## Supplementary material for "PANDA: Phased Analysis of DNA Amplicons for Read-Level Methylation Profiling and Heterogeneity Assessment": Data_S1: haplotype_motifs.txt

```
TGTATAAATGATTGATTTTTT
TGTATAAATGGTTGATTTTTT
```
