## Supplementary material for "PANDA: Phased Analysis of DNA Amplicons for Read-Level Methylation Profiling and Heterogeneity Assessment": Data_S1: reads_R1.fastq

```
@R0000001
TGGTTGAATTTTAGTTTTTGTTTTTATGGTTATGGGGTTTCGGTGGACGTACGTACGCGGTAGTTTTTATGTTTTTCGTTTATAATCGATTTTGTATTGAGTTTGGATTGAATAGATTTGGTTAGTTTGAGGAGTTTTAAGGTAGAAGGGGATTATTTCGTAAGTGTATAAATGGTTGATTTTTTTGTTGAATTTGGGGTATTTAAAGTTTTGTTATAGCGGATTTTAATTTATGTCGCGTCTGTCGAGTAATATGTAGTATTGTATTGTTATTACGCGGTATCGTTTGTTTATTTAGTTATAGTTAAATTTGTATAGCGTGGAGAGTGAATCGATCGATCGTGAAGGGT
+
IIIIIIIIIIIIIIIIIIIIIIIIIIIIIIIIIIIIIIIIIIIIIIIIIIIIIIIIIIIIIIIIIIIIIIIIIIIIIIIIIIIIIIIIIIIIIIIIIIIIIIIIIIIIIIIIIIIIIIIIIIIIIIIIIIIIIIIIIIIIIIIIIIIIIIIIIIIIIIIIIIIIIIIIIIIIIIIIIIIIIIIIIIIIIIIIIIIIIIIIIIIIIIIIIIIIIIIIIIIIIIIIIIIIIIIIIIIIIIIIIIIIIIIIIIIIIIIIIIIIIIIIIIIIIIIIIIIIIIIIIIIIIIIIIIIIIIIIIIIIIIIIIIIIIIIIIIIIIIIIIIIIIIIIIIIIIIIIIIIIIIIIIIIIII
@R0000002
TGGTTGAATTTTAGTTTTTGTTTTTATGGTTATGGGGTTTTGGTGGATGTATGTATGTGGTAGTTTTTATGTTTTTTGTTTATAATTGATTTTGTATTGAGTTTGGATTGAATAGATTTGGTTAGTTTGAGGAGTTTTAAGGTAGAAGGGGATTATTTTGTAAGTGTATAAATGATTGATTTTTTTGTTGAATTTGGGGTATTTAAAGTTTTGTTATAGTGGATTTTAATTTATGTTGTGTTTGTTGAGTAATATGTAGTATTGTATTGTTATTATGTGGTATTGTTTGTTTATTTAGTTATAGTTAAATTTGTATAGTGTGGAGAGTGAATTGATTGATTGTGAAGGGT
+
IIIIIIIIIIIIIIIIIIIIIIIIIIIIIIIIIIIIIIIIIIIIIIIIIIIIIIIIIIIIIIIIIIIIIIIIIIIIIIIIIIIIIIIIIIIIIIIIIIIIIIIIIIIIIIIIIIIIIIIIIIIIIIIIIIIIIIIIIIIIIIIIIIIIIIIIIIIIIIIIIIIIIIIIIIIIIIIIIIIIIIIIIIIIIIIIIIIIIIIIIIIIIIIIIIIIIIIIIIIIIIIIIIIIIIIIIIIIIIIIIIIIIIIIIIIIIIIIIIIIIIIIIIIIIIIIIIIIIIIIIIIIIIIIIIIIIIIIIIIIIIIIIIIIIIIIIIIIIIIIIIIIIIIIIIIIIIIIIIIIIIIIIIIIII
@R0000003
TGGTTGAATTTTAGTTTTTGTTTTTATGGTTATGGGGTTTTGGTGGATGTATGTATGTGGTAGTTTTTATGTTTTTTGTTTATAACTGATTTTGTATTGAGTTTGGATTGAATAGATTTGGTTAGTTTGAGGAGTTTTAAGGTAGAAGGGGATTATTTTGTAAGTGTATAAATGATTGATTTTTTTGTTGAATTTGGGGTATTTAAAGTTTTGTTATAGTGGATTTTAATTTATGTTGTGTTTGTTGAGTAATATGTAGTATTGTATTGTTATTATGTGGTATTGTTTGTTTATTTAGTTATAGTTAAATTTGTATAGTGTGGAGAGTGAATTGATTGATTGTGAAGGGT
+
IIIIIIIIIIIIIIIIIIIIIIIIIIIIIIIIIIIIIIIIIIIIIIIIIIIIIIIIIIIIIIIIIIIIIIIIIIIIIIIIIIIIIIIIIIIIIIIIIIIIIIIIIIIIIIIIIIIIIIIIIIIIIIIIIIIIIIIIIIIIIIIIIIIIIIIIIIIIIIIIIIIIIIIIIIIIIIIIIIIIIIIIIIIIIIIIIIIIIIIIIIIIIIIIIIIIIIIIIIIIIIIIIIIIIIIIIIIIIIIIIIIIIIIIIIIIIIIIIIIIIIIIIIIIIIIIIIIIIIIIIIIIIIIIIIIIIIIIIIIIIIIIIIIIIIIIIIIIIIIIIIIIIIIIIIIIIIIIIIIIIIIIIIIIII
@R0000004
TGGTTGAATTTTAGTTTTTGTTTTTATGGTTATGGGGTTTTGGTGGATGTATGTATGTGGTAGTTTTTATGTTTTTTGTTTATAATTGATTTTGTATTGAGTTTGGATTGAATAGATTTGGTTAGTTTGAGGAGTTTTAAGGTAGAAGGGGATTATTTTGTAAGTGTATAAATGATTGATTTTTTTGTTGAATTTGGGGTATTTAAAGTTTTGTTATAGTGGATTTTAATTTATGTTGTGTTTGTTGAGTAATATGTAGTATTGTATTGTTATTATGTGGTATCGTTTGTTTATTTAGTTATAGCTAAATTTGTATAGTGTGGAGAGTGAATTGATTGATTGTGAAGGGT
+
IIIIIIIIIIIIIIIIIIIIIIIIIIIIIIIIIIIIIIIIIIIIIIIIIIIIIIIIIIIIIIIIIIIIIIIIIIIIIIIIIIIIIIIIIIIIIIIIIIIIIIIIIIIIIIIIIIIIIIIIIIIIIIIIIIIIIIIIIIIIIIIIIIIIIIIIIIIIIIIIIIIIIIIIIIIIIIIIIIIIIIIIIIIIIIIIIIIIIIIIIIIIIIIIIIIIIIIIIIIIIIIIIIIIIIIIIIIIIIIIIIIIIIIIIIIIIIIIIIIIIIIIIIIIIIIIIIIIIIIIIIIIIIIIIIIIIIIIIIIIIIIIIIIIIIIIIIIIIIIIIIIIIIIIIIIIIIIIIIIIIIIIIIIIII
@R0000005
TGGTTGAATTTTAGTTTTTGTTTTTATGGTTATGGGGTTTCGGTGGACGTACGTACGCGGTAGTTTTTATGTTTTTCGTTTATAATCGATTCTGTATTGAGTTTGGATTGAATAGATTTGGTTAGTTTGAGGAGTTTTAAGGTAGAAGGGGATTATTTCGTAAGTGTATAAATGGTTGATTTTTTTGTTGAATTTGGGGTATTTAAAGTTTTGTTATAGCGGATTTTAATTTATGCCGCGTTTGTCGAGTAATATGTAGTATTGTATTGTTACTACGCGGTATCGTTTGTTTATTTAGTTATAGTTAAATTTGTATAGCGTGGAGAGTGAATCGATCGATCGTGAAGGGT
+
IIIIIIIIIIIIIIIIIIIIIIIIIIIIIIIIIIIIIIIIIIIIIIIIIIIIIIIIIIIIIIIIIIIIIIIIIIIIIIIIIIIIIIIIIIIIIIIIIIIIIIIIIIIIIIIIIIIIIIIIIIIIIIIIIIIIIIIIIIIIIIIIIIIIIIIIIIIIIIIIIIIIIIIIIIIIIIIIIIIIIIIIIIIIIIIIIIIIIIIIIIIIIIIIIIIIIIIIIIIIIIIIIIIIIIIIIIIIIIIIIIIIIIIIIIIIIIIIIIIIIIIIIIIIIIIIIIIIIIIIIIIIIIIIIIIIIIIIIIIIIIIIIIIIIIIIIIIIIIIIIIIIIIIIIIIIIIIIIIIIIIIIIIIIII
@R0000006
TGGTTGAATTTTAGTTTTTGTTTTTATGGTTATGGGGTTTTGGTGGATGTATGTATGTGGTAGTTTTTATGTTTTTTGTTTATAATTGATTTTGTATTGAGTTTGGATTGAATAGATTTGGTTAGTTTGAGGAGTTTTAAGGTAGAAGGGGATTATTTTGTAAGTGTATAAATGATTGATTTTTTTGTTGAATTTGGGGTATTTAAAGTTTTGTTATAGTGGATTTTAATTTATGTTGTGTTTGTTGAGTAATATGTAGTATTGTATTGTTATTATGTGGTATTGTTTGTTTATTTAGTTATAGTTAAATTTGTATAGTGTGGAGAGTGAATTGATCGATTGTGAAGGGT
+
IIIIIIIIIIIIIIIIIIIIIIIIIIIIIIIIIIIIIIIIIIIIIIIIIIIIIIIIIIIIIIIIIIIIIIIIIIIIIIIIIIIIIIIIIIIIIIIIIIIIIIIIIIIIIIIIIIIIIIIIIIIIIIIIIIIIIIIIIIIIIIIIIIIIIIIIIIIIIIIIIIIIIIIIIIIIIIIIIIIIIIIIIIIIIIIIIIIIIIIIIIIIIIIIIIIIIIIIIIIIIIIIIIIIIIIIIIIIIIIIIIIIIIIIIIIIIIIIIIIIIIIIIIIIIIIIIIIIIIIIIIIIIIIIIIIIIIIIIIIIIIIIIIIIIIIIIIIIIIIIIIIIIIIIIIIIIIIIIIIIIIIIIIIIII
@R0000007
TGGTTGAATTTCAGTTTTTGTTTTTATGGTTATGGGGTTTTGGTGGATGTATGTATGTGGTAGTTTTTATGTTTTCTGTTTATAATTGATTTTGTATTGAGTTTGGATTGAATAGATTTGGTTAGTTTGAGGAGTTTTAAGGTAGAAGGGGATTATTTTGTAAGTGTATAAATGATTGATTTTTTTGTTGAATTTGGGGTATTTAAAGTTTTGTTATAGTGGATTTTAATTTATGTTGTGTTTGTTGAGTAATATGTAGTATTGTATTGTTATTATGCGGTATTGTTTGTTTATTTAGTTATAGTTAAATTTGTATAGTGTGGAGAGTGAATTGATTGATTGTGAAGGGT
+
IIIIIIIIIIIIIIIIIIIIIIIIIIIIIIIIIIIIIIIIIIIIIIIIIIIIIIIIIIIIIIIIIIIIIIIIIIIIIIIIIIIIIIIIIIIIIIIIIIIIIIIIIIIIIIIIIIIIIIIIIIIIIIIIIIIIIIIIIIIIIIIIIIIIIIIIIIIIIIIIIIIIIIIIIIIIIIIIIIIIIIIIIIIIIIIIIIIIIIIIIIIIIIIIIIIIIIIIIIIIIIIIIIIIIIIIIIIIIIIIIIIIIIIIIIIIIIIIIIIIIIIIIIIIIIIIIIIIIIIIIIIIIIIIIIIIIIIIIIIIIIIIIIIIIIIIIIIIIIIIIIIIIIIIIIIIIIIIIIIIIIIIIIIIII
@R0000008
TGGTTGAATTTTAGTTTTTGTTTTTATGGTTATGGGGTTTTGGTGGATGTATGTATGCGGTAGTTTTTATGTTTTTTGTTTATAATTGATTTTGTATTGAGTTTGGATTGAATAGATTTGGTTAGTTTGAGGAGTTTCAAGGTAGAAGGGGATTATTTTGTAAGTGTATAAATGATTGATTTTTTTGTTGAATTTGGGGTATTTAAAGTTTTGTTATAGTGGATTTTAATTTATGTTGTGTTTGTTGAGTAATATGTAGTATTGTATTGTTATTATGTGGTATTGTTTGTTTATTTAGTTATAGTTAAATTTGTATAGTGTGGAGAGTGAATTGATTGATTGTGAAGGGT
+
IIIIIIIIIIIIIIIIIIIIIIIIIIIIIIIIIIIIIIIIIIIIIIIIIIIIIIIIIIIIIIIIIIIIIIIIIIIIIIIIIIIIIIIIIIIIIIIIIIIIIIIIIIIIIIIIIIIIIIIIIIIIIIIIIIIIIIIIIIIIIIIIIIIIIIIIIIIIIIIIIIIIIIIIIIIIIIIIIIIIIIIIIIIIIIIIIIIIIIIIIIIIIIIIIIIIIIIIIIIIIIIIIIIIIIIIIIIIIIIIIIIIIIIIIIIIIIIIIIIIIIIIIIIIIIIIIIIIIIIIIIIIIIIIIIIIIIIIIIIIIIIIIIIIIIIIIIIIIIIIIIIIIIIIIIIIIIIIIIIIIIIIIIIIII
@R0000009
TGGTTGAATTTTAGTTTTTGTTTTTATGGTTATGGGGTTTTGGTGGATGTATGTATGTGGTAGTTTTTATGTTTCTTGTTTATAATTGATTTTGTATTGAGTTTGGATTGAATAGATTTGGTTAGTTTGAGGAGTTTTAAGGTAGAAGGGGATTATTTTGTAAGTGTATAAATGATTGATTTCTTTGTTGAATTTGGGGTATTTAAAGTTTTGTTATAGTGGATTTTAATTTATGTTGTGTTTGTTGAGTAATATGTAGTATTGTATTGTTATTATGTGGTATTGTTTGTTTATTTAGTTATAGTTAAATTTGTATAGTGTGGAGAGTGAATTGATTGATTGTGAAGGGT
+
IIIIIIIIIIIIIIIIIIIIIIIIIIIIIIIIIIIIIIIIIIIIIIIIIIIIIIIIIIIIIIIIIIIIIIIIIIIIIIIIIIIIIIIIIIIIIIIIIIIIIIIIIIIIIIIIIIIIIIIIIIIIIIIIIIIIIIIIIIIIIIIIIIIIIIIIIIIIIIIIIIIIIIIIIIIIIIIIIIIIIIIIIIIIIIIIIIIIIIIIIIIIIIIIIIIIIIIIIIIIIIIIIIIIIIIIIIIIIIIIIIIIIIIIIIIIIIIIIIIIIIIIIIIIIIIIIIIIIIIIIIIIIIIIIIIIIIIIIIIIIIIIIIIIIIIIIIIIIIIIIIIIIIIIIIIIIIIIIIIIIIIIIIIIII
@R0000010
TGGTTGAATTTTAGTTTTTGTTTTTATGGTTATGGGGTTTTGGTGGATGTATGTATGTGGTAGTTTTTATGTTTTTTGTTTATAATTGATTTTGTATTGAGTTTGGATTGAATAGATTTGGTTAGTTTGAGGAGTTTTAAGGTAGAAGGGGATTATTTTGTAAGTGTATAAATGATTGATTTTTTTGTTGAATTTGGGGTATTTAAAGTTTTGTTATAGTGGATTTTAATTTATGTTGCGTTTGTTGAGTAATATGTAGTATTGTATTGTTATTATGTGGTATTGTTTGTTTATTTAGTTATAGTTAAATTTGTATAGTGTGGAGAGTGAATTGATTGATTGTGAAGGGT
+
IIIIIIIIIIIIIIIIIIIIIIIIIIIIIIIIIIIIIIIIIIIIIIIIIIIIIIIIIIIIIIIIIIIIIIIIIIIIIIIIIIIIIIIIIIIIIIIIIIIIIIIIIIIIIIIIIIIIIIIIIIIIIIIIIIIIIIIIIIIIIIIIIIIIIIIIIIIIIIIIIIIIIIIIIIIIIIIIIIIIIIIIIIIIIIIIIIIIIIIIIIIIIIIIIIIIIIIIIIIIIIIIIIIIIIIIIIIIIIIIIIIIIIIIIIIIIIIIIIIIIIIIIIIIIIIIIIIIIIIIIIIIIIIIIIIIIIIIIIIIIIIIIIIIIIIIIIIIIIIIIIIIIIIIIIIIIIIIIIIIIIIIIIIIII
@R0000011
TGGTTGAATTTTAGTTTTTGTTTTTATGGTTATGGGGTTTTGGTGGATGTATGTATGTGGTAGTTTTTATGTTTTTTGTTTATAATTGATTTTGTATTGAGTTTGGATTGAATAGATTTGGTTAGTTTGAGGAGTTTTAAGGTAGAAGGGGATTATTTTGTAAGTGTATAAATGATTGATTTTTTTGTTGAATTTGGGGTATTTAAAGTTTTGTTATAGTGGATTTTAATTTATGTTGTGTTTGTTGAGTAATATGTAGTATTGTATTGTTATTATGTGGTATTGTTTGTTTATTTAGTTATAGTTAAATTTGTATAGCGTGGAGAGTGAATCGATTGATTGTGAAGGGT
+
IIIIIIIIIIIIIIIIIIIIIIIIIIIIIIIIIIIIIIIIIIIIIIIIIIIIIIIIIIIIIIIIIIIIIIIIIIIIIIIIIIIIIIIIIIIIIIIIIIIIIIIIIIIIIIIIIIIIIIIIIIIIIIIIIIIIIIIIIIIIIIIIIIIIIIIIIIIIIIIIIIIIIIIIIIIIIIIIIIIIIIIIIIIIIIIIIIIIIIIIIIIIIIIIIIIIIIIIIIIIIIIIIIIIIIIIIIIIIIIIIIIIIIIIIIIIIIIIIIIIIIIIIIIIIIIIIIIIIIIIIIIIIIIIIIIIIIIIIIIIIIIIIIIIIIIIIIIIIIIIIIIIIIIIIIIIIIIIIIIIIIIIIIIIII
@R0000012
TGGTTGAATTTTAGTTTTTGTTTTTATGGTTATGGGGTTTCGGTGGACGTACGTACGCGGTAGTTTTTATGTTTTTCGTTTATAATCGATTTTGTATTGAGTTTGGATTGAATAGATTTGGTTAGTTTGAGGAGTTTCAAGGTAGAAGGGGATTATTTCGTAAGTGTATAAATGGTTGATTTTTTTGTTGAATTTGGGGTATTTAAAGTTTTGTTATAGCGGATTTTAATTTATGTCGCGTTTGTCGAGTAATATGTAGTATTGTATTGTTATTACGCGGTATCGTTTGTTTATTTAGTTATAGTTAAATTTGTATAGCGTGGAGAGTGAATTGATTGATCGTGAAGGGT
+
IIIIIIIIIIIIIIIIIIIIIIIIIIIIIIIIIIIIIIIIIIIIIIIIIIIIIIIIIIIIIIIIIIIIIIIIIIIIIIIIIIIIIIIIIIIIIIIIIIIIIIIIIIIIIIIIIIIIIIIIIIIIIIIIIIIIIIIIIIIIIIIIIIIIIIIIIIIIIIIIIIIIIIIIIIIIIIIIIIIIIIIIIIIIIIIIIIIIIIIIIIIIIIIIIIIIIIIIIIIIIIIIIIIIIIIIIIIIIIIIIIIIIIIIIIIIIIIIIIIIIIIIIIIIIIIIIIIIIIIIIIIIIIIIIIIIIIIIIIIIIIIIIIIIIIIIIIIIIIIIIIIIIIIIIIIIIIIIIIIIIIIIIIIIII
@R0000013
TGGTTGAATTTTAGTTTTTGTTTTTATGGTTATGGGGTTTCGGTGGACGTACGTACGCGGTAGTTTTTATGTTTTTCGTTTATAATCGATTTTGTATTGAGTTTGGATTGAATAGATTTGGTTAGTTTGAGGAGTTTTAAGGTAGAAGGGGATTATTTCGTAAGTGTATAAATGGTTGATTTTTTTGTTGAATTTGGGGTATTTAAAGTTTTGTTATAGCGGATTTTAATTTATGTCGCGTTTGCCGAGTAATATGTAGTATTGTATTGTTATTACGCGGTATCGTTTGTTTATTTAGTTATAGTTAAATTTGTATAGCGTGGAGAGTGAATCGATTGATCGTGAAGGGT
+
IIIIIIIIIIIIIIIIIIIIIIIIIIIIIIIIIIIIIIIIIIIIIIIIIIIIIIIIIIIIIIIIIIIIIIIIIIIIIIIIIIIIIIIIIIIIIIIIIIIIIIIIIIIIIIIIIIIIIIIIIIIIIIIIIIIIIIIIIIIIIIIIIIIIIIIIIIIIIIIIIIIIIIIIIIIIIIIIIIIIIIIIIIIIIIIIIIIIIIIIIIIIIIIIIIIIIIIIIIIIIIIIIIIIIIIIIIIIIIIIIIIIIIIIIIIIIIIIIIIIIIIIIIIIIIIIIIIIIIIIIIIIIIIIIIIIIIIIIIIIIIIIIIIIIIIIIIIIIIIIIIIIIIIIIIIIIIIIIIIIIIIIIIIIII
@R0000014
TGGTTGAATTTTAGTTTTTGTTTTTATGGTTATGGGGTTTCGGTGGACGTACGTACGCGGTAGTTTTTATGTTTTTCGTTTATAATCGATTTTGTATTGAGTTTGGATTGAATAGATTTGGTTAGTTTGAGGAGTTTTAAGGTAGAAGGGGATTATTCCGTAAGTGTATAAATGGTTGATTTTTTTGTTGAATTTGGGGTATTTAAAGTTTTGTTATAGCGGATTTTAATTTATGTCGCGTTTGTCGAGTAATATGTAGTATTGTATTGTTATTACGCGGTATTGTTTGTTTATTTAGTTATAGTTAAATTTGTATAGCGTGGAGAGTGAATCGATCGATCGTGAAGGGT
+
IIIIIIIIIIIIIIIIIIIIIIIIIIIIIIIIIIIIIIIIIIIIIIIIIIIIIIIIIIIIIIIIIIIIIIIIIIIIIIIIIIIIIIIIIIIIIIIIIIIIIIIIIIIIIIIIIIIIIIIIIIIIIIIIIIIIIIIIIIIIIIIIIIIIIIIIIIIIIIIIIIIIIIIIIIIIIIIIIIIIIIIIIIIIIIIIIIIIIIIIIIIIIIIIIIIIIIIIIIIIIIIIIIIIIIIIIIIIIIIIIIIIIIIIIIIIIIIIIIIIIIIIIIIIIIIIIIIIIIIIIIIIIIIIIIIIIIIIIIIIIIIIIIIIIIIIIIIIIIIIIIIIIIIIIIIIIIIIIIIIIIIIIIIIII
@R0000015
TGGTTGAATTTTAGTTTTTGTTTTTATGGTTATGGGGTTTTGGTGGATGTATGTATGTGGTAGTTTTTATGTTTTTTGTTTATAATTGATTTTGTATTGAGTTTGGATTGAATAGATTTGGTTAGTTTGAGGAGTTTTAAGGTAGAAGGGGATTATTTTGTAAGTGTATAAATGATTGATTTTTTTGTTGAATTTGGGGTATTTAAAGTTTTGTTATAGCGGATTTTAATTTATGTTGTGTTTGTTGAGTAATATGTAGTATTGTATTGTTATTATGTGGTATTGTTTGTTTATTTAGTTATAGTTAAATTTGTATAGTGTGGAGAGTGAATTGATTGATTGTGAAGGGT
+
IIIIIIIIIIIIIIIIIIIIIIIIIIIIIIIIIIIIIIIIIIIIIIIIIIIIIIIIIIIIIIIIIIIIIIIIIIIIIIIIIIIIIIIIIIIIIIIIIIIIIIIIIIIIIIIIIIIIIIIIIIIIIIIIIIIIIIIIIIIIIIIIIIIIIIIIIIIIIIIIIIIIIIIIIIIIIIIIIIIIIIIIIIIIIIIIIIIIIIIIIIIIIIIIIIIIIIIIIIIIIIIIIIIIIIIIIIIIIIIIIIIIIIIIIIIIIIIIIIIIIIIIIIIIIIIIIIIIIIIIIIIIIIIIIIIIIIIIIIIIIIIIIIIIIIIIIIIIIIIIIIIIIIIIIIIIIIIIIIIIIIIIIIIIII
@R0000016
TGGTTGAATTTTAGTTTTTGTTTTTATGGTTATGGGGTTTCGGTGGACGTACGTACGCGGTAGTTTTTATGTTTTTCGTTTATAATCGATTTTGTATTGAGTTTGGATTGAATAGATTTGGTTAGTTTGAGGAGTTTTAAGGTAGAAGGGGATTATTTCGTAAGTGTATAAATGGTTGATTTTTTTGTTGAATTTGGGGTATTTAAAGTTTTGTTATAGCGGATTTTAATTTATGTCGCGTTTGTCGAGTAATATGTAGTATTGTATTGTTATTACGCGGTATCGTCTGTTTATTTAGTTATAGTTAAATTTGTATAGCGTGGAGAGTGAATCGATCGATCGTGAAGGGT
+
IIIIIIIIIIIIIIIIIIIIIIIIIIIIIIIIIIIIIIIIIIIIIIIIIIIIIIIIIIIIIIIIIIIIIIIIIIIIIIIIIIIIIIIIIIIIIIIIIIIIIIIIIIIIIIIIIIIIIIIIIIIIIIIIIIIIIIIIIIIIIIIIIIIIIIIIIIIIIIIIIIIIIIIIIIIIIIIIIIIIIIIIIIIIIIIIIIIIIIIIIIIIIIIIIIIIIIIIIIIIIIIIIIIIIIIIIIIIIIIIIIIIIIIIIIIIIIIIIIIIIIIIIIIIIIIIIIIIIIIIIIIIIIIIIIIIIIIIIIIIIIIIIIIIIIIIIIIIIIIIIIIIIIIIIIIIIIIIIIIIIIIIIIIIII
@R0000017
TGGTTGAATTTTAGTTTTTGTTTTTATGGTTATGGGGTTTTGGTGGATGTATGTATGTGGTAGTTTTTATGTTTTTTGTTTATAATTGATTTTGTATTGAGTTTGGATTGAATAGATTTGGTTAGTTTGAGGAGTTTTAAGGTAGAAGGGGATTATTTTGTAAGTGTATAAATGATTGATCTTTTTGTTGAATTTGGGGTATTTAAAGTTTTGTTATAGTGGATTTTAATTTATGTTGTGTTTGTTGAGTAATATGTAGTATTGTATTGTTATCACGTGGTATTGTTTGTTTATTTAGTTATAGTTAAATTTGTATAGTGTGGAGAGTGAATTGATTGATCGTGAAGGGT
+
IIIIIIIIIIIIIIIIIIIIIIIIIIIIIIIIIIIIIIIIIIIIIIIIIIIIIIIIIIIIIIIIIIIIIIIIIIIIIIIIIIIIIIIIIIIIIIIIIIIIIIIIIIIIIIIIIIIIIIIIIIIIIIIIIIIIIIIIIIIIIIIIIIIIIIIIIIIIIIIIIIIIIIIIIIIIIIIIIIIIIIIIIIIIIIIIIIIIIIIIIIIIIIIIIIIIIIIIIIIIIIIIIIIIIIIIIIIIIIIIIIIIIIIIIIIIIIIIIIIIIIIIIIIIIIIIIIIIIIIIIIIIIIIIIIIIIIIIIIIIIIIIIIIIIIIIIIIIIIIIIIIIIIIIIIIIIIIIIIIIIIIIIIIIII
@R0000018
TGGTTGAATTTTAGTTTTTGTTTTTATGGTTATGGGGTTTTGGTGGATGTATGTATGTGGTAGTTTTTATGTTTTTTGTTTATAATTGATTTTGTATTGAGTTTGGATTGAATAGATTTGGTTAGTTTGAGGAGTTTTAAGGTAGAAGGGGATTATTTTGTAAGTGTATAAATGATTGATTTTTTTGTTGAATTTGGGGTATTTAAAGTTTTGTTATAGTGGATTTTAATTTATGTTGTGTTTGTTGAGTAATATGTAGTATTGTATTGCTATTATGTGGTATTGTTTGTTTATTTAGTTATAGTTAAATTTGTATAGTGTGGAGAGTGAATTGATTGATTGTGAAGGGT
+
IIIIIIIIIIIIIIIIIIIIIIIIIIIIIIIIIIIIIIIIIIIIIIIIIIIIIIIIIIIIIIIIIIIIIIIIIIIIIIIIIIIIIIIIIIIIIIIIIIIIIIIIIIIIIIIIIIIIIIIIIIIIIIIIIIIIIIIIIIIIIIIIIIIIIIIIIIIIIIIIIIIIIIIIIIIIIIIIIIIIIIIIIIIIIIIIIIIIIIIIIIIIIIIIIIIIIIIIIIIIIIIIIIIIIIIIIIIIIIIIIIIIIIIIIIIIIIIIIIIIIIIIIIIIIIIIIIIIIIIIIIIIIIIIIIIIIIIIIIIIIIIIIIIIIIIIIIIIIIIIIIIIIIIIIIIIIIIIIIIIIIIIIIIIII
@R0000019
TGGTTGAATTTTAGTTTTTGTTTTTATGGTTATGGGGTTTTGGTGGATGTATGTATGTGGTAGTTTTTATGTTTTTTGTTTATAATTGATTTTGTATTGAGTTTGGATTGAATAGATTTGGTTAGTTTGAGGAGTTTTAAGGTAGAAGGGGATTATTTTGTAAGTGTATAAATGATTGATTTTTTTGTTGAATTTGGGGTATTTAAAGTTTTGTTATAGTGGATTTTAATTTATGTTGTGTTTGTTGAGTAATATGTAGTATTGTATTGTTATTATGCGGTATTGTTTGTTTATTTAGTTATAGTTAAATTTGTATAGTGTGGAGAGTGAATTGATTGATTGTGAAGGGT
+
IIIIIIIIIIIIIIIIIIIIIIIIIIIIIIIIIIIIIIIIIIIIIIIIIIIIIIIIIIIIIIIIIIIIIIIIIIIIIIIIIIIIIIIIIIIIIIIIIIIIIIIIIIIIIIIIIIIIIIIIIIIIIIIIIIIIIIIIIIIIIIIIIIIIIIIIIIIIIIIIIIIIIIIIIIIIIIIIIIIIIIIIIIIIIIIIIIIIIIIIIIIIIIIIIIIIIIIIIIIIIIIIIIIIIIIIIIIIIIIIIIIIIIIIIIIIIIIIIIIIIIIIIIIIIIIIIIIIIIIIIIIIIIIIIIIIIIIIIIIIIIIIIIIIIIIIIIIIIIIIIIIIIIIIIIIIIIIIIIIIIIIIIIIIII
@R0000020
TGGTTGAATTTTAGTTTTTGTTTTTATGGTTATGGGGTTTCGGTGGACGTACGTACGCGGTAGTTTTTATGTTTTTCGTTTATAATCGATTTTGTATTGAGTTTGGATTGAATAGATTTGGTTAGTTTGAGGAGTTTTAAGGTAGAAGGGGATTATTTCGTAAGTGTATAAATGGTTGATTTTTTTGTTGAATTTGGGGTATTTAAAGTTTTGTTATAGCGGATCTTAATTTATGTCGCGTTTGTCGAGTAATATGTAGTATTGTATTGTTATTACGCGGTATCGTTTGTTTATTTAGTTATAGTTAAATTTGTATAGCGTGGAGAGTGAATCGATCGATCGTGAAGGGT
+
IIIIIIIIIIIIIIIIIIIIIIIIIIIIIIIIIIIIIIIIIIIIIIIIIIIIIIIIIIIIIIIIIIIIIIIIIIIIIIIIIIIIIIIIIIIIIIIIIIIIIIIIIIIIIIIIIIIIIIIIIIIIIIIIIIIIIIIIIIIIIIIIIIIIIIIIIIIIIIIIIIIIIIIIIIIIIIIIIIIIIIIIIIIIIIIIIIIIIIIIIIIIIIIIIIIIIIIIIIIIIIIIIIIIIIIIIIIIIIIIIIIIIIIIIIIIIIIIIIIIIIIIIIIIIIIIIIIIIIIIIIIIIIIIIIIIIIIIIIIIIIIIIIIIIIIIIIIIIIIIIIIIIIIIIIIIIIIIIIIIIIIIIIIIII
@R0000021
TGGTTGAATTTTAGTTTTTGTTTTTATGGTTATGGGGTTTCGGTGGACGTACGTACGCGGTAGTTTTTATGTTTTTCGTTTATAATCGATTTTGTATTGAGTTTGGATTGAATAGATTTGGTTAGTTTGAGGAGTTTTAAGGTAGAAGGGGATTATTTCGTAAGTGTATAAATGGTTGATTTTTTTGTTGAATTTGGGGTATTTAAAGTTTTGTTATAGCGGATTTTAATTTATGTCGCGTTTGTCGAGTAATATGTAGTATTGTATTGTTATTACGCGGTATCGTTTGTTTATTTAGTTATAGTTAAATTTGTATAGCGTGGAGAGTGAATCGATCGATCGTGAAGGGT
+
IIIIIIIIIIIIIIIIIIIIIIIIIIIIIIIIIIIIIIIIIIIIIIIIIIIIIIIIIIIIIIIIIIIIIIIIIIIIIIIIIIIIIIIIIIIIIIIIIIIIIIIIIIIIIIIIIIIIIIIIIIIIIIIIIIIIIIIIIIIIIIIIIIIIIIIIIIIIIIIIIIIIIIIIIIIIIIIIIIIIIIIIIIIIIIIIIIIIIIIIIIIIIIIIIIIIIIIIIIIIIIIIIIIIIIIIIIIIIIIIIIIIIIIIIIIIIIIIIIIIIIIIIIIIIIIIIIIIIIIIIIIIIIIIIIIIIIIIIIIIIIIIIIIIIIIIIIIIIIIIIIIIIIIIIIIIIIIIIIIIIIIIIIIIII
@R0000022
TGGTTGAATTTTAGTTTTTGTTTTTATGGTTATGGGGTTTTGGTGGATGTATGTATGTGGTAGTTTTTATGTTTTTTGTTTATAATTGATTTTGTATTGAGTTTGGATTGAATAGATTTGGTTAGTTTGAGGAGTTTTAAGGTAGAAGGGGATTATTTTGTAAGTGTATAAATGATTGATTTTTTTGTTGAATTTGGGGTATTTAAAGTTTTGTTATAGTGGATTTTAATTTATGTTGTGTTTGTTGAGTAATATGTAGTATTGTATTGTTATTATGTGGTATTGTTTGTTTATTTAGTTATAGTTAAATTTGTATAGTGTGGAGAGTGAATTGATTGATTGTGAAGGGT
+
IIIIIIIIIIIIIIIIIIIIIIIIIIIIIIIIIIIIIIIIIIIIIIIIIIIIIIIIIIIIIIIIIIIIIIIIIIIIIIIIIIIIIIIIIIIIIIIIIIIIIIIIIIIIIIIIIIIIIIIIIIIIIIIIIIIIIIIIIIIIIIIIIIIIIIIIIIIIIIIIIIIIIIIIIIIIIIIIIIIIIIIIIIIIIIIIIIIIIIIIIIIIIIIIIIIIIIIIIIIIIIIIIIIIIIIIIIIIIIIIIIIIIIIIIIIIIIIIIIIIIIIIIIIIIIIIIIIIIIIIIIIIIIIIIIIIIIIIIIIIIIIIIIIIIIIIIIIIIIIIIIIIIIIIIIIIIIIIIIIIIIIIIIIIII
@R0000023
TGGTTGAATTTTAGTTTTTGTTTTTATGGTTATGGGGTTTCGGTGGACGTACGTACGCGGTAGTTTTTATGTTTTTCGTTTATAATCGATTTTGTATTGAGTTTGGATTGAATAGATTTGGTTAGTTTGAGGAGTTTTAAGGTAGAAGGGGATTATTTCGTAAGTGTATAAATGGTTGATTTTTTTGTTGAATTTGGGGTATTTAAAGTTTTGTTATAGCGGATTTTAATTTATGTCGCGTTTGTCGAGTAATATGTAGTATTGTATTGTTATTACGCGGTATCGTTTGTTTATTTAGTTATAGTTAAATTTGTATAGTGTGGAGAGTGAATCGATCGATCGTGAAGGGT
+
IIIIIIIIIIIIIIIIIIIIIIIIIIIIIIIIIIIIIIIIIIIIIIIIIIIIIIIIIIIIIIIIIIIIIIIIIIIIIIIIIIIIIIIIIIIIIIIIIIIIIIIIIIIIIIIIIIIIIIIIIIIIIIIIIIIIIIIIIIIIIIIIIIIIIIIIIIIIIIIIIIIIIIIIIIIIIIIIIIIIIIIIIIIIIIIIIIIIIIIIIIIIIIIIIIIIIIIIIIIIIIIIIIIIIIIIIIIIIIIIIIIIIIIIIIIIIIIIIIIIIIIIIIIIIIIIIIIIIIIIIIIIIIIIIIIIIIIIIIIIIIIIIIIIIIIIIIIIIIIIIIIIIIIIIIIIIIIIIIIIIIIIIIIIII
@R0000024
TGGTTGAATTTTAGTTTTTGTTTTTATGGTTATGGGGTTTCGGTGGACGTACGTACGCGGTAGTTTTTATGTTTTTTGTTTATAATCGATTTTGTATTGAGTTTGGATTGAATAGATTTGGTTAGTTTGAGGAGTTTTAAGGTAGAAGGGGATTATTTCGTAAGTGTATAAATGGTTGATTTTTTTGTTGAATTTGGGGTATTTAAAGTTTTGTTATAGCGGACTTTAATTTATGTCGCGTTTGTCGAGTAATATGTAGTATTGTATTGTTATTACGCGGTATCGTTTGTTTATTTAGTTATAGTTAAATTTGTATAGCGTGGAGAGTGAATCGATCGATCGTGAAGGGT
+
IIIIIIIIIIIIIIIIIIIIIIIIIIIIIIIIIIIIIIIIIIIIIIIIIIIIIIIIIIIIIIIIIIIIIIIIIIIIIIIIIIIIIIIIIIIIIIIIIIIIIIIIIIIIIIIIIIIIIIIIIIIIIIIIIIIIIIIIIIIIIIIIIIIIIIIIIIIIIIIIIIIIIIIIIIIIIIIIIIIIIIIIIIIIIIIIIIIIIIIIIIIIIIIIIIIIIIIIIIIIIIIIIIIIIIIIIIIIIIIIIIIIIIIIIIIIIIIIIIIIIIIIIIIIIIIIIIIIIIIIIIIIIIIIIIIIIIIIIIIIIIIIIIIIIIIIIIIIIIIIIIIIIIIIIIIIIIIIIIIIIIIIIIIIII
@R0000025
TGGTTGAATTTTAGTTTTTGTTTTTATGGTTATGGGGTTTCGGTGGACGTACGTACGCGGTAGTTTTTATGTTTTTCGTTTATAATCGATTTTGTATTGAGTTTGGATTGAATAGATTTGGTTAGTTTGAGGAGTTTTAAGGTAGAAGGGGATTATTTCGTAAGTGTATAAATGGTTGATTTTTTTGTTGAATTTGGGGTATTTAAAGTTTTGTTATAGCGGATTTTAATTTATGTCGCGTTTGTCGAGTAATATGTAGTATTGTATTGTTATTACGCGGTATCGTTTGTTTATTTAGTTATAGTTAAATTTGTATAGCGTGGAGAGTGAATCGATCGATCGTGAAGGGT
+
IIIIIIIIIIIIIIIIIIIIIIIIIIIIIIIIIIIIIIIIIIIIIIIIIIIIIIIIIIIIIIIIIIIIIIIIIIIIIIIIIIIIIIIIIIIIIIIIIIIIIIIIIIIIIIIIIIIIIIIIIIIIIIIIIIIIIIIIIIIIIIIIIIIIIIIIIIIIIIIIIIIIIIIIIIIIIIIIIIIIIIIIIIIIIIIIIIIIIIIIIIIIIIIIIIIIIIIIIIIIIIIIIIIIIIIIIIIIIIIIIIIIIIIIIIIIIIIIIIIIIIIIIIIIIIIIIIIIIIIIIIIIIIIIIIIIIIIIIIIIIIIIIIIIIIIIIIIIIIIIIIIIIIIIIIIIIIIIIIIIIIIIIIIIII
@R0000026
TGGTTGAATTTTAGTTTTTGTTTTTATGGTTATGGGGTTTCGGTGGACGTACGTACGCGGTAGTTTTTATGTTTTTCGTTTATAATCGATTTTGTATTGAGTTTGGATTGAATAGATTTGGTTAGTTTGAGGAGTTTTAAGGTAGAAGGGGATTATTTCGTAAGTGTATAAATGGTTGATTTTTTTGTTGAATTTGGGGTATTTAAAGTTTTGTTATAGCGGATTTTAATTTATGTCGCGTTTGTCGAGTAATATGTAGTATTGTATTGTTATTACGCGGTATCGTCTGTTTATTTAGTTATAGTTAAATTTGTATAGCGTGGAGAGTGAATCGATCGATCGTGAAGGGT
+
IIIIIIIIIIIIIIIIIIIIIIIIIIIIIIIIIIIIIIIIIIIIIIIIIIIIIIIIIIIIIIIIIIIIIIIIIIIIIIIIIIIIIIIIIIIIIIIIIIIIIIIIIIIIIIIIIIIIIIIIIIIIIIIIIIIIIIIIIIIIIIIIIIIIIIIIIIIIIIIIIIIIIIIIIIIIIIIIIIIIIIIIIIIIIIIIIIIIIIIIIIIIIIIIIIIIIIIIIIIIIIIIIIIIIIIIIIIIIIIIIIIIIIIIIIIIIIIIIIIIIIIIIIIIIIIIIIIIIIIIIIIIIIIIIIIIIIIIIIIIIIIIIIIIIIIIIIIIIIIIIIIIIIIIIIIIIIIIIIIIIIIIIIIIII
@R0000027
TGGTTGAATTTTAGTTTTTGTTTTTATGGTTATGGGGTTTTGGTGGATGTATGTATGTGGTAGTTTTTATGTTTTTTGTTTATAATTGATTTTGTATTGAGTTTGGATTGAATAGATTTGGTTAGTTTGAGGAGTTTTAAGGTAGAAGGGGATTATTTTGTAAGTGTATAAATGATTGATTTTTTTGTTGAATTTGGGGTATTTAAAGTTTTGTTATAGTGGATTTTAATTTATGTTGTGTTTGTTGAGTAATATGTAGTATTGTATTGTTATTATGTGGTATTGTTTGTTTATTTAGTTATAGTTAAATTTGTATAGTGTGGAGAGTGAATTGATTGATTGTGAAGGGT
+
IIIIIIIIIIIIIIIIIIIIIIIIIIIIIIIIIIIIIIIIIIIIIIIIIIIIIIIIIIIIIIIIIIIIIIIIIIIIIIIIIIIIIIIIIIIIIIIIIIIIIIIIIIIIIIIIIIIIIIIIIIIIIIIIIIIIIIIIIIIIIIIIIIIIIIIIIIIIIIIIIIIIIIIIIIIIIIIIIIIIIIIIIIIIIIIIIIIIIIIIIIIIIIIIIIIIIIIIIIIIIIIIIIIIIIIIIIIIIIIIIIIIIIIIIIIIIIIIIIIIIIIIIIIIIIIIIIIIIIIIIIIIIIIIIIIIIIIIIIIIIIIIIIIIIIIIIIIIIIIIIIIIIIIIIIIIIIIIIIIIIIIIIIIIII
@R0000028
TGGTTGAATTTTAGTTTTTGTTTTTATGGTTATGGGGTTTCGGTGGACGTACGTACGCGGTAGTTTTTATGTTTTTCGTTTATAATCGATTTTGTATTGAGTTTGGATTGAATAGATTTGGTTAGTTTGAGGAGTTTTAAGGTAGAAGGGGATTATTTCGTAAGTGTATAAATGGTTGATTTTTTTGTTGAATTTGGGGTATTTAAAGTTTTGTTATAGCGGATTTTAATTTATGTCGCGTTTGTCGAGTAATATGTAGTATTGTATTGTTATTACGCGGTATCGTTTGTTTATTTAGTTATAGTTAAATTTGTATAGCGTGGAGAGTGAATCGATCGATCGTGAAGGGT
+
IIIIIIIIIIIIIIIIIIIIIIIIIIIIIIIIIIIIIIIIIIIIIIIIIIIIIIIIIIIIIIIIIIIIIIIIIIIIIIIIIIIIIIIIIIIIIIIIIIIIIIIIIIIIIIIIIIIIIIIIIIIIIIIIIIIIIIIIIIIIIIIIIIIIIIIIIIIIIIIIIIIIIIIIIIIIIIIIIIIIIIIIIIIIIIIIIIIIIIIIIIIIIIIIIIIIIIIIIIIIIIIIIIIIIIIIIIIIIIIIIIIIIIIIIIIIIIIIIIIIIIIIIIIIIIIIIIIIIIIIIIIIIIIIIIIIIIIIIIIIIIIIIIIIIIIIIIIIIIIIIIIIIIIIIIIIIIIIIIIIIIIIIIIIII
@R0000029
TGGTTGAATTTTAGTTTTTGTTTTTATGGTTATGGGGTTTTGGTGGATGTATGTATGTGGTAGTTTTTATGTTTTCTGTTTATAATTGATTTTGTATTGAGTTTGGATTGAATAGATTTGGTTAGTTTGAGGAGTTTTAAGGTAGAAGGGGATTATTTTGTAAGTGTATAAATGATTGATTTTTTTGTTGAATTTGGGGTATTTAAAGTTTTGTTATAGTGGATTTTAATTTATGTTGTGTTTGTTGAGTAATATGTAGTATTGTATTGTTATTATGTGGTATTGTTTGTTTATTTAGTTATAGTTAAATTTGTATAGTGTGGAGAGTGAATTGATTGATTGTGAAGGGT
+
IIIIIIIIIIIIIIIIIIIIIIIIIIIIIIIIIIIIIIIIIIIIIIIIIIIIIIIIIIIIIIIIIIIIIIIIIIIIIIIIIIIIIIIIIIIIIIIIIIIIIIIIIIIIIIIIIIIIIIIIIIIIIIIIIIIIIIIIIIIIIIIIIIIIIIIIIIIIIIIIIIIIIIIIIIIIIIIIIIIIIIIIIIIIIIIIIIIIIIIIIIIIIIIIIIIIIIIIIIIIIIIIIIIIIIIIIIIIIIIIIIIIIIIIIIIIIIIIIIIIIIIIIIIIIIIIIIIIIIIIIIIIIIIIIIIIIIIIIIIIIIIIIIIIIIIIIIIIIIIIIIIIIIIIIIIIIIIIIIIIIIIIIIIIII
@R0000030
TGGTTGAATTTTAGTTTTTGTTTTTATGGTTATGGGGTTTTGGTGGATGTATGTATGTGGTAGTTTTTATGTTTTTTGTTTATAATTGATTTTGTATTGAGTTTGGATTGAATAGATTTGGTTAGTTTGAGGAGTTTTAAGGTAGAAGGGGATTATTTTGTAAGTGTATAAATGATTGATTTTTTTGTTGAATTTGGGGTATTTAAAGTTTTGTTATAGCGGATTTTAATTTATGTTGTGTTTGTTGAGTAATATGTAGTATTGTATTGTTATTATGTGGTATTGTTTGTTTATTTAGTTATAGTTAAATTTGTATAGTGTGGAGAGTGAATTGATTGATCGTGAAGGGT
+
IIIIIIIIIIIIIIIIIIIIIIIIIIIIIIIIIIIIIIIIIIIIIIIIIIIIIIIIIIIIIIIIIIIIIIIIIIIIIIIIIIIIIIIIIIIIIIIIIIIIIIIIIIIIIIIIIIIIIIIIIIIIIIIIIIIIIIIIIIIIIIIIIIIIIIIIIIIIIIIIIIIIIIIIIIIIIIIIIIIIIIIIIIIIIIIIIIIIIIIIIIIIIIIIIIIIIIIIIIIIIIIIIIIIIIIIIIIIIIIIIIIIIIIIIIIIIIIIIIIIIIIIIIIIIIIIIIIIIIIIIIIIIIIIIIIIIIIIIIIIIIIIIIIIIIIIIIIIIIIIIIIIIIIIIIIIIIIIIIIIIIIIIIIIII
@R0000031
TGGTTGAATTTTAGTTTTTGTTTTTATGGTTATGGGGTTTTGGTGGATGTATGTATGTGGTAGTTTTTATGTTTTCTGTTTATAATTGATTTTGTATTGAGTTTGGATTGAATAGATTTGGTTAGTTTGAGGAGTTTTAAGGTAGAAGGGGATTATTTTGTAAGTGTATAAATGATTGATTTTTTTGTTGAATTTGGGGTATTTAAAGTTTTGTTATAGTGGATTTTAATTTATGTTGTGTTTGTTGAGTAATATGTAGTATTGTATTGTTATTATGTGGTATTGTTTGTCTATTTAGTTATAGTTAAATTTGTATAGTGTGGAGAGTGAATTGATTGATTGTGAAGGGT
+
IIIIIIIIIIIIIIIIIIIIIIIIIIIIIIIIIIIIIIIIIIIIIIIIIIIIIIIIIIIIIIIIIIIIIIIIIIIIIIIIIIIIIIIIIIIIIIIIIIIIIIIIIIIIIIIIIIIIIIIIIIIIIIIIIIIIIIIIIIIIIIIIIIIIIIIIIIIIIIIIIIIIIIIIIIIIIIIIIIIIIIIIIIIIIIIIIIIIIIIIIIIIIIIIIIIIIIIIIIIIIIIIIIIIIIIIIIIIIIIIIIIIIIIIIIIIIIIIIIIIIIIIIIIIIIIIIIIIIIIIIIIIIIIIIIIIIIIIIIIIIIIIIIIIIIIIIIIIIIIIIIIIIIIIIIIIIIIIIIIIIIIIIIIIII
@R0000032
TGGTTGAATTTTAGTTTTTGTTTTTATGGTTATGGGGTTTCGGTGGACGTACGTACGCGGTAGTTTTTATGTTTTTCGTTTATAATCGATTTTGTATTGAGTTTGGATTGAATAGATTTGGTTAGTTTGAGGAGTTTTAAGGTAGAAGGGGATTATTTCGTAAGTGTATAAATGGTTGATTTTTTTGTTGAATTTGGGGTATTTAAAGTTTTGTTATAGCGGATTTTAATTTATGTCGCGTCTGTCGAGTAATATGTAGTATTGTATTGTTATTACGCGGTATCGTTTGTTTATTTAGTTATAGTTAAATTTGTATAGCGTGGAGAGTGAATCGATCGATCGTGAAGGGT
+
IIIIIIIIIIIIIIIIIIIIIIIIIIIIIIIIIIIIIIIIIIIIIIIIIIIIIIIIIIIIIIIIIIIIIIIIIIIIIIIIIIIIIIIIIIIIIIIIIIIIIIIIIIIIIIIIIIIIIIIIIIIIIIIIIIIIIIIIIIIIIIIIIIIIIIIIIIIIIIIIIIIIIIIIIIIIIIIIIIIIIIIIIIIIIIIIIIIIIIIIIIIIIIIIIIIIIIIIIIIIIIIIIIIIIIIIIIIIIIIIIIIIIIIIIIIIIIIIIIIIIIIIIIIIIIIIIIIIIIIIIIIIIIIIIIIIIIIIIIIIIIIIIIIIIIIIIIIIIIIIIIIIIIIIIIIIIIIIIIIIIIIIIIIIII
@R0000033
TGGTTGAATTTTAGTTTTTGTTTTTATGGTTATGGGGTTTTGGTGGATGTATGTATGTGGTAGTTTTTATGTTTTTTGTTTATAATTGATTTTGTATTGAGTTTGGATTGAATAGATTTGGTTAGTTTGAGGAGTTTTAAGGTAGAAGGGGATTATTTTGTAAGTGTATAAATGATTGATTTTTTTGTTGAATTTGGGGTATTTAAAGTTTTGTTATAGTGGATTTTAATTTATGTTGTGTTTGTTGAGTAATATGTAGTATTGTATTGTTATCACGTGGTATTGTTTGTTTATTTAGTTATAGTTAAATTTGTATAGTGTGGAGAGTGAATTGATTGATTGTGAAGGGT
+
IIIIIIIIIIIIIIIIIIIIIIIIIIIIIIIIIIIIIIIIIIIIIIIIIIIIIIIIIIIIIIIIIIIIIIIIIIIIIIIIIIIIIIIIIIIIIIIIIIIIIIIIIIIIIIIIIIIIIIIIIIIIIIIIIIIIIIIIIIIIIIIIIIIIIIIIIIIIIIIIIIIIIIIIIIIIIIIIIIIIIIIIIIIIIIIIIIIIIIIIIIIIIIIIIIIIIIIIIIIIIIIIIIIIIIIIIIIIIIIIIIIIIIIIIIIIIIIIIIIIIIIIIIIIIIIIIIIIIIIIIIIIIIIIIIIIIIIIIIIIIIIIIIIIIIIIIIIIIIIIIIIIIIIIIIIIIIIIIIIIIIIIIIIIII
@R0000034
TGGTTGAATTTTAGTTTTTGTTTTTATGGTTATGGGGTTTCGGTGGACGTACGCACGCGGTAGTTTTTATGTTTTTCGTTTATAATCGATTTTGTATTGAGTTTGGATTGAATAGATTTGGTTAGTTTGAGGAGTTTTAAGGTAGAAGGGGATTATTTCGTAAGTGTATAAATGGTTGATTTTTTTGTTGAATTTGGGGTATTTAAAGTTTTGTTATAGCGGACTTTAATTTATGTCGCGTTTGTCGAGTAATATGTAGTATTGTATTGTTATTACGCGGTATCGTTTGTTTATTTAGTTATAGTTAAATTTGTATAGCGTGGAGAGTGAATCGATCGATCGTGAAGGGT
+
IIIIIIIIIIIIIIIIIIIIIIIIIIIIIIIIIIIIIIIIIIIIIIIIIIIIIIIIIIIIIIIIIIIIIIIIIIIIIIIIIIIIIIIIIIIIIIIIIIIIIIIIIIIIIIIIIIIIIIIIIIIIIIIIIIIIIIIIIIIIIIIIIIIIIIIIIIIIIIIIIIIIIIIIIIIIIIIIIIIIIIIIIIIIIIIIIIIIIIIIIIIIIIIIIIIIIIIIIIIIIIIIIIIIIIIIIIIIIIIIIIIIIIIIIIIIIIIIIIIIIIIIIIIIIIIIIIIIIIIIIIIIIIIIIIIIIIIIIIIIIIIIIIIIIIIIIIIIIIIIIIIIIIIIIIIIIIIIIIIIIIIIIIIIII
@R0000035
TGGTTGAATTTTAGTTTTTGTTTTTATGGTTATGGGGTTTCGGTGGACGTACGTACGCGGTAGTTTTTATGTTTTTCGTTTATAATCGATTTTGTATTGAGTTTGGATTGAATAGATTTGGTTAGCTTGAGGAGTTTTAAGGTAGAAGGGGATTATTTCGTAAGTGTATAAATGGTTGATTTTTTTGTTGAATTTGGGGTATTTAAAGTTTTGTTATAGCGGATTTTAATTTATGTCGCGTTTGTCGAGTAATATGTAGTATTGTATTGTTATTACGCGGTATCGTTTGTTTATTTAGTTATAGTTAAATTTGTATAGCGTGGAGAGTGAATCGATCGATCGTGAAGGGT
+
IIIIIIIIIIIIIIIIIIIIIIIIIIIIIIIIIIIIIIIIIIIIIIIIIIIIIIIIIIIIIIIIIIIIIIIIIIIIIIIIIIIIIIIIIIIIIIIIIIIIIIIIIIIIIIIIIIIIIIIIIIIIIIIIIIIIIIIIIIIIIIIIIIIIIIIIIIIIIIIIIIIIIIIIIIIIIIIIIIIIIIIIIIIIIIIIIIIIIIIIIIIIIIIIIIIIIIIIIIIIIIIIIIIIIIIIIIIIIIIIIIIIIIIIIIIIIIIIIIIIIIIIIIIIIIIIIIIIIIIIIIIIIIIIIIIIIIIIIIIIIIIIIIIIIIIIIIIIIIIIIIIIIIIIIIIIIIIIIIIIIIIIIIIIII
@R0000036
TGGTTGAATTTTAGTTTTTGTTTTTATGGTTATGGGGTTTCGGTGGACGTACGTACGCGGTAGTTTTTATGTTTTTCGTTTATAATCGATTTTGTATTGAGTTTGGATTGAATAGATTTGGTTAGTTTGAGGAGTTTTAAGGTAGAAGGGGATTATTTCGTAAGTGTATAAATGGTTGATTTTTTTGTTGAATTTGGGGTATTTAAAGTTTTGTTATAGCGGATTTTAATTTATGTTGCGTTTGTCGAGTAATATGTAGTATTGTATTGTTATTACGCGGTATCGTTTGTTTATTTAGTTATAGTTAAATTTGTATAGCGTGGAGAGTGAATCGATCGATCGTGAAGGGT
+
IIIIIIIIIIIIIIIIIIIIIIIIIIIIIIIIIIIIIIIIIIIIIIIIIIIIIIIIIIIIIIIIIIIIIIIIIIIIIIIIIIIIIIIIIIIIIIIIIIIIIIIIIIIIIIIIIIIIIIIIIIIIIIIIIIIIIIIIIIIIIIIIIIIIIIIIIIIIIIIIIIIIIIIIIIIIIIIIIIIIIIIIIIIIIIIIIIIIIIIIIIIIIIIIIIIIIIIIIIIIIIIIIIIIIIIIIIIIIIIIIIIIIIIIIIIIIIIIIIIIIIIIIIIIIIIIIIIIIIIIIIIIIIIIIIIIIIIIIIIIIIIIIIIIIIIIIIIIIIIIIIIIIIIIIIIIIIIIIIIIIIIIIIIIII
@R0000037
TGGTTGAATTTTAGTTTTTGTTTTTATGGTTATGGGGTTTTGGTGGATGTATGTATGTGGTAGTTTTTATGTTTTTTGTTTATAATTGATTTTGTATTGAGTTTGGATTGAATAGATTTGGTTAGTTTGAGGAGTTTTAAGGTAGAAGGGGATTATTTTGTAAGTGTATAAATGATTGATTTTTTTGTTGAATTTGGGGTATTTAAAGTTTTGTTATAGTGGATTTTAATTTATGTTGTGTTTGTTGAGTAATATGTAGTATTGTATTGTTATTATGTGGTATTGTTTGTTTATTTAGTTATAGTTAAATTTGTATAGTGTGGAGAGTGAATTGATTGATTGTGAAGGGT
+
IIIIIIIIIIIIIIIIIIIIIIIIIIIIIIIIIIIIIIIIIIIIIIIIIIIIIIIIIIIIIIIIIIIIIIIIIIIIIIIIIIIIIIIIIIIIIIIIIIIIIIIIIIIIIIIIIIIIIIIIIIIIIIIIIIIIIIIIIIIIIIIIIIIIIIIIIIIIIIIIIIIIIIIIIIIIIIIIIIIIIIIIIIIIIIIIIIIIIIIIIIIIIIIIIIIIIIIIIIIIIIIIIIIIIIIIIIIIIIIIIIIIIIIIIIIIIIIIIIIIIIIIIIIIIIIIIIIIIIIIIIIIIIIIIIIIIIIIIIIIIIIIIIIIIIIIIIIIIIIIIIIIIIIIIIIIIIIIIIIIIIIIIIIIII
@R0000038
TGGTTGAATTTTAGTTTTTGTTTTTATGGTTATGGGGTTTCGGTGGACGTACGTACGCGGTAGTTTTTATGTTTTTCGTTTATAATCGATTTTGTATTGAGTTTGGATTGAATAGATTTGGTTAGTTTGAGGAGTTTTAAGGTAGAAGGGGATTATTTCGTAAGTGTATAAATGGTTGATTTTTTTGTTGAATTTGGGGTATTTAAAGTTTTGTTATAGCGGATTTTAATTTATGTCGCGTTTGTCGAGTAATATGTAGTATTGTATTGTTATTACGCGGTATCGTTTGTTTATTTAGTTATAGTTAAATTTGTATAGCGTGGAGAGTGAATCGATCGATCGTGAAGGGT
+
IIIIIIIIIIIIIIIIIIIIIIIIIIIIIIIIIIIIIIIIIIIIIIIIIIIIIIIIIIIIIIIIIIIIIIIIIIIIIIIIIIIIIIIIIIIIIIIIIIIIIIIIIIIIIIIIIIIIIIIIIIIIIIIIIIIIIIIIIIIIIIIIIIIIIIIIIIIIIIIIIIIIIIIIIIIIIIIIIIIIIIIIIIIIIIIIIIIIIIIIIIIIIIIIIIIIIIIIIIIIIIIIIIIIIIIIIIIIIIIIIIIIIIIIIIIIIIIIIIIIIIIIIIIIIIIIIIIIIIIIIIIIIIIIIIIIIIIIIIIIIIIIIIIIIIIIIIIIIIIIIIIIIIIIIIIIIIIIIIIIIIIIIIIIII
@R0000039
TGGTTGAATTTTAGTTTTTGTTTTTATGGTTATGGGGTTTCGGTGGACGTACGTACGCGGTAGTTTTTATGTTTTTCGTTTATAATCGATTTTGTATTGAGTTTGGATTGAATAGATTTGGTTAGTTTGAGGAGTTTTAAGGTAGAAGGGGATCATTTCGTAAGTGTATAAATGGTTGATTTTTTTGTTGAATTTGGGGTATTTAAAGTTTTGTTATAGTGGATTTTAATTTATGTCGCGTTTGTCGAGTAATATGTAGTATTGTATTGTTATTACGCGGTATCGTTTGTTTATTTAGTTATAGTTAAATTTGTATAGTGTGGAGAGTGAATCGATCGATCGTGAAGGGT
+
IIIIIIIIIIIIIIIIIIIIIIIIIIIIIIIIIIIIIIIIIIIIIIIIIIIIIIIIIIIIIIIIIIIIIIIIIIIIIIIIIIIIIIIIIIIIIIIIIIIIIIIIIIIIIIIIIIIIIIIIIIIIIIIIIIIIIIIIIIIIIIIIIIIIIIIIIIIIIIIIIIIIIIIIIIIIIIIIIIIIIIIIIIIIIIIIIIIIIIIIIIIIIIIIIIIIIIIIIIIIIIIIIIIIIIIIIIIIIIIIIIIIIIIIIIIIIIIIIIIIIIIIIIIIIIIIIIIIIIIIIIIIIIIIIIIIIIIIIIIIIIIIIIIIIIIIIIIIIIIIIIIIIIIIIIIIIIIIIIIIIIIIIIIIII
@R0000040
TGGTTGAATTTTAGTTTTTGTTTTTATGGTTATGGGGTTTCGGTGGACGTACGTACGCGGTAGTTTTTATGTTTTTCGTTTATAATCGATTTTGTATTGAGTTTGGATTGAATAGATTTGGTTAGTTTGAGGAGTTTTAAGGTAGAAGGGGATTATTTCGTAAGTGTATAAATGGTTGATTTTTTTGTTGAATTTGGGGTATTTAAAGTTTTGTTATAGCGGATTTTAATTTATGTCGCGTTTGTCGAGTAATATGTAGTATTGTATTGTTATTACGCGGTATCGTTTGTTTATTTAGTTATAGTTAAATTTGTATAGCGTGGAGAGTGAATCGATCGATCGTGAAGGGT
+
IIIIIIIIIIIIIIIIIIIIIIIIIIIIIIIIIIIIIIIIIIIIIIIIIIIIIIIIIIIIIIIIIIIIIIIIIIIIIIIIIIIIIIIIIIIIIIIIIIIIIIIIIIIIIIIIIIIIIIIIIIIIIIIIIIIIIIIIIIIIIIIIIIIIIIIIIIIIIIIIIIIIIIIIIIIIIIIIIIIIIIIIIIIIIIIIIIIIIIIIIIIIIIIIIIIIIIIIIIIIIIIIIIIIIIIIIIIIIIIIIIIIIIIIIIIIIIIIIIIIIIIIIIIIIIIIIIIIIIIIIIIIIIIIIIIIIIIIIIIIIIIIIIIIIIIIIIIIIIIIIIIIIIIIIIIIIIIIIIIIIIIIIIIIII
@R0000041
TGGTTGAATTTTAGTTTTTGTTTTTATGGTTATGGGGTTTCGGTGGACGTACGTACGCGGTAGTTTTTATGTTTTTCGTTTATAATCGATTTTGTATTGAGTTTGGATTGAATAGATTTGGTTAGCTTGAGGAGTTTTAAGGTAGAAGGGGATTATTTCGTAAGTGTATAAATGGTTGATTTTTTTGTTGAATTTGGGGTATTTAAAGTTTTGTTATAGCGGATTTTAATTTATGTCGCGTTTGTCGAGTAATATGTAGTATTGTATTGTTATTACGCGGTATCGTTTGTTTATTTAGTTATAGTTAAATTTGTATAGCGTGGAGAGTGAATCGATCGATCGTGAAGGGT
+
IIIIIIIIIIIIIIIIIIIIIIIIIIIIIIIIIIIIIIIIIIIIIIIIIIIIIIIIIIIIIIIIIIIIIIIIIIIIIIIIIIIIIIIIIIIIIIIIIIIIIIIIIIIIIIIIIIIIIIIIIIIIIIIIIIIIIIIIIIIIIIIIIIIIIIIIIIIIIIIIIIIIIIIIIIIIIIIIIIIIIIIIIIIIIIIIIIIIIIIIIIIIIIIIIIIIIIIIIIIIIIIIIIIIIIIIIIIIIIIIIIIIIIIIIIIIIIIIIIIIIIIIIIIIIIIIIIIIIIIIIIIIIIIIIIIIIIIIIIIIIIIIIIIIIIIIIIIIIIIIIIIIIIIIIIIIIIIIIIIIIIIIIIIIII
@R0000042
TGGTTGAATTTTAGTTTTTGTTTTTATGGTTATGGGGTTTTGGTGGATGTATGTACGTGGTAGTTTTTATGTTTTTCGTTTATAATTGATTTTGTATTGAGTTTGGATTGAATAGATTTGGTTAGTTTGAGGAGTTTTAAGGTAGAAGGGGATTATTTTGTAAGTGTATAAATGATTGATTTTTTTGTTGAATTTGGGGTATTTAAAGTTTTGTTATAGTGGATTTTAATTTATGTTGTGTTTGTTGAGTAATATGTAGTATTGTATTGTTATTATGTGGTATCGTTTGTTTATTTAGTTATAGTTAAATTTGTATAGTGTGGAGAGTGAATTGATTGATTGTGAAGGGT
+
IIIIIIIIIIIIIIIIIIIIIIIIIIIIIIIIIIIIIIIIIIIIIIIIIIIIIIIIIIIIIIIIIIIIIIIIIIIIIIIIIIIIIIIIIIIIIIIIIIIIIIIIIIIIIIIIIIIIIIIIIIIIIIIIIIIIIIIIIIIIIIIIIIIIIIIIIIIIIIIIIIIIIIIIIIIIIIIIIIIIIIIIIIIIIIIIIIIIIIIIIIIIIIIIIIIIIIIIIIIIIIIIIIIIIIIIIIIIIIIIIIIIIIIIIIIIIIIIIIIIIIIIIIIIIIIIIIIIIIIIIIIIIIIIIIIIIIIIIIIIIIIIIIIIIIIIIIIIIIIIIIIIIIIIIIIIIIIIIIIIIIIIIIIIII
@R0000043
TGGTTGAATTTTAGTTTTTGTTTTTATGGTTATGGGGTTTTGGTGGATGTATGTATGTGGTAGTTTTTATGTTTTTTGTTTATAATTGATTTTGTATTGAGTTTGGATTGAATAGATTTGGTTAGTTTGAGGAGTTTTAAGGTAGAAGGGGATTATTTTGTAAGTGTATAAATGATTGATCTTTTTGTTGAATTTGGGGTATTTAAAGTTTTGTTATAGTGGATTTTAATTTATGTTGTGTTTGTTGAGTAATATGTAGTATTGTATTGTTATCACGTGGTATTGTTTGTTTATTTAGTTATAGTTAAATTTGTATAGTGTGGAGAGTGAATTGATTGATCGTGAAGGGT
+
IIIIIIIIIIIIIIIIIIIIIIIIIIIIIIIIIIIIIIIIIIIIIIIIIIIIIIIIIIIIIIIIIIIIIIIIIIIIIIIIIIIIIIIIIIIIIIIIIIIIIIIIIIIIIIIIIIIIIIIIIIIIIIIIIIIIIIIIIIIIIIIIIIIIIIIIIIIIIIIIIIIIIIIIIIIIIIIIIIIIIIIIIIIIIIIIIIIIIIIIIIIIIIIIIIIIIIIIIIIIIIIIIIIIIIIIIIIIIIIIIIIIIIIIIIIIIIIIIIIIIIIIIIIIIIIIIIIIIIIIIIIIIIIIIIIIIIIIIIIIIIIIIIIIIIIIIIIIIIIIIIIIIIIIIIIIIIIIIIIIIIIIIIIIII
@R0000044
TGGTTGAATTTTAGTTTTTGTTTTTATGGTTATGGGGTTTTGGTGGATGTATGTATGTGGTAGTTTTTATGTTTTTTGTTTATAATTGATTTTGTATTGAGTTTGGATTGAATAGATTTGGTTAGTTTGAGGAGTTTTAAGGTAGAAGGGGATTATTTTGTAAGTGTATAAATGACTGATTTTTTTGTTGAATTTGGGGTATTTAAAGTTTTGTTATAGTGGATTTTAATTTATGTTGTGTTTGTTGAGTAATATGTAGTATTGTATTGTTATTATGTGGTATTGTTTGTTTATTTAGTTATAGTTAAATTTGTATAGTGTGGAGAGTGAATTGATTGATTGTGAAGGGT
+
IIIIIIIIIIIIIIIIIIIIIIIIIIIIIIIIIIIIIIIIIIIIIIIIIIIIIIIIIIIIIIIIIIIIIIIIIIIIIIIIIIIIIIIIIIIIIIIIIIIIIIIIIIIIIIIIIIIIIIIIIIIIIIIIIIIIIIIIIIIIIIIIIIIIIIIIIIIIIIIIIIIIIIIIIIIIIIIIIIIIIIIIIIIIIIIIIIIIIIIIIIIIIIIIIIIIIIIIIIIIIIIIIIIIIIIIIIIIIIIIIIIIIIIIIIIIIIIIIIIIIIIIIIIIIIIIIIIIIIIIIIIIIIIIIIIIIIIIIIIIIIIIIIIIIIIIIIIIIIIIIIIIIIIIIIIIIIIIIIIIIIIIIIIIII
@R0000045
TGGTTGAATTTTAGTTTTTGTTTTTATGGTTATGGGGTTTTGGTGGATGTATGTATGTGGTAGTTTTTATGTTTTTTGTTTATAATTGATTTTGTATTGAGTTTGGATTGAATAGATTTGGTTAGTTTGAGGAGTTTTAAGGTAGAAGGGGATTATTTTGTAAGTGTATAAATGACTGATTTTTTTGTTGAATTTGGGGTATTTAAAGTTTTGTTATAGTGGATTTTAATTTATGTTGTGTTTGTTGAGTAATATGTAGTATTGTATTGTTATTATGTGGTATTGTTTGTTTATTTAGTTATAGTTAAATTTGTATAGTGTGGAGAGTGAATTGATTGATTGTGAAGGGT
+
IIIIIIIIIIIIIIIIIIIIIIIIIIIIIIIIIIIIIIIIIIIIIIIIIIIIIIIIIIIIIIIIIIIIIIIIIIIIIIIIIIIIIIIIIIIIIIIIIIIIIIIIIIIIIIIIIIIIIIIIIIIIIIIIIIIIIIIIIIIIIIIIIIIIIIIIIIIIIIIIIIIIIIIIIIIIIIIIIIIIIIIIIIIIIIIIIIIIIIIIIIIIIIIIIIIIIIIIIIIIIIIIIIIIIIIIIIIIIIIIIIIIIIIIIIIIIIIIIIIIIIIIIIIIIIIIIIIIIIIIIIIIIIIIIIIIIIIIIIIIIIIIIIIIIIIIIIIIIIIIIIIIIIIIIIIIIIIIIIIIIIIIIIIIII
@R0000046
TGGTTGAATTTTAGTTTTTGTTTTTATGGTTATGGGGTTTCGGTGGACGTACGTACGCGGTAGTTTTTATGTTTTTCGTTTATAATCGATTTTGTATTGAGTTTGGATTGAATAGATTTGGTTAGTTTGAGGAGTTTTAAGGTAGAAGGGGATTATTTCGTAAGTGTATAAATGGTTGATTTTTTTGTTGAATTTGGGGTATTTAAAGTTTTGTCATAGCGGATTTTAACTTATGTCGCGTTTGTCGAGTAATATGTAGTATTGTATTGTTATTACGCGGTATCGTTTGTTTATTTAGTTATAGTTAAATTTGTATAGCGTGGAGAGTGAATCGATCGATCGTGAAGGGC
+
IIIIIIIIIIIIIIIIIIIIIIIIIIIIIIIIIIIIIIIIIIIIIIIIIIIIIIIIIIIIIIIIIIIIIIIIIIIIIIIIIIIIIIIIIIIIIIIIIIIIIIIIIIIIIIIIIIIIIIIIIIIIIIIIIIIIIIIIIIIIIIIIIIIIIIIIIIIIIIIIIIIIIIIIIIIIIIIIIIIIIIIIIIIIIIIIIIIIIIIIIIIIIIIIIIIIIIIIIIIIIIIIIIIIIIIIIIIIIIIIIIIIIIIIIIIIIIIIIIIIIIIIIIIIIIIIIIIIIIIIIIIIIIIIIIIIIIIIIIIIIIIIIIIIIIIIIIIIIIIIIIIIIIIIIIIIIIIIIIIIIIIIIIIIII
@R0000047
TGGTTGAATTTTAGTTTTTGTTTTTATGGTTATGGGGTTTTGGTGGATGTATGTATGTGGTAGTTTTTATGTTTTTTGTTTATAATTGATTTTGTATTGAGTTTGGATTGAATAGATTTGGTTAGTTTGAGGAGTTTTAAGGTAGAAGGGGATTATTTTGTAAGTGTATAAATGATTGATTTTTTTGTTGAATTTGGGGTATTTAAAGTTTTGTTATAGTGGATTTTAATTTATGTTGTGTTTGTTGAGTAATATGTAGTATTGTATTGTTATTATGTGGTATTGTTTGTTTATTTAGTTATAGTTAAATTTGTATAGTGTGGAGAGTGAATTGATTGATTGTGAAGGGT
+
IIIIIIIIIIIIIIIIIIIIIIIIIIIIIIIIIIIIIIIIIIIIIIIIIIIIIIIIIIIIIIIIIIIIIIIIIIIIIIIIIIIIIIIIIIIIIIIIIIIIIIIIIIIIIIIIIIIIIIIIIIIIIIIIIIIIIIIIIIIIIIIIIIIIIIIIIIIIIIIIIIIIIIIIIIIIIIIIIIIIIIIIIIIIIIIIIIIIIIIIIIIIIIIIIIIIIIIIIIIIIIIIIIIIIIIIIIIIIIIIIIIIIIIIIIIIIIIIIIIIIIIIIIIIIIIIIIIIIIIIIIIIIIIIIIIIIIIIIIIIIIIIIIIIIIIIIIIIIIIIIIIIIIIIIIIIIIIIIIIIIIIIIIIIII
@R0000048
TGGTTGAATTTTAGTTTTTGTTTTTATGGTTATGGGGTTTTGGTGGATGTATGTATGTGGTAGTTTTTATGTTTTTTGTTTATAATTGATTTTGTATTGAGTTTGGATTGAATAGATTTGGTTAGTTTGAGGAGTTTTAAGGTAGAAGGGGATTATTTTGTAAGTGCATAAATGATTGATTTTTTTGTTGAATTTGGGGTATTTAAAGTTTTGTTATAGTGGATTTTAATTTATGTTGTGTTTGTTGAGTAATATGTAGTATTGTATTGTTATTATGTGGTATTGTTTGTTTATTTAGTTATAGTTAAATCTGTATAGTGTGGAGAGTGAATTGATTGATTGTGAAGGGT
+
IIIIIIIIIIIIIIIIIIIIIIIIIIIIIIIIIIIIIIIIIIIIIIIIIIIIIIIIIIIIIIIIIIIIIIIIIIIIIIIIIIIIIIIIIIIIIIIIIIIIIIIIIIIIIIIIIIIIIIIIIIIIIIIIIIIIIIIIIIIIIIIIIIIIIIIIIIIIIIIIIIIIIIIIIIIIIIIIIIIIIIIIIIIIIIIIIIIIIIIIIIIIIIIIIIIIIIIIIIIIIIIIIIIIIIIIIIIIIIIIIIIIIIIIIIIIIIIIIIIIIIIIIIIIIIIIIIIIIIIIIIIIIIIIIIIIIIIIIIIIIIIIIIIIIIIIIIIIIIIIIIIIIIIIIIIIIIIIIIIIIIIIIIIIII
@R0000049
TGGTTGAATTTTAGTTTTTGTTTTTATGGTTATGGGGTTTTGGTGGATGTATGTACGTGGTAGTTTTTATGTTTTTTGTTTATAATTGATTTTGTATTGAGTTTGGATTGAATAGATTTGGTTAGTTTGAGGAGTTTTAAGGTAGAAGGGGATTATTTTGTAAGTGTATAAATGATTGATTTTTTTGTTGAATTTGGGGTATTTAAAGTTTTGTTATAGTGGATTTTAATTTATGTTGTGTTTGTTGAGTAATATGTAGTATTGTATTGTTATTATGTGGTATTGTTTGTTTATTTAGTTATAGTTAAATTTGTATAGTGTGGAGAGTGAATTGATTGATTGTGAAGGGT
+
IIIIIIIIIIIIIIIIIIIIIIIIIIIIIIIIIIIIIIIIIIIIIIIIIIIIIIIIIIIIIIIIIIIIIIIIIIIIIIIIIIIIIIIIIIIIIIIIIIIIIIIIIIIIIIIIIIIIIIIIIIIIIIIIIIIIIIIIIIIIIIIIIIIIIIIIIIIIIIIIIIIIIIIIIIIIIIIIIIIIIIIIIIIIIIIIIIIIIIIIIIIIIIIIIIIIIIIIIIIIIIIIIIIIIIIIIIIIIIIIIIIIIIIIIIIIIIIIIIIIIIIIIIIIIIIIIIIIIIIIIIIIIIIIIIIIIIIIIIIIIIIIIIIIIIIIIIIIIIIIIIIIIIIIIIIIIIIIIIIIIIIIIIIIII
@R0000050
TGGTTGAATTTTAGTTTTTGTTTTTATGGTTATGGGGTTTCGGTGGACGTACGTACGCGGTAGTTTTTATGTTTTTCGTTTATAATCGATTTTGTATTGAGTTTGGATTGAATAGATTTGGTTAGTTTGAGGAGTTTCAAGGTAGAAGGGGATTATTTCGTAAGTGTATAAATGGTTGATTTTTTTGTTGAATTTGGGGTATTTAAAGTTTTGTTATAGCGGATTTTAATTTATGTCGCGTTTGTCGAGTAATATGTAGTATTGTATTGTTATTACGCGGTATCGTTTGTTTATTTAGTTATAGTTAAATTTGTATAGCGTGGAGAGTGAATCGATCGATCGTGAAGGGT
+
IIIIIIIIIIIIIIIIIIIIIIIIIIIIIIIIIIIIIIIIIIIIIIIIIIIIIIIIIIIIIIIIIIIIIIIIIIIIIIIIIIIIIIIIIIIIIIIIIIIIIIIIIIIIIIIIIIIIIIIIIIIIIIIIIIIIIIIIIIIIIIIIIIIIIIIIIIIIIIIIIIIIIIIIIIIIIIIIIIIIIIIIIIIIIIIIIIIIIIIIIIIIIIIIIIIIIIIIIIIIIIIIIIIIIIIIIIIIIIIIIIIIIIIIIIIIIIIIIIIIIIIIIIIIIIIIIIIIIIIIIIIIIIIIIIIIIIIIIIIIIIIIIIIIIIIIIIIIIIIIIIIIIIIIIIIIIIIIIIIIIIIIIIIIII
@R0000051
TGGTTGAATTTTAGTTTTTGTTTTTATGGTTATGGGGTTTCGGTGGACGTACGTACGCGGTAGTTTTTATGTTTTTCGTTTATAATCGATTTTGTATTGAGTTTGGATTGAATAGATTTGGTTAGTTTGAGGAGTTTTAAGGTAGAAGGGGATTATTTCGTAAGTGTATAAATGGTTGATTTTTTTGTTGAATTTGGGGTATTTAAAGTTTTGTTATAGCGGATTTTAATTTATGTCGCGTTTGTCGAGTAATATGTAGTATTGTATTGTTATTACGCGGTATCGTTTGTTTATTTAGTTATAGTTAAATTTGTATAGCGTGGAGAGTGAATCGATCGATCGTGAAGGGT
+
IIIIIIIIIIIIIIIIIIIIIIIIIIIIIIIIIIIIIIIIIIIIIIIIIIIIIIIIIIIIIIIIIIIIIIIIIIIIIIIIIIIIIIIIIIIIIIIIIIIIIIIIIIIIIIIIIIIIIIIIIIIIIIIIIIIIIIIIIIIIIIIIIIIIIIIIIIIIIIIIIIIIIIIIIIIIIIIIIIIIIIIIIIIIIIIIIIIIIIIIIIIIIIIIIIIIIIIIIIIIIIIIIIIIIIIIIIIIIIIIIIIIIIIIIIIIIIIIIIIIIIIIIIIIIIIIIIIIIIIIIIIIIIIIIIIIIIIIIIIIIIIIIIIIIIIIIIIIIIIIIIIIIIIIIIIIIIIIIIIIIIIIIIIIII
@R0000052
TGGTTGAATTTTAGTTTTTGTTTTTATGGTTATGGGGTTTTGGTGGATGTATGTATGTGGTAGTTTTTATGTTTTTTGTTTATAATTGATTTTGTATTGAGTTTGGATTGAATAGATTTGGTTAGTTTGAGGAGTTTTAAGGTAGAAGGGGATTATTTTGTAAGTGTATAAATGATTGATTTTTTTGTTGAATTTGGGGTATTTAAAGTTTTGTTATAGTGGATTTTAATTTATGTTGTGTTTGTTGAGTAATATGTAGTATTGTATTGTTATTATGTGGTATCGTTTGTTTATTTAGTTATAGTTAAATTTGTATAGTGTGGAGAGTGAATTGATTGATTGTGAAGGGT
+
IIIIIIIIIIIIIIIIIIIIIIIIIIIIIIIIIIIIIIIIIIIIIIIIIIIIIIIIIIIIIIIIIIIIIIIIIIIIIIIIIIIIIIIIIIIIIIIIIIIIIIIIIIIIIIIIIIIIIIIIIIIIIIIIIIIIIIIIIIIIIIIIIIIIIIIIIIIIIIIIIIIIIIIIIIIIIIIIIIIIIIIIIIIIIIIIIIIIIIIIIIIIIIIIIIIIIIIIIIIIIIIIIIIIIIIIIIIIIIIIIIIIIIIIIIIIIIIIIIIIIIIIIIIIIIIIIIIIIIIIIIIIIIIIIIIIIIIIIIIIIIIIIIIIIIIIIIIIIIIIIIIIIIIIIIIIIIIIIIIIIIIIIIIIII
@R0000053
TGGTTGAATTTTAGTTTTTGTTTTTATGGTTATGGGGTTTCGGTGGACGTATGTACGCGGTAGTTTTTATGTTTTTCGTTTATAATCGATTTTGTATTGAGTTTGGATTGAATAGATTTGGTTAGTTTGAGGAGTTTTAAGGTAGAAGGGGATTATTTCGTAAGTGTATAAATGGTTGATTTTTTTGTTGAATTTGGGGTATTTAAAGTTTTGTTATAGCGGATTTTAATTTATGTCGCGTTTGTCGAGTAATATGTAGTATTGTATTGTTATTACGCGGTATCGTTTGTTTATTTAGTTATAGTTAAATTTGTATAGCGTGGAGAGTGAATCGATCGATCGTGAAGGGT
+
IIIIIIIIIIIIIIIIIIIIIIIIIIIIIIIIIIIIIIIIIIIIIIIIIIIIIIIIIIIIIIIIIIIIIIIIIIIIIIIIIIIIIIIIIIIIIIIIIIIIIIIIIIIIIIIIIIIIIIIIIIIIIIIIIIIIIIIIIIIIIIIIIIIIIIIIIIIIIIIIIIIIIIIIIIIIIIIIIIIIIIIIIIIIIIIIIIIIIIIIIIIIIIIIIIIIIIIIIIIIIIIIIIIIIIIIIIIIIIIIIIIIIIIIIIIIIIIIIIIIIIIIIIIIIIIIIIIIIIIIIIIIIIIIIIIIIIIIIIIIIIIIIIIIIIIIIIIIIIIIIIIIIIIIIIIIIIIIIIIIIIIIIIIIII
@R0000054
TGGTTGAATTTTAGTTTTTGTTTTTATGGTTATGGGGTTTCGGTGGACGTACGTACGCGGTAGTTTCTATGTTTTTCGTTTATAATCGATTTTGTATTGAGTTTGGATTGAATAGATTTGGTTAGTTTGAGGAGTTTTAAGGTAGAAGGGGACTATTTCGTAAGTGTATAAATGGTTGATTTTTTTGTTGAATTTGGGGTATTTAAAGTTTTGTTATAGCGGATTTTAATTTATGTCGCGTTTGTCGAGTAATATGTAGTATTGTATTGTTATTACGCGGTATCGTTTGTTTATTTAGTTATAGTTAAATTTGTATAGCGTGGAGAGTGAATCGATCGATCGTGAAGGGT
+
IIIIIIIIIIIIIIIIIIIIIIIIIIIIIIIIIIIIIIIIIIIIIIIIIIIIIIIIIIIIIIIIIIIIIIIIIIIIIIIIIIIIIIIIIIIIIIIIIIIIIIIIIIIIIIIIIIIIIIIIIIIIIIIIIIIIIIIIIIIIIIIIIIIIIIIIIIIIIIIIIIIIIIIIIIIIIIIIIIIIIIIIIIIIIIIIIIIIIIIIIIIIIIIIIIIIIIIIIIIIIIIIIIIIIIIIIIIIIIIIIIIIIIIIIIIIIIIIIIIIIIIIIIIIIIIIIIIIIIIIIIIIIIIIIIIIIIIIIIIIIIIIIIIIIIIIIIIIIIIIIIIIIIIIIIIIIIIIIIIIIIIIIIIIII
@R0000055
TGGTTGAATTTTAGTTTTTGTTTTTATGGTTATGGGGTTTCGGTGGACGTACGTACGCGGTAGTTTTTATGTTTTTCGTTTATAATCGATTTTGTATTGAGTTTGGATTGAATAGATTTGGTTAGTTTGAGGAGTTTTAAGGTAGAAGGGGATTATTTCGTAAGTGTATAAATGGTTGATTTTTTTGTTGAATTTGGGGTATTTAAAGTTTTGTTATAGCGGATTTTAATTTATGTCGCGTTTGTCGAGTAATATGTAGTATTGTATTGTTATTACGCGGTATCGTTTGTTTATTTAGTTATAGTTAAATTTGTATAGCGTGGAGAGTGAATCGATCGATCGTGAAGGGT
+
IIIIIIIIIIIIIIIIIIIIIIIIIIIIIIIIIIIIIIIIIIIIIIIIIIIIIIIIIIIIIIIIIIIIIIIIIIIIIIIIIIIIIIIIIIIIIIIIIIIIIIIIIIIIIIIIIIIIIIIIIIIIIIIIIIIIIIIIIIIIIIIIIIIIIIIIIIIIIIIIIIIIIIIIIIIIIIIIIIIIIIIIIIIIIIIIIIIIIIIIIIIIIIIIIIIIIIIIIIIIIIIIIIIIIIIIIIIIIIIIIIIIIIIIIIIIIIIIIIIIIIIIIIIIIIIIIIIIIIIIIIIIIIIIIIIIIIIIIIIIIIIIIIIIIIIIIIIIIIIIIIIIIIIIIIIIIIIIIIIIIIIIIIIIII
@R0000056
TGGTTGAATTTTAGTTTTTGTTTTTATGGTTATGGGGTTTTGGTGGATGTATGTATGTGGTAGTTTTTATGTTTTTTGTTTATAATTGATTTTGTATTGAGTTTGGATTGAATAGATTTGGTTAGTTTGAGGAGTTTTAAGGTAGAAGGGGATTATTTTGTAAGTGTATAAATGATTGATTTTTTTGTTGAATTTGGGGTATTTAAAGTTTTGTTATAGTGGATTTTAATTTATGTTGTGTTTGTTGAGTAATATGTAGTATTGTATTGTTATTATGTGGTATTGTTTGTTTATTTAGTTATAGTTAAATTTGTATAGTGTGGAGAGTGAATTGATTGATTGTGAAGGGT
+
IIIIIIIIIIIIIIIIIIIIIIIIIIIIIIIIIIIIIIIIIIIIIIIIIIIIIIIIIIIIIIIIIIIIIIIIIIIIIIIIIIIIIIIIIIIIIIIIIIIIIIIIIIIIIIIIIIIIIIIIIIIIIIIIIIIIIIIIIIIIIIIIIIIIIIIIIIIIIIIIIIIIIIIIIIIIIIIIIIIIIIIIIIIIIIIIIIIIIIIIIIIIIIIIIIIIIIIIIIIIIIIIIIIIIIIIIIIIIIIIIIIIIIIIIIIIIIIIIIIIIIIIIIIIIIIIIIIIIIIIIIIIIIIIIIIIIIIIIIIIIIIIIIIIIIIIIIIIIIIIIIIIIIIIIIIIIIIIIIIIIIIIIIIIII
@R0000057
TGGTTGAATTTTAGTTTTTGTTTTTATGGTTATGGGGTTTCGGTGGACGTACGTACGCGGTAGTTTTTATGTTTTTCGTTTATAATCGATTTTGTATTGAGTTTGGATTGAATAGATTTGGTTAGTTTGAGGAGTTTTAAGGTAGAAGGGGATTATTTCGTAAGTGTATAAATGGTTGATTTTTTTGTTGAATTTGGGGTATTTAAAGTTTTGTTATAGCGGATTTTAATTTATGTCGCGTTTGTCGAGTAATATGTAGTATTGTATTGTTATTACGCGGTATCGTTTGTTTATTTAGTTATAGTTAAATTTGTATAGCGTGGAGAGTGAATCGATCGATCGTGAAGGGT
+
IIIIIIIIIIIIIIIIIIIIIIIIIIIIIIIIIIIIIIIIIIIIIIIIIIIIIIIIIIIIIIIIIIIIIIIIIIIIIIIIIIIIIIIIIIIIIIIIIIIIIIIIIIIIIIIIIIIIIIIIIIIIIIIIIIIIIIIIIIIIIIIIIIIIIIIIIIIIIIIIIIIIIIIIIIIIIIIIIIIIIIIIIIIIIIIIIIIIIIIIIIIIIIIIIIIIIIIIIIIIIIIIIIIIIIIIIIIIIIIIIIIIIIIIIIIIIIIIIIIIIIIIIIIIIIIIIIIIIIIIIIIIIIIIIIIIIIIIIIIIIIIIIIIIIIIIIIIIIIIIIIIIIIIIIIIIIIIIIIIIIIIIIIIIII
@R0000058
TGGTTGAATTTTAGTTTTTGTTTTTATGGTTATGGGGTTTCGGTGGACGTACGTACGCGGTAGTTTTTATGTTTTTCGTTTATAATCGATTTTGTATTGAGTTTGGATTGAATAGATTTGGTTAGTTTGAGGAGTTTTAAGGTAGAAGGGGATTATTTCGTAAGTGTATAAATGGTTGATTTTTTTGTTGAATTTGGGGTATTTAAAGTTTTGTTATAGCGGATTTTAATTTATGTCGCGTTTGTCGAGTAATATGTAGTATTGTATTGTTATTACGCGGTATCGTTTGTTTATTTAGTTATAGTTAAATTTGTATAGCGTGGAGAGTGAATCGATCGATCGTGAAGGGT
+
IIIIIIIIIIIIIIIIIIIIIIIIIIIIIIIIIIIIIIIIIIIIIIIIIIIIIIIIIIIIIIIIIIIIIIIIIIIIIIIIIIIIIIIIIIIIIIIIIIIIIIIIIIIIIIIIIIIIIIIIIIIIIIIIIIIIIIIIIIIIIIIIIIIIIIIIIIIIIIIIIIIIIIIIIIIIIIIIIIIIIIIIIIIIIIIIIIIIIIIIIIIIIIIIIIIIIIIIIIIIIIIIIIIIIIIIIIIIIIIIIIIIIIIIIIIIIIIIIIIIIIIIIIIIIIIIIIIIIIIIIIIIIIIIIIIIIIIIIIIIIIIIIIIIIIIIIIIIIIIIIIIIIIIIIIIIIIIIIIIIIIIIIIIIII
@R0000059
TGGTTGAATTTTAGTTTTTGTTTTTATGGTTATGGGGTTTTGGTGGATGTATGTATGTGGTAGTTTTTATGTTTTTTGTTTATAATTGATTTTGTATTGAGTTTGGATTGAATAGATTTGGTTAGTTTGAGGAGTTTTAAGGTAGAAGGGGATTATTTTGTAAGTGTATAAATGATTGATTTTTTTGTTGAATTTGGGGTATTTAAAGTTTTGTTATAGTGGATTTTAACTTATGTTGTGTTTGTTGAGTAATATGTAGTATTGTATTGTTATTATGTGGTATTGTTTGTTTATTTAGTTATAGTTAAATTTGTATAGTGTGGAGAGTGAATTGATTGATTGTGAAGGGT
+
IIIIIIIIIIIIIIIIIIIIIIIIIIIIIIIIIIIIIIIIIIIIIIIIIIIIIIIIIIIIIIIIIIIIIIIIIIIIIIIIIIIIIIIIIIIIIIIIIIIIIIIIIIIIIIIIIIIIIIIIIIIIIIIIIIIIIIIIIIIIIIIIIIIIIIIIIIIIIIIIIIIIIIIIIIIIIIIIIIIIIIIIIIIIIIIIIIIIIIIIIIIIIIIIIIIIIIIIIIIIIIIIIIIIIIIIIIIIIIIIIIIIIIIIIIIIIIIIIIIIIIIIIIIIIIIIIIIIIIIIIIIIIIIIIIIIIIIIIIIIIIIIIIIIIIIIIIIIIIIIIIIIIIIIIIIIIIIIIIIIIIIIIIIIII
@R0000060
TGGTTGAATTTTAGTTTTTGTTTTTATGGTTATGGGGTTTCGGTGGACGTACGTACGCGGTAGTTTTTATGTTTTTCGTTTATAATCGATTTTGTATTGAGTTTGGATTGAATAGATTTGGTTAGTTTGAGGAGTTTTAAGGTAGAAGGGGATTATTTCGTAAGTGTATAAATGGTTGATTTTTTTGTTGAATTTGGGGTATTTAAAGTTTTGTTATAGCGGATTTTAATTTATGTCGCGTTTGTCGAGTAATATGTAGTATTGTATTGTTATTACGCGGTATCGTTTGTTTATTTAGTTATAGTTAAATTTGTATAGCGTGGAGAGTGAATCGATCGATCGTGAAGGGT
+
IIIIIIIIIIIIIIIIIIIIIIIIIIIIIIIIIIIIIIIIIIIIIIIIIIIIIIIIIIIIIIIIIIIIIIIIIIIIIIIIIIIIIIIIIIIIIIIIIIIIIIIIIIIIIIIIIIIIIIIIIIIIIIIIIIIIIIIIIIIIIIIIIIIIIIIIIIIIIIIIIIIIIIIIIIIIIIIIIIIIIIIIIIIIIIIIIIIIIIIIIIIIIIIIIIIIIIIIIIIIIIIIIIIIIIIIIIIIIIIIIIIIIIIIIIIIIIIIIIIIIIIIIIIIIIIIIIIIIIIIIIIIIIIIIIIIIIIIIIIIIIIIIIIIIIIIIIIIIIIIIIIIIIIIIIIIIIIIIIIIIIIIIIIIII
@R0000061
TGGTTGAATTTTAGTTTTTGTTTTTATGGTTATGGGGTTTCGGTGGACGTATGTACGCGGTAGTTTTTATGTCTTTCGTTTATAATCGATTTTGTATTGAGTTTGGATTGAATAGATTTGGTTAGTTTGAGGAGTTTTAAGGTAGAAGGGGATTATTTCGTAAGTGTATAAATGGTTGATTTTTTTGTTGAATTTGGGGTATTTAAAGTTTTGTTATAGCGGATTTTAATTTATGCCGCGTTTGTCGAGTAATATGTAGTATTGTATTGTTATTACGCGGTATCGTTTGTTTATTTAGTTATAGTTAAATTTGTATAGCGTGGAGAGTGAATCGATCGATCGTGAAGGGT
+
IIIIIIIIIIIIIIIIIIIIIIIIIIIIIIIIIIIIIIIIIIIIIIIIIIIIIIIIIIIIIIIIIIIIIIIIIIIIIIIIIIIIIIIIIIIIIIIIIIIIIIIIIIIIIIIIIIIIIIIIIIIIIIIIIIIIIIIIIIIIIIIIIIIIIIIIIIIIIIIIIIIIIIIIIIIIIIIIIIIIIIIIIIIIIIIIIIIIIIIIIIIIIIIIIIIIIIIIIIIIIIIIIIIIIIIIIIIIIIIIIIIIIIIIIIIIIIIIIIIIIIIIIIIIIIIIIIIIIIIIIIIIIIIIIIIIIIIIIIIIIIIIIIIIIIIIIIIIIIIIIIIIIIIIIIIIIIIIIIIIIIIIIIIIII
@R0000062
TGGTTGAATTTTAGTTTTTGTTTTTATGGTTATGGGGTTTCGGTGGACGTACGTACGCGGTAGTTTTTATGTTTTTCGTTTATAATCGATTTTGTATTGAGTTTGGATTGAATAGATTTGGTTAGTTTGAGGAGTTTTAAGGTAGAAGGGGATTATTTCGTAAGTGTATAAATGGTTGATTTTTTTGTTGAATTTGGGGTATTTAAAGTTTTGTTATAGCGGATTTTAATTTATGTCGCGTTTGTCGAGTAATATGTAGTATTGTATTGTTATTACGCGGTATTGTTTGTTTATTTAGTTATAGTTAAATTTGTATAGCGTGGAGAGTGAATCGATCGATCGTGAAGGGT
+
IIIIIIIIIIIIIIIIIIIIIIIIIIIIIIIIIIIIIIIIIIIIIIIIIIIIIIIIIIIIIIIIIIIIIIIIIIIIIIIIIIIIIIIIIIIIIIIIIIIIIIIIIIIIIIIIIIIIIIIIIIIIIIIIIIIIIIIIIIIIIIIIIIIIIIIIIIIIIIIIIIIIIIIIIIIIIIIIIIIIIIIIIIIIIIIIIIIIIIIIIIIIIIIIIIIIIIIIIIIIIIIIIIIIIIIIIIIIIIIIIIIIIIIIIIIIIIIIIIIIIIIIIIIIIIIIIIIIIIIIIIIIIIIIIIIIIIIIIIIIIIIIIIIIIIIIIIIIIIIIIIIIIIIIIIIIIIIIIIIIIIIIIIIIII
@R0000063
TGGTTGAATTTTAGTTTTTGTTTTTATGGTTATGGGGTTTTGGTGGATGTATGTATGTGGTAGTTTTTATGTTTTTTGTTTATAATTGATTTTGTATTGAGTTTGGATTGAATAGATTTGGTTAGTTTGAGGAGTTTTAAGGTAGAAGGGGATTATTTCGTAAGTGTATAAATGATTGATTTTTTTGTTGAATTTGGGGTATTTAAAGTTTTGTTATAGTGGATTTTAATTTATGTTGTGTTTGTTGAGTAATATGTAGTATTGTATTGTTATTATGTGGTATTGTTTGTTTATTTAGTTATAGTTAAATTTGTATAGTGTGGAGAGTGAATTGATTGATTGTGAAGGGT
+
IIIIIIIIIIIIIIIIIIIIIIIIIIIIIIIIIIIIIIIIIIIIIIIIIIIIIIIIIIIIIIIIIIIIIIIIIIIIIIIIIIIIIIIIIIIIIIIIIIIIIIIIIIIIIIIIIIIIIIIIIIIIIIIIIIIIIIIIIIIIIIIIIIIIIIIIIIIIIIIIIIIIIIIIIIIIIIIIIIIIIIIIIIIIIIIIIIIIIIIIIIIIIIIIIIIIIIIIIIIIIIIIIIIIIIIIIIIIIIIIIIIIIIIIIIIIIIIIIIIIIIIIIIIIIIIIIIIIIIIIIIIIIIIIIIIIIIIIIIIIIIIIIIIIIIIIIIIIIIIIIIIIIIIIIIIIIIIIIIIIIIIIIIIIII
@R0000064
TGGTTGAATTTTAGTTTTTGTTTTTATGGTTATGGGGTTTCGGTGGACGTACGTACGCGGTAGTTTTTATGTTTTTCGTTTATAATCGATTTTGTATTGAGTTTGGATTGAATAGATTTGGTTAGTTTGAGGAGTTTTAAGGTAGAAGGGGATTATTTCGTAAGTGTATAAATGGTTGATTTTTTTGTTGAATTTGGGGTATTTAAAGTTTTGTTATAGCGGATTTTAATTTATGTCGCGTTTGTTGAGTAATATGTAGTATTGTATTGTTATTACGCGGTATCGTTTGTTTATTTAGTTATAGTTAAATTTGTATAGCGTGGAGAGTGAATCGATCGATCGTGAAGGGT
+
IIIIIIIIIIIIIIIIIIIIIIIIIIIIIIIIIIIIIIIIIIIIIIIIIIIIIIIIIIIIIIIIIIIIIIIIIIIIIIIIIIIIIIIIIIIIIIIIIIIIIIIIIIIIIIIIIIIIIIIIIIIIIIIIIIIIIIIIIIIIIIIIIIIIIIIIIIIIIIIIIIIIIIIIIIIIIIIIIIIIIIIIIIIIIIIIIIIIIIIIIIIIIIIIIIIIIIIIIIIIIIIIIIIIIIIIIIIIIIIIIIIIIIIIIIIIIIIIIIIIIIIIIIIIIIIIIIIIIIIIIIIIIIIIIIIIIIIIIIIIIIIIIIIIIIIIIIIIIIIIIIIIIIIIIIIIIIIIIIIIIIIIIIIIII
@R0000065
TGGTTGAATTTTAGTTTTTGTTTTTATGGTTATGGGGTTTTGGTGGATGTATGTATGTGGTAGTTTTTATGTTTTTTGTTTATAATTGATTTTGTATTGAGTTTGGATTGAATAGATTTGGTTAGTTTGAGGAGTTTTAAGGTAGAAGGGGATTATTTTGTAAGTGTATAAATGATTGATTTTTTTGTTGAATTTGGGGTATTTAAAGTTTTGTTATAGTGGATTTTAATTTATGTCGTGTTTGTTGAGTAATATGTAGTATTGTATTGTTATTATGTGGTATTGTTTGTTTATTTAGTTATAGTTAAATCTGTATAGTGTGGAGAGTGAATTGATTGATTGTGAAGGGT
+
IIIIIIIIIIIIIIIIIIIIIIIIIIIIIIIIIIIIIIIIIIIIIIIIIIIIIIIIIIIIIIIIIIIIIIIIIIIIIIIIIIIIIIIIIIIIIIIIIIIIIIIIIIIIIIIIIIIIIIIIIIIIIIIIIIIIIIIIIIIIIIIIIIIIIIIIIIIIIIIIIIIIIIIIIIIIIIIIIIIIIIIIIIIIIIIIIIIIIIIIIIIIIIIIIIIIIIIIIIIIIIIIIIIIIIIIIIIIIIIIIIIIIIIIIIIIIIIIIIIIIIIIIIIIIIIIIIIIIIIIIIIIIIIIIIIIIIIIIIIIIIIIIIIIIIIIIIIIIIIIIIIIIIIIIIIIIIIIIIIIIIIIIIIIII
@R0000066
TGGTTGAATTTTAGTTTTTGTTTTTATGGTTATGGGGTTTCGGTGGACGTACGTACGCGGTAGTTTTTATGTTTTTCGTTTATAATCGATTTTGTATTGAGTTTGGATTGAATAGATTTGGCTAGTTTGAGGAGTTTTAAGGTAGAAGGGGATTATTTCGTAAGTGTACAAATGGTTGATTTTTTTGTTGAATTTGGGGTATTTAAAGTTTTGTTATAGCGGATTTTAATTTATGTCGCGTTTGTCGAGTAATATGTAGTATTGTATTGTTATTACGCGGTATCGTTTGTTTATTTAGTTATAGTTAAATTTGCATAGCGTGGAGAGTGAATCGATCGATCGTGAAGGGT
+
IIIIIIIIIIIIIIIIIIIIIIIIIIIIIIIIIIIIIIIIIIIIIIIIIIIIIIIIIIIIIIIIIIIIIIIIIIIIIIIIIIIIIIIIIIIIIIIIIIIIIIIIIIIIIIIIIIIIIIIIIIIIIIIIIIIIIIIIIIIIIIIIIIIIIIIIIIIIIIIIIIIIIIIIIIIIIIIIIIIIIIIIIIIIIIIIIIIIIIIIIIIIIIIIIIIIIIIIIIIIIIIIIIIIIIIIIIIIIIIIIIIIIIIIIIIIIIIIIIIIIIIIIIIIIIIIIIIIIIIIIIIIIIIIIIIIIIIIIIIIIIIIIIIIIIIIIIIIIIIIIIIIIIIIIIIIIIIIIIIIIIIIIIIIII
@R0000067
TGGTTGAATTTTAGTTTTTGTTTTTATGGTTATGGGGTTTTGGTGGATGTATGTATGTGGTAGTTTTTATGTTTTTTGTTTATAATTGATTTTGTATTGAGTTTGGATTGAATAGATTTGGTTAGTTTGAGGAGTTTTAAGGTAGAAGGGGATTATTTTGTAAGTGTATAAATGATTGATTTTTTTGTTGAATTTGGGGTATTTAAAGTTTTGTTATAGTGGATTTTAATTTATGTTGCGTTTGTTGAGTAATATGTAGTATTGTATTGTTATTATGTGGTATTGTTTGTTTATTTAGTTATAGTTAAATTTGTATAGTGTGGAGAGTGAATTGATTGATTGTGAAGGGT
+
IIIIIIIIIIIIIIIIIIIIIIIIIIIIIIIIIIIIIIIIIIIIIIIIIIIIIIIIIIIIIIIIIIIIIIIIIIIIIIIIIIIIIIIIIIIIIIIIIIIIIIIIIIIIIIIIIIIIIIIIIIIIIIIIIIIIIIIIIIIIIIIIIIIIIIIIIIIIIIIIIIIIIIIIIIIIIIIIIIIIIIIIIIIIIIIIIIIIIIIIIIIIIIIIIIIIIIIIIIIIIIIIIIIIIIIIIIIIIIIIIIIIIIIIIIIIIIIIIIIIIIIIIIIIIIIIIIIIIIIIIIIIIIIIIIIIIIIIIIIIIIIIIIIIIIIIIIIIIIIIIIIIIIIIIIIIIIIIIIIIIIIIIIIIII
@R0000068
TGGTTGAATTTTAGTTTTTGTTTTTATGGTTATGGGGTTTTGGTGGATGTATGTATGTGGTAGTTTTTATGTTTTTTGTTTATAATTGATTTTGTATTGAGTTTGGATTGAATAGATTTGGTTAGTTTGAGGAGTTTTAAGGTAGAAGGGGATTATTTTGTAAGTGTATAAATGATTGATTTTTTTGTTGAATTTGGGGTATTCAAAGTTTTGTTATAGTGGATTTTAATTTATGTTGTGTTTGTTGAGTAATATGTAGTATTGTATTGTTATTATGTGGTATTGTTTGTTTATTTAGTTATAGTTAAATTTGTATAGTGTGGAGAGTGAATTGATTGATTGTGAAGGGT
+
IIIIIIIIIIIIIIIIIIIIIIIIIIIIIIIIIIIIIIIIIIIIIIIIIIIIIIIIIIIIIIIIIIIIIIIIIIIIIIIIIIIIIIIIIIIIIIIIIIIIIIIIIIIIIIIIIIIIIIIIIIIIIIIIIIIIIIIIIIIIIIIIIIIIIIIIIIIIIIIIIIIIIIIIIIIIIIIIIIIIIIIIIIIIIIIIIIIIIIIIIIIIIIIIIIIIIIIIIIIIIIIIIIIIIIIIIIIIIIIIIIIIIIIIIIIIIIIIIIIIIIIIIIIIIIIIIIIIIIIIIIIIIIIIIIIIIIIIIIIIIIIIIIIIIIIIIIIIIIIIIIIIIIIIIIIIIIIIIIIIIIIIIIIIII
@R0000069
TGGTTGAATTTTAGTTTTTGTTTTTATGGTTATGGGGTTTTGGTGGATGTATGTATGTGGTAGTTTTTATGTTTTTTGTTTATAATTGATTTTGTATTGAGTTTGGATTGAATAGATTTGGTTAGTTTGAGGAGTTTTAAGGTAGAAGGGGATTATTTTGTAAGTGTATAAATGATTGATTTTTTTGTTGAATTTGGGGTATTTAAAGTTTTGTTATAGTGGATTTTAATTTATGTTGTGTTTGTTGAGTAATATGTAGTATTGTATTGTTATTATGTGGTATTGTTTGTTTATTTAGTTATAGTTAAATTTGTATAGTGTGGAGAGTGAATTGATCGATTGTGAAGGGT
+
IIIIIIIIIIIIIIIIIIIIIIIIIIIIIIIIIIIIIIIIIIIIIIIIIIIIIIIIIIIIIIIIIIIIIIIIIIIIIIIIIIIIIIIIIIIIIIIIIIIIIIIIIIIIIIIIIIIIIIIIIIIIIIIIIIIIIIIIIIIIIIIIIIIIIIIIIIIIIIIIIIIIIIIIIIIIIIIIIIIIIIIIIIIIIIIIIIIIIIIIIIIIIIIIIIIIIIIIIIIIIIIIIIIIIIIIIIIIIIIIIIIIIIIIIIIIIIIIIIIIIIIIIIIIIIIIIIIIIIIIIIIIIIIIIIIIIIIIIIIIIIIIIIIIIIIIIIIIIIIIIIIIIIIIIIIIIIIIIIIIIIIIIIIIII
@R0000070
TGGTTGAATTTTAGTTTTTGTTTTTATGGTTATGGGGTTTTGGTGGATGTATGTATGTGGTAGTTTTTATGTTTTTTGTTTATAATTGATTTTGTATTGAGTTTGGATTGAATAGATTTGGTTAGTTTGAGGAGTTTTAAGGTAGAAGGGGATTATTTTGTAAGTGTATAAATGATTGATTTTTTTGTTGAATTTGGGGTATTTAAAGTTTTGTTATAGTGGATTTTAATTTATGTTGTGTTTGTTGAGTAATATGTAGTATTGTATTGTTATTATGTGGTATTGTTTGTTTATTTAGTTATAGTTAAATTTGTATAGTGTGGAGAGTGAATTGATTGATTGTGAAGGGT
+
IIIIIIIIIIIIIIIIIIIIIIIIIIIIIIIIIIIIIIIIIIIIIIIIIIIIIIIIIIIIIIIIIIIIIIIIIIIIIIIIIIIIIIIIIIIIIIIIIIIIIIIIIIIIIIIIIIIIIIIIIIIIIIIIIIIIIIIIIIIIIIIIIIIIIIIIIIIIIIIIIIIIIIIIIIIIIIIIIIIIIIIIIIIIIIIIIIIIIIIIIIIIIIIIIIIIIIIIIIIIIIIIIIIIIIIIIIIIIIIIIIIIIIIIIIIIIIIIIIIIIIIIIIIIIIIIIIIIIIIIIIIIIIIIIIIIIIIIIIIIIIIIIIIIIIIIIIIIIIIIIIIIIIIIIIIIIIIIIIIIIIIIIIIIII
@R0000071
TGGTTGAATTTTAGTTTTTGTTTTTATGGTTATGGGGTTTTGGTGGATGTATGTATGTGGTAGTTTTTATGTTTTTTGTTTATAATTGATTTTGTATTGAGTTTGGATTGAATAGATTTGGTTAGTTTGAGGAGTTTTAAGGTAGAAGGGGATTATTTTGTAAGTGTATAAATGATTGATTTTTTTGTTGAATTTGGGGTATTTAAAGTTTTGTTATAGTGGATTTTAATTTATGTTGTGTTTGTTGAGTAATATGTAGTATTGTATTGTTATTATGTGGTATTGTTTGTTTATTTAGTTATAGTTAAATTTGTACAGTGTGGAGAGTGAATTGATTGATTGTGAAGGGT
+
IIIIIIIIIIIIIIIIIIIIIIIIIIIIIIIIIIIIIIIIIIIIIIIIIIIIIIIIIIIIIIIIIIIIIIIIIIIIIIIIIIIIIIIIIIIIIIIIIIIIIIIIIIIIIIIIIIIIIIIIIIIIIIIIIIIIIIIIIIIIIIIIIIIIIIIIIIIIIIIIIIIIIIIIIIIIIIIIIIIIIIIIIIIIIIIIIIIIIIIIIIIIIIIIIIIIIIIIIIIIIIIIIIIIIIIIIIIIIIIIIIIIIIIIIIIIIIIIIIIIIIIIIIIIIIIIIIIIIIIIIIIIIIIIIIIIIIIIIIIIIIIIIIIIIIIIIIIIIIIIIIIIIIIIIIIIIIIIIIIIIIIIIIIIII
@R0000072
TGGTTGAATTTTAGTTTTTGTTTTTATGGTTATGGGGTTTTGGTGGATGTATGTATGTGGTAGTTTTTATGTTTTTTGTTTATAATTGATTTTGTATTGAGTTTGGATTGAATAGATTTGGTTAGTTTGAGGAGTTTTAAGGTAGAAGGGGATTATTTCGTAAGTGTATAAATGATTGATTTTTTTGTTGAATTTGGGGTATTTAAAGCTTTGTTATAGTGGATTTTAATTTATGTTGTGTTTGTTGAGTAATATGTAGTATTGTATTGTTATTATGTGGTATTGTTTGTTTATTTAGTTATAGTTAAATTTGTATAGTGTGGAGAGTGAATTGATTGATTGTGAAGGGT
+
IIIIIIIIIIIIIIIIIIIIIIIIIIIIIIIIIIIIIIIIIIIIIIIIIIIIIIIIIIIIIIIIIIIIIIIIIIIIIIIIIIIIIIIIIIIIIIIIIIIIIIIIIIIIIIIIIIIIIIIIIIIIIIIIIIIIIIIIIIIIIIIIIIIIIIIIIIIIIIIIIIIIIIIIIIIIIIIIIIIIIIIIIIIIIIIIIIIIIIIIIIIIIIIIIIIIIIIIIIIIIIIIIIIIIIIIIIIIIIIIIIIIIIIIIIIIIIIIIIIIIIIIIIIIIIIIIIIIIIIIIIIIIIIIIIIIIIIIIIIIIIIIIIIIIIIIIIIIIIIIIIIIIIIIIIIIIIIIIIIIIIIIIIIIII
@R0000073
TGGTTGAATTTTAGTTTTTGTTTTTATGGTTATGGGGTTTTGGTGGATGTATGTATGTGGTAGTTTCTATGTTTTTTGTTTATAATTGATTTTGTATTGAGTTTGGATTGAATAGATTTGGTTAGTTTGAGGAGTTTTAAGGTAGAAGGGGATTATTTTGTAAGTGTATAAATGATTGATTTTTTTGTTGAATTTGGGGTATTTAAAGTTTTGTTATAGTGGATTTTAATCTATGTTGTGTTTGTTGAGTAATATGTAGTATTGTATTGTTATTATGTGGTATTGTTTGTTTATTTAGTTATAGTTAAATTTGTATAGTGTGGAGAGTGAATTGATTGATCGTGAAGGGT
+
IIIIIIIIIIIIIIIIIIIIIIIIIIIIIIIIIIIIIIIIIIIIIIIIIIIIIIIIIIIIIIIIIIIIIIIIIIIIIIIIIIIIIIIIIIIIIIIIIIIIIIIIIIIIIIIIIIIIIIIIIIIIIIIIIIIIIIIIIIIIIIIIIIIIIIIIIIIIIIIIIIIIIIIIIIIIIIIIIIIIIIIIIIIIIIIIIIIIIIIIIIIIIIIIIIIIIIIIIIIIIIIIIIIIIIIIIIIIIIIIIIIIIIIIIIIIIIIIIIIIIIIIIIIIIIIIIIIIIIIIIIIIIIIIIIIIIIIIIIIIIIIIIIIIIIIIIIIIIIIIIIIIIIIIIIIIIIIIIIIIIIIIIIIIII
@R0000074
TGGTTGAATTTTAGTTTTTGTTTTTATGGTTATGGGGTTTTGGTGGATGTATGTATGTGGTAGTTTTTATGTTTTTTGTTTATAATTGATTTTGTATTGAGTTTGGATTGAATAGATTTGGTTAGTTTGAGGAGTTTTAAGGTAGAAGGGGATTATTTTGTAAGTGTATAAATGATTGATTTTTTTGTTGAATTTGGGGTATTTAAAGTTTTGTTATAGTGGATTTTAATTTATGTTGTGTTTGTTGAGTAATATGTAGTATTGTATTGTTATTATGTGGTATTGTTTGTTTATTTAGTTATAGTTAAATTTGTATAGTGTGGAGAGTGAATTGATTGATTGTGAAGGGT
+
IIIIIIIIIIIIIIIIIIIIIIIIIIIIIIIIIIIIIIIIIIIIIIIIIIIIIIIIIIIIIIIIIIIIIIIIIIIIIIIIIIIIIIIIIIIIIIIIIIIIIIIIIIIIIIIIIIIIIIIIIIIIIIIIIIIIIIIIIIIIIIIIIIIIIIIIIIIIIIIIIIIIIIIIIIIIIIIIIIIIIIIIIIIIIIIIIIIIIIIIIIIIIIIIIIIIIIIIIIIIIIIIIIIIIIIIIIIIIIIIIIIIIIIIIIIIIIIIIIIIIIIIIIIIIIIIIIIIIIIIIIIIIIIIIIIIIIIIIIIIIIIIIIIIIIIIIIIIIIIIIIIIIIIIIIIIIIIIIIIIIIIIIIIIII
@R0000075
TGGTTGAATTTTAGTTTTTGTTTTTATGGTTATGGGGTTTTGGTGGATGTATGTATGCGGTAGTTTTTATGTTTTTTGTTTATAATTGATTTTGTATTGAGTTTGGATTGAATAGATTTGGTTAGTTTGAGGAGTTTTAAGGTAGAAGGGGATTATTTTGTAAGTGTATAAATGATTGATTTTTTTGTTGAATTTGGGGTATTTAAAGTTTTGTTATAGTGGATTTTAATTTATGTTGTGTTTGTTGAGTAATATGTAGTATTGTATTGTTATTATGTGGTATCGTTTGTTTATTTAGTTATAGTTAAATTTGTATAGTGTGGAGAGTGAATTGATTGATTGTGAAGGGT
+
IIIIIIIIIIIIIIIIIIIIIIIIIIIIIIIIIIIIIIIIIIIIIIIIIIIIIIIIIIIIIIIIIIIIIIIIIIIIIIIIIIIIIIIIIIIIIIIIIIIIIIIIIIIIIIIIIIIIIIIIIIIIIIIIIIIIIIIIIIIIIIIIIIIIIIIIIIIIIIIIIIIIIIIIIIIIIIIIIIIIIIIIIIIIIIIIIIIIIIIIIIIIIIIIIIIIIIIIIIIIIIIIIIIIIIIIIIIIIIIIIIIIIIIIIIIIIIIIIIIIIIIIIIIIIIIIIIIIIIIIIIIIIIIIIIIIIIIIIIIIIIIIIIIIIIIIIIIIIIIIIIIIIIIIIIIIIIIIIIIIIIIIIIIIII
@R0000076
TGGTTGAATTTTAGTTTTTGTTTTTATGGTTATGGGGTTTCGGTGGACGTACGTACGCGGTAGTTTTTATGTTTTTCGTTTATAATCGATTTTGTATTGAGTTTGGATTGAATAGATTTGGTTAGTTTGAGGAGTTTTAAGGTAGAAGGGGATTATTTCGTAAGTGTATAAATGGTTGATTTTTTTGTTGAATTTGGGGTATTTAAAGTTTTGTTATAGCGGATTTTAATTTATGTCGCGTTTGTCGAGTAATATGTAGTATTGTATTGTTATTACGCGGTATCGTTTGTTTATTTAGTTATAGTTAAATTTGTATAGCGTGGAGAGTGAATCGATCGATCGTGAAGGGT
+
IIIIIIIIIIIIIIIIIIIIIIIIIIIIIIIIIIIIIIIIIIIIIIIIIIIIIIIIIIIIIIIIIIIIIIIIIIIIIIIIIIIIIIIIIIIIIIIIIIIIIIIIIIIIIIIIIIIIIIIIIIIIIIIIIIIIIIIIIIIIIIIIIIIIIIIIIIIIIIIIIIIIIIIIIIIIIIIIIIIIIIIIIIIIIIIIIIIIIIIIIIIIIIIIIIIIIIIIIIIIIIIIIIIIIIIIIIIIIIIIIIIIIIIIIIIIIIIIIIIIIIIIIIIIIIIIIIIIIIIIIIIIIIIIIIIIIIIIIIIIIIIIIIIIIIIIIIIIIIIIIIIIIIIIIIIIIIIIIIIIIIIIIIIIII
@R0000077
TGGTTGAATTTTAGTTTCTGTTTTTATGGTTATGGGGTTTCGGTGGATGTACGTACGCGGTAGTTTTTATGTTTTTCGTTTATAATCGATTTTGTATTGAGTTTGGATTGAATAGATTTGGTTAGTTTGAGGAGTTTCAAGGTAGAAGGGGATTATTTCGTAAGTGTATAAATGGTTGATTTTTTTGTTGAATTTGGGGTATTTAAAGTTTTGTTATAGCGGATTTTAATTTATGTCGCGTTTGTCGAGTAATATGTAGTATTGTATTGTTATTACGCGGTATCGTTTGTCTATTTAGTTATAGTTAAATTTGTATAGCGTGGAGAGTGAATCGATCGATCGTGAAGGGT
+
IIIIIIIIIIIIIIIIIIIIIIIIIIIIIIIIIIIIIIIIIIIIIIIIIIIIIIIIIIIIIIIIIIIIIIIIIIIIIIIIIIIIIIIIIIIIIIIIIIIIIIIIIIIIIIIIIIIIIIIIIIIIIIIIIIIIIIIIIIIIIIIIIIIIIIIIIIIIIIIIIIIIIIIIIIIIIIIIIIIIIIIIIIIIIIIIIIIIIIIIIIIIIIIIIIIIIIIIIIIIIIIIIIIIIIIIIIIIIIIIIIIIIIIIIIIIIIIIIIIIIIIIIIIIIIIIIIIIIIIIIIIIIIIIIIIIIIIIIIIIIIIIIIIIIIIIIIIIIIIIIIIIIIIIIIIIIIIIIIIIIIIIIIIIII
@R0000078
TGGTTGAATTTTAGTTTTTGTTTTTATGGTTATGGGGTTTTGGTGGATGTATGTATGTGGTAGTTTTTATGTTTTTTGTTTATAATTGATTTTGTATTGAGTTTGGATTGAATAGATTTGGTTAGTTTGAGGAGTTTTAAGGTAGAAGGGGATTATTTTGTAAGTGTATAAATGATTGATTTTTTTGTTGAATTTGGGGTATTTAAAGTTTTGTTATAGTGGATTTTAATTTATGTTGTGTTTGTTGAGTAATATGTAGTATTGTATTGTTATTATGTGGTATTGTTTGTTTATTTAGTTATAGTTAAATTTGTATAGTGTGGAGAGTGAATTGATTGATTGTGAAGGGT
+
IIIIIIIIIIIIIIIIIIIIIIIIIIIIIIIIIIIIIIIIIIIIIIIIIIIIIIIIIIIIIIIIIIIIIIIIIIIIIIIIIIIIIIIIIIIIIIIIIIIIIIIIIIIIIIIIIIIIIIIIIIIIIIIIIIIIIIIIIIIIIIIIIIIIIIIIIIIIIIIIIIIIIIIIIIIIIIIIIIIIIIIIIIIIIIIIIIIIIIIIIIIIIIIIIIIIIIIIIIIIIIIIIIIIIIIIIIIIIIIIIIIIIIIIIIIIIIIIIIIIIIIIIIIIIIIIIIIIIIIIIIIIIIIIIIIIIIIIIIIIIIIIIIIIIIIIIIIIIIIIIIIIIIIIIIIIIIIIIIIIIIIIIIIIII
@R0000079
TGGTTGAATTTTAGTTTTTGTTTTTATGGTTATGGGGTTTTGGTGGATGTATGTATGTGGTAGTTTTTATGTTTTTTGTTTATAATTGATTTTGTATTGAGTTTGGATTGAATAGATTTGGTTAGTTTGAGGAGTTTTAAGGTAGAAGGGGATTATTTTGTAAGTGTATAAATGATTGATTTTTTTGTTGAATTTGGGGTATTTAAAGTTTTGTTATAGTGGATTTTAATTTATGTTGTGTTTGTTGAGTAATATGTAGTATTGTATTGTTATTATGTGGTATTGTTTGTTTATTTAGTTATAGTTAAATTTGTATAGTGTGGAGAGTGAATTGATTGATTGTGAAGGGT
+
IIIIIIIIIIIIIIIIIIIIIIIIIIIIIIIIIIIIIIIIIIIIIIIIIIIIIIIIIIIIIIIIIIIIIIIIIIIIIIIIIIIIIIIIIIIIIIIIIIIIIIIIIIIIIIIIIIIIIIIIIIIIIIIIIIIIIIIIIIIIIIIIIIIIIIIIIIIIIIIIIIIIIIIIIIIIIIIIIIIIIIIIIIIIIIIIIIIIIIIIIIIIIIIIIIIIIIIIIIIIIIIIIIIIIIIIIIIIIIIIIIIIIIIIIIIIIIIIIIIIIIIIIIIIIIIIIIIIIIIIIIIIIIIIIIIIIIIIIIIIIIIIIIIIIIIIIIIIIIIIIIIIIIIIIIIIIIIIIIIIIIIIIIIIII
@R0000080
TGGTTGAATTCTAGTTTTTGTTTTTATGGTTATGGGGTTTCGGTGGACGTACGTACGCGGTAGTTTTTATGTTTTTCGTTTATAATCGATTTTGTATTGAGTTTGGATTGAATAGATTTGGTTAGTTTGAGGAGTTTTAAGGTAGAAGGGGATTATTTCGTAAGTGTATAAATGGTTGATTTTTTTGTTGAATTTGGGGTATTTAAAGTTTTGTTATAGCGGATTTTAATTTATGTCGTGTTTGTCGAGTAATATGTAGTATTGTATTGTTATTACGCGGTATCGTTTGTTTATTTAGTTATAGTTAAATTTGTATAGCGTGGAGAGTGAATCGATCGATCGTGAAGGGT
+
IIIIIIIIIIIIIIIIIIIIIIIIIIIIIIIIIIIIIIIIIIIIIIIIIIIIIIIIIIIIIIIIIIIIIIIIIIIIIIIIIIIIIIIIIIIIIIIIIIIIIIIIIIIIIIIIIIIIIIIIIIIIIIIIIIIIIIIIIIIIIIIIIIIIIIIIIIIIIIIIIIIIIIIIIIIIIIIIIIIIIIIIIIIIIIIIIIIIIIIIIIIIIIIIIIIIIIIIIIIIIIIIIIIIIIIIIIIIIIIIIIIIIIIIIIIIIIIIIIIIIIIIIIIIIIIIIIIIIIIIIIIIIIIIIIIIIIIIIIIIIIIIIIIIIIIIIIIIIIIIIIIIIIIIIIIIIIIIIIIIIIIIIIIIII
@R0000081
TGGTTGAATTTTAGTTTTTGTTTTTATGGTTATGGGGTTTCGGTGGACGTACGTACGCGGTAGTTTTTATGTTTTTCGTTTATAATCGATTTTGTATTGAGTTTGGATTGAATAGATTTGGTTAGTTTGAGGAGTTTTAAGGTAGAAGGGGATTATTTCGTAAGTGTATAAATGGTTGATTTTTTTGTTGAATTTGGGGTATTTAAAGTTTTGTTATAGCGGATTTTAATTTATGTTGCGTTTGTCGAGTAATATGTAGTATTGTATTGTTATTACGCGGTATCGTTTGTTTATTTAGTTATAGTTAAATTTGTATAGCGTGGAGAGTGAATCGATCGATCGTGAAGGGC
+
IIIIIIIIIIIIIIIIIIIIIIIIIIIIIIIIIIIIIIIIIIIIIIIIIIIIIIIIIIIIIIIIIIIIIIIIIIIIIIIIIIIIIIIIIIIIIIIIIIIIIIIIIIIIIIIIIIIIIIIIIIIIIIIIIIIIIIIIIIIIIIIIIIIIIIIIIIIIIIIIIIIIIIIIIIIIIIIIIIIIIIIIIIIIIIIIIIIIIIIIIIIIIIIIIIIIIIIIIIIIIIIIIIIIIIIIIIIIIIIIIIIIIIIIIIIIIIIIIIIIIIIIIIIIIIIIIIIIIIIIIIIIIIIIIIIIIIIIIIIIIIIIIIIIIIIIIIIIIIIIIIIIIIIIIIIIIIIIIIIIIIIIIIIIII
@R0000082
TGGTTGAATTTTAGTTTTTGTTTTTATGGTTATGGGGTTTCGGTGGACGTACGTACGCGGTAGTTTCTATGTTTTTCGTTTATAATCGATTTTGTATTGAGTTTGGATTGAATAGATTTGGTTAGTTTGAGGAGTTTTAAGGTAGAAGGGGACTATTTCGTAAGTGTATAAATGGTTGATTTTTTTGTTGAATTTGGGGTATTTAAAGTTTTGTTATAGCGGATTTTAATTTATGTCGCGTTTGTCGAGTAATATGTAGTATTGTATTGTTATTACGCGGTATCGTTTGTTTATTTAGTTATAGTTAAATTTGTATAGCGTGGAGAGTGAATCGATCGATCGTGAAGGGT
+
IIIIIIIIIIIIIIIIIIIIIIIIIIIIIIIIIIIIIIIIIIIIIIIIIIIIIIIIIIIIIIIIIIIIIIIIIIIIIIIIIIIIIIIIIIIIIIIIIIIIIIIIIIIIIIIIIIIIIIIIIIIIIIIIIIIIIIIIIIIIIIIIIIIIIIIIIIIIIIIIIIIIIIIIIIIIIIIIIIIIIIIIIIIIIIIIIIIIIIIIIIIIIIIIIIIIIIIIIIIIIIIIIIIIIIIIIIIIIIIIIIIIIIIIIIIIIIIIIIIIIIIIIIIIIIIIIIIIIIIIIIIIIIIIIIIIIIIIIIIIIIIIIIIIIIIIIIIIIIIIIIIIIIIIIIIIIIIIIIIIIIIIIIIIII
@R0000083
TGGTTGAATTTTAGTTTTTGTTTTTATGGTTATGGGGTTTTGGTGGATGTATGTATGTGGTAGTTTTTATGTTTTTTGTTTATAATTGATTTTGTATTGAGTTTGGATTGAATAGATTTGGTTAGTTTGAGGAGTTTTAAGGTAGAAGGGGATTATTTTGTAAGTGTATAAATGATTGATTTTTTTGTTGAATTTGGGGTATTTAAAGTTTTGTTATAGTGGATTTTAATTTATGTTGTGTTTGTTGAGTAATATGTAGTATTGTATTGTTATTATGTGGTATTGTTTGTTTATTTAGTTATAGTTAAATTTGTATAGTGTGGAGAGTGAATTGATTGATTGTGAAGGGT
+
IIIIIIIIIIIIIIIIIIIIIIIIIIIIIIIIIIIIIIIIIIIIIIIIIIIIIIIIIIIIIIIIIIIIIIIIIIIIIIIIIIIIIIIIIIIIIIIIIIIIIIIIIIIIIIIIIIIIIIIIIIIIIIIIIIIIIIIIIIIIIIIIIIIIIIIIIIIIIIIIIIIIIIIIIIIIIIIIIIIIIIIIIIIIIIIIIIIIIIIIIIIIIIIIIIIIIIIIIIIIIIIIIIIIIIIIIIIIIIIIIIIIIIIIIIIIIIIIIIIIIIIIIIIIIIIIIIIIIIIIIIIIIIIIIIIIIIIIIIIIIIIIIIIIIIIIIIIIIIIIIIIIIIIIIIIIIIIIIIIIIIIIIIIIII
@R0000084
TGGTTGAATTTTAGTTTTTGTTTTTATGGTTATGGGGTTTTGGTGGATGTATGTATGTGGTAGTTTTTATGTTTTTTGTTTATAATTGATTTTGTATTGAGTTTGGATTGAATAGATTTGGTTAGTTTGAGGAGTTTTAAGGTAGAAGGGGATTATTTTGTAAGTGTATAAATGATTGATTTTTTTGTTGAATTTGGGGTATTTAAAGTTTTGTTATAGTGGATTTTAATTTATGTTGTGTTTGTTGAGTAATATGTAGTATTGTATTGTTATTATGTGGTATTGTTTGTTTATTTAGTTATAGTTAAATTTGTATAGTGTGGAGAGTGAATTGATTGATTGTGAAGGGT
+
IIIIIIIIIIIIIIIIIIIIIIIIIIIIIIIIIIIIIIIIIIIIIIIIIIIIIIIIIIIIIIIIIIIIIIIIIIIIIIIIIIIIIIIIIIIIIIIIIIIIIIIIIIIIIIIIIIIIIIIIIIIIIIIIIIIIIIIIIIIIIIIIIIIIIIIIIIIIIIIIIIIIIIIIIIIIIIIIIIIIIIIIIIIIIIIIIIIIIIIIIIIIIIIIIIIIIIIIIIIIIIIIIIIIIIIIIIIIIIIIIIIIIIIIIIIIIIIIIIIIIIIIIIIIIIIIIIIIIIIIIIIIIIIIIIIIIIIIIIIIIIIIIIIIIIIIIIIIIIIIIIIIIIIIIIIIIIIIIIIIIIIIIIIIII
@R0000085
TGGTTGAATTTTAGTTTTTGTTTTTATGGTTATGGGGTTTTGGTGGATGTATGTATGTGGTAGTTTTTATGTTTTTTGTTTATAATTGATTTTGTATTGAGTTTGGATTGAATAGATTTGGTTAGTTTGAGGAGTTTTAAGGTAGAAGGGGATTATTTTGTAAGTGTATAAATGACTGATTTTTTTGTTGAATTTGGGGTATTTAAAGTTTTGTTATAGTGGATTTTAATTTATGTTGTGTTTGTTGAGTAATATGTAGTATTGTATTGTTATTATGTGGTATTGTTTGTTTATTTAGTTATAGTTAAATTTGTATAGTGTGGAGAGTGAATTGATTGATTGTGAAGGGT
+
IIIIIIIIIIIIIIIIIIIIIIIIIIIIIIIIIIIIIIIIIIIIIIIIIIIIIIIIIIIIIIIIIIIIIIIIIIIIIIIIIIIIIIIIIIIIIIIIIIIIIIIIIIIIIIIIIIIIIIIIIIIIIIIIIIIIIIIIIIIIIIIIIIIIIIIIIIIIIIIIIIIIIIIIIIIIIIIIIIIIIIIIIIIIIIIIIIIIIIIIIIIIIIIIIIIIIIIIIIIIIIIIIIIIIIIIIIIIIIIIIIIIIIIIIIIIIIIIIIIIIIIIIIIIIIIIIIIIIIIIIIIIIIIIIIIIIIIIIIIIIIIIIIIIIIIIIIIIIIIIIIIIIIIIIIIIIIIIIIIIIIIIIIIIII
@R0000086
TGGTTGAATTTTAGTTTTTGTTTTTATGGTTATGGGGTTTTGGTGGATGTATGTATGTGGTAGTTTTTATGTTTTTTGTTTATAATTGATTTTGTATTGAGTTTGGATTGAATAGATTTGGTTAGTTTGAGGAGTTTTAAGGTAGAAGGGGATTATTTTGTAAGTGTATAAATGATTGATTTTTTTGTTGAATTTGGGGTATTTAAAGTTTTGTTATAGTGGATTTTAATTTATGTTGTGTTTGTTGAGTAATATGTAGTATTGTATTGTTATTATGTGGTATTGTTTGTTTATTTAGTTATAGTTAAATTTGTATAGTGTGGAGAGTGAATTGATTGATTGTGAAGGGT
+
IIIIIIIIIIIIIIIIIIIIIIIIIIIIIIIIIIIIIIIIIIIIIIIIIIIIIIIIIIIIIIIIIIIIIIIIIIIIIIIIIIIIIIIIIIIIIIIIIIIIIIIIIIIIIIIIIIIIIIIIIIIIIIIIIIIIIIIIIIIIIIIIIIIIIIIIIIIIIIIIIIIIIIIIIIIIIIIIIIIIIIIIIIIIIIIIIIIIIIIIIIIIIIIIIIIIIIIIIIIIIIIIIIIIIIIIIIIIIIIIIIIIIIIIIIIIIIIIIIIIIIIIIIIIIIIIIIIIIIIIIIIIIIIIIIIIIIIIIIIIIIIIIIIIIIIIIIIIIIIIIIIIIIIIIIIIIIIIIIIIIIIIIIIIII
@R0000087
TGGTTGAATTTTAGTTTTTGTTTTTATGGTTATGGGGTTTCGGTGGACGTACGTACGCGGTAGTTTCTATGTTTTTCGTTTATAATCGATTTTGTATTGAGTTTGGATTGAATAGATTTGGTTAGTTTGAGGAGTTTTAAGGTAGAAGGGGACTATTTCGTAAGTGTATAAATGGTTGATTTTTTTGTTGAATTTGGGGTATTTAAAGTTTTGTTATAGCGGATTTTAATTTATGTCGCGTTTGTCGAGTAATATGTAGTATTGTATTGTTATTACGCGGTATCGTTTGTTTATTTAGTTATAGTTAAATTTGTATAGCGTGGAGAGTGAATCGATCGATCGTGAAGGGT
+
IIIIIIIIIIIIIIIIIIIIIIIIIIIIIIIIIIIIIIIIIIIIIIIIIIIIIIIIIIIIIIIIIIIIIIIIIIIIIIIIIIIIIIIIIIIIIIIIIIIIIIIIIIIIIIIIIIIIIIIIIIIIIIIIIIIIIIIIIIIIIIIIIIIIIIIIIIIIIIIIIIIIIIIIIIIIIIIIIIIIIIIIIIIIIIIIIIIIIIIIIIIIIIIIIIIIIIIIIIIIIIIIIIIIIIIIIIIIIIIIIIIIIIIIIIIIIIIIIIIIIIIIIIIIIIIIIIIIIIIIIIIIIIIIIIIIIIIIIIIIIIIIIIIIIIIIIIIIIIIIIIIIIIIIIIIIIIIIIIIIIIIIIIIIII
@R0000088
TGGTTGAATTTTAGTTTTTGTTTTTATGGTTATGGGGTTTTGGTGGATGTATGTATGTGGTAGTTTTTATGTTTTTTGTTTATAATTGATTTTGTATTGAGTTTGGATTGAATAGATTTGGTTAGTTTGAGGAGTTCTAAGGTAGAAGGGGATTATTTTGTAAGTGTATAAATGATTGATTTTTTTGTTGAATTTGGGGTATTTAAAGTTTTGTTATAGTGGATTTTAATTTATGTTGTGTTTGTTGAGTAATATGTAGTATTGTATTGTTATTATGTGGTATTGTTTGTTTATTTAGTTATAGTTAAATTTGTATAGTGTGGAGAGTGAATTGATTGATTGTGAAGGGT
+
IIIIIIIIIIIIIIIIIIIIIIIIIIIIIIIIIIIIIIIIIIIIIIIIIIIIIIIIIIIIIIIIIIIIIIIIIIIIIIIIIIIIIIIIIIIIIIIIIIIIIIIIIIIIIIIIIIIIIIIIIIIIIIIIIIIIIIIIIIIIIIIIIIIIIIIIIIIIIIIIIIIIIIIIIIIIIIIIIIIIIIIIIIIIIIIIIIIIIIIIIIIIIIIIIIIIIIIIIIIIIIIIIIIIIIIIIIIIIIIIIIIIIIIIIIIIIIIIIIIIIIIIIIIIIIIIIIIIIIIIIIIIIIIIIIIIIIIIIIIIIIIIIIIIIIIIIIIIIIIIIIIIIIIIIIIIIIIIIIIIIIIIIIIIII
@R0000089
TGGTTGAATTTTAGTTTTTGTTTTTATGGTTATGGGGTTTCGGTGGACGTACGTACGCGGTAGTTTCTATGTTTTTCGTTTATAATCGATTTTGTATTGAGTTTGGATTGAATAGATTTGGTTAGTTTGAGGAGTTTTAAGGTAGAAGGGGATTATTTCGTAAGTGTATAAATGGTTGATTTTTTTGTTGAATTTGGGGTATTCAAAGTTTTGTTATAGCGGATTTTAATTTATGTCGCGTTTGTCGAGTAATATGTAGTATTGTATTGTTATTACGCGGTATCGTTTGTTTATTTAGTTATAGTTAAATTTGTATAGCGTGGAGAGTGAATCGATCGATCGTGAAGGGT
+
IIIIIIIIIIIIIIIIIIIIIIIIIIIIIIIIIIIIIIIIIIIIIIIIIIIIIIIIIIIIIIIIIIIIIIIIIIIIIIIIIIIIIIIIIIIIIIIIIIIIIIIIIIIIIIIIIIIIIIIIIIIIIIIIIIIIIIIIIIIIIIIIIIIIIIIIIIIIIIIIIIIIIIIIIIIIIIIIIIIIIIIIIIIIIIIIIIIIIIIIIIIIIIIIIIIIIIIIIIIIIIIIIIIIIIIIIIIIIIIIIIIIIIIIIIIIIIIIIIIIIIIIIIIIIIIIIIIIIIIIIIIIIIIIIIIIIIIIIIIIIIIIIIIIIIIIIIIIIIIIIIIIIIIIIIIIIIIIIIIIIIIIIIIIII
@R0000090
TGGTTGAATTCTAGTTTTTGTTTTTATGGTTATGGGGTTTCGGTGGACGTACGTACGCGGTAGTTTTTATGTTTTTCGTTTATAATCGATTTTGTATTGAGTTTGGATTGAATAGATTTGGTTAGTTTGAGGAGTTTTAAGGTAGAAGGGGACTATTTCGTAAGTGTATAAATGGTTGATTTTTTTGTTGAATTTGGGGTATTTAAAGTTTTGTTATAGCGGATTTTAATTTATGTCGCGTTTGTCGAGTAATATGTAGTATTGTATTGTTATTACGCGGTATCGTTTGTTTATTTAGTTATAGTTAAATTTGTATAGCGTGGAGAGTGAATCGATCGATCGTGAAGGGT
+
IIIIIIIIIIIIIIIIIIIIIIIIIIIIIIIIIIIIIIIIIIIIIIIIIIIIIIIIIIIIIIIIIIIIIIIIIIIIIIIIIIIIIIIIIIIIIIIIIIIIIIIIIIIIIIIIIIIIIIIIIIIIIIIIIIIIIIIIIIIIIIIIIIIIIIIIIIIIIIIIIIIIIIIIIIIIIIIIIIIIIIIIIIIIIIIIIIIIIIIIIIIIIIIIIIIIIIIIIIIIIIIIIIIIIIIIIIIIIIIIIIIIIIIIIIIIIIIIIIIIIIIIIIIIIIIIIIIIIIIIIIIIIIIIIIIIIIIIIIIIIIIIIIIIIIIIIIIIIIIIIIIIIIIIIIIIIIIIIIIIIIIIIIIIII
@R0000091
TGGTTGAATTTTAGTTTTTGTTTTTATGGTTATGGGGTTTCGGTGGACGTACGTACGCGGTAGTTTTTATGTTTTTCGTTTATAATCGATTTTGTATTGAGTTTGGATTGAATAGATTTGGTTAGTTTGAGGAGTTTTAAGGTAGAAGGGGATTATTTCGTAAGTGTATAAATGGTTGATTTTTTTGTTGAATTTGGGGTATTTAAAGTTTTGTTATAGCGGATTTTAATTTATGTCGCGTTTGTCGAGTAATATGTAGTATTGTATTGTTATTACGCGGTATCGTCTGTTTATTTAGTTATAGTTAAATTTGTATAGCGTGGAGAGTGAATCGATCGATCGTGAAGGGT
+
IIIIIIIIIIIIIIIIIIIIIIIIIIIIIIIIIIIIIIIIIIIIIIIIIIIIIIIIIIIIIIIIIIIIIIIIIIIIIIIIIIIIIIIIIIIIIIIIIIIIIIIIIIIIIIIIIIIIIIIIIIIIIIIIIIIIIIIIIIIIIIIIIIIIIIIIIIIIIIIIIIIIIIIIIIIIIIIIIIIIIIIIIIIIIIIIIIIIIIIIIIIIIIIIIIIIIIIIIIIIIIIIIIIIIIIIIIIIIIIIIIIIIIIIIIIIIIIIIIIIIIIIIIIIIIIIIIIIIIIIIIIIIIIIIIIIIIIIIIIIIIIIIIIIIIIIIIIIIIIIIIIIIIIIIIIIIIIIIIIIIIIIIIIIII
@R0000092
TGGTTGAATTTTAGTTTTTGTTTTTATGGTTATGGGGTTTCGGTGGATGTACGTACGCGGTAGTTTTTATGTTTTTCGTTTATAATCGATTTTGTATTGAGTTTGGATTGAATAGATTTGGTTAGTTTGAGGAGTTTTAAGGTAGAAGGGGATTATTTCGTAAGTGTATAAATGGTTGATTTTTTTGTTGAATTTGGGGTATTTAAAGTTTTGTTATAGCGGATTTTAATTTATGTCGCGTTTGTCGAGTAATATGTAGTATTGTATTGTTATTACGCGGTATCGTTTGTTTATTTAGTTATAGTTAAATTTGTATAGCGTGGAGAGTGAATCGATCGATCGTGAAGGGT
+
IIIIIIIIIIIIIIIIIIIIIIIIIIIIIIIIIIIIIIIIIIIIIIIIIIIIIIIIIIIIIIIIIIIIIIIIIIIIIIIIIIIIIIIIIIIIIIIIIIIIIIIIIIIIIIIIIIIIIIIIIIIIIIIIIIIIIIIIIIIIIIIIIIIIIIIIIIIIIIIIIIIIIIIIIIIIIIIIIIIIIIIIIIIIIIIIIIIIIIIIIIIIIIIIIIIIIIIIIIIIIIIIIIIIIIIIIIIIIIIIIIIIIIIIIIIIIIIIIIIIIIIIIIIIIIIIIIIIIIIIIIIIIIIIIIIIIIIIIIIIIIIIIIIIIIIIIIIIIIIIIIIIIIIIIIIIIIIIIIIIIIIIIIIIII
@R0000093
TGGTTGAATTTTAGTTTTTGTTTTTATGGTTATGGGGTTTCGGTGGACGTACGTACGCGGTAGTTTTTATGTTTTTCGTTTATAATCGATTTTGTATTGAGTTTGGATTGAATAGATTTGGTTAGTTTGAGGAGTTTTAAGGTAGAAGGGGATTATTTCGTAAGTGTATAAATGGTTGATTTTTTTGTTGAATTTGGGGTATTTAAAGTTTTGTTATAGCGGATTTTAATTTATGTCGCGTTTGTCGAGTAATATGTAGTATTGTATTGTTATTACGCGGTATCGTTTGTTTATTTAGTTATAGTTAAATTTGTATAGCGTGGAGAGTGAATCGATCGATCGTGAAGGGT
+
IIIIIIIIIIIIIIIIIIIIIIIIIIIIIIIIIIIIIIIIIIIIIIIIIIIIIIIIIIIIIIIIIIIIIIIIIIIIIIIIIIIIIIIIIIIIIIIIIIIIIIIIIIIIIIIIIIIIIIIIIIIIIIIIIIIIIIIIIIIIIIIIIIIIIIIIIIIIIIIIIIIIIIIIIIIIIIIIIIIIIIIIIIIIIIIIIIIIIIIIIIIIIIIIIIIIIIIIIIIIIIIIIIIIIIIIIIIIIIIIIIIIIIIIIIIIIIIIIIIIIIIIIIIIIIIIIIIIIIIIIIIIIIIIIIIIIIIIIIIIIIIIIIIIIIIIIIIIIIIIIIIIIIIIIIIIIIIIIIIIIIIIIIIIII
@R0000094
TGGTTGAATTTTAGTTTTTGTTTTTATGGTTATGGGGTTTCGGTGGACGTACGTACGCGGTAGTTTTTATGTTTTTCGTTTATAATCGATTTTGTATTGAGTTTGGATTGAATAGATTTGGTTAGTTTGAGGAGTTTTAAGGTAGAAGGGGATTATTTCGTAAGTGTATAAATGGTTGATTTTTTTGTTGAATTTGGGGTATTTAAAGTTTTGTTATAGCGGATTTTAATTTATGTCGTGTTTGTCGAGTAATATGTAGTATTGTATTGTTATTACGCGGTATCGTTTGTTTATTTAGTTATAGTTAAATTTGTATAGCGTGGAGAGTGAATCGATCGATCGTGAAGGGT
+
IIIIIIIIIIIIIIIIIIIIIIIIIIIIIIIIIIIIIIIIIIIIIIIIIIIIIIIIIIIIIIIIIIIIIIIIIIIIIIIIIIIIIIIIIIIIIIIIIIIIIIIIIIIIIIIIIIIIIIIIIIIIIIIIIIIIIIIIIIIIIIIIIIIIIIIIIIIIIIIIIIIIIIIIIIIIIIIIIIIIIIIIIIIIIIIIIIIIIIIIIIIIIIIIIIIIIIIIIIIIIIIIIIIIIIIIIIIIIIIIIIIIIIIIIIIIIIIIIIIIIIIIIIIIIIIIIIIIIIIIIIIIIIIIIIIIIIIIIIIIIIIIIIIIIIIIIIIIIIIIIIIIIIIIIIIIIIIIIIIIIIIIIIIIII
@R0000095
TGGTTGAATTTTAGTTTTTGTTTTTATGGTTATGGGGTTTTGGTGGATGTATGTATGTGGTAGTTTTTATGTTTTTTGTTTATAATTGATTTTGTATTGAGTTTGGATTGAATAGATTTGGTTAGTTTGAGGAGTTTTAAGGTAGAAGGGGATTATTTTGTAAGTGTATAAATGATTGATTTTTTTGTTGAATTTGGGGTATTTAAAGTTTTGTTATAGTGGATTTTAATTTATGTTGTGTTTGTTGAGTAATATGTAGTATTGTATTGTTATCATGTGGTATTGTTTGTTTATTTAGTTATAGTTAAATTTGTATAGTGTGGAGAGTGAATTGATTGATTGTGAAGGGT
+
IIIIIIIIIIIIIIIIIIIIIIIIIIIIIIIIIIIIIIIIIIIIIIIIIIIIIIIIIIIIIIIIIIIIIIIIIIIIIIIIIIIIIIIIIIIIIIIIIIIIIIIIIIIIIIIIIIIIIIIIIIIIIIIIIIIIIIIIIIIIIIIIIIIIIIIIIIIIIIIIIIIIIIIIIIIIIIIIIIIIIIIIIIIIIIIIIIIIIIIIIIIIIIIIIIIIIIIIIIIIIIIIIIIIIIIIIIIIIIIIIIIIIIIIIIIIIIIIIIIIIIIIIIIIIIIIIIIIIIIIIIIIIIIIIIIIIIIIIIIIIIIIIIIIIIIIIIIIIIIIIIIIIIIIIIIIIIIIIIIIIIIIIIIIII
@R0000096
TGGTTGAATTTTAGTTTTTGTTTTTATGGTTATGGGGTTTTGGTGGATGTATGTATGTGGTAGTTTTTATGTTTTTTGTTTATAATTGATTTTGTATTGAGTTTGGATTGAATAGATTTGGTTAGTTTGAGGAGTTTTAAGGTAGAAGGGGATTATTTTGTAAGTGTATAAATGATTGATTTTTTTGTTGAATTTGGGGTATTTAAAGTTTTGTTATAGTGGATTTTAATTTATGTTGTGTTTGTTGAGTAATATGTAGTATTGTATTGTTATTATGTGGTATTGTTTGTTTATTTAGTTATAGTTAAATTTGTATAGTGTGGAGAGTGAATTGATTGATTGTGAAGGGT
+
IIIIIIIIIIIIIIIIIIIIIIIIIIIIIIIIIIIIIIIIIIIIIIIIIIIIIIIIIIIIIIIIIIIIIIIIIIIIIIIIIIIIIIIIIIIIIIIIIIIIIIIIIIIIIIIIIIIIIIIIIIIIIIIIIIIIIIIIIIIIIIIIIIIIIIIIIIIIIIIIIIIIIIIIIIIIIIIIIIIIIIIIIIIIIIIIIIIIIIIIIIIIIIIIIIIIIIIIIIIIIIIIIIIIIIIIIIIIIIIIIIIIIIIIIIIIIIIIIIIIIIIIIIIIIIIIIIIIIIIIIIIIIIIIIIIIIIIIIIIIIIIIIIIIIIIIIIIIIIIIIIIIIIIIIIIIIIIIIIIIIIIIIIIIII
@R0000097
TGGTTGAATTTTAGTTTTTGTTTTTATGGTTATGGGGTTTTGGTGGATGTATGTATGTGGTAGTTTTTATGTTTTTTGTTTATAATTGATTTTGTATTGAGTTTGGATTGAATAGATTTGGTTAGTTTGAGGAGTTTTAAGGTAGAAGGGGATTATTTTGTAAGTGTATAAATGATTGATTTTTTTGTTGAATTTGGGGTATTTAAAGTTTTGTTATAGCGGATTTTAATTTATGTTGTGTTTGTTGAGTAATATGTAGTATTGTATTGTTATTATGTGGTATTGTTTGTTTATTTAGTTATAGTTAAATTTGTATAGTGTGGAGAGTGAATTGATTGATTGTGAAGGGT
+
IIIIIIIIIIIIIIIIIIIIIIIIIIIIIIIIIIIIIIIIIIIIIIIIIIIIIIIIIIIIIIIIIIIIIIIIIIIIIIIIIIIIIIIIIIIIIIIIIIIIIIIIIIIIIIIIIIIIIIIIIIIIIIIIIIIIIIIIIIIIIIIIIIIIIIIIIIIIIIIIIIIIIIIIIIIIIIIIIIIIIIIIIIIIIIIIIIIIIIIIIIIIIIIIIIIIIIIIIIIIIIIIIIIIIIIIIIIIIIIIIIIIIIIIIIIIIIIIIIIIIIIIIIIIIIIIIIIIIIIIIIIIIIIIIIIIIIIIIIIIIIIIIIIIIIIIIIIIIIIIIIIIIIIIIIIIIIIIIIIIIIIIIIIIII
@R0000098
TGGTTGAATTTTAGTTTTTGTTTTTATGGTTATGGGGTTTCGGTGGACGTACGTACGCGGTAGTTTTTATGTTTTTCGTTTATAATCGATTTTGTATTGAGTTTGGATTGAATAGATTTGGTTAGTTTGAGGAGTTTTAAGGTAGAAGGGGATTATTTCGTAAGTGTATAAATGGTTGATTTTTTTGTTGAATTTGGGGTATTTAAAGTTTTGTTATAGCGGATTTTAATTTATGTCGCGTTTGTCGAGTAATATGTAGTATTGTATTGTTATTACGCGGTATCGTTTGTTTATTTAGTTATAGTTAAATTTGTATAGCGTGGAGAGTGAATCGATCGATCGTGAAGGGT
+
IIIIIIIIIIIIIIIIIIIIIIIIIIIIIIIIIIIIIIIIIIIIIIIIIIIIIIIIIIIIIIIIIIIIIIIIIIIIIIIIIIIIIIIIIIIIIIIIIIIIIIIIIIIIIIIIIIIIIIIIIIIIIIIIIIIIIIIIIIIIIIIIIIIIIIIIIIIIIIIIIIIIIIIIIIIIIIIIIIIIIIIIIIIIIIIIIIIIIIIIIIIIIIIIIIIIIIIIIIIIIIIIIIIIIIIIIIIIIIIIIIIIIIIIIIIIIIIIIIIIIIIIIIIIIIIIIIIIIIIIIIIIIIIIIIIIIIIIIIIIIIIIIIIIIIIIIIIIIIIIIIIIIIIIIIIIIIIIIIIIIIIIIIIIII
@R0000099
TGGTTGAATTTTAGTTTTTGTTTTTATGGTTATGGGGTTTCGGTGGACGTACGTACGCGGTAGTTTTTATGTTTTTCGTTTATAATCGATTTTGTATTGAGTTTGGATTGAATAGATTTGGTTAGTTTGAGGAGTTTTAAGGTAGAAGGGGATTATTTCGTAAGTGTATAAATGGTTGATTTTTTTGTTGAATTTGGGGTATTTAAAGTTTTGTTATAGCGGATTTTAATTTATGTCGCGTCTGTCGAGTAATATGTAGTATTGTATTGTTATTACGCGGTATCGTTTGTTTATTTAGTTATAGTTAAATTTGTATAGCGTGGAGAGTGAATCGATCGATCGTGAAGGGT
+
IIIIIIIIIIIIIIIIIIIIIIIIIIIIIIIIIIIIIIIIIIIIIIIIIIIIIIIIIIIIIIIIIIIIIIIIIIIIIIIIIIIIIIIIIIIIIIIIIIIIIIIIIIIIIIIIIIIIIIIIIIIIIIIIIIIIIIIIIIIIIIIIIIIIIIIIIIIIIIIIIIIIIIIIIIIIIIIIIIIIIIIIIIIIIIIIIIIIIIIIIIIIIIIIIIIIIIIIIIIIIIIIIIIIIIIIIIIIIIIIIIIIIIIIIIIIIIIIIIIIIIIIIIIIIIIIIIIIIIIIIIIIIIIIIIIIIIIIIIIIIIIIIIIIIIIIIIIIIIIIIIIIIIIIIIIIIIIIIIIIIIIIIIIIII
@R0000100
TGGTTGAATTTTAGTTTCTGTTTTTATGGTTATGGGGTTTCGGTGGACGTACGTACGCGGTAGTTTTTATGTTTTTCGTTTATAATCGATTTTGTATTGAGTTTGGATTGAATAGATTTGGTTAGTTTGAGGAGTTTTAAGGTAGAAGGGGATTATTTCGTAAGTGTATAAATGGTTGATTTTTTTGTTGAATTTGGGGTACTTAAAGTTTTGTTATAGCGGATTTTAATTTATGTCGCGTTTGTCGAGTAATATGTAGTATTGTATTGTTATTACGCGGTATCGTTTGTTTATTTAGTTATAGTTAAATTTGTATAGCGTGGAGAGTGAATCGATCGATCGTGAAGGGT
+
IIIIIIIIIIIIIIIIIIIIIIIIIIIIIIIIIIIIIIIIIIIIIIIIIIIIIIIIIIIIIIIIIIIIIIIIIIIIIIIIIIIIIIIIIIIIIIIIIIIIIIIIIIIIIIIIIIIIIIIIIIIIIIIIIIIIIIIIIIIIIIIIIIIIIIIIIIIIIIIIIIIIIIIIIIIIIIIIIIIIIIIIIIIIIIIIIIIIIIIIIIIIIIIIIIIIIIIIIIIIIIIIIIIIIIIIIIIIIIIIIIIIIIIIIIIIIIIIIIIIIIIIIIIIIIIIIIIIIIIIIIIIIIIIIIIIIIIIIIIIIIIIIIIIIIIIIIIIIIIIIIIIIIIIIIIIIIIIIIIIIIIIIIIIII
@R0000101
TGGTTGAATTTTAGTTTTTGTTTTTATGGTTATGGGGTTTTGGTGGATGTATGTATGTGGTAGTTTTTATGTTTTTTGTTTATAATTGATTTTGTATTGAGTTTGGATTGAATAGATTTGGTTAGTTTGAGGAGTTTTAAGGTAGAAGGGGATTATTTTGTAAGTGTATAAATGATTGATTTTTTTGTTGAATTTGGGGTATTTAAAGTTTTGTTATAGTGGATTTTAATTTATGTTGTGTTTGTTGAGTAATATGTAGTATTGTATTGTTATTATGTGGTATTGTTTGTTTATTTAGTTATAGTTAAATTTGTATAGTGTGGAGAGTGAATTGATTGATTGTGAAGGGT
+
IIIIIIIIIIIIIIIIIIIIIIIIIIIIIIIIIIIIIIIIIIIIIIIIIIIIIIIIIIIIIIIIIIIIIIIIIIIIIIIIIIIIIIIIIIIIIIIIIIIIIIIIIIIIIIIIIIIIIIIIIIIIIIIIIIIIIIIIIIIIIIIIIIIIIIIIIIIIIIIIIIIIIIIIIIIIIIIIIIIIIIIIIIIIIIIIIIIIIIIIIIIIIIIIIIIIIIIIIIIIIIIIIIIIIIIIIIIIIIIIIIIIIIIIIIIIIIIIIIIIIIIIIIIIIIIIIIIIIIIIIIIIIIIIIIIIIIIIIIIIIIIIIIIIIIIIIIIIIIIIIIIIIIIIIIIIIIIIIIIIIIIIIIIIII
@R0000102
TGGTTGAATTTTAGTTTTTGTTTTTATGGTTATGGGGTTTCGGTGGACGTACGTACGCGGTAGTTTTTATGTTTTTCGTTTATAATCGATTTTGTATTGAGTTTGGATTGAATAGATTTGGCTAGTTTGAGGAGTTTTAAGGTAGAAGGGGATTATTTCGTAAGTGCATAAATGGTTGATTTTTTTGTTGAATTTGGGGTATTTAAAGTTTTGTTATAGTGGATTTTAATTTATGTCGCGTTTGTCGAGTAATATGTAGTATTGTATTGTTATTACGCGGTATCGTTTGTTTATTTAGTTATAGTTAAATTTGTATAGCGTGGAGAGTGAATCGATCGATCGTGAAGGGT
+
IIIIIIIIIIIIIIIIIIIIIIIIIIIIIIIIIIIIIIIIIIIIIIIIIIIIIIIIIIIIIIIIIIIIIIIIIIIIIIIIIIIIIIIIIIIIIIIIIIIIIIIIIIIIIIIIIIIIIIIIIIIIIIIIIIIIIIIIIIIIIIIIIIIIIIIIIIIIIIIIIIIIIIIIIIIIIIIIIIIIIIIIIIIIIIIIIIIIIIIIIIIIIIIIIIIIIIIIIIIIIIIIIIIIIIIIIIIIIIIIIIIIIIIIIIIIIIIIIIIIIIIIIIIIIIIIIIIIIIIIIIIIIIIIIIIIIIIIIIIIIIIIIIIIIIIIIIIIIIIIIIIIIIIIIIIIIIIIIIIIIIIIIIIIII
@R0000103
TGGTTGAATTTTAGTTTTTGTTTTTATGGTTATGGGGTTTTGGTGGATGTATGTATGTGGTAGTTTTTATGTTTTCCGTTTATAATTGATTTTGTATTGAGTTTGGATTGAATAGATTTGGTTAGTTTGAGGAGTTTTAAGGTAGAAGGGGATTATTTTGTAAGTGTATAAATGATTGATTTTTTTGTTGAATTTGGGGTATTTAAAGTTTTGTTATAGTGGATTTTAATTTATGTTGTGTTTGCTGAGTAATATGTAGTATTGTATTGTTATTATGTGGTATTGTTTGTCCATTTAGTTATAGTTAAATTTGTATAGTGTGGAGAGTGAATTGATTGATTGTGAAGGGT
+
IIIIIIIIIIIIIIIIIIIIIIIIIIIIIIIIIIIIIIIIIIIIIIIIIIIIIIIIIIIIIIIIIIIIIIIIIIIIIIIIIIIIIIIIIIIIIIIIIIIIIIIIIIIIIIIIIIIIIIIIIIIIIIIIIIIIIIIIIIIIIIIIIIIIIIIIIIIIIIIIIIIIIIIIIIIIIIIIIIIIIIIIIIIIIIIIIIIIIIIIIIIIIIIIIIIIIIIIIIIIIIIIIIIIIIIIIIIIIIIIIIIIIIIIIIIIIIIIIIIIIIIIIIIIIIIIIIIIIIIIIIIIIIIIIIIIIIIIIIIIIIIIIIIIIIIIIIIIIIIIIIIIIIIIIIIIIIIIIIIIIIIIIIIIII
@R0000104
TGGTTGAATTTTAGTTTTTGTTTTTATGGTTATGGGGTTTTGGTGGATGTATGTATGTGGTAGTTTTTATGTTTTTTGTTTATAATTGATTTTGTATTGAGTTTGGATTGAATAGATTTGGTTAGTTTGAGGAGTTTTAAGGTAGAAGGGGATTATTTTGTAAGTGTATAAATGACTGATTTTTTTGTTGAATTTGGGGTATTTAAAGTTTTGTTATAGTGGATTTTAATTTATGTTGTGTTTGTTGAGTAATATGTAGTATTGTATTGTTATTATGTGGTATTGTTTGTTTATTTAGTTATAGTTAAATTTGTATAGTGTGGAGAGTGAATTGATTGATTGTGAAGGGT
+
IIIIIIIIIIIIIIIIIIIIIIIIIIIIIIIIIIIIIIIIIIIIIIIIIIIIIIIIIIIIIIIIIIIIIIIIIIIIIIIIIIIIIIIIIIIIIIIIIIIIIIIIIIIIIIIIIIIIIIIIIIIIIIIIIIIIIIIIIIIIIIIIIIIIIIIIIIIIIIIIIIIIIIIIIIIIIIIIIIIIIIIIIIIIIIIIIIIIIIIIIIIIIIIIIIIIIIIIIIIIIIIIIIIIIIIIIIIIIIIIIIIIIIIIIIIIIIIIIIIIIIIIIIIIIIIIIIIIIIIIIIIIIIIIIIIIIIIIIIIIIIIIIIIIIIIIIIIIIIIIIIIIIIIIIIIIIIIIIIIIIIIIIIIIII
@R0000105
TGGTTGAATTTTAGTTTTTGTTTTTATGGTTATGGGGTTTTGGTGGATGTATGTATGTGGTAGTTTTTATGTTTTTTGTTTATAATTGATTTTGTATTGAGTTTGGATTGAATAGATTTGGTTAGTTTGAGGAGTTTTAAGGTAGAAGGGGATTATTTTGTAAGTGTATAAATGATTGATTTTTTTGTTGAATTTGGGGTATTTAAAGTTTTGTTATAGTGGATTTTAATTTATGTTGTGTTTGTTGAGTAATATGTAGTATTGTATTGTTATTATGTGGTATTGTTTGTTTATTTAGTTATAGTTAAATTTGTATAGTGTGGAGAGTGAATTGATTGATTGTGAAGGGT
+
IIIIIIIIIIIIIIIIIIIIIIIIIIIIIIIIIIIIIIIIIIIIIIIIIIIIIIIIIIIIIIIIIIIIIIIIIIIIIIIIIIIIIIIIIIIIIIIIIIIIIIIIIIIIIIIIIIIIIIIIIIIIIIIIIIIIIIIIIIIIIIIIIIIIIIIIIIIIIIIIIIIIIIIIIIIIIIIIIIIIIIIIIIIIIIIIIIIIIIIIIIIIIIIIIIIIIIIIIIIIIIIIIIIIIIIIIIIIIIIIIIIIIIIIIIIIIIIIIIIIIIIIIIIIIIIIIIIIIIIIIIIIIIIIIIIIIIIIIIIIIIIIIIIIIIIIIIIIIIIIIIIIIIIIIIIIIIIIIIIIIIIIIIIIII
@R0000106
TGGTTGAATTTTAGTTTTTGTTTTTATGGTTATGGGGTTTTGGTGGATGTATGTATGTGGTAGTTTTTATGTTTTTTGTTTATAATTGATTTTGTATTGAGTTTGGATTGAATAGATTTGGTTAGTTTGAGGAGTTTTAAGGTAGAAGGGGATTATTTTGTAAGTGTATAAATGATTGATTTTTTTGTTGAATTTGGGGTATTTAAAGTTTTGTTATAGTGGATTTTAATTTATGTTGTGTTTGTTGAGTAATATGTAGTATTGTATTGTTATTATGTGGTATTGTTTGTTTATTTAGTTATAGTTAAATTTGTATAGTGTGGAGAGTGAATTGATTGATTGTGAAGGGT
+
IIIIIIIIIIIIIIIIIIIIIIIIIIIIIIIIIIIIIIIIIIIIIIIIIIIIIIIIIIIIIIIIIIIIIIIIIIIIIIIIIIIIIIIIIIIIIIIIIIIIIIIIIIIIIIIIIIIIIIIIIIIIIIIIIIIIIIIIIIIIIIIIIIIIIIIIIIIIIIIIIIIIIIIIIIIIIIIIIIIIIIIIIIIIIIIIIIIIIIIIIIIIIIIIIIIIIIIIIIIIIIIIIIIIIIIIIIIIIIIIIIIIIIIIIIIIIIIIIIIIIIIIIIIIIIIIIIIIIIIIIIIIIIIIIIIIIIIIIIIIIIIIIIIIIIIIIIIIIIIIIIIIIIIIIIIIIIIIIIIIIIIIIIIIII
@R0000107
TGGTTGAATTTTAGTTTTTGTTTTTATGGTTATGGGGTTTTGGTGGATGTATGTATGCGGTAGTTTTTATGTTTTTTGTTTATAATTGATTTTGTATTGAGTTTGGATTGAATAGATTTGGTTAGTTTGAGGAGTTTTAAGGTAGAAGGGGATTATTTTGTAAGTGTATAAATGATTGATTTTTTTGTTGAATTTGGGGTATTTAAAGTTTTGTTATAGTGGATTTTAATTTATGTTGTGTTTGTTGAGTAATATGTAGTATTGTATTGTTATTATGTGGTATCGTTTGTTTATTTAGTTATAGTTAAATTTGTATAGTGTGGAGAGTGAATTGATTGATTGTGAAGGGT
+
IIIIIIIIIIIIIIIIIIIIIIIIIIIIIIIIIIIIIIIIIIIIIIIIIIIIIIIIIIIIIIIIIIIIIIIIIIIIIIIIIIIIIIIIIIIIIIIIIIIIIIIIIIIIIIIIIIIIIIIIIIIIIIIIIIIIIIIIIIIIIIIIIIIIIIIIIIIIIIIIIIIIIIIIIIIIIIIIIIIIIIIIIIIIIIIIIIIIIIIIIIIIIIIIIIIIIIIIIIIIIIIIIIIIIIIIIIIIIIIIIIIIIIIIIIIIIIIIIIIIIIIIIIIIIIIIIIIIIIIIIIIIIIIIIIIIIIIIIIIIIIIIIIIIIIIIIIIIIIIIIIIIIIIIIIIIIIIIIIIIIIIIIIIIII
@R0000108
TGGTTGAATTTTAGTTTTTGTTTTTATGGTTATGGGGTTTCGGTGGACGTACGTACGCGGTAGTTTTTATGTTTTTCGTTTATAACCGATTTTGTATTGAGTTTGGATTGAATAGATTTGGTTAGTTTGAGGAGTTTTAAGGTAGAAGGGGATTATTTCGTAAGTGTATAAATGGTTGATTTTTTTGTTGAATTTGGGGTATTTAAAGTTTTGTTATAGCGGATTTTAATTTATGTCGTGTTTGTCGAGTAATATGTAGTATTGTATTGTTATTACGCGGTATCGTTTGTTTATTTAGTTATAGTTAAATTTGTATAGCGTGGAGAGTGAATCGATCGATCGTGAAGGGT
+
IIIIIIIIIIIIIIIIIIIIIIIIIIIIIIIIIIIIIIIIIIIIIIIIIIIIIIIIIIIIIIIIIIIIIIIIIIIIIIIIIIIIIIIIIIIIIIIIIIIIIIIIIIIIIIIIIIIIIIIIIIIIIIIIIIIIIIIIIIIIIIIIIIIIIIIIIIIIIIIIIIIIIIIIIIIIIIIIIIIIIIIIIIIIIIIIIIIIIIIIIIIIIIIIIIIIIIIIIIIIIIIIIIIIIIIIIIIIIIIIIIIIIIIIIIIIIIIIIIIIIIIIIIIIIIIIIIIIIIIIIIIIIIIIIIIIIIIIIIIIIIIIIIIIIIIIIIIIIIIIIIIIIIIIIIIIIIIIIIIIIIIIIIIIII
@R0000109
TGGTTGAATTTTAGTTTTTGTTTTTATGGTTATGGGGTTTCGGTGGACGTACGTACGCGGTAGTTTTTATGTTTTTCGTTTATAATCGATTTTGTATTGAGTTTGGATTGAATAGATTTGGTTAGTTTGAGGAGTTTTAAGGTAGAAGGGGATTATTTCGTAAGTGTATAAATGGTTGATTTTTTTGTTGAATTTGGGGTATTTAAAGTTTTGTTATAGCGGATTTTAATTTATGTCGCGTTTGTCGAGTAATATGTAGTATTGTACTGTTATTACGCGGTATCGTTTGTTTATTTAGTTATAGTTAAATTTGTATAGCGTGGAGAGTGAATCGATTGATCGTGAAGGGT
+
IIIIIIIIIIIIIIIIIIIIIIIIIIIIIIIIIIIIIIIIIIIIIIIIIIIIIIIIIIIIIIIIIIIIIIIIIIIIIIIIIIIIIIIIIIIIIIIIIIIIIIIIIIIIIIIIIIIIIIIIIIIIIIIIIIIIIIIIIIIIIIIIIIIIIIIIIIIIIIIIIIIIIIIIIIIIIIIIIIIIIIIIIIIIIIIIIIIIIIIIIIIIIIIIIIIIIIIIIIIIIIIIIIIIIIIIIIIIIIIIIIIIIIIIIIIIIIIIIIIIIIIIIIIIIIIIIIIIIIIIIIIIIIIIIIIIIIIIIIIIIIIIIIIIIIIIIIIIIIIIIIIIIIIIIIIIIIIIIIIIIIIIIIIIII
@R0000110
TGGTTGAATTTTAGTTTTTGTTTTTATGGTTATGGGGTTTCGGTGGACGTACGTACGCGGTAGTTTTTATGTTTTTCGTTTATAATCGATTTTGTATTGAGTTTGGATTGAATAGATTTGGTTAGTTTGAGGAGTTTTAAGGTAGAAGGGGATTATTTCGTAAGTGTATAAATGGTTGATTTTTTTGTTGAATTTGGGGTATTTAAAGTTTTGTTATAGCGGATTTTAATTTATGTCGCGTTTGTCGAGTAATATGTAGTATTGTATTGTTATTACGCGGTATCGTTTGTTTATTTAGTTATAGTTAAATTTGTATAGCGTGGAGAGTGAATCGATCGATTGTGAAGGGT
+
IIIIIIIIIIIIIIIIIIIIIIIIIIIIIIIIIIIIIIIIIIIIIIIIIIIIIIIIIIIIIIIIIIIIIIIIIIIIIIIIIIIIIIIIIIIIIIIIIIIIIIIIIIIIIIIIIIIIIIIIIIIIIIIIIIIIIIIIIIIIIIIIIIIIIIIIIIIIIIIIIIIIIIIIIIIIIIIIIIIIIIIIIIIIIIIIIIIIIIIIIIIIIIIIIIIIIIIIIIIIIIIIIIIIIIIIIIIIIIIIIIIIIIIIIIIIIIIIIIIIIIIIIIIIIIIIIIIIIIIIIIIIIIIIIIIIIIIIIIIIIIIIIIIIIIIIIIIIIIIIIIIIIIIIIIIIIIIIIIIIIIIIIIIIII
@R0000111
TGGTTGAATTTTAGTTTTTGTTTTTATGGTTATGGGGTTTTGGTGGATGTATGTATGTGGTAGTTTTTATGTTTTCTGTTTATAATTGATTTTGTATTGAGTTTGGATTGAATAGATTTGGTTAGTTTGAGGAGTTTTAAGGTAGAAGGGGATTATTTTGTAAGTGTATAAATGATTGATTTTTTTGTTGAATTTGGGGTATTTAAAGTTTTGTTATAGTGGATTTTAATTTATGTTGTGTTTGTTGAGTAATATGTAGTATTGTATTGTTATTATGTGGTATTGTTTGTTTATTTAGTTATAGTTAAATTTGTATAGTGTGGAGAGTGAATTGATTGATTGTGAAGGGT
+
IIIIIIIIIIIIIIIIIIIIIIIIIIIIIIIIIIIIIIIIIIIIIIIIIIIIIIIIIIIIIIIIIIIIIIIIIIIIIIIIIIIIIIIIIIIIIIIIIIIIIIIIIIIIIIIIIIIIIIIIIIIIIIIIIIIIIIIIIIIIIIIIIIIIIIIIIIIIIIIIIIIIIIIIIIIIIIIIIIIIIIIIIIIIIIIIIIIIIIIIIIIIIIIIIIIIIIIIIIIIIIIIIIIIIIIIIIIIIIIIIIIIIIIIIIIIIIIIIIIIIIIIIIIIIIIIIIIIIIIIIIIIIIIIIIIIIIIIIIIIIIIIIIIIIIIIIIIIIIIIIIIIIIIIIIIIIIIIIIIIIIIIIIIIII
@R0000112
TGGTTGAATTTTAGTTTTTGTTTTTATGGTTATGGGGTTTCGGTGGACGTACGTACGCGGTAGTTTTTATGTTTTTCGTTTATAATCGATTTTGTATTGAGTTTGGATTGAATAGATTTGGTTAGTTTGAGGAGTTTTAAGGTAGAAGGGGATTATTTCGTAAGTGTATAAATGGTTGATTTTTTTGTTGAATTTGGGGTATTTAAAGTTTTGTTATAGCGGATTTTAATTTATGTCGCGTTTGTCGAGTAATATGTAGTATTGTACTGTTATTACGCGGTATCGTTTGTTTATTTAGTTATAGTTAAATCTGTATAGCGTGGAGAGTGAATCGATCGATCGTGAAGGGT
+
IIIIIIIIIIIIIIIIIIIIIIIIIIIIIIIIIIIIIIIIIIIIIIIIIIIIIIIIIIIIIIIIIIIIIIIIIIIIIIIIIIIIIIIIIIIIIIIIIIIIIIIIIIIIIIIIIIIIIIIIIIIIIIIIIIIIIIIIIIIIIIIIIIIIIIIIIIIIIIIIIIIIIIIIIIIIIIIIIIIIIIIIIIIIIIIIIIIIIIIIIIIIIIIIIIIIIIIIIIIIIIIIIIIIIIIIIIIIIIIIIIIIIIIIIIIIIIIIIIIIIIIIIIIIIIIIIIIIIIIIIIIIIIIIIIIIIIIIIIIIIIIIIIIIIIIIIIIIIIIIIIIIIIIIIIIIIIIIIIIIIIIIIIIIII
@R0000113
TGGTTGAATTTTAGTTTTTGTTTTTATGGTTATGGGGTTTTGGTGGATGTATGTATGTGGTAGTTTTTATGTTTTTTGTTTATAATTGATTTTGTATTGAGTTTGGATTGAATAGATTTGGTTAGTTTGAGGAGTTTTAAGGTAGAAGGGGATTATTTTGTAAGTGTATAAATGATTGATTTTTTTGTTGAATTTGGGGTATTTAAAGTTTTGTTATAGTGGATTTTAATTTATGTTGCGTTTGTTGAGTAATATGTAGTATTGTATTGTTATTATGTGGTATTGTTTGTTTATTTAGTTATAGTTAAATTTGTATAGTGTGGAGAGTGAATTGATTGATTGTGAAGGGT
+
IIIIIIIIIIIIIIIIIIIIIIIIIIIIIIIIIIIIIIIIIIIIIIIIIIIIIIIIIIIIIIIIIIIIIIIIIIIIIIIIIIIIIIIIIIIIIIIIIIIIIIIIIIIIIIIIIIIIIIIIIIIIIIIIIIIIIIIIIIIIIIIIIIIIIIIIIIIIIIIIIIIIIIIIIIIIIIIIIIIIIIIIIIIIIIIIIIIIIIIIIIIIIIIIIIIIIIIIIIIIIIIIIIIIIIIIIIIIIIIIIIIIIIIIIIIIIIIIIIIIIIIIIIIIIIIIIIIIIIIIIIIIIIIIIIIIIIIIIIIIIIIIIIIIIIIIIIIIIIIIIIIIIIIIIIIIIIIIIIIIIIIIIIIIII
@R0000114
TGGTTGAATTTTAGTTTTTGTTTTTATGGTTATGGGGTTTCGGTGGACGTACGTACGCGGTAGTTTTTATGTTTTTCGTTTATAATCGATTTTGTATTGAGTTTGGATTGAATAGATTTGGTTAGTTTGAGGAGTTTTAAGGTAGAAGGGGATTATTTCGTAAGTGTATAAATGGTTGATTTTTTTGTTGAATTTGGGGTATTTAAAGTTTTGTTATAGCGGATTTTAATTTATGTCGCGTTTGTCGAGTAATATGTAGTATTGTATTGTTATTACGCGGTATCGTTTGTTTATTTAGTTATAGTTAAATTTGTATAGCGTGGAGAGTGAATCGATCGATCGTGAAGGGT
+
IIIIIIIIIIIIIIIIIIIIIIIIIIIIIIIIIIIIIIIIIIIIIIIIIIIIIIIIIIIIIIIIIIIIIIIIIIIIIIIIIIIIIIIIIIIIIIIIIIIIIIIIIIIIIIIIIIIIIIIIIIIIIIIIIIIIIIIIIIIIIIIIIIIIIIIIIIIIIIIIIIIIIIIIIIIIIIIIIIIIIIIIIIIIIIIIIIIIIIIIIIIIIIIIIIIIIIIIIIIIIIIIIIIIIIIIIIIIIIIIIIIIIIIIIIIIIIIIIIIIIIIIIIIIIIIIIIIIIIIIIIIIIIIIIIIIIIIIIIIIIIIIIIIIIIIIIIIIIIIIIIIIIIIIIIIIIIIIIIIIIIIIIIIIII
@R0000115
TGGTTGAATTTTAGTTTTTGTTTTTATGGTTATGGGGTTTCGGTGGACGTACGTACGCGGTAGTTTTTATGTTTTTCGTTTATAATCGATTTTGTATTGAGTTTGGATTGAATAGATTTGGTTAGTTTGAGGAGTTTTAAGGTAGAAGGGGATTATTTCGTAAGTGTATAAATGGTTGATTTTTTTGTTGAATTTGGGGTATTTAAAGTTTTGTTATAGCGGATTTTAATTTATGTTGCGTTTGTCGAGTAATATGTAGTATTGTATTGTTATTACGCGGTATCGTTTGTTTATTTAGCTATAGTTAAATTTGTATAGCGTGGAGAGTGAATCGATCGATCGTGAAGGGT
+
IIIIIIIIIIIIIIIIIIIIIIIIIIIIIIIIIIIIIIIIIIIIIIIIIIIIIIIIIIIIIIIIIIIIIIIIIIIIIIIIIIIIIIIIIIIIIIIIIIIIIIIIIIIIIIIIIIIIIIIIIIIIIIIIIIIIIIIIIIIIIIIIIIIIIIIIIIIIIIIIIIIIIIIIIIIIIIIIIIIIIIIIIIIIIIIIIIIIIIIIIIIIIIIIIIIIIIIIIIIIIIIIIIIIIIIIIIIIIIIIIIIIIIIIIIIIIIIIIIIIIIIIIIIIIIIIIIIIIIIIIIIIIIIIIIIIIIIIIIIIIIIIIIIIIIIIIIIIIIIIIIIIIIIIIIIIIIIIIIIIIIIIIIIIII
@R0000116
TGGTTGAATTTTAGTTTTTGTTTTTATGGTTATGGGGTTTTGGTGGATGTATGTATGTGGTAGTTTTTATGTTTTTTGTTTATAATTGATTTTGTATTGAGTTTGGATTGAATAGATTTGGTTAGTTTGAGGAGTTTTAAGGTAGAAGGGGATTATTTTGTAAGTGTATAAATGATTGATTTTTTTGTTGAATTTGGGGTATTTAAAGTTTTGTTATAGTGGATTTTAATTTATGTTGTGTTTGTTGAGTAATATGTAGTATTGTATTGTTATTATGTGGTATTGTTTGTTTATTTAGTTATAGTTAAATTTGTATAGTGTGGAGAGTGAATTGATTGATTGTGAAGGGT
+
IIIIIIIIIIIIIIIIIIIIIIIIIIIIIIIIIIIIIIIIIIIIIIIIIIIIIIIIIIIIIIIIIIIIIIIIIIIIIIIIIIIIIIIIIIIIIIIIIIIIIIIIIIIIIIIIIIIIIIIIIIIIIIIIIIIIIIIIIIIIIIIIIIIIIIIIIIIIIIIIIIIIIIIIIIIIIIIIIIIIIIIIIIIIIIIIIIIIIIIIIIIIIIIIIIIIIIIIIIIIIIIIIIIIIIIIIIIIIIIIIIIIIIIIIIIIIIIIIIIIIIIIIIIIIIIIIIIIIIIIIIIIIIIIIIIIIIIIIIIIIIIIIIIIIIIIIIIIIIIIIIIIIIIIIIIIIIIIIIIIIIIIIIIIII
@R0000117
TGGTTGAATTTTAGTTTTTGTTTTTATGGTTATGGGGTTTTGGTGGATGTATGTATGTGGTAGTTTCTATGTTTTTTGTTTATAATTGATTTTGTATTGAGTTTGGATTGAATAGATTTGGTTAGTTTGAGGAGTTTTAAGGTAGAAGGGGATTATTTTGTAAGTGTATAAATGATTGATTTTTTTGTTGAATTTGGGGTATTTAAAGTTTTGTTATAGTGGATTTTAATCTATGTTGTGTTTGTTGAGTAATATGTAGTATTGTATTGTTATTATGTGGTATTGTTTGTTTATTTAGTTATAGTTAAATTTGTATAGTGTGGAGAGTGAATTGATTGATCGTGAAGGGT
+
IIIIIIIIIIIIIIIIIIIIIIIIIIIIIIIIIIIIIIIIIIIIIIIIIIIIIIIIIIIIIIIIIIIIIIIIIIIIIIIIIIIIIIIIIIIIIIIIIIIIIIIIIIIIIIIIIIIIIIIIIIIIIIIIIIIIIIIIIIIIIIIIIIIIIIIIIIIIIIIIIIIIIIIIIIIIIIIIIIIIIIIIIIIIIIIIIIIIIIIIIIIIIIIIIIIIIIIIIIIIIIIIIIIIIIIIIIIIIIIIIIIIIIIIIIIIIIIIIIIIIIIIIIIIIIIIIIIIIIIIIIIIIIIIIIIIIIIIIIIIIIIIIIIIIIIIIIIIIIIIIIIIIIIIIIIIIIIIIIIIIIIIIIIIII
@R0000118
TGGTTGAATTTTAGTTTCTGTTTTTATGGTTATGGGGTTTCGGTGGACGTACGTACGCGGTAGTTTTTATGTTTTTCGTTTATAATCGATTTTGTATTGAGTTTGGATTGAATAGATTTGGTTAGTTTGAGGAGTTTTAAGGTAGAAGGGGATTATTTCGTAAGTGTATAAATGGTTGATTTTTTTGTTGAATTTGGGGTATTTAAAGTTTTGTTATAGCGGATTTTAATTTATGTCGCGTTTGTCGAGCAATATGTAGTATTGTATTGTTATTACGCGGTATCGTTTGTTTATTTAGTTATAGTTAAATTTGTATAGCGTGGAGAGTGAATCGATCGATCGTGAAGGGT
+
IIIIIIIIIIIIIIIIIIIIIIIIIIIIIIIIIIIIIIIIIIIIIIIIIIIIIIIIIIIIIIIIIIIIIIIIIIIIIIIIIIIIIIIIIIIIIIIIIIIIIIIIIIIIIIIIIIIIIIIIIIIIIIIIIIIIIIIIIIIIIIIIIIIIIIIIIIIIIIIIIIIIIIIIIIIIIIIIIIIIIIIIIIIIIIIIIIIIIIIIIIIIIIIIIIIIIIIIIIIIIIIIIIIIIIIIIIIIIIIIIIIIIIIIIIIIIIIIIIIIIIIIIIIIIIIIIIIIIIIIIIIIIIIIIIIIIIIIIIIIIIIIIIIIIIIIIIIIIIIIIIIIIIIIIIIIIIIIIIIIIIIIIIIIII
@R0000119
TGGTTGAATTTTAGTTTTTGTTTTTATGGTTATGGGGTTTCGGTGGACGTACGTACGCGGTAGTTTTTATGTTTTTCGTTTATAATCGATTTTGTATTGAGTTTGGATTGAATAGATTTGGTTAGTTTGAGGAGTTTTAAGGTAGAAGGGGATTATTTCGTAAGTGTATAAATGGTTGATTTTTTTGTTGAATTTGGGGTATTTAAAGTTTTGTTATAGCGGATTTTAATTTATGTCGCGTTTGTCGAGTAATATGTAGTATTGTATTGTTATTACGCGGTATCGTTTGTTTATTTAGTTATAGTTAAATTTGTATAGCGTGGAGAGTGAATTGATCGATCGTGAAGGGT
+
IIIIIIIIIIIIIIIIIIIIIIIIIIIIIIIIIIIIIIIIIIIIIIIIIIIIIIIIIIIIIIIIIIIIIIIIIIIIIIIIIIIIIIIIIIIIIIIIIIIIIIIIIIIIIIIIIIIIIIIIIIIIIIIIIIIIIIIIIIIIIIIIIIIIIIIIIIIIIIIIIIIIIIIIIIIIIIIIIIIIIIIIIIIIIIIIIIIIIIIIIIIIIIIIIIIIIIIIIIIIIIIIIIIIIIIIIIIIIIIIIIIIIIIIIIIIIIIIIIIIIIIIIIIIIIIIIIIIIIIIIIIIIIIIIIIIIIIIIIIIIIIIIIIIIIIIIIIIIIIIIIIIIIIIIIIIIIIIIIIIIIIIIIIIII
@R0000120
TGGTTGAATTTTAGTTTTTGTTTTTATGGTTATGGGGTTTCGGTGGACGTACGTACGCGGTAGTTTTTATGTTTTTCGTTTATAATCGATTTTGTATTGAGTTTGGATTGAATAGATTTGGCTAGTTTGAGGAGTTTTAAGGTAGAAGGGGATTATTTCGTAAGTGTACAAATGGTTGATTTTTTTGTTGAATTTGGGGTATTTAAAGTTTTGTTATAGCGGATTTTAATTTATGTCGCGTTTGTCGAGTAATATGTAGTATTGTATTGTTATTACGCGGTATCGTTTGTTTATTTAGTTATAGTTAAATTTGCATAGCGTGGAGAGTGAATCGATCGATCGTGAAGGGT
+
IIIIIIIIIIIIIIIIIIIIIIIIIIIIIIIIIIIIIIIIIIIIIIIIIIIIIIIIIIIIIIIIIIIIIIIIIIIIIIIIIIIIIIIIIIIIIIIIIIIIIIIIIIIIIIIIIIIIIIIIIIIIIIIIIIIIIIIIIIIIIIIIIIIIIIIIIIIIIIIIIIIIIIIIIIIIIIIIIIIIIIIIIIIIIIIIIIIIIIIIIIIIIIIIIIIIIIIIIIIIIIIIIIIIIIIIIIIIIIIIIIIIIIIIIIIIIIIIIIIIIIIIIIIIIIIIIIIIIIIIIIIIIIIIIIIIIIIIIIIIIIIIIIIIIIIIIIIIIIIIIIIIIIIIIIIIIIIIIIIIIIIIIIIIII
@R0000121
TGGTTGAATTTTAGTTTTTGTTTTTATGGTTATGGGGTTTTGGTGGATGTATGTATGTGGTAGTTTTTATGTTTTTTGTTTATAATTGATTTTGTATTGAGTTTGGATTGAATAGATTTGGTTAGTTTGAGGAGTTTTAAGGTAGAAGGGGATTATTTTGTAAGTGTATAAATGATTGATTTTTTTGTTGAATTTGGGGTATTTAAAGTTTTGTTATAGTGGATTTTAATTTATGTCGTGTTTGTTGAGTAATATGTAGTATTGTATTGTTATTATGTGGTATTGTTTGTTTATTTAGTTATAGTTAAATTTGTATAGTGTGGAGAGTGAATTGATTGATTGTGAAGGGT
+
IIIIIIIIIIIIIIIIIIIIIIIIIIIIIIIIIIIIIIIIIIIIIIIIIIIIIIIIIIIIIIIIIIIIIIIIIIIIIIIIIIIIIIIIIIIIIIIIIIIIIIIIIIIIIIIIIIIIIIIIIIIIIIIIIIIIIIIIIIIIIIIIIIIIIIIIIIIIIIIIIIIIIIIIIIIIIIIIIIIIIIIIIIIIIIIIIIIIIIIIIIIIIIIIIIIIIIIIIIIIIIIIIIIIIIIIIIIIIIIIIIIIIIIIIIIIIIIIIIIIIIIIIIIIIIIIIIIIIIIIIIIIIIIIIIIIIIIIIIIIIIIIIIIIIIIIIIIIIIIIIIIIIIIIIIIIIIIIIIIIIIIIIIIIII
@R0000122
TGGTTGAATTTTAGTTTTTGTTTTTATGGTTATGGGGTTTCGGTGGACGTACGTACGCGGTAGTTTTTATGTTTTTCGTTTATAATCGATTTTGTATTGAGTTTGGATTGAATAGATTTGGTTAGTTTGAGGAGTTTTAAGGTAGAAGGGGATTATTTCGTAAGTGTATAAATGGTTGATTTTTTTGTTGAATTTGGGGTATTTAAAGTTTTGTTATAGCGGATTTTAATTTATGTTGCGTTTGTCGAGTAATATGTAGTATTGTATTGTTATTACGCGGTATCGTTTGTTTATTTAGTTATAGTTAAATTTGTATAGCGTGGAGAGTGAATCGATCGATCGTGAAGGGC
+
IIIIIIIIIIIIIIIIIIIIIIIIIIIIIIIIIIIIIIIIIIIIIIIIIIIIIIIIIIIIIIIIIIIIIIIIIIIIIIIIIIIIIIIIIIIIIIIIIIIIIIIIIIIIIIIIIIIIIIIIIIIIIIIIIIIIIIIIIIIIIIIIIIIIIIIIIIIIIIIIIIIIIIIIIIIIIIIIIIIIIIIIIIIIIIIIIIIIIIIIIIIIIIIIIIIIIIIIIIIIIIIIIIIIIIIIIIIIIIIIIIIIIIIIIIIIIIIIIIIIIIIIIIIIIIIIIIIIIIIIIIIIIIIIIIIIIIIIIIIIIIIIIIIIIIIIIIIIIIIIIIIIIIIIIIIIIIIIIIIIIIIIIIIIII
@R0000123
TGGTTGAATTTTAGTTTTTGTTTTTATGGTTATGGGGTTTCGGTGGACGTACGTACGCGGTAGTTTTTATGTTTTTCGTTTATAATCGATTTTGTATTGAGTTTGGATTGAATAGATTTGGTTAGCTTGAGGAGTTTTAAGGTAGAAGGGGATTATTTCGTAAGTGTATAAATGGTTGATTTTTTTGTTGAATTTGGGGTATTTAAAGTTTTGTTATAGCGGATTTTAATTTATGTCGCGTTTGTCGAGTAATATGTAGTATTGTATTGTTATTACGCGGTATCGTTTGTTTATTTAGTTATAGTTAAATTTGTATAGCGTGGAGAGTGAATCGATCGATCGTGAAGGGT
+
IIIIIIIIIIIIIIIIIIIIIIIIIIIIIIIIIIIIIIIIIIIIIIIIIIIIIIIIIIIIIIIIIIIIIIIIIIIIIIIIIIIIIIIIIIIIIIIIIIIIIIIIIIIIIIIIIIIIIIIIIIIIIIIIIIIIIIIIIIIIIIIIIIIIIIIIIIIIIIIIIIIIIIIIIIIIIIIIIIIIIIIIIIIIIIIIIIIIIIIIIIIIIIIIIIIIIIIIIIIIIIIIIIIIIIIIIIIIIIIIIIIIIIIIIIIIIIIIIIIIIIIIIIIIIIIIIIIIIIIIIIIIIIIIIIIIIIIIIIIIIIIIIIIIIIIIIIIIIIIIIIIIIIIIIIIIIIIIIIIIIIIIIIIIII
@R0000124
TGGTTGAATTTTAGTTTTTGTTTTTATGGTTATGGGGTTTTGGTGGATGTATGTATGTGGTAGTTTTTATGTTTTTTGTTTATAATTGATTTTGTATTGAGTTTGGATTGAATAGATTTGGTTAGTTTGAGGAGTTTTAAGGTAGAAGGGGATTATTTTGTAAGTGTATAAATGATTGATTTTTTTGTTGAATTTGGGGTATTTAAAGTTTTGTTATAGTGGATTTTAATTTATGTCGTGTTTGTTGAGTAATATGTAGTATTGTATTGTTATTATGTGGTATTGTTTGTTTATTTAGTTATAGTTAAATCTGTATAGTGTGGAGAGTGAATTGATTGATTGTGAAGGGT
+
IIIIIIIIIIIIIIIIIIIIIIIIIIIIIIIIIIIIIIIIIIIIIIIIIIIIIIIIIIIIIIIIIIIIIIIIIIIIIIIIIIIIIIIIIIIIIIIIIIIIIIIIIIIIIIIIIIIIIIIIIIIIIIIIIIIIIIIIIIIIIIIIIIIIIIIIIIIIIIIIIIIIIIIIIIIIIIIIIIIIIIIIIIIIIIIIIIIIIIIIIIIIIIIIIIIIIIIIIIIIIIIIIIIIIIIIIIIIIIIIIIIIIIIIIIIIIIIIIIIIIIIIIIIIIIIIIIIIIIIIIIIIIIIIIIIIIIIIIIIIIIIIIIIIIIIIIIIIIIIIIIIIIIIIIIIIIIIIIIIIIIIIIIIIII
@R0000125
TGGTTGAATTTTAGTTTTTGTTTTTATGGTTATGGGGTTTTGGTGGATGTATGTATGTGGTAGTTTTTATGTTTCTTGTTTATAATTGATTTTGTATTGAGTTTGGATTGAATAGATTTGGTTAGTTTGAGGAGTTTTAAGGTAGAAGGGGATTATTTTGTAAGTGTATAAATGATTGATTTTTTTGTTGAATTTGGGGTATTTAAAGTTTTGTTATAGTGGATTTTAATTTATGTTGTGTTTGTTGAGTAATATGTAGTATTGTATTGTTATTATGTGGTATTGTTTGTTTATTTAGTTATAGTTAAATTTGTATAGTGTGGAGAGTGAATTGATTGATTGTGAAGGGT
+
IIIIIIIIIIIIIIIIIIIIIIIIIIIIIIIIIIIIIIIIIIIIIIIIIIIIIIIIIIIIIIIIIIIIIIIIIIIIIIIIIIIIIIIIIIIIIIIIIIIIIIIIIIIIIIIIIIIIIIIIIIIIIIIIIIIIIIIIIIIIIIIIIIIIIIIIIIIIIIIIIIIIIIIIIIIIIIIIIIIIIIIIIIIIIIIIIIIIIIIIIIIIIIIIIIIIIIIIIIIIIIIIIIIIIIIIIIIIIIIIIIIIIIIIIIIIIIIIIIIIIIIIIIIIIIIIIIIIIIIIIIIIIIIIIIIIIIIIIIIIIIIIIIIIIIIIIIIIIIIIIIIIIIIIIIIIIIIIIIIIIIIIIIIIII
@R0000126
TGGTTGAATTTTAGTTTTTGTTTTTATGGTTATGGGGTTTCGGTGGACGTACGTACGCGGTAGTTTTTATGTTTTTCGTTTATAATCGATTTTGTATTGAGTTTGGATTGAATAGATTTGGTTAGTTTGAGGAGTTTTAAGGTAGAAGGGGATTATTTCGTAAGTGTATAAATGGTTGATTTTTTTGTTGAATTTGGGGTATTTAAAGTTTTGTTATAGCGGATTTTAATTTATGTCGCGTTTGTCGAGTAATATGTAGTATTGTATTGTTATTACGCGGTATCGTTTGTTTATTTAGTTATAGTTAAATTTGTATAGCGTGGAGAGTGAATCGATCGATCGTGAAGGGT
+
IIIIIIIIIIIIIIIIIIIIIIIIIIIIIIIIIIIIIIIIIIIIIIIIIIIIIIIIIIIIIIIIIIIIIIIIIIIIIIIIIIIIIIIIIIIIIIIIIIIIIIIIIIIIIIIIIIIIIIIIIIIIIIIIIIIIIIIIIIIIIIIIIIIIIIIIIIIIIIIIIIIIIIIIIIIIIIIIIIIIIIIIIIIIIIIIIIIIIIIIIIIIIIIIIIIIIIIIIIIIIIIIIIIIIIIIIIIIIIIIIIIIIIIIIIIIIIIIIIIIIIIIIIIIIIIIIIIIIIIIIIIIIIIIIIIIIIIIIIIIIIIIIIIIIIIIIIIIIIIIIIIIIIIIIIIIIIIIIIIIIIIIIIIIII
@R0000127
TGGTTGAATTTTAGTTTTTGTTTTTATGGTTATGGGGTTTTGGTGGATGTATGTATGTGGTAGTTTTTATGTTTTTTGTTTATAATTGATTTTGTATTGAGTTTGGATTGAATAGATTTGGTTAGTTTGAGGAGTTTTAAGGTAGAAGGGGATTATTTTGTAAGTGTATAAATGATTGATTTTTTTGTTGAATTTGGGGTATTTAAAGTTTTGTTATAGTGGATTTTAATTTATGTTGTGTTTGTTGAGTAATATGTAGTATTGTATTGTTATTATGTGGTATTGTTTGTTTATTTAGTTATAGTTAAATTTGTATAGTGTGGAGAGTGAATTGATTGATTGTGAAGGGT
+
IIIIIIIIIIIIIIIIIIIIIIIIIIIIIIIIIIIIIIIIIIIIIIIIIIIIIIIIIIIIIIIIIIIIIIIIIIIIIIIIIIIIIIIIIIIIIIIIIIIIIIIIIIIIIIIIIIIIIIIIIIIIIIIIIIIIIIIIIIIIIIIIIIIIIIIIIIIIIIIIIIIIIIIIIIIIIIIIIIIIIIIIIIIIIIIIIIIIIIIIIIIIIIIIIIIIIIIIIIIIIIIIIIIIIIIIIIIIIIIIIIIIIIIIIIIIIIIIIIIIIIIIIIIIIIIIIIIIIIIIIIIIIIIIIIIIIIIIIIIIIIIIIIIIIIIIIIIIIIIIIIIIIIIIIIIIIIIIIIIIIIIIIIIIII
@R0000128
TGGTTGAATTCTAGTTTTTGTTTTTATGGTTATGGGGTTTCGGTGGACGTACGTACGCGGTAGTTTTTATGTTTTTCGTTTATAATCGATTTTGTATTGAGTTTGGATTGAATAGATTTGGTTAGTTTGAGGAGTTTTAAGGTAGAAGGGGATTATTTCGTAAGTGTATAAATGGTTGATTTTTTTGTTGAATTTGGGGTATTTAAAGTTTTGTTATAGCGGATTTTAATTTATGTCGCGTTTGTCGAGTAATATGTAGTATTGTATTGTTATTACGCGGTATCGTTTGTTTATTTAGTTATAGTTAAATTTGCATAGCGTGGAGAGTGAATCGATCGATCGTGAAGGGT
+
IIIIIIIIIIIIIIIIIIIIIIIIIIIIIIIIIIIIIIIIIIIIIIIIIIIIIIIIIIIIIIIIIIIIIIIIIIIIIIIIIIIIIIIIIIIIIIIIIIIIIIIIIIIIIIIIIIIIIIIIIIIIIIIIIIIIIIIIIIIIIIIIIIIIIIIIIIIIIIIIIIIIIIIIIIIIIIIIIIIIIIIIIIIIIIIIIIIIIIIIIIIIIIIIIIIIIIIIIIIIIIIIIIIIIIIIIIIIIIIIIIIIIIIIIIIIIIIIIIIIIIIIIIIIIIIIIIIIIIIIIIIIIIIIIIIIIIIIIIIIIIIIIIIIIIIIIIIIIIIIIIIIIIIIIIIIIIIIIIIIIIIIIIIIII
@R0000129
TGGTTGAATTTTAGTTTTTGTTTTTATGGTTATGGGGTTTCGGTGGACGTATGTACGCGGTAGTTTTTATGTTTTTCGTTTATAATCGATTTTGTATTGAGTTTGGATTGAATAGATTTGGTTAGTTTGAGGAGTTTTAAGGTAGAAGGGGATTATTTCGTAAGTGTATAAATGGTTGATTTTTTTGTTGAATTTGGGGTATTTAAAGTTTTGTTATAGCGGATTTTAATTTATGTCGCGTTTGTCGAGTAATATGTAGTATTGTATTGTTATTACGCGGTATCGTTTGTTTATTTAGTTATAGTTAAATTTGTATAGCGTGGAGAGTGAATCGATCGATCGTGAAGGGT
+
IIIIIIIIIIIIIIIIIIIIIIIIIIIIIIIIIIIIIIIIIIIIIIIIIIIIIIIIIIIIIIIIIIIIIIIIIIIIIIIIIIIIIIIIIIIIIIIIIIIIIIIIIIIIIIIIIIIIIIIIIIIIIIIIIIIIIIIIIIIIIIIIIIIIIIIIIIIIIIIIIIIIIIIIIIIIIIIIIIIIIIIIIIIIIIIIIIIIIIIIIIIIIIIIIIIIIIIIIIIIIIIIIIIIIIIIIIIIIIIIIIIIIIIIIIIIIIIIIIIIIIIIIIIIIIIIIIIIIIIIIIIIIIIIIIIIIIIIIIIIIIIIIIIIIIIIIIIIIIIIIIIIIIIIIIIIIIIIIIIIIIIIIIIIII
@R0000130
TGGTTGAATTTTAGTTTTTGTTTTTATGGTTATGGGGTTTTGGTGGATGTATGTATGTGGTAGTTTTTATGTTTTTTGTTTATAATTGATTTTGTATTGAGTTTGGATTGAATAGATTTGGTTAGTTTGAGGAGTTTTAAGGTAGAAGGGGATTATTTTGTAAGTGTATAAATGATTGATTTTTTTGTTGAATTTGGGGTATTTAAAGTTTTGTTATAGTGGATTTTAATTTATGTTGTGTTTGTTGAGTAATATGTAGTATTGTATTGTTACTATGTGGTATTGTTTGTTTATTTAGTTATAGTTAAATTTGTATAGTGTGGAGAGTGAATTGATTGATTGTGAAGGGT
+
IIIIIIIIIIIIIIIIIIIIIIIIIIIIIIIIIIIIIIIIIIIIIIIIIIIIIIIIIIIIIIIIIIIIIIIIIIIIIIIIIIIIIIIIIIIIIIIIIIIIIIIIIIIIIIIIIIIIIIIIIIIIIIIIIIIIIIIIIIIIIIIIIIIIIIIIIIIIIIIIIIIIIIIIIIIIIIIIIIIIIIIIIIIIIIIIIIIIIIIIIIIIIIIIIIIIIIIIIIIIIIIIIIIIIIIIIIIIIIIIIIIIIIIIIIIIIIIIIIIIIIIIIIIIIIIIIIIIIIIIIIIIIIIIIIIIIIIIIIIIIIIIIIIIIIIIIIIIIIIIIIIIIIIIIIIIIIIIIIIIIIIIIIIIII
@R0000131
TGGTTGAATTTTAGTTTTTGTTTTTATGGTTATGGGGTTTTGGTGGATGTATGTATGTGGTAGTTTTTATGTTTTTTGTTTATAATTGATTTTGTATTGAGTTTGGATTGAATAGATTTGGTTAGTTTGAGGAGTTCTAAGGTAGAAGGGGATTATTTTGTAAGTGTATAAATGATTGATTTTTTTGTTGAATTTGGGGTATTTAAAGTTTTGTTATAGTGGATTTTAATTTATGTTGTGTTTGTTGAGTAATATGTAGTATTGTATTGTTATTATGTGGTATTGTTTGTTTATTTAGTTATAGTTAAATTTGTATAGTGTGGAGAGTGAATTGATTGATTGTGAAGGGT
+
IIIIIIIIIIIIIIIIIIIIIIIIIIIIIIIIIIIIIIIIIIIIIIIIIIIIIIIIIIIIIIIIIIIIIIIIIIIIIIIIIIIIIIIIIIIIIIIIIIIIIIIIIIIIIIIIIIIIIIIIIIIIIIIIIIIIIIIIIIIIIIIIIIIIIIIIIIIIIIIIIIIIIIIIIIIIIIIIIIIIIIIIIIIIIIIIIIIIIIIIIIIIIIIIIIIIIIIIIIIIIIIIIIIIIIIIIIIIIIIIIIIIIIIIIIIIIIIIIIIIIIIIIIIIIIIIIIIIIIIIIIIIIIIIIIIIIIIIIIIIIIIIIIIIIIIIIIIIIIIIIIIIIIIIIIIIIIIIIIIIIIIIIIIIII
@R0000132
TGGTTGAATCTTAGTTTTTGTTTTTATGGTTATGGGGTTTTGGTGGATGTATGTATGTGGTAGTTTTTATGTTTTTTGTTTATAATTGATTTTGTATTGAGTTTGGATTGAATAGATTTGGTTAGTTTGAGGAGTTTTAAGGTAGAAGGGGATTATTTTGTAAGTGTATAAATGATTGATTTTTTTGTTGAATTTGGGGTATTTAAAGTTTTGTTATAGTGGATTTTAATTTATGTTGTGTTTGTTGAGTAATATGTAGTATTGTATTGTTATTATGTGGTATTGTTTGTTTATTTAGTTATAGTTAAATTTGTATAGTGTGGAGAGTGAATTGATTGATTGTGAAGGGT
+
IIIIIIIIIIIIIIIIIIIIIIIIIIIIIIIIIIIIIIIIIIIIIIIIIIIIIIIIIIIIIIIIIIIIIIIIIIIIIIIIIIIIIIIIIIIIIIIIIIIIIIIIIIIIIIIIIIIIIIIIIIIIIIIIIIIIIIIIIIIIIIIIIIIIIIIIIIIIIIIIIIIIIIIIIIIIIIIIIIIIIIIIIIIIIIIIIIIIIIIIIIIIIIIIIIIIIIIIIIIIIIIIIIIIIIIIIIIIIIIIIIIIIIIIIIIIIIIIIIIIIIIIIIIIIIIIIIIIIIIIIIIIIIIIIIIIIIIIIIIIIIIIIIIIIIIIIIIIIIIIIIIIIIIIIIIIIIIIIIIIIIIIIIIIII
@R0000133
TGGTTGAATTTTAGTTTTTGTTTTTATGGTTATGGGGTTTTGGTGGATGTATGTATGTGGTAGTTTTTATGTTTTTTGTTTATAATTGATTTTGTATTGAGTTTGGATTGAATAGATTTGGTTAGTTTGAGGAGTTTTAAGGTAGAAGGGGATTATTTTGTAAGTGTATAAATGATTGATTTTTTTGTTGAATTTGGGGTATTTAAAGTTTTGTTATAGTGGATTTTAATTTATGTTGTGTTTGTTGAGTAATATGTAGTATTGTATTGTTATCACGTGGTATTGTTTGTTTATTTAGTTATAGTTAAATTTGTATAGTGTGGAGAGTGAATTGATTGATTGTGAAGGGT
+
IIIIIIIIIIIIIIIIIIIIIIIIIIIIIIIIIIIIIIIIIIIIIIIIIIIIIIIIIIIIIIIIIIIIIIIIIIIIIIIIIIIIIIIIIIIIIIIIIIIIIIIIIIIIIIIIIIIIIIIIIIIIIIIIIIIIIIIIIIIIIIIIIIIIIIIIIIIIIIIIIIIIIIIIIIIIIIIIIIIIIIIIIIIIIIIIIIIIIIIIIIIIIIIIIIIIIIIIIIIIIIIIIIIIIIIIIIIIIIIIIIIIIIIIIIIIIIIIIIIIIIIIIIIIIIIIIIIIIIIIIIIIIIIIIIIIIIIIIIIIIIIIIIIIIIIIIIIIIIIIIIIIIIIIIIIIIIIIIIIIIIIIIIIIII
@R0000134
TGGTTGAATTTTAGTTTTTGTTTTTATGGTTATGGGGTTTTGGTGGATGTATGTATGTGGTAGTTTTTATGTTTTTTGTTTATAATTGATTTTGTATTGAGTTTGGATTGAATAGATTTGGTTAGTTTGAGGAGTTTTAAGGTAGAAGGGGATTATTTTGTAAGTGTATAAATGATTGATTTTTTTGTTGAATTTGGGGTATTTAAAGTTTTGTTATAGTGGATTTTAATTTATGTTGTGTTTGTTGAGTAATATGTAGTATTGTATTGTTATTATGTGGTATTGTTTGTTTATTTAGTTATAGTTAAATTTGTATAGTGTGGAGAGTGAATTGATTGATTGTGAAGGGT
+
IIIIIIIIIIIIIIIIIIIIIIIIIIIIIIIIIIIIIIIIIIIIIIIIIIIIIIIIIIIIIIIIIIIIIIIIIIIIIIIIIIIIIIIIIIIIIIIIIIIIIIIIIIIIIIIIIIIIIIIIIIIIIIIIIIIIIIIIIIIIIIIIIIIIIIIIIIIIIIIIIIIIIIIIIIIIIIIIIIIIIIIIIIIIIIIIIIIIIIIIIIIIIIIIIIIIIIIIIIIIIIIIIIIIIIIIIIIIIIIIIIIIIIIIIIIIIIIIIIIIIIIIIIIIIIIIIIIIIIIIIIIIIIIIIIIIIIIIIIIIIIIIIIIIIIIIIIIIIIIIIIIIIIIIIIIIIIIIIIIIIIIIIIIIII
@R0000135
TGGTTGAACTTTAGTTTTTGTTTTTATGGTTATGGGGTTTCGGTGGACGTACGTACGCGGTAGTTTTTATGTTTTTCGTTTATAATCGATTTTGTATTGAGTTTGGATTGAATAGATTTGGTTAGTTTGAGGAGTTTTAAGGTAGAAGGGGATTATTTCGTAAGTGTATAAATGGTTGATTTTTTTGTTGAATTTGGGGTATTTAAAGTTTTGTTATAGCGGATTTTAATTTATGTCGCGTTTGTCGAGTAATATGTAGTATTGTATTGTTATTACGCGGTATCGTTTGTTTATTTAGTTATAGTTAAATTTGTATAGCGTGGAGAGTGAATCGATCGATCGTGAAGGGT
+
IIIIIIIIIIIIIIIIIIIIIIIIIIIIIIIIIIIIIIIIIIIIIIIIIIIIIIIIIIIIIIIIIIIIIIIIIIIIIIIIIIIIIIIIIIIIIIIIIIIIIIIIIIIIIIIIIIIIIIIIIIIIIIIIIIIIIIIIIIIIIIIIIIIIIIIIIIIIIIIIIIIIIIIIIIIIIIIIIIIIIIIIIIIIIIIIIIIIIIIIIIIIIIIIIIIIIIIIIIIIIIIIIIIIIIIIIIIIIIIIIIIIIIIIIIIIIIIIIIIIIIIIIIIIIIIIIIIIIIIIIIIIIIIIIIIIIIIIIIIIIIIIIIIIIIIIIIIIIIIIIIIIIIIIIIIIIIIIIIIIIIIIIIIIII
@R0000136
TGGTTGAATTTTAGCTTTTGTTTTTATGGTTATGGGGTTTTGGTGGACGTATGTATGTGGTAGTTTTTATGTTTTTTGTTTATAATTGATTTTGTATTGAGTTTGGATTGAATAGATTTGGTTAGTTTGAGGAGTTTTAAGGTAGAAGGGGATTATTTTGTAAGTGTATAAATGATTGATTTTTTTGTTGAATTTGGGGTATTTAAAGTTTTGTTATAGTGGATTTTAATTTATGTTGTGTTTGTTGAGTAATATGTAGTATTGTATTGTTATTATGCGGTATTGTTTGTTTATTTAGTTATAGTTAAATTTGTATAGTGTGGAGAGTGAATTGATTGATTGTGAAGGGT
+
IIIIIIIIIIIIIIIIIIIIIIIIIIIIIIIIIIIIIIIIIIIIIIIIIIIIIIIIIIIIIIIIIIIIIIIIIIIIIIIIIIIIIIIIIIIIIIIIIIIIIIIIIIIIIIIIIIIIIIIIIIIIIIIIIIIIIIIIIIIIIIIIIIIIIIIIIIIIIIIIIIIIIIIIIIIIIIIIIIIIIIIIIIIIIIIIIIIIIIIIIIIIIIIIIIIIIIIIIIIIIIIIIIIIIIIIIIIIIIIIIIIIIIIIIIIIIIIIIIIIIIIIIIIIIIIIIIIIIIIIIIIIIIIIIIIIIIIIIIIIIIIIIIIIIIIIIIIIIIIIIIIIIIIIIIIIIIIIIIIIIIIIIIIIII
@R0000137
TGGTTGAATTTTAGTTTTTGTTTTTATGGTTATGGGGTTTTGGTGGATGTATGTATGTGGTAGTTTTTATGTTTTTTGTTTATAATTGATTTTGTATTGAGTTTGGATTGAATAGATTTGGTTAGTTTGAGGAGTTTTAAGGTAGAAGGGGATTATTTTGTAAGTGTATAAATGATTGATTTTTTTGTTGAATTTGGGGTATTTAAAGTTTTGTTATAGTGGATTTTAATTTATGTTGTGTTTGTTGAGTAATATGTAGTATTGTATTGTTATCATGTGGTATTGTTTGTTTATTTAGTTATAGTTAAATTTGTATAGTGTGGAGAGTGAATTGATTGATTGTGAAGGGT
+
IIIIIIIIIIIIIIIIIIIIIIIIIIIIIIIIIIIIIIIIIIIIIIIIIIIIIIIIIIIIIIIIIIIIIIIIIIIIIIIIIIIIIIIIIIIIIIIIIIIIIIIIIIIIIIIIIIIIIIIIIIIIIIIIIIIIIIIIIIIIIIIIIIIIIIIIIIIIIIIIIIIIIIIIIIIIIIIIIIIIIIIIIIIIIIIIIIIIIIIIIIIIIIIIIIIIIIIIIIIIIIIIIIIIIIIIIIIIIIIIIIIIIIIIIIIIIIIIIIIIIIIIIIIIIIIIIIIIIIIIIIIIIIIIIIIIIIIIIIIIIIIIIIIIIIIIIIIIIIIIIIIIIIIIIIIIIIIIIIIIIIIIIIIIII
@R0000138
TGGTTGAATCTTAGTTTTTGTTTTTATGGTTATGGGGTTTTGGTGGATGTATGTATGTGGTAGTTTTTATGTTTTTTGTTTATAATTGATTTTGTATTGAGTTTGGATTGAATAGATTTGGTTAGTTTGAGGAGTTTTAAGGTAGAAGGGGATTATTTTGTAAGTGTATAAATGATTGATTTTTTTGTTGAATTTGGGGTATTTAAAGTTTTGTTATAGTGGATTTTAATTTATGTTGTGTTTGTTGAGTAATATGTAGTATTGTATTGTTATTATGTGGTATTGTTTGTTTATTTAGTTATAGTTAAATTTGTATAGTGTGGAGAGTGAATTGATTGATTGTGAAGGGT
+
IIIIIIIIIIIIIIIIIIIIIIIIIIIIIIIIIIIIIIIIIIIIIIIIIIIIIIIIIIIIIIIIIIIIIIIIIIIIIIIIIIIIIIIIIIIIIIIIIIIIIIIIIIIIIIIIIIIIIIIIIIIIIIIIIIIIIIIIIIIIIIIIIIIIIIIIIIIIIIIIIIIIIIIIIIIIIIIIIIIIIIIIIIIIIIIIIIIIIIIIIIIIIIIIIIIIIIIIIIIIIIIIIIIIIIIIIIIIIIIIIIIIIIIIIIIIIIIIIIIIIIIIIIIIIIIIIIIIIIIIIIIIIIIIIIIIIIIIIIIIIIIIIIIIIIIIIIIIIIIIIIIIIIIIIIIIIIIIIIIIIIIIIIIIII
@R0000139
TGGTTGAATTTTAGTTTTTGTTTTTATGGTTATGGGGTTTTGGTGGATGTATGTATGTGGTAGTTTTTATGTTTTTTGTTTATAATTGATTTTGTATTGAGTTTGGATTGAATAGATTTGGTTAGTTTGAGGAGTTTTAAGGTAGAAGGGGATTATTTTGTAAGTGTATAAATGATTGATTTTTTTGTTGAATTTGGGGTATTTAAAGTTTTGTTATAGTGGATTTTAATTTATGTTGTGTTTGTTGAGTAATATGTAGTATTGTATTGTTATTATGTGGTATTGTTTGTTTATTTAGTTATAGTTAAATTTGTATAGTGTGGAGAGTGAATTGATTGATTGTGAAGGGT
+
IIIIIIIIIIIIIIIIIIIIIIIIIIIIIIIIIIIIIIIIIIIIIIIIIIIIIIIIIIIIIIIIIIIIIIIIIIIIIIIIIIIIIIIIIIIIIIIIIIIIIIIIIIIIIIIIIIIIIIIIIIIIIIIIIIIIIIIIIIIIIIIIIIIIIIIIIIIIIIIIIIIIIIIIIIIIIIIIIIIIIIIIIIIIIIIIIIIIIIIIIIIIIIIIIIIIIIIIIIIIIIIIIIIIIIIIIIIIIIIIIIIIIIIIIIIIIIIIIIIIIIIIIIIIIIIIIIIIIIIIIIIIIIIIIIIIIIIIIIIIIIIIIIIIIIIIIIIIIIIIIIIIIIIIIIIIIIIIIIIIIIIIIIIIII
@R0000140
TGGTTGAATTTTAGTTTTTGTTTTTATGGTTATGGGGTTTTGGTGGATGTATGTATGTGGTAGTTTTTATGTTTTTTGTTTATAATTGATTTTGTATTGAGTTTGGATTGAATAGATTTGGTTAGTTTGAGGAGTTTTAAGGTAGAAGGGGATTATTTTGTAAGTGTATAAATGATTGATTTTTTTGTTGAATTTGGGGTATTTAAAGTTTTGTTATAGTGGATTTTAATTTATGTTGTGTTTGTTGAGTAATATGTAGTATTGTATTGTTATTATGCGGTATTGTTTGTTTATTTAGTTATAGTTAAATTTGTATAGTGTGGAGAGTGAATTGATTGATTGTGAAGGGT
+
IIIIIIIIIIIIIIIIIIIIIIIIIIIIIIIIIIIIIIIIIIIIIIIIIIIIIIIIIIIIIIIIIIIIIIIIIIIIIIIIIIIIIIIIIIIIIIIIIIIIIIIIIIIIIIIIIIIIIIIIIIIIIIIIIIIIIIIIIIIIIIIIIIIIIIIIIIIIIIIIIIIIIIIIIIIIIIIIIIIIIIIIIIIIIIIIIIIIIIIIIIIIIIIIIIIIIIIIIIIIIIIIIIIIIIIIIIIIIIIIIIIIIIIIIIIIIIIIIIIIIIIIIIIIIIIIIIIIIIIIIIIIIIIIIIIIIIIIIIIIIIIIIIIIIIIIIIIIIIIIIIIIIIIIIIIIIIIIIIIIIIIIIIIIII
@R0000141
TGGTTGAATTTTAGTTTTTGTTTTTATGGTTATGGGGTTTCGGTGGACGTACGTACGCGGTAGTTTTTATGTTTTTCGTTTATAATCGATTTTGTATTGAGTTTGGATTGAATAGATTTGGTTAGTTTGAGGAGTTTTAAGGTAGAAGGGGATTATTTCGTAAGTGTATAAATGGTTGATTTTTTTGTTGAATTTGGGGTATTTAAAGTTTTGTTATAGCGGATTTTAATTTATGTTGCGTTTGTCGAGTAATATGTAGTATTGTATTGTTATTACGCGGTATCGTTTGTTTATTTAGTTATAGTTAAATTTGTATAGCGTGGAGAGTGAATCGATCGATCGTGAAGGGC
+
IIIIIIIIIIIIIIIIIIIIIIIIIIIIIIIIIIIIIIIIIIIIIIIIIIIIIIIIIIIIIIIIIIIIIIIIIIIIIIIIIIIIIIIIIIIIIIIIIIIIIIIIIIIIIIIIIIIIIIIIIIIIIIIIIIIIIIIIIIIIIIIIIIIIIIIIIIIIIIIIIIIIIIIIIIIIIIIIIIIIIIIIIIIIIIIIIIIIIIIIIIIIIIIIIIIIIIIIIIIIIIIIIIIIIIIIIIIIIIIIIIIIIIIIIIIIIIIIIIIIIIIIIIIIIIIIIIIIIIIIIIIIIIIIIIIIIIIIIIIIIIIIIIIIIIIIIIIIIIIIIIIIIIIIIIIIIIIIIIIIIIIIIIIIII
@R0000142
TGGTTGAATTTTAGTTTTTGTTTTTATGGTTATGGGGTTTCGGTGGACGTACGTACGCGGTAGTTTTTATGTTTTTCGTTTATAATCGATTTTGTATTGAGTTTGGATTGAATAGATTTGGTTAGTTTGAGGAGTTTTAAGGTAGAAGGGGATTATTTCGTAAGTGTATAAATGGTTGATTTTTTTGTTGAATTTGGGGTATTTAAAGTTTTGTTATAGCGGATTCTAATTTATGTCGCGTTTGTCGAGTAATATGTAGTATTGTATTGTTATTACGCGGTATCGTTTGTTTATTTAGTTATAGTTAAATTTGTATAGCGTGGAGAGTGAATCGATCGATCGTGAAGGGT
+
IIIIIIIIIIIIIIIIIIIIIIIIIIIIIIIIIIIIIIIIIIIIIIIIIIIIIIIIIIIIIIIIIIIIIIIIIIIIIIIIIIIIIIIIIIIIIIIIIIIIIIIIIIIIIIIIIIIIIIIIIIIIIIIIIIIIIIIIIIIIIIIIIIIIIIIIIIIIIIIIIIIIIIIIIIIIIIIIIIIIIIIIIIIIIIIIIIIIIIIIIIIIIIIIIIIIIIIIIIIIIIIIIIIIIIIIIIIIIIIIIIIIIIIIIIIIIIIIIIIIIIIIIIIIIIIIIIIIIIIIIIIIIIIIIIIIIIIIIIIIIIIIIIIIIIIIIIIIIIIIIIIIIIIIIIIIIIIIIIIIIIIIIIIIII
@R0000143
TGGTTGAATTTTAGTTTTTGTTTTTATGGTTATGGGGTTTCGGTGGACGTACGTACGCGGTAGTTTTTATGTTTTTCGTTTATAATCGATTTTGTATTGAGTTTGGATTGAATAGATTTGGTTAGTTTGAGGAGTTTTAAGGTAGAAGGGGATTATTTCGTAAGTGTATAAATGGTTGATTTTTTTGTTGAATTTGGGGTATTTAAAGTTTTGTTATAGCGGATTTTAATTTATGTCGCGTTTGTCGAGTAATATGTAGTATTGTATTGTTATTACGCGGTATCGTTTGTTTATTTAGTTATAGTTAAATTTGTATAGCGTGGAGAGTGAATCGATCGATCGTGAAGGGT
+
IIIIIIIIIIIIIIIIIIIIIIIIIIIIIIIIIIIIIIIIIIIIIIIIIIIIIIIIIIIIIIIIIIIIIIIIIIIIIIIIIIIIIIIIIIIIIIIIIIIIIIIIIIIIIIIIIIIIIIIIIIIIIIIIIIIIIIIIIIIIIIIIIIIIIIIIIIIIIIIIIIIIIIIIIIIIIIIIIIIIIIIIIIIIIIIIIIIIIIIIIIIIIIIIIIIIIIIIIIIIIIIIIIIIIIIIIIIIIIIIIIIIIIIIIIIIIIIIIIIIIIIIIIIIIIIIIIIIIIIIIIIIIIIIIIIIIIIIIIIIIIIIIIIIIIIIIIIIIIIIIIIIIIIIIIIIIIIIIIIIIIIIIIIIII
@R0000144
TGGTTGAATTTTAGTTTTTGTTTTTATGGTTATGGGGTTTCGGTGGACGTACGTACGCGGTAGTTTTTATGTTTTTCGTTTATAATCGATTTTGTATTGAGTTTGGATTGAATAGATTTGGTTAGTTTGAGGAGTTTTAAGGTAGAAGGGGATTATTTCGTAAGTGTATAAATGGTTGATTTTTTTGTTGAATTTGGGGTATTTAAAGTTTTGTTATAGCGGATCTTAATTTATGTCGCGTTTGTCGAGTAATATGTAGTATTGTATTGTTATTACGCGGTATCGTTTGTTTATTTAGTTATAGTTAAATTTGTATAGCGTGGAGAGTGAATCGATCGATCGTGAAGGGT
+
IIIIIIIIIIIIIIIIIIIIIIIIIIIIIIIIIIIIIIIIIIIIIIIIIIIIIIIIIIIIIIIIIIIIIIIIIIIIIIIIIIIIIIIIIIIIIIIIIIIIIIIIIIIIIIIIIIIIIIIIIIIIIIIIIIIIIIIIIIIIIIIIIIIIIIIIIIIIIIIIIIIIIIIIIIIIIIIIIIIIIIIIIIIIIIIIIIIIIIIIIIIIIIIIIIIIIIIIIIIIIIIIIIIIIIIIIIIIIIIIIIIIIIIIIIIIIIIIIIIIIIIIIIIIIIIIIIIIIIIIIIIIIIIIIIIIIIIIIIIIIIIIIIIIIIIIIIIIIIIIIIIIIIIIIIIIIIIIIIIIIIIIIIIIII
@R0000145
TGGTTGAATTTTAGTTTTTGTTTTTATGGTTATGGGGTTTCGGTGGACGTACGTACGCGGTAGTTTTTATGTTTTTCGTTTATAATCGATTTTGTATTGAGTTTGGATTGAATAGATTTGGTTAGTTTGAGGAGTTTTAAGGTAGAAGGGGATTATTTCGTAAGTGTATAAATGGTTGATTTTTTTGTTGAATTTGGGGTATTTAAAGTTTTGTTATAGCGGATTTTAATTTATGTCGCGTTTGTCGAGTAATATGTAGTATTGTATTGTTATTACGCGGTATCGTTTGTTTATTTAGTTATAGTTAAATTTGTATAGCGTGGAGAGTGAATCGATTGATTGTGAAGGGT
+
IIIIIIIIIIIIIIIIIIIIIIIIIIIIIIIIIIIIIIIIIIIIIIIIIIIIIIIIIIIIIIIIIIIIIIIIIIIIIIIIIIIIIIIIIIIIIIIIIIIIIIIIIIIIIIIIIIIIIIIIIIIIIIIIIIIIIIIIIIIIIIIIIIIIIIIIIIIIIIIIIIIIIIIIIIIIIIIIIIIIIIIIIIIIIIIIIIIIIIIIIIIIIIIIIIIIIIIIIIIIIIIIIIIIIIIIIIIIIIIIIIIIIIIIIIIIIIIIIIIIIIIIIIIIIIIIIIIIIIIIIIIIIIIIIIIIIIIIIIIIIIIIIIIIIIIIIIIIIIIIIIIIIIIIIIIIIIIIIIIIIIIIIIIIII
@R0000146
TGGTTGAATTTTAGTTTTTGTTTTTATGGTTATGGGGTTTCGGTGGACGTACGTACGCGGTAGTTTTTATGTTTTTCGTTTATAATCGATTTTGTATTGAGTTTGGATTGAATAGATTTGGTTAGTTTGAGGAGTTTTAAGGTAGAAGGGGATTATTTCGTAAGTGTATAAATGGTTGATTTTTTTGTTGAATTTGGGGTATTTAAAGTTTTGTTATAGCGGATTTTAATTTATGTCGCGTTTGTCGAGTAATATGTAGTATTGTATTGTTATTACGCGGTATCGTTTGTTTATTTAGTTATAGTTAAATTTGTATAGCGTGGAGAGTGAATCGATTGATTGTGAAGGGT
+
IIIIIIIIIIIIIIIIIIIIIIIIIIIIIIIIIIIIIIIIIIIIIIIIIIIIIIIIIIIIIIIIIIIIIIIIIIIIIIIIIIIIIIIIIIIIIIIIIIIIIIIIIIIIIIIIIIIIIIIIIIIIIIIIIIIIIIIIIIIIIIIIIIIIIIIIIIIIIIIIIIIIIIIIIIIIIIIIIIIIIIIIIIIIIIIIIIIIIIIIIIIIIIIIIIIIIIIIIIIIIIIIIIIIIIIIIIIIIIIIIIIIIIIIIIIIIIIIIIIIIIIIIIIIIIIIIIIIIIIIIIIIIIIIIIIIIIIIIIIIIIIIIIIIIIIIIIIIIIIIIIIIIIIIIIIIIIIIIIIIIIIIIIIIII
@R0000147
TGGTTGAATTTTAGTTTTTGTTTTTATGGTTATGGGGTTTTGGTGGATGTATGTATGTGGTAGTTTTTATGTTTTTTGTTTATAATTGATTTTGTATTGAGTTTGGATTGAATAGATTTGGTTAGTTTGAGGAGTTTTAAGGTAGAAGGGGATTATTTTGTAAGTGTATAAATGATTGATTTTTTTGTTGAATTTGGGGTATTTAAAGTTTTGTTATAGTGGATTTTAATTTATGTTGTGTTTGTTGAGTAATATGTAGTATTGTATTGTTATTATGTGGTATTGTTTGTTTATTTAGTTATAGTTAAATTTGTATAGTGTGGAGAGTGAATTGATTGATTGTGAAGGGT
+
IIIIIIIIIIIIIIIIIIIIIIIIIIIIIIIIIIIIIIIIIIIIIIIIIIIIIIIIIIIIIIIIIIIIIIIIIIIIIIIIIIIIIIIIIIIIIIIIIIIIIIIIIIIIIIIIIIIIIIIIIIIIIIIIIIIIIIIIIIIIIIIIIIIIIIIIIIIIIIIIIIIIIIIIIIIIIIIIIIIIIIIIIIIIIIIIIIIIIIIIIIIIIIIIIIIIIIIIIIIIIIIIIIIIIIIIIIIIIIIIIIIIIIIIIIIIIIIIIIIIIIIIIIIIIIIIIIIIIIIIIIIIIIIIIIIIIIIIIIIIIIIIIIIIIIIIIIIIIIIIIIIIIIIIIIIIIIIIIIIIIIIIIIIIII
@R0000148
TGGTTGAATTTTAGTTTTTGTTTTTATGGTTATGGGGTTTCGGTGGACGTACGTACGCGGTAGTTTTTATGTTTTTCGTTTATAATCGATTTTGTATTGAGTTTGGATTGAATAGATTTGGTTAGTTTGAGGAGTTTCAAGGTAGAAGGGGATTATTTCGTAAGTGTATAAATGGTTGATTTTTTTGTTGAATTTGGGGTATTTAAAGTTTTGTTATAGCGGATTTTAATTTATGTCGCGTTTGTCGAGTAATATGTAGTATTGTATTGTTATTACGCGGTATCGTTTGTTTATTTAGTTATAGTTAAATTTGTATAGCGTGGAGAGTGAATCGATCGATCGTGAAGGGT
+
IIIIIIIIIIIIIIIIIIIIIIIIIIIIIIIIIIIIIIIIIIIIIIIIIIIIIIIIIIIIIIIIIIIIIIIIIIIIIIIIIIIIIIIIIIIIIIIIIIIIIIIIIIIIIIIIIIIIIIIIIIIIIIIIIIIIIIIIIIIIIIIIIIIIIIIIIIIIIIIIIIIIIIIIIIIIIIIIIIIIIIIIIIIIIIIIIIIIIIIIIIIIIIIIIIIIIIIIIIIIIIIIIIIIIIIIIIIIIIIIIIIIIIIIIIIIIIIIIIIIIIIIIIIIIIIIIIIIIIIIIIIIIIIIIIIIIIIIIIIIIIIIIIIIIIIIIIIIIIIIIIIIIIIIIIIIIIIIIIIIIIIIIIIIII
@R0000149
TGGTTGAATTTTAGTTTTTGTTTTTATGGTTATGGGGTTTTGGTGGATGTATGTATGTGGTAGTTTTTATGTTTTTTGTTTATAATCGATTTTGTATTGAGTTTGGATTGAATAGATTTGGTTAGTTTGAGGAGTTTTAAGGTAGAAGGGGATTATTTTGTAAGTGTATAAATGATTGATTTTTTTGTTGAATTTGGGGTATTTAAAGTTTTGTTATAGTGGATTTTAATTTATGTTGCGTTTGTTGAGTAATATGTAGTATTGTATTGTTATTATGTGGTATTGTTTGTTTATTTAGTTATAGTTAAATTTGTATAGTGTGGAGAGTGAATTGATTGATTGTGAAGGGT
+
IIIIIIIIIIIIIIIIIIIIIIIIIIIIIIIIIIIIIIIIIIIIIIIIIIIIIIIIIIIIIIIIIIIIIIIIIIIIIIIIIIIIIIIIIIIIIIIIIIIIIIIIIIIIIIIIIIIIIIIIIIIIIIIIIIIIIIIIIIIIIIIIIIIIIIIIIIIIIIIIIIIIIIIIIIIIIIIIIIIIIIIIIIIIIIIIIIIIIIIIIIIIIIIIIIIIIIIIIIIIIIIIIIIIIIIIIIIIIIIIIIIIIIIIIIIIIIIIIIIIIIIIIIIIIIIIIIIIIIIIIIIIIIIIIIIIIIIIIIIIIIIIIIIIIIIIIIIIIIIIIIIIIIIIIIIIIIIIIIIIIIIIIIIIII
@R0000150
TGGTTGAATTTTAGTTTTTGTTTTTATGGTTATGGGGTTTCGGTGGACGTACGTACGCGGTAGTTTTTATGTTTTTCGTTTATAATCGATTTTGTATTGAGTTTGGATTGAATAGATTTGGTTAGTTTGAGGAGTTTTAAGGTAGAAGGGGATTATTTCGTAAGTGTATAAATGGTTGATTTTTTTGTTGAATTTGGGGTATTTAAAGTTTTGTTATAGCGGATTTTAATTTATGTCGCGTTTGTCGAGTAATATGTAGTATTGTATTGTTATTACGCGGTATCGTTTGTTTATTTAGCTATAGTTAAATTTGTATAGCGTGGAGAGTGAATCGATCGATCGTGAAGGGT
+
IIIIIIIIIIIIIIIIIIIIIIIIIIIIIIIIIIIIIIIIIIIIIIIIIIIIIIIIIIIIIIIIIIIIIIIIIIIIIIIIIIIIIIIIIIIIIIIIIIIIIIIIIIIIIIIIIIIIIIIIIIIIIIIIIIIIIIIIIIIIIIIIIIIIIIIIIIIIIIIIIIIIIIIIIIIIIIIIIIIIIIIIIIIIIIIIIIIIIIIIIIIIIIIIIIIIIIIIIIIIIIIIIIIIIIIIIIIIIIIIIIIIIIIIIIIIIIIIIIIIIIIIIIIIIIIIIIIIIIIIIIIIIIIIIIIIIIIIIIIIIIIIIIIIIIIIIIIIIIIIIIIIIIIIIIIIIIIIIIIIIIIIIIIIII
@R0000151
TGGTTGAATTTTAGTTTTTGTTTTTATGGTTATGGGGTTTTGGTGGATGTATGTATGTGGTAGTTTTTATGTTTTTTGTTTATAATTGATTTTGTATTGAGTTTGGATTGAATAGATTTGGTTAGTTTGAGGAGTTTTAAGGTAGAAGGGGATTATTTTGTAAGTGTATAAATGATTGATTTTTTTGTTGAATTTGGGGTATTTAAAGTTTTGTTATAGTGGATTTTAATTTATGTTGTGTTTGTTGAGTAATATGTAGTATTGTATTGTTATTATGTGGTATTGTTTGTTTATTTAGTTATAGTTAAATTTGTATAGTGTGGAGAGTGAATTGATTGATTGTGAAGGGT
+
IIIIIIIIIIIIIIIIIIIIIIIIIIIIIIIIIIIIIIIIIIIIIIIIIIIIIIIIIIIIIIIIIIIIIIIIIIIIIIIIIIIIIIIIIIIIIIIIIIIIIIIIIIIIIIIIIIIIIIIIIIIIIIIIIIIIIIIIIIIIIIIIIIIIIIIIIIIIIIIIIIIIIIIIIIIIIIIIIIIIIIIIIIIIIIIIIIIIIIIIIIIIIIIIIIIIIIIIIIIIIIIIIIIIIIIIIIIIIIIIIIIIIIIIIIIIIIIIIIIIIIIIIIIIIIIIIIIIIIIIIIIIIIIIIIIIIIIIIIIIIIIIIIIIIIIIIIIIIIIIIIIIIIIIIIIIIIIIIIIIIIIIIIIIII
@R0000152
TGGTTGAATTTTAGTTTTTGTTTTTATGGTTATGGGGTTTCGGTGGACGTACGTACGCGGTAGTTTTTATGTTTTTCGTTTATAATCGATTTTGTATTGAGTTTGGATTGAATAGATTTGGTTAGTTTGAGGAGTTTTAAGGTAGAAGGGGATTATTTCGTAAGTGTATAAATGGTTGATTTTTTTGTTGAATTTGGGGTATTTAAAGTTTTGTTATAGCGGATTTTAATTTATGTCGTGTTTGTCGAGTAATATGTAGTATTGTATTGTTATTACGCGGTATCGTTTGTTTATTTAGTTATAGTTAAATTTGTATAGCGTGGAGAGTGAATCGATCGATCGTGAAGGGT
+
IIIIIIIIIIIIIIIIIIIIIIIIIIIIIIIIIIIIIIIIIIIIIIIIIIIIIIIIIIIIIIIIIIIIIIIIIIIIIIIIIIIIIIIIIIIIIIIIIIIIIIIIIIIIIIIIIIIIIIIIIIIIIIIIIIIIIIIIIIIIIIIIIIIIIIIIIIIIIIIIIIIIIIIIIIIIIIIIIIIIIIIIIIIIIIIIIIIIIIIIIIIIIIIIIIIIIIIIIIIIIIIIIIIIIIIIIIIIIIIIIIIIIIIIIIIIIIIIIIIIIIIIIIIIIIIIIIIIIIIIIIIIIIIIIIIIIIIIIIIIIIIIIIIIIIIIIIIIIIIIIIIIIIIIIIIIIIIIIIIIIIIIIIIIII
@R0000153
TGGTTGAATTTTAGTTTTTGTTTTTATGGTTATGGGGTTTCGGTGGACGTATGTACGCGGTAGTTTTTATGTTTTTCGTTTATAATCGATTTTGTATTGAGTTTGGATTGAATAGATTTGGTTAGTTTGAGGAGTTTTAAGGTAGAAGGGGATTATTTCGTAAGTGTATAAATGGTTGATTTTTTTGTTGAATTTGGGGTATTTAAAGTTTTGTTATAGCGGATTTTAATTTATGTCGCGTTTGTCGAGTAATATGTAGTATTGTATTGTTATTACGCGGTATCGTTTGTTTATTTAGCTATAGTTAAATTTGTATAGCGTGGAGAGTGAATCGATCGATCGTGAAGGGT
+
IIIIIIIIIIIIIIIIIIIIIIIIIIIIIIIIIIIIIIIIIIIIIIIIIIIIIIIIIIIIIIIIIIIIIIIIIIIIIIIIIIIIIIIIIIIIIIIIIIIIIIIIIIIIIIIIIIIIIIIIIIIIIIIIIIIIIIIIIIIIIIIIIIIIIIIIIIIIIIIIIIIIIIIIIIIIIIIIIIIIIIIIIIIIIIIIIIIIIIIIIIIIIIIIIIIIIIIIIIIIIIIIIIIIIIIIIIIIIIIIIIIIIIIIIIIIIIIIIIIIIIIIIIIIIIIIIIIIIIIIIIIIIIIIIIIIIIIIIIIIIIIIIIIIIIIIIIIIIIIIIIIIIIIIIIIIIIIIIIIIIIIIIIIIII
@R0000154
TGGTTGAATTTTAGTTTTTGTTTTTATGGTTATGGGGTTTTGGTGGACGTATGTACGTGGTAGTTTTTATGTTTTTTGTTTATAATTGATTTTGTATTGAGTTTGGATTGAATAGATTTGGTTAGTTTGAGGAGTTTTAAGGTAGAAGGGGATTATTTTGTAAGTGTATAAATGATTGATTTTTTTGTTGAATTTGGGGTATTTAAAGTTTTGTTATAGTGGATTTTAATTTATGTTGTGTTTGTTGAGTAATATGTAGTATTGTATTGTTATTATGTGGTATTGTTTGTTTATTTAGTTATAGTTAAATTTGTATAGTGTGGAGAGTGAATTGATTGATTGTGAAGGGT
+
IIIIIIIIIIIIIIIIIIIIIIIIIIIIIIIIIIIIIIIIIIIIIIIIIIIIIIIIIIIIIIIIIIIIIIIIIIIIIIIIIIIIIIIIIIIIIIIIIIIIIIIIIIIIIIIIIIIIIIIIIIIIIIIIIIIIIIIIIIIIIIIIIIIIIIIIIIIIIIIIIIIIIIIIIIIIIIIIIIIIIIIIIIIIIIIIIIIIIIIIIIIIIIIIIIIIIIIIIIIIIIIIIIIIIIIIIIIIIIIIIIIIIIIIIIIIIIIIIIIIIIIIIIIIIIIIIIIIIIIIIIIIIIIIIIIIIIIIIIIIIIIIIIIIIIIIIIIIIIIIIIIIIIIIIIIIIIIIIIIIIIIIIIIIII
@R0000155
TGGTTGAATTTTAGTTTTTGTTTTTATGGTTATGGGGTTTCGGTGGACGTACGTACGCGGTAGTTTTTATGTTTTTCGTTTATAATCGATTTTGTATTGAGTTTGGATTGAATAGATTTGGTTAGTTTGAGGAGTTTTAAGGTAGAAGGGGATTATTTTGTAAGTGTATAAATGGTTGATTTTTTTGTTGAATTTGGGGTATTTAAAGTTTTGTTATAGCGGATTTTAATTTATGTCGCGTTTGTCGAGTAATATGTAGTATTGTATTGTTATTACGCGGTATCGTTTGTTTATTTAGTTATAGTTAAATTTGTATAGCGTGGAGAGTGAATCGATCGATCGTGAAGGGT
+
IIIIIIIIIIIIIIIIIIIIIIIIIIIIIIIIIIIIIIIIIIIIIIIIIIIIIIIIIIIIIIIIIIIIIIIIIIIIIIIIIIIIIIIIIIIIIIIIIIIIIIIIIIIIIIIIIIIIIIIIIIIIIIIIIIIIIIIIIIIIIIIIIIIIIIIIIIIIIIIIIIIIIIIIIIIIIIIIIIIIIIIIIIIIIIIIIIIIIIIIIIIIIIIIIIIIIIIIIIIIIIIIIIIIIIIIIIIIIIIIIIIIIIIIIIIIIIIIIIIIIIIIIIIIIIIIIIIIIIIIIIIIIIIIIIIIIIIIIIIIIIIIIIIIIIIIIIIIIIIIIIIIIIIIIIIIIIIIIIIIIIIIIIIIII
@R0000156
TGGTTGAATTTTAGTTTTTGTTTTTATGGTTATGGGGTTTTGGTGGATGTATGTATGTGGTAGTTTTTATGTTTTTTGTTTATAATTGATTTTGTATTGAGTTTGGATTGAATAGATTTGGTTAGTTTGAGGAGTTTTAAGGTAGAAGGGGATTATTTTGTAAGTGTATAAATGATTGATTTTTTTGTTGAATTTGGGGTATTTAAAGTTTTGTTATAGTGGATTTTAATTTATGTTGTGTTTGTTGAGTAATATGTAGTATTGTATTGTTATTATGTGGTATTGTTTGTTTATTTAGTTATAGTTAAATTTGTATAGTGTGGAGAGTGAATTGATTGATTGTGAAGGGT
+
IIIIIIIIIIIIIIIIIIIIIIIIIIIIIIIIIIIIIIIIIIIIIIIIIIIIIIIIIIIIIIIIIIIIIIIIIIIIIIIIIIIIIIIIIIIIIIIIIIIIIIIIIIIIIIIIIIIIIIIIIIIIIIIIIIIIIIIIIIIIIIIIIIIIIIIIIIIIIIIIIIIIIIIIIIIIIIIIIIIIIIIIIIIIIIIIIIIIIIIIIIIIIIIIIIIIIIIIIIIIIIIIIIIIIIIIIIIIIIIIIIIIIIIIIIIIIIIIIIIIIIIIIIIIIIIIIIIIIIIIIIIIIIIIIIIIIIIIIIIIIIIIIIIIIIIIIIIIIIIIIIIIIIIIIIIIIIIIIIIIIIIIIIIIII
@R0000157
TGGTTGAATTTTAGTTTTTGTTTTTATGGTTATGGGGTTTCGGTGGACGTACGTACGCGGTAGTTTTTATGTTTTTCGTTTATAATCGATTTTGTATTGAGTTTGGATTGAATAGATTTGGTTAGTTTGAGGAGTTTTAAGGTAGAAGGGGATTATTTCGTAAGTGTATAAATGGCTGATTTTTTTGTTGAATTTGGGGTATTTAAAGTTTTGTTATAGCGGATTTTAATTTATGTCGCGTTTGTCGAGTAATATGTAGTATTGTATTGTTATTACGCGGTATCGTTTGTTTATTTAGTTATAGTTAAATTTGTATAGCGTGGAGAGTGAATCGATCGATCGTGAAGGGT
+
IIIIIIIIIIIIIIIIIIIIIIIIIIIIIIIIIIIIIIIIIIIIIIIIIIIIIIIIIIIIIIIIIIIIIIIIIIIIIIIIIIIIIIIIIIIIIIIIIIIIIIIIIIIIIIIIIIIIIIIIIIIIIIIIIIIIIIIIIIIIIIIIIIIIIIIIIIIIIIIIIIIIIIIIIIIIIIIIIIIIIIIIIIIIIIIIIIIIIIIIIIIIIIIIIIIIIIIIIIIIIIIIIIIIIIIIIIIIIIIIIIIIIIIIIIIIIIIIIIIIIIIIIIIIIIIIIIIIIIIIIIIIIIIIIIIIIIIIIIIIIIIIIIIIIIIIIIIIIIIIIIIIIIIIIIIIIIIIIIIIIIIIIIIIII
@R0000158
TGGTTGAATTTTAGTTTTTGTTTTTATGGTTATGGGGTTTCGGTGGACGTACGTACGCGGTAGTTTTTATGTTTTTCGTTTATAATCGATTTTGTATTGAGTTTGGATTGAATAGATTTGGTTAGTTTGAGGAGTTTTAAGGTAGAAGGGGATTATTTCGTAAGTGTATAAATGGTTGATTTTTTTGTTGAATTTGGGGTATTTAAAGTTTTGTTATAGCGGATTTTAATTTATGTCGCGTTTGTCGAGTAATATGTAGTATTGTATTGTTATTACGCGGTATCGTTTGTTTATTTAGTTATAGTTAAATTTGTATAGCGTGGAGAGTGAATTGATCGATCGTGAAGGGT
+
IIIIIIIIIIIIIIIIIIIIIIIIIIIIIIIIIIIIIIIIIIIIIIIIIIIIIIIIIIIIIIIIIIIIIIIIIIIIIIIIIIIIIIIIIIIIIIIIIIIIIIIIIIIIIIIIIIIIIIIIIIIIIIIIIIIIIIIIIIIIIIIIIIIIIIIIIIIIIIIIIIIIIIIIIIIIIIIIIIIIIIIIIIIIIIIIIIIIIIIIIIIIIIIIIIIIIIIIIIIIIIIIIIIIIIIIIIIIIIIIIIIIIIIIIIIIIIIIIIIIIIIIIIIIIIIIIIIIIIIIIIIIIIIIIIIIIIIIIIIIIIIIIIIIIIIIIIIIIIIIIIIIIIIIIIIIIIIIIIIIIIIIIIIIII
@R0000159
TGGTTGAATTTTAGTTTTTGTTTTTATGGTTATGGGGTTTTGGTGGATGTATGTATGTGGTAGTTTTTATGTTTTTTGTTTATAATTGATTTTGTATTGAGTTTGGATTGAATAGATTTGGTTAGTTTGAGGAGTTTTAAGGTAGAAGGGGATTATTTTGTAAGTGTATAAATGATTGATTTTTTTGTTGAATTTGGGGTATTTAAAGTTTTGTTATAGTGGATTTTAATTTATGTTGTGTTTGTTGAGTAATATGTAGTATTGTATTGTTATTATGTGGTATTGTTTGTTTATTTAGTTATAGTTAAATTTGTATAGTGTGGAGAGTGAATTGATCGATTGTGAAGGGT
+
IIIIIIIIIIIIIIIIIIIIIIIIIIIIIIIIIIIIIIIIIIIIIIIIIIIIIIIIIIIIIIIIIIIIIIIIIIIIIIIIIIIIIIIIIIIIIIIIIIIIIIIIIIIIIIIIIIIIIIIIIIIIIIIIIIIIIIIIIIIIIIIIIIIIIIIIIIIIIIIIIIIIIIIIIIIIIIIIIIIIIIIIIIIIIIIIIIIIIIIIIIIIIIIIIIIIIIIIIIIIIIIIIIIIIIIIIIIIIIIIIIIIIIIIIIIIIIIIIIIIIIIIIIIIIIIIIIIIIIIIIIIIIIIIIIIIIIIIIIIIIIIIIIIIIIIIIIIIIIIIIIIIIIIIIIIIIIIIIIIIIIIIIIIIII
@R0000160
TGGTTGAATTTTAGTTTTTGTTTTTATGGTTATGGGGTTTCGGTGGACGTACGTACGCGGTAGTTTTTATGTTTTTCGTTTATAATCGATTTTGTATTGAGTTTGGATTGAATAGATTTGGTTAGTTTGAGGAGTTTTAAGGTAGAAGGGGATTATTTCGTAAGTGTATAAATGGTTGATTTTTTTGTTGAATTTGGGGTATTTAAAGTTTTGTTATAGCGGATTTTAATTTATGTCGCGTTTGTCGAGTAATATGTAGTATTGTATTGTTATTACGTGGTATCGTTTGTTTATTTAGTTATAGTTAAATTTGTATAGCGTGGAGAGTGAATCGATCGATCGTGAAGGGT
+
IIIIIIIIIIIIIIIIIIIIIIIIIIIIIIIIIIIIIIIIIIIIIIIIIIIIIIIIIIIIIIIIIIIIIIIIIIIIIIIIIIIIIIIIIIIIIIIIIIIIIIIIIIIIIIIIIIIIIIIIIIIIIIIIIIIIIIIIIIIIIIIIIIIIIIIIIIIIIIIIIIIIIIIIIIIIIIIIIIIIIIIIIIIIIIIIIIIIIIIIIIIIIIIIIIIIIIIIIIIIIIIIIIIIIIIIIIIIIIIIIIIIIIIIIIIIIIIIIIIIIIIIIIIIIIIIIIIIIIIIIIIIIIIIIIIIIIIIIIIIIIIIIIIIIIIIIIIIIIIIIIIIIIIIIIIIIIIIIIIIIIIIIIIIII
@R0000161
TGGTTGAATTTCAGTTTTTGTTTTTATGGTTATGGGGTTTCGGTGGACGTACGTACGCGGTAGTTTTTATGTTTTTCGTTTATAATCGATTTTGTATTGAGTTTGGATTGAATAGATTTGGTTAGTTTGAGGAGTTTTAAGGTAGAAGGGGATCATTTCGTAAGTGTATAAATGGTTGATTTTTTTGTTGAATTTGGGGTATTTAAAGTTTTGTTATAGCGGATTTTAATTTATGTCGCGTTTGTCGAGTAATATGTAGTATTGTATTGTTATTACGCGGTATCGTTTGTTTATTTAGTTATAGTTAAATTTGTATAGCGTGGAGAGTGAATCGATCGATCGTGAAGGGT
+
IIIIIIIIIIIIIIIIIIIIIIIIIIIIIIIIIIIIIIIIIIIIIIIIIIIIIIIIIIIIIIIIIIIIIIIIIIIIIIIIIIIIIIIIIIIIIIIIIIIIIIIIIIIIIIIIIIIIIIIIIIIIIIIIIIIIIIIIIIIIIIIIIIIIIIIIIIIIIIIIIIIIIIIIIIIIIIIIIIIIIIIIIIIIIIIIIIIIIIIIIIIIIIIIIIIIIIIIIIIIIIIIIIIIIIIIIIIIIIIIIIIIIIIIIIIIIIIIIIIIIIIIIIIIIIIIIIIIIIIIIIIIIIIIIIIIIIIIIIIIIIIIIIIIIIIIIIIIIIIIIIIIIIIIIIIIIIIIIIIIIIIIIIIIII
@R0000162
TGGTTGAATTTTAGTTTTTGTTTTTATGGTTATGGGGTTTCGGTGGACGTACGTACGCGGTAGTTTTTATGTTTTTCGTTTATAATCGATTTTGTATTGAGTTTGGATTGAATAGATTTGGTTAGTTTGAGGAGTTTTAAGGTAGAAGGGGATTATTTCGTAAGTGTATAAATGGTTGATTTTTTTGTTGAATTTGGGGTATTTAAAGTTTTGTTATAGCGGATTTTAATTTATGTCGCGTTTGTCGAGTAATATGTAGTATTGTATTGTTATTACGTGGTATCGTTTGTTTATTTAGTTATAGTTAAATTTGTATAGCGTGGAGAGTGAATCGATCGATCGTGAAGGGT
+
IIIIIIIIIIIIIIIIIIIIIIIIIIIIIIIIIIIIIIIIIIIIIIIIIIIIIIIIIIIIIIIIIIIIIIIIIIIIIIIIIIIIIIIIIIIIIIIIIIIIIIIIIIIIIIIIIIIIIIIIIIIIIIIIIIIIIIIIIIIIIIIIIIIIIIIIIIIIIIIIIIIIIIIIIIIIIIIIIIIIIIIIIIIIIIIIIIIIIIIIIIIIIIIIIIIIIIIIIIIIIIIIIIIIIIIIIIIIIIIIIIIIIIIIIIIIIIIIIIIIIIIIIIIIIIIIIIIIIIIIIIIIIIIIIIIIIIIIIIIIIIIIIIIIIIIIIIIIIIIIIIIIIIIIIIIIIIIIIIIIIIIIIIIIII
@R0000163
TGGTTGAATTTTAGTTTTTGTTTTTATGGTTATGGGGTTTTGGTGGATGTATGTATGTGGTAGTTTTTATGTTTTTTGTTTATAATTGATTTTGTATTGAGTTTGGATTGAATAGATTTGGTTAGTTTGAGGAGTTTTAAGGTAGAAGGGGATTATTTTGTAAGTGCATAAATGATTGATTTTTTTGTTGAATTTGGGGTATTTAAAGTTTTGTTATAGTGGATTTTAATTTATGTTGTGTTTGTTGAGTAATATGTAGTATTGTATTGTTATTATGTGGTATTGTTTGTTTATTTAGTTATAGTTAAATTTGTATAGTGTGGAGAGTGAATTGATTGATTGTGAAGGGT
+
IIIIIIIIIIIIIIIIIIIIIIIIIIIIIIIIIIIIIIIIIIIIIIIIIIIIIIIIIIIIIIIIIIIIIIIIIIIIIIIIIIIIIIIIIIIIIIIIIIIIIIIIIIIIIIIIIIIIIIIIIIIIIIIIIIIIIIIIIIIIIIIIIIIIIIIIIIIIIIIIIIIIIIIIIIIIIIIIIIIIIIIIIIIIIIIIIIIIIIIIIIIIIIIIIIIIIIIIIIIIIIIIIIIIIIIIIIIIIIIIIIIIIIIIIIIIIIIIIIIIIIIIIIIIIIIIIIIIIIIIIIIIIIIIIIIIIIIIIIIIIIIIIIIIIIIIIIIIIIIIIIIIIIIIIIIIIIIIIIIIIIIIIIIIII
@R0000164
TGGTTGAATTTTAGTTTTTGTTTTTATGGTTATGGGGTTTTGGTGGATGTATGTATGTGGTAGTTTTTATGTTTTTTGTTTATAATTGATTTTGTATTGAGTTTGGATTGAATAGATTTGGTTAGTTTGAGGAGTTTTAAGGTAGAAGGGGATTATTTTGTAAGTGTATAAATGATTGATTTTTTTGTTGAATTTGGGGTATTTAAAGTTTTGTTATAGTGGATTTTAATTTATGTTGTGTTTGTTGAGTAATATGTAGTATTGTATTGTTATTATGTGGTATTGTTTGTTTATTTAGTTATAGTTAAATTTGTATAGTGTGGAGAGTGAATTGATTGATTGTGAAGGGT
+
IIIIIIIIIIIIIIIIIIIIIIIIIIIIIIIIIIIIIIIIIIIIIIIIIIIIIIIIIIIIIIIIIIIIIIIIIIIIIIIIIIIIIIIIIIIIIIIIIIIIIIIIIIIIIIIIIIIIIIIIIIIIIIIIIIIIIIIIIIIIIIIIIIIIIIIIIIIIIIIIIIIIIIIIIIIIIIIIIIIIIIIIIIIIIIIIIIIIIIIIIIIIIIIIIIIIIIIIIIIIIIIIIIIIIIIIIIIIIIIIIIIIIIIIIIIIIIIIIIIIIIIIIIIIIIIIIIIIIIIIIIIIIIIIIIIIIIIIIIIIIIIIIIIIIIIIIIIIIIIIIIIIIIIIIIIIIIIIIIIIIIIIIIIIII
@R0000165
TGGTTGAATTTTAGTTTCTGTTTTTATGGTTATGGGGTTTTGGTGGATGTATGTATGTGGTAGTTTTTATGTTTTTTGTTTATAATTGATTTTGTATTGAGTTTGGATTGAATAGATTTGGTTAGTTTGAGGAGTTTTAAGGTAGAAGGGGATTATTTTGTAAGTGTATAAATGATTGATTTTTTTGTTGAATTTGGGGTATTTAAAGTTTTGTTATAGTGGATTTTAATCTATGTTGTGTTTGTTGAGTAATATGTAGTATTGTATTGTTATTATGTGGTATTGTTTGTTTATTTAGTTATAGTTAAATTTGTATAGTGTGGAGAGTGAATTGATTGATTGTGAAGGGT
+
IIIIIIIIIIIIIIIIIIIIIIIIIIIIIIIIIIIIIIIIIIIIIIIIIIIIIIIIIIIIIIIIIIIIIIIIIIIIIIIIIIIIIIIIIIIIIIIIIIIIIIIIIIIIIIIIIIIIIIIIIIIIIIIIIIIIIIIIIIIIIIIIIIIIIIIIIIIIIIIIIIIIIIIIIIIIIIIIIIIIIIIIIIIIIIIIIIIIIIIIIIIIIIIIIIIIIIIIIIIIIIIIIIIIIIIIIIIIIIIIIIIIIIIIIIIIIIIIIIIIIIIIIIIIIIIIIIIIIIIIIIIIIIIIIIIIIIIIIIIIIIIIIIIIIIIIIIIIIIIIIIIIIIIIIIIIIIIIIIIIIIIIIIIIII
@R0000166
TGGTTGAATTTTAGTTTTTGTTTTTATGGTTATGGGGTTTCGGTGGACGTACGTACGCGGTAGTTTTTATGTTTTTCGTTTATAATCGATTTTGTATTGAGTTTGGATTGAATAGATTTGGTTAGTTTGAGGAGTTTTAAGGTAGAAGGGGATTATTTCGTAAGTGTATAAATGGTTGATTTTTTTGTTGAATTTGGGGTATTTAAAGTTTTGTTATAGCGGATTTTAATTTATGTCGCGTTTGTCGAGTAATATGTAGTATTGTATTGTTATTACGCGGTATCGTTTGTTTATTTAGTTATAGTTAAATTTGTATAGTGTGGAGAGTGAATCGATCGATCGTGAAGGGT
+
IIIIIIIIIIIIIIIIIIIIIIIIIIIIIIIIIIIIIIIIIIIIIIIIIIIIIIIIIIIIIIIIIIIIIIIIIIIIIIIIIIIIIIIIIIIIIIIIIIIIIIIIIIIIIIIIIIIIIIIIIIIIIIIIIIIIIIIIIIIIIIIIIIIIIIIIIIIIIIIIIIIIIIIIIIIIIIIIIIIIIIIIIIIIIIIIIIIIIIIIIIIIIIIIIIIIIIIIIIIIIIIIIIIIIIIIIIIIIIIIIIIIIIIIIIIIIIIIIIIIIIIIIIIIIIIIIIIIIIIIIIIIIIIIIIIIIIIIIIIIIIIIIIIIIIIIIIIIIIIIIIIIIIIIIIIIIIIIIIIIIIIIIIIIII
@R0000167
TGGTTGAATTTTAGTTTTTGTTTTTATGGTTATGGGGTTTCGGTGGACGTACGTACGCGGTAGTTTTTATGTTTTTTGTTTATAATCGATTTTGTATTGAGTTTGGATTGAATAGATTTGGTTAGTTTGAGGAGTTTTAAGGTAGAAGGGGATTATTTCGTAAGTGTATAAATGGTTGATTTTTTTGTTGAATTTGGGGTATTTAAAGTTTTGTTATAGCGGATTTTAATCTATGTCGCGTTTGTCGAGTAATATGTAGTATTGTATTGTTATTACGCGGTATCGTTTGTTTATTTAGTTATAGTTAAATTTGTATAGCGTGGAGAGTGAATCGATCGATCGTGAAGGGT
+
IIIIIIIIIIIIIIIIIIIIIIIIIIIIIIIIIIIIIIIIIIIIIIIIIIIIIIIIIIIIIIIIIIIIIIIIIIIIIIIIIIIIIIIIIIIIIIIIIIIIIIIIIIIIIIIIIIIIIIIIIIIIIIIIIIIIIIIIIIIIIIIIIIIIIIIIIIIIIIIIIIIIIIIIIIIIIIIIIIIIIIIIIIIIIIIIIIIIIIIIIIIIIIIIIIIIIIIIIIIIIIIIIIIIIIIIIIIIIIIIIIIIIIIIIIIIIIIIIIIIIIIIIIIIIIIIIIIIIIIIIIIIIIIIIIIIIIIIIIIIIIIIIIIIIIIIIIIIIIIIIIIIIIIIIIIIIIIIIIIIIIIIIIIIII
@R0000168
TGGTTGAATTTTAGTTTCTGTTTTTATGGTTATGGGGTTTTGGTGGATGTATGTATGCGGTAGTTTTTATGTTTTTTGTCTATAATTGATTTTGTATTGAGTTTGGATTGAATAGATTTGGTTAGTTTGAGGAGTTTTAAGGTAGAAGGGGATTATTTTGTAAGTGTATAAATGATTGATTTTTTTGTTGAATTTGGGGTATTTAAAGTTTTGTTATAGTGGATTTTAATTTATGTTGTGTTTGTTGAGTAATATGTAGTATTGTATTGTTATTATGTGGTATTGTTTGTTTATTTAGTTATAGTTAAATTTGTATAGTGTGGAGAGTGAATTGATTGATTGTGAAGGGT
+
IIIIIIIIIIIIIIIIIIIIIIIIIIIIIIIIIIIIIIIIIIIIIIIIIIIIIIIIIIIIIIIIIIIIIIIIIIIIIIIIIIIIIIIIIIIIIIIIIIIIIIIIIIIIIIIIIIIIIIIIIIIIIIIIIIIIIIIIIIIIIIIIIIIIIIIIIIIIIIIIIIIIIIIIIIIIIIIIIIIIIIIIIIIIIIIIIIIIIIIIIIIIIIIIIIIIIIIIIIIIIIIIIIIIIIIIIIIIIIIIIIIIIIIIIIIIIIIIIIIIIIIIIIIIIIIIIIIIIIIIIIIIIIIIIIIIIIIIIIIIIIIIIIIIIIIIIIIIIIIIIIIIIIIIIIIIIIIIIIIIIIIIIIIIII
@R0000169
TGGTTGAATTTTAGTTTTTGTTTTTATGGTTATGGGGTTTTGGTGGATGTACGTATGTGGTAGTTTTTATGTTTTTTGTTTATAATTGATTTTGTATTGAGTTTGGATTGAATAGATTTGGTTAGCTTGAGGAGTTTTAAGGTAGAAGGGGATTATTTTGTAAGTGTATAAATGATTGATTTTTTTGTTGAATTTGGGGTATTTAAAGTTTTGTTATAGTGGATTTTAATTTATGTTGTGTTTGTTGAGTAATATGTAGTATTGTATTGTTATTATGTGGTATTGTTTGTTTATTTAGTTATAGTTAAATTTGTATAGTGTGGAGAGTGAATTGATTGATTGTGAAGGGT
+
IIIIIIIIIIIIIIIIIIIIIIIIIIIIIIIIIIIIIIIIIIIIIIIIIIIIIIIIIIIIIIIIIIIIIIIIIIIIIIIIIIIIIIIIIIIIIIIIIIIIIIIIIIIIIIIIIIIIIIIIIIIIIIIIIIIIIIIIIIIIIIIIIIIIIIIIIIIIIIIIIIIIIIIIIIIIIIIIIIIIIIIIIIIIIIIIIIIIIIIIIIIIIIIIIIIIIIIIIIIIIIIIIIIIIIIIIIIIIIIIIIIIIIIIIIIIIIIIIIIIIIIIIIIIIIIIIIIIIIIIIIIIIIIIIIIIIIIIIIIIIIIIIIIIIIIIIIIIIIIIIIIIIIIIIIIIIIIIIIIIIIIIIIIIII
@R0000170
TGGTTGAATTTTAGTTTTTGTTTTTATGGTTATGGGGTTTCGGTGGACGTACGTACGCGGTAGTTTTTATGTTTTTCGTTTATAATCGATTTTGTATTGAGTTTGGATTGAATAGATTTGGTTAGTTTGAGGAGTTTTAAGGTAGAAGGGGATTATTTCGTAAGTGTATAAATGGTTGATTTTTTTGTTGAATTTGGGGTATTTAAAGTTTTGTTATAGCGGATCTTAATTTATGTCGCGTTTGTCGAGTAATATGTAGTATTGTATTGTTATTACGCGGTATCGTTTGTTTATTTAGTTATAGTTAAATTTGTATAGCGTGGAGAGTGAATCGATCGATCGTGAAGGGT
+
IIIIIIIIIIIIIIIIIIIIIIIIIIIIIIIIIIIIIIIIIIIIIIIIIIIIIIIIIIIIIIIIIIIIIIIIIIIIIIIIIIIIIIIIIIIIIIIIIIIIIIIIIIIIIIIIIIIIIIIIIIIIIIIIIIIIIIIIIIIIIIIIIIIIIIIIIIIIIIIIIIIIIIIIIIIIIIIIIIIIIIIIIIIIIIIIIIIIIIIIIIIIIIIIIIIIIIIIIIIIIIIIIIIIIIIIIIIIIIIIIIIIIIIIIIIIIIIIIIIIIIIIIIIIIIIIIIIIIIIIIIIIIIIIIIIIIIIIIIIIIIIIIIIIIIIIIIIIIIIIIIIIIIIIIIIIIIIIIIIIIIIIIIIIII
@R0000171
TGGTTGAATTTTAGTTTTTGTTTTTATGGTTATGGGGTTTTGGTGGATGTATGTATGTGGTAGTTTTTATGTTTTTTGTTTATAATTGATTTTGTATTGAGTTTGGATTGAATAGATTTGGTTAGTTTGAGGAGTTTTAAGGTAGAAGGGGATTATTTTGTAAGTGTATAAATGATTGATTTTTTTGTTGAATTTGGGGTATTTAAAGTTTTGTTATAGTGGATTTTAATTTATGTTGTGTTTGTTGAGTAATATGTAGTATTGTATTGTTATTATGTGGTATTGTTTGTTTATTTAGTTATAGTTAAATTTGTATAGTGTGGAGAGTGAATTGATTGATTGTGAAGGGT
+
IIIIIIIIIIIIIIIIIIIIIIIIIIIIIIIIIIIIIIIIIIIIIIIIIIIIIIIIIIIIIIIIIIIIIIIIIIIIIIIIIIIIIIIIIIIIIIIIIIIIIIIIIIIIIIIIIIIIIIIIIIIIIIIIIIIIIIIIIIIIIIIIIIIIIIIIIIIIIIIIIIIIIIIIIIIIIIIIIIIIIIIIIIIIIIIIIIIIIIIIIIIIIIIIIIIIIIIIIIIIIIIIIIIIIIIIIIIIIIIIIIIIIIIIIIIIIIIIIIIIIIIIIIIIIIIIIIIIIIIIIIIIIIIIIIIIIIIIIIIIIIIIIIIIIIIIIIIIIIIIIIIIIIIIIIIIIIIIIIIIIIIIIIIIII
@R0000172
TGGTTGAATTTTAGTTTTTGTTTTTATGGTTATGGGGTTTTGGTGGATGTATGTATGTGGTAGTTTTTATGTTTTCCGTTTATAATTGATTTTGTATTGAGTTTGGATTGAATAGATTTGGTTAGTTTGAGGAGTTTTAAGGTAGAAGGGGATTATTTTGTAAGTGTATAAATGATTGATTTTTTTGTTGAATTTGGGGTATTTAAAGTTTTGTTATAGTGGATTTTAATTTATGTTGTGTTTGCTGAGTAATATGTAGTATTGTATTGTTATTATGTGGTATTGTTTGTCCATTTAGTTATAGTTAAATTTGTATAGTGTGGAGAGTGAATTGATTGATTGTGAAGGGT
+
IIIIIIIIIIIIIIIIIIIIIIIIIIIIIIIIIIIIIIIIIIIIIIIIIIIIIIIIIIIIIIIIIIIIIIIIIIIIIIIIIIIIIIIIIIIIIIIIIIIIIIIIIIIIIIIIIIIIIIIIIIIIIIIIIIIIIIIIIIIIIIIIIIIIIIIIIIIIIIIIIIIIIIIIIIIIIIIIIIIIIIIIIIIIIIIIIIIIIIIIIIIIIIIIIIIIIIIIIIIIIIIIIIIIIIIIIIIIIIIIIIIIIIIIIIIIIIIIIIIIIIIIIIIIIIIIIIIIIIIIIIIIIIIIIIIIIIIIIIIIIIIIIIIIIIIIIIIIIIIIIIIIIIIIIIIIIIIIIIIIIIIIIIIIII
@R0000173
TGGTTGAATTTTAGTTTTTGTTTTTATGGTTATGGGGTTTCGGTGGACGTACGTACGCGGTAGTTTTTATGTTTTTCGTTTATAATCGATTTTGTATTGAGTTTGGATTGAATAGATTTGGTTAGTTTGAGGAGTTTTAAGGTAGAAGGGGATTATTTCGTAAGTGTATAAATGGTTGATTTTTTTGTTGAATTTGGGGTATTTAAAGTTTTGTTATAGCGGATTTTAATTTATGTCGCGTTTGTCGAGTAATATGTAGTATTGTATTGTTATTACGCGGTATCGTTTGTTTATTTAGTTATAGTTAAATTTGTATAGCGTGGAGAGTGAATCGATCGATCGTGAAGGGT
+
IIIIIIIIIIIIIIIIIIIIIIIIIIIIIIIIIIIIIIIIIIIIIIIIIIIIIIIIIIIIIIIIIIIIIIIIIIIIIIIIIIIIIIIIIIIIIIIIIIIIIIIIIIIIIIIIIIIIIIIIIIIIIIIIIIIIIIIIIIIIIIIIIIIIIIIIIIIIIIIIIIIIIIIIIIIIIIIIIIIIIIIIIIIIIIIIIIIIIIIIIIIIIIIIIIIIIIIIIIIIIIIIIIIIIIIIIIIIIIIIIIIIIIIIIIIIIIIIIIIIIIIIIIIIIIIIIIIIIIIIIIIIIIIIIIIIIIIIIIIIIIIIIIIIIIIIIIIIIIIIIIIIIIIIIIIIIIIIIIIIIIIIIIIIII
@R0000174
TGGTTGAATTTTAGTTTTTGTTTTTATGGTTATGGGGTTTTGGTGGATGTATGCACGTGGTAGTTTTTATGTTTTTTGTTTATAATTGATTTTGTATTGAGTTTGGATTGAATAGATTTGGTTAGTTTGAGGAGTTTTAAGGTAGAAGGGGATTATTTTGTAAGTGTATAAATGATTGATTTTTTTGTTGAATTTGGGGTATTTAAAGTTTTGTTATAGTGGATTTTAATTTATGTTGTGTTTGTTGAGTAATATGTAGTATTGTATTGTTATTATGTGGTATTGTTTGTTTATTTAGTTATAGTTAAATTTGTATAGTGTGGAGAGTGAATTGATTGATTGTGAAGGGT
+
IIIIIIIIIIIIIIIIIIIIIIIIIIIIIIIIIIIIIIIIIIIIIIIIIIIIIIIIIIIIIIIIIIIIIIIIIIIIIIIIIIIIIIIIIIIIIIIIIIIIIIIIIIIIIIIIIIIIIIIIIIIIIIIIIIIIIIIIIIIIIIIIIIIIIIIIIIIIIIIIIIIIIIIIIIIIIIIIIIIIIIIIIIIIIIIIIIIIIIIIIIIIIIIIIIIIIIIIIIIIIIIIIIIIIIIIIIIIIIIIIIIIIIIIIIIIIIIIIIIIIIIIIIIIIIIIIIIIIIIIIIIIIIIIIIIIIIIIIIIIIIIIIIIIIIIIIIIIIIIIIIIIIIIIIIIIIIIIIIIIIIIIIIIIII
@R0000175
TGGTTGAATCTTAGTTTTTGTTTTTATGGTTATGGGGTTTCGGTGGACGTACGTACGCGGTAGTTTTTATGTTTTTCGTTTATAATCGATTTTGTATTGAGTTTGGATTGAATAGATTTGGTTAGTTTGAGGAGTTTTAAGGTAGAAGGGGATTATTTCGTAAGTGTATAAATGGTTGATTTTTTTGTTGAATTTGGGGTATTTAAAGTTTTGTTATAGCGGATTTTAATTTATGTCGCGTTTGTCGAGTAATATGTAGTATTGTATTGTTATTACGCGGTATCGTTTGTTTATTTAGTTATAGTTAAATTTGTATAGCGTGGAGAGTGAATCGATCGATCGTGAAGGGT
+
IIIIIIIIIIIIIIIIIIIIIIIIIIIIIIIIIIIIIIIIIIIIIIIIIIIIIIIIIIIIIIIIIIIIIIIIIIIIIIIIIIIIIIIIIIIIIIIIIIIIIIIIIIIIIIIIIIIIIIIIIIIIIIIIIIIIIIIIIIIIIIIIIIIIIIIIIIIIIIIIIIIIIIIIIIIIIIIIIIIIIIIIIIIIIIIIIIIIIIIIIIIIIIIIIIIIIIIIIIIIIIIIIIIIIIIIIIIIIIIIIIIIIIIIIIIIIIIIIIIIIIIIIIIIIIIIIIIIIIIIIIIIIIIIIIIIIIIIIIIIIIIIIIIIIIIIIIIIIIIIIIIIIIIIIIIIIIIIIIIIIIIIIIIIII
@R0000176
TGGTTGAATTTTAGTTTTTGTTTTTATGGTTATGGGGTTTTGGTGGATGTATGTATGTGGTAGTTTTTATGTTTTTTGTTTATAATTGATTTTGTATTGAGTTTGGATTGAATAGATTTGGTTAGTTTGAGGAGTTTTAAGGTAGAAGGGGATTATTTTGTAAGTGTATAAATGATTGATTTTTTTGTTGAATTTGGGGTATTTAAAGTTTTGTTATAGTGGATTTTAATTTATGTTGTGTTTGTTGAGTAATATGTAGTATTGTATTGTTATTATGTGGTATTGTTTGTTTATTTAGTTATAGTTAAATTTGTATAGTGTGGAGAGTGAATTGATTGATTGTGAAGGGT
+
IIIIIIIIIIIIIIIIIIIIIIIIIIIIIIIIIIIIIIIIIIIIIIIIIIIIIIIIIIIIIIIIIIIIIIIIIIIIIIIIIIIIIIIIIIIIIIIIIIIIIIIIIIIIIIIIIIIIIIIIIIIIIIIIIIIIIIIIIIIIIIIIIIIIIIIIIIIIIIIIIIIIIIIIIIIIIIIIIIIIIIIIIIIIIIIIIIIIIIIIIIIIIIIIIIIIIIIIIIIIIIIIIIIIIIIIIIIIIIIIIIIIIIIIIIIIIIIIIIIIIIIIIIIIIIIIIIIIIIIIIIIIIIIIIIIIIIIIIIIIIIIIIIIIIIIIIIIIIIIIIIIIIIIIIIIIIIIIIIIIIIIIIIIIII
@R0000177
TGGTTGAATTTTAGTTTTTGTTTTTATGGTTATGGGGTTTCGGTGGACGTACGTACGCGGTAGTTTTTATGTTTTTCGTTTATAATCGATTTTGTATTGAGTTTGGATTGAATAGATTTGGTTAGTTTGAGGAGTTTTAAGGTAGAAGGGGATTATTTCGTAAGTGTATAAATGGTTGATTTTTTTGTTGAATTTGGGGTATTTAAAGTTTTGTTATAGCGGATTTTAATCTATGTCGCGTTTGTCGAGTAATATGTAGTATTGTATTGTTATTACGCGGTATCGTTTGTTTATTTAGTTATAGTTAAATTTGTATAGCGTGGAGAGTGAATCGATCGATCGTGAAGGGT
+
IIIIIIIIIIIIIIIIIIIIIIIIIIIIIIIIIIIIIIIIIIIIIIIIIIIIIIIIIIIIIIIIIIIIIIIIIIIIIIIIIIIIIIIIIIIIIIIIIIIIIIIIIIIIIIIIIIIIIIIIIIIIIIIIIIIIIIIIIIIIIIIIIIIIIIIIIIIIIIIIIIIIIIIIIIIIIIIIIIIIIIIIIIIIIIIIIIIIIIIIIIIIIIIIIIIIIIIIIIIIIIIIIIIIIIIIIIIIIIIIIIIIIIIIIIIIIIIIIIIIIIIIIIIIIIIIIIIIIIIIIIIIIIIIIIIIIIIIIIIIIIIIIIIIIIIIIIIIIIIIIIIIIIIIIIIIIIIIIIIIIIIIIIIIII
@R0000178
TGGTTGAATTTTAGTTTTTGTTTTTATGGTTATGGGGTTTCGGTGGACGTACGTACGCGGTAGTTTTTATGTTTTTCGTTTATAATCGATTTTGTATTGAGTTTGGATTGAATAGATTTGGTTAGTTTGAGGAGTTTTAAGGTAGAAGGGGATTATTTCGTAAGTGTATAAATGGTTGATTTTTTTGTTGAATTTGGGGTATTTAAAGTTTTGTTATAGCGGATCTTAATTTATGTCGCGTTTGTCGAGTAATATGTAGTATTGTATTGTTATTACGCGGTATCGTTTGTTTATTTAGTTATAGTTAAATTTGTATAGCGTGGAGAGTGAATCGATCGATCGTGAAGGGT
+
IIIIIIIIIIIIIIIIIIIIIIIIIIIIIIIIIIIIIIIIIIIIIIIIIIIIIIIIIIIIIIIIIIIIIIIIIIIIIIIIIIIIIIIIIIIIIIIIIIIIIIIIIIIIIIIIIIIIIIIIIIIIIIIIIIIIIIIIIIIIIIIIIIIIIIIIIIIIIIIIIIIIIIIIIIIIIIIIIIIIIIIIIIIIIIIIIIIIIIIIIIIIIIIIIIIIIIIIIIIIIIIIIIIIIIIIIIIIIIIIIIIIIIIIIIIIIIIIIIIIIIIIIIIIIIIIIIIIIIIIIIIIIIIIIIIIIIIIIIIIIIIIIIIIIIIIIIIIIIIIIIIIIIIIIIIIIIIIIIIIIIIIIIIIII
@R0000179
TGGTTGAATTTTAGTTTTTGTTTTTATGGTTATGGGGTTTTGGTGGACGTACGTACGCGGTAGTTTTTATGTTTTTCGTTTATAATCGATTTTGTATTGAGTTTGGATTGAATAGATTTGGTTAGTTTGAGGAGTTTTAAGGTAGAAGGGGATTATTTCGTAAGTGTATAAATGGTTGATTTTTTTGTTGAATTTGGGGTATTTAAAGTTTTGTTATAGCGGATCTTAATTTATGTCGCGTTTGTCGAGTAATATGTAGTATTGTATTGTTATTACGCGGTATCGTTTGTTTATTTAGTTATAGTTAAATTTGTATAGCGTGGAGAGTGAATCGATCGATCGTGAAGGGT
+
IIIIIIIIIIIIIIIIIIIIIIIIIIIIIIIIIIIIIIIIIIIIIIIIIIIIIIIIIIIIIIIIIIIIIIIIIIIIIIIIIIIIIIIIIIIIIIIIIIIIIIIIIIIIIIIIIIIIIIIIIIIIIIIIIIIIIIIIIIIIIIIIIIIIIIIIIIIIIIIIIIIIIIIIIIIIIIIIIIIIIIIIIIIIIIIIIIIIIIIIIIIIIIIIIIIIIIIIIIIIIIIIIIIIIIIIIIIIIIIIIIIIIIIIIIIIIIIIIIIIIIIIIIIIIIIIIIIIIIIIIIIIIIIIIIIIIIIIIIIIIIIIIIIIIIIIIIIIIIIIIIIIIIIIIIIIIIIIIIIIIIIIIIIIII
@R0000180
TGGTTGAATTTTAGTTTTTGTTTTTATGGTTATGGGGTTTTGGTGGATGTATGTATGTGGTAGTTTTTATGTTTTTTGTTTATAACTGATTTTGTATTGAGTTTGGATTGAATAGATTTGGTTAGTTTGAGGAGTTTTAAGGTAGAAGGGGATTATTTTGTAAGTGTATAAATGATTGATTTTTTTGTTGAATTTGGGGTATTTAAAGTTTTGTTATAGTGGATTTTAATTTATGTTGTGTTTGTTGAGTAATATGTAGTATTGTATTGTTATTATGTGGTATTGTTTGTTTATTTAGTTATAGTTAAATTTGTATAGTGTGGAGAGTGAATTGATTGATTGTGAAGGGT
+
IIIIIIIIIIIIIIIIIIIIIIIIIIIIIIIIIIIIIIIIIIIIIIIIIIIIIIIIIIIIIIIIIIIIIIIIIIIIIIIIIIIIIIIIIIIIIIIIIIIIIIIIIIIIIIIIIIIIIIIIIIIIIIIIIIIIIIIIIIIIIIIIIIIIIIIIIIIIIIIIIIIIIIIIIIIIIIIIIIIIIIIIIIIIIIIIIIIIIIIIIIIIIIIIIIIIIIIIIIIIIIIIIIIIIIIIIIIIIIIIIIIIIIIIIIIIIIIIIIIIIIIIIIIIIIIIIIIIIIIIIIIIIIIIIIIIIIIIIIIIIIIIIIIIIIIIIIIIIIIIIIIIIIIIIIIIIIIIIIIIIIIIIIIIII
@R0000181
TGGTTGAATTTTAGTTTTTGTTTTTATGGTTATGGGGTTTTGGTGGATGTATGTATGTGGTAGTTTTTATGTTTTTTGTTTATAATTGATTTTGTATTGAGTTTGGATTGAATAGATTTGGTTAGTTTGAGGAGTTTTAAGGTAGAAGGGGATTATTTTGTAAGTGTATAAATGATTGATTTTTTTGTTGAATTTGGGGTATTTAAAGTTTTGTTATAGTGGATTTTAATTTATGCTGTGTTTGTTGAGTAATATGTAGTATTGTATTGTTATTATGTGGTATTGTTTGTTTATTTAGTTATAGTTAAATTTGTATAGTGTGGAGAGTGAATTGATTGATTGTGAAGGGT
+
IIIIIIIIIIIIIIIIIIIIIIIIIIIIIIIIIIIIIIIIIIIIIIIIIIIIIIIIIIIIIIIIIIIIIIIIIIIIIIIIIIIIIIIIIIIIIIIIIIIIIIIIIIIIIIIIIIIIIIIIIIIIIIIIIIIIIIIIIIIIIIIIIIIIIIIIIIIIIIIIIIIIIIIIIIIIIIIIIIIIIIIIIIIIIIIIIIIIIIIIIIIIIIIIIIIIIIIIIIIIIIIIIIIIIIIIIIIIIIIIIIIIIIIIIIIIIIIIIIIIIIIIIIIIIIIIIIIIIIIIIIIIIIIIIIIIIIIIIIIIIIIIIIIIIIIIIIIIIIIIIIIIIIIIIIIIIIIIIIIIIIIIIIIIII
@R0000182
TGGTTGAATTTTAGTTTTTGTTTTTATGGTTATGGGGTTTCGGTGGACGTACGTACGCGGTAGTTTTTATGTTTTTCGTTTATAATCGATTTTGTATTGAGTTTGGATTGAATAGATTTGGTTAGTTTGAGGAGTTTTAAGGTAGAAGGGGATTATTTCGTAAGTGTATAAATGGTTGATTTTTTTGTTGAATTTGGGGTATTTAAAGTTTTGTTATAGCGGATTTTAATTTATGTCGCGTTTGTCGAGTAATATGTAGTATTGTATTGTTATTACGCGGTATCGTTTGTTTATTTAGTTATAGTTAAATTTGTATAGCGTGGAGAGTGAATCGATTGATTGTGAAGGGT
+
IIIIIIIIIIIIIIIIIIIIIIIIIIIIIIIIIIIIIIIIIIIIIIIIIIIIIIIIIIIIIIIIIIIIIIIIIIIIIIIIIIIIIIIIIIIIIIIIIIIIIIIIIIIIIIIIIIIIIIIIIIIIIIIIIIIIIIIIIIIIIIIIIIIIIIIIIIIIIIIIIIIIIIIIIIIIIIIIIIIIIIIIIIIIIIIIIIIIIIIIIIIIIIIIIIIIIIIIIIIIIIIIIIIIIIIIIIIIIIIIIIIIIIIIIIIIIIIIIIIIIIIIIIIIIIIIIIIIIIIIIIIIIIIIIIIIIIIIIIIIIIIIIIIIIIIIIIIIIIIIIIIIIIIIIIIIIIIIIIIIIIIIIIIIII
@R0000183
TGGTTGAATTTTAGTTTTTGTTTTTATGGTTATGGGGTTTTGGTGGATGTATGTATGTGGTAGTTTTTATGTTTTTTGTTTATAATTGATTTTGTATTGAGTTTGGATTGAATAGATTTGGTTAGTTTGAGGAGTTTTAAGGTAGAAGGGGATTATTTTGTAAGTGTATAAATGATTGATTTTTTTGTTGAATTTGGGGTATTTAAAGTTTTGTTATAGTGGATTTTAATTTATGTTGTGTTTGTTGAGTAATATGTAGTATTGTATTGTTATTATGTGGTATTGTTTGTTTATTTAGTTATAGTTAAATTTGTATAGTGTGGAGAGTGAATTGATTGATTGTGAAGGGT
+
IIIIIIIIIIIIIIIIIIIIIIIIIIIIIIIIIIIIIIIIIIIIIIIIIIIIIIIIIIIIIIIIIIIIIIIIIIIIIIIIIIIIIIIIIIIIIIIIIIIIIIIIIIIIIIIIIIIIIIIIIIIIIIIIIIIIIIIIIIIIIIIIIIIIIIIIIIIIIIIIIIIIIIIIIIIIIIIIIIIIIIIIIIIIIIIIIIIIIIIIIIIIIIIIIIIIIIIIIIIIIIIIIIIIIIIIIIIIIIIIIIIIIIIIIIIIIIIIIIIIIIIIIIIIIIIIIIIIIIIIIIIIIIIIIIIIIIIIIIIIIIIIIIIIIIIIIIIIIIIIIIIIIIIIIIIIIIIIIIIIIIIIIIIIII
@R0000184
TGGTTGAATTTTAGTTTTTGTTTTTATGGTTATGGGGTTTCGGTGGACGTACGTACGCGGTAGTTTTTATGTTTTTTGTTTATAATCGATTTTGTATTGAGTTTGGATTGAATAGATTTGGTTAGTTTGAGGAGTTTTAAGGTAGAAGGGGATTATTTCGTAAGTGTATAAATGGTTGATTTTTTTGTTGAATTTGGGGTATTTAAAGTTTTGTTATAGCGGACTTTAATTTATGTCGCGTTTGTCGAGTAATATGTAGTATTGTATTGTTATTACGCGGTATCGTTTGTTTATTTAGTTATAGTTAAATTTGTATAGCGTGGAGAGTGAATCGATCGATCGTGAAGGGT
+
IIIIIIIIIIIIIIIIIIIIIIIIIIIIIIIIIIIIIIIIIIIIIIIIIIIIIIIIIIIIIIIIIIIIIIIIIIIIIIIIIIIIIIIIIIIIIIIIIIIIIIIIIIIIIIIIIIIIIIIIIIIIIIIIIIIIIIIIIIIIIIIIIIIIIIIIIIIIIIIIIIIIIIIIIIIIIIIIIIIIIIIIIIIIIIIIIIIIIIIIIIIIIIIIIIIIIIIIIIIIIIIIIIIIIIIIIIIIIIIIIIIIIIIIIIIIIIIIIIIIIIIIIIIIIIIIIIIIIIIIIIIIIIIIIIIIIIIIIIIIIIIIIIIIIIIIIIIIIIIIIIIIIIIIIIIIIIIIIIIIIIIIIIIIII
@R0000185
TGGTTGAATTTTAGTTTTTGTTTTTATGGTTATGGGGTTTTGGTGGATGTATGTATGTGGTAGTTTTTATGTTTTTTGTCTATAATTGATTTTGTATTGAGTTTGGATTGAATAGATTTGGTTAGTTTGAGGAGTTTTAAGGTAGAAGGGGATTATTTTGTAAGTGTATAAATGATTGATTTTTTTGTTGAATTTGGGGTATTTAAAGTTTTGTTATAGTGGATTTTAATTTATGTTGTGTTTGTTGAGTAATATGTAGTATTGTATTGTTATTATGTGGTATTGTTTGTTTATTTAGTTATAGTTAAATTTGTATAGTGTGGAGAGTGAATTGATTGATTGTGAAGGGT
+
IIIIIIIIIIIIIIIIIIIIIIIIIIIIIIIIIIIIIIIIIIIIIIIIIIIIIIIIIIIIIIIIIIIIIIIIIIIIIIIIIIIIIIIIIIIIIIIIIIIIIIIIIIIIIIIIIIIIIIIIIIIIIIIIIIIIIIIIIIIIIIIIIIIIIIIIIIIIIIIIIIIIIIIIIIIIIIIIIIIIIIIIIIIIIIIIIIIIIIIIIIIIIIIIIIIIIIIIIIIIIIIIIIIIIIIIIIIIIIIIIIIIIIIIIIIIIIIIIIIIIIIIIIIIIIIIIIIIIIIIIIIIIIIIIIIIIIIIIIIIIIIIIIIIIIIIIIIIIIIIIIIIIIIIIIIIIIIIIIIIIIIIIIIIII
@R0000186
TGGTTGAATTTTAGTTTTTGTTTTTATGGTTATGGGGTTTCGGTGGACGTACGTACGCGGTAGTTTTTATGTTTTTCGTTTATAATCGATTTTGTATTGAGTTTGGATTGAATAGATTTGGTTAGTTTGAGGAGTTTTAAGGTAGAAGGGGATTATTTCGTAAGTGTATAAATGGTTGATTTTTTTGTTGAATTTGGGGTATTTAAAGTTTTGTTATAGCGGATTTTAATTTATGTCGCGTTTGTCGAGTAATATGTAGTATTGTATTGTTATTACGCGGTATCGTTTGTTTATTTAGTTATAGTTAAATTTGTATAGCGTGGAGAGTGAATCGATCGATCGTGAAGGGT
+
IIIIIIIIIIIIIIIIIIIIIIIIIIIIIIIIIIIIIIIIIIIIIIIIIIIIIIIIIIIIIIIIIIIIIIIIIIIIIIIIIIIIIIIIIIIIIIIIIIIIIIIIIIIIIIIIIIIIIIIIIIIIIIIIIIIIIIIIIIIIIIIIIIIIIIIIIIIIIIIIIIIIIIIIIIIIIIIIIIIIIIIIIIIIIIIIIIIIIIIIIIIIIIIIIIIIIIIIIIIIIIIIIIIIIIIIIIIIIIIIIIIIIIIIIIIIIIIIIIIIIIIIIIIIIIIIIIIIIIIIIIIIIIIIIIIIIIIIIIIIIIIIIIIIIIIIIIIIIIIIIIIIIIIIIIIIIIIIIIIIIIIIIIIIII
@R0000187
TGGTTGAATTTTAGTTTTTGTTTTTATGGTTATGGGGTTTTGGTGGATGTATGTATGTGGTAGTTTTTATGTTTTTTGTTTATAATTGATTTTGTATTGAGTTTGGATTGAATAGATTTGGTTAGTTTGAGGAGTTTTAAGGTAGAAGGGGATTATTTTGTAAGTGTATAAATGATTGATTTTTTTGTTGAATTTGGGGTATTTAAAGTTTTGTTATAGTGGATTTTAATTTATGTTGTGTTTGTTGAGTAATATGTAGTATTGTATTGTTATTATGTGGTATTGTTTGTTTATTTAGTTATAGTTAAATTTGTATAGTGTGGAGAGTGAATTGATTGATTGTGAAGGGT
+
IIIIIIIIIIIIIIIIIIIIIIIIIIIIIIIIIIIIIIIIIIIIIIIIIIIIIIIIIIIIIIIIIIIIIIIIIIIIIIIIIIIIIIIIIIIIIIIIIIIIIIIIIIIIIIIIIIIIIIIIIIIIIIIIIIIIIIIIIIIIIIIIIIIIIIIIIIIIIIIIIIIIIIIIIIIIIIIIIIIIIIIIIIIIIIIIIIIIIIIIIIIIIIIIIIIIIIIIIIIIIIIIIIIIIIIIIIIIIIIIIIIIIIIIIIIIIIIIIIIIIIIIIIIIIIIIIIIIIIIIIIIIIIIIIIIIIIIIIIIIIIIIIIIIIIIIIIIIIIIIIIIIIIIIIIIIIIIIIIIIIIIIIIIIII
@R0000188
TGGTTGAATTTTAGTTTTTGTTTTTATGGTTATGGGGTTTTGGTGGATGTATGTATGTGGTAGTTTTTATGTTTTTTGTTTATAATTGATTTTGTATTGAGTTTGGATTGAATAGATTTGGTTAGTTTGAGGAGTTTTAAGGTAGAAGGGGATTATTTTGTAAGTGTACAAATGATTGATTTTTTTGTTGAATTTGGGGTATTTAAAGTTTTGTTATAGTGGATTTTAATTTATGTTGTGTTTGTTGAGTAATATGTAGTATTGTATTGTTATTATGTGGTATTGTTTGTTTATTTAGTTATAGTTAAATTTGTATAGTGTGGAGAGTGAATTGATTGATTGTGAAGGGT
+
IIIIIIIIIIIIIIIIIIIIIIIIIIIIIIIIIIIIIIIIIIIIIIIIIIIIIIIIIIIIIIIIIIIIIIIIIIIIIIIIIIIIIIIIIIIIIIIIIIIIIIIIIIIIIIIIIIIIIIIIIIIIIIIIIIIIIIIIIIIIIIIIIIIIIIIIIIIIIIIIIIIIIIIIIIIIIIIIIIIIIIIIIIIIIIIIIIIIIIIIIIIIIIIIIIIIIIIIIIIIIIIIIIIIIIIIIIIIIIIIIIIIIIIIIIIIIIIIIIIIIIIIIIIIIIIIIIIIIIIIIIIIIIIIIIIIIIIIIIIIIIIIIIIIIIIIIIIIIIIIIIIIIIIIIIIIIIIIIIIIIIIIIIIIII
@R0000189
TGGTTGAATTTTAGTTTTTGTTTTTATGGTTATGGGGTTTCGGTGGACGTACGTACGCGGTAGTTTTTATGTTTTTCGTTTATAATCGATTTTGTATTGAGTTTGGATTGAATAGATTTGGTTAGTTTGAGGAGTTTTAAGGTAGAAGGGGATTATTTCGTAAGTGTATAAATGGTTGATTTTTTTGTTGAATTTGGGGTATTTAAAGTTTTGTTATAGCGGATTTTAATTTATGTCGCGTTTGCCGAGTAATATGTAGTATTGTATTGTTATTACGCGGTATCGTTTGTTTATTTAGTTATAGTTAAATTTGTATAGCGTGGAGAGTGAATCGATTGATCGTGAAGGGT
+
IIIIIIIIIIIIIIIIIIIIIIIIIIIIIIIIIIIIIIIIIIIIIIIIIIIIIIIIIIIIIIIIIIIIIIIIIIIIIIIIIIIIIIIIIIIIIIIIIIIIIIIIIIIIIIIIIIIIIIIIIIIIIIIIIIIIIIIIIIIIIIIIIIIIIIIIIIIIIIIIIIIIIIIIIIIIIIIIIIIIIIIIIIIIIIIIIIIIIIIIIIIIIIIIIIIIIIIIIIIIIIIIIIIIIIIIIIIIIIIIIIIIIIIIIIIIIIIIIIIIIIIIIIIIIIIIIIIIIIIIIIIIIIIIIIIIIIIIIIIIIIIIIIIIIIIIIIIIIIIIIIIIIIIIIIIIIIIIIIIIIIIIIIIIII
@R0000190
TGGTTGAATTTTAGTTTTTGTTTTTATGGTTATGGGGTTTCGGTGGACGTACGTACGCGGTAGTTTTTATGTTTTTCGTTTATAATCGATTTTGTATTGAGTTTGGATTGAATAGATTTGGTTAGTTTGAGGAGTTTTAAGGTAGAAGGGGATTATTTCGTAAGTGTATAAATGGTTGATTTTTTTGTTGAATTTGGGGTATTTAAAGTTTTGTTATAGCGGATTTTAATTTATGTCGCGTTTGTCGAGTAATATGTAGTATTGTATTGTTATTACGCGGTATCGTTTGTTTATTTAGTTATAGTTAAATTTGTATAGCGTGGAGAGTGAATCGATCGATCGTGAAGGGT
+
IIIIIIIIIIIIIIIIIIIIIIIIIIIIIIIIIIIIIIIIIIIIIIIIIIIIIIIIIIIIIIIIIIIIIIIIIIIIIIIIIIIIIIIIIIIIIIIIIIIIIIIIIIIIIIIIIIIIIIIIIIIIIIIIIIIIIIIIIIIIIIIIIIIIIIIIIIIIIIIIIIIIIIIIIIIIIIIIIIIIIIIIIIIIIIIIIIIIIIIIIIIIIIIIIIIIIIIIIIIIIIIIIIIIIIIIIIIIIIIIIIIIIIIIIIIIIIIIIIIIIIIIIIIIIIIIIIIIIIIIIIIIIIIIIIIIIIIIIIIIIIIIIIIIIIIIIIIIIIIIIIIIIIIIIIIIIIIIIIIIIIIIIIIIII
@R0000191
TGGTTGAATTTTAGTTTTTGTTTTTATGGTTATGGGGTTTCGGTGGACGTACGTACGCGGTAGTTTTTATGTTTTTCGTTTATAATCGATTTTGTATTGAGTTTGGATTGAATAGATTTGGTTAGCTTGAGGAGTTTTAAGGTAGAAGGGGATTATTTCGTAAGTGTATAAATGGTTGATTTTTTTGTTGAATTTGGGGTATTTAAAGTTTTGTTATAGCGGATTTTAATTTATGTCGCGTTTGTCGAGTAATATGTAGTATTGTATTGTTATTACGCGGTATCGTTTGTTTATTTAGTTATAGTTAAATTTGTATAGCGTGGAGAGTGAATCGATCGATCGTGAAGGGT
+
IIIIIIIIIIIIIIIIIIIIIIIIIIIIIIIIIIIIIIIIIIIIIIIIIIIIIIIIIIIIIIIIIIIIIIIIIIIIIIIIIIIIIIIIIIIIIIIIIIIIIIIIIIIIIIIIIIIIIIIIIIIIIIIIIIIIIIIIIIIIIIIIIIIIIIIIIIIIIIIIIIIIIIIIIIIIIIIIIIIIIIIIIIIIIIIIIIIIIIIIIIIIIIIIIIIIIIIIIIIIIIIIIIIIIIIIIIIIIIIIIIIIIIIIIIIIIIIIIIIIIIIIIIIIIIIIIIIIIIIIIIIIIIIIIIIIIIIIIIIIIIIIIIIIIIIIIIIIIIIIIIIIIIIIIIIIIIIIIIIIIIIIIIIIII
@R0000192
TGGTTGAATTTTAGTTTTTGTTTTTATGGTTATGGGGTTTCGGTGGACGTACGTACGCGGTAGTTTTTATGTTTTTCGTTTATAATCGATTTTGTATTGAGTTTGGATTGAATAGATTTGGTTAGTTTGAGGAGTTTTAAGGTAGAAGGGGATTATTTCGTAAGTGTATAAATGGTTGATTTTTTTGTTGAATTTGGGGTATTTAAAGTTTTGTTATAGCGGATTTTAATTTATGTCGCGTTTGTCGAGTAATATGTAGTATTGTATTGTTATTACGCGGTATCGTTTGTTTATTTAGTTATAGTTAAATTTGTATAGCGTGGAGAGTGAATCGATCGATCGTGAAGGGT
+
IIIIIIIIIIIIIIIIIIIIIIIIIIIIIIIIIIIIIIIIIIIIIIIIIIIIIIIIIIIIIIIIIIIIIIIIIIIIIIIIIIIIIIIIIIIIIIIIIIIIIIIIIIIIIIIIIIIIIIIIIIIIIIIIIIIIIIIIIIIIIIIIIIIIIIIIIIIIIIIIIIIIIIIIIIIIIIIIIIIIIIIIIIIIIIIIIIIIIIIIIIIIIIIIIIIIIIIIIIIIIIIIIIIIIIIIIIIIIIIIIIIIIIIIIIIIIIIIIIIIIIIIIIIIIIIIIIIIIIIIIIIIIIIIIIIIIIIIIIIIIIIIIIIIIIIIIIIIIIIIIIIIIIIIIIIIIIIIIIIIIIIIIIIIII
@R0000193
TGGTTGAATTTTAGTTTTTGTTTTTATGGTTATGGGGTTTCGGTGGACGTACGTACGCGGTAGTTTTTATGTTTTTCGTTTATAATCGATTTTGTATTGAGTTTGGATTGAATAGATTTGGTTAGTTTGAGGAGTTTTAAGGTAGAAGGGGATTATTTCGTAAGTGTATAAATGGTTGATTTTTTTGTTGAATTTGGGGTATTTAAAGTTTTGTTATAGCGGACTTTAATTTATGTCGCGTTTGTCGAGTAATATGTAGTATTGTATTGTTATTACGCGGTATCGTTTGTTTATTTAGTTATAGTTAAATTTGTATAGCGTGGAGAGTGAATCGATCGATCGTGAAGGGT
+
IIIIIIIIIIIIIIIIIIIIIIIIIIIIIIIIIIIIIIIIIIIIIIIIIIIIIIIIIIIIIIIIIIIIIIIIIIIIIIIIIIIIIIIIIIIIIIIIIIIIIIIIIIIIIIIIIIIIIIIIIIIIIIIIIIIIIIIIIIIIIIIIIIIIIIIIIIIIIIIIIIIIIIIIIIIIIIIIIIIIIIIIIIIIIIIIIIIIIIIIIIIIIIIIIIIIIIIIIIIIIIIIIIIIIIIIIIIIIIIIIIIIIIIIIIIIIIIIIIIIIIIIIIIIIIIIIIIIIIIIIIIIIIIIIIIIIIIIIIIIIIIIIIIIIIIIIIIIIIIIIIIIIIIIIIIIIIIIIIIIIIIIIIIIII
@R0000194
TGGTTGAATTTTAGTTTTTGTTTTTATGGTTATGGGGTTTCGGTGGACGTACGTACGCGGTAGTTTTTATGTTTTTCGTTTATAATCGATTTTGTATTGAGTTTGGATTGAATAGATTTGGTTAGTTTGAGGAGTTTTAAGGTAGAAGGGGATTATTTCGTAAGTGTATAAATGGTTGATTTTTTTGTTGAATTTGGGGTATTTAAAGTTTTGTTATAGCGGATTTTAATCTATGTCGCGTTTGTCGAGTAATATGTAGTATTGTATTGTTATTACGCGGTATCGTTTGTTTATTTAGTTATAGTTAAATTTGTATAGCGTGGAGAGTGAATCGATCGATCGTGAAGGGT
+
IIIIIIIIIIIIIIIIIIIIIIIIIIIIIIIIIIIIIIIIIIIIIIIIIIIIIIIIIIIIIIIIIIIIIIIIIIIIIIIIIIIIIIIIIIIIIIIIIIIIIIIIIIIIIIIIIIIIIIIIIIIIIIIIIIIIIIIIIIIIIIIIIIIIIIIIIIIIIIIIIIIIIIIIIIIIIIIIIIIIIIIIIIIIIIIIIIIIIIIIIIIIIIIIIIIIIIIIIIIIIIIIIIIIIIIIIIIIIIIIIIIIIIIIIIIIIIIIIIIIIIIIIIIIIIIIIIIIIIIIIIIIIIIIIIIIIIIIIIIIIIIIIIIIIIIIIIIIIIIIIIIIIIIIIIIIIIIIIIIIIIIIIIIIII
@R0000195
TGGTTGAATTTTAGTTTTTGTTTTTATGGTTATGGGGTTTTGGTGGATGTATGTATGTGGTAGTTTTTATGTTTTTTGTTTATAATTGATTTTGTATTGAGTTTGGATTGAATAGATTTGGTTAGTTTGAGGAGTTTTAAGGTAGAAGGGGATTATTTTGTAAGTGCATAAATGATTGATTTTTTTGTTGAATTTGGGGTATTTAAAGTTTTGTTATAGTGGATTTTAATTTATGTTGTGTTTGTTGAGTAATATGTAGTATTGTATTGTTATTATGTGGTATTGTTTGTTTATTTAGTTATAGTTAAATTTGTATAGTGTGGAGAGTGAATTGATTGATTGTGAAGGGT
+
IIIIIIIIIIIIIIIIIIIIIIIIIIIIIIIIIIIIIIIIIIIIIIIIIIIIIIIIIIIIIIIIIIIIIIIIIIIIIIIIIIIIIIIIIIIIIIIIIIIIIIIIIIIIIIIIIIIIIIIIIIIIIIIIIIIIIIIIIIIIIIIIIIIIIIIIIIIIIIIIIIIIIIIIIIIIIIIIIIIIIIIIIIIIIIIIIIIIIIIIIIIIIIIIIIIIIIIIIIIIIIIIIIIIIIIIIIIIIIIIIIIIIIIIIIIIIIIIIIIIIIIIIIIIIIIIIIIIIIIIIIIIIIIIIIIIIIIIIIIIIIIIIIIIIIIIIIIIIIIIIIIIIIIIIIIIIIIIIIIIIIIIIIIIII
@R0000196
TGGTTGAATTTTAGTTTTTGTTTTTATGGTTATGGGGTTTTGGTGGATGTATGTATGTGGTAGTTTTTATGTTTTTTGTTTATAATTGATTTTGTATTGAGTTTGGATTGAATAGATTTGGTTAGTTTGAGGAGTTTTAAGGTAGAAGGGGATTATTTTGTAAGTGTATAAATGATTGATTTTTTTGTTGAATTTGGGGTATTTAAAGTTTTGTTATAGTGGATTTTAATTTATGTTGTGTTTGTTGAGTAATATGTAGTATTGTATTGTTATTATGTGGTATTGTTTGTTTATTTAGTTATAGTTAAATTTGTATAGTGTGGAGAGTGAATTGATTGATTGTGAAGGGT
+
IIIIIIIIIIIIIIIIIIIIIIIIIIIIIIIIIIIIIIIIIIIIIIIIIIIIIIIIIIIIIIIIIIIIIIIIIIIIIIIIIIIIIIIIIIIIIIIIIIIIIIIIIIIIIIIIIIIIIIIIIIIIIIIIIIIIIIIIIIIIIIIIIIIIIIIIIIIIIIIIIIIIIIIIIIIIIIIIIIIIIIIIIIIIIIIIIIIIIIIIIIIIIIIIIIIIIIIIIIIIIIIIIIIIIIIIIIIIIIIIIIIIIIIIIIIIIIIIIIIIIIIIIIIIIIIIIIIIIIIIIIIIIIIIIIIIIIIIIIIIIIIIIIIIIIIIIIIIIIIIIIIIIIIIIIIIIIIIIIIIIIIIIIIIII
@R0000197
TGGTTGAATTTTAGTTTTTGTTTTTATGGTTATGGGGTTTTGGTGGATGTATGTATGTGGTAGTTTTTATGTTTTTTGTTTATAATTGATTTTGTATTGAGTTTGGATTGAATAGATTTGGTTAGTTTGAGGAGTTTTAAGGTAGAAGGGGATTATTTTGTAAGTGTATAAATGATTGATTTTTTTGTTGAATTTGGGGTATTTAAAGTTTTGTTATAGTGGATTTTAATTTATGTTGTGTTTGTTGAGTAATATGTAGTATTGTATTGTTATTATGTGGTATTGTTTGTTTATTTAGTTATAGTTAAATTTGTATAGTGTGGAGAGTGAATTGATTGATTGTGAAGGGT
+
IIIIIIIIIIIIIIIIIIIIIIIIIIIIIIIIIIIIIIIIIIIIIIIIIIIIIIIIIIIIIIIIIIIIIIIIIIIIIIIIIIIIIIIIIIIIIIIIIIIIIIIIIIIIIIIIIIIIIIIIIIIIIIIIIIIIIIIIIIIIIIIIIIIIIIIIIIIIIIIIIIIIIIIIIIIIIIIIIIIIIIIIIIIIIIIIIIIIIIIIIIIIIIIIIIIIIIIIIIIIIIIIIIIIIIIIIIIIIIIIIIIIIIIIIIIIIIIIIIIIIIIIIIIIIIIIIIIIIIIIIIIIIIIIIIIIIIIIIIIIIIIIIIIIIIIIIIIIIIIIIIIIIIIIIIIIIIIIIIIIIIIIIIIIII
@R0000198
TGGTTGAACTTTAGTTTTTGTTTTTATGGTTATGGGGTTTCGGTGGACGTACGTACGCGGTAGTTTTTATGTTTTTCGTTTATAATCGATTTTGTATTGAGTTTGGATTGAATAGATTTGGTTAGTTTGAGGAGTTTTAAGGTAGAAGGGGATTATTTCGTAAGTGTATAAATGGTTGATTTTTTTGTTGAATTTGGGGTATTTAAAGTTTTGTTATAGCGGATTTTAATTTATGTCGCGTTTGTCGAGTAATATGTAGTATTGTATTGTTATTACGCGGTATCGTTTGTTTATTTAGTTATAGTTAAATTTGTATAGCGTGGAGAGTGAATCGATCGATCGTGAAGGGT
+
IIIIIIIIIIIIIIIIIIIIIIIIIIIIIIIIIIIIIIIIIIIIIIIIIIIIIIIIIIIIIIIIIIIIIIIIIIIIIIIIIIIIIIIIIIIIIIIIIIIIIIIIIIIIIIIIIIIIIIIIIIIIIIIIIIIIIIIIIIIIIIIIIIIIIIIIIIIIIIIIIIIIIIIIIIIIIIIIIIIIIIIIIIIIIIIIIIIIIIIIIIIIIIIIIIIIIIIIIIIIIIIIIIIIIIIIIIIIIIIIIIIIIIIIIIIIIIIIIIIIIIIIIIIIIIIIIIIIIIIIIIIIIIIIIIIIIIIIIIIIIIIIIIIIIIIIIIIIIIIIIIIIIIIIIIIIIIIIIIIIIIIIIIIIII
@R0000199
TGGTTGAATTTTAGTTTTTGTTTTTATGGTTATGGGGTTTCGGTGGACGTACGTACGCGGTAGTTTTTATGTTTTTCGTTTATAATCGATTTTGTATTGAGTTTGGATTGAATAGATTTGGTTAGTTTGAGGAGTTTTAAGGTAGAAGGGGATTATTTCGTAAGTGTATAAATGGTTGATTTTTTTGTTGAATTTGGGGTATTTAAAGTTTTGTTATAGCGGATTTTAATTTATGTCGCGTTTGTCGAGTAATATGTAGTATTGTATTGTTATTACGCGGTATCGTTTGTTTATTTAGTTATAGTTAAATTTGTATAGCGTGGAGAGTGAATCGATCGATTGTGAAGGGT
+
IIIIIIIIIIIIIIIIIIIIIIIIIIIIIIIIIIIIIIIIIIIIIIIIIIIIIIIIIIIIIIIIIIIIIIIIIIIIIIIIIIIIIIIIIIIIIIIIIIIIIIIIIIIIIIIIIIIIIIIIIIIIIIIIIIIIIIIIIIIIIIIIIIIIIIIIIIIIIIIIIIIIIIIIIIIIIIIIIIIIIIIIIIIIIIIIIIIIIIIIIIIIIIIIIIIIIIIIIIIIIIIIIIIIIIIIIIIIIIIIIIIIIIIIIIIIIIIIIIIIIIIIIIIIIIIIIIIIIIIIIIIIIIIIIIIIIIIIIIIIIIIIIIIIIIIIIIIIIIIIIIIIIIIIIIIIIIIIIIIIIIIIIIIIII
@R0000200
TGGTTGAATTTTAGTTTTTGTTTTTATGGTTATGGGGTTTCGGTGGACGTACGTACGCGGTAGTTTTTATGTTTTTCGTTTATAATCGATTTTGTATTGAGTTTGGATTGAATAGATTTGGTTAGTTTGAGGAGTTTTAAGGTAGAAGGGGATTATTTCGTAAGTGTATAAATGGTTGATTTTTTTGTTGAATTTGGGGTATTTAAAGTTTTGTTATAGCGGATTTTAATTTATGTCGCGTCTGTCGAGTAATATGTAGTATTGTATTGTTATTACGCGGTATCGTTTGTTTATTTAGTTATAGTTAAATTTGTATAGCGTGGAGAGTGAATCGATCGATCGTGAAGGGT
+
IIIIIIIIIIIIIIIIIIIIIIIIIIIIIIIIIIIIIIIIIIIIIIIIIIIIIIIIIIIIIIIIIIIIIIIIIIIIIIIIIIIIIIIIIIIIIIIIIIIIIIIIIIIIIIIIIIIIIIIIIIIIIIIIIIIIIIIIIIIIIIIIIIIIIIIIIIIIIIIIIIIIIIIIIIIIIIIIIIIIIIIIIIIIIIIIIIIIIIIIIIIIIIIIIIIIIIIIIIIIIIIIIIIIIIIIIIIIIIIIIIIIIIIIIIIIIIIIIIIIIIIIIIIIIIIIIIIIIIIIIIIIIIIIIIIIIIIIIIIIIIIIIIIIIIIIIIIIIIIIIIIIIIIIIIIIIIIIIIIIIIIIIIIIII
@R0000201
TGGTTGAATTTTAGTTTTTGTTTTTATGGTTATGGGGTTTTGGTGGATGTATGTATGTGGTAGTTTTTATGTTTTCTGTTTATAATTGATTTTGTATTGAGTTTGGATTGAATAGATTTGGTTAGTTTGAGGAGTTTTAAGGTAGAAGGGGATTATTTTGTAAGTGTATAAATGATTGATTTTTTTGTTGAATTTGGGGTATTTAAAGTTTTGTTATAGTGGATTTTAATTTATGTTGTGTTTGTTGAGTAATATGTAGTATTGTATTGTTATTATGTGGTATTGTTTGTTTATTTAGTTATAGTTAAATTTGTATAGTGTGGAGAGTGAATTGATTGATTGTGAAGGGT
+
IIIIIIIIIIIIIIIIIIIIIIIIIIIIIIIIIIIIIIIIIIIIIIIIIIIIIIIIIIIIIIIIIIIIIIIIIIIIIIIIIIIIIIIIIIIIIIIIIIIIIIIIIIIIIIIIIIIIIIIIIIIIIIIIIIIIIIIIIIIIIIIIIIIIIIIIIIIIIIIIIIIIIIIIIIIIIIIIIIIIIIIIIIIIIIIIIIIIIIIIIIIIIIIIIIIIIIIIIIIIIIIIIIIIIIIIIIIIIIIIIIIIIIIIIIIIIIIIIIIIIIIIIIIIIIIIIIIIIIIIIIIIIIIIIIIIIIIIIIIIIIIIIIIIIIIIIIIIIIIIIIIIIIIIIIIIIIIIIIIIIIIIIIIIII
@R0000202
TGGTTGAATTTTAGTTTTTGTTTTTATGGTTATGGGGTTTCGGTGGACGTACGTACGCGGTAGTTTTTATGTTTTTCGTTTATAATCGATTTTGTATTGAGTTTGGATTGAATAGATTTGGTTAGTTTGAGGAGTTTTAAGGTAGAAGGGGATTATTTTGTAAGTGTATAAATGGTTGATTTTTTTGTTGAACTTGGGGTATTTAAAGTTTTGTTATAGCGGATTTTAATTTATGTCGCGTTTGTCGAGTAATATGTAGTATTGTATTGTTATTACGCGGTATCGTTTGTTTATTTAGTTATAGTTAAATTTGTATAGCGTGGAGAGTGAATCGATCGATCGTGAAGGGT
+
IIIIIIIIIIIIIIIIIIIIIIIIIIIIIIIIIIIIIIIIIIIIIIIIIIIIIIIIIIIIIIIIIIIIIIIIIIIIIIIIIIIIIIIIIIIIIIIIIIIIIIIIIIIIIIIIIIIIIIIIIIIIIIIIIIIIIIIIIIIIIIIIIIIIIIIIIIIIIIIIIIIIIIIIIIIIIIIIIIIIIIIIIIIIIIIIIIIIIIIIIIIIIIIIIIIIIIIIIIIIIIIIIIIIIIIIIIIIIIIIIIIIIIIIIIIIIIIIIIIIIIIIIIIIIIIIIIIIIIIIIIIIIIIIIIIIIIIIIIIIIIIIIIIIIIIIIIIIIIIIIIIIIIIIIIIIIIIIIIIIIIIIIIIIII
@R0000203
TGGTTGAATTTTAGTTTTTGTTTTTATGGTTATGGGGTTTCGGTGGACGTACGTACGCGGTAGTTTTTATGTTTTTCGTTTATAACCGATTTTGTATTGAGTTTGGATTGAATAGATTTGGTTAGTTTGAGGAGTTTTAAGGTAGAAGGGGATTATTTCGTAAGTGTATAAATGGTTGATTTTTTTGTTGAATTTGGGGTATTTAAAGTTTTGTTATAGCGGATTTTAATTTATGTCGCGTTTGTCGAGTAATATGTAGTATTGTATTGTTATTACGCGGTATCGTTTGTCTATTTAGTTATAGTTAAATTTGTATAGCGTGGAGAGTGAATCGATCGATCGTGAAGGGT
+
IIIIIIIIIIIIIIIIIIIIIIIIIIIIIIIIIIIIIIIIIIIIIIIIIIIIIIIIIIIIIIIIIIIIIIIIIIIIIIIIIIIIIIIIIIIIIIIIIIIIIIIIIIIIIIIIIIIIIIIIIIIIIIIIIIIIIIIIIIIIIIIIIIIIIIIIIIIIIIIIIIIIIIIIIIIIIIIIIIIIIIIIIIIIIIIIIIIIIIIIIIIIIIIIIIIIIIIIIIIIIIIIIIIIIIIIIIIIIIIIIIIIIIIIIIIIIIIIIIIIIIIIIIIIIIIIIIIIIIIIIIIIIIIIIIIIIIIIIIIIIIIIIIIIIIIIIIIIIIIIIIIIIIIIIIIIIIIIIIIIIIIIIIIIII
@R0000204
TGGTTGAATTTTAGTTTTTGTTTTTATGGTTATGGGGTTTTGGTGGATGTATGTATGTGGTAGTTTTTATGTTTTTTGTTTATAATTGATTTTGTATTGAGTTTGGATTGAATAGATTTGGTTAGTTTGAGGAGTTTTAAGGTAGAAGGGGATTATTTTGTAAGTGTATAAATGATTGATTTTTTTGTTGAATTTGGGGTATTTAAAGTTTTGTTATAGTGGATTTTAATTTATGTTGTGTTTGTTGAGTAATATGTAGTATTGTATTGTTATTATGTGGTATTGTTTGTTTATTTAGTTATAGCTAAATTTGTATAGTGTGGAGAGTGAATTGATTGATTGTGAAGGGT
+
IIIIIIIIIIIIIIIIIIIIIIIIIIIIIIIIIIIIIIIIIIIIIIIIIIIIIIIIIIIIIIIIIIIIIIIIIIIIIIIIIIIIIIIIIIIIIIIIIIIIIIIIIIIIIIIIIIIIIIIIIIIIIIIIIIIIIIIIIIIIIIIIIIIIIIIIIIIIIIIIIIIIIIIIIIIIIIIIIIIIIIIIIIIIIIIIIIIIIIIIIIIIIIIIIIIIIIIIIIIIIIIIIIIIIIIIIIIIIIIIIIIIIIIIIIIIIIIIIIIIIIIIIIIIIIIIIIIIIIIIIIIIIIIIIIIIIIIIIIIIIIIIIIIIIIIIIIIIIIIIIIIIIIIIIIIIIIIIIIIIIIIIIIIIII
@R0000205
TGGTTGAATTTTAGTTTTTGTTTTTATGGTTATGGGGTTTCGGTGGACGTACGTACGCGGTAGTTTTTATGTTTTTCGTTTATAATCGATTTTGTATTGAGTTTGGATTGAATAGATTTGGTTAGTTTGAGGAGTTTTAAGGTAGAAGGGGATTATTTCGTAAGTGTATAAATGGTTGATTTTTTTGTTGAATTTGGGGTATTTAAAGTTTTGTTATAGCGGATTTTAATTTATGTCGCGTTTGTCGAGTAATATGTAGTATTGTATTGTTATTACGCGGTATCGTTTGTTTATTTAGTTATAGCTAAATTTGTATAGCGTGGAGAGTGAATCGATCGATCGTGAAGGGT
+
IIIIIIIIIIIIIIIIIIIIIIIIIIIIIIIIIIIIIIIIIIIIIIIIIIIIIIIIIIIIIIIIIIIIIIIIIIIIIIIIIIIIIIIIIIIIIIIIIIIIIIIIIIIIIIIIIIIIIIIIIIIIIIIIIIIIIIIIIIIIIIIIIIIIIIIIIIIIIIIIIIIIIIIIIIIIIIIIIIIIIIIIIIIIIIIIIIIIIIIIIIIIIIIIIIIIIIIIIIIIIIIIIIIIIIIIIIIIIIIIIIIIIIIIIIIIIIIIIIIIIIIIIIIIIIIIIIIIIIIIIIIIIIIIIIIIIIIIIIIIIIIIIIIIIIIIIIIIIIIIIIIIIIIIIIIIIIIIIIIIIIIIIIIIII
@R0000206
TGGTTGAATTTTAGTTTTTGTTTTTATGGTTATGGGGTTTCGGTGGACGTACGTACGCGGTAGTTTTTATGTTTTTCGTTTATAATCGATTTTGTATTGAGTTTGGATTGAATAGATTTGGTTAGTTTGAGGAGTTTTAAGGTAGAAGGGGATTATTTCGTAAGTGCATAAATGGTTGATTTTTTTGTTGAATTTGGGGTATTTAAAGTTTTGTTATAGCGGATTTTAATTTATGTCGCGTTTGTCGAGTAATATGTAGTATTGTATTGTTATTACGCGGTATCGTTTGTTTATTTAGTTATAGTTAAATTTGTATAGCGTGGAGAGTGAATCGATCGATCGTGAAGGGT
+
IIIIIIIIIIIIIIIIIIIIIIIIIIIIIIIIIIIIIIIIIIIIIIIIIIIIIIIIIIIIIIIIIIIIIIIIIIIIIIIIIIIIIIIIIIIIIIIIIIIIIIIIIIIIIIIIIIIIIIIIIIIIIIIIIIIIIIIIIIIIIIIIIIIIIIIIIIIIIIIIIIIIIIIIIIIIIIIIIIIIIIIIIIIIIIIIIIIIIIIIIIIIIIIIIIIIIIIIIIIIIIIIIIIIIIIIIIIIIIIIIIIIIIIIIIIIIIIIIIIIIIIIIIIIIIIIIIIIIIIIIIIIIIIIIIIIIIIIIIIIIIIIIIIIIIIIIIIIIIIIIIIIIIIIIIIIIIIIIIIIIIIIIIIIII
@R0000207
TGGTTGAATTTTAGTTTTTGTTTTTATGGTTATGGGGTTTCGGTGGACGTACGTACGCGGTAGTTTTTATGTTTTTCGTTTATAATCGATTTTGTATTGAGTTTGGATTGAATAGATTTGGTTAGTTTGAGGAGTTTTAAGGTAGAAGGGGATTATTTCGTAAGTGTATAAATGGTTGATTTTTTTGTTGAATTTGGGGTATTTAAAGTTTTGTTATAGCGGATTTTAATTTATGTCGCGTTTGTCGAGTAATATGTAGTATTGTATTGTTATTACGTGGTATCGTTTGTTTATTTAGTTATAGTTAAATTTGTATAGCGTGGAGAGTGAATCGATCGATCGTGAAGGGT
+
IIIIIIIIIIIIIIIIIIIIIIIIIIIIIIIIIIIIIIIIIIIIIIIIIIIIIIIIIIIIIIIIIIIIIIIIIIIIIIIIIIIIIIIIIIIIIIIIIIIIIIIIIIIIIIIIIIIIIIIIIIIIIIIIIIIIIIIIIIIIIIIIIIIIIIIIIIIIIIIIIIIIIIIIIIIIIIIIIIIIIIIIIIIIIIIIIIIIIIIIIIIIIIIIIIIIIIIIIIIIIIIIIIIIIIIIIIIIIIIIIIIIIIIIIIIIIIIIIIIIIIIIIIIIIIIIIIIIIIIIIIIIIIIIIIIIIIIIIIIIIIIIIIIIIIIIIIIIIIIIIIIIIIIIIIIIIIIIIIIIIIIIIIIIII
@R0000208
TGGTTGAATTTTAGTTTTTGTTTTTATGGTTATGGGGTTTCGGTGGACGTACGTACGCGGTAGTTTTTATGTTTTTCGTTTATAATCGATTTTGTATTGAGTTTGGATTGAATAGATTTGGTTAGTTTGAGGAGTTTTAAGGTAGAAGGGGATTATTTCGTAAGTGTATAAATGGTTGATTTTTTTGTTGAATTTGGGGTATTTAAAGTTTTGTTATAGCGGATTTTAATTTATGTCGCGTTTGTCGAGTAATATGTAGTATTGTATTGTTATTACGCGGTATCGTTTGTTTATTTAGTTATAGTTAAATTTGTATAGCGTGGAGAGTGAATCGATCGATCGTGAAGGGT
+
IIIIIIIIIIIIIIIIIIIIIIIIIIIIIIIIIIIIIIIIIIIIIIIIIIIIIIIIIIIIIIIIIIIIIIIIIIIIIIIIIIIIIIIIIIIIIIIIIIIIIIIIIIIIIIIIIIIIIIIIIIIIIIIIIIIIIIIIIIIIIIIIIIIIIIIIIIIIIIIIIIIIIIIIIIIIIIIIIIIIIIIIIIIIIIIIIIIIIIIIIIIIIIIIIIIIIIIIIIIIIIIIIIIIIIIIIIIIIIIIIIIIIIIIIIIIIIIIIIIIIIIIIIIIIIIIIIIIIIIIIIIIIIIIIIIIIIIIIIIIIIIIIIIIIIIIIIIIIIIIIIIIIIIIIIIIIIIIIIIIIIIIIIIIII
@R0000209
TGGTTGAATTTTAGTTTTTGTTTTTATGGTTATGGGGTTTCGGTGGACGTACGTACGCGGTAGTTTTTATGTTTTTCGTTTATAATCGATTTTGTATTGAGTTTGGATTGAATAGATTTGGTTAGTTTGAGGAGTTTTAAGGTAGAAGGGGATTATTTCGTAAGTGTATAAATGGTTGATTTTTTTGTTGAATTTGGGGTATTTAAAGTTTTGTTATAGCGGATTTTAATTTATGTCGCGTTTGTCGAGTAATATGTAGTATTGTATTGTTATTACGCGGTATCGTTTGTTTATTTAGTTATAGTTAAATTTGTATAGCGTGGAGAGTGAATCGATTGATTGTGAAGGGT
+
IIIIIIIIIIIIIIIIIIIIIIIIIIIIIIIIIIIIIIIIIIIIIIIIIIIIIIIIIIIIIIIIIIIIIIIIIIIIIIIIIIIIIIIIIIIIIIIIIIIIIIIIIIIIIIIIIIIIIIIIIIIIIIIIIIIIIIIIIIIIIIIIIIIIIIIIIIIIIIIIIIIIIIIIIIIIIIIIIIIIIIIIIIIIIIIIIIIIIIIIIIIIIIIIIIIIIIIIIIIIIIIIIIIIIIIIIIIIIIIIIIIIIIIIIIIIIIIIIIIIIIIIIIIIIIIIIIIIIIIIIIIIIIIIIIIIIIIIIIIIIIIIIIIIIIIIIIIIIIIIIIIIIIIIIIIIIIIIIIIIIIIIIIIIII
@R0000210
TGGTTGAATTTTAGTTTTTGTTTTTATGGTTATGGGGTTTCGGTGGACGTACGTACGCGGTAGTTTTTATGTTTTTCGTTTATAATCGATTTTGTATTGAGTTTGGATTGAATAGATTTGGTTAGTTTGAGGAGTTTTAAGGTAGAAGGGGATTATTTCGTAAGTGTATAAATGGTTGATTTTTTTGTTGAATTTGGGGTATTTAAAGTTTTGTTATAGCGGATTTTAATTTATGTCGCGTTTGTCGAGTAATATGTAGTATTGTATTGTTATTACGCGGTATCGTTTGTTTATTTAGTTATAGTTAAATTTGTATAGCGTGGAGAGTGAATCGATCGATCGTGAAGGGT
+
IIIIIIIIIIIIIIIIIIIIIIIIIIIIIIIIIIIIIIIIIIIIIIIIIIIIIIIIIIIIIIIIIIIIIIIIIIIIIIIIIIIIIIIIIIIIIIIIIIIIIIIIIIIIIIIIIIIIIIIIIIIIIIIIIIIIIIIIIIIIIIIIIIIIIIIIIIIIIIIIIIIIIIIIIIIIIIIIIIIIIIIIIIIIIIIIIIIIIIIIIIIIIIIIIIIIIIIIIIIIIIIIIIIIIIIIIIIIIIIIIIIIIIIIIIIIIIIIIIIIIIIIIIIIIIIIIIIIIIIIIIIIIIIIIIIIIIIIIIIIIIIIIIIIIIIIIIIIIIIIIIIIIIIIIIIIIIIIIIIIIIIIIIIIII
@R0000211
TGGTTGAATTTTAGTTTTTGTTTTTATGGTTATGGGGTTTTGGTGGATGTATGTATGTGGTAGTTTTTATGTTTTTTGTTTATAACTGATTTTGTATTGAGTTTGGATTGAATAGATTTGGTTAGTTTGAGGAGTTTTAAGGTAGAAGGGGATTATTTTGTAAGTGTATAAATGATTGATTTTTTTGTTGAATTTGGGGTATTTAAAGTTTTGTTATAGTGGATTTTAATTTATGTTGTGTTTGTTGAGTAATATGTAGTATTGTATTGTTATTATGCGGTATTGTTTGTTTATTTAGTTATAGTTAAATTTGTATAGCGTGGAGAGTGAATTGATTGATCGTGAAGGGT
+
IIIIIIIIIIIIIIIIIIIIIIIIIIIIIIIIIIIIIIIIIIIIIIIIIIIIIIIIIIIIIIIIIIIIIIIIIIIIIIIIIIIIIIIIIIIIIIIIIIIIIIIIIIIIIIIIIIIIIIIIIIIIIIIIIIIIIIIIIIIIIIIIIIIIIIIIIIIIIIIIIIIIIIIIIIIIIIIIIIIIIIIIIIIIIIIIIIIIIIIIIIIIIIIIIIIIIIIIIIIIIIIIIIIIIIIIIIIIIIIIIIIIIIIIIIIIIIIIIIIIIIIIIIIIIIIIIIIIIIIIIIIIIIIIIIIIIIIIIIIIIIIIIIIIIIIIIIIIIIIIIIIIIIIIIIIIIIIIIIIIIIIIIIIIII
@R0000212
TGGTTGAATTTTAGTTTTTGTTTTTATGGTTATGGGGTTTTGGTGGATGTATGTATGTGGTAGTTTTTATGTTTTTTGTTTATAATTGATTTTGTATTGAGTTTGGATTGAATAGATTTGGTTAGTTTGAGGAGTTTTAAGGTAGAAGGGGATTATTTTGTAAGTGTATAAATGATTGATTTTTTTGTTGAATTTGGGGTATTTAAAGTTTTGTTATAGTGGATTTTAATTTATGTTGTGTTTGTTGAGTAATATGTAGTATTGTATTGTTATTATGTGGTATTGTTTGTTTATTTAGTTATAGTTAAATTTGTATAGCGTGGAGAGTGAATCGATTGATTGTGAAGGGT
+
IIIIIIIIIIIIIIIIIIIIIIIIIIIIIIIIIIIIIIIIIIIIIIIIIIIIIIIIIIIIIIIIIIIIIIIIIIIIIIIIIIIIIIIIIIIIIIIIIIIIIIIIIIIIIIIIIIIIIIIIIIIIIIIIIIIIIIIIIIIIIIIIIIIIIIIIIIIIIIIIIIIIIIIIIIIIIIIIIIIIIIIIIIIIIIIIIIIIIIIIIIIIIIIIIIIIIIIIIIIIIIIIIIIIIIIIIIIIIIIIIIIIIIIIIIIIIIIIIIIIIIIIIIIIIIIIIIIIIIIIIIIIIIIIIIIIIIIIIIIIIIIIIIIIIIIIIIIIIIIIIIIIIIIIIIIIIIIIIIIIIIIIIIIIII
@R0000213
TGGTTGAATTTTAGTTTTTGTTTTTATGGTTATGGGGTTTTGGTGGATGTATGTATGTGGTAGTTTTTATGTTTTTTGTTTATAATTGATTTTGTATTGAGTTTGGATTGAATAGATTTGGTTAGTTTGAGGAGTTTTAAGGTAGAAGGGGATTATTTTGTAAGTGTATAAATGATTGATTTTTTTGTTGAATTTGGGGTATTTAAAGTTTTGTTATAGTGGATTTTAATTTATGTTGTGTTTGTTGAGTAATATGTAGTATTGTATTGTTATTATGTGGTATTGTTTGTTTATTTAGTTATAGTTAAATTTGTATAGTGTGGAGAGTGAATTGATTGATTGTGAAGGGT
+
IIIIIIIIIIIIIIIIIIIIIIIIIIIIIIIIIIIIIIIIIIIIIIIIIIIIIIIIIIIIIIIIIIIIIIIIIIIIIIIIIIIIIIIIIIIIIIIIIIIIIIIIIIIIIIIIIIIIIIIIIIIIIIIIIIIIIIIIIIIIIIIIIIIIIIIIIIIIIIIIIIIIIIIIIIIIIIIIIIIIIIIIIIIIIIIIIIIIIIIIIIIIIIIIIIIIIIIIIIIIIIIIIIIIIIIIIIIIIIIIIIIIIIIIIIIIIIIIIIIIIIIIIIIIIIIIIIIIIIIIIIIIIIIIIIIIIIIIIIIIIIIIIIIIIIIIIIIIIIIIIIIIIIIIIIIIIIIIIIIIIIIIIIIIII
@R0000214
TGGTTGAATTTTAGTTTTTGTTTTTATGGTTATGGGGTTTTGGTGGATGTATGTATGTGGTAGTTTTTATGTTTTTTGTTTATAATTGATTTTGTATTGAGTTTGGATTGAATAGATTTGGTTAGTTTGAGGAGTTTTAAGGTAGAAGGGGATTATTTTGTAAGTGTATAAATGATTGATTTTTTTGTTGAATTTGGGGTATTTAAAGTTTTGTTATAGCGGATTTTAATTTATGTTGTGTTTGTTGAGTAATATGTAGTATTGTATTGTTATTATGTGGTATTGTTTGTTTATTTAGTTATAGTTAAATTTGTATAGTGTGGAGAGTGAATTGATTGATCGTGAAGGGT
+
IIIIIIIIIIIIIIIIIIIIIIIIIIIIIIIIIIIIIIIIIIIIIIIIIIIIIIIIIIIIIIIIIIIIIIIIIIIIIIIIIIIIIIIIIIIIIIIIIIIIIIIIIIIIIIIIIIIIIIIIIIIIIIIIIIIIIIIIIIIIIIIIIIIIIIIIIIIIIIIIIIIIIIIIIIIIIIIIIIIIIIIIIIIIIIIIIIIIIIIIIIIIIIIIIIIIIIIIIIIIIIIIIIIIIIIIIIIIIIIIIIIIIIIIIIIIIIIIIIIIIIIIIIIIIIIIIIIIIIIIIIIIIIIIIIIIIIIIIIIIIIIIIIIIIIIIIIIIIIIIIIIIIIIIIIIIIIIIIIIIIIIIIIIIII
@R0000215
TGGTTGAATTTTAGTTTTTGTTTTTATGGTTATGGGGTTTCGGTGGACGTACGTACGCGGTAGTTTTTATGTTTTTCGTTTATAATCGATTTTGTATTGAGTTTGGATTGAATAGATTTGGCTAGTTTGAGGAGTTTTAAGGTAGAAGGGGATTATTTCGTAAGTGCATAAATGGTTGATTTTTTTGTTGAATTTGGGGTATTTAAAGTTTTGTTATAGTGGATTTTAATTTATGTCGCGTTTGTCGAGTAATATGTAGTATTGTATTGTTATTACGCGGTATCGTTTGTTTATTTAGTTATAGTTAAATTTGTATAGCGTGGAGAGTGAATCGATCGATCGTGAAGGGT
+
IIIIIIIIIIIIIIIIIIIIIIIIIIIIIIIIIIIIIIIIIIIIIIIIIIIIIIIIIIIIIIIIIIIIIIIIIIIIIIIIIIIIIIIIIIIIIIIIIIIIIIIIIIIIIIIIIIIIIIIIIIIIIIIIIIIIIIIIIIIIIIIIIIIIIIIIIIIIIIIIIIIIIIIIIIIIIIIIIIIIIIIIIIIIIIIIIIIIIIIIIIIIIIIIIIIIIIIIIIIIIIIIIIIIIIIIIIIIIIIIIIIIIIIIIIIIIIIIIIIIIIIIIIIIIIIIIIIIIIIIIIIIIIIIIIIIIIIIIIIIIIIIIIIIIIIIIIIIIIIIIIIIIIIIIIIIIIIIIIIIIIIIIIIIII
@R0000216
TGGTTGAATTTTAGTTTTTGTTTTTATGGTTATGGGGTTTTGGTGGATGTATGTATGTGGTAGTTTTTATGTTTTTTGTTTATAATTGATTTTGTATTGAGTTTGGATTGAATAGATTTGGTTAGTTTGAGGAGTTTTAAGGTAGAAGGGGATTATTTTGTAAGTGTATAAATGATTGATTTTTTTGTTGAATTTGGGGTATTTAAAGTTTTGTTATAGTGGATTTTAATTTATGTTGTGTTTGTTGAGTAATATGTAGTATTGTATTGTTATTATGTGGTATTGTTTGTTTATTTAGTTATAGTTAAATTTGTATAGTGTGGAGAGTGAATTGATTGATTGTGAAGGGT
+
IIIIIIIIIIIIIIIIIIIIIIIIIIIIIIIIIIIIIIIIIIIIIIIIIIIIIIIIIIIIIIIIIIIIIIIIIIIIIIIIIIIIIIIIIIIIIIIIIIIIIIIIIIIIIIIIIIIIIIIIIIIIIIIIIIIIIIIIIIIIIIIIIIIIIIIIIIIIIIIIIIIIIIIIIIIIIIIIIIIIIIIIIIIIIIIIIIIIIIIIIIIIIIIIIIIIIIIIIIIIIIIIIIIIIIIIIIIIIIIIIIIIIIIIIIIIIIIIIIIIIIIIIIIIIIIIIIIIIIIIIIIIIIIIIIIIIIIIIIIIIIIIIIIIIIIIIIIIIIIIIIIIIIIIIIIIIIIIIIIIIIIIIIIIII
@R0000217
TGGTTGAATTTTAGTTTTTGTTTTTATGGTTATGGGGTTTCGGTGGACGTACGTACGCGGTAGTTTTTATGTTTTTCGTTTATAATCGATTTTGTATTGAGTTTGGATTGAATAGATTTGGTTAGTTTGAGGAGTTTTAAGGTAGAAGGGGATTATTTCGTAAGTGTATAAATGGTTGATTTTTTTGTTGAATTTGGGGTATTTAAAGTTTTGTTATAGCGGATTTTAATTTATGTCGCGTTTGTCGAGTAATATGTAGTATTGTATTGTTATTACGCGGTATCGTTTGTTTATTTAGTTATAGTTAAATTTGTATAGCGTGGAGAGTGAATCGATTGATCGTGAAGGGT
+
IIIIIIIIIIIIIIIIIIIIIIIIIIIIIIIIIIIIIIIIIIIIIIIIIIIIIIIIIIIIIIIIIIIIIIIIIIIIIIIIIIIIIIIIIIIIIIIIIIIIIIIIIIIIIIIIIIIIIIIIIIIIIIIIIIIIIIIIIIIIIIIIIIIIIIIIIIIIIIIIIIIIIIIIIIIIIIIIIIIIIIIIIIIIIIIIIIIIIIIIIIIIIIIIIIIIIIIIIIIIIIIIIIIIIIIIIIIIIIIIIIIIIIIIIIIIIIIIIIIIIIIIIIIIIIIIIIIIIIIIIIIIIIIIIIIIIIIIIIIIIIIIIIIIIIIIIIIIIIIIIIIIIIIIIIIIIIIIIIIIIIIIIIIIII
@R0000218
TGGTTGAATTTTAGTTTTTGTTTTTATGGTTATGGGGTTTTGGTGGATGTATGTATGTGGTAGTTTTTATGTTTTTTGTTTATAATTGATTTTGTATTGAGTTTGGATTGAATAGATTTGGTTAGTTTGAGGAGTTCTAAGGTAGAAGGGGATTATTTTGTAAGTGTATAAATGATTGATTTTTTTGTTGAATTTGGGGTATTTAAAGTTTTGTTATAGTGGATTTTAATTTATGTTGTGTTTGTTGAGTAATATGTAGTATTGTATTGTTATTATGTGGTATTGTTTGTTTATTTAGTTATAGTTAAATTTGTATAGTGTGGAGAGTGAATTGATTGATTGTGAAGGGT
+
IIIIIIIIIIIIIIIIIIIIIIIIIIIIIIIIIIIIIIIIIIIIIIIIIIIIIIIIIIIIIIIIIIIIIIIIIIIIIIIIIIIIIIIIIIIIIIIIIIIIIIIIIIIIIIIIIIIIIIIIIIIIIIIIIIIIIIIIIIIIIIIIIIIIIIIIIIIIIIIIIIIIIIIIIIIIIIIIIIIIIIIIIIIIIIIIIIIIIIIIIIIIIIIIIIIIIIIIIIIIIIIIIIIIIIIIIIIIIIIIIIIIIIIIIIIIIIIIIIIIIIIIIIIIIIIIIIIIIIIIIIIIIIIIIIIIIIIIIIIIIIIIIIIIIIIIIIIIIIIIIIIIIIIIIIIIIIIIIIIIIIIIIIIIII
@R0000219
TGGTTGAATTTTAGTTTTTGTTTTTATGGTTATGGGGTTTCGGTGGACGTACGTACGCGGTAGTTTTTATGTTTTTCGTCTATAATCGATTTTGTATTGAGTTTGGATTGAATAGATTTGGTTAGTTTGAGGAGTTTTAAGGCAGAAGGGGATTATTTCGTAAGTGTATAAATGGTTGATTTTTTTGTTGAATTTGGGGTATTTAAAGTTTTGTTATAGCGGATTTTAATTTATGTCGCGTTTGTCGAGTAATATGTAGTATTGTATTGTTATTACGCGGTATCGTTTGTTTATTTAGTTATAGTTAAATTTGCATAGCGTGGAGAGTGAATCGATCGATCGTGAAGGGT
+
IIIIIIIIIIIIIIIIIIIIIIIIIIIIIIIIIIIIIIIIIIIIIIIIIIIIIIIIIIIIIIIIIIIIIIIIIIIIIIIIIIIIIIIIIIIIIIIIIIIIIIIIIIIIIIIIIIIIIIIIIIIIIIIIIIIIIIIIIIIIIIIIIIIIIIIIIIIIIIIIIIIIIIIIIIIIIIIIIIIIIIIIIIIIIIIIIIIIIIIIIIIIIIIIIIIIIIIIIIIIIIIIIIIIIIIIIIIIIIIIIIIIIIIIIIIIIIIIIIIIIIIIIIIIIIIIIIIIIIIIIIIIIIIIIIIIIIIIIIIIIIIIIIIIIIIIIIIIIIIIIIIIIIIIIIIIIIIIIIIIIIIIIIIIII
@R0000220
TGGTTGAATTTTAGTTTTTGTTTTTATGGTTATGGGGTTTTGGTGGATGTATGTATGTGGTAGTTTTTATGTTTTTTGTTTATAATTGATTTTGTATTGAGTTTGGATTGAATAGATTTGGTTAGTTTGAGGAGTTTTAAGGTAGAAGGGGATTATTTTGTAAGTGTATAAATGATTGATTTTTTTGTTGAATTTGGGGTATTTAAAGTTTTGTTATAGTGGATTTTAATTTATGTTGTGTTTGTTGAGTAATATGTAGTATTGTATTGTTATTATGTGGTATTGTTTGTTTATTTAGTTATAGTTAAATTTGTATAGTGTGGAGAGTGAATTGATTGATTGTGAAGGGT
+
IIIIIIIIIIIIIIIIIIIIIIIIIIIIIIIIIIIIIIIIIIIIIIIIIIIIIIIIIIIIIIIIIIIIIIIIIIIIIIIIIIIIIIIIIIIIIIIIIIIIIIIIIIIIIIIIIIIIIIIIIIIIIIIIIIIIIIIIIIIIIIIIIIIIIIIIIIIIIIIIIIIIIIIIIIIIIIIIIIIIIIIIIIIIIIIIIIIIIIIIIIIIIIIIIIIIIIIIIIIIIIIIIIIIIIIIIIIIIIIIIIIIIIIIIIIIIIIIIIIIIIIIIIIIIIIIIIIIIIIIIIIIIIIIIIIIIIIIIIIIIIIIIIIIIIIIIIIIIIIIIIIIIIIIIIIIIIIIIIIIIIIIIIIIII
@R0000221
TGGTTGAATTTTAGTTTTTGTTTTTATGGTTATGGGGTTTTGGTGGATGTATGTATGCGGTAGTTTTTATGTTTTTTGTTTATAATTGATTTTGTATTGAGTTTGGATTGAATAGATTTGGTTAGTTTGAGGAGTTTCAAGGTAGAAGGGGATTATTTTGTAAGTGTATAAATGATTGATTTTTTTGTTGAATTTGGGGTATTTAAAGTTTTGTTATAGTGGATTTTAATTTATGTTGTGTTTGTTGAGTAATATGTAGTATTGTATTGTTATTATGTGGTATTGTTTGTTTATTTAGTTATAGTTAAATTTGTATAGTGTGGAGAGTGAATTGATTGATTGTGAAGGGT
+
IIIIIIIIIIIIIIIIIIIIIIIIIIIIIIIIIIIIIIIIIIIIIIIIIIIIIIIIIIIIIIIIIIIIIIIIIIIIIIIIIIIIIIIIIIIIIIIIIIIIIIIIIIIIIIIIIIIIIIIIIIIIIIIIIIIIIIIIIIIIIIIIIIIIIIIIIIIIIIIIIIIIIIIIIIIIIIIIIIIIIIIIIIIIIIIIIIIIIIIIIIIIIIIIIIIIIIIIIIIIIIIIIIIIIIIIIIIIIIIIIIIIIIIIIIIIIIIIIIIIIIIIIIIIIIIIIIIIIIIIIIIIIIIIIIIIIIIIIIIIIIIIIIIIIIIIIIIIIIIIIIIIIIIIIIIIIIIIIIIIIIIIIIIIII
@R0000222
TGGTTGAATTTTAGTTTTTGTTTTTATGGTTATGGGGTTTTGGTGGATGTATGTATGTGGTAGTTTTTATGTTTTTTGTTTATAATTGATTTTGTATTGAGTTTGGATTGAATAGATTTGGTTAGTTTGAGGAGTTTTAAGGTAGAAGGGGATTATTTTGTAAGTGTATAAATGATTGATTTTTTTGTTGAATTTGGGGTATTTAAAGTTTTGTTATAGTGGATTTTAATTTATGTTGTGTTTGTTGAGTAATATGTAGTATTGTATTGTTATTATGTGGTATTGTTTGTTTATTTAGTTATAGTTAAATTTGTATAGTGTGGAGAGTGAATTGATTGATTGTGAAGGGT
+
IIIIIIIIIIIIIIIIIIIIIIIIIIIIIIIIIIIIIIIIIIIIIIIIIIIIIIIIIIIIIIIIIIIIIIIIIIIIIIIIIIIIIIIIIIIIIIIIIIIIIIIIIIIIIIIIIIIIIIIIIIIIIIIIIIIIIIIIIIIIIIIIIIIIIIIIIIIIIIIIIIIIIIIIIIIIIIIIIIIIIIIIIIIIIIIIIIIIIIIIIIIIIIIIIIIIIIIIIIIIIIIIIIIIIIIIIIIIIIIIIIIIIIIIIIIIIIIIIIIIIIIIIIIIIIIIIIIIIIIIIIIIIIIIIIIIIIIIIIIIIIIIIIIIIIIIIIIIIIIIIIIIIIIIIIIIIIIIIIIIIIIIIIIIII
@R0000223
TGGTTGAATTTTAGTTTTTGTTTTTATGGTTATGGGGTTTTGGTGGACGTACGTACGCGGTAGTTTTTATGTTTTTCGTTTATAATCGATTTTGTATTGAGTTTGGATTGAATAGATTTGGTTAGTTTGAGGAGTTTTAAGGTAGAAGGGGATTATTTCGTAAGTGTATAAATGGTTGATTTTTTTGTTGAATTTGGGGTATTTAAAGTTTTGTTATAGCGGATTTTAATTTATGTCGCGTTTGTCGAGTAATATGTAGTATTGTATTGTTATTACGCGGTATCGTTTGTTTATTTAGTTATAGTTAAATTTGTATAGCGTGGAGAGTGAATCGATCGATCGTGAAGGGT
+
IIIIIIIIIIIIIIIIIIIIIIIIIIIIIIIIIIIIIIIIIIIIIIIIIIIIIIIIIIIIIIIIIIIIIIIIIIIIIIIIIIIIIIIIIIIIIIIIIIIIIIIIIIIIIIIIIIIIIIIIIIIIIIIIIIIIIIIIIIIIIIIIIIIIIIIIIIIIIIIIIIIIIIIIIIIIIIIIIIIIIIIIIIIIIIIIIIIIIIIIIIIIIIIIIIIIIIIIIIIIIIIIIIIIIIIIIIIIIIIIIIIIIIIIIIIIIIIIIIIIIIIIIIIIIIIIIIIIIIIIIIIIIIIIIIIIIIIIIIIIIIIIIIIIIIIIIIIIIIIIIIIIIIIIIIIIIIIIIIIIIIIIIIIIII
@R0000224
TGGTTGAATTTTAGTTTTTGTTTTTATGGTTATGGGGTTTCGGTGGACGTACGTACGCGGTAGTTTTTATGTTTTTCGTTTATAATCGATTTTGTATTGAGTTTGGATTGAATAGATTTGGTTAGTTTGAGGAGTTTTAAGGTAGAAGGGGATTATTTCGTAAGTGTATAAATGGTTGATTTTTTTGTTGAATTTGGGGTATTTAAAGTTTTGTTATAGCGGATTTTAATTTATGTCGCGTTTGTCGAGTAATATGTAGTATTGTATTGTTATTACGCGGTATCGTTTGTTTATTTAGTTATAGTTAAATTTGTATAGCGTGGAGAGTGAATCGATCGATCGTGAAGGGT
+
IIIIIIIIIIIIIIIIIIIIIIIIIIIIIIIIIIIIIIIIIIIIIIIIIIIIIIIIIIIIIIIIIIIIIIIIIIIIIIIIIIIIIIIIIIIIIIIIIIIIIIIIIIIIIIIIIIIIIIIIIIIIIIIIIIIIIIIIIIIIIIIIIIIIIIIIIIIIIIIIIIIIIIIIIIIIIIIIIIIIIIIIIIIIIIIIIIIIIIIIIIIIIIIIIIIIIIIIIIIIIIIIIIIIIIIIIIIIIIIIIIIIIIIIIIIIIIIIIIIIIIIIIIIIIIIIIIIIIIIIIIIIIIIIIIIIIIIIIIIIIIIIIIIIIIIIIIIIIIIIIIIIIIIIIIIIIIIIIIIIIIIIIIIIII
@R0000225
TGGTTGAATTTTAGTTTTTGTTTTTATGGTTATGGGGTTTCGGTGGACGTACGTACGCGGTAGTTTTTATGTTTTTCGTTTATAATCGATTTTGTATTGAGTTTGGATTGAATAGATTTGGTTAGTTTGAGGAGTTTTAAGGTAGAAGGGGATTATTTCGTAAGTGTATAAATGGTTGATTTTTTTGTTGAATTTGGGGTATTTAAAGTTTTGTTATAGCGGATTTTAATTTATGTCGCGTTTGTCGAGTAATATGTAGTATTGTATTGTTATTACGCGGTATCGTTTGTTTATTTAGTTATAGTTAAATTTGTATAGCGTGGAGAGTGAATCGATCGATCGTGAAGGGT
+
IIIIIIIIIIIIIIIIIIIIIIIIIIIIIIIIIIIIIIIIIIIIIIIIIIIIIIIIIIIIIIIIIIIIIIIIIIIIIIIIIIIIIIIIIIIIIIIIIIIIIIIIIIIIIIIIIIIIIIIIIIIIIIIIIIIIIIIIIIIIIIIIIIIIIIIIIIIIIIIIIIIIIIIIIIIIIIIIIIIIIIIIIIIIIIIIIIIIIIIIIIIIIIIIIIIIIIIIIIIIIIIIIIIIIIIIIIIIIIIIIIIIIIIIIIIIIIIIIIIIIIIIIIIIIIIIIIIIIIIIIIIIIIIIIIIIIIIIIIIIIIIIIIIIIIIIIIIIIIIIIIIIIIIIIIIIIIIIIIIIIIIIIIIIII
@R0000226
TGGTTGAATTTTAGTTTTTGTTTTTATGGTTATGGGGTTTCGGTGGACGTACGCACGCGGTAGTTTTTATGTTTTTCGTTTATAATCGATTTTGTATTGAGTTTGGATTGAATAGATTTGGTTAGTTTGAGGAGTTTTAAGGTAGAAGGGGATTATTTCGTAAGTGTATAAATGGTTGATTTTTTTGTTGAATTTGGGGTATTTAAAGTTTTGTTATAGCGGACTTTAATTTATGTCGCGTTTGTCGAGTAATATGTAGTATTGTATTGTTATTACGCGGTATCGTTTGTTTATTTAGTTATAGTTAAATTTGTATAGCGTGGAGAGTGAATCGATCGATCGTGAAGGGT
+
IIIIIIIIIIIIIIIIIIIIIIIIIIIIIIIIIIIIIIIIIIIIIIIIIIIIIIIIIIIIIIIIIIIIIIIIIIIIIIIIIIIIIIIIIIIIIIIIIIIIIIIIIIIIIIIIIIIIIIIIIIIIIIIIIIIIIIIIIIIIIIIIIIIIIIIIIIIIIIIIIIIIIIIIIIIIIIIIIIIIIIIIIIIIIIIIIIIIIIIIIIIIIIIIIIIIIIIIIIIIIIIIIIIIIIIIIIIIIIIIIIIIIIIIIIIIIIIIIIIIIIIIIIIIIIIIIIIIIIIIIIIIIIIIIIIIIIIIIIIIIIIIIIIIIIIIIIIIIIIIIIIIIIIIIIIIIIIIIIIIIIIIIIIIII
@R0000227
TGGTTGAATTTTAGTTTTTGTTTTTATGGTTATGGGGTTTCGGTGGACGTACGTACGCGGTAGTTTTTATGTTTTTCGTTTATAATCGATTTTGTATTGAGTTTGGATTGAATAGATTTGGTTAGTTTGAGGAGTTTTAAGGTAGAAGGGGATTATTTCGTAAGTGTATAAATGGTTGATTTTTTTGTTGAATTTGGGGTATTTAAAGTTTTGTTATAGCGGATTTTAATTTATGCCGCGTTTGTCGAGTAATATGTAGTATTGTATTGTTATTACGCGGTATCGTTTGTTTATTTAGTTATAGTTAAATTTGTATAGCGTGGAGAGTGAATCGATCGATCGTGAAGGGT
+
IIIIIIIIIIIIIIIIIIIIIIIIIIIIIIIIIIIIIIIIIIIIIIIIIIIIIIIIIIIIIIIIIIIIIIIIIIIIIIIIIIIIIIIIIIIIIIIIIIIIIIIIIIIIIIIIIIIIIIIIIIIIIIIIIIIIIIIIIIIIIIIIIIIIIIIIIIIIIIIIIIIIIIIIIIIIIIIIIIIIIIIIIIIIIIIIIIIIIIIIIIIIIIIIIIIIIIIIIIIIIIIIIIIIIIIIIIIIIIIIIIIIIIIIIIIIIIIIIIIIIIIIIIIIIIIIIIIIIIIIIIIIIIIIIIIIIIIIIIIIIIIIIIIIIIIIIIIIIIIIIIIIIIIIIIIIIIIIIIIIIIIIIIIIII
@R0000228
TGGTTGAATTTTAGTTTTTGTTTTTATGGTTATGGGGTTTTGGTGGATGTATGTATGTGGTAGTTTTTATGTTTTTTGTTTATAATTGATTTTGTATTGAGTTTGGATTGAATAGATTTGGTTAGTTTGAGGAGTTTTAAGGTAGAAGGGGATTATTTTGTAAGTGTATAAATGATTGATTTTTTTGTTGAATTTGGGGTATTTAAAGTTTTGTTATAGTGGATTTTAATTTATGTTGTGTTTGTTGAGTAATATGTAGTATTGTATTGTTATTATGTGGTATTGTTTGTTTATTTAGTTATAGTTAAATTTGTATAGTGTGGAGAGTGAATTGATTGATTGTGAAGGGT
+
IIIIIIIIIIIIIIIIIIIIIIIIIIIIIIIIIIIIIIIIIIIIIIIIIIIIIIIIIIIIIIIIIIIIIIIIIIIIIIIIIIIIIIIIIIIIIIIIIIIIIIIIIIIIIIIIIIIIIIIIIIIIIIIIIIIIIIIIIIIIIIIIIIIIIIIIIIIIIIIIIIIIIIIIIIIIIIIIIIIIIIIIIIIIIIIIIIIIIIIIIIIIIIIIIIIIIIIIIIIIIIIIIIIIIIIIIIIIIIIIIIIIIIIIIIIIIIIIIIIIIIIIIIIIIIIIIIIIIIIIIIIIIIIIIIIIIIIIIIIIIIIIIIIIIIIIIIIIIIIIIIIIIIIIIIIIIIIIIIIIIIIIIIIIII
@R0000229
TGGTTGAATTTTAGTTTTTGTTTTTATGGTTATGGGGTTTTGGTGGATGTATGTATGTGGTAGTTTTTATGTTTTTTGTTTATAATTGATTTTGTATTGAGTTTGGATTGAATAGATTTGGTTAGTTTGAGGAGTTTTAAGGTAGAAGGGGATTATTTTGTAAGTGTATAAATGATTGATTTTTTTGTTGAATTTGGGGTATTTAAAGTTTTGTTATAGTGGATTTTAATTTATGTTGTGTTTGTTGAGTAATATGTAGTATTGTATTGTTATTATGTGGTATTGTTTGTTTATTTAGTTATAGTTAAATTTGTATAGTGTGGAGAGTGAATTGATTGATTGTGAAGGGT
+
IIIIIIIIIIIIIIIIIIIIIIIIIIIIIIIIIIIIIIIIIIIIIIIIIIIIIIIIIIIIIIIIIIIIIIIIIIIIIIIIIIIIIIIIIIIIIIIIIIIIIIIIIIIIIIIIIIIIIIIIIIIIIIIIIIIIIIIIIIIIIIIIIIIIIIIIIIIIIIIIIIIIIIIIIIIIIIIIIIIIIIIIIIIIIIIIIIIIIIIIIIIIIIIIIIIIIIIIIIIIIIIIIIIIIIIIIIIIIIIIIIIIIIIIIIIIIIIIIIIIIIIIIIIIIIIIIIIIIIIIIIIIIIIIIIIIIIIIIIIIIIIIIIIIIIIIIIIIIIIIIIIIIIIIIIIIIIIIIIIIIIIIIIIIII
@R0000230
TGGTTGAATTCTAGTTTTTGTTTTTATGGTTATGGGGTTTCGGTGGACGTACGTACGCGGTAGTTTTTATGTTTTTCGTTTATAATCGATTTTGTATTGAGTTTGGATTGAATAGATTTGGTTAGTTTGAGGAGTTTTAAGGTAGAAGGGGATTATTTCGTAAGTGTATAAATGGTTGATTTTTTTGTTGAATTTGGGGTATTTAAAGTTTTGTTATAGCGGATTTTAATTTATGTCGTGTTTGTCGAGTAATATGTAGTATTGTATTGTTATTACGCGGTATCGTTTGTTTATTTAGTTATAGTTAAATTTGTATAGCGTGGAGAGTGAATCGATCGATCGTGAAGGGT
+
IIIIIIIIIIIIIIIIIIIIIIIIIIIIIIIIIIIIIIIIIIIIIIIIIIIIIIIIIIIIIIIIIIIIIIIIIIIIIIIIIIIIIIIIIIIIIIIIIIIIIIIIIIIIIIIIIIIIIIIIIIIIIIIIIIIIIIIIIIIIIIIIIIIIIIIIIIIIIIIIIIIIIIIIIIIIIIIIIIIIIIIIIIIIIIIIIIIIIIIIIIIIIIIIIIIIIIIIIIIIIIIIIIIIIIIIIIIIIIIIIIIIIIIIIIIIIIIIIIIIIIIIIIIIIIIIIIIIIIIIIIIIIIIIIIIIIIIIIIIIIIIIIIIIIIIIIIIIIIIIIIIIIIIIIIIIIIIIIIIIIIIIIIIIII
@R0000231
TGGTTGAATTTTAGTTTTTGTTTTTATGGCTATGGGGTTTCGGTGGACGTACGTACGCGGTAGTTTTTATGTTTTTCGTTTATAATCGATTTTGTATTGAGTTTGGATTGAATAGATTTGGTTAGTTTGAGGAGTTTTAAGGTAGAAGGGGATTATTTCGTAAGTGTATAAATGGTTGATTTTTTTGTTGAATTTGGGGTATTTAAAGTTTTGTTATAGCGGATTTTAATTTATGTCGCGTTTGTCGAGTAATATGTAGTATTGTATTGTTATTACGCGGTATCGTTTGTTTATTTAGTTATAGTTAAATTTGTATAGCGTGGAGAGTGAATCGATCGATCGTGAAGGGT
+
IIIIIIIIIIIIIIIIIIIIIIIIIIIIIIIIIIIIIIIIIIIIIIIIIIIIIIIIIIIIIIIIIIIIIIIIIIIIIIIIIIIIIIIIIIIIIIIIIIIIIIIIIIIIIIIIIIIIIIIIIIIIIIIIIIIIIIIIIIIIIIIIIIIIIIIIIIIIIIIIIIIIIIIIIIIIIIIIIIIIIIIIIIIIIIIIIIIIIIIIIIIIIIIIIIIIIIIIIIIIIIIIIIIIIIIIIIIIIIIIIIIIIIIIIIIIIIIIIIIIIIIIIIIIIIIIIIIIIIIIIIIIIIIIIIIIIIIIIIIIIIIIIIIIIIIIIIIIIIIIIIIIIIIIIIIIIIIIIIIIIIIIIIIIII
@R0000232
TGGTTGAATTTTAGTTTTTGTTTTTATGGTTATGGGGTTTTGGTGGATGTATGTATGTGGTAGTTTTTATGTTTTTTGTTTATAATTGATTTTGTATTGAGTTTGGATTGAATAGATTTGGTTAGTTTGAGGAGTTTTAAGGTAGAAGGGGATTATTTTGTAAGTGTATAAATGATTGATTTTTTTGTTGAATTTGGGGTATTTAAAGTTTTGTTATAGTGGATTTTAATTTATGTTGTGTTTGTTGAGCAATATGTAGTATTGTATTGTTATTATGTGGTATTGTTTGTTTATTTAGTTATAGCTAAATTTGTATAGTGTGGAGAGTGAATTGATTGATTGTGAAGGGT
+
IIIIIIIIIIIIIIIIIIIIIIIIIIIIIIIIIIIIIIIIIIIIIIIIIIIIIIIIIIIIIIIIIIIIIIIIIIIIIIIIIIIIIIIIIIIIIIIIIIIIIIIIIIIIIIIIIIIIIIIIIIIIIIIIIIIIIIIIIIIIIIIIIIIIIIIIIIIIIIIIIIIIIIIIIIIIIIIIIIIIIIIIIIIIIIIIIIIIIIIIIIIIIIIIIIIIIIIIIIIIIIIIIIIIIIIIIIIIIIIIIIIIIIIIIIIIIIIIIIIIIIIIIIIIIIIIIIIIIIIIIIIIIIIIIIIIIIIIIIIIIIIIIIIIIIIIIIIIIIIIIIIIIIIIIIIIIIIIIIIIIIIIIIIIII
@R0000233
TGGTTGAATTTTAGTTTTTGTTTTTATGGTTATGGGGTTTCGGTGGACGTACGTACGCGGTAGTTTTTATGTTTTTCGTTTATAATCGATTTTGTATTGAGTTTGGATTGAATAGATTTGGTTAGTTTGAGGAGTTTCAAGGTAGAAGGGGATTATTTCGTAAGTGTATAAATGGTTGATTTTTTTGTTGAATTTGGGGTATTTAAAGTTTTGTTATAGCGGATTTTAATTTATGTCGCGTTTGTCGAGTAATATGTAGTATTGTATTGTTATTACGCGGTATCGTTTGTTTATTTAGTTATAGTTAAATTTGTATAGCGTGGAGAGTGAATCGATCGATCGTGAAGGGT
+
IIIIIIIIIIIIIIIIIIIIIIIIIIIIIIIIIIIIIIIIIIIIIIIIIIIIIIIIIIIIIIIIIIIIIIIIIIIIIIIIIIIIIIIIIIIIIIIIIIIIIIIIIIIIIIIIIIIIIIIIIIIIIIIIIIIIIIIIIIIIIIIIIIIIIIIIIIIIIIIIIIIIIIIIIIIIIIIIIIIIIIIIIIIIIIIIIIIIIIIIIIIIIIIIIIIIIIIIIIIIIIIIIIIIIIIIIIIIIIIIIIIIIIIIIIIIIIIIIIIIIIIIIIIIIIIIIIIIIIIIIIIIIIIIIIIIIIIIIIIIIIIIIIIIIIIIIIIIIIIIIIIIIIIIIIIIIIIIIIIIIIIIIIIIII
@R0000234
TGGTTGAATTTTAGTTTTTGTTTTTATGGTTATGGGGTTTTGGTGGATGTATGTATGTGGTAGTTTTTATGTTTTTTGTTTATAACTGATTTTGTATTGAGTTTGGATTGAATAGATTTGGTTAGTTTGAGGAGTTTTAAGGTAGAAGGGGATTATTTTGTAAGTGTATAAATGATTGATTTTTTTGTTGAATTTGGGGTATTTAAAGTTTTGTTATAGTGGATTTTAATTTATGTTGTGTTTGTTGAGTAATATGTAGTATTGTATTGTTATTATGTGGTATTGTTTGTTTATTTAGTTATAGTTAAATTTGTATAGTGTGGAGAGTGAATTGATTGATTGTGAAGGGT
+
IIIIIIIIIIIIIIIIIIIIIIIIIIIIIIIIIIIIIIIIIIIIIIIIIIIIIIIIIIIIIIIIIIIIIIIIIIIIIIIIIIIIIIIIIIIIIIIIIIIIIIIIIIIIIIIIIIIIIIIIIIIIIIIIIIIIIIIIIIIIIIIIIIIIIIIIIIIIIIIIIIIIIIIIIIIIIIIIIIIIIIIIIIIIIIIIIIIIIIIIIIIIIIIIIIIIIIIIIIIIIIIIIIIIIIIIIIIIIIIIIIIIIIIIIIIIIIIIIIIIIIIIIIIIIIIIIIIIIIIIIIIIIIIIIIIIIIIIIIIIIIIIIIIIIIIIIIIIIIIIIIIIIIIIIIIIIIIIIIIIIIIIIIIIII
@R0000235
TGGTTGAATTTTAGTTTTTGTTTTTATGGTTATGGGGTTTTGGTGGATGTATGTATGTGGTAGTTTTTATGTTTTTTGTTTATAATTGATTTTGTATTGAGTTTGGATTGAATAGATTTGGTTAGTTTGAGGAGTTTTAAGGTAGAAGGGGATTATTTTGTAAGTGTATAAATGATTGATTTTTTTGTTGAATTTGGGGTATTTAAAGTTTTGTTATAGTGGATTTTAATTTATGTTGTGTTTGTTGAGTAATATGTAGTATTGTATTGTTATTATGTGGTATTGTTTGTTTATTTAGTTATAGTTAAATTTGTATAGCGTGGAGAGTGAATCGATTGATTGTGAAGGGT
+
IIIIIIIIIIIIIIIIIIIIIIIIIIIIIIIIIIIIIIIIIIIIIIIIIIIIIIIIIIIIIIIIIIIIIIIIIIIIIIIIIIIIIIIIIIIIIIIIIIIIIIIIIIIIIIIIIIIIIIIIIIIIIIIIIIIIIIIIIIIIIIIIIIIIIIIIIIIIIIIIIIIIIIIIIIIIIIIIIIIIIIIIIIIIIIIIIIIIIIIIIIIIIIIIIIIIIIIIIIIIIIIIIIIIIIIIIIIIIIIIIIIIIIIIIIIIIIIIIIIIIIIIIIIIIIIIIIIIIIIIIIIIIIIIIIIIIIIIIIIIIIIIIIIIIIIIIIIIIIIIIIIIIIIIIIIIIIIIIIIIIIIIIIIIII
@R0000236
TGGTTGAATTTTAGTTTTTGTTTTTATGGTTATGGGGTTTTGGTGGATGTATGTATGCGGTAGTTTTTATGTTTTTTGTTTATAATTGATTTTGTATTGAGTTTGGATTGAATAGATTTGGTTAGTTTGAGGAGTTTTAAGGTAGAAGGGGATTATTTTGTAAGTGTATAAATGATTGATTTTTTTGTTGAATTTGGGGTATTTAAAGTTTTGTTATAGTGGATTTTAATTTATGTTGTGTTTGTTGAGTAATATGTAGTATTGTATTGTTATTATGTGGTATTGTTTGTTTATTTAGTTATAGTTAAATTTGTATAGTGTGGAGAGTGAATTGATTGATTGTGAAGGGT
+
IIIIIIIIIIIIIIIIIIIIIIIIIIIIIIIIIIIIIIIIIIIIIIIIIIIIIIIIIIIIIIIIIIIIIIIIIIIIIIIIIIIIIIIIIIIIIIIIIIIIIIIIIIIIIIIIIIIIIIIIIIIIIIIIIIIIIIIIIIIIIIIIIIIIIIIIIIIIIIIIIIIIIIIIIIIIIIIIIIIIIIIIIIIIIIIIIIIIIIIIIIIIIIIIIIIIIIIIIIIIIIIIIIIIIIIIIIIIIIIIIIIIIIIIIIIIIIIIIIIIIIIIIIIIIIIIIIIIIIIIIIIIIIIIIIIIIIIIIIIIIIIIIIIIIIIIIIIIIIIIIIIIIIIIIIIIIIIIIIIIIIIIIIIIII
@R0000237
TGGTTGAATTTTAGTTTTTGTTTTTATGGTTATGGGGTTTTGGTGGATGTATGTATGTGGTAGTTTTTATGTTTTTTGTTTATAATTGATTTTGTATTGAGTTTGGATTGAATAGATTTGGTTAGTTTGAGGAGTTTTAAGGTAGAAGGGGATTATTTTGTAAGTGTATAAATGATTGATTTTTTTGTTGAATTTGGGGTATTTAAAGTTTTGTTATAGTGGATTTTAATTTATGTTGTGTTTGTTGAGTAATATGTAGTATTGTATTGTTATTATGTGGTATTGTTTGTTTATTTAGTTATAGTTAAATTTGTATAGTGTGGAGAGTGAATTGATTGATTGTGAAGGGT
+
IIIIIIIIIIIIIIIIIIIIIIIIIIIIIIIIIIIIIIIIIIIIIIIIIIIIIIIIIIIIIIIIIIIIIIIIIIIIIIIIIIIIIIIIIIIIIIIIIIIIIIIIIIIIIIIIIIIIIIIIIIIIIIIIIIIIIIIIIIIIIIIIIIIIIIIIIIIIIIIIIIIIIIIIIIIIIIIIIIIIIIIIIIIIIIIIIIIIIIIIIIIIIIIIIIIIIIIIIIIIIIIIIIIIIIIIIIIIIIIIIIIIIIIIIIIIIIIIIIIIIIIIIIIIIIIIIIIIIIIIIIIIIIIIIIIIIIIIIIIIIIIIIIIIIIIIIIIIIIIIIIIIIIIIIIIIIIIIIIIIIIIIIIIIII
@R0000238
TGGTTGAATTTTAGTTTTTGTTTTTATGGTTATGGGGTTTCGGTGGACGTACGTACGCGGTAGTTTTTATGTTTTTCGTTTATAATCGATTTTGTATTGAGTTTGGATTGAATAGATTTGGTTAGTTTGAGGAGTTTTAAGGTAGAAGGGGATTATTTCGTAAGTGTATAAATGGTTGATTTTTTTGTTGAATTTGGGGTATTTAAAGTTTTGTTATAGCGGATTTTAATTTATGTCGCGTTTGTCGAGTAATATGTAGTATTGTACTGTTATTACGCGGTATCGTTTGTTTATTTAGTTATAGTTAAATTTGTATAGCGTGGAGAGTGAATCGATTGATCGTGAAGGGT
+
IIIIIIIIIIIIIIIIIIIIIIIIIIIIIIIIIIIIIIIIIIIIIIIIIIIIIIIIIIIIIIIIIIIIIIIIIIIIIIIIIIIIIIIIIIIIIIIIIIIIIIIIIIIIIIIIIIIIIIIIIIIIIIIIIIIIIIIIIIIIIIIIIIIIIIIIIIIIIIIIIIIIIIIIIIIIIIIIIIIIIIIIIIIIIIIIIIIIIIIIIIIIIIIIIIIIIIIIIIIIIIIIIIIIIIIIIIIIIIIIIIIIIIIIIIIIIIIIIIIIIIIIIIIIIIIIIIIIIIIIIIIIIIIIIIIIIIIIIIIIIIIIIIIIIIIIIIIIIIIIIIIIIIIIIIIIIIIIIIIIIIIIIIIIII
@R0000239
TGGTTGAATTTTAGTTTTTGTTTTTATGGTTATGGGGTTTTGGTGGATGTATGTATGTGGTAGTTTTTATGTTTCTTGTTTATAATTGATTTTGTATTGAGTTTGGATTGAATAGATTTGGTTAGTTTGAGGAGTTTTAAGGTAGAAGGGGATTATTTTGTAAGTGTATAAATGATTGATTTCTTTGTTGAATTTGGGGTATTTAAAGTTTTGTTATAGTGGATTTTAATTTATGTTGTGTTTGTTGAGTAATATGTAGTATTGTATTGTTATTATGTGGTATTGTTTGTTTATTTAGTTATAGTTAAATTTGTATAGTGTGGAGAGTGAATTGATTGATTGTGAAGGGT
+
IIIIIIIIIIIIIIIIIIIIIIIIIIIIIIIIIIIIIIIIIIIIIIIIIIIIIIIIIIIIIIIIIIIIIIIIIIIIIIIIIIIIIIIIIIIIIIIIIIIIIIIIIIIIIIIIIIIIIIIIIIIIIIIIIIIIIIIIIIIIIIIIIIIIIIIIIIIIIIIIIIIIIIIIIIIIIIIIIIIIIIIIIIIIIIIIIIIIIIIIIIIIIIIIIIIIIIIIIIIIIIIIIIIIIIIIIIIIIIIIIIIIIIIIIIIIIIIIIIIIIIIIIIIIIIIIIIIIIIIIIIIIIIIIIIIIIIIIIIIIIIIIIIIIIIIIIIIIIIIIIIIIIIIIIIIIIIIIIIIIIIIIIIIIII
@R0000240
TGGTTGAATTTTAGTTTTTGTTTTTATGGTTATGGGGTTTCGGTGGATGTATGCATGTGGTAGTTTTTATGTTTTTTGTTTATAATTGATTTTGTATTGAGTTTGGATTGAATAGATTTGGTTAGTTTGAGGAGTTTTAAGGTAGAAGGGGATTATTTTGTAAGTGTATAAATGATTGATTTTTTTGTTGAATTTGGGGTATTTAAAGTTTTGTTATAGTGGATTTTAATTTATGTTGTGTTTGTTGAGTAATATGTAGTATTGTATTGTTATTATGTGGTATTGTTTGTTTATTTAGTTATAGTTAAATTTGTATAGTGTGGAGAGTGAATTGATTGATTGTGAAGGGT
+
IIIIIIIIIIIIIIIIIIIIIIIIIIIIIIIIIIIIIIIIIIIIIIIIIIIIIIIIIIIIIIIIIIIIIIIIIIIIIIIIIIIIIIIIIIIIIIIIIIIIIIIIIIIIIIIIIIIIIIIIIIIIIIIIIIIIIIIIIIIIIIIIIIIIIIIIIIIIIIIIIIIIIIIIIIIIIIIIIIIIIIIIIIIIIIIIIIIIIIIIIIIIIIIIIIIIIIIIIIIIIIIIIIIIIIIIIIIIIIIIIIIIIIIIIIIIIIIIIIIIIIIIIIIIIIIIIIIIIIIIIIIIIIIIIIIIIIIIIIIIIIIIIIIIIIIIIIIIIIIIIIIIIIIIIIIIIIIIIIIIIIIIIIIIII
@R0000241
TGGTTGAATTTTAGTTTTTGTTTTTATGGTTATGGGGTTTTGGTGGATGTATGTATGTGGTAGTTTTTATGTTTTTTGTTTATAACTGATTTTGTATTGAGTTTGGATTGAATAGATTTGGTTAGTTTGAGGAGTTTTAAGGTAGAAGGGGATTATTTTGTAAGTGTATAAATGATTGATTTTTTTGTTGAATTTGGGGTATTTAAAGTTTTGTTATAGTGGATTTTAATTTATGTTGTGTTTGTTGAGTAATATGTAGTATTGTATTGTTATTATGTGGTATTGTTTGTTTATTTAGTTATAGTTAAATTTGTATAGTGTGGAGAGTGAATTGATTGATTGTGAAGGGT
+
IIIIIIIIIIIIIIIIIIIIIIIIIIIIIIIIIIIIIIIIIIIIIIIIIIIIIIIIIIIIIIIIIIIIIIIIIIIIIIIIIIIIIIIIIIIIIIIIIIIIIIIIIIIIIIIIIIIIIIIIIIIIIIIIIIIIIIIIIIIIIIIIIIIIIIIIIIIIIIIIIIIIIIIIIIIIIIIIIIIIIIIIIIIIIIIIIIIIIIIIIIIIIIIIIIIIIIIIIIIIIIIIIIIIIIIIIIIIIIIIIIIIIIIIIIIIIIIIIIIIIIIIIIIIIIIIIIIIIIIIIIIIIIIIIIIIIIIIIIIIIIIIIIIIIIIIIIIIIIIIIIIIIIIIIIIIIIIIIIIIIIIIIIIIII
@R0000242
TGGTTGAATTTTAGTTTTTGTTTTTATGGTTATGGGGTTTCGGTGGACGTACGTACGCGGTAGTTTTTATGTTTTTCGTTTATAATCGATTTTGTATTGAGTTTGGATTGAATAGATTTGGTTAGTTTGAGGAGTTTTAAGGTAGAAGGGGATTATTTCGTAAGTGTATAAATGGTTGATTTTTTTGTTGAATTTGGGGTATTTAAAGTTTTGTTATAGCGGATTTTAATTTATGTCGCGTTTGTCGAGTAATATGTAGTATTGTATTGTTATTACGCGGTATCGTTTGTTTATTTAGTTATAGTTAAATTTGTATAGCGTGGAGAGTGAATCGATCGATCGTGAAGGGT
+
IIIIIIIIIIIIIIIIIIIIIIIIIIIIIIIIIIIIIIIIIIIIIIIIIIIIIIIIIIIIIIIIIIIIIIIIIIIIIIIIIIIIIIIIIIIIIIIIIIIIIIIIIIIIIIIIIIIIIIIIIIIIIIIIIIIIIIIIIIIIIIIIIIIIIIIIIIIIIIIIIIIIIIIIIIIIIIIIIIIIIIIIIIIIIIIIIIIIIIIIIIIIIIIIIIIIIIIIIIIIIIIIIIIIIIIIIIIIIIIIIIIIIIIIIIIIIIIIIIIIIIIIIIIIIIIIIIIIIIIIIIIIIIIIIIIIIIIIIIIIIIIIIIIIIIIIIIIIIIIIIIIIIIIIIIIIIIIIIIIIIIIIIIIIII
@R0000243
TGGTTGAATTTTAGTTTTTGTTTTTATGGTTATGGGGTTTCGGTGGACGTACGTACGCGGTAGTTTTTATGTTTTTCGTTTATAATCGATTTTGTATTGAGTTTGGATTGAATAGATTTGGTTAGTTTGAGGAGTTTTAAGGTAGAAGGGGATTATTTCGTAAGTGTATAAATGGTTGATTTTTTTGTTGAATTTGGGGTATTTAAAGTTTTGTTATAGCGGATTTTAATTTATGTCGCGTTTGTCGAGTAATATGTAGTATTGTATTGTTATTACGCGGTATCGTTTGTTTATTTAGTTATAGTTAAATTTGTATAGCGTGGAGAGTGAATCGATCGATCGTGAAGGGT
+
IIIIIIIIIIIIIIIIIIIIIIIIIIIIIIIIIIIIIIIIIIIIIIIIIIIIIIIIIIIIIIIIIIIIIIIIIIIIIIIIIIIIIIIIIIIIIIIIIIIIIIIIIIIIIIIIIIIIIIIIIIIIIIIIIIIIIIIIIIIIIIIIIIIIIIIIIIIIIIIIIIIIIIIIIIIIIIIIIIIIIIIIIIIIIIIIIIIIIIIIIIIIIIIIIIIIIIIIIIIIIIIIIIIIIIIIIIIIIIIIIIIIIIIIIIIIIIIIIIIIIIIIIIIIIIIIIIIIIIIIIIIIIIIIIIIIIIIIIIIIIIIIIIIIIIIIIIIIIIIIIIIIIIIIIIIIIIIIIIIIIIIIIIIIII
@R0000244
TGGTTGAATTTTAGTTTTTGTTTTTATGGTTATGGGGTTTTGGTGGATGTATGTATGTGGTAGTTTTTATGTTTTTTGTTTATAATTGATTTTGTATTGAGTTTGGATTGAATAGATTTGGTTAGTTTGAGGAGTTTTAAGGTAGAAGGGGATTATTTTGTAAGTGTATAAATGATTGATTTTTTTGTTGAATTTGGGGTATTTAAAGTTTTGTTATAGTGGATTTTAATTTATGTTGTGTTTGTTGAGTAATATGTAGTATTGTATTGTTATCACGTGGTATTGTTTGTTTATTTAGTTATAGTTAAATTTGTATAGTGTGGAGAGTGAATTGATTGATTGTGAAGGGT
+
IIIIIIIIIIIIIIIIIIIIIIIIIIIIIIIIIIIIIIIIIIIIIIIIIIIIIIIIIIIIIIIIIIIIIIIIIIIIIIIIIIIIIIIIIIIIIIIIIIIIIIIIIIIIIIIIIIIIIIIIIIIIIIIIIIIIIIIIIIIIIIIIIIIIIIIIIIIIIIIIIIIIIIIIIIIIIIIIIIIIIIIIIIIIIIIIIIIIIIIIIIIIIIIIIIIIIIIIIIIIIIIIIIIIIIIIIIIIIIIIIIIIIIIIIIIIIIIIIIIIIIIIIIIIIIIIIIIIIIIIIIIIIIIIIIIIIIIIIIIIIIIIIIIIIIIIIIIIIIIIIIIIIIIIIIIIIIIIIIIIIIIIIIIIII
@R0000245
TGGTTGAATTTTAGTTTTTGTTTTTATGGTTATGGGGTTTTGGTGGATGTATGTATGTGGTAGTTTTTATGTTTTTTGTTTATAATTGATTTTGTATTGAGTTTGGATTGAATAGATTTGGTTAGTTTGAGGAGTTTTAAGGTAGAAGGGGATTATTTTGTAAGTGTATAAATGATTGATTTTTTTGTTGAATTTGGGGTATTTAAAGTTTTGTTATAGTGGATTTTAATTTATGTTGTGTTTGTTGAGTAATATGTAGTATTGTATTGTTATTATGTGGTATTGTTTGTTTATTTAGTTATAGCTAAATTTGTATAGTGTGGAGAGTGAATTGATTGATTGTGAAGGGT
+
IIIIIIIIIIIIIIIIIIIIIIIIIIIIIIIIIIIIIIIIIIIIIIIIIIIIIIIIIIIIIIIIIIIIIIIIIIIIIIIIIIIIIIIIIIIIIIIIIIIIIIIIIIIIIIIIIIIIIIIIIIIIIIIIIIIIIIIIIIIIIIIIIIIIIIIIIIIIIIIIIIIIIIIIIIIIIIIIIIIIIIIIIIIIIIIIIIIIIIIIIIIIIIIIIIIIIIIIIIIIIIIIIIIIIIIIIIIIIIIIIIIIIIIIIIIIIIIIIIIIIIIIIIIIIIIIIIIIIIIIIIIIIIIIIIIIIIIIIIIIIIIIIIIIIIIIIIIIIIIIIIIIIIIIIIIIIIIIIIIIIIIIIIIIII
@R0000246
TGGTTGAATTTTAGTTTTTGTTTTTATGGTTATGGGGTTTCGGTGGACGTACGTACGCGGTAGTTTTTATGTTTTTCGTTTATAATCGATTTTGTATTGAGTTTGGATTGAATAGATTTGGTTAGCTTGAGGAGTTTTAAGGTAGAAGGGGATTATTTCGTAAGTGTATAAATGGTTGATTTTTTTGTTGAATTTGGGGTATTTAAAGTTTTGTTATAGCGGATTTTAATTTATGTCGCGTTTGTCGAGTAATATGTAGTATTGTATTGTTATTACGCGGTATCGTTTGTTTATTTAGTTATAGTTAAATTTGTATAGCGTGGAGAGTGAATCGATCGATCGTGAAGGGT
+
IIIIIIIIIIIIIIIIIIIIIIIIIIIIIIIIIIIIIIIIIIIIIIIIIIIIIIIIIIIIIIIIIIIIIIIIIIIIIIIIIIIIIIIIIIIIIIIIIIIIIIIIIIIIIIIIIIIIIIIIIIIIIIIIIIIIIIIIIIIIIIIIIIIIIIIIIIIIIIIIIIIIIIIIIIIIIIIIIIIIIIIIIIIIIIIIIIIIIIIIIIIIIIIIIIIIIIIIIIIIIIIIIIIIIIIIIIIIIIIIIIIIIIIIIIIIIIIIIIIIIIIIIIIIIIIIIIIIIIIIIIIIIIIIIIIIIIIIIIIIIIIIIIIIIIIIIIIIIIIIIIIIIIIIIIIIIIIIIIIIIIIIIIIIII
@R0000247
TGGTTGAATTTTAGTTTTTGTTTTTATGGTTATGGGGTTTCGGTGGACGTACGTACGCGGTAGTTTTTATGTTTTTCGTTTATAATCGATTTTGTATTGAGTTTGGATTGAATAGATTTGGTTAGTTTGAGGAGTTTTAAGGTAGAAGGGGATTATTTCGTAAGTGTATAAATGGTTGATTTTTTTGTTGAATTTGGGGTATTTAAAGTTTTGTCATAGCGGATTTTAACTTATGTCGCGTTTGTCGAGTAATATGTAGTATTGTATTGTTATTACGCGGTATCGTTTGTTTATTTAGTTATAGTTAAATTTGTATAGCGTGGAGAGTGAATCGATCGATCGTGAAGGGC
+
IIIIIIIIIIIIIIIIIIIIIIIIIIIIIIIIIIIIIIIIIIIIIIIIIIIIIIIIIIIIIIIIIIIIIIIIIIIIIIIIIIIIIIIIIIIIIIIIIIIIIIIIIIIIIIIIIIIIIIIIIIIIIIIIIIIIIIIIIIIIIIIIIIIIIIIIIIIIIIIIIIIIIIIIIIIIIIIIIIIIIIIIIIIIIIIIIIIIIIIIIIIIIIIIIIIIIIIIIIIIIIIIIIIIIIIIIIIIIIIIIIIIIIIIIIIIIIIIIIIIIIIIIIIIIIIIIIIIIIIIIIIIIIIIIIIIIIIIIIIIIIIIIIIIIIIIIIIIIIIIIIIIIIIIIIIIIIIIIIIIIIIIIIIIII
@R0000248
TGGTTGAATTTTAGTTTTTGTTTTTATGGTTATGGGGTTTTGGTGGATGTATGTATGTGGTAGTTTTTATGTTTTTTGTTTATAATTGATTTTGTATTGAGTTTGGATTGAATAGATTTGGTTAGTTTGAGGAGTTTTAAGGTAGAAGGGGATTATTTTGTAAGTGTATAAATGATTGATTTTTTTGTTGAATTTGGGGTATTTAAAGTTTTGTTATAGTGGATTTTAATCTATGTCGTGTTTGTTGAGTAATATGTAGTATTGTATTGTTATTATGTGGTATTGTTTGTTTATTTAGTTATAGTTAAATTTGTATAGTGTGGAGAGTGAATTGATTGATTGTGAAGGGT
+
IIIIIIIIIIIIIIIIIIIIIIIIIIIIIIIIIIIIIIIIIIIIIIIIIIIIIIIIIIIIIIIIIIIIIIIIIIIIIIIIIIIIIIIIIIIIIIIIIIIIIIIIIIIIIIIIIIIIIIIIIIIIIIIIIIIIIIIIIIIIIIIIIIIIIIIIIIIIIIIIIIIIIIIIIIIIIIIIIIIIIIIIIIIIIIIIIIIIIIIIIIIIIIIIIIIIIIIIIIIIIIIIIIIIIIIIIIIIIIIIIIIIIIIIIIIIIIIIIIIIIIIIIIIIIIIIIIIIIIIIIIIIIIIIIIIIIIIIIIIIIIIIIIIIIIIIIIIIIIIIIIIIIIIIIIIIIIIIIIIIIIIIIIIIII
@R0000249
TGGTTGAATTTTAGTTTTTGTTTTTATGGTTATGGGGTTTCGGTGGACGTACGTACGCGGTAGTTTTTATGTTTTTCGTTTATAATCGATTTTGTATTGAGTTTGGATTGAATAGATTTGGTTAGTTTGAGGAGTTTTAAGGTAGAAGGGGATTATTTCGTAAGTGTATAAATGGTTGATTTTTTTGTTGAATTTGGGGTATTTAAAGTTTTGTTATAGCGGATTTTAATTTATGTCGCGTTTGTCGAGTAATATGTAGTATTGTATTGTTATTACGCGGTATCGTTTGTTTATTTAGTTATAGTTAAATTTGTATAGCGTGGAGAGTGAATCGATCGATCGTGAAGGGT
+
IIIIIIIIIIIIIIIIIIIIIIIIIIIIIIIIIIIIIIIIIIIIIIIIIIIIIIIIIIIIIIIIIIIIIIIIIIIIIIIIIIIIIIIIIIIIIIIIIIIIIIIIIIIIIIIIIIIIIIIIIIIIIIIIIIIIIIIIIIIIIIIIIIIIIIIIIIIIIIIIIIIIIIIIIIIIIIIIIIIIIIIIIIIIIIIIIIIIIIIIIIIIIIIIIIIIIIIIIIIIIIIIIIIIIIIIIIIIIIIIIIIIIIIIIIIIIIIIIIIIIIIIIIIIIIIIIIIIIIIIIIIIIIIIIIIIIIIIIIIIIIIIIIIIIIIIIIIIIIIIIIIIIIIIIIIIIIIIIIIIIIIIIIIIII
@R0000250
TGGTTGAATTTTAGTTTTTGTTTTTATGGTTATGGGGTTTTGGTGGATGTATGTATGTGGTAGTTTTTATGTTTTTTGTTTATAATTGATTTTGTATTGAGTTTGGATTGAATAGATTTGGTTAGTTTGAGGAGTTTTAAGGTAGAAGGGGATTATTTTGTAAGTGTATAAATGATTGATTTCTTTGTTGAATTTGGGGTATTTAAAGTTTTGTTATAGTGGATTTTAATTTATGTTGTGTTTGTTGAGTAATATGTAGTATTGTATTGTTATTATGTGGTATTGTCTGTTTATTTAGTTATAGTTAAATTTGTATAGTGTGGAGAGTGAATTGATTGATTGTGAAGGGT
+
IIIIIIIIIIIIIIIIIIIIIIIIIIIIIIIIIIIIIIIIIIIIIIIIIIIIIIIIIIIIIIIIIIIIIIIIIIIIIIIIIIIIIIIIIIIIIIIIIIIIIIIIIIIIIIIIIIIIIIIIIIIIIIIIIIIIIIIIIIIIIIIIIIIIIIIIIIIIIIIIIIIIIIIIIIIIIIIIIIIIIIIIIIIIIIIIIIIIIIIIIIIIIIIIIIIIIIIIIIIIIIIIIIIIIIIIIIIIIIIIIIIIIIIIIIIIIIIIIIIIIIIIIIIIIIIIIIIIIIIIIIIIIIIIIIIIIIIIIIIIIIIIIIIIIIIIIIIIIIIIIIIIIIIIIIIIIIIIIIIIIIIIIIIIII
@R0000251
TGGTTGAATTCTAGTTTTTGTTTTTATGGTTATGGGGTTTTGGTGGATGTACGTATGTGGTAGTTTTTATGTTTTTCGTTTATAATTGATTTTGTATTGAGTTTGGATTGAATAGATTTGGTTAGTTTGAGGAGTTTTAAGGTAGAAGGGGATTATTTTGTAAGTGTATAAATGATTGATTTTTTTGTTGAATTTGGGGTATTTAAAGTTTTGTTATAGTGGATTTTAATTTATGTTGTGTTTGTTGAGTAATATGTAGTATTGTATTGTTATTATGTGGTATTGTTTGTTTATTTAGTTATAGTTAAATTTGTATAGTGTGGAGAGTGAATTGATTGATTGTGAAGGGT
+
IIIIIIIIIIIIIIIIIIIIIIIIIIIIIIIIIIIIIIIIIIIIIIIIIIIIIIIIIIIIIIIIIIIIIIIIIIIIIIIIIIIIIIIIIIIIIIIIIIIIIIIIIIIIIIIIIIIIIIIIIIIIIIIIIIIIIIIIIIIIIIIIIIIIIIIIIIIIIIIIIIIIIIIIIIIIIIIIIIIIIIIIIIIIIIIIIIIIIIIIIIIIIIIIIIIIIIIIIIIIIIIIIIIIIIIIIIIIIIIIIIIIIIIIIIIIIIIIIIIIIIIIIIIIIIIIIIIIIIIIIIIIIIIIIIIIIIIIIIIIIIIIIIIIIIIIIIIIIIIIIIIIIIIIIIIIIIIIIIIIIIIIIIIIII
@R0000252
TGGTTGAATTTTAGTTTTTGTTTTTATGGTTATGGGGTTTCGGTGGACGTACGTACGCGGTAGTTTTTATGTTTTTCGTTTATAATCGATTTTGTATTGAGTTTGGATTGAATAGATTTGGTTAGTTTGAGGAGTTTTAAGGTAGAAGGGGATTATTTCGTAAGTGTATAAATGGTTGATTTTTTTGTTGAATTTGGGGTATTTAAAGTTTTGTTATAGCGGATTTTAATTTATGTCGCGTTTGTCGAGTAATATGTAGTATTGTATTGTTATTACGCGGTATCGTTTGTTTATTTAGTTATAGTTAAATTTGTATAGCGTGGAGAGTGAATCGATCGATCGTGAAGGGT
+
IIIIIIIIIIIIIIIIIIIIIIIIIIIIIIIIIIIIIIIIIIIIIIIIIIIIIIIIIIIIIIIIIIIIIIIIIIIIIIIIIIIIIIIIIIIIIIIIIIIIIIIIIIIIIIIIIIIIIIIIIIIIIIIIIIIIIIIIIIIIIIIIIIIIIIIIIIIIIIIIIIIIIIIIIIIIIIIIIIIIIIIIIIIIIIIIIIIIIIIIIIIIIIIIIIIIIIIIIIIIIIIIIIIIIIIIIIIIIIIIIIIIIIIIIIIIIIIIIIIIIIIIIIIIIIIIIIIIIIIIIIIIIIIIIIIIIIIIIIIIIIIIIIIIIIIIIIIIIIIIIIIIIIIIIIIIIIIIIIIIIIIIIIIIII
@R0000253
TGGTTGAATTTTAGTTTTTGTTTTTATGGTTATGGGGTTTTGGTGGATGTATGTATGTGGTAGTTTTTATGTTTTTTGTTTATAATTGATTTTGTATTGAGTTTGGATTGAATAGATTTGGTTAGTTTGAGGAGTTTTAAGGTAGAAGGGGATTATTTTGTAAGTGTATAAATGATTGATTTTTTTGTTGAATTTGGGGTATTTAAAGTTTTGTTATAGTGGATTTTAATCTATGTCGTGTTTGTTGAGTAATATGTAGTATTGTATTGTTATTATGTGGTATTGTTTGTTTATTTAGTTATAGTTAAATTTGTATAGTGTGGAGAGTGAATTGATTGATTGTGAAGGGT
+
IIIIIIIIIIIIIIIIIIIIIIIIIIIIIIIIIIIIIIIIIIIIIIIIIIIIIIIIIIIIIIIIIIIIIIIIIIIIIIIIIIIIIIIIIIIIIIIIIIIIIIIIIIIIIIIIIIIIIIIIIIIIIIIIIIIIIIIIIIIIIIIIIIIIIIIIIIIIIIIIIIIIIIIIIIIIIIIIIIIIIIIIIIIIIIIIIIIIIIIIIIIIIIIIIIIIIIIIIIIIIIIIIIIIIIIIIIIIIIIIIIIIIIIIIIIIIIIIIIIIIIIIIIIIIIIIIIIIIIIIIIIIIIIIIIIIIIIIIIIIIIIIIIIIIIIIIIIIIIIIIIIIIIIIIIIIIIIIIIIIIIIIIIIIII
@R0000254
TGGTTGAATTTTAGTTTTTGTTTTTATGGTTATGGGGTTTCGGTGGACGTACGTACGCGGTAGTTTTTATGTTTTTCGTTTATAATCGATTTTGTATTGAGTTTGGATTGAATAGATTTGGTTAGTTTGAGGAGTTTTAAGGTAGAAGGGGATTATTTCGTAAGTGTATAAATGGTTGATTTTTTTGTTGAATTTGGGGTATTTAAAGTTTTGTTATAGCGGATTTTAATTTATGTCGCGTTTGTCGAGTAATATGTAGTATTGTATTGTTATTACGCGGTATCGTTTGTTTATTTAGTTATAGTTAAATTTGTATAGCGTGGAGAGTGAATCGATCGATCGTGAAGGGT
+
IIIIIIIIIIIIIIIIIIIIIIIIIIIIIIIIIIIIIIIIIIIIIIIIIIIIIIIIIIIIIIIIIIIIIIIIIIIIIIIIIIIIIIIIIIIIIIIIIIIIIIIIIIIIIIIIIIIIIIIIIIIIIIIIIIIIIIIIIIIIIIIIIIIIIIIIIIIIIIIIIIIIIIIIIIIIIIIIIIIIIIIIIIIIIIIIIIIIIIIIIIIIIIIIIIIIIIIIIIIIIIIIIIIIIIIIIIIIIIIIIIIIIIIIIIIIIIIIIIIIIIIIIIIIIIIIIIIIIIIIIIIIIIIIIIIIIIIIIIIIIIIIIIIIIIIIIIIIIIIIIIIIIIIIIIIIIIIIIIIIIIIIIIIIII
@R0000255
TGGTTGAATTTTAGTCTTTGTTTTTATGGTTATGGGGTTTTGGTGGATGTATGTATGTGGTAGTTTTTATGTTTTTTGTTTATAATTGATTTTGTATTGAGTTTGGATTGAATAGATTTGGTTAGTTTGAGGAGTTTTAAGGTAGAAGGGGATTATTTTGTAAGTGTATAAATGATTGATTTTTTTGTTGAATTTGGGGTATTTAAAGTTTTGTTATAGTGGATCTTAATTTATGTTGTGTTTGTTGAGTAATATGTAGTATTGTATTGTTATTATGTGGTATTGTTTGTTTATTTAGTTATAGTTAAATTTGTATAGTGTGGAGAGTGAATTGATTGATTGTGAAGGGT
+
IIIIIIIIIIIIIIIIIIIIIIIIIIIIIIIIIIIIIIIIIIIIIIIIIIIIIIIIIIIIIIIIIIIIIIIIIIIIIIIIIIIIIIIIIIIIIIIIIIIIIIIIIIIIIIIIIIIIIIIIIIIIIIIIIIIIIIIIIIIIIIIIIIIIIIIIIIIIIIIIIIIIIIIIIIIIIIIIIIIIIIIIIIIIIIIIIIIIIIIIIIIIIIIIIIIIIIIIIIIIIIIIIIIIIIIIIIIIIIIIIIIIIIIIIIIIIIIIIIIIIIIIIIIIIIIIIIIIIIIIIIIIIIIIIIIIIIIIIIIIIIIIIIIIIIIIIIIIIIIIIIIIIIIIIIIIIIIIIIIIIIIIIIIIII
@R0000256
TGGTTGAATTTTAGTTTTTGTTTTTATGGTTATGGGGTTTCGGTGGACGTACGTACGCGGTAGTTTTTATGTTTTTCGTTTATAATCGATTTTGTATTGAGTTTGGATTGAACAGATTTGGTTAGTTTGAGGAGTTTTAAGGTAGAAGGGGATTATTTCGTAAGTGTATAAATGGTTGATTTTTTTGTTGAATTTGGGGTATTTAAAGTTTTGTTATAGCGGATTTTAACTTATGTCGCGTTTGTCGAGTAATATGTAGTATTGTATTGTTATTACGCGGTATCGTCTGTTTATTTAGTTATAGTTAAATTTGTATAGCGTGGAGAGTGAATCGATCGATCGTGAAGGGT
+
IIIIIIIIIIIIIIIIIIIIIIIIIIIIIIIIIIIIIIIIIIIIIIIIIIIIIIIIIIIIIIIIIIIIIIIIIIIIIIIIIIIIIIIIIIIIIIIIIIIIIIIIIIIIIIIIIIIIIIIIIIIIIIIIIIIIIIIIIIIIIIIIIIIIIIIIIIIIIIIIIIIIIIIIIIIIIIIIIIIIIIIIIIIIIIIIIIIIIIIIIIIIIIIIIIIIIIIIIIIIIIIIIIIIIIIIIIIIIIIIIIIIIIIIIIIIIIIIIIIIIIIIIIIIIIIIIIIIIIIIIIIIIIIIIIIIIIIIIIIIIIIIIIIIIIIIIIIIIIIIIIIIIIIIIIIIIIIIIIIIIIIIIIIIII
@R0000257
TGGTTGAATTTTAGTTTTTGTTTTTATGGTTATGGGGTTTCGGTGGACGTACGTACGCGGTAGTTTTTATGTTTTTCGTTTATAATTGATTTTGTATTGAGTTTGGATTGAATAGATTTGGTTAGTTTGAGGAGTTTTAAGGTAGAAGGGGATTATTTCGTAAGTGTATAAATGGTTGATTTTTTTGTTGAATTTGGGGTATTTAAAGTTTTGTTATAGCGGATTTTAATTTATGTCGCGTTTGTCGAGTAATATGTAGTATTGTATTGTTATTACGCGGTATCGTTTGTTTATTTAGTTATAGTTAAATTTGTATAGCGTGGAGAGTGAATCGATCGATCGTGAAGGGT
+
IIIIIIIIIIIIIIIIIIIIIIIIIIIIIIIIIIIIIIIIIIIIIIIIIIIIIIIIIIIIIIIIIIIIIIIIIIIIIIIIIIIIIIIIIIIIIIIIIIIIIIIIIIIIIIIIIIIIIIIIIIIIIIIIIIIIIIIIIIIIIIIIIIIIIIIIIIIIIIIIIIIIIIIIIIIIIIIIIIIIIIIIIIIIIIIIIIIIIIIIIIIIIIIIIIIIIIIIIIIIIIIIIIIIIIIIIIIIIIIIIIIIIIIIIIIIIIIIIIIIIIIIIIIIIIIIIIIIIIIIIIIIIIIIIIIIIIIIIIIIIIIIIIIIIIIIIIIIIIIIIIIIIIIIIIIIIIIIIIIIIIIIIIIIII
@R0000258
TGGTTGAATTTTAGTCTTTGTTTTTATGGTTATGGGGTTTCGGTGGACGTACGTACGCGGTAGTTTTTATGTTTTTCGTTTATAATCGATTTTGTATTGAGTTTGGATTGAATAGATTTGGTTAGTTTGAGGAGTTTTAAGGTAGAAGGGGATTATTTCGTAAGTGTATAAATGGTTGATTTTTTTGTTGAATTTGGGGTATTTAAAGTTTTGTTATAGCGGATTTTAATTTATGTCGCGTTTGTCGAGTAATATGTAGTATTGTATTGTTATTACGCGGTATCGTTTGTTTATTTAGTTATAGTTAAATTTGTATAGCGTGGAGAGTGAATCGATCGATCGTGAAGGGT
+
IIIIIIIIIIIIIIIIIIIIIIIIIIIIIIIIIIIIIIIIIIIIIIIIIIIIIIIIIIIIIIIIIIIIIIIIIIIIIIIIIIIIIIIIIIIIIIIIIIIIIIIIIIIIIIIIIIIIIIIIIIIIIIIIIIIIIIIIIIIIIIIIIIIIIIIIIIIIIIIIIIIIIIIIIIIIIIIIIIIIIIIIIIIIIIIIIIIIIIIIIIIIIIIIIIIIIIIIIIIIIIIIIIIIIIIIIIIIIIIIIIIIIIIIIIIIIIIIIIIIIIIIIIIIIIIIIIIIIIIIIIIIIIIIIIIIIIIIIIIIIIIIIIIIIIIIIIIIIIIIIIIIIIIIIIIIIIIIIIIIIIIIIIIIII
@R0000259
TGGTTGAATTTTAGTTTTTGTTTTTATGGTTATGGGGTTTCGGTGGACGTACGTACGCGGTAGTTTTTATGTTTTTCGTTTATAATCGATTTTGTATTGAGTTTGGATTGAATAGATTTGGTTAGTTTGAGGAGTTTTAAGGTAGAAGGGGATTATTTCGTAAGTGTATAAATGGTTGATTTTTTTGTTGAATTTGGGGTATTTAAAGTTTTGTTATAGCGGATTTTAATTTATGTCGCGTTTGTCGAGTAATATGTAGTATTGTATTGTTATTACGCGGTATCGTTTGTTTATTTAGTTATAGTTAAATTTGTATAGCGTGGAGAGTGAATCGATCGATCGTGAAGGGT
+
IIIIIIIIIIIIIIIIIIIIIIIIIIIIIIIIIIIIIIIIIIIIIIIIIIIIIIIIIIIIIIIIIIIIIIIIIIIIIIIIIIIIIIIIIIIIIIIIIIIIIIIIIIIIIIIIIIIIIIIIIIIIIIIIIIIIIIIIIIIIIIIIIIIIIIIIIIIIIIIIIIIIIIIIIIIIIIIIIIIIIIIIIIIIIIIIIIIIIIIIIIIIIIIIIIIIIIIIIIIIIIIIIIIIIIIIIIIIIIIIIIIIIIIIIIIIIIIIIIIIIIIIIIIIIIIIIIIIIIIIIIIIIIIIIIIIIIIIIIIIIIIIIIIIIIIIIIIIIIIIIIIIIIIIIIIIIIIIIIIIIIIIIIIIII
@R0000260
TGGTTGAATTTTAGTTTTTGTTTTTATGGTTATGGGGTTTCGGTGGACGTACGTACGCGGTAGTTTTTATGTTTTTCGTTTATAATCGATTTTGTATTGAGTTTGGATTGAATAGATTTGGTTAGTTTGAGGAGTTTTAAGGTAGAAGGGGATTATTTCGTAAGTGTATAAATGGTTGATTTTTTTGTTGAATTTGGGGTATTTAAAGTTTTGTTATAGCGGATTTTAATTTATGTCGCGTTTGTCGAGTAATATGTAGTATTGTATTGTTATTACGCGGTATCGTTTGTTTATTTAGTTATAGTTAAATTTGTATAGCGTGGAGAGTGAATCGATCGATCGTGAAGGGT
+
IIIIIIIIIIIIIIIIIIIIIIIIIIIIIIIIIIIIIIIIIIIIIIIIIIIIIIIIIIIIIIIIIIIIIIIIIIIIIIIIIIIIIIIIIIIIIIIIIIIIIIIIIIIIIIIIIIIIIIIIIIIIIIIIIIIIIIIIIIIIIIIIIIIIIIIIIIIIIIIIIIIIIIIIIIIIIIIIIIIIIIIIIIIIIIIIIIIIIIIIIIIIIIIIIIIIIIIIIIIIIIIIIIIIIIIIIIIIIIIIIIIIIIIIIIIIIIIIIIIIIIIIIIIIIIIIIIIIIIIIIIIIIIIIIIIIIIIIIIIIIIIIIIIIIIIIIIIIIIIIIIIIIIIIIIIIIIIIIIIIIIIIIIIIII
@R0000261
TGGTTGAATTTTAGTTTTTGTTTTTATGGTTATGGGGTTTTGGTGGATGTATGTATGCGGTAGTTTTTATGTTTTTTGTTTATAATTGATTTTGTATTGAGTTTGGATTGAATAGATTTGGTTAGTTTGAGGAGTTTTAAGGTAGAAGGGGATTATTTTGTAAGTGTATAAATGATTGATTTTTTTGTTGAATTTGGGGTATTTAAAGTTTTGTTATAGTGGATTTTAATTTATGTTGTGTTTGTTGAGTAATATGTAGTATTGTATTGTTATTATGTGGTATTGTTTGTTTATTTAGTTATAGTTAAATTTGTATAGTGTGGAGAGTGAATTGATTGATTGTGAAGGGT
+
IIIIIIIIIIIIIIIIIIIIIIIIIIIIIIIIIIIIIIIIIIIIIIIIIIIIIIIIIIIIIIIIIIIIIIIIIIIIIIIIIIIIIIIIIIIIIIIIIIIIIIIIIIIIIIIIIIIIIIIIIIIIIIIIIIIIIIIIIIIIIIIIIIIIIIIIIIIIIIIIIIIIIIIIIIIIIIIIIIIIIIIIIIIIIIIIIIIIIIIIIIIIIIIIIIIIIIIIIIIIIIIIIIIIIIIIIIIIIIIIIIIIIIIIIIIIIIIIIIIIIIIIIIIIIIIIIIIIIIIIIIIIIIIIIIIIIIIIIIIIIIIIIIIIIIIIIIIIIIIIIIIIIIIIIIIIIIIIIIIIIIIIIIIIII
@R0000262
TGGTTGAATTTTAGTTTTTGTTTTTATGGTTATGGGGTTTTGGTGGATGTATGTATGTGGTAGTTTTTATGTTTTTTGTTTATAATTGATTTTGTATTGAGTTTGGATTGAATAGATTTGGTTAGTTTGAGGAGTTTTAAGGTAGAAGGGGATTATTTTGTAAGTGTATAAATGATTGATTTTTTTGTTGAATTTGGGGTATTTAAAGTTTTGTTATAGTGGATTTTAATTTATGTCGTGTTTGTTGAGTAATATGTAGTATTGTATTGTTATTATGTGGTATTGTTTGTTTATTTAGTTATAGTTAAATTTGTATAGTGTGGAGAGTGAATTGATTGATTGTGAAGGGT
+
IIIIIIIIIIIIIIIIIIIIIIIIIIIIIIIIIIIIIIIIIIIIIIIIIIIIIIIIIIIIIIIIIIIIIIIIIIIIIIIIIIIIIIIIIIIIIIIIIIIIIIIIIIIIIIIIIIIIIIIIIIIIIIIIIIIIIIIIIIIIIIIIIIIIIIIIIIIIIIIIIIIIIIIIIIIIIIIIIIIIIIIIIIIIIIIIIIIIIIIIIIIIIIIIIIIIIIIIIIIIIIIIIIIIIIIIIIIIIIIIIIIIIIIIIIIIIIIIIIIIIIIIIIIIIIIIIIIIIIIIIIIIIIIIIIIIIIIIIIIIIIIIIIIIIIIIIIIIIIIIIIIIIIIIIIIIIIIIIIIIIIIIIIIIII
@R0000263
TGGTTGAATTTTAGTTTTTGTTTTTATGGTTATGGGGTTTTGGTGGATGTATGTATGTGGTAGTTTCTATGTTTTTTGTTTATAATTGATTTTGTATTGAGTTTGGATTGAATAGATTTGGTTAGTTTGAGGAGTTTTAAGGTAGAAGGGGATTATTTTGTAAGTGTATAAATGATTGATTTTTTTGTTGAATTTGGGGTATTTAAAGTTTTGTTATAGTGGATTTTAATCTATGTTGTGTTTGTTGAGTAATATGTAGTATTGTATTGTTATTATGTGGTATTGTTTGTTTATTTAGTTATAGTTAAATTTGTATAGTGTGGAGAGTGAATTGATTGATCGTGAAGGGT
+
IIIIIIIIIIIIIIIIIIIIIIIIIIIIIIIIIIIIIIIIIIIIIIIIIIIIIIIIIIIIIIIIIIIIIIIIIIIIIIIIIIIIIIIIIIIIIIIIIIIIIIIIIIIIIIIIIIIIIIIIIIIIIIIIIIIIIIIIIIIIIIIIIIIIIIIIIIIIIIIIIIIIIIIIIIIIIIIIIIIIIIIIIIIIIIIIIIIIIIIIIIIIIIIIIIIIIIIIIIIIIIIIIIIIIIIIIIIIIIIIIIIIIIIIIIIIIIIIIIIIIIIIIIIIIIIIIIIIIIIIIIIIIIIIIIIIIIIIIIIIIIIIIIIIIIIIIIIIIIIIIIIIIIIIIIIIIIIIIIIIIIIIIIIIII
@R0000264
TGGTTGAATTTTAGTTTTTGTTTTTATGGTTATGGGGTTTCGGTGGACGTACGTACGCGGTAGTTTTTATGTTTTTCGTTTATAATCGATTTTGTATTGAGTTTGGATTGAATAGATTTGGTTAGTTTGAGGAGTTTTAAGGTAGAAGGGGATTATTTCGTAAGTGTATAAATGGTTGATTTTTTTGTTGAATTTGGGGTATTTAAAGTTTTGTTATAGCGGATTTTAATTTATGTCGCGTTTGTCGAGTAATATGTAGTATTGTATTGTTATTACGCGGTATCGTTTGTTTATTTAGTTATAGTTAAATTTGTATAGCGTGGAGAGTGAATCGATCGATCGTGAAGGGT
+
IIIIIIIIIIIIIIIIIIIIIIIIIIIIIIIIIIIIIIIIIIIIIIIIIIIIIIIIIIIIIIIIIIIIIIIIIIIIIIIIIIIIIIIIIIIIIIIIIIIIIIIIIIIIIIIIIIIIIIIIIIIIIIIIIIIIIIIIIIIIIIIIIIIIIIIIIIIIIIIIIIIIIIIIIIIIIIIIIIIIIIIIIIIIIIIIIIIIIIIIIIIIIIIIIIIIIIIIIIIIIIIIIIIIIIIIIIIIIIIIIIIIIIIIIIIIIIIIIIIIIIIIIIIIIIIIIIIIIIIIIIIIIIIIIIIIIIIIIIIIIIIIIIIIIIIIIIIIIIIIIIIIIIIIIIIIIIIIIIIIIIIIIIIIII
@R0000265
TGGTTGAATTTTAGTTTTTGTTTTTATGGTTATGGGGTTTCGGTGGACGTACGTACGCGGTAGTTTTTATGTTTTTCGTTTATAATCGATTTTGTATTGAGTTTGGATTGAATAGATTTGGTTAGTTTGAGGAGTTTTAAGGTAGAAGGGGATTATTTCGTAAGTGTATAAATGGTTGATTTTTTTGTTGAATTTGGGGTATTTAAAGTTTTGTTATAGCGGATTTTAATTTATGTCGCGTTTGTCGAGTAATATGTAGTATTGTATTGTTATTACGCGGTATCGTTTGTTTATTTAGTTATAGTTAAATTTGTATAGCGTGGAGAGTGAATCGATCGATCGTGAAGGGT
+
IIIIIIIIIIIIIIIIIIIIIIIIIIIIIIIIIIIIIIIIIIIIIIIIIIIIIIIIIIIIIIIIIIIIIIIIIIIIIIIIIIIIIIIIIIIIIIIIIIIIIIIIIIIIIIIIIIIIIIIIIIIIIIIIIIIIIIIIIIIIIIIIIIIIIIIIIIIIIIIIIIIIIIIIIIIIIIIIIIIIIIIIIIIIIIIIIIIIIIIIIIIIIIIIIIIIIIIIIIIIIIIIIIIIIIIIIIIIIIIIIIIIIIIIIIIIIIIIIIIIIIIIIIIIIIIIIIIIIIIIIIIIIIIIIIIIIIIIIIIIIIIIIIIIIIIIIIIIIIIIIIIIIIIIIIIIIIIIIIIIIIIIIIIIII
@R0000266
TGGTTGAATTTTAGTTTTTGTTTTTATGGTTATGGGGTTTTGGTGGATGTATGTATGTGGTAGTTTTTATGTTTTTTGTTTATAATTGATTTTGTATTGAGTTTGGATTGAATAGATTTGGTTAGTTTGAGGAGTTTTAAGGTAGAAGGGGATTATTTTGTAAGTGTATAAATGATTGATTTTTTTGTTGAATTTGGGGTATTTAAAGTTTTGTTATAGTGGATTTTAATTTATGTTGTGTTTGTTGAGTAATATGTAGTATTGTATTGTTATTATGTGGTATTGTTTGTTTATTTAGTTATAGTTAAATTTGTATAGCGTGGAGAGTGAATTGATTGATTGTGAAGGGT
+
IIIIIIIIIIIIIIIIIIIIIIIIIIIIIIIIIIIIIIIIIIIIIIIIIIIIIIIIIIIIIIIIIIIIIIIIIIIIIIIIIIIIIIIIIIIIIIIIIIIIIIIIIIIIIIIIIIIIIIIIIIIIIIIIIIIIIIIIIIIIIIIIIIIIIIIIIIIIIIIIIIIIIIIIIIIIIIIIIIIIIIIIIIIIIIIIIIIIIIIIIIIIIIIIIIIIIIIIIIIIIIIIIIIIIIIIIIIIIIIIIIIIIIIIIIIIIIIIIIIIIIIIIIIIIIIIIIIIIIIIIIIIIIIIIIIIIIIIIIIIIIIIIIIIIIIIIIIIIIIIIIIIIIIIIIIIIIIIIIIIIIIIIIIIII
@R0000267
TGGTTGAATTTTAGTTTTTGTTTTTATGGTTATGGGGTTTCGGTGGACGTACGTACGCGGTAGTTTTTATGTTTTTCGTTTATAATCGATTTTGTATTGAGTTTGGATTGAATAGATTTGGTTAGTTTGAGGAGTTTTAAGGTAGAAGGGGATTATTTCGTAAGTGTATAAATGGTTGATTTTTTTGTTGAATTTGGGGTATTTAAAGTTTTGTCATAGCGGATTTTAATTTATGTCGCGTTTGTCGAGTAATATGTAGTATTGTATTGTTATTACGCGGTATCGTTTGTTTATTTAGTTATAGTTAAATTTGTATAGCGTGGAGAGTGAATCGATCGATCGTGAAGGGT
+
IIIIIIIIIIIIIIIIIIIIIIIIIIIIIIIIIIIIIIIIIIIIIIIIIIIIIIIIIIIIIIIIIIIIIIIIIIIIIIIIIIIIIIIIIIIIIIIIIIIIIIIIIIIIIIIIIIIIIIIIIIIIIIIIIIIIIIIIIIIIIIIIIIIIIIIIIIIIIIIIIIIIIIIIIIIIIIIIIIIIIIIIIIIIIIIIIIIIIIIIIIIIIIIIIIIIIIIIIIIIIIIIIIIIIIIIIIIIIIIIIIIIIIIIIIIIIIIIIIIIIIIIIIIIIIIIIIIIIIIIIIIIIIIIIIIIIIIIIIIIIIIIIIIIIIIIIIIIIIIIIIIIIIIIIIIIIIIIIIIIIIIIIIIIII
@R0000268
TGGTTGAATTTTAGTTTTTGTTTTTATGGTTATGGGGTTTTGGTGGATGTATGTATGTGGTAGTTTTTATGTTTTTTGTTTATAATTGATTTTGTATTGAGTTTGGATTGAATAGATTTGGTTAGTTTGAGGAGTTTTAAGGTAGAAGGGGATTATTTTGTAAGTGTATAAATGATTGATTTCTTTGTTGAATTTGGGGTATTTAAAGTTTTGTTATAGTGGATTTTAATTTATGTCGTGTTTGTTGAGTAATATGTAGTATTGTATTGTTATTATGTGGTATTGTTTGTTTATTTAGTTATAGTTAAATTTGTATAGTGTGGAGAGTGAATTGATTGATTGTGAAGGGT
+
IIIIIIIIIIIIIIIIIIIIIIIIIIIIIIIIIIIIIIIIIIIIIIIIIIIIIIIIIIIIIIIIIIIIIIIIIIIIIIIIIIIIIIIIIIIIIIIIIIIIIIIIIIIIIIIIIIIIIIIIIIIIIIIIIIIIIIIIIIIIIIIIIIIIIIIIIIIIIIIIIIIIIIIIIIIIIIIIIIIIIIIIIIIIIIIIIIIIIIIIIIIIIIIIIIIIIIIIIIIIIIIIIIIIIIIIIIIIIIIIIIIIIIIIIIIIIIIIIIIIIIIIIIIIIIIIIIIIIIIIIIIIIIIIIIIIIIIIIIIIIIIIIIIIIIIIIIIIIIIIIIIIIIIIIIIIIIIIIIIIIIIIIIIIII
@R0000269
TGGTTGAATTTTAGTTTTTGTTTTTATGGTTATGGGGTTTTGGTGGATGTATGTATGTGGTAGTTTTTATGTTTTTTGTTTATAATTGATTTTGTATTGAGTTTGGATTGAATAGATTTGGTTAGTTTGAGGAGTTTTAAGGTAGAAGGGGATTATTTTGTAAGTGTATAAATGATTGATTTTTTTGTTGAATTTGGGGTATTTAAAGTTTTGTTATAGTGGATTTTAATTTATGTTGTGTTTGTTGAGTAATATGTAGTATTGTATTGTTATTATGTGGTATTGTTTGTTTATTTAGTTATAGTTAAATTTGTATAGTGTGGAGAGTGAATTGATTGATTGTGAAGGGT
+
IIIIIIIIIIIIIIIIIIIIIIIIIIIIIIIIIIIIIIIIIIIIIIIIIIIIIIIIIIIIIIIIIIIIIIIIIIIIIIIIIIIIIIIIIIIIIIIIIIIIIIIIIIIIIIIIIIIIIIIIIIIIIIIIIIIIIIIIIIIIIIIIIIIIIIIIIIIIIIIIIIIIIIIIIIIIIIIIIIIIIIIIIIIIIIIIIIIIIIIIIIIIIIIIIIIIIIIIIIIIIIIIIIIIIIIIIIIIIIIIIIIIIIIIIIIIIIIIIIIIIIIIIIIIIIIIIIIIIIIIIIIIIIIIIIIIIIIIIIIIIIIIIIIIIIIIIIIIIIIIIIIIIIIIIIIIIIIIIIIIIIIIIIIIII
@R0000270
TGGTTGAATTTTAGTTTTTGTTTTTATGGTTATGGGGTTTTGGTGGATGTATGTATGTGGTAGTTTTTATGTTTTTTGTTTATAATTGATTTTGTATTGAGTTTGGATTGAATAGATTTGGTTAGTTTGAGGAGTTTTAAGGTAGAAGGGGATTATTTCGTAAGTGTATAAATGATTGATTTTTTTGTTGAATTTGGGGTATTTAAAGCTTTGTTATAGTGGATTTTAATTTATGTTGTGTTTGTTGAGTAATATGTAGTATTGTATTGTTATTATGTGGTATTGTTTGTTTATTTAGTTATAGTTAAATTTGTATAGTGTGGAGAGTGAATTGATTGATTGTGAAGGGT
+
IIIIIIIIIIIIIIIIIIIIIIIIIIIIIIIIIIIIIIIIIIIIIIIIIIIIIIIIIIIIIIIIIIIIIIIIIIIIIIIIIIIIIIIIIIIIIIIIIIIIIIIIIIIIIIIIIIIIIIIIIIIIIIIIIIIIIIIIIIIIIIIIIIIIIIIIIIIIIIIIIIIIIIIIIIIIIIIIIIIIIIIIIIIIIIIIIIIIIIIIIIIIIIIIIIIIIIIIIIIIIIIIIIIIIIIIIIIIIIIIIIIIIIIIIIIIIIIIIIIIIIIIIIIIIIIIIIIIIIIIIIIIIIIIIIIIIIIIIIIIIIIIIIIIIIIIIIIIIIIIIIIIIIIIIIIIIIIIIIIIIIIIIIIIII
@R0000271
TGGTTGAATTTTAGTTTTTGTTTTTATGGTTATGGGGTTTCGGTGGATGTATGCATGTGGTAGTTTTTATGTTTTTTGTTTATAATTGATTTTGTATTGAGTTTGGATTGAATAGATTTGGTTAGTTTGAGGAGTTTTAAGGTAGAAGGGGATTATTTTGTAAGTGTATAAATGATTGATTTTTTTGTTGAATTTGGGGTATTTAAAGTTTTGTTATAGTGGATTTTAATTTATGTTGTGTTTGTTGAGTAATATGTAGTATTGTATTGTTATTATGTGGTATTGTTTGTTTATTTAGTTATAGTTAAATTTGTATAGTGTGGAGAGTGAATTGATTGATTGTGAAGGGT
+
IIIIIIIIIIIIIIIIIIIIIIIIIIIIIIIIIIIIIIIIIIIIIIIIIIIIIIIIIIIIIIIIIIIIIIIIIIIIIIIIIIIIIIIIIIIIIIIIIIIIIIIIIIIIIIIIIIIIIIIIIIIIIIIIIIIIIIIIIIIIIIIIIIIIIIIIIIIIIIIIIIIIIIIIIIIIIIIIIIIIIIIIIIIIIIIIIIIIIIIIIIIIIIIIIIIIIIIIIIIIIIIIIIIIIIIIIIIIIIIIIIIIIIIIIIIIIIIIIIIIIIIIIIIIIIIIIIIIIIIIIIIIIIIIIIIIIIIIIIIIIIIIIIIIIIIIIIIIIIIIIIIIIIIIIIIIIIIIIIIIIIIIIIIIII
@R0000272
TGGTTGAATTTTAGTTTTTGTTTTTATGGTTATGGGGTTTTGGTGGATGTATGTATGTGGTAGTTTTTATGTTTCTTGTTTATAATTGATTTTGTATTGAGTTTGGATTGAATAGATTTGGTTAGTTTGAGGAGTTTTAAGGTAGAAGGGGATTATTTTGTAAGTGTATAAATGATTGATTTTTTTGTTGAATTTGGGGTATTTAAAGTTTTGTTATAGTGGATTTTAATTTATGTTGTGTTTGTTGAGTAATATGTAGTATTGTATTGTTATTATGTGGTATTGTTTGTTTATTTAGTTATAGTTAAATTTGTATAGTGTGGAGAGTGAATTGATTGATTGTGAAGGGT
+
IIIIIIIIIIIIIIIIIIIIIIIIIIIIIIIIIIIIIIIIIIIIIIIIIIIIIIIIIIIIIIIIIIIIIIIIIIIIIIIIIIIIIIIIIIIIIIIIIIIIIIIIIIIIIIIIIIIIIIIIIIIIIIIIIIIIIIIIIIIIIIIIIIIIIIIIIIIIIIIIIIIIIIIIIIIIIIIIIIIIIIIIIIIIIIIIIIIIIIIIIIIIIIIIIIIIIIIIIIIIIIIIIIIIIIIIIIIIIIIIIIIIIIIIIIIIIIIIIIIIIIIIIIIIIIIIIIIIIIIIIIIIIIIIIIIIIIIIIIIIIIIIIIIIIIIIIIIIIIIIIIIIIIIIIIIIIIIIIIIIIIIIIIIIII
@R0000273
TGGTTGAATTTTAGTTTTTGTTTTTATGGTTATGGGGTTTCGGTGGACGTACGTACGCGGTAGTTTTTATGTTTTTCGTTTATAATCGATTTTGTATTGAGTTTGGATTGAATAGATTTGGTTAGTTTGAGGAGTTTTAAGGTAGAAGGGGATTATTTCGTAAGTGTATAAATGGTTGATTTTTTTGTTGAATTTGGGGTATTTAAAGTTTTGTTATAGCGGATCTTAATTTATGTCGCGTTTGTCGAGTAATATGTAGTATTGTATTGTTATTACGCGGTATCGTTTGTTTATTTAGTTATAGTTAAATTTGTATAGCGTGGAGAGTGAATCGATCGATCGTGAAGGGT
+
IIIIIIIIIIIIIIIIIIIIIIIIIIIIIIIIIIIIIIIIIIIIIIIIIIIIIIIIIIIIIIIIIIIIIIIIIIIIIIIIIIIIIIIIIIIIIIIIIIIIIIIIIIIIIIIIIIIIIIIIIIIIIIIIIIIIIIIIIIIIIIIIIIIIIIIIIIIIIIIIIIIIIIIIIIIIIIIIIIIIIIIIIIIIIIIIIIIIIIIIIIIIIIIIIIIIIIIIIIIIIIIIIIIIIIIIIIIIIIIIIIIIIIIIIIIIIIIIIIIIIIIIIIIIIIIIIIIIIIIIIIIIIIIIIIIIIIIIIIIIIIIIIIIIIIIIIIIIIIIIIIIIIIIIIIIIIIIIIIIIIIIIIIIIII
@R0000274
TGGTTGAATTTTAGTTTTTGTTTTTATGGTTATGGGGTTTCGGTGGACGTACGTACGCGGTAGTTTTTATGTTTTTCGTTTATAATCGATTTTGTATTGAGTTTGGATTGAATAGATTTGGTTAGTTTGAGGAGTTTTAAGGTAGAAGGGGATTATTTCGTAAGTGTATAAATGGTTGATTTTTTTGTTGAATTTGGGGTATTTAAAGTTTTGTTATAGCGGATTTTAATTTATGTCGCGTTTGTCGAGTAATATGTAGTATTGTATTGTTATTACGCGGTATCGTTTGTTTATTTAGTTATAGTTAAATTTGTATAGCGTGGAGAGTGAATCGATCGATCGTGAAGGGT
+
IIIIIIIIIIIIIIIIIIIIIIIIIIIIIIIIIIIIIIIIIIIIIIIIIIIIIIIIIIIIIIIIIIIIIIIIIIIIIIIIIIIIIIIIIIIIIIIIIIIIIIIIIIIIIIIIIIIIIIIIIIIIIIIIIIIIIIIIIIIIIIIIIIIIIIIIIIIIIIIIIIIIIIIIIIIIIIIIIIIIIIIIIIIIIIIIIIIIIIIIIIIIIIIIIIIIIIIIIIIIIIIIIIIIIIIIIIIIIIIIIIIIIIIIIIIIIIIIIIIIIIIIIIIIIIIIIIIIIIIIIIIIIIIIIIIIIIIIIIIIIIIIIIIIIIIIIIIIIIIIIIIIIIIIIIIIIIIIIIIIIIIIIIIIII
@R0000275
TGGTTGAATTTTAGTTTTTGTTTTTATGGTTATGGGGTTTTGGTGGATGTATGTATGCGGTAGTTTTTATGTTTTTTGTTTATAATCGATTTTGTATTGAGTTTGGATTGAATAGATTTGGTTAGTTTGAGGAGTTTTAAGGTAGAAGGGGATTATTTTGTAAGTGTATAAATGATTGATTTTTTTGTTGAATTTGGGGTATTTAAAGTTTTGTTATAGTGGATTTTAATTTATGTTGTGTTTGTTGAGTAATATGTAGTATTGTATTGTTATTATGTGGTATTGTTTGTTTATTTAGTTATAGTTAAATTTGTATAGTGTGGAGAGTGAATTGATTGATTGTGAAGGGT
+
IIIIIIIIIIIIIIIIIIIIIIIIIIIIIIIIIIIIIIIIIIIIIIIIIIIIIIIIIIIIIIIIIIIIIIIIIIIIIIIIIIIIIIIIIIIIIIIIIIIIIIIIIIIIIIIIIIIIIIIIIIIIIIIIIIIIIIIIIIIIIIIIIIIIIIIIIIIIIIIIIIIIIIIIIIIIIIIIIIIIIIIIIIIIIIIIIIIIIIIIIIIIIIIIIIIIIIIIIIIIIIIIIIIIIIIIIIIIIIIIIIIIIIIIIIIIIIIIIIIIIIIIIIIIIIIIIIIIIIIIIIIIIIIIIIIIIIIIIIIIIIIIIIIIIIIIIIIIIIIIIIIIIIIIIIIIIIIIIIIIIIIIIIIIII
@R0000276
TGGTTGAATTTTAGTTTTTGTTTTTATGGTTATGGGGTTTTGGTGGATGTATGTATGTGGTAGTTTTTATGTTTTTTGTTTATAATTGATTTTGTATTGAGTTTGGATTGAATAGATTTGGTTAGTTTGAGGAGTTTTAAGGTAGAAGGGGATTATTTTGTAAGTGTATAAATGATTGATTTTTTTGTTGAATTTGGGGTATTCAAAGTTTTGTTATAGTGGATTTTAATTTATGTTGTGTTTGTTGAGTAATATGTAGTATTGTATTGTTATTATGTGGTATTGTTTGTTTATTTAGTTATAGTTAAATTTGTATAGTGTGGAGAGTGAATTGATTGATTGTGAAGGGT
+
IIIIIIIIIIIIIIIIIIIIIIIIIIIIIIIIIIIIIIIIIIIIIIIIIIIIIIIIIIIIIIIIIIIIIIIIIIIIIIIIIIIIIIIIIIIIIIIIIIIIIIIIIIIIIIIIIIIIIIIIIIIIIIIIIIIIIIIIIIIIIIIIIIIIIIIIIIIIIIIIIIIIIIIIIIIIIIIIIIIIIIIIIIIIIIIIIIIIIIIIIIIIIIIIIIIIIIIIIIIIIIIIIIIIIIIIIIIIIIIIIIIIIIIIIIIIIIIIIIIIIIIIIIIIIIIIIIIIIIIIIIIIIIIIIIIIIIIIIIIIIIIIIIIIIIIIIIIIIIIIIIIIIIIIIIIIIIIIIIIIIIIIIIIIII
@R0000277
TGGTTGAATTTTAGTTTTTGTTTTTATGGCTATGGGGTTTCGGTGGACGTACGTACGCGGTAGTTTTTATGTTTTTCGTTTATAATCGATTTTGTATTGAGTTTGGATTGAATAGATTTGGTTAGTTTGAGGAGTTTTAAGGTAGAAGGGGATTATTTCGTAAGTGTATAAATGGTTGATTTTTTTGTTGAATTTGGGGTATTTAAAGTTTTGTTATAGCGGATTTTAATTTATGTCGCGTTTGTCGAGTAATATGTAGTATTGTATTGTTATTACGCGGTATCGTTTGTTTATTTAGTTATAGTTAAATTTGTATAGCGTGGAGAGTGAATCGATCGATCGTGAAGGGT
+
IIIIIIIIIIIIIIIIIIIIIIIIIIIIIIIIIIIIIIIIIIIIIIIIIIIIIIIIIIIIIIIIIIIIIIIIIIIIIIIIIIIIIIIIIIIIIIIIIIIIIIIIIIIIIIIIIIIIIIIIIIIIIIIIIIIIIIIIIIIIIIIIIIIIIIIIIIIIIIIIIIIIIIIIIIIIIIIIIIIIIIIIIIIIIIIIIIIIIIIIIIIIIIIIIIIIIIIIIIIIIIIIIIIIIIIIIIIIIIIIIIIIIIIIIIIIIIIIIIIIIIIIIIIIIIIIIIIIIIIIIIIIIIIIIIIIIIIIIIIIIIIIIIIIIIIIIIIIIIIIIIIIIIIIIIIIIIIIIIIIIIIIIIIIII
@R0000278
TGGTTGAATTTTAGTTTTTGTTTTTATGGTTATGGGGTTTCGGTGGACGTACGTACGCGGTAGTTTTTATGTTTTTCGTTTATAATCGATTTTGTATTGAGTTTGGATTGAATAGATTTGGTTAGTTTGAGGAGTTTTAAGGTAGAAGGGGATTATTTCGTAAGTGTATAAATGGCTGATTTTTTTGTTGAATTTGGGGTATTTAAAGTTTTGTTATAGCGGATTTTAATTTATGTCGCGTTTGTCGAGTAATATGTAGTATTGTATTGTTATTACGCGGTATCGTTTGTTTATTTAGTTATAGTTAAATTTGTATAGCGTGGAGAGTGAATCGATCGATCGTGAAGGGT
+
IIIIIIIIIIIIIIIIIIIIIIIIIIIIIIIIIIIIIIIIIIIIIIIIIIIIIIIIIIIIIIIIIIIIIIIIIIIIIIIIIIIIIIIIIIIIIIIIIIIIIIIIIIIIIIIIIIIIIIIIIIIIIIIIIIIIIIIIIIIIIIIIIIIIIIIIIIIIIIIIIIIIIIIIIIIIIIIIIIIIIIIIIIIIIIIIIIIIIIIIIIIIIIIIIIIIIIIIIIIIIIIIIIIIIIIIIIIIIIIIIIIIIIIIIIIIIIIIIIIIIIIIIIIIIIIIIIIIIIIIIIIIIIIIIIIIIIIIIIIIIIIIIIIIIIIIIIIIIIIIIIIIIIIIIIIIIIIIIIIIIIIIIIIIII
@R0000279
TGGTTGAATTTTAGTTTTTGTTTTTATGGTTATGGGGTTTTGGTGGATGTATGTATGTGGTAGTTTTTATGTTTTTTGTTTATAATTGATTTTGTATTGAGTTTGGATTGAATAGATTTGGTTAGTTTGAGGAGTTTTAAGGTAGAAGGGGATTATTTTGTAAGTGTATAAATGATTGATTTTTTTGTTGAATTTGGGGTATTTAAAGTTTTGTTATAGTGGATTTTAATTTATGTTGTGTTTGTTGAGTAATATGTAGTATTGTATTGTTATTATGTGGTATTGTTTGTTTATTTAGTTATAGTTAAATTTGTATAGTGTGGAGAGTGAATTGATTGATTGTGAAGGGT
+
IIIIIIIIIIIIIIIIIIIIIIIIIIIIIIIIIIIIIIIIIIIIIIIIIIIIIIIIIIIIIIIIIIIIIIIIIIIIIIIIIIIIIIIIIIIIIIIIIIIIIIIIIIIIIIIIIIIIIIIIIIIIIIIIIIIIIIIIIIIIIIIIIIIIIIIIIIIIIIIIIIIIIIIIIIIIIIIIIIIIIIIIIIIIIIIIIIIIIIIIIIIIIIIIIIIIIIIIIIIIIIIIIIIIIIIIIIIIIIIIIIIIIIIIIIIIIIIIIIIIIIIIIIIIIIIIIIIIIIIIIIIIIIIIIIIIIIIIIIIIIIIIIIIIIIIIIIIIIIIIIIIIIIIIIIIIIIIIIIIIIIIIIIIIII
@R0000280
TGGTTGAATTTTAGTTTTTGTTTTTATGGTTATGGGGTTTCGGTGGACGTACGTACGCGGTAGTTTTTATGTTTTTCGTTTATAATCGATTTTGTATTGAGTTTGGATTGAATAGATTTGGTTAGTTTGAGGAGTTTTAAGGTAGAAGGGGATTATTTCGTAAGTGTATAAATGGTTGATTTTTTTGTTGAATTTGGGGTATTTAAAGTTTTGTTATAGCGGATTTTAATTTATGTCGCGTTTGTCGAGTAATATGTAGTATTGTATTGTTATTACGCGGTATCGTTTGTTTATTTAGTTATAGTTAAATTTGTATAGCGTGGAGAGTGAATCGATCGATCGTGAAGGGT
+
IIIIIIIIIIIIIIIIIIIIIIIIIIIIIIIIIIIIIIIIIIIIIIIIIIIIIIIIIIIIIIIIIIIIIIIIIIIIIIIIIIIIIIIIIIIIIIIIIIIIIIIIIIIIIIIIIIIIIIIIIIIIIIIIIIIIIIIIIIIIIIIIIIIIIIIIIIIIIIIIIIIIIIIIIIIIIIIIIIIIIIIIIIIIIIIIIIIIIIIIIIIIIIIIIIIIIIIIIIIIIIIIIIIIIIIIIIIIIIIIIIIIIIIIIIIIIIIIIIIIIIIIIIIIIIIIIIIIIIIIIIIIIIIIIIIIIIIIIIIIIIIIIIIIIIIIIIIIIIIIIIIIIIIIIIIIIIIIIIIIIIIIIIIIII
@R0000281
TGGTTGAATCTTAGTTTTTGTTTTTATGGTTATGGGGTTTCGGTGGACGTACGTACGCGGTAGTTTTTATGTTTTTCGTTTATAATCGATTTTGTATTGAGTTTGGATTGAATAGATTTGGTTAGTTTGAGGAGTTTTAAGGTAGAAGGGGATTATTTCGTAAGTGTATAAATGGTTGATTTTTTTGTTGAATTTGGGGTATTTAAAGTTTTGTTATAGCGGATTTTAATTTATGTCGCGTTTGTCGAGTAATATGTAGTATTGTATTGTTATTACGCGGTATCGTTTGTTTATTTAGTTATAGTTAAATTTGTATAGCGTGGAGAGTGAATCGATCGATCGTGAAGGGT
+
IIIIIIIIIIIIIIIIIIIIIIIIIIIIIIIIIIIIIIIIIIIIIIIIIIIIIIIIIIIIIIIIIIIIIIIIIIIIIIIIIIIIIIIIIIIIIIIIIIIIIIIIIIIIIIIIIIIIIIIIIIIIIIIIIIIIIIIIIIIIIIIIIIIIIIIIIIIIIIIIIIIIIIIIIIIIIIIIIIIIIIIIIIIIIIIIIIIIIIIIIIIIIIIIIIIIIIIIIIIIIIIIIIIIIIIIIIIIIIIIIIIIIIIIIIIIIIIIIIIIIIIIIIIIIIIIIIIIIIIIIIIIIIIIIIIIIIIIIIIIIIIIIIIIIIIIIIIIIIIIIIIIIIIIIIIIIIIIIIIIIIIIIIIIII
@R0000282
TGGTTGAATTTTAGTTTTTGTTTTTATGGTTATGGGGTTTCGGTGGACGTACGTACGCGGTAGTTTTTATGTCTTTCGTTTATAATCGATTTTGTATTGAGTTTGGATTGAATAGATTTGGTTAGTTTGAGGAGTTTTAAGGTAGAAGGGGATTATTTCGTAAGTGTATAAATGGTTGATTTTTTTGTTGAATTTGGGGTATTTAAAGTTTTGTTATAGCGGATTTTAATTTATGTCGCGTTTGTCGAGTAATATGTAGTATTGTATTGTTATTACGCGGTATCGTTTGTTTATTTAGTTATAGTTAAATTTGTATAGCGTGGAGAGTGAATCGATCGATCGTGAAGGGT
+
IIIIIIIIIIIIIIIIIIIIIIIIIIIIIIIIIIIIIIIIIIIIIIIIIIIIIIIIIIIIIIIIIIIIIIIIIIIIIIIIIIIIIIIIIIIIIIIIIIIIIIIIIIIIIIIIIIIIIIIIIIIIIIIIIIIIIIIIIIIIIIIIIIIIIIIIIIIIIIIIIIIIIIIIIIIIIIIIIIIIIIIIIIIIIIIIIIIIIIIIIIIIIIIIIIIIIIIIIIIIIIIIIIIIIIIIIIIIIIIIIIIIIIIIIIIIIIIIIIIIIIIIIIIIIIIIIIIIIIIIIIIIIIIIIIIIIIIIIIIIIIIIIIIIIIIIIIIIIIIIIIIIIIIIIIIIIIIIIIIIIIIIIIIIII
@R0000283
TGGTTGAATTTTAGTTTTTGTTTTTATGGTTATGGGGTTTCGGTGGACGTACGTACGCGGTAGTTTTTATGTTTTTCGTTTATAATCGATTTTGTATTGAGTTTGGATTGAATAGATTTGGTTAGTTTGAGGAGTTTTAAGGTAGAAGGGGATTATTTCGTAAGTGTATAAATGGTTGATTTTTTTGTTGAATTTGGGGTATTTAAAGTTTTGTTATAGCGGATTTTAATTTATGTCGCGTTTGTCGAGTAATATGTAGTATTGTATTGTTATTACGCGGTATCGTTTGTTTATTTAGTTATAGTTAAATTTGTATAGCGTGGAGAGTGAATCGATCGATCGTGAAGGGT
+
IIIIIIIIIIIIIIIIIIIIIIIIIIIIIIIIIIIIIIIIIIIIIIIIIIIIIIIIIIIIIIIIIIIIIIIIIIIIIIIIIIIIIIIIIIIIIIIIIIIIIIIIIIIIIIIIIIIIIIIIIIIIIIIIIIIIIIIIIIIIIIIIIIIIIIIIIIIIIIIIIIIIIIIIIIIIIIIIIIIIIIIIIIIIIIIIIIIIIIIIIIIIIIIIIIIIIIIIIIIIIIIIIIIIIIIIIIIIIIIIIIIIIIIIIIIIIIIIIIIIIIIIIIIIIIIIIIIIIIIIIIIIIIIIIIIIIIIIIIIIIIIIIIIIIIIIIIIIIIIIIIIIIIIIIIIIIIIIIIIIIIIIIIIIII
@R0000284
TGGTTGAATTTTAGCTTTTGTTTTTATGGTTATGGGGTTTTGGTGGACGTATGTATGTGGTAGTTTTTATGTTTTTTGTTTATAATTGATTTTGTATTGAGTTTGGATTGAATAGATTTGGTTAGTTTGAGGAGTTTTAAGGTAGAAGGGGATTATTTTGTAAGTGTATAAATGATTGATTTTTTTGTTGAATTTGGGGTATTTAAAGTTTTGTTATAGTGGATTTTAATTTATGTTGTGTTTGTTGAGTAATATGTAGTATTGTATTGTTATTATGCGGTATTGTTTGTTTATTTAGTTATAGTTAAATTTGTATAGTGTGGAGAGTGAATTGATTGATTGTGAAGGGT
+
IIIIIIIIIIIIIIIIIIIIIIIIIIIIIIIIIIIIIIIIIIIIIIIIIIIIIIIIIIIIIIIIIIIIIIIIIIIIIIIIIIIIIIIIIIIIIIIIIIIIIIIIIIIIIIIIIIIIIIIIIIIIIIIIIIIIIIIIIIIIIIIIIIIIIIIIIIIIIIIIIIIIIIIIIIIIIIIIIIIIIIIIIIIIIIIIIIIIIIIIIIIIIIIIIIIIIIIIIIIIIIIIIIIIIIIIIIIIIIIIIIIIIIIIIIIIIIIIIIIIIIIIIIIIIIIIIIIIIIIIIIIIIIIIIIIIIIIIIIIIIIIIIIIIIIIIIIIIIIIIIIIIIIIIIIIIIIIIIIIIIIIIIIIIII
@R0000285
TGGTTGAATTTTAGTTTTTGTTTTTATGGTTATGGGGTTTTGGTGGATGTATGTATGTGGTAGTTTTTATGTTTTTTGCTTATAATTGATTTTGTATTGAGTTTGGATTGAATAGATTTGGTTAGTTTGAGGAGTTTTAAGGTAGAAGGGGATTATTTTGTAAGTGTATAAATGATTGATTTTTTTGTTGAATTTGGGGTATTTAAAGTTTTGTTATAGTGGATTTTAATTTATGTTGTGTTTGTTGAGTAATATGTAGTATTGTATTGTTATTATGTGGTATCGTTTGTTTATTTAGTTATAGTTAAATTTGTATAGTGTGGAGAGTGAATTGATTGATTGTGAAGGGT
+
IIIIIIIIIIIIIIIIIIIIIIIIIIIIIIIIIIIIIIIIIIIIIIIIIIIIIIIIIIIIIIIIIIIIIIIIIIIIIIIIIIIIIIIIIIIIIIIIIIIIIIIIIIIIIIIIIIIIIIIIIIIIIIIIIIIIIIIIIIIIIIIIIIIIIIIIIIIIIIIIIIIIIIIIIIIIIIIIIIIIIIIIIIIIIIIIIIIIIIIIIIIIIIIIIIIIIIIIIIIIIIIIIIIIIIIIIIIIIIIIIIIIIIIIIIIIIIIIIIIIIIIIIIIIIIIIIIIIIIIIIIIIIIIIIIIIIIIIIIIIIIIIIIIIIIIIIIIIIIIIIIIIIIIIIIIIIIIIIIIIIIIIIIIIII
@R0000286
TGGTTGAATTTCAGTTTTTGTTTTTATGGTTATGGGGTTTTGGTGGATGTATGTATGTGGTAGTTTTTATGTTTTTTGTTTATAATTGATTTTGTATTGAGTTTGGATTGAATAGATTTGGTTAGTTTGAGGAGTTTTAAGGTAGAAGGGGATTATTTTGTAAGTGTATAAATGATTGATTTTTTTGTTGAATTTGGGGTATTTAAAGTTTTGTTATAGTGGATTTTAATTTATGTTGTGTTTGTTGAGTAATATGTAGTATTGTATTGTTATTATGTGGTATTGTTTGTTTATTTAGTTATAGTTAAATTTGTATAGTGTGGAGAGTGAATTGATTGATTGTGAAGGGT
+
IIIIIIIIIIIIIIIIIIIIIIIIIIIIIIIIIIIIIIIIIIIIIIIIIIIIIIIIIIIIIIIIIIIIIIIIIIIIIIIIIIIIIIIIIIIIIIIIIIIIIIIIIIIIIIIIIIIIIIIIIIIIIIIIIIIIIIIIIIIIIIIIIIIIIIIIIIIIIIIIIIIIIIIIIIIIIIIIIIIIIIIIIIIIIIIIIIIIIIIIIIIIIIIIIIIIIIIIIIIIIIIIIIIIIIIIIIIIIIIIIIIIIIIIIIIIIIIIIIIIIIIIIIIIIIIIIIIIIIIIIIIIIIIIIIIIIIIIIIIIIIIIIIIIIIIIIIIIIIIIIIIIIIIIIIIIIIIIIIIIIIIIIIIIII
@R0000287
TGGTTGAATTTTAGTTTTTGTTTTTATGGTTATGGGGTTTTGGTGGATGTATGTATGTGGTAGTTTTTATGTTTTTTGTTTATAATTGATTTTGTATTGAGTTTGGATTGAATAGATTTGGTTAGTTTGAGGAGTTTTAAGGTAGAAGGGGATTATTTTGTAAGTGTATAAATGATTGATTTTTTTGTTGAATTTGGGGTATTTAAAGTTTTGTCATAGTGGATTTTAATTTATGTTGTGTTTGTTGAGTAATATGTAGTATTGTATTGTTATTATGTGGTATTGTTTGTTTATTTAGTTATAGTTAAATTTGTATAGTGTGGAGAGTGAATTGATTGATTGTGAAGGGT
+
IIIIIIIIIIIIIIIIIIIIIIIIIIIIIIIIIIIIIIIIIIIIIIIIIIIIIIIIIIIIIIIIIIIIIIIIIIIIIIIIIIIIIIIIIIIIIIIIIIIIIIIIIIIIIIIIIIIIIIIIIIIIIIIIIIIIIIIIIIIIIIIIIIIIIIIIIIIIIIIIIIIIIIIIIIIIIIIIIIIIIIIIIIIIIIIIIIIIIIIIIIIIIIIIIIIIIIIIIIIIIIIIIIIIIIIIIIIIIIIIIIIIIIIIIIIIIIIIIIIIIIIIIIIIIIIIIIIIIIIIIIIIIIIIIIIIIIIIIIIIIIIIIIIIIIIIIIIIIIIIIIIIIIIIIIIIIIIIIIIIIIIIIIIIII
@R0000288
TGGTTGAATTTTAGTTTTTGTTTTTATGGTTATGGGGTTTCGGTGGACGTACGTACGCGGTAGTTTTTATGTTTTTCGTTTATAATCGATTTTGTATTGAGTTTGGATTGAATAGATTTGGTTAGTTTGAGGAGTTTTAAGGTAGAAGGGGATTATTTCGTAAGTGTATAAATGGTTGATTTTTTTGTTGAATTTGGGGTATTTAAAGTTTTGTTATAGCGGATTTTAATTTATGTCGCGTTTGTCGAGTAATATGTAGTATTGTATTGTTATTACGCGGTATCGTTTGTTTATTTAGTTATAGTTAAATTTGTATAGCGTGGAGAGTGAATCGATCGATCGTGAAGGGT
+
IIIIIIIIIIIIIIIIIIIIIIIIIIIIIIIIIIIIIIIIIIIIIIIIIIIIIIIIIIIIIIIIIIIIIIIIIIIIIIIIIIIIIIIIIIIIIIIIIIIIIIIIIIIIIIIIIIIIIIIIIIIIIIIIIIIIIIIIIIIIIIIIIIIIIIIIIIIIIIIIIIIIIIIIIIIIIIIIIIIIIIIIIIIIIIIIIIIIIIIIIIIIIIIIIIIIIIIIIIIIIIIIIIIIIIIIIIIIIIIIIIIIIIIIIIIIIIIIIIIIIIIIIIIIIIIIIIIIIIIIIIIIIIIIIIIIIIIIIIIIIIIIIIIIIIIIIIIIIIIIIIIIIIIIIIIIIIIIIIIIIIIIIIIIII
@R0000289
TGGTTGAATTTTAGTTTTTGTTTTTATGGTTATGGGGTTTCGGTGGACGTACGTACGCGGTAGTTTTTATGTTTTTCGTTTATAATCGATTTTGTATTGAGTTTGGATTGAATAGATTTGGTTAGTTTGAGGAGTTTTAAGGTAGAAGGGGATTATTTCGTAAGTGTATAAATGGTTGATTTTTTTGTTGAATTTGGGGTATTTAAAGTTTTGTTATAGCGGATTTTAATTTATGTCGCGTTTGTCGAGTAATATGTAGTATTGTATTGTTATTACGCGGTATCGTTTGTTTATTTAGTTATAGTTAAATTTGTATAGCGTGGAGAGTGAATCGATCGATTGTGAAGGGT
+
IIIIIIIIIIIIIIIIIIIIIIIIIIIIIIIIIIIIIIIIIIIIIIIIIIIIIIIIIIIIIIIIIIIIIIIIIIIIIIIIIIIIIIIIIIIIIIIIIIIIIIIIIIIIIIIIIIIIIIIIIIIIIIIIIIIIIIIIIIIIIIIIIIIIIIIIIIIIIIIIIIIIIIIIIIIIIIIIIIIIIIIIIIIIIIIIIIIIIIIIIIIIIIIIIIIIIIIIIIIIIIIIIIIIIIIIIIIIIIIIIIIIIIIIIIIIIIIIIIIIIIIIIIIIIIIIIIIIIIIIIIIIIIIIIIIIIIIIIIIIIIIIIIIIIIIIIIIIIIIIIIIIIIIIIIIIIIIIIIIIIIIIIIIIII
@R0000290
TGGTTGAATTTTAGTTTTTGTTTTTATGGTTATGGGGTTTTGGTGGATGTATGTATGTGGTAGTTTTTATGTTTTTTGTTTATAATTGATTTTGTATTGAGTTTGGATTGAATAGATTTGGTTAGTTTGAGGAGTTTTAAGGTAGAAGGGGATTATTTTGTAAGTGTATAAATGATTGATTTTTTTGTTGAATTTGGGGTATTTAAAGTTTTGTTATAGTGGATTTTAATTTATGTTGTGTTTGTTGAGTAATATGTAGTATTGTATTGTTATTATGTGGTATTGTTTGTTTATTTAGTTATAGTTAAATTTGTATAGTGTGGAGAGTGAATTGATTGATTGTGAAGGGT
+
IIIIIIIIIIIIIIIIIIIIIIIIIIIIIIIIIIIIIIIIIIIIIIIIIIIIIIIIIIIIIIIIIIIIIIIIIIIIIIIIIIIIIIIIIIIIIIIIIIIIIIIIIIIIIIIIIIIIIIIIIIIIIIIIIIIIIIIIIIIIIIIIIIIIIIIIIIIIIIIIIIIIIIIIIIIIIIIIIIIIIIIIIIIIIIIIIIIIIIIIIIIIIIIIIIIIIIIIIIIIIIIIIIIIIIIIIIIIIIIIIIIIIIIIIIIIIIIIIIIIIIIIIIIIIIIIIIIIIIIIIIIIIIIIIIIIIIIIIIIIIIIIIIIIIIIIIIIIIIIIIIIIIIIIIIIIIIIIIIIIIIIIIIIIII
@R0000291
TGGTTGAATTTTAGTTTTTGTTTTTATGGTTATGGGGTTTTGGTGGATGTATGTATGTGGTAGTTTTTATGTTTTTTGTTTATAATTGATTTTGTATTGAGTTTGGATTGAATAGATTTGGTTAGTTTGAGGAGTTTTAAGGTAGAAGGGGATTATTTTGTAAGTGTATAAATGATTGATTTTTTTGTTGAATTTGGGGTATTTAAAGTTTTGTTATAGTGGATTTTAATTTATGTTGTGTTTGTTGAGTAATATGTAGTATTGTATTGTTATTATGTGGTATTGTTTGTTTATTTAGTTATAGTTAAATTTGTATAGTGTGGAGAGTGAATTGATTGATTGTGAAGGGT
+
IIIIIIIIIIIIIIIIIIIIIIIIIIIIIIIIIIIIIIIIIIIIIIIIIIIIIIIIIIIIIIIIIIIIIIIIIIIIIIIIIIIIIIIIIIIIIIIIIIIIIIIIIIIIIIIIIIIIIIIIIIIIIIIIIIIIIIIIIIIIIIIIIIIIIIIIIIIIIIIIIIIIIIIIIIIIIIIIIIIIIIIIIIIIIIIIIIIIIIIIIIIIIIIIIIIIIIIIIIIIIIIIIIIIIIIIIIIIIIIIIIIIIIIIIIIIIIIIIIIIIIIIIIIIIIIIIIIIIIIIIIIIIIIIIIIIIIIIIIIIIIIIIIIIIIIIIIIIIIIIIIIIIIIIIIIIIIIIIIIIIIIIIIIIII
@R0000292
TGGTTGAATTTTAGTTTTTGTTTTTATGGTTATGGGGTTTCGGTGGACGTACGTACGCGGTAGTTTTTATGTTTTTCGTTTATAATCGATTTTGTATTGAGTTTGGATTGAATAGATTTGGTTAGTTTGAGGAGTTTTAAGGTAGAAGGGGATTATTTCGTAAGTGTATAAATGGTTGATTTTTTTGTTGAATTTGGGGTATTTAAAGTTTTGTTATAGCGGATTTTAATTTATGTCGCGTTTGTCGAGTAATATGTAGTATTGTATTGTTATTACGCGGTATCGTTTGTTTATTTAGTTATAGCTAAATTTGTATAGCGTGGAGAGTGAATCGATCGATCGTGAAGGGT
+
IIIIIIIIIIIIIIIIIIIIIIIIIIIIIIIIIIIIIIIIIIIIIIIIIIIIIIIIIIIIIIIIIIIIIIIIIIIIIIIIIIIIIIIIIIIIIIIIIIIIIIIIIIIIIIIIIIIIIIIIIIIIIIIIIIIIIIIIIIIIIIIIIIIIIIIIIIIIIIIIIIIIIIIIIIIIIIIIIIIIIIIIIIIIIIIIIIIIIIIIIIIIIIIIIIIIIIIIIIIIIIIIIIIIIIIIIIIIIIIIIIIIIIIIIIIIIIIIIIIIIIIIIIIIIIIIIIIIIIIIIIIIIIIIIIIIIIIIIIIIIIIIIIIIIIIIIIIIIIIIIIIIIIIIIIIIIIIIIIIIIIIIIIIIII
@R0000293
TGGTTGAATTTTAGTTTTTGTTTTTATGGTTATGGGGTTTCGGTGGACGTACGTACGCGGTAGTTTTTATGTTTTTCGTTTATAATCGATTTTGTATTGAGTTTGGATTGAATAGATTTGGCTAGTTTGAGGAGTTTTAAGGTAGAAGGGGATTATTTCGTAAGTGTATAAATGGCTGATTTTTTTGTTGAATTTGGGGTATTTAAAGTTTTGTTATAGCGGATTTTAATTTATGTCGCGTTTGTCGAGTAATATGTAGTATTGTATTGTTATTACGCGGTATCGTTTGTTTATTTAGTTATAGTTAAATTTGTATAGCGTGGAGAGTGAATCGATCGATCGTGAAGGGT
+
IIIIIIIIIIIIIIIIIIIIIIIIIIIIIIIIIIIIIIIIIIIIIIIIIIIIIIIIIIIIIIIIIIIIIIIIIIIIIIIIIIIIIIIIIIIIIIIIIIIIIIIIIIIIIIIIIIIIIIIIIIIIIIIIIIIIIIIIIIIIIIIIIIIIIIIIIIIIIIIIIIIIIIIIIIIIIIIIIIIIIIIIIIIIIIIIIIIIIIIIIIIIIIIIIIIIIIIIIIIIIIIIIIIIIIIIIIIIIIIIIIIIIIIIIIIIIIIIIIIIIIIIIIIIIIIIIIIIIIIIIIIIIIIIIIIIIIIIIIIIIIIIIIIIIIIIIIIIIIIIIIIIIIIIIIIIIIIIIIIIIIIIIIIIII
@R0000294
TGGTTGAATTTTAGTTTCTGTTTTTATGGTTATGGGGTTTCGGTGGACGTACGTACGCGGTAGTTTTTATGTTTTTCGTTTATAATCGATTTTGTATTGAGTTTGGATTGAATAGATTTGGTTAGTTTGAGGAGTTTTAAGGTAGAAGGGGATTATTTCGTAAGTGTATAAATGGTTGATTTTTTTGTTGAATTTGGGGTATTTAAAGTTTTGTTATAGCGGATTTTAATTTATGTCGCGTTTGTCGAGCAATATGTAGTATTGTATTGTTATTACGCGGTATCGTTTGTTTATTTAGTTATAGTTAAATTTGTATAGCGTGGAGAGTGAATCGATCGATCGTGAAGGGT
+
IIIIIIIIIIIIIIIIIIIIIIIIIIIIIIIIIIIIIIIIIIIIIIIIIIIIIIIIIIIIIIIIIIIIIIIIIIIIIIIIIIIIIIIIIIIIIIIIIIIIIIIIIIIIIIIIIIIIIIIIIIIIIIIIIIIIIIIIIIIIIIIIIIIIIIIIIIIIIIIIIIIIIIIIIIIIIIIIIIIIIIIIIIIIIIIIIIIIIIIIIIIIIIIIIIIIIIIIIIIIIIIIIIIIIIIIIIIIIIIIIIIIIIIIIIIIIIIIIIIIIIIIIIIIIIIIIIIIIIIIIIIIIIIIIIIIIIIIIIIIIIIIIIIIIIIIIIIIIIIIIIIIIIIIIIIIIIIIIIIIIIIIIIIIII
@R0000295
TGGTTGAATTTTAGTTTTTGTTTTTATGGTTATGGGGTTTCGGTGGACGTACGTACGCGGTAGTTTTTATGTTTTTCGTTTATAATCGATTTTGTATTGAGTTTGGATTGAATAGATTTGGTTAGTTTGAGGAGTTTTAAGGTAGAAGGGGATTATTTCGTAAGTGTATAAATGGTTGATTTTTTTGTTGAATTTGGGGTATTTAAAGTTTTGTTATAGCGGATTTTAATTTATGTCGCGTTTGTCGAGTAATATGTAGTATTGTATTGTTATTACGCGGTATCGTTTGTTTATTTAGTTATAGTTAAATTTGTATAGCGTGGAGAGTGAATCGATCGATCGTGAAGGGT
+
IIIIIIIIIIIIIIIIIIIIIIIIIIIIIIIIIIIIIIIIIIIIIIIIIIIIIIIIIIIIIIIIIIIIIIIIIIIIIIIIIIIIIIIIIIIIIIIIIIIIIIIIIIIIIIIIIIIIIIIIIIIIIIIIIIIIIIIIIIIIIIIIIIIIIIIIIIIIIIIIIIIIIIIIIIIIIIIIIIIIIIIIIIIIIIIIIIIIIIIIIIIIIIIIIIIIIIIIIIIIIIIIIIIIIIIIIIIIIIIIIIIIIIIIIIIIIIIIIIIIIIIIIIIIIIIIIIIIIIIIIIIIIIIIIIIIIIIIIIIIIIIIIIIIIIIIIIIIIIIIIIIIIIIIIIIIIIIIIIIIIIIIIIIIII
@R0000296
TGGTTGAATTTTAGTTTTTGTTTTTATGGTTATGGGGTTTCGGTGGACGTACGTACGCGGTAGTTTTTATGTTTTTCGTTTATAATCGATTTTGTATTGAGTTTGGATTGAATAGATTTGGTTAGTTTGAGGAGTTTTAAGGTAGAAGGGGATTATTTCGTAAGTGTATAAATGGTTGATTTTTTTGTTGAATTTGGGGTATTTAAAGTTTTGTTATAGCGGATTTTAATTTATGTCGCGTTTGTCGAGTAATATGTAGTATTGTATTGTTATTACGCGGTATCGTTTGTCTATTTAGTTATAGTTAAATTTGTATAGCGTGGAGAGTGAATCGATCGATCGTGAAGGGT
+
IIIIIIIIIIIIIIIIIIIIIIIIIIIIIIIIIIIIIIIIIIIIIIIIIIIIIIIIIIIIIIIIIIIIIIIIIIIIIIIIIIIIIIIIIIIIIIIIIIIIIIIIIIIIIIIIIIIIIIIIIIIIIIIIIIIIIIIIIIIIIIIIIIIIIIIIIIIIIIIIIIIIIIIIIIIIIIIIIIIIIIIIIIIIIIIIIIIIIIIIIIIIIIIIIIIIIIIIIIIIIIIIIIIIIIIIIIIIIIIIIIIIIIIIIIIIIIIIIIIIIIIIIIIIIIIIIIIIIIIIIIIIIIIIIIIIIIIIIIIIIIIIIIIIIIIIIIIIIIIIIIIIIIIIIIIIIIIIIIIIIIIIIIIIII
@R0000297
TGGTTGAATTTTAGTTTTTGTTTTTATGGTTATGGGGTTTTGGTGGATGTATGTATGTGGTAGTTTTTATGTTTTTTGTTTATAATTGATTTTGTATTGAGTTTGGATTGAATAGATTTGGTTAGTTTGAGGAGTTTTAAGGTAGAAGGGGATTATTTTGTAAGTGTATAAATGATTGATTTTTTTGTTGAATTTGGGGTATTTAAAGTTTTGTTATAGTGGATTTTAATTTATGTCGTGTTTGTTGAGTAATATGTAGTATTGTATTGTTATTATGTGGTATTGTTTGTTTATTTAGTTATAGTTAAATTTGTATAGTGTGGAGAGTGAATTGATTGATTGTGAAGGGT
+
IIIIIIIIIIIIIIIIIIIIIIIIIIIIIIIIIIIIIIIIIIIIIIIIIIIIIIIIIIIIIIIIIIIIIIIIIIIIIIIIIIIIIIIIIIIIIIIIIIIIIIIIIIIIIIIIIIIIIIIIIIIIIIIIIIIIIIIIIIIIIIIIIIIIIIIIIIIIIIIIIIIIIIIIIIIIIIIIIIIIIIIIIIIIIIIIIIIIIIIIIIIIIIIIIIIIIIIIIIIIIIIIIIIIIIIIIIIIIIIIIIIIIIIIIIIIIIIIIIIIIIIIIIIIIIIIIIIIIIIIIIIIIIIIIIIIIIIIIIIIIIIIIIIIIIIIIIIIIIIIIIIIIIIIIIIIIIIIIIIIIIIIIIIIII
@R0000298
TGGTTGAATTTTAGTTTTTGTTTTTATGGTTATGGGGTTTTGGTGGATGTATGTATGCGGTAGTTTTTATGTTTTTTGTTTATAATTGATTTTGTATTGAGTTTGGATTGAATAGATTTGGTTAGTTTGAGGAGTTTTAAGGTAGAAGGGGATTATTTTGTAAGTGTATAAATGATTGATTTTTTTGTTGAATTTGGGGTATTTAAAGTTTTGTTATAGTGGATTTTAATTTATGTTGTGTTTGTTGAGTAATATGTAGTATTGTATTGTTATTATGTGGTATTGTTTGTTTATTTAGTTATAGTTAAATTTGTATAGTGTGGAGAGTGAATTGATTGATTGTGAAGGGT
+
IIIIIIIIIIIIIIIIIIIIIIIIIIIIIIIIIIIIIIIIIIIIIIIIIIIIIIIIIIIIIIIIIIIIIIIIIIIIIIIIIIIIIIIIIIIIIIIIIIIIIIIIIIIIIIIIIIIIIIIIIIIIIIIIIIIIIIIIIIIIIIIIIIIIIIIIIIIIIIIIIIIIIIIIIIIIIIIIIIIIIIIIIIIIIIIIIIIIIIIIIIIIIIIIIIIIIIIIIIIIIIIIIIIIIIIIIIIIIIIIIIIIIIIIIIIIIIIIIIIIIIIIIIIIIIIIIIIIIIIIIIIIIIIIIIIIIIIIIIIIIIIIIIIIIIIIIIIIIIIIIIIIIIIIIIIIIIIIIIIIIIIIIIIIII
@R0000299
TGGTTGAATTTTAGTTTTTGTTTTTATGGTTATGGGGTTTCGGTGGACGTACGTACGCGGTAGTTTTTATGTCTTTCGTTTATAATCGATTTTGTATTGAGTTTGGATTGAATAGATTTGGTTAGTTTGAGGAGTTTTAAGGTAGAAGGGGATTATTTCGTAAGTGTATAAATGGTTGATTTTTTTGTTGAATTTGGGGTATTTAAAGTTTTGTTATAGCGGATTTTAATTTATGTCGCGTTTGTCGAGTAATATGTAGTATTGTATTGTTATTACGCGGTATCGTTTGTTTATTTAGTTATAGTTAAATTTGTATAGCGTGGAGAGTGAATCGATCGATCGTGAAGGGT
+
IIIIIIIIIIIIIIIIIIIIIIIIIIIIIIIIIIIIIIIIIIIIIIIIIIIIIIIIIIIIIIIIIIIIIIIIIIIIIIIIIIIIIIIIIIIIIIIIIIIIIIIIIIIIIIIIIIIIIIIIIIIIIIIIIIIIIIIIIIIIIIIIIIIIIIIIIIIIIIIIIIIIIIIIIIIIIIIIIIIIIIIIIIIIIIIIIIIIIIIIIIIIIIIIIIIIIIIIIIIIIIIIIIIIIIIIIIIIIIIIIIIIIIIIIIIIIIIIIIIIIIIIIIIIIIIIIIIIIIIIIIIIIIIIIIIIIIIIIIIIIIIIIIIIIIIIIIIIIIIIIIIIIIIIIIIIIIIIIIIIIIIIIIIIII
@R0000300
TGGTTGAATTTTAGTTTTTGTTTTTATGGTTATGGGGTTTCGGTGGACGTACGTACGCGGTAGTTTTTATGTTTTTCGTTTATAATCGATTTTGTATTGAGTTTGGATTGAATAGATTTGGTTAGTTTGAGGAGTTTTAAGGTAGAAGGGGATTATTTCGTAAGTGTATAAATGGTTGATTTTTTTGTTGAATTTGGGGTATTTAAAGTTTTGTTATAGCGGATTTTAATTTATGTCGCGTTTGTCGAGTAATATGTAGTATTGTATTGTTATTACGCGGTATCGTTTGTTTATTTAGTTATAGTTAAATTTGTATAGCGTGGAGAGTGAATCGATCGATCGTGAAGGGT
+
IIIIIIIIIIIIIIIIIIIIIIIIIIIIIIIIIIIIIIIIIIIIIIIIIIIIIIIIIIIIIIIIIIIIIIIIIIIIIIIIIIIIIIIIIIIIIIIIIIIIIIIIIIIIIIIIIIIIIIIIIIIIIIIIIIIIIIIIIIIIIIIIIIIIIIIIIIIIIIIIIIIIIIIIIIIIIIIIIIIIIIIIIIIIIIIIIIIIIIIIIIIIIIIIIIIIIIIIIIIIIIIIIIIIIIIIIIIIIIIIIIIIIIIIIIIIIIIIIIIIIIIIIIIIIIIIIIIIIIIIIIIIIIIIIIIIIIIIIIIIIIIIIIIIIIIIIIIIIIIIIIIIIIIIIIIIIIIIIIIIIIIIIIIIII
@R0000301
TGGTTGAATTTTAGTTTTTGTTTTTATGGTTATGGGGTTTCGGTGGACGTACGTACGCGGTAGTTTTTATGTTTTTCGTTTATAATCGATTTTGTATTGAGTTTGGATTGAATAGATTTGGTTAGTTTGAGGAGTTTTAAGGTAGAAGGGGATTATTTCGTAAGTGTATAAATGGTTGATTTTTTTGTTGAATTTGGGGTATTTAAAGTTTTGTTATAGCGGATTTTAATTTATGTCGCGTTTGTCGAGTAATATGTAGTATTGTATTGTTATTACGCGGTATCGTTTGTTTATTTAGTTATAGTTAAATTTGTATAGCGTGGAGAGTGAATCGATCGATCGTGAAGGGT
+
IIIIIIIIIIIIIIIIIIIIIIIIIIIIIIIIIIIIIIIIIIIIIIIIIIIIIIIIIIIIIIIIIIIIIIIIIIIIIIIIIIIIIIIIIIIIIIIIIIIIIIIIIIIIIIIIIIIIIIIIIIIIIIIIIIIIIIIIIIIIIIIIIIIIIIIIIIIIIIIIIIIIIIIIIIIIIIIIIIIIIIIIIIIIIIIIIIIIIIIIIIIIIIIIIIIIIIIIIIIIIIIIIIIIIIIIIIIIIIIIIIIIIIIIIIIIIIIIIIIIIIIIIIIIIIIIIIIIIIIIIIIIIIIIIIIIIIIIIIIIIIIIIIIIIIIIIIIIIIIIIIIIIIIIIIIIIIIIIIIIIIIIIIIIII
@R0000302
TGGTTGAATTTTAGTTTTTGTTTTTATGGTTATGGGGTTTTGGTGGATGTATGTATGTGGTAGTTTTTATGTTTTTTGTTTATAATTGATTTTGTATTGAGTTTGGATTGAATAGATTTGGTTAGTTTGAGGAGTTTTAAGGTAGAAGGGGATTATTTTGTAAGTGTATAAATGATTGATTTTTTTGTTGAATTTGGGGTATTTAAAGTTTTGTTATAGTGGATTTTAATTTATGTTGTGTTTGTTGAGTAATATGTAGTATTGTATTGTTATTATGTGGTATTGTTTGTTTATTTAGTTATAGTTAAATTTGTATAGTGTGGAGAGTGAATTGATTGATTGTGAAGGGT
+
IIIIIIIIIIIIIIIIIIIIIIIIIIIIIIIIIIIIIIIIIIIIIIIIIIIIIIIIIIIIIIIIIIIIIIIIIIIIIIIIIIIIIIIIIIIIIIIIIIIIIIIIIIIIIIIIIIIIIIIIIIIIIIIIIIIIIIIIIIIIIIIIIIIIIIIIIIIIIIIIIIIIIIIIIIIIIIIIIIIIIIIIIIIIIIIIIIIIIIIIIIIIIIIIIIIIIIIIIIIIIIIIIIIIIIIIIIIIIIIIIIIIIIIIIIIIIIIIIIIIIIIIIIIIIIIIIIIIIIIIIIIIIIIIIIIIIIIIIIIIIIIIIIIIIIIIIIIIIIIIIIIIIIIIIIIIIIIIIIIIIIIIIIIIII
@R0000303
TGGTTGAATTTTAGTTTTTGTTTTTATGGTTATGGGGTTTCGGTGGACGTACGTACGCGGTAGTTTTTATGTTTTTCGTTTATAATCGATTTTGTATTGAGTTTGGATTGAATAGATTTGGTTAGTTTGAGGAGTTTTAAGGTAGAAGGGGATTATTTCGTAAGTGTATAAATGGTTGATTTTTTTGTTGAATTTGGGGTATTTAAAGTTTTGTTATAGCGGATTTTAATTTATGTCGCGTTTGTCGAGTAATATGTAGTATTGTATTGTTATTACGCGGTATCGTTTGTTTATTTAGTTATAGTTAAATTTGTATAGCGTGGAGAGTGAATCGATCGATCGTGAAGGGT
+
IIIIIIIIIIIIIIIIIIIIIIIIIIIIIIIIIIIIIIIIIIIIIIIIIIIIIIIIIIIIIIIIIIIIIIIIIIIIIIIIIIIIIIIIIIIIIIIIIIIIIIIIIIIIIIIIIIIIIIIIIIIIIIIIIIIIIIIIIIIIIIIIIIIIIIIIIIIIIIIIIIIIIIIIIIIIIIIIIIIIIIIIIIIIIIIIIIIIIIIIIIIIIIIIIIIIIIIIIIIIIIIIIIIIIIIIIIIIIIIIIIIIIIIIIIIIIIIIIIIIIIIIIIIIIIIIIIIIIIIIIIIIIIIIIIIIIIIIIIIIIIIIIIIIIIIIIIIIIIIIIIIIIIIIIIIIIIIIIIIIIIIIIIIIII
@R0000304
TGGTTGAATTTTAGTTTTTGTTTTTATGGTTATGGGGTTTTGGTGGATGTATGTATGTGGTAGTTTTTATGTTTTTTGTTTATAATTGATTTTGTATTGAGTTTGGATTGAATAGATTTGGTTAGTTTGAGGAGTTTTAAGGTAGAAGGGGATTATTTTGTAAGTGTATAAATGATTGATTTTTTTGTTGAATTTGGGGTATTTAAAGTTTTGTTATAGTGGATTTTAATTTATGCTGTGTTTGTTGAGTAATATGTAGTATTGTATTGTTATTATGTGGTATTGTTTGTTTATTTAGTTATAGTTAAATTTGTATAGTGTGGAGAGTGAATTGATTGATTGTGAAGGGT
+
IIIIIIIIIIIIIIIIIIIIIIIIIIIIIIIIIIIIIIIIIIIIIIIIIIIIIIIIIIIIIIIIIIIIIIIIIIIIIIIIIIIIIIIIIIIIIIIIIIIIIIIIIIIIIIIIIIIIIIIIIIIIIIIIIIIIIIIIIIIIIIIIIIIIIIIIIIIIIIIIIIIIIIIIIIIIIIIIIIIIIIIIIIIIIIIIIIIIIIIIIIIIIIIIIIIIIIIIIIIIIIIIIIIIIIIIIIIIIIIIIIIIIIIIIIIIIIIIIIIIIIIIIIIIIIIIIIIIIIIIIIIIIIIIIIIIIIIIIIIIIIIIIIIIIIIIIIIIIIIIIIIIIIIIIIIIIIIIIIIIIIIIIIIIII
@R0000305
TGGTTGAATTTTAGTTTTTGTTTTTATGGTTATGGGGTTTCGGTGGACGTACGTACGCGGTAGTTTTTATGTTTTTCGTTTATAATCGATTTTGTATTGAGTTTGGATTGAATAGATTTGGTTAGTTTGAGGAGTTTTAAGGTAGAAGGGGATTATTTCGTAAGTGTATAAATGGTTGATTTTTTTGTTGAATTTGGGGTATTTAAAGTTTTGTTATAGCGGATTTTAATTTATGTCGCGTTTGTCGAGTAATATGTAGTATTGTATTGTTATTACGCGGTATCGTTTGTTTATTTAGTTATAGTTAAATTTGTATAGCGTGGAGAGTGAATCGATCGATCGTGAAGGGT
+
IIIIIIIIIIIIIIIIIIIIIIIIIIIIIIIIIIIIIIIIIIIIIIIIIIIIIIIIIIIIIIIIIIIIIIIIIIIIIIIIIIIIIIIIIIIIIIIIIIIIIIIIIIIIIIIIIIIIIIIIIIIIIIIIIIIIIIIIIIIIIIIIIIIIIIIIIIIIIIIIIIIIIIIIIIIIIIIIIIIIIIIIIIIIIIIIIIIIIIIIIIIIIIIIIIIIIIIIIIIIIIIIIIIIIIIIIIIIIIIIIIIIIIIIIIIIIIIIIIIIIIIIIIIIIIIIIIIIIIIIIIIIIIIIIIIIIIIIIIIIIIIIIIIIIIIIIIIIIIIIIIIIIIIIIIIIIIIIIIIIIIIIIIIIII
@R0000306
TGGTTGAATTTTAGTTTTTGTTTTTATGGTTATGGGGTTTTGGTGGATGTATGTATGTGGTAGTTTTTATGTTTTTTGTTTATAATTGATTTTGTATTGAGTTTGGATTGAATAGATTTGGTTAGTTTGAGGAGTTTTAAGGTAGAAGGGGATTATTTTGTAAGTGTATAAATGATTGATTTTTTTGTTGAATTTGGGGTATTTAAAGTTTTGTTATAGTGGATTTTAATTTATGTTGTGTTTGTTGAGTAATATGTAGTATTGTATTGTTATTATGTGGTATTGTTTGTTTATTTAGTTATAGCTAAATTTGTATAGTGTGGAGAGTGAATTGATTGATTGTGAAGGGT
+
IIIIIIIIIIIIIIIIIIIIIIIIIIIIIIIIIIIIIIIIIIIIIIIIIIIIIIIIIIIIIIIIIIIIIIIIIIIIIIIIIIIIIIIIIIIIIIIIIIIIIIIIIIIIIIIIIIIIIIIIIIIIIIIIIIIIIIIIIIIIIIIIIIIIIIIIIIIIIIIIIIIIIIIIIIIIIIIIIIIIIIIIIIIIIIIIIIIIIIIIIIIIIIIIIIIIIIIIIIIIIIIIIIIIIIIIIIIIIIIIIIIIIIIIIIIIIIIIIIIIIIIIIIIIIIIIIIIIIIIIIIIIIIIIIIIIIIIIIIIIIIIIIIIIIIIIIIIIIIIIIIIIIIIIIIIIIIIIIIIIIIIIIIIIII
@R0000307
TGGTTGAATTTTAGTTTTTGTTTTTATGGTTATGGGGTTTCGGTGGACGTACGTACGCGGTAGTTTTTATGTTTTTCGTTTATAATCGATTTTGTATTGAGTTTGGATTGAATAGATTTGGTTAGCTTGAGGAGTTTTAAGGTAGAAGGGGATTATTTCGTAAGTGTATAAATGGTTGATTTTTTTGTTGAATTTGGGGTATTTAAAGTTTTGTTATAGCGGATTTTAATTTATGTCGCGTTTGTCGAGTAATATGTAGTATTGTATTGTTATTACGCGGTATCGTTTGTTTATTTAGTTATAGTTAAATTTGTATAGCGTGGAGAGTGAATCGATCGATCGTGAAGGGT
+
IIIIIIIIIIIIIIIIIIIIIIIIIIIIIIIIIIIIIIIIIIIIIIIIIIIIIIIIIIIIIIIIIIIIIIIIIIIIIIIIIIIIIIIIIIIIIIIIIIIIIIIIIIIIIIIIIIIIIIIIIIIIIIIIIIIIIIIIIIIIIIIIIIIIIIIIIIIIIIIIIIIIIIIIIIIIIIIIIIIIIIIIIIIIIIIIIIIIIIIIIIIIIIIIIIIIIIIIIIIIIIIIIIIIIIIIIIIIIIIIIIIIIIIIIIIIIIIIIIIIIIIIIIIIIIIIIIIIIIIIIIIIIIIIIIIIIIIIIIIIIIIIIIIIIIIIIIIIIIIIIIIIIIIIIIIIIIIIIIIIIIIIIIIIII
@R0000308
TGGTTGAATTTTAGTTTTTGTTTTTATGGTTATGGGGTTTCGGTGGACGTACGTACGCGGTAGTTTTTATGTTTTTCGTTTATAATCGATTTTGTATTGAGTTTGGATTGAATAGATTTGGTTAGTTTGAGGAGTTTTAAGGTAGAAGGGGATTATTTCGTAAGTGTATAAATGGTTGATTTTTTTGTTGAATTTGGGGTATTTAAAGTTTTGTTATAGCGGATTTTAATTTATGTCGCGTTTGTCGAGTAATATGTAGTATTGTATTGTTATTACGCGGTATCGTTTGTTTATTTAGTTATAGTTAAATTTGTATAGCGTGGAGAGTGAATCGATCGATCGTGAAGGGT
+
IIIIIIIIIIIIIIIIIIIIIIIIIIIIIIIIIIIIIIIIIIIIIIIIIIIIIIIIIIIIIIIIIIIIIIIIIIIIIIIIIIIIIIIIIIIIIIIIIIIIIIIIIIIIIIIIIIIIIIIIIIIIIIIIIIIIIIIIIIIIIIIIIIIIIIIIIIIIIIIIIIIIIIIIIIIIIIIIIIIIIIIIIIIIIIIIIIIIIIIIIIIIIIIIIIIIIIIIIIIIIIIIIIIIIIIIIIIIIIIIIIIIIIIIIIIIIIIIIIIIIIIIIIIIIIIIIIIIIIIIIIIIIIIIIIIIIIIIIIIIIIIIIIIIIIIIIIIIIIIIIIIIIIIIIIIIIIIIIIIIIIIIIIIIII
@R0000309
TGGTTGAATTTTAGTTTTTGTTTTTATGGTTATGGGGTTTTGGTGGATGTATGTATGTGGTAGTTTTTATGTTTTTTGTTTATAATTGATTTTGTATTGAGTTTGGATTGAATAGATTTGGTTAGTTTGAGGAGTTTTAAGGTAGAAGGGGATTATTTTGTAAGTGTATAAATGATTGATTTTTTTGTTGAATTTGGGGTATTTAAAGTTTTGTTATAGTGGATTTTAATTTATGTTGTGTTTGTCGAGTAATATGTAGTATTGTATTGTTATTATGTGGTATTGTTTGTTTATTTAGTTATAGTTAAATTTGTACAGTGTGGAGAGTGAATTGATTGATTGTGAAGGGT
+
IIIIIIIIIIIIIIIIIIIIIIIIIIIIIIIIIIIIIIIIIIIIIIIIIIIIIIIIIIIIIIIIIIIIIIIIIIIIIIIIIIIIIIIIIIIIIIIIIIIIIIIIIIIIIIIIIIIIIIIIIIIIIIIIIIIIIIIIIIIIIIIIIIIIIIIIIIIIIIIIIIIIIIIIIIIIIIIIIIIIIIIIIIIIIIIIIIIIIIIIIIIIIIIIIIIIIIIIIIIIIIIIIIIIIIIIIIIIIIIIIIIIIIIIIIIIIIIIIIIIIIIIIIIIIIIIIIIIIIIIIIIIIIIIIIIIIIIIIIIIIIIIIIIIIIIIIIIIIIIIIIIIIIIIIIIIIIIIIIIIIIIIIIIIII
@R0000310
TGGTTGAATTTTAGTTTTTGTTTTTATGGTTATGGGGTTTCGGTGGACGTACGTACGCGGTAGTTTTTATGTTTTTCGTTTATAATCGATTTTGTATTGAGTTTGGATTGAATAGATTTGGTTAGTTTGAGGAGTTTTAAGGTAGAAGGGGATTATTTCGTAAGTGTATAAATGGTTGATTTTTTTGTTGAATTTGGGGTATTTAAAGTTTTGTTATAGCGGATTTTAATTTATGTCGCGTTTGTCGAGTAATATGTAGTATTGTATTGTTATTACGCGGTATCGTTTGTTTATTTAGTTATAGTTAAATTTGTATAGCGTGGAGAGTGAATCGATCGATCGTGAAGGGT
+
IIIIIIIIIIIIIIIIIIIIIIIIIIIIIIIIIIIIIIIIIIIIIIIIIIIIIIIIIIIIIIIIIIIIIIIIIIIIIIIIIIIIIIIIIIIIIIIIIIIIIIIIIIIIIIIIIIIIIIIIIIIIIIIIIIIIIIIIIIIIIIIIIIIIIIIIIIIIIIIIIIIIIIIIIIIIIIIIIIIIIIIIIIIIIIIIIIIIIIIIIIIIIIIIIIIIIIIIIIIIIIIIIIIIIIIIIIIIIIIIIIIIIIIIIIIIIIIIIIIIIIIIIIIIIIIIIIIIIIIIIIIIIIIIIIIIIIIIIIIIIIIIIIIIIIIIIIIIIIIIIIIIIIIIIIIIIIIIIIIIIIIIIIIIII
@R0000311
TGGTTGAATTTTAGTTTTTGTTTTTATGGTTATGGGGTTTTGGTGGATGTATGTATGTGGTAGTTTTTATGTTTTTTGTTTATAATTGATTTTGTATTGAGTTTGGATTGAATAGATTTGGTTAGTTTGAGGAGTTTTAAGGTAGAAGGGGATTATTTTGTAAGTGTATAAATGATTGATTTTTTTGTTGAATTTGGGGTATTTAAAGTTTTGTTATAGTGGATTTTAATTTATGTTGTGTTTGTTGAGTAATATGTAGTATTGTATTGTTATTATGTGGTATTGTTTGTTTATTTAGTTATAGTTAAATTTGTATAGTGTGGAGAGTGAATTGATTGATTGTGAAGGGT
+
IIIIIIIIIIIIIIIIIIIIIIIIIIIIIIIIIIIIIIIIIIIIIIIIIIIIIIIIIIIIIIIIIIIIIIIIIIIIIIIIIIIIIIIIIIIIIIIIIIIIIIIIIIIIIIIIIIIIIIIIIIIIIIIIIIIIIIIIIIIIIIIIIIIIIIIIIIIIIIIIIIIIIIIIIIIIIIIIIIIIIIIIIIIIIIIIIIIIIIIIIIIIIIIIIIIIIIIIIIIIIIIIIIIIIIIIIIIIIIIIIIIIIIIIIIIIIIIIIIIIIIIIIIIIIIIIIIIIIIIIIIIIIIIIIIIIIIIIIIIIIIIIIIIIIIIIIIIIIIIIIIIIIIIIIIIIIIIIIIIIIIIIIIIIII
@R0000312
TGGTTGAATTTTAGTTTTTGTTTTTATGGTTATGGGGTTTTGGTGGATGTATGTATGTGGTAGTTTTTATGTTTTTTGTTTATAATTGATTTTGTATTGAGTTTGGATTGAATAGATTTGGTTAGTTTGAGGAGTTTTAAGGTAGAAGGGGATTATTTTGTAAGTGTATAAATGATTGATTTTTTTGTTGAATTTGGGGTATTTAAAGTTTTGTTATAGTGGATTTTAATTTATGTTGTGTTTGTTGAGTAATATGTAGTATTGTATTGTTATTATGTGGTATTGTTTGTTTATTTAGTTATAGTTAAATTTGTATAGTGTGGAGAGTGAATTGATTGATTGTGAAGGGT
+
IIIIIIIIIIIIIIIIIIIIIIIIIIIIIIIIIIIIIIIIIIIIIIIIIIIIIIIIIIIIIIIIIIIIIIIIIIIIIIIIIIIIIIIIIIIIIIIIIIIIIIIIIIIIIIIIIIIIIIIIIIIIIIIIIIIIIIIIIIIIIIIIIIIIIIIIIIIIIIIIIIIIIIIIIIIIIIIIIIIIIIIIIIIIIIIIIIIIIIIIIIIIIIIIIIIIIIIIIIIIIIIIIIIIIIIIIIIIIIIIIIIIIIIIIIIIIIIIIIIIIIIIIIIIIIIIIIIIIIIIIIIIIIIIIIIIIIIIIIIIIIIIIIIIIIIIIIIIIIIIIIIIIIIIIIIIIIIIIIIIIIIIIIIIII
@R0000313
TGGTTGAATTTTAGTTTTTGTTTTTATGGTTATGGGGTTTTGGTGGATGTATGTATGTGGTAGTTTTTATGTTTTTTGTTTATAATTGATTTTGTATTGAGTTTGGATTGAATAGATTTGGTTAGTTTGAGGAGTTTTAAGGTAGAAGGGGATTATTTTGTAAGTGTATAAATGATTGATTTTTTTGTTGAATTTGGGGTATTTAAAGTTTTGTTATAGTGGATTTTAATTTATGTTGTGTTTGTTGAGTAATATGTAGTATTGTATTGTTATTATGTGGTATTGTTTGTTTATTTAGTTATAGTTAAATTTGTATAGTGTGGAGAGTGAATTGATTGATTGTGAAGGGT
+
IIIIIIIIIIIIIIIIIIIIIIIIIIIIIIIIIIIIIIIIIIIIIIIIIIIIIIIIIIIIIIIIIIIIIIIIIIIIIIIIIIIIIIIIIIIIIIIIIIIIIIIIIIIIIIIIIIIIIIIIIIIIIIIIIIIIIIIIIIIIIIIIIIIIIIIIIIIIIIIIIIIIIIIIIIIIIIIIIIIIIIIIIIIIIIIIIIIIIIIIIIIIIIIIIIIIIIIIIIIIIIIIIIIIIIIIIIIIIIIIIIIIIIIIIIIIIIIIIIIIIIIIIIIIIIIIIIIIIIIIIIIIIIIIIIIIIIIIIIIIIIIIIIIIIIIIIIIIIIIIIIIIIIIIIIIIIIIIIIIIIIIIIIIIII
@R0000314
TGGTTGAATTTTAGTTTTTGTTTTTATGGTTATGGGGTTTTGGTGGATGTATGTATGTGGTAGTTTTTATGTTTTTTGTTTATAATTGATTTTGTATTGAGTTTGGATTGAATAGATTTGGTTAGTTTGAGGAGTTTTAAGGTAGAAGGGGATTATTTTGTAAGTGTATAAATGATTGATTTTTTTGTTGAATTTGGGGTATTTAAAGTTTTGTTATAGTGGATTTTAACTTATGTTGTGTTTGTTGAGTAATATGTAGTATTGTATTGTTATTATGTGGTATTGTTTGTTTATTTAGTTATAGTTAAATTTGTATAGTGTGGAGAGTGAATTGATTGATTGTGAAGGGT
+
IIIIIIIIIIIIIIIIIIIIIIIIIIIIIIIIIIIIIIIIIIIIIIIIIIIIIIIIIIIIIIIIIIIIIIIIIIIIIIIIIIIIIIIIIIIIIIIIIIIIIIIIIIIIIIIIIIIIIIIIIIIIIIIIIIIIIIIIIIIIIIIIIIIIIIIIIIIIIIIIIIIIIIIIIIIIIIIIIIIIIIIIIIIIIIIIIIIIIIIIIIIIIIIIIIIIIIIIIIIIIIIIIIIIIIIIIIIIIIIIIIIIIIIIIIIIIIIIIIIIIIIIIIIIIIIIIIIIIIIIIIIIIIIIIIIIIIIIIIIIIIIIIIIIIIIIIIIIIIIIIIIIIIIIIIIIIIIIIIIIIIIIIIIIII
@R0000315
TGGTTGAATTTTAGTTTTTGTTTTTATGGTTATGGGGTTTCGGTGGACGTACGTACGCGGTAGTTTTTATGTTTTTCGTTTATAATCGATTCTGTATTGAGTTTGGATTGAATAGATTTGGTTAGTTTGAGGAGTTTTAAGGTAGAAGGGGATTATTTCGTAAGTGTATAAATGGTTGATTTTTTTGTTGAATTTGGGGTATTTAAAGTTTTGTTATAGCGGATTTTAATTTATGCCGCGTTTGTCGAGTAATATGTAGTATTGTATTGTTACTACGCGGTATCGTTTGTTTATTTAGTTATAGTTAAATTTGTATAGCGTGGAGAGTGAATCGATCGATCGTGAAGGGT
+
IIIIIIIIIIIIIIIIIIIIIIIIIIIIIIIIIIIIIIIIIIIIIIIIIIIIIIIIIIIIIIIIIIIIIIIIIIIIIIIIIIIIIIIIIIIIIIIIIIIIIIIIIIIIIIIIIIIIIIIIIIIIIIIIIIIIIIIIIIIIIIIIIIIIIIIIIIIIIIIIIIIIIIIIIIIIIIIIIIIIIIIIIIIIIIIIIIIIIIIIIIIIIIIIIIIIIIIIIIIIIIIIIIIIIIIIIIIIIIIIIIIIIIIIIIIIIIIIIIIIIIIIIIIIIIIIIIIIIIIIIIIIIIIIIIIIIIIIIIIIIIIIIIIIIIIIIIIIIIIIIIIIIIIIIIIIIIIIIIIIIIIIIIIIII
@R0000316
TGGTTGAATTTTAGTTTTTGTTTTTATGGTTATGGGGTTTTGGTGGATGTATGTATGTGGTAGTTTTTATGTTTTTTGTTTATAATTGATTTTGTATTGAGTTTGGATTGAATAGATTTGGTTAGTTTGAGGAGTTTTAAGGTAGAAGGGGATTATTTTGTAAGTGTATAAATGATTGATTTTTTTGTTGAATTTGGGGTATTTAAAGTTTTGTTATAGTGGATTTTAATTTATGTTGTGTTTGTTGAGTAATATGTAGTATTGTATTGTTATTATGTGGTATTGTTTGTTTATTTAGTTATAGTTAAATTTGTATAGTGTGGAGAGTGAATTGATTGATTGTGAAGGGT
+
IIIIIIIIIIIIIIIIIIIIIIIIIIIIIIIIIIIIIIIIIIIIIIIIIIIIIIIIIIIIIIIIIIIIIIIIIIIIIIIIIIIIIIIIIIIIIIIIIIIIIIIIIIIIIIIIIIIIIIIIIIIIIIIIIIIIIIIIIIIIIIIIIIIIIIIIIIIIIIIIIIIIIIIIIIIIIIIIIIIIIIIIIIIIIIIIIIIIIIIIIIIIIIIIIIIIIIIIIIIIIIIIIIIIIIIIIIIIIIIIIIIIIIIIIIIIIIIIIIIIIIIIIIIIIIIIIIIIIIIIIIIIIIIIIIIIIIIIIIIIIIIIIIIIIIIIIIIIIIIIIIIIIIIIIIIIIIIIIIIIIIIIIIIIII
@R0000317
TGGTTGAATTTTAGTTTTTGTTTTTATGGTTATGGGGTTTCGGTGGATGTATGTATGTGGTAGTTTTTATGTTTTTTGTTTATAATTGATTTTGTATTGAGTTTGGATTGAATAGATTTGGTTAGCTTGAGGAGTTTTAAGGTAGAAGGGGATTATTTTGTAAGTGTATAAATGATTGATTTTTTTGTTGAATTTGGGGTATTTAAAGTTTTGTTATAGTGGATTTTAATTTATGTTGTGTTTGTTGAGTAATATGTAGTATTGTATTGTTATTATGTGGTATTGTTTGTTTATTTAGTTATAGTTAAATTTGTATAGTGTGGAGAGTGAATTGATTGATTGTGAAGGGT
+
IIIIIIIIIIIIIIIIIIIIIIIIIIIIIIIIIIIIIIIIIIIIIIIIIIIIIIIIIIIIIIIIIIIIIIIIIIIIIIIIIIIIIIIIIIIIIIIIIIIIIIIIIIIIIIIIIIIIIIIIIIIIIIIIIIIIIIIIIIIIIIIIIIIIIIIIIIIIIIIIIIIIIIIIIIIIIIIIIIIIIIIIIIIIIIIIIIIIIIIIIIIIIIIIIIIIIIIIIIIIIIIIIIIIIIIIIIIIIIIIIIIIIIIIIIIIIIIIIIIIIIIIIIIIIIIIIIIIIIIIIIIIIIIIIIIIIIIIIIIIIIIIIIIIIIIIIIIIIIIIIIIIIIIIIIIIIIIIIIIIIIIIIIIIII
@R0000318
TGGTTGAATTTTAGTTTTTGTTTTTATGGTTATGGGGTTTTGGTGGATGTATGTATGTGGTAGTTTTTATGTTTTTTGTTTATAATTGATTTTGTATTGAGTTTGGATTGAATAGATTTGGTTAGTTTGAGGAGTTTTAAGGTAGAAGGGGATTATTTTGTAAGTGTATAAATGATTGATCTTTTTGTTGAATTTGGGGTATTTAAAGTTTTGTCATAGTGGATTTTAATTTATGTTGTGTTTGTTGAGTAATATGTAGTATTGTATTGTTATTATGTGGTATTGTTTGTTTATTTAGTTATAGTTAAATTTGTATAGTGTGGAGAGTGAATTGATTGATTGTGAAGGGT
+
IIIIIIIIIIIIIIIIIIIIIIIIIIIIIIIIIIIIIIIIIIIIIIIIIIIIIIIIIIIIIIIIIIIIIIIIIIIIIIIIIIIIIIIIIIIIIIIIIIIIIIIIIIIIIIIIIIIIIIIIIIIIIIIIIIIIIIIIIIIIIIIIIIIIIIIIIIIIIIIIIIIIIIIIIIIIIIIIIIIIIIIIIIIIIIIIIIIIIIIIIIIIIIIIIIIIIIIIIIIIIIIIIIIIIIIIIIIIIIIIIIIIIIIIIIIIIIIIIIIIIIIIIIIIIIIIIIIIIIIIIIIIIIIIIIIIIIIIIIIIIIIIIIIIIIIIIIIIIIIIIIIIIIIIIIIIIIIIIIIIIIIIIIIIII
@R0000319
TGGTTGAATCTTAGTTTTTGTTTTTATGGTTATGGGGTTTCGGTGGACGTACGTACGCGGTAGTTTTTATGTTTTTCGTTTATAATCGATTTTGTATTGAGTTTGGATTGAATAGATTTGGTTAGTTTGAGGAGTTTTAAGGTAGAAGGGGATTATTTCGTAAGTGTATAAATGGTTGATTTTTTTGTTGAATTTGGGGTATTTAAAGTTTTGTTATAGCGGATTTTAATTTATGTCGCGTTTGTCGAGTAATATGTAGTATTGTATTGTTATTACGCGGTATCGTTTGTTTATTTAGTTATAGTTAAATTTGTATAGCGTGGAGAGTGAATCGATCGATCGTGAAGGGT
+
IIIIIIIIIIIIIIIIIIIIIIIIIIIIIIIIIIIIIIIIIIIIIIIIIIIIIIIIIIIIIIIIIIIIIIIIIIIIIIIIIIIIIIIIIIIIIIIIIIIIIIIIIIIIIIIIIIIIIIIIIIIIIIIIIIIIIIIIIIIIIIIIIIIIIIIIIIIIIIIIIIIIIIIIIIIIIIIIIIIIIIIIIIIIIIIIIIIIIIIIIIIIIIIIIIIIIIIIIIIIIIIIIIIIIIIIIIIIIIIIIIIIIIIIIIIIIIIIIIIIIIIIIIIIIIIIIIIIIIIIIIIIIIIIIIIIIIIIIIIIIIIIIIIIIIIIIIIIIIIIIIIIIIIIIIIIIIIIIIIIIIIIIIIIII
@R0000320
TGGTTGAATTTTAGTTTTTGTTTTTATGGTTATGGGGTTTTGGTGGATGTATGTATGTGGTAGTTTTTATGTTTTTTGTTTATAATTGATTTTGTATTGAGTTTGGATTGAATAGATTTGGTTAGTTTGAGGAGTTTTAAGGTAGAAGGGGATTATTTTGTAAGTGTATAAATGATTGATTTTTTTGTTGAATTTGGGGTATTTAAAGTTTTGTTATAGTGGATTTTAATTTATGTTGTGTTTGTTGAGTAATATGTAGTATTGTATTGTTATTATGTGGTATCGTTTGTTTATTTAGTTATAGTTAAATTTGTATAGTGTGGAGAGTGAATTGATTGATTGTGAAGGGT
+
IIIIIIIIIIIIIIIIIIIIIIIIIIIIIIIIIIIIIIIIIIIIIIIIIIIIIIIIIIIIIIIIIIIIIIIIIIIIIIIIIIIIIIIIIIIIIIIIIIIIIIIIIIIIIIIIIIIIIIIIIIIIIIIIIIIIIIIIIIIIIIIIIIIIIIIIIIIIIIIIIIIIIIIIIIIIIIIIIIIIIIIIIIIIIIIIIIIIIIIIIIIIIIIIIIIIIIIIIIIIIIIIIIIIIIIIIIIIIIIIIIIIIIIIIIIIIIIIIIIIIIIIIIIIIIIIIIIIIIIIIIIIIIIIIIIIIIIIIIIIIIIIIIIIIIIIIIIIIIIIIIIIIIIIIIIIIIIIIIIIIIIIIIIIII
@R0000321
TGGTTGAATTTTAGTTTTTGTTTTTATGGTTATGGGGTTTCGGTGGACGTACGTACGCGGTAGTTTTTATGTTTTTCGTTTATAATCGATTTTGTATTGAGTTTGGATTGAATAGATTTGGTTAGTTTGAGGAGTTTTAAGGTAGAAGGGGATTATTTCGTAAGTGTATAAATGGTTGATTTTTTTGTTGAATTTGGGGTATTTAAAGTTTTGTTATAGCGGATTTTAATTTATGTCGCGTTTGTCGAGTAATATGTAGTATTGTATTGTTATTACGCGGTATCGTTTGTTTATTTAGTTATAGTTAAATTTGTATAGCGTGGAGAGTGAATCGATCGATCGTGAAGGGT
+
IIIIIIIIIIIIIIIIIIIIIIIIIIIIIIIIIIIIIIIIIIIIIIIIIIIIIIIIIIIIIIIIIIIIIIIIIIIIIIIIIIIIIIIIIIIIIIIIIIIIIIIIIIIIIIIIIIIIIIIIIIIIIIIIIIIIIIIIIIIIIIIIIIIIIIIIIIIIIIIIIIIIIIIIIIIIIIIIIIIIIIIIIIIIIIIIIIIIIIIIIIIIIIIIIIIIIIIIIIIIIIIIIIIIIIIIIIIIIIIIIIIIIIIIIIIIIIIIIIIIIIIIIIIIIIIIIIIIIIIIIIIIIIIIIIIIIIIIIIIIIIIIIIIIIIIIIIIIIIIIIIIIIIIIIIIIIIIIIIIIIIIIIIIIII
@R0000322
TGGTTGAATTTTAGTTTTTGTTTTTATGGTTATGGGGTTTTGGTGGATGTATGTATGTGGTAGTTTTTATGTTTTTTGTTTATAACTGATTTTGTATTGAGTTTGGATTGAATAGATTTGGTTAGTTTGAGGAGTTTTAAGGTAGAAGGGGATTATTTTGTAAGTGTATAAATGATTGATTTTTTTGTTGAATTTGGGGTATTTAAAGTTTTGTTATAGTGGATTTTAATTTATGTTGTGTTTGTCGAGTAATATGTAGTATTGTATTGTTATTATGTGGTATTGTTTGTTTATTTAGTTATAGTTAAATTTGTATAGTGTGGAGAGTGAATTGATTGATTGTGAAGGGT
+
IIIIIIIIIIIIIIIIIIIIIIIIIIIIIIIIIIIIIIIIIIIIIIIIIIIIIIIIIIIIIIIIIIIIIIIIIIIIIIIIIIIIIIIIIIIIIIIIIIIIIIIIIIIIIIIIIIIIIIIIIIIIIIIIIIIIIIIIIIIIIIIIIIIIIIIIIIIIIIIIIIIIIIIIIIIIIIIIIIIIIIIIIIIIIIIIIIIIIIIIIIIIIIIIIIIIIIIIIIIIIIIIIIIIIIIIIIIIIIIIIIIIIIIIIIIIIIIIIIIIIIIIIIIIIIIIIIIIIIIIIIIIIIIIIIIIIIIIIIIIIIIIIIIIIIIIIIIIIIIIIIIIIIIIIIIIIIIIIIIIIIIIIIIIII
@R0000323
TGGTTGAATTTTAGTTTTTGTTTTTATGGTTATGGGGTTTCGGTGGACGTACGTACGCGGTAGTTTTTATGTCTTTCGTTTATAATCGATTTTGTATTGAGTTTGGATTGAATAGATTTGGTTAGTTTGAGGAGTTTTAAGGTAGAAGGGGATTATTTCGTAAGTGTATAAATGGTTGATTTTTTTGTTGAATTTGGGGTATTTAAAGTTTTGTTATAGCGGATTTTAATTTATGTCGCGTTTGTCGAGTAATATGTAGTATTGTATTGTTATTACGCGGTATCGTTTGTTTATTTAGTTATAGTTAAATTTGTATAGCGTGGAGAGTGAATCGATCGATCGTGAAGGGT
+
IIIIIIIIIIIIIIIIIIIIIIIIIIIIIIIIIIIIIIIIIIIIIIIIIIIIIIIIIIIIIIIIIIIIIIIIIIIIIIIIIIIIIIIIIIIIIIIIIIIIIIIIIIIIIIIIIIIIIIIIIIIIIIIIIIIIIIIIIIIIIIIIIIIIIIIIIIIIIIIIIIIIIIIIIIIIIIIIIIIIIIIIIIIIIIIIIIIIIIIIIIIIIIIIIIIIIIIIIIIIIIIIIIIIIIIIIIIIIIIIIIIIIIIIIIIIIIIIIIIIIIIIIIIIIIIIIIIIIIIIIIIIIIIIIIIIIIIIIIIIIIIIIIIIIIIIIIIIIIIIIIIIIIIIIIIIIIIIIIIIIIIIIIIIII
@R0000324
TGGTTGAATTTTAGTTTTTGTTTTTATGGTTATGGGGTTTCGGTGGACGTACGTACGCGGTAGTTTTTATGTTTTTCGTTTATAATCGATTTTGTATTGAGTTTGGATTGAATAGATTTGGTTAGTTTGAGGAGTTTTAAGGTAGAAGGGGATCATTTCGTAAGTGTATAAATGGTTGATTTTTTTGTTGAATTTGGGGTATTTAAAGTTTTGTTATAGTGGATTTTAATTTATGTCGCGTTTGTCGAGTAATATGTAGTATTGTATTGTTATTACGCGGTATCGTTTGTTTATTTAGTTATAGTTAAATTTGTATAGTGTGGAGAGTGAATCGATCGATCGTGAAGGGT
+
IIIIIIIIIIIIIIIIIIIIIIIIIIIIIIIIIIIIIIIIIIIIIIIIIIIIIIIIIIIIIIIIIIIIIIIIIIIIIIIIIIIIIIIIIIIIIIIIIIIIIIIIIIIIIIIIIIIIIIIIIIIIIIIIIIIIIIIIIIIIIIIIIIIIIIIIIIIIIIIIIIIIIIIIIIIIIIIIIIIIIIIIIIIIIIIIIIIIIIIIIIIIIIIIIIIIIIIIIIIIIIIIIIIIIIIIIIIIIIIIIIIIIIIIIIIIIIIIIIIIIIIIIIIIIIIIIIIIIIIIIIIIIIIIIIIIIIIIIIIIIIIIIIIIIIIIIIIIIIIIIIIIIIIIIIIIIIIIIIIIIIIIIIIIII
@R0000325
TGGTTGAATTTTAGTTTTTGTTTTTATGGTTATGGGGTTTCGGTGGACGTACGTACGCGGTAGTTTTTATGTTTTTCGTTTATAATCGATTTTGTATTGAGTTTGGATTGAATAGATTTGGTTAGTTTGAGGAGTTTTAAGGTAGAAGGGGATTATTTCGTAAGTGTATAAATGGTTGATTTTTTTGTTGAATTTGGGGTATTTAAAGTTTTGTTATAGCGGATTTTAATTTATGTCGCGTTTGTCGAGTAATATGTAGTATTGTATTGTTATTACGCGGTATCGTTTGTTTATTTAGTTATAGTTAAATTTGTATAGCGTGGAGAGTGAATCGATCGATCGTGAAGGGT
+
IIIIIIIIIIIIIIIIIIIIIIIIIIIIIIIIIIIIIIIIIIIIIIIIIIIIIIIIIIIIIIIIIIIIIIIIIIIIIIIIIIIIIIIIIIIIIIIIIIIIIIIIIIIIIIIIIIIIIIIIIIIIIIIIIIIIIIIIIIIIIIIIIIIIIIIIIIIIIIIIIIIIIIIIIIIIIIIIIIIIIIIIIIIIIIIIIIIIIIIIIIIIIIIIIIIIIIIIIIIIIIIIIIIIIIIIIIIIIIIIIIIIIIIIIIIIIIIIIIIIIIIIIIIIIIIIIIIIIIIIIIIIIIIIIIIIIIIIIIIIIIIIIIIIIIIIIIIIIIIIIIIIIIIIIIIIIIIIIIIIIIIIIIIIII
@R0000326
TGGTTGAATTTTAGTTTTTGTTTTTATGGTTATGGGGTTTTGGTGGATGTATGTATGTGGTAGTTTTTATGTTTTTTGTTTATAATTGATTTTGTATTGAGTTTGGATTGAATAGATTTGGTTAGTTTGAGGAGTTTTAAGGTAGAAGGGGATTATTTTGTAAGTGTACAAATGATTGATTTTTTTGTTGAATTTGGGGTATTTAAAGTTTTGTTATAGTGGATTTTAATTTATGTTGTGTTTGTTGAGTAATATGTAGTATTGTATTGTTATTATGTGGTATTGTTTGTTTATTTAGTTATAGTTAAATTTGTATAGTGTGGAGAGTGAATTGATTGATTGTGAAGGGT
+
IIIIIIIIIIIIIIIIIIIIIIIIIIIIIIIIIIIIIIIIIIIIIIIIIIIIIIIIIIIIIIIIIIIIIIIIIIIIIIIIIIIIIIIIIIIIIIIIIIIIIIIIIIIIIIIIIIIIIIIIIIIIIIIIIIIIIIIIIIIIIIIIIIIIIIIIIIIIIIIIIIIIIIIIIIIIIIIIIIIIIIIIIIIIIIIIIIIIIIIIIIIIIIIIIIIIIIIIIIIIIIIIIIIIIIIIIIIIIIIIIIIIIIIIIIIIIIIIIIIIIIIIIIIIIIIIIIIIIIIIIIIIIIIIIIIIIIIIIIIIIIIIIIIIIIIIIIIIIIIIIIIIIIIIIIIIIIIIIIIIIIIIIIIIII
@R0000327
TGGTTGAATCTTAGTTTTTGTTTTTATGGTTATGGGGTTTTGGTGGATGTATGTATGTGGTAGTTTTTATGTTTTTTGTTTATAATTGATTTTGTATTGAGTTTGGATTGAATAGATTTGGTTAGTTTGAGGAGTTTTAAGGTAGAAGGGGATTATTTTGTAAGTGTATAAATGATTGATTTTTTTGTTGAATTTGGGGTATTTAAAGTTTTGTTATAGTGGATTTTAATTTATGTTGTGTTTGTTGAGTAATATGTAGTATTGTATTGTTATTATGTGGTATTGTTTGTTTATTTAGTTATAGTTAAATTTGTATAGTGTGGAGAGTGAATTGATTGATTGTGAAGGGT
+
IIIIIIIIIIIIIIIIIIIIIIIIIIIIIIIIIIIIIIIIIIIIIIIIIIIIIIIIIIIIIIIIIIIIIIIIIIIIIIIIIIIIIIIIIIIIIIIIIIIIIIIIIIIIIIIIIIIIIIIIIIIIIIIIIIIIIIIIIIIIIIIIIIIIIIIIIIIIIIIIIIIIIIIIIIIIIIIIIIIIIIIIIIIIIIIIIIIIIIIIIIIIIIIIIIIIIIIIIIIIIIIIIIIIIIIIIIIIIIIIIIIIIIIIIIIIIIIIIIIIIIIIIIIIIIIIIIIIIIIIIIIIIIIIIIIIIIIIIIIIIIIIIIIIIIIIIIIIIIIIIIIIIIIIIIIIIIIIIIIIIIIIIIIIII
@R0000328
TGGTTGAATTTTAGTTTTTGTTTTTATGGTTATGGGGTTTTGGTGGATGTATGTATGTGGTAGTTTTTATGTTTTTTGTTTATAATTGATTTTGTATTGAGTTTGGATTGAATAGATTTGGTTAGTTTGAGGAGTTTTAAGGTAGAAGGGGATTATTTTGTAAGTGTATAAATGATTGATTTTTTTGTTGAATTTGGGGTATTTAAAGTTTTGTTATAGCGGATTTTAATTTATGTTGTGTTTGTTGAGTAATATGTAGTATTGTATTGTTATTATGTGGTATTGTTTGTTTATTTAGTTATAGTTAAATTTGTATAGTGTGGAGAGTGAATTGATTGATCGTGAAGGGT
+
IIIIIIIIIIIIIIIIIIIIIIIIIIIIIIIIIIIIIIIIIIIIIIIIIIIIIIIIIIIIIIIIIIIIIIIIIIIIIIIIIIIIIIIIIIIIIIIIIIIIIIIIIIIIIIIIIIIIIIIIIIIIIIIIIIIIIIIIIIIIIIIIIIIIIIIIIIIIIIIIIIIIIIIIIIIIIIIIIIIIIIIIIIIIIIIIIIIIIIIIIIIIIIIIIIIIIIIIIIIIIIIIIIIIIIIIIIIIIIIIIIIIIIIIIIIIIIIIIIIIIIIIIIIIIIIIIIIIIIIIIIIIIIIIIIIIIIIIIIIIIIIIIIIIIIIIIIIIIIIIIIIIIIIIIIIIIIIIIIIIIIIIIIIIII
@R0000329
TGGTTGAATTTTAGTTTTTGTTTTTATGGTTATGGGGTTTCGGTGGACGTACGTACGCGGTAGTTTTTATGTTTTTCGTTTATAATCGATTTTGTATTGAGTTTGGATTGAATAGATTTGGTTAGTTTGAGGAGTTTTAAGGTAGAAGGGGATTATTTCGTAAGTGTATAAATGGTTGATTTTTTTGTTGAATCTGGGGTATTTAAAGTTTTGTTATAGCGGATTTTAATTTATGTCGCGTTTGTCGAGTAATATGTAGTATTGTATTGTTATTACGCGGTATCGTTTGTTTATTTAGTTATAGTTAAATTTGTATAGCGTGGAGAGTGAATCGATTGATCGTGAAGGGT
+
IIIIIIIIIIIIIIIIIIIIIIIIIIIIIIIIIIIIIIIIIIIIIIIIIIIIIIIIIIIIIIIIIIIIIIIIIIIIIIIIIIIIIIIIIIIIIIIIIIIIIIIIIIIIIIIIIIIIIIIIIIIIIIIIIIIIIIIIIIIIIIIIIIIIIIIIIIIIIIIIIIIIIIIIIIIIIIIIIIIIIIIIIIIIIIIIIIIIIIIIIIIIIIIIIIIIIIIIIIIIIIIIIIIIIIIIIIIIIIIIIIIIIIIIIIIIIIIIIIIIIIIIIIIIIIIIIIIIIIIIIIIIIIIIIIIIIIIIIIIIIIIIIIIIIIIIIIIIIIIIIIIIIIIIIIIIIIIIIIIIIIIIIIIIII
@R0000330
TGGTTGAATTTTAGTTTTTGTTTTTATGGTTATGGGGTTTTGGTGGATGTATGTATGTGGTAGTTTTTATGTTTTTTGTTTATAATTGATTTTGTATTGAGTTTGGATTGAATAGATTTGGTTAGTTTGAGGAGTTTTAAGGTAGAAGGGGATTATTTCGTAAGTGTATAAATGATTGATTTTTTTGTTGAATTTGGGGTATTTAAAGCTTTGTTATAGTGGATTTTAATTTATGTTGTGTTTGTTGAGTAATATGTAGTATTGTATTGTTATTATGTGGTATTGTTTGTTTATTTAGTTATAGTTAAATTTGTATAGTGTGGAGAGTGAATTGATTGATTGTGAAGGGT
+
IIIIIIIIIIIIIIIIIIIIIIIIIIIIIIIIIIIIIIIIIIIIIIIIIIIIIIIIIIIIIIIIIIIIIIIIIIIIIIIIIIIIIIIIIIIIIIIIIIIIIIIIIIIIIIIIIIIIIIIIIIIIIIIIIIIIIIIIIIIIIIIIIIIIIIIIIIIIIIIIIIIIIIIIIIIIIIIIIIIIIIIIIIIIIIIIIIIIIIIIIIIIIIIIIIIIIIIIIIIIIIIIIIIIIIIIIIIIIIIIIIIIIIIIIIIIIIIIIIIIIIIIIIIIIIIIIIIIIIIIIIIIIIIIIIIIIIIIIIIIIIIIIIIIIIIIIIIIIIIIIIIIIIIIIIIIIIIIIIIIIIIIIIIIII
@R0000331
TGGTTGAATTTTAGTTTTTGTTTTTATGGTTATGGGGTTTCGGTGGACGTACGTACGCGGTAGTTTTTATGTTTTTCGTTTATAATCGATTTTGTATTGAGTTTGGATTGAATAGATTTGGTTAGTTTGAGGAGTTTTAAGGTAGAAGGGGATTATTTCGTAAGTGTATAAATGGTTGATTTTTTTGTTGAATTTGGGGTATTTAAAGTTTTGTTATAGCGGATTTTAATTTATGTCGTGTTTGTCGAGTAATATGTAGTATTGTATTGTTATTACGCGGTATCGTTTGTTTATTTAGTTATAGTTAAATTTGTATAGCGTGGAGAGTGAATCGATCGATCGTGAAGGGT
+
IIIIIIIIIIIIIIIIIIIIIIIIIIIIIIIIIIIIIIIIIIIIIIIIIIIIIIIIIIIIIIIIIIIIIIIIIIIIIIIIIIIIIIIIIIIIIIIIIIIIIIIIIIIIIIIIIIIIIIIIIIIIIIIIIIIIIIIIIIIIIIIIIIIIIIIIIIIIIIIIIIIIIIIIIIIIIIIIIIIIIIIIIIIIIIIIIIIIIIIIIIIIIIIIIIIIIIIIIIIIIIIIIIIIIIIIIIIIIIIIIIIIIIIIIIIIIIIIIIIIIIIIIIIIIIIIIIIIIIIIIIIIIIIIIIIIIIIIIIIIIIIIIIIIIIIIIIIIIIIIIIIIIIIIIIIIIIIIIIIIIIIIIIIIII
@R0000332
TGGTTGAATTTTAGTTTTTGTTTTTATGGTTATGGGGTTTTGGTGGATGTATGTATGTGGTAGTTTTTATGTTTTTTGTTTATAATTGATTTTGTATTGAGTTTGGATTGAATAGATTTGGTTAGTTTGAGGAGTTTTAAGGTAGAAGGGGATTATTTTGTAAGTGTATAAATGATTGATTTTTTTGTTGAATTTGGGGTATTTAAAGTTTTGTTATAGTGGATTTTAATTTATGTTGTGTTTGTTGAGTAATATGTAGTATTGTATTGTTACTATGTGGTATTGTTTGTTTATTTAGTTATAGTTAAATTTGTATAGTGTGGAGAGTGAATTGATTGATTGTGAAGGGT
+
IIIIIIIIIIIIIIIIIIIIIIIIIIIIIIIIIIIIIIIIIIIIIIIIIIIIIIIIIIIIIIIIIIIIIIIIIIIIIIIIIIIIIIIIIIIIIIIIIIIIIIIIIIIIIIIIIIIIIIIIIIIIIIIIIIIIIIIIIIIIIIIIIIIIIIIIIIIIIIIIIIIIIIIIIIIIIIIIIIIIIIIIIIIIIIIIIIIIIIIIIIIIIIIIIIIIIIIIIIIIIIIIIIIIIIIIIIIIIIIIIIIIIIIIIIIIIIIIIIIIIIIIIIIIIIIIIIIIIIIIIIIIIIIIIIIIIIIIIIIIIIIIIIIIIIIIIIIIIIIIIIIIIIIIIIIIIIIIIIIIIIIIIIIIII
@R0000333
TGGTTGAATTTTAGTTTTTGTTTTTATGGTTATGGGGTTTTGGTGGATGTATGTATGTGGTAGTTTTTATGTTTTTTGTTTATAATTGATTTTGTATTGAGTTTGGATTGAATAGATTTGGTTAGTTTGAGGAGTTTTAAGGTAGAAGGGGATTATTTTGTAAGTGTATAAATGATTGATTTTTTTGTTGAATTTGGGGTATTTAAAGTTTTGTTATAGTGGATTTTAATTTATGTTGTGTTTGTTGAGTAATATGTAGTATTGTATTGTTATTATGTGGTATTGTTTGTTTATTTAGTTATAGTTAAATTTGTATAGTGTGGAGAGTGAATTGATTGATTGTGAAGGGT
+
IIIIIIIIIIIIIIIIIIIIIIIIIIIIIIIIIIIIIIIIIIIIIIIIIIIIIIIIIIIIIIIIIIIIIIIIIIIIIIIIIIIIIIIIIIIIIIIIIIIIIIIIIIIIIIIIIIIIIIIIIIIIIIIIIIIIIIIIIIIIIIIIIIIIIIIIIIIIIIIIIIIIIIIIIIIIIIIIIIIIIIIIIIIIIIIIIIIIIIIIIIIIIIIIIIIIIIIIIIIIIIIIIIIIIIIIIIIIIIIIIIIIIIIIIIIIIIIIIIIIIIIIIIIIIIIIIIIIIIIIIIIIIIIIIIIIIIIIIIIIIIIIIIIIIIIIIIIIIIIIIIIIIIIIIIIIIIIIIIIIIIIIIIIIII
@R0000334
TGGTTGAATTTTAGTTTTTGTTTTTATGGTTATGGGGTTTCGGTGGACGTACGTACGCGGTAGTTTTTATGTTTTTCGTTTATAATCGATTTTGTATTGAGTTTGGATTGAATAGATTTGGTTAGTTTGAGGAGTTTTAAGGTAGAAGGGGATTATTTCGTAAGTGTATAAATGGTTGATTTTTTTGTTGAATTTGGGGTATTTAAAGTTTTGTTATAGCGGATTTTAATTTATGTCGCGTTTGTCGAGTAATATGTAGTATTGTATTGTTATTACGCGGTATCGTTTGTTTATTTAGTTATAGTTAAATTTGTATAGCGTGGAGAGTGAATCGATCGATCGTGAAGGGT
+
IIIIIIIIIIIIIIIIIIIIIIIIIIIIIIIIIIIIIIIIIIIIIIIIIIIIIIIIIIIIIIIIIIIIIIIIIIIIIIIIIIIIIIIIIIIIIIIIIIIIIIIIIIIIIIIIIIIIIIIIIIIIIIIIIIIIIIIIIIIIIIIIIIIIIIIIIIIIIIIIIIIIIIIIIIIIIIIIIIIIIIIIIIIIIIIIIIIIIIIIIIIIIIIIIIIIIIIIIIIIIIIIIIIIIIIIIIIIIIIIIIIIIIIIIIIIIIIIIIIIIIIIIIIIIIIIIIIIIIIIIIIIIIIIIIIIIIIIIIIIIIIIIIIIIIIIIIIIIIIIIIIIIIIIIIIIIIIIIIIIIIIIIIIIII
@R0000335
TGGTTGAATTTTAGTTTTTGTTTTTATGGTTATGGGGTTTCGGTGGACGTACGTACGCGGTAGTTTTTATGTTTTTCGTTTATAATCGATTTTGTATTGAGTTTGGATTGAATAGATTTGGTTAGTTTGAGGAGTTTTAAGGTAGAAGGGGATTATTTCGTAAGTGTATAAATGGTTGATTTTTTTGTTGAATTTGGGGTATTTAAAGTTTTGTTATAGCGGATTTTAATTTATGTCGCGTTTGTCGAGTAATATGTAGTATTGTACTGTTATTACGCGGTATCGTTTGTTTATTTAGTTATAGTTAAATCTGTATAGCGTGGAGAGTGAATCGATCGATCGTGAAGGGT
+
IIIIIIIIIIIIIIIIIIIIIIIIIIIIIIIIIIIIIIIIIIIIIIIIIIIIIIIIIIIIIIIIIIIIIIIIIIIIIIIIIIIIIIIIIIIIIIIIIIIIIIIIIIIIIIIIIIIIIIIIIIIIIIIIIIIIIIIIIIIIIIIIIIIIIIIIIIIIIIIIIIIIIIIIIIIIIIIIIIIIIIIIIIIIIIIIIIIIIIIIIIIIIIIIIIIIIIIIIIIIIIIIIIIIIIIIIIIIIIIIIIIIIIIIIIIIIIIIIIIIIIIIIIIIIIIIIIIIIIIIIIIIIIIIIIIIIIIIIIIIIIIIIIIIIIIIIIIIIIIIIIIIIIIIIIIIIIIIIIIIIIIIIIIIII
@R0000336
TGGTTGAATTTTAGTTTTTGTTTTTATGGTTATGGGGTTTTGGTGGATGTATGTATGTGGTAGTTTTTATGTTTTTTGTTTATAATTGATTTTGTATTGAGTTTGGATTGAATAGATTTGGTTAGTTTGAGGAGTTTTAAGGTAGAAGGGGATTATTTTGTAAGTGTATAAATGATTGATTTTTTTGTTGAATTTGGGGTATTCAAAGTTTTGTTATAGTGGATTTTAATTTATGTTGTGTTTGTTGAGTAATATGTAGTATTGTATTGTTATTATGTGGTATTGTTTGTTTATTTAGTTATAGTTAAATTTGTATAGTGTGGAGAGTGAATTGATTGATTGTGAAGGGT
+
IIIIIIIIIIIIIIIIIIIIIIIIIIIIIIIIIIIIIIIIIIIIIIIIIIIIIIIIIIIIIIIIIIIIIIIIIIIIIIIIIIIIIIIIIIIIIIIIIIIIIIIIIIIIIIIIIIIIIIIIIIIIIIIIIIIIIIIIIIIIIIIIIIIIIIIIIIIIIIIIIIIIIIIIIIIIIIIIIIIIIIIIIIIIIIIIIIIIIIIIIIIIIIIIIIIIIIIIIIIIIIIIIIIIIIIIIIIIIIIIIIIIIIIIIIIIIIIIIIIIIIIIIIIIIIIIIIIIIIIIIIIIIIIIIIIIIIIIIIIIIIIIIIIIIIIIIIIIIIIIIIIIIIIIIIIIIIIIIIIIIIIIIIIIII
@R0000337
TGGTTGAATTTTAGTTTTTGTTTTTATGGTTATGGGGTTTTGGTGGATGTATGTATGTGGTAGTTTTTATGTTTTTTGTTTATAATTGATTTTGTATTGAGTTTGGATTGAATAGATTTGGTTAGTTTGAGGAGTTTTAAGGTAGAAGGGGATTATTTTGTAAGTGTATAAATGATTGATTTTTTTGTTGAATTTGGGGTATTTAAAGTTTTGTTATAGTGGATTTTAATTTATGTTGTGTTTGTTGAGTAATATGTAGTATTGTATTGTTATTATGTGGTATTGTTTGTTTATTTAGTTATAGTTAAATTTGTATAGTGTGGAGAGTGAATTGATTGATTGTGAAGGGT
+
IIIIIIIIIIIIIIIIIIIIIIIIIIIIIIIIIIIIIIIIIIIIIIIIIIIIIIIIIIIIIIIIIIIIIIIIIIIIIIIIIIIIIIIIIIIIIIIIIIIIIIIIIIIIIIIIIIIIIIIIIIIIIIIIIIIIIIIIIIIIIIIIIIIIIIIIIIIIIIIIIIIIIIIIIIIIIIIIIIIIIIIIIIIIIIIIIIIIIIIIIIIIIIIIIIIIIIIIIIIIIIIIIIIIIIIIIIIIIIIIIIIIIIIIIIIIIIIIIIIIIIIIIIIIIIIIIIIIIIIIIIIIIIIIIIIIIIIIIIIIIIIIIIIIIIIIIIIIIIIIIIIIIIIIIIIIIIIIIIIIIIIIIIIIII
@R0000338
TGGTTGAATTTTAGTTTTTGTTTTTATGGTTATGGGGTTTCGGTGGACGTACGTACGCGGTAGTTTTTATGTTTTTCGTTTATAATCGATTTTGTATTGAGTTTGGATTGAATAGATTTGGTTAGTTTGAGGAGTTTTAAGGTAGAAGGGGATTATTTCGTAAGTGTATAAATGGTTGATTTTTTTGTTGAATTTGGGGTATTTAAAGTTTTGTTATAGCGGATTTTAATTTATGTCGCGTTTGTCGAGTAATATGTAGTATTGTATTGTTATTACGCGGTATCGTTTGTTTATTTAGTTATAGTTAAATTTGTATAGCGTGGAGAGTGAATCGATCGATCGTGAAGGGT
+
IIIIIIIIIIIIIIIIIIIIIIIIIIIIIIIIIIIIIIIIIIIIIIIIIIIIIIIIIIIIIIIIIIIIIIIIIIIIIIIIIIIIIIIIIIIIIIIIIIIIIIIIIIIIIIIIIIIIIIIIIIIIIIIIIIIIIIIIIIIIIIIIIIIIIIIIIIIIIIIIIIIIIIIIIIIIIIIIIIIIIIIIIIIIIIIIIIIIIIIIIIIIIIIIIIIIIIIIIIIIIIIIIIIIIIIIIIIIIIIIIIIIIIIIIIIIIIIIIIIIIIIIIIIIIIIIIIIIIIIIIIIIIIIIIIIIIIIIIIIIIIIIIIIIIIIIIIIIIIIIIIIIIIIIIIIIIIIIIIIIIIIIIIIIII
@R0000339
TGGTTGAATTTTAGTTTTTGTTTTTATGGTTATGGGGTTTCGGTGGACGTACGTACGCGGTAGTTTTTATGTCTTTCGTTTATAATCGATTTTGTATTGAGTTTGGATTGAATAGATTTGGTTAGTTTGAGGAGTTTTAAGGTAGAAGGGGATTATTTCGTAAGTGTATAAATGGTTGATTTTTTTGTTGAATTTGGGGTATTTAAAGTTTTGTTATAGCGGATTTTAATTTATGTCGCGTTTGTCGAGTAATATGTAGTATTGTATTGTTATTACGCGGTATCGTTTGTTTATTTAGTTATAGTTAAATTTGTATAGCGTGGAGAGTGAATCGATCGATCGTGAAGGGT
+
IIIIIIIIIIIIIIIIIIIIIIIIIIIIIIIIIIIIIIIIIIIIIIIIIIIIIIIIIIIIIIIIIIIIIIIIIIIIIIIIIIIIIIIIIIIIIIIIIIIIIIIIIIIIIIIIIIIIIIIIIIIIIIIIIIIIIIIIIIIIIIIIIIIIIIIIIIIIIIIIIIIIIIIIIIIIIIIIIIIIIIIIIIIIIIIIIIIIIIIIIIIIIIIIIIIIIIIIIIIIIIIIIIIIIIIIIIIIIIIIIIIIIIIIIIIIIIIIIIIIIIIIIIIIIIIIIIIIIIIIIIIIIIIIIIIIIIIIIIIIIIIIIIIIIIIIIIIIIIIIIIIIIIIIIIIIIIIIIIIIIIIIIIIIII
@R0000340
TGGTTGAATTTTAGTTTTTGTTTTTATGGTTATGGGGTTTTGGTGGATGTATGTATGTGGTAGTTTTTATGTTTTTTGTTTATAATTGATTTTGTATTGAGTTTGGATTGAATAGATTTGGTTAGTTTGAGGAGTTTTAAGGTAGAAGGGGATTATTTTGTAAGTGTATAAATGATTGATTTTTTTGTTGAATTTGGGGTATTTAAAGTTTTGTTATAGTGGATTTTAATTTATGTTGTGTTTGTTGAGTAATATGTAGTATTGTATTGTTATTATGTGGTATTGTTTGTTTATTTAGTTATAGTTAAATTTGTATAGTGTGGAGAGTGAATTGATTGATTGTGAAGGGT
+
IIIIIIIIIIIIIIIIIIIIIIIIIIIIIIIIIIIIIIIIIIIIIIIIIIIIIIIIIIIIIIIIIIIIIIIIIIIIIIIIIIIIIIIIIIIIIIIIIIIIIIIIIIIIIIIIIIIIIIIIIIIIIIIIIIIIIIIIIIIIIIIIIIIIIIIIIIIIIIIIIIIIIIIIIIIIIIIIIIIIIIIIIIIIIIIIIIIIIIIIIIIIIIIIIIIIIIIIIIIIIIIIIIIIIIIIIIIIIIIIIIIIIIIIIIIIIIIIIIIIIIIIIIIIIIIIIIIIIIIIIIIIIIIIIIIIIIIIIIIIIIIIIIIIIIIIIIIIIIIIIIIIIIIIIIIIIIIIIIIIIIIIIIIIII
@R0000341
TGGTTGAATTTTAGTTTTTGTTTTTATGGTTATGGGGTTTTGGTGGATGTACGTATGTGGTAGTTTTTATGTTTTCCGTTTATAATTGATTTTGTATTGAGTTTGGATTGAATAGATTTGGTTAGTTTGAGGAGTTTTAAGGTAGAAGGGGATTATTTTGTAAGTGTATAAATGATTGATTTTTTTGTTGAATTTGGGGTATTTAAAGTTTTGTTATAGTGGATTTTAATTTATGTTGTGTTTGTCGAGTAATATGTAGTATTGTATTGTTATTATGTGGTATCGTTTGTTTATTTAGTTATAGTTAAATTTGTATAGTGTGGAGAGTGAATTGATTGATTGTGAAGGGT
+
IIIIIIIIIIIIIIIIIIIIIIIIIIIIIIIIIIIIIIIIIIIIIIIIIIIIIIIIIIIIIIIIIIIIIIIIIIIIIIIIIIIIIIIIIIIIIIIIIIIIIIIIIIIIIIIIIIIIIIIIIIIIIIIIIIIIIIIIIIIIIIIIIIIIIIIIIIIIIIIIIIIIIIIIIIIIIIIIIIIIIIIIIIIIIIIIIIIIIIIIIIIIIIIIIIIIIIIIIIIIIIIIIIIIIIIIIIIIIIIIIIIIIIIIIIIIIIIIIIIIIIIIIIIIIIIIIIIIIIIIIIIIIIIIIIIIIIIIIIIIIIIIIIIIIIIIIIIIIIIIIIIIIIIIIIIIIIIIIIIIIIIIIIIIII
@R0000342
TGGTTGAATTTTAGTTTTTGTTTTTATGGTTATGGGGTTTCGGTGGACGTACGTACGCGGTAGTTTTTATGTTTTTCGTTTATAATCGATTTTGTATTGAGTTTGGATTGAATAGATTTGGTTAGTTTGAGGAGTTTTAAGGTAGAAGGGGATTATTTCGTAAGTGTATAAATGGTTGATTTTTTTGTTGAATTTGGGGTATTTAAAGTTTTGTCATAGCGGATTTTAATTTATGTCGCGTTTGTCGAGTAATATGTAGTATTGTATTGTTATTACGCGGTATCGTTTGTTTATTTAGTTATAGTTAAATTTGTATAGCGTGGAGAGTGAATTGATCGATCGTGAAGGGT
+
IIIIIIIIIIIIIIIIIIIIIIIIIIIIIIIIIIIIIIIIIIIIIIIIIIIIIIIIIIIIIIIIIIIIIIIIIIIIIIIIIIIIIIIIIIIIIIIIIIIIIIIIIIIIIIIIIIIIIIIIIIIIIIIIIIIIIIIIIIIIIIIIIIIIIIIIIIIIIIIIIIIIIIIIIIIIIIIIIIIIIIIIIIIIIIIIIIIIIIIIIIIIIIIIIIIIIIIIIIIIIIIIIIIIIIIIIIIIIIIIIIIIIIIIIIIIIIIIIIIIIIIIIIIIIIIIIIIIIIIIIIIIIIIIIIIIIIIIIIIIIIIIIIIIIIIIIIIIIIIIIIIIIIIIIIIIIIIIIIIIIIIIIIIIII
@R0000343
TGGTTGAATTTTAGTTTTTGTTTTTATGGTTATGGGGTTTCGGTGGACGTACGTACGCGGTAGTTTTTATGTTTTTCGTTTATAATCGATTTTGTATTGAGTTTGGATTGAATAGATTTGGTTAGTTTGAGGAGTTTTAAGGTAGAAGGGGATTATTTCGTAAGTGTATAAATGGTTGATTTTTTTGTTGAATTTGGGGTATTTAAAGTTTTGTTATAGCGGATTTTAATTTATGTCGCGTTTGTCGAGTAATATGTAGTATTGTATTGTTATTACGCGGTATCGTTTGTTTATTTAGTTATAGTTAAATTTGTATAGCGTGGAGAGTGAATCGATCGATCGTGAAGGGT
+
IIIIIIIIIIIIIIIIIIIIIIIIIIIIIIIIIIIIIIIIIIIIIIIIIIIIIIIIIIIIIIIIIIIIIIIIIIIIIIIIIIIIIIIIIIIIIIIIIIIIIIIIIIIIIIIIIIIIIIIIIIIIIIIIIIIIIIIIIIIIIIIIIIIIIIIIIIIIIIIIIIIIIIIIIIIIIIIIIIIIIIIIIIIIIIIIIIIIIIIIIIIIIIIIIIIIIIIIIIIIIIIIIIIIIIIIIIIIIIIIIIIIIIIIIIIIIIIIIIIIIIIIIIIIIIIIIIIIIIIIIIIIIIIIIIIIIIIIIIIIIIIIIIIIIIIIIIIIIIIIIIIIIIIIIIIIIIIIIIIIIIIIIIIIII
@R0000344
TGGTTGAATTTTAGTCTTTGTTTTTATGGTTATGGGGTTTTGGTGGATGTATGTATGTGGTAGTTTTTATGTTTTTTGTTTATAATTGATTTTGTATTGAGTTTGGATTGAATAGATTTGGTTAGTTTGAGGAGTTTTAAGGTAGAAGGGGATTATTTTGTAAGTGTATAAATGATTGATTTTTTTGTTGAATTTGGGGTATTTAAAGTTTTGTTATAGTGGATCTTAATTTATGTTGTGTTTGTTGAGTAATATGTAGTATTGTATTGTTATTATGTGGTATTGTTTGTTTATTTAGTTATAGTTAAATTTGTATAGTGTGGAGAGTGAATTGATTGATTGTGAAGGGT
+
IIIIIIIIIIIIIIIIIIIIIIIIIIIIIIIIIIIIIIIIIIIIIIIIIIIIIIIIIIIIIIIIIIIIIIIIIIIIIIIIIIIIIIIIIIIIIIIIIIIIIIIIIIIIIIIIIIIIIIIIIIIIIIIIIIIIIIIIIIIIIIIIIIIIIIIIIIIIIIIIIIIIIIIIIIIIIIIIIIIIIIIIIIIIIIIIIIIIIIIIIIIIIIIIIIIIIIIIIIIIIIIIIIIIIIIIIIIIIIIIIIIIIIIIIIIIIIIIIIIIIIIIIIIIIIIIIIIIIIIIIIIIIIIIIIIIIIIIIIIIIIIIIIIIIIIIIIIIIIIIIIIIIIIIIIIIIIIIIIIIIIIIIIIIII
@R0000345
TGGTTGAATTTTAGTTTTTGTTTTTATGGTTATGGGGTTTTGGTGGATGTATGTATGTGGTAGTTTTTATGTTTTTTGTTTATAATTGATTTTGTATTGAGTTTGGATTGAATAGATTTGGTTAGTTTGAGGAGTTTTAAGGTAGAAGGGGATTATTTTGTAAGTGTATAAATGATTGATTTTTTTGTTGAATTTGGGGTATTTAAAGTTTTGTTATAGTGGATTTTAATTTATGTTGTGTTTGTTGAGTAATATGTAGTATTGTATTGTTATTATGTGGTATTGTTTGTTTATTTAGTTATAGTTAAATTTGTATAGTGTGGAGAGTGAATTGATTGATTGTGAAGGGT
+
IIIIIIIIIIIIIIIIIIIIIIIIIIIIIIIIIIIIIIIIIIIIIIIIIIIIIIIIIIIIIIIIIIIIIIIIIIIIIIIIIIIIIIIIIIIIIIIIIIIIIIIIIIIIIIIIIIIIIIIIIIIIIIIIIIIIIIIIIIIIIIIIIIIIIIIIIIIIIIIIIIIIIIIIIIIIIIIIIIIIIIIIIIIIIIIIIIIIIIIIIIIIIIIIIIIIIIIIIIIIIIIIIIIIIIIIIIIIIIIIIIIIIIIIIIIIIIIIIIIIIIIIIIIIIIIIIIIIIIIIIIIIIIIIIIIIIIIIIIIIIIIIIIIIIIIIIIIIIIIIIIIIIIIIIIIIIIIIIIIIIIIIIIIIII
@R0000346
TGGTTGAATTTTAGTTTTTGTTTTTATGGTTATGGGGTTTCGGTGGACGTACGTACGCGGTAGTTTTTATGTTTTTCGTTTATAATCGATTTTGTATTGAGTTTGGATTGAATAGATTTGGTTAGTTTGAGGAGTTTTAAGGTAGAAGGGGATTATTTCGTAAGTGCATAAATGGTTGATTTTTTTGTTGAATTTGGGGTATTTAAAGTTTTGTTATAGCGGATTTTAATTTATGTCGCGTTTGTCGAGTAATATGTAGTATTGTATTGTTATTACGCGGTATCGTTTGTTTATTTAGTTATAGTTAAATTTGTATAGCGTGGAGAGTGAATCGATCGATCGTGAAGGGT
+
IIIIIIIIIIIIIIIIIIIIIIIIIIIIIIIIIIIIIIIIIIIIIIIIIIIIIIIIIIIIIIIIIIIIIIIIIIIIIIIIIIIIIIIIIIIIIIIIIIIIIIIIIIIIIIIIIIIIIIIIIIIIIIIIIIIIIIIIIIIIIIIIIIIIIIIIIIIIIIIIIIIIIIIIIIIIIIIIIIIIIIIIIIIIIIIIIIIIIIIIIIIIIIIIIIIIIIIIIIIIIIIIIIIIIIIIIIIIIIIIIIIIIIIIIIIIIIIIIIIIIIIIIIIIIIIIIIIIIIIIIIIIIIIIIIIIIIIIIIIIIIIIIIIIIIIIIIIIIIIIIIIIIIIIIIIIIIIIIIIIIIIIIIIIII
@R0000347
TGGTTGAATTTTAGTTTTTGTTTTTATGGTTATGGGGTTTCGGTGGACGTACGTACGCGGTAGTTTTTATGTTTTTCGTTTATAATCGATTTTGTATTGAGTTTGGATTGAATAGATTTGGTTAGTTTGAGGAGTTTTAAGGTAGAAGGGGATTATTTCGTAAGTGTATAAATGGTTGATTTTTTTGTTGAATTTGGGGTATTTAAAGTTTTGTTATAGCGGATTTTAATTTATGTCGCGTTTGTCGAGTAATATGTAGTATTGTATTGTTATTACGCGGTATCGTTTGTTTATTTAGTTATAGTTAAATTTGTATAGCGTGGAGAGTGAATCGATCGATCGTGAAGGGT
+
IIIIIIIIIIIIIIIIIIIIIIIIIIIIIIIIIIIIIIIIIIIIIIIIIIIIIIIIIIIIIIIIIIIIIIIIIIIIIIIIIIIIIIIIIIIIIIIIIIIIIIIIIIIIIIIIIIIIIIIIIIIIIIIIIIIIIIIIIIIIIIIIIIIIIIIIIIIIIIIIIIIIIIIIIIIIIIIIIIIIIIIIIIIIIIIIIIIIIIIIIIIIIIIIIIIIIIIIIIIIIIIIIIIIIIIIIIIIIIIIIIIIIIIIIIIIIIIIIIIIIIIIIIIIIIIIIIIIIIIIIIIIIIIIIIIIIIIIIIIIIIIIIIIIIIIIIIIIIIIIIIIIIIIIIIIIIIIIIIIIIIIIIIIIII
@R0000348
TGGTTGAATTTTAGTTTTTGTTTTTATGGTTATGGGGTTTCGGTGGACGTACGTACGCGGTAGTTTTTATGTTTTTCGTTTATAATCGATTTTGTATTGAGTTTGGATTGAATAGATTTGGCTAGTTTGAGGAGTTTTAAGGTAGAAGGGGATTATTTCGTAAGTGTATAAATGGCTGATTTTTTTGTTGAATTTGGGGTATTTAAAGTTTTGTTATAGCGGATTTTAATTTATGTCGCGTTTGTCGAGTAATATGTAGTATTGTATTGTTATTACGCGGTATCGTTTGTTTATTTAGTTATAGTTAAATTTGTATAGCGTGGAGAGTGAATCGATCGATCGTGAAGGGT
+
IIIIIIIIIIIIIIIIIIIIIIIIIIIIIIIIIIIIIIIIIIIIIIIIIIIIIIIIIIIIIIIIIIIIIIIIIIIIIIIIIIIIIIIIIIIIIIIIIIIIIIIIIIIIIIIIIIIIIIIIIIIIIIIIIIIIIIIIIIIIIIIIIIIIIIIIIIIIIIIIIIIIIIIIIIIIIIIIIIIIIIIIIIIIIIIIIIIIIIIIIIIIIIIIIIIIIIIIIIIIIIIIIIIIIIIIIIIIIIIIIIIIIIIIIIIIIIIIIIIIIIIIIIIIIIIIIIIIIIIIIIIIIIIIIIIIIIIIIIIIIIIIIIIIIIIIIIIIIIIIIIIIIIIIIIIIIIIIIIIIIIIIIIIIII
@R0000349
TGGTTGAATTTTAGTTTTTGTTTTTATGGTTATGGGGTTTTGGTGGATGTATGTATGTGGTAGTTTTTATGTTTTTTGTTTATAATTGATTTTGTATTGAGTTTGGATTGAATAGATTTGGTTAGTTTGAGGAGTTTTAAGGTAGAAGGGGATTATTTTGTAAGTGTATAAATGACTGATTTTTTTGTTGAATTTGGGGTATTTAAAGTTTTGTTATAGTGGATTTTAATTTATGTTGTGTTTGTTGAGTAATATGTAGTATTGTATTGTTATTATGTGGTATTGTTTGTTTATTTAGTTATAGTTAAATTTGTATAGTGTGGAGAGTGAATTGATTGATTGTGAAGGGT
+
IIIIIIIIIIIIIIIIIIIIIIIIIIIIIIIIIIIIIIIIIIIIIIIIIIIIIIIIIIIIIIIIIIIIIIIIIIIIIIIIIIIIIIIIIIIIIIIIIIIIIIIIIIIIIIIIIIIIIIIIIIIIIIIIIIIIIIIIIIIIIIIIIIIIIIIIIIIIIIIIIIIIIIIIIIIIIIIIIIIIIIIIIIIIIIIIIIIIIIIIIIIIIIIIIIIIIIIIIIIIIIIIIIIIIIIIIIIIIIIIIIIIIIIIIIIIIIIIIIIIIIIIIIIIIIIIIIIIIIIIIIIIIIIIIIIIIIIIIIIIIIIIIIIIIIIIIIIIIIIIIIIIIIIIIIIIIIIIIIIIIIIIIIIIII
@R0000350
TGGTTGAATTTTAGTTTTTGTTTTTATGGTTATGGGGTTTCGGTGGACGTACGCACGCGGTAGTTTTTATGTTTTTCGTTTATAATCGATTTTGTATTGAGTTTGGATTGAATAGATTTGGTTAGTTTGAGGAGTTTCAAGGTAGAAGGGGATTATTTCGTAAGTGTATAAATGGTTGATTTTTTTGTTGAATTTGGGGTATTTAAAGTTTTGTTATAGCGGATTTTAATTTATGTCGCGTTTGTCGAGTAATATGTAGTATTGTATTGTTATTACGCGGTATCGTTTGTTTATTTAGTTATAGTTAAATTTGTATAGCGTGGAGAGTGAATCGATCGATCGTGAAGGGT
+
IIIIIIIIIIIIIIIIIIIIIIIIIIIIIIIIIIIIIIIIIIIIIIIIIIIIIIIIIIIIIIIIIIIIIIIIIIIIIIIIIIIIIIIIIIIIIIIIIIIIIIIIIIIIIIIIIIIIIIIIIIIIIIIIIIIIIIIIIIIIIIIIIIIIIIIIIIIIIIIIIIIIIIIIIIIIIIIIIIIIIIIIIIIIIIIIIIIIIIIIIIIIIIIIIIIIIIIIIIIIIIIIIIIIIIIIIIIIIIIIIIIIIIIIIIIIIIIIIIIIIIIIIIIIIIIIIIIIIIIIIIIIIIIIIIIIIIIIIIIIIIIIIIIIIIIIIIIIIIIIIIIIIIIIIIIIIIIIIIIIIIIIIIIIII
@R0000351
TGGTTGAATTTTAGTTTTTGTTTTTATGGTTATGGGGTTTTGGTGGATGTATGTATGTGGTAGTTTTTATGTTTTTTGTTTATAATCGATTTTGTATTGAGTTTGGATTGAATAGATTTGGTTAGTTTGAGGAGTTTTAAGGTAGAAGGGGATTATTTTGTAAGTGTATAAATGATTGATTTTTTTGTTGAATTTGGGGTATTCAAAGTTTTGTTATAGTGGATTTTAATTTATGTTGTGTTTGTTGAGTAATATGTAGTATTGTATTGTTATTATGTGGTATTGTTTGTTTATTTAGTTATAGTTAAATTTGTATAGTGTGGAGAGTGAATTGATTGATCGTGAAGGGT
+
IIIIIIIIIIIIIIIIIIIIIIIIIIIIIIIIIIIIIIIIIIIIIIIIIIIIIIIIIIIIIIIIIIIIIIIIIIIIIIIIIIIIIIIIIIIIIIIIIIIIIIIIIIIIIIIIIIIIIIIIIIIIIIIIIIIIIIIIIIIIIIIIIIIIIIIIIIIIIIIIIIIIIIIIIIIIIIIIIIIIIIIIIIIIIIIIIIIIIIIIIIIIIIIIIIIIIIIIIIIIIIIIIIIIIIIIIIIIIIIIIIIIIIIIIIIIIIIIIIIIIIIIIIIIIIIIIIIIIIIIIIIIIIIIIIIIIIIIIIIIIIIIIIIIIIIIIIIIIIIIIIIIIIIIIIIIIIIIIIIIIIIIIIIIII
@R0000352
TGGTTGAATTTTAGTTTTTGTTTTTATGGTTATGGGGTTTTGGTGGATGTATGTATGTGGTAGTTTTTATGTTTTTTGTTTATAATTGATTTTGTATTGAGTTTGGATTGAATAGATTTGGTTAGTTTGAGGAGTTTTAAGGTAGAAGGGGATTATTTTGTAAGTGTATAAATGATTGATTTTTTTGTTGAATTTGGGGTATTTAAAGTTTTGTTATAGTGGATTTTAATTTATGTTGTGTTTGTTGAGTAATATGTAGTATTGTATTGTTATTATGTGGTATTGTTTGTTTATTTAGTTATAGTTAAATTTGTATAGTGTGGAGAGTGAATTGATTGATTGTGAAGGGT
+
IIIIIIIIIIIIIIIIIIIIIIIIIIIIIIIIIIIIIIIIIIIIIIIIIIIIIIIIIIIIIIIIIIIIIIIIIIIIIIIIIIIIIIIIIIIIIIIIIIIIIIIIIIIIIIIIIIIIIIIIIIIIIIIIIIIIIIIIIIIIIIIIIIIIIIIIIIIIIIIIIIIIIIIIIIIIIIIIIIIIIIIIIIIIIIIIIIIIIIIIIIIIIIIIIIIIIIIIIIIIIIIIIIIIIIIIIIIIIIIIIIIIIIIIIIIIIIIIIIIIIIIIIIIIIIIIIIIIIIIIIIIIIIIIIIIIIIIIIIIIIIIIIIIIIIIIIIIIIIIIIIIIIIIIIIIIIIIIIIIIIIIIIIIIII
@R0000353
TGGTTGAATTTTAGTTTTTGTTTTTATGGTTATGGGGTTTCGGTGGACGTACGTACGCGGTAGTTTTTATGTTTTTCGTTTATAATCGATTTTGTATTGAGTTTGGATTGAATAGATTTGGTTAGTTTGAGGAGTTTTAAGGTAGAAGGGGATTATTTCGTAAGTGTATAAATGGTTGATTTTTTTGTTGAATTTGGGGTATTTAAAGTTTTGTTATAGCGGATTTTAATTTATGTTGCGTTTGTCGAGTAATATGTAGTATTGTATTGTTATTACGCGGTATCGTTTGTTTATTTAGCTATAGTTAAATTTGTATAGCGTGGAGAGTGAATCGATCGATCGTGAAGGGT
+
IIIIIIIIIIIIIIIIIIIIIIIIIIIIIIIIIIIIIIIIIIIIIIIIIIIIIIIIIIIIIIIIIIIIIIIIIIIIIIIIIIIIIIIIIIIIIIIIIIIIIIIIIIIIIIIIIIIIIIIIIIIIIIIIIIIIIIIIIIIIIIIIIIIIIIIIIIIIIIIIIIIIIIIIIIIIIIIIIIIIIIIIIIIIIIIIIIIIIIIIIIIIIIIIIIIIIIIIIIIIIIIIIIIIIIIIIIIIIIIIIIIIIIIIIIIIIIIIIIIIIIIIIIIIIIIIIIIIIIIIIIIIIIIIIIIIIIIIIIIIIIIIIIIIIIIIIIIIIIIIIIIIIIIIIIIIIIIIIIIIIIIIIIIIII
@R0000354
TGGTTGAATTTTAGTTTTTGTTTTTATGGTTATGGGGTTTTGGTGGATGTATGTATGTGGTAGTTTTTATGTTTTTTGTTTATAATTGATTTTGTATTGAGTTTGGATTGAATAGATTTGGTTAGTTTGAGGAGTTTTAAGGTAGAAGGGGATTATTTTGTAAGTGTACAAATGATTGATTTTTTTGTTGAATTTGGGGTATTTAAAGTTTTGTTATAGTGGATTTTAATTTATGTTGTGTTTGTTGAGTAATATGTAGTATTGTATTGTTATTATGTGGTATTGTTTGTTTATTTAGTTATAGTTAAATTTGTATAGTGTGGAGAGTGAATTGATTGATTGTGAAGGGT
+
IIIIIIIIIIIIIIIIIIIIIIIIIIIIIIIIIIIIIIIIIIIIIIIIIIIIIIIIIIIIIIIIIIIIIIIIIIIIIIIIIIIIIIIIIIIIIIIIIIIIIIIIIIIIIIIIIIIIIIIIIIIIIIIIIIIIIIIIIIIIIIIIIIIIIIIIIIIIIIIIIIIIIIIIIIIIIIIIIIIIIIIIIIIIIIIIIIIIIIIIIIIIIIIIIIIIIIIIIIIIIIIIIIIIIIIIIIIIIIIIIIIIIIIIIIIIIIIIIIIIIIIIIIIIIIIIIIIIIIIIIIIIIIIIIIIIIIIIIIIIIIIIIIIIIIIIIIIIIIIIIIIIIIIIIIIIIIIIIIIIIIIIIIIIII
@R0000355
TGGTTGAATTTTAGTTTTTGTTTTTATGGTTATGGGGTTTCGGTGGACGTACGTACGCGGTAGTTTTTATGTTTTTCGTTTATAATCGATTTTGTATTGAGTTTGGATTGAATAGATTTGGTTAGTTTGAGGAGTTTTAAGGTAGAAGGGGATTATTTCGTAAGTGTATAAATGGTTGATTTTTTTGTTGAATTTGGGGTATTTAAAGTTTTGTTATAGCGGATTTTAATTTATGTCGCGTTTGTCGAGTAATATGTAGTATTGTATTGTTATTACGCGGTATCGTTTGTTTATTTAGTTATAGTTAAATTTGTATAGCGTGGAGAGTGAATCGATCGATCGTGAAGGGT
+
IIIIIIIIIIIIIIIIIIIIIIIIIIIIIIIIIIIIIIIIIIIIIIIIIIIIIIIIIIIIIIIIIIIIIIIIIIIIIIIIIIIIIIIIIIIIIIIIIIIIIIIIIIIIIIIIIIIIIIIIIIIIIIIIIIIIIIIIIIIIIIIIIIIIIIIIIIIIIIIIIIIIIIIIIIIIIIIIIIIIIIIIIIIIIIIIIIIIIIIIIIIIIIIIIIIIIIIIIIIIIIIIIIIIIIIIIIIIIIIIIIIIIIIIIIIIIIIIIIIIIIIIIIIIIIIIIIIIIIIIIIIIIIIIIIIIIIIIIIIIIIIIIIIIIIIIIIIIIIIIIIIIIIIIIIIIIIIIIIIIIIIIIIIIII
@R0000356
TGGTTGAATTTTAGTTTTTGTTTTTATGGTTATGGGGTTTTGGTGGATGTATGTATGTGGTAGTTTTTATGTTTTTTGTTTATAATTGATTTTGTATTGAGTTTGGATTGAATAGATTTGGTTAGTTTGAGGAGTTTTAAGGTAGAAGGGGATTATTTTGTAAGTGTATAAATGATTGATTTTTTTGTTGAATTTGGGGTATTTAAAGTTTTGTTATAGTGGATTTTAATTTATGTTGTGTTTGTTGAGTAATATGTAGTATTGTATTGTTATTATGTGGTATTGTTTGTTTATTTAGTTATAGTTAAATTTGTATAGTGTGGAGAGTGAATTGATTGATTGTGAAGGGT
+
IIIIIIIIIIIIIIIIIIIIIIIIIIIIIIIIIIIIIIIIIIIIIIIIIIIIIIIIIIIIIIIIIIIIIIIIIIIIIIIIIIIIIIIIIIIIIIIIIIIIIIIIIIIIIIIIIIIIIIIIIIIIIIIIIIIIIIIIIIIIIIIIIIIIIIIIIIIIIIIIIIIIIIIIIIIIIIIIIIIIIIIIIIIIIIIIIIIIIIIIIIIIIIIIIIIIIIIIIIIIIIIIIIIIIIIIIIIIIIIIIIIIIIIIIIIIIIIIIIIIIIIIIIIIIIIIIIIIIIIIIIIIIIIIIIIIIIIIIIIIIIIIIIIIIIIIIIIIIIIIIIIIIIIIIIIIIIIIIIIIIIIIIIIIII
@R0000357
TGGTTGAATTTTAGTTTTTGTTTTTATGGTTATGGGGTTTTGGTGGATGTATGTATGTGGTAGTTTTTATGTTTTTTGTTTATAATTGATTTTGTATTGAGTTTGGATTGAATAGATTTGGTTAGTTTGAGGAGTTTTAAGGTAGAAGGGGATTATTTTGTAAGTGTATAAATGATTGATTTTTTTGTTGAATTTGGGGTATTTAAAGTTTTGTTATAGTGGATTTTAATCTATGTCGTGTTTGTTGAGTAATATGTAGTATTGTATTGTTATTATGTGGTATTGTTTGTTTATTTAGTTATAGTTAAATTTGTATAGTGTGGAGAGTGAATTGATTGATTGTGAAGGGT
+
IIIIIIIIIIIIIIIIIIIIIIIIIIIIIIIIIIIIIIIIIIIIIIIIIIIIIIIIIIIIIIIIIIIIIIIIIIIIIIIIIIIIIIIIIIIIIIIIIIIIIIIIIIIIIIIIIIIIIIIIIIIIIIIIIIIIIIIIIIIIIIIIIIIIIIIIIIIIIIIIIIIIIIIIIIIIIIIIIIIIIIIIIIIIIIIIIIIIIIIIIIIIIIIIIIIIIIIIIIIIIIIIIIIIIIIIIIIIIIIIIIIIIIIIIIIIIIIIIIIIIIIIIIIIIIIIIIIIIIIIIIIIIIIIIIIIIIIIIIIIIIIIIIIIIIIIIIIIIIIIIIIIIIIIIIIIIIIIIIIIIIIIIIIIII
@R0000358
TGGTTGAATTTTAGTTTTTGTTTTTATGGTTATGGGGTTTTGGTGGATGTATGTATGTGGTAGTTTTTATGTTTTTTGCTTATAATTGATTTTGTATTGAGTTTGGATTGAATAGATTTGGTTAGTTTGAGGAGTTTTAAGGTAGAAGGGGATTATTTTGTAAGTGTATAAATGATTGATTTTTTTGTTGAATTTGGGGTATTTAAAGTTTTGTTATAGTGGATTTTAATTTATGTTGTGTTTGTTGAGTAATATGTAGTATTGTATTGTTATTATGTGGTATCGTTTGTTTATTTAGTTATAGTTAAATTTGTATAGTGTGGAGAGTGAATTGATTGATTGTGAAGGGT
+
IIIIIIIIIIIIIIIIIIIIIIIIIIIIIIIIIIIIIIIIIIIIIIIIIIIIIIIIIIIIIIIIIIIIIIIIIIIIIIIIIIIIIIIIIIIIIIIIIIIIIIIIIIIIIIIIIIIIIIIIIIIIIIIIIIIIIIIIIIIIIIIIIIIIIIIIIIIIIIIIIIIIIIIIIIIIIIIIIIIIIIIIIIIIIIIIIIIIIIIIIIIIIIIIIIIIIIIIIIIIIIIIIIIIIIIIIIIIIIIIIIIIIIIIIIIIIIIIIIIIIIIIIIIIIIIIIIIIIIIIIIIIIIIIIIIIIIIIIIIIIIIIIIIIIIIIIIIIIIIIIIIIIIIIIIIIIIIIIIIIIIIIIIIIII
@R0000359
TGGTTGAATTTTAGTTTTTGTTTTTATGGTTATGGGGTTTTGGTGGATGTATGTATGTGGTAGTTTTTATGTTTTTTGTTTATAATTGATTTTGTATTGAGTTTGGATTGAATAGATTTGGTTAGTTTGAGGAGTTTTAAGGTAGAAGGGGATTATTTTGTAAGTGTATAAATGATTGATTTTTTTGTTGAATTTGGGGTATTTAAAGTTTTGTTATAGTGGATTTTAATTTATGTTGTGTTTGTTGAGTAATATGTAGTATTGTATTGTTATTATGTGGTATTGTTTGTTTATTTAGTTATAGTTAAATTTGTACAGTGTGGAGAGTGAATTGATTGATTGTGAAGGGT
+
IIIIIIIIIIIIIIIIIIIIIIIIIIIIIIIIIIIIIIIIIIIIIIIIIIIIIIIIIIIIIIIIIIIIIIIIIIIIIIIIIIIIIIIIIIIIIIIIIIIIIIIIIIIIIIIIIIIIIIIIIIIIIIIIIIIIIIIIIIIIIIIIIIIIIIIIIIIIIIIIIIIIIIIIIIIIIIIIIIIIIIIIIIIIIIIIIIIIIIIIIIIIIIIIIIIIIIIIIIIIIIIIIIIIIIIIIIIIIIIIIIIIIIIIIIIIIIIIIIIIIIIIIIIIIIIIIIIIIIIIIIIIIIIIIIIIIIIIIIIIIIIIIIIIIIIIIIIIIIIIIIIIIIIIIIIIIIIIIIIIIIIIIIIIII
@R0000360
TGGTTGAACTTTAGTTTTTGTTTTTATGGTTATGGGGTTTCGGTGGACGTACGTACGCGGTAGTTTTTATGTTTTTCGTTTATAATCGATTTTGTATTGAGTTTGGATTGAATAGATTTGGTTAGTTTGAGGAGTTTTAAGGTAGAAGGGGATTATTTCGTAAGTGTATAAATGGTTGATTTTTTTGTTGAATTTGGGGTATTTAAAGTTTTGTTATAGCGGATTTTAATTTATGTCGCGTTTGTCGAGTAATATGTAGTATTGTATTGTTATTACGCGGTATCGTTTGTTTATTTAGTTATAGTTAAATTTGTATAGCGTGGAGAGTGAATCGATTGATCGTGAAGGGT
+
IIIIIIIIIIIIIIIIIIIIIIIIIIIIIIIIIIIIIIIIIIIIIIIIIIIIIIIIIIIIIIIIIIIIIIIIIIIIIIIIIIIIIIIIIIIIIIIIIIIIIIIIIIIIIIIIIIIIIIIIIIIIIIIIIIIIIIIIIIIIIIIIIIIIIIIIIIIIIIIIIIIIIIIIIIIIIIIIIIIIIIIIIIIIIIIIIIIIIIIIIIIIIIIIIIIIIIIIIIIIIIIIIIIIIIIIIIIIIIIIIIIIIIIIIIIIIIIIIIIIIIIIIIIIIIIIIIIIIIIIIIIIIIIIIIIIIIIIIIIIIIIIIIIIIIIIIIIIIIIIIIIIIIIIIIIIIIIIIIIIIIIIIIIIII
@R0000361
TGGTTGAATTTTAGTTTTTGTTTTTATGGTTATGGGGTTTCGGTGGACGTACGTACGCGGTAGTTTTTATGTTTTTCGTTTATAATCGATTTTGTATTGAGTTTGGATTGAATAGATTTGGTTAGTTTGAGGAGTTTTAAGGTAGAAGGGGATTATTTCGTAAGTGTATAAATGGTTGATTTTTTTGTTGAATTTGGGGTATTTAAAGTTTTGTTATAGCGGATTTTAATTTATGTCGCGTTTGTCGAGTAATATGTAGTATTGTATTGTTATTACGCGGTATCGTTTGTTTATTTAGTTATAGTTAAATTTGTATAGCGTGGAGAGTGAATCGATCGATCGTGAAGGGT
+
IIIIIIIIIIIIIIIIIIIIIIIIIIIIIIIIIIIIIIIIIIIIIIIIIIIIIIIIIIIIIIIIIIIIIIIIIIIIIIIIIIIIIIIIIIIIIIIIIIIIIIIIIIIIIIIIIIIIIIIIIIIIIIIIIIIIIIIIIIIIIIIIIIIIIIIIIIIIIIIIIIIIIIIIIIIIIIIIIIIIIIIIIIIIIIIIIIIIIIIIIIIIIIIIIIIIIIIIIIIIIIIIIIIIIIIIIIIIIIIIIIIIIIIIIIIIIIIIIIIIIIIIIIIIIIIIIIIIIIIIIIIIIIIIIIIIIIIIIIIIIIIIIIIIIIIIIIIIIIIIIIIIIIIIIIIIIIIIIIIIIIIIIIIIII
@R0000362
TGGTTGAATTTTAGTTTTTGTTTTTATGGTTATGGGGTTTCGGTGGACGTACGTACGCGGTAGTTTTTATGTTTTTTGTTTATAATCGATTTTGTATTGAGTTTGGATTGAATAGATTTGGTTAGTTTGAGGAGTTTTAAGGTAGAAGGGGATTATTTCGTAAGTGTATAAATGGTTGATTTTTTTGTTGAATTTGGGGTATTTAAAGTTTTGTTATAGCGGACTTTAATTTATGTCGCGTTTGTCGAGTAATATGTAGTATTGTATTGTTATTACGCGGTATCGTTTGTTTATTTAGTTATAGTTAAATTTGTATAGCGTGGAGAGTGAATCGATCGATCGTGAAGGGT
+
IIIIIIIIIIIIIIIIIIIIIIIIIIIIIIIIIIIIIIIIIIIIIIIIIIIIIIIIIIIIIIIIIIIIIIIIIIIIIIIIIIIIIIIIIIIIIIIIIIIIIIIIIIIIIIIIIIIIIIIIIIIIIIIIIIIIIIIIIIIIIIIIIIIIIIIIIIIIIIIIIIIIIIIIIIIIIIIIIIIIIIIIIIIIIIIIIIIIIIIIIIIIIIIIIIIIIIIIIIIIIIIIIIIIIIIIIIIIIIIIIIIIIIIIIIIIIIIIIIIIIIIIIIIIIIIIIIIIIIIIIIIIIIIIIIIIIIIIIIIIIIIIIIIIIIIIIIIIIIIIIIIIIIIIIIIIIIIIIIIIIIIIIIIIII
@R0000363
TGGTTGAATTTTAGTTTTTGTTTTTATGGTTATGGGGTTTCGGTGGACGTACGTACGCGGTAGTTTTTATGTTTTTCGTTTATAATCGATTTTGTATTGAGTTTGGATTGAATAGATTTGGTTAGTTTGAGGAGTTTTAAGGTAGAAGGGGATTATTTCGTAAGTGTATAAATGGTTGATTTTTTTGTTGAATTTGGGGTATTTAAAGTTTTGTTATAGCGGATTTTAATTTATGTCGCGTTTGCCGAGTAATATGTAGTATTGTATTGTTATTACGCGGTATCGTTTGTTTATTTAGTTATAGTTAAATTTGTATAGCGTGGAGAGTGAATCGATCGATCGTGAAGGGT
+
IIIIIIIIIIIIIIIIIIIIIIIIIIIIIIIIIIIIIIIIIIIIIIIIIIIIIIIIIIIIIIIIIIIIIIIIIIIIIIIIIIIIIIIIIIIIIIIIIIIIIIIIIIIIIIIIIIIIIIIIIIIIIIIIIIIIIIIIIIIIIIIIIIIIIIIIIIIIIIIIIIIIIIIIIIIIIIIIIIIIIIIIIIIIIIIIIIIIIIIIIIIIIIIIIIIIIIIIIIIIIIIIIIIIIIIIIIIIIIIIIIIIIIIIIIIIIIIIIIIIIIIIIIIIIIIIIIIIIIIIIIIIIIIIIIIIIIIIIIIIIIIIIIIIIIIIIIIIIIIIIIIIIIIIIIIIIIIIIIIIIIIIIIIIII
@R0000364
TGGTTGAATTTTAGTTTTTGTTTTTATGGTTATGGGGTTTTGGTGGATGTATGTATGTGGTAGTTTTTATGTTTTTTGTTTATAATTGATTTTGTATTGAGTTTGGATTGAATAGATTTGGTTAGTTTGAGGAGTTTTAAGGTAGAAGGGGATTATTCTGTAAGTGTATAAATGATTGATTTTTTTGTTGAATTTGGGGTATTTAAAGTTTTGTTATAGTGGATTTTAATTTATGTTGTGTTTGTTGAGTAATATGTAGTATTGTATTGTTATTATGTGGTATTGTTTGTTTATTTAGTTATAGTTAAATTTGTATAGTGTGGAGAGTGAATTGATTGATTGTGAAGGGT
+
IIIIIIIIIIIIIIIIIIIIIIIIIIIIIIIIIIIIIIIIIIIIIIIIIIIIIIIIIIIIIIIIIIIIIIIIIIIIIIIIIIIIIIIIIIIIIIIIIIIIIIIIIIIIIIIIIIIIIIIIIIIIIIIIIIIIIIIIIIIIIIIIIIIIIIIIIIIIIIIIIIIIIIIIIIIIIIIIIIIIIIIIIIIIIIIIIIIIIIIIIIIIIIIIIIIIIIIIIIIIIIIIIIIIIIIIIIIIIIIIIIIIIIIIIIIIIIIIIIIIIIIIIIIIIIIIIIIIIIIIIIIIIIIIIIIIIIIIIIIIIIIIIIIIIIIIIIIIIIIIIIIIIIIIIIIIIIIIIIIIIIIIIIIIII
@R0000365
TGGTTGAATTTTAGTTTTTGTTTTTATGGTTATGGGGTTTTGGTGGATGTATGTATGTGGTAGTTTTTATGTTTTTTGTTTATAATTGATTTTGTATTGAGTTTGGATTGAATAGATTTGGTTAGTTTGAGGAGTTTTAAGGTAGAAGGGGATTATTTTGTAAGTGTATAAATGATTGATTTTTTTGTTGAATTTGGGGTATTTAAAGTTTTGTTATAGTGGATTTTAATTTATGTTGTGTTTGTTGAGTAATATGTAGTATTGTATTGTTATTATGTGGTATTGTTTGTTTATTTAGTTATAGTTAAATTTGTATAGTGTGGAGAGTGAATTGATTGATTGTGAAGGGT
+
IIIIIIIIIIIIIIIIIIIIIIIIIIIIIIIIIIIIIIIIIIIIIIIIIIIIIIIIIIIIIIIIIIIIIIIIIIIIIIIIIIIIIIIIIIIIIIIIIIIIIIIIIIIIIIIIIIIIIIIIIIIIIIIIIIIIIIIIIIIIIIIIIIIIIIIIIIIIIIIIIIIIIIIIIIIIIIIIIIIIIIIIIIIIIIIIIIIIIIIIIIIIIIIIIIIIIIIIIIIIIIIIIIIIIIIIIIIIIIIIIIIIIIIIIIIIIIIIIIIIIIIIIIIIIIIIIIIIIIIIIIIIIIIIIIIIIIIIIIIIIIIIIIIIIIIIIIIIIIIIIIIIIIIIIIIIIIIIIIIIIIIIIIIIII
@R0000366
TGGTTGAATTTTAGTTTTTGTTTTTATGGTTATGGGGTTTTGGTGGACGTATGTACGTGGTAGTTTTTATGTTTTTTGTTTATAATTGATTTTGTATTGAGTTTGGATTGAATAGATTTGGTTAGTTTGAGGAGTTTTAAGGTAGAAGGGGATTATTTTGTAAGTGTATAAATGATTGATTTTTTTGTTGAATTTGGGGTATTTAAAGTTTTGTTATAGTGGATTTTAATTTATGTTGTGTTTGTTGAGTAATATGTAGTATTGTATTGTTATTATGTGGTATTGTTTGTTTATTTAGTTATAGTTAAATTTGTATAGTGTGGAGAGTGAATTGATTGATTGTGAAGGGT
+
IIIIIIIIIIIIIIIIIIIIIIIIIIIIIIIIIIIIIIIIIIIIIIIIIIIIIIIIIIIIIIIIIIIIIIIIIIIIIIIIIIIIIIIIIIIIIIIIIIIIIIIIIIIIIIIIIIIIIIIIIIIIIIIIIIIIIIIIIIIIIIIIIIIIIIIIIIIIIIIIIIIIIIIIIIIIIIIIIIIIIIIIIIIIIIIIIIIIIIIIIIIIIIIIIIIIIIIIIIIIIIIIIIIIIIIIIIIIIIIIIIIIIIIIIIIIIIIIIIIIIIIIIIIIIIIIIIIIIIIIIIIIIIIIIIIIIIIIIIIIIIIIIIIIIIIIIIIIIIIIIIIIIIIIIIIIIIIIIIIIIIIIIIIIII
@R0000367
TGGTTGAATTTTAGTTTTTGTTTTTATGGTTATGGGGTTTCGGTGGACGTACGTACGCGGTAGTTTTTATGTTTTTCGTTTATAATCGATTTTGTATTGAGTTTGGATTGAATAGATTTGGTTAGTTTGAGGAGTTTTAAGGTAGAAGGGGATTATTTCGTAAGTGTATAAATGGTTGATTTTTTTGTTGAATTTGGGGTATTTAAAGTTTTGTTATAGCGGATCTTAATTTATGTCGCGTTTGTCGAGTAATATGTAGTATTGTATTGTTATTACGCGGTATCGTTTGTTTATTTAGTTATAGTTAAATTTGTATAGCGTGGAGAGTGAATCGATCGATCGTGAAGGGT
+
IIIIIIIIIIIIIIIIIIIIIIIIIIIIIIIIIIIIIIIIIIIIIIIIIIIIIIIIIIIIIIIIIIIIIIIIIIIIIIIIIIIIIIIIIIIIIIIIIIIIIIIIIIIIIIIIIIIIIIIIIIIIIIIIIIIIIIIIIIIIIIIIIIIIIIIIIIIIIIIIIIIIIIIIIIIIIIIIIIIIIIIIIIIIIIIIIIIIIIIIIIIIIIIIIIIIIIIIIIIIIIIIIIIIIIIIIIIIIIIIIIIIIIIIIIIIIIIIIIIIIIIIIIIIIIIIIIIIIIIIIIIIIIIIIIIIIIIIIIIIIIIIIIIIIIIIIIIIIIIIIIIIIIIIIIIIIIIIIIIIIIIIIIIIII
@R0000368
TGGTTGAACTTTAGTTTTTGTTTTTATGGTTATGGGGTTTCGGTGGACGTACGTACGCGGTAGTTTTTATGTTTTTCGTTTATAATCGATTTTGTATTGAGTTTGGATTGAATAGATTTGGTTAGTTTGAGGAGTTTTAAGGTAGAAGGGGATTATTTCGTAAGTGTATAAATGGTTGATTTTTTTGTTGAATTTGGGGTATTTAAAGTTTTGTTATAGCGGATTTTAATTTATGTCGCGTTTGTCGAGTAATATGTAGTATTGTATTGTTATTACGCGGTATCGTTTGTTTATTTAGTTATAGTTAAATTTGTATAGCGTGGAGAGTGAATCGATCGATCGTGAAGGGT
+
IIIIIIIIIIIIIIIIIIIIIIIIIIIIIIIIIIIIIIIIIIIIIIIIIIIIIIIIIIIIIIIIIIIIIIIIIIIIIIIIIIIIIIIIIIIIIIIIIIIIIIIIIIIIIIIIIIIIIIIIIIIIIIIIIIIIIIIIIIIIIIIIIIIIIIIIIIIIIIIIIIIIIIIIIIIIIIIIIIIIIIIIIIIIIIIIIIIIIIIIIIIIIIIIIIIIIIIIIIIIIIIIIIIIIIIIIIIIIIIIIIIIIIIIIIIIIIIIIIIIIIIIIIIIIIIIIIIIIIIIIIIIIIIIIIIIIIIIIIIIIIIIIIIIIIIIIIIIIIIIIIIIIIIIIIIIIIIIIIIIIIIIIIIIII
@R0000369
TGGTTGAATTTTAGTTTTTGTTTTTATGGTTATGGGGTTTCGGTGGACGTACGTACGCGGTAGTTTTTATGTTTTTCGTTTATAATCGATTTTGTATTGAGTTTGGATTGAATAGATTTGGTTAGTTTGAGGAGTTTTAAGGTAGAAGGGGATTATTTCGTAAGTGTATAAATGGTTGATTTTTTTGTTGAATTTGGGGTATTTAAAGTTTTGTTATAGCGGATTTTAATTTATGTCGCGTTTGTCGAGTAATATGTAGTATTGTATTGTTATTACGCGGTATCGTTTGTTTATTTAGTTATAGTTAAATTTGTATAGCGTGGAGAGTGAATCGATCGATCGTGAAGGGT
+
IIIIIIIIIIIIIIIIIIIIIIIIIIIIIIIIIIIIIIIIIIIIIIIIIIIIIIIIIIIIIIIIIIIIIIIIIIIIIIIIIIIIIIIIIIIIIIIIIIIIIIIIIIIIIIIIIIIIIIIIIIIIIIIIIIIIIIIIIIIIIIIIIIIIIIIIIIIIIIIIIIIIIIIIIIIIIIIIIIIIIIIIIIIIIIIIIIIIIIIIIIIIIIIIIIIIIIIIIIIIIIIIIIIIIIIIIIIIIIIIIIIIIIIIIIIIIIIIIIIIIIIIIIIIIIIIIIIIIIIIIIIIIIIIIIIIIIIIIIIIIIIIIIIIIIIIIIIIIIIIIIIIIIIIIIIIIIIIIIIIIIIIIIIIII
@R0000370
TGGTTGAATTTTAGTTTTTGTTTTTATGGTTATGGGGTTTCGGTGGACGTACGTACGCGGTAGTTTTTATGTTTTTCGTTTATAATCGATTTTGTATTGAGTTTGGATTGAATAGATTTGGTTAGTTTGAGGAGTTTTAAGGTAGAAGGGGATTATTTCGTAAGTGTATAAATGGTTGATTTTTTTGTTGAATTTGGGGTATTTAAAGTTTTGTTATAGCGGATTTTAATTTATGTCGCGTTTGTCGAGTAATATGTAGTATTGTATTGTTATTACGCGGTATCGTTTGTTTATTTAGTTATAGTCAAATTTGTATAGCGTGGAGAGTGAATCGATCGATCGTGAAGGGC
+
IIIIIIIIIIIIIIIIIIIIIIIIIIIIIIIIIIIIIIIIIIIIIIIIIIIIIIIIIIIIIIIIIIIIIIIIIIIIIIIIIIIIIIIIIIIIIIIIIIIIIIIIIIIIIIIIIIIIIIIIIIIIIIIIIIIIIIIIIIIIIIIIIIIIIIIIIIIIIIIIIIIIIIIIIIIIIIIIIIIIIIIIIIIIIIIIIIIIIIIIIIIIIIIIIIIIIIIIIIIIIIIIIIIIIIIIIIIIIIIIIIIIIIIIIIIIIIIIIIIIIIIIIIIIIIIIIIIIIIIIIIIIIIIIIIIIIIIIIIIIIIIIIIIIIIIIIIIIIIIIIIIIIIIIIIIIIIIIIIIIIIIIIIIIII
@R0000371
TGGTTGAATTTTAGTTTTTGTTTTTATGGTTATGGGGTTTTGGTGGATGTATGTATGTGGTAGTTTTTATGTCTTTTGTTTATAATTGATTTTGTATTGAGTTTGGATTGAATAGATTTGGTTAGTTTGAGGAGTTTTAAGGTAGAAGGGGATTATTTTGTAAGTGTATAAATGATTGATTTTTTTGTTGAATTTGGGGTATTTAAAGTTTTGTTATAGTGGATTTTAATTTATGTTGTGTTTGTTGAGTAATATGTAGTATTGTATTGCTATTATGTGGTATTGTTTGTTTATTTAGTTATAGTTAAATTTGTATAGTGTGGAGAGTGAATTGATTGATTGTGAAGGGT
+
IIIIIIIIIIIIIIIIIIIIIIIIIIIIIIIIIIIIIIIIIIIIIIIIIIIIIIIIIIIIIIIIIIIIIIIIIIIIIIIIIIIIIIIIIIIIIIIIIIIIIIIIIIIIIIIIIIIIIIIIIIIIIIIIIIIIIIIIIIIIIIIIIIIIIIIIIIIIIIIIIIIIIIIIIIIIIIIIIIIIIIIIIIIIIIIIIIIIIIIIIIIIIIIIIIIIIIIIIIIIIIIIIIIIIIIIIIIIIIIIIIIIIIIIIIIIIIIIIIIIIIIIIIIIIIIIIIIIIIIIIIIIIIIIIIIIIIIIIIIIIIIIIIIIIIIIIIIIIIIIIIIIIIIIIIIIIIIIIIIIIIIIIIIIII
@R0000372
TGGTTGAATTTTAGTTTTTGTTTTTATGGTTATGGGGTTTCGGTGGACGTACGTACGCGGTAGTTTTTATGTTTTTCGTTTATAATCGATTTTGTATTGAGTTTGGATTGAATAGATTTGGTTAGTTTGAGGAGTTTTAAGGTAGAAGGGGATTATTTCGTAAGTGTATAAATGGTTGATTTTTTTGTTGAATTTGGGGTATTTAAAGTTTTGTTATAGCGGATTTTAATTTATGTCGCGTTTGTCGAGTAATATGTAGTATTGTATTGTTATTACGCGGTATCGTTTGTTTATTTAGTTATAGTTAAATTTGTATAGCGTGGAGAGTGAATCGATCGATCGTGAAGGGT
+
IIIIIIIIIIIIIIIIIIIIIIIIIIIIIIIIIIIIIIIIIIIIIIIIIIIIIIIIIIIIIIIIIIIIIIIIIIIIIIIIIIIIIIIIIIIIIIIIIIIIIIIIIIIIIIIIIIIIIIIIIIIIIIIIIIIIIIIIIIIIIIIIIIIIIIIIIIIIIIIIIIIIIIIIIIIIIIIIIIIIIIIIIIIIIIIIIIIIIIIIIIIIIIIIIIIIIIIIIIIIIIIIIIIIIIIIIIIIIIIIIIIIIIIIIIIIIIIIIIIIIIIIIIIIIIIIIIIIIIIIIIIIIIIIIIIIIIIIIIIIIIIIIIIIIIIIIIIIIIIIIIIIIIIIIIIIIIIIIIIIIIIIIIIIII
@R0000373
TGGTTGAATTCTAGTTTTTGTTTTTATGGTTATGGGGTTTCGGTGGACGTACGTACGCGGTAGTTTTTATGTTTTTCGTTTATAATCGATTTTGTATTGAGTTTGGATTGAATAGATTTGGTTAGTTTGAGGAGTTTTAAGGTAGAAGGGGACTATTTCGTAAGTGTATAAATGGTTGATTTTTTTGTTGAATTTGGGGTATTTAAAGTTTTGTTATAGCGGATTTTAATTTATGTCGCGTTTGTCGAGTAATATGTAGTATTGTATTGTTATTACGCGGTATCGTTTGTTTATTTAGTTATAGTTAAATTTGTATAGCGTGGAGAGTGAATCGATCGATCGTGAAGGGT
+
IIIIIIIIIIIIIIIIIIIIIIIIIIIIIIIIIIIIIIIIIIIIIIIIIIIIIIIIIIIIIIIIIIIIIIIIIIIIIIIIIIIIIIIIIIIIIIIIIIIIIIIIIIIIIIIIIIIIIIIIIIIIIIIIIIIIIIIIIIIIIIIIIIIIIIIIIIIIIIIIIIIIIIIIIIIIIIIIIIIIIIIIIIIIIIIIIIIIIIIIIIIIIIIIIIIIIIIIIIIIIIIIIIIIIIIIIIIIIIIIIIIIIIIIIIIIIIIIIIIIIIIIIIIIIIIIIIIIIIIIIIIIIIIIIIIIIIIIIIIIIIIIIIIIIIIIIIIIIIIIIIIIIIIIIIIIIIIIIIIIIIIIIIIIII
@R0000374
TGGTTGAACTTTAGTTTTTGTTTTTATGGTTATGGGGTTTCGGTGGACGTACGTACGCGGTAGTTTTTATGTTTTTCGTTTATAATCGATTTTGTATTGAGTTTGGATTGAATAGATTTGGTTAGTTTGAGGAGTTTTAAGGTAGAAGGGGATTATTTCGTAAGTGTATAAATGGTTGATTTTTTTGTTGAATTTGGGGTATTTAAAGTTTTGTTATAGCGGATTTTAATTTATGTCGCGTTTGTCGAGTAATATGTAGTATTGTATTGTTATTACGCGGTATCGTTTGTTTATTTAGTTATAGTTAAATTTGTATAGCGTGGAGAGTGAATCGATCGATCGTGAAGGGT
+
IIIIIIIIIIIIIIIIIIIIIIIIIIIIIIIIIIIIIIIIIIIIIIIIIIIIIIIIIIIIIIIIIIIIIIIIIIIIIIIIIIIIIIIIIIIIIIIIIIIIIIIIIIIIIIIIIIIIIIIIIIIIIIIIIIIIIIIIIIIIIIIIIIIIIIIIIIIIIIIIIIIIIIIIIIIIIIIIIIIIIIIIIIIIIIIIIIIIIIIIIIIIIIIIIIIIIIIIIIIIIIIIIIIIIIIIIIIIIIIIIIIIIIIIIIIIIIIIIIIIIIIIIIIIIIIIIIIIIIIIIIIIIIIIIIIIIIIIIIIIIIIIIIIIIIIIIIIIIIIIIIIIIIIIIIIIIIIIIIIIIIIIIIIIII
@R0000375
TGGTTGAATTTTAGTTTTTGTTTTTATGGTTATGGGGTTTCGGTGGACGTACGTACGCGGTAGTTTTTATGTTTTTCGTTTATAATCGATTTTGTATTGAGTTTGGATTGAATAGATTTGGTTAGTTTGAGGAGTTTTAAGGTAGAAGGGGATTATTTCGTAAGTGTATAAATGGTTGATTTTTTTGTTGAATTTGGGGTATTTAAAGTTTTGTTATAGCGGATTTTAATTTATGTCGCGTTTGTCGAGTAATATGTAGTATTGTATTGTTATTACGCGGTATCGTTTGTCTATTTAGTTATAGTTAAATTTGTATAGCGTGGAGAGTGAATCGATCGATCGTGAAGGGT
+
IIIIIIIIIIIIIIIIIIIIIIIIIIIIIIIIIIIIIIIIIIIIIIIIIIIIIIIIIIIIIIIIIIIIIIIIIIIIIIIIIIIIIIIIIIIIIIIIIIIIIIIIIIIIIIIIIIIIIIIIIIIIIIIIIIIIIIIIIIIIIIIIIIIIIIIIIIIIIIIIIIIIIIIIIIIIIIIIIIIIIIIIIIIIIIIIIIIIIIIIIIIIIIIIIIIIIIIIIIIIIIIIIIIIIIIIIIIIIIIIIIIIIIIIIIIIIIIIIIIIIIIIIIIIIIIIIIIIIIIIIIIIIIIIIIIIIIIIIIIIIIIIIIIIIIIIIIIIIIIIIIIIIIIIIIIIIIIIIIIIIIIIIIIIII
@R0000376
TGGTTGAATTTTAGTTTTTGTTTTTATGGTTATGGGGTTTCGGTGGACGTACGCACGCGGTAGTTTTTATGTTTTTCGTTTATAATCGATTTTGTATTGAGTTTGGATTGAATAGATTTGGTTAGTTTGAGGAGTTTTAAGGTAGAAGGGGATTATTTCGTAAGTGTATAAATGGTTGATTTTTTTGTTGAATTTGGGGTATTTAAAGTTTTGTTATAGCGGACTTTAATTTATGTCGCGTTTGTCGAGTAATATGTAGTATTGTATTGTTATTACGCGGTATCGTTTGTTTATTTAGTTATAGTTAAATTTGTATAGCGTGGAGAGTGAATCGATCGATCGTGAAGGGT
+
IIIIIIIIIIIIIIIIIIIIIIIIIIIIIIIIIIIIIIIIIIIIIIIIIIIIIIIIIIIIIIIIIIIIIIIIIIIIIIIIIIIIIIIIIIIIIIIIIIIIIIIIIIIIIIIIIIIIIIIIIIIIIIIIIIIIIIIIIIIIIIIIIIIIIIIIIIIIIIIIIIIIIIIIIIIIIIIIIIIIIIIIIIIIIIIIIIIIIIIIIIIIIIIIIIIIIIIIIIIIIIIIIIIIIIIIIIIIIIIIIIIIIIIIIIIIIIIIIIIIIIIIIIIIIIIIIIIIIIIIIIIIIIIIIIIIIIIIIIIIIIIIIIIIIIIIIIIIIIIIIIIIIIIIIIIIIIIIIIIIIIIIIIIIII
@R0000377
TGGTTGAATTTTAGTTTTTGTTTTTATGGTTATGGGGTTTTGGTGGATGTATGTATGTGGTAGTTTTTATGTTTTTTGTTTATAATTGATTTTGTATTGAGTTTGGATTGAATAGATTTGGTTAGTTTGAGGAGTTTTAAGGTAGAAGGGGATTATTTTGTAAGTGTATAAATGATTGATTTTTTTGTTGAATTTGGGGTATTTAAAGTTTTGTTATAGTGGATTTTAATTTATGTTGTGTTTGTTGAGTAATATGTAGTATTGTATTGTTATTATGTGGTATTGTTTGTTTATTTAGTTATAGTTAAATTTGTATAGTGTGGAGAGTGAATTGATTGATCGTGAAGGGT
+
IIIIIIIIIIIIIIIIIIIIIIIIIIIIIIIIIIIIIIIIIIIIIIIIIIIIIIIIIIIIIIIIIIIIIIIIIIIIIIIIIIIIIIIIIIIIIIIIIIIIIIIIIIIIIIIIIIIIIIIIIIIIIIIIIIIIIIIIIIIIIIIIIIIIIIIIIIIIIIIIIIIIIIIIIIIIIIIIIIIIIIIIIIIIIIIIIIIIIIIIIIIIIIIIIIIIIIIIIIIIIIIIIIIIIIIIIIIIIIIIIIIIIIIIIIIIIIIIIIIIIIIIIIIIIIIIIIIIIIIIIIIIIIIIIIIIIIIIIIIIIIIIIIIIIIIIIIIIIIIIIIIIIIIIIIIIIIIIIIIIIIIIIIIIII
@R0000378
TGGTTGAATTTTAGTTTTTGTTTTTATGGTTATGGGGTTTTGGTGGATGTATGTATGTGGTAGTTTTTATGTTTTTTGTTTATAACTGATTTTGTATTGAGTTTGGATTGAATAGATTTGGTTAGTTTGAGGAGTTTTAAGGTAGAAGGGGATTATTTTGTAAGTGTATAAATGATTGATTTTTTTGTTGAATTTGGGGTATTTAAAGTTTTGTTATAGTGGATTTTAATTTATGTTGTGTTTGTTGAGTAATATGTAGTATTGTATTGTTATTATGCGGTATTGTTTGTTTATTTAGTTATAGTTAAATTTGTATAGCGTGGAGAGTGAATTGATTGATCGTGAAGGGT
+
IIIIIIIIIIIIIIIIIIIIIIIIIIIIIIIIIIIIIIIIIIIIIIIIIIIIIIIIIIIIIIIIIIIIIIIIIIIIIIIIIIIIIIIIIIIIIIIIIIIIIIIIIIIIIIIIIIIIIIIIIIIIIIIIIIIIIIIIIIIIIIIIIIIIIIIIIIIIIIIIIIIIIIIIIIIIIIIIIIIIIIIIIIIIIIIIIIIIIIIIIIIIIIIIIIIIIIIIIIIIIIIIIIIIIIIIIIIIIIIIIIIIIIIIIIIIIIIIIIIIIIIIIIIIIIIIIIIIIIIIIIIIIIIIIIIIIIIIIIIIIIIIIIIIIIIIIIIIIIIIIIIIIIIIIIIIIIIIIIIIIIIIIIIIII
@R0000379
TGGTTGAATTTTAGTTTTTGTTTTTATGGTTATGGGGTTTTGGTGGATGTATGTATGTGGTAGTTTTTATGTTTTTTGTTTATAATTGATTTTGTATTGAGTTTGGATTGAATAGATTTGGTTAGTTTGAGGAGTTTTAAGGTAGAAGGGGATTATTTTGTAAGTGTATAAATGATTGATTTTTTTGTTGAATTTGGGGTATTTAAAGTTTTGTTATAGTGGATTTTAATTTATGTTGTGTTTGTTGAGTAATATGTAGTATTGTATTGTTATTATGTGGTATTGTTTGTTTATTTAGTTATAGTTAAATTTGTATAGTGTGGAGAGTGAATTGATTGATTGTGAAGGGT
+
IIIIIIIIIIIIIIIIIIIIIIIIIIIIIIIIIIIIIIIIIIIIIIIIIIIIIIIIIIIIIIIIIIIIIIIIIIIIIIIIIIIIIIIIIIIIIIIIIIIIIIIIIIIIIIIIIIIIIIIIIIIIIIIIIIIIIIIIIIIIIIIIIIIIIIIIIIIIIIIIIIIIIIIIIIIIIIIIIIIIIIIIIIIIIIIIIIIIIIIIIIIIIIIIIIIIIIIIIIIIIIIIIIIIIIIIIIIIIIIIIIIIIIIIIIIIIIIIIIIIIIIIIIIIIIIIIIIIIIIIIIIIIIIIIIIIIIIIIIIIIIIIIIIIIIIIIIIIIIIIIIIIIIIIIIIIIIIIIIIIIIIIIIIIII
@R0000380
TGGTTGAATTTTAGTTTTTGTTTTTATGGTTATGGGGTTTCGGTGGACGTACGTACGCGGTAGTTTTTATGTTTTTCGTTTATAATCGATTTTGTATTGAGTTTGGATTGAATAGATTTGGTTAGTTTGAGGAGTTTTAAGGTAGAAGGGGATTATTTCGTAAGTGCATAAATGGTTGATTTTTTTGTTGAATTTGGGGTATTTAAAGTTTTGTTATAGCGGATTTTAATTTATGTCGCGTTTGTCGAGTAATATGTAGTATTGTATTGTTATTACGCGGTATCGTTTGTTTATTTAGTTATAGTTAAATTTGTATAGCGTGGAGAGTGAATCGATCGATCGTGAAGGGT
+
IIIIIIIIIIIIIIIIIIIIIIIIIIIIIIIIIIIIIIIIIIIIIIIIIIIIIIIIIIIIIIIIIIIIIIIIIIIIIIIIIIIIIIIIIIIIIIIIIIIIIIIIIIIIIIIIIIIIIIIIIIIIIIIIIIIIIIIIIIIIIIIIIIIIIIIIIIIIIIIIIIIIIIIIIIIIIIIIIIIIIIIIIIIIIIIIIIIIIIIIIIIIIIIIIIIIIIIIIIIIIIIIIIIIIIIIIIIIIIIIIIIIIIIIIIIIIIIIIIIIIIIIIIIIIIIIIIIIIIIIIIIIIIIIIIIIIIIIIIIIIIIIIIIIIIIIIIIIIIIIIIIIIIIIIIIIIIIIIIIIIIIIIIIIII
@R0000381
TGGTTGAATTTTAGTTTTTGTTTTTATGGTTATGGGGTTTCGGTGGACGTACGTACGCGGTAGTTTTTATGTTTTTCGTTTATAACCGATTTTGTATTGAGTTTGGATTGAATAGATTTGGTTAGTTTGAGGAGTTTTAAGGTAGAAGGGGATTATTTCGTAAGTGTATAAATGGTTGATTTTTTTGTTGAATTTGGGGTATTTAAAGTTTTGTTATAGCGGATTTTAATTTATGTCGTGTTTGTCGAGTAATATGTAGTATTGTATTGTTATTACGCGGTATCGTTTGTTTATTTAGTTATAGTTAAATTTGTATAGCGTGGAGAGTGAATCGATCGATCGTGAAGGGT
+
IIIIIIIIIIIIIIIIIIIIIIIIIIIIIIIIIIIIIIIIIIIIIIIIIIIIIIIIIIIIIIIIIIIIIIIIIIIIIIIIIIIIIIIIIIIIIIIIIIIIIIIIIIIIIIIIIIIIIIIIIIIIIIIIIIIIIIIIIIIIIIIIIIIIIIIIIIIIIIIIIIIIIIIIIIIIIIIIIIIIIIIIIIIIIIIIIIIIIIIIIIIIIIIIIIIIIIIIIIIIIIIIIIIIIIIIIIIIIIIIIIIIIIIIIIIIIIIIIIIIIIIIIIIIIIIIIIIIIIIIIIIIIIIIIIIIIIIIIIIIIIIIIIIIIIIIIIIIIIIIIIIIIIIIIIIIIIIIIIIIIIIIIIIIII
@R0000382
TGGTTGAATTTTAGTTTTTGTTTTTATGGTTATGGGGTTTCGGTGGACGTACGTACGCGGTAGTTTTTATGTTTTTCGTTTATAATCGATTTTGTATTGAGTTTGGATTGAATAGATTTGGTTAGTTTGAGGAGTTTTAAGGTAGAAGGGGATTATTTCGTAAGTGTATAAATGGTTGATTTTTTTGTTGAATTTGGGGTATTTAAAGTTTTGTTATAGCGGATTTTAATTTATGTCGCGTTTGTCGAGTAATATGTAGTATTGTATTGTTATTACGCGGTATCGTTTGTTTATTTAGTTATAGTTAAATTTGTATAGCGTGGAGAGTGAATCGATCGATCGTGAAGGGT
+
IIIIIIIIIIIIIIIIIIIIIIIIIIIIIIIIIIIIIIIIIIIIIIIIIIIIIIIIIIIIIIIIIIIIIIIIIIIIIIIIIIIIIIIIIIIIIIIIIIIIIIIIIIIIIIIIIIIIIIIIIIIIIIIIIIIIIIIIIIIIIIIIIIIIIIIIIIIIIIIIIIIIIIIIIIIIIIIIIIIIIIIIIIIIIIIIIIIIIIIIIIIIIIIIIIIIIIIIIIIIIIIIIIIIIIIIIIIIIIIIIIIIIIIIIIIIIIIIIIIIIIIIIIIIIIIIIIIIIIIIIIIIIIIIIIIIIIIIIIIIIIIIIIIIIIIIIIIIIIIIIIIIIIIIIIIIIIIIIIIIIIIIIIIIII
@R0000383
TGGTTGAATTTTAGTTTTTGTTTTTATGGTTATGGGGTTTTGGTGGATGTATGTATGTGGTAGTTTTTATGTTTTTTGTTTATAATTGATTTTGTATTGAGTTTGGATTGAATAGATTTGGTTAGTTTGAGGAGTTTTAAGGTAGAAGGGGATTATTTTGTAAGTGTATAAATGATTGATTTTTTTGTTGAATTTGGGGTATTTAAAGTTTTGTTATAGTGGATTTTAATTTATGTTGTGTTTGTTGAGTAATATGTAGTATTGTATTGTTATTATGTGGTATTGTTTGTTTATTTAGTTATAGTTAAATTTGTATAGTGTGGAGAGTGAATTGATTGATTGTGAAGGGT
+
IIIIIIIIIIIIIIIIIIIIIIIIIIIIIIIIIIIIIIIIIIIIIIIIIIIIIIIIIIIIIIIIIIIIIIIIIIIIIIIIIIIIIIIIIIIIIIIIIIIIIIIIIIIIIIIIIIIIIIIIIIIIIIIIIIIIIIIIIIIIIIIIIIIIIIIIIIIIIIIIIIIIIIIIIIIIIIIIIIIIIIIIIIIIIIIIIIIIIIIIIIIIIIIIIIIIIIIIIIIIIIIIIIIIIIIIIIIIIIIIIIIIIIIIIIIIIIIIIIIIIIIIIIIIIIIIIIIIIIIIIIIIIIIIIIIIIIIIIIIIIIIIIIIIIIIIIIIIIIIIIIIIIIIIIIIIIIIIIIIIIIIIIIIIII
@R0000384
TGGTTGAATTTTAGTTTTTGTTTTTATGGTTATGGGGTTTTGGTGGATGTATGTATGTGGTAGTTTTTATGTTTTTTGTTTATAATTGATTTTGTATTGAGTTTGGATTGAATAGATTTGGTTAGTTTGAGGAGTTCTAAGGTAGAAGGGGATTATTTTGTAAGTGTATAAATGATTGATTTTTTTGTTGAATTTGGGGTATTTAAAGTTTTGTTATAGTGGATTTTAATTTATGTTGTGTTTGTTGAGTAATATGTAGTATTGTATTGTTATTATGTGGTATTGTTTGTTTATTTAGTTATAGTTAAATTTGTATAGTGTGGAGAGTGAATTGATTGATTGTGAAGGGT
+
IIIIIIIIIIIIIIIIIIIIIIIIIIIIIIIIIIIIIIIIIIIIIIIIIIIIIIIIIIIIIIIIIIIIIIIIIIIIIIIIIIIIIIIIIIIIIIIIIIIIIIIIIIIIIIIIIIIIIIIIIIIIIIIIIIIIIIIIIIIIIIIIIIIIIIIIIIIIIIIIIIIIIIIIIIIIIIIIIIIIIIIIIIIIIIIIIIIIIIIIIIIIIIIIIIIIIIIIIIIIIIIIIIIIIIIIIIIIIIIIIIIIIIIIIIIIIIIIIIIIIIIIIIIIIIIIIIIIIIIIIIIIIIIIIIIIIIIIIIIIIIIIIIIIIIIIIIIIIIIIIIIIIIIIIIIIIIIIIIIIIIIIIIIIII
@R0000385
TGGTTGAATTTTAGTTTTTGTTTTTATGGTTATGGGGTTTTGGTGGATGTATGTATGTGGTAGTTTTTATGTTTTTTGTTTATAATTGATTTTGTATTGAGTTTGGATTGAATAGATTTGGTTAGTTTGAGGAGTTTTAAGGTAGAAGGGGATTATTTTGTAAGTGTATAAATGATTGATCTTTTTGTTGAATTTGGGGTATTTAAAGTTTTGTTATAGTGGATTTTAATTTATGTTGTGTTTGTTGAGTAATATGTAGTATTGTATTGTTATCACGTGGTATTGTTTGTTTATTTAGTTATAGTTAAATTTGTATAGTGTGGAGAGTGAATTGATTGATCGTGAAGGGT
+
IIIIIIIIIIIIIIIIIIIIIIIIIIIIIIIIIIIIIIIIIIIIIIIIIIIIIIIIIIIIIIIIIIIIIIIIIIIIIIIIIIIIIIIIIIIIIIIIIIIIIIIIIIIIIIIIIIIIIIIIIIIIIIIIIIIIIIIIIIIIIIIIIIIIIIIIIIIIIIIIIIIIIIIIIIIIIIIIIIIIIIIIIIIIIIIIIIIIIIIIIIIIIIIIIIIIIIIIIIIIIIIIIIIIIIIIIIIIIIIIIIIIIIIIIIIIIIIIIIIIIIIIIIIIIIIIIIIIIIIIIIIIIIIIIIIIIIIIIIIIIIIIIIIIIIIIIIIIIIIIIIIIIIIIIIIIIIIIIIIIIIIIIIIIII
@R0000386
TGGTTGAATTTTAGTTTTTGTTTTTATGGTTATGGGGTTTCGGTGGACGTACGTACGCGGTAGTTTTTATGTTTTTCGTTTATAATCGATTTTGTATTGAGTTTGGATTGAATAGATTTGGTTAGTTTGAGGAGTTTTAAGGTAGAAGGGGATTATTTCGTAAGTGTATAAATGGTTGATTTTTTTGTTGAATTTGGGGTATTTAAAGTTTTGTTATAGCGGATTTTAATTTATGTCGCGTTTGTCGAGTAATATGTAGTATTGTATTGTTATTACGCGGTATCGTTTGTTTATTTAGCTATAGTTAAATTTGTATAGCGTGGAGAGTGAATCGATCGATCGTGAAGGGT
+
IIIIIIIIIIIIIIIIIIIIIIIIIIIIIIIIIIIIIIIIIIIIIIIIIIIIIIIIIIIIIIIIIIIIIIIIIIIIIIIIIIIIIIIIIIIIIIIIIIIIIIIIIIIIIIIIIIIIIIIIIIIIIIIIIIIIIIIIIIIIIIIIIIIIIIIIIIIIIIIIIIIIIIIIIIIIIIIIIIIIIIIIIIIIIIIIIIIIIIIIIIIIIIIIIIIIIIIIIIIIIIIIIIIIIIIIIIIIIIIIIIIIIIIIIIIIIIIIIIIIIIIIIIIIIIIIIIIIIIIIIIIIIIIIIIIIIIIIIIIIIIIIIIIIIIIIIIIIIIIIIIIIIIIIIIIIIIIIIIIIIIIIIIIIII
@R0000387
TGGTTGAATTTTAGTTTTTGTTTTTATGGTTATGGGGTTTTGGTGGATGTATGTATGTGGTAGTTTTTATGTTTTTTGTTTATAATTGATTTTGTATTGAGTTTGGATTGAATAGATTTGGTTAGTTTGAGGAGTTTTAAGGTAGAAGGGGATTATTTTGTAAGTGTATAAATGATTGATTTTTTTGTTGAATTTGGGGTATTTAAAGTTTTGTTATAGTGGATTTTAATTTATGTTGTGTTTGTTGAGTAATATGTAGTATTGTATTGTTATTATGTGGTATTGTTTGTTTATTTAGTTATAGTTAAATTTGTATAGTGTGGAGAGTGAATTGATTGATTGTGAAGGGT
+
IIIIIIIIIIIIIIIIIIIIIIIIIIIIIIIIIIIIIIIIIIIIIIIIIIIIIIIIIIIIIIIIIIIIIIIIIIIIIIIIIIIIIIIIIIIIIIIIIIIIIIIIIIIIIIIIIIIIIIIIIIIIIIIIIIIIIIIIIIIIIIIIIIIIIIIIIIIIIIIIIIIIIIIIIIIIIIIIIIIIIIIIIIIIIIIIIIIIIIIIIIIIIIIIIIIIIIIIIIIIIIIIIIIIIIIIIIIIIIIIIIIIIIIIIIIIIIIIIIIIIIIIIIIIIIIIIIIIIIIIIIIIIIIIIIIIIIIIIIIIIIIIIIIIIIIIIIIIIIIIIIIIIIIIIIIIIIIIIIIIIIIIIIIIII
@R0000388
TGGTTGAATTTTAGTTTTTGTTTTTATGGTTATGGGGTTTCGGTGGACGTACGTACGCGGTAGTTTCTATGTTTTTCGTTTATAATCGATTTTGTATTGAGTTTGGATTGAATAGATTTGGTTAGTTTGAGGAGTTTTAAGGTAGAAGGGGATTATTTCGTAAGTGTATAAATGGTTGATTTTTTTGTTGAATTTGGGGTATTCAAAGTTTTGTTATAGCGGATTTTAATTTATGTCGCGTTTGTCGAGTAATATGTAGTATTGTATTGTTATTACGCGGTATCGTTTGTTTATTTAGTTATAGTTAAATTTGTATAGCGTGGAGAGTGAATCGATCGATCGTGAAGGGT
+
IIIIIIIIIIIIIIIIIIIIIIIIIIIIIIIIIIIIIIIIIIIIIIIIIIIIIIIIIIIIIIIIIIIIIIIIIIIIIIIIIIIIIIIIIIIIIIIIIIIIIIIIIIIIIIIIIIIIIIIIIIIIIIIIIIIIIIIIIIIIIIIIIIIIIIIIIIIIIIIIIIIIIIIIIIIIIIIIIIIIIIIIIIIIIIIIIIIIIIIIIIIIIIIIIIIIIIIIIIIIIIIIIIIIIIIIIIIIIIIIIIIIIIIIIIIIIIIIIIIIIIIIIIIIIIIIIIIIIIIIIIIIIIIIIIIIIIIIIIIIIIIIIIIIIIIIIIIIIIIIIIIIIIIIIIIIIIIIIIIIIIIIIIIIII
@R0000389
TGGTTGAATTTTAGTTTTTGTTTTTATGGTTATGGGGTTTTGGTGGATGTATGTATGTGGTAGTTTTTATGTTTTTTGTTTATAATTGATTTTGTATTGAGTTTGGATTGAATAGATTTGGTTAGTTTGAGGAGTTTTAAGGTAGAAGGGGATTATTTTGTAAGTGTATAAATGATTGATTTTTTTGTTGAATTTGGGGTATTTAAAGTTTTGTTATAGTGGATTTTAATTTATGTTGTGTTTGTTGAGTAATATGTAGTATTGTATTGTTATTATGTGGTATTGTTTGTTTATTTAGTTATAGTTAAATTTGTATAGTGTGGAGAGTGAATTGATTGATTGTGAAGGGT
+
IIIIIIIIIIIIIIIIIIIIIIIIIIIIIIIIIIIIIIIIIIIIIIIIIIIIIIIIIIIIIIIIIIIIIIIIIIIIIIIIIIIIIIIIIIIIIIIIIIIIIIIIIIIIIIIIIIIIIIIIIIIIIIIIIIIIIIIIIIIIIIIIIIIIIIIIIIIIIIIIIIIIIIIIIIIIIIIIIIIIIIIIIIIIIIIIIIIIIIIIIIIIIIIIIIIIIIIIIIIIIIIIIIIIIIIIIIIIIIIIIIIIIIIIIIIIIIIIIIIIIIIIIIIIIIIIIIIIIIIIIIIIIIIIIIIIIIIIIIIIIIIIIIIIIIIIIIIIIIIIIIIIIIIIIIIIIIIIIIIIIIIIIIIIII
@R0000390
TGGTTGAATTTTAGTTTTTGTTTTTATGGTTATGGGGTTTCGGTGGACGTACGTACGCGGTAGTTTTTATGTTTTTCGTTTATAATCGATTTTGTATTGAGTTTGGATTGAATAGATTTGGTTAGTTTGAGGAGTTTTAAGGTAGAAGGGGATTATTTCGTAAGTGTATAAATGGTTGATTTTTTTGTTGAATTTGGGGTATTTAAAGTTTTGTTATAGCGGATTTTAATTTATGTCGCGTTTGTCGAGTAATATGTAGTATTGTACTGTTATTACGCGGTATCGTTTGTTTATTTAGTTATAGTTAAATTTGTATAGCGTGGAGAGTGAATCGATTGATCGTGAAGGGT
+
IIIIIIIIIIIIIIIIIIIIIIIIIIIIIIIIIIIIIIIIIIIIIIIIIIIIIIIIIIIIIIIIIIIIIIIIIIIIIIIIIIIIIIIIIIIIIIIIIIIIIIIIIIIIIIIIIIIIIIIIIIIIIIIIIIIIIIIIIIIIIIIIIIIIIIIIIIIIIIIIIIIIIIIIIIIIIIIIIIIIIIIIIIIIIIIIIIIIIIIIIIIIIIIIIIIIIIIIIIIIIIIIIIIIIIIIIIIIIIIIIIIIIIIIIIIIIIIIIIIIIIIIIIIIIIIIIIIIIIIIIIIIIIIIIIIIIIIIIIIIIIIIIIIIIIIIIIIIIIIIIIIIIIIIIIIIIIIIIIIIIIIIIIIIII
@R0000391
TGGTTGAATTTTAGTTTTTGTTTTTATGGTTATGGGGTTTTGGTGGATGTATGTATGTGGTAGTTTTTATGTTTTTTGTTTATAATTGATTTTGTATTGAGTTTGGATTGAATAGATTTGGTTAGTTTGAGGAGTTCTAAGGTAGAAGGGGATTATTTTGTAAGTGTATAAATGATTGATTTTTTTGTTGAATTTGGGGTATTTAAAGTTTTGTTATAGTGGATTTTAATTTATGTTGTGTTTGTTGAGTAATATGTAGTATTGTATTGTTATTATGTGGTATTGTTTGTTTATTTAGTTATAGTTAAATTTGTATAGTGTGGAGAGTGAATTGATTGATTGTGAAGGGT
+
IIIIIIIIIIIIIIIIIIIIIIIIIIIIIIIIIIIIIIIIIIIIIIIIIIIIIIIIIIIIIIIIIIIIIIIIIIIIIIIIIIIIIIIIIIIIIIIIIIIIIIIIIIIIIIIIIIIIIIIIIIIIIIIIIIIIIIIIIIIIIIIIIIIIIIIIIIIIIIIIIIIIIIIIIIIIIIIIIIIIIIIIIIIIIIIIIIIIIIIIIIIIIIIIIIIIIIIIIIIIIIIIIIIIIIIIIIIIIIIIIIIIIIIIIIIIIIIIIIIIIIIIIIIIIIIIIIIIIIIIIIIIIIIIIIIIIIIIIIIIIIIIIIIIIIIIIIIIIIIIIIIIIIIIIIIIIIIIIIIIIIIIIIIIII
@R0000392
TGGTTGAATTTTAGTTTTTGTTTTTATGGTTATGGGGTTTCGGTGGACGTACGTACGCGGTAGTTTTTATGTTTTTCGTTTATAACCGATTTTGTATTGAGTTTGGATTGAATAGATTTGGTTAGTTTGAGGAGTTTTAAGGTAGAAGGGGATTATTTCGTAAGTGTATAAATGGTTGATTTTTTTGTTGAACTTGGGGTATTTAAAGTTTTGTTATAGCGGATTTTAACTTATGTCGTGTTTGTCGAGTAATATGTAGTATTGTATTGTTATTACGCGGTATCGTTTGTTTATTTAGTTATAGTTAAATTTGTATAGCGTGGAGAGTGAATCGATCGATCGTGAAGGGT
+
IIIIIIIIIIIIIIIIIIIIIIIIIIIIIIIIIIIIIIIIIIIIIIIIIIIIIIIIIIIIIIIIIIIIIIIIIIIIIIIIIIIIIIIIIIIIIIIIIIIIIIIIIIIIIIIIIIIIIIIIIIIIIIIIIIIIIIIIIIIIIIIIIIIIIIIIIIIIIIIIIIIIIIIIIIIIIIIIIIIIIIIIIIIIIIIIIIIIIIIIIIIIIIIIIIIIIIIIIIIIIIIIIIIIIIIIIIIIIIIIIIIIIIIIIIIIIIIIIIIIIIIIIIIIIIIIIIIIIIIIIIIIIIIIIIIIIIIIIIIIIIIIIIIIIIIIIIIIIIIIIIIIIIIIIIIIIIIIIIIIIIIIIIIIII
@R0000393
TGGTTGAATTCTAGTTTTTGTTTTTATGGTTATGGGGTTTTGGTGGATGTACGTATGTGGTAGTTTTTATGTTTTTCGTTTATAATTGATTTTGTATTGAGTTTGGATTGAATAGATTTGGTTAGTTTGAGGAGTTTTAAGGTAGAAGGGGATTATTTTGTAAGTGTATAAATGATTGATTTTTTTGTTGAATTTGGGGTATTTAAAGTTTTGTTATAGTGGATTTTAATTTATGTTGTGTTTGTTGAGTAATATGTAGTATTGTATTGTTATTATGTGGTATTGTTTGTTTATTTAGTTATAGTTAAATTTGTATAGTGTGGAGAGTGAATTGATTGATTGTGAAGGGT
+
IIIIIIIIIIIIIIIIIIIIIIIIIIIIIIIIIIIIIIIIIIIIIIIIIIIIIIIIIIIIIIIIIIIIIIIIIIIIIIIIIIIIIIIIIIIIIIIIIIIIIIIIIIIIIIIIIIIIIIIIIIIIIIIIIIIIIIIIIIIIIIIIIIIIIIIIIIIIIIIIIIIIIIIIIIIIIIIIIIIIIIIIIIIIIIIIIIIIIIIIIIIIIIIIIIIIIIIIIIIIIIIIIIIIIIIIIIIIIIIIIIIIIIIIIIIIIIIIIIIIIIIIIIIIIIIIIIIIIIIIIIIIIIIIIIIIIIIIIIIIIIIIIIIIIIIIIIIIIIIIIIIIIIIIIIIIIIIIIIIIIIIIIIIIII
@R0000394
TGGTTGAATTTTAGTTTTTGTTTTTATGGTTATGGGGTTTCGGTGGACGTATGTACGCGGTAGTTTTTATGTTTTTCGTTTATAATCGATTTTGTATTGAGTTTGGATTGAATAGATTTGGTTAGTTTGAGGAGTTTTAAGGTAGAAGGGGATTATTTCGTAAGTGTATAAATGGTTGATTTTTTTGTTGAATTTGGGGTATTTAAAGTTTTGTTATAGCGGATTTTAATTTATGTCGCGTTTGTCGAGTAATATGTAGTATTGTATTGTTATTACGCGGTATCGTTTGTTTATTTAGCTATAGTTAAATTTGTATAGCGTGGAGAGTGAATCGATCGATCGTGAAGGGT
+
IIIIIIIIIIIIIIIIIIIIIIIIIIIIIIIIIIIIIIIIIIIIIIIIIIIIIIIIIIIIIIIIIIIIIIIIIIIIIIIIIIIIIIIIIIIIIIIIIIIIIIIIIIIIIIIIIIIIIIIIIIIIIIIIIIIIIIIIIIIIIIIIIIIIIIIIIIIIIIIIIIIIIIIIIIIIIIIIIIIIIIIIIIIIIIIIIIIIIIIIIIIIIIIIIIIIIIIIIIIIIIIIIIIIIIIIIIIIIIIIIIIIIIIIIIIIIIIIIIIIIIIIIIIIIIIIIIIIIIIIIIIIIIIIIIIIIIIIIIIIIIIIIIIIIIIIIIIIIIIIIIIIIIIIIIIIIIIIIIIIIIIIIIIIII
@R0000395
TGGTTGAATTTTAGTTTTTGTTTTTATGGTTATGGGGTTTTGGTGGATGTATGTATGTGGTAGTTTTTATGTTTTTTGTTTATAATTGATTTTGTATTGAGTTTGGATTGAATAGATTTGGTTAGTTTGAGGAGTTTTAAGGTAGAAGGGGATTATTTTGTAAGTGTATAAATGATTGATTTTTTTGTTGAATTTGGGGTATTTAAAGTTTTGTTATAGTGGATTTTAATTTATGTTGTGTTTGTTGAGTAATATGTAGTATTGTATTGTTATTATGTGGTATTGTTTGTTTATTTAGTTATAGTTAAATTTGTATAGTGTGGAGAGTGAATCGATTGATTGTGAAGGGT
+
IIIIIIIIIIIIIIIIIIIIIIIIIIIIIIIIIIIIIIIIIIIIIIIIIIIIIIIIIIIIIIIIIIIIIIIIIIIIIIIIIIIIIIIIIIIIIIIIIIIIIIIIIIIIIIIIIIIIIIIIIIIIIIIIIIIIIIIIIIIIIIIIIIIIIIIIIIIIIIIIIIIIIIIIIIIIIIIIIIIIIIIIIIIIIIIIIIIIIIIIIIIIIIIIIIIIIIIIIIIIIIIIIIIIIIIIIIIIIIIIIIIIIIIIIIIIIIIIIIIIIIIIIIIIIIIIIIIIIIIIIIIIIIIIIIIIIIIIIIIIIIIIIIIIIIIIIIIIIIIIIIIIIIIIIIIIIIIIIIIIIIIIIIIIII
@R0000396
TGGTTGAATTTTAGTTTTTGTTTTTATGGTTATGGGGTTTCGGTGGACGTACGTACGCGGTAGTTTTTATGTTTTTCGTTTATAATCGATTTTGTATTGAGTTTGGATTGAATAGATTTGGTTAGTTTGAGGAGTTTTAAGGTAGAAGGGGATTATTTCGTAAGTGTATAAATGGTTGATTTTTTTGTTGAATTTGGGGTATTTAAAGTTTTGTTATAGCGGATTTTAATTTATGTCGCGTTTGTCGAGTAATATGTAGTATTGTATTGTTATTACGCGGTATCGTTTGTTTATTTAGTTATAGTTAAATTTGTATAGTGTGGAGAGTGAATCGATCGATCGTGAAGGGT
+
IIIIIIIIIIIIIIIIIIIIIIIIIIIIIIIIIIIIIIIIIIIIIIIIIIIIIIIIIIIIIIIIIIIIIIIIIIIIIIIIIIIIIIIIIIIIIIIIIIIIIIIIIIIIIIIIIIIIIIIIIIIIIIIIIIIIIIIIIIIIIIIIIIIIIIIIIIIIIIIIIIIIIIIIIIIIIIIIIIIIIIIIIIIIIIIIIIIIIIIIIIIIIIIIIIIIIIIIIIIIIIIIIIIIIIIIIIIIIIIIIIIIIIIIIIIIIIIIIIIIIIIIIIIIIIIIIIIIIIIIIIIIIIIIIIIIIIIIIIIIIIIIIIIIIIIIIIIIIIIIIIIIIIIIIIIIIIIIIIIIIIIIIIIIII
@R0000397
TGGTTGAATTTTAGTTTTTGTTTTTATGGTTATGGGGTTTTGGTGGATGTATGTATGTGGTAGTTTTTATGTTTTTTGTTTATAATTGATTTTGTATTGAGTTTGGATTGAATAGATTTGGTTAGTTTGAGGAGTTTTAAGGTAGAAGGGGATTATTTTGTAAGTGTATAAATGATTGATTTTTTTGTTGAATTTGGGGTATTTAAAGTTTTGTTATAGTGGATTTTAATTTATGTTGTGTTTGTTGAGTAATATGTAGTATTGTATTGTTATTATGTGGTATTGTTTGTTTATTTAGTTATAGTTAAATTTGTATAGTGTGGAGAGTGAATTGATTGATTGTGAAGGGT
+
IIIIIIIIIIIIIIIIIIIIIIIIIIIIIIIIIIIIIIIIIIIIIIIIIIIIIIIIIIIIIIIIIIIIIIIIIIIIIIIIIIIIIIIIIIIIIIIIIIIIIIIIIIIIIIIIIIIIIIIIIIIIIIIIIIIIIIIIIIIIIIIIIIIIIIIIIIIIIIIIIIIIIIIIIIIIIIIIIIIIIIIIIIIIIIIIIIIIIIIIIIIIIIIIIIIIIIIIIIIIIIIIIIIIIIIIIIIIIIIIIIIIIIIIIIIIIIIIIIIIIIIIIIIIIIIIIIIIIIIIIIIIIIIIIIIIIIIIIIIIIIIIIIIIIIIIIIIIIIIIIIIIIIIIIIIIIIIIIIIIIIIIIIIIII
@R0000398
TGGTTGAATTTTAGTTTTTGTTTTTATGGTTATGGGGTTTTGGTGGATGTATGTATGTGGTAGTTTTTATGTTTTTTGTTTATAATTGATTTTGTATTGAGTTTGGATTGAATAGATTTGGTTAGTTTGAGGAGTTTTAAGGTAGAAGGGGATTATTCTGTAAGTGTATAAATGATTGATTTTTTTGTTGAATTTGGGGTATTTAAAGTTTTGTTATAGTGGATTTTAATTTATGTTGTGTTTGTTGAGTAATATGTAGTATTGTATTGTTATTATGTGGTATTGTTTGTTTATTTAGTTATAGTTAAATTTGTATAGTGTGGAGAGTGAATTGATTGATTGTGAAGGGT
+
IIIIIIIIIIIIIIIIIIIIIIIIIIIIIIIIIIIIIIIIIIIIIIIIIIIIIIIIIIIIIIIIIIIIIIIIIIIIIIIIIIIIIIIIIIIIIIIIIIIIIIIIIIIIIIIIIIIIIIIIIIIIIIIIIIIIIIIIIIIIIIIIIIIIIIIIIIIIIIIIIIIIIIIIIIIIIIIIIIIIIIIIIIIIIIIIIIIIIIIIIIIIIIIIIIIIIIIIIIIIIIIIIIIIIIIIIIIIIIIIIIIIIIIIIIIIIIIIIIIIIIIIIIIIIIIIIIIIIIIIIIIIIIIIIIIIIIIIIIIIIIIIIIIIIIIIIIIIIIIIIIIIIIIIIIIIIIIIIIIIIIIIIIIIII
@R0000399
TGGTTGAATTTTAGTTTTTGTTTTTATGGTTATGGGGTTTTGGTGGATGTATGTATGTGGTAGTTTTTATGTTTTTTGTTTATAATTGATTTTGTATTGAGTTTGGATTGAATAGATTTGGTTAGTTTGAGGAGTTTTAAGGTAGAAGGGGATTATTTTGTAAGTGTATAAATGATTGATTTTTTTGTTGAATTTGGGGTATTTAAAGTTTTGTTATAGTGGATTTTAATTTATGTTGTGTTTGTTGAGTAATATGTAGTATTGTATTGTTATTATGTGGTATTGTTTGTTTATTTAGTTATAGTTAAATTTGTATAGTGTGGAGAGTGAATTGATTGATTGTGAAGGGT
+
IIIIIIIIIIIIIIIIIIIIIIIIIIIIIIIIIIIIIIIIIIIIIIIIIIIIIIIIIIIIIIIIIIIIIIIIIIIIIIIIIIIIIIIIIIIIIIIIIIIIIIIIIIIIIIIIIIIIIIIIIIIIIIIIIIIIIIIIIIIIIIIIIIIIIIIIIIIIIIIIIIIIIIIIIIIIIIIIIIIIIIIIIIIIIIIIIIIIIIIIIIIIIIIIIIIIIIIIIIIIIIIIIIIIIIIIIIIIIIIIIIIIIIIIIIIIIIIIIIIIIIIIIIIIIIIIIIIIIIIIIIIIIIIIIIIIIIIIIIIIIIIIIIIIIIIIIIIIIIIIIIIIIIIIIIIIIIIIIIIIIIIIIIIIII
@R0000400
TGGTTGAATTTTAGTTTTTGTTTTTATGGTTATGGGGTTTTGGTGGATGTATGTATGTGGTAGTTTTTATGTTTTTTGTTTATAATTGATTTTGTATTGAGTTTGGATTGAATAGATTTGGTTAGTTTGAGGAGTTTTAAGGTAGAAGGGGATTATTTTGTAAGTGTATAAATGATTGATTTCTTTGTTGAATTTGGGGTATTTAAAGTTTTGTTATAGTGGATTTTAATTTATGTCGTGTTTGTTGAGTAATATGTAGTATTGTATTGTTATTATGTGGTATTGTTTGTTTATTTAGTTATAGTTAAATTTGTATAGTGTGGAGAGTGAATTGATTGATTGTGAAGGGT
+
IIIIIIIIIIIIIIIIIIIIIIIIIIIIIIIIIIIIIIIIIIIIIIIIIIIIIIIIIIIIIIIIIIIIIIIIIIIIIIIIIIIIIIIIIIIIIIIIIIIIIIIIIIIIIIIIIIIIIIIIIIIIIIIIIIIIIIIIIIIIIIIIIIIIIIIIIIIIIIIIIIIIIIIIIIIIIIIIIIIIIIIIIIIIIIIIIIIIIIIIIIIIIIIIIIIIIIIIIIIIIIIIIIIIIIIIIIIIIIIIIIIIIIIIIIIIIIIIIIIIIIIIIIIIIIIIIIIIIIIIIIIIIIIIIIIIIIIIIIIIIIIIIIIIIIIIIIIIIIIIIIIIIIIIIIIIIIIIIIIIIIIIIIIIII
@R0000401
TGGTTGAATTTTAGTTTTTGTTTTTATGGTTATGGGGTTTTGGTGGATGTATGTATGTGGTAGTTTTTATGTTTTTTGTTTATAATTGATTTTGTATTGAGTTTGGATTGAATAGATTTGGTTAGTTTGAGGAGTTTTAAGGTAGAAGGGGATTATTTTGTAAGTGTATAAATGATTGATTTTTTTGTTGAATTTGGGGTATTTAAAGTTTTGTTATAGTGGATTTTAATTTATGTTGTGTTTGTTGAGTAATATGTAGTATTGTATTGTTATTATGTGGTATTGTTTGTTTATTTAGTTATAGTTAAATTTGCATAGTGTGGAGAGTGAATTGATTGATTGTGAAGGGT
+
IIIIIIIIIIIIIIIIIIIIIIIIIIIIIIIIIIIIIIIIIIIIIIIIIIIIIIIIIIIIIIIIIIIIIIIIIIIIIIIIIIIIIIIIIIIIIIIIIIIIIIIIIIIIIIIIIIIIIIIIIIIIIIIIIIIIIIIIIIIIIIIIIIIIIIIIIIIIIIIIIIIIIIIIIIIIIIIIIIIIIIIIIIIIIIIIIIIIIIIIIIIIIIIIIIIIIIIIIIIIIIIIIIIIIIIIIIIIIIIIIIIIIIIIIIIIIIIIIIIIIIIIIIIIIIIIIIIIIIIIIIIIIIIIIIIIIIIIIIIIIIIIIIIIIIIIIIIIIIIIIIIIIIIIIIIIIIIIIIIIIIIIIIIIII
@R0000402
TGGTTGAATTTTAGTTTTTGTTTTTATGGTTATGGGGTTTCGGTGGACGTACGTACGCGGTAGTTTTTATGTTTTTCGTTTATAATCGATTTTGTATTGAGTTTGGATTGAATAGATTTGGTTAGTTTGAGGAGTTTTAAGGTAGAAGGGGATTATTTCGTAAGTGTATAAATGGTTGATTTTTTTGTTGAATTTGGGGTATTTAAAGTTTTGTTATAGCGGATTTTAATTTATGTCGCGTTTGTCGAGTAATATGTAGTATTGTATTGTTATTACGCGGTATCGTTTGTTTATTTAGTTATAGTTAAATTTGTATAGCGTGGAGAGTGAATCGATTGATCGTGAAGGGT
+
IIIIIIIIIIIIIIIIIIIIIIIIIIIIIIIIIIIIIIIIIIIIIIIIIIIIIIIIIIIIIIIIIIIIIIIIIIIIIIIIIIIIIIIIIIIIIIIIIIIIIIIIIIIIIIIIIIIIIIIIIIIIIIIIIIIIIIIIIIIIIIIIIIIIIIIIIIIIIIIIIIIIIIIIIIIIIIIIIIIIIIIIIIIIIIIIIIIIIIIIIIIIIIIIIIIIIIIIIIIIIIIIIIIIIIIIIIIIIIIIIIIIIIIIIIIIIIIIIIIIIIIIIIIIIIIIIIIIIIIIIIIIIIIIIIIIIIIIIIIIIIIIIIIIIIIIIIIIIIIIIIIIIIIIIIIIIIIIIIIIIIIIIIIIII
@R0000403
TGGTTGAATTTTAGTTTTTGTTTTTATGGTTATGGGGTTTCGGTGGACGTACGTACGCGGTAGTTTTTATGTTTTTCGTTTATAATCGATTTTGTATTGAGTTTGGATTGAATAGATTTGGTTAGTTTGAGGAGTTTTAAGGTAGAAGGGGATTATTTCGTAAGTGTATAAATGGTTGATTTTTTTGTTGAATTTGGGGTATTTAAAGTTTTGTTATAGCGGATTTTAATTTATGTCGCGTTTGTCGAGTAATATGTAGTATTGTATTGTTATTACGCGGTATCGTTTGTTTATTTAGTTATAGTTAAATTTGTATAGTGTGGAGAGTGAATCGATCGATCGTGAAGGGT
+
IIIIIIIIIIIIIIIIIIIIIIIIIIIIIIIIIIIIIIIIIIIIIIIIIIIIIIIIIIIIIIIIIIIIIIIIIIIIIIIIIIIIIIIIIIIIIIIIIIIIIIIIIIIIIIIIIIIIIIIIIIIIIIIIIIIIIIIIIIIIIIIIIIIIIIIIIIIIIIIIIIIIIIIIIIIIIIIIIIIIIIIIIIIIIIIIIIIIIIIIIIIIIIIIIIIIIIIIIIIIIIIIIIIIIIIIIIIIIIIIIIIIIIIIIIIIIIIIIIIIIIIIIIIIIIIIIIIIIIIIIIIIIIIIIIIIIIIIIIIIIIIIIIIIIIIIIIIIIIIIIIIIIIIIIIIIIIIIIIIIIIIIIIIIII
@R0000404
TGGTTGAATTTTAGTTTTTGTTTTTATGGTTATGGGGTTTTGGTGGATGTATGTATGTGGTAGTTTTTATGTTTTTTGTTTATAATTGATTTTGTATTGAGTTTGGATTGAATAGATTTGGTTAGTTTGAGGAGTTTTAAGGTAGAAGGGGATTATTTTGTAAGTGTATAAATGATTGATTTTTTTGTTGAATTTGGGGTATTTAAAGTTTTGTTATAGTGGATTTTAATTTATGTTGTGTTTGTTGAGTAATATGTAGTATTGTATTGTTATTATGTGGTATTGTTTGTTTATTTAGTTATAGTTAAATTTGTATAGTGTGGAGAGTGAATTGATTGATTGTGAAGGGT
+
IIIIIIIIIIIIIIIIIIIIIIIIIIIIIIIIIIIIIIIIIIIIIIIIIIIIIIIIIIIIIIIIIIIIIIIIIIIIIIIIIIIIIIIIIIIIIIIIIIIIIIIIIIIIIIIIIIIIIIIIIIIIIIIIIIIIIIIIIIIIIIIIIIIIIIIIIIIIIIIIIIIIIIIIIIIIIIIIIIIIIIIIIIIIIIIIIIIIIIIIIIIIIIIIIIIIIIIIIIIIIIIIIIIIIIIIIIIIIIIIIIIIIIIIIIIIIIIIIIIIIIIIIIIIIIIIIIIIIIIIIIIIIIIIIIIIIIIIIIIIIIIIIIIIIIIIIIIIIIIIIIIIIIIIIIIIIIIIIIIIIIIIIIIIII
@R0000405
TGGTTGAATTCTAGTTTTTGTTTTTATGGTTATGGGGTTTCGGTGGACGTACGTACGCGGTAGTTTTTATGTTTTTCGTTTATAATCGATTTTGTATTGAGTTTGGATTGAATAGATTTGGTTAGTTTGAGGAGTTTTAAGGTAGAAGGGGACTATTTCGTAAGTGTATAAATGGTTGATTTTTTTGTTGAATTTGGGGTATTTAAAGTTTTGTTATAGCGGATTTTAATTTATGTCGCGTTTGTCGAGTAATATGTAGTATTGTATTGTTATTACGCGGTATCGTTTGTTTATTTAGTTATAGTTAAATTTGTATAGCGTGGAGAGTGAATCGATCGATCGTGAAGGGT
+
IIIIIIIIIIIIIIIIIIIIIIIIIIIIIIIIIIIIIIIIIIIIIIIIIIIIIIIIIIIIIIIIIIIIIIIIIIIIIIIIIIIIIIIIIIIIIIIIIIIIIIIIIIIIIIIIIIIIIIIIIIIIIIIIIIIIIIIIIIIIIIIIIIIIIIIIIIIIIIIIIIIIIIIIIIIIIIIIIIIIIIIIIIIIIIIIIIIIIIIIIIIIIIIIIIIIIIIIIIIIIIIIIIIIIIIIIIIIIIIIIIIIIIIIIIIIIIIIIIIIIIIIIIIIIIIIIIIIIIIIIIIIIIIIIIIIIIIIIIIIIIIIIIIIIIIIIIIIIIIIIIIIIIIIIIIIIIIIIIIIIIIIIIIIII
@R0000406
TGGTTGAATTTTAGTTTTTGTTTTTATGGTTATGGGGTTTCGGTGGACGTACGTACGCGGTAGTTTTTATGTTTTTCGTTTATAATCGATTTTGTATTGAGTTTGGATTGAATAGATTTGGTTAGCTTGAGGAGTTTTAAGGTAGAAGGGGATTATTTCGTAAGTGTATAAATGGTTGATTTTTTTGTTGAATTTGGGGTATTTAAAGTTTTGTTATAGCGGATTTTAATTTATGTCGCGTTTGTCGAGTAATATGTAGTATTGTATTGTTATTACGCGGTATCGTTTGTTTATTTAGTTATAGTTAAATTTGTATAGCGTGGAGAGTGAATCGATCGATCGTGAAGGGT
+
IIIIIIIIIIIIIIIIIIIIIIIIIIIIIIIIIIIIIIIIIIIIIIIIIIIIIIIIIIIIIIIIIIIIIIIIIIIIIIIIIIIIIIIIIIIIIIIIIIIIIIIIIIIIIIIIIIIIIIIIIIIIIIIIIIIIIIIIIIIIIIIIIIIIIIIIIIIIIIIIIIIIIIIIIIIIIIIIIIIIIIIIIIIIIIIIIIIIIIIIIIIIIIIIIIIIIIIIIIIIIIIIIIIIIIIIIIIIIIIIIIIIIIIIIIIIIIIIIIIIIIIIIIIIIIIIIIIIIIIIIIIIIIIIIIIIIIIIIIIIIIIIIIIIIIIIIIIIIIIIIIIIIIIIIIIIIIIIIIIIIIIIIIIIII
@R0000407
TGGTTGAATTTTAGTCTTTGTTTTTATGGTTATGGGGTTTTGGTGGATGTATGTATGTGGTAGTTTTTATGTTTTTTGTTTATAATTGATTTTGTATTGAGTTTGGATTGAATAGATTTGGTTAGTTTGAGGAGTTTTAAGGTAGAAGGGGATTATTTTGTAAGTGTATAAATGATTGATTTTTTTGTTGAATTTGGGGTATTTAAAGTTTTGTTATAGTGGATCTTAATTTATGTTGTGTTTGTTGAGTAATATGTAGTATTGTATTGTTATTATGTGGTATTGTTTGTTTATTTAGTTATAGTTAAATTTGTATAGTGTGGAGAGTGAATTGATTGATTGTGAAGGGT
+
IIIIIIIIIIIIIIIIIIIIIIIIIIIIIIIIIIIIIIIIIIIIIIIIIIIIIIIIIIIIIIIIIIIIIIIIIIIIIIIIIIIIIIIIIIIIIIIIIIIIIIIIIIIIIIIIIIIIIIIIIIIIIIIIIIIIIIIIIIIIIIIIIIIIIIIIIIIIIIIIIIIIIIIIIIIIIIIIIIIIIIIIIIIIIIIIIIIIIIIIIIIIIIIIIIIIIIIIIIIIIIIIIIIIIIIIIIIIIIIIIIIIIIIIIIIIIIIIIIIIIIIIIIIIIIIIIIIIIIIIIIIIIIIIIIIIIIIIIIIIIIIIIIIIIIIIIIIIIIIIIIIIIIIIIIIIIIIIIIIIIIIIIIIIII
@R0000408
TGGTTGAATTTTAGTTTTTGTTTTTATGGTTATGGGGTTTCGGTGGACGTACGTACGCGGTAGTTTTTATGTTTTTCGTTTATAATCGATTTTGTATTGAGTTTGGATTGAATAGATTTGGTTAGTTTGAGGAGTTTTAAGGTAGAAGGGGATTATTTCGTAAGTGTATAAATGGTTGATTTTTTTGTTGAATTTGGGGTATTTAAAGTTTTGTTATAGCGGATTCTAATTTATGTCGCGTTTGTCGAGTAATATGTAGTATTGTATTGTTATTACGCGGTATCGTTTGTTTATTTAGTTATAGTTAAATTTGTATAGCGTGGAGAGTGAATCGATCGATCGTGAAGGGT
+
IIIIIIIIIIIIIIIIIIIIIIIIIIIIIIIIIIIIIIIIIIIIIIIIIIIIIIIIIIIIIIIIIIIIIIIIIIIIIIIIIIIIIIIIIIIIIIIIIIIIIIIIIIIIIIIIIIIIIIIIIIIIIIIIIIIIIIIIIIIIIIIIIIIIIIIIIIIIIIIIIIIIIIIIIIIIIIIIIIIIIIIIIIIIIIIIIIIIIIIIIIIIIIIIIIIIIIIIIIIIIIIIIIIIIIIIIIIIIIIIIIIIIIIIIIIIIIIIIIIIIIIIIIIIIIIIIIIIIIIIIIIIIIIIIIIIIIIIIIIIIIIIIIIIIIIIIIIIIIIIIIIIIIIIIIIIIIIIIIIIIIIIIIIIII
@R0000409
TGGTTGAATTTTAGTTTTTGTTTTTATGGTTATGGGGTTTCGGTGGACGTACGTACGCGGTAGTTTTTATGTTTTTCGTTTATAACCGATTTTGTATTGAGTTTGGATTGAATAGATTTGGTTAGTTTGAGGAGTTTTAAGGTAGAAGGGGATTATTTCGTAAGTGTATAAATGGTTGATTTTTTTGTTGAATTTGGGGTATTTAAAGTTTTGTTATAGCGGATTTTAATTTATGTCGCGTTTGTCGAGTAATATGTAGTATTGTATTGTTATTACGCGGTATCGTTTGTCTATTTAGTTATAGTTAAATTTGTATAGCGTGGAGAGTGAATCGATCGATCGTGAAGGGT
+
IIIIIIIIIIIIIIIIIIIIIIIIIIIIIIIIIIIIIIIIIIIIIIIIIIIIIIIIIIIIIIIIIIIIIIIIIIIIIIIIIIIIIIIIIIIIIIIIIIIIIIIIIIIIIIIIIIIIIIIIIIIIIIIIIIIIIIIIIIIIIIIIIIIIIIIIIIIIIIIIIIIIIIIIIIIIIIIIIIIIIIIIIIIIIIIIIIIIIIIIIIIIIIIIIIIIIIIIIIIIIIIIIIIIIIIIIIIIIIIIIIIIIIIIIIIIIIIIIIIIIIIIIIIIIIIIIIIIIIIIIIIIIIIIIIIIIIIIIIIIIIIIIIIIIIIIIIIIIIIIIIIIIIIIIIIIIIIIIIIIIIIIIIIIII
@R0000410
TGGTTGAATTTTAGTTTTTGTTTTTATGGTTATGGGGTTTCGGTGGACGTACGTACGCGGTAGTTTTTATGTTTTTCGTTTATAATCGATTTTGTATTGAGTTTGGATTGAATAGATTTGGTTAGTTTGAGGAGTTTTAAGGTAGAAGGGGATTATTTCGTAAGTGTATAAATGGTTGATTTTTTTGTTGAATTTGGGGTATTTAAAGTTTTGTTATAGCGGATTTTAATTTATGTCGCGTTTGTCGAGTAATATGTAGTATTGTATTGTTATTACGCGGTATCGTTTGTTTATTTAGTTATAGTTAAATTTGTATAGCGTGGAGAGTGAATCGATCGATCGTGAAGGGT
+
IIIIIIIIIIIIIIIIIIIIIIIIIIIIIIIIIIIIIIIIIIIIIIIIIIIIIIIIIIIIIIIIIIIIIIIIIIIIIIIIIIIIIIIIIIIIIIIIIIIIIIIIIIIIIIIIIIIIIIIIIIIIIIIIIIIIIIIIIIIIIIIIIIIIIIIIIIIIIIIIIIIIIIIIIIIIIIIIIIIIIIIIIIIIIIIIIIIIIIIIIIIIIIIIIIIIIIIIIIIIIIIIIIIIIIIIIIIIIIIIIIIIIIIIIIIIIIIIIIIIIIIIIIIIIIIIIIIIIIIIIIIIIIIIIIIIIIIIIIIIIIIIIIIIIIIIIIIIIIIIIIIIIIIIIIIIIIIIIIIIIIIIIIIIII
@R0000411
TGGTTGAATTCTAGTTTTTGTTTTTATGGTTATGGGGTTTCGGTGGACGTACGTACGCGGTAGTTTTTATGTTTTTCGTTTATAATCGATTTTGTATTGAGTTTGGATTGAATAGATTTGGTTAGTTTGAGGAGTTTTAAGGTAGAAGGGGATTATTTCGTAAGTGTATAAATGGTTGATTTTTTTGTTGAATTTGGGGTATTTAAAGTTTTGTTATAGCGGATTTTAATTTATGTCGTGTTTGTCGAGTAATATGTAGTATTGTATTGTTATTACGCGGTATCGTTTGTTTATTTAGTTATAGTTAAATTTGTATAGCGTGGAGAGTGAATCGATCGATCGTGAAGGGT
+
IIIIIIIIIIIIIIIIIIIIIIIIIIIIIIIIIIIIIIIIIIIIIIIIIIIIIIIIIIIIIIIIIIIIIIIIIIIIIIIIIIIIIIIIIIIIIIIIIIIIIIIIIIIIIIIIIIIIIIIIIIIIIIIIIIIIIIIIIIIIIIIIIIIIIIIIIIIIIIIIIIIIIIIIIIIIIIIIIIIIIIIIIIIIIIIIIIIIIIIIIIIIIIIIIIIIIIIIIIIIIIIIIIIIIIIIIIIIIIIIIIIIIIIIIIIIIIIIIIIIIIIIIIIIIIIIIIIIIIIIIIIIIIIIIIIIIIIIIIIIIIIIIIIIIIIIIIIIIIIIIIIIIIIIIIIIIIIIIIIIIIIIIIIIII
@R0000412
TGGTTGAATTTTAGTTTTTGTTTTTATGGTTATGGGGTTTCGGTGGACGTACGTACGCGGTAGTTTTTATGTTTTTCGTTTATAATCGATTTTGTATTGAGTTTGGATTGAATAGATTTGGTTAGTTTGAGGAGTTTTAAGGTAGAAGGGGATTATTTCGTAAGTGTATAAATGGTTGATTTTTTTGTTGAATTTGGGGTATTTAAAGTTTTGTTATAGCGGATTTTAATTTATGTCGCGTCTGTCGAGTAATATGTAGTATTGTATTGTTATTACGCGGTATCGTTTGTTTATTTAGTTATAGTTAAATTTGTATAGCGTGGAGAGTGAATCGATCGATCGTGAAGGGT
+
IIIIIIIIIIIIIIIIIIIIIIIIIIIIIIIIIIIIIIIIIIIIIIIIIIIIIIIIIIIIIIIIIIIIIIIIIIIIIIIIIIIIIIIIIIIIIIIIIIIIIIIIIIIIIIIIIIIIIIIIIIIIIIIIIIIIIIIIIIIIIIIIIIIIIIIIIIIIIIIIIIIIIIIIIIIIIIIIIIIIIIIIIIIIIIIIIIIIIIIIIIIIIIIIIIIIIIIIIIIIIIIIIIIIIIIIIIIIIIIIIIIIIIIIIIIIIIIIIIIIIIIIIIIIIIIIIIIIIIIIIIIIIIIIIIIIIIIIIIIIIIIIIIIIIIIIIIIIIIIIIIIIIIIIIIIIIIIIIIIIIIIIIIIIII
@R0000413
TGGTTGAATTCTAGTTTTTGTTTTTATGGTTATGGGGTTTCGGTGGACGTACGTACGCGGTAGTTTTTATGTTTTTCGTTTATAATCGATTTTGTATTGAGTTTGGATTGAATAGATTTGGTTAGTTTGAGGAGTTTTAAGGTAGAAGGGGATTATTTCGTAAGTGTATAAATGGTTGATTTTTTTGTTGAATTTGGGGTATTTAAAGTTTTGTTATAGCGGATTTTAATTTATGTCGCGTTTGTCGAGTAATATGTAGTATTGTATTGTTATTACGCGGTATCGTTTGTTTATTTAGTTATAGTTAAATTTGCATAGCGTGGAGAGTGAATCGATCGATCGTGAAGGGT
+
IIIIIIIIIIIIIIIIIIIIIIIIIIIIIIIIIIIIIIIIIIIIIIIIIIIIIIIIIIIIIIIIIIIIIIIIIIIIIIIIIIIIIIIIIIIIIIIIIIIIIIIIIIIIIIIIIIIIIIIIIIIIIIIIIIIIIIIIIIIIIIIIIIIIIIIIIIIIIIIIIIIIIIIIIIIIIIIIIIIIIIIIIIIIIIIIIIIIIIIIIIIIIIIIIIIIIIIIIIIIIIIIIIIIIIIIIIIIIIIIIIIIIIIIIIIIIIIIIIIIIIIIIIIIIIIIIIIIIIIIIIIIIIIIIIIIIIIIIIIIIIIIIIIIIIIIIIIIIIIIIIIIIIIIIIIIIIIIIIIIIIIIIIIIII
@R0000414
TGGTTGAATTTTAGTTTTTGTTTTTATGGTTATGGGGTTTCGGTGGACGTACGTACGCGGTAGTTTTTATGTTTTTCGTTTATAATCGATTTTGTATTGAGTTTGGATTGAATAGATTTGGTTAGTTTGAGGAGTTTTAAGGTAGAAGGGGATTATTTCGTAAGTGTATAAATGGTTGATTTTTTTGTTGAATTTGGGGTATTTAAAGTTTTGTTATAGCGGATTTTAATTTATGTCGCGTTTGTCGAGTAATATGTAGTATTGTATTGTTATTACGCGGTATCGTTTGTTTATTTAGTTATAGTTAAATTTGTATAGCGTGGAGAGTGAATCGATCGATCGTGAAGGGT
+
IIIIIIIIIIIIIIIIIIIIIIIIIIIIIIIIIIIIIIIIIIIIIIIIIIIIIIIIIIIIIIIIIIIIIIIIIIIIIIIIIIIIIIIIIIIIIIIIIIIIIIIIIIIIIIIIIIIIIIIIIIIIIIIIIIIIIIIIIIIIIIIIIIIIIIIIIIIIIIIIIIIIIIIIIIIIIIIIIIIIIIIIIIIIIIIIIIIIIIIIIIIIIIIIIIIIIIIIIIIIIIIIIIIIIIIIIIIIIIIIIIIIIIIIIIIIIIIIIIIIIIIIIIIIIIIIIIIIIIIIIIIIIIIIIIIIIIIIIIIIIIIIIIIIIIIIIIIIIIIIIIIIIIIIIIIIIIIIIIIIIIIIIIIIII
@R0000415
TGGTTGAATCTTAGTTTTTGTTTTTATGGTTATGGGGTTTCGGTGGACGTACGTACGCGGTAGTTTTTATGTTTTTCGTTTATAATCGATTTTGTATTGAGTTTGGATTGAATAGATTTGGTTAGTTTGAGGAGTTTTAAGGTAGAAGGGGATTATTTCGTAAGTGTATAAATGGTTGATTTTTTTGTTGAATTTGGGGTATTTAAAGTTTTGTTATAGCGGATTTTAATTTATGTCGCGTTTGTCGAGTAATATGTAGTATTGTATTGTTATTACGCGGTATCGTTTGTTTATTTAGTTATAGTTAAATTTGTATAGCGTGGAGAGTGAATCGATCGATCGTGAAGGGT
+
IIIIIIIIIIIIIIIIIIIIIIIIIIIIIIIIIIIIIIIIIIIIIIIIIIIIIIIIIIIIIIIIIIIIIIIIIIIIIIIIIIIIIIIIIIIIIIIIIIIIIIIIIIIIIIIIIIIIIIIIIIIIIIIIIIIIIIIIIIIIIIIIIIIIIIIIIIIIIIIIIIIIIIIIIIIIIIIIIIIIIIIIIIIIIIIIIIIIIIIIIIIIIIIIIIIIIIIIIIIIIIIIIIIIIIIIIIIIIIIIIIIIIIIIIIIIIIIIIIIIIIIIIIIIIIIIIIIIIIIIIIIIIIIIIIIIIIIIIIIIIIIIIIIIIIIIIIIIIIIIIIIIIIIIIIIIIIIIIIIIIIIIIIIIII
@R0000416
TGGTTGAATTTTAGTTTTTGTTTTTATGGTTATGGGGTTTTGGTGGATGTATGTATGTGGTAGTTTTTATGTTTTTTGTTTATAATTGATTTTGTATTGAGTTTGGATTGAATAGATTTGGTTAGTTTGAGGAGTTTTAAGGTAGAAGGGGATTATTTTGTAAGTGTATAAATGATTGATTTTTTTGTTGAATTTGGGGTATTTAAAGTTTTGTTATAGTGGATTTTAATTTATGTTGTGTTTGTTGAGTAATATGTAGTATTGTATTGTTATTATGTGGTATCGTTTGTTTATTTAGTTATAGTTAAATTTGTATAGTGTGGAGAGTGAATTGATTGATTGTGAAGGGT
+
IIIIIIIIIIIIIIIIIIIIIIIIIIIIIIIIIIIIIIIIIIIIIIIIIIIIIIIIIIIIIIIIIIIIIIIIIIIIIIIIIIIIIIIIIIIIIIIIIIIIIIIIIIIIIIIIIIIIIIIIIIIIIIIIIIIIIIIIIIIIIIIIIIIIIIIIIIIIIIIIIIIIIIIIIIIIIIIIIIIIIIIIIIIIIIIIIIIIIIIIIIIIIIIIIIIIIIIIIIIIIIIIIIIIIIIIIIIIIIIIIIIIIIIIIIIIIIIIIIIIIIIIIIIIIIIIIIIIIIIIIIIIIIIIIIIIIIIIIIIIIIIIIIIIIIIIIIIIIIIIIIIIIIIIIIIIIIIIIIIIIIIIIIIIII
@R0000417
TGGTTGAATTTTAGTTTTTGTTTTTATGGTTATGGGGTTTCGGTGGACGTACGTACGCGGTAGTTTTTATGTTTTTCGTTTATAATCGATTTTGTATTGAGTTTGGATTGAATAGATTTGGTTAGTTTGAGGAGTTTTAAGGTAGAAGGGGATTATTTCGTAAGTGTATAAATGGTTGATTTTTTTGTTGAATTTGGGGTATTTAAAGTTTTGTTATAGCGGATTTTAATTTATGTCGCGTTTGTCGAGTAATATGTAGTATTGTATTGTTATTACGCGGTATTGTTTGTTTATTTAGTTATAGTTAAATTTGTATAGCGTGGAGAGTGAATCGATCGATCGTGAAGGGT
+
IIIIIIIIIIIIIIIIIIIIIIIIIIIIIIIIIIIIIIIIIIIIIIIIIIIIIIIIIIIIIIIIIIIIIIIIIIIIIIIIIIIIIIIIIIIIIIIIIIIIIIIIIIIIIIIIIIIIIIIIIIIIIIIIIIIIIIIIIIIIIIIIIIIIIIIIIIIIIIIIIIIIIIIIIIIIIIIIIIIIIIIIIIIIIIIIIIIIIIIIIIIIIIIIIIIIIIIIIIIIIIIIIIIIIIIIIIIIIIIIIIIIIIIIIIIIIIIIIIIIIIIIIIIIIIIIIIIIIIIIIIIIIIIIIIIIIIIIIIIIIIIIIIIIIIIIIIIIIIIIIIIIIIIIIIIIIIIIIIIIIIIIIIIIII
@R0000418
TGGTTGAATTTTAGTTTTTGTTTTTATGGTTATGGGGTTTTGGTGGATGTATGTATGCGGTAGTTTTTATGTTTTTTGTTTATAATTGATTTTGTATTGAGTTTGGATTGAATAGATTTGGTTAGTTTGAGGAGTTTTAAGGTAGAAGGGGATTATTTTGTAAGTGTATAAATGATTGATTTTTTTGTTGAATTTGGGGTATTTAAAGTTTTGTTATAGTGGATTTTAATTTATGTTGTGTTTGTTGAGTAATATGTAGTATTGTATTGTTATTATGTGGTATTGTTTGTTTATTTAGTTATAGTTAAATTTGTATAGTGTGGAGAGTGAATTGATTGATTGTGAAGGGT
+
IIIIIIIIIIIIIIIIIIIIIIIIIIIIIIIIIIIIIIIIIIIIIIIIIIIIIIIIIIIIIIIIIIIIIIIIIIIIIIIIIIIIIIIIIIIIIIIIIIIIIIIIIIIIIIIIIIIIIIIIIIIIIIIIIIIIIIIIIIIIIIIIIIIIIIIIIIIIIIIIIIIIIIIIIIIIIIIIIIIIIIIIIIIIIIIIIIIIIIIIIIIIIIIIIIIIIIIIIIIIIIIIIIIIIIIIIIIIIIIIIIIIIIIIIIIIIIIIIIIIIIIIIIIIIIIIIIIIIIIIIIIIIIIIIIIIIIIIIIIIIIIIIIIIIIIIIIIIIIIIIIIIIIIIIIIIIIIIIIIIIIIIIIIIII
@R0000419
TGGTTGAATTTTAGTTTTTGTTTTTATGGTTATGGGGTTTCGGTGGACGTACGTACGCGGTAGTTTTTATGTTTTTCGTTTATAATCGATTTTGTATTGAGTTTGGATTGAATAGATTTGGTTAGTTTGAGGAGTTTTAAGGTAGAAGGGGATTATTTCGTAAGTGTATAAATGGTTGATTTTTTTGTTGAATTTGGGGTATTTAAAGTTTTGTTATAGCGGATTTTAATTTATGTCGTGTTTGTCGAGTAATATGTAGTATTGTATTGTTATTACGCGGTATCGTTTGTTTATTTAGTTATAGTTAAATTTGTATAGCGTGGAGAGTGAATCGATCGATCGTGAAGGGT
+
IIIIIIIIIIIIIIIIIIIIIIIIIIIIIIIIIIIIIIIIIIIIIIIIIIIIIIIIIIIIIIIIIIIIIIIIIIIIIIIIIIIIIIIIIIIIIIIIIIIIIIIIIIIIIIIIIIIIIIIIIIIIIIIIIIIIIIIIIIIIIIIIIIIIIIIIIIIIIIIIIIIIIIIIIIIIIIIIIIIIIIIIIIIIIIIIIIIIIIIIIIIIIIIIIIIIIIIIIIIIIIIIIIIIIIIIIIIIIIIIIIIIIIIIIIIIIIIIIIIIIIIIIIIIIIIIIIIIIIIIIIIIIIIIIIIIIIIIIIIIIIIIIIIIIIIIIIIIIIIIIIIIIIIIIIIIIIIIIIIIIIIIIIIIII
@R0000420
TGGTTGAATTTTAGTTTTTGTTTTTATGGTTATGGGGTTTTGGTGGATGTATGTATGTGGTAGTTTTTATGTTTTTTGTTTATAATTGATTTTGTATTGAGTTTGGATTGAATAGATTTGGTTAGTTTGAGGAGTTTTAAGGTAGAAGGGGATTATTTTGTAAGTGTATAAATGATTGATTTTTTTGTTGAATTTGGGGTATTTAAAGTTTTGTTATAGTGGATTTTAATTTATGTTGTGTTTGTTGAGTAATATGTAGTATTGTATTGTTATTATGTGGTATTGTTTGTTTATTTAGTTATAGTTAAATTTGTATAGTGTGGAGAGTGAATTGATTGATTGTGAAGGGT
+
IIIIIIIIIIIIIIIIIIIIIIIIIIIIIIIIIIIIIIIIIIIIIIIIIIIIIIIIIIIIIIIIIIIIIIIIIIIIIIIIIIIIIIIIIIIIIIIIIIIIIIIIIIIIIIIIIIIIIIIIIIIIIIIIIIIIIIIIIIIIIIIIIIIIIIIIIIIIIIIIIIIIIIIIIIIIIIIIIIIIIIIIIIIIIIIIIIIIIIIIIIIIIIIIIIIIIIIIIIIIIIIIIIIIIIIIIIIIIIIIIIIIIIIIIIIIIIIIIIIIIIIIIIIIIIIIIIIIIIIIIIIIIIIIIIIIIIIIIIIIIIIIIIIIIIIIIIIIIIIIIIIIIIIIIIIIIIIIIIIIIIIIIIIIII
@R0000421
TGGTTGAATTTTAGTTTTTGTTTTTATGGTTATGGGGTTTCGGTGGATGTATGTATGTGGTAGTTTTTATGTTTTTTGTTTATAATTGATTTTGTATTGAGTTTGGATTGAATAGATTTGGTTAGTTTGAGGAGTTTTAAGGTAGAAGGGGATTATTTTGTAAGTGTATAAATGATTGATTTTTTTGTTGAATTTGGGGTATTTAAAGTTTTGTTATAGTGGATTTTAATTTATGTTGTGTTTGTTGAGTAATATGTAGTATTGTATTGTTATTATGTGGTATTGTTTGTTTATTTAGTTATAGTTAAATTTGTATAGTGTGGAGAGTGAATTGATTGATTGTGAAGGGT
+
IIIIIIIIIIIIIIIIIIIIIIIIIIIIIIIIIIIIIIIIIIIIIIIIIIIIIIIIIIIIIIIIIIIIIIIIIIIIIIIIIIIIIIIIIIIIIIIIIIIIIIIIIIIIIIIIIIIIIIIIIIIIIIIIIIIIIIIIIIIIIIIIIIIIIIIIIIIIIIIIIIIIIIIIIIIIIIIIIIIIIIIIIIIIIIIIIIIIIIIIIIIIIIIIIIIIIIIIIIIIIIIIIIIIIIIIIIIIIIIIIIIIIIIIIIIIIIIIIIIIIIIIIIIIIIIIIIIIIIIIIIIIIIIIIIIIIIIIIIIIIIIIIIIIIIIIIIIIIIIIIIIIIIIIIIIIIIIIIIIIIIIIIIIIII
@R0000422
TGGTTGAATTTTAGTTTTTGTTTTTATGGTTATGGGGTTTCGGTGGACGTACGTACGCGGTAGTTTTTATGTTTTTCGTTTATAATCGATTTTGTATTGAGTTTGGATTGAATAGATTTGGTTAGTTTGAGGAGTTTTAAGGTAGAAGGGGATTATTTCGTAAGTGTATAAATGGTTGATTTTTTTGTTGAATTTGGGGTATTTAAAGTTTTGTCATAGCGGATTTTAATTTATGTCGCGTTTGTCGAGTAATATGTAGTATTGTATTGTTATTACGCGGTATCGTTTGTTTATTTAGTTATAGTTAAATTTGTATAGCGTGGAGAGTGAATCGATCGATCGTGAAGGGT
+
IIIIIIIIIIIIIIIIIIIIIIIIIIIIIIIIIIIIIIIIIIIIIIIIIIIIIIIIIIIIIIIIIIIIIIIIIIIIIIIIIIIIIIIIIIIIIIIIIIIIIIIIIIIIIIIIIIIIIIIIIIIIIIIIIIIIIIIIIIIIIIIIIIIIIIIIIIIIIIIIIIIIIIIIIIIIIIIIIIIIIIIIIIIIIIIIIIIIIIIIIIIIIIIIIIIIIIIIIIIIIIIIIIIIIIIIIIIIIIIIIIIIIIIIIIIIIIIIIIIIIIIIIIIIIIIIIIIIIIIIIIIIIIIIIIIIIIIIIIIIIIIIIIIIIIIIIIIIIIIIIIIIIIIIIIIIIIIIIIIIIIIIIIIIII
@R0000423
TGGTTGAATTTTAGTTTTTGTTTTTATGGTTATGGGGTTTTGGTGGATGTACGTATGTGGTAGTTTTTATGTTTTTTGTCTATAATTGATTTTGTATTGAGTTTGGATTGAATAGATTTGGTTAGTTTGAGGAGTTTTAAGGTAGAAGGGGATTATTTTGTAAGTGTATAAATGATTGATTTTTTTGTTGAATTTGGGGTATTTAAAGTTTTGTTATAGTGGATTTTAATTTATGTTGCGTTTGTTGAGTAATATGTAGTATTGTATTGTTATTATGTGGTATTGTTTGTTTATTTAGTTATAGTTAAATTTGTATAGTGTGGAGAGTGAATTGATTGATTGTGAAGGGT
+
IIIIIIIIIIIIIIIIIIIIIIIIIIIIIIIIIIIIIIIIIIIIIIIIIIIIIIIIIIIIIIIIIIIIIIIIIIIIIIIIIIIIIIIIIIIIIIIIIIIIIIIIIIIIIIIIIIIIIIIIIIIIIIIIIIIIIIIIIIIIIIIIIIIIIIIIIIIIIIIIIIIIIIIIIIIIIIIIIIIIIIIIIIIIIIIIIIIIIIIIIIIIIIIIIIIIIIIIIIIIIIIIIIIIIIIIIIIIIIIIIIIIIIIIIIIIIIIIIIIIIIIIIIIIIIIIIIIIIIIIIIIIIIIIIIIIIIIIIIIIIIIIIIIIIIIIIIIIIIIIIIIIIIIIIIIIIIIIIIIIIIIIIIIIII
@R0000424
TGGTTGAATTTTAGTTTTTGTTTTTATGGTTATGGGGTTTCGGTGGACGTACGTACGCGGTAGTTTTTATGTTTTTCGTTTATAATCGATTTTGTATTGAGTTTGGATTGAATAGATTTGGTTAGTTTGAGGAGTTTTAAGGTAGAAGGGGATTATTTCGTAAGTGTATAAATGGTTGATTTTTTTGTTGAATTTGGGGTATTTAAAGTTTTGTTATAGCGGATTTTAATTTATGTCGCGTTTGTCGAGTAATATGTAGTATTGTATTGTTATTACGCGGTATCGTCTGTTTATTTAGTTATAGTTAAATTTGTATAGCGTGGAGAGTGAATCGATCGATCGTGAAGGGT
+
IIIIIIIIIIIIIIIIIIIIIIIIIIIIIIIIIIIIIIIIIIIIIIIIIIIIIIIIIIIIIIIIIIIIIIIIIIIIIIIIIIIIIIIIIIIIIIIIIIIIIIIIIIIIIIIIIIIIIIIIIIIIIIIIIIIIIIIIIIIIIIIIIIIIIIIIIIIIIIIIIIIIIIIIIIIIIIIIIIIIIIIIIIIIIIIIIIIIIIIIIIIIIIIIIIIIIIIIIIIIIIIIIIIIIIIIIIIIIIIIIIIIIIIIIIIIIIIIIIIIIIIIIIIIIIIIIIIIIIIIIIIIIIIIIIIIIIIIIIIIIIIIIIIIIIIIIIIIIIIIIIIIIIIIIIIIIIIIIIIIIIIIIIIIII
@R0000425
TGGTTGAATTTTAGTTTTTGTTTTTATGGTTATGGGGTTTCGGTGGACGTACGTACGCGGTAGTTTTTATGTTTTTCGTTTATAATCGATTTTGTATTGAGTTTGGATTGAATAGATTTGGTTAGTTTGAGGAGTTTTAAGGTAGAAGGGGATTATTTCGTAAGTGTATAAATGGTTGATTTTTTTGTTGAATTTGGGGTATTTAAAGTTTTGTTATAGCGGATTTTAATTTATGTCGCGTTTGTCGAGTAATATGTAGTATTGTATTGTTATTACGCGGTATCGTTTGTTTATTTAGTTATAGTTAAATTTGTATAGCGTGGAGAGTGAATCGATCGATCGTGAAGGGT
+
IIIIIIIIIIIIIIIIIIIIIIIIIIIIIIIIIIIIIIIIIIIIIIIIIIIIIIIIIIIIIIIIIIIIIIIIIIIIIIIIIIIIIIIIIIIIIIIIIIIIIIIIIIIIIIIIIIIIIIIIIIIIIIIIIIIIIIIIIIIIIIIIIIIIIIIIIIIIIIIIIIIIIIIIIIIIIIIIIIIIIIIIIIIIIIIIIIIIIIIIIIIIIIIIIIIIIIIIIIIIIIIIIIIIIIIIIIIIIIIIIIIIIIIIIIIIIIIIIIIIIIIIIIIIIIIIIIIIIIIIIIIIIIIIIIIIIIIIIIIIIIIIIIIIIIIIIIIIIIIIIIIIIIIIIIIIIIIIIIIIIIIIIIIIII
@R0000426
TGGTTGAATTTTAGTTTTTGTTTTTATGGTTATGGGGTTTTGGTGGATGTATGTATGTGGTAGTTTTTATGTTTTTTGTTTATAATTGATTTTGTATTGAGTTTGGATTGAATAGATTTGGTTAGTTTGAGGAGTTTTAAGGTAGAAGGGGATTATTTTGTAAGTGTATAAATGATTGATTTTTTTGTTGAATTTGGGGTATTTAAAGTTTTGTTATAGTGGATTTTAATTTATGTTGTGTTTGTTGAGTAATATGTAGTATTGTATTGTTATTATGTGGTATTGTTTGTTTATTTAGTTATAGTTAAATTTGTATAGTGTGGAGAGTGAATTGATTGATTGTGAAGGGT
+
IIIIIIIIIIIIIIIIIIIIIIIIIIIIIIIIIIIIIIIIIIIIIIIIIIIIIIIIIIIIIIIIIIIIIIIIIIIIIIIIIIIIIIIIIIIIIIIIIIIIIIIIIIIIIIIIIIIIIIIIIIIIIIIIIIIIIIIIIIIIIIIIIIIIIIIIIIIIIIIIIIIIIIIIIIIIIIIIIIIIIIIIIIIIIIIIIIIIIIIIIIIIIIIIIIIIIIIIIIIIIIIIIIIIIIIIIIIIIIIIIIIIIIIIIIIIIIIIIIIIIIIIIIIIIIIIIIIIIIIIIIIIIIIIIIIIIIIIIIIIIIIIIIIIIIIIIIIIIIIIIIIIIIIIIIIIIIIIIIIIIIIIIIIIII
@R0000427
TGGTTGAATTTTAGTTTTTGTTTTTATGGTTATGGGGTTTCGGTGGACGTACGTACGCGGTAGTTTTTATGTTTTTCGTTTATAATCGATTTTGTATTGAGTTTGGATTGAATAGATTTGGTTAGTTTGAGGAGTTTTAAGGTAGAAGGGGATTATTTCGTAAGTGTATAAATGGTTGATTTTTTTGTTGAATTTGGGGTATTTAAAGTTTTGTTATAGCGGATTTTAATTTATGTCGCGTTTGTCGAGTAATATGTAGTATTGTATTGTTATTACGCGGTATCGTTTGTTTATTTAGTTATAGTTAAATTTGTATAGCGTGGAGAGTGAATCGATCGATCGTGAAGGGT
+
IIIIIIIIIIIIIIIIIIIIIIIIIIIIIIIIIIIIIIIIIIIIIIIIIIIIIIIIIIIIIIIIIIIIIIIIIIIIIIIIIIIIIIIIIIIIIIIIIIIIIIIIIIIIIIIIIIIIIIIIIIIIIIIIIIIIIIIIIIIIIIIIIIIIIIIIIIIIIIIIIIIIIIIIIIIIIIIIIIIIIIIIIIIIIIIIIIIIIIIIIIIIIIIIIIIIIIIIIIIIIIIIIIIIIIIIIIIIIIIIIIIIIIIIIIIIIIIIIIIIIIIIIIIIIIIIIIIIIIIIIIIIIIIIIIIIIIIIIIIIIIIIIIIIIIIIIIIIIIIIIIIIIIIIIIIIIIIIIIIIIIIIIIIIII
@R0000428
TGGTTGAATTTTAGTTTTTGTTTTTATGGTTATGGGGTTTTGGTGGATGTATGTATGTGGTAGTTTTTATGTTTTTTGTTTATAATTGATTTTGTATTGAGTTTGGATTGAATAGATTTGGTTAGTTTGAGGAGTTTTAAGGTAGAAGGGGATTATTTTGTAAGTGTATAAATGATTGATTTTTTTGTTGAATTTGGGGTATTTAAAGTTTTGTTATAGTGGATTTTAATTTATGTTGTGTTTGTTGAGTAATATGTAGTATTGTATTGTTATTATGTGGTATTGTTTGTTTATTTAGTTATAGTTAAATTTGTATAGTGTGGAGAGTGAATTGATTGATTGTGAAGGGT
+
IIIIIIIIIIIIIIIIIIIIIIIIIIIIIIIIIIIIIIIIIIIIIIIIIIIIIIIIIIIIIIIIIIIIIIIIIIIIIIIIIIIIIIIIIIIIIIIIIIIIIIIIIIIIIIIIIIIIIIIIIIIIIIIIIIIIIIIIIIIIIIIIIIIIIIIIIIIIIIIIIIIIIIIIIIIIIIIIIIIIIIIIIIIIIIIIIIIIIIIIIIIIIIIIIIIIIIIIIIIIIIIIIIIIIIIIIIIIIIIIIIIIIIIIIIIIIIIIIIIIIIIIIIIIIIIIIIIIIIIIIIIIIIIIIIIIIIIIIIIIIIIIIIIIIIIIIIIIIIIIIIIIIIIIIIIIIIIIIIIIIIIIIIIIII
@R0000429
TGGTTGAATTTTAGTTTTTGTTTTTATGGTTATGGGGTTTTGGTGGATGTATGTATGTGGTAGTTTTTATGTTTTTTGTTTATAATTGATTTTGTATTGAGTTTGGATTGAATAGATTTGGTTAGTTTGAGGAGTTTTAAGGTAGAAGGGGATTATTTTGTAAGTGTATAAATGATTGATTTTTTTGTTGAATTTGGGGTATTTAAAGTTTTGTCATAGTGGATTTTAATTTATGTTGTGTTTGTTGAGTAATATGTAGTATTGTATTGTTATTATGTGGTATTGTTTGTTTATTTAGTTATAGTTAAATTTGTATAGTGTGGAGAGTGAATTGATTGATTGTGAAGGGT
+
IIIIIIIIIIIIIIIIIIIIIIIIIIIIIIIIIIIIIIIIIIIIIIIIIIIIIIIIIIIIIIIIIIIIIIIIIIIIIIIIIIIIIIIIIIIIIIIIIIIIIIIIIIIIIIIIIIIIIIIIIIIIIIIIIIIIIIIIIIIIIIIIIIIIIIIIIIIIIIIIIIIIIIIIIIIIIIIIIIIIIIIIIIIIIIIIIIIIIIIIIIIIIIIIIIIIIIIIIIIIIIIIIIIIIIIIIIIIIIIIIIIIIIIIIIIIIIIIIIIIIIIIIIIIIIIIIIIIIIIIIIIIIIIIIIIIIIIIIIIIIIIIIIIIIIIIIIIIIIIIIIIIIIIIIIIIIIIIIIIIIIIIIIIIII
@R0000430
TGGTTGAATTTTAGTTTTTGTTTTTATGGTTATGGGGTTTCGGTGGACGTACGTACGCGGTAGTTTTTATGTTTTTTGTTTATAATCGATTTTGTATTGAGTTTGGATTGAATAGATTTGGTTAGTTTGAGGAGTTTTAAGGTAGAAGGGGATTATTTCGTAAGTGTATAAATGGTTGATTTTTTTGTTGAATTTGGGGTATTTAAAGTTTTGTTATAGCGGATTTTAATCTATGTCGCGTTTGTCGAGTAATATGTAGTATTGTATTGTTATTACGCGGTATCGTTTGTTTATTTAGTTATAGTTAAATTTGTATAGCGTGGAGAGTGAATCGATCGATCGTGAAGGGT
+
IIIIIIIIIIIIIIIIIIIIIIIIIIIIIIIIIIIIIIIIIIIIIIIIIIIIIIIIIIIIIIIIIIIIIIIIIIIIIIIIIIIIIIIIIIIIIIIIIIIIIIIIIIIIIIIIIIIIIIIIIIIIIIIIIIIIIIIIIIIIIIIIIIIIIIIIIIIIIIIIIIIIIIIIIIIIIIIIIIIIIIIIIIIIIIIIIIIIIIIIIIIIIIIIIIIIIIIIIIIIIIIIIIIIIIIIIIIIIIIIIIIIIIIIIIIIIIIIIIIIIIIIIIIIIIIIIIIIIIIIIIIIIIIIIIIIIIIIIIIIIIIIIIIIIIIIIIIIIIIIIIIIIIIIIIIIIIIIIIIIIIIIIIIIII
@R0000431
TGGTTGAATTCTAGTTTTTGTTTTTATGGTTATGGGGTTTCGGTGGACGTACGTACGCGGTAGTTTTTATGTTTTTCGTTTATAATCGATTTTGTATTGAGTTTGGATTGAATAGATTTGGTTAGTTTGAGGAGTTTTAAGGTAGAAGGGGATTATTTCGTAAGTGTATAAATGGTTGATTTTTTTGTTGAATTTGGGGTATTTAAAGTTTTGTTATAGCGGATTTTAATTTATGTCGTGTTTGTCGAGTAATATGTAGTATTGTATTGTTATTACGCGGTATCGTTTGTTTATTTAGTTATAGTTAAATTTGTATAGCGTGGAGAGTGAATCGATCGATCGTGAAGGGT
+
IIIIIIIIIIIIIIIIIIIIIIIIIIIIIIIIIIIIIIIIIIIIIIIIIIIIIIIIIIIIIIIIIIIIIIIIIIIIIIIIIIIIIIIIIIIIIIIIIIIIIIIIIIIIIIIIIIIIIIIIIIIIIIIIIIIIIIIIIIIIIIIIIIIIIIIIIIIIIIIIIIIIIIIIIIIIIIIIIIIIIIIIIIIIIIIIIIIIIIIIIIIIIIIIIIIIIIIIIIIIIIIIIIIIIIIIIIIIIIIIIIIIIIIIIIIIIIIIIIIIIIIIIIIIIIIIIIIIIIIIIIIIIIIIIIIIIIIIIIIIIIIIIIIIIIIIIIIIIIIIIIIIIIIIIIIIIIIIIIIIIIIIIIIIII
@R0000432
TGGTTGAATTTTAGTTTTTGTTTTTATGGTTATGGGGTTTTGGTGGATGTATGTATGTGGTAGTTTTTATGTTTTTTGTTTATAATCGATTTTGTATTGAGTTTGGATTGAATAGATTTGGTTAGTTTGAGGAGTTTTAAGGTAGAAGGGGATTATTTTGTAAGTGTATAAATGATTGATTTTTTTGTTGAATTTGGGGTATTCAAAGTTTTGTTATAGTGGATTTTAATTTATGTTGTGTTTGTTGAGTAATATGTAGTATTGTATTGTTATTATGTGGTATTGTTTGTTTATTTAGTTATAGTTAAATTTGTATAGTGTGGAGAGTGAATTGATTGATCGTGAAGGGT
+
IIIIIIIIIIIIIIIIIIIIIIIIIIIIIIIIIIIIIIIIIIIIIIIIIIIIIIIIIIIIIIIIIIIIIIIIIIIIIIIIIIIIIIIIIIIIIIIIIIIIIIIIIIIIIIIIIIIIIIIIIIIIIIIIIIIIIIIIIIIIIIIIIIIIIIIIIIIIIIIIIIIIIIIIIIIIIIIIIIIIIIIIIIIIIIIIIIIIIIIIIIIIIIIIIIIIIIIIIIIIIIIIIIIIIIIIIIIIIIIIIIIIIIIIIIIIIIIIIIIIIIIIIIIIIIIIIIIIIIIIIIIIIIIIIIIIIIIIIIIIIIIIIIIIIIIIIIIIIIIIIIIIIIIIIIIIIIIIIIIIIIIIIIIIII
@R0000433
TGGTTGAATTTTAGTTTTTGTTTTTATGGTTATGGGGTTTTGGTGGATGTATGTATGTGGTAGTTTTTATGTTTTTTGTTTATAATTGATTCTGTATTGAGTTTGGATTGAATAGATTTGGTTAGTTTGAGGAGTTTTAAGGTAGAAGGGGATTATTTTGTAAGTGTATAAATGATTGATTTTTTTGTTGAATTTGGGGTATTTAAAGTTTTGTTATAGTGGATTTTAATTTATGTTGTGTTTGTTGAGTAATATGTAGTATTGTATTGTTATTATGTGGTATTGTTTGTTTATTTAGTTATAGTTAAATTTGTATAGTGTGGAGAGTGAATTGATTGATTGTGAAGGGT
+
IIIIIIIIIIIIIIIIIIIIIIIIIIIIIIIIIIIIIIIIIIIIIIIIIIIIIIIIIIIIIIIIIIIIIIIIIIIIIIIIIIIIIIIIIIIIIIIIIIIIIIIIIIIIIIIIIIIIIIIIIIIIIIIIIIIIIIIIIIIIIIIIIIIIIIIIIIIIIIIIIIIIIIIIIIIIIIIIIIIIIIIIIIIIIIIIIIIIIIIIIIIIIIIIIIIIIIIIIIIIIIIIIIIIIIIIIIIIIIIIIIIIIIIIIIIIIIIIIIIIIIIIIIIIIIIIIIIIIIIIIIIIIIIIIIIIIIIIIIIIIIIIIIIIIIIIIIIIIIIIIIIIIIIIIIIIIIIIIIIIIIIIIIIIII
@R0000434
TGGTTGAATTTTAGTTTTTGTTTTTATGGTTATGGGGTTTTGGTGGATGTATGTATGTGGTAGTTTTTATGTTTTCTGTTTATAATTGATTTTGTATTGAGTTTGGATTGAATAGATTTGGTTAGTTTGAGGAGTTTTAAGGTAGAAGGGGATTATTTTGTAAGTGTATAAATGATTGATTTTTTTGTTGAATTTGGGGTATTTAAAGTTTTGTTATAGTGGATTTTAATTTATGTTGTGTTTGTTGAGTAATATGTAGTATTGTATTGTTATTATGTGGTATTGTTTGTTTATTTAGTTATAGTTAAATTTGTATAGTGTGGAGAGTGAATTGATTGATTGTGAAGGGT
+
IIIIIIIIIIIIIIIIIIIIIIIIIIIIIIIIIIIIIIIIIIIIIIIIIIIIIIIIIIIIIIIIIIIIIIIIIIIIIIIIIIIIIIIIIIIIIIIIIIIIIIIIIIIIIIIIIIIIIIIIIIIIIIIIIIIIIIIIIIIIIIIIIIIIIIIIIIIIIIIIIIIIIIIIIIIIIIIIIIIIIIIIIIIIIIIIIIIIIIIIIIIIIIIIIIIIIIIIIIIIIIIIIIIIIIIIIIIIIIIIIIIIIIIIIIIIIIIIIIIIIIIIIIIIIIIIIIIIIIIIIIIIIIIIIIIIIIIIIIIIIIIIIIIIIIIIIIIIIIIIIIIIIIIIIIIIIIIIIIIIIIIIIIIIII
@R0000435
TGGTTGAATTTTAGTTTTTGTTTTTATGGTTATGGGGTTTTGGTGGATGTATGTATGTGGTAGTTTTTATGTTTTTTGCTTATAATTGATTTTGTATTGAGTTTGGATTGAATAGATTTGGTTAGTTTGAGGAGTTTTAAGGTAGAAGGGGATTATTTTGTAAGTGTATAAATGATTGATTTTTTTGTTGAATTTGGGGTATTTAAAGTTTTGTTATAGTGGATTTTAATTTATGTTGTGTTTGTTGAGTAATATGTAGTATTGTATTGTTATTATGTGGTATCGTTTGTTTATTTAGTTATAGTTAAATTTGTATAGTGTGGAGAGTGAATTGATTGATTGTGAAGGGT
+
IIIIIIIIIIIIIIIIIIIIIIIIIIIIIIIIIIIIIIIIIIIIIIIIIIIIIIIIIIIIIIIIIIIIIIIIIIIIIIIIIIIIIIIIIIIIIIIIIIIIIIIIIIIIIIIIIIIIIIIIIIIIIIIIIIIIIIIIIIIIIIIIIIIIIIIIIIIIIIIIIIIIIIIIIIIIIIIIIIIIIIIIIIIIIIIIIIIIIIIIIIIIIIIIIIIIIIIIIIIIIIIIIIIIIIIIIIIIIIIIIIIIIIIIIIIIIIIIIIIIIIIIIIIIIIIIIIIIIIIIIIIIIIIIIIIIIIIIIIIIIIIIIIIIIIIIIIIIIIIIIIIIIIIIIIIIIIIIIIIIIIIIIIIIII
@R0000436
TGGTTGAATCTTAGTTTTTGTTTTTATGGTTATGGGGTTTTGGTGGATGTATGTATGTGGTAGTTTTTATGTTTTTTGTTTATAATTGATTTTGTATTGAGTTTGGATTGAATAGATTTGGTTAGTTTGAGGAGTTTTAAGGTAGAAGGGGATTATTTTGTAAGTGTATAAATGATTGATTTTTTTGTTGAATTTGGGGTATTTAAAGTTTTGTTATAGTGGATTTTAATTTATGTTGTGTTTGTTGAGTAATATGTAGTATTGTATTGTTATTATGTGGTATTGTTTGTTTATTTAGTTATAGTTAAATTTGTATAGTGTGGAGAGTGAATTGATTGATTGTGAAGGGT
+
IIIIIIIIIIIIIIIIIIIIIIIIIIIIIIIIIIIIIIIIIIIIIIIIIIIIIIIIIIIIIIIIIIIIIIIIIIIIIIIIIIIIIIIIIIIIIIIIIIIIIIIIIIIIIIIIIIIIIIIIIIIIIIIIIIIIIIIIIIIIIIIIIIIIIIIIIIIIIIIIIIIIIIIIIIIIIIIIIIIIIIIIIIIIIIIIIIIIIIIIIIIIIIIIIIIIIIIIIIIIIIIIIIIIIIIIIIIIIIIIIIIIIIIIIIIIIIIIIIIIIIIIIIIIIIIIIIIIIIIIIIIIIIIIIIIIIIIIIIIIIIIIIIIIIIIIIIIIIIIIIIIIIIIIIIIIIIIIIIIIIIIIIIIIII
@R0000437
TGGTTGAATTTTAGTTTTTGTTTTTATGGTTATGGGGTTTCGGTGGACGTACGTACGCGGTAGTTTTTATGTTTTTCGTTTATAATCGATTTTGTATTGAGTTTGGATTGAATAGATTTGGTTAGTTTGAGGAGTTTTAAGGTAGAAGGGGATTATTTCGTAAGTGTATAAATGGTTGATTTTTTTGTTGAATTTGGGGTATTTAAAGTTTTGTTATAGCGGATTTTAATTTATGTCGCGTTTGTCGAGTAATATGTAGTATTGTATTGTTATTACGCGGTATCGTTTGTTTATTTAGTTATAGTTAAATTTGTATAGCGTGGAGAGTGAATCGATCGATCGTGAAGGGT
+
IIIIIIIIIIIIIIIIIIIIIIIIIIIIIIIIIIIIIIIIIIIIIIIIIIIIIIIIIIIIIIIIIIIIIIIIIIIIIIIIIIIIIIIIIIIIIIIIIIIIIIIIIIIIIIIIIIIIIIIIIIIIIIIIIIIIIIIIIIIIIIIIIIIIIIIIIIIIIIIIIIIIIIIIIIIIIIIIIIIIIIIIIIIIIIIIIIIIIIIIIIIIIIIIIIIIIIIIIIIIIIIIIIIIIIIIIIIIIIIIIIIIIIIIIIIIIIIIIIIIIIIIIIIIIIIIIIIIIIIIIIIIIIIIIIIIIIIIIIIIIIIIIIIIIIIIIIIIIIIIIIIIIIIIIIIIIIIIIIIIIIIIIIIIII
@R0000438
TGGTTGAATTTTAGTTTTTGTTTTTATGGTTATGGGGTTTTGGTGGATGTATGTATGTGGTAGTTTTTATGTTTTTTGTTTATAATCGATTTTGTATTGAGTTTGGATTGAATAGATTTGGTTAGTTTGAGGAGTTTTAAGGTAGAAGGGGATTATTTTGTAAGTGTATAAATGATTGATTTTTTTGTTGAATTTGGGGTATTTAAAGTTTTGTTATAGTGGATTTTAATTTATGTTGCGTTTGTTGAGTAATATGTAGTATTGTATTGTTATTATGTGGTATTGTTTGTTTATTTAGTTATAGTTAAATTTGTATAGTGTGGAGAGTGAATTGATTGATTGTGAAGGGT
+
IIIIIIIIIIIIIIIIIIIIIIIIIIIIIIIIIIIIIIIIIIIIIIIIIIIIIIIIIIIIIIIIIIIIIIIIIIIIIIIIIIIIIIIIIIIIIIIIIIIIIIIIIIIIIIIIIIIIIIIIIIIIIIIIIIIIIIIIIIIIIIIIIIIIIIIIIIIIIIIIIIIIIIIIIIIIIIIIIIIIIIIIIIIIIIIIIIIIIIIIIIIIIIIIIIIIIIIIIIIIIIIIIIIIIIIIIIIIIIIIIIIIIIIIIIIIIIIIIIIIIIIIIIIIIIIIIIIIIIIIIIIIIIIIIIIIIIIIIIIIIIIIIIIIIIIIIIIIIIIIIIIIIIIIIIIIIIIIIIIIIIIIIIIIII
@R0000439
TGGTTGAATTTTAGTTTTTGTTTTTATGGTTATGGGGTTTTGGTGGATGTATGTATGCGGTAGTTTTTATGTTTTTTGTTTATAATTGATTTTGTATTGAGTTTGGATTGAATAGATTTGGTTAGTTTGAGGAGTTTCAAGGTAGAAGGGGATTATTTTGTAAGTGTATAAATGATTGATTTTTTTGTTGAATTTGGGGTATTTAAAGTTTTGTTATAGTGGATTTTAATTTATGTTGTGTTTGTTGAGTAATATGTAGTATTGTATTGTTATTATGTGGTATTGTTTGTTTATTTAGTTATAGTTAAATTTGTATAGTGTGGAGAGTGAATTGATTGATTGTGAAGGGT
+
IIIIIIIIIIIIIIIIIIIIIIIIIIIIIIIIIIIIIIIIIIIIIIIIIIIIIIIIIIIIIIIIIIIIIIIIIIIIIIIIIIIIIIIIIIIIIIIIIIIIIIIIIIIIIIIIIIIIIIIIIIIIIIIIIIIIIIIIIIIIIIIIIIIIIIIIIIIIIIIIIIIIIIIIIIIIIIIIIIIIIIIIIIIIIIIIIIIIIIIIIIIIIIIIIIIIIIIIIIIIIIIIIIIIIIIIIIIIIIIIIIIIIIIIIIIIIIIIIIIIIIIIIIIIIIIIIIIIIIIIIIIIIIIIIIIIIIIIIIIIIIIIIIIIIIIIIIIIIIIIIIIIIIIIIIIIIIIIIIIIIIIIIIIIII
@R0000440
TGGTTGAATTTTAGTTTTTGTTTTTATGGTTATGGGGTTTTGGTGGATGTATGTATGTGGTAGTTTTTATGTTTTTTGTTTATAATTGATTTTGTATTGAGTTTGGATTGAATAGATTTGGTTAGTTTGAGGAGTTTTAAGGTAGAAGGGGATTATTTTGTAAGTGTATAAATGATTGATTTTTTTGTTGAATTTGGGGTATTTAAAGTTTTGTTATAGTGGATTTTAATTTATGTCGTGTTTGTTGAGTAATATGTAGTATTGTATTGTTATTATGTGGTATTGTTTGTTTATTTAGTTATAGTTAAATTTGTATAGTGTGGAGAGTGAATTGATTGATTGTGAAGGGT
+
IIIIIIIIIIIIIIIIIIIIIIIIIIIIIIIIIIIIIIIIIIIIIIIIIIIIIIIIIIIIIIIIIIIIIIIIIIIIIIIIIIIIIIIIIIIIIIIIIIIIIIIIIIIIIIIIIIIIIIIIIIIIIIIIIIIIIIIIIIIIIIIIIIIIIIIIIIIIIIIIIIIIIIIIIIIIIIIIIIIIIIIIIIIIIIIIIIIIIIIIIIIIIIIIIIIIIIIIIIIIIIIIIIIIIIIIIIIIIIIIIIIIIIIIIIIIIIIIIIIIIIIIIIIIIIIIIIIIIIIIIIIIIIIIIIIIIIIIIIIIIIIIIIIIIIIIIIIIIIIIIIIIIIIIIIIIIIIIIIIIIIIIIIIIII
@R0000441
TGGTTGAATTTTAGTTTTTGTTTTTATGGTTATGGGGTTTTGGTGGATGTATGTATGTGGTAGTTTTTATGTTTTTTGTTTATAATTGATTTTGTATTGAGTTTGGATTGAATAGATTTGGTTAGTTTGAGGAGTTTTAAGGTAGAAGGGGATTATTTTGTAAGTGTATAAATGATTGATTTCTTTGTTGAATTTGGGGTATTTAAAGTTTTGTTATAGTGGATTTTAATTTATGTTGTGTTTGTTGAGTAATATGTAGTATTGTATTGTTATTATGTGGTATTGTCTGTTTATTTAGTTATAGTTAAATTTGTATAGTGTGGAGAGTGAATTGATTGATTGTGAAGGGT
+
IIIIIIIIIIIIIIIIIIIIIIIIIIIIIIIIIIIIIIIIIIIIIIIIIIIIIIIIIIIIIIIIIIIIIIIIIIIIIIIIIIIIIIIIIIIIIIIIIIIIIIIIIIIIIIIIIIIIIIIIIIIIIIIIIIIIIIIIIIIIIIIIIIIIIIIIIIIIIIIIIIIIIIIIIIIIIIIIIIIIIIIIIIIIIIIIIIIIIIIIIIIIIIIIIIIIIIIIIIIIIIIIIIIIIIIIIIIIIIIIIIIIIIIIIIIIIIIIIIIIIIIIIIIIIIIIIIIIIIIIIIIIIIIIIIIIIIIIIIIIIIIIIIIIIIIIIIIIIIIIIIIIIIIIIIIIIIIIIIIIIIIIIIIIII
@R0000442
TGGTTGAATTTTAGTTTTTGTTTTTATGGTTATGGGGTTTCGGTGGACGTACGTACGCGGTAGTTTTTATGTTTTTCGTTTATAATCGATTTTGTATTGAGTTTGGATTGAATAGATTTGGTTAGTTTGAGGAGTTTTAAGGTAGAAGGGGATTATTTCGTAAGTGTATAAATGGTTGATTTTTTTGTTGAATTTGGGGTATTTAAAGTTTTGTTATAGCGGATTTTAATTTATGTCGCGTTTGTCGAGTAATATGTAGTATTGTATTGTTATTACGCGGTATCGTCTGTTTATTTAGTTATAGTTAAATTTGTATAGCGTGGAGAGTGAATCGATCGATCGTGAAGGGT
+
IIIIIIIIIIIIIIIIIIIIIIIIIIIIIIIIIIIIIIIIIIIIIIIIIIIIIIIIIIIIIIIIIIIIIIIIIIIIIIIIIIIIIIIIIIIIIIIIIIIIIIIIIIIIIIIIIIIIIIIIIIIIIIIIIIIIIIIIIIIIIIIIIIIIIIIIIIIIIIIIIIIIIIIIIIIIIIIIIIIIIIIIIIIIIIIIIIIIIIIIIIIIIIIIIIIIIIIIIIIIIIIIIIIIIIIIIIIIIIIIIIIIIIIIIIIIIIIIIIIIIIIIIIIIIIIIIIIIIIIIIIIIIIIIIIIIIIIIIIIIIIIIIIIIIIIIIIIIIIIIIIIIIIIIIIIIIIIIIIIIIIIIIIIIII
@R0000443
TGGTTGAATTTTAGTTTTTGTTTTTATGGTTATGGGGTTTTGGTGGATGTATGTATGTGGTAGTTTTTATGTTTCTTGTTTATAATTGATTTTGTATTGAGTTTGGATTGAATAGATTTGGTTAGTTTGAGGAGTTTTAAGGTAGAAGGGGATTATTTTGTAAGTGTATAAATGATTGATTTTTTTGTTGAATTTGGGGTATTTAAAGTTTTGTTATAGTGGATTTTAATTTATGTTGTGTTTGTTGAGTAATATGTAGTATTGTATTGTTATTATGTGGTATTGTTTGTTTATTTAGTTATAGTTAAATTTGTATAGTGTGGAGAGTGAATTGATTGATTGTGAAGGGT
+
IIIIIIIIIIIIIIIIIIIIIIIIIIIIIIIIIIIIIIIIIIIIIIIIIIIIIIIIIIIIIIIIIIIIIIIIIIIIIIIIIIIIIIIIIIIIIIIIIIIIIIIIIIIIIIIIIIIIIIIIIIIIIIIIIIIIIIIIIIIIIIIIIIIIIIIIIIIIIIIIIIIIIIIIIIIIIIIIIIIIIIIIIIIIIIIIIIIIIIIIIIIIIIIIIIIIIIIIIIIIIIIIIIIIIIIIIIIIIIIIIIIIIIIIIIIIIIIIIIIIIIIIIIIIIIIIIIIIIIIIIIIIIIIIIIIIIIIIIIIIIIIIIIIIIIIIIIIIIIIIIIIIIIIIIIIIIIIIIIIIIIIIIIIIII
@R0000444
TGGTTGAATTTTAGTTTTTGTTTTTATGGTTATGGGGTTTTGGTGGATGTATGTATGTGGTAGTTTTTATGTTTTTTGTTTATAATTGATTTTGTATTGAGTTTGGATTGAATAGATTTGGTTAGTTTGAGGAGTTTTAAGGTAGAAGGGGATTATTTTGTAAGTGTATAAATGATTGATTTCTTTGTTGAATTTGGGGTATTTAAAGTTTTGTTATAGTGGATTTTAATTTATGTCGTGTTTGTTGAGTAATATGTAGTATTGTATTGTTATTATGTGGTATTGTTTGTTTATTTAGTTATAGTTAAATTTGTATAGTGTGGAGAGTGAATTGATTGATTGTGAAGGGT
+
IIIIIIIIIIIIIIIIIIIIIIIIIIIIIIIIIIIIIIIIIIIIIIIIIIIIIIIIIIIIIIIIIIIIIIIIIIIIIIIIIIIIIIIIIIIIIIIIIIIIIIIIIIIIIIIIIIIIIIIIIIIIIIIIIIIIIIIIIIIIIIIIIIIIIIIIIIIIIIIIIIIIIIIIIIIIIIIIIIIIIIIIIIIIIIIIIIIIIIIIIIIIIIIIIIIIIIIIIIIIIIIIIIIIIIIIIIIIIIIIIIIIIIIIIIIIIIIIIIIIIIIIIIIIIIIIIIIIIIIIIIIIIIIIIIIIIIIIIIIIIIIIIIIIIIIIIIIIIIIIIIIIIIIIIIIIIIIIIIIIIIIIIIIIII
@R0000445
TGGTTGAATTTTAGTTTTTGTTTTTATGGTTATGGGGTTTTGGTGGATGTATGTATGTGGTAGTTTTTATGTTTTTTGTTTATAACTGATTTTGTATTGAGTTTGGATTGAATAGATTTGGTTAGTTTGAGGAGTTTTAAGGTAGAAGGGGATTATTTTGTAAGTGTATAAATGATTGATTTTTTTGTTGAATTTGGGGTATTTAAAGTTTTGTTATAGTGGATTTTAATTTATGTTGTGTTTGTTGAGTAATATGTAGTATTGTATTGTTATTATGTGGTATTGTTTGTTTATTTAGTTATAGTTAAATTTGTATAGTGTGGAGAGTGAATTGATTGATTGTGAAGGGT
+
IIIIIIIIIIIIIIIIIIIIIIIIIIIIIIIIIIIIIIIIIIIIIIIIIIIIIIIIIIIIIIIIIIIIIIIIIIIIIIIIIIIIIIIIIIIIIIIIIIIIIIIIIIIIIIIIIIIIIIIIIIIIIIIIIIIIIIIIIIIIIIIIIIIIIIIIIIIIIIIIIIIIIIIIIIIIIIIIIIIIIIIIIIIIIIIIIIIIIIIIIIIIIIIIIIIIIIIIIIIIIIIIIIIIIIIIIIIIIIIIIIIIIIIIIIIIIIIIIIIIIIIIIIIIIIIIIIIIIIIIIIIIIIIIIIIIIIIIIIIIIIIIIIIIIIIIIIIIIIIIIIIIIIIIIIIIIIIIIIIIIIIIIIIIII
@R0000446
TGGTTGAATTTTAGTTTTTGTTTTTATGGTTATGGGGTTTTGGTGGATGTATGTATGTGGTAGTTTTTATGTTTTTTGTTTATAATTGATTTTGTATTGAGTTTGGATTGAATAGATTTGGTTAGTTTGAGGAGTTTTAAGGTAGAAGGGGATTATTTTGTAAGTGTATAAATGATTGATTTTTTTGTTGAATTTGGGGTATTTAAAGTTTTGTTATAGTGGATTTTAATTTATGTTGTGTTTGTTGAGTAATATGTAGTATTGTATTGTTATTATGTGGTATTGTTTGTTTATTTAGTTATAGTTAAATTTGTATAGTGTGGAGAGTGAATTGATTGATTGTGAAGGGT
+
IIIIIIIIIIIIIIIIIIIIIIIIIIIIIIIIIIIIIIIIIIIIIIIIIIIIIIIIIIIIIIIIIIIIIIIIIIIIIIIIIIIIIIIIIIIIIIIIIIIIIIIIIIIIIIIIIIIIIIIIIIIIIIIIIIIIIIIIIIIIIIIIIIIIIIIIIIIIIIIIIIIIIIIIIIIIIIIIIIIIIIIIIIIIIIIIIIIIIIIIIIIIIIIIIIIIIIIIIIIIIIIIIIIIIIIIIIIIIIIIIIIIIIIIIIIIIIIIIIIIIIIIIIIIIIIIIIIIIIIIIIIIIIIIIIIIIIIIIIIIIIIIIIIIIIIIIIIIIIIIIIIIIIIIIIIIIIIIIIIIIIIIIIIIII
@R0000447
TGGTTGAATTTTAGTTTTTGTTTTTATGGTTATGGGGTTTTGGTGGATGTATGTATGTGGTAGTTTTTATGTTTTTTGTTTATAATTGATTTTGTATTGAGTTTGGATTGAATAGATTTGGTTAGTTTGAGGAGTTTTAAGGTAGAAGGGGATTATTTTGTAAGTGTATAAATGATTGATTTTTTTGTTGAATTTGGGGTATTTAAAGTTTTGTTATAGTGGATTTTAATTTATGTTGTGTTTGTTGAGTAATATGTAGTATTGTATTGTTATTATGTGGTATTGTTTGTTTATTTAGTTATAGTTAAATTTGTATAGTGTGGAGAGTGAATTGATTGATTGTGAAGGGT
+
IIIIIIIIIIIIIIIIIIIIIIIIIIIIIIIIIIIIIIIIIIIIIIIIIIIIIIIIIIIIIIIIIIIIIIIIIIIIIIIIIIIIIIIIIIIIIIIIIIIIIIIIIIIIIIIIIIIIIIIIIIIIIIIIIIIIIIIIIIIIIIIIIIIIIIIIIIIIIIIIIIIIIIIIIIIIIIIIIIIIIIIIIIIIIIIIIIIIIIIIIIIIIIIIIIIIIIIIIIIIIIIIIIIIIIIIIIIIIIIIIIIIIIIIIIIIIIIIIIIIIIIIIIIIIIIIIIIIIIIIIIIIIIIIIIIIIIIIIIIIIIIIIIIIIIIIIIIIIIIIIIIIIIIIIIIIIIIIIIIIIIIIIIIIII
@R0000448
TGGTTGAATTTTAGTTTTTGTTTTTATGGTTATGGGGTTTCGGTGGACGTACGTACGCGGTAGTTTTTATGTTTTTCGTTTATAATCGATTTTGTATTGAGTTTGGATTGAATAGATTTGGTTAGTTTGAGGAGTTTTAAGGTAGAAGGGGATTATTTCGTAAGTGTATAAATGGTTGATTTTTTTGTTGAATCTGGGGTATTTAAAGTTTTGTTATAGCGGATTTTAATTTATGTCGCGTTTGTCGAGTAATATGTAGTATTGTATTGTTATTACGCGGTATCGTTTGTTTATTTAGTTATAGTTAAATTTGTATAGCGTGGAGAGTGAATCGATTGATCGTGAAGGGT
+
IIIIIIIIIIIIIIIIIIIIIIIIIIIIIIIIIIIIIIIIIIIIIIIIIIIIIIIIIIIIIIIIIIIIIIIIIIIIIIIIIIIIIIIIIIIIIIIIIIIIIIIIIIIIIIIIIIIIIIIIIIIIIIIIIIIIIIIIIIIIIIIIIIIIIIIIIIIIIIIIIIIIIIIIIIIIIIIIIIIIIIIIIIIIIIIIIIIIIIIIIIIIIIIIIIIIIIIIIIIIIIIIIIIIIIIIIIIIIIIIIIIIIIIIIIIIIIIIIIIIIIIIIIIIIIIIIIIIIIIIIIIIIIIIIIIIIIIIIIIIIIIIIIIIIIIIIIIIIIIIIIIIIIIIIIIIIIIIIIIIIIIIIIIIII
@R0000449
TGGTTGAATTTCAGTTTTTGTTTTTATGGTTATGGGGTTTTGGTGGATGTATGTATGTGGTAGTTTTTATGTTTTTTGTTTATAATTGATTTTGTATTGAGTTTGGATTGAATAGATTTGGTTAGTTTGAGGAGTTTTAAGGTAGAAGGGGATTATTTTGTAAGTGTATAAATGATTGATTTTTTTGTTGAATTTGGGGTATTTAAAGTTTTGTTATAGTGGATTTTAATTTATGTTGTGTTTGTTGAGTAATATGTAGTATTGTATTGTTATTATGTGGTATTGTTTGTTTATTTAGTTATAGTTAAATTTGTATAGTGTGGAGAGTGAATTGATTGATTGTGAAGGGT
+
IIIIIIIIIIIIIIIIIIIIIIIIIIIIIIIIIIIIIIIIIIIIIIIIIIIIIIIIIIIIIIIIIIIIIIIIIIIIIIIIIIIIIIIIIIIIIIIIIIIIIIIIIIIIIIIIIIIIIIIIIIIIIIIIIIIIIIIIIIIIIIIIIIIIIIIIIIIIIIIIIIIIIIIIIIIIIIIIIIIIIIIIIIIIIIIIIIIIIIIIIIIIIIIIIIIIIIIIIIIIIIIIIIIIIIIIIIIIIIIIIIIIIIIIIIIIIIIIIIIIIIIIIIIIIIIIIIIIIIIIIIIIIIIIIIIIIIIIIIIIIIIIIIIIIIIIIIIIIIIIIIIIIIIIIIIIIIIIIIIIIIIIIIIIII
@R0000450
TGGTTGAATTTTAGTTTTTGTTTTTATGGTTATGGGGTTTTGGTGGATGTATGTATGTGGTAGTTTTTATGTTTTTTGTTTATAATTGATTTTGTATTGAGTTTGGATTGAATAGATTTGGTTAGTTTGAGGAGTTTTAAGGTAGAAGGGGATTATTTTGTAAGTGTATAAATGATTGATTTTTTTGTTGAATTTGGGGTATTTAAAGTTTTGTTATAGTGGATTTTAATTTATGTTGTGTTTGTTGAGTAATATGTAGTATTGTATTGTTATTATGTGGTATTGTTTGTTTATTTAGTTATAGTTAAATTTGTATAGTGTGGAGAGTGAATTGATTGATTGTGAAGGGT
+
IIIIIIIIIIIIIIIIIIIIIIIIIIIIIIIIIIIIIIIIIIIIIIIIIIIIIIIIIIIIIIIIIIIIIIIIIIIIIIIIIIIIIIIIIIIIIIIIIIIIIIIIIIIIIIIIIIIIIIIIIIIIIIIIIIIIIIIIIIIIIIIIIIIIIIIIIIIIIIIIIIIIIIIIIIIIIIIIIIIIIIIIIIIIIIIIIIIIIIIIIIIIIIIIIIIIIIIIIIIIIIIIIIIIIIIIIIIIIIIIIIIIIIIIIIIIIIIIIIIIIIIIIIIIIIIIIIIIIIIIIIIIIIIIIIIIIIIIIIIIIIIIIIIIIIIIIIIIIIIIIIIIIIIIIIIIIIIIIIIIIIIIIIIIII
@R0000451
TGGTTGAATTTTAGTTTTTGTTTTTATGGTTATGGGGTTTCGGTGGACGTACGTACGCGGTAGTTTTTATGTTTTTCGTTTATAATCGATTTTGTATTGAGTTTGGATTGAATAGATTTGGTTAGTTTGAGGAGTTTTAAGGTAGAAGGGGATTATTTCGTAAGTGTATAAATGGTTGATTTTTTTGTTGAATTTGGGGTATTTAAAGTTTTGTTATAGCGGATTTTAATTTATGTCGCGTTTGTCGAGTAATATGTAGTATTGTATTGTTATTACGCGGTATCGTTTGTTTATTTAGTTATAGTTAAATCTGTATAGCGTGGAGAGTGAATCGATCGATCGTGAAGGGT
+
IIIIIIIIIIIIIIIIIIIIIIIIIIIIIIIIIIIIIIIIIIIIIIIIIIIIIIIIIIIIIIIIIIIIIIIIIIIIIIIIIIIIIIIIIIIIIIIIIIIIIIIIIIIIIIIIIIIIIIIIIIIIIIIIIIIIIIIIIIIIIIIIIIIIIIIIIIIIIIIIIIIIIIIIIIIIIIIIIIIIIIIIIIIIIIIIIIIIIIIIIIIIIIIIIIIIIIIIIIIIIIIIIIIIIIIIIIIIIIIIIIIIIIIIIIIIIIIIIIIIIIIIIIIIIIIIIIIIIIIIIIIIIIIIIIIIIIIIIIIIIIIIIIIIIIIIIIIIIIIIIIIIIIIIIIIIIIIIIIIIIIIIIIIIII
@R0000452
TGGTTGAATTTTAGTTTTTGTTTTTATGGTTATGGGGTTTTGGTGGATGTATGTATGTGGTAGTTTTTATGTTTTTTGTTTATAATTGATTTTGTATTGAGTTTGGATTGAATAGATTTGGTTAGTTTGAGGAGTTTTAAGGTAGAAGGGGATTATTTTGTAAGTGTATAAATGATTGATTTTTTTGTTGAATTTGGGGTATTTAAAGTTTTGTTATAGTGGATTTTAATTTATGTTGTGTTTGTTGAGTAATATGTAGTATTGTATTGTTATTATGTGGTATTGTTTGTTTATTTAGTTATAGTTAAATTTGTATAGTGTGGAGAGTGAATCGATTGATTGTGAAGGGT
+
IIIIIIIIIIIIIIIIIIIIIIIIIIIIIIIIIIIIIIIIIIIIIIIIIIIIIIIIIIIIIIIIIIIIIIIIIIIIIIIIIIIIIIIIIIIIIIIIIIIIIIIIIIIIIIIIIIIIIIIIIIIIIIIIIIIIIIIIIIIIIIIIIIIIIIIIIIIIIIIIIIIIIIIIIIIIIIIIIIIIIIIIIIIIIIIIIIIIIIIIIIIIIIIIIIIIIIIIIIIIIIIIIIIIIIIIIIIIIIIIIIIIIIIIIIIIIIIIIIIIIIIIIIIIIIIIIIIIIIIIIIIIIIIIIIIIIIIIIIIIIIIIIIIIIIIIIIIIIIIIIIIIIIIIIIIIIIIIIIIIIIIIIIIIII
@R0000453
TGGTTGAATTTTAGTTTTTGTTTTTATGGTTATGGGGTTTTGGTGGATGTATGTATGTGGTAGTTTTTATGTTTTTTGTTTATAATTGATTTTGTATTGAGTTTGGATTGAATAGATTTGGTTAGTTTGAGGAGTTTTAAGGTAGAAGGGGATTATTTTGTAAGTGTATAAATGATTGATTTTTTTGTTGAATTTGGGGTATTTAAAGTTTTGTTATAGTGGATTTTAATTTATGTCGTGTTTGTTGAGTAATATGTAGTATTGTATTGTTATTATGTGGTATTGTTTGTTTATTTAGTTATAGTTAAATTTGTATAGTGTGGAGAGTGAATTGATTGATTGTGAAGGGT
+
IIIIIIIIIIIIIIIIIIIIIIIIIIIIIIIIIIIIIIIIIIIIIIIIIIIIIIIIIIIIIIIIIIIIIIIIIIIIIIIIIIIIIIIIIIIIIIIIIIIIIIIIIIIIIIIIIIIIIIIIIIIIIIIIIIIIIIIIIIIIIIIIIIIIIIIIIIIIIIIIIIIIIIIIIIIIIIIIIIIIIIIIIIIIIIIIIIIIIIIIIIIIIIIIIIIIIIIIIIIIIIIIIIIIIIIIIIIIIIIIIIIIIIIIIIIIIIIIIIIIIIIIIIIIIIIIIIIIIIIIIIIIIIIIIIIIIIIIIIIIIIIIIIIIIIIIIIIIIIIIIIIIIIIIIIIIIIIIIIIIIIIIIIIIII
@R0000454
TGGTTGAATTTTAGTCTTTGTTTTTATGGTTATGGGGTTTCGGTGGACGTACGTACGCGGTAGTTTTTATGTTTTTCGTTTATAATCGATTTTGTATTGAGTTTGGATTGAATAGATTTGGTTAGTTTGAGGAGTTTTAAGGTAGAAGGGGATTATTTCGTAAGTGTATAAATGGTTGATTTTTTTGTTGAATTTGGGGTATTTAAAGTTTTGTTATAGCGGATTTTAATTTATGTCGCGTTTGTCGAGTAATATGTAGTATTGTATTGTTATTACGCGGTATCGTTTGTTTATTTAGTTATAGTTAAATTTGTATAGCGTGGAGAGTGAATCGATCGATCGTGAAGGGT
+
IIIIIIIIIIIIIIIIIIIIIIIIIIIIIIIIIIIIIIIIIIIIIIIIIIIIIIIIIIIIIIIIIIIIIIIIIIIIIIIIIIIIIIIIIIIIIIIIIIIIIIIIIIIIIIIIIIIIIIIIIIIIIIIIIIIIIIIIIIIIIIIIIIIIIIIIIIIIIIIIIIIIIIIIIIIIIIIIIIIIIIIIIIIIIIIIIIIIIIIIIIIIIIIIIIIIIIIIIIIIIIIIIIIIIIIIIIIIIIIIIIIIIIIIIIIIIIIIIIIIIIIIIIIIIIIIIIIIIIIIIIIIIIIIIIIIIIIIIIIIIIIIIIIIIIIIIIIIIIIIIIIIIIIIIIIIIIIIIIIIIIIIIIIIII
@R0000455
TGGTTGAATTTTAGTTTTTGTTTTTATGGTTATGGGGTTTTGGTGGATGTATGTATGTGGTAGTTTTTATGTTTTTTGTTTATAATTGATTTTGTATTGAGTTTGGATTGAATAGATTTGGTTAGTTTGAGGAGTTTTAAGGTAGAAGGGGATTATTTTGTAAGTGTATAAATGATTGATTTTTTTGTTGAATTTGGGGTATTTAAAGTTTTGTTATAGTGGATTTTAATTTATGTTGTGTTTGTTGAGTAATATGTAGTATTGTATTGTTATTATGTGGTATTGTTTGTTTATTTAGTTATAGTTAAATTTGTATAGTGTGGAGAGTGAATTGATTGATTGTGAAGGGT
+
IIIIIIIIIIIIIIIIIIIIIIIIIIIIIIIIIIIIIIIIIIIIIIIIIIIIIIIIIIIIIIIIIIIIIIIIIIIIIIIIIIIIIIIIIIIIIIIIIIIIIIIIIIIIIIIIIIIIIIIIIIIIIIIIIIIIIIIIIIIIIIIIIIIIIIIIIIIIIIIIIIIIIIIIIIIIIIIIIIIIIIIIIIIIIIIIIIIIIIIIIIIIIIIIIIIIIIIIIIIIIIIIIIIIIIIIIIIIIIIIIIIIIIIIIIIIIIIIIIIIIIIIIIIIIIIIIIIIIIIIIIIIIIIIIIIIIIIIIIIIIIIIIIIIIIIIIIIIIIIIIIIIIIIIIIIIIIIIIIIIIIIIIIIIII
@R0000456
TGGTTGAATTTTAGTTTTTGTTTTTATGGTTATGGGGTTTCGGTGGATGTACGTACGCGGTAGTTTTTATGTTTTTCGTTTATAATCGATTTTGTATTGAGTTTGGATTGAATAGATTTGGTTAGTTTGAGGAGTTTTAAGGTAGAAGGGGATTATTTCGTAAGTGTATAAATGGTTGATTTTTTTGTTGAATTTGGGGTATTTAAAGTTTTGTTATAGCGGATTTTAATTTATGCCGCGTTTGTCGAGTAATATGTAGTATTGTATTGTTATTACGCGGTATCGTTTGTTTATTTAGTTATAGTTAAATCTGTATAGCGTGGAGAGTGAATCGATCGATCGTGAAGGGT
+
IIIIIIIIIIIIIIIIIIIIIIIIIIIIIIIIIIIIIIIIIIIIIIIIIIIIIIIIIIIIIIIIIIIIIIIIIIIIIIIIIIIIIIIIIIIIIIIIIIIIIIIIIIIIIIIIIIIIIIIIIIIIIIIIIIIIIIIIIIIIIIIIIIIIIIIIIIIIIIIIIIIIIIIIIIIIIIIIIIIIIIIIIIIIIIIIIIIIIIIIIIIIIIIIIIIIIIIIIIIIIIIIIIIIIIIIIIIIIIIIIIIIIIIIIIIIIIIIIIIIIIIIIIIIIIIIIIIIIIIIIIIIIIIIIIIIIIIIIIIIIIIIIIIIIIIIIIIIIIIIIIIIIIIIIIIIIIIIIIIIIIIIIIIIII
@R0000457
TGGTTGAATTTTAGTTTTTGTTTTTATGGTTATGGGGTTTTGGTGGATGTATGTATGTGGTAGTTTTTATGTTTTTTGTTTATAATTGATTTTGTATTGAGTTTGGATTGAATAGATTTGGTTAGTTTGAGGAGTTTTAAGGTAGAAGGGGATTATTTTGTAAGTGTATAAATGATTGATTTTTTTGTTGAATTTGGGGTATTTAAAGTTTTGTTATAGTGGATTTTAATTTATGTTGTGTTTGTTGAGTAATATGTAGTATTGTATTGTTATTATGTGGTATTGTTTGTTTATTTAGTTATAGTTAAATTTGTATAGTGTGGAGAGTGAATTGATTGATTGTGAAGGGT
+
IIIIIIIIIIIIIIIIIIIIIIIIIIIIIIIIIIIIIIIIIIIIIIIIIIIIIIIIIIIIIIIIIIIIIIIIIIIIIIIIIIIIIIIIIIIIIIIIIIIIIIIIIIIIIIIIIIIIIIIIIIIIIIIIIIIIIIIIIIIIIIIIIIIIIIIIIIIIIIIIIIIIIIIIIIIIIIIIIIIIIIIIIIIIIIIIIIIIIIIIIIIIIIIIIIIIIIIIIIIIIIIIIIIIIIIIIIIIIIIIIIIIIIIIIIIIIIIIIIIIIIIIIIIIIIIIIIIIIIIIIIIIIIIIIIIIIIIIIIIIIIIIIIIIIIIIIIIIIIIIIIIIIIIIIIIIIIIIIIIIIIIIIIIIII
@R0000458
TGGTTGAATTTTAGTTTTTGTTTTTATGGTTATGGGGTTTTGGTGGATGTATGTATGTGGTAGTTTTTATGTTTTTTGTTTATAATTGATTTTGTATTGAGTTTGGATTGAATAGATTTGGTTAGTTTGAGGAGTTTTAAGGTAGAAGGGGATTATTTTGTAAGTGTATAAATGATTGATTTTTTTGTTGAATTTGGGGTATTTAAAGTTTTGTTATAGTGGATTTTAATTTATGTTGCGTTTGTCGAGTAATATGTAGTATTGTATTGTTATTATGTGGTATTGTTTGTTTATTTAGTTATAGTTAAATTTGTATAGTGTGGAGAGTGAATTGATTGATTGTGAAGGGT
+
IIIIIIIIIIIIIIIIIIIIIIIIIIIIIIIIIIIIIIIIIIIIIIIIIIIIIIIIIIIIIIIIIIIIIIIIIIIIIIIIIIIIIIIIIIIIIIIIIIIIIIIIIIIIIIIIIIIIIIIIIIIIIIIIIIIIIIIIIIIIIIIIIIIIIIIIIIIIIIIIIIIIIIIIIIIIIIIIIIIIIIIIIIIIIIIIIIIIIIIIIIIIIIIIIIIIIIIIIIIIIIIIIIIIIIIIIIIIIIIIIIIIIIIIIIIIIIIIIIIIIIIIIIIIIIIIIIIIIIIIIIIIIIIIIIIIIIIIIIIIIIIIIIIIIIIIIIIIIIIIIIIIIIIIIIIIIIIIIIIIIIIIIIIIII
@R0000459
TGGTTGAATTTTAGTTTTTGTTTTTATGGTTATGGGGTTTCGGTGGACGTACGTACGCGGTAGTTTTTATGTTTTTCGTTTATAATCGATTTTGTATTGAGTTTGGATTGAATAGATTTGGTTAGTTTGAGGAGTTTTAAGGTAGAAGGGGATTATTTCGTAAGTGTATAAATGGTTGATTTTTTTGTTGAATTTGGGGTATTTAAAGTTTTGTTATAGCGGATTTTAATTTATGTCGCGTTTGTCGAGTAATATGTAGTATTGTATTGTTATTACGCGGTATCGTTTGTTTATTTAGTTATAGTTAAATTTGTATAGCGTGGAGAGTGAATCGATCGATCGTGAAGGGT
+
IIIIIIIIIIIIIIIIIIIIIIIIIIIIIIIIIIIIIIIIIIIIIIIIIIIIIIIIIIIIIIIIIIIIIIIIIIIIIIIIIIIIIIIIIIIIIIIIIIIIIIIIIIIIIIIIIIIIIIIIIIIIIIIIIIIIIIIIIIIIIIIIIIIIIIIIIIIIIIIIIIIIIIIIIIIIIIIIIIIIIIIIIIIIIIIIIIIIIIIIIIIIIIIIIIIIIIIIIIIIIIIIIIIIIIIIIIIIIIIIIIIIIIIIIIIIIIIIIIIIIIIIIIIIIIIIIIIIIIIIIIIIIIIIIIIIIIIIIIIIIIIIIIIIIIIIIIIIIIIIIIIIIIIIIIIIIIIIIIIIIIIIIIIIII
@R0000460
TGGTTGAATTTTAGTTTTTGTTTTTATGGTTATGGGGTTTTGGTGGATGTATGTATGTGGTAGTTTTTATGTTTTTTGTTTATAATTGATTTTGTATTGAGTTTGGATTGAATAGATTTGGTTAGTTTGAGGAGTTTTAAGGTAGAAGGGGATTATTTTGTAAGTGTATAAATGATTGATTTTTTTGTTGAATTTGGGGTATTTAAAGTTTTGTTATAGTGGATTTTAATTTATGTTGTGTTTGTTGAGTAATATGTAGTATTGTATTGTTATTATGTGGTATTGTTTGTTTATTTAGTTATAGTTAAATTTGTATAGTGTGGAGAGTGAATTGATTGATTGTGAAGGGT
+
IIIIIIIIIIIIIIIIIIIIIIIIIIIIIIIIIIIIIIIIIIIIIIIIIIIIIIIIIIIIIIIIIIIIIIIIIIIIIIIIIIIIIIIIIIIIIIIIIIIIIIIIIIIIIIIIIIIIIIIIIIIIIIIIIIIIIIIIIIIIIIIIIIIIIIIIIIIIIIIIIIIIIIIIIIIIIIIIIIIIIIIIIIIIIIIIIIIIIIIIIIIIIIIIIIIIIIIIIIIIIIIIIIIIIIIIIIIIIIIIIIIIIIIIIIIIIIIIIIIIIIIIIIIIIIIIIIIIIIIIIIIIIIIIIIIIIIIIIIIIIIIIIIIIIIIIIIIIIIIIIIIIIIIIIIIIIIIIIIIIIIIIIIIIII
@R0000461
TGGTTGAATTTTAGTTTTTGTTTTTATGGTTATGGGGTTTTGGTGGATGTATGTATGTGGTAGTTTTTATGTTTTTTGTTTATAATTGATTTTGTATTGAGTTTGGATTGAATAGATTTGGTTAGTTTGAGGAGTTTTAAGGTAGAAGGGGATTATTTTGTAAGTGTATAAATGACTGATTTTTTTGTTGAATTTGGGGTATTTAAAGTTTTGTTATAGTGGATTTTAATTTATGTTGTGTTTGTTGAGTAATATGTAGTATTGTATTGTTATTATGTGGTATTGTTTGTTTATTTAGTTATAGTTAAATTTGTATAGTGTGGAGAGTGAATTGATTGATTGTGAAGGGT
+
IIIIIIIIIIIIIIIIIIIIIIIIIIIIIIIIIIIIIIIIIIIIIIIIIIIIIIIIIIIIIIIIIIIIIIIIIIIIIIIIIIIIIIIIIIIIIIIIIIIIIIIIIIIIIIIIIIIIIIIIIIIIIIIIIIIIIIIIIIIIIIIIIIIIIIIIIIIIIIIIIIIIIIIIIIIIIIIIIIIIIIIIIIIIIIIIIIIIIIIIIIIIIIIIIIIIIIIIIIIIIIIIIIIIIIIIIIIIIIIIIIIIIIIIIIIIIIIIIIIIIIIIIIIIIIIIIIIIIIIIIIIIIIIIIIIIIIIIIIIIIIIIIIIIIIIIIIIIIIIIIIIIIIIIIIIIIIIIIIIIIIIIIIIIII
@R0000462
TGGTTGAATTTTAGTTTTTGTTTTTATGGTTATGGGGTTTTGGTGGATGTATGTATGTGGTAGTTTTTATGTTTTTTGTTTATAATTGATTTTGTATTGAGTTTGGATTGAATAGATTTGGTTAGTTTGAGGAGTTTTAAGGTAGAAGGGGATTATTTTGTAAGTGTATAAATGATTGATTTCTTTGTTGAATTTGGGGTATTTAAAGTTTTGTTATAGTGGATTTTAATTTATGTTGTGTTTGTTGAGTAATATGTAGTATTGTATTGTTATTATGTGGTATTGTCTGTTTATTTAGTTATAGTTAAATTTGTATAGTGTGGAGAGTGAATTGATTGATTGTGAAGGGT
+
IIIIIIIIIIIIIIIIIIIIIIIIIIIIIIIIIIIIIIIIIIIIIIIIIIIIIIIIIIIIIIIIIIIIIIIIIIIIIIIIIIIIIIIIIIIIIIIIIIIIIIIIIIIIIIIIIIIIIIIIIIIIIIIIIIIIIIIIIIIIIIIIIIIIIIIIIIIIIIIIIIIIIIIIIIIIIIIIIIIIIIIIIIIIIIIIIIIIIIIIIIIIIIIIIIIIIIIIIIIIIIIIIIIIIIIIIIIIIIIIIIIIIIIIIIIIIIIIIIIIIIIIIIIIIIIIIIIIIIIIIIIIIIIIIIIIIIIIIIIIIIIIIIIIIIIIIIIIIIIIIIIIIIIIIIIIIIIIIIIIIIIIIIIIII
@R0000463
TGGTTGAATTTTAGTTTTTGTTTTTATGGTTATGGGGTTTCGGTGGACGTATGTACGCGGTAGTTTTTATGTTTTTCGTTTATAATCGATTTTGTATTGAGTTTGGATTGAATAGATTTGGTTAGTTTGAGGAGTTTTAAGGTAGAAGGGGATTATTTCGTAAGTGTATAAATGGTTGATTTTTTTGTTGAATCTGGGGTATTTAAAGTTTTGTTATAGCGGATTTTAATTTATGTCGCGTTTGTCGAGTAATATGTAGTATTGTATTGTTATTACGCGGTATCGTTTGTTTATTTAGTTATAGTTAAATTTGTATAGCGTGGAGAGTGAATCGATCGATCGTGAAGGGT
+
IIIIIIIIIIIIIIIIIIIIIIIIIIIIIIIIIIIIIIIIIIIIIIIIIIIIIIIIIIIIIIIIIIIIIIIIIIIIIIIIIIIIIIIIIIIIIIIIIIIIIIIIIIIIIIIIIIIIIIIIIIIIIIIIIIIIIIIIIIIIIIIIIIIIIIIIIIIIIIIIIIIIIIIIIIIIIIIIIIIIIIIIIIIIIIIIIIIIIIIIIIIIIIIIIIIIIIIIIIIIIIIIIIIIIIIIIIIIIIIIIIIIIIIIIIIIIIIIIIIIIIIIIIIIIIIIIIIIIIIIIIIIIIIIIIIIIIIIIIIIIIIIIIIIIIIIIIIIIIIIIIIIIIIIIIIIIIIIIIIIIIIIIIIIII
@R0000464
TGGTTGAATTTTAGTTTTTGTTTTTATGGTTATGGGGTTTCGGTGGACGTACGTACGCGGTAGTTTTTATGTTTTTCGTTTATAATCGATTTTGTATTGAGTTTGGATTGAATAGATTTGGTTAGTTTGAGGAGTTTTAAGGTAGAAGGGGATTATTTTGTAAGTGTATAAATGGTTGATTTTTTTGTTGAATTTGGGGTATTTAAAGTTTTGTTATAGCGGATTTTAATTTATGTCGCGTTTGTCGAGTAATATGTAGTATTGTATTGTTATTACGCGGTATCGTTTGTTTATTTAGTTATAGTTAAATTTGTATAGCGTGGAGAGTGAATCGATCGATCGTGAAGGGT
+
IIIIIIIIIIIIIIIIIIIIIIIIIIIIIIIIIIIIIIIIIIIIIIIIIIIIIIIIIIIIIIIIIIIIIIIIIIIIIIIIIIIIIIIIIIIIIIIIIIIIIIIIIIIIIIIIIIIIIIIIIIIIIIIIIIIIIIIIIIIIIIIIIIIIIIIIIIIIIIIIIIIIIIIIIIIIIIIIIIIIIIIIIIIIIIIIIIIIIIIIIIIIIIIIIIIIIIIIIIIIIIIIIIIIIIIIIIIIIIIIIIIIIIIIIIIIIIIIIIIIIIIIIIIIIIIIIIIIIIIIIIIIIIIIIIIIIIIIIIIIIIIIIIIIIIIIIIIIIIIIIIIIIIIIIIIIIIIIIIIIIIIIIIIIII
@R0000465
TGGTTGAATCTTAGTTTTTGTTTTTATGGTTATGGGGTTTTGGTGGATGTATGTATGTGGTAGTTTTTATGTTTTTTGTTTATAATTGATTTTGTATTGAGTTTGGATTGAATAGATTTGGTTAGTTTGAGGAGTTTTAAGGTAGAAGGGGATTATTTTGTAAGTGTATAAATGATTGATTTTTTTGTTGAATTTGGGGTATTTAAAGTTTTGTTATAGTGGATTCTAATTTATGTTGTGTCTGTTGAGTAATATGTAGTATTGTATTGTTATTATGTGGTATTGTTTGTTTATTTAGTTATAGTTAAATTTGTATAGTGTGGAGAGTGAATTGATTGATTGTGAAGGGT
+
IIIIIIIIIIIIIIIIIIIIIIIIIIIIIIIIIIIIIIIIIIIIIIIIIIIIIIIIIIIIIIIIIIIIIIIIIIIIIIIIIIIIIIIIIIIIIIIIIIIIIIIIIIIIIIIIIIIIIIIIIIIIIIIIIIIIIIIIIIIIIIIIIIIIIIIIIIIIIIIIIIIIIIIIIIIIIIIIIIIIIIIIIIIIIIIIIIIIIIIIIIIIIIIIIIIIIIIIIIIIIIIIIIIIIIIIIIIIIIIIIIIIIIIIIIIIIIIIIIIIIIIIIIIIIIIIIIIIIIIIIIIIIIIIIIIIIIIIIIIIIIIIIIIIIIIIIIIIIIIIIIIIIIIIIIIIIIIIIIIIIIIIIIIIII
@R0000466
TGGTTGAATTTTAGTTTTTGTTTTTATGGTTATGGGGTTTCGGTGGACGTACGTACGCGGTAGTTTTTATGTTTTTCGTTTATAATCGATTTTGTATTGAGTTTGGATTGAATAGATTTGGTTAGTTTGAGGAGTTTTAAGGTAGAAGGGGATTATTTCGTAAGTGTATAAATGGTTGATTTTTTTGTTGAATTTGGGGTATTTAAAGTTTTGTTATAGCGGATTTTAATTTATGTCGCGTTTGTCGAGTAATATGTAGTATTGTATTGTTATTACGCGGTATCGTTTGTTTATTTAGTTATAGTTAAATTTGTATAGCGTGGAGAGTGAATCGATCGATCGTGAAGGGT
+
IIIIIIIIIIIIIIIIIIIIIIIIIIIIIIIIIIIIIIIIIIIIIIIIIIIIIIIIIIIIIIIIIIIIIIIIIIIIIIIIIIIIIIIIIIIIIIIIIIIIIIIIIIIIIIIIIIIIIIIIIIIIIIIIIIIIIIIIIIIIIIIIIIIIIIIIIIIIIIIIIIIIIIIIIIIIIIIIIIIIIIIIIIIIIIIIIIIIIIIIIIIIIIIIIIIIIIIIIIIIIIIIIIIIIIIIIIIIIIIIIIIIIIIIIIIIIIIIIIIIIIIIIIIIIIIIIIIIIIIIIIIIIIIIIIIIIIIIIIIIIIIIIIIIIIIIIIIIIIIIIIIIIIIIIIIIIIIIIIIIIIIIIIIIII
@R0000467
TGGTTGAATTTTAGTTTTTGTTTTTATGGTTATGGGGTTTTGGTGGATGTATGTATGTGGTAGTTTTTATGTTTTTTGTTTATAATTGATTTTGTATTGAGTTTGGATTGAATAGATTTGGTTAGTTTGAGGAGTTTTAAGGTAGAAGGGGATTATTTTGTAAGTGTATAAATGATTGATTTTTTTGTTGAATTTGGGGTATTTAAAGTTTTGTTATAGTGGATTTTAATTTATGTTGTGTTTGTTGAGTAATATGTAGTATTGTATTGTTATTATGTGGTATTGTTTGTTTATTTAGTTATAGTTAAATTTGTATAGTGTGGAGAGTGAATTGATTGATTGTGAAGGGT
+
IIIIIIIIIIIIIIIIIIIIIIIIIIIIIIIIIIIIIIIIIIIIIIIIIIIIIIIIIIIIIIIIIIIIIIIIIIIIIIIIIIIIIIIIIIIIIIIIIIIIIIIIIIIIIIIIIIIIIIIIIIIIIIIIIIIIIIIIIIIIIIIIIIIIIIIIIIIIIIIIIIIIIIIIIIIIIIIIIIIIIIIIIIIIIIIIIIIIIIIIIIIIIIIIIIIIIIIIIIIIIIIIIIIIIIIIIIIIIIIIIIIIIIIIIIIIIIIIIIIIIIIIIIIIIIIIIIIIIIIIIIIIIIIIIIIIIIIIIIIIIIIIIIIIIIIIIIIIIIIIIIIIIIIIIIIIIIIIIIIIIIIIIIIIII
@R0000468
TGGTTGAATTTTAGTTTTTGTTTTTATGGTTATGGGGTTTCGGTGGACGTACGTACGCGGTAGTTTTTATGTTTTTCGTTTATAATCGATTTTGTATTGAGTTTGGATTGAATAGATTTGGTTAGTTTGAGGAGTTTTAAGGTAGAAGGGGATTATTTCGTAAGTGTATAAATGGTTGATTTTTTTGTTGAATTTGGGGTATTTAAAGTTTTGTCATAGCGGATTTTAATTTATGTCGCGTTTGTCGAGTAATATGTAGTATTGTATTGTTATTACGCGGTATCGTTTGTTTATTTAGTTATAGTTAAATTTGTATAGCGTGGAGAGTGAATCGATCGATCGTGAAGGGT
+
IIIIIIIIIIIIIIIIIIIIIIIIIIIIIIIIIIIIIIIIIIIIIIIIIIIIIIIIIIIIIIIIIIIIIIIIIIIIIIIIIIIIIIIIIIIIIIIIIIIIIIIIIIIIIIIIIIIIIIIIIIIIIIIIIIIIIIIIIIIIIIIIIIIIIIIIIIIIIIIIIIIIIIIIIIIIIIIIIIIIIIIIIIIIIIIIIIIIIIIIIIIIIIIIIIIIIIIIIIIIIIIIIIIIIIIIIIIIIIIIIIIIIIIIIIIIIIIIIIIIIIIIIIIIIIIIIIIIIIIIIIIIIIIIIIIIIIIIIIIIIIIIIIIIIIIIIIIIIIIIIIIIIIIIIIIIIIIIIIIIIIIIIIIIII
@R0000469
TGGTTGAATTTTAGTTTTTGTTTTTATGGTTATGGGGTTTTGGTGGATGTATGTATGTGGTAGTTTTTATGTTTTTTGTTTATAATTGATTTTGTATTGAGTTTGGATTGAATAGATTTGGTTAGTTTGAGGAGTTTTAAGGTAGAAGGGGATTATTTTGTAAGTGTATAAATGATTGATTTTTTTGTTGAATTTGGGGTATTTAAAGTTTTGTTATAGTGGATTTTAATTTATGTTGTGTTTGTTGAGTAATATGTAGTATTGTATTGTTATCATGTGGTATTGTTTGTTTATTTAGTTATAGTTAAATTTGTATAGTGTGGAGAGTGAATTGATTGATTGTGAAGGGT
+
IIIIIIIIIIIIIIIIIIIIIIIIIIIIIIIIIIIIIIIIIIIIIIIIIIIIIIIIIIIIIIIIIIIIIIIIIIIIIIIIIIIIIIIIIIIIIIIIIIIIIIIIIIIIIIIIIIIIIIIIIIIIIIIIIIIIIIIIIIIIIIIIIIIIIIIIIIIIIIIIIIIIIIIIIIIIIIIIIIIIIIIIIIIIIIIIIIIIIIIIIIIIIIIIIIIIIIIIIIIIIIIIIIIIIIIIIIIIIIIIIIIIIIIIIIIIIIIIIIIIIIIIIIIIIIIIIIIIIIIIIIIIIIIIIIIIIIIIIIIIIIIIIIIIIIIIIIIIIIIIIIIIIIIIIIIIIIIIIIIIIIIIIIIIII
@R0000470
TGGTTGAATTTTAGTTTTTGTTTTTATGGTTATGGGGTTTCGGTGGACGTACGTACGCGGTAGTTTTTATGTTTTTCGTTTATAATCGATTTTGTATTGAGTTTGGATTGAATAGATTTGGTTAGTTTGAGGAGTTTTAAGGTAGAAGGGGATTATTTCGTAAGTGTATAAATGGTTGATTTTTTTGTTGAATTTGGGGTATTTAAAGTTTTGTTATAGCGGATTTTAATTTATGTCGCGTTTGTCGAGTAATATGTAGTATTGTATTGTTATTACGCGGTATCGTTTGTTTATTTAGTTATAGTTAAATTTGTATAGCGTGGAGAGTGAATCGATCGATCGTGAAGGGT
+
IIIIIIIIIIIIIIIIIIIIIIIIIIIIIIIIIIIIIIIIIIIIIIIIIIIIIIIIIIIIIIIIIIIIIIIIIIIIIIIIIIIIIIIIIIIIIIIIIIIIIIIIIIIIIIIIIIIIIIIIIIIIIIIIIIIIIIIIIIIIIIIIIIIIIIIIIIIIIIIIIIIIIIIIIIIIIIIIIIIIIIIIIIIIIIIIIIIIIIIIIIIIIIIIIIIIIIIIIIIIIIIIIIIIIIIIIIIIIIIIIIIIIIIIIIIIIIIIIIIIIIIIIIIIIIIIIIIIIIIIIIIIIIIIIIIIIIIIIIIIIIIIIIIIIIIIIIIIIIIIIIIIIIIIIIIIIIIIIIIIIIIIIIIIII
@R0000471
TGGTTGAATTTTAGTTTTTGTTTTTATGGTTATGGGGTTTCGGTGGACGTACGTACGCGGTAGTTTTTATGTTTTTCGTTTATAATCGATTTTGTATTGAGTTTGGATTGAATAGATTTGGTTAGTTTGAGGAGTTTCAAGGTAGAAGGGGATTATTTCGTAAGTGTATAAATGGTTGATTTTTTTGTTGAATTTGGGGTATTTAAAGTTTTGTTATAGCGGATTTTAATTTATGTCGCGTTTGTCGAGTAATATGTAGTATTGTATTGTTATTACGCGGTATCGTTTGTTTATTTAGTTATAGTTAAATTTGTATAGCGTGGAGAGTGAATCGATCGATCGTGAAGGGT
+
IIIIIIIIIIIIIIIIIIIIIIIIIIIIIIIIIIIIIIIIIIIIIIIIIIIIIIIIIIIIIIIIIIIIIIIIIIIIIIIIIIIIIIIIIIIIIIIIIIIIIIIIIIIIIIIIIIIIIIIIIIIIIIIIIIIIIIIIIIIIIIIIIIIIIIIIIIIIIIIIIIIIIIIIIIIIIIIIIIIIIIIIIIIIIIIIIIIIIIIIIIIIIIIIIIIIIIIIIIIIIIIIIIIIIIIIIIIIIIIIIIIIIIIIIIIIIIIIIIIIIIIIIIIIIIIIIIIIIIIIIIIIIIIIIIIIIIIIIIIIIIIIIIIIIIIIIIIIIIIIIIIIIIIIIIIIIIIIIIIIIIIIIIIIII
@R0000472
TGGTTGAATTTTAGTTTTTGTTTTTATGGTTATGGGGTTTTGGTGGATGTATGTATGTGGTAGTTTTTATGTTTTCCGTTTATAATTGATTTTGTATTGAGTTTGGATTGAATAGATTTGGTTAGTTTGAGGAGTTTTAAGGTAGAAGGGGATTATTTTGTAAGTGTATAAATGATTGATTTTTTTGTTGAATTTGGGGTATTTAAAGTTTTGTTATAGTGGATTTTAATTTATGTTGTGTTTGCTGAGTAATATGTAGTATTGTATTGTTATTATGTGGTATTGTTTGTCCATTTAGTTATAGTTAAATTTGTATAGTGTGGAGAGTGAATTGATTGATTGTGAAGGGT
+
IIIIIIIIIIIIIIIIIIIIIIIIIIIIIIIIIIIIIIIIIIIIIIIIIIIIIIIIIIIIIIIIIIIIIIIIIIIIIIIIIIIIIIIIIIIIIIIIIIIIIIIIIIIIIIIIIIIIIIIIIIIIIIIIIIIIIIIIIIIIIIIIIIIIIIIIIIIIIIIIIIIIIIIIIIIIIIIIIIIIIIIIIIIIIIIIIIIIIIIIIIIIIIIIIIIIIIIIIIIIIIIIIIIIIIIIIIIIIIIIIIIIIIIIIIIIIIIIIIIIIIIIIIIIIIIIIIIIIIIIIIIIIIIIIIIIIIIIIIIIIIIIIIIIIIIIIIIIIIIIIIIIIIIIIIIIIIIIIIIIIIIIIIIIII
@R0000473
TGGTTGAATTTTAGTTTTTGTTTTTATGGTTATGGGGTTTCGGTGGACGTACGTACGCGGTAGTTTTTATGTCTTTCGTTTATAATCGATTTTGTATTGAGTTTGGATTGAATAGATTTGGTTAGTTTGAGGAGTTTTAAGGTAGAAGGGGATTATTTCGTAAGTGTATAAATGGTTGATTTTTTTGTTGAATTTGGGGTATTTAAAGTTTTGTTATAGCGGATTTTAATTTATGTCGCGTTTGTCGAGTAATATGTAGTATTGTATTGTTATTACGCGGTATCGTTTGTTTATTTAGTTATAGTTAAATTTGTATAGCGTGGAGAGTGAATCGATCGATCGTGAAGGGT
+
IIIIIIIIIIIIIIIIIIIIIIIIIIIIIIIIIIIIIIIIIIIIIIIIIIIIIIIIIIIIIIIIIIIIIIIIIIIIIIIIIIIIIIIIIIIIIIIIIIIIIIIIIIIIIIIIIIIIIIIIIIIIIIIIIIIIIIIIIIIIIIIIIIIIIIIIIIIIIIIIIIIIIIIIIIIIIIIIIIIIIIIIIIIIIIIIIIIIIIIIIIIIIIIIIIIIIIIIIIIIIIIIIIIIIIIIIIIIIIIIIIIIIIIIIIIIIIIIIIIIIIIIIIIIIIIIIIIIIIIIIIIIIIIIIIIIIIIIIIIIIIIIIIIIIIIIIIIIIIIIIIIIIIIIIIIIIIIIIIIIIIIIIIIIII
@R0000474
TGGTTGAATTTTAGTTTTTGTTTTTATGGTTATGGGGTTTTGGTGGATGTATGTATGTGGTAGTTTTTATGTTTTTTGTTTATAATTGATTTTGTATTGAGTTTGGATTGAATAGATTTGGTTAGTTTGAGGAGTTTTAAGGTAGAAGGGGATTATTTTGTAAGTGTATAAATGATTGATTTTTTTGTTGAATTTGGGGTATTTAAAGTTTTGTTATAGTGGATTTTAATTTATGTTGTGTTTGTTGAGTAATATGTAGTATTGTATTGTTATTATGTGGTATTGTTTGTTTATTTAGTTATAGTTAAATTTGTATAGTGTGGAGAGTGAATTGATTGATTGTGAAGGGT
+
IIIIIIIIIIIIIIIIIIIIIIIIIIIIIIIIIIIIIIIIIIIIIIIIIIIIIIIIIIIIIIIIIIIIIIIIIIIIIIIIIIIIIIIIIIIIIIIIIIIIIIIIIIIIIIIIIIIIIIIIIIIIIIIIIIIIIIIIIIIIIIIIIIIIIIIIIIIIIIIIIIIIIIIIIIIIIIIIIIIIIIIIIIIIIIIIIIIIIIIIIIIIIIIIIIIIIIIIIIIIIIIIIIIIIIIIIIIIIIIIIIIIIIIIIIIIIIIIIIIIIIIIIIIIIIIIIIIIIIIIIIIIIIIIIIIIIIIIIIIIIIIIIIIIIIIIIIIIIIIIIIIIIIIIIIIIIIIIIIIIIIIIIIIIII
@R0000475
TGGTTGAATTTTAGTTTTTGTTTTTATGGTTATGGGGTTTTGGTGGATGTATGTATGTGGTAGTTTTTATGTTTTTTGTTTATAATTGATTTTGTATTGAGTTTGGATTGAATAGATTTGGTTAGTTTGAGGAGTTTTAAGGTAGAAGGGGATTATTTTGTAAGTGTATAAATGATTGATTTTTTTGTTGAATTTGGGGTATTTAAAGTTTTGTTATAGTGGATTTTAATTTATGTTGTGTTTGTTGAGTAATATGTAGTATTGTATTGTTATTATGTGGTATTGTTTGTTTATTTAGTTATAGTTAAATTTGTATAGTGTGGAGAGTGAATTGATTGATTGTGAAGGGT
+
IIIIIIIIIIIIIIIIIIIIIIIIIIIIIIIIIIIIIIIIIIIIIIIIIIIIIIIIIIIIIIIIIIIIIIIIIIIIIIIIIIIIIIIIIIIIIIIIIIIIIIIIIIIIIIIIIIIIIIIIIIIIIIIIIIIIIIIIIIIIIIIIIIIIIIIIIIIIIIIIIIIIIIIIIIIIIIIIIIIIIIIIIIIIIIIIIIIIIIIIIIIIIIIIIIIIIIIIIIIIIIIIIIIIIIIIIIIIIIIIIIIIIIIIIIIIIIIIIIIIIIIIIIIIIIIIIIIIIIIIIIIIIIIIIIIIIIIIIIIIIIIIIIIIIIIIIIIIIIIIIIIIIIIIIIIIIIIIIIIIIIIIIIIIII
@R0000476
TGGTTGAATTTTAGCTTTTGTTTTTATGGTTATGGGGTTTTGGTGGACGTATGTATGTGGTAGTTTTTATGTTTTTTGTTTATAATTGATTTTGTATTGAGTTTGGATTGAATAGATTTGGTTAGTTTGAGGAGTTTTAAGGTAGAAGGGGATTATTTTGTAAGTGTATAAATGATTGATTTTTTTGTTGAATTTGGGGTATTTAAAGTTTTGTTATAGTGGATTTTAATTTATGTTGTGTTTGTTGAGTAATATGTAGTATTGTATTGTTATTATGCGGTATTGTTTGTTTATTTAGTTATAGTTAAATTTGTATAGTGTGGAGAGTGAATTGATTGATTGTGAAGGGT
+
IIIIIIIIIIIIIIIIIIIIIIIIIIIIIIIIIIIIIIIIIIIIIIIIIIIIIIIIIIIIIIIIIIIIIIIIIIIIIIIIIIIIIIIIIIIIIIIIIIIIIIIIIIIIIIIIIIIIIIIIIIIIIIIIIIIIIIIIIIIIIIIIIIIIIIIIIIIIIIIIIIIIIIIIIIIIIIIIIIIIIIIIIIIIIIIIIIIIIIIIIIIIIIIIIIIIIIIIIIIIIIIIIIIIIIIIIIIIIIIIIIIIIIIIIIIIIIIIIIIIIIIIIIIIIIIIIIIIIIIIIIIIIIIIIIIIIIIIIIIIIIIIIIIIIIIIIIIIIIIIIIIIIIIIIIIIIIIIIIIIIIIIIIIIII
@R0000477
TGGTTGAATTTTAGTTTTTGTTTTTATGGTTATGGGGTTTCGGTGGACGTATGTACGCGGTAGTTTTTATGTTTTTCGTTTATAATCGATTTTGTATTGAGTTTGGATTGAATAGATTTGGTTAGTTTGAGGAGTTTTAAGGTAGAAGGGGATTATTTCGTAAGTGTATAAATGGTTGATTTTTTTGTTGAATTTGGGGTATTTAAAGTTTTGTTATAGCGGATTTTAATTTATGTCGCGTTTGTCGAGTAATATGTAGTATTGTATTGTTATTACGCGGTATCGTTTGTTTATTTAGTTATAGTTAAATTTGTATAGCGTGGAGAGTGAATCGATCGATCGTGAAGGGT
+
IIIIIIIIIIIIIIIIIIIIIIIIIIIIIIIIIIIIIIIIIIIIIIIIIIIIIIIIIIIIIIIIIIIIIIIIIIIIIIIIIIIIIIIIIIIIIIIIIIIIIIIIIIIIIIIIIIIIIIIIIIIIIIIIIIIIIIIIIIIIIIIIIIIIIIIIIIIIIIIIIIIIIIIIIIIIIIIIIIIIIIIIIIIIIIIIIIIIIIIIIIIIIIIIIIIIIIIIIIIIIIIIIIIIIIIIIIIIIIIIIIIIIIIIIIIIIIIIIIIIIIIIIIIIIIIIIIIIIIIIIIIIIIIIIIIIIIIIIIIIIIIIIIIIIIIIIIIIIIIIIIIIIIIIIIIIIIIIIIIIIIIIIIIIII
@R0000478
TGGTTGAATTTTAGTTTTTGTTTTTATGGTTATGGGGTTTTGGTGGATGTATGTATGTGGTAGTTTTTATGTTTTTTGTTTATAATTGATTTTGTATTGAGTTTGGATTGAATAGATTTGGTTAGTTTGAGGAGTTTTAAGGTAGAAGGGGATTATTTTGTAAGTGTATAAATGATTGATTTTTTTGTTGAATTTGGGGTATTTAAAGTTTTGTTATAGTGGATTTTAATTTATGTTGTGTTTGTTGAGTAATATGTAGTATTGTATTGTTATTATGTGGTATTGTTTGTTTATTTAGTTATAGTTAAATTTGTATAGTGTGGAGAGTGAATTGATTGATTGTGAAGGGT
+
IIIIIIIIIIIIIIIIIIIIIIIIIIIIIIIIIIIIIIIIIIIIIIIIIIIIIIIIIIIIIIIIIIIIIIIIIIIIIIIIIIIIIIIIIIIIIIIIIIIIIIIIIIIIIIIIIIIIIIIIIIIIIIIIIIIIIIIIIIIIIIIIIIIIIIIIIIIIIIIIIIIIIIIIIIIIIIIIIIIIIIIIIIIIIIIIIIIIIIIIIIIIIIIIIIIIIIIIIIIIIIIIIIIIIIIIIIIIIIIIIIIIIIIIIIIIIIIIIIIIIIIIIIIIIIIIIIIIIIIIIIIIIIIIIIIIIIIIIIIIIIIIIIIIIIIIIIIIIIIIIIIIIIIIIIIIIIIIIIIIIIIIIIIIII
@R0000479
TGGTTGAATTTTAGTTTTTGTTTTTATGGTTATGGGGTTTTGGTGGATGTATGTATGTGGTAGTTTTTATGTTTTTTGTTTATAATTGATTTTGTATTGAGTTTGGATTGAATAGATTTGGTTAGTTTGAGGAGTTTTAAGGTAGAAGGGGATTATTTTGTAAGTGTATAAATGATTGATTTTTTTGTTGAATTTGGGGTATTTAAAGTTTTGTTATAGCGGATTTTAATTTATGTTGTGTTTGTTGAGTAATATGTAGTATTGTATTGTTATTATGTGGTATTGTTTGTTTATTTAGTTATAGTTAAATTTGTATAGTGTGGAGAGTGAATTGATTGATTGTGAAGGGT
+
IIIIIIIIIIIIIIIIIIIIIIIIIIIIIIIIIIIIIIIIIIIIIIIIIIIIIIIIIIIIIIIIIIIIIIIIIIIIIIIIIIIIIIIIIIIIIIIIIIIIIIIIIIIIIIIIIIIIIIIIIIIIIIIIIIIIIIIIIIIIIIIIIIIIIIIIIIIIIIIIIIIIIIIIIIIIIIIIIIIIIIIIIIIIIIIIIIIIIIIIIIIIIIIIIIIIIIIIIIIIIIIIIIIIIIIIIIIIIIIIIIIIIIIIIIIIIIIIIIIIIIIIIIIIIIIIIIIIIIIIIIIIIIIIIIIIIIIIIIIIIIIIIIIIIIIIIIIIIIIIIIIIIIIIIIIIIIIIIIIIIIIIIIIIII
@R0000480
TGGTTGAATTTTAGTTTTTGTTTTTATGGTTATGGGGTTTTGGTGGATGTATGTATGTGGTAGTTTTTATGTTTTTTGTTTATAATTGATTTTGTATTGAGTTTGGATTGAATAGATTTGGTTAGTTTGAGGAGTTTTAAGGTAGAAGGGGATTATTTTGTAAGTGTATAAATGATTGATTTTTTTGTTGAATTTGGGGTATTTAAAGTTTTGTTATAGTGGATTTTAATTTATGTTGTGTTTGTTGAGTAATATGTAGTATTGTATTGTTATTATGTGGTATTGTTTGTTTATTTAGTTATAGTTAAATTTGTATAGTGTGGAGAGTGAATTGATTGATTGTGAAGGGT
+
IIIIIIIIIIIIIIIIIIIIIIIIIIIIIIIIIIIIIIIIIIIIIIIIIIIIIIIIIIIIIIIIIIIIIIIIIIIIIIIIIIIIIIIIIIIIIIIIIIIIIIIIIIIIIIIIIIIIIIIIIIIIIIIIIIIIIIIIIIIIIIIIIIIIIIIIIIIIIIIIIIIIIIIIIIIIIIIIIIIIIIIIIIIIIIIIIIIIIIIIIIIIIIIIIIIIIIIIIIIIIIIIIIIIIIIIIIIIIIIIIIIIIIIIIIIIIIIIIIIIIIIIIIIIIIIIIIIIIIIIIIIIIIIIIIIIIIIIIIIIIIIIIIIIIIIIIIIIIIIIIIIIIIIIIIIIIIIIIIIIIIIIIIIIII
@R0000481
TGGTTGAATTTTAGTTTTTGTTTTTATGGTTATGGGGTTTCGGTGGACGTACGTACGCGGTAGTTTTTATGTTTTTCGTTTATAATCGATTTTGTATTGAGTTTGGATTGAATAGATTTGGTTAGTTTGAGGAGTTTTAAGGTAGAAGGGGATTATTTCGTAAGTGTATAAATGGTTGATTTTTTTGTTGAATTTGGGGTATTTAAAGTTTTGTTATAGCGGATTTTAATTTATGTCGCGTTTGTCGAGTAATATGTAGTATTGTATTGTTATTACGCGGTATCGTCTGTTTATTTAGTTATAGTTAAATTTGTATAGCGTGGAGAGTGAATCGATCGATCGTGAAGGGT
+
IIIIIIIIIIIIIIIIIIIIIIIIIIIIIIIIIIIIIIIIIIIIIIIIIIIIIIIIIIIIIIIIIIIIIIIIIIIIIIIIIIIIIIIIIIIIIIIIIIIIIIIIIIIIIIIIIIIIIIIIIIIIIIIIIIIIIIIIIIIIIIIIIIIIIIIIIIIIIIIIIIIIIIIIIIIIIIIIIIIIIIIIIIIIIIIIIIIIIIIIIIIIIIIIIIIIIIIIIIIIIIIIIIIIIIIIIIIIIIIIIIIIIIIIIIIIIIIIIIIIIIIIIIIIIIIIIIIIIIIIIIIIIIIIIIIIIIIIIIIIIIIIIIIIIIIIIIIIIIIIIIIIIIIIIIIIIIIIIIIIIIIIIIIIII
@R0000482
TGGTTGAATTTTAGTTTTTGTTTTTATGGTTATGGGGTTTTGGTGGATGTATGTATGTGGTAGTTTTTATGTTTTTTGTTTATAATTGATTTTGTATTGAGTTTGGATTGAATAGATTTGGTTAGTTTGAGGAGTTTTAAGGTAGAAGGGGATTATTTTGTAAGTGTATAAATGATTGATTTTTTTGTTGAATTTGGGGTATTTAAAGTTTTGTTATAGTGGATTTTAATTTATGTTGTGTTTGTTGAGTAATATGTAGTATTGTATTGTTATCATGTGGTATTGTTTGTTTATTTAGTTATAGTTAAATTTGTATAGTGTGGAGAGTGAATTGATTGATTGTGAAGGGT
+
IIIIIIIIIIIIIIIIIIIIIIIIIIIIIIIIIIIIIIIIIIIIIIIIIIIIIIIIIIIIIIIIIIIIIIIIIIIIIIIIIIIIIIIIIIIIIIIIIIIIIIIIIIIIIIIIIIIIIIIIIIIIIIIIIIIIIIIIIIIIIIIIIIIIIIIIIIIIIIIIIIIIIIIIIIIIIIIIIIIIIIIIIIIIIIIIIIIIIIIIIIIIIIIIIIIIIIIIIIIIIIIIIIIIIIIIIIIIIIIIIIIIIIIIIIIIIIIIIIIIIIIIIIIIIIIIIIIIIIIIIIIIIIIIIIIIIIIIIIIIIIIIIIIIIIIIIIIIIIIIIIIIIIIIIIIIIIIIIIIIIIIIIIIIII
@R0000483
TGGTTGAATTTTAGTTTTTGTTTTTATGGTTATGGGGTTTTGGTGGATGTATGTATGTGGTAGTTTTTATGTTTTTTGTTTATAATTGATTTTGTATTGAGTTTGGATTGAATAGATTTGGTTAGTTTGAGGAGTTTTAAGGTAGAAGGGGATTATTTTGTAAGTGTATAAATGATTGATTTTTTTGTTGAATTTGGGGTATTTAAAGTTTTGTTATAGTGGATTTTAATTTATGTTGTGTTTGTTGAGTAATATGTAGTATTGTATTGTTATTATGTGGTATTGTTTGTTTATTTAGTTATAGTTAAATTTGTATAGTGTGGAGAGTGAATTGATTGATTGTGAAGGGT
+
IIIIIIIIIIIIIIIIIIIIIIIIIIIIIIIIIIIIIIIIIIIIIIIIIIIIIIIIIIIIIIIIIIIIIIIIIIIIIIIIIIIIIIIIIIIIIIIIIIIIIIIIIIIIIIIIIIIIIIIIIIIIIIIIIIIIIIIIIIIIIIIIIIIIIIIIIIIIIIIIIIIIIIIIIIIIIIIIIIIIIIIIIIIIIIIIIIIIIIIIIIIIIIIIIIIIIIIIIIIIIIIIIIIIIIIIIIIIIIIIIIIIIIIIIIIIIIIIIIIIIIIIIIIIIIIIIIIIIIIIIIIIIIIIIIIIIIIIIIIIIIIIIIIIIIIIIIIIIIIIIIIIIIIIIIIIIIIIIIIIIIIIIIIIII
@R0000484
TGGTTGAATTTTAGTTTTTGTTTTTATGGTTATGGGGTTTCGGTGGACGTACGTACGCGGTAGTTTTTATGTTTTTCGTTTATAATCGATTTTGTATTGAGTTTGGATTGAATAGATTTGGTTAGTTTGAGGAGTTTTAAGGTAGAAGGGGATTATTTCGTAAGTGTATAAATGGTTGATTTTTTTGTTGAATTTGGGGTATTTAAAGTTTTGTTATAGCGGATTTTAATTTATGTCGTGTTTGTCGAGTAATATGTAGTATTGTATTGTTATTACGCGGTATCGTTTGTTTATTTAGTTATAGTTAAATTTGTATAGCGTGGAGAGTGAATCGATCGATCGTGAAGGGT
+
IIIIIIIIIIIIIIIIIIIIIIIIIIIIIIIIIIIIIIIIIIIIIIIIIIIIIIIIIIIIIIIIIIIIIIIIIIIIIIIIIIIIIIIIIIIIIIIIIIIIIIIIIIIIIIIIIIIIIIIIIIIIIIIIIIIIIIIIIIIIIIIIIIIIIIIIIIIIIIIIIIIIIIIIIIIIIIIIIIIIIIIIIIIIIIIIIIIIIIIIIIIIIIIIIIIIIIIIIIIIIIIIIIIIIIIIIIIIIIIIIIIIIIIIIIIIIIIIIIIIIIIIIIIIIIIIIIIIIIIIIIIIIIIIIIIIIIIIIIIIIIIIIIIIIIIIIIIIIIIIIIIIIIIIIIIIIIIIIIIIIIIIIIIIII
@R0000485
TGGTTGAATTTTAGTTTTTGTTTTTATGGTTATGGGGTTTCGGTGGACGTACGTACGCGGTAGTTTTTATGTCTTTCGTTTATAATCGATTTTGTATTGAGTTTGGATTGAATAGATTTGGTTAGTTTGAGGAGTTTTAAGGTAGAAGGGGATTATTTCGTAAGTGTATAAATGGTTGATTTTTTTGTTGAATTTGGGGTATTTAAAGTTTTGTTATAGCGGATTTTAATTTATGTCGCGTTTGTCGAGTAATATGTAGTATTGTATTGTTATTACGCGGTATCGTTTGTTTATTTAGTTATAGTTAAATTTGTATAGCGTGGAGAGTGAATCGATCGATCGTGAAGGGT
+
IIIIIIIIIIIIIIIIIIIIIIIIIIIIIIIIIIIIIIIIIIIIIIIIIIIIIIIIIIIIIIIIIIIIIIIIIIIIIIIIIIIIIIIIIIIIIIIIIIIIIIIIIIIIIIIIIIIIIIIIIIIIIIIIIIIIIIIIIIIIIIIIIIIIIIIIIIIIIIIIIIIIIIIIIIIIIIIIIIIIIIIIIIIIIIIIIIIIIIIIIIIIIIIIIIIIIIIIIIIIIIIIIIIIIIIIIIIIIIIIIIIIIIIIIIIIIIIIIIIIIIIIIIIIIIIIIIIIIIIIIIIIIIIIIIIIIIIIIIIIIIIIIIIIIIIIIIIIIIIIIIIIIIIIIIIIIIIIIIIIIIIIIIIIII
@R0000486
TGGTTGAATTTTAGTTTTTGTTTTTATGGTTATGGGGTTTCGGTGGACGTACGTACGCGGTAGTTTTTATGTTTTTCGTTTATAATCGATTTTGTATTGAGTTTGGATTGAATAGATTTGGTTAGTTTGAGGAGTTTTAAGGTAGAAGGGGATTATTTCGTAAGTGTATAAATGGTTGATTTTTTTGTTGAATTTGGGGTATTTAAAGTTTTGTTATAGCGGATTTTAATTTATGTCGCGTTTGTCGAGTAATATGTAGTATTGTATTGTTATTACGTGGTATCGTTTGTTTATTTAGTTATAGTTAAATTTGTATAGCGTGGAGAGTGAATCGATCGATCGTGAAGGGT
+
IIIIIIIIIIIIIIIIIIIIIIIIIIIIIIIIIIIIIIIIIIIIIIIIIIIIIIIIIIIIIIIIIIIIIIIIIIIIIIIIIIIIIIIIIIIIIIIIIIIIIIIIIIIIIIIIIIIIIIIIIIIIIIIIIIIIIIIIIIIIIIIIIIIIIIIIIIIIIIIIIIIIIIIIIIIIIIIIIIIIIIIIIIIIIIIIIIIIIIIIIIIIIIIIIIIIIIIIIIIIIIIIIIIIIIIIIIIIIIIIIIIIIIIIIIIIIIIIIIIIIIIIIIIIIIIIIIIIIIIIIIIIIIIIIIIIIIIIIIIIIIIIIIIIIIIIIIIIIIIIIIIIIIIIIIIIIIIIIIIIIIIIIIIIII
@R0000487
TGGTTGAATTTTAGTTTTTGTTTTTATGGTTATGGGGTTTTGGTGGATGTATGTATGTGGTAGTTTTTATGTTTTTTGTTTATAATTGATTTTGTATTGAGTTTGGATTGAATAGATTTGGTTAGTTTGAGGAGTTTTAAGGTAGAAGGGGATTATTTTGTAAGTGTATAAATGATTGATTTTTTTGTTGAATTTGGGGTATTTAAAGTTTTGTTATAGCGGATTTTAATTTATGTTGTGTTTGTTGAGTAATATGTAGTATTGTATTGTTATTATGTGGTATTGTTTGTTTATTTAGTTATAGTTAAATTTGTATAGTGTGGAGAGTGAATTGATTGATTGTGAAGGGT
+
IIIIIIIIIIIIIIIIIIIIIIIIIIIIIIIIIIIIIIIIIIIIIIIIIIIIIIIIIIIIIIIIIIIIIIIIIIIIIIIIIIIIIIIIIIIIIIIIIIIIIIIIIIIIIIIIIIIIIIIIIIIIIIIIIIIIIIIIIIIIIIIIIIIIIIIIIIIIIIIIIIIIIIIIIIIIIIIIIIIIIIIIIIIIIIIIIIIIIIIIIIIIIIIIIIIIIIIIIIIIIIIIIIIIIIIIIIIIIIIIIIIIIIIIIIIIIIIIIIIIIIIIIIIIIIIIIIIIIIIIIIIIIIIIIIIIIIIIIIIIIIIIIIIIIIIIIIIIIIIIIIIIIIIIIIIIIIIIIIIIIIIIIIIIII
@R0000488
TGGTTGAATTTTAGTTTTTGTTTTTATGGTTATGGGGTTTCGGTGGACGTACGTACGCGGTAGTTTTTATGTTTTTCGTTTATAATCGATTTTGTATTGAGTTTGGATTGAATAGATTTGGTTAGTTTGAGGAGTTTTAAGGTAGAAGGGGATTATTTCGTAAGTGTATAAATGGTTGATTTTTTTGTTGAATTTGGGGTATTTAAAGTTTTGTTATAGCGGATTTTAATTTATGTCGCGTTTGTCGAGTAATATGTAGTATTGTATTGTTATTACGCGGTATCGTTTGTTTATTTAGTTATAGTTAAATTTGTATAGCGTGGAGAGTGAATCGATCGATCGTGAAGGGT
+
IIIIIIIIIIIIIIIIIIIIIIIIIIIIIIIIIIIIIIIIIIIIIIIIIIIIIIIIIIIIIIIIIIIIIIIIIIIIIIIIIIIIIIIIIIIIIIIIIIIIIIIIIIIIIIIIIIIIIIIIIIIIIIIIIIIIIIIIIIIIIIIIIIIIIIIIIIIIIIIIIIIIIIIIIIIIIIIIIIIIIIIIIIIIIIIIIIIIIIIIIIIIIIIIIIIIIIIIIIIIIIIIIIIIIIIIIIIIIIIIIIIIIIIIIIIIIIIIIIIIIIIIIIIIIIIIIIIIIIIIIIIIIIIIIIIIIIIIIIIIIIIIIIIIIIIIIIIIIIIIIIIIIIIIIIIIIIIIIIIIIIIIIIIIII
@R0000489
TGGTTGAATTTTAGTTTTTGCTTTTATGGTTATGGGGTTTCGGTGGACGTACGTACGCGGTAGTTTTTATGTTTTTCGTTTATAATTGATTTTGTATTGAGTTTGGATTGAATAGATTTGGTTAGTTTGAGGAGTTTTAAGGTAGAAGGGGATTATTTCGTAAGTGTATAAATGGTTGATTTTTTTGTTGAATTTGGGGTATTTAAAGTTTTGTTATAGCGGATTTTAATCTATGTCGCGTTTGTCGAGTAATATGTAGTATTGTATTGTTATTACGCGGTATCGTTTGTTTATTTAGTTATAGTTAAATTTGTATAGCGTGGAGAGTGAATCGATCGATCGTGAAGGGT
+
IIIIIIIIIIIIIIIIIIIIIIIIIIIIIIIIIIIIIIIIIIIIIIIIIIIIIIIIIIIIIIIIIIIIIIIIIIIIIIIIIIIIIIIIIIIIIIIIIIIIIIIIIIIIIIIIIIIIIIIIIIIIIIIIIIIIIIIIIIIIIIIIIIIIIIIIIIIIIIIIIIIIIIIIIIIIIIIIIIIIIIIIIIIIIIIIIIIIIIIIIIIIIIIIIIIIIIIIIIIIIIIIIIIIIIIIIIIIIIIIIIIIIIIIIIIIIIIIIIIIIIIIIIIIIIIIIIIIIIIIIIIIIIIIIIIIIIIIIIIIIIIIIIIIIIIIIIIIIIIIIIIIIIIIIIIIIIIIIIIIIIIIIIIIII
@R0000490
TGGTTGAATTTTAGTTTTTGTTTTTATGGTTATGGGGTTTCGGTGGACGTACGTACGCGGTAGTTTTTATGTTTTTCGTTTATAATCGATTTTGTATTGAGTTTGGATTGAATAGATTTGGTTAGTTTGAGGAGTTTTAAGGTAGAAGGGGATTATTTCGTAAGTGTATAAATGGTTGATTTTTTTGTTGAATTTGGGGTATTTAAAGTTTTGTTATAGCGGATTTTAATTTATGTCGCGTTTGTCGAGTAATATGTAGTATTGTATTGTTATTACGCGGTATCGTTTGTTTATTTAGTTATAGTTAAATTTGTATAGCGTGGAGAGTGAATCGATTGATCGTGAAGGGT
+
IIIIIIIIIIIIIIIIIIIIIIIIIIIIIIIIIIIIIIIIIIIIIIIIIIIIIIIIIIIIIIIIIIIIIIIIIIIIIIIIIIIIIIIIIIIIIIIIIIIIIIIIIIIIIIIIIIIIIIIIIIIIIIIIIIIIIIIIIIIIIIIIIIIIIIIIIIIIIIIIIIIIIIIIIIIIIIIIIIIIIIIIIIIIIIIIIIIIIIIIIIIIIIIIIIIIIIIIIIIIIIIIIIIIIIIIIIIIIIIIIIIIIIIIIIIIIIIIIIIIIIIIIIIIIIIIIIIIIIIIIIIIIIIIIIIIIIIIIIIIIIIIIIIIIIIIIIIIIIIIIIIIIIIIIIIIIIIIIIIIIIIIIIIIII
@R0000491
TGGTTGAATTTTAGTTTTTGTTTTTATGGTTATGGGGTTTCGGTGGACGTACGTACGCGGTAGTTTTTATGTTTTTCGTTTATAATCGATTTTGTATTGAGTTTGGATTGAATAGATTTGGTTAGCTTGAGGAGTTTTAAGGTAGAAGGGGATTATTTCGTAAGTGTATAAATGGTTGATTTTTTTGTTGAATTTGGGGTATTTAAAGTTTTGTTATAGCGGATTTTAATTTATGTCGCGTTTGTCGAGTAATATGTAGTATTGTATTGTTATTACGCGGTATCGTTTGTTTATTTAGTTATAGTTAAATTTGTATAGCGTGGAGAGTGAATCGATCGATCGTGAAGGGT
+
IIIIIIIIIIIIIIIIIIIIIIIIIIIIIIIIIIIIIIIIIIIIIIIIIIIIIIIIIIIIIIIIIIIIIIIIIIIIIIIIIIIIIIIIIIIIIIIIIIIIIIIIIIIIIIIIIIIIIIIIIIIIIIIIIIIIIIIIIIIIIIIIIIIIIIIIIIIIIIIIIIIIIIIIIIIIIIIIIIIIIIIIIIIIIIIIIIIIIIIIIIIIIIIIIIIIIIIIIIIIIIIIIIIIIIIIIIIIIIIIIIIIIIIIIIIIIIIIIIIIIIIIIIIIIIIIIIIIIIIIIIIIIIIIIIIIIIIIIIIIIIIIIIIIIIIIIIIIIIIIIIIIIIIIIIIIIIIIIIIIIIIIIIIIII
@R0000492
TGGTTGAATTTTAGTTTTTGTTTTTATGGTTATGGGGTTTTGGTGGATGTATGTATGTGGTAGTTTTTATGTTTTTTGTTTATAATTGATTTTGTATTGAGTTTGGATTGAATAGATTTGGTTAGTTTGAGGAGTTTTAAGGTAGAAGGGGATTATTTTGTAAGTGTATAAATGATTGATTTCTTTGTTGAATTTGGGGTATTTAAAGTTTTGTTATAGTGGATTTTAATTTATGTCGTGTTTGTTGAGTAATATGTAGTATTGTATTGTTATTATGTGGTATTGTTTGTTTATTTAGTTATAGTTAAATTTGTATAGTGTGGAGAGTGAATTGATTGATTGTGAAGGGT
+
IIIIIIIIIIIIIIIIIIIIIIIIIIIIIIIIIIIIIIIIIIIIIIIIIIIIIIIIIIIIIIIIIIIIIIIIIIIIIIIIIIIIIIIIIIIIIIIIIIIIIIIIIIIIIIIIIIIIIIIIIIIIIIIIIIIIIIIIIIIIIIIIIIIIIIIIIIIIIIIIIIIIIIIIIIIIIIIIIIIIIIIIIIIIIIIIIIIIIIIIIIIIIIIIIIIIIIIIIIIIIIIIIIIIIIIIIIIIIIIIIIIIIIIIIIIIIIIIIIIIIIIIIIIIIIIIIIIIIIIIIIIIIIIIIIIIIIIIIIIIIIIIIIIIIIIIIIIIIIIIIIIIIIIIIIIIIIIIIIIIIIIIIIIIII
@R0000493
TGGTTGAATTTTAGTTTTTGTTTTTATGGTTATGGGGTTTCGGTGGACGTACGTACGCGGTAGTTTTTATGTTTTTCGTTTATAATCGATTTTGTATTGAGTTTGGATTGAATAGATTTGGTTAGTTTGAGGAGTTTTAAGGTAGAAGGGGATTATTTCGTAAGTGTATAAATGGTTGATTTTTTTGTTGAATTTGGGGTATTTAAAGTTTTGTTATAGCGGATTCTAATTTATGTCGCGTTTGTCGAGTAATATGTAGTATTGTATTGTTATTACGCGGTATCGTTTGTTTATTTAGTTATAGTTAAATTTGTATAGCGTGGAGAGTGAATCGATCGATCGTGAAGGGT
+
IIIIIIIIIIIIIIIIIIIIIIIIIIIIIIIIIIIIIIIIIIIIIIIIIIIIIIIIIIIIIIIIIIIIIIIIIIIIIIIIIIIIIIIIIIIIIIIIIIIIIIIIIIIIIIIIIIIIIIIIIIIIIIIIIIIIIIIIIIIIIIIIIIIIIIIIIIIIIIIIIIIIIIIIIIIIIIIIIIIIIIIIIIIIIIIIIIIIIIIIIIIIIIIIIIIIIIIIIIIIIIIIIIIIIIIIIIIIIIIIIIIIIIIIIIIIIIIIIIIIIIIIIIIIIIIIIIIIIIIIIIIIIIIIIIIIIIIIIIIIIIIIIIIIIIIIIIIIIIIIIIIIIIIIIIIIIIIIIIIIIIIIIIIIII
@R0000494
TGGTTGAATTTTAGTTTTTGTTTTTATGGTTATGGGGTTTTGGTGGATGTATGTATGTGGTAGTTTTTATGTTTTTTGTTTATAATTGATTTTGTATTGAGTTTGGATTGAATAGATTTGGTTAGTTTGAGGAGTTTTAAGGTAGAAGGGGATTATTTTGTAAGTGTATAAATGATTGATTTTTTTGTTGAATTTGGGGTATTTAAAGTTTTGTTATAGTGGATTTTAATTTATGTTGTGTTTGTTGAGTAATATGTAGTATTGTATTGTTATTATGTGGTATTGTTTGTTTATTTAGTTATAGTTAAATTTGTATAGTGTGGAGAGTGAATTGATTGATTGTGAAGGGT
+
IIIIIIIIIIIIIIIIIIIIIIIIIIIIIIIIIIIIIIIIIIIIIIIIIIIIIIIIIIIIIIIIIIIIIIIIIIIIIIIIIIIIIIIIIIIIIIIIIIIIIIIIIIIIIIIIIIIIIIIIIIIIIIIIIIIIIIIIIIIIIIIIIIIIIIIIIIIIIIIIIIIIIIIIIIIIIIIIIIIIIIIIIIIIIIIIIIIIIIIIIIIIIIIIIIIIIIIIIIIIIIIIIIIIIIIIIIIIIIIIIIIIIIIIIIIIIIIIIIIIIIIIIIIIIIIIIIIIIIIIIIIIIIIIIIIIIIIIIIIIIIIIIIIIIIIIIIIIIIIIIIIIIIIIIIIIIIIIIIIIIIIIIIIIII
@R0000495
TGGTTGAATTTTAGTTTTTGTTTTTATGGTTATGGGGTTTCGGTGGATGTATGTATGTGGTAGTTTTTATGTTTTTTGTTTATAATTGATTTTGTATTGAGTTTGGATTGAATAGATTTGGTTAGCTTGAGGAGTTTTAAGGTAGAAGGGGATTATTTTGTAAGTGTATAAATGATTGATTTTTTTGTTGAATTTGGGGTATTTAAAGTTTTGTTATAGTGGATTTTAATTTATGTTGTGTTTGTTGAGTAATATGTAGTATTGTATTGTTATTATGTGGTATTGTTTGTTTATTTAGTTATAGTTAAATTTGTATAGTGTGGAGAGTGAATTGATTGATTGTGAAGGGT
+
IIIIIIIIIIIIIIIIIIIIIIIIIIIIIIIIIIIIIIIIIIIIIIIIIIIIIIIIIIIIIIIIIIIIIIIIIIIIIIIIIIIIIIIIIIIIIIIIIIIIIIIIIIIIIIIIIIIIIIIIIIIIIIIIIIIIIIIIIIIIIIIIIIIIIIIIIIIIIIIIIIIIIIIIIIIIIIIIIIIIIIIIIIIIIIIIIIIIIIIIIIIIIIIIIIIIIIIIIIIIIIIIIIIIIIIIIIIIIIIIIIIIIIIIIIIIIIIIIIIIIIIIIIIIIIIIIIIIIIIIIIIIIIIIIIIIIIIIIIIIIIIIIIIIIIIIIIIIIIIIIIIIIIIIIIIIIIIIIIIIIIIIIIIIII
@R0000496
TGGTTGAATTTTAGTTTTTGTTTTTATGGTTATGGGGTTTCGGTGGACGTACGTACGCGGTAGTTTTTATGTTTTTCGTTTATAATCGATTTTGTATTGAGTTTGGATTGAATAGATTTGGTTAGTTTGAGGAGTTTTAAGGTAGAAGGGGATTATTTCGTAAGTGTATAAATGGTTGATTTTTTTGTTGAATTTGGGGTATTTAAAGTTTTGTTATAGCGGATTTTAATTTATGTCGCGTTTGTCGAGTAATATGTAGTATTGTATTGTTATTACGCGGTATCGTTTGTTTATTTAGTTATAGTTAAATTTGTATAGCGTGGAGAGTGAATCGATCGATCGTGAAGGGT
+
IIIIIIIIIIIIIIIIIIIIIIIIIIIIIIIIIIIIIIIIIIIIIIIIIIIIIIIIIIIIIIIIIIIIIIIIIIIIIIIIIIIIIIIIIIIIIIIIIIIIIIIIIIIIIIIIIIIIIIIIIIIIIIIIIIIIIIIIIIIIIIIIIIIIIIIIIIIIIIIIIIIIIIIIIIIIIIIIIIIIIIIIIIIIIIIIIIIIIIIIIIIIIIIIIIIIIIIIIIIIIIIIIIIIIIIIIIIIIIIIIIIIIIIIIIIIIIIIIIIIIIIIIIIIIIIIIIIIIIIIIIIIIIIIIIIIIIIIIIIIIIIIIIIIIIIIIIIIIIIIIIIIIIIIIIIIIIIIIIIIIIIIIIIIII
@R0000497
TGGTTGAATTTTAGTTTTTGTTTTTATGGTTATGGGGTTTCGGTGGACGTACGTACGCGGTAGTTTTTATGTTTTTCGTTTATAATCGATTTTGTATTGAGTTTGGATTGAATAGATTTGGTTAGTTTGAGGAGTTTTAAGGTAGAAGGGGATTATTTCGTAAGTGTATAAATGGTTGATTTTTTTGTTGAATTTGGGGTATTTAAAGTTTTGTTATAGCGGATTTTAATTTATGTCGCGTTTGTCGAGTAATATGTAGTATTGTATTGTTATTACGCGGTATCGTTTGTTTATTTAGTTATAGTTAAATTTGTATAGCGTGGAGAGTGAATCGATCGATCGTGAAGGGT
+
IIIIIIIIIIIIIIIIIIIIIIIIIIIIIIIIIIIIIIIIIIIIIIIIIIIIIIIIIIIIIIIIIIIIIIIIIIIIIIIIIIIIIIIIIIIIIIIIIIIIIIIIIIIIIIIIIIIIIIIIIIIIIIIIIIIIIIIIIIIIIIIIIIIIIIIIIIIIIIIIIIIIIIIIIIIIIIIIIIIIIIIIIIIIIIIIIIIIIIIIIIIIIIIIIIIIIIIIIIIIIIIIIIIIIIIIIIIIIIIIIIIIIIIIIIIIIIIIIIIIIIIIIIIIIIIIIIIIIIIIIIIIIIIIIIIIIIIIIIIIIIIIIIIIIIIIIIIIIIIIIIIIIIIIIIIIIIIIIIIIIIIIIIIIII
@R0000498
TGGTTGAATTTTAGTTTTTGTTTTTATGGTTATGGGGTTTCGGTGGACGTACGTACGCGGTAGTTTTTATGTTTTTCGTTTATAATCGATTTTGTATTGAGTTTGGATTGAATAGATTTGGTTAGTTTGAGGAGTTTTAAGGTAGAAGGGGATTATTTCGTAAGTGTATAAATGGTTGATTTTTTTGTTGAATTTGGGGTATTTAAAGTTTTGTTATAGCGGATTTTAATTTATGTCGCGTTTGTCGAGTAATATGTAGTATTGTATTGTTATTACGCGGTATCGTTTGTTTATTTAGTTATAGTTAAATTTGTATAGCGTGGAGAGTGAATCGATCGATCGTGAAGGGT
+
IIIIIIIIIIIIIIIIIIIIIIIIIIIIIIIIIIIIIIIIIIIIIIIIIIIIIIIIIIIIIIIIIIIIIIIIIIIIIIIIIIIIIIIIIIIIIIIIIIIIIIIIIIIIIIIIIIIIIIIIIIIIIIIIIIIIIIIIIIIIIIIIIIIIIIIIIIIIIIIIIIIIIIIIIIIIIIIIIIIIIIIIIIIIIIIIIIIIIIIIIIIIIIIIIIIIIIIIIIIIIIIIIIIIIIIIIIIIIIIIIIIIIIIIIIIIIIIIIIIIIIIIIIIIIIIIIIIIIIIIIIIIIIIIIIIIIIIIIIIIIIIIIIIIIIIIIIIIIIIIIIIIIIIIIIIIIIIIIIIIIIIIIIIIII
@R0000499
TGGTTGAATTTTAGTTTTTGTTTTTATGGTTATGGGGTTTCGGTGGACGCACGTACGCGGTAGTTTTTATGTTTTTCGTTTATAATCGATTTTGTATTGAGTTTGGATTGAATAGATTTGGTTAGTTTGAGGAGTTTTAAGGTAGAAGGGGATTATTTCGTAAGTGTATAAATGGTTGATTTTTTTGTTGAATTTGGGGTATTTAAAGTTTTGTTATAGCGGATTTTAATTTATGTCGCGTTTGTCGAGTAATATGTAGTATTGTATTGTTATTACGCGGTATCGTTTGTTTATTTAGTTATAGTTAAATTTGTATAGCGTGGAGAGTGAATCGATCGATCGTGAAGGGT
+
IIIIIIIIIIIIIIIIIIIIIIIIIIIIIIIIIIIIIIIIIIIIIIIIIIIIIIIIIIIIIIIIIIIIIIIIIIIIIIIIIIIIIIIIIIIIIIIIIIIIIIIIIIIIIIIIIIIIIIIIIIIIIIIIIIIIIIIIIIIIIIIIIIIIIIIIIIIIIIIIIIIIIIIIIIIIIIIIIIIIIIIIIIIIIIIIIIIIIIIIIIIIIIIIIIIIIIIIIIIIIIIIIIIIIIIIIIIIIIIIIIIIIIIIIIIIIIIIIIIIIIIIIIIIIIIIIIIIIIIIIIIIIIIIIIIIIIIIIIIIIIIIIIIIIIIIIIIIIIIIIIIIIIIIIIIIIIIIIIIIIIIIIIIIII
@R0000500
TGGTTGAATTTTAGTTTTTGTTTTTATGGTTATGGGGTTTTGGTGGATGTATGTATGTGGTAGTTTTTATGTTTTTTGTTTATAATTGATTTTGTATTGAGTTTGGATTGAATAGATTTGGTTAGTTTGAGGAGTTTTAAGGTAGAAGGGGATTATTTTGTAAGTGTATAAATGATTGATTTTTTTGTTGAATTTGGGGTATTTAAAGTTTTGTTATAGTGGATTTTAATTTATGTTGTGTTTGTTGAGTAATATGTAGTATTGTATTGTTATTATGTGGTATTGTTTGTTTATTTAGTTATAGTTAAATTTGTATAGTGTGGAGAGTGAATTGATTGATTGTGAAGGGT
+
IIIIIIIIIIIIIIIIIIIIIIIIIIIIIIIIIIIIIIIIIIIIIIIIIIIIIIIIIIIIIIIIIIIIIIIIIIIIIIIIIIIIIIIIIIIIIIIIIIIIIIIIIIIIIIIIIIIIIIIIIIIIIIIIIIIIIIIIIIIIIIIIIIIIIIIIIIIIIIIIIIIIIIIIIIIIIIIIIIIIIIIIIIIIIIIIIIIIIIIIIIIIIIIIIIIIIIIIIIIIIIIIIIIIIIIIIIIIIIIIIIIIIIIIIIIIIIIIIIIIIIIIIIIIIIIIIIIIIIIIIIIIIIIIIIIIIIIIIIIIIIIIIIIIIIIIIIIIIIIIIIIIIIIIIIIIIIIIIIIIIIIIIIIIII
@R0000501
TGGTTGAATTTTAGTTTTTGTTTTTATGGTTATGGGGTTTCGGTGGACGTACGTACGCGGTAGTTTTTATGTCTTTCGTTTATAATCGATTTTGTATTGAGTTTGGATTGAATAGATTTGGTTAGTTTGAGGAGTTTTAAGGTAGAAGGGGATTATTTCGTAAGTGTATAAATGGTTGATTTTTTTGTTGAATTTGGGGTATTTAAAGTTTTGTTATAGCGGATTTTAATTTATGTCGCGTTTGTCGAGTAATATGTAGTATTGTATTGTTATTACGCGGTATCGTTTGTTTATTTAGTTATAGTTAAATTTGTATAGCGTGGAGAGTGAATCGATCGATCGTGAAGGGT
+
IIIIIIIIIIIIIIIIIIIIIIIIIIIIIIIIIIIIIIIIIIIIIIIIIIIIIIIIIIIIIIIIIIIIIIIIIIIIIIIIIIIIIIIIIIIIIIIIIIIIIIIIIIIIIIIIIIIIIIIIIIIIIIIIIIIIIIIIIIIIIIIIIIIIIIIIIIIIIIIIIIIIIIIIIIIIIIIIIIIIIIIIIIIIIIIIIIIIIIIIIIIIIIIIIIIIIIIIIIIIIIIIIIIIIIIIIIIIIIIIIIIIIIIIIIIIIIIIIIIIIIIIIIIIIIIIIIIIIIIIIIIIIIIIIIIIIIIIIIIIIIIIIIIIIIIIIIIIIIIIIIIIIIIIIIIIIIIIIIIIIIIIIIIIII
@R0000502
TGGTTGAATTTTAGTTTTTGTTTTTATGGCTATGGGGTTTCGGTGGACGTACGTACGCGGTAGTTTTTATGTTTTTCGTTTATAATCGATTTTGTATTGAGTTTGGATTGAATAGATTTGGTTAGTTTGAGGAGTTTTAAGGTAGAAGGGGATTATTTCGTAAGTGTATAAATGGTTGATTTTTTTGTTGAATTTGGGGTATTTAAAGTTTTGTTATAGCGGATTTTAATTTATGTCGCGTTTGTCGAGTAATATGTAGTATTGTATTGTTATTACGCGGTATCGTTTGTTTATTTAGTTATAGTTAAATTTGTATAGCGTGGAGAGTGAATCGATCGATCGTGAAGGGT
+
IIIIIIIIIIIIIIIIIIIIIIIIIIIIIIIIIIIIIIIIIIIIIIIIIIIIIIIIIIIIIIIIIIIIIIIIIIIIIIIIIIIIIIIIIIIIIIIIIIIIIIIIIIIIIIIIIIIIIIIIIIIIIIIIIIIIIIIIIIIIIIIIIIIIIIIIIIIIIIIIIIIIIIIIIIIIIIIIIIIIIIIIIIIIIIIIIIIIIIIIIIIIIIIIIIIIIIIIIIIIIIIIIIIIIIIIIIIIIIIIIIIIIIIIIIIIIIIIIIIIIIIIIIIIIIIIIIIIIIIIIIIIIIIIIIIIIIIIIIIIIIIIIIIIIIIIIIIIIIIIIIIIIIIIIIIIIIIIIIIIIIIIIIIIII
@R0000503
TGGTTGAATTTTAGTTTTTGTTTTTATGGTTATGGGGTTTTGGTGGATGTATGTATGTGGTAGTTTTTATGTTTCTTGTTTATAATTGATTTTGTATTGAGTTTGGATTGAATAGATTTGGTTAGTTTGAGGAGTTTTAAGGTAGAAGGGGATTATTTTGTAAGTGTATAAATGATTGATTTTTTTGTTGAATTTGGGGTATTTAAAGTTTTGTTATAGTGGATTTTAATTTATGTTGTGTTTGTTGAGTAATATGTAGTATTGTATTGTTATTATGTGGTATTGTTTGTTTATTTAGTTATAGTTAAATTTGTATAGTGTGGAGAGTGAATTGATTGATTGTGAAGGGT
+
IIIIIIIIIIIIIIIIIIIIIIIIIIIIIIIIIIIIIIIIIIIIIIIIIIIIIIIIIIIIIIIIIIIIIIIIIIIIIIIIIIIIIIIIIIIIIIIIIIIIIIIIIIIIIIIIIIIIIIIIIIIIIIIIIIIIIIIIIIIIIIIIIIIIIIIIIIIIIIIIIIIIIIIIIIIIIIIIIIIIIIIIIIIIIIIIIIIIIIIIIIIIIIIIIIIIIIIIIIIIIIIIIIIIIIIIIIIIIIIIIIIIIIIIIIIIIIIIIIIIIIIIIIIIIIIIIIIIIIIIIIIIIIIIIIIIIIIIIIIIIIIIIIIIIIIIIIIIIIIIIIIIIIIIIIIIIIIIIIIIIIIIIIIIII
@R0000504
TGGTTGAATTTTAGTTTTTGTTTTTATGGTTATGGGGTTTTGGTGGATGTATGTATGTGGTAGTTTTTATGTTTTTTGTTTATAATTGATTTTGTATTGAGTTTGGATTGAATAGATTTGGTTAGTTTGAGGAGTTTTAAGGTAGAAGGGGATTATTTTGTAAGTGTATAAATGATTGATTTTTTTGTTGAATTTGGGGTATTTAAAGTTTTGTTATAGTGGATTTTAATTTATGTTGTGTTTGTTGAGTAATATGTAGTATTGTATTGTTATTATGTGGTATTGTTTGTTTATTTAGTTATAGTTAAATTTGTATAGTGTGGAGAGTGAATTGATTGATTGTGAAGGGT
+
IIIIIIIIIIIIIIIIIIIIIIIIIIIIIIIIIIIIIIIIIIIIIIIIIIIIIIIIIIIIIIIIIIIIIIIIIIIIIIIIIIIIIIIIIIIIIIIIIIIIIIIIIIIIIIIIIIIIIIIIIIIIIIIIIIIIIIIIIIIIIIIIIIIIIIIIIIIIIIIIIIIIIIIIIIIIIIIIIIIIIIIIIIIIIIIIIIIIIIIIIIIIIIIIIIIIIIIIIIIIIIIIIIIIIIIIIIIIIIIIIIIIIIIIIIIIIIIIIIIIIIIIIIIIIIIIIIIIIIIIIIIIIIIIIIIIIIIIIIIIIIIIIIIIIIIIIIIIIIIIIIIIIIIIIIIIIIIIIIIIIIIIIIIIII
@R0000505
TGGTTGAATTTTAGTTTTTGTTTTTATGGTTATGGGGTTTTGGTGGATGTATGTATGTGGTAGTTTTTATGTTTTTTGTTTATAACTGATTTTGTATTGAGTTTGGATTGAATAGATTTGGTTAGTTTGAGGAGTTTTAAGGTAGAAGGGGATTATTTTGTAAGTGTATAAATGATTGATTTTTTTGTTGAATTTGGGGTATTTAAAGTTTTGTTATAGTGGATTTTAATTTATGTTGTGTTTGTTGAGTAATATGTAGTATTGTATTGTTATTATGTGGTATTGTTTGTTTATTTAGTTATAGTTAAATTTGTATAGTGTGGAGAGTGAATTGATTGATTGTGAAGGGT
+
IIIIIIIIIIIIIIIIIIIIIIIIIIIIIIIIIIIIIIIIIIIIIIIIIIIIIIIIIIIIIIIIIIIIIIIIIIIIIIIIIIIIIIIIIIIIIIIIIIIIIIIIIIIIIIIIIIIIIIIIIIIIIIIIIIIIIIIIIIIIIIIIIIIIIIIIIIIIIIIIIIIIIIIIIIIIIIIIIIIIIIIIIIIIIIIIIIIIIIIIIIIIIIIIIIIIIIIIIIIIIIIIIIIIIIIIIIIIIIIIIIIIIIIIIIIIIIIIIIIIIIIIIIIIIIIIIIIIIIIIIIIIIIIIIIIIIIIIIIIIIIIIIIIIIIIIIIIIIIIIIIIIIIIIIIIIIIIIIIIIIIIIIIIIII
@R0000506
TGGTTGAATTTTAGTTTTTGTTTTTATGGTTATGGGGTTTCGGTGGACGTACGTACGCGGTAGTTTTTATGTTTTTCGTTTATAATCGATTTTGTATTGAGTTTGGATTGAATAGATTTGGTTAGTTTGAGGAGTTTTAAGGTAGAAGGGGATTATTTTGTAAGTGTATAAATGGTTGATTTTTTTGTTGAACTTGGGGTATTTAAAGTTTTGTTATAGCGGATTTTAATTTATGTCGCGTTTGTCGAGTAATATGTAGTATTGTATTGTTATTACGCGGTATCGTTTGTTTATTTAGTTATAGTTAAATTTGTATAGCGTGGAGAGTGAATCGATCGATCGTGAAGGGT
+
IIIIIIIIIIIIIIIIIIIIIIIIIIIIIIIIIIIIIIIIIIIIIIIIIIIIIIIIIIIIIIIIIIIIIIIIIIIIIIIIIIIIIIIIIIIIIIIIIIIIIIIIIIIIIIIIIIIIIIIIIIIIIIIIIIIIIIIIIIIIIIIIIIIIIIIIIIIIIIIIIIIIIIIIIIIIIIIIIIIIIIIIIIIIIIIIIIIIIIIIIIIIIIIIIIIIIIIIIIIIIIIIIIIIIIIIIIIIIIIIIIIIIIIIIIIIIIIIIIIIIIIIIIIIIIIIIIIIIIIIIIIIIIIIIIIIIIIIIIIIIIIIIIIIIIIIIIIIIIIIIIIIIIIIIIIIIIIIIIIIIIIIIIIIII
@R0000507
TGGTTGAATTTTAGTTTTTGTTTTTATGGTTATGGGGTTTCGGTGGACGTACGTACGCGGTAGTTTTTATGTTTTTCGTTTATAATCGATTTTGTATTGAGTTTGGATTGAATAGATTTGGTTAGTTTGAGGAGTTTTAAGGTAGAAGGGGATTATTTCGTAAGTGTATAAATGGTTGATTTTTTTGTTGAATTTGGGGTATTTAAAGTTTTGTTATAGCGGATTTTAATTTATGTCGCGTTTGTCGAGTAATATGTAGTATTGTATTGTTATTACGCGGTATCGTTTGTTTATTTAGTTATAGTTAAATTTGTATAGCGTGGAGAGTGAATCGATCGATCGTGAAGGGT
+
IIIIIIIIIIIIIIIIIIIIIIIIIIIIIIIIIIIIIIIIIIIIIIIIIIIIIIIIIIIIIIIIIIIIIIIIIIIIIIIIIIIIIIIIIIIIIIIIIIIIIIIIIIIIIIIIIIIIIIIIIIIIIIIIIIIIIIIIIIIIIIIIIIIIIIIIIIIIIIIIIIIIIIIIIIIIIIIIIIIIIIIIIIIIIIIIIIIIIIIIIIIIIIIIIIIIIIIIIIIIIIIIIIIIIIIIIIIIIIIIIIIIIIIIIIIIIIIIIIIIIIIIIIIIIIIIIIIIIIIIIIIIIIIIIIIIIIIIIIIIIIIIIIIIIIIIIIIIIIIIIIIIIIIIIIIIIIIIIIIIIIIIIIIIII
@R0000508
TGGTTGAATTTTAGTTTTTGTTTTTATGGTTATGGGGTTTTGGTGGATGTATGTATGTGGTAGTTTTTATGTTTTTTGTTTATAATTGATTTTGTATTGAGTTTGGATTGAATAGATTTGGTTAGTTTGAGGAGTTTTAAGGTAGAAGGGGATTATTTTGTAAGTGTATAAATGATTGATTTTTTTGTTGAATTTGGGGTATTTAAAGTTTTGTTATAGTGGATTTTAATTTATGTTGTGTTTGTCGAGTAATATGTAGTATTGTATTGTTATTATGTGGTATTGTTTGTTTATTTAGTTATAGTTAAATTTGTACAGTGTGGAGAGTGAATTGATTGATTGTGAAGGGT
+
IIIIIIIIIIIIIIIIIIIIIIIIIIIIIIIIIIIIIIIIIIIIIIIIIIIIIIIIIIIIIIIIIIIIIIIIIIIIIIIIIIIIIIIIIIIIIIIIIIIIIIIIIIIIIIIIIIIIIIIIIIIIIIIIIIIIIIIIIIIIIIIIIIIIIIIIIIIIIIIIIIIIIIIIIIIIIIIIIIIIIIIIIIIIIIIIIIIIIIIIIIIIIIIIIIIIIIIIIIIIIIIIIIIIIIIIIIIIIIIIIIIIIIIIIIIIIIIIIIIIIIIIIIIIIIIIIIIIIIIIIIIIIIIIIIIIIIIIIIIIIIIIIIIIIIIIIIIIIIIIIIIIIIIIIIIIIIIIIIIIIIIIIIIIII
@R0000509
TGGTTGAATTTTAGTTTTTGTTTTTATGGTTATGGGGTTTCGGTGGACGTACGTACGCGGTAGTTTTTATGTTTTTCGTTTATAATCGATTTTGTATTGAGTTTGGATTGAATAGATTTGGTTAGTTTGAGGAGTTTTAAGGTAGAAGGGGATTATTTCGTAAGTGTATAAATGGTTGATTTTTTTGTTGAATTTGGGGTATTTAAAGTTTTGTTATAGCGGATTTTAATTTATGTCGCGTTTGTCGAGTAATATGTAGTATTGTATTGTTATTACGCGGTATCGTTTGTTTATTTAGTTATAGTTAAATTTGTATAGCGTGGAGAGTGAATCGATCGATCGTGAAGGGT
+
IIIIIIIIIIIIIIIIIIIIIIIIIIIIIIIIIIIIIIIIIIIIIIIIIIIIIIIIIIIIIIIIIIIIIIIIIIIIIIIIIIIIIIIIIIIIIIIIIIIIIIIIIIIIIIIIIIIIIIIIIIIIIIIIIIIIIIIIIIIIIIIIIIIIIIIIIIIIIIIIIIIIIIIIIIIIIIIIIIIIIIIIIIIIIIIIIIIIIIIIIIIIIIIIIIIIIIIIIIIIIIIIIIIIIIIIIIIIIIIIIIIIIIIIIIIIIIIIIIIIIIIIIIIIIIIIIIIIIIIIIIIIIIIIIIIIIIIIIIIIIIIIIIIIIIIIIIIIIIIIIIIIIIIIIIIIIIIIIIIIIIIIIIIIII
@R0000510
TGGTTGAATTTTAGTTTTTGTTTTTATGGTTATGGGGTTTTGGTGGATGTATGTATGTGGTAGTTTTTATGTTTCTTGTTTATAATTGATTTTGTATTGAGTTTGGATTGAATAGATTTGGTTAGTTTGAGGAGTTTTAAGGTAGAAGGGGATTATTTTGTAAGTGTATAAATGATTGATTTTTTTGTTGAATTTGGGGTATTTAAAGTTTTGTTATAGTGGATTTTAATTTATGTTGTGTTTGTTGAGTAATATGTAGTATTGTATTGTTATTATGTGGTATTGTTTGTTTATTTAGTTATAGTTAAATTTGTATAGTGTGGAGAGTGAATTGATTGATTGTGAAGGGT
+
IIIIIIIIIIIIIIIIIIIIIIIIIIIIIIIIIIIIIIIIIIIIIIIIIIIIIIIIIIIIIIIIIIIIIIIIIIIIIIIIIIIIIIIIIIIIIIIIIIIIIIIIIIIIIIIIIIIIIIIIIIIIIIIIIIIIIIIIIIIIIIIIIIIIIIIIIIIIIIIIIIIIIIIIIIIIIIIIIIIIIIIIIIIIIIIIIIIIIIIIIIIIIIIIIIIIIIIIIIIIIIIIIIIIIIIIIIIIIIIIIIIIIIIIIIIIIIIIIIIIIIIIIIIIIIIIIIIIIIIIIIIIIIIIIIIIIIIIIIIIIIIIIIIIIIIIIIIIIIIIIIIIIIIIIIIIIIIIIIIIIIIIIIIIII
@R0000511
TGGTTGAATTTTAGTTTTTGTTTTTATGGTTATGGGGTTTTGGTGGATGTATGTATGTGGTAGTTTTTATGTTTTCTGTTTATAATTGATTTTGTATTGAGTTTGGATTGAATAGATTTGGTTAGTTTGAGGAGTTTTAAGGTAGAAGGGGATTATTTTGTAAGTGTATAAATGATTGATTTTTTTGTTGAATTTGGGGTATTTAAAGTTTTGTTATAGTGGATTTTAATTTATGTTGTGTTTGTTGAGTAATATGTAGTATTGTATTGTTATTATGTGGTATTGTTTGTTTATTTAGTTATAGTTAAATTTGTATAGTGTGGAGAGTGAATTGATTGATTGTGAAGGGT
+
IIIIIIIIIIIIIIIIIIIIIIIIIIIIIIIIIIIIIIIIIIIIIIIIIIIIIIIIIIIIIIIIIIIIIIIIIIIIIIIIIIIIIIIIIIIIIIIIIIIIIIIIIIIIIIIIIIIIIIIIIIIIIIIIIIIIIIIIIIIIIIIIIIIIIIIIIIIIIIIIIIIIIIIIIIIIIIIIIIIIIIIIIIIIIIIIIIIIIIIIIIIIIIIIIIIIIIIIIIIIIIIIIIIIIIIIIIIIIIIIIIIIIIIIIIIIIIIIIIIIIIIIIIIIIIIIIIIIIIIIIIIIIIIIIIIIIIIIIIIIIIIIIIIIIIIIIIIIIIIIIIIIIIIIIIIIIIIIIIIIIIIIIIIIII
@R0000512
TGGTTGAATTTTAGTTTTTGTTTTTATGGTTATGGGGTTTCGGTGGACGTACGTACGCGGTAGTTTTTATGTTTTTCGTTTATAATCGATTTTGTATTGAGTTTGGATTGAATAGATTTGGTTAGTTTGAGGAGTTTTAAGGTAGAAGGGGATTATTTCGTAAGTGTATAAATGGTTGATTTTTTTGTTGAATTTGGGGTATTTAAAGTTTTGTTATAGCGGATTTTAATTTATGTCGCGTTTGTCGAGTAATATGTAGTATTGTATTGTTATTACGCGGTATCGTTTGTTTATTTAGTTATAGTTAAATTTGTATAGCGTGGAGAGTGAATCGATCGATTGTGAAGGGT
+
IIIIIIIIIIIIIIIIIIIIIIIIIIIIIIIIIIIIIIIIIIIIIIIIIIIIIIIIIIIIIIIIIIIIIIIIIIIIIIIIIIIIIIIIIIIIIIIIIIIIIIIIIIIIIIIIIIIIIIIIIIIIIIIIIIIIIIIIIIIIIIIIIIIIIIIIIIIIIIIIIIIIIIIIIIIIIIIIIIIIIIIIIIIIIIIIIIIIIIIIIIIIIIIIIIIIIIIIIIIIIIIIIIIIIIIIIIIIIIIIIIIIIIIIIIIIIIIIIIIIIIIIIIIIIIIIIIIIIIIIIIIIIIIIIIIIIIIIIIIIIIIIIIIIIIIIIIIIIIIIIIIIIIIIIIIIIIIIIIIIIIIIIIIIII
@R0000513
TGGTTGAATTTTAGTTTTTGTTTTTATGGTTATGGGGTTTCGGTGGACGTACGTACGCGGTAGTTTCTATGTTTTTCGTTTATAATCGATTTTGTATTGAGTTTGGATTGAATAGATTTGGTTAGTTTGAGGAGTTTTAAGGTAGAAGGGGACTATTTCGTAAGTGTATAAATGGTTGATTTTTTTGTTGAATTTGGGGTATTTAAAGTTTTGTTATAGCGGATTTTAATTTATGTCGCGTTTGTCGAGTAATATGTAGTATTGTATTGTTATTACGCGGTATCGTTTGTTTATTTAGTTATAGTTAAATTTGTATAGCGTGGAGAGTGAATCGATCGATCGTGAAGGGT
+
IIIIIIIIIIIIIIIIIIIIIIIIIIIIIIIIIIIIIIIIIIIIIIIIIIIIIIIIIIIIIIIIIIIIIIIIIIIIIIIIIIIIIIIIIIIIIIIIIIIIIIIIIIIIIIIIIIIIIIIIIIIIIIIIIIIIIIIIIIIIIIIIIIIIIIIIIIIIIIIIIIIIIIIIIIIIIIIIIIIIIIIIIIIIIIIIIIIIIIIIIIIIIIIIIIIIIIIIIIIIIIIIIIIIIIIIIIIIIIIIIIIIIIIIIIIIIIIIIIIIIIIIIIIIIIIIIIIIIIIIIIIIIIIIIIIIIIIIIIIIIIIIIIIIIIIIIIIIIIIIIIIIIIIIIIIIIIIIIIIIIIIIIIIIII
@R0000514
TGGTTGAATTTTAGTTTTTGTTTTTATGGTTATGGGGTTTTGGTGGATGTATGTATGTGGTAGTTTTTATGTTTTTTGTTTATAATTGATTTTGTATTGAGTTTGGATTGAATAGATTTGGTTAGTTTGAGGAGTTTTAAGGTAGAAGGGGATTATTTTGTAAGTGTATAAATGATTGATTTTTTTGTTGAATTTGGGGTATTTAAAGTTTTGTTATAGTGGATTTTAATTTATGTTGTGTTTGTTGAGTAATATGTAGTATTGTATTGTTATTATGTGGTATTGTTTGTTTATTTAGTTATAGTTAAATTTGCATAGTGTGGAGAGTGAATTGATTGATTGTGAAGGGT
+
IIIIIIIIIIIIIIIIIIIIIIIIIIIIIIIIIIIIIIIIIIIIIIIIIIIIIIIIIIIIIIIIIIIIIIIIIIIIIIIIIIIIIIIIIIIIIIIIIIIIIIIIIIIIIIIIIIIIIIIIIIIIIIIIIIIIIIIIIIIIIIIIIIIIIIIIIIIIIIIIIIIIIIIIIIIIIIIIIIIIIIIIIIIIIIIIIIIIIIIIIIIIIIIIIIIIIIIIIIIIIIIIIIIIIIIIIIIIIIIIIIIIIIIIIIIIIIIIIIIIIIIIIIIIIIIIIIIIIIIIIIIIIIIIIIIIIIIIIIIIIIIIIIIIIIIIIIIIIIIIIIIIIIIIIIIIIIIIIIIIIIIIIIIIII
@R0000515
TGGTTGAATTTTAGTTTTTGTTTTTATGGTTATGGGGTTTTGGTGGATGTATGTATGTGGTAGTTTTTATGTCTTTTGTTTATAATTGATTTTGTATTGAGTTTGGATTGAATAGATTTGGTTAGTTTGAGGAGTTTTAAGGTAGAAGGGGATTATTTTGTAAGTGTATAAATGATTGATTTTTTTGTTGAATTTGGGGTATTTAAAGTTTTGTTATAGTGGATTTTAATTTATGTTGTGTTTGTTGAGTAATATGTAGTATTGTATTGTTATTATGTGGTATTGTTTGTTTATTTAGTTATAGTTAAATTTGTATAGTGTGGAGAGTGAATTGATTGATTGTGAAGGGT
+
IIIIIIIIIIIIIIIIIIIIIIIIIIIIIIIIIIIIIIIIIIIIIIIIIIIIIIIIIIIIIIIIIIIIIIIIIIIIIIIIIIIIIIIIIIIIIIIIIIIIIIIIIIIIIIIIIIIIIIIIIIIIIIIIIIIIIIIIIIIIIIIIIIIIIIIIIIIIIIIIIIIIIIIIIIIIIIIIIIIIIIIIIIIIIIIIIIIIIIIIIIIIIIIIIIIIIIIIIIIIIIIIIIIIIIIIIIIIIIIIIIIIIIIIIIIIIIIIIIIIIIIIIIIIIIIIIIIIIIIIIIIIIIIIIIIIIIIIIIIIIIIIIIIIIIIIIIIIIIIIIIIIIIIIIIIIIIIIIIIIIIIIIIIIII
@R0000516
TGGTTGAATTTTAGTTTTTGTTTTTATGGTTATGGGGTTTCGGTGGACGTACGTACGCGGTAGTTTTTATGTTTTTCGTTTATAATCGATTTTGTATTGAGTTTGGATTGAATAGATTTGGTTAGTTTGAGGAGTTTTAAGGTAGAAGGGGATTATTTCGTAAGTGTATAAATGGTTGATTTTTTTGTTGAATTTGGGGTATTTAAAGTTTTGTCATAGCGGATTTTAATTTATGTCGCGTTTGTCGAGTAATATGTAGTATTGTATTGTTATTACGCGGTATCGTTTGTTTATTTAGTTATAGTTAAATTTGTATAGCGTGGAGAGTGAATTGATCGATCGTGAAGGGT
+
IIIIIIIIIIIIIIIIIIIIIIIIIIIIIIIIIIIIIIIIIIIIIIIIIIIIIIIIIIIIIIIIIIIIIIIIIIIIIIIIIIIIIIIIIIIIIIIIIIIIIIIIIIIIIIIIIIIIIIIIIIIIIIIIIIIIIIIIIIIIIIIIIIIIIIIIIIIIIIIIIIIIIIIIIIIIIIIIIIIIIIIIIIIIIIIIIIIIIIIIIIIIIIIIIIIIIIIIIIIIIIIIIIIIIIIIIIIIIIIIIIIIIIIIIIIIIIIIIIIIIIIIIIIIIIIIIIIIIIIIIIIIIIIIIIIIIIIIIIIIIIIIIIIIIIIIIIIIIIIIIIIIIIIIIIIIIIIIIIIIIIIIIIIIII
@R0000517
TGGTTGAATTTTAGTTTCTGTTTTTATGGTTATGGGGTTTCGGTGGACGTACGTACGCGGTAGTTTTTATGTTTTTCGTTTATAATCGATTTTGTATTGAGTTTGGATTGAATAGATTTGGTTAGTTTGAGGAGTTTTAAGGTAGAAGGGGATTATTTCGTAAGTGTATAAATGGTTGATTTTTTTGTTGAATTTGGGGTATTTAAAGTTTTGTTATAGCGGATTTTAATTTATGTCGCGTTTGTCGAGCAATATGTAGTATTGTATTGTTATTACGCGGTATCGTTTGTTTATTTAGTTATAGTTAAATTTGTATAGCGTGGAGAGTGAATCGATCGATCGTGAAGGGT
+
IIIIIIIIIIIIIIIIIIIIIIIIIIIIIIIIIIIIIIIIIIIIIIIIIIIIIIIIIIIIIIIIIIIIIIIIIIIIIIIIIIIIIIIIIIIIIIIIIIIIIIIIIIIIIIIIIIIIIIIIIIIIIIIIIIIIIIIIIIIIIIIIIIIIIIIIIIIIIIIIIIIIIIIIIIIIIIIIIIIIIIIIIIIIIIIIIIIIIIIIIIIIIIIIIIIIIIIIIIIIIIIIIIIIIIIIIIIIIIIIIIIIIIIIIIIIIIIIIIIIIIIIIIIIIIIIIIIIIIIIIIIIIIIIIIIIIIIIIIIIIIIIIIIIIIIIIIIIIIIIIIIIIIIIIIIIIIIIIIIIIIIIIIIIII
@R0000518
TGGTTGAATTTTAGTTTTTGTTTTTATGGTTATGGGGTTTTGGTGGATGTATGTATGTGGTAGTTTTTATGTTTTTTGTTTATAATTGATTTTGTATTGAGTTTGGATTGAATAGATTTGGTTAGTTTGAGGAGTTTTAAGGTAGAAGGGGATTATTTTGTAAGTGTATAAATGATTGATCTTTTTGTTGAATTTGGGGTATTTAAAGTTTTGTCATAGTGGATTTTAATTTATGTTGTGTTTGTTGAGTAATATGTAGTATTGTATTGTTATTATGTGGTATTGTTTGTTTATTTAGTTATAGTTAAATTTGTATAGTGTGGAGAGTGAATTGATTGATTGTGAAGGGT
+
IIIIIIIIIIIIIIIIIIIIIIIIIIIIIIIIIIIIIIIIIIIIIIIIIIIIIIIIIIIIIIIIIIIIIIIIIIIIIIIIIIIIIIIIIIIIIIIIIIIIIIIIIIIIIIIIIIIIIIIIIIIIIIIIIIIIIIIIIIIIIIIIIIIIIIIIIIIIIIIIIIIIIIIIIIIIIIIIIIIIIIIIIIIIIIIIIIIIIIIIIIIIIIIIIIIIIIIIIIIIIIIIIIIIIIIIIIIIIIIIIIIIIIIIIIIIIIIIIIIIIIIIIIIIIIIIIIIIIIIIIIIIIIIIIIIIIIIIIIIIIIIIIIIIIIIIIIIIIIIIIIIIIIIIIIIIIIIIIIIIIIIIIIIIII
@R0000519
TGGTTGAATTTTAGTTTTTGTTTTTATGGTTATGGGGTTTCGGTGGACGTACGTACGCGGTAGTTTTTATGTTTTTCGTTTATAATCGATTTTGTATTGAGTTTGGATTGAATAGATTTGGTTAGTTTGAGGAGTTTTAAGGTAGAAGGGGATTATTTCGTAAGTGTATAAATGGTTGATTTTTTTGTTGAATTTGGGGTATTTAAAGTTTTGTTATAGCGGATTTTAATTTATGTCGCGTTTGTCGAGTAATATGTAGTATTGTATTGTTATTACGCGGTATCGTTTGTTTATTTAGTTATAGTTAAATTTGTATAGCGTGGAGAGTGAATCGATCGATCGTGAAGGGT
+
IIIIIIIIIIIIIIIIIIIIIIIIIIIIIIIIIIIIIIIIIIIIIIIIIIIIIIIIIIIIIIIIIIIIIIIIIIIIIIIIIIIIIIIIIIIIIIIIIIIIIIIIIIIIIIIIIIIIIIIIIIIIIIIIIIIIIIIIIIIIIIIIIIIIIIIIIIIIIIIIIIIIIIIIIIIIIIIIIIIIIIIIIIIIIIIIIIIIIIIIIIIIIIIIIIIIIIIIIIIIIIIIIIIIIIIIIIIIIIIIIIIIIIIIIIIIIIIIIIIIIIIIIIIIIIIIIIIIIIIIIIIIIIIIIIIIIIIIIIIIIIIIIIIIIIIIIIIIIIIIIIIIIIIIIIIIIIIIIIIIIIIIIIIIII
@R0000520
TGGTTGAATTTTAGTTTTTGTTTTTATGGTTATGGGGTTTTGGTGGATGTACGTATGTGGTAGTTTTTATGTTTTTTGTCTATAATTGATTTTGTATTGAGTTTGGATTGAATAGATTTGGTTAGTTTGAGGAGTTTTAAGGTAGAAGGGGATTATTTTGTAAGTGTATAAATGATTGATTTTTTTGTTGAATTTGGGGTATTTAAAGTTTTGTTATAGTGGATTTTAATTTATGTTGCGTTTGTTGAGTAATATGTAGTATTGTATTGTTATTATGTGGTATTGTTTGTTTATTTAGTTATAGTTAAATTTGTATAGTGTGGAGAGTGAATTGATTGATTGTGAAGGGT
+
IIIIIIIIIIIIIIIIIIIIIIIIIIIIIIIIIIIIIIIIIIIIIIIIIIIIIIIIIIIIIIIIIIIIIIIIIIIIIIIIIIIIIIIIIIIIIIIIIIIIIIIIIIIIIIIIIIIIIIIIIIIIIIIIIIIIIIIIIIIIIIIIIIIIIIIIIIIIIIIIIIIIIIIIIIIIIIIIIIIIIIIIIIIIIIIIIIIIIIIIIIIIIIIIIIIIIIIIIIIIIIIIIIIIIIIIIIIIIIIIIIIIIIIIIIIIIIIIIIIIIIIIIIIIIIIIIIIIIIIIIIIIIIIIIIIIIIIIIIIIIIIIIIIIIIIIIIIIIIIIIIIIIIIIIIIIIIIIIIIIIIIIIIIIII
@R0000521
TGGTTGAATTTTAGTTTTTGTTTTTATGGTTATGGGGTTTTGGTGGATGTATGTATGTGGTAGTTTTTATGTTTTTTGTTTATAATTGATTTTGTATTGAGTTTGGATTGAATAGATTTGGTTAGTTTGAGGAGTTTTAAGGTAGAAGGGGATTATTTTGTAAGTGTATAAATGATTGATTTTTTTGTTGAATTTGGGGTATTTAAAGTTTTGTTATAGTGGATTTTAATTTATGTTGTGTTTGTTGAGTAATATGTAGTATTGTATTGTTATTATGTGGTATTGTTTGTTTATTTAGTTATAGTTAAATTTGTATAGTGTGGAGAGTGAATTGATTGATTGTGAAGGGT
+
IIIIIIIIIIIIIIIIIIIIIIIIIIIIIIIIIIIIIIIIIIIIIIIIIIIIIIIIIIIIIIIIIIIIIIIIIIIIIIIIIIIIIIIIIIIIIIIIIIIIIIIIIIIIIIIIIIIIIIIIIIIIIIIIIIIIIIIIIIIIIIIIIIIIIIIIIIIIIIIIIIIIIIIIIIIIIIIIIIIIIIIIIIIIIIIIIIIIIIIIIIIIIIIIIIIIIIIIIIIIIIIIIIIIIIIIIIIIIIIIIIIIIIIIIIIIIIIIIIIIIIIIIIIIIIIIIIIIIIIIIIIIIIIIIIIIIIIIIIIIIIIIIIIIIIIIIIIIIIIIIIIIIIIIIIIIIIIIIIIIIIIIIIIIII
@R0000522
TGGTTGAATTTTAGTTTTTGTTTTTATGGTTATGGGGTTTTGGTGGATGTATGTATGTGGTAGTTTTTATGTTTTTTGTTTATAATTGATTTTGTATTGAGTTTGGATTGAATAGATTTGGTTAGTTTGAGGAGTTTTAAGGTAGAAGGGGATTATTTTGTAAGTGTATAAATGATTGATTTTTTTGTTGAATTTGGGGTATTTAAAGTTTTGTTATAGTGGATTTTAATTTATGTTGTGTTTGTTGAGTAATATGTAGTATTGTATTGTTATTATGTGGTATTGTTTGTTTATTTAGTTATAGTTAAATTTGTATAGTGTGGAGAGTGAATTGATTGATTGTGAAGGGT
+
IIIIIIIIIIIIIIIIIIIIIIIIIIIIIIIIIIIIIIIIIIIIIIIIIIIIIIIIIIIIIIIIIIIIIIIIIIIIIIIIIIIIIIIIIIIIIIIIIIIIIIIIIIIIIIIIIIIIIIIIIIIIIIIIIIIIIIIIIIIIIIIIIIIIIIIIIIIIIIIIIIIIIIIIIIIIIIIIIIIIIIIIIIIIIIIIIIIIIIIIIIIIIIIIIIIIIIIIIIIIIIIIIIIIIIIIIIIIIIIIIIIIIIIIIIIIIIIIIIIIIIIIIIIIIIIIIIIIIIIIIIIIIIIIIIIIIIIIIIIIIIIIIIIIIIIIIIIIIIIIIIIIIIIIIIIIIIIIIIIIIIIIIIIIII
@R0000523
TGGTTGAATTCTAGTTTTTGTTTTTATGGTTATGGGGTTTCGGTGGACGTACGTACGCGGTAGTTTTTATGTTTTTCGTTTATAATCGATTTTGTATTGAGTTTGGATTGAATAGATTTGGTTAGTTTGAGGAGTTTTAAGGTAGAAGGGGATTATTTCGTAAGTGTATAAATGGTTGATTTTTTTGTTGAATTTGGGGTATTTAAAGTTTTGTTATAGCGGATTTTAATTTATGTCGTGTTTGTCGAGTAATATGTAGTATTGTATTGTTATTACGCGGTATCGTTTGTTTATTTAGTTATAGTTAAATTTGTATAGCGTGGAGAGTGAATCGATCGATCGTGAAGGGT
+
IIIIIIIIIIIIIIIIIIIIIIIIIIIIIIIIIIIIIIIIIIIIIIIIIIIIIIIIIIIIIIIIIIIIIIIIIIIIIIIIIIIIIIIIIIIIIIIIIIIIIIIIIIIIIIIIIIIIIIIIIIIIIIIIIIIIIIIIIIIIIIIIIIIIIIIIIIIIIIIIIIIIIIIIIIIIIIIIIIIIIIIIIIIIIIIIIIIIIIIIIIIIIIIIIIIIIIIIIIIIIIIIIIIIIIIIIIIIIIIIIIIIIIIIIIIIIIIIIIIIIIIIIIIIIIIIIIIIIIIIIIIIIIIIIIIIIIIIIIIIIIIIIIIIIIIIIIIIIIIIIIIIIIIIIIIIIIIIIIIIIIIIIIIIII
@R0000524
TGGTTGAATTTTAGTTTTTGTTTTTATGGTTATGGGGTTTTGGTGGATGTATGTACGTGGTAGTTTTTATGTTTTTTGTTTATAATTGATTTTGTATTGAGTTTGGATTGAATAGATTTGGTTAGTTTGAGGAGTTTTAAGGTAGAAGGGGATTATTTTGTAAGTGTATAAATGATTGATTTTTTTGTTGAATTTGGGGTATTTAAAGTTTTGTTATAGTGGATTTCAATTTATGTTGTGTTTGTTGAGTAATATGTAGTATTGTATTGTCATTATGTGGTATTGTTTGTTTATTTAGTTATAGTTAAATTTGTATAGTGTGGAGAGTGAATTGATTGATTGTGAAGGGT
+
IIIIIIIIIIIIIIIIIIIIIIIIIIIIIIIIIIIIIIIIIIIIIIIIIIIIIIIIIIIIIIIIIIIIIIIIIIIIIIIIIIIIIIIIIIIIIIIIIIIIIIIIIIIIIIIIIIIIIIIIIIIIIIIIIIIIIIIIIIIIIIIIIIIIIIIIIIIIIIIIIIIIIIIIIIIIIIIIIIIIIIIIIIIIIIIIIIIIIIIIIIIIIIIIIIIIIIIIIIIIIIIIIIIIIIIIIIIIIIIIIIIIIIIIIIIIIIIIIIIIIIIIIIIIIIIIIIIIIIIIIIIIIIIIIIIIIIIIIIIIIIIIIIIIIIIIIIIIIIIIIIIIIIIIIIIIIIIIIIIIIIIIIIIIII
@R0000525
TGGTTGAATTTTAGTTTTTGTTTTTATGGTTATGGGGTTTTGGTGGATGTATGTATGTGGTAGTTTTTATGTTTTTTGTTTATAATTGATTTTGTATTGAGTTTGGATTGAATAGATTTGGTTAGTTTGAGGAGTTTTAAGGTAGAAGGGGATTATTTTGTAAGTGTATAAATGATTGATTTTTTTGTTGAATTTGGGGTATTTAAAGTTTTGTTATAGTGGATTTTAATTTATGTTGTGTTTGTTGAGTAATATGTAGTATTGTATTGTTATTATGTGGTATTGTTTGTTTATTTAGTTATAGTTAAATTTGCATAGTGTGGAGAGTGAATTGATTGATTGTGAAGGGT
+
IIIIIIIIIIIIIIIIIIIIIIIIIIIIIIIIIIIIIIIIIIIIIIIIIIIIIIIIIIIIIIIIIIIIIIIIIIIIIIIIIIIIIIIIIIIIIIIIIIIIIIIIIIIIIIIIIIIIIIIIIIIIIIIIIIIIIIIIIIIIIIIIIIIIIIIIIIIIIIIIIIIIIIIIIIIIIIIIIIIIIIIIIIIIIIIIIIIIIIIIIIIIIIIIIIIIIIIIIIIIIIIIIIIIIIIIIIIIIIIIIIIIIIIIIIIIIIIIIIIIIIIIIIIIIIIIIIIIIIIIIIIIIIIIIIIIIIIIIIIIIIIIIIIIIIIIIIIIIIIIIIIIIIIIIIIIIIIIIIIIIIIIIIIIII
@R0000526
TGGTTGAATTTTAGTTTTTGTTTTTATGGTTATGGGGTTTCGGTGGACGTACGTACGCGGTAGTTTTTATGTTTTTCGTTTATAATCGATTTTGTATTGAGTTTGGATTGAATAGATTTGGTTAGTTTGAGGAGTTTTAAGGTAGAAGGGGATTATTTCGTAAGTGTATAAATGGTTGATTTTTTTGTTGAATTTGGGGTATTTAAAGTTTTGTTATAGCGGATTTTAATTTATGTCGCGTTTGTCGAGTAATATGTAGTATTGTATTGTTATTACGCGGTATCGTTTGTTTATTTAGTTATAGTTAAATTTGTATAGCGTGGAGAGTGAATCGATCGATCGTGAAGGGT
+
IIIIIIIIIIIIIIIIIIIIIIIIIIIIIIIIIIIIIIIIIIIIIIIIIIIIIIIIIIIIIIIIIIIIIIIIIIIIIIIIIIIIIIIIIIIIIIIIIIIIIIIIIIIIIIIIIIIIIIIIIIIIIIIIIIIIIIIIIIIIIIIIIIIIIIIIIIIIIIIIIIIIIIIIIIIIIIIIIIIIIIIIIIIIIIIIIIIIIIIIIIIIIIIIIIIIIIIIIIIIIIIIIIIIIIIIIIIIIIIIIIIIIIIIIIIIIIIIIIIIIIIIIIIIIIIIIIIIIIIIIIIIIIIIIIIIIIIIIIIIIIIIIIIIIIIIIIIIIIIIIIIIIIIIIIIIIIIIIIIIIIIIIIIIII
@R0000527
TGGTTGAATTTTAGTTTTTGTTTTTATGGTTATGGGGTTTTGGTGGATGTATGTATGTGGTAGTTTTTATGTTTTTTGTTTATAATTGATTTTGTATTGAGTTTGGATTGAATAGATTTGGTTAGTTTGAGGAGTTTTAAGGTAGAAGGGGATTATTTTGTAAGTGTATAAATGATTGATTTTTTTGTTGAATTTGGGGTATTTAAAGTTTTGTTATAGTGGATTTTAATTTATGTTGTGTTTGTTGAGTAATATGTAGTATTGTATTGTTATTATGTGGTATTGTTTGTTTATTTAGTTATAGTTAAATTTGTATAGTGTGGAGAGTGAATTGATTGATTGTGAAGGGT
+
IIIIIIIIIIIIIIIIIIIIIIIIIIIIIIIIIIIIIIIIIIIIIIIIIIIIIIIIIIIIIIIIIIIIIIIIIIIIIIIIIIIIIIIIIIIIIIIIIIIIIIIIIIIIIIIIIIIIIIIIIIIIIIIIIIIIIIIIIIIIIIIIIIIIIIIIIIIIIIIIIIIIIIIIIIIIIIIIIIIIIIIIIIIIIIIIIIIIIIIIIIIIIIIIIIIIIIIIIIIIIIIIIIIIIIIIIIIIIIIIIIIIIIIIIIIIIIIIIIIIIIIIIIIIIIIIIIIIIIIIIIIIIIIIIIIIIIIIIIIIIIIIIIIIIIIIIIIIIIIIIIIIIIIIIIIIIIIIIIIIIIIIIIIIII
@R0000528
TGGTTGAATTTTAGTTTTTGTTTTTATGGTTATGGGGTTTTGGTGGACGTACGTACGCGGTAGTTTTTATGTTTTTCGTTTATAATCGATTTTGTATTGAGTTTGGATTGAATAGATTTGGTTAGTTTGAGGAGTTTTAAGGTAGAAGGGGATTATTTCGTAAGTGTATAAATGGTTGATTTTTTTGTTGAATTTGGGGTATTTAAAGTTTTGTTATAGCGGATCTTAATTTATGTCGCGTTTGTCGAGTAATATGTAGTATTGTATTGTTATTACGCGGTATCGTTTGTTTATTTAGTTATAGTTAAATTTGTATAGCGTGGAGAGTGAATCGATCGATCGTGAAGGGT
+
IIIIIIIIIIIIIIIIIIIIIIIIIIIIIIIIIIIIIIIIIIIIIIIIIIIIIIIIIIIIIIIIIIIIIIIIIIIIIIIIIIIIIIIIIIIIIIIIIIIIIIIIIIIIIIIIIIIIIIIIIIIIIIIIIIIIIIIIIIIIIIIIIIIIIIIIIIIIIIIIIIIIIIIIIIIIIIIIIIIIIIIIIIIIIIIIIIIIIIIIIIIIIIIIIIIIIIIIIIIIIIIIIIIIIIIIIIIIIIIIIIIIIIIIIIIIIIIIIIIIIIIIIIIIIIIIIIIIIIIIIIIIIIIIIIIIIIIIIIIIIIIIIIIIIIIIIIIIIIIIIIIIIIIIIIIIIIIIIIIIIIIIIIIIII
@R0000529
TGGTTGAATTTTAGTTTTTGTTTTTATGGTTATGGGGTTTTGGTGGATGTATGTATGTGGTAGTTTTTATGTTTTTTGTTTATAATTGATTTTGTATTGAGTTTGGATTGAATAGATTTGGTTAGTTTGAGGAGTTTTAAGGTAGAAGGGGATTATTTTGTAAGTGTATAAATGATTGATTTTTTTGTTGAATTTGGGGTATTTAAAGTTTTGTTATAGTGGATTTTAATTTATGTTGTGTTTGTTGAGTAATATGTAGTATTGTATTGTTATTATGTGGTATTGTTTGTTTATTTAGTTATAGTTAAATTTGTATAGCGTGGAGAGTGAATCGATTGATTGTGAAGGGT
+
IIIIIIIIIIIIIIIIIIIIIIIIIIIIIIIIIIIIIIIIIIIIIIIIIIIIIIIIIIIIIIIIIIIIIIIIIIIIIIIIIIIIIIIIIIIIIIIIIIIIIIIIIIIIIIIIIIIIIIIIIIIIIIIIIIIIIIIIIIIIIIIIIIIIIIIIIIIIIIIIIIIIIIIIIIIIIIIIIIIIIIIIIIIIIIIIIIIIIIIIIIIIIIIIIIIIIIIIIIIIIIIIIIIIIIIIIIIIIIIIIIIIIIIIIIIIIIIIIIIIIIIIIIIIIIIIIIIIIIIIIIIIIIIIIIIIIIIIIIIIIIIIIIIIIIIIIIIIIIIIIIIIIIIIIIIIIIIIIIIIIIIIIIIIII
@R0000530
TGGTTGAATTTTAGTTTTTGTTTTTATGGTTATGGGGTTTTGGTGGATGTACGTATGTGGTAGTTTTTATGTTTTCCGTTTATAATTGATTTTGTATTGAGTTTGGATTGAATAGATTTGGTTAGTTTGAGGAGTTTTAAGGTAGAAGGGGATTATTTTGTAAGTGTATAAATGATTGATTTTTTTGTTGAATTTGGGGTATTTAAAGTTTTGTTATAGTGGATTTTAATTTATGTTGTGTTTGTCGAGTAATATGTAGTATTGTATTGTTATTATGTGGTATCGTTTGTTTATTTAGTTATAGTTAAATTTGTATAGTGTGGAGAGTGAATTGATTGATTGTGAAGGGT
+
IIIIIIIIIIIIIIIIIIIIIIIIIIIIIIIIIIIIIIIIIIIIIIIIIIIIIIIIIIIIIIIIIIIIIIIIIIIIIIIIIIIIIIIIIIIIIIIIIIIIIIIIIIIIIIIIIIIIIIIIIIIIIIIIIIIIIIIIIIIIIIIIIIIIIIIIIIIIIIIIIIIIIIIIIIIIIIIIIIIIIIIIIIIIIIIIIIIIIIIIIIIIIIIIIIIIIIIIIIIIIIIIIIIIIIIIIIIIIIIIIIIIIIIIIIIIIIIIIIIIIIIIIIIIIIIIIIIIIIIIIIIIIIIIIIIIIIIIIIIIIIIIIIIIIIIIIIIIIIIIIIIIIIIIIIIIIIIIIIIIIIIIIIIIII
@R0000531
TGGTTGAATTTTAGTTTTTGTTTTTATGGTTATGGGGTTTCGGTGGACGTACGTACGCGGTAGTTTTTATGTTTTTCGTTTATAATCGATTTTGTATTGAGTTTGGATTGAATAGATTTGGTTAGTTTGAGGAGTTTTAAGGTAGAAGGGGATTATTTCGTAAGTGTATAAATGGTTGATTTTTTTGTTGAATTTGGGGTATTTAAAGTTTTGTTATAGCGGATTTTAATTTATGTCGCGTTTGTCGAGTAATATGTAGTATTGTATTGTTATTACGCGGTATCGTTTGTTTATTTAGTTATAGTTAAATTTGTATAGCGTGGAGAGTGAATCGATCGATCGTGAAGGGT
+
IIIIIIIIIIIIIIIIIIIIIIIIIIIIIIIIIIIIIIIIIIIIIIIIIIIIIIIIIIIIIIIIIIIIIIIIIIIIIIIIIIIIIIIIIIIIIIIIIIIIIIIIIIIIIIIIIIIIIIIIIIIIIIIIIIIIIIIIIIIIIIIIIIIIIIIIIIIIIIIIIIIIIIIIIIIIIIIIIIIIIIIIIIIIIIIIIIIIIIIIIIIIIIIIIIIIIIIIIIIIIIIIIIIIIIIIIIIIIIIIIIIIIIIIIIIIIIIIIIIIIIIIIIIIIIIIIIIIIIIIIIIIIIIIIIIIIIIIIIIIIIIIIIIIIIIIIIIIIIIIIIIIIIIIIIIIIIIIIIIIIIIIIIIIII
@R0000532
TGGTTGAACTTTAGTTTTTGTTTTTATGGTTATGGGGTTTCGGTGGACGTACGTACGCGGTAGTTTTTATGTTTTTCGTTTATAATCGATTTTGTATTGAGTTTGGATTGAATAGATTTGGTTAGTTTGAGGAGTTTTAAGGTAGAAGGGGATTATTTCGTAAGTGTATAAATGGTTGATTTTTTTGTTGAATTTGGGGTATTTAAAGTTTTGTTATAGCGGATTTTAATTTATGTCGCGTTTGTCGAGTAATATGTAGTATTGTATTGTTATTACGCGGTATCGTTTGTTTATTTAGTTATAGTTAAATTTGTATAGCGTGGAGAGTGAATCGATCGATCGTGAAGGGT
+
IIIIIIIIIIIIIIIIIIIIIIIIIIIIIIIIIIIIIIIIIIIIIIIIIIIIIIIIIIIIIIIIIIIIIIIIIIIIIIIIIIIIIIIIIIIIIIIIIIIIIIIIIIIIIIIIIIIIIIIIIIIIIIIIIIIIIIIIIIIIIIIIIIIIIIIIIIIIIIIIIIIIIIIIIIIIIIIIIIIIIIIIIIIIIIIIIIIIIIIIIIIIIIIIIIIIIIIIIIIIIIIIIIIIIIIIIIIIIIIIIIIIIIIIIIIIIIIIIIIIIIIIIIIIIIIIIIIIIIIIIIIIIIIIIIIIIIIIIIIIIIIIIIIIIIIIIIIIIIIIIIIIIIIIIIIIIIIIIIIIIIIIIIIIII
@R0000533
TGGTTGAATTTTAGTTTTTGTTTTTATGGTTATGGGGTTTTGGTGGATGTATGTATGTGGTAGTTTTTATGTTTTTTGTTTATAATTGATTTTGTATTGAGTTTGGATTGAATAGATTTGGTTAGTTTGAGGAGTTTTAAGGTAGAAGGGGATTATTTTGTAAGTGTATAAATGATTGATTTTTTTGTTGAATTTGGGGTATTTAAAGTTTTGTTATAGTGGATTTTAATTTATGTTGTGTTTGTTGAGTAATATGTAGTATTGTATTGTTATTATGTGGTATTGTTTGTTTATTTAGTTATAGTTAAATTTGTATAGTGTGGAGAGTGAATTGATCGATTGTGAAGGGT
+
IIIIIIIIIIIIIIIIIIIIIIIIIIIIIIIIIIIIIIIIIIIIIIIIIIIIIIIIIIIIIIIIIIIIIIIIIIIIIIIIIIIIIIIIIIIIIIIIIIIIIIIIIIIIIIIIIIIIIIIIIIIIIIIIIIIIIIIIIIIIIIIIIIIIIIIIIIIIIIIIIIIIIIIIIIIIIIIIIIIIIIIIIIIIIIIIIIIIIIIIIIIIIIIIIIIIIIIIIIIIIIIIIIIIIIIIIIIIIIIIIIIIIIIIIIIIIIIIIIIIIIIIIIIIIIIIIIIIIIIIIIIIIIIIIIIIIIIIIIIIIIIIIIIIIIIIIIIIIIIIIIIIIIIIIIIIIIIIIIIIIIIIIIIIII
@R0000534
TGGTTGAATTTTAGTTTTTGTTTTTATGGTTATGGGGTTTCGGTGGACGTACGTACGCGGTAGTTTTTATGTTTTTCGTTTATAATCGATTTTGTATTGAGTTTGGATTGAATAGATTTGGTTAGTTTGAGGAGTTTCAAGGTAGAAGGGGATTATTTCGTAAGTGTATAAATGGTTGATTTTTTTGTTGAATTTGGGGTATTTAAAGTTTTGTTATAGCGGATTTTAATTTATGTCGCGTTTGTCGAGTAATATGTAGTATTGTATTGTTATTACGCGGTATCGTTTGTTTATTTAGTTATAGTTAAATTTGTATAGCGTGGAGAGTGAATCGATCGATCGTGAAGGGT
+
IIIIIIIIIIIIIIIIIIIIIIIIIIIIIIIIIIIIIIIIIIIIIIIIIIIIIIIIIIIIIIIIIIIIIIIIIIIIIIIIIIIIIIIIIIIIIIIIIIIIIIIIIIIIIIIIIIIIIIIIIIIIIIIIIIIIIIIIIIIIIIIIIIIIIIIIIIIIIIIIIIIIIIIIIIIIIIIIIIIIIIIIIIIIIIIIIIIIIIIIIIIIIIIIIIIIIIIIIIIIIIIIIIIIIIIIIIIIIIIIIIIIIIIIIIIIIIIIIIIIIIIIIIIIIIIIIIIIIIIIIIIIIIIIIIIIIIIIIIIIIIIIIIIIIIIIIIIIIIIIIIIIIIIIIIIIIIIIIIIIIIIIIIIIII
@R0000535
TGGTTGAATTTTAGTTTTTGTTTTTATGGTTATGGGGTTTCGGTGGACGTACGTACGCGGTAGTTTTTATGTTTTTCGTTTATAATCGATTTTGTATTGAGTTTGGATTGAATAGATTTGGTTAGTTTGAGGAGTTTTAAGGTAGAAGGGGATTATTTCGTAAGTGTATAAATGGTTGATTTTTTTGTTGAATTTGGGGTATTTAAAGTTTTGTTATAGCGGATTTTAATTTATGTCGCGTTTGTCGAGTAATATGTAGTATTGTATTGTTATTACGCGGTATCGTTTGTTTATTTAGTTATAGTTAAATTTGTATAGCGTGGAGAGTGAATCGATCGATCGTGAAGGGT
+
IIIIIIIIIIIIIIIIIIIIIIIIIIIIIIIIIIIIIIIIIIIIIIIIIIIIIIIIIIIIIIIIIIIIIIIIIIIIIIIIIIIIIIIIIIIIIIIIIIIIIIIIIIIIIIIIIIIIIIIIIIIIIIIIIIIIIIIIIIIIIIIIIIIIIIIIIIIIIIIIIIIIIIIIIIIIIIIIIIIIIIIIIIIIIIIIIIIIIIIIIIIIIIIIIIIIIIIIIIIIIIIIIIIIIIIIIIIIIIIIIIIIIIIIIIIIIIIIIIIIIIIIIIIIIIIIIIIIIIIIIIIIIIIIIIIIIIIIIIIIIIIIIIIIIIIIIIIIIIIIIIIIIIIIIIIIIIIIIIIIIIIIIIIIII
@R0000536
TGGTTGAATTTTAGTTTTTGTTTTTATGGTTATGGGGTTTTGGTGGATGTATGTATGTGGTAGTTTTTATGTTTTTTGTTTATAATTGATTTTGTATTGAGTTTGGATTGAATAGATTTGGTTAGTTTGAGGAGTTTTAAGGTAGAAGGGGATTATTTTGTAAGTGTATAAATGATTGATTTTTTTGTTGAATTTGGGGTATTTAAAGTTTTGTTATAGTGGATTTTAATTTATGTTGTGTTTGTTGAGTAATATGTAGTATTGTATTGTTATCATGTGGTATTGTTTGTTTATTTAGTTATAGTTAAATTTGTATAGTGTGGAGAGTGAATTGATTGATTGTGAAGGGT
+
IIIIIIIIIIIIIIIIIIIIIIIIIIIIIIIIIIIIIIIIIIIIIIIIIIIIIIIIIIIIIIIIIIIIIIIIIIIIIIIIIIIIIIIIIIIIIIIIIIIIIIIIIIIIIIIIIIIIIIIIIIIIIIIIIIIIIIIIIIIIIIIIIIIIIIIIIIIIIIIIIIIIIIIIIIIIIIIIIIIIIIIIIIIIIIIIIIIIIIIIIIIIIIIIIIIIIIIIIIIIIIIIIIIIIIIIIIIIIIIIIIIIIIIIIIIIIIIIIIIIIIIIIIIIIIIIIIIIIIIIIIIIIIIIIIIIIIIIIIIIIIIIIIIIIIIIIIIIIIIIIIIIIIIIIIIIIIIIIIIIIIIIIIIIII
@R0000537
TGGTTGAATTTTAGTTTTTGTTTTTATGGTTATGGGGTTTTGGTGGATGTATGTATGTGGTAGTTTTTATGTTTTTTGTTTATAATTGATTTTGTATTGAGTTTGGATTGAATAGATTTGGTTAGTTTGAGGAGTTTTAAGGTAGAAGGGGATTATTTTGTAAGTGTATAAATGATTGATTTTTTTGTTGAATTTGGGGTATTTAAAGTTTTGTTATAGTGGATTTTAATTTATGTTGTGTTTGTTGAGTAATATGTAGTATTGTATTGTTATTATGTGGTATTGTTTGTTTATTTAGTTATAGTTAAATTTGTATAGTGTGGAGAGTGAATTGATTGATTGTGAAGGGT
+
IIIIIIIIIIIIIIIIIIIIIIIIIIIIIIIIIIIIIIIIIIIIIIIIIIIIIIIIIIIIIIIIIIIIIIIIIIIIIIIIIIIIIIIIIIIIIIIIIIIIIIIIIIIIIIIIIIIIIIIIIIIIIIIIIIIIIIIIIIIIIIIIIIIIIIIIIIIIIIIIIIIIIIIIIIIIIIIIIIIIIIIIIIIIIIIIIIIIIIIIIIIIIIIIIIIIIIIIIIIIIIIIIIIIIIIIIIIIIIIIIIIIIIIIIIIIIIIIIIIIIIIIIIIIIIIIIIIIIIIIIIIIIIIIIIIIIIIIIIIIIIIIIIIIIIIIIIIIIIIIIIIIIIIIIIIIIIIIIIIIIIIIIIIIII
@R0000538
TGGTTGAATTTTAGTTTTTGTTTTTATGGTTATGGGGTTTTGGTGGATGTATGTATGTGGTAGTTTTTATGTTTTCTGTTTATAATTGATTTTGTATTGAGTTTGGATTGAATAGATTTGGTTAGTTTGAGGAGTTTTAAGGTAGAAGGGGATTATTTTGTAAGTGTATAAATGATTGATTTTTTTGTTGAATTTGGGGTATTTAAAGTTTTGTTATAGTGGATTTTAATTTATGTTGTGTTTGTTGAGTAATATGTAGTATTGTATTGTTATTATGTGGTATTGTTTGTTTATTTAGTTATAGTTAAATTTGTATAGTGTGGAGAGTGAATTGATTGATTGTGAAGGGT
+
IIIIIIIIIIIIIIIIIIIIIIIIIIIIIIIIIIIIIIIIIIIIIIIIIIIIIIIIIIIIIIIIIIIIIIIIIIIIIIIIIIIIIIIIIIIIIIIIIIIIIIIIIIIIIIIIIIIIIIIIIIIIIIIIIIIIIIIIIIIIIIIIIIIIIIIIIIIIIIIIIIIIIIIIIIIIIIIIIIIIIIIIIIIIIIIIIIIIIIIIIIIIIIIIIIIIIIIIIIIIIIIIIIIIIIIIIIIIIIIIIIIIIIIIIIIIIIIIIIIIIIIIIIIIIIIIIIIIIIIIIIIIIIIIIIIIIIIIIIIIIIIIIIIIIIIIIIIIIIIIIIIIIIIIIIIIIIIIIIIIIIIIIIIIII
@R0000539
TGGTTGAATTTTAGTTTTTGTTTTTATGGTTATGGGGTTTTGGTGGATGTATGTATGTGGTAGTTTTTATGTTTTTTGTTTATAATTGATTTTGTATTGAGTTTGGATTGAATAGATTTGGTTAGTTTGAGGAGTTTTAAGGTAGAAGGGGATTATTTTGTAAGTGTATAAATGATTGATTTTTTTGTTGAATTTGGGGTATTTAAAGTTTTGTTATAGTGGATTTTAATTTATGTTGTGTTTGTTGAGTAATATGTAGTATTGTATTGTTATTATGTGGTATTGTTTGTTTATTTAGTTATAGTTAAATTTGTATAGTGTGGAGAGTGAATCGATTGATTGTGAAGGGT
+
IIIIIIIIIIIIIIIIIIIIIIIIIIIIIIIIIIIIIIIIIIIIIIIIIIIIIIIIIIIIIIIIIIIIIIIIIIIIIIIIIIIIIIIIIIIIIIIIIIIIIIIIIIIIIIIIIIIIIIIIIIIIIIIIIIIIIIIIIIIIIIIIIIIIIIIIIIIIIIIIIIIIIIIIIIIIIIIIIIIIIIIIIIIIIIIIIIIIIIIIIIIIIIIIIIIIIIIIIIIIIIIIIIIIIIIIIIIIIIIIIIIIIIIIIIIIIIIIIIIIIIIIIIIIIIIIIIIIIIIIIIIIIIIIIIIIIIIIIIIIIIIIIIIIIIIIIIIIIIIIIIIIIIIIIIIIIIIIIIIIIIIIIIIIII
@R0000540
TGGTTGAATTTTAGCTTTTGTTTTTATGGTTATGGGGTTTTGGTGGACGTATGTATGTGGTAGTTTTTATGTTTTTTGTTTATAATTGATTTTGTATTGAGTTTGGATTGAATAGATTTGGTTAGTTTGAGGAGTTTTAAGGTAGAAGGGGATTATTTTGTAAGTGTATAAATGATTGATTTTTTTGTTGAATTTGGGGTATTTAAAGTTTTGTTATAGTGGATTTTAATTTATGTTGTGTTTGTTGAGTAATATGTAGTATTGTATTGTTATTATGCGGTATTGTTTGTTTATTTAGTTATAGTTAAATTTGTATAGTGTGGAGAGTGAATTGATTGATTGTGAAGGGT
+
IIIIIIIIIIIIIIIIIIIIIIIIIIIIIIIIIIIIIIIIIIIIIIIIIIIIIIIIIIIIIIIIIIIIIIIIIIIIIIIIIIIIIIIIIIIIIIIIIIIIIIIIIIIIIIIIIIIIIIIIIIIIIIIIIIIIIIIIIIIIIIIIIIIIIIIIIIIIIIIIIIIIIIIIIIIIIIIIIIIIIIIIIIIIIIIIIIIIIIIIIIIIIIIIIIIIIIIIIIIIIIIIIIIIIIIIIIIIIIIIIIIIIIIIIIIIIIIIIIIIIIIIIIIIIIIIIIIIIIIIIIIIIIIIIIIIIIIIIIIIIIIIIIIIIIIIIIIIIIIIIIIIIIIIIIIIIIIIIIIIIIIIIIIIII
@R0000541
TGGTTGAATTTTAGTTTTTGTTTTTATGGTTATGGGGTTTCGGTGGACGTATGTACGCGGTAGTTTTTATGTTTTTCGTTTATAATCGATTTTGTATTGAGTTTGGATTGAATAGATTTGGTTAGTTTGAGGAGTTTTAAGGTAGAAGGGGATTATTTCGTAAGTGTATAAATGGTTGATTTTTTTGTTGAATTTGGGGTATTTAAAGTTTTGTTATAGCGGATTTTAATTTATGTCGCGTTTGTCGAGTAATATGTAGTATTGTATTGTTATTACGCGGTATCGTTTGTTTATTTAGTTATAGTTAAATTTGTATAGCGTGGAGAGTGAATCGATCGATCGTGAAGGGT
+
IIIIIIIIIIIIIIIIIIIIIIIIIIIIIIIIIIIIIIIIIIIIIIIIIIIIIIIIIIIIIIIIIIIIIIIIIIIIIIIIIIIIIIIIIIIIIIIIIIIIIIIIIIIIIIIIIIIIIIIIIIIIIIIIIIIIIIIIIIIIIIIIIIIIIIIIIIIIIIIIIIIIIIIIIIIIIIIIIIIIIIIIIIIIIIIIIIIIIIIIIIIIIIIIIIIIIIIIIIIIIIIIIIIIIIIIIIIIIIIIIIIIIIIIIIIIIIIIIIIIIIIIIIIIIIIIIIIIIIIIIIIIIIIIIIIIIIIIIIIIIIIIIIIIIIIIIIIIIIIIIIIIIIIIIIIIIIIIIIIIIIIIIIIIII
@R0000542
TGGTTGAATTTCAGTTTTTGTTTTTATGGTTATGGGGTTTTGGTGGATGTATGTATGTGGTAGTTTTTATGTTTTTTGTTTATAATTGATTTTGTATTGAGTTTGGATTGAATAGATTTGGTTAGTTTGAGGAGTTTTAAGGTAGAAGGGGATTATTTTGTAAGTGTATAAATGATTGATTTTTTTGTTGAATTTGGGGTATTTAAAGTTTTGTTATAGTGGATTTTAATTTATGTTGTGTTTGTTGAGTAATATGTAGTATTGTATTGTTATTATGTGGTATTGTTTGTTTATTTAGTTATAGTTAAATTTGTATAGTGTGGAGAGTGAATTGATTGATTGTGAAGGGT
+
IIIIIIIIIIIIIIIIIIIIIIIIIIIIIIIIIIIIIIIIIIIIIIIIIIIIIIIIIIIIIIIIIIIIIIIIIIIIIIIIIIIIIIIIIIIIIIIIIIIIIIIIIIIIIIIIIIIIIIIIIIIIIIIIIIIIIIIIIIIIIIIIIIIIIIIIIIIIIIIIIIIIIIIIIIIIIIIIIIIIIIIIIIIIIIIIIIIIIIIIIIIIIIIIIIIIIIIIIIIIIIIIIIIIIIIIIIIIIIIIIIIIIIIIIIIIIIIIIIIIIIIIIIIIIIIIIIIIIIIIIIIIIIIIIIIIIIIIIIIIIIIIIIIIIIIIIIIIIIIIIIIIIIIIIIIIIIIIIIIIIIIIIIIIII
@R0000543
TGGTTGAATTTTAGTTTTTGTTTTTATGGTTATGGGGTTTTGGTGGATGTATGTATGTGGTAGTTTTTATGTTTTTTGTTTATAATTGATTTTGTATTGAGTTTGGATTGAATAGATTTGGTTAGTTTGAGGAGTTTTAAGGTAGAAGGGGATTATTTTGTAAGTGTATAAATGATTGATTTTTTTGTTGAATTTGGGGTATTTAAAGTTTTGTTATAGTGGATTTTAATTTATGTTGTGTTTGTTGAGCAATATGTAGTATTGTATTGTTATTATGTGGTATTGTTTGTTTATTTAGTTATAGCTAAATTTGTATAGTGTGGAGAGTGAATTGATTGATTGTGAAGGGT
+
IIIIIIIIIIIIIIIIIIIIIIIIIIIIIIIIIIIIIIIIIIIIIIIIIIIIIIIIIIIIIIIIIIIIIIIIIIIIIIIIIIIIIIIIIIIIIIIIIIIIIIIIIIIIIIIIIIIIIIIIIIIIIIIIIIIIIIIIIIIIIIIIIIIIIIIIIIIIIIIIIIIIIIIIIIIIIIIIIIIIIIIIIIIIIIIIIIIIIIIIIIIIIIIIIIIIIIIIIIIIIIIIIIIIIIIIIIIIIIIIIIIIIIIIIIIIIIIIIIIIIIIIIIIIIIIIIIIIIIIIIIIIIIIIIIIIIIIIIIIIIIIIIIIIIIIIIIIIIIIIIIIIIIIIIIIIIIIIIIIIIIIIIIIIII
@R0000544
TGGTTGAATTTTAGTTTTTGTTTTTATGGTTATGGGGTTTTGGTGGATGTATGTATGTGGTAGTTTTTATGTTTTTTGTTTATAATTGATTTTGTATTGAGTTTGGATTGAATAGATTTGGTTAGTTTGAGGAGTTTTAAGGTAGAAGGGGATTATTTTGTAAGTGTATAAATGATTGATTTTTTTGTTGAATTTGGGGTATTTAAAGTTTTGTTATAGTGGATTTTAACTTATGTTGTGTTTGTTGAGTAATATGTAGTATTGTATTGTTATTATGTGGTATTGTTTGTTTATTTAGTTATAGTTAAATTTGTATAGTGTGGAGAGTGAATTGATTGATTGTGAAGGGT
+
IIIIIIIIIIIIIIIIIIIIIIIIIIIIIIIIIIIIIIIIIIIIIIIIIIIIIIIIIIIIIIIIIIIIIIIIIIIIIIIIIIIIIIIIIIIIIIIIIIIIIIIIIIIIIIIIIIIIIIIIIIIIIIIIIIIIIIIIIIIIIIIIIIIIIIIIIIIIIIIIIIIIIIIIIIIIIIIIIIIIIIIIIIIIIIIIIIIIIIIIIIIIIIIIIIIIIIIIIIIIIIIIIIIIIIIIIIIIIIIIIIIIIIIIIIIIIIIIIIIIIIIIIIIIIIIIIIIIIIIIIIIIIIIIIIIIIIIIIIIIIIIIIIIIIIIIIIIIIIIIIIIIIIIIIIIIIIIIIIIIIIIIIIIIII
@R0000545
TGGTTGAATTTTAGTTTTTGTTTTTATGGTTATGGGGTTTCGGTGGACGTACGTACGCGGTAGTTTTTATGTTTTTCGTTTATAATCGATTTTGTATTGAGTTTGGATTGAATAGATTTGGTTAGTTTGAGGAGTTTTAAGGTAGAAGGGGATTATTTCGTAAGTGTATAAATGGTTGATTTTTTTGTTGAATTTGGGGTATTTAAAGTTTTGTTATAGCGGATTTTAATTTATGTCGCGTCTGTCGAGTAATATGTAGTATTGTATTGTTATTACGCGGTATCGTTTGTTTATTTAGTTATAGTTAAATTTGTATAGCGTGGAGAGTGAATCGATCGATCGTGAAGGGT
+
IIIIIIIIIIIIIIIIIIIIIIIIIIIIIIIIIIIIIIIIIIIIIIIIIIIIIIIIIIIIIIIIIIIIIIIIIIIIIIIIIIIIIIIIIIIIIIIIIIIIIIIIIIIIIIIIIIIIIIIIIIIIIIIIIIIIIIIIIIIIIIIIIIIIIIIIIIIIIIIIIIIIIIIIIIIIIIIIIIIIIIIIIIIIIIIIIIIIIIIIIIIIIIIIIIIIIIIIIIIIIIIIIIIIIIIIIIIIIIIIIIIIIIIIIIIIIIIIIIIIIIIIIIIIIIIIIIIIIIIIIIIIIIIIIIIIIIIIIIIIIIIIIIIIIIIIIIIIIIIIIIIIIIIIIIIIIIIIIIIIIIIIIIIIII
@R0000546
TGGTTGAATTTTAGTTTTTGTTTTTATGGTTATGGGGTTTCGGTGGACGTACGTACGCGGTAGTTTTTATGTTTTTCGTTTATAATCGATTTTGTATTGAGTTTGGATTGAATAGATTTGGTTAGTTTGAGGAGTTTTAAGGTAGAAGGGGATTATTTCGTAAGTGTATAAATGGTTGATTTTTTTGTTGAATTTGGGGTATTTAAAGTTTTGTTATAGCGGATTTTAATTTATGTCGCGTTTGTCGAGTAATATGTAGTATTGTATTGTTATTACGCGGTATCGTCTGTTTATTTAGTTATAGTTAAATTTGTATAGCGTGGAGAGTGAATCGATCGATCGTGAAGGGT
+
IIIIIIIIIIIIIIIIIIIIIIIIIIIIIIIIIIIIIIIIIIIIIIIIIIIIIIIIIIIIIIIIIIIIIIIIIIIIIIIIIIIIIIIIIIIIIIIIIIIIIIIIIIIIIIIIIIIIIIIIIIIIIIIIIIIIIIIIIIIIIIIIIIIIIIIIIIIIIIIIIIIIIIIIIIIIIIIIIIIIIIIIIIIIIIIIIIIIIIIIIIIIIIIIIIIIIIIIIIIIIIIIIIIIIIIIIIIIIIIIIIIIIIIIIIIIIIIIIIIIIIIIIIIIIIIIIIIIIIIIIIIIIIIIIIIIIIIIIIIIIIIIIIIIIIIIIIIIIIIIIIIIIIIIIIIIIIIIIIIIIIIIIIIIII
@R0000547
TGGTTGAATTTTAGTTTTTGTTTTTATGGTTATGGGGTTTTGGTGGATGTATGTATGTGGTAGTTTTTATGTTTTTTGTTTATAATTGATTTTGTATTGAGTTTGGATTGAATAGATTTGGTTAGTTTGAGGAGTTTTAAGGTAGAAGGGGATTATTTTGTAAGTGTATAAATGATTGATTTTTTTGTTGAATTTGGGGTATTTAAAGTTTTGTTATAGTGGATTTTAATTTATGTTGTGTTTGTTGAGTAATATGTAGTATTGTATTGTTATTATGTGGTATTGTTTGTTTATTTAGTTATAGTTAAATTTGTATAGTGTGGAGAGTGAATTGATTGATTGTGAAGGGT
+
IIIIIIIIIIIIIIIIIIIIIIIIIIIIIIIIIIIIIIIIIIIIIIIIIIIIIIIIIIIIIIIIIIIIIIIIIIIIIIIIIIIIIIIIIIIIIIIIIIIIIIIIIIIIIIIIIIIIIIIIIIIIIIIIIIIIIIIIIIIIIIIIIIIIIIIIIIIIIIIIIIIIIIIIIIIIIIIIIIIIIIIIIIIIIIIIIIIIIIIIIIIIIIIIIIIIIIIIIIIIIIIIIIIIIIIIIIIIIIIIIIIIIIIIIIIIIIIIIIIIIIIIIIIIIIIIIIIIIIIIIIIIIIIIIIIIIIIIIIIIIIIIIIIIIIIIIIIIIIIIIIIIIIIIIIIIIIIIIIIIIIIIIIIIII
@R0000548
TGGTTGAATTTTAGTTTTTGCTTTTATGGTTATGGGGTTTCGGTGGACGTACGTACGCGGTAGTTTTTATGTTTTTCGTTTATAATTGATTTTGTATTGAGTTTGGATTGAATAGATTTGGTTAGTTTGAGGAGTTTTAAGGTAGAAGGGGATTATTTCGTAAGTGTATAAATGGTTGATTTTTTTGTTGAATTTGGGGTATTTAAAGTTTTGTTATAGCGGATTTTAATCTATGTCGCGTTTGTCGAGTAATATGTAGTATTGTATTGTTATTACGCGGTATCGTTTGTTTATTTAGTTATAGTTAAATTTGTATAGCGTGGAGAGTGAATCGATCGATCGTGAAGGGT
+
IIIIIIIIIIIIIIIIIIIIIIIIIIIIIIIIIIIIIIIIIIIIIIIIIIIIIIIIIIIIIIIIIIIIIIIIIIIIIIIIIIIIIIIIIIIIIIIIIIIIIIIIIIIIIIIIIIIIIIIIIIIIIIIIIIIIIIIIIIIIIIIIIIIIIIIIIIIIIIIIIIIIIIIIIIIIIIIIIIIIIIIIIIIIIIIIIIIIIIIIIIIIIIIIIIIIIIIIIIIIIIIIIIIIIIIIIIIIIIIIIIIIIIIIIIIIIIIIIIIIIIIIIIIIIIIIIIIIIIIIIIIIIIIIIIIIIIIIIIIIIIIIIIIIIIIIIIIIIIIIIIIIIIIIIIIIIIIIIIIIIIIIIIIIII
@R0000549
TGGTTGAATTTTAGTTTTTGTTTTTATGGTTATGGGGTTTTGGTGGACGTACGTACGCGGTAGTTTTTATGTTTTTCGTTTATAATCGATTTTGTATTGAGTTTGGATTGAATAGATTTGGTTAGTTTGAGGAGTTTTAAGGTAGAAGGGGATTATTTCGTAAGTGTATAAATGGTTGATTTTTTTGTTGAATTTGGGGTATTTAAAGTTTTGTTATAGCGGATTTTAATTTATGTCGCGTTTGTCGAGTAATATGTAGTATTGTATTGTTATTACGCGGTATCGTTTGTTTATTTAGTTATAGTTAAATTTGTATAGCGTGGAGAGTGAATCGATCGATCGTGAAGGGT
+
IIIIIIIIIIIIIIIIIIIIIIIIIIIIIIIIIIIIIIIIIIIIIIIIIIIIIIIIIIIIIIIIIIIIIIIIIIIIIIIIIIIIIIIIIIIIIIIIIIIIIIIIIIIIIIIIIIIIIIIIIIIIIIIIIIIIIIIIIIIIIIIIIIIIIIIIIIIIIIIIIIIIIIIIIIIIIIIIIIIIIIIIIIIIIIIIIIIIIIIIIIIIIIIIIIIIIIIIIIIIIIIIIIIIIIIIIIIIIIIIIIIIIIIIIIIIIIIIIIIIIIIIIIIIIIIIIIIIIIIIIIIIIIIIIIIIIIIIIIIIIIIIIIIIIIIIIIIIIIIIIIIIIIIIIIIIIIIIIIIIIIIIIIIIII
@R0000550
TGGTTGAATTTTAGTTTTTGTTTTTATGGTTATGGGGTTTCGGTGGACGTACGTACGCGGTAGTTTTTATGTTTTTCGTTTATAATCGATTTTGTATTGAGTTTGGATTGAACAGATTTGGTTAGTTTGAGGAGTTTTAAGGTAGAAGGGGATTATTTCGTAAGTGTATAAATGGTTGATTTTTTTGTTGAATTTGGGGTATTTAAAGTTTTGTTATAGCGGATTTTAACTTATGTCGCGTTTGTCGAGTAATATGTAGTATTGTATTGTTATTACGCGGTATCGTCTGTTTATTTAGTTATAGTTAAATTTGTATAGCGTGGAGAGTGAATCGATCGATCGTGAAGGGT
+
IIIIIIIIIIIIIIIIIIIIIIIIIIIIIIIIIIIIIIIIIIIIIIIIIIIIIIIIIIIIIIIIIIIIIIIIIIIIIIIIIIIIIIIIIIIIIIIIIIIIIIIIIIIIIIIIIIIIIIIIIIIIIIIIIIIIIIIIIIIIIIIIIIIIIIIIIIIIIIIIIIIIIIIIIIIIIIIIIIIIIIIIIIIIIIIIIIIIIIIIIIIIIIIIIIIIIIIIIIIIIIIIIIIIIIIIIIIIIIIIIIIIIIIIIIIIIIIIIIIIIIIIIIIIIIIIIIIIIIIIIIIIIIIIIIIIIIIIIIIIIIIIIIIIIIIIIIIIIIIIIIIIIIIIIIIIIIIIIIIIIIIIIIIIII
@R0000551
TGGTTGAATTTTAGTTTTTGTTTTTATGGTTATGGGGTTTCGGTGGACGTACGTACGCGGTAGTTTTTATGTTTTTTGTTTATAATCGATTTTGTATTGAGTTTGGATTGAATAGATCTGGTTAGTTTGAGGAGTTTTAAGGTAGAAGGGGATTATTTCGTAAGTGTATAAATGGTTGATTTTTTTGTTGAATTTGGGGTATTTAAAGTTTTGTTATAGCGGATTTTAATTTATGTCGCGTTTGTCGAGTAATATGTAGTATTGTATTGTTATTACGCGGTATCGTTTGTTTATTTAGTTATAGTTAAATTTGTATAGCGTGGAGAGTGAATCGATCGATCGTGAAGGGT
+
IIIIIIIIIIIIIIIIIIIIIIIIIIIIIIIIIIIIIIIIIIIIIIIIIIIIIIIIIIIIIIIIIIIIIIIIIIIIIIIIIIIIIIIIIIIIIIIIIIIIIIIIIIIIIIIIIIIIIIIIIIIIIIIIIIIIIIIIIIIIIIIIIIIIIIIIIIIIIIIIIIIIIIIIIIIIIIIIIIIIIIIIIIIIIIIIIIIIIIIIIIIIIIIIIIIIIIIIIIIIIIIIIIIIIIIIIIIIIIIIIIIIIIIIIIIIIIIIIIIIIIIIIIIIIIIIIIIIIIIIIIIIIIIIIIIIIIIIIIIIIIIIIIIIIIIIIIIIIIIIIIIIIIIIIIIIIIIIIIIIIIIIIIIIII
@R0000552
TGGTTGAATTTTAGTTTTTGTTTTTATGGTTATGGGGTTTCGGTGGACGTACGTACGCGGTAGTTTTTATGTTTTTCGTTTATAATCGATTTTGTATTGAGTTTGGATTGAATAGATTTGGTTAGTTTGAGGAGTTTTAAGGTAGAAGGGGATTATTTCGTAAGTGTATAAATGGTTGATTTTTTTGTTGAATTTGGGGTATTTAAAGTTTTGTTATAGCGGATTTTAATTTATGTCGCGTTTGTTGAGTAATATGTAGTATTGTATTGTTATTACGCGGTATCGTTTGTTTATTTAGTTATAGTTAAATTTGTATAGCGTGGAGAGTGAATCGATCGATCGTGAAGGGT
+
IIIIIIIIIIIIIIIIIIIIIIIIIIIIIIIIIIIIIIIIIIIIIIIIIIIIIIIIIIIIIIIIIIIIIIIIIIIIIIIIIIIIIIIIIIIIIIIIIIIIIIIIIIIIIIIIIIIIIIIIIIIIIIIIIIIIIIIIIIIIIIIIIIIIIIIIIIIIIIIIIIIIIIIIIIIIIIIIIIIIIIIIIIIIIIIIIIIIIIIIIIIIIIIIIIIIIIIIIIIIIIIIIIIIIIIIIIIIIIIIIIIIIIIIIIIIIIIIIIIIIIIIIIIIIIIIIIIIIIIIIIIIIIIIIIIIIIIIIIIIIIIIIIIIIIIIIIIIIIIIIIIIIIIIIIIIIIIIIIIIIIIIIIIIII
@R0000553
TGGTTGAATTTTAGTTTTTGTTTTTATGGTTATGGGGTTTCGGTGGACGTACGTACGCGGTAGTTTTTATGTTTTTCGTTTATAATCGATTTTGTATTGAGTTTGGATTGAATAGATTTGGTTAGTTTGAGGAGTTTTAAGGTAGAAGGGGATTATTTCGTAAGTGTATAAATGGTTGATTTTTTTGTTGAATCTGGGGTATTCAAAGTTTTGTTATAGCGGATTTTAATTTATGTCGTGTTTGTCGAGTAATATGTAGTATTGTATTGTTATTACGCGGTATCGTCTGTTTATTTAGTTATAGTTAAATTTGTATAGCGTGGAGAGTGAATCGATCGATCGTGAAGGGT
+
IIIIIIIIIIIIIIIIIIIIIIIIIIIIIIIIIIIIIIIIIIIIIIIIIIIIIIIIIIIIIIIIIIIIIIIIIIIIIIIIIIIIIIIIIIIIIIIIIIIIIIIIIIIIIIIIIIIIIIIIIIIIIIIIIIIIIIIIIIIIIIIIIIIIIIIIIIIIIIIIIIIIIIIIIIIIIIIIIIIIIIIIIIIIIIIIIIIIIIIIIIIIIIIIIIIIIIIIIIIIIIIIIIIIIIIIIIIIIIIIIIIIIIIIIIIIIIIIIIIIIIIIIIIIIIIIIIIIIIIIIIIIIIIIIIIIIIIIIIIIIIIIIIIIIIIIIIIIIIIIIIIIIIIIIIIIIIIIIIIIIIIIIIIIII
@R0000554
TGGTTGAATTTTAGTTTTTGTTTTTATGGTTATGGGGTTTTGGTGGATGTATGTATGTGGTAGTTTTTATGTTTTTTGTTTATAATTGATTTTGTATTGAGTTTGGATTGAATAGATTTGGTTAGTTTGAGGAGTTTTAAGGTAGAAGGGGATTATTTTGTAAGTGTATAAATGATTGATTTTTTTGTTGAATTTGGGGTATTTAAAGTTTTGTTATAGTGGATTTTAATTTATGTTGTGTTTGTTGAGTAATATGTAGTATTGTATTGTTATTATGTGGTATTGTTTGTTTATTTAGTTATAGTTAAATTTGTATAGTGTGGAGAGTGAATTGATTGATTGTGAAGGGT
+
IIIIIIIIIIIIIIIIIIIIIIIIIIIIIIIIIIIIIIIIIIIIIIIIIIIIIIIIIIIIIIIIIIIIIIIIIIIIIIIIIIIIIIIIIIIIIIIIIIIIIIIIIIIIIIIIIIIIIIIIIIIIIIIIIIIIIIIIIIIIIIIIIIIIIIIIIIIIIIIIIIIIIIIIIIIIIIIIIIIIIIIIIIIIIIIIIIIIIIIIIIIIIIIIIIIIIIIIIIIIIIIIIIIIIIIIIIIIIIIIIIIIIIIIIIIIIIIIIIIIIIIIIIIIIIIIIIIIIIIIIIIIIIIIIIIIIIIIIIIIIIIIIIIIIIIIIIIIIIIIIIIIIIIIIIIIIIIIIIIIIIIIIIIIII
@R0000555
TGGTTGAATTTTAGTTTTTGTTTTTATGGTTATGGGGTTTCGGTGGACGTACGTACGCGGTAGTTTTTATGTTTTTCGTTTATAATCGATTTTGTATTGAGTTTGGATTGAATAGATTTGGTTAGTTTGAGGAGTTTTAAGGTAGAAGGGGATTATTTCGTAAGTGTATAAATGGCTGATTTTTTTGTTGAATTTGGGGTATTTAAAGTTTTGTTATAGCGGATTTTAATTTATGTCGCGTTTGTCGAGTAATATGTAGTATTGTATTGTTATTACGCGGTATCGTTTGTTTATTTAGTTATAGTTAAATTTGTATAGCGTGGAGAGTGAATCGATCGATCGTGAAGGGT
+
IIIIIIIIIIIIIIIIIIIIIIIIIIIIIIIIIIIIIIIIIIIIIIIIIIIIIIIIIIIIIIIIIIIIIIIIIIIIIIIIIIIIIIIIIIIIIIIIIIIIIIIIIIIIIIIIIIIIIIIIIIIIIIIIIIIIIIIIIIIIIIIIIIIIIIIIIIIIIIIIIIIIIIIIIIIIIIIIIIIIIIIIIIIIIIIIIIIIIIIIIIIIIIIIIIIIIIIIIIIIIIIIIIIIIIIIIIIIIIIIIIIIIIIIIIIIIIIIIIIIIIIIIIIIIIIIIIIIIIIIIIIIIIIIIIIIIIIIIIIIIIIIIIIIIIIIIIIIIIIIIIIIIIIIIIIIIIIIIIIIIIIIIIIIII
@R0000556
TGGTTGAATTTTAGTTTCTGTTTTTATGGTTATGGGGTTTTGGTGGATGTATGTATGCGGTAGTTTTTATGTTTTTTGTCTATAATTGATTTTGTATTGAGTTTGGATTGAATAGATTTGGTTAGTTTGAGGAGTTTTAAGGTAGAAGGGGATTATTTTGTAAGTGTATAAATGATTGATTTTTTTGTTGAATTTGGGGTATTTAAAGTTTTGTTATAGTGGATTTTAATTTATGTTGTGTTTGTTGAGTAATATGTAGTATTGTATTGTTATTATGTGGTATTGTTTGTTTATTTAGTTATAGTTAAATTTGTATAGTGTGGAGAGTGAATTGATTGATTGTGAAGGGT
+
IIIIIIIIIIIIIIIIIIIIIIIIIIIIIIIIIIIIIIIIIIIIIIIIIIIIIIIIIIIIIIIIIIIIIIIIIIIIIIIIIIIIIIIIIIIIIIIIIIIIIIIIIIIIIIIIIIIIIIIIIIIIIIIIIIIIIIIIIIIIIIIIIIIIIIIIIIIIIIIIIIIIIIIIIIIIIIIIIIIIIIIIIIIIIIIIIIIIIIIIIIIIIIIIIIIIIIIIIIIIIIIIIIIIIIIIIIIIIIIIIIIIIIIIIIIIIIIIIIIIIIIIIIIIIIIIIIIIIIIIIIIIIIIIIIIIIIIIIIIIIIIIIIIIIIIIIIIIIIIIIIIIIIIIIIIIIIIIIIIIIIIIIIIIII
@R0000557
TGGTTGAATTTTAGTTTTTGTTTTTATGGTTATGGGGTTTCGGTGGACGTACGTACGCGGTAGTTTTTATGTTTTTCGTTTATAATCGATTTTGTATTGAGTTTGGATTGAATAGATTTGGTTAGTTTGAGGAGTTTTAAGGTAGAAGGGGATTATTTCGTAAGTGTATAAATGGTTGATTTTTTTGTTGAATTTGGGGTATTTAAAGTTTTGTTATAGCGGATTTTAATTTATGTCGCGTTTGTCGAGTAATATGTAGTATTGTATTGTTATTACGCGGTATCGTTTGTTTATTTAGTTATAGTTAAATTTGTATAGCGTGGAGAGTGAATCGATCGATCGTGAAGGGT
+
IIIIIIIIIIIIIIIIIIIIIIIIIIIIIIIIIIIIIIIIIIIIIIIIIIIIIIIIIIIIIIIIIIIIIIIIIIIIIIIIIIIIIIIIIIIIIIIIIIIIIIIIIIIIIIIIIIIIIIIIIIIIIIIIIIIIIIIIIIIIIIIIIIIIIIIIIIIIIIIIIIIIIIIIIIIIIIIIIIIIIIIIIIIIIIIIIIIIIIIIIIIIIIIIIIIIIIIIIIIIIIIIIIIIIIIIIIIIIIIIIIIIIIIIIIIIIIIIIIIIIIIIIIIIIIIIIIIIIIIIIIIIIIIIIIIIIIIIIIIIIIIIIIIIIIIIIIIIIIIIIIIIIIIIIIIIIIIIIIIIIIIIIIIIII
@R0000558
TGGTTGAACTTTAGTTTTTGTTTTTATGGTTATGGGGTTTCGGTGGACGTACGTACGCGGTAGTTTTTATGTTTTTCGTTTATAATCGATTTTGTATTGAGTTTGGATTGAATAGATTTGGTTAGTTTGAGGAGTTTTAAGGTAGAAGGGGATTATTTCGTAAGTGTATAAATGGTTGATTTTTTTGTTGAATTTGGGGTATTTAAAGTTTTGTTATAGCGGATTTTAATTTATGTCGCGTTTGTCGAGTAATATGTAGTATTGTATTGTTATTACGCGGTATCGTTTGTTTATTTAGTTATAGTTAAATTTGTACAGCGTGGAGAGTGAATCGATCGATCGTGAAGGGT
+
IIIIIIIIIIIIIIIIIIIIIIIIIIIIIIIIIIIIIIIIIIIIIIIIIIIIIIIIIIIIIIIIIIIIIIIIIIIIIIIIIIIIIIIIIIIIIIIIIIIIIIIIIIIIIIIIIIIIIIIIIIIIIIIIIIIIIIIIIIIIIIIIIIIIIIIIIIIIIIIIIIIIIIIIIIIIIIIIIIIIIIIIIIIIIIIIIIIIIIIIIIIIIIIIIIIIIIIIIIIIIIIIIIIIIIIIIIIIIIIIIIIIIIIIIIIIIIIIIIIIIIIIIIIIIIIIIIIIIIIIIIIIIIIIIIIIIIIIIIIIIIIIIIIIIIIIIIIIIIIIIIIIIIIIIIIIIIIIIIIIIIIIIIIIII
@R0000559
TGGTTGAATTTTAGTTTTTGTTTTTATGGTTATGGGGTTTTGGTGGATGTATGTATGTGGTAGTTTTTATGTTTTTTGTTTATAATTGATTTTGTATTGAGTTTGGATTGAATAGATTTGGTTAGTTTGAGGAGTTTTAAGGTAGAAGGGGATTATTTTGTAAGTGTATAAATGATTGATTTTTTTGTTGAATTTGGGGTATTTAAAGTTTTGTTATAGTGGATTTTAATTTATGTTGTGTTTGTTGAGTAATATGTAGTATTGTATTGTTATTATGTGGTATTGTTTGTTTATTTAGTTATAGTTAAATTTGTATAGTGTGGAGAGTGAATTGATTGATTGTGAAGGGT
+
IIIIIIIIIIIIIIIIIIIIIIIIIIIIIIIIIIIIIIIIIIIIIIIIIIIIIIIIIIIIIIIIIIIIIIIIIIIIIIIIIIIIIIIIIIIIIIIIIIIIIIIIIIIIIIIIIIIIIIIIIIIIIIIIIIIIIIIIIIIIIIIIIIIIIIIIIIIIIIIIIIIIIIIIIIIIIIIIIIIIIIIIIIIIIIIIIIIIIIIIIIIIIIIIIIIIIIIIIIIIIIIIIIIIIIIIIIIIIIIIIIIIIIIIIIIIIIIIIIIIIIIIIIIIIIIIIIIIIIIIIIIIIIIIIIIIIIIIIIIIIIIIIIIIIIIIIIIIIIIIIIIIIIIIIIIIIIIIIIIIIIIIIIIIII
@R0000560
TGGTTGAATTTTAGTTTTTGTTTTTATGGTTATGGGGTTTTGGTGGATGTATGTATGTGGTAGTTTTTATGTTTTTTGTTTATAATTGATTTTGTATTGAGTTTGGATTGAATAGATTTGGTTAGTTTGAGGAGTTTTAAGGTAGAAGGGGATTATTTTGTAAGTGTATAAATGATTGATTTTTTTGTTGAATTTGGGGTATTTAAAGTTTTGTTATAGTGGATTTTAATTTATGTTGTGTTTGTTGAGTAATATGTAGTATTGTATTGTTATTATGTGGTATTGTTTGTTTATTTAGTTATAGTTAAATTTGTATAGTGTGGAGAGTGAATTGATTGATTGTGAAGGGT
+
IIIIIIIIIIIIIIIIIIIIIIIIIIIIIIIIIIIIIIIIIIIIIIIIIIIIIIIIIIIIIIIIIIIIIIIIIIIIIIIIIIIIIIIIIIIIIIIIIIIIIIIIIIIIIIIIIIIIIIIIIIIIIIIIIIIIIIIIIIIIIIIIIIIIIIIIIIIIIIIIIIIIIIIIIIIIIIIIIIIIIIIIIIIIIIIIIIIIIIIIIIIIIIIIIIIIIIIIIIIIIIIIIIIIIIIIIIIIIIIIIIIIIIIIIIIIIIIIIIIIIIIIIIIIIIIIIIIIIIIIIIIIIIIIIIIIIIIIIIIIIIIIIIIIIIIIIIIIIIIIIIIIIIIIIIIIIIIIIIIIIIIIIIIIII
@R0000561
TGGTTGAATTTTAGTTTTTGTTTTTATGGTTATGGGGTTTCGGTGGACGTACGTACGCGGTAGTTTTTATGTTTTTCGTTTATAATCGATTTTGTATTGAGTTTGGATTGAATAGATTTGGTTAGTTTGAGGAGTTTTAAGGTAGAAGGGGATTATTTCGTAAGTGTATAAATGGTTGATTTTTTTGTTGAATTTGGGGTATTTAAAGTTTTGTTATAGCGGATTTTAATTTATGTCGCGTTTGTCGAGTAATATGTAGTATTGTATTGTTATTACGCGGTATCGTTTGTTTATTTAGTTATAGTTAAATTTGTATAGCGTGGAGAGTGAATCGATCGATCGTGAAGGGT
+
IIIIIIIIIIIIIIIIIIIIIIIIIIIIIIIIIIIIIIIIIIIIIIIIIIIIIIIIIIIIIIIIIIIIIIIIIIIIIIIIIIIIIIIIIIIIIIIIIIIIIIIIIIIIIIIIIIIIIIIIIIIIIIIIIIIIIIIIIIIIIIIIIIIIIIIIIIIIIIIIIIIIIIIIIIIIIIIIIIIIIIIIIIIIIIIIIIIIIIIIIIIIIIIIIIIIIIIIIIIIIIIIIIIIIIIIIIIIIIIIIIIIIIIIIIIIIIIIIIIIIIIIIIIIIIIIIIIIIIIIIIIIIIIIIIIIIIIIIIIIIIIIIIIIIIIIIIIIIIIIIIIIIIIIIIIIIIIIIIIIIIIIIIIIII
@R0000562
TGGTTGAATTTCAGTTTTTGTTTTTATGGTTATGGGGTTTTGGTGGATGTATGTATGTGGTAGTTTTTATGTTTTTTGTTTATAATTGATTTTGTATTGAGTTTGGATTGAATAGATTTGGTTAGTTTGAGGAGTTTTAAGGTAGAAGGGGATTATTTTGTAAGTGTATAAATGATTGATTTTTTTGTTGAATTTGGGGTATTTAAAGTTTTGTTATAGTGGATTTTAATTTATGTTGTGTTTGTTGAGTAATATGTAGTATTGTATTGTTATTATGTGGTATTGTTTGTTTATTTAGTTATAGTTAAATTTGTATAGTGTGGAGAGTGAATTGATTGATTGTGAAGGGT
+
IIIIIIIIIIIIIIIIIIIIIIIIIIIIIIIIIIIIIIIIIIIIIIIIIIIIIIIIIIIIIIIIIIIIIIIIIIIIIIIIIIIIIIIIIIIIIIIIIIIIIIIIIIIIIIIIIIIIIIIIIIIIIIIIIIIIIIIIIIIIIIIIIIIIIIIIIIIIIIIIIIIIIIIIIIIIIIIIIIIIIIIIIIIIIIIIIIIIIIIIIIIIIIIIIIIIIIIIIIIIIIIIIIIIIIIIIIIIIIIIIIIIIIIIIIIIIIIIIIIIIIIIIIIIIIIIIIIIIIIIIIIIIIIIIIIIIIIIIIIIIIIIIIIIIIIIIIIIIIIIIIIIIIIIIIIIIIIIIIIIIIIIIIIIII
@R0000563
TGGTTGAATTTTAGTTTTTGTTTTTATGGTTATGGGGTTTTGGTGGATGTATGTATGTGGTAGTTTTTATGTTTTTTGTTTATAATTGATTTTGTATTGAGTTTGGATTGAATAGATTTGGTTAGTTTGAGGAGTTTTAAGGTAGAAGGGGATTATTTTGTAAGTGTATAAATGATTGATTTTTTTGTTGAATTTGGGGTATTTAAAGTTTTGTTATAGTGGATTTTAACTTATGTTGTGTTTGTTGAGTAATATGTAGTATTGTATTGTTATTATGTGGTATTGTTTGTTTATTTAGTTATAGTTAAATTTGTATAGTGTGGAGAGTGAATTGATTGATTGTGAAGGGT
+
IIIIIIIIIIIIIIIIIIIIIIIIIIIIIIIIIIIIIIIIIIIIIIIIIIIIIIIIIIIIIIIIIIIIIIIIIIIIIIIIIIIIIIIIIIIIIIIIIIIIIIIIIIIIIIIIIIIIIIIIIIIIIIIIIIIIIIIIIIIIIIIIIIIIIIIIIIIIIIIIIIIIIIIIIIIIIIIIIIIIIIIIIIIIIIIIIIIIIIIIIIIIIIIIIIIIIIIIIIIIIIIIIIIIIIIIIIIIIIIIIIIIIIIIIIIIIIIIIIIIIIIIIIIIIIIIIIIIIIIIIIIIIIIIIIIIIIIIIIIIIIIIIIIIIIIIIIIIIIIIIIIIIIIIIIIIIIIIIIIIIIIIIIIIII
@R0000564
TGGTTGAATTTTAGTTTTTGTTTTTATGGTTATGGGGTTTCGGTGGACGTACGTACGCGGTAGTTTTTATGTTTTTCGTTTATAATCGATTTTGTATTGAGTTTGGATTGAATAGATTTGGTTAGTTTGAGGAGTTTTAAGGTAGAAGGGGATTATTTCGTAAGTGTATAAATGGTTGATTTTTTTGTTGAATTTGGGGTATTTAAAGTTTTGTTATAGCGGATTTTAATTTATGTCGCGTTTGTCGAGTAATATGTAGTATTGTATTGTTATTACGCGGTATCGTTTGTTTATTTAGTTATAGTTAAATTTGTATAGCGTGGAGAGTGAATCGATCGATCGTGAAGGGT
+
IIIIIIIIIIIIIIIIIIIIIIIIIIIIIIIIIIIIIIIIIIIIIIIIIIIIIIIIIIIIIIIIIIIIIIIIIIIIIIIIIIIIIIIIIIIIIIIIIIIIIIIIIIIIIIIIIIIIIIIIIIIIIIIIIIIIIIIIIIIIIIIIIIIIIIIIIIIIIIIIIIIIIIIIIIIIIIIIIIIIIIIIIIIIIIIIIIIIIIIIIIIIIIIIIIIIIIIIIIIIIIIIIIIIIIIIIIIIIIIIIIIIIIIIIIIIIIIIIIIIIIIIIIIIIIIIIIIIIIIIIIIIIIIIIIIIIIIIIIIIIIIIIIIIIIIIIIIIIIIIIIIIIIIIIIIIIIIIIIIIIIIIIIIIII
@R0000565
TGGTTGAATTTTAGTTTTTGTTTTTATGGTTATGGGGTTTTGGTGGATGTATGTATGTGGTAGTTTTTATGTCTTTTGTTTATAATTGATTTTGTATTGAGTTTGGATTGAATAGATTTGGTTAGTTTGAGGAGTTTTAAGGTAGAAGGGGATTATTTTGTAAGTGTATAAATGATTGATTTTTTTGTTGAATTTGGGGTATTTAAAGTTTTGTTATAGTGGATTTTAATTTATGTTGTGTTTGTTGAGTAATATGTAGTATTGTATTGTTATTATGTGGTATTGTTTGTTTATTTAGTTATAGTTAAATTTGTATAGTGTGGAGAGTGAATTGATTGATTGTGAAGGGT
+
IIIIIIIIIIIIIIIIIIIIIIIIIIIIIIIIIIIIIIIIIIIIIIIIIIIIIIIIIIIIIIIIIIIIIIIIIIIIIIIIIIIIIIIIIIIIIIIIIIIIIIIIIIIIIIIIIIIIIIIIIIIIIIIIIIIIIIIIIIIIIIIIIIIIIIIIIIIIIIIIIIIIIIIIIIIIIIIIIIIIIIIIIIIIIIIIIIIIIIIIIIIIIIIIIIIIIIIIIIIIIIIIIIIIIIIIIIIIIIIIIIIIIIIIIIIIIIIIIIIIIIIIIIIIIIIIIIIIIIIIIIIIIIIIIIIIIIIIIIIIIIIIIIIIIIIIIIIIIIIIIIIIIIIIIIIIIIIIIIIIIIIIIIIIII
@R0000566
TGGTTGAATTTTAGTTTTTGTTTTTATGGTTATGGGGTTTTGGTGGATGTATGTATGTGGTAGTTTTTATGTTTTTTGTTTATAACTGATTTTGTATTGAGTTTGGATTGAATAGATTTGGTTAGTTTGAGGAGTTTTAAGGTAGAAGGGGATTATTTTGTAAGTGTATAAATGATTGATTTTTTTGTTGAATTTGGGGTACTTAAAGTTTTGTTATAGTGGATTTTAATTTATGTTGTGTTTGTTGAGTAATATGTAGTATTGTATTGTTATTATGTGGTATTGTTTGTTTATTTAGTTATAGTTAAATTTGTATAGTGTGGAGAGTGAATCGATTGATTGTGAAGGGT
+
IIIIIIIIIIIIIIIIIIIIIIIIIIIIIIIIIIIIIIIIIIIIIIIIIIIIIIIIIIIIIIIIIIIIIIIIIIIIIIIIIIIIIIIIIIIIIIIIIIIIIIIIIIIIIIIIIIIIIIIIIIIIIIIIIIIIIIIIIIIIIIIIIIIIIIIIIIIIIIIIIIIIIIIIIIIIIIIIIIIIIIIIIIIIIIIIIIIIIIIIIIIIIIIIIIIIIIIIIIIIIIIIIIIIIIIIIIIIIIIIIIIIIIIIIIIIIIIIIIIIIIIIIIIIIIIIIIIIIIIIIIIIIIIIIIIIIIIIIIIIIIIIIIIIIIIIIIIIIIIIIIIIIIIIIIIIIIIIIIIIIIIIIIIIII
@R0000567
TGGTTGAATTTTAGTTTTTGTTTTTATGGTTATGGGGTTTCGGTGGACGTACGTACGCGGTAGTTTTTATGTTTTTCGTTTATAATCGATTTTGTATTGAGTTTGGATTGAATAGATTTGGTTAGTTTGAGGAGTTTTAAGGTAGAAGGGGATTATTTCGTAAGTGTATAAATGGTTGATTTTTTTGTTGAATTTGGGGTATTTAAAGTTTTGTTATAGCGGATTTTAATTTATGTCGCGTTTGTCGAGTAATATGTAGTATTGTATTGTTATTACGCGGTATCGTTTGTTTATTTAGTTATAGTTAAATTTGTATAGCGTGGAGAGTGAATCGATCGATCGTGAAGGGT
+
IIIIIIIIIIIIIIIIIIIIIIIIIIIIIIIIIIIIIIIIIIIIIIIIIIIIIIIIIIIIIIIIIIIIIIIIIIIIIIIIIIIIIIIIIIIIIIIIIIIIIIIIIIIIIIIIIIIIIIIIIIIIIIIIIIIIIIIIIIIIIIIIIIIIIIIIIIIIIIIIIIIIIIIIIIIIIIIIIIIIIIIIIIIIIIIIIIIIIIIIIIIIIIIIIIIIIIIIIIIIIIIIIIIIIIIIIIIIIIIIIIIIIIIIIIIIIIIIIIIIIIIIIIIIIIIIIIIIIIIIIIIIIIIIIIIIIIIIIIIIIIIIIIIIIIIIIIIIIIIIIIIIIIIIIIIIIIIIIIIIIIIIIIIIII
@R0000568
TGGTTGAATTTTAGTTTTTGTTTTTATGGTTATGGGGTTTTGGTGGATGTATGTATGTGGTAGTTTTTATGTTTTTTGTTTATAATTGATTTTGTATTGAGTTTGGATTGAATAGATTTGGTTAGTTTGAGGAGTTTTAAGGTAGAAGGGGATTATTTTGTAAGTGTATAAATGATTGATTTTTTTGTTGAATTTGGGGTATTTAAAGTTTTGTTATAGTGGATTTTAATTTATGTTGTGTTTGTTGAGTAATATGTAGTATTGTATTGTTATTATGTGGTATTGTTTGTTTATTTAGTTATAGTTAAATTTGTATAGTGTGGAGAGTGAATTGATTGATTGTGAAGGGT
+
IIIIIIIIIIIIIIIIIIIIIIIIIIIIIIIIIIIIIIIIIIIIIIIIIIIIIIIIIIIIIIIIIIIIIIIIIIIIIIIIIIIIIIIIIIIIIIIIIIIIIIIIIIIIIIIIIIIIIIIIIIIIIIIIIIIIIIIIIIIIIIIIIIIIIIIIIIIIIIIIIIIIIIIIIIIIIIIIIIIIIIIIIIIIIIIIIIIIIIIIIIIIIIIIIIIIIIIIIIIIIIIIIIIIIIIIIIIIIIIIIIIIIIIIIIIIIIIIIIIIIIIIIIIIIIIIIIIIIIIIIIIIIIIIIIIIIIIIIIIIIIIIIIIIIIIIIIIIIIIIIIIIIIIIIIIIIIIIIIIIIIIIIIIIII
@R0000569
TGGTTGAATTTTAGTTTTTGTTTTTATGGTTATGGGGTTTTGGTGGATGTATGTATGTGGTAGTTTTTATGTTTTTTGTTTATAATTGATTTTGTATTGAGTTTGGATTGAATAGATTTGGTTAGTTTGAGGAGTTTTAAGGTAGAAGGGGATTATTTTGTAAGTGTATAAATGATTGATTTTTTTGTTGAATTTGGGGTATTTAAAGTTTTGTTATAGTGGATTTTAATTTATGTTGTGTTTGTTGAGTAATATGTAGTATTGTATTGTTATTATGTGGTATTGTTTGTTTATTTAGTTATAGTTAAATTTGTATAGTGTGGAGAGTGAATTGATTGATTGTGAAGGGT
+
IIIIIIIIIIIIIIIIIIIIIIIIIIIIIIIIIIIIIIIIIIIIIIIIIIIIIIIIIIIIIIIIIIIIIIIIIIIIIIIIIIIIIIIIIIIIIIIIIIIIIIIIIIIIIIIIIIIIIIIIIIIIIIIIIIIIIIIIIIIIIIIIIIIIIIIIIIIIIIIIIIIIIIIIIIIIIIIIIIIIIIIIIIIIIIIIIIIIIIIIIIIIIIIIIIIIIIIIIIIIIIIIIIIIIIIIIIIIIIIIIIIIIIIIIIIIIIIIIIIIIIIIIIIIIIIIIIIIIIIIIIIIIIIIIIIIIIIIIIIIIIIIIIIIIIIIIIIIIIIIIIIIIIIIIIIIIIIIIIIIIIIIIIIIII
@R0000570
TGGTTGAATTTTAGTTTTTGTTTTTATGGTTATGGGGTTTCGGTGGACGTATGTACGCGGTAGTTTTTATGTTTTTCGTTTATAATCGATTTTGTATTGAGTTTGGATTGAATAGATTTGGTTAGTTTGAGGAGTTTTAAGGTAGAAGGGGATTATTTCGTAAGTGTATAAATGGTTGATTTTTTTGTTGAATTTGGGGTATTTAAAGTTTTGTTATAGCGGATTTTAATTTATGTCGCGTTTGTCGAGTAATATGTAGTATTGTATTGTTATTACGCGGTATCGTTTGTTTATTTAGTTATAGTTAAATTTGTATAGCGTGGAGAGTGAATCGATCGATCGTGAAGGGT
+
IIIIIIIIIIIIIIIIIIIIIIIIIIIIIIIIIIIIIIIIIIIIIIIIIIIIIIIIIIIIIIIIIIIIIIIIIIIIIIIIIIIIIIIIIIIIIIIIIIIIIIIIIIIIIIIIIIIIIIIIIIIIIIIIIIIIIIIIIIIIIIIIIIIIIIIIIIIIIIIIIIIIIIIIIIIIIIIIIIIIIIIIIIIIIIIIIIIIIIIIIIIIIIIIIIIIIIIIIIIIIIIIIIIIIIIIIIIIIIIIIIIIIIIIIIIIIIIIIIIIIIIIIIIIIIIIIIIIIIIIIIIIIIIIIIIIIIIIIIIIIIIIIIIIIIIIIIIIIIIIIIIIIIIIIIIIIIIIIIIIIIIIIIIIII
@R0000571
TGGTTGAATTTTAGTTTTTGTTTTTATGGTTATGGGGTTTCGGTGGACGTACGTACGCGGTAGTTTTTATGTTTTTCGTTTATAATCGATTTTGTATTGAGTTTGGATTGAATAGATTTGGTTAGTTTGAGGAGTTTTAAGGTAGAAGGGGATTATTTCGTAAGTGTATAAATGGTTGATTTTTTTGTTGAATTTGGGGTATTTAAAGTTTTGTTATAGCGGATTTTAATTTATGTTGCGTTTGTCGAGTAATATGTAGTATTGTATTGTTATTACGCGGTATCGTTTGTTTATTTAGTTATAGTTAAATTTGTATAGCGTGGAGAGTGAATCGATCGATCGTGAAGGGC
+
IIIIIIIIIIIIIIIIIIIIIIIIIIIIIIIIIIIIIIIIIIIIIIIIIIIIIIIIIIIIIIIIIIIIIIIIIIIIIIIIIIIIIIIIIIIIIIIIIIIIIIIIIIIIIIIIIIIIIIIIIIIIIIIIIIIIIIIIIIIIIIIIIIIIIIIIIIIIIIIIIIIIIIIIIIIIIIIIIIIIIIIIIIIIIIIIIIIIIIIIIIIIIIIIIIIIIIIIIIIIIIIIIIIIIIIIIIIIIIIIIIIIIIIIIIIIIIIIIIIIIIIIIIIIIIIIIIIIIIIIIIIIIIIIIIIIIIIIIIIIIIIIIIIIIIIIIIIIIIIIIIIIIIIIIIIIIIIIIIIIIIIIIIIIII
@R0000572
TGGTTGAATTTTAGTTTTTGTTTTTATGGTTATGGGGTTTCGGTGGACGTACGTACGCGGTAGTTTTTATGTTTTTCGTTTATAATCGATTTTGTATTGAGTTTGGATTGAATAGATTTGGTTAGTTTGAGGAGTTTCAAGGTAGAAGGGGATTATTTCGTAAGTGTATAAATGGTTGATTTTTTTGTTGAATTTGGGGTATTTAAAGTTTTGTTATAGCGGATTTTAATTTATGTCGCGTTTGTCGAGTAATATGTAGTATTGTATTGTTATTACGCGGTATCGTTTGTTTATTTAGTTATAGTTAAATTTGTATAGCGTGGAGAGTGAATTGATTGATCGTGAAGGGT
+
IIIIIIIIIIIIIIIIIIIIIIIIIIIIIIIIIIIIIIIIIIIIIIIIIIIIIIIIIIIIIIIIIIIIIIIIIIIIIIIIIIIIIIIIIIIIIIIIIIIIIIIIIIIIIIIIIIIIIIIIIIIIIIIIIIIIIIIIIIIIIIIIIIIIIIIIIIIIIIIIIIIIIIIIIIIIIIIIIIIIIIIIIIIIIIIIIIIIIIIIIIIIIIIIIIIIIIIIIIIIIIIIIIIIIIIIIIIIIIIIIIIIIIIIIIIIIIIIIIIIIIIIIIIIIIIIIIIIIIIIIIIIIIIIIIIIIIIIIIIIIIIIIIIIIIIIIIIIIIIIIIIIIIIIIIIIIIIIIIIIIIIIIIIIII
@R0000573
TGGTTGAATTTTAGTTTTTGTTTTTATGGTTATGGGGTTTTGGTGGATGTATGTATGTGGTAGTTTTTATGTTTTTTGTTTATAATTGATTTTGTATTGAGTTTGGATTGAATAGATTTGGTTAGTTTGAGGAGTTTTAAGGTAGAAGGGGATTATTTTGTAAGTGTACAAATGATTGATTTTTTTGTTGAATTTGGGGTATTTAAAGTTTTGTTATAGTGGATTTTAATTTATGTTGTGTTTGTTGAGTAATATGTAGTATTGTATTGTTATTATGTGGTATTGTTTGTTTATTTAGTTATAGTTAAATTTGTATAGTGTGGAGAGTGAATTGATTGATTGTGAAGGGT
+
IIIIIIIIIIIIIIIIIIIIIIIIIIIIIIIIIIIIIIIIIIIIIIIIIIIIIIIIIIIIIIIIIIIIIIIIIIIIIIIIIIIIIIIIIIIIIIIIIIIIIIIIIIIIIIIIIIIIIIIIIIIIIIIIIIIIIIIIIIIIIIIIIIIIIIIIIIIIIIIIIIIIIIIIIIIIIIIIIIIIIIIIIIIIIIIIIIIIIIIIIIIIIIIIIIIIIIIIIIIIIIIIIIIIIIIIIIIIIIIIIIIIIIIIIIIIIIIIIIIIIIIIIIIIIIIIIIIIIIIIIIIIIIIIIIIIIIIIIIIIIIIIIIIIIIIIIIIIIIIIIIIIIIIIIIIIIIIIIIIIIIIIIIIIII
@R0000574
TGGTTGAATTTTAGTTTTTGTTTTTATGGTTATGGGGTTTCGGTGGACGTATGTACGCGGTAGTTTTTATGTTTTTCGTTTATAATCGATTTTGTATTGAGTTTGGATTGAATAGATTTGGTTAGTTTGAGGAGTTTTAAGGTAGAAGGGGATTATTTCGTAAGTGTATAAATGGTTGATTTTTTTGTTGAATTTGGGGTATTTAAAGTTTTGTTATAGCGGATTTTAATTTATGTCGCGTTTGTCGAGTAATATGTAGTATTGTATTGTTATTACGCGGTATCGTTTGTTTATTTAGTTATAGTTAAATTTGTATAGCGTGGAGAGTGAATCGATCGATCGTGAAGGGT
+
IIIIIIIIIIIIIIIIIIIIIIIIIIIIIIIIIIIIIIIIIIIIIIIIIIIIIIIIIIIIIIIIIIIIIIIIIIIIIIIIIIIIIIIIIIIIIIIIIIIIIIIIIIIIIIIIIIIIIIIIIIIIIIIIIIIIIIIIIIIIIIIIIIIIIIIIIIIIIIIIIIIIIIIIIIIIIIIIIIIIIIIIIIIIIIIIIIIIIIIIIIIIIIIIIIIIIIIIIIIIIIIIIIIIIIIIIIIIIIIIIIIIIIIIIIIIIIIIIIIIIIIIIIIIIIIIIIIIIIIIIIIIIIIIIIIIIIIIIIIIIIIIIIIIIIIIIIIIIIIIIIIIIIIIIIIIIIIIIIIIIIIIIIIIII
@R0000575
TGGTTGAATTTTAGTTTTTGTTTTTATGGTTATGGGGTTTCGGTGGACGTACGTACGCGGTAGTTTTTATGTTTTTCGTTTATAATCGATTTTGTATTGAGTTTGGATTGAATAGATTTGGTTAGTTTGAGGAGTTTTAAGGTAGAAGGGGATTATTTCGTAAGTGTATAAATGGTTGATTTTTTTGTTGAATTTGGGGTATTTAAAGTTTTGTTATAGCGGATTTTAATTTATGTCGCGTTTGTCGAGTAATATGTAGTATTGTATTGTTATTACGCGGTATCGTTTGTTTATTTAGTTATAGTTAAATTTGTATAGCGTGGAGAGTGAATCGATCGATCGTGAAGGGT
+
IIIIIIIIIIIIIIIIIIIIIIIIIIIIIIIIIIIIIIIIIIIIIIIIIIIIIIIIIIIIIIIIIIIIIIIIIIIIIIIIIIIIIIIIIIIIIIIIIIIIIIIIIIIIIIIIIIIIIIIIIIIIIIIIIIIIIIIIIIIIIIIIIIIIIIIIIIIIIIIIIIIIIIIIIIIIIIIIIIIIIIIIIIIIIIIIIIIIIIIIIIIIIIIIIIIIIIIIIIIIIIIIIIIIIIIIIIIIIIIIIIIIIIIIIIIIIIIIIIIIIIIIIIIIIIIIIIIIIIIIIIIIIIIIIIIIIIIIIIIIIIIIIIIIIIIIIIIIIIIIIIIIIIIIIIIIIIIIIIIIIIIIIIIIII
@R0000576
TGGTTGAATTTTAGTTTTTGTTTTTATGGTTATGGGGTTTTGGTGGATGTATGTATGTGGTAGTTTTTATGTTTTTTGTTTATAATTGATTTTGTATTGAGTTTGGATTGAATAGATTTGGTTAGTTTGAGGAGTTTTAAGGTAGAAGGGGATTATTTTGTAAGTGTATAAATGATTGATTTTTTTGTTGAATTTGGGGTATTTAAAGTTTTGTTATAGTGGATTTTAATTTATGTTGTGTTTGTTGAGTAATATGTAGTATTGTATTGTTATTATGTGGTATTGTTTGTTTATTTAGTTATAGTTAAATTTGTATAGTGTGGAGAGTGAATTGATTGATTGTGAAGGGT
+
IIIIIIIIIIIIIIIIIIIIIIIIIIIIIIIIIIIIIIIIIIIIIIIIIIIIIIIIIIIIIIIIIIIIIIIIIIIIIIIIIIIIIIIIIIIIIIIIIIIIIIIIIIIIIIIIIIIIIIIIIIIIIIIIIIIIIIIIIIIIIIIIIIIIIIIIIIIIIIIIIIIIIIIIIIIIIIIIIIIIIIIIIIIIIIIIIIIIIIIIIIIIIIIIIIIIIIIIIIIIIIIIIIIIIIIIIIIIIIIIIIIIIIIIIIIIIIIIIIIIIIIIIIIIIIIIIIIIIIIIIIIIIIIIIIIIIIIIIIIIIIIIIIIIIIIIIIIIIIIIIIIIIIIIIIIIIIIIIIIIIIIIIIIIII
@R0000577
TGGTTGAATTTTAGTTTTTGTTTTTATGGTTATGGGGTTTCGGTGGACGTACGTACGCGGTAGTTTTTATGTTTTTCGTTTATAATCGATTTTGTATTGAGTTTGGATTGAATAGATTTGGTTAGTTTGAGGAGTTTTAAGGTAGAAGGGGATTATTTCGTAAGTGTATAAATGGTTGATTTTTTTGTTGAATTTGGGGTATTTAAAGTTTTGTTATAGCGGATTTTAATTTATGTCGCGTTTGTCGAGTAATATGTAGTATTGTATTGTTATTACGCGGTATCGTTTGTTTATTTAGTTATAGTTAAATTTGTATAGCGTGGAGAGTGAATCGATCGATCGTGAAGGGT
+
IIIIIIIIIIIIIIIIIIIIIIIIIIIIIIIIIIIIIIIIIIIIIIIIIIIIIIIIIIIIIIIIIIIIIIIIIIIIIIIIIIIIIIIIIIIIIIIIIIIIIIIIIIIIIIIIIIIIIIIIIIIIIIIIIIIIIIIIIIIIIIIIIIIIIIIIIIIIIIIIIIIIIIIIIIIIIIIIIIIIIIIIIIIIIIIIIIIIIIIIIIIIIIIIIIIIIIIIIIIIIIIIIIIIIIIIIIIIIIIIIIIIIIIIIIIIIIIIIIIIIIIIIIIIIIIIIIIIIIIIIIIIIIIIIIIIIIIIIIIIIIIIIIIIIIIIIIIIIIIIIIIIIIIIIIIIIIIIIIIIIIIIIIIIII
@R0000578
TGGTTGAATTTTAGTTTTTGTTTTTATGGTTATGGGGTTTTGGTGGATGTATGTACGTGGTAGTTTTTATGTTTTTCGTTTATAATTGATTTTGTATTGAGTTTGGATTGAATAGATTTGGTTAGTTTGAGGAGTTTTAAGGTAGAAGGGGATTATTTTGTAAGTGTATAAATGATTGATTTTTTTGTTGAATTTGGGGTATTTAAAGTTTTGTTATAGTGGATTTTAATTTATGTTGTGTTTGTTGAGTAATATGTAGTATTGTATTGTTATTATGTGGTATCGTTTGTTTATTTAGTTATAGTTAAATTTGTATAGTGTGGAGAGTGAATTGATTGATTGTGAAGGGT
+
IIIIIIIIIIIIIIIIIIIIIIIIIIIIIIIIIIIIIIIIIIIIIIIIIIIIIIIIIIIIIIIIIIIIIIIIIIIIIIIIIIIIIIIIIIIIIIIIIIIIIIIIIIIIIIIIIIIIIIIIIIIIIIIIIIIIIIIIIIIIIIIIIIIIIIIIIIIIIIIIIIIIIIIIIIIIIIIIIIIIIIIIIIIIIIIIIIIIIIIIIIIIIIIIIIIIIIIIIIIIIIIIIIIIIIIIIIIIIIIIIIIIIIIIIIIIIIIIIIIIIIIIIIIIIIIIIIIIIIIIIIIIIIIIIIIIIIIIIIIIIIIIIIIIIIIIIIIIIIIIIIIIIIIIIIIIIIIIIIIIIIIIIIIIII
@R0000579
TGGTTGAATTTTAGTTTTTGTTTTTATGGTTATGGGGTTTTGGTGGATGTATGTATGTGGTAGTTTTTATGTTTTTTGTTTATAATTGATTTTGTATTGAGTTTGGATTGAATAGATTTGGTTAGTTTGAGGAGTTTTAAGGTAGAAGGGGATTATTTTGTAAGTGTATAAATGATTGATTTTTTTGTTGAATTTGGGGTATTTAAAGTTTTGTTATAGTGGATTTTAATTTATGTTGTGTTTGTTGAGTAATATGTAGTATTGTATTGTTATTATGTGGTATTGTTTGTTTATTTAGTTATAGTTAAATTTGTATAGTGTGGAGAGTGAATTGATTGATTGTGAAGGGT
+
IIIIIIIIIIIIIIIIIIIIIIIIIIIIIIIIIIIIIIIIIIIIIIIIIIIIIIIIIIIIIIIIIIIIIIIIIIIIIIIIIIIIIIIIIIIIIIIIIIIIIIIIIIIIIIIIIIIIIIIIIIIIIIIIIIIIIIIIIIIIIIIIIIIIIIIIIIIIIIIIIIIIIIIIIIIIIIIIIIIIIIIIIIIIIIIIIIIIIIIIIIIIIIIIIIIIIIIIIIIIIIIIIIIIIIIIIIIIIIIIIIIIIIIIIIIIIIIIIIIIIIIIIIIIIIIIIIIIIIIIIIIIIIIIIIIIIIIIIIIIIIIIIIIIIIIIIIIIIIIIIIIIIIIIIIIIIIIIIIIIIIIIIIIIII
@R0000580
TGGTTGAATTTTAGTTTTTGTTTTTATGGTTATGGGGTTTTGGTGGATGTATGTATGTGGTAGTTTTTATGTTTTTTGTTTATAATTGATTTTGTATTGAGTTTGGATTGAATAGATTTGGTTAGTTTGAGGAGTTTTAAGGTAGAAGGGGATTATTTTGTAAGTGTATAAATGACTGATTTTTTTGTTGAATTTGGGGTATTTAAAGTTTTGTTATAGTGGATTTTAATTTATGTTGTGTTTGTTGAGTAATATGTAGTATTGTATTGTTATTATGTGGTATTGTTTGTTTATTTAGTTATAGTTAAATTTGTATAGTGTGGAGAGTGAATTGATTGATTGTGAAGGGT
+
IIIIIIIIIIIIIIIIIIIIIIIIIIIIIIIIIIIIIIIIIIIIIIIIIIIIIIIIIIIIIIIIIIIIIIIIIIIIIIIIIIIIIIIIIIIIIIIIIIIIIIIIIIIIIIIIIIIIIIIIIIIIIIIIIIIIIIIIIIIIIIIIIIIIIIIIIIIIIIIIIIIIIIIIIIIIIIIIIIIIIIIIIIIIIIIIIIIIIIIIIIIIIIIIIIIIIIIIIIIIIIIIIIIIIIIIIIIIIIIIIIIIIIIIIIIIIIIIIIIIIIIIIIIIIIIIIIIIIIIIIIIIIIIIIIIIIIIIIIIIIIIIIIIIIIIIIIIIIIIIIIIIIIIIIIIIIIIIIIIIIIIIIIIIII
@R0000581
TGGTTGAATTTTAGTTTTTGTTTTTATGGTTATGGGGTTTTGGTGGATGTATGTATGTGGTAGTTTTTATGTTTTTTGTTTATAATTGATTTTGTATTGAGTTTGGATTGAATAGATTTGGTTAGTTTGAGGAGTTTTAAGGTAGAAGGGGATTATTTTGTAAGTGTATAAATGATTGATTTTTTTGTTGAATTTGGGGTATTTAAAGTTTTGTTATAGTGGATTTTAATTTATGTTGTGTTTGTTGAGTAATATGTAGTATTGTATTGTTATTATGTGGTATTGTTTGTTTATTTAGTTATAGTTAAATTTGTATAGTGTGGAGAGTGAATTGATTGATTGTGAAGGGT
+
IIIIIIIIIIIIIIIIIIIIIIIIIIIIIIIIIIIIIIIIIIIIIIIIIIIIIIIIIIIIIIIIIIIIIIIIIIIIIIIIIIIIIIIIIIIIIIIIIIIIIIIIIIIIIIIIIIIIIIIIIIIIIIIIIIIIIIIIIIIIIIIIIIIIIIIIIIIIIIIIIIIIIIIIIIIIIIIIIIIIIIIIIIIIIIIIIIIIIIIIIIIIIIIIIIIIIIIIIIIIIIIIIIIIIIIIIIIIIIIIIIIIIIIIIIIIIIIIIIIIIIIIIIIIIIIIIIIIIIIIIIIIIIIIIIIIIIIIIIIIIIIIIIIIIIIIIIIIIIIIIIIIIIIIIIIIIIIIIIIIIIIIIIIIII
@R0000582
TGGTTGAATTTTAGTTTTTGTTTTTATGGTTATGGGGTTTTGGTGGATGTATGTATGTGGTAGTTTTTATGTTTTTTGTTTATAATTGATTTTGTATTGAGTTTGGATTGAATAGATTTGGTTAGTTTGAGGAGTTTTAAGGTAGAAGGGGATTATTTTGTAAGTGTATAAATGATTGATTTTTTTGTTGAATTTGGGGTATTTAAAGTTTTGTTATAGTGGATTTTAATTTATGTTGTGTTTGTTGAGTAATATGTAGTATTGTATTGTTATCACGTGGTATTGTTTGTTTATTTAGTTATAGTTAAATTTGTATAGTGTGGAGAGTGAATTGATTGATTGTGAAGGGT
+
IIIIIIIIIIIIIIIIIIIIIIIIIIIIIIIIIIIIIIIIIIIIIIIIIIIIIIIIIIIIIIIIIIIIIIIIIIIIIIIIIIIIIIIIIIIIIIIIIIIIIIIIIIIIIIIIIIIIIIIIIIIIIIIIIIIIIIIIIIIIIIIIIIIIIIIIIIIIIIIIIIIIIIIIIIIIIIIIIIIIIIIIIIIIIIIIIIIIIIIIIIIIIIIIIIIIIIIIIIIIIIIIIIIIIIIIIIIIIIIIIIIIIIIIIIIIIIIIIIIIIIIIIIIIIIIIIIIIIIIIIIIIIIIIIIIIIIIIIIIIIIIIIIIIIIIIIIIIIIIIIIIIIIIIIIIIIIIIIIIIIIIIIIIIII
@R0000583
TGGTTGAATTTTAGTTTTTGTTTTTATGGCTATGGGGTTTCGGTGGACGTACGTACGCGGTAGTTTTTATGTTTTTCGTTTATAATCGATTTTGTATTGAGTTTGGATTGAATAGATTTGGTTAGTTTGAGGAGTTTTAAGGTAGAAGGGGATTATTTCGTAAGTGTATAAATGGTTGATTTTTTTGTTGAATTTGGGGTATTTAAAGTTTTGTTATAGCGGATTTTAATTTATGTCGCGTCTGTTGAGTAATATGTAGTATTGTATTGTTATTACGCGGTATCGTTTGTTTATTTAGTTATAGTTAAATTTGTATAGCGTGGAGAGTGAATCGATCGATCGTGAAGGGT
+
IIIIIIIIIIIIIIIIIIIIIIIIIIIIIIIIIIIIIIIIIIIIIIIIIIIIIIIIIIIIIIIIIIIIIIIIIIIIIIIIIIIIIIIIIIIIIIIIIIIIIIIIIIIIIIIIIIIIIIIIIIIIIIIIIIIIIIIIIIIIIIIIIIIIIIIIIIIIIIIIIIIIIIIIIIIIIIIIIIIIIIIIIIIIIIIIIIIIIIIIIIIIIIIIIIIIIIIIIIIIIIIIIIIIIIIIIIIIIIIIIIIIIIIIIIIIIIIIIIIIIIIIIIIIIIIIIIIIIIIIIIIIIIIIIIIIIIIIIIIIIIIIIIIIIIIIIIIIIIIIIIIIIIIIIIIIIIIIIIIIIIIIIIIIII
@R0000584
TGGTTGAATTTTAGTTTTTGTTTTTATGGTTATGGGGTTTTGGTGGATGTATGTATGCGGTAGTTTTTATGTTTTTTGTTTATAATTGATTTTGTATTGAGTTTGGATTGAATAGATTTGGTTAGTTTGAGGAGTTTTAAGGTAGAAGGGGATTATTTTGTAAGTGTATAAATGATTGATTTTTTTGTTGAATTTGGGGTATTTAAAGTTTTGTTATAGTGGATTTTAATTTATGTTGTGTTTGTTGAGTAATATGTAGTATTGTATTGTTATTATGTGGTATTGTTTGTTTATTTAGTTATAGTTAAATTTGTATAGTGTGGAGAGTGAACTGATTGATTGTGAAGGGT
+
IIIIIIIIIIIIIIIIIIIIIIIIIIIIIIIIIIIIIIIIIIIIIIIIIIIIIIIIIIIIIIIIIIIIIIIIIIIIIIIIIIIIIIIIIIIIIIIIIIIIIIIIIIIIIIIIIIIIIIIIIIIIIIIIIIIIIIIIIIIIIIIIIIIIIIIIIIIIIIIIIIIIIIIIIIIIIIIIIIIIIIIIIIIIIIIIIIIIIIIIIIIIIIIIIIIIIIIIIIIIIIIIIIIIIIIIIIIIIIIIIIIIIIIIIIIIIIIIIIIIIIIIIIIIIIIIIIIIIIIIIIIIIIIIIIIIIIIIIIIIIIIIIIIIIIIIIIIIIIIIIIIIIIIIIIIIIIIIIIIIIIIIIIIIII
@R0000585
TGGTTGAATTTTAGTTTTTGTTTTTATGGTTATGGGGTTTCGGTGGACGTACGTATGCGGTAGTTTTTATGTTTTTCGTTTATAATCGATTTTGTATTGAGTTTGGATTGAATAGATTTGGTTAGTTTGAGGAGTCTTAAGGTAGAAGGGGATTATTTCGTAAGTGTATAAATGGTTGATTCTTTTGTTGAATTTGGGGTATTTAAAGTTTTGTTATAGCGGACTTTAATTTATGTCGCGTTTGTCGAGTAATATGTAGTATTGTATTGTTATTACGCGGTATCGTTTGTTTATTTAGTTATAGTTAAATTTGTATAGCGTGGAGAGTGAATCGATCGATCGTGAAGGGT
+
IIIIIIIIIIIIIIIIIIIIIIIIIIIIIIIIIIIIIIIIIIIIIIIIIIIIIIIIIIIIIIIIIIIIIIIIIIIIIIIIIIIIIIIIIIIIIIIIIIIIIIIIIIIIIIIIIIIIIIIIIIIIIIIIIIIIIIIIIIIIIIIIIIIIIIIIIIIIIIIIIIIIIIIIIIIIIIIIIIIIIIIIIIIIIIIIIIIIIIIIIIIIIIIIIIIIIIIIIIIIIIIIIIIIIIIIIIIIIIIIIIIIIIIIIIIIIIIIIIIIIIIIIIIIIIIIIIIIIIIIIIIIIIIIIIIIIIIIIIIIIIIIIIIIIIIIIIIIIIIIIIIIIIIIIIIIIIIIIIIIIIIIIIIIII
@R0000586
TGGTTGAATTTTAGTTTTTGTTTTTATGGTTATGGGGTTTTGGTGGACGTACGTACGCGGTAGTTTTTATGTTTTTCGTTTATAATCGATTTTGTATTGAGTTTGGATTGAATAGATTTGGTTAGTTTGAGGAGTTTTAAGGTAGAAGGGGATTATTTCGTAAGTGTACAAATGGTTGATTTTTTTGTTGAATTTGGGGTATTTAAAGTTTTGTTATAGCGGATTTTAATTTATGTCGCGTTTGTCGAGTAATATGTAGTATTGTATTGTTATTACGTGGTATCGTTTGTTTATTTAGTTATAGTTAAATTTGTATAGCGTGGAGAGTGAATCGATCGATCGTGAAGGGT
+
IIIIIIIIIIIIIIIIIIIIIIIIIIIIIIIIIIIIIIIIIIIIIIIIIIIIIIIIIIIIIIIIIIIIIIIIIIIIIIIIIIIIIIIIIIIIIIIIIIIIIIIIIIIIIIIIIIIIIIIIIIIIIIIIIIIIIIIIIIIIIIIIIIIIIIIIIIIIIIIIIIIIIIIIIIIIIIIIIIIIIIIIIIIIIIIIIIIIIIIIIIIIIIIIIIIIIIIIIIIIIIIIIIIIIIIIIIIIIIIIIIIIIIIIIIIIIIIIIIIIIIIIIIIIIIIIIIIIIIIIIIIIIIIIIIIIIIIIIIIIIIIIIIIIIIIIIIIIIIIIIIIIIIIIIIIIIIIIIIIIIIIIIIIIII
@R0000587
TGGTTGAATTTTAGTTTTTGTTTTTATGGTTATGGGGTTTCGGTGGACGTACGTACGCGGTAGTTTTTATGTTTTTCGTTTATAATCGATTCTGTATTGAGTTTGGATTGAATAGATTTGGTTAGTTTGAGGAGTTTTAAGGTAGAAGGGGATTATTTCGTAAGTGTATAAATGGTTGATTTTTTTGTTGAATTTGGGGTATTTAAAGTTTTGTTATAGCGGATTTTAATTTATGCCGCGTTTGTCGAGTAATATGTAGTATTGTATTGTTACTACGCGGTATCGTTTGTTTATTTAGTTATAGTTAAATTTGTATAGCGTGGAGAGTGAATCGATCGATCGTGAAGGGT
+
IIIIIIIIIIIIIIIIIIIIIIIIIIIIIIIIIIIIIIIIIIIIIIIIIIIIIIIIIIIIIIIIIIIIIIIIIIIIIIIIIIIIIIIIIIIIIIIIIIIIIIIIIIIIIIIIIIIIIIIIIIIIIIIIIIIIIIIIIIIIIIIIIIIIIIIIIIIIIIIIIIIIIIIIIIIIIIIIIIIIIIIIIIIIIIIIIIIIIIIIIIIIIIIIIIIIIIIIIIIIIIIIIIIIIIIIIIIIIIIIIIIIIIIIIIIIIIIIIIIIIIIIIIIIIIIIIIIIIIIIIIIIIIIIIIIIIIIIIIIIIIIIIIIIIIIIIIIIIIIIIIIIIIIIIIIIIIIIIIIIIIIIIIIIII
@R0000588
TGGTTGAATTTTAGTTTTTGTTTTTATGGTTATGGGGTTTTGGTGGATGTATGTATGTGGTAGTTTTTATGTTTTCTGTTTATAATTGATTTTGTATTGAGTTTGGATTGAATAGATTTGGTTAGTTTGAGGAGTTTTAAGGTAGAAGGGGATTATTTTGTAAGTGTATAAATGATTGATTTTTTTGTTGAATTTGGGGTATTTAAAGTTTTGTTATAGTGGATTTTAATTTATGTTGTGTTTGTTGAGTAATATGTAGTATTGTATTGTTATTATGTGGTATTGTTTGTTTATTTAGTTATAGTTAAATTTGTATAGTGTGGAGAGTGAATTGATTGATTGTGAAGGGT
+
IIIIIIIIIIIIIIIIIIIIIIIIIIIIIIIIIIIIIIIIIIIIIIIIIIIIIIIIIIIIIIIIIIIIIIIIIIIIIIIIIIIIIIIIIIIIIIIIIIIIIIIIIIIIIIIIIIIIIIIIIIIIIIIIIIIIIIIIIIIIIIIIIIIIIIIIIIIIIIIIIIIIIIIIIIIIIIIIIIIIIIIIIIIIIIIIIIIIIIIIIIIIIIIIIIIIIIIIIIIIIIIIIIIIIIIIIIIIIIIIIIIIIIIIIIIIIIIIIIIIIIIIIIIIIIIIIIIIIIIIIIIIIIIIIIIIIIIIIIIIIIIIIIIIIIIIIIIIIIIIIIIIIIIIIIIIIIIIIIIIIIIIIIIIII
@R0000589
TGGTTGAATTTTAGTTTTTGTTTTTATGGTTATGGGGTTTCGGTGGACGTACGTACGCGGTAGTTTTTATGTTTTTCGTTTATAATCGATTTTGTATTGAGTTTGGATTGAATAGATTTGGTTAGTTTGAGGAGTTTTAAGGTAGAAGGGGATTATTTCGTAAGTGTATAAATGGTTGATTTTTTTGTTGAATTTGGGGTATTTAAAGTTTTGTTATAGCGGATTTTAATTTATGTCGCGTTTGTCGAGTAATATGTAGTATTGTATTGTTATTACGCGGTATCGTTTGTTTATTTAGCTATAGTTAAATTTGTATAGCGTGGAGAGTGAATCGATCGATCGTGAAGGGT
+
IIIIIIIIIIIIIIIIIIIIIIIIIIIIIIIIIIIIIIIIIIIIIIIIIIIIIIIIIIIIIIIIIIIIIIIIIIIIIIIIIIIIIIIIIIIIIIIIIIIIIIIIIIIIIIIIIIIIIIIIIIIIIIIIIIIIIIIIIIIIIIIIIIIIIIIIIIIIIIIIIIIIIIIIIIIIIIIIIIIIIIIIIIIIIIIIIIIIIIIIIIIIIIIIIIIIIIIIIIIIIIIIIIIIIIIIIIIIIIIIIIIIIIIIIIIIIIIIIIIIIIIIIIIIIIIIIIIIIIIIIIIIIIIIIIIIIIIIIIIIIIIIIIIIIIIIIIIIIIIIIIIIIIIIIIIIIIIIIIIIIIIIIIIIII
@R0000590
TGGTTGAATTTTAGTTTCTGTTTTTATGGTTATGGGGTTTCGGTGGACGTACGTACGCGGTAGTTTTTATGTTTTTCGTTTATAATCGATTTTGTATTGAGTTTGGATTGAATAGATTTGGTTAGTTTGAGGAGTTTTAAGGTAGAAGGGGATTATTTCGTAAGTGTATAAATGGTTGATTTTTTTGTTGAATTTGGGGTACTTAAAGTTTTGTTATAGCGGATTTTAATTTATGTCGCGTTTGTCGAGTAATATGTAGTATTGTATTGTTATTACGCGGTATCGTTTGTTTATTTAGTTATAGTTAAATTTGTATAGCGTGGAGAGTGAATCGATCGATCGTGAAGGGT
+
IIIIIIIIIIIIIIIIIIIIIIIIIIIIIIIIIIIIIIIIIIIIIIIIIIIIIIIIIIIIIIIIIIIIIIIIIIIIIIIIIIIIIIIIIIIIIIIIIIIIIIIIIIIIIIIIIIIIIIIIIIIIIIIIIIIIIIIIIIIIIIIIIIIIIIIIIIIIIIIIIIIIIIIIIIIIIIIIIIIIIIIIIIIIIIIIIIIIIIIIIIIIIIIIIIIIIIIIIIIIIIIIIIIIIIIIIIIIIIIIIIIIIIIIIIIIIIIIIIIIIIIIIIIIIIIIIIIIIIIIIIIIIIIIIIIIIIIIIIIIIIIIIIIIIIIIIIIIIIIIIIIIIIIIIIIIIIIIIIIIIIIIIIIIII
@R0000591
TGGTTGAATTTTAGTTTTTGTTTTTATGGTTATGGGGTTTTGGTGGATGTATGTATGTGGTAGTTTTTATGTTTTTTGTTTATAACTGATTTTGTATTGAGTTTGGATTGAATAGATTTGGTTAGTTTGAGGAGTTTTAAGGTAGAAGGGGATTATTTTGTAAGTGTATAAATGATTGATTTTTTTGTTGAATTTGGGGTATTTAAAGTTTTGTTATAGTGGATTTTAATTTATGTTGTGTTTGTTGAGTAATATGTAGTATTGTATTGTTATTATGTGGTATTGTTTGTTTATTTAGTTATAGTTAAATTTGTATAGTGTGGAGAGTGAATTGATTGATTGTGAAGGGT
+
IIIIIIIIIIIIIIIIIIIIIIIIIIIIIIIIIIIIIIIIIIIIIIIIIIIIIIIIIIIIIIIIIIIIIIIIIIIIIIIIIIIIIIIIIIIIIIIIIIIIIIIIIIIIIIIIIIIIIIIIIIIIIIIIIIIIIIIIIIIIIIIIIIIIIIIIIIIIIIIIIIIIIIIIIIIIIIIIIIIIIIIIIIIIIIIIIIIIIIIIIIIIIIIIIIIIIIIIIIIIIIIIIIIIIIIIIIIIIIIIIIIIIIIIIIIIIIIIIIIIIIIIIIIIIIIIIIIIIIIIIIIIIIIIIIIIIIIIIIIIIIIIIIIIIIIIIIIIIIIIIIIIIIIIIIIIIIIIIIIIIIIIIIIIII
@R0000592
TGGTTGAATTTTAGTTTTTGTTTTTATGGTTATGGGGTTTTGGTGGATGTATGTATGTGGTAGTTTTTATGTTTTTTGTTTATAATTGATTTTGTATTGAGTTTGGATTGAATAGATTTGGTTAGTTTGAGGAGTTTTAAGGTAGAAGGGGATTATTTTGTAAGTGTATAAATGATTGATTTTTTTGTTGAATTTGGGGTATTTAAAGTTTTGTTATAGTGGATTTTAATTTATGTTGTGTTTGTTGAGTAATATGTAGTATTGTATTGTTATTATGTGGTATTGTTTGTTTATTTAGTTATAGTTAAATTTGTATAGTGTGGAGAGTGAATTGATTGATTGTGAAGGGT
+
IIIIIIIIIIIIIIIIIIIIIIIIIIIIIIIIIIIIIIIIIIIIIIIIIIIIIIIIIIIIIIIIIIIIIIIIIIIIIIIIIIIIIIIIIIIIIIIIIIIIIIIIIIIIIIIIIIIIIIIIIIIIIIIIIIIIIIIIIIIIIIIIIIIIIIIIIIIIIIIIIIIIIIIIIIIIIIIIIIIIIIIIIIIIIIIIIIIIIIIIIIIIIIIIIIIIIIIIIIIIIIIIIIIIIIIIIIIIIIIIIIIIIIIIIIIIIIIIIIIIIIIIIIIIIIIIIIIIIIIIIIIIIIIIIIIIIIIIIIIIIIIIIIIIIIIIIIIIIIIIIIIIIIIIIIIIIIIIIIIIIIIIIIIIII
@R0000593
TGGTTGAATTTTAGTTTTTGTTTTTATGGTTATGGGGTTTCGGTGGATGTATGTATGTGGTAGTTTTTATGTTTTTTGTTTATAATTGATTTTGTATTGAGTTTGGATTGAATAGATTTGGTTAGCTTGAGGAGTTTTAAGGTAGAAGGGGATTATTTTGTAAGTGTATAAATGATTGATTTTTTTGTTGAATTTGGGGTATTTAAAGTTTTGTTATAGTGGATTTTAATTTATGTTGTGTTTGTTGAGTAATATGTAGTATTGTATTGTTATTATGTGGTATTGTTTGTTTATTTAGTTATAGTTAAATTTGTATAGTGTGGAGAGTGAATTGATTGATTGTGAAGGGT
+
IIIIIIIIIIIIIIIIIIIIIIIIIIIIIIIIIIIIIIIIIIIIIIIIIIIIIIIIIIIIIIIIIIIIIIIIIIIIIIIIIIIIIIIIIIIIIIIIIIIIIIIIIIIIIIIIIIIIIIIIIIIIIIIIIIIIIIIIIIIIIIIIIIIIIIIIIIIIIIIIIIIIIIIIIIIIIIIIIIIIIIIIIIIIIIIIIIIIIIIIIIIIIIIIIIIIIIIIIIIIIIIIIIIIIIIIIIIIIIIIIIIIIIIIIIIIIIIIIIIIIIIIIIIIIIIIIIIIIIIIIIIIIIIIIIIIIIIIIIIIIIIIIIIIIIIIIIIIIIIIIIIIIIIIIIIIIIIIIIIIIIIIIIIIII
@R0000594
TGGTTGAATTTTAGTTTTTGTTTTTATGGTTATGGGGTTTCGGTGGACGTATGTACGCGGTAGTTTTTATGTTTTTCGTTTATAATCGATTTTGTATTGAGTTTGGATTGAATAGATTTGGTTAGTTTGAGGAGTTTTAAGGTAGAAGGGGATTATTTCGTAAGTGTATAAATGGTTGATTTTTTTGTTGAATCTGGGGTATTTAAAGTTTTGTTATAGCGGATTTTAATTTATGTCGCGTTTGTCGAGTAATATGTAGTATTGTATTGTTATTACGCGGTATCGTTTGTTTATTTAGTTATAGTTAAATTTGTATAGCGTGGAGAGTGAATCGATCGATCGTGAAGGGT
+
IIIIIIIIIIIIIIIIIIIIIIIIIIIIIIIIIIIIIIIIIIIIIIIIIIIIIIIIIIIIIIIIIIIIIIIIIIIIIIIIIIIIIIIIIIIIIIIIIIIIIIIIIIIIIIIIIIIIIIIIIIIIIIIIIIIIIIIIIIIIIIIIIIIIIIIIIIIIIIIIIIIIIIIIIIIIIIIIIIIIIIIIIIIIIIIIIIIIIIIIIIIIIIIIIIIIIIIIIIIIIIIIIIIIIIIIIIIIIIIIIIIIIIIIIIIIIIIIIIIIIIIIIIIIIIIIIIIIIIIIIIIIIIIIIIIIIIIIIIIIIIIIIIIIIIIIIIIIIIIIIIIIIIIIIIIIIIIIIIIIIIIIIIIIII
@R0000595
TGGTTGAACTTTAGTTTTTGTTTTTATGGTTATGGGGTTTTGGTGGATGTATGTACGTGGTAGTTTTTATGTTTTTTGTTTATAATCGATTTTGTATTGAGTTTGGATTGAATAGATTTGGTTAGTTTGAGGAGTTTTAAGGTAGAAGGGGATTATTTTGTAAGTGTATAAATGATTGATTTTTTTGTTGAATTTGGGGTATTTAAAGTTTTGTTATAGTGGATTTTAATTTATGTCGTGTTTGTTGAGTAATATGTAGTATTGTATTGTTATTATGTGGTATTGTTTGTTTATTTAGTTATAGTTAAATTTGTATAGTGTGGAGAGTGAATTGATTGATTGTGAAGGGT
+
IIIIIIIIIIIIIIIIIIIIIIIIIIIIIIIIIIIIIIIIIIIIIIIIIIIIIIIIIIIIIIIIIIIIIIIIIIIIIIIIIIIIIIIIIIIIIIIIIIIIIIIIIIIIIIIIIIIIIIIIIIIIIIIIIIIIIIIIIIIIIIIIIIIIIIIIIIIIIIIIIIIIIIIIIIIIIIIIIIIIIIIIIIIIIIIIIIIIIIIIIIIIIIIIIIIIIIIIIIIIIIIIIIIIIIIIIIIIIIIIIIIIIIIIIIIIIIIIIIIIIIIIIIIIIIIIIIIIIIIIIIIIIIIIIIIIIIIIIIIIIIIIIIIIIIIIIIIIIIIIIIIIIIIIIIIIIIIIIIIIIIIIIIIIII
@R0000596
TGGTTGAATTTTAGTTTTTGTTTTTATGGTTATGGGGTTTCGGTGGACGTACGTACGCGGTAGTTTTTATGTTTTTCGTTTATAATCGATTTTGTATTGAGTTTGGATTGAATAGATTTGGTTAGTTTGAGGAGTTTTAAGGTAGAAGGGGATTATTTCGTAAGTGTATAAATGGTTGATTTTTTTGTTGAATTTGGGGTATTTAAAGTTTTGTTATAGCGGATTTTAATTTATGTCGCGTTTGTCGAGTAATATGTAGTATTGTATTGTTATTACGCGGTATCGTTTGTTTATTTAGTTATAGTTAAATTTGTATAGCGTGGAGAGTGAATCGATTGATTGTGAAGGGT
+
IIIIIIIIIIIIIIIIIIIIIIIIIIIIIIIIIIIIIIIIIIIIIIIIIIIIIIIIIIIIIIIIIIIIIIIIIIIIIIIIIIIIIIIIIIIIIIIIIIIIIIIIIIIIIIIIIIIIIIIIIIIIIIIIIIIIIIIIIIIIIIIIIIIIIIIIIIIIIIIIIIIIIIIIIIIIIIIIIIIIIIIIIIIIIIIIIIIIIIIIIIIIIIIIIIIIIIIIIIIIIIIIIIIIIIIIIIIIIIIIIIIIIIIIIIIIIIIIIIIIIIIIIIIIIIIIIIIIIIIIIIIIIIIIIIIIIIIIIIIIIIIIIIIIIIIIIIIIIIIIIIIIIIIIIIIIIIIIIIIIIIIIIIIIII
@R0000597
TGGTTGAATTTTAGTTTTTGTTTTTATGGTTATGGGGTTTCGGTGGACGTACGTACGCGGTAGTTTTTATGTTTTTCGTTTATAATCGATTTTGTATTGAGTTTGGATTGAATAGATTTGGTTAGCTTGAGGAGTTTTAAGGTAGAAGGGGATTATTTCGTAAGTGTATAAATGGTTGATTTTTTTGTTGAATTTGGGGTATTTAAAGTTTTGTTATAGCGGATTTTAATTTATGTCGCGTTTGTCGAGTAATATGTAGTATTGTATTGTTATTACGCGGTATCGTTTGTTTATTTAGTTATAGTTAAATTTGTATAGCGTGGAGAGTGAATCGATCGATCGTGAAGGGT
+
IIIIIIIIIIIIIIIIIIIIIIIIIIIIIIIIIIIIIIIIIIIIIIIIIIIIIIIIIIIIIIIIIIIIIIIIIIIIIIIIIIIIIIIIIIIIIIIIIIIIIIIIIIIIIIIIIIIIIIIIIIIIIIIIIIIIIIIIIIIIIIIIIIIIIIIIIIIIIIIIIIIIIIIIIIIIIIIIIIIIIIIIIIIIIIIIIIIIIIIIIIIIIIIIIIIIIIIIIIIIIIIIIIIIIIIIIIIIIIIIIIIIIIIIIIIIIIIIIIIIIIIIIIIIIIIIIIIIIIIIIIIIIIIIIIIIIIIIIIIIIIIIIIIIIIIIIIIIIIIIIIIIIIIIIIIIIIIIIIIIIIIIIIIIII
@R0000598
TGGTTGAATTTTAGTTTCTGTTTTTATGGTTATGGGGTTTCGGTGGACGTACGTACGCGGTAGTTTTTATGTTTTTCGTTTATAATCGATTTTGTATTGAGTTTGGATTGAATAGATTTGGTTAGTTTGAGGAGTTTTAAGGTAGAAGGGGATTATTTCGTAAGTGTATAAATGGTTGATTTTTTTGTTGAATTTGGGGTATTTAAAGTTTTGTTATAGCGGATTTTAATTTATGTCGCGTTTGTCGAGCAATATGTAGTATTGTATTGTTATTACGCGGTATCGTTTGTTTATTTAGTTATAGTTAAATTTGTATAGCGTGGAGAGTGAATCGATCGATCGTGAAGGGT
+
IIIIIIIIIIIIIIIIIIIIIIIIIIIIIIIIIIIIIIIIIIIIIIIIIIIIIIIIIIIIIIIIIIIIIIIIIIIIIIIIIIIIIIIIIIIIIIIIIIIIIIIIIIIIIIIIIIIIIIIIIIIIIIIIIIIIIIIIIIIIIIIIIIIIIIIIIIIIIIIIIIIIIIIIIIIIIIIIIIIIIIIIIIIIIIIIIIIIIIIIIIIIIIIIIIIIIIIIIIIIIIIIIIIIIIIIIIIIIIIIIIIIIIIIIIIIIIIIIIIIIIIIIIIIIIIIIIIIIIIIIIIIIIIIIIIIIIIIIIIIIIIIIIIIIIIIIIIIIIIIIIIIIIIIIIIIIIIIIIIIIIIIIIIIII
@R0000599
TGGTTGAATTTTAGTTTTTGTTTTTATGGTTATGGGGTTTCGGTGGACGTACGTACGCGGTAGTTTTTATGTTTTTCGTTTATAATCGATTTTGTATTGAGTTTGGATTGAATAGATTTGGTTAGTTTGAGGAGTTTTAAGGTAGAAGGGGATTATTTCGTAAGTGTATAAATGGTTGATTTTTTTGTTGAATTTGGGGTATTTAAAGTTTTGTTATAGCGGATTTTAATTTATGTTGCGTTTGTCGAGTAATATGTAGTATTGTATTGTTATTACGCGGTATCGTTTGTTTATTTAGTTATAGTTAAATTTGTATAGCGTGGAGAGTGAATCGATCGATCGTGAAGGGC
+
IIIIIIIIIIIIIIIIIIIIIIIIIIIIIIIIIIIIIIIIIIIIIIIIIIIIIIIIIIIIIIIIIIIIIIIIIIIIIIIIIIIIIIIIIIIIIIIIIIIIIIIIIIIIIIIIIIIIIIIIIIIIIIIIIIIIIIIIIIIIIIIIIIIIIIIIIIIIIIIIIIIIIIIIIIIIIIIIIIIIIIIIIIIIIIIIIIIIIIIIIIIIIIIIIIIIIIIIIIIIIIIIIIIIIIIIIIIIIIIIIIIIIIIIIIIIIIIIIIIIIIIIIIIIIIIIIIIIIIIIIIIIIIIIIIIIIIIIIIIIIIIIIIIIIIIIIIIIIIIIIIIIIIIIIIIIIIIIIIIIIIIIIIIIII
@R0000600
TGGTTGAATTTTAGTTTTTGTTTTTATGGTTATGGGGTTTCGGTGGACGTACGTACGCGGTAGTTTTTATGTTTTTCGTTTATAATCGATTTTGTATTGAGTTTGGATTGAATAGATTTGGTTAGTTTGAGGAGTTTTAAGGTAGAAGGGGATTATTTCGTAAGTGTATAAATGGTTGATTTTTTTGTTGAATTTGGGGTATTTAAAGTTTTGTTATAGCGGATTTTAATTTATGTCGCGTTTGTCGAGTAATATGTAGTATTGTATTGTTATTACGCGGTATCGTTTGTTTATTTAGTTATAGTTAAATTTGTATAGCGTGGAGAGTGAATCGATCGATCGTGAAGGGT
+
IIIIIIIIIIIIIIIIIIIIIIIIIIIIIIIIIIIIIIIIIIIIIIIIIIIIIIIIIIIIIIIIIIIIIIIIIIIIIIIIIIIIIIIIIIIIIIIIIIIIIIIIIIIIIIIIIIIIIIIIIIIIIIIIIIIIIIIIIIIIIIIIIIIIIIIIIIIIIIIIIIIIIIIIIIIIIIIIIIIIIIIIIIIIIIIIIIIIIIIIIIIIIIIIIIIIIIIIIIIIIIIIIIIIIIIIIIIIIIIIIIIIIIIIIIIIIIIIIIIIIIIIIIIIIIIIIIIIIIIIIIIIIIIIIIIIIIIIIIIIIIIIIIIIIIIIIIIIIIIIIIIIIIIIIIIIIIIIIIIIIIIIIIIIII
@R0000601
TGGTTGAATTTTAGTTTCTGTTTTTATGGTTATGGGGTTTTGGTGGATGTATGTATGCGGTAGTTTTTATGTTTTTTGTCTATAATTGATTTTGTATTGAGTTTGGATTGAATAGATTTGGTTAGTTTGAGGAGTTTTAAGGTAGAAGGGGATTATTTTGTAAGTGTATAAATGATTGATTTTTTTGTTGAATTTGGGGTATTTAAAGTTTTGTTATAGTGGATTTTAATTTATGTTGTGTTTGTTGAGTAATATGTAGTATTGTATTGTTATTATGTGGTATTGTTTGTTTATTTAGTTATAGTTAAATTTGTATAGTGTGGAGAGTGAATTGATTGATTGTGAAGGGT
+
IIIIIIIIIIIIIIIIIIIIIIIIIIIIIIIIIIIIIIIIIIIIIIIIIIIIIIIIIIIIIIIIIIIIIIIIIIIIIIIIIIIIIIIIIIIIIIIIIIIIIIIIIIIIIIIIIIIIIIIIIIIIIIIIIIIIIIIIIIIIIIIIIIIIIIIIIIIIIIIIIIIIIIIIIIIIIIIIIIIIIIIIIIIIIIIIIIIIIIIIIIIIIIIIIIIIIIIIIIIIIIIIIIIIIIIIIIIIIIIIIIIIIIIIIIIIIIIIIIIIIIIIIIIIIIIIIIIIIIIIIIIIIIIIIIIIIIIIIIIIIIIIIIIIIIIIIIIIIIIIIIIIIIIIIIIIIIIIIIIIIIIIIIIIII
@R0000602
TGGTTGAATTTTAGTTTTTGTTTTTATGGTTATGGGGTTTTGGTGGATGTATGTATGCGGTAGTTTTTATGTTTTTTGTTTATAATTGATTTTGTATTGAGTTTGGATTGAATAGATTTGGTTAGTTTGAGGAGTTTCAAGGTAGAAGGGGATTATTTTGTAAGTGTATAAATGATTGATTTTTTTGTTGAATTTGGGGTATTTAAAGTTTTGTTATAGTGGATTTTAATTTATGTTGTGTTTGTTGAGTAATATGTAGTATTGTATTGTTATTATGTGGTATTGTTTGTTTATTTAGTTATAGTTAAATTTGTATAGTGTGGAGAGTGAATTGATTGATTGTGAAGGGT
+
IIIIIIIIIIIIIIIIIIIIIIIIIIIIIIIIIIIIIIIIIIIIIIIIIIIIIIIIIIIIIIIIIIIIIIIIIIIIIIIIIIIIIIIIIIIIIIIIIIIIIIIIIIIIIIIIIIIIIIIIIIIIIIIIIIIIIIIIIIIIIIIIIIIIIIIIIIIIIIIIIIIIIIIIIIIIIIIIIIIIIIIIIIIIIIIIIIIIIIIIIIIIIIIIIIIIIIIIIIIIIIIIIIIIIIIIIIIIIIIIIIIIIIIIIIIIIIIIIIIIIIIIIIIIIIIIIIIIIIIIIIIIIIIIIIIIIIIIIIIIIIIIIIIIIIIIIIIIIIIIIIIIIIIIIIIIIIIIIIIIIIIIIIIIII
@R0000603
TGGTTGAATTTTAGTTTTTGTTTTTATGGTTATGGGGTTTTGGTGGATGTACGTATGTGGTAGTTTTTATGTTTTTTGTTTATAATTGATTTTGTATTGAGTTTGGATTGAATAGATTTGGTTAGTTTGAGGAGTTTTAAGGTAGAAGGGGATTATTTTGTAAGTGTATAAATGATTGATTTTTTTGTTGAATTTGGGGTATTTAAAGTTTTGTTATAGTGGATTTTAATTTATGTTGTGTCTGTTGAGTAATATGTAGTATTGTATTGTTATTATGCGGTATTGTTTGTTTATTTAGTTATAGTTAAATTTGTATAGTGTGGAGAGTGAATTGATTGATCGTGAAGGGT
+
IIIIIIIIIIIIIIIIIIIIIIIIIIIIIIIIIIIIIIIIIIIIIIIIIIIIIIIIIIIIIIIIIIIIIIIIIIIIIIIIIIIIIIIIIIIIIIIIIIIIIIIIIIIIIIIIIIIIIIIIIIIIIIIIIIIIIIIIIIIIIIIIIIIIIIIIIIIIIIIIIIIIIIIIIIIIIIIIIIIIIIIIIIIIIIIIIIIIIIIIIIIIIIIIIIIIIIIIIIIIIIIIIIIIIIIIIIIIIIIIIIIIIIIIIIIIIIIIIIIIIIIIIIIIIIIIIIIIIIIIIIIIIIIIIIIIIIIIIIIIIIIIIIIIIIIIIIIIIIIIIIIIIIIIIIIIIIIIIIIIIIIIIIIIII
@R0000604
TGGTTGAATTTTAGTTTTTGTTTTTATGGTTATGGGGTTTTGGTGGATGTATGTATGTGGTAGTTTTTATGTTTTTTGTTTATAATTGATTTTGTATTGAGTTTGGATTGAATAGATTTGGTTAGTTTGAGGAGTTTTAAGGTAGAAGGGGATTATTTTGTAAGTGTATAAATGATTGATTTTTTTGTTGAATTTGGGGTATTTAAAGTTTTGTTATAGTGGATTTTAATTTATGTTGTGTTTGTTGAGTAATATGTAGTATTGTATTGTTATTATGTGGTATTGTTTGTTTATTTAGTTATAGTTAAATTTGTATAGTGTGGAGAGTGAATTGATTGATTGTGAAGGGT
+
IIIIIIIIIIIIIIIIIIIIIIIIIIIIIIIIIIIIIIIIIIIIIIIIIIIIIIIIIIIIIIIIIIIIIIIIIIIIIIIIIIIIIIIIIIIIIIIIIIIIIIIIIIIIIIIIIIIIIIIIIIIIIIIIIIIIIIIIIIIIIIIIIIIIIIIIIIIIIIIIIIIIIIIIIIIIIIIIIIIIIIIIIIIIIIIIIIIIIIIIIIIIIIIIIIIIIIIIIIIIIIIIIIIIIIIIIIIIIIIIIIIIIIIIIIIIIIIIIIIIIIIIIIIIIIIIIIIIIIIIIIIIIIIIIIIIIIIIIIIIIIIIIIIIIIIIIIIIIIIIIIIIIIIIIIIIIIIIIIIIIIIIIIIIII
@R0000605
TGGTTGAATTTTAGTTTTTGTTTTTATGGTTATGGGGTTTCGGTGGACGTACGTACGCGGTAGTTTTTATGTTTTTCGTTTATAATCGATTTTGTATTGAGTTTGGATTGAATAGATTTGGTTAGTTTGAGGAGTTTTAAGGTAGAAGGGGATTATTTCGTAAGTGTATAAATGGTTGATTTTTTTGTTGAATTTGGGGTATTTAAAGTTTTGTTATAGCGGATTTTAATTTATGTCGCGTTTGTCGAGTAATATGTAGTATTGTATTGTTATTACGCGGTATCGTTTGTTTATTTAGTTATAGTTAAATTTGTATAGCGTGGAGAGTGAATCGATCGATCGTGAAGGGT
+
IIIIIIIIIIIIIIIIIIIIIIIIIIIIIIIIIIIIIIIIIIIIIIIIIIIIIIIIIIIIIIIIIIIIIIIIIIIIIIIIIIIIIIIIIIIIIIIIIIIIIIIIIIIIIIIIIIIIIIIIIIIIIIIIIIIIIIIIIIIIIIIIIIIIIIIIIIIIIIIIIIIIIIIIIIIIIIIIIIIIIIIIIIIIIIIIIIIIIIIIIIIIIIIIIIIIIIIIIIIIIIIIIIIIIIIIIIIIIIIIIIIIIIIIIIIIIIIIIIIIIIIIIIIIIIIIIIIIIIIIIIIIIIIIIIIIIIIIIIIIIIIIIIIIIIIIIIIIIIIIIIIIIIIIIIIIIIIIIIIIIIIIIIIIII
@R0000606
TGGTTGAATCTTAGTTTTTGTTTTTATGGTTATGGGGTTTTGGTGGATGTATGTATGTGGTAGTTTTTATGTTTTTTGTTTATAATTGATTTTGTATTGAGTTTGGATTGAATAGATTTGGTTAGTTTGAGGAGTTTTAAGGTAGAAGGGGATTATTTTGTAAGTGTATAAATGATTGATTTTTTTGTTGAATTTGGGGTATTTAAAGTTTTGTTATAGTGGATTCTAATTTATGTTGTGTCTGTTGAGTAATATGTAGTATTGTATTGTTATTATGTGGTATTGTTTGTTTATTTAGTTATAGTTAAATTTGTATAGTGTGGAGAGTGAATTGATTGATTGTGAAGGGT
+
IIIIIIIIIIIIIIIIIIIIIIIIIIIIIIIIIIIIIIIIIIIIIIIIIIIIIIIIIIIIIIIIIIIIIIIIIIIIIIIIIIIIIIIIIIIIIIIIIIIIIIIIIIIIIIIIIIIIIIIIIIIIIIIIIIIIIIIIIIIIIIIIIIIIIIIIIIIIIIIIIIIIIIIIIIIIIIIIIIIIIIIIIIIIIIIIIIIIIIIIIIIIIIIIIIIIIIIIIIIIIIIIIIIIIIIIIIIIIIIIIIIIIIIIIIIIIIIIIIIIIIIIIIIIIIIIIIIIIIIIIIIIIIIIIIIIIIIIIIIIIIIIIIIIIIIIIIIIIIIIIIIIIIIIIIIIIIIIIIIIIIIIIIIIII
@R0000607
TGGTTGAATTTTAGTTTTTGTTTTTATGGTTATGGGGTTTTGGTGGATGTATGTATGTGGTAGTTTTTATGTTTTTTGTTTATAATTGATTTTGTATTGAGTTTGGATTGAATAGATTTGGTTAGTTTGAGGAGTTTTAAGGTAGAAGGGGATTATTTTGTAAGTGTATAAATGATTGATTTTTTTGTTGAATTTGGGGTATTTAAAGTTTTGTTATAGTGGATTTTAATTTATGTTGTGTTTGTTGAGTAATATGTAGTATTGTATTGTTATTATGTGGTATTGTTTGTTTATTTAGTTATAGTTAAATTTGTATAGTGTGGAGAGTGAATTGATTGATTGTGAAGGGT
+
IIIIIIIIIIIIIIIIIIIIIIIIIIIIIIIIIIIIIIIIIIIIIIIIIIIIIIIIIIIIIIIIIIIIIIIIIIIIIIIIIIIIIIIIIIIIIIIIIIIIIIIIIIIIIIIIIIIIIIIIIIIIIIIIIIIIIIIIIIIIIIIIIIIIIIIIIIIIIIIIIIIIIIIIIIIIIIIIIIIIIIIIIIIIIIIIIIIIIIIIIIIIIIIIIIIIIIIIIIIIIIIIIIIIIIIIIIIIIIIIIIIIIIIIIIIIIIIIIIIIIIIIIIIIIIIIIIIIIIIIIIIIIIIIIIIIIIIIIIIIIIIIIIIIIIIIIIIIIIIIIIIIIIIIIIIIIIIIIIIIIIIIIIIIII
@R0000608
TGGTTGAATTTTAGTTTTTGTTTTTATGGTTATGGGGTTTTGGTGGATGTATGTATGTGGTAGTTTTTATGTTTTTTGTTTATAACTGATTTTGTATTGAGTTTGGATTGAATAGATTTGGTTAGTTTGAGGAGTTTTAAGGTAGAAGGGGATTATTTTGTAAGTGTATAAATGATTGATTTTTTTGTTGAATTTGGGGTATTTAAAGTTTTGTTATAGTGGATTTTAATTTATGTTGTGTTTGTTGAGTAATATGTAGTATTGTATTGTTATTATGTGGTATTGTTTGTTTATTTAGTTATAGTTAAATTTGTATAGTGTGGAGAGTGAATTGATTGATTGTGAAGGGT
+
IIIIIIIIIIIIIIIIIIIIIIIIIIIIIIIIIIIIIIIIIIIIIIIIIIIIIIIIIIIIIIIIIIIIIIIIIIIIIIIIIIIIIIIIIIIIIIIIIIIIIIIIIIIIIIIIIIIIIIIIIIIIIIIIIIIIIIIIIIIIIIIIIIIIIIIIIIIIIIIIIIIIIIIIIIIIIIIIIIIIIIIIIIIIIIIIIIIIIIIIIIIIIIIIIIIIIIIIIIIIIIIIIIIIIIIIIIIIIIIIIIIIIIIIIIIIIIIIIIIIIIIIIIIIIIIIIIIIIIIIIIIIIIIIIIIIIIIIIIIIIIIIIIIIIIIIIIIIIIIIIIIIIIIIIIIIIIIIIIIIIIIIIIIIII
@R0000609
TGGTTGAATTTTAGTTTTTGTTTTTATGGTTATGGGGTTTCGGTGGACGTACGTACGCGGTAGTTTTTATGTTTTTCGTTTATAATCGATTTTGTATTGAGTTTGGATTGAATAGATTTGGTTAGTTTGAGGAGTTTTAAGGTAGAAGGGGATTATTTTGTAAGTGTATAAATGGTTGATTTTTTTGTTGAATTTGGGGTATTTAAAGTTTTGTTATAGCGGATTTTAATTTATGTCGCGTTTGTCGAGTAATATGTAGTATTGTATTGTTATTACGCGGTATCGTTTGTTTATTTAGTTATAGTTAAATTTGTATAGCGTGGAGAGTGAATCGATCGATCGTGAAGGGT
+
IIIIIIIIIIIIIIIIIIIIIIIIIIIIIIIIIIIIIIIIIIIIIIIIIIIIIIIIIIIIIIIIIIIIIIIIIIIIIIIIIIIIIIIIIIIIIIIIIIIIIIIIIIIIIIIIIIIIIIIIIIIIIIIIIIIIIIIIIIIIIIIIIIIIIIIIIIIIIIIIIIIIIIIIIIIIIIIIIIIIIIIIIIIIIIIIIIIIIIIIIIIIIIIIIIIIIIIIIIIIIIIIIIIIIIIIIIIIIIIIIIIIIIIIIIIIIIIIIIIIIIIIIIIIIIIIIIIIIIIIIIIIIIIIIIIIIIIIIIIIIIIIIIIIIIIIIIIIIIIIIIIIIIIIIIIIIIIIIIIIIIIIIIIIII
@R0000610
TGGTTGAATTTTAGTTTTTGTTTTTATGGTTATGGGGTTTCGGTGGACGTACGTACGCGGTAGTTTTTATGTTTTTCGTTTATAATCGATTTTGTATTGAGTTTGGATTGAATAGATTTGGTTAGTTTGAGGAGTTTTAAGGTAGAAGGGGATTATTTCGTAAGTGTATAAATGGTTGATTTTTTTGTTGAATTTGGGGTATTTAAAGTTTTGTTATAGCGGATTTTAATTTATGTCGCGTTTGTCGAGTAATATGTAGTATTGTATTGTTATTACGCGGTATCGTTTGTTTATTTAGTTATAGTTAAATTTGTATAGCGTGGAGAGTGAATCGATCGATCGTGAAGGGT
+
IIIIIIIIIIIIIIIIIIIIIIIIIIIIIIIIIIIIIIIIIIIIIIIIIIIIIIIIIIIIIIIIIIIIIIIIIIIIIIIIIIIIIIIIIIIIIIIIIIIIIIIIIIIIIIIIIIIIIIIIIIIIIIIIIIIIIIIIIIIIIIIIIIIIIIIIIIIIIIIIIIIIIIIIIIIIIIIIIIIIIIIIIIIIIIIIIIIIIIIIIIIIIIIIIIIIIIIIIIIIIIIIIIIIIIIIIIIIIIIIIIIIIIIIIIIIIIIIIIIIIIIIIIIIIIIIIIIIIIIIIIIIIIIIIIIIIIIIIIIIIIIIIIIIIIIIIIIIIIIIIIIIIIIIIIIIIIIIIIIIIIIIIIIIII
@R0000611
TGGTTGAATTTTAGTTTTTGTTTTTATGGTTATGGGGTTTCGGTGGACGTACGTACGCGGTAGTTTTTATGTTTTTCGTTTATAATCGATTTTGTATTGAGTTTGGATTGAATAGATTTGGTTAGTTTGAGGAGTTTTAAGGTAGAAGGGGATTATTTCGTAAGTGTATAAATGGTTGATTTTTTTGTTGAATTTGGGGTATTTAAAGTTTTGTTATAGCGGATTTTAATTTATGTCGCGTCTGTCGAGTAATATGTAGTATTGTATTGTTATTACGCGGTATCGTTTGTTTATTTAGTTATAGTTAAATTTGTATAGCGTGGAGAGTGAATCGATCGATCGTGAAGGGT
+
IIIIIIIIIIIIIIIIIIIIIIIIIIIIIIIIIIIIIIIIIIIIIIIIIIIIIIIIIIIIIIIIIIIIIIIIIIIIIIIIIIIIIIIIIIIIIIIIIIIIIIIIIIIIIIIIIIIIIIIIIIIIIIIIIIIIIIIIIIIIIIIIIIIIIIIIIIIIIIIIIIIIIIIIIIIIIIIIIIIIIIIIIIIIIIIIIIIIIIIIIIIIIIIIIIIIIIIIIIIIIIIIIIIIIIIIIIIIIIIIIIIIIIIIIIIIIIIIIIIIIIIIIIIIIIIIIIIIIIIIIIIIIIIIIIIIIIIIIIIIIIIIIIIIIIIIIIIIIIIIIIIIIIIIIIIIIIIIIIIIIIIIIIIIII
@R0000612
TGGTTGAATTTTAGTTTTTGTTTTTATGGTTATGGGGTTTTGGTGGATGTATGTATGTGGTAGTTTTTATGTTTTTTGTTTATAATTGATTTTGTATTGAGTTTGGATTGAATAGATTTGGTTAGTTTGAGGAGTTTTAAGGTAGAAGGGGATTATTTTGTAAGTGTATAAATGATTGATTTTTTTGTTGAATTTGGGGTATTTAAAGTTTTGTTATAGTGGATTTTAATTTATGTTGTGTTTGTTGAGTAATATGTAGTATTGTATTGTTATTATGTGGTATTGTTTGTTTATTTAGTTATAGTTAAATTTGTATAGTGTGGAGAGTGAATTGATTGATTGTGAAGGGT
+
IIIIIIIIIIIIIIIIIIIIIIIIIIIIIIIIIIIIIIIIIIIIIIIIIIIIIIIIIIIIIIIIIIIIIIIIIIIIIIIIIIIIIIIIIIIIIIIIIIIIIIIIIIIIIIIIIIIIIIIIIIIIIIIIIIIIIIIIIIIIIIIIIIIIIIIIIIIIIIIIIIIIIIIIIIIIIIIIIIIIIIIIIIIIIIIIIIIIIIIIIIIIIIIIIIIIIIIIIIIIIIIIIIIIIIIIIIIIIIIIIIIIIIIIIIIIIIIIIIIIIIIIIIIIIIIIIIIIIIIIIIIIIIIIIIIIIIIIIIIIIIIIIIIIIIIIIIIIIIIIIIIIIIIIIIIIIIIIIIIIIIIIIIIIII
@R0000613
TGGTTGAATTTTAGTTTTTGTTTTTATGGTTATGGGGTTTTGGTGGATGTATGTATGTGGTAGTTTTTATGTTTTTTGTTTATAATTGATTTTGTATTGAGTTTGGATTGAATAGATTTGGTTAGTTTGAGGAGTTTTAAGGTAGAAGGGGATTATTTTGTAAGTGTATAAATGATTGATTTTTTTGTTGAATTTGGGGTATTTAAAGTTTTGTTATAGTGGATTTTAATTTATGTTGTGTTTGTTGAGTAATATGTAGTATTGTATTGTTATTATGTGGTATTGTTTGTTTATTTAGTTATAGTTAAATTTGTATAGTGTGGAGAGTGAATTGATTGATTGTGAAGGGT
+
IIIIIIIIIIIIIIIIIIIIIIIIIIIIIIIIIIIIIIIIIIIIIIIIIIIIIIIIIIIIIIIIIIIIIIIIIIIIIIIIIIIIIIIIIIIIIIIIIIIIIIIIIIIIIIIIIIIIIIIIIIIIIIIIIIIIIIIIIIIIIIIIIIIIIIIIIIIIIIIIIIIIIIIIIIIIIIIIIIIIIIIIIIIIIIIIIIIIIIIIIIIIIIIIIIIIIIIIIIIIIIIIIIIIIIIIIIIIIIIIIIIIIIIIIIIIIIIIIIIIIIIIIIIIIIIIIIIIIIIIIIIIIIIIIIIIIIIIIIIIIIIIIIIIIIIIIIIIIIIIIIIIIIIIIIIIIIIIIIIIIIIIIIIIII
@R0000614
TGGTTGAATTTTAGTTTTTGTTTTTATGGTTATGGGGTTTCGGTGGACGTACGTACGCGGTAGTTTTTATGTTTTTCGTTTATAATCGATTTTGTATTGAGTTTGGATTGAATAGATTTGGTTAGTTTGAGGAGTTTTAAGGTAGAAGGGGATTATTTCGTAAGTGTATAAATGGTTGATTTTTTTGTTGAATTTGGGGTATTTAAAGTTTTGTTATAGCGGATTTTAATTTATGTCGCGTTTGTCGAGTAATATGTAGTATTGTATTGTTATTACGCGGTATCGTTTGTTTATTTAGTTATAGTTAAATTTGTATAGCGTGGAGAGTGAATCGATCGATCGTGAAGGGT
+
IIIIIIIIIIIIIIIIIIIIIIIIIIIIIIIIIIIIIIIIIIIIIIIIIIIIIIIIIIIIIIIIIIIIIIIIIIIIIIIIIIIIIIIIIIIIIIIIIIIIIIIIIIIIIIIIIIIIIIIIIIIIIIIIIIIIIIIIIIIIIIIIIIIIIIIIIIIIIIIIIIIIIIIIIIIIIIIIIIIIIIIIIIIIIIIIIIIIIIIIIIIIIIIIIIIIIIIIIIIIIIIIIIIIIIIIIIIIIIIIIIIIIIIIIIIIIIIIIIIIIIIIIIIIIIIIIIIIIIIIIIIIIIIIIIIIIIIIIIIIIIIIIIIIIIIIIIIIIIIIIIIIIIIIIIIIIIIIIIIIIIIIIIIIII
@R0000615
TGGTTGAATTTTAGTTTTTGTTTTTATGGTTATGGGGTTTCGGTGGACGTACGTACGCGGTAGTTTTTATGTTTTTCGTTTATAATCGATTTTGTATTGAGTTTGGATTGAATAGATTTGGTTAGTTTGAGGAGTTTTAAGGTAGAAGGGGATTATTTCGTAAGTGTATAAATGGTTGATTTTTTTGTTGAATTTGGGGTATTTAAAGTTTTGTTATAGCGGATTTTAATTTATGTCGCGTTTGTCGAGTAATATGTAGTATTGTACTGTTATTACGCGGTATCGTTTGTTTATTTAGTTATAGTTAAATCTGTATAGCGTGGAGAGTGAATCGATCGATCGTGAAGGGT
+
IIIIIIIIIIIIIIIIIIIIIIIIIIIIIIIIIIIIIIIIIIIIIIIIIIIIIIIIIIIIIIIIIIIIIIIIIIIIIIIIIIIIIIIIIIIIIIIIIIIIIIIIIIIIIIIIIIIIIIIIIIIIIIIIIIIIIIIIIIIIIIIIIIIIIIIIIIIIIIIIIIIIIIIIIIIIIIIIIIIIIIIIIIIIIIIIIIIIIIIIIIIIIIIIIIIIIIIIIIIIIIIIIIIIIIIIIIIIIIIIIIIIIIIIIIIIIIIIIIIIIIIIIIIIIIIIIIIIIIIIIIIIIIIIIIIIIIIIIIIIIIIIIIIIIIIIIIIIIIIIIIIIIIIIIIIIIIIIIIIIIIIIIIIIII
@R0000616
TGGTTGAATTTTAGTTTTTGTTTTTATGGTTATGGGGTTTCGGTGGACGTACGCACGCGGTAGTTTTTATGTTTTTCGTTTATAATCGATTTTGTATTGAGTTTGGATTGAATAGATTTGGTTAGTTTGAGGAGTTTTAAGGTAGAAGGGGATTATTTCGTAAGTGTATAAATGGTTGATTTTTTTGTTGAATTTGGGGTATTTAAAGTTTTGTTATAGCGGACTTTAATTTATGTCGCGTTTGTCGAGTAATATGTAGTATTGTATTGTTATTACGCGGTATCGTTTGTTTATTTAGTTATAGTTAAATTTGTATAGCGTGGAGAGTGAATCGATCGATCGTGAAGGGT
+
IIIIIIIIIIIIIIIIIIIIIIIIIIIIIIIIIIIIIIIIIIIIIIIIIIIIIIIIIIIIIIIIIIIIIIIIIIIIIIIIIIIIIIIIIIIIIIIIIIIIIIIIIIIIIIIIIIIIIIIIIIIIIIIIIIIIIIIIIIIIIIIIIIIIIIIIIIIIIIIIIIIIIIIIIIIIIIIIIIIIIIIIIIIIIIIIIIIIIIIIIIIIIIIIIIIIIIIIIIIIIIIIIIIIIIIIIIIIIIIIIIIIIIIIIIIIIIIIIIIIIIIIIIIIIIIIIIIIIIIIIIIIIIIIIIIIIIIIIIIIIIIIIIIIIIIIIIIIIIIIIIIIIIIIIIIIIIIIIIIIIIIIIIIIII
@R0000617
TGGTTGAATTTTAGTTTTTGTTTTTATGGTTATGGGGTTTTGGTGGATGTATGTATGTGGTAGTTTTTATGTTTTTTGTTTATAATTGATTTTGTATTGAGTTTGGATTGAATAGATTTGGTTAGTTTGAGGAGTTTTAAGGTAGAAGGGGATTATTTTGTAAGTGTATAAATGATTGATTTTTTTGTTGAATTTGGGGTATTTAAAGTTTTGTTATAGTGGATTTTAATTTATGTTGTGTTTGTTGAGTAATATGTAGTATTGTATTGTTATTATGTGGTATTGTTTGTTTATTTAGTTATAGTTAAATTTGTATAGTGTGGAGAGTGAATTGATTGATTGTGAAGGGT
+
IIIIIIIIIIIIIIIIIIIIIIIIIIIIIIIIIIIIIIIIIIIIIIIIIIIIIIIIIIIIIIIIIIIIIIIIIIIIIIIIIIIIIIIIIIIIIIIIIIIIIIIIIIIIIIIIIIIIIIIIIIIIIIIIIIIIIIIIIIIIIIIIIIIIIIIIIIIIIIIIIIIIIIIIIIIIIIIIIIIIIIIIIIIIIIIIIIIIIIIIIIIIIIIIIIIIIIIIIIIIIIIIIIIIIIIIIIIIIIIIIIIIIIIIIIIIIIIIIIIIIIIIIIIIIIIIIIIIIIIIIIIIIIIIIIIIIIIIIIIIIIIIIIIIIIIIIIIIIIIIIIIIIIIIIIIIIIIIIIIIIIIIIIIIII
@R0000618
TGGTTGAATTTTAGTTTTTGTTTTTATGGTTATGGGGTTTTGGTGGATGTATGCACGTGGTAGTTTTTATGTTTTTTGTTTATAATTGATTTTGTATTGAGTTTGGATTGAATAGATTTGGTTAGTTTGAGGAGTTTTAAGGTAGAAGGGGATTATTTTGTAAGTGTATAAATGATTGATTTTTTTGTTGAATTTGGGGTATTTAAAGTTTTGTTATAGTGGATTTTAATTTATGTTGTGTTTGTTGAGTAATATGTAGTATTGTATTGTTATTATGTGGTATTGTTTGTTTATTTAGTTATAGTTAAATTTGTATAGTGTGGAGAGTGAATTGATTGATTGTGAAGGGT
+
IIIIIIIIIIIIIIIIIIIIIIIIIIIIIIIIIIIIIIIIIIIIIIIIIIIIIIIIIIIIIIIIIIIIIIIIIIIIIIIIIIIIIIIIIIIIIIIIIIIIIIIIIIIIIIIIIIIIIIIIIIIIIIIIIIIIIIIIIIIIIIIIIIIIIIIIIIIIIIIIIIIIIIIIIIIIIIIIIIIIIIIIIIIIIIIIIIIIIIIIIIIIIIIIIIIIIIIIIIIIIIIIIIIIIIIIIIIIIIIIIIIIIIIIIIIIIIIIIIIIIIIIIIIIIIIIIIIIIIIIIIIIIIIIIIIIIIIIIIIIIIIIIIIIIIIIIIIIIIIIIIIIIIIIIIIIIIIIIIIIIIIIIIIIII
@R0000619
TGGTTGAATTTTAGTTTTTGTTTTTATGGTTATGGGGTTTCGGTGGACGTACGTACGCGGTAGTTTTTATGTTTTTCGTTTATAATCGATTTTGTATTGAGTTTGGATTGAATAGATTTGGTTAGTTTGAGGAGTTTTAAGGTAGAAGGGGATTATTTCGTAAGTGTATAAATGGTTGATTTTTTTGTTGAATTTGGGGTATTTAAAGTTTTGTTATAGCGGATTTTAATTTATGTCGCGTTTGTCGAGTAATATGTAGTATTGTATTGTTATTACGCGGTATCGTTTGTTTATTTAGTTATAGTTAAATTTGTATAGCGTGGAGAGTGAATCGATCGATCGTGAAGGGT
+
IIIIIIIIIIIIIIIIIIIIIIIIIIIIIIIIIIIIIIIIIIIIIIIIIIIIIIIIIIIIIIIIIIIIIIIIIIIIIIIIIIIIIIIIIIIIIIIIIIIIIIIIIIIIIIIIIIIIIIIIIIIIIIIIIIIIIIIIIIIIIIIIIIIIIIIIIIIIIIIIIIIIIIIIIIIIIIIIIIIIIIIIIIIIIIIIIIIIIIIIIIIIIIIIIIIIIIIIIIIIIIIIIIIIIIIIIIIIIIIIIIIIIIIIIIIIIIIIIIIIIIIIIIIIIIIIIIIIIIIIIIIIIIIIIIIIIIIIIIIIIIIIIIIIIIIIIIIIIIIIIIIIIIIIIIIIIIIIIIIIIIIIIIIIII
@R0000620
TGGTTGAATTTTAGTTTTTGTTTTTATGGTTATGGGGTTTCGGTGGACGTACGTACGCGGTAGTTTTTATGTTTTTCGTTTATAATCGATTTTGTATTGAGTTTGGATTGAATAGATTTGGTTAGTTTGAGGAGTTTTAAGGTAGAAGGGGATTATTTCGTAAGTGTATAAATGGTTGATTTTTTTGTTGAATTTGGGGTATTTAAAGTTTTGTTATAGCGGATTTTAATTTATGTCGCGTTTGTCGAGTAATATGTAGTATTGTATTGTTATTACGCGGTATCGTTTGTTTATTTAGTTATAGTTAAATTTGTATAGCGTGGAGAGTGAATCGATCGATCGTGAAGGGT
+
IIIIIIIIIIIIIIIIIIIIIIIIIIIIIIIIIIIIIIIIIIIIIIIIIIIIIIIIIIIIIIIIIIIIIIIIIIIIIIIIIIIIIIIIIIIIIIIIIIIIIIIIIIIIIIIIIIIIIIIIIIIIIIIIIIIIIIIIIIIIIIIIIIIIIIIIIIIIIIIIIIIIIIIIIIIIIIIIIIIIIIIIIIIIIIIIIIIIIIIIIIIIIIIIIIIIIIIIIIIIIIIIIIIIIIIIIIIIIIIIIIIIIIIIIIIIIIIIIIIIIIIIIIIIIIIIIIIIIIIIIIIIIIIIIIIIIIIIIIIIIIIIIIIIIIIIIIIIIIIIIIIIIIIIIIIIIIIIIIIIIIIIIIIIII
@R0000621
TGGTTGAATTTTAGTTTTTGTTTTTATGGTTATGGGGTTTTGGTGGATGTATGTATGTGGTAGTTTTTATGTTTTTTGTTTATAATTGATTCTGTATTGAGTTTGGATTGAATAGATTTGGTTAGTTTGAGGAGTTTTAAGGTAGAAGGGGATTATTTTGTAAGTGTATAAATGATTGATTTTTTTGTTGAATTTGGGGTATTTAAAGTTTTGTTATAGTGGATTTTAATTTATGTTGTGTTTGTTGAGTAATATGTAGTATTGTATTGTTATTATGTGGTATTGTTTGTTTATTTAGTTATAGTTAAATTTGTATAGTGTGGAGAGTGAATTGATTGATTGTGAAGGGT
+
IIIIIIIIIIIIIIIIIIIIIIIIIIIIIIIIIIIIIIIIIIIIIIIIIIIIIIIIIIIIIIIIIIIIIIIIIIIIIIIIIIIIIIIIIIIIIIIIIIIIIIIIIIIIIIIIIIIIIIIIIIIIIIIIIIIIIIIIIIIIIIIIIIIIIIIIIIIIIIIIIIIIIIIIIIIIIIIIIIIIIIIIIIIIIIIIIIIIIIIIIIIIIIIIIIIIIIIIIIIIIIIIIIIIIIIIIIIIIIIIIIIIIIIIIIIIIIIIIIIIIIIIIIIIIIIIIIIIIIIIIIIIIIIIIIIIIIIIIIIIIIIIIIIIIIIIIIIIIIIIIIIIIIIIIIIIIIIIIIIIIIIIIIIIII
@R0000622
TGGTTGAATTTTAGTTTTTGTTTTTATGGTTATGGGGTTTCGGTGGACGTACGTACGCGGTAGTTTTTATGTTTTTCGTTTATAATCGATTTTGTATTGAGTTTGGATTGAATAGATTTGGTTAGTTTGAGGAGTTTTAAGGTAGAAGGGGATTATTTCGTAAGTGTATAAATGGTTGATTTTTTTGTTGAATTTGGGGTATTTAAAGTTTTGTTATAGCGGATTTTAATTTATGTCGCGTTTGTCGAGTAATATGTAGTATTGTACTGTTATTACGCGGTATCGTTTGTTTATTTAGTTATAGTTAAATCTGTATAGCGTGGAGAGTGAATCGATCGATCGTGAAGGGT
+
IIIIIIIIIIIIIIIIIIIIIIIIIIIIIIIIIIIIIIIIIIIIIIIIIIIIIIIIIIIIIIIIIIIIIIIIIIIIIIIIIIIIIIIIIIIIIIIIIIIIIIIIIIIIIIIIIIIIIIIIIIIIIIIIIIIIIIIIIIIIIIIIIIIIIIIIIIIIIIIIIIIIIIIIIIIIIIIIIIIIIIIIIIIIIIIIIIIIIIIIIIIIIIIIIIIIIIIIIIIIIIIIIIIIIIIIIIIIIIIIIIIIIIIIIIIIIIIIIIIIIIIIIIIIIIIIIIIIIIIIIIIIIIIIIIIIIIIIIIIIIIIIIIIIIIIIIIIIIIIIIIIIIIIIIIIIIIIIIIIIIIIIIIIIII
@R0000623
TGGTTGAATTTTAGTTTTTGCTTTTATGGTTATGGGGTTTCGGTGGACGTACGTACGCGGTAGTTTTTATGTTTTTCGTTTATAATTGATTTTGTATTGAGTTTGGATTGAATAGATTTGGTTAGTTTGAGGAGTTTTAAGGTAGAAGGGGATTATTTCGTAAGTGTATAAATGGTTGATTTTTTTGTTGAATTTGGGGTATTTAAAGTTTTGTTATAGCGGATTTTAATCTATGTCGCGTTTGTCGAGTAATATGTAGTATTGTATTGTTATTACGCGGTATCGTTTGTTTATTTAGTTATAGTTAAATTTGTATAGCGTGGAGAGTGAATCGATCGATCGTGAAGGGT
+
IIIIIIIIIIIIIIIIIIIIIIIIIIIIIIIIIIIIIIIIIIIIIIIIIIIIIIIIIIIIIIIIIIIIIIIIIIIIIIIIIIIIIIIIIIIIIIIIIIIIIIIIIIIIIIIIIIIIIIIIIIIIIIIIIIIIIIIIIIIIIIIIIIIIIIIIIIIIIIIIIIIIIIIIIIIIIIIIIIIIIIIIIIIIIIIIIIIIIIIIIIIIIIIIIIIIIIIIIIIIIIIIIIIIIIIIIIIIIIIIIIIIIIIIIIIIIIIIIIIIIIIIIIIIIIIIIIIIIIIIIIIIIIIIIIIIIIIIIIIIIIIIIIIIIIIIIIIIIIIIIIIIIIIIIIIIIIIIIIIIIIIIIIIIII
@R0000624
TGGTTGAATTTTAGTTTTTGTTTTTATGGTTATGGGGTTTCGGTGGACGTACGTACGCGGTAGTTTTTATGTTTTTCGTTTATAATCGATTTTGTATTGAGTTTGGATTGAATAGATTTGGTTAGTTTGAGGAGTTTTAAGGTAGAAGGGGATTATTTCGTAAGTGTATAAATGGTTGATTTTTTTGTTGAATTTGGGGTATTTAAAGTTTTGTTATAGCGGATTTTAATTTATGTCGCGTTTGTCGAGTAATATGTAGTATTGTATTGTTATTACGCGGTATCGTTTGTTTATTTAGTTATAGTTAAATTTGTATAGCGTGGAGAGTGAATCGATCGATCGTGAAGGGT
+
IIIIIIIIIIIIIIIIIIIIIIIIIIIIIIIIIIIIIIIIIIIIIIIIIIIIIIIIIIIIIIIIIIIIIIIIIIIIIIIIIIIIIIIIIIIIIIIIIIIIIIIIIIIIIIIIIIIIIIIIIIIIIIIIIIIIIIIIIIIIIIIIIIIIIIIIIIIIIIIIIIIIIIIIIIIIIIIIIIIIIIIIIIIIIIIIIIIIIIIIIIIIIIIIIIIIIIIIIIIIIIIIIIIIIIIIIIIIIIIIIIIIIIIIIIIIIIIIIIIIIIIIIIIIIIIIIIIIIIIIIIIIIIIIIIIIIIIIIIIIIIIIIIIIIIIIIIIIIIIIIIIIIIIIIIIIIIIIIIIIIIIIIIIIII
@R0000625
TGGTTGAATTCTAGTTTTTGTTTTTATGGTTATGGGGTTTCGGTGGACGTACGTACGCGGTAGTTTTTATGTTTTTCGTTTATAATCGATTTTGTATTGAGTTTGGATTGAATAGATTTGGTTAGTTTGAGGAGTTTTAAGGTAGAAGGGGATTATTTCGTAAGTGTATAAATGGTTGATTTTTTTGTTGAATTTGGGGTATTTAAAGTTTTGTTATAGCGGATTTTAATTTATGTCGCGTTTGTCGAGTAATATGTAGTATTGTATTGTTATTACGCGGTATCGTTTGTTTATTTAGTTATAGTTAAATTTGCATAGCGTGGAGAGTGAATCGATCGATCGTGAAGGGT
+
IIIIIIIIIIIIIIIIIIIIIIIIIIIIIIIIIIIIIIIIIIIIIIIIIIIIIIIIIIIIIIIIIIIIIIIIIIIIIIIIIIIIIIIIIIIIIIIIIIIIIIIIIIIIIIIIIIIIIIIIIIIIIIIIIIIIIIIIIIIIIIIIIIIIIIIIIIIIIIIIIIIIIIIIIIIIIIIIIIIIIIIIIIIIIIIIIIIIIIIIIIIIIIIIIIIIIIIIIIIIIIIIIIIIIIIIIIIIIIIIIIIIIIIIIIIIIIIIIIIIIIIIIIIIIIIIIIIIIIIIIIIIIIIIIIIIIIIIIIIIIIIIIIIIIIIIIIIIIIIIIIIIIIIIIIIIIIIIIIIIIIIIIIIIII
@R0000626
TGGTTGAATTTTAGTTTTTGTTTTTATGGTTATGGGGTTTTGGTGGATGTATGTATGTGGTAGTTTTTATGTTTTTTGTTTATAATTGATTTTGTATTGAGTTTGGATTGAATAGATTTGGTTAGTTTGAGGAGTTTTAAGGTAGAAGGGGATTATTTTGTAAGTGTATAAATGATTGATTCTTTTGTTGAATTTGGGGTATTTAAAGTTTTGTTATAGTGGATTTTAATTTATGTTGTGTTTGTTGAGTAATATGTAGTATTGTATTGTTATTATGTGGTATTGTTTGTTTATTTAGTTATAGTTAAATTTGTATAGTGTGGAGAGTGAATTGATTGATTGTGAAGGGT
+
IIIIIIIIIIIIIIIIIIIIIIIIIIIIIIIIIIIIIIIIIIIIIIIIIIIIIIIIIIIIIIIIIIIIIIIIIIIIIIIIIIIIIIIIIIIIIIIIIIIIIIIIIIIIIIIIIIIIIIIIIIIIIIIIIIIIIIIIIIIIIIIIIIIIIIIIIIIIIIIIIIIIIIIIIIIIIIIIIIIIIIIIIIIIIIIIIIIIIIIIIIIIIIIIIIIIIIIIIIIIIIIIIIIIIIIIIIIIIIIIIIIIIIIIIIIIIIIIIIIIIIIIIIIIIIIIIIIIIIIIIIIIIIIIIIIIIIIIIIIIIIIIIIIIIIIIIIIIIIIIIIIIIIIIIIIIIIIIIIIIIIIIIIIIII
@R0000627
TGGTTGAATTTTAGTTTTTGTTTTTATGGTTATGGGGTTTTGGTGGATGTATGTATGTGGTAGTTTTTATGTTTTTTGTTTATAATTGATTTTGTATTGAGTTTGGATTGAATAGATTTGGTTAGTTTGAGGAGTTTTAAGGTAGAAGGGGATTATTTTGTAAGTGTATAAATGATTGATTTTTTTGTTGAATTTGGGGTATTTAAAGTTTTGTTATAGTGGATTTTAATTTATGTTGTGTTTGTTGAGTAATATGTAGTATTGTATTGTTATTATGTGGTATTGTTTGTTTATTTAGTTATAGTTAAATTTGTATAGTGTGGAGAGTGAATTGATTGATTGTGAAGGGT
+
IIIIIIIIIIIIIIIIIIIIIIIIIIIIIIIIIIIIIIIIIIIIIIIIIIIIIIIIIIIIIIIIIIIIIIIIIIIIIIIIIIIIIIIIIIIIIIIIIIIIIIIIIIIIIIIIIIIIIIIIIIIIIIIIIIIIIIIIIIIIIIIIIIIIIIIIIIIIIIIIIIIIIIIIIIIIIIIIIIIIIIIIIIIIIIIIIIIIIIIIIIIIIIIIIIIIIIIIIIIIIIIIIIIIIIIIIIIIIIIIIIIIIIIIIIIIIIIIIIIIIIIIIIIIIIIIIIIIIIIIIIIIIIIIIIIIIIIIIIIIIIIIIIIIIIIIIIIIIIIIIIIIIIIIIIIIIIIIIIIIIIIIIIIIII
@R0000628
TGGTTGAATTTTAGTTTTTGTTTTTATGGTTATGGGGTTTCGGTGGACGTACGTACGCGGTAGTTTTTATGTTTTTCGTTTATAATCGATTTTGTATTGAGTTTGGATTGAATAGATTTGGTTAGTTTGAGGAGTTTTAAGGTAGAAGGGGATCATTTCGTAAGTGTATAAATGGTTGATTTTTTTGTTGAATTTGGGGTATTTAAAGTTTTGTTATAGTGGATTTTAATTTATGTCGCGTTTGTCGAGTAATATGTAGTATTGTATTGTTATTACGCGGTATCGTTTGTTTATTTAGTTATAGTTAAATTTGTATAGTGTGGAGAGTGAATCGATCGATCGTGAAGGGT
+
IIIIIIIIIIIIIIIIIIIIIIIIIIIIIIIIIIIIIIIIIIIIIIIIIIIIIIIIIIIIIIIIIIIIIIIIIIIIIIIIIIIIIIIIIIIIIIIIIIIIIIIIIIIIIIIIIIIIIIIIIIIIIIIIIIIIIIIIIIIIIIIIIIIIIIIIIIIIIIIIIIIIIIIIIIIIIIIIIIIIIIIIIIIIIIIIIIIIIIIIIIIIIIIIIIIIIIIIIIIIIIIIIIIIIIIIIIIIIIIIIIIIIIIIIIIIIIIIIIIIIIIIIIIIIIIIIIIIIIIIIIIIIIIIIIIIIIIIIIIIIIIIIIIIIIIIIIIIIIIIIIIIIIIIIIIIIIIIIIIIIIIIIIIIII
@R0000629
TGGTTGAATTTTAGTTTTTGTTTTTATGGTTATGGGGTTTCGGTGGACGTATGTACGCGGTAGTTTTTATGTTTTTCGTTTATAATCGATTTTGTATTGAGTTTGGATTGAATAGATTTGGTTAGTTTGAGGAGTTTTAAGGTAGAAGGGGATTATTTCGTAAGTGTATAAATGGTTGATTTTTTTGTTGAATTTGGGGTATTTAAAGTTTTGTTATAGCGGATTTTAATTTATGTCGCGTTTGTCGAGTAATATGTAGTATTGTATTGTTATTACGCGGTATCGTTTGTTTATTTAGTTATAGTTAAATTTGTATAGCGTGGAGAGTGAATCGATCGATCGTGAAGGGT
+
IIIIIIIIIIIIIIIIIIIIIIIIIIIIIIIIIIIIIIIIIIIIIIIIIIIIIIIIIIIIIIIIIIIIIIIIIIIIIIIIIIIIIIIIIIIIIIIIIIIIIIIIIIIIIIIIIIIIIIIIIIIIIIIIIIIIIIIIIIIIIIIIIIIIIIIIIIIIIIIIIIIIIIIIIIIIIIIIIIIIIIIIIIIIIIIIIIIIIIIIIIIIIIIIIIIIIIIIIIIIIIIIIIIIIIIIIIIIIIIIIIIIIIIIIIIIIIIIIIIIIIIIIIIIIIIIIIIIIIIIIIIIIIIIIIIIIIIIIIIIIIIIIIIIIIIIIIIIIIIIIIIIIIIIIIIIIIIIIIIIIIIIIIIIII
@R0000630
TGGTTGAACTTTAGTTTTTGTTTTTATGGTTATGGGGTTTCGGTGGACGTACGTACGCGGTAGTTTTTATGTTTTTCGTTTATAATCGATTTTGTATTGAGTTTGGATTGAATAGATTTGGTTAGTTTGAGGAGTTTTAAGGTAGAAGGGGATTATTTCGTAAGTGTATAAATGGTTGATTTTTTTGTTGAATTTGGGGTATTTAAAGTTTTGTTATAGCGGATTTTAATTTATGTCGCGTTTGTCGAGTAATATGTAGTATTGTATTGTTATTACGCGGTATCGTTTGTTTATTTAGTTATAGTTAAATTTGTACAGCGTGGAGAGTGAATCGATCGATCGTGAAGGGT
+
IIIIIIIIIIIIIIIIIIIIIIIIIIIIIIIIIIIIIIIIIIIIIIIIIIIIIIIIIIIIIIIIIIIIIIIIIIIIIIIIIIIIIIIIIIIIIIIIIIIIIIIIIIIIIIIIIIIIIIIIIIIIIIIIIIIIIIIIIIIIIIIIIIIIIIIIIIIIIIIIIIIIIIIIIIIIIIIIIIIIIIIIIIIIIIIIIIIIIIIIIIIIIIIIIIIIIIIIIIIIIIIIIIIIIIIIIIIIIIIIIIIIIIIIIIIIIIIIIIIIIIIIIIIIIIIIIIIIIIIIIIIIIIIIIIIIIIIIIIIIIIIIIIIIIIIIIIIIIIIIIIIIIIIIIIIIIIIIIIIIIIIIIIIIII
@R0000631
TGGTTGAATCTTAGTTTTTGTTTTTATGGTTATGGGGTTTTGGTGGATGTATGTATGTGGTAGTTTTTATGTTTTTTGTTTATAATTGATTTTGTATTGAGTTTGGATTGAATAGATTTGGTTAGTTTGAGGAGTTTTAAGGTAGAAGGGGATTATTTTGTAAGTGTATAAATGATTGATTTTTTTGTTGAATTTGGGGTATTTAAAGTTTTGTTATAGTGGATTTTAATTTATGTTGTGTTTGTTGAGTAATATGTAGTATTGTATTGTTATTATGTGGTATTGTTTGTTTATTTAGTTATAGTTAAATTTGTATAGTGTGGAGAGTGAATTGATTGATTGTGAAGGGT
+
IIIIIIIIIIIIIIIIIIIIIIIIIIIIIIIIIIIIIIIIIIIIIIIIIIIIIIIIIIIIIIIIIIIIIIIIIIIIIIIIIIIIIIIIIIIIIIIIIIIIIIIIIIIIIIIIIIIIIIIIIIIIIIIIIIIIIIIIIIIIIIIIIIIIIIIIIIIIIIIIIIIIIIIIIIIIIIIIIIIIIIIIIIIIIIIIIIIIIIIIIIIIIIIIIIIIIIIIIIIIIIIIIIIIIIIIIIIIIIIIIIIIIIIIIIIIIIIIIIIIIIIIIIIIIIIIIIIIIIIIIIIIIIIIIIIIIIIIIIIIIIIIIIIIIIIIIIIIIIIIIIIIIIIIIIIIIIIIIIIIIIIIIIIIII
@R0000632
TGGTTGAATTTTAGTTTTTGTTTTTATGGTTATGGGGTTTTGGTGGATGTATGTATGTGGTAGTTTTTATGTTTTTTGTTTATAATTGATTTTGTATTGAGTTTGGATTGAATAGATTTGGTTAGTTTGAGGAGTTTTAAGGTAGAAGGGGATTATTTTGTAAGTGTATAAATGATTGATTTTTTTGTTGAATTTGGGGTATTTAAAGTTTTGTTATAGTGGATTTTAATTTATGTTGTGTTTGTTGAGTAATATGTAGTATTGTATTGTTATTATGTGGTATTGTTTGTTTATTTAGTTATAGTTAAATTTGTATAGTGTGGAGAGTGAATTGATTGATTGTGAAGGGT
+
IIIIIIIIIIIIIIIIIIIIIIIIIIIIIIIIIIIIIIIIIIIIIIIIIIIIIIIIIIIIIIIIIIIIIIIIIIIIIIIIIIIIIIIIIIIIIIIIIIIIIIIIIIIIIIIIIIIIIIIIIIIIIIIIIIIIIIIIIIIIIIIIIIIIIIIIIIIIIIIIIIIIIIIIIIIIIIIIIIIIIIIIIIIIIIIIIIIIIIIIIIIIIIIIIIIIIIIIIIIIIIIIIIIIIIIIIIIIIIIIIIIIIIIIIIIIIIIIIIIIIIIIIIIIIIIIIIIIIIIIIIIIIIIIIIIIIIIIIIIIIIIIIIIIIIIIIIIIIIIIIIIIIIIIIIIIIIIIIIIIIIIIIIIIII
@R0000633
TGGTTGAATTTTAGTTTTTGTTTTTATGGTTATGGGGTTTCGGTGGACGTACGTACGCGGTAGTTTTTATGTTTTTCGTTTATAATCGATTTTGTATTGAGTTTGGATTGAACAGATTTGGTTAGTTTGAGGAGTTTTAAGGTAGAAGGGGATTATTTCGTAAGTGTATAAATGGTTGATTTTTTTGTTGAATTTGGGGTATTTAAAGTTTTGTTATAGCGGATTTTAACTTATGTCGCGTTTGTCGAGTAATATGTAGTATTGTATTGTTATTACGCGGTATCGTCTGTTTATTTAGTTATAGTTAAATTTGTATAGCGTGGAGAGTGAATCGATCGATCGTGAAGGGT
+
IIIIIIIIIIIIIIIIIIIIIIIIIIIIIIIIIIIIIIIIIIIIIIIIIIIIIIIIIIIIIIIIIIIIIIIIIIIIIIIIIIIIIIIIIIIIIIIIIIIIIIIIIIIIIIIIIIIIIIIIIIIIIIIIIIIIIIIIIIIIIIIIIIIIIIIIIIIIIIIIIIIIIIIIIIIIIIIIIIIIIIIIIIIIIIIIIIIIIIIIIIIIIIIIIIIIIIIIIIIIIIIIIIIIIIIIIIIIIIIIIIIIIIIIIIIIIIIIIIIIIIIIIIIIIIIIIIIIIIIIIIIIIIIIIIIIIIIIIIIIIIIIIIIIIIIIIIIIIIIIIIIIIIIIIIIIIIIIIIIIIIIIIIIIII
@R0000634
TGGTTGAATTTTAGTTTTTGTTTTTATGGTTATGGGGTTTCGGTGGACGTATGTACGCGGTAGTTTTTATGTTTTTCGTTTATAATCGATTTTGTATTGAGTTTGGATTGAATAGATTTGGTTAGTTTGAGGAGTTTTAAGGTAGAAGGGGATTATTTCGTAAGTGTATAAATGGTTGATTTTTTTGTTGAATTTGGGGTATTTAAAGTTTTGTTATAGCGGATTTTAATTTATGTCGCGTTTGTCGAGTAATATGTAGTATTGTATTGTTATTACGCGGTATCGTTTGTTTATTTAGTTATAGTTAAATTTGTATAGCGTGGAGAGTGAATCGATCGATCGTGAAGGGT
+
IIIIIIIIIIIIIIIIIIIIIIIIIIIIIIIIIIIIIIIIIIIIIIIIIIIIIIIIIIIIIIIIIIIIIIIIIIIIIIIIIIIIIIIIIIIIIIIIIIIIIIIIIIIIIIIIIIIIIIIIIIIIIIIIIIIIIIIIIIIIIIIIIIIIIIIIIIIIIIIIIIIIIIIIIIIIIIIIIIIIIIIIIIIIIIIIIIIIIIIIIIIIIIIIIIIIIIIIIIIIIIIIIIIIIIIIIIIIIIIIIIIIIIIIIIIIIIIIIIIIIIIIIIIIIIIIIIIIIIIIIIIIIIIIIIIIIIIIIIIIIIIIIIIIIIIIIIIIIIIIIIIIIIIIIIIIIIIIIIIIIIIIIIIIII
@R0000635
TGGTTGAATTTTAGTTTTTGTTTTTATGGTTATGGGGTTTTGGTGGATGTATGTATGTGGTAGTTTTTATGTTTTTTGTTTATAATTGATTTTGTATTGAGTTTGGATTGAATAGATTTGGTTAGTTTGAGGAGTTTTAAGGTAGAAGGGGATTATTTTGTAAGTGTATAAATGATTGATTTTTTTGTTGAATTTGGGGTATTTAAAGTTTTGTTATAGTGGATTTTAATTTATGTTGTGTTTGTTGAGTAATATGTAGTATTGTATTGTTATTATGTGGTATTGTTTGTTTATTTAGTTATAGTTAAATTTGTATAGTGTGGAGAGTGAATTGATTGATTGTGAAGGGT
+
IIIIIIIIIIIIIIIIIIIIIIIIIIIIIIIIIIIIIIIIIIIIIIIIIIIIIIIIIIIIIIIIIIIIIIIIIIIIIIIIIIIIIIIIIIIIIIIIIIIIIIIIIIIIIIIIIIIIIIIIIIIIIIIIIIIIIIIIIIIIIIIIIIIIIIIIIIIIIIIIIIIIIIIIIIIIIIIIIIIIIIIIIIIIIIIIIIIIIIIIIIIIIIIIIIIIIIIIIIIIIIIIIIIIIIIIIIIIIIIIIIIIIIIIIIIIIIIIIIIIIIIIIIIIIIIIIIIIIIIIIIIIIIIIIIIIIIIIIIIIIIIIIIIIIIIIIIIIIIIIIIIIIIIIIIIIIIIIIIIIIIIIIIIIII
@R0000636
TGGTTGAATTTTAGTTTTTGTTTTTATGGTTATGGGGTTTCGGTGGACGTACGTACGCGGTAGTTTTTATGTTTTTCGTTTATAATCGATTTTGTATTGAGTTTGGATTGAATAGATTTGGTTAGTTTGAGGAGTTTTAAGGTAGAAGGGGATTATTTCGTAAGTGTATAAATGGTTGATTTTTTTGTTGAATCTGGGGTATTTAAAGTTTTGTTATAGCGGATTTTAATTTATGTCGCGTTTGTCGAGTAATATGTAGTATTGTATTGTTATTACGCGGTATCGTTTGTTTATTTAGTTATAGTTAAATTTGTATAGCGTGGAGAGTGAATCGATTGATCGTGAAGGGT
+
IIIIIIIIIIIIIIIIIIIIIIIIIIIIIIIIIIIIIIIIIIIIIIIIIIIIIIIIIIIIIIIIIIIIIIIIIIIIIIIIIIIIIIIIIIIIIIIIIIIIIIIIIIIIIIIIIIIIIIIIIIIIIIIIIIIIIIIIIIIIIIIIIIIIIIIIIIIIIIIIIIIIIIIIIIIIIIIIIIIIIIIIIIIIIIIIIIIIIIIIIIIIIIIIIIIIIIIIIIIIIIIIIIIIIIIIIIIIIIIIIIIIIIIIIIIIIIIIIIIIIIIIIIIIIIIIIIIIIIIIIIIIIIIIIIIIIIIIIIIIIIIIIIIIIIIIIIIIIIIIIIIIIIIIIIIIIIIIIIIIIIIIIIIIII
@R0000637
TGGTTGAACTTTAGTTTTTGTTTTTATGGTTATGGGGTTTCGGTGGACGTACGTACGCGGTAGTTTTTATGTTTTTCGTTTATAATCGATTTTGTATTGAGTTTGGATTGAATAGATTTGGTTAGTTTGAGGAGTTTTAAGGTAGAAGGGGATTATTTCGTAAGTGTATAAATGGTTGATTTTTTTGTTGAATTTGGGGTATTTAAAGTTTTGTTATAGCGGATTTTAATTTATGTCGCGTTTGTCGAGTAATATGTAGTATTGTATTGTTATTACGCGGTATCGTTTGTTTATTTAGTTATAGTTAAATTTGTATAGCGTGGAGAGTGAATCGATTGATCGTGAAGGGT
+
IIIIIIIIIIIIIIIIIIIIIIIIIIIIIIIIIIIIIIIIIIIIIIIIIIIIIIIIIIIIIIIIIIIIIIIIIIIIIIIIIIIIIIIIIIIIIIIIIIIIIIIIIIIIIIIIIIIIIIIIIIIIIIIIIIIIIIIIIIIIIIIIIIIIIIIIIIIIIIIIIIIIIIIIIIIIIIIIIIIIIIIIIIIIIIIIIIIIIIIIIIIIIIIIIIIIIIIIIIIIIIIIIIIIIIIIIIIIIIIIIIIIIIIIIIIIIIIIIIIIIIIIIIIIIIIIIIIIIIIIIIIIIIIIIIIIIIIIIIIIIIIIIIIIIIIIIIIIIIIIIIIIIIIIIIIIIIIIIIIIIIIIIIIIII
@R0000638
TGGTTGAATTTTAGTTTTTGTTTTTATGGTTATGGGGTTTCGGTGGACGTACGTACGCGGTAGTTTTTATGTTTTTCGTTTATAATCGATTTTGTATTGAGTTTGGATTGAATAGATTTGGTTAGTTTGAGGAGTTTTAAGGTAGAAGGGGATTATTTCGTAAGTGTATAAATGGTTGATTTTTTTGTTGAATTTGGGGTATTTAAAGTTTTGTTATAGCGGATTCTAATTTATGTCGCGTTTGTCGAGTAATATGTAGTATTGTATTGTTATTACGCGGTATCGTTTGTTTATTTAGTTATAGTTAAATTTGTATAGCGTGGAGAGTGAATCGATCGATCGTGAAGGGT
+
IIIIIIIIIIIIIIIIIIIIIIIIIIIIIIIIIIIIIIIIIIIIIIIIIIIIIIIIIIIIIIIIIIIIIIIIIIIIIIIIIIIIIIIIIIIIIIIIIIIIIIIIIIIIIIIIIIIIIIIIIIIIIIIIIIIIIIIIIIIIIIIIIIIIIIIIIIIIIIIIIIIIIIIIIIIIIIIIIIIIIIIIIIIIIIIIIIIIIIIIIIIIIIIIIIIIIIIIIIIIIIIIIIIIIIIIIIIIIIIIIIIIIIIIIIIIIIIIIIIIIIIIIIIIIIIIIIIIIIIIIIIIIIIIIIIIIIIIIIIIIIIIIIIIIIIIIIIIIIIIIIIIIIIIIIIIIIIIIIIIIIIIIIIIII
@R0000639
TGGTTGAATTTTAGTTTTTGTTTTTATGGTTATGGGGTTTCGGTGGACGTACGTACGCGGTAGTTTTTATGTTTTTCGTTTATAATCGATTTTGTATTGAGTTTGGATTGAATAGATTTGGTTAGTTTGAGGAGTTTTAAGGTAGAAGGGGATTATTTCGTAAGTGTATAAATGGTTGATTTTTTTGTTGAATTTGGGGTATTTAAAGTTTTGTTATAGCGGATTTTAATTTATGTCGCGTTTGTCGAGTAATATGTAGTATTGTATTGTTATTACGCGGTATCGTTTGTCTATTTAGTTATAGTTAAATTTGTATAGCGTGGAGAGTGAATCGATCGATCGTGAAGGGT
+
IIIIIIIIIIIIIIIIIIIIIIIIIIIIIIIIIIIIIIIIIIIIIIIIIIIIIIIIIIIIIIIIIIIIIIIIIIIIIIIIIIIIIIIIIIIIIIIIIIIIIIIIIIIIIIIIIIIIIIIIIIIIIIIIIIIIIIIIIIIIIIIIIIIIIIIIIIIIIIIIIIIIIIIIIIIIIIIIIIIIIIIIIIIIIIIIIIIIIIIIIIIIIIIIIIIIIIIIIIIIIIIIIIIIIIIIIIIIIIIIIIIIIIIIIIIIIIIIIIIIIIIIIIIIIIIIIIIIIIIIIIIIIIIIIIIIIIIIIIIIIIIIIIIIIIIIIIIIIIIIIIIIIIIIIIIIIIIIIIIIIIIIIIIIII
@R0000640
TGGTTGAATTTTAGTTTTTGTTTTTATGGTTATGGGGTTTTGGTGGATGTATGTATGTGGTAGTTTTTATGTTTTTTGTTTATAATTGATTTTGTATTGAGTTTGGATTGAATAGATTTGGTTAGTTTGAGGAGTTTTAAGGTAGAAGGGGATTATTTTGTAAGTGTATAAATGATTGATTTTTTTGTTGAATTTGGGGTATTTAAAGTTTTGTTATAGTGGATTTTAATTTATGTTGTGTTTGTTGAGTAATATGTAGTATTGTATTGTTATTATGTGGTATTGTTTGTTTATTTAGTTATAGTTAAATTTGTATAGTGTGGAGAGTGAATTGATTGATTGTGAAGGGT
+
IIIIIIIIIIIIIIIIIIIIIIIIIIIIIIIIIIIIIIIIIIIIIIIIIIIIIIIIIIIIIIIIIIIIIIIIIIIIIIIIIIIIIIIIIIIIIIIIIIIIIIIIIIIIIIIIIIIIIIIIIIIIIIIIIIIIIIIIIIIIIIIIIIIIIIIIIIIIIIIIIIIIIIIIIIIIIIIIIIIIIIIIIIIIIIIIIIIIIIIIIIIIIIIIIIIIIIIIIIIIIIIIIIIIIIIIIIIIIIIIIIIIIIIIIIIIIIIIIIIIIIIIIIIIIIIIIIIIIIIIIIIIIIIIIIIIIIIIIIIIIIIIIIIIIIIIIIIIIIIIIIIIIIIIIIIIIIIIIIIIIIIIIIIIII
@R0000641
TGGTTGAATTTTAGTTTTTGTTTTTATGGTTATGGGGTTTTGGTGGATGTATGTATGTGGTAGTTTTTATGTTTTTTGTTTATAATTGATTTTGTATTGAGTTTGGATTGAATAGATTTGGTTAGTTTGAGGAGTTTTAAGGTAGAAGGGGATTATTTTGTAAGTGTATAAATGATTGATTTTTTTGTTGAATTTGGGGTATTTAAAGTTTTGTTATAGTGGATTTTAATTTATGTTGTGTTTGTTGAGTAATATGTAGTATTGTATTGTTATTATGTGGTATTGTTTGTTTATTTAGTTATAGTTAAATTTGTATAGTGTGGAGAGTGAATTGATTGATTGTGAAGGGT
+
IIIIIIIIIIIIIIIIIIIIIIIIIIIIIIIIIIIIIIIIIIIIIIIIIIIIIIIIIIIIIIIIIIIIIIIIIIIIIIIIIIIIIIIIIIIIIIIIIIIIIIIIIIIIIIIIIIIIIIIIIIIIIIIIIIIIIIIIIIIIIIIIIIIIIIIIIIIIIIIIIIIIIIIIIIIIIIIIIIIIIIIIIIIIIIIIIIIIIIIIIIIIIIIIIIIIIIIIIIIIIIIIIIIIIIIIIIIIIIIIIIIIIIIIIIIIIIIIIIIIIIIIIIIIIIIIIIIIIIIIIIIIIIIIIIIIIIIIIIIIIIIIIIIIIIIIIIIIIIIIIIIIIIIIIIIIIIIIIIIIIIIIIIIIII
@R0000642
TGGTTGAATTTTAGTTTTTGTTTTTATGGTTATGGGGTTTCGGTGGACGTACGTACGCGGTAGTTTTTATGTTTTTCGTTTATAATCGATTTTGTATTGAGTTTGGATTGAATAGATTTGGCTAGTTTGAGGAGTTTTAAGGTAGAAGGGGATTATTTCGTAAGTGTACAAATGGTTGATTTTTTTGTTGAATTTGGGGTATTTAAAGTTTTGTTATAGCGGATTTTAATTTATGTCGCGTTTGTCGAGTAATATGTAGTATTGTATTGTTATTACGCGGTATCGTTTGTTTATTTAGTTATAGTTAAATTTGCATAGCGTGGAGAGTGAATCGATCGATCGTGAAGGGT
+
IIIIIIIIIIIIIIIIIIIIIIIIIIIIIIIIIIIIIIIIIIIIIIIIIIIIIIIIIIIIIIIIIIIIIIIIIIIIIIIIIIIIIIIIIIIIIIIIIIIIIIIIIIIIIIIIIIIIIIIIIIIIIIIIIIIIIIIIIIIIIIIIIIIIIIIIIIIIIIIIIIIIIIIIIIIIIIIIIIIIIIIIIIIIIIIIIIIIIIIIIIIIIIIIIIIIIIIIIIIIIIIIIIIIIIIIIIIIIIIIIIIIIIIIIIIIIIIIIIIIIIIIIIIIIIIIIIIIIIIIIIIIIIIIIIIIIIIIIIIIIIIIIIIIIIIIIIIIIIIIIIIIIIIIIIIIIIIIIIIIIIIIIIIIII
@R0000643
TGGTTGAATTTTAGTTTTTGTTTTTATGGTTATGGGGTTTCGGTGGACGTACGTACGCGGTAGTTTTTATGTTTTTTGTTTATAATCGATTTTGTATTGAGTTTGGATTGAATAGATCTGGTTAGTTTGAGGAGTTTTAAGGTAGAAGGGGATTATTTCGTAAGTGTATAAATGGTTGATTTTTTTGTTGAATTTGGGGTATTTAAAGTTTTGTTATAGCGGATTTTAATTTATGTCGCGTTTGTCGAGTAATATGTAGTATTGTATTGTTATTACGCGGTATCGTTTGTTTATTTAGTTATAGTTAAATTTGTATAGCGTGGAGAGTGAATCGATCGATCGTGAAGGGT
+
IIIIIIIIIIIIIIIIIIIIIIIIIIIIIIIIIIIIIIIIIIIIIIIIIIIIIIIIIIIIIIIIIIIIIIIIIIIIIIIIIIIIIIIIIIIIIIIIIIIIIIIIIIIIIIIIIIIIIIIIIIIIIIIIIIIIIIIIIIIIIIIIIIIIIIIIIIIIIIIIIIIIIIIIIIIIIIIIIIIIIIIIIIIIIIIIIIIIIIIIIIIIIIIIIIIIIIIIIIIIIIIIIIIIIIIIIIIIIIIIIIIIIIIIIIIIIIIIIIIIIIIIIIIIIIIIIIIIIIIIIIIIIIIIIIIIIIIIIIIIIIIIIIIIIIIIIIIIIIIIIIIIIIIIIIIIIIIIIIIIIIIIIIIIII
@R0000644
TGGTTGAATTTTAGTTTTTGTTTTTATGGTTATGGGGTTTTGGTGGATGTATGTATGTGGTAGTTTTTATGTTTTTTGTTTATAATTGATTTTGTATTGAGTTTGGATTGAATAGATTTGGTTAGTTTGAGGAGTTTTAAGGTAGAAGGGGATTATTTTGTAAGTGTATAAATGATTGATTTTTTTGTTGAATTTGGGGTATTTAAAGTTTTGTTATAGTGGATTTTAATTTATGTTGTGTTTGTTGAGTAATATGTAGTATTGTATTGTTATTATGTGGTATTGTTTGTTTATTTAGTTATAGTTAAATTTGTATAGTGTGGAGAGTGAATTGATTGATTGTGAAGGGT
+
IIIIIIIIIIIIIIIIIIIIIIIIIIIIIIIIIIIIIIIIIIIIIIIIIIIIIIIIIIIIIIIIIIIIIIIIIIIIIIIIIIIIIIIIIIIIIIIIIIIIIIIIIIIIIIIIIIIIIIIIIIIIIIIIIIIIIIIIIIIIIIIIIIIIIIIIIIIIIIIIIIIIIIIIIIIIIIIIIIIIIIIIIIIIIIIIIIIIIIIIIIIIIIIIIIIIIIIIIIIIIIIIIIIIIIIIIIIIIIIIIIIIIIIIIIIIIIIIIIIIIIIIIIIIIIIIIIIIIIIIIIIIIIIIIIIIIIIIIIIIIIIIIIIIIIIIIIIIIIIIIIIIIIIIIIIIIIIIIIIIIIIIIIIIII
@R0000645
TGGTTGAATTTTAGTTTTTGTTTTTATGGTTATGGGGTTTCGGTGGACGTACGTACGCGGTAGTTTTTATGTTTTTCGTTTATAATCGATTTTGTATTGAGTTTGGATTGAATAGATTTGGTTAGTTTGAGGAGTTTTAAGGTAGAAGGGGATTATTTCGTAAGTGTATAAATGGTTGATTTTTTTGTTGAATTTGGGGTATTTAAAGTTTTGTTATAGCGGATTTTAATTTATGCCGCGTTTGTCGAGTAATATGTAGTATTGTATTGTTATTACGCGGTATCGTTTGTTTATTTAGTTATAGTTAAATTTGTATAGCGTGGAGAGTGAATCGATCGATCGTGAAGGGT
+
IIIIIIIIIIIIIIIIIIIIIIIIIIIIIIIIIIIIIIIIIIIIIIIIIIIIIIIIIIIIIIIIIIIIIIIIIIIIIIIIIIIIIIIIIIIIIIIIIIIIIIIIIIIIIIIIIIIIIIIIIIIIIIIIIIIIIIIIIIIIIIIIIIIIIIIIIIIIIIIIIIIIIIIIIIIIIIIIIIIIIIIIIIIIIIIIIIIIIIIIIIIIIIIIIIIIIIIIIIIIIIIIIIIIIIIIIIIIIIIIIIIIIIIIIIIIIIIIIIIIIIIIIIIIIIIIIIIIIIIIIIIIIIIIIIIIIIIIIIIIIIIIIIIIIIIIIIIIIIIIIIIIIIIIIIIIIIIIIIIIIIIIIIIIII
@R0000646
TGGTTGAATTTTAGTTTTTGTTTTTATGGTTATGGGGTTTCGGTGGACGTACGTACGCGGTAGTTTTTATGTTTTTCGTTTATAATCGATTTTGTATTGAGTTTGGATTGAATAGATTTGGCTAGTTTGAGGAGTTTTAAGGTAGAAGGGGATTATTTCGTAAGTGCATAAATGGTTGATTTTTTTGTTGAATTTGGGGTATTTAAAGTTTTGTTATAGTGGATTTTAATTTATGTCGCGTTTGTCGAGTAATATGTAGTATTGTATTGTTATTACGCGGTATCGTTTGTTTATTTAGTTATAGTTAAATTTGTATAGCGTGGAGAGTGAATCGATCGATCGTGAAGGGT
+
IIIIIIIIIIIIIIIIIIIIIIIIIIIIIIIIIIIIIIIIIIIIIIIIIIIIIIIIIIIIIIIIIIIIIIIIIIIIIIIIIIIIIIIIIIIIIIIIIIIIIIIIIIIIIIIIIIIIIIIIIIIIIIIIIIIIIIIIIIIIIIIIIIIIIIIIIIIIIIIIIIIIIIIIIIIIIIIIIIIIIIIIIIIIIIIIIIIIIIIIIIIIIIIIIIIIIIIIIIIIIIIIIIIIIIIIIIIIIIIIIIIIIIIIIIIIIIIIIIIIIIIIIIIIIIIIIIIIIIIIIIIIIIIIIIIIIIIIIIIIIIIIIIIIIIIIIIIIIIIIIIIIIIIIIIIIIIIIIIIIIIIIIIIIII
@R0000647
TGGTTGAATTTTAGTTTTTGTTTTTATGGTTATGGGGTTTTGGTGGATGTATGTATGTGGTAGTTTTTATGTTTTTTGTTTATAATTGATTTTGTATTGAGTTTGGATTGAATAGATTTGGTTAGTTTGAGGAGTTTTAAGGTAGAAGGGGATTATTTTGTAAGTGTATAAATGATTGATTTTTTTGTTGAATTTGGGGTATTTAAAGTTTTGTTATAGTGGATTTTAATTTATGTTGTGTTTGTTGAGTAATATGTAGTATTGTATTGTTATTATGTGGTATTGTTTGTTTATTTAGTTATAGTTAAATTTGTATAGTGTGGAGAGTGAATTGATTGATCGTGAAGGGT
+
IIIIIIIIIIIIIIIIIIIIIIIIIIIIIIIIIIIIIIIIIIIIIIIIIIIIIIIIIIIIIIIIIIIIIIIIIIIIIIIIIIIIIIIIIIIIIIIIIIIIIIIIIIIIIIIIIIIIIIIIIIIIIIIIIIIIIIIIIIIIIIIIIIIIIIIIIIIIIIIIIIIIIIIIIIIIIIIIIIIIIIIIIIIIIIIIIIIIIIIIIIIIIIIIIIIIIIIIIIIIIIIIIIIIIIIIIIIIIIIIIIIIIIIIIIIIIIIIIIIIIIIIIIIIIIIIIIIIIIIIIIIIIIIIIIIIIIIIIIIIIIIIIIIIIIIIIIIIIIIIIIIIIIIIIIIIIIIIIIIIIIIIIIIIII
@R0000648
TGGTTGAATTTTAGTTTTTGTTTTTATGGTTATGGGGTTTCGGTGGACGTACGTACGCGGTAGTTTTTATGTTTTTCGTTTATAATCGATTTTGTATTGAGTTTGGATTGAATAGATTTGGTTAGTTTGAGGAGTTTTAAGGTAGAAGGGGATTATTTCGTAAGTGTATAAATGGTTGATTTTTTTGTTGAATTTGGGGTATTTAAAGTTTTGTTATAGCGGATTTTAATTTATGTCGTGTTTGTCGAGTAATATGTAGTATTGTATTGTTATTACGCGGTATCGTTTGTTTATTTAGTTATAGTTAAATTTGTATAGCGTGGAGAGTGAATCGATCGATCGTGAAGGGT
+
IIIIIIIIIIIIIIIIIIIIIIIIIIIIIIIIIIIIIIIIIIIIIIIIIIIIIIIIIIIIIIIIIIIIIIIIIIIIIIIIIIIIIIIIIIIIIIIIIIIIIIIIIIIIIIIIIIIIIIIIIIIIIIIIIIIIIIIIIIIIIIIIIIIIIIIIIIIIIIIIIIIIIIIIIIIIIIIIIIIIIIIIIIIIIIIIIIIIIIIIIIIIIIIIIIIIIIIIIIIIIIIIIIIIIIIIIIIIIIIIIIIIIIIIIIIIIIIIIIIIIIIIIIIIIIIIIIIIIIIIIIIIIIIIIIIIIIIIIIIIIIIIIIIIIIIIIIIIIIIIIIIIIIIIIIIIIIIIIIIIIIIIIIIIII
@R0000649
TGGTTGAATTTTAGTTTTTGTTTTTATGGTTATGGGGTTTTGGTGGATGTATGTATGTGGTAGTTTTTATGTTTTTTGTTTATAACTGATTTTGTATTGAGTTTGGATTGAATAGATTTGGTTAGTTTGAGGAGTTTTAAGGTAGAAGGGGATTATTTTGTAAGTGTATAAATGATTGATTTTTTTGTTGAATTTGGGGTATTTAAAGTTTTGTTATAGTGGATTTTAATTTATGTTGTGTTTGTCGAGTAATATGTAGTATTGTATTGTTATTATGTGGTATTGTTTGTTTATTTAGTTATAGTTAAATTTGTATAGTGTGGAGAGTGAATTGATTGATTGTGAAGGGT
+
IIIIIIIIIIIIIIIIIIIIIIIIIIIIIIIIIIIIIIIIIIIIIIIIIIIIIIIIIIIIIIIIIIIIIIIIIIIIIIIIIIIIIIIIIIIIIIIIIIIIIIIIIIIIIIIIIIIIIIIIIIIIIIIIIIIIIIIIIIIIIIIIIIIIIIIIIIIIIIIIIIIIIIIIIIIIIIIIIIIIIIIIIIIIIIIIIIIIIIIIIIIIIIIIIIIIIIIIIIIIIIIIIIIIIIIIIIIIIIIIIIIIIIIIIIIIIIIIIIIIIIIIIIIIIIIIIIIIIIIIIIIIIIIIIIIIIIIIIIIIIIIIIIIIIIIIIIIIIIIIIIIIIIIIIIIIIIIIIIIIIIIIIIIIII
@R0000650
TGGTTGAATTTTAGTTTTTGTTTTTATGGTTATGGGGTTTCGGTGGACGTACGTACGCGGTAGTTTTTATGTTTTTCGTTTATAATCGATTTTGTATTGAGTTTGGATTGAATAGATTTGGTTAGTTTGAGGAGTTTTAAGGTAGAAGGGGATTATTTCGTAAGTGTATAAATGGTTGATTTTTTTGTTGAATTTGGGGTATTTAAAGTTTTGTTATAGCGGATTTTAATTTATGTCGCGTTTGCCGAGTAATATGTAGTATTGTATTGTTATTACGCGGTATCGTTTGTTTATTTAGTTATAGTTAAATTTGTATAGCGTGGAGAGTGAATCGATTGATCGTGAAGGGT
+
IIIIIIIIIIIIIIIIIIIIIIIIIIIIIIIIIIIIIIIIIIIIIIIIIIIIIIIIIIIIIIIIIIIIIIIIIIIIIIIIIIIIIIIIIIIIIIIIIIIIIIIIIIIIIIIIIIIIIIIIIIIIIIIIIIIIIIIIIIIIIIIIIIIIIIIIIIIIIIIIIIIIIIIIIIIIIIIIIIIIIIIIIIIIIIIIIIIIIIIIIIIIIIIIIIIIIIIIIIIIIIIIIIIIIIIIIIIIIIIIIIIIIIIIIIIIIIIIIIIIIIIIIIIIIIIIIIIIIIIIIIIIIIIIIIIIIIIIIIIIIIIIIIIIIIIIIIIIIIIIIIIIIIIIIIIIIIIIIIIIIIIIIIIIII
@R0000651
TGGTTGAATTTTAGTTTTTGTTTTTATGGTTATGGGGTTTCGGTGGACGTACGTACGCGGTAGTTTTTATGTCTTTCGTTTATAATCGATTTTGTATTGAGTTTGGATTGAATAGATTTGGTTAGTTTGAGGAGTTTTAAGGTAGAAGGGGATTATTTCGTAAGTGTATAAATGGTTGATTTTTTTGTTGAATTTGGGGTATTTAAAGTTTTGTTATAGCGGATTTTAATTTATGTCGCGTTTGTCGAGTAATATGTAGTATTGTATTGTTATTACGCGGTATCGTTTGTTTATTTAGTTATAGTTAAATTTGTATAGCGTGGAGAGTGAATCGATCGATCGTGAAGGGT
+
IIIIIIIIIIIIIIIIIIIIIIIIIIIIIIIIIIIIIIIIIIIIIIIIIIIIIIIIIIIIIIIIIIIIIIIIIIIIIIIIIIIIIIIIIIIIIIIIIIIIIIIIIIIIIIIIIIIIIIIIIIIIIIIIIIIIIIIIIIIIIIIIIIIIIIIIIIIIIIIIIIIIIIIIIIIIIIIIIIIIIIIIIIIIIIIIIIIIIIIIIIIIIIIIIIIIIIIIIIIIIIIIIIIIIIIIIIIIIIIIIIIIIIIIIIIIIIIIIIIIIIIIIIIIIIIIIIIIIIIIIIIIIIIIIIIIIIIIIIIIIIIIIIIIIIIIIIIIIIIIIIIIIIIIIIIIIIIIIIIIIIIIIIIIII
@R0000652
TGGTTGAATTTTAGTTTTTGTTTTTATGGTTATGGGGTTTTGGTGGATGTATGTATGTGGTAGTTTTTATGTTTTCTGTTTATAATTGATTTTGTATTGAGTTTGGATTGAATAGATTTGGTTAGTTTGAGGAGTTTTAAGGTAGAAGGGGATTATTTTGTAAGTGTATAAATGATTGATTTTTTTGTTGAATTTGGGGTATTTAAAGTTTTGTTATAGTGGATTTTAATTTATGTTGTGTTTGTTGAGTAATATGTAGTATTGTATTGTTATTATGTGGTATTGTTTGTTTATTTAGTTATAGTTAAATTTGTATAGTGTGGAGAGTGAATTGATTGATTGTGAAGGGT
+
IIIIIIIIIIIIIIIIIIIIIIIIIIIIIIIIIIIIIIIIIIIIIIIIIIIIIIIIIIIIIIIIIIIIIIIIIIIIIIIIIIIIIIIIIIIIIIIIIIIIIIIIIIIIIIIIIIIIIIIIIIIIIIIIIIIIIIIIIIIIIIIIIIIIIIIIIIIIIIIIIIIIIIIIIIIIIIIIIIIIIIIIIIIIIIIIIIIIIIIIIIIIIIIIIIIIIIIIIIIIIIIIIIIIIIIIIIIIIIIIIIIIIIIIIIIIIIIIIIIIIIIIIIIIIIIIIIIIIIIIIIIIIIIIIIIIIIIIIIIIIIIIIIIIIIIIIIIIIIIIIIIIIIIIIIIIIIIIIIIIIIIIIIIIII
@R0000653
TGGTTGAATTTTAGTTTTTGTTTTTATGGTTATGGGGTTTTGGTGGATGTATGTATGTGGTAGTTTTTATGTTTTTTGTTTATAATTGATTTTGTATTGAGTTTGGATTGAATAGATTTGGTTAGTTTGAGGAGTTTTAAGGTAGAAGGGGATTATTTTGTAAGTGTATAAATGATTGATTTTTTTGTTGAATTTGGGGTATTTAAAGTTTTGTTATAGTGGATTTTAATTTATGTTGTGTTTGTTGAGTAATATGTAGTATTGTATTGTTATTATGTGGTATTGTTTGTTTATTTAGTTATAGTTAAATTTGTATAGTGTGGAGAGTGAATTGATTGATTGTGAAGGGT
+
IIIIIIIIIIIIIIIIIIIIIIIIIIIIIIIIIIIIIIIIIIIIIIIIIIIIIIIIIIIIIIIIIIIIIIIIIIIIIIIIIIIIIIIIIIIIIIIIIIIIIIIIIIIIIIIIIIIIIIIIIIIIIIIIIIIIIIIIIIIIIIIIIIIIIIIIIIIIIIIIIIIIIIIIIIIIIIIIIIIIIIIIIIIIIIIIIIIIIIIIIIIIIIIIIIIIIIIIIIIIIIIIIIIIIIIIIIIIIIIIIIIIIIIIIIIIIIIIIIIIIIIIIIIIIIIIIIIIIIIIIIIIIIIIIIIIIIIIIIIIIIIIIIIIIIIIIIIIIIIIIIIIIIIIIIIIIIIIIIIIIIIIIIIIII
@R0000654
TGGTTGAATTTTAGTTTTTGTTTTTATGGTTATGGGGTTTCGGTGGACGTACGTACGCGGTAGTTTTTATGTTTTTTGTTTATAATCGATTTTGTATTGAGTTTGGATTGAATAGATCTGGTTAGTTTGAGGAGTTTTAAGGTAGAAGGGGATTATTTCGTAAGTGTATAAATGGTTGATTTTTTTGTTGAATTTGGGGTATTTAAAGTTTTGTTATAGCGGATTTTAATTTATGTCGCGTTTGTCGAGTAATATGTAGTATTGTATTGTTATTACGCGGTATCGTTTGTTTATTTAGTTATAGTTAAATTTGTATAGCGTGGAGAGTGAATCGATCGATCGTGAAGGGT
+
IIIIIIIIIIIIIIIIIIIIIIIIIIIIIIIIIIIIIIIIIIIIIIIIIIIIIIIIIIIIIIIIIIIIIIIIIIIIIIIIIIIIIIIIIIIIIIIIIIIIIIIIIIIIIIIIIIIIIIIIIIIIIIIIIIIIIIIIIIIIIIIIIIIIIIIIIIIIIIIIIIIIIIIIIIIIIIIIIIIIIIIIIIIIIIIIIIIIIIIIIIIIIIIIIIIIIIIIIIIIIIIIIIIIIIIIIIIIIIIIIIIIIIIIIIIIIIIIIIIIIIIIIIIIIIIIIIIIIIIIIIIIIIIIIIIIIIIIIIIIIIIIIIIIIIIIIIIIIIIIIIIIIIIIIIIIIIIIIIIIIIIIIIIIII
@R0000655
TGGTTGAATTTTAGTTTTTGTTTTTATGGTTATGGGGTTTCGGTGGACGTACGTACGCGGTAGTTTTTATGTTTTTCGTTTATAATCGATTTTGTATTGAGTTTGGATTGAATAGATTTGGTTAGCTTGAGGAGTTTTAAGGTAGAAGGGGATTATTTCGTAAGTGTATAAATGGTTGATTTTTTTGTTGAATTTGGGGTATTTAAAGTTTTGTTATAGCGGATTTTAATTTATGTCGCGTTTGTCGAGTAATATGTAGTATTGTATTGTTATTACGCGGTATCGTTTGTTTATTTAGTTATAGTTAAATTTGTATAGCGTGGAGAGTGAATCGATCGATCGTGAAGGGT
+
IIIIIIIIIIIIIIIIIIIIIIIIIIIIIIIIIIIIIIIIIIIIIIIIIIIIIIIIIIIIIIIIIIIIIIIIIIIIIIIIIIIIIIIIIIIIIIIIIIIIIIIIIIIIIIIIIIIIIIIIIIIIIIIIIIIIIIIIIIIIIIIIIIIIIIIIIIIIIIIIIIIIIIIIIIIIIIIIIIIIIIIIIIIIIIIIIIIIIIIIIIIIIIIIIIIIIIIIIIIIIIIIIIIIIIIIIIIIIIIIIIIIIIIIIIIIIIIIIIIIIIIIIIIIIIIIIIIIIIIIIIIIIIIIIIIIIIIIIIIIIIIIIIIIIIIIIIIIIIIIIIIIIIIIIIIIIIIIIIIIIIIIIIIIII
@R0000656
TGGTTGAATTTTAGTTTTTGTTTTTATGGTTATGGGGTTTTGGTGGATGTATGTATGTGGTAGTTTTTATGTTTTTTGTTTATAACTGATTTTGTATTGAGTTTGGATTGAATAGATTTGGTTAGTTTGAGGAGTTTTAAGGTAGAAGGGGATTATTTTGTAAGTGTATAAATGATTGATTTTTTTGTTGAATTTGGGGTATTTAAAGTTTTGTTATAGTGGATTTTAATTTATGTTGTGTTTGTTGAGTAATATGTAGTATTGTATTGTTATTATGTGGTATTGTTTGTTTATTTAGTTATAGTTAAATTTGTATAGTGTGGAGAGTGAATTGATTGATTGTGAAGGGT
+
IIIIIIIIIIIIIIIIIIIIIIIIIIIIIIIIIIIIIIIIIIIIIIIIIIIIIIIIIIIIIIIIIIIIIIIIIIIIIIIIIIIIIIIIIIIIIIIIIIIIIIIIIIIIIIIIIIIIIIIIIIIIIIIIIIIIIIIIIIIIIIIIIIIIIIIIIIIIIIIIIIIIIIIIIIIIIIIIIIIIIIIIIIIIIIIIIIIIIIIIIIIIIIIIIIIIIIIIIIIIIIIIIIIIIIIIIIIIIIIIIIIIIIIIIIIIIIIIIIIIIIIIIIIIIIIIIIIIIIIIIIIIIIIIIIIIIIIIIIIIIIIIIIIIIIIIIIIIIIIIIIIIIIIIIIIIIIIIIIIIIIIIIIIIII
@R0000657
TGGTTGAATTTTAGTTTTTGTTTTTATGGTTATGGGGTTTCGGTGGACGTACGTACGCGGTAGTTTTTATGTTTTTCGTTTATAATCGATTTTGTATTGAGTTTGGATTGAATAGATTTGGTTAGTTTGAGGAGTTTTAAGGTAGAAGGGGATTATTTCGTAAGTGTATAAATGGTTGATTTTTTTGTTGAATTTGGGGTATTTAAAGTTTTGTTATAGCGGATTTTAATTTATGTCGCGTTTGTCGAGTAATATGTAGTATTGTATTGTTATTACGCGGTATCGTTTGTTTATTTAGTTATAGTTAAATTTGTATAGCGTGGAGAGTGAATCGATCGATCGTGAAGGGT
+
IIIIIIIIIIIIIIIIIIIIIIIIIIIIIIIIIIIIIIIIIIIIIIIIIIIIIIIIIIIIIIIIIIIIIIIIIIIIIIIIIIIIIIIIIIIIIIIIIIIIIIIIIIIIIIIIIIIIIIIIIIIIIIIIIIIIIIIIIIIIIIIIIIIIIIIIIIIIIIIIIIIIIIIIIIIIIIIIIIIIIIIIIIIIIIIIIIIIIIIIIIIIIIIIIIIIIIIIIIIIIIIIIIIIIIIIIIIIIIIIIIIIIIIIIIIIIIIIIIIIIIIIIIIIIIIIIIIIIIIIIIIIIIIIIIIIIIIIIIIIIIIIIIIIIIIIIIIIIIIIIIIIIIIIIIIIIIIIIIIIIIIIIIIIII
@R0000658
TGGTTGAATTTTAGTTTTTGTTTTTATGGTTATGGGGTTTTGGTGGATGTATGTATGTGGTAGTTTTTATGTTTTTTGTTTATAATTGATTTTGTATTGAGTTTGGATTGAATAGATTTGGTTAGTTTGAGGAGTTTTAAGGTAGAAGGGGATTATTTTGTAAGTGCATAAATGATTGATTTTTTTGTTGAATTTGGGGTATTTAAAGTTTTGTTATAGTGGATTTTAATTTATGTTGTGTTTGTTGAGTAATATGTAGTATTGTATTGTTATTATGTGGTATTGTTTGTTTATTTAGTTATAGTTAAATTTGTATAGTGTGGAGAGTGAATTGATTGATTGTGAAGGGT
+
IIIIIIIIIIIIIIIIIIIIIIIIIIIIIIIIIIIIIIIIIIIIIIIIIIIIIIIIIIIIIIIIIIIIIIIIIIIIIIIIIIIIIIIIIIIIIIIIIIIIIIIIIIIIIIIIIIIIIIIIIIIIIIIIIIIIIIIIIIIIIIIIIIIIIIIIIIIIIIIIIIIIIIIIIIIIIIIIIIIIIIIIIIIIIIIIIIIIIIIIIIIIIIIIIIIIIIIIIIIIIIIIIIIIIIIIIIIIIIIIIIIIIIIIIIIIIIIIIIIIIIIIIIIIIIIIIIIIIIIIIIIIIIIIIIIIIIIIIIIIIIIIIIIIIIIIIIIIIIIIIIIIIIIIIIIIIIIIIIIIIIIIIIIIII
@R0000659
TGGTTGAATTTTAGTTTTTGTTTTTATGGTTATGGGGTTTTGGTGGATGTATGTATGTGGTAGTTTTTATGTTTTTTGTTTATAATTGATTTTGTATTGAGTTTGGATTGAATAGATTTGGTTAGTTTGAGGAGTTTTAAGGTAGAAGGGGATTATTTTGTAAGTGCATAAATGATTGATTTTTTTGTTGAATTTGGGGTATTTAAAGTTTTGTTATAGTGGATTTTAATTTATGTTGTGTTTGTTGAGTAATATGTAGTATTGTATTGTTATTATGTGGTATTGTTTGTTTATTTAGTTATAGTTAAATTTGTATAGTGTGGAGAGTGAATTGATTGATTGTGAAGGGT
+
IIIIIIIIIIIIIIIIIIIIIIIIIIIIIIIIIIIIIIIIIIIIIIIIIIIIIIIIIIIIIIIIIIIIIIIIIIIIIIIIIIIIIIIIIIIIIIIIIIIIIIIIIIIIIIIIIIIIIIIIIIIIIIIIIIIIIIIIIIIIIIIIIIIIIIIIIIIIIIIIIIIIIIIIIIIIIIIIIIIIIIIIIIIIIIIIIIIIIIIIIIIIIIIIIIIIIIIIIIIIIIIIIIIIIIIIIIIIIIIIIIIIIIIIIIIIIIIIIIIIIIIIIIIIIIIIIIIIIIIIIIIIIIIIIIIIIIIIIIIIIIIIIIIIIIIIIIIIIIIIIIIIIIIIIIIIIIIIIIIIIIIIIIIIII
@R0000660
TGGTTGAATTTTAGTTTCTGTTTTTATGGTTATGGGGTTTCGGTGGACGTACGTACGCGGTAGTTTTTATGTTTTTCGTTTATAATCGATTTTGTATTGAGTTTGGATTGAATAGATTTGGTTAGTTTGAGGAGTTTTAAGGTAGAAGGGGATTATTTCGTAAGTGTATAAATGGTTGATTTTTTTGTTGAATTTGGGGTATTTAAAGTTTTGTTATAGCGGATTTTAATTTATGTCGCGTTTGTCGAGCAATATGTAGTATTGTATTGTTATTACGCGGTATCGTTTGTTTATTTAGTTATAGTTAAATTTGTATAGCGTGGAGAGTGAATCGATCGATCGTGAAGGGT
+
IIIIIIIIIIIIIIIIIIIIIIIIIIIIIIIIIIIIIIIIIIIIIIIIIIIIIIIIIIIIIIIIIIIIIIIIIIIIIIIIIIIIIIIIIIIIIIIIIIIIIIIIIIIIIIIIIIIIIIIIIIIIIIIIIIIIIIIIIIIIIIIIIIIIIIIIIIIIIIIIIIIIIIIIIIIIIIIIIIIIIIIIIIIIIIIIIIIIIIIIIIIIIIIIIIIIIIIIIIIIIIIIIIIIIIIIIIIIIIIIIIIIIIIIIIIIIIIIIIIIIIIIIIIIIIIIIIIIIIIIIIIIIIIIIIIIIIIIIIIIIIIIIIIIIIIIIIIIIIIIIIIIIIIIIIIIIIIIIIIIIIIIIIIIII
@R0000661
TGGTTGAATTTTAGTTTTTGTTTTTATGGTTATGGGGTTTCGGTGGACGTACGTACGCGGTAGTTTTTATGTTTTTCGTTTATAATCGATTTTGTATTGAGTTTGGATTGAATAGATTTGGTTAGTTTGAGGAGTTTTAAGGTAGAAGGGGATTATTTCGTAAGTGTATAAATGGTTGATTTTTTTGTTGAATTTGGGGTATTTAAAGTTTTGTTATAGCGGATTTTAATTTATGTCGCGTTTGTCGAGTAATATGTAGTATTGTATTGTTATTACGCGGTATCGTTTGTTTATTTAGTTATAGTTAAATTTGTATAGCGTGGAGAGTGAATCGATCGATCGTGAAGGGT
+
IIIIIIIIIIIIIIIIIIIIIIIIIIIIIIIIIIIIIIIIIIIIIIIIIIIIIIIIIIIIIIIIIIIIIIIIIIIIIIIIIIIIIIIIIIIIIIIIIIIIIIIIIIIIIIIIIIIIIIIIIIIIIIIIIIIIIIIIIIIIIIIIIIIIIIIIIIIIIIIIIIIIIIIIIIIIIIIIIIIIIIIIIIIIIIIIIIIIIIIIIIIIIIIIIIIIIIIIIIIIIIIIIIIIIIIIIIIIIIIIIIIIIIIIIIIIIIIIIIIIIIIIIIIIIIIIIIIIIIIIIIIIIIIIIIIIIIIIIIIIIIIIIIIIIIIIIIIIIIIIIIIIIIIIIIIIIIIIIIIIIIIIIIIIII
@R0000662
TGGTTGAATTTTAGTTTTTGTTTTTATGGTTATGGGGTTTTGGTGGATGTATGTATGTGGTAGTTTTTATGTTTTTTGTTTATAATTGATTTTGTATTGAGTTTGGATTGAATAGATTTGGTTAGTTTGAGGAGTTTTAAGGTAGAAGGGGATTATTTTGTAAGTGTATAAATGATTGATTTCTTTGTTGAATTTGGGGTATTTAAAGTTTTGTTATAGTGGATTTTAATTTATGTCGTGTTTGTTGAGTAATATGTAGTATTGTATTGTTATTATGTGGTATTGTTTGTTTATTTAGTTATAGTTAAATTTGTATAGTGTGGAGAGTGAATTGATTGATTGTGAAGGGT
+
IIIIIIIIIIIIIIIIIIIIIIIIIIIIIIIIIIIIIIIIIIIIIIIIIIIIIIIIIIIIIIIIIIIIIIIIIIIIIIIIIIIIIIIIIIIIIIIIIIIIIIIIIIIIIIIIIIIIIIIIIIIIIIIIIIIIIIIIIIIIIIIIIIIIIIIIIIIIIIIIIIIIIIIIIIIIIIIIIIIIIIIIIIIIIIIIIIIIIIIIIIIIIIIIIIIIIIIIIIIIIIIIIIIIIIIIIIIIIIIIIIIIIIIIIIIIIIIIIIIIIIIIIIIIIIIIIIIIIIIIIIIIIIIIIIIIIIIIIIIIIIIIIIIIIIIIIIIIIIIIIIIIIIIIIIIIIIIIIIIIIIIIIIIIII
@R0000663
TGGTTGAATTTTAGTTTTTGTTTTTATGGTTATGGGGTTTTGGTGGATGTATGTATGTGGTAGTTTTTATGTTTTTTGTTTATAATTGATTTTGTATTGAGTTTGGATTGAATAGATTTGGTTAGTTTGAGGAGTTTTAAGGTAGAAGGGGATTATTTTGTAAGTGTATAAATGATTGATTTTTTTGTTGAATTTGGGGTATTTAAAGTTTTGTTATAGTGGATTTTAATTTATGTTGTGTTTGTTGAGTAATATGTAGTATTGTATTGTTATTATGTGGTATTGTTTGTTTATTTAGTTATAGTTAAATTTGTATAGTGTGGAGAGTGAATTGATCGATTGTGAAGGGT
+
IIIIIIIIIIIIIIIIIIIIIIIIIIIIIIIIIIIIIIIIIIIIIIIIIIIIIIIIIIIIIIIIIIIIIIIIIIIIIIIIIIIIIIIIIIIIIIIIIIIIIIIIIIIIIIIIIIIIIIIIIIIIIIIIIIIIIIIIIIIIIIIIIIIIIIIIIIIIIIIIIIIIIIIIIIIIIIIIIIIIIIIIIIIIIIIIIIIIIIIIIIIIIIIIIIIIIIIIIIIIIIIIIIIIIIIIIIIIIIIIIIIIIIIIIIIIIIIIIIIIIIIIIIIIIIIIIIIIIIIIIIIIIIIIIIIIIIIIIIIIIIIIIIIIIIIIIIIIIIIIIIIIIIIIIIIIIIIIIIIIIIIIIIIIII
@R0000664
TGGTTGAATTTTAGTTTTTGTTTTTATGGTTATGGGGTTTCGGTGGACGTACGTACGCGGTAGTTTTTATGTTTTTCGTTTATAATCGATTTTGTATTGAGTTTGGATTGAATAGATTTGGTTAGTTTGAGGAGTTTTAAGGTAGAAGGGGATTATTTCGTAAGTGTATAAATGGTTGATTTTTTTGTTGAATTTGGGGTATTTAAAGTTTTGTTATAGCGGATTTTAATTTATGTCGCGTTTGTCGAGTAATATGTAGTATTGTATTGTTATTACGCGGTATCGTCTGTTTATTTAGTTATAGTTAAATTTGTATAGCGTGGAGAGTGAATCGATCGATCGTGAAGGGT
+
IIIIIIIIIIIIIIIIIIIIIIIIIIIIIIIIIIIIIIIIIIIIIIIIIIIIIIIIIIIIIIIIIIIIIIIIIIIIIIIIIIIIIIIIIIIIIIIIIIIIIIIIIIIIIIIIIIIIIIIIIIIIIIIIIIIIIIIIIIIIIIIIIIIIIIIIIIIIIIIIIIIIIIIIIIIIIIIIIIIIIIIIIIIIIIIIIIIIIIIIIIIIIIIIIIIIIIIIIIIIIIIIIIIIIIIIIIIIIIIIIIIIIIIIIIIIIIIIIIIIIIIIIIIIIIIIIIIIIIIIIIIIIIIIIIIIIIIIIIIIIIIIIIIIIIIIIIIIIIIIIIIIIIIIIIIIIIIIIIIIIIIIIIIIII
@R0000665
TGGTTGAATTTTAGTTTTTGTTTTTATGGTTATGGGGTTTCGGTGGACGTACGTACGCGGTAGTTTTTATGTCTTTCGTTTATAATCGATTTTGTATTGAGTTTGGATTGAATAGATTTGGTTAGTTTGAGGAGTTTTAAGGTAGAAGGGGATTATTTCGTAAGTGTATAAATGGTTGATTTTTTTGTTGAATTTGGGGTATTTAAAGTTTTGTTATAGCGGATTTTAATTTATGTCGCGTTTGTCGAGTAATATGTAGTATTGTATTGTTATTACGCGGTATCGTTTGTTTATTTAGTTATAGTTAAATTTGTATAGCGTGGAGAGTGAATCGATCGATCGTGAAGGGT
+
IIIIIIIIIIIIIIIIIIIIIIIIIIIIIIIIIIIIIIIIIIIIIIIIIIIIIIIIIIIIIIIIIIIIIIIIIIIIIIIIIIIIIIIIIIIIIIIIIIIIIIIIIIIIIIIIIIIIIIIIIIIIIIIIIIIIIIIIIIIIIIIIIIIIIIIIIIIIIIIIIIIIIIIIIIIIIIIIIIIIIIIIIIIIIIIIIIIIIIIIIIIIIIIIIIIIIIIIIIIIIIIIIIIIIIIIIIIIIIIIIIIIIIIIIIIIIIIIIIIIIIIIIIIIIIIIIIIIIIIIIIIIIIIIIIIIIIIIIIIIIIIIIIIIIIIIIIIIIIIIIIIIIIIIIIIIIIIIIIIIIIIIIIIIII
@R0000666
TGGTTGAATTTTAGTTTTTGTTTTTATGGTTATGGGGTTTCGGTGGACGTACGTACGCGGTAGTTTTTATGTTTTTCGTTTATAATCGATTTTGTATTGAGTTTGGATTGAATAGATTTGGTTAGTTTGAGGAGTTTTAAGGTAGAAGGGGATTATTTCGTAAGTGTATAAATGGTTGATTTTTTTGTTGAATTTGGGGTATTTAAAGTTTTGTTATAGCGGATTTTAATTTATGTCGCGTTTGTCGAGTAATATGTAGTATTGTATTGTTATTACGCGGTATCGTTTGTTTATTTAGTTATAGTTAAATTTGTATAGCGTGGAGAGTGAATCGATCGATCGTGAAGGGT
+
IIIIIIIIIIIIIIIIIIIIIIIIIIIIIIIIIIIIIIIIIIIIIIIIIIIIIIIIIIIIIIIIIIIIIIIIIIIIIIIIIIIIIIIIIIIIIIIIIIIIIIIIIIIIIIIIIIIIIIIIIIIIIIIIIIIIIIIIIIIIIIIIIIIIIIIIIIIIIIIIIIIIIIIIIIIIIIIIIIIIIIIIIIIIIIIIIIIIIIIIIIIIIIIIIIIIIIIIIIIIIIIIIIIIIIIIIIIIIIIIIIIIIIIIIIIIIIIIIIIIIIIIIIIIIIIIIIIIIIIIIIIIIIIIIIIIIIIIIIIIIIIIIIIIIIIIIIIIIIIIIIIIIIIIIIIIIIIIIIIIIIIIIIIIII
@R0000667
TGGTTGAATTTTAGTTTTTGTTTTTATGGTTATGGGGTTTCGGTGGACGTACGTACGCGGTAGTTTTTATGTTTTTCGTTTATAATCGATTTTGTATTGAGTTTGGATTGAATAGATTTGGTTAGTTTGAGGAGTTTTAAGGTAGAAGGGGATTATTTCGTAAGTGTATAAATGGTTGATTTTTTTGTTGAATTTGGGGTATTTAAAGTTTTGTCATAGCGGATTTTAATTTATGTCGCGTTTGTCGAGTAATATGTAGTATTGTATTGTTATTACGCGGTATCGTTTGTTTATTTAGTTATAGTTAAATTTGTATAGCGTGGAGAGTGAATTGATCGATCGTGAAGGGT
+
IIIIIIIIIIIIIIIIIIIIIIIIIIIIIIIIIIIIIIIIIIIIIIIIIIIIIIIIIIIIIIIIIIIIIIIIIIIIIIIIIIIIIIIIIIIIIIIIIIIIIIIIIIIIIIIIIIIIIIIIIIIIIIIIIIIIIIIIIIIIIIIIIIIIIIIIIIIIIIIIIIIIIIIIIIIIIIIIIIIIIIIIIIIIIIIIIIIIIIIIIIIIIIIIIIIIIIIIIIIIIIIIIIIIIIIIIIIIIIIIIIIIIIIIIIIIIIIIIIIIIIIIIIIIIIIIIIIIIIIIIIIIIIIIIIIIIIIIIIIIIIIIIIIIIIIIIIIIIIIIIIIIIIIIIIIIIIIIIIIIIIIIIIIIII
@R0000668
TGGTTGAATTTTAGTTTTTGTTTTTATGGTTATGGGGTTTTGGTGGATGTATGTATGTGGTAGTTTTTATGTTTTTTGTTTATAATTGATTTTGTATTGAGTTTGGATTGAATAGATTTGGTTAGTTTGAGGAGTTTTAAGGTAGAAGGGGATTATTTTGTAAGTGTATAAATGATTGATTTTTTTGTTGAATTTGGGGTATTTAAAGTTTTGTTATAGTGGATTTTAATTTATGTTGTGTTTGTTGAGTAATATGTAGTATTGTATTGTTATTATGTGGTATTGTTTGTTTATTTAGTTATAGTTAAATTTGTATAGTGTGGAGAGTGAATCGATTGATTGTGAAGGGT
+
IIIIIIIIIIIIIIIIIIIIIIIIIIIIIIIIIIIIIIIIIIIIIIIIIIIIIIIIIIIIIIIIIIIIIIIIIIIIIIIIIIIIIIIIIIIIIIIIIIIIIIIIIIIIIIIIIIIIIIIIIIIIIIIIIIIIIIIIIIIIIIIIIIIIIIIIIIIIIIIIIIIIIIIIIIIIIIIIIIIIIIIIIIIIIIIIIIIIIIIIIIIIIIIIIIIIIIIIIIIIIIIIIIIIIIIIIIIIIIIIIIIIIIIIIIIIIIIIIIIIIIIIIIIIIIIIIIIIIIIIIIIIIIIIIIIIIIIIIIIIIIIIIIIIIIIIIIIIIIIIIIIIIIIIIIIIIIIIIIIIIIIIIIIIII
@R0000669
TGGTTGAATTTTAGTTTTTGTTTTTATGGTTATGGGGTTTTGGTGGATGTATGTATGTGGTAGTTTTTATGTTTTTTGTTTATAATTGATTTTGTATTGAGTTTGGATTGAATAGATTTGGTTAGTTTGAGGAGTTTTAAGGTAGAAGGGGATTATTTTGTAAGTGTATAAATGATTGATTTTTTTGTTGAATTTGGGGTATTTAAAGTTTTGTTATAGTGGATTTTAATTTATGTTGTGTTTGTTGAGTAATATGTAGTATTGTATTGTTATTATGTGGTATTGTTTGTTTATTTAGTTATAGTTAAATTTGTATAGTGTGGAGAGTGAATTGATTGATTGTGAAGGGT
+
IIIIIIIIIIIIIIIIIIIIIIIIIIIIIIIIIIIIIIIIIIIIIIIIIIIIIIIIIIIIIIIIIIIIIIIIIIIIIIIIIIIIIIIIIIIIIIIIIIIIIIIIIIIIIIIIIIIIIIIIIIIIIIIIIIIIIIIIIIIIIIIIIIIIIIIIIIIIIIIIIIIIIIIIIIIIIIIIIIIIIIIIIIIIIIIIIIIIIIIIIIIIIIIIIIIIIIIIIIIIIIIIIIIIIIIIIIIIIIIIIIIIIIIIIIIIIIIIIIIIIIIIIIIIIIIIIIIIIIIIIIIIIIIIIIIIIIIIIIIIIIIIIIIIIIIIIIIIIIIIIIIIIIIIIIIIIIIIIIIIIIIIIIIIII
@R0000670
TGGTTGAATTTTAGTTTTTGTTTTTATGGTTATGGGGTTTTGGTGGATGTATGTATGTGGTAGTTTTTATGTTTTTTGTTTATAATCGATTTTGTATTGAGTTTGGATTGAATAGATTTGGTTAGTTTGAGGAGTTTTAAGGTAGAAGGGGATTATTTTGTAAGTGTATAAATGATTGATTTTTTTGTTGAATTTGGGGTATTTAAAGTTTTGTTATAGCGGATTTTAATTTATGTTGTGTTTGTTGAGTAATATGTAGTATTGTATTGTTATTATGTGGTATTGTTTGTTTATTTAGTTATAGTTAAATTTGTATAGTGTGGAGAGTGAATTGATTGATTGTGAAGGGT
+
IIIIIIIIIIIIIIIIIIIIIIIIIIIIIIIIIIIIIIIIIIIIIIIIIIIIIIIIIIIIIIIIIIIIIIIIIIIIIIIIIIIIIIIIIIIIIIIIIIIIIIIIIIIIIIIIIIIIIIIIIIIIIIIIIIIIIIIIIIIIIIIIIIIIIIIIIIIIIIIIIIIIIIIIIIIIIIIIIIIIIIIIIIIIIIIIIIIIIIIIIIIIIIIIIIIIIIIIIIIIIIIIIIIIIIIIIIIIIIIIIIIIIIIIIIIIIIIIIIIIIIIIIIIIIIIIIIIIIIIIIIIIIIIIIIIIIIIIIIIIIIIIIIIIIIIIIIIIIIIIIIIIIIIIIIIIIIIIIIIIIIIIIIIIII
@R0000671
TGGTTGAATTTTAGTTTTTGTTTTTATGGTTATGGGGTTTCGGTGGATGTACGTACGCGGTAGTTTTTATGTTTTTCGTTTATAATCGATTTTGTATTGAGTTTGGATTGAATAGATTTGGTTAGTTTGAGGAGTTTTAAGGTAGAAGGGGATTATTTCGTAAGTGTATAAATGGTTGATTTTTTTGTTGAATTTGGGGTATTTAAAGTTTTGTTATAGCGGATTTTAATTTATGCCGCGTTTGTCGAGTAATATGTAGTATTGTATTGTTATTACGCGGTATCGTTTGTTTATTTAGTTATAGTTAAATCTGTATAGCGTGGAGAGTGAATCGATCGATCGTGAAGGGT
+
IIIIIIIIIIIIIIIIIIIIIIIIIIIIIIIIIIIIIIIIIIIIIIIIIIIIIIIIIIIIIIIIIIIIIIIIIIIIIIIIIIIIIIIIIIIIIIIIIIIIIIIIIIIIIIIIIIIIIIIIIIIIIIIIIIIIIIIIIIIIIIIIIIIIIIIIIIIIIIIIIIIIIIIIIIIIIIIIIIIIIIIIIIIIIIIIIIIIIIIIIIIIIIIIIIIIIIIIIIIIIIIIIIIIIIIIIIIIIIIIIIIIIIIIIIIIIIIIIIIIIIIIIIIIIIIIIIIIIIIIIIIIIIIIIIIIIIIIIIIIIIIIIIIIIIIIIIIIIIIIIIIIIIIIIIIIIIIIIIIIIIIIIIIIII
@R0000672
TGGTTGAATTTTAGTTTTTGTTTTTATGGTTATGGGGTTTTGGTGGATGTATGTATGTGGTAGTTTTTATGTTTTTTGTTTATAATTGATTTTGTATTGAGTTTGGATTGAATAGATTTGGTTAGTTTGAGGAGTTTTAAGGTAGAAGGGGATTATTTTGTAAGTGTACAAATGATTGATTTTTTTGTTGAATTTGGGGTATTTAAAGTTTTGTTATAGTGGATTTTAATTTATGTTGTGTTTGTTGAGTAATATGTAGTATTGTATTGTTATTATGTGGTATTGTTTGTTTATTTAGTTATAGTTAAATTTGTATAGTGTGGAGAGTGAATTGATTGATTGTGAAGGGT
+
IIIIIIIIIIIIIIIIIIIIIIIIIIIIIIIIIIIIIIIIIIIIIIIIIIIIIIIIIIIIIIIIIIIIIIIIIIIIIIIIIIIIIIIIIIIIIIIIIIIIIIIIIIIIIIIIIIIIIIIIIIIIIIIIIIIIIIIIIIIIIIIIIIIIIIIIIIIIIIIIIIIIIIIIIIIIIIIIIIIIIIIIIIIIIIIIIIIIIIIIIIIIIIIIIIIIIIIIIIIIIIIIIIIIIIIIIIIIIIIIIIIIIIIIIIIIIIIIIIIIIIIIIIIIIIIIIIIIIIIIIIIIIIIIIIIIIIIIIIIIIIIIIIIIIIIIIIIIIIIIIIIIIIIIIIIIIIIIIIIIIIIIIIIIII
@R0000673
TGGTTGAATTTTAGTTTTTGTTTTTATGGTTATGGGGTTTCGGTGGACGTACGTACGCGGTAGTTTTTATGTTTTTCGTTTATAATCGATTTTGTATTGAGTTTGGATTGAATAGATTTGGTTAGTTTGAGGAGTTTTAAGGTAGAAGGGGATTATTTCGTAAGTGTATAAATGGTTGATTTTTTTGTTGAATTTGGGGTATTTAAAGTTTTGTTATAGCGGATTTTAATTTATGTCGCGTTTGTCGAGTAATATGTAGTATTGTATTGTTATTACGCGGTATCGTTTGTTTATTTAGTTATAGTTAAATTTGTATAGTGTGGAGAGTGAATCGATCGATCGTGAAGGGT
+
IIIIIIIIIIIIIIIIIIIIIIIIIIIIIIIIIIIIIIIIIIIIIIIIIIIIIIIIIIIIIIIIIIIIIIIIIIIIIIIIIIIIIIIIIIIIIIIIIIIIIIIIIIIIIIIIIIIIIIIIIIIIIIIIIIIIIIIIIIIIIIIIIIIIIIIIIIIIIIIIIIIIIIIIIIIIIIIIIIIIIIIIIIIIIIIIIIIIIIIIIIIIIIIIIIIIIIIIIIIIIIIIIIIIIIIIIIIIIIIIIIIIIIIIIIIIIIIIIIIIIIIIIIIIIIIIIIIIIIIIIIIIIIIIIIIIIIIIIIIIIIIIIIIIIIIIIIIIIIIIIIIIIIIIIIIIIIIIIIIIIIIIIIIIII
@R0000674
TGGTTGAATTTTAGTTTTTGTTTTTATGGTTATGGGGTTTTGGTGGATGTATGTATGTGGTAGTTTTTATGTTTTTTGTTTATAATTGATTTTGTATTGAGTTTGGATTGAATAGATTTGGTTAGTTTGAGGAGTTTTAAGGTAGAAGGGGATTATTTTGTAAGTGTATAAATGATTGATTTTTTTGTTGAATTTGGGGTATTTAAAGTTTTGTTATAGTGGATTTTAATTTATGTTGTGTTTGTTGAGTAATATGTAGTATTGTATTGTTATTATGTGGTATTGTTTGTTTATTTAGTTATAGTTAAATTTGTATAGTGTGGAGAGTGAATTGATTGATTGTGAAGGGT
+
IIIIIIIIIIIIIIIIIIIIIIIIIIIIIIIIIIIIIIIIIIIIIIIIIIIIIIIIIIIIIIIIIIIIIIIIIIIIIIIIIIIIIIIIIIIIIIIIIIIIIIIIIIIIIIIIIIIIIIIIIIIIIIIIIIIIIIIIIIIIIIIIIIIIIIIIIIIIIIIIIIIIIIIIIIIIIIIIIIIIIIIIIIIIIIIIIIIIIIIIIIIIIIIIIIIIIIIIIIIIIIIIIIIIIIIIIIIIIIIIIIIIIIIIIIIIIIIIIIIIIIIIIIIIIIIIIIIIIIIIIIIIIIIIIIIIIIIIIIIIIIIIIIIIIIIIIIIIIIIIIIIIIIIIIIIIIIIIIIIIIIIIIIIIII
@R0000675
TGGTTGAATTTTAGTTTTTGTTTTTATGGCTATGGGGTTTCGGTGGACGTACGTACGCGGTAGTTTTTATGTTTTTCGTTTATAATCGATTTTGTATTGAGTTTGGATTGAATAGATTTGGTTAGTTTGAGGAGTTTTAAGGTAGAAGGGGATTATTTCGTAAGTGTATAAATGGTTGATTTTTTTGTTGAATTTGGGGTATTTAAAGTTTTGTTATAGCGGATTTTAATTTATGTCGCGTCTGTTGAGTAATATGTAGTATTGTATTGTTATTACGCGGTATCGTTTGTTTATTTAGTTATAGTTAAATTTGTATAGCGTGGAGAGTGAATCGATCGATCGTGAAGGGT
+
IIIIIIIIIIIIIIIIIIIIIIIIIIIIIIIIIIIIIIIIIIIIIIIIIIIIIIIIIIIIIIIIIIIIIIIIIIIIIIIIIIIIIIIIIIIIIIIIIIIIIIIIIIIIIIIIIIIIIIIIIIIIIIIIIIIIIIIIIIIIIIIIIIIIIIIIIIIIIIIIIIIIIIIIIIIIIIIIIIIIIIIIIIIIIIIIIIIIIIIIIIIIIIIIIIIIIIIIIIIIIIIIIIIIIIIIIIIIIIIIIIIIIIIIIIIIIIIIIIIIIIIIIIIIIIIIIIIIIIIIIIIIIIIIIIIIIIIIIIIIIIIIIIIIIIIIIIIIIIIIIIIIIIIIIIIIIIIIIIIIIIIIIIIIII
@R0000676
TGGTTGAATTTTAGTTTTTGTTTTTATGGTTATGGGGTTTTGGTGGATGTATGTATGTGGTAGTTTTTATGTTTTTTGTTTATAATTGATTTTGTATTGAGTTTGGATTGAATAGATTTGGTTAGTTTGAGGAGTTTTAAGGTAGAAGGGGATTATTTTGTAAGTGTATAAATGATTGATTTTTTTGTTGAATTTGGGGTATTTAAAGTTTTGTTATAGTGGATTTTAATTTATGTTGTGTTTGTTGAGTAATATGTAGTATTGTATTGTTATTATGTGGTATTGTTTGTTTATTTAGTTATAGTTAAATTTGCATAGTGTGGAGAGTGAATTGATTGATTGTGAAGGGT
+
IIIIIIIIIIIIIIIIIIIIIIIIIIIIIIIIIIIIIIIIIIIIIIIIIIIIIIIIIIIIIIIIIIIIIIIIIIIIIIIIIIIIIIIIIIIIIIIIIIIIIIIIIIIIIIIIIIIIIIIIIIIIIIIIIIIIIIIIIIIIIIIIIIIIIIIIIIIIIIIIIIIIIIIIIIIIIIIIIIIIIIIIIIIIIIIIIIIIIIIIIIIIIIIIIIIIIIIIIIIIIIIIIIIIIIIIIIIIIIIIIIIIIIIIIIIIIIIIIIIIIIIIIIIIIIIIIIIIIIIIIIIIIIIIIIIIIIIIIIIIIIIIIIIIIIIIIIIIIIIIIIIIIIIIIIIIIIIIIIIIIIIIIIIIII
@R0000677
TGGTTGAATTTTAGTCTTTGTTTTTATGGTTATGGGGTTTTGGTGGATGTATGTATGTGGTAGTTTTTATGTTTTTTGTTTATAATTGATTTTGTATTGAGTTTGGATTGAATAGATTTGGTTAGTTTGAGGAGTTTTAAGGTAGAAGGGGATTATTTTGTAAGTGTATAAATGATTGATTTTTTTGTTGAATTTGGGGTATTTAAAGTTTTGTTATAGTGGATCTTAATTTATGTTGTGTTTGTTGAGTAATATGTAGTATTGTATTGTTATTATGTGGTATTGTTTGTTTATTTAGTTATAGTTAAATTTGTATAGTGTGGAGAGTGAATTGATTGATTGTGAAGGGT
+
IIIIIIIIIIIIIIIIIIIIIIIIIIIIIIIIIIIIIIIIIIIIIIIIIIIIIIIIIIIIIIIIIIIIIIIIIIIIIIIIIIIIIIIIIIIIIIIIIIIIIIIIIIIIIIIIIIIIIIIIIIIIIIIIIIIIIIIIIIIIIIIIIIIIIIIIIIIIIIIIIIIIIIIIIIIIIIIIIIIIIIIIIIIIIIIIIIIIIIIIIIIIIIIIIIIIIIIIIIIIIIIIIIIIIIIIIIIIIIIIIIIIIIIIIIIIIIIIIIIIIIIIIIIIIIIIIIIIIIIIIIIIIIIIIIIIIIIIIIIIIIIIIIIIIIIIIIIIIIIIIIIIIIIIIIIIIIIIIIIIIIIIIIIIII
@R0000678
TGGTTGAATTTTAGTTTTTGTTTTTATGGTTATGGGGTTTCGGTGGACGTACGTACGCGGTAGTTTTTATGTCTTTCGTTTATAATCGATTTTGTATTGAGTTTGGATTGAATAGATTTGGTTAGTTTGAGGAGTTTTAAGGTAGAAGGGGATTATTTCGTAAGTGTATAAATGGTTGATTTTTTTGTTGAATTTGGGGTATTTAAAGTTTTGTTATAGCGGATTTTAATTTATGTCGCGTTTGTCGAGTAATATGTAGTATTGTATTGTTATTACGCGGTATCGTTTGTTTATTTAGTTATAGTTAAATTTGTATAGCGTGGAGAGTGAATCGATCGATCGTGAAGGGT
+
IIIIIIIIIIIIIIIIIIIIIIIIIIIIIIIIIIIIIIIIIIIIIIIIIIIIIIIIIIIIIIIIIIIIIIIIIIIIIIIIIIIIIIIIIIIIIIIIIIIIIIIIIIIIIIIIIIIIIIIIIIIIIIIIIIIIIIIIIIIIIIIIIIIIIIIIIIIIIIIIIIIIIIIIIIIIIIIIIIIIIIIIIIIIIIIIIIIIIIIIIIIIIIIIIIIIIIIIIIIIIIIIIIIIIIIIIIIIIIIIIIIIIIIIIIIIIIIIIIIIIIIIIIIIIIIIIIIIIIIIIIIIIIIIIIIIIIIIIIIIIIIIIIIIIIIIIIIIIIIIIIIIIIIIIIIIIIIIIIIIIIIIIIIIII
@R0000679
TGGTTGAATTTTAGTTTTTGTTTTTATGGTTATGGGGTTTCGGTGGACGTACGTACGCGGTAGTTTTTATGTTTTTCGTTTATAACCGATTTTGTATTGAGTTTGGATTGAATAGATTTGGTTAGTTTGAGGAGTTTTAAGGTAGAAGGGGATTATTTCGTAAGTGTATAAATGGTTGATTTTTTTGTTGAATTTGGGGTATTTAAAGTTTTGTTATAGCGGATTTTAATTTATGTCGTGTTTGTCGAGTAATATGTAGTATTGTATTGTTATTACGCGGTATCGTTTGTTTATTTAGTTATAGTTAAATTTGTATAGCGTGGAGAGTGAATCGATCGATCGTGAAGGGT
+
IIIIIIIIIIIIIIIIIIIIIIIIIIIIIIIIIIIIIIIIIIIIIIIIIIIIIIIIIIIIIIIIIIIIIIIIIIIIIIIIIIIIIIIIIIIIIIIIIIIIIIIIIIIIIIIIIIIIIIIIIIIIIIIIIIIIIIIIIIIIIIIIIIIIIIIIIIIIIIIIIIIIIIIIIIIIIIIIIIIIIIIIIIIIIIIIIIIIIIIIIIIIIIIIIIIIIIIIIIIIIIIIIIIIIIIIIIIIIIIIIIIIIIIIIIIIIIIIIIIIIIIIIIIIIIIIIIIIIIIIIIIIIIIIIIIIIIIIIIIIIIIIIIIIIIIIIIIIIIIIIIIIIIIIIIIIIIIIIIIIIIIIIIIIII
@R0000680
TGGTTGAATTTTAGCTTTTGTTTTTATGGTTATGGGGTTTTGGTGGATGTATGTATGTGGTAGTTTTTATGTTTTTTGTTTATAATTGATTTTGTATTGAGTTTGGATTGAATAGATTTGGTTAGTTTGAGGAGTTTTAAGGTAGAAGGGGATTATTTTGTAAGTGTATAAATGATTGATTTTTTTGTTGAATTTGGGGTATTTAAAGTTTTGTTATAGTGGATTTTAATTTATGTTGTGTTTGTTGAGTAATATGTAGTATTGTATTGTTATTATGTGGTATTGTTTGTTTATTTAGTTATAGTTAAATTTGTATAGTGTGGAGAGTGAATTGATTGATTGTGAAGGGT
+
IIIIIIIIIIIIIIIIIIIIIIIIIIIIIIIIIIIIIIIIIIIIIIIIIIIIIIIIIIIIIIIIIIIIIIIIIIIIIIIIIIIIIIIIIIIIIIIIIIIIIIIIIIIIIIIIIIIIIIIIIIIIIIIIIIIIIIIIIIIIIIIIIIIIIIIIIIIIIIIIIIIIIIIIIIIIIIIIIIIIIIIIIIIIIIIIIIIIIIIIIIIIIIIIIIIIIIIIIIIIIIIIIIIIIIIIIIIIIIIIIIIIIIIIIIIIIIIIIIIIIIIIIIIIIIIIIIIIIIIIIIIIIIIIIIIIIIIIIIIIIIIIIIIIIIIIIIIIIIIIIIIIIIIIIIIIIIIIIIIIIIIIIIIIII
@R0000681
TGGTTGAATTTTAGTTTTTGTTTTTATGGTTATGGGGTTTTGGTGGATGTATGTATGTGGTAGTTTTTATGTTTTTTGTTTATAATTGATTTTGTATTGAGTTTGGATTGAATAGATTTGGTTAGTTTGAGGAGTTTTAAGGTAGAAGGGGATTATTTTGTAAGTGTATAAATGATTGATTTTTTTGTTGAATTTGGGGTATTTAAAGTTTTGTTATAGTGGATTTTAATTTATGTTGTGTTTGTTGAGTAATATGTAGTATTGTATTGTTACTATGTGGTATTGTTTGTTTATTTAGTTATAGTTAAATTTGTATAGTGTGGAGAGTGAATTGATTGATTGTGAAGGGT
+
IIIIIIIIIIIIIIIIIIIIIIIIIIIIIIIIIIIIIIIIIIIIIIIIIIIIIIIIIIIIIIIIIIIIIIIIIIIIIIIIIIIIIIIIIIIIIIIIIIIIIIIIIIIIIIIIIIIIIIIIIIIIIIIIIIIIIIIIIIIIIIIIIIIIIIIIIIIIIIIIIIIIIIIIIIIIIIIIIIIIIIIIIIIIIIIIIIIIIIIIIIIIIIIIIIIIIIIIIIIIIIIIIIIIIIIIIIIIIIIIIIIIIIIIIIIIIIIIIIIIIIIIIIIIIIIIIIIIIIIIIIIIIIIIIIIIIIIIIIIIIIIIIIIIIIIIIIIIIIIIIIIIIIIIIIIIIIIIIIIIIIIIIIIIII
@R0000682
TGGTTGAATTTTAGTTTTTGTTTTTATGGTTATGGGGTTTCGGTGGACGTACGTACGCGGTAGTTTTTATGTTTTTCGTTTATAATCGATTTTGTATTGAGTTTGGATTGAATAGATTTGGTTAGTTTGAGGAGTTTTAAGGTAGAAGGGGATTATTTCGTAAGTGTATAAATGGTTGATTTTTTTGTTGAATTTGGGGTATTTAAAGTTTTGTTATAGCGGATTTTAATTTATGTCGCGTTTGTCGAGTAATATGTAGTATTGTATTGTTATTACGCGGTATCGTTTGTTTATTTAGTTATAGTTAAATTTGTATAGCGTGGAGAGTGAATCGATCGATCGTGAAGGGT
+
IIIIIIIIIIIIIIIIIIIIIIIIIIIIIIIIIIIIIIIIIIIIIIIIIIIIIIIIIIIIIIIIIIIIIIIIIIIIIIIIIIIIIIIIIIIIIIIIIIIIIIIIIIIIIIIIIIIIIIIIIIIIIIIIIIIIIIIIIIIIIIIIIIIIIIIIIIIIIIIIIIIIIIIIIIIIIIIIIIIIIIIIIIIIIIIIIIIIIIIIIIIIIIIIIIIIIIIIIIIIIIIIIIIIIIIIIIIIIIIIIIIIIIIIIIIIIIIIIIIIIIIIIIIIIIIIIIIIIIIIIIIIIIIIIIIIIIIIIIIIIIIIIIIIIIIIIIIIIIIIIIIIIIIIIIIIIIIIIIIIIIIIIIIIII
@R0000683
TGGTTGAATTTTAGTTTTTGTTTTTATGGTTATGGGGTTTCGGTGGACGTATGTACGCGGTAGTTTTTATGTTTTTCGTTTATAATCGATTTTGTATTGAGTTTGGATTGAATAGATTTGGTTAGTTTGAGGAGTTTTAAGGTAGAAGGGGATTATTTCGTAAGTGTATAAATGGTTGATTTTTTTGTTGAATTTGGGGTATTTAAAGTTTTGTTATAGCGGATTTTAATTTATGTCGCGTTTGTCGAGTAATATGTAGTATTGTATTGTTATTACGCGGTATCGTTTGTTTATTTAGTTATAGTTAAATTTGTATAGCGTGGAGAGTGAATCGATCGATCGTGAAGGGT
+
IIIIIIIIIIIIIIIIIIIIIIIIIIIIIIIIIIIIIIIIIIIIIIIIIIIIIIIIIIIIIIIIIIIIIIIIIIIIIIIIIIIIIIIIIIIIIIIIIIIIIIIIIIIIIIIIIIIIIIIIIIIIIIIIIIIIIIIIIIIIIIIIIIIIIIIIIIIIIIIIIIIIIIIIIIIIIIIIIIIIIIIIIIIIIIIIIIIIIIIIIIIIIIIIIIIIIIIIIIIIIIIIIIIIIIIIIIIIIIIIIIIIIIIIIIIIIIIIIIIIIIIIIIIIIIIIIIIIIIIIIIIIIIIIIIIIIIIIIIIIIIIIIIIIIIIIIIIIIIIIIIIIIIIIIIIIIIIIIIIIIIIIIIIIII
@R0000684
TGGTTGAATTTTAGTTTTTGTTTTTATGGTTATGGGGTTTCGGTGGACGTACGTACGCGGTAGTTTTTATGTTTTTCGTTTATAATCGATTTTGTATTGAGTTTGGATTGAATAGATTTGGTTAGTTTGAGGAGTTTTAAGGTAGAAGGGGATTATTTCGTAAGTGTATAAATGGTTGATTTTTTTGTTGAATTTGGGGTATTTAAAGTTTTGTTATAGCGGATTTTAATTTATGTCGCGTTTGTCGAGTAATATGTAGTATTGTATTGTTATTACGTGGTATCGTTTGTTTATTTAGTTATAGTTAAATTTGTATAGCGTGGAGAGTGAATCGATCGATCGTGAAGGGT
+
IIIIIIIIIIIIIIIIIIIIIIIIIIIIIIIIIIIIIIIIIIIIIIIIIIIIIIIIIIIIIIIIIIIIIIIIIIIIIIIIIIIIIIIIIIIIIIIIIIIIIIIIIIIIIIIIIIIIIIIIIIIIIIIIIIIIIIIIIIIIIIIIIIIIIIIIIIIIIIIIIIIIIIIIIIIIIIIIIIIIIIIIIIIIIIIIIIIIIIIIIIIIIIIIIIIIIIIIIIIIIIIIIIIIIIIIIIIIIIIIIIIIIIIIIIIIIIIIIIIIIIIIIIIIIIIIIIIIIIIIIIIIIIIIIIIIIIIIIIIIIIIIIIIIIIIIIIIIIIIIIIIIIIIIIIIIIIIIIIIIIIIIIIIIII
@R0000685
TGGTTGAATTTTAGTTTTTGTTTTTATGGTTATGGGGTTTCGGTGGACGTACGTACGCGGTAGTTTTTATGTTTTTCGTTTATAATCGATTTTGTATTGAGTTTGGATTGAATAGATTTGGCTAGTTTGAGGAGTTTTAAGGTAGAAGGGGATTATTTCGTAAGTGCATAAATGGTTGATTTTTTTGTTGAATTTGGGGTATTTAAAGTTTTGTTATAGTGGATTTTAATTTATGTCGCGTTTGTCGAGTAATATGTAGTATTGTATTGTTATTACGCGGTATCGTTTGTTTATTTAGTTATAGTTAAATTTGTATAGCGTGGAGAGTGAATCGATCGATCGTGAAGGGT
+
IIIIIIIIIIIIIIIIIIIIIIIIIIIIIIIIIIIIIIIIIIIIIIIIIIIIIIIIIIIIIIIIIIIIIIIIIIIIIIIIIIIIIIIIIIIIIIIIIIIIIIIIIIIIIIIIIIIIIIIIIIIIIIIIIIIIIIIIIIIIIIIIIIIIIIIIIIIIIIIIIIIIIIIIIIIIIIIIIIIIIIIIIIIIIIIIIIIIIIIIIIIIIIIIIIIIIIIIIIIIIIIIIIIIIIIIIIIIIIIIIIIIIIIIIIIIIIIIIIIIIIIIIIIIIIIIIIIIIIIIIIIIIIIIIIIIIIIIIIIIIIIIIIIIIIIIIIIIIIIIIIIIIIIIIIIIIIIIIIIIIIIIIIIIII
@R0000686
TGGTTGAATTTTAGTTTTTGTTTTTATGGTTATGGGGTTTCGGTGGACGTACGTACGCGGTAGTTTTTATGTTTTTCGTTTATAATCGATTTTGTATTGAGTTTGGATTGAATAGATTTGGTTAGTTTGAGGAGTTTTAAGGTAGAAGGGGATTATTCCGTAAGTGTATAAATGGTTGATTTTTTTGTTGAATTTGGGGTATTTAAAGTTTTGTTATAGCGGATTTTAATTTATGTCGCGTTTGTCGAGTAATATGTAGTATTGTATTGTTATTACGCGGTATTGTTTGTTTATTTAGTTATAGTTAAATTTGTATAGCGTGGAGAGTGAATCGATCGATCGTGAAGGGT
+
IIIIIIIIIIIIIIIIIIIIIIIIIIIIIIIIIIIIIIIIIIIIIIIIIIIIIIIIIIIIIIIIIIIIIIIIIIIIIIIIIIIIIIIIIIIIIIIIIIIIIIIIIIIIIIIIIIIIIIIIIIIIIIIIIIIIIIIIIIIIIIIIIIIIIIIIIIIIIIIIIIIIIIIIIIIIIIIIIIIIIIIIIIIIIIIIIIIIIIIIIIIIIIIIIIIIIIIIIIIIIIIIIIIIIIIIIIIIIIIIIIIIIIIIIIIIIIIIIIIIIIIIIIIIIIIIIIIIIIIIIIIIIIIIIIIIIIIIIIIIIIIIIIIIIIIIIIIIIIIIIIIIIIIIIIIIIIIIIIIIIIIIIIIIII
@R0000687
TGGTTGAATTTTAGTTTTTGTTTTTATGGTTATGGGGTTTCGGTGGACGTACGTACGCGGTAGTTTTTATGTTTTTCGTTTATAATCGATTTTGTATTGAGTTTGGATTGAATAGATTTGGTTAGTTTGAGGAGTTTTAAGGTAGAAGGGGATTATTTCGTAAGTGTATAAATGGTTGATTTTTTTGTTGAATTTGGGGTATTTAAAGTTTTGTTATAGCGGATTTTAATTTATGTCGCGTTTGTCGAGTAATATGTAGTATTGTATTGTTATTACGCGGTATCGTTTGTTTATTTAGTTATAGTTAAATTTGTATAGCGTGGAGAGTGAATCGATCGATCGTGAAGGGT
+
IIIIIIIIIIIIIIIIIIIIIIIIIIIIIIIIIIIIIIIIIIIIIIIIIIIIIIIIIIIIIIIIIIIIIIIIIIIIIIIIIIIIIIIIIIIIIIIIIIIIIIIIIIIIIIIIIIIIIIIIIIIIIIIIIIIIIIIIIIIIIIIIIIIIIIIIIIIIIIIIIIIIIIIIIIIIIIIIIIIIIIIIIIIIIIIIIIIIIIIIIIIIIIIIIIIIIIIIIIIIIIIIIIIIIIIIIIIIIIIIIIIIIIIIIIIIIIIIIIIIIIIIIIIIIIIIIIIIIIIIIIIIIIIIIIIIIIIIIIIIIIIIIIIIIIIIIIIIIIIIIIIIIIIIIIIIIIIIIIIIIIIIIIIIII
@R0000688
TGGTTGAATTTTAGTTTTTGTTTTTATGGTTATGGGGTTTCGGTGGACGTATGTACGCGGTAGTTTTTATGTTTTTCGTTTATAATCGATTTTGTATTGAGTTTGGATTGAATAGATTTGGTTAGTTTGAGGAGTTTTAAGGTAGAAGGGGATTATTTCGTAAGTGTATAAATGGTTGATTTTTTTGTTGAATTTGGGGTATTTAAAGTTTTGTTATAGCGGATTTTAATTTATGTCGCGTTTGTCGAGTAATATGTAGTATTGTATTGTTATTACGCGGTATCGTTTGTTTATTTAGCTATAGTTAAATTTGTATAGCGTGGAGAGTGAATCGATCGATCGTGAAGGGT
+
IIIIIIIIIIIIIIIIIIIIIIIIIIIIIIIIIIIIIIIIIIIIIIIIIIIIIIIIIIIIIIIIIIIIIIIIIIIIIIIIIIIIIIIIIIIIIIIIIIIIIIIIIIIIIIIIIIIIIIIIIIIIIIIIIIIIIIIIIIIIIIIIIIIIIIIIIIIIIIIIIIIIIIIIIIIIIIIIIIIIIIIIIIIIIIIIIIIIIIIIIIIIIIIIIIIIIIIIIIIIIIIIIIIIIIIIIIIIIIIIIIIIIIIIIIIIIIIIIIIIIIIIIIIIIIIIIIIIIIIIIIIIIIIIIIIIIIIIIIIIIIIIIIIIIIIIIIIIIIIIIIIIIIIIIIIIIIIIIIIIIIIIIIIIII
@R0000689
TGGTTGAATTTTAGTTTTTGTTTTTATGGTTATGGGGTTTTGGTGGATGTATGTATGTGGTAGTTTTTATGTTTTTTGTTTATAATTGATTTTGTATTGAGTTTGGATTGAATAGATTTGGTTAGTTTGAGGAGTTTTAAGGTAGAAGGGGATTATTTTGTAAGTGTATAAATGATTGATTTTTTTGTTGAATTTGGGGTATTCAAAGTTTTGTTATAGTGGATTTTAATTTATGTTGTGTTTGTTGAGTAATATGTAGTATTGTATTGTTACTATGTGGTATTGTTTGTTTATTTAGTTATAGTTAAATTTGTATAGTGTGGAGAGTGAATTGATTGATCGTGAAGGGT
+
IIIIIIIIIIIIIIIIIIIIIIIIIIIIIIIIIIIIIIIIIIIIIIIIIIIIIIIIIIIIIIIIIIIIIIIIIIIIIIIIIIIIIIIIIIIIIIIIIIIIIIIIIIIIIIIIIIIIIIIIIIIIIIIIIIIIIIIIIIIIIIIIIIIIIIIIIIIIIIIIIIIIIIIIIIIIIIIIIIIIIIIIIIIIIIIIIIIIIIIIIIIIIIIIIIIIIIIIIIIIIIIIIIIIIIIIIIIIIIIIIIIIIIIIIIIIIIIIIIIIIIIIIIIIIIIIIIIIIIIIIIIIIIIIIIIIIIIIIIIIIIIIIIIIIIIIIIIIIIIIIIIIIIIIIIIIIIIIIIIIIIIIIIIIII
@R0000690
TGGTTGAATTTTAGTTTTTGTTTTTATGGTTATGGGGTTTTGGTGGATGTATGTATGTGGTAGTTTTTATGTTTCTTGTTTATAATTGATTTTGTATTGAGTTTGGATTGAATAGATTTGGTTAGTTTGAGGAGTTTTAAGGTAGAAGGGGATTATTTTGTAAGTGTATAAATGATTGATTTCTTTGTTGAATTTGGGGTATTTAAAGTTTTGTTATAGTGGATTTTAATTTATGTTGTGTTTGTTGAGTAATATGTAGTATTGTATTGTTATTATGTGGTATTGTTTGTTTATTTAGTTATAGTTAAATTTGTATAGTGTGGAGAGTGAATTGATTGATTGTGAAGGGT
+
IIIIIIIIIIIIIIIIIIIIIIIIIIIIIIIIIIIIIIIIIIIIIIIIIIIIIIIIIIIIIIIIIIIIIIIIIIIIIIIIIIIIIIIIIIIIIIIIIIIIIIIIIIIIIIIIIIIIIIIIIIIIIIIIIIIIIIIIIIIIIIIIIIIIIIIIIIIIIIIIIIIIIIIIIIIIIIIIIIIIIIIIIIIIIIIIIIIIIIIIIIIIIIIIIIIIIIIIIIIIIIIIIIIIIIIIIIIIIIIIIIIIIIIIIIIIIIIIIIIIIIIIIIIIIIIIIIIIIIIIIIIIIIIIIIIIIIIIIIIIIIIIIIIIIIIIIIIIIIIIIIIIIIIIIIIIIIIIIIIIIIIIIIIIII
@R0000691
TGGTTGAATTTTAGTTTTTGTTTTTATGGTTATGGGGTTTCGGTGGACGTACGTACGCGGTAGTTTTTATGTTTTTCGTTTATAATCGATTTTGTATTGAGTTTGGATTGAATAGATTTGGTTAGTTTGAGGAGTTTTAAGGTAGAAGGGGATTATTTCGTAAGTGTATAAATGGTTGATTTTTTTGTTGAATTTGGGGTATTTAAAGTTTTGTTATAGCGGATTTTAATTTATGTCGCGTTTGTCGAGTAATATGTAGTATTGTACTGTTATTACGCGGTATCGTTTGTTTATTTAGTTATAGTTAAATTTGTATAGCGTGGAGAGTGAATCGATTGATCGTGAAGGGT
+
IIIIIIIIIIIIIIIIIIIIIIIIIIIIIIIIIIIIIIIIIIIIIIIIIIIIIIIIIIIIIIIIIIIIIIIIIIIIIIIIIIIIIIIIIIIIIIIIIIIIIIIIIIIIIIIIIIIIIIIIIIIIIIIIIIIIIIIIIIIIIIIIIIIIIIIIIIIIIIIIIIIIIIIIIIIIIIIIIIIIIIIIIIIIIIIIIIIIIIIIIIIIIIIIIIIIIIIIIIIIIIIIIIIIIIIIIIIIIIIIIIIIIIIIIIIIIIIIIIIIIIIIIIIIIIIIIIIIIIIIIIIIIIIIIIIIIIIIIIIIIIIIIIIIIIIIIIIIIIIIIIIIIIIIIIIIIIIIIIIIIIIIIIIIII
@R0000692
TGGTTGAATTTTAGTTTTTGTTTTTATGGTTATGGGGTTTCGGTGGACGTACGTACGCGGTAGTTTTTATGTTTTTCGTTTATAATCGATTTTGTATTGAGTTTGGATTGAATAGATTTGGTTAGTTTGAGGAGTTTTAAGGTAGAAGGGGATTATTTCGTAAGTGTATAAATGGTTGATTTTTTTGTTGAATTTGGGGTATTTAAAGTTTTGTTATAGCGGATTTTAATTTATGTCGCGTTTGTCGAGTAATATGTAGTATTGTATTGTTATTACGCGGTATCGTTTGTTTATTTAGTTATAGTTAAATTTGTATAGCGTGGAGAGTGAATCGATCGATCGTGAAGGGT
+
IIIIIIIIIIIIIIIIIIIIIIIIIIIIIIIIIIIIIIIIIIIIIIIIIIIIIIIIIIIIIIIIIIIIIIIIIIIIIIIIIIIIIIIIIIIIIIIIIIIIIIIIIIIIIIIIIIIIIIIIIIIIIIIIIIIIIIIIIIIIIIIIIIIIIIIIIIIIIIIIIIIIIIIIIIIIIIIIIIIIIIIIIIIIIIIIIIIIIIIIIIIIIIIIIIIIIIIIIIIIIIIIIIIIIIIIIIIIIIIIIIIIIIIIIIIIIIIIIIIIIIIIIIIIIIIIIIIIIIIIIIIIIIIIIIIIIIIIIIIIIIIIIIIIIIIIIIIIIIIIIIIIIIIIIIIIIIIIIIIIIIIIIIIIII
@R0000693
TGGTTGAATTTTAGTTTTTGTTTTTATGGTTATGGGGTTTCGGTGGACGTACGTACGCGGTAGTTTTTATGTTTTTCGTTTATAATCGATTTTGTATTGAGTTTGGATTGAATAGATTTGGTTAGTTTGAGGAGTTTTAAGGTAGAAGGGGATTATTCCGTAAGTGTATAAATGGTTGATTTTTTTGTTGAATTTGGGGTATTTAAAGTTTTGTTATAGCGGATTTTAATTTATGTCGCGTTTGTCGAGTAATATGTAGTATTGTATTGTTATTACGCGGTATTGTTTGTTTATTTAGTTATAGTTAAATTTGTATAGCGTGGAGAGTGAATCGATCGATCGTGAAGGGT
+
IIIIIIIIIIIIIIIIIIIIIIIIIIIIIIIIIIIIIIIIIIIIIIIIIIIIIIIIIIIIIIIIIIIIIIIIIIIIIIIIIIIIIIIIIIIIIIIIIIIIIIIIIIIIIIIIIIIIIIIIIIIIIIIIIIIIIIIIIIIIIIIIIIIIIIIIIIIIIIIIIIIIIIIIIIIIIIIIIIIIIIIIIIIIIIIIIIIIIIIIIIIIIIIIIIIIIIIIIIIIIIIIIIIIIIIIIIIIIIIIIIIIIIIIIIIIIIIIIIIIIIIIIIIIIIIIIIIIIIIIIIIIIIIIIIIIIIIIIIIIIIIIIIIIIIIIIIIIIIIIIIIIIIIIIIIIIIIIIIIIIIIIIIIIII
@R0000694
TGGTTGAATTTTAGTTTTTGTTTTTATGGTTATGGGGTTTCGGTGGACGTACGTACGCGGTAGTTTTTATGTTTTTCGTTTATAATCGATTTTGTATTGAGTTTGGATTGAATAGATTTGGTTAGTTTGAGGAGTTTTAAGGTAGAAGGGGATTATTTCGTAAGTGTATAAATGGTTGATTTTTTTGTTGAATTTGGGGTATTTAAAGTTTTGTTATAGCGGATTTTAATTTATGTCGCGTTTGTCGAGTAATATGTAGTATTGTATTGTTATTACGCGGTATCGTTTGTTTATTTAGTTATAGTTAAATTTGTATAGCGTGGAGAGTGAATCGATCGATCGTGAAGGGT
+
IIIIIIIIIIIIIIIIIIIIIIIIIIIIIIIIIIIIIIIIIIIIIIIIIIIIIIIIIIIIIIIIIIIIIIIIIIIIIIIIIIIIIIIIIIIIIIIIIIIIIIIIIIIIIIIIIIIIIIIIIIIIIIIIIIIIIIIIIIIIIIIIIIIIIIIIIIIIIIIIIIIIIIIIIIIIIIIIIIIIIIIIIIIIIIIIIIIIIIIIIIIIIIIIIIIIIIIIIIIIIIIIIIIIIIIIIIIIIIIIIIIIIIIIIIIIIIIIIIIIIIIIIIIIIIIIIIIIIIIIIIIIIIIIIIIIIIIIIIIIIIIIIIIIIIIIIIIIIIIIIIIIIIIIIIIIIIIIIIIIIIIIIIIIII
@R0000695
TGGTTGAATTTTAGTTTCTGTTTTTATGGTTATGGGGTTTCGGTGGATGTACGTACGCGGTAGTTTTTATGTTTTTCGTTTATAATCGATTTTGTATTGAGTTTGGATTGAATAGATTTGGTTAGTTTGAGGAGTTTCAAGGTAGAAGGGGATTATTTCGTAAGTGTATAAATGGTTGATTTTTTTGTTGAATTTGGGGTATTTAAAGTTTTGTTATAGCGGATTTTAATTTATGTCGCGTTTGTCGAGTAATATGTAGTATTGTATTGTTATTACGCGGTATCGTTTGTCTATTTAGTTATAGTTAAATTTGTATAGCGTGGAGAGTGAATCGATCGATCGTGAAGGGT
+
IIIIIIIIIIIIIIIIIIIIIIIIIIIIIIIIIIIIIIIIIIIIIIIIIIIIIIIIIIIIIIIIIIIIIIIIIIIIIIIIIIIIIIIIIIIIIIIIIIIIIIIIIIIIIIIIIIIIIIIIIIIIIIIIIIIIIIIIIIIIIIIIIIIIIIIIIIIIIIIIIIIIIIIIIIIIIIIIIIIIIIIIIIIIIIIIIIIIIIIIIIIIIIIIIIIIIIIIIIIIIIIIIIIIIIIIIIIIIIIIIIIIIIIIIIIIIIIIIIIIIIIIIIIIIIIIIIIIIIIIIIIIIIIIIIIIIIIIIIIIIIIIIIIIIIIIIIIIIIIIIIIIIIIIIIIIIIIIIIIIIIIIIIIIII
@R0000696
TGGTTGAATTTTAGTTTTTGTTTTTATGGTTATGGGGTTTCGGTGGACGTACGTACGCGGTAGTTTTTATGTTTTTCGTTTATAATCGATTTTGTATTGAGTTTGGATTGAATAGATTTGGTTAGTTTGAGGAGTTTTAAGGTAGAAGGGGATTATTTCGTAAGTGTATAAATGGTTGATTTTTTTGTTGAATTTGGGGTATTTAAAGTTTTGTTATAGCGGATTTTAATTTATGTCGCGTTTGTCGAGTAATATGTAGTATTGTATTGTTATTACGCGGTATCGTTTGTTTATTTAGTTATAGTTAAATTTGTATAGCGTGGAGAGTGAATCGATCGATCGTGAAGGGT
+
IIIIIIIIIIIIIIIIIIIIIIIIIIIIIIIIIIIIIIIIIIIIIIIIIIIIIIIIIIIIIIIIIIIIIIIIIIIIIIIIIIIIIIIIIIIIIIIIIIIIIIIIIIIIIIIIIIIIIIIIIIIIIIIIIIIIIIIIIIIIIIIIIIIIIIIIIIIIIIIIIIIIIIIIIIIIIIIIIIIIIIIIIIIIIIIIIIIIIIIIIIIIIIIIIIIIIIIIIIIIIIIIIIIIIIIIIIIIIIIIIIIIIIIIIIIIIIIIIIIIIIIIIIIIIIIIIIIIIIIIIIIIIIIIIIIIIIIIIIIIIIIIIIIIIIIIIIIIIIIIIIIIIIIIIIIIIIIIIIIIIIIIIIIIII
@R0000697
TGGTTGAATTTTAGTTTTTGTTTTTATGGTTATGGGGTTTTGGTGGATGTATGTATGCGGTAGTTTTTATGTTTTTTGTTTATAATTGATTTTGTATTGAGTTTGGATTGAATAGATTTGGTTAGTTTGAGGAGTTTTAAGGTAGAAGGGGATTATTTTGTAAGTGTATAAATGATTGATTTTTTTGTTGAATTTGGGGTATTTAAAGTTTTGTTATAGTGGATTTTAATTTATGTTGTGTTTGTTGAGTAATATGTAGTATTGTATTGTTATTATGTGGTATCGTTTGTTTATTTAGTTATAGTTAAATTTGTATAGTGTGGAGAGTGAATTGATTGATTGTGAAGGGT
+
IIIIIIIIIIIIIIIIIIIIIIIIIIIIIIIIIIIIIIIIIIIIIIIIIIIIIIIIIIIIIIIIIIIIIIIIIIIIIIIIIIIIIIIIIIIIIIIIIIIIIIIIIIIIIIIIIIIIIIIIIIIIIIIIIIIIIIIIIIIIIIIIIIIIIIIIIIIIIIIIIIIIIIIIIIIIIIIIIIIIIIIIIIIIIIIIIIIIIIIIIIIIIIIIIIIIIIIIIIIIIIIIIIIIIIIIIIIIIIIIIIIIIIIIIIIIIIIIIIIIIIIIIIIIIIIIIIIIIIIIIIIIIIIIIIIIIIIIIIIIIIIIIIIIIIIIIIIIIIIIIIIIIIIIIIIIIIIIIIIIIIIIIIIIII
@R0000698
TGGTTGAATTTTAGTTTTTGTTTTTATGGTTATGGGGTTTTGGTGGATGTATGTATGTGGTAGTTTTTATGTTTTTTGTTTATAATTGATTTTGTATTGAGTTTGGATTGAATAGATTTGGTTAGTTTGAGGAGTTTTAAGGTAGAAGGGGATTATTTTGTAAGTGTATAAATGATTGATTTTTTTGTTGAATTTGGGGTATTTAAAGTTTTGTTATAGTGGATTTTAATTTATGTTGTGTTTGTTGAGTAATATGTAGTATTGTATTGTTATTATGTGGTATTGTTTGTTTATTTAGTTATAGTTAAATTTGTATAGTGTGGAGAGTGAATTGATTGATTGTGAAGGGT
+
IIIIIIIIIIIIIIIIIIIIIIIIIIIIIIIIIIIIIIIIIIIIIIIIIIIIIIIIIIIIIIIIIIIIIIIIIIIIIIIIIIIIIIIIIIIIIIIIIIIIIIIIIIIIIIIIIIIIIIIIIIIIIIIIIIIIIIIIIIIIIIIIIIIIIIIIIIIIIIIIIIIIIIIIIIIIIIIIIIIIIIIIIIIIIIIIIIIIIIIIIIIIIIIIIIIIIIIIIIIIIIIIIIIIIIIIIIIIIIIIIIIIIIIIIIIIIIIIIIIIIIIIIIIIIIIIIIIIIIIIIIIIIIIIIIIIIIIIIIIIIIIIIIIIIIIIIIIIIIIIIIIIIIIIIIIIIIIIIIIIIIIIIIIIII
@R0000699
TGGTTGAATTTTAGTTTTTGTTTTTATGGTTATGGGGTTTCGGTGGACGCACGTACGCGGTAGTTTTTATGTTTTTCGTTTATAATCGATTTTGTATTGAGTTTGGATTGAATAGATTTGGTTAGTTTGAGGAGTTTTAAGGTAGAAGGGGATTATTTCGTAAGTGTATAAATGGTTGATTTTTTTGTTGAATTTGGGGTATTTAAAGTTTTGTTATAGCGGATTTTAATTTATGTCGCGTTTGTCGAGTAATATGTAGTATTGTATTGTTATTACGCGGTATCGTTTGTTTATTTAGTTATAGTTAAATTTGTATAGCGTGGAGAGTGAATCGATCGATCGTGAAGGGT
+
IIIIIIIIIIIIIIIIIIIIIIIIIIIIIIIIIIIIIIIIIIIIIIIIIIIIIIIIIIIIIIIIIIIIIIIIIIIIIIIIIIIIIIIIIIIIIIIIIIIIIIIIIIIIIIIIIIIIIIIIIIIIIIIIIIIIIIIIIIIIIIIIIIIIIIIIIIIIIIIIIIIIIIIIIIIIIIIIIIIIIIIIIIIIIIIIIIIIIIIIIIIIIIIIIIIIIIIIIIIIIIIIIIIIIIIIIIIIIIIIIIIIIIIIIIIIIIIIIIIIIIIIIIIIIIIIIIIIIIIIIIIIIIIIIIIIIIIIIIIIIIIIIIIIIIIIIIIIIIIIIIIIIIIIIIIIIIIIIIIIIIIIIIIIII
@R0000700
TGGTTGAATTTTAGTTTTTGTTTTTATGGTTATGGGGTTTTGGTGGATGTATGTATGTGGTAGTTTTTATGTTTTTTGTTTATAATTGATTTTGTATTGAGTTTGGATTGAATAGATTTGGTTAGTTTGAGGAGTTTTAAGGTAGAAGGGGATTATTTTGTAAGTGTATAAATGATTGATTTTTTTGTTGAATTTGGGGTATTTAAAGTTTTGTTATAGTGGATTTTAATTTATGTTGTGTTTGTTGAGCAATATGTAGTATTGTATTGTTATTATGTGGTATTGTTTGTTTATTTAGTTATAGCTAAATTTGTATAGTGTGGAGAGTGAATTGATTGATTGTGAAGGGT
+
IIIIIIIIIIIIIIIIIIIIIIIIIIIIIIIIIIIIIIIIIIIIIIIIIIIIIIIIIIIIIIIIIIIIIIIIIIIIIIIIIIIIIIIIIIIIIIIIIIIIIIIIIIIIIIIIIIIIIIIIIIIIIIIIIIIIIIIIIIIIIIIIIIIIIIIIIIIIIIIIIIIIIIIIIIIIIIIIIIIIIIIIIIIIIIIIIIIIIIIIIIIIIIIIIIIIIIIIIIIIIIIIIIIIIIIIIIIIIIIIIIIIIIIIIIIIIIIIIIIIIIIIIIIIIIIIIIIIIIIIIIIIIIIIIIIIIIIIIIIIIIIIIIIIIIIIIIIIIIIIIIIIIIIIIIIIIIIIIIIIIIIIIIIIII
@R0000701
TGGTTGAATTTTAGTTTTTGTTTTTATGGTTATGGGGTTTCGGTGGACGTACGTACGCGGTAGTTTTTATGTTTTTCGTTTATAATCGATTTTGTATTGAGTTTGGATTGAATAGATTTGGTTAGTTTGAGGAGTTTTAAGGTAGAAGGGGATTATTTCGTAAGTGTATAAATGGTTGATTTTTTTGTTGAATTTGGGGTATTTAAAGTTTTGTTATAGCGGATTTTAATTTATGTCGCGTTTGTCGAGTAATATGTAGTATTGTATTGTTATTACGCGGTATCGTTTGTTTATTTAGTTATAGTTAAATTTGTATAGCGTGGAGAGTGAATCGATCGATCGTGAAGGGT
+
IIIIIIIIIIIIIIIIIIIIIIIIIIIIIIIIIIIIIIIIIIIIIIIIIIIIIIIIIIIIIIIIIIIIIIIIIIIIIIIIIIIIIIIIIIIIIIIIIIIIIIIIIIIIIIIIIIIIIIIIIIIIIIIIIIIIIIIIIIIIIIIIIIIIIIIIIIIIIIIIIIIIIIIIIIIIIIIIIIIIIIIIIIIIIIIIIIIIIIIIIIIIIIIIIIIIIIIIIIIIIIIIIIIIIIIIIIIIIIIIIIIIIIIIIIIIIIIIIIIIIIIIIIIIIIIIIIIIIIIIIIIIIIIIIIIIIIIIIIIIIIIIIIIIIIIIIIIIIIIIIIIIIIIIIIIIIIIIIIIIIIIIIIIIII
@R0000702
TGGTTGAATTTTAGTTTTTGTTTTTATGGTTATGGGGTTTCGGTGGACGTACGTACGCGGTAGTTTTTATGTTTTTCGTTTATAATCGATTTTGTATTGAGTTTGGATTGAATAGATTTGGTTAGTTTGAGGAGTTTTAAGGTAGAAGGGGATTATTTCGTAAGTGTATAAATGGTTGATTTTTTTGTTGAATTTGGGGTATTTAAAGTTTTGTTATAGCGGATTTTAATTTATGTCGCGTTTGCCGAGTAATATGTAGTATTGTATTGTTATTACGCGGTATCGTTTGTTTATTTAGTTATAGTTAAATTTGTATAGCGTGGAGAGTGAATCGATCGATCGTGAAGGGT
+
IIIIIIIIIIIIIIIIIIIIIIIIIIIIIIIIIIIIIIIIIIIIIIIIIIIIIIIIIIIIIIIIIIIIIIIIIIIIIIIIIIIIIIIIIIIIIIIIIIIIIIIIIIIIIIIIIIIIIIIIIIIIIIIIIIIIIIIIIIIIIIIIIIIIIIIIIIIIIIIIIIIIIIIIIIIIIIIIIIIIIIIIIIIIIIIIIIIIIIIIIIIIIIIIIIIIIIIIIIIIIIIIIIIIIIIIIIIIIIIIIIIIIIIIIIIIIIIIIIIIIIIIIIIIIIIIIIIIIIIIIIIIIIIIIIIIIIIIIIIIIIIIIIIIIIIIIIIIIIIIIIIIIIIIIIIIIIIIIIIIIIIIIIIIII
@R0000703
TGGTTGAATTTTAGTTTTTGTTTTTATGGTTATGGGGTTTTGGTGGATGTATGTATGTGGTAGTTTTTATGTTTTTTGTTTATAATTGATTTTGTATTGAGTTTGGATTGAATAGATTTGGTTAGTTTGAGGAGTTTTAAGGTAGAAGGGGATTATTTTGTAAGTGCATAAATGATTGATTTTTTTGTTGAATTTGGGGTATTTAAAGTTTTGTTATAGTGGATTTTAATTTATGTTGTGTTTGTTGAGTAATATGTAGTATTGTATTGTTATTATGTGGTATTGTTTGTTTATTTAGTTATAGTTAAATCTGTATAGTGTGGAGAGTGAATTGATTGATTGTGAAGGGT
+
IIIIIIIIIIIIIIIIIIIIIIIIIIIIIIIIIIIIIIIIIIIIIIIIIIIIIIIIIIIIIIIIIIIIIIIIIIIIIIIIIIIIIIIIIIIIIIIIIIIIIIIIIIIIIIIIIIIIIIIIIIIIIIIIIIIIIIIIIIIIIIIIIIIIIIIIIIIIIIIIIIIIIIIIIIIIIIIIIIIIIIIIIIIIIIIIIIIIIIIIIIIIIIIIIIIIIIIIIIIIIIIIIIIIIIIIIIIIIIIIIIIIIIIIIIIIIIIIIIIIIIIIIIIIIIIIIIIIIIIIIIIIIIIIIIIIIIIIIIIIIIIIIIIIIIIIIIIIIIIIIIIIIIIIIIIIIIIIIIIIIIIIIIIIII
@R0000704
TGGTTGAATTTTAGTTTTTGTTTTTATGGTTATGGGGTTTTGGTGGATGTATGTATGTGGTAGTTTTTATGTTTTTTGTTTATAATTGATTTTGTATTGAGTTTGGATTGAATAGATTTGGTTAGTTTGAGGAGTTTTAAGGTAGAAGGGGATTATTTTGTAAGTGTATAAATGATTGATTTTTTTGTTGAATTTGGGGTATTTAAAGTTTTGTTATAGTGGATTTTAATTTATGTTGTGTTTGCTGAGTAATATGTAGTATTGTATTGTTATTATGTGGTATTGTTTGTTTATTTAGTTATAGTTAAATTTGTATAGTGTGGAGAGTGAATTGATTGATTGTGAAGGGT
+
IIIIIIIIIIIIIIIIIIIIIIIIIIIIIIIIIIIIIIIIIIIIIIIIIIIIIIIIIIIIIIIIIIIIIIIIIIIIIIIIIIIIIIIIIIIIIIIIIIIIIIIIIIIIIIIIIIIIIIIIIIIIIIIIIIIIIIIIIIIIIIIIIIIIIIIIIIIIIIIIIIIIIIIIIIIIIIIIIIIIIIIIIIIIIIIIIIIIIIIIIIIIIIIIIIIIIIIIIIIIIIIIIIIIIIIIIIIIIIIIIIIIIIIIIIIIIIIIIIIIIIIIIIIIIIIIIIIIIIIIIIIIIIIIIIIIIIIIIIIIIIIIIIIIIIIIIIIIIIIIIIIIIIIIIIIIIIIIIIIIIIIIIIIIII
@R0000705
TGGTTGAATTTTAGTTTTTGTTTTTATGGTTATGGGGTTTCGGTGGACGTACGTACGCGGTAGTTTTTATGTTTTTCGTTTATAATTGATTTTGTATTGAGTTTGGATTGAATAGATTTGGTTAGTTTGAGGAGTTTTAAGGTAGAAGGGGATTATTTCGTAAGTGTATAAATGGTTGATTTTTTTGTTGAATTTGGGGTATTTAAAGTTTTGTTATAGCGGATTTTAATTTATGTCGCGTTTGTCGAGTAATATGTAGTATTGTATTGTTATTACGCGGTATCGTTTGTTTATTTAGTTATAGTTAAATTTGTATAGCGTGGAGAGTGAATCGATCGATCGTGAAGGGT
+
IIIIIIIIIIIIIIIIIIIIIIIIIIIIIIIIIIIIIIIIIIIIIIIIIIIIIIIIIIIIIIIIIIIIIIIIIIIIIIIIIIIIIIIIIIIIIIIIIIIIIIIIIIIIIIIIIIIIIIIIIIIIIIIIIIIIIIIIIIIIIIIIIIIIIIIIIIIIIIIIIIIIIIIIIIIIIIIIIIIIIIIIIIIIIIIIIIIIIIIIIIIIIIIIIIIIIIIIIIIIIIIIIIIIIIIIIIIIIIIIIIIIIIIIIIIIIIIIIIIIIIIIIIIIIIIIIIIIIIIIIIIIIIIIIIIIIIIIIIIIIIIIIIIIIIIIIIIIIIIIIIIIIIIIIIIIIIIIIIIIIIIIIIIIII
@R0000706
TGGTTGAATTTTAGTTTTTGTTTTTATGGTTATGGGGTTTTGGTGGATGTATGTATGTGGTAGTTTTTATGTTTTTTGTTTATAATTGATTTTGTATTGAGTTTGGATTGAATAGATTTGGTTAGTTTGAGGAGTTTTAAGGTAGAAGGGGATTATTTTGTAAGTGTATAAATGATTGATTTTTTTGTTGAATTTGGGGTATTTAAAGTTTTGTTATAGTGGATTTTAATTTATGTCGTGTTTGTTGAGTAATATGTAGTATTGTATTGTTATTATGTGGTATTGTTTGTTTATTTAGTTATAGTTAAATTTGTATAGTGTGGAGAGTGAATTGATTGATTGTGAAGGGT
+
IIIIIIIIIIIIIIIIIIIIIIIIIIIIIIIIIIIIIIIIIIIIIIIIIIIIIIIIIIIIIIIIIIIIIIIIIIIIIIIIIIIIIIIIIIIIIIIIIIIIIIIIIIIIIIIIIIIIIIIIIIIIIIIIIIIIIIIIIIIIIIIIIIIIIIIIIIIIIIIIIIIIIIIIIIIIIIIIIIIIIIIIIIIIIIIIIIIIIIIIIIIIIIIIIIIIIIIIIIIIIIIIIIIIIIIIIIIIIIIIIIIIIIIIIIIIIIIIIIIIIIIIIIIIIIIIIIIIIIIIIIIIIIIIIIIIIIIIIIIIIIIIIIIIIIIIIIIIIIIIIIIIIIIIIIIIIIIIIIIIIIIIIIIIII
@R0000707
TGGTTGAATTTTAGTTTTTGTTTTTATGGTTATGGGGTTTTGGTGGATGTATGTATGTGGTAGTTTTTATGTTTTCTGTTTATAATTGATTTTGTATTGAGTTTGGATTGAATAGATTTGGTTAGTTTGAGGAGTTTTAAGGTAGAAGGGGATTATTTTGTAAGTGTATAAATGATTGATTTTTTTGTTGAATTTGGGGTATTTAAAGTTTTGTTATAGTGGATTTTAATTTATGTTGTGTTTGTTGAGTAATATGTAGTATTGTATTGTTATTATGTGGTATTGTTTGTCTATTTAGTTATAGTTAAATTTGTATAGTGTGGAGAGTGAATTGATTGATTGTGAAGGGT
+
IIIIIIIIIIIIIIIIIIIIIIIIIIIIIIIIIIIIIIIIIIIIIIIIIIIIIIIIIIIIIIIIIIIIIIIIIIIIIIIIIIIIIIIIIIIIIIIIIIIIIIIIIIIIIIIIIIIIIIIIIIIIIIIIIIIIIIIIIIIIIIIIIIIIIIIIIIIIIIIIIIIIIIIIIIIIIIIIIIIIIIIIIIIIIIIIIIIIIIIIIIIIIIIIIIIIIIIIIIIIIIIIIIIIIIIIIIIIIIIIIIIIIIIIIIIIIIIIIIIIIIIIIIIIIIIIIIIIIIIIIIIIIIIIIIIIIIIIIIIIIIIIIIIIIIIIIIIIIIIIIIIIIIIIIIIIIIIIIIIIIIIIIIIIII
@R0000708
TGGTTGAATTTTAGTTTTTGTTTTTATGGTTATGGGGTTTTGGTGGATGTATGTATGTGGTAGTTTTTATGTTTTCCGTTTATAATTGATTTTGTATTGAGTTTGGATTGAATAGATTTGGTTAGTTTGAGGAGTTTTAAGGTAGAAGGGGATTATTTTGTAAGTGTATAAATGATTGATTTTTTTGTTGAATTTGGGGTATTTAAAGTTTTGTTATAGTGGATTTTAATTTATGTTGTGTTTGCTGAGTAATATGTAGTATTGTATTGTTATTATGTGGTATTGTTTGTCCATTTAGTTATAGTTAAATTTGTATAGTGTGGAGAGTGAATTGATTGATTGTGAAGGGT
+
IIIIIIIIIIIIIIIIIIIIIIIIIIIIIIIIIIIIIIIIIIIIIIIIIIIIIIIIIIIIIIIIIIIIIIIIIIIIIIIIIIIIIIIIIIIIIIIIIIIIIIIIIIIIIIIIIIIIIIIIIIIIIIIIIIIIIIIIIIIIIIIIIIIIIIIIIIIIIIIIIIIIIIIIIIIIIIIIIIIIIIIIIIIIIIIIIIIIIIIIIIIIIIIIIIIIIIIIIIIIIIIIIIIIIIIIIIIIIIIIIIIIIIIIIIIIIIIIIIIIIIIIIIIIIIIIIIIIIIIIIIIIIIIIIIIIIIIIIIIIIIIIIIIIIIIIIIIIIIIIIIIIIIIIIIIIIIIIIIIIIIIIIIIIII
@R0000709
TGGTTGAATTCTAGTTTTTGTTTTTATGGTTATGGGGTTTTGGTGGATGTATGTATGTGGTAGTTTTTATGTTTTTTGTTTATAATTGATTTTGTATTGAGTTTGGATTGAATAGATTTGGTTAGTTTGAGGAGTTTTAAGGTAGAAGGGGATTATTTTGTAAGTGTATAAATGATTGATTTTTTTGTTGAATTTGGGGTATTTAAAGTTTTGTTATAGTGGATTTTAATTTATGTTGTGTTTGTTGAGTAATATGTAGTATTGTATTGTTATTATGTGGTATTGTTTGTTTATTTAGTTATAGTTAAATTTGTATAGTGTGGAGAGTGAATTGATTGATTGTGAAGGGT
+
IIIIIIIIIIIIIIIIIIIIIIIIIIIIIIIIIIIIIIIIIIIIIIIIIIIIIIIIIIIIIIIIIIIIIIIIIIIIIIIIIIIIIIIIIIIIIIIIIIIIIIIIIIIIIIIIIIIIIIIIIIIIIIIIIIIIIIIIIIIIIIIIIIIIIIIIIIIIIIIIIIIIIIIIIIIIIIIIIIIIIIIIIIIIIIIIIIIIIIIIIIIIIIIIIIIIIIIIIIIIIIIIIIIIIIIIIIIIIIIIIIIIIIIIIIIIIIIIIIIIIIIIIIIIIIIIIIIIIIIIIIIIIIIIIIIIIIIIIIIIIIIIIIIIIIIIIIIIIIIIIIIIIIIIIIIIIIIIIIIIIIIIIIIIII
@R0000710
TGGTTGAATTTTAGTTTTTGTTTTTATGGTTATGGGGTTTCGGTGGACGTACGTACGCGGTAGTTTTTATGTTTTTCGTTTATAATCGATTTTGTATTGAGTTTGGATTGAATAGATTTGGTTAGTTTGAGGAGTTTTAAGGTAGAAGGGGATTATTTCGTAAGTGTATAAATGGTTGATTTTTTTGTTGAATTTGGGGTATTTAAAGTTTTGTTATAGCGGATTTTAATTTATGTCGCGTTTGCCGAGCAATATGTAGTATTGTATTGTTATTACGCGGTATCGTTTGTTTATTTAGTTATAGTTAAATTTGTATAGCGTGGAGAGTGAATCGATCGATCGTGAAGGGT
+
IIIIIIIIIIIIIIIIIIIIIIIIIIIIIIIIIIIIIIIIIIIIIIIIIIIIIIIIIIIIIIIIIIIIIIIIIIIIIIIIIIIIIIIIIIIIIIIIIIIIIIIIIIIIIIIIIIIIIIIIIIIIIIIIIIIIIIIIIIIIIIIIIIIIIIIIIIIIIIIIIIIIIIIIIIIIIIIIIIIIIIIIIIIIIIIIIIIIIIIIIIIIIIIIIIIIIIIIIIIIIIIIIIIIIIIIIIIIIIIIIIIIIIIIIIIIIIIIIIIIIIIIIIIIIIIIIIIIIIIIIIIIIIIIIIIIIIIIIIIIIIIIIIIIIIIIIIIIIIIIIIIIIIIIIIIIIIIIIIIIIIIIIIIIII
@R0000711
TGGTTGAATTTTAGTTTTTGTTTTTATGGTTATGGGGTTTTGGTGGATGTATGTATGTGGTAGTTTTTATGTTTTTTGTTTATAATTGATTTTGTATTGAGTTTGGATTGAATAGATTTGGTTAGTTTGAGGAGTTTTAAGGTAGAAGGGGATTATTTTGTAAGTGTATAAATGATTGATTTCTTTGTTGAATTTGGGGTATTTAAAGTTTTGTTATAGTGGATTTTAATTTATGTTGTGTTTGTTGAGTAATATGTAGTATTGTATTGTTATTATGTGGTATTGTCTGTTTATTTAGTTATAGTTAAATTTGTATAGTGTGGAGAGTGAATTGATTGATTGTGAAGGGT
+
IIIIIIIIIIIIIIIIIIIIIIIIIIIIIIIIIIIIIIIIIIIIIIIIIIIIIIIIIIIIIIIIIIIIIIIIIIIIIIIIIIIIIIIIIIIIIIIIIIIIIIIIIIIIIIIIIIIIIIIIIIIIIIIIIIIIIIIIIIIIIIIIIIIIIIIIIIIIIIIIIIIIIIIIIIIIIIIIIIIIIIIIIIIIIIIIIIIIIIIIIIIIIIIIIIIIIIIIIIIIIIIIIIIIIIIIIIIIIIIIIIIIIIIIIIIIIIIIIIIIIIIIIIIIIIIIIIIIIIIIIIIIIIIIIIIIIIIIIIIIIIIIIIIIIIIIIIIIIIIIIIIIIIIIIIIIIIIIIIIIIIIIIIIIII
@R0000712
TGGTTGAATTTTAGTTTTTGTTTTTATGGTTATGGGGTTTCGGTGGACGTACGTACGCGGTAGTTTTTATGTCTTTCGTTTATAATCGATTTTGTATTGAGTTTGGATTGAATAGATTTGGTTAGTTTGAGGAGTTTTAAGGTAGAAGGGGATTATTTCGTAAGTGTATAAATGGTTGATTTTTTTGTTGAATTTGGGGTATTTAAAGTTTTGTTATAGCGGATTTTAATTTATGTCGCGTTTGTCGAGTAATATGTAGTATTGTATTGTTATTACGCGGTATCGTTTGTTTATTTAGTTATAGTTAAATTTGTATAGCGTGGAGAGTGAATCGATCGATCGTGAAGGGT
+
IIIIIIIIIIIIIIIIIIIIIIIIIIIIIIIIIIIIIIIIIIIIIIIIIIIIIIIIIIIIIIIIIIIIIIIIIIIIIIIIIIIIIIIIIIIIIIIIIIIIIIIIIIIIIIIIIIIIIIIIIIIIIIIIIIIIIIIIIIIIIIIIIIIIIIIIIIIIIIIIIIIIIIIIIIIIIIIIIIIIIIIIIIIIIIIIIIIIIIIIIIIIIIIIIIIIIIIIIIIIIIIIIIIIIIIIIIIIIIIIIIIIIIIIIIIIIIIIIIIIIIIIIIIIIIIIIIIIIIIIIIIIIIIIIIIIIIIIIIIIIIIIIIIIIIIIIIIIIIIIIIIIIIIIIIIIIIIIIIIIIIIIIIIIII
@R0000713
TGGTTGAATTTTAGTTTTTGTTTTTATGGTTATGGGGTTTTGGTGGATGTATGTATGTGGTAGTTTTTATGTTTTTTGTTTATAATTGATTTTGTATTGAGTTTGGATTGAATAGATTTGGTTAGTTTGAGGAGTTTTAAGGTAGAAGGGGATTATTTTGTAAGTGTATAAATGATTGATTTTTTTGTTGAATTTGGGGTATTTAAAGTTTTGTTATAGTGGATTTTAATTTATGTTGTGTTTGTTGAGTAATATGTAGTATTGTATTGTTATTATGTGGTATTGTTTGTTTATTTAGTTATAGTTAAATTTGTATAGTGTGGAGAGTGAATTGATTGATTGTGAAGGGT
+
IIIIIIIIIIIIIIIIIIIIIIIIIIIIIIIIIIIIIIIIIIIIIIIIIIIIIIIIIIIIIIIIIIIIIIIIIIIIIIIIIIIIIIIIIIIIIIIIIIIIIIIIIIIIIIIIIIIIIIIIIIIIIIIIIIIIIIIIIIIIIIIIIIIIIIIIIIIIIIIIIIIIIIIIIIIIIIIIIIIIIIIIIIIIIIIIIIIIIIIIIIIIIIIIIIIIIIIIIIIIIIIIIIIIIIIIIIIIIIIIIIIIIIIIIIIIIIIIIIIIIIIIIIIIIIIIIIIIIIIIIIIIIIIIIIIIIIIIIIIIIIIIIIIIIIIIIIIIIIIIIIIIIIIIIIIIIIIIIIIIIIIIIIIIII
@R0000714
TGGTTGAATTTTAGTTTTTGTTTTTATGGTTATGGGGTTTCGGTGGACGTACGTACGCGGTAGTTTTTATGTTTTTCGTTTATAATCGATTTTGTATTGAGTTTGGATTGAATAGATTTGGTTAGTTTGAGGAGTTTTAAGGTAGAAGGGGATTATTTCGTAAGTGTATAAATGGTTGATTTTTTTGTTGAATTTGGGGTATTTAAAGTTTTGTTATAGCGGATTTTAATTTATGTCGCGTTTGTCGAGTAATATGTAGTATTGTATTGTTATTACGCGGTATCGTTTGTTTATTTAGTTATAGCTAAATTTGTATAGCGTGGAGAGTGAATCGATCGATCGTGAAGGGT
+
IIIIIIIIIIIIIIIIIIIIIIIIIIIIIIIIIIIIIIIIIIIIIIIIIIIIIIIIIIIIIIIIIIIIIIIIIIIIIIIIIIIIIIIIIIIIIIIIIIIIIIIIIIIIIIIIIIIIIIIIIIIIIIIIIIIIIIIIIIIIIIIIIIIIIIIIIIIIIIIIIIIIIIIIIIIIIIIIIIIIIIIIIIIIIIIIIIIIIIIIIIIIIIIIIIIIIIIIIIIIIIIIIIIIIIIIIIIIIIIIIIIIIIIIIIIIIIIIIIIIIIIIIIIIIIIIIIIIIIIIIIIIIIIIIIIIIIIIIIIIIIIIIIIIIIIIIIIIIIIIIIIIIIIIIIIIIIIIIIIIIIIIIIIIII
@R0000715
TGGTTGAATTTTAGTTTTTGTTTTTATGGTTATGGGGTTTTGGTGGATGTATGTATGTGGTAGTTTTTATGTTTTTTGTTTATAATTGATTTTGTATTGAGTTTGGATTGAATAGATTTGGTTAGTTTGAGGAGTTTTAAGGTAGAAGGGGATTATTTTGTAAGTGTATAAATGATTGATTTTTTTGTTGAATTTGGGGTATTTAAAGTTTTGTTATAGTGGATTTTAATTTATGTTGTGTTTGTTGAGTAATATGTAGTATTGTATTGTTATTATGCGGTATTGTTTGTTTATTTAGTTATAGTTAAATTTGTATAGTGTGGAGAGTGAATTGATTGATTGTGAAGGGT
+
IIIIIIIIIIIIIIIIIIIIIIIIIIIIIIIIIIIIIIIIIIIIIIIIIIIIIIIIIIIIIIIIIIIIIIIIIIIIIIIIIIIIIIIIIIIIIIIIIIIIIIIIIIIIIIIIIIIIIIIIIIIIIIIIIIIIIIIIIIIIIIIIIIIIIIIIIIIIIIIIIIIIIIIIIIIIIIIIIIIIIIIIIIIIIIIIIIIIIIIIIIIIIIIIIIIIIIIIIIIIIIIIIIIIIIIIIIIIIIIIIIIIIIIIIIIIIIIIIIIIIIIIIIIIIIIIIIIIIIIIIIIIIIIIIIIIIIIIIIIIIIIIIIIIIIIIIIIIIIIIIIIIIIIIIIIIIIIIIIIIIIIIIIIIII
@R0000716
TGGTTGAATTTTAGTTTCTGTTTTTATGGTTATGGGGTTTCGGTGGACGTACGTACGCGGTAGTTTTTATGTTTTTCGTTTATAATCGATTTTGTATTGAGTTTGGATTGAATAGATTTGGTTAGTTTGAGGAGTTTTAAGGTAGAAGGGGATTATTTCGTAAGTGTATAAATGGTTGATTTTTTTGTTGAATTTGGGGTATTTAAAGTTTTGTTATAGCGGATTTTAATTTATGTCGCGTTTGTCGAGTAATATGTAGTATTGTATTGTTATTACGCGGTATCGTTTGTTTATTTAGTTATAGTTAAATTTGTATAGCGTGGAGAGTGAATCGATCGATCGTGAAGGGT
+
IIIIIIIIIIIIIIIIIIIIIIIIIIIIIIIIIIIIIIIIIIIIIIIIIIIIIIIIIIIIIIIIIIIIIIIIIIIIIIIIIIIIIIIIIIIIIIIIIIIIIIIIIIIIIIIIIIIIIIIIIIIIIIIIIIIIIIIIIIIIIIIIIIIIIIIIIIIIIIIIIIIIIIIIIIIIIIIIIIIIIIIIIIIIIIIIIIIIIIIIIIIIIIIIIIIIIIIIIIIIIIIIIIIIIIIIIIIIIIIIIIIIIIIIIIIIIIIIIIIIIIIIIIIIIIIIIIIIIIIIIIIIIIIIIIIIIIIIIIIIIIIIIIIIIIIIIIIIIIIIIIIIIIIIIIIIIIIIIIIIIIIIIIIIII
@R0000717
TGGTTGAATTTTAGTTTTTGTTTTTATGGTTATGGGGTTTCGGTGGACGTACGTACGCGGTAGTTTTTATGTTTTTCGTTTATAATCGATTTTGTATTGAGTTTGGATTGAATAGATTTGGCTAGTTTGAGGAGTTTTAAGGTAGAAGGGGATTATTTCGTAAGTGCATAAATGGTTGATTTTTTTGTTGAATTTGGGGTATTTAAAGTTTTGTTATAGTGGATTTTAATTTATGTCGCGTTTGTCGAGTAATATGTAGTATTGTATTGTTATTACGCGGTATCGTTTGTTTATTTAGTTATAGTTAAATTTGTATAGCGTGGAGAGTGAATCGATCGATCGTGAAGGGT
+
IIIIIIIIIIIIIIIIIIIIIIIIIIIIIIIIIIIIIIIIIIIIIIIIIIIIIIIIIIIIIIIIIIIIIIIIIIIIIIIIIIIIIIIIIIIIIIIIIIIIIIIIIIIIIIIIIIIIIIIIIIIIIIIIIIIIIIIIIIIIIIIIIIIIIIIIIIIIIIIIIIIIIIIIIIIIIIIIIIIIIIIIIIIIIIIIIIIIIIIIIIIIIIIIIIIIIIIIIIIIIIIIIIIIIIIIIIIIIIIIIIIIIIIIIIIIIIIIIIIIIIIIIIIIIIIIIIIIIIIIIIIIIIIIIIIIIIIIIIIIIIIIIIIIIIIIIIIIIIIIIIIIIIIIIIIIIIIIIIIIIIIIIIIIII
@R0000718
TGGTTGAATTTTAGTTTTTGTTTTTATGGTTATGGGGTTTCGGTGGACGTACGTACGCGGTAGTTTTTATGTTTTTCGTTTATAATCGATTTTGTATTGAGTTTGGATTGAATAGATTTGGTTAGTTTGAGGAGTTTTAAGGTAGAAGGGGATTATTTCGTAAGTGTATAAATGGTTGATTTTTTTGTTGAATTTGGGGTATTTAAAGTTTTGTTATAGCGGATTTTAATTTATGTCGCGTTTGTCGAGTAATATGTAGTATTGTACTGTTATTACGCGGTATCGTTTGTTTATTTAGTTATAGTTAAATCTGTATAGCGTGGAGAGTGAATCGATCGATCGTGAAGGGT
+
IIIIIIIIIIIIIIIIIIIIIIIIIIIIIIIIIIIIIIIIIIIIIIIIIIIIIIIIIIIIIIIIIIIIIIIIIIIIIIIIIIIIIIIIIIIIIIIIIIIIIIIIIIIIIIIIIIIIIIIIIIIIIIIIIIIIIIIIIIIIIIIIIIIIIIIIIIIIIIIIIIIIIIIIIIIIIIIIIIIIIIIIIIIIIIIIIIIIIIIIIIIIIIIIIIIIIIIIIIIIIIIIIIIIIIIIIIIIIIIIIIIIIIIIIIIIIIIIIIIIIIIIIIIIIIIIIIIIIIIIIIIIIIIIIIIIIIIIIIIIIIIIIIIIIIIIIIIIIIIIIIIIIIIIIIIIIIIIIIIIIIIIIIIIII
@R0000719
TGGTTGAATTTTAGTTTTTGTTTTTATGGTTATGGGGTTTTGGTGGATGTATGTATGTGGTAGTTTTTATGTTTTTTGTTTATAATCGATTTTGTATTGAGTTTGGATTGAATAGATTTGGTTAGTTTGAGGAGTTTTAAGGTAGAAGGGGATTATTTTGTAAGTGTATAAATGATTGATTTTTTTGTTGAATTTGGGGTATTTAAAGTTTTGTTATAGTGGATTTTAATTTATGTTGTGTCTGTTGAGTAATATGTAGTATTGTATTGTTATTATGTGGTATTGTTTGTTTATTTAGTTATAGTTAAATTTGTATAGTGTGGAGAGTGAATTGATTGATTGTGAAGGGT
+
IIIIIIIIIIIIIIIIIIIIIIIIIIIIIIIIIIIIIIIIIIIIIIIIIIIIIIIIIIIIIIIIIIIIIIIIIIIIIIIIIIIIIIIIIIIIIIIIIIIIIIIIIIIIIIIIIIIIIIIIIIIIIIIIIIIIIIIIIIIIIIIIIIIIIIIIIIIIIIIIIIIIIIIIIIIIIIIIIIIIIIIIIIIIIIIIIIIIIIIIIIIIIIIIIIIIIIIIIIIIIIIIIIIIIIIIIIIIIIIIIIIIIIIIIIIIIIIIIIIIIIIIIIIIIIIIIIIIIIIIIIIIIIIIIIIIIIIIIIIIIIIIIIIIIIIIIIIIIIIIIIIIIIIIIIIIIIIIIIIIIIIIIIIIII
@R0000720
TGGTTGAATTTTAGTTTTTGTTTTTATGGTTATGGGGTTTCGGTGGACGTACGTACGCGGTAGTTTTTATGTTTTTCGTTTATAATCGATTTTGTATTGAGTTTGGATTGAATAGATTTGGTTAGTTTGAGGAGTTTTAAGGTAGAAGGGGATTATTTCGTAAGTGTATAAATGGTTGATTTTTTTGTTGAATTTGGGGTATTTAAAGTTTTGTTATAGCGGATTTTAATTTATGTCGCGTTTGTCGAGTAATATGTAGTATTGTATTGTTATTACGCGGTATCGTTTGTTTATTTAGCTATAGTTAAATTTGTATAGCGTGGAGAGTGAATCGATCGATCGTGAAGGGT
+
IIIIIIIIIIIIIIIIIIIIIIIIIIIIIIIIIIIIIIIIIIIIIIIIIIIIIIIIIIIIIIIIIIIIIIIIIIIIIIIIIIIIIIIIIIIIIIIIIIIIIIIIIIIIIIIIIIIIIIIIIIIIIIIIIIIIIIIIIIIIIIIIIIIIIIIIIIIIIIIIIIIIIIIIIIIIIIIIIIIIIIIIIIIIIIIIIIIIIIIIIIIIIIIIIIIIIIIIIIIIIIIIIIIIIIIIIIIIIIIIIIIIIIIIIIIIIIIIIIIIIIIIIIIIIIIIIIIIIIIIIIIIIIIIIIIIIIIIIIIIIIIIIIIIIIIIIIIIIIIIIIIIIIIIIIIIIIIIIIIIIIIIIIIIII
@R0000721
TGGTTGAATTTTAGTTTTTGTTTTTATGGTTATGGGGTTTTGGTGGATGTATGTATGTGGTAGTTTTTATGTTTTTTGTTTATAATTGATTTTGTATTGAGTTTGGATTGAATAGATTTGGTTAGTTTGAGGAGTTTTAAGGTAGAAGGGGATTATTTTGTAAGTGTATAAATGATTGATTTTTTTGTTGAATTTGGGGTATTTAAAGTTTTGTTATAGTGGATTTTAATTTATGTCGTGTTTGTTGAGTAATATGTAGTATTGTATTGTTATTATGTGGTATTGTTTGTTTATTTAGTTATAGTTAAATTTGTATAGTGTGGAGAGTGAATTGATTGATTGTGAAGGGT
+
IIIIIIIIIIIIIIIIIIIIIIIIIIIIIIIIIIIIIIIIIIIIIIIIIIIIIIIIIIIIIIIIIIIIIIIIIIIIIIIIIIIIIIIIIIIIIIIIIIIIIIIIIIIIIIIIIIIIIIIIIIIIIIIIIIIIIIIIIIIIIIIIIIIIIIIIIIIIIIIIIIIIIIIIIIIIIIIIIIIIIIIIIIIIIIIIIIIIIIIIIIIIIIIIIIIIIIIIIIIIIIIIIIIIIIIIIIIIIIIIIIIIIIIIIIIIIIIIIIIIIIIIIIIIIIIIIIIIIIIIIIIIIIIIIIIIIIIIIIIIIIIIIIIIIIIIIIIIIIIIIIIIIIIIIIIIIIIIIIIIIIIIIIIIII
@R0000722
TGGTTGAATTTTAGTTTTTGTTTTTATGGTTATGGGGTTTTGGTGGATGTATGTATGTGGTAGTTTTTATGTTTTTTGTTTATAATTGATTTTGTATTGAGTTTGGATTGAATAGATTTGGTTAGTTTGAGGAGTTTTAAGGTAGAAGGGGATTATTTTGTAAGTGTATAAATGATTGATTTTTTTGTTGAATTTGGGGTATTTAAAGTTTTGTTATAGTGGATTTTAATTTATGTTGTGTTTGTTGAGTAATATGTAGTATTGTATTGTTATTATGCGGTATTGTTTGTTTATTTAGTTATAGTTAAATTTGTATAGTGTGGAGAGTGAATTGATTGATTGTGAAGGGT
+
IIIIIIIIIIIIIIIIIIIIIIIIIIIIIIIIIIIIIIIIIIIIIIIIIIIIIIIIIIIIIIIIIIIIIIIIIIIIIIIIIIIIIIIIIIIIIIIIIIIIIIIIIIIIIIIIIIIIIIIIIIIIIIIIIIIIIIIIIIIIIIIIIIIIIIIIIIIIIIIIIIIIIIIIIIIIIIIIIIIIIIIIIIIIIIIIIIIIIIIIIIIIIIIIIIIIIIIIIIIIIIIIIIIIIIIIIIIIIIIIIIIIIIIIIIIIIIIIIIIIIIIIIIIIIIIIIIIIIIIIIIIIIIIIIIIIIIIIIIIIIIIIIIIIIIIIIIIIIIIIIIIIIIIIIIIIIIIIIIIIIIIIIIIIII
@R0000723
TGGTTGAATTTTAGTTTTTGTTTTTATGGTTATGGGGTTTCGGTGGACGTACGTACGCGGTAGTTTTTATGTTTTTTGTTTATAATCGATTTTGTATTGAGTTTGGATTGAATAGATTTGGTTAGTTTGAGGAGTTTTAAGGTAGAAGGGGATTATTTCGTAAGTGTATAAATGGTTGATTTTTTTGTTGAATTTGGGGTATTTAAAGTTTTGTTATAGCGGATTTTAATCTATGTCGCGTTTGTCGAGTAATATGTAGTATTGTATTGTTATTACGCGGTATCGTTTGTTTATTTAGTTATAGTTAAATTTGTATAGCGTGGAGAGTGAATCGATCGATCGTGAAGGGT
+
IIIIIIIIIIIIIIIIIIIIIIIIIIIIIIIIIIIIIIIIIIIIIIIIIIIIIIIIIIIIIIIIIIIIIIIIIIIIIIIIIIIIIIIIIIIIIIIIIIIIIIIIIIIIIIIIIIIIIIIIIIIIIIIIIIIIIIIIIIIIIIIIIIIIIIIIIIIIIIIIIIIIIIIIIIIIIIIIIIIIIIIIIIIIIIIIIIIIIIIIIIIIIIIIIIIIIIIIIIIIIIIIIIIIIIIIIIIIIIIIIIIIIIIIIIIIIIIIIIIIIIIIIIIIIIIIIIIIIIIIIIIIIIIIIIIIIIIIIIIIIIIIIIIIIIIIIIIIIIIIIIIIIIIIIIIIIIIIIIIIIIIIIIIIII
@R0000724
TGGTTGAATTTTAGTTTTTGTTTTTATGGTTATGGGGTTTCGGTGGACGTACGTACGCGGTAGTTTTTATGTTTTTCGTTTATAATCGATTTTGTATTGAGTTTGGATTGAATAGATTTGGTTAGTTTGAGGAGTTTTAAGGTAGAAGGGGATTATTTCGTAAGTGTATAAATGGCTGATTTTTTTGTTGAATTTGGGGTATTTAAAGTTTTGTTATAGCGGATTTTAATTTATGTCGCGTTTGTCGAGTAATATGTAGTATTGTATTGTTATTACGCGGTATCGTTTGTTTATTTAGTTATAGTTAAATTTGTATAGCGTGGAGAGTGAATCGATCGATCGTGAAGGGT
+
IIIIIIIIIIIIIIIIIIIIIIIIIIIIIIIIIIIIIIIIIIIIIIIIIIIIIIIIIIIIIIIIIIIIIIIIIIIIIIIIIIIIIIIIIIIIIIIIIIIIIIIIIIIIIIIIIIIIIIIIIIIIIIIIIIIIIIIIIIIIIIIIIIIIIIIIIIIIIIIIIIIIIIIIIIIIIIIIIIIIIIIIIIIIIIIIIIIIIIIIIIIIIIIIIIIIIIIIIIIIIIIIIIIIIIIIIIIIIIIIIIIIIIIIIIIIIIIIIIIIIIIIIIIIIIIIIIIIIIIIIIIIIIIIIIIIIIIIIIIIIIIIIIIIIIIIIIIIIIIIIIIIIIIIIIIIIIIIIIIIIIIIIIIIII
@R0000725
TGGTTGAATTTTAGTTTTTGTTTTTATGGTTATGGGGTTTTGGTGGATGTATGTATGTGGTAGTTTTTATGTTTTTTGTTTATAATTGATTTTGTATTGAGTTTGGATTGAATAGATTTGGTTAGTTTGAGGAGTTTTAAGGTAGAAGGGGATTATTTTGTAAGTGTATAAATGATTGATTTTTTTGTTGAATTTGGGGTATTTAAAGTTTTGTTATAGTGGATTTTAATTTATGTTGTGTTTGTTGAGTAATATGTAGTATTGTATTGTTATTATGTGGTATTGTTTGTTTATTTAGTTATAGTTAAATTTGTATAGTGTGGAGAGTGAATTGATTGATTGTGAAGGGT
+
IIIIIIIIIIIIIIIIIIIIIIIIIIIIIIIIIIIIIIIIIIIIIIIIIIIIIIIIIIIIIIIIIIIIIIIIIIIIIIIIIIIIIIIIIIIIIIIIIIIIIIIIIIIIIIIIIIIIIIIIIIIIIIIIIIIIIIIIIIIIIIIIIIIIIIIIIIIIIIIIIIIIIIIIIIIIIIIIIIIIIIIIIIIIIIIIIIIIIIIIIIIIIIIIIIIIIIIIIIIIIIIIIIIIIIIIIIIIIIIIIIIIIIIIIIIIIIIIIIIIIIIIIIIIIIIIIIIIIIIIIIIIIIIIIIIIIIIIIIIIIIIIIIIIIIIIIIIIIIIIIIIIIIIIIIIIIIIIIIIIIIIIIIIIII
@R0000726
TGGTTGAATTTTAGTTTTTGTTTTTATGGTTATGGGGTTTCGGTGGACGTACGTACGCGGTAGTTTTTATGTTTTTCGTTTATAATTGATTTTGTATTGAGTTTGGATTGAATAGATTTGGTTAGTTTGAGGAGTTTTAAGGTAGAAGGGGATTATTTCGTAAGTGTATAAATGGTTGATTTTTTTGTTGAATTTGGGGTATTTAAAGTTTTGTTATAGCGGATTTTAATTTATGTCGCGTTTGTCGAGTAATATGTAGTATTGTATTGTTATTACGCGGTATCGTTTGTTTATTTAGTTATAGTTAAATTTGTATAGCGTGGAGAGTGAATCGATCGATCGTGAAGGGT
+
IIIIIIIIIIIIIIIIIIIIIIIIIIIIIIIIIIIIIIIIIIIIIIIIIIIIIIIIIIIIIIIIIIIIIIIIIIIIIIIIIIIIIIIIIIIIIIIIIIIIIIIIIIIIIIIIIIIIIIIIIIIIIIIIIIIIIIIIIIIIIIIIIIIIIIIIIIIIIIIIIIIIIIIIIIIIIIIIIIIIIIIIIIIIIIIIIIIIIIIIIIIIIIIIIIIIIIIIIIIIIIIIIIIIIIIIIIIIIIIIIIIIIIIIIIIIIIIIIIIIIIIIIIIIIIIIIIIIIIIIIIIIIIIIIIIIIIIIIIIIIIIIIIIIIIIIIIIIIIIIIIIIIIIIIIIIIIIIIIIIIIIIIIIIII
@R0000727
TGGTTGAATTTTAGTTTTTGTTTTTATGGTTATGGGGTTTCGGTGGACGTACGTACGCGGTAGTTTTTATGTTTTTCGTTTATAATTGATTTTGTATTGAGTTTGGATTGAATAGATTTGGTTAGTTTGAGGAGTTTTAAGGTAGAAGGGGATTATTTCGTAAGTGTATAAATGGTTGATTTTTTTGTTGAATTTGGGGTATTTAAAGTTTTGTTATAGCGGATTTTAATTTATGTCGCGTTTGTCGAGTAATATGTAGTATTGTATTGTTATTACGCGGTATCGTTTGTTTATTTAGTTATAGTTAAATTTGTATAGCGTGGAGAGTGAATCGATCGATCGTGAAGGGT
+
IIIIIIIIIIIIIIIIIIIIIIIIIIIIIIIIIIIIIIIIIIIIIIIIIIIIIIIIIIIIIIIIIIIIIIIIIIIIIIIIIIIIIIIIIIIIIIIIIIIIIIIIIIIIIIIIIIIIIIIIIIIIIIIIIIIIIIIIIIIIIIIIIIIIIIIIIIIIIIIIIIIIIIIIIIIIIIIIIIIIIIIIIIIIIIIIIIIIIIIIIIIIIIIIIIIIIIIIIIIIIIIIIIIIIIIIIIIIIIIIIIIIIIIIIIIIIIIIIIIIIIIIIIIIIIIIIIIIIIIIIIIIIIIIIIIIIIIIIIIIIIIIIIIIIIIIIIIIIIIIIIIIIIIIIIIIIIIIIIIIIIIIIIIIII
@R0000728
TGGTTGAATTTTAGTTTTTGTTTTTATGGTTATGGGGTTTTGGTGGATGTATGTATGTGGTAGTTTTTATGTTTTTTGTTTATAATTGATTTTGTATTGAGTTTGGATTGAATAGATTTGGTTAGTTTGAGGAGTTTTAAGGTAGAAGGGGATTATTTTGTAAGTGTATAAATGATTGATTTTTTTGTTGAATTTGGGGTATTTAAAGTTTTGTTATAGTGGATTTTAACTTATGTTGTGTTTGTTGAGTAATATGTAGTATTGTATTGTTATTATGTGGTATTGTTTGTTTATTTAGTTATAGTTAAATTTGTATAGTGTGGAGAGTGAATTGATTGATTGTGAAGGGT
+
IIIIIIIIIIIIIIIIIIIIIIIIIIIIIIIIIIIIIIIIIIIIIIIIIIIIIIIIIIIIIIIIIIIIIIIIIIIIIIIIIIIIIIIIIIIIIIIIIIIIIIIIIIIIIIIIIIIIIIIIIIIIIIIIIIIIIIIIIIIIIIIIIIIIIIIIIIIIIIIIIIIIIIIIIIIIIIIIIIIIIIIIIIIIIIIIIIIIIIIIIIIIIIIIIIIIIIIIIIIIIIIIIIIIIIIIIIIIIIIIIIIIIIIIIIIIIIIIIIIIIIIIIIIIIIIIIIIIIIIIIIIIIIIIIIIIIIIIIIIIIIIIIIIIIIIIIIIIIIIIIIIIIIIIIIIIIIIIIIIIIIIIIIIIII
@R0000729
TGGTTGAATTTTAGTTTTTGTTTTTATGGTTATGGGGTTTCGGTGGACGTACGTACGCGGTAGTTTTTATGTTTTTCGTTTATAATCGATTTTGTATTGAGTTTGGATTGAATAGATTTGGTTAGTTTGAGGAGTTTTAAGGTAGAAGGGGATTATTTCGTAAGTGTATAAATGGTTGATTTTTTTGTTGAATTTGGGGTATTTAAAGTTTTGTTATAGCGGATTTTAATTTATGTTGCGTTTGTCGAGTAATATGTAGTATTGTATTGTTATTACGCGGTATCGTTTGTTTATTTAGCTATAGTTAAATTTGTATAGCGTGGAGAGTGAATCGATCGATCGTGAAGGGT
+
IIIIIIIIIIIIIIIIIIIIIIIIIIIIIIIIIIIIIIIIIIIIIIIIIIIIIIIIIIIIIIIIIIIIIIIIIIIIIIIIIIIIIIIIIIIIIIIIIIIIIIIIIIIIIIIIIIIIIIIIIIIIIIIIIIIIIIIIIIIIIIIIIIIIIIIIIIIIIIIIIIIIIIIIIIIIIIIIIIIIIIIIIIIIIIIIIIIIIIIIIIIIIIIIIIIIIIIIIIIIIIIIIIIIIIIIIIIIIIIIIIIIIIIIIIIIIIIIIIIIIIIIIIIIIIIIIIIIIIIIIIIIIIIIIIIIIIIIIIIIIIIIIIIIIIIIIIIIIIIIIIIIIIIIIIIIIIIIIIIIIIIIIIIIII
@R0000730
TGGTTGAATTTTAGTTTTTGTTTTTATGGTTATGGGGTTTTGGTGGATGTATGTATGTGGTAGTTTTTATGTCTTTTGTTTATAATTGATTTTGTATTGAGTTTGGATTGAATAGATTTGGTTAGTTTGAGGAGTTTTAAGGTAGAAGGGGATTATTTTGTAAGTGTATAAATGATTGATTTTTTTGTTGAATTTGGGGTATTTAAAGTTTTGTTATAGTGGATTTTAATTTATGTTGTGTTTGTTGAGTAATATGTAGTATTGTATTGTTATTATGTGGTATTGTTTGTTTATTTAGTTATAGTTAAATTTGTATAGTGTGGAGAGTGAATTGATTGATTGTGAAGGGT
+
IIIIIIIIIIIIIIIIIIIIIIIIIIIIIIIIIIIIIIIIIIIIIIIIIIIIIIIIIIIIIIIIIIIIIIIIIIIIIIIIIIIIIIIIIIIIIIIIIIIIIIIIIIIIIIIIIIIIIIIIIIIIIIIIIIIIIIIIIIIIIIIIIIIIIIIIIIIIIIIIIIIIIIIIIIIIIIIIIIIIIIIIIIIIIIIIIIIIIIIIIIIIIIIIIIIIIIIIIIIIIIIIIIIIIIIIIIIIIIIIIIIIIIIIIIIIIIIIIIIIIIIIIIIIIIIIIIIIIIIIIIIIIIIIIIIIIIIIIIIIIIIIIIIIIIIIIIIIIIIIIIIIIIIIIIIIIIIIIIIIIIIIIIIIII
@R0000731
TGGTTGAATTTTAGTTTTTGTTTTTATGGTTATGGGGTTTCGGTGGACGTACGTACGCGGTAGTTTTTATGTTTTTCGTTTATAATCGATTTTGTATTGAGTTTGGATTGAATAGATTTGGTTAGTTTGAGGAGTTTTAAGGTAGAAGGGGATTATTTCGTAAGTGTATAAATGGTTGATTTTTTTGTTGAATTTGGGGTATTTAAAGTTTTGTTATAGCGGATTTTAATTTATGTCGCGTTTGTCGAGTAATATGTAGTATTGTATTGTTATTACGCGGTATCGTTTGTTTATTTAGTTATAGTTAAATTTGTATAGCGTGGAGAGTGAATCGATCGATCGTGAAGGGT
+
IIIIIIIIIIIIIIIIIIIIIIIIIIIIIIIIIIIIIIIIIIIIIIIIIIIIIIIIIIIIIIIIIIIIIIIIIIIIIIIIIIIIIIIIIIIIIIIIIIIIIIIIIIIIIIIIIIIIIIIIIIIIIIIIIIIIIIIIIIIIIIIIIIIIIIIIIIIIIIIIIIIIIIIIIIIIIIIIIIIIIIIIIIIIIIIIIIIIIIIIIIIIIIIIIIIIIIIIIIIIIIIIIIIIIIIIIIIIIIIIIIIIIIIIIIIIIIIIIIIIIIIIIIIIIIIIIIIIIIIIIIIIIIIIIIIIIIIIIIIIIIIIIIIIIIIIIIIIIIIIIIIIIIIIIIIIIIIIIIIIIIIIIIIIII
@R0000732
TGGTTGAATTTTAGTTTTTGTTTTTATGGTTATGGGGTTTCGGTGGACGTACGTACGCGGTAGTTTTTATGTTTTTCGTTTATAATCGATTTTGTATTGAGTTTGGATTGAATAGATTTGGTTAGTTTGAGGAGTTTTAAGGTAGAAGGGGATTATTTCGTAAGTGTATAAATGGTTGATTTTTTTGTTGAATTTGGGGTATTTAAAGTTTTGTTATAGCGGATTTTAATTTATGTCGCGTTTGTCGAGTAATATGTAGTATTGTATTGTTATTACGCGGTATCGTTTGTTTATTTAGTTATAGTTAAATTTGTATAGCGTGGAGAGTGAATCGATCGATCGTGAAGGGT
+
IIIIIIIIIIIIIIIIIIIIIIIIIIIIIIIIIIIIIIIIIIIIIIIIIIIIIIIIIIIIIIIIIIIIIIIIIIIIIIIIIIIIIIIIIIIIIIIIIIIIIIIIIIIIIIIIIIIIIIIIIIIIIIIIIIIIIIIIIIIIIIIIIIIIIIIIIIIIIIIIIIIIIIIIIIIIIIIIIIIIIIIIIIIIIIIIIIIIIIIIIIIIIIIIIIIIIIIIIIIIIIIIIIIIIIIIIIIIIIIIIIIIIIIIIIIIIIIIIIIIIIIIIIIIIIIIIIIIIIIIIIIIIIIIIIIIIIIIIIIIIIIIIIIIIIIIIIIIIIIIIIIIIIIIIIIIIIIIIIIIIIIIIIIIII
@R0000733
TGGTTGAATTTTAGTTTTTGTTTTTATGGTTATGGGGTTTTGGTGGATGTATGTATGTGGTAGTTTTTATGTTTTTTGTTTATAATTGATTTTGTATTGAGTTTGGATTGAATAGATTTGGTTAGTTTGAGGAGTTTTAAGGTAGAAGGGGATTATTTTGTAAGTGTATAAATGATTGATCTTTTTGTTGAATTTGGGGTATTTAAAGTTTTGTTATAGTGGATTTTAATTTATGTTGTGTTTGTTGAGTAATATGTAGTATTGTATTGTTATCACGTGGTATTGTTTGTTTATTTAGTTATAGTTAAATTTGTATAGTGTGGAGAGTGAATTGATTGATCGTGAAGGGT
+
IIIIIIIIIIIIIIIIIIIIIIIIIIIIIIIIIIIIIIIIIIIIIIIIIIIIIIIIIIIIIIIIIIIIIIIIIIIIIIIIIIIIIIIIIIIIIIIIIIIIIIIIIIIIIIIIIIIIIIIIIIIIIIIIIIIIIIIIIIIIIIIIIIIIIIIIIIIIIIIIIIIIIIIIIIIIIIIIIIIIIIIIIIIIIIIIIIIIIIIIIIIIIIIIIIIIIIIIIIIIIIIIIIIIIIIIIIIIIIIIIIIIIIIIIIIIIIIIIIIIIIIIIIIIIIIIIIIIIIIIIIIIIIIIIIIIIIIIIIIIIIIIIIIIIIIIIIIIIIIIIIIIIIIIIIIIIIIIIIIIIIIIIIIIII
@R0000734
TGGTTGAATTTTAGTTTTTGTTTTTATGGTTATGGGGTTTCGGTGGACGTACGTACGCGGTAGTTTTTATGTTTTTCGTTTATAATCGATTTTGTATTGAGTTTGGATTGAATAGATTTGGTTAGTTTGAGGAGTTTTAAGGTAGAAGGGGATTATTTCGTAAGTGTATAAATGGTTGATTTTTTTGTTGAATTTGGGGTATTTAAAGTTTTGTTATAGCGGATTTTAATTTATGTCGCGTTTGTCGAGTAATATGTAGTATTGTATTGTTATTACGCGGTATCGTTTGTTTATTTAGTTATAGTTAAATTTGTATAGCGTGGAGAGTGAATCGATCGATCGTGAAGGGT
+
IIIIIIIIIIIIIIIIIIIIIIIIIIIIIIIIIIIIIIIIIIIIIIIIIIIIIIIIIIIIIIIIIIIIIIIIIIIIIIIIIIIIIIIIIIIIIIIIIIIIIIIIIIIIIIIIIIIIIIIIIIIIIIIIIIIIIIIIIIIIIIIIIIIIIIIIIIIIIIIIIIIIIIIIIIIIIIIIIIIIIIIIIIIIIIIIIIIIIIIIIIIIIIIIIIIIIIIIIIIIIIIIIIIIIIIIIIIIIIIIIIIIIIIIIIIIIIIIIIIIIIIIIIIIIIIIIIIIIIIIIIIIIIIIIIIIIIIIIIIIIIIIIIIIIIIIIIIIIIIIIIIIIIIIIIIIIIIIIIIIIIIIIIIIII
@R0000735
TGGTTGAATTTTAGTTTTTGTTTTTATGGTTATGGGGTTTCGGTGGACGTACGTACGCGGTAGTTTTTATGTTTTTCGTTTATAATCGATTTTGTATTGAGTTTGGATTGAATAGATTTGGTTAGTTTGAGGAGTTTTAAGGTAGAAGGGGATTATTTCGTAAGTGTATAAATGGTTGATTTTTTTGTTGAATTTGGGGTATTTAAAGTTTTGTTATAGCGGATTTTAATTTATGTCGCGTTTGTCGAGTAATATGTAGTATTGTACTGTTATTACGCGGTATCGTTTGTTTATTTAGTTATAGTTAAATCTGTATAGCGTGGAGAGTGAATCGATCGATCGTGAAGGGT
+
IIIIIIIIIIIIIIIIIIIIIIIIIIIIIIIIIIIIIIIIIIIIIIIIIIIIIIIIIIIIIIIIIIIIIIIIIIIIIIIIIIIIIIIIIIIIIIIIIIIIIIIIIIIIIIIIIIIIIIIIIIIIIIIIIIIIIIIIIIIIIIIIIIIIIIIIIIIIIIIIIIIIIIIIIIIIIIIIIIIIIIIIIIIIIIIIIIIIIIIIIIIIIIIIIIIIIIIIIIIIIIIIIIIIIIIIIIIIIIIIIIIIIIIIIIIIIIIIIIIIIIIIIIIIIIIIIIIIIIIIIIIIIIIIIIIIIIIIIIIIIIIIIIIIIIIIIIIIIIIIIIIIIIIIIIIIIIIIIIIIIIIIIIIIII
@R0000736
TGGTTGAATTTTAGTTTTTGTTTTTATGGTTATGGGGTTTTGGTGGATGTATGTATGTGGTAGTTTTTATGTTTTTTGTTTATAATTGATTTTGTATTGAGTTTGGATTGAATAGATTTGGTTAGTTTGAGGAGTTTTAAGGTAGAAGGGGATTATTTTGTAAGTGTATAAATGATTGATTTTTTTGTTGAATTTGGGGTATTTAAAGTTTTGTTATAGTGGATTTTAATTTATGTTGTGTTTGTTGAGTAATATGTAGTATTGTATTGTTATTATGTGGTATTGTTTGTTTATTTAGTTATAGTTAAATTTGTATAGTGTGGAGAGTGAATTGATTGATTGTGAAGGGT
+
IIIIIIIIIIIIIIIIIIIIIIIIIIIIIIIIIIIIIIIIIIIIIIIIIIIIIIIIIIIIIIIIIIIIIIIIIIIIIIIIIIIIIIIIIIIIIIIIIIIIIIIIIIIIIIIIIIIIIIIIIIIIIIIIIIIIIIIIIIIIIIIIIIIIIIIIIIIIIIIIIIIIIIIIIIIIIIIIIIIIIIIIIIIIIIIIIIIIIIIIIIIIIIIIIIIIIIIIIIIIIIIIIIIIIIIIIIIIIIIIIIIIIIIIIIIIIIIIIIIIIIIIIIIIIIIIIIIIIIIIIIIIIIIIIIIIIIIIIIIIIIIIIIIIIIIIIIIIIIIIIIIIIIIIIIIIIIIIIIIIIIIIIIIIII
@R0000737
TGGTTGAATTTTAGTCTTTGTTTTTATGGTTATGGGGTTTCGGTGGACGTACGTACGCGGTAGTTTTTATGTTTTTCGTTTATAATCGATTTTGTATTGAGTTTGGATTGAATAGATTTGGTTAGTTTGAGGAGTTTTAAGGTAGAAGGGGATTATTTCGTAAGTGTATAAATGGTTGATTTTTTTGTTGAATTTGGGGTATTTAAAGTTTTGTTATAGCGGATTTTAATTTATGTCGCGTTTGTCGAGTAATATGTAGTATTGTATTGTTATTACGCGGTATCGTTTGTTTATTTAGTTATAGTTAAATTTGTATAGCGTGGAGAGTGAATCGATCGATCGTGAAGGGT
+
IIIIIIIIIIIIIIIIIIIIIIIIIIIIIIIIIIIIIIIIIIIIIIIIIIIIIIIIIIIIIIIIIIIIIIIIIIIIIIIIIIIIIIIIIIIIIIIIIIIIIIIIIIIIIIIIIIIIIIIIIIIIIIIIIIIIIIIIIIIIIIIIIIIIIIIIIIIIIIIIIIIIIIIIIIIIIIIIIIIIIIIIIIIIIIIIIIIIIIIIIIIIIIIIIIIIIIIIIIIIIIIIIIIIIIIIIIIIIIIIIIIIIIIIIIIIIIIIIIIIIIIIIIIIIIIIIIIIIIIIIIIIIIIIIIIIIIIIIIIIIIIIIIIIIIIIIIIIIIIIIIIIIIIIIIIIIIIIIIIIIIIIIIIIII
@R0000738
TGGTTGAATTTTAGTTTTTGTTTTTATGGTTATGGGGTTTTGGTGGATGTATGTATGTGGTAGTTTTTATGTTTTTTGTTTATAATTGATTTTGTATTGAGTTTGGATTGAATAGATTTGGTTAGTTTGAGGAGTTTTAAGGTAGAAGGGGATTATTTTGTAAGTGTATAAATGATTGATTTTTTTGTTGAATTTGGGGTATTTAAAGTTTTGTTATAGTGGATTTTAATTTATGTTGTGTTTGTTGAGTAATATGTAGTATTGTATTGTTATTATGTGGTATTGTTTGTTTATTTAGTTATAGTTAAATTTGTATAGTGTGGAGAGTGAATTGATTGATTGTGAAGGGT
+
IIIIIIIIIIIIIIIIIIIIIIIIIIIIIIIIIIIIIIIIIIIIIIIIIIIIIIIIIIIIIIIIIIIIIIIIIIIIIIIIIIIIIIIIIIIIIIIIIIIIIIIIIIIIIIIIIIIIIIIIIIIIIIIIIIIIIIIIIIIIIIIIIIIIIIIIIIIIIIIIIIIIIIIIIIIIIIIIIIIIIIIIIIIIIIIIIIIIIIIIIIIIIIIIIIIIIIIIIIIIIIIIIIIIIIIIIIIIIIIIIIIIIIIIIIIIIIIIIIIIIIIIIIIIIIIIIIIIIIIIIIIIIIIIIIIIIIIIIIIIIIIIIIIIIIIIIIIIIIIIIIIIIIIIIIIIIIIIIIIIIIIIIIIIII
@R0000739
TGGTTGAATTTTAGTTTCTGTTTTTATGGTTATGGGGTTTTGGTGGATGTATGTATGTGGTAGTTTTTATGTTTTTTGTTTATAATTGATTTTGTATTGAGTTTGGATTGAATAGATTTGGTTAGTTTGAGGAGTTTTAAGGTAGAAGGGGATTATTTTGTAAGTGTATAAATGATTGATTTTTTTGTTGAATTTGGGGTATTTAAAGTTTTGTTATAGTGGATTTTAATCTATGTTGTGTTTGTTGAGTAATATGTAGTATTGTATTGTTATTATGTGGTATTGTTTGTTTATTTAGTTATAGTTAAATTTGTATAGTGTGGAGAGTGAATTGATTGATTGTGAAGGGT
+
IIIIIIIIIIIIIIIIIIIIIIIIIIIIIIIIIIIIIIIIIIIIIIIIIIIIIIIIIIIIIIIIIIIIIIIIIIIIIIIIIIIIIIIIIIIIIIIIIIIIIIIIIIIIIIIIIIIIIIIIIIIIIIIIIIIIIIIIIIIIIIIIIIIIIIIIIIIIIIIIIIIIIIIIIIIIIIIIIIIIIIIIIIIIIIIIIIIIIIIIIIIIIIIIIIIIIIIIIIIIIIIIIIIIIIIIIIIIIIIIIIIIIIIIIIIIIIIIIIIIIIIIIIIIIIIIIIIIIIIIIIIIIIIIIIIIIIIIIIIIIIIIIIIIIIIIIIIIIIIIIIIIIIIIIIIIIIIIIIIIIIIIIIIIII
@R0000740
TGGTTGAATTTTAGTTTTTGTTTTTATGGTTATGGGGTTTCGGTGGACGTACGTACGCGGTAGTTTTTATGTTTTTCGTTTATAATCGATTTTGTATTGAGTTTGGATTGAATAGATTTGGTTAGTTTGAGGAGTTTTAAGGTAGAAGGGGATTATTTCGTAAGTGTATAAATGGTTGATTTTTTTGTTGAATTTGGGGTATTTAAAGTTTTGTTATAGCGGATTTTAATTTATGTCGCGTTTGTCGAGTAATATGTAGTATTGTATTGTTATTACGCGGTATCGTTTGTTTATTTAGTTATAGTTAAATTTGTATAGCGTGGAGAGTGAATCGATCGATCGTGAAGGGT
+
IIIIIIIIIIIIIIIIIIIIIIIIIIIIIIIIIIIIIIIIIIIIIIIIIIIIIIIIIIIIIIIIIIIIIIIIIIIIIIIIIIIIIIIIIIIIIIIIIIIIIIIIIIIIIIIIIIIIIIIIIIIIIIIIIIIIIIIIIIIIIIIIIIIIIIIIIIIIIIIIIIIIIIIIIIIIIIIIIIIIIIIIIIIIIIIIIIIIIIIIIIIIIIIIIIIIIIIIIIIIIIIIIIIIIIIIIIIIIIIIIIIIIIIIIIIIIIIIIIIIIIIIIIIIIIIIIIIIIIIIIIIIIIIIIIIIIIIIIIIIIIIIIIIIIIIIIIIIIIIIIIIIIIIIIIIIIIIIIIIIIIIIIIIIII
@R0000741
TGGTTGAATTTTAGTTTTTGTTTTTATGGTTATGGGGTTTCGGTGGACGTACGTACGCGGTAGTTTTTATGTTTTTCGTTTATAATCGATTTTGTATTGAGTTTGGATTGAATAGATTTGGTTAGTTTGAGGAGTTTTAAGGTAGAAGGGGATTATTTCGTAAGTGTATAAATGGTTGATTTTTTTGTTGAATTTGGGGTATTTAAAGTTTTGTTATAGCGGATCTTAATTTATGTCGCGTTTGTCGAGTAATATGTAGTATTGTATTGTTATTACGCGGTATCGTTTGTTTATTTAGTTATAGTTAAATTTGTATAGCGTGGAGAGTGAATCGATCGATCGTGAAGGGT
+
IIIIIIIIIIIIIIIIIIIIIIIIIIIIIIIIIIIIIIIIIIIIIIIIIIIIIIIIIIIIIIIIIIIIIIIIIIIIIIIIIIIIIIIIIIIIIIIIIIIIIIIIIIIIIIIIIIIIIIIIIIIIIIIIIIIIIIIIIIIIIIIIIIIIIIIIIIIIIIIIIIIIIIIIIIIIIIIIIIIIIIIIIIIIIIIIIIIIIIIIIIIIIIIIIIIIIIIIIIIIIIIIIIIIIIIIIIIIIIIIIIIIIIIIIIIIIIIIIIIIIIIIIIIIIIIIIIIIIIIIIIIIIIIIIIIIIIIIIIIIIIIIIIIIIIIIIIIIIIIIIIIIIIIIIIIIIIIIIIIIIIIIIIIIII
@R0000742
TGGTTGAATTTTAGTTTTTGTTTTTATGGTTATGGGGTTTTGGTGGATGTATGTATGTGGTAGTTTTTATGTTTTTTGTTTATAATTGATTTTGTATTGAGTTTGGATTGAATAGATTTGGTTAGTTTGAGGAGTTTTAAGGTAGAAGGGGATTATTTTGTAAGTGTATAAATGATTGATTTTTTTGTTGAATTTGGGGTATTTAAAGTTTTGTTATAGTGGATTTTAATTTATGTTGTGTTTGTTGAGTAATATGTAGTATTGTATTGTTATTATGTGGTATCGTTTGTTTATTTAGTTATAGTTAAATTTGTATAGTGTGGAGAGTGAATTGATTGATTGTGAAGGGT
+
IIIIIIIIIIIIIIIIIIIIIIIIIIIIIIIIIIIIIIIIIIIIIIIIIIIIIIIIIIIIIIIIIIIIIIIIIIIIIIIIIIIIIIIIIIIIIIIIIIIIIIIIIIIIIIIIIIIIIIIIIIIIIIIIIIIIIIIIIIIIIIIIIIIIIIIIIIIIIIIIIIIIIIIIIIIIIIIIIIIIIIIIIIIIIIIIIIIIIIIIIIIIIIIIIIIIIIIIIIIIIIIIIIIIIIIIIIIIIIIIIIIIIIIIIIIIIIIIIIIIIIIIIIIIIIIIIIIIIIIIIIIIIIIIIIIIIIIIIIIIIIIIIIIIIIIIIIIIIIIIIIIIIIIIIIIIIIIIIIIIIIIIIIIIII
@R0000743
TGGTTGAATTTTAGTTTTTGTTTTTATGGTTATGGGGTTTCGGTGGACGTATGTACGCGGTAGTTTTTATGTCTTTCGTTTATAATCGATTTTGTATTGAGTTTGGATTGAATAGATTTGGTTAGTTTGAGGAGTTTTAAGGTAGAAGGGGATTATTTCGTAAGTGTATAAATGGTTGATTTTTTTGTTGAATTTGGGGTATTTAAAGTTTTGTTATAGCGGATTTTAATTTATGCCGCGTTTGTCGAGTAATATGTAGTATTGTATTGTTATTACGCGGTATCGTTTGTTTATTTAGTTATAGTTAAATTTGTATAGCGTGGAGAGTGAATCGATCGATCGTGAAGGGT
+
IIIIIIIIIIIIIIIIIIIIIIIIIIIIIIIIIIIIIIIIIIIIIIIIIIIIIIIIIIIIIIIIIIIIIIIIIIIIIIIIIIIIIIIIIIIIIIIIIIIIIIIIIIIIIIIIIIIIIIIIIIIIIIIIIIIIIIIIIIIIIIIIIIIIIIIIIIIIIIIIIIIIIIIIIIIIIIIIIIIIIIIIIIIIIIIIIIIIIIIIIIIIIIIIIIIIIIIIIIIIIIIIIIIIIIIIIIIIIIIIIIIIIIIIIIIIIIIIIIIIIIIIIIIIIIIIIIIIIIIIIIIIIIIIIIIIIIIIIIIIIIIIIIIIIIIIIIIIIIIIIIIIIIIIIIIIIIIIIIIIIIIIIIIIII
@R0000744
TGGTTGAATTTTAGTTTTTGTTTTTATGGTTATGGGGTTTTGGTGGATGTATGTACGTGGTAGTTTTTATGTTTTTTGTTTATAATTGATTTTGTATTGAGTTTGGATTGAATAGATTTGGTTAGTTTGAGGAGTTTTAAGGTAGAAGGGGATTATTTTGTAAGTGTATAAATGATTGATTTTTTTGTTGAATTTGGGGTATTTAAAGTTTTGTTATAGTGGATTTTAATTTATGTTGTGTTTGTTGAGTAATATGTAGTATTGTATTGTTATTATGTGGTATTGTTTGTTTATTTAGTTATAGTTAAATTTGTATAGTGTGGAGAGTGAATTGATTGATTGTGAAGGGT
+
IIIIIIIIIIIIIIIIIIIIIIIIIIIIIIIIIIIIIIIIIIIIIIIIIIIIIIIIIIIIIIIIIIIIIIIIIIIIIIIIIIIIIIIIIIIIIIIIIIIIIIIIIIIIIIIIIIIIIIIIIIIIIIIIIIIIIIIIIIIIIIIIIIIIIIIIIIIIIIIIIIIIIIIIIIIIIIIIIIIIIIIIIIIIIIIIIIIIIIIIIIIIIIIIIIIIIIIIIIIIIIIIIIIIIIIIIIIIIIIIIIIIIIIIIIIIIIIIIIIIIIIIIIIIIIIIIIIIIIIIIIIIIIIIIIIIIIIIIIIIIIIIIIIIIIIIIIIIIIIIIIIIIIIIIIIIIIIIIIIIIIIIIIIIII
@R0000745
TGGTTGAATTTTAGTTTTTGTTTTTATGGTTATGGGGTTTCGGTGGACGTACGTACGCGGTAGTTTTTATGTTTTTCGTTTATAATCGATTTTGTATTGAGTTTGGATTGAATAGATTTGGTTAGTTTGAGGAGTTTTAAGGTAGAAGGGGATTATTTCGTAAGTGTATAAATGGTTGATTTTTTTGTTGAATTTGGGGTATTTAAAGTTTTGTTATAGCGGATTTTAATTTATGTCGCGTTTGTCGAGTAATATGTAGTATTGTATTGTTATTACGCGGTATCGTTTGTTTATTTAGTTATAGTTAAATTTGTATAGCGTGGAGAGTGAATCGATCGATCGTGAAGGGT
+
IIIIIIIIIIIIIIIIIIIIIIIIIIIIIIIIIIIIIIIIIIIIIIIIIIIIIIIIIIIIIIIIIIIIIIIIIIIIIIIIIIIIIIIIIIIIIIIIIIIIIIIIIIIIIIIIIIIIIIIIIIIIIIIIIIIIIIIIIIIIIIIIIIIIIIIIIIIIIIIIIIIIIIIIIIIIIIIIIIIIIIIIIIIIIIIIIIIIIIIIIIIIIIIIIIIIIIIIIIIIIIIIIIIIIIIIIIIIIIIIIIIIIIIIIIIIIIIIIIIIIIIIIIIIIIIIIIIIIIIIIIIIIIIIIIIIIIIIIIIIIIIIIIIIIIIIIIIIIIIIIIIIIIIIIIIIIIIIIIIIIIIIIIIIII
@R0000746
TGGTTGAATTTTAGTTTTTGTTTTTATGGTTATGGGGTTTTGGTGGATGTATGTATGTGGTAGTTTTTATGTTTTTTGTTTATAATTGATTTTGTATTGAGTTTGGATTGAATAGATTTGGTTAGTTTGAGGAGTTTTAAGGTAGAAGGGGATTATTTTGTAAGTGTATAAATGATTGATTTTTTTGTTGAATTTGGGGTATTTAAAGTTTTGTTATAGTGGATTTTAATTTATGTTGTGTTTGTTGAGTAATATGTAGTATTGTATTGTTATTATGTGGTATTGTTTGTTTATTTAGTTATAGTTAAATTTGTATAGCGTGGAGAGTGAATCGATTGATTGTGAAGGGT
+
IIIIIIIIIIIIIIIIIIIIIIIIIIIIIIIIIIIIIIIIIIIIIIIIIIIIIIIIIIIIIIIIIIIIIIIIIIIIIIIIIIIIIIIIIIIIIIIIIIIIIIIIIIIIIIIIIIIIIIIIIIIIIIIIIIIIIIIIIIIIIIIIIIIIIIIIIIIIIIIIIIIIIIIIIIIIIIIIIIIIIIIIIIIIIIIIIIIIIIIIIIIIIIIIIIIIIIIIIIIIIIIIIIIIIIIIIIIIIIIIIIIIIIIIIIIIIIIIIIIIIIIIIIIIIIIIIIIIIIIIIIIIIIIIIIIIIIIIIIIIIIIIIIIIIIIIIIIIIIIIIIIIIIIIIIIIIIIIIIIIIIIIIIIIII
@R0000747
TGGTTGAATTTTAGTTTTTGTTTTTATGGTTATGGGGTTTCGGTGGACGTACGTACGCGGTAGTTTTTATGTTTTTCGTTTATAATCGATTTTGTATTGAGTTTGGATTGAATAGATTTGGTTAGTTTGAGGAGTTTTAAGGTAGAAGGGGATTATTTCGTAAGTGTATAAATGGTTGATTTTTTTGTTGAATTTGGGGTATTTAAAGTTTTGTCATAGCGGATTTTAATTTATGTCGCGTTTGTCGAGTAATATGTAGTATTGTATTGTTATTACGCGGTATCGTTTGTTTATTTAGTTATAGTTAAATTTGTATAGCGTGGAGAGTGAATCGATCGATCGTGAAGGGT
+
IIIIIIIIIIIIIIIIIIIIIIIIIIIIIIIIIIIIIIIIIIIIIIIIIIIIIIIIIIIIIIIIIIIIIIIIIIIIIIIIIIIIIIIIIIIIIIIIIIIIIIIIIIIIIIIIIIIIIIIIIIIIIIIIIIIIIIIIIIIIIIIIIIIIIIIIIIIIIIIIIIIIIIIIIIIIIIIIIIIIIIIIIIIIIIIIIIIIIIIIIIIIIIIIIIIIIIIIIIIIIIIIIIIIIIIIIIIIIIIIIIIIIIIIIIIIIIIIIIIIIIIIIIIIIIIIIIIIIIIIIIIIIIIIIIIIIIIIIIIIIIIIIIIIIIIIIIIIIIIIIIIIIIIIIIIIIIIIIIIIIIIIIIIIII
@R0000748
TGGTTGAATTTTAGTTTTTGTTTTTATGGTTATGGGGTTTCGGTGGACGTACGTACGCGGTAGTTTTTATGTTTTTCGTTTATAATCGATTTTGTATTGAGTTTGGATTGAATAGATTTGGTTAGTTTGAGGAGTTTTAAGGTAGAAGGGGATTATTTCGTAAGTGTATAAATGGTTGATTTTTTTGTTGAATTTGGGGTATTTAAAGTTTTGTTATAGCGGATTTTAATTTATGTTGCGTTTGTCGAGTAATATGTAGTATTGTATTGTTATTACGCGGTATCGTTTGTTTATTTAGCTATAGTTAAATTTGTATAGCGTGGAGAGTGAATCGATCGATCGTGAAGGGT
+
IIIIIIIIIIIIIIIIIIIIIIIIIIIIIIIIIIIIIIIIIIIIIIIIIIIIIIIIIIIIIIIIIIIIIIIIIIIIIIIIIIIIIIIIIIIIIIIIIIIIIIIIIIIIIIIIIIIIIIIIIIIIIIIIIIIIIIIIIIIIIIIIIIIIIIIIIIIIIIIIIIIIIIIIIIIIIIIIIIIIIIIIIIIIIIIIIIIIIIIIIIIIIIIIIIIIIIIIIIIIIIIIIIIIIIIIIIIIIIIIIIIIIIIIIIIIIIIIIIIIIIIIIIIIIIIIIIIIIIIIIIIIIIIIIIIIIIIIIIIIIIIIIIIIIIIIIIIIIIIIIIIIIIIIIIIIIIIIIIIIIIIIIIIIII
@R0000749
TGGTTGAATTTTAGTTTTTGTTTTTATGGTTATGGGGTTTTGGTGGATGTATGTATGTGGTAGTTTTTATGTTTTTTGTTTATAATTGATTTTGTATTGAGTTTGGATTGAATAGATTTGGTTAGTTTGAGGAGTTTTAAGGTAGAAGGGGATTATTTTGTAAGTGTATAAATGATTGATTTTTTTGTTGAATTTGGGGTATTTAAAGTTTTGTTATAGTGGATTTTAATTTATGTTGTGTTTGTTGAGTAATATGTAGTATTGTATTGTTATTATGTGGTATTGTTTGTTTATTTAGTTATAGTTAAATTTGTATAGTGTGGAGAGTGAATTGATTGATTGTGAAGGGT
+
IIIIIIIIIIIIIIIIIIIIIIIIIIIIIIIIIIIIIIIIIIIIIIIIIIIIIIIIIIIIIIIIIIIIIIIIIIIIIIIIIIIIIIIIIIIIIIIIIIIIIIIIIIIIIIIIIIIIIIIIIIIIIIIIIIIIIIIIIIIIIIIIIIIIIIIIIIIIIIIIIIIIIIIIIIIIIIIIIIIIIIIIIIIIIIIIIIIIIIIIIIIIIIIIIIIIIIIIIIIIIIIIIIIIIIIIIIIIIIIIIIIIIIIIIIIIIIIIIIIIIIIIIIIIIIIIIIIIIIIIIIIIIIIIIIIIIIIIIIIIIIIIIIIIIIIIIIIIIIIIIIIIIIIIIIIIIIIIIIIIIIIIIIIIII
@R0000750
TGGTTGAATTTTAGTTTTTGTTTTTATGGTTATGGGGTTTCGGTGGACGTACGTACGCGGTAGTTTTTATGTTTTTCGTTTATAATCGATTTTGTATTGAGTTTGGATTGAATAGATTTGGTTAGTTTGAGGAGTTTTAAGGTAGAAGGGGATTATTTCGTAAGTGTATAAATGGTTGATTTTTTTGTTGAATTTGGGGTATTTAAAGTTTTGTTATAGCGGATTTTAATTTATGTCGCGTTTGTCGAGTAATATGTAGTATTGTATTGTTATTACGCGGTATCGTTTGTTTATTTAGTTATAGTTAAATTTGTATAGCGTGGAGAGTGAATCGATCGATCGTGAAGGGT
+
IIIIIIIIIIIIIIIIIIIIIIIIIIIIIIIIIIIIIIIIIIIIIIIIIIIIIIIIIIIIIIIIIIIIIIIIIIIIIIIIIIIIIIIIIIIIIIIIIIIIIIIIIIIIIIIIIIIIIIIIIIIIIIIIIIIIIIIIIIIIIIIIIIIIIIIIIIIIIIIIIIIIIIIIIIIIIIIIIIIIIIIIIIIIIIIIIIIIIIIIIIIIIIIIIIIIIIIIIIIIIIIIIIIIIIIIIIIIIIIIIIIIIIIIIIIIIIIIIIIIIIIIIIIIIIIIIIIIIIIIIIIIIIIIIIIIIIIIIIIIIIIIIIIIIIIIIIIIIIIIIIIIIIIIIIIIIIIIIIIIIIIIIIIIII
@R0000751
TGGTTGAATTTTAGTTTTTGTTTTTATGGTTATGGGGTTTTGGTGGATGTATGTATGTGGTAGTTTTTATGTTTTTTGTTTATAATTGATTTTGTATTGAGTTTGGATTGAATAGATTTGGTTAGTTTGAGGAGTTTTAAGGTAGAAGGGGATTATTTTGTAAGTGTATAAATGATTGATTTTTTTGTTGAATTTGGGGTATTTAAAGTTTTGTTATAGTGGATTTTAATTTATGTTGTGTTTGTTGAGCAATATGTAGTATTGTATTGTTATTATGTGGTATTGTTTGTTTATTTAGTTATAGCTAAATTTGTATAGTGTGGAGAGTGAATTGATTGATTGTGAAGGGT
+
IIIIIIIIIIIIIIIIIIIIIIIIIIIIIIIIIIIIIIIIIIIIIIIIIIIIIIIIIIIIIIIIIIIIIIIIIIIIIIIIIIIIIIIIIIIIIIIIIIIIIIIIIIIIIIIIIIIIIIIIIIIIIIIIIIIIIIIIIIIIIIIIIIIIIIIIIIIIIIIIIIIIIIIIIIIIIIIIIIIIIIIIIIIIIIIIIIIIIIIIIIIIIIIIIIIIIIIIIIIIIIIIIIIIIIIIIIIIIIIIIIIIIIIIIIIIIIIIIIIIIIIIIIIIIIIIIIIIIIIIIIIIIIIIIIIIIIIIIIIIIIIIIIIIIIIIIIIIIIIIIIIIIIIIIIIIIIIIIIIIIIIIIIIIII
@R0000752
TGGTTGAATTTTAGTTTTTGTTTTTATGGTTATGGGGTTTTGGTGGATGTATGTATGTGGTAGTTTTTATGTTTTTTGTTTATAATTGATTTTGTATTGAGTTTGGATTGAATAGATTTGGTTAGTTTGAGGAGTTTTAAGGTAGAAGGGGATTATTTTGTAAGTGTATAAATGATTGATTTTTTTGTTGAATTTGGGGTATTTAAAGTTTTGTTATAGTGGATTTTAATTTATGTTGTGTTTGTTGAGTAATATGTAGTATTGTATTGTTATTATGTGGTATTGTTTGTTTATTTAGTTATAGTTAAATTTGTATAGCGTGGAGAGTGAATCGATTGATTGTGAAGGGT
+
IIIIIIIIIIIIIIIIIIIIIIIIIIIIIIIIIIIIIIIIIIIIIIIIIIIIIIIIIIIIIIIIIIIIIIIIIIIIIIIIIIIIIIIIIIIIIIIIIIIIIIIIIIIIIIIIIIIIIIIIIIIIIIIIIIIIIIIIIIIIIIIIIIIIIIIIIIIIIIIIIIIIIIIIIIIIIIIIIIIIIIIIIIIIIIIIIIIIIIIIIIIIIIIIIIIIIIIIIIIIIIIIIIIIIIIIIIIIIIIIIIIIIIIIIIIIIIIIIIIIIIIIIIIIIIIIIIIIIIIIIIIIIIIIIIIIIIIIIIIIIIIIIIIIIIIIIIIIIIIIIIIIIIIIIIIIIIIIIIIIIIIIIIIIII
@R0000753
TGGTTGAATTTTAGTTTTTGTTTTTATGGTTATGGGGTTTCGGTGGACGTACGTACGCGGTAGTTTTTATGTTTTTCGTTTATAATCGATTTTGTATTGAGTTTGGATTGAATAGATTTGGTTAGTTTGAGGAGTTTTAAGGTAGAAGGGGATTATTTTGTAAGTGTATAAATGGTTGATTTTTTTGTTGAACTTGGGGTATTTAAAGTTTTGTTATAGCGGATTTTAATTTATGTCGCGTTTGTCGAGTAATATGTAGTATTGTATTGTTATTACGCGGTATCGTTTGTTTATTTAGTTATAGTTAAATTTGTATAGCGTGGAGAGTGAATCGATCGATCGTGAAGGGT
+
IIIIIIIIIIIIIIIIIIIIIIIIIIIIIIIIIIIIIIIIIIIIIIIIIIIIIIIIIIIIIIIIIIIIIIIIIIIIIIIIIIIIIIIIIIIIIIIIIIIIIIIIIIIIIIIIIIIIIIIIIIIIIIIIIIIIIIIIIIIIIIIIIIIIIIIIIIIIIIIIIIIIIIIIIIIIIIIIIIIIIIIIIIIIIIIIIIIIIIIIIIIIIIIIIIIIIIIIIIIIIIIIIIIIIIIIIIIIIIIIIIIIIIIIIIIIIIIIIIIIIIIIIIIIIIIIIIIIIIIIIIIIIIIIIIIIIIIIIIIIIIIIIIIIIIIIIIIIIIIIIIIIIIIIIIIIIIIIIIIIIIIIIIIIII
@R0000754
TGGTTGAATTTTAGTTTTTGTTTTTATGGTTATGGGGTTTTGGTGGATGTATGTATGTGGTAGTTTTTATGTTTTTTGTTTATAATTGATTTTGTATTGAGTTTGGATTGAATAGATTTGGTTAGTTTGAGGAGTTTTAAGGTAGAAGGGGATTATTTTGTAAGTGTATAAATGATTGATTTTTTTGTTGAATTTGGGGTATTTAAAGTTTTGTTATAGTGGATTTTAATTTATGTTGTGTTTGTTGAGTAATATGTAGTATTGTATTGTTATTATGTGGTATTGTTTGTTTATTTAGTTATAGTTAAATTTGTACAGTGTGGAGAGTGAATTGATTGATTGTGAAGGGT
+
IIIIIIIIIIIIIIIIIIIIIIIIIIIIIIIIIIIIIIIIIIIIIIIIIIIIIIIIIIIIIIIIIIIIIIIIIIIIIIIIIIIIIIIIIIIIIIIIIIIIIIIIIIIIIIIIIIIIIIIIIIIIIIIIIIIIIIIIIIIIIIIIIIIIIIIIIIIIIIIIIIIIIIIIIIIIIIIIIIIIIIIIIIIIIIIIIIIIIIIIIIIIIIIIIIIIIIIIIIIIIIIIIIIIIIIIIIIIIIIIIIIIIIIIIIIIIIIIIIIIIIIIIIIIIIIIIIIIIIIIIIIIIIIIIIIIIIIIIIIIIIIIIIIIIIIIIIIIIIIIIIIIIIIIIIIIIIIIIIIIIIIIIIIIII
@R0000755
TGGTTGAATTTTAGTTTTTGTTTTTATGGTTATGGGGTTTCGGTGGACGTACGTACGCGGTAGTTTTTATGTTTTTTGTTTATAATCGATTTTGTATTGAGTTTGGATTGAATAGATTTGGTTAGTTTGAGGAGTTTTAAGGTAGAAGGGGATTATTTCGTAAGTGTATAAATGGTTGATTTTTTTGTTGAATTTGGGGTATTTAAAGTTTTGTTATAGCGGATTTTAATCTATGTCGCGTTTGTCGAGTAATATGTAGTATTGTATTGTTATTACGCGGTATCGTTTGTTTATTTAGTTATAGTTAAATTTGTATAGCGTGGAGAGTGAATCGATCGATCGTGAAGGGT
+
IIIIIIIIIIIIIIIIIIIIIIIIIIIIIIIIIIIIIIIIIIIIIIIIIIIIIIIIIIIIIIIIIIIIIIIIIIIIIIIIIIIIIIIIIIIIIIIIIIIIIIIIIIIIIIIIIIIIIIIIIIIIIIIIIIIIIIIIIIIIIIIIIIIIIIIIIIIIIIIIIIIIIIIIIIIIIIIIIIIIIIIIIIIIIIIIIIIIIIIIIIIIIIIIIIIIIIIIIIIIIIIIIIIIIIIIIIIIIIIIIIIIIIIIIIIIIIIIIIIIIIIIIIIIIIIIIIIIIIIIIIIIIIIIIIIIIIIIIIIIIIIIIIIIIIIIIIIIIIIIIIIIIIIIIIIIIIIIIIIIIIIIIIIIII
@R0000756
TGGTTGAATTTTAGTTTTTGTTTTTATGGTTATGGGGTTTTGGTGGATGTATGTATGTGGTAGTTTTTATGTTTTTTGTTTATAATTGATTTTGTATTGAGTTTGGATTGAATAGATTTGGTTAGTTTGAGGAGTTTTAAGGTAGAAGGGGATTATTTTGTAAGTGTATAAATGATTGATTTTTTTGTTGAATTTGGGGTATTTAAAGTTTTGTTATAGTGGATTTTAACTTATGTTGTGTTTGTTGAGTAATATGTAGTATTGTATTGTTATTATGTGGTATTGTTTGTTTATTTAGTTATAGTTAAATTTGTATAGTGTGGAGAGTGAATTGATTGATTGTGAAGGGT
+
IIIIIIIIIIIIIIIIIIIIIIIIIIIIIIIIIIIIIIIIIIIIIIIIIIIIIIIIIIIIIIIIIIIIIIIIIIIIIIIIIIIIIIIIIIIIIIIIIIIIIIIIIIIIIIIIIIIIIIIIIIIIIIIIIIIIIIIIIIIIIIIIIIIIIIIIIIIIIIIIIIIIIIIIIIIIIIIIIIIIIIIIIIIIIIIIIIIIIIIIIIIIIIIIIIIIIIIIIIIIIIIIIIIIIIIIIIIIIIIIIIIIIIIIIIIIIIIIIIIIIIIIIIIIIIIIIIIIIIIIIIIIIIIIIIIIIIIIIIIIIIIIIIIIIIIIIIIIIIIIIIIIIIIIIIIIIIIIIIIIIIIIIIIIII
@R0000757
TGGTTGAATTTTAGTTTTTGTTTTTATGGTTATGGGGTTTCGGTGGACGTACGTACGCGGTAGTTTTTATGTTTTTCGTTTATAATCGATTTTGTATTGAGTTTGGATTGAATAGATTTGGTTAGTTTGAGGAGTTTTAAGGTAGAAGGGGATTATTTCGTAAGTGTATAAATGGTTGATTTTTTTGTTGAATTTGGGGTATTTAAAGTTTTGTTATAGCGGATTTTAATTTATGTCGCGTTTGTCGAGTAATATGTAGTATTGTATTGTTATTACGCGGTATCGTTTGTTTATTTAGTTATAGTTAAATTTGTATAGCGTGGAGAGTGAATTGATCGATCGTGAAGGGT
+
IIIIIIIIIIIIIIIIIIIIIIIIIIIIIIIIIIIIIIIIIIIIIIIIIIIIIIIIIIIIIIIIIIIIIIIIIIIIIIIIIIIIIIIIIIIIIIIIIIIIIIIIIIIIIIIIIIIIIIIIIIIIIIIIIIIIIIIIIIIIIIIIIIIIIIIIIIIIIIIIIIIIIIIIIIIIIIIIIIIIIIIIIIIIIIIIIIIIIIIIIIIIIIIIIIIIIIIIIIIIIIIIIIIIIIIIIIIIIIIIIIIIIIIIIIIIIIIIIIIIIIIIIIIIIIIIIIIIIIIIIIIIIIIIIIIIIIIIIIIIIIIIIIIIIIIIIIIIIIIIIIIIIIIIIIIIIIIIIIIIIIIIIIIIII
@R0000758
TGGTTGAATTTTAGTTTTTGTTTTTATGGTTATGGGGTTTCGGTGGACGTATGTACGCGGTAGTTTTTATGTCTTTCGTTTATAATCGATTTTGTATTGAGTTTGGATTGAATAGATTTGGTTAGTTTGAGGAGTTTTAAGGTAGAAGGGGATTATTTCGTAAGTGTATAAATGGTTGATTTTTTTGTTGAATTTGGGGTATTTAAAGTTTTGTTATAGCGGATTTTAATTTATGCCGCGTTTGTCGAGTAATATGTAGTATTGTATTGTTATTACGCGGTATCGTTTGTTTATTTAGTTATAGTTAAATTTGTATAGCGTGGAGAGTGAATCGATCGATCGTGAAGGGT
+
IIIIIIIIIIIIIIIIIIIIIIIIIIIIIIIIIIIIIIIIIIIIIIIIIIIIIIIIIIIIIIIIIIIIIIIIIIIIIIIIIIIIIIIIIIIIIIIIIIIIIIIIIIIIIIIIIIIIIIIIIIIIIIIIIIIIIIIIIIIIIIIIIIIIIIIIIIIIIIIIIIIIIIIIIIIIIIIIIIIIIIIIIIIIIIIIIIIIIIIIIIIIIIIIIIIIIIIIIIIIIIIIIIIIIIIIIIIIIIIIIIIIIIIIIIIIIIIIIIIIIIIIIIIIIIIIIIIIIIIIIIIIIIIIIIIIIIIIIIIIIIIIIIIIIIIIIIIIIIIIIIIIIIIIIIIIIIIIIIIIIIIIIIIIII
@R0000759
TGGTTGAATTTTAGTTTTTGTTTTTATGGTTATGGGGTTTTGGTGGATGTATGTATGTGGTAGTTTTTATGTTTTTTGTTTATAATTGATTTTGTATTGAGTTTGGATTGAATAGATTTGGTTAGTTTGAGGAGTTTTAAGGTAGAAGGGGATTATTTTGTAAGTGTATAAATGATTGATTTTTTTGTTGAATTTGGGGTATTTAAAGTTTTGTTATAGTGGATTTTAATTTATGTTGTGTTTGTTGAGTAATATGTAGTATTGTATTGTTATTATGTGGTATTGTTTGTTTATTTAGTTATAGTTAAATTTGTATAGCGTGGAGAGTGAATTGATTGATTGTGAAGGGT
+
IIIIIIIIIIIIIIIIIIIIIIIIIIIIIIIIIIIIIIIIIIIIIIIIIIIIIIIIIIIIIIIIIIIIIIIIIIIIIIIIIIIIIIIIIIIIIIIIIIIIIIIIIIIIIIIIIIIIIIIIIIIIIIIIIIIIIIIIIIIIIIIIIIIIIIIIIIIIIIIIIIIIIIIIIIIIIIIIIIIIIIIIIIIIIIIIIIIIIIIIIIIIIIIIIIIIIIIIIIIIIIIIIIIIIIIIIIIIIIIIIIIIIIIIIIIIIIIIIIIIIIIIIIIIIIIIIIIIIIIIIIIIIIIIIIIIIIIIIIIIIIIIIIIIIIIIIIIIIIIIIIIIIIIIIIIIIIIIIIIIIIIIIIIIII
@R0000760
TGGTTGAATTTTAGTTTTTGTTTTTATGGTTATGGGGTTTTGGTGGATGTATGTATGTGGTAGTTTTTATGTTTTTTGTTTATAATCGATTTTGTATTGAGTTTGGATTGAATAGATTTGGTTAGTTTGAGGAGTTTTAAGGTAGAAGGGGATTATTTTGTAAGTGTATAAATGATTGATTTTTTTGTTGAATTTGGGGTATTTAAAGTTTTGTTATAGTGGATTTTAATTTATGTTGCGTTTGTTGAGTAATATGTAGTATTGTATTGTTATTATGTGGTATTGTTTGTTTATTTAGTTATAGTTAAATTTGTATAGTGTGGAGAGTGAATTGATTGATTGTGAAGGGT
+
IIIIIIIIIIIIIIIIIIIIIIIIIIIIIIIIIIIIIIIIIIIIIIIIIIIIIIIIIIIIIIIIIIIIIIIIIIIIIIIIIIIIIIIIIIIIIIIIIIIIIIIIIIIIIIIIIIIIIIIIIIIIIIIIIIIIIIIIIIIIIIIIIIIIIIIIIIIIIIIIIIIIIIIIIIIIIIIIIIIIIIIIIIIIIIIIIIIIIIIIIIIIIIIIIIIIIIIIIIIIIIIIIIIIIIIIIIIIIIIIIIIIIIIIIIIIIIIIIIIIIIIIIIIIIIIIIIIIIIIIIIIIIIIIIIIIIIIIIIIIIIIIIIIIIIIIIIIIIIIIIIIIIIIIIIIIIIIIIIIIIIIIIIIIII
@R0000761
TGGTTGAATTTTAGTTTTTGTTTTTATGGTTATGGGGTTTCGGTGGACGTACGTACGCGGTAGTTTTTATGTTTTTCGTTTATAATCGATTTTGTATTGAGTTTGGATTGAATAGATTTGGTTAGTTTGAGGAGTTTTAAGGTAGAAGGGGATTATTTCGTAAGTGTATAAATGGTTGATTTTTTTGTTGAATTTGGGGTATTTAAAGTTTTGTTATAGCGGATTTTAATTTATGTCGCGTTTGTCGAGTAATATGTAGTATTGTATTGTTATTACGCGGTATCGTTTGTTTATTTAGTTATAGTTAAATTTGTATAGCGTGGAGAGTGAATCGATCGATCGTGAAGGGT
+
IIIIIIIIIIIIIIIIIIIIIIIIIIIIIIIIIIIIIIIIIIIIIIIIIIIIIIIIIIIIIIIIIIIIIIIIIIIIIIIIIIIIIIIIIIIIIIIIIIIIIIIIIIIIIIIIIIIIIIIIIIIIIIIIIIIIIIIIIIIIIIIIIIIIIIIIIIIIIIIIIIIIIIIIIIIIIIIIIIIIIIIIIIIIIIIIIIIIIIIIIIIIIIIIIIIIIIIIIIIIIIIIIIIIIIIIIIIIIIIIIIIIIIIIIIIIIIIIIIIIIIIIIIIIIIIIIIIIIIIIIIIIIIIIIIIIIIIIIIIIIIIIIIIIIIIIIIIIIIIIIIIIIIIIIIIIIIIIIIIIIIIIIIIIII
@R0000762
TGGTTGAATTTTAGTTTTTGTTTTTATGGTTATGGGGTTTCGGTGGACGTACGTACGCGGTAGTTTTTATGTTTTTCGTTTATAATCGATTTTGTATTGAGTTTGGATTGAATAGATTTGGTTAGTTTGAGGAGTTTTAAGGTAGAAGGGGATTATTTCGTAAGTGTATAAATGGTTGATTTTTTTGTTGAATTTGGGGTATTTAAAGTTTTGTTATAGCGGATTTTAATTTATGTCGCGTTTGTCGAGTAATATGTAGTATTGTATTGTTATTACGCGGTATCGTTTGTTTATTTAGTTATAGTTAAATTTGTATAGCGTGGAGAGTGAATCGATCGATCGTGAAGGGT
+
IIIIIIIIIIIIIIIIIIIIIIIIIIIIIIIIIIIIIIIIIIIIIIIIIIIIIIIIIIIIIIIIIIIIIIIIIIIIIIIIIIIIIIIIIIIIIIIIIIIIIIIIIIIIIIIIIIIIIIIIIIIIIIIIIIIIIIIIIIIIIIIIIIIIIIIIIIIIIIIIIIIIIIIIIIIIIIIIIIIIIIIIIIIIIIIIIIIIIIIIIIIIIIIIIIIIIIIIIIIIIIIIIIIIIIIIIIIIIIIIIIIIIIIIIIIIIIIIIIIIIIIIIIIIIIIIIIIIIIIIIIIIIIIIIIIIIIIIIIIIIIIIIIIIIIIIIIIIIIIIIIIIIIIIIIIIIIIIIIIIIIIIIIIIII
@R0000763
TGGTTGAATCTTAGTTTTTGTTTTTATGGTTATGGGGTTTCGGTGGACGTACGTACGCGGTAGTTTTTATGTTTTTCGTTTATAATCGATTTTGTATTGAGTTTGGATTGAATAGATTTGGTTAGTTTGAGGAGTTTTAAGGTAGAAGGGGATTATTTCGTAAGTGTATAAATGGTTGATTTTTTTGTTGAATTTGGGGTATTTAAAGTTTTGTTATAGCGGATTTTAATTTATGTCGCGTTTGTCGAGTAATATGTAGTATTGTATTGTTATTACGCGGTATCGTTTGTTTATTTAGTTATAGTTAAATTTGTATAGCGTGGAGAGTGAATCGATCGATCGTGAAGGGT
+
IIIIIIIIIIIIIIIIIIIIIIIIIIIIIIIIIIIIIIIIIIIIIIIIIIIIIIIIIIIIIIIIIIIIIIIIIIIIIIIIIIIIIIIIIIIIIIIIIIIIIIIIIIIIIIIIIIIIIIIIIIIIIIIIIIIIIIIIIIIIIIIIIIIIIIIIIIIIIIIIIIIIIIIIIIIIIIIIIIIIIIIIIIIIIIIIIIIIIIIIIIIIIIIIIIIIIIIIIIIIIIIIIIIIIIIIIIIIIIIIIIIIIIIIIIIIIIIIIIIIIIIIIIIIIIIIIIIIIIIIIIIIIIIIIIIIIIIIIIIIIIIIIIIIIIIIIIIIIIIIIIIIIIIIIIIIIIIIIIIIIIIIIIIIII
@R0000764
TGGTTGAACTTTAGTTTTTGTTTTTATGGTTATGGGGTTTCGGTGGACGTACGTACGCGGTAGTTTTTATGTTTTTCGTTTATAATCGATTTTGTATTGAGTTTGGATTGAATAGATTTGGTTAGTTTGAGGAGTTTTAAGGTAGAAGGGGATTATTTCGTAAGTGTATAAATGGTTGATTTTTTTGTTGAATTTGGGGTATTTAAAGTTTTGTTATAGCGGATTTTAATTTATGTCGCGTTTGTCGAGTAATATGTAGTATTGTATTGTTATTACGCGGTATCGTTTGTTTATTTAGTTATAGTTAAATTTGTACAGCGTGGAGAGTGAATCGATCGATCGTGAAGGGT
+
IIIIIIIIIIIIIIIIIIIIIIIIIIIIIIIIIIIIIIIIIIIIIIIIIIIIIIIIIIIIIIIIIIIIIIIIIIIIIIIIIIIIIIIIIIIIIIIIIIIIIIIIIIIIIIIIIIIIIIIIIIIIIIIIIIIIIIIIIIIIIIIIIIIIIIIIIIIIIIIIIIIIIIIIIIIIIIIIIIIIIIIIIIIIIIIIIIIIIIIIIIIIIIIIIIIIIIIIIIIIIIIIIIIIIIIIIIIIIIIIIIIIIIIIIIIIIIIIIIIIIIIIIIIIIIIIIIIIIIIIIIIIIIIIIIIIIIIIIIIIIIIIIIIIIIIIIIIIIIIIIIIIIIIIIIIIIIIIIIIIIIIIIIIIII
@R0000765
TGGTTGAATTTTAGTTTTTGTTTTTATGGTTATGGGGTTTTGGTGGATGTATGTATGTGGTAGTTTTTATGTTTTTTGTTTATAATTGATTTTGTATTGAGTTTGGATTGAATAGATTTGGTTAGTTTGAGGAGTTTTAAGGTAGAAGGGGATTATTTTGTAAGTGTATAAATGATTGATTTTTTTGTTGAATTTGGGGTATTTAAAGTTTTGTTATAGTGGATTTTAATTTATGTTGTGTTTGTTGAGTAATATGTAGTATTGTATTGTTATTATGTGGTATTGTTTGTTTATTTAGTTATAGTTAAATTTGTATAGTGTGGAGAGTGAATTGATTGATTGTGAAGGGT
+
IIIIIIIIIIIIIIIIIIIIIIIIIIIIIIIIIIIIIIIIIIIIIIIIIIIIIIIIIIIIIIIIIIIIIIIIIIIIIIIIIIIIIIIIIIIIIIIIIIIIIIIIIIIIIIIIIIIIIIIIIIIIIIIIIIIIIIIIIIIIIIIIIIIIIIIIIIIIIIIIIIIIIIIIIIIIIIIIIIIIIIIIIIIIIIIIIIIIIIIIIIIIIIIIIIIIIIIIIIIIIIIIIIIIIIIIIIIIIIIIIIIIIIIIIIIIIIIIIIIIIIIIIIIIIIIIIIIIIIIIIIIIIIIIIIIIIIIIIIIIIIIIIIIIIIIIIIIIIIIIIIIIIIIIIIIIIIIIIIIIIIIIIIIIII
@R0000766
TGGTTGAATTTTAGTTTTTGTTTTTATGGTTATGGGGTTTCGGTGGACGTACGTACGCGGTAGTTTTTATGTTTTTCGTTTATAATCGATTTTGTATTGAGTTTGGATTGAATAGATTTGGTTAGTTTGAGGAGTTTTAAGGTAGAAGGGGATTATTTCGTAAGTGTATAAATGGTTGATTTTTTTGTTGAATTTGGGGTATTTAAAGTTTTGTTATAGCGGATTTTAATTTATGTCGCGTTTGTCGAGTAATATGTAGTATTGTATTGTTATTACGCGGTATCGTTTGTTTATTTAGTTATAGTTAAATTTGTATAGCGTGGAGAGTGAATCGATCGATCGTGAAGGGT
+
IIIIIIIIIIIIIIIIIIIIIIIIIIIIIIIIIIIIIIIIIIIIIIIIIIIIIIIIIIIIIIIIIIIIIIIIIIIIIIIIIIIIIIIIIIIIIIIIIIIIIIIIIIIIIIIIIIIIIIIIIIIIIIIIIIIIIIIIIIIIIIIIIIIIIIIIIIIIIIIIIIIIIIIIIIIIIIIIIIIIIIIIIIIIIIIIIIIIIIIIIIIIIIIIIIIIIIIIIIIIIIIIIIIIIIIIIIIIIIIIIIIIIIIIIIIIIIIIIIIIIIIIIIIIIIIIIIIIIIIIIIIIIIIIIIIIIIIIIIIIIIIIIIIIIIIIIIIIIIIIIIIIIIIIIIIIIIIIIIIIIIIIIIIIII
@R0000767
TGGTTGAATTTTAGTTTTTGTTTTTATGGTTATGGGGTTTTGGTGGATGTATGTATGTGGTAGTTTTTATGTTTTTTGTTTATAATTGATTTTGTATTGAGTTTGGATTGAATAGATTTGGTTAGTTTGAGGAGTTTTAAGGTAGAAGGGGATTATTTTGTAAGTGTATAAATGATTGATTTTTTTGTTGAATTTGGGGTATTTAAAGTTTTGTTATAGTGGATTTTAATTTATGTTGTGTTTGTTGAGTAATATGTAGTATTGTATTGTTATTATGTGGTATTGTTTGTTTATTTAGTTATAGTTAAATTTGTATAGTGTGGAGAGTGAATTGATTGATTGTGAAGGGT
+
IIIIIIIIIIIIIIIIIIIIIIIIIIIIIIIIIIIIIIIIIIIIIIIIIIIIIIIIIIIIIIIIIIIIIIIIIIIIIIIIIIIIIIIIIIIIIIIIIIIIIIIIIIIIIIIIIIIIIIIIIIIIIIIIIIIIIIIIIIIIIIIIIIIIIIIIIIIIIIIIIIIIIIIIIIIIIIIIIIIIIIIIIIIIIIIIIIIIIIIIIIIIIIIIIIIIIIIIIIIIIIIIIIIIIIIIIIIIIIIIIIIIIIIIIIIIIIIIIIIIIIIIIIIIIIIIIIIIIIIIIIIIIIIIIIIIIIIIIIIIIIIIIIIIIIIIIIIIIIIIIIIIIIIIIIIIIIIIIIIIIIIIIIIIII
@R0000768
TGGTTGAATTTTAGTTTTTGTTTTTATGGTTATGGGGTTTTGGTGGATGTATGTATGTGGTAGTTTTTATGTTTTTTGTTTATAATTGATTTTGTATTGAGTTTGGATTGAATAGATTTGGTTAGTTTGAGGAGTTTTAAGGTAGAAGGGGATTATTTTGTAAGTGTATAAATGATTGATTTTTTTGTTGAATTTGGGGTATTTAAAGTTTTGTTATAGTGGATTTTAATTTATGTTGTGTTTGTTGAGTAATATGTAGTATTGTATTGTTATTATGTGGTATTGTTTGTTTATTTAGTTATAGTTAAATTTGTATAGTGTGGAGAGTGAATTGATTGATTGTGAAGGGT
+
IIIIIIIIIIIIIIIIIIIIIIIIIIIIIIIIIIIIIIIIIIIIIIIIIIIIIIIIIIIIIIIIIIIIIIIIIIIIIIIIIIIIIIIIIIIIIIIIIIIIIIIIIIIIIIIIIIIIIIIIIIIIIIIIIIIIIIIIIIIIIIIIIIIIIIIIIIIIIIIIIIIIIIIIIIIIIIIIIIIIIIIIIIIIIIIIIIIIIIIIIIIIIIIIIIIIIIIIIIIIIIIIIIIIIIIIIIIIIIIIIIIIIIIIIIIIIIIIIIIIIIIIIIIIIIIIIIIIIIIIIIIIIIIIIIIIIIIIIIIIIIIIIIIIIIIIIIIIIIIIIIIIIIIIIIIIIIIIIIIIIIIIIIIIII
@R0000769
TGGTTGAATTTTAGTTTTTGTTTTTATGGTTATGGGGTTTTGGTGGATGTATGTATGTGGTAGTTTTTATGTTTTTTGTTTATAATTGATTTTGTATTGAGTTTGGATTGAATAGATTTGGTTAGTTTGAGGAGTTTTAAGGTAGAAGGGGATTATTTTGTAAGTGTATAAATGATTGATTTTTTTGTTGAATTTGGGGTATTTAAAGTTTTGTTATAGTGGATTTTAATTTATGTTGTGTTTGTTGAGTAATATGTAGTATTGTATTGTTATTATGTGGTATTGTTTGTTTATTTAGTTATAGTTAAATTTGTATAGTGTGGAGAGTGAATTGATTGATTGTGAAGGGT
+
IIIIIIIIIIIIIIIIIIIIIIIIIIIIIIIIIIIIIIIIIIIIIIIIIIIIIIIIIIIIIIIIIIIIIIIIIIIIIIIIIIIIIIIIIIIIIIIIIIIIIIIIIIIIIIIIIIIIIIIIIIIIIIIIIIIIIIIIIIIIIIIIIIIIIIIIIIIIIIIIIIIIIIIIIIIIIIIIIIIIIIIIIIIIIIIIIIIIIIIIIIIIIIIIIIIIIIIIIIIIIIIIIIIIIIIIIIIIIIIIIIIIIIIIIIIIIIIIIIIIIIIIIIIIIIIIIIIIIIIIIIIIIIIIIIIIIIIIIIIIIIIIIIIIIIIIIIIIIIIIIIIIIIIIIIIIIIIIIIIIIIIIIIIIII
@R0000770
TGGTTGAATTTTAGTTTTTGTTTTTATGGTTATGGGGTTTCGGTGGACGTACGTACGCGGTAGTTTTTATGTTTTTCGTTTATAATCGATTTTGTATTGAGTTTGGATTGAATAGATTTGGCTAGTTTGAGGAGTTTTAAGGTAGAAGGGGATTATTTCGTAAGTGCATAAATGGTTGATTTTTTTGTTGAATTTGGGGTATTTAAAGTTTTGTTATAGTGGATTTTAATTTATGTCGCGTTTGTCGAGTAATATGTAGTATTGTATTGTTATTACGCGGTATCGTTTGTTTATTTAGTTATAGTTAAATTTGTATAGCGTGGAGAGTGAATCGATCGATCGTGAAGGGT
+
IIIIIIIIIIIIIIIIIIIIIIIIIIIIIIIIIIIIIIIIIIIIIIIIIIIIIIIIIIIIIIIIIIIIIIIIIIIIIIIIIIIIIIIIIIIIIIIIIIIIIIIIIIIIIIIIIIIIIIIIIIIIIIIIIIIIIIIIIIIIIIIIIIIIIIIIIIIIIIIIIIIIIIIIIIIIIIIIIIIIIIIIIIIIIIIIIIIIIIIIIIIIIIIIIIIIIIIIIIIIIIIIIIIIIIIIIIIIIIIIIIIIIIIIIIIIIIIIIIIIIIIIIIIIIIIIIIIIIIIIIIIIIIIIIIIIIIIIIIIIIIIIIIIIIIIIIIIIIIIIIIIIIIIIIIIIIIIIIIIIIIIIIIIIII
@R0000771
TGGTTGAATTTTAGTTTTTGTTTTTATGGTTATGGGGTTTCGGTGGACGTACGTACGCGGTAGTTTTTATGTTTTTCGTTTATAATCGATTTTGTATTGAGTTTGGATTGAATAGATTTGGTTAGTTTGAGGAGTTTTAAGGTAGAAGGGGATTATTTCGTAAGTGTATAAATGGTTGATTTTTTTGTTGAATTTGGGGTATTTAAAGTTTTGTTATAGCGGATTTTAATTTATGTCGCGTTTGTCGAGTAATATGTAGTATTGTATTGTTATTATGCGGTATCGTTTGTTTATTTAGTTATAGTTAAATTTGTATAGCGTGGAGAGTGAATCGATCGATCGTGAAGGGT
+
IIIIIIIIIIIIIIIIIIIIIIIIIIIIIIIIIIIIIIIIIIIIIIIIIIIIIIIIIIIIIIIIIIIIIIIIIIIIIIIIIIIIIIIIIIIIIIIIIIIIIIIIIIIIIIIIIIIIIIIIIIIIIIIIIIIIIIIIIIIIIIIIIIIIIIIIIIIIIIIIIIIIIIIIIIIIIIIIIIIIIIIIIIIIIIIIIIIIIIIIIIIIIIIIIIIIIIIIIIIIIIIIIIIIIIIIIIIIIIIIIIIIIIIIIIIIIIIIIIIIIIIIIIIIIIIIIIIIIIIIIIIIIIIIIIIIIIIIIIIIIIIIIIIIIIIIIIIIIIIIIIIIIIIIIIIIIIIIIIIIIIIIIIIIII
@R0000772
TGGTTGAATTTTAGTTTTTGTTTTTATGGTTATGGGGTTTTGGTGGATGTACGTATGTGGTAGTTTTTATGTTTTTTGTTTATAATTGATTTTGTATTGAGTTTGGATTGAATAGATTTGGTTAGCTTGAGGAGTTTTAAGGTAGAAGGGGATTATTTTGTAAGTGTATAAATGATTGATTTTTTTGTTGAATTTGGGGTATTTAAAGTTTTGTTATAGTGGATTTTAATTTATGTTGTGTTTGTTGAGTAATATGTAGTATTGTATTGTTATTATGTGGTATTGTTTGTTTATTTAGTTATAGTTAAATTTGTATAGTGTGGAGAGTGAATTGATTGATTGTGAAGGGT
+
IIIIIIIIIIIIIIIIIIIIIIIIIIIIIIIIIIIIIIIIIIIIIIIIIIIIIIIIIIIIIIIIIIIIIIIIIIIIIIIIIIIIIIIIIIIIIIIIIIIIIIIIIIIIIIIIIIIIIIIIIIIIIIIIIIIIIIIIIIIIIIIIIIIIIIIIIIIIIIIIIIIIIIIIIIIIIIIIIIIIIIIIIIIIIIIIIIIIIIIIIIIIIIIIIIIIIIIIIIIIIIIIIIIIIIIIIIIIIIIIIIIIIIIIIIIIIIIIIIIIIIIIIIIIIIIIIIIIIIIIIIIIIIIIIIIIIIIIIIIIIIIIIIIIIIIIIIIIIIIIIIIIIIIIIIIIIIIIIIIIIIIIIIIIII
@R0000773
TGGTTGAATTTTAGTTTTTGTTTTTATGGTTATGGGGTTTCGGTGGACGTACGTACGCGGTAGTTTTTATGTTTTTCGTTTATAATCGATTTTGTATTGAGTTTGGATTGAATAGATTTGGTTAGTTTGAGGAGTTTTAAGGTAGAAGGGGATTATTTCGTAAGTGTATAAATGGTTGATTTTTTTGTTGAATTTGGGGTATTTAAAGTTTTGTTATAGCGGATTTTAATTTATGTCGCGTTTGTCGAGTAATATGTAGTATTGTATTGTTATTACGCGGTATCGTTTGTTTATTTAGTTATAGTTAAATTTGTATAGCGTGGAGAGTGAATCGATCGATCGTGAAGGGT
+
IIIIIIIIIIIIIIIIIIIIIIIIIIIIIIIIIIIIIIIIIIIIIIIIIIIIIIIIIIIIIIIIIIIIIIIIIIIIIIIIIIIIIIIIIIIIIIIIIIIIIIIIIIIIIIIIIIIIIIIIIIIIIIIIIIIIIIIIIIIIIIIIIIIIIIIIIIIIIIIIIIIIIIIIIIIIIIIIIIIIIIIIIIIIIIIIIIIIIIIIIIIIIIIIIIIIIIIIIIIIIIIIIIIIIIIIIIIIIIIIIIIIIIIIIIIIIIIIIIIIIIIIIIIIIIIIIIIIIIIIIIIIIIIIIIIIIIIIIIIIIIIIIIIIIIIIIIIIIIIIIIIIIIIIIIIIIIIIIIIIIIIIIIIIII
@R0000774
TGGTTGAATTTTAGTTTTTGTTTTTATGGTTATGGGGTTTCGGTGGACGTACGTACGCGGTAGTTTTTATGTTTTTCGTTTATAATCGATTTTGTATTGAGTTTGGATTGAATAGATTTGGTTAGTTTGAGGAGTTTTAAGGTAGAAGGGGATTATTTCGTAAGTGTATAAATGGTTGATTTTTTTGTTGAATTTGGGGTATTTAAAGTTTTGTTATAGCGGATTTTAATTTATGTCGCGTTTGTCGAGTAATATGTAGTATTGTATTGTTATTACGCGGTATCGTTTGTTTATTTAGTTATAGTTAAATTTGTATAGCGTGGAGAGTGAATCGATCGATCGTGAAGGGT
+
IIIIIIIIIIIIIIIIIIIIIIIIIIIIIIIIIIIIIIIIIIIIIIIIIIIIIIIIIIIIIIIIIIIIIIIIIIIIIIIIIIIIIIIIIIIIIIIIIIIIIIIIIIIIIIIIIIIIIIIIIIIIIIIIIIIIIIIIIIIIIIIIIIIIIIIIIIIIIIIIIIIIIIIIIIIIIIIIIIIIIIIIIIIIIIIIIIIIIIIIIIIIIIIIIIIIIIIIIIIIIIIIIIIIIIIIIIIIIIIIIIIIIIIIIIIIIIIIIIIIIIIIIIIIIIIIIIIIIIIIIIIIIIIIIIIIIIIIIIIIIIIIIIIIIIIIIIIIIIIIIIIIIIIIIIIIIIIIIIIIIIIIIIIIII
@R0000775
TGGTTGAATTTTAGTTTTTGTTTTTATGGTTATGGGGTTTCGGTGGACGTACGTACGCGGTAGTTTTTATGTTTTTCGTTTATAATCGATTTTGTATTGAGTTTGGATTGAATAGATTTGGTTAGTTTGAGGAGTTTTAAGGTAGAAGGGGATTATTTCGTAAGTGTATAAATGGTTGATTTTTTTGTTGAATTTGGGGTATTTAAAGTTTTGTTATAGCGGATCTTAATTTATGTCGCGTTTGTCGAGTAATATGTAGTATTGTATTGTTATTACGCGGTATCGTTTGTTTATTTAGTTATAGTTAAATTTGTATAGCGTGGAGAGTGAATCGATCGATCGTGAAGGGT
+
IIIIIIIIIIIIIIIIIIIIIIIIIIIIIIIIIIIIIIIIIIIIIIIIIIIIIIIIIIIIIIIIIIIIIIIIIIIIIIIIIIIIIIIIIIIIIIIIIIIIIIIIIIIIIIIIIIIIIIIIIIIIIIIIIIIIIIIIIIIIIIIIIIIIIIIIIIIIIIIIIIIIIIIIIIIIIIIIIIIIIIIIIIIIIIIIIIIIIIIIIIIIIIIIIIIIIIIIIIIIIIIIIIIIIIIIIIIIIIIIIIIIIIIIIIIIIIIIIIIIIIIIIIIIIIIIIIIIIIIIIIIIIIIIIIIIIIIIIIIIIIIIIIIIIIIIIIIIIIIIIIIIIIIIIIIIIIIIIIIIIIIIIIIIII
@R0000776
TGGTTGAATTTTAGTTTTTGTTTTTATGGTTATGGGGTTTCGGTGGACGTATGTACGCGGTAGTTTTTATGTTTTTCGTTTATAATCGATTTTGTATTGAGTTTGGATTGAATAGATTTGGTTAGTTTGAGGAGTTTTAAGGTAGAAGGGGATTATTTCGTAAGTGTATAAATGGTTGATTTTTTTGTTGAATTTGGGGTATTTAAAGTTTTGTTATAGCGGATTTTAATTTATGTCGCGTTTGTCGAGTAATATGTAGTATTGTATTGTTATTACGCGGTATCGTTTGTTTATTTAGCTATAGTTAAATTTGTATAGCGTGGAGAGTGAATCGATCGATCGTGAAGGGT
+
IIIIIIIIIIIIIIIIIIIIIIIIIIIIIIIIIIIIIIIIIIIIIIIIIIIIIIIIIIIIIIIIIIIIIIIIIIIIIIIIIIIIIIIIIIIIIIIIIIIIIIIIIIIIIIIIIIIIIIIIIIIIIIIIIIIIIIIIIIIIIIIIIIIIIIIIIIIIIIIIIIIIIIIIIIIIIIIIIIIIIIIIIIIIIIIIIIIIIIIIIIIIIIIIIIIIIIIIIIIIIIIIIIIIIIIIIIIIIIIIIIIIIIIIIIIIIIIIIIIIIIIIIIIIIIIIIIIIIIIIIIIIIIIIIIIIIIIIIIIIIIIIIIIIIIIIIIIIIIIIIIIIIIIIIIIIIIIIIIIIIIIIIIIIII
@R0000777
TGGTTGAATTTTAGTTTTTGTTTTTATGGTTATGGGGTTTCGGTGGACGTACGTACGCGGTAGTTTTTATGTTTTTCGTTTATAATCGATTTTGTATTGAGTTTGGATTGAATAGATTTGGTTAGTTTGAGGAGTTTTAAGGTAGAAGGGGATTATTTCGTAAGTGTATAAATGGTTGATTTTTTTGTTGAATTTGGGGTATTTAAAGTTTTGTTATAGCGGATTTTAATTTATGTCGCGTTTGTCGAGTAATATGTAGTATTGTATTGTTATTACGCGGTATCGTTTGTTTATTTAGCTATAGTTAAATTTGTATAGCGTGGAGAGTGAATCGATCGATCGTGAAGGGT
+
IIIIIIIIIIIIIIIIIIIIIIIIIIIIIIIIIIIIIIIIIIIIIIIIIIIIIIIIIIIIIIIIIIIIIIIIIIIIIIIIIIIIIIIIIIIIIIIIIIIIIIIIIIIIIIIIIIIIIIIIIIIIIIIIIIIIIIIIIIIIIIIIIIIIIIIIIIIIIIIIIIIIIIIIIIIIIIIIIIIIIIIIIIIIIIIIIIIIIIIIIIIIIIIIIIIIIIIIIIIIIIIIIIIIIIIIIIIIIIIIIIIIIIIIIIIIIIIIIIIIIIIIIIIIIIIIIIIIIIIIIIIIIIIIIIIIIIIIIIIIIIIIIIIIIIIIIIIIIIIIIIIIIIIIIIIIIIIIIIIIIIIIIIIIII
@R0000778
TGGTTGAATTTTAGTTTTTGTTTTTATGGTTATGGGGTTTCGGTGGACGTACGTACGCGGTAGTTTTTATGTTTTTCGTTTATAATCGATTTTGTATTGAGTTTGGATTGAATAGATTTGGTTAGTTTGAGGAGTTTTAAGGTAGAAGGGGATTATTTCGTAAGTGTATAAATGGTTGATTTTTTTGTTGAATTTGGGGTATTTAAAGTTTTGTTATAGCGGATTTTAATTTATGTCGCGTTTGTCGAGTAATATGTAGTATTGTATTGTTATTACGCGGCATCGTTTGTTTATTTAGTTATAGTTAAATTTGTATAGCGTGGAGAGTGAATCGATCGATCGTGAAGGGT
+
IIIIIIIIIIIIIIIIIIIIIIIIIIIIIIIIIIIIIIIIIIIIIIIIIIIIIIIIIIIIIIIIIIIIIIIIIIIIIIIIIIIIIIIIIIIIIIIIIIIIIIIIIIIIIIIIIIIIIIIIIIIIIIIIIIIIIIIIIIIIIIIIIIIIIIIIIIIIIIIIIIIIIIIIIIIIIIIIIIIIIIIIIIIIIIIIIIIIIIIIIIIIIIIIIIIIIIIIIIIIIIIIIIIIIIIIIIIIIIIIIIIIIIIIIIIIIIIIIIIIIIIIIIIIIIIIIIIIIIIIIIIIIIIIIIIIIIIIIIIIIIIIIIIIIIIIIIIIIIIIIIIIIIIIIIIIIIIIIIIIIIIIIIIIII
@R0000779
TGGTTGAATTTTAGTTTTTGTTTTTATGGTTATGGGGTTTTGGTGGATGTATGTATGTGGTAGTTTTTATGTTTTTTGTTTATAATTGATTTTGTATTGAGTTTGGATTGAATAGATTTGGTTAGTTTGAGGAGTTTTAAGGTAGAAGGGGATTATTTTGTAAGTGTATAAATGATTGATTTTTTTGTTGAATTTGGGGTATTTAAAGTTTTGTTATAGTGGATTTTAATCTATGTCGTGTTTGTTGAGTAATATGTAGTATTGTATTGTTATTATGTGGTATTGTTTGTTTATTTAGTTATAGTTAAATTTGTATAGTGTGGAGAGTGAATTGATTGATTGTGAAGGGT
+
IIIIIIIIIIIIIIIIIIIIIIIIIIIIIIIIIIIIIIIIIIIIIIIIIIIIIIIIIIIIIIIIIIIIIIIIIIIIIIIIIIIIIIIIIIIIIIIIIIIIIIIIIIIIIIIIIIIIIIIIIIIIIIIIIIIIIIIIIIIIIIIIIIIIIIIIIIIIIIIIIIIIIIIIIIIIIIIIIIIIIIIIIIIIIIIIIIIIIIIIIIIIIIIIIIIIIIIIIIIIIIIIIIIIIIIIIIIIIIIIIIIIIIIIIIIIIIIIIIIIIIIIIIIIIIIIIIIIIIIIIIIIIIIIIIIIIIIIIIIIIIIIIIIIIIIIIIIIIIIIIIIIIIIIIIIIIIIIIIIIIIIIIIIIII
@R0000780
TGGTTGAATTTTAGTTTTTGTTTTTATGGTTATGGGGTTTCGGTGGACGTATGTACGCGGTAGTTTTTATGTTTTTCGTTTATAATCGATTTTGTATTGAGTTTGGATTGAATAGATTTGGTTAGTTTGAGGAGTTTTAAGGTAGAAGGGGATTATTTCGTAAGTGTATAAATGGTTGATTTTTTTGTTGAATTTGGGGTATTTAAAGTTTTGTTATAGCGGATTTTAATTTATGTCGCGTTTGTCGAGTAATATGTAGTATTGTATTGTTATTACGCGGTATCGTTTGTTTATTTAGTTATAGTTAAATTTGTATAGCGTGGAGAGTGAATCGATCGATCGTGAAGGGT
+
IIIIIIIIIIIIIIIIIIIIIIIIIIIIIIIIIIIIIIIIIIIIIIIIIIIIIIIIIIIIIIIIIIIIIIIIIIIIIIIIIIIIIIIIIIIIIIIIIIIIIIIIIIIIIIIIIIIIIIIIIIIIIIIIIIIIIIIIIIIIIIIIIIIIIIIIIIIIIIIIIIIIIIIIIIIIIIIIIIIIIIIIIIIIIIIIIIIIIIIIIIIIIIIIIIIIIIIIIIIIIIIIIIIIIIIIIIIIIIIIIIIIIIIIIIIIIIIIIIIIIIIIIIIIIIIIIIIIIIIIIIIIIIIIIIIIIIIIIIIIIIIIIIIIIIIIIIIIIIIIIIIIIIIIIIIIIIIIIIIIIIIIIIIIII
@R0000781
TGGTTGAATTTTAGTTTTTGTTTTTATGGTTATGGGGTTTCGGTGGACGTACGTACGCGGTAGTTTTTATGTTTTTCGTTTATAATCGATTTTGTATTGAGTTTGGATTGAATAGATTTGGTTAGTTTGAGGAGTTTTAAGGTAGAAGGGGATTATTTCGTAAGTGTATAAATGGTTGATTTTTTTGTTGAATTTGGGGTATTTAAAGTTTTGTTATAGCGGATTTTAATTTATGTCGCGTTTGTCGAGTAATATGTAGTATTGTATTGTTATTACGCGGTATCGTTTGTTTATTTAGTTATAGTTAAATTTGTATAGCGTGGAGAGTGAATCGATCGATCGTGAAGGGT
+
IIIIIIIIIIIIIIIIIIIIIIIIIIIIIIIIIIIIIIIIIIIIIIIIIIIIIIIIIIIIIIIIIIIIIIIIIIIIIIIIIIIIIIIIIIIIIIIIIIIIIIIIIIIIIIIIIIIIIIIIIIIIIIIIIIIIIIIIIIIIIIIIIIIIIIIIIIIIIIIIIIIIIIIIIIIIIIIIIIIIIIIIIIIIIIIIIIIIIIIIIIIIIIIIIIIIIIIIIIIIIIIIIIIIIIIIIIIIIIIIIIIIIIIIIIIIIIIIIIIIIIIIIIIIIIIIIIIIIIIIIIIIIIIIIIIIIIIIIIIIIIIIIIIIIIIIIIIIIIIIIIIIIIIIIIIIIIIIIIIIIIIIIIIIII
@R0000782
TGGTTGAATTTTAGTTTTTGTTTTTATGGTTATGGGGTTTTGGTGGATGTATGTATGTGGTAGTTTTTATGTTTTTTGTTTATAATTGATTTTGTATTGAGTTTGGATTGAATAGATTTGGTTAGTTTGAGGAGTTTTAAGGTAGAAGGGGATTATTTTGTAAGTGTATAAATGATTGATTTTTTTGTTGAATTTGGGGTATTTAAAGTTTTGTTATAGTGGATTTTAATTTATGTTGTGTTTGTTGAGTAATATGTAGTATTGTATTGTTATTATGTGGTATTGTTTGTTTATTTAGTTATAGTTAAATTTGTATAGTGTGGAGAGTGAATCGATTGATTGTGAAGGGT
+
IIIIIIIIIIIIIIIIIIIIIIIIIIIIIIIIIIIIIIIIIIIIIIIIIIIIIIIIIIIIIIIIIIIIIIIIIIIIIIIIIIIIIIIIIIIIIIIIIIIIIIIIIIIIIIIIIIIIIIIIIIIIIIIIIIIIIIIIIIIIIIIIIIIIIIIIIIIIIIIIIIIIIIIIIIIIIIIIIIIIIIIIIIIIIIIIIIIIIIIIIIIIIIIIIIIIIIIIIIIIIIIIIIIIIIIIIIIIIIIIIIIIIIIIIIIIIIIIIIIIIIIIIIIIIIIIIIIIIIIIIIIIIIIIIIIIIIIIIIIIIIIIIIIIIIIIIIIIIIIIIIIIIIIIIIIIIIIIIIIIIIIIIIIIII
@R0000783
TGGTTGAATTTTAGTTTTTGTTTTTATGGTTATGGGGTTTTGGTGGATGTATGTATGCGGTAGTTTTTATGTTTTTTGTTTATAATTGATTTTGTATTGAGTTTGGATTGAATAGATTTGGTTAGTTTGAGGAGTTTTAAGGTAGAAGGGGATTATTTTGTAAGTGTATAAATGATTGATTTTTTTGTTGAATTTGGGGTATTTAAAGTTTTGTTATAGTGGATTTTAATTTATGTTGTGTTTGTTGAGTAATATGTAGTATTGTATTGTTATTATGTGGTATCGTTTGTTTATTTAGTTATAGTTAAATTTGTATAGTGTGGAGAGTGAATTGATTGATTGTGAAGGGT
+
IIIIIIIIIIIIIIIIIIIIIIIIIIIIIIIIIIIIIIIIIIIIIIIIIIIIIIIIIIIIIIIIIIIIIIIIIIIIIIIIIIIIIIIIIIIIIIIIIIIIIIIIIIIIIIIIIIIIIIIIIIIIIIIIIIIIIIIIIIIIIIIIIIIIIIIIIIIIIIIIIIIIIIIIIIIIIIIIIIIIIIIIIIIIIIIIIIIIIIIIIIIIIIIIIIIIIIIIIIIIIIIIIIIIIIIIIIIIIIIIIIIIIIIIIIIIIIIIIIIIIIIIIIIIIIIIIIIIIIIIIIIIIIIIIIIIIIIIIIIIIIIIIIIIIIIIIIIIIIIIIIIIIIIIIIIIIIIIIIIIIIIIIIIIII
@R0000784
TGGTTGAATTTTAGTTTTTGTTTTTATGGTTATGGGGTTTTGGTGGATGTATGTATGTGGTAGTTTTTATGTTTTTTGTTTATAATTGATTTTGTATTGAGTTTGGATTGAATAGATTTGGTTAGTTTGAGGAGTTTTAAGGTAGAAGGGGATTATTTTGTAAGTGTATAAATGATTGATTTTTTTGTTGAATTTGGGGTATTTAAAGTTTTGTTATAGTGGATTTTAATTTATGTTGTGTTTGTTGAGTAATATGTAGTATTGTATTGTTATTATGTGGTATTGTTTGTTTATTTAGTTATAGTTAAATTTGTATAGTGTGGAGAGTGAATTGATTGATTGTGAAGGGT
+
IIIIIIIIIIIIIIIIIIIIIIIIIIIIIIIIIIIIIIIIIIIIIIIIIIIIIIIIIIIIIIIIIIIIIIIIIIIIIIIIIIIIIIIIIIIIIIIIIIIIIIIIIIIIIIIIIIIIIIIIIIIIIIIIIIIIIIIIIIIIIIIIIIIIIIIIIIIIIIIIIIIIIIIIIIIIIIIIIIIIIIIIIIIIIIIIIIIIIIIIIIIIIIIIIIIIIIIIIIIIIIIIIIIIIIIIIIIIIIIIIIIIIIIIIIIIIIIIIIIIIIIIIIIIIIIIIIIIIIIIIIIIIIIIIIIIIIIIIIIIIIIIIIIIIIIIIIIIIIIIIIIIIIIIIIIIIIIIIIIIIIIIIIIIII
@R0000785
TGGTTGAATTTTAGTTTTTGTTTTTATGGTTATGGGGTTTCGGTGGACGTACGTACGCGGTAGTTTTTATGTTTTTCGTTTATAATCGATTTTGTATTGAGTTTGGATTGAATAGATTTGGTTAGTTTGAGGAGTTTTAAGGTAGAAGGGGATTATTTCGTAAGTGTATAAATGGTTGATTTTTTTGTTGAATTTGGGGTATTTAAAGTTTTGTTATAGCGGATTTTAATTTATGTCGCGTTTGTCGAGTAATATGTAGTATTGTATTGTTATTACGCGGTATCGTTTGTTTATTTAGTTATAGTTAAATTTGTATAGCGTGGAGAGTGAATCGATCGATCGTGAAGGGT
+
IIIIIIIIIIIIIIIIIIIIIIIIIIIIIIIIIIIIIIIIIIIIIIIIIIIIIIIIIIIIIIIIIIIIIIIIIIIIIIIIIIIIIIIIIIIIIIIIIIIIIIIIIIIIIIIIIIIIIIIIIIIIIIIIIIIIIIIIIIIIIIIIIIIIIIIIIIIIIIIIIIIIIIIIIIIIIIIIIIIIIIIIIIIIIIIIIIIIIIIIIIIIIIIIIIIIIIIIIIIIIIIIIIIIIIIIIIIIIIIIIIIIIIIIIIIIIIIIIIIIIIIIIIIIIIIIIIIIIIIIIIIIIIIIIIIIIIIIIIIIIIIIIIIIIIIIIIIIIIIIIIIIIIIIIIIIIIIIIIIIIIIIIIIIII
@R0000786
TGGTTGAATTTTAGTTTTTGTTTTTATGGTTATGGGGTTTCGGTGGACGTACGTACGCGGTAGTTTTTATGTTTTTCGTTTATAATCGATTTTGTATTGAGTTTGGATTGAATAGATTTGGTTAGTTTGAGGAGTTTTAAGGTAGAAGGGGATTATTTCGTAAGTGTATAAATGGTTGATTTTTTTGTTGAATTTGGGGTATTTAAAGTTTTGTTATAGCGGATTTTAATTTATGTCGCGTTTGCCGAGCAATATGTAGTATTGTATTGTTATTACGCGGTATCGTTTGTTTATTTAGTTATAGTTAAATTTGTATAGCGTGGAGAGTGAATCGATCGATCGTGAAGGGT
+
IIIIIIIIIIIIIIIIIIIIIIIIIIIIIIIIIIIIIIIIIIIIIIIIIIIIIIIIIIIIIIIIIIIIIIIIIIIIIIIIIIIIIIIIIIIIIIIIIIIIIIIIIIIIIIIIIIIIIIIIIIIIIIIIIIIIIIIIIIIIIIIIIIIIIIIIIIIIIIIIIIIIIIIIIIIIIIIIIIIIIIIIIIIIIIIIIIIIIIIIIIIIIIIIIIIIIIIIIIIIIIIIIIIIIIIIIIIIIIIIIIIIIIIIIIIIIIIIIIIIIIIIIIIIIIIIIIIIIIIIIIIIIIIIIIIIIIIIIIIIIIIIIIIIIIIIIIIIIIIIIIIIIIIIIIIIIIIIIIIIIIIIIIIIII
@R0000787
TGGTTGAATTTTAGTTTTTGTTTTTATGGTTATGGGGTTTTGGTGGATGTATGTATGTGGTAGTTTTTATGTTTTTTGTTTATAATTGATTTTGTATTGAGTTTGGATTGAATAGATTTGGTTAGTTTGAGGAGTTTTAAGGTAGAAGGGGATTATTTTGTAAGTGTATAAATGATTGATTTTTTTGTTGAATTTGGGGTATTTAAAGTTTTGTTATAGTGGATTTTAATTTATGTTGTGTTTGTTGAGTAATATGTAGTATTGTATTGTTATTATGTGGTATTGTTTGTTTATTTAGTTATAGTTAAATTTGTATAGTGTGGAGAGTGAATTGATTGATTGTGAAGGGT
+
IIIIIIIIIIIIIIIIIIIIIIIIIIIIIIIIIIIIIIIIIIIIIIIIIIIIIIIIIIIIIIIIIIIIIIIIIIIIIIIIIIIIIIIIIIIIIIIIIIIIIIIIIIIIIIIIIIIIIIIIIIIIIIIIIIIIIIIIIIIIIIIIIIIIIIIIIIIIIIIIIIIIIIIIIIIIIIIIIIIIIIIIIIIIIIIIIIIIIIIIIIIIIIIIIIIIIIIIIIIIIIIIIIIIIIIIIIIIIIIIIIIIIIIIIIIIIIIIIIIIIIIIIIIIIIIIIIIIIIIIIIIIIIIIIIIIIIIIIIIIIIIIIIIIIIIIIIIIIIIIIIIIIIIIIIIIIIIIIIIIIIIIIIIIII
@R0000788
TGGTTGAATTTTAGTTTTTGTTTTTATGGTTATGGGGTTTTGGTGGATGTATGTATGTGGTAGTTTTTATGTTTTTTGTTTATAATTGATTTTGTATTGAGTTTGGATTGAATAGATTTGGTTAGTTTGAGGAGTTTTAAGGTAGAAGGGGATTATTTTGTAAGTGTATAAATGATTGATTTTTTTGTTGAATTTGGGGTATTTAAAGTTTTGTTATAGTGGATTTTAATTTATGTTGTGTTTGTTGAGTAATATGTAGTATTGTATTGTTATTATGTGGTATTGTTTGTTTATTTAGTTATAGTTAAATTTGTATAGTGTGGAGAGTGAATTGATTGATTGTGAAGGGT
+
IIIIIIIIIIIIIIIIIIIIIIIIIIIIIIIIIIIIIIIIIIIIIIIIIIIIIIIIIIIIIIIIIIIIIIIIIIIIIIIIIIIIIIIIIIIIIIIIIIIIIIIIIIIIIIIIIIIIIIIIIIIIIIIIIIIIIIIIIIIIIIIIIIIIIIIIIIIIIIIIIIIIIIIIIIIIIIIIIIIIIIIIIIIIIIIIIIIIIIIIIIIIIIIIIIIIIIIIIIIIIIIIIIIIIIIIIIIIIIIIIIIIIIIIIIIIIIIIIIIIIIIIIIIIIIIIIIIIIIIIIIIIIIIIIIIIIIIIIIIIIIIIIIIIIIIIIIIIIIIIIIIIIIIIIIIIIIIIIIIIIIIIIIIIII
@R0000789
TGGTTGAATTTTAGTTTTTGTTTTTATGGTTATGGGGTTTCGGTGGACGTACGTACGCGGTAGTTTTTATGTTTTTCGTTTATAATCGATTTTGTATTGAGTTTGGATTGAATAGATTTGGTTAGTTTGAGGAGTTTTAAGGTAGAAGGGGATTATTTCGTAAGTGCATAAATGGTTGATTTTTTTGTTGAATTTGGGGTATTTAAAGTTTTGTTATAGCGGATTTTAATTTATGTCGCGTTTGTCGAGTAATATGTAGTATTGTATTGTTATTACGCGGTATCGTTTGTTTATTTAGTTATAGTTAAATTTGTATAGCGTGGAGAGTGAATCGATCGATCGTGAAGGGT
+
IIIIIIIIIIIIIIIIIIIIIIIIIIIIIIIIIIIIIIIIIIIIIIIIIIIIIIIIIIIIIIIIIIIIIIIIIIIIIIIIIIIIIIIIIIIIIIIIIIIIIIIIIIIIIIIIIIIIIIIIIIIIIIIIIIIIIIIIIIIIIIIIIIIIIIIIIIIIIIIIIIIIIIIIIIIIIIIIIIIIIIIIIIIIIIIIIIIIIIIIIIIIIIIIIIIIIIIIIIIIIIIIIIIIIIIIIIIIIIIIIIIIIIIIIIIIIIIIIIIIIIIIIIIIIIIIIIIIIIIIIIIIIIIIIIIIIIIIIIIIIIIIIIIIIIIIIIIIIIIIIIIIIIIIIIIIIIIIIIIIIIIIIIIIII
@R0000790
TGGTTGAATTTTAGTTTTTGTTTTTATGGTTATGGGGTTTCGGTGGACGTACGTACGCGGTAGTTTTTATGTTTTTCGTTTATAATCGATTTTGTATTGAGTTTGGATTGAATAGATTTGGTTAGTTTGAGGAGTTTTAAGGTAGAAGGGGATTATTTCGTAAGTGTATAAATGGTTGATTTTTTTGTTGAATTTGGGGTATTTAAAGTTTTGTTATAGCGGATTTTAATTTATGTCGCGTTTGTCGAGTAATATGTAGTATTGTATTGTTATTACGCGGTATCGTTTGTTTATTTAGTTATAGTTAAATTTGTATAGCGTGGAGAGTGAATCGATCGATCGTGAAGGGT
+
IIIIIIIIIIIIIIIIIIIIIIIIIIIIIIIIIIIIIIIIIIIIIIIIIIIIIIIIIIIIIIIIIIIIIIIIIIIIIIIIIIIIIIIIIIIIIIIIIIIIIIIIIIIIIIIIIIIIIIIIIIIIIIIIIIIIIIIIIIIIIIIIIIIIIIIIIIIIIIIIIIIIIIIIIIIIIIIIIIIIIIIIIIIIIIIIIIIIIIIIIIIIIIIIIIIIIIIIIIIIIIIIIIIIIIIIIIIIIIIIIIIIIIIIIIIIIIIIIIIIIIIIIIIIIIIIIIIIIIIIIIIIIIIIIIIIIIIIIIIIIIIIIIIIIIIIIIIIIIIIIIIIIIIIIIIIIIIIIIIIIIIIIIIIII
@R0000791
TGGTTGAATTTTAGTTTTTGTTTTTATGGTTATGGGGTTTCGGTGGACGTACGTACGCGGTAGTTTTTATGTTTTTCGTTTATAACCGATTTTGTATTGAGTTTGGATTGAATAGATTTGGTTAGTTTGAGGAGTTTTAAGGTAGAAGGGGATTATTTCGTAAGTGTATAAATGGTTGATTTTTTTGTTGAACTTGGGGTATTTAAAGTTTTGTTATAGCGGATTTTAACTTATGTCGTGTTTGTCGAGTAATATGTAGTATTGTATTGTTATTACGCGGTATCGTTTGTTTATTTAGTTATAGTTAAATTTGTATAGCGTGGAGAGTGAATCGATCGATCGTGAAGGGT
+
IIIIIIIIIIIIIIIIIIIIIIIIIIIIIIIIIIIIIIIIIIIIIIIIIIIIIIIIIIIIIIIIIIIIIIIIIIIIIIIIIIIIIIIIIIIIIIIIIIIIIIIIIIIIIIIIIIIIIIIIIIIIIIIIIIIIIIIIIIIIIIIIIIIIIIIIIIIIIIIIIIIIIIIIIIIIIIIIIIIIIIIIIIIIIIIIIIIIIIIIIIIIIIIIIIIIIIIIIIIIIIIIIIIIIIIIIIIIIIIIIIIIIIIIIIIIIIIIIIIIIIIIIIIIIIIIIIIIIIIIIIIIIIIIIIIIIIIIIIIIIIIIIIIIIIIIIIIIIIIIIIIIIIIIIIIIIIIIIIIIIIIIIIIIII
@R0000792
TGGTTGAATTTTAGTTTTTGTTTTTATGGTTATGGGGTTTTGGTGGATGTATGTATGTGGTAGTTTTTATGTTTTTTGTTTATAATTGATTTTGTATTGAGTTTGGATTGAATAGATTTGGTTAGTTTGAGGAGTTTTAAGGTAGAAGGGGATTATTTTGTAAGTGTATAAATGATTGATTTTTTTGTTGAATTTGGGGTATTTAAAGTTTTGTTATAGTGGATTTTAATTTATGTTGTGTTTGTTGAGTAATATGTAGTATTGTATTGTTATTATGTGGTATTGTTTGTTTATTTAGTTATAGTTAAATTTGTATAGTGTGGAGAGTGAATTGATTGATTGTGAAGGGT
+
IIIIIIIIIIIIIIIIIIIIIIIIIIIIIIIIIIIIIIIIIIIIIIIIIIIIIIIIIIIIIIIIIIIIIIIIIIIIIIIIIIIIIIIIIIIIIIIIIIIIIIIIIIIIIIIIIIIIIIIIIIIIIIIIIIIIIIIIIIIIIIIIIIIIIIIIIIIIIIIIIIIIIIIIIIIIIIIIIIIIIIIIIIIIIIIIIIIIIIIIIIIIIIIIIIIIIIIIIIIIIIIIIIIIIIIIIIIIIIIIIIIIIIIIIIIIIIIIIIIIIIIIIIIIIIIIIIIIIIIIIIIIIIIIIIIIIIIIIIIIIIIIIIIIIIIIIIIIIIIIIIIIIIIIIIIIIIIIIIIIIIIIIIIIII
@R0000793
TGGTTGAATTTTAGTTTTTGTTTTTATGGTTATGGGGTTTCGGTGGACGTACGTACGCGGTAGTTTTTATGTTTTTCGTTTATAATCGATTTTGTATTGAGTTTGGATTGAATAGATTTGGTTAGTTTGAGGAGTTTTAAGGTAGAAGGGGATTATTTCGTAAGTGTATAAATGGTTGATTTTTTTGTTGAATTTGGGGTATTTAAAGTTTTGTTATAGCGGATTTTAATTTATGTCGCGTTTGTCGAGTAATATGTAGTATTGTATTGTTATTACGTGGTATCGTTTGTTTATTTAGTTATAGTTAAATTTGTATAGCGTGGAGAGTGAATCGATCGATCGTGAAGGGT
+
IIIIIIIIIIIIIIIIIIIIIIIIIIIIIIIIIIIIIIIIIIIIIIIIIIIIIIIIIIIIIIIIIIIIIIIIIIIIIIIIIIIIIIIIIIIIIIIIIIIIIIIIIIIIIIIIIIIIIIIIIIIIIIIIIIIIIIIIIIIIIIIIIIIIIIIIIIIIIIIIIIIIIIIIIIIIIIIIIIIIIIIIIIIIIIIIIIIIIIIIIIIIIIIIIIIIIIIIIIIIIIIIIIIIIIIIIIIIIIIIIIIIIIIIIIIIIIIIIIIIIIIIIIIIIIIIIIIIIIIIIIIIIIIIIIIIIIIIIIIIIIIIIIIIIIIIIIIIIIIIIIIIIIIIIIIIIIIIIIIIIIIIIIIIII
@R0000794
TGGTTGAATTTTAGTTTTTGTTTTTATGGTTATGGGGTTTCGGTGGACGTACGTACGCGGTAGTTTTTATGTTTTTCGTTTATAATCGATTTTGTATTGAGTTTGGATTGAATAGATTTGGTTAGTTTGAGGAGTTTTAAGGTAGAAGGGGATTATTTCGTAAGTGTATAAATGGTTGATTTTTTTGTTGAATTTGGGGTATTTAAAGTTTTGTTATAGCGGATTTTAATTTATGTCGCGTTTGTCGAGCAATATGTAGTATTGTATTGTTATTACGCGGTATCGTTTGTTTATTTAGTTATAGTTAAATTTGTATAGCGTGGAGAGTGAATCGATCGATCGTGAAGGGT
+
IIIIIIIIIIIIIIIIIIIIIIIIIIIIIIIIIIIIIIIIIIIIIIIIIIIIIIIIIIIIIIIIIIIIIIIIIIIIIIIIIIIIIIIIIIIIIIIIIIIIIIIIIIIIIIIIIIIIIIIIIIIIIIIIIIIIIIIIIIIIIIIIIIIIIIIIIIIIIIIIIIIIIIIIIIIIIIIIIIIIIIIIIIIIIIIIIIIIIIIIIIIIIIIIIIIIIIIIIIIIIIIIIIIIIIIIIIIIIIIIIIIIIIIIIIIIIIIIIIIIIIIIIIIIIIIIIIIIIIIIIIIIIIIIIIIIIIIIIIIIIIIIIIIIIIIIIIIIIIIIIIIIIIIIIIIIIIIIIIIIIIIIIIIIII
@R0000795
TGGTTGAATTTTAGTTTTTGTTTTTATGGTTATGGGGTTTTGGTGGATGTATGTATGTGGTAGTTTTTATGTTTTTTGTTTATAATTGATTTTGTATTGAGTTTGGATTGAATAGATTTGGTTAGTTTGAGGAGTTTTAAGGTAGAAGGGGATTATTTTGTAAGTGTATAAATGATTGATTTTTTTGTTGAATTTGGGGTATTTAAAGTTTTGTTATAGTGGATTTTAATTTATGTTGTGTTTGTTGAGTAATATGTAGTATTGTATTGTTATTATGTGGTATTGTTTGTTTATTTAGTTATAGTTAAATTTGTATAGTGTGGAGAGTGAATTGATTGATTGTGAAGGGT
+
IIIIIIIIIIIIIIIIIIIIIIIIIIIIIIIIIIIIIIIIIIIIIIIIIIIIIIIIIIIIIIIIIIIIIIIIIIIIIIIIIIIIIIIIIIIIIIIIIIIIIIIIIIIIIIIIIIIIIIIIIIIIIIIIIIIIIIIIIIIIIIIIIIIIIIIIIIIIIIIIIIIIIIIIIIIIIIIIIIIIIIIIIIIIIIIIIIIIIIIIIIIIIIIIIIIIIIIIIIIIIIIIIIIIIIIIIIIIIIIIIIIIIIIIIIIIIIIIIIIIIIIIIIIIIIIIIIIIIIIIIIIIIIIIIIIIIIIIIIIIIIIIIIIIIIIIIIIIIIIIIIIIIIIIIIIIIIIIIIIIIIIIIIIIII
@R0000796
TGGTTGAATTTTAGTTTTTGTTTTTATGGTTATGGGGTTTTGGTGGATGTATGTATGTGGTAGTTTTTATGTTTTTTGTTTATAATTGATTTTGTATTGAGTTTGGATTGAATAGATTTGGTTAGTTTGAGGAGTTTTAAGGTAGAAGGGGATTATTTTGTAAGTGTATAAATGATTGATTTTTTTGTTGAATTTGGGGTATTTAAAGTTTTGTTATAGTGGATTTTAATTTATGTTGTGTTTGTTGAGTAATATGTAGTATTGTATTGTTATTATGTGGTATTGTTTGTTTATTTAGTTATAGTTAAATTTGTATAGTGTGGAGAGTGAATTGATTGATTGTGAAGGGT
+
IIIIIIIIIIIIIIIIIIIIIIIIIIIIIIIIIIIIIIIIIIIIIIIIIIIIIIIIIIIIIIIIIIIIIIIIIIIIIIIIIIIIIIIIIIIIIIIIIIIIIIIIIIIIIIIIIIIIIIIIIIIIIIIIIIIIIIIIIIIIIIIIIIIIIIIIIIIIIIIIIIIIIIIIIIIIIIIIIIIIIIIIIIIIIIIIIIIIIIIIIIIIIIIIIIIIIIIIIIIIIIIIIIIIIIIIIIIIIIIIIIIIIIIIIIIIIIIIIIIIIIIIIIIIIIIIIIIIIIIIIIIIIIIIIIIIIIIIIIIIIIIIIIIIIIIIIIIIIIIIIIIIIIIIIIIIIIIIIIIIIIIIIIIIII
@R0000797
TGGTTGAATTTTAGTTTTTGTTTTTATGGTTATGGGGTTTCGGTGGACGTACGTACGCGGTAGTTTTTATGTTTTTCGTTTATAATCGATTTTGTATTGAGTTTGGATTGAATAGATTTGGTTAGTTTGAGGAGTTTTAAGGTAGAAGGGGATTATTTCGTAAGTGTATAAATGGTTGATTTTTTTGTTGAATTTGGGGTATTTAAAGTTTTGTTATAGCGGATTTTAATTTATGTCGCGTTTGTCGAGTAATATGTAGTATTGTATTGTTATTACGCGGTATCGTTTGTTTATTTAGTTATAGTTAAATTTGTATAGCGTGGAGAGTGAATCGATTGATTGTGAAGGGT
+
IIIIIIIIIIIIIIIIIIIIIIIIIIIIIIIIIIIIIIIIIIIIIIIIIIIIIIIIIIIIIIIIIIIIIIIIIIIIIIIIIIIIIIIIIIIIIIIIIIIIIIIIIIIIIIIIIIIIIIIIIIIIIIIIIIIIIIIIIIIIIIIIIIIIIIIIIIIIIIIIIIIIIIIIIIIIIIIIIIIIIIIIIIIIIIIIIIIIIIIIIIIIIIIIIIIIIIIIIIIIIIIIIIIIIIIIIIIIIIIIIIIIIIIIIIIIIIIIIIIIIIIIIIIIIIIIIIIIIIIIIIIIIIIIIIIIIIIIIIIIIIIIIIIIIIIIIIIIIIIIIIIIIIIIIIIIIIIIIIIIIIIIIIIIII
@R0000798
TGGTTGAATTTTAGTTTTTGTTTTTATGGTTATGGGGTTTTGGTGGATGTATGTATGTGGTAGTTTTTATGTTTTTTGTTTATAATTGATTTTGTATTGAGTTTGGATTGAATAGATTTGGTTAGTTTGAGGAGTTTTAAGGTAGAAGGGGATTATTTTGTAAGTGTATAAATGATTGATTTTTTTGTTGAATTTGGGGTATTTAAAGTTTTGTTATAGTGGATTTTAATTTATGTCGTGTTTGTTGAGTAATATGTAGTATTGTATTGTTATTATGTGGTATTGTTTGTTTATTTAGTTATAGTTAAATTTGTATAGTGTGGAGAGTGAATTGATTGATTGTGAAGGGT
+
IIIIIIIIIIIIIIIIIIIIIIIIIIIIIIIIIIIIIIIIIIIIIIIIIIIIIIIIIIIIIIIIIIIIIIIIIIIIIIIIIIIIIIIIIIIIIIIIIIIIIIIIIIIIIIIIIIIIIIIIIIIIIIIIIIIIIIIIIIIIIIIIIIIIIIIIIIIIIIIIIIIIIIIIIIIIIIIIIIIIIIIIIIIIIIIIIIIIIIIIIIIIIIIIIIIIIIIIIIIIIIIIIIIIIIIIIIIIIIIIIIIIIIIIIIIIIIIIIIIIIIIIIIIIIIIIIIIIIIIIIIIIIIIIIIIIIIIIIIIIIIIIIIIIIIIIIIIIIIIIIIIIIIIIIIIIIIIIIIIIIIIIIIIIII
@R0000799
TGGTTGAATTTTAGTTTTTGTTTTTATGGTTATGGGGTTTTGGTGGATGTATGTATGTGGTAGTTTTTATGTTTCTTGTTTATAATTGATTTTGTATTGAGTTTGGATTGAATAGATTTGGTTAGTTTGAGGAGTTTTAAGGTAGAAGGGGATTATTTTGTAAGTGTATAAATGATTGATTTTTTTGTTGAATTTGGGGTATTTAAAGTTTTGTTATAGTGGATTTTAATTTATGTTGTGTTTGTTGAGTAATATGTAGTATTGTATTGTTATTATGTGGTATTGTTTGTTTATTTAGTTATAGTTAAATTTGTATAGTGTGGAGAGTGAATTGATTGATTGTGAAGGGT
+
IIIIIIIIIIIIIIIIIIIIIIIIIIIIIIIIIIIIIIIIIIIIIIIIIIIIIIIIIIIIIIIIIIIIIIIIIIIIIIIIIIIIIIIIIIIIIIIIIIIIIIIIIIIIIIIIIIIIIIIIIIIIIIIIIIIIIIIIIIIIIIIIIIIIIIIIIIIIIIIIIIIIIIIIIIIIIIIIIIIIIIIIIIIIIIIIIIIIIIIIIIIIIIIIIIIIIIIIIIIIIIIIIIIIIIIIIIIIIIIIIIIIIIIIIIIIIIIIIIIIIIIIIIIIIIIIIIIIIIIIIIIIIIIIIIIIIIIIIIIIIIIIIIIIIIIIIIIIIIIIIIIIIIIIIIIIIIIIIIIIIIIIIIIIII
@R0000800
TGGTTGAATTTTAGTTTTTGTTTTTATGGTTATGGGGTTTCGGTGGACGTACGTACGCGGTAGTTTTTATGTTTTTCGTTTATAATCGATTTTGTATTGAGTTTGGATTGAATAGATTTGGTTAGTTTGAGGAGTTTTAAGGTAGAAGGGGATTATTTCGTAAGTGTATAAATGGTTGATTTTTTTGTTGAATTTGGGGTATTTAAAGTTTTGTTATAGCGGATTTTAATTTATGTCGCGTTTGTCGAGTAATATGTAGTATTGTATTGTTATTACGTGGTATCGTTTGTTTATTTAGTTATAGTTAAATTTGTATAGCGTGGAGAGTGAATCGATCGATCGTGAAGGGT
+
IIIIIIIIIIIIIIIIIIIIIIIIIIIIIIIIIIIIIIIIIIIIIIIIIIIIIIIIIIIIIIIIIIIIIIIIIIIIIIIIIIIIIIIIIIIIIIIIIIIIIIIIIIIIIIIIIIIIIIIIIIIIIIIIIIIIIIIIIIIIIIIIIIIIIIIIIIIIIIIIIIIIIIIIIIIIIIIIIIIIIIIIIIIIIIIIIIIIIIIIIIIIIIIIIIIIIIIIIIIIIIIIIIIIIIIIIIIIIIIIIIIIIIIIIIIIIIIIIIIIIIIIIIIIIIIIIIIIIIIIIIIIIIIIIIIIIIIIIIIIIIIIIIIIIIIIIIIIIIIIIIIIIIIIIIIIIIIIIIIIIIIIIIIIII
@R0000801
TGGTTGAATTTTAGTTTTTGTTTTTATGGTTATGGGGTTTTGGTGGATGTATGTATGTGGTAGTTTTTATGTTTTTTGTTTATAATTGATTTTGTATTGAGTTTGGATTGAATAGATTTGGTTAGTTTGAGGAGTTTTAAGGTAGAAGGGGATTATTTTGTAAGTGTATAAATGATTGATTTTTTTGTTGAATTTGGGGTATTTAAAGTTTTGTTATAGTGGATTTTAATTTATGTTGTGTTTGTTGAGCAATATGTAGTATTGTATTGTTATTATGTGGTATTGTTTGTTTATTTAGTTATAGCTAAATTTGTATAGTGTGGAGAGTGAATTGATTGATTGTGAAGGGT
+
IIIIIIIIIIIIIIIIIIIIIIIIIIIIIIIIIIIIIIIIIIIIIIIIIIIIIIIIIIIIIIIIIIIIIIIIIIIIIIIIIIIIIIIIIIIIIIIIIIIIIIIIIIIIIIIIIIIIIIIIIIIIIIIIIIIIIIIIIIIIIIIIIIIIIIIIIIIIIIIIIIIIIIIIIIIIIIIIIIIIIIIIIIIIIIIIIIIIIIIIIIIIIIIIIIIIIIIIIIIIIIIIIIIIIIIIIIIIIIIIIIIIIIIIIIIIIIIIIIIIIIIIIIIIIIIIIIIIIIIIIIIIIIIIIIIIIIIIIIIIIIIIIIIIIIIIIIIIIIIIIIIIIIIIIIIIIIIIIIIIIIIIIIIIII
@R0000802
TGGTTGAATTTTAGTTTTTGTTTTTATGGTTATGGGGTTTTGGTGGATGTACGTATGTGGTAGTTTTTATGTTTTTTGTCTATAATTGATTTTGTATTGAGTTTGGATTGAATAGATTTGGTTAGTTTGAGGAGTTTTAAGGTAGAAGGGGATTATTTTGTAAGTGTATAAATGATTGATTTTTTTGTTGAATTTGGGGTATTTAAAGTTTTGTTATAGTGGATTTTAATTTATGTTGCGTTTGTTGAGTAATATGTAGTATTGTATTGTTATTATGTGGTATTGTTTGTTTATTTAGTTATAGTTAAATTTGTATAGTGTGGAGAGTGAATTGATTGATTGTGAAGGGT
+
IIIIIIIIIIIIIIIIIIIIIIIIIIIIIIIIIIIIIIIIIIIIIIIIIIIIIIIIIIIIIIIIIIIIIIIIIIIIIIIIIIIIIIIIIIIIIIIIIIIIIIIIIIIIIIIIIIIIIIIIIIIIIIIIIIIIIIIIIIIIIIIIIIIIIIIIIIIIIIIIIIIIIIIIIIIIIIIIIIIIIIIIIIIIIIIIIIIIIIIIIIIIIIIIIIIIIIIIIIIIIIIIIIIIIIIIIIIIIIIIIIIIIIIIIIIIIIIIIIIIIIIIIIIIIIIIIIIIIIIIIIIIIIIIIIIIIIIIIIIIIIIIIIIIIIIIIIIIIIIIIIIIIIIIIIIIIIIIIIIIIIIIIIIIII
@R0000803
TGGTTGAATTTTAGTTTTTGTTTTTATGGTTATGGGGTTTCGGTGGACGTACGTACGCGGTAGTTTTTATGTTTTTCGTTTATAATCGATTTTGTATTGAGTTTGGATTGAATAGATTTGGTTAGTTTGAGGAGTTTTAAGGTAGAAGGGGATTATTTCGTAAGTGTATAAATGGTTGATTTTTTTGTTGAATTTGGGGTATTTAAAGTTTTGTTATAGCGGATTTTAATTTATGTCGCGTTTGTCGAGTAATATGTAGTATTGTATTGTTATTACGCGGTATCGTTTGTTTATTTAGTTATAGTTAAATTTGTATAGCGTGGAGAGTGAATCGATCGATCGTGAAGGGT
+
IIIIIIIIIIIIIIIIIIIIIIIIIIIIIIIIIIIIIIIIIIIIIIIIIIIIIIIIIIIIIIIIIIIIIIIIIIIIIIIIIIIIIIIIIIIIIIIIIIIIIIIIIIIIIIIIIIIIIIIIIIIIIIIIIIIIIIIIIIIIIIIIIIIIIIIIIIIIIIIIIIIIIIIIIIIIIIIIIIIIIIIIIIIIIIIIIIIIIIIIIIIIIIIIIIIIIIIIIIIIIIIIIIIIIIIIIIIIIIIIIIIIIIIIIIIIIIIIIIIIIIIIIIIIIIIIIIIIIIIIIIIIIIIIIIIIIIIIIIIIIIIIIIIIIIIIIIIIIIIIIIIIIIIIIIIIIIIIIIIIIIIIIIIIII
@R0000804
TGGTTGAATTTTAGTTTTTGTTTTTATGGTTATGGGGTTTCGGTGGACGTACGTACGCGGTAGTTTTTATGTTTTTCGTTTATAATCGATTTTGTATTGAGTTTGGATTGAATAGATTTGGTTAGTTTGAGGAGTTTTAAGGTAGAAGGGGATTATTTCGTAAGTGTATAAATGGTTGATTTTTTTGTTGAATTTGGGGTATTTAAAGTTTTGTTATAGCGGATTTTAATTTATGTCGCGTTTGTCGAGTAATATGTAGTATTGTACTGTTATTACGCGGTATCGTTTGTTTATTTAGTTATAGTTAAATTTGTATAGCGTGGAGAGTGAATCGATTGATCGTGAAGGGT
+
IIIIIIIIIIIIIIIIIIIIIIIIIIIIIIIIIIIIIIIIIIIIIIIIIIIIIIIIIIIIIIIIIIIIIIIIIIIIIIIIIIIIIIIIIIIIIIIIIIIIIIIIIIIIIIIIIIIIIIIIIIIIIIIIIIIIIIIIIIIIIIIIIIIIIIIIIIIIIIIIIIIIIIIIIIIIIIIIIIIIIIIIIIIIIIIIIIIIIIIIIIIIIIIIIIIIIIIIIIIIIIIIIIIIIIIIIIIIIIIIIIIIIIIIIIIIIIIIIIIIIIIIIIIIIIIIIIIIIIIIIIIIIIIIIIIIIIIIIIIIIIIIIIIIIIIIIIIIIIIIIIIIIIIIIIIIIIIIIIIIIIIIIIIIII
@R0000805
TGGTTGAATTTTAGTTTTTGTTTTTATGGTTATGGGGTTTTGGTGGATGTATGTATGTGGTAGTTTTTATGTTTTTTGTTTATAATTGATTTTGTATTGAGTTTGGATTGAATAGATTTGGTTAGTTTGAGGAGTTTTAAGGTAGAAGGGGATTATTTTGTAAGTGTATAAATGATTGATTTTTTTGTTGAATTTGGGGTATTTAAAGTTTTGTTATAGTGGATTTTAATTTATGTTGTGTTTGTTGAGTAATATGTAGTATTGTATTGTTATTATGTGGTATTGTTTGTTTATTTAGTTATAGTTAAATTTGTATAGTGTGGAGAGTGAATTGATTGATTGTGAAGGGT
+
IIIIIIIIIIIIIIIIIIIIIIIIIIIIIIIIIIIIIIIIIIIIIIIIIIIIIIIIIIIIIIIIIIIIIIIIIIIIIIIIIIIIIIIIIIIIIIIIIIIIIIIIIIIIIIIIIIIIIIIIIIIIIIIIIIIIIIIIIIIIIIIIIIIIIIIIIIIIIIIIIIIIIIIIIIIIIIIIIIIIIIIIIIIIIIIIIIIIIIIIIIIIIIIIIIIIIIIIIIIIIIIIIIIIIIIIIIIIIIIIIIIIIIIIIIIIIIIIIIIIIIIIIIIIIIIIIIIIIIIIIIIIIIIIIIIIIIIIIIIIIIIIIIIIIIIIIIIIIIIIIIIIIIIIIIIIIIIIIIIIIIIIIIIIII
@R0000806
TGGTTGAATTTTAGTTTTTGTTTTTATGGTTATGGGGTTTCGGTGGATGTATGTATGTGGTAGTTTTTATGTTTTTTGTTTATAATTGATTTTGTATTGAGTTTGGATTGAATAGATTTGGTTAGCTTGAGGAGTTTTAAGGTAGAAGGGGATTATTTTGTAAGTGTATAAATGATTGATTTTTTTGTTGAATTTGGGGTATTTAAAGTTTTGTTATAGTGGATTTTAATTTATGTTGTGTTTGTTGAGTAATATGTAGTATTGTATTGTTATTATGTGGTATTGTTTGTTTATTTAGTTATAGTTAAATTTGTATAGTGTGGAGAGTGAATTGATTGATTGTGAAGGGT
+
IIIIIIIIIIIIIIIIIIIIIIIIIIIIIIIIIIIIIIIIIIIIIIIIIIIIIIIIIIIIIIIIIIIIIIIIIIIIIIIIIIIIIIIIIIIIIIIIIIIIIIIIIIIIIIIIIIIIIIIIIIIIIIIIIIIIIIIIIIIIIIIIIIIIIIIIIIIIIIIIIIIIIIIIIIIIIIIIIIIIIIIIIIIIIIIIIIIIIIIIIIIIIIIIIIIIIIIIIIIIIIIIIIIIIIIIIIIIIIIIIIIIIIIIIIIIIIIIIIIIIIIIIIIIIIIIIIIIIIIIIIIIIIIIIIIIIIIIIIIIIIIIIIIIIIIIIIIIIIIIIIIIIIIIIIIIIIIIIIIIIIIIIIIIII
@R0000807
TGGTTGAATTTTAGTTTTTGTTTTTATGGTTATGGGGTTTTGGTGGATGTATGTATGTGGTAGTTTTTATGTTTTTTGTTTATAATTGATTTTGTATTGAGTTTGGATTGAATAGATTTGGTTAGTTTGAGGAGTTTTAAGGTAGAAGGGGATTATTTTGTAAGTGTATAAATGATTGATTTTTTTGTTGAATTTGGGGTATTTAAAGTTTTGTTATAGTGGATTTTAATTTATGTTGTGTTTGTTGAGTAATATGTAGTATTGTATTGTTATTATGTGGTATTGTTTGTTTATTTAGTTATAGTTAAATTTGTATAGTGTGGAGAGTGAATTGATTGATTGTGAAGGGT
+
IIIIIIIIIIIIIIIIIIIIIIIIIIIIIIIIIIIIIIIIIIIIIIIIIIIIIIIIIIIIIIIIIIIIIIIIIIIIIIIIIIIIIIIIIIIIIIIIIIIIIIIIIIIIIIIIIIIIIIIIIIIIIIIIIIIIIIIIIIIIIIIIIIIIIIIIIIIIIIIIIIIIIIIIIIIIIIIIIIIIIIIIIIIIIIIIIIIIIIIIIIIIIIIIIIIIIIIIIIIIIIIIIIIIIIIIIIIIIIIIIIIIIIIIIIIIIIIIIIIIIIIIIIIIIIIIIIIIIIIIIIIIIIIIIIIIIIIIIIIIIIIIIIIIIIIIIIIIIIIIIIIIIIIIIIIIIIIIIIIIIIIIIIIIII
@R0000808
TGGTTGAATTTTAGTTTTTGTTTTTATGGTTATGGGGTTTCGGTGGACGTACGTACGCGGTAGTTTTTATGTTTTTCGTTTATAATCGATTTTGTATTGAGTTTGGATTGAATAGATTTGGTTAGTTTGAGGAGTTTTAAGGTAGAAGGGGATTATTTCGTAAGTGTATAAATGGTTGATTTTTTTGTTGAATTTGGGGTATTTAAAGTTTTGTTATAGCGGATTTTAATTTATGTCGCGTTTGTCGAGTAATATGTAGTATTGTATTGTTATTACGCGGTATCGTTTGTTTATTTAGTTATAGTTAAATTTGTATAGCGTGGAGAGTGAATCGATCGATCGTGAAGGGT
+
IIIIIIIIIIIIIIIIIIIIIIIIIIIIIIIIIIIIIIIIIIIIIIIIIIIIIIIIIIIIIIIIIIIIIIIIIIIIIIIIIIIIIIIIIIIIIIIIIIIIIIIIIIIIIIIIIIIIIIIIIIIIIIIIIIIIIIIIIIIIIIIIIIIIIIIIIIIIIIIIIIIIIIIIIIIIIIIIIIIIIIIIIIIIIIIIIIIIIIIIIIIIIIIIIIIIIIIIIIIIIIIIIIIIIIIIIIIIIIIIIIIIIIIIIIIIIIIIIIIIIIIIIIIIIIIIIIIIIIIIIIIIIIIIIIIIIIIIIIIIIIIIIIIIIIIIIIIIIIIIIIIIIIIIIIIIIIIIIIIIIIIIIIIIII
@R0000809
TGGTTGAATTTTAGTCTTTGTTTTTATGGTTATGGGGTTTCGGTGGACGTACGTACGCGGTAGTTTTTATGTTTTTCGTTTATAATCGATTTTGTATTGAGTTTGGATTGAATAGATTTGGTTAGTTTGAGGAGTTTTAAGGTAGAAGGGGATTATTTCGTAAGTGTATAAATGGTTGATTTTTTTGTTGAATTTGGGGTATTTAAAGTTTTGTTATAGCGGATTTTAATTTATGTCGCGTTTGTCGAGTAATATGTAGTATTGTATTGTTATTACGCGGTATCGTTTGTTTATTTAGTTATAGTTAAATTTGTATAGCGTGGAGAGTGAATCGATCGATCGTGAAGGGT
+
IIIIIIIIIIIIIIIIIIIIIIIIIIIIIIIIIIIIIIIIIIIIIIIIIIIIIIIIIIIIIIIIIIIIIIIIIIIIIIIIIIIIIIIIIIIIIIIIIIIIIIIIIIIIIIIIIIIIIIIIIIIIIIIIIIIIIIIIIIIIIIIIIIIIIIIIIIIIIIIIIIIIIIIIIIIIIIIIIIIIIIIIIIIIIIIIIIIIIIIIIIIIIIIIIIIIIIIIIIIIIIIIIIIIIIIIIIIIIIIIIIIIIIIIIIIIIIIIIIIIIIIIIIIIIIIIIIIIIIIIIIIIIIIIIIIIIIIIIIIIIIIIIIIIIIIIIIIIIIIIIIIIIIIIIIIIIIIIIIIIIIIIIIIIII
@R0000810
TGGTTGAATTTTAGTTTTTGTTTTTATGGTTATGGGGTTTCGGTGGACGTACGTACGCGGTAGTTTTTATGTTTTTCGTTTATAATCGATTTTGTATTGAGTTTGGATTGAATAGATTTGGCTAGTTTGAGGAGTTTTAAGGTAGAAGGGGATTATTTCGTAAGTGTATAAATGGCTGATTTTTTTGTTGAATTTGGGGTATTTAAAGTTTTGTTATAGCGGATTTTAATTTATGTCGCGTTTGTCGAGTAATATGTAGTATTGTATTGTTATTACGCGGTATCGTTTGTTTATTTAGTTATAGTTAAATTTGTATAGCGTGGAGAGTGAATCGATCGATCGTGAAGGGT
+
IIIIIIIIIIIIIIIIIIIIIIIIIIIIIIIIIIIIIIIIIIIIIIIIIIIIIIIIIIIIIIIIIIIIIIIIIIIIIIIIIIIIIIIIIIIIIIIIIIIIIIIIIIIIIIIIIIIIIIIIIIIIIIIIIIIIIIIIIIIIIIIIIIIIIIIIIIIIIIIIIIIIIIIIIIIIIIIIIIIIIIIIIIIIIIIIIIIIIIIIIIIIIIIIIIIIIIIIIIIIIIIIIIIIIIIIIIIIIIIIIIIIIIIIIIIIIIIIIIIIIIIIIIIIIIIIIIIIIIIIIIIIIIIIIIIIIIIIIIIIIIIIIIIIIIIIIIIIIIIIIIIIIIIIIIIIIIIIIIIIIIIIIIIIII
@R0000811
TGGTTGAATTTTAGTTTTTGTTTTTATGGTTATGGGGTTTTGGTGGATGTATGTATGTGGTAGTTTTTATGTTTTTTGTTTATAATTGATTTTGTATTGAGTTTGGATTGAATAGATTTGGTTAGTTTGAGGAGTTTTAAGGTAGAAGGGGATTATTTCGTAAGTGTATAAATGATTGATTTTTTTGTTGAATTTGGGGTATTTAAAGCTTTGTTATAGTGGATTTTAATTTATGTTGTGTTTGTTGAGTAATATGTAGTATTGTATTGTTATTATGTGGTATTGTTTGTTTATTTAGTTATAGTTAAATTTGTATAGTGTGGAGAGTGAATTGATTGATTGTGAAGGGT
+
IIIIIIIIIIIIIIIIIIIIIIIIIIIIIIIIIIIIIIIIIIIIIIIIIIIIIIIIIIIIIIIIIIIIIIIIIIIIIIIIIIIIIIIIIIIIIIIIIIIIIIIIIIIIIIIIIIIIIIIIIIIIIIIIIIIIIIIIIIIIIIIIIIIIIIIIIIIIIIIIIIIIIIIIIIIIIIIIIIIIIIIIIIIIIIIIIIIIIIIIIIIIIIIIIIIIIIIIIIIIIIIIIIIIIIIIIIIIIIIIIIIIIIIIIIIIIIIIIIIIIIIIIIIIIIIIIIIIIIIIIIIIIIIIIIIIIIIIIIIIIIIIIIIIIIIIIIIIIIIIIIIIIIIIIIIIIIIIIIIIIIIIIIIIII
@R0000812
TGGTTGAATTTTAGTTTTTGTTTTTATGGTTATGGGGTTTTGGTGGATGTATGTATGTGGTAGTTTTTATGTTTTTTGTTTATAATTGATTTTGTATTGAGTTTGGATTGAATAGATTTGGTTAGTTTGAGGAGTTTTAAGGTAGAAGGGGATTATTTTGTAAGTGTATAAATGATTGATTTTTTTGTTGAATTTGGGGTATTTAAAGTTTTGTTATAGTGGATTTTAATTTATGTTGTGTTTGTTGAGTAATATGTAGTATTGTATTGTTATTATGTGGTATTGTTTGTTTATTTAGTTATAGTTAAATTTGTATAGTGTGGAGAGTGAATTGATTGATTGTGAAGGGT
+
IIIIIIIIIIIIIIIIIIIIIIIIIIIIIIIIIIIIIIIIIIIIIIIIIIIIIIIIIIIIIIIIIIIIIIIIIIIIIIIIIIIIIIIIIIIIIIIIIIIIIIIIIIIIIIIIIIIIIIIIIIIIIIIIIIIIIIIIIIIIIIIIIIIIIIIIIIIIIIIIIIIIIIIIIIIIIIIIIIIIIIIIIIIIIIIIIIIIIIIIIIIIIIIIIIIIIIIIIIIIIIIIIIIIIIIIIIIIIIIIIIIIIIIIIIIIIIIIIIIIIIIIIIIIIIIIIIIIIIIIIIIIIIIIIIIIIIIIIIIIIIIIIIIIIIIIIIIIIIIIIIIIIIIIIIIIIIIIIIIIIIIIIIIIII
@R0000813
TGGTTGAATTTTAGTTTTTGTTTTTATGGTTATGGGGTTTCGGTGGACGTACGTACGCGGTAGTTTTTATGTCTTTCGTTTATAATCGATTTTGTATTGAGTTTGGATTGAATAGATTTGGTTAGTTTGAGGAGTTTTAAGGTAGAAGGGGATTATTTCGTAAGTGTATAAATGGTTGATTTTTTTGTTGAATTTGGGGTATTTAAAGTTTTGTTATAGCGGATTTTAATTTATGTCGCGTTTGTCGAGTAATATGTAGTATTGTATTGTTATTACGCGGTATCGTTTGTTTATTTAGTTATAGTTAAATTTGTATAGCGTGGAGAGTGAATCGATCGATCGTGAAGGGT
+
IIIIIIIIIIIIIIIIIIIIIIIIIIIIIIIIIIIIIIIIIIIIIIIIIIIIIIIIIIIIIIIIIIIIIIIIIIIIIIIIIIIIIIIIIIIIIIIIIIIIIIIIIIIIIIIIIIIIIIIIIIIIIIIIIIIIIIIIIIIIIIIIIIIIIIIIIIIIIIIIIIIIIIIIIIIIIIIIIIIIIIIIIIIIIIIIIIIIIIIIIIIIIIIIIIIIIIIIIIIIIIIIIIIIIIIIIIIIIIIIIIIIIIIIIIIIIIIIIIIIIIIIIIIIIIIIIIIIIIIIIIIIIIIIIIIIIIIIIIIIIIIIIIIIIIIIIIIIIIIIIIIIIIIIIIIIIIIIIIIIIIIIIIIIII
@R0000814
TGGTTGAATTTTAGTTTTTGTTTTTATGGTTATGGGGTTTTGGTGGATGTATGTATGTGGTAGTTTTTATGTTTTTTGTTTATAATTGATTTTGTATTGAGTTTGGATTGAATAGATTTGGTTAGTTTGAGGAGTTTTAAGGTAGAAGGGGATTATTTTGTAAGTGTATAAATGACTGATTTTTTTGTTGAATTTGGGGTATTTAAAGTTTTGTTATAGTGGATTTTAATTTATGTTGTGTTTGTTGAGTAATATGTAGTATTGTATTGTTATTATGTGGTATTGTTTGTTTATTTAGTTATAGTTAAATTTGTATAGTGTGGAGAGTGAATTGATTGATTGTGAAGGGT
+
IIIIIIIIIIIIIIIIIIIIIIIIIIIIIIIIIIIIIIIIIIIIIIIIIIIIIIIIIIIIIIIIIIIIIIIIIIIIIIIIIIIIIIIIIIIIIIIIIIIIIIIIIIIIIIIIIIIIIIIIIIIIIIIIIIIIIIIIIIIIIIIIIIIIIIIIIIIIIIIIIIIIIIIIIIIIIIIIIIIIIIIIIIIIIIIIIIIIIIIIIIIIIIIIIIIIIIIIIIIIIIIIIIIIIIIIIIIIIIIIIIIIIIIIIIIIIIIIIIIIIIIIIIIIIIIIIIIIIIIIIIIIIIIIIIIIIIIIIIIIIIIIIIIIIIIIIIIIIIIIIIIIIIIIIIIIIIIIIIIIIIIIIIIIII
@R0000815
TGGTTGAATTTTAGTTTTTGTTTTTATGGTTATGGGGTTTCGGTGGACGTACGTACGCGGTAGTTTTTATGTTTTTCGTTTATAATCGATTTTGTATTGAGTTTGGATTGAATAGATTTGGTTAGTTTGAGGAGTTTTAAGGTAGAAGGGGATTATTTCGTAAGTGTATAAATGGTTGATTTTTTTGTTGAATTTGGGGTATTTAAAGTTTTGTTATAGCGGATTTTAATTTATGTCGCGTTTGTCGAGTAATATGTAGTATTGTATTGTTATTACGCGGTATCGTTTGTTTATTTAGTTATAGTTAAATTTGTATAGCGTGGAGAGTGAATCGATCGATCGTGAAGGGT
+
IIIIIIIIIIIIIIIIIIIIIIIIIIIIIIIIIIIIIIIIIIIIIIIIIIIIIIIIIIIIIIIIIIIIIIIIIIIIIIIIIIIIIIIIIIIIIIIIIIIIIIIIIIIIIIIIIIIIIIIIIIIIIIIIIIIIIIIIIIIIIIIIIIIIIIIIIIIIIIIIIIIIIIIIIIIIIIIIIIIIIIIIIIIIIIIIIIIIIIIIIIIIIIIIIIIIIIIIIIIIIIIIIIIIIIIIIIIIIIIIIIIIIIIIIIIIIIIIIIIIIIIIIIIIIIIIIIIIIIIIIIIIIIIIIIIIIIIIIIIIIIIIIIIIIIIIIIIIIIIIIIIIIIIIIIIIIIIIIIIIIIIIIIIIII
@R0000816
TGGTTGAATTTTAGTTTTTGTTTTTATGGTTATGGGGTTTTGGTGGACGTACGTACGCGGTAGTTTTTATGTTTTTCGTTTATAATCGATTTTGTATTGAGTTTGGATTGAATAGATTTGGTTAGTTTGAGGAGTTTTAAGGTAGAAGGGGATTATTTCGTAAGTGTATAAATGGTTGATTTTTTTGTTGAATTTGGGGTATTTAAAGTTTTGTTATAGCGGATCTTAATTTATGTCGCGTTTGTCGAGTAATATGTAGTATTGTATTGTTATTACGCGGTATCGTTTGTTTATTTAGTTATAGTTAAATTTGTATAGCGTGGAGAGTGAATCGATCGATCGTGAAGGGT
+
IIIIIIIIIIIIIIIIIIIIIIIIIIIIIIIIIIIIIIIIIIIIIIIIIIIIIIIIIIIIIIIIIIIIIIIIIIIIIIIIIIIIIIIIIIIIIIIIIIIIIIIIIIIIIIIIIIIIIIIIIIIIIIIIIIIIIIIIIIIIIIIIIIIIIIIIIIIIIIIIIIIIIIIIIIIIIIIIIIIIIIIIIIIIIIIIIIIIIIIIIIIIIIIIIIIIIIIIIIIIIIIIIIIIIIIIIIIIIIIIIIIIIIIIIIIIIIIIIIIIIIIIIIIIIIIIIIIIIIIIIIIIIIIIIIIIIIIIIIIIIIIIIIIIIIIIIIIIIIIIIIIIIIIIIIIIIIIIIIIIIIIIIIIIII
@R0000817
TGGTTGAATTTTAGTTTTTGTTTTTATGGTTATGGGGTTTCGGTGGACGTACGTACGCGGTAGTTTTTATGTTTTTCGTTTATAATCGATTTTGTATTGAGTTTGGATTGAATAGATTTGGTTAGTTTGAGGAGTTTTAAGGTAGAAGGGGATTATTTCGTAAGTGTATAAATGGTTGATTTTTTTGTTGAATTTGGGGTATTTAAAGTTTTGTTATAGCGGATTTTAATTTATGTCGCGTTTGTCGAGTAATATGTAGTATTGTATTGTTATTACGCGGTATCGTTTGTTTATTTAGTTATAGTTAAATTTGTATAGCGTGGAGAGTGAATCGATCGATCGTGAAGGGT
+
IIIIIIIIIIIIIIIIIIIIIIIIIIIIIIIIIIIIIIIIIIIIIIIIIIIIIIIIIIIIIIIIIIIIIIIIIIIIIIIIIIIIIIIIIIIIIIIIIIIIIIIIIIIIIIIIIIIIIIIIIIIIIIIIIIIIIIIIIIIIIIIIIIIIIIIIIIIIIIIIIIIIIIIIIIIIIIIIIIIIIIIIIIIIIIIIIIIIIIIIIIIIIIIIIIIIIIIIIIIIIIIIIIIIIIIIIIIIIIIIIIIIIIIIIIIIIIIIIIIIIIIIIIIIIIIIIIIIIIIIIIIIIIIIIIIIIIIIIIIIIIIIIIIIIIIIIIIIIIIIIIIIIIIIIIIIIIIIIIIIIIIIIIIIII
@R0000818
TGGTTGAATTTTAGTTTTTGTTTTTATGGTTATGGGGTTTTGGTGGATGTATGTATGTGGTAGTTTTTATGTTTTTTGCTTATAATTGATTTTGTATTGAGTTTGGATTGAATAGATTTGGTTAGTTTGAGGAGTTTTAAGGTAGAAGGGGATTATTTTGTAAGTGTATAAATGATTGATTTTTTTGTTGAATTTGGGGTATTTAAAGTTTTGTTATAGTGGATTTTAATTTATGTTGTGTTTGTTGAGTAATATGTAGTATTGTATTGTTATTATGTGGTATCGTTTGTTTATTTAGTTATAGTTAAATTTGTATAGTGTGGAGAGTGAATTGATTGATTGTGAAGGGT
+
IIIIIIIIIIIIIIIIIIIIIIIIIIIIIIIIIIIIIIIIIIIIIIIIIIIIIIIIIIIIIIIIIIIIIIIIIIIIIIIIIIIIIIIIIIIIIIIIIIIIIIIIIIIIIIIIIIIIIIIIIIIIIIIIIIIIIIIIIIIIIIIIIIIIIIIIIIIIIIIIIIIIIIIIIIIIIIIIIIIIIIIIIIIIIIIIIIIIIIIIIIIIIIIIIIIIIIIIIIIIIIIIIIIIIIIIIIIIIIIIIIIIIIIIIIIIIIIIIIIIIIIIIIIIIIIIIIIIIIIIIIIIIIIIIIIIIIIIIIIIIIIIIIIIIIIIIIIIIIIIIIIIIIIIIIIIIIIIIIIIIIIIIIIIII
@R0000819
TGGTTGAATTTTAGTTTTTGTTTTTATGGTTATGGGGTTTCGGTGGACGTACGTACGCGGTAGTTTTTATGTTTTTCGTTTATAATCGATTTTGTATTGAGTTTGGATTGAATAGATTTGGTTAGTTTGAGGAGTTTTAAGGTAGAAGGGGATTATTTCGTAAGTGTATAAATGGTTGATTTTTTTGTTGAATTTGGGGTATTTAAAGTTTTGTTATAGCGGATTTTAATTTATGTCGCGTTTGTCGAGTAATATGTAGTATTGTATTGTTATTACGCGGTATCGTTTGTTTATTTAGTTATAGTTAAATTTGTATAGCGTGGAGAGTGAATCGATCGATCGTGAAGGGT
+
IIIIIIIIIIIIIIIIIIIIIIIIIIIIIIIIIIIIIIIIIIIIIIIIIIIIIIIIIIIIIIIIIIIIIIIIIIIIIIIIIIIIIIIIIIIIIIIIIIIIIIIIIIIIIIIIIIIIIIIIIIIIIIIIIIIIIIIIIIIIIIIIIIIIIIIIIIIIIIIIIIIIIIIIIIIIIIIIIIIIIIIIIIIIIIIIIIIIIIIIIIIIIIIIIIIIIIIIIIIIIIIIIIIIIIIIIIIIIIIIIIIIIIIIIIIIIIIIIIIIIIIIIIIIIIIIIIIIIIIIIIIIIIIIIIIIIIIIIIIIIIIIIIIIIIIIIIIIIIIIIIIIIIIIIIIIIIIIIIIIIIIIIIIIII
@R0000820
TGGTTGAATTCTAGTTTTTGTTTTTATGGTTATGGGGTTTCGGTGGACGTACGTACGCGGTAGTTTTTATGTTTTTCGTTTATAATCGATTTTGTATTGAGTTTGGATTGAATAGATTTGGTTAGTTTGAGGAGTTTTAAGGTAGAAGGGGATTATTTCGTAAGTGTATAAATGGTTGATTTTTTTGTTGAATTTGGGGTATTTAAAGTTTTGTTATAGCGGATTTTAATTTATGTCGTGTTTGTCGAGTAATATGTAGTATTGTATTGTTATTACGCGGTATCGTTTGTTTATTTAGTTATAGTTAAATTTGTATAGCGTGGAGAGTGAATCGATCGATCGTGAAGGGT
+
IIIIIIIIIIIIIIIIIIIIIIIIIIIIIIIIIIIIIIIIIIIIIIIIIIIIIIIIIIIIIIIIIIIIIIIIIIIIIIIIIIIIIIIIIIIIIIIIIIIIIIIIIIIIIIIIIIIIIIIIIIIIIIIIIIIIIIIIIIIIIIIIIIIIIIIIIIIIIIIIIIIIIIIIIIIIIIIIIIIIIIIIIIIIIIIIIIIIIIIIIIIIIIIIIIIIIIIIIIIIIIIIIIIIIIIIIIIIIIIIIIIIIIIIIIIIIIIIIIIIIIIIIIIIIIIIIIIIIIIIIIIIIIIIIIIIIIIIIIIIIIIIIIIIIIIIIIIIIIIIIIIIIIIIIIIIIIIIIIIIIIIIIIIIII
@R0000821
TGGTTGAATTTTAGTTTTTGTTTTTATGGTTATGGGGTTTTGGTGGATGTATGTATGTGGTAGTTTTTATGTTTTTTGTTTATAATTGATTTTGTATTGAGTTTGGATTGAATAGATTTGGTTAGTTTGAGGAGTTTTAAGGTAGAAGGGGATTATTTTGTAAGTGTATAAATGATTGATTTTTTTGTTGAATTTGGGGTATTTAAAGTTTTGTTATAGTGGATTTTAATTTATGTTGTGTTTGTTGAGTAATATGTAGTATTGTATTGTTATTATGTGGTATTGTTTGTTTATTTAGTTATAGTTAAATTTGTATAGTGTGGAGAGTGAATTGATCGATTGTGAAGGGT
+
IIIIIIIIIIIIIIIIIIIIIIIIIIIIIIIIIIIIIIIIIIIIIIIIIIIIIIIIIIIIIIIIIIIIIIIIIIIIIIIIIIIIIIIIIIIIIIIIIIIIIIIIIIIIIIIIIIIIIIIIIIIIIIIIIIIIIIIIIIIIIIIIIIIIIIIIIIIIIIIIIIIIIIIIIIIIIIIIIIIIIIIIIIIIIIIIIIIIIIIIIIIIIIIIIIIIIIIIIIIIIIIIIIIIIIIIIIIIIIIIIIIIIIIIIIIIIIIIIIIIIIIIIIIIIIIIIIIIIIIIIIIIIIIIIIIIIIIIIIIIIIIIIIIIIIIIIIIIIIIIIIIIIIIIIIIIIIIIIIIIIIIIIIIIII
@R0000822
TGGTTGAATTTTAGTTTTTGTTTTTATGGTTATGGGGTTTTGGTGGATGTACGTATGTGGTAGTTTTTATGTTTTTTGTTTATAATTGATTTTGTATTGAGTTTGGATTGAATAGATTTGGTTAGTTTGAGGAGTTTTAAGGTAGAAGGGGATTATTTTGTAAGTGTATAAATGATTGATTTTTTTGTTGAATTTGGGGTATTTAAAGTTTTGTTATAGTGGATTTTAATTTATGTTGTGTTTGTTGAGTAATATGTAGTATTGTATTGTTATTATGTGGTATTGTTTGTTTATTTAGTTATAGTTAAATTTGTACAGTGTGGAGAGTGAATTGATTGATTGTGAAGGGT
+
IIIIIIIIIIIIIIIIIIIIIIIIIIIIIIIIIIIIIIIIIIIIIIIIIIIIIIIIIIIIIIIIIIIIIIIIIIIIIIIIIIIIIIIIIIIIIIIIIIIIIIIIIIIIIIIIIIIIIIIIIIIIIIIIIIIIIIIIIIIIIIIIIIIIIIIIIIIIIIIIIIIIIIIIIIIIIIIIIIIIIIIIIIIIIIIIIIIIIIIIIIIIIIIIIIIIIIIIIIIIIIIIIIIIIIIIIIIIIIIIIIIIIIIIIIIIIIIIIIIIIIIIIIIIIIIIIIIIIIIIIIIIIIIIIIIIIIIIIIIIIIIIIIIIIIIIIIIIIIIIIIIIIIIIIIIIIIIIIIIIIIIIIIIIII
@R0000823
TGGTTGAACTTTAGTTTTTGTTTTTATGGTTATGGGGTTTCGGTGGACGTACGTACGCGGTAGTTTTTATGTTTTTCGTTTATAATCGATTTTGTATTGAGTTTGGATTGAATAGATTTGGTTAGTTTGAGGAGTTTTAAGGTAGAAGGGGATTATTTCGTAAGTGTATAAATGGTTGATTTTTTTGTTGAATTTGGGGTATTTAAAGTTTTGTTATAGCGGATTTTAATTTATGTCGCGTTTGTCGAGTAATATGTAGTATTGTATTGTTATTACGCGGTATCGTTTGTTTATTTAGTTATAGTTAAATTTGTATAGCGTGGAGAGTGAATCGATTGATCGTGAAGGGT
+
IIIIIIIIIIIIIIIIIIIIIIIIIIIIIIIIIIIIIIIIIIIIIIIIIIIIIIIIIIIIIIIIIIIIIIIIIIIIIIIIIIIIIIIIIIIIIIIIIIIIIIIIIIIIIIIIIIIIIIIIIIIIIIIIIIIIIIIIIIIIIIIIIIIIIIIIIIIIIIIIIIIIIIIIIIIIIIIIIIIIIIIIIIIIIIIIIIIIIIIIIIIIIIIIIIIIIIIIIIIIIIIIIIIIIIIIIIIIIIIIIIIIIIIIIIIIIIIIIIIIIIIIIIIIIIIIIIIIIIIIIIIIIIIIIIIIIIIIIIIIIIIIIIIIIIIIIIIIIIIIIIIIIIIIIIIIIIIIIIIIIIIIIIIIII
@R0000824
TGGTTGAATTTTAGTTTTTGTTTTTATGGTTATGGGGTTTTGGTGGATGTATGTATGTGGTAGTTTTTATGTTTTTTGTTTATAATTGATTTTGTATTGAGTTTGGATTGAATAGATTTGGTTAGTTTGAGGAGTTTTAAGGTAGAAGGGGATTATTTTGTAAGTGTATAAATGATTGATTTTTTTGTTGAATTTGGGGTATTTAAAGTTTTGTTATAGTGGATTTTAATTTATGCTGTGTTTGTTGAGTAATATGTAGTATTGTATTGTTATTATGTGGTATTGTTTGTTTATTTAGTTATAGTTAAATTTGTATAGTGTGGAGAGTGAATTGATTGATTGTGAAGGGT
+
IIIIIIIIIIIIIIIIIIIIIIIIIIIIIIIIIIIIIIIIIIIIIIIIIIIIIIIIIIIIIIIIIIIIIIIIIIIIIIIIIIIIIIIIIIIIIIIIIIIIIIIIIIIIIIIIIIIIIIIIIIIIIIIIIIIIIIIIIIIIIIIIIIIIIIIIIIIIIIIIIIIIIIIIIIIIIIIIIIIIIIIIIIIIIIIIIIIIIIIIIIIIIIIIIIIIIIIIIIIIIIIIIIIIIIIIIIIIIIIIIIIIIIIIIIIIIIIIIIIIIIIIIIIIIIIIIIIIIIIIIIIIIIIIIIIIIIIIIIIIIIIIIIIIIIIIIIIIIIIIIIIIIIIIIIIIIIIIIIIIIIIIIIIIII
@R0000825
TGGTTGAATTTTAGTTTTTGTTTTTATGGTTATGGGGTTTCGGTGGACGTACGTACGCGGTAGTTTTTATGTTTTTCGTTTATAACCGATTTTGTATTGAGTTTGGATTGAATAGATTTGGTTAGTTTGAGGAGTTTTAAGGTAGAAGGGGATTATTTCGTAAGTGTATAAATGGTTGATTTTTTTGTTGAACTTGGGGTATTTAAAGTTTTGTTATAGCGGATTTTAACTTATGTCGTGTTTGTCGAGTAATATGTAGTATTGTATTGTTATTACGCGGTATCGTTTGTTTATTTAGTTATAGTTAAATTTGTATAGCGTGGAGAGTGAATCGATCGATCGTGAAGGGT
+
IIIIIIIIIIIIIIIIIIIIIIIIIIIIIIIIIIIIIIIIIIIIIIIIIIIIIIIIIIIIIIIIIIIIIIIIIIIIIIIIIIIIIIIIIIIIIIIIIIIIIIIIIIIIIIIIIIIIIIIIIIIIIIIIIIIIIIIIIIIIIIIIIIIIIIIIIIIIIIIIIIIIIIIIIIIIIIIIIIIIIIIIIIIIIIIIIIIIIIIIIIIIIIIIIIIIIIIIIIIIIIIIIIIIIIIIIIIIIIIIIIIIIIIIIIIIIIIIIIIIIIIIIIIIIIIIIIIIIIIIIIIIIIIIIIIIIIIIIIIIIIIIIIIIIIIIIIIIIIIIIIIIIIIIIIIIIIIIIIIIIIIIIIIIII
@R0000826
TGGTTGAATTTTAGTTTTTGTTTTTATGGTTATGGGGTTTTGGTGGATGTATGTATGCGGTAGTTTTTATGTTTTTTGTTTATAATTGATTTTGTATTGAGTTTGGATTGAATAGATTTGGTTAGTTTGAGGAGTTTCAAGGTAGAAGGGGATTATTTTGTAAGTGTATAAATGATTGATTTTTTTGTTGAATTTGGGGTATTTAAAGTTTTGTTATAGTGGATTTTAATTTATGTTGTGTTTGTTGAGTAATATGTAGTATTGTATTGTTATTATGTGGTATTGTTTGTTTATTTAGTTATAGTTAAATTTGTATAGTGTGGAGAGTGAATTGATTGATTGTGAAGGGT
+
IIIIIIIIIIIIIIIIIIIIIIIIIIIIIIIIIIIIIIIIIIIIIIIIIIIIIIIIIIIIIIIIIIIIIIIIIIIIIIIIIIIIIIIIIIIIIIIIIIIIIIIIIIIIIIIIIIIIIIIIIIIIIIIIIIIIIIIIIIIIIIIIIIIIIIIIIIIIIIIIIIIIIIIIIIIIIIIIIIIIIIIIIIIIIIIIIIIIIIIIIIIIIIIIIIIIIIIIIIIIIIIIIIIIIIIIIIIIIIIIIIIIIIIIIIIIIIIIIIIIIIIIIIIIIIIIIIIIIIIIIIIIIIIIIIIIIIIIIIIIIIIIIIIIIIIIIIIIIIIIIIIIIIIIIIIIIIIIIIIIIIIIIIIIII
@R0000827
TGGTTGAATTTTAGTTTTTGTTTTTATGGTTATGGGGTTTCGGTGGACGTACGTACGCGGTAGTTTTTATGTTTTTCGTTTATAATCGATTTTGTATTGAGTTTGGATTGAATAGATTTGGTTAGTTTGAGGAGTTTTAAGGTAGAAGGGGATTATTTCGTAAGTGTATAAATGGTTGATTTTTTTGTTGAATTTGGGGTATTTAAAGTTTTGTTATAGCGGATTTTAATTTATGTCGCGTTTGTCGAGTAATATGTAGTATTGTATTGTTATTACGCGGTATCGTTTGTTTATTTAGTTATAGTTAAATTTGTATAGTGTGGAGAGTGAATCGATCGATCGTGAAGGGT
+
IIIIIIIIIIIIIIIIIIIIIIIIIIIIIIIIIIIIIIIIIIIIIIIIIIIIIIIIIIIIIIIIIIIIIIIIIIIIIIIIIIIIIIIIIIIIIIIIIIIIIIIIIIIIIIIIIIIIIIIIIIIIIIIIIIIIIIIIIIIIIIIIIIIIIIIIIIIIIIIIIIIIIIIIIIIIIIIIIIIIIIIIIIIIIIIIIIIIIIIIIIIIIIIIIIIIIIIIIIIIIIIIIIIIIIIIIIIIIIIIIIIIIIIIIIIIIIIIIIIIIIIIIIIIIIIIIIIIIIIIIIIIIIIIIIIIIIIIIIIIIIIIIIIIIIIIIIIIIIIIIIIIIIIIIIIIIIIIIIIIIIIIIIIIII
@R0000828
TGGTTGAATTTTAGTTTTTGTTTTTATGGTTATGGGGTTTTGGTGGATGTATGTATGTGGTAGTTTTTATGTCTTTTGTTTATAATTGATTTTGTATTGAGTTTGGATTGAATAGATTTGGTTAGTTTGAGGAGTTTTAAGGTAGAAGGGGATTATTTTGTAAGTGTATAAATGATTGATTTTTTTGTTGAATTTGGGGTATTTAAAGTTTTGTTATAGTGGATTTTAATTTATGTTGTGTTTGTTGAGTAATATGTAGTATTGTATTGTTATTATGTGGTATTGTTTGTTTATTTAGTTATAGTTAAATTTGTATAGTGTGGAGAGTGAATTGATTGATTGTGAAGGGT
+
IIIIIIIIIIIIIIIIIIIIIIIIIIIIIIIIIIIIIIIIIIIIIIIIIIIIIIIIIIIIIIIIIIIIIIIIIIIIIIIIIIIIIIIIIIIIIIIIIIIIIIIIIIIIIIIIIIIIIIIIIIIIIIIIIIIIIIIIIIIIIIIIIIIIIIIIIIIIIIIIIIIIIIIIIIIIIIIIIIIIIIIIIIIIIIIIIIIIIIIIIIIIIIIIIIIIIIIIIIIIIIIIIIIIIIIIIIIIIIIIIIIIIIIIIIIIIIIIIIIIIIIIIIIIIIIIIIIIIIIIIIIIIIIIIIIIIIIIIIIIIIIIIIIIIIIIIIIIIIIIIIIIIIIIIIIIIIIIIIIIIIIIIIIIII
@R0000829
TGGTTGAATTTTAGTTTTTGTTTTTATGGTTATGGGGTTTCGGTGGACGTACGTACGCGGTAGTTTTTATGTTTTTCGTTTATAATCGATTTTGTATTGAGTTTGGATTGAATAGATTTGGTTAGTTTGAGGAGTTTTAAGGTAGAAGGGGATTATTTCGTAAGTGTATAAATGGTTGATTTTTTTGTTGAATTTGGGGTATTTAAAGTTTTGTTATAGCGGATTTTAATTTATGTCGCGTTTGTCGAGTAATATGTAGTATTGTATTGTTATTACGCGGTATTGTTTGTTTATTTAGTTATAGTTAAATTTGTATAGCGTGGAGAGTGAATCGATCGATCGTGAAGGGT
+
IIIIIIIIIIIIIIIIIIIIIIIIIIIIIIIIIIIIIIIIIIIIIIIIIIIIIIIIIIIIIIIIIIIIIIIIIIIIIIIIIIIIIIIIIIIIIIIIIIIIIIIIIIIIIIIIIIIIIIIIIIIIIIIIIIIIIIIIIIIIIIIIIIIIIIIIIIIIIIIIIIIIIIIIIIIIIIIIIIIIIIIIIIIIIIIIIIIIIIIIIIIIIIIIIIIIIIIIIIIIIIIIIIIIIIIIIIIIIIIIIIIIIIIIIIIIIIIIIIIIIIIIIIIIIIIIIIIIIIIIIIIIIIIIIIIIIIIIIIIIIIIIIIIIIIIIIIIIIIIIIIIIIIIIIIIIIIIIIIIIIIIIIIIIII
@R0000830
TGGTTGAATTTTAGTTTTTGTTTTTATGGTTATGGGGTTTCGGTGGACGTATGTACGCGGTAGTTTTTATGTTTTTCGTTTATAATCGATTTTGTATTGAGTTTGGATTGAATAGATTTGGTTAGTTTGAGGAGTTTTAAGGTAGAAGGGGATTATTTCGTAAGTGTATAAATGGTTGATTTTTTTGTTGAATTTGGGGTATTTAAAGTTTTGTTATAGCGGATTTTAATTTATGTCGCGTTTGTCGAGTAATATGTAGTATTGTATTGTTATTACGCGGTATCGTTTGTTTATTTAGTTATAGTTAAATTTGTATAGCGTGGAGAGTGAATCGATCGATCGTGAAGGGT
+
IIIIIIIIIIIIIIIIIIIIIIIIIIIIIIIIIIIIIIIIIIIIIIIIIIIIIIIIIIIIIIIIIIIIIIIIIIIIIIIIIIIIIIIIIIIIIIIIIIIIIIIIIIIIIIIIIIIIIIIIIIIIIIIIIIIIIIIIIIIIIIIIIIIIIIIIIIIIIIIIIIIIIIIIIIIIIIIIIIIIIIIIIIIIIIIIIIIIIIIIIIIIIIIIIIIIIIIIIIIIIIIIIIIIIIIIIIIIIIIIIIIIIIIIIIIIIIIIIIIIIIIIIIIIIIIIIIIIIIIIIIIIIIIIIIIIIIIIIIIIIIIIIIIIIIIIIIIIIIIIIIIIIIIIIIIIIIIIIIIIIIIIIIIIII
@R0000831
TGGTTGAATTTTAGTTTTTGTTTTTATGGTTATGGGGTTTTGGTGGATGTATGTATGTGGTAGTTTTTATGTTTTTTGTTTATAATCGATTTTGTATTGAGTTTGGATTGAATAGATTTGGTTAGTTTGAGGAGTTTTAAGGTAGAAGGGGATTATTTTGTAAGTGTATAAATGATTGATTTTTTTGTTGAATTTGGGGTATTTAAAGTTTTGTTATAGTGGATTTTAATTTATGTTGCGTTTGTTGAGTAATATGTAGTATTGTATTGTTATTATGTGGTATTGTTTGTTTATTTAGTTATAGTTAAATTTGTATAGTGTGGAGAGTGAATTGATTGATTGTGAAGGGT
+
IIIIIIIIIIIIIIIIIIIIIIIIIIIIIIIIIIIIIIIIIIIIIIIIIIIIIIIIIIIIIIIIIIIIIIIIIIIIIIIIIIIIIIIIIIIIIIIIIIIIIIIIIIIIIIIIIIIIIIIIIIIIIIIIIIIIIIIIIIIIIIIIIIIIIIIIIIIIIIIIIIIIIIIIIIIIIIIIIIIIIIIIIIIIIIIIIIIIIIIIIIIIIIIIIIIIIIIIIIIIIIIIIIIIIIIIIIIIIIIIIIIIIIIIIIIIIIIIIIIIIIIIIIIIIIIIIIIIIIIIIIIIIIIIIIIIIIIIIIIIIIIIIIIIIIIIIIIIIIIIIIIIIIIIIIIIIIIIIIIIIIIIIIIIII
@R0000832
TGGTTGAATTTTAGTTTTTGTTTTTATGGTTATGGGGTTTTGGTGGACGTATGTATGTGGTAGTTTTTATGTTTTTTGTTTATAATTGATTTTGTATTGAGTTTGGATTGAATAGATTTGGTTAGTTTGAGGAGTTTTAAGGTAGAAGGGGATTATTTTGTAAGTGTATAAATGATTGATTTTTTTGTTGAATTTGGGGTATTTAAAGTTTTGTTATAGCGGATTTTAATTTATGTTGTGTTTGTTGAGTAATATGTAGTATTGTATTGTTATTATGTGGTATTGTTTGTTTATTTAGTTATAGTTAAATTTGTATAGTGTGGAGAGTGAATTGATTGATTGTGAAGGGT
+
IIIIIIIIIIIIIIIIIIIIIIIIIIIIIIIIIIIIIIIIIIIIIIIIIIIIIIIIIIIIIIIIIIIIIIIIIIIIIIIIIIIIIIIIIIIIIIIIIIIIIIIIIIIIIIIIIIIIIIIIIIIIIIIIIIIIIIIIIIIIIIIIIIIIIIIIIIIIIIIIIIIIIIIIIIIIIIIIIIIIIIIIIIIIIIIIIIIIIIIIIIIIIIIIIIIIIIIIIIIIIIIIIIIIIIIIIIIIIIIIIIIIIIIIIIIIIIIIIIIIIIIIIIIIIIIIIIIIIIIIIIIIIIIIIIIIIIIIIIIIIIIIIIIIIIIIIIIIIIIIIIIIIIIIIIIIIIIIIIIIIIIIIIIIII
@R0000833
TGGTTGAATTTTAGTTTTTGTTTTTATGGTTATGGGGTTTTGGTGGATGTATGTATGTGGTAGTTTTTATGTTTTTTGTTTATAATTGATTTTGTATTGAGTTTGGATTGAATAGATTTGGTTAGTTTGAGGAGTTTTAAGGTAGAAGGGGATTATTTTGTAAGTGTATAAATGATTGATTTTTTTGTTGAATTTGGGGTATTTAAAGTTTTGTTATAGTGGATTTTAATTTATGTTGTGTTTGTTGAGTAATATGTAGTATTGTATTGTTATTATGTGGTATTGTTTGTTTATTTAGTTATAGTTAAATTTGTATAGTGTGGAGAGTGAATTGATTGATTGTGAAGGGT
+
IIIIIIIIIIIIIIIIIIIIIIIIIIIIIIIIIIIIIIIIIIIIIIIIIIIIIIIIIIIIIIIIIIIIIIIIIIIIIIIIIIIIIIIIIIIIIIIIIIIIIIIIIIIIIIIIIIIIIIIIIIIIIIIIIIIIIIIIIIIIIIIIIIIIIIIIIIIIIIIIIIIIIIIIIIIIIIIIIIIIIIIIIIIIIIIIIIIIIIIIIIIIIIIIIIIIIIIIIIIIIIIIIIIIIIIIIIIIIIIIIIIIIIIIIIIIIIIIIIIIIIIIIIIIIIIIIIIIIIIIIIIIIIIIIIIIIIIIIIIIIIIIIIIIIIIIIIIIIIIIIIIIIIIIIIIIIIIIIIIIIIIIIIIIII
@R0000834
TGGTTGAATTTTAGTTTTTGTTTTTATGGTTATGGGGTTTCGGTGGACGTACGTACGCGGTAGTTTTTATGTTTTTCGTTTATAATCGATTTTGTATTGAGTTTGGATTGAATAGATTTGGTTAGTTTGAGGAGTTTTAAGGTAGAAGGGGATTATTTCGTAAGTGTATAAATGGTTGATTTTTTTGTTGAATTTGGGGTATTTAAAGTTTTGTTATAGCGGATTTTAATTTATGTCGCGTTTGTCGAGTAATATGTAGTATTGTATTGTTATTACGCGGTATCGTTTGTTTATTTAGTTATAGTTAAATTTGTATAGCGTGGAGAGTGAATCGATCGATCGTGAAGGGT
+
IIIIIIIIIIIIIIIIIIIIIIIIIIIIIIIIIIIIIIIIIIIIIIIIIIIIIIIIIIIIIIIIIIIIIIIIIIIIIIIIIIIIIIIIIIIIIIIIIIIIIIIIIIIIIIIIIIIIIIIIIIIIIIIIIIIIIIIIIIIIIIIIIIIIIIIIIIIIIIIIIIIIIIIIIIIIIIIIIIIIIIIIIIIIIIIIIIIIIIIIIIIIIIIIIIIIIIIIIIIIIIIIIIIIIIIIIIIIIIIIIIIIIIIIIIIIIIIIIIIIIIIIIIIIIIIIIIIIIIIIIIIIIIIIIIIIIIIIIIIIIIIIIIIIIIIIIIIIIIIIIIIIIIIIIIIIIIIIIIIIIIIIIIIIII
@R0000835
TGGTTGAATTTTAGCTTTTGTTTTTATGGTTATGGGGTTTTGGTGGACGTATGTATGTGGTAGTTTTTATGTTTTTTGTTTATAATTGATTTTGTATTGAGTTTGGATTGAATAGATTTGGTTAGTTTGAGGAGTTTTAAGGTAGAAGGGGATTATTTTGTAAGTGTATAAATGATTGATTTTTTTGTTGAATTTGGGGTATTTAAAGTTTTGTTATAGTGGATTTTAATTTATGTTGTGTTTGTTGAGTAATATGTAGTATTGTATTGTTATTATGCGGTATTGTTTGTTTATTTAGTTATAGTTAAATTTGTATAGTGTGGAGAGTGAATTGATTGATTGTGAAGGGT
+
IIIIIIIIIIIIIIIIIIIIIIIIIIIIIIIIIIIIIIIIIIIIIIIIIIIIIIIIIIIIIIIIIIIIIIIIIIIIIIIIIIIIIIIIIIIIIIIIIIIIIIIIIIIIIIIIIIIIIIIIIIIIIIIIIIIIIIIIIIIIIIIIIIIIIIIIIIIIIIIIIIIIIIIIIIIIIIIIIIIIIIIIIIIIIIIIIIIIIIIIIIIIIIIIIIIIIIIIIIIIIIIIIIIIIIIIIIIIIIIIIIIIIIIIIIIIIIIIIIIIIIIIIIIIIIIIIIIIIIIIIIIIIIIIIIIIIIIIIIIIIIIIIIIIIIIIIIIIIIIIIIIIIIIIIIIIIIIIIIIIIIIIIIIIII
@R0000836
TGGTTGAATTTTAGTTTTTGTTTTTATGGTTATGGGGTTTTGGTGGATGTATGTATGCGGTAGTTTTTATGTTTTTTGTTTATAATTGATTTTGTATTGAGTTTGGATTGAATAGATTTGGTTAGTTTGAGGAGTTTCAAGGTAGAAGGGGATTATTTTGTAAGTGTATAAATGATTGATTTTTTTGTTGAATTTGGGGTATTTAAAGTTTTGTTATAGTGGATTTTAATTTATGTTGTGTTTGTTGAGTAATATGTAGTATTGTATTGTTATTATGTGGTATTGTTTGTTTATTTAGTTATAGTTAAATTTGTATAGTGTGGAGAGTGAATTGATTGATTGTGAAGGGT
+
IIIIIIIIIIIIIIIIIIIIIIIIIIIIIIIIIIIIIIIIIIIIIIIIIIIIIIIIIIIIIIIIIIIIIIIIIIIIIIIIIIIIIIIIIIIIIIIIIIIIIIIIIIIIIIIIIIIIIIIIIIIIIIIIIIIIIIIIIIIIIIIIIIIIIIIIIIIIIIIIIIIIIIIIIIIIIIIIIIIIIIIIIIIIIIIIIIIIIIIIIIIIIIIIIIIIIIIIIIIIIIIIIIIIIIIIIIIIIIIIIIIIIIIIIIIIIIIIIIIIIIIIIIIIIIIIIIIIIIIIIIIIIIIIIIIIIIIIIIIIIIIIIIIIIIIIIIIIIIIIIIIIIIIIIIIIIIIIIIIIIIIIIIIIII
@R0000837
TGGTTGAATTTTAGTTTTTGTTTTTATGGTTATGGGGTTTTGGTGGATGTATGTATGTGGTAGTTTTTATGTTTTTTGTTTATAATTGATTTTGTATTGAGTTTGGATTGAATAGATTTGGTTAGTTTGAGGAGTTTTAAGGTAGAAGGGGATTATTTTGTAAGTGTATAAATGATTGATTTTTTTGTTGAATTTGGGGTATTTAAAGTTTTGTTATAGTGGATTTTAATTTATGTTGTGTTTGTTGAGTAATATGTAGTATTGTATTGTTATCATGTGGTATTGTTTGTTTATTTAGTTATAGTTAAATTTGTATAGTGTGGAGAGTGAATTGATTGATTGTGAAGGGT
+
IIIIIIIIIIIIIIIIIIIIIIIIIIIIIIIIIIIIIIIIIIIIIIIIIIIIIIIIIIIIIIIIIIIIIIIIIIIIIIIIIIIIIIIIIIIIIIIIIIIIIIIIIIIIIIIIIIIIIIIIIIIIIIIIIIIIIIIIIIIIIIIIIIIIIIIIIIIIIIIIIIIIIIIIIIIIIIIIIIIIIIIIIIIIIIIIIIIIIIIIIIIIIIIIIIIIIIIIIIIIIIIIIIIIIIIIIIIIIIIIIIIIIIIIIIIIIIIIIIIIIIIIIIIIIIIIIIIIIIIIIIIIIIIIIIIIIIIIIIIIIIIIIIIIIIIIIIIIIIIIIIIIIIIIIIIIIIIIIIIIIIIIIIIIII
@R0000838
TGGTTGAATTTTAGTTTTTGTTTTTATGGTTATGGGGTTTCGGTGGACGTACGTACGCGGTAGTTTTTATGTTTTTTGTTTATAATCGATTTTGTATTGAGTTTGGATTGAATAGATTTGGTTAGTTTGAGGAGTTTTAAGGTAGAAGGGGATTATTTCGTAAGTGTATAAATGGTTGATTTTTTTGTTGAATTTGGGGTATTTAAAGTTTTGTTATAGCGGATTTTAATCTATGTCGCGTTTGTCGAGTAATATGTAGTATTGTATTGTTATTACGCGGTATCGTTTGTTTATTTAGTTATAGTTAAATTTGTATAGCGTGGAGAGTGAATCGATCGATCGTGAAGGGT
+
IIIIIIIIIIIIIIIIIIIIIIIIIIIIIIIIIIIIIIIIIIIIIIIIIIIIIIIIIIIIIIIIIIIIIIIIIIIIIIIIIIIIIIIIIIIIIIIIIIIIIIIIIIIIIIIIIIIIIIIIIIIIIIIIIIIIIIIIIIIIIIIIIIIIIIIIIIIIIIIIIIIIIIIIIIIIIIIIIIIIIIIIIIIIIIIIIIIIIIIIIIIIIIIIIIIIIIIIIIIIIIIIIIIIIIIIIIIIIIIIIIIIIIIIIIIIIIIIIIIIIIIIIIIIIIIIIIIIIIIIIIIIIIIIIIIIIIIIIIIIIIIIIIIIIIIIIIIIIIIIIIIIIIIIIIIIIIIIIIIIIIIIIIIIII
@R0000839
TGGTTGAATTTTAGTTTTTGTTTTTATGGTTATGGGGTTTCGGTGGACGTACGTACGCGGTAGTTTTTATGTTTTTCGTTTATAATCGATTTTGTATTGAGTTTGGATTGAATAGATTTGGTTAGTTTGAGGAGTTTTAAGGTAGAAGGGGATTATTTCGTAAGTGTATAAATGGTTGATTTTTTTGTTGAATTTGGGGTATTTAAAGTTTTGTTATAGCGGATTTTAATTTATGTCGCGTTTGTCGAGTAATATGTAGTATTGTATTGTTATTACGCGGTATCGTTTGTTTATTTAGTTATAGTTAAATTTGTATAGTGTGGAGAGTGAATCGATCGATCGTGAAGGGT
+
IIIIIIIIIIIIIIIIIIIIIIIIIIIIIIIIIIIIIIIIIIIIIIIIIIIIIIIIIIIIIIIIIIIIIIIIIIIIIIIIIIIIIIIIIIIIIIIIIIIIIIIIIIIIIIIIIIIIIIIIIIIIIIIIIIIIIIIIIIIIIIIIIIIIIIIIIIIIIIIIIIIIIIIIIIIIIIIIIIIIIIIIIIIIIIIIIIIIIIIIIIIIIIIIIIIIIIIIIIIIIIIIIIIIIIIIIIIIIIIIIIIIIIIIIIIIIIIIIIIIIIIIIIIIIIIIIIIIIIIIIIIIIIIIIIIIIIIIIIIIIIIIIIIIIIIIIIIIIIIIIIIIIIIIIIIIIIIIIIIIIIIIIIIIII
@R0000840
TGGTTGAATTTTAGTTTTTGTTTTTATGGTTATGGGGTTTTGGTGGATGTACGTATGTGGTAGTTTTTATGTTTTTTGTCTATAATTGATTTTGTATTGAGTTTGGATTGAATAGATTTGGTTAGTTTGAGGAGTTTTAAGGTAGAAGGGGATTATTTTGTAAGTGTATAAATGATTGATTTTTTTGTTGAATTTGGGGTATTTAAAGTTTTGTTATAGTGGATTTTAATTTATGTTGCGTTTGTTGAGTAATATGTAGTATTGTATTGTTATTATGTGGTATTGTTTGTTTATTTAGTTATAGTTAAATTTGTATAGTGTGGAGAGTGAATTGATTGATTGTGAAGGGT
+
IIIIIIIIIIIIIIIIIIIIIIIIIIIIIIIIIIIIIIIIIIIIIIIIIIIIIIIIIIIIIIIIIIIIIIIIIIIIIIIIIIIIIIIIIIIIIIIIIIIIIIIIIIIIIIIIIIIIIIIIIIIIIIIIIIIIIIIIIIIIIIIIIIIIIIIIIIIIIIIIIIIIIIIIIIIIIIIIIIIIIIIIIIIIIIIIIIIIIIIIIIIIIIIIIIIIIIIIIIIIIIIIIIIIIIIIIIIIIIIIIIIIIIIIIIIIIIIIIIIIIIIIIIIIIIIIIIIIIIIIIIIIIIIIIIIIIIIIIIIIIIIIIIIIIIIIIIIIIIIIIIIIIIIIIIIIIIIIIIIIIIIIIIIIII
@R0000841
TGGTTGAATTTTAGTTTTTGTTTTTATGGTTATGGGGTTTCGGTGGACGTACGTACGCGGTAGTTTTTATGTTTTTCGTTTATAATCGATTTTGTATTGAGTTTGGATTGAATAGATTTGGTTAGTTTGAGGAGTTTTAAGGTAGAAGGGGATTATTTCGTAAGTGCATAAATGGTTGATTTTTTTGTTGAATTTGGGGTATTTAAAGTTTTGTTATAGCGGATTTTAATTTATGTCGCGTTTGTCGAGTAATATGTAGTATTGTATTGTTATTACGCGGTATCGTTTGTTTATTTAGTTATAGTTAAATTTGTATAGCGTGGAGAGTGAATCGATCGATCGTGAAGGGT
+
IIIIIIIIIIIIIIIIIIIIIIIIIIIIIIIIIIIIIIIIIIIIIIIIIIIIIIIIIIIIIIIIIIIIIIIIIIIIIIIIIIIIIIIIIIIIIIIIIIIIIIIIIIIIIIIIIIIIIIIIIIIIIIIIIIIIIIIIIIIIIIIIIIIIIIIIIIIIIIIIIIIIIIIIIIIIIIIIIIIIIIIIIIIIIIIIIIIIIIIIIIIIIIIIIIIIIIIIIIIIIIIIIIIIIIIIIIIIIIIIIIIIIIIIIIIIIIIIIIIIIIIIIIIIIIIIIIIIIIIIIIIIIIIIIIIIIIIIIIIIIIIIIIIIIIIIIIIIIIIIIIIIIIIIIIIIIIIIIIIIIIIIIIIIII
@R0000842
TGGTTGAATTTTAGTTTTTGTTTTTATGGTTATGGGGTTTTGGTGGATGTATGTATGTGGTAGTTTTTATGTTTTTTGTTTATAACTGATTTTGTATTGAGTTTGGATTGAATAGATTTGGTTAGTTTGAGGAGTTTTAAGGTAGAAGGGGATTATTTTGTAAGTGTATAAATGATTGATTTTTTTGTTGAATTTGGGGTATTTAAAGTTTTGTTATAGTGGATTTTAATTTATGTTGTGTTTGTCGAGTAATATGTAGTATTGTATTGTTATTATGTGGTATTGTTTGTTTATTTAGTTATAGTTAAATTTGTATAGTGTGGAGAGTGAATTGATTGATTGTGAAGGGT
+
IIIIIIIIIIIIIIIIIIIIIIIIIIIIIIIIIIIIIIIIIIIIIIIIIIIIIIIIIIIIIIIIIIIIIIIIIIIIIIIIIIIIIIIIIIIIIIIIIIIIIIIIIIIIIIIIIIIIIIIIIIIIIIIIIIIIIIIIIIIIIIIIIIIIIIIIIIIIIIIIIIIIIIIIIIIIIIIIIIIIIIIIIIIIIIIIIIIIIIIIIIIIIIIIIIIIIIIIIIIIIIIIIIIIIIIIIIIIIIIIIIIIIIIIIIIIIIIIIIIIIIIIIIIIIIIIIIIIIIIIIIIIIIIIIIIIIIIIIIIIIIIIIIIIIIIIIIIIIIIIIIIIIIIIIIIIIIIIIIIIIIIIIIIIII
@R0000843
TGGTTGAATTTTAGTTTTTGTTTTTATGGTTATGGGGTTTCGGTGGACGTACGTACGCGGTAGTTTTTATGTTTTTCGTTTATAATCGATTTTGTATTGAGTTTGGATTGAATAGATTTGGTTAGTTTGAGGAGTTTTAAGGTAGAAGGGGATTATTTCGTAAGTGTATAAATGGTTGATTTTTTTGTTGAATCTGGGGTATTCAAAGTTTTGTTATAGCGGATTTTAATTTATGTCGTGTTTGTCGAGTAATATGTAGTATTGTATTGTTATTACGCGGTATCGTCTGTTTATTTAGTTATAGTTAAATTTGTATAGCGTGGAGAGTGAATCGATCGATCGTGAAGGGT
+
IIIIIIIIIIIIIIIIIIIIIIIIIIIIIIIIIIIIIIIIIIIIIIIIIIIIIIIIIIIIIIIIIIIIIIIIIIIIIIIIIIIIIIIIIIIIIIIIIIIIIIIIIIIIIIIIIIIIIIIIIIIIIIIIIIIIIIIIIIIIIIIIIIIIIIIIIIIIIIIIIIIIIIIIIIIIIIIIIIIIIIIIIIIIIIIIIIIIIIIIIIIIIIIIIIIIIIIIIIIIIIIIIIIIIIIIIIIIIIIIIIIIIIIIIIIIIIIIIIIIIIIIIIIIIIIIIIIIIIIIIIIIIIIIIIIIIIIIIIIIIIIIIIIIIIIIIIIIIIIIIIIIIIIIIIIIIIIIIIIIIIIIIIIIII
@R0000844
TGGTTGAATTTTAGTTTTTGTTTTTATGGTTATGGGGTTTTGGTGGATGTATGTATGTGGTAGTTTTTATGTTTTTTGTTTATAATTGATTTTGTATTGAGTTTGGATTGAATAGATTTGGTTAGTTTGAGGAGTTTTAAGGTAGAAGGGGATTATTTTGTAAGTGTATAAATGATTGATTTTTTTGTTGAATTTGGGGTATTTAAAGTTTTGTTATAGTGGATTTTAATTTATGTTGTGTTTGTTGAGTAATATGTAGTATTGTATTGTTATTATGTGGTATTGTTTGTTTATTTAGTTATAGTTAAATTTGTATAGTGTGGAGAGTGAATTGATTGATTGTGAAGGGT
+
IIIIIIIIIIIIIIIIIIIIIIIIIIIIIIIIIIIIIIIIIIIIIIIIIIIIIIIIIIIIIIIIIIIIIIIIIIIIIIIIIIIIIIIIIIIIIIIIIIIIIIIIIIIIIIIIIIIIIIIIIIIIIIIIIIIIIIIIIIIIIIIIIIIIIIIIIIIIIIIIIIIIIIIIIIIIIIIIIIIIIIIIIIIIIIIIIIIIIIIIIIIIIIIIIIIIIIIIIIIIIIIIIIIIIIIIIIIIIIIIIIIIIIIIIIIIIIIIIIIIIIIIIIIIIIIIIIIIIIIIIIIIIIIIIIIIIIIIIIIIIIIIIIIIIIIIIIIIIIIIIIIIIIIIIIIIIIIIIIIIIIIIIIIIII
@R0000845
TGGTTGAATTTTAGTTTTTGTTTTTATGGTTATGGGGTTTTGGTGGATGTATGTATGTGGTAGTTTTTATGTTTTTTGTTTATAATTGATTTTGTATTGAGTTTGGATTGAATAGATTTGGTTAGTTTGAGGAGTTTTAAGGTAGAAGGGGATTATTTTGTAAGTGCATAAATGATTGATTTTTTTGTTGAATTTGGGGTATTTAAAGTTTTGTTATAGTGGATTTTAATTTATGTTGTGTTTGTTGAGTAATATGTAGTATTGTATTGTTATTATGTGGTATTGTTTGTTTATTTAGTTATAGTTAAATCTGTATAGTGTGGAGAGTGAATTGATTGATTGTGAAGGGT
+
IIIIIIIIIIIIIIIIIIIIIIIIIIIIIIIIIIIIIIIIIIIIIIIIIIIIIIIIIIIIIIIIIIIIIIIIIIIIIIIIIIIIIIIIIIIIIIIIIIIIIIIIIIIIIIIIIIIIIIIIIIIIIIIIIIIIIIIIIIIIIIIIIIIIIIIIIIIIIIIIIIIIIIIIIIIIIIIIIIIIIIIIIIIIIIIIIIIIIIIIIIIIIIIIIIIIIIIIIIIIIIIIIIIIIIIIIIIIIIIIIIIIIIIIIIIIIIIIIIIIIIIIIIIIIIIIIIIIIIIIIIIIIIIIIIIIIIIIIIIIIIIIIIIIIIIIIIIIIIIIIIIIIIIIIIIIIIIIIIIIIIIIIIIIII
@R0000846
TGGTTGAATTTTAGTTTTTGTTTTTATGGTTATGGGGTTTCGGTGGACGTACGTACGCGGTAGTTTTTATGTTTTTCGTTTATAATCGATTCTGTATTGAGTTTGGATTGAATAGATTTGGTTAGTTTGAGGAGTTTTAAGGTAGAAGGGGATTATTTCGTAAGTGTATAAATGGTTGATTTTTTTGTTGAATTTGGGGTATTTAAAGTTTTGTTATAGCGGATTTTAATTTATGCCGCGTTTGTCGAGTAATATGTAGTATTGTATTGTTACTACGCGGTATCGTTTGTTTATTTAGTTATAGTTAAATTTGTATAGCGTGGAGAGTGAATCGATCGATCGTGAAGGGT
+
IIIIIIIIIIIIIIIIIIIIIIIIIIIIIIIIIIIIIIIIIIIIIIIIIIIIIIIIIIIIIIIIIIIIIIIIIIIIIIIIIIIIIIIIIIIIIIIIIIIIIIIIIIIIIIIIIIIIIIIIIIIIIIIIIIIIIIIIIIIIIIIIIIIIIIIIIIIIIIIIIIIIIIIIIIIIIIIIIIIIIIIIIIIIIIIIIIIIIIIIIIIIIIIIIIIIIIIIIIIIIIIIIIIIIIIIIIIIIIIIIIIIIIIIIIIIIIIIIIIIIIIIIIIIIIIIIIIIIIIIIIIIIIIIIIIIIIIIIIIIIIIIIIIIIIIIIIIIIIIIIIIIIIIIIIIIIIIIIIIIIIIIIIIIII
@R0000847
TGGTTGAATTTTAGTTTTTGTTTTTATGGTTATGGGGTTTCGGTGGACGTACGTACGCGGTAGTTTTTATGTTTTTCGTTTATAATCGATTTTGTATTGAGTTTGGATTGAATAGATTTGGTTAGTTTGAGGAGTTTTAAGGTAGAAGGGGATTATTTCGTAAGTGTATAAATGGTTGATTTTTTTGTTGAATTTGGGGTATTTAAAGTTTTGTCATAGCGGATTTTAATTTATGTCGCGTTTGTCGAGTAATATGTAGTATTGTATTGTTATTACGCGGTATCGTTTGTTTATTTAGTTATAGTTAAATTTGTATAGCGTGGAGAGTGAATCGATCGATCGTGAAGGGT
+
IIIIIIIIIIIIIIIIIIIIIIIIIIIIIIIIIIIIIIIIIIIIIIIIIIIIIIIIIIIIIIIIIIIIIIIIIIIIIIIIIIIIIIIIIIIIIIIIIIIIIIIIIIIIIIIIIIIIIIIIIIIIIIIIIIIIIIIIIIIIIIIIIIIIIIIIIIIIIIIIIIIIIIIIIIIIIIIIIIIIIIIIIIIIIIIIIIIIIIIIIIIIIIIIIIIIIIIIIIIIIIIIIIIIIIIIIIIIIIIIIIIIIIIIIIIIIIIIIIIIIIIIIIIIIIIIIIIIIIIIIIIIIIIIIIIIIIIIIIIIIIIIIIIIIIIIIIIIIIIIIIIIIIIIIIIIIIIIIIIIIIIIIIIIII
@R0000848
TGGTTGAATTTTAGTTTTTGTTTTTATGGTTATGGGGTTTCGGTGGACGTACGTACGCGGTAGTTTTTATGTTTTTCGTTTATAATCGATTTTGTATTGAGTTTGGATTGAATAGATTTGGTTAGTTTGAGGAGTTTTAAGGTAGAAGGGGATTATTTCGTAAGTGTATAAATGGTTGATTTTTTTGTTGAATTTGGGGTATTTAAAGTTTTGTTATAGCGGATTTTAATTTATGTCGCGTTTGTCGAGTAATATGTAGTATTGTATTGTTATTACGCGGTATCGTTTGTTTATTTAGTTATAGTTAAATTTGTATAGCGTGGAGAGTGAATCGATCGATCGTGAAGGGT
+
IIIIIIIIIIIIIIIIIIIIIIIIIIIIIIIIIIIIIIIIIIIIIIIIIIIIIIIIIIIIIIIIIIIIIIIIIIIIIIIIIIIIIIIIIIIIIIIIIIIIIIIIIIIIIIIIIIIIIIIIIIIIIIIIIIIIIIIIIIIIIIIIIIIIIIIIIIIIIIIIIIIIIIIIIIIIIIIIIIIIIIIIIIIIIIIIIIIIIIIIIIIIIIIIIIIIIIIIIIIIIIIIIIIIIIIIIIIIIIIIIIIIIIIIIIIIIIIIIIIIIIIIIIIIIIIIIIIIIIIIIIIIIIIIIIIIIIIIIIIIIIIIIIIIIIIIIIIIIIIIIIIIIIIIIIIIIIIIIIIIIIIIIIIIII
@R0000849
TGGTTGAATTTTAGTTTTTGTTTTTATGGTTATGGGGTTTCGGTGGACGTACGTACGCGGTAGTTTTTATGTCTTTCGTTTATAATCGATTTTGTATTGAGTTTGGATTGAATAGATTTGGTTAGTTTGAGGAGTTTTAAGGTAGAAGGGGATTATTTCGTAAGTGTATAAATGGTTGATTTTTTTGTTGAATTTGGGGTATTTAAAGTTTTGTTATAGCGGATTTTAATTTATGTCGCGTTTGTCGAGTAATATGTAGTATTGTATTGTTATTACGCGGTATCGTTTGTTTATTTAGTTATAGTTAAATTTGTATAGCGTGGAGAGTGAATCGATCGATCGTGAAGGGT
+
IIIIIIIIIIIIIIIIIIIIIIIIIIIIIIIIIIIIIIIIIIIIIIIIIIIIIIIIIIIIIIIIIIIIIIIIIIIIIIIIIIIIIIIIIIIIIIIIIIIIIIIIIIIIIIIIIIIIIIIIIIIIIIIIIIIIIIIIIIIIIIIIIIIIIIIIIIIIIIIIIIIIIIIIIIIIIIIIIIIIIIIIIIIIIIIIIIIIIIIIIIIIIIIIIIIIIIIIIIIIIIIIIIIIIIIIIIIIIIIIIIIIIIIIIIIIIIIIIIIIIIIIIIIIIIIIIIIIIIIIIIIIIIIIIIIIIIIIIIIIIIIIIIIIIIIIIIIIIIIIIIIIIIIIIIIIIIIIIIIIIIIIIIIIII
@R0000850
TGGTTGAATTTTAGTTTTTGTTTTTATGGTTATGGGGTTTTGGTGGATGTACGTATGTGGTAGTTTTTATGTTTTCCGTTTATAATTGATTTTGTATTGAGTTTGGATTGAATAGATTTGGTTAGTTTGAGGAGTTTTAAGGTAGAAGGGGATTATTTTGTAAGTGTATAAATGATTGATTTTTTTGTTGAATTTGGGGTATTTAAAGTTTTGTTATAGTGGATTTTAATTTATGTTGTGTTTGTCGAGTAATATGTAGTATTGTATTGTTATTATGTGGTATCGTTTGTTTATTTAGTTATAGTTAAATTTGTATAGTGTGGAGAGTGAATTGATTGATTGTGAAGGGT
+
IIIIIIIIIIIIIIIIIIIIIIIIIIIIIIIIIIIIIIIIIIIIIIIIIIIIIIIIIIIIIIIIIIIIIIIIIIIIIIIIIIIIIIIIIIIIIIIIIIIIIIIIIIIIIIIIIIIIIIIIIIIIIIIIIIIIIIIIIIIIIIIIIIIIIIIIIIIIIIIIIIIIIIIIIIIIIIIIIIIIIIIIIIIIIIIIIIIIIIIIIIIIIIIIIIIIIIIIIIIIIIIIIIIIIIIIIIIIIIIIIIIIIIIIIIIIIIIIIIIIIIIIIIIIIIIIIIIIIIIIIIIIIIIIIIIIIIIIIIIIIIIIIIIIIIIIIIIIIIIIIIIIIIIIIIIIIIIIIIIIIIIIIIIIII
@R0000851
TGGTTGAATTTTAGTTTTTGTTTTTATGGTTATGGGGTTTTGGTGGATGTATGTATGCGGTAGTTTTTATGTTTTTTGTTTATAATTGATTTTGTATTGAGTTTGGATTGAATAGATTTGGTTAGTTTGAGGAGTTTCAAGGTAGAAGGGGATTATTTTGTAAGTGTATAAATGATTGATTTTTTTGTTGAATTTGGGGTATTTAAAGTTTTGTTATAGTGGATTTTAATTTATGTTGTGTTTGTTGAGTAATATGTAGTATTGTATTGTTATTATGTGGTATTGTTTGTTTATTTAGTTATAGTTAAATTTGTATAGTGTGGAGAGTGAATTGATTGATTGTGAAGGGT
+
IIIIIIIIIIIIIIIIIIIIIIIIIIIIIIIIIIIIIIIIIIIIIIIIIIIIIIIIIIIIIIIIIIIIIIIIIIIIIIIIIIIIIIIIIIIIIIIIIIIIIIIIIIIIIIIIIIIIIIIIIIIIIIIIIIIIIIIIIIIIIIIIIIIIIIIIIIIIIIIIIIIIIIIIIIIIIIIIIIIIIIIIIIIIIIIIIIIIIIIIIIIIIIIIIIIIIIIIIIIIIIIIIIIIIIIIIIIIIIIIIIIIIIIIIIIIIIIIIIIIIIIIIIIIIIIIIIIIIIIIIIIIIIIIIIIIIIIIIIIIIIIIIIIIIIIIIIIIIIIIIIIIIIIIIIIIIIIIIIIIIIIIIIIIII
@R0000852
TGGTTGAATTTTAGTTTTTGTTTTTATGGTTATGGGGTTTTGGTGGATGTATGTATGTGGTAGTTTTTATGTTTTTTGTTTATAATTGATTTTGTATTGAGTTTGGATTGAATAGATTTGGTTAGTTTGAGGAGTTTTAAGGTAGAAGGGGATTATTTTGTAAGTGTATAAATGATTGATTCTTTTGTTGAATTTGGGGTATTTAAAGTTTTGTTATAGTGGATTTTAATTTATGTTGTGTTTGTTGAGTAATATGTAGTATTGTATTGTTATTATGTGGTATTGTTTGTTTATTTAGTTATAGTTAAATTTGTATAGTGTGGAGAGTGAATTGATTGATTGTGAAGGGT
+
IIIIIIIIIIIIIIIIIIIIIIIIIIIIIIIIIIIIIIIIIIIIIIIIIIIIIIIIIIIIIIIIIIIIIIIIIIIIIIIIIIIIIIIIIIIIIIIIIIIIIIIIIIIIIIIIIIIIIIIIIIIIIIIIIIIIIIIIIIIIIIIIIIIIIIIIIIIIIIIIIIIIIIIIIIIIIIIIIIIIIIIIIIIIIIIIIIIIIIIIIIIIIIIIIIIIIIIIIIIIIIIIIIIIIIIIIIIIIIIIIIIIIIIIIIIIIIIIIIIIIIIIIIIIIIIIIIIIIIIIIIIIIIIIIIIIIIIIIIIIIIIIIIIIIIIIIIIIIIIIIIIIIIIIIIIIIIIIIIIIIIIIIIIIII
@R0000853
TGGTTGAATTTTAGTTTTTGTTTTTATGGTTATGGGGTTTCGGTGGACGTACGTACGCGGTAGTTTTTATGTTTTTCGTTTATAATCGATTTTGTATTGAGTTTGGATTGAATAGATTTGGTTAGTTTGAGGAGTTTTAAGGTAGAAGGGGATTATTTCGTAAGTGTATAAATGGTTGATTTTTTTGTTGAATTTGGGGTATTTAAAGTTTTGTTATAGCGGATTTTAATTTATGTCGCGTTTGTCGAGCAATATGTAGTATTGTATTGTTATTACGCGGTATCGTTTGTTTATTTAGTTATAGTTAAATTTGTATAGCGTGGAGAGTGAATCGATCGATCGTGAAGGGT
+
IIIIIIIIIIIIIIIIIIIIIIIIIIIIIIIIIIIIIIIIIIIIIIIIIIIIIIIIIIIIIIIIIIIIIIIIIIIIIIIIIIIIIIIIIIIIIIIIIIIIIIIIIIIIIIIIIIIIIIIIIIIIIIIIIIIIIIIIIIIIIIIIIIIIIIIIIIIIIIIIIIIIIIIIIIIIIIIIIIIIIIIIIIIIIIIIIIIIIIIIIIIIIIIIIIIIIIIIIIIIIIIIIIIIIIIIIIIIIIIIIIIIIIIIIIIIIIIIIIIIIIIIIIIIIIIIIIIIIIIIIIIIIIIIIIIIIIIIIIIIIIIIIIIIIIIIIIIIIIIIIIIIIIIIIIIIIIIIIIIIIIIIIIIIII
@R0000854
TGGTTGAATTTTAGTTTTTGTTTTTATGGTTATGGGGTTTTGGTGGATGTATGTATGTGGTAGTTTTTATGTTTTTTGTTTATAATTGATTTTGTATTGAGTTTGGATTGAATAGATTTGGTTAGTTTGAGGAGTTTTAAGGTAGAAGGGGATTATTTTGTAAGTGTATAAATGATTGATTTTTTTGTTGAATTTGGGGTATTTAAAGTTTTGTTATAGTGGATTTTAATTTATGTTGTGTTTGTTGAGTAATATGTAGTATTGTATTGTTATTATGTGGTATTGTTTGTTTATTTAGTTATAGTTAAATTTGTATAGTGTGGAGAGTGAATTGATTGATTGTGAAGGGT
+
IIIIIIIIIIIIIIIIIIIIIIIIIIIIIIIIIIIIIIIIIIIIIIIIIIIIIIIIIIIIIIIIIIIIIIIIIIIIIIIIIIIIIIIIIIIIIIIIIIIIIIIIIIIIIIIIIIIIIIIIIIIIIIIIIIIIIIIIIIIIIIIIIIIIIIIIIIIIIIIIIIIIIIIIIIIIIIIIIIIIIIIIIIIIIIIIIIIIIIIIIIIIIIIIIIIIIIIIIIIIIIIIIIIIIIIIIIIIIIIIIIIIIIIIIIIIIIIIIIIIIIIIIIIIIIIIIIIIIIIIIIIIIIIIIIIIIIIIIIIIIIIIIIIIIIIIIIIIIIIIIIIIIIIIIIIIIIIIIIIIIIIIIIIIII
@R0000855
TGGTTGAATTTTAGTTTTTGTTTTTATGGTTATGGGGTTTCGGTGGACGTATGTACGCGGTAGTTTTTATGTTTTTCGTTTATAATCGATTTTGTATTGAGTTTGGATTGAATAGATTTGGTTAGTTTGAGGAGTTTTAAGGTAGAAGGGGATTATTTCGTAAGTGTATAAATGGTTGATTTTTTTGTTGAATTTGGGGTATTTAAAGTTTTGTTATAGCGGATTTTAATTTATGTCGCGTTTGTCGAGTAATATGTAGTATTGTATTGTTATTACGCGGTATCGTTTGTTTATTTAGTTATAGTTAAATTTGTATAGCGTGGAGAGTGAATCGATCGATCGTGAAGGGT
+
IIIIIIIIIIIIIIIIIIIIIIIIIIIIIIIIIIIIIIIIIIIIIIIIIIIIIIIIIIIIIIIIIIIIIIIIIIIIIIIIIIIIIIIIIIIIIIIIIIIIIIIIIIIIIIIIIIIIIIIIIIIIIIIIIIIIIIIIIIIIIIIIIIIIIIIIIIIIIIIIIIIIIIIIIIIIIIIIIIIIIIIIIIIIIIIIIIIIIIIIIIIIIIIIIIIIIIIIIIIIIIIIIIIIIIIIIIIIIIIIIIIIIIIIIIIIIIIIIIIIIIIIIIIIIIIIIIIIIIIIIIIIIIIIIIIIIIIIIIIIIIIIIIIIIIIIIIIIIIIIIIIIIIIIIIIIIIIIIIIIIIIIIIIIII
@R0000856
TGGTTGAATTTTAGTTTTTGTTTTTATGGTTATGGGGTTTCGGTGGACGTACGTACGCGGTAGTTTTTATGTTTTTCGTTTATAATCGATTTTGTATTGAGTTTGGATTGAATAGATTTGGTTAGTTTGAGGAGTTTTAAGGTAGAAGGGGATTATTTCGTAAGTGTATAAATGGTTGATTTTTTTGTTGAATTTGGGGTATTTAAAGTTTTGTTATAGCGGATTTTAATTTATGTCGCGTTTGTCGAGTAATATGTAGTATTGTATTGTTATTACGCGGTATCGTTTGTTTATTTAGTTATAGTTAAATTTGTATAGCGTGGAGAGTGAATCGATCGATCGTGAAGGGT
+
IIIIIIIIIIIIIIIIIIIIIIIIIIIIIIIIIIIIIIIIIIIIIIIIIIIIIIIIIIIIIIIIIIIIIIIIIIIIIIIIIIIIIIIIIIIIIIIIIIIIIIIIIIIIIIIIIIIIIIIIIIIIIIIIIIIIIIIIIIIIIIIIIIIIIIIIIIIIIIIIIIIIIIIIIIIIIIIIIIIIIIIIIIIIIIIIIIIIIIIIIIIIIIIIIIIIIIIIIIIIIIIIIIIIIIIIIIIIIIIIIIIIIIIIIIIIIIIIIIIIIIIIIIIIIIIIIIIIIIIIIIIIIIIIIIIIIIIIIIIIIIIIIIIIIIIIIIIIIIIIIIIIIIIIIIIIIIIIIIIIIIIIIIIIII
@R0000857
TGGTTGAATTTTAGTTTTTGTTTTTATGGTTATGGGGTTTTGGTGGATGTATGTATGTGGTAGTTTTTATGTTTTTTGTTTATAATTGATTTTGTATTGAGTTTGGATTGAATAGATTTGGTTAGTTTGAGGAGTTTTAAGGTAGAAGGGGATTATTTTGTAAGTGTATAAATGATTGATTTTTTTGTTGAATTTGGGGTATTCAAAGTTTTGTTATAGTGGATTTTAATTTATGTTGTGTTTGTTGAGTAATATGTAGTATTGTATTGTTATTATGTGGTATTGTTTGTTTATTTAGTTATAGTTAAATTTGTATAGTGTGGAGAGTGAATTGATTGATTGTGAAGGGT
+
IIIIIIIIIIIIIIIIIIIIIIIIIIIIIIIIIIIIIIIIIIIIIIIIIIIIIIIIIIIIIIIIIIIIIIIIIIIIIIIIIIIIIIIIIIIIIIIIIIIIIIIIIIIIIIIIIIIIIIIIIIIIIIIIIIIIIIIIIIIIIIIIIIIIIIIIIIIIIIIIIIIIIIIIIIIIIIIIIIIIIIIIIIIIIIIIIIIIIIIIIIIIIIIIIIIIIIIIIIIIIIIIIIIIIIIIIIIIIIIIIIIIIIIIIIIIIIIIIIIIIIIIIIIIIIIIIIIIIIIIIIIIIIIIIIIIIIIIIIIIIIIIIIIIIIIIIIIIIIIIIIIIIIIIIIIIIIIIIIIIIIIIIIIIII
@R0000858
TGGTTGAATTTTAGTTTTTGTTTTTATGGTTATGGGGTTTCGGTGGACGTACGTACGCGGTAGTTTTTATGTTTTTCGTTTATAATCGATTTTGTATTGAGTTTGGATTGAATAGATTTGGTTAGTTTGAGGAGTTTTAAGGTAGAAGGGGATTATTTCGTAAGTGTATAAATGGTTGATTTTTTTGTTGAATTTGGGGTATTTAAAGTTTTGTCATAGCGGATTTTAATTTATGTCGCGTTTGTCGAGTAATATGTAGTATTGTATTGTTATTACGCGGTATCGTTTGTTTATTTAGTTATAGTTAAATTTGTATAGCGTGGAGAGTGAATCGATCGATCGTGAAGGGT
+
IIIIIIIIIIIIIIIIIIIIIIIIIIIIIIIIIIIIIIIIIIIIIIIIIIIIIIIIIIIIIIIIIIIIIIIIIIIIIIIIIIIIIIIIIIIIIIIIIIIIIIIIIIIIIIIIIIIIIIIIIIIIIIIIIIIIIIIIIIIIIIIIIIIIIIIIIIIIIIIIIIIIIIIIIIIIIIIIIIIIIIIIIIIIIIIIIIIIIIIIIIIIIIIIIIIIIIIIIIIIIIIIIIIIIIIIIIIIIIIIIIIIIIIIIIIIIIIIIIIIIIIIIIIIIIIIIIIIIIIIIIIIIIIIIIIIIIIIIIIIIIIIIIIIIIIIIIIIIIIIIIIIIIIIIIIIIIIIIIIIIIIIIIIIII
@R0000859
TGGTTGAATTTTAGTTTTTGTTTTTATGGTTATGGGGTTTTGGTGGATGTATGTATGTGGTAGTTTTTATGTTTTTTGTTTATAATTGATTTTGTATTGAGTTTGGATTGAATAGATTTGGTTAGTTTGAGGAGTTTTAAGGTAGAAGGGGATTATTTTGTAAGTGTATAAATGATTGATTTTTTTGTTGAATTTGGGGTATTTAAAGTTTTGTTATAGCGGATTTTAATTTATGTTGTGTTTGTTGAGTAATATGTAGTATTGTATTGTTATTATGTGGTATTGTTTGTTTATTTAGTTATAGTTAAATTTGTATAGTGTGGAGAGTGAATTGATTGATTGTGAAGGGT
+
IIIIIIIIIIIIIIIIIIIIIIIIIIIIIIIIIIIIIIIIIIIIIIIIIIIIIIIIIIIIIIIIIIIIIIIIIIIIIIIIIIIIIIIIIIIIIIIIIIIIIIIIIIIIIIIIIIIIIIIIIIIIIIIIIIIIIIIIIIIIIIIIIIIIIIIIIIIIIIIIIIIIIIIIIIIIIIIIIIIIIIIIIIIIIIIIIIIIIIIIIIIIIIIIIIIIIIIIIIIIIIIIIIIIIIIIIIIIIIIIIIIIIIIIIIIIIIIIIIIIIIIIIIIIIIIIIIIIIIIIIIIIIIIIIIIIIIIIIIIIIIIIIIIIIIIIIIIIIIIIIIIIIIIIIIIIIIIIIIIIIIIIIIIIII
@R0000860
TGGTTGAATTTTAGTTTTTGTTTTTATGGTTATGGGGTTTCGGTGGACGTACGTACGCGGTAGTTTTTATGTTTTTCGTTTATAATCGATTTTGTATTGAGTTTGGATTGAATAGATTTGGTTAGTTTGAGGAGTTTTAAGGTAGAAGGGGATTATTCCGTAAGTGTATAAATGGTTGATTTTTTTGTTGAATTTGGGGTATTTAAAGTTTTGTTATAGCGGATTTTAATTTATGTCGCGTTTGTCGAGTAATATGTAGTATTGTATTGTTATTACGCGGTATTGTTTGTTTATTTAGTTATAGTTAAATTTGTATAGCGTGGAGAGTGAATCGATCGATCGTGAAGGGT
+
IIIIIIIIIIIIIIIIIIIIIIIIIIIIIIIIIIIIIIIIIIIIIIIIIIIIIIIIIIIIIIIIIIIIIIIIIIIIIIIIIIIIIIIIIIIIIIIIIIIIIIIIIIIIIIIIIIIIIIIIIIIIIIIIIIIIIIIIIIIIIIIIIIIIIIIIIIIIIIIIIIIIIIIIIIIIIIIIIIIIIIIIIIIIIIIIIIIIIIIIIIIIIIIIIIIIIIIIIIIIIIIIIIIIIIIIIIIIIIIIIIIIIIIIIIIIIIIIIIIIIIIIIIIIIIIIIIIIIIIIIIIIIIIIIIIIIIIIIIIIIIIIIIIIIIIIIIIIIIIIIIIIIIIIIIIIIIIIIIIIIIIIIIIIII
@R0000861
TGGTTGAATTTTAGTTTTTGTTTTTATGGTTATGGGGTTTTGGTGGATGTATGTACGTGGTAGTTTTTATGTTTTTTGTTTATAATTGATTTTGTATTGAGTTTGGATTGAATAGATTTGGTTAGTTTGAGGAGTTTTAAGGTAGAAGGGGATTATTTTGTAAGTGTATAAATGATTGATTTTTTTGTTGAATTTGGGGTATTTAAAGTTTTGTTATAGTGGATTTTAATTTATGTTGTGTTTGTTGAGTAATATGTAGTATTGTATTGTTATTATGTGGTATTGTTTGTTTATTTAGTTATAGTTAAATTTGTATAGTGTGGAGAGTGAATTGATTGATTGTGAAGGGT
+
IIIIIIIIIIIIIIIIIIIIIIIIIIIIIIIIIIIIIIIIIIIIIIIIIIIIIIIIIIIIIIIIIIIIIIIIIIIIIIIIIIIIIIIIIIIIIIIIIIIIIIIIIIIIIIIIIIIIIIIIIIIIIIIIIIIIIIIIIIIIIIIIIIIIIIIIIIIIIIIIIIIIIIIIIIIIIIIIIIIIIIIIIIIIIIIIIIIIIIIIIIIIIIIIIIIIIIIIIIIIIIIIIIIIIIIIIIIIIIIIIIIIIIIIIIIIIIIIIIIIIIIIIIIIIIIIIIIIIIIIIIIIIIIIIIIIIIIIIIIIIIIIIIIIIIIIIIIIIIIIIIIIIIIIIIIIIIIIIIIIIIIIIIIIII
@R0000862
TGGTTGAATTTTAGTTTTTGTTTTTATGGTTATGGGGTTTCGGTGGATGTACGTACGCGGTAGTTTTTATGTTTTTCGTTTATAATCGATTTTGTATTGAGTTTGGATTGAATAGATTTGGTTAGTTTGAGGAGTTTTAAGGTAGAAGGGGATTATTTCGTAAGTGTATAAATGGTTGATTTTTTTGTTGAATTTGGGGTATTTAAAGTTTTGTTATAGCGGATTTTAATTTATGCCGCGTTTGTCGAGTAATATGTAGTATTGTATTGTTATTACGCGGTATCGTTTGTTTATTTAGTTATAGTTAAATCTGTATAGCGTGGAGAGTGAATCGATCGATCGTGAAGGGT
+
IIIIIIIIIIIIIIIIIIIIIIIIIIIIIIIIIIIIIIIIIIIIIIIIIIIIIIIIIIIIIIIIIIIIIIIIIIIIIIIIIIIIIIIIIIIIIIIIIIIIIIIIIIIIIIIIIIIIIIIIIIIIIIIIIIIIIIIIIIIIIIIIIIIIIIIIIIIIIIIIIIIIIIIIIIIIIIIIIIIIIIIIIIIIIIIIIIIIIIIIIIIIIIIIIIIIIIIIIIIIIIIIIIIIIIIIIIIIIIIIIIIIIIIIIIIIIIIIIIIIIIIIIIIIIIIIIIIIIIIIIIIIIIIIIIIIIIIIIIIIIIIIIIIIIIIIIIIIIIIIIIIIIIIIIIIIIIIIIIIIIIIIIIIIII
@R0000863
TGGTTGAATTTTAGTTTTTGTTTTTATGGTTATGGGGTTTTGGTGGATGTATGTATGTGGTAGTTTTTATGTTTTTTGTTTATAATTGATTTTGTATTGAGTTTGGATTGAATAGATTTGGTTAGTTTGAGGAGTTTTAAGGTAGAAGGGGATTATTTTGTAAGTGTATAAATGATTGATTTTTTTGTTGAATTTGGGGTATTTAAAGTTTTGTTATAGTGGATTTTAATTTATGTTGTGTTTGTTGAGTAATATGTAGTATTGTATTGTTATTATGTGGTATTGTTTGTTTATTTAGTTATAGTTAAATTTGTATAGTGTGGAGAGTGAATTGATTGATTGTGAAGGGT
+
IIIIIIIIIIIIIIIIIIIIIIIIIIIIIIIIIIIIIIIIIIIIIIIIIIIIIIIIIIIIIIIIIIIIIIIIIIIIIIIIIIIIIIIIIIIIIIIIIIIIIIIIIIIIIIIIIIIIIIIIIIIIIIIIIIIIIIIIIIIIIIIIIIIIIIIIIIIIIIIIIIIIIIIIIIIIIIIIIIIIIIIIIIIIIIIIIIIIIIIIIIIIIIIIIIIIIIIIIIIIIIIIIIIIIIIIIIIIIIIIIIIIIIIIIIIIIIIIIIIIIIIIIIIIIIIIIIIIIIIIIIIIIIIIIIIIIIIIIIIIIIIIIIIIIIIIIIIIIIIIIIIIIIIIIIIIIIIIIIIIIIIIIIIIII
@R0000864
TGGTTGAATTCTAGTTTTTGTTTTTATGGTTATGGGGTTTTGGTGGATGTATGTATGTGGTAGTTTTTATGTTTTTTGTTTATAATTGATTTTGTATTGAGTTTGGATTGAATAGATTTGGTTAGTTTGAGGAGTTTTAAGGTAGAAGGGGATTATTTTGTAAGTGTATAAATGATTGATTTTTTTGTTGAATTTGGGGTATTTAAAGTTTTGTTATAGTGGATTTTAATTTATGTTGTGTTTGTTGAGTAATATGTAGTATTGTATTGTTATTATGTGGTATTGTTTGTTTATTTAGTTATAGTTAAATTTGTATAGTGTGGAGAGTGAATTGATTGATTGTGAAGGGT
+
IIIIIIIIIIIIIIIIIIIIIIIIIIIIIIIIIIIIIIIIIIIIIIIIIIIIIIIIIIIIIIIIIIIIIIIIIIIIIIIIIIIIIIIIIIIIIIIIIIIIIIIIIIIIIIIIIIIIIIIIIIIIIIIIIIIIIIIIIIIIIIIIIIIIIIIIIIIIIIIIIIIIIIIIIIIIIIIIIIIIIIIIIIIIIIIIIIIIIIIIIIIIIIIIIIIIIIIIIIIIIIIIIIIIIIIIIIIIIIIIIIIIIIIIIIIIIIIIIIIIIIIIIIIIIIIIIIIIIIIIIIIIIIIIIIIIIIIIIIIIIIIIIIIIIIIIIIIIIIIIIIIIIIIIIIIIIIIIIIIIIIIIIIIIII
@R0000865
TGGTTGAATTTTAGTTTTTGTTTTTATGGTTATGGGGTTTTGGTGGATGTATGTATGTGGTAGTTTTTATGTTTTTTGTTTATAATTGATTTTGTATTGAGTTTGGATTGAATAGATTTGGTTAGTTTGAGGAGTTTTAAGGTAGAAGGGGATTATTTTGTAAGTGTATAAATGATTGATTTTTTTGTTGAATTTGGGGTATTTAAAGTTTTGTTATAGTGGATTTTAATTTATGTCGTGTTTGTTGAGTAATATGTAGTATTGTATTGTTATTATGTGGTATTGTTTGTTTATTTAGTTATAGTTAAATTTGTATAGTGTGGAGAGTGAATTGATTGATTGTGAAGGGT
+
IIIIIIIIIIIIIIIIIIIIIIIIIIIIIIIIIIIIIIIIIIIIIIIIIIIIIIIIIIIIIIIIIIIIIIIIIIIIIIIIIIIIIIIIIIIIIIIIIIIIIIIIIIIIIIIIIIIIIIIIIIIIIIIIIIIIIIIIIIIIIIIIIIIIIIIIIIIIIIIIIIIIIIIIIIIIIIIIIIIIIIIIIIIIIIIIIIIIIIIIIIIIIIIIIIIIIIIIIIIIIIIIIIIIIIIIIIIIIIIIIIIIIIIIIIIIIIIIIIIIIIIIIIIIIIIIIIIIIIIIIIIIIIIIIIIIIIIIIIIIIIIIIIIIIIIIIIIIIIIIIIIIIIIIIIIIIIIIIIIIIIIIIIIIII
@R0000866
TGGTTGAATTTTAGTTTTTGTTTTTATGGTTATGGGGTTTTGGTGGATGTATGCACGTGGTAGTTTTTATGTTTTTTGTTTATAATTGATTTTGTATTGAGTTTGGATTGAATAGATTTGGTTAGTTTGAGGAGTTTTAAGGTAGAAGGGGATTATTTTGTAAGTGTATAAATGATTGATTTTTTTGTTGAATTTGGGGTATTTAAAGTTTTGTTATAGTGGATTTTAATTTATGTTGTGTTTGTTGAGTAATATGTAGTATTGTATTGTTATTATGTGGTATTGTTTGTTTATTTAGTTATAGTTAAATTTGTATAGTGTGGAGAGTGAATTGATTGATTGTGAAGGGT
+
IIIIIIIIIIIIIIIIIIIIIIIIIIIIIIIIIIIIIIIIIIIIIIIIIIIIIIIIIIIIIIIIIIIIIIIIIIIIIIIIIIIIIIIIIIIIIIIIIIIIIIIIIIIIIIIIIIIIIIIIIIIIIIIIIIIIIIIIIIIIIIIIIIIIIIIIIIIIIIIIIIIIIIIIIIIIIIIIIIIIIIIIIIIIIIIIIIIIIIIIIIIIIIIIIIIIIIIIIIIIIIIIIIIIIIIIIIIIIIIIIIIIIIIIIIIIIIIIIIIIIIIIIIIIIIIIIIIIIIIIIIIIIIIIIIIIIIIIIIIIIIIIIIIIIIIIIIIIIIIIIIIIIIIIIIIIIIIIIIIIIIIIIIIIII
@R0000867
TGGTTGAATTTTAGTTTTTGTTTTTATGGTTATGGGGTTTCGGTGGACGTACGTACGCGGTAGTTTTTATGTTTTTCGTTTATAATCGATTTTGTATTGAGTTTGGATTGAATAGATTTGGTTAGTTTGAGGAGTTTTAAGGTAGAAGGGGATTATTTCGTAAGTGTATAAATGGTTGATTTTTTTGTTGAATTTGGGGTATTTAAAGTTTTGTTATAGCGGATTTTAATTTATGTCGCGTTTGTCGAGTAATATGTAGTATTGTATTGTTATTACGCGGTATCGTTTGTTTATTTAGTTATAGTTAAATTTGTATAGCGTGGAGAGTGAATCGATCGATCGTGAAGGGT
+
IIIIIIIIIIIIIIIIIIIIIIIIIIIIIIIIIIIIIIIIIIIIIIIIIIIIIIIIIIIIIIIIIIIIIIIIIIIIIIIIIIIIIIIIIIIIIIIIIIIIIIIIIIIIIIIIIIIIIIIIIIIIIIIIIIIIIIIIIIIIIIIIIIIIIIIIIIIIIIIIIIIIIIIIIIIIIIIIIIIIIIIIIIIIIIIIIIIIIIIIIIIIIIIIIIIIIIIIIIIIIIIIIIIIIIIIIIIIIIIIIIIIIIIIIIIIIIIIIIIIIIIIIIIIIIIIIIIIIIIIIIIIIIIIIIIIIIIIIIIIIIIIIIIIIIIIIIIIIIIIIIIIIIIIIIIIIIIIIIIIIIIIIIIIII
@R0000868
TGGTTGAATTTTAGTTTTTGTTTTTATGGTTATGGGGTTTCGGTGGACGTACGTACGCGGTAGTTTTTATGTTTTTTGTTTATAATCGATTTTGTATTGAGTTTGGATTGAATAGATTTGGTTAGTTTGAGGAGTTTTAAGGTAGAAGGGGATTATTTCGTAAGTGTATAAATGGTTGATTTTTTTGTTGAATTTGGGGTATTTAAAGTTTTGTTATAGCGGATTTTAATCTATGTCGCGTTTGTCGAGTAATATGTAGTATTGTATTGTTATTACGCGGTATCGTTTGTTTATTTAGTTATAGTTAAATTTGTATAGCGTGGAGAGTGAATCGATCGATCGTGAAGGGT
+
IIIIIIIIIIIIIIIIIIIIIIIIIIIIIIIIIIIIIIIIIIIIIIIIIIIIIIIIIIIIIIIIIIIIIIIIIIIIIIIIIIIIIIIIIIIIIIIIIIIIIIIIIIIIIIIIIIIIIIIIIIIIIIIIIIIIIIIIIIIIIIIIIIIIIIIIIIIIIIIIIIIIIIIIIIIIIIIIIIIIIIIIIIIIIIIIIIIIIIIIIIIIIIIIIIIIIIIIIIIIIIIIIIIIIIIIIIIIIIIIIIIIIIIIIIIIIIIIIIIIIIIIIIIIIIIIIIIIIIIIIIIIIIIIIIIIIIIIIIIIIIIIIIIIIIIIIIIIIIIIIIIIIIIIIIIIIIIIIIIIIIIIIIIIII
@R0000869
TGGTTGAATTTTAGTTTTTGTTTTTATGGTTATGGGGTTTCGGTGGACGTACGTACGCGGTAGTTTTTATGTCTTTCGTTTATAATCGATTTTGTATTGAGTTTGGATTGAATAGATTTGGTTAGTTTGAGGAGTTTTAAGGTAGAAGGGGATTATTTCGTAAGTGTATAAATGGTTGATTTTTTTGTTGAATTTGGGGTATTTAAAGTTTTGTTATAGCGGATTTTAATTTATGTCGCGTTTGTCGAGTAATATGTAGTATTGTATTGTTATTACGCGGTATCGTTTGTTTATTTAGTTATAGTTAAATTTGTATAGCGTGGAGAGTGAATCGATCGATCGTGAAGGGT
+
IIIIIIIIIIIIIIIIIIIIIIIIIIIIIIIIIIIIIIIIIIIIIIIIIIIIIIIIIIIIIIIIIIIIIIIIIIIIIIIIIIIIIIIIIIIIIIIIIIIIIIIIIIIIIIIIIIIIIIIIIIIIIIIIIIIIIIIIIIIIIIIIIIIIIIIIIIIIIIIIIIIIIIIIIIIIIIIIIIIIIIIIIIIIIIIIIIIIIIIIIIIIIIIIIIIIIIIIIIIIIIIIIIIIIIIIIIIIIIIIIIIIIIIIIIIIIIIIIIIIIIIIIIIIIIIIIIIIIIIIIIIIIIIIIIIIIIIIIIIIIIIIIIIIIIIIIIIIIIIIIIIIIIIIIIIIIIIIIIIIIIIIIIIIII
@R0000870
TGGTTGAATTTTAGTTTTTGTTTTTATGGTTATGGGGTTTCGGTGGACGTACGTACGCGGTAGTTTTTATGTTTTTCGTTTATAATCGATTTTGTATTGAGTTTGGATTGAATAGATTTGGTTAGTTTGAGGAGTTTTAAGGTAGAAGGGGATTATTTCGTAAGTGTATAAATGGTTGATTTTTTTGTTGAATTTGGGGTATTTAAAGTTTTGTTATAGCGGATTTTAATTTATGTCGCGTCTGTCGAGTAATATGTAGTATTGTATTGTTATTACGCGGTATCGTTTGTTTATTTAGTTATAGTTAAATTTGTATAGCGTGGAGAGTGAATCGATCGATCGTGAAGGGT
+
IIIIIIIIIIIIIIIIIIIIIIIIIIIIIIIIIIIIIIIIIIIIIIIIIIIIIIIIIIIIIIIIIIIIIIIIIIIIIIIIIIIIIIIIIIIIIIIIIIIIIIIIIIIIIIIIIIIIIIIIIIIIIIIIIIIIIIIIIIIIIIIIIIIIIIIIIIIIIIIIIIIIIIIIIIIIIIIIIIIIIIIIIIIIIIIIIIIIIIIIIIIIIIIIIIIIIIIIIIIIIIIIIIIIIIIIIIIIIIIIIIIIIIIIIIIIIIIIIIIIIIIIIIIIIIIIIIIIIIIIIIIIIIIIIIIIIIIIIIIIIIIIIIIIIIIIIIIIIIIIIIIIIIIIIIIIIIIIIIIIIIIIIIIIII
@R0000871
TGGTTGAATTTTAGTTTTTGTTTTTATGGTTATGGGGTTTCGGTGGACGTACGTACGCGGTAGTTTTTATGTTTTTCGTTTATAATCGATTTTGTATTGAGTTTGGATTGAATAGATTTGGTTAGTTTGAGGAGTTTTAAGGTAGAAGGGGATTATTTCGTAAGTGTATAAATGGTTGATTTTTTTGTTGAATTTGGGGTATTTAAAGTTTTGTTATAGCGGACTTTAATTTATGTCGCGTTTGTCGAGTAATATGTAGTATTGTATTGTTATTACGCGGTATCGTTTGTTTATTTAGTTATAGTTAAATTTGTATAGCGTGGAGAGTGAATCGATCGATCGTGAAGGGT
+
IIIIIIIIIIIIIIIIIIIIIIIIIIIIIIIIIIIIIIIIIIIIIIIIIIIIIIIIIIIIIIIIIIIIIIIIIIIIIIIIIIIIIIIIIIIIIIIIIIIIIIIIIIIIIIIIIIIIIIIIIIIIIIIIIIIIIIIIIIIIIIIIIIIIIIIIIIIIIIIIIIIIIIIIIIIIIIIIIIIIIIIIIIIIIIIIIIIIIIIIIIIIIIIIIIIIIIIIIIIIIIIIIIIIIIIIIIIIIIIIIIIIIIIIIIIIIIIIIIIIIIIIIIIIIIIIIIIIIIIIIIIIIIIIIIIIIIIIIIIIIIIIIIIIIIIIIIIIIIIIIIIIIIIIIIIIIIIIIIIIIIIIIIIIII
@R0000872
TGGTTGAATTTTAGTTTTTGTTTTTATGGTTATGGGGTTTTGGTGGATGTATGTATGTGGTAGTTTTTATGTTTTTTGTTTATAATTGATTTTGTATTGAGTTTGGATTGAATAGATTTGGTTAGTTTGAGGAGTTTTAAGGTAGAAGGGGATTATTTTGTAAGTGTATAAATGATTGATTTTTTTGTTGAATTTGGGGTATTCAAAGTTTTGTTATAGTGGATTTTAATTTATGTTGTGTTTGTTGAGTAATATGTAGTATTGTATTGTTATTATGTGGTATTGTTTGTTTATTTAGTTATAGTTAAATTTGTATAGTGTGGAGAGTGAATTGATTGATTGTGAAGGGT
+
IIIIIIIIIIIIIIIIIIIIIIIIIIIIIIIIIIIIIIIIIIIIIIIIIIIIIIIIIIIIIIIIIIIIIIIIIIIIIIIIIIIIIIIIIIIIIIIIIIIIIIIIIIIIIIIIIIIIIIIIIIIIIIIIIIIIIIIIIIIIIIIIIIIIIIIIIIIIIIIIIIIIIIIIIIIIIIIIIIIIIIIIIIIIIIIIIIIIIIIIIIIIIIIIIIIIIIIIIIIIIIIIIIIIIIIIIIIIIIIIIIIIIIIIIIIIIIIIIIIIIIIIIIIIIIIIIIIIIIIIIIIIIIIIIIIIIIIIIIIIIIIIIIIIIIIIIIIIIIIIIIIIIIIIIIIIIIIIIIIIIIIIIIIIII
@R0000873
TGGTTGAATTTTAGTTTTTGTTTTTATGGTTATGGGGTTTCGGTGGACGTACGTACGCGGTAGTTTTTATGTTTTTCGTTTATAATCGATTTTGTATTGAGTTTGGATTGAATAGATTTGGTTAGTTTGAGGAGTTTTAAGGTAGAAGGGGATTATTTCGTAAGTGTATAAATGGTTGATTTTTTTGTTGAATTTGGGGTATTTAAAGTTTTGTTATAGCGGATTTTAATTTATGTCGCGTTTGTCGAGTAATATGTAGTATTGTATTGTTATTACGCGGTATCGTCTGTTTATTTAGTTATAGTTAAATTTGTATAGCGTGGAGAGTGAATCGATCGATCGTGAAGGGT
+
IIIIIIIIIIIIIIIIIIIIIIIIIIIIIIIIIIIIIIIIIIIIIIIIIIIIIIIIIIIIIIIIIIIIIIIIIIIIIIIIIIIIIIIIIIIIIIIIIIIIIIIIIIIIIIIIIIIIIIIIIIIIIIIIIIIIIIIIIIIIIIIIIIIIIIIIIIIIIIIIIIIIIIIIIIIIIIIIIIIIIIIIIIIIIIIIIIIIIIIIIIIIIIIIIIIIIIIIIIIIIIIIIIIIIIIIIIIIIIIIIIIIIIIIIIIIIIIIIIIIIIIIIIIIIIIIIIIIIIIIIIIIIIIIIIIIIIIIIIIIIIIIIIIIIIIIIIIIIIIIIIIIIIIIIIIIIIIIIIIIIIIIIIIIII
@R0000874
TGGTTGAATTTTAGTTTTTGTTTTTATGGTTATGGGGTTTCGGTGGACGTACGTACGCGGTAGTTTTTATGTTTTTCGTTTATAATCGATTTTGTATTGAGTTTGGATTGAATAGATTTGGTTAGTTTGAGGAGTTTTAAGGTAGAAGGGGATTATTTCGTAAGTGTATAAATGGTTGATTTTTTTGTTGAATTTGGGGTATTTAAAGTTTTGTTATAGCGGATTTTAATTTATGTCGCGTTTGTCGAGTAATATGTAGTATTGTATTGTTATTACGCGGCATCGTTTGTTTATTTAGTTATAGTTAAATTTGTATAGCGTGGAGAGTGAATCGATCGATCGTGAAGGGT
+
IIIIIIIIIIIIIIIIIIIIIIIIIIIIIIIIIIIIIIIIIIIIIIIIIIIIIIIIIIIIIIIIIIIIIIIIIIIIIIIIIIIIIIIIIIIIIIIIIIIIIIIIIIIIIIIIIIIIIIIIIIIIIIIIIIIIIIIIIIIIIIIIIIIIIIIIIIIIIIIIIIIIIIIIIIIIIIIIIIIIIIIIIIIIIIIIIIIIIIIIIIIIIIIIIIIIIIIIIIIIIIIIIIIIIIIIIIIIIIIIIIIIIIIIIIIIIIIIIIIIIIIIIIIIIIIIIIIIIIIIIIIIIIIIIIIIIIIIIIIIIIIIIIIIIIIIIIIIIIIIIIIIIIIIIIIIIIIIIIIIIIIIIIIIII
@R0000875
TGGTTGAATTTTAGTTTTTGTTTTTATGGTTATGGGGTTTTGGTGGATGTATGTATGTGGTAGTTTTTATGTTTTTTGTTTATAATTGATTTTGTATTGAGTTTGGATTGAATAGATTTGGTTAGTTTGAGGAGTTTTAAGGTAGAAGGGGATTATTTTGTAAGTGTATAAATGATTGATTTTTTTGTTGAATTTGGGGTATTTAAAGTTTTGTTATAGTGGATTTTAATTTATGTTGTGTTTGTTGAGTAATATGTAGTATTGTATTGTTATTATGTGGTATTGTTTGTTTATTTAGTTATAGTTAAATTTGTATAGTGTGGAGAGTGAATTGATTGATTGTGAAGGGT
+
IIIIIIIIIIIIIIIIIIIIIIIIIIIIIIIIIIIIIIIIIIIIIIIIIIIIIIIIIIIIIIIIIIIIIIIIIIIIIIIIIIIIIIIIIIIIIIIIIIIIIIIIIIIIIIIIIIIIIIIIIIIIIIIIIIIIIIIIIIIIIIIIIIIIIIIIIIIIIIIIIIIIIIIIIIIIIIIIIIIIIIIIIIIIIIIIIIIIIIIIIIIIIIIIIIIIIIIIIIIIIIIIIIIIIIIIIIIIIIIIIIIIIIIIIIIIIIIIIIIIIIIIIIIIIIIIIIIIIIIIIIIIIIIIIIIIIIIIIIIIIIIIIIIIIIIIIIIIIIIIIIIIIIIIIIIIIIIIIIIIIIIIIIIIII
@R0000876
TGGTTGAATTTTAGTTTTTGTTTTTATGGTTATGGGGTTTCGGTGGACGTACGTACGCGGTAGTTTTTATGTTTTTCGTTTATAATCGATTTTGTATTGAGTTTGGATTGAATAGATTTGGTTAGTTTGAGGAGTTTTAAGGTAGAAGGGGATTATTTCGTAAGTGTATAAATGGTTGATTTTTTTGTTGAATTTGGGGTATTTAAAGTTTTGTTATAGCGGATTTTAATTTATGTCGCGTTTGTCGAGTAATATGTAGTATTGTATTGTTATTACGCGGTATCGTTTGTTTATTTAGTTATAGTTAAATTTGTATAGTGTGGAGAGTGAATCGATCGATCGTGAAGGGT
+
IIIIIIIIIIIIIIIIIIIIIIIIIIIIIIIIIIIIIIIIIIIIIIIIIIIIIIIIIIIIIIIIIIIIIIIIIIIIIIIIIIIIIIIIIIIIIIIIIIIIIIIIIIIIIIIIIIIIIIIIIIIIIIIIIIIIIIIIIIIIIIIIIIIIIIIIIIIIIIIIIIIIIIIIIIIIIIIIIIIIIIIIIIIIIIIIIIIIIIIIIIIIIIIIIIIIIIIIIIIIIIIIIIIIIIIIIIIIIIIIIIIIIIIIIIIIIIIIIIIIIIIIIIIIIIIIIIIIIIIIIIIIIIIIIIIIIIIIIIIIIIIIIIIIIIIIIIIIIIIIIIIIIIIIIIIIIIIIIIIIIIIIIIIIII
@R0000877
TGGTTGAATTTTAGTTTTTGTTTTTATGGTTATGGGGTTTTGGTGGATGTATGTATGTGGTAGTTTTTATGTTTTTTGTTTATAATTGATTTTGTATTGAGTTTGGATTGAATAGATTTGGTTAGTTTGAGGAGTTTTAAGGTAGAAGGGGATTATTTTGTAAGTGTATAAATGATTGATTTTTTTGTTGAATTTGGGGTATTTAAAGTTTTGTTATAGTGGATTTTAATTTATGTTGTGTTTGTTGAGTAATATGTAGTATTGTATTGTTATCACGTGGTATTGTTTGTTTATTTAGTTATAGTTAAATTTGTATAGTGTGGAGAGTGAATTGATTGATTGTGAAGGGT
+
IIIIIIIIIIIIIIIIIIIIIIIIIIIIIIIIIIIIIIIIIIIIIIIIIIIIIIIIIIIIIIIIIIIIIIIIIIIIIIIIIIIIIIIIIIIIIIIIIIIIIIIIIIIIIIIIIIIIIIIIIIIIIIIIIIIIIIIIIIIIIIIIIIIIIIIIIIIIIIIIIIIIIIIIIIIIIIIIIIIIIIIIIIIIIIIIIIIIIIIIIIIIIIIIIIIIIIIIIIIIIIIIIIIIIIIIIIIIIIIIIIIIIIIIIIIIIIIIIIIIIIIIIIIIIIIIIIIIIIIIIIIIIIIIIIIIIIIIIIIIIIIIIIIIIIIIIIIIIIIIIIIIIIIIIIIIIIIIIIIIIIIIIIIIII
@R0000878
TGGTTGAATTTTAGTTTTTGTTTTTATGGTTATGGGGTTTCGGTGGACGTACGTACGCGGTAGTTTTTATGTTTTTCGTTTATAATCGATTTTGTATTGAGTTTGGATTGAATAGATTTGGTTAGTTTGAGGAGTTTTAAGGTAGAAGGGGATTATTTCGTAAGTGTATAAATGGTTGATTTTTTTGTTGAATTTGGGGTATTTAAAGTTTTGTTATAGCGGATTTTAATTTATGTCGCGTTTGTCGAGTAATATGTAGTATTGTATTGTTATTACGCGGTATCGTTTGTTTATTTAGTTATAGTTAAATTTGTATAGCGTGGAGAGTGAATCGATCGATCGTGAAGGGT
+
IIIIIIIIIIIIIIIIIIIIIIIIIIIIIIIIIIIIIIIIIIIIIIIIIIIIIIIIIIIIIIIIIIIIIIIIIIIIIIIIIIIIIIIIIIIIIIIIIIIIIIIIIIIIIIIIIIIIIIIIIIIIIIIIIIIIIIIIIIIIIIIIIIIIIIIIIIIIIIIIIIIIIIIIIIIIIIIIIIIIIIIIIIIIIIIIIIIIIIIIIIIIIIIIIIIIIIIIIIIIIIIIIIIIIIIIIIIIIIIIIIIIIIIIIIIIIIIIIIIIIIIIIIIIIIIIIIIIIIIIIIIIIIIIIIIIIIIIIIIIIIIIIIIIIIIIIIIIIIIIIIIIIIIIIIIIIIIIIIIIIIIIIIIIII
@R0000879
TGGTTGAATTTTAGTTTTTGTTTTTATGGTTATGGGGTTTCGGTGGACGTATGTACGCGGTAGTTTTTATGTTTTTCGTTTATAATCGATTTTGTATTGAGTTTGGATTGAATAGATTTGGTTAGTTTGAGGAGTTTTAAGGTAGAAGGGGATTATTTCGTAAGTGTATAAATGGTTGATTTTTTTGTTGAATTTGGGGTATTTAAAGTTTTGTTATAGCGGATTTTAATTTATGTCGCGTTTGTCGAGTAATATGTAGTATTGTATTGTTATTACGCGGTATCGTTTGTTTATTTAGTTATAGTTAAATTTGTATAGCGTGGAGAGTGAATCGATCGATCGTGAAGGGT
+
IIIIIIIIIIIIIIIIIIIIIIIIIIIIIIIIIIIIIIIIIIIIIIIIIIIIIIIIIIIIIIIIIIIIIIIIIIIIIIIIIIIIIIIIIIIIIIIIIIIIIIIIIIIIIIIIIIIIIIIIIIIIIIIIIIIIIIIIIIIIIIIIIIIIIIIIIIIIIIIIIIIIIIIIIIIIIIIIIIIIIIIIIIIIIIIIIIIIIIIIIIIIIIIIIIIIIIIIIIIIIIIIIIIIIIIIIIIIIIIIIIIIIIIIIIIIIIIIIIIIIIIIIIIIIIIIIIIIIIIIIIIIIIIIIIIIIIIIIIIIIIIIIIIIIIIIIIIIIIIIIIIIIIIIIIIIIIIIIIIIIIIIIIIIII
@R0000880
TGGTTGAATTTTAGTTTTTGTTTTTATGGTTATGGGGTTTTGGTGGATGTATGTATGTGGTAGTTTTTATGTTTTCTGTTTATAATTGATTTTGTATTGAGTTTGGATTGAATAGATTTGGTTAGTTTGAGGAGTTTTAAGGTAGAAGGGGATTATTTTGTAAGTGTATAAATGATTGATTTTTTTGTTGAATTTGGGGTATTTAAAGTTTTGTTATAGTGGATTTTAATTTATGTTGTGTTTGTTGAGTAATATGTAGTATTGTATTGTTATTATGTGGTATTGTTTGTCTATTTAGTTATAGTTAAATTTGTATAGTGTGGAGAGTGAATTGATTGATTGTGAAGGGT
+
IIIIIIIIIIIIIIIIIIIIIIIIIIIIIIIIIIIIIIIIIIIIIIIIIIIIIIIIIIIIIIIIIIIIIIIIIIIIIIIIIIIIIIIIIIIIIIIIIIIIIIIIIIIIIIIIIIIIIIIIIIIIIIIIIIIIIIIIIIIIIIIIIIIIIIIIIIIIIIIIIIIIIIIIIIIIIIIIIIIIIIIIIIIIIIIIIIIIIIIIIIIIIIIIIIIIIIIIIIIIIIIIIIIIIIIIIIIIIIIIIIIIIIIIIIIIIIIIIIIIIIIIIIIIIIIIIIIIIIIIIIIIIIIIIIIIIIIIIIIIIIIIIIIIIIIIIIIIIIIIIIIIIIIIIIIIIIIIIIIIIIIIIIIIII
@R0000881
TGGTTGAATTTTAGTTTTTGTTTTTATGGTTATGGGGTTTCGGTGGACGTACGTACGCGGTAGTTTTTATGTTTTTCGTTTATAATCGATTTTGTATTGAGTTTGGATTGAATAGATTTGGTTAGTTTGAGGAGTTTTAAGGTAGAAGGGGATTATTTCGTAAGTGTATAAATGGTTGATTTTTTTGTTGAATTTGGGGTATTTAAAGTTTTGTTATAGCGGATTTTAATTTATGTCGCGTTTGTCGAGTAATATGTAGTATTGTATTGTTATTACGCGGTATCGTTTGTTTATTTAGTTATAGTTAAATTTGTATAGCGTGGAGAGTGAATCGATCGATCGTGAAGGGT
+
IIIIIIIIIIIIIIIIIIIIIIIIIIIIIIIIIIIIIIIIIIIIIIIIIIIIIIIIIIIIIIIIIIIIIIIIIIIIIIIIIIIIIIIIIIIIIIIIIIIIIIIIIIIIIIIIIIIIIIIIIIIIIIIIIIIIIIIIIIIIIIIIIIIIIIIIIIIIIIIIIIIIIIIIIIIIIIIIIIIIIIIIIIIIIIIIIIIIIIIIIIIIIIIIIIIIIIIIIIIIIIIIIIIIIIIIIIIIIIIIIIIIIIIIIIIIIIIIIIIIIIIIIIIIIIIIIIIIIIIIIIIIIIIIIIIIIIIIIIIIIIIIIIIIIIIIIIIIIIIIIIIIIIIIIIIIIIIIIIIIIIIIIIIIII
@R0000882
TGGTTGAATTTTAGTTTTTGTTTTTATGGTTATGGGGTTTTGGTGGATGTATGTATGTGGTAGTTTTTATGTTTTCTGTTTATAATTGATTTTGTATTGAGTTTGGATTGAATAGATTTGGTTAGTTTGAGGAGTTTTAAGGTAGAAGGGGATTATTTTGTAAGTGTATAAATGATTGATTTTTTTGTTGAATTTGGGGTATTTAAAGTTTTGTTATAGTGGATTTTAATTTATGTTGTGTTTGTTGAGTAATATGTAGTATTGTATTGTTATTATGTGGTATTGTTTGTTTATTTAGTTATAGTTAAATTTGTATAGTGTGGAGAGTGAATTGATTGATTGTGAAGGGT
+
IIIIIIIIIIIIIIIIIIIIIIIIIIIIIIIIIIIIIIIIIIIIIIIIIIIIIIIIIIIIIIIIIIIIIIIIIIIIIIIIIIIIIIIIIIIIIIIIIIIIIIIIIIIIIIIIIIIIIIIIIIIIIIIIIIIIIIIIIIIIIIIIIIIIIIIIIIIIIIIIIIIIIIIIIIIIIIIIIIIIIIIIIIIIIIIIIIIIIIIIIIIIIIIIIIIIIIIIIIIIIIIIIIIIIIIIIIIIIIIIIIIIIIIIIIIIIIIIIIIIIIIIIIIIIIIIIIIIIIIIIIIIIIIIIIIIIIIIIIIIIIIIIIIIIIIIIIIIIIIIIIIIIIIIIIIIIIIIIIIIIIIIIIIIII
@R0000883
TGGTTGAATTTTAGTTTTTGTTTTTATGGTTATGGGGTTTTGGTGGATGTATGTATGTGGTAGTTTTTATGTTTTTTGTTTATAATTGATTTTGTATTGAGTTTGGATTGAATAGATTTGGTTAGTTTGAGGAGTTTTAAGGTAGAAGGGGATTATTTTGTAAGTGTATAAATGATTGATTTTTTTGTTGAATTTGGGGTATTTAAAGTTTTGTTATAGTGGATTTTAATTTATGTTGTGTTTGTCGAGTAATATGTAGTATTGTATTGTTATTATGTGGTATTGTTTGTTTATTTAGTTATAGTTAAATTTGTACAGTGTGGAGAGTGAATTGATTGATTGTGAAGGGT
+
IIIIIIIIIIIIIIIIIIIIIIIIIIIIIIIIIIIIIIIIIIIIIIIIIIIIIIIIIIIIIIIIIIIIIIIIIIIIIIIIIIIIIIIIIIIIIIIIIIIIIIIIIIIIIIIIIIIIIIIIIIIIIIIIIIIIIIIIIIIIIIIIIIIIIIIIIIIIIIIIIIIIIIIIIIIIIIIIIIIIIIIIIIIIIIIIIIIIIIIIIIIIIIIIIIIIIIIIIIIIIIIIIIIIIIIIIIIIIIIIIIIIIIIIIIIIIIIIIIIIIIIIIIIIIIIIIIIIIIIIIIIIIIIIIIIIIIIIIIIIIIIIIIIIIIIIIIIIIIIIIIIIIIIIIIIIIIIIIIIIIIIIIIIIII
@R0000884
TGGTTGAATTTTAGTTTTTGTTTTTATGGTTATGGGGTTTCGGTGGACGTACGTACGCGGTAGTTTTTATGTTTTTTGTTTATAATCGATTTTGTATTGAGTTTGGATTGAATAGATCTGGTTAGTTTGAGGAGTTTTAAGGTAGAAGGGGATTATTTCGTAAGTGTATAAATGGTTGATTTTTTTGTTGAATTTGGGGTATTTAAAGTTTTGTTATAGCGGATTTTAATTTATGTCGCGTTTGTCGAGTAATATGTAGTATTGTATTGTTATTACGCGGTATCGTTTGTTTATTTAGTTATAGTTAAATTTGTATAGCGTGGAGAGTGAATCGATCGATCGTGAAGGGT
+
IIIIIIIIIIIIIIIIIIIIIIIIIIIIIIIIIIIIIIIIIIIIIIIIIIIIIIIIIIIIIIIIIIIIIIIIIIIIIIIIIIIIIIIIIIIIIIIIIIIIIIIIIIIIIIIIIIIIIIIIIIIIIIIIIIIIIIIIIIIIIIIIIIIIIIIIIIIIIIIIIIIIIIIIIIIIIIIIIIIIIIIIIIIIIIIIIIIIIIIIIIIIIIIIIIIIIIIIIIIIIIIIIIIIIIIIIIIIIIIIIIIIIIIIIIIIIIIIIIIIIIIIIIIIIIIIIIIIIIIIIIIIIIIIIIIIIIIIIIIIIIIIIIIIIIIIIIIIIIIIIIIIIIIIIIIIIIIIIIIIIIIIIIIIII
@R0000885
TGGTTGAATTTTAGTTTTTGTTTTTATGGTTATGGGGTTTCGGTGGACGTACGTACGCGGTAGTTTTTATGTTTTTCGTTTATAATCGATTTTGTATTGAGTTTGGATTGAATAGATTTGGTTAGTTTGAGGAGTTTTAAGGTAGAAGGGGATTATTTCGTAAGTGTATAAATGGTTGATTTTTTTGTTGAATTTGGGGTATTTAAAGTTTTGTTATAGCGGATTTTAATTTATGTCGCGTTTGTCGAGTAATATGTAGTATTGTATTGTTATTACGCGGTATCGTTTGTTTATTTAGTTATAGTTAAATTTGTATAGCGTGGAGAGTGAATCGATCGATCGTGAAGGGT
+
IIIIIIIIIIIIIIIIIIIIIIIIIIIIIIIIIIIIIIIIIIIIIIIIIIIIIIIIIIIIIIIIIIIIIIIIIIIIIIIIIIIIIIIIIIIIIIIIIIIIIIIIIIIIIIIIIIIIIIIIIIIIIIIIIIIIIIIIIIIIIIIIIIIIIIIIIIIIIIIIIIIIIIIIIIIIIIIIIIIIIIIIIIIIIIIIIIIIIIIIIIIIIIIIIIIIIIIIIIIIIIIIIIIIIIIIIIIIIIIIIIIIIIIIIIIIIIIIIIIIIIIIIIIIIIIIIIIIIIIIIIIIIIIIIIIIIIIIIIIIIIIIIIIIIIIIIIIIIIIIIIIIIIIIIIIIIIIIIIIIIIIIIIIIII
@R0000886
TGGTTGAATTTTAGTTTTTGTTTTTATGGTTATGGGGTTTCGGTGGACGTACGTACGCGGTAGTTTTTATGTTTTTCGTTTATAATCGATTTTGTATTGAGTTTGGATTGAATAGATTTGGTTAGTTTGAGGAGTTTCAAGGTAGAAGGGGATTATTTCGTAAGTGTATAAATGGTTGATTTTTTTGTTGAATTTGGGGTATTTAAAGTTTTGTTATAGCGGATTTTAATTTATGTCGCGTTTGTCGAGTAATATGTAGTATTGTATTGTTATTACGCGGTATCGTTTGTTTATTTAGTTATAGTTAAATTTGTATAGCGTGGAGAGTGAATTGATTGATCGTGAAGGGT
+
IIIIIIIIIIIIIIIIIIIIIIIIIIIIIIIIIIIIIIIIIIIIIIIIIIIIIIIIIIIIIIIIIIIIIIIIIIIIIIIIIIIIIIIIIIIIIIIIIIIIIIIIIIIIIIIIIIIIIIIIIIIIIIIIIIIIIIIIIIIIIIIIIIIIIIIIIIIIIIIIIIIIIIIIIIIIIIIIIIIIIIIIIIIIIIIIIIIIIIIIIIIIIIIIIIIIIIIIIIIIIIIIIIIIIIIIIIIIIIIIIIIIIIIIIIIIIIIIIIIIIIIIIIIIIIIIIIIIIIIIIIIIIIIIIIIIIIIIIIIIIIIIIIIIIIIIIIIIIIIIIIIIIIIIIIIIIIIIIIIIIIIIIIIIII
@R0000887
TGGTTGAATTTTAGTTTTTGTTTTTATGGTTATGGGGTTTTGGTGGATGTATGTATGCGGTAGTTTTTATGTTTTTTGTTTATAATTGATTTTGTATTGAGTTTGGATTGAATAGATTTGGTTAGTTTGAGGAGTTTTAAGGTAGAAGGGGATTATTTTGTAAGTGTATAAATGATTGATTTTTTTGTTGAATTTGGGGTATTTAAAGTTTTGTTATAGTGGATTTTAATTTATGTTGTGTTTGTTGAGTAATATGTAGTATTGTATTGTTATTATGTGGTATCGTTTGTTTATTTAGTTATAGTTAAATTTGTATAGTGTGGAGAGTGAATTGATTGATTGTGAAGGGT
+
IIIIIIIIIIIIIIIIIIIIIIIIIIIIIIIIIIIIIIIIIIIIIIIIIIIIIIIIIIIIIIIIIIIIIIIIIIIIIIIIIIIIIIIIIIIIIIIIIIIIIIIIIIIIIIIIIIIIIIIIIIIIIIIIIIIIIIIIIIIIIIIIIIIIIIIIIIIIIIIIIIIIIIIIIIIIIIIIIIIIIIIIIIIIIIIIIIIIIIIIIIIIIIIIIIIIIIIIIIIIIIIIIIIIIIIIIIIIIIIIIIIIIIIIIIIIIIIIIIIIIIIIIIIIIIIIIIIIIIIIIIIIIIIIIIIIIIIIIIIIIIIIIIIIIIIIIIIIIIIIIIIIIIIIIIIIIIIIIIIIIIIIIIIIII
@R0000888
TGGTTGAATTTTAGTTTTTGTTTTTATGGTTATGGGGTTTCGGTGGACGTACGTACGCGGTAGTTTTTATGTTTTTCGTTTATAATCGATTTTGTATTGAGTTTGGATTGAATAGATTTGGTTAGTTTGAGGAGTTTTAAGGTAGAAGGGGATTATTTCGTAAGTGTATAAATGGTTGATTTTTTTGTTGAATTTGGGGTATTTAAAGTTTTGTTATAGCGGATTTTAATTTATGTCGCGTTTGTCGAGTAATATGTAGTATTGTATTGTTATTACGCGGTATCGTTTGTTTATTTAGTTATAGTTAAATTTGTATAGCGTGGAGAGTGAATCGATCGATCGTGAAGGGT
+
IIIIIIIIIIIIIIIIIIIIIIIIIIIIIIIIIIIIIIIIIIIIIIIIIIIIIIIIIIIIIIIIIIIIIIIIIIIIIIIIIIIIIIIIIIIIIIIIIIIIIIIIIIIIIIIIIIIIIIIIIIIIIIIIIIIIIIIIIIIIIIIIIIIIIIIIIIIIIIIIIIIIIIIIIIIIIIIIIIIIIIIIIIIIIIIIIIIIIIIIIIIIIIIIIIIIIIIIIIIIIIIIIIIIIIIIIIIIIIIIIIIIIIIIIIIIIIIIIIIIIIIIIIIIIIIIIIIIIIIIIIIIIIIIIIIIIIIIIIIIIIIIIIIIIIIIIIIIIIIIIIIIIIIIIIIIIIIIIIIIIIIIIIIIII
@R0000889
TGGTTGAATTTTAGTTTTTGTTTTTATGGTTATGGGGTTTTGGTGGATGTATGTATGTGGTAGTTTTTATGTTTTTTGTTTATAATTGATTTTGTATTGAGTTTGGATTGAATAGATTTGGTTAGTTTGAGGAGTTTTAAGGTAGAAGGGGATTATTTTGTAAGTGTATAAATGATTGATTTTTTTGTTGAATTTGGGGTATTTAAAGTTTTGTTATAGTGGATTTTAATTTATGTTGTGTTTGTTGAGTAATATGTAGTATTGTATTGTTATTATGTGGTATTGTTTGTTTATTTAGTTATAGTTAAATTTGTATAGTGTGGAGAGTGAATTGATTGATTGTGAAGGGT
+
IIIIIIIIIIIIIIIIIIIIIIIIIIIIIIIIIIIIIIIIIIIIIIIIIIIIIIIIIIIIIIIIIIIIIIIIIIIIIIIIIIIIIIIIIIIIIIIIIIIIIIIIIIIIIIIIIIIIIIIIIIIIIIIIIIIIIIIIIIIIIIIIIIIIIIIIIIIIIIIIIIIIIIIIIIIIIIIIIIIIIIIIIIIIIIIIIIIIIIIIIIIIIIIIIIIIIIIIIIIIIIIIIIIIIIIIIIIIIIIIIIIIIIIIIIIIIIIIIIIIIIIIIIIIIIIIIIIIIIIIIIIIIIIIIIIIIIIIIIIIIIIIIIIIIIIIIIIIIIIIIIIIIIIIIIIIIIIIIIIIIIIIIIIIII
@R0000890
TGGTTGAATTTTAGTTTTTGTTTTTATGGTTATGGGGTTTTGGTGGATGTATGTATGTGGTAGTTTTTATGTTTTTTGTTTATAATTGATTTTGTATTGAGTTTGGATTGAATAGATTTGGTTAGTTTGAGGAGTTTTAAGGTAGAAGGGGATTATTTTGTAAGTGTATAAATGATTGATTTTTTTGTTGAATTTGGGGTATTTAAAGTTTTGTTATAGTGGATTTTAATTTATGTTGTGTTTGTTGAGTAATATGTAGTATTGTATTGTTATTATGTGGTATTGTTTGTTTATTTAGTTATAGTTAAATTTGTATAGTGTGGAGAGTGAATTGATTGATTGTGAAGGGT
+
IIIIIIIIIIIIIIIIIIIIIIIIIIIIIIIIIIIIIIIIIIIIIIIIIIIIIIIIIIIIIIIIIIIIIIIIIIIIIIIIIIIIIIIIIIIIIIIIIIIIIIIIIIIIIIIIIIIIIIIIIIIIIIIIIIIIIIIIIIIIIIIIIIIIIIIIIIIIIIIIIIIIIIIIIIIIIIIIIIIIIIIIIIIIIIIIIIIIIIIIIIIIIIIIIIIIIIIIIIIIIIIIIIIIIIIIIIIIIIIIIIIIIIIIIIIIIIIIIIIIIIIIIIIIIIIIIIIIIIIIIIIIIIIIIIIIIIIIIIIIIIIIIIIIIIIIIIIIIIIIIIIIIIIIIIIIIIIIIIIIIIIIIIIIII
@R0000891
TGGTTGAATTTTAGTTTTTGTTTTTATGGTTATGGGGTTTTGGTGGATGTATGTATGTGGTAGTTTTTATGTTTTTTGTTTATAATTGATTTTGTATTGAGTTTGGATTGAATAGATTTGGTTAGTTTGAGGAGTTTTAAGGTAGAAGGGGATTATTTTGTAAGTGTATAAATGATTGATTTTTTTGTTGAATTTGGGGTATTTAAAGTTTTGTTATAGTGGATTTTAATTTATGTCGTGTTTGTTGAGTAATATGTAGTATTGTATTGTTATTATGTGGTATTGTTTGTTTATTTAGTTATAGTTAAATTTGTATAGTGTGGAGAGTGAATTGATTGATTGTGAAGGGT
+
IIIIIIIIIIIIIIIIIIIIIIIIIIIIIIIIIIIIIIIIIIIIIIIIIIIIIIIIIIIIIIIIIIIIIIIIIIIIIIIIIIIIIIIIIIIIIIIIIIIIIIIIIIIIIIIIIIIIIIIIIIIIIIIIIIIIIIIIIIIIIIIIIIIIIIIIIIIIIIIIIIIIIIIIIIIIIIIIIIIIIIIIIIIIIIIIIIIIIIIIIIIIIIIIIIIIIIIIIIIIIIIIIIIIIIIIIIIIIIIIIIIIIIIIIIIIIIIIIIIIIIIIIIIIIIIIIIIIIIIIIIIIIIIIIIIIIIIIIIIIIIIIIIIIIIIIIIIIIIIIIIIIIIIIIIIIIIIIIIIIIIIIIIIIII
@R0000892
TGGTTGAATTTTAGTTTTTGTTTTTATGGTTATGGGGTTTTGGTGGATGTATGTATGTGGTAGTTTTTATGTTTTTTGTTTATAATTGATTTTGTATTGAGTTTGGATTGAATAGATTTGGTTAGTTTGAGGAGTTTTAAGGTAGAAGGGGATTATTTTGTAAGTGTATAAATGATTGATTTTTTTGTTGAATTTGGGGTATTTAAAGTTTTGTTATAGTGGATTTTAATTTATGTTGTGTTTGTTGAGTAATATGTAGTATTGTATTGTTATTATGTGGTATTGTTTGTTTATTTAGTTATAGTTAAATTTGTATAGTGTGGAGAGTGAATTGATTGATTGTGAAGGGT
+
IIIIIIIIIIIIIIIIIIIIIIIIIIIIIIIIIIIIIIIIIIIIIIIIIIIIIIIIIIIIIIIIIIIIIIIIIIIIIIIIIIIIIIIIIIIIIIIIIIIIIIIIIIIIIIIIIIIIIIIIIIIIIIIIIIIIIIIIIIIIIIIIIIIIIIIIIIIIIIIIIIIIIIIIIIIIIIIIIIIIIIIIIIIIIIIIIIIIIIIIIIIIIIIIIIIIIIIIIIIIIIIIIIIIIIIIIIIIIIIIIIIIIIIIIIIIIIIIIIIIIIIIIIIIIIIIIIIIIIIIIIIIIIIIIIIIIIIIIIIIIIIIIIIIIIIIIIIIIIIIIIIIIIIIIIIIIIIIIIIIIIIIIIIIII
@R0000893
TGGTTGAATTTTAGTTTTTGTTTTTATGGTTATGGGGTTTTGGTGGATGTATGTATGTGGTAGTTTTTATGTTTTTTGTTTATAATTGATTTTGTATTGAGTTTGGATTGAATAGATTTGGCTAGTTTGAGGAGTTTTAAGGTAGAAGGGGATTATTTTGTAAGTGTATAAATGATTGATTTTTTTGTTGAATTTGGGGTATTTAAAGTTTTGTTATAGTGGATTTTAATTTATGTTGTGTTTGTCGAGTAATATGTAGTATTGTATTGTTATTATGTGGTATTGTTTGTTTATTTAGTTATAGTTAAATTTGTATAGTGTGGAGAGTGAATTGATTGATTGTGAAGGGT
+
IIIIIIIIIIIIIIIIIIIIIIIIIIIIIIIIIIIIIIIIIIIIIIIIIIIIIIIIIIIIIIIIIIIIIIIIIIIIIIIIIIIIIIIIIIIIIIIIIIIIIIIIIIIIIIIIIIIIIIIIIIIIIIIIIIIIIIIIIIIIIIIIIIIIIIIIIIIIIIIIIIIIIIIIIIIIIIIIIIIIIIIIIIIIIIIIIIIIIIIIIIIIIIIIIIIIIIIIIIIIIIIIIIIIIIIIIIIIIIIIIIIIIIIIIIIIIIIIIIIIIIIIIIIIIIIIIIIIIIIIIIIIIIIIIIIIIIIIIIIIIIIIIIIIIIIIIIIIIIIIIIIIIIIIIIIIIIIIIIIIIIIIIIIIII
@R0000894
TGGTTGAATTTTAGTTTTTGTTTTTATGGTTATGGGGTTTCGGTGGACGTACGTACGCGGTAGTTTTTATGTTTTTCGTTTATAATCGATTTTGTATTGAGTTTGGATTGAATAGATTTGGTTAGTTTGAGGAGTTTTAAGGTAGAAGGGGATTATTTCGTAAGTGTATAAATGGTTGATTTTTTTGTTGAATTTGGGGTATTTAAAGTTTTGTTATAGCGGATTTTAATTTATGTCGCGTTTGTTGAGTAATATGTAGTATTGTATTGTTATTACGCGGTATCGTTTGTTTATTTAGTTATAGTTAAATTTGTATAGCGTGGAGAGTGAATCGATCGATCGTGAAGGGT
+
IIIIIIIIIIIIIIIIIIIIIIIIIIIIIIIIIIIIIIIIIIIIIIIIIIIIIIIIIIIIIIIIIIIIIIIIIIIIIIIIIIIIIIIIIIIIIIIIIIIIIIIIIIIIIIIIIIIIIIIIIIIIIIIIIIIIIIIIIIIIIIIIIIIIIIIIIIIIIIIIIIIIIIIIIIIIIIIIIIIIIIIIIIIIIIIIIIIIIIIIIIIIIIIIIIIIIIIIIIIIIIIIIIIIIIIIIIIIIIIIIIIIIIIIIIIIIIIIIIIIIIIIIIIIIIIIIIIIIIIIIIIIIIIIIIIIIIIIIIIIIIIIIIIIIIIIIIIIIIIIIIIIIIIIIIIIIIIIIIIIIIIIIIIIII
@R0000895
TGGTTGAATTCTAGTTTTTGTTTTTATGGTTATGGGGTTTCGGTGGACGTACGTACGCGGTAGTTTTTATGTTTTTCGTTTATAATCGATTTTGTATTGAGTTTGGATTGAATAGATTTGGTTAGTTTGAGGAGTTTTAAGGTAGAAGGGGATTATTTCGTAAGTGTATAAATGGTTGATTTTTTTGTTGAATTTGGGGTATTTAAAGTTTTGTTATAGCGGATTTTAATTTATGTCGCGTTTGTCGAGTAATATGTAGTATTGTATTGTTATTACGCGGTATCGTTTGTTTATTTAGTTATAGTTAAATTTGCATAGCGTGGAGAGTGAATCGATCGATCGTGAAGGGT
+
IIIIIIIIIIIIIIIIIIIIIIIIIIIIIIIIIIIIIIIIIIIIIIIIIIIIIIIIIIIIIIIIIIIIIIIIIIIIIIIIIIIIIIIIIIIIIIIIIIIIIIIIIIIIIIIIIIIIIIIIIIIIIIIIIIIIIIIIIIIIIIIIIIIIIIIIIIIIIIIIIIIIIIIIIIIIIIIIIIIIIIIIIIIIIIIIIIIIIIIIIIIIIIIIIIIIIIIIIIIIIIIIIIIIIIIIIIIIIIIIIIIIIIIIIIIIIIIIIIIIIIIIIIIIIIIIIIIIIIIIIIIIIIIIIIIIIIIIIIIIIIIIIIIIIIIIIIIIIIIIIIIIIIIIIIIIIIIIIIIIIIIIIIIIII
@R0000896
TGGTTGAATTTTAGTTTTTGTTTTTATGGTTATGGGGTTTCGGTGGACGTACGTACGCGGTAGTTTTTATGTTTTTCGTTTATAATCGATTTTGTATTGAGTTTGGATTGAATAGATTTGGTTAGTTTGAGGAGTTTTAAGGTAGAAGGGGATTATTTCGTAAGTGTATAAATGGTTGATTTTTTTGTTGAATTTGGGGTATTTAAAGTTTTGTTATAGCGGATTTTAATTTATGTCGCGTTTGTCGAGTAATATGTAGTATTGTATTGTTATTACGCGGTATCGTCTGTTTATTTAGTTATAGTTAAATTTGTATAGCGTGGAGAGTGAATCGATCGATCGTGAAGGGT
+
IIIIIIIIIIIIIIIIIIIIIIIIIIIIIIIIIIIIIIIIIIIIIIIIIIIIIIIIIIIIIIIIIIIIIIIIIIIIIIIIIIIIIIIIIIIIIIIIIIIIIIIIIIIIIIIIIIIIIIIIIIIIIIIIIIIIIIIIIIIIIIIIIIIIIIIIIIIIIIIIIIIIIIIIIIIIIIIIIIIIIIIIIIIIIIIIIIIIIIIIIIIIIIIIIIIIIIIIIIIIIIIIIIIIIIIIIIIIIIIIIIIIIIIIIIIIIIIIIIIIIIIIIIIIIIIIIIIIIIIIIIIIIIIIIIIIIIIIIIIIIIIIIIIIIIIIIIIIIIIIIIIIIIIIIIIIIIIIIIIIIIIIIIIIII
@R0000897
TGGTTGAATTTTAGTTTCTGTTTTTATGGTTATGGGGTTTCGGTGGACGTACGTACGCGGTAGTTTTTATGTTTTTCGTTTATAATCGATTTTGTATTGAGTTTGGATTGAATAGATTTGGTTAGTTTGAGGAGTTTTAAGGTAGAAGGGGATTATTTCGTAAGTGTATAAATGGTTGATTTTTTTGTTGAATTTGGGGTATTTAAAGTTTTGTTATAGCGGATTTTAATTTATGTCGCGTTTGTCGAGCAATATGTAGTATTGTATTGTTATTACGCGGTATCGTTTGTTTATTTAGTTATAGTTAAATTTGTATAGCGTGGAGAGTGAATCGATCGATCGTGAAGGGT
+
IIIIIIIIIIIIIIIIIIIIIIIIIIIIIIIIIIIIIIIIIIIIIIIIIIIIIIIIIIIIIIIIIIIIIIIIIIIIIIIIIIIIIIIIIIIIIIIIIIIIIIIIIIIIIIIIIIIIIIIIIIIIIIIIIIIIIIIIIIIIIIIIIIIIIIIIIIIIIIIIIIIIIIIIIIIIIIIIIIIIIIIIIIIIIIIIIIIIIIIIIIIIIIIIIIIIIIIIIIIIIIIIIIIIIIIIIIIIIIIIIIIIIIIIIIIIIIIIIIIIIIIIIIIIIIIIIIIIIIIIIIIIIIIIIIIIIIIIIIIIIIIIIIIIIIIIIIIIIIIIIIIIIIIIIIIIIIIIIIIIIIIIIIIIII
@R0000898
TGGTTGAATTTTAGTTTTTGTTTTTATGGTTATGGGGTTTCGGTGGACGTACGTACGCGGTAGTTTTTATGTTTTTCGTTTATAATCGATTTTGTATTGAGTTTGGATTGAATAGATTTGGTTAGTTTGAGGAGTTTTAAGGTAGAAGGGGATTATTTCGTAAGTGTATAAATGGTTGATTTTTTTGTTGAATTTGGGGTATTTAAAGTTTTGTTATAGCGGATTTTAATTTATGTCGCGTTTGTCGAGTAATATGTAGTATTGTATTGTTATTACGCGGCATCGTTTGTTTATTTAGTTATAGTTAAATTTGTATAGCGTGGAGAGTGAATCGATCGATCGTGAAGGGT
+
IIIIIIIIIIIIIIIIIIIIIIIIIIIIIIIIIIIIIIIIIIIIIIIIIIIIIIIIIIIIIIIIIIIIIIIIIIIIIIIIIIIIIIIIIIIIIIIIIIIIIIIIIIIIIIIIIIIIIIIIIIIIIIIIIIIIIIIIIIIIIIIIIIIIIIIIIIIIIIIIIIIIIIIIIIIIIIIIIIIIIIIIIIIIIIIIIIIIIIIIIIIIIIIIIIIIIIIIIIIIIIIIIIIIIIIIIIIIIIIIIIIIIIIIIIIIIIIIIIIIIIIIIIIIIIIIIIIIIIIIIIIIIIIIIIIIIIIIIIIIIIIIIIIIIIIIIIIIIIIIIIIIIIIIIIIIIIIIIIIIIIIIIIIIII
@R0000899
TGGTTGAATTTTAGTTTTTGTTTTTATGGTTATGGGGTTTTGGTGGATGTATGTATGTGGTAGTTTTTATGTTTTTTGTTTATAATTGATTTTGTATTGAGTTTGGATTGAATAGATTTGGTTAGTTTGAGGAGTTTTAAGGTAGAAGGGGATTATTTTGTAAGTGTATAAATGATTGATTTTTTTGTTGAATTTGGGGTATTTAAAGTTTTGTTATAGTGGATTTTAATTTATGTTGTGTTTGTTGAGTAATATGTAGTATTGTATTGTTATTATGTGGTATTGTTTGTTTATTTAGTTATAGTTAAATTTGTATAGCGTGGAGAGTGAATCGATTGATTGTGAAGGGT
+
IIIIIIIIIIIIIIIIIIIIIIIIIIIIIIIIIIIIIIIIIIIIIIIIIIIIIIIIIIIIIIIIIIIIIIIIIIIIIIIIIIIIIIIIIIIIIIIIIIIIIIIIIIIIIIIIIIIIIIIIIIIIIIIIIIIIIIIIIIIIIIIIIIIIIIIIIIIIIIIIIIIIIIIIIIIIIIIIIIIIIIIIIIIIIIIIIIIIIIIIIIIIIIIIIIIIIIIIIIIIIIIIIIIIIIIIIIIIIIIIIIIIIIIIIIIIIIIIIIIIIIIIIIIIIIIIIIIIIIIIIIIIIIIIIIIIIIIIIIIIIIIIIIIIIIIIIIIIIIIIIIIIIIIIIIIIIIIIIIIIIIIIIIIIII
@R0000900
TGGTTGAATTTTAGTTTTTGTTTTTATGGTTATGGGGTTTTGGTGGATGTATGTATGTGGTAGTTTTTATGTTTTTTGTTTATAATTGATTTTGTATTGAGTTTGGATTGAATAGATTTGGTTAGTTTGAGGAGTTTTAAGGTAGAAGGGGATTATTTTGTAAGTGTATAAATGATTGATTTTTTTGTTGAATTTGGGGTATTTAAAGTTTTGTTATAGTGGATTTTAACTTATGTTGTGTTTGTTGAGTAATATGTAGTATTGTATTGTTATTATGTGGTATTGTTTGTTTATTTAGTTATAGTTAAATTTGTATAGTGTGGAGAGTGAATTGATTGATTGTGAAGGGT
+
IIIIIIIIIIIIIIIIIIIIIIIIIIIIIIIIIIIIIIIIIIIIIIIIIIIIIIIIIIIIIIIIIIIIIIIIIIIIIIIIIIIIIIIIIIIIIIIIIIIIIIIIIIIIIIIIIIIIIIIIIIIIIIIIIIIIIIIIIIIIIIIIIIIIIIIIIIIIIIIIIIIIIIIIIIIIIIIIIIIIIIIIIIIIIIIIIIIIIIIIIIIIIIIIIIIIIIIIIIIIIIIIIIIIIIIIIIIIIIIIIIIIIIIIIIIIIIIIIIIIIIIIIIIIIIIIIIIIIIIIIIIIIIIIIIIIIIIIIIIIIIIIIIIIIIIIIIIIIIIIIIIIIIIIIIIIIIIIIIIIIIIIIIIIII
@R0000901
TGGTTGAATTTTAGTTTTTGTTTTTATGGTTATGGGGTTTCGGTGGACGTACGTACGCGGTAGTTTTTATGTTTTTCGTTTATAATCGATTTTGTATTGAGTTTGGATTGAATAGATTTGGTTAGTTTGAGGAGTTTTAAGGTAGAAGGGGATTATTTCGTAAGTGTATAAATGGTTGATTTTTTTGTTGAATTTGGGGTATTTAAAGTTTTGTTATAGCGGATTTTAATTTATGTCGCGTTTGTCGAGTAATATGTAGTATTGTATTGTTATTACGCGGTATCGTTTGTTTATTTAGTTATAGTTAAATTTGTATAGCGTGGAGAGTGAATCGATCGATCGTGAAGGGT
+
IIIIIIIIIIIIIIIIIIIIIIIIIIIIIIIIIIIIIIIIIIIIIIIIIIIIIIIIIIIIIIIIIIIIIIIIIIIIIIIIIIIIIIIIIIIIIIIIIIIIIIIIIIIIIIIIIIIIIIIIIIIIIIIIIIIIIIIIIIIIIIIIIIIIIIIIIIIIIIIIIIIIIIIIIIIIIIIIIIIIIIIIIIIIIIIIIIIIIIIIIIIIIIIIIIIIIIIIIIIIIIIIIIIIIIIIIIIIIIIIIIIIIIIIIIIIIIIIIIIIIIIIIIIIIIIIIIIIIIIIIIIIIIIIIIIIIIIIIIIIIIIIIIIIIIIIIIIIIIIIIIIIIIIIIIIIIIIIIIIIIIIIIIIIII
@R0000902
TGGTTGAATTTTAGTTTTTGTTTTTATGGTTATGGGGTTTCGGTGGACGTACGTACGCGGTAGTTTTTATGTTTTTCGTTTATAATCGATTTTGTATTGAGTTTGGATTGAATAGATTTGGTTAGTTTGAGGAGTTTTAAGGTAGAAGGGGATTATTTCGTAAGTGTATAAATGGTTGATTTTTTTGTTGAATTTGGGGTATTTAAAGTTTTGTTATAGCGGATTTTAATCTATGTCGCGTTTGTCGAGTAATATGTAGTATTGTATTGTTATTACGCGGTATCGTTTGTTTATTTAGTTATAGTTAAATTTGTATAGCGTGGAGAGTGAATCGATCGATCGTGAAGGGT
+
IIIIIIIIIIIIIIIIIIIIIIIIIIIIIIIIIIIIIIIIIIIIIIIIIIIIIIIIIIIIIIIIIIIIIIIIIIIIIIIIIIIIIIIIIIIIIIIIIIIIIIIIIIIIIIIIIIIIIIIIIIIIIIIIIIIIIIIIIIIIIIIIIIIIIIIIIIIIIIIIIIIIIIIIIIIIIIIIIIIIIIIIIIIIIIIIIIIIIIIIIIIIIIIIIIIIIIIIIIIIIIIIIIIIIIIIIIIIIIIIIIIIIIIIIIIIIIIIIIIIIIIIIIIIIIIIIIIIIIIIIIIIIIIIIIIIIIIIIIIIIIIIIIIIIIIIIIIIIIIIIIIIIIIIIIIIIIIIIIIIIIIIIIIIII
@R0000903
TGGTTGAATCTTAGTTTTTGTTTTTATGGTTATGGGGTTTTGGTGGATGTATGTATGTGGTAGTTTTTATGTTTTTTGTTTATAATTGATTTTGTATTGAGTTTGGATTGAATAGATTTGGTTAGTTTGAGGAGTTTTAAGGTAGAAGGGGATTATTTTGTAAGTGTATAAATGATTGATTTTTTTGTTGAATTTGGGGTATTTAAAGTTTTGTTATAGTGGATTCTAATTTATGTTGTGTCTGTTGAGTAATATGTAGTATTGTATTGTTATTATGTGGTATTGTTTGTTTATTTAGTTATAGTTAAATTTGTATAGTGTGGAGAGTGAATTGATTGATTGTGAAGGGT
+
IIIIIIIIIIIIIIIIIIIIIIIIIIIIIIIIIIIIIIIIIIIIIIIIIIIIIIIIIIIIIIIIIIIIIIIIIIIIIIIIIIIIIIIIIIIIIIIIIIIIIIIIIIIIIIIIIIIIIIIIIIIIIIIIIIIIIIIIIIIIIIIIIIIIIIIIIIIIIIIIIIIIIIIIIIIIIIIIIIIIIIIIIIIIIIIIIIIIIIIIIIIIIIIIIIIIIIIIIIIIIIIIIIIIIIIIIIIIIIIIIIIIIIIIIIIIIIIIIIIIIIIIIIIIIIIIIIIIIIIIIIIIIIIIIIIIIIIIIIIIIIIIIIIIIIIIIIIIIIIIIIIIIIIIIIIIIIIIIIIIIIIIIIIIII
@R0000904
TGGTTGAATTTTAGTTTTTGTTTTTATGGTTATGGGGTTTCGGTGGACGTACGTACGCGGTAGTTTTTATGTTTTTCGTTTATAACCGATTTTGTATTGAGTTTGGATTGAATAGATTTGGTTAGTTTGAGGAGTTTTAAGGTAGAAGGGGATTATTTCGTAAGTGTATAAATGGTTGATTTTTTTGTTGAATTTGGGGTATTTAAAGTTTTGTTATAGCGGATTTTAATTTATGTCGCGTTTGTCGAGTAATATGTAGTATTGTATTGTTATTACGCGGTATCGTTTGTCTATTTAGTTATAGTTAAATTTGTATAGCGTGGAGAGTGAATCGATCGATCGTGAAGGGT
+
IIIIIIIIIIIIIIIIIIIIIIIIIIIIIIIIIIIIIIIIIIIIIIIIIIIIIIIIIIIIIIIIIIIIIIIIIIIIIIIIIIIIIIIIIIIIIIIIIIIIIIIIIIIIIIIIIIIIIIIIIIIIIIIIIIIIIIIIIIIIIIIIIIIIIIIIIIIIIIIIIIIIIIIIIIIIIIIIIIIIIIIIIIIIIIIIIIIIIIIIIIIIIIIIIIIIIIIIIIIIIIIIIIIIIIIIIIIIIIIIIIIIIIIIIIIIIIIIIIIIIIIIIIIIIIIIIIIIIIIIIIIIIIIIIIIIIIIIIIIIIIIIIIIIIIIIIIIIIIIIIIIIIIIIIIIIIIIIIIIIIIIIIIIIII
@R0000905
TGGTTGAATTTTAGTTTTTGTTTTTATGGTTATGGGGTTTCGGTGGACGTACGTACGCGGTAGTTTTTATGTTTTTCGTTTATAATCGATTTTGTATTGAGTTTGGATTGAATAGATTTGGCTAGTTTGAGGAGTTTTAAGGTAGAAGGGGATTATTTCGTAAGTGTACAAATGGTTGATTTTTTTGTTGAATTTGGGGTATTTAAAGTTTTGTTATAGCGGATTTTAATTTATGTCGCGTTTGTCGAGTAATATGTAGTATTGTATTGTTATTACGCGGTATCGTTTGTTTATTTAGTTATAGTTAAATTTGCATAGCGTGGAGAGTGAATCGATCGATCGTGAAGGGT
+
IIIIIIIIIIIIIIIIIIIIIIIIIIIIIIIIIIIIIIIIIIIIIIIIIIIIIIIIIIIIIIIIIIIIIIIIIIIIIIIIIIIIIIIIIIIIIIIIIIIIIIIIIIIIIIIIIIIIIIIIIIIIIIIIIIIIIIIIIIIIIIIIIIIIIIIIIIIIIIIIIIIIIIIIIIIIIIIIIIIIIIIIIIIIIIIIIIIIIIIIIIIIIIIIIIIIIIIIIIIIIIIIIIIIIIIIIIIIIIIIIIIIIIIIIIIIIIIIIIIIIIIIIIIIIIIIIIIIIIIIIIIIIIIIIIIIIIIIIIIIIIIIIIIIIIIIIIIIIIIIIIIIIIIIIIIIIIIIIIIIIIIIIIIIII
@R0000906
TGGTTGAATTTTAGTTTTTGTTTTTATGGTTATGGGGTTTCGGTGGACGTACGTACGCGGTAGTTTTTATGTTTTTCGTTTATAATCGATTTTGTATTGAGTTTGGATTGAATAGATTTGGCTAGTTTGAGGAGTTTTAAGGTAGAAGGGGATTATTTCGTAAGTGTACAAATGGTTGATTTTTTTGTTGAATTTGGGGTATTTAAAGTTTTGTTATAGCGGATTTTAATTTATGTCGCGTTTGTCGAGTAATATGTAGTATTGTATTGTTATTACGCGGTATCGTTTGTTTATTTAGTTATAGTTAAATTTGCATAGCGTGGAGAGTGAATCGATCGATCGTGAAGGGT
+
IIIIIIIIIIIIIIIIIIIIIIIIIIIIIIIIIIIIIIIIIIIIIIIIIIIIIIIIIIIIIIIIIIIIIIIIIIIIIIIIIIIIIIIIIIIIIIIIIIIIIIIIIIIIIIIIIIIIIIIIIIIIIIIIIIIIIIIIIIIIIIIIIIIIIIIIIIIIIIIIIIIIIIIIIIIIIIIIIIIIIIIIIIIIIIIIIIIIIIIIIIIIIIIIIIIIIIIIIIIIIIIIIIIIIIIIIIIIIIIIIIIIIIIIIIIIIIIIIIIIIIIIIIIIIIIIIIIIIIIIIIIIIIIIIIIIIIIIIIIIIIIIIIIIIIIIIIIIIIIIIIIIIIIIIIIIIIIIIIIIIIIIIIIIII
@R0000907
TGGTTGAATTTTAGTTTTTGTTTTTATGGTTATGGGGTTTTGGTGGATGTATGTATGTGGTAGTTTTTATGTTTTTTGTTTATAATTGATTTTGTATTGAGTTTGGATTGAATAGATTTGGTTAGTTTGAGGAGTTTTAAGGTAGAAGGGGATTATTTTGTAAGTGTATAAATGATTGATTTTTTTGTTGAATTTGGGGTATTCAAAGTTTTGTTATAGTGGATTTTAATTTATGTTGTGTTTGTTGAGTAATATGTAGTATTGTATTGTTATTATGTGGTATTGTTTGTTTATTTAGTTATAGTTAAATTTGTATAGTGTGGAGAGTGAATTGATTGATTGTGAAGGGT
+
IIIIIIIIIIIIIIIIIIIIIIIIIIIIIIIIIIIIIIIIIIIIIIIIIIIIIIIIIIIIIIIIIIIIIIIIIIIIIIIIIIIIIIIIIIIIIIIIIIIIIIIIIIIIIIIIIIIIIIIIIIIIIIIIIIIIIIIIIIIIIIIIIIIIIIIIIIIIIIIIIIIIIIIIIIIIIIIIIIIIIIIIIIIIIIIIIIIIIIIIIIIIIIIIIIIIIIIIIIIIIIIIIIIIIIIIIIIIIIIIIIIIIIIIIIIIIIIIIIIIIIIIIIIIIIIIIIIIIIIIIIIIIIIIIIIIIIIIIIIIIIIIIIIIIIIIIIIIIIIIIIIIIIIIIIIIIIIIIIIIIIIIIIIIII
@R0000908
TGGTTGAATTTTAGTTTTTGTTTTTATGGTTATGGGGTTTTGGTGGATGTATGTATGTGGTAGTTTTTATGTTTTTTGTTTATAATTGATTTTGTATTGAGTTTGGATTGAATAGATTTGGTTAGTTTGAGGAGTTTTAAGGTAGAAGGGGATTATTTTGTAAGTGTATAAATGATTGATTTTTTTGTTGAATTTGGGGTATTTAAAGTTTTGTTATAGTGGATTTTAACTTATGTTGTGTTTGTTGAGTAATATGTAGTATTGTATTGTTATTATGTGGTATTGTTTGTTTATTTAGTTATAGTTAAATTTGTATAGTGTGGAGAGTGAATTGATTGATTGTGAAGGGT
+
IIIIIIIIIIIIIIIIIIIIIIIIIIIIIIIIIIIIIIIIIIIIIIIIIIIIIIIIIIIIIIIIIIIIIIIIIIIIIIIIIIIIIIIIIIIIIIIIIIIIIIIIIIIIIIIIIIIIIIIIIIIIIIIIIIIIIIIIIIIIIIIIIIIIIIIIIIIIIIIIIIIIIIIIIIIIIIIIIIIIIIIIIIIIIIIIIIIIIIIIIIIIIIIIIIIIIIIIIIIIIIIIIIIIIIIIIIIIIIIIIIIIIIIIIIIIIIIIIIIIIIIIIIIIIIIIIIIIIIIIIIIIIIIIIIIIIIIIIIIIIIIIIIIIIIIIIIIIIIIIIIIIIIIIIIIIIIIIIIIIIIIIIIIIII
@R0000909
TGGTTGAATTTTAGTTTTTGTTTTTATGGTTATGGGGTTTCGGTGGACGTACGTACGCGGTAGTTTTTATGTTTTTCGTTTATAATCGATTTTGTATTGAGTTTGGATTGAATAGATTTGGTTAGTTTGAGGAGTTTTAAGGTAGAAGGGGATTATTTCGTAAGTGTATAAATGGTTGATTTTTTTGTTGAATCTGGGGTATTCAAAGTTTTGTTATAGCGGATTTTAATTTATGTCGTGTTTGTCGAGTAATATGTAGTATTGTATTGTTATTACGCGGTATCGTCTGTTTATTTAGTTATAGTTAAATTTGTATAGCGTGGAGAGTGAATCGATCGATCGTGAAGGGT
+
IIIIIIIIIIIIIIIIIIIIIIIIIIIIIIIIIIIIIIIIIIIIIIIIIIIIIIIIIIIIIIIIIIIIIIIIIIIIIIIIIIIIIIIIIIIIIIIIIIIIIIIIIIIIIIIIIIIIIIIIIIIIIIIIIIIIIIIIIIIIIIIIIIIIIIIIIIIIIIIIIIIIIIIIIIIIIIIIIIIIIIIIIIIIIIIIIIIIIIIIIIIIIIIIIIIIIIIIIIIIIIIIIIIIIIIIIIIIIIIIIIIIIIIIIIIIIIIIIIIIIIIIIIIIIIIIIIIIIIIIIIIIIIIIIIIIIIIIIIIIIIIIIIIIIIIIIIIIIIIIIIIIIIIIIIIIIIIIIIIIIIIIIIIIII
@R0000910
TGGTTGAATTTTAGTTTTTGTTTTTATGGTTATGGGGTTTCGGTGGACGTACGTACGCGGTAGTTTTTATGTTTTTCGTTTATAATCGATTTTGTATTGAGTTTGGATTGAATAGATTTGGTTAGTTTGAGGAGTTTTAAGGTAGAAGGGGATTATTCCGTAAGTGTATAAATGGTTGATTTTTTTGTTGAATTTGGGGTATTTAAAGTTTTGTTATAGCGGATTTTAATTTATGTCGCGTTTGTCGAGTAATATGTAGTATTGTATTGTTATTACGCGGTATTGTTTGTTTATTTAGTTATAGTTAAATTTGTATAGCGTGGAGAGTGAATCGATCGATCGTGAAGGGT
+
IIIIIIIIIIIIIIIIIIIIIIIIIIIIIIIIIIIIIIIIIIIIIIIIIIIIIIIIIIIIIIIIIIIIIIIIIIIIIIIIIIIIIIIIIIIIIIIIIIIIIIIIIIIIIIIIIIIIIIIIIIIIIIIIIIIIIIIIIIIIIIIIIIIIIIIIIIIIIIIIIIIIIIIIIIIIIIIIIIIIIIIIIIIIIIIIIIIIIIIIIIIIIIIIIIIIIIIIIIIIIIIIIIIIIIIIIIIIIIIIIIIIIIIIIIIIIIIIIIIIIIIIIIIIIIIIIIIIIIIIIIIIIIIIIIIIIIIIIIIIIIIIIIIIIIIIIIIIIIIIIIIIIIIIIIIIIIIIIIIIIIIIIIIIII
@R0000911
TGGTTGAATTTTAGTTTCTGTTTTTATGGTTATGGGGTTTCGGTGGACGTACGTACGCGGTAGTTTTTATGTTTTTCGTTTATAATCGATTTTGTATTGAGTTTGGATTGAATAGATTTGGTTAGTTTGAGGAGTTTTAAGGTAGAAGGGGATTATTTCGTAAGTGTATAAATGGTTGATTTTTTTGTTGAATTTGGGGTATTTAAAGTTTTGTTATAGCGGATTTTAATTTATGTCGCGTTTGTCGAGCAATATGTAGTATTGTATTGTTATTACGCGGTATCGTTTGTTTATTTAGTTATAGTTAAATTTGTATAGCGTGGAGAGTGAATCGATCGATCGTGAAGGGT
+
IIIIIIIIIIIIIIIIIIIIIIIIIIIIIIIIIIIIIIIIIIIIIIIIIIIIIIIIIIIIIIIIIIIIIIIIIIIIIIIIIIIIIIIIIIIIIIIIIIIIIIIIIIIIIIIIIIIIIIIIIIIIIIIIIIIIIIIIIIIIIIIIIIIIIIIIIIIIIIIIIIIIIIIIIIIIIIIIIIIIIIIIIIIIIIIIIIIIIIIIIIIIIIIIIIIIIIIIIIIIIIIIIIIIIIIIIIIIIIIIIIIIIIIIIIIIIIIIIIIIIIIIIIIIIIIIIIIIIIIIIIIIIIIIIIIIIIIIIIIIIIIIIIIIIIIIIIIIIIIIIIIIIIIIIIIIIIIIIIIIIIIIIIIIII
@R0000912
TGGTTGAATTTTAGTTTTTGTTTTTATGGTTATGGGGTTTTGGTGGATGTATGTATGTGGTAGTTTTTATGTTTTTTGTTTATAATTGATTTTGTATTGAGTTTGGATTGAATAGATTTGGTTAGTTTGAGGAGTTTTAAGGTAGAAGGGGATTATTTTGTAAGTGTATAAATGATTGATTTTTTTGTTGAATTTGGGGTATTTAAAGTTTTGTTATAGTGGATTTTAATTTATGTTGTGTTTGTTGAGTAATATGTAGTATTGTATTGTTATTATGTGGTATTGTTTGTTTATTTAGTTATAGTTAAATTTGTATAGTGTGGAGAGTGAATTGATTGATTGTGAAGGGT
+
IIIIIIIIIIIIIIIIIIIIIIIIIIIIIIIIIIIIIIIIIIIIIIIIIIIIIIIIIIIIIIIIIIIIIIIIIIIIIIIIIIIIIIIIIIIIIIIIIIIIIIIIIIIIIIIIIIIIIIIIIIIIIIIIIIIIIIIIIIIIIIIIIIIIIIIIIIIIIIIIIIIIIIIIIIIIIIIIIIIIIIIIIIIIIIIIIIIIIIIIIIIIIIIIIIIIIIIIIIIIIIIIIIIIIIIIIIIIIIIIIIIIIIIIIIIIIIIIIIIIIIIIIIIIIIIIIIIIIIIIIIIIIIIIIIIIIIIIIIIIIIIIIIIIIIIIIIIIIIIIIIIIIIIIIIIIIIIIIIIIIIIIIIIIII
@R0000913
TGGTTGAATTTTAGTTTTTGTTTTTATGGTTATGGGGTTTCGGTGGACGTACGTACGCGGTAGTTTTTATGTTTTTCGTTTATAATCGATTTTGTATTGAGTTTGGATTGAATAGATTTGGTTAGTTTGAGGAGTTTTAAGGTAGAAGGGGATTATTTCGTAAGTGTATAAATGGTTGATTTTTTTGTTGAATTTGGGGTATTTAAAGTTTTGTTATAGCGGATTTTAATTTATGTCGCGTTTGTCGAGTAATATGTAGTATTGTATTGTTATTACGCGGTATCGTTTGTCTATTTAGTTATAGTTAAATTTGTATAGCGTGGAGAGTGAATCGATCGATCGTGAAGGGT
+
IIIIIIIIIIIIIIIIIIIIIIIIIIIIIIIIIIIIIIIIIIIIIIIIIIIIIIIIIIIIIIIIIIIIIIIIIIIIIIIIIIIIIIIIIIIIIIIIIIIIIIIIIIIIIIIIIIIIIIIIIIIIIIIIIIIIIIIIIIIIIIIIIIIIIIIIIIIIIIIIIIIIIIIIIIIIIIIIIIIIIIIIIIIIIIIIIIIIIIIIIIIIIIIIIIIIIIIIIIIIIIIIIIIIIIIIIIIIIIIIIIIIIIIIIIIIIIIIIIIIIIIIIIIIIIIIIIIIIIIIIIIIIIIIIIIIIIIIIIIIIIIIIIIIIIIIIIIIIIIIIIIIIIIIIIIIIIIIIIIIIIIIIIIIII
@R0000914
TGGTTGAATTTTAGTTTTTGTTTTTATGGTTATGGGGTTTCGGTGGACGTACGTACGCGGTAGTTTTTATGTTTTTCGTTTATAATCGATTCTGTATTGAGTTTGGATTGAATAGATTTGGTTAGTTTGAGGAGTTTTAAGGTAGAAGGGGATTATTTCGTAAGTGTATAAATGGTTGATTTTTTTGTTGAATTTGGGGTATTTAAAGTTTTGTTATAGCGGATTTTAATTTATGCCGCGTTTGTCGAGTAATATGTAGTATTGTATTGTTACTACGCGGTATCGTTTGTTTATTTAGTTATAGTTAAATTTGTATAGCGTGGAGAGTGAATCGATCGATCGTGAAGGGT
+
IIIIIIIIIIIIIIIIIIIIIIIIIIIIIIIIIIIIIIIIIIIIIIIIIIIIIIIIIIIIIIIIIIIIIIIIIIIIIIIIIIIIIIIIIIIIIIIIIIIIIIIIIIIIIIIIIIIIIIIIIIIIIIIIIIIIIIIIIIIIIIIIIIIIIIIIIIIIIIIIIIIIIIIIIIIIIIIIIIIIIIIIIIIIIIIIIIIIIIIIIIIIIIIIIIIIIIIIIIIIIIIIIIIIIIIIIIIIIIIIIIIIIIIIIIIIIIIIIIIIIIIIIIIIIIIIIIIIIIIIIIIIIIIIIIIIIIIIIIIIIIIIIIIIIIIIIIIIIIIIIIIIIIIIIIIIIIIIIIIIIIIIIIIIII
@R0000915
TGGTTGAATTTTAGTTTTTGTTTTTATGGTTATGGGGTTTCGGTGGACGTACGTACGCGGTAGTTTTTATGTTTTTCGTTTATAATCGATTTTGTATTGAGTTTGGATTGAATAGATTTGGTTAGTTTGAGGAGTTTTAAGGTAGAAGGGGATTATTTCGTAAGTGTATAAATGGTTGATTTTTTTGTTGAATTTGGGGTATTTAAAGTTTTGTTATAGCGGATTTTAATTTATGTCGCGTTTGCCGAGCAATATGTAGTATTGTATTGTTATTACGCGGTATCGTTTGTTTATTTAGTTATAGTTAAATTTGTATAGCGTGGAGAGTGAATCGATCGATCGTGAAGGGT
+
IIIIIIIIIIIIIIIIIIIIIIIIIIIIIIIIIIIIIIIIIIIIIIIIIIIIIIIIIIIIIIIIIIIIIIIIIIIIIIIIIIIIIIIIIIIIIIIIIIIIIIIIIIIIIIIIIIIIIIIIIIIIIIIIIIIIIIIIIIIIIIIIIIIIIIIIIIIIIIIIIIIIIIIIIIIIIIIIIIIIIIIIIIIIIIIIIIIIIIIIIIIIIIIIIIIIIIIIIIIIIIIIIIIIIIIIIIIIIIIIIIIIIIIIIIIIIIIIIIIIIIIIIIIIIIIIIIIIIIIIIIIIIIIIIIIIIIIIIIIIIIIIIIIIIIIIIIIIIIIIIIIIIIIIIIIIIIIIIIIIIIIIIIIIII
@R0000916
TGGTTGAATTTTAGTTTTTGTTTTTATGGTTATGGGGTTTTGGTGGATGTATGTATGTGGTAGTTTTTATGTTTTTTGTTTATAATTGATTTTGTATTGAGTTTGGATTGAATAGATTTGGTTAGTTTGAGGAGTTTTAAGGTAGAAGGGGATTATTTTGTAAGTGTATAAATGATTGATTTTTTTGTTGAATTTGGGGTATTTAAAGTTTTGTTATAGTGGATTTTAATTTATGTTGTGTTTGTTGAGTAATATGTAGTATTGTATTGTTATTATGTGGTATTGTTTGTTTATTTAGTTATAGTTAAATTTGCATAGTGTGGAGAGTGAATTGATTGATTGTGAAGGGT
+
IIIIIIIIIIIIIIIIIIIIIIIIIIIIIIIIIIIIIIIIIIIIIIIIIIIIIIIIIIIIIIIIIIIIIIIIIIIIIIIIIIIIIIIIIIIIIIIIIIIIIIIIIIIIIIIIIIIIIIIIIIIIIIIIIIIIIIIIIIIIIIIIIIIIIIIIIIIIIIIIIIIIIIIIIIIIIIIIIIIIIIIIIIIIIIIIIIIIIIIIIIIIIIIIIIIIIIIIIIIIIIIIIIIIIIIIIIIIIIIIIIIIIIIIIIIIIIIIIIIIIIIIIIIIIIIIIIIIIIIIIIIIIIIIIIIIIIIIIIIIIIIIIIIIIIIIIIIIIIIIIIIIIIIIIIIIIIIIIIIIIIIIIIIIII
@R0000917
TGGTTGAATTTTAGTTTTTGTTTTTATGGTTATGGGGTTTCGGTGGACGTACGTACGCGGTAGTTTTTATGTTTTTCGTTTATAATCGATTTTGTATTGAGTTTGGATTGAATAGATTTGGTTAGTTTGAGGAGTTTTAAGGTAGAAGGGGATTATTTCGTAAGTGTATAAATGGTTGATTTTTTTGTTGAATTTGGGGTATTTAAAGTTTTGTTATAGCGGATTTTAATTTATGTCGCGTTTGTCGAGTAATATGTAGTATTGTATTGTTATTACGCGGTATCGTTTGTTTATTTAGTTATAGTTAAATTTGTATAGCGTGGAGAGTGAATCGATCGATCGTGAAGGGT
+
IIIIIIIIIIIIIIIIIIIIIIIIIIIIIIIIIIIIIIIIIIIIIIIIIIIIIIIIIIIIIIIIIIIIIIIIIIIIIIIIIIIIIIIIIIIIIIIIIIIIIIIIIIIIIIIIIIIIIIIIIIIIIIIIIIIIIIIIIIIIIIIIIIIIIIIIIIIIIIIIIIIIIIIIIIIIIIIIIIIIIIIIIIIIIIIIIIIIIIIIIIIIIIIIIIIIIIIIIIIIIIIIIIIIIIIIIIIIIIIIIIIIIIIIIIIIIIIIIIIIIIIIIIIIIIIIIIIIIIIIIIIIIIIIIIIIIIIIIIIIIIIIIIIIIIIIIIIIIIIIIIIIIIIIIIIIIIIIIIIIIIIIIIIIII
@R0000918
TGGTTGAATTTTAGTTTTTGTTTTTATGGTTATGGGGTTTTGGTGGACGTATGTATGTGGTAGTTTTTATGTTTTTTGTTTATAATTGATTTTGTATTGAGTTTGGATTGAATAGATTTGGTTAGTTTGAGGAGTTTTAAGGTAGAAGGGGATTATTTTGTAAGTGTATAAATGATTGATTTTTTTGTTGAATTTGGGGTATTTAAAGTTTTGTTATAGCGGATTTTAATTTATGTTGTGTTTGTTGAGTAATATGTAGTATTGTATTGTTATTATGTGGTATTGTTTGTTTATTTAGTTATAGTTAAATTTGTATAGTGTGGAGAGTGAATTGATTGATTGTGAAGGGT
+
IIIIIIIIIIIIIIIIIIIIIIIIIIIIIIIIIIIIIIIIIIIIIIIIIIIIIIIIIIIIIIIIIIIIIIIIIIIIIIIIIIIIIIIIIIIIIIIIIIIIIIIIIIIIIIIIIIIIIIIIIIIIIIIIIIIIIIIIIIIIIIIIIIIIIIIIIIIIIIIIIIIIIIIIIIIIIIIIIIIIIIIIIIIIIIIIIIIIIIIIIIIIIIIIIIIIIIIIIIIIIIIIIIIIIIIIIIIIIIIIIIIIIIIIIIIIIIIIIIIIIIIIIIIIIIIIIIIIIIIIIIIIIIIIIIIIIIIIIIIIIIIIIIIIIIIIIIIIIIIIIIIIIIIIIIIIIIIIIIIIIIIIIIIIII
@R0000919
TGGTTGAATTTTAGTTTTTGTTTTTATGGTTATGGGGTTTCGGTGGACGTACGTACGCGGTAGTTTTTATGTTTTTCGTTTATAATCGATTTTGTATTGAGTTTGGATTGAATAGATTTGGTTAGTTTGAGGAGTTTTAAGGTAGAAGGGGATTATTTCGTAAGTGTATAAATGGTTGATTTTTTTGTTGAATTTGGGGTATTTAAAGTTTTGTTATAGCGGATTTTAATTTATGTTGCGTTTGTCGAGTAATATGTAGTATTGTATTGTTATTACGCGGTATCGTTTGTTTATTTAGTTATAGTTAAATTTGTATAGCGTGGAGAGTGAATCGATCGATCGTGAAGGGT
+
IIIIIIIIIIIIIIIIIIIIIIIIIIIIIIIIIIIIIIIIIIIIIIIIIIIIIIIIIIIIIIIIIIIIIIIIIIIIIIIIIIIIIIIIIIIIIIIIIIIIIIIIIIIIIIIIIIIIIIIIIIIIIIIIIIIIIIIIIIIIIIIIIIIIIIIIIIIIIIIIIIIIIIIIIIIIIIIIIIIIIIIIIIIIIIIIIIIIIIIIIIIIIIIIIIIIIIIIIIIIIIIIIIIIIIIIIIIIIIIIIIIIIIIIIIIIIIIIIIIIIIIIIIIIIIIIIIIIIIIIIIIIIIIIIIIIIIIIIIIIIIIIIIIIIIIIIIIIIIIIIIIIIIIIIIIIIIIIIIIIIIIIIIIIII
@R0000920
TGGTTGAATTTTAGTCTTTGTTTTTATGGTTATGGGGTTTTGGTGGATGTATGTATGTGGTAGTTTTTATGTTTTTTGTTTATAATTGATTTTGTATTGAGTTTGGATTGAATAGATTTGGTTAGTTTGAGGAGTTTTAAGGTAGAAGGGGATTATTTTGTAAGTGTATAAATGATTGATTTTTTTGTTGAATTTGGGGTATTTAAAGTTTTGTTATAGTGGATCTTAATTTATGTTGTGTTTGTTGAGTAATATGTAGTATTGTATTGTTATTATGTGGTATTGTTTGTTTATTTAGTTATAGTTAAATTTGTATAGTGTGGAGAGTGAATTGATTGATTGTGAAGGGT
+
IIIIIIIIIIIIIIIIIIIIIIIIIIIIIIIIIIIIIIIIIIIIIIIIIIIIIIIIIIIIIIIIIIIIIIIIIIIIIIIIIIIIIIIIIIIIIIIIIIIIIIIIIIIIIIIIIIIIIIIIIIIIIIIIIIIIIIIIIIIIIIIIIIIIIIIIIIIIIIIIIIIIIIIIIIIIIIIIIIIIIIIIIIIIIIIIIIIIIIIIIIIIIIIIIIIIIIIIIIIIIIIIIIIIIIIIIIIIIIIIIIIIIIIIIIIIIIIIIIIIIIIIIIIIIIIIIIIIIIIIIIIIIIIIIIIIIIIIIIIIIIIIIIIIIIIIIIIIIIIIIIIIIIIIIIIIIIIIIIIIIIIIIIIIII
@R0000921
TGGTTGAATTTTAGTTTTTGTTTTTATGGTTATGGGGTTTCGGTGGACGTACGTACGCGGTAGTTTTTATGTTTTTCGTTTATAATCGATTTTGTATTGAGTTTGGATTGAATAGATTTGGTTAGTTTGAGGAGTTTTAAGGTAGAAGGGGATTATTTTGTAAGTGTATAAATGGTTGATTTTTTTGTTGAATTTGGGGTATTTAAAGTTTTGTTATAGCGGATTTTAATTTATGTCGCGTTTGTCGAGTAATATGTAGTATTGTATTGTTATTACGCGGTATCGTTTGTTTATTTAGTTATAGTTAAATTTGTATAGCGTGGAGAGTGAATCGATCGATCGTGAAGGGT
+
IIIIIIIIIIIIIIIIIIIIIIIIIIIIIIIIIIIIIIIIIIIIIIIIIIIIIIIIIIIIIIIIIIIIIIIIIIIIIIIIIIIIIIIIIIIIIIIIIIIIIIIIIIIIIIIIIIIIIIIIIIIIIIIIIIIIIIIIIIIIIIIIIIIIIIIIIIIIIIIIIIIIIIIIIIIIIIIIIIIIIIIIIIIIIIIIIIIIIIIIIIIIIIIIIIIIIIIIIIIIIIIIIIIIIIIIIIIIIIIIIIIIIIIIIIIIIIIIIIIIIIIIIIIIIIIIIIIIIIIIIIIIIIIIIIIIIIIIIIIIIIIIIIIIIIIIIIIIIIIIIIIIIIIIIIIIIIIIIIIIIIIIIIIIII
@R0000922
TGGTTGAATTTTAGTTTTTGTTTTTATGGTTATGGGGTTTCGGTGGACGTACGTACGCGGTAGTTTTTATGTTTTTCGTTTATAATCGATTTTGTATTGAGTTTGGATTGAATAGATTTGGCTAGTTTGAGGAGTTTTAAGGTAGAAGGGGATTATTTCGTAAGTGCATAAATGGTTGATTTTTTTGTTGAATTTGGGGTATTTAAAGTTTTGTTATAGTGGATTTTAATTTATGTCGCGTTTGTCGAGTAATATGTAGTATTGTATTGTTATTACGCGGTATCGTTTGTTTATTTAGTTATAGTTAAATTTGTATAGCGTGGAGAGTGAATCGATCGATCGTGAAGGGT
+
IIIIIIIIIIIIIIIIIIIIIIIIIIIIIIIIIIIIIIIIIIIIIIIIIIIIIIIIIIIIIIIIIIIIIIIIIIIIIIIIIIIIIIIIIIIIIIIIIIIIIIIIIIIIIIIIIIIIIIIIIIIIIIIIIIIIIIIIIIIIIIIIIIIIIIIIIIIIIIIIIIIIIIIIIIIIIIIIIIIIIIIIIIIIIIIIIIIIIIIIIIIIIIIIIIIIIIIIIIIIIIIIIIIIIIIIIIIIIIIIIIIIIIIIIIIIIIIIIIIIIIIIIIIIIIIIIIIIIIIIIIIIIIIIIIIIIIIIIIIIIIIIIIIIIIIIIIIIIIIIIIIIIIIIIIIIIIIIIIIIIIIIIIIIII
@R0000923
TGGTTGAATTTTAGTTTTTGTTTTTATGGTTATGGGGTTTCGGTGGACGTACGTACGCGGTAGTTTTTATGTTTTTCGTTTATAATCGATTTTGTATTGAGTTTGGATTGAATAGATTTGGTTAGTTTGAGGAGTTTTAAGGTAGAAGGGGATTATTTCGTAAGTGTATAAATGGTTGATTTTTTTGTTGAATTTGGGGTATTTAAAGTTTTGTTATAGCGGATTTTAATTTATGTCGCGTTTGTCGAGTAATATGTAGTATTGTATTGTTATTACGCGGTATCGTCTGTTTATTTAGTTATAGTTAAATTTGTATAGCGTGGAGAGTGAATCGATCGATCGTGAAGGGT
+
IIIIIIIIIIIIIIIIIIIIIIIIIIIIIIIIIIIIIIIIIIIIIIIIIIIIIIIIIIIIIIIIIIIIIIIIIIIIIIIIIIIIIIIIIIIIIIIIIIIIIIIIIIIIIIIIIIIIIIIIIIIIIIIIIIIIIIIIIIIIIIIIIIIIIIIIIIIIIIIIIIIIIIIIIIIIIIIIIIIIIIIIIIIIIIIIIIIIIIIIIIIIIIIIIIIIIIIIIIIIIIIIIIIIIIIIIIIIIIIIIIIIIIIIIIIIIIIIIIIIIIIIIIIIIIIIIIIIIIIIIIIIIIIIIIIIIIIIIIIIIIIIIIIIIIIIIIIIIIIIIIIIIIIIIIIIIIIIIIIIIIIIIIIIII
@R0000924
TGGTTGAATTTTAGTTTCTGTTTTTATGGTTATGGGGTTTCGGTGGATGTACGTACGCGGTAGTTTTTATGTTTTTCGTTTATAATCGATTTTGTATTGAGTTTGGATTGAATAGATTTGGTTAGTTTGAGGAGTTTCAAGGTAGAAGGGGATTATTTCGTAAGTGTATAAATGGTTGATTTTTTTGTTGAATTTGGGGTATTTAAAGTTTTGTTATAGCGGATTTTAATTTATGTCGCGTTTGTCGAGTAATATGTAGTATTGTATTGTTATTACGCGGTATCGTTTGTCTATTTAGTTATAGTTAAATTTGTATAGCGTGGAGAGTGAATCGATCGATCGTGAAGGGT
+
IIIIIIIIIIIIIIIIIIIIIIIIIIIIIIIIIIIIIIIIIIIIIIIIIIIIIIIIIIIIIIIIIIIIIIIIIIIIIIIIIIIIIIIIIIIIIIIIIIIIIIIIIIIIIIIIIIIIIIIIIIIIIIIIIIIIIIIIIIIIIIIIIIIIIIIIIIIIIIIIIIIIIIIIIIIIIIIIIIIIIIIIIIIIIIIIIIIIIIIIIIIIIIIIIIIIIIIIIIIIIIIIIIIIIIIIIIIIIIIIIIIIIIIIIIIIIIIIIIIIIIIIIIIIIIIIIIIIIIIIIIIIIIIIIIIIIIIIIIIIIIIIIIIIIIIIIIIIIIIIIIIIIIIIIIIIIIIIIIIIIIIIIIIIII
@R0000925
TGGTTGAATTTTAGTTTTTGTTTTTATGGTTATGGGGTTTCGGTGGACGTACGTACGCGGTAGTTTTTATGTTTTTCGTTTATAATCGATTTTGTATTGAGTTTGGATTGAATAGATTTGGTTAGTTTGAGGAGTTTTAAGGTAGAAGGGGATTATTTCGTAAGTGTATAAATGGTTGATTTTTTTGTTGAATTTGGGGTATTTAAAGTTTTGTTATAGCGGATTTTAATTTATGTCGCGTTTGTCGAGTAATATGTAGTATTGTATTGTTATTACGCGGTATCGTTTGTTTATTTAGTTATAGTTAAATTTGTATAGCGTGGAGAGTGAATCGATCGATCGTGAAGGGT
+
IIIIIIIIIIIIIIIIIIIIIIIIIIIIIIIIIIIIIIIIIIIIIIIIIIIIIIIIIIIIIIIIIIIIIIIIIIIIIIIIIIIIIIIIIIIIIIIIIIIIIIIIIIIIIIIIIIIIIIIIIIIIIIIIIIIIIIIIIIIIIIIIIIIIIIIIIIIIIIIIIIIIIIIIIIIIIIIIIIIIIIIIIIIIIIIIIIIIIIIIIIIIIIIIIIIIIIIIIIIIIIIIIIIIIIIIIIIIIIIIIIIIIIIIIIIIIIIIIIIIIIIIIIIIIIIIIIIIIIIIIIIIIIIIIIIIIIIIIIIIIIIIIIIIIIIIIIIIIIIIIIIIIIIIIIIIIIIIIIIIIIIIIIIIII
@R0000926
TGGTTGAATTTTAGTTTTTGTTTTTATGGTTATGGGGTTTTGGTGGATGTATGTATGTGGTAGTTTTTATGTTTTTTGTTTATAATTGATTTTGTATTGAGTTTGGATTGAATAGATTTGGTTAGTTTGAGGAGTTTTAAGGTAGAAGGGGATTATTTTGTAAGTGTATAAATGATTGATTTTTTTGTTGAATTTGGGGTATTTAAAGTTTTGTTATAGTGGATTTTAATTTATGTCGTGTTTGTTGAGTAATATGTAGTATTGTATTGTTATTATGTGGTATTGTTTGTTTATTTAGTTATAGTTAAATTTGTATAGTGTGGAGAGTGAATTGATTGATTGTGAAGGGT
+
IIIIIIIIIIIIIIIIIIIIIIIIIIIIIIIIIIIIIIIIIIIIIIIIIIIIIIIIIIIIIIIIIIIIIIIIIIIIIIIIIIIIIIIIIIIIIIIIIIIIIIIIIIIIIIIIIIIIIIIIIIIIIIIIIIIIIIIIIIIIIIIIIIIIIIIIIIIIIIIIIIIIIIIIIIIIIIIIIIIIIIIIIIIIIIIIIIIIIIIIIIIIIIIIIIIIIIIIIIIIIIIIIIIIIIIIIIIIIIIIIIIIIIIIIIIIIIIIIIIIIIIIIIIIIIIIIIIIIIIIIIIIIIIIIIIIIIIIIIIIIIIIIIIIIIIIIIIIIIIIIIIIIIIIIIIIIIIIIIIIIIIIIIIIII
@R0000927
TGGTTGAATTTTAGTTTTTGTTTTTATGGTTATGGGGTTTCGGTGGACGTACGTACGCGGTAGTTTTTATGTTTTTCGTTTATAATCGATTTTGTATTGAGTTTGGATTGAATAGATTTGGTTAGTTTGAGGAGTTTTAAGGTAGAAGGGGATTATTTCGTAAGTGTATAAATGGTTGATTTTTTTGTTGAATTTGGGGTATTTAAAGTTTTGTTATAGCGGATTTTAATTTATGTCGCGTTTGCCGAGTAATATGTAGTATTGTATTGTTATTACGCGGTATCGTTTGTTTATTTAGTTATAGTTAAATTTGTATAGCGTGGAGAGTGAATCGATCGATCGTGAAGGGT
+
IIIIIIIIIIIIIIIIIIIIIIIIIIIIIIIIIIIIIIIIIIIIIIIIIIIIIIIIIIIIIIIIIIIIIIIIIIIIIIIIIIIIIIIIIIIIIIIIIIIIIIIIIIIIIIIIIIIIIIIIIIIIIIIIIIIIIIIIIIIIIIIIIIIIIIIIIIIIIIIIIIIIIIIIIIIIIIIIIIIIIIIIIIIIIIIIIIIIIIIIIIIIIIIIIIIIIIIIIIIIIIIIIIIIIIIIIIIIIIIIIIIIIIIIIIIIIIIIIIIIIIIIIIIIIIIIIIIIIIIIIIIIIIIIIIIIIIIIIIIIIIIIIIIIIIIIIIIIIIIIIIIIIIIIIIIIIIIIIIIIIIIIIIIIII
@R0000928
TGGTTGAATTTTAGTCTTTGTTTTTATGGTTATGGGGTTTTGGTGGATGTATGTATGTGGTAGTTTTTATGTTTTTTGTTTATAATTGATTTTGTATTGAGTTTGGATTGAATAGATTTGGTTAGTTTGAGGAGTTTTAAGGTAGAAGGGGATTATTTTGTAAGTGTATAAATGATTGATTTTTTTGTTGAATTTGGGGTATTTAAAGTTTTGTTATAGTGGATCTTAATTTATGTTGTGTTTGTTGAGTAATATGTAGTATTGTATTGTTATTATGTGGTATTGTTTGTTTATTTAGTTATAGTTAAATTTGTATAGTGTGGAGAGTGAATTGATTGATTGTGAAGGGT
+
IIIIIIIIIIIIIIIIIIIIIIIIIIIIIIIIIIIIIIIIIIIIIIIIIIIIIIIIIIIIIIIIIIIIIIIIIIIIIIIIIIIIIIIIIIIIIIIIIIIIIIIIIIIIIIIIIIIIIIIIIIIIIIIIIIIIIIIIIIIIIIIIIIIIIIIIIIIIIIIIIIIIIIIIIIIIIIIIIIIIIIIIIIIIIIIIIIIIIIIIIIIIIIIIIIIIIIIIIIIIIIIIIIIIIIIIIIIIIIIIIIIIIIIIIIIIIIIIIIIIIIIIIIIIIIIIIIIIIIIIIIIIIIIIIIIIIIIIIIIIIIIIIIIIIIIIIIIIIIIIIIIIIIIIIIIIIIIIIIIIIIIIIIIIII
@R0000929
TGGTTGAATTTTAGTTTTTGTTTTTATGGTTATGGGGTTTTGGTGGACGTACGTACGCGGTAGTTTTTATGTTTTTCGTTTATAATCGATTTTGTATTGAGTTTGGATTGAATAGATTTGGTTAGTTTGAGGAGTTTTAAGGTAGAAGGGGATTATTTCGTAAGTGTATAAATGGTTGATTTTTTTGTTGAATTTGGGGTATTTAAAGTTTTGTTATAGCGGATTTTAATTTATGTCGCGTTTGTCGAGTAATATGTAGTATTGTATTGTTATTACGCGGTATCGTTTGTTTATTTAGTTATAGTTAAATTTGTATAGCGTGGAGAGTGAATCGATCGATCGTGAAGGGT
+
IIIIIIIIIIIIIIIIIIIIIIIIIIIIIIIIIIIIIIIIIIIIIIIIIIIIIIIIIIIIIIIIIIIIIIIIIIIIIIIIIIIIIIIIIIIIIIIIIIIIIIIIIIIIIIIIIIIIIIIIIIIIIIIIIIIIIIIIIIIIIIIIIIIIIIIIIIIIIIIIIIIIIIIIIIIIIIIIIIIIIIIIIIIIIIIIIIIIIIIIIIIIIIIIIIIIIIIIIIIIIIIIIIIIIIIIIIIIIIIIIIIIIIIIIIIIIIIIIIIIIIIIIIIIIIIIIIIIIIIIIIIIIIIIIIIIIIIIIIIIIIIIIIIIIIIIIIIIIIIIIIIIIIIIIIIIIIIIIIIIIIIIIIIIII
@R0000930
TGGTTGAATTTTAGTTTTTGTTTTTATGGTTATGGGGTTTTGGTGGATGTATGTATGTGGTAGTTTTTATGTTTTTTGTTTATAATTGATTTTGTATTGAGTTTGGATTGAATAGATTTGGTTAGTTTGAGGAGTTTTAAGGTAGAAGGGGATTATTTTGTAAGTGTATAAATGATTGATTTTTTTGTTGAATTTGGGGTATTTAAAGTTTTGTTATAGTGGATTTTAATTTATGTTGTGTTTGTTGAGTAATATGTAGTATTGTATTGTTATTATGTGGTATTGTTTGTTTATTTAGTTATAGTTAAATTTGTATAGTGTGGAGAGTGAATTGATTGATTGTGAAGGGT
+
IIIIIIIIIIIIIIIIIIIIIIIIIIIIIIIIIIIIIIIIIIIIIIIIIIIIIIIIIIIIIIIIIIIIIIIIIIIIIIIIIIIIIIIIIIIIIIIIIIIIIIIIIIIIIIIIIIIIIIIIIIIIIIIIIIIIIIIIIIIIIIIIIIIIIIIIIIIIIIIIIIIIIIIIIIIIIIIIIIIIIIIIIIIIIIIIIIIIIIIIIIIIIIIIIIIIIIIIIIIIIIIIIIIIIIIIIIIIIIIIIIIIIIIIIIIIIIIIIIIIIIIIIIIIIIIIIIIIIIIIIIIIIIIIIIIIIIIIIIIIIIIIIIIIIIIIIIIIIIIIIIIIIIIIIIIIIIIIIIIIIIIIIIIIII
@R0000931
TGGTTGAATTTTAGTTTTTGTTTTTATGGTTATGGGGTTTCGGTGGACGTACGTACGCGGTAGTTTTTATGTTTTTCGTTTATAATCGATTTTGTATTGAGTTTGGATTGAATAGATTTGGTTAGCTTGAGGAGTTTTAAGGTAGAAGGGGATTATTTCGTAAGTGTATAAATGGTTGATTTTTTTGTTGAATTTGGGGTATTTAAAGTTTTGTTATAGCGGATTTTAATTTATGTCGCGTTTGTCGAGTAATATGTAGTATTGTATTGTTATTACGCGGTATCGTTTGTTTATTTAGTTATAGTTAAATTTGTATAGCGTGGAGAGTGAATCGATCGATCGTGAAGGGT
+
IIIIIIIIIIIIIIIIIIIIIIIIIIIIIIIIIIIIIIIIIIIIIIIIIIIIIIIIIIIIIIIIIIIIIIIIIIIIIIIIIIIIIIIIIIIIIIIIIIIIIIIIIIIIIIIIIIIIIIIIIIIIIIIIIIIIIIIIIIIIIIIIIIIIIIIIIIIIIIIIIIIIIIIIIIIIIIIIIIIIIIIIIIIIIIIIIIIIIIIIIIIIIIIIIIIIIIIIIIIIIIIIIIIIIIIIIIIIIIIIIIIIIIIIIIIIIIIIIIIIIIIIIIIIIIIIIIIIIIIIIIIIIIIIIIIIIIIIIIIIIIIIIIIIIIIIIIIIIIIIIIIIIIIIIIIIIIIIIIIIIIIIIIIIII
@R0000932
TGGTTGAATTTTAGTTTTTGTTTTTATGGTTATGGGGTTTCGGTGGACGTACGTACGCGGTAGTTTTTATGTTTTTCGTTTATAATCGATTTTGTATTGAGTTTGGATTGAATAGATTTGGTTAGTTTGAGGAGTTTTAAGGTAGAAGGGGATTATTTCGTAAGTGTATAAATGGTTGATTTTTTTGTTGAATTTGGGGTATTTAAAGTTTTGTCATAGCGGATTTTAATTTATGTCGCGTTTGTCGAGTAATATGTAGTATTGTATTGTTATTACGCGGTATCGTTTGTTTATTTAGTTATAGTTAAATTTGTATAGCGTGGAGAGTGAATTGATCGATCGTGAAGGGT
+
IIIIIIIIIIIIIIIIIIIIIIIIIIIIIIIIIIIIIIIIIIIIIIIIIIIIIIIIIIIIIIIIIIIIIIIIIIIIIIIIIIIIIIIIIIIIIIIIIIIIIIIIIIIIIIIIIIIIIIIIIIIIIIIIIIIIIIIIIIIIIIIIIIIIIIIIIIIIIIIIIIIIIIIIIIIIIIIIIIIIIIIIIIIIIIIIIIIIIIIIIIIIIIIIIIIIIIIIIIIIIIIIIIIIIIIIIIIIIIIIIIIIIIIIIIIIIIIIIIIIIIIIIIIIIIIIIIIIIIIIIIIIIIIIIIIIIIIIIIIIIIIIIIIIIIIIIIIIIIIIIIIIIIIIIIIIIIIIIIIIIIIIIIIIII
@R0000933
TGGTTGAATTTCAGTTTTTGTTTTTATGGTTATGGGGTTTTGGTGGATGTATGTATGTGGTAGTTTTTATGTTTTTTGTTTATAATTGATTTTGTATTGAGTTTGGATTGAATAGATTTGGTTAGTTTGAGGAGTTTTAAGGTAGAAGGGGATTATTTTGTAAGTGTATAAATGATTGATTTTTTTGTTGAATTTGGGGTATTTAAAGTTTTGTTATAGTGGATTTTAATTTATGTTGTGTTTGTTGAGTAATATGTAGTATTGTATTGTTATTATGTGGTATTGTTTGTTTATTTAGTTATAGTTAAATTTGTATAGTGTGGAGAGTGAATTGATTGATTGTGAAGGGT
+
IIIIIIIIIIIIIIIIIIIIIIIIIIIIIIIIIIIIIIIIIIIIIIIIIIIIIIIIIIIIIIIIIIIIIIIIIIIIIIIIIIIIIIIIIIIIIIIIIIIIIIIIIIIIIIIIIIIIIIIIIIIIIIIIIIIIIIIIIIIIIIIIIIIIIIIIIIIIIIIIIIIIIIIIIIIIIIIIIIIIIIIIIIIIIIIIIIIIIIIIIIIIIIIIIIIIIIIIIIIIIIIIIIIIIIIIIIIIIIIIIIIIIIIIIIIIIIIIIIIIIIIIIIIIIIIIIIIIIIIIIIIIIIIIIIIIIIIIIIIIIIIIIIIIIIIIIIIIIIIIIIIIIIIIIIIIIIIIIIIIIIIIIIIIII
@R0000934
TGGTTGAATTTTAGTTTTTGTTTTTATGGTTATGGGGTTTCGGTGGACGTACGTACGCGGTAGTTTTTATGTTTTTCGTTTATAATCGATTTTGTATTGAGTTTGGATTGAATAGATTTGGTTAGTTTGAGGAGTTTTAAGGTAGAAGGGGATTATTTCGTAAGTGTATAAATGGTTGATTTTTTTGTTGAATTTGGGGTATTTAAAGTTTTGTTATAGCGGATTTTAATTTATGTCGCGTTTGTCGAGTAATATGTAGTATTGTATTGTTATTACGCGGTATCGTTTGTTTATTTAGTTATAGTTAAATTTGTATAGCGTGGAGAGTGAATCGATCGATCGTGAAGGGT
+
IIIIIIIIIIIIIIIIIIIIIIIIIIIIIIIIIIIIIIIIIIIIIIIIIIIIIIIIIIIIIIIIIIIIIIIIIIIIIIIIIIIIIIIIIIIIIIIIIIIIIIIIIIIIIIIIIIIIIIIIIIIIIIIIIIIIIIIIIIIIIIIIIIIIIIIIIIIIIIIIIIIIIIIIIIIIIIIIIIIIIIIIIIIIIIIIIIIIIIIIIIIIIIIIIIIIIIIIIIIIIIIIIIIIIIIIIIIIIIIIIIIIIIIIIIIIIIIIIIIIIIIIIIIIIIIIIIIIIIIIIIIIIIIIIIIIIIIIIIIIIIIIIIIIIIIIIIIIIIIIIIIIIIIIIIIIIIIIIIIIIIIIIIIIII
@R0000935
TGGTTGAATTTTAGTTTTTGTTTTTATGGTTATGGGGTTTCGGTGGATGTATGCATGTGGTAGTTTTTATGTTTTTTGTTTATAATTGATTTTGTATTGAGTTTGGATTGAATAGATTTGGTTAGTTTGAGGAGTTTTAAGGTAGAAGGGGATTATTTTGTAAGTGTATAAATGATTGATTTTTTTGTTGAATTTGGGGTATTTAAAGTTTTGTTATAGTGGATTTTAATTTATGTTGTGTTTGTTGAGTAATATGTAGTATTGTATTGTTATTATGTGGTATTGTTTGTTTATTTAGTTATAGTTAAATTTGTATAGTGTGGAGAGTGAATTGATTGATTGTGAAGGGT
+
IIIIIIIIIIIIIIIIIIIIIIIIIIIIIIIIIIIIIIIIIIIIIIIIIIIIIIIIIIIIIIIIIIIIIIIIIIIIIIIIIIIIIIIIIIIIIIIIIIIIIIIIIIIIIIIIIIIIIIIIIIIIIIIIIIIIIIIIIIIIIIIIIIIIIIIIIIIIIIIIIIIIIIIIIIIIIIIIIIIIIIIIIIIIIIIIIIIIIIIIIIIIIIIIIIIIIIIIIIIIIIIIIIIIIIIIIIIIIIIIIIIIIIIIIIIIIIIIIIIIIIIIIIIIIIIIIIIIIIIIIIIIIIIIIIIIIIIIIIIIIIIIIIIIIIIIIIIIIIIIIIIIIIIIIIIIIIIIIIIIIIIIIIIIII
@R0000936
TGGTTGAATTTTAGTTTTTGTTTTTATGGTTATGGGGTTTCGGTGGACGTACGTACGCGGTAGTTTTTATGTTTTTCGTTTATAATCGATTTTGTATTGAGTTTGGATTGAATAGATTTGGTTAGTTTGAGGAGTTTTAAGGTAGAAGGGGATTATTTCGTAAGTGTATAAATGGCTGATTTTTTTGTTGAATTTGGGGTATTTAAAGTTTTGTTATAGCGGATTTTAATTTATGTCGCGTTTGTCGAGTAATATGTAGTATTGTATTGTTATTACGCGGTATCGTTTGTTTATTTAGTTATAGTTAAATTTGTATAGCGTGGAGAGTGAATCGATCGATCGTGAAGGGT
+
IIIIIIIIIIIIIIIIIIIIIIIIIIIIIIIIIIIIIIIIIIIIIIIIIIIIIIIIIIIIIIIIIIIIIIIIIIIIIIIIIIIIIIIIIIIIIIIIIIIIIIIIIIIIIIIIIIIIIIIIIIIIIIIIIIIIIIIIIIIIIIIIIIIIIIIIIIIIIIIIIIIIIIIIIIIIIIIIIIIIIIIIIIIIIIIIIIIIIIIIIIIIIIIIIIIIIIIIIIIIIIIIIIIIIIIIIIIIIIIIIIIIIIIIIIIIIIIIIIIIIIIIIIIIIIIIIIIIIIIIIIIIIIIIIIIIIIIIIIIIIIIIIIIIIIIIIIIIIIIIIIIIIIIIIIIIIIIIIIIIIIIIIIIIII
@R0000937
TGGTTGAATTCTAGTTTTTGTTTTTATGGTTATGGGGTTTCGGTGGACGTACGTACGCGGTAGTTTTTATGTTTTTCGTTTATAATCGATTTTGTATTGAGTTTGGATTGAATAGATTTGGTTAGTTTGAGGAGTTTTAAGGTAGAAGGGGATTATTTCGTAAGTGTATAAATGGTTGATTTTTTTGTTGAATTTGGGGTATTTAAAGTTTTGTTATAGCGGATTTTAATTTATGTCGCGTTTGTCGAGTAATATGTAGTATTGTATTGTTATTACGCGGTATCGTTTGTTTATTTAGTTATAGTTAAATTTGCATAGCGTGGAGAGTGAATCGATCGATCGTGAAGGGT
+
IIIIIIIIIIIIIIIIIIIIIIIIIIIIIIIIIIIIIIIIIIIIIIIIIIIIIIIIIIIIIIIIIIIIIIIIIIIIIIIIIIIIIIIIIIIIIIIIIIIIIIIIIIIIIIIIIIIIIIIIIIIIIIIIIIIIIIIIIIIIIIIIIIIIIIIIIIIIIIIIIIIIIIIIIIIIIIIIIIIIIIIIIIIIIIIIIIIIIIIIIIIIIIIIIIIIIIIIIIIIIIIIIIIIIIIIIIIIIIIIIIIIIIIIIIIIIIIIIIIIIIIIIIIIIIIIIIIIIIIIIIIIIIIIIIIIIIIIIIIIIIIIIIIIIIIIIIIIIIIIIIIIIIIIIIIIIIIIIIIIIIIIIIIIII
@R0000938
TGGTTGAATTTTAGTTTTTGTTTTTATGGTTATGGGGTTTTGGTGGATGTATGTATGTGGTAGTTTTTATGTTTTTTGTTTATAATTGATTTTGTATTGAGTTTGGATTGAATAGATTTGGTTAGTTTGAGGAGTTTTAAGGTAGAAGGGGATTATTTTGTAAGTGTATAAATGATTGATTTTTTTGTTGAATTTGGGGTATTTAAAGTTTTGTTATAGTGGATTTTAATTTATGTTGTGTTTGTTGAGTAATATGTAGTATTGTATTGCTATTATGTGGTATTGTTTGTTTATTTAGTTATAGTTAAATTTGTATAGTGTGGAGAGTGAATTGATTGATTGTGAAGGGT
+
IIIIIIIIIIIIIIIIIIIIIIIIIIIIIIIIIIIIIIIIIIIIIIIIIIIIIIIIIIIIIIIIIIIIIIIIIIIIIIIIIIIIIIIIIIIIIIIIIIIIIIIIIIIIIIIIIIIIIIIIIIIIIIIIIIIIIIIIIIIIIIIIIIIIIIIIIIIIIIIIIIIIIIIIIIIIIIIIIIIIIIIIIIIIIIIIIIIIIIIIIIIIIIIIIIIIIIIIIIIIIIIIIIIIIIIIIIIIIIIIIIIIIIIIIIIIIIIIIIIIIIIIIIIIIIIIIIIIIIIIIIIIIIIIIIIIIIIIIIIIIIIIIIIIIIIIIIIIIIIIIIIIIIIIIIIIIIIIIIIIIIIIIIIIII
@R0000939
TGGTTGAATTTTAGTTTTTGTTTTTATGGTTATGGGGTTTTGGTGGATGTATGTATGTGGTAGTTTTTATGTTTTTTGTTTATAATTGATTTTGTATTGAGTTTGGATTGAATAGATTTGGTTAGTTTGAGGAGTTTTAAGGTAGAAGGGGATTATTTTGTAAGTGTATAAATGATTGATTTTTTTGTTGAATTTGGGGTATTTAAAGTTTTGTTATAGTGGATTTTAATTTATGTTGTGTTTGTTGAGTAATATGTAGTATTGTATTGTTATTATGTGGTATTGTTTGTTTATTTAGTTATAGTTAAATTTGTATAGTGTGGAGAGTGAATTGATTGATTGTGAAGGGT
+
IIIIIIIIIIIIIIIIIIIIIIIIIIIIIIIIIIIIIIIIIIIIIIIIIIIIIIIIIIIIIIIIIIIIIIIIIIIIIIIIIIIIIIIIIIIIIIIIIIIIIIIIIIIIIIIIIIIIIIIIIIIIIIIIIIIIIIIIIIIIIIIIIIIIIIIIIIIIIIIIIIIIIIIIIIIIIIIIIIIIIIIIIIIIIIIIIIIIIIIIIIIIIIIIIIIIIIIIIIIIIIIIIIIIIIIIIIIIIIIIIIIIIIIIIIIIIIIIIIIIIIIIIIIIIIIIIIIIIIIIIIIIIIIIIIIIIIIIIIIIIIIIIIIIIIIIIIIIIIIIIIIIIIIIIIIIIIIIIIIIIIIIIIIIII
@R0000940
TGGTTGAATTCTAGTTTTTGTTTTTATGGTTATGGGGTTTCGGTGGACGTACGTACGCGGTAGTTTTTATGTTTTTCGTTTATAATCGATTTTGTATTGAGTTTGGATTGAATAGATTTGGTTAGTTTGAGGAGTTTTAAGGTAGAAGGGGACTATTTCGTAAGTGTATAAATGGTTGATTTTTTTGTTGAATTTGGGGTATTTAAAGTTTTGTTATAGCGGATTTTAATTTATGTCGCGTTTGTCGAGTAATATGTAGTATTGTATTGTTATTACGCGGTATCGTTTGTTTATTTAGTTATAGTTAAATTTGTATAGCGTGGAGAGTGAATCGATCGATCGTGAAGGGT
+
IIIIIIIIIIIIIIIIIIIIIIIIIIIIIIIIIIIIIIIIIIIIIIIIIIIIIIIIIIIIIIIIIIIIIIIIIIIIIIIIIIIIIIIIIIIIIIIIIIIIIIIIIIIIIIIIIIIIIIIIIIIIIIIIIIIIIIIIIIIIIIIIIIIIIIIIIIIIIIIIIIIIIIIIIIIIIIIIIIIIIIIIIIIIIIIIIIIIIIIIIIIIIIIIIIIIIIIIIIIIIIIIIIIIIIIIIIIIIIIIIIIIIIIIIIIIIIIIIIIIIIIIIIIIIIIIIIIIIIIIIIIIIIIIIIIIIIIIIIIIIIIIIIIIIIIIIIIIIIIIIIIIIIIIIIIIIIIIIIIIIIIIIIIIII
@R0000941
TGGTTGAATTTTAGTTTTTGTTTTTATGGTTATGGGGTTTTGGTGGATGTATGTATGTGGTAGTTTTTATGTCTTTTGTTTATAATTGATTTTGTATTGAGTTTGGATTGAATAGATTTGGTTAGTTTGAGGAGTTTTAAGGTAGAAGGGGATTATTTTGTAAGTGTATAAATGATTGATTTTTTTGTTGAATTTGGGGTATTTAAAGTTTTGTTATAGTGGATTTTAATTTATGTTGTGTTTGTTGAGTAATATGTAGTATTGTATTGCTATTATGTGGTATTGTTTGTTTATTTAGTTATAGTTAAATTTGTATAGTGTGGAGAGTGAATTGATTGATTGTGAAGGGT
+
IIIIIIIIIIIIIIIIIIIIIIIIIIIIIIIIIIIIIIIIIIIIIIIIIIIIIIIIIIIIIIIIIIIIIIIIIIIIIIIIIIIIIIIIIIIIIIIIIIIIIIIIIIIIIIIIIIIIIIIIIIIIIIIIIIIIIIIIIIIIIIIIIIIIIIIIIIIIIIIIIIIIIIIIIIIIIIIIIIIIIIIIIIIIIIIIIIIIIIIIIIIIIIIIIIIIIIIIIIIIIIIIIIIIIIIIIIIIIIIIIIIIIIIIIIIIIIIIIIIIIIIIIIIIIIIIIIIIIIIIIIIIIIIIIIIIIIIIIIIIIIIIIIIIIIIIIIIIIIIIIIIIIIIIIIIIIIIIIIIIIIIIIIIIII
@R0000942
TGGTTGAATTTTAGTTTTTGTTTTTATGGTTATGGGGTTTCGGTGGACGTACGTACGCGGTAGTTTCTATGTTTTTCGTTTATAATCGATTTTGTATTGAGTTTGGATTGAATAGATTTGGTTAGTTTGAGGAGTTTTAAGGTAGAAGGGGACTATTTCGTAAGTGTATAAATGGTTGATTTTTTTGTTGAATTTGGGGTATTTAAAGTTTTGTTATAGCGGATTTTAATTTATGTCGCGTTTGTCGAGTAATATGTAGTATTGTATTGTTATTACGCGGTATCGTTTGTTTATTTAGTTATAGTTAAATTTGTATAGCGTGGAGAGTGAATCGATCGATCGTGAAGGGT
+
IIIIIIIIIIIIIIIIIIIIIIIIIIIIIIIIIIIIIIIIIIIIIIIIIIIIIIIIIIIIIIIIIIIIIIIIIIIIIIIIIIIIIIIIIIIIIIIIIIIIIIIIIIIIIIIIIIIIIIIIIIIIIIIIIIIIIIIIIIIIIIIIIIIIIIIIIIIIIIIIIIIIIIIIIIIIIIIIIIIIIIIIIIIIIIIIIIIIIIIIIIIIIIIIIIIIIIIIIIIIIIIIIIIIIIIIIIIIIIIIIIIIIIIIIIIIIIIIIIIIIIIIIIIIIIIIIIIIIIIIIIIIIIIIIIIIIIIIIIIIIIIIIIIIIIIIIIIIIIIIIIIIIIIIIIIIIIIIIIIIIIIIIIIIII
@R0000943
TGGTTGAATTTTAGTTTTTGTTTTTATGGTTATGGGGTTTTGGTGGATGTATGTACGTGGTAGTTTTTATGTTTTTCGTTTATAATTGATTTTGTATTGAGTTTGGATTGAATAGATTTGGTTAGTTTGAGGAGTTTTAAGGTAGAAGGGGATTATTTTGTAAGTGTATAAATGATTGATTTTTTTGTTGAATTTGGGGTATTTAAAGTTTTGTTATAGTGGATTTTAATTTATGTTGTGTTTGTTGAGTAATATGTAGTATTGTATTGTTATTATGTGGTATCGTTTGTTTATTTAGTTATAGTTAAATTTGTATAGTGTGGAGAGTGAATTGATTGATTGTGAAGGGT
+
IIIIIIIIIIIIIIIIIIIIIIIIIIIIIIIIIIIIIIIIIIIIIIIIIIIIIIIIIIIIIIIIIIIIIIIIIIIIIIIIIIIIIIIIIIIIIIIIIIIIIIIIIIIIIIIIIIIIIIIIIIIIIIIIIIIIIIIIIIIIIIIIIIIIIIIIIIIIIIIIIIIIIIIIIIIIIIIIIIIIIIIIIIIIIIIIIIIIIIIIIIIIIIIIIIIIIIIIIIIIIIIIIIIIIIIIIIIIIIIIIIIIIIIIIIIIIIIIIIIIIIIIIIIIIIIIIIIIIIIIIIIIIIIIIIIIIIIIIIIIIIIIIIIIIIIIIIIIIIIIIIIIIIIIIIIIIIIIIIIIIIIIIIIIII
@R0000944
TGGTTGAATTTTAGTTTTTGTTTTTATGGTTATGGGGTTTCGGTGGACGTACGTACGCGGTAGTTTTTATGTTTTTCGTTTATAATCGATTTTGTATTGAGTTTGGATTGAATAGATTTGGTTAGTTTGAGGAGTTTTAAGGTAGAAGGGGATTATTTCGTAAGTGTATAAATGGTTGATTTTTTTGTTGAATTTGGGGTATTTAAAGTTTTGTTATAGCGGATTTTAATTTATGTCGCGTTTGTCGAGTAATATGTAGTATTGTATTGTTATTACGCGGTATCGTTTGTTTATTTAGTTATAGTCAAATTTGTATAGCGTGGAGAGTGAATCGATCGATCGTGAAGGGC
+
IIIIIIIIIIIIIIIIIIIIIIIIIIIIIIIIIIIIIIIIIIIIIIIIIIIIIIIIIIIIIIIIIIIIIIIIIIIIIIIIIIIIIIIIIIIIIIIIIIIIIIIIIIIIIIIIIIIIIIIIIIIIIIIIIIIIIIIIIIIIIIIIIIIIIIIIIIIIIIIIIIIIIIIIIIIIIIIIIIIIIIIIIIIIIIIIIIIIIIIIIIIIIIIIIIIIIIIIIIIIIIIIIIIIIIIIIIIIIIIIIIIIIIIIIIIIIIIIIIIIIIIIIIIIIIIIIIIIIIIIIIIIIIIIIIIIIIIIIIIIIIIIIIIIIIIIIIIIIIIIIIIIIIIIIIIIIIIIIIIIIIIIIIIIII
@R0000945
TGGTTGAATTTTAGTTTTTGTTTTTATGGTTATGGGGTTTTGGTGGATGTATGTATGTGGTAGTTTTTATGTTTTTTGTTTATAATTGATTTTGTATTGAGTTTGGATTGAATAGATTTGGTTAGTTTGAGGAGTTTTAAGGTAGAAGGGGATTATTTTGTAAGTGTATAAATGATTGATTTTTTTGTTGAATTTGGGGTATTTAAAGTTTTGTTATAGTGGATTTTAATTTATGTTGTGTTTGTTGAGTAATATGTAGTATTGTATTGTTATTATGCGGTATTGTTTGTTTATTTAGTTATAGTTAAATTTGTATAGTGTGGAGAGTGAATTGATTGATTGTGAAGGGT
+
IIIIIIIIIIIIIIIIIIIIIIIIIIIIIIIIIIIIIIIIIIIIIIIIIIIIIIIIIIIIIIIIIIIIIIIIIIIIIIIIIIIIIIIIIIIIIIIIIIIIIIIIIIIIIIIIIIIIIIIIIIIIIIIIIIIIIIIIIIIIIIIIIIIIIIIIIIIIIIIIIIIIIIIIIIIIIIIIIIIIIIIIIIIIIIIIIIIIIIIIIIIIIIIIIIIIIIIIIIIIIIIIIIIIIIIIIIIIIIIIIIIIIIIIIIIIIIIIIIIIIIIIIIIIIIIIIIIIIIIIIIIIIIIIIIIIIIIIIIIIIIIIIIIIIIIIIIIIIIIIIIIIIIIIIIIIIIIIIIIIIIIIIIIIII
@R0000946
TGGTTGAATTTTAGTTTTTGTTTTTATGGTTATGGGGTTTCGGTGGACGTACGTACGCGGTAGTTTTTATGTTTTTCGTTTATAATCGATTTTGTATTGAGTTTGGATTGAATAGATTTGGTTAGTTTGAGGAGTTTTAAGGTAGAAGGGGATTATTTCGTAAGTGTATAAATGGTTGATTTTTTTGTTGAATTTGGGGTATTTAAAGTTTTGTTATAGCGGATTTTAATTTATGTCGCGTTTGTCGAGTAATATGTAGTATTGTATTGTTATTACGCGGTATCGTTTGTTTATTTAGTTATAGTTAAATCTGTATAGCGTGGAGAGTGAATCGATCGATCGTGAAGGGT
+
IIIIIIIIIIIIIIIIIIIIIIIIIIIIIIIIIIIIIIIIIIIIIIIIIIIIIIIIIIIIIIIIIIIIIIIIIIIIIIIIIIIIIIIIIIIIIIIIIIIIIIIIIIIIIIIIIIIIIIIIIIIIIIIIIIIIIIIIIIIIIIIIIIIIIIIIIIIIIIIIIIIIIIIIIIIIIIIIIIIIIIIIIIIIIIIIIIIIIIIIIIIIIIIIIIIIIIIIIIIIIIIIIIIIIIIIIIIIIIIIIIIIIIIIIIIIIIIIIIIIIIIIIIIIIIIIIIIIIIIIIIIIIIIIIIIIIIIIIIIIIIIIIIIIIIIIIIIIIIIIIIIIIIIIIIIIIIIIIIIIIIIIIIIIII
@R0000947
TGGTTGAATTTTAGTTTTTGTTTTTATGGCTATGGGGTTTCGGTGGACGTACGTACGCGGTAGTTTTTATGTTTTTCGTTTATAATCGATTTTGTATTGAGTTTGGATTGAATAGATTTGGTTAGTTTGAGGAGTTTTAAGGTAGAAGGGGATTATTTCGTAAGTGTATAAATGGTTGATTTTTTTGTTGAATTTGGGGTATTTAAAGTTTTGTTATAGCGGATTTTAATTTATGTCGCGTTTGTCGAGTAATATGTAGTATTGTATTGTTATTACGCGGTATCGTTTGTTTATTTAGTTATAGTTAAATTTGTATAGCGTGGAGAGTGAATCGATCGATCGTGAAGGGT
+
IIIIIIIIIIIIIIIIIIIIIIIIIIIIIIIIIIIIIIIIIIIIIIIIIIIIIIIIIIIIIIIIIIIIIIIIIIIIIIIIIIIIIIIIIIIIIIIIIIIIIIIIIIIIIIIIIIIIIIIIIIIIIIIIIIIIIIIIIIIIIIIIIIIIIIIIIIIIIIIIIIIIIIIIIIIIIIIIIIIIIIIIIIIIIIIIIIIIIIIIIIIIIIIIIIIIIIIIIIIIIIIIIIIIIIIIIIIIIIIIIIIIIIIIIIIIIIIIIIIIIIIIIIIIIIIIIIIIIIIIIIIIIIIIIIIIIIIIIIIIIIIIIIIIIIIIIIIIIIIIIIIIIIIIIIIIIIIIIIIIIIIIIIIIII
@R0000948
TGGTTGAATTTTAGTCTTTGTTTTTATGGTTATGGGGTTTCGGTGGACGTACGTACGCGGTAGTTTTTATGTTTTTCGTTTATAATCGATTTTGTATTGAGTTTGGATTGAATAGATTTGGTTAGTTTGAGGAGTTTTAAGGTAGAAGGGGATTATTTCGTAAGTGTATAAATGGTTGATTTTTTTGTTGAATTTGGGGTATTTAAAGTTTTGTTATAGCGGATTTTAATTTATGTCGCGTTTGTCGAGTAATATGTAGTATTGTATTGTTATTACGCGGTATCGTTTGTTTATTTAGTTATAGTTAAATTTGTATAGCGTGGAGAGTGAATCGATCGATCGTGAAGGGT
+
IIIIIIIIIIIIIIIIIIIIIIIIIIIIIIIIIIIIIIIIIIIIIIIIIIIIIIIIIIIIIIIIIIIIIIIIIIIIIIIIIIIIIIIIIIIIIIIIIIIIIIIIIIIIIIIIIIIIIIIIIIIIIIIIIIIIIIIIIIIIIIIIIIIIIIIIIIIIIIIIIIIIIIIIIIIIIIIIIIIIIIIIIIIIIIIIIIIIIIIIIIIIIIIIIIIIIIIIIIIIIIIIIIIIIIIIIIIIIIIIIIIIIIIIIIIIIIIIIIIIIIIIIIIIIIIIIIIIIIIIIIIIIIIIIIIIIIIIIIIIIIIIIIIIIIIIIIIIIIIIIIIIIIIIIIIIIIIIIIIIIIIIIIIIII
@R0000949
TGGTTGAATTTTAGTTTTTGTTTTTATGGTTATGGGGTTTTGGTGGATGTATGTATGTGGTAGTTTTTATGTTTTTTGTTTATAATTGATTTTGTATTGAGTTTGGATTGAATAGATTTGGCTAGTTTGAGGAGTTTTAAGGTAGAAGGGGATTATTTTGTAAGTGTATAAATGATTGATTTTTTTGTTGAATTTGGGGTATTTAAAGTTTTGTTATAGTGGATTTTAATTTATGTTGTGTTTGTCGAGTAATATGTAGTATTGTATTGTTATTATGTGGTATTGTTTGTTTATTTAGTTATAGTTAAATTTGTATAGTGTGGAGAGTGAATTGATTGATTGTGAAGGGT
+
IIIIIIIIIIIIIIIIIIIIIIIIIIIIIIIIIIIIIIIIIIIIIIIIIIIIIIIIIIIIIIIIIIIIIIIIIIIIIIIIIIIIIIIIIIIIIIIIIIIIIIIIIIIIIIIIIIIIIIIIIIIIIIIIIIIIIIIIIIIIIIIIIIIIIIIIIIIIIIIIIIIIIIIIIIIIIIIIIIIIIIIIIIIIIIIIIIIIIIIIIIIIIIIIIIIIIIIIIIIIIIIIIIIIIIIIIIIIIIIIIIIIIIIIIIIIIIIIIIIIIIIIIIIIIIIIIIIIIIIIIIIIIIIIIIIIIIIIIIIIIIIIIIIIIIIIIIIIIIIIIIIIIIIIIIIIIIIIIIIIIIIIIIIIII
@R0000950
TGGTTGAATTTTAGTTTTTGTTTTTATGGTTATGGGGTTTTGGTGGATGTATGTATGCGGTAGTTTTTATGTTTTTTGTTTATAATCGATTTTGTATTGAGTTTGGATTGAATAGATTTGGTTAGTTTGAGGAGTTTTAAGGTAGAAGGGGATTATTTTGTAAGTGTATAAATGATTGATTTTTTTGTTGAATTTGGGGTATTTAAAGTTTTGTTATAGTGGATTTTAATTTATGTTGTGTTTGTTGAGTAATATGTAGTATTGTATTGTTATTATGTGGTATTGTTTGTTTATTTAGTTATAGTTAAATTTGTATAGTGTGGAGAGTGAATTGATTGATTGTGAAGGGT
+
IIIIIIIIIIIIIIIIIIIIIIIIIIIIIIIIIIIIIIIIIIIIIIIIIIIIIIIIIIIIIIIIIIIIIIIIIIIIIIIIIIIIIIIIIIIIIIIIIIIIIIIIIIIIIIIIIIIIIIIIIIIIIIIIIIIIIIIIIIIIIIIIIIIIIIIIIIIIIIIIIIIIIIIIIIIIIIIIIIIIIIIIIIIIIIIIIIIIIIIIIIIIIIIIIIIIIIIIIIIIIIIIIIIIIIIIIIIIIIIIIIIIIIIIIIIIIIIIIIIIIIIIIIIIIIIIIIIIIIIIIIIIIIIIIIIIIIIIIIIIIIIIIIIIIIIIIIIIIIIIIIIIIIIIIIIIIIIIIIIIIIIIIIIIII
@R0000951
TGGTTGAACTTTAGTTTTTGTTTTTATGGTTATGGGGTTTTGGTGGATGTATGTACGTGGTAGTTTTTATGTTTTTTGTTTATAATCGATTTTGTATTGAGTTTGGATTGAATAGATTTGGTTAGTTTGAGGAGTTTTAAGGTAGAAGGGGATTATTTTGTAAGTGTATAAATGATTGATTTTTTTGTTGAATTTGGGGTATTTAAAGTTTTGTTATAGTGGATTTTAATTTATGTCGTGTTTGTTGAGTAATATGTAGTATTGTATTGTTATTATGTGGTATTGTTTGTTTATTTAGTTATAGTTAAATTTGTATAGTGTGGAGAGTGAATTGATTGATTGTGAAGGGT
+
IIIIIIIIIIIIIIIIIIIIIIIIIIIIIIIIIIIIIIIIIIIIIIIIIIIIIIIIIIIIIIIIIIIIIIIIIIIIIIIIIIIIIIIIIIIIIIIIIIIIIIIIIIIIIIIIIIIIIIIIIIIIIIIIIIIIIIIIIIIIIIIIIIIIIIIIIIIIIIIIIIIIIIIIIIIIIIIIIIIIIIIIIIIIIIIIIIIIIIIIIIIIIIIIIIIIIIIIIIIIIIIIIIIIIIIIIIIIIIIIIIIIIIIIIIIIIIIIIIIIIIIIIIIIIIIIIIIIIIIIIIIIIIIIIIIIIIIIIIIIIIIIIIIIIIIIIIIIIIIIIIIIIIIIIIIIIIIIIIIIIIIIIIIIII
@R0000952
TGGTTGAATTTTAGTTTTTGTTTTTATGGTTATGGGGTTTTGGTGGACGTATGTACGTGGTAGTTTTTATGTTTTTTGTTTATAATTGATTTTGTATTGAGTTTGGATTGAATAGATTTGGTTAGTTTGAGGAGTTTTAAGGTAGAAGGGGATTATTTTGTAAGTGTATAAATGATTGATTTTTTTGTTGAATTTGGGGTATTTAAAGTTTTGTTATAGTGGATTTTAATTTATGTTGTGTTTGTTGAGTAATATGTAGTATTGTATTGTTATTATGTGGTATTGTTTGTTTATTTAGTTATAGTTAAATTTGTATAGTGTGGAGAGTGAATTGATTGATTGTGAAGGGT
+
IIIIIIIIIIIIIIIIIIIIIIIIIIIIIIIIIIIIIIIIIIIIIIIIIIIIIIIIIIIIIIIIIIIIIIIIIIIIIIIIIIIIIIIIIIIIIIIIIIIIIIIIIIIIIIIIIIIIIIIIIIIIIIIIIIIIIIIIIIIIIIIIIIIIIIIIIIIIIIIIIIIIIIIIIIIIIIIIIIIIIIIIIIIIIIIIIIIIIIIIIIIIIIIIIIIIIIIIIIIIIIIIIIIIIIIIIIIIIIIIIIIIIIIIIIIIIIIIIIIIIIIIIIIIIIIIIIIIIIIIIIIIIIIIIIIIIIIIIIIIIIIIIIIIIIIIIIIIIIIIIIIIIIIIIIIIIIIIIIIIIIIIIIIIII
@R0000953
TGGTTGAATTTTAGTTTTTGTTTTTATGGTTATGGGGTTTTGGTGGATGTACGTATGTGGTAGTTTTTATGTTTTCCGTTTATAATTGATTTTGTATTGAGTTTGGATTGAATAGATTTGGTTAGTTTGAGGAGTTTTAAGGTAGAAGGGGATTATTTTGTAAGTGTATAAATGATTGATTTTTTTGTTGAATTTGGGGTATTTAAAGTTTTGTTATAGTGGATTTTAATTTATGTTGTGTTTGTCGAGTAATATGTAGTATTGTATTGTTATTATGTGGTATCGTTTGTTTATTTAGTTATAGTTAAATTTGTATAGTGTGGAGAGTGAATTGATTGATTGTGAAGGGT
+
IIIIIIIIIIIIIIIIIIIIIIIIIIIIIIIIIIIIIIIIIIIIIIIIIIIIIIIIIIIIIIIIIIIIIIIIIIIIIIIIIIIIIIIIIIIIIIIIIIIIIIIIIIIIIIIIIIIIIIIIIIIIIIIIIIIIIIIIIIIIIIIIIIIIIIIIIIIIIIIIIIIIIIIIIIIIIIIIIIIIIIIIIIIIIIIIIIIIIIIIIIIIIIIIIIIIIIIIIIIIIIIIIIIIIIIIIIIIIIIIIIIIIIIIIIIIIIIIIIIIIIIIIIIIIIIIIIIIIIIIIIIIIIIIIIIIIIIIIIIIIIIIIIIIIIIIIIIIIIIIIIIIIIIIIIIIIIIIIIIIIIIIIIIIII
@R0000954
TGGTTGAACTTTAGTTTTTGTTTTTATGGTTATGGGGTTTCGGTGGACGTACGTACGCGGTAGTTTTTATGTTTTTCGTTTATAATCGATTTTGTATTGAGTTTGGATTGAATAGATTTGGTTAGTTTGAGGAGTTTTAAGGTAGAAGGGGATTATTTCGTAAGTGTATAAATGGTTGATTTTTTTGTTGAATTTGGGGTATTTAAAGTTTTGTTATAGCGGATTTTAATTTATGTCGCGTTTGTCGAGTAATATGTAGTATTGTATTGTTATTACGCGGTATCGTTTGTTTATTTAGTTATAGTTAAATTTGTATAGCGTGGAGAGTGAATCGATCGATCGTGAAGGGT
+
IIIIIIIIIIIIIIIIIIIIIIIIIIIIIIIIIIIIIIIIIIIIIIIIIIIIIIIIIIIIIIIIIIIIIIIIIIIIIIIIIIIIIIIIIIIIIIIIIIIIIIIIIIIIIIIIIIIIIIIIIIIIIIIIIIIIIIIIIIIIIIIIIIIIIIIIIIIIIIIIIIIIIIIIIIIIIIIIIIIIIIIIIIIIIIIIIIIIIIIIIIIIIIIIIIIIIIIIIIIIIIIIIIIIIIIIIIIIIIIIIIIIIIIIIIIIIIIIIIIIIIIIIIIIIIIIIIIIIIIIIIIIIIIIIIIIIIIIIIIIIIIIIIIIIIIIIIIIIIIIIIIIIIIIIIIIIIIIIIIIIIIIIIIIII
@R0000955
TGGTTGAATTTTAGTTTTTGTTTTTATGGTTATGGGGTTTCGGTGGACGTACGTACGCGGTAGTTTTTATGTTTTTCGTTTATAATCGATTTTGTATTGAGTTTGGATTGAATAGATTTGGTTAGTTTGAGGAGTTTCAAGGTAGAAGGGGATTATTTCGTAAGTGTATAAATGGTTGATTTTTTTGTTGAATTTGGGGTATTTAAAGTTTTGTTATAGCGGATTTTAATTTATGTCGCGTTTGTCGAGTAATATGTAGTATTGTATTGTTATTACGCGGTATCGTTTGTTTATTTAGTTATAGTTAAATTTGTATAGCGTGGAGAGTGAATCGATCGATCGTGAAGGGT
+
IIIIIIIIIIIIIIIIIIIIIIIIIIIIIIIIIIIIIIIIIIIIIIIIIIIIIIIIIIIIIIIIIIIIIIIIIIIIIIIIIIIIIIIIIIIIIIIIIIIIIIIIIIIIIIIIIIIIIIIIIIIIIIIIIIIIIIIIIIIIIIIIIIIIIIIIIIIIIIIIIIIIIIIIIIIIIIIIIIIIIIIIIIIIIIIIIIIIIIIIIIIIIIIIIIIIIIIIIIIIIIIIIIIIIIIIIIIIIIIIIIIIIIIIIIIIIIIIIIIIIIIIIIIIIIIIIIIIIIIIIIIIIIIIIIIIIIIIIIIIIIIIIIIIIIIIIIIIIIIIIIIIIIIIIIIIIIIIIIIIIIIIIIIIII
@R0000956
TGGTTGAATTTTAGTTTTTGTTTTTATGGTTATGGGGTTTTGGTGGATGTATGTATGTGGTAGTTTTTATGTTTTTTGTTTATAATTGATTTTGTATTGAGTTTGGATTGAATAGATTTGGTTAGTTTGAGGAGTTTTAAGGTAGAAGGGGATTATTTTGTAAGTGTATAAATGATTGATTTTTTTGTTGAATTTGGGGTATTTAAAGTTTTGTTATAGTGGATTTTAATTTATGTTGTGTTTGTTGAGTAATATGTAGTATTGTATTGTTATTATGTGGTATTGTTTGTTTATTTAGTTATAGTTAAATTTGTATAGTGTGGAGAGTGAATTGATTGATTGTGAAGGGT
+
IIIIIIIIIIIIIIIIIIIIIIIIIIIIIIIIIIIIIIIIIIIIIIIIIIIIIIIIIIIIIIIIIIIIIIIIIIIIIIIIIIIIIIIIIIIIIIIIIIIIIIIIIIIIIIIIIIIIIIIIIIIIIIIIIIIIIIIIIIIIIIIIIIIIIIIIIIIIIIIIIIIIIIIIIIIIIIIIIIIIIIIIIIIIIIIIIIIIIIIIIIIIIIIIIIIIIIIIIIIIIIIIIIIIIIIIIIIIIIIIIIIIIIIIIIIIIIIIIIIIIIIIIIIIIIIIIIIIIIIIIIIIIIIIIIIIIIIIIIIIIIIIIIIIIIIIIIIIIIIIIIIIIIIIIIIIIIIIIIIIIIIIIIIIII
@R0000957
TGGTTGAATTTTAGTTTTTGTTTTTATGGTTATGGGGTTTTGGTGGATGTATGTATGTGGTAGTTTTTATGTTTTTTGTTTATAATTGATTTTGTATTGAGTTTGGATTGAATAGATTTGGTTAGTTTGAGGAGTTTTAAGGTAGAAGGGGATTATTTTGTAAGTGTATAAATGATTGATTTTTTTGTTGAATTTGGGGTATTTAAAGTTTTGTTATAGTGGATTTTAATTTATGTTGTGTTTGTTGAGTAATATGTAGTATTGTATTGTTATTATGTGGTATTGTTTGTTTATTTAGTTATAGCTAAATTTGTATAGTGTGGAGAGTGAATTGATTGATTGTGAAGGGT
+
IIIIIIIIIIIIIIIIIIIIIIIIIIIIIIIIIIIIIIIIIIIIIIIIIIIIIIIIIIIIIIIIIIIIIIIIIIIIIIIIIIIIIIIIIIIIIIIIIIIIIIIIIIIIIIIIIIIIIIIIIIIIIIIIIIIIIIIIIIIIIIIIIIIIIIIIIIIIIIIIIIIIIIIIIIIIIIIIIIIIIIIIIIIIIIIIIIIIIIIIIIIIIIIIIIIIIIIIIIIIIIIIIIIIIIIIIIIIIIIIIIIIIIIIIIIIIIIIIIIIIIIIIIIIIIIIIIIIIIIIIIIIIIIIIIIIIIIIIIIIIIIIIIIIIIIIIIIIIIIIIIIIIIIIIIIIIIIIIIIIIIIIIIIIII
@R0000958
TGGTTGAATTTTAGTTTTTGTTTTTATGGTTATGGGGTTTTGGTGGATGTATGTATGTGGTAGTTTTTATGTTTTTTGTTTATAATTGATTTTGTATTGAGTTTGGATTGAATAGATTTGGTTAGTTTGAGGAGTTTTAAGGTAGAAGGGGATTATTTTGTAAGTGTATAAATGATTGATTTTTTTGTTGAATTTGGGGTATTTAAAGTTTTGTTATAGTGGATTTTAATTTATGTTGTGTTTGTTGAGTAATATGTAGTATTGTATTGTTATTATGTGGTATTGTTTGTTTATTTAGTTATAGTTAAATTTGTATAGTGTGGAGAGTGAATTGATTGATTGTGAAGGGT
+
IIIIIIIIIIIIIIIIIIIIIIIIIIIIIIIIIIIIIIIIIIIIIIIIIIIIIIIIIIIIIIIIIIIIIIIIIIIIIIIIIIIIIIIIIIIIIIIIIIIIIIIIIIIIIIIIIIIIIIIIIIIIIIIIIIIIIIIIIIIIIIIIIIIIIIIIIIIIIIIIIIIIIIIIIIIIIIIIIIIIIIIIIIIIIIIIIIIIIIIIIIIIIIIIIIIIIIIIIIIIIIIIIIIIIIIIIIIIIIIIIIIIIIIIIIIIIIIIIIIIIIIIIIIIIIIIIIIIIIIIIIIIIIIIIIIIIIIIIIIIIIIIIIIIIIIIIIIIIIIIIIIIIIIIIIIIIIIIIIIIIIIIIIIIII
@R0000959
TGGTTGAATTTTAGTTTTTGTTTTTATGGTTATGGGGTTTTGGTGGATGTATGTATGTGGTAGTTTTTATGTTTTTTGTTTATAATTGATTTTGTATTGAGTTTGGATTGAATAGATTTGGTTAGTTTGAGGAGTTTTAAGGTAGAAGGGGATTATTTTGTAAGTGTATAAATGATTGATTTTTTTGTTGAATTTGGGGTATTTAAAGTTTTGTTATAGTGGATTTTAATTTATGTTGTGTTTGCTGAGTAATATGTAGTATTGTATTGTTATTATGTGGTATTGTTTGTTTATTTAGTTATAGTTAAATTTGTATAGTGTGGAGAGTGAATTGATTGATTGTGAAGGGT
+
IIIIIIIIIIIIIIIIIIIIIIIIIIIIIIIIIIIIIIIIIIIIIIIIIIIIIIIIIIIIIIIIIIIIIIIIIIIIIIIIIIIIIIIIIIIIIIIIIIIIIIIIIIIIIIIIIIIIIIIIIIIIIIIIIIIIIIIIIIIIIIIIIIIIIIIIIIIIIIIIIIIIIIIIIIIIIIIIIIIIIIIIIIIIIIIIIIIIIIIIIIIIIIIIIIIIIIIIIIIIIIIIIIIIIIIIIIIIIIIIIIIIIIIIIIIIIIIIIIIIIIIIIIIIIIIIIIIIIIIIIIIIIIIIIIIIIIIIIIIIIIIIIIIIIIIIIIIIIIIIIIIIIIIIIIIIIIIIIIIIIIIIIIIIII
@R0000960
TGGTTGAATTTTAGTTTTTGTTTTTATGGTTATGGGGTTTTGGTGGATGTATGTATGTGGTAGTTTTTATGTTTTTTGTTTATAATTGATTTTGTATTGAGTTTGGATTGAATAGATTTGGTTAGTTTGAGGAGTTTTAAGGTAGAAGGGGATTATTTTGTAAGTGTATAAATGATTGATTTTTTTGTTGAATTTGGGGTATTTAAAGTTTTGTTATAGTGGATTTTAATTTATGTTGTGTTTGTTGAGTAATATGTAGTATTGTATTGTTATTATGTGGTATTGTTTGTTTATTTAGTTATAGTTAAATTTGTATAGTGTGGAGAGTGAATTGATTGATTGTGAAGGGT
+
IIIIIIIIIIIIIIIIIIIIIIIIIIIIIIIIIIIIIIIIIIIIIIIIIIIIIIIIIIIIIIIIIIIIIIIIIIIIIIIIIIIIIIIIIIIIIIIIIIIIIIIIIIIIIIIIIIIIIIIIIIIIIIIIIIIIIIIIIIIIIIIIIIIIIIIIIIIIIIIIIIIIIIIIIIIIIIIIIIIIIIIIIIIIIIIIIIIIIIIIIIIIIIIIIIIIIIIIIIIIIIIIIIIIIIIIIIIIIIIIIIIIIIIIIIIIIIIIIIIIIIIIIIIIIIIIIIIIIIIIIIIIIIIIIIIIIIIIIIIIIIIIIIIIIIIIIIIIIIIIIIIIIIIIIIIIIIIIIIIIIIIIIIIIII
@R0000961
TGGTTGAATTTTAGTTTTTGTTTTTATGGTTATGGGGTTTCGGTGGACGTACGTACGCGGTAGTTTTTATGTTTTTCGTTTATAATCGATTTTGTATTGAGTTTGGATTGAATAGATTTGGTTAGTTTGAGGAGTTTTAAGGTAGAAGGGGATTATTTCGTAAGTGTATAAATGGTTGATTTTTTTGTTGAATTTGGGGTATTTAAAGTTTTGTTATAGCGGATTTTAATTTATGTCGCGTTTGTCGAGTAATATGTAGTATTGTATTGTTATTACGCGGTATCGTTTGTTTATTTAGTTATAGTTAAATTTGTATAGCGTGGAGAGTGAATCGATCGATCGTGAAGGGT
+
IIIIIIIIIIIIIIIIIIIIIIIIIIIIIIIIIIIIIIIIIIIIIIIIIIIIIIIIIIIIIIIIIIIIIIIIIIIIIIIIIIIIIIIIIIIIIIIIIIIIIIIIIIIIIIIIIIIIIIIIIIIIIIIIIIIIIIIIIIIIIIIIIIIIIIIIIIIIIIIIIIIIIIIIIIIIIIIIIIIIIIIIIIIIIIIIIIIIIIIIIIIIIIIIIIIIIIIIIIIIIIIIIIIIIIIIIIIIIIIIIIIIIIIIIIIIIIIIIIIIIIIIIIIIIIIIIIIIIIIIIIIIIIIIIIIIIIIIIIIIIIIIIIIIIIIIIIIIIIIIIIIIIIIIIIIIIIIIIIIIIIIIIIIIII
@R0000962
TGGTTGAATTTTAGTTTTTGTTTTTATGGTTATGGGGTTTCGGTGGACGTACGTACGCGGTAGTTTTTATGTTTTTCGTTTATAATCGATTTTGTATTGAGTTTGGATTGAATAGATTTGGTTAGTTTGAGGAGTTTTAAGGTAGAAGGGGATTATTTCGTAAGTGTATAAATGGTTGATTTTTTTGTTGAATTTGGGGTATTTAAAGTTTTGTTATAGCGGACTTTAATTTATGTCGCGTTTGTCGAGTAATATGTAGTATTGTATTGTTATTACGCGGTATCGTTTGTTTATTTAGTTATAGTTAAATTTGTATAGCGTGGAGAGTGAATCGATCGATCGTGAAGGGT
+
IIIIIIIIIIIIIIIIIIIIIIIIIIIIIIIIIIIIIIIIIIIIIIIIIIIIIIIIIIIIIIIIIIIIIIIIIIIIIIIIIIIIIIIIIIIIIIIIIIIIIIIIIIIIIIIIIIIIIIIIIIIIIIIIIIIIIIIIIIIIIIIIIIIIIIIIIIIIIIIIIIIIIIIIIIIIIIIIIIIIIIIIIIIIIIIIIIIIIIIIIIIIIIIIIIIIIIIIIIIIIIIIIIIIIIIIIIIIIIIIIIIIIIIIIIIIIIIIIIIIIIIIIIIIIIIIIIIIIIIIIIIIIIIIIIIIIIIIIIIIIIIIIIIIIIIIIIIIIIIIIIIIIIIIIIIIIIIIIIIIIIIIIIIIII
@R0000963
TGGTTGAATTTTAGTTTTTGTTTTTATGGTTATGGGGTTTTGGTGGATGTATGTATGTGGTAGTTTTTATGTTTTTTGTTTATAATTGATTTTGTATTGAGTTTGGATTGAATAGATTTGGTTAGTTTGAGGAGTTTTAAGGTAGAAGGGGATTATTTTGTAAGTGTATAAATGATTGATTTCTTTGTTGAATTTGGGGTATTTAAAGTTTTGTTATAGTGGATTTTAATTTATGTCGTGTTTGTTGAGTAATATGTAGTATTGTATTGTTATTATGTGGTATTGTTTGTTTATTTAGTTATAGTTAAATTTGTATAGTGTGGAGAGTGAATTGATTGATTGTGAAGGGT
+
IIIIIIIIIIIIIIIIIIIIIIIIIIIIIIIIIIIIIIIIIIIIIIIIIIIIIIIIIIIIIIIIIIIIIIIIIIIIIIIIIIIIIIIIIIIIIIIIIIIIIIIIIIIIIIIIIIIIIIIIIIIIIIIIIIIIIIIIIIIIIIIIIIIIIIIIIIIIIIIIIIIIIIIIIIIIIIIIIIIIIIIIIIIIIIIIIIIIIIIIIIIIIIIIIIIIIIIIIIIIIIIIIIIIIIIIIIIIIIIIIIIIIIIIIIIIIIIIIIIIIIIIIIIIIIIIIIIIIIIIIIIIIIIIIIIIIIIIIIIIIIIIIIIIIIIIIIIIIIIIIIIIIIIIIIIIIIIIIIIIIIIIIIIIII
@R0000964
TGGTTGAATTTTAGTTTTTGTTTTTATGGTTATGGGGTTTTGGTGGATGTATGTATGTGGTAGTTTTTATGTTTTTTGTTTATAATTGATTTTGTATTGAGTTTGGATTGAATAGATTTGGTTAGTTTGAGGAGTTTTAAGGTAGAAGGGGATTATTTCGTAAGTGTATAAATGATTGATTTTTTTGTTGAATTTGGGGTATTTAAAGCTTTGTTATAGTGGATTTTAATTTATGTTGTGTTTGTTGAGTAATATGTAGTATTGTATTGTTATTATGTGGTATTGTTTGTTTATTTAGTTATAGTTAAATTTGTATAGTGTGGAGAGTGAATTGATTGATTGTGAAGGGT
+
IIIIIIIIIIIIIIIIIIIIIIIIIIIIIIIIIIIIIIIIIIIIIIIIIIIIIIIIIIIIIIIIIIIIIIIIIIIIIIIIIIIIIIIIIIIIIIIIIIIIIIIIIIIIIIIIIIIIIIIIIIIIIIIIIIIIIIIIIIIIIIIIIIIIIIIIIIIIIIIIIIIIIIIIIIIIIIIIIIIIIIIIIIIIIIIIIIIIIIIIIIIIIIIIIIIIIIIIIIIIIIIIIIIIIIIIIIIIIIIIIIIIIIIIIIIIIIIIIIIIIIIIIIIIIIIIIIIIIIIIIIIIIIIIIIIIIIIIIIIIIIIIIIIIIIIIIIIIIIIIIIIIIIIIIIIIIIIIIIIIIIIIIIIIII
@R0000965
TGGTTGAATTTTAGTTTTTGTTTTTATGGTTATGGGGTTTTGGTGGATGTATGTATGTGGTAGTTTTTATGTTTTTTGTTTATAATTGATTTTGTATTGAGTTTGGATTGAATAGATTTGGTTAGTTTGAGGAGTTTTAAGGTAGAAGGGGATTATTTTGTAAGTGTATAAATGATTGATTTTTTTGTTGAATTTGGGGTATTTAAAGTTTTGTTATAGTGGATTTTAATTTATGTTGTGTTTGTTGAGTAATATGTAGTATTGTATTGTTATTATGTGGTATTGTTTGTTTATTTAGTTATAGTTAAATTTGTATAGTGTGGAGAGTGAATTGATTGATTGTGAAGGGT
+
IIIIIIIIIIIIIIIIIIIIIIIIIIIIIIIIIIIIIIIIIIIIIIIIIIIIIIIIIIIIIIIIIIIIIIIIIIIIIIIIIIIIIIIIIIIIIIIIIIIIIIIIIIIIIIIIIIIIIIIIIIIIIIIIIIIIIIIIIIIIIIIIIIIIIIIIIIIIIIIIIIIIIIIIIIIIIIIIIIIIIIIIIIIIIIIIIIIIIIIIIIIIIIIIIIIIIIIIIIIIIIIIIIIIIIIIIIIIIIIIIIIIIIIIIIIIIIIIIIIIIIIIIIIIIIIIIIIIIIIIIIIIIIIIIIIIIIIIIIIIIIIIIIIIIIIIIIIIIIIIIIIIIIIIIIIIIIIIIIIIIIIIIIIIII
@R0000966
TGGTTGAATTTTAGTTTTTGTTTTTATGGTTATGGGGTTTCGGTGGACGTACGTACGCGGTAGTTTTTATGTTTTTCGTTTATAATCGATTTTGTATTGAGTTTGGATTGAATAGATTTGGTTAGTTTGAGGAGTTTTAAGGTAGAAGGGGATTATTTCGTAAGTGTATAAATGGTTGATTTTTTTGTTGAATTTGGGGTATTTAAAGTTTTGTTATAGCGGATTTTAATTTATGTCGCGTTTGTCGAGTAATATGTAGTATTGTATTGTTATTACGCGGTATCGTTTGTTTATTTAGTTATAGTTAAATTTGTATAGCGTGGAGAGTGAATCGATCGATCGTGAAGGGT
+
IIIIIIIIIIIIIIIIIIIIIIIIIIIIIIIIIIIIIIIIIIIIIIIIIIIIIIIIIIIIIIIIIIIIIIIIIIIIIIIIIIIIIIIIIIIIIIIIIIIIIIIIIIIIIIIIIIIIIIIIIIIIIIIIIIIIIIIIIIIIIIIIIIIIIIIIIIIIIIIIIIIIIIIIIIIIIIIIIIIIIIIIIIIIIIIIIIIIIIIIIIIIIIIIIIIIIIIIIIIIIIIIIIIIIIIIIIIIIIIIIIIIIIIIIIIIIIIIIIIIIIIIIIIIIIIIIIIIIIIIIIIIIIIIIIIIIIIIIIIIIIIIIIIIIIIIIIIIIIIIIIIIIIIIIIIIIIIIIIIIIIIIIIIIII
@R0000967
TGGTTGAATTTTAGTTTTTGTTTTTATGGTTATGGGGTTTTGGTGGATGTATGTATGTGGTAGTTTTTATGTTTTTTGTTTATAATTGATTTTGTATTGAGTTTGGATTGAATAGATTTGGTTAGTTTGAGGAGTTTTAAGGTAGAAGGGGATTATTTTGTAAGTGTATAAATGATTGATTTTTTTGTTGAATTTGGGGTATTTAAAGTTTTGTTATAGTGGATTTTAACTTATGTTGTGTTTGTTGAGTAATATGTAGTATTGTATTGTTATTATGTGGTATTGTTTGTTTATTTAGTTATAGTTAAATTTGTATAGTGTGGAGAGTGAATTGATTGATTGTGAAGGGT
+
IIIIIIIIIIIIIIIIIIIIIIIIIIIIIIIIIIIIIIIIIIIIIIIIIIIIIIIIIIIIIIIIIIIIIIIIIIIIIIIIIIIIIIIIIIIIIIIIIIIIIIIIIIIIIIIIIIIIIIIIIIIIIIIIIIIIIIIIIIIIIIIIIIIIIIIIIIIIIIIIIIIIIIIIIIIIIIIIIIIIIIIIIIIIIIIIIIIIIIIIIIIIIIIIIIIIIIIIIIIIIIIIIIIIIIIIIIIIIIIIIIIIIIIIIIIIIIIIIIIIIIIIIIIIIIIIIIIIIIIIIIIIIIIIIIIIIIIIIIIIIIIIIIIIIIIIIIIIIIIIIIIIIIIIIIIIIIIIIIIIIIIIIIIIII
@R0000968
TGGTTGAATTTTAGTTTTTGTTTTTATGGTTATGGGGTTTTGGTGGATGTATGTATGTGGTAGTTTTTATGTTTTTTGTTTATAATTGATTTTGTATTGAGTTTGGATTGAATAGATTTGGTTAGTTTGAGGAGTTTTAAGGTAGAAGGGGATTATTTTGTAAGTGTATAAATGATTGATTTTTTTGTTGAATTTGGGGTATTTAAAGTTTTGTTATAGTGGATTTTAATTTATGTTGTGTTTGTTGAGTAATATGTAGTATTGTATTGTTATTATGTGGTATTGTTTGTTTATTTAGTTATAGTTAAATTTGTATAGTGTGGAGAGTGAATTGATTGATTGTGAAGGGT
+
IIIIIIIIIIIIIIIIIIIIIIIIIIIIIIIIIIIIIIIIIIIIIIIIIIIIIIIIIIIIIIIIIIIIIIIIIIIIIIIIIIIIIIIIIIIIIIIIIIIIIIIIIIIIIIIIIIIIIIIIIIIIIIIIIIIIIIIIIIIIIIIIIIIIIIIIIIIIIIIIIIIIIIIIIIIIIIIIIIIIIIIIIIIIIIIIIIIIIIIIIIIIIIIIIIIIIIIIIIIIIIIIIIIIIIIIIIIIIIIIIIIIIIIIIIIIIIIIIIIIIIIIIIIIIIIIIIIIIIIIIIIIIIIIIIIIIIIIIIIIIIIIIIIIIIIIIIIIIIIIIIIIIIIIIIIIIIIIIIIIIIIIIIIIII
@R0000969
TGGTTGAATTTTAGTTTTTGTTTTTATGGTTATGGGGTTTTGGTGGATGTATGTATGTGGTAGTTTTTATGTTTTTTGTTTATAATTGATTTTGTATTGAGTTTGGATTGAATAGATTTGGTTAGTTTGAGGAGTTTTAAGGTAGAAGGGGATTATTTTGTAAGTGTATAAATGATTGATTTTTTTGTTGAATTTGGGGTATTTAAAGTTTTGTTATAGTGGATTTTAATTTATGTTGTGTTTGTTGAGTAATATGTAGTATTGTATTGTTATCACGTGGTATTGTTTGTTTATTTAGTTATAGTTAAATTTGTATAGTGTGGAGAGTGAATTGATTGATTGTGAAGGGT
+
IIIIIIIIIIIIIIIIIIIIIIIIIIIIIIIIIIIIIIIIIIIIIIIIIIIIIIIIIIIIIIIIIIIIIIIIIIIIIIIIIIIIIIIIIIIIIIIIIIIIIIIIIIIIIIIIIIIIIIIIIIIIIIIIIIIIIIIIIIIIIIIIIIIIIIIIIIIIIIIIIIIIIIIIIIIIIIIIIIIIIIIIIIIIIIIIIIIIIIIIIIIIIIIIIIIIIIIIIIIIIIIIIIIIIIIIIIIIIIIIIIIIIIIIIIIIIIIIIIIIIIIIIIIIIIIIIIIIIIIIIIIIIIIIIIIIIIIIIIIIIIIIIIIIIIIIIIIIIIIIIIIIIIIIIIIIIIIIIIIIIIIIIIIIII
@R0000970
TGGTTGAATTTTAGTTTTTGTTTTTATGGTTATGGGGTTTTGGTGGATGTATGTATGTGGTAGTTTTTATGTTTTTTGTTTATAATTGATTTTGTATTGAGTTTGGATTGAATAGATTTGGTTAGTTTGAGGAGTTTTAAGGTAGAAGGGGATTATTTTGTAAGTGTATAAATGATTGATTTTTTTGTTGAATTTGGGGTATTTAAAGTTTTGTTATAGTGGATTTTAATTTATGTTGCGTTTGTTGAGTAATATGTAGTATTGTATTGTTATTATGTGGTATTGTTTGTTTATTTAGTTATAGTTAAATTTGTATAGTGTGGAGAGTGAATTGATTGATTGTGAAGGGT
+
IIIIIIIIIIIIIIIIIIIIIIIIIIIIIIIIIIIIIIIIIIIIIIIIIIIIIIIIIIIIIIIIIIIIIIIIIIIIIIIIIIIIIIIIIIIIIIIIIIIIIIIIIIIIIIIIIIIIIIIIIIIIIIIIIIIIIIIIIIIIIIIIIIIIIIIIIIIIIIIIIIIIIIIIIIIIIIIIIIIIIIIIIIIIIIIIIIIIIIIIIIIIIIIIIIIIIIIIIIIIIIIIIIIIIIIIIIIIIIIIIIIIIIIIIIIIIIIIIIIIIIIIIIIIIIIIIIIIIIIIIIIIIIIIIIIIIIIIIIIIIIIIIIIIIIIIIIIIIIIIIIIIIIIIIIIIIIIIIIIIIIIIIIIIII
@R0000971
TGGTTGAATTTTAGTTTTTGTTTTTATGGTTATGGGGTTTTGGTGGATGTATGTATGTGGTAGTTTTTATGTTTTTTGTTTATAATTGATTTTGTATTGAGTTTGGATTGAATAGATTTGGTTAGTTTGAGGAGTTTTAAGGTAGAAGGGGATTATTTTGTAAGTGTATAAATGATTGATTTTTTTGTTGAATTTGGGGTATTTAAAGTTTTGTCATAGTGGATTTTAATTTATGTTGTGTTTGTTGAGTAATATGTAGTATTGTATTGTTATTATGTGGTATTGTTTGTTTATTTAGTTATAGTTAAATTTGTATAGTGTGGAGAGTGAATTGATTGATTGTGAAGGGT
+
IIIIIIIIIIIIIIIIIIIIIIIIIIIIIIIIIIIIIIIIIIIIIIIIIIIIIIIIIIIIIIIIIIIIIIIIIIIIIIIIIIIIIIIIIIIIIIIIIIIIIIIIIIIIIIIIIIIIIIIIIIIIIIIIIIIIIIIIIIIIIIIIIIIIIIIIIIIIIIIIIIIIIIIIIIIIIIIIIIIIIIIIIIIIIIIIIIIIIIIIIIIIIIIIIIIIIIIIIIIIIIIIIIIIIIIIIIIIIIIIIIIIIIIIIIIIIIIIIIIIIIIIIIIIIIIIIIIIIIIIIIIIIIIIIIIIIIIIIIIIIIIIIIIIIIIIIIIIIIIIIIIIIIIIIIIIIIIIIIIIIIIIIIIIII
@R0000972
TGGTTGAATTTTAGTTTTTGTTTTTATGGTTATGGGGTTTTGGTGGACGTACGTACGCGGTAGTTTTTATGTTTTTCGTTTATAATCGATTTTGTATTGAGTTTGGATTGAATAGATTTGGTTAGTTTGAGGAGTTTTAAGGTAGAAGGGGATTATTTCGTAAGTGTATAAATGGTTGATTTTTTTGTTGAATTTGGGGTATTTAAAGTTTTGTTATAGCGGATTTTAATTTATGTCGCGTTTGTCGAGTAATATGTAGTATTGTATTGTTATTACGCGGTATCGTTTGTTTATTTAGTTATAGTTAAATTTGTATAGCGTGGAGAGTGAATCGATCGATCGTGAAGGGT
+
IIIIIIIIIIIIIIIIIIIIIIIIIIIIIIIIIIIIIIIIIIIIIIIIIIIIIIIIIIIIIIIIIIIIIIIIIIIIIIIIIIIIIIIIIIIIIIIIIIIIIIIIIIIIIIIIIIIIIIIIIIIIIIIIIIIIIIIIIIIIIIIIIIIIIIIIIIIIIIIIIIIIIIIIIIIIIIIIIIIIIIIIIIIIIIIIIIIIIIIIIIIIIIIIIIIIIIIIIIIIIIIIIIIIIIIIIIIIIIIIIIIIIIIIIIIIIIIIIIIIIIIIIIIIIIIIIIIIIIIIIIIIIIIIIIIIIIIIIIIIIIIIIIIIIIIIIIIIIIIIIIIIIIIIIIIIIIIIIIIIIIIIIIIIII
@R0000973
TGGTTGAATTTTAGTTTTTGTTTTTATGGTTATGGGGTTTTGGTGGATGTATGTATGTGGTAGTTTTTATGTTTTTTGTTTATAATTGATTTTGTATTGAGTTTGGATTGAATAGATTTGGTTAGTTTGAGGAGTTTTAAGGTAGAAGGGGATTATTTTGTAAGTGTATAAATGATTGATTTTTTTGTTGAATTTGGGGTATTTAAAGTTTTGTTATAGTGGATTTTAATTTATGTTGTGTTTGTTGAGTAATATGTAGTATTGTATTGTTATTATGTGGTATTGTTTGTTTATTTAGTTATAGTTAAATTTGTATAGTGTGGAGAGTGAATTGATTGATTGTGAAGGGT
+
IIIIIIIIIIIIIIIIIIIIIIIIIIIIIIIIIIIIIIIIIIIIIIIIIIIIIIIIIIIIIIIIIIIIIIIIIIIIIIIIIIIIIIIIIIIIIIIIIIIIIIIIIIIIIIIIIIIIIIIIIIIIIIIIIIIIIIIIIIIIIIIIIIIIIIIIIIIIIIIIIIIIIIIIIIIIIIIIIIIIIIIIIIIIIIIIIIIIIIIIIIIIIIIIIIIIIIIIIIIIIIIIIIIIIIIIIIIIIIIIIIIIIIIIIIIIIIIIIIIIIIIIIIIIIIIIIIIIIIIIIIIIIIIIIIIIIIIIIIIIIIIIIIIIIIIIIIIIIIIIIIIIIIIIIIIIIIIIIIIIIIIIIIIIII
@R0000974
TGGTTGAATTTTAGTTTTTGTTTTTATGGTTATGGGGTTTTGGTGGATGTATGTATGTGGTAGTTTTTATGTTTTTTGTTTATAATTGATTTTGTATTGAGTTTGGATTGAATAGATTTGGTTAGTTTGAGGAGTTTTAAGGTAGAAGGGGATTATTTTGTAAGTGTATAAATGATTGATTTTTTTGTTGAATTTGGGGTATTTAAAGTTTTGTTATAGTGGATTTTAATTTATGTTGTGTTTGTTGAGTAATATGTAGTATTGTATTGTTATTATGTGGTATTGTTTGTTTATTTAGTTATAGTTAAATTTGTATAGCGTGGAGAGTGAATCGATTGATTGTGAAGGGT
+
IIIIIIIIIIIIIIIIIIIIIIIIIIIIIIIIIIIIIIIIIIIIIIIIIIIIIIIIIIIIIIIIIIIIIIIIIIIIIIIIIIIIIIIIIIIIIIIIIIIIIIIIIIIIIIIIIIIIIIIIIIIIIIIIIIIIIIIIIIIIIIIIIIIIIIIIIIIIIIIIIIIIIIIIIIIIIIIIIIIIIIIIIIIIIIIIIIIIIIIIIIIIIIIIIIIIIIIIIIIIIIIIIIIIIIIIIIIIIIIIIIIIIIIIIIIIIIIIIIIIIIIIIIIIIIIIIIIIIIIIIIIIIIIIIIIIIIIIIIIIIIIIIIIIIIIIIIIIIIIIIIIIIIIIIIIIIIIIIIIIIIIIIIIIII
@R0000975
TGGTTGAATTTTAGTTTTTGTTTTTATGGTTATGGGGTTTTGGTGGATGTATGTATGTGGTAGTTTTTATGTTTTTTGTTTATAATTGATTTTGTATTGAGTTTGGATTGAATAGATTTGGTTAGTTTGAGGAGTTTTAAGGTAGAAGGGGATTATTTTGTAAGTGTATAAATGATTGATTTTTTTGTTGAATTTGGGGTATTTAAAGTTTTGTTATAGTGGATTTTAATTTATGTTGTGTTTGTTGAGTAATATGTAGTATTGTATTGTTATTATGTGGTATTGTTTGTTTATTTAGTTATAGTTAAATTTGTATAGTGTGGAGAGTGAATTGATTGATTGTGAAGGGT
+
IIIIIIIIIIIIIIIIIIIIIIIIIIIIIIIIIIIIIIIIIIIIIIIIIIIIIIIIIIIIIIIIIIIIIIIIIIIIIIIIIIIIIIIIIIIIIIIIIIIIIIIIIIIIIIIIIIIIIIIIIIIIIIIIIIIIIIIIIIIIIIIIIIIIIIIIIIIIIIIIIIIIIIIIIIIIIIIIIIIIIIIIIIIIIIIIIIIIIIIIIIIIIIIIIIIIIIIIIIIIIIIIIIIIIIIIIIIIIIIIIIIIIIIIIIIIIIIIIIIIIIIIIIIIIIIIIIIIIIIIIIIIIIIIIIIIIIIIIIIIIIIIIIIIIIIIIIIIIIIIIIIIIIIIIIIIIIIIIIIIIIIIIIIIII
@R0000976
TGGTTGAATTTTAGTTTTTGTTTTTATGGTTATGGGGTTTTGGTGGATGTATGTATGTGGTAGTTTTTATGTTTTTTGTTTATAATTGATTTTGTATTGAGTTTGGATTGAATAGATTTGGTTAGTTTGAGGAGTTTTAAGGTAGAAGGGGATTATTTTGTAAGTGTATAAATGATTGATTTTTTTGTTGAATTTGGGGTATTTAAAGTTTTGTTATAGTGGATTTTAATTTATGTTGTGTTTGTTGAGTAATATGTAGTATTGTATTGTTATTATGTGGTATTGTTTGTTTATTTAGTTATAGTTAAATTTGTATAGTGTGGAGAGTGAATTGATTGATTGTGAAGGGT
+
IIIIIIIIIIIIIIIIIIIIIIIIIIIIIIIIIIIIIIIIIIIIIIIIIIIIIIIIIIIIIIIIIIIIIIIIIIIIIIIIIIIIIIIIIIIIIIIIIIIIIIIIIIIIIIIIIIIIIIIIIIIIIIIIIIIIIIIIIIIIIIIIIIIIIIIIIIIIIIIIIIIIIIIIIIIIIIIIIIIIIIIIIIIIIIIIIIIIIIIIIIIIIIIIIIIIIIIIIIIIIIIIIIIIIIIIIIIIIIIIIIIIIIIIIIIIIIIIIIIIIIIIIIIIIIIIIIIIIIIIIIIIIIIIIIIIIIIIIIIIIIIIIIIIIIIIIIIIIIIIIIIIIIIIIIIIIIIIIIIIIIIIIIIIII
@R0000977
TGGTTGAATTTTAGTTTTTGTTTTTATGGTTATGGGGTTTTGGTGGATGTATGTATGTGGTAGTTTTTATGTTTTTTGTTTATAATTGATTTTGTATTGAGTTTGGATTGAATAGATTTGGTTAGTTTGAGGAGTTTTAAGGTAGAAGGGGATTATTTTGTAAGTGTACAAATGATTGATTTTTTTGTTGAATTTGGGGTATTTAAAGTTTTGTTATAGTGGATTTTAATTTATGTTGTGTTTGTTGAGTAATATGTAGTATTGTATTGTTATTATGTGGTATTGTTTGTTTATTTAGTTATAGTTAAATTTGTATAGTGTGGAGAGTGAATTGATTGATTGTGAAGGGT
+
IIIIIIIIIIIIIIIIIIIIIIIIIIIIIIIIIIIIIIIIIIIIIIIIIIIIIIIIIIIIIIIIIIIIIIIIIIIIIIIIIIIIIIIIIIIIIIIIIIIIIIIIIIIIIIIIIIIIIIIIIIIIIIIIIIIIIIIIIIIIIIIIIIIIIIIIIIIIIIIIIIIIIIIIIIIIIIIIIIIIIIIIIIIIIIIIIIIIIIIIIIIIIIIIIIIIIIIIIIIIIIIIIIIIIIIIIIIIIIIIIIIIIIIIIIIIIIIIIIIIIIIIIIIIIIIIIIIIIIIIIIIIIIIIIIIIIIIIIIIIIIIIIIIIIIIIIIIIIIIIIIIIIIIIIIIIIIIIIIIIIIIIIIIIII
@R0000978
TGGTTGAATTTTAGTTTTTGTTTTTATGGTTATGGGGTTTTGGTGGATGTATGTATGTGGTAGTTTTTATGTTTTTTGTTTATAATTGATTTTGTATTGAGTTTGGATTGAATAGATTTGGTTAGTTTGAGGAGTTTTAAGGTAGAAGGGGATTATTTTGTAAGTGTATAAATGATTGATTTTTTTGTTGAATTTGGGGTATTTAAAGTTTTGTTATAGTGGATTTTAATTTATGTTGTGTTTGTTGAGTAATATGTAGTATTGTATTGTTATTATGTGGTATTGTTTGTTTATTTAGTTATAGTTAAATTTGTATAGTGTGGAGAGTGAATTGATTGATTGTGAAGGGT
+
IIIIIIIIIIIIIIIIIIIIIIIIIIIIIIIIIIIIIIIIIIIIIIIIIIIIIIIIIIIIIIIIIIIIIIIIIIIIIIIIIIIIIIIIIIIIIIIIIIIIIIIIIIIIIIIIIIIIIIIIIIIIIIIIIIIIIIIIIIIIIIIIIIIIIIIIIIIIIIIIIIIIIIIIIIIIIIIIIIIIIIIIIIIIIIIIIIIIIIIIIIIIIIIIIIIIIIIIIIIIIIIIIIIIIIIIIIIIIIIIIIIIIIIIIIIIIIIIIIIIIIIIIIIIIIIIIIIIIIIIIIIIIIIIIIIIIIIIIIIIIIIIIIIIIIIIIIIIIIIIIIIIIIIIIIIIIIIIIIIIIIIIIIIIII
@R0000979
TGGTTGAATTTTAGTTTTTGTTTTTATGGCTATGGGGTTTCGGTGGACGTACGTACGCGGTAGTTTTTATGTTTTTCGTTTATAATCGATTTTGTATTGAGTTTGGATTGAATAGATTTGGTTAGTTTGAGGAGTTTTAAGGTAGAAGGGGATTATTTCGTAAGTGTATAAATGGTTGATTTTTTTGTTGAATTTGGGGTATTTAAAGTTTTGTTATAGCGGATTTTAATTTATGTCGCGTCTGTTGAGTAATATGTAGTATTGTATTGTTATTACGCGGTATCGTTTGTTTATTTAGTTATAGTTAAATTTGTATAGCGTGGAGAGTGAATCGATCGATCGTGAAGGGT
+
IIIIIIIIIIIIIIIIIIIIIIIIIIIIIIIIIIIIIIIIIIIIIIIIIIIIIIIIIIIIIIIIIIIIIIIIIIIIIIIIIIIIIIIIIIIIIIIIIIIIIIIIIIIIIIIIIIIIIIIIIIIIIIIIIIIIIIIIIIIIIIIIIIIIIIIIIIIIIIIIIIIIIIIIIIIIIIIIIIIIIIIIIIIIIIIIIIIIIIIIIIIIIIIIIIIIIIIIIIIIIIIIIIIIIIIIIIIIIIIIIIIIIIIIIIIIIIIIIIIIIIIIIIIIIIIIIIIIIIIIIIIIIIIIIIIIIIIIIIIIIIIIIIIIIIIIIIIIIIIIIIIIIIIIIIIIIIIIIIIIIIIIIIIIII
@R0000980
TGGTTGAATTTTAGTTTTTGTTTTTATGGTTATGGGGTTTTGGTGGATGTATGTATGTGGTAGTTTTTATGTTTTTTGTTTATAATTGATTTTGTATTGAGTTTGGATTGAATAGATTTGGTTAGTTTGAGGAGTTTTAAGGTAGAAGGGGATTATTTTGTAAGTGTATAAATGATTGATTTTTTTGTTGAATTTGGGGTATTTAAAGTTTTGTTATAGTGGATTTTAATTTATGTTGTGTTTGTTGAGTAATATGTAGTATTGTATTGTTATTATGTGGTATTGTTTGTTTATTTAGTTATAGTTAAATTTGTATAGTGTGGAGAGTGAATTGATTGATTGTGAAGGGT
+
IIIIIIIIIIIIIIIIIIIIIIIIIIIIIIIIIIIIIIIIIIIIIIIIIIIIIIIIIIIIIIIIIIIIIIIIIIIIIIIIIIIIIIIIIIIIIIIIIIIIIIIIIIIIIIIIIIIIIIIIIIIIIIIIIIIIIIIIIIIIIIIIIIIIIIIIIIIIIIIIIIIIIIIIIIIIIIIIIIIIIIIIIIIIIIIIIIIIIIIIIIIIIIIIIIIIIIIIIIIIIIIIIIIIIIIIIIIIIIIIIIIIIIIIIIIIIIIIIIIIIIIIIIIIIIIIIIIIIIIIIIIIIIIIIIIIIIIIIIIIIIIIIIIIIIIIIIIIIIIIIIIIIIIIIIIIIIIIIIIIIIIIIIIIII
@R0000981
TGGTTGAATTTTAGTTTTTGTTTTTATGGTTATGGGGTTTCGGTGGACGTACGTACGCGGTAGTTTTTATGTTTTTCGTTTATAATCGATTTTGTATTGAGTTTGGATTGAATAGATTTGGTTAGTTTGAGGAGTTTTAAGGTAGAAGGGGATTATTTCGTAAGTGTATAAATGGTTGATTTTTTTGTTGAATTTGGGGTATTTAAAGTTTTGTTATAGCGGATTTTAATTTATGTCGCGTTTGTCGAGTAATATGTAGTATTGTATTGTTATTACGCGGTATCGTTTGTTTATTTAGTTATAGTTAAATTTGTATAGCGTGGAGAGTGAATCGATTGATCGTGAAGGGT
+
IIIIIIIIIIIIIIIIIIIIIIIIIIIIIIIIIIIIIIIIIIIIIIIIIIIIIIIIIIIIIIIIIIIIIIIIIIIIIIIIIIIIIIIIIIIIIIIIIIIIIIIIIIIIIIIIIIIIIIIIIIIIIIIIIIIIIIIIIIIIIIIIIIIIIIIIIIIIIIIIIIIIIIIIIIIIIIIIIIIIIIIIIIIIIIIIIIIIIIIIIIIIIIIIIIIIIIIIIIIIIIIIIIIIIIIIIIIIIIIIIIIIIIIIIIIIIIIIIIIIIIIIIIIIIIIIIIIIIIIIIIIIIIIIIIIIIIIIIIIIIIIIIIIIIIIIIIIIIIIIIIIIIIIIIIIIIIIIIIIIIIIIIIIIII
@R0000982
TGGTTGAATTTTAGTTTTTGTTTTTATGGTTATGGGGTTTCGGTGGACGTACGTACGCGGTAGTTTTTATGTTTTTCGTTTATAATCGATTTTGTATTGAGTTTGGATTGAATAGATTTGGTTAGTTTGAGGAGTTTTAAGGTAGAAGGGGATTATTTCGTAAGTGTATAAATGGTTGATTTTTTTGTTGAATCTGGGGTATTCAAAGTTTTGTTATAGCGGATTTTAATTTATGTCGTGTTTGTCGAGTAATATGTAGTATTGTATTGTTATTACGCGGTATCGTCTGTTTATTTAGTTATAGTTAAATTTGTATAGCGTGGAGAGTGAATCGATCGATCGTGAAGGGT
+
IIIIIIIIIIIIIIIIIIIIIIIIIIIIIIIIIIIIIIIIIIIIIIIIIIIIIIIIIIIIIIIIIIIIIIIIIIIIIIIIIIIIIIIIIIIIIIIIIIIIIIIIIIIIIIIIIIIIIIIIIIIIIIIIIIIIIIIIIIIIIIIIIIIIIIIIIIIIIIIIIIIIIIIIIIIIIIIIIIIIIIIIIIIIIIIIIIIIIIIIIIIIIIIIIIIIIIIIIIIIIIIIIIIIIIIIIIIIIIIIIIIIIIIIIIIIIIIIIIIIIIIIIIIIIIIIIIIIIIIIIIIIIIIIIIIIIIIIIIIIIIIIIIIIIIIIIIIIIIIIIIIIIIIIIIIIIIIIIIIIIIIIIIIIII
@R0000983
TGGTTGAATTTTAGTTTTTGTTTTTATGGTTATGGGGTTTTGGTGGATGTATGTATGTGGTAGTTTTTATGTTTTTTGTTTATAATTGATTTTGTATTGAGTTTGGATTGAATAGATTTGGTTAGTTTGAGGAGTTTTAAGGTAGAAGGGGATTATTCTGTAAGTGTATAAATGATTGATTTTTTTGTTGAATTTGGGGTATTTAAAGTTTTGTTATAGTGGATTTTAATTTATGTTGTGTTTGTTGAGTAATATGTAGTATTGTATTGTTATTATGTGGTATTGTTTGTTTATTTAGTTATAGTTAAATTTGTATAGTGTGGAGAGTGAATTGATTGATTGTGAAGGGT
+
IIIIIIIIIIIIIIIIIIIIIIIIIIIIIIIIIIIIIIIIIIIIIIIIIIIIIIIIIIIIIIIIIIIIIIIIIIIIIIIIIIIIIIIIIIIIIIIIIIIIIIIIIIIIIIIIIIIIIIIIIIIIIIIIIIIIIIIIIIIIIIIIIIIIIIIIIIIIIIIIIIIIIIIIIIIIIIIIIIIIIIIIIIIIIIIIIIIIIIIIIIIIIIIIIIIIIIIIIIIIIIIIIIIIIIIIIIIIIIIIIIIIIIIIIIIIIIIIIIIIIIIIIIIIIIIIIIIIIIIIIIIIIIIIIIIIIIIIIIIIIIIIIIIIIIIIIIIIIIIIIIIIIIIIIIIIIIIIIIIIIIIIIIIIII
@R0000984
TGGTTGAATTTTAGTTTTTGTTTTTATGGTTATGGGGTTTTGGTGGATGTATGTATGTGGTAGTTTTTATGTTTTTTGTTTATAATTGATTTTGTATTGAGTTTGGATTGAATAGATTTGGTTAGTTTGAGGAGTTTTAAGGTAGAAGGGGATTATTTTGTAAGTGTATAAATGATTGATTTTTTTGTTGAATTTGGGGTATTTAAAGTTTTGTTATAGTGGATTTTAACTTATGTTGTGTTTGTTGAGTAATATGTAGTATTGTATTGTTATTATGTGGTATTGTTTGTTTATTTAGTTATAGTTAAATTTGTATAGTGTGGAGAGTGAATTGATTGATTGTGAAGGGT
+
IIIIIIIIIIIIIIIIIIIIIIIIIIIIIIIIIIIIIIIIIIIIIIIIIIIIIIIIIIIIIIIIIIIIIIIIIIIIIIIIIIIIIIIIIIIIIIIIIIIIIIIIIIIIIIIIIIIIIIIIIIIIIIIIIIIIIIIIIIIIIIIIIIIIIIIIIIIIIIIIIIIIIIIIIIIIIIIIIIIIIIIIIIIIIIIIIIIIIIIIIIIIIIIIIIIIIIIIIIIIIIIIIIIIIIIIIIIIIIIIIIIIIIIIIIIIIIIIIIIIIIIIIIIIIIIIIIIIIIIIIIIIIIIIIIIIIIIIIIIIIIIIIIIIIIIIIIIIIIIIIIIIIIIIIIIIIIIIIIIIIIIIIIIIII
@R0000985
TGGTTGAATTTTAGTTTTTGTTTTTATGGTTATGGGGTTTTGGTGGATGTATGTATGTGGTAGTTTTTATGTTTTTTGTTTATAATTGATTTTGTATTGAGTTTGGATTGAATAGATTTGGTTAGTTTGAGGAGTTTTAAGGTAGAAGGGGATTATTTTGTAAGTGTATAAATGATTGATTTTTTTGTTGAATTTGGGGTATTTAAAGTTTTGTTATAGTGGATTTTAATTTATGTTGTGTTTGTTGAGTAATATGTAGTATTGTATTGTTATTATGTGGTATTGTTTGTTTATTTAGTTATAGTTAAATTTGTATAGTGTGGAGAGTGAATTGATTGATTGTGAAGGGT
+
IIIIIIIIIIIIIIIIIIIIIIIIIIIIIIIIIIIIIIIIIIIIIIIIIIIIIIIIIIIIIIIIIIIIIIIIIIIIIIIIIIIIIIIIIIIIIIIIIIIIIIIIIIIIIIIIIIIIIIIIIIIIIIIIIIIIIIIIIIIIIIIIIIIIIIIIIIIIIIIIIIIIIIIIIIIIIIIIIIIIIIIIIIIIIIIIIIIIIIIIIIIIIIIIIIIIIIIIIIIIIIIIIIIIIIIIIIIIIIIIIIIIIIIIIIIIIIIIIIIIIIIIIIIIIIIIIIIIIIIIIIIIIIIIIIIIIIIIIIIIIIIIIIIIIIIIIIIIIIIIIIIIIIIIIIIIIIIIIIIIIIIIIIIIII
@R0000986
TGGTTGAATTTCAGTTTTTGTTTTTATGGTTATGGGGTTTTGGTGGATGTATGTATGTGGTAGTTTTTATGTTTTTTGTTTATAATTGATTTTGTATTGAGTTTGGATTGAATAGATTTGGTTAGTTTGAGGAGTTTTAAGGTAGAAGGGGATTATTTTGTAAGTGTATAAATGATTGATTTTTTTGTTGAATTTGGGGTATTTAAAGTTTTGTTATAGTGGATTTTAATTTATGTTGTGTTTGTTGAGTAATATGTAGTATTGTATTGTTATTATGTGGTATTGTTTGTTTATTTAGTTATAGTTAAATTTGTATAGTGTGGAGAGTGAATTGATTGATTGTGAAGGGT
+
IIIIIIIIIIIIIIIIIIIIIIIIIIIIIIIIIIIIIIIIIIIIIIIIIIIIIIIIIIIIIIIIIIIIIIIIIIIIIIIIIIIIIIIIIIIIIIIIIIIIIIIIIIIIIIIIIIIIIIIIIIIIIIIIIIIIIIIIIIIIIIIIIIIIIIIIIIIIIIIIIIIIIIIIIIIIIIIIIIIIIIIIIIIIIIIIIIIIIIIIIIIIIIIIIIIIIIIIIIIIIIIIIIIIIIIIIIIIIIIIIIIIIIIIIIIIIIIIIIIIIIIIIIIIIIIIIIIIIIIIIIIIIIIIIIIIIIIIIIIIIIIIIIIIIIIIIIIIIIIIIIIIIIIIIIIIIIIIIIIIIIIIIIIIII
@R0000987
TGGTTGAATTTTAGTTTTTGTTTTTATGGTTATGGGGTTTTGGTGGATGTATGTATGTGGTAGTTTTTATGTTTTTTGTTTATAATTGATTTTGTATTGAGTTTGGATTGAATAGATTTGGTTAGTTTGAGGAGTTTTAAGGTAGAAGGGGATTATTTCGTAAGTGTATAAATGATTGATTTTTTTGTTGAATTTGGGGTATTTAAAGTTTTGTTATAGTGGATTTTAATTTATGTTGTGTTTGTTGAGTAATATGTAGTATTGTATTGTTATTATGTGGTATTGTTTGTTTATTTAGTTATAGTTAAATTTGTATAGTGTGGAGAGTGAATTGATTGATTGTGAAGGGT
+
IIIIIIIIIIIIIIIIIIIIIIIIIIIIIIIIIIIIIIIIIIIIIIIIIIIIIIIIIIIIIIIIIIIIIIIIIIIIIIIIIIIIIIIIIIIIIIIIIIIIIIIIIIIIIIIIIIIIIIIIIIIIIIIIIIIIIIIIIIIIIIIIIIIIIIIIIIIIIIIIIIIIIIIIIIIIIIIIIIIIIIIIIIIIIIIIIIIIIIIIIIIIIIIIIIIIIIIIIIIIIIIIIIIIIIIIIIIIIIIIIIIIIIIIIIIIIIIIIIIIIIIIIIIIIIIIIIIIIIIIIIIIIIIIIIIIIIIIIIIIIIIIIIIIIIIIIIIIIIIIIIIIIIIIIIIIIIIIIIIIIIIIIIIIII
@R0000988
TGGTTGAATTTTAGTTTTTGTTTTTATGGTTATGGGGTTTCGGTGGACGTACGTACGCGGTAGTTTTTATGTTTTTCGTTTATAATCGATTTTGTATTGAGTTTGGATTGAATAGATTTGGTTAGTTTGAGGAGTTTTAAGGTAGAAGGGGATTATTTCGTAAGTGTATAAATGGTTGATTTTTTTGTTGAATTTGGGGTATTTAAAGTTTTGTTATAGCGGATTTTAATTTATGTCGCGTTTGTCGAGTAATATGTAGTATTGTATTGTTATTACGCGGTATCGTTTGTTTATTTAGTTATAGTTAAATTTGTATAGTGTGGAGAGTGAATCGATCGATCGTGAAGGGT
+
IIIIIIIIIIIIIIIIIIIIIIIIIIIIIIIIIIIIIIIIIIIIIIIIIIIIIIIIIIIIIIIIIIIIIIIIIIIIIIIIIIIIIIIIIIIIIIIIIIIIIIIIIIIIIIIIIIIIIIIIIIIIIIIIIIIIIIIIIIIIIIIIIIIIIIIIIIIIIIIIIIIIIIIIIIIIIIIIIIIIIIIIIIIIIIIIIIIIIIIIIIIIIIIIIIIIIIIIIIIIIIIIIIIIIIIIIIIIIIIIIIIIIIIIIIIIIIIIIIIIIIIIIIIIIIIIIIIIIIIIIIIIIIIIIIIIIIIIIIIIIIIIIIIIIIIIIIIIIIIIIIIIIIIIIIIIIIIIIIIIIIIIIIIIII
@R0000989
TGGTTGAATTTTAGTTTTTGTTTTTATGGTTATGGGGTTTTGGTGGATGTATGTATGTGGTAGTTTTTATGTTTTTTGTTTATAATTGATTTTGTATTGAGTTTGGATTGAATAGATTTGGTTAGTTTGAGGAGTTTTAAGGTAGAAGGGGATTATTTTGTAAGTGTATAAATGATTGATTTTTTTGTTGAATTTGGGGTATTTAAAGTTTTGTTATAGTGGATTTTAATTTATGTTGTGTTTGTTGAGTAATATGTAGTATTGTATTGTTATTATGTGGTATTGTTTGTTTATTTAGTTATAGTTAAATTTGTATAGTGTGGAGAGTGAATTGATTGATTGTGAAGGGT
+
IIIIIIIIIIIIIIIIIIIIIIIIIIIIIIIIIIIIIIIIIIIIIIIIIIIIIIIIIIIIIIIIIIIIIIIIIIIIIIIIIIIIIIIIIIIIIIIIIIIIIIIIIIIIIIIIIIIIIIIIIIIIIIIIIIIIIIIIIIIIIIIIIIIIIIIIIIIIIIIIIIIIIIIIIIIIIIIIIIIIIIIIIIIIIIIIIIIIIIIIIIIIIIIIIIIIIIIIIIIIIIIIIIIIIIIIIIIIIIIIIIIIIIIIIIIIIIIIIIIIIIIIIIIIIIIIIIIIIIIIIIIIIIIIIIIIIIIIIIIIIIIIIIIIIIIIIIIIIIIIIIIIIIIIIIIIIIIIIIIIIIIIIIIIII
@R0000990
TGGTTGAATTTTAGTTTTTGTTTTTATGGTTATGGGGTTTCGGTGGACGTACGTACGCGGTAGTTTTTATGTTTTTCGTTTATAATCGATTTTGTATTGAGTTTGGATTGAATAGATTTGGTTAGTTTGAGGAGTTTTAAGGTAGAAGGGGATTATTTCGTAAGTGTATAAATGGTTGATTTTTTTGTTGAATTTGGGGTATTTAAAGTTTTGTTATAGCGGATTTTAATTTATGTTGCGTTTGTCGAGTAATATGTAGTATTGTATTGTTATTACGCGGTATCGTTTGTTTATTTAGCTATAGTTAAATTTGTATAGCGTGGAGAGTGAATCGATCGATCGTGAAGGGT
+
IIIIIIIIIIIIIIIIIIIIIIIIIIIIIIIIIIIIIIIIIIIIIIIIIIIIIIIIIIIIIIIIIIIIIIIIIIIIIIIIIIIIIIIIIIIIIIIIIIIIIIIIIIIIIIIIIIIIIIIIIIIIIIIIIIIIIIIIIIIIIIIIIIIIIIIIIIIIIIIIIIIIIIIIIIIIIIIIIIIIIIIIIIIIIIIIIIIIIIIIIIIIIIIIIIIIIIIIIIIIIIIIIIIIIIIIIIIIIIIIIIIIIIIIIIIIIIIIIIIIIIIIIIIIIIIIIIIIIIIIIIIIIIIIIIIIIIIIIIIIIIIIIIIIIIIIIIIIIIIIIIIIIIIIIIIIIIIIIIIIIIIIIIIIII
@R0000991
TGGTTGAATTTTAGTTTTTGTTTTTATGGTTATGGGGTTTTGGTGGATGTATGCACGTGGTAGTTTTTATGTTTTTTGTTTATAATTGATTTTGTATTGAGTTTGGATTGAATAGATTTGGTTAGTTTGAGGAGTTTTAAGGTAGAAGGGGATTATTTTGTAAGTGTATAAATGATTGATTTTTTTGTTGAATTTGGGGTATTTAAAGTTTTGTTATAGTGGATTTTAATTTATGTTGTGTTTGTTGAGTAATATGTAGTATTGTATTGTTATTATGTGGTATTGTTTGTTTATTTAGTTATAGTTAAATTTGTATAGTGTGGAGAGTGAATTGATTGATTGTGAAGGGT
+
IIIIIIIIIIIIIIIIIIIIIIIIIIIIIIIIIIIIIIIIIIIIIIIIIIIIIIIIIIIIIIIIIIIIIIIIIIIIIIIIIIIIIIIIIIIIIIIIIIIIIIIIIIIIIIIIIIIIIIIIIIIIIIIIIIIIIIIIIIIIIIIIIIIIIIIIIIIIIIIIIIIIIIIIIIIIIIIIIIIIIIIIIIIIIIIIIIIIIIIIIIIIIIIIIIIIIIIIIIIIIIIIIIIIIIIIIIIIIIIIIIIIIIIIIIIIIIIIIIIIIIIIIIIIIIIIIIIIIIIIIIIIIIIIIIIIIIIIIIIIIIIIIIIIIIIIIIIIIIIIIIIIIIIIIIIIIIIIIIIIIIIIIIIIII
@R0000992
TGGTTGAATTTTAGTTTTTGTTTTTATGGTTATGGGGTTTTGGTGGATGTATGTATGTGGTAGTTTTTATGTTTTTTGTTTATAATTGATTTTGTATTGAGTTTGGATTGAATAGATTTGGTTAGTTTGAGGAGTTTTAAGGTAGAAGGGGATTATTTTGTAAGTGTATAAATGATTGATTTTTTTGTTGAATTTGGGGTATTTAAAGTTTTGTTATAGTGGATTTTAATTTATGTTGTGTTTGTTGAGTAATATGTAGTATTGTATTGTTATTATGTGGTATTGTTTGTTTATTTAGTTATAGTTAAATTTGTATAGTGTGGAGAGTGAATTGATTGATTGTGAAGGGT
+
IIIIIIIIIIIIIIIIIIIIIIIIIIIIIIIIIIIIIIIIIIIIIIIIIIIIIIIIIIIIIIIIIIIIIIIIIIIIIIIIIIIIIIIIIIIIIIIIIIIIIIIIIIIIIIIIIIIIIIIIIIIIIIIIIIIIIIIIIIIIIIIIIIIIIIIIIIIIIIIIIIIIIIIIIIIIIIIIIIIIIIIIIIIIIIIIIIIIIIIIIIIIIIIIIIIIIIIIIIIIIIIIIIIIIIIIIIIIIIIIIIIIIIIIIIIIIIIIIIIIIIIIIIIIIIIIIIIIIIIIIIIIIIIIIIIIIIIIIIIIIIIIIIIIIIIIIIIIIIIIIIIIIIIIIIIIIIIIIIIIIIIIIIIIII
@R0000993
TGGTTGAATTTTAGTTTTTGTTTTTATGGTTATGGGGTTTCGGTGGACGTACGTACGCGGTAGTTTTTATGTTTTTCGTTTATAATCGATTTTGTATTGAGTTTGGATTGAATAGATTTGGTTAGTTTGAGGAGTTTTAAGGTAGAAGGGGATTATTTCGTAAGTGTATAAATGGTTGATTTTTTTGTTGAATTTGGGGTATTTAAAGTTTTGTTATAGCGGATTTTAATTTATGTCGCGTTTGTCGAGTAATATGTAGTATTGTATTGTTATTACGCGGTATCGTTTGTTTATTTAGTTATAGTTAAATTTGTATAGTGTGGAGAGTGAATCGATCGATCGTGAAGGGT
+
IIIIIIIIIIIIIIIIIIIIIIIIIIIIIIIIIIIIIIIIIIIIIIIIIIIIIIIIIIIIIIIIIIIIIIIIIIIIIIIIIIIIIIIIIIIIIIIIIIIIIIIIIIIIIIIIIIIIIIIIIIIIIIIIIIIIIIIIIIIIIIIIIIIIIIIIIIIIIIIIIIIIIIIIIIIIIIIIIIIIIIIIIIIIIIIIIIIIIIIIIIIIIIIIIIIIIIIIIIIIIIIIIIIIIIIIIIIIIIIIIIIIIIIIIIIIIIIIIIIIIIIIIIIIIIIIIIIIIIIIIIIIIIIIIIIIIIIIIIIIIIIIIIIIIIIIIIIIIIIIIIIIIIIIIIIIIIIIIIIIIIIIIIIIII
@R0000994
TGGTTGAATTTTAGTTTTTGTTTTTATGGTTATGGGGTTTCGGTGGACGTACGTACGCGGTAGTTTTTATGTTTTTCGTTTATAATCGATTTTGTATTGAGTTTGGATTGAATAGATTTGGTTAGTTTGAGGAGTTTTAAGGTAGAAGGGGATTATTTCGTAAGTGTATAAATGGTTGATTTTTTTGTTGAATTTGGGGTATTTAAAGTTTTGTTATAGCGGATTTTAATTTATGTCGCGTTTGTCGAGTAATATGTAGTATTGTATTGTTATTACGCGGTATCGTTTGTTTATTTAGTTATAGTTAAATTTGTATAGCGTGGAGAGTGAATCGATCGATCGTGAAGGGT
+
IIIIIIIIIIIIIIIIIIIIIIIIIIIIIIIIIIIIIIIIIIIIIIIIIIIIIIIIIIIIIIIIIIIIIIIIIIIIIIIIIIIIIIIIIIIIIIIIIIIIIIIIIIIIIIIIIIIIIIIIIIIIIIIIIIIIIIIIIIIIIIIIIIIIIIIIIIIIIIIIIIIIIIIIIIIIIIIIIIIIIIIIIIIIIIIIIIIIIIIIIIIIIIIIIIIIIIIIIIIIIIIIIIIIIIIIIIIIIIIIIIIIIIIIIIIIIIIIIIIIIIIIIIIIIIIIIIIIIIIIIIIIIIIIIIIIIIIIIIIIIIIIIIIIIIIIIIIIIIIIIIIIIIIIIIIIIIIIIIIIIIIIIIIIII
@R0000995
TGGTTGAATTTTAGTTTTTGTTTTTATGGTTATGGGGTTTTGGTGGATGTATGTATGTGGTAGTTTTTATGTTTTTTGTTTATAATTGATTTTGTATTGAGTTTGGATTGAATAGATTTGGTTAGTTTGAGGAGTTTTAAGGTAGAAGGGGATTATTCTGTAAGTGTATAAATGATTGATTTTTTTGTTGAATTTGGGGTATTTAAAGTTTTGTTATAGTGGATTTTAATTTATGTTGTGTTTGTTGAGTAATATGTAGTATTGTATTGTTATTATGTGGTATTGTTTGTTTATTTAGTTATAGTTAAATTTGTATAGTGTGGAGAGTGAATTGATTGATTGTGAAGGGT
+
IIIIIIIIIIIIIIIIIIIIIIIIIIIIIIIIIIIIIIIIIIIIIIIIIIIIIIIIIIIIIIIIIIIIIIIIIIIIIIIIIIIIIIIIIIIIIIIIIIIIIIIIIIIIIIIIIIIIIIIIIIIIIIIIIIIIIIIIIIIIIIIIIIIIIIIIIIIIIIIIIIIIIIIIIIIIIIIIIIIIIIIIIIIIIIIIIIIIIIIIIIIIIIIIIIIIIIIIIIIIIIIIIIIIIIIIIIIIIIIIIIIIIIIIIIIIIIIIIIIIIIIIIIIIIIIIIIIIIIIIIIIIIIIIIIIIIIIIIIIIIIIIIIIIIIIIIIIIIIIIIIIIIIIIIIIIIIIIIIIIIIIIIIIIII
@R0000996
TGGTTGAATTTTAGTTTTTGTTTTTATGGTTATGGGGTTTCGGTGGACGTACGTACGCGGTAGTTTTTATGTTTTTCGTTTATAATCGATTTTGTATTGAGTTTGGATTGAATAGATTTGGTTAGTTTGAGGAGTTTTAAGGTAGAAGGGGATTATTTCGTAAGTGTATAAATGGTTGATTTTTTTGTTGAATTTGGGGTATTTAAAGTTTTGTTATAGCGGATTTTAATTTATGTCGCGTTTGTTGAGTAATATGTAGTATTGTATTGTTATTACGCGGTATCGTTTGTTTATTTAGTTATAGTTAAATTTGTATAGCGTGGAGAGTGAATCGATCGATCGTGAAGGGT
+
IIIIIIIIIIIIIIIIIIIIIIIIIIIIIIIIIIIIIIIIIIIIIIIIIIIIIIIIIIIIIIIIIIIIIIIIIIIIIIIIIIIIIIIIIIIIIIIIIIIIIIIIIIIIIIIIIIIIIIIIIIIIIIIIIIIIIIIIIIIIIIIIIIIIIIIIIIIIIIIIIIIIIIIIIIIIIIIIIIIIIIIIIIIIIIIIIIIIIIIIIIIIIIIIIIIIIIIIIIIIIIIIIIIIIIIIIIIIIIIIIIIIIIIIIIIIIIIIIIIIIIIIIIIIIIIIIIIIIIIIIIIIIIIIIIIIIIIIIIIIIIIIIIIIIIIIIIIIIIIIIIIIIIIIIIIIIIIIIIIIIIIIIIIIII
@R0000997
TGGTTGAATTTTAGTTTTTGTTTTTATGGTTATGGGGTTTCGGTGGACGTACGTACGCGGTAGTTTCTATGTTTTTCGTTTATAATCGATTTTGTATTGAGTTTGGATTGAATAGATTTGGTTAGTTTGAGGAGTTTTAAGGCAGAAGGGGATTATTTCGTAAGTGTATAAATGGTTGATTTTTTTGTTGAATTTGGGGTATTTAAAGTTTTGTTATAGCGGATTTTAATTTATGTCGCGTTTGTCGAGTAATATGTAGTATTGTATTGTTATTACGCGGTATCGTTTGTTTATTTAGTTATAGTTAAATTTGTATAGCGTGGAGAGTGAATCGATCGATCGTGAAGGGT
+
IIIIIIIIIIIIIIIIIIIIIIIIIIIIIIIIIIIIIIIIIIIIIIIIIIIIIIIIIIIIIIIIIIIIIIIIIIIIIIIIIIIIIIIIIIIIIIIIIIIIIIIIIIIIIIIIIIIIIIIIIIIIIIIIIIIIIIIIIIIIIIIIIIIIIIIIIIIIIIIIIIIIIIIIIIIIIIIIIIIIIIIIIIIIIIIIIIIIIIIIIIIIIIIIIIIIIIIIIIIIIIIIIIIIIIIIIIIIIIIIIIIIIIIIIIIIIIIIIIIIIIIIIIIIIIIIIIIIIIIIIIIIIIIIIIIIIIIIIIIIIIIIIIIIIIIIIIIIIIIIIIIIIIIIIIIIIIIIIIIIIIIIIIIIII
@R0000998
TGGTTGAATTTTAGTTTTTGTTTTTATGGTTATGGGGTTTTGGTGGATGTATGTATGTGGTAGTTTTTATGTTTTTTGTTTATAATCGATTTTGTATTGAGTTTGGATTGAATAGATTTGGTTAGTTTGAGGAGTTTTAAGGTAGAAGGGGATTATTTTGTAAGTGTATAAATGATTGATTTTTTTGTTGAATTTGGGGTATTTAAAGTTTTGTTATAGCGGATTTTAATTTATGTTGTGTTTGTTGAGTAATATGTAGTATTGTATTGTTATTATGTGGTATTGTTTGTTTATTTAGTTATAGTTAAATTTGTATAGTGTGGAGAGTGAATTGATTGATTGTGAAGGGT
+
IIIIIIIIIIIIIIIIIIIIIIIIIIIIIIIIIIIIIIIIIIIIIIIIIIIIIIIIIIIIIIIIIIIIIIIIIIIIIIIIIIIIIIIIIIIIIIIIIIIIIIIIIIIIIIIIIIIIIIIIIIIIIIIIIIIIIIIIIIIIIIIIIIIIIIIIIIIIIIIIIIIIIIIIIIIIIIIIIIIIIIIIIIIIIIIIIIIIIIIIIIIIIIIIIIIIIIIIIIIIIIIIIIIIIIIIIIIIIIIIIIIIIIIIIIIIIIIIIIIIIIIIIIIIIIIIIIIIIIIIIIIIIIIIIIIIIIIIIIIIIIIIIIIIIIIIIIIIIIIIIIIIIIIIIIIIIIIIIIIIIIIIIIIIII
@R0000999
TGGTTGAATTTTAGTTTTTGTTTTTATGGTTATGGGGTTTTGGTGGATGTATGTATGTGGTAGTTTTTATGTTTTTTGTTTATAATTGATTTTGTATTGAGTTTGGATTGAATAGATTTGGTTAGTTTGAGGAGTTTTAAGGTAGAAGGGGATTATTTTGTAAGTGTATAAATGATTGATTTTTTTGTTGAATTTGGGGTATTTAAAGTTTTGTTATAGTGGATTTTAATTTATGTTGTGTTTGTTGAGTAATATGTAGTATTGTATTGCTATTATGTGGTATTGTTTGTTTATTTAGTTATAGTTAAATTTGTATAGTGTGGAGAGTGAATTGATTGATTGTGAAGGGT
+
IIIIIIIIIIIIIIIIIIIIIIIIIIIIIIIIIIIIIIIIIIIIIIIIIIIIIIIIIIIIIIIIIIIIIIIIIIIIIIIIIIIIIIIIIIIIIIIIIIIIIIIIIIIIIIIIIIIIIIIIIIIIIIIIIIIIIIIIIIIIIIIIIIIIIIIIIIIIIIIIIIIIIIIIIIIIIIIIIIIIIIIIIIIIIIIIIIIIIIIIIIIIIIIIIIIIIIIIIIIIIIIIIIIIIIIIIIIIIIIIIIIIIIIIIIIIIIIIIIIIIIIIIIIIIIIIIIIIIIIIIIIIIIIIIIIIIIIIIIIIIIIIIIIIIIIIIIIIIIIIIIIIIIIIIIIIIIIIIIIIIIIIIIIIII
@R0001000
TGGTTGAATTTTAGTTTTTGTTTTTATGGTTATGGGGTTTTGGTGGATGTATGTATGTGGTAGTTTTTATGTTTTTTGTTTATAATTGATTTTGTATTGAGTTTGGATTGAATAGATTTGGTTAGTTTGAGGAGTTTTAAGGTAGAAGGGGATTATTTTGTAAGTGTATAAATGATTGATTTTTTTGTTGAATTTGGGGTATTTAAAGTTTTGTTATAGTGGATTTTAATTTATGTTGTGTTTGTTGAGTAATATGTAGTATTGTATTGTTACTATGTGGTATTGTTTGTTTATTTAGTTATAGTTAAATTTGTATAGTGTGGAGAGTGAATTGATTGATTGTGAAGGGT
+
IIIIIIIIIIIIIIIIIIIIIIIIIIIIIIIIIIIIIIIIIIIIIIIIIIIIIIIIIIIIIIIIIIIIIIIIIIIIIIIIIIIIIIIIIIIIIIIIIIIIIIIIIIIIIIIIIIIIIIIIIIIIIIIIIIIIIIIIIIIIIIIIIIIIIIIIIIIIIIIIIIIIIIIIIIIIIIIIIIIIIIIIIIIIIIIIIIIIIIIIIIIIIIIIIIIIIIIIIIIIIIIIIIIIIIIIIIIIIIIIIIIIIIIIIIIIIIIIIIIIIIIIIIIIIIIIIIIIIIIIIIIIIIIIIIIIIIIIIIIIIIIIIIIIIIIIIIIIIIIIIIIIIIIIIIIIIIIIIIIIIIIIIIIIII
@R0001001
TGGTTGAATTTTAGTTTTTGTTTTTATGGTTATGGGGTTTCGGTGGACGTACGTACGCGGTAGTTTTTATGTTTTTCGTTTATAATCGATTTTGTATTGAGTTTGGATTGAATAGATTTGGTTAGTTTGAGGAGTTTTAAGGTAGAAGGGGATTATTTCGTAAGTGTATAAATGGTTGATTTTTTTGTTGAATTTGGGGTATTTAAAGTTTTGTTATAGCGGATTTTAATTTATGTCGCGTTTGTCGAGTAATATGTAGTATTGTATTGTTATTACGCGGTATCGTTTGTTTATTTAGTTATAGTTAAATTTGTATAGCGTGGAGAGTGAATCGATCGATCGTGAAGGGT
+
IIIIIIIIIIIIIIIIIIIIIIIIIIIIIIIIIIIIIIIIIIIIIIIIIIIIIIIIIIIIIIIIIIIIIIIIIIIIIIIIIIIIIIIIIIIIIIIIIIIIIIIIIIIIIIIIIIIIIIIIIIIIIIIIIIIIIIIIIIIIIIIIIIIIIIIIIIIIIIIIIIIIIIIIIIIIIIIIIIIIIIIIIIIIIIIIIIIIIIIIIIIIIIIIIIIIIIIIIIIIIIIIIIIIIIIIIIIIIIIIIIIIIIIIIIIIIIIIIIIIIIIIIIIIIIIIIIIIIIIIIIIIIIIIIIIIIIIIIIIIIIIIIIIIIIIIIIIIIIIIIIIIIIIIIIIIIIIIIIIIIIIIIIIIII
@R0001002
TGGTTGAATTTTAGTTTTTGTTTTTATGGTTATGGGGTTTTGGTGGATGTATGTATGTGGTAGTTTTTATGTTTTTTGTTTATAATTGATTTTGTATTGAGTTTGGATTGAATAGATTTGGTTAGTTTGAGGAGTTTTAAGGTAGAAGGGGATTATTTTGTAAGTGTATAAATGATTGATTTTTTTGTTGAATTTGGGGTATTTAAAGTTTTGTTATAGTGGATTTTAATTTATGTTGTGTTTGTTGAGTAATATGTAGTATTGTATTGTTATTATGTGGTATTGTTTGTTTATTTAGTTATAGTTAAATTTGTATAGTGTGGAGAGTGAATTGATTGATTGTGAAGGGT
+
IIIIIIIIIIIIIIIIIIIIIIIIIIIIIIIIIIIIIIIIIIIIIIIIIIIIIIIIIIIIIIIIIIIIIIIIIIIIIIIIIIIIIIIIIIIIIIIIIIIIIIIIIIIIIIIIIIIIIIIIIIIIIIIIIIIIIIIIIIIIIIIIIIIIIIIIIIIIIIIIIIIIIIIIIIIIIIIIIIIIIIIIIIIIIIIIIIIIIIIIIIIIIIIIIIIIIIIIIIIIIIIIIIIIIIIIIIIIIIIIIIIIIIIIIIIIIIIIIIIIIIIIIIIIIIIIIIIIIIIIIIIIIIIIIIIIIIIIIIIIIIIIIIIIIIIIIIIIIIIIIIIIIIIIIIIIIIIIIIIIIIIIIIIIII
@R0001003
TGGTTGAATTTTAGTTTTTGTTTTTATGGCTATGGGGTTTCGGTGGACGTACGTACGCGGTAGTTTTTATGTTTTTCGTTTATAATCGATTTTGTATTGAGTTTGGATTGAATAGATTTGGTTAGTTTGAGGAGTTTTAAGGTAGAAGGGGATTATTTCGTAAGTGTATAAATGGTTGATTTTTTTGTTGAATTTGGGGTATTTAAAGTTTTGTTATAGCGGATTTTAATTTATGTCGCGTCTGTTGAGTAATATGTAGTATTGTATTGTTATTACGCGGTATCGTTTGTTTATTTAGTTATAGTTAAATTTGTATAGCGTGGAGAGTGAATCGATCGATCGTGAAGGGT
+
IIIIIIIIIIIIIIIIIIIIIIIIIIIIIIIIIIIIIIIIIIIIIIIIIIIIIIIIIIIIIIIIIIIIIIIIIIIIIIIIIIIIIIIIIIIIIIIIIIIIIIIIIIIIIIIIIIIIIIIIIIIIIIIIIIIIIIIIIIIIIIIIIIIIIIIIIIIIIIIIIIIIIIIIIIIIIIIIIIIIIIIIIIIIIIIIIIIIIIIIIIIIIIIIIIIIIIIIIIIIIIIIIIIIIIIIIIIIIIIIIIIIIIIIIIIIIIIIIIIIIIIIIIIIIIIIIIIIIIIIIIIIIIIIIIIIIIIIIIIIIIIIIIIIIIIIIIIIIIIIIIIIIIIIIIIIIIIIIIIIIIIIIIIIII
@R0001004
TGGTTGAATTTTAGTTTTTGTTTTTATGGTTATGGGGTTTTGGTGGATGTATGTATGTGGTAGTTTTTATGTTTTTTGTTTATAATCGATTTTGTATTGAGTTTGGATTGAATAGATTTGGTTAGTTTGAGGAGTTTTAAGGTAGAAGGGGATTATTTTGTAAGTGTATAAATGATTGATTTTTTTGTTGAATTTGGGGTATTTAAAGTTTTGTTATAGTGGATTTTAATTTATGTTGTGTCTGTTGAGTAATATGTAGTATTGTATTGTTATTATGTGGTATTGTTTGTTTATTTAGTTATAGTTAAATTTGTATAGTGTGGAGAGTGAATTGATTGATTGTGAAGGGT
+
IIIIIIIIIIIIIIIIIIIIIIIIIIIIIIIIIIIIIIIIIIIIIIIIIIIIIIIIIIIIIIIIIIIIIIIIIIIIIIIIIIIIIIIIIIIIIIIIIIIIIIIIIIIIIIIIIIIIIIIIIIIIIIIIIIIIIIIIIIIIIIIIIIIIIIIIIIIIIIIIIIIIIIIIIIIIIIIIIIIIIIIIIIIIIIIIIIIIIIIIIIIIIIIIIIIIIIIIIIIIIIIIIIIIIIIIIIIIIIIIIIIIIIIIIIIIIIIIIIIIIIIIIIIIIIIIIIIIIIIIIIIIIIIIIIIIIIIIIIIIIIIIIIIIIIIIIIIIIIIIIIIIIIIIIIIIIIIIIIIIIIIIIIIIII
@R0001005
TGGTTGAATTTTAGCTTTTGTTTTTATGGTTATGGGGTTTTGGTGGATGTATGTATGTGGTAGTTTTTATGTTTTTTGTTTATAATTGATTTTGTATTGAGTTTGGATTGAATAGATTTGGTTAGTTTGAGGAGTTTTAAGGTAGAAGGGGATTATTTTGTAAGTGTATAAATGATTGATTTTTTTGTTGAATTTGGGGTATTTAAAGTTTTGTTATAGTGGATTTTAATTTATGTTGTGTTTGTTGAGTAATATGTAGTATTGTATTGTTATTATGTGGTATTGTTTGTTTATTTAGTTATAGTTAAATTTGTATAGTGTGGAGAGTGAATTGATTGATTGTGAAGGGT
+
IIIIIIIIIIIIIIIIIIIIIIIIIIIIIIIIIIIIIIIIIIIIIIIIIIIIIIIIIIIIIIIIIIIIIIIIIIIIIIIIIIIIIIIIIIIIIIIIIIIIIIIIIIIIIIIIIIIIIIIIIIIIIIIIIIIIIIIIIIIIIIIIIIIIIIIIIIIIIIIIIIIIIIIIIIIIIIIIIIIIIIIIIIIIIIIIIIIIIIIIIIIIIIIIIIIIIIIIIIIIIIIIIIIIIIIIIIIIIIIIIIIIIIIIIIIIIIIIIIIIIIIIIIIIIIIIIIIIIIIIIIIIIIIIIIIIIIIIIIIIIIIIIIIIIIIIIIIIIIIIIIIIIIIIIIIIIIIIIIIIIIIIIIIIII
@R0001006
TGGTTGAACTTTAGTTTTTGTTTTTATGGTTATGGGGTTTCGGTGGACGTACGTACGCGGTAGTTTTTATGTTTTTCGTTTATAATCGATTTTGTATTGAGTTTGGATTGAATAGATTTGGTTAGTTTGAGGAGTTTTAAGGTAGAAGGGGATTATTTCGTAAGTGTATAAATGGTTGATTTTTTTGTTGAATTTGGGGTATTTAAAGTTTTGTTATAGCGGATTTTAATTTATGTCGCGTTTGTCGAGTAATATGTAGTATTGTATTGTTATTACGCGGTATCGTTTGTTTATTTAGTTATAGTTAAATTTGTATAGCGTGGAGAGTGAATCGATCGATCGTGAAGGGT
+
IIIIIIIIIIIIIIIIIIIIIIIIIIIIIIIIIIIIIIIIIIIIIIIIIIIIIIIIIIIIIIIIIIIIIIIIIIIIIIIIIIIIIIIIIIIIIIIIIIIIIIIIIIIIIIIIIIIIIIIIIIIIIIIIIIIIIIIIIIIIIIIIIIIIIIIIIIIIIIIIIIIIIIIIIIIIIIIIIIIIIIIIIIIIIIIIIIIIIIIIIIIIIIIIIIIIIIIIIIIIIIIIIIIIIIIIIIIIIIIIIIIIIIIIIIIIIIIIIIIIIIIIIIIIIIIIIIIIIIIIIIIIIIIIIIIIIIIIIIIIIIIIIIIIIIIIIIIIIIIIIIIIIIIIIIIIIIIIIIIIIIIIIIIIII
@R0001007
TGGTTGAATTTTAGTTTTTGTTTTTATGGTTATGGGGTTTCGGTGGACGTATGTACGCGGTAGTTTTTATGTTTTTCGTTTATAATCGATTTTGTATTGAGTTTGGATTGAATAGATTTGGTTAGTTTGAGGAGTTTTAAGGTAGAAGGGGATTATTTCGTAAGTGTATAAATGGTTGATTTTTTTGTTGAATTTGGGGTATTTAAAGTTTTGTTATAGCGGATTTTAATTTATGTCGCGTTTGTCGAGTAATATGTAGTATTGTATTGTTATTACGCGGTATCGTTTGTTTATTTAGTTATAGTTAAATTTGTATAGCGTGGAGAGTGAATCGATCGATCGTGAAGGGT
+
IIIIIIIIIIIIIIIIIIIIIIIIIIIIIIIIIIIIIIIIIIIIIIIIIIIIIIIIIIIIIIIIIIIIIIIIIIIIIIIIIIIIIIIIIIIIIIIIIIIIIIIIIIIIIIIIIIIIIIIIIIIIIIIIIIIIIIIIIIIIIIIIIIIIIIIIIIIIIIIIIIIIIIIIIIIIIIIIIIIIIIIIIIIIIIIIIIIIIIIIIIIIIIIIIIIIIIIIIIIIIIIIIIIIIIIIIIIIIIIIIIIIIIIIIIIIIIIIIIIIIIIIIIIIIIIIIIIIIIIIIIIIIIIIIIIIIIIIIIIIIIIIIIIIIIIIIIIIIIIIIIIIIIIIIIIIIIIIIIIIIIIIIIIIII
@R0001008
TGGTTGAATTTTAGTTTTTGTTTTTATGGTTATGGGGTTTCGGTGGACGTACGTACGCGGTAGTTTTTATGTTTTTCGTTTATAATCGATTTTGTATTGAGTTTGGATTGAATAGATTTGGTTAGTTTGAGGAGTTTTAAGGTAGAAGGGGATTATTTCGTAAGTGTATAAATGGTTGATTTTTTTGTTGAATTTGGGGTATTTAAAGTTTTGTTATAGCGGATTTTAATTTATGTCGCGTTTGTCGAGTAATATGTAGTATTGTATTGTTATTACGCGGTATCGTTTGTTTATTTAGTTATAGTTAAATTTGTATAGCGTGGAGAGTGAATCGATCGATCGTGAAGGGT
+
IIIIIIIIIIIIIIIIIIIIIIIIIIIIIIIIIIIIIIIIIIIIIIIIIIIIIIIIIIIIIIIIIIIIIIIIIIIIIIIIIIIIIIIIIIIIIIIIIIIIIIIIIIIIIIIIIIIIIIIIIIIIIIIIIIIIIIIIIIIIIIIIIIIIIIIIIIIIIIIIIIIIIIIIIIIIIIIIIIIIIIIIIIIIIIIIIIIIIIIIIIIIIIIIIIIIIIIIIIIIIIIIIIIIIIIIIIIIIIIIIIIIIIIIIIIIIIIIIIIIIIIIIIIIIIIIIIIIIIIIIIIIIIIIIIIIIIIIIIIIIIIIIIIIIIIIIIIIIIIIIIIIIIIIIIIIIIIIIIIIIIIIIIIIII
@R0001009
TGGTTGAATTTTAGTTTTTGTTTTTATGGTTATGGGGTTTTGGTGGATGTATGTATGTGGTAGTTTTTATGTTTTTTGTTTATAATTGATTTTGTATTGAGTTTGGATTGAATAGATTTGGTTAGTTTGAGGAGTTTTAAGGTAGAAGGGGATTATTTTGTAAGTGTATAAATGATTGATCTTTTTGTTGAATTTGGGGTATTTAAAGTTTTGTCATAGTGGATTTTAATTTATGTTGTGTTTGTTGAGTAATATGTAGTATTGTATTGTTATTATGTGGTATTGTTTGTTTATTTAGTTATAGTTAAATTTGTATAGTGTGGAGAGTGAATTGATTGATTGTGAAGGGT
+
IIIIIIIIIIIIIIIIIIIIIIIIIIIIIIIIIIIIIIIIIIIIIIIIIIIIIIIIIIIIIIIIIIIIIIIIIIIIIIIIIIIIIIIIIIIIIIIIIIIIIIIIIIIIIIIIIIIIIIIIIIIIIIIIIIIIIIIIIIIIIIIIIIIIIIIIIIIIIIIIIIIIIIIIIIIIIIIIIIIIIIIIIIIIIIIIIIIIIIIIIIIIIIIIIIIIIIIIIIIIIIIIIIIIIIIIIIIIIIIIIIIIIIIIIIIIIIIIIIIIIIIIIIIIIIIIIIIIIIIIIIIIIIIIIIIIIIIIIIIIIIIIIIIIIIIIIIIIIIIIIIIIIIIIIIIIIIIIIIIIIIIIIIIIII
@R0001010
TGGTTGAATTTTAGTTTTTGTTTTTATGGTTATGGGGTTTCGGTGGACGTACGTACGCGGTAGTTTTTATGTTTTTCGTTTATAATCGATTTTGTATTGAGTTTGGATTGAATAGATTTGGTTAGTTTGAGGAGTTTTAAGGTAGAAGGGGATTATTTCGTAAGTGTATAAATGGTTGATTTTTTTGTTGAATTTGGGGTATTTAAAGTTTTGTTATAGCGGATTTTAATTTATGTCGCGTTTGTCGAGTAATATGTAGTATTGTATTGTTATTACGCGGTATCGTTTGTTTATTTAGTTATAGTCAAATTTGTATAGCGTGGAGAGTGAATCGATCGATCGTGAAGGGC
+
IIIIIIIIIIIIIIIIIIIIIIIIIIIIIIIIIIIIIIIIIIIIIIIIIIIIIIIIIIIIIIIIIIIIIIIIIIIIIIIIIIIIIIIIIIIIIIIIIIIIIIIIIIIIIIIIIIIIIIIIIIIIIIIIIIIIIIIIIIIIIIIIIIIIIIIIIIIIIIIIIIIIIIIIIIIIIIIIIIIIIIIIIIIIIIIIIIIIIIIIIIIIIIIIIIIIIIIIIIIIIIIIIIIIIIIIIIIIIIIIIIIIIIIIIIIIIIIIIIIIIIIIIIIIIIIIIIIIIIIIIIIIIIIIIIIIIIIIIIIIIIIIIIIIIIIIIIIIIIIIIIIIIIIIIIIIIIIIIIIIIIIIIIIIII
@R0001011
TGGTTGAATTTTAGTTTTTGTTTTTATGGTTATGGGGTTTTGGTGGATGTATGTATGTGGTAGTTTTTATGTTTTTTGTTTATAATTGATTTTGTATTGAGTTTGGATTGAATAGATTTGGTTAGTTTGAGGAGTTTTAAGGTAGAAGGGGATTATTTTGTAAGTGCATAAATGATTGATTTTTTTGTTGAATTTGGGGTATTTAAAGTTTTGTTATAGTGGATTTTAATTTATGTTGTGTTTGTTGAGTAATATGTAGTATTGTATTGTTATTATGTGGTATTGTTTGTTTATTTAGTTATAGTTAAATTTGTATAGTGTGGAGAGTGAATTGATTGATTGTGAAGGGT
+
IIIIIIIIIIIIIIIIIIIIIIIIIIIIIIIIIIIIIIIIIIIIIIIIIIIIIIIIIIIIIIIIIIIIIIIIIIIIIIIIIIIIIIIIIIIIIIIIIIIIIIIIIIIIIIIIIIIIIIIIIIIIIIIIIIIIIIIIIIIIIIIIIIIIIIIIIIIIIIIIIIIIIIIIIIIIIIIIIIIIIIIIIIIIIIIIIIIIIIIIIIIIIIIIIIIIIIIIIIIIIIIIIIIIIIIIIIIIIIIIIIIIIIIIIIIIIIIIIIIIIIIIIIIIIIIIIIIIIIIIIIIIIIIIIIIIIIIIIIIIIIIIIIIIIIIIIIIIIIIIIIIIIIIIIIIIIIIIIIIIIIIIIIIIII
@R0001012
TGGTTGAATTTTAGTTTTTGTTTTTATGGTTATGGGGTTTCGGTGGACGTACGCACGCGGTAGTTTTTATGTTTTTCGTTTATAATCGATTTTGTATTGAGTTTGGATTGAATAGATTTGGTTAGTTTGAGGAGTTTCAAGGTAGAAGGGGATTATTTCGTAAGTGTATAAATGGTTGATTTTTTTGTTGAATTTGGGGTATTTAAAGTTTTGTTATAGCGGATTTTAATTTATGTCGCGTTTGTCGAGTAATATGTAGTATTGTATTGTTATTACGCGGTATCGTTTGTTTATTTAGTTATAGTTAAATTTGTATAGCGTGGAGAGTGAATCGATCGATCGTGAAGGGT
+
IIIIIIIIIIIIIIIIIIIIIIIIIIIIIIIIIIIIIIIIIIIIIIIIIIIIIIIIIIIIIIIIIIIIIIIIIIIIIIIIIIIIIIIIIIIIIIIIIIIIIIIIIIIIIIIIIIIIIIIIIIIIIIIIIIIIIIIIIIIIIIIIIIIIIIIIIIIIIIIIIIIIIIIIIIIIIIIIIIIIIIIIIIIIIIIIIIIIIIIIIIIIIIIIIIIIIIIIIIIIIIIIIIIIIIIIIIIIIIIIIIIIIIIIIIIIIIIIIIIIIIIIIIIIIIIIIIIIIIIIIIIIIIIIIIIIIIIIIIIIIIIIIIIIIIIIIIIIIIIIIIIIIIIIIIIIIIIIIIIIIIIIIIIIII
@R0001013
TGGTTGAATTTTAGCTTTTGTTTTTATGGTTATGGGGTTTTGGTGGATGTATGTATGTGGTAGTTTTTATGTTTTTTGTTTATAATTGATTTTGTATTGAGTTTGGATTGAATAGATTTGGTTAGTTTGAGGAGTTTTAAGGTAGAAGGGGATTATTTTGTAAGTGTATAAATGATTGATTTTTTTGTTGAATTTGGGGTATTTAAAGTTTTGTTATAGTGGATTTTAATTTATGTTGTGTTTGTTGAGTAATATGTAGTATTGTATTGTTATTATGTGGTATTGTTTGTTTATTTAGTTATAGTTAAATTTGTATAGTGTGGAGAGTGAATTGATTGATTGTGAAGGGT
+
IIIIIIIIIIIIIIIIIIIIIIIIIIIIIIIIIIIIIIIIIIIIIIIIIIIIIIIIIIIIIIIIIIIIIIIIIIIIIIIIIIIIIIIIIIIIIIIIIIIIIIIIIIIIIIIIIIIIIIIIIIIIIIIIIIIIIIIIIIIIIIIIIIIIIIIIIIIIIIIIIIIIIIIIIIIIIIIIIIIIIIIIIIIIIIIIIIIIIIIIIIIIIIIIIIIIIIIIIIIIIIIIIIIIIIIIIIIIIIIIIIIIIIIIIIIIIIIIIIIIIIIIIIIIIIIIIIIIIIIIIIIIIIIIIIIIIIIIIIIIIIIIIIIIIIIIIIIIIIIIIIIIIIIIIIIIIIIIIIIIIIIIIIIIII
@R0001014
TGGTTGAATTTTAGTTTTTGTTTTTATGGTTATGGGGTTTTGGTGGATGTATGTATGTGGTAGTTTTTATGTTTTTTGTTTATAATTGATTTTGTATTGAGTTTGGATTGAATAGATTTGGTTAGTTTGAGGAGTTTTAAGGTAGAAGGGGATTATTTTGTAAGTGTATAAATGATTGATTTTTTTGTTGAATTTGGGGTATTTAAAGTTTTGTTATAGCGGATTTTAATTTATGTTGTGTTTGTTGAGTAATATGTAGTATTGTATTGTTATTATGTGGTATTGTTTGTTTATTTAGTTATAGTTAAATTTGTATAGTGTGGAGAGTGAATTGATTGATCGTGAAGGGT
+
IIIIIIIIIIIIIIIIIIIIIIIIIIIIIIIIIIIIIIIIIIIIIIIIIIIIIIIIIIIIIIIIIIIIIIIIIIIIIIIIIIIIIIIIIIIIIIIIIIIIIIIIIIIIIIIIIIIIIIIIIIIIIIIIIIIIIIIIIIIIIIIIIIIIIIIIIIIIIIIIIIIIIIIIIIIIIIIIIIIIIIIIIIIIIIIIIIIIIIIIIIIIIIIIIIIIIIIIIIIIIIIIIIIIIIIIIIIIIIIIIIIIIIIIIIIIIIIIIIIIIIIIIIIIIIIIIIIIIIIIIIIIIIIIIIIIIIIIIIIIIIIIIIIIIIIIIIIIIIIIIIIIIIIIIIIIIIIIIIIIIIIIIIIIII
@R0001015
TGGTTGAATTTTAGTTTTTGTTTTTATGGTTATGGGGTTTTGGTGGATGTATGTATGTGGTAGTTTTTATGTTTTTTGTTTATAATTGATTTTGTATTGAGTTTGGATTGAATAGATTTGGTTAGTTTGAGGAGTTTTAAGGTAGAAGGGGATTATTTTGTAAGTGTATAAATGATTGATTTTTTTGTTGAATTTGGGGTATTTAAAGTTTTGTTATAGTGGATTTTAATTTATGTTGTGTTTGTTGAGTAATATGTAGTATTGTATTGTTATTATGTGGTATTGTTTGTTTATTTAGTTATAGTTAAATTTGTATAGTGTGGAGAGTGAATTGATTGATTGTGAAGGGT
+
IIIIIIIIIIIIIIIIIIIIIIIIIIIIIIIIIIIIIIIIIIIIIIIIIIIIIIIIIIIIIIIIIIIIIIIIIIIIIIIIIIIIIIIIIIIIIIIIIIIIIIIIIIIIIIIIIIIIIIIIIIIIIIIIIIIIIIIIIIIIIIIIIIIIIIIIIIIIIIIIIIIIIIIIIIIIIIIIIIIIIIIIIIIIIIIIIIIIIIIIIIIIIIIIIIIIIIIIIIIIIIIIIIIIIIIIIIIIIIIIIIIIIIIIIIIIIIIIIIIIIIIIIIIIIIIIIIIIIIIIIIIIIIIIIIIIIIIIIIIIIIIIIIIIIIIIIIIIIIIIIIIIIIIIIIIIIIIIIIIIIIIIIIIIII
@R0001016
TGGTTGAATTTTAGTTTTTGTTTTTATGGTTATGGGGTTTCGGTGGACGTACGTACGCGGTAGTTTTTATGTTTTTCGTTTATAACCGATTTTGTATTGAGTTTGGATTGAATAGATTTGGTTAGTTTGAGGAGTTTTAAGGTAGAAGGGGATTATTTCGTAAGTGTATAAATGGTTGATTTTTTTGTTGAATTTGGGGTATTTAAAGTTTTGTTATAGCGGATTTTAATTTATGTCGTGTTTGTCGAGTAATATGTAGTATTGTATTGTTATTACGCGGTATCGTTTGTTTATTTAGTTATAGTTAAATTTGTATAGCGTGGAGAGTGAATCGATCGATCGTGAAGGGT
+
IIIIIIIIIIIIIIIIIIIIIIIIIIIIIIIIIIIIIIIIIIIIIIIIIIIIIIIIIIIIIIIIIIIIIIIIIIIIIIIIIIIIIIIIIIIIIIIIIIIIIIIIIIIIIIIIIIIIIIIIIIIIIIIIIIIIIIIIIIIIIIIIIIIIIIIIIIIIIIIIIIIIIIIIIIIIIIIIIIIIIIIIIIIIIIIIIIIIIIIIIIIIIIIIIIIIIIIIIIIIIIIIIIIIIIIIIIIIIIIIIIIIIIIIIIIIIIIIIIIIIIIIIIIIIIIIIIIIIIIIIIIIIIIIIIIIIIIIIIIIIIIIIIIIIIIIIIIIIIIIIIIIIIIIIIIIIIIIIIIIIIIIIIIIII
@R0001017
TGGTTGAATTTTAGTTTTTGTTTTTATGGTTATGGGGTTTTGGTGGATGTATGTATGTGGTAGTTTTTATGTTTTTTGTTTATAATTGATTTTGTATTGAGTTTGGATTGAATAGATTTGGTTAGTTTGAGGAGTTTTAAGGTAGAAGGGGATTATTTTGTAAGTGTATAAATGATTGATTTTTTTGTTGAATTTGGGGTATTTAAAGTTTTGTTATAGTGGATTTTAATTTATGTTGTGTTTGTTGAGTAATATGTAGTATTGTATTGTTATTATGTGGTATTGTTTGTTTATTTAGTTATAGTTAAATTTGTATAGTGTGGAGAGTGAATTGATTGATTGTGAAGGGT
+
IIIIIIIIIIIIIIIIIIIIIIIIIIIIIIIIIIIIIIIIIIIIIIIIIIIIIIIIIIIIIIIIIIIIIIIIIIIIIIIIIIIIIIIIIIIIIIIIIIIIIIIIIIIIIIIIIIIIIIIIIIIIIIIIIIIIIIIIIIIIIIIIIIIIIIIIIIIIIIIIIIIIIIIIIIIIIIIIIIIIIIIIIIIIIIIIIIIIIIIIIIIIIIIIIIIIIIIIIIIIIIIIIIIIIIIIIIIIIIIIIIIIIIIIIIIIIIIIIIIIIIIIIIIIIIIIIIIIIIIIIIIIIIIIIIIIIIIIIIIIIIIIIIIIIIIIIIIIIIIIIIIIIIIIIIIIIIIIIIIIIIIIIIIIII
@R0001018
TGGTTGAATTTTAGTTTCTGTTTTTATGGTTATGGGGTTTCGGTGGACGTACGTACGCGGTAGTTTTTATGTTTTTCGTTTATAATCGATTTTGTATTGAGTTTGGATTGAATAGATTTGGTTAGTTTGAGGAGTTTTAAGGTAGAAGGGGATTATTTCGTAAGTGTATAAATGGTTGATTTTTTTGTTGAATTTGGGGTATTTAAAGTTTTGTTATAGCGGATTTTAATTTATGTCGCGTTTGTCGAGCAATATGTAGTATTGTATTGTTATTACGCGGTATCGTTTGTTTATTTAGTTATAGTTAAATTTGTATAGCGTGGAGAGTGAATCGATCGATCGTGAAGGGT
+
IIIIIIIIIIIIIIIIIIIIIIIIIIIIIIIIIIIIIIIIIIIIIIIIIIIIIIIIIIIIIIIIIIIIIIIIIIIIIIIIIIIIIIIIIIIIIIIIIIIIIIIIIIIIIIIIIIIIIIIIIIIIIIIIIIIIIIIIIIIIIIIIIIIIIIIIIIIIIIIIIIIIIIIIIIIIIIIIIIIIIIIIIIIIIIIIIIIIIIIIIIIIIIIIIIIIIIIIIIIIIIIIIIIIIIIIIIIIIIIIIIIIIIIIIIIIIIIIIIIIIIIIIIIIIIIIIIIIIIIIIIIIIIIIIIIIIIIIIIIIIIIIIIIIIIIIIIIIIIIIIIIIIIIIIIIIIIIIIIIIIIIIIIIIII
@R0001019
TGGTTGAATTTTAGTTTTTGTTTTTATGGTTATGGGGTTTCGGTGGACGTACGTACGCGGTAGTTTTTATGTTTTTCGTTTATAATCGATTTTGTATTGAGTTTGGATTGAATAGATTTGGTTAGTTTGAGGAGTTTTAAGGTAGAAGGGGATTATTTCGTAAGTGTATAAATGGTTGATTTTTTTGTTGAATTTGGGGTATTTAAAGTTTTGTTATAGCGGATTTTAATTTATGTCGCGTTTGCCGAGTAATATGTAGTATTGTATTGTTATTACGCGGTATCGTTTGTTTATTTAGTTATAGTTAAATTTGTATAGCGTGGAGAGTGAATCGATCGATCGTGAAGGGT
+
IIIIIIIIIIIIIIIIIIIIIIIIIIIIIIIIIIIIIIIIIIIIIIIIIIIIIIIIIIIIIIIIIIIIIIIIIIIIIIIIIIIIIIIIIIIIIIIIIIIIIIIIIIIIIIIIIIIIIIIIIIIIIIIIIIIIIIIIIIIIIIIIIIIIIIIIIIIIIIIIIIIIIIIIIIIIIIIIIIIIIIIIIIIIIIIIIIIIIIIIIIIIIIIIIIIIIIIIIIIIIIIIIIIIIIIIIIIIIIIIIIIIIIIIIIIIIIIIIIIIIIIIIIIIIIIIIIIIIIIIIIIIIIIIIIIIIIIIIIIIIIIIIIIIIIIIIIIIIIIIIIIIIIIIIIIIIIIIIIIIIIIIIIIIII
@R0001020
TGGTTGAATTCTAGTTTTTGTTTTTATGGTTATGGGGTTTCGGTGGACGTACGTACGCGGTAGTTTTTATGTTTTTCGTTTATAATCGATTTTGTATTGAGTTTGGATTGAATAGATTTGGTTAGTTTGAGGAGTTTTAAGGTAGAAGGGGATTATTTCGTAAGTGTATAAATGGTTGATTTTTTTGTTGAATTTGGGGTATTTAAAGTTTTGTTATAGCGGATTTTAATTTATGTCGTGTTTGTCGAGTAATATGTAGTATTGTATTGTTATTACGCGGTATCGTTTGTTTATTTAGTTATAGTTAAATTTGTATAGCGTGGAGAGTGAATCGATCGATCGTGAAGGGT
+
IIIIIIIIIIIIIIIIIIIIIIIIIIIIIIIIIIIIIIIIIIIIIIIIIIIIIIIIIIIIIIIIIIIIIIIIIIIIIIIIIIIIIIIIIIIIIIIIIIIIIIIIIIIIIIIIIIIIIIIIIIIIIIIIIIIIIIIIIIIIIIIIIIIIIIIIIIIIIIIIIIIIIIIIIIIIIIIIIIIIIIIIIIIIIIIIIIIIIIIIIIIIIIIIIIIIIIIIIIIIIIIIIIIIIIIIIIIIIIIIIIIIIIIIIIIIIIIIIIIIIIIIIIIIIIIIIIIIIIIIIIIIIIIIIIIIIIIIIIIIIIIIIIIIIIIIIIIIIIIIIIIIIIIIIIIIIIIIIIIIIIIIIIIIII
@R0001021
TGGTTGAATTTTAGTTTCTGTTTTTATGGTTATGGGGTTTCGGTGGACGTACGTACGCGGTAGTTTTTATGTTTTTCGTTTATAATCGATTTTGTATTGAGTTTGGATTGAATAGATTTGGTTAGTTTGAGGAGTTTTAAGGTAGAAGGGGATTATTTCGTAAGTGTATAAATGGTTGATTTTTTTGTTGAATTTGGGGTACTTAAAGTTTTGTTATAGCGGATTTTAATTTATGTCGCGTTTGTCGAGTAATATGTAGTATTGTATTGTTATTACGCGGTATCGTTTGTTTATTTAGTTATAGTTAAATTTGTATAGCGTGGAGAGTGAATCGATCGATCGTGAAGGGT
+
IIIIIIIIIIIIIIIIIIIIIIIIIIIIIIIIIIIIIIIIIIIIIIIIIIIIIIIIIIIIIIIIIIIIIIIIIIIIIIIIIIIIIIIIIIIIIIIIIIIIIIIIIIIIIIIIIIIIIIIIIIIIIIIIIIIIIIIIIIIIIIIIIIIIIIIIIIIIIIIIIIIIIIIIIIIIIIIIIIIIIIIIIIIIIIIIIIIIIIIIIIIIIIIIIIIIIIIIIIIIIIIIIIIIIIIIIIIIIIIIIIIIIIIIIIIIIIIIIIIIIIIIIIIIIIIIIIIIIIIIIIIIIIIIIIIIIIIIIIIIIIIIIIIIIIIIIIIIIIIIIIIIIIIIIIIIIIIIIIIIIIIIIIIIII
@R0001022
TGGTTGAATTTTAGTTTTTGTTTTTATGGTTATGGGGTTTTGGTGGATGTATGTATGTGGTAGTTTTTATGTTTTTTGTTTATAATTGATTTTGTATTGAGTTTGGATTGAATAGATTTGGTTAGTTTGAGGAGTTTTAAGGTAGAAGGGGATTATTTTGTAAGTGTATAAATGATTGATTTTTTTGTTGAATTTGGGGTATTTAAAGTTTTGTTATAGTGGATTTTAATTTATGTTGTGTTTGTTGAGTAATATGTAGTATTGTATTGTTATTATGTGGTATTGTTTGTTTATTTAGTTATAGTTAAATTTGTATAGTGTGGAGAGTGAATTGATTGATTGTGAAGGGT
+
IIIIIIIIIIIIIIIIIIIIIIIIIIIIIIIIIIIIIIIIIIIIIIIIIIIIIIIIIIIIIIIIIIIIIIIIIIIIIIIIIIIIIIIIIIIIIIIIIIIIIIIIIIIIIIIIIIIIIIIIIIIIIIIIIIIIIIIIIIIIIIIIIIIIIIIIIIIIIIIIIIIIIIIIIIIIIIIIIIIIIIIIIIIIIIIIIIIIIIIIIIIIIIIIIIIIIIIIIIIIIIIIIIIIIIIIIIIIIIIIIIIIIIIIIIIIIIIIIIIIIIIIIIIIIIIIIIIIIIIIIIIIIIIIIIIIIIIIIIIIIIIIIIIIIIIIIIIIIIIIIIIIIIIIIIIIIIIIIIIIIIIIIIIIII
@R0001023
TGGTTGAATTTTAGTTTTTGTTTTTATGGTTATGGGGTTTCGGTGGACGTACGTACGCGGTAGTTTTTATGTTTTTCGTTTATAATCGATTTTGTATTGAGTTTGGATTGAATAGATTTGGTTAGTTTGAGGAGTTTTAAGGTAGAAGGGGATTATTTCGTAAGTGTATAAATGGTTGATTTTTTTGTTGAATTTGGGGTATTTAAAGTTTTGTTATAGCGGATTTTAATTTATGTCGCGTTTGTCGAGTAATATGTAGTATTGTATTGTTATTATGCGGTATCGTTTGTTTATTTAGTTATAGTTAAATTTGTATAGCGTGGAGAGTGAATCGATCGATCGTGAAGGGT
+
IIIIIIIIIIIIIIIIIIIIIIIIIIIIIIIIIIIIIIIIIIIIIIIIIIIIIIIIIIIIIIIIIIIIIIIIIIIIIIIIIIIIIIIIIIIIIIIIIIIIIIIIIIIIIIIIIIIIIIIIIIIIIIIIIIIIIIIIIIIIIIIIIIIIIIIIIIIIIIIIIIIIIIIIIIIIIIIIIIIIIIIIIIIIIIIIIIIIIIIIIIIIIIIIIIIIIIIIIIIIIIIIIIIIIIIIIIIIIIIIIIIIIIIIIIIIIIIIIIIIIIIIIIIIIIIIIIIIIIIIIIIIIIIIIIIIIIIIIIIIIIIIIIIIIIIIIIIIIIIIIIIIIIIIIIIIIIIIIIIIIIIIIIIIII
@R0001024
TGGTTGAATTTTAGTTTTTGTTTTTATGGTTATGGGGTTTTGGTGGACGTACGTACGCGGTAGTTTTTATGTTTTTCGTTTATAATCGATTTTGTATTGAGTTTGGATTGAATAGATTTGGTTAGTTTGAGGAGTTTTAAGGTAGAAGGGGATTATTTCGTAAGTGTATAAATGGTTGATTTTTTTGTTGAATTTGGGGTATTTAAAGTTTTGTTATAGCGGATCTTAATTTATGTCGCGTTTGTCGAGTAATATGTAGTATTGTATTGTTATTACGCGGTATCGTTTGTTTATTTAGTTATAGTTAAATTTGTATAGCGTGGAGAGTGAATCGATCGATCGTGAAGGGT
+
IIIIIIIIIIIIIIIIIIIIIIIIIIIIIIIIIIIIIIIIIIIIIIIIIIIIIIIIIIIIIIIIIIIIIIIIIIIIIIIIIIIIIIIIIIIIIIIIIIIIIIIIIIIIIIIIIIIIIIIIIIIIIIIIIIIIIIIIIIIIIIIIIIIIIIIIIIIIIIIIIIIIIIIIIIIIIIIIIIIIIIIIIIIIIIIIIIIIIIIIIIIIIIIIIIIIIIIIIIIIIIIIIIIIIIIIIIIIIIIIIIIIIIIIIIIIIIIIIIIIIIIIIIIIIIIIIIIIIIIIIIIIIIIIIIIIIIIIIIIIIIIIIIIIIIIIIIIIIIIIIIIIIIIIIIIIIIIIIIIIIIIIIIIIII
@R0001025
TGGTTGAATTTTAGTTTTTGTTTTTATGGTTATGGGGTTTTGGTGGATGTATGTATGTGGTAGTTTTTATGTTTTTTGTTTATAATTGATTTTGTATTGAGTTTGGATTGAATAGATTTGGTTAGTTTGAGGAGTTTTAAGGTAGAAGGGGATTATTTTGTAAGTGCATAAATGATTGATTTTTTTGTTGAATTTGGGGTATTTAAAGTTTTGTTATAGTGGATTTTAATTTATGTTGTGTTTGTTGAGTAATATGTAGTATTGTATTGTTATTATGTGGTATTGTTTGTTTATTTAGTTATAGTTAAATTTGTATAGTGTGGAGAGTGAATTGATTGATTGTGAAGGGT
+
IIIIIIIIIIIIIIIIIIIIIIIIIIIIIIIIIIIIIIIIIIIIIIIIIIIIIIIIIIIIIIIIIIIIIIIIIIIIIIIIIIIIIIIIIIIIIIIIIIIIIIIIIIIIIIIIIIIIIIIIIIIIIIIIIIIIIIIIIIIIIIIIIIIIIIIIIIIIIIIIIIIIIIIIIIIIIIIIIIIIIIIIIIIIIIIIIIIIIIIIIIIIIIIIIIIIIIIIIIIIIIIIIIIIIIIIIIIIIIIIIIIIIIIIIIIIIIIIIIIIIIIIIIIIIIIIIIIIIIIIIIIIIIIIIIIIIIIIIIIIIIIIIIIIIIIIIIIIIIIIIIIIIIIIIIIIIIIIIIIIIIIIIIIIII
@R0001026
TGGTTGAATTTTAGTTTTTGTTTTTATGGTTATGGGGTTTCGGTGGACGTACGTACGCGGTAGTTTTTATGTTTTTCGTTTATAATCGATTTTGTATTGAGTTTGGATTGAATAGATTTGGTTAGTTTGAGGAGTTTTAAGGTAGAAGGGGATTATTTCGTAAGTGTATAAATGGTTGATTTTTTTGTTGAATTTGGGGTATTTAAAGTTTTGTTATAGCGGATTTTAATTTATGTCGCGTTTGTCGAGTAATATGTAGTATTGTATTGTTATTACGCGGTATCGTTTGTTTATTTAGTTATAGTTAAATTTGTATAGCGTGGAGAGTGAATCGATCGATCGTGAAGGGT
+
IIIIIIIIIIIIIIIIIIIIIIIIIIIIIIIIIIIIIIIIIIIIIIIIIIIIIIIIIIIIIIIIIIIIIIIIIIIIIIIIIIIIIIIIIIIIIIIIIIIIIIIIIIIIIIIIIIIIIIIIIIIIIIIIIIIIIIIIIIIIIIIIIIIIIIIIIIIIIIIIIIIIIIIIIIIIIIIIIIIIIIIIIIIIIIIIIIIIIIIIIIIIIIIIIIIIIIIIIIIIIIIIIIIIIIIIIIIIIIIIIIIIIIIIIIIIIIIIIIIIIIIIIIIIIIIIIIIIIIIIIIIIIIIIIIIIIIIIIIIIIIIIIIIIIIIIIIIIIIIIIIIIIIIIIIIIIIIIIIIIIIIIIIIIII
@R0001027
TGGTTGAATTTTAGTTTTTGTTTTTATGGTTATGGGGTTTCGGTGGACGTACGTACGCGGTAGTTTTTATGTTTTTCGTTTATAATCGATTTTGTATTGAGTTTGGATTGAATAGATTTGGTTAGTTTGAGGAGTTTTAAGGTAGAAGGGGATTATTTCGTAAGTGTATAAATGGTTGATTTTTTTGTTGAATCTGGGGTATTTAAAGTTTTGTTATAGCGGATTTTAATTTATGTCGCGTTTGTCGAGTAATATGTAGTATTGTATTGTTATTACGCGGTATCGTTTGTTTATTTAGTTATAGTTAAATTTGTATAGCGTGGAGAGTGAATCGATTGATCGTGAAGGGT
+
IIIIIIIIIIIIIIIIIIIIIIIIIIIIIIIIIIIIIIIIIIIIIIIIIIIIIIIIIIIIIIIIIIIIIIIIIIIIIIIIIIIIIIIIIIIIIIIIIIIIIIIIIIIIIIIIIIIIIIIIIIIIIIIIIIIIIIIIIIIIIIIIIIIIIIIIIIIIIIIIIIIIIIIIIIIIIIIIIIIIIIIIIIIIIIIIIIIIIIIIIIIIIIIIIIIIIIIIIIIIIIIIIIIIIIIIIIIIIIIIIIIIIIIIIIIIIIIIIIIIIIIIIIIIIIIIIIIIIIIIIIIIIIIIIIIIIIIIIIIIIIIIIIIIIIIIIIIIIIIIIIIIIIIIIIIIIIIIIIIIIIIIIIIIII
@R0001028
TGGTTGAATTTTAGTTTCTGTTTTTATGGTTATGGGGTTTTGGTGGATGTATGTATGTGGTAGTTTTTATGTTTTTTGTTTATAATTGATTTTGTATTGAGTTTGGATTGAATAGATTTGGTTAGTTTGAGGAGTTTTAAGGTAGAAGGGGATTATTTTGTAAGTGTATAAATGATTGATTTTTTTGTTGAATTTGGGGTATTTAAAGTTTTGTTATAGTGGATTTTAATCTATGTTGTGTTTGTTGAGTAATATGTAGTATTGTATTGTTATTATGTGGTATTGTTTGTTTATTTAGTTATAGTTAAATTTGTATAGTGTGGAGAGTGAATTGATTGATTGTGAAGGGT
+
IIIIIIIIIIIIIIIIIIIIIIIIIIIIIIIIIIIIIIIIIIIIIIIIIIIIIIIIIIIIIIIIIIIIIIIIIIIIIIIIIIIIIIIIIIIIIIIIIIIIIIIIIIIIIIIIIIIIIIIIIIIIIIIIIIIIIIIIIIIIIIIIIIIIIIIIIIIIIIIIIIIIIIIIIIIIIIIIIIIIIIIIIIIIIIIIIIIIIIIIIIIIIIIIIIIIIIIIIIIIIIIIIIIIIIIIIIIIIIIIIIIIIIIIIIIIIIIIIIIIIIIIIIIIIIIIIIIIIIIIIIIIIIIIIIIIIIIIIIIIIIIIIIIIIIIIIIIIIIIIIIIIIIIIIIIIIIIIIIIIIIIIIIIIII
@R0001029
TGGTTGAATTTTAGTTTTTGTTTTTATGGTTATGGGGTTTCGGTGGACGTACGTACGCGGTAGTTTTTATGTTTTTCGTTTATAATCGATTTTGTATTGAGTTTGGATTGAATAGATTTGGTTAGTTTGAGGAGTTTTAAGGTAGAAGGGGATTATTTCGTAAGTGTATAAATGGTTGATTTTTTTGTTGAATTTGGGGTATTTAAAGTTTTGTTATAGCGGATTTTAATTTATGTCGCGTTTGTCGAGTAATATGTAGTATTGTATTGTTATTACGCGGTATTGTTTGTTTATTTAGTTATAGTTAAATTTGTATAGCGTGGAGAGTGAATCGATCGATCGTGAAGGGT
+
IIIIIIIIIIIIIIIIIIIIIIIIIIIIIIIIIIIIIIIIIIIIIIIIIIIIIIIIIIIIIIIIIIIIIIIIIIIIIIIIIIIIIIIIIIIIIIIIIIIIIIIIIIIIIIIIIIIIIIIIIIIIIIIIIIIIIIIIIIIIIIIIIIIIIIIIIIIIIIIIIIIIIIIIIIIIIIIIIIIIIIIIIIIIIIIIIIIIIIIIIIIIIIIIIIIIIIIIIIIIIIIIIIIIIIIIIIIIIIIIIIIIIIIIIIIIIIIIIIIIIIIIIIIIIIIIIIIIIIIIIIIIIIIIIIIIIIIIIIIIIIIIIIIIIIIIIIIIIIIIIIIIIIIIIIIIIIIIIIIIIIIIIIIIII
@R0001030
TGGTTGAATTTTAGTTTCTGTTTTTATGGTTATGGGGTTTTGGTGGATGTATGTATGTGGTAGTTTTTATGTTTTTTGTTTATAATTGATTTTGTATTGAGTTTGGATTGAATAGATTTGGTTAGTTTGAGGAGTTTTAAGGTAGAAGGGGATTATTTTGTAAGTGTATAAATGATTGATTTTTTTGTTGAATTTGGGGTATTTAAAGTTTTGTTATAGTGGATTTTAATCTATGTTGTGTTTGTTGAGTAATATGTAGTATTGTATTGTTATTATGTGGTATTGTTTGTTTATTTAGTTATAGTTAAATTTGTATAGTGTGGAGAGTGAATTGATTGATTGTGAAGGGT
+
IIIIIIIIIIIIIIIIIIIIIIIIIIIIIIIIIIIIIIIIIIIIIIIIIIIIIIIIIIIIIIIIIIIIIIIIIIIIIIIIIIIIIIIIIIIIIIIIIIIIIIIIIIIIIIIIIIIIIIIIIIIIIIIIIIIIIIIIIIIIIIIIIIIIIIIIIIIIIIIIIIIIIIIIIIIIIIIIIIIIIIIIIIIIIIIIIIIIIIIIIIIIIIIIIIIIIIIIIIIIIIIIIIIIIIIIIIIIIIIIIIIIIIIIIIIIIIIIIIIIIIIIIIIIIIIIIIIIIIIIIIIIIIIIIIIIIIIIIIIIIIIIIIIIIIIIIIIIIIIIIIIIIIIIIIIIIIIIIIIIIIIIIIIIII
@R0001031
TGGTTGAATTTTAGTTTTTGTTTTTATGGTTATGGGGTTTTGGTGGATGTATGTATGTGGTAGTTTTTATGTTTTTTGTTTATAATTGATTTTGTATTGAGTTTGGATTGAATAGATTTGGTTAGTTTGAGGAGTTTTAAGGTAGAAGGGGATTATTTTGTAAGTGTATAAATGATTGATTTTTTTGTTGAATTTGGGGTATTTAAAGTTTTGTTATAGTGGATTTTAATTTATGTTGTGTTTGTTGAGTAATATGTAGTATTGTATTGTTATTATGTGGTATTGTTTGTTTATTTAGTTATAGTTAAATTTGTATAGTGTGGAGAGTGAATTGATTGATTGTGAAGGGT
+
IIIIIIIIIIIIIIIIIIIIIIIIIIIIIIIIIIIIIIIIIIIIIIIIIIIIIIIIIIIIIIIIIIIIIIIIIIIIIIIIIIIIIIIIIIIIIIIIIIIIIIIIIIIIIIIIIIIIIIIIIIIIIIIIIIIIIIIIIIIIIIIIIIIIIIIIIIIIIIIIIIIIIIIIIIIIIIIIIIIIIIIIIIIIIIIIIIIIIIIIIIIIIIIIIIIIIIIIIIIIIIIIIIIIIIIIIIIIIIIIIIIIIIIIIIIIIIIIIIIIIIIIIIIIIIIIIIIIIIIIIIIIIIIIIIIIIIIIIIIIIIIIIIIIIIIIIIIIIIIIIIIIIIIIIIIIIIIIIIIIIIIIIIIIII
@R0001032
TGGTTGAATTTTAGTTTTTGTTTTTATGGTTATGGGGTTTCGGTGGACGTACGTACGCGGTAGTTTTTATGTTTTTCGTTTATAATCGATTTTGTATTGAGTTTGGATTGAATAGATTTGGCTAGTTTGAGGAGTTTTAAGGTAGAAGGGGATTATTTCGTAAGTGTACAAATGGTTGATTTTTTTGTTGAATTTGGGGTATTTAAAGTTTTGTTATAGCGGATTTTAATTTATGTCGCGTTTGTCGAGTAATATGTAGTATTGTATTGTTATTACGCGGTATCGTTTGTTTATTTAGTTATAGTTAAATTTGCATAGCGTGGAGAGTGAATCGATCGATCGTGAAGGGT
+
IIIIIIIIIIIIIIIIIIIIIIIIIIIIIIIIIIIIIIIIIIIIIIIIIIIIIIIIIIIIIIIIIIIIIIIIIIIIIIIIIIIIIIIIIIIIIIIIIIIIIIIIIIIIIIIIIIIIIIIIIIIIIIIIIIIIIIIIIIIIIIIIIIIIIIIIIIIIIIIIIIIIIIIIIIIIIIIIIIIIIIIIIIIIIIIIIIIIIIIIIIIIIIIIIIIIIIIIIIIIIIIIIIIIIIIIIIIIIIIIIIIIIIIIIIIIIIIIIIIIIIIIIIIIIIIIIIIIIIIIIIIIIIIIIIIIIIIIIIIIIIIIIIIIIIIIIIIIIIIIIIIIIIIIIIIIIIIIIIIIIIIIIIIIII
@R0001033
TGGTTGAATTTTAGTTTTTGTTTTTATGGTTATGGGGTTTCGGTGGACGTACGTACGCGGTAGTTTTTATGTTTTTCGTTTATAATCGATTTTGTATTGAGTTTGGATTGAATAGATTTGGTTAGTTTGAGGAGTTTTAAGGTAGAAGGGGATTATTTCGTAAGTGTATAAATGGTTGATTTTTTTGTTGAATTTGGGGTATTTAAAGTTTTGTTATAGCGGATTTTAATTTATGTCGCGTTTGTCGAGTAATATGTAGTATTGTATTGTTATTACGCGGTATCGTTTGTTTATTTAGTTATAGTTAAATTTGTATAGCGTGGAGAGTGAATCGATCGATCGTGAAGGGT
+
IIIIIIIIIIIIIIIIIIIIIIIIIIIIIIIIIIIIIIIIIIIIIIIIIIIIIIIIIIIIIIIIIIIIIIIIIIIIIIIIIIIIIIIIIIIIIIIIIIIIIIIIIIIIIIIIIIIIIIIIIIIIIIIIIIIIIIIIIIIIIIIIIIIIIIIIIIIIIIIIIIIIIIIIIIIIIIIIIIIIIIIIIIIIIIIIIIIIIIIIIIIIIIIIIIIIIIIIIIIIIIIIIIIIIIIIIIIIIIIIIIIIIIIIIIIIIIIIIIIIIIIIIIIIIIIIIIIIIIIIIIIIIIIIIIIIIIIIIIIIIIIIIIIIIIIIIIIIIIIIIIIIIIIIIIIIIIIIIIIIIIIIIIIIII
@R0001034
TGGTTGAATTTTAGTTTTTGTTTTTATGGTTATGGGGTTTCGGTGGACGTACGTACGCGGTAGTTTTTATGTTTTTCGTTTATAATCGATTTTGTATTGAGTTTGGATTGAATAGATTTGGTTAGTTTGAGGAGTTTTAAGGTAGAAGGGGATTATTTCGTAAGTGTATAAATGGTTGATTTTTTTGTTGAATTTGGGGTATTTAAAGTTTTGTTATAGCGGATTTTAATTTATGTCGCGTTTGTCGAGTAATATGTAGTATTGTATTGTTATTACGCGGTATCGTCTGTTTATTTAGTTATAGTTAAATTTGTATAGCGTGGAGAGTGAATCGATCGATCGTGAAGGGT
+
IIIIIIIIIIIIIIIIIIIIIIIIIIIIIIIIIIIIIIIIIIIIIIIIIIIIIIIIIIIIIIIIIIIIIIIIIIIIIIIIIIIIIIIIIIIIIIIIIIIIIIIIIIIIIIIIIIIIIIIIIIIIIIIIIIIIIIIIIIIIIIIIIIIIIIIIIIIIIIIIIIIIIIIIIIIIIIIIIIIIIIIIIIIIIIIIIIIIIIIIIIIIIIIIIIIIIIIIIIIIIIIIIIIIIIIIIIIIIIIIIIIIIIIIIIIIIIIIIIIIIIIIIIIIIIIIIIIIIIIIIIIIIIIIIIIIIIIIIIIIIIIIIIIIIIIIIIIIIIIIIIIIIIIIIIIIIIIIIIIIIIIIIIIIII
@R0001035
TGGTTGAATTTTAGTTTTTGTTTTTATGGTTATGGGGTTTCGGTGGACGTACGTACGCGGTAGTTTTTATGTCTTTCGTTTATAATCGATTTTGTATTGAGTTTGGATTGAATAGATTTGGTTAGTTTGAGGAGTTTTAAGGTAGAAGGGGATTATTTCGTAAGTGTATAAATGGTTGATTTTTTTGTTGAATTTGGGGTATTTAAAGTTTTGTTATAGCGGATTTTAATTTATGTCGCGTTTGTCGAGTAATATGTAGTATTGTATTGTTATTACGCGGTATCGTTTGTTTATTTAGTTATAGTTAAATTTGTATAGCGTGGAGAGTGAATCGATCGATCGTGAAGGGT
+
IIIIIIIIIIIIIIIIIIIIIIIIIIIIIIIIIIIIIIIIIIIIIIIIIIIIIIIIIIIIIIIIIIIIIIIIIIIIIIIIIIIIIIIIIIIIIIIIIIIIIIIIIIIIIIIIIIIIIIIIIIIIIIIIIIIIIIIIIIIIIIIIIIIIIIIIIIIIIIIIIIIIIIIIIIIIIIIIIIIIIIIIIIIIIIIIIIIIIIIIIIIIIIIIIIIIIIIIIIIIIIIIIIIIIIIIIIIIIIIIIIIIIIIIIIIIIIIIIIIIIIIIIIIIIIIIIIIIIIIIIIIIIIIIIIIIIIIIIIIIIIIIIIIIIIIIIIIIIIIIIIIIIIIIIIIIIIIIIIIIIIIIIIIIII
@R0001036
TGGTTGAATTTTAGTTTTTGTTTTTATGGTTATGGGGTTTTGGTGGATGTATGTATGTGGTAGTTTTTATGTTTTTTGTTTATAATTGATTTTGTATTGAGTTTGGATTGAATAGATTTGGTTAGTTTGAGGAGTTTTAAGGTAGAAGGGGATTATTTTGTAAGTGTATAAATGATTGATTTCTTTGTTGAATTTGGGGTATTTAAAGTTTTGTTATAGTGGATTTTAATTTATGTCGTGTTTGTTGAGTAATATGTAGTATTGTATTGTTATTATGTGGTATTGTTTGTTTATTTAGTTATAGTTAAATTTGTATAGTGTGGAGAGTGAATTGATTGATTGTGAAGGGT
+
IIIIIIIIIIIIIIIIIIIIIIIIIIIIIIIIIIIIIIIIIIIIIIIIIIIIIIIIIIIIIIIIIIIIIIIIIIIIIIIIIIIIIIIIIIIIIIIIIIIIIIIIIIIIIIIIIIIIIIIIIIIIIIIIIIIIIIIIIIIIIIIIIIIIIIIIIIIIIIIIIIIIIIIIIIIIIIIIIIIIIIIIIIIIIIIIIIIIIIIIIIIIIIIIIIIIIIIIIIIIIIIIIIIIIIIIIIIIIIIIIIIIIIIIIIIIIIIIIIIIIIIIIIIIIIIIIIIIIIIIIIIIIIIIIIIIIIIIIIIIIIIIIIIIIIIIIIIIIIIIIIIIIIIIIIIIIIIIIIIIIIIIIIIIII
@R0001037
TGGTTGAATTTTAGTTTTTGTTTTTATGGTTATGGGGTTTTGGTGGATGTATGTATGTGGTAGTTTTTATGTTTTTTGTTTATAATTGATTCTGTATTGAGTTTGGATTGAATAGATTTGGTTAGTTTGAGGAGTTTTAAGGTAGAAGGGGATTATTTTGTAAGTGTATAAATGATTGATTTTTTTGTTGAATTTGGGGTATTTAAAGTTTTGTTATAGTGGATTTTAATTTATGTTGTGTTTGTTGAGTAATATGTAGTATTGTATTGTTATTATGTGGTATTGTTTGTTTATTTAGTTATAGTTAAATTTGTATAGTGTGGAGAGTGAATTGATTGATTGTGAAGGGT
+
IIIIIIIIIIIIIIIIIIIIIIIIIIIIIIIIIIIIIIIIIIIIIIIIIIIIIIIIIIIIIIIIIIIIIIIIIIIIIIIIIIIIIIIIIIIIIIIIIIIIIIIIIIIIIIIIIIIIIIIIIIIIIIIIIIIIIIIIIIIIIIIIIIIIIIIIIIIIIIIIIIIIIIIIIIIIIIIIIIIIIIIIIIIIIIIIIIIIIIIIIIIIIIIIIIIIIIIIIIIIIIIIIIIIIIIIIIIIIIIIIIIIIIIIIIIIIIIIIIIIIIIIIIIIIIIIIIIIIIIIIIIIIIIIIIIIIIIIIIIIIIIIIIIIIIIIIIIIIIIIIIIIIIIIIIIIIIIIIIIIIIIIIIIIII
@R0001038
TGGTTGAATTTTAGTTTTTGTTTTTATGGTTATGGGGTTTTGGTGGACGTATGTATGTGGTAGTTTTTATGTTTTTTGTTTATAATTGATTTTGTATTGAGTTTGGATTGAATAGATTTGGTTAGTTTGAGGAGTTTTAAGGTAGAAGGGGATTATTTTGTAAGTGTATAAATGATTGATTTTTTTGTTGAATTTGGGGTATTTAAAGTTTTGTTATAGCGGATTTTAATTTATGTTGTGTTTGTTGAGTAATATGTAGTATTGTATTGTTATTATGTGGTATTGTTTGTTTATTTAGTTATAGTTAAATTTGTATAGTGTGGAGAGTGAATTGATTGATTGTGAAGGGT
+
IIIIIIIIIIIIIIIIIIIIIIIIIIIIIIIIIIIIIIIIIIIIIIIIIIIIIIIIIIIIIIIIIIIIIIIIIIIIIIIIIIIIIIIIIIIIIIIIIIIIIIIIIIIIIIIIIIIIIIIIIIIIIIIIIIIIIIIIIIIIIIIIIIIIIIIIIIIIIIIIIIIIIIIIIIIIIIIIIIIIIIIIIIIIIIIIIIIIIIIIIIIIIIIIIIIIIIIIIIIIIIIIIIIIIIIIIIIIIIIIIIIIIIIIIIIIIIIIIIIIIIIIIIIIIIIIIIIIIIIIIIIIIIIIIIIIIIIIIIIIIIIIIIIIIIIIIIIIIIIIIIIIIIIIIIIIIIIIIIIIIIIIIIIIII
@R0001039
TGGTTGAATTTTAGTTTTTGTTTTTATGGTTATGGGGTTTCGGTGGACGTACGTACGCGGTAGTTTTTATGTTTTTCGTTTATAATCGATTTTGTATTGAGTTTGGATTGAATAGATTTGGTTAGTTTGAGGAGTTTTAAGGTAGAAGGGGATTATTTCGTAAGTGTATAAATGGTTGATTTTTTTGTTGAATTTGGGGTATTTAAAGTTTTGTTATAGCGGATTTTAATTTATGTCGCGTTTGTCGAGTAATATGTAGTATTGTATTGTTATTACGCGGTATCGTTTGTTTATTTAGTTATAGTTAAATTTGTATAGCGTGGAGAGTGAATCGATCGATCGTGAAGGGT
+
IIIIIIIIIIIIIIIIIIIIIIIIIIIIIIIIIIIIIIIIIIIIIIIIIIIIIIIIIIIIIIIIIIIIIIIIIIIIIIIIIIIIIIIIIIIIIIIIIIIIIIIIIIIIIIIIIIIIIIIIIIIIIIIIIIIIIIIIIIIIIIIIIIIIIIIIIIIIIIIIIIIIIIIIIIIIIIIIIIIIIIIIIIIIIIIIIIIIIIIIIIIIIIIIIIIIIIIIIIIIIIIIIIIIIIIIIIIIIIIIIIIIIIIIIIIIIIIIIIIIIIIIIIIIIIIIIIIIIIIIIIIIIIIIIIIIIIIIIIIIIIIIIIIIIIIIIIIIIIIIIIIIIIIIIIIIIIIIIIIIIIIIIIIIII
@R0001040
TGGTTGAATTTTAGTTTTTGTTTTTATGGTTATGGGGTTTTGGTGGATGTATGTATGTGGTAGTTTTTATGTTTTTTGTTTATAATCGATTTTGTATTGAGTTTGGATTGAATAGATTTGGTTAGTTTGAGGAGTTTTAAGGTAGAAGGGGATTATTTTGTAAGTGTATAAATGATTGATTTTTTTGTTGAATTTGGGGTATTTAAAGTTTTGTTATAGTGGATTTTAATTTATGTTGCGTTTGTTGAGTAATATGTAGTATTGTATTGTTATTATGTGGTATTGTTTGTTTATTTAGTTATAGTTAAATTTGTATAGTGTGGAGAGTGAATTGATTGATTGTGAAGGGT
+
IIIIIIIIIIIIIIIIIIIIIIIIIIIIIIIIIIIIIIIIIIIIIIIIIIIIIIIIIIIIIIIIIIIIIIIIIIIIIIIIIIIIIIIIIIIIIIIIIIIIIIIIIIIIIIIIIIIIIIIIIIIIIIIIIIIIIIIIIIIIIIIIIIIIIIIIIIIIIIIIIIIIIIIIIIIIIIIIIIIIIIIIIIIIIIIIIIIIIIIIIIIIIIIIIIIIIIIIIIIIIIIIIIIIIIIIIIIIIIIIIIIIIIIIIIIIIIIIIIIIIIIIIIIIIIIIIIIIIIIIIIIIIIIIIIIIIIIIIIIIIIIIIIIIIIIIIIIIIIIIIIIIIIIIIIIIIIIIIIIIIIIIIIIIII
@R0001041
TGGTTGAATTTTAGTTTTTGTTTTTATGGTTATGGGGTTTCGGTGGACGTACGTACGCGGTAGTTTTTATGTTTTTCGTTTATAATCGATTTTGTATTGAGTTTGGATTGAATAGATTTGGTTAGTTTGAGGAGTTTTAAGGTAGAAGGGGATTATTTCGTAAGTGTATAAATGGTTGATTTTTTTGTTGAATTTGGGGTATTTAAAGTTTTGTTATAGCGGATTTTAATTTATGTCGCGTTTGTCGAGTAATATGTAGTATTGTATTGTTATTACGCGGTATCGTTTGTTTATTTAGTTATAGTTAAATTTGTATAGCGTGGAGAGTGAATCGATCGATCGTGAAGGGT
+
IIIIIIIIIIIIIIIIIIIIIIIIIIIIIIIIIIIIIIIIIIIIIIIIIIIIIIIIIIIIIIIIIIIIIIIIIIIIIIIIIIIIIIIIIIIIIIIIIIIIIIIIIIIIIIIIIIIIIIIIIIIIIIIIIIIIIIIIIIIIIIIIIIIIIIIIIIIIIIIIIIIIIIIIIIIIIIIIIIIIIIIIIIIIIIIIIIIIIIIIIIIIIIIIIIIIIIIIIIIIIIIIIIIIIIIIIIIIIIIIIIIIIIIIIIIIIIIIIIIIIIIIIIIIIIIIIIIIIIIIIIIIIIIIIIIIIIIIIIIIIIIIIIIIIIIIIIIIIIIIIIIIIIIIIIIIIIIIIIIIIIIIIIIIII
@R0001042
TGGTTGAATTTTAGTTTTTGTTTTTATGGTTATGGGGTTTCGGTGGACGTACGTACGCGGTAGTTTTTATGTTTTTCGTTTATAATCGATTTTGTATTGAGTTTGGATTGAATAGATTTGGTTAGTTTGAGGAGTTTTAAGGTAGAAGGGGATTATTTCGTAAGTGTATAAATGGTTGATTTTTTTGTTGAATTTGGGGTATTTAAAGTTTTGTTATAGCGGATTTTAATTTATGTCGCGTTTGTCGAGTAATATGTAGTATTGTATTGTTATTACGCGGTATCGTTTGTTTATTTAGTTATAGTTAAATTTGTATAGCGTGGAGAGTGAATCGATCGATCGTGAAGGGT
+
IIIIIIIIIIIIIIIIIIIIIIIIIIIIIIIIIIIIIIIIIIIIIIIIIIIIIIIIIIIIIIIIIIIIIIIIIIIIIIIIIIIIIIIIIIIIIIIIIIIIIIIIIIIIIIIIIIIIIIIIIIIIIIIIIIIIIIIIIIIIIIIIIIIIIIIIIIIIIIIIIIIIIIIIIIIIIIIIIIIIIIIIIIIIIIIIIIIIIIIIIIIIIIIIIIIIIIIIIIIIIIIIIIIIIIIIIIIIIIIIIIIIIIIIIIIIIIIIIIIIIIIIIIIIIIIIIIIIIIIIIIIIIIIIIIIIIIIIIIIIIIIIIIIIIIIIIIIIIIIIIIIIIIIIIIIIIIIIIIIIIIIIIIIIII
@R0001043
TGGTTGAATTTTAGTTTTTGTTTTTATGGTTATGGGGTTTCGGTGGACGTACGTACGCGGTAGTTTTTATGTTTTTCGTTTATAATCGATTTTGTATTGAGTTTGGATTGAATAGATTTGGTTAGTTTGAGGAGTTTTAAGGTAGAAGGGGATTATTTCGTAAGTGTATAAATGGTTGATTTTTTTGTTGAATTTGGGGTATTTAAAGTTTTGTTATAGCGGATTTTAATTTATGTCGCGTTTGTCGAGTAATATGTAGTATTGTATTGTTATTACGCGGTATCGTTTGTTTATTTAGTTATAGTTAAATTTGTATAGCGTGGAGAGTGAATTGATCGATCGTGAAGGGT
+
IIIIIIIIIIIIIIIIIIIIIIIIIIIIIIIIIIIIIIIIIIIIIIIIIIIIIIIIIIIIIIIIIIIIIIIIIIIIIIIIIIIIIIIIIIIIIIIIIIIIIIIIIIIIIIIIIIIIIIIIIIIIIIIIIIIIIIIIIIIIIIIIIIIIIIIIIIIIIIIIIIIIIIIIIIIIIIIIIIIIIIIIIIIIIIIIIIIIIIIIIIIIIIIIIIIIIIIIIIIIIIIIIIIIIIIIIIIIIIIIIIIIIIIIIIIIIIIIIIIIIIIIIIIIIIIIIIIIIIIIIIIIIIIIIIIIIIIIIIIIIIIIIIIIIIIIIIIIIIIIIIIIIIIIIIIIIIIIIIIIIIIIIIIIII
@R0001044
TGGTTGAATTTTAGTTTTTGTTTTTATGGTTATGGGGTTTCGGTGGACGTACGTACGCGGTAGTTTTTATGTTTTTCGTTTATAATCGATTTTGTATTGAGTTTGGATTGAATAGATTTGGTTAGTTTGAGGAGTTTTAAGGTAGAAGGGGATTATTTCGTAAGTGTATAAATGGTTGATTTTTTTGTTGAATTTGGGGTATTTAAAGTTTTGTTATAGCGGATTTTAATTTATGTCGCGTTTGTCGAGTAATATGTAGTATTGTATTGTTATTATGCGGTATCGTTTGTTTATTTAGTTATAGTTAAATTTGTATAGCGTGGAGAGTGAATCGATCGATCGTGAAGGGT
+
IIIIIIIIIIIIIIIIIIIIIIIIIIIIIIIIIIIIIIIIIIIIIIIIIIIIIIIIIIIIIIIIIIIIIIIIIIIIIIIIIIIIIIIIIIIIIIIIIIIIIIIIIIIIIIIIIIIIIIIIIIIIIIIIIIIIIIIIIIIIIIIIIIIIIIIIIIIIIIIIIIIIIIIIIIIIIIIIIIIIIIIIIIIIIIIIIIIIIIIIIIIIIIIIIIIIIIIIIIIIIIIIIIIIIIIIIIIIIIIIIIIIIIIIIIIIIIIIIIIIIIIIIIIIIIIIIIIIIIIIIIIIIIIIIIIIIIIIIIIIIIIIIIIIIIIIIIIIIIIIIIIIIIIIIIIIIIIIIIIIIIIIIIIIII
@R0001045
TGGTTGAATTTTAGTTTTTGTTTTTATGGTTATGGGGTTTCGGTGGACGTACGTACGCGGTAGTTTTTATGTCTTTCGTTTATAATCGATTTTGTATTGAGTTTGGATTGAATAGATTTGGTTAGTTTGAGGAGTTTTAAGGTAGAAGGGGATTATTTCGTAAGTGTATAAATGGTTGATTTTTTTGTTGAATTTGGGGTATTTAAAGTTTTGTTATAGCGGATTTTAATTTATGTCGCGTTTGTCGAGTAATATGTAGTATTGTATTGTTATTACGCGGTATCGTTTGTTTATTTAGTTATAGTTAAATTTGTATAGCGTGGAGAGTGAATCGATCGATCGTGAAGGGT
+
IIIIIIIIIIIIIIIIIIIIIIIIIIIIIIIIIIIIIIIIIIIIIIIIIIIIIIIIIIIIIIIIIIIIIIIIIIIIIIIIIIIIIIIIIIIIIIIIIIIIIIIIIIIIIIIIIIIIIIIIIIIIIIIIIIIIIIIIIIIIIIIIIIIIIIIIIIIIIIIIIIIIIIIIIIIIIIIIIIIIIIIIIIIIIIIIIIIIIIIIIIIIIIIIIIIIIIIIIIIIIIIIIIIIIIIIIIIIIIIIIIIIIIIIIIIIIIIIIIIIIIIIIIIIIIIIIIIIIIIIIIIIIIIIIIIIIIIIIIIIIIIIIIIIIIIIIIIIIIIIIIIIIIIIIIIIIIIIIIIIIIIIIIIIII
@R0001046
TGGTTGAATTTTAGTTTTTGTTTTTATGGTTATGGGGTTTTGGTGGATGTATGTATGCGGTAGTTTTTATGTTTTTTGTTTATAATTGATTTTGTATTGAGTTTGGATTGAATAGATTTGGTTAGTTTGAGGAGTTTTAAGGTAGAAGGGGATTATTTTGTAAGTGTATAAATGATTGATTTTTTTGTTGAATTTGGGGTATTTAAAGTTTTGTTATAGTGGATTTTAATTTATGTTGTGTTTGTTGAGTAATATGTAGTATTGTATTGTTATTATGTGGTATCGTTTGTTTATTTAGTTATAGTTAAATTTGTATAGTGTGGAGAGTGAATTGATTGATTGTGAAGGGT
+
IIIIIIIIIIIIIIIIIIIIIIIIIIIIIIIIIIIIIIIIIIIIIIIIIIIIIIIIIIIIIIIIIIIIIIIIIIIIIIIIIIIIIIIIIIIIIIIIIIIIIIIIIIIIIIIIIIIIIIIIIIIIIIIIIIIIIIIIIIIIIIIIIIIIIIIIIIIIIIIIIIIIIIIIIIIIIIIIIIIIIIIIIIIIIIIIIIIIIIIIIIIIIIIIIIIIIIIIIIIIIIIIIIIIIIIIIIIIIIIIIIIIIIIIIIIIIIIIIIIIIIIIIIIIIIIIIIIIIIIIIIIIIIIIIIIIIIIIIIIIIIIIIIIIIIIIIIIIIIIIIIIIIIIIIIIIIIIIIIIIIIIIIIIIII
@R0001047
TGGTTGAATTTTAGTTTTTGTTTTTATGGTTATGGGGTTTCGGTGGACGTACGTACGCGGTAGTTTTTATGTTTTTCGTCTATAATCGATTTTGTATTGAGTTTGGATTGAATAGATTTGGTTAGTTTGAGGAGTTTTAAGGCAGAAGGGGATTATTTCGTAAGTGTATAAATGGTTGATTTTTTTGTTGAATTTGGGGTATTTAAAGTTTTGTTATAGCGGATTTTAATTTATGTCGCGTTTGTCGAGTAATATGTAGTATTGTATTGTTATTACGCGGTATCGTTTGTTTATTTAGTTATAGTTAAATTTGCATAGCGTGGAGAGTGAATCGATCGATCGTGAAGGGT
+
IIIIIIIIIIIIIIIIIIIIIIIIIIIIIIIIIIIIIIIIIIIIIIIIIIIIIIIIIIIIIIIIIIIIIIIIIIIIIIIIIIIIIIIIIIIIIIIIIIIIIIIIIIIIIIIIIIIIIIIIIIIIIIIIIIIIIIIIIIIIIIIIIIIIIIIIIIIIIIIIIIIIIIIIIIIIIIIIIIIIIIIIIIIIIIIIIIIIIIIIIIIIIIIIIIIIIIIIIIIIIIIIIIIIIIIIIIIIIIIIIIIIIIIIIIIIIIIIIIIIIIIIIIIIIIIIIIIIIIIIIIIIIIIIIIIIIIIIIIIIIIIIIIIIIIIIIIIIIIIIIIIIIIIIIIIIIIIIIIIIIIIIIIIIII
@R0001048
TGGTTGAATTTTAGTTTTTGTTTTTATGGTTATGGGGTTTCGGTGGACGTACGTACGCGGTAGTTTTTATGTTTTTCGTTTATAATCGATTTTGTATTGAGTTTGGATTGAATAGATTTGGTTAGTTTGAGGAGTTTTAAGGTAGAAGGGGATTATTTCGTAAGTGTATAAATGGTTGATTTTTTTGTTGAATTTGGGGTATTTAAAGTTTTGTTATAGCGGATTTTAATTTATGTCGCGTTTGCCGAGCAATATGTAGTATTGTATTGTTATTACGCGGTATCGTTTGTTTATTTAGTTATAGTTAAATTTGTATAGCGTGGAGAGTGAATCGATCGATCGTGAAGGGT
+
IIIIIIIIIIIIIIIIIIIIIIIIIIIIIIIIIIIIIIIIIIIIIIIIIIIIIIIIIIIIIIIIIIIIIIIIIIIIIIIIIIIIIIIIIIIIIIIIIIIIIIIIIIIIIIIIIIIIIIIIIIIIIIIIIIIIIIIIIIIIIIIIIIIIIIIIIIIIIIIIIIIIIIIIIIIIIIIIIIIIIIIIIIIIIIIIIIIIIIIIIIIIIIIIIIIIIIIIIIIIIIIIIIIIIIIIIIIIIIIIIIIIIIIIIIIIIIIIIIIIIIIIIIIIIIIIIIIIIIIIIIIIIIIIIIIIIIIIIIIIIIIIIIIIIIIIIIIIIIIIIIIIIIIIIIIIIIIIIIIIIIIIIIIIII
@R0001049
TGGTTGAATTCTAGTTTTTGTTTTTATGGTTATGGGGTTTCGGTGGACGTACGTACGCGGTAGTTTTTATGTTTTTCGTTTATAATCGATTTTGTATTGAGTTTGGATTGAATAGATTTGGTTAGTTTGAGGAGTTTTAAGGTAGAAGGGGACTATTTCGTAAGTGTATAAATGGTTGATTTTTTTGTTGAATTTGGGGTATTTAAAGTTTTGTTATAGCGGATTTTAATTTATGTCGCGTTTGTCGAGTAATATGTAGTATTGTATTGTTATTACGCGGTATCGTTTGTTTATTTAGTTATAGTTAAATTTGTATAGCGTGGAGAGTGAATCGATCGATCGTGAAGGGT
+
IIIIIIIIIIIIIIIIIIIIIIIIIIIIIIIIIIIIIIIIIIIIIIIIIIIIIIIIIIIIIIIIIIIIIIIIIIIIIIIIIIIIIIIIIIIIIIIIIIIIIIIIIIIIIIIIIIIIIIIIIIIIIIIIIIIIIIIIIIIIIIIIIIIIIIIIIIIIIIIIIIIIIIIIIIIIIIIIIIIIIIIIIIIIIIIIIIIIIIIIIIIIIIIIIIIIIIIIIIIIIIIIIIIIIIIIIIIIIIIIIIIIIIIIIIIIIIIIIIIIIIIIIIIIIIIIIIIIIIIIIIIIIIIIIIIIIIIIIIIIIIIIIIIIIIIIIIIIIIIIIIIIIIIIIIIIIIIIIIIIIIIIIIIIII
@R0001050
TGGTTGAATTTTAGTTTTTGTTTTTATGGTTATGGGGTTTTGGTGGATGTATGTATGTGGTAGTTTTTATGTTTTTTGTTTATAATTGATTTTGTATTGAGTTTGGATTGAATAGATTTGGTTAGTTTGAGGAGTTTTAAGGTAGAAGGGGATTATTTTGTAAGTGTATAAATGATTGATTTTTTTGTTGAATTTGGGGTATTTAAAGTTTTGTTATAGTGGATTTTAATTTATGTTGTGTTTGTTGAGTAATATGTAGTATTGTATTGTTATTATGTGGTATTGTTTGTTTATTTAGTTATAGTTAAATTTGTATAGCGTGGAGAGTGAATTGATTGATTGTGAAGGGT
+
IIIIIIIIIIIIIIIIIIIIIIIIIIIIIIIIIIIIIIIIIIIIIIIIIIIIIIIIIIIIIIIIIIIIIIIIIIIIIIIIIIIIIIIIIIIIIIIIIIIIIIIIIIIIIIIIIIIIIIIIIIIIIIIIIIIIIIIIIIIIIIIIIIIIIIIIIIIIIIIIIIIIIIIIIIIIIIIIIIIIIIIIIIIIIIIIIIIIIIIIIIIIIIIIIIIIIIIIIIIIIIIIIIIIIIIIIIIIIIIIIIIIIIIIIIIIIIIIIIIIIIIIIIIIIIIIIIIIIIIIIIIIIIIIIIIIIIIIIIIIIIIIIIIIIIIIIIIIIIIIIIIIIIIIIIIIIIIIIIIIIIIIIIIIII
@R0001051
TGGTTGAATTTTAGTTTTTGTTTTTATGGTTATGGGGTTTCGGTGGACGTACGTACGCGGTAGTTTTTATGTTTTTCGTTTATAATCGATTTTGTATTGAGTTTGGATTGAATAGATTTGGTTAGTTTGAGGAGTTTTAAGGTAGAAGGGGATTATTTCGTAAGTGTATAAATGGTTGATTTTTTTGTTGAATTTGGGGTATTTAAAGTTTTGTTATAGCGGATTTTAATTTATGTCGCGTTTGTCGAGTAATATGTAGTATTGTATTGTTATTACGCGGTATCGTTTGTTTATTTAGTTATAGTTAAATTTGTATAGCGTGGAGAGTGAATCGATCGATTGTGAAGGGT
+
IIIIIIIIIIIIIIIIIIIIIIIIIIIIIIIIIIIIIIIIIIIIIIIIIIIIIIIIIIIIIIIIIIIIIIIIIIIIIIIIIIIIIIIIIIIIIIIIIIIIIIIIIIIIIIIIIIIIIIIIIIIIIIIIIIIIIIIIIIIIIIIIIIIIIIIIIIIIIIIIIIIIIIIIIIIIIIIIIIIIIIIIIIIIIIIIIIIIIIIIIIIIIIIIIIIIIIIIIIIIIIIIIIIIIIIIIIIIIIIIIIIIIIIIIIIIIIIIIIIIIIIIIIIIIIIIIIIIIIIIIIIIIIIIIIIIIIIIIIIIIIIIIIIIIIIIIIIIIIIIIIIIIIIIIIIIIIIIIIIIIIIIIIIIII
@R0001052
TGGTTGAATTTTAGTTTTTGTTTTTATGGTTATGGGGTTTTGGTGGATGTATGTATGTGGTAGTTTTTATGTTTTTTGTTTATAATTGATTTTGTATTGAGTTTGGATTGAATAGATTTGGTTAGTTTGAGGAGTTTTAAGGTAGAAGGGGATTATTTTGTAAGTGTATAAATGATTGATTTTTTTGTTGAATTTGGGGTATTTAAAGTTTTGTTATAGTGGATTTTAATTTATGTTGTGTTTGTTGAGTAATATGTAGTATTGTATTGTTATTATGTGGTATTGTTTGTTTATTTAGTTATAGTTAAATTTGTATAGTGTGGAGAGTGAATTGATTGATTGTGAAGGGT
+
IIIIIIIIIIIIIIIIIIIIIIIIIIIIIIIIIIIIIIIIIIIIIIIIIIIIIIIIIIIIIIIIIIIIIIIIIIIIIIIIIIIIIIIIIIIIIIIIIIIIIIIIIIIIIIIIIIIIIIIIIIIIIIIIIIIIIIIIIIIIIIIIIIIIIIIIIIIIIIIIIIIIIIIIIIIIIIIIIIIIIIIIIIIIIIIIIIIIIIIIIIIIIIIIIIIIIIIIIIIIIIIIIIIIIIIIIIIIIIIIIIIIIIIIIIIIIIIIIIIIIIIIIIIIIIIIIIIIIIIIIIIIIIIIIIIIIIIIIIIIIIIIIIIIIIIIIIIIIIIIIIIIIIIIIIIIIIIIIIIIIIIIIIIIII
@R0001053
TGGTTGAATTTTAGTTTTTGTTTTTATGGTTATGGGGTTTTGGTGGATGTATGTATGTGGTAGTTTTTATGTTTTTTGTTTATAATTGATTTTGTATTGAGTTTGGATTGAATAGATTTGGTTAGTTTGAGGAGTTTTAAGGTAGAAGGGGATTATTTTGTAAGTGTATAAATGATTGATTTTTTTGTTGAATTTGGGGTATTTAAAGTTTTGTTATAGTGGATTTTAACTTATGTTGTGTTTGTTGAGTAATATGTAGTATTGTATTGTTATTATGTGGTATTGTTTGTTTATTTAGTTATAGTTAAATTTGTATAGTGTGGAGAGTGAATTGATTGATTGTGAAGGGT
+
IIIIIIIIIIIIIIIIIIIIIIIIIIIIIIIIIIIIIIIIIIIIIIIIIIIIIIIIIIIIIIIIIIIIIIIIIIIIIIIIIIIIIIIIIIIIIIIIIIIIIIIIIIIIIIIIIIIIIIIIIIIIIIIIIIIIIIIIIIIIIIIIIIIIIIIIIIIIIIIIIIIIIIIIIIIIIIIIIIIIIIIIIIIIIIIIIIIIIIIIIIIIIIIIIIIIIIIIIIIIIIIIIIIIIIIIIIIIIIIIIIIIIIIIIIIIIIIIIIIIIIIIIIIIIIIIIIIIIIIIIIIIIIIIIIIIIIIIIIIIIIIIIIIIIIIIIIIIIIIIIIIIIIIIIIIIIIIIIIIIIIIIIIIIII
@R0001054
TGGTTGAATTTTAGTCTTTGTTTTTATGGTTATGGGGTTTCGGTGGACGTACGTACGCGGTAGTTTTTATGTTTTTCGTTTATAATCGATTTTGTATTGAGTTTGGATTGAATAGATTTGGTTAGTTTGAGGAGTTTTAAGGTAGAAGGGGATTATTTCGTAAGTGTATAAATGGTTGATTTTTTTGTTGAATTTGGGGTATTTAAAGTTTTGTTATAGCGGATTTTAATTTATGTCGCGTTTGTCGAGTAATATGTAGTATTGTATTGTTATTACGCGGTATCGTTTGTTTATTTAGTTATAGTTAAATTTGTATAGCGTGGAGAGTGAATCGATCGATCGTGAAGGGT
+
IIIIIIIIIIIIIIIIIIIIIIIIIIIIIIIIIIIIIIIIIIIIIIIIIIIIIIIIIIIIIIIIIIIIIIIIIIIIIIIIIIIIIIIIIIIIIIIIIIIIIIIIIIIIIIIIIIIIIIIIIIIIIIIIIIIIIIIIIIIIIIIIIIIIIIIIIIIIIIIIIIIIIIIIIIIIIIIIIIIIIIIIIIIIIIIIIIIIIIIIIIIIIIIIIIIIIIIIIIIIIIIIIIIIIIIIIIIIIIIIIIIIIIIIIIIIIIIIIIIIIIIIIIIIIIIIIIIIIIIIIIIIIIIIIIIIIIIIIIIIIIIIIIIIIIIIIIIIIIIIIIIIIIIIIIIIIIIIIIIIIIIIIIIIII
@R0001055
TGGTTGAATTTTAGTTTTTGTTTTTATGGTTATGGGGTTTCGGTGGACGTACGTACGCGGTAGTTTTTATGTTTTTCGTTTATAATCGATTTTGTATTGAGTTTGGATTGAATAGATTTGGTTAGTTTGAGGAGTTTTAAGGTAGAAGGGGATTATTTCGTAAGTGTATAAATGGTTGATTTTTTTGTTGAATTTGGGGTATTTAAAGTTTTGTTATAGCGGATTTTAATTTATGTCGCGTTTGTCGAGTAATATGTAGTATTGTATTGTTATTACGCGGTATCGTTTGTTTATTTAGTTATAGTTAAATTTGTATAGCGTGGAGAGTGAATCGATCGATCGTGAAGGGT
+
IIIIIIIIIIIIIIIIIIIIIIIIIIIIIIIIIIIIIIIIIIIIIIIIIIIIIIIIIIIIIIIIIIIIIIIIIIIIIIIIIIIIIIIIIIIIIIIIIIIIIIIIIIIIIIIIIIIIIIIIIIIIIIIIIIIIIIIIIIIIIIIIIIIIIIIIIIIIIIIIIIIIIIIIIIIIIIIIIIIIIIIIIIIIIIIIIIIIIIIIIIIIIIIIIIIIIIIIIIIIIIIIIIIIIIIIIIIIIIIIIIIIIIIIIIIIIIIIIIIIIIIIIIIIIIIIIIIIIIIIIIIIIIIIIIIIIIIIIIIIIIIIIIIIIIIIIIIIIIIIIIIIIIIIIIIIIIIIIIIIIIIIIIIIII
@R0001056
TGGTTGAATTTTAGTTTTTGTTTTTATGGTTATGGGGTTTTGGTGGATGTATGTATGTGGTAGTTTTTATGTTTTTTGTTTATAATTGATTTTGTATTGAGTTTGGATTGAATAGATTTGGTTAGTTTGAGGAGTTTTAAGGTAGAAGGGGATTATTTTGTAAGTGTATAAATGATTGATCTTTTTGTTGAATTTGGGGTATTTAAAGTTTTGTCATAGTGGATTTTAATTTATGTTGTGTTTGTTGAGTAATATGTAGTATTGTATTGTTATTATGTGGTATTGTTTGTTTATTTAGTTATAGTTAAATTTGTATAGTGTGGAGAGTGAATTGATTGATTGTGAAGGGT
+
IIIIIIIIIIIIIIIIIIIIIIIIIIIIIIIIIIIIIIIIIIIIIIIIIIIIIIIIIIIIIIIIIIIIIIIIIIIIIIIIIIIIIIIIIIIIIIIIIIIIIIIIIIIIIIIIIIIIIIIIIIIIIIIIIIIIIIIIIIIIIIIIIIIIIIIIIIIIIIIIIIIIIIIIIIIIIIIIIIIIIIIIIIIIIIIIIIIIIIIIIIIIIIIIIIIIIIIIIIIIIIIIIIIIIIIIIIIIIIIIIIIIIIIIIIIIIIIIIIIIIIIIIIIIIIIIIIIIIIIIIIIIIIIIIIIIIIIIIIIIIIIIIIIIIIIIIIIIIIIIIIIIIIIIIIIIIIIIIIIIIIIIIIIIII
@R0001057
TGGTTGAATTTTAGTTTTTGTTTTTATGGTTATGGGGTTTTGGTGGATGTATGTATGTGGTAGTTTTTATGTTTTTTGTTTATAACTGATTTTGTATTGAGTTTGGATTGAATAGATTTGGTTAGTTTGAGGAGTTTTAAGGTAGAAGGGGATTATTTTGTAAGTGTATAAATGATTGATTTTTTTGTTGAATTTGGGGTATTTAAAGTTTTGTTATAGTGGATTTTAATTTATGTTGTGTTTGTTGAGTAATATGTAGTATTGTATTGTTATTATGCGGTATTGTTTGTTTATTTAGTTATAGTTAAATTTGTATAGCGTGGAGAGTGAATTGATTGATCGTGAAGGGT
+
IIIIIIIIIIIIIIIIIIIIIIIIIIIIIIIIIIIIIIIIIIIIIIIIIIIIIIIIIIIIIIIIIIIIIIIIIIIIIIIIIIIIIIIIIIIIIIIIIIIIIIIIIIIIIIIIIIIIIIIIIIIIIIIIIIIIIIIIIIIIIIIIIIIIIIIIIIIIIIIIIIIIIIIIIIIIIIIIIIIIIIIIIIIIIIIIIIIIIIIIIIIIIIIIIIIIIIIIIIIIIIIIIIIIIIIIIIIIIIIIIIIIIIIIIIIIIIIIIIIIIIIIIIIIIIIIIIIIIIIIIIIIIIIIIIIIIIIIIIIIIIIIIIIIIIIIIIIIIIIIIIIIIIIIIIIIIIIIIIIIIIIIIIIIII
@R0001058
TGGTTGAATTTTAGTTTTTGTTTTTATGGTTATGGGGTTTTGGTGGATGTATGTATGTGGTAGTTTTTATGTTTTTTGTTTATAATCGATTTTGTATTGAGTTTGGATTGAATAGATTTGGTTAGTTTGAGGAGTTTTAAGGTAGAAGGGGATTATTTTGTAAGTGTATAAATGATTGATTTTTTTGTTGAATTTGGGGTATTTAAAGTTTTGTTATAGTGGATTTTAATTTATGTTGTGTCTGTTGAGTAATATGTAGTATTGTATTGTTATTATGTGGTATTGTTTGTTTATTTAGTTATAGTTAAATTTGTATAGTGTGGAGAGTGAATTGATTGATTGTGAAGGGT
+
IIIIIIIIIIIIIIIIIIIIIIIIIIIIIIIIIIIIIIIIIIIIIIIIIIIIIIIIIIIIIIIIIIIIIIIIIIIIIIIIIIIIIIIIIIIIIIIIIIIIIIIIIIIIIIIIIIIIIIIIIIIIIIIIIIIIIIIIIIIIIIIIIIIIIIIIIIIIIIIIIIIIIIIIIIIIIIIIIIIIIIIIIIIIIIIIIIIIIIIIIIIIIIIIIIIIIIIIIIIIIIIIIIIIIIIIIIIIIIIIIIIIIIIIIIIIIIIIIIIIIIIIIIIIIIIIIIIIIIIIIIIIIIIIIIIIIIIIIIIIIIIIIIIIIIIIIIIIIIIIIIIIIIIIIIIIIIIIIIIIIIIIIIIIII
@R0001059
TGGTTGAATTTTAGTTTTTGTTTTTATGGTTATGGGGTTTCGGTGGACGTACGTACGCGGTAGTTTTTATGTTTTTCGTTTATAATCGATTTTGTATTGAGTTTGGATTGAATAGATTTGGTTAGTTTGAGGAGTTTTAAGGTAGAAGGGGATTATTTCGTAAGTGTATAAATGGTTGATTTTTTTGTTGAATTTGGGGTATTTAAAGTTTTGTTATAGCGGATTTTAATTTATGTCGCGTTTGTTGAGTAATATGTAGTATTGTATTGTTATTACGCGGTATCGTTTGTTTATTTAGTTATAGTTAAATTTGTATAGCGTGGAGAGTGAATCGATCGATCGTGAAGGGT
+
IIIIIIIIIIIIIIIIIIIIIIIIIIIIIIIIIIIIIIIIIIIIIIIIIIIIIIIIIIIIIIIIIIIIIIIIIIIIIIIIIIIIIIIIIIIIIIIIIIIIIIIIIIIIIIIIIIIIIIIIIIIIIIIIIIIIIIIIIIIIIIIIIIIIIIIIIIIIIIIIIIIIIIIIIIIIIIIIIIIIIIIIIIIIIIIIIIIIIIIIIIIIIIIIIIIIIIIIIIIIIIIIIIIIIIIIIIIIIIIIIIIIIIIIIIIIIIIIIIIIIIIIIIIIIIIIIIIIIIIIIIIIIIIIIIIIIIIIIIIIIIIIIIIIIIIIIIIIIIIIIIIIIIIIIIIIIIIIIIIIIIIIIIIIII
@R0001060
TGGTTGAATTTTAGTTTTTGTTTTTATGGTTATGGGGTTTCGGTGGACGTACGTACGCGGTAGTTTTTATGTTTTTCGTTTATAATCGATTTTGTATTGAGTTTGGATTGAATAGATTTGGTTAGTTTGAGGAGTTTTAAGGTAGAAGGGGATTATTTCGTAAGTGTATAAATGGTTGATTTTTTTGTTGAATTTGGGGTATTTAAAGTTTTGTTATAGCGGATTTTAATTTATGTCGCGTTTGTCGAGTAATATGTAGTATTGTATTGTTATTACGTGGTATCGTTTGTTTATTTAGTTATAGTTAAATTTGTATAGCGTGGAGAGTGAATCGATCGATCGTGAAGGGT
+
IIIIIIIIIIIIIIIIIIIIIIIIIIIIIIIIIIIIIIIIIIIIIIIIIIIIIIIIIIIIIIIIIIIIIIIIIIIIIIIIIIIIIIIIIIIIIIIIIIIIIIIIIIIIIIIIIIIIIIIIIIIIIIIIIIIIIIIIIIIIIIIIIIIIIIIIIIIIIIIIIIIIIIIIIIIIIIIIIIIIIIIIIIIIIIIIIIIIIIIIIIIIIIIIIIIIIIIIIIIIIIIIIIIIIIIIIIIIIIIIIIIIIIIIIIIIIIIIIIIIIIIIIIIIIIIIIIIIIIIIIIIIIIIIIIIIIIIIIIIIIIIIIIIIIIIIIIIIIIIIIIIIIIIIIIIIIIIIIIIIIIIIIIIIII
@R0001061
TGGTTGAATTTTAGTTTTTGTTTTTATGGTTATGGGGTTTCGGTGGACGTACGTACGCGGTAGTTTTTATGTCTTTCGTTTATAATCGATTTTGTATTGAGTTTGGATTGAATAGATTTGGTTAGTTTGAGGAGTTTTAAGGTAGAAGGGGATTATTTCGTAAGTGTATAAATGGTTGATTTTTTTGTTGAATTTGGGGTATTTAAAGTTTTGTTATAGCGGATTTTAATTTATGTCGCGTTTGTCGAGTAATATGTAGTATTGTATTGTTATTACGCGGTATCGTTTGTTTATTTAGTTATAGTTAAATTTGTATAGCGTGGAGAGTGAATCGATCGATCGTGAAGGGT
+
IIIIIIIIIIIIIIIIIIIIIIIIIIIIIIIIIIIIIIIIIIIIIIIIIIIIIIIIIIIIIIIIIIIIIIIIIIIIIIIIIIIIIIIIIIIIIIIIIIIIIIIIIIIIIIIIIIIIIIIIIIIIIIIIIIIIIIIIIIIIIIIIIIIIIIIIIIIIIIIIIIIIIIIIIIIIIIIIIIIIIIIIIIIIIIIIIIIIIIIIIIIIIIIIIIIIIIIIIIIIIIIIIIIIIIIIIIIIIIIIIIIIIIIIIIIIIIIIIIIIIIIIIIIIIIIIIIIIIIIIIIIIIIIIIIIIIIIIIIIIIIIIIIIIIIIIIIIIIIIIIIIIIIIIIIIIIIIIIIIIIIIIIIIIII
@R0001062
TGGTTGAACTTTAGTTTTTGTTTTTATGGTTATGGGGTTTCGGTGGACGTACGTACGCGGTAGTTTTTATGTTTTTCGTTTATAATCGATTTTGTATTGAGTTTGGATTGAATAGATTTGGTTAGTTTGAGGAGTTTTAAGGTAGAAGGGGATTATTTCGTAAGTGTATAAATGGTTGATTTTTTTGTTGAATTTGGGGTATTTAAAGTTTTGTTATAGCGGATTTTAATTTATGTCGCGTTTGTCGAGTAATATGTAGTATTGTATTGTTATTACGCGGTATCGTTTGTTTATTTAGTTATAGTTAAATTTGTATAGCGTGGAGAGTGAATCGATCGATCGTGAAGGGT
+
IIIIIIIIIIIIIIIIIIIIIIIIIIIIIIIIIIIIIIIIIIIIIIIIIIIIIIIIIIIIIIIIIIIIIIIIIIIIIIIIIIIIIIIIIIIIIIIIIIIIIIIIIIIIIIIIIIIIIIIIIIIIIIIIIIIIIIIIIIIIIIIIIIIIIIIIIIIIIIIIIIIIIIIIIIIIIIIIIIIIIIIIIIIIIIIIIIIIIIIIIIIIIIIIIIIIIIIIIIIIIIIIIIIIIIIIIIIIIIIIIIIIIIIIIIIIIIIIIIIIIIIIIIIIIIIIIIIIIIIIIIIIIIIIIIIIIIIIIIIIIIIIIIIIIIIIIIIIIIIIIIIIIIIIIIIIIIIIIIIIIIIIIIIIII
@R0001063
TGGTTGAATTTTAGTTTTTGTTTTTATGGTTATGGGGTTTTGGTGGATGTATGTATGTGGTAGTTTTTATGTTTTTTGTTTATAATTGATTTTGTATTGAGTTTGGATTGAATAGATTTGGTTAGTTTGAGGAGTTTTAAGGTAGAAGGGGATTATTTTGTAAGTGTATAAATGATTGATTTTTTTGTTGAATTTGGGGTATTTAAAGTTTTGTTATAGTGGATTTTAATTTATGTTGTGTTTGCTGAGTAATATGTAGTATTGTATTGTTATTATGTGGTATTGTTTGTTTATTTAGTTATAGTTAAATTTGTATAGTGTGGAGAGTGAATTGATTGATTGTGAAGGGT
+
IIIIIIIIIIIIIIIIIIIIIIIIIIIIIIIIIIIIIIIIIIIIIIIIIIIIIIIIIIIIIIIIIIIIIIIIIIIIIIIIIIIIIIIIIIIIIIIIIIIIIIIIIIIIIIIIIIIIIIIIIIIIIIIIIIIIIIIIIIIIIIIIIIIIIIIIIIIIIIIIIIIIIIIIIIIIIIIIIIIIIIIIIIIIIIIIIIIIIIIIIIIIIIIIIIIIIIIIIIIIIIIIIIIIIIIIIIIIIIIIIIIIIIIIIIIIIIIIIIIIIIIIIIIIIIIIIIIIIIIIIIIIIIIIIIIIIIIIIIIIIIIIIIIIIIIIIIIIIIIIIIIIIIIIIIIIIIIIIIIIIIIIIIIIII
@R0001064
TGGTTGAATTTTAGTTTTTGTTTTTATGGTTATGGGGTTTCGGTGGACGTACGTACGCGGTAGTTTTTATGTTTTTCGTTTATAATCGATTTTGTATTGAGTTTGGATTGAATAGATTTGGCTAGTTTGAGGAGTTTTAAGGTAGAAGGGGATTATTTCGTAAGTGTATAAATGGCTGATTTTTTTGTTGAATTTGGGGTATTTAAAGTTTTGTTATAGCGGATTTTAATTTATGTCGCGTTTGTCGAGTAATATGTAGTATTGTATTGTTATTACGCGGTATCGTTTGTTTATTTAGTTATAGTTAAATTTGTATAGCGTGGAGAGTGAATCGATCGATCGTGAAGGGT
+
IIIIIIIIIIIIIIIIIIIIIIIIIIIIIIIIIIIIIIIIIIIIIIIIIIIIIIIIIIIIIIIIIIIIIIIIIIIIIIIIIIIIIIIIIIIIIIIIIIIIIIIIIIIIIIIIIIIIIIIIIIIIIIIIIIIIIIIIIIIIIIIIIIIIIIIIIIIIIIIIIIIIIIIIIIIIIIIIIIIIIIIIIIIIIIIIIIIIIIIIIIIIIIIIIIIIIIIIIIIIIIIIIIIIIIIIIIIIIIIIIIIIIIIIIIIIIIIIIIIIIIIIIIIIIIIIIIIIIIIIIIIIIIIIIIIIIIIIIIIIIIIIIIIIIIIIIIIIIIIIIIIIIIIIIIIIIIIIIIIIIIIIIIIIII
@R0001065
TGGTTGAATTTTAGTTTTTGTTTTTATGGTTATGGGGTTTTGGTGGATGTATGTATGTGGTAGTTTTTATGTTTTTTGTTTATAATCGATTTTGTATTGAGTTTGGATTGAATAGATTTGGTTAGTTTGAGGAGTTTTAAGGTAGAAGGGGATTATTTTGTAAGTGTATAAATGATTGATTTTTTTGTTGAATTTGGGGTATTTAAAGTTTTGTTATAGTGGATTTTAATTTATGTTGCGTTTGTTGAGTAATATGTAGTATTGTATTGTTATTATGTGGTATTGTTTGTTTATTTAGTTATAGTTAAATTTGTATAGTGTGGAGAGTGAATTGATTGATTGTGAAGGGT
+
IIIIIIIIIIIIIIIIIIIIIIIIIIIIIIIIIIIIIIIIIIIIIIIIIIIIIIIIIIIIIIIIIIIIIIIIIIIIIIIIIIIIIIIIIIIIIIIIIIIIIIIIIIIIIIIIIIIIIIIIIIIIIIIIIIIIIIIIIIIIIIIIIIIIIIIIIIIIIIIIIIIIIIIIIIIIIIIIIIIIIIIIIIIIIIIIIIIIIIIIIIIIIIIIIIIIIIIIIIIIIIIIIIIIIIIIIIIIIIIIIIIIIIIIIIIIIIIIIIIIIIIIIIIIIIIIIIIIIIIIIIIIIIIIIIIIIIIIIIIIIIIIIIIIIIIIIIIIIIIIIIIIIIIIIIIIIIIIIIIIIIIIIIIIII
@R0001066
TGGTTGAATTTTAGTTTTTGTTTTTATGGTTATGGGGTTTTGGTGGATGTATGTATGTGGTAGTTTTTATGTTTTCTGTTTATAATTGATTTTGTATTGAGTTTGGATTGAATAGATTTGGTTAGTTTGAGGAGTTTTAAGGTAGAAGGGGATTATTTTGTAAGTGTATAAATGATTGATTTTTTTGTTGAATTTGGGGTATTTAAAGTTTTGTTATAGTGGATTTTAATTTATGTTGTGTTTGTTGAGTAATATGTAGTATTGTATTGTTATTATGTGGTATTGTTTGTCTATTTAGTTATAGTTAAATTTGTATAGTGTGGAGAGTGAATTGATTGATTGTGAAGGGT
+
IIIIIIIIIIIIIIIIIIIIIIIIIIIIIIIIIIIIIIIIIIIIIIIIIIIIIIIIIIIIIIIIIIIIIIIIIIIIIIIIIIIIIIIIIIIIIIIIIIIIIIIIIIIIIIIIIIIIIIIIIIIIIIIIIIIIIIIIIIIIIIIIIIIIIIIIIIIIIIIIIIIIIIIIIIIIIIIIIIIIIIIIIIIIIIIIIIIIIIIIIIIIIIIIIIIIIIIIIIIIIIIIIIIIIIIIIIIIIIIIIIIIIIIIIIIIIIIIIIIIIIIIIIIIIIIIIIIIIIIIIIIIIIIIIIIIIIIIIIIIIIIIIIIIIIIIIIIIIIIIIIIIIIIIIIIIIIIIIIIIIIIIIIIIII
@R0001067
TGGTTGAATTTTAGTTTTTGTTTTTATGGTTATGGGGTTTCGGTGGACGTACGTACGCGGTAGTTTTTATGTTTTTCGTTTATAATCGATTTTGTATTGAGTTTGGATTGAATAGATTTGGCTAGTTTGAGGAGTTTTAAGGTAGAAGGGGATTATTTCGTAAGTGTATAAATGGCTGATTTTTTTGTTGAATTTGGGGTATTTAAAGTTTTGTTATAGCGGATTTTAATTTATGTCGCGTTTGTCGAGTAATATGTAGTATTGTATTGTTATTACGCGGTATCGTTTGTTTATTTAGTTATAGTTAAATTTGTATAGCGTGGAGAGTGAATCGATCGATCGTGAAGGGT
+
IIIIIIIIIIIIIIIIIIIIIIIIIIIIIIIIIIIIIIIIIIIIIIIIIIIIIIIIIIIIIIIIIIIIIIIIIIIIIIIIIIIIIIIIIIIIIIIIIIIIIIIIIIIIIIIIIIIIIIIIIIIIIIIIIIIIIIIIIIIIIIIIIIIIIIIIIIIIIIIIIIIIIIIIIIIIIIIIIIIIIIIIIIIIIIIIIIIIIIIIIIIIIIIIIIIIIIIIIIIIIIIIIIIIIIIIIIIIIIIIIIIIIIIIIIIIIIIIIIIIIIIIIIIIIIIIIIIIIIIIIIIIIIIIIIIIIIIIIIIIIIIIIIIIIIIIIIIIIIIIIIIIIIIIIIIIIIIIIIIIIIIIIIIIII
@R0001068
TGGTTGAATTTTAGTTTTTGTTTTTATGGTTATGGGGTTTCGGTGGACGTACGTACGCGGTAGTTTTTATGTTTTTCGTTTATAATCGATTTTGTATTGAGTTTGGATTGAATAGATTTGGTTAGTTTGAGGAGTTTTAAGGTAGAAGGGGATTATTTCGTAAGTGTATAAATGGTTGATTTTTTTGTTGAATTTGGGGTATTTAAAGTTTTGTTATAGCGGATTTTAATTTATGTCGCGTTTGTCGAGTAATATGTAGTATTGTATTGTTATTACGTGGTATCGTTTGTTTATTTAGTTATAGTTAAATTTGTATAGCGTGGAGAGTGAATCGATCGATCGTGAAGGGT
+
IIIIIIIIIIIIIIIIIIIIIIIIIIIIIIIIIIIIIIIIIIIIIIIIIIIIIIIIIIIIIIIIIIIIIIIIIIIIIIIIIIIIIIIIIIIIIIIIIIIIIIIIIIIIIIIIIIIIIIIIIIIIIIIIIIIIIIIIIIIIIIIIIIIIIIIIIIIIIIIIIIIIIIIIIIIIIIIIIIIIIIIIIIIIIIIIIIIIIIIIIIIIIIIIIIIIIIIIIIIIIIIIIIIIIIIIIIIIIIIIIIIIIIIIIIIIIIIIIIIIIIIIIIIIIIIIIIIIIIIIIIIIIIIIIIIIIIIIIIIIIIIIIIIIIIIIIIIIIIIIIIIIIIIIIIIIIIIIIIIIIIIIIIIIII
@R0001069
TGGTTGAATTTTAGTTTTTGTTTTTATGGTTATGGGGTTTCGGTGGACGTACGTACGCGGTAGTTTTTATGTTTTTCGTTTATAATCGATTTTGTATTGAGTTTGGATTGAATAGATTTGGTTAGCTTGAGGAGTTTTAAGGTAGAAGGGGATTATTTCGTAAGTGTATAAATGGTTGATTTTTTTGTTGAATTTGGGGTATTTAAAGTTTTGTTATAGCGGATTTTAATTTATGTCGCGTTTGTCGAGTAATATGTAGTATTGTATTGTTATTACGCGGTATCGTTTGTTTATTTAGTTATAGTTAAATTTGTATAGCGTGGAGAGTGAATCGATCGATCGTGAAGGGT
+
IIIIIIIIIIIIIIIIIIIIIIIIIIIIIIIIIIIIIIIIIIIIIIIIIIIIIIIIIIIIIIIIIIIIIIIIIIIIIIIIIIIIIIIIIIIIIIIIIIIIIIIIIIIIIIIIIIIIIIIIIIIIIIIIIIIIIIIIIIIIIIIIIIIIIIIIIIIIIIIIIIIIIIIIIIIIIIIIIIIIIIIIIIIIIIIIIIIIIIIIIIIIIIIIIIIIIIIIIIIIIIIIIIIIIIIIIIIIIIIIIIIIIIIIIIIIIIIIIIIIIIIIIIIIIIIIIIIIIIIIIIIIIIIIIIIIIIIIIIIIIIIIIIIIIIIIIIIIIIIIIIIIIIIIIIIIIIIIIIIIIIIIIIIIII
@R0001070
TGGTTGAATTTTAGTTTTTGTTTTTATGGTTATGGGGTTTCGGTGGACGTACGTACGCGGTAGTTTTTATGTCTTTCGTTTATAATCGATTTTGTATTGAGTTTGGATTGAATAGATTTGGTTAGTTTGAGGAGTTTTAAGGTAGAAGGGGATTATTTCGTAAGTGTATAAATGGTTGATTTTTTTGTTGAATTTGGGGTATTTAAAGTTTTGTTATAGCGGATTTTAATTTATGTCGCGTTTGTCGAGTAATATGTAGTATTGTATTGTTATTACGCGGTATCGTTTGTTTATTTAGTTATAGTTAAATTTGTATAGCGTGGAGAGTGAATCGATCGATCGTGAAGGGT
+
IIIIIIIIIIIIIIIIIIIIIIIIIIIIIIIIIIIIIIIIIIIIIIIIIIIIIIIIIIIIIIIIIIIIIIIIIIIIIIIIIIIIIIIIIIIIIIIIIIIIIIIIIIIIIIIIIIIIIIIIIIIIIIIIIIIIIIIIIIIIIIIIIIIIIIIIIIIIIIIIIIIIIIIIIIIIIIIIIIIIIIIIIIIIIIIIIIIIIIIIIIIIIIIIIIIIIIIIIIIIIIIIIIIIIIIIIIIIIIIIIIIIIIIIIIIIIIIIIIIIIIIIIIIIIIIIIIIIIIIIIIIIIIIIIIIIIIIIIIIIIIIIIIIIIIIIIIIIIIIIIIIIIIIIIIIIIIIIIIIIIIIIIIIIII
@R0001071
TGGTTGAATTTTAGTTTTTGTTTTTATGGTTATGGGGTTTTGGTGGATGTATGTATGTGGTAGTTTTTATGTTTTCCGTTTATAATTGATTTTGTATTGAGTTTGGATTGAATAGATTTGGTTAGTTTGAGGAGTTTTAAGGTAGAAGGGGATTATTTTGTAAGTGTATAAATGATTGATTTTTTTGTTGAATTTGGGGTATTTAAAGTTTTGTTATAGTGGATTTTAATTTATGTTGTGTTTGCTGAGTAATATGTAGTATTGTATTGTTATTATGTGGTATTGTTTGTCCATTTAGTTATAGTTAAATTTGTATAGTGTGGAGAGTGAATTGATTGATTGTGAAGGGT
+
IIIIIIIIIIIIIIIIIIIIIIIIIIIIIIIIIIIIIIIIIIIIIIIIIIIIIIIIIIIIIIIIIIIIIIIIIIIIIIIIIIIIIIIIIIIIIIIIIIIIIIIIIIIIIIIIIIIIIIIIIIIIIIIIIIIIIIIIIIIIIIIIIIIIIIIIIIIIIIIIIIIIIIIIIIIIIIIIIIIIIIIIIIIIIIIIIIIIIIIIIIIIIIIIIIIIIIIIIIIIIIIIIIIIIIIIIIIIIIIIIIIIIIIIIIIIIIIIIIIIIIIIIIIIIIIIIIIIIIIIIIIIIIIIIIIIIIIIIIIIIIIIIIIIIIIIIIIIIIIIIIIIIIIIIIIIIIIIIIIIIIIIIIIIII
@R0001072
TGGTTGAATTTTAGTTTTTGTTTTTATGGTTATGGGGTTTTGGTGGATGTATGTATGTGGTAGTTTTTATGTTTTTTGTTTATAATTGATTTTGTATTGAGTTTGGATTGAATAGATTTGGTTAGTTTGAGGAGTTTTAAGGTAGAAGGGGATTATTTTGTAAGTGTATAAATGATTGATCTTTTTGTTGAATTTGGGGTATTTAAAGTTTTGTTATAGTGGATTTTAATTTATGTTGTGTTTGTTGAGTAATATGTAGTATTGTATTGTTATCACGTGGTATTGTTTGTTTATTTAGTTATAGTTAAATTTGTATAGTGTGGAGAGTGAATTGATTGATCGTGAAGGGT
+
IIIIIIIIIIIIIIIIIIIIIIIIIIIIIIIIIIIIIIIIIIIIIIIIIIIIIIIIIIIIIIIIIIIIIIIIIIIIIIIIIIIIIIIIIIIIIIIIIIIIIIIIIIIIIIIIIIIIIIIIIIIIIIIIIIIIIIIIIIIIIIIIIIIIIIIIIIIIIIIIIIIIIIIIIIIIIIIIIIIIIIIIIIIIIIIIIIIIIIIIIIIIIIIIIIIIIIIIIIIIIIIIIIIIIIIIIIIIIIIIIIIIIIIIIIIIIIIIIIIIIIIIIIIIIIIIIIIIIIIIIIIIIIIIIIIIIIIIIIIIIIIIIIIIIIIIIIIIIIIIIIIIIIIIIIIIIIIIIIIIIIIIIIIIII
@R0001073
TGGTTGAATTTTAGTTTTTGTTTTTATGGTTATGGGGTTTTGGTGGATGTATGTATGTGGTAGTTTTTATGTTTTCTGTTTATAATTGATTTTGTATTGAGTTTGGATTGAATAGATTTGGTTAGTTTGAGGAGTTTTAAGGTAGAAGGGGATTATTTTGTAAGTGTATAAATGATTGATTTTTTTGTTGAATTTGGGGTATTTAAAGTTTTGTTATAGTGGATTTTAATTTATGTTGTGTTTGTTGAGTAATATGTAGTATTGTATTGTTATTATGTGGTATTGTTTGTTTATTTAGTTATAGTTAAATTTGTATAGTGTGGAGAGTGAATTGATTGATTGTGAAGGGT
+
IIIIIIIIIIIIIIIIIIIIIIIIIIIIIIIIIIIIIIIIIIIIIIIIIIIIIIIIIIIIIIIIIIIIIIIIIIIIIIIIIIIIIIIIIIIIIIIIIIIIIIIIIIIIIIIIIIIIIIIIIIIIIIIIIIIIIIIIIIIIIIIIIIIIIIIIIIIIIIIIIIIIIIIIIIIIIIIIIIIIIIIIIIIIIIIIIIIIIIIIIIIIIIIIIIIIIIIIIIIIIIIIIIIIIIIIIIIIIIIIIIIIIIIIIIIIIIIIIIIIIIIIIIIIIIIIIIIIIIIIIIIIIIIIIIIIIIIIIIIIIIIIIIIIIIIIIIIIIIIIIIIIIIIIIIIIIIIIIIIIIIIIIIIIII
@R0001074
TGGTTGAATTTTAGTTTTTGTTTTTATGGTTATGGGGTTTTGGTGGATGTACGTATGTGGTAGTTTTTATGTTTTTTGTTTATAATTGATTTTGTATTGAGTTTGGATTGAATAGATTTGGTTAGTTTGAGGAGTTTTAAGGTAGAAGGGGATTATTTTGTAAGTGTATAAATGATTGATTTTTTTGTTGAATTTGGGGTATTTAAAGTTTTGTTATAGTGGATTTTAATTTATGTTGTGTTTGTTGAGTAATATGTAGTATTGTATTGTTATTATGTGGTATTGTTTGTTTATTTAGTTATAGTTAAATTTGTACAGTGTGGAGAGTGAATTGATTGATTGTGAAGGGT
+
IIIIIIIIIIIIIIIIIIIIIIIIIIIIIIIIIIIIIIIIIIIIIIIIIIIIIIIIIIIIIIIIIIIIIIIIIIIIIIIIIIIIIIIIIIIIIIIIIIIIIIIIIIIIIIIIIIIIIIIIIIIIIIIIIIIIIIIIIIIIIIIIIIIIIIIIIIIIIIIIIIIIIIIIIIIIIIIIIIIIIIIIIIIIIIIIIIIIIIIIIIIIIIIIIIIIIIIIIIIIIIIIIIIIIIIIIIIIIIIIIIIIIIIIIIIIIIIIIIIIIIIIIIIIIIIIIIIIIIIIIIIIIIIIIIIIIIIIIIIIIIIIIIIIIIIIIIIIIIIIIIIIIIIIIIIIIIIIIIIIIIIIIIIIII
@R0001075
TGGTTGAATTTTAGTTTTTGTTTTTATGGTTATGGGGTTTTGGTGGATGTATGTATGCGGTAGTTTTTATGTTTTTTGTTTATAATTGATTTTGTATTGAGTTTGGATTGAATAGATTTGGTTAGTTTGAGGAGTTTTAAGGTAGAAGGGGATTATTTTGTAAGTGTATAAATGATTGATTTTTTTGTTGAATTTGGGGTATTTAAAGTTTTGTTATAGTGGATTTTAATTTATGTTGTGTTTGTTGAGTAATATGTAGTATTGTATTGTTATTATGTGGTATTGTTTGTTTATTTAGTTATAGTTAAATTTGTATAGTGTGGAGAGTGAATTGATTGATTGTGAAGGGT
+
IIIIIIIIIIIIIIIIIIIIIIIIIIIIIIIIIIIIIIIIIIIIIIIIIIIIIIIIIIIIIIIIIIIIIIIIIIIIIIIIIIIIIIIIIIIIIIIIIIIIIIIIIIIIIIIIIIIIIIIIIIIIIIIIIIIIIIIIIIIIIIIIIIIIIIIIIIIIIIIIIIIIIIIIIIIIIIIIIIIIIIIIIIIIIIIIIIIIIIIIIIIIIIIIIIIIIIIIIIIIIIIIIIIIIIIIIIIIIIIIIIIIIIIIIIIIIIIIIIIIIIIIIIIIIIIIIIIIIIIIIIIIIIIIIIIIIIIIIIIIIIIIIIIIIIIIIIIIIIIIIIIIIIIIIIIIIIIIIIIIIIIIIIIIII
@R0001076
TGGTTGAATTCTAGTTTTTGTTTTTATGGTTATGGGGTTTCGGTGGACGTACGTACGCGGTAGTTTTTATGTTTTTCGTTTATAATCGATTTTGTATTGAGTTTGGATTGAATAGATTTGGTTAGTTTGAGGAGTTTTAAGGTAGAAGGGGACTATTTCGTAAGTGTATAAATGGTTGATTTTTTTGTTGAATTTGGGGTATTTAAAGTTTTGTTATAGCGGATTTTAATTTATGTCGCGTTTGTCGAGTAATATGTAGTATTGTATTGTTATTACGCGGTATCGTTTGTTTATTTAGTTATAGTTAAATTTGTATAGCGTGGAGAGTGAATCGATCGATCGTGAAGGGT
+
IIIIIIIIIIIIIIIIIIIIIIIIIIIIIIIIIIIIIIIIIIIIIIIIIIIIIIIIIIIIIIIIIIIIIIIIIIIIIIIIIIIIIIIIIIIIIIIIIIIIIIIIIIIIIIIIIIIIIIIIIIIIIIIIIIIIIIIIIIIIIIIIIIIIIIIIIIIIIIIIIIIIIIIIIIIIIIIIIIIIIIIIIIIIIIIIIIIIIIIIIIIIIIIIIIIIIIIIIIIIIIIIIIIIIIIIIIIIIIIIIIIIIIIIIIIIIIIIIIIIIIIIIIIIIIIIIIIIIIIIIIIIIIIIIIIIIIIIIIIIIIIIIIIIIIIIIIIIIIIIIIIIIIIIIIIIIIIIIIIIIIIIIIIIII
@R0001077
TGGTTGAATTTTAGTTTTTGTTTTTATGGTTATGGGGTTTTGGTGGATGTATGTATGTGGTAGTTTTTATGTTTTTTGTTTATAATTGATTTTGTATTGAGTTTGGATTGAATAGATTTGGTTAGTTTGAGGAGTTTTAAGGTAGAAGGGGATTATTTTGTAAGTGTATAAATGATTGATTTTTTTGTTGAATTTGGGGTATTTAAAGTTTTGTTATAGTGGATTTTAACTTATGTTGTGTTTGTTGAGTAATATGTAGTATTGTATTGTTATTATGTGGTATTGTTTGTTTATTTAGTTATAGTTAAATTTGTATAGTGTGGAGAGTGAATTGATTGATTGTGAAGGGT
+
IIIIIIIIIIIIIIIIIIIIIIIIIIIIIIIIIIIIIIIIIIIIIIIIIIIIIIIIIIIIIIIIIIIIIIIIIIIIIIIIIIIIIIIIIIIIIIIIIIIIIIIIIIIIIIIIIIIIIIIIIIIIIIIIIIIIIIIIIIIIIIIIIIIIIIIIIIIIIIIIIIIIIIIIIIIIIIIIIIIIIIIIIIIIIIIIIIIIIIIIIIIIIIIIIIIIIIIIIIIIIIIIIIIIIIIIIIIIIIIIIIIIIIIIIIIIIIIIIIIIIIIIIIIIIIIIIIIIIIIIIIIIIIIIIIIIIIIIIIIIIIIIIIIIIIIIIIIIIIIIIIIIIIIIIIIIIIIIIIIIIIIIIIIIII
@R0001078
TGGTTGAATTTTAGTTTTTGTTTTTATGGTTATGGGGTTTTGGTGGATGTACGTATGTGGTAGTTTTTATGTTTTTTGTTTATAATTGATTTTGTATTGAGTTTGGATTGAATAGATTTGGTTAGTTTGAGGAGTTTTAAGGTAGAAGGGGATTATTTTGTAAGTGTATAAATGATTGATTTTTTTGTTGAATTTGGGGTATTTAAAGTTTTGTTATAGTGGATTTTAATTTATGTTGTGTTTGTTGAGTAATATGTAGTATTGTATTGTTATTATGTGGTATTGTTTGTTTATTTAGTTATAGTTAAATTTGTACAGTGTGGAGAGTGAATTGATTGATTGTGAAGGGT
+
IIIIIIIIIIIIIIIIIIIIIIIIIIIIIIIIIIIIIIIIIIIIIIIIIIIIIIIIIIIIIIIIIIIIIIIIIIIIIIIIIIIIIIIIIIIIIIIIIIIIIIIIIIIIIIIIIIIIIIIIIIIIIIIIIIIIIIIIIIIIIIIIIIIIIIIIIIIIIIIIIIIIIIIIIIIIIIIIIIIIIIIIIIIIIIIIIIIIIIIIIIIIIIIIIIIIIIIIIIIIIIIIIIIIIIIIIIIIIIIIIIIIIIIIIIIIIIIIIIIIIIIIIIIIIIIIIIIIIIIIIIIIIIIIIIIIIIIIIIIIIIIIIIIIIIIIIIIIIIIIIIIIIIIIIIIIIIIIIIIIIIIIIIIIII
@R0001079
TGGTTGAATTTTAGTTTTTGTTTTTATGGTTATGGGGTTTCGGTGGACGTACGTACGCGGTAGTTTTTATGTTTTTCGTTTATAACCGATTTTGTATTGAGTTTGGATTGAATAGATTTGGTTAGTTTGAGGAGTTTTAAGGTAGAAGGGGATTATTTCGTAAGTGTATAAATGGTTGATTTTTTTGTTGAATTTGGGGTATTTAAAGTTTTGTTATAGCGGATTTTAATTTATGTCGCGTTTGTCGAGTAATATGTAGTATTGTATTGTTATTACGCGGTATCGTTTGTCTATTTAGTTATAGTTAAATTTGTATAGCGTGGAGAGTGAATCGATCGATCGTGAAGGGT
+
IIIIIIIIIIIIIIIIIIIIIIIIIIIIIIIIIIIIIIIIIIIIIIIIIIIIIIIIIIIIIIIIIIIIIIIIIIIIIIIIIIIIIIIIIIIIIIIIIIIIIIIIIIIIIIIIIIIIIIIIIIIIIIIIIIIIIIIIIIIIIIIIIIIIIIIIIIIIIIIIIIIIIIIIIIIIIIIIIIIIIIIIIIIIIIIIIIIIIIIIIIIIIIIIIIIIIIIIIIIIIIIIIIIIIIIIIIIIIIIIIIIIIIIIIIIIIIIIIIIIIIIIIIIIIIIIIIIIIIIIIIIIIIIIIIIIIIIIIIIIIIIIIIIIIIIIIIIIIIIIIIIIIIIIIIIIIIIIIIIIIIIIIIIIII
@R0001080
TGGTTGAATTTTAGTTTTTGTTTTTATGGTTATGGGGTTTTGGTGGATGTATGTATGTGGTAGTTTTTATGTTTTTTGTTTATAATTGATTTTGTATTGAGTTTGGATTGAATAGATTTGGTTAGTTTGAGGAGTTTTAAGGTAGAAGGGGATTATTTTGTAAGTGTATAAATGATTGATTTTTTTGTTGAATTTGGGGTATTTAAAGTTTTGTTATAGTGGATTTTAATTTATGTTGTGTTTGTTGAGTAATATGTAGTATTGTATTGTTATTATGTGGTATTGTTTGTTTATTTAGTTATAGTTAAATTTGTATAGTGTGGAGAGTGAATTGATTGATTGTGAAGGGT
+
IIIIIIIIIIIIIIIIIIIIIIIIIIIIIIIIIIIIIIIIIIIIIIIIIIIIIIIIIIIIIIIIIIIIIIIIIIIIIIIIIIIIIIIIIIIIIIIIIIIIIIIIIIIIIIIIIIIIIIIIIIIIIIIIIIIIIIIIIIIIIIIIIIIIIIIIIIIIIIIIIIIIIIIIIIIIIIIIIIIIIIIIIIIIIIIIIIIIIIIIIIIIIIIIIIIIIIIIIIIIIIIIIIIIIIIIIIIIIIIIIIIIIIIIIIIIIIIIIIIIIIIIIIIIIIIIIIIIIIIIIIIIIIIIIIIIIIIIIIIIIIIIIIIIIIIIIIIIIIIIIIIIIIIIIIIIIIIIIIIIIIIIIIIIII
@R0001081
TGGTTGAATTTTAGTTTTTGTTTTTATGGTTATGGGGTTTCGGTGGACGTACGTACGCGGTAGTTTTTATGTTTTTCGTTTATAATCGATTTTGTATTGAGTTTGGATTGAATAGATTTGGTTAGTTTGAGGAGTTTTAAGGTAGAAGGGGATTATTTCGTAAGTGTATAAATGGTTGATTTTTTTGTTGAATTTGGGGTATTTAAAGTTTTGTTATAGCGGATTTTAATTTATGTCGCGTTTGTTGAGTAATATGTAGTATTGTATTGTTATTACGCGGTATCGTTTGTTTATTTAGTTATAGTTAAATTTGTATAGCGTGGAGAGTGAATCGATCGATCGTGAAGGGT
+
IIIIIIIIIIIIIIIIIIIIIIIIIIIIIIIIIIIIIIIIIIIIIIIIIIIIIIIIIIIIIIIIIIIIIIIIIIIIIIIIIIIIIIIIIIIIIIIIIIIIIIIIIIIIIIIIIIIIIIIIIIIIIIIIIIIIIIIIIIIIIIIIIIIIIIIIIIIIIIIIIIIIIIIIIIIIIIIIIIIIIIIIIIIIIIIIIIIIIIIIIIIIIIIIIIIIIIIIIIIIIIIIIIIIIIIIIIIIIIIIIIIIIIIIIIIIIIIIIIIIIIIIIIIIIIIIIIIIIIIIIIIIIIIIIIIIIIIIIIIIIIIIIIIIIIIIIIIIIIIIIIIIIIIIIIIIIIIIIIIIIIIIIIIIII
@R0001082
TGGTTGAATTTTAGTTTTTGTTTTTATGGTTATGGGGTTTTGGTGGATGTATGTATGTGGTAGTTTTTATGTTTTTTGTTTATAATTGATTTTGTATTGAGTTTGGATTGAATAGATTTGGTTAGTTTGAGGAGTTTTAAGGTAGAAGGGGATTATTTTGTAAGTGTATAAATGATTGATTTTTTTGTTGAATTTGGGGTATTTAAAGTTTTGTTATAGTGGATTTTAATTTATGTTGTGTTTGTTGAGTAATATGTAGTATTGTATTGTTATTATGTGGTATTGTTTGTTTATTTAGTTATAGTTAAATTTGTATAGTGTGGAGAGTGAATTGATTGATTGTGAAGGGT
+
IIIIIIIIIIIIIIIIIIIIIIIIIIIIIIIIIIIIIIIIIIIIIIIIIIIIIIIIIIIIIIIIIIIIIIIIIIIIIIIIIIIIIIIIIIIIIIIIIIIIIIIIIIIIIIIIIIIIIIIIIIIIIIIIIIIIIIIIIIIIIIIIIIIIIIIIIIIIIIIIIIIIIIIIIIIIIIIIIIIIIIIIIIIIIIIIIIIIIIIIIIIIIIIIIIIIIIIIIIIIIIIIIIIIIIIIIIIIIIIIIIIIIIIIIIIIIIIIIIIIIIIIIIIIIIIIIIIIIIIIIIIIIIIIIIIIIIIIIIIIIIIIIIIIIIIIIIIIIIIIIIIIIIIIIIIIIIIIIIIIIIIIIIIIII
@R0001083
TGGTTGAATTTTAGTTTTTGTTTTTATGGTTATGGGGTTTCGGTGGACGTACGTACGCGGTAGTTTTTATGTTTTTCGTTTATAATCGATTTTGTATTGAGTTTGGATTGAATAGATTTGGTTAGTTTGAGGAGTTTTAAGGTAGAAGGGGATTATTTCGTAAGTGTATAAATGGTTGATTTTTTTGTTGAATTTGGGGTATTTAAAGTTTTGTTATAGCGGATTTTAATTTATGTCGCGTTTGTCGAGCAATATGTAGTATTGTATTGTTATTACGCGGTATCGTTTGTTTATTTAGTTATAGTTAAATTTGTATAGCGTGGAGAGTGAATCGATCGATCGTGAAGGGT
+
IIIIIIIIIIIIIIIIIIIIIIIIIIIIIIIIIIIIIIIIIIIIIIIIIIIIIIIIIIIIIIIIIIIIIIIIIIIIIIIIIIIIIIIIIIIIIIIIIIIIIIIIIIIIIIIIIIIIIIIIIIIIIIIIIIIIIIIIIIIIIIIIIIIIIIIIIIIIIIIIIIIIIIIIIIIIIIIIIIIIIIIIIIIIIIIIIIIIIIIIIIIIIIIIIIIIIIIIIIIIIIIIIIIIIIIIIIIIIIIIIIIIIIIIIIIIIIIIIIIIIIIIIIIIIIIIIIIIIIIIIIIIIIIIIIIIIIIIIIIIIIIIIIIIIIIIIIIIIIIIIIIIIIIIIIIIIIIIIIIIIIIIIIIIII
@R0001084
TGGTTGAATTTTAGTTTTTGTTTTTATGGCTATGGGGTTTCGGTGGACGTACGTACGCGGTAGTTTTTATGTTTTTCGTTTATAATCGATTTTGTATTGAGTTTGGATTGAATAGATTTGGTTAGTTTGAGGAGTTTTAAGGTAGAAGGGGATTATTTCGTAAGTGTATAAATGGTTGATTTTTTTGTTGAATTTGGGGTATTTAAAGTTTTGTTATAGCGGATTTTAATTTATGTCGCGTTTGTCGAGTAATATGTAGTATTGTATTGTTATTACGCGGTATCGTTTGTTTATTTAGTTATAGTTAAATTTGTATAGCGTGGAGAGTGAATCGATCGATCGTGAAGGGT
+
IIIIIIIIIIIIIIIIIIIIIIIIIIIIIIIIIIIIIIIIIIIIIIIIIIIIIIIIIIIIIIIIIIIIIIIIIIIIIIIIIIIIIIIIIIIIIIIIIIIIIIIIIIIIIIIIIIIIIIIIIIIIIIIIIIIIIIIIIIIIIIIIIIIIIIIIIIIIIIIIIIIIIIIIIIIIIIIIIIIIIIIIIIIIIIIIIIIIIIIIIIIIIIIIIIIIIIIIIIIIIIIIIIIIIIIIIIIIIIIIIIIIIIIIIIIIIIIIIIIIIIIIIIIIIIIIIIIIIIIIIIIIIIIIIIIIIIIIIIIIIIIIIIIIIIIIIIIIIIIIIIIIIIIIIIIIIIIIIIIIIIIIIIIIII
@R0001085
TGGTTGAATTTTAGTTTTTGTTTTTATGGTTATGGGGTTTCGGTGGACGTACGTACGCGGTAGTTTTTATGTTTTTCGTTTATAATCGATTTTGTATTGAGTTTGGATTGAATAGATTTGGTTAGTTTGAGGAGTTTTAAGGTAGAAGGGGATTATTTCGTAAGTGTATAAATGGTTGATTTTTTTGTTGAATTTGGGGTATTTAAAGTTTTGTTATAGCGGATTTTAATTTATGTCGCGTTTGTCGAGTAATATGTAGTATTGTATTGTTATTACGCGGTATCGTTTGTTTATTTAGTTATAGTTAAATTTGTATAGCGTGGAGAGTGAATCGATCGATCGTGAAGGGT
+
IIIIIIIIIIIIIIIIIIIIIIIIIIIIIIIIIIIIIIIIIIIIIIIIIIIIIIIIIIIIIIIIIIIIIIIIIIIIIIIIIIIIIIIIIIIIIIIIIIIIIIIIIIIIIIIIIIIIIIIIIIIIIIIIIIIIIIIIIIIIIIIIIIIIIIIIIIIIIIIIIIIIIIIIIIIIIIIIIIIIIIIIIIIIIIIIIIIIIIIIIIIIIIIIIIIIIIIIIIIIIIIIIIIIIIIIIIIIIIIIIIIIIIIIIIIIIIIIIIIIIIIIIIIIIIIIIIIIIIIIIIIIIIIIIIIIIIIIIIIIIIIIIIIIIIIIIIIIIIIIIIIIIIIIIIIIIIIIIIIIIIIIIIIIII
@R0001086
TGGTTGAATTTTAGTTTTTGTTTTTATGGTTATGGGGTTTTGGTGGATGTATGTATGTGGTAGTTTTTATGTCTTTTGTTTATAATTGATTTTGTATTGAGTTTGGATTGAATAGATTTGGTTAGTTTGAGGAGTTTTAAGGTAGAAGGGGATTATTTTGTAAGTGTATAAATGATTGATTTTTTTGTTGAATTTGGGGTATTTAAAGTTTTGTTATAGTGGATTTTAATTTATGTTGTGTTTGTTGAGTAATATGTAGTATTGTATTGCTATTATGTGGTATTGTTTGTTTATTTAGTTATAGTTAAATTTGTATAGTGTGGAGAGTGAATTGATTGATTGTGAAGGGT
+
IIIIIIIIIIIIIIIIIIIIIIIIIIIIIIIIIIIIIIIIIIIIIIIIIIIIIIIIIIIIIIIIIIIIIIIIIIIIIIIIIIIIIIIIIIIIIIIIIIIIIIIIIIIIIIIIIIIIIIIIIIIIIIIIIIIIIIIIIIIIIIIIIIIIIIIIIIIIIIIIIIIIIIIIIIIIIIIIIIIIIIIIIIIIIIIIIIIIIIIIIIIIIIIIIIIIIIIIIIIIIIIIIIIIIIIIIIIIIIIIIIIIIIIIIIIIIIIIIIIIIIIIIIIIIIIIIIIIIIIIIIIIIIIIIIIIIIIIIIIIIIIIIIIIIIIIIIIIIIIIIIIIIIIIIIIIIIIIIIIIIIIIIIIIII
@R0001087
TGGTTGAATTTTAGTTTTTGTTTTTATGGTTATGGGGTTTCGGTGGACGTACGTACGCGGTAGTTTTTATGTTTTTCGTTTATAATCGATTTTGTATTGAGTTTGGATTGAATAGATTTGGTTAGTTTGAGGAGTTTTAAGGTAGAAGGGGATTATTTCGTAAGTGTATAAATGGTTGATTTTTTTGTTGAATTTGGGGTATTTAAAGTTTTGTTATAGCGGATTTTAATTTATGTCGCGTTTGTCGAGTAATATGTAGTATTGTATTGTTATTACGCGGTATCGTTTGTTTATTTAGTTATAGTTAAATTTGTATAGCGTGGAGAGTGAATTGATCGATCGTGAAGGGT
+
IIIIIIIIIIIIIIIIIIIIIIIIIIIIIIIIIIIIIIIIIIIIIIIIIIIIIIIIIIIIIIIIIIIIIIIIIIIIIIIIIIIIIIIIIIIIIIIIIIIIIIIIIIIIIIIIIIIIIIIIIIIIIIIIIIIIIIIIIIIIIIIIIIIIIIIIIIIIIIIIIIIIIIIIIIIIIIIIIIIIIIIIIIIIIIIIIIIIIIIIIIIIIIIIIIIIIIIIIIIIIIIIIIIIIIIIIIIIIIIIIIIIIIIIIIIIIIIIIIIIIIIIIIIIIIIIIIIIIIIIIIIIIIIIIIIIIIIIIIIIIIIIIIIIIIIIIIIIIIIIIIIIIIIIIIIIIIIIIIIIIIIIIIIIII
@R0001088
TGGTTGAATTTTAGTTTTTGTTTTTATGGTTATGGGGTTTCGGTGGATGTATGTATGTGGTAGTTTTTATGTTTTTTGTTTATAATTGATTTTGTATTGAGTTTGGATTGAATAGATTTGGTTAGTTTGAGGAGTTTTAAGGTAGAAGGGGATTATTTTGTAAGTGTATAAATGATTGATTTTTTTGTTGAATTTGGGGTATTTAAAGTTTTGTTATAGTGGATTTTAATTTATGTTGTGTTTGTTGAGTAATATGTAGTATTGTATTGTTATTATGTGGTATTGTTTGTTTATTTAGTTATAGTTAAATTTGTATAGTGTGGAGAGTGAATTGATTGATTGTGAAGGGT
+
IIIIIIIIIIIIIIIIIIIIIIIIIIIIIIIIIIIIIIIIIIIIIIIIIIIIIIIIIIIIIIIIIIIIIIIIIIIIIIIIIIIIIIIIIIIIIIIIIIIIIIIIIIIIIIIIIIIIIIIIIIIIIIIIIIIIIIIIIIIIIIIIIIIIIIIIIIIIIIIIIIIIIIIIIIIIIIIIIIIIIIIIIIIIIIIIIIIIIIIIIIIIIIIIIIIIIIIIIIIIIIIIIIIIIIIIIIIIIIIIIIIIIIIIIIIIIIIIIIIIIIIIIIIIIIIIIIIIIIIIIIIIIIIIIIIIIIIIIIIIIIIIIIIIIIIIIIIIIIIIIIIIIIIIIIIIIIIIIIIIIIIIIIIIII
@R0001089
TGGTTGAATCTTAGTTTTTGTTTTTATGGTTATGGGGTTTTGGTGGATGTATGTATGTGGTAGTTTTTATGTTTTTTGTTTATAATTGATTTTGTATTGAGTTTGGATTGAATAGATTTGGTTAGTTTGAGGAGTTTTAAGGTAGAAGGGGATTATTTTGTAAGTGTATAAATGATTGATTTTTTTGTTGAATTTGGGGTATTTAAAGTTTTGTTATAGTGGATTTTAATTTATGTTGTGTTTGTTGAGTAATATGTAGTATTGTATTGTTATTATGTGGTATTGTTTGTTTATTTAGTTATAGTTAAATTTGTATAGTGTGGAGAGTGAATTGATTGATTGTGAAGGGT
+
IIIIIIIIIIIIIIIIIIIIIIIIIIIIIIIIIIIIIIIIIIIIIIIIIIIIIIIIIIIIIIIIIIIIIIIIIIIIIIIIIIIIIIIIIIIIIIIIIIIIIIIIIIIIIIIIIIIIIIIIIIIIIIIIIIIIIIIIIIIIIIIIIIIIIIIIIIIIIIIIIIIIIIIIIIIIIIIIIIIIIIIIIIIIIIIIIIIIIIIIIIIIIIIIIIIIIIIIIIIIIIIIIIIIIIIIIIIIIIIIIIIIIIIIIIIIIIIIIIIIIIIIIIIIIIIIIIIIIIIIIIIIIIIIIIIIIIIIIIIIIIIIIIIIIIIIIIIIIIIIIIIIIIIIIIIIIIIIIIIIIIIIIIIIII
@R0001090
TGGTTGAATTTTAGTTTTTGTTTTTATGGTTATGGGGTTTCGGTGGACGTACGTACGCGGTAGTTTTTATGTTTTTCGTTTATAATCGATTTTGTATTGAGTTTGGATTGAATAGATTTGGTTAGTTTGAGGAGTTTTAAGGTAGAAGGGGATTATTTCGTAAGTGTATAAATGGTTGATTTTTTTGTTGAATTTGGGGTATTTAAAGTTTTGTTATAGCGGATTTTAATTTATGTCGCGTTTGTCGAGTAATATGTAGTATTGTATTGTTATTACGCGGTATCGTTTGTTTATTTAGTTATAGTTAAATTTGTATAGCGTGGAGAGTGAATCGATCGATCGTGAAGGGT
+
IIIIIIIIIIIIIIIIIIIIIIIIIIIIIIIIIIIIIIIIIIIIIIIIIIIIIIIIIIIIIIIIIIIIIIIIIIIIIIIIIIIIIIIIIIIIIIIIIIIIIIIIIIIIIIIIIIIIIIIIIIIIIIIIIIIIIIIIIIIIIIIIIIIIIIIIIIIIIIIIIIIIIIIIIIIIIIIIIIIIIIIIIIIIIIIIIIIIIIIIIIIIIIIIIIIIIIIIIIIIIIIIIIIIIIIIIIIIIIIIIIIIIIIIIIIIIIIIIIIIIIIIIIIIIIIIIIIIIIIIIIIIIIIIIIIIIIIIIIIIIIIIIIIIIIIIIIIIIIIIIIIIIIIIIIIIIIIIIIIIIIIIIIIIII
@R0001091
TGGTTGAATTTTAGTTTTTGTTTTTATGGTTATGGGGTTTCGGTGGACGTACGTACGCGGTAGTTTTTATGTTTTTCGTTTATAATCGATTTTGTATTGAGTTTGGATTGAATAGATTTGGTTAGTTTGAGGAGTTTTAAGGTAGAAGGGGATCATTTCGTAAGTGTATAAATGGTTGATTTTTTTGTTGAATTTGGGGTATTTAAAGTTTTGTTATAGTGGATTTTAATTTATGTCGCGTTTGTCGAGTAATATGTAGTATTGTATTGTTATTACGCGGTATCGTTTGTTTATTTAGTTATAGTTAAATTTGTATAGTGTGGAGAGTGAATCGATCGATCGTGAAGGGT
+
IIIIIIIIIIIIIIIIIIIIIIIIIIIIIIIIIIIIIIIIIIIIIIIIIIIIIIIIIIIIIIIIIIIIIIIIIIIIIIIIIIIIIIIIIIIIIIIIIIIIIIIIIIIIIIIIIIIIIIIIIIIIIIIIIIIIIIIIIIIIIIIIIIIIIIIIIIIIIIIIIIIIIIIIIIIIIIIIIIIIIIIIIIIIIIIIIIIIIIIIIIIIIIIIIIIIIIIIIIIIIIIIIIIIIIIIIIIIIIIIIIIIIIIIIIIIIIIIIIIIIIIIIIIIIIIIIIIIIIIIIIIIIIIIIIIIIIIIIIIIIIIIIIIIIIIIIIIIIIIIIIIIIIIIIIIIIIIIIIIIIIIIIIIIII
@R0001092
TGGTTGAATTTTAGTTTTTGTTTTTATGGTTATGGGGTTTCGGTGGACGTACGTACGCGGTAGTTTTTATGTTTTTCGTTTATAATCGATTTTGTATTGAGTTTGGATTGAATAGATTTGGTTAGTTTGAGGAGTTTTAAGGTAGAAGGGGATTATTTCGTAAGTGTATAAATGGTTGATTTTTTTGTTGAATTTGGGGTATTTAAAGTTTTGTTATAGCGGATTTTAATTTATGTCGCGTTTGTCGAGCAATATGTAGTATTGTATTGTTATTACGCGGTATCGTTTGTTTATTTAGTTATAGTTAAATTTGTATAGCGTGGAGAGTGAATCGATCGATCGTGAAGGGT
+
IIIIIIIIIIIIIIIIIIIIIIIIIIIIIIIIIIIIIIIIIIIIIIIIIIIIIIIIIIIIIIIIIIIIIIIIIIIIIIIIIIIIIIIIIIIIIIIIIIIIIIIIIIIIIIIIIIIIIIIIIIIIIIIIIIIIIIIIIIIIIIIIIIIIIIIIIIIIIIIIIIIIIIIIIIIIIIIIIIIIIIIIIIIIIIIIIIIIIIIIIIIIIIIIIIIIIIIIIIIIIIIIIIIIIIIIIIIIIIIIIIIIIIIIIIIIIIIIIIIIIIIIIIIIIIIIIIIIIIIIIIIIIIIIIIIIIIIIIIIIIIIIIIIIIIIIIIIIIIIIIIIIIIIIIIIIIIIIIIIIIIIIIIIIII
@R0001093
TGGTTGAATTTTAGTTTTTGTTTTTATGGTTATGGGGTTTCGGTGGACGTACGCACGCGGTAGTTTTTATGTTTTTCGTTTATAATCGATTTTGTATTGAGTTTGGATTGAATAGATTTGGTTAGTTTGAGGAGTTTCAAGGTAGAAGGGGATTATTTCGTAAGTGTATAAATGGTTGATTTTTTTGTTGAATTTGGGGTATTTAAAGTTTTGTTATAGCGGATTTTAATTTATGTCGCGTTTGTCGAGTAATATGTAGTATTGTATTGTTATTACGCGGTATCGTTTGTTTATTTAGTTATAGTTAAATTTGTATAGCGTGGAGAGTGAATCGATCGATCGTGAAGGGT
+
IIIIIIIIIIIIIIIIIIIIIIIIIIIIIIIIIIIIIIIIIIIIIIIIIIIIIIIIIIIIIIIIIIIIIIIIIIIIIIIIIIIIIIIIIIIIIIIIIIIIIIIIIIIIIIIIIIIIIIIIIIIIIIIIIIIIIIIIIIIIIIIIIIIIIIIIIIIIIIIIIIIIIIIIIIIIIIIIIIIIIIIIIIIIIIIIIIIIIIIIIIIIIIIIIIIIIIIIIIIIIIIIIIIIIIIIIIIIIIIIIIIIIIIIIIIIIIIIIIIIIIIIIIIIIIIIIIIIIIIIIIIIIIIIIIIIIIIIIIIIIIIIIIIIIIIIIIIIIIIIIIIIIIIIIIIIIIIIIIIIIIIIIIIIII
@R0001094
TGGTTGAATTTTAGTTTTTGTTTTTATGGTTATGGGGTTTCGGTGGACGTACGTACGCGGTAGTTTTTATGTTTTTCGTTTATAATCGATTTTGTATTGAGTTTGGATTGAATAGATTTGGTTAGTTTGAGGAGTTTTAAGGTAGAAGGGGATTATTTCGTAAGTGTATAAATGGTTGATTTTTTTGTTGAATTTGGGGTATTTAAAGTTTTGTTATAGCGGATTTTAATTTATGTCGCGTTTGTCGAGTAATATGTAGTATTGTATTGTTATTACGCGGTATCGTTTGTTTATTTAGTTATAGTTAAATTTGTATAGTGTGGAGAGTGAATCGATCGATCGTGAAGGGT
+
IIIIIIIIIIIIIIIIIIIIIIIIIIIIIIIIIIIIIIIIIIIIIIIIIIIIIIIIIIIIIIIIIIIIIIIIIIIIIIIIIIIIIIIIIIIIIIIIIIIIIIIIIIIIIIIIIIIIIIIIIIIIIIIIIIIIIIIIIIIIIIIIIIIIIIIIIIIIIIIIIIIIIIIIIIIIIIIIIIIIIIIIIIIIIIIIIIIIIIIIIIIIIIIIIIIIIIIIIIIIIIIIIIIIIIIIIIIIIIIIIIIIIIIIIIIIIIIIIIIIIIIIIIIIIIIIIIIIIIIIIIIIIIIIIIIIIIIIIIIIIIIIIIIIIIIIIIIIIIIIIIIIIIIIIIIIIIIIIIIIIIIIIIIIII
@R0001095
TGGTTGAATTTTAGTTTTTGTTTTTATGGTTATGGGGTTTTGGTGGATGTATGTATGTGGTAGTTTTTATGTTTTTTGTTTATAATTGATTCTGTATTGAGTTTGGATTGAATAGATTTGGTTAGTTTGAGGAGTTTTAAGGTAGAAGGGGATTATTTTGTAAGTGTATAAATGATTGATTTTTTTGTTGAATTTGGGGTATTTAAAGTTTTGTTATAGTGGATTTTAATTTATGTTGTGTTTGTTGAGTAATATGTAGTATTGTATTGTTATTATGTGGTATTGTTTGTTTATTTAGTTATAGTTAAATTTGTATAGTGTGGAGAGTGAATTGATTGATTGTGAAGGGT
+
IIIIIIIIIIIIIIIIIIIIIIIIIIIIIIIIIIIIIIIIIIIIIIIIIIIIIIIIIIIIIIIIIIIIIIIIIIIIIIIIIIIIIIIIIIIIIIIIIIIIIIIIIIIIIIIIIIIIIIIIIIIIIIIIIIIIIIIIIIIIIIIIIIIIIIIIIIIIIIIIIIIIIIIIIIIIIIIIIIIIIIIIIIIIIIIIIIIIIIIIIIIIIIIIIIIIIIIIIIIIIIIIIIIIIIIIIIIIIIIIIIIIIIIIIIIIIIIIIIIIIIIIIIIIIIIIIIIIIIIIIIIIIIIIIIIIIIIIIIIIIIIIIIIIIIIIIIIIIIIIIIIIIIIIIIIIIIIIIIIIIIIIIIIIII
@R0001096
TGGTTGAATTTTAGTTTTTGTTTTTATGGTTATGGGGTTTCGGTGGACGTACGTACGCGGTAGTTTTTATGTTTTTCGTTTATAATCGATTTTGTATTGAGTTTGGATTGAATAGATTTGGTTAGTTTGAGGAGTTTTAAGGTAGAAGGGGATTATTTCGTAAGTGTATAAATGGTTGATTTTTTTGTTGAATTTGGGGTATTTAAAGTTTTGTTATAGCGGATTTTAATTTATGTCGCGTTTGTCGAGTAATATGTAGTATTGTATTGTTATTACGCGGTATCGTTTGTTTATTTAGTTATAGTTAAATTTGTATAGCGTGGAGAGTGAATCGATCGATCGTGAAGGGT
+
IIIIIIIIIIIIIIIIIIIIIIIIIIIIIIIIIIIIIIIIIIIIIIIIIIIIIIIIIIIIIIIIIIIIIIIIIIIIIIIIIIIIIIIIIIIIIIIIIIIIIIIIIIIIIIIIIIIIIIIIIIIIIIIIIIIIIIIIIIIIIIIIIIIIIIIIIIIIIIIIIIIIIIIIIIIIIIIIIIIIIIIIIIIIIIIIIIIIIIIIIIIIIIIIIIIIIIIIIIIIIIIIIIIIIIIIIIIIIIIIIIIIIIIIIIIIIIIIIIIIIIIIIIIIIIIIIIIIIIIIIIIIIIIIIIIIIIIIIIIIIIIIIIIIIIIIIIIIIIIIIIIIIIIIIIIIIIIIIIIIIIIIIIIIII
@R0001097
TGGTTGAATTTCAGTTTTTGTTTTTATGGTTATGGGGTTTTGGTGGATGTATGTATGTGGTAGTTTTTATGTTTTCTGTTTATAATTGATTTTGTATTGAGTTTGGATTGAATAGATTTGGTTAGTTTGAGGAGTTTTAAGGTAGAAGGGGATTATTTTGTAAGTGTATAAATGATTGATTTTTTTGTTGAATTTGGGGTATTTAAAGTTTTGTTATAGTGGATTTTAATTTATGTTGTGTTTGTTGAGTAATATGTAGTATTGTATTGTTATTATGCGGTATTGTTTGTTTATTTAGTTATAGTTAAATTTGTATAGTGTGGAGAGTGAATTGATTGATTGTGAAGGGT
+
IIIIIIIIIIIIIIIIIIIIIIIIIIIIIIIIIIIIIIIIIIIIIIIIIIIIIIIIIIIIIIIIIIIIIIIIIIIIIIIIIIIIIIIIIIIIIIIIIIIIIIIIIIIIIIIIIIIIIIIIIIIIIIIIIIIIIIIIIIIIIIIIIIIIIIIIIIIIIIIIIIIIIIIIIIIIIIIIIIIIIIIIIIIIIIIIIIIIIIIIIIIIIIIIIIIIIIIIIIIIIIIIIIIIIIIIIIIIIIIIIIIIIIIIIIIIIIIIIIIIIIIIIIIIIIIIIIIIIIIIIIIIIIIIIIIIIIIIIIIIIIIIIIIIIIIIIIIIIIIIIIIIIIIIIIIIIIIIIIIIIIIIIIIIII
@R0001098
TGGTTGAATTTTAGTTTTTGTTTTTATGGTTATGGGGTTTCGGTGGACGTACGTACGCGGTAGTTTTTATGTTTTTCGTTTATAATCGATTTTGTATTGAGTTTGGATTGAATAGATTTGGTTAGTTTGAGGAGTTTTAAGGTAGAAGGGGATTATTTCGTAAGTGTATAAATGGTTGATTTTTTTGTTGAATTTGGGGTATTTAAAGTTTTGTCATAGCGGATTTTAATTTATGTCGCGTTTGTCGAGTAATATGTAGTATTGTATTGTTATTACGCGGTATCGTTTGTTTATTTAGTTATAGTTAAATTTGTATAGCGTGGAGAGTGAATCGATCGATCGTGAAGGGT
+
IIIIIIIIIIIIIIIIIIIIIIIIIIIIIIIIIIIIIIIIIIIIIIIIIIIIIIIIIIIIIIIIIIIIIIIIIIIIIIIIIIIIIIIIIIIIIIIIIIIIIIIIIIIIIIIIIIIIIIIIIIIIIIIIIIIIIIIIIIIIIIIIIIIIIIIIIIIIIIIIIIIIIIIIIIIIIIIIIIIIIIIIIIIIIIIIIIIIIIIIIIIIIIIIIIIIIIIIIIIIIIIIIIIIIIIIIIIIIIIIIIIIIIIIIIIIIIIIIIIIIIIIIIIIIIIIIIIIIIIIIIIIIIIIIIIIIIIIIIIIIIIIIIIIIIIIIIIIIIIIIIIIIIIIIIIIIIIIIIIIIIIIIIIIII
@R0001099
TGGTTGAATTTTAGTTTTTGTTTTTATGGTTATGGGGTTTCGGTGGACGTACGTACGCGGTAGTTTTTATGTTTTTCGTTTATAATCGATTTTGTATTGAGTTTGGATTGAATAGATTTGGTTAGTTTGAGGAGTTTTAAGGTAGAAGGGGATTATTTCGTAAGTGTATAAATGGTTGATTTTTTTGTTGAATTTGGGGTATTTAAAGTTTTGTTATAGCGGATTTTAATTTATGTCGCGTTTGCCGAGCAATATGTAGTATTGTATTGTTATTACGCGGTATCGTTTGTTTATTTAGTTATAGTTAAATTTGTATAGCGTGGAGAGTGAATCGATCGATCGTGAAGGGT
+
IIIIIIIIIIIIIIIIIIIIIIIIIIIIIIIIIIIIIIIIIIIIIIIIIIIIIIIIIIIIIIIIIIIIIIIIIIIIIIIIIIIIIIIIIIIIIIIIIIIIIIIIIIIIIIIIIIIIIIIIIIIIIIIIIIIIIIIIIIIIIIIIIIIIIIIIIIIIIIIIIIIIIIIIIIIIIIIIIIIIIIIIIIIIIIIIIIIIIIIIIIIIIIIIIIIIIIIIIIIIIIIIIIIIIIIIIIIIIIIIIIIIIIIIIIIIIIIIIIIIIIIIIIIIIIIIIIIIIIIIIIIIIIIIIIIIIIIIIIIIIIIIIIIIIIIIIIIIIIIIIIIIIIIIIIIIIIIIIIIIIIIIIIIIII
@R0001100
TGGTTGAATTTTAGTTTTTGTTTTTATGGTTATGGGGTTTTGGTGGATGTATGTATGTGGTAGTTTTTATGTTTTTTGTTTATAATTGATTTTGTATTGAGTTTGGATTGAATAGATTTGGTTAGTTTGAGGAGTTTTAAGGTAGAAGGGGATTATTTTGTAAGTGTATAAATGATTGATTTTTTTGTTGAATTTGGGGTATTTAAAGTTTTGTTATAGTGGATTTTAATTTATGTTGTGTTTGTTGAGTAATATGTAGTATTGTATTGTTATTATGTGGTATTGTTTGTTTATTTAGTTATAGTTAAATTTGTATAGTGTGGAGAGTGAATTGATTGATTGTGAAGGGT
+
IIIIIIIIIIIIIIIIIIIIIIIIIIIIIIIIIIIIIIIIIIIIIIIIIIIIIIIIIIIIIIIIIIIIIIIIIIIIIIIIIIIIIIIIIIIIIIIIIIIIIIIIIIIIIIIIIIIIIIIIIIIIIIIIIIIIIIIIIIIIIIIIIIIIIIIIIIIIIIIIIIIIIIIIIIIIIIIIIIIIIIIIIIIIIIIIIIIIIIIIIIIIIIIIIIIIIIIIIIIIIIIIIIIIIIIIIIIIIIIIIIIIIIIIIIIIIIIIIIIIIIIIIIIIIIIIIIIIIIIIIIIIIIIIIIIIIIIIIIIIIIIIIIIIIIIIIIIIIIIIIIIIIIIIIIIIIIIIIIIIIIIIIIIIII
@R0001101
TGGTTGAATTTTAGTTTTTGTTTTTATGGTTATGGGGTTTCGGTGGATGTACGTACGCGGTAGTTTTTATGTTTTTCGTTTATAATCGATTTTGTATTGAGTTTGGATTGAATAGATTTGGTTAGTTTGAGGAGTTTTAAGGTAGAAGGGGATTATTTCGTAAGTGTATAAATGGTTGATTTTTTTGTTGAATTTGGGGTATTTAAAGTTTTGTTATAGCGGATTTTAATTTATGCCGCGTTTGTCGAGTAATATGTAGTATTGTATTGTTATTACGCGGTATCGTTTGTTTATTTAGTTATAGTTAAATCTGTATAGCGTGGAGAGTGAATCGATCGATCGTGAAGGGT
+
IIIIIIIIIIIIIIIIIIIIIIIIIIIIIIIIIIIIIIIIIIIIIIIIIIIIIIIIIIIIIIIIIIIIIIIIIIIIIIIIIIIIIIIIIIIIIIIIIIIIIIIIIIIIIIIIIIIIIIIIIIIIIIIIIIIIIIIIIIIIIIIIIIIIIIIIIIIIIIIIIIIIIIIIIIIIIIIIIIIIIIIIIIIIIIIIIIIIIIIIIIIIIIIIIIIIIIIIIIIIIIIIIIIIIIIIIIIIIIIIIIIIIIIIIIIIIIIIIIIIIIIIIIIIIIIIIIIIIIIIIIIIIIIIIIIIIIIIIIIIIIIIIIIIIIIIIIIIIIIIIIIIIIIIIIIIIIIIIIIIIIIIIIIIII
@R0001102
TGGTTGAATTTTAGTCTTTGTTTTTATGGTTATGGGGTTTCGGTGGACGTACGTACGCGGTAGTTTTTATGTTTTTCGTTTATAATCGATTTTGTATTGAGTTTGGATTGAATAGATTTGGTTAGTTTGAGGAGTTTTAAGGTAGAAGGGGATTATTTCGTAAGTGTATAAATGGTTGATTTTTTTGTTGAATTTGGGGTATTTAAAGTTTTGTTATAGCGGATTTTAATTTATGTCGCGTTTGTCGAGTAATATGTAGTATTGTATTGTTATTACGCGGTATCGTTTGTTTATTTAGTTATAGTTAAATTTGTATAGCGTGGAGAGTGAATCGATCGATCGTGAAGGGT
+
IIIIIIIIIIIIIIIIIIIIIIIIIIIIIIIIIIIIIIIIIIIIIIIIIIIIIIIIIIIIIIIIIIIIIIIIIIIIIIIIIIIIIIIIIIIIIIIIIIIIIIIIIIIIIIIIIIIIIIIIIIIIIIIIIIIIIIIIIIIIIIIIIIIIIIIIIIIIIIIIIIIIIIIIIIIIIIIIIIIIIIIIIIIIIIIIIIIIIIIIIIIIIIIIIIIIIIIIIIIIIIIIIIIIIIIIIIIIIIIIIIIIIIIIIIIIIIIIIIIIIIIIIIIIIIIIIIIIIIIIIIIIIIIIIIIIIIIIIIIIIIIIIIIIIIIIIIIIIIIIIIIIIIIIIIIIIIIIIIIIIIIIIIIIII
@R0001103
TGGTTGAATTTTAGTTTTTGTTTTTATGGTTATGGGGTTTTGGTGGATGTATGTATGTGGTAGTTTTTATGTTTTTTGTTTATAATTGATTTTGTATTGAGTTTGGATTGAATAGATTTGGTTAGTTTGAGGAGTTTTAAGGTAGAAGGGGATTATTTTGTAAGTGTATAAATGATTGATTTTTTTGTTGAATTTGGGGTATTTAAAGTTTTGTTATAGTGGATTTTAATTTATGTTGTGTTTGTTGAGTAATATGTAGTATTGTATTGTTATTATGTGGTATTGTTTGTTTATTTAGTTATAGTTAAATTTGTATAGTGTGGAGAGTGAATTGATTGATTGTGAAGGGT
+
IIIIIIIIIIIIIIIIIIIIIIIIIIIIIIIIIIIIIIIIIIIIIIIIIIIIIIIIIIIIIIIIIIIIIIIIIIIIIIIIIIIIIIIIIIIIIIIIIIIIIIIIIIIIIIIIIIIIIIIIIIIIIIIIIIIIIIIIIIIIIIIIIIIIIIIIIIIIIIIIIIIIIIIIIIIIIIIIIIIIIIIIIIIIIIIIIIIIIIIIIIIIIIIIIIIIIIIIIIIIIIIIIIIIIIIIIIIIIIIIIIIIIIIIIIIIIIIIIIIIIIIIIIIIIIIIIIIIIIIIIIIIIIIIIIIIIIIIIIIIIIIIIIIIIIIIIIIIIIIIIIIIIIIIIIIIIIIIIIIIIIIIIIIIII
@R0001104
TGGTTGAATTTTAGTTTTTGTTTTTATGGTTATGGGGTTTCGGTGGACGTACGTACGCGGTAGTTTTTATGTTTTTCGTTTATAATCGATTTTGTATTGAGTTTGGATTGAATAGATTTGGTTAGCTTGAGGAGTTTTAAGGTAGAAGGGGATTATTTCGTAAGTGTATAAATGGTTGATTTTTTTGTTGAATTTGGGGTATTTAAAGTTTTGTTATAGCGGATTTTAATTTATGTCGCGTTTGTCGAGTAATATGTAGTATTGTATTGTTATTACGCGGTATCGTTTGTTTATTTAGTTATAGTTAAATTTGTATAGCGTGGAGAGTGAATCGATCGATCGTGAAGGGT
+
IIIIIIIIIIIIIIIIIIIIIIIIIIIIIIIIIIIIIIIIIIIIIIIIIIIIIIIIIIIIIIIIIIIIIIIIIIIIIIIIIIIIIIIIIIIIIIIIIIIIIIIIIIIIIIIIIIIIIIIIIIIIIIIIIIIIIIIIIIIIIIIIIIIIIIIIIIIIIIIIIIIIIIIIIIIIIIIIIIIIIIIIIIIIIIIIIIIIIIIIIIIIIIIIIIIIIIIIIIIIIIIIIIIIIIIIIIIIIIIIIIIIIIIIIIIIIIIIIIIIIIIIIIIIIIIIIIIIIIIIIIIIIIIIIIIIIIIIIIIIIIIIIIIIIIIIIIIIIIIIIIIIIIIIIIIIIIIIIIIIIIIIIIIIII
@R0001105
TGGTTGAATTCTAGTTTTTGTTTTTATGGTTATGGGGTTTTGGTGGATGTATGTATGTGGTAGTTTTTATGTTTTTTGTTTATAATTGATTTTGTATTGAGTTTGGATTGAATAGATTTGGTTAGTTTGAGGAGTTTTAAGGTAGAAGGGGATTATTTTGTAAGTGTATAAATGATTGATTTTTTTGTTGAATTTGGGGTATTTAAAGTTTTGTTATAGTGGATTTTAATTTATGTTGTGTTTGTTGAGTAATATGTAGTATTGTATTGTTATTATGTGGTATTGTTTGTTTATTTAGTTATAGTTAAATTTGTATAGTGTGGAGAGTGAATTGATTGATTGTGAAGGGT
+
IIIIIIIIIIIIIIIIIIIIIIIIIIIIIIIIIIIIIIIIIIIIIIIIIIIIIIIIIIIIIIIIIIIIIIIIIIIIIIIIIIIIIIIIIIIIIIIIIIIIIIIIIIIIIIIIIIIIIIIIIIIIIIIIIIIIIIIIIIIIIIIIIIIIIIIIIIIIIIIIIIIIIIIIIIIIIIIIIIIIIIIIIIIIIIIIIIIIIIIIIIIIIIIIIIIIIIIIIIIIIIIIIIIIIIIIIIIIIIIIIIIIIIIIIIIIIIIIIIIIIIIIIIIIIIIIIIIIIIIIIIIIIIIIIIIIIIIIIIIIIIIIIIIIIIIIIIIIIIIIIIIIIIIIIIIIIIIIIIIIIIIIIIIIII
@R0001106
TGGTTGAATTTTAGTTTTTGTTTTTATGGTTATGGGGTTTCGGTGGACGTACGTACGCGGTAGTTTTTATGTTTTTCGTTTATAATCGATTTTGTATTGAGTTTGGATTGAATAGATTTGGTTAGTTTGAGGAGTTTTAAGGTAGAAGGGGATTATTTCGTAAGTGTATAAATGGTTGATTTTTTTGTTGAATTTGGGGTATTTAAAGTTTTGTTATAGCGGATTTTAATTTATGTCGCGTTTGTCGAGTAATATGTAGTATTGTATTGTTATTACGCGGTATCGTTTGTTTATTTAGTTATAGTTAAATTTGTATAGCGTGGAGAGTGAATCGATCGATCGTGAAGGGT
+
IIIIIIIIIIIIIIIIIIIIIIIIIIIIIIIIIIIIIIIIIIIIIIIIIIIIIIIIIIIIIIIIIIIIIIIIIIIIIIIIIIIIIIIIIIIIIIIIIIIIIIIIIIIIIIIIIIIIIIIIIIIIIIIIIIIIIIIIIIIIIIIIIIIIIIIIIIIIIIIIIIIIIIIIIIIIIIIIIIIIIIIIIIIIIIIIIIIIIIIIIIIIIIIIIIIIIIIIIIIIIIIIIIIIIIIIIIIIIIIIIIIIIIIIIIIIIIIIIIIIIIIIIIIIIIIIIIIIIIIIIIIIIIIIIIIIIIIIIIIIIIIIIIIIIIIIIIIIIIIIIIIIIIIIIIIIIIIIIIIIIIIIIIIIII
@R0001107
TGGTTGAATTTTAGTTTTTGTTTTTATGGTTATGGGGTTTCGGTGGACGTACGTACGCGGTAGTTTTTATGTTTTTCGTTTATAATCGATTTTGTATTGAGTTTGGATTGAATAGATTTGGTTAGTTTGAGGAGTTTTAAGGTAGAAGGGGATTATTTCGTAAGTGTATAAATGGTTGATTTTTTTGTTGAATTTGGGGTATTTAAAGTTTTGTTATAGCGGATTTTAATTTATGTCGCGTTTGTCGAGTAATATGTAGTATTGTATTGTTATTACGCGGTATCGTTTGTTTATTTAGTTATAGTTAAATTTGTATAGTGTGGAGAGTGAATCGATCGATCGTGAAGGGT
+
IIIIIIIIIIIIIIIIIIIIIIIIIIIIIIIIIIIIIIIIIIIIIIIIIIIIIIIIIIIIIIIIIIIIIIIIIIIIIIIIIIIIIIIIIIIIIIIIIIIIIIIIIIIIIIIIIIIIIIIIIIIIIIIIIIIIIIIIIIIIIIIIIIIIIIIIIIIIIIIIIIIIIIIIIIIIIIIIIIIIIIIIIIIIIIIIIIIIIIIIIIIIIIIIIIIIIIIIIIIIIIIIIIIIIIIIIIIIIIIIIIIIIIIIIIIIIIIIIIIIIIIIIIIIIIIIIIIIIIIIIIIIIIIIIIIIIIIIIIIIIIIIIIIIIIIIIIIIIIIIIIIIIIIIIIIIIIIIIIIIIIIIIIIIII
@R0001108
TGGTTGAATTTTAGTTTTTGTTTTTATGGTTATGGGGTTTCGGTGGACGTACGTACGCGGTAGTTTTTATGTTTTTCGTTTATAATCGATTTTGTATTGAGTTTGGATTGAATAGATTTGGTTAGTTTGAGGAGTTTTAAGGTAGAAGGGGATTATTCCGTAAGTGTATAAATGGTTGATTTTTTTGTTGAATTTGGGGTATTTAAAGTTTTGTTATAGCGGATTTTAATTTATGTCGCGTTTGTCGAGTAATATGTAGTATTGTATTGTTATTACGCGGTATTGTTTGTTTATTTAGTTATAGTTAAATTTGTATAGCGTGGAGAGTGAATCGATCGATCGTGAAGGGT
+
IIIIIIIIIIIIIIIIIIIIIIIIIIIIIIIIIIIIIIIIIIIIIIIIIIIIIIIIIIIIIIIIIIIIIIIIIIIIIIIIIIIIIIIIIIIIIIIIIIIIIIIIIIIIIIIIIIIIIIIIIIIIIIIIIIIIIIIIIIIIIIIIIIIIIIIIIIIIIIIIIIIIIIIIIIIIIIIIIIIIIIIIIIIIIIIIIIIIIIIIIIIIIIIIIIIIIIIIIIIIIIIIIIIIIIIIIIIIIIIIIIIIIIIIIIIIIIIIIIIIIIIIIIIIIIIIIIIIIIIIIIIIIIIIIIIIIIIIIIIIIIIIIIIIIIIIIIIIIIIIIIIIIIIIIIIIIIIIIIIIIIIIIIIIII
@R0001109
TGGTTGAATTTTAGTTTTTGTTTTTATGGTTATGGGGTTTTGGTGGATGTATGTATGCGGTAGTTTTTATGTTTTTTGTTTATAATTGATTTTGTATTGAGTTTGGATTGAATAGATTTGGTTAGTTTGAGGAGTTTTAAGGTAGAAGGGGATTATTTTGTAAGTGTATAAATGATTGATTTTTTTGTTGAATTTGGGGTATTTAAAGTTTTGTTATAGTGGATTTTAATTTATGTTGTGTTTGTTGAGTAATATGTAGTATTGTATTGTTATTATGTGGTATTGTTTGTTTATTTAGTTATAGTTAAATTTGTATAGTGTGGAGAGTGAATTGATTGATTGTGAAGGGT
+
IIIIIIIIIIIIIIIIIIIIIIIIIIIIIIIIIIIIIIIIIIIIIIIIIIIIIIIIIIIIIIIIIIIIIIIIIIIIIIIIIIIIIIIIIIIIIIIIIIIIIIIIIIIIIIIIIIIIIIIIIIIIIIIIIIIIIIIIIIIIIIIIIIIIIIIIIIIIIIIIIIIIIIIIIIIIIIIIIIIIIIIIIIIIIIIIIIIIIIIIIIIIIIIIIIIIIIIIIIIIIIIIIIIIIIIIIIIIIIIIIIIIIIIIIIIIIIIIIIIIIIIIIIIIIIIIIIIIIIIIIIIIIIIIIIIIIIIIIIIIIIIIIIIIIIIIIIIIIIIIIIIIIIIIIIIIIIIIIIIIIIIIIIIIII
@R0001110
TGGTTGAATTTTAGTTTTTGTTTTTATGGTTATGGGGTTTTGGTGGATGTATGTATGTGGTAGTTTTTATGTTTTTTGTTTATAATTGATTTTGTATTGAGTTTGGATTGAATAGATTTGGTTAGTTTGAGGAGTTTTAAGGTAGAAGGGGATTATTTTGTAAGTGTATAAATGATTGATTTTTTTGTTGAATTTGGGGTATTTAAAGTTTTGTTATAGTGGATTTTAATTTATGTTGTGTTTGTTGAGTAATATGTAGTATTGTATTGTTATTATGTGGTATTGTTTGTTTATTTAGTTATAGTTAAATTTGTATAGTGTGGAGAGTGAATTGATTGATTGTGAAGGGT
+
IIIIIIIIIIIIIIIIIIIIIIIIIIIIIIIIIIIIIIIIIIIIIIIIIIIIIIIIIIIIIIIIIIIIIIIIIIIIIIIIIIIIIIIIIIIIIIIIIIIIIIIIIIIIIIIIIIIIIIIIIIIIIIIIIIIIIIIIIIIIIIIIIIIIIIIIIIIIIIIIIIIIIIIIIIIIIIIIIIIIIIIIIIIIIIIIIIIIIIIIIIIIIIIIIIIIIIIIIIIIIIIIIIIIIIIIIIIIIIIIIIIIIIIIIIIIIIIIIIIIIIIIIIIIIIIIIIIIIIIIIIIIIIIIIIIIIIIIIIIIIIIIIIIIIIIIIIIIIIIIIIIIIIIIIIIIIIIIIIIIIIIIIIIIII
@R0001111
TGGTTGAATTTTAGTTTTTGTTTTTATGGTTATGGGGTTTTGGTGGATGTATGTATGTGGTAGTTTTTATGTTTTTTGTTTATAATTGATTTTGTATTGAGTTTGGATTGAATAGATTTGGTTAGTTTGAGGAGTTTTAAGGTAGAAGGGGATTATTTTGTAAGTGTATAAATGATTGATTTTTTTGTTGAATTTGGGGTATTTAAAGTTTTGTTATAGTGGATTTTAATTTATGTTGTGTTTGTTGAGTAATATGTAGTATTGTATTGTTATTATGTGGTATTGTTTGTTTATTTAGTTATAGTTAAATTTGTATAGTGTGGAGAGTGAATTGATTGATTGTGAAGGGT
+
IIIIIIIIIIIIIIIIIIIIIIIIIIIIIIIIIIIIIIIIIIIIIIIIIIIIIIIIIIIIIIIIIIIIIIIIIIIIIIIIIIIIIIIIIIIIIIIIIIIIIIIIIIIIIIIIIIIIIIIIIIIIIIIIIIIIIIIIIIIIIIIIIIIIIIIIIIIIIIIIIIIIIIIIIIIIIIIIIIIIIIIIIIIIIIIIIIIIIIIIIIIIIIIIIIIIIIIIIIIIIIIIIIIIIIIIIIIIIIIIIIIIIIIIIIIIIIIIIIIIIIIIIIIIIIIIIIIIIIIIIIIIIIIIIIIIIIIIIIIIIIIIIIIIIIIIIIIIIIIIIIIIIIIIIIIIIIIIIIIIIIIIIIIIII
@R0001112
TGGTTGAATTTTAGTTTTTGTTTTTATGGTTATGGGGTTTTGGTGGATGTATGCACGTGGTAGTTTTTATGTTTTTTGTTTATAATTGATTTTGTATTGAGTTTGGATTGAATAGATTTGGTTAGTTTGAGGAGTTTTAAGGTAGAAGGGGATTATTTTGTAAGTGTATAAATGATTGATTTTTTTGTTGAATTTGGGGTATTTAAAGTTTTGTTATAGTGGATTTTAATTTATGTTGTGTTTGTTGAGTAATATGTAGTATTGTATTGTTATTATGTGGTATTGTTTGTTTATTTAGTTATAGTTAAATTTGTATAGTGTGGAGAGTGAATTGATTGATTGTGAAGGGT
+
IIIIIIIIIIIIIIIIIIIIIIIIIIIIIIIIIIIIIIIIIIIIIIIIIIIIIIIIIIIIIIIIIIIIIIIIIIIIIIIIIIIIIIIIIIIIIIIIIIIIIIIIIIIIIIIIIIIIIIIIIIIIIIIIIIIIIIIIIIIIIIIIIIIIIIIIIIIIIIIIIIIIIIIIIIIIIIIIIIIIIIIIIIIIIIIIIIIIIIIIIIIIIIIIIIIIIIIIIIIIIIIIIIIIIIIIIIIIIIIIIIIIIIIIIIIIIIIIIIIIIIIIIIIIIIIIIIIIIIIIIIIIIIIIIIIIIIIIIIIIIIIIIIIIIIIIIIIIIIIIIIIIIIIIIIIIIIIIIIIIIIIIIIIIII
@R0001113
TGGTTGAATTTTAGTCTTTGTTTTTATGGTTATGGGGTTTTGGTGGATGTATGTATGTGGTAGTTTTTATGTTTTTTGTTTATAATTGATTTTGTATTGAGTTTGGATTGAATAGATTTGGTTAGTTTGAGGAGTTTTAAGGTAGAAGGGGATTATTTTGTAAGTGTATAAATGATTGATTTTTTTGTTGAATTTGGGGTATTTAAAGTTTTGTTATAGTGGATCTTAATTTATGTTGTGTTTGTTGAGTAATATGTAGTATTGTATTGTTATTATGTGGTATTGTTTGTTTATTTAGTTATAGTTAAATTTGTATAGTGTGGAGAGTGAATTGATTGATTGTGAAGGGT
+
IIIIIIIIIIIIIIIIIIIIIIIIIIIIIIIIIIIIIIIIIIIIIIIIIIIIIIIIIIIIIIIIIIIIIIIIIIIIIIIIIIIIIIIIIIIIIIIIIIIIIIIIIIIIIIIIIIIIIIIIIIIIIIIIIIIIIIIIIIIIIIIIIIIIIIIIIIIIIIIIIIIIIIIIIIIIIIIIIIIIIIIIIIIIIIIIIIIIIIIIIIIIIIIIIIIIIIIIIIIIIIIIIIIIIIIIIIIIIIIIIIIIIIIIIIIIIIIIIIIIIIIIIIIIIIIIIIIIIIIIIIIIIIIIIIIIIIIIIIIIIIIIIIIIIIIIIIIIIIIIIIIIIIIIIIIIIIIIIIIIIIIIIIIIII
@R0001114
TGGTTGAATTTTAGTTTTTGTTTTTATGGTTATGGGGTTTCGGTGGACGTACGTACGCGGTAGTTTTTATGTTTTTCGTTTATAATCGATTTTGTATTGAGTTTGGATTGAATAGATTTGGTTAGTTTGAGGAGTTTTAAGGTAGAAGGGGATTATTTCGTAAGTGTATAAATGGTTGATTTTTTTGTTGAATTTGGGGTATTTAAAGTTTTGTTATAGCGGATTTTAATTTATGTCGCGTTTGTCGAGTAATATGTAGTATTGTATTGTTATTACGCGGTATCGTTTGTTTATTTAGTTATAGTCAAATTTGTATAGCGTGGAGAGTGAATCGATCGATCGTGAAGGGC
+
IIIIIIIIIIIIIIIIIIIIIIIIIIIIIIIIIIIIIIIIIIIIIIIIIIIIIIIIIIIIIIIIIIIIIIIIIIIIIIIIIIIIIIIIIIIIIIIIIIIIIIIIIIIIIIIIIIIIIIIIIIIIIIIIIIIIIIIIIIIIIIIIIIIIIIIIIIIIIIIIIIIIIIIIIIIIIIIIIIIIIIIIIIIIIIIIIIIIIIIIIIIIIIIIIIIIIIIIIIIIIIIIIIIIIIIIIIIIIIIIIIIIIIIIIIIIIIIIIIIIIIIIIIIIIIIIIIIIIIIIIIIIIIIIIIIIIIIIIIIIIIIIIIIIIIIIIIIIIIIIIIIIIIIIIIIIIIIIIIIIIIIIIIIIII
@R0001115
TGGTTGAATTTTAGTTTTTGTTTTTATGGTTATGGGGTTTCGGTGGACGTACGTACGCGGTAGTTTTTATGTTTTTCGTTTATAATCGATTTTGTATTGAGTTTGGATTGAATAGATTTGGTTAGTTTGAGGAGTTTTAAGGTAGAAGGGGATTATTTCGTAAGTGTATAAATGGTTGATTTTTTTGTTGAATTTGGGGTATTTAAAGTTTTGTTATAGCGGATTTTAATTTATGTCGCGTTTGTCGAGTAATATGTAGTATTGTATTGTTATTACGCGGTATCGTTTGTTTATTTAGTTATAGTTAAATTTGTATAGCGTGGAGAGTGAATCGATCGATCGTGAAGGGT
+
IIIIIIIIIIIIIIIIIIIIIIIIIIIIIIIIIIIIIIIIIIIIIIIIIIIIIIIIIIIIIIIIIIIIIIIIIIIIIIIIIIIIIIIIIIIIIIIIIIIIIIIIIIIIIIIIIIIIIIIIIIIIIIIIIIIIIIIIIIIIIIIIIIIIIIIIIIIIIIIIIIIIIIIIIIIIIIIIIIIIIIIIIIIIIIIIIIIIIIIIIIIIIIIIIIIIIIIIIIIIIIIIIIIIIIIIIIIIIIIIIIIIIIIIIIIIIIIIIIIIIIIIIIIIIIIIIIIIIIIIIIIIIIIIIIIIIIIIIIIIIIIIIIIIIIIIIIIIIIIIIIIIIIIIIIIIIIIIIIIIIIIIIIIIII
@R0001116
TGGTTGAATTTTAGTTTTTGTTTTTATGGTTATGGGGTTTCGGTGGACGTACGTACGCGGTAGTTTTTATGTTTTTCGTTTATAATCGATTTTGTATTGAGTTTGGATTGAATAGATTTGGTTAGTTTGAGGAGTTTTAAGGTAGAAGGGGATTATTTCGTAAGTGTATAAATGGCTGATTTTTTTGTTGAATTTGGGGTATTTAAAGTTTTGTTATAGCGGATTTTAATTTATGTCGCGTTTGTCGAGTAATATGTAGTATTGTATTGTTATTACGCGGTATCGTTTGTTTATTTAGTTATAGTTAAATTTGTATAGCGTGGAGAGTGAATCGATCGATCGTGAAGGGT
+
IIIIIIIIIIIIIIIIIIIIIIIIIIIIIIIIIIIIIIIIIIIIIIIIIIIIIIIIIIIIIIIIIIIIIIIIIIIIIIIIIIIIIIIIIIIIIIIIIIIIIIIIIIIIIIIIIIIIIIIIIIIIIIIIIIIIIIIIIIIIIIIIIIIIIIIIIIIIIIIIIIIIIIIIIIIIIIIIIIIIIIIIIIIIIIIIIIIIIIIIIIIIIIIIIIIIIIIIIIIIIIIIIIIIIIIIIIIIIIIIIIIIIIIIIIIIIIIIIIIIIIIIIIIIIIIIIIIIIIIIIIIIIIIIIIIIIIIIIIIIIIIIIIIIIIIIIIIIIIIIIIIIIIIIIIIIIIIIIIIIIIIIIIIIII
@R0001117
TGGTTGAATTTTAGTTTTTGTTTTTATGGTTATGGGGTTTTGGTGGATGTATGTATGTGGTAGTTTTTATGTTTTTTGTTTATAATTGATTTTGTATTGAGTTTGGATTGAATAGATTTGGTTAGTTTGAGGAGTTTTAAGGTAGAAGGGGATTATTTTGTAAGTGTATAAATGATTGATTTTTTTGTTGAATTTGGGGTATTTAAAGTTTTGTTATAGTGGATTTTAATTTATGTTGTGTTTGTTGAGTAATATGTAGTATTGTATTGCTATTATGTGGTATTGTTTGTTTATTTAGTTATAGTTAAATTTGTATAGTGTGGAGAGTGAATTGATTGATTGTGAAGGGT
+
IIIIIIIIIIIIIIIIIIIIIIIIIIIIIIIIIIIIIIIIIIIIIIIIIIIIIIIIIIIIIIIIIIIIIIIIIIIIIIIIIIIIIIIIIIIIIIIIIIIIIIIIIIIIIIIIIIIIIIIIIIIIIIIIIIIIIIIIIIIIIIIIIIIIIIIIIIIIIIIIIIIIIIIIIIIIIIIIIIIIIIIIIIIIIIIIIIIIIIIIIIIIIIIIIIIIIIIIIIIIIIIIIIIIIIIIIIIIIIIIIIIIIIIIIIIIIIIIIIIIIIIIIIIIIIIIIIIIIIIIIIIIIIIIIIIIIIIIIIIIIIIIIIIIIIIIIIIIIIIIIIIIIIIIIIIIIIIIIIIIIIIIIIIIII
@R0001118
TGGTTGAATTTTAGTTTCTGTTTTTATGGTTATGGGGTTTTGGTGGATGTATGTATGTGGTAGTTTTTATGTTTTTTGTTTATAATTGATTTTGTATTGAGTTTGGATTGAATAGATTTGGTTAGTTTGAGGAGTTTTAAGGTAGAAGGGGATTATTTTGTAAGTGTATAAATGATTGATTTTTTTGTTGAATTTGGGGTATTTAAAGTTTTGTTATAGTGGATTTTAATCTATGTTGTGTTTGTTGAGTAATATGTAGTATTGTATTGTTATTATGTGGTATTGTTTGTTTATTTAGTTATAGTTAAATTTGTATAGTGTGGAGAGTGAATTGATTGATTGTGAAGGGT
+
IIIIIIIIIIIIIIIIIIIIIIIIIIIIIIIIIIIIIIIIIIIIIIIIIIIIIIIIIIIIIIIIIIIIIIIIIIIIIIIIIIIIIIIIIIIIIIIIIIIIIIIIIIIIIIIIIIIIIIIIIIIIIIIIIIIIIIIIIIIIIIIIIIIIIIIIIIIIIIIIIIIIIIIIIIIIIIIIIIIIIIIIIIIIIIIIIIIIIIIIIIIIIIIIIIIIIIIIIIIIIIIIIIIIIIIIIIIIIIIIIIIIIIIIIIIIIIIIIIIIIIIIIIIIIIIIIIIIIIIIIIIIIIIIIIIIIIIIIIIIIIIIIIIIIIIIIIIIIIIIIIIIIIIIIIIIIIIIIIIIIIIIIIIIII
@R0001119
TGGTTGAATTTTAGTTTTTGTTTTTATGGTTATGGGGTTTCGGTGGACGTACGTACGCGGTAGTTTTTATGTTTTTCGTTTATAATCGATTTTGTATTGAGTTTGGATTGAATAGATTTGGTTAGTTTGAGGAGTTTTAAGGTAGAAGGGGATTATTTCGTAAGTGTATAAATGGTTGATTTTTTTGTTGAATTTGGGGTATTTAAAGTTTTGTCATAGCGGATTTTAATTTATGTCGCGTTTGTCGAGTAATATGTAGTATTGTATTGTTATTACGCGGTATCGTTTGTTTATTTAGTTATAGTTAAATTTGTATAGCGTGGAGAGTGAATTGATCGATCGTGAAGGGT
+
IIIIIIIIIIIIIIIIIIIIIIIIIIIIIIIIIIIIIIIIIIIIIIIIIIIIIIIIIIIIIIIIIIIIIIIIIIIIIIIIIIIIIIIIIIIIIIIIIIIIIIIIIIIIIIIIIIIIIIIIIIIIIIIIIIIIIIIIIIIIIIIIIIIIIIIIIIIIIIIIIIIIIIIIIIIIIIIIIIIIIIIIIIIIIIIIIIIIIIIIIIIIIIIIIIIIIIIIIIIIIIIIIIIIIIIIIIIIIIIIIIIIIIIIIIIIIIIIIIIIIIIIIIIIIIIIIIIIIIIIIIIIIIIIIIIIIIIIIIIIIIIIIIIIIIIIIIIIIIIIIIIIIIIIIIIIIIIIIIIIIIIIIIIIII
@R0001120
TGGTTGAATTTTAGTTTTTGTTTTTATGGTTATGGGGTTTTGGTGGATGTATGTATGTGGTAGTTTTTATGTTTTTTGTTTATAATTGATTTTGTATTGAGTTTGGATTGAATAGATTTGGTTAGTTTGAGGAGTTTTAAGGTAGAAGGGGATTATTTTGTAAGTGTATAAATGATTGATTTTTTTGTTGAATTTGGGGTATTTAAAGTTTTGTTATAGTGGATTTTAATCTATGTCGTGTTTGTTGAGTAATATGTAGTATTGTATTGTTATTATGTGGTATTGTTTGTTTATTTAGTTATAGTTAAATTTGTATAGTGTGGAGAGTGAATTGATTGATTGTGAAGGGT
+
IIIIIIIIIIIIIIIIIIIIIIIIIIIIIIIIIIIIIIIIIIIIIIIIIIIIIIIIIIIIIIIIIIIIIIIIIIIIIIIIIIIIIIIIIIIIIIIIIIIIIIIIIIIIIIIIIIIIIIIIIIIIIIIIIIIIIIIIIIIIIIIIIIIIIIIIIIIIIIIIIIIIIIIIIIIIIIIIIIIIIIIIIIIIIIIIIIIIIIIIIIIIIIIIIIIIIIIIIIIIIIIIIIIIIIIIIIIIIIIIIIIIIIIIIIIIIIIIIIIIIIIIIIIIIIIIIIIIIIIIIIIIIIIIIIIIIIIIIIIIIIIIIIIIIIIIIIIIIIIIIIIIIIIIIIIIIIIIIIIIIIIIIIIIII
@R0001121
TGGTTGAATTTTAGTTTTTGTTTTTATGGTTATGGGGTTTTGGTGGATGTATGTATGTGGTAGTTTTTATGTTTTTTGTTTATAATTGATTTTGTATTGAGTTTGGATTGAATAGATTTGGTTAGTTTGAGGAGTTTTAAGGTAGAAGGGGATTATTTTGTAAGTGTATAAATGATTGATTTTTTTGTTGAATTTGGGGTATTTAAAGTTTTGTTATAGTGGATTTTAATTTATGTTGTGTTTGTTGAGTAATATGTAGTATTGTATTGTTATTATGTGGTATTGTTTGTTTATTTAGTTATAGTTAAATTTGTATAGTGTGGAGAGTGAATTGATTGATCGTGAAGGGT
+
IIIIIIIIIIIIIIIIIIIIIIIIIIIIIIIIIIIIIIIIIIIIIIIIIIIIIIIIIIIIIIIIIIIIIIIIIIIIIIIIIIIIIIIIIIIIIIIIIIIIIIIIIIIIIIIIIIIIIIIIIIIIIIIIIIIIIIIIIIIIIIIIIIIIIIIIIIIIIIIIIIIIIIIIIIIIIIIIIIIIIIIIIIIIIIIIIIIIIIIIIIIIIIIIIIIIIIIIIIIIIIIIIIIIIIIIIIIIIIIIIIIIIIIIIIIIIIIIIIIIIIIIIIIIIIIIIIIIIIIIIIIIIIIIIIIIIIIIIIIIIIIIIIIIIIIIIIIIIIIIIIIIIIIIIIIIIIIIIIIIIIIIIIIIII
@R0001122
TGGTTGAATTTTAGTTTTTGTTTTTATGGTTATGGGGTTTCGGTGGACGTACGTACGCGGTAGTTTTTATGTTTTTCGTTTATAATCGATTTTGTATTGAGTTTGGATTGAATAGATTTGGTTAGTTTGAGGAGTTTTAAGGTAGAAGGGGATTATTTCGTAAGTGTATAAATGGTTGATTTTTTTGTTGAATTTGGGGTATTTAAAGTTTTGTTATAGCGGATTTTAATTTATGTCGCGTTTGTCGAGTAATATGTAGTATTGTATTGTTATTACGCGGTATCGTTTGTTTATTTAGTTATAGTTAAATTTGTATAGCGTGGAGAGTGAATCGATCGATCGTGAAGGGT
+
IIIIIIIIIIIIIIIIIIIIIIIIIIIIIIIIIIIIIIIIIIIIIIIIIIIIIIIIIIIIIIIIIIIIIIIIIIIIIIIIIIIIIIIIIIIIIIIIIIIIIIIIIIIIIIIIIIIIIIIIIIIIIIIIIIIIIIIIIIIIIIIIIIIIIIIIIIIIIIIIIIIIIIIIIIIIIIIIIIIIIIIIIIIIIIIIIIIIIIIIIIIIIIIIIIIIIIIIIIIIIIIIIIIIIIIIIIIIIIIIIIIIIIIIIIIIIIIIIIIIIIIIIIIIIIIIIIIIIIIIIIIIIIIIIIIIIIIIIIIIIIIIIIIIIIIIIIIIIIIIIIIIIIIIIIIIIIIIIIIIIIIIIIIIII
@R0001123
TGGTTGAATTTTAGTTTTTGTTTTTATGGTTATGGGGTTTCGGTGGACGTACGTACGCGGTAGTTTTTATGTTTTTCGTTTATAATCGATTTTGTATTGAGTTTGGATTGAATAGATTTGGTTAGTTTGAGGAGTTTTAAGGTAGAAGGGGATTATTTCGTAAGTGTATAAATGGTTGATTTTTTTGTTGAATTTGGGGTATTTAAAGTTTTGTTATAGCGGATTTTAATTTATGTCGCGTTTGCCGAGTAATATGTAGTATTGTATTGTTATTACGCGGTATCGTTTGTTTATTTAGTTATAGTTAAATTTGTATAGCGTGGAGAGTGAATCGATTGATCGTGAAGGGT
+
IIIIIIIIIIIIIIIIIIIIIIIIIIIIIIIIIIIIIIIIIIIIIIIIIIIIIIIIIIIIIIIIIIIIIIIIIIIIIIIIIIIIIIIIIIIIIIIIIIIIIIIIIIIIIIIIIIIIIIIIIIIIIIIIIIIIIIIIIIIIIIIIIIIIIIIIIIIIIIIIIIIIIIIIIIIIIIIIIIIIIIIIIIIIIIIIIIIIIIIIIIIIIIIIIIIIIIIIIIIIIIIIIIIIIIIIIIIIIIIIIIIIIIIIIIIIIIIIIIIIIIIIIIIIIIIIIIIIIIIIIIIIIIIIIIIIIIIIIIIIIIIIIIIIIIIIIIIIIIIIIIIIIIIIIIIIIIIIIIIIIIIIIIIIII
@R0001124
TGGTTGAATTTTAGTTTTTGTTTTTATGGTTATGGGGTTTTGGTGGATGTATGTATGTGGTAGTTTTTATGTTTTTTGTTTATAATTGATTTTGTATTGAGTTTGGATTGAATAGATTTGGTTAGTTTGAGGAGTTTTAAGGTAGAAGGGGATTATTTTGTAAGTGTATAAATGATTGATTTTTTTGTTGAATTTGGGGTATTTAAAGTTTTGTTATAGCGGATTTTAATTTATGTTGTGTTTGTTGAGTAATATGTAGTATTGTATTGTTATTATGTGGTATTGTTTGTTTATTTAGTTATAGTTAAATTTGTATAGTGTGGAGAGTGAATTGATTGATTGTGAAGGGT
+
IIIIIIIIIIIIIIIIIIIIIIIIIIIIIIIIIIIIIIIIIIIIIIIIIIIIIIIIIIIIIIIIIIIIIIIIIIIIIIIIIIIIIIIIIIIIIIIIIIIIIIIIIIIIIIIIIIIIIIIIIIIIIIIIIIIIIIIIIIIIIIIIIIIIIIIIIIIIIIIIIIIIIIIIIIIIIIIIIIIIIIIIIIIIIIIIIIIIIIIIIIIIIIIIIIIIIIIIIIIIIIIIIIIIIIIIIIIIIIIIIIIIIIIIIIIIIIIIIIIIIIIIIIIIIIIIIIIIIIIIIIIIIIIIIIIIIIIIIIIIIIIIIIIIIIIIIIIIIIIIIIIIIIIIIIIIIIIIIIIIIIIIIIIIII
@R0001125
TGGTTGAATTTTAGTTTTTGTTTTTATGGTTATGGGGTTTCGGTGGACGTACGTACGCGGTAGTTTTTATGTTTTTCGTTTATAATCGATTTTGTATTGAGTTTGGATTGAATAGATTTGGTTAGTTTGAGGAGTTTTAAGGTAGAAGGGGATTATTTCGTAAGTGTATAAATGGTTGATTTTTTTGTTGAATTTGGGGTATTTAAAGTTTTGTTATAGCGGATTTTAATTTATGTCGCGTTTGTCGAGTAATATGTAGTATTGTATTGTTATTACGCGGTATCGTTTGTTTATTTAGCTATAGTTAAATTTGTATAGCGTGGAGAGTGAATCGATCGATCGTGAAGGGT
+
IIIIIIIIIIIIIIIIIIIIIIIIIIIIIIIIIIIIIIIIIIIIIIIIIIIIIIIIIIIIIIIIIIIIIIIIIIIIIIIIIIIIIIIIIIIIIIIIIIIIIIIIIIIIIIIIIIIIIIIIIIIIIIIIIIIIIIIIIIIIIIIIIIIIIIIIIIIIIIIIIIIIIIIIIIIIIIIIIIIIIIIIIIIIIIIIIIIIIIIIIIIIIIIIIIIIIIIIIIIIIIIIIIIIIIIIIIIIIIIIIIIIIIIIIIIIIIIIIIIIIIIIIIIIIIIIIIIIIIIIIIIIIIIIIIIIIIIIIIIIIIIIIIIIIIIIIIIIIIIIIIIIIIIIIIIIIIIIIIIIIIIIIIIIII
@R0001126
TGGTTGAATTTTAGTTTTTGTTTTTATGGTTATGGGGTTTCGGTGGACGTACGTACGCGGTAGTTTTTATGTTTTTCGTTTATAATCGATTTTGTATTGAGTTTGGATTGAATAGATTTGGTTAGTTTGAGGAGTTTTAAGGTAGAAGGGGATTATTTCGTAAGTGTATAAATGGTTGATTTTTTTGTTGAATTTGGGGTATTTAAAGTTTTGTTATAGCGGATTTTAATTTATGTCGCGTTTGTCGAGTAATATGTAGTATTGTATTGTTATTATGCGGTATCGTTTGTTTATTTAGTTATAGTTAAATTTGTATAGCGTGGAGAGTGAATCGATCGATCGTGAAGGGT
+
IIIIIIIIIIIIIIIIIIIIIIIIIIIIIIIIIIIIIIIIIIIIIIIIIIIIIIIIIIIIIIIIIIIIIIIIIIIIIIIIIIIIIIIIIIIIIIIIIIIIIIIIIIIIIIIIIIIIIIIIIIIIIIIIIIIIIIIIIIIIIIIIIIIIIIIIIIIIIIIIIIIIIIIIIIIIIIIIIIIIIIIIIIIIIIIIIIIIIIIIIIIIIIIIIIIIIIIIIIIIIIIIIIIIIIIIIIIIIIIIIIIIIIIIIIIIIIIIIIIIIIIIIIIIIIIIIIIIIIIIIIIIIIIIIIIIIIIIIIIIIIIIIIIIIIIIIIIIIIIIIIIIIIIIIIIIIIIIIIIIIIIIIIIIII
@R0001127
TGGTTGAATTTTAGTTTTTGTTTTTATGGTTATGGGGTTTTGGTGGATGTATGTATGTGGTAGTTTTTATGTTTTTTGTTTATAATTGATTTTGTATTGAGTTTGGATTGAATAGATTTGGCTAGTTTGAGGAGTTTTAAGGTAGAAGGGGATTATTTTGTAAGTGTATAAATGATTGATTTTTTTGTTGAATTTGGGGTATTTAAAGTTTTGTTATAGTGGATTTTAATTTATGTTGTGTTTGTCGAGTAATATGTAGTATTGTATTGTTATTATGTGGTATTGTTTGTTTATTTAGTTATAGTTAAATTTGTATAGTGTGGAGAGTGAATTGATTGATTGTGAAGGGT
+
IIIIIIIIIIIIIIIIIIIIIIIIIIIIIIIIIIIIIIIIIIIIIIIIIIIIIIIIIIIIIIIIIIIIIIIIIIIIIIIIIIIIIIIIIIIIIIIIIIIIIIIIIIIIIIIIIIIIIIIIIIIIIIIIIIIIIIIIIIIIIIIIIIIIIIIIIIIIIIIIIIIIIIIIIIIIIIIIIIIIIIIIIIIIIIIIIIIIIIIIIIIIIIIIIIIIIIIIIIIIIIIIIIIIIIIIIIIIIIIIIIIIIIIIIIIIIIIIIIIIIIIIIIIIIIIIIIIIIIIIIIIIIIIIIIIIIIIIIIIIIIIIIIIIIIIIIIIIIIIIIIIIIIIIIIIIIIIIIIIIIIIIIIIIII
@R0001128
TGGTTGAATTTTAGTTTTTGTTTTTATGGTTATGGGGTTTTGGTGGATGTATGTATGTGGTAGTTTTTATGTTTTCTGTTTATAATTGATTTTGTATTGAGTTTGGATTGAATAGATTTGGTTAGTTTGAGGAGTTTTAAGGTAGAAGGGGATTATTTTGTAAGTGTATAAATGATTGATTTTTTTGTTGAATTTGGGGTATTTAAAGTTTTGTTATAGTGGATTTTAATTTATGTTGTGTTTGTTGAGTAATATGTAGTATTGTATTGTTATTATGTGGTATTGTTTGTCTATTTAGTTATAGTTAAATTTGTATAGTGTGGAGAGTGAATTGATTGATTGTGAAGGGT
+
IIIIIIIIIIIIIIIIIIIIIIIIIIIIIIIIIIIIIIIIIIIIIIIIIIIIIIIIIIIIIIIIIIIIIIIIIIIIIIIIIIIIIIIIIIIIIIIIIIIIIIIIIIIIIIIIIIIIIIIIIIIIIIIIIIIIIIIIIIIIIIIIIIIIIIIIIIIIIIIIIIIIIIIIIIIIIIIIIIIIIIIIIIIIIIIIIIIIIIIIIIIIIIIIIIIIIIIIIIIIIIIIIIIIIIIIIIIIIIIIIIIIIIIIIIIIIIIIIIIIIIIIIIIIIIIIIIIIIIIIIIIIIIIIIIIIIIIIIIIIIIIIIIIIIIIIIIIIIIIIIIIIIIIIIIIIIIIIIIIIIIIIIIIIII
@R0001129
TGGTTGAATTTTAGTTTTTGTTTTTATGGTTATGGGGTTTTGGTGGATGTATGTATGTGGTAGTTTTTATGTTTTTTGTTTATAATTGATTTTGTATTGAGTTTGGATTGAATAGATTTGGTTAGTTTGAGGAGTTTTAAGGTAGAAGGGGATTATTTTGTAAGTGTATAAATGATTGATTTTTTTGTTGAATTTGGGGTATTTAAAGTTTTGTTATAGTGGATTTTAATTTATGTTGTGTTTGTTGAGTAATATGTAGTATTGTATTGTTATTATGTGGTATTGTTTGTTTATTTAGTTATAGTTAAATTTGTATAGTGTGGAGAGTGAATTGATTGATTGTGAAGGGT
+
IIIIIIIIIIIIIIIIIIIIIIIIIIIIIIIIIIIIIIIIIIIIIIIIIIIIIIIIIIIIIIIIIIIIIIIIIIIIIIIIIIIIIIIIIIIIIIIIIIIIIIIIIIIIIIIIIIIIIIIIIIIIIIIIIIIIIIIIIIIIIIIIIIIIIIIIIIIIIIIIIIIIIIIIIIIIIIIIIIIIIIIIIIIIIIIIIIIIIIIIIIIIIIIIIIIIIIIIIIIIIIIIIIIIIIIIIIIIIIIIIIIIIIIIIIIIIIIIIIIIIIIIIIIIIIIIIIIIIIIIIIIIIIIIIIIIIIIIIIIIIIIIIIIIIIIIIIIIIIIIIIIIIIIIIIIIIIIIIIIIIIIIIIIIII
@R0001130
TGGTTGAATTTTAGTTTTTGTTTTTATGGTTATGGGGTTTTGGTGGATGTATGTATGTGGTAGTTTTTATGTTTTTTGCTTATAATTGATTTTGTATTGAGTTTGGATTGAATAGATTTGGTTAGTTTGAGGAGTTTTAAGGTAGAAGGGGATTATTTTGTAAGTGTATAAATGATTGATTTTTTTGTTGAATTTGGGGTATTTAAAGTTTTGTTATAGTGGATTTTAATTTATGTTGTGTTTGTTGAGTAATATGTAGTATTGTATTGTTATTATGTGGTATCGTTTGTTTATTTAGTTATAGTTAAATTTGTATAGTGTGGAGAGTGAATTGATTGATTGTGAAGGGT
+
IIIIIIIIIIIIIIIIIIIIIIIIIIIIIIIIIIIIIIIIIIIIIIIIIIIIIIIIIIIIIIIIIIIIIIIIIIIIIIIIIIIIIIIIIIIIIIIIIIIIIIIIIIIIIIIIIIIIIIIIIIIIIIIIIIIIIIIIIIIIIIIIIIIIIIIIIIIIIIIIIIIIIIIIIIIIIIIIIIIIIIIIIIIIIIIIIIIIIIIIIIIIIIIIIIIIIIIIIIIIIIIIIIIIIIIIIIIIIIIIIIIIIIIIIIIIIIIIIIIIIIIIIIIIIIIIIIIIIIIIIIIIIIIIIIIIIIIIIIIIIIIIIIIIIIIIIIIIIIIIIIIIIIIIIIIIIIIIIIIIIIIIIIIIII
@R0001131
TGGTTGAATTTTAGTTTTTGTTTTTATGGTTATGGGGTTTCGGTGGACGTACGTACGCGGTAGTTTCTATGTTTTTCGTTTATAATCGATTTTGTATTGAGTTTGGATTGAATAGATTTGGTTAGTTTGAGGAGTTTTAAGGCAGAAGGGGATTATTTCGTAAGTGTATAAATGGTTGATTTTTTTGTTGAATTTGGGGTATTTAAAGTTTTGTTATAGCGGATTTTAATTTATGTCGCGTTTGTCGAGTAATATGTAGTATTGTATTGTTATTACGCGGTATCGTTTGTTTATTTAGTTATAGTTAAATTTGTATAGCGTGGAGAGTGAATCGATCGATCGTGAAGGGT
+
IIIIIIIIIIIIIIIIIIIIIIIIIIIIIIIIIIIIIIIIIIIIIIIIIIIIIIIIIIIIIIIIIIIIIIIIIIIIIIIIIIIIIIIIIIIIIIIIIIIIIIIIIIIIIIIIIIIIIIIIIIIIIIIIIIIIIIIIIIIIIIIIIIIIIIIIIIIIIIIIIIIIIIIIIIIIIIIIIIIIIIIIIIIIIIIIIIIIIIIIIIIIIIIIIIIIIIIIIIIIIIIIIIIIIIIIIIIIIIIIIIIIIIIIIIIIIIIIIIIIIIIIIIIIIIIIIIIIIIIIIIIIIIIIIIIIIIIIIIIIIIIIIIIIIIIIIIIIIIIIIIIIIIIIIIIIIIIIIIIIIIIIIIIIII
@R0001132
TGGTTGAATTTTAGTTTTTGTTTTTATGGTTATGGGGTTTTGGTGGATGTATGTATGTGGTAGTTTTTATGTTTTTTGTTTATAATTGATTTTGTATTGAGTTTGGATTGAATAGATTTGGTTAGTTTGAGGAGTTTTAAGGTAGAAGGGGATTATTTTGTAAGTGTATAAATGATTGATTCTTTTGTTGAATTTGGGGTATTTAAAGTTTTGTTATAGTGGATTTTAATTTATGTTGTGTTTGTTGAGTAATATGTAGTATTGTATTGTTATTATGTGGTATTGTTTGTTTATTTAGTTATAGTTAAATTTGTATAGTGTGGAGAGTGAATTGATTGATTGTGAAGGGT
+
IIIIIIIIIIIIIIIIIIIIIIIIIIIIIIIIIIIIIIIIIIIIIIIIIIIIIIIIIIIIIIIIIIIIIIIIIIIIIIIIIIIIIIIIIIIIIIIIIIIIIIIIIIIIIIIIIIIIIIIIIIIIIIIIIIIIIIIIIIIIIIIIIIIIIIIIIIIIIIIIIIIIIIIIIIIIIIIIIIIIIIIIIIIIIIIIIIIIIIIIIIIIIIIIIIIIIIIIIIIIIIIIIIIIIIIIIIIIIIIIIIIIIIIIIIIIIIIIIIIIIIIIIIIIIIIIIIIIIIIIIIIIIIIIIIIIIIIIIIIIIIIIIIIIIIIIIIIIIIIIIIIIIIIIIIIIIIIIIIIIIIIIIIIIII
@R0001133
TGGTTGAATTTTAGTTTTTGTTTTTATGGTTATGGGGTTTTGGTGGATGTATGTACGTGGTAGTTTTTATGTTTTTCGTTTATAATTGATTTTGTATTGAGTTTGGATTGAATAGATTTGGTTAGTTTGAGGAGTTTTAAGGTAGAAGGGGATTATTTTGTAAGTGTATAAATGATTGATTTTTTTGTTGAATTTGGGGTATTTAAAGTTTTGTTATAGTGGATTTTAATTTATGTTGTGTTTGTTGAGTAATATGTAGTATTGTATTGTTATTATGTGGTATCGTTTGTTTATTTAGTTATAGTTAAATTTGTATAGTGTGGAGAGTGAATTGATTGATTGTGAAGGGT
+
IIIIIIIIIIIIIIIIIIIIIIIIIIIIIIIIIIIIIIIIIIIIIIIIIIIIIIIIIIIIIIIIIIIIIIIIIIIIIIIIIIIIIIIIIIIIIIIIIIIIIIIIIIIIIIIIIIIIIIIIIIIIIIIIIIIIIIIIIIIIIIIIIIIIIIIIIIIIIIIIIIIIIIIIIIIIIIIIIIIIIIIIIIIIIIIIIIIIIIIIIIIIIIIIIIIIIIIIIIIIIIIIIIIIIIIIIIIIIIIIIIIIIIIIIIIIIIIIIIIIIIIIIIIIIIIIIIIIIIIIIIIIIIIIIIIIIIIIIIIIIIIIIIIIIIIIIIIIIIIIIIIIIIIIIIIIIIIIIIIIIIIIIIIIII
@R0001134
TGGTTGAATTTTAGTTTTTGTTTTTATGGTTATGGGGTTTTGGTGGATGTATGTATGTGGTAGTTTTTATGTTTTTTGTTTATAATTGATTTTGTATTGAGTTTGGATTGAATAGATTTGGTTAGTTTGAGGAGTTTTAAGGTAGAAGGGGATTATTTTGTAAGTGTATAAATGATTGATTTTTTTGTTGAATTTGGGGTATTTAAAGTTTTGTTATAGTGGATTTTAATTTATGTTGTGTTTGTTGAGTAATATGTAGTATTGTATTGTTATTATGTGGTATTGTTTGTTTATTTAGTTATAGTTAAATTTGTATAGTGTGGAGAGTGAATTGATTGATTGTGAAGGGT
+
IIIIIIIIIIIIIIIIIIIIIIIIIIIIIIIIIIIIIIIIIIIIIIIIIIIIIIIIIIIIIIIIIIIIIIIIIIIIIIIIIIIIIIIIIIIIIIIIIIIIIIIIIIIIIIIIIIIIIIIIIIIIIIIIIIIIIIIIIIIIIIIIIIIIIIIIIIIIIIIIIIIIIIIIIIIIIIIIIIIIIIIIIIIIIIIIIIIIIIIIIIIIIIIIIIIIIIIIIIIIIIIIIIIIIIIIIIIIIIIIIIIIIIIIIIIIIIIIIIIIIIIIIIIIIIIIIIIIIIIIIIIIIIIIIIIIIIIIIIIIIIIIIIIIIIIIIIIIIIIIIIIIIIIIIIIIIIIIIIIIIIIIIIIIII
@R0001135
TGGTTGAATTTTAGTTTTTGTTTTTATGGTTATGGGGTTTCGGTGGACGTACGTACGCGGTAGTTTTTATGTTTTTCGTTTATAATCGATTTTGTATTGAGTTTGGATTGAATAGATTTGGTTAGTTTGAGGAGTTTTAAGGTAGAAGGGGATTATTTCGTAAGTGTATAAATGGTTGATTTTTTTGTTGAATTTGGGGTATTTAAAGTTTTGTTATAGCGGATTTTAATTTATGTCGCGTTTGTCGAGTAATATGTAGTATTGTATTGTTATTACGCGGTATCGTTTGTTTATTTAGTTATAGTTAAATTTGTATAGCGTGGAGAGTGAATCGATCGATCGTGAAGGGT
+
IIIIIIIIIIIIIIIIIIIIIIIIIIIIIIIIIIIIIIIIIIIIIIIIIIIIIIIIIIIIIIIIIIIIIIIIIIIIIIIIIIIIIIIIIIIIIIIIIIIIIIIIIIIIIIIIIIIIIIIIIIIIIIIIIIIIIIIIIIIIIIIIIIIIIIIIIIIIIIIIIIIIIIIIIIIIIIIIIIIIIIIIIIIIIIIIIIIIIIIIIIIIIIIIIIIIIIIIIIIIIIIIIIIIIIIIIIIIIIIIIIIIIIIIIIIIIIIIIIIIIIIIIIIIIIIIIIIIIIIIIIIIIIIIIIIIIIIIIIIIIIIIIIIIIIIIIIIIIIIIIIIIIIIIIIIIIIIIIIIIIIIIIIIIII
@R0001136
TGGTTGAATTTTAGTTTTTGTTTTTATGGTTATGGGGTTTCGGTGGACGTACGTACGCGGTAGTTTTTATGTTTTTCGTTTATAATCGATTTTGTATTGAGTTTGGATTGAACAGATTTGGTTAGTTTGAGGAGTTTTAAGGTAGAAGGGGATTATTTCGTAAGTGTATAAATGGTTGATTTTTTTGTTGAATTTGGGGTATTTAAAGTTTTGTTATAGCGGATTTTAACTTATGTCGCGTTTGTCGAGTAATATGTAGTATTGTATTGTTATTACGCGGTATCGTCTGTTTATTTAGTTATAGTTAAATTTGTATAGCGTGGAGAGTGAATCGATCGATCGTGAAGGGT
+
IIIIIIIIIIIIIIIIIIIIIIIIIIIIIIIIIIIIIIIIIIIIIIIIIIIIIIIIIIIIIIIIIIIIIIIIIIIIIIIIIIIIIIIIIIIIIIIIIIIIIIIIIIIIIIIIIIIIIIIIIIIIIIIIIIIIIIIIIIIIIIIIIIIIIIIIIIIIIIIIIIIIIIIIIIIIIIIIIIIIIIIIIIIIIIIIIIIIIIIIIIIIIIIIIIIIIIIIIIIIIIIIIIIIIIIIIIIIIIIIIIIIIIIIIIIIIIIIIIIIIIIIIIIIIIIIIIIIIIIIIIIIIIIIIIIIIIIIIIIIIIIIIIIIIIIIIIIIIIIIIIIIIIIIIIIIIIIIIIIIIIIIIIIIII
@R0001137
TGGTTGAATTTTAGTTTCTGTTTTTATGGTTATGGGGTTTCGGTGGACGTACGTACGCGGTAGTTTTTATGTTTTTCGTTTATAATCGATTTTGTATTGAGTTTGGATTGAATAGATTTGGTTAGTTTGAGGAGTTTTAAGGTAGAAGGGGATTATTTCGTAAGTGTATAAATGGTTGATTTTTTTGTTGAATTTGGGGTATTTAAAGTTTTGTTATAGCGGATTTTAATTTATGTCGCGTTTGTCGAGTAATATGTAGTATTGTATTGTTATTACGCGGTATCGTTTGTTTATTTAGTTATAGTTAAATTTGTATAGCGTGGAGAGTGAATCGATCGATCGTGAAGGGT
+
IIIIIIIIIIIIIIIIIIIIIIIIIIIIIIIIIIIIIIIIIIIIIIIIIIIIIIIIIIIIIIIIIIIIIIIIIIIIIIIIIIIIIIIIIIIIIIIIIIIIIIIIIIIIIIIIIIIIIIIIIIIIIIIIIIIIIIIIIIIIIIIIIIIIIIIIIIIIIIIIIIIIIIIIIIIIIIIIIIIIIIIIIIIIIIIIIIIIIIIIIIIIIIIIIIIIIIIIIIIIIIIIIIIIIIIIIIIIIIIIIIIIIIIIIIIIIIIIIIIIIIIIIIIIIIIIIIIIIIIIIIIIIIIIIIIIIIIIIIIIIIIIIIIIIIIIIIIIIIIIIIIIIIIIIIIIIIIIIIIIIIIIIIIIII
@R0001138
TGGTTGAATTTTAGTTTTTGTTTTTATGGTTATGGGGTTTCGGTGGACGTACGTACGCGGTAGTTTTTATGTTTTTCGTTTATAATCGATTTTGTATTGAGTTTGGATTGAATAGATTTGGTTAGTTTGAGGAGTTTTAAGGTAGAAGGGGATTATTTCGTAAGTGTATAAATGGCTGATTTTTTTGTTGAATTTGGGGTATTTAAAGTTTTGTTATAGCGGATTTTAATTTATGTCGCGTTTGTCGAGTAATATGTAGTATTGTATTGTTATTACGCGGTATCGTTTGTTTATTTAGTTATAGTTAAATTTGTATAGCGTGGAGAGTGAATCGATCGATCGTGAAGGGT
+
IIIIIIIIIIIIIIIIIIIIIIIIIIIIIIIIIIIIIIIIIIIIIIIIIIIIIIIIIIIIIIIIIIIIIIIIIIIIIIIIIIIIIIIIIIIIIIIIIIIIIIIIIIIIIIIIIIIIIIIIIIIIIIIIIIIIIIIIIIIIIIIIIIIIIIIIIIIIIIIIIIIIIIIIIIIIIIIIIIIIIIIIIIIIIIIIIIIIIIIIIIIIIIIIIIIIIIIIIIIIIIIIIIIIIIIIIIIIIIIIIIIIIIIIIIIIIIIIIIIIIIIIIIIIIIIIIIIIIIIIIIIIIIIIIIIIIIIIIIIIIIIIIIIIIIIIIIIIIIIIIIIIIIIIIIIIIIIIIIIIIIIIIIIIII
@R0001139
TGGTTGAATTTCAGTTTTTGTTTTTATGGTTATGGGGTTTCGGTGGACGTACGTACGCGGTAGTTTTTATGTTTTTCGTTTATAATCGATTTTGTATTGAGTTTGGATTGAATAGATTTGGTTAGTTTGAGGAGTTTTAAGGTAGAAGGGGATCATTTCGTAAGTGTATAAATGGTTGATTTTTTTGTTGAATTTGGGGTATTTAAAGTTTTGTTATAGCGGATTTTAATTTATGTCGCGTTTGTCGAGTAATATGTAGTATTGTATTGTTATTACGCGGTATCGTTTGTTTATTTAGTTATAGTTAAATTTGTATAGCGTGGAGAGTGAATCGATCGATCGTGAAGGGT
+
IIIIIIIIIIIIIIIIIIIIIIIIIIIIIIIIIIIIIIIIIIIIIIIIIIIIIIIIIIIIIIIIIIIIIIIIIIIIIIIIIIIIIIIIIIIIIIIIIIIIIIIIIIIIIIIIIIIIIIIIIIIIIIIIIIIIIIIIIIIIIIIIIIIIIIIIIIIIIIIIIIIIIIIIIIIIIIIIIIIIIIIIIIIIIIIIIIIIIIIIIIIIIIIIIIIIIIIIIIIIIIIIIIIIIIIIIIIIIIIIIIIIIIIIIIIIIIIIIIIIIIIIIIIIIIIIIIIIIIIIIIIIIIIIIIIIIIIIIIIIIIIIIIIIIIIIIIIIIIIIIIIIIIIIIIIIIIIIIIIIIIIIIIIIII
@R0001140
TGGTTGAATTTTAGTTTTTGTTTTTATGGTTATGGGGTTTCGGTGGACGTACGTACGCGGTAGTTTCTATGTTTTTCGTTTATAATCGATTTTGTATTGAGTTTGGATTGAATAGATTTGGTTAGTTTGAGGAGTTTTAAGGTAGAAGGGGACTATTTCGTAAGTGTATAAATGGTTGATTTTTTTGTTGAATTTGGGGTATTTAAAGTTTTGTTATAGCGGATTTTAATTTATGTCGCGTTTGTCGAGTAATATGTAGTATTGTATTGTTATTACGCGGTATCGTTTGTTTATTTAGTTATAGTTAAATTTGTATAGCGTGGAGAGTGAATCGATCGATCGTGAAGGGT
+
IIIIIIIIIIIIIIIIIIIIIIIIIIIIIIIIIIIIIIIIIIIIIIIIIIIIIIIIIIIIIIIIIIIIIIIIIIIIIIIIIIIIIIIIIIIIIIIIIIIIIIIIIIIIIIIIIIIIIIIIIIIIIIIIIIIIIIIIIIIIIIIIIIIIIIIIIIIIIIIIIIIIIIIIIIIIIIIIIIIIIIIIIIIIIIIIIIIIIIIIIIIIIIIIIIIIIIIIIIIIIIIIIIIIIIIIIIIIIIIIIIIIIIIIIIIIIIIIIIIIIIIIIIIIIIIIIIIIIIIIIIIIIIIIIIIIIIIIIIIIIIIIIIIIIIIIIIIIIIIIIIIIIIIIIIIIIIIIIIIIIIIIIIIIII
@R0001141
TGGTTGAATTTTAGTTTTTGTTTTTATGGTTATGGGGTTTTGGTGGATGTATGTATGTGGTAGTTTTTATGTTTTTTGTTTATAATTGATTTTGTATTGAGTTTGGATTGAATAGATTTGGTTAGTTTGAGGAGTTTTAAGGTAGAAGGGGATTATTTTGTAAGTGCATAAATGATTGATTTTTTTGTTGAATTTGGGGTATTTAAAGTTTTGTTATAGTGGATTTTAATTTATGTTGTGTTTGTTGAGTAATATGTAGTATTGTATTGTTATTATGTGGTATTGTTTGTTTATTTAGTTATAGTTAAATCTGTATAGTGTGGAGAGTGAATTGATTGATTGTGAAGGGT
+
IIIIIIIIIIIIIIIIIIIIIIIIIIIIIIIIIIIIIIIIIIIIIIIIIIIIIIIIIIIIIIIIIIIIIIIIIIIIIIIIIIIIIIIIIIIIIIIIIIIIIIIIIIIIIIIIIIIIIIIIIIIIIIIIIIIIIIIIIIIIIIIIIIIIIIIIIIIIIIIIIIIIIIIIIIIIIIIIIIIIIIIIIIIIIIIIIIIIIIIIIIIIIIIIIIIIIIIIIIIIIIIIIIIIIIIIIIIIIIIIIIIIIIIIIIIIIIIIIIIIIIIIIIIIIIIIIIIIIIIIIIIIIIIIIIIIIIIIIIIIIIIIIIIIIIIIIIIIIIIIIIIIIIIIIIIIIIIIIIIIIIIIIIIIII
@R0001142
TGGTTGAATTTTAGTTTTTGTTTTTATGGTTATGGGGTTTTGGTGGATGTATGTATGTGGTAGTTTTTATGTTTTTTGTTTATAATTGATTTTGTATTGAGTTTGGATTGAATAGATTTGGTTAGTTTGAGGAGTTTTAAGGTAGAAGGGGATTATTTTGTAAGTGTATAAATGATTGATTTTTTTGTTGAATTTGGGGTATTTAAAGTTTTGTTATAGTGGATTTTAATTTATGTTGTGTTTGTTGAGTAATATGTAGTATTGTATTGTTATTATGTGGTATTGTTTGTTTATTTAGTTATAGTTAAATTTGTATAGTGTGGAGAGTGAATTGATTGATTGTGAAGGGT
+
IIIIIIIIIIIIIIIIIIIIIIIIIIIIIIIIIIIIIIIIIIIIIIIIIIIIIIIIIIIIIIIIIIIIIIIIIIIIIIIIIIIIIIIIIIIIIIIIIIIIIIIIIIIIIIIIIIIIIIIIIIIIIIIIIIIIIIIIIIIIIIIIIIIIIIIIIIIIIIIIIIIIIIIIIIIIIIIIIIIIIIIIIIIIIIIIIIIIIIIIIIIIIIIIIIIIIIIIIIIIIIIIIIIIIIIIIIIIIIIIIIIIIIIIIIIIIIIIIIIIIIIIIIIIIIIIIIIIIIIIIIIIIIIIIIIIIIIIIIIIIIIIIIIIIIIIIIIIIIIIIIIIIIIIIIIIIIIIIIIIIIIIIIIIII
@R0001143
TGGTTGAATTTTAGTTTTTGTTTTTATGGTTATGGGGTTTTGGTGGATGTATGTATGTGGTAGTTTTTATGTTTTTTGTTTATAATTGATTTTGTATTGAGTTTGGATTGAATAGATTTGGTTAGTTTGAGGAGTTTTAAGGTAGAAGGGGATTATTTTGTAAGTGTATAAATGATTGATTTTTTTGTTGAATTTGGGGTATTTAAAGTTTTGTTATAGTGGATTTTAATTTATGTTGTGTTTGTTGAGTAATATGTAGTATTGTATTGTTATTATGTGGTATTGTTTGTTTATTTAGTTATAGTTAAATTTGTATAGTGTGGAGAGTGAATTGATTGATTGTGAAGGGT
+
IIIIIIIIIIIIIIIIIIIIIIIIIIIIIIIIIIIIIIIIIIIIIIIIIIIIIIIIIIIIIIIIIIIIIIIIIIIIIIIIIIIIIIIIIIIIIIIIIIIIIIIIIIIIIIIIIIIIIIIIIIIIIIIIIIIIIIIIIIIIIIIIIIIIIIIIIIIIIIIIIIIIIIIIIIIIIIIIIIIIIIIIIIIIIIIIIIIIIIIIIIIIIIIIIIIIIIIIIIIIIIIIIIIIIIIIIIIIIIIIIIIIIIIIIIIIIIIIIIIIIIIIIIIIIIIIIIIIIIIIIIIIIIIIIIIIIIIIIIIIIIIIIIIIIIIIIIIIIIIIIIIIIIIIIIIIIIIIIIIIIIIIIIIIII
@R0001144
TGGTTGAATTTTAGTTTTTGTTTTTATGGTTATGGGGTTTTGGTGGATGTATGTATGTGGTAGTTTTTATGTTTTTTGTTTATAATTGATTTTGTATTGAGTTTGGATTGAATAGATTTGGTTAGTTTGAGGAGTTTTAAGGTAGAAGGGGATTATTTTGTAAGTGTATAAATGATTGATTTTTTTGTTGAATTTGGGGTATTTAAAGTTTTGTTATAGTGGATTTTAATTTATGTTGTGTTTGTTGAGTAATATGTAGTATTGTATTGTTATTATGTGGTATTGTTTGTTTATTTAGTTATAGTTAAATTTGTATAGTGTGGAGAGTGAATTGATTGATTGTGAAGGGT
+
IIIIIIIIIIIIIIIIIIIIIIIIIIIIIIIIIIIIIIIIIIIIIIIIIIIIIIIIIIIIIIIIIIIIIIIIIIIIIIIIIIIIIIIIIIIIIIIIIIIIIIIIIIIIIIIIIIIIIIIIIIIIIIIIIIIIIIIIIIIIIIIIIIIIIIIIIIIIIIIIIIIIIIIIIIIIIIIIIIIIIIIIIIIIIIIIIIIIIIIIIIIIIIIIIIIIIIIIIIIIIIIIIIIIIIIIIIIIIIIIIIIIIIIIIIIIIIIIIIIIIIIIIIIIIIIIIIIIIIIIIIIIIIIIIIIIIIIIIIIIIIIIIIIIIIIIIIIIIIIIIIIIIIIIIIIIIIIIIIIIIIIIIIIIII
@R0001145
TGGTTGAATTTTAGTTTTTGTTTTTATGGTTATGGGGTTTTGGTGGATGTATGTATGTGGTAGTTTTTATGTTTTTTGTTTATAATTGATTTTGTATTGAGTTTGGATTGAATAGATTTGGTTAGTTTGAGGAGTTTTAAGGTAGAAGGGGATTATTTTGTAAGTGTATAAATGATTGATTTTTTTGTTGAATTTGGGGTATTTAAAGTTTTGTTATAGTGGATTTTAATTTATGTTGTGTTTGTTGAGTAATATGTAGTATTGTATTGTTATTATGTGGTATTGTTTGTTTATTTAGTTATAGTTAAATTTGTATAGTGTGGAGAGTGAATTGATTGATTGTGAAGGGT
+
IIIIIIIIIIIIIIIIIIIIIIIIIIIIIIIIIIIIIIIIIIIIIIIIIIIIIIIIIIIIIIIIIIIIIIIIIIIIIIIIIIIIIIIIIIIIIIIIIIIIIIIIIIIIIIIIIIIIIIIIIIIIIIIIIIIIIIIIIIIIIIIIIIIIIIIIIIIIIIIIIIIIIIIIIIIIIIIIIIIIIIIIIIIIIIIIIIIIIIIIIIIIIIIIIIIIIIIIIIIIIIIIIIIIIIIIIIIIIIIIIIIIIIIIIIIIIIIIIIIIIIIIIIIIIIIIIIIIIIIIIIIIIIIIIIIIIIIIIIIIIIIIIIIIIIIIIIIIIIIIIIIIIIIIIIIIIIIIIIIIIIIIIIIIII
@R0001146
TGGTTGAATTTTAGTTTTTGTTTTTATGGTTATGGGGTTTTGGTGGATGTATGTATGTGGTAGTTTTTATGTTTTTTGTTTATAATTGATTTTGTATTGAGTTTGGATTGAATAGATTTGGTTAGTTTGAGGAGTTTTAAGGTAGAAGGGGATTATTTTGTAAGTGTATAAATGATTGATTTTTTTGTTGAATTTGGGGTATTTAAAGTTTTGTTATAGTGGATTTTAATTTATGTTGTGTTTGTTGAGTAATATGTAGTATTGTATTGTTATTATGTGGTATTGTTTGTTTATTTAGTTATAGTTAAATTTGTATAGTGTGGAGAGTGAATTGATTGATTGTGAAGGGT
+
IIIIIIIIIIIIIIIIIIIIIIIIIIIIIIIIIIIIIIIIIIIIIIIIIIIIIIIIIIIIIIIIIIIIIIIIIIIIIIIIIIIIIIIIIIIIIIIIIIIIIIIIIIIIIIIIIIIIIIIIIIIIIIIIIIIIIIIIIIIIIIIIIIIIIIIIIIIIIIIIIIIIIIIIIIIIIIIIIIIIIIIIIIIIIIIIIIIIIIIIIIIIIIIIIIIIIIIIIIIIIIIIIIIIIIIIIIIIIIIIIIIIIIIIIIIIIIIIIIIIIIIIIIIIIIIIIIIIIIIIIIIIIIIIIIIIIIIIIIIIIIIIIIIIIIIIIIIIIIIIIIIIIIIIIIIIIIIIIIIIIIIIIIIIII
@R0001147
TGGTTGAATTTTAGTCTTTGTTTTTATGGTTATGGGGTTTTGGTGGATGTATGTATGTGGTAGTTTTTATGTTTTTTGTTTATAATTGATTTTGTATTGAGTTTGGATTGAATAGATTTGGTTAGTTTGAGGAGTTTTAAGGTAGAAGGGGATTATTTTGTAAGTGTATAAATGATTGATTTTTTTGTTGAATTTGGGGTATTTAAAGTTTTGTTATAGTGGATCTTAATTTATGTTGTGTTTGTTGAGTAATATGTAGTATTGTATTGTTATTATGTGGTATTGTTTGTTTATTTAGTTATAGTTAAATTTGTATAGTGTGGAGAGTGAATTGATTGATTGTGAAGGGT
+
IIIIIIIIIIIIIIIIIIIIIIIIIIIIIIIIIIIIIIIIIIIIIIIIIIIIIIIIIIIIIIIIIIIIIIIIIIIIIIIIIIIIIIIIIIIIIIIIIIIIIIIIIIIIIIIIIIIIIIIIIIIIIIIIIIIIIIIIIIIIIIIIIIIIIIIIIIIIIIIIIIIIIIIIIIIIIIIIIIIIIIIIIIIIIIIIIIIIIIIIIIIIIIIIIIIIIIIIIIIIIIIIIIIIIIIIIIIIIIIIIIIIIIIIIIIIIIIIIIIIIIIIIIIIIIIIIIIIIIIIIIIIIIIIIIIIIIIIIIIIIIIIIIIIIIIIIIIIIIIIIIIIIIIIIIIIIIIIIIIIIIIIIIIIII
@R0001148
TGGTTGAATTTTAGTTTTTGTTTTTATGGTTATGGGGTTTTGGTGGATGTATGTATGTGGTAGTTTTTATGTTTTTTGTTTATAATTGATTTTGTATTGAGTTTGGATTGAATAGATTTGGTTAGTTTGAGGAGTTTTAAGGTAGAAGGGGATTATTTTGTAAGTGTATAAATGATTGATTTTTTTGTTGAATTTGGGGTATTCAAAGTTTTGTTATAGTGGATTTTAATTTATGTTGTGTTTGTTGAGTAATATGTAGTATTGTATTGTTACTATGTGGTATTGTTTGTTTATTTAGTTATAGTTAAATTTGTATAGTGTGGAGAGTGAATTGATTGATCGTGAAGGGT
+
IIIIIIIIIIIIIIIIIIIIIIIIIIIIIIIIIIIIIIIIIIIIIIIIIIIIIIIIIIIIIIIIIIIIIIIIIIIIIIIIIIIIIIIIIIIIIIIIIIIIIIIIIIIIIIIIIIIIIIIIIIIIIIIIIIIIIIIIIIIIIIIIIIIIIIIIIIIIIIIIIIIIIIIIIIIIIIIIIIIIIIIIIIIIIIIIIIIIIIIIIIIIIIIIIIIIIIIIIIIIIIIIIIIIIIIIIIIIIIIIIIIIIIIIIIIIIIIIIIIIIIIIIIIIIIIIIIIIIIIIIIIIIIIIIIIIIIIIIIIIIIIIIIIIIIIIIIIIIIIIIIIIIIIIIIIIIIIIIIIIIIIIIIIIII
@R0001149
TGGTTGAATTTTAGTTTTTGTTTTTATGGTTATGGGGTTTTGGTGGATGTATGTATGTGGTAGTTTTTATGTTTTTTGTTTATAATTGATTTTGTATTGAGTTTGGATTGAATAGATTTGGTTAGTTTGAGGAGTTTTAAGGTAGAAGGGGATTATTTTGTAAGTGTATAAATGATTGATTTTTTTGTTGAATTTGGGGTATTTAAAGTTTTGTTATAGTGGATTTTAATTTATGTCGTGTTTGTTGAGTAATATGTAGTATTGTATTGTTATTATGTGGTATTGTTTGTTTATTTAGTTATAGTTAAATTTGTATAGTGTGGAGAGTGAATTGATTGATTGTGAAGGGT
+
IIIIIIIIIIIIIIIIIIIIIIIIIIIIIIIIIIIIIIIIIIIIIIIIIIIIIIIIIIIIIIIIIIIIIIIIIIIIIIIIIIIIIIIIIIIIIIIIIIIIIIIIIIIIIIIIIIIIIIIIIIIIIIIIIIIIIIIIIIIIIIIIIIIIIIIIIIIIIIIIIIIIIIIIIIIIIIIIIIIIIIIIIIIIIIIIIIIIIIIIIIIIIIIIIIIIIIIIIIIIIIIIIIIIIIIIIIIIIIIIIIIIIIIIIIIIIIIIIIIIIIIIIIIIIIIIIIIIIIIIIIIIIIIIIIIIIIIIIIIIIIIIIIIIIIIIIIIIIIIIIIIIIIIIIIIIIIIIIIIIIIIIIIIIII
@R0001150
TGGTTGAATTTTAGTTTTTGTTTTTATGGTTATGGGGTTTTGGTGGATGTACGTATGTGGTAGTTTTTATGTTTTTTGTTTATAATTGATTTTGTATTGAGTTTGGATTGAATAGATTTGGTTAGTTTGAGGAGTTTTAAGGTAGAAGGGGATTATTTTGTAAGTGTATAAATGATTGATTTTTTTGTTGAATTTGGGGTATTTAAAGTTTTGTTATAGTGGATTTTAATTTATGTTGTGTCTGTTGAGTAATATGTAGTATTGTATTGTTATTATGCGGTATTGTTTGTTTATTTAGTTATAGTTAAATTTGTATAGTGTGGAGAGTGAATTGATTGATCGTGAAGGGT
+
IIIIIIIIIIIIIIIIIIIIIIIIIIIIIIIIIIIIIIIIIIIIIIIIIIIIIIIIIIIIIIIIIIIIIIIIIIIIIIIIIIIIIIIIIIIIIIIIIIIIIIIIIIIIIIIIIIIIIIIIIIIIIIIIIIIIIIIIIIIIIIIIIIIIIIIIIIIIIIIIIIIIIIIIIIIIIIIIIIIIIIIIIIIIIIIIIIIIIIIIIIIIIIIIIIIIIIIIIIIIIIIIIIIIIIIIIIIIIIIIIIIIIIIIIIIIIIIIIIIIIIIIIIIIIIIIIIIIIIIIIIIIIIIIIIIIIIIIIIIIIIIIIIIIIIIIIIIIIIIIIIIIIIIIIIIIIIIIIIIIIIIIIIIIII
@R0001151
TGGTTGAATTTTAGTTTTTGTTTTTATGGTTATGGGGTTTCGGTGGACGTACGTACGCGGTAGTTTTTATGTTTTTCGTTTATAATCGATTTTGTATTGAGTTTGGATTGAATAGATTTGGTTAGTTTGAGGAGTTTTAAGGTAGAAGGGGATTATTTCGTAAGTGTATAAATGGTTGATTTTTTTGTTGAATTTGGGGTATTTAAAGTTTTGTTATAGCGGATTTTAATTTATGTCGCGTTTGTCGAGTAATATGTAGTATTGTATTGTTATTACGCGGTATCGTTTGTTTATTTAGTTATAGTTAAATTTGTATAGCGTGGAGAGTGAATCGATCGATCGTGAAGGGT
+
IIIIIIIIIIIIIIIIIIIIIIIIIIIIIIIIIIIIIIIIIIIIIIIIIIIIIIIIIIIIIIIIIIIIIIIIIIIIIIIIIIIIIIIIIIIIIIIIIIIIIIIIIIIIIIIIIIIIIIIIIIIIIIIIIIIIIIIIIIIIIIIIIIIIIIIIIIIIIIIIIIIIIIIIIIIIIIIIIIIIIIIIIIIIIIIIIIIIIIIIIIIIIIIIIIIIIIIIIIIIIIIIIIIIIIIIIIIIIIIIIIIIIIIIIIIIIIIIIIIIIIIIIIIIIIIIIIIIIIIIIIIIIIIIIIIIIIIIIIIIIIIIIIIIIIIIIIIIIIIIIIIIIIIIIIIIIIIIIIIIIIIIIIIIII
@R0001152
TGGTTGAATTCTAGTTTTTGTTTTTATGGTTATGGGGTTTCGGTGGACGTACGTACGCGGTAGTTTTTATGTTTTTCGTTTATAATCGATTTTGTATTGAGTTTGGATTGAATAGATTTGGTTAGTTTGAGGAGTTTTAAGGTAGAAGGGGATTATTTCGTAAGTGTATAAATGGTTGATTTTTTTGTTGAATTTGGGGTATTTAAAGTTTTGTTATAGCGGATTTTAATTTATGTCGTGTTTGTCGAGTAATATGTAGTATTGTATTGTTATTACGCGGTATCGTTTGTTTATTTAGTTATAGTTAAATTTGTATAGCGTGGAGAGTGAATCGATCGATCGTGAAGGGT
+
IIIIIIIIIIIIIIIIIIIIIIIIIIIIIIIIIIIIIIIIIIIIIIIIIIIIIIIIIIIIIIIIIIIIIIIIIIIIIIIIIIIIIIIIIIIIIIIIIIIIIIIIIIIIIIIIIIIIIIIIIIIIIIIIIIIIIIIIIIIIIIIIIIIIIIIIIIIIIIIIIIIIIIIIIIIIIIIIIIIIIIIIIIIIIIIIIIIIIIIIIIIIIIIIIIIIIIIIIIIIIIIIIIIIIIIIIIIIIIIIIIIIIIIIIIIIIIIIIIIIIIIIIIIIIIIIIIIIIIIIIIIIIIIIIIIIIIIIIIIIIIIIIIIIIIIIIIIIIIIIIIIIIIIIIIIIIIIIIIIIIIIIIIIIII
@R0001153
TGGTTGAATTTTAGTTTTTGTTTTTATGGTTATGGGGTTTTGGTGGATGTATGTATGTGGTAGTTTTTATGTTTTTTGTTTATAATTGATTTTGTATTGAGTTTGGATTGAATAGATTTGGTTAGTTTGAGGAGTTTTAAGGTAGAAGGGGATTATTTTGTAAGTGTATAAATGATTGATTTTTTTGTTGAATTTGGGGTATTTAAAGTTTTGTTATAGTGGATTTTAATTTATGTTGTGTTTGTTGAGTAATATGTAGTATTGTATTGTTATTATGTGGTATTGTTTGTTTATTTAGTTATAGTTAAATTTGTATAGTGTGGAGAGTGAATTGATTGATTGTGAAGGGT
+
IIIIIIIIIIIIIIIIIIIIIIIIIIIIIIIIIIIIIIIIIIIIIIIIIIIIIIIIIIIIIIIIIIIIIIIIIIIIIIIIIIIIIIIIIIIIIIIIIIIIIIIIIIIIIIIIIIIIIIIIIIIIIIIIIIIIIIIIIIIIIIIIIIIIIIIIIIIIIIIIIIIIIIIIIIIIIIIIIIIIIIIIIIIIIIIIIIIIIIIIIIIIIIIIIIIIIIIIIIIIIIIIIIIIIIIIIIIIIIIIIIIIIIIIIIIIIIIIIIIIIIIIIIIIIIIIIIIIIIIIIIIIIIIIIIIIIIIIIIIIIIIIIIIIIIIIIIIIIIIIIIIIIIIIIIIIIIIIIIIIIIIIIIIIII
@R0001154
TGGTTGAATTTTAGTTTTTGTTTTTATGGTTATGGGGTTTCGGTGGACGTACGTACGCGGTAGTTTTTATGTTTTTCGTTTATAATCGATTTTGTATTGAGTTTGGATTGAATAGATTTGGTTAGTTTGAGGAGTTTTAAGGTAGAAGGGGATTATTTCGTAAGTGTATAAATGGTTGATTTTTTTGTTGAATTTGGGGTATTTAAAGTTTTGTTATAGCGGATTTTAATTTATGTCGCGTTTGTCGAGTAATATGTAGTATTGTATTGTTATTACGCGGTATCGTTTGTTTATTTAGTTATAGTTAAATTTGTATAGCGTGGAGAGTGAATCGATTGATTGTGAAGGGT
+
IIIIIIIIIIIIIIIIIIIIIIIIIIIIIIIIIIIIIIIIIIIIIIIIIIIIIIIIIIIIIIIIIIIIIIIIIIIIIIIIIIIIIIIIIIIIIIIIIIIIIIIIIIIIIIIIIIIIIIIIIIIIIIIIIIIIIIIIIIIIIIIIIIIIIIIIIIIIIIIIIIIIIIIIIIIIIIIIIIIIIIIIIIIIIIIIIIIIIIIIIIIIIIIIIIIIIIIIIIIIIIIIIIIIIIIIIIIIIIIIIIIIIIIIIIIIIIIIIIIIIIIIIIIIIIIIIIIIIIIIIIIIIIIIIIIIIIIIIIIIIIIIIIIIIIIIIIIIIIIIIIIIIIIIIIIIIIIIIIIIIIIIIIIIII
@R0001155
TGGTTGAATTTTAGTTTTTGTTTTTATGGTTATGGGGTTTTGGTGGATGTATGTATGTGGTAGTTTTTATGTTTTTTGTTTATAATTGATTTTGTATTGAGTTTGGATTGAATAGATTTGGTTAGTTTGAGGAGTTTTAAGGTAGAAGGGGATTATTTTGTAAGTGTATAAATGATTGATTTTTTTGTTGAATTTGGGGTATTCAAAGTTTTGTTATAGTGGATTTTAATTTATGTTGTGTTTGTTGAGTAATATGTAGTATTGTATTGTTATTATGTGGTATTGTTTGTTTATTTAGTTATAGTTAAATTTGTATAGTGTGGAGAGTGAATTGATTGATTGTGAAGGGT
+
IIIIIIIIIIIIIIIIIIIIIIIIIIIIIIIIIIIIIIIIIIIIIIIIIIIIIIIIIIIIIIIIIIIIIIIIIIIIIIIIIIIIIIIIIIIIIIIIIIIIIIIIIIIIIIIIIIIIIIIIIIIIIIIIIIIIIIIIIIIIIIIIIIIIIIIIIIIIIIIIIIIIIIIIIIIIIIIIIIIIIIIIIIIIIIIIIIIIIIIIIIIIIIIIIIIIIIIIIIIIIIIIIIIIIIIIIIIIIIIIIIIIIIIIIIIIIIIIIIIIIIIIIIIIIIIIIIIIIIIIIIIIIIIIIIIIIIIIIIIIIIIIIIIIIIIIIIIIIIIIIIIIIIIIIIIIIIIIIIIIIIIIIIIIII
@R0001156
TGGTTGAATTTTAGTTTTTGTTTTTATGGTTATGGGGTTTCGGTGGACGTACGTACGCGGTAGTTTTTATGTTTTTCGTTTATAATCGATTTTGTATTGAGTTTGGATTGAATAGATTTGGTTAGTTTGAGGAGTTTTAAGGTAGAAGGGGATTATTTCGTAAGTGTATAAATGGTTGATTTTTTTGTTGAATTTGGGGTATTTAAAGTTTTGTTATAGCGGATTTTAATTTATGTCGCGTTTGTCGAGTAATATGTAGTATTGTATTGTTATTACGCGGTATCGTTTGTTTATTTAGTTATAGTTAAATTTGTATAGCGTGGAGAGTGAATCGATCGATCGTGAAGGGT
+
IIIIIIIIIIIIIIIIIIIIIIIIIIIIIIIIIIIIIIIIIIIIIIIIIIIIIIIIIIIIIIIIIIIIIIIIIIIIIIIIIIIIIIIIIIIIIIIIIIIIIIIIIIIIIIIIIIIIIIIIIIIIIIIIIIIIIIIIIIIIIIIIIIIIIIIIIIIIIIIIIIIIIIIIIIIIIIIIIIIIIIIIIIIIIIIIIIIIIIIIIIIIIIIIIIIIIIIIIIIIIIIIIIIIIIIIIIIIIIIIIIIIIIIIIIIIIIIIIIIIIIIIIIIIIIIIIIIIIIIIIIIIIIIIIIIIIIIIIIIIIIIIIIIIIIIIIIIIIIIIIIIIIIIIIIIIIIIIIIIIIIIIIIIIII
@R0001157
TGGTTGAATTTTAGTTTTTGTTTTTATGGTTATGGGGTTTTGGTGGATGTATGTATGTGGTAGTTTTTATGTTTTTTGTTTATAATTGATTTTGTATTGAGTTTGGATTGAATAGATTTGGTTAGTTTGAGGAGTTTTAAGGTAGAAGGGGATTATTTTGTAAGTGTATAAATGATTGATTTTTTTGTTGAATTTGGGGTATTTAAAGTTTTGTTATAGTGGATTTTAATTTATGTTGTGTTTGTTGAGTAATATGTAGTATTGTATTGTTATTATGTGGTATTGTTTGTTTATTTAGTTATAGTTAAATTTGTATAGTGTGGAGAGTGAATTGATTGATTGTGAAGGGT
+
IIIIIIIIIIIIIIIIIIIIIIIIIIIIIIIIIIIIIIIIIIIIIIIIIIIIIIIIIIIIIIIIIIIIIIIIIIIIIIIIIIIIIIIIIIIIIIIIIIIIIIIIIIIIIIIIIIIIIIIIIIIIIIIIIIIIIIIIIIIIIIIIIIIIIIIIIIIIIIIIIIIIIIIIIIIIIIIIIIIIIIIIIIIIIIIIIIIIIIIIIIIIIIIIIIIIIIIIIIIIIIIIIIIIIIIIIIIIIIIIIIIIIIIIIIIIIIIIIIIIIIIIIIIIIIIIIIIIIIIIIIIIIIIIIIIIIIIIIIIIIIIIIIIIIIIIIIIIIIIIIIIIIIIIIIIIIIIIIIIIIIIIIIIIII
@R0001158
TGGTTGAATTTTAGTTTTTGTTTTTATGGTTATGGGGTTTCGGTGGACGTACGTACGCGGTAGTTTTTATGTTTTTCGTTTATAATCGATTTTGTATTGAGTTTGGATTGAATAGATTTGGTTAGTTTGAGGAGTTTTAAGGTAGAAGGGGATTATTTCGTAAGTGTATAAATGGTTGATTTTTTTGTTGAATTTGGGGTATTTAAAGTTTTGTTATAGCGGATTTTAATTTATGTCGCGTTTGTCGAGTAATATGTAGTATTGTATTGTTATTACGTGGTATCGTTTGTTTATTTAGTTATAGTTAAATTTGTATAGCGTGGAGAGTGAATCGATCGATCGTGAAGGGT
+
IIIIIIIIIIIIIIIIIIIIIIIIIIIIIIIIIIIIIIIIIIIIIIIIIIIIIIIIIIIIIIIIIIIIIIIIIIIIIIIIIIIIIIIIIIIIIIIIIIIIIIIIIIIIIIIIIIIIIIIIIIIIIIIIIIIIIIIIIIIIIIIIIIIIIIIIIIIIIIIIIIIIIIIIIIIIIIIIIIIIIIIIIIIIIIIIIIIIIIIIIIIIIIIIIIIIIIIIIIIIIIIIIIIIIIIIIIIIIIIIIIIIIIIIIIIIIIIIIIIIIIIIIIIIIIIIIIIIIIIIIIIIIIIIIIIIIIIIIIIIIIIIIIIIIIIIIIIIIIIIIIIIIIIIIIIIIIIIIIIIIIIIIIIIII
@R0001159
TGGTTGAATTTTAGTTTTTGTTTTTATGGTTATGGGGTTTTGGTGGATGTATGTATGTGGTAGTTTTTATGTTTTTTGTTTATAATTGATTTTGTATTGAGTTTGGATTGAATAGATTTGGTTAGTTTGAGGAGTTTTAAGGTAGAAGGGGATTATTTTGTAAGTGTATAAATGATTGATTCTTTTGTTGAATTTGGGGTATTTAAAGTTTTGTTATAGTGGATTTTAATTTATGTTGTGTTTGTTGAGTAATATGTAGTATTGTATTGTTATTATGTGGTATTGTTTGTTTATTTAGTTATAGTTAAATTTGTATAGTGTGGAGAGTGAATTGATTGATTGTGAAGGGT
+
IIIIIIIIIIIIIIIIIIIIIIIIIIIIIIIIIIIIIIIIIIIIIIIIIIIIIIIIIIIIIIIIIIIIIIIIIIIIIIIIIIIIIIIIIIIIIIIIIIIIIIIIIIIIIIIIIIIIIIIIIIIIIIIIIIIIIIIIIIIIIIIIIIIIIIIIIIIIIIIIIIIIIIIIIIIIIIIIIIIIIIIIIIIIIIIIIIIIIIIIIIIIIIIIIIIIIIIIIIIIIIIIIIIIIIIIIIIIIIIIIIIIIIIIIIIIIIIIIIIIIIIIIIIIIIIIIIIIIIIIIIIIIIIIIIIIIIIIIIIIIIIIIIIIIIIIIIIIIIIIIIIIIIIIIIIIIIIIIIIIIIIIIIIIII
@R0001160
TGGTTGAATTTTAGTTTTTGTTTTTATGGTTATGGGGTTTTGGTGGATGTATGTATGTGGTAGTTTTTATGTTTTTTGTTTATAATTGATTTTGTATTGAGTTTGGATTGAATAGATTTGGTTAGTTTGAGGAGTTTTAAGGTAGAAGGGGATTATTTTGTAAGTGTATAAATGATTGATTTTTTTGTTGAATTTGGGGTATTTAAAGTTTTGTTATAGTGGATTTTAATTTATGTTGTGTTTGTTGAGTAATATGTAGTATTGTATTGTTATTATGTGGTATTGTTTGTTTATTTAGTTATAGTTAAATTTGTATAGTGTGGAGAGTGAATTGATTGATTGTGAAGGGT
+
IIIIIIIIIIIIIIIIIIIIIIIIIIIIIIIIIIIIIIIIIIIIIIIIIIIIIIIIIIIIIIIIIIIIIIIIIIIIIIIIIIIIIIIIIIIIIIIIIIIIIIIIIIIIIIIIIIIIIIIIIIIIIIIIIIIIIIIIIIIIIIIIIIIIIIIIIIIIIIIIIIIIIIIIIIIIIIIIIIIIIIIIIIIIIIIIIIIIIIIIIIIIIIIIIIIIIIIIIIIIIIIIIIIIIIIIIIIIIIIIIIIIIIIIIIIIIIIIIIIIIIIIIIIIIIIIIIIIIIIIIIIIIIIIIIIIIIIIIIIIIIIIIIIIIIIIIIIIIIIIIIIIIIIIIIIIIIIIIIIIIIIIIIIIII
@R0001161
TGGTTGAATTTTAGTTTTTGTTTTTATGGTTATGGGGTTTTGGTGGATGTATGTATGTGGTAGTTTTTATGTTTTTTGTTTATAATTGATTTTGTATTGAGTTTGGATTGAATAGATTTGGTTAGTTTGAGGAGTTTTAAGGTAGAAGGGGATTATTTTGTAAGTGTATAAATGATTGATTTTTTTGTTGAATTTGGGGTATTTAAAGTTTTGTTATAGTGGATTTTAATTTATGTTGTGTTTGTTGAGTAATATGTAGTATTGTATTGTTATTATGTGGTATTGTTTGTTTATTTAGTTATAGTTAAATTTGTATAGTGTGGAGAGTGAATTGATTGATTGTGAAGGGT
+
IIIIIIIIIIIIIIIIIIIIIIIIIIIIIIIIIIIIIIIIIIIIIIIIIIIIIIIIIIIIIIIIIIIIIIIIIIIIIIIIIIIIIIIIIIIIIIIIIIIIIIIIIIIIIIIIIIIIIIIIIIIIIIIIIIIIIIIIIIIIIIIIIIIIIIIIIIIIIIIIIIIIIIIIIIIIIIIIIIIIIIIIIIIIIIIIIIIIIIIIIIIIIIIIIIIIIIIIIIIIIIIIIIIIIIIIIIIIIIIIIIIIIIIIIIIIIIIIIIIIIIIIIIIIIIIIIIIIIIIIIIIIIIIIIIIIIIIIIIIIIIIIIIIIIIIIIIIIIIIIIIIIIIIIIIIIIIIIIIIIIIIIIIIIII
@R0001162
TGGTTGAATTTTAGTTTTTGTTTTTATGGTTATGGGGTTTTGGTGGATGTATGTATGTGGTAGTTTTTATGTTTTTTGTTTATAATTGATTTTGTATTGAGTTTGGATTGAATAGATTTGGTTAGTTTGAGGAGTTTTAAGGTAGAAGGGGATTATTTTGTAAGTGTACAAATGATTGATTTTTTTGTTGAATTTGGGGTATTTAAAGTTTTGTTATAGTGGATTTTAATTTATGTTGTGTTTGTTGAGTAATATGTAGTATTGTATTGTTATTATGTGGTATTGTTTGTTTATTTAGTTATAGTTAAATTTGTATAGTGTGGAGAGTGAATTGATTGATTGTGAAGGGT
+
IIIIIIIIIIIIIIIIIIIIIIIIIIIIIIIIIIIIIIIIIIIIIIIIIIIIIIIIIIIIIIIIIIIIIIIIIIIIIIIIIIIIIIIIIIIIIIIIIIIIIIIIIIIIIIIIIIIIIIIIIIIIIIIIIIIIIIIIIIIIIIIIIIIIIIIIIIIIIIIIIIIIIIIIIIIIIIIIIIIIIIIIIIIIIIIIIIIIIIIIIIIIIIIIIIIIIIIIIIIIIIIIIIIIIIIIIIIIIIIIIIIIIIIIIIIIIIIIIIIIIIIIIIIIIIIIIIIIIIIIIIIIIIIIIIIIIIIIIIIIIIIIIIIIIIIIIIIIIIIIIIIIIIIIIIIIIIIIIIIIIIIIIIIIII
@R0001163
TGGTTGAATTTTAGTTTTTGTTTTTATGGTTATGGGGTTTCGGTGGACGTACGTACGCGGTAGTTTTTATGTTTTTCGTTTATAATCGATTTTGTATTGAGTTTGGATTGAATAGATTTGGTTAGTTTGAGGAGTTTTAAGGTAGAAGGGGATTATTTCGTAAGTGTATAAATGGTTGATTTTTTTGTTGAATTTGGGGTATTTAAAGTTTTGTTATAGCGGATTTTAATTTATGTCGCGTTTGTCGAGTAATATGTAGTATTGTATTGTTATTACGCGGTATCGTTTGTTTATTTAGTTATAGTTAAATTTGTATAGCGTGGAGAGTGAATTGATCGATCGTGAAGGGT
+
IIIIIIIIIIIIIIIIIIIIIIIIIIIIIIIIIIIIIIIIIIIIIIIIIIIIIIIIIIIIIIIIIIIIIIIIIIIIIIIIIIIIIIIIIIIIIIIIIIIIIIIIIIIIIIIIIIIIIIIIIIIIIIIIIIIIIIIIIIIIIIIIIIIIIIIIIIIIIIIIIIIIIIIIIIIIIIIIIIIIIIIIIIIIIIIIIIIIIIIIIIIIIIIIIIIIIIIIIIIIIIIIIIIIIIIIIIIIIIIIIIIIIIIIIIIIIIIIIIIIIIIIIIIIIIIIIIIIIIIIIIIIIIIIIIIIIIIIIIIIIIIIIIIIIIIIIIIIIIIIIIIIIIIIIIIIIIIIIIIIIIIIIIIIII
@R0001164
TGGTTGAATTTTAGTTTTTGTTTTTATGGTTATGGGGTTTTGGTGGATGTATGTATGTGGTAGTTTTTATGTTTTTTGTTTATAATTGATTTTGTATTGAGTTTGGATTGAATAGATTTGGTTAGTTTGAGGAGTTTTAAGGTAGAAGGGGATTATTTTGTAAGTGTATAAATGATTGATTTTTTTGTTGAATTTGGGGTATTTAAAGTTTTGTTATAGTGGATTTTAATTTATGTTGTGTTTGTTGAGTAATATGTAGTATTGTATTGTTATTATGTGGTATTGTTTGTTTATTTAGTTATAGTTAAATTTGTATAGTGTGGAGAGTGAATTGATTGATCGTGAAGGGT
+
IIIIIIIIIIIIIIIIIIIIIIIIIIIIIIIIIIIIIIIIIIIIIIIIIIIIIIIIIIIIIIIIIIIIIIIIIIIIIIIIIIIIIIIIIIIIIIIIIIIIIIIIIIIIIIIIIIIIIIIIIIIIIIIIIIIIIIIIIIIIIIIIIIIIIIIIIIIIIIIIIIIIIIIIIIIIIIIIIIIIIIIIIIIIIIIIIIIIIIIIIIIIIIIIIIIIIIIIIIIIIIIIIIIIIIIIIIIIIIIIIIIIIIIIIIIIIIIIIIIIIIIIIIIIIIIIIIIIIIIIIIIIIIIIIIIIIIIIIIIIIIIIIIIIIIIIIIIIIIIIIIIIIIIIIIIIIIIIIIIIIIIIIIIIII
@R0001165
TGGTTGAATTTTAGTTTTTGTTTTTATGGTTATGGGGTTTCGGTGGACGTACGTACGCGGTAGTTTTTATGTTTTTCGTTTATAATCGATTTTGTATTGAGTTTGGATTGAATAGATTTGGTTAGTTTGAGGAGTTTTAAGGTAGAAGGGGATTATTTCGTAAGTGTATAAATGGTTGATTTTTTTGTTGAATTTGGGGTATTTAAAGTTTTGTTATAGCGGATCTTAATTTATGTCGCGTTTGTCGAGTAATATGTAGTATTGTATTGTTATTACGCGGTATCGTTTGTTTATTTAGTTATAGTTAAATTTGTATAGCGTGGAGAGTGAATCGATCGATCGTGAAGGGT
+
IIIIIIIIIIIIIIIIIIIIIIIIIIIIIIIIIIIIIIIIIIIIIIIIIIIIIIIIIIIIIIIIIIIIIIIIIIIIIIIIIIIIIIIIIIIIIIIIIIIIIIIIIIIIIIIIIIIIIIIIIIIIIIIIIIIIIIIIIIIIIIIIIIIIIIIIIIIIIIIIIIIIIIIIIIIIIIIIIIIIIIIIIIIIIIIIIIIIIIIIIIIIIIIIIIIIIIIIIIIIIIIIIIIIIIIIIIIIIIIIIIIIIIIIIIIIIIIIIIIIIIIIIIIIIIIIIIIIIIIIIIIIIIIIIIIIIIIIIIIIIIIIIIIIIIIIIIIIIIIIIIIIIIIIIIIIIIIIIIIIIIIIIIIIII
@R0001166
TGGTTGAATTTTAGTTTTTGTTTTTATGGTTATGGGGTTTTGGTGGATGTATGTATGTGGTAGTTTTTATGTTTTTTGTTTATAATTGATTTTGTATTGAGTTTGGATTGAATAGATTTGGTTAGTTTGAGGAGTTTTAAGGTAGAAGGGGATTATTTTGTAAGTGTATAAATGATTGATTTTTTTGTTGAATTTGGGGTATTTAAAGTTTTGTTATAGTGGATTTTAATCTATGTCGTGTTTGTTGAGTAATATGTAGTATTGTATTGTTATTATGTGGTATTGTTTGTTTATTTAGTTATAGTTAAATTTGTATAGTGTGGAGAGTGAATTGATTGATTGTGAAGGGT
+
IIIIIIIIIIIIIIIIIIIIIIIIIIIIIIIIIIIIIIIIIIIIIIIIIIIIIIIIIIIIIIIIIIIIIIIIIIIIIIIIIIIIIIIIIIIIIIIIIIIIIIIIIIIIIIIIIIIIIIIIIIIIIIIIIIIIIIIIIIIIIIIIIIIIIIIIIIIIIIIIIIIIIIIIIIIIIIIIIIIIIIIIIIIIIIIIIIIIIIIIIIIIIIIIIIIIIIIIIIIIIIIIIIIIIIIIIIIIIIIIIIIIIIIIIIIIIIIIIIIIIIIIIIIIIIIIIIIIIIIIIIIIIIIIIIIIIIIIIIIIIIIIIIIIIIIIIIIIIIIIIIIIIIIIIIIIIIIIIIIIIIIIIIIIII
@R0001167
TGGTTGAATTTTAGTTTTTGTTTTTATGGTTATGGGGTTTCGGTGGACGTACGTACGCGGTAGTTTTTATGTTTTTCGTTTATAATTGATTTTGTATTGAGTTTGGATTGAATAGATTTGGTTAGTTTGAGGAGTTTTAAGGTAGAAGGGGATTATTTCGTAAGTGTATAAATGGTTGATTTTTTTGTTGAATTTGGGGTATTTAAAGTTTTGTTATAGCGGATTTTAATTTATGTCGCGTTTGTCGAGTAATATGTAGTATTGTATTGTTATTACGCGGTATCGTTTGTTTATTTAGTTATAGTTAAATTTGTATAGCGTGGAGAGTGAATCGATCGATCGTGAAGGGT
+
IIIIIIIIIIIIIIIIIIIIIIIIIIIIIIIIIIIIIIIIIIIIIIIIIIIIIIIIIIIIIIIIIIIIIIIIIIIIIIIIIIIIIIIIIIIIIIIIIIIIIIIIIIIIIIIIIIIIIIIIIIIIIIIIIIIIIIIIIIIIIIIIIIIIIIIIIIIIIIIIIIIIIIIIIIIIIIIIIIIIIIIIIIIIIIIIIIIIIIIIIIIIIIIIIIIIIIIIIIIIIIIIIIIIIIIIIIIIIIIIIIIIIIIIIIIIIIIIIIIIIIIIIIIIIIIIIIIIIIIIIIIIIIIIIIIIIIIIIIIIIIIIIIIIIIIIIIIIIIIIIIIIIIIIIIIIIIIIIIIIIIIIIIIIII
@R0001168
TGGTTGAATTTTAGTTTTTGTTTTTATGGTTATGGGGTTTTGGTGGATGTATGTATGTGGTAGTTTTTATGTTTTTTGTTTATAATTGATTTTGTATTGAGTTTGGATTGAATAGATTTGGTTAGTTTGAGGAGTTTTAAGGTAGAAGGGGATTATTTTGTAAGTGTATAAATGATTGATTTTTTTGTTGAATTTGGGGTATTTAAAGTTTTGTTATAGTGGATTTTAATTTATGTTGTGTTTGTTGAGTAATATGTAGTATTGTATTGTTATTATGTGGTATTGTTTGTTTATTTAGTTATAGTTAAATTTGTATAGTGTGGAGAGTGAATTGATTGATTGTGAAGGGT
+
IIIIIIIIIIIIIIIIIIIIIIIIIIIIIIIIIIIIIIIIIIIIIIIIIIIIIIIIIIIIIIIIIIIIIIIIIIIIIIIIIIIIIIIIIIIIIIIIIIIIIIIIIIIIIIIIIIIIIIIIIIIIIIIIIIIIIIIIIIIIIIIIIIIIIIIIIIIIIIIIIIIIIIIIIIIIIIIIIIIIIIIIIIIIIIIIIIIIIIIIIIIIIIIIIIIIIIIIIIIIIIIIIIIIIIIIIIIIIIIIIIIIIIIIIIIIIIIIIIIIIIIIIIIIIIIIIIIIIIIIIIIIIIIIIIIIIIIIIIIIIIIIIIIIIIIIIIIIIIIIIIIIIIIIIIIIIIIIIIIIIIIIIIIIII
@R0001169
TGGTTGAACTTTAGTTTTTGTTTTTATGGTTATGGGGTTTCGGTGGACGTACGTACGCGGTAGTTTTTATGTTTTTCGTTTATAATCGATTTTGTATTGAGTTTGGATTGAATAGATTTGGTTAGTTTGAGGAGTTTTAAGGTAGAAGGGGATTATTTCGTAAGTGTATAAATGGTTGATTTTTTTGTTGAATTTGGGGTATTTAAAGTTTTGTTATAGCGGATTTTAATTTATGTCGCGTTTGTCGAGTAATATGTAGTATTGTATTGTTATTACGCGGTATCGTTTGTTTATTTAGTTATAGTTAAATTTGTATAGCGTGGAGAGTGAATCGATTGATCGTGAAGGGT
+
IIIIIIIIIIIIIIIIIIIIIIIIIIIIIIIIIIIIIIIIIIIIIIIIIIIIIIIIIIIIIIIIIIIIIIIIIIIIIIIIIIIIIIIIIIIIIIIIIIIIIIIIIIIIIIIIIIIIIIIIIIIIIIIIIIIIIIIIIIIIIIIIIIIIIIIIIIIIIIIIIIIIIIIIIIIIIIIIIIIIIIIIIIIIIIIIIIIIIIIIIIIIIIIIIIIIIIIIIIIIIIIIIIIIIIIIIIIIIIIIIIIIIIIIIIIIIIIIIIIIIIIIIIIIIIIIIIIIIIIIIIIIIIIIIIIIIIIIIIIIIIIIIIIIIIIIIIIIIIIIIIIIIIIIIIIIIIIIIIIIIIIIIIIIII
@R0001170
TGGTTGAATTTTAGTTTTTGTTTTTATGGTTATGGGGTTTTGGTGGATGTATGTATGTGGTAGTTTTTATGTTTTTTGTTTATAATTGATTTTGTATTGAGTTTGGATTGAATAGATTTGGTTAGTTTGAGGAGTTTTAAGGTAGAAGGGGATTATTTTGTAAGTGTATAAATGATTGATTTTTTTGTTGAATTTGGGGTATTTAAAGTTTTGTTATAGTGGATTTTAATTTATGTTGTGTTTGTTGAGTAATATGTAGTATTGTATTGTTATTATGTGGTATTGTTTGTTTATTTAGTTATAGTTAAATTTGTATAGTGTGGAGAGTGAATTGATTGATTGTGAAGGGT
+
IIIIIIIIIIIIIIIIIIIIIIIIIIIIIIIIIIIIIIIIIIIIIIIIIIIIIIIIIIIIIIIIIIIIIIIIIIIIIIIIIIIIIIIIIIIIIIIIIIIIIIIIIIIIIIIIIIIIIIIIIIIIIIIIIIIIIIIIIIIIIIIIIIIIIIIIIIIIIIIIIIIIIIIIIIIIIIIIIIIIIIIIIIIIIIIIIIIIIIIIIIIIIIIIIIIIIIIIIIIIIIIIIIIIIIIIIIIIIIIIIIIIIIIIIIIIIIIIIIIIIIIIIIIIIIIIIIIIIIIIIIIIIIIIIIIIIIIIIIIIIIIIIIIIIIIIIIIIIIIIIIIIIIIIIIIIIIIIIIIIIIIIIIIIII
@R0001171
TGGTTGAATTTTAGTTTTTGTTTTTATGGTTATGGGGTTTTGGTGGATGTATGTATGTGGTAGTTTTTATGTCTTTTGTTTATAATTGATTTTGTATTGAGTTTGGATTGAATAGATTTGGTTAGTTTGAGGAGTTTTAAGGTAGAAGGGGATTATTTTGTAAGTGTATAAATGATTGATTTTTTTGTTGAATTTGGGGTATTTAAAGTTTTGTTATAGTGGATTTTAATTTATGTTGTGTTTGTTGAGTAATATGTAGTATTGTATTGTTATTATGTGGTATTGTTTGTTTATTTAGTTATAGTTAAATTTGTATAGTGTGGAGAGTGAATTGATTGATTGTGAAGGGT
+
IIIIIIIIIIIIIIIIIIIIIIIIIIIIIIIIIIIIIIIIIIIIIIIIIIIIIIIIIIIIIIIIIIIIIIIIIIIIIIIIIIIIIIIIIIIIIIIIIIIIIIIIIIIIIIIIIIIIIIIIIIIIIIIIIIIIIIIIIIIIIIIIIIIIIIIIIIIIIIIIIIIIIIIIIIIIIIIIIIIIIIIIIIIIIIIIIIIIIIIIIIIIIIIIIIIIIIIIIIIIIIIIIIIIIIIIIIIIIIIIIIIIIIIIIIIIIIIIIIIIIIIIIIIIIIIIIIIIIIIIIIIIIIIIIIIIIIIIIIIIIIIIIIIIIIIIIIIIIIIIIIIIIIIIIIIIIIIIIIIIIIIIIIIIII
@R0001172
TGGTTGAATTTTAGTTTTTGTTTTTATGGTTATGGGGTTTTGGTGGATGTATGTATGTGGTAGTTTTTATGTTTTCTGTTTATAATTGATTTTGTATTGAGTTTGGATTGAATAGATTTGGTTAGTTTGAGGAGTTTTAAGGTAGAAGGGGATTATTTTGTAAGTGTATAAATGATTGATTTTTTTGTTGAATTTGGGGTATTTAAAGTTTTGTTATAGTGGATTTTAATTTATGTTGTGTTTGTTGAGTAATATGTAGTATTGTATTGTTATTATGTGGTATTGTTTGTTTATTTAGTTATAGTTAAATTTGTATAGTGTGGAGAGTGAATTGATTGATTGTGAAGGGT
+
IIIIIIIIIIIIIIIIIIIIIIIIIIIIIIIIIIIIIIIIIIIIIIIIIIIIIIIIIIIIIIIIIIIIIIIIIIIIIIIIIIIIIIIIIIIIIIIIIIIIIIIIIIIIIIIIIIIIIIIIIIIIIIIIIIIIIIIIIIIIIIIIIIIIIIIIIIIIIIIIIIIIIIIIIIIIIIIIIIIIIIIIIIIIIIIIIIIIIIIIIIIIIIIIIIIIIIIIIIIIIIIIIIIIIIIIIIIIIIIIIIIIIIIIIIIIIIIIIIIIIIIIIIIIIIIIIIIIIIIIIIIIIIIIIIIIIIIIIIIIIIIIIIIIIIIIIIIIIIIIIIIIIIIIIIIIIIIIIIIIIIIIIIIIII
@R0001173
TGGTTGAATTTTAGTTTTTGTTTTTATGGTTATGGGGTTTTGGTGGATGTATGTATGTGGTAGTTTTTATGTTTTTTGTTTATAATTGATTTTGTATTGAGTTTGGATTGAATAGATTTGGTTAGTTTGAGGAGTTTTAAGGTAGAAGGGGATTATTTTGTAAGTGTATAAATGATTGATTTTTTTGTTGAATTTGGGGTATTTAAAGTTTTGTTATAGTGGATTTTAATTTATGTTGTGTTTGTTGAGTAATATGTAGTATTGTATTGTTATTATGTGGTATTGTTTGTTTATTTAGTTATAGTTAAATTTGTATAGTGTGGAGAGTGAATTGATTGATTGTGAAGGGT
+
IIIIIIIIIIIIIIIIIIIIIIIIIIIIIIIIIIIIIIIIIIIIIIIIIIIIIIIIIIIIIIIIIIIIIIIIIIIIIIIIIIIIIIIIIIIIIIIIIIIIIIIIIIIIIIIIIIIIIIIIIIIIIIIIIIIIIIIIIIIIIIIIIIIIIIIIIIIIIIIIIIIIIIIIIIIIIIIIIIIIIIIIIIIIIIIIIIIIIIIIIIIIIIIIIIIIIIIIIIIIIIIIIIIIIIIIIIIIIIIIIIIIIIIIIIIIIIIIIIIIIIIIIIIIIIIIIIIIIIIIIIIIIIIIIIIIIIIIIIIIIIIIIIIIIIIIIIIIIIIIIIIIIIIIIIIIIIIIIIIIIIIIIIIIII
@R0001174
TGGTTGAATTTTAGTTTTTGTTTTTATGGTTATGGGGTTTCGGTGGACGTACGTACGCGGTAGTTTTTATGTTTTTCGTTTATAATCGATTTTGTATTGAGTTTGGATTGAATAGATTTGGTTAGTTTGAGGAGTTTTAAGGTAGAAGGGGATTATTTCGTAAGTGTATAAATGGTTGATTTTTTTGTTGAATTTGGGGTATTTAAAGTTTTGTTATAGCGGATTTTAATTTATGTCGCGTTTGTCGAGTAATATGTAGTATTGTATTGTTATTACGCGGTATCGTTTGTTTATTTAGTTATAGTTAAATTTGTATAGCGTGGAGAGTGAATCGATCGATCGTGAAGGGT
+
IIIIIIIIIIIIIIIIIIIIIIIIIIIIIIIIIIIIIIIIIIIIIIIIIIIIIIIIIIIIIIIIIIIIIIIIIIIIIIIIIIIIIIIIIIIIIIIIIIIIIIIIIIIIIIIIIIIIIIIIIIIIIIIIIIIIIIIIIIIIIIIIIIIIIIIIIIIIIIIIIIIIIIIIIIIIIIIIIIIIIIIIIIIIIIIIIIIIIIIIIIIIIIIIIIIIIIIIIIIIIIIIIIIIIIIIIIIIIIIIIIIIIIIIIIIIIIIIIIIIIIIIIIIIIIIIIIIIIIIIIIIIIIIIIIIIIIIIIIIIIIIIIIIIIIIIIIIIIIIIIIIIIIIIIIIIIIIIIIIIIIIIIIIIII
@R0001175
TGGTTGAATTTTAGTTTTTGTTTTTATGGTTATGGGGTTTCGGTGGACGTACGTACGCGGTAGTTTTTATGTTTTTCGTTTATAATCGATTTTGTATTGAGTTTGGATTGAATAGATTTGGTTAGTTTGAGGAGTTTTAAGGTAGAAGGGGATTATTTCGTAAGTGTATAAATGGTTGATTTTTTTGTTGAATTTGGGGTATTTAAAGTTTTGTTATAGCGGATTTTAATTTATGTCGCGTTTGTCGAGTAATATGTAGTATTGTATTGTTATTACGCGGCATCGTTTGTTTATTTAGTTATAGTTAAATTTGTATAGCGTGGAGAGTGAATCGATCGATCGTGAAGGGT
+
IIIIIIIIIIIIIIIIIIIIIIIIIIIIIIIIIIIIIIIIIIIIIIIIIIIIIIIIIIIIIIIIIIIIIIIIIIIIIIIIIIIIIIIIIIIIIIIIIIIIIIIIIIIIIIIIIIIIIIIIIIIIIIIIIIIIIIIIIIIIIIIIIIIIIIIIIIIIIIIIIIIIIIIIIIIIIIIIIIIIIIIIIIIIIIIIIIIIIIIIIIIIIIIIIIIIIIIIIIIIIIIIIIIIIIIIIIIIIIIIIIIIIIIIIIIIIIIIIIIIIIIIIIIIIIIIIIIIIIIIIIIIIIIIIIIIIIIIIIIIIIIIIIIIIIIIIIIIIIIIIIIIIIIIIIIIIIIIIIIIIIIIIIIIII
@R0001176
TGGTTGAATTTTAGTTTTTGTTTTTATGGTTATGGGGTTTTGGTGGATGTATGTATGTGGTAGTTTTTATGTTTTTTGTTTATAATTGATTTTGTATTGAGTTTGGATTGAATAGATTTGGTTAGTTTGAGGAGTTTTAAGGTAGAAGGGGATTATTTTGTAAGTGTATAAATGATTGATTTTTTTGTTGAATTTGGGGTATTTAAAGTTTTGTTATAGTGGATTTTAATTTATGTTGTGTTTGTTGAGTAATATGTAGTATTGTATTGCTATTATGTGGTATTGTTTGTTTATTTAGTTATAGTTAAATTTGTATAGTGTGGAGAGTGAATTGATTGATTGTGAAGGGT
+
IIIIIIIIIIIIIIIIIIIIIIIIIIIIIIIIIIIIIIIIIIIIIIIIIIIIIIIIIIIIIIIIIIIIIIIIIIIIIIIIIIIIIIIIIIIIIIIIIIIIIIIIIIIIIIIIIIIIIIIIIIIIIIIIIIIIIIIIIIIIIIIIIIIIIIIIIIIIIIIIIIIIIIIIIIIIIIIIIIIIIIIIIIIIIIIIIIIIIIIIIIIIIIIIIIIIIIIIIIIIIIIIIIIIIIIIIIIIIIIIIIIIIIIIIIIIIIIIIIIIIIIIIIIIIIIIIIIIIIIIIIIIIIIIIIIIIIIIIIIIIIIIIIIIIIIIIIIIIIIIIIIIIIIIIIIIIIIIIIIIIIIIIIIIII
@R0001177
TGGTTGAATTTTAGTTTTTGTTTTTATGGTTATGGGGTTTTGGTGGATGTATGTATGTGGTAGTTTTTATGTTTTTTGTTTATAATTGATTTTGTATTGAGTTTGGATTGAATAGATTTGGTTAGTTTGAGGAGTTTTAAGGTAGAAGGGGATTATTTTGTAAGTGTATAAATGATTGATTTTTTTGTTGAATTTGGGGTATTTAAAGTTTTGTTATAGTGGATTTTAATTTATGTTGTGTTTGTTGAGTAATATGTAGTATTGTATTGTTATTATGTGGTATTGTTTGTTTATTTAGTTATAGCTAAATTTGTATAGTGTGGAGAGTGAATTGATTGATTGTGAAGGGT
+
IIIIIIIIIIIIIIIIIIIIIIIIIIIIIIIIIIIIIIIIIIIIIIIIIIIIIIIIIIIIIIIIIIIIIIIIIIIIIIIIIIIIIIIIIIIIIIIIIIIIIIIIIIIIIIIIIIIIIIIIIIIIIIIIIIIIIIIIIIIIIIIIIIIIIIIIIIIIIIIIIIIIIIIIIIIIIIIIIIIIIIIIIIIIIIIIIIIIIIIIIIIIIIIIIIIIIIIIIIIIIIIIIIIIIIIIIIIIIIIIIIIIIIIIIIIIIIIIIIIIIIIIIIIIIIIIIIIIIIIIIIIIIIIIIIIIIIIIIIIIIIIIIIIIIIIIIIIIIIIIIIIIIIIIIIIIIIIIIIIIIIIIIIIIII
@R0001178
TGGTTGAATTTTAGTTTTTGTTTTTATGGTTATGGGGTTTTGGTGGATGTATGTATGTGGTAGTTTTTATGTTTTTTGTTTATAATTGATTTTGTATTGAGTTTGGATTGAATAGATTTGGTTAGTTTGAGGAGTTTTAAGGTAGAAGGGGATTATTTTGTAAGTGTATAAATGATTGATTTTTTTGTTGAATTTGGGGTATTTAAAGTTTTGTTATAGTGGATTTTAATTTATGTTGTGTTTGTTGAGTAATATGTAGTATTGTATTGTTATTATGTGGTATTGTTTGTTTATTTAGTTATAGTTAAATTTGTATAGTGTGGAGAGTGAATTGATTGATTGTGAAGGGT
+
IIIIIIIIIIIIIIIIIIIIIIIIIIIIIIIIIIIIIIIIIIIIIIIIIIIIIIIIIIIIIIIIIIIIIIIIIIIIIIIIIIIIIIIIIIIIIIIIIIIIIIIIIIIIIIIIIIIIIIIIIIIIIIIIIIIIIIIIIIIIIIIIIIIIIIIIIIIIIIIIIIIIIIIIIIIIIIIIIIIIIIIIIIIIIIIIIIIIIIIIIIIIIIIIIIIIIIIIIIIIIIIIIIIIIIIIIIIIIIIIIIIIIIIIIIIIIIIIIIIIIIIIIIIIIIIIIIIIIIIIIIIIIIIIIIIIIIIIIIIIIIIIIIIIIIIIIIIIIIIIIIIIIIIIIIIIIIIIIIIIIIIIIIIIII
@R0001179
TGGTTGAATTTTAGTTTTTGTTTTTATGGTTATGGGGTTTCGGTGGACGTACGTACGCGGTAGTTTTTATGTTTTTCGTTTATAATCGATTTTGTATTGAGTTTGGATTGAATAGATTTGGCTAGTTTGAGGAGTTTTAAGGTAGAAGGGGATTATTTCGTAAGTGTACAAATGGTTGATTTTTTTGTTGAATTTGGGGTATTTAAAGTTTTGTTATAGCGGATTTTAATTTATGTCGCGTTTGTCGAGTAATATGTAGTATTGTATTGTTATTACGCGGTATCGTTTGTTTATTTAGTTATAGTTAAATTTGCATAGCGTGGAGAGTGAATCGATCGATCGTGAAGGGT
+
IIIIIIIIIIIIIIIIIIIIIIIIIIIIIIIIIIIIIIIIIIIIIIIIIIIIIIIIIIIIIIIIIIIIIIIIIIIIIIIIIIIIIIIIIIIIIIIIIIIIIIIIIIIIIIIIIIIIIIIIIIIIIIIIIIIIIIIIIIIIIIIIIIIIIIIIIIIIIIIIIIIIIIIIIIIIIIIIIIIIIIIIIIIIIIIIIIIIIIIIIIIIIIIIIIIIIIIIIIIIIIIIIIIIIIIIIIIIIIIIIIIIIIIIIIIIIIIIIIIIIIIIIIIIIIIIIIIIIIIIIIIIIIIIIIIIIIIIIIIIIIIIIIIIIIIIIIIIIIIIIIIIIIIIIIIIIIIIIIIIIIIIIIIIII
@R0001180
TGGTTGAATTTTAGTTTTTGTTTTTATGGTTATGGGGTTTTGGTGGATGTATGTATGTGGTAGTTTTTATGTTTTTTGTTTATAATTGATTTTGTATTGAGTTTGGATTGAATAGATTTGGTTAGTTTGAGGAGTTTTAAGGTAGAAGGGGATTATTTTGTAAGTGTATAAATGACTGATTTTTTTGTTGAATTTGGGGTATTTAAAGTTTTGTTATAGTGGATTTTAATTTATGTTGTGTTTGTTGAGTAATATGTAGTATTGTATTGTTATTATGTGGTATTGTTTGTTTATTTAGTTATAGTTAAATTTGTATAGTGTGGAGAGTGAATTGATTGATTGTGAAGGGT
+
IIIIIIIIIIIIIIIIIIIIIIIIIIIIIIIIIIIIIIIIIIIIIIIIIIIIIIIIIIIIIIIIIIIIIIIIIIIIIIIIIIIIIIIIIIIIIIIIIIIIIIIIIIIIIIIIIIIIIIIIIIIIIIIIIIIIIIIIIIIIIIIIIIIIIIIIIIIIIIIIIIIIIIIIIIIIIIIIIIIIIIIIIIIIIIIIIIIIIIIIIIIIIIIIIIIIIIIIIIIIIIIIIIIIIIIIIIIIIIIIIIIIIIIIIIIIIIIIIIIIIIIIIIIIIIIIIIIIIIIIIIIIIIIIIIIIIIIIIIIIIIIIIIIIIIIIIIIIIIIIIIIIIIIIIIIIIIIIIIIIIIIIIIIIII
@R0001181
TGGTTGAATTTTAGCTTTTGTTTTTATGGTTATGGGGTTTTGGTGGATGTATGTATGTGGTAGTTTTTATGTTTTTTGTTTATAATTGATTTTGTATTGAGTTTGGATTGAATAGATTTGGTTAGTTTGAGGAGTTTTAAGGTAGAAGGGGATTATTTTGTAAGTGTATAAATGATTGATTTTTTTGTTGAATTTGGGGTATTTAAAGTTTTGTTATAGTGGATTTTAATTTATGTTGTGTTTGTTGAGTAATATGTAGTATTGTATTGTTATTATGTGGTATTGTTTGTTTATTTAGTTATAGTTAAATTTGTATAGTGTGGAGAGTGAATTGATTGATTGTGAAGGGT
+
IIIIIIIIIIIIIIIIIIIIIIIIIIIIIIIIIIIIIIIIIIIIIIIIIIIIIIIIIIIIIIIIIIIIIIIIIIIIIIIIIIIIIIIIIIIIIIIIIIIIIIIIIIIIIIIIIIIIIIIIIIIIIIIIIIIIIIIIIIIIIIIIIIIIIIIIIIIIIIIIIIIIIIIIIIIIIIIIIIIIIIIIIIIIIIIIIIIIIIIIIIIIIIIIIIIIIIIIIIIIIIIIIIIIIIIIIIIIIIIIIIIIIIIIIIIIIIIIIIIIIIIIIIIIIIIIIIIIIIIIIIIIIIIIIIIIIIIIIIIIIIIIIIIIIIIIIIIIIIIIIIIIIIIIIIIIIIIIIIIIIIIIIIIIII
@R0001182
TGGTTGAATTTTAGTTTTTGTTTTTATGGTTATGGGGTTTCGGTGGACGTACGTACGCGGTAGTTTTTATGTTTTTCGTTTATAATCGATTTTGTATTGAGTTTGGATTGAATAGATTTGGTTAGTTTGAGGAGTTTTAAGGTAGAAGGGGATTATTTCGTAAGTGTATAAATGGTTGATTTTTTTGTTGAATTTGGGGTATTTAAAGTTTTGTTATAGCGGATTTTAATTTATGTCGCGTTTGTCGAGTAATATGTAGTATTGTATTGTTATTACGCGGTATTGTTTGTTTATTTAGTTATAGTTAAATTTGTATAGCGTGGAGAGTGAATCGATCGATCGTGAAGGGT
+
IIIIIIIIIIIIIIIIIIIIIIIIIIIIIIIIIIIIIIIIIIIIIIIIIIIIIIIIIIIIIIIIIIIIIIIIIIIIIIIIIIIIIIIIIIIIIIIIIIIIIIIIIIIIIIIIIIIIIIIIIIIIIIIIIIIIIIIIIIIIIIIIIIIIIIIIIIIIIIIIIIIIIIIIIIIIIIIIIIIIIIIIIIIIIIIIIIIIIIIIIIIIIIIIIIIIIIIIIIIIIIIIIIIIIIIIIIIIIIIIIIIIIIIIIIIIIIIIIIIIIIIIIIIIIIIIIIIIIIIIIIIIIIIIIIIIIIIIIIIIIIIIIIIIIIIIIIIIIIIIIIIIIIIIIIIIIIIIIIIIIIIIIIIIII
@R0001183
TGGTTGAATTTTAGTTTTTGTTTTTATGGTTATGGGGTTTCGGTGGACGTATGTACGCGGTAGTTTTTATGTTTTTCGTTTATAATCGATTTTGTATTGAGTTTGGATTGAATAGATTTGGTTAGTTTGAGGAGTTTTAAGGTAGAAGGGGATTATTTCGTAAGTGTATAAATGGTTGATTTTTTTGTTGAATTTGGGGTATTTAAAGTTTTGTTATAGCGGATTTTAATTTATGTCGCGTTTGTCGAGTAATATGTAGTATTGTATTGTTATTACGCGGTATCGTTTGTTTATTTAGCTATAGTTAAATTTGTATAGCGTGGAGAGTGAATCGATCGATCGTGAAGGGT
+
IIIIIIIIIIIIIIIIIIIIIIIIIIIIIIIIIIIIIIIIIIIIIIIIIIIIIIIIIIIIIIIIIIIIIIIIIIIIIIIIIIIIIIIIIIIIIIIIIIIIIIIIIIIIIIIIIIIIIIIIIIIIIIIIIIIIIIIIIIIIIIIIIIIIIIIIIIIIIIIIIIIIIIIIIIIIIIIIIIIIIIIIIIIIIIIIIIIIIIIIIIIIIIIIIIIIIIIIIIIIIIIIIIIIIIIIIIIIIIIIIIIIIIIIIIIIIIIIIIIIIIIIIIIIIIIIIIIIIIIIIIIIIIIIIIIIIIIIIIIIIIIIIIIIIIIIIIIIIIIIIIIIIIIIIIIIIIIIIIIIIIIIIIIIII
@R0001184
TGGTTGAATTTTAGTTTTTGTTTTTATGGTTATGGGGTTTTGGTGGATGTATGTATGTGGTAGTTTTTATGTTTTTTGTTTATAATTGATTTTGTATTGAGTTTGGATTGAATAGATTTGGTTAGTTTGAGGAGTTTTAAGGTAGAAGGGGATTATTTTGTAAGTGTATAAATGATTGATTTTTTTGTTGAATTTGGGGTATTTAAAGTTTTGTTATAGTGGATTTTAATTTATGTTGTGTTTGTTGAGTAATATGTAGTATTGTATTGTTATTATGTGGTATTGTTTGTTTATTTAGTTATAGTTAAATTTGTATAGTGTGGAGAGTGAATTGATTGATTGTGAAGGGT
+
IIIIIIIIIIIIIIIIIIIIIIIIIIIIIIIIIIIIIIIIIIIIIIIIIIIIIIIIIIIIIIIIIIIIIIIIIIIIIIIIIIIIIIIIIIIIIIIIIIIIIIIIIIIIIIIIIIIIIIIIIIIIIIIIIIIIIIIIIIIIIIIIIIIIIIIIIIIIIIIIIIIIIIIIIIIIIIIIIIIIIIIIIIIIIIIIIIIIIIIIIIIIIIIIIIIIIIIIIIIIIIIIIIIIIIIIIIIIIIIIIIIIIIIIIIIIIIIIIIIIIIIIIIIIIIIIIIIIIIIIIIIIIIIIIIIIIIIIIIIIIIIIIIIIIIIIIIIIIIIIIIIIIIIIIIIIIIIIIIIIIIIIIIIIII
@R0001185
TGGTTGAATTTTAGTTTTTGTTTTTATGGTTATGGGGTTTCGGTGGACGTACGTACGCGGTAGTTTTTATGTTTTTCGTTTATAATCGATTTTGTATTGAGTTTGGATTGAACAGATTTGGTTAGTTTGAGGAGTTTTAAGGTAGAAGGGGATTATTTCGTAAGTGTATAAATGGTTGATTTTTTTGTTGAATTTGGGGTATTTAAAGTTTTGTTATAGCGGATTTTAACTTATGTCGCGTTTGTCGAGTAATATGTAGTATTGTATTGTTATTACGCGGTATCGTCTGTTTATTTAGTTATAGTTAAATTTGTATAGCGTGGAGAGTGAATCGATCGATCGTGAAGGGT
+
IIIIIIIIIIIIIIIIIIIIIIIIIIIIIIIIIIIIIIIIIIIIIIIIIIIIIIIIIIIIIIIIIIIIIIIIIIIIIIIIIIIIIIIIIIIIIIIIIIIIIIIIIIIIIIIIIIIIIIIIIIIIIIIIIIIIIIIIIIIIIIIIIIIIIIIIIIIIIIIIIIIIIIIIIIIIIIIIIIIIIIIIIIIIIIIIIIIIIIIIIIIIIIIIIIIIIIIIIIIIIIIIIIIIIIIIIIIIIIIIIIIIIIIIIIIIIIIIIIIIIIIIIIIIIIIIIIIIIIIIIIIIIIIIIIIIIIIIIIIIIIIIIIIIIIIIIIIIIIIIIIIIIIIIIIIIIIIIIIIIIIIIIIIIII
@R0001186
TGGTTGAATTTTAGTTTTTGTTTTTATGGTTATGGGGTTTCGGTGGACGTACGTACGCGGTAGTTTTTATGTTTTTCGTTTATAATCGATTTTGTATTGAGTTTGGATTGAATAGATTTGGTTAGTTTGAGGAGTTTTAAGGTAGAAGGGGATTATTTCGTAAGTGTATAAATGGTTGATTTTTTTGTTGAATTTGGGGTATTTAAAGTTTTGTTATAGCGGATTTTAATTTATGTCGCGTTTGTCGAGTAATATGTAGTATTGTATTGTTATTACGCGGTATCGTTTGTTTATTTAGTTATAGTTAAATTTGTATAGCGTGGAGAGTGAATCGATCGATCGTGAAGGGT
+
IIIIIIIIIIIIIIIIIIIIIIIIIIIIIIIIIIIIIIIIIIIIIIIIIIIIIIIIIIIIIIIIIIIIIIIIIIIIIIIIIIIIIIIIIIIIIIIIIIIIIIIIIIIIIIIIIIIIIIIIIIIIIIIIIIIIIIIIIIIIIIIIIIIIIIIIIIIIIIIIIIIIIIIIIIIIIIIIIIIIIIIIIIIIIIIIIIIIIIIIIIIIIIIIIIIIIIIIIIIIIIIIIIIIIIIIIIIIIIIIIIIIIIIIIIIIIIIIIIIIIIIIIIIIIIIIIIIIIIIIIIIIIIIIIIIIIIIIIIIIIIIIIIIIIIIIIIIIIIIIIIIIIIIIIIIIIIIIIIIIIIIIIIIIII
@R0001187
TGGTTGAATTTTAGTTTTTGTTTTTATGGTTATGGGGTTTCGGTGGACGTACGTACGCGGTAGTTTTTATGTTTTTCGTTTATAATCGATTTTGTATTGAGTTTGGATTGAATAGATTTGGTTAGTTTGAGGAGTTTTAAGGTAGAAGGGGATTATTTCGTAAGTGTATAAATGGTTGATTTTTTTGTTGAATCTGGGGTATTTAAAGTTTTGTTATAGCGGATTTTAATTTATGTCGCGTTTGTCGAGTAATATGTAGTATTGTATTGTTATTACGCGGTATCGTTTGTTTATTTAGTTATAGTTAAATTTGTATAGCGTGGAGAGTGAATCGATTGATCGTGAAGGGT
+
IIIIIIIIIIIIIIIIIIIIIIIIIIIIIIIIIIIIIIIIIIIIIIIIIIIIIIIIIIIIIIIIIIIIIIIIIIIIIIIIIIIIIIIIIIIIIIIIIIIIIIIIIIIIIIIIIIIIIIIIIIIIIIIIIIIIIIIIIIIIIIIIIIIIIIIIIIIIIIIIIIIIIIIIIIIIIIIIIIIIIIIIIIIIIIIIIIIIIIIIIIIIIIIIIIIIIIIIIIIIIIIIIIIIIIIIIIIIIIIIIIIIIIIIIIIIIIIIIIIIIIIIIIIIIIIIIIIIIIIIIIIIIIIIIIIIIIIIIIIIIIIIIIIIIIIIIIIIIIIIIIIIIIIIIIIIIIIIIIIIIIIIIIIIII
@R0001188
TGGTTGAATTTCAGTTTTTGTTTTTATGGTTATGGGGTTTTGGTGGATGTATGTATGTGGTAGTTTTTATGTTTTCTGTTTATAATTGATTTTGTATTGAGTTTGGATTGAATAGATTTGGTTAGTTTGAGGAGTTTTAAGGTAGAAGGGGATTATTTTGTAAGTGTATAAATGATTGATTTTTTTGTTGAATTTGGGGTATTTAAAGTTTTGTTATAGTGGATTTTAATTTATGTTGTGTTTGTTGAGTAATATGTAGTATTGTATTGTTATTATGCGGTATTGTTTGTTTATTTAGTTATAGTTAAATTTGTATAGTGTGGAGAGTGAATTGATTGATTGTGAAGGGT
+
IIIIIIIIIIIIIIIIIIIIIIIIIIIIIIIIIIIIIIIIIIIIIIIIIIIIIIIIIIIIIIIIIIIIIIIIIIIIIIIIIIIIIIIIIIIIIIIIIIIIIIIIIIIIIIIIIIIIIIIIIIIIIIIIIIIIIIIIIIIIIIIIIIIIIIIIIIIIIIIIIIIIIIIIIIIIIIIIIIIIIIIIIIIIIIIIIIIIIIIIIIIIIIIIIIIIIIIIIIIIIIIIIIIIIIIIIIIIIIIIIIIIIIIIIIIIIIIIIIIIIIIIIIIIIIIIIIIIIIIIIIIIIIIIIIIIIIIIIIIIIIIIIIIIIIIIIIIIIIIIIIIIIIIIIIIIIIIIIIIIIIIIIIIIII
@R0001189
TGGTTGAATTTTAGTTTTTGTTTTTATGGTTATGGGGTTTCGGTGGACGTACGTACGCGGTAGTTTTTATGTTTTTCGTTTATAATCGATTTTGTATTGAGTTTGGATTGAATAGATTTGGCTAGTTTGAGGAGTTTTAAGGTAGAAGGGGATTATTTCGTAAGTGTACAAATGGTTGATTTTTTTGTTGAATTTGGGGTATTTAAAGTTTTGTTATAGCGGATTTTAATTTATGTCGCGTTTGTCGAGTAATATGTAGTATTGTATTGTTATTACGCGGTATCGTTTGTTTATTTAGTTATAGTTAAATTTGCATAGCGTGGAGAGTGAATCGATCGATCGTGAAGGGT
+
IIIIIIIIIIIIIIIIIIIIIIIIIIIIIIIIIIIIIIIIIIIIIIIIIIIIIIIIIIIIIIIIIIIIIIIIIIIIIIIIIIIIIIIIIIIIIIIIIIIIIIIIIIIIIIIIIIIIIIIIIIIIIIIIIIIIIIIIIIIIIIIIIIIIIIIIIIIIIIIIIIIIIIIIIIIIIIIIIIIIIIIIIIIIIIIIIIIIIIIIIIIIIIIIIIIIIIIIIIIIIIIIIIIIIIIIIIIIIIIIIIIIIIIIIIIIIIIIIIIIIIIIIIIIIIIIIIIIIIIIIIIIIIIIIIIIIIIIIIIIIIIIIIIIIIIIIIIIIIIIIIIIIIIIIIIIIIIIIIIIIIIIIIIIII
@R0001190
TGGTTGAATTTTAGTTTTTGTTTTTATGGTTATGGGGTTTCGGTGGACGTACGTACGCGGTAGTTTTTATGTTTTTCGTCTATAATCGATTTTGTATTGAGTTTGGATTGAATAGATTTGGTTAGTTTGAGGAGTTTTAAGGCAGAAGGGGATTATTTCGTAAGTGTATAAATGGTTGATTTTTTTGTTGAATTTGGGGTATTTAAAGTTTTGTTATAGCGGATTTTAATTTATGTCGCGTTTGTCGAGTAATATGTAGTATTGTATTGTTATTACGCGGTATCGTTTGTTTATTTAGTTATAGTTAAATTTGCATAGCGTGGAGAGTGAATCGATCGATCGTGAAGGGT
+
IIIIIIIIIIIIIIIIIIIIIIIIIIIIIIIIIIIIIIIIIIIIIIIIIIIIIIIIIIIIIIIIIIIIIIIIIIIIIIIIIIIIIIIIIIIIIIIIIIIIIIIIIIIIIIIIIIIIIIIIIIIIIIIIIIIIIIIIIIIIIIIIIIIIIIIIIIIIIIIIIIIIIIIIIIIIIIIIIIIIIIIIIIIIIIIIIIIIIIIIIIIIIIIIIIIIIIIIIIIIIIIIIIIIIIIIIIIIIIIIIIIIIIIIIIIIIIIIIIIIIIIIIIIIIIIIIIIIIIIIIIIIIIIIIIIIIIIIIIIIIIIIIIIIIIIIIIIIIIIIIIIIIIIIIIIIIIIIIIIIIIIIIIIIII
@R0001191
TGGTTGAATTTTAGTCTTTGTTTTTATGGTTATGGGGTTTTGGTGGATGTATGTATGTGGTAGTTTTTATGTTTTTTGTTTATAATTGATTTTGTATTGAGTTTGGATTGAATAGATTTGGTTAGTTTGAGGAGTTTTAAGGTAGAAGGGGATTATTTTGTAAGTGTATAAATGATTGATTTTTTTGTTGAATTTGGGGTATTTAAAGTTTTGTTATAGTGGATCTTAATTTATGTTGTGTTTGTTGAGTAATATGTAGTATTGTATTGTTATTATGTGGTATTGTTTGTTTATTTAGTTATAGTTAAATTTGTATAGTGTGGAGAGTGAATTGATTGATTGTGAAGGGT
+
IIIIIIIIIIIIIIIIIIIIIIIIIIIIIIIIIIIIIIIIIIIIIIIIIIIIIIIIIIIIIIIIIIIIIIIIIIIIIIIIIIIIIIIIIIIIIIIIIIIIIIIIIIIIIIIIIIIIIIIIIIIIIIIIIIIIIIIIIIIIIIIIIIIIIIIIIIIIIIIIIIIIIIIIIIIIIIIIIIIIIIIIIIIIIIIIIIIIIIIIIIIIIIIIIIIIIIIIIIIIIIIIIIIIIIIIIIIIIIIIIIIIIIIIIIIIIIIIIIIIIIIIIIIIIIIIIIIIIIIIIIIIIIIIIIIIIIIIIIIIIIIIIIIIIIIIIIIIIIIIIIIIIIIIIIIIIIIIIIIIIIIIIIIIII
@R0001192
TGGTTGAATCTTAGTTTTTGTTTTTATGGTTATGGGGTTTTGGTGGATGTATGTATGTGGTAGTTTTTATGTTTTTTGTTTATAATTGATTTTGTATTGAGTTTGGATTGAATAGATTTGGTTAGTTTGAGGAGTTTTAAGGTAGAAGGGGATTATTTTGTAAGTGTATAAATGATTGATTTTTTTGTTGAATTTGGGGTATTTAAAGTTTTGTTATAGTGGATTTTAATTTATGTTGTGTTTGTTGAGTAATATGTAGTATTGTATTGTTATTATGTGGTATTGTTTGTTTATTTAGTTATAGTTAAATTTGTATAGTGTGGAGAGTGAATTGATTGATTGTGAAGGGT
+
IIIIIIIIIIIIIIIIIIIIIIIIIIIIIIIIIIIIIIIIIIIIIIIIIIIIIIIIIIIIIIIIIIIIIIIIIIIIIIIIIIIIIIIIIIIIIIIIIIIIIIIIIIIIIIIIIIIIIIIIIIIIIIIIIIIIIIIIIIIIIIIIIIIIIIIIIIIIIIIIIIIIIIIIIIIIIIIIIIIIIIIIIIIIIIIIIIIIIIIIIIIIIIIIIIIIIIIIIIIIIIIIIIIIIIIIIIIIIIIIIIIIIIIIIIIIIIIIIIIIIIIIIIIIIIIIIIIIIIIIIIIIIIIIIIIIIIIIIIIIIIIIIIIIIIIIIIIIIIIIIIIIIIIIIIIIIIIIIIIIIIIIIIIIII
@R0001193
TGGTTGAATTTTAGTTTTTGTTTTTATGGTTATGGGGTTTTGGTGGATGTATGTATGTGGTAGTTTTTATGTTTTTTGTTTATAATTGATTTTGTATTGAGTTTGGATTGAATAGATTTGGTTAGTTTGAGGAGTTTTAAGGTAGAAGGGGATTATTTTGTAAGTGTATAAATGATTGATTTTTTTGTTGAATTTGGGGTATTTAAAGTTTTGTTATAGTGGATTTTAATTTATGTTGTGTTTGTTGAGCAATATGTAGTATTGTATTGTTATTATGTGGTATTGTTTGTTTATTTAGTTATAGCTAAATTTGTATAGTGTGGAGAGTGAATTGATTGATTGTGAAGGGT
+
IIIIIIIIIIIIIIIIIIIIIIIIIIIIIIIIIIIIIIIIIIIIIIIIIIIIIIIIIIIIIIIIIIIIIIIIIIIIIIIIIIIIIIIIIIIIIIIIIIIIIIIIIIIIIIIIIIIIIIIIIIIIIIIIIIIIIIIIIIIIIIIIIIIIIIIIIIIIIIIIIIIIIIIIIIIIIIIIIIIIIIIIIIIIIIIIIIIIIIIIIIIIIIIIIIIIIIIIIIIIIIIIIIIIIIIIIIIIIIIIIIIIIIIIIIIIIIIIIIIIIIIIIIIIIIIIIIIIIIIIIIIIIIIIIIIIIIIIIIIIIIIIIIIIIIIIIIIIIIIIIIIIIIIIIIIIIIIIIIIIIIIIIIIIII
@R0001194
TGGTTGAATTTTAGTTTTTGTTTTTATGGTTATGGGGTTTCGGTGGACGTATGTACGCGGTAGTTTTTATGTTTTTCGTTTATAATCGATTTTGTATTGAGTTTGGATTGAATAGATTTGGTTAGTTTGAGGAGTTTTAAGGTAGAAGGGGATTATTTCGTAAGTGTATAAATGGTTGATTTTTTTGTTGAATTTGGGGTATTTAAAGTTTTGTTATAGCGGATTTTAATTTATGTCGCGTTTGTCGAGTAATATGTAGTATTGTATTGTTATTACGCGGTATCGTTTGTTTATTTAGCTATAGTTAAATTTGTATAGCGTGGAGAGTGAATCGATCGATCGTGAAGGGT
+
IIIIIIIIIIIIIIIIIIIIIIIIIIIIIIIIIIIIIIIIIIIIIIIIIIIIIIIIIIIIIIIIIIIIIIIIIIIIIIIIIIIIIIIIIIIIIIIIIIIIIIIIIIIIIIIIIIIIIIIIIIIIIIIIIIIIIIIIIIIIIIIIIIIIIIIIIIIIIIIIIIIIIIIIIIIIIIIIIIIIIIIIIIIIIIIIIIIIIIIIIIIIIIIIIIIIIIIIIIIIIIIIIIIIIIIIIIIIIIIIIIIIIIIIIIIIIIIIIIIIIIIIIIIIIIIIIIIIIIIIIIIIIIIIIIIIIIIIIIIIIIIIIIIIIIIIIIIIIIIIIIIIIIIIIIIIIIIIIIIIIIIIIIIIII
@R0001195
TGGTTGAATTTTAGTTTTTGTTTTTATGGTTATGGGGTTTCGGTGGACGTATGTACGCGGTAGTTTTTATGTTTTTCGTTTATAATCGATTTTGTATTGAGTTTGGATTGAATAGATTTGGTTAGTTTGAGGAGTTTTAAGGTAGAAGGGGATTATTTCGTAAGTGTATAAATGGTTGATTTTTTTGTTGAATTTGGGGTATTTAAAGTTTTGTTATAGCGGATTTTAATTTATGTCGCGTTTGTCGAGTAATATGTAGTATTGTATTGTTATTACGCGGTATCGTTTGTTTATTTAGTTATAGTTAAATTTGTATAGCGTGGAGAGTGAATCGATCGATCGTGAAGGGT
+
IIIIIIIIIIIIIIIIIIIIIIIIIIIIIIIIIIIIIIIIIIIIIIIIIIIIIIIIIIIIIIIIIIIIIIIIIIIIIIIIIIIIIIIIIIIIIIIIIIIIIIIIIIIIIIIIIIIIIIIIIIIIIIIIIIIIIIIIIIIIIIIIIIIIIIIIIIIIIIIIIIIIIIIIIIIIIIIIIIIIIIIIIIIIIIIIIIIIIIIIIIIIIIIIIIIIIIIIIIIIIIIIIIIIIIIIIIIIIIIIIIIIIIIIIIIIIIIIIIIIIIIIIIIIIIIIIIIIIIIIIIIIIIIIIIIIIIIIIIIIIIIIIIIIIIIIIIIIIIIIIIIIIIIIIIIIIIIIIIIIIIIIIIIIII
@R0001196
TGGTTGAATTTTAGTTTTTGTTTTTATGGTTATGGGGTTTTGGTGGATGTATGTATGTGGTAGTTTTTATGTTTTTTGTTTATAATTGATTTTGTATTGAGTTTGGATTGAATAGATTTGGTTAGTTTGAGGAGTTTTAAGGTAGAAGGGGATTATTTTGTAAGTGTATAAATGATTGATTTTTTTGTTGAATTTGGGGTATTTAAAGTTTTGTTATAGTGGATTTTAATTTATGTTGTGTTTGTTGAGTAATATGTAGTATTGTATTGTTATTATGTGGTATTGTTTGTTTATTTAGTTATAGTTAAATTTGTATAGTGTGGAGAGTGAATTGATTGATTGTGAAGGGT
+
IIIIIIIIIIIIIIIIIIIIIIIIIIIIIIIIIIIIIIIIIIIIIIIIIIIIIIIIIIIIIIIIIIIIIIIIIIIIIIIIIIIIIIIIIIIIIIIIIIIIIIIIIIIIIIIIIIIIIIIIIIIIIIIIIIIIIIIIIIIIIIIIIIIIIIIIIIIIIIIIIIIIIIIIIIIIIIIIIIIIIIIIIIIIIIIIIIIIIIIIIIIIIIIIIIIIIIIIIIIIIIIIIIIIIIIIIIIIIIIIIIIIIIIIIIIIIIIIIIIIIIIIIIIIIIIIIIIIIIIIIIIIIIIIIIIIIIIIIIIIIIIIIIIIIIIIIIIIIIIIIIIIIIIIIIIIIIIIIIIIIIIIIIIIII
@R0001197
TGGTTGAATTTTAGTTTTTGTTTTTATGGTTATGGGGTTTCGGTGGACGTACGTACGCGGTAGTTTTTATGTTTTTCGTTTATAATCGATTTTGTATTGAGTTTGGATTGAATAGATTTGGTTAGTTTGAGGAGTTTTAAGGTAGAAGGGGATTATTTCGTAAGTGTATAAATGGTTGATTTTTTTGTTGAATTTGGGGTATTTAAAGTTTTGTTATAGCGGATTTTAATTTATGTCGCGTTTGTCGAGTAATATGTAGTATTGTATTGTTATTACGCGGTATCGTTTGTTTATTTAGTTATAGTTAAATCTGTATAGCGTGGAGAGTGAATCGATCGATCGTGAAGGGT
+
IIIIIIIIIIIIIIIIIIIIIIIIIIIIIIIIIIIIIIIIIIIIIIIIIIIIIIIIIIIIIIIIIIIIIIIIIIIIIIIIIIIIIIIIIIIIIIIIIIIIIIIIIIIIIIIIIIIIIIIIIIIIIIIIIIIIIIIIIIIIIIIIIIIIIIIIIIIIIIIIIIIIIIIIIIIIIIIIIIIIIIIIIIIIIIIIIIIIIIIIIIIIIIIIIIIIIIIIIIIIIIIIIIIIIIIIIIIIIIIIIIIIIIIIIIIIIIIIIIIIIIIIIIIIIIIIIIIIIIIIIIIIIIIIIIIIIIIIIIIIIIIIIIIIIIIIIIIIIIIIIIIIIIIIIIIIIIIIIIIIIIIIIIIIII
@R0001198
TGGTTGAATTTTAGTTTCTGTTTTTATGGTTATGGGGTTTCGGTGGACGTACGTACGCGGTAGTTTTTATGTTTTTCGTTTATAATCGATTTTGTATTGAGTTTGGATTGAATAGATTTGGTTAGTTTGAGGAGTTTTAAGGTAGAAGGGGATTATTTCGTAAGTGTATAAATGGTTGATTTTTTTGTTGAATTTGGGGTACTTAAAGTTTTGTTATAGCGGATTTTAATTTATGTCGCGTTTGTCGAGTAATATGTAGTATTGTATTGTTATTACGCGGTATCGTTTGTTTATTTAGTTATAGTTAAATTTGTATAGCGTGGAGAGTGAATCGATCGATCGTGAAGGGT
+
IIIIIIIIIIIIIIIIIIIIIIIIIIIIIIIIIIIIIIIIIIIIIIIIIIIIIIIIIIIIIIIIIIIIIIIIIIIIIIIIIIIIIIIIIIIIIIIIIIIIIIIIIIIIIIIIIIIIIIIIIIIIIIIIIIIIIIIIIIIIIIIIIIIIIIIIIIIIIIIIIIIIIIIIIIIIIIIIIIIIIIIIIIIIIIIIIIIIIIIIIIIIIIIIIIIIIIIIIIIIIIIIIIIIIIIIIIIIIIIIIIIIIIIIIIIIIIIIIIIIIIIIIIIIIIIIIIIIIIIIIIIIIIIIIIIIIIIIIIIIIIIIIIIIIIIIIIIIIIIIIIIIIIIIIIIIIIIIIIIIIIIIIIIIII
@R0001199
TGGTTGAATTTTAGTTTTTGTTTTTATGGTTATGGGGTTTCGGTGGACGTATGTACGCGGTAGTTTTTATGTTTTTCGTTTATAATCGATTTTGTATTGAGTTTGGATTGAATAGATTTGGTTAGTTTGAGGAGTTTTAAGGTAGAAGGGGATTATTTCGTAAGTGTATAAATGGTTGATTTTTTTGTTGAATTTGGGGTATTTAAAGTTTTGTTATAGCGGATTTTAATTTATGTCGCGTTTGTCGAGTAATATGTAGTATTGTATTGTTATTACGTGGTATCGTTTGTTCATTTAGTTATAGTTAAATTTGTATAGCGTGGAGAGTGAATCGATCGATCGTGAAGGGT
+
IIIIIIIIIIIIIIIIIIIIIIIIIIIIIIIIIIIIIIIIIIIIIIIIIIIIIIIIIIIIIIIIIIIIIIIIIIIIIIIIIIIIIIIIIIIIIIIIIIIIIIIIIIIIIIIIIIIIIIIIIIIIIIIIIIIIIIIIIIIIIIIIIIIIIIIIIIIIIIIIIIIIIIIIIIIIIIIIIIIIIIIIIIIIIIIIIIIIIIIIIIIIIIIIIIIIIIIIIIIIIIIIIIIIIIIIIIIIIIIIIIIIIIIIIIIIIIIIIIIIIIIIIIIIIIIIIIIIIIIIIIIIIIIIIIIIIIIIIIIIIIIIIIIIIIIIIIIIIIIIIIIIIIIIIIIIIIIIIIIIIIIIIIIIII
@R0001200
TGGTTGAATTTTAGTTTTTGTTTTTATGGTTATGGGGTTTTGGTGGATGTATGTATGTGGTAGTTTTTATGTTTTTTGTTTATAATTGATTTTGTATTGAGTTTGGATTGAATAGATTTGGTTAGTTTGAGGAGTTTTAAGGTAGAAGGGGATTATTTCGTAAGTGTATAAATGATTGATTTTTTTGTTGAATTTGGGGTATTTAAAGTTTTGTTATAGTGGATTTTAATTTATGTTGTGTTTGTTGAGTAATATGTAGTATTGTATTGTTATTATGTGGTATTGTTTGTTTATTTAGTTATAGTTAAATTTGTATAGTGTGGAGAGTGAATTGATTGATTGTGAAGGGT
+
IIIIIIIIIIIIIIIIIIIIIIIIIIIIIIIIIIIIIIIIIIIIIIIIIIIIIIIIIIIIIIIIIIIIIIIIIIIIIIIIIIIIIIIIIIIIIIIIIIIIIIIIIIIIIIIIIIIIIIIIIIIIIIIIIIIIIIIIIIIIIIIIIIIIIIIIIIIIIIIIIIIIIIIIIIIIIIIIIIIIIIIIIIIIIIIIIIIIIIIIIIIIIIIIIIIIIIIIIIIIIIIIIIIIIIIIIIIIIIIIIIIIIIIIIIIIIIIIIIIIIIIIIIIIIIIIIIIIIIIIIIIIIIIIIIIIIIIIIIIIIIIIIIIIIIIIIIIIIIIIIIIIIIIIIIIIIIIIIIIIIIIIIIIIII
```
