## Supplementary material for "PANDA: Phased Analysis of DNA Amplicons for Read-Level Methylation Profiling and Heterogeneity Assessment": Data_S1: reads_R1.fastq

```
@R0000001
TGGTTGAATTTTAGTTTTTGTTTTTATGGTTATGGGGTTTCGGTGGACGTACGTACGCGGTAGTTTTTATGTTTTTCGTTTATAATCGATTTTGTATTGAGTTTGGATTGAATAGATTTGGTTAGTTTGAGGAGTTTTAAGGTAGAAGGCGATTATTTCGTAAGTGTATAAATGGTTGATTTTTTTGTTGAATTTGGGGTATTTAAAGTTTTGTTATAGCGGATTTTAATTTATGTCGCGTTTGTCGAGTAATATGTAGTATTGTATTGTTATCACGCGGTATCGTTTGTTTATTTAGTTATAGTTAAATTTGTATAGCGTGGAGAGTGAATCGATCGATCGTGAAGGGT
+
IIIIIIIIIIIIIIIIIIIIIIIIIIIIIIIIIIIIIIIIIIIIIIIIIIIIIIIIIIIIIIIIIIIIIIIIIIIIIIIIIIIIIIIIIIIIIIIIIIIIIIIIIIIIIIIIIIIIIIIIIIIIIIIIIIIIIIIIIIIIIIIIIIIIIIIIIIIIIIIIIIIIIIIIIIIIIIIIIIIIIIIIIIIIIIIIIIIIIIIIIIIIIIIIIIIIIIIIIIIIIIIIIIIIIIIIIIIIIIIIIIIIIIIIIIIIIIIIIIIIIIIIIIIIIIIIIIIIIIIIIIIIIIIIIIIIIIIIIIIIIIIIIIIIIIIIIIIIIIIIIIIIIIIIIIIIIIIIIIIIIIIIIIIIII
@R0000002
TGGTTGAATTTTAGTTTTTGTTTTTATGGTTATGGGGTTTTGGTGGATGTATGTATGTGGTAGTTTTTATGTTTTTTGTTTATAATTGATTTTGTATTGAGTTTGGATTGAATAGATTTGGTTAGTTTGAGGAGTTTTAAGGTAGAAGGGGATTATTTTGTAAGTGTATAAATGATTGATTTTTTTGTTGAATTTGGGGTATTTAAAGTTTTGTTATAGTGGATTTTAATTTATGTTGTGTTTGTTGAGTAATATGTAGTATTGTATTGTTATTATGTGGTATTGTTTGTTTATTTAGTTATAGTTAAATTTGTATAGTGTGGAGAGTGAATTGATTGATTGTGAAGGGT
+
IIIIIIIIIIIIIIIIIIIIIIIIIIIIIIIIIIIIIIIIIIIIIIIIIIIIIIIIIIIIIIIIIIIIIIIIIIIIIIIIIIIIIIIIIIIIIIIIIIIIIIIIIIIIIIIIIIIIIIIIIIIIIIIIIIIIIIIIIIIIIIIIIIIIIIIIIIIIIIIIIIIIIIIIIIIIIIIIIIIIIIIIIIIIIIIIIIIIIIIIIIIIIIIIIIIIIIIIIIIIIIIIIIIIIIIIIIIIIIIIIIIIIIIIIIIIIIIIIIIIIIIIIIIIIIIIIIIIIIIIIIIIIIIIIIIIIIIIIIIIIIIIIIIIIIIIIIIIIIIIIIIIIIIIIIIIIIIIIIIIIIIIIIIIII
@R0000003
TGGTTGAATTTTAGTTTTTGTTTATATGGTTATGGGGTTTTGGTGGATGTATGTATGTGGTAGTTTTTATGTTTTGTGTTTATAATTGATTTTGTATTGAGTTTGGATTGAATAGATTTGGTTAGTTTGAGGAGTTTTAAGGTAGAAGGGGATTATTTTGTAAGTGTATAAATGATTGATTTTTTTGTTGAATTTGGGGTATTTAAAGTTTTGTTATAGTGGATTTTAATTTATGTTGTGTTTGTTGAGTAATATGTAGTATTGTATTGTTATTATGTGGTATTGTTTGTTTATTTAGTTATAGTTAAATTTGTATAGTGTGGAGAGTGAATTGATTGATTGTGAAGGGT
+
IIIIIIIIIIIIIIIIIIIIIIIIIIIIIIIIIIIIIIIIIIIIIIIIIIIIIIIIIIIIIIIIIIIIIIIIIIIIIIIIIIIIIIIIIIIIIIIIIIIIIIIIIIIIIIIIIIIIIIIIIIIIIIIIIIIIIIIIIIIIIIIIIIIIIIIIIIIIIIIIIIIIIIIIIIIIIIIIIIIIIIIIIIIIIIIIIIIIIIIIIIIIIIIIIIIIIIIIIIIIIIIIIIIIIIIIIIIIIIIIIIIIIIIIIIIIIIIIIIIIIIIIIIIIIIIIIIIIIIIIIIIIIIIIIIIIIIIIIIIIIIIIIIIIIIIIIIIIIIIIIIIIIIIIIIIIIIIIIIIIIIIIIIIIII
@R0000004
TGGTTGAATTTTAGTTTTTGTTTTTATGGTTATGGGGTTTTGGTGGATGTATGTATGTGGTAGTTCTTATGTTTTTTGTCTATAATTGATTTTGTATTGAGTTTGGATTGAATAGATTTGGTTAGTTTGAGGAGTTTTAAGGTAGAAGGGGATTATTTTGTAAGTGTATAAATGATTGATTTTTTTGTTGAATTTGGGGTATTTAAAGTTTTGTTATAGTGGATTTTAATTTATGCTGTGTTTGTTGAGTAATATGTAGTATTGTATTGTTATTATGTGGTATTGTTTGTTTATTTAGTTATAGTCAAATTTGCATAGTGTGGAGAGTGAATTGATTGATTGTGAAGGGT
+
IIIIIIIIIIIIIIIIIIIIIIIIIIIIIIIIIIIIIIIIIIIIIIIIIIIIIIIIIIIIIIIIIIIIIIIIIIIIIIIIIIIIIIIIIIIIIIIIIIIIIIIIIIIIIIIIIIIIIIIIIIIIIIIIIIIIIIIIIIIIIIIIIIIIIIIIIIIIIIIIIIIIIIIIIIIIIIIIIIIIIIIIIIIIIIIIIIIIIIIIIIIIIIIIIIIIIIIIIIIIIIIIIIIIIIIIIIIIIIIIIIIIIIIIIIIIIIIIIIIIIIIIIIIIIIIIIIIIIIIIIIIIIIIIIIIIIIIIIIIIIIIIIIIIIIIIIIIIIIIIIIIIIIIIIIIIIIIIIIIIIIIIIIIIII
@R0000005
TGGTTGAATTTTAGTTTTTGTTTTTATGGTTATGGGGTTTCGGTGGACGTACGTACGCGGTAGTTTTTATGTTTTTCGTTTATAATCGATTTTGTATTGAGTTTGGATTGAATAGATTTGGTTAGTTTGAGGAGTTTTAAGGTAGAAGGGGATTATTTCGTAAGTGTATAAATGGTTGATTTTTTTGTTGAATTTGGGGTATTTAAAGTTTTGTTATAGCGGATTTTAATTTATGTCGCGTTTGTCGAGTAATATGTAGTATTGTATTGTTATTACGCGGTATCGTTTGTTTATTTAGTTATAGTTAAATTTGTATAGCGTGGAGAGTGAATCGATCGATCGTGAAGGGT
+
IIIIIIIIIIIIIIIIIIIIIIIIIIIIIIIIIIIIIIIIIIIIIIIIIIIIIIIIIIIIIIIIIIIIIIIIIIIIIIIIIIIIIIIIIIIIIIIIIIIIIIIIIIIIIIIIIIIIIIIIIIIIIIIIIIIIIIIIIIIIIIIIIIIIIIIIIIIIIIIIIIIIIIIIIIIIIIIIIIIIIIIIIIIIIIIIIIIIIIIIIIIIIIIIIIIIIIIIIIIIIIIIIIIIIIIIIIIIIIIIIIIIIIIIIIIIIIIIIIIIIIIIIIIIIIIIIIIIIIIIIIIIIIIIIIIIIIIIIIIIIIIIIIIIIIIIIIIIIIIIIIIIIIIIIIIIIIIIIIIIIIIIIIIIII
@R0000006
TGGTTGAATCTTAGTTTTTGTTTTTATGGTTATGGGGTTTTGGTGGATGTATGTATGTGGTAGTTTTTATGTTTTTTGTTTATAATTGATTTTGTATTGAGTTTGGATTGAATAGATTTGGTTAGTTTGAGGAGTTTTAAGGTAGAAGGGGATTATTTTGTAAGTGTACAAATGATTGATTTTTTTGTTGAATTTGGGGTATTTAAAGTTTTGTTATAGTGGATTTTAATTTATGTTGTGTTTGTTGAGTAATATGTAGTATTGTATTGTTATTATGTGGTATTGTTTGTTTATTTAATTATAGTTAAATTTGTATAGTGTGGAGAGTGAATTGATCGATTGTGAAGGGT
+
IIIIIIIIIIIIIIIIIIIIIIIIIIIIIIIIIIIIIIIIIIIIIIIIIIIIIIIIIIIIIIIIIIIIIIIIIIIIIIIIIIIIIIIIIIIIIIIIIIIIIIIIIIIIIIIIIIIIIIIIIIIIIIIIIIIIIIIIIIIIIIIIIIIIIIIIIIIIIIIIIIIIIIIIIIIIIIIIIIIIIIIIIIIIIIIIIIIIIIIIIIIIIIIIIIIIIIIIIIIIIIIIIIIIIIIIIIIIIIIIIIIIIIIIIIIIIIIIIIIIIIIIIIIIIIIIIIIIIIIIIIIIIIIIIIIIIIIIIIIIIIIIIIIIIIIIIIIIIIIIIIIIIIIIIIIIIIIIIIIIIIIIIIIIII
@R0000007
TGGTTGAATTTTAGTTTTTGTTTTTATGGTTATGGGGTTTTGGTGGATGTATGTATGTGGTAGTTTTTATGTTTTCTGTTTATAATTGATTTTGTATTGAGTTTGGATTGAATAGATTTGGTTAGTTTGAGGAGTTTTAAGGTAGAAGGGGATTATTTTGTAAGTGTATAAATGATTGATTTTTTTGTTGAATTTGGGGTATTTAAAGTTTTGTTACAGTGGATTTTAATTTATGTTGTGTTTGTTGAGTAATATGTAGTATTGTATTGTTATTATGTGGTATTGTTTGTTTATTTAGTTATAGTTAAATTTGTATAGTGTGGAGAGTGAATTGATTGATTGTGAAGGGT
+
IIIIIIIIIIIIIIIIIIIIIIIIIIIIIIIIIIIIIIIIIIIIIIIIIIIIIIIIIIIIIIIIIIIIIIIIIIIIIIIIIIIIIIIIIIIIIIIIIIIIIIIIIIIIIIIIIIIIIIIIIIIIIIIIIIIIIIIIIIIIIIIIIIIIIIIIIIIIIIIIIIIIIIIIIIIIIIIIIIIIIIIIIIIIIIIIIIIIIIIIIIIIIIIIIIIIIIIIIIIIIIIIIIIIIIIIIIIIIIIIIIIIIIIIIIIIIIIIIIIIIIIIIIIIIIIIIIIIIIIIIIIIIIIIIIIIIIIIIIIIIIIIIIIIIIIIIIIIIIIIIIIIIIIIIIIIIIIIIIIIIIIIIIIIII
@R0000008
TGGTTGAATTTTAGTTTTTGTTTTTATGGTTATGGGGTTTTGGTGGATGTATGTATGCGGTAGTTTTTATGTTTTTTGTTTATAATTGATTTTGTATTGAGTTTGGATTGAATAGATTTGGTTAGTTTGAGGAGTTTTAAGGTAGAAGGGGATTATTTTGTAAGTGTATAAATGATTGATTTTTTTGTTGAATTTGGGGTATTTAAAGTTTTGTTATAGTGGATTTTAATTTATGTTGTGTTTGTTGAGTAATATGTAGTATTGTATTGTTACTATGTGGTATTGTTTGTTTATTTAGTTATAGTTAAATTTGTATAGTGTGGAGAGTGAATTGATTGATTGTGAAGGGT
+
IIIIIIIIIIIIIIIIIIIIIIIIIIIIIIIIIIIIIIIIIIIIIIIIIIIIIIIIIIIIIIIIIIIIIIIIIIIIIIIIIIIIIIIIIIIIIIIIIIIIIIIIIIIIIIIIIIIIIIIIIIIIIIIIIIIIIIIIIIIIIIIIIIIIIIIIIIIIIIIIIIIIIIIIIIIIIIIIIIIIIIIIIIIIIIIIIIIIIIIIIIIIIIIIIIIIIIIIIIIIIIIIIIIIIIIIIIIIIIIIIIIIIIIIIIIIIIIIIIIIIIIIIIIIIIIIIIIIIIIIIIIIIIIIIIIIIIIIIIIIIIIIIIIIIIIIIIIIIIIIIIIIIIIIIIIIIIIIIIIIIIIIIIIIII
@R0000009
TGGTTGAATTATAGTTTTTGTTTTTATGGTTATGGGGTTTTGGTGGATGTATGTATGTGGTAGTTTTTATGTTTTTTGTTTATAATTGATTTTGTATTGAGTTTGGATTGAATAGATTTGGTTAGTTTGAGGAGTTTTAAGGTAGAAGGGGATTATTTTGTAAGTGTATAAATGATTGATTTTTTTGTTGAATTTGGGGTATTTAAAGTTTTGTTATAGTGGATTTTAATTTATGTTGTGTTTGTTGAGTAATATGTAGTATTGTATTGTTATTATGTGGTATTGTTTGTTTATTTAGTTATACTTAAATTTGTATAGTGTGGAGAGTGAATTGATTGATTGTGAAGGGT
+
IIIIIIIIIIIIIIIIIIIIIIIIIIIIIIIIIIIIIIIIIIIIIIIIIIIIIIIIIIIIIIIIIIIIIIIIIIIIIIIIIIIIIIIIIIIIIIIIIIIIIIIIIIIIIIIIIIIIIIIIIIIIIIIIIIIIIIIIIIIIIIIIIIIIIIIIIIIIIIIIIIIIIIIIIIIIIIIIIIIIIIIIIIIIIIIIIIIIIIIIIIIIIIIIIIIIIIIIIIIIIIIIIIIIIIIIIIIIIIIIIIIIIIIIIIIIIIIIIIIIIIIIIIIIIIIIIIIIIIIIIIIIIIIIIIIIIIIIIIIIIIIIIIIIIIIIIIIIIIIIIIIIIIIIIIIIIIIIIIIIIIIIIIIIII
@R0000010
TGGTTGAATTTTAGTTTTTGTTTTTATGGTTATGGGGTTTTGGTGGATGTATGTATGTGGCAGTTTTTATGTTTTTCGTTTATAATTGATTTTGTATTGAGTTTGGATTGAACAGATTTGGTTAGTTTGAGGAGTTTTAAGGTAGAAGGGGATTATTTTGTAAGTGTATAAATGATTGATTTTTTTGTTGAATTTGGGGTATTTAAAGTTTTGTTATAGTGGATTTCAATTTATGTTGCGTTTGTTGAGTAATATGTAGTATTGTATTGTTATTATGCGGTATTGTTTGTTTATTTAGTTATAGTTAAACTTGTATAGTGTGGAGAGTGAATTGATTGATTGTGAAGGGT
+
IIIIIIIIIIIIIIIIIIIIIIIIIIIIIIIIIIIIIIIIIIIIIIIIIIIIIIIIIIIIIIIIIIIIIIIIIIIIIIIIIIIIIIIIIIIIIIIIIIIIIIIIIIIIIIIIIIIIIIIIIIIIIIIIIIIIIIIIIIIIIIIIIIIIIIIIIIIIIIIIIIIIIIIIIIIIIIIIIIIIIIIIIIIIIIIIIIIIIIIIIIIIIIIIIIIIIIIIIIIIIIIIIIIIIIIIIIIIIIIIIIIIIIIIIIIIIIIIIIIIIIIIIIIIIIIIIIIIIIIIIIIIIIIIIIIIIIIIIIIIIIIIIIIIIIIIIIIIIIIIIIIIIIIIIIIIIIIIIIIIIIIIIIIIII
@R0000011
TGGTTGAATTTTAGTTTTTGTTTTTATGGTTATGGGGTTTTGGTGGATGTATGTATGTGGTAGTTTTTATGTTTTTTGTTTATAATTGATTCTGTATTGAGTTTGGATTGAATAGATTTGGATAGTTTGAGGAGTTTTAAGGTAGAAGGGGATTATTTTGTAAGTGTATAAATGATTGATTTTTTTGTTGAATTTGGGGTATTTAAAGTTTTGTTATAGTGGATTTTAATTTATGTTGTGTTTGTTGAGTAATATGTAGTATTGTATTGTTACTATGTGGTATTGTTTGTTTATTTAGTTATAGTTAAATCTGTATAGTGTGGAGAGTGAACCGATTGATTGTGAAGGGT
+
IIIIIIIIIIIIIIIIIIIIIIIIIIIIIIIIIIIIIIIIIIIIIIIIIIIIIIIIIIIIIIIIIIIIIIIIIIIIIIIIIIIIIIIIIIIIIIIIIIIIIIIIIIIIIIIIIIIIIIIIIIIIIIIIIIIIIIIIIIIIIIIIIIIIIIIIIIIIIIIIIIIIIIIIIIIIIIIIIIIIIIIIIIIIIIIIIIIIIIIIIIIIIIIIIIIIIIIIIIIIIIIIIIIIIIIIIIIIIIIIIIIIIIIIIIIIIIIIIIIIIIIIIIIIIIIIIIIIIIIIIIIIIIIIIIIIIIIIIIIIIIIIIIIIIIIIIIIIIIIIIIIIIIIIIIIIIIIIIIIIIIIIIIIIII
@R0000012
TGGTTGAATTTTAGTTTTTGTTTTTATGGTTATGGGGTTTCGGTGGACGTACGTACGCGGTAGTTTTTATGTTTTTCGTTTATAATCGATTTTGTATTGAGTTTGGATTGAATAGATTTGGTTAGTTTGAGGAGTTTTAAGGTAGAAGGGGTTTATTTCGTAAGTGTATAAATGGTTGATTTTTTTGTTGAATTTGGGGTATTTAAAGTTTTGTTATAGCGGATTTTAATTTATGTCGCGTTTGTCGAGTAATATGTAGTATTGTATTGTTATTACGCGGTATCGTTTGTTTATTTAGTTATAGCTAAATTTGTATAGCGTGGAGAGTGAATTGATGGATCGTGAAGGGT
+
IIIIIIIIIIIIIIIIIIIIIIIIIIIIIIIIIIIIIIIIIIIIIIIIIIIIIIIIIIIIIIIIIIIIIIIIIIIIIIIIIIIIIIIIIIIIIIIIIIIIIIIIIIIIIIIIIIIIIIIIIIIIIIIIIIIIIIIIIIIIIIIIIIIIIIIIIIIIIIIIIIIIIIIIIIIIIIIIIIIIIIIIIIIIIIIIIIIIIIIIIIIIIIIIIIIIIIIIIIIIIIIIIIIIIIIIIIIIIIIIIIIIIIIIIIIIIIIIIIIIIIIIIIIIIIIIIIIIIIIIIIIIIIIIIIIIIIIIIIIIIIIIIIIIIIIIIIIIIIIIIIIIIIIIIIIIIIIIIIIIIIIIIIIIII
@R0000013
TGGTTGAATTTTAGTTTTTGTTTTTATGGTTATGGGGTTTCGGTGGACGTACGTACGCGGTAGTTTTTATGTTTTTCGTTTATAATCGATTTTGTATTGAGTTTGGATTGAATAGATTTGGTTAGTTTGAGGAGTTTTAAGGTAGAAGGGGATTATTTCGTAAGTGTATAAATGGTTGATTTTTTTGTTGAATTTGGGGTATTTAAACTTTTGTTATAGCGGATTTTAATTTATGCCGCGTTTGTCGAGTAATATGTAGTATTGTATTGTCATTACGCGGTATCGTTTGTTTATTTAGTTATAGTTAAATATGTATAGCGTGGAGAGTGAATCGATTGATCGTGAAGGGT
+
IIIIIIIIIIIIIIIIIIIIIIIIIIIIIIIIIIIIIIIIIIIIIIIIIIIIIIIIIIIIIIIIIIIIIIIIIIIIIIIIIIIIIIIIIIIIIIIIIIIIIIIIIIIIIIIIIIIIIIIIIIIIIIIIIIIIIIIIIIIIIIIIIIIIIIIIIIIIIIIIIIIIIIIIIIIIIIIIIIIIIIIIIIIIIIIIIIIIIIIIIIIIIIIIIIIIIIIIIIIIIIIIIIIIIIIIIIIIIIIIIIIIIIIIIIIIIIIIIIIIIIIIIIIIIIIIIIIIIIIIIIIIIIIIIIIIIIIIIIIIIIIIIIIIIIIIIIIIIIIIIIIIIIIIIIIIIIIIIIIIIIIIIIIIII
@R0000014
AGGTTGAATTTTAGTTTTTGTTTTTATGGTTATGGGGTTTCGGTGGACGTACGTACGCGGTAGTTTTTATGTTTTACGTTTATAATCGATTTTGTATTGAGTTTGGATTGAATAGATTTGGTTAGTGTGAGGAGTTTTAAGGTAGAAGGGGATTATTTCGTAAGTGTATAAATGGTTGATTTTTTTGTTGAACTTGGGGTATTTAAAGTTTTGTTATAGCGGATTTTAATTTATGTCGCGTTTGTCGAGTAATATGTAGTATTGTACTGTTATTACGCGGTATTGTTTGTTTATTTAGTTATAGTTAAATTTGTATAGCGTGGAGAGTGAATCGATCGATCGTGAAGGGT
+
IIIIIIIIIIIIIIIIIIIIIIIIIIIIIIIIIIIIIIIIIIIIIIIIIIIIIIIIIIIIIIIIIIIIIIIIIIIIIIIIIIIIIIIIIIIIIIIIIIIIIIIIIIIIIIIIIIIIIIIIIIIIIIIIIIIIIIIIIIIIIIIIIIIIIIIIIIIIIIIIIIIIIIIIIIIIIIIIIIIIIIIIIIIIIIIIIIIIIIIIIIIIIIIIIIIIIIIIIIIIIIIIIIIIIIIIIIIIIIIIIIIIIIIIIIIIIIIIIIIIIIIIIIIIIIIIIIIIIIIIIIIIIIIIIIIIIIIIIIIIIIIIIIIIIIIIIIIIIIIIIIIIIIIIIIIIIIIIIIIIIIIIIIIIII
@R0000015
TGGTTGAATTTTAGTTTTTGTTTTTATGGTTATGGGGTTTTGGTGGATGTATGTATGTGGTAGTTTTTATGTTTTTTGTTTATAATTGATTTTGTATTGAGTTTGGATTGAATAGATTTGGTTAGTTTGAGGAGTTTTAAGGTAGAAGGGGATTATTTTGTAAGAGTATAAATGATTGATTTTTTTGTTGAATTTGGGGTATTTAAAGTTTTGTTATAGCGGATTTTAATTTATGTTGTGTTTGTTGAGTAATATGTAGTATTGTATTGTTATTATGTGGTATTGTTTGTTTATTTAGTTATAGTTAAATTTGTATAGTGTGGAGAGTGTATTGTTTGATTGTGAAGGGT
+
IIIIIIIIIIIIIIIIIIIIIIIIIIIIIIIIIIIIIIIIIIIIIIIIIIIIIIIIIIIIIIIIIIIIIIIIIIIIIIIIIIIIIIIIIIIIIIIIIIIIIIIIIIIIIIIIIIIIIIIIIIIIIIIIIIIIIIIIIIIIIIIIIIIIIIIIIIIIIIIIIIIIIIIIIIIIIIIIIIIIIIIIIIIIIIIIIIIIIIIIIIIIIIIIIIIIIIIIIIIIIIIIIIIIIIIIIIIIIIIIIIIIIIIIIIIIIIIIIIIIIIIIIIIIIIIIIIIIIIIIIIIIIIIIIIIIIIIIIIIIIIIIIIIIIIIIIIIIIIIIIIIIIIIIIIIIIIIIIIIIIIIIIIIIII
@R0000016
TGGTTGAATTTTAGTTTTTGTTTTTATGGTTATTGGGTTTCGGTGGACGTACGTACGCGGTAGTTTTTATGTTTTTCGTTTATAATCGATTTTGTATTGAGTTTGGATTGAATAGATTTGGTTAGTTTGAGGAGTTTTAAGGTAGAAGGGGATTATTTCGTAAGTGTATAAATGGTTGATTTTTTTGTTGAATTTGGGGTATGTAAAGTTTTGTTATAGCGGATTTTAATTTATGTCGCGTTTGTCGAGTAATATGTAGTATTGTATTGTTATTACGCGGTATCGTTTGTTTATTTAGTTATAGTTAAATTTGGATAGCGTGGAGAGTGAATCGATCGATCGTGAAGGGT
+
IIIIIIIIIIIIIIIIIIIIIIIIIIIIIIIIIIIIIIIIIIIIIIIIIIIIIIIIIIIIIIIIIIIIIIIIIIIIIIIIIIIIIIIIIIIIIIIIIIIIIIIIIIIIIIIIIIIIIIIIIIIIIIIIIIIIIIIIIIIIIIIIIIIIIIIIIIIIIIIIIIIIIIIIIIIIIIIIIIIIIIIIIIIIIIIIIIIIIIIIIIIIIIIIIIIIIIIIIIIIIIIIIIIIIIIIIIIIIIIIIIIIIIIIIIIIIIIIIIIIIIIIIIIIIIIIIIIIIIIIIIIIIIIIIIIIIIIIIIIIIIIIIIIIIIIIIIIIIIIIIIIIIIIIIIIIIIIIIIIIIIIIIIIIII
@R0000017
TGGTTGAATTTTAGTTTTTGTTTTTATGGTTATGGGGTTTTGGTGGATGTATGTATGTGGTAGTTTTTATGTTTTTTGTTTATAATTGATTTTGTATTGAGTTTGGATTGAAAAGATTTGGTTAGTTTGAGGAGTTTTAAGGTAAAAGGGGATTATTTTGTAAGTGTATAAATGATTGATTTTTTTGTTGAATTTGGGGTATTTAAAGTTTTGTTATAGTGGATTTTAATTTATGTTGTGTTTGTTGAGTAATATGTAGTATTGTATTGTTATTACGCGGTATTGTTTGTTTATTTAGTTATAGTTAAATTTGTATAGTGTGGAGAGTGAATTGATTGATCGTGAAGGGT
+
IIIIIIIIIIIIIIIIIIIIIIIIIIIIIIIIIIIIIIIIIIIIIIIIIIIIIIIIIIIIIIIIIIIIIIIIIIIIIIIIIIIIIIIIIIIIIIIIIIIIIIIIIIIIIIIIIIIIIIIIIIIIIIIIIIIIIIIIIIIIIIIIIIIIIIIIIIIIIIIIIIIIIIIIIIIIIIIIIIIIIIIIIIIIIIIIIIIIIIIIIIIIIIIIIIIIIIIIIIIIIIIIIIIIIIIIIIIIIIIIIIIIIIIIIIIIIIIIIIIIIIIIIIIIIIIIIIIIIIIIIIIIIIIIIIIIIIIIIIIIIIIIIIIIIIIIIIIIIIIIIIIIIIIIIIIIIIIIIIIIIIIIIIIIII
@R0000018
TGGTTGAATTTTGGTTTTTGTTTTTATGGTTATGGGGTTTTGGTGGATGTATGTATGTGGTAGTTTTTATGTTTTTTGTTTATAATTGATTTTGTATTGAGTTTGGATTGAATAGATTTGGTTAGTTTGAGGAGTTTTAAGGTAGAAGGGGATTATTTTGTAAGTGTATAAATGATTGATTTTTTTGTTGAATTTGGGGTATTTAAAGTTTTGTTATAGTGGATTTTAATTTATGTTGTGTTTGTTGAGTAATATGTAGTATTGTATTGTTATTATGTGGTATTGTTTGTTTATTTAGTTATAGTTAAATTTGTATAGTGTGGAGAGTGAATTGATTGATTGTGAAGGGT
+
IIIIIIIIIIIIIIIIIIIIIIIIIIIIIIIIIIIIIIIIIIIIIIIIIIIIIIIIIIIIIIIIIIIIIIIIIIIIIIIIIIIIIIIIIIIIIIIIIIIIIIIIIIIIIIIIIIIIIIIIIIIIIIIIIIIIIIIIIIIIIIIIIIIIIIIIIIIIIIIIIIIIIIIIIIIIIIIIIIIIIIIIIIIIIIIIIIIIIIIIIIIIIIIIIIIIIIIIIIIIIIIIIIIIIIIIIIIIIIIIIIIIIIIIIIIIIIIIIIIIIIIIIIIIIIIIIIIIIIIIIIIIIIIIIIIIIIIIIIIIIIIIIIIIIIIIIIIIIIIIIIIIIIIIIIIIIIIIIIIIIIIIIIIIII
@R0000019
TGGTTGAATTTTAGTTTTTGTTTTTATGGTTATGGGGTTTTGGTGGATGTATGTATGTGGTAGTTTTTATGTTTTTTGTTTATAATTGATTTTGTATTGAGTTTGGATTGAATAGATTTGGTTAGTTTGAGGAGTCTTAAGGTAGAAGGGGATTATTTTGTAAGTGTATAAATGATTGATTTTTTGGTTGAATTTGGGGTATTTAAAGTTTTGTTATAGTGGATTATAATTTATGTTGTGTTTGTTGCGTAATATGTAGTATTGTATTGTTATTATGTGGTATTGTTTGTTTATTTAGTTATAGTTAAATTTGTATAGTGTGGAGAGTGAATTGATTGATTGTGAAGGGT
+
IIIIIIIIIIIIIIIIIIIIIIIIIIIIIIIIIIIIIIIIIIIIIIIIIIIIIIIIIIIIIIIIIIIIIIIIIIIIIIIIIIIIIIIIIIIIIIIIIIIIIIIIIIIIIIIIIIIIIIIIIIIIIIIIIIIIIIIIIIIIIIIIIIIIIIIIIIIIIIIIIIIIIIIIIIIIIIIIIIIIIIIIIIIIIIIIIIIIIIIIIIIIIIIIIIIIIIIIIIIIIIIIIIIIIIIIIIIIIIIIIIIIIIIIIIIIIIIIIIIIIIIIIIIIIIIIIIIIIIIIIIIIIIIIIIIIIIIIIIIIIIIIIIIIIIIIIIIIIIIIIIIIIIIIIIIIIIIIIIIIIIIIIIIIII
@R0000020
TGGTTGAATTTTAGTTTTTGTTTTTATGGTTATGGGGTTTCGGTGGACGTACGTACGCGGTAGTTTTTATGTTTTTCGTTTATAATCGATTTTGTATTGAGTTTGGATTGCATAGATTTGGTTAGTTTGAGGAGTTTTAAGGTAGAAGGGGATTATTTCGTAAGTGTATAAATGGTTGATTTTTTTGTTGAATTTGGGGTATTTAAAGTTTTGTTATAGCGGATTTTAATTTATGTCGCGTTTGTCGAGTAATATGTAGTATTGTATTGTTATTACGCGGTATCGTTTGTTTATTTAGTTATAGTTAAATTTGTATAGCGTGGAGAGTGAATCGATCGATCGTGAAGGGT
+
IIIIIIIIIIIIIIIIIIIIIIIIIIIIIIIIIIIIIIIIIIIIIIIIIIIIIIIIIIIIIIIIIIIIIIIIIIIIIIIIIIIIIIIIIIIIIIIIIIIIIIIIIIIIIIIIIIIIIIIIIIIIIIIIIIIIIIIIIIIIIIIIIIIIIIIIIIIIIIIIIIIIIIIIIIIIIIIIIIIIIIIIIIIIIIIIIIIIIIIIIIIIIIIIIIIIIIIIIIIIIIIIIIIIIIIIIIIIIIIIIIIIIIIIIIIIIIIIIIIIIIIIIIIIIIIIIIIIIIIIIIIIIIIIIIIIIIIIIIIIIIIIIIIIIIIIIIIIIIIIIIIIIIIIIIIIIIIIIIIIIIIIIIIIII
@R0000021
TGGTTGAATTTTAGTTTTTGTTTTTATGGTTATGGGGTTTCGGTGGATGTACGTACGCGGTAGTTTTTATGGTTTTCGTTTATAATCGATTTTGTATTGAGTTTGGATTGAATAGATTTGGCTAGTTTGAGGAGTTTTAAGGTAGAAGGGGATTATTTCGTAAGTGTATAAGTGGTTGATTTTTTTGTTGAATTTGGGGTATTTAAAGTTTTGTTATAGCGGATTTTAATTTATGTCGCGTTTGTCGAGTAATATGTAGTATTGTATTGTTATTACGCGGTATCGTTTGTTTATTTAGTTATAGTTAAATTTGTATAGCGTGGAGAGTGAATCGATCGATCGTGAAGGGT
+
IIIIIIIIIIIIIIIIIIIIIIIIIIIIIIIIIIIIIIIIIIIIIIIIIIIIIIIIIIIIIIIIIIIIIIIIIIIIIIIIIIIIIIIIIIIIIIIIIIIIIIIIIIIIIIIIIIIIIIIIIIIIIIIIIIIIIIIIIIIIIIIIIIIIIIIIIIIIIIIIIIIIIIIIIIIIIIIIIIIIIIIIIIIIIIIIIIIIIIIIIIIIIIIIIIIIIIIIIIIIIIIIIIIIIIIIIIIIIIIIIIIIIIIIIIIIIIIIIIIIIIIIIIIIIIIIIIIIIIIIIIIIIIIIIIIIIIIIIIIIIIIIIIIIIIIIIIIIIIIIIIIIIIIIIIIIIIIIIIIIIIIIIIIIII
@R0000022
TGGTTGAATTTTAGTTTTTGTTTTTATGGTTATGGGGTTTTGGTGGATGTATGTATGTGGTAGTTTTTATGTTTTTTGTTTAGAATTGATTTTGTATTGAGTTTGGATTGAATAGATTTGGTTAGTTTGAGGAGTTTTAAGGTAGAAGGGGATTCTTTTGTAAGTGTATAAATGATTGATTTTTTTGTTGAATTTGGGGTATTTAAAGTTTTGTTATAGTGGATTTTAATTTATGTTGTGTTTGTTGAGTAATATGTAGTATTGTACTGTCATTATGTGGTATTGTTTGTTTATTTAGTTATAGTTAAATTTGTATAGTGTGGAGAGTGAATTGATTGATTGTGAAGGGT
+
IIIIIIIIIIIIIIIIIIIIIIIIIIIIIIIIIIIIIIIIIIIIIIIIIIIIIIIIIIIIIIIIIIIIIIIIIIIIIIIIIIIIIIIIIIIIIIIIIIIIIIIIIIIIIIIIIIIIIIIIIIIIIIIIIIIIIIIIIIIIIIIIIIIIIIIIIIIIIIIIIIIIIIIIIIIIIIIIIIIIIIIIIIIIIIIIIIIIIIIIIIIIIIIIIIIIIIIIIIIIIIIIIIIIIIIIIIIIIIIIIIIIIIIIIIIIIIIIIIIIIIIIIIIIIIIIIIIIIIIIIIIIIIIIIIIIIIIIIIIIIIIIIIIIIIIIIIIIIIIIIIIIIIIIIIIIIIIIIIIIIIIIIIIIII
@R0000023
TGGTTGAATTTTAGTTTTTGTTTTTATGGTTATGGGGTTTCGGTGGACGTACGTACGCGGTGGTTTTTATGTTTTTCGTTTATAATCGATTTTGTATTGAGTTTGGATTGAATAGATTTGGTTAGTTTGAGGAGTTTTAAGGTAGAAGGGGATTATTTCGTAAGTGTATAAATGGTTGATTTTTTTGTTGAATTTGGGTTATTTAAAGATTTGTTATAGCGGATTTTAATTTATGTCGCGTTTGTCGAGTAATATGTAGTATTGTATTGTTATTACGCGGTATCGTTTGTTTATTTAGTTATAGTTAAATTTGTATAGTGTGGAGAGTGAATCGATCGATCGTGAAGGGT
+
IIIIIIIIIIIIIIIIIIIIIIIIIIIIIIIIIIIIIIIIIIIIIIIIIIIIIIIIIIIIIIIIIIIIIIIIIIIIIIIIIIIIIIIIIIIIIIIIIIIIIIIIIIIIIIIIIIIIIIIIIIIIIIIIIIIIIIIIIIIIIIIIIIIIIIIIIIIIIIIIIIIIIIIIIIIIIIIIIIIIIIIIIIIIIIIIIIIIIIIIIIIIIIIIIIIIIIIIIIIIIIIIIIIIIIIIIIIIIIIIIIIIIIIIIIIIIIIIIIIIIIIIIIIIIIIIIIIIIIIIIIIIIIIIIIIIIIIIIIIIIIIIIIIIIIIIIIIIIIIIIIIIIIIIIIIIIIIIIIIIIIIIIIIIII
@R0000024
TGGTTGAATTTTAGTTTTTGTTTTTATGGTTATGGGGTTTCGGTGGACGTACGTACGCGGTAGTTTTTATGTTTTTTGTTTATAATCGATTTTGTATTGAGTTTGGATTGAATAGATTTGGTTAGTTTGAGGAGTTTTAAGGTAGAAGGGGATTATTTCGTAAGTGTATAAATGGTTGATTTTTTTGTTGAATTTGGGGTATTTAAAGTTTTGTTATAGCGGATTTTAATTTATGTCGCGTTTGTCGAGTAATATGTAGTATTGTATTGTTATTACGCGGTATCGTTTGTTTATTTAGTTATAGTTAAATTTGTATAGCGTGGAGAGTGAATCGATCGATCGTGAAGGGT
+
IIIIIIIIIIIIIIIIIIIIIIIIIIIIIIIIIIIIIIIIIIIIIIIIIIIIIIIIIIIIIIIIIIIIIIIIIIIIIIIIIIIIIIIIIIIIIIIIIIIIIIIIIIIIIIIIIIIIIIIIIIIIIIIIIIIIIIIIIIIIIIIIIIIIIIIIIIIIIIIIIIIIIIIIIIIIIIIIIIIIIIIIIIIIIIIIIIIIIIIIIIIIIIIIIIIIIIIIIIIIIIIIIIIIIIIIIIIIIIIIIIIIIIIIIIIIIIIIIIIIIIIIIIIIIIIIIIIIIIIIIIIIIIIIIIIIIIIIIIIIIIIIIIIIIIIIIIIIIIIIIIIIIIIIIIIIIIIIIIIIIIIIIIIIII
@R0000025
TGGTTGAATTTTAGTTTTTGTTTTTATGGTTATGGGGTTTCGGTGGACGTACGTACGCGGTAGTTTTTATGTTTTTCGTTTATAATCGATTTTGTATTGAATTTGGATTGAATAGATTTGGTTAGTTTGAGGAGTTTTAAGGTCGAAGGGGATTATTTCGTAAGTGTATAAATGGTTGATTTTTTTGTTGTATTTGGGGTATTTAACGTTTTGTTATAGCGGATTTTAATTTATGTCGCGTTTGTCGAGTAATATGTAGTATTGTATTGTTATTACGCGGTATCGTTTGTTTATTTAGTTATAGTTAAATCTGTATAGCGTGGAGAGTGAATCGATCGATCGTGAAGGGT
+
IIIIIIIIIIIIIIIIIIIIIIIIIIIIIIIIIIIIIIIIIIIIIIIIIIIIIIIIIIIIIIIIIIIIIIIIIIIIIIIIIIIIIIIIIIIIIIIIIIIIIIIIIIIIIIIIIIIIIIIIIIIIIIIIIIIIIIIIIIIIIIIIIIIIIIIIIIIIIIIIIIIIIIIIIIIIIIIIIIIIIIIIIIIIIIIIIIIIIIIIIIIIIIIIIIIIIIIIIIIIIIIIIIIIIIIIIIIIIIIIIIIIIIIIIIIIIIIIIIIIIIIIIIIIIIIIIIIIIIIIIIIIIIIIIIIIIIIIIIIIIIIIIIIIIIIIIIIIIIIIIIIIIIIIIIIIIIIIIIIIIIIIIIIIII
@R0000026
TGGTTGAATTTTAGTTTTTGTTTTTATGGTTATGGGGTTTCGGTGGACGTACGTACGCGGTAGTTTTTATGTTTTTCGTTTATAATCGATTTTGGATTGAGTTTGGATTGAATAGATTTGGTTAGTTTGAGGAGTTTTAAGGTAGAAGGGGATTATTTCGTAAGTGTATAAATGGTTGATTTTTTTGTTGAATTTGGGGTATTTAAAGTTTTGTTATAGCGGATTTTAATTTATGGCGCGTTTGTCGAGTAATATGTAGTATTGTATTGTTATTACGCGGTATCGTTTGTTTATTTAGTTATAGTTAAATTTGTATAGCGTGGAGAGTGAATCGATCGATCGTGAAGGGT
+
IIIIIIIIIIIIIIIIIIIIIIIIIIIIIIIIIIIIIIIIIIIIIIIIIIIIIIIIIIIIIIIIIIIIIIIIIIIIIIIIIIIIIIIIIIIIIIIIIIIIIIIIIIIIIIIIIIIIIIIIIIIIIIIIIIIIIIIIIIIIIIIIIIIIIIIIIIIIIIIIIIIIIIIIIIIIIIIIIIIIIIIIIIIIIIIIIIIIIIIIIIIIIIIIIIIIIIIIIIIIIIIIIIIIIIIIIIIIIIIIIIIIIIIIIIIIIIIIIIIIIIIIIIIIIIIIIIIIIIIIIIIIIIIIIIIIIIIIIIIIIIIIIIIIIIIIIIIIIIIIIIIIIIIIIIIIIIIIIIIIIIIIIIIIII
@R0000027
TGGTTGAATTTTAGTTTTTGTTTTTATGGTTATGGGGTTTTGGTGGATGTATGTATGTGGTAGTTTTTATGTTTTTTGTTTATAATTGATTTTGTATTGAGTTTGGATTGAATAGATTTGGTTAGTTTGAGGAGTTTTAAGGTAGAAGGGGATTATTTTGTAAGTGTATAAATGATTGATTTTTTTGTTGAATTTGGGGTATTTAAAGTTTTGTTATAGTGGATTTTAATTTATGTTGTGTTTGTTGAGTAATATGTAGTATTGTATTGTTATTATGTGGTATTGTTTGTTTATTTAGTTATAGTTAAATTTGTATAGTGTGGAGAGTGAATTGATTGATTGTGAAGGGT
+
IIIIIIIIIIIIIIIIIIIIIIIIIIIIIIIIIIIIIIIIIIIIIIIIIIIIIIIIIIIIIIIIIIIIIIIIIIIIIIIIIIIIIIIIIIIIIIIIIIIIIIIIIIIIIIIIIIIIIIIIIIIIIIIIIIIIIIIIIIIIIIIIIIIIIIIIIIIIIIIIIIIIIIIIIIIIIIIIIIIIIIIIIIIIIIIIIIIIIIIIIIIIIIIIIIIIIIIIIIIIIIIIIIIIIIIIIIIIIIIIIIIIIIIIIIIIIIIIIIIIIIIIIIIIIIIIIIIIIIIIIIIIIIIIIIIIIIIIIIIIIIIIIIIIIIIIIIIIIIIIIIIIIIIIIIIIIIIIIIIIIIIIIIIIII
@R0000028
TGGTTGAATTTTAGTTTTTGTTTTTATGGTTATGGGGTTTCGGTGGACGTACGTACGCGGTAGTTTTTATGTTTTTCGTTTATAATCGATTTTGTATTGAGTTTGGATTGAATAGATTTGGTTAGTTTGAGGAGTTTTAAGGTAGAAGGGGATTATTTCGTAAGTGTATAAATGGTTGATTTTTTTGTTGAATTTGGGGTATTTAAAGTTTTGTTATAGCGGATTTTAATTTATGTCGCGTTTGTCGAGTAATATGTAGTATTGTATTGTTATTACGCGGTATCGTTTGTTTATTTAGTTATAGTTAAATTTGTATAGCGTGGAGAGTGAATCGATCGATCGTGAAGGGT
+
IIIIIIIIIIIIIIIIIIIIIIIIIIIIIIIIIIIIIIIIIIIIIIIIIIIIIIIIIIIIIIIIIIIIIIIIIIIIIIIIIIIIIIIIIIIIIIIIIIIIIIIIIIIIIIIIIIIIIIIIIIIIIIIIIIIIIIIIIIIIIIIIIIIIIIIIIIIIIIIIIIIIIIIIIIIIIIIIIIIIIIIIIIIIIIIIIIIIIIIIIIIIIIIIIIIIIIIIIIIIIIIIIIIIIIIIIIIIIIIIIIIIIIIIIIIIIIIIIIIIIIIIIIIIIIIIIIIIIIIIIIIIIIIIIIIIIIIIIIIIIIIIIIIIIIIIIIIIIIIIIIIIIIIIIIIIIIIIIIIIIIIIIIIIII
@R0000029
TGGTTGAATTTTAGTCTTTGTTTTTATGGTTATGGGGTTTTGGTGGATGTATGTATGTGGTAGTTTTTATGTTTTTTGTTTATAATTGATTTTGTATTGAGTTTGGATTGAATAGATTTGGTTAGTTTGAGGAGTTTTAAGGTAGAAGGGGATTATTTCGTAAGTGTATAAATGATTGATTTTTTTGTTGAATTTGGGGTATTTAAAGTTTTGTTATAGTGGATTTTAATTTATGTTGTGTTTGTTGAGTAATATGTAGTATTGTATTGTTATTATGTGGTATTGTTTGTTTATTTAGTTATAGTTAAATTTGTATAGTGTGGAGAGTGAATTGATTGATTGTGAAGGGT
+
IIIIIIIIIIIIIIIIIIIIIIIIIIIIIIIIIIIIIIIIIIIIIIIIIIIIIIIIIIIIIIIIIIIIIIIIIIIIIIIIIIIIIIIIIIIIIIIIIIIIIIIIIIIIIIIIIIIIIIIIIIIIIIIIIIIIIIIIIIIIIIIIIIIIIIIIIIIIIIIIIIIIIIIIIIIIIIIIIIIIIIIIIIIIIIIIIIIIIIIIIIIIIIIIIIIIIIIIIIIIIIIIIIIIIIIIIIIIIIIIIIIIIIIIIIIIIIIIIIIIIIIIIIIIIIIIIIIIIIIIIIIIIIIIIIIIIIIIIIIIIIIIIIIIIIIIIIIIIIIIIIIIIIIIIIIIIIIIIIIIIIIIIIIIII
@R0000030
TGGTTGAATTTTAGTTTTTGTTTTTATGGTTATGGGGTTTTGGTGGATGTATGTATGTGGTAGTGTTTATGTTTTTTGTTTATAATTGATTTTGTATTGAGTTTGGATTGAATAGATTTGGTTAGTTTGAGGAGTTTTAAGGTAGAAGGGGATTATTTTGTAAGTGTATAAATGATTGATTTTTTTGTTGAATTTGGGGTATTTAAAGTTTTGTTATAGTGGATTTTAATTTATGTTGTGTTTGTTGAGTAATATGCAGTATTGTATTGTTATTATGTGGTATTGTTTGTTTATTTAGTTATAGCTAAATTTGTATAGTGTGGAGAGTTAATTGATTGATCGTGAAGGGT
+
IIIIIIIIIIIIIIIIIIIIIIIIIIIIIIIIIIIIIIIIIIIIIIIIIIIIIIIIIIIIIIIIIIIIIIIIIIIIIIIIIIIIIIIIIIIIIIIIIIIIIIIIIIIIIIIIIIIIIIIIIIIIIIIIIIIIIIIIIIIIIIIIIIIIIIIIIIIIIIIIIIIIIIIIIIIIIIIIIIIIIIIIIIIIIIIIIIIIIIIIIIIIIIIIIIIIIIIIIIIIIIIIIIIIIIIIIIIIIIIIIIIIIIIIIIIIIIIIIIIIIIIIIIIIIIIIIIIIIIIIIIIIIIIIIIIIIIIIIIIIIIIIIIIIIIIIIIIIIIIIIIIIIIIIIIIIIIIIIIIIIIIIIIIIII
@R0000031
TGGTTGAATTTTAGTTTTTGTTTTTATGGTTATGGGGTTTTGGTGGATGTATGTATGTGGTAGTTTTTATGTTTTTTGTTTATAATTGATTTTGTATTGAGTTTGGATTGAATAGATTTGGTTAGTTTGAGGAGTTTTAAGGTAGAAGGGGATTATTTTGTAAGTGTATAAATGATTGATTTTTTTGTTGAATTTGGGGTATTTAAAGTTTTGTTATAGTGGATTTTAATTTATGTTGTGTTTGTTGAGTAATATGTAGTATTGTATTGTTATTATGTGGTATTGTTTGCTTATTTAGTTATAGTTAAATTTGTATAGTGTGGAGAGTGAATTGATTGATTGTGAAGGGT
+
IIIIIIIIIIIIIIIIIIIIIIIIIIIIIIIIIIIIIIIIIIIIIIIIIIIIIIIIIIIIIIIIIIIIIIIIIIIIIIIIIIIIIIIIIIIIIIIIIIIIIIIIIIIIIIIIIIIIIIIIIIIIIIIIIIIIIIIIIIIIIIIIIIIIIIIIIIIIIIIIIIIIIIIIIIIIIIIIIIIIIIIIIIIIIIIIIIIIIIIIIIIIIIIIIIIIIIIIIIIIIIIIIIIIIIIIIIIIIIIIIIIIIIIIIIIIIIIIIIIIIIIIIIIIIIIIIIIIIIIIIIIIIIIIIIIIIIIIIIIIIIIIIIIIIIIIIIIIIIIIIIIIIIIIIIIIIIIIIIIIIIIIIIIIII
@R0000032
TTGTTGAATTTTAGTTTTTGTTTTTATGGTTATGGGGTTTCGGTGGACGTACGTACGCGGTAGTTTTTATGTTTTTCGTTTATAATCGATTTTGTATTGAGTTTGGATTGAATAGATTTGGTTAGTTTGAGGAGTTTTAAGGTAGAAGGGGATTATTTCGTAAGTGTATAAATGGTTGATTTTTTTGTTGAATTTGGGGTATTTAAAGTTTTGTTATCGCGGATTTTAATTTATGTCGCGTTTGTCGAGTAATATGTAGTATTGTATTGTTATCACGCGGTATCGTTTGTTTATTTAGTTATAGTTAAACTTGTATAGCGTGGAGAGTGAATCGATCGATCGTGAAGGGT
+
IIIIIIIIIIIIIIIIIIIIIIIIIIIIIIIIIIIIIIIIIIIIIIIIIIIIIIIIIIIIIIIIIIIIIIIIIIIIIIIIIIIIIIIIIIIIIIIIIIIIIIIIIIIIIIIIIIIIIIIIIIIIIIIIIIIIIIIIIIIIIIIIIIIIIIIIIIIIIIIIIIIIIIIIIIIIIIIIIIIIIIIIIIIIIIIIIIIIIIIIIIIIIIIIIIIIIIIIIIIIIIIIIIIIIIIIIIIIIIIIIIIIIIIIIIIIIIIIIIIIIIIIIIIIIIIIIIIIIIIIIIIIIIIIIIIIIIIIIIIIIIIIIIIIIIIIIIIIIIIIIIIIIIIIIIIIIIIIIIIIIIIIIIIIII
@R0000033
TGGTTGAATTTTAGTTTTTGTTTTTATGGTTATGGGGTTTTGGTGGATGTATGTATGTGGTAGTTTTTATGTTTTTTGTTTATAATTGATTTTGTATTGAGTTTGGATTGAATAGATTTGGTTAGTTTGAGGAGTTTTAAGGTAGAAGGGGATTATTTTGTAAGTGTATAAATGATTGATTTTTTTGTTGAATTTGGGGTATTTAAAGTTTTGTTATAGTGGATTTTAATTTATGTTGTGTTTGTTGAGTAATATGTAGTATTGTATTGTTATTATGTAGTATTGTTTGTTTATTTTGTTATAGTTAAATTTGTATAGTGTGGAGAGTGAATTGATTGATTGTGAAGGGT
+
IIIIIIIIIIIIIIIIIIIIIIIIIIIIIIIIIIIIIIIIIIIIIIIIIIIIIIIIIIIIIIIIIIIIIIIIIIIIIIIIIIIIIIIIIIIIIIIIIIIIIIIIIIIIIIIIIIIIIIIIIIIIIIIIIIIIIIIIIIIIIIIIIIIIIIIIIIIIIIIIIIIIIIIIIIIIIIIIIIIIIIIIIIIIIIIIIIIIIIIIIIIIIIIIIIIIIIIIIIIIIIIIIIIIIIIIIIIIIIIIIIIIIIIIIIIIIIIIIIIIIIIIIIIIIIIIIIIIIIIIIIIIIIIIIIIIIIIIIIIIIIIIIIIIIIIIIIIIIIIIIIIIIIIIIIIIIIIIIIIIIIIIIIIIII
@R0000034
TGGTTGAATTTTAGTTTTTGTTTTTATGGTTATGGGGTTTCGGTGGACGTACGTACCCGGTAGTTTTTATGTTTTTCGTTTATAATCGATTTTGTATTGAGTTTGGATTGAATAGATTTGGTTAGTTTGAGGAGTTCTAAGGTAGAAGGGGATTATTTCGTAAGTGTATAAATGGTTGATTTTTTTGTTGAATTTGGGGTATTTAAAGTTTTGTTATAGCGGATTTTAATTTATGTAGCGTTTGTCGTGTAATATGTAGTATTGTATTGTTATTACGCGGTATAGTTTGTTTATTTAGTTATAGTTAAATTTGTATAGCGTGGAGAGTGAATCGATCGATCGTGAAGGGT
+
IIIIIIIIIIIIIIIIIIIIIIIIIIIIIIIIIIIIIIIIIIIIIIIIIIIIIIIIIIIIIIIIIIIIIIIIIIIIIIIIIIIIIIIIIIIIIIIIIIIIIIIIIIIIIIIIIIIIIIIIIIIIIIIIIIIIIIIIIIIIIIIIIIIIIIIIIIIIIIIIIIIIIIIIIIIIIIIIIIIIIIIIIIIIIIIIIIIIIIIIIIIIIIIIIIIIIIIIIIIIIIIIIIIIIIIIIIIIIIIIIIIIIIIIIIIIIIIIIIIIIIIIIIIIIIIIIIIIIIIIIIIIIIIIIIIIIIIIIIIIIIIIIIIIIIIIIIIIIIIIIIIIIIIIIIIIIIIIIIIIIIIIIIIIII
@R0000035
TGGTTGAATCTTAGTTTTTGTTTTTATGGTTATGGGGTTTCGGTGGACGTACGTACGCGGTAGTTTTTATGTTTTTCGTTTATAATCGATTTTGTATTGAGTTTGGATTGAATAGATTTGGTTAGTTTGAGGAGTTTTAAGGTAGAAGGGGATTATTTCGTAAGTGTATAAATGGTTGATTTTTTTGTTGAATTTGGGGTATTTAAAGTTTTGTTATAGCGGATTTTAATTTATGTCGCGTTTGTCGAGTAATATGTAGTATTGTATTGTTATTACGCGGTATCGTTTGTTTATTTAGTTATACTTAAATTTGTATAGCGTGGAGAGTGAATCGATCGATCGTGAAGGGT
+
IIIIIIIIIIIIIIIIIIIIIIIIIIIIIIIIIIIIIIIIIIIIIIIIIIIIIIIIIIIIIIIIIIIIIIIIIIIIIIIIIIIIIIIIIIIIIIIIIIIIIIIIIIIIIIIIIIIIIIIIIIIIIIIIIIIIIIIIIIIIIIIIIIIIIIIIIIIIIIIIIIIIIIIIIIIIIIIIIIIIIIIIIIIIIIIIIIIIIIIIIIIIIIIIIIIIIIIIIIIIIIIIIIIIIIIIIIIIIIIIIIIIIIIIIIIIIIIIIIIIIIIIIIIIIIIIIIIIIIIIIIIIIIIIIIIIIIIIIIIIIIIIIIIIIIIIIIIIIIIIIIIIIIIIIIIIIIIIIIIIIIIIIIIIII
@R0000036
TGGTTGAATTTTAGTTTTTGTTTTTATGGTTATGGGGTTTCGGTGGACGTACGTACGCGGTAGTTTTTATGTTTTTCGTTTATAATCGATTTTGTATTGAGTTTGGATTGAATAGGTTTGGTTAGTTTGAGGAGTTTTAAGGTAGAAGGGGATTATTTCGTAAGTGTATAAATGGTTGATTTTTTTGTTGAATTTGGGGTATTGAAAGTTTTGTTATAGCGGATTTTAATTTATGTTGCGTTTGTCGAGTAATATGTAGTATTGTATTGTTATTACGCGGTATCGTTTGTTTATTTAGTTATAGTTAAATTTGTATAGCGTGGAGAGTGAATCGATCGATCGTGAAGGGT
+
IIIIIIIIIIIIIIIIIIIIIIIIIIIIIIIIIIIIIIIIIIIIIIIIIIIIIIIIIIIIIIIIIIIIIIIIIIIIIIIIIIIIIIIIIIIIIIIIIIIIIIIIIIIIIIIIIIIIIIIIIIIIIIIIIIIIIIIIIIIIIIIIIIIIIIIIIIIIIIIIIIIIIIIIIIIIIIIIIIIIIIIIIIIIIIIIIIIIIIIIIIIIIIIIIIIIIIIIIIIIIIIIIIIIIIIIIIIIIIIIIIIIIIIIIIIIIIIIIIIIIIIIIIIIIIIIIIIIIIIIIIIIIIIIIIIIIIIIIIIIIIIIIIIIIIIIIIIIIIIIIIIIIIIIIIIIIIIIIIIIIIIIIIIIII
@R0000037
TGGTTGAATTTTAGTTTTTGTTTTTATGGTTATGGGGTTTTGGTGGATGTATGTATGTGGTAGTTTTTATGTTTTTTGTTTATAATTGATTTTGTATTGAGTTTGGATTGAATAGATTTGGTTAGTTTGAGGAGTTTTAAGGTAGAAGGGGATTATTTTGTAAGTGTATAAATGATTGATTTTTTTGTTGAATTTGGGGTACTTAAAGTTTTGTTATAGTGGATTTTAATTTATGTTGTGTTTGTTGAGTAATAGGTAGTATTGTATTGTTATTATGTGGTATTGTTTGTTTATTTAGTTATAGTTAAATTTGTATAGTGTGGAGAGTGAATTGAGTGATTGTGAAGGGT
+
IIIIIIIIIIIIIIIIIIIIIIIIIIIIIIIIIIIIIIIIIIIIIIIIIIIIIIIIIIIIIIIIIIIIIIIIIIIIIIIIIIIIIIIIIIIIIIIIIIIIIIIIIIIIIIIIIIIIIIIIIIIIIIIIIIIIIIIIIIIIIIIIIIIIIIIIIIIIIIIIIIIIIIIIIIIIIIIIIIIIIIIIIIIIIIIIIIIIIIIIIIIIIIIIIIIIIIIIIIIIIIIIIIIIIIIIIIIIIIIIIIIIIIIIIIIIIIIIIIIIIIIIIIIIIIIIIIIIIIIIIIIIIIIIIIIIIIIIIIIIIIIIIIIIIIIIIIIIIIIIIIIIIIIIIIIIIIIIIIIIIIIIIIIIII
@R0000038
TGGTTGAATTTCAGTTTTTGTTTTTATGGTTATGGGGTTTCGGTGGATGTACGTACGCGGTAGTTTTTATGTTTTTCGTTTATAATCGATTTTGTATTGAGTTTGGATTGAATAGATTTGGCTAGTTTGAGGAGTTTTAAGGTAGAAGGGGATTATTTCGTAAGTGTATAAATGGTTGATTTTTTTGTTGAATTAGGGGTATTTAAAGTTTTGTTATAGCGGATTTTAATTTATGTCGCGTTTGTCGAGTAATATGTAGTATTGTATTGTTATTACGCGGTATCGTTTGTTTATTTAGTTATAGTTAAATTTGTATAGCGTGGAGAGTGAATCGATCGATCGTGAAGGGT
+
IIIIIIIIIIIIIIIIIIIIIIIIIIIIIIIIIIIIIIIIIIIIIIIIIIIIIIIIIIIIIIIIIIIIIIIIIIIIIIIIIIIIIIIIIIIIIIIIIIIIIIIIIIIIIIIIIIIIIIIIIIIIIIIIIIIIIIIIIIIIIIIIIIIIIIIIIIIIIIIIIIIIIIIIIIIIIIIIIIIIIIIIIIIIIIIIIIIIIIIIIIIIIIIIIIIIIIIIIIIIIIIIIIIIIIIIIIIIIIIIIIIIIIIIIIIIIIIIIIIIIIIIIIIIIIIIIIIIIIIIIIIIIIIIIIIIIIIIIIIIIIIIIIIIIIIIIIIIIIIIIIIIIIIIIIIIIIIIIIIIIIIIIIIIII
@R0000039
TGGTTGAATTTTAGTTTTTGTTTTTATGGTTATGGGGTTTCGGTGGACGTACGTACGCGGTAGTTTTTATGTTTTTCGTTTATAATCGATTTTATATTGAGTTTGGATTGAATAGATTTGGTTAGTTTGAGGAGTTTTAAGGTAGAAGGGGATTATTTCGTAAGTGTATAAATGGTTGATTTTTTTGTTGAATTTGGAGTATTTAAAGTTTTGTTATAGTGGATTTTAATTTATGTCGCGTTTGTCGAGTAATATGTAGTATTGTATTGTTATTACGCGGTATCGTTTGTTTATTTAGTTATAGTTAAATTTGTATAGTGTGGAGAGTGAATCGATCGATCGTGAAGGGT
+
IIIIIIIIIIIIIIIIIIIIIIIIIIIIIIIIIIIIIIIIIIIIIIIIIIIIIIIIIIIIIIIIIIIIIIIIIIIIIIIIIIIIIIIIIIIIIIIIIIIIIIIIIIIIIIIIIIIIIIIIIIIIIIIIIIIIIIIIIIIIIIIIIIIIIIIIIIIIIIIIIIIIIIIIIIIIIIIIIIIIIIIIIIIIIIIIIIIIIIIIIIIIIIIIIIIIIIIIIIIIIIIIIIIIIIIIIIIIIIIIIIIIIIIIIIIIIIIIIIIIIIIIIIIIIIIIIIIIIIIIIIIIIIIIIIIIIIIIIIIIIIIIIIIIIIIIIIIIIIIIIIIIIIIIIIIIIIIIIIIIIIIIIIIIII
@R0000040
TGGTTGAATTTTAGTTTTTGTTTTTATGGTTATGGGGTTTCGGTGGACGTACGTACGCGGTAGTTTTTATGTTTTTCGTTTATAATCGATTTTGTAATGAGTTTGGATTGAATAGATTTGGTTAGCTTGAGGAGTTTTAAGGTAGAAGGGGATTATTTCGTAAGTGTATAAATGGTTGATTTTTTTGTTGAATTTGGGGTATTTAAAGTTTTGTTATAGCGGATTTTAATTTATGTCGCGTTTGTCGAGTAATATGTAGTATTGTATTGTTATTACGCGGTATCGTTTGTTTATTTAGTTATAGTTAAATTTGTATAGCGTGGAGAGTGAATCGATCGATCGTGAAGGGT
+
IIIIIIIIIIIIIIIIIIIIIIIIIIIIIIIIIIIIIIIIIIIIIIIIIIIIIIIIIIIIIIIIIIIIIIIIIIIIIIIIIIIIIIIIIIIIIIIIIIIIIIIIIIIIIIIIIIIIIIIIIIIIIIIIIIIIIIIIIIIIIIIIIIIIIIIIIIIIIIIIIIIIIIIIIIIIIIIIIIIIIIIIIIIIIIIIIIIIIIIIIIIIIIIIIIIIIIIIIIIIIIIIIIIIIIIIIIIIIIIIIIIIIIIIIIIIIIIIIIIIIIIIIIIIIIIIIIIIIIIIIIIIIIIIIIIIIIIIIIIIIIIIIIIIIIIIIIIIIIIIIIIIIIIIIIIIIIIIIIIIIIIIIIIIII
@R0000041
TGGTTGAATCTTAGTTTTTGTTTTTATGGTTATGGGGTTTCGGTGGACGTACGTACGCGGTAGTTTTTATGTTTTTCGTTTATAATCGATTTTGTATTGAGTTTGGATTGAATAGATTTGGTTAGTTTGAGGAGTTTTAAGGTAGAAGGGGATTATTTCGTAAGTGTATAAATGGTTGATTTTTTTGTTGAATTTGGGGTATTTAAAGTTTTGTTATAGCGGATTTTAATTTATGTCGCGTTTGTCGAGTAATATGTAGTATTGTATTGTTATTACGCGGTATCGTTTGTTTATTTAGTTATAGTTAAATTTGTATAGCGTGGAGAGTGAATCGATCGATCGTGAAGGGT
+
IIIIIIIIIIIIIIIIIIIIIIIIIIIIIIIIIIIIIIIIIIIIIIIIIIIIIIIIIIIIIIIIIIIIIIIIIIIIIIIIIIIIIIIIIIIIIIIIIIIIIIIIIIIIIIIIIIIIIIIIIIIIIIIIIIIIIIIIIIIIIIIIIIIIIIIIIIIIIIIIIIIIIIIIIIIIIIIIIIIIIIIIIIIIIIIIIIIIIIIIIIIIIIIIIIIIIIIIIIIIIIIIIIIIIIIIIIIIIIIIIIIIIIIIIIIIIIIIIIIIIIIIIIIIIIIIIIIIIIIIIIIIIIIIIIIIIIIIIIIIIIIIIIIIIIIIIIIIIIIIIIIIIIIIIIIIIIIIIIIIIIIIIIIIII
@R0000042
TGGTTGAATTTTAGTTTTTGTTTTTATGGTTATGGGGTTTTGGTGGATGTATGTACGTGGTAGTTTTTATGTTTTTTGTTTATAATTGATTTTGTATTGAGTTTGGATTGAATAGATTTGGTTAGTTTGAGGAGTTTTAAGGTAGAAGGGGATTATTTTGTAAGTGTATAAATGATTGATTTTTTTGTTGAATTTGGGGTATTTAAAGTTTTGTTATAGTGGATTTTAATTTATGTTGTGTTTGTTGAGTAATATGTAATATTGTATTGCTATTATGTGGTATCGTTTGTTTATTTAGTTATAGTTAAATTTGTATAGTGTGGAGAGTGAATTGATTGATTGTGAAGGGT
+
IIIIIIIIIIIIIIIIIIIIIIIIIIIIIIIIIIIIIIIIIIIIIIIIIIIIIIIIIIIIIIIIIIIIIIIIIIIIIIIIIIIIIIIIIIIIIIIIIIIIIIIIIIIIIIIIIIIIIIIIIIIIIIIIIIIIIIIIIIIIIIIIIIIIIIIIIIIIIIIIIIIIIIIIIIIIIIIIIIIIIIIIIIIIIIIIIIIIIIIIIIIIIIIIIIIIIIIIIIIIIIIIIIIIIIIIIIIIIIIIIIIIIIIIIIIIIIIIIIIIIIIIIIIIIIIIIIIIIIIIIIIIIIIIIIIIIIIIIIIIIIIIIIIIIIIIIIIIIIIIIIIIIIIIIIIIIIIIIIIIIIIIIIIIII
@R0000043
TGGTTGAATTTTTGTTTTTGTTTTTATGGTTATGGGGTTTTGGTGGATGTATGTATGTGGTAGTTTTTATGTTTTTTGTTTATAATTGATTTTGTATTGAGTTTGGATTGAATAGATTTGGTTAGTTTGAGGAGTTTTAAGGTAGAAGGGGATTATTTTGTAAGTGTATAAATGATTGAATTTTTTGTTGAATTTGGGGTATTTAAAGTTTTGTTATAGTGGATTTTAATTTATGTTGTGTTTGTTGAGTAATATGTAGTATTGTATTGTTATTACGCGGTATTGTTTGTTTATTTAGTTATAGTTAAATTTGTATAGTGTGGAGAGTGAATTGATTGATCGTGAAGGGT
+
IIIIIIIIIIIIIIIIIIIIIIIIIIIIIIIIIIIIIIIIIIIIIIIIIIIIIIIIIIIIIIIIIIIIIIIIIIIIIIIIIIIIIIIIIIIIIIIIIIIIIIIIIIIIIIIIIIIIIIIIIIIIIIIIIIIIIIIIIIIIIIIIIIIIIIIIIIIIIIIIIIIIIIIIIIIIIIIIIIIIIIIIIIIIIIIIIIIIIIIIIIIIIIIIIIIIIIIIIIIIIIIIIIIIIIIIIIIIIIIIIIIIIIIIIIIIIIIIIIIIIIIIIIIIIIIIIIIIIIIIIIIIIIIIIIIIIIIIIIIIIIIIIIIIIIIIIIIIIIIIIIIIIIIIIIIIIIIIIIIIIIIIIIIIII
@R0000044
TGGTTGAATTTTAGTTTTTGTTTTTATGGTTATGGGGTTTTGGTGGATGTATGTATGTGGTAGTTTTTATGTTTTTTGTTTATAACTGATTTTGTATTGAGTTTGGATTGAATAGATTTGGTTAGTTTGAGGAGTTTTAAGGTAGAAGGGGATTATTTTGTAAGTGTATAAATGATTGATTTTTTTGTTGAATTTGGGGTATTTAAAGTTTTGTTATAGTGGATTTTAATTTATGTTGTGTATGTTGAGTAATATGTAGTATTGTATTGTTATTATGTGGTATTGTCTGTTTATTTAGTTATAGTTAAATTTGTATATTGTGGAGAGTGAGTTGATTGATTGTGAAGGGT
+
IIIIIIIIIIIIIIIIIIIIIIIIIIIIIIIIIIIIIIIIIIIIIIIIIIIIIIIIIIIIIIIIIIIIIIIIIIIIIIIIIIIIIIIIIIIIIIIIIIIIIIIIIIIIIIIIIIIIIIIIIIIIIIIIIIIIIIIIIIIIIIIIIIIIIIIIIIIIIIIIIIIIIIIIIIIIIIIIIIIIIIIIIIIIIIIIIIIIIIIIIIIIIIIIIIIIIIIIIIIIIIIIIIIIIIIIIIIIIIIIIIIIIIIIIIIIIIIIIIIIIIIIIIIIIIIIIIIIIIIIIIIIIIIIIIIIIIIIIIIIIIIIIIIIIIIIIIIIIIIIIIIIIIIIIIIIIIIIIIIIIIIIIIIIII
@R0000045
TGGTTGAATTTTAGTTTTTGTTTTTATGGTTATGGGGTTTTGGTGGATGTATGTATGTGGTAGTTTTTATGTTTTTTGTTTATAACTGATTTTGTATTGAGTTTGGATTGAATAGATTTGGTTAGCTTGAGGAGTTTTAAGGTAGAAGGGGATTATTTTGTAAGTGTATAAATGATTGATTTTTTTGTTGAATTTGGGGTATTTAAAGTTTTGTTATAGTGGATTTTAATTTATGTTGTGTTTGTTGAGTAATATGTAGTATTGTATTGTTATTATGTGGTATTGTCTGTTTATTTAGTTATAGTTAAATTTGTATAGTGTGGAGAGTGAATTGACTGATTGTGAAGGGG
+
IIIIIIIIIIIIIIIIIIIIIIIIIIIIIIIIIIIIIIIIIIIIIIIIIIIIIIIIIIIIIIIIIIIIIIIIIIIIIIIIIIIIIIIIIIIIIIIIIIIIIIIIIIIIIIIIIIIIIIIIIIIIIIIIIIIIIIIIIIIIIIIIIIIIIIIIIIIIIIIIIIIIIIIIIIIIIIIIIIIIIIIIIIIIIIIIIIIIIIIIIIIIIIIIIIIIIIIIIIIIIIIIIIIIIIIIIIIIIIIIIIIIIIIIIIIIIIIIIIIIIIIIIIIIIIIIIIIIIIIIIIIIIIIIIIIIIIIIIIIIIIIIIIIIIIIIIIIIIIIIIIIIIIIIIIIIIIIIIIIIIIIIIIIIII
@R0000046
TGGTTGAATTTTAGTTTTTGTTTTTATGGTTATGGGGTTTCGGTGGACGTACGTACGCGGTAGTTTTTATGTTTTTCGTTTATAATCGATTTTGTATTGAGTTTGGATTGAATCGATTTGGTTAGTTTGAGGAGTTTTAAGGTAGAAGGGGATTATTTCCTAAGTGTATAAATGGTTGATTTTTTTGTTGAATTTGGGGTATTTAAAGTTTTGTTATAGCGGATTTTAATTTATGTCGCGTTTGTCGAGTAATATGTAGTATTGTATTGTTATTACGCGGTATCGTTTGCTTATTTAGTTATAGTTAAATTTGTATAGCGTGGAGAGTGAATCGATCGATCGTGAAGGGT
+
IIIIIIIIIIIIIIIIIIIIIIIIIIIIIIIIIIIIIIIIIIIIIIIIIIIIIIIIIIIIIIIIIIIIIIIIIIIIIIIIIIIIIIIIIIIIIIIIIIIIIIIIIIIIIIIIIIIIIIIIIIIIIIIIIIIIIIIIIIIIIIIIIIIIIIIIIIIIIIIIIIIIIIIIIIIIIIIIIIIIIIIIIIIIIIIIIIIIIIIIIIIIIIIIIIIIIIIIIIIIIIIIIIIIIIIIIIIIIIIIIIIIIIIIIIIIIIIIIIIIIIIIIIIIIIIIIIIIIIIIIIIIIIIIIIIIIIIIIIIIIIIIIIIIIIIIIIIIIIIIIIIIIIIIIIIIIIIIIIIIIIIIIIIIII
@R0000047
TGGTTGAATTTTAGTTTTTGTTTTTATGGTTATGGGGTTTTGGTGGATGTATGTATGTGGTAGTTTTTATGTTTTTTGTTTATAATTGCTTTTGTATTGAGTTTGGATTGAATAGATTTGGTTAGTTTGATGAGTTTTAAGGTAGAAGGGGATTATTTTGTAAGTGTATAAATGATTGATTTTTTTGTTGAATTTGGGGTATTTAAAGTTTTGTTATAGTGGATTTTAATTTATGTTGTGTTTGTTGAGTAATCTGTAGTATTGTATTGTTATTATGTGGTATTGTTTGTCTATTTAGTTATAGTTAAATTTGTATAGTGTGGAGAGTGAATTGATTGATTGTGAAGGGT
+
IIIIIIIIIIIIIIIIIIIIIIIIIIIIIIIIIIIIIIIIIIIIIIIIIIIIIIIIIIIIIIIIIIIIIIIIIIIIIIIIIIIIIIIIIIIIIIIIIIIIIIIIIIIIIIIIIIIIIIIIIIIIIIIIIIIIIIIIIIIIIIIIIIIIIIIIIIIIIIIIIIIIIIIIIIIIIIIIIIIIIIIIIIIIIIIIIIIIIIIIIIIIIIIIIIIIIIIIIIIIIIIIIIIIIIIIIIIIIIIIIIIIIIIIIIIIIIIIIIIIIIIIIIIIIIIIIIIIIIIIIIIIIIIIIIIIIIIIIIIIIIIIIIIIIIIIIIIIIIIIIIIIIIIIIIIIIIIIIIIIIIIIIIIIII
@R0000048
TGGTTGAATTTTAGTTTTTGTTTTTATGGTTATGGGGTTTTGGTGGATGTATGTATGTGGTAGTTTTTATGTTTTTTGTTTATAATTGATTTTGTATTGAGTTTGGATTGAATAGATTTGGTTAGTTTGAGGAGTTTTAAGCTAGAAGGGGATTATTTTGTAAGTGTATAAATGATTGATTTTTTTGTTGAATTTGGGGTATTTAAAGTTTTGTTATAGTGGATTTTAATTTATGTTGTGTTTGTTGAGCAATATGTAGTATTGTATTGTTATTATGTGGTATTGTTTGTTTATTTAGTTATAGTTAAATTTGTATAGTGTGGAGAGTGAATTGATTGATTGTGAAGGGT
+
IIIIIIIIIIIIIIIIIIIIIIIIIIIIIIIIIIIIIIIIIIIIIIIIIIIIIIIIIIIIIIIIIIIIIIIIIIIIIIIIIIIIIIIIIIIIIIIIIIIIIIIIIIIIIIIIIIIIIIIIIIIIIIIIIIIIIIIIIIIIIIIIIIIIIIIIIIIIIIIIIIIIIIIIIIIIIIIIIIIIIIIIIIIIIIIIIIIIIIIIIIIIIIIIIIIIIIIIIIIIIIIIIIIIIIIIIIIIIIIIIIIIIIIIIIIIIIIIIIIIIIIIIIIIIIIIIIIIIIIIIIIIIIIIIIIIIIIIIIIIIIIIIIIIIIIIIIIIIIIIIIIIIIIIIIIIIIIIIIIIIIIIIIIIII
@R0000049
TGGTTGAATTTTAGTTTTTGTTTTTATGGTTATGGGGTTTTGGTGGATGTATGTATGTGGTAGTTTTTATGTTTTTTGTTTATAATTGATTCTGTATTGAGTTTGGATTGAATAGATTTGGTTAGATTGAGGAGTTTTAAGGTAGAAGGGGATTATTTTGTAAGTGTATAAATGATTGATTTTTTTGTTGAATTTGGGGTATTTAAAGTTTTGTTATAGTGGATTTTAATTTATGTTGTGTTTGTTGAGTAATATGTAGTATTGTATTGTTATTATGTGGTATTGTTTGTTTATTTAGTTATAGTTAAATTTGTATAGTGTGGAGAGTGAATTGATTGATTGTGAAGGGT
+
IIIIIIIIIIIIIIIIIIIIIIIIIIIIIIIIIIIIIIIIIIIIIIIIIIIIIIIIIIIIIIIIIIIIIIIIIIIIIIIIIIIIIIIIIIIIIIIIIIIIIIIIIIIIIIIIIIIIIIIIIIIIIIIIIIIIIIIIIIIIIIIIIIIIIIIIIIIIIIIIIIIIIIIIIIIIIIIIIIIIIIIIIIIIIIIIIIIIIIIIIIIIIIIIIIIIIIIIIIIIIIIIIIIIIIIIIIIIIIIIIIIIIIIIIIIIIIIIIIIIIIIIIIIIIIIIIIIIIIIIIIIIIIIIIIIIIIIIIIIIIIIIIIIIIIIIIIIIIIIIIIIIIIIIIIIIIIIIIIIIIIIIIIIIII
@R0000050
TGGTTGAATTTTAGTTTTTGTTTTTATGGTTATGGGGTTTCGGTGGACGTACGTACGCGGTAGTTTTTATGTTTTTCGTTTATAATCGATTTTGTATTGAGTTTGGATTGAATAGATTTGGTTAGTTTGAGGAGTTTTAAGGTAGAGGGGGATTATTTCGTAAGTGTATAAATGGTTGATTCTTTTGTTGAATTTGGGGTATTTAAAGTTTTGTTATAGCGGATTTTAATTTATGTCGCGTTTGTCGAGTAATATGTAGTATTGTATTGTTATTACGCGGTATCGTTTGTTTATTTAGTTATAGTTAAATTTGTATAGCGTGGAGAGTGAATCGATCGATCGTGAAGGGC
+
IIIIIIIIIIIIIIIIIIIIIIIIIIIIIIIIIIIIIIIIIIIIIIIIIIIIIIIIIIIIIIIIIIIIIIIIIIIIIIIIIIIIIIIIIIIIIIIIIIIIIIIIIIIIIIIIIIIIIIIIIIIIIIIIIIIIIIIIIIIIIIIIIIIIIIIIIIIIIIIIIIIIIIIIIIIIIIIIIIIIIIIIIIIIIIIIIIIIIIIIIIIIIIIIIIIIIIIIIIIIIIIIIIIIIIIIIIIIIIIIIIIIIIIIIIIIIIIIIIIIIIIIIIIIIIIIIIIIIIIIIIIIIIIIIIIIIIIIIIIIIIIIIIIIIIIIIIIIIIIIIIIIIIIIIIIIIIIIIIIIIIIIIIIIII
@R0000051
TGGTTGAATTTTAGTTTTTGTTTTTATGGTTATGGGGTTTCGGTGGACGTACGTACGCGGTAGTTTTTATGTTTTTCGTTTATAATCGATTTTGTATTGAGTTTGGATTGAATAGATTTGGTTAGTTTGAGGAGTATTAAGGTAGAAGGGGATTATTTCGTAAGTGTATAAATGGTTGATTTTCTTGTTGAATTTGGGGTATTTAAAGTTTTGTTATAGCGGATTTTAATTTATGTCGCGTTTGTCGAGTAATATGTAGTATTGTATTGTTATTACGCGGTATCGTTTGTTTATTTAGTTATAGGTAAATTTGTATAGCGTGGAGAGTGAATCGATCGATCGTGAAGGGT
+
IIIIIIIIIIIIIIIIIIIIIIIIIIIIIIIIIIIIIIIIIIIIIIIIIIIIIIIIIIIIIIIIIIIIIIIIIIIIIIIIIIIIIIIIIIIIIIIIIIIIIIIIIIIIIIIIIIIIIIIIIIIIIIIIIIIIIIIIIIIIIIIIIIIIIIIIIIIIIIIIIIIIIIIIIIIIIIIIIIIIIIIIIIIIIIIIIIIIIIIIIIIIIIIIIIIIIIIIIIIIIIIIIIIIIIIIIIIIIIIIIIIIIIIIIIIIIIIIIIIIIIIIIIIIIIIIIIIIIIIIIIIIIIIIIIIIIIIIIIIIIIIIIIIIIIIIIIIIIIIIIIIIIIIIIIIIIIIIIIIIIIIIIIIIII
@R0000052
TGGTTGAATTTTAGTTTTTGTTTTTATGGTTATGGGGTTTTGGTGGATGTATGTATGTGGTAGTTTTTATGTTTTTTATTTATAATTGATTTTGTATTGAGTTTGGATTGAATAGATTTGGTTAGTTTGAGGAGTTTTAAGGTAGAAGGGGATTATTTTGTAAGTGTATAAATGATTGATTTTTTTGTTGAATTTGGGGTATTTAAAGTTTTGTTATAGTGGATTTTAATTTATGTTGTGTTTGTTGAGTAATATGTAGTATTGTATTGTTATTATGTGGTATCGTTTGTTTATTTAGTTATAGTTAAATTTGTATAGTGTGGAGAGTGAATTGATTGATTGTGAAGGGT
+
IIIIIIIIIIIIIIIIIIIIIIIIIIIIIIIIIIIIIIIIIIIIIIIIIIIIIIIIIIIIIIIIIIIIIIIIIIIIIIIIIIIIIIIIIIIIIIIIIIIIIIIIIIIIIIIIIIIIIIIIIIIIIIIIIIIIIIIIIIIIIIIIIIIIIIIIIIIIIIIIIIIIIIIIIIIIIIIIIIIIIIIIIIIIIIIIIIIIIIIIIIIIIIIIIIIIIIIIIIIIIIIIIIIIIIIIIIIIIIIIIIIIIIIIIIIIIIIIIIIIIIIIIIIIIIIIIIIIIIIIIIIIIIIIIIIIIIIIIIIIIIIIIIIIIIIIIIIIIIIIIIIIIIIIIIIIIIIIIIIIIIIIIIIIII
@R0000053
TGGTTGAATTTTAGTTTTTGTTTTTATGGTTATGGGGTTTCGGTGGACGCATGTACGCGGTAGTTTTTATGTTTTTCGTTTATAATCGATTTTGTATTGAGTTTGGATTGAATAGATTTGGTTAGTTTGAGGAGTTTTAAGGTAGAAGGGGATTATTTCGTAAGTGTATAAATGGTTGATTTTTTTGTTGAATTTGGGGTATTTAAAGTTTTGTTATAGCGGATTTTAATTTATGTCGCGTTTGTCGAGTAATATGTAGTATTGTATTGTTATTATGCGGTATCGTTTGTTTATTTAGTTATAGTTAAATTTGTATAGCGTGGAGAGTGAATCGATCGATCGTGAAGGGT
+
IIIIIIIIIIIIIIIIIIIIIIIIIIIIIIIIIIIIIIIIIIIIIIIIIIIIIIIIIIIIIIIIIIIIIIIIIIIIIIIIIIIIIIIIIIIIIIIIIIIIIIIIIIIIIIIIIIIIIIIIIIIIIIIIIIIIIIIIIIIIIIIIIIIIIIIIIIIIIIIIIIIIIIIIIIIIIIIIIIIIIIIIIIIIIIIIIIIIIIIIIIIIIIIIIIIIIIIIIIIIIIIIIIIIIIIIIIIIIIIIIIIIIIIIIIIIIIIIIIIIIIIIIIIIIIIIIIIIIIIIIIIIIIIIIIIIIIIIIIIIIIIIIIIIIIIIIIIIIIIIIIIIIIIIIIIIIIIIIIIIIIIIIIIIII
@R0000054
TGGTTGAATTTTAGTTTTTGTTTTTATGGTTATGGGGTTTCGGTGGACGTACGTACGCGGTAGTTTTTATGTTTTTCGTTTATAATCGATTTTGTATTGAGTTTGGATTGAATAGATTTGGTTAGTTTGAGGAGTTTTAAGGTAGAAGGGGATTATTTCGTAAGTGTATAAATGGTTGATTTTTTTGTTGAATTTGGGGTATTTAAAGTTTTGTTATAGCGGATTTTAATTTATGTCGCGTTTGTCGAGTAATATGTAGTATTGTATTGTTATTACGCGGTATCGTTTGTTTATTTAGTTATAGTTAAATTTGTATAGCGTGGAGAGTGAATCGATCGATCGTGAAGGGT
+
IIIIIIIIIIIIIIIIIIIIIIIIIIIIIIIIIIIIIIIIIIIIIIIIIIIIIIIIIIIIIIIIIIIIIIIIIIIIIIIIIIIIIIIIIIIIIIIIIIIIIIIIIIIIIIIIIIIIIIIIIIIIIIIIIIIIIIIIIIIIIIIIIIIIIIIIIIIIIIIIIIIIIIIIIIIIIIIIIIIIIIIIIIIIIIIIIIIIIIIIIIIIIIIIIIIIIIIIIIIIIIIIIIIIIIIIIIIIIIIIIIIIIIIIIIIIIIIIIIIIIIIIIIIIIIIIIIIIIIIIIIIIIIIIIIIIIIIIIIIIIIIIIIIIIIIIIIIIIIIIIIIIIIIIIIIIIIIIIIIIIIIIIIIIII
@R0000055
TGGTTGTATTTTAGTTTTTGTTTTTATGGTTATGGGGTTTCGGTGGACGTACGTACGCGGTAGTTTTTATGTTTTTCGTTTATAATCGATTTTGTATTGAGTTTGGATTGAATAGATTTGGTTAGTTTGAGGAGTTTTAAGGTAGAAGGGGATTATTTCGTAAGTGTATAAATGGTTGATTTTTTTGTTGAATTTGGGGTATTTAAAGTTTTGTTATAGCGGATTTTAATTTATGTCGCGTTTGTCGAGTAATATGTAGTATTGTATTGTTATTACGCGGTATCGTTTGTTTATTTAGTTATAGTTAAATTTGTATAGCGTGGAGAGTGAATCGATCGATCGTGAAGGGT
+
IIIIIIIIIIIIIIIIIIIIIIIIIIIIIIIIIIIIIIIIIIIIIIIIIIIIIIIIIIIIIIIIIIIIIIIIIIIIIIIIIIIIIIIIIIIIIIIIIIIIIIIIIIIIIIIIIIIIIIIIIIIIIIIIIIIIIIIIIIIIIIIIIIIIIIIIIIIIIIIIIIIIIIIIIIIIIIIIIIIIIIIIIIIIIIIIIIIIIIIIIIIIIIIIIIIIIIIIIIIIIIIIIIIIIIIIIIIIIIIIIIIIIIIIIIIIIIIIIIIIIIIIIIIIIIIIIIIIIIIIIIIIIIIIIIIIIIIIIIIIIIIIIIIIIIIIIIIIIIIIIIIIIIIIIIIIIIIIIIIIIIIIIIIIII
@R0000056
TGGTTGAATTTTAGTTTTTGTTTTTATGGTTATGGGGTTTTGGTGGATGTATGTATGTGGTAGTTTTTATGTTTTTTGTTTATAATTGATTTTGTATTGAGTTTGGATTGAATAGATTTGGTTAGTTTGAGGAGTTTTAAGGTAGAGGGGGATTGTTTTGTAAGTGTATAAATGATTGAGTTTTTTGTTGAATTTGGGGTATTTAAAGTTTTGTTATAGTGGATTTTAATTTATGTTGTGTTTGGTGAGTAATATGTAGTATTGTATTGTTATTATGTGGTATTGTTTGTTTATTTAGTTATAGTTAAATTTGTATAGTGTGGAGAGTGAATTGATTGATTGTGAAGGGT
+
IIIIIIIIIIIIIIIIIIIIIIIIIIIIIIIIIIIIIIIIIIIIIIIIIIIIIIIIIIIIIIIIIIIIIIIIIIIIIIIIIIIIIIIIIIIIIIIIIIIIIIIIIIIIIIIIIIIIIIIIIIIIIIIIIIIIIIIIIIIIIIIIIIIIIIIIIIIIIIIIIIIIIIIIIIIIIIIIIIIIIIIIIIIIIIIIIIIIIIIIIIIIIIIIIIIIIIIIIIIIIIIIIIIIIIIIIIIIIIIIIIIIIIIIIIIIIIIIIIIIIIIIIIIIIIIIIIIIIIIIIIIIIIIIIIIIIIIIIIIIIIIIIIIIIIIIIIIIIIIIIIIIIIIIIIIIIIIIIIIIIIIIIIIIII
@R0000057
TGGTTGAATTTTAGTTTTTGTTTTTATGGTTATGGGGTTTCGGTGGACGTACGTACGCGGTAGTTTTTATGTTTTTCGTTTATAATCGATTTTGTATTGAGTTTGGATTGAATAGATTTGGTTAGTTTGAGGAGTTTTAAGGTAGAAGGGGATTATTTCGTAAGTGTATAAATGGTTGATTTTTTTGTTGAATTTGGGGTATTTAAAGTTTTGTTATAGCGGACTTTAATTTACGTCGCGTTTGTCGAGTAATATGTAGTATTGTATTGCTATTACGCGGTATCGTTTGTTTATTTAGTTATAGTTAAATTTGTATAGCGTGGAGAGTGAATCGATCGATCGTGAAGGGT
+
IIIIIIIIIIIIIIIIIIIIIIIIIIIIIIIIIIIIIIIIIIIIIIIIIIIIIIIIIIIIIIIIIIIIIIIIIIIIIIIIIIIIIIIIIIIIIIIIIIIIIIIIIIIIIIIIIIIIIIIIIIIIIIIIIIIIIIIIIIIIIIIIIIIIIIIIIIIIIIIIIIIIIIIIIIIIIIIIIIIIIIIIIIIIIIIIIIIIIIIIIIIIIIIIIIIIIIIIIIIIIIIIIIIIIIIIIIIIIIIIIIIIIIIIIIIIIIIIIIIIIIIIIIIIIIIIIIIIIIIIIIIIIIIIIIIIIIIIIIIIIIIIIIIIIIIIIIIIIIIIIIIIIIIIIIIIIIIIIIIIIIIIIIIIII
@R0000058
TGGTTGAATTTTAGTTTTTGTTTTTATGGTTATGGGGTTTCGGTGGACGCACGTACGCGGTAGTTTTTATGTTTTTCGTTTATAACCGATTTTGTATTGAGTTTGGATTGAATAGATTTGGTTAGTTTGAGGAGTGTTAAGGTAGAAGGGGATTATTTCGTAAGTGTATAAATGGTTGATTTTTTTGTTGAATTTGGGGTATTTAAAGTTTTGTTATAGCGGATTTTAATTTATGTCGCGTTTGTCGAGTAATATGTAGTATTGTATTGTTATTACGCGGTATCGTTTGTTTATTTAGTTATAGTTAAATTTGTATAGCGTGGAGAGTGAATCGATCGATCGTGAAGGGT
+
IIIIIIIIIIIIIIIIIIIIIIIIIIIIIIIIIIIIIIIIIIIIIIIIIIIIIIIIIIIIIIIIIIIIIIIIIIIIIIIIIIIIIIIIIIIIIIIIIIIIIIIIIIIIIIIIIIIIIIIIIIIIIIIIIIIIIIIIIIIIIIIIIIIIIIIIIIIIIIIIIIIIIIIIIIIIIIIIIIIIIIIIIIIIIIIIIIIIIIIIIIIIIIIIIIIIIIIIIIIIIIIIIIIIIIIIIIIIIIIIIIIIIIIIIIIIIIIIIIIIIIIIIIIIIIIIIIIIIIIIIIIIIIIIIIIIIIIIIIIIIIIIIIIIIIIIIIIIIIIIIIIIIIIIIIIIIIIIIIIIIIIIIIIIII
@R0000059
TGGTTGAATTTTAGTTTTTGTTTTTATGGTTATGGGGTTTTGGTGGATGTATGTATGTGGTAGTTTTTATGTTTTTTGTTTATAATTGATTTTGTATTGAGTTTGGATTGAATAGATTTGGTTAGTTTGAGGAGTTTTAAGGTAGAAGGGGATTATTTTGTAAGTGTAAAAATGATTGATTTTTTTGTTGAATTTGGGGTATTTAAAGTTTTGTTATAGTGGATTTTAATTTATGTTGTGTTTGTTGAGTACTATGTAGTATTGTATTGTTATTATGTGGTATTGCTTGTTTATTTAGTTATAGTCAAATTTGTATAGTGTGGAGAGTGAATTGATTGATTGTGAAGGGT
+
IIIIIIIIIIIIIIIIIIIIIIIIIIIIIIIIIIIIIIIIIIIIIIIIIIIIIIIIIIIIIIIIIIIIIIIIIIIIIIIIIIIIIIIIIIIIIIIIIIIIIIIIIIIIIIIIIIIIIIIIIIIIIIIIIIIIIIIIIIIIIIIIIIIIIIIIIIIIIIIIIIIIIIIIIIIIIIIIIIIIIIIIIIIIIIIIIIIIIIIIIIIIIIIIIIIIIIIIIIIIIIIIIIIIIIIIIIIIIIIIIIIIIIIIIIIIIIIIIIIIIIIIIIIIIIIIIIIIIIIIIIIIIIIIIIIIIIIIIIIIIIIIIIIIIIIIIIIIIIIIIIIIIIIIIIIIIIIIIIIIIIIIIIIIII
@R0000060
TGGTTGAATTTTAGTTTTTGTTTTTATGGTTATGGGGTTTCGGTGGACGTACGTACGCGGTAGTTTTTATGTTTTTCGTTTATAATCGATTTTGTTTTGAGTTTGGATTGAATAGATTTGGTTAGTTTGAGGAGTTTTAAGGTAGAAGGGGATTATTTCGTAAGTGTATAAATGGTTGATTTTTTTGTTGAATTTGGGGTATTTAAAGTTTTGTTATAGCGGATTTTAATTTATGTCGCGTTTGTCGAGTAATATGTAGTATTGTATTGTTATTACGCGGTATCGTTTGTTTATTTAGTTATAGTTAAATTTGTATAGCGTGGAGAGTGAATCGATCGATCGTGAAGGGT
+
IIIIIIIIIIIIIIIIIIIIIIIIIIIIIIIIIIIIIIIIIIIIIIIIIIIIIIIIIIIIIIIIIIIIIIIIIIIIIIIIIIIIIIIIIIIIIIIIIIIIIIIIIIIIIIIIIIIIIIIIIIIIIIIIIIIIIIIIIIIIIIIIIIIIIIIIIIIIIIIIIIIIIIIIIIIIIIIIIIIIIIIIIIIIIIIIIIIIIIIIIIIIIIIIIIIIIIIIIIIIIIIIIIIIIIIIIIIIIIIIIIIIIIIIIIIIIIIIIIIIIIIIIIIIIIIIIIIIIIIIIIIIIIIIIIIIIIIIIIIIIIIIIIIIIIIIIIIIIIIIIIIIIIIIIIIIIIIIIIIIIIIIIIIIII
@R0000061
TGGTTGAATTTTAGTTTTTGTTTTTATGGTTATGGGGTTTCGGTGGACGTATGAACGCGGTAGTTTTTATGTTTTTCGTTTATAATCGATTTTGTATTGAGTTTGGATTGAATAGATTTGGTGAGTTTGAGGAGTTTTAAGGTAGAAGGGGACTATTTCGTAAGTGTATAAATGGTTGATTTTTTTGTTGAATTTGGGGTATTTAAAGTTTTGTTATAGCGGACTTTAATTTATGTCGCGTTTGTCGAGTAATATGTAGTATTGTATTGTTATTACGCGGTATCGTTTGTTTATTTAGTTATAGTTAAATTTGTATAGCGTGGAGAGTGAATCGATCGATCGTGAAGGGT
+
IIIIIIIIIIIIIIIIIIIIIIIIIIIIIIIIIIIIIIIIIIIIIIIIIIIIIIIIIIIIIIIIIIIIIIIIIIIIIIIIIIIIIIIIIIIIIIIIIIIIIIIIIIIIIIIIIIIIIIIIIIIIIIIIIIIIIIIIIIIIIIIIIIIIIIIIIIIIIIIIIIIIIIIIIIIIIIIIIIIIIIIIIIIIIIIIIIIIIIIIIIIIIIIIIIIIIIIIIIIIIIIIIIIIIIIIIIIIIIIIIIIIIIIIIIIIIIIIIIIIIIIIIIIIIIIIIIIIIIIIIIIIIIIIIIIIIIIIIIIIIIIIIIIIIIIIIIIIIIIIIIIIIIIIIIIIIIIIIIIIIIIIIIIIII
@R0000062
TGGTTGAATTTTAGTTTTTGTTTTTATGGTTATGGGGTTTCGGTGGACGTACGTACGCGGTAGTTTTTATGTTTTTCGTTTATAATCGATTTTGTATTGAGTTTGGATTGAATAGATTTGGTTAGTTTGAGGAGTTTTAAGGTAGAAGGGGATTATTTCGTAAGTGTATAAATGGTTGATTTTTTTGTTGAATTTGGGGTATTTAAAGTTTTGTTATAGCGGATTTTAATTTATGTCGCGTTTGTCGAGTAATATGTAGTATTGTATTGTTATTACGCGGTATTGTTTGTTTATTTAGTTATAGTTAAATTTGTATAGCGTGGAGAGTGAATCGATCGATCGTGAAGGGT
+
IIIIIIIIIIIIIIIIIIIIIIIIIIIIIIIIIIIIIIIIIIIIIIIIIIIIIIIIIIIIIIIIIIIIIIIIIIIIIIIIIIIIIIIIIIIIIIIIIIIIIIIIIIIIIIIIIIIIIIIIIIIIIIIIIIIIIIIIIIIIIIIIIIIIIIIIIIIIIIIIIIIIIIIIIIIIIIIIIIIIIIIIIIIIIIIIIIIIIIIIIIIIIIIIIIIIIIIIIIIIIIIIIIIIIIIIIIIIIIIIIIIIIIIIIIIIIIIIIIIIIIIIIIIIIIIIIIIIIIIIIIIIIIIIIIIIIIIIIIIIIIIIIIIIIIIIIIIIIIIIIIIIIIIIIIIIIIIIIIIIIIIIIIIIII
@R0000063
TGGTTGAATTTTAGTTTTTGTTTTTATGGTTATGGGGTTTTGGTGGATGTATGTATGTGGTAGTTTTTATGTTTTTTGTTTATAATTGATTTTGTATTGAGTTTGGATTGAATAGATTTGGTTAGTTTGAGGAGTTTTAAGGTAGAAGGGGATTATTTCGTAAGTGTATAAATGATTGATTTTTTTGTTGAATTTGGGGTATTTAAAGTTCTGTTATAGTGGATTTTAATTTATGTTGTGTTTGTTGAGTAATATGTAGTATTGTATTGTTATTATGTGGTATTGTTTGTTAATTTAGTTATAGTTAAATTTGTATAGTGTGGAGAGTGAATTGATTGATTGTGAAGGGT
+
IIIIIIIIIIIIIIIIIIIIIIIIIIIIIIIIIIIIIIIIIIIIIIIIIIIIIIIIIIIIIIIIIIIIIIIIIIIIIIIIIIIIIIIIIIIIIIIIIIIIIIIIIIIIIIIIIIIIIIIIIIIIIIIIIIIIIIIIIIIIIIIIIIIIIIIIIIIIIIIIIIIIIIIIIIIIIIIIIIIIIIIIIIIIIIIIIIIIIIIIIIIIIIIIIIIIIIIIIIIIIIIIIIIIIIIIIIIIIIIIIIIIIIIIIIIIIIIIIIIIIIIIIIIIIIIIIIIIIIIIIIIIIIIIIIIIIIIIIIIIIIIIIIIIIIIIIIIIIIIIIIIIIIIIIIIIIIIIIIIIIIIIIIIIII
@R0000064
TGGTTGAATTTTAGTTTTTGTTTTTATGGTTATGGGGTTTCGGTGGACGTACGTACGCGGTAGTTTTTATGTTTTTCGTTTATAATCGATTTTGTATTGATTTTGGATTGAATAGATTTGGTTAGTTTGAGGAGTTTTAAGGTAGAAGAGGATTATTTCGTAAGTGTATAAATGGTTGATTTTTTTGTTGAATTTGGGGTATTTAAAGTTTTGTTATAGCGGATTTTAATTTATGTCGCGTTTGTTGAGTAATATGTAGTATTGTATTGTTATTACGCGGTATCGTTTGTTTATTTAGTTATAGTTAAATTTGTATAGCGAGGAGAGTGAATCGATCGATCGTGAAGGGT
+
IIIIIIIIIIIIIIIIIIIIIIIIIIIIIIIIIIIIIIIIIIIIIIIIIIIIIIIIIIIIIIIIIIIIIIIIIIIIIIIIIIIIIIIIIIIIIIIIIIIIIIIIIIIIIIIIIIIIIIIIIIIIIIIIIIIIIIIIIIIIIIIIIIIIIIIIIIIIIIIIIIIIIIIIIIIIIIIIIIIIIIIIIIIIIIIIIIIIIIIIIIIIIIIIIIIIIIIIIIIIIIIIIIIIIIIIIIIIIIIIIIIIIIIIIIIIIIIIIIIIIIIIIIIIIIIIIIIIIIIIIIIIIIIIIIIIIIIIIIIIIIIIIIIIIIIIIIIIIIIIIIIIIIIIIIIIIIIIIIIIIIIIIIIIII
@R0000065
TGGTTGAATTTTAGTTTTTGTTTTTATGGTTATGGGGTTTTGGTGGATGTATGTATGTGGTAGTTTTTATGTTTTTTGTTTATAATTGATTTTGTATTGAGTTTGGATTGAATAGATTTGGTTAGTTTGAGGAGTTTTAAGGTAGAAGGGGATTATTTTGTAAGTGTATAAATGATTGATTTTTTCGTTGAATTTGGGGTATTTAAAGTTTTGTTATAGTGGATTTTAATTTATGTCGTGTTTGTTGAGTAATATGTAGTATTGTATTGTTATTATGTGGTATTGTTTGTTTATTTAGTTATAGTTAAATTTGTATTGTGTGGAGAGTGAATTGATTGATTGTGAAGGGT
+
IIIIIIIIIIIIIIIIIIIIIIIIIIIIIIIIIIIIIIIIIIIIIIIIIIIIIIIIIIIIIIIIIIIIIIIIIIIIIIIIIIIIIIIIIIIIIIIIIIIIIIIIIIIIIIIIIIIIIIIIIIIIIIIIIIIIIIIIIIIIIIIIIIIIIIIIIIIIIIIIIIIIIIIIIIIIIIIIIIIIIIIIIIIIIIIIIIIIIIIIIIIIIIIIIIIIIIIIIIIIIIIIIIIIIIIIIIIIIIIIIIIIIIIIIIIIIIIIIIIIIIIIIIIIIIIIIIIIIIIIIIIIIIIIIIIIIIIIIIIIIIIIIIIIIIIIIIIIIIIIIIIIIIIIIIIIIIIIIIIIIIIIIIIIII
@R0000066
TGGTTGAATTTTAGTTTTTGTTTTTATGGTTATGGGGTTTCGGTGGACGTACGTACGCGGTAGTTTTTATGTTTTTCGTTGATAATCGATTTTGTATTGAGTTTGGATTGAATAGATTTGGTTAGTTTGAGGAGTTGTAAGGTAGAAGGGGATTATTTCGTAAGTGTATAAATGGTTGATTTTTTTGTTGAATTTGGGGTATTTAAAGTTTTGTTATAGCGGATTTTAATTTATGTCGCGTTTGTCGAGTAATATGTAGTATTGTATTGTTATTACGCGGTATCGTTTGTTTATTTAGTTATAGTTAAATTTGTATAGCGTGGAGAGTGAATCGATCGATCGTGAAGGGT
+
IIIIIIIIIIIIIIIIIIIIIIIIIIIIIIIIIIIIIIIIIIIIIIIIIIIIIIIIIIIIIIIIIIIIIIIIIIIIIIIIIIIIIIIIIIIIIIIIIIIIIIIIIIIIIIIIIIIIIIIIIIIIIIIIIIIIIIIIIIIIIIIIIIIIIIIIIIIIIIIIIIIIIIIIIIIIIIIIIIIIIIIIIIIIIIIIIIIIIIIIIIIIIIIIIIIIIIIIIIIIIIIIIIIIIIIIIIIIIIIIIIIIIIIIIIIIIIIIIIIIIIIIIIIIIIIIIIIIIIIIIIIIIIIIIIIIIIIIIIIIIIIIIIIIIIIIIIIIIIIIIIIIIIIIIIIIIIIIIIIIIIIIIIIIII
@R0000067
TGGTTGAATTTTAGTTTTTGTTTTTATGGTTATGGGGTTTTGGTGGATGTATGTATGTGGCAGTTTTTATGTTTTTCGTTTATAATTGATTTTGTATTGAGTTTGGATTGAACAGATTTGGTTAGTTTGAGGAGTTTTAAGGTAGAAGGGGATTATTTTGTAAGTGTATAAATGATTGATTTTTTTGTTGAATTTGGGGTATTTAAAGTTTTGTTATAGTGGATTTCAATTTATGTTGCGTTTTTTGAGTAATATGTAGTATTGTATTGTTATTATGCGGTATTGTTTGTTTATTTAGTTATAGTTAAATTTGTATAGTGTGGAGAGTGAATTGATTGATTGTGAAGGGT
+
IIIIIIIIIIIIIIIIIIIIIIIIIIIIIIIIIIIIIIIIIIIIIIIIIIIIIIIIIIIIIIIIIIIIIIIIIIIIIIIIIIIIIIIIIIIIIIIIIIIIIIIIIIIIIIIIIIIIIIIIIIIIIIIIIIIIIIIIIIIIIIIIIIIIIIIIIIIIIIIIIIIIIIIIIIIIIIIIIIIIIIIIIIIIIIIIIIIIIIIIIIIIIIIIIIIIIIIIIIIIIIIIIIIIIIIIIIIIIIIIIIIIIIIIIIIIIIIIIIIIIIIIIIIIIIIIIIIIIIIIIIIIIIIIIIIIIIIIIIIIIIIIIIIIIIIIIIIIIIIIIIIIIIIIIIIIIIIIIIIIIIIIIIIIII
@R0000068
TGGTTGAATTTTAGTTTTTGTTTTTATGGTTATGGGGTTTTGGTGGATATATGTATGTGGTAGTCTTTATGTTTTTTGTTTATAATCGATTTTGTATTGAGTTTGGATTGAATAGATTTGGTTAGTTTGAGGAGTTTTAAGGTAGAAGGGGATTATTTTGTAAGTGTATAAATGATTGATTTTTTTGTTGAATTTGGGGTATTTAAAGTTTTGTTATAGTGGATTTTAATTTATGTTGTGTTTGTTGAGTAATATGTAGTATTGTATTGTTATTATGTGGTATTGTTTGTTTATTTAGTTATAGTTGAATTTGTATAGTGTGGAGAGTGAATTGATTGATTGTGAAGGGT
+
IIIIIIIIIIIIIIIIIIIIIIIIIIIIIIIIIIIIIIIIIIIIIIIIIIIIIIIIIIIIIIIIIIIIIIIIIIIIIIIIIIIIIIIIIIIIIIIIIIIIIIIIIIIIIIIIIIIIIIIIIIIIIIIIIIIIIIIIIIIIIIIIIIIIIIIIIIIIIIIIIIIIIIIIIIIIIIIIIIIIIIIIIIIIIIIIIIIIIIIIIIIIIIIIIIIIIIIIIIIIIIIIIIIIIIIIIIIIIIIIIIIIIIIIIIIIIIIIIIIIIIIIIIIIIIIIIIIIIIIIIIIIIIIIIIIIIIIIIIIIIIIIIIIIIIIIIIIIIIIIIIIIIIIIIIIIIIIIIIIIIIIIIIIIII
@R0000069
TGGTTGAATTTTAGTTTTTGTTTTTATGGTTATGGGGTTTTGGTGGATGTATGTATGTGGTAGTTTTTATGTTTTTTGTTTATAATTGATTTTGTATTGAGTTTGGATTGAATAGATTTGGTTAGTTTGAGGAGTTTTAAGGTAGAAGGGGAGTATTTTGTAAGTGTATAAATGATTGATTTTTTTGTTGAATTTGGGGTCTTTAAAGTTTTGTTATAGTGGATTTTAATTTATGTTGTGTTTGTTGAGTAATATGTAGTATTGTATTGTTATTATGTGGTATTGTTTGTTTATTTAGTTATAGTTAAATTTGTATAGTGTGGAGAGTGAATTGATCGATTGTGAAGGGT
+
IIIIIIIIIIIIIIIIIIIIIIIIIIIIIIIIIIIIIIIIIIIIIIIIIIIIIIIIIIIIIIIIIIIIIIIIIIIIIIIIIIIIIIIIIIIIIIIIIIIIIIIIIIIIIIIIIIIIIIIIIIIIIIIIIIIIIIIIIIIIIIIIIIIIIIIIIIIIIIIIIIIIIIIIIIIIIIIIIIIIIIIIIIIIIIIIIIIIIIIIIIIIIIIIIIIIIIIIIIIIIIIIIIIIIIIIIIIIIIIIIIIIIIIIIIIIIIIIIIIIIIIIIIIIIIIIIIIIIIIIIIIIIIIIIIIIIIIIIIIIIIIIIIIIIIIIIIIIIIIIIIIIIIIIIIIIIIIIIIIIIIIIIIIIII
@R0000070
TGGTTGAATTTTAGTTTTTGTTTTTATGGTTATGGGGTTTTGGTGGATGTATGTATGTGGTAGTTTTTATGTTTTTTGTTTATAATTGATTTTGTATTAAGTTTGGATTGAATAGATTTGGTTAGTTTGAGGAGTTTTAAGGTAGAAGGGGATTATTTTGTAAGTGTATAAATGATTGATTTTTTTGTTGAATTTGGGGTATTTAAAGTTTTGTTATAGTGGATTTTGATTTATGTTGTGTTTGTTGAGTAATATGTAGTATTGTATTGTTATGATGTGGTATTGTTTGTTTATTTAGTTATAGTTAAATTTGTATAGTGTGGAGAGTGAATTGATTGATTGTGAAGGGT
+
IIIIIIIIIIIIIIIIIIIIIIIIIIIIIIIIIIIIIIIIIIIIIIIIIIIIIIIIIIIIIIIIIIIIIIIIIIIIIIIIIIIIIIIIIIIIIIIIIIIIIIIIIIIIIIIIIIIIIIIIIIIIIIIIIIIIIIIIIIIIIIIIIIIIIIIIIIIIIIIIIIIIIIIIIIIIIIIIIIIIIIIIIIIIIIIIIIIIIIIIIIIIIIIIIIIIIIIIIIIIIIIIIIIIIIIIIIIIIIIIIIIIIIIIIIIIIIIIIIIIIIIIIIIIIIIIIIIIIIIIIIIIIIIIIIIIIIIIIIIIIIIIIIIIIIIIIIIIIIIIIIIIIIIIIIIIIIIIIIIIIIIIIIIIII
@R0000071
TGGTTGAATTTTAGTTTTTGTTTTTATGGTTATGGGGTTTTGCTGGATGTATGTATGTGGTAGTTTTTATGTTTTTTGTTTATAATTGATTTTGTATTGAGTTTGGATTGAATAGATTTGGTTAGTTTGAGGAGTTTTAAGGTAGAAGGGGATTATTTTGTAAGTGTATAAATGATTGATTTTTTTGTTGAATTTGGGGTATTTAAAGCTTTGTTATAGTGGATTTTAATTTATGTTGTGTTTGTTGAGTAATATGTAGTATTGTATTGTTATTATGTGGTATTGTTTGTTTATTTAGTTATAGTTAAATTTGTATAGTGTGGAGAGTGAATTGATTGATTGTGAAGGGT
+
IIIIIIIIIIIIIIIIIIIIIIIIIIIIIIIIIIIIIIIIIIIIIIIIIIIIIIIIIIIIIIIIIIIIIIIIIIIIIIIIIIIIIIIIIIIIIIIIIIIIIIIIIIIIIIIIIIIIIIIIIIIIIIIIIIIIIIIIIIIIIIIIIIIIIIIIIIIIIIIIIIIIIIIIIIIIIIIIIIIIIIIIIIIIIIIIIIIIIIIIIIIIIIIIIIIIIIIIIIIIIIIIIIIIIIIIIIIIIIIIIIIIIIIIIIIIIIIIIIIIIIIIIIIIIIIIIIIIIIIIIIIIIIIIIIIIIIIIIIIIIIIIIIIIIIIIIIIIIIIIIIIIIIIIIIIIIIIIIIIIIIIIIIIIII
@R0000072
AGGTTGAATTTTATTTTTTGTTTTTATGGTTATGGGGTTTTGGTGGATGTATGTATGTGGTAGTTTTTATGTTTTTTGTTTATAATTGATTTTGTATTGAGTTTGGATTGAATAGATTTGGTTAGTTTGAGGAGTTTTAAGGTAGAAGGGGATTATTTCGTAAGTGTATAAATGATTGATTCTTTTGTTGAATTTGGGGTATTTAAAGTTTTGTTATACTGGATTTTAATTTATGTTGTGTTTGGTGAGTAATATGTAGTATTGTATTGTTATTATGTGGTATTGTTTGTTTATTTAGTTATAGTTAAATTTGTATAGTGTGGAGAGTGAATTGATTGATTGTGAAGGGT
+
IIIIIIIIIIIIIIIIIIIIIIIIIIIIIIIIIIIIIIIIIIIIIIIIIIIIIIIIIIIIIIIIIIIIIIIIIIIIIIIIIIIIIIIIIIIIIIIIIIIIIIIIIIIIIIIIIIIIIIIIIIIIIIIIIIIIIIIIIIIIIIIIIIIIIIIIIIIIIIIIIIIIIIIIIIIIIIIIIIIIIIIIIIIIIIIIIIIIIIIIIIIIIIIIIIIIIIIIIIIIIIIIIIIIIIIIIIIIIIIIIIIIIIIIIIIIIIIIIIIIIIIIIIIIIIIIIIIIIIIIIIIIIIIIIIIIIIIIIIIIIIIIIIIIIIIIIIIIIIIIIIIIIIIIIIIIIIIIIIIIIIIIIIIIII
@R0000073
TGGTTGAATTTTAGTTTTTGTTTTTATGGTTATGGGGTTTTGGTGGATGTATGTATTTGGTAGTTTTTATGTTTTTTGTTTATAATCGATTTTGTATTGAGTTTGGATTGAATAGATTTGGTTAGTTTGAGGAGTTTTAAGGTAGAAGGGGATTATTTTGTAAGTGTATAAATGATTGATTTTTTTGTTGAATTTGGGGTATTTAAAGTTTTGTTATAGTGGATTTTAATTTATGTTGTGTTTGTTGAGTAATATGTAGTATTGTATTGTTATTATGTGGCATTGTTTGTTTATTTAGTTATAGTTAAATTTGTATAGTGTGGAGAGTGAATTGATTGATTGTGAAGGGT
+
IIIIIIIIIIIIIIIIIIIIIIIIIIIIIIIIIIIIIIIIIIIIIIIIIIIIIIIIIIIIIIIIIIIIIIIIIIIIIIIIIIIIIIIIIIIIIIIIIIIIIIIIIIIIIIIIIIIIIIIIIIIIIIIIIIIIIIIIIIIIIIIIIIIIIIIIIIIIIIIIIIIIIIIIIIIIIIIIIIIIIIIIIIIIIIIIIIIIIIIIIIIIIIIIIIIIIIIIIIIIIIIIIIIIIIIIIIIIIIIIIIIIIIIIIIIIIIIIIIIIIIIIIIIIIIIIIIIIIIIIIIIIIIIIIIIIIIIIIIIIIIIIIIIIIIIIIIIIIIIIIIIIIIIIIIIIIIIIIIIIIIIIIIIIII
@R0000074
TGGTTGATTTTTAGTTTTTGTTTTTATGGTTATGGGGTTTTGGTGGATGTATGTATGTGGTAGTTTTTATGTTTTTTGTTTATAATTGATTTTATATTGAGTTTGGATTGAATAGATTTGGTTATTTTGAGGAGTTTTAAGGTAGAAGGGGATTATTTTGTAAGTGTATAAATGATTGATTTTTTTGTTGAATTTGGGGTATTTAAAGTTTTGTTATAGTGGATTTTAATTTATGTTGTGTTTGTTGATTAATATGTAGTATTGTATTGTTATTATGTGGTATTGTTTGTTTATTTAGTTATAGTTAAATTTGTATAGTGTGGAGAGTGAATTGATTGATTGTGAAGGGT
+
IIIIIIIIIIIIIIIIIIIIIIIIIIIIIIIIIIIIIIIIIIIIIIIIIIIIIIIIIIIIIIIIIIIIIIIIIIIIIIIIIIIIIIIIIIIIIIIIIIIIIIIIIIIIIIIIIIIIIIIIIIIIIIIIIIIIIIIIIIIIIIIIIIIIIIIIIIIIIIIIIIIIIIIIIIIIIIIIIIIIIIIIIIIIIIIIIIIIIIIIIIIIIIIIIIIIIIIIIIIIIIIIIIIIIIIIIIIIIIIIIIIIIIIIIIIIIIIIIIIIIIIIIIIIIIIIIIIIIIIIIIIIIIIIIIIIIIIIIIIIIIIIIIIIIIIIIIIIIIIIIIIIIIIIIIIIIIIIIIIIIIIIIIIIII
@R0000075
TGGTTGAATTTTAGTTTTTGTTTTTATGGTTATGGGGTTTTGGTGGATGTATGTATGCGGTAGTTTTTATGTTTTTTGTTTATAATTGATTTTGTATTGAGTTTGGATTGAATAGATTTGGTTAGTTTGACGAGTTTTAAGGTAGAAGGGGATTATTTTGTAAGTGTATAAATGATTGATTTTTTTGTTGAATTTGGGGTATTTAAAGCTTTGTTATAGTGGATTTTAATTTATGTTGTGTTTGTTGAGTAATATGTAGTATTGTATTGTTATTATGTGGTATCGTTTGTTTATTTAGTTATAGTTAAATTTGTATAGTGTGGAGAGTGAATTGATTGATTGTGAAGGGT
+
IIIIIIIIIIIIIIIIIIIIIIIIIIIIIIIIIIIIIIIIIIIIIIIIIIIIIIIIIIIIIIIIIIIIIIIIIIIIIIIIIIIIIIIIIIIIIIIIIIIIIIIIIIIIIIIIIIIIIIIIIIIIIIIIIIIIIIIIIIIIIIIIIIIIIIIIIIIIIIIIIIIIIIIIIIIIIIIIIIIIIIIIIIIIIIIIIIIIIIIIIIIIIIIIIIIIIIIIIIIIIIIIIIIIIIIIIIIIIIIIIIIIIIIIIIIIIIIIIIIIIIIIIIIIIIIIIIIIIIIIIIIIIIIIIIIIIIIIIIIIIIIIIIIIIIIIIIIIIIIIIIIIIIIIIIIIIIIIIIIIIIIIIIIIII
@R0000076
TGGTTGAATTTTAGTTTTTGTTTTTATGGTTATGGGGTTTCGGTGGACGTACGTACGCGGTAGTTTTTAGGTTTTTCGTTTATAATCGATTTTGTATTGAGTTTGGATTGAATAGATTTGGTTAGTTTGAGGAGTTTTAAGGTAGAAGGGGATTATTTCGTAAGTGTATAAATGGTTGATTTTTTTGTTGAATCTGGGGTATTTAAAGTTTTGTTATAGCGGATTTTAATTTATGTCGCGTTTGTCGAGTAATATGTAGTATTGTATTGTTATTACGCGGTATCGTTTGTTTATTTAGTTATAGTTAAATTTGTATAGCGTGGAGAGTGAATCGATCGATCGTGAAGGGT
+
IIIIIIIIIIIIIIIIIIIIIIIIIIIIIIIIIIIIIIIIIIIIIIIIIIIIIIIIIIIIIIIIIIIIIIIIIIIIIIIIIIIIIIIIIIIIIIIIIIIIIIIIIIIIIIIIIIIIIIIIIIIIIIIIIIIIIIIIIIIIIIIIIIIIIIIIIIIIIIIIIIIIIIIIIIIIIIIIIIIIIIIIIIIIIIIIIIIIIIIIIIIIIIIIIIIIIIIIIIIIIIIIIIIIIIIIIIIIIIIIIIIIIIIIIIIIIIIIIIIIIIIIIIIIIIIIIIIIIIIIIIIIIIIIIIIIIIIIIIIIIIIIIIIIIIIIIIIIIIIIIIIIIIIIIIIIIIIIIIIIIIIIIIIIII
@R0000077
TGGTTGAATTTTAGTTTTTGTTTTTATGGTTATGGGGTTTCGGTGGATGTACGTACGCGGTAGTTTTTATGTTTTTCGTTTATAATCGATTTTGTATTGAGTTTGGATTGAATAGATTTGGTTAGTTTGAGGAGTTTTAAGGTAGAAGGGGATTATTTCGTAAGTGTATAAATGGTTGATTTTTTGGTTGAATTTGGGTTATTTAAAGTTTTGTTATAGCGGATTTTAATTTATGTCGCGTTTGTCGAGTAATATGTAGTATTGTATTGTTATTACGCGGTATCGTTTGTTTATTTAGTTATCGTTAAATTTGTATAGCGTGGAGAGTGAATCGATCGATCGTGAAGGGT
+
IIIIIIIIIIIIIIIIIIIIIIIIIIIIIIIIIIIIIIIIIIIIIIIIIIIIIIIIIIIIIIIIIIIIIIIIIIIIIIIIIIIIIIIIIIIIIIIIIIIIIIIIIIIIIIIIIIIIIIIIIIIIIIIIIIIIIIIIIIIIIIIIIIIIIIIIIIIIIIIIIIIIIIIIIIIIIIIIIIIIIIIIIIIIIIIIIIIIIIIIIIIIIIIIIIIIIIIIIIIIIIIIIIIIIIIIIIIIIIIIIIIIIIIIIIIIIIIIIIIIIIIIIIIIIIIIIIIIIIIIIIIIIIIIIIIIIIIIIIIIIIIIIIIIIIIIIIIIIIIIIIIIIIIIIIIIIIIIIIIIIIIIIIIIII
@R0000078
TGGTTGAATTTTAGTTTTTGTTTTTATGGTTATGGGGTTTTGGTGGATGTATGTATGTGGTAGTTTTTATGTTTTTTGTTTATAATTGATTTTGTATTGAGTTTGGAGTGAATAGATTTGGTTAGTTTGAGGAGTTTTAAGGTAGAAGGGGAGTATTTTGTAAGTGTATAAATGATTGATTTTTTTGTTGAATTTGGGGTATTTAAAGTTTTGTTATAGTGGATTTTAATTTATGTTGTGTTTGTTGAGTAATATGTAGTATTGTATTGTTATTATGTGGTATTGTTTGTTTATTTAGTTATAGTTAAATTTGTATAGTGTGGAGAGTGAATTGATTGATTGTGAAGGGT
+
IIIIIIIIIIIIIIIIIIIIIIIIIIIIIIIIIIIIIIIIIIIIIIIIIIIIIIIIIIIIIIIIIIIIIIIIIIIIIIIIIIIIIIIIIIIIIIIIIIIIIIIIIIIIIIIIIIIIIIIIIIIIIIIIIIIIIIIIIIIIIIIIIIIIIIIIIIIIIIIIIIIIIIIIIIIIIIIIIIIIIIIIIIIIIIIIIIIIIIIIIIIIIIIIIIIIIIIIIIIIIIIIIIIIIIIIIIIIIIIIIIIIIIIIIIIIIIIIIIIIIIIIIIIIIIIIIIIIIIIIIIIIIIIIIIIIIIIIIIIIIIIIIIIIIIIIIIIIIIIIIIIIIIIIIIIIIIIIIIIIIIIIIIIIII
@R0000079
TGGTTGAATTTTAGTTTTTGTTTTTATGGTTATGGGGTTTTGGTGGATGTATGTATGTGGTAGTTTTTATGTTTTTTGTTTATAATTGATTTTGTATTGAGTTTGGATTGAATAGATTTGGTTAGTTTGAGGAGTTTTAAGGTAGAAGGGGATTATTTTGTAAGTGTATAAATGATTGATTTTTTTGTTGAATTTGGGGTATTTAAAGTTGTGTTATAGTGGATTTTAATTTATGCTGTGTTTGTTGAGTAATATGTAGTATTGTATTGTTATTATGTGGTATTGTTTGTTTATTTAGTTATAGTTAAATTTGTATAGTGTGGAGAGTGAATTGATTGATTGTGAAGGGT
+
IIIIIIIIIIIIIIIIIIIIIIIIIIIIIIIIIIIIIIIIIIIIIIIIIIIIIIIIIIIIIIIIIIIIIIIIIIIIIIIIIIIIIIIIIIIIIIIIIIIIIIIIIIIIIIIIIIIIIIIIIIIIIIIIIIIIIIIIIIIIIIIIIIIIIIIIIIIIIIIIIIIIIIIIIIIIIIIIIIIIIIIIIIIIIIIIIIIIIIIIIIIIIIIIIIIIIIIIIIIIIIIIIIIIIIIIIIIIIIIIIIIIIIIIIIIIIIIIIIIIIIIIIIIIIIIIIIIIIIIIIIIIIIIIIIIIIIIIIIIIIIIIIIIIIIIIIIIIIIIIIIIIIIIIIIIIIIIIIIIIIIIIIIIIII
@R0000080
TGGTTGAATTCTAGTTTTTGTTTTTATGGTTATGGGGTTTCGGTGGACGTACGTACGCGGTAGTTTTTATGTTTTTCGTTTATAATCGATTTTGTATTGAGTTTGGATTGAATAGATTTGGTTAGTTTGAGGAGTTTTAAGGTAGAAGGGGATTATTTCGTAAGTGTATAAATGGTTGATTTTTTTGTTGAATTTGGGGTATTTAAAGTTTTGTTATAGCGGATTTTAATTTATGTCGTGTTTGTCGAGTAATATGTAGTATTGTATTGTTATTACGCGGTATCGTTTGTTTATTTAGTTATAGTTAAATTTGTATAGCGTGGAGAGTGAATCGATCGATCGTGAAGGGT
+
IIIIIIIIIIIIIIIIIIIIIIIIIIIIIIIIIIIIIIIIIIIIIIIIIIIIIIIIIIIIIIIIIIIIIIIIIIIIIIIIIIIIIIIIIIIIIIIIIIIIIIIIIIIIIIIIIIIIIIIIIIIIIIIIIIIIIIIIIIIIIIIIIIIIIIIIIIIIIIIIIIIIIIIIIIIIIIIIIIIIIIIIIIIIIIIIIIIIIIIIIIIIIIIIIIIIIIIIIIIIIIIIIIIIIIIIIIIIIIIIIIIIIIIIIIIIIIIIIIIIIIIIIIIIIIIIIIIIIIIIIIIIIIIIIIIIIIIIIIIIIIIIIIIIIIIIIIIIIIIIIIIIIIIIIIIIIIIIIIIIIIIIIIIIII
@R0000081
TGGTTGAATTTTAGTTTTTGTTTTTATGGTTATGGGGTTTCGGTGGACGTACGTACGCGGTAGTTTTTATGTTTTTCGATTATAATCGATTTTGTATTGAGTTTGGATTGAATAGATTTGGTTAGTTTGAGGAGTTTTAAGGTAGAAGGGGATTATTTCGTAAGTGTATAAATGGTTGATTTTTTTGTTGAATTTGGGGTATTTAAAGTTTTGTTATAGCGGATTTTAATTTATGTTGCGTTTGTCGAGTAATATGTAGTATTGTATTGTTATTACGCGGTATCGTTTGTTTATTTAGTTATAGTTAAATTTGTATAGCGTGGAGAGTGAATCGATCGATCGTGAAGGGT
+
IIIIIIIIIIIIIIIIIIIIIIIIIIIIIIIIIIIIIIIIIIIIIIIIIIIIIIIIIIIIIIIIIIIIIIIIIIIIIIIIIIIIIIIIIIIIIIIIIIIIIIIIIIIIIIIIIIIIIIIIIIIIIIIIIIIIIIIIIIIIIIIIIIIIIIIIIIIIIIIIIIIIIIIIIIIIIIIIIIIIIIIIIIIIIIIIIIIIIIIIIIIIIIIIIIIIIIIIIIIIIIIIIIIIIIIIIIIIIIIIIIIIIIIIIIIIIIIIIIIIIIIIIIIIIIIIIIIIIIIIIIIIIIIIIIIIIIIIIIIIIIIIIIIIIIIIIIIIIIIIIIIIIIIIIIIIIIIIIIIIIIIIIIIIII
@R0000082
TGGTTGAATTTTAGTTTTTGTTTTTATGGTTATGGGGTTTCGGTGGACGTACGTACGCGGTAGTTTTTATGTTTTTCGTTTATAATCGATTTTGTATTGAGTTTGGATTGAATAGATTTGGTTAGTTTGAGGAGTTTTAAGGTAGAAGGGGATTATTTCGTAAGTGTATAAATGGTTGATTTTTTTGTTGAATTTGGGGTATTTAAAGTTTTGTTATAGCGGATTTTAATTTATGTCGCGTTTGTCGAGTAATATGTAGTTTTGTATTGTTATTACGCGGTATCGTTTGTCTATTTAGTTATAGTTAAATTTGTATCGCGTGGAGAGTGAATCGATCGATCGTGACGGGT
+
IIIIIIIIIIIIIIIIIIIIIIIIIIIIIIIIIIIIIIIIIIIIIIIIIIIIIIIIIIIIIIIIIIIIIIIIIIIIIIIIIIIIIIIIIIIIIIIIIIIIIIIIIIIIIIIIIIIIIIIIIIIIIIIIIIIIIIIIIIIIIIIIIIIIIIIIIIIIIIIIIIIIIIIIIIIIIIIIIIIIIIIIIIIIIIIIIIIIIIIIIIIIIIIIIIIIIIIIIIIIIIIIIIIIIIIIIIIIIIIIIIIIIIIIIIIIIIIIIIIIIIIIIIIIIIIIIIIIIIIIIIIIIIIIIIIIIIIIIIIIIIIIIIIIIIIIIIIIIIIIIIIIIIIIIIIIIIIIIIIIIIIIIIIIII
@R0000083
TGGTTGAATTTTAGTTTTTGTTTTTATGGTTATGGGGTTTTGGTGGATGTATGTATGTGGTAGTTTTTATGTTTTTTGTTTATAATTGATTTTGTATTGAGTTTGGATTGAATAGATTTGGTTAGTTTGAGGAGTTTTAAGGTTGAAGGGGATTATTTTGTAAGTGTATAAATGATTGATTTTTTTGTTGAATTTGGGGTATTTAAAGTTTTGTTATAGTGGATTTTAATTTATGTTGTGTTTGTTGAGTAATATGTAGTATTGTATTGTTATTATGTGGTTTTGTTTGTTTATTTAGTTATAGTTAAAATTGTATAGTGTGGAGAGTGAATTGATTGATTGTGAAGGGT
+
IIIIIIIIIIIIIIIIIIIIIIIIIIIIIIIIIIIIIIIIIIIIIIIIIIIIIIIIIIIIIIIIIIIIIIIIIIIIIIIIIIIIIIIIIIIIIIIIIIIIIIIIIIIIIIIIIIIIIIIIIIIIIIIIIIIIIIIIIIIIIIIIIIIIIIIIIIIIIIIIIIIIIIIIIIIIIIIIIIIIIIIIIIIIIIIIIIIIIIIIIIIIIIIIIIIIIIIIIIIIIIIIIIIIIIIIIIIIIIIIIIIIIIIIIIIIIIIIIIIIIIIIIIIIIIIIIIIIIIIIIIIIIIIIIIIIIIIIIIIIIIIIIIIIIIIIIIIIIIIIIIIIIIIIIIIIIIIIIIIIIIIIIIIIII
@R0000084
TGGTTGAATTTTAGTTTTTGTTCTTATGGTTATGGGGTTTTGGTGGATGTATGTATGTGGTAGTTTTTATGTTTTTTGTTTATAATTGATTTTGTATTGGGTTTGGATTGAATAGATTTGGTTAGTTTGAGGAGTTTTAAGGTAGAAGGGGATTATTTTGTAAGTGTATAAATGATTGATTTTTTAGTTGATTTTGGGGTATTTAACGTTTTGTTATAGTGGATTTTAATTTATGTTGTGTTTGTTGAGTAATATGTAGTATTGCATTGTTATTATGTGGTATTGTTTGTTCATTTAGTTATAGTTAAATTTGTATAGTGTGGAGAGTGAATTGATTGATTGTGAAGGGT
+
IIIIIIIIIIIIIIIIIIIIIIIIIIIIIIIIIIIIIIIIIIIIIIIIIIIIIIIIIIIIIIIIIIIIIIIIIIIIIIIIIIIIIIIIIIIIIIIIIIIIIIIIIIIIIIIIIIIIIIIIIIIIIIIIIIIIIIIIIIIIIIIIIIIIIIIIIIIIIIIIIIIIIIIIIIIIIIIIIIIIIIIIIIIIIIIIIIIIIIIIIIIIIIIIIIIIIIIIIIIIIIIIIIIIIIIIIIIIIIIIIIIIIIIIIIIIIIIIIIIIIIIIIIIIIIIIIIIIIIIIIIIIIIIIIIIIIIIIIIIIIIIIIIIIIIIIIIIIIIIIIIIIIIIIIIIIIIIIIIIIIIIIIIIIII
@R0000085
TGGTTGAATTTTAGTTTTTGTTTTGATGGTTATGGGGTTTTGGTGGAAGTATGTATGTGGTAGTTTTTATGTTTTTTGTTTATAATTGATTTTGTATTGAGTTTGGATTGAATAGATTTGGTTAGTTTGAGGTGTTTTAAGGTAGAAGGGGATTATTTTGTAAGTGTATAAATGATTGATTTTTTTGTTGAATTTGGGGTATTTAAAGTATTGTTATAGTGGATTTTAACTTATGTTGTGTTTGTTGAGTAATATGTAGTATTGTATTGTTATTATGTGGTATTGTTTGTATATTTAGTTATAGTTAAATTTGTATAGTGTGGAGAGTGAATTGATTGATTGTGAAGGGT
+
IIIIIIIIIIIIIIIIIIIIIIIIIIIIIIIIIIIIIIIIIIIIIIIIIIIIIIIIIIIIIIIIIIIIIIIIIIIIIIIIIIIIIIIIIIIIIIIIIIIIIIIIIIIIIIIIIIIIIIIIIIIIIIIIIIIIIIIIIIIIIIIIIIIIIIIIIIIIIIIIIIIIIIIIIIIIIIIIIIIIIIIIIIIIIIIIIIIIIIIIIIIIIIIIIIIIIIIIIIIIIIIIIIIIIIIIIIIIIIIIIIIIIIIIIIIIIIIIIIIIIIIIIIIIIIIIIIIIIIIIIIIIIIIIIIIIIIIIIIIIIIIIIIIIIIIIIIIIIIIIIIIIIIIIIIIIIIIIIIIIIIIIIIIIII
@R0000086
TGGTTGAATTTTAGTTTTTGTTTTTATGGTTATGGGGTTTTGGTGGATGTATGTATGTGGTAGTTTTTATGTTTTTTGTTTATAATTGATTTTGTATTGAGTTTGGATTGAATAGATTTGGTTAGTTTGAGGAGTTTTAAGGTAGAAGGGGATTATTTTGTAAGTGTATAAATGATTGATTTTTTTGTTGAATTTGGGGTATTTAAAGTTTTGTTATAGTGGATTTTAATTTATGTTGTGTTTGTTGAGTAATATGTAGTATTGTATTGTTATTATGTGGTATTGTTTGTCTATTTAGTTATAGTTAAATTTGTATAGTGTGGAGAGTGAATTGATTGATTATGAAGGGT
+
IIIIIIIIIIIIIIIIIIIIIIIIIIIIIIIIIIIIIIIIIIIIIIIIIIIIIIIIIIIIIIIIIIIIIIIIIIIIIIIIIIIIIIIIIIIIIIIIIIIIIIIIIIIIIIIIIIIIIIIIIIIIIIIIIIIIIIIIIIIIIIIIIIIIIIIIIIIIIIIIIIIIIIIIIIIIIIIIIIIIIIIIIIIIIIIIIIIIIIIIIIIIIIIIIIIIIIIIIIIIIIIIIIIIIIIIIIIIIIIIIIIIIIIIIIIIIIIIIIIIIIIIIIIIIIIIIIIIIIIIIIIIIIIIIIIIIIIIIIIIIIIIIIIIIIIIIIIIIIIIIIIIIIIIIIIIIIIIIIIIIIIIIIIIII
@R0000087
TGGTTGAATTTTAGTTTTTGTTTTTATGGTTATGGGGTTTCGGTGGACGTACGTACGCGGTAGTTTTTATGTTTTTCGTTTATAATCGATTTTGTATTGAGTTTGGATTGAATAGATTTGGTTAGTTTGAGGAGTTTTAAGGTAGAAGGGGATTATTTCGTAAGTGTATAAATGGTTGATTTTTTTGTTGAATTTGGGGTATTTAAAGTTTTGTTATAGCGGATTTTAATTTATGTCGCGTTTGTCGAGTAATATGTAGTATTGTATTGTGATTACGCGGTATCATTTGTTTATTTAGTTATAGTTAAATTTGTATAGCGTGGAGAGTGAATCGATCGATCGTGAAGGGT
+
IIIIIIIIIIIIIIIIIIIIIIIIIIIIIIIIIIIIIIIIIIIIIIIIIIIIIIIIIIIIIIIIIIIIIIIIIIIIIIIIIIIIIIIIIIIIIIIIIIIIIIIIIIIIIIIIIIIIIIIIIIIIIIIIIIIIIIIIIIIIIIIIIIIIIIIIIIIIIIIIIIIIIIIIIIIIIIIIIIIIIIIIIIIIIIIIIIIIIIIIIIIIIIIIIIIIIIIIIIIIIIIIIIIIIIIIIIIIIIIIIIIIIIIIIIIIIIIIIIIIIIIIIIIIIIIIIIIIIIIIIIIIIIIIIIIIIIIIIIIIIIIIIIIIIIIIIIIIIIIIIIIIIIIIIIIIIIIIIIIIIIIIIIIIII
@R0000088
TGGTTGAATTTTAGTCTTTGTTTTTATGGTTATGGGGTTTTGGTGGATGTATGTATGTGGTAGTTTTTATGTTTTTCGTTTATAATTGATTTTGTATTGAGTTTGGATTGAATAGATTTGGTTAGTTTGAGGAGTTTTAAGGTAGAAGGGGATTATTTTGTAAGTGTATAAATGATTGATTTTTTTGTTGAATTTGGGGTATTTAAAGTTTTGTTATAGTGGATTTTAATTTATGTTGTGTTTGTTGAGTAATATGTAGTATTGTACTGTTATTATGTGGTATTGTTTGTTTATTTAGTCATAGTTAAATTTGTATAGTGTGGAGAGTGAATTGATTGATTGTGAAGGGT
+
IIIIIIIIIIIIIIIIIIIIIIIIIIIIIIIIIIIIIIIIIIIIIIIIIIIIIIIIIIIIIIIIIIIIIIIIIIIIIIIIIIIIIIIIIIIIIIIIIIIIIIIIIIIIIIIIIIIIIIIIIIIIIIIIIIIIIIIIIIIIIIIIIIIIIIIIIIIIIIIIIIIIIIIIIIIIIIIIIIIIIIIIIIIIIIIIIIIIIIIIIIIIIIIIIIIIIIIIIIIIIIIIIIIIIIIIIIIIIIIIIIIIIIIIIIIIIIIIIIIIIIIIIIIIIIIIIIIIIIIIIIIIIIIIIIIIIIIIIIIIIIIIIIIIIIIIIIIIIIIIIIIIIIIIIIIIIIIIIIIIIIIIIIIIII
@R0000089
TGGTTGAATTTTAGTTTTTGTTTTTATGGTTATGGGGTTTCGGTGGACGTACGTACGCGGTAGTTTTTATGTTTTTCGTTTATACTCGATTTTGTATTGAGTTTGGATTGAATAGATTTGGTTATTTTGAGGAGTTTTAAGGTAGAAGGGGATTATTTCGTAAGTGTATAAATGGTTGATTTTTTTGTTGAATTTGGGGTATTTAAAGTTTTGTTATAGCGGATTTTAATTTATGTGGCGTTTGTCGAGCAATATGTAGTATTGTATTGTTATTACGCGGTATCGTTTGTTTATTTAGTTATAGTTAAATTTGTATAGCGTGGAGAGTGAATCGATCGATCGTGAACGGT
+
IIIIIIIIIIIIIIIIIIIIIIIIIIIIIIIIIIIIIIIIIIIIIIIIIIIIIIIIIIIIIIIIIIIIIIIIIIIIIIIIIIIIIIIIIIIIIIIIIIIIIIIIIIIIIIIIIIIIIIIIIIIIIIIIIIIIIIIIIIIIIIIIIIIIIIIIIIIIIIIIIIIIIIIIIIIIIIIIIIIIIIIIIIIIIIIIIIIIIIIIIIIIIIIIIIIIIIIIIIIIIIIIIIIIIIIIIIIIIIIIIIIIIIIIIIIIIIIIIIIIIIIIIIIIIIIIIIIIIIIIIIIIIIIIIIIIIIIIIIIIIIIIIIIIIIIIIIIIIIIIIIIIIIIIIIIIIIIIIIIIIIIIIIIIII
@R0000090
TGGTTGAATTTTAGTTTTTGTTTTTATGGTTATGGGGTTTCGGTGGACGTACGTACGCGGTAGTTTTTATGTTTTACGTTTATAATCGATTTTGTATTGAGTTTGGATTGAATAGATTTGGTTAGTTTGAGGAGTTTTAAGGTAGAAGGGGATTATTTCGTAAGTGTATAAATGGTTGATTTTTTTGTTGAATTTGGGGTATTTAAAGTTTTGTTATAGCGGATTTTAATTTATGTCGCGTTTGTCGAGTAATATGTAGTATTGTATTGTTATTACGCGGTATCGTTTGTTTATTTAGTTATAGTTAAATTTGTACAGCGTGGAGAGTGAATCGATCGATCGTGAAGGGT
+
IIIIIIIIIIIIIIIIIIIIIIIIIIIIIIIIIIIIIIIIIIIIIIIIIIIIIIIIIIIIIIIIIIIIIIIIIIIIIIIIIIIIIIIIIIIIIIIIIIIIIIIIIIIIIIIIIIIIIIIIIIIIIIIIIIIIIIIIIIIIIIIIIIIIIIIIIIIIIIIIIIIIIIIIIIIIIIIIIIIIIIIIIIIIIIIIIIIIIIIIIIIIIIIIIIIIIIIIIIIIIIIIIIIIIIIIIIIIIIIIIIIIIIIIIIIIIIIIIIIIIIIIIIIIIIIIIIIIIIIIIIIIIIIIIIIIIIIIIIIIIIIIIIIIIIIIIIIIIIIIIIIIIIIIIIIIIIIIIIIIIIIIIIIIII
@R0000091
TGGTTGAATTTTAGTTTTTGTTTTTATGGTTATGGGGTTTCGGTGGACGTACGTACGCGGTAGTTTTTATGTTTTTCGTTTATAATCGATTTTGTATTGAGTTTGGATTGAATAGATTTGGTTAGTTTGAGGAGTTTTAAGGTAGAAGGGGATTATTTCGTAAGTGTATAAATGGTTGATTTTTTTGTTGAATTTGGGGTATTTAAAGTTTTGTTATAGCGGATTTTAATTTATGTCGCGTTTGTCGAGTAATATGTAGTATTGTATTGTTATTACGCGGTATCGTTTGTTTATTTAGTTATAGTTAAATTTGTATAGCGTGGAGAGTGAATCGATCGATCGTGAAGGGT
+
IIIIIIIIIIIIIIIIIIIIIIIIIIIIIIIIIIIIIIIIIIIIIIIIIIIIIIIIIIIIIIIIIIIIIIIIIIIIIIIIIIIIIIIIIIIIIIIIIIIIIIIIIIIIIIIIIIIIIIIIIIIIIIIIIIIIIIIIIIIIIIIIIIIIIIIIIIIIIIIIIIIIIIIIIIIIIIIIIIIIIIIIIIIIIIIIIIIIIIIIIIIIIIIIIIIIIIIIIIIIIIIIIIIIIIIIIIIIIIIIIIIIIIIIIIIIIIIIIIIIIIIIIIIIIIIIIIIIIIIIIIIIIIIIIIIIIIIIIIIIIIIIIIIIIIIIIIIIIIIIIIIIIIIIIIIIIIIIIIIIIIIIIIIIII
@R0000092
TGGTTGAATTTTAGTTTTTGTTTTTATGGTTATGGGGTTTCGGTGGATGTACGTACGCGGTAGTTTTTATGTTTTTCGTTTATAATCGATTTTGTATTGAGTTTGGATTGAATAGATTTGGTTAGTTTGAGGAGTTTTAAGGTAGAAGGAGATTATTTCGTAAGTGTATAAATGGTTGATTTTTTTGTTGAATTTGGGGTACTTAAAGTTTTGTTATAGCGGATTTTAATTTATGTCGCGTTTGTCGAGTAATATGTAGTATTGTATTGTTATTACGCGGTATCGTTTGTTTATTTAGTTATAGTTAAATTTGTATAGCGTGGAGAGTGAATCGATCGATCGTGAAGGGT
+
IIIIIIIIIIIIIIIIIIIIIIIIIIIIIIIIIIIIIIIIIIIIIIIIIIIIIIIIIIIIIIIIIIIIIIIIIIIIIIIIIIIIIIIIIIIIIIIIIIIIIIIIIIIIIIIIIIIIIIIIIIIIIIIIIIIIIIIIIIIIIIIIIIIIIIIIIIIIIIIIIIIIIIIIIIIIIIIIIIIIIIIIIIIIIIIIIIIIIIIIIIIIIIIIIIIIIIIIIIIIIIIIIIIIIIIIIIIIIIIIIIIIIIIIIIIIIIIIIIIIIIIIIIIIIIIIIIIIIIIIIIIIIIIIIIIIIIIIIIIIIIIIIIIIIIIIIIIIIIIIIIIIIIIIIIIIIIIIIIIIIIIIIIIIII
@R0000093
TGGTTGAATTTTAGTTTTTGTTTTTATGGTTATGGGGTTTCGGTGGACGCACGTACGCGGTAGTTTTTATGTTTTTCGTTTATAATCGATTTTGTATTGAGTTTGGATTGAATAGATTTGGTTAGTTTGAGGAGTTTTAAGGTAGAAGGGGATTATTTCGTAAGTGTATAAATGGTTGATTTTTTTGTTGAATTTGGGGTATTTAAAGTTTTGTTATAGCGGATTTTAATTTATGTCGCGTTTGTCGAGTAATATGTAGTATTGTATTGTTATTACGCGGTATCGTTTGTTTATTTAGTTATAGTTAAATTTGTATAGCGTGGAGAGTGAATCGATCGATCGTGAAGGGT
+
IIIIIIIIIIIIIIIIIIIIIIIIIIIIIIIIIIIIIIIIIIIIIIIIIIIIIIIIIIIIIIIIIIIIIIIIIIIIIIIIIIIIIIIIIIIIIIIIIIIIIIIIIIIIIIIIIIIIIIIIIIIIIIIIIIIIIIIIIIIIIIIIIIIIIIIIIIIIIIIIIIIIIIIIIIIIIIIIIIIIIIIIIIIIIIIIIIIIIIIIIIIIIIIIIIIIIIIIIIIIIIIIIIIIIIIIIIIIIIIIIIIIIIIIIIIIIIIIIIIIIIIIIIIIIIIIIIIIIIIIIIIIIIIIIIIIIIIIIIIIIIIIIIIIIIIIIIIIIIIIIIIIIIIIIIIIIIIIIIIIIIIIIIIIII
@R0000094
TGGTTGAATTTTAGTTTTTGTTTTTATGGTTATGGGGTTTCGGTGGACGTACGTACGCGGCAGTTTTTATGTTTTTCGTTTATAATCGATTTTGTATTGAGTTTGGATTGAATAGATTTGGTTAGTTTGAGGAGTTTTAAGGTAGAAGGGGATTATTTCGTAAGTGTATAAATGGTTGATTTTTTTGTTGAATTTGGGGTATTTAAAGTTTTGTTATAGCGGATTTTAATTTATGTCGTGTTTGTCGAGTAGTATGTAGTATTGTATTGTTATTACGCGGTATCGTTTGTTTATTTAGTTATAGTTAAATTTGTATAGCGTGGAGAGTGAATCAATCGATCGTGAAGGGT
+
IIIIIIIIIIIIIIIIIIIIIIIIIIIIIIIIIIIIIIIIIIIIIIIIIIIIIIIIIIIIIIIIIIIIIIIIIIIIIIIIIIIIIIIIIIIIIIIIIIIIIIIIIIIIIIIIIIIIIIIIIIIIIIIIIIIIIIIIIIIIIIIIIIIIIIIIIIIIIIIIIIIIIIIIIIIIIIIIIIIIIIIIIIIIIIIIIIIIIIIIIIIIIIIIIIIIIIIIIIIIIIIIIIIIIIIIIIIIIIIIIIIIIIIIIIIIIIIIIIIIIIIIIIIIIIIIIIIIIIIIIIIIIIIIIIIIIIIIIIIIIIIIIIIIIIIIIIIIIIIIIIIIIIIIIIIIIIIIIIIIIIIIIIIIII
@R0000095
TGGTTGAATTTTAGTTTTTGTTTTTATGGTTATGGGGTTTTGGTGGATGTATGTATGTGGTAGTTTTTATGTTTTTTGTTTATAATTGATTTTGTATTGAGTTTGGATTGAATAGATTTGGTTAGTTTGAGGAGTTTTAAGGTAGAAGGGGATTATTTTGTAAGTGTATAAATGATTGATTTTTTTGTTGAATTTGGGGTATTTAAAGTTTTGTTATAGTGGATTTTAATTTATGTTGTGTTTGTTAAGTAATATGTAGTATTGTATTGTTATTATGTGGTATTTTTTGTTTATTTAGTTATAGTTAAATTTGTATAGTGTGGAGAGTGAATCGATCGATTGTGAAGGGT
+
IIIIIIIIIIIIIIIIIIIIIIIIIIIIIIIIIIIIIIIIIIIIIIIIIIIIIIIIIIIIIIIIIIIIIIIIIIIIIIIIIIIIIIIIIIIIIIIIIIIIIIIIIIIIIIIIIIIIIIIIIIIIIIIIIIIIIIIIIIIIIIIIIIIIIIIIIIIIIIIIIIIIIIIIIIIIIIIIIIIIIIIIIIIIIIIIIIIIIIIIIIIIIIIIIIIIIIIIIIIIIIIIIIIIIIIIIIIIIIIIIIIIIIIIIIIIIIIIIIIIIIIIIIIIIIIIIIIIIIIIIIIIIIIIIIIIIIIIIIIIIIIIIIIIIIIIIIIIIIIIIIIIIIIIIIIIIIIIIIIIIIIIIIIIII
@R0000096
TGGTTGAATTTTAGTTTTTGTTTTTATGGTTATGGGGTTTTGGTGGATGTATGTATGTGGTAGTTTTTATGTTTTTTGTTTACAATTGATTTTGTATTGAGTTTGGATTGAATAGATTTGGTTAGTTTGAGGAGTTTTAAGGTAGAAGGGGATTATTTTGTAAGCGTATAAATGATTGATTTTTTTGTTGAATTTGGGGTATTTAAAGTTTTGTTATAGTGGATTTTAATTTATGTTGTGTTTGTTGAGTAATATGTAGTATTGTATTGTTATTACGTGGTATCGTTTGTTTATTTAGTTATAGTTAAATTTGTATAGTGTGGAGAGTGAATTGATTGATTGTGAAGGGT
+
IIIIIIIIIIIIIIIIIIIIIIIIIIIIIIIIIIIIIIIIIIIIIIIIIIIIIIIIIIIIIIIIIIIIIIIIIIIIIIIIIIIIIIIIIIIIIIIIIIIIIIIIIIIIIIIIIIIIIIIIIIIIIIIIIIIIIIIIIIIIIIIIIIIIIIIIIIIIIIIIIIIIIIIIIIIIIIIIIIIIIIIIIIIIIIIIIIIIIIIIIIIIIIIIIIIIIIIIIIIIIIIIIIIIIIIIIIIIIIIIIIIIIIIIIIIIIIIIIIIIIIIIIIIIIIIIIIIIIIIIIIIIIIIIIIIIIIIIIIIIIIIIIIIIIIIIIIIIIIIIIIIIIIIIIIIIIIIIIIIIIIIIIIIIII
@R0000097
TGGTTGAATTTTAGTTTTTGTTTTTATGGTTATGGGGTTTTGGTGGATGTATGTATGTGGTAGTTTTTATGTTTTTTGTTTATAATTGATTTTGTATTGAGTTTAGATTGAATAGATTTGGTTAGTTTGAGGAGTTTTAAGGTAGAAGGGGATTATTTTGTAAGTGTATAAATGATTGATTTTTTTGTTGAATTTGGGGTATTTAAAGTTTTGTTATAGCGGATTTTAATTTATGTTGTGTTTGTTGAGTAATATGTAGTATTGTATTGTTATTATGTGGTATTGTTTGTTTATTTAGTTATAGTTAAATTTGTATAGTGTGGAGAGTGAATTGATTGATTGTGAAGGGT
+
IIIIIIIIIIIIIIIIIIIIIIIIIIIIIIIIIIIIIIIIIIIIIIIIIIIIIIIIIIIIIIIIIIIIIIIIIIIIIIIIIIIIIIIIIIIIIIIIIIIIIIIIIIIIIIIIIIIIIIIIIIIIIIIIIIIIIIIIIIIIIIIIIIIIIIIIIIIIIIIIIIIIIIIIIIIIIIIIIIIIIIIIIIIIIIIIIIIIIIIIIIIIIIIIIIIIIIIIIIIIIIIIIIIIIIIIIIIIIIIIIIIIIIIIIIIIIIIIIIIIIIIIIIIIIIIIIIIIIIIIIIIIIIIIIIIIIIIIIIIIIIIIIIIIIIIIIIIIIIIIIIIIIIIIIIIIIIIIIIIIIIIIIIIIII
@R0000098
TGGTTGAATTTTAGTTTTTGTTTTTATGGTTATGGGGTTTCGGTGGACGTACGTACGCGGTAGTTTTTATGTTTTTCGTTTATAATCGATTTTGTATTGAGTTTGGATTGAATAGATTTGGTTAGTTTGAGGAGTTTTAAGGTAGAAGGGGATCATTTCGTAAGTGTATAAATGGTTGATTTTTTTGTTGAATTTGGGGTATTTAAAGTTTTGTTATAGCGGATTTTAATCTATGTCGCGTTTGTCGAGTAATATGTAGTATTGTATTGTTATTACGCGGTATCGTTTGTTTATTTAGTTATAGTTAAATTTGTATAGCGTGGAGAGTGAATCGATCGATCGTGAAGGGT
+
IIIIIIIIIIIIIIIIIIIIIIIIIIIIIIIIIIIIIIIIIIIIIIIIIIIIIIIIIIIIIIIIIIIIIIIIIIIIIIIIIIIIIIIIIIIIIIIIIIIIIIIIIIIIIIIIIIIIIIIIIIIIIIIIIIIIIIIIIIIIIIIIIIIIIIIIIIIIIIIIIIIIIIIIIIIIIIIIIIIIIIIIIIIIIIIIIIIIIIIIIIIIIIIIIIIIIIIIIIIIIIIIIIIIIIIIIIIIIIIIIIIIIIIIIIIIIIIIIIIIIIIIIIIIIIIIIIIIIIIIIIIIIIIIIIIIIIIIIIIIIIIIIIIIIIIIIIIIIIIIIIIIIIIIIIIIIIIIIIIIIIIIIIIIII
@R0000099
TGGTTGAATTTTAGTTTCTGTTTTTATGGTTATGGGGTTTCGGTGGACGCACGTACGCGGTAGTTTTTATGTTTTTCGTTTACAATCGATTTTGTATTGAGTTTGGATTGAATAGATTTGGTTAGTTTGAGGAGTTTTAAGGTAGAAGGGGATTATTTCGTAAGTGTATAAATGGTTGATTTTTTTGTTGAATTTGGGGTATTTAAAGTTTTGTTATAGCGGATTTTAATTTATGTCGCGTTTGTCGAGTAATATGTAGTATTGTATTGTTATCACGCGGTATCGATTGTTTATTTAGTTATAGTTAAATTTGTATAGCGTGGAGAGTGAATCGATCGATCGTGAAGGGT
+
IIIIIIIIIIIIIIIIIIIIIIIIIIIIIIIIIIIIIIIIIIIIIIIIIIIIIIIIIIIIIIIIIIIIIIIIIIIIIIIIIIIIIIIIIIIIIIIIIIIIIIIIIIIIIIIIIIIIIIIIIIIIIIIIIIIIIIIIIIIIIIIIIIIIIIIIIIIIIIIIIIIIIIIIIIIIIIIIIIIIIIIIIIIIIIIIIIIIIIIIIIIIIIIIIIIIIIIIIIIIIIIIIIIIIIIIIIIIIIIIIIIIIIIIIIIIIIIIIIIIIIIIIIIIIIIIIIIIIIIIIIIIIIIIIIIIIIIIIIIIIIIIIIIIIIIIIIIIIIIIIIIIIIIIIIIIIIIIIIIIIIIIIIIIII
@R0000100
TGGTTGAATTTTAGTTTTTGTTTTTCTGGTTATGGGGTTTCGGTGGACGTACGTACGCGGTAGTTTTTATGTTTTTCGTTTATAATCGATTTTGTATTGAGTTTGGATTGAATAGATTTGGTTAGTTTGAGGAGTTTTAAGGTAGAAGGGGATTATTTCGTAAGTGTATAAATGGTTGATTCTTTTGTTGAATTTGGGGTATTTAAAGTTTTTTTATAGCGGATTTTAATTTATGTCGCGTTTGTCGAGTAATATGTAGTATTGTATTGTTATTACGCGGTATCGTTTGTTTATTTAGTTATAGTTAAATTTGTATAGCGTGGAGAGTGAATCGATCGATCGTGAGGGGT
+
IIIIIIIIIIIIIIIIIIIIIIIIIIIIIIIIIIIIIIIIIIIIIIIIIIIIIIIIIIIIIIIIIIIIIIIIIIIIIIIIIIIIIIIIIIIIIIIIIIIIIIIIIIIIIIIIIIIIIIIIIIIIIIIIIIIIIIIIIIIIIIIIIIIIIIIIIIIIIIIIIIIIIIIIIIIIIIIIIIIIIIIIIIIIIIIIIIIIIIIIIIIIIIIIIIIIIIIIIIIIIIIIIIIIIIIIIIIIIIIIIIIIIIIIIIIIIIIIIIIIIIIIIIIIIIIIIIIIIIIIIIIIIIIIIIIIIIIIIIIIIIIIIIIIIIIIIIIIIIIIIIIIIIIIIIIIIIIIIIIIIIIIIIIIII
@R0000101
TGGTTGAATTTTAGTTTTTGTTTTTATGGTTATGGGGTTTTGGTGGATGTATGTATGTGGTAGTTTTTATGTTTTTTGTTTATAATTGATTTTGTATTGAGTTTGGATTGAATAGATTTGGTTAGTTTGAGGAGTTTTAAGGTAGAAGGGGATTATTTTGTAAGTGTATAAATGATTGATTTTTTTGTTGAATTTGGGGTATTTAAAGTTTTGTTATAGTGGATTTTAATTTATGTTGTGTTTGTTGAGTAATATGTAGTATTGTATTGTTATTATGTGGTATTGTTTGTTTATTTAGTTATAGTTAAATTTGTATAGTGTGGAGAGTGAATTGATTGATTGTGAAGGGT
+
IIIIIIIIIIIIIIIIIIIIIIIIIIIIIIIIIIIIIIIIIIIIIIIIIIIIIIIIIIIIIIIIIIIIIIIIIIIIIIIIIIIIIIIIIIIIIIIIIIIIIIIIIIIIIIIIIIIIIIIIIIIIIIIIIIIIIIIIIIIIIIIIIIIIIIIIIIIIIIIIIIIIIIIIIIIIIIIIIIIIIIIIIIIIIIIIIIIIIIIIIIIIIIIIIIIIIIIIIIIIIIIIIIIIIIIIIIIIIIIIIIIIIIIIIIIIIIIIIIIIIIIIIIIIIIIIIIIIIIIIIIIIIIIIIIIIIIIIIIIIIIIIIIIIIIIIIIIIIIIIIIIIIIIIIIIIIIIIIIIIIIIIIIIIII
@R0000102
TGGTTGAATTTTAGTTTTTGTTTTTATGGTTATGGGGTTTCGGTGGACGTACGTACGCGGTAGTTTTTATGTCTTTCGTTTATAATCGATTTTGTATTGAGTTTGGATTGAATAGATTTGCTTAGTTTGAGGAGTTTTAAGGTAGAAGGGGATTATTTCGTAAGTGTATAAATGGTTGATTTTTTTGTGGAATTTGGGGTATTTAAAGTTTTGTTATAGTGGATTTTAATTTATGTCGCGTTTGTCGAGTAATATGTAGTATTGTATTGTTATTACGCGGTATCGTTTGTTTATATAGTTATAGTTAAATTTGTATAGCGTGGAGAGTGAATCGATCGATCGTGAAGGGT
+
IIIIIIIIIIIIIIIIIIIIIIIIIIIIIIIIIIIIIIIIIIIIIIIIIIIIIIIIIIIIIIIIIIIIIIIIIIIIIIIIIIIIIIIIIIIIIIIIIIIIIIIIIIIIIIIIIIIIIIIIIIIIIIIIIIIIIIIIIIIIIIIIIIIIIIIIIIIIIIIIIIIIIIIIIIIIIIIIIIIIIIIIIIIIIIIIIIIIIIIIIIIIIIIIIIIIIIIIIIIIIIIIIIIIIIIIIIIIIIIIIIIIIIIIIIIIIIIIIIIIIIIIIIIIIIIIIIIIIIIIIIIIIIIIIIIIIIIIIIIIIIIIIIIIIIIIIIIIIIIIIIIIIIIIIIIIIIIIIIIIIIIIIIIIII
@R0000103
TGGTTGAATTTTAGTTTTTGTTTTTATGGTTATGGGGTTTTGGTGGATGTATGTATGTGGTAGTTTTTATGTTTTTCGTTTATAATTGATTTTGTATTGAGTTTGGATTGAATAGATTTGGTTAGTTTGAGGAGTTTTAAGGTAGAAGGGGATTATTTTGTAAGTGTATAAATGAATGATTTTTTTGTTGAATTTGGGGTATTTAAAGTTTTGTTATAGTGGATTTTAATTTATGTTGTGTTTGTTGAGTAATATGTAGTATTGTATTGTTATTATCTGGTATTGTTTGTTTATTTAGTTATAGTTAAATTTGTATAGTGTGGAGAGTGAATTGATTGATTGTGAAGGGT
+
IIIIIIIIIIIIIIIIIIIIIIIIIIIIIIIIIIIIIIIIIIIIIIIIIIIIIIIIIIIIIIIIIIIIIIIIIIIIIIIIIIIIIIIIIIIIIIIIIIIIIIIIIIIIIIIIIIIIIIIIIIIIIIIIIIIIIIIIIIIIIIIIIIIIIIIIIIIIIIIIIIIIIIIIIIIIIIIIIIIIIIIIIIIIIIIIIIIIIIIIIIIIIIIIIIIIIIIIIIIIIIIIIIIIIIIIIIIIIIIIIIIIIIIIIIIIIIIIIIIIIIIIIIIIIIIIIIIIIIIIIIIIIIIIIIIIIIIIIIIIIIIIIIIIIIIIIIIIIIIIIIIIIIIIIIIIIIIIIIIIIIIIIIIIII
@R0000104
TGGTTGAATATTAGTTTTTGTTTTTATGGTTATGGGGTTTTGGTGGATGTATGTATGTGGTAGTTTTTATGTTTTTTGTTTATAATTGATTTTGTATTGAGTTTGGATTGAATAGATTTGGTTAGTTTGAGGAGTTTTAAGGTAGAAGGGGATTACTTTGTAAGTGTATAAATGATTGATTTTTTTGTTGAATTTGGGGTATTTAAAGTTTTGTTATAGTGGATTTTAACTTATGTTGTGTTTGTTGAGTAATATGTAGTATTGTATTGTTATTATGTGGTATTGTTTGTTTATTTTGTTATATTTAAATTTGTATAGTGTGGAGAGTGAATTGATTGATTGTGAAGGGT
+
IIIIIIIIIIIIIIIIIIIIIIIIIIIIIIIIIIIIIIIIIIIIIIIIIIIIIIIIIIIIIIIIIIIIIIIIIIIIIIIIIIIIIIIIIIIIIIIIIIIIIIIIIIIIIIIIIIIIIIIIIIIIIIIIIIIIIIIIIIIIIIIIIIIIIIIIIIIIIIIIIIIIIIIIIIIIIIIIIIIIIIIIIIIIIIIIIIIIIIIIIIIIIIIIIIIIIIIIIIIIIIIIIIIIIIIIIIIIIIIIIIIIIIIIIIIIIIIIIIIIIIIIIIIIIIIIIIIIIIIIIIIIIIIIIIIIIIIIIIIIIIIIIIIIIIIIIIIIIIIIIIIIIIIIIIIIIIIIIIIIIIIIIIIIII
@R0000105
TGGTTGAATTTTAGTTTTTGTTTTTATGGTTATGGGGTTTTGGTGGATGTATGTATGTGGTAGTTTTTATGTTTTTTGTTTATAATTGATTTTGTATTGAGTTTGGATTGAATAGATTTGGTTAGTTTGAGGAGTTTTAAGGTAGAAGGGGATTATTTTGTAAGTGTATAAATGATTGATTTTTTTGTTGAATTTGGGGTATTTAAAGTTTTGTTATAGTGGATTTTAATTTATGTTGTGTTTGTTGAGTAATATGTAGTATTGTATTGTTATTATGTGGTATTGTTTGTTTATTTAGTTATAGTTAAATTTGTATAGTGTGGAGAGTGAATTGATTGATTGTGAAGGGT
+
IIIIIIIIIIIIIIIIIIIIIIIIIIIIIIIIIIIIIIIIIIIIIIIIIIIIIIIIIIIIIIIIIIIIIIIIIIIIIIIIIIIIIIIIIIIIIIIIIIIIIIIIIIIIIIIIIIIIIIIIIIIIIIIIIIIIIIIIIIIIIIIIIIIIIIIIIIIIIIIIIIIIIIIIIIIIIIIIIIIIIIIIIIIIIIIIIIIIIIIIIIIIIIIIIIIIIIIIIIIIIIIIIIIIIIIIIIIIIIIIIIIIIIIIIIIIIIIIIIIIIIIIIIIIIIIIIIIIIIIIIIIIIIIIIIIIIIIIIIIIIIIIIIIIIIIIIIIIIIIIIIIIIIIIIIIIIIIIIIIIIIIIIIIIII
@R0000106
TGGTTGAATTTTAGTTTTTGTTTTTATGGTTATGGGGTTTTGGTGGATGTATGTATGTTGTAGTTTTTATGTTTTTTGTTTATAACTGATTTTGTATTGAGTTTGGATTGAATAGATTTGGTTAGTTTGAGGAGTTTTAAGGTAGAAGGGGATTATTTTGTAAGTGTATAAATGATTGATTTTTTTGTTGAATTTGGGGTATTTAAAGTTTTGTTATAGTGGATATTAATTTATGTTGTGTTTGTTGAGTAAAATGTAGTATTGTATTGTTATTATGTGGTATTGTTTGTTTATTTAGTAATAGTTAAATTTGTATAGTGTGGAGAGTGAATTGATTGATTGTGAAGGGT
+
IIIIIIIIIIIIIIIIIIIIIIIIIIIIIIIIIIIIIIIIIIIIIIIIIIIIIIIIIIIIIIIIIIIIIIIIIIIIIIIIIIIIIIIIIIIIIIIIIIIIIIIIIIIIIIIIIIIIIIIIIIIIIIIIIIIIIIIIIIIIIIIIIIIIIIIIIIIIIIIIIIIIIIIIIIIIIIIIIIIIIIIIIIIIIIIIIIIIIIIIIIIIIIIIIIIIIIIIIIIIIIIIIIIIIIIIIIIIIIIIIIIIIIIIIIIIIIIIIIIIIIIIIIIIIIIIIIIIIIIIIIIIIIIIIIIIIIIIIIIIIIIIIIIIIIIIIIIIIIIIIIIIIIIIIIIIIIIIIIIIIIIIIIIIII
@R0000107
TGGTTGAATTTTAGTTTTTGTTTTTATGGTTATGGGGTTTTGGTGGATGTATGTATGCGGTAGTTTTTATGTTTTTTGTTTATAATTGATTTTGTCTTGAGTTTGGATTGAATAGATTTGGTTAGTTTGAGGAGTTTTAAGGTAGAAGGGGTTTATTTTGTAAGTGTATAAATGATTGATTTTTTTGTTGAATTTGGGGTATTTAAAGCTTTGTTATAGTGGGTTTTAATTTATGTTGTGTTTGTTGAGTAATATGTAGTATTGTATTGTTATTATGTGGTATCGTTTGTTTATTTAGTTATAGTTAAATTTGTATAGTGGGGAGAGTGAATTGATTGATTGTGAAGGGT
+
IIIIIIIIIIIIIIIIIIIIIIIIIIIIIIIIIIIIIIIIIIIIIIIIIIIIIIIIIIIIIIIIIIIIIIIIIIIIIIIIIIIIIIIIIIIIIIIIIIIIIIIIIIIIIIIIIIIIIIIIIIIIIIIIIIIIIIIIIIIIIIIIIIIIIIIIIIIIIIIIIIIIIIIIIIIIIIIIIIIIIIIIIIIIIIIIIIIIIIIIIIIIIIIIIIIIIIIIIIIIIIIIIIIIIIIIIIIIIIIIIIIIIIIIIIIIIIIIIIIIIIIIIIIIIIIIIIIIIIIIIIIIIIIIIIIIIIIIIIIIIIIIIIIIIIIIIIIIIIIIIIIIIIIIIIIIIIIIIIIIIIIIIIIIII
@R0000108
TGGTTGAATTTTAGTTTTTGTTTTTATGGTTATGGGGTTTCGGTGGACCTACGTACGCGGTAGTTTTTATGTTTTTCGTTTATAATCGATTTTGTATTGAGTTTGGATTGAATAGATTTGGTTAGTTTGAGGAGTTTTAAGGTAGAAGGGGATTATTTCGTAAGTGTATAAATGGCTGATTTTTTTGTTGAATTTGGGGTATTTAAAGTTTTGTTATAGCGGATTTTAATTTATGTCGTGTCTGTCGAGTAATATGTAGTATTGTATTGTTATTACGCGGTATCGTTTGTTTATTTAGTTATAGTTAAATTTGTATAGCGTGGAGAGTGAATCGATCGATCGTGAAGGGT
+
IIIIIIIIIIIIIIIIIIIIIIIIIIIIIIIIIIIIIIIIIIIIIIIIIIIIIIIIIIIIIIIIIIIIIIIIIIIIIIIIIIIIIIIIIIIIIIIIIIIIIIIIIIIIIIIIIIIIIIIIIIIIIIIIIIIIIIIIIIIIIIIIIIIIIIIIIIIIIIIIIIIIIIIIIIIIIIIIIIIIIIIIIIIIIIIIIIIIIIIIIIIIIIIIIIIIIIIIIIIIIIIIIIIIIIIIIIIIIIIIIIIIIIIIIIIIIIIIIIIIIIIIIIIIIIIIIIIIIIIIIIIIIIIIIIIIIIIIIIIIIIIIIIIIIIIIIIIIIIIIIIIIIIIIIIIIIIIIIIIIIIIIIIIIII
@R0000109
TGGTTGAATTTTAGTTTTTGTTTTTATGGTTATGGGGTTTCGGTGGACGTACGTACGCGGTAGTTTTTATGTTTTTCGTTTATAATCGATTTTGTATTGAGTTTGGATTGAATAGATTTGGTTAGTTTGAGGAGTTTTAAGGTAGAAGGGGATTATTTCGTAAGTGTATAAATGGTTAATTTTTTTGTTAAATTTGGGGTATTTAAAGTTTTGTTATAGCGGATTTTAATTTATGTCGCGTTTGTCGAGTAATATGTAGTATTGTATTGTTATTACGCGGTATCGTTTGTTTATTTAGTTATAGTTAAATTTGTATAGCGTGGAGAGTGAATGGATTGATCGTGAAGGGT
+
IIIIIIIIIIIIIIIIIIIIIIIIIIIIIIIIIIIIIIIIIIIIIIIIIIIIIIIIIIIIIIIIIIIIIIIIIIIIIIIIIIIIIIIIIIIIIIIIIIIIIIIIIIIIIIIIIIIIIIIIIIIIIIIIIIIIIIIIIIIIIIIIIIIIIIIIIIIIIIIIIIIIIIIIIIIIIIIIIIIIIIIIIIIIIIIIIIIIIIIIIIIIIIIIIIIIIIIIIIIIIIIIIIIIIIIIIIIIIIIIIIIIIIIIIIIIIIIIIIIIIIIIIIIIIIIIIIIIIIIIIIIIIIIIIIIIIIIIIIIIIIIIIIIIIIIIIIIIIIIIIIIIIIIIIIIIIIIIIIIIIIIIIIIIII
@R0000110
TGGTTGAATTTTAGTTTTTGTTTTTATGGTTATGGGGTTTCGGTGGACGTACGTACGCGGTAGTTTTTATGTTTTTCGTTTATAATCGATTTTGTATTGAGTTTGGATTGAATAGATTTGGTTAGTTTGAGGAGTTTTAAGGTAGAAGGGGATTATTTCGTAAGTGTATAAATGGTTGATTTTTTTGTTGAATTTGGGGTATTTAAAGTTTTGTTATAGCGGATTTTAATTTATGTCGCGTTTGTCGAGTAATATGTAGTATTGTATTGTTATTACGCGGTATCGTTTGTTTATTTACTTATAGTTAAATTTGTATAGCGTGGAGAGTGAATCGATCGATTGTGAAGGGT
+
IIIIIIIIIIIIIIIIIIIIIIIIIIIIIIIIIIIIIIIIIIIIIIIIIIIIIIIIIIIIIIIIIIIIIIIIIIIIIIIIIIIIIIIIIIIIIIIIIIIIIIIIIIIIIIIIIIIIIIIIIIIIIIIIIIIIIIIIIIIIIIIIIIIIIIIIIIIIIIIIIIIIIIIIIIIIIIIIIIIIIIIIIIIIIIIIIIIIIIIIIIIIIIIIIIIIIIIIIIIIIIIIIIIIIIIIIIIIIIIIIIIIIIIIIIIIIIIIIIIIIIIIIIIIIIIIIIIIIIIIIIIIIIIIIIIIIIIIIIIIIIIIIIIIIIIIIIIIIIIIIIIIIIIIIIIIIIIIIIIIIIIIIIIIII
@R0000111
TGGTTGAATTTTAGTTTTTGTTTTTATGGTTATGGGGTTTTGGTGGATGTATGTATGTGGTAGTTTTTATGTTTTTTGCTTATAATTGATTTTGTATTGAGTTTGGATTGAATAGATTTGGTTAGTTTGAGGAGTTTTAAGGTAGAAGGGGATTATTTTGTAAGTGTATAAATGATTGATTTTTTTGTTGAATTTGGGGTATTTAAAGTTTTGTTATAGTGGACTTTAATTTATGTTGTGTTTGTTGAGTAATATGTCGTATTGTATTGTTATTATGTGGTATTGTTTGTTTATTTAGTTATAGTTAAATCTGCATAGTGTGGAGAGTCAATTGATTGATTGTGAAGGGT
+
IIIIIIIIIIIIIIIIIIIIIIIIIIIIIIIIIIIIIIIIIIIIIIIIIIIIIIIIIIIIIIIIIIIIIIIIIIIIIIIIIIIIIIIIIIIIIIIIIIIIIIIIIIIIIIIIIIIIIIIIIIIIIIIIIIIIIIIIIIIIIIIIIIIIIIIIIIIIIIIIIIIIIIIIIIIIIIIIIIIIIIIIIIIIIIIIIIIIIIIIIIIIIIIIIIIIIIIIIIIIIIIIIIIIIIIIIIIIIIIIIIIIIIIIIIIIIIIIIIIIIIIIIIIIIIIIIIIIIIIIIIIIIIIIIIIIIIIIIIIIIIIIIIIIIIIIIIIIIIIIIIIIIIIIIIIIIIIIIIIIIIIIIIIIII
@R0000112
TGGTTGAATTTTAGTTTTTGTTTTTATGGTTATGGGGTTTCGGTGGACGTACGTACGCGGTAGTTTTTATGTTTTTCGTTTATAATCGATTTTGTATTGAGTTTGGATTGAATAGATTTGGTTAGTTTGAGGAGTTTAAAGGTAGAAGGGGATTATTTCGTAAGTGTATAAATGGTTGATTCTTTTGTTGAATTTGGGGTATTTAAAGTATTGTTATAGCGGATTTTAATTTATGTCGCGTTTGTCGAGTAATATGTAGTATTGTATTGTTATTACGCGGTATCGTTTGTTTATTTAGTTATAGTTAAATTTGTATAGCGTGGAGAGTGAATCGATCGATCGTGAAGGGT
+
IIIIIIIIIIIIIIIIIIIIIIIIIIIIIIIIIIIIIIIIIIIIIIIIIIIIIIIIIIIIIIIIIIIIIIIIIIIIIIIIIIIIIIIIIIIIIIIIIIIIIIIIIIIIIIIIIIIIIIIIIIIIIIIIIIIIIIIIIIIIIIIIIIIIIIIIIIIIIIIIIIIIIIIIIIIIIIIIIIIIIIIIIIIIIIIIIIIIIIIIIIIIIIIIIIIIIIIIIIIIIIIIIIIIIIIIIIIIIIIIIIIIIIIIIIIIIIIIIIIIIIIIIIIIIIIIIIIIIIIIIIIIIIIIIIIIIIIIIIIIIIIIIIIIIIIIIIIIIIIIIIIIIIIIIIIIIIIIIIIIIIIIIIIIII
@R0000113
TGGTTGAATTTTAGTTTTTGTTTTTATGGTTATGGGGTTTTGGTGGATGTATGTATGTGGCAGTTTTTATGTTTTTCGTTTATAATTGATTTTGTATTGAGCTTGGATTGAACAGATTTGGTTAGTTTGAGGAGTTTTAAGGTAGAAGGGGATTATTTTGTAAGTGTATAAATGATTGATTTTTTTGTTGAATTTGGGGTATTTAAAGTTTTGTTATAGTGGATTTCAATTTATGTTGCGTTTGTTGAGTAATATGTAGTATTGTATTGTTATTATGCGGTATTGTTTGTTTATTTAGTTATAGTTAAATTTGTATAGTGTGGAGAGTGAATTGATTGATTGTGAAGGGT
+
IIIIIIIIIIIIIIIIIIIIIIIIIIIIIIIIIIIIIIIIIIIIIIIIIIIIIIIIIIIIIIIIIIIIIIIIIIIIIIIIIIIIIIIIIIIIIIIIIIIIIIIIIIIIIIIIIIIIIIIIIIIIIIIIIIIIIIIIIIIIIIIIIIIIIIIIIIIIIIIIIIIIIIIIIIIIIIIIIIIIIIIIIIIIIIIIIIIIIIIIIIIIIIIIIIIIIIIIIIIIIIIIIIIIIIIIIIIIIIIIIIIIIIIIIIIIIIIIIIIIIIIIIIIIIIIIIIIIIIIIIIIIIIIIIIIIIIIIIIIIIIIIIIIIIIIIIIIIIIIIIIIIIIIIIIIIIIIIIIIIIIIIIIIIII
@R0000114
TGGTTGAATTTTAGTTTTTGTTTTTATGGTTATGGGGTTTCGGTGGACGTACGTACGCGGTAGTTTTTATGTTTTTCGTTTATAATCGATTTTGTATTGAGTTTGGATTGAATAGATTTGGTTAGTTTGAGGAGTTTTAAGGTAGAAGGGGATTATTTCGTAAGTGTATAAATGGTTGATTTTTTTGTTGAATTTGGTGTATTTAAAGTTTTGTTATAGCGGATTTTAATTTATGTCGCGTTTGTCGAGTAATATGTAGTATTGTATTGTTATTACGCGGTATCGTTTGTTTATTTAGTTATAGTTAAATTTGTATAGCGTGGAGAGTGAATCGATCGATCGTGAAGGGT
+
IIIIIIIIIIIIIIIIIIIIIIIIIIIIIIIIIIIIIIIIIIIIIIIIIIIIIIIIIIIIIIIIIIIIIIIIIIIIIIIIIIIIIIIIIIIIIIIIIIIIIIIIIIIIIIIIIIIIIIIIIIIIIIIIIIIIIIIIIIIIIIIIIIIIIIIIIIIIIIIIIIIIIIIIIIIIIIIIIIIIIIIIIIIIIIIIIIIIIIIIIIIIIIIIIIIIIIIIIIIIIIIIIIIIIIIIIIIIIIIIIIIIIIIIIIIIIIIIIIIIIIIIIIIIIIIIIIIIIIIIIIIIIIIIIIIIIIIIIIIIIIIIIIIIIIIIIIIIIIIIIIIIIIIIIIIIIIIIIIIIIIIIIIIIII
@R0000115
TGGTTGAATTTTAGTTTTTGTTTTTATGGTTATGGGGTTTCGGTGGACGTACGTACGCGGTAGTTTTTATGTTTTTCGTTTATAATCGATTTTGTATTGAGTTTGGATTGAATAGATTTGGTTAGTTTGAGGAGTTTTAAGGTAGAAGGGGATTATTTCGTAAGTGTATAAATGGTTGATTTTTTTGTTGAATTTGGGGTATTTAAAGTTTTGTTATAGCGGATTTTAATTTATGTTGCGTTTGTCGAGTAATATGTAGTATTGTATTGTTATTACGCGGTATCGTTTGTTTATTTAGTTATAGTTAAATTTGTATAGCGTGGAGAGTGAATCGATCGATCGTGAAGGGT
+
IIIIIIIIIIIIIIIIIIIIIIIIIIIIIIIIIIIIIIIIIIIIIIIIIIIIIIIIIIIIIIIIIIIIIIIIIIIIIIIIIIIIIIIIIIIIIIIIIIIIIIIIIIIIIIIIIIIIIIIIIIIIIIIIIIIIIIIIIIIIIIIIIIIIIIIIIIIIIIIIIIIIIIIIIIIIIIIIIIIIIIIIIIIIIIIIIIIIIIIIIIIIIIIIIIIIIIIIIIIIIIIIIIIIIIIIIIIIIIIIIIIIIIIIIIIIIIIIIIIIIIIIIIIIIIIIIIIIIIIIIIIIIIIIIIIIIIIIIIIIIIIIIIIIIIIIIIIIIIIIIIIIIIIIIIIIIIIIIIIIIIIIIIIIII
@R0000116
TGGTTGAATTTTAGTTTTTGTTTTTATGGTTATGGGGTTTTGGTGGATGTACGTATGTGGTAGTTTTTATGTTTTTTGTTTATAATTGATTTTGTATTGAGTTTGGATTGAATAGATTTGGTTAGCTTGAGGAGTTTCAAGGTAGAAGGGGATTATTTTGTAAGTGTATAAATGATTGATTTTTTTGTTGAATTTGGGGTATTTAAAGTTTTGTTATAGTGGATTTTAATTTATGTTGTGTTTGTTGAGTAATATGTAGTATTGTATTGTTATTATGTGGTATTGTTTGTTTATTTAGTTATAGTTAAATTTGTATAGTGTGGAGAGTGAATTGATTGATTGTGAAGGGT
+
IIIIIIIIIIIIIIIIIIIIIIIIIIIIIIIIIIIIIIIIIIIIIIIIIIIIIIIIIIIIIIIIIIIIIIIIIIIIIIIIIIIIIIIIIIIIIIIIIIIIIIIIIIIIIIIIIIIIIIIIIIIIIIIIIIIIIIIIIIIIIIIIIIIIIIIIIIIIIIIIIIIIIIIIIIIIIIIIIIIIIIIIIIIIIIIIIIIIIIIIIIIIIIIIIIIIIIIIIIIIIIIIIIIIIIIIIIIIIIIIIIIIIIIIIIIIIIIIIIIIIIIIIIIIIIIIIIIIIIIIIIIIIIIIIIIIIIIIIIIIIIIIIIIIIIIIIIIIIIIIIIIIIIIIIIIIIIIIIIIIIIIIIIIIII
@R0000117
TGGTTGAATTTTAGTTTTTGTTTGTATGGTTATGGGGTTTTGGTGGATGTATGTATGTGTTAGTTTTTATGTTTTTTGTTTATAATCGATTTTGTATTGAGTTTGGATTGAATAGATTTGGTTAGTTTGAGGAGTTTTACGGTAGAAGGGGATTATTTTGTAAGTGTATAAATGATTGATTTTTTTGTTGAATTTGGGGTATTTAAAGTTTTGTTATAGTGGATTTTAATTTATGTTGTGTTTGTTGAGTAATATGTAGTATTGTATTGTTATTATGTGGCATTGTTTGTTTATTTAGTTATAGTTAAATTTGTATAGTGTGGAGAGTGAATTGATTGATTGTGAAGGGT
+
IIIIIIIIIIIIIIIIIIIIIIIIIIIIIIIIIIIIIIIIIIIIIIIIIIIIIIIIIIIIIIIIIIIIIIIIIIIIIIIIIIIIIIIIIIIIIIIIIIIIIIIIIIIIIIIIIIIIIIIIIIIIIIIIIIIIIIIIIIIIIIIIIIIIIIIIIIIIIIIIIIIIIIIIIIIIIIIIIIIIIIIIIIIIIIIIIIIIIIIIIIIIIIIIIIIIIIIIIIIIIIIIIIIIIIIIIIIIIIIIIIIIIIIIIIIIIIIIIIIIIIIIIIIIIIIIIIIIIIIIIIIIIIIIIIIIIIIIIIIIIIIIIIIIIIIIIIIIIIIIIIIIIIIIIIIIIIIIIIIIIIIIIIIIII
@R0000118
TGGTTTAATTTTAGTTTTTGTTTTTATGGTTATGGGGTTTCGGTGGACGTACGTACGCGGTAGTTTTTATGTTTTTCGTTTATAATCGATTTTGTATTGAGTTTGGATTGAATAGATCTGGTTAGTTTGAGGAGTTTTAAGGTAGAAGGGGATTATTTCGTAAGTGTATAAATGGTTGATTTTTTTGTTGAATTTGGGGTATTTAAAGTTTTGTTATAGCGGATTTTAATTTATGTCGCGTTTGTCGAGTAATATGTAGTATTGTATTGTTATCACGCGGTATCGTTTGTTTATTTAGTTATAGTTAAATTTGTATAGCGTGGAGAGTGAATCGATCGATCGTGAAGGGT
+
IIIIIIIIIIIIIIIIIIIIIIIIIIIIIIIIIIIIIIIIIIIIIIIIIIIIIIIIIIIIIIIIIIIIIIIIIIIIIIIIIIIIIIIIIIIIIIIIIIIIIIIIIIIIIIIIIIIIIIIIIIIIIIIIIIIIIIIIIIIIIIIIIIIIIIIIIIIIIIIIIIIIIIIIIIIIIIIIIIIIIIIIIIIIIIIIIIIIIIIIIIIIIIIIIIIIIIIIIIIIIIIIIIIIIIIIIIIIIIIIIIIIIIIIIIIIIIIIIIIIIIIIIIIIIIIIIIIIIIIIIIIIIIIIIIIIIIIIIIIIIIIIIIIIIIIIIIIIIIIIIIIIIIIIIIIIIIIIIIIIIIIIIIIIII
@R0000119
TGGTTGAATTTTAGTTTTTGTTTTTATGGTTATGGGGTTTCGGTGGACGTACGTACGCGGTAGTTTTTATGTTTTTCGTTTATAATCGATTTTGTATTGAGTTTGGATTGAATAGATTTGGTTAGTTTGAGGAGTTTTAAGGTAGAAGGGGATTATTTCGTAAGTGTATAAATGGTTGATTTTTTTGTTGAATTTGGGGTATTTAAAGTTTTGTTATAGCGGATTTTAATTTATGTCGCGTTTGTCGAGTAATATGTAGTATTGTATTGTTATTACGCGGTATCGTTTGTTTATTTAGTTATAGTTAAATTTGTATAGCGTGGAGAGTGAATTGATCGATCGTGAAGGGT
+
IIIIIIIIIIIIIIIIIIIIIIIIIIIIIIIIIIIIIIIIIIIIIIIIIIIIIIIIIIIIIIIIIIIIIIIIIIIIIIIIIIIIIIIIIIIIIIIIIIIIIIIIIIIIIIIIIIIIIIIIIIIIIIIIIIIIIIIIIIIIIIIIIIIIIIIIIIIIIIIIIIIIIIIIIIIIIIIIIIIIIIIIIIIIIIIIIIIIIIIIIIIIIIIIIIIIIIIIIIIIIIIIIIIIIIIIIIIIIIIIIIIIIIIIIIIIIIIIIIIIIIIIIIIIIIIIIIIIIIIIIIIIIIIIIIIIIIIIIIIIIIIIIIIIIIIIIIIIIIIIIIIIIIIIIIIIIIIIIIIIIIIIIIIIII
@R0000120
TGGTTGAATTTTAGTTTTTGTTTTTATGGTTGTGGGGTTTCGGTGGACGTACGTACGCGGTAGTTTTTATGTTTTTCGTTTATAATCGATTTTGTATTGAGTTTGGATTGAATAGATTTGGTTAGTTTGAGGAGTTTTAAGGTAGAATTGGATTATTTCGTAAGTGTATAAATGGTTGATTTTTTTGTTGAATTTGGGGTATTTAAAGTTTTGTTATAGCGGATTTTAATTTATGTCGCGTTTGTCGAGTAATATGTAGTATTGTATTGTTATTACGCGGTATCGTTTGTTTATTTAGTTATAGTTAAATTTGTATAGCGTGGAGAGTGAATCGATCGGTCGTGAAGGGT
+
IIIIIIIIIIIIIIIIIIIIIIIIIIIIIIIIIIIIIIIIIIIIIIIIIIIIIIIIIIIIIIIIIIIIIIIIIIIIIIIIIIIIIIIIIIIIIIIIIIIIIIIIIIIIIIIIIIIIIIIIIIIIIIIIIIIIIIIIIIIIIIIIIIIIIIIIIIIIIIIIIIIIIIIIIIIIIIIIIIIIIIIIIIIIIIIIIIIIIIIIIIIIIIIIIIIIIIIIIIIIIIIIIIIIIIIIIIIIIIIIIIIIIIIIIIIIIIIIIIIIIIIIIIIIIIIIIIIIIIIIIIIIIIIIIIIIIIIIIIIIIIIIIIIIIIIIIIIIIIIIIIIIIIIIIIIIIIIIIIIIIIIIIIIIII
@R0000121
TGGTTGAATTTTAGTTTTTGTTTTTATGGTTATGGGGTTTTGGTGGATGTATGTATGTGGTAGTTTTTATGTTTTTTGTTTATAATTGATTTTGTATTGAGTTTGGATTGAATAGATTTGGTTAGTTTGAGGAGTTTTAAGGTAGAAGGGGATTATTTTGTAAGTGTATAAATGATTGATTTTTTTGTTGAATTTGGGGTATTTAAAGTTTTGTTATAGTGGATTTTAATTTATGTCGTGTTTGTTGAGTAATATGTAGTATTGTATTGTTATTATGTGGTATTGTTTGTTTATTTAGTTATAGTCAAATTTGTATAGTGTGGAGAGTGATTTGATTGATTGTGAAGGGT
+
IIIIIIIIIIIIIIIIIIIIIIIIIIIIIIIIIIIIIIIIIIIIIIIIIIIIIIIIIIIIIIIIIIIIIIIIIIIIIIIIIIIIIIIIIIIIIIIIIIIIIIIIIIIIIIIIIIIIIIIIIIIIIIIIIIIIIIIIIIIIIIIIIIIIIIIIIIIIIIIIIIIIIIIIIIIIIIIIIIIIIIIIIIIIIIIIIIIIIIIIIIIIIIIIIIIIIIIIIIIIIIIIIIIIIIIIIIIIIIIIIIIIIIIIIIIIIIIIIIIIIIIIIIIIIIIIIIIIIIIIIIIIIIIIIIIIIIIIIIIIIIIIIIIIIIIIIIIIIIIIIIIIIIIIIIIIIIIIIIIIIIIIIIIIII
@R0000122
TGGTTGAATTTTAGTTTTTGTTTTTATGGTTATGGGGTTTCGGTGGACGTACGTACGCGGTAGTTTTTATGTTTTTCGTTTATAATCGATTTTGTATTGAGTTTGGATTGAATAGATTTGGTTAGTTTGAGGAGTTTTAAGGTAGAAGGGGATTATTTCGTAAGTGTATAAATGGTTGATTTTTTTGTTGAATTTGGGGTATTTAAAGTTTTGTTATAGCGGATTTTAATTTATGTTGCGTTTGTCGAGTAATATGTAGTATTGTATTGTTATTACGCGGTATCGTTTGTTTATTTAGTTATAGTTAAATTTGTATAGCGTGGAGAGTGAATCGATCGATCGTGAAGGGT
+
IIIIIIIIIIIIIIIIIIIIIIIIIIIIIIIIIIIIIIIIIIIIIIIIIIIIIIIIIIIIIIIIIIIIIIIIIIIIIIIIIIIIIIIIIIIIIIIIIIIIIIIIIIIIIIIIIIIIIIIIIIIIIIIIIIIIIIIIIIIIIIIIIIIIIIIIIIIIIIIIIIIIIIIIIIIIIIIIIIIIIIIIIIIIIIIIIIIIIIIIIIIIIIIIIIIIIIIIIIIIIIIIIIIIIIIIIIIIIIIIIIIIIIIIIIIIIIIIIIIIIIIIIIIIIIIIIIIIIIIIIIIIIIIIIIIIIIIIIIIIIIIIIIIIIIIIIIIIIIIIIIIIIIIIIIIIIIIIIIIIIIIIIIIIII
@R0000123
TGGTTGAATTTTAGTTTTTGTTTTTATGGCTATGGGGTTTCGGTGGACGTACGTACGCGGTAGTTTTTATGTTTTTCGTTTAGAATCGATTTTGTATTGAGTTTGGATTGAATAGATTTGGTTAGTTTGAGGAGTTTTAAGGTAGAAGGGGATTATTTCGTAAGTGTATAAATGGTTGATTTTTTTGTTGAATTTGGGGTATTTAAAGTTTTGTTATAGCGGATTTTAATTTATGTCGCGTTTGTCGAGCAATATGTAGTATTGTATTGTTATTACGCGTTATCGTTTGTTTATTTAGTTATAGTTAAATTTGTATAGCGTGGAGAGTGAATCGATCGATCGTGAAGGGT
+
IIIIIIIIIIIIIIIIIIIIIIIIIIIIIIIIIIIIIIIIIIIIIIIIIIIIIIIIIIIIIIIIIIIIIIIIIIIIIIIIIIIIIIIIIIIIIIIIIIIIIIIIIIIIIIIIIIIIIIIIIIIIIIIIIIIIIIIIIIIIIIIIIIIIIIIIIIIIIIIIIIIIIIIIIIIIIIIIIIIIIIIIIIIIIIIIIIIIIIIIIIIIIIIIIIIIIIIIIIIIIIIIIIIIIIIIIIIIIIIIIIIIIIIIIIIIIIIIIIIIIIIIIIIIIIIIIIIIIIIIIIIIIIIIIIIIIIIIIIIIIIIIIIIIIIIIIIIIIIIIIIIIIIIIIIIIIIIIIIIIIIIIIIIIII
@R0000124
TGGTTGAATTTTAGTTTTTGTTTTTATGGTTATGGGGTTTTGGTGGATGTATGTATGTGGTAGTTTTTATGTTTTTTGTTTATAATTGATTTTGTATTGAGTTTGGATTGAATAGATTTGGTTAGTTTGAGGAGTTTTAAGGTAGAAGGGGATTATTTTGTAAGTGTATAAATGATTGATTTTTTTGTTGAATTTGGGGTATTTAAAGTTTTGTTATAGTGGATTTTAATTTATGTCGTGTTTGTTGAGTAATATGTAGTATTGTATTGTTATTATGTGGTATTGTTTGTTTATTTAGTTATAGTTAAATTTGTATAGTGTGGAGAGTGAATTGATTGATTGTGAAGGGT
+
IIIIIIIIIIIIIIIIIIIIIIIIIIIIIIIIIIIIIIIIIIIIIIIIIIIIIIIIIIIIIIIIIIIIIIIIIIIIIIIIIIIIIIIIIIIIIIIIIIIIIIIIIIIIIIIIIIIIIIIIIIIIIIIIIIIIIIIIIIIIIIIIIIIIIIIIIIIIIIIIIIIIIIIIIIIIIIIIIIIIIIIIIIIIIIIIIIIIIIIIIIIIIIIIIIIIIIIIIIIIIIIIIIIIIIIIIIIIIIIIIIIIIIIIIIIIIIIIIIIIIIIIIIIIIIIIIIIIIIIIIIIIIIIIIIIIIIIIIIIIIIIIIIIIIIIIIIIIIIIIIIIIIIIIIIIIIIIIIIIIIIIIIIIIII
@R0000125
TGGTTGAATTTTAGTTTTTGTTTTTATGGTTATGGGGTTTTGGTGGATGTATGTATGTGGTAGTTTTTATGTTTTTTGTTTATAATTGATTTTGTATTGAGTTTGGATTGAATAGATTTGGTTAGCTTGAGGAGTTTTAAGGTAGAAGGGGATTATTTTGTAAGTGTATAAATGATTGATTTTTTTGTTGAATTTGGGGTATTTAAAGTTTTGTTATAGTGGATTTTAATTTATGTTGTGTTTGTTGAGTAATATGTAGTATTGTATTGTTATTATGTGGTATTGTTTGTTTATTTAGTTATAGTTAAATTTGTATAGTGTGGAGAGTGAATTGATTGATTGTGAAGGGT
+
IIIIIIIIIIIIIIIIIIIIIIIIIIIIIIIIIIIIIIIIIIIIIIIIIIIIIIIIIIIIIIIIIIIIIIIIIIIIIIIIIIIIIIIIIIIIIIIIIIIIIIIIIIIIIIIIIIIIIIIIIIIIIIIIIIIIIIIIIIIIIIIIIIIIIIIIIIIIIIIIIIIIIIIIIIIIIIIIIIIIIIIIIIIIIIIIIIIIIIIIIIIIIIIIIIIIIIIIIIIIIIIIIIIIIIIIIIIIIIIIIIIIIIIIIIIIIIIIIIIIIIIIIIIIIIIIIIIIIIIIIIIIIIIIIIIIIIIIIIIIIIIIIIIIIIIIIIIIIIIIIIIIIIIIIIIIIIIIIIIIIIIIIIIIII
@R0000126
TGGTTGAATTTTAGTTTTTGTTTTTATGGTTATCGGGTTTCGGTGGACGTACGTACGCGGTAGTTTTTATGTTTTTCGTTTATAATCGATTTTGTATTGAGTTTGGTTTGAATAGATTGGGTTAGTTTGAGGAGTTTTAAGGTAGAAGGGGATTATTTCGTAAGTGTATAAATGGTTGATTTTTTTGTTGAATTTGGGGTATTTAAAGTTTTGTTATAGCGCATTTTAATTTATGTCGCGTTTGTCGAGTAATATGTAGTATTGTATTGTTATTACGCGGTATCGTTTGTTTATTTAGTTATAGTTAAATTTGTATAGCGTGGAGAGTGAATCGATCGATCGTGAAGGGT
+
IIIIIIIIIIIIIIIIIIIIIIIIIIIIIIIIIIIIIIIIIIIIIIIIIIIIIIIIIIIIIIIIIIIIIIIIIIIIIIIIIIIIIIIIIIIIIIIIIIIIIIIIIIIIIIIIIIIIIIIIIIIIIIIIIIIIIIIIIIIIIIIIIIIIIIIIIIIIIIIIIIIIIIIIIIIIIIIIIIIIIIIIIIIIIIIIIIIIIIIIIIIIIIIIIIIIIIIIIIIIIIIIIIIIIIIIIIIIIIIIIIIIIIIIIIIIIIIIIIIIIIIIIIIIIIIIIIIIIIIIIIIIIIIIIIIIIIIIIIIIIIIIIIIIIIIIIIIIIIIIIIIIIIIIIIIIIIIIIIIIIIIIIIIIII
@R0000127
TGGTTGAATTTTAGTTTTTGTTTTTATGGTTATGGGGTTTTGGTGGATGTATGTATGTGGTAGTTTTTATGTTTTTTGTTTATAATTGATTTTGTATTGAGTTTGGATTGAATAGATTTGGTTAGTTTGAGGAGTTTTAAGGTAGAAGGGGATTATTTTGTAAGTGTATAAATGATTGATTTTTTTGTTGAATTTGGGGTATTTAAAGTTTTGTTATAGTGGATTTTAATTTATGTTGTGTTTGTTGAGTAATATGTAGTATTGTATTGTTATTATGTGGTATTGTTTGTTTATTTAGTTATAGTTAAATTTGTATAGTGTGGAGAGTGAATTGATTGATTGTGAAGGGT
+
IIIIIIIIIIIIIIIIIIIIIIIIIIIIIIIIIIIIIIIIIIIIIIIIIIIIIIIIIIIIIIIIIIIIIIIIIIIIIIIIIIIIIIIIIIIIIIIIIIIIIIIIIIIIIIIIIIIIIIIIIIIIIIIIIIIIIIIIIIIIIIIIIIIIIIIIIIIIIIIIIIIIIIIIIIIIIIIIIIIIIIIIIIIIIIIIIIIIIIIIIIIIIIIIIIIIIIIIIIIIIIIIIIIIIIIIIIIIIIIIIIIIIIIIIIIIIIIIIIIIIIIIIIIIIIIIIIIIIIIIIIIIIIIIIIIIIIIIIIIIIIIIIIIIIIIIIIIIIIIIIIIIIIIIIIIIIIIIIIIIIIIIIIIIII
@R0000128
TGGTTGAATTTTAGTTTTTGTTTTTATGGTTATGGGGTTTCGGTGGACGTACGTACGCGGTAGTTTTTATGTTTTTCGTTTATAATCGATTTTGTATTGAGTTTGGATTGAATAGATTTGGTTAGTTTGAGGAGTTTTAAGGTAGAAGGGGATTATTTCGTAAGTGTATAAATGGTTGATTTTTTTGTTGAATTTGGGGTATTTAAAGTTTTGTTATAGCGGATTTTAATTTATGTCGCGTTTGTCGAGTAATATGTAGTATTGTATTGTTATTACGCGGCATCGTTTGTTTATTTAGTTATAGTTAAATTTGTATAGCGTGGAGAGTGAATCGATCGATCGTGAAGGGT
+
IIIIIIIIIIIIIIIIIIIIIIIIIIIIIIIIIIIIIIIIIIIIIIIIIIIIIIIIIIIIIIIIIIIIIIIIIIIIIIIIIIIIIIIIIIIIIIIIIIIIIIIIIIIIIIIIIIIIIIIIIIIIIIIIIIIIIIIIIIIIIIIIIIIIIIIIIIIIIIIIIIIIIIIIIIIIIIIIIIIIIIIIIIIIIIIIIIIIIIIIIIIIIIIIIIIIIIIIIIIIIIIIIIIIIIIIIIIIIIIIIIIIIIIIIIIIIIIIIIIIIIIIIIIIIIIIIIIIIIIIIIIIIIIIIIIIIIIIIIIIIIIIIIIIIIIIIIIIIIIIIIIIIIIIIIIIIIIIIIIIIIIIIIIIII
@R0000129
TGGTTGAATTTTAGTCTTTGTTTTTATGGTTATGGGGTTTCGGTGGACGTATGTACGCGGTAGTTTTTATGTTTTTCGTTTATAATCGATTTTGTATTGAGTTTGGATTGAATAGATTTGGTTAGTTTGAGGAGTTTTAAGGTAGAAGGGGATTATTTCGTAAGTGTATAAATGGTTGATTTTTTTGTTGAATTTGGGGTATTTAAAGTTTTGTTATAGCGGATTTTAATTTATGTCGCGTTTGTCGAGTAATATGTAGTATTGTATTGTTATTACGCGGTATCGTTTGTTTATTTAGTTATAGTTAAATTTGTATAGCGTGGAGAGTGAATCGATCGATCGTGAAGGGT
+
IIIIIIIIIIIIIIIIIIIIIIIIIIIIIIIIIIIIIIIIIIIIIIIIIIIIIIIIIIIIIIIIIIIIIIIIIIIIIIIIIIIIIIIIIIIIIIIIIIIIIIIIIIIIIIIIIIIIIIIIIIIIIIIIIIIIIIIIIIIIIIIIIIIIIIIIIIIIIIIIIIIIIIIIIIIIIIIIIIIIIIIIIIIIIIIIIIIIIIIIIIIIIIIIIIIIIIIIIIIIIIIIIIIIIIIIIIIIIIIIIIIIIIIIIIIIIIIIIIIIIIIIIIIIIIIIIIIIIIIIIIIIIIIIIIIIIIIIIIIIIIIIIIIIIIIIIIIIIIIIIIIIIIIIIIIIIIIIIIIIIIIIIIIIII
@R0000130
TGGTTGAATCTTAGTTTTTGTTTTTATGGTTATGGGGTTTTGGTGGATGTATGTATGTGGTAGTTTTTATGTTTTTTGTTTATAATTGATTTTGTATTGAGTTTGGATTGAATAGATTTGGTTAGTTTGAGGAGTTTTAAGGTAGAAGGGGATTATTTCGCAAGTGTATAAATGATTGATTTTTTTGTTGAATTTGGGGTATTTAAAGTTTTGTTATAGTGGATTTTAATTTATGTTGTGTTTGTTGAGTAATATGTAGTATTGTATTGTTATTATGTGCTATTGTTTGTTTATTTAGTTATAGTTAAATTTGTATAGTGTGGAGAGTGAATTGATTGATTGTGAAGGGT
+
IIIIIIIIIIIIIIIIIIIIIIIIIIIIIIIIIIIIIIIIIIIIIIIIIIIIIIIIIIIIIIIIIIIIIIIIIIIIIIIIIIIIIIIIIIIIIIIIIIIIIIIIIIIIIIIIIIIIIIIIIIIIIIIIIIIIIIIIIIIIIIIIIIIIIIIIIIIIIIIIIIIIIIIIIIIIIIIIIIIIIIIIIIIIIIIIIIIIIIIIIIIIIIIIIIIIIIIIIIIIIIIIIIIIIIIIIIIIIIIIIIIIIIIIIIIIIIIIIIIIIIIIIIIIIIIIIIIIIIIIIIIIIIIIIIIIIIIIIIIIIIIIIIIIIIIIIIIIIIIIIIIIIIIIIIIIIIIIIIIIIIIIIIIIII
@R0000131
TGGTTGAATTTTAGTCTTTGTTTTTATGGTTATGGGGTTTTGGTGGATGTATGTATGTGGTAGTTTTTATGTTTTTCGTTTATAATTGATTTTGTATTGAGTTTGGATTGAATAGATTTGGTTAGTTTGAGGAGTTTTAAGGTAGAAGGGGATTATTTTGTAAGTGTATAAATGATTGATTTTTTTGTTGAATTTGGGGTATTTAAAGTTTTGTTATAGTGGATTTTAATTTATGTTGTGTTTGGTGAGTAATATGTAGTATTGTACTGTTATTATGTGGTATTGTTTGTTTATTTAGTTATAGTTCAATTTGTATAGTGTGGAGAGTGAATTGATTGATTGTGAAGGGT
+
IIIIIIIIIIIIIIIIIIIIIIIIIIIIIIIIIIIIIIIIIIIIIIIIIIIIIIIIIIIIIIIIIIIIIIIIIIIIIIIIIIIIIIIIIIIIIIIIIIIIIIIIIIIIIIIIIIIIIIIIIIIIIIIIIIIIIIIIIIIIIIIIIIIIIIIIIIIIIIIIIIIIIIIIIIIIIIIIIIIIIIIIIIIIIIIIIIIIIIIIIIIIIIIIIIIIIIIIIIIIIIIIIIIIIIIIIIIIIIIIIIIIIIIIIIIIIIIIIIIIIIIIIIIIIIIIIIIIIIIIIIIIIIIIIIIIIIIIIIIIIIIIIIIIIIIIIIIIIIIIIIIIIIIIIIIIIIIIIIIIIIIIIIIIII
@R0000132
TGGTTGAATTTTAGTTTTTGTTTTTATGGTTATGGGGTTTTGGTGGATGTATGTATGTGGTAGTTTTTATGTTTTTTGTTTATAATTGATTTTGTATTGAGTTTGGATTGAATAGATTTGGTTAGTTTGAGGAGTTTTAAGGTAGAAGGGGATTATTTTGTAAGTGTATAAATGATTGATTTTTTTGTTTAATTTGGGGTATTTAAAGTTTTGTTATAGTGGATTTTAATTTATGTTGTGTTTGTTGAGTAATATGTAGTATTGTATTGTTATTATGTGGTATTGTTTGTTTATTTAGTTATAGTTAAATTTGTATAGTGTGGAGAGTGAATTGATTGATTGTGAAGGGT
+
IIIIIIIIIIIIIIIIIIIIIIIIIIIIIIIIIIIIIIIIIIIIIIIIIIIIIIIIIIIIIIIIIIIIIIIIIIIIIIIIIIIIIIIIIIIIIIIIIIIIIIIIIIIIIIIIIIIIIIIIIIIIIIIIIIIIIIIIIIIIIIIIIIIIIIIIIIIIIIIIIIIIIIIIIIIIIIIIIIIIIIIIIIIIIIIIIIIIIIIIIIIIIIIIIIIIIIIIIIIIIIIIIIIIIIIIIIIIIIIIIIIIIIIIIIIIIIIIIIIIIIIIIIIIIIIIIIIIIIIIIIIIIIIIIIIIIIIIIIIIIIIIIIIIIIIIIIIIIIIIIIIIIIIIIIIIIIIIIIIIIIIIIIIIII
@R0000133
TGGTTGAATTTTAGTTTTTGTTTTTATGGTTATGGGGTTTTGGTGGATGTATGTATGTGGTAGTTTTTATGTTTTTTGTTTATAAATGATTTTGTATTGAGTTTGGATTGAATAGATTTGGTTCGTTTGAGGAGTTTTAAGGTAGAAGGGGATTATTTTGTAAGTGTATAAATGATTGATTTTTTTGTTGAATTTGGGGTATTTAAAGTTTTGTTATAGTGGATTTTAATTTATGTTGTGTTTGTTGAGTAATATGTAGTATTGTATTGTTATTATGTGGTATTGTTTGTTTATTTAGTTATAGTTAAATTTGTATAGTGTGGAGAGTGAATTGATTGATTGTGAAGGGT
+
IIIIIIIIIIIIIIIIIIIIIIIIIIIIIIIIIIIIIIIIIIIIIIIIIIIIIIIIIIIIIIIIIIIIIIIIIIIIIIIIIIIIIIIIIIIIIIIIIIIIIIIIIIIIIIIIIIIIIIIIIIIIIIIIIIIIIIIIIIIIIIIIIIIIIIIIIIIIIIIIIIIIIIIIIIIIIIIIIIIIIIIIIIIIIIIIIIIIIIIIIIIIIIIIIIIIIIIIIIIIIIIIIIIIIIIIIIIIIIIIIIIIIIIIIIIIIIIIIIIIIIIIIIIIIIIIIIIIIIIIIIIIIIIIIIIIIIIIIIIIIIIIIIIIIIIIIIIIIIIIIIIIIIIIIIIIIIIIIIIIIIIIIIIIII
@R0000134
TGGTTGAATTTTAGTTTTTGTTTTTATGGTTATGGGGTTTTGGTGGATGTATGTATGTGGTAGTTTTTATGTTTTTTGTTTATAATTGATTTTGTATTGAGTTTGGATTGAATAGATTTGGTTAGTTTGAGGAGTTTTAAGGTAGAAGGGGATTATTTTGTAAGTGTATAAATGATTGATTTTTTTGTTGAATTTGGGGTATTTAAAGTTTTGTTATAGTGGATTTTAATTTATGTTGTGTTTGTTGAGTAATATGTAGTATTGTATTGTTATTATGTGGTATTGTTTGTTTATTTAGTTATAGTTAAATTTCTATAGTGTGGAGAGTGAATTGATTGATTGTGAAGGGT
+
IIIIIIIIIIIIIIIIIIIIIIIIIIIIIIIIIIIIIIIIIIIIIIIIIIIIIIIIIIIIIIIIIIIIIIIIIIIIIIIIIIIIIIIIIIIIIIIIIIIIIIIIIIIIIIIIIIIIIIIIIIIIIIIIIIIIIIIIIIIIIIIIIIIIIIIIIIIIIIIIIIIIIIIIIIIIIIIIIIIIIIIIIIIIIIIIIIIIIIIIIIIIIIIIIIIIIIIIIIIIIIIIIIIIIIIIIIIIIIIIIIIIIIIIIIIIIIIIIIIIIIIIIIIIIIIIIIIIIIIIIIIIIIIIIIIIIIIIIIIIIIIIIIIIIIIIIIIIIIIIIIIIIIIIIIIIIIIIIIIIIIIIIIIIII
@R0000135
TGGTTGAATTTTAGTTTTTGTTTTTATGGTTATGGGGTTTCGGTGGACGTACGTACGCGGTAGTTTTTATGTTTTTCGTTTATAATCGATTTTGTATTGAGTTTGGATTGAATAGATTTGGTTAGTTTGAGGAGTTTTAAGGTAGAAGGGGATTATTTCGAAAGTGTATAAATGGTTGATTTTTTTGTTGAATTTGGGGTATTTAAAGTTTTGTTATAGCGGATTTTAATTTATGTCGCGTTTGTCGAGTAATATGTAGTATTGTATTGTTATTACGCGGTATCGTTTGTTTATTTAGTTATAGTTAAATTTGTATAGCGTGGAGAGTGAATCGATCGATCGTGAAGGGT
+
IIIIIIIIIIIIIIIIIIIIIIIIIIIIIIIIIIIIIIIIIIIIIIIIIIIIIIIIIIIIIIIIIIIIIIIIIIIIIIIIIIIIIIIIIIIIIIIIIIIIIIIIIIIIIIIIIIIIIIIIIIIIIIIIIIIIIIIIIIIIIIIIIIIIIIIIIIIIIIIIIIIIIIIIIIIIIIIIIIIIIIIIIIIIIIIIIIIIIIIIIIIIIIIIIIIIIIIIIIIIIIIIIIIIIIIIIIIIIIIIIIIIIIIIIIIIIIIIIIIIIIIIIIIIIIIIIIIIIIIIIIIIIIIIIIIIIIIIIIIIIIIIIIIIIIIIIIIIIIIIIIIIIIIIIIIIIIIIIIIIIIIIIIIIII
@R0000136
TGGTTGAATTTTAGTTTTTGTTTTTATGGTTATGGGGTTTTGGTGGACGTATGTATGTGGTAGTTTTTATGTTTTTTGTTTATAATTGATTTTGTATTGAGTTTGGATTGAATAGATTTGGTTAGTTTGAGGAGTTTTAAGGTAGAAGGGGATTATTTTGTAAGTGTATAAATGATTGATTTTTTTGTTGAATTTGGGGTATTTAAAGTTTTGTTATAGTGGATTTTAATTTATGTTGTGTTTGTTGAGTAATATGTAGTATTGTATTGTTATTATGTGGTATTGTTTGTTTATTTAGTTATAGTTAAATTTGTATAGTGTGGAGAGTGAATTGATTGATTGTGAAGGGT
+
IIIIIIIIIIIIIIIIIIIIIIIIIIIIIIIIIIIIIIIIIIIIIIIIIIIIIIIIIIIIIIIIIIIIIIIIIIIIIIIIIIIIIIIIIIIIIIIIIIIIIIIIIIIIIIIIIIIIIIIIIIIIIIIIIIIIIIIIIIIIIIIIIIIIIIIIIIIIIIIIIIIIIIIIIIIIIIIIIIIIIIIIIIIIIIIIIIIIIIIIIIIIIIIIIIIIIIIIIIIIIIIIIIIIIIIIIIIIIIIIIIIIIIIIIIIIIIIIIIIIIIIIIIIIIIIIIIIIIIIIIIIIIIIIIIIIIIIIIIIIIIIIIIIIIIIIIIIIIIIIIIIIIIIIIIIIIIIIIIIIIIIIIIIIII
@R0000137
TGGTTGAATTTTAGTTTTTGTTTTTATGGTCATGGGGTTTTGGTGGATGTATGTATGTGGTAGTTTTTATGTTTTTTGTTTATAATTGATTTTGTATTGAGTTTGGATTGAATAGATTTGGTTAGTTTGAGTAGTTTTAAGGTAGAAGGGGATTATTTTGTAAGTGTATAAATGATTGATTTTTTTGTTGAATTTGGGGTATTTAAAGTTTTGTTATAGTGGATTTTAATTTATGTTGTGTTTGTTGAGTAATATGTAGTATTGTATTGTTATTATGTGGTATTGTTTGTTTATTTAGTTATTGTTAAATTTGTATAGTGTGGAGAGTGAATCGATCGATTGTGAAGGGT
+
IIIIIIIIIIIIIIIIIIIIIIIIIIIIIIIIIIIIIIIIIIIIIIIIIIIIIIIIIIIIIIIIIIIIIIIIIIIIIIIIIIIIIIIIIIIIIIIIIIIIIIIIIIIIIIIIIIIIIIIIIIIIIIIIIIIIIIIIIIIIIIIIIIIIIIIIIIIIIIIIIIIIIIIIIIIIIIIIIIIIIIIIIIIIIIIIIIIIIIIIIIIIIIIIIIIIIIIIIIIIIIIIIIIIIIIIIIIIIIIIIIIIIIIIIIIIIIIIIIIIIIIIIIIIIIIIIIIIIIIIIIIIIIIIIIIIIIIIIIIIIIIIIIIIIIIIIIIIIIIIIIIIIIIIIIIIIIIIIIIIIIIIIIIIII
@R0000138
TGGTTGAATTTTAGTTTTTGTTTTTATGGTTATGGGGTTTTGGTGGATGTATGTATGTGGTAGTTTTTATGTTTTTTGTTTATAATTGATTTTGTATTGAGTTTGGATTGAATAGATTTGGTTAGTTTGAGGAGTTTTAAGGTAGAAGGGGATTATTTTGTAAGTGTATAAATGATTGATTTTTTTGTTGAATTTGGGGTATTTAAAGTTTTGTTATAGTGGATTTTAATTTATGTTGTGTTTGTTGAGTAATATGTAGTATTGTATTGTTATTATGTGGTATTGTTTGTTTATTTAGTTATAGTTAAATTTGTATAGTGTGGAGAGTGAATTGATTGATTGTGAAGGGT
+
IIIIIIIIIIIIIIIIIIIIIIIIIIIIIIIIIIIIIIIIIIIIIIIIIIIIIIIIIIIIIIIIIIIIIIIIIIIIIIIIIIIIIIIIIIIIIIIIIIIIIIIIIIIIIIIIIIIIIIIIIIIIIIIIIIIIIIIIIIIIIIIIIIIIIIIIIIIIIIIIIIIIIIIIIIIIIIIIIIIIIIIIIIIIIIIIIIIIIIIIIIIIIIIIIIIIIIIIIIIIIIIIIIIIIIIIIIIIIIIIIIIIIIIIIIIIIIIIIIIIIIIIIIIIIIIIIIIIIIIIIIIIIIIIIIIIIIIIIIIIIIIIIIIIIIIIIIIIIIIIIIIIIIIIIIIIIIIIIIIIIIIIIIIIII
@R0000139
TGGTTGAATTTTAGTTTTTGTTTTTATGGTTATGGGGTTTTGGTGGATGTATGTATGTGGTAGTTTTTATGTTTTTTGTTTATAATTGATTTTGTATTGAGTTTGGATTGAATAGATTTGGTTAGTTTGAGGAGTTTTAAGGTAGAAGGGGATTATTTTGAAAGTGTATAAATGATTGATTTTTTTGTTGAATTTGGGGTATTTAAAGTTTTGTTATAGTGGATTTTAATTTATGTTGTGTTTGTTGAGTAATATGTAGTATTGTATTGTTATTATGTGGTATTGTTTGTCTATTTAGTTGTAGTTAACTTTGTATAGTGTGGAGAGTGAATTGATTGATTGTGAAGGGT
+
IIIIIIIIIIIIIIIIIIIIIIIIIIIIIIIIIIIIIIIIIIIIIIIIIIIIIIIIIIIIIIIIIIIIIIIIIIIIIIIIIIIIIIIIIIIIIIIIIIIIIIIIIIIIIIIIIIIIIIIIIIIIIIIIIIIIIIIIIIIIIIIIIIIIIIIIIIIIIIIIIIIIIIIIIIIIIIIIIIIIIIIIIIIIIIIIIIIIIIIIIIIIIIIIIIIIIIIIIIIIIIIIIIIIIIIIIIIIIIIIIIIIIIIIIIIIIIIIIIIIIIIIIIIIIIIIIIIIIIIIIIIIIIIIIIIIIIIIIIIIIIIIIIIIIIIIIIIIIIIIIIIIIIIIIIIIIIIIIIIIIIIIIIIIII
@R0000140
TGGTTGAATTTTAGTTTTTGTTTTTATGGTTATGGGGTTTCGGTGGATGTATGTATGTGGTAGTTTTTATGTTTTTTGTTTATAATTGATTTTGTATTGAGTTTGGATTGAATAGATTTGGTTAGTTTGAGGAGTTTTAAGGTAGAAGGGGATTATTTTGTAAGTGTATAAATGATTGATTTTTTTGTTGAATTTGGGGTATTTAAAGTTTTGTTATAGTGGATTTTAATTTATGTTGTGTTTGTTGAGTAATATGTAGTATTGTATTGTTATTATGTGGTATTGTTTGTTTACTTAGTTATAGTTAAATTTGTATAGTGTGGAGAGTGAATTGATTGATTGTGAAGGGT
+
IIIIIIIIIIIIIIIIIIIIIIIIIIIIIIIIIIIIIIIIIIIIIIIIIIIIIIIIIIIIIIIIIIIIIIIIIIIIIIIIIIIIIIIIIIIIIIIIIIIIIIIIIIIIIIIIIIIIIIIIIIIIIIIIIIIIIIIIIIIIIIIIIIIIIIIIIIIIIIIIIIIIIIIIIIIIIIIIIIIIIIIIIIIIIIIIIIIIIIIIIIIIIIIIIIIIIIIIIIIIIIIIIIIIIIIIIIIIIIIIIIIIIIIIIIIIIIIIIIIIIIIIIIIIIIIIIIIIIIIIIIIIIIIIIIIIIIIIIIIIIIIIIIIIIIIIIIIIIIIIIIIIIIIIIIIIIIIIIIIIIIIIIIIIII
@R0000141
TGGTTGAATTTAAGTTTTTGTTTTTATGGTTATGGGGTTTCGGTGGACGTACGTACGCGGTAGTTTTTATGTTTTTCGTTTATAATCGATTTTGTATTGAGTTTGGATTGAATAGATTTGGTTAGTTTGAAGAGTTTTAAGGTAGAAGGGGATTATTTCGTAAGTGTATAAATGGTTGATTTTTTTGTTGAATTTGGGGTATTTAAAGTTTTGTTATAGCGGATTTTAATTTATGTTGCGTTTGTCGAGTAATATGTAGTATTGTAGTGTTACTACGCGGTATCGTTTGTTTATTTAGTTATAGTTAAATTTGTATAGCGTGGAGAGTGAATCGATCGATCGTGAAGGGT
+
IIIIIIIIIIIIIIIIIIIIIIIIIIIIIIIIIIIIIIIIIIIIIIIIIIIIIIIIIIIIIIIIIIIIIIIIIIIIIIIIIIIIIIIIIIIIIIIIIIIIIIIIIIIIIIIIIIIIIIIIIIIIIIIIIIIIIIIIIIIIIIIIIIIIIIIIIIIIIIIIIIIIIIIIIIIIIIIIIIIIIIIIIIIIIIIIIIIIIIIIIIIIIIIIIIIIIIIIIIIIIIIIIIIIIIIIIIIIIIIIIIIIIIIIIIIIIIIIIIIIIIIIIIIIIIIIIIIIIIIIIIIIIIIIIIIIIIIIIIIIIIIIIIIIIIIIIIIIIIIIIIIIIIIIIIIIIIIIIIIIIIIIIIIIII
@R0000142
TGGTTGAATTTTAGTTTTTGTTTTTATGGTTATGGGGTTTCGGTGGACGTACGTACGCGGTAGTTTTTATGTTTTTCGTTTATAATCGATTTTGTATTGAGTTTGGATTGAATAGATTTGGTTAGTTTGAGGAGTTTTAAGGTAGAAGGGGATTATTTCGTAAGTGTATAAATGGTTGATTTTTTTGTTGAATTTGGGGTATTTAAAGTTTTGTTATAGCGGATTTTAATTTATGTCGCGTTTGTCGAGTAATATGTAGTATTGTATTGTTATTACGCGGTATCGTTTGTTTATTTAGTTATAGTTAAATTTGTATAGCGTGGAGAGTGAATCGATCGATCGTGAAGGGT
+
IIIIIIIIIIIIIIIIIIIIIIIIIIIIIIIIIIIIIIIIIIIIIIIIIIIIIIIIIIIIIIIIIIIIIIIIIIIIIIIIIIIIIIIIIIIIIIIIIIIIIIIIIIIIIIIIIIIIIIIIIIIIIIIIIIIIIIIIIIIIIIIIIIIIIIIIIIIIIIIIIIIIIIIIIIIIIIIIIIIIIIIIIIIIIIIIIIIIIIIIIIIIIIIIIIIIIIIIIIIIIIIIIIIIIIIIIIIIIIIIIIIIIIIIIIIIIIIIIIIIIIIIIIIIIIIIIIIIIIIIIIIIIIIIIIIIIIIIIIIIIIIIIIIIIIIIIIIIIIIIIIIIIIIIIIIIIIIIIIIIIIIIIIIIII
@R0000143
TGGTTGAATTTTAGTTTTTGTTTTTATGGTTATGGGGTTTCGGTGGACGTACGTACGCGGTAGTTTTTATGTTTTTCGTTTATAATCGATTTTGTATTGAGTTTGGATTGAATAGATTTGGTTAGTTTGAGGAGTTTTAAGGTAGAAGGGGATTATTTCGTAAGTGTATAAATGGTTGATTTTTTTGTTGACTTTGGGGTATTTAAAGTTTTGTTATAGCGGATTTTAATTTATGTCGCGTTTGTCGAGTAATATGTAGTATTGTATTGTTATTACGCGGTATCGTTTGTTTATTTAGTTATAGTTAAATCTGTATAGCGTGGAGAGTGAATCGATCGATCGTGAAGGGT
+
IIIIIIIIIIIIIIIIIIIIIIIIIIIIIIIIIIIIIIIIIIIIIIIIIIIIIIIIIIIIIIIIIIIIIIIIIIIIIIIIIIIIIIIIIIIIIIIIIIIIIIIIIIIIIIIIIIIIIIIIIIIIIIIIIIIIIIIIIIIIIIIIIIIIIIIIIIIIIIIIIIIIIIIIIIIIIIIIIIIIIIIIIIIIIIIIIIIIIIIIIIIIIIIIIIIIIIIIIIIIIIIIIIIIIIIIIIIIIIIIIIIIIIIIIIIIIIIIIIIIIIIIIIIIIIIIIIIIIIIIIIIIIIIIIIIIIIIIIIIIIIIIIIIIIIIIIIIIIIIIIIIIIIIIIIIIIIIIIIIIIIIIIIIIII
@R0000144
TGGTTGAATTTTAGTTTTTGTTTTTATGGTTATGGGGTTTCGGTGGACGTACGTACGCGGTAGTTTTTATGTTTTTCGTTTATAATCGATTTTGTATTGAGTTTGGATTGAATAGATTTGGTTAGTTTGAGGAGTCTTAAGGTAGAAGGGGATTATTTCGTAAGTGTATAAATGGTTGATTTTTTTGTTGAATTTGGGGTATTTAAAGTTTTGTTATAGCGGATTATAATTTATGTCGCGGTTGTCGAGTACTATGTAGTATTGTATTGTTATTACGCGGTATCGTTTGTTTATTTAGTTATAGTTAAATTTGTATAGCGTGGAGAGTGAATCGATCGATCGTGAAGGGT
+
IIIIIIIIIIIIIIIIIIIIIIIIIIIIIIIIIIIIIIIIIIIIIIIIIIIIIIIIIIIIIIIIIIIIIIIIIIIIIIIIIIIIIIIIIIIIIIIIIIIIIIIIIIIIIIIIIIIIIIIIIIIIIIIIIIIIIIIIIIIIIIIIIIIIIIIIIIIIIIIIIIIIIIIIIIIIIIIIIIIIIIIIIIIIIIIIIIIIIIIIIIIIIIIIIIIIIIIIIIIIIIIIIIIIIIIIIIIIIIIIIIIIIIIIIIIIIIIIIIIIIIIIIIIIIIIIIIIIIIIIIIIIIIIIIIIIIIIIIIIIIIIIIIIIIIIIIIIIIIIIIIIIIIIIIIIIIIIIIIIIIIIIIIIIII
@R0000145
TGGTTGAATTTTAGTTTTTGTTTTTATGGTTATGGGGTTTCGGTGGACGTACGTACGCGGTAGTTTTTATGTTTTTCGTTTATAATCGATTTTGTATTGAGTTTGGATTGAATAGATTTGGTTAGTTTGAGGAGTTCTAAGGTAGAAGGGGATTATTTCGTAAGTGTATAAATGGTTGATTTTTTTGTTGAATTTGGGGTATTTAAAGTTTTGTTGTAGCGGATTTTAATTTATGTCGCGTTTGTCGAGTAATATGGAGTATTGTATTGTTATTACGCGGTATCGTTTGTTTATTTAGTTATAGTTAAATTTGTATAGCGTGGAGAGTGAATCGATTGATTGTGAAGGGT
+
IIIIIIIIIIIIIIIIIIIIIIIIIIIIIIIIIIIIIIIIIIIIIIIIIIIIIIIIIIIIIIIIIIIIIIIIIIIIIIIIIIIIIIIIIIIIIIIIIIIIIIIIIIIIIIIIIIIIIIIIIIIIIIIIIIIIIIIIIIIIIIIIIIIIIIIIIIIIIIIIIIIIIIIIIIIIIIIIIIIIIIIIIIIIIIIIIIIIIIIIIIIIIIIIIIIIIIIIIIIIIIIIIIIIIIIIIIIIIIIIIIIIIIIIIIIIIIIIIIIIIIIIIIIIIIIIIIIIIIIIIIIIIIIIIIIIIIIIIIIIIIIIIIIIIIIIIIIIIIIIIIIIIIIIIIIIIIIIIIIIIIIIIIIIII
@R0000146
TGGTTGAATTTTAGTTTTTGTTTTTATGGTTATGGGGTTTCGGTGGACGTACGTACGCGGTAGTTTTTATGTTTTTCGTTTATAATCGATTTTGTATTGAGTTTGGATTGAATAGATTTGGTTAGTTTGAGGAGTTCTAAGGTAGAAGGGGATTATTTCGTAAGTGTATAAATGGTTGATTTTTTTGTTGAATTTGGGGTATTTAAAGTTTTGTTATAGCGGATTTTAATTTATGTCGCGTTTGTCGAGTAATATGTAGTATTGTATTGTTATTACGCGGTATCGTTTGTTTATTTAGTTATAGTTAAATTTGTATAGCGTGGAGAGTGAATCGATTGATTGTGAAGGGT
+
IIIIIIIIIIIIIIIIIIIIIIIIIIIIIIIIIIIIIIIIIIIIIIIIIIIIIIIIIIIIIIIIIIIIIIIIIIIIIIIIIIIIIIIIIIIIIIIIIIIIIIIIIIIIIIIIIIIIIIIIIIIIIIIIIIIIIIIIIIIIIIIIIIIIIIIIIIIIIIIIIIIIIIIIIIIIIIIIIIIIIIIIIIIIIIIIIIIIIIIIIIIIIIIIIIIIIIIIIIIIIIIIIIIIIIIIIIIIIIIIIIIIIIIIIIIIIIIIIIIIIIIIIIIIIIIIIIIIIIIIIIIIIIIIIIIIIIIIIIIIIIIIIIIIIIIIIIIIIIIIIIIIIIIIIIIIIIIIIIIIIIIIIIIIII
@R0000147
TGGTTGAATTTTAGTTTTTGTTTTTATGGTTATGGGGTTTTGGTGGATGTATGTATGTGGTAGTTTTTATGTTTTTTGTTTATAATTGATTTTGTATTGAGTTTGGATTGAATAGATTTGGTTAGTTTGAGGAGTTTTAAGGTAGAAGGGGATTATTTTGTAAGTGTATAAATGATTGATTTTTTTGTTGAATTTGGGGTATTTAAAGTTTTGTTATAGTGGATTTTAATTTATGTTGTGTTTGTTGAGTAATATGTAGTATTGTATTGTTATTATGTGGTATTGTTTGTTTATTTAGTTATAGTTAAATTTGTATAGTGTGGAGAGTGAATTGATTGATTGTGAAGGGT
+
IIIIIIIIIIIIIIIIIIIIIIIIIIIIIIIIIIIIIIIIIIIIIIIIIIIIIIIIIIIIIIIIIIIIIIIIIIIIIIIIIIIIIIIIIIIIIIIIIIIIIIIIIIIIIIIIIIIIIIIIIIIIIIIIIIIIIIIIIIIIIIIIIIIIIIIIIIIIIIIIIIIIIIIIIIIIIIIIIIIIIIIIIIIIIIIIIIIIIIIIIIIIIIIIIIIIIIIIIIIIIIIIIIIIIIIIIIIIIIIIIIIIIIIIIIIIIIIIIIIIIIIIIIIIIIIIIIIIIIIIIIIIIIIIIIIIIIIIIIIIIIIIIIIIIIIIIIIIIIIIIIIIIIIIIIIIIIIIIIIIIIIIIIIIII
@R0000148
TGGTTGAATTTTAGTTTTTGTGTTTATGGTTATGGGGTTTCGGTGGACGTACGTACGCGGTAGTTTTTATGTTTTTCGTTTATAATCGATTTTGTATTGAGTTTGGATTGAATAGATTTGGTTAGTTTGAGCAGTTTTAAGGTAGAAGGGGATTATTTCGTAAGTGTATAAATGGTTGATTCTTTTGTTGAATTTGGGGTATTTAAAGTTTTGTTATAGCGGATTTTAATTTATGTCGCGTTTGTCGAGTAATATGTAGTATTGTATTGTTATTACGCGGTATCGTTTGTTTATTTAGTTATAGTTAAATTTGTATAGCGTGGAGAGTGAATCGATCGATCGTGAAGGGC
+
IIIIIIIIIIIIIIIIIIIIIIIIIIIIIIIIIIIIIIIIIIIIIIIIIIIIIIIIIIIIIIIIIIIIIIIIIIIIIIIIIIIIIIIIIIIIIIIIIIIIIIIIIIIIIIIIIIIIIIIIIIIIIIIIIIIIIIIIIIIIIIIIIIIIIIIIIIIIIIIIIIIIIIIIIIIIIIIIIIIIIIIIIIIIIIIIIIIIIIIIIIIIIIIIIIIIIIIIIIIIIIIIIIIIIIIIIIIIIIIIIIIIIIIIIIIIIIIIIIIIIIIIIIIIIIIIIIIIIIIIIIIIIIIIIIIIIIIIIIIIIIIIIIIIIIIIIIIIIIIIIIIIIIIIIIIIIIIIIIIIIIIIIIIIII
@R0000149
TGGTTGAATTTTAGTTTTTGTTTTTATGGTGATGGGGTTTTGGTGGATGTATGTATGTGGTAGTTTTTATGTTTTTTGTTTATAATTGATTTTGTATTGAGTTTGGATTGAATAGATTTGGTTAGTTTGACGAGTTTTAAGGTAGAAGGGGATTATTTTGTAAGTGTATAAATGATTGATTTTTTTGTTGAATTTGGGGTATTTAAAGTTTTGTTATAGTGGATTTTAATTTATGTTGTGTTTGTTGAGTAATATGTAGTATTTTATTGTTATTATGTGGTATTGTTTGTTTATTTAGTTATAGTTAAATTTGTATAGTGTGGAGAGTGAATTGATTGATTGTGAAGGGT
+
IIIIIIIIIIIIIIIIIIIIIIIIIIIIIIIIIIIIIIIIIIIIIIIIIIIIIIIIIIIIIIIIIIIIIIIIIIIIIIIIIIIIIIIIIIIIIIIIIIIIIIIIIIIIIIIIIIIIIIIIIIIIIIIIIIIIIIIIIIIIIIIIIIIIIIIIIIIIIIIIIIIIIIIIIIIIIIIIIIIIIIIIIIIIIIIIIIIIIIIIIIIIIIIIIIIIIIIIIIIIIIIIIIIIIIIIIIIIIIIIIIIIIIIIIIIIIIIIIIIIIIIIIIIIIIIIIIIIIIIIIIIIIIIIIIIIIIIIIIIIIIIIIIIIIIIIIIIIIIIIIIIIIIIIIIIIIIIIIIIIIIIIIIIIII
@R0000150
TGGTTGAATTTTAGTTTTTGTTTTTATGGGTATGGGGTTTCGGTGGACGTACGTACGCGGTAGTTTTTATGTTTTTCGTTTATAATCGATTTTGTATTGAGTTTGGATTGAATAGATTTGGTTAGTTTGAGGAGTTTTAAGGTAGAAGGGGATTATTTCGTGAGTGTATAAATGGTTGATTTTTTTGTTGAATTTGGGGTATTTAAAGTTTTGTTATAGCGGATTTTAATTTATGTCGCGTTTGTCGAGTAATATGTAGTATTGTATTGTTATTACGCGGTATCGTTTGTTTATTTAGTTATAGTTAAATTTGTATAGCGTGGAGAGTGCATCGATCGATCGTGAAGGGT
+
IIIIIIIIIIIIIIIIIIIIIIIIIIIIIIIIIIIIIIIIIIIIIIIIIIIIIIIIIIIIIIIIIIIIIIIIIIIIIIIIIIIIIIIIIIIIIIIIIIIIIIIIIIIIIIIIIIIIIIIIIIIIIIIIIIIIIIIIIIIIIIIIIIIIIIIIIIIIIIIIIIIIIIIIIIIIIIIIIIIIIIIIIIIIIIIIIIIIIIIIIIIIIIIIIIIIIIIIIIIIIIIIIIIIIIIIIIIIIIIIIIIIIIIIIIIIIIIIIIIIIIIIIIIIIIIIIIIIIIIIIIIIIIIIIIIIIIIIIIIIIIIIIIIIIIIIIIIIIIIIIIIIIIIIIIIIIIIIIIIIIIIIIIIIII
@R0000151
TGGCTGAATTTTAGTTTTTGTTTTTATGGTTATGGGGTTTTGGTGGATGTATGTATGTGGTAGTTTTTATGTTTTTTGTTTATAATTGATTTAGTATTGAGTTTGGATTGAATAGATTTGGTTAGTTTGAGGAGTTTTAAGGTAGAAGGGGATTATTTTGTAAGTGTATAAATGATTGATTTTTTTGTTGAATTTGGGGTATTTAAAGTTTTGTTATAGTGGATTTTAATTTATGTTGTGTTTGTTGAGTAATATGTAGTATTGTAGTGTTATTATGTGGTATTGTTTGTTTATTTAGTTATAGTTAAATTTGTATATTGTGGAGAGTGAATTGATTGATTGTGAAGGGT
+
IIIIIIIIIIIIIIIIIIIIIIIIIIIIIIIIIIIIIIIIIIIIIIIIIIIIIIIIIIIIIIIIIIIIIIIIIIIIIIIIIIIIIIIIIIIIIIIIIIIIIIIIIIIIIIIIIIIIIIIIIIIIIIIIIIIIIIIIIIIIIIIIIIIIIIIIIIIIIIIIIIIIIIIIIIIIIIIIIIIIIIIIIIIIIIIIIIIIIIIIIIIIIIIIIIIIIIIIIIIIIIIIIIIIIIIIIIIIIIIIIIIIIIIIIIIIIIIIIIIIIIIIIIIIIIIIIIIIIIIIIIIIIIIIIIIIIIIIIIIIIIIIIIIIIIIIIIIIIIIIIIIIIIIIIIIIIIIIIIIIIIIIIIIIII
@R0000152
TGGTTGAATTTTAGTTTTTGTTTTTATGGTTATGGGGTTTCGGTGGACGTACGTACGCGGTAGTTTTTATGTTTTTCGTTTATAATCGATTTTGTATTGAGTTTGGATTGAATAGATTTGGTTAGTTTGAGGAGTTTTAAGGTAGAAGGGGATTATTTCGTAAGTGTATAAATGGTTGATTTTTTTGTTGAATTTGGGGTATTTAAAGTTTTGTTATAGCGGATTTTAATTTATGTCGTGTTTGTCGAGTAATATGTAGTATTGTATTGTTATTACGCGGTATCGTTTGTTTATTTAGTTATAGTTAAATTTGTATAGCGTGGAGAGTGAATCGATCGATCGTGAAGGGT
+
IIIIIIIIIIIIIIIIIIIIIIIIIIIIIIIIIIIIIIIIIIIIIIIIIIIIIIIIIIIIIIIIIIIIIIIIIIIIIIIIIIIIIIIIIIIIIIIIIIIIIIIIIIIIIIIIIIIIIIIIIIIIIIIIIIIIIIIIIIIIIIIIIIIIIIIIIIIIIIIIIIIIIIIIIIIIIIIIIIIIIIIIIIIIIIIIIIIIIIIIIIIIIIIIIIIIIIIIIIIIIIIIIIIIIIIIIIIIIIIIIIIIIIIIIIIIIIIIIIIIIIIIIIIIIIIIIIIIIIIIIIIIIIIIIIIIIIIIIIIIIIIIIIIIIIIIIIIIIIIIIIIIIIIIIIIIIIIIIIIIIIIIIIIIII
@R0000153
TGGTTGAATTTTAGTTTCTGTTTTTATGGTTATGGGGTTTCGGTGGACGTATGTACGCGGTAGTTTTTATGTTTTTCGTTTATAAGCGATTTTGTATTGAGTTAGGATTGAATAGATTTGGTTAGTTTGAGGAGTTTTAAGGTAGAAGGGGATTATTTCGTAAGTGTATAAATGGTTGATTTTTTTGTTGAATGTGGGGTATTTAAAGTTTTGTCATAGCGGATTTTAATTTATGTCGCGTTTGTCGAGTAATATGTAGTATTGTATTGTTATTACGCGGTATCGTTTGTTTATTTAGTTATAATTAACTTTGTATAGCGTGGAGAGTGAATCGATCGATCGTGAAGGGT
+
IIIIIIIIIIIIIIIIIIIIIIIIIIIIIIIIIIIIIIIIIIIIIIIIIIIIIIIIIIIIIIIIIIIIIIIIIIIIIIIIIIIIIIIIIIIIIIIIIIIIIIIIIIIIIIIIIIIIIIIIIIIIIIIIIIIIIIIIIIIIIIIIIIIIIIIIIIIIIIIIIIIIIIIIIIIIIIIIIIIIIIIIIIIIIIIIIIIIIIIIIIIIIIIIIIIIIIIIIIIIIIIIIIIIIIIIIIIIIIIIIIIIIIIIIIIIIIIIIIIIIIIIIIIIIIIIIIIIIIIIIIIIIIIIIIIIIIIIIIIIIIIIIIIIIIIIIIIIIIIIIIIIIIIIIIIIIIIIIIIIIIIIIIIIII
@R0000154
TGGTTGAATTTTAGTTTTTGTTTTTATGGTTATGGGGTTTTGGTGGACGTATGTACGTGGTAGTTTTTATGTTTTTTGTTTATAATTGATTTTGTATTGAGTTTGGATTGAATAGATTTGGTTAGTTTGAGGAGTTTTAAGGTAGAAGGGGATTATTTTGTAAGTGTATAAATGATTGATTTTTTTGTTGAATTTGGGGTATTTAAAGTTTTGTTATAGTGGATTTTAATTTATGTTGTGTTTGTTGAGTAATATGTAGTATTGTATTGTTATTATTTGGTATTGTTTGTTTATTTAGTTATAGTTAAATTTGTATAGTGTGGAGAGTGAATTGATTGATTGTGAAAGGT
+
IIIIIIIIIIIIIIIIIIIIIIIIIIIIIIIIIIIIIIIIIIIIIIIIIIIIIIIIIIIIIIIIIIIIIIIIIIIIIIIIIIIIIIIIIIIIIIIIIIIIIIIIIIIIIIIIIIIIIIIIIIIIIIIIIIIIIIIIIIIIIIIIIIIIIIIIIIIIIIIIIIIIIIIIIIIIIIIIIIIIIIIIIIIIIIIIIIIIIIIIIIIIIIIIIIIIIIIIIIIIIIIIIIIIIIIIIIIIIIIIIIIIIIIIIIIIIIIIIIIIIIIIIIIIIIIIIIIIIIIIIIIIIIIIIIIIIIIIIIIIIIIIIIIIIIIIIIIIIIIIIIIIIIIIIIIIIIIIIIIIIIIIIIIIII
@R0000155
TGGTTGAATTTTAGTTTTTGTTTTTATGGTTATGGGGTTTCGGTGGACGTACGTACGCGGTAGTTTTTATGTTTTTCGTTTATAATCGATTTTGTATTGAGTTTGGATTGAATAGATTTGGTTAGTTTGAGGAGTTTTAAGGTAGAAGGGGATTATTTTGTAAGTGTATAAATGGTTGATTTTTTTGTTGAATTTGGGGTATTTAAAGTTTTGTTATAGCGGATTTTAATTTATGTCGCGTTTGTCGAGTAATATGTAGTATTGTATTGTTATTACGCGGTATCGTTTGTTTATTTAGGTATAGCTAAATTTGTATAGCGTGGAGAGTTAATCGATCGATCGTGAAGGGT
+
IIIIIIIIIIIIIIIIIIIIIIIIIIIIIIIIIIIIIIIIIIIIIIIIIIIIIIIIIIIIIIIIIIIIIIIIIIIIIIIIIIIIIIIIIIIIIIIIIIIIIIIIIIIIIIIIIIIIIIIIIIIIIIIIIIIIIIIIIIIIIIIIIIIIIIIIIIIIIIIIIIIIIIIIIIIIIIIIIIIIIIIIIIIIIIIIIIIIIIIIIIIIIIIIIIIIIIIIIIIIIIIIIIIIIIIIIIIIIIIIIIIIIIIIIIIIIIIIIIIIIIIIIIIIIIIIIIIIIIIIIIIIIIIIIIIIIIIIIIIIIIIIIIIIIIIIIIIIIIIIIIIIIIIIIIIIIIIIIIIIIIIIIIIIII
@R0000156
TGGTTGAATTTTAGTTTTTGTTTTTATGGTTATGGGGTTTTGGTGGATGTATGTATGTGGTAGTTTTTATGTTTTTTGTTTATAATTGATTTTGTATTGAGTTTGGATTGAATAGATTTGGTTAGTTTGAGGAGTTTTAAGGTAGAAGGGGATTATTTTGTAAGTGCATAAATGATTGATTTTTTTGTTGAATTTGGGGTATTTAAAGTTTTGTTATAGTGGATTTTAATTTATGTTGTGTTTGTTGAGTAATATGTAGTATTGTATTGTTATTATGTGGTATTGTTTGTTTATTTAGTTATAGTTAAATTTGTATAGTGTGGAGAGTGAATTGATTGATTGTGAAGGGT
+
IIIIIIIIIIIIIIIIIIIIIIIIIIIIIIIIIIIIIIIIIIIIIIIIIIIIIIIIIIIIIIIIIIIIIIIIIIIIIIIIIIIIIIIIIIIIIIIIIIIIIIIIIIIIIIIIIIIIIIIIIIIIIIIIIIIIIIIIIIIIIIIIIIIIIIIIIIIIIIIIIIIIIIIIIIIIIIIIIIIIIIIIIIIIIIIIIIIIIIIIIIIIIIIIIIIIIIIIIIIIIIIIIIIIIIIIIIIIIIIIIIIIIIIIIIIIIIIIIIIIIIIIIIIIIIIIIIIIIIIIIIIIIIIIIIIIIIIIIIIIIIIIIIIIIIIIIIIIIIIIIIIIIIIIIIIIIIIIIIIIIIIIIIIIII
@R0000157
TGGTTGAATTTTAGTTTTTGTTTTTATGGTTATAGGGTTTCGGTGGACGTACGTACGCGGTAGTTTTTATGTTTTTCGTTTATAATCGATTTTGTATTGAGTTTGGATTGAATAGATTTGGTTAGTTTGAGGAGTTTTAAGGTAGAAGGGGATTATTTCGTAAGTGAATAAATGGTTGATTTTTTTGTTGAATTTGGGGTATTTAAAGTTTTGTTATAGCGGATTTTAATTTATGTCGCGTTTGTCGAGTAATATGTAGTATTGTATTGTTATTACGCGGTATCGTTTGTTTATTTAGTTATAGCTAAATTTGTATAGCGTGGAGAGTGAATCGATCGATCATGAACGGT
+
IIIIIIIIIIIIIIIIIIIIIIIIIIIIIIIIIIIIIIIIIIIIIIIIIIIIIIIIIIIIIIIIIIIIIIIIIIIIIIIIIIIIIIIIIIIIIIIIIIIIIIIIIIIIIIIIIIIIIIIIIIIIIIIIIIIIIIIIIIIIIIIIIIIIIIIIIIIIIIIIIIIIIIIIIIIIIIIIIIIIIIIIIIIIIIIIIIIIIIIIIIIIIIIIIIIIIIIIIIIIIIIIIIIIIIIIIIIIIIIIIIIIIIIIIIIIIIIIIIIIIIIIIIIIIIIIIIIIIIIIIIIIIIIIIIIIIIIIIIIIIIIIIIIIIIIIIIIIIIIIIIIIIIIIIIIIIIIIIIIIIIIIIIIIII
@R0000158
TGGTTGAATTTTAGTTTTTGTTTTTATGGTTATGGGGTTTCGGTGGACGTACGTACGCGGTAGTTTTTATGTTTTTCGTTTATAATCGATTTTGTATTTAGTTTGGATTGAATAGATTTGGTTAGTTTGAGGAGTTTTAAGGTAGAAGGGGATTATTTCGTAAGTGTATAAATGGTTGATTTTTTTGTTGAATTTGGGGTATTTAAAGTTTTGTTATAGCGGATTTTAATTTATGTCGCGTTTGTCGAGTAATATGTAGTATTGTATTGTTATTACGCGGTATCGTTTGTTTATTTAGTTATAGTTAAATTTGTATCGCGTGGAGAGTGAATTGATCGATCGTGAAGGGT
+
IIIIIIIIIIIIIIIIIIIIIIIIIIIIIIIIIIIIIIIIIIIIIIIIIIIIIIIIIIIIIIIIIIIIIIIIIIIIIIIIIIIIIIIIIIIIIIIIIIIIIIIIIIIIIIIIIIIIIIIIIIIIIIIIIIIIIIIIIIIIIIIIIIIIIIIIIIIIIIIIIIIIIIIIIIIIIIIIIIIIIIIIIIIIIIIIIIIIIIIIIIIIIIIIIIIIIIIIIIIIIIIIIIIIIIIIIIIIIIIIIIIIIIIIIIIIIIIIIIIIIIIIIIIIIIIIIIIIIIIIIIIIIIIIIIIIIIIIIIIIIIIIIIIIIIIIIIIIIIIIIIIIIIIIIIIIIIIIIIIIIIIIIIIIII
@R0000159
TGGTTGAATTTTAGTTTTTGTTTTTATGGTTATGGGGTTTTGGTGGATGTATGTATGTGGTAGTTTTTATGTTTTTTGTTTATAATTGATTCTGTATTGAGTGTGGATTGAATAGATTTGGTTAGTTTGAGGAGTTTTAAGGTAGAAGGGGATTATTTTGTAAGTGTATAAATGATTGATTTTTTTGTTGAATTTGGGGTATTTAAAGTTTTGTTATAGGGGATTTTAATTTATGTTGTGTTTGTTGAGTAATATGTAGTATTGTATTGTTATTATGTGGTATTGTTTGTTTATTTAGTTATAGTTAAATTTGTATAGTGTGGAGTTTGAATTGATCGATTGTGAAGGGT
+
IIIIIIIIIIIIIIIIIIIIIIIIIIIIIIIIIIIIIIIIIIIIIIIIIIIIIIIIIIIIIIIIIIIIIIIIIIIIIIIIIIIIIIIIIIIIIIIIIIIIIIIIIIIIIIIIIIIIIIIIIIIIIIIIIIIIIIIIIIIIIIIIIIIIIIIIIIIIIIIIIIIIIIIIIIIIIIIIIIIIIIIIIIIIIIIIIIIIIIIIIIIIIIIIIIIIIIIIIIIIIIIIIIIIIIIIIIIIIIIIIIIIIIIIIIIIIIIIIIIIIIIIIIIIIIIIIIIIIIIIIIIIIIIIIIIIIIIIIIIIIIIIIIIIIIIIIIIIIIIIIIIIIIIIIIIIIIIIIIIIIIIIIIIIII
@R0000160
TGGTTGAATTTTAGTTTTTGTTTTTATGGTTATGGGGTTTCGGTGGACGTACGTACGCGGTAGTTTTTATGTTTTTCGTTTATAATCGATTTTGTATTGAGTTTGGATTGAATAGATTTGGTTAGTTTGAGGAGTTTTAAGGTAGAAGGGGATTATTTCGTAAGTGTATAAATGGTTGATTTTTTTGTTGAATTTGGGGTATTTAAGGTTTTGTTATAGCGGATTTTAATTTATGTCGCGTTTGTCGAGTAATATGTAGTATTGTATTGTTATTACGTGGTATCGTTTGTTTATTTAGCTATAGTTAAATTTGTATAGCGTGGAGAGTGAAGCGATCGATCGTGAAGGGT
+
IIIIIIIIIIIIIIIIIIIIIIIIIIIIIIIIIIIIIIIIIIIIIIIIIIIIIIIIIIIIIIIIIIIIIIIIIIIIIIIIIIIIIIIIIIIIIIIIIIIIIIIIIIIIIIIIIIIIIIIIIIIIIIIIIIIIIIIIIIIIIIIIIIIIIIIIIIIIIIIIIIIIIIIIIIIIIIIIIIIIIIIIIIIIIIIIIIIIIIIIIIIIIIIIIIIIIIIIIIIIIIIIIIIIIIIIIIIIIIIIIIIIIIIIIIIIIIIIIIIIIIIIIIIIIIIIIIIIIIIIIIIIIIIIIIIIIIIIIIIIIIIIIIIIIIIIIIIIIIIIIIIIIIIIIIIIIIIIIIIIIIIIIIIIII
@R0000161
TGGTTGAATTTTAGTTTTTGTTTTTATGGTTATGGGGTTTCGGTGGACGTACGTACGCGGTAGTTTTTATGTTTTTCGTTTATAATCGATTTTGTATTGAGTTTGGATTGAATAGATTTGGTTAGTTTGAGGAGTTTTAAGGTAGAAGGGGATTATTTCGTAAGTGTATAAATGGTTGATTTTTTTGTTGAATTTGGGGTATTTAAAGTTTTGTTATAGCGGATTTTAATTTATGTCGCGTTTGTCGAGTAATATGTAGTATTGTATTGTTATTACGCGGTATCGTTTGTTTATTTAGTTATAGTTAAATTTGTATAGCGTGGAGAGTGAATCGATCGATCGTGAAGGGT
+
IIIIIIIIIIIIIIIIIIIIIIIIIIIIIIIIIIIIIIIIIIIIIIIIIIIIIIIIIIIIIIIIIIIIIIIIIIIIIIIIIIIIIIIIIIIIIIIIIIIIIIIIIIIIIIIIIIIIIIIIIIIIIIIIIIIIIIIIIIIIIIIIIIIIIIIIIIIIIIIIIIIIIIIIIIIIIIIIIIIIIIIIIIIIIIIIIIIIIIIIIIIIIIIIIIIIIIIIIIIIIIIIIIIIIIIIIIIIIIIIIIIIIIIIIIIIIIIIIIIIIIIIIIIIIIIIIIIIIIIIIIIIIIIIIIIIIIIIIIIIIIIIIIIIIIIIIIIIIIIIIIIIIIIIIIIIIIIIIIIIIIIIIIIIII
@R0000162
TGGTTGAATTTTAGTTTTTGTTTTTATGGTTATGGGGTTTCGGTGGACGTACGTACGCGGTAGTTTTTATGTTTTTCGTTTATAATCGATTTTGTATTGAGTTTGGATTGAATAGATTTGGTTAGTTTGAGGAGTTTTAAGGTAGAAGGGGATTATTTCGTAAGTGTATAAATGGTTGATTTTTTTGTTGAACTTGGGGTATTTAAAGTTTTGTTATAGCGGATTTTAATTTATGCCGCGTTTGTCGAGTAATATGTAGTATTGTATTGTTATTACGTGGTATCGTTTGTTTATTTAGTTATAGTTAAATTTGTATAGCGTGGAGAGTGAATCGATCGATCGTGAAGGGT
+
IIIIIIIIIIIIIIIIIIIIIIIIIIIIIIIIIIIIIIIIIIIIIIIIIIIIIIIIIIIIIIIIIIIIIIIIIIIIIIIIIIIIIIIIIIIIIIIIIIIIIIIIIIIIIIIIIIIIIIIIIIIIIIIIIIIIIIIIIIIIIIIIIIIIIIIIIIIIIIIIIIIIIIIIIIIIIIIIIIIIIIIIIIIIIIIIIIIIIIIIIIIIIIIIIIIIIIIIIIIIIIIIIIIIIIIIIIIIIIIIIIIIIIIIIIIIIIIIIIIIIIIIIIIIIIIIIIIIIIIIIIIIIIIIIIIIIIIIIIIIIIIIIIIIIIIIIIIIIIIIIIIIIIIIIIIIIIIIIIIIIIIIIIIIII
@R0000163
TGGTTGAATTTTAGTTTTTGTTTTTATGGTTATGGGGTTTTGGTGGACGTATGTATGTGGTAGTTTTTATGTTTTTTGTTTATAATTGATTTTGTATTGAGTTTGGATTGAATAGATTTGGTTAGTTTGAGGAGTTTTAAGGTAGAAGGGGATTATTTTGTAAGTGTATAAATGATTGATTTTTTTGTTGAATTTGGGGTATTTAAAGTTTTGTTATAGTGGATTTTAATTTATGTTGTGTTTGTTGAGTAATATGTAGTATTGTATTGTTATTATGTGGTATTGTTTGTTTATTTAGTTATAGTTAAATTTGTATAGTGTGGAGAGTGAATTGATTGATTGTGAAGGGT
+
IIIIIIIIIIIIIIIIIIIIIIIIIIIIIIIIIIIIIIIIIIIIIIIIIIIIIIIIIIIIIIIIIIIIIIIIIIIIIIIIIIIIIIIIIIIIIIIIIIIIIIIIIIIIIIIIIIIIIIIIIIIIIIIIIIIIIIIIIIIIIIIIIIIIIIIIIIIIIIIIIIIIIIIIIIIIIIIIIIIIIIIIIIIIIIIIIIIIIIIIIIIIIIIIIIIIIIIIIIIIIIIIIIIIIIIIIIIIIIIIIIIIIIIIIIIIIIIIIIIIIIIIIIIIIIIIIIIIIIIIIIIIIIIIIIIIIIIIIIIIIIIIIIIIIIIIIIIIIIIIIIIIIIIIIIIIIIIIIIIIIIIIIIIIII
@R0000164
TGGTTGAATTTTAGTTCTTGTTTTTATGGTTATGGGGTTTTGGTGGATGCATGTATGTGGTAGTTTTTATGTTTTTTGTTTATAATTGATTTTGTATTGAGTTTGGATTGAATAGATTTGGTTAGTTTGAGGAGTTTTAAGGTAGAAGGGGATTATTTTGTAAGTGTATAAATGATTGATTTTTTTGCTGAATTTGGGGTATTTAAAGTTTTGTTATAGTGGATTTTAATTTATGTTGTGTTTGTTGAGTAATATGTAGTATTGTATTGTTATTATGTGGTATTGTTTGTTTATTTAGTTATAGTTAAATTTGTATAGTGTGGAGAGTGAATTGAGTGATTGTGAAGGGT
+
IIIIIIIIIIIIIIIIIIIIIIIIIIIIIIIIIIIIIIIIIIIIIIIIIIIIIIIIIIIIIIIIIIIIIIIIIIIIIIIIIIIIIIIIIIIIIIIIIIIIIIIIIIIIIIIIIIIIIIIIIIIIIIIIIIIIIIIIIIIIIIIIIIIIIIIIIIIIIIIIIIIIIIIIIIIIIIIIIIIIIIIIIIIIIIIIIIIIIIIIIIIIIIIIIIIIIIIIIIIIIIIIIIIIIIIIIIIIIIIIIIIIIIIIIIIIIIIIIIIIIIIIIIIIIIIIIIIIIIIIIIIIIIIIIIIIIIIIIIIIIIIIIIIIIIIIIIIIIIIIIIIIIIIIIIIIIIIIIIIIIIIIIIIIII
@R0000165
TGGTTGAATTTTAGTTTTTGTTTTTATGGTTATGGGGTTTTGGTGGATGTATGTATGTGGTAGTTTTTATGTTTTTTGTTTATAATTGATTTTGTATTGAGTTTGGATTGAATAGATTTGGTTAGTTTGTGGAGTTTTAAGGTAGAAGGGGATTATTTTGTAAGTGTACAAATGATTGATTTTTTTGTTGAATTTGGGGTATTTAAAGTTTTGTTATAGTGGATTTTAATTTATGTTGTGTTTGTTGAGTAATATGTAGTATTGTATTGTTATTATGTGGTATTGTTTGTTTATTTAGTTATAGTTAAATTTGTATAGTGTGGAGAGTGAATTGATTGATTGTGAAGGGT
+
IIIIIIIIIIIIIIIIIIIIIIIIIIIIIIIIIIIIIIIIIIIIIIIIIIIIIIIIIIIIIIIIIIIIIIIIIIIIIIIIIIIIIIIIIIIIIIIIIIIIIIIIIIIIIIIIIIIIIIIIIIIIIIIIIIIIIIIIIIIIIIIIIIIIIIIIIIIIIIIIIIIIIIIIIIIIIIIIIIIIIIIIIIIIIIIIIIIIIIIIIIIIIIIIIIIIIIIIIIIIIIIIIIIIIIIIIIIIIIIIIIIIIIIIIIIIIIIIIIIIIIIIIIIIIIIIIIIIIIIIIIIIIIIIIIIIIIIIIIIIIIIIIIIIIIIIIIIIIIIIIIIIIIIIIIIIIIIIIIIIIIIIIIIIII
@R0000166
TGGTTGAATCTTAGTTTTTGTTTTTATGGTTATGGGGTTTCGGTGGACGTACGTACGCGGTAGTTTTTATGTATTTCGTTTATAATCGATTTTGTATTGAGTTTGGATTGAATAGATTTGGTTAGTTTGAGGAGTTTTAAGGTAGAAGGGGATTATTTCGTAAGTGTATAAATGGTTGATTTTTTTGTTGAATTTGGGGTATTTAAAGTTTTGTTATAGCGGATTTTAATTTATGCCGCGTTTGTCGAGTAATATGTAGTATTGTATTGCTATTACGCGGTATCGTTTGTTTATTTAGTTATAGTTAAATTTGTATAGTGTGGAGAGTGAATCGATCGATCGTGAAGGGT
+
IIIIIIIIIIIIIIIIIIIIIIIIIIIIIIIIIIIIIIIIIIIIIIIIIIIIIIIIIIIIIIIIIIIIIIIIIIIIIIIIIIIIIIIIIIIIIIIIIIIIIIIIIIIIIIIIIIIIIIIIIIIIIIIIIIIIIIIIIIIIIIIIIIIIIIIIIIIIIIIIIIIIIIIIIIIIIIIIIIIIIIIIIIIIIIIIIIIIIIIIIIIIIIIIIIIIIIIIIIIIIIIIIIIIIIIIIIIIIIIIIIIIIIIIIIIIIIIIIIIIIIIIIIIIIIIIIIIIIIIIIIIIIIIIIIIIIIIIIIIIIIIIIIIIIIIIIIIIIIIIIIIIIIIIIIIIIIIIIIIIIIIIIIIIII
@R0000167
TGGTTGAATTTTAGTCTTTGTTTTTATGGTTATGGGGTTTCGGTGGACGTACGTACGCGGTAGTTTTTATGTTTTTTGTTTATAATCGATTTTGTATTGAGTTTGGATCGAATAGATTTGGTTAGTTTGAGGAGTTTTAAGGTAGAAGGGGATTATTTCGTAAGTGTATAAATGGTTGATTTTTTTGTTGAATTTGGGGTATTTAAAGTTTTGTTATAGCGGATTTTAATTTATGTCGCGTTTGTCGAGTAATATGTAGTATTGTACTGTTATTACGCGGTATCGTTTGTTTATTTAGTTATAGTTAAATTTGTATAGAGTGGAGAGTGAATCGATCGATCGTGAAGGGT
+
IIIIIIIIIIIIIIIIIIIIIIIIIIIIIIIIIIIIIIIIIIIIIIIIIIIIIIIIIIIIIIIIIIIIIIIIIIIIIIIIIIIIIIIIIIIIIIIIIIIIIIIIIIIIIIIIIIIIIIIIIIIIIIIIIIIIIIIIIIIIIIIIIIIIIIIIIIIIIIIIIIIIIIIIIIIIIIIIIIIIIIIIIIIIIIIIIIIIIIIIIIIIIIIIIIIIIIIIIIIIIIIIIIIIIIIIIIIIIIIIIIIIIIIIIIIIIIIIIIIIIIIIIIIIIIIIIIIIIIIIIIIIIIIIIIIIIIIIIIIIIIIIIIIIIIIIIIIIIIIIIIIIIIIIIIIIIIIIIIIIIIIIIIIIII
@R0000168
TGGTTGAATTTTAGTTTTTGTTTTTATGGTTATGGGGTTTTGGTGGATGTATGTATGCGGTAGTTTTTATGTTTTTTGTTTATAATTGATTTTGTATTGAGTTTGGATTGAATAGATTTGGTTAGTTTGAGGAGTTTTAAGGTAGAAGGGGATTATTTTGTAAGTGTATAAATGATTGATTTTTTTGTTGAATTTGGGGTATTTAAAGTTTTGTTATAGTGGATTTTAATTTATGTTGCGTTTGTTGAGTAATATGTAGTATTGTATAGTTATTATGTGGTATTGTTTGTTTATTTAGTTATAGTTAAATCTGTATAGTGTGGAGAGTGAATTGATTGATTGTGAAGGGT
+
IIIIIIIIIIIIIIIIIIIIIIIIIIIIIIIIIIIIIIIIIIIIIIIIIIIIIIIIIIIIIIIIIIIIIIIIIIIIIIIIIIIIIIIIIIIIIIIIIIIIIIIIIIIIIIIIIIIIIIIIIIIIIIIIIIIIIIIIIIIIIIIIIIIIIIIIIIIIIIIIIIIIIIIIIIIIIIIIIIIIIIIIIIIIIIIIIIIIIIIIIIIIIIIIIIIIIIIIIIIIIIIIIIIIIIIIIIIIIIIIIIIIIIIIIIIIIIIIIIIIIIIIIIIIIIIIIIIIIIIIIIIIIIIIIIIIIIIIIIIIIIIIIIIIIIIIIIIIIIIIIIIIIIIIIIIIIIIIIIIIIIIIIIIIII
@R0000169
TGGTTGAATTTTAGTTTTTGTTTTTATGGTTATGGGGTTTCGGTGGATGTATGTATGTGGTAGTTTTTATGTTTTTTGTTTATAATTGATTTTGTATTCAGTTTGGATTGAATAGATTTGGTTAGTTTGAGGAGTTTTAAGGTAGAAGGGGATTATTTTGTAAGTGTATAAATGATTGATTTTTTTGTTGAATTTGGGGTATTTAAAGTTTTGTTATAGCGGATTTTAATTTATGTTGTGTTTGTTGAGTAATATGTAGTATTGTATTGTTATTATGTGGTATTGTTTGTTTATTTAGTTCTAGTTAAATTTGTATAGTGTGGAGAGTGAATTGATTGATTGTGAAGGGT
+
IIIIIIIIIIIIIIIIIIIIIIIIIIIIIIIIIIIIIIIIIIIIIIIIIIIIIIIIIIIIIIIIIIIIIIIIIIIIIIIIIIIIIIIIIIIIIIIIIIIIIIIIIIIIIIIIIIIIIIIIIIIIIIIIIIIIIIIIIIIIIIIIIIIIIIIIIIIIIIIIIIIIIIIIIIIIIIIIIIIIIIIIIIIIIIIIIIIIIIIIIIIIIIIIIIIIIIIIIIIIIIIIIIIIIIIIIIIIIIIIIIIIIIIIIIIIIIIIIIIIIIIIIIIIIIIIIIIIIIIIIIIIIIIIIIIIIIIIIIIIIIIIIIIIIIIIIIIIIIIIIIIIIIIIIIIIIIIIIIIIIIIIIIIIII
@R0000170
TGGTTGAATTTTAGTTTTTGTTTTTATGGTTATGGGGTTTCGGTGGACGTACGTACGCGGTAGTTTTTATGTTTTTCGTTTATAATCGATTTTGTATTGAGTTTGGATTGAATAGATTTGGTTAGTTTGAGGAGTTTTAAGGTAGAAGGGGATTATTTCGTAAGTGTATAAATGGTTGATTTTTTTGTTGAATTTGGGGTATTTAAAGTTTTGTTATAGCGGATTTTAATTTATGTCGCGTTTGTCGAGTAATATGTAGTATTGTATTGTTATTACGCGGTATCGTTTGTTTATTTAGTTATAGTTAAATTTGTATAGCGTGGAGAGTGAATCGATCGATCGTGAAGGGT
+
IIIIIIIIIIIIIIIIIIIIIIIIIIIIIIIIIIIIIIIIIIIIIIIIIIIIIIIIIIIIIIIIIIIIIIIIIIIIIIIIIIIIIIIIIIIIIIIIIIIIIIIIIIIIIIIIIIIIIIIIIIIIIIIIIIIIIIIIIIIIIIIIIIIIIIIIIIIIIIIIIIIIIIIIIIIIIIIIIIIIIIIIIIIIIIIIIIIIIIIIIIIIIIIIIIIIIIIIIIIIIIIIIIIIIIIIIIIIIIIIIIIIIIIIIIIIIIIIIIIIIIIIIIIIIIIIIIIIIIIIIIIIIIIIIIIIIIIIIIIIIIIIIIIIIIIIIIIIIIIIIIIIIIIIIIIIIIIIIIIIIIIIIIIIII
@R0000171
TGGTTGAATTTTAGTTTTTGTTTTTATGGTTATGGGGTTTTGGTGGATGTATGTATGTGGTAGTTTTTATGTTTTTTGTTTATAATTGATTTTGTATTGAGTTTGGATTGAATAGATTTGGTTAGTTTGAGGAGTTTTAAGGTAGAAGGGGATTATTTTGTAAGTGTATAAATGATTGATTTTTTTGTTGAATTTGGGGTATTTAAAGTTTTGTTATAGTGGATTTTAATTTATGTTGTGTTTGTTGAGTAATATGTAGTATTGTATTGTTATTATGTGGTATTGTTTGTTTATTTAGTTATAGTTAAATTTGTATAGTGTGGAGAGTGAATTGATTGATTGTGAAGGGT
+
IIIIIIIIIIIIIIIIIIIIIIIIIIIIIIIIIIIIIIIIIIIIIIIIIIIIIIIIIIIIIIIIIIIIIIIIIIIIIIIIIIIIIIIIIIIIIIIIIIIIIIIIIIIIIIIIIIIIIIIIIIIIIIIIIIIIIIIIIIIIIIIIIIIIIIIIIIIIIIIIIIIIIIIIIIIIIIIIIIIIIIIIIIIIIIIIIIIIIIIIIIIIIIIIIIIIIIIIIIIIIIIIIIIIIIIIIIIIIIIIIIIIIIIIIIIIIIIIIIIIIIIIIIIIIIIIIIIIIIIIIIIIIIIIIIIIIIIIIIIIIIIIIIIIIIIIIIIIIIIIIIIIIIIIIIIIIIIIIIIIIIIIIIIIII
@R0000172
TGGTTGAATTTTAGTTTTTGTTTTTATGGTTATGGGGTTTTGGTGGATGTATGTATGTGGTAGTTTTTATGTTTTTCGTTTATAATTGATTTTGTATTGAGTTTGGATTGAATAGATTTGGTTAGTTTGAGGAGTTTTAAGGTAGAAGGGGATTATTTTGTAAGTGTATAAATGATTGATTTTTTTGTTGAATTTGGGGTATTTAAAGTTTTGTTATAGTGGATTTTAATTTATGTTGTGTTTTTTGAGTAATATGTAGTATTGTATTGTTATTATGTGGTATTGTTTGTTTATTTAGTTATAGTTAAATTTGTATAGTGTGGAGAGTGAATTGATGGATTGTGAAGGGT
+
IIIIIIIIIIIIIIIIIIIIIIIIIIIIIIIIIIIIIIIIIIIIIIIIIIIIIIIIIIIIIIIIIIIIIIIIIIIIIIIIIIIIIIIIIIIIIIIIIIIIIIIIIIIIIIIIIIIIIIIIIIIIIIIIIIIIIIIIIIIIIIIIIIIIIIIIIIIIIIIIIIIIIIIIIIIIIIIIIIIIIIIIIIIIIIIIIIIIIIIIIIIIIIIIIIIIIIIIIIIIIIIIIIIIIIIIIIIIIIIIIIIIIIIIIIIIIIIIIIIIIIIIIIIIIIIIIIIIIIIIIIIIIIIIIIIIIIIIIIIIIIIIIIIIIIIIIIIIIIIIIIIIIIIIIIIIIIIIIIIIIIIIIIIIII
@R0000173
TGGTTGAATTTTAGTTTTTGTTTTTATGGTTATGGGGTTTCGGTGGATGTACGTACGCGGTAGTTTTTATGTTTTTCGTTTATAATCGATTTTGTATTGAGTTTGGATTGAATAGATTTGGTTAGTTTGAGGAGTTTTAAGGTAGAAGGGGATTATTTCGTAAGTGTATAAATGGTTGATTTTTTTGTTGAATTTGGGGTATTTAAAGTTTTGTTATAGCGGATTTTAATTTATGTCGCGTTTGTCGAGTAATATGTAGTATTGTATTGTTATTACGCGGTATCGTTTGTTTATTTAGTTATAGTTAAATTTGTATAGCGTGGAGAGTGAATCGATCGATCGTGAAGGGT
+
IIIIIIIIIIIIIIIIIIIIIIIIIIIIIIIIIIIIIIIIIIIIIIIIIIIIIIIIIIIIIIIIIIIIIIIIIIIIIIIIIIIIIIIIIIIIIIIIIIIIIIIIIIIIIIIIIIIIIIIIIIIIIIIIIIIIIIIIIIIIIIIIIIIIIIIIIIIIIIIIIIIIIIIIIIIIIIIIIIIIIIIIIIIIIIIIIIIIIIIIIIIIIIIIIIIIIIIIIIIIIIIIIIIIIIIIIIIIIIIIIIIIIIIIIIIIIIIIIIIIIIIIIIIIIIIIIIIIIIIIIIIIIIIIIIIIIIIIIIIIIIIIIIIIIIIIIIIIIIIIIIIIIIIIIIIIIIIIIIIIIIIIIIIIII
@R0000174
TGGTTGAATTTTAGTTTTTGTTTTTATGGTTATGGGGTTTTGGTGGATGTATGTACGTGGAAGTTTTTATGTTTTTTGTTTATAATTGATTTTGTATTGAGTTTGGATTGAATAGATTTGGTTAGTTTGAGGAGTTTTAAGGTAGAAGGGGATTATTTTGTAAGTGTATAAATGATTGATTTTTTTGTTGAATTTGGGGTATTTAAAGTTTTGTTATAGTGGATTTTAATTTATGTTGTGTTTGTTGAGTAATATGTAGTATTGTATTGTTATTATGTGGTATTGTTTGTTTATTTAGTTATAGTTAAATTTGTATAGTGTGGAGAGTGAATTGATTGATTGTGAAGGGT
+
IIIIIIIIIIIIIIIIIIIIIIIIIIIIIIIIIIIIIIIIIIIIIIIIIIIIIIIIIIIIIIIIIIIIIIIIIIIIIIIIIIIIIIIIIIIIIIIIIIIIIIIIIIIIIIIIIIIIIIIIIIIIIIIIIIIIIIIIIIIIIIIIIIIIIIIIIIIIIIIIIIIIIIIIIIIIIIIIIIIIIIIIIIIIIIIIIIIIIIIIIIIIIIIIIIIIIIIIIIIIIIIIIIIIIIIIIIIIIIIIIIIIIIIIIIIIIIIIIIIIIIIIIIIIIIIIIIIIIIIIIIIIIIIIIIIIIIIIIIIIIIIIIIIIIIIIIIIIIIIIIIIIIIIIIIIIIIIIIIIIIIIIIIIIII
@R0000175
TTGTTGAATTTTAGTTTTTGTTTTTATGGTTATGGGGTTTCGGTGGACGTACGTACGCGGTAGTTTTTATGTTTTTCGTTTATAATCGATTTTGTATTGAGTTTGGATTGAATAGATTTGGTTAGTTTGAGGAGTTTCAAGGTAGAAGGGGATTATTTCGTAAGTGTATAAATGGTTGATTTTTTTGTTGAATTTGGGGTATTTAAAGTTTTGTTATAGCGGATTTTAATTTATGTCGCGTTTGTCGAGTAATATGTAGTATTGTCTTGTTGTTACGCGGTATCGTTTGTTTATTTAGTTATAGTTAAATTTGTATAGCGTGGAGAGTGAATCGATCGATCGTGAAGGGT
+
IIIIIIIIIIIIIIIIIIIIIIIIIIIIIIIIIIIIIIIIIIIIIIIIIIIIIIIIIIIIIIIIIIIIIIIIIIIIIIIIIIIIIIIIIIIIIIIIIIIIIIIIIIIIIIIIIIIIIIIIIIIIIIIIIIIIIIIIIIIIIIIIIIIIIIIIIIIIIIIIIIIIIIIIIIIIIIIIIIIIIIIIIIIIIIIIIIIIIIIIIIIIIIIIIIIIIIIIIIIIIIIIIIIIIIIIIIIIIIIIIIIIIIIIIIIIIIIIIIIIIIIIIIIIIIIIIIIIIIIIIIIIIIIIIIIIIIIIIIIIIIIIIIIIIIIIIIIIIIIIIIIIIIIIIIIIIIIIIIIIIIIIIIIIII
@R0000176
TGGTTGAATTTTAGTTTTTGTTTTTATGGTTATGGGGTTTTGGTGGATGTATGTATGTGGTAGTTTTTATGTTTTTTGTTTATAATTGATTTTGTATTGAGTTTGGATTGAATAGATTTGGTTAGTTTGAGGAGTTTTAAGGTAGAAGGGGATTATTTTGTAAGTGTATAAATGATTGATTTTTCTGTTGAATTTGGGGTATTTAAAGTTTTGTTATAGTGGATTTTAATTTATGTTGTGTTTGTTGAGTAATATGTAGTATTGTATTGTTATTATGTGGTATTGTTTGTTCATTTAGTTATAGTTAAATTTGTATAGTGTGGAGAGTGAATTGATTGATTGTGAAGGGT
+
IIIIIIIIIIIIIIIIIIIIIIIIIIIIIIIIIIIIIIIIIIIIIIIIIIIIIIIIIIIIIIIIIIIIIIIIIIIIIIIIIIIIIIIIIIIIIIIIIIIIIIIIIIIIIIIIIIIIIIIIIIIIIIIIIIIIIIIIIIIIIIIIIIIIIIIIIIIIIIIIIIIIIIIIIIIIIIIIIIIIIIIIIIIIIIIIIIIIIIIIIIIIIIIIIIIIIIIIIIIIIIIIIIIIIIIIIIIIIIIIIIIIIIIIIIIIIIIIIIIIIIIIIIIIIIIIIIIIIIIIIIIIIIIIIIIIIIIIIIIIIIIIIIIIIIIIIIIIIIIIIIIIIIIIIIIIIIIIIIIIIIIIIIIIII
@R0000177
TGGTTGAATTTTAGTTTTTGTTTTTATGGTTATGGGGTTTCGGTGGACGTACGTACGCGGTAGTTTTTATGTTTTTCGTTTATAATCGATTTTGTATTGAGTTTGGATTGAATAGATTTGGTTAGTTTGAGGAGTTTTAAGGTAGAAGGGGATTATTTCGTAAGTGTATAAATGGTTGATTTTTTTGTTGAATTTGGGGTATTTAAAGTTTTGTTATAGCGGATTTTAATTTATGTCGCGTTTGTCGAGTAATATGTAGTATTGTATTGTTACTACGCGGTATCGTTTGTTTATTTAGTTATAGTTAAATTTGTATAGCGTGGAGAGTGAATCGATCGATCGTGAAGGGT
+
IIIIIIIIIIIIIIIIIIIIIIIIIIIIIIIIIIIIIIIIIIIIIIIIIIIIIIIIIIIIIIIIIIIIIIIIIIIIIIIIIIIIIIIIIIIIIIIIIIIIIIIIIIIIIIIIIIIIIIIIIIIIIIIIIIIIIIIIIIIIIIIIIIIIIIIIIIIIIIIIIIIIIIIIIIIIIIIIIIIIIIIIIIIIIIIIIIIIIIIIIIIIIIIIIIIIIIIIIIIIIIIIIIIIIIIIIIIIIIIIIIIIIIIIIIIIIIIIIIIIIIIIIIIIIIIIIIIIIIIIIIIIIIIIIIIIIIIIIIIIIIIIIIIIIIIIIIIIIIIIIIIIIIIIIIIIIIIIIIIIIIIIIIIIII
@R0000178
TGGTTGAATTTTAGTTTTTGTTTTTATGGTTATGGGGTTTCGGTGGACGTACGTACGCGGTAGTTTTTATGTTTTTCGTTTATAATCGATTTTGTATTCAGTTTGGATTCAATAGATTTGGTTAGTTTGAGGAGTTTTAAGGTAGAAGGGGATTATTTCGTAAGTGTATAAATGGTTGATTTTTTTGTTGAATTTGGGGTATTTAAAGTTTTGTTATAGCGGATTTTAATTTATGTCGCGTTTGTCGAGTAATATGTAGTATTGTATTGTTATTACGCGGTATCCTTTGTTTATTTAGTTATAGTTAAATTTGTATAGCGTGGAGAGTGAATCGATCGATCGTGAAGGGT
+
IIIIIIIIIIIIIIIIIIIIIIIIIIIIIIIIIIIIIIIIIIIIIIIIIIIIIIIIIIIIIIIIIIIIIIIIIIIIIIIIIIIIIIIIIIIIIIIIIIIIIIIIIIIIIIIIIIIIIIIIIIIIIIIIIIIIIIIIIIIIIIIIIIIIIIIIIIIIIIIIIIIIIIIIIIIIIIIIIIIIIIIIIIIIIIIIIIIIIIIIIIIIIIIIIIIIIIIIIIIIIIIIIIIIIIIIIIIIIIIIIIIIIIIIIIIIIIIIIIIIIIIIIIIIIIIIIIIIIIIIIIIIIIIIIIIIIIIIIIIIIIIIIIIIIIIIIIIIIIIIIIIIIIIIIIIIIIIIIIIIIIIIIIIIII
@R0000179
TGGTTGAATTTTAGTTTTTGTTTTTATGGTTATGGGGTTTTGGTGGACGTACGTCCGCGGTAGTTTTTATGTTTTTCGTTTATAATCGATTTTGTATTGAGTTTGGATTGAATAGATTTGGGTAGTTTGAGGAGTTTTAAGGTAGAAGGGGATTATTTCGTAAGTGTATATATGGTTGATTTTTTTGTTGAATCTGGGGTATTTAAAGTTTTGTTATAGCGGATTTTAATTTATGTCGCGTTTGTCGAGTAATATGTAGTATTGTATTGTTATTACGCGGTATCGTTTGTTTATTTAGTTATAGTTAAATTTGTATAGCGTGGCGAGTGAATCGATCGATTGTGAAGGGT
+
IIIIIIIIIIIIIIIIIIIIIIIIIIIIIIIIIIIIIIIIIIIIIIIIIIIIIIIIIIIIIIIIIIIIIIIIIIIIIIIIIIIIIIIIIIIIIIIIIIIIIIIIIIIIIIIIIIIIIIIIIIIIIIIIIIIIIIIIIIIIIIIIIIIIIIIIIIIIIIIIIIIIIIIIIIIIIIIIIIIIIIIIIIIIIIIIIIIIIIIIIIIIIIIIIIIIIIIIIIIIIIIIIIIIIIIIIIIIIIIIIIIIIIIIIIIIIIIIIIIIIIIIIIIIIIIIIIIIIIIIIIIIIIIIIIIIIIIIIIIIIIIIIIIIIIIIIIIIIIIIIIIIIIIIIIIIIIIIIIIIIIIIIIIIII
@R0000180
TGGTTGAATTTTAGTTTTTGTTTTTATGGTTATGGGGTTTTGGTGGATGTATGTATGTGGTAGTTTTTATGTTTTTTGTTTATAATTGATTTTGTATTGAGTTTGGATTGAATAGATTTGGTTAGTTTGAGGAGTTTTAAGGTAGAAGGGGATTATTTTGTAATTGTATAAATGATTGATTTTTTTGTTGAATTTGGGGTATTTAAAGTTTTGTTATAGTGGATTTTAATTTATGTTGTGTTTGTTGAGTAATATGTAGTATTGTATTGTTATTATGTGGTATTGTTTGTTTATTTAGTTATAGTTAAATTTGTATAGTGTGGAGAGTGAATTGATTGATTGTGAAGGGT
+
IIIIIIIIIIIIIIIIIIIIIIIIIIIIIIIIIIIIIIIIIIIIIIIIIIIIIIIIIIIIIIIIIIIIIIIIIIIIIIIIIIIIIIIIIIIIIIIIIIIIIIIIIIIIIIIIIIIIIIIIIIIIIIIIIIIIIIIIIIIIIIIIIIIIIIIIIIIIIIIIIIIIIIIIIIIIIIIIIIIIIIIIIIIIIIIIIIIIIIIIIIIIIIIIIIIIIIIIIIIIIIIIIIIIIIIIIIIIIIIIIIIIIIIIIIIIIIIIIIIIIIIIIIIIIIIIIIIIIIIIIIIIIIIIIIIIIIIIIIIIIIIIIIIIIIIIIIIIIIIIIIIIIIIIIIIIIIIIIIIIIIIIIIIIII
@R0000181
TGGTTGAATTTTAGTTTTTGTTTTTATGGTTATGGGGTTTTGGTGGATGTATGTATGTGGTAGTTTTTATGTTTTTTGTTTATAATTGATTATGTATTGAGTTTGGATTGAATAGATTTGGTTAGTTTGAGGAATTTTAAGGTAGAAGGGGATCATTTTGTAAGTGTATAAATGATTGATTTTTTTGTTGAATTTGGGGTATTTAAAGTTTTGTTATAGTGGATTTTAATTTATGTTGGGTTTGTTGAGTAATATGTAGTATTGTATTGTTATTATGTGGTATTGTTTGTTTATTTAGTTATAGTTAAATTTGTATAGTGTGGAGAGTGAATTGATTGATTGTGAAGGGT
+
IIIIIIIIIIIIIIIIIIIIIIIIIIIIIIIIIIIIIIIIIIIIIIIIIIIIIIIIIIIIIIIIIIIIIIIIIIIIIIIIIIIIIIIIIIIIIIIIIIIIIIIIIIIIIIIIIIIIIIIIIIIIIIIIIIIIIIIIIIIIIIIIIIIIIIIIIIIIIIIIIIIIIIIIIIIIIIIIIIIIIIIIIIIIIIIIIIIIIIIIIIIIIIIIIIIIIIIIIIIIIIIIIIIIIIIIIIIIIIIIIIIIIIIIIIIIIIIIIIIIIIIIIIIIIIIIIIIIIIIIIIIIIIIIIIIIIIIIIIIIIIIIIIIIIIIIIIIIIIIIIIIIIIIIIIIIIIIIIIIIIIIIIIIIII
@R0000182
TGGTTGAATTTTAGTTTTTGTTTTTATGGTTATGGGGTTTCGGTGGACGTACGTACGCGGTAGTTTTTATGTTTTTCGTTTATAATCGATTTTGTATTGAGTTTGGATTGAATAGATTTGGTTAGTTTGAGGAGTTCTAAGGTAGAAGGGGATTATTTCGTAAGTGTATAAATGGTTGATTTTTTTGTTGAATTTGGGGTATTTAAAGTTTAGTTATAGCGGATTTTAATTTATGTCGCGTTTGTCGAGTAATATGTAGTATTGTATTGTTATTACGCGGTATCGTTTGTTTATTTTGTTATAGTTAAATTTGTATAGCGTGGAGAGTGAATCGATTGATTGTGAAGGGT
+
IIIIIIIIIIIIIIIIIIIIIIIIIIIIIIIIIIIIIIIIIIIIIIIIIIIIIIIIIIIIIIIIIIIIIIIIIIIIIIIIIIIIIIIIIIIIIIIIIIIIIIIIIIIIIIIIIIIIIIIIIIIIIIIIIIIIIIIIIIIIIIIIIIIIIIIIIIIIIIIIIIIIIIIIIIIIIIIIIIIIIIIIIIIIIIIIIIIIIIIIIIIIIIIIIIIIIIIIIIIIIIIIIIIIIIIIIIIIIIIIIIIIIIIIIIIIIIIIIIIIIIIIIIIIIIIIIIIIIIIIIIIIIIIIIIIIIIIIIIIIIIIIIIIIIIIIIIIIIIIIIIIIIIIIIIIIIIIIIIIIIIIIIIIIII
@R0000183
TGGTTGAATTTTAGTTTTTGTTTTTATGGTTATGGGGTTTTGGTGGATGTATGGATGTGGTAGTTTTTATGTTTTTTGTTTATAATTGATTTTGTATTGAGTTTGGATTGAATAGATTTGGTTAGTTTGAGGAGTTTTAAGGTAGAAGGGGATTATTTTGTAAGTGTATAAATGATTGATTTTTTTGTTGAATTTGGGGTATTTAAAGTTTTGTTATAGTGGATTTTAATTTATGTTGTGTTTGTTGAGTAATATGTAGTAATGTATTGTTATTATGTGGTATTGTTTGTTTCTTTAGTTATAGTTAAATTTGTATAGTGTGGAGAGTGAATTGATTGATTGTGAAGGGT
+
IIIIIIIIIIIIIIIIIIIIIIIIIIIIIIIIIIIIIIIIIIIIIIIIIIIIIIIIIIIIIIIIIIIIIIIIIIIIIIIIIIIIIIIIIIIIIIIIIIIIIIIIIIIIIIIIIIIIIIIIIIIIIIIIIIIIIIIIIIIIIIIIIIIIIIIIIIIIIIIIIIIIIIIIIIIIIIIIIIIIIIIIIIIIIIIIIIIIIIIIIIIIIIIIIIIIIIIIIIIIIIIIIIIIIIIIIIIIIIIIIIIIIIIIIIIIIIIIIIIIIIIIIIIIIIIIIIIIIIIIIIIIIIIIIIIIIIIIIIIIIIIIIIIIIIIIIIIIIIIIIIIIIIIIIIIIIIIIIIIIIIIIIIIIII
@R0000184
TGGTTGAATTTTAGTTTTTGTTTTTATGGTTATGGGGTTTCGGTGGACGTACGTACGCGGTAGTTTTTATGTTTTTTGTTTATAATCGATTTTGTATTGAGTTTGGATTGAATAGATTTGGTTAGTTTGAGGAGTTTTAAGGTAGAAGGGGATTATTTCGTAAGTGTATAAATGGTTGATTTTTTTGTTGAATTTGGGGTATTTAAAGTTTTGTTATAGCGGATTTTAATTTATGTCGCGTTTGTCGAGTAATATGTAGTATTGTATTGTTATTACGCGGTATCGTTTGTTTATTTAGTTATAGTTAAATTTGTATAGCGTGGAGAGTGAATCGATCGATCGTGAAGGGT
+
IIIIIIIIIIIIIIIIIIIIIIIIIIIIIIIIIIIIIIIIIIIIIIIIIIIIIIIIIIIIIIIIIIIIIIIIIIIIIIIIIIIIIIIIIIIIIIIIIIIIIIIIIIIIIIIIIIIIIIIIIIIIIIIIIIIIIIIIIIIIIIIIIIIIIIIIIIIIIIIIIIIIIIIIIIIIIIIIIIIIIIIIIIIIIIIIIIIIIIIIIIIIIIIIIIIIIIIIIIIIIIIIIIIIIIIIIIIIIIIIIIIIIIIIIIIIIIIIIIIIIIIIIIIIIIIIIIIIIIIIIIIIIIIIIIIIIIIIIIIIIIIIIIIIIIIIIIIIIIIIIIIIIIIIIIIIIIIIIIIIIIIIIIIIII
@R0000185
TGGTTGAATTTTAGTTTTTGTTTTTATGGTTATGGGGTTTTGGTGGATGTATGTATGTGGTAGTTTTTATGTTTTTTGTTTATAATTGATTTTGTATTGAGTTTGGATTGAATAGATTTGGTTAGTTTGAGGAGTTTTAAGGTAGAAGGGGATTATTTTGTAAGTGTATAAATGATTGATTTTTTTGTTGAATTTGGGGTATTTAAAGTTTTGTTATAGTGGATTTTAATTTATGTTGTGTTTGTCGAGTAATATGTAGTATTGTATTGTTATTATGAGGTATTGTTTGTTTATTTAGTTATAGTTAAATTTGTATAGTGTGGAGAGTGAATTGATTGATTGTGAAGGGT
+
IIIIIIIIIIIIIIIIIIIIIIIIIIIIIIIIIIIIIIIIIIIIIIIIIIIIIIIIIIIIIIIIIIIIIIIIIIIIIIIIIIIIIIIIIIIIIIIIIIIIIIIIIIIIIIIIIIIIIIIIIIIIIIIIIIIIIIIIIIIIIIIIIIIIIIIIIIIIIIIIIIIIIIIIIIIIIIIIIIIIIIIIIIIIIIIIIIIIIIIIIIIIIIIIIIIIIIIIIIIIIIIIIIIIIIIIIIIIIIIIIIIIIIIIIIIIIIIIIIIIIIIIIIIIIIIIIIIIIIIIIIIIIIIIIIIIIIIIIIIIIIIIIIIIIIIIIIIIIIIIIIIIIIIIIIIIIIIIIIIIIIIIIIIIII
@R0000186
TGGTTGAATTTTAGTTTTTGTTTTTATGGTTATGGGGTTTCGGTGGACGTACGCACGCGGTAGTTTTTATGTTTTTCGTTTATAATCGATTTTGTATTGAGTTTGGATTGAATAGATTTGGTTAGTTTGAGGAGTTTTAAGGTAGAAGGGGATTATTTCGTAAGTGTATAAATGGTTGATTTTTTTGTTGAATTTGGGGTATTTAAAGTTTTGTTATAGCGGATTTTAATTTATGTCGCGTTTGTCGAGTAATATGTAGTATTGTATTGTTATTACGCGGTATCGTTTGTTTATTTAGTTACAGTTAAATTTGTATAGCGTGGAGAGTGAATCGATCGATCGTGAAGGGT
+
IIIIIIIIIIIIIIIIIIIIIIIIIIIIIIIIIIIIIIIIIIIIIIIIIIIIIIIIIIIIIIIIIIIIIIIIIIIIIIIIIIIIIIIIIIIIIIIIIIIIIIIIIIIIIIIIIIIIIIIIIIIIIIIIIIIIIIIIIIIIIIIIIIIIIIIIIIIIIIIIIIIIIIIIIIIIIIIIIIIIIIIIIIIIIIIIIIIIIIIIIIIIIIIIIIIIIIIIIIIIIIIIIIIIIIIIIIIIIIIIIIIIIIIIIIIIIIIIIIIIIIIIIIIIIIIIIIIIIIIIIIIIIIIIIIIIIIIIIIIIIIIIIIIIIIIIIIIIIIIIIIIIIIIIIIIIIIIIIIIIIIIIIIIIII
@R0000187
TGGTTGAATTTTAGTTTTTGTTTTTATGGTTATGGGGTTTTGGTGGATGTATGTATGTGGTAGTTTTTATGTTTTTTGTTGATAATTGATTTTGTATTGAGTTTGGATTGAATAGATTTGGTTAGTTTGAGGAGTTTTAAGGTAGAAGGGGATTATTTTGTAAGTGTATAAATGATTGATTTTTTTGTTGAATTTGGGGTATTTAAAGTTTTGTTATAGTGGATTTTAATTTATGTTGTGTTTGTTGAGTAATATGTAGTATTGTATTGTTATTATGTGGTATTGTTTGTTTATTTAGTTATAGTTAAATTTGTATAGTGTGGAGAGTGAATTGATTGATTGTGAAGGGT
+
IIIIIIIIIIIIIIIIIIIIIIIIIIIIIIIIIIIIIIIIIIIIIIIIIIIIIIIIIIIIIIIIIIIIIIIIIIIIIIIIIIIIIIIIIIIIIIIIIIIIIIIIIIIIIIIIIIIIIIIIIIIIIIIIIIIIIIIIIIIIIIIIIIIIIIIIIIIIIIIIIIIIIIIIIIIIIIIIIIIIIIIIIIIIIIIIIIIIIIIIIIIIIIIIIIIIIIIIIIIIIIIIIIIIIIIIIIIIIIIIIIIIIIIIIIIIIIIIIIIIIIIIIIIIIIIIIIIIIIIIIIIIIIIIIIIIIIIIIIIIIIIIIIIIIIIIIIIIIIIIIIIIIIIIIIIIIIIIIIIIIIIIIIIIII
@R0000188
TGGTTGAATTTTAGTTTTTGTTTTTGTGGTTATGGGGTTTTGGTGGATGTATGTATGTGGTAGTTTTTATGTTTTTGGTTTATAATTGATTTTGTATTGAGTTTGGATTGAATAGATTTGGTTAGTTTGAGGAGTTTTAAGGTAGAAGGGGATTATTTTGTAAGTGTATAAATGATTGATTTTTTTGTTGAATTTGGGGTATTTAAAGTTTTGTTATAGTGGATTTTAATTTATGTTGTGTTTGTTGAGTAATATGTAGTATTGTATTGTTATTATGTGGTATTGTTTGTTTATTTAGTTATAGTTAAATTTGTATAGTGTGGAGAGTGAATTGATTGATTGTGAAGGGT
+
IIIIIIIIIIIIIIIIIIIIIIIIIIIIIIIIIIIIIIIIIIIIIIIIIIIIIIIIIIIIIIIIIIIIIIIIIIIIIIIIIIIIIIIIIIIIIIIIIIIIIIIIIIIIIIIIIIIIIIIIIIIIIIIIIIIIIIIIIIIIIIIIIIIIIIIIIIIIIIIIIIIIIIIIIIIIIIIIIIIIIIIIIIIIIIIIIIIIIIIIIIIIIIIIIIIIIIIIIIIIIIIIIIIIIIIIIIIIIIIIIIIIIIIIIIIIIIIIIIIIIIIIIIIIIIIIIIIIIIIIIIIIIIIIIIIIIIIIIIIIIIIIIIIIIIIIIIIIIIIIIIIIIIIIIIIIIIIIIIIIIIIIIIIIII
@R0000189
TGGTTGAATTTTAGTTTTTGTTTTTATGGTTATGGGGTTTCGGTGGACGTACGTACGCGGTAGTTTTTATGTTTTTCGTTTATAATCGATTTTGTATTGAGTTTGGATTGAATAGATTTGGTTAGTTTGAGGAGTTTTAAGGTAGAAGGGGATTATTTCGTAAGTGTATAAATGGTTGATTTTTTTGTTTAATTTGGGGTATTTAAAGTTTTGTTATAGCGGATTTTAATTTATGTCGCGTTTGTCGAGTAATATGTAGTATTGTATTGTCATTACGCGGTATCGTTTGTTTATTTAGTTATAGTTAAATTTGTATAGCGTGGAGAGTGAATCGATTGATCGTGAAGGGT
+
IIIIIIIIIIIIIIIIIIIIIIIIIIIIIIIIIIIIIIIIIIIIIIIIIIIIIIIIIIIIIIIIIIIIIIIIIIIIIIIIIIIIIIIIIIIIIIIIIIIIIIIIIIIIIIIIIIIIIIIIIIIIIIIIIIIIIIIIIIIIIIIIIIIIIIIIIIIIIIIIIIIIIIIIIIIIIIIIIIIIIIIIIIIIIIIIIIIIIIIIIIIIIIIIIIIIIIIIIIIIIIIIIIIIIIIIIIIIIIIIIIIIIIIIIIIIIIIIIIIIIIIIIIIIIIIIIIIIIIIIIIIIIIIIIIIIIIIIIIIIIIIIIIIIIIIIIIIIIIIIIIIIIIIIIIIIIIIIIIIIIIIIIIIIII
@R0000190
TGGTTGAATTTTAGTTTTTGTTTTTATGGTTATGGGGTTTCGGTGGACGTACGTACGCGGTAGTTTTTATGTTTTTCGTTTATAATCGATTTTGTATTGAGTTTGGATTGAATAGATTTGGTTAGTTTGAGGAGTTTTAAGGTAGAAGGGGATTATTTCGTAAGTGTATAAATGGTTGATTTTTTTGTTGAATTTGGGGTATTTAAAGTTTTGTCATAGCGGATTTTAATTTATGTCGCGTTTGTCGAGTAATATGTAGTATTGTATTGTTATTACGCGGTATCGTTTGTTTATTTAGTTATAGTTAAATTTGTATAGCGTGGAGAGTGAATCGATCGATCGTGAAGGGT
+
IIIIIIIIIIIIIIIIIIIIIIIIIIIIIIIIIIIIIIIIIIIIIIIIIIIIIIIIIIIIIIIIIIIIIIIIIIIIIIIIIIIIIIIIIIIIIIIIIIIIIIIIIIIIIIIIIIIIIIIIIIIIIIIIIIIIIIIIIIIIIIIIIIIIIIIIIIIIIIIIIIIIIIIIIIIIIIIIIIIIIIIIIIIIIIIIIIIIIIIIIIIIIIIIIIIIIIIIIIIIIIIIIIIIIIIIIIIIIIIIIIIIIIIIIIIIIIIIIIIIIIIIIIIIIIIIIIIIIIIIIIIIIIIIIIIIIIIIIIIIIIIIIIIIIIIIIIIIIIIIIIIIIIIIIIIIIIIIIIIIIIIIIIIIII
@R0000191
TGGTTGAATTTTAGTTTTTGTTTTTATGGTTATGGGGTTTCGGTGGACGTACGTACGCGGTAGTTTTTATGTTTTTCGTTTATAATCGATTTTGTATTGAGTTTGGATTGAATAGATTTGGTTAGTTTGAGGAGTTTTAAGGTAGAAGGGGATTATTTCGTAAGTGTATAAATGGTTGATTTTTTTGTTGAATTTGGGGTATTTAAAGTTTTGTTATAGCGGATTTTAATTTATGTCGCGTTTGTCGAGCAATATGTAGTATTGTATTGTTATTACGCGGTATCGTTTGTTTATTTAGTTATAGTTAAATTTGTATAGCGTGGAGAGTGAATCGATCGATCGTGAAGGGT
+
IIIIIIIIIIIIIIIIIIIIIIIIIIIIIIIIIIIIIIIIIIIIIIIIIIIIIIIIIIIIIIIIIIIIIIIIIIIIIIIIIIIIIIIIIIIIIIIIIIIIIIIIIIIIIIIIIIIIIIIIIIIIIIIIIIIIIIIIIIIIIIIIIIIIIIIIIIIIIIIIIIIIIIIIIIIIIIIIIIIIIIIIIIIIIIIIIIIIIIIIIIIIIIIIIIIIIIIIIIIIIIIIIIIIIIIIIIIIIIIIIIIIIIIIIIIIIIIIIIIIIIIIIIIIIIIIIIIIIIIIIIIIIIIIIIIIIIIIIIIIIIIIIIIIIIIIIIIIIIIIIIIIIIIIIIIIIIIIIIIIIIIIIIIIII
@R0000192
TGGTTGAATTTTAGTTTTTGTTTTTATGGTTATGTGGTTTCGGTGGACGCACGTACGCGGTAGTTTTTATGTTTTTCGTTTATAACCGATTTTGTATTGAGTTTGGATTGAAGAGATTTGGTTAGTTTGAGGAGTTTTAAGGTAGAAGGGGATTATTTCGTAAGTGTATAAATGGTTGATTTTTTTGTTGAATTTGGGGTATTTAAAGTTTTGTTATAGCGGATTTTAATTTATGTCGCGGTTGTCGAGTAATATGTAGTATTGTATTGTTATTACGCGGTATCGTTTGTTTATTTAGTTATAGTTAAATTTGTATAGCGTGGAGAGTGAATCGATCGATCGTGAAGGGT
+
IIIIIIIIIIIIIIIIIIIIIIIIIIIIIIIIIIIIIIIIIIIIIIIIIIIIIIIIIIIIIIIIIIIIIIIIIIIIIIIIIIIIIIIIIIIIIIIIIIIIIIIIIIIIIIIIIIIIIIIIIIIIIIIIIIIIIIIIIIIIIIIIIIIIIIIIIIIIIIIIIIIIIIIIIIIIIIIIIIIIIIIIIIIIIIIIIIIIIIIIIIIIIIIIIIIIIIIIIIIIIIIIIIIIIIIIIIIIIIIIIIIIIIIIIIIIIIIIIIIIIIIIIIIIIIIIIIIIIIIIIIIIIIIIIIIIIIIIIIIIIIIIIIIIIIIIIIIIIIIIIIIIIIIIIIIIIIIIIIIIIIIIIIIIII
@R0000193
TGGTTGAATTTTAGTTTTTGTTTTTATGGTTATGGGGTTTCGGTGGACGTACGTACGCTGTAGTTTTTATGTTTTTCGTTTATAATCGATTTTGTATTGAGTTTGGATTGAATAGATTTGGTTAGTTTGAGGAGTTTTAAGGTAGAAGGGGATTATTTCGTAAGTGTATAAATGGTTGATTTTTTTGTTGAATTTGGGGTATTTAAAGTTTTGTCATAGCGGATTTTAATTTATGTCGCGTTTGTCGAGTAATATGTAGTATTGTATTGTTATTACGCGGTATCGTTTGTTTATTTAGTTATAGTTAAATTTGTATAGCGTGGAGAGTGAATCGATCGATCGTGAAGGGT
+
IIIIIIIIIIIIIIIIIIIIIIIIIIIIIIIIIIIIIIIIIIIIIIIIIIIIIIIIIIIIIIIIIIIIIIIIIIIIIIIIIIIIIIIIIIIIIIIIIIIIIIIIIIIIIIIIIIIIIIIIIIIIIIIIIIIIIIIIIIIIIIIIIIIIIIIIIIIIIIIIIIIIIIIIIIIIIIIIIIIIIIIIIIIIIIIIIIIIIIIIIIIIIIIIIIIIIIIIIIIIIIIIIIIIIIIIIIIIIIIIIIIIIIIIIIIIIIIIIIIIIIIIIIIIIIIIIIIIIIIIIIIIIIIIIIIIIIIIIIIIIIIIIIIIIIIIIIIIIIIIIIIIIIIIIIIIIIIIIIIIIIIIIIIIII
@R0000194
TGGTTGAATTTTAGTTTTTGTTTTTATGGTTATGGGGTTTCGGTGGACGTACGTACGCGGTAGTTTTTATGTTTTTCGTTTATAATCGATTTTGTATTGAGTTTGGATTGAATAGATTTGGTTAGTTTGAGGAGTTTTAAGGTAGAAGGGGATTATTTCGTAAGTGTATAAATGGTTGATTTTTTTGTTGAATTTGGGGTATTTAAAGGTTTGTTATAGCGGATTTTAATTTATGTCGCGTTTGTCGAGTAATATGTAGTATTGTATTGTTACTACGCGGTATCGTTTGTTTATTTAGTTATAGTTAAATTTGTATAGCGTGGAGAGTGAATCGATCGATCGTCAAGGGT
+
IIIIIIIIIIIIIIIIIIIIIIIIIIIIIIIIIIIIIIIIIIIIIIIIIIIIIIIIIIIIIIIIIIIIIIIIIIIIIIIIIIIIIIIIIIIIIIIIIIIIIIIIIIIIIIIIIIIIIIIIIIIIIIIIIIIIIIIIIIIIIIIIIIIIIIIIIIIIIIIIIIIIIIIIIIIIIIIIIIIIIIIIIIIIIIIIIIIIIIIIIIIIIIIIIIIIIIIIIIIIIIIIIIIIIIIIIIIIIIIIIIIIIIIIIIIIIIIIIIIIIIIIIIIIIIIIIIIIIIIIIIIIIIIIIIIIIIIIIIIIIIIIIIIIIIIIIIIIIIIIIIIIIIIIIIIIIIIIIIIIIIIIIIIIII
@R0000195
TGGTTGAATTTTAGTTTTTGTTTTTATGGTTATGGGGTTTTGGTGGACGTATGTATGTGGTAGTTTTTATGTTTTTTGTTTATAATTGATTTTGTATTGAGTTTGGATTGAATAGATTTGTTTAGTTTGAGGAGTTTTAAGGTAGAAGGGGATTATTTTGTAAGTGTATAAATGATTGATTTTTTTGTTGAATTTGGGGTATTTAAAGTTTTGTTATAGTGGATTTTAATTTATGTTGTGTTTGTTGAGTAATATGTAGTATTGTATCGTTATTATGTGGTATTGTTTGTTTATTTAGTTATAGTTAAATTTGTCTAGTGTGGAGAGTGAATTGATTGATTGTGAAGGGT
+
IIIIIIIIIIIIIIIIIIIIIIIIIIIIIIIIIIIIIIIIIIIIIIIIIIIIIIIIIIIIIIIIIIIIIIIIIIIIIIIIIIIIIIIIIIIIIIIIIIIIIIIIIIIIIIIIIIIIIIIIIIIIIIIIIIIIIIIIIIIIIIIIIIIIIIIIIIIIIIIIIIIIIIIIIIIIIIIIIIIIIIIIIIIIIIIIIIIIIIIIIIIIIIIIIIIIIIIIIIIIIIIIIIIIIIIIIIIIIIIIIIIIIIIIIIIIIIIIIIIIIIIIIIIIIIIIIIIIIIIIIIIIIIIIIIIIIIIIIIIIIIIIIIIIIIIIIIIIIIIIIIIIIIIIIIIIIIIIIIIIIIIIIIIIII
@R0000196
TGGTTGAATTTTAGTTTTTGTTTTTATGGTTATGGGGTTTTGGTGGATGTATGTATGTGGTAGTTTTTATGTTTTTTGTTTATAATTGATTTTGTATTGAGTTTGGATTGAATAGATTTGGTTAGTTTGAGGAGTTTTAAGGTAGACGGGGATTATTTTGTAAGTGTATAAATGATTGATTTTTTTGTTGAATTTGGGGTATTTAAAGTTTTGTTATAGTGGATTTTAATTTATGTTGTGTTTGTTGAGTAATATGTAGTATTGTATTGTTATTATGTGGTATTGTTTGTTTATTTAGTTATAGTTAAATTTGTATAGTGTGGAGAGTGAATTGATTGATTGTGAAGGGT
+
IIIIIIIIIIIIIIIIIIIIIIIIIIIIIIIIIIIIIIIIIIIIIIIIIIIIIIIIIIIIIIIIIIIIIIIIIIIIIIIIIIIIIIIIIIIIIIIIIIIIIIIIIIIIIIIIIIIIIIIIIIIIIIIIIIIIIIIIIIIIIIIIIIIIIIIIIIIIIIIIIIIIIIIIIIIIIIIIIIIIIIIIIIIIIIIIIIIIIIIIIIIIIIIIIIIIIIIIIIIIIIIIIIIIIIIIIIIIIIIIIIIIIIIIIIIIIIIIIIIIIIIIIIIIIIIIIIIIIIIIIIIIIIIIIIIIIIIIIIIIIIIIIIIIIIIIIIIIIIIIIIIIIIIIIIIIIIIIIIIIIIIIIIIIII
@R0000197
TGGTTGAATTTTAGTTTTTGTTTTTATGGTTATGGGGTTTTGGTGGATGTATGTATGTGGTAGTTTTTATGTTTTTTGTTTATAAGTGATTTTGTATTGAGTTTGGATTGAATAGATTTGGTTAGTTTGAGGAGTCTTAAGGTAGAAGGGGATTATTTTGTAAGTGTATAAATGATTGATTTTTTTGTTGAATTTGGGGTATTTAAAGTTTTGTTTTAGTGGATTTTAATTTATGTTGTGTTTGTTGAGTAATATGTAGTATTGTATTGTTATTATGTGGTATTGTTTGTTTATTTAGTTATAGTTAAATTTGTATAGTGTGGAGAGTGAATTGATTGATTGTGAAGGGT
+
IIIIIIIIIIIIIIIIIIIIIIIIIIIIIIIIIIIIIIIIIIIIIIIIIIIIIIIIIIIIIIIIIIIIIIIIIIIIIIIIIIIIIIIIIIIIIIIIIIIIIIIIIIIIIIIIIIIIIIIIIIIIIIIIIIIIIIIIIIIIIIIIIIIIIIIIIIIIIIIIIIIIIIIIIIIIIIIIIIIIIIIIIIIIIIIIIIIIIIIIIIIIIIIIIIIIIIIIIIIIIIIIIIIIIIIIIIIIIIIIIIIIIIIIIIIIIIIIIIIIIIIIIIIIIIIIIIIIIIIIIIIIIIIIIIIIIIIIIIIIIIIIIIIIIIIIIIIIIIIIIIIIIIIIIIIIIIIIIIIIIIIIIIIIII
@R0000198
TGGTTGAATTTTAGTTTTTGTTTTTATGGTTATGGGGTTTCGATGGACGTACGTACGCGGTAGTTTTTATGTTTTTCGTTTATAATCGATTTTGTATTGAGTTTGGATTGAATAGATTTGGTTAGTTTGAGGAGTTTTAAGGTAGAAGGGGATTATTTCGTAAGTGTATAAATGGTTGATTTTTTTGTTGAATTTGGGGTATTTAAAGTTTTGTTATAGCGGATTTTAATTTATGTCGCGTTTGTCGAGTAATATGTAGTATTGTATTGTTATTACGCGGTATCGTTTGTTTATTTAGTTATAGTTAAATTTGTATAGCGTAGAGAGTGAATCGATCGATCGTGAAGGGT
+
IIIIIIIIIIIIIIIIIIIIIIIIIIIIIIIIIIIIIIIIIIIIIIIIIIIIIIIIIIIIIIIIIIIIIIIIIIIIIIIIIIIIIIIIIIIIIIIIIIIIIIIIIIIIIIIIIIIIIIIIIIIIIIIIIIIIIIIIIIIIIIIIIIIIIIIIIIIIIIIIIIIIIIIIIIIIIIIIIIIIIIIIIIIIIIIIIIIIIIIIIIIIIIIIIIIIIIIIIIIIIIIIIIIIIIIIIIIIIIIIIIIIIIIIIIIIIIIIIIIIIIIIIIIIIIIIIIIIIIIIIIIIIIIIIIIIIIIIIIIIIIIIIIIIIIIIIIIIIIIIIIIIIIIIIIIIIIIIIIIIIIIIIIIIII
@R0000199
TGGTTGAATTTTAGTTTTTGTTTTTATGGTTATGGGGTTTCGGTGGACGTACGTACGCGGTAGTTTTTATGTTTTTCGTTTATAATCGATTTTGTATTGAGTTTGGATTGAATAGATTTGGTTAGTTTGAGGAGTTTTAAGGTAGAAGGGGATTATTTCGTAAGTGTATAAATGGTTGATTTTTTTGTTGAATTTGGGGTATTTAAAGTTTTGTTATAGCGGATTTTAATTTATGTCGCGTTTGTCGAGTAATATGTAGTATTGTATTGTTATTACGCGGTATCGTTTGTTTATTTAGTTATAGTTAAATTTGTATAGCGTGGAGAGTGAATCGATCGATTGTGAAGGGT
+
IIIIIIIIIIIIIIIIIIIIIIIIIIIIIIIIIIIIIIIIIIIIIIIIIIIIIIIIIIIIIIIIIIIIIIIIIIIIIIIIIIIIIIIIIIIIIIIIIIIIIIIIIIIIIIIIIIIIIIIIIIIIIIIIIIIIIIIIIIIIIIIIIIIIIIIIIIIIIIIIIIIIIIIIIIIIIIIIIIIIIIIIIIIIIIIIIIIIIIIIIIIIIIIIIIIIIIIIIIIIIIIIIIIIIIIIIIIIIIIIIIIIIIIIIIIIIIIIIIIIIIIIIIIIIIIIIIIIIIIIIIIIIIIIIIIIIIIIIIIIIIIIIIIIIIIIIIIIIIIIIIIIIIIIIIIIIIIIIIIIIIIIIIIIII
@R0000200
TGGTTGAATTTTAGTTTTTGTTTTTATGGTTATGGGGTTTCGGTGGACGTACGTACGCGGTAGTTTTTATGTTTTTCGTTTATAATCGATTTTGTATTGAGTTTGGATTGAATAGATTTGGTTAGTTTGAGGAGTTTTAAGGTAGAAGGGGATTATTTCGTAAGTGTATAAATGGTTGATTTCTTTGTTGAATTTGGGGTATTTAAAGTTTTGTTATATCGGATTTTAATTTATGTCGCGTTTGTCGAGTAATATATAGTATTGTATTGTTATCACGCGGAATCGTTTGTTTATTTAGTTATAGTTAAATTTGTATAGCGTGGAGAGTGAATCGATCGATCGTGAAGGGT
+
IIIIIIIIIIIIIIIIIIIIIIIIIIIIIIIIIIIIIIIIIIIIIIIIIIIIIIIIIIIIIIIIIIIIIIIIIIIIIIIIIIIIIIIIIIIIIIIIIIIIIIIIIIIIIIIIIIIIIIIIIIIIIIIIIIIIIIIIIIIIIIIIIIIIIIIIIIIIIIIIIIIIIIIIIIIIIIIIIIIIIIIIIIIIIIIIIIIIIIIIIIIIIIIIIIIIIIIIIIIIIIIIIIIIIIIIIIIIIIIIIIIIIIIIIIIIIIIIIIIIIIIIIIIIIIIIIIIIIIIIIIIIIIIIIIIIIIIIIIIIIIIIIIIIIIIIIIIIIIIIIIIIIIIIIIIIIIIIIIIIIIIIIIIIII
@R0000201
TGGTTGAATTTTAGTCTTTGTTTTTATGGTTATGGGGTTTTGGTGGATGTATGTATGTGGTAGTTTTTATGTTTTTTGTTTATAATTGATTTTGTATTGAGTTTGGATTGAATAGATTTGGTTAGTTTGAGGAGTTTTAAGGTAGAAGGGGATTATTTCGTAAGTGTATAAATGATTGATTTTTTTGTTGAATTTGGGGTATTTACAGTTTTGTTATAGTGGATTTTAATTTATGTTGTGTTTGTTGAGTAATATGTAGTATTGTATTGTTATTATGTGGTATTGTTTGTTTATTTAGTTATAGTTAAATTTGTATAGTGTGGAGAGTGAATTGATTGATTGTGAAGGGT
+
IIIIIIIIIIIIIIIIIIIIIIIIIIIIIIIIIIIIIIIIIIIIIIIIIIIIIIIIIIIIIIIIIIIIIIIIIIIIIIIIIIIIIIIIIIIIIIIIIIIIIIIIIIIIIIIIIIIIIIIIIIIIIIIIIIIIIIIIIIIIIIIIIIIIIIIIIIIIIIIIIIIIIIIIIIIIIIIIIIIIIIIIIIIIIIIIIIIIIIIIIIIIIIIIIIIIIIIIIIIIIIIIIIIIIIIIIIIIIIIIIIIIIIIIIIIIIIIIIIIIIIIIIIIIIIIIIIIIIIIIIIIIIIIIIIIIIIIIIIIIIIIIIIIIIIIIIIIIIIIIIIIIIIIIIIIIIIIIIIIIIIIIIIIIII
@R0000202
TGGTTGAATTTTAGTTTTTGTTTTTATGGTTATGGGGTTTCGGTGGACGTACGTACGCGGTAGTTTCTATGTTTTTCGTTTATAATCGATTTTGTATTGAGTTTGGATTGAATAGAGTTGGTTAGTTTGAGGAGTTTTAAGGTAGAAGGGGATTATTTTGCAAGTGTATAAATGGTTGATTTTTTTGTTGAACTTGGGGTATTTAAAGTTTTGTTATAGCGGATTTTAATTTATGTCGCGTTTGTCGAGTAATATGTAGTATTGTATTGTTATTACGCGGTATCGTTTGTTTATTTAGTTATAGTTAAATTTGTATAGCGTGGAGAGTGAATCGATCGATCGTGAAGGGT
+
IIIIIIIIIIIIIIIIIIIIIIIIIIIIIIIIIIIIIIIIIIIIIIIIIIIIIIIIIIIIIIIIIIIIIIIIIIIIIIIIIIIIIIIIIIIIIIIIIIIIIIIIIIIIIIIIIIIIIIIIIIIIIIIIIIIIIIIIIIIIIIIIIIIIIIIIIIIIIIIIIIIIIIIIIIIIIIIIIIIIIIIIIIIIIIIIIIIIIIIIIIIIIIIIIIIIIIIIIIIIIIIIIIIIIIIIIIIIIIIIIIIIIIIIIIIIIIIIIIIIIIIIIIIIIIIIIIIIIIIIIIIIIIIIIIIIIIIIIIIIIIIIIIIIIIIIIIIIIIIIIIIIIIIIIIIIIIIIIIIIIIIIIIIIII
@R0000203
TGGTTGAATTTTAGTTTTTGTTTTTATGGTTATGGGGTTTCGGTGGACGTACGTACGCGGTAGTTTTTATGTTTTTCGTTTATAATCGATTTTGTATTGAGTTTGGATTGAATAGATTTGGTTAGTTTGAGGAGTTTTAAGGTAGAAGGGGATTATTTCGTAAGTGTATAAATGGTTGATTTTTTTGTTGAATTTGGGGTATTTAAAGTTTTGTTATAGCGGATTTTAATTTATGTCGCGTTTGTCGAGTAATATGTAGTATTGTATTGTTATTACGCGGTATCGTTTGTTTATTTAGTTATAGTTAAATTTGTATAGCGTGGAGAGTGAATCGATCGATCGTGAAAGGT
+
IIIIIIIIIIIIIIIIIIIIIIIIIIIIIIIIIIIIIIIIIIIIIIIIIIIIIIIIIIIIIIIIIIIIIIIIIIIIIIIIIIIIIIIIIIIIIIIIIIIIIIIIIIIIIIIIIIIIIIIIIIIIIIIIIIIIIIIIIIIIIIIIIIIIIIIIIIIIIIIIIIIIIIIIIIIIIIIIIIIIIIIIIIIIIIIIIIIIIIIIIIIIIIIIIIIIIIIIIIIIIIIIIIIIIIIIIIIIIIIIIIIIIIIIIIIIIIIIIIIIIIIIIIIIIIIIIIIIIIIIIIIIIIIIIIIIIIIIIIIIIIIIIIIIIIIIIIIIIIIIIIIIIIIIIIIIIIIIIIIIIIIIIIIIII
@R0000204
TGGTTGAATTTTAGTTTTTGTTTTTATGGTTATGGGGTTTTGGTGGATGTATGTATGTGGTAGTTTTTATGTTTTTTGTTTATAACTGATTTTGTATTGAGTTTGGATTGTATAGATTTGGTTAGTTTGAGGAGTTTTAAGGTAGAAGGGGATTATTTCGTAAGTGTATAAATGATTGATTTTTTTGTTGAATTTGGGGTATTTAAAGTTTTGTTATAGTGGATTTTAATTTATGTTGTGTTTGTTGAGTAATATGTAGTATTGTATTGTTATTATGTGGTATTGTTTGTTTATTTAGTTATAGTTAAATTTGTTTAGTGTGGAGAGTGACTTGATTGATTGTGAAGGGT
+
IIIIIIIIIIIIIIIIIIIIIIIIIIIIIIIIIIIIIIIIIIIIIIIIIIIIIIIIIIIIIIIIIIIIIIIIIIIIIIIIIIIIIIIIIIIIIIIIIIIIIIIIIIIIIIIIIIIIIIIIIIIIIIIIIIIIIIIIIIIIIIIIIIIIIIIIIIIIIIIIIIIIIIIIIIIIIIIIIIIIIIIIIIIIIIIIIIIIIIIIIIIIIIIIIIIIIIIIIIIIIIIIIIIIIIIIIIIIIIIIIIIIIIIIIIIIIIIIIIIIIIIIIIIIIIIIIIIIIIIIIIIIIIIIIIIIIIIIIIIIIIIIIIIIIIIIIIIIIIIIIIIIIIIIIIIIIIIIIIIIIIIIIIIIII
@R0000205
TGGTTGAATTTTAGTTTTTGTTTTTATGGTTATGGGGTTTCGGTGGACGTACGTACGCGGTAGTTTTTATGTTTTTCGTTTATAATCGATTTTGTATTGAGTTTGGATTGAATAGATTTGGTTAGTTTGAGGAGTTTTAAGGTAGAAGGGGATTATTTCGTAAGTGTATAAATGGTTGATTTTTTTGTTGAATTTGGGGTATTTAAAGTTTTGTCATAGCGCATTTTAATTTATGTCGCGTTTGTCGAGTAATATGTAGTATTGTATTGTTATTACGCGGTATCGTTTGTTTATTTAGTTATAGTTAAATTTGTATAGCGTGGAGAGTGAATCGATCGATCGTGAAGGGT
+
IIIIIIIIIIIIIIIIIIIIIIIIIIIIIIIIIIIIIIIIIIIIIIIIIIIIIIIIIIIIIIIIIIIIIIIIIIIIIIIIIIIIIIIIIIIIIIIIIIIIIIIIIIIIIIIIIIIIIIIIIIIIIIIIIIIIIIIIIIIIIIIIIIIIIIIIIIIIIIIIIIIIIIIIIIIIIIIIIIIIIIIIIIIIIIIIIIIIIIIIIIIIIIIIIIIIIIIIIIIIIIIIIIIIIIIIIIIIIIIIIIIIIIIIIIIIIIIIIIIIIIIIIIIIIIIIIIIIIIIIIIIIIIIIIIIIIIIIIIIIIIIIIIIIIIIIIIIIIIIIIIIIIIIIIIIIIIIIIIIIIIIIIIIIII
@R0000206
TGGTTGAATTTTAGTTTTTGTTTTTATGGTTATGGGGTTTCGGTGGACGTACGTACGCGGTAGTTTTTATGTTTTTCGTTTATAATCGATTTTGTATTGAGTTTGGATTGAATAGATTTGGTTAGTTTGAGGAGTTTTAAGGTAGAAGGGGATTATTTCGTAAGTGCATAAATGGTTGATTTCTTTGTTGAATTTGGGGTATTTAAAGTTTTGTTATAGCGGATTTTAATTTATGTCGCGTTTGTCGAGTAATATGTAGTATTGTATTGTTATTACGCGGTATCGTTTGTTTATTTAGTTATAGTTAAATTTGTATAGCGTGGAGAGTGAATCGATCGATCGTGAAGGGT
+
IIIIIIIIIIIIIIIIIIIIIIIIIIIIIIIIIIIIIIIIIIIIIIIIIIIIIIIIIIIIIIIIIIIIIIIIIIIIIIIIIIIIIIIIIIIIIIIIIIIIIIIIIIIIIIIIIIIIIIIIIIIIIIIIIIIIIIIIIIIIIIIIIIIIIIIIIIIIIIIIIIIIIIIIIIIIIIIIIIIIIIIIIIIIIIIIIIIIIIIIIIIIIIIIIIIIIIIIIIIIIIIIIIIIIIIIIIIIIIIIIIIIIIIIIIIIIIIIIIIIIIIIIIIIIIIIIIIIIIIIIIIIIIIIIIIIIIIIIIIIIIIIIIIIIIIIIIIIIIIIIIIIIIIIIIIIIIIIIIIIIIIIIIIIII
@R0000207
TGGTTGAATTTTAGTTTTTGTTTTTATGGTTATGGGGTTTCGGTGGACGTACGTACGCGGTAGTTTTTATGTTTTTCGTTTATAATCGATTTTGTATTGAGTTTGGATTGAATAGATTTGGTTAGTTTGAGGAGTTTTAAGGTAGAAGGGGATTATTTCGTAAGTGTATAAATGGTTGATTTTTTTGTTGAACTTGGGGTATTTAAAGTTTTGTTATAGCGGATTTTAATTTATGTCGCGTTTGTCGAGTAATATGTAGTATTGTATTGTTATTACGTGGTATCATTTGTTTATTTAGTTATAGTTAAATTTGTATGGCGTGGAGAGTGAATCGATCGATCGTGAAGGGT
+
IIIIIIIIIIIIIIIIIIIIIIIIIIIIIIIIIIIIIIIIIIIIIIIIIIIIIIIIIIIIIIIIIIIIIIIIIIIIIIIIIIIIIIIIIIIIIIIIIIIIIIIIIIIIIIIIIIIIIIIIIIIIIIIIIIIIIIIIIIIIIIIIIIIIIIIIIIIIIIIIIIIIIIIIIIIIIIIIIIIIIIIIIIIIIIIIIIIIIIIIIIIIIIIIIIIIIIIIIIIIIIIIIIIIIIIIIIIIIIIIIIIIIIIIIIIIIIIIIIIIIIIIIIIIIIIIIIIIIIIIIIIIIIIIIIIIIIIIIIIIIIIIIIIIIIIIIIIIIIIIIIIIIIIIIIIIIIIIIIIIIIIIIIIIII
@R0000208
TGGTTGAATTTTAGTTTTTGTTTTTATGGTTATGGGGTTTCGGTGGACGTACGTACGCGGTAGTGTTTATGTTTTTCGTTTATAATCGATTTTGTATTGAGTTTGGATTGAATAGATTTGGTTAGTTTGAGGAGTTTTAAGGTAGAAGGGGATTATTTCGTAAGTGTATAAATGGTTGATTTTTTTGTTGAATTTGGGGTATTCAAAGTTTTGTTATAGCGGATTTTACTTTATGTCGCGTTTGTCGAGTAATATGTAGTATTGTATTGTTATTACGCGGTATCGTTTGTTTATTTAGTTATAGTTAAATTTGTATAGCGTGGAGAGTGAATCGATCGATCGTGAAGGGT
+
IIIIIIIIIIIIIIIIIIIIIIIIIIIIIIIIIIIIIIIIIIIIIIIIIIIIIIIIIIIIIIIIIIIIIIIIIIIIIIIIIIIIIIIIIIIIIIIIIIIIIIIIIIIIIIIIIIIIIIIIIIIIIIIIIIIIIIIIIIIIIIIIIIIIIIIIIIIIIIIIIIIIIIIIIIIIIIIIIIIIIIIIIIIIIIIIIIIIIIIIIIIIIIIIIIIIIIIIIIIIIIIIIIIIIIIIIIIIIIIIIIIIIIIIIIIIIIIIIIIIIIIIIIIIIIIIIIIIIIIIIIIIIIIIIIIIIIIIIIIIIIIIIIIIIIIIIIIIIIIIIIIIIIIIIIIIIIIIIIIIIIIIIIIIII
@R0000209
TGGTTGAATTTTAGTTTTTGTTTTTATGGTTATGGGGTTTCGGTGGACGTACGTACGCGGTAGTTTTTATGTTTTTCGTTTATAATCGATTTTGTATTGAGTTTGGATTGAATAGATTTGGTTAGTTTGAGGAGTTCTAAGGTAGAAGGGGATTATTTCGTAAGTGTATAAATGGTTGATTTTTTTGTTGAATTTGGGGTATTTAAAGTTTTGTTATAGCGGATTTTAATTTATGTCGCGTTTGTCGAGTAATATGTAGTATTGTATTGTTATTACGCGGTATCGTTTGTTTATTTAGTTATAGTTAAATTTGTATAGCGTGGAGAGTGAATCGATTGATTGTGAAGGGT
+
IIIIIIIIIIIIIIIIIIIIIIIIIIIIIIIIIIIIIIIIIIIIIIIIIIIIIIIIIIIIIIIIIIIIIIIIIIIIIIIIIIIIIIIIIIIIIIIIIIIIIIIIIIIIIIIIIIIIIIIIIIIIIIIIIIIIIIIIIIIIIIIIIIIIIIIIIIIIIIIIIIIIIIIIIIIIIIIIIIIIIIIIIIIIIIIIIIIIIIIIIIIIIIIIIIIIIIIIIIIIIIIIIIIIIIIIIIIIIIIIIIIIIIIIIIIIIIIIIIIIIIIIIIIIIIIIIIIIIIIIIIIIIIIIIIIIIIIIIIIIIIIIIIIIIIIIIIIIIIIIIIIIIIIIIIIIIIIIIIIIIIIIIIIIII
@R0000210
TGGTTGAATTTTAGTTTTTGTTTTTATGGTTATGGGGTTTCGGTGGACGTACGTACGCGGTAGTTTTTATGTTTTTCGTTTATAATCGATTTTGTATTGAGTTTGGATTGAATAGATTTGGTTAGTTTGAGGAGTTCTAAGGTAGAAGGGGATTATTTCGTAAGTGTATAAATGGTTGATTTTTTTGTTGAATTTGGGGTATTTAAAGTTTTGTTATAGCGGATTTTAATTTATGTCGCGTTTGTCGAGTAATATGTAGTATTGTATTGTTATCACGCGGTATCGTTTGTTTATTTAGTTATAGTTAAATTTGTATAGCGTGGAGAGTGAATCGATCGATCGTGAAGGGT
+
IIIIIIIIIIIIIIIIIIIIIIIIIIIIIIIIIIIIIIIIIIIIIIIIIIIIIIIIIIIIIIIIIIIIIIIIIIIIIIIIIIIIIIIIIIIIIIIIIIIIIIIIIIIIIIIIIIIIIIIIIIIIIIIIIIIIIIIIIIIIIIIIIIIIIIIIIIIIIIIIIIIIIIIIIIIIIIIIIIIIIIIIIIIIIIIIIIIIIIIIIIIIIIIIIIIIIIIIIIIIIIIIIIIIIIIIIIIIIIIIIIIIIIIIIIIIIIIIIIIIIIIIIIIIIIIIIIIIIIIIIIIIIIIIIIIIIIIIIIIIIIIIIIIIIIIIIIIIIIIIIIIIIIIIIIIIIIIIIIIIIIIIIIIIII
@R0000211
TGGTTGAATTTTAGTTTTTGTTTTTATGGTTATGGGGTTTTGGTGGATGTATGTATGTGGTAGTTTTTATGTTTTTTGTTTATAATTGATTTTGTATTGAGTTTGGATTGAATAGATTTGGTTAGTTTGAGGAGTTTTAAGGTAGAAGGGGATTATTTTGTAAGTGTATAAATGATTGATTTTTTTGTTGAATTTGGGGTATTTAAAGTTTTGTTATAGTGGATTTTAATTTATGTTGTGTTAGTTGAGTAATATGTAGTATTGTATTGTTATTATGTGGTATTGTTTGTTTATTTTGTTATAGTTAAATTTGTATAGCGTGGAGAGTGAATTGATTGATCGTGAAGGGT
+
IIIIIIIIIIIIIIIIIIIIIIIIIIIIIIIIIIIIIIIIIIIIIIIIIIIIIIIIIIIIIIIIIIIIIIIIIIIIIIIIIIIIIIIIIIIIIIIIIIIIIIIIIIIIIIIIIIIIIIIIIIIIIIIIIIIIIIIIIIIIIIIIIIIIIIIIIIIIIIIIIIIIIIIIIIIIIIIIIIIIIIIIIIIIIIIIIIIIIIIIIIIIIIIIIIIIIIIIIIIIIIIIIIIIIIIIIIIIIIIIIIIIIIIIIIIIIIIIIIIIIIIIIIIIIIIIIIIIIIIIIIIIIIIIIIIIIIIIIIIIIIIIIIIIIIIIIIIIIIIIIIIIIIIIIIIIIIIIIIIIIIIIIIIIII
@R0000212
TGGTTGAATTTTAGTTTTTGTTTTTATGGTTATGGGGTTTTGGTGGATGTATGTATGTGGTAGTTTTTATGTTTTTTGTTTATAATTGATTCTGTATTGAGTTTGGATTGAATAGATTTGGTTAGTTTGAGGAGTTTTAAGGTAGAAGGGGATTATTTTGTAAGTGTATAAATGATTGATTTTTTTGTTGAATTTGGGGTATTTAAAGTTTTGTTATACTGGATTTTAATTTATGTTGTGTTTGTTGAGTAATATGTAGTATTGTATTGTTACTATGTGGTATTGTTTGTTTATTTAGTTATAGTTAAATCTGTATAGTGTGGAGAGTGAACCGATTGATTGTGAAGGGT
+
IIIIIIIIIIIIIIIIIIIIIIIIIIIIIIIIIIIIIIIIIIIIIIIIIIIIIIIIIIIIIIIIIIIIIIIIIIIIIIIIIIIIIIIIIIIIIIIIIIIIIIIIIIIIIIIIIIIIIIIIIIIIIIIIIIIIIIIIIIIIIIIIIIIIIIIIIIIIIIIIIIIIIIIIIIIIIIIIIIIIIIIIIIIIIIIIIIIIIIIIIIIIIIIIIIIIIIIIIIIIIIIIIIIIIIIIIIIIIIIIIIIIIIIIIIIIIIIIIIIIIIIIIIIIIIIIIIIIIIIIIIIIIIIIIIIIIIIIIIIIIIIIIIIIIIIIIIIIIIIIIIIIIIIIIIIIIIIIIIIIIIIIIIIIII
@R0000213
TGGTTGAATTTTAGTTTTTGTTTTTATGGTTATGGGGTTTTGGTGGATGTATGTATGTGGTAGTTTTTATGTTTTTTGTTTATAATTGATTTTGTATTGAGTTTGGATTGAATAGATTTGGTTAGTTTGAGGAGTTTTAAGGTAGAAGGGGATTATTTTGTAAGTGTATAAATGATTGATTTTTTTGTTGAATTTGGGGTATTTAAAGTTTTGTTATAGTGGATTTTAATTTATGTTGTGTTTGTTGAGTAATATGTAGTATTGTATTGTTATTATGTGGTATTGTTTGTTCATTTAGTTATAGTTAAATTTGTATAGTGTGGAGAGTGAATTGATTGATTGTGAAGGGT
+
IIIIIIIIIIIIIIIIIIIIIIIIIIIIIIIIIIIIIIIIIIIIIIIIIIIIIIIIIIIIIIIIIIIIIIIIIIIIIIIIIIIIIIIIIIIIIIIIIIIIIIIIIIIIIIIIIIIIIIIIIIIIIIIIIIIIIIIIIIIIIIIIIIIIIIIIIIIIIIIIIIIIIIIIIIIIIIIIIIIIIIIIIIIIIIIIIIIIIIIIIIIIIIIIIIIIIIIIIIIIIIIIIIIIIIIIIIIIIIIIIIIIIIIIIIIIIIIIIIIIIIIIIIIIIIIIIIIIIIIIIIIIIIIIIIIIIIIIIIIIIIIIIIIIIIIIIIIIIIIIIIIIIIIIIIIIIIIIIIIIIIIIIIIIII
@R0000214
TGGTTGAATTTTAGTTTTTGTTTTTATGGTTATGGGGTTTTGGTGGATGTATGTATGTGGTAGTTTTTATGTTTTTTGTTTATAATTGATTTTGTATTGAGTTTGGATTGAATAGATTTGGTTAGTTTGAGGAGTTTTAAGGTAGAAGGGGATTACTTTGTAAGTGTATAAATGATTGATTTTTTTGTTGAATTTGGGGTATTTAAAGTTTTGTTATAGTGGATTTTAATTTATGTTGTGTTTGTTGAGTAATATGTAGTATTGTATTGTTATTATGTGGTATTGTTTGTTTATTTAGTTATAGCTAAATTTGTATAGTGTGGAGAGTGAATTGATTGATCGTGAAGGGT
+
IIIIIIIIIIIIIIIIIIIIIIIIIIIIIIIIIIIIIIIIIIIIIIIIIIIIIIIIIIIIIIIIIIIIIIIIIIIIIIIIIIIIIIIIIIIIIIIIIIIIIIIIIIIIIIIIIIIIIIIIIIIIIIIIIIIIIIIIIIIIIIIIIIIIIIIIIIIIIIIIIIIIIIIIIIIIIIIIIIIIIIIIIIIIIIIIIIIIIIIIIIIIIIIIIIIIIIIIIIIIIIIIIIIIIIIIIIIIIIIIIIIIIIIIIIIIIIIIIIIIIIIIIIIIIIIIIIIIIIIIIIIIIIIIIIIIIIIIIIIIIIIIIIIIIIIIIIIIIIIIIIIIIIIIIIIIIIIIIIIIIIIIIIIIII
@R0000215
TGGTTGAATTTTAGTTTTTGTTTTTATGGTTATGGGGTTTCGGTGGACGTACGTACGCGGTAGTTTTTATGTCTTTCGTTTATAATCGATTTTGTATTGAGTTTGGATTGAATAGATTTGGTTAGTTTGAGGAGTTTTAAGGTAGAAGGGGATTATTTCGTAAGTGTATAAATGGTTGATTTTTTAGTTGAATTTGGGGTATTTAAAGTTTTGTTATAGTGGATTTTAATTTATGTCGCGTTTGTCGAGTAATATGTAGTATTGTATTGTTATTACGCGGTATCGTTTGTTTATTTAGTTATAGTTAAATTTGTATAGCGTGGAGAGTGAATCGATCGATCGTGAAGGGT
+
IIIIIIIIIIIIIIIIIIIIIIIIIIIIIIIIIIIIIIIIIIIIIIIIIIIIIIIIIIIIIIIIIIIIIIIIIIIIIIIIIIIIIIIIIIIIIIIIIIIIIIIIIIIIIIIIIIIIIIIIIIIIIIIIIIIIIIIIIIIIIIIIIIIIIIIIIIIIIIIIIIIIIIIIIIIIIIIIIIIIIIIIIIIIIIIIIIIIIIIIIIIIIIIIIIIIIIIIIIIIIIIIIIIIIIIIIIIIIIIIIIIIIIIIIIIIIIIIIIIIIIIIIIIIIIIIIIIIIIIIIIIIIIIIIIIIIIIIIIIIIIIIIIIIIIIIIIIIIIIIIIIIIIIIIIIIIIIIIIIIIIIIIIIIII
@R0000216
TGGTTGAATTTTAGTTTTTGTTTTTATGGTTATGGGGTTTTGGTGGATGTATGTATGTGGTAGTTTTTATGTTTTTTGTTTATAATTGATTTTGTATTGAGTTTGGATTGAATAGATTTGGTTAGTTTGAGGAGTTTTAAGGTAGAAGGGGATTATTTTGTAAGTGTATAAATGATTGATTTTTTTGTTGAATTTGGGGTATTTAAAGTTTTGTTATAGTGGATTTTAATTTATGTTGTGTTTGTTGAGTAATATGTAGTATTGTATTGTTATTATGTGGTATTGTTTGTTTATTTAGTTATAGTTAAATTTGTATAGTGTGGAGAGTGAATTAATTGATTGTGAAGGGT
+
IIIIIIIIIIIIIIIIIIIIIIIIIIIIIIIIIIIIIIIIIIIIIIIIIIIIIIIIIIIIIIIIIIIIIIIIIIIIIIIIIIIIIIIIIIIIIIIIIIIIIIIIIIIIIIIIIIIIIIIIIIIIIIIIIIIIIIIIIIIIIIIIIIIIIIIIIIIIIIIIIIIIIIIIIIIIIIIIIIIIIIIIIIIIIIIIIIIIIIIIIIIIIIIIIIIIIIIIIIIIIIIIIIIIIIIIIIIIIIIIIIIIIIIIIIIIIIIIIIIIIIIIIIIIIIIIIIIIIIIIIIIIIIIIIIIIIIIIIIIIIIIIIIIIIIIIIIIIIIIIIIIIIIIIIIIIIIIIIIIIIIIIIIIIII
@R0000217
TGGTTGAATTTTAGTTTTTGTTTTTATGGTTATGGGGTTTCGGTGGACGTACGTACGCGGTAGTTTTTATGTTTTTCGTTTATAATCGATTTTGTATTGAGTTTGGATTGAATAGATTTGGTTAGTTTGAGGAGTTTTAAGGTAGAAGGGGATTATTTCGTAAGTGTATAAATGGTTGATTTTTTTGTTGAATTTGGGGTATTTAAAGTTTTGTTATAGCGGATTTTAATTTATGTCGCGTTTGTCGAGTAATATGTAGTATTGTATTGTTATTACGCGGTATCGTTTGTTTATTTAGTTATAGTTAAATTTGTATAGCGTGGAGAGTGAATCGATTGATCGTGAAGGGT
+
IIIIIIIIIIIIIIIIIIIIIIIIIIIIIIIIIIIIIIIIIIIIIIIIIIIIIIIIIIIIIIIIIIIIIIIIIIIIIIIIIIIIIIIIIIIIIIIIIIIIIIIIIIIIIIIIIIIIIIIIIIIIIIIIIIIIIIIIIIIIIIIIIIIIIIIIIIIIIIIIIIIIIIIIIIIIIIIIIIIIIIIIIIIIIIIIIIIIIIIIIIIIIIIIIIIIIIIIIIIIIIIIIIIIIIIIIIIIIIIIIIIIIIIIIIIIIIIIIIIIIIIIIIIIIIIIIIIIIIIIIIIIIIIIIIIIIIIIIIIIIIIIIIIIIIIIIIIIIIIIIIIIIIIIIIIIIIIIIIIIIIIIIIIIII
@R0000218
TGGTTGAATTTTAGTCTTTGTTTTTATGGTTATGGGGTTTTGGTGGATGTATGTATGTGGTAGTTTTTATGTTTTTTGTTTATAATTGATTTTGTATTGAGTTTGGATTGAATAGATTTGGTTAGCTTGAGGAGTTTTAAGGTAGATGGGGATTATTTTGTAAGTGTATAAATGATTGATTTTTTTGTTGAATTTGGGGTATTTAAAGTTTTGTTATAGTGGATTTTAATTTATGTTGTGTTTGTTGAGTAATATGTAGTATTGTACTGTTATTATGTGGTATTGTTTGTTTATTTAGTTATAGTTAAATTTGTATAGTGTGGAGAGTGAATTGATTGATTGTGAAGGGT
+
IIIIIIIIIIIIIIIIIIIIIIIIIIIIIIIIIIIIIIIIIIIIIIIIIIIIIIIIIIIIIIIIIIIIIIIIIIIIIIIIIIIIIIIIIIIIIIIIIIIIIIIIIIIIIIIIIIIIIIIIIIIIIIIIIIIIIIIIIIIIIIIIIIIIIIIIIIIIIIIIIIIIIIIIIIIIIIIIIIIIIIIIIIIIIIIIIIIIIIIIIIIIIIIIIIIIIIIIIIIIIIIIIIIIIIIIIIIIIIIIIIIIIIIIIIIIIIIIIIIIIIIIIIIIIIIIIIIIIIIIIIIIIIIIIIIIIIIIIIIIIIIIIIIIIIIIIIIIIIIIIIIIIIIIIIIIIIIIIIIIIIIIIIIIII
@R0000219
TGGTTGAATTTTAGTTTTTGTTTTTATGATTATGGGGTTTCGGTGGACGTACGTACGCGGTAGTTTTTATGTTTTTCGTTTATAATCGATTTTGTATTGAGTTTGGATTGAATAGATTTGGTTAGTTTGAGGAGTTTTAAGGTAGAAGGGGATTATTTCGTAAGTGTATAAATGGTTGATTTTTTTGTTGAATTTGGGGTATTTAAAGTTTTGTTATAGCGGATTTTAATTTATGTCGCGTTTGTCGAGTAATATGTAGTATTGTATTGTTATTACGCGGTATCGTTTGTTTATTTAGTTATAGTTAAATTTGTATAGCGTGGAGAGTGAATCGATCGATCGTGAAGGGT
+
IIIIIIIIIIIIIIIIIIIIIIIIIIIIIIIIIIIIIIIIIIIIIIIIIIIIIIIIIIIIIIIIIIIIIIIIIIIIIIIIIIIIIIIIIIIIIIIIIIIIIIIIIIIIIIIIIIIIIIIIIIIIIIIIIIIIIIIIIIIIIIIIIIIIIIIIIIIIIIIIIIIIIIIIIIIIIIIIIIIIIIIIIIIIIIIIIIIIIIIIIIIIIIIIIIIIIIIIIIIIIIIIIIIIIIIIIIIIIIIIIIIIIIIIIIIIIIIIIIIIIIIIIIIIIIIIIIIIIIIIIIIIIIIIIIIIIIIIIIIIIIIIIIIIIIIIIIIIIIIIIIIIIIIIIIIIIIIIIIIIIIIIIIIIII
@R0000220
TGGTTGAATTTTAGTTTTTGTTTTTATGGTAATGGGGTTTTGGTGGATGTATGTATGTGGTAGTTTTTATGTTTTTTGTTTATAATTGATTTTTTATTGAGTTTGGATTGAATAGATTTGGTTAGTTTGAGGAGTTTTAAGGTAGAAGGGGATTATTTTGTAAGTGTATAAATGATTGATTTTTTTGTTGAATTTGGGGTATTTAAAGTTTTGTTATAGTGGATTTTAATTTATGTTGTGTTTGTTGAGTAATATGTAGTATTGTATTGTTATTATGTGGTATTGTTTGTTTATTTAGTTATAGTTAAATTTGTCTAGTGTGGAGAGTGAATTGATTGATTGTGAAGGGT
+
IIIIIIIIIIIIIIIIIIIIIIIIIIIIIIIIIIIIIIIIIIIIIIIIIIIIIIIIIIIIIIIIIIIIIIIIIIIIIIIIIIIIIIIIIIIIIIIIIIIIIIIIIIIIIIIIIIIIIIIIIIIIIIIIIIIIIIIIIIIIIIIIIIIIIIIIIIIIIIIIIIIIIIIIIIIIIIIIIIIIIIIIIIIIIIIIIIIIIIIIIIIIIIIIIIIIIIIIIIIIIIIIIIIIIIIIIIIIIIIIIIIIIIIIIIIIIIIIIIIIIIIIIIIIIIIIIIIIIIIIIIIIIIIIIIIIIIIIIIIIIIIIIIIIIIIIIIIIIIIIIIIIIIIIIIIIIIIIIIIIIIIIIIIIII
@R0000221
TGGTTGAATTTTAGTTTTTGTTTTTATGGTTATGGGGTTTTGGTGGATGTATGTATGCGGTAGTTTTTATGTTTTTTGTTTATAATTGATTTTGTATTGAGTTTGGATTGAATAGATTTGGTTTGTTTGAGGAGTTTTAAGGTAGAAGGGGATTATTTTGTAAGTGTATAAATGATTGATTTTTTTGTTGAATTTGGGGTATTTAAAGTTTTGTTATAGTGGATTTTAATTTATGTTGTGTTTGTTGAGTAATATGTAGTATTGTATTGTTATTATGTGGTATTGTTTGTTTATTTAGTTATAGTTAAATTTGTATAGTGTGGAGAGTGAATTGATTGATTGTGAAGGGT
+
IIIIIIIIIIIIIIIIIIIIIIIIIIIIIIIIIIIIIIIIIIIIIIIIIIIIIIIIIIIIIIIIIIIIIIIIIIIIIIIIIIIIIIIIIIIIIIIIIIIIIIIIIIIIIIIIIIIIIIIIIIIIIIIIIIIIIIIIIIIIIIIIIIIIIIIIIIIIIIIIIIIIIIIIIIIIIIIIIIIIIIIIIIIIIIIIIIIIIIIIIIIIIIIIIIIIIIIIIIIIIIIIIIIIIIIIIIIIIIIIIIIIIIIIIIIIIIIIIIIIIIIIIIIIIIIIIIIIIIIIIIIIIIIIIIIIIIIIIIIIIIIIIIIIIIIIIIIIIIIIIIIIIIIIIIIIIIIIIIIIIIIIIIIIII
@R0000222
TGGTTGAATTTTAGTTTTTGTTTTTATGGTTATGGGGTTTTGGTGGATGTATGTATGTGGTAGTTTTTATGTTTTTTGTTTATAATTGATTTTGTATTGAGTTTGGATTGAATAGATTTGGTTAGTTTGAGGAGTTTTAAGGTAGAAGGGGATTATTTTGTAAGTGTATAAATGATTGATTTTTATGTTGAATTTGGGGTATTTAAAGTTTTGTTATCGTGGATTTTAATTTATGCTGTGTTTGTTGAGTAATATGTAGTATTGTATTGTTATTATGTGGTATTGTTTGTTTATTTAGTTATAGTTAAATTTGTATAGTGTGGAGAGTGAATTGATTGATTGTGAAGGGT
+
IIIIIIIIIIIIIIIIIIIIIIIIIIIIIIIIIIIIIIIIIIIIIIIIIIIIIIIIIIIIIIIIIIIIIIIIIIIIIIIIIIIIIIIIIIIIIIIIIIIIIIIIIIIIIIIIIIIIIIIIIIIIIIIIIIIIIIIIIIIIIIIIIIIIIIIIIIIIIIIIIIIIIIIIIIIIIIIIIIIIIIIIIIIIIIIIIIIIIIIIIIIIIIIIIIIIIIIIIIIIIIIIIIIIIIIIIIIIIIIIIIIIIIIIIIIIIIIIIIIIIIIIIIIIIIIIIIIIIIIIIIIIIIIIIIIIIIIIIIIIIIIIIIIIIIIIIIIIIIIIIIIIIIIIIIIIIIIIIIIIIIIIIIIIII
@R0000223
TGGTTGAATTTTAGTTTTTGTTTTTATGGTTATGGGGTTTTGGTGGACGTACGTACGCGGTAGTTTTTATGTTTTTCGTTTATAATCGATTTCGTATTGAGTTTGGATTGAATAGATTTGGCTAGTTTGAGGAGTTTTAAGGTAGAAGGGGATTATTTCGTAAGTGTATAAATGGTTGATTTTTTTGTTGAATTTGGGGTATTTAAAGTTTTGTTATAGCGGATTTTAATTTATGTCGCGTTTGTCGAGTAATATGTAGTATTGTATTGTTATTACGCGGTATCGTTTGTTTATTTAGTTATAGTTAAATTTGTATAGCGTGGAGAGTGAATCGATCGATCGTGAAGGGT
+
IIIIIIIIIIIIIIIIIIIIIIIIIIIIIIIIIIIIIIIIIIIIIIIIIIIIIIIIIIIIIIIIIIIIIIIIIIIIIIIIIIIIIIIIIIIIIIIIIIIIIIIIIIIIIIIIIIIIIIIIIIIIIIIIIIIIIIIIIIIIIIIIIIIIIIIIIIIIIIIIIIIIIIIIIIIIIIIIIIIIIIIIIIIIIIIIIIIIIIIIIIIIIIIIIIIIIIIIIIIIIIIIIIIIIIIIIIIIIIIIIIIIIIIIIIIIIIIIIIIIIIIIIIIIIIIIIIIIIIIIIIIIIIIIIIIIIIIIIIIIIIIIIIIIIIIIIIIIIIIIIIIIIIIIIIIIIIIIIIIIIIIIIIIIII
@R0000224
TGGTTGAATTTTAGTTTTTGTTTTTATGGTTATGGGGTTTCGGTGGACGTACGTACGCGGTAGTTTTTATGTTTTTCGTTTATAATCGATTTTGTATTGAGTTTGGATTGAATAGATTTGGGTAGTTTGAGGAGTTTTAAGGTAGAAGGGGATTATTTCGTAAGTGTATAAATGGTTGATTTTTTTGTTGAATTTGGGGTATTTAAAGTTTTGTTATAGCGGATTTTAATTTATGTCGCGTTTGTCGAGTAATATGTAGTATTGTATTGTTATTACGCGGTATCGTTTGTTTATTTAGTTATAGTTAAATTTGTATAGCGTGGAGAGTGAATCGATCGATCGTGAAGGGT
+
IIIIIIIIIIIIIIIIIIIIIIIIIIIIIIIIIIIIIIIIIIIIIIIIIIIIIIIIIIIIIIIIIIIIIIIIIIIIIIIIIIIIIIIIIIIIIIIIIIIIIIIIIIIIIIIIIIIIIIIIIIIIIIIIIIIIIIIIIIIIIIIIIIIIIIIIIIIIIIIIIIIIIIIIIIIIIIIIIIIIIIIIIIIIIIIIIIIIIIIIIIIIIIIIIIIIIIIIIIIIIIIIIIIIIIIIIIIIIIIIIIIIIIIIIIIIIIIIIIIIIIIIIIIIIIIIIIIIIIIIIIIIIIIIIIIIIIIIIIIIIIIIIIIIIIIIIIIIIIIIIIIIIIIIIIIIIIIIIIIIIIIIIIIIII
@R0000225
TGGTTGAATTTTAGTTTTTGTTTTTATGGTTATGGGGTTTCGGTGGACGTACGTACGCGGTAGTTTTTATGTTTTTCGTTTATAATCGATTTTGTATTGAGTTTGGATTGAATAGATTTGGTTAGTTTGAGGAGTTTTAAGGTAGAAGGGGATTATTTCGTAAGTGTATAAATGGTTGATTTTTTTGTTGAATTTGGGGTATTTAAAGTTTTGTTATAGCGGATTTTAATTTATGTCGCGTTTGTCGAGTAATATGTAGTATTGTATTGTTATTACGCGGTATCGTTTGTTTATTTAGTTATAGTTAAATTTGTATAGCGTGGAGAGTGAATCGATCGATCGTGAAGGGT
+
IIIIIIIIIIIIIIIIIIIIIIIIIIIIIIIIIIIIIIIIIIIIIIIIIIIIIIIIIIIIIIIIIIIIIIIIIIIIIIIIIIIIIIIIIIIIIIIIIIIIIIIIIIIIIIIIIIIIIIIIIIIIIIIIIIIIIIIIIIIIIIIIIIIIIIIIIIIIIIIIIIIIIIIIIIIIIIIIIIIIIIIIIIIIIIIIIIIIIIIIIIIIIIIIIIIIIIIIIIIIIIIIIIIIIIIIIIIIIIIIIIIIIIIIIIIIIIIIIIIIIIIIIIIIIIIIIIIIIIIIIIIIIIIIIIIIIIIIIIIIIIIIIIIIIIIIIIIIIIIIIIIIIIIIIIIIIIIIIIIIIIIIIIIIII
@R0000226
TGGTTGAATTTTAGTTTTTGTTTTTATGGTTATGGGGTTTCGGTGGACGTACGTACGCGGTAGTTTTTATGTTTTTCGTTTATAATCGATTTTGTATTGAGTTTGGATTGAATAGATTTGGTTAGTTTGAGGAGTTCTAAGGTAGAAGGGGATTATTTCGTAAGTGTATAAATGGTTGATTTTTTTGTTGAATTTGGGGTATTTAAAGTTTTGTTATAGCGGATTTTAATTTATGTCGCGTTTGTCGAGTAATATGTAGTATTGTATTGTTATTACGCGGTATCGTTTGTTTATCTAGTTATAGTTAAATTTGTATAGCGTGGAGAGTGAATCGATCGATCGTGAAGGGT
+
IIIIIIIIIIIIIIIIIIIIIIIIIIIIIIIIIIIIIIIIIIIIIIIIIIIIIIIIIIIIIIIIIIIIIIIIIIIIIIIIIIIIIIIIIIIIIIIIIIIIIIIIIIIIIIIIIIIIIIIIIIIIIIIIIIIIIIIIIIIIIIIIIIIIIIIIIIIIIIIIIIIIIIIIIIIIIIIIIIIIIIIIIIIIIIIIIIIIIIIIIIIIIIIIIIIIIIIIIIIIIIIIIIIIIIIIIIIIIIIIIIIIIIIIIIIIIIIIIIIIIIIIIIIIIIIIIIIIIIIIIIIIIIIIIIIIIIIIIIIIIIIIIIIIIIIIIIIIIIIIIIIIIIIIIIIIIIIIIIIIIIIIIIIIII
@R0000227
TGGTTGAATTTTAGTTTTTGTTTTTATGGTTATGGGGTTTCGGTGGACGTACGTACGCGGTAGTTTTTATGTTTTTCGTTTATAATCGATTTTGTATTGAGTTTGGATTAAATAGATTTGGTTAGTTTGAGGAGTTTTAAGGTAGAAGGGGATTATTTCGTAAGTGTATAAATGGTTGATTTTTTTGTTGAATTTGGGGTATTTAAAGTTTTGTCATAGAGGATTTTAATTTATGTCGCGTTTGTCGAGTAATATGTAGTATTGTATTGTTATTACGCGGTATCGTTTGTTTATTTAGTTATAGTTAAATTTGTATAGCGTGGAGAGTGAATCGATCGATCGTGAAGGGT
+
IIIIIIIIIIIIIIIIIIIIIIIIIIIIIIIIIIIIIIIIIIIIIIIIIIIIIIIIIIIIIIIIIIIIIIIIIIIIIIIIIIIIIIIIIIIIIIIIIIIIIIIIIIIIIIIIIIIIIIIIIIIIIIIIIIIIIIIIIIIIIIIIIIIIIIIIIIIIIIIIIIIIIIIIIIIIIIIIIIIIIIIIIIIIIIIIIIIIIIIIIIIIIIIIIIIIIIIIIIIIIIIIIIIIIIIIIIIIIIIIIIIIIIIIIIIIIIIIIIIIIIIIIIIIIIIIIIIIIIIIIIIIIIIIIIIIIIIIIIIIIIIIIIIIIIIIIIIIIIIIIIIIIIIIIIIIIIIIIIIIIIIIIIIIII
@R0000228
TGGTTGAATTTTAGTTTTTGCTTTTATGGTTATGGGGTTTTGGTGGATGTATGTATGTGGTAGTTTTTATGTTTTTTGTTTATAATTGATTTTGTATTGAGTTTGGATTGAATAGATTTGGTTAGTTTGAGGAGTCTTAAGGTAGAAGGGGATTATTTTGTAAGTGTATAAATGATTGATTTTTCTGTTGAATTTGGGGTATTTAAAGTTTTGTTATAGTGGATTTTAATTTATGTTGTGTTTGTTGAGTAATATGTAGTATTGTATTGTTATTATGTGGTATTGTTTGTTTATTTAGTTATAGCTAAATTTGTATAGTGTGGAGAGTGAATTGATTGATTGTGAAGGGT
+
IIIIIIIIIIIIIIIIIIIIIIIIIIIIIIIIIIIIIIIIIIIIIIIIIIIIIIIIIIIIIIIIIIIIIIIIIIIIIIIIIIIIIIIIIIIIIIIIIIIIIIIIIIIIIIIIIIIIIIIIIIIIIIIIIIIIIIIIIIIIIIIIIIIIIIIIIIIIIIIIIIIIIIIIIIIIIIIIIIIIIIIIIIIIIIIIIIIIIIIIIIIIIIIIIIIIIIIIIIIIIIIIIIIIIIIIIIIIIIIIIIIIIIIIIIIIIIIIIIIIIIIIIIIIIIIIIIIIIIIIIIIIIIIIIIIIIIIIIIIIIIIIIIIIIIIIIIIIIIIIIIIIIIIIIIIIIIIIIIIIIIIIIIIIII
@R0000229
TGGTTGAATTTTAGTTTTTGTTTTTATGGTTATGGGGTTTTGGTGGATGTATGTATGTGGTAGTTTTTATGTTTTTTGTTTATAATTGATTTTGTATTGAGTTTGGATTGAATAGATTTGGTTAGTTTGAGGAGTTTTAAGGTAGAAGGGGATTATTTTGTAAGTGTATAAATGATTGATTTTTTTGTTGAATTTGGGGTATTTAAAGTTTTGTTATAGTGGATTTTAATTTATGTTGTGTTTGTTTAGTAATATGTAGTATTGTATTGTTATTATGTGGTATTGTTTGTTTATTTAGTTATAGTTAAATTTATATAGTGTGGAGAGTGAATTGATTGATTGTGAAGGGT
+
IIIIIIIIIIIIIIIIIIIIIIIIIIIIIIIIIIIIIIIIIIIIIIIIIIIIIIIIIIIIIIIIIIIIIIIIIIIIIIIIIIIIIIIIIIIIIIIIIIIIIIIIIIIIIIIIIIIIIIIIIIIIIIIIIIIIIIIIIIIIIIIIIIIIIIIIIIIIIIIIIIIIIIIIIIIIIIIIIIIIIIIIIIIIIIIIIIIIIIIIIIIIIIIIIIIIIIIIIIIIIIIIIIIIIIIIIIIIIIIIIIIIIIIIIIIIIIIIIIIIIIIIIIIIIIIIIIIIIIIIIIIIIIIIIIIIIIIIIIIIIIIIIIIIIIIIIIIIIIIIIIIIIIIIIIIIIIIIIIIIIIIIIIIIII
@R0000230
TGGTTGATTTCTAGTTTTTGTTTTTATGGTTATGGGGTTTCGGTGGACGTACGTACGCGGTAGTTTTTATGTATTTCGTTTATAATCGATTTTGTATTGAGTTTGGATTGAATAGATTTGGTTAGTTTGAGTAGTTTTAAGGTAGAAGGGGATTATTTCGTAAGTGTATAAATGGTTGATTTTTTTGTTGAATTTGGGGTATTTAAAGTTTTGTTATAGCGGATTTTAATTTATGTCGTGTTTGTCGAGTAATATGTAGTATTGTATTGTTATTACGCGGTATCGTTTGTTTATTTAGTTATAGTTAAATTTGTATAGCGTGGAGAGTGAATCGATCGATCGTGAAGGGT
+
IIIIIIIIIIIIIIIIIIIIIIIIIIIIIIIIIIIIIIIIIIIIIIIIIIIIIIIIIIIIIIIIIIIIIIIIIIIIIIIIIIIIIIIIIIIIIIIIIIIIIIIIIIIIIIIIIIIIIIIIIIIIIIIIIIIIIIIIIIIIIIIIIIIIIIIIIIIIIIIIIIIIIIIIIIIIIIIIIIIIIIIIIIIIIIIIIIIIIIIIIIIIIIIIIIIIIIIIIIIIIIIIIIIIIIIIIIIIIIIIIIIIIIIIIIIIIIIIIIIIIIIIIIIIIIIIIIIIIIIIIIIIIIIIIIIIIIIIIIIIIIIIIIIIIIIIIIIIIIIIIIIIIIIIIIIIIIIIIIIIIIIIIIIIII
@R0000231
TGGTTGAATTTTAGTTTTTGTTTTTATGGTTATGGGGTTTCGGTGGACGTACGTACGCGGTAGTTTTTATGTTTTTCGTTTATAATCGATTTTGTATTGAGTTTGGATTGAATAGATTTGGTTAGTTTGAGGAGTTTTAAGGTAGAAGGGGATTATTTCGTAAGTGTATAAATGGTTGATTTTTTTGTTGAATTTGGGGTATTTCAAGTTTTGTTATAGCGGATTTTAATTTATGTCGCGTTTGTCGAGTAATATGTAGTATTGTATTGTTATTACGCGGTATCGTTTGTTTATTTAGTTATAGTTAAATTTGTATAACGTGGAGAGTGAATCGATCGATCGTGAAGGGT
+
IIIIIIIIIIIIIIIIIIIIIIIIIIIIIIIIIIIIIIIIIIIIIIIIIIIIIIIIIIIIIIIIIIIIIIIIIIIIIIIIIIIIIIIIIIIIIIIIIIIIIIIIIIIIIIIIIIIIIIIIIIIIIIIIIIIIIIIIIIIIIIIIIIIIIIIIIIIIIIIIIIIIIIIIIIIIIIIIIIIIIIIIIIIIIIIIIIIIIIIIIIIIIIIIIIIIIIIIIIIIIIIIIIIIIIIIIIIIIIIIIIIIIIIIIIIIIIIIIIIIIIIIIIIIIIIIIIIIIIIIIIIIIIIIIIIIIIIIIIIIIIIIIIIIIIIIIIIIIIIIIIIIIIIIIIIIIIIIIIIIIIIIIIIIII
@R0000232
TGGTTGAATTTCAGTTTTTGTTTTTATGGTTATGGGGTTTTGGTGGATGTATGTATGTGGTAGTTTTTATGTTTTTTGTTTATAATTGATTTTGTATTGAGTTTGGATTGAATAGATTTGGTTAGTTTGAGGAGTTTTAAGGTAGAAGGGGATTATTTTGTAAGTGTATAAATGATTGATTTTTTTGTTGAATTTGGGGTATTTAAAGTTTTGTTATAGTGGATTTTAATTTATGTTGTGTTTGTTGAGTAATATGTAGTATTGTATTGTTATTATGTGGTATTGTTTGTTTATTTAGTTATAGTTAAATTTGTATAGTGTGGAGAGTGAATTGATTGATTGTGAAGGGT
+
IIIIIIIIIIIIIIIIIIIIIIIIIIIIIIIIIIIIIIIIIIIIIIIIIIIIIIIIIIIIIIIIIIIIIIIIIIIIIIIIIIIIIIIIIIIIIIIIIIIIIIIIIIIIIIIIIIIIIIIIIIIIIIIIIIIIIIIIIIIIIIIIIIIIIIIIIIIIIIIIIIIIIIIIIIIIIIIIIIIIIIIIIIIIIIIIIIIIIIIIIIIIIIIIIIIIIIIIIIIIIIIIIIIIIIIIIIIIIIIIIIIIIIIIIIIIIIIIIIIIIIIIIIIIIIIIIIIIIIIIIIIIIIIIIIIIIIIIIIIIIIIIIIIIIIIIIIIIIIIIIIIIIIIIIIIIIIIIIIIIIIIIIIIIII
@R0000233
TGGTTGAATTTTAGTTTTTGTTTTTATGGTTATGGGGTTTCGGTGGACGTACGTACGTGATAGTTTTTCTGTTTTTCGTTTATAATCGATTTTGTATTGAGTTTGGATTGGATAGATTTGGTTAGTTTGAGGAGTTTTAAGGTAGAAGGGGATTATTTCGTAAGTGTATAAATGGTTGATTCTTTTGTTGAATTTGGGGTATTTAAAGTTTTGTTATAGCGGATTTTAATTTATGTCGCGTTTGTCGAGTAATATGTAGTATTGTATTGTTATTACGCGGTATCGTTTGTTTATTTAGTTATAGTTAAATTTGTATAGCGTAGAGAGTGAATCGATCGATCGTGAAGGGC
+
IIIIIIIIIIIIIIIIIIIIIIIIIIIIIIIIIIIIIIIIIIIIIIIIIIIIIIIIIIIIIIIIIIIIIIIIIIIIIIIIIIIIIIIIIIIIIIIIIIIIIIIIIIIIIIIIIIIIIIIIIIIIIIIIIIIIIIIIIIIIIIIIIIIIIIIIIIIIIIIIIIIIIIIIIIIIIIIIIIIIIIIIIIIIIIIIIIIIIIIIIIIIIIIIIIIIIIIIIIIIIIIIIIIIIIIIIIIIIIIIIIIIIIIIIIIIIIIIIIIIIIIIIIIIIIIIIIIIIIIIIIIIIIIIIIIIIIIIIIIIIIIIIIIIIIIIIIIIIIIIIIIIIIIIIIIIIIIIIIIIIIIIIIIIII
@R0000234
TGGTTGAATTTTAGTTTTTGTTTTTATGGTTATGGGGTTTTGGTGGATGTATGTATGTGGTAGTTTTTATGTTTTTTGTTTATAATTGATTTTGTATTGAGTTTGGATTGAATAGATTTGGTTAGTTTGAGGAGTTTTAAGGTAGAAGGGGATTATTTCGTAAGTGTATAAATGATTGATTTTTTTGTTGAATTTGGGGTATTTAAAGTTTTGTTATAGTGGATTTTAATTTATGTTGTGTTTGTTGAGTAATATGTAGTATTGTATTGTTATTATGTGGTATTGTTTGTTTATTTAGCTATAGTTAAATTTGTATAGTGTGGAGAGTGAATTGATTGATTGTGAAGGGT
+
IIIIIIIIIIIIIIIIIIIIIIIIIIIIIIIIIIIIIIIIIIIIIIIIIIIIIIIIIIIIIIIIIIIIIIIIIIIIIIIIIIIIIIIIIIIIIIIIIIIIIIIIIIIIIIIIIIIIIIIIIIIIIIIIIIIIIIIIIIIIIIIIIIIIIIIIIIIIIIIIIIIIIIIIIIIIIIIIIIIIIIIIIIIIIIIIIIIIIIIIIIIIIIIIIIIIIIIIIIIIIIIIIIIIIIIIIIIIIIIIIIIIIIIIIIIIIIIIIIIIIIIIIIIIIIIIIIIIIIIIIIIIIIIIIIIIIIIIIIIIIIIIIIIIIIIIIIIIIIIIIIIIIIIIIIIIIIIIIIIIIIIIIIIIII
@R0000235
CGGTTGAATTTTAGTTTTTGTTTTTATGGTTATGGGGTTTTGGTGGATGTATGTATGTGGTAGTTTTTATGTTTTTTGTTTATAATTGATTCTGTATTGAGTTTGGATTGAATAGATTTGGTTAGTTTGAGGAGTTTTAAGGTAGAAGGGGATTAGTTTGTAAGTGTATAAATGATTGATTTTTTTGTTGAATTTGGGGTATTTAAAGTTTTGTTATAGTGGATTTTAATTTATGTTGTGTTTGTTGAGTAATATGTAGTATTGTATTGTTACTTTGTGGTATTGTTTGTTTATTTAGTTATAGTTAAATCTGTATAGTGTGGAGAGTGAACCGATTGATTGTGAAGGGT
+
IIIIIIIIIIIIIIIIIIIIIIIIIIIIIIIIIIIIIIIIIIIIIIIIIIIIIIIIIIIIIIIIIIIIIIIIIIIIIIIIIIIIIIIIIIIIIIIIIIIIIIIIIIIIIIIIIIIIIIIIIIIIIIIIIIIIIIIIIIIIIIIIIIIIIIIIIIIIIIIIIIIIIIIIIIIIIIIIIIIIIIIIIIIIIIIIIIIIIIIIIIIIIIIIIIIIIIIIIIIIIIIIIIIIIIIIIIIIIIIIIIIIIIIIIIIIIIIIIIIIIIIIIIIIIIIIIIIIIIIIIIIIIIIIIIIIIIIIIIIIIIIIIIIIIIIIIIIIIIIIIIIIIIIIIIIIIIIIIIIIIIIIIIIIII
@R0000236
TGGTTGAATTTTAGTTATTGTTTTTATGGTTATGGGGTTTTGGTGGATGTATGTATGTGGTAGTTTCTATGTTTTTTGTTTATAATTGATTTTGTATTGAGTTTGGATTGAATAGATTTGGTTAGTTTGAGGAGTTTTAAGGTAGAAGGGGATTATTTTGTAAGTGTATAAATGATTGATTTTTTTGTTGAATTTGGGGTATTTAAAGTTTTGTTATAGTGGATTTTAATTTATGTTGTGTTTGTTGAGTAATATGTAGTATTGTGTTGTTATTATGTGGTATTGTTTGTTTATTTAGTTATAGTTAAATTTGTATAGTGTGGAGAGTGAATTGATTGATTGTGAAGGGT
+
IIIIIIIIIIIIIIIIIIIIIIIIIIIIIIIIIIIIIIIIIIIIIIIIIIIIIIIIIIIIIIIIIIIIIIIIIIIIIIIIIIIIIIIIIIIIIIIIIIIIIIIIIIIIIIIIIIIIIIIIIIIIIIIIIIIIIIIIIIIIIIIIIIIIIIIIIIIIIIIIIIIIIIIIIIIIIIIIIIIIIIIIIIIIIIIIIIIIIIIIIIIIIIIIIIIIIIIIIIIIIIIIIIIIIIIIIIIIIIIIIIIIIIIIIIIIIIIIIIIIIIIIIIIIIIIIIIIIIIIIIIIIIIIIIIIIIIIIIIIIIIIIIIIIIIIIIIIIIIIIIIIIIIIIIIIIIIIIIIIIIIIIIIIIII
@R0000237
TGGTTGAATTTTAGTTTTTGTTTTTATGGTTATGGGGTTTTGGTGGATGTATGTATGTGGTAGTTTTTATGTTTTTTGTTTATAATTGATTTTGTATTGAGTTTGGATTGAATAGATTTGGTTAGTTTGAGGAGTTTTAAGGTAGAAGGGGATTATTTTGTAAGTGTATAAATGATTGATTTTTTTGTTGAATTTGGGGTATTTAAAGTTTTGTTATAGTGGATTTTAATTTATGTTGTGTTTGTTGAGTAATATGTAGTATTGTATTGTTATTATGTGGTATTGTTTGTTTATTTAGTTATAGTTAAATTTGTATAGTGTGGAGAGTGAATTGATTGATTGTGAAGGGT
+
IIIIIIIIIIIIIIIIIIIIIIIIIIIIIIIIIIIIIIIIIIIIIIIIIIIIIIIIIIIIIIIIIIIIIIIIIIIIIIIIIIIIIIIIIIIIIIIIIIIIIIIIIIIIIIIIIIIIIIIIIIIIIIIIIIIIIIIIIIIIIIIIIIIIIIIIIIIIIIIIIIIIIIIIIIIIIIIIIIIIIIIIIIIIIIIIIIIIIIIIIIIIIIIIIIIIIIIIIIIIIIIIIIIIIIIIIIIIIIIIIIIIIIIIIIIIIIIIIIIIIIIIIIIIIIIIIIIIIIIIIIIIIIIIIIIIIIIIIIIIIIIIIIIIIIIIIIIIIIIIIIIIIIIIIIIIIIIIIIIIIIIIIIIIII
@R0000238
TGGTTGAATTTTAGTTTTTGTTTTTATGGTTATGGGGTTTCGGTGGACGTACGTACGCGGTAGTTTTTATGTTTTTCGTTTATAATCGATTTTGTATTGAGTTTGGATTGAATAGATTTGGTTAGTTTGAGGAGTTTTAAGGTAGAAGGGGATTATTTCGTAAGTGTATAAATGGTTGATTTTTTTGTTGAATTTGGGGTATTTAAAGTTTTGTTATAGCGGATTTTAATTTATGTCGCGTTTGTCGAGTAATATGTAGTATTGTATTGTTATTACGCGGTATCGTTTGTTTATTTAGTTATAGTTAAATTTGTATAGCGTGGAGAGTGAATCGATTGATCGTGAAGGGT
+
IIIIIIIIIIIIIIIIIIIIIIIIIIIIIIIIIIIIIIIIIIIIIIIIIIIIIIIIIIIIIIIIIIIIIIIIIIIIIIIIIIIIIIIIIIIIIIIIIIIIIIIIIIIIIIIIIIIIIIIIIIIIIIIIIIIIIIIIIIIIIIIIIIIIIIIIIIIIIIIIIIIIIIIIIIIIIIIIIIIIIIIIIIIIIIIIIIIIIIIIIIIIIIIIIIIIIIIIIIIIIIIIIIIIIIIIIIIIIIIIIIIIIIIIIIIIIIIIIIIIIIIIIIIIIIIIIIIIIIIIIIIIIIIIIIIIIIIIIIIIIIIIIIIIIIIIIIIIIIIIIIIIIIIIIIIIIIIIIIIIIIIIIIIIII
@R0000239
TGGTTGAATTTTAGTTTTTGTTTTTATGGTTATGGGGTTTTGGTGGATGTATGTATGTGGTAGTTTTTATGTTTTTTGTTTATAATTGATTTTGTATTGAGTTTGGATTGAATAGATTTGGTTAGTTTGAGGAGTTTTAAGGTAGAAGGGGATTATTTTGTAAGTGTATAAATGATTGATTTTTTTGTTGAATTTGGGGTATTTAAAGTTTTGTTATAGTGGATTTTAATTTATGTTGTGTTTGTGGCGTAATATGTAGTATTGTATTGTTATTATGTGGTATTGTTTGTTTATTTAGTTATAGTTAAATTTGTATAGTGTGGAGAGTGAATTGATTGATTGTGAAGGGT
+
IIIIIIIIIIIIIIIIIIIIIIIIIIIIIIIIIIIIIIIIIIIIIIIIIIIIIIIIIIIIIIIIIIIIIIIIIIIIIIIIIIIIIIIIIIIIIIIIIIIIIIIIIIIIIIIIIIIIIIIIIIIIIIIIIIIIIIIIIIIIIIIIIIIIIIIIIIIIIIIIIIIIIIIIIIIIIIIIIIIIIIIIIIIIIIIIIIIIIIIIIIIIIIIIIIIIIIIIIIIIIIIIIIIIIIIIIIIIIIIIIIIIIIIIIIIIIIIIIIIIIIIIIIIIIIIIIIIIIIIIIIIIIIIIIIIIIIIIIIIIIIIIIIIIIIIIIIIIIIIIIIIIIIIIIIIIIIIIIIIIIIIIIIIIII
@R0000240
TGGTTGAATTTTAGTTTTTGTTTTTATGGTTATGGGGTTTTGGTGGATGTATGTATGTGGTAGTTTTTATGTTTTTTGTTTATAATTGATTTTGTATTGAGTTTGGATTGAATAGATTTGGTTAGTTTGAGGAGTTTTAAGGTAGAAGGGGATTATTTTGTAAGTGTATAAATGATTGATTTTTTTGTTGAATTTGGGGTATTTAAAGTTTTGTTATAGTGGATTTTAATTTATGTTGTGTTTGTTGAGTAATATGTAGTATTGTATTGTTATTATGTGGTATTGTTTGTTTATTTAGTTATAGTTAAATTTGTATAGTGTGGAGAGTGCATTGATTGATTGTGAAGGGT
+
IIIIIIIIIIIIIIIIIIIIIIIIIIIIIIIIIIIIIIIIIIIIIIIIIIIIIIIIIIIIIIIIIIIIIIIIIIIIIIIIIIIIIIIIIIIIIIIIIIIIIIIIIIIIIIIIIIIIIIIIIIIIIIIIIIIIIIIIIIIIIIIIIIIIIIIIIIIIIIIIIIIIIIIIIIIIIIIIIIIIIIIIIIIIIIIIIIIIIIIIIIIIIIIIIIIIIIIIIIIIIIIIIIIIIIIIIIIIIIIIIIIIIIIIIIIIIIIIIIIIIIIIIIIIIIIIIIIIIIIIIIIIIIIIIIIIIIIIIIIIIIIIIIIIIIIIIIIIIIIIIIIIIIIIIIIIIIIIIIIIIIIIIIIIII
@R0000241
TGGTTGAATTTTAGTTTTTGTTTTTATGGTTATGGGGTTTTGGTGTATGTATGTATGTGGTAGTTTTTATGTTTTTTGTTTATAATTGATTTTGTATTGAGTTTGGATTGAATAGATTTGGTTAGTTTGAGGAGTTTTAAGGTAGAAGGGGATTATTTTGTAAGTGTATAAATGATTGATTTTTTTGTTGAATTTGGGGTATTTAAAGTTTTGTTATAGTGGATTTTAATTTATGTTGTGTTTGTTGAGTAATATGTAGTATTGTATTGTTATTATGTGGTATTGTTTGTTTATTTAGTTATAGTTAAATTTGTATAGTGTGGAGAGTGAATTGATTGATTGTGAAGGGT
+
IIIIIIIIIIIIIIIIIIIIIIIIIIIIIIIIIIIIIIIIIIIIIIIIIIIIIIIIIIIIIIIIIIIIIIIIIIIIIIIIIIIIIIIIIIIIIIIIIIIIIIIIIIIIIIIIIIIIIIIIIIIIIIIIIIIIIIIIIIIIIIIIIIIIIIIIIIIIIIIIIIIIIIIIIIIIIIIIIIIIIIIIIIIIIIIIIIIIIIIIIIIIIIIIIIIIIIIIIIIIIIIIIIIIIIIIIIIIIIIIIIIIIIIIIIIIIIIIIIIIIIIIIIIIIIIIIIIIIIIIIIIIIIIIIIIIIIIIIIIIIIIIIIIIIIIIIIIIIIIIIIIIIIIIIIIIIIIIIIIIIIIIIIIIII
@R0000242
TGGTTGAATTTTAGTTTTTGTTTTTATGGTTATGGGGTTTCGGTGGACGTACGTACGCGGTAGTTTTTATGTTTTTCGTTTATAATCGATTTTGTATTGAGTTTGGATTGAATAGATTTGGTTTGTTTGAGGAGTTTTAAGGTAGAAGGGGATTATTTCGTAGGTGTATAAATGGTTGATTTTTTTGTTGAATTTGGGGTATTTAAAGTTTTGTTATAGCGGATTTTAATTTATGTCGCGTTTGTCGAGTAATATGTAGTATTGTATTGTTATTACGCGGTATCGTTTGTTTATTTAGTTATAGTTAAATTTGTATAGCGTGGAGAGTGAATCGATCGATCGTGAAGGGT
+
IIIIIIIIIIIIIIIIIIIIIIIIIIIIIIIIIIIIIIIIIIIIIIIIIIIIIIIIIIIIIIIIIIIIIIIIIIIIIIIIIIIIIIIIIIIIIIIIIIIIIIIIIIIIIIIIIIIIIIIIIIIIIIIIIIIIIIIIIIIIIIIIIIIIIIIIIIIIIIIIIIIIIIIIIIIIIIIIIIIIIIIIIIIIIIIIIIIIIIIIIIIIIIIIIIIIIIIIIIIIIIIIIIIIIIIIIIIIIIIIIIIIIIIIIIIIIIIIIIIIIIIIIIIIIIIIIIIIIIIIIIIIIIIIIIIIIIIIIIIIIIIIIIIIIIIIIIIIIIIIIIIIIIIIIIIIIIIIIIIIIIIIIIIIII
@R0000243
TGGTTGAATTTTAGTTTTTGTTTTTATGGTTATGGGGTTTCGGTGGACGTACGTACGCGGTAGTTTTTATGTTTTTCGTTTATAATCGATTTTGTATTGAGTTTGGATTGAATAGATTTGGTTAGTTTGAGGAGTTTTAAGGTAGAAGGGGATTATTTCGTAAGTGTATAAATGGTTGATTTTTTTGTTGAATTTGGGGTATTTAAAGTTTTGTTATAGCGGATTTTAATTTATGTCGCGTTTGTCGAGTAATATGTAGTATTGTATTGTTATTACGCGGTATCGTTTGTTTATTTAGTTATAGTTAAATCTGTATAGCGTGGAGAGTGAATCGATCGATCGTGAAGGGT
+
IIIIIIIIIIIIIIIIIIIIIIIIIIIIIIIIIIIIIIIIIIIIIIIIIIIIIIIIIIIIIIIIIIIIIIIIIIIIIIIIIIIIIIIIIIIIIIIIIIIIIIIIIIIIIIIIIIIIIIIIIIIIIIIIIIIIIIIIIIIIIIIIIIIIIIIIIIIIIIIIIIIIIIIIIIIIIIIIIIIIIIIIIIIIIIIIIIIIIIIIIIIIIIIIIIIIIIIIIIIIIIIIIIIIIIIIIIIIIIIIIIIIIIIIIIIIIIIIIIIIIIIIIIIIIIIIIIIIIIIIIIIIIIIIIIIIIIIIIIIIIIIIIIIIIIIIIIIIIIIIIIIIIIIIIIIIIIIIIIIIIIIIIIIIII
@R0000244
TGGTTGAATTTTAGTTTTTGTTTTTATGGTTATGGGGTTTTGGTGGATGTATGTATGTGGTAGTTTTTATGTTTTTTGTTTATAATTGATTTTGTATTGAGTTTGGATTGAATAGATTTGGTTAGTTTGAGTAGCTTTAAGGTAGAAGGGGATTATTTTGTAAGTGTATAAATGATTGATTTTTTTGTTGAATTTGGGGTATTTACAGTTTTGTTATAGTGGATTTTAATTTATGTTGTGTTTGTTGAGTAATATGTAGTATTGTATTGTTATTATGTGGTATTGTTTGTTTATTTAGTTATAGTTAAATTTGTATAGTGTGGAGAGTGAATTGATTGATTGTGAAGGGT
+
IIIIIIIIIIIIIIIIIIIIIIIIIIIIIIIIIIIIIIIIIIIIIIIIIIIIIIIIIIIIIIIIIIIIIIIIIIIIIIIIIIIIIIIIIIIIIIIIIIIIIIIIIIIIIIIIIIIIIIIIIIIIIIIIIIIIIIIIIIIIIIIIIIIIIIIIIIIIIIIIIIIIIIIIIIIIIIIIIIIIIIIIIIIIIIIIIIIIIIIIIIIIIIIIIIIIIIIIIIIIIIIIIIIIIIIIIIIIIIIIIIIIIIIIIIIIIIIIIIIIIIIIIIIIIIIIIIIIIIIIIIIIIIIIIIIIIIIIIIIIIIIIIIIIIIIIIIIIIIIIIIIIIIIIIIIIIIIIIIIIIIIIIIIIII
@R0000245
TGGTTGAATTTTAGTTTTTGTTTTTATGGTTATGGGGTTTTGGTGGATGTATGTATGTGGTAGTTTTTATGTTTTTTGTTTTTAATTGATTTTGTATTGAGTTTGGATTGAATAGATTTGGTTAGTTTGAGGAGTTTTAAGGTAGAAGGGGATTATTTCGTAAGTGTAGAAATGATTGATTTTTTTGTTGAATTTGGGGTATTTAAAGTTTTGTTATAGTGGATTTTAATTTATGTTGTGTTTGTTGAGTAATATGTAGTATTGTATTGTTATTATGTGGTATTGTTTGTTTATTTAGTTATAGTTAAATTTGTATAGTGTGGAGAGTGGATTGATTGATTGTGAAGGGT
+
IIIIIIIIIIIIIIIIIIIIIIIIIIIIIIIIIIIIIIIIIIIIIIIIIIIIIIIIIIIIIIIIIIIIIIIIIIIIIIIIIIIIIIIIIIIIIIIIIIIIIIIIIIIIIIIIIIIIIIIIIIIIIIIIIIIIIIIIIIIIIIIIIIIIIIIIIIIIIIIIIIIIIIIIIIIIIIIIIIIIIIIIIIIIIIIIIIIIIIIIIIIIIIIIIIIIIIIIIIIIIIIIIIIIIIIIIIIIIIIIIIIIIIIIIIIIIIIIIIIIIIIIIIIIIIIIIIIIIIIIIIIIIIIIIIIIIIIIIIIIIIIIIIIIIIIIIIIIIIIIIIIIIIIIIIIIIIIIIIIIIIIIIIIIII
@R0000246
TGGTTGAATTTTAGTTTTTGTTTTTATGGTTATGGGGTTTCGGTGGACGTACGTACGCGGTAGTTTTTATGTTTTTCGTTTATAATCGATTTTGTATTGAGTTTGGATTGAATAGATTTGGTTAGTTTGAGGAGTTTTAAGGTAGAAGGGGATTATTTCGTAAGTGTATAAATGGTTGATTTTTTTGTTGAATTTGGGGTATTTAAAGTTTTGTTATAGCGGATTTTAATTTATGTCGCGTTTGTCGAGCAATATGTAGTATTGTATTGTTATTACGCGGTATCGTTTGTTTATTTAGTTATAGTTAAATTTGTATAGCGTGGAGAGTGAATCGATCGATCGTGAAGGGT
+
IIIIIIIIIIIIIIIIIIIIIIIIIIIIIIIIIIIIIIIIIIIIIIIIIIIIIIIIIIIIIIIIIIIIIIIIIIIIIIIIIIIIIIIIIIIIIIIIIIIIIIIIIIIIIIIIIIIIIIIIIIIIIIIIIIIIIIIIIIIIIIIIIIIIIIIIIIIIIIIIIIIIIIIIIIIIIIIIIIIIIIIIIIIIIIIIIIIIIIIIIIIIIIIIIIIIIIIIIIIIIIIIIIIIIIIIIIIIIIIIIIIIIIIIIIIIIIIIIIIIIIIIIIIIIIIIIIIIIIIIIIIIIIIIIIIIIIIIIIIIIIIIIIIIIIIIIIIIIIIIIIIIIIIIIIIIIIIIIIIIIIIIIIIIII
@R0000247
TGGTTGAATTTTAGTTTTTGTTTTTATGGTTATGGGGTTTCGGTGGACGTACGTACGCGGTAGTTTTTATGTTTTTCGTTTATAATCGATTTTGTATTGAGCTTGGATTGAATAGATTTGGTTAGTTTGAGGAGTTTTAAGGTAGAAGGGGATTATTTCGTAAGTGTATAAATGGTTGATTTTTTTGTTGAATTTGGGGTATTTAAAGTTTTGTTATAGCGGATTTTAATTTATGTCGCGTTTGTCGAGTAATATGTAGTATTGTATTGGTATTACGTGGTATCGTTTGTTTATTTAGTTATAGTTAAATTTGTATAGCGTGGAGAGTGAATCGATCGATCGTGAAGGGT
+
IIIIIIIIIIIIIIIIIIIIIIIIIIIIIIIIIIIIIIIIIIIIIIIIIIIIIIIIIIIIIIIIIIIIIIIIIIIIIIIIIIIIIIIIIIIIIIIIIIIIIIIIIIIIIIIIIIIIIIIIIIIIIIIIIIIIIIIIIIIIIIIIIIIIIIIIIIIIIIIIIIIIIIIIIIIIIIIIIIIIIIIIIIIIIIIIIIIIIIIIIIIIIIIIIIIIIIIIIIIIIIIIIIIIIIIIIIIIIIIIIIIIIIIIIIIIIIIIIIIIIIIIIIIIIIIIIIIIIIIIIIIIIIIIIIIIIIIIIIIIIIIIIIIIIIIIIIIIIIIIIIIIIIIIIIIIIIIIIIIIIIIIIIIIII
@R0000248
TGGTTGAATTTTAGTTTTTGTTTTTATGGTTATGGGGTTTTGGTGGATGTATGTACGTGGTAGTTTTTATGTTTTATGTTTATAATTGATTTTGTATTGAGTTTGGATTGAATAGATTTGGTTAGTTTAAGGAGTTTTAAGGTAGAATGGGATTATTTTGTAAGTGTATAAATGATTGATTTTTTTGTTGAATCTGGGGTATTTAAAGTTTTGTTATAGTGGATTTCAATTTATGTCGTGTTTGTTGAGTAATATGTAGTATTGTATTGTTATTATGTGGTATTGTTTGTTTATTTAGTTATAGTTAAATTTGTATAGTGTGGAGAGTGAATTGATTGATTGTGAAGGGT
+
IIIIIIIIIIIIIIIIIIIIIIIIIIIIIIIIIIIIIIIIIIIIIIIIIIIIIIIIIIIIIIIIIIIIIIIIIIIIIIIIIIIIIIIIIIIIIIIIIIIIIIIIIIIIIIIIIIIIIIIIIIIIIIIIIIIIIIIIIIIIIIIIIIIIIIIIIIIIIIIIIIIIIIIIIIIIIIIIIIIIIIIIIIIIIIIIIIIIIIIIIIIIIIIIIIIIIIIIIIIIIIIIIIIIIIIIIIIIIIIIIIIIIIIIIIIIIIIIIIIIIIIIIIIIIIIIIIIIIIIIIIIIIIIIIIIIIIIIIIIIIIIIIIIIIIIIIIIIIIIIIIIIIIIIIIIIIIIIIIIIIIIIIIIIII
@R0000249
TGGTTGAATTTTAGTTTTTGTTTTTATGGTTATGGGGTTTCGGTGGACGTACGTACGCGGTAGTTTTTATGTTTTTCGTTTATAATCGATTTTGTATTGAGTTTGGATTGAATAGATTTGGTTAGTTTGAGGAGTTTTAAGGTAGAAGGGGATTATTTCGTAAGTGTATAAACGGTTGATTTTGTTGTTGAATTTGGGGTATTCAAAGTTTTGTTATAGCGGATTTTAATTTATGTCGCGTTTGTCGAGTAATATGTAGTATTGTATTGTTATTACGCGGTATCGTTTGTTTATTTAGTTGTAGTTAAATTTGTATAGCGTGGAGAGTGAATCGATCGATCGTGAAGGGT
+
IIIIIIIIIIIIIIIIIIIIIIIIIIIIIIIIIIIIIIIIIIIIIIIIIIIIIIIIIIIIIIIIIIIIIIIIIIIIIIIIIIIIIIIIIIIIIIIIIIIIIIIIIIIIIIIIIIIIIIIIIIIIIIIIIIIIIIIIIIIIIIIIIIIIIIIIIIIIIIIIIIIIIIIIIIIIIIIIIIIIIIIIIIIIIIIIIIIIIIIIIIIIIIIIIIIIIIIIIIIIIIIIIIIIIIIIIIIIIIIIIIIIIIIIIIIIIIIIIIIIIIIIIIIIIIIIIIIIIIIIIIIIIIIIIIIIIIIIIIIIIIIIIIIIIIIIIIIIIIIIIIIIIIIIIIIIIIIIIIIIIIIIIIIIII
@R0000250
TGGTTGAGTTTTAGTTTTTGTTTTTATGGTTATGGGGTTTTGGTGGATGTATGTATGTGGTAGTTTTTATGTTTTCTGTTTATAATTGATTTTGTATTGAGTTTGGATTGAATCGATTTGGTTAGTTTGAGGAGTTTTAAGGTAGAAGGGGATTATTTTGTAAGTGTATAAATGATTGATTTTTTTGTTGAATTTGGGGTATTTAAAGTCTTGTTATAGTGGATTTTAATTTATGTTGTGTTTGTTGAGTAATATGTAGTATTGTATTGTTATTATGTGGTATTGTTTGTTTATTTAGTTATAGTTAAATTTGTATAGTGTGGAGAGTGAATTGATTGATTGTGAAGGGT
+
IIIIIIIIIIIIIIIIIIIIIIIIIIIIIIIIIIIIIIIIIIIIIIIIIIIIIIIIIIIIIIIIIIIIIIIIIIIIIIIIIIIIIIIIIIIIIIIIIIIIIIIIIIIIIIIIIIIIIIIIIIIIIIIIIIIIIIIIIIIIIIIIIIIIIIIIIIIIIIIIIIIIIIIIIIIIIIIIIIIIIIIIIIIIIIIIIIIIIIIIIIIIIIIIIIIIIIIIIIIIIIIIIIIIIIIIIIIIIIIIIIIIIIIIIIIIIIIIIIIIIIIIIIIIIIIIIIIIIIIIIIIIIIIIIIIIIIIIIIIIIIIIIIIIIIIIIIIIIIIIIIIIIIIIIIIIIIIIIIIIIIIIIIIIII
@R0000251
TGGTTGAATTTTAGTTTTTGTTTTTATGGTTATGGGGTTTTGGTGGATGTACGTATGTGGTAGTTTTTATGTTTTTTGTTTATAATTGATTTTGTATTGAGTTTGGATTGAATAGATTTGGTTAGTTTGAGGAGTTTTAAGGTAGAAGGGGATTATTTTGTAAGTGTAGAAATGATTGATTTTTTTGTTGAATTTGGGGTATTTAAAGTTTTGTTATAGTGGATTTTAATTTATGTTGTGTTTGTTGAGTAATATGTAGTATTGTATTGTTATTATGTGGTATTGTTTGTTTATTTAGTTATACTTAAATTTGTATAGTGTGGAGAGTGAATTGATTGATTGTGAAGGGT
+
IIIIIIIIIIIIIIIIIIIIIIIIIIIIIIIIIIIIIIIIIIIIIIIIIIIIIIIIIIIIIIIIIIIIIIIIIIIIIIIIIIIIIIIIIIIIIIIIIIIIIIIIIIIIIIIIIIIIIIIIIIIIIIIIIIIIIIIIIIIIIIIIIIIIIIIIIIIIIIIIIIIIIIIIIIIIIIIIIIIIIIIIIIIIIIIIIIIIIIIIIIIIIIIIIIIIIIIIIIIIIIIIIIIIIIIIIIIIIIIIIIIIIIIIIIIIIIIIIIIIIIIIIIIIIIIIIIIIIIIIIIIIIIIIIIIIIIIIIIIIIIIIIIIIIIIIIIIIIIIIIIIIIIIIIIIIIIIIIIIIIIIIIIIIII
@R0000252
TGGTTGAATTTTAGTTTTTGTTTTTATGGTTATGGGGTTTCGGTGGACGTACGTACGCGGTAGTTTTTATGTTTTTCGTTTATAATCGATTTTGTATTGAGTTTGGATTGAATAGATTTGGTTAGTTTGAGGAGTTTTAAGGTAGAAGGGGATTATTTCGTAAGTGTATAAATGGTTGATTTTTTTGTTGAATTTGGGGTATTTAAAGTTTTGTTATAGCGGATTTTAATTTATGTCGCGTTTGTCGAGTAATATGTAGTATTGTACTGTTATTACGCGGTATCGTTTGTTTATTTAGTTATAGTTAAATTTGTATAGCGTGGAGAGTGAATCGATCGATCGTGAAGGGT
+
IIIIIIIIIIIIIIIIIIIIIIIIIIIIIIIIIIIIIIIIIIIIIIIIIIIIIIIIIIIIIIIIIIIIIIIIIIIIIIIIIIIIIIIIIIIIIIIIIIIIIIIIIIIIIIIIIIIIIIIIIIIIIIIIIIIIIIIIIIIIIIIIIIIIIIIIIIIIIIIIIIIIIIIIIIIIIIIIIIIIIIIIIIIIIIIIIIIIIIIIIIIIIIIIIIIIIIIIIIIIIIIIIIIIIIIIIIIIIIIIIIIIIIIIIIIIIIIIIIIIIIIIIIIIIIIIIIIIIIIIIIIIIIIIIIIIIIIIIIIIIIIIIIIIIIIIIIIIIIIIIIIIIIIIIIIIIIIIIIIIIIIIIIIIII
@R0000253
TGGTTGAATTTTAGTGTTTGTTTTTATGGTTATGGGGTTTTGGTGGATGTATGTACGTGGTAGTTTTTATGTTTTTTGTTTATAATTGATTTTGTATTGAGTTTGGATTGAATAGATTTGGTTAGTTTGAGGAGTTTTAAGGTAGAAGGGGATTATTTTGTAAGTGTATAAATGATTGATTTTTTTGTTGAATCTGGGGTATTTAAAGTTTTGTTATAGTGGATTTTAATTTATGTCGTGTTTGTTGAGTAATATGTAGTATTGTATTGTTATTATGTGGTATTGTTTGTTTATTTAGTTATAGTTAAATTTGTATAGTGTGGAGAGTGAATTGATTGATTGTGAAGGGT
+
IIIIIIIIIIIIIIIIIIIIIIIIIIIIIIIIIIIIIIIIIIIIIIIIIIIIIIIIIIIIIIIIIIIIIIIIIIIIIIIIIIIIIIIIIIIIIIIIIIIIIIIIIIIIIIIIIIIIIIIIIIIIIIIIIIIIIIIIIIIIIIIIIIIIIIIIIIIIIIIIIIIIIIIIIIIIIIIIIIIIIIIIIIIIIIIIIIIIIIIIIIIIIIIIIIIIIIIIIIIIIIIIIIIIIIIIIIIIIIIIIIIIIIIIIIIIIIIIIIIIIIIIIIIIIIIIIIIIIIIIIIIIIIIIIIIIIIIIIIIIIIIIIIIIIIIIIIIIIIIIIIIIIIIIIIIIIIIIIIIIIIIIIIIIII
@R0000254
TGGTTGAATTTTAGTTTTTGTTTTGATGGTTATGGGGTTTCGGTGGACGTACGTACGCGGTAGTTTTTATGTTTTTCGTTTATAATCGATTTTGTATTGAGTTTGGATTGAATAGATTTGGTTAGTTTGAGGAGTTTTAAGGTAGTAGTGGATCATTTCGTAAGTGTATAAATGGTTGATTTTTTTGTTGAATTTGGGGTATTTAAAGTTTTGTTATAGCGGATTTTAATCTATGTCGCGTTTGTCGAGTAATATGTAGTATTGTATTGTTATTACGCGGTATCGTTTGTTTATTTAGTTATAGTTAAATTTGTATAGCGTGGAGAGTGAATCGATCGATCGTGAAGGGT
+
IIIIIIIIIIIIIIIIIIIIIIIIIIIIIIIIIIIIIIIIIIIIIIIIIIIIIIIIIIIIIIIIIIIIIIIIIIIIIIIIIIIIIIIIIIIIIIIIIIIIIIIIIIIIIIIIIIIIIIIIIIIIIIIIIIIIIIIIIIIIIIIIIIIIIIIIIIIIIIIIIIIIIIIIIIIIIIIIIIIIIIIIIIIIIIIIIIIIIIIIIIIIIIIIIIIIIIIIIIIIIIIIIIIIIIIIIIIIIIIIIIIIIIIIIIIIIIIIIIIIIIIIIIIIIIIIIIIIIIIIIIIIIIIIIIIIIIIIIIIIIIIIIIIIIIIIIIIIIIIIIIIIIIIIIIIIIIIIIIIIIIIIIIIIII
@R0000255
TGGTTGAATTTTAGTTTTTGTTTTTATGGTTATGGGGTTTTGGTGGATGTATGTATGTGGCAGTTTTTATGTTTTTTGTTTATAATTGATTTTGTATTGAGTTTGGATTGAATAGATTTGGTTAGTTTGAGGAGTTTTAAGGTAGAAGGGGATTATTTTGTAAGTGTATAAATGATTGATTTTTTTGTTGAATTTGGGGTATTTAAAGTTTTGTTATAGTGGATTTTAATTTATGTTGTGTTTGTTGAGTAATATGTAGTATTGTATTGTTATTATGTGGTATTGTTTGTTTATTTAGTTATAGTTAAATTTGTATAGTGTGGAGAGTGAATTGATTGATTGTGAAGGGT
+
IIIIIIIIIIIIIIIIIIIIIIIIIIIIIIIIIIIIIIIIIIIIIIIIIIIIIIIIIIIIIIIIIIIIIIIIIIIIIIIIIIIIIIIIIIIIIIIIIIIIIIIIIIIIIIIIIIIIIIIIIIIIIIIIIIIIIIIIIIIIIIIIIIIIIIIIIIIIIIIIIIIIIIIIIIIIIIIIIIIIIIIIIIIIIIIIIIIIIIIIIIIIIIIIIIIIIIIIIIIIIIIIIIIIIIIIIIIIIIIIIIIIIIIIIIIIIIIIIIIIIIIIIIIIIIIIIIIIIIIIIIIIIIIIIIIIIIIIIIIIIIIIIIIIIIIIIIIIIIIIIIIIIIIIIIIIIIIIIIIIIIIIIIIIII
@R0000256
TGGTTGAATTTTAGTTTTTGTTTTTATGGTTATGGGGTTTCGGTGGACGTACGTACGCGGTAGTTTTTATGTTTTTCGTTTATAATCGATTTTGTATTGAGTTTGGATTGAATACATTTGGTTAGTTTGAGGAGTTTTAAGGTAGAAGGGGATTATTTCGTAAGTGTATAAATGGTTGATTTTTTTGTTGAATTTGGGGTATTTAAAGTTTTGTTATAGCGGATTTTAATTTATGTCGCGTTTGTCGAGTAATATGTAGTATTGTATTGTTATTACGCGGTATCGTTTGTTTATTTAGTTATAGTTAAATTTGTATAGCGTGGAGAGTGAATCGATCGATCGTGAAGGGT
+
IIIIIIIIIIIIIIIIIIIIIIIIIIIIIIIIIIIIIIIIIIIIIIIIIIIIIIIIIIIIIIIIIIIIIIIIIIIIIIIIIIIIIIIIIIIIIIIIIIIIIIIIIIIIIIIIIIIIIIIIIIIIIIIIIIIIIIIIIIIIIIIIIIIIIIIIIIIIIIIIIIIIIIIIIIIIIIIIIIIIIIIIIIIIIIIIIIIIIIIIIIIIIIIIIIIIIIIIIIIIIIIIIIIIIIIIIIIIIIIIIIIIIIIIIIIIIIIIIIIIIIIIIIIIIIIIIIIIIIIIIIIIIIIIIIIIIIIIIIIIIIIIIIIIIIIIIIIIIIIIIIIIIIIIIIIIIIIIIIIIIIIIIIIIII
@R0000257
TGGTTGAATTTTAGTTTTTGTTTTTATGGTTATGGGGTTTCGGTGGACGTACGTACGCGGTAGTTTTTATGTTTTTCGTTTATAATTGATTTTGTATTGAGTTTGGATTGAATAGATTTGGTTAGTTTGAGGAGTTTTAAGGTAGAAGGGGATTATTTCGTAAGTGTATAAATGGTTGATTTTTTTGTTGAATTTGGGGTATTTAAAGTTTTGTTATAGCGGATTTTAATTTATGTCGCGTTTGTCGAGCAATATGTAGTATTGTATTGTTATTACGCGGTATCGTTTGTTTATTTAGTTATAGTTAAATTTGTATAGCGTGGAGAGTGAATCGATCGATCGTGAAGGGT
+
IIIIIIIIIIIIIIIIIIIIIIIIIIIIIIIIIIIIIIIIIIIIIIIIIIIIIIIIIIIIIIIIIIIIIIIIIIIIIIIIIIIIIIIIIIIIIIIIIIIIIIIIIIIIIIIIIIIIIIIIIIIIIIIIIIIIIIIIIIIIIIIIIIIIIIIIIIIIIIIIIIIIIIIIIIIIIIIIIIIIIIIIIIIIIIIIIIIIIIIIIIIIIIIIIIIIIIIIIIIIIIIIIIIIIIIIIIIIIIIIIIIIIIIIIIIIIIIIIIIIIIIIIIIIIIIIIIIIIIIIIIIIIIIIIIIIIIIIIIIIIIIIIIIIIIIIIIIIIIIIIIIIIIIIIIIIIIIIIIIIIIIIIIIIII
@R0000258
TGGTTGAATTTTAGTTTTTGTTTTTATGGTTATGGGGTTTCGGTGGACGTACGTACGCGGTAGTTTTTATGTTTTTCGTTTATAATCGATTTTGTATTGAGTTTGGATTGAATAGATTTGGTTAGTTTGAGGAGTTTTAAGGTAGAAGGGGATTATTTCGTAAGTGTATAAATGGTTGATTTTTTTGTTGAAGTTGGGGTATTTGAAGTTTTGTTATAGCGGATTTTAATTTATGTCGCGTTTGTCGAGTAATATGTAGTATTATATTGTTATTACGCGGTATCGTTTCTTTATTTAGTTATAGTTAAATTTGTATAGCGTGGAGAGTGAATCGATCGATCGTGAAGGGT
+
IIIIIIIIIIIIIIIIIIIIIIIIIIIIIIIIIIIIIIIIIIIIIIIIIIIIIIIIIIIIIIIIIIIIIIIIIIIIIIIIIIIIIIIIIIIIIIIIIIIIIIIIIIIIIIIIIIIIIIIIIIIIIIIIIIIIIIIIIIIIIIIIIIIIIIIIIIIIIIIIIIIIIIIIIIIIIIIIIIIIIIIIIIIIIIIIIIIIIIIIIIIIIIIIIIIIIIIIIIIIIIIIIIIIIIIIIIIIIIIIIIIIIIIIIIIIIIIIIIIIIIIIIIIIIIIIIIIIIIIIIIIIIIIIIIIIIIIIIIIIIIIIIIIIIIIIIIIIIIIIIIIIIIIIIIIIIIIIIIIIIIIIIIIIII
@R0000259
TGGTTGAATTTTAGTTTTTGTTTTTATGGTTATGGGGTTTCGGTGGACGTACGTACGCGGTAGTGTTTATGTTTTTCGTTTATAATCGATTTTGTATTGAGTTTGGATTGAATAGATTTGGTTAGTTTGAGGAGTTTTAAGGTAAAAGGGGATTATTTCGTAAGTGTATAAATGGTTGATTTTTTTGTTGAATCTGGGGTTTTTAAAGTTTTGTTATAGCGGATTTTAATTTATGTCGCGTTTGTCGAGTAATATGTAGTATTGTATTGTTATTACGCGGTATCGTTTGTTTATTTAGTTATAGTTAAATTTGTATAGCGTGGAGAGTGAATCTATCGATCGTGAAGGGT
+
IIIIIIIIIIIIIIIIIIIIIIIIIIIIIIIIIIIIIIIIIIIIIIIIIIIIIIIIIIIIIIIIIIIIIIIIIIIIIIIIIIIIIIIIIIIIIIIIIIIIIIIIIIIIIIIIIIIIIIIIIIIIIIIIIIIIIIIIIIIIIIIIIIIIIIIIIIIIIIIIIIIIIIIIIIIIIIIIIIIIIIIIIIIIIIIIIIIIIIIIIIIIIIIIIIIIIIIIIIIIIIIIIIIIIIIIIIIIIIIIIIIIIIIIIIIIIIIIIIIIIIIIIIIIIIIIIIIIIIIIIIIIIIIIIIIIIIIIIIIIIIIIIIIIIIIIIIIIIIIIIIIIIIIIIIIIIIIIIIIIIIIIIIIIII
@R0000260
TGGTTGTATTTTAGTTTTTGTTTTTATGGTTATGGGGTTTCGGTGGACGTACGTACGCGGTAGTTTTTATGTTTTTCGTTTATAATCGATTTTGTATTGAGTTTGGATTGAATAGATTTGGTTAGTTTGAGGAGTTTTAAGGTAGAAGGGGATTATTTCGTAAGTGTATAAATGGTTGATTTTTTTGTTGAATTTGGGGTATTTAAAGTTTTGTTATAGCGGATTTTAATTTATGTCGCGTTTGTCGAGTAATATGTAGTATTGTATTGTTATTACGCGGTATCGTTTGTTTATTTAGTTATAGTTAAATTTGTATAGCGTGGAGAGTTAATCGATCGATCGTGAAGGGT
+
IIIIIIIIIIIIIIIIIIIIIIIIIIIIIIIIIIIIIIIIIIIIIIIIIIIIIIIIIIIIIIIIIIIIIIIIIIIIIIIIIIIIIIIIIIIIIIIIIIIIIIIIIIIIIIIIIIIIIIIIIIIIIIIIIIIIIIIIIIIIIIIIIIIIIIIIIIIIIIIIIIIIIIIIIIIIIIIIIIIIIIIIIIIIIIIIIIIIIIIIIIIIIIIIIIIIIIIIIIIIIIIIIIIIIIIIIIIIIIIIIIIIIIIIIIIIIIIIIIIIIIIIIIIIIIIIIIIIIIIIIIIIIIIIIIIIIIIIIIIIIIIIIIIIIIIIIIIIIIIIIIIIIIIIIIIIIIIIIIIIIIIIIIIIII
@R0000261
TGGTTGAATTTTAGTTTTTGTTTTTATGGTTATGGGGTTTTGGTGGATGTATGTATGTGGTAGTTTCTATGTTTTTTGGTTATAATTGATTTTGTATTGAGTTTGGATTGAATAGATTTGGTTAGTTTGAGGAGTTTTAAGGTAGAAGGGGATTATTTTGTAAGTGTATAAATGATTGATTTTTTTGTTGAATGTGGGGTATTTAAAGTTTTGTTATAGTGGATTTTAATTTATGTTGTGTTTGTTGAGTAATATGTAGTATTGTATTGTTATTATGTGGTATTGTTTGTTTATTTAGTTATAGTTAAATTTGTATAGTGTGGAGAGTGAATTGATTGATTGTGAAGGGT
+
IIIIIIIIIIIIIIIIIIIIIIIIIIIIIIIIIIIIIIIIIIIIIIIIIIIIIIIIIIIIIIIIIIIIIIIIIIIIIIIIIIIIIIIIIIIIIIIIIIIIIIIIIIIIIIIIIIIIIIIIIIIIIIIIIIIIIIIIIIIIIIIIIIIIIIIIIIIIIIIIIIIIIIIIIIIIIIIIIIIIIIIIIIIIIIIIIIIIIIIIIIIIIIIIIIIIIIIIIIIIIIIIIIIIIIIIIIIIIIIIIIIIIIIIIIIIIIIIIIIIIIIIIIIIIIIIIIIIIIIIIIIIIIIIIIIIIIIIIIIIIIIIIIIIIIIIIIIIIIIIIIIIIIIIIIIIIIIIIIIIIIIIIIIIII
@R0000262
TGGTTGAATTTTAGTTTTTGTTTTTATGGTTATGGGGTTTTGGTGGATGTATGTATGTGGTAGTTTTTATGTTTTTTGTTTATAATTGATTTTGTATTGAGTTTGGATTGAATAGATTTGGTTAGTTTGAGGAGTTTTAATGTAGAAGGGGATTATTTTGTAAGTGTATAAATGATTGATTTTTTTGTTGAATTTGGGGTATTTACAGTTTTGTTATAGTGGATTTTAATTTATGTCGTGTTTGTTGAGTAATATGTAGTATTGTATTGTTATTATGTGGTATTGTTTGTTTATTTAGTTATAGTCAAATTTGTATAGTGTGGAGAGTGAATTGATTGATTGTGCAGGGT
+
IIIIIIIIIIIIIIIIIIIIIIIIIIIIIIIIIIIIIIIIIIIIIIIIIIIIIIIIIIIIIIIIIIIIIIIIIIIIIIIIIIIIIIIIIIIIIIIIIIIIIIIIIIIIIIIIIIIIIIIIIIIIIIIIIIIIIIIIIIIIIIIIIIIIIIIIIIIIIIIIIIIIIIIIIIIIIIIIIIIIIIIIIIIIIIIIIIIIIIIIIIIIIIIIIIIIIIIIIIIIIIIIIIIIIIIIIIIIIIIIIIIIIIIIIIIIIIIIIIIIIIIIIIIIIIIIIIIIIIIIIIIIIIIIIIIIIIIIIIIIIIIIIIIIIIIIIIIIIIIIIIIIIIIIIIIIIIIIIIIIIIIIIIIIII
@R0000263
TGGTTGAATTTTAGTTTTTGTTTTTATGGTTATGGGGTTTTGGTGGATGTATGTATGTGGTAGTTTTTATGTTTTTTGTTTATAATCGATTTTGTATTGAGTTTGGATTGAATAGATTTGGTTAGTTTGAGGAGTTTTAAGGTAGAAGGGGATTATTTTGTAAGTGTATAAATGATTGATTTTTTTGTTGAATTTGGGGTATTTAAAGTTTTGTTATAGTGGATTTTAATTTATGTTGTGTTTGTTGAGTAATATGTAGTATTGTATTGTTATTATGTGGCATTGTTTGTTTATTTAGTTATAGTTAAATTTGTATAGTGTGGGGAGTGAATTGATTGATTGTGAAGGGT
+
IIIIIIIIIIIIIIIIIIIIIIIIIIIIIIIIIIIIIIIIIIIIIIIIIIIIIIIIIIIIIIIIIIIIIIIIIIIIIIIIIIIIIIIIIIIIIIIIIIIIIIIIIIIIIIIIIIIIIIIIIIIIIIIIIIIIIIIIIIIIIIIIIIIIIIIIIIIIIIIIIIIIIIIIIIIIIIIIIIIIIIIIIIIIIIIIIIIIIIIIIIIIIIIIIIIIIIIIIIIIIIIIIIIIIIIIIIIIIIIIIIIIIIIIIIIIIIIIIIIIIIIIIIIIIIIIIIIIIIIIIIIIIIIIIIIIIIIIIIIIIIIIIIIIIIIIIIIIIIIIIIIIIIIIIIIIIIIIIIIIIIIIIIIIII
@R0000264
TGGTTGAATTTTAGTTTTTGTTTTTATGGTTATGGGGTTTCGGTGGATGTACGTACGCGGTAGTTTTTATGTTTTTCGTTTATAATCGATTTTGTATTGAGTTTGGATTGAATAGATTTGGCTAGTTTGTGGAGTTTTAAGGTAGAAGGGGATTATTTCGTAAGTGTATAAATGGTTGATTTTTTTGTTGAATTTGGGGTATTTAAAGTTTTGTTATAGCGGATTTTATTTTATGTCGCGTTTGTCGAGTAATATGTAGTATTGTATTGTTATTACGCGGTATCGTTTGTTTATTTAGTTATAGTTAAATTTGTATAGCGTGGAGAGTGAATCGATCGATCGTGAAGGGT
+
IIIIIIIIIIIIIIIIIIIIIIIIIIIIIIIIIIIIIIIIIIIIIIIIIIIIIIIIIIIIIIIIIIIIIIIIIIIIIIIIIIIIIIIIIIIIIIIIIIIIIIIIIIIIIIIIIIIIIIIIIIIIIIIIIIIIIIIIIIIIIIIIIIIIIIIIIIIIIIIIIIIIIIIIIIIIIIIIIIIIIIIIIIIIIIIIIIIIIIIIIIIIIIIIIIIIIIIIIIIIIIIIIIIIIIIIIIIIIIIIIIIIIIIIIIIIIIIIIIIIIIIIIIIIIIIIIIIIIIIIIIIIIIIIIIIIIIIIIIIIIIIIIIIIIIIIIIIIIIIIIIIIIIIIIIIIIIIIIIIIIIIIIIIIII
@R0000265
TGGTTGAATTTTAGTTTTTGTTTTTATGGTTATGGGGTTTCGGTGGACGTACGTACGCGGTAGTTTTTATGTTTTTCGTTTATAATCGATTTTGTATTGAGTTTGGATTGAATAGATTTGGTTAGTTTGAGGAGTTTTAAGGTAGAAGGGGATTATTTCGTAAGTGTATAAATGGTTGATTTTTTTGTTGAATTTGGGGTATTTAAAGTTTTGTTATAGCGGATTTTAATTTATGTCGCGTTTGTCGAGTAATATGTAGTATTGTATTGTTATTACGCGGTATCGTTTGTTTATTTAGTTATAGTTAAATTTGTATAGCGTGGAGAGTGAATCGATCGATCGTGAAGGGT
+
IIIIIIIIIIIIIIIIIIIIIIIIIIIIIIIIIIIIIIIIIIIIIIIIIIIIIIIIIIIIIIIIIIIIIIIIIIIIIIIIIIIIIIIIIIIIIIIIIIIIIIIIIIIIIIIIIIIIIIIIIIIIIIIIIIIIIIIIIIIIIIIIIIIIIIIIIIIIIIIIIIIIIIIIIIIIIIIIIIIIIIIIIIIIIIIIIIIIIIIIIIIIIIIIIIIIIIIIIIIIIIIIIIIIIIIIIIIIIIIIIIIIIIIIIIIIIIIIIIIIIIIIIIIIIIIIIIIIIIIIIIIIIIIIIIIIIIIIIIIIIIIIIIIIIIIIIIIIIIIIIIIIIIIIIIIIIIIIIIIIIIIIIIIIII
@R0000266
TGGTTGAATTTTAGTTTTTGTTTTTATGGTTATGGGGTTTTGGTGGATGTATGTATGTGGTAGTTTTTATGTTTTTTGTTTATAATTGATTCTGTATTGAGTTTGGATTGAATAGATTTGGTTAGTTTGAGGAGTTTTAAGGTAGAAGGGGATCATTTTGTAAGTGTATAAATGATTGATTTTTTTGTTGAATTTGGGGTATTTAAAGTTTTGTTTTAGTGGATTTTAATTTATGTTGTGTTTGTTGAGTAATATGTAGTATTGTATTGTTATTATGTGGTATTGTTTGTTTATTTAGTTATAGTTAAATTTGTATAGCGTGGAGAGTGAATTGATTGATTGTGAAGGGT
+
IIIIIIIIIIIIIIIIIIIIIIIIIIIIIIIIIIIIIIIIIIIIIIIIIIIIIIIIIIIIIIIIIIIIIIIIIIIIIIIIIIIIIIIIIIIIIIIIIIIIIIIIIIIIIIIIIIIIIIIIIIIIIIIIIIIIIIIIIIIIIIIIIIIIIIIIIIIIIIIIIIIIIIIIIIIIIIIIIIIIIIIIIIIIIIIIIIIIIIIIIIIIIIIIIIIIIIIIIIIIIIIIIIIIIIIIIIIIIIIIIIIIIIIIIIIIIIIIIIIIIIIIIIIIIIIIIIIIIIIIIIIIIIIIIIIIIIIIIIIIIIIIIIIIIIIIIIIIIIIIIIIIIIIIIIIIIIIIIIIIIIIIIIIIII
@R0000267
TGGTTGAATTTTAGTTTTTGTTTTTATGGTTATGGGGTTTCGGTGGACGTACGTACGCGGTAGTTTTTATGTTTTTCGTTTATAATCGATTTTGTATTGAGTTTGGATTGAATAGATTTGGTTAGTTTGAGGAGTTTTAAGGTAGAAGGGGATTATTTCGTAAGTGTATAAATGGTTGATTTTTTTGTTGAATTTGGGGTATTTAAAGTTATGTTATAGCGGATTTTAATTTATGTCGCGTCTTTCGAGTAATATGTAGTATTGTATTGTTATTACGCGGTATCGTCTGTTTATTTAGTTATAGTTAAATTTGTATAGCGTGGAGAGTGAATCGATCGATCGTGAAGGGT
+
IIIIIIIIIIIIIIIIIIIIIIIIIIIIIIIIIIIIIIIIIIIIIIIIIIIIIIIIIIIIIIIIIIIIIIIIIIIIIIIIIIIIIIIIIIIIIIIIIIIIIIIIIIIIIIIIIIIIIIIIIIIIIIIIIIIIIIIIIIIIIIIIIIIIIIIIIIIIIIIIIIIIIIIIIIIIIIIIIIIIIIIIIIIIIIIIIIIIIIIIIIIIIIIIIIIIIIIIIIIIIIIIIIIIIIIIIIIIIIIIIIIIIIIIIIIIIIIIIIIIIIIIIIIIIIIIIIIIIIIIIIIIIIIIIIIIIIIIIIIIIIIIIIIIIIIIIIIIIIIIIIIIIIIIIIIIIIIIIIIIIIIIIIIIII
@R0000268
TGGTTGAATTTTAGTTTTTGTTTTTATGGTTACGGGGTTTTGGTGGATGTATGTATGTGGTAGTTTTTATGTTTTTTGTTTATAATTGATTTTGTATTGAGTTTGGATTGAATAGATTTGGTTAGTTTGAGGAGTTTTAAGGTAGAAGGGGATTATTTTGTAAGTGTATAAATGATTGATTTTTTTGTTGAATTTGGGGTATTTAAAGTTTTGTTATAGTGGATTTTAATTTATGTCGTGTTTGTTGAGTAATATGTAGTATTGTATTGTTATTATGTGGTATTGTTTGTTTATTTAGTTATAGTTAAATTTGTATAGTGTGGAGAGTGAATTGATTGATTGTGAAGGGT
+
IIIIIIIIIIIIIIIIIIIIIIIIIIIIIIIIIIIIIIIIIIIIIIIIIIIIIIIIIIIIIIIIIIIIIIIIIIIIIIIIIIIIIIIIIIIIIIIIIIIIIIIIIIIIIIIIIIIIIIIIIIIIIIIIIIIIIIIIIIIIIIIIIIIIIIIIIIIIIIIIIIIIIIIIIIIIIIIIIIIIIIIIIIIIIIIIIIIIIIIIIIIIIIIIIIIIIIIIIIIIIIIIIIIIIIIIIIIIIIIIIIIIIIIIIIIIIIIIIIIIIIIIIIIIIIIIIIIIIIIIIIIIIIIIIIIIIIIIIIIIIIIIIIIIIIIIIIIIIIIIIIIIIIIIIIIIIIIIIIIIIIIIIIIIII
@R0000269
TGGTTGAATTTTAGTTTTTGTTTTTATGGTTATGGGGTTTTGGTGGATGTATGTATGTGGTAGTTTTTATGTTTGTTGTTTATAATTGATTTTGTATTGAGTTTGGATTGAATAGATTTGGTTAGGTTGAGGAGTTTTAAGGTAGAAGGGGATTATTTTGTAAGTGTATAAATGATTGATTTTTTTGTTGAATTTGGGGTATTTAAAGTTTTGTTATAGTGGATTTTAATTTATGTTGTGTTTGTTGAGTAATATGTAGTATTGTATTGTTATTATGTGGTATTGTTTGTTTATTTAGTTATAGTTAAATTTGTATAGTGTGGAGAGTGAATTGATTGATTGTGAAGGGT
+
IIIIIIIIIIIIIIIIIIIIIIIIIIIIIIIIIIIIIIIIIIIIIIIIIIIIIIIIIIIIIIIIIIIIIIIIIIIIIIIIIIIIIIIIIIIIIIIIIIIIIIIIIIIIIIIIIIIIIIIIIIIIIIIIIIIIIIIIIIIIIIIIIIIIIIIIIIIIIIIIIIIIIIIIIIIIIIIIIIIIIIIIIIIIIIIIIIIIIIIIIIIIIIIIIIIIIIIIIIIIIIIIIIIIIIIIIIIIIIIIIIIIIIIIIIIIIIIIIIIIIIIIIIIIIIIIIIIIIIIIIIIIIIIIIIIIIIIIIIIIIIIIIIIIIIIIIIIIIIIIIIIIIIIIIIIIIIIIIIIIIIIIIIIIII
@R0000270
TGGTTGAATTTTAGTTTTTGTTTTTATGGTTATGGGGTTTTGGTGGATGTATGTATGTGGTAGTTTTTATGTTTTTTGTTTATAATTGATTTTGTATTGAGTTTGGATTGAATAGATTTGGTTAGTTTGAGGAGTTTTAAGGTAGAAGGGGATTATTTCGTAAGTGTATAAATGATTGATTTTTTTGTTGAATTTGGGGTATTTAAAGTTTTGTTATAGTGGATTTTAATTTATGTTGTGTTTGTTGAGTAATATGTAGTATTGTATTGTTATTATGTGGTATTGTTTGTTTATTTAGTTATAGTTAAATTTGTATAGTGTGGAGAGTGAATTGATTGATTGTGAAGGGT
+
IIIIIIIIIIIIIIIIIIIIIIIIIIIIIIIIIIIIIIIIIIIIIIIIIIIIIIIIIIIIIIIIIIIIIIIIIIIIIIIIIIIIIIIIIIIIIIIIIIIIIIIIIIIIIIIIIIIIIIIIIIIIIIIIIIIIIIIIIIIIIIIIIIIIIIIIIIIIIIIIIIIIIIIIIIIIIIIIIIIIIIIIIIIIIIIIIIIIIIIIIIIIIIIIIIIIIIIIIIIIIIIIIIIIIIIIIIIIIIIIIIIIIIIIIIIIIIIIIIIIIIIIIIIIIIIIIIIIIIIIIIIIIIIIIIIIIIIIIIIIIIIIIIIIIIIIIIIIIIIIIIIIIIIIIIIIIIIIIIIIIIIIIIIIII
@R0000271
TGGTTGAATTTTAGTTTTTGTTTTTATGGTTATGGGGTTTTGGTGGATGTATGTATGTGGTAGTTTTTATGTTTTTTGTTTATAATTGATTTTGTATTGAGTTTGGATTGAATAGATTTGGTTAGTTTGAGGAGTTTTAAGGTAGAAGGGGATTATTTTGTAAGTGTATAAATGATTGATTTTTTTGTTGAATTTGGGGTATTTAAAGTTTTGTTATAGTGGATTTTAATTTATGTTGTGTTTGTTGAGTAATATGTAGTATTGTATTGTTATTATGTGGTATTGTTTGTTTATTTAGTTATAGTTAAATTTGTATAGTGTGGAGAGTGAATTGATTGATTGTGAAGGGT
+
IIIIIIIIIIIIIIIIIIIIIIIIIIIIIIIIIIIIIIIIIIIIIIIIIIIIIIIIIIIIIIIIIIIIIIIIIIIIIIIIIIIIIIIIIIIIIIIIIIIIIIIIIIIIIIIIIIIIIIIIIIIIIIIIIIIIIIIIIIIIIIIIIIIIIIIIIIIIIIIIIIIIIIIIIIIIIIIIIIIIIIIIIIIIIIIIIIIIIIIIIIIIIIIIIIIIIIIIIIIIIIIIIIIIIIIIIIIIIIIIIIIIIIIIIIIIIIIIIIIIIIIIIIIIIIIIIIIIIIIIIIIIIIIIIIIIIIIIIIIIIIIIIIIIIIIIIIIIIIIIIIIIIIIIIIIIIIIIIIIIIIIIIIIIII
@R0000272
TGGTTGAATTTTAGTTTTTGTTTTTATGGTTATGGGGTTTTGGTGGATGTATGTATGTGGTAGTTTTTATGTTTTTTGTTTATAATTGATTTTGTATTGAGTTTGGATTGAATAGATTTGGTTAGCTTGAGGAGTTTTAAGGTAGAAGGGGATTATTTTGTAAGTGTATAAATGATTGATTTTTTTGTTGAATTTGGGGTATTTAAAGTTTTGTTATAGTGGATTTTAATTTATGTTGTGTTTGTTGAGTAATATGTAGTATTGTATTGTTATTATGTGGTATTGTTTGTTTATTTAGTTATAGTTAAATTTGTATAGTGTGGAGAGTGAATTGATTGATTGTGAAGGGT
+
IIIIIIIIIIIIIIIIIIIIIIIIIIIIIIIIIIIIIIIIIIIIIIIIIIIIIIIIIIIIIIIIIIIIIIIIIIIIIIIIIIIIIIIIIIIIIIIIIIIIIIIIIIIIIIIIIIIIIIIIIIIIIIIIIIIIIIIIIIIIIIIIIIIIIIIIIIIIIIIIIIIIIIIIIIIIIIIIIIIIIIIIIIIIIIIIIIIIIIIIIIIIIIIIIIIIIIIIIIIIIIIIIIIIIIIIIIIIIIIIIIIIIIIIIIIIIIIIIIIIIIIIIIIIIIIIIIIIIIIIIIIIIIIIIIIIIIIIIIIIIIIIIIIIIIIIIIIIIIIIIIIIIIIIIIIIIIIIIIIIIIIIIIIIII
@R0000273
TGGTTGAATTTTAGTTTTTGTTTTTATGGTTATGGGGTTTCGGTGGACGTACGTACGCGGTAGTTTTTATGTTTTTCGTTTATAATCGATTTTGTATTGAGTTTGGATTGAATAGATTTGGTTAGTTTGAGGAGTTTTAAGGTAGAAGGGGATTATTTCGTAAGTGTATAAATGGTTGATTTTTTTGTTGAATTTGGGGTATTTAAAGTTTTGTTATAGCGGATTTTAATTTATGTCGCGTTTGTCGAGTAATATGTAGTATTGTATTGTTATTACGCGGTATCGTTTGTTTATTTAGTTATAGTTAAATTTGTATAGCGTGGAGAGTGAATCGATCGATCGTGAAGGGT
+
IIIIIIIIIIIIIIIIIIIIIIIIIIIIIIIIIIIIIIIIIIIIIIIIIIIIIIIIIIIIIIIIIIIIIIIIIIIIIIIIIIIIIIIIIIIIIIIIIIIIIIIIIIIIIIIIIIIIIIIIIIIIIIIIIIIIIIIIIIIIIIIIIIIIIIIIIIIIIIIIIIIIIIIIIIIIIIIIIIIIIIIIIIIIIIIIIIIIIIIIIIIIIIIIIIIIIIIIIIIIIIIIIIIIIIIIIIIIIIIIIIIIIIIIIIIIIIIIIIIIIIIIIIIIIIIIIIIIIIIIIIIIIIIIIIIIIIIIIIIIIIIIIIIIIIIIIIIIIIIIIIIIIIIIIIIIIIIIIIIIIIIIIIIIII
@R0000274
TGGTTGAATTTTACTTTTTGTTTTTATGGTTATGGGGTTTCGGTGGACGTACGTACGCGGTAGTTTTTATGTTTTACGTTTATAATCGATTTTGTATTGAGTTTGGATTGAATAGATTTGGTTAGTTTGAGGAGTTTTAAGGTAGAAGGGGATTATTTCGTAAGTGTATAAATGGTTGATTTTTTTGTTGAATTTGGGGTATTTAAAGTTTTGTTATAGCGGATTTTAATTTATGTCGCGTTTGTCGAGTAATATGTAGTATTGTATTGTTATTACGCGGTATCGTTTGTTTATTTAGTTATAGTTAAATTTGTATAGCGTGGAGAGTGAATCGATCGATCGTGAAGGGT
+
IIIIIIIIIIIIIIIIIIIIIIIIIIIIIIIIIIIIIIIIIIIIIIIIIIIIIIIIIIIIIIIIIIIIIIIIIIIIIIIIIIIIIIIIIIIIIIIIIIIIIIIIIIIIIIIIIIIIIIIIIIIIIIIIIIIIIIIIIIIIIIIIIIIIIIIIIIIIIIIIIIIIIIIIIIIIIIIIIIIIIIIIIIIIIIIIIIIIIIIIIIIIIIIIIIIIIIIIIIIIIIIIIIIIIIIIIIIIIIIIIIIIIIIIIIIIIIIIIIIIIIIIIIIIIIIIIIIIIIIIIIIIIIIIIIIIIIIIIIIIIIIIIIIIIIIIIIIIIIIIIIIIIIIIIIIIIIIIIIIIIIIIIIIIII
@R0000275
TGGTTGAATTTTAGTTTTTGTTTTTATGGTTATGGGGTTTTGGTGGATGTATGTATGTGGTAGTTTTTATGTTTTTTGTTTATAATCGATTTTGTATTGAGTTTGGATTGAATAGATTTGGTTAGTTTGAGGAGTTTTAAGGTAGAAGGGGATTATTTTGTAAGTGTATAAATGATTGATTTTTTTGTTGAATTTGGGGTATTTAAAGTTTTGTTATAGTGGATTTTAATTTATGTTGTGTTTGTTGAGTAATATGTAGTATTGTATTGTTATTATGTGGTATTGTTTGTTTATTTAGTTATAGTTAAATTTGTATAGTGTGGAGAGCGAATTGATTGATTGTGAAGGGT
+
IIIIIIIIIIIIIIIIIIIIIIIIIIIIIIIIIIIIIIIIIIIIIIIIIIIIIIIIIIIIIIIIIIIIIIIIIIIIIIIIIIIIIIIIIIIIIIIIIIIIIIIIIIIIIIIIIIIIIIIIIIIIIIIIIIIIIIIIIIIIIIIIIIIIIIIIIIIIIIIIIIIIIIIIIIIIIIIIIIIIIIIIIIIIIIIIIIIIIIIIIIIIIIIIIIIIIIIIIIIIIIIIIIIIIIIIIIIIIIIIIIIIIIIIIIIIIIIIIIIIIIIIIIIIIIIIIIIIIIIIIIIIIIIIIIIIIIIIIIIIIIIIIIIIIIIIIIIIIIIIIIIIIIIIIIIIIIIIIIIIIIIIIIIIII
@R0000276
TGGTTGAATTTTAGTTTTTGTTTTTATGGTTATGGGGTTTTGGTGGATGTATGTATGTGGTAGTTTTTATGTTTTTTGTTTATAATCGATTTTGTATTGAGTTTGGATTGAATAGATTTGGTTAGTTTGAGGAGTTTTAAGGTAGAAGGGGATTATTTTGTAAGTGTATAAATGATTGATTTTTTTGTTGAATTTGGGGTATTTAAAGTTTTGTTATAGTGGATTTTAATTTATGTTGTGTTTGTTGAGTAATATGGAGTAGTGTATTGTTATTATGTGGTATTGTTTGTTTATTGAGTTATAGTTAAATTTGTATAGTGTGGAGAGTGAATTGATTGATTGTGAAGGGT
+
IIIIIIIIIIIIIIIIIIIIIIIIIIIIIIIIIIIIIIIIIIIIIIIIIIIIIIIIIIIIIIIIIIIIIIIIIIIIIIIIIIIIIIIIIIIIIIIIIIIIIIIIIIIIIIIIIIIIIIIIIIIIIIIIIIIIIIIIIIIIIIIIIIIIIIIIIIIIIIIIIIIIIIIIIIIIIIIIIIIIIIIIIIIIIIIIIIIIIIIIIIIIIIIIIIIIIIIIIIIIIIIIIIIIIIIIIIIIIIIIIIIIIIIIIIIIIIIIIIIIIIIIIIIIIIIIIIIIIIIIIIIIIIIIIIIIIIIIIIIIIIIIIIIIIIIIIIIIIIIIIIIIIIIIIIIIIIIIIIIIIIIIIIIIII
@R0000277
TGGTTGAATTTTAGTTTTTGTTTTTATGGTTATGGGGTTTCGGTGGACGTACGTACGCGGTAGTTTTTATGTTTTTCGTTTATAATCGATTTTGTATTGAGTTTGGATTGAATAGATTTGGTTAGTTTGAGGAGTTTTAAGGTAGAAGGGGATTATTTCGTAAGTGTATAAATGGTTGATTTTTTTGTTGAATTTGGGGTATTTAAAGTTTTGTTATAGCGGATTTTAATTTATGTCGCGTTTGTCGAGTAATATGTAGTATTGTATTGTTATTACGCGGTATCGTTTGTTTATTTAGTTATAGTTAAATTTGTATAGCGTGGAGAGTGAATCGATCGATCGTGAAGGGT
+
IIIIIIIIIIIIIIIIIIIIIIIIIIIIIIIIIIIIIIIIIIIIIIIIIIIIIIIIIIIIIIIIIIIIIIIIIIIIIIIIIIIIIIIIIIIIIIIIIIIIIIIIIIIIIIIIIIIIIIIIIIIIIIIIIIIIIIIIIIIIIIIIIIIIIIIIIIIIIIIIIIIIIIIIIIIIIIIIIIIIIIIIIIIIIIIIIIIIIIIIIIIIIIIIIIIIIIIIIIIIIIIIIIIIIIIIIIIIIIIIIIIIIIIIIIIIIIIIIIIIIIIIIIIIIIIIIIIIIIIIIIIIIIIIIIIIIIIIIIIIIIIIIIIIIIIIIIIIIIIIIIIIIIIIIIIIIIIIIIIIIIIIIIIIII
@R0000278
TGGTTGAATTTTAGTTTTTGTTTTTATGGTTATGGGGTTTCGGTGGACGTACGTACGCGGTAGTTTTTATGTTTTTCGTTTATAATCGATTTTGTATTGGGTTTGGATTGAATAGATTTGGTTAGTTTGAGGAGTTTTAAGGTAGAAGGGGATTATTTCGTAAGTGTATAAATGGTTGATTTTTTTGTTGAATTTGGGGTATTTAAAGTTTTGTTATAGCGGATTTTAATTTATGTCGCGTTCGTCGAGTAATATGTAGTATTGTATTGTTATTACGCGGTATCGTTTGTTTATTTAGTTATAGCTAAATTTGTATAGCGTGGAGAGTGAATCGATCGATCGTGAAGGGT
+
IIIIIIIIIIIIIIIIIIIIIIIIIIIIIIIIIIIIIIIIIIIIIIIIIIIIIIIIIIIIIIIIIIIIIIIIIIIIIIIIIIIIIIIIIIIIIIIIIIIIIIIIIIIIIIIIIIIIIIIIIIIIIIIIIIIIIIIIIIIIIIIIIIIIIIIIIIIIIIIIIIIIIIIIIIIIIIIIIIIIIIIIIIIIIIIIIIIIIIIIIIIIIIIIIIIIIIIIIIIIIIIIIIIIIIIIIIIIIIIIIIIIIIIIIIIIIIIIIIIIIIIIIIIIIIIIIIIIIIIIIIIIIIIIIIIIIIIIIIIIIIIIIIIIIIIIIIIIIIIIIIIIIIIIIIIIIIIIIIIIIIIIIIIIII
@R0000279
TGGTTGAATTTTAGTTTTTGTTTTTATGGTTATGGGGTTTTGGTGGATGTATGTATGTGGTAGTTTTTATGTGTTTTGTTTATAATTGATTTTGTATTGAGTTTGGATTGAATAGATTTGGTTAGTTTGAGGAGTTTTAAGGTAGAAGGGGATTATTTTGTAAGTGTATAAATGATTGATTTTTTTGTTGAATTTGGGGTATTTAAAGTTTTGTTATAGTGGATTTTAATTTATGTTGTGTTTGTTGAGTAATATGTAGTATTGTATTGTTATTATGTGGTATTGTTTGTTTATTTAGTTATAGTTAAATTTGTATAGTGTGGAGAGTGAATTGATTGATTGTGAAGGGT
+
IIIIIIIIIIIIIIIIIIIIIIIIIIIIIIIIIIIIIIIIIIIIIIIIIIIIIIIIIIIIIIIIIIIIIIIIIIIIIIIIIIIIIIIIIIIIIIIIIIIIIIIIIIIIIIIIIIIIIIIIIIIIIIIIIIIIIIIIIIIIIIIIIIIIIIIIIIIIIIIIIIIIIIIIIIIIIIIIIIIIIIIIIIIIIIIIIIIIIIIIIIIIIIIIIIIIIIIIIIIIIIIIIIIIIIIIIIIIIIIIIIIIIIIIIIIIIIIIIIIIIIIIIIIIIIIIIIIIIIIIIIIIIIIIIIIIIIIIIIIIIIIIIIIIIIIIIIIIIIIIIIIIIIIIIIIIIIIIIIIIIIIIIIIIII
@R0000280
TGGTTGAATTTTAGTTTTTGTTTTTATGGTTATGGGGTTTCGGTGGACGTACGTACGCGGTAGTTTTTATGTTTTTCGTTTATAATCGATTTTGTATTGAGTTTGGATTGAATAGATTTGGTTAGTTTGAGGAGTTTTAAGGTAGAAGGGGATTATTTCGTAAGTGTATAAATGGTTGATTTTTTTGTTGAATTTGGGGTATTTAAAGTTTTGTTATAGCGGATTTTAATTTATGTCGCGTTTGTCGAGTAATATGTAGTATTGTATTGTTATTACGCGGTATCGTTTGTTTATTTAGTTATAGTTAAATTTGTATAGCGTGGAGAGTGAATCGATCGATCGTGAAGGGT
+
IIIIIIIIIIIIIIIIIIIIIIIIIIIIIIIIIIIIIIIIIIIIIIIIIIIIIIIIIIIIIIIIIIIIIIIIIIIIIIIIIIIIIIIIIIIIIIIIIIIIIIIIIIIIIIIIIIIIIIIIIIIIIIIIIIIIIIIIIIIIIIIIIIIIIIIIIIIIIIIIIIIIIIIIIIIIIIIIIIIIIIIIIIIIIIIIIIIIIIIIIIIIIIIIIIIIIIIIIIIIIIIIIIIIIIIIIIIIIIIIIIIIIIIIIIIIIIIIIIIIIIIIIIIIIIIIIIIIIIIIIIIIIIIIIIIIIIIIIIIIIIIIIIIIIIIIIIIIIIIIIIIIIIIIIIIIIIIIIIIIIIIIIIIIII
@R0000281
TGGTTGAATTTTAGTTTTTGTTTTTATGGTTATGGGGTTTCGGTGGACGTACGTACGCGGTAGTTTTTATGTTTTTCGTTTATAATCGATTTTGTATTGGGTTTGGATTGAATAGATTTGGTTAGTTTGAGGAGTTTCAAGGTAGAAGGGGATTATTTCGTAAGTGTATAAATGGTTGATTTTTTTGTTGAATTTGGGGTATTTAAAGTTTTGTTATAGCGGATTTTAATTTATGTCGCGTTTGTCGAGTAATATGTAGTATTGTATTGTTATTACGCGGTATCGTTTGTTTATTTAGTTATAGTTAAATTTGTATAGCGTGGAGAGTGAATCGATCGATCGTGAAGGGT
+
IIIIIIIIIIIIIIIIIIIIIIIIIIIIIIIIIIIIIIIIIIIIIIIIIIIIIIIIIIIIIIIIIIIIIIIIIIIIIIIIIIIIIIIIIIIIIIIIIIIIIIIIIIIIIIIIIIIIIIIIIIIIIIIIIIIIIIIIIIIIIIIIIIIIIIIIIIIIIIIIIIIIIIIIIIIIIIIIIIIIIIIIIIIIIIIIIIIIIIIIIIIIIIIIIIIIIIIIIIIIIIIIIIIIIIIIIIIIIIIIIIIIIIIIIIIIIIIIIIIIIIIIIIIIIIIIIIIIIIIIIIIIIIIIIIIIIIIIIIIIIIIIIIIIIIIIIIIIIIIIIIIIIIIIIIIIIIIIIIIIIIIIIIIIII
@R0000282
TGGTTGAATTTTAGTTTTTGTTTTTATGGTTATGGGGTTTCGGTGGACGTACGTACGCGGTAGTTTTTATGTTTTTCGTTTATAATCGATTTTGTATTGAGTTTGGATTGAATAGATTTGGTTAGTTTGAGGAGTTTTAAGGTAGAAGGGGATTATTTCGTAAGTGTATAAATGGTTGATTTTTTTGTTGAATTTGGGGTATTTCAAGTTTTGTTATAGCGGATTTTAATTTATGTCGCGTTTGTCGAGTAATATGTAGTATTGTATTGTTATTACGCGGTATCGTTTGTTTATTTAGTTATAGTTAAATTTGTATAGCGTGGAGAGTGAATCGATCGATCGTGAAGGGT
+
IIIIIIIIIIIIIIIIIIIIIIIIIIIIIIIIIIIIIIIIIIIIIIIIIIIIIIIIIIIIIIIIIIIIIIIIIIIIIIIIIIIIIIIIIIIIIIIIIIIIIIIIIIIIIIIIIIIIIIIIIIIIIIIIIIIIIIIIIIIIIIIIIIIIIIIIIIIIIIIIIIIIIIIIIIIIIIIIIIIIIIIIIIIIIIIIIIIIIIIIIIIIIIIIIIIIIIIIIIIIIIIIIIIIIIIIIIIIIIIIIIIIIIIIIIIIIIIIIIIIIIIIIIIIIIIIIIIIIIIIIIIIIIIIIIIIIIIIIIIIIIIIIIIIIIIIIIIIIIIIIIIIIIIIIIIIIIIIIIIIIIIIIIIIII
@R0000283
TGGTTGAATTTTAGTTTTTGTTTTTATGGTTATGGGGTTTCGGTGGACGTACGTACGCGGTGGTTTTTATGTTTTTCGTTTATAATCGATTTTGTATCGAGTTTGGATTGAATAGATTTGGTTAGTTTGAGGAGTTTTAAGGTAGAAGAGGATTATTTCGTAAGTGTATAAATGGTTGATTTTTTTGTTGAATTTGGGGTATTTAAAGTTTTGTTATAGCGGATTTTAATTTATGTCGCGTTTGTCGAGTAATATGTAGTATTGTATTGTTATTACGCGGTATCGTTTGTTTATTTAGTTATAGTTAAATTTGTATAGCGTGGAGAGTGAATCGATCGATCGTGAAGGGT
+
IIIIIIIIIIIIIIIIIIIIIIIIIIIIIIIIIIIIIIIIIIIIIIIIIIIIIIIIIIIIIIIIIIIIIIIIIIIIIIIIIIIIIIIIIIIIIIIIIIIIIIIIIIIIIIIIIIIIIIIIIIIIIIIIIIIIIIIIIIIIIIIIIIIIIIIIIIIIIIIIIIIIIIIIIIIIIIIIIIIIIIIIIIIIIIIIIIIIIIIIIIIIIIIIIIIIIIIIIIIIIIIIIIIIIIIIIIIIIIIIIIIIIIIIIIIIIIIIIIIIIIIIIIIIIIIIIIIIIIIIIIIIIIIIIIIIIIIIIIIIIIIIIIIIIIIIIIIIIIIIIIIIIIIIIIIIIIIIIIIIIIIIIIIIII
@R0000284
TGGTTGAATTTTAGTTTTTGTTTTTATGGTTATGGGGTTTTGGTGGACGTATGTATGTGGTAGTTTTTATGTTTTTTGTTTATAATTGATTTTGTATTGAGTTTGGATTGAATAGATTTGGTTAGTTTGAGGAGTTTTAAGGTAGAAGGGGATTATTTTGTAAGTGTATAAATGATTGATTTTTTTGTTGAATTTGGGGTATTTAAAGTTTTGTTATAGTGGATTTTAATTTATGTTGTGTTTGTTGAGTAATATGTAGTATTGTATTGTTATTATGTGGTATTGTTTGTTTATTTAGTTATAGTTAAATTTGTATAGTGTGGAGAGTGAATTGATTGATTGTGAAGGGT
+
IIIIIIIIIIIIIIIIIIIIIIIIIIIIIIIIIIIIIIIIIIIIIIIIIIIIIIIIIIIIIIIIIIIIIIIIIIIIIIIIIIIIIIIIIIIIIIIIIIIIIIIIIIIIIIIIIIIIIIIIIIIIIIIIIIIIIIIIIIIIIIIIIIIIIIIIIIIIIIIIIIIIIIIIIIIIIIIIIIIIIIIIIIIIIIIIIIIIIIIIIIIIIIIIIIIIIIIIIIIIIIIIIIIIIIIIIIIIIIIIIIIIIIIIIIIIIIIIIIIIIIIIIIIIIIIIIIIIIIIIIIIIIIIIIIIIIIIIIIIIIIIIIIIIIIIIIIIIIIIIIIIIIIIIIIIIIIIIIIIIIIIIIIIIII
@R0000285
TGGTTGAATTTTAGTTTTTGTTTTTATGGTTATGGGGTTTTGGTGGATGTATGTATGTGGTAGTTTTTATGTTTTTTGTCTATAATTGATTTTGTATTGAGTTTGGATTGAATAGATTTGGTTAGTTTGAGGAGTTTTAAGGTAGAAGGTGATTATTTTGTAAGTGTATAAATGATTGATTTTTTTGTTGAATTTCGGGTATTTAAAGTTTTGTTATAGTGGATTTTAATTTATGTTGTGTTTGTTGAGTAATATGTAGTATTGTATTGTTATTATGTGGTATCGTTTGTTTATTTAGTTATAGTTAAATTTATATAGTGTGGAGAGTGAATTGATTGATTGTGAAGGGT
+
IIIIIIIIIIIIIIIIIIIIIIIIIIIIIIIIIIIIIIIIIIIIIIIIIIIIIIIIIIIIIIIIIIIIIIIIIIIIIIIIIIIIIIIIIIIIIIIIIIIIIIIIIIIIIIIIIIIIIIIIIIIIIIIIIIIIIIIIIIIIIIIIIIIIIIIIIIIIIIIIIIIIIIIIIIIIIIIIIIIIIIIIIIIIIIIIIIIIIIIIIIIIIIIIIIIIIIIIIIIIIIIIIIIIIIIIIIIIIIIIIIIIIIIIIIIIIIIIIIIIIIIIIIIIIIIIIIIIIIIIIIIIIIIIIIIIIIIIIIIIIIIIIIIIIIIIIIIIIIIIIIIIIIIIIIIIIIIIIIIIIIIIIIIIII
@R0000286
TGGTTGAATTTTAGTTTTTGTTTTTATGGTTATGGGGTTTTGGTGTATGTATGTATGTGGTAGTTTTTATGTTTTTTGTTTATAATTGATTTTGTATTGAGTTTGGATTAAATAGATTTGGTTAGTTTGAGGAGTTTTAAGGTAGAAGGGGATTATTTTGTAAGTGTATAAATGATTGCTTTTTTTGTTGAATTTGGGGTATTTAAAGTTTTGTTATAGTGGATTTTAATTTATGTTGTGTTTGTTGAGTAATATGTAGTATTGTATTGTTATTATGTGGTATTGTTTGTTTATTTAGTTATAGTTAAATTTGTATAGTGTGGAGAGTGAATTGATTGATTGTGAAGGGT
+
IIIIIIIIIIIIIIIIIIIIIIIIIIIIIIIIIIIIIIIIIIIIIIIIIIIIIIIIIIIIIIIIIIIIIIIIIIIIIIIIIIIIIIIIIIIIIIIIIIIIIIIIIIIIIIIIIIIIIIIIIIIIIIIIIIIIIIIIIIIIIIIIIIIIIIIIIIIIIIIIIIIIIIIIIIIIIIIIIIIIIIIIIIIIIIIIIIIIIIIIIIIIIIIIIIIIIIIIIIIIIIIIIIIIIIIIIIIIIIIIIIIIIIIIIIIIIIIIIIIIIIIIIIIIIIIIIIIIIIIIIIIIIIIIIIIIIIIIIIIIIIIIIIIIIIIIIIIIIIIIIIIIIIIIIIIIIIIIIIIIIIIIIIIIII
@R0000287
TGGTTGAATTTTAGTTTTTGTTTTTATGGTTATGGGGTTTTGGTGGATGTATGTGTGTGGTAGTTTTTATGTTTTTTGTTTATAATTGATTTTGTATTGAGTTTGGATTGAATAGATTTGGTTAGTTTGAGGAGTTTTAAGGTAGAAGGGGATTATTTTGTAAGTGTATAAATGATTGATTTTTTTGTTGAATTTGGGGTATTTAAAGTTTTGTTATAGCGGATTTTAATTTATGTTGTGTTTGTTGAGTAATATGTAGTATTGTATTGTTATTATGTGGTATTGTCTGTTTCTTTAGTTATAGTTAAATTTGTATAGTGTGGAGAGTGAATTGATTGATTGTGAAGGGT
+
IIIIIIIIIIIIIIIIIIIIIIIIIIIIIIIIIIIIIIIIIIIIIIIIIIIIIIIIIIIIIIIIIIIIIIIIIIIIIIIIIIIIIIIIIIIIIIIIIIIIIIIIIIIIIIIIIIIIIIIIIIIIIIIIIIIIIIIIIIIIIIIIIIIIIIIIIIIIIIIIIIIIIIIIIIIIIIIIIIIIIIIIIIIIIIIIIIIIIIIIIIIIIIIIIIIIIIIIIIIIIIIIIIIIIIIIIIIIIIIIIIIIIIIIIIIIIIIIIIIIIIIIIIIIIIIIIIIIIIIIIIIIIIIIIIIIIIIIIIIIIIIIIIIIIIIIIIIIIIIIIIIIIIIIIIIIIIIIIIIIIIIIIIIIII
@R0000288
TGGTTGAATTTTAGTTTTTGTTTTTATGGTTATGGGGTTTCGCTGGACGTACGCACGCGGTAGTTTTTATGTTTTTCGTTTATAATCGATGTTGTATTGAGTTTGGATTGAATAGATTTGGTTAGTTTGAGGAGTTTTAAGGTAGAAGGGGATTATTTCGTAAGTGTATAAATGGTTGATTTTTTTGTTGAATTTGGGGTATTTAAAGTTTTGTTATAGCGGATTTTAATTTATGTCGCGTTTGTCGAGTAATATGTAGTATTGTATTGTTATTACGCGGTATCGTTTGTTTATTTAGTTATAGTTAAATTTGTATAGCGTGGAGAGTGAATCGATCGATCGTGAAGGGT
+
IIIIIIIIIIIIIIIIIIIIIIIIIIIIIIIIIIIIIIIIIIIIIIIIIIIIIIIIIIIIIIIIIIIIIIIIIIIIIIIIIIIIIIIIIIIIIIIIIIIIIIIIIIIIIIIIIIIIIIIIIIIIIIIIIIIIIIIIIIIIIIIIIIIIIIIIIIIIIIIIIIIIIIIIIIIIIIIIIIIIIIIIIIIIIIIIIIIIIIIIIIIIIIIIIIIIIIIIIIIIIIIIIIIIIIIIIIIIIIIIIIIIIIIIIIIIIIIIIIIIIIIIIIIIIIIIIIIIIIIIIIIIIIIIIIIIIIIIIIIIIIIIIIIIIIIIIIIIIIIIIIIIIIIIIIIIIIIIIIIIIIIIIIIIII
@R0000289
TGGTTGAATTTTAGTTTTTGTTTTTATGGTTATGGGGTTTCGGTGGACGTACGTACGCGGTAGTTTTTATGTTTTTCGTTTATAATCGATTTTGTATTGAGTTTGGATTGAATAGATTTGGTTAGTTTGAGGAGTTTTAAGGTAGAAGGGGATTATTTCGTAAGTGTATAAATGGTTGATTTTTTTGTTGAATTTGGGGTATTTAAAGTTTTGTTATAGCGGATTTTAATTTATGTCGCGTTTGTCGAGTAATATGTAGTATTGTATTGTTATTACGCGGTATCGTTTGTTTATTTAGTTATAGTTAAATTTGTATAGCGTGGAGAGTGAATCGATCGATTGTGAAGGGT
+
IIIIIIIIIIIIIIIIIIIIIIIIIIIIIIIIIIIIIIIIIIIIIIIIIIIIIIIIIIIIIIIIIIIIIIIIIIIIIIIIIIIIIIIIIIIIIIIIIIIIIIIIIIIIIIIIIIIIIIIIIIIIIIIIIIIIIIIIIIIIIIIIIIIIIIIIIIIIIIIIIIIIIIIIIIIIIIIIIIIIIIIIIIIIIIIIIIIIIIIIIIIIIIIIIIIIIIIIIIIIIIIIIIIIIIIIIIIIIIIIIIIIIIIIIIIIIIIIIIIIIIIIIIIIIIIIIIIIIIIIIIIIIIIIIIIIIIIIIIIIIIIIIIIIIIIIIIIIIIIIIIIIIIIIIIIIIIIIIIIIIIIIIIIIII
@R0000290
TGGTTGAATTTTAGTTTTTGTTTTTATGGTTATGGGGTTTTGGTGGATGTATGTATGTGGTAGTTTTTATGTTTTTTGTTTATAATTGATTTTGTATTGAGTTTGGATTGAATAGATTTGGTTAGTTTGAGGAGTTTTAAGGTAGAAGGGGATTATTTTGTAAGTGTATAAATGATTGATTTTTTTGTTGAATTTGGGGTATTTAAAGTTTTGTTATAGTGGATTTTAATTTATGTTGTGTTTGTTGAGTAATATGTAGTATTGTATTGTTATTATGTGGTATTGTTTGTTTATTTAGTTATAGTTAAATTTGTATAGTGTGGAGAGTGGACTGATTGATTGTGAAGGGT
+
IIIIIIIIIIIIIIIIIIIIIIIIIIIIIIIIIIIIIIIIIIIIIIIIIIIIIIIIIIIIIIIIIIIIIIIIIIIIIIIIIIIIIIIIIIIIIIIIIIIIIIIIIIIIIIIIIIIIIIIIIIIIIIIIIIIIIIIIIIIIIIIIIIIIIIIIIIIIIIIIIIIIIIIIIIIIIIIIIIIIIIIIIIIIIIIIIIIIIIIIIIIIIIIIIIIIIIIIIIIIIIIIIIIIIIIIIIIIIIIIIIIIIIIIIIIIIIIIIIIIIIIIIIIIIIIIIIIIIIIIIIIIIIIIIIIIIIIIIIIIIIIIIIIIIIIIIIIIIIIIIIIIIIIIIIIIIIIIIIIIIIIIIIIIII
@R0000291
TGGTTGAATTTTAGTTTTTGTTTTTATGGTTATGGGGTTTTGGTGGATGTATGTATGTGGTAGTTTTTATGTTTTTTGTTTATAATTGATTTTGTATTGAGTTTGGATTGAATAGATTTGGTTAGTTTGAGGAGTTTTAAGGTAGAAGGGGATAATTTTGTAAGTGTATAAATGATTGATTTTTTTGTTGAATTTGGGGTATTTAAAGTTTTGTTATAGTGGATTTTAATTTATGTTGTGTTTGTTGAGTAATATGTAGTATTGTATTGTTATTATGTGGTATTGTTTGTTTATTTAGTTATAGTTAAATTTGTATAGTGTGGAGAGTGAATTGATTGATTGTGAAGGGT
+
IIIIIIIIIIIIIIIIIIIIIIIIIIIIIIIIIIIIIIIIIIIIIIIIIIIIIIIIIIIIIIIIIIIIIIIIIIIIIIIIIIIIIIIIIIIIIIIIIIIIIIIIIIIIIIIIIIIIIIIIIIIIIIIIIIIIIIIIIIIIIIIIIIIIIIIIIIIIIIIIIIIIIIIIIIIIIIIIIIIIIIIIIIIIIIIIIIIIIIIIIIIIIIIIIIIIIIIIIIIIIIIIIIIIIIIIIIIIIIIIIIIIIIIIIIIIIIIIIIIIIIIIIIIIIIIIIIIIIIIIIIIIIIIIIIIIIIIIIIIIIIIIIIIIIIIIIIIIIIIIIIIIIIIIIIIIIIIIIIIIIIIIIIIIII
@R0000292
TGGTTGAATTTTAGTCTTTGTTTTTATGGTTATGGGGTTTCGGTGGACGTACGTACGCGGTAGTTTTTATGTTTTTCCTTTATAATCGATTTTGTATTGAGTTTGGATTGAATAGATTTGGTTAGTTTGAGGAGTTTTAAGGTAGAAGGGGATTATTTCGTAAGTGTATAAATGGTTGATTTTTTTGTTGAATTTGGGGTATTTAAAGTTTTGTCATAGCGGATTTTAATTTATGTCGCGTTTGTTGAGTAATATGTAGTATTGTATTGTTATTACGCGGTATCGTTTGTTTATTTAGTTATAGTTAAATTTGTATAGCGTGGAGAGTGAATCGATCGATCGTGAAGGGT
+
IIIIIIIIIIIIIIIIIIIIIIIIIIIIIIIIIIIIIIIIIIIIIIIIIIIIIIIIIIIIIIIIIIIIIIIIIIIIIIIIIIIIIIIIIIIIIIIIIIIIIIIIIIIIIIIIIIIIIIIIIIIIIIIIIIIIIIIIIIIIIIIIIIIIIIIIIIIIIIIIIIIIIIIIIIIIIIIIIIIIIIIIIIIIIIIIIIIIIIIIIIIIIIIIIIIIIIIIIIIIIIIIIIIIIIIIIIIIIIIIIIIIIIIIIIIIIIIIIIIIIIIIIIIIIIIIIIIIIIIIIIIIIIIIIIIIIIIIIIIIIIIIIIIIIIIIIIIIIIIIIIIIIIIIIIIIIIIIIIIIIIIIIIIIII
@R0000293
TGGTTGAATTTTAGTTTTTTTTTTTATGGTTATGGGGTTTCGGTGGACGTACGTACGCGGTAGTTTTTATGTTTTTCGTTTATAATCCATTTTGTATTGAGTTTGGATTGAATAGATTTGGTTAGTTTGAGGAGTTTTAAGGTAGAAGGGGATTATTTCGTAAGTGTATAAATGGTTGATTTTTTTGTTGAATTTGGGGTATTTAAAGTTTTGTTATAGCGAATTTTAATTTATGTCGCGTTTGTCGAGTAATATGTAGTATTGTATTGTTATTACGCGGTATCGTTTGTTTATTTAGTTATAGTTAAATTTGTATAGCGTGGAGAGTGAATCGATCGATCGTGAAGGGT
+
IIIIIIIIIIIIIIIIIIIIIIIIIIIIIIIIIIIIIIIIIIIIIIIIIIIIIIIIIIIIIIIIIIIIIIIIIIIIIIIIIIIIIIIIIIIIIIIIIIIIIIIIIIIIIIIIIIIIIIIIIIIIIIIIIIIIIIIIIIIIIIIIIIIIIIIIIIIIIIIIIIIIIIIIIIIIIIIIIIIIIIIIIIIIIIIIIIIIIIIIIIIIIIIIIIIIIIIIIIIIIIIIIIIIIIIIIIIIIIIIIIIIIIIIIIIIIIIIIIIIIIIIIIIIIIIIIIIIIIIIIIIIIIIIIIIIIIIIIIIIIIIIIIIIIIIIIIIIIIIIIIIIIIIIIIIIIIIIIIIIIIIIIIIIII
@R0000294
TGGTTGAATTTTAGTTTTTGTTTTTATGGTTATGGGGTTTCGGTGGACGTACGTACGCGGTAGTTTTTATGTTTTTCGTTTATAATCGATTTTGTATTGAGTTTGGATTGAATAGATCTGGTTAGTTTGAGGAGTTTTAAGGTAGAAGGGGATTATTTCGTAAGTGTATAAATGGTTGATTTTTTTGTTGAATTTGGGGTATTTAAAGTTTTGTTATAGCGGATTTTAATTTATGTCGCGTTTGTCGAGTAATATGTAGTATTGTATTGTTATCACGCGGTATCGTTTGTTTATTTAGTTATAGTTAAATTTGTATAGCGTGGAGAGTGAATCGATCGATCGTGAAGGGT
+
IIIIIIIIIIIIIIIIIIIIIIIIIIIIIIIIIIIIIIIIIIIIIIIIIIIIIIIIIIIIIIIIIIIIIIIIIIIIIIIIIIIIIIIIIIIIIIIIIIIIIIIIIIIIIIIIIIIIIIIIIIIIIIIIIIIIIIIIIIIIIIIIIIIIIIIIIIIIIIIIIIIIIIIIIIIIIIIIIIIIIIIIIIIIIIIIIIIIIIIIIIIIIIIIIIIIIIIIIIIIIIIIIIIIIIIIIIIIIIIIIIIIIIIIIIIIIIIIIIIIIIIIIIIIIIIIIIIIIIIIIIIIIIIIIIIIIIIIIIIIIIIIIIIIIIIIIIIIIIIIIIIIIIIIIIIIIIIIIIIIIIIIIIIIII
@R0000295
TGGTTGAATTTTAGTTTTTGTTTTTATGGTTATGGGGTTTCGGTGGACGTACGTACGCGGTAGTGTTTATGTTTTTCGTTTATAATCGATTTTGTATTGAGTTTGGATTGAATAGATTTGGTTAGTTTGAGGAGTTTTAAGGTAGAAGGGGATCATTTCGTAAGTGTATAAATGGTTGATTTTTTTGTTGAATTTGGGGTATTTAAAGTTTTGTTATAGCGGATTTTAATCTATGTCGCGTTTGTCGAGTAATATGTAGTATTGTATTGTTATTACGCGGTATCGTTTGTTTATTTAGTTATAGTTAAATTTGTATAGCGTGGAGAGTGAATCGATCGATCGTGAAGGGT
+
IIIIIIIIIIIIIIIIIIIIIIIIIIIIIIIIIIIIIIIIIIIIIIIIIIIIIIIIIIIIIIIIIIIIIIIIIIIIIIIIIIIIIIIIIIIIIIIIIIIIIIIIIIIIIIIIIIIIIIIIIIIIIIIIIIIIIIIIIIIIIIIIIIIIIIIIIIIIIIIIIIIIIIIIIIIIIIIIIIIIIIIIIIIIIIIIIIIIIIIIIIIIIIIIIIIIIIIIIIIIIIIIIIIIIIIIIIIIIIIIIIIIIIIIIIIIIIIIIIIIIIIIIIIIIIIIIIIIIIIIIIIIIIIIIIIIIIIIIIIIIIIIIIIIIIIIIIIIIIIIIIIIIIIIIIIIIIIIIIIIIIIIIIIIII
@R0000296
TGGTTGAATTTTAGTTTTTGTTTTTATGGTTATGGGGTTTCGGTGGACGTACGTACGCGGTAGTTTTTATGTTTTTCGTTTATGATCGATTTTGTATTGAGTTTGGATTGAATAGATTTGGTTAGTTTGAGGAGTTTTAAGGTAGAAGGGGATTATTTCGTAAGTGTATAAATGGTTGATTTTTTTGTTGAATTTGGGGTATTTAAAGTTTTGGTATAGCGGATTTTAATTTATGTCGCGTTTGTCGAGTAATATGTAGTTTTGTACTGTTATTACGCGGTATCGTTTGTTTATTTAGTTATAGTTAAATTTGTATAGCGTGGAGAGTGAATCGATCGATCGTGAAGGAT
+
IIIIIIIIIIIIIIIIIIIIIIIIIIIIIIIIIIIIIIIIIIIIIIIIIIIIIIIIIIIIIIIIIIIIIIIIIIIIIIIIIIIIIIIIIIIIIIIIIIIIIIIIIIIIIIIIIIIIIIIIIIIIIIIIIIIIIIIIIIIIIIIIIIIIIIIIIIIIIIIIIIIIIIIIIIIIIIIIIIIIIIIIIIIIIIIIIIIIIIIIIIIIIIIIIIIIIIIIIIIIIIIIIIIIIIIIIIIIIIIIIIIIIIIIIIIIIIIIIIIIIIIIIIIIIIIIIIIIIIIIIIIIIIIIIIIIIIIIIIIIIIIIIIIIIIIIIIIIIIIIIIIIIIIIIIIIIIIIIIIIIIIIIIIIII
@R0000297
TGGTTGAATTTTAGTTTTTGTTTTTATGGTTATGGGGTTTTGGTGGATGTATGTATGTGGTAGTTTTTATGTTTTTTGTTTATAATTGATTTTGTATTGAGTTTGGATTGAATAGATTTGGTTAGTTTGAGGAGTTTTAAGGTAGAAGGGGATTATTTTGTAAGTGTATAAATGATTGATTTTTTTGTTGAATTTGGGGTATTTAAAGTTTTGTTATACTGGATTTTAATTTATGTCGTGTTTGTTGAGTAATATGTAGTATTGTATTGTTATTATGTGGTATTGTTTGTTTATTTAGTTATAGTCAAATTTGTATAGTGTGGAGAGTGAATTGATTGATTGTGAAGGGT
+
IIIIIIIIIIIIIIIIIIIIIIIIIIIIIIIIIIIIIIIIIIIIIIIIIIIIIIIIIIIIIIIIIIIIIIIIIIIIIIIIIIIIIIIIIIIIIIIIIIIIIIIIIIIIIIIIIIIIIIIIIIIIIIIIIIIIIIIIIIIIIIIIIIIIIIIIIIIIIIIIIIIIIIIIIIIIIIIIIIIIIIIIIIIIIIIIIIIIIIIIIIIIIIIIIIIIIIIIIIIIIIIIIIIIIIIIIIIIIIIIIIIIIIIIIIIIIIIIIIIIIIIIIIIIIIIIIIIIIIIIIIIIIIIIIIIIIIIIIIIIIIIIIIIIIIIIIIIIIIIIIIIIIIIIIIIIIIIIIIIIIIIIIIIIII
@R0000298
TGGTTGAATTTTAGTTTTTGTTTTTATGGTTATGGGGTTTTGGTGGATGTATGTATGTGGTAGTTTCTATGTTTTTTGTTTATAATTGATTTCGTATTGAGTTTGGATTGAATAGATTTGGTTAGTTTGAGGAGATTTAAGGTAGAAGGGGATTATTTTGTAAGTGTATAAATGATTGATTTTTTTGTTGAATTTGGGGTATTTAAAGTTTTGTTATAGTGGATTTTAATTTATGTTGTGTTTGTTGAGTAATATGTAGTATTGTATTGTTATTATGTGGTATTGTTTGTTTATTTAGTTATAGTTAAATTTGTATAGTGTGGAGAGTGAATTGATTGATTGTGAAGGGT
+
IIIIIIIIIIIIIIIIIIIIIIIIIIIIIIIIIIIIIIIIIIIIIIIIIIIIIIIIIIIIIIIIIIIIIIIIIIIIIIIIIIIIIIIIIIIIIIIIIIIIIIIIIIIIIIIIIIIIIIIIIIIIIIIIIIIIIIIIIIIIIIIIIIIIIIIIIIIIIIIIIIIIIIIIIIIIIIIIIIIIIIIIIIIIIIIIIIIIIIIIIIIIIIIIIIIIIIIIIIIIIIIIIIIIIIIIIIIIIIIIIIIIIIIIIIIIIIIIIIIIIIIIIIIIIIIIIIIIIIIIIIIIIIIIIIIIIIIIIIIIIIIIIIIIIIIIIIIIIIIIIIIIIIIIIIIIIIIIIIIIIIIIIIIIII
@R0000299
TGGTTGAATTTTAGTTTTTGTTTTTATGGTTATGGGGTTTCGGTGGACGTACGTACGAGGTAGTTTTTATGTTTTTCGTTTATAATCGATTTTGTATTCAGTTTGGACTGAATAGATTTGGTTAGTTTGAGGAGTTTTAAGGTAGAAGGGGATTATTTCGTAAGTGTATAAAGGGTTGATTTTTTTGTTGAATTTGGGGTATTTAAAGTTTTGTTATAGCGGATTTTAATTTATGTCGCGTTTGTCGAGTAATATGTAGTATTGTATTGTTATTACGCGGTATCGTTTGTTTATTTAGTTATAGTTAAATTTGTATAGCGTGGAGAGTGAATCGATCGATCGTGAAGGGT
+
IIIIIIIIIIIIIIIIIIIIIIIIIIIIIIIIIIIIIIIIIIIIIIIIIIIIIIIIIIIIIIIIIIIIIIIIIIIIIIIIIIIIIIIIIIIIIIIIIIIIIIIIIIIIIIIIIIIIIIIIIIIIIIIIIIIIIIIIIIIIIIIIIIIIIIIIIIIIIIIIIIIIIIIIIIIIIIIIIIIIIIIIIIIIIIIIIIIIIIIIIIIIIIIIIIIIIIIIIIIIIIIIIIIIIIIIIIIIIIIIIIIIIIIIIIIIIIIIIIIIIIIIIIIIIIIIIIIIIIIIIIIIIIIIIIIIIIIIIIIIIIIIIIIIIIIIIIIIIIIIIIIIIIIIIIIIIIIIIIIIIIIIIIIIII
@R0000300
TGGTTGAATTTTAGTTTTTGTTTTTATGGTTATGGGGTTTCGGTGGACGTACGTACGCGGTAGTTTTTATGTTTTTCGTTTATAATCGATTTTGTATTGAGTTTGGATTGAATAGATTTGGTTAGTTTGAGGAGTTTTAAGGTAGAAGGGGATTATTTCGTAAGTGTATAAATGGTTGATTTTTGTGTTGAATTTGGGGTATTTAAAGTTTTGTTATAGCGGATTTTAATTTATGTCGCGTTTGTCGAGTAATATGTAGTATTGTATTGTTATTACGCGGTATCGTTTGTTTATTTAGTTATAGTTAAATTTGTATAGCGTGGAGAGTGAATCGATCGATCGTGAAGGGT
+
IIIIIIIIIIIIIIIIIIIIIIIIIIIIIIIIIIIIIIIIIIIIIIIIIIIIIIIIIIIIIIIIIIIIIIIIIIIIIIIIIIIIIIIIIIIIIIIIIIIIIIIIIIIIIIIIIIIIIIIIIIIIIIIIIIIIIIIIIIIIIIIIIIIIIIIIIIIIIIIIIIIIIIIIIIIIIIIIIIIIIIIIIIIIIIIIIIIIIIIIIIIIIIIIIIIIIIIIIIIIIIIIIIIIIIIIIIIIIIIIIIIIIIIIIIIIIIIIIIIIIIIIIIIIIIIIIIIIIIIIIIIIIIIIIIIIIIIIIIIIIIIIIIIIIIIIIIIIIIIIIIIIIIIIIIIIIIIIIIIIIIIIIIIIII
@R0000301
TGGTTGAATTTTAGTTTTTGTTTTTATGGTTATGGGGTTTCGGTGGACGTACGTACGCGGTAGTTTTTTTGTTTTTCGTTTATAATCGATTTTGTATTGAGTTTGGATTGAATAGATTTGGTTAGTTTGAGGAGTTTTAAGGTAGAAGGGGATTATTTCATAAGTGTATAAATGGTTGATTTTTTTGTTGAACTTGGGGTATTTAAAGTTTTGTTATAGCGGATTTTAATTTATGCCGCGTTTGTCGAGTAATATGTAGTATTGTATTGTTATTACGCGGTATCGTTTGTTTATTTAGTTATAGTTAAATTTGTATAGCGTGGAGAGTGAATCGATCGATCGTGAAGGGT
+
IIIIIIIIIIIIIIIIIIIIIIIIIIIIIIIIIIIIIIIIIIIIIIIIIIIIIIIIIIIIIIIIIIIIIIIIIIIIIIIIIIIIIIIIIIIIIIIIIIIIIIIIIIIIIIIIIIIIIIIIIIIIIIIIIIIIIIIIIIIIIIIIIIIIIIIIIIIIIIIIIIIIIIIIIIIIIIIIIIIIIIIIIIIIIIIIIIIIIIIIIIIIIIIIIIIIIIIIIIIIIIIIIIIIIIIIIIIIIIIIIIIIIIIIIIIIIIIIIIIIIIIIIIIIIIIIIIIIIIIIIIIIIIIIIIIIIIIIIIIIIIIIIIIIIIIIIIIIIIIIIIIIIIIIIIIIIIIIIIIIIIIIIIIIII
@R0000302
TGGTTGAATTTTAGTTTTTGTTTTTATGGTTATGGGGTTTTGGTGGATGTATGTATGTGGTAGTTTTTATGTTTTTTGTTTATAATTGATTTTGTATTGAGTTTGGATTGAATAGATTTGGTTAGTTTGAGGAGTTTTAAGGTAGAAGGGGATTATTTTGTAAGTGTATAAATGATTGATTTTTTTGTTGAATTTGGGGTATTTAAAGTTTTGTTATAGTGGATTTTAATTTATGTTATGTTTGTTGAGTAATATGTAGTATTGTATTGCTATTATGTGGTATTGTTTGTTTATATAGTTATAGTTAAATTTGTATAGTGTGGAGAGTGAATTGATTGATTGTGAAGGGT
+
IIIIIIIIIIIIIIIIIIIIIIIIIIIIIIIIIIIIIIIIIIIIIIIIIIIIIIIIIIIIIIIIIIIIIIIIIIIIIIIIIIIIIIIIIIIIIIIIIIIIIIIIIIIIIIIIIIIIIIIIIIIIIIIIIIIIIIIIIIIIIIIIIIIIIIIIIIIIIIIIIIIIIIIIIIIIIIIIIIIIIIIIIIIIIIIIIIIIIIIIIIIIIIIIIIIIIIIIIIIIIIIIIIIIIIIIIIIIIIIIIIIIIIIIIIIIIIIIIIIIIIIIIIIIIIIIIIIIIIIIIIIIIIIIIIIIIIIIIIIIIIIIIIIIIIIIIIIIIIIIIIIIIIIIIIIIIIIIIIIIIIIIIIIIII
@R0000303
TGGTTGAATTTTAGTTTTTGTTTTTATGGTTATGGGGTTTCGGTGGACGTACGTACGCGGTAGTTTTTATGTTTTTCGTTTATAATCGATTTTGTATTGAGTTTGGATTGAATAGATTTGGTTAGCTTGAGGAGTTTTAAGGTAGAAGGGGATTATTTCGTAAGTGTATAAATGGTTGTTTTTTTTGTTGAATTTGGGGTATTTAAAGTTTTGTTATAGCGGATTTTAATTTATGTCGCGTTTGTCGAGTAATATGTAGTATTGTATTCTTATTACGCGGTATCGTTTGTTTATTTAGTTATAGTTAAATTTGTATAGCGTGGAGAGTGAATCGATCGATCGTGAAGGGT
+
IIIIIIIIIIIIIIIIIIIIIIIIIIIIIIIIIIIIIIIIIIIIIIIIIIIIIIIIIIIIIIIIIIIIIIIIIIIIIIIIIIIIIIIIIIIIIIIIIIIIIIIIIIIIIIIIIIIIIIIIIIIIIIIIIIIIIIIIIIIIIIIIIIIIIIIIIIIIIIIIIIIIIIIIIIIIIIIIIIIIIIIIIIIIIIIIIIIIIIIIIIIIIIIIIIIIIIIIIIIIIIIIIIIIIIIIIIIIIIIIIIIIIIIIIIIIIIIIIIIIIIIIIIIIIIIIIIIIIIIIIIIIIIIIIIIIIIIIIIIIIIIIIIIIIIIIIIIIIIIIIIIIIIIIIIIIIIIIIIIIIIIIIIIIII
@R0000304
TGGTTGAATTTTAGTTTTTGTTTTTATGGTTATGGGGTTTTGGTGGATGTATGTATGTGGTAGTTTTTATGTTTTTTGTTTATAATTGATTTTGTATTGAGTTTGGATTGAATAGATTTGGTTAGTTTGAGGAGTTTTAAGATAGAAGGGGATCATTTTGTAAGTGTATAAATGATTGATTTTTTTGTTGAATTTGGGGTATTTAAAGTTTTGTTATAGTGGATTTTAATTTATGTTGTGTTTGTTGAGTTATATGTAGTATTGTATTGTTATTATGTGGTATTGTTTGTTTATTTAGTTATAGTTAAATTTGTATAGTGTGGAGAGTGAATTGATTGATTGTGAAGGGT
+
IIIIIIIIIIIIIIIIIIIIIIIIIIIIIIIIIIIIIIIIIIIIIIIIIIIIIIIIIIIIIIIIIIIIIIIIIIIIIIIIIIIIIIIIIIIIIIIIIIIIIIIIIIIIIIIIIIIIIIIIIIIIIIIIIIIIIIIIIIIIIIIIIIIIIIIIIIIIIIIIIIIIIIIIIIIIIIIIIIIIIIIIIIIIIIIIIIIIIIIIIIIIIIIIIIIIIIIIIIIIIIIIIIIIIIIIIIIIIIIIIIIIIIIIIIIIIIIIIIIIIIIIIIIIIIIIIIIIIIIIIIIIIIIIIIIIIIIIIIIIIIIIIIIIIIIIIIIIIIIIIIIIIIIIIIIIIIIIIIIIIIIIIIIIII
@R0000305
TGGTTGAATTTTAGTTTTTGTTTTTATGGTTATGGGGTTTCGGTGGACGTACGTACGCGGTAGTTTTTATGTTTTTCGTTTATAATCGATTTTGTATTGAGTTTGGATTGAATAGATTTGGTTAGTTTGAGGAGTTTTAAGGTAGAAGGGGATTATTTCGTAAGTGTATAAATGGTTGATTTTTTTGTTGAATTTGGGGTATTTAAAGTTTTGTTATAGCGGATTTTAATTTATGTCGCGTTTGTCGAGTAATATGTAGTATTGTATTGTTATTACGCGGTATCGTTTGTTTATTTGGTTATAGTTAAATTTGTATAGCGTGGAGAGTGAATCGATCGATCGTGAAGGGT
+
IIIIIIIIIIIIIIIIIIIIIIIIIIIIIIIIIIIIIIIIIIIIIIIIIIIIIIIIIIIIIIIIIIIIIIIIIIIIIIIIIIIIIIIIIIIIIIIIIIIIIIIIIIIIIIIIIIIIIIIIIIIIIIIIIIIIIIIIIIIIIIIIIIIIIIIIIIIIIIIIIIIIIIIIIIIIIIIIIIIIIIIIIIIIIIIIIIIIIIIIIIIIIIIIIIIIIIIIIIIIIIIIIIIIIIIIIIIIIIIIIIIIIIIIIIIIIIIIIIIIIIIIIIIIIIIIIIIIIIIIIIIIIIIIIIIIIIIIIIIIIIIIIIIIIIIIIIIIIIIIIIIIIIIIIIIIIIIIIIIIIIIIIIIIII
@R0000306
TGGTTGAATTTTAGTTTTTGTTTTTATGGTTATGGGGTTTTGGTGGATGTATGTATGTGGTAGTTTTTATGTTTTTTGTTTATAATTGATTTTGTATTGAGTTTGGATTGAATAGATTTGGTTAGTTTGAGGAGTTTTAAGGTAGAAGGGGATTATTTCGTAAGGGTATAAATGATTGATTTTTTTGTTGAATTTGGGGTATTTAAAGTTTTGTTATAGTGGATTTTAATGTATGTTGTGTTTGTTGAGTAATATGTAGTATTGTATTGTTATTATGTGGTATTGTTTGTTTATTTAGTTATAGTTAAATTTGTATAGTGTGGAGAGTGAATTGATTGATTGTGAAGGGA
+
IIIIIIIIIIIIIIIIIIIIIIIIIIIIIIIIIIIIIIIIIIIIIIIIIIIIIIIIIIIIIIIIIIIIIIIIIIIIIIIIIIIIIIIIIIIIIIIIIIIIIIIIIIIIIIIIIIIIIIIIIIIIIIIIIIIIIIIIIIIIIIIIIIIIIIIIIIIIIIIIIIIIIIIIIIIIIIIIIIIIIIIIIIIIIIIIIIIIIIIIIIIIIIIIIIIIIIIIIIIIIIIIIIIIIIIIIIIIIIIIIIIIIIIIIIIIIIIIIIIIIIIIIIIIIIIIIIIIIIIIIIIIIIIIIIIIIIIIIIIIIIIIIIIIIIIIIIIIIIIIIIIIIIIIIIIIIIIIIIIIIIIIIIIIII
@R0000307
TGGTTGAATCTTAGTTTTTGTTTTTATGGTTATGGGGTTTCGGTGGACGTACGTACGCGGTAGTTTTTATGTTTTTCGTTTATAATCGATTTTGTATTGAGTTTGGATTGAATAGATTTGGTTAGTTTGAGGAGTTTTAAGGTAGAAGGGGATTATTTCGTAAGTGTATAAATGGTTGATTTTTTTGTTGAATTTGGGGTATTTAAAGTTTTGTTATAGCGGATTTTAATTTATGTCGCGTTTGTCGCGTAATATGTAGTATTGTATTGTTATTACGCGGTATCGTTTGTTTATTTAGTTATAGTTAAATTTGTATAGCGTGGAGAGTGAATCGATCGATCGTGAAGGGT
+
IIIIIIIIIIIIIIIIIIIIIIIIIIIIIIIIIIIIIIIIIIIIIIIIIIIIIIIIIIIIIIIIIIIIIIIIIIIIIIIIIIIIIIIIIIIIIIIIIIIIIIIIIIIIIIIIIIIIIIIIIIIIIIIIIIIIIIIIIIIIIIIIIIIIIIIIIIIIIIIIIIIIIIIIIIIIIIIIIIIIIIIIIIIIIIIIIIIIIIIIIIIIIIIIIIIIIIIIIIIIIIIIIIIIIIIIIIIIIIIIIIIIIIIIIIIIIIIIIIIIIIIIIIIIIIIIIIIIIIIIIIIIIIIIIIIIIIIIIIIIIIIIIIIIIIIIIIIIIIIIIIIIIIIIIIIIIIIIIIIIIIIIIIIIII
@R0000308
TGGTTGAATTTTAGTTTTTGTTTTTATGGTTATGGGGTTTCGGTGGACGTACGTACGCGGTAGTTTTTATGTTTTTCGTTTATAATCGATTTTGTATTGAGTTTGGATTGAATAGATTTGGTTAGTTTGAGGAGTTTTAAGGTAGAAGGGGATTATTTCGTAAGTGTATAAATGGTTGATTTTTTTGTTGAATTTGGGGTATTTAAAGTTTTGTTATAGCGGATTTTAATTTATGTCGCGTCTGTCGAGTAATATGTAGTATTGTATTGTTATTACGCGGTATCGTTTGTTTATTTAGTTATAGTTAAATTTGTATAGCGTGGAGAGTGAATGGATCGATCGTGAAGGGT
+
IIIIIIIIIIIIIIIIIIIIIIIIIIIIIIIIIIIIIIIIIIIIIIIIIIIIIIIIIIIIIIIIIIIIIIIIIIIIIIIIIIIIIIIIIIIIIIIIIIIIIIIIIIIIIIIIIIIIIIIIIIIIIIIIIIIIIIIIIIIIIIIIIIIIIIIIIIIIIIIIIIIIIIIIIIIIIIIIIIIIIIIIIIIIIIIIIIIIIIIIIIIIIIIIIIIIIIIIIIIIIIIIIIIIIIIIIIIIIIIIIIIIIIIIIIIIIIIIIIIIIIIIIIIIIIIIIIIIIIIIIIIIIIIIIIIIIIIIIIIIIIIIIIIIIIIIIIIIIIIIIIIIIIIIIIIIIIIIIIIIIIIIIIIIII
@R0000309
TGGTTGAATTTTAGTTTTTGTTTTTATGGTTATGGGGTTTTGGTGGATGTATGTATGTGGTAGTTTTTATGTTTTTTATTAATAATTGATTTTGTATTGAGTGCGGATTGAATAGATTTGGTTAGTTTGAGGAGTTTTAAGGTAGAAGGGGATTATTTTGTAAGTGTATAAATGATTGATTTTTTTGTTGAATATGGGGTATTTAAAGTTTTGTTATAGTGGATTTTAATTTATGTTGTGTTTGTTGAGTAATATGTAGTATTGTATTGTTATTATGTGGTATTGTTTGTTTATTTAGTTATAGCTAAATTTGTATAGTGTGGAGAGTGAATTGATTGATTGTGAAGGGT
+
IIIIIIIIIIIIIIIIIIIIIIIIIIIIIIIIIIIIIIIIIIIIIIIIIIIIIIIIIIIIIIIIIIIIIIIIIIIIIIIIIIIIIIIIIIIIIIIIIIIIIIIIIIIIIIIIIIIIIIIIIIIIIIIIIIIIIIIIIIIIIIIIIIIIIIIIIIIIIIIIIIIIIIIIIIIIIIIIIIIIIIIIIIIIIIIIIIIIIIIIIIIIIIIIIIIIIIIIIIIIIIIIIIIIIIIIIIIIIIIIIIIIIIIIIIIIIIIIIIIIIIIIIIIIIIIIIIIIIIIIIIIIIIIIIIIIIIIIIIIIIIIIIIIIIIIIIIIIIIIIIIIIIIIIIIIIIIIIIIIIIIIIIIIIII
@R0000310
TGGTTGAATTTTAGTTTTTGTTTTTATGGTTATGGGGTTTCGGTGGACGTACGTACGCGGTAGTTTTTATGTTTTTCGTTTATAATCGATTTTGTATTGAGTTTGGATTGAATAGATTTGGTTAGTTTGAGGAGTTTTAAGGTAGAAGGGGATTATTTCGTAAGTGTATAAATGGTTGATTTTTTTGTTGAATTTGGGGTATTTAAAGTTTTGTTATAGCGGATTTTAATTTATGTCGCGTTTGTCGAGTAATATGTAGTATTGTATTGTTATTACGCGGTATCGTTTGTTTATTTAGTTATAGTTAAATTTGTATAGCGTGGAGAGTGAATCGATCGATCGTGAAGGGT
+
IIIIIIIIIIIIIIIIIIIIIIIIIIIIIIIIIIIIIIIIIIIIIIIIIIIIIIIIIIIIIIIIIIIIIIIIIIIIIIIIIIIIIIIIIIIIIIIIIIIIIIIIIIIIIIIIIIIIIIIIIIIIIIIIIIIIIIIIIIIIIIIIIIIIIIIIIIIIIIIIIIIIIIIIIIIIIIIIIIIIIIIIIIIIIIIIIIIIIIIIIIIIIIIIIIIIIIIIIIIIIIIIIIIIIIIIIIIIIIIIIIIIIIIIIIIIIIIIIIIIIIIIIIIIIIIIIIIIIIIIIIIIIIIIIIIIIIIIIIIIIIIIIIIIIIIIIIIIIIIIIIIIIIIIIIIIIIIIIIIIIIIIIIIIII
@R0000311
TGGTTGAATTTTAGTTTTTGTTTTTATGGTTATGGGGTTTTGGTGGATGTATGTATGCGGTAGTTTTTATGTTTTTTGTTTATAATTGATTTTGTATTGAGTTTGGATTGAATAGATTTGGTTAGTTTGAGGAGTTTTAAGGTAGAAGGGGATTATTTTGTAAGTGTATAAATGATTGATTTTTTTGTTGAATTTGGGGTATTTAAAGTTTTGTTATAGTGGATTTTAATTTATGTTGTGTTTGTTGAGTAATATGTAGTATTGTATTGTTATTATGTGGTATTGTTTGTTTATTTAGTTATAGTTAAATTTGTATAGTGTGGAGAGTGAATTGATTGATTGTGAAGGGT
+
IIIIIIIIIIIIIIIIIIIIIIIIIIIIIIIIIIIIIIIIIIIIIIIIIIIIIIIIIIIIIIIIIIIIIIIIIIIIIIIIIIIIIIIIIIIIIIIIIIIIIIIIIIIIIIIIIIIIIIIIIIIIIIIIIIIIIIIIIIIIIIIIIIIIIIIIIIIIIIIIIIIIIIIIIIIIIIIIIIIIIIIIIIIIIIIIIIIIIIIIIIIIIIIIIIIIIIIIIIIIIIIIIIIIIIIIIIIIIIIIIIIIIIIIIIIIIIIIIIIIIIIIIIIIIIIIIIIIIIIIIIIIIIIIIIIIIIIIIIIIIIIIIIIIIIIIIIIIIIIIIIIIIIIIIIIIIIIIIIIIIIIIIIIIII
@R0000312
TGGTTGAATTTTAGTTTTTGTTTTTATGGTTATGGGGTTTTGGTGGATGTATGTATGTGGTAGTTTTTAAGTTTTTTGTTTATAATTGATTTTGTATTGAGTTTGGATTGAATAGATTTGGTTAGTTTGAGGAGATTTAAGGTAGAAGGGGATTATTTTGTAAGTGTATAAATGATTGATTTTTTTGTTGAATTTGGGGTATTTAAAGTTTTGTTATAGTGGATTTTAATTTATGTTGTGTTTGTTGAGTAATATGTAGTATTGTATTGTTATTATGTGGTATTGTTTGTTTATTTAGTTATAGTCAAATTTGTATAGTGTGGAGAGTGAATTGATTGATTGTGAAGGGT
+
IIIIIIIIIIIIIIIIIIIIIIIIIIIIIIIIIIIIIIIIIIIIIIIIIIIIIIIIIIIIIIIIIIIIIIIIIIIIIIIIIIIIIIIIIIIIIIIIIIIIIIIIIIIIIIIIIIIIIIIIIIIIIIIIIIIIIIIIIIIIIIIIIIIIIIIIIIIIIIIIIIIIIIIIIIIIIIIIIIIIIIIIIIIIIIIIIIIIIIIIIIIIIIIIIIIIIIIIIIIIIIIIIIIIIIIIIIIIIIIIIIIIIIIIIIIIIIIIIIIIIIIIIIIIIIIIIIIIIIIIIIIIIIIIIIIIIIIIIIIIIIIIIIIIIIIIIIIIIIIIIIIIIIIIIIIIIIIIIIIIIIIIIIIIII
@R0000313
TGGTTGAATTTTAGTTTTTGTTTTTTTGGTTATGGGGTTTTGGTGGATGTATGTATGTGGTAGTTTTTATGTTTTTTGTTTATAATTGATTTTGTATTGAGTTTGGATTGAATAGATTTGGTTAGTTTGAGGAGTTTTAAGGTAGAAGGGGATTATTTTGTAAGTGTATCAATGATTGATTTTTTTGTTGAATTTGGGGTATTTAAAGTTTTGTTATAGTGGATTTTAATTTATGTTGTGTTTGTTGAGTAATATGTAGTATTGTATTGTTATTATGTGGTATTGTTTGTTCATTTAGTTATAGTTAAATTTGTATAGTGTGGAGAGTGAATTGATTGATTGTGAAGGGT
+
IIIIIIIIIIIIIIIIIIIIIIIIIIIIIIIIIIIIIIIIIIIIIIIIIIIIIIIIIIIIIIIIIIIIIIIIIIIIIIIIIIIIIIIIIIIIIIIIIIIIIIIIIIIIIIIIIIIIIIIIIIIIIIIIIIIIIIIIIIIIIIIIIIIIIIIIIIIIIIIIIIIIIIIIIIIIIIIIIIIIIIIIIIIIIIIIIIIIIIIIIIIIIIIIIIIIIIIIIIIIIIIIIIIIIIIIIIIIIIIIIIIIIIIIIIIIIIIIIIIIIIIIIIIIIIIIIIIIIIIIIIIIIIIIIIIIIIIIIIIIIIIIIIIIIIIIIIIIIIIIIIIIIIIIIIIIIIIIIIIIIIIIIIIIII
@R0000314
TGGTTGAATTTTAGTTTTTGTTTTTATGGTTATGGGGTTTTGGTGGATGTATGTATGTGGTAGTTTTTATGTTTTTTGTTTATAATTGATTTTGTATTGAGTTTGGATTGAACAGATTTGGTTAGTTTGAGGAGTTTTAAGGTAGAAGGGGATTATTTTGTAAGTGTATAAATGATTGATTTTTTTGTTGAATTTGGGGTATTTAAAGTTTTGTTATAGTGGATTTTAATTTATGTTGTGTTTGTTGAGTAATATGTAGTATTGTATTGTTATTATGTGGTATTGTTTGTTTATTTAGTTATAGTTAAATTTGTATAGTGTGGAGAGTGAATTGATTGATTGTGAAGGGT
+
IIIIIIIIIIIIIIIIIIIIIIIIIIIIIIIIIIIIIIIIIIIIIIIIIIIIIIIIIIIIIIIIIIIIIIIIIIIIIIIIIIIIIIIIIIIIIIIIIIIIIIIIIIIIIIIIIIIIIIIIIIIIIIIIIIIIIIIIIIIIIIIIIIIIIIIIIIIIIIIIIIIIIIIIIIIIIIIIIIIIIIIIIIIIIIIIIIIIIIIIIIIIIIIIIIIIIIIIIIIIIIIIIIIIIIIIIIIIIIIIIIIIIIIIIIIIIIIIIIIIIIIIIIIIIIIIIIIIIIIIIIIIIIIIIIIIIIIIIIIIIIIIIIIIIIIIIIIIIIIIIIIIIIIIIIIIIIIIIIIIIIIIIIIIII
@R0000315
TGGTTGAATTTTAGTTTTTGTTTTTATGGTTATGGGGTTTCGGTGGACGTACGTACGCGGTAGTTTTTATGTTTTTCGTTTATAATCGATTTTGTATTGAGCTTGGATTGAATAGATTTGGTTAGTTTGAGGAGTTTTAAGGTAGAAGGGGATTATTTCGTAAGTGTATAAATGGTTGATTTTTTTGTTGAATTTGGGGTATTTAAAGTTTTGTTATAGCGGATTTTAATTTAAGTCGCGTTTGTCGAGTAATATGTAGTATTGTATTGTTATTACGCGGTATCGTTTGTTTATTTAGTTATAGTTAAATTTGTATAGCGTGGAGAGTGAATCGATCGATCGTGAAGGGT
+
IIIIIIIIIIIIIIIIIIIIIIIIIIIIIIIIIIIIIIIIIIIIIIIIIIIIIIIIIIIIIIIIIIIIIIIIIIIIIIIIIIIIIIIIIIIIIIIIIIIIIIIIIIIIIIIIIIIIIIIIIIIIIIIIIIIIIIIIIIIIIIIIIIIIIIIIIIIIIIIIIIIIIIIIIIIIIIIIIIIIIIIIIIIIIIIIIIIIIIIIIIIIIIIIIIIIIIIIIIIIIIIIIIIIIIIIIIIIIIIIIIIIIIIIIIIIIIIIIIIIIIIIIIIIIIIIIIIIIIIIIIIIIIIIIIIIIIIIIIIIIIIIIIIIIIIIIIIIIIIIIIIIIIIIIIIIIIIIIIIIIIIIIIIIII
@R0000316
TGGTTGAATTTTAGTTTTTGTTTTTATGGTTATGGGGTTTTGGTGGATGTATGTATGTGGTAGTTTTTATGTTTTTTGTTTATAATTGATTTTGTATTGAGTTTGGATTGAATAGATTTGGTTAGATTGAGGAGTCTTAAGGTAGAAGGGGATTATTTTGTAAGTGTATAAATGATTGATTTTTTTGTTGAATTTGGGGTATTTAAAGTTTTGTTATAGTGGATTTTAATTTATGTTGTGTTTGTTGAGTAATATGTAGTATTGTATTGTTATTATGTGGTATTGTTTGTTTATTTAGTTATAGTTAAATTTGTATAGTGTGGAGAGTGAATTGATTGATTGTGAAGGGT
+
IIIIIIIIIIIIIIIIIIIIIIIIIIIIIIIIIIIIIIIIIIIIIIIIIIIIIIIIIIIIIIIIIIIIIIIIIIIIIIIIIIIIIIIIIIIIIIIIIIIIIIIIIIIIIIIIIIIIIIIIIIIIIIIIIIIIIIIIIIIIIIIIIIIIIIIIIIIIIIIIIIIIIIIIIIIIIIIIIIIIIIIIIIIIIIIIIIIIIIIIIIIIIIIIIIIIIIIIIIIIIIIIIIIIIIIIIIIIIIIIIIIIIIIIIIIIIIIIIIIIIIIIIIIIIIIIIIIIIIIIIIIIIIIIIIIIIIIIIIIIIIIIIIIIIIIIIIIIIIIIIIIIIIIIIIIIIIIIIIIIIIIIIIIIII
@R0000317
TGGTTGAATTTTAGTTTTTGTTTTTATGGTTATGGGGTTTCGGTGGATGTATGTATGTGGTAGTTTTTATGTTTTTTGTTTATAACTGATTTTGTATTGAGTTTGGATTGAATAGATTTGGTTAGTTTGAGGAGTTTTAAGGTAGAAGGGGATTATTTTGTAAGTGTATAAATGATTGATTTTTTTGTTGAATTTGGGGTATTTAAAGTTTTGTTATAGTGGATTTTGATTTATGTTGTGTTTGTTGAGTAATATGTAGTATTGTATTGTTATTATGTGGTATTGTTTGTTTATTTAGTTATAGTTAAATTTGTATAGTGTGGAGAGTGAATTGATTGATTGTGAAGGGT
+
IIIIIIIIIIIIIIIIIIIIIIIIIIIIIIIIIIIIIIIIIIIIIIIIIIIIIIIIIIIIIIIIIIIIIIIIIIIIIIIIIIIIIIIIIIIIIIIIIIIIIIIIIIIIIIIIIIIIIIIIIIIIIIIIIIIIIIIIIIIIIIIIIIIIIIIIIIIIIIIIIIIIIIIIIIIIIIIIIIIIIIIIIIIIIIIIIIIIIIIIIIIIIIIIIIIIIIIIIIIIIIIIIIIIIIIIIIIIIIIIIIIIIIIIIIIIIIIIIIIIIIIIIIIIIIIIIIIIIIIIIIIIIIIIIIIIIIIIIIIIIIIIIIIIIIIIIIIIIIIIIIIIIIIIIIIIIIIIIIIIIIIIIIIIII
@R0000318
TGGTTGAATTTTAGTTTTTGTTTTTATGGTTATGGGGTTTTGGTGGATGTATGTATGTGGTAGTTTTTATGTTTTTTGTTTATAATTGATTTTGTATTGAGTTTGGATTGAATAGATTTGGTTAGTTTGAGGAGTTTTAAGGTAGAAGGGGATTATTTTGTAAGTGTATAAATGATTGATTTTTTTGTTGAATTTGGGGTATTTAAAGTTTTGTTATAGTGGATTTTAATTTATGTTGTGTTTGTTGAGTAATAGGTAGTATTGTATTGTTATTATGTGGTATTGTTTGTTTATTTAGTTATAGTTAAATTTGTATAGTGTGGAGAGTGAATTGATTGATTGTGAAGGGT
+
IIIIIIIIIIIIIIIIIIIIIIIIIIIIIIIIIIIIIIIIIIIIIIIIIIIIIIIIIIIIIIIIIIIIIIIIIIIIIIIIIIIIIIIIIIIIIIIIIIIIIIIIIIIIIIIIIIIIIIIIIIIIIIIIIIIIIIIIIIIIIIIIIIIIIIIIIIIIIIIIIIIIIIIIIIIIIIIIIIIIIIIIIIIIIIIIIIIIIIIIIIIIIIIIIIIIIIIIIIIIIIIIIIIIIIIIIIIIIIIIIIIIIIIIIIIIIIIIIIIIIIIIIIIIIIIIIIIIIIIIIIIIIIIIIIIIIIIIIIIIIIIIIIIIIIIIIIIIIIIIIIIIIIIIIIIIIIIIIIIIIIIIIIIIII
@R0000319
TGGTTGAATTTTAGTTTTTGTTTTTATGGTTATGGGGTTTCGGTGGACGTACGTACGCGGTAGTTTCTATGTTTTTCGTTTATAATCGATTTTGTATTGAGTTTGGATTGAATAGATTTGGTTAGTTTGAGGAGTTTCAAGGTAGAAGGGGATTATTTCGTAAGTGTATAAATGGTTGATTTTTTTGTTGAATTTGGGGTATTTAAAGTTTTGTTATAGCGGATTTTAATTTATGTCGCGTTTGTCGAGTAATATGTAGTATTGTATTGTTATTACGCGGTATCGTTTGTTTATTTAGTTATAGTTAAATTTGTATAGCGTGGAGAGTGAATCGATCGATCGTGAAGGAT
+
IIIIIIIIIIIIIIIIIIIIIIIIIIIIIIIIIIIIIIIIIIIIIIIIIIIIIIIIIIIIIIIIIIIIIIIIIIIIIIIIIIIIIIIIIIIIIIIIIIIIIIIIIIIIIIIIIIIIIIIIIIIIIIIIIIIIIIIIIIIIIIIIIIIIIIIIIIIIIIIIIIIIIIIIIIIIIIIIIIIIIIIIIIIIIIIIIIIIIIIIIIIIIIIIIIIIIIIIIIIIIIIIIIIIIIIIIIIIIIIIIIIIIIIIIIIIIIIIIIIIIIIIIIIIIIIIIIIIIIIIIIIIIIIIIIIIIIIIIIIIIIIIIIIIIIIIIIIIIIIIIIIIIIIIIIIIIIIIIIIIIIIIIIIIII
@R0000320
TGGTTGAATTTTAGTTTTTGTTTTTATGGTTATGGGGTTTTGGTGGATGTATGTATGTGGTAGTTTTTATGTTTTTTGTTTATAATTGATTTTGTATTGAGTTTGGATTGAATAGATCTGGTTAGTTTGAGGAGTTTTAAGGTAGAAGGGGATTATTTTGTAAGTGTATAAATGATTGATTTTTTTGTTGAATTTGGGGTATTTAAAGTTTTGTTATAGTGGATTTTAATTTATGTTGTGTTTGTTGAGTAATATGTAGTATTGTATTGTTATTATGTGGTATCGTTTGTTTATTTAGTTATAGTTAAATTTGTATAGTGTGGAGAGTGAATTGATTGATTGTGAAGGGT
+
IIIIIIIIIIIIIIIIIIIIIIIIIIIIIIIIIIIIIIIIIIIIIIIIIIIIIIIIIIIIIIIIIIIIIIIIIIIIIIIIIIIIIIIIIIIIIIIIIIIIIIIIIIIIIIIIIIIIIIIIIIIIIIIIIIIIIIIIIIIIIIIIIIIIIIIIIIIIIIIIIIIIIIIIIIIIIIIIIIIIIIIIIIIIIIIIIIIIIIIIIIIIIIIIIIIIIIIIIIIIIIIIIIIIIIIIIIIIIIIIIIIIIIIIIIIIIIIIIIIIIIIIIIIIIIIIIIIIIIIIIIIIIIIIIIIIIIIIIIIIIIIIIIIIIIIIIIIIIIIIIIIIIIIIIIIIIIIIIIIIIIIIIIIIII
@R0000321
TGGTTGAATTTTAGTTTTTGTTTTTATGGTTATGGGGTTTCGGTGGACGTACGTACGCGGTAGTTTTTATGTTTTTCGTTTATAATCGATTTTGTATTGAGCTTGGATTGAATAGATTTGGTTAGTTGGAGGAGTTTTAAGGTAGAAGGGGATTATTTCGTAAGTGTATAAATGGTTGATTTTTTTGTTGAATTTGGGGTATTTAAAGTTTTGTTATAGCGGATTTTAATTTATGTCGCGTTTGTCGAGTAATATGTAGTATTGTATTGTTATTACGCGGTATCGTTTGTTTATTTAGTTATAGTTAAATTTGTATAGCGTGGAGAGTGAATCGATCGATCGTGAAGGGT
+
IIIIIIIIIIIIIIIIIIIIIIIIIIIIIIIIIIIIIIIIIIIIIIIIIIIIIIIIIIIIIIIIIIIIIIIIIIIIIIIIIIIIIIIIIIIIIIIIIIIIIIIIIIIIIIIIIIIIIIIIIIIIIIIIIIIIIIIIIIIIIIIIIIIIIIIIIIIIIIIIIIIIIIIIIIIIIIIIIIIIIIIIIIIIIIIIIIIIIIIIIIIIIIIIIIIIIIIIIIIIIIIIIIIIIIIIIIIIIIIIIIIIIIIIIIIIIIIIIIIIIIIIIIIIIIIIIIIIIIIIIIIIIIIIIIIIIIIIIIIIIIIIIIIIIIIIIIIIIIIIIIIIIIIIIIIIIIIIIIIIIIIIIIIIII
@R0000322
TGGTTGAATTTTAGTTTTTGTTTTTATGGTTTTGGGGTTTTGGTGAATGTATGTATGTGGTAGTTTTTATGTTTTTTGTTTATAATTGATTTTGAATTGAGTTTGGATTGAATAGATTTGGTTAGTTTGAGGAGTTTTAAGGTAGAAGGGGATTATTTTGTAAGTGTATAAATGATTGATTTTTTTGTTGAATTTGGGGTATTTAAAGTTTTGTTATAGTGGATTTTAATTTATGTTGTGTTTGTCGAGTAATATGTAGTATTGTATTGTTATTATGTGGTATTGTTTGTTTATTTAGTTATAGTTAAATTTGTATAGTGTGGAGAGTGAATTGATCGATTGTGAAGGGT
+
IIIIIIIIIIIIIIIIIIIIIIIIIIIIIIIIIIIIIIIIIIIIIIIIIIIIIIIIIIIIIIIIIIIIIIIIIIIIIIIIIIIIIIIIIIIIIIIIIIIIIIIIIIIIIIIIIIIIIIIIIIIIIIIIIIIIIIIIIIIIIIIIIIIIIIIIIIIIIIIIIIIIIIIIIIIIIIIIIIIIIIIIIIIIIIIIIIIIIIIIIIIIIIIIIIIIIIIIIIIIIIIIIIIIIIIIIIIIIIIIIIIIIIIIIIIIIIIIIIIIIIIIIIIIIIIIIIIIIIIIIIIIIIIIIIIIIIIIIIIIIIIIIIIIIIIIIIIIIIIIIIIIIIIIIIIIIIIIIIIIIIIIIIIIII
@R0000323
TGGTTGAATTTTAGTTTTTGTTTTTATGGTTATGGGGTTTCGGTGGACGTACGTACGCGGTAGTTTTTATGTTTTTCGTTTATAATCGATTTTGTATTGAGTTTGGATTGAATAGATTTGGTTAGTTTGAGGAGTTTTAAGGTAGAAGGGGATTATTTCGTAAGTGTATAAATGGTTGATTTTTTTGTTGAATTTGGGGTATTTAAAGTTTTGTTATAGCGTATTTTAATTTATGTCGCGTTTGTCGAGTAATATGTAGTATTGTATTGTTATTACGCGGTATCGTTTGTTTATTTAGTTATAGTTAAATTTGTATAGCGTGGAGAGTGAATCGATCGCTCGTGAAGGGT
+
IIIIIIIIIIIIIIIIIIIIIIIIIIIIIIIIIIIIIIIIIIIIIIIIIIIIIIIIIIIIIIIIIIIIIIIIIIIIIIIIIIIIIIIIIIIIIIIIIIIIIIIIIIIIIIIIIIIIIIIIIIIIIIIIIIIIIIIIIIIIIIIIIIIIIIIIIIIIIIIIIIIIIIIIIIIIIIIIIIIIIIIIIIIIIIIIIIIIIIIIIIIIIIIIIIIIIIIIIIIIIIIIIIIIIIIIIIIIIIIIIIIIIIIIIIIIIIIIIIIIIIIIIIIIIIIIIIIIIIIIIIIIIIIIIIIIIIIIIIIIIIIIIIIIIIIIIIIIIIIIIIIIIIIIIIIIIIIIIIIIIIIIIIIIII
@R0000324
TGGTTGAATTTTAGTTTTTGTTTTTATGGTTATGGGGTTTCGGTGGACGTACGTACGCGGTAGTTTTTATGTTTTTCGTTTATAATCGTTTTTGTATTGAGTCTGGATTGAATAGATTTGGTTAGTTTGAGGGGTTTTAAGTTAGAAGGGGATTATTTCGTAAGTGTATAAATGGTTGATTTTTTTGTTGAATTTGGGGTATTTAAAGCTTTGTTATAGTGGATTTTAATTTATGTCGCGTTTGTCGAGTAATATGTAGTATTGTATTGTTATTACGCGGTATCGTTTGTTTATTTAGTTATAGTTAAATTTGTATAGTGTGGAGAGTGAATCGATCGATCGTGAAGGGT
+
IIIIIIIIIIIIIIIIIIIIIIIIIIIIIIIIIIIIIIIIIIIIIIIIIIIIIIIIIIIIIIIIIIIIIIIIIIIIIIIIIIIIIIIIIIIIIIIIIIIIIIIIIIIIIIIIIIIIIIIIIIIIIIIIIIIIIIIIIIIIIIIIIIIIIIIIIIIIIIIIIIIIIIIIIIIIIIIIIIIIIIIIIIIIIIIIIIIIIIIIIIIIIIIIIIIIIIIIIIIIIIIIIIIIIIIIIIIIIIIIIIIIIIIIIIIIIIIIIIIIIIIIIIIIIIIIIIIIIIIIIIIIIIIIIIIIIIIIIIIIIIIIIIIIIIIIIIIIIIIIIIIIIIIIIIIIIIIIIIIIIIIIIIIIII
@R0000325
TGGTTGAATTTTAGTTTTTGTTTTTATGGTTATGGGGTTTCGGTGGACGTACGTACGCGGTAGTTTTTATGTTTTTCGTTTATAATCGATTTTGTATTGAGTTTGGATTGAATAGATTTGGTTAGTTTGAGGAGTTTTAAGGTAGAAGGGGATTATTTCGTAAGTGTATAAATGGTTGATTTTTTTGTTGAATTTGGGGTATTCAAAGTTTTGTTATAGCGGATTTTAATTTATGTCGCGTTTGTCGAGTAATATGTAGTATTGTATTGTTATTACGCGGTATCGTTTGTTTATTTAGTTATAGTTAAATTTGTATAGCGTGGAGAGTGAATCGATCGATCGTGAAGGGT
+
IIIIIIIIIIIIIIIIIIIIIIIIIIIIIIIIIIIIIIIIIIIIIIIIIIIIIIIIIIIIIIIIIIIIIIIIIIIIIIIIIIIIIIIIIIIIIIIIIIIIIIIIIIIIIIIIIIIIIIIIIIIIIIIIIIIIIIIIIIIIIIIIIIIIIIIIIIIIIIIIIIIIIIIIIIIIIIIIIIIIIIIIIIIIIIIIIIIIIIIIIIIIIIIIIIIIIIIIIIIIIIIIIIIIIIIIIIIIIIIIIIIIIIIIIIIIIIIIIIIIIIIIIIIIIIIIIIIIIIIIIIIIIIIIIIIIIIIIIIIIIIIIIIIIIIIIIIIIIIIIIIIIIIIIIIIIIIIIIIIIIIIIIIIIII
@R0000326
TGGTTGAATTTTAGTTTTTGTTTTTATGGTTATGGGGTTTTGGTGGATGTATGTATGTGGTAGTTTTTATGTTTTTTGTTTATAATTGATTTTGTATTGAGTTTGGATTGAATAGATTTGGTTAGTTTGAGGAGTTTTAAGGTAGAAGGGGATTATTTTGTAAGTGTATAAATGATTGATTTTTTTGTTGAATTTGGGGTATTTAAAGTTTTGTTATAGTGGATTTTAATTTATGTTGTGTTTGTTGAGTAATTTGTAGTATTGTATTGTTATTATGTGGTATTGTTTGTTTATTTAGTTATAGTTAAATTTGTATAGTGTGGAGAGTGAATTGATTGATTGTGAAGGGT
+
IIIIIIIIIIIIIIIIIIIIIIIIIIIIIIIIIIIIIIIIIIIIIIIIIIIIIIIIIIIIIIIIIIIIIIIIIIIIIIIIIIIIIIIIIIIIIIIIIIIIIIIIIIIIIIIIIIIIIIIIIIIIIIIIIIIIIIIIIIIIIIIIIIIIIIIIIIIIIIIIIIIIIIIIIIIIIIIIIIIIIIIIIIIIIIIIIIIIIIIIIIIIIIIIIIIIIIIIIIIIIIIIIIIIIIIIIIIIIIIIIIIIIIIIIIIIIIIIIIIIIIIIIIIIIIIIIIIIIIIIIIIIIIIIIIIIIIIIIIIIIIIIIIIIIIIIIIIIIIIIIIIIIIIIIIIIIIIIIIIIIIIIIIIIII
@R0000327
TGGTTGAATTTTAGTTTTTGTTTTTATGGTTATGGGGTTTTGGTGGGTGTATGTATGTGGTAGTTTTTATGTTTTTTGTTTATAATTGATTTTGTATTGAGTTTGGATTGAATAGATTTGGTTAGTTTGAGGAGTTTTAAGGTAGAAGGGGATTATTTTGTAAGTGTATAAATGATTGATTTTTTTGTTGAATTTGGGGTATTTAAAGTTTTGTTATAGTGGATTTTAATTTATGTTGTGTTTGTTGAGTAATATGTAGTATTGTATTGTTATTATGTGGTATTGTTTGTTTATTTAGTTATAGTTAAATTTGTATAGTGTGGAGAGTGAATTGATTGATTGTGAAGGGT
+
IIIIIIIIIIIIIIIIIIIIIIIIIIIIIIIIIIIIIIIIIIIIIIIIIIIIIIIIIIIIIIIIIIIIIIIIIIIIIIIIIIIIIIIIIIIIIIIIIIIIIIIIIIIIIIIIIIIIIIIIIIIIIIIIIIIIIIIIIIIIIIIIIIIIIIIIIIIIIIIIIIIIIIIIIIIIIIIIIIIIIIIIIIIIIIIIIIIIIIIIIIIIIIIIIIIIIIIIIIIIIIIIIIIIIIIIIIIIIIIIIIIIIIIIIIIIIIIIIIIIIIIIIIIIIIIIIIIIIIIIIIIIIIIIIIIIIIIIIIIIIIIIIIIIIIIIIIIIIIIIIIIIIIIIIIIIIIIIIIIIIIIIIIIIII
@R0000328
TGGTTGAATTTTAGTTTTTGTTTTTATGGTTATGGGGTTTTGGTGGATGTATGTATGTGGTAGTTTTTATGTTTTTTGTTTATAATTGATTTTGTATTGAGTTTGGATTGAATAGATTTGGTTAGTTTGAGGGGTTTTAAGGTAGAAGGGGATTATTTTGTAAGTGTATAAATGATTGATTTTTTTGTTGAATTTGGGGTATTTAAAGTTTTGTTATAGTGGATTTTAATTTATGTTGTGTTTGTTGAGTAATATGTAGTATTGTATTGTTATTATGTGGTATTGTTTGTTTATTTAGTTATAGCTAAATTTGTATAGTGTGGAGAGTGAATTGATTGATCGTGAAGGGT
+
IIIIIIIIIIIIIIIIIIIIIIIIIIIIIIIIIIIIIIIIIIIIIIIIIIIIIIIIIIIIIIIIIIIIIIIIIIIIIIIIIIIIIIIIIIIIIIIIIIIIIIIIIIIIIIIIIIIIIIIIIIIIIIIIIIIIIIIIIIIIIIIIIIIIIIIIIIIIIIIIIIIIIIIIIIIIIIIIIIIIIIIIIIIIIIIIIIIIIIIIIIIIIIIIIIIIIIIIIIIIIIIIIIIIIIIIIIIIIIIIIIIIIIIIIIIIIIIIIIIIIIIIIIIIIIIIIIIIIIIIIIIIIIIIIIIIIIIIIIIIIIIIIIIIIIIIIIIIIIIIIIIIIIIIIIIIIIIIIIIIIIIIIIIIII
@R0000329
TGGTTGAATTTTAGTTTTTGTTTTTATGGTTATGGGGTTTCGGTGGACGTACGTACGCGGTAGTTTTTATGTTTTTCGTTTATAATCGATTTTGTATTGAGTTAGGATTGAATAGATTTGGTTAGTTTGAGGAGTTTTAAGGTAGAAGGGGATTATTTCGTAGGTGTATAAATGGTTGATTTTTTTGTTGAATTTGGGGTATTTAAAGTTTTGTTATAGAGGATTTTAATTTATGTCGCGTTTGTCGAGTAATATGTAGTATTGTACTGTTATTACGCGGTATCGTTTGTTTATTTAGTTATAGTTAAATTTGTATAGCGTGGAGAGTGAATCGATTGATCGTGAAGGGT
+
IIIIIIIIIIIIIIIIIIIIIIIIIIIIIIIIIIIIIIIIIIIIIIIIIIIIIIIIIIIIIIIIIIIIIIIIIIIIIIIIIIIIIIIIIIIIIIIIIIIIIIIIIIIIIIIIIIIIIIIIIIIIIIIIIIIIIIIIIIIIIIIIIIIIIIIIIIIIIIIIIIIIIIIIIIIIIIIIIIIIIIIIIIIIIIIIIIIIIIIIIIIIIIIIIIIIIIIIIIIIIIIIIIIIIIIIIIIIIIIIIIIIIIIIIIIIIIIIIIIIIIIIIIIIIIIIIIIIIIIIIIIIIIIIIIIIIIIIIIIIIIIIIIIIIIIIIIIIIIIIIIIIIIIIIIIIIIIIIIIIIIIIIIIIII
@R0000330
TGGTTGAATTTTAGTTTTTGTTTTTATGGTTATGGGGTTTTGGTGGATGTATGTATGTGGTAGTTTTTATGTTTTTTGTTTATAATTGATTTTGTATTGAGTTTGGATTGAATAGATTTGGTTAGTTTGAGGAGTTTTAAGGTAGAAGGGGATTATTTCGTAAGTGTATAAATGATTGATTTTTTTGTTGAATTTGGGGTATTTAAAGTTTTGTTATAGTGGATTTTAATTTATGTTGTGTTTGTTGAGTAATATGTAGCATTGTATTGTTATTATGTGGTATTGTTTGTTTATTTAGTTATAGTTAAATTTGTATAGTGTGGAGAGTGAATTGATTGATTGTGAAGGGT
+
IIIIIIIIIIIIIIIIIIIIIIIIIIIIIIIIIIIIIIIIIIIIIIIIIIIIIIIIIIIIIIIIIIIIIIIIIIIIIIIIIIIIIIIIIIIIIIIIIIIIIIIIIIIIIIIIIIIIIIIIIIIIIIIIIIIIIIIIIIIIIIIIIIIIIIIIIIIIIIIIIIIIIIIIIIIIIIIIIIIIIIIIIIIIIIIIIIIIIIIIIIIIIIIIIIIIIIIIIIIIIIIIIIIIIIIIIIIIIIIIIIIIIIIIIIIIIIIIIIIIIIIIIIIIIIIIIIIIIIIIIIIIIIIIIIIIIIIIIIIIIIIIIIIIIIIIIIIIIIIIIIIIIIIIIIIIIIIIIIIIIIIIIIIIII
@R0000331
TGGTTGAATTTTAGTTTTTGTTTTTATGGTTATGGGGTTTCGGTGGACGTACGTACGCGGTAGTTTTTATGTTTTTCGTTTATAATCGATTTTGTATTGAGTTTGGATTGAATAGATTTGGTTAGTTTGAGGAGTTTTAAGGTAGAAGGGGATTATTTCGTAAGTGTATAAATGGTTGATTTTTTTGTTGAATTTGGGGTATTTAAAGTTTTGTTATAGCGGATTTTAATTTATGTCGTGTTTGTCGAGTAATATGTAGTATTGTATTGTTATTACGCGGTATCGTTTGTTTATTTAGTTATAGTTAAATTTGTATAGCGTGGAGAGTGAATCGATCGATCGTGAAGGGT
+
IIIIIIIIIIIIIIIIIIIIIIIIIIIIIIIIIIIIIIIIIIIIIIIIIIIIIIIIIIIIIIIIIIIIIIIIIIIIIIIIIIIIIIIIIIIIIIIIIIIIIIIIIIIIIIIIIIIIIIIIIIIIIIIIIIIIIIIIIIIIIIIIIIIIIIIIIIIIIIIIIIIIIIIIIIIIIIIIIIIIIIIIIIIIIIIIIIIIIIIIIIIIIIIIIIIIIIIIIIIIIIIIIIIIIIIIIIIIIIIIIIIIIIIIIIIIIIIIIIIIIIIIIIIIIIIIIIIIIIIIIIIIIIIIIIIIIIIIIIIIIIIIIIIIIIIIIIIIIIIIIIIIIIIIIIIIIIIIIIIIIIIIIIIIII
@R0000332
TGGTTGAATCTTAGTTTTTGTGTTTATGGTTATGGGGTTTTGGTGGATGTATGTATGTGGTAGTTTTTATGTTTTTTGTTTATAATTGATTTTGTATTGAGTTTGGATTGAATAGATTTGGTTAGTTTGAGGAGTTTTAAGGTAGAAGGGGATTATTTTGTAAGTGTATAAATGATTGATTTTTTTGTTGAATTTGGGGTATTTAAAGTTTTGTTATAGTGGATTTTAATTTATGTTGTGTTTGTTGAGTAATATGTAGTATTGTATTGTTATTATGTGGTATTGTTTGTTTATTTAGTTATAGTTAAATTTGTATAGTGTGGAGAGTGAATTGATTGATTGTGAAGGGT
+
IIIIIIIIIIIIIIIIIIIIIIIIIIIIIIIIIIIIIIIIIIIIIIIIIIIIIIIIIIIIIIIIIIIIIIIIIIIIIIIIIIIIIIIIIIIIIIIIIIIIIIIIIIIIIIIIIIIIIIIIIIIIIIIIIIIIIIIIIIIIIIIIIIIIIIIIIIIIIIIIIIIIIIIIIIIIIIIIIIIIIIIIIIIIIIIIIIIIIIIIIIIIIIIIIIIIIIIIIIIIIIIIIIIIIIIIIIIIIIIIIIIIIIIIIIIIIIIIIIIIIIIIIIIIIIIIIIIIIIIIIIIIIIIIIIIIIIIIIIIIIIIIIIIIIIIIIIIIIIIIIIIIIIIIIIIIIIIIIIIIIIIIIIIIII
@R0000333
TGGTTGAATTTTAGTTTTTGTTTTTATGGTTATGGGGTTTTGGTGGATGTATGTATGTGGTAGTTTTTATGTTTTTTGTTTATAATTGATTTTGTTTTGAGTTTGGATTGAATAGATTTGGTTAGTTTGAGGAGTTTTAAGGTAGAAGGGGATTATTTTGTAAGTGTATAAATGATTGATTTTTTTGTTGAATTTGGGGTATTTAAAGTTTTGTTATAGTGGATTTTAATTTATGTTGTGTTTGTTGAGTAATATGTAGTATTGTACTGTCATTATGTGGTATTGTTTGTTTATTTAGTTATAGTTAAATTTGTATAGTGTGGAGAGTGAATTGATTGATTGTGAAGGGT
+
IIIIIIIIIIIIIIIIIIIIIIIIIIIIIIIIIIIIIIIIIIIIIIIIIIIIIIIIIIIIIIIIIIIIIIIIIIIIIIIIIIIIIIIIIIIIIIIIIIIIIIIIIIIIIIIIIIIIIIIIIIIIIIIIIIIIIIIIIIIIIIIIIIIIIIIIIIIIIIIIIIIIIIIIIIIIIIIIIIIIIIIIIIIIIIIIIIIIIIIIIIIIIIIIIIIIIIIIIIIIIIIIIIIIIIIIIIIIIIIIIIIIIIIIIIIIIIIIIIIIIIIIIIIIIIIIIIIIIIIIIIIIIIIIIIIIIIIIIIIIIIIIIIIIIIIIIIIIIIIIIIIIIIIIIIIIIIIIIIIIIIIIIIIIII
@R0000334
TGGTTGAATTTTAGTTTTTGTTTTTATGGTTATGGGGTTTCGGTGGATGTACGTACGCGGTAGTTTTTATGGTTTTCGTTTATAATCGATTTTGTATTGAGTTTGGATTGAATAGATTTGGCTAGTTTGAGGAGTTTTAAGGTAGAAGGGGATTATTTCGTAAGTGTATAAATGGTTGATTTTTTTGTTGAATTTGGGGTATTTAAAGTTTTGTTATAGCGGATTTTAATTTATGTCGCGTTTGTCGAGTAATATGTAGTATTGTATTGTTATTACGCGGTATCGTTTGTTTATTTAGTTATAGTTAAATTTGTATAGCGTGGAGAGTGAATCGATCGATCGTGAAGGGT
+
IIIIIIIIIIIIIIIIIIIIIIIIIIIIIIIIIIIIIIIIIIIIIIIIIIIIIIIIIIIIIIIIIIIIIIIIIIIIIIIIIIIIIIIIIIIIIIIIIIIIIIIIIIIIIIIIIIIIIIIIIIIIIIIIIIIIIIIIIIIIIIIIIIIIIIIIIIIIIIIIIIIIIIIIIIIIIIIIIIIIIIIIIIIIIIIIIIIIIIIIIIIIIIIIIIIIIIIIIIIIIIIIIIIIIIIIIIIIIIIIIIIIIIIIIIIIIIIIIIIIIIIIIIIIIIIIIIIIIIIIIIIIIIIIIIIIIIIIIIIIIIIIIIIIIIIIIIIIIIIIIIIIIIIIIIIIIIIIIIIIIIIIIIIIII
@R0000335
TGGTTGAATTTTAGTTTTTGTTTTTATGGTTATGGGGTTTCGGTGGACGTACGTACGCGGTAGTTTTTATGTTTTTCGTTTATAATCGATTTTGTATTGAGTTTGGATTGAATAGATTTGGTTAGTTTGAGGAGTTTTAAGGTAGAAGGGGATTACTTCGTAAGTGTATAAATGGTTGATTCTTTTGTTGAATTTGGGGTATTTAAAGTTTTGTTATAGCGGATTTTAATTTATGTCGCGTTTGTCGAGTAATATGTAGTATTGTATTGTTATTACGCGGTATCGTTTGATTATTTAGTTATAGTTAAATTTGTATAGCGTGGAGAGTGAATCGATCGATCGTGAAGGGT
+
IIIIIIIIIIIIIIIIIIIIIIIIIIIIIIIIIIIIIIIIIIIIIIIIIIIIIIIIIIIIIIIIIIIIIIIIIIIIIIIIIIIIIIIIIIIIIIIIIIIIIIIIIIIIIIIIIIIIIIIIIIIIIIIIIIIIIIIIIIIIIIIIIIIIIIIIIIIIIIIIIIIIIIIIIIIIIIIIIIIIIIIIIIIIIIIIIIIIIIIIIIIIIIIIIIIIIIIIIIIIIIIIIIIIIIIIIIIIIIIIIIIIIIIIIIIIIIIIIIIIIIIIIIIIIIIIIIIIIIIIIIIIIIIIIIIIIIIIIIIIIIIIIIIIIIIIIIIIIIIIIIIIIIIIIIIIIIIIIIIIIIIIIIIIII
@R0000336
TGGTTGAATTTTAGTTTTTGTTTTTATGGTTATGGGGTTTTGGTGGATGTATGTATGTGGTAGTTTTTATGTTTTTTGTTTATAATCGATTTTGTATTGAGTTTGGATTGAATAGATTTGGTTAGTTTGAGGAGTTTTAAGGTAGAAGGGGATTATTTTGTAAGTGTATAAATGATTGATTTTTTTGTTGAATTTGGGGTATTTAAAGTTTTGTTATAGTGGATTTTAATTTATGTTGTGTTTGTTGAGTAATATGTAGTATTGTATTGTTATTATGTGGTATTGTTTGTTTATTTAGTTATAGTTAAATTTGTATAGTGTGGAGAGTGAATTGATTGATTGTGAAGGGT
+
IIIIIIIIIIIIIIIIIIIIIIIIIIIIIIIIIIIIIIIIIIIIIIIIIIIIIIIIIIIIIIIIIIIIIIIIIIIIIIIIIIIIIIIIIIIIIIIIIIIIIIIIIIIIIIIIIIIIIIIIIIIIIIIIIIIIIIIIIIIIIIIIIIIIIIIIIIIIIIIIIIIIIIIIIIIIIIIIIIIIIIIIIIIIIIIIIIIIIIIIIIIIIIIIIIIIIIIIIIIIIIIIIIIIIIIIIIIIIIIIIIIIIIIIIIIIIIIIIIIIIIIIIIIIIIIIIIIIIIIIIIIIIIIIIIIIIIIIIIIIIIIIIIIIIIIIIIIIIIIIIIIIIIIIIIIIIIIIIIIIIIIIIIIIII
@R0000337
TGGTTGAATTTTAGTTTTTGTTTTTATGGTTATGGGGTTTTGGTGGATGTATGTATGTGGTAGTTTTTATGTTTTTTGTTTATAATTGATTTTGTATTGAGTTTGGATTGAATAGATTTGGTTAGTTTGAGGAGTTTTAAGGTAGAAGGGGATTATTTTGTAAGTGTATAAATGATTGATTTTTTTGTTGAATTTGGGGTATTTAAAGTTTTGTTATAGTGGATTTTAATTTATGTTGTGTTTGTTGAGTAATATGTAGTATTGTATTGTTATTATGTGGTATTGTTTGTTTATTTAGTTATAGTTAAATTTGTATAGTGTGGAGAGTGAATTGATTGATTGTGAAGGGT
+
IIIIIIIIIIIIIIIIIIIIIIIIIIIIIIIIIIIIIIIIIIIIIIIIIIIIIIIIIIIIIIIIIIIIIIIIIIIIIIIIIIIIIIIIIIIIIIIIIIIIIIIIIIIIIIIIIIIIIIIIIIIIIIIIIIIIIIIIIIIIIIIIIIIIIIIIIIIIIIIIIIIIIIIIIIIIIIIIIIIIIIIIIIIIIIIIIIIIIIIIIIIIIIIIIIIIIIIIIIIIIIIIIIIIIIIIIIIIIIIIIIIIIIIIIIIIIIIIIIIIIIIIIIIIIIIIIIIIIIIIIIIIIIIIIIIIIIIIIIIIIIIIIIIIIIIIIIIIIIIIIIIIIIIIIIIIIIIIIIIIIIIIIIIIII
@R0000338
TGGTTGAATTTTAGTTTTTGTTTTTATGGTTATGGGGTTTCGGTGGACGTACGTACGCGGTAGTTTTTATGTTTTTCGTTTATAATCGATTTTGTATTGAGTTTGGATTGAATAGATTTGGTTAGTTTGAGGAGTTTTAAGGTAGAAGGGGATTATTCCGTAAGTGTATAAATGGTTGATTTTTTTGTTGAATTTGGGGTATTTAAAGTTTTGTTATAGCGCATTTTAATTTATGTCGCGTTTGTCGAGTAATATGTAGTATTGTATTGTTATTACGCGGTATCGTTTGTTTATTTAGTTATAGTTAAATTTGTATAGCGTGGAGAGTGAATCGATCGATCGTGAAGGGT
+
IIIIIIIIIIIIIIIIIIIIIIIIIIIIIIIIIIIIIIIIIIIIIIIIIIIIIIIIIIIIIIIIIIIIIIIIIIIIIIIIIIIIIIIIIIIIIIIIIIIIIIIIIIIIIIIIIIIIIIIIIIIIIIIIIIIIIIIIIIIIIIIIIIIIIIIIIIIIIIIIIIIIIIIIIIIIIIIIIIIIIIIIIIIIIIIIIIIIIIIIIIIIIIIIIIIIIIIIIIIIIIIIIIIIIIIIIIIIIIIIIIIIIIIIIIIIIIIIIIIIIIIIIIIIIIIIIIIIIIIIIIIIIIIIIIIIIIIIIIIIIIIIIIIIIIIIIIIIIIIIIIIIIIIIIIIIIIIIIIIIIIIIIIIIII
@R0000339
TGGTTGAATTTTAGTTTTTGTTTTTTTGGTTATGGGGTTTCGGTGGACGTACGTACGCGGTAGTTTTTATGTTTTTCGTTTATAATCGATTTTGTATGGAGTTTGGATTGAATAGATTTGGTTAGTTTGAGGAGTTTTAAGGTAGAAGGGGATTATTTCGTAAGTGTATAAATGGTTGATTTTTTTGTTGAATTTGGGGTATTTAAAGTTTTGTTATAGCGGATTTTAATTTATGTCGCGTTTGTCGAGTAATATGTAGTATTGTATTGTTATTACGCGGTATCGTTTGTTTATTTAGTTATAGTTAAATTTGTATAGCGTGGAGAGTGAATCGATCGATCGTGAAGGGT
+
IIIIIIIIIIIIIIIIIIIIIIIIIIIIIIIIIIIIIIIIIIIIIIIIIIIIIIIIIIIIIIIIIIIIIIIIIIIIIIIIIIIIIIIIIIIIIIIIIIIIIIIIIIIIIIIIIIIIIIIIIIIIIIIIIIIIIIIIIIIIIIIIIIIIIIIIIIIIIIIIIIIIIIIIIIIIIIIIIIIIIIIIIIIIIIIIIIIIIIIIIIIIIIIIIIIIIIIIIIIIIIIIIIIIIIIIIIIIIIIIIIIIIIIIIIIIIIIIIIIIIIIIIIIIIIIIIIIIIIIIIIIIIIIIIIIIIIIIIIIIIIIIIIIIIIIIIIIIIIIIIIIIIIIIIIIIIIIIIIIIIIIIIIIIII
@R0000340
TGGTTGAATTTTAGTTTTTGTTTTTATGGTTATGGGGTTTTGGTGGATGTATGTATGTGGTAGTTTTTATGTTTTTTGTTTATAATTGATTTTGTATTGAGTTTGGATTGAATAGATTTGGTTAGTTTGAGGAGTTTTAAGGTAGAAGGGGATTATTTTGTAAGTGTATAAATGATTGATTTTTTTGTTGAATTTGGGGTATTTAAAGTTTTGTTATAGTGGATTTTAACTTATGTTGTGTTTGTTGAGTAAGATGTAGTATTGTATTGTTATTATGTGGTATTGTTTGTTTATTTAGTTATAGTTAAATTTGTATAGTGTGGAGAGTGAATTGATTGATTGTGAAGGGT
+
IIIIIIIIIIIIIIIIIIIIIIIIIIIIIIIIIIIIIIIIIIIIIIIIIIIIIIIIIIIIIIIIIIIIIIIIIIIIIIIIIIIIIIIIIIIIIIIIIIIIIIIIIIIIIIIIIIIIIIIIIIIIIIIIIIIIIIIIIIIIIIIIIIIIIIIIIIIIIIIIIIIIIIIIIIIIIIIIIIIIIIIIIIIIIIIIIIIIIIIIIIIIIIIIIIIIIIIIIIIIIIIIIIIIIIIIIIIIIIIIIIIIIIIIIIIIIIIIIIIIIIIIIIIIIIIIIIIIIIIIIIIIIIIIIIIIIIIIIIIIIIIIIIIIIIIIIIIIIIIIIIIIIIIIIIIIIIIIIIIIIIIIIIIIII
@R0000341
TGGTTGAATTTTAGTTTTTGTTTTTATGGTTATGGGGTTTTGGTGGAAGTACGTATGTGGTAGTTTTTATGTTTTTCGTTTATAATTGATTTTGTATTGAGTTTGGATTGAATAGATTTGGTTAGTTTGAGGAGTTTTAAGGTAGAAGGGGATTATTTTGTAAGTGTATAAATGATTGATTTTTTTGTTGAACTTGGGGTATTTAAAGTTTTGTTATAGTGGATTTTAATTTATGTTGTGTTTGTTGAGTAATATGTAGTATTGTATTGTTATTATGTGGTATCGTTTGTTTATTTAGTTATAGTTAAATTTGTATAGTGTGGAGAGTGAATTGATTGATTGTGAAGGGT
+
IIIIIIIIIIIIIIIIIIIIIIIIIIIIIIIIIIIIIIIIIIIIIIIIIIIIIIIIIIIIIIIIIIIIIIIIIIIIIIIIIIIIIIIIIIIIIIIIIIIIIIIIIIIIIIIIIIIIIIIIIIIIIIIIIIIIIIIIIIIIIIIIIIIIIIIIIIIIIIIIIIIIIIIIIIIIIIIIIIIIIIIIIIIIIIIIIIIIIIIIIIIIIIIIIIIIIIIIIIIIIIIIIIIIIIIIIIIIIIIIIIIIIIIIIIIIIIIIIIIIIIIIIIIIIIIIIIIIIIIIIIIIIIIIIIIIIIIIIIIIIIIIIIIIIIIIIIIIIIIIIIIIIIIIIIIIIIIIIIIIIIIIIIIIII
@R0000342
TGGTTGAATTTTAGCTTTTGTTTTTATGGTTATGGGGTTTCGGTGGACGTACGTACGCGGTAGTTTTTATGTTTTTCGTTTATAATCGATTTTGTATTGAGTTTGGATTGAATAGATTTGGTTAGTTTGAGGAGTTTTAAGGTAGAAGGGGATTATTTCGTAAGTGTATAAATGGTTGATTTTTTTGTTGAATCTGGGGTATTTAAAGTTTTGTTATAGCGGATTTTAATTTATGTCGCGTTTGTCGAGTAATATGTAGTATTGTATTGTTATTACGCGGTATCGTTTGTTTATTTAGTTATAGTTAAATTTGTATAGCGTGGAGAGTGAATTGATCGATCGTGAAGGGT
+
IIIIIIIIIIIIIIIIIIIIIIIIIIIIIIIIIIIIIIIIIIIIIIIIIIIIIIIIIIIIIIIIIIIIIIIIIIIIIIIIIIIIIIIIIIIIIIIIIIIIIIIIIIIIIIIIIIIIIIIIIIIIIIIIIIIIIIIIIIIIIIIIIIIIIIIIIIIIIIIIIIIIIIIIIIIIIIIIIIIIIIIIIIIIIIIIIIIIIIIIIIIIIIIIIIIIIIIIIIIIIIIIIIIIIIIIIIIIIIIIIIIIIIIIIIIIIIIIIIIIIIIIIIIIIIIIIIIIIIIIIIIIIIIIIIIIIIIIIIIIIIIIIIIIIIIIIIIIIIIIIIIIIIIIIIIIIIIIIIIIIIIIIIIIII
@R0000343
TGGTTGAATTTTAGTTTTTGTTTTTATGGTTATGGGGTTTCGGTGGACGTACGTACGCGGTAGTTTTTATGTTTTTCGTTTATAATCGATTTTGTATTGAGTTTGGATTGAATAGATTTGGTTAGTTTGAGGAGTTTTAAGGTAGAAGGGGATTATTTCGTAAGTGTATAAATGGTTGATTTTTTTGTTGAATTTGGGGTATTTAAAGTTTTGTTAAAGCGGATTTTAATTTATGTCGCGTTTGTCGAGTAATATGTAGTATTGTATTGTCATTCCGCGGTATCGTTTGTTTATTTAGTTATAGTTAAATTTGTATAGCGTGGAGAGTGAGTCGATCGATCGTGAAGGGT
+
IIIIIIIIIIIIIIIIIIIIIIIIIIIIIIIIIIIIIIIIIIIIIIIIIIIIIIIIIIIIIIIIIIIIIIIIIIIIIIIIIIIIIIIIIIIIIIIIIIIIIIIIIIIIIIIIIIIIIIIIIIIIIIIIIIIIIIIIIIIIIIIIIIIIIIIIIIIIIIIIIIIIIIIIIIIIIIIIIIIIIIIIIIIIIIIIIIIIIIIIIIIIIIIIIIIIIIIIIIIIIIIIIIIIIIIIIIIIIIIIIIIIIIIIIIIIIIIIIIIIIIIIIIIIIIIIIIIIIIIIIIIIIIIIIIIIIIIIIIIIIIIIIIIIIIIIIIIIIIIIIIIIIIIIIIIIIIIIIIIIIIIIIIIIII
@R0000344
TGGTTGAATTTTAGTTTTTGTTTTTATGGTTATGGGGTTTTGGTGGATGTATGTATGTGGCAGTTTTTATGTTTTTTGTTTATAATTGATTTTGTATTGAGTTTGGATTGAATAGATTTGGTTAGTTTGAGGAGTTTTAAGGTAGAAGGGGATTATTTTGTAAGTGTATAAATGATTGATTTTTTTGTTGAATTTGGGGTATTTAAAGTTTTGTAATAGTGGATTTTAATTTATGTTGTGTTTGTTGAGTAATATGTAGTATTGTATTGTTATTATCTGGTATTGGTTGTTTATTTAGTTATAGTTAAATTTGTATAGTGTGGAGAGTGAATTGATTGATTGTGAAGGGT
+
IIIIIIIIIIIIIIIIIIIIIIIIIIIIIIIIIIIIIIIIIIIIIIIIIIIIIIIIIIIIIIIIIIIIIIIIIIIIIIIIIIIIIIIIIIIIIIIIIIIIIIIIIIIIIIIIIIIIIIIIIIIIIIIIIIIIIIIIIIIIIIIIIIIIIIIIIIIIIIIIIIIIIIIIIIIIIIIIIIIIIIIIIIIIIIIIIIIIIIIIIIIIIIIIIIIIIIIIIIIIIIIIIIIIIIIIIIIIIIIIIIIIIIIIIIIIIIIIIIIIIIIIIIIIIIIIIIIIIIIIIIIIIIIIIIIIIIIIIIIIIIIIIIIIIIIIIIIIIIIIIIIIIIIIIIIIIIIIIIIIIIIIIIIIII
@R0000345
TGGTTGAATTTTAGTTTTTGCTTTTATGGTTATGGGGTTTTGGTGGATGTATGTATGTGGTAGTTTTTATGTTTTTTGTTTATAATTGATTTTGTATTGAGTTTGGATTGAATAGATTTGGTTAGTTTGAGGAGTCTTAAGGTAGAAGGGGATTATTTTGTAAGTGTATAAATGATTGATTTTTTCGTTGAATTTGGGGTATTTAAAGTTTTGTTATAGTGGATTTTAATTTATGTTGTGTTTGTTGAGTAATATGTAGTATTGTATTGTTATTATGTGGTATTGTTTGTCTATTTAGTTATAGCTAAATTTGTATAGTGTGGAGAGTGAATTGATTGATTGTGAAGGGT
+
IIIIIIIIIIIIIIIIIIIIIIIIIIIIIIIIIIIIIIIIIIIIIIIIIIIIIIIIIIIIIIIIIIIIIIIIIIIIIIIIIIIIIIIIIIIIIIIIIIIIIIIIIIIIIIIIIIIIIIIIIIIIIIIIIIIIIIIIIIIIIIIIIIIIIIIIIIIIIIIIIIIIIIIIIIIIIIIIIIIIIIIIIIIIIIIIIIIIIIIIIIIIIIIIIIIIIIIIIIIIIIIIIIIIIIIIIIIIIIIIIIIIIIIIIIIIIIIIIIIIIIIIIIIIIIIIIIIIIIIIIIIIIIIIIIIIIIIIIIIIIIIIIIIIIIIIIIIIIIIIIIIIIIIIIIIIIIIIIIIIIIIIIIIIII
@R0000346
TGGATGAATTTTAGTTTTTGTTTTCATGGTTATGGGGTTTCGGTGGACGTACGTACGCGGTAGTTTTTATGTTTTTCGTTTATAATCGATTTTGTATTGAGTTTGGATTGAATAGATTTGGTTAGTTTGAGGAGTTTTAAGGTGGAAGGGGATTATTTCGTAAGTGCATAAATGGTTGATTTTTTTGTTGAATTTGGGGTATTTAAAGTTTTGTTATAGCGGATTTTAATTTATGTCGCGTTTGTCGAGTAATATGTAGTATTGTATTGTTATTTCGCGGTATCGTTTGTTTATTTAGTTATAGTTAAATTTGTATAGCGTGGAGAGTGAATCGATCGATCGTGAAGGGT
+
IIIIIIIIIIIIIIIIIIIIIIIIIIIIIIIIIIIIIIIIIIIIIIIIIIIIIIIIIIIIIIIIIIIIIIIIIIIIIIIIIIIIIIIIIIIIIIIIIIIIIIIIIIIIIIIIIIIIIIIIIIIIIIIIIIIIIIIIIIIIIIIIIIIIIIIIIIIIIIIIIIIIIIIIIIIIIIIIIIIIIIIIIIIIIIIIIIIIIIIIIIIIIIIIIIIIIIIIIIIIIIIIIIIIIIIIIIIIIIIIIIIIIIIIIIIIIIIIIIIIIIIIIIIIIIIIIIIIIIIIIIIIIIIIIIIIIIIIIIIIIIIIIIIIIIIIIIIIIIIIIIIIIIIIIIIIIIIIIIIIIIIIIIIIII
@R0000347
TGGTTGAATTTTAGTTTTTGTTTTTATGGTTATGGGGTTTCGGTGGACGTACGCACGCGGTAGTTTTTATGTTTTTCGTTTATAATCGATTTTGTATTGAGTTTGGATTGAATAGATTTGGTTAGTTTGAGGAGTTTTAAGGTAGAAGGGGATTATTTCGTAAGTGTATAAATGGTTGATTTTTTTGTTGAATTTGGGGTATTCAAAGTTTTGTTTTAGCGGATTTTAATTTATGTCGCGTTTGTCGAGTAATATGTAGTATTGTATTGTTATTACGCGGTATCGTTTGTTTATTTAGTTATAGTTAAATTTGTATAGCGTGGAGAGTGAATCGATCGATCGTGAAGGGT
+
IIIIIIIIIIIIIIIIIIIIIIIIIIIIIIIIIIIIIIIIIIIIIIIIIIIIIIIIIIIIIIIIIIIIIIIIIIIIIIIIIIIIIIIIIIIIIIIIIIIIIIIIIIIIIIIIIIIIIIIIIIIIIIIIIIIIIIIIIIIIIIIIIIIIIIIIIIIIIIIIIIIIIIIIIIIIIIIIIIIIIIIIIIIIIIIIIIIIIIIIIIIIIIIIIIIIIIIIIIIIIIIIIIIIIIIIIIIIIIIIIIIIIIIIIIIIIIIIIIIIIIIIIIIIIIIIIIIIIIIIIIIIIIIIIIIIIIIIIIIIIIIIIIIIIIIIIIIIIIIIIIIIIIIIIIIIIIIIIIIIIIIIIIIIII
@R0000348
TGGTTGAATTTTAGTTTTTGTTTTTATGGTTATGGGGTTTCGGTGGACGTACGTACGCGGTAGTTTTTATGTTTTTCGTTTATAATCGATTTTGTATTGAGTTTGGATTGAATAGATTTGGTTAGTTTAAGGAGTTTTAAGGTAGAAGGGGATTATTTCGTCAGTGTATAAATGGTTGATTTTTTTGTTGAATTTGGGGTATTTAAAGTTTTGTTATAGCGGATTTTAATTTATGTCGCGTTTGTCGAGTAATATGTAGTATTGTATTGTTATTACGCGGTATCGTTTGTTTATTTAGTTATAGTTAAATTTGTATAGCGTGGAGAGTGAATCGATCGACCGTGAAGGGT
+
IIIIIIIIIIIIIIIIIIIIIIIIIIIIIIIIIIIIIIIIIIIIIIIIIIIIIIIIIIIIIIIIIIIIIIIIIIIIIIIIIIIIIIIIIIIIIIIIIIIIIIIIIIIIIIIIIIIIIIIIIIIIIIIIIIIIIIIIIIIIIIIIIIIIIIIIIIIIIIIIIIIIIIIIIIIIIIIIIIIIIIIIIIIIIIIIIIIIIIIIIIIIIIIIIIIIIIIIIIIIIIIIIIIIIIIIIIIIIIIIIIIIIIIIIIIIIIIIIIIIIIIIIIIIIIIIIIIIIIIIIIIIIIIIIIIIIIIIIIIIIIIIIIIIIIIIIIIIIIIIIIIIIIIIIIIIIIIIIIIIIIIIIIIIII
@R0000349
TGGTTGAATTTTAGTTTTTGTTTTTATGGTTATGGGGTTTTGGTGGATGTATGTATGTGGTAGTTTTTATGTTTTTTGTTTATAATTGATTTTGTATTGAGTTTGGATTGAATAGATTTGGTTAGTTTGAGGAGTTTTAAGGTAGAAGGGGATTATTTTGTAAGTGTATAAATGATTGATTTTTTTGTTGAATTTGGGGTATTTAAAGTTTTGTTATAGTGGATTTTAACTTATGTTGTGTTTGTTGAGTAATATGTAGTATTGTATTGTTATTATGTGGTATTGTTTGTTTATTTAGTTATAGTTAAATTTGTATAGTGTGGAGAGTGAATTGATTGATTGTGAAGGGT
+
IIIIIIIIIIIIIIIIIIIIIIIIIIIIIIIIIIIIIIIIIIIIIIIIIIIIIIIIIIIIIIIIIIIIIIIIIIIIIIIIIIIIIIIIIIIIIIIIIIIIIIIIIIIIIIIIIIIIIIIIIIIIIIIIIIIIIIIIIIIIIIIIIIIIIIIIIIIIIIIIIIIIIIIIIIIIIIIIIIIIIIIIIIIIIIIIIIIIIIIIIIIIIIIIIIIIIIIIIIIIIIIIIIIIIIIIIIIIIIIIIIIIIIIIIIIIIIIIIIIIIIIIIIIIIIIIIIIIIIIIIIIIIIIIIIIIIIIIIIIIIIIIIIIIIIIIIIIIIIIIIIIIIIIIIIIIIIIIIIIIIIIIIIIIII
@R0000350
TGGTTGAATTTTAGTTTTTGTTTTTATGGTTATGGGGTTTCGGTGGACGTACGTACGCGGTAGTTTTTATGTTTTTCGTTTATAATCGATTTTGTATTGAGTTTGGATTGAATAGATTTGGTTAGTTTGAGGAGTTTTAAGGTAGAAGGGGATTATTTCGTAAGTGTATAAATGGTTGATTTTTTTGTTGAATTTGGGGTATTTAAAGTTTTGTTATAGCGGATTTTAATTTATGTCGCGTTTGTCGAGTAATATGTAGTATTGTATTGTTATTACGCGGTATCGTTTGTTTATTTAGTTATAGTTAAATTTGTATAGCGTGGAGAGTGAATCGATCGATCGTGAAGGGT
+
IIIIIIIIIIIIIIIIIIIIIIIIIIIIIIIIIIIIIIIIIIIIIIIIIIIIIIIIIIIIIIIIIIIIIIIIIIIIIIIIIIIIIIIIIIIIIIIIIIIIIIIIIIIIIIIIIIIIIIIIIIIIIIIIIIIIIIIIIIIIIIIIIIIIIIIIIIIIIIIIIIIIIIIIIIIIIIIIIIIIIIIIIIIIIIIIIIIIIIIIIIIIIIIIIIIIIIIIIIIIIIIIIIIIIIIIIIIIIIIIIIIIIIIIIIIIIIIIIIIIIIIIIIIIIIIIIIIIIIIIIIIIIIIIIIIIIIIIIIIIIIIIIIIIIIIIIIIIIIIIIIIIIIIIIIIIIIIIIIIIIIIIIIIIII
@R0000351
TGGTTGAATTTTAGTTTTTGTTTTTATGGTTATGGGGTTTTGGTGGATGTATGTATGTGGTAGTTTTTATGTTTTTTGTTTATAATCGATTTTGTATTGAGTTTGGATTGAACAGATTTGGTTAGTTTGAGGAGTTTTAAGGTAGAAGGGGATTATTTTGTAAGTGTATAAATGATTGATTTTTTTGTTGAATTTGGGGTATTTAAAGTTTTGTTCTAGTGGATTTTAATTTATGTTGTGTTTGTTGAGTAATATGTAGTATTGTATTGTTATTATGTGGTATTGTTTGTTTATTTAGGTATAGTTAAATTTGTATAGTGTGGAGAGTGAATTGATTGATCGTGAAGGGT
+
IIIIIIIIIIIIIIIIIIIIIIIIIIIIIIIIIIIIIIIIIIIIIIIIIIIIIIIIIIIIIIIIIIIIIIIIIIIIIIIIIIIIIIIIIIIIIIIIIIIIIIIIIIIIIIIIIIIIIIIIIIIIIIIIIIIIIIIIIIIIIIIIIIIIIIIIIIIIIIIIIIIIIIIIIIIIIIIIIIIIIIIIIIIIIIIIIIIIIIIIIIIIIIIIIIIIIIIIIIIIIIIIIIIIIIIIIIIIIIIIIIIIIIIIIIIIIIIIIIIIIIIIIIIIIIIIIIIIIIIIIIIIIIIIIIIIIIIIIIIIIIIIIIIIIIIIIIIIIIIIIIIIIIIIIIIIIIIIIIIIIIIIIIIIII
@R0000352
TGGTTGAATTTTAGTTTTTGTTTTTATGGTTATGGGGTTTTGGTGGATGTATGTATGTGGTAGTTTTTATGTTTTTTGTTTATAATTGATTTTGTATTGAGTTTGGATTGAATAGATTTGGTTAGTTTGAGGAGTTTGAAGGTAGAAGGGGATTATTTTGTAAGTGTATAAATGATTGATTTTTTTGTTGAATTTGGGGTATTTAAAGTTTTGTTATAGTGGATTTTAATTTATGTTGTGTTTGTTGAGTAATATGTAGTATTGTATTGTTATTATGTGGTATTGTTTGTTTATTTAGTTATAGTTATATTTGTATAGTGTGGAGAGTGAATTGATTGATTGTGAAGGGT
+
IIIIIIIIIIIIIIIIIIIIIIIIIIIIIIIIIIIIIIIIIIIIIIIIIIIIIIIIIIIIIIIIIIIIIIIIIIIIIIIIIIIIIIIIIIIIIIIIIIIIIIIIIIIIIIIIIIIIIIIIIIIIIIIIIIIIIIIIIIIIIIIIIIIIIIIIIIIIIIIIIIIIIIIIIIIIIIIIIIIIIIIIIIIIIIIIIIIIIIIIIIIIIIIIIIIIIIIIIIIIIIIIIIIIIIIIIIIIIIIIIIIIIIIIIIIIIIIIIIIIIIIIIIIIIIIIIIIIIIIIIIIIIIIIIIIIIIIIIIIIIIIIIIIIIIIIIIIIIIIIIIIIIIIIIIIIIIIIIIIIIIIIIIIIII
@R0000353
TGGTTGAATTTTAGTTTTTGTTTTTAGGGTTATGGGGTTTCGGTGGACGTACGTACGCGGTAGTTTTTATGTTTTTCGTTTATAATCGATTTTGTATTGAGTTTGGATTGAATAGATTTGGTTAGTTTGAGGAGTTTTAAGGTAGAAGGGGATTATTTCGTAAGTGTATAAATGGTTGATTTTTTTGTTGAATTTGGGGTATTTAAAGTTTTCTTATAGCGGATTTTAATTTATGTTGCGTTTGTCGAGTAATATGTAGTATTGTATTGTTATTACGCGGTATCGTTTGTTTATTTAGTTATAGTTAAATTTGTATAGCGTGGAGAGTGAATCGATCGATCGTGAAGGGT
+
IIIIIIIIIIIIIIIIIIIIIIIIIIIIIIIIIIIIIIIIIIIIIIIIIIIIIIIIIIIIIIIIIIIIIIIIIIIIIIIIIIIIIIIIIIIIIIIIIIIIIIIIIIIIIIIIIIIIIIIIIIIIIIIIIIIIIIIIIIIIIIIIIIIIIIIIIIIIIIIIIIIIIIIIIIIIIIIIIIIIIIIIIIIIIIIIIIIIIIIIIIIIIIIIIIIIIIIIIIIIIIIIIIIIIIIIIIIIIIIIIIIIIIIIIIIIIIIIIIIIIIIIIIIIIIIIIIIIIIIIIIIIIIIIIIIIIIIIIIIIIIIIIIIIIIIIIIIIIIIIIIIIIIIIIIIIIIIIIIIIIIIIIIIIII
@R0000354
TGGTTGAATTTTAGTTTTTGTTTTTATGGTTATGGGGTTTTGGTGGATGTATGTATGTGGTAGTTTTTATGTTTTTTGTTTATAATTGATTTTGTATTGAGTTTGGATTGAATAGATTTGGTTACTTTGAGGAGTTTTAAGGTAGAAGGGGATTACTTTGTAAGTGTATAAGTGATTGATTTTTTTGTTGAATTTGGGGTATTTAAAGTTTTGTTATAGTGGATTTTAATTTATATTGTGTTTGTTGAGTAATATGTAGTATTGTATTGTTATTATGTGGTATTGTTTGTTTATTTAGTTATAGTTAAATTTGTATAGTGTGGAGAGTGAATTGATTGATTGTGAAGGGT
+
IIIIIIIIIIIIIIIIIIIIIIIIIIIIIIIIIIIIIIIIIIIIIIIIIIIIIIIIIIIIIIIIIIIIIIIIIIIIIIIIIIIIIIIIIIIIIIIIIIIIIIIIIIIIIIIIIIIIIIIIIIIIIIIIIIIIIIIIIIIIIIIIIIIIIIIIIIIIIIIIIIIIIIIIIIIIIIIIIIIIIIIIIIIIIIIIIIIIIIIIIIIIIIIIIIIIIIIIIIIIIIIIIIIIIIIIIIIIIIIIIIIIIIIIIIIIIIIIIIIIIIIIIIIIIIIIIIIIIIIIIIIIIIIIIIIIIIIIIIIIIIIIIIIIIIIIIIIIIIIIIIIIIIIIIIIIIIIIIIIIIIIIIIIIII
@R0000355
TGGTTGAATTTTAGTATTTGTTTTTATGGTTATGGGGTTTCGGTGGACGTACGTACGCGGTAGTTTTTATGTTTTTCGTTTATAATCGATTTTGTATTGAGTTTGGATTGAATAGATTTGGTTAGTTTGAGGAGTTTTAAGGTAGAAGGGGATTATTTCGTAAGTGTATAAATGGTTGATTTTTTTGTTGAATCTGGGGTATTTAAAGTTTTGTTATAGCGGATTTTGATTTATGTCGCGTTTGTCGAGTAATATGTAGTATTGTATTGTTATTACGCGGTATCGTTTGTTTATTTAGTTATAGTTAAATTTGTATAGCGTGGAGAGTGAATCGATCGATCGTGAAGGGT
+
IIIIIIIIIIIIIIIIIIIIIIIIIIIIIIIIIIIIIIIIIIIIIIIIIIIIIIIIIIIIIIIIIIIIIIIIIIIIIIIIIIIIIIIIIIIIIIIIIIIIIIIIIIIIIIIIIIIIIIIIIIIIIIIIIIIIIIIIIIIIIIIIIIIIIIIIIIIIIIIIIIIIIIIIIIIIIIIIIIIIIIIIIIIIIIIIIIIIIIIIIIIIIIIIIIIIIIIIIIIIIIIIIIIIIIIIIIIIIIIIIIIIIIIIIIIIIIIIIIIIIIIIIIIIIIIIIIIIIIIIIIIIIIIIIIIIIIIIIIIIIIIIIIIIIIIIIIIIIIIIIIIIIIIIIIIIIIIIIIIIIIIIIIIIII
@R0000356
TGGTTGAATTTTAGTTTTTGTTTTTATGGTTATGGGGTTTTGGTGGATGTATGTATGTGGTAGTTTTTATGTTTTTTGTTTATAATTGATTTTGTATTGAGTTTGGATGGAATAGATTTGGTTAGTTTTAGGAGTTTTAAGGTAGAAGGGGATTATTTTGTAAGTGTATAAATGATTGATTTTTTTGTTGAATTTGGGGTATTTAAAGTTTTGTTATAGTGGATTTTAATTTATGTTGTGTTTGTTGAGTAATATGTAGTATTGTATTGTTATTATGTGGTATTGTTTGTTTATTTAGTTATAGTTAAATTTGTATAGTGTGGAGAGTGAATTGATTGATTGTGAAGGGT
+
IIIIIIIIIIIIIIIIIIIIIIIIIIIIIIIIIIIIIIIIIIIIIIIIIIIIIIIIIIIIIIIIIIIIIIIIIIIIIIIIIIIIIIIIIIIIIIIIIIIIIIIIIIIIIIIIIIIIIIIIIIIIIIIIIIIIIIIIIIIIIIIIIIIIIIIIIIIIIIIIIIIIIIIIIIIIIIIIIIIIIIIIIIIIIIIIIIIIIIIIIIIIIIIIIIIIIIIIIIIIIIIIIIIIIIIIIIIIIIIIIIIIIIIIIIIIIIIIIIIIIIIIIIIIIIIIIIIIIIIIIIIIIIIIIIIIIIIIIIIIIIIIIIIIIIIIIIIIIIIIIIIIIIIIIIIIIIIIIIIIIIIIIIIIII
@R0000357
TGGTTGAATTTTAGTTTTTGTTTTTATGGTTATGGGGTTTTGGTGGATGTATGTACGTGGTAGTTTTTATGTTTTTTGTTTATAATTGATATTGTATTGAGTTTGGATTGAATAGATTTGGTTAGTTTGAGGAGTTTTAAGGTAGAAGGGGATTATTTTGTAAGTGTATAAATGATTGATTTTTTTGTTGAATCTGGGGTATTTAAAGTTTTGTTATAGTGGATTTTAATTTATGTCGTGTTTGTTGAGTAATATGTAGTATTGTATTGTTATTATGTGGTATTGTTTGTTTATTTAGTTATAGTTAAATTTGTATAGTGTGGAGAGTGAATTGATTGATTGTGAAGGGT
+
IIIIIIIIIIIIIIIIIIIIIIIIIIIIIIIIIIIIIIIIIIIIIIIIIIIIIIIIIIIIIIIIIIIIIIIIIIIIIIIIIIIIIIIIIIIIIIIIIIIIIIIIIIIIIIIIIIIIIIIIIIIIIIIIIIIIIIIIIIIIIIIIIIIIIIIIIIIIIIIIIIIIIIIIIIIIIIIIIIIIIIIIIIIIIIIIIIIIIIIIIIIIIIIIIIIIIIIIIIIIIIIIIIIIIIIIIIIIIIIIIIIIIIIIIIIIIIIIIIIIIIIIIIIIIIIIIIIIIIIIIIIIIIIIIIIIIIIIIIIIIIIIIIIIIIIIIIIIIIIIIIIIIIIIIIIIIIIIIIIIIIIIIIIIII
@R0000358
TGGTTGAATTTTAGTTTTTGTTTTTATGGTTATGGGGTTTTGGTGGATGTAAGTATGTGGTAGTTTTTATGTTTTTTGTCTATAATTGATTTTGTATTGAGTTTGGATTGAATAGATTTGGTTAGTTTGAGGAGTTTTAAGGTAGAAGGGGATTATTTTGTAAGTGTATAAATGATTGATTTTTTTGTTGAATTTGGGGTATTTAAAGTTTTGTTATAGTGGATTTTAATTTATGTTGTGTTTGTTGAGTAATATGTAGTATTGTATTGTTATTATGTGGTATCGTTTTTTTATTTAGTTATAGTTAAATTTGTATAGTGTGGAGAGTGAATTGATTGATTGTAAAGGGT
+
IIIIIIIIIIIIIIIIIIIIIIIIIIIIIIIIIIIIIIIIIIIIIIIIIIIIIIIIIIIIIIIIIIIIIIIIIIIIIIIIIIIIIIIIIIIIIIIIIIIIIIIIIIIIIIIIIIIIIIIIIIIIIIIIIIIIIIIIIIIIIIIIIIIIIIIIIIIIIIIIIIIIIIIIIIIIIIIIIIIIIIIIIIIIIIIIIIIIIIIIIIIIIIIIIIIIIIIIIIIIIIIIIIIIIIIIIIIIIIIIIIIIIIIIIIIIIIIIIIIIIIIIIIIIIIIIIIIIIIIIIIIIIIIIIIIIIIIIIIIIIIIIIIIIIIIIIIIIIIIIIIIIIIIIIIIIIIIIIIIIIIIIIIIIII
@R0000359
TGGTTGAATTTTAGTTTTTGTTTTTATGGTTATGGGGTCTTGGTGGATGTATGTATGTGGTAGTTTTTATGTTTTTTGTTTATAATTGATTTTGTATTGAGTTTGGATTGAATAGATTTGGTTAGTTTGAGGAGTTTTAAGGTGGAAGGGGATTATTTTGTAAGTGTATAAATGATTGATTTTTTTGTTGAATTTGGGGTATTTAAAGCTTTGTTATAGTGGATTTTAATTTATGTTGTGTTTGTTGAGTAATATGTAGTATTGTATTGTTATTATGTGGTATTGTTTGTTTACTTAGTTATAGTTAAATTTGTATAGTGTGGAGAGTGAATTGATTGATTGTGAAGGGT
+
IIIIIIIIIIIIIIIIIIIIIIIIIIIIIIIIIIIIIIIIIIIIIIIIIIIIIIIIIIIIIIIIIIIIIIIIIIIIIIIIIIIIIIIIIIIIIIIIIIIIIIIIIIIIIIIIIIIIIIIIIIIIIIIIIIIIIIIIIIIIIIIIIIIIIIIIIIIIIIIIIIIIIIIIIIIIIIIIIIIIIIIIIIIIIIIIIIIIIIIIIIIIIIIIIIIIIIIIIIIIIIIIIIIIIIIIIIIIIIIIIIIIIIIIIIIIIIIIIIIIIIIIIIIIIIIIIIIIIIIIIIIIIIIIIIIIIIIIIIIIIIIIIIIIIIIIIIIIIIIIIIIIIIIIIIIIIIIIIIIIIIIIIIIIII
@R0000360
TGGTTGAATTTTAGTTTTTGTTTTTATGGTTATGGGGTTTCGGTGGACGTACGTACGCGGTAGTTTTTATGTTTTTCGTTTATAATCGATTTTGTATTGAGTTTGGATTGAATAGATTTGGTTAGTTTGAGGAGTTTTAAGGTAGAAGGGGATTATTTCGTAAGTGTACAAATGGTTGATTTTTTTGTTGAATTTGGGGTATTTAAAGTTTTGTTATTGCGGATTTTAATTTATGTCGCGTTTGTCGAGTAATATGTAGTATTGTATTGTTATTACGCGGTATCGTTTGTTTATTTAGTTATAGTTAAATTTGTATAGCGTGGAGAGTGAATCGATTGATTGTGAAGGGT
+
IIIIIIIIIIIIIIIIIIIIIIIIIIIIIIIIIIIIIIIIIIIIIIIIIIIIIIIIIIIIIIIIIIIIIIIIIIIIIIIIIIIIIIIIIIIIIIIIIIIIIIIIIIIIIIIIIIIIIIIIIIIIIIIIIIIIIIIIIIIIIIIIIIIIIIIIIIIIIIIIIIIIIIIIIIIIIIIIIIIIIIIIIIIIIIIIIIIIIIIIIIIIIIIIIIIIIIIIIIIIIIIIIIIIIIIIIIIIIIIIIIIIIIIIIIIIIIIIIIIIIIIIIIIIIIIIIIIIIIIIIIIIIIIIIIIIIIIIIIIIIIIIIIIIIIIIIIIIIIIIIIIIIIIIIIIIIIIIIIIIIIIIIIIIII
@R0000361
TGGTTGAATTTTAGTTTTTGTTTTTATGGTTATGGGGTTTCGGTGGACGTACGTACGCGGTAGTTTTTATGTTTTTCGTTTATAATCGATTTTGTATTGAGTTTGGATTGAATAGATTTGGTTAGTTTGAGGAGTTCTAAGGTAGAAGGGGATTATTTCGTAAGTGTATAAATGGTTGATTTTTTTGTTGAATTTGGGGTATTTAAAGTTGTGTTATAGCGAATTTTAATTTATGTCGCGTTTGTCGAGTAACATGTAGTAATGTATTGTTATCACGCGGTATTGTTTGTTTATTTAGTTATAGTTAAATTTGTATAGCGTGGAGAGTGAATCGATCGATCGTGAAGGGT
+
IIIIIIIIIIIIIIIIIIIIIIIIIIIIIIIIIIIIIIIIIIIIIIIIIIIIIIIIIIIIIIIIIIIIIIIIIIIIIIIIIIIIIIIIIIIIIIIIIIIIIIIIIIIIIIIIIIIIIIIIIIIIIIIIIIIIIIIIIIIIIIIIIIIIIIIIIIIIIIIIIIIIIIIIIIIIIIIIIIIIIIIIIIIIIIIIIIIIIIIIIIIIIIIIIIIIIIIIIIIIIIIIIIIIIIIIIIIIIIIIIIIIIIIIIIIIIIIIIIIIIIIIIIIIIIIIIIIIIIIIIIIIIIIIIIIIIIIIIIIIIIIIIIIIIIIIIIIIIIIIIIIIIIIIIIIIIIIIIIIIIIIIIIIIII
@R0000362
TGGTTGAATTTTAGTTTTTGTTTTTATGGTTATGGGGTTTCGGTGGACGTACGTACGCGGTAGTTTTTATGTTTTTTGTTTATAATCCATTTTGTATTGAGTTTGGATTGAATAGATTTGGTTAGTTTGAGGAGTTTTAAGGTAGAAGGGGATTATTTCGTAAGTGTATAAATGGTTGATTTTTTTGTTGAATTTGGGGTATTTAAAGTTTTGTTATAGCGGATTTTAATTTATGTCGCGTTTGTCGAGTAATATGTAGTATTGTATTGTTATTACGCGGTATCGTTTGTTTATTTAGTTATAGTTAAATTTGTATAGCGTGGAGAGTGAATCGATCGATCGTGAAGGGT
+
IIIIIIIIIIIIIIIIIIIIIIIIIIIIIIIIIIIIIIIIIIIIIIIIIIIIIIIIIIIIIIIIIIIIIIIIIIIIIIIIIIIIIIIIIIIIIIIIIIIIIIIIIIIIIIIIIIIIIIIIIIIIIIIIIIIIIIIIIIIIIIIIIIIIIIIIIIIIIIIIIIIIIIIIIIIIIIIIIIIIIIIIIIIIIIIIIIIIIIIIIIIIIIIIIIIIIIIIIIIIIIIIIIIIIIIIIIIIIIIIIIIIIIIIIIIIIIIIIIIIIIIIIIIIIIIIIIIIIIIIIIIIIIIIIIIIIIIIIIIIIIIIIIIIIIIIIIIIIIIIIIIIIIIIIIIIIIIIIIIIIIIIIIIIII
@R0000363
TGGTTGAATTTTAGTTTTTGCTTTTATGGTTATGGGGTTTCGGTGGACGTACGTACGCGGTAGTTTTTATGTTTTTCGTTTATAATCGATTTTGTATTGAGTTTGGATTGAATAGATTTGGCTAGTTTGAGGAGTTTTAAGGTAGAAGGGGATTATTTCGTAAGTGTATAAATGGTTGATTTTTTTGTTGAATTTGGGGTATTTAAGGTTTTGTTATAGCGGATTTCAATTTATGTCGCGTTTGTCGAGTAATAGGTAGTATTGTATTGTTATTACGCGGTATCGTCTGTTTATTTAGTTATAGTTAAATTTGTATAGCGTGGAGAGTGAATCGATCGATCGTGAAGGGC
+
IIIIIIIIIIIIIIIIIIIIIIIIIIIIIIIIIIIIIIIIIIIIIIIIIIIIIIIIIIIIIIIIIIIIIIIIIIIIIIIIIIIIIIIIIIIIIIIIIIIIIIIIIIIIIIIIIIIIIIIIIIIIIIIIIIIIIIIIIIIIIIIIIIIIIIIIIIIIIIIIIIIIIIIIIIIIIIIIIIIIIIIIIIIIIIIIIIIIIIIIIIIIIIIIIIIIIIIIIIIIIIIIIIIIIIIIIIIIIIIIIIIIIIIIIIIIIIIIIIIIIIIIIIIIIIIIIIIIIIIIIIIIIIIIIIIIIIIIIIIIIIIIIIIIIIIIIIIIIIIIIIIIIIIIIIIIIIIIIIIIIIIIIIIIII
@R0000364
TGGTTGAATTTTAGTTTTTGTTTTTATGGTTATGGGGTTTTGGTGGATGTATGTATGTGGTAGTTTTTATGTTTTCTGTTTATAATTGATTTTGTATTGAGTTTGGATTGAATCGATTTGGTTAGTTTGAGGAGTTTTAAGGTAGAAGGGGATTATTTTGTAAGTGTATAAATGATTGATTTTTTTGTTGAATTTGGGGTATTTAAAGTTTTGTTATAGTGGATTTTAATTTATGTTGTGTTTGTTGAGTAATATGTAGTATTGTATTGTTATTATGTGGTATTGTTTGTCTATTTAGTTATAGTTAAATTTGTATAATGTGGAGAGTGAATTGATTGATTGTGAAGGGT
+
IIIIIIIIIIIIIIIIIIIIIIIIIIIIIIIIIIIIIIIIIIIIIIIIIIIIIIIIIIIIIIIIIIIIIIIIIIIIIIIIIIIIIIIIIIIIIIIIIIIIIIIIIIIIIIIIIIIIIIIIIIIIIIIIIIIIIIIIIIIIIIIIIIIIIIIIIIIIIIIIIIIIIIIIIIIIIIIIIIIIIIIIIIIIIIIIIIIIIIIIIIIIIIIIIIIIIIIIIIIIIIIIIIIIIIIIIIIIIIIIIIIIIIIIIIIIIIIIIIIIIIIIIIIIIIIIIIIIIIIIIIIIIIIIIIIIIIIIIIIIIIIIIIIIIIIIIIIIIIIIIIIIIIIIIIIIIIIIIIIIIIIIIIIIII
@R0000365
TGGTTGAATTTTAGTTTTTGTTTTTATGGTTATGGGGTTTTGGTGGATGTATGTATGTGGTAGTTTTTATGTTTTTTGTTTATAATTGATCTTGTATTGAGTTTGGATTGAATAGATTTGGTTAGTTTGAGGAGTTTTAAGGTAGAAGGGGATTATTTTGTAAGTGTATAAATGATTGATTTTTTTGTTGAATTTGGGGTATTTAAAATTTTGTTATAGTGGATTTTAATTTATGTTGTGTTTGTTGAGTAATATGTAGTATTGTATTGTTATTATGTGGTCTTGTTTGTTTATTTAGTTATAGTTAAATTTGTATAGTGTGGAGAGTGAATTGATTGATTGTGAAGGGT
+
IIIIIIIIIIIIIIIIIIIIIIIIIIIIIIIIIIIIIIIIIIIIIIIIIIIIIIIIIIIIIIIIIIIIIIIIIIIIIIIIIIIIIIIIIIIIIIIIIIIIIIIIIIIIIIIIIIIIIIIIIIIIIIIIIIIIIIIIIIIIIIIIIIIIIIIIIIIIIIIIIIIIIIIIIIIIIIIIIIIIIIIIIIIIIIIIIIIIIIIIIIIIIIIIIIIIIIIIIIIIIIIIIIIIIIIIIIIIIIIIIIIIIIIIIIIIIIIIIIIIIIIIIIIIIIIIIIIIIIIIIIIIIIIIIIIIIIIIIIIIIIIIIIIIIIIIIIIIIIIIIIIIIIIIIIIIIIIIIIIIIIIIIIIIII
@R0000366
TGGTTGAATTTTAGTTTTTGTTTTTATGGTTATGGGGTTTTGGTGGACGTATGTACGTGGTAGTTTTTATGTTTTTTGTTTATAATTGATTTTGTATTGAGTTTGGATTGAATAGATTTGGTTAGTTTGAGGAGTTTTAAGGTAGAAGGGGATTATTTTGTAAGTGTATAAATGATTGATTTTTTTGTTGAATTTGGGGTATTTAAAGTTTTGTTATAGTGGATTTTAATTTATGTTGTGTTTGTTGAGTAATATGTAGTATTGTATTGTTATTATGTGGTATTGTTTGTTTATTTAGTTATAGTTAAATTTGTATAGTGTGGAGAGTGAATTGATTGATTGTGAAGGGT
+
IIIIIIIIIIIIIIIIIIIIIIIIIIIIIIIIIIIIIIIIIIIIIIIIIIIIIIIIIIIIIIIIIIIIIIIIIIIIIIIIIIIIIIIIIIIIIIIIIIIIIIIIIIIIIIIIIIIIIIIIIIIIIIIIIIIIIIIIIIIIIIIIIIIIIIIIIIIIIIIIIIIIIIIIIIIIIIIIIIIIIIIIIIIIIIIIIIIIIIIIIIIIIIIIIIIIIIIIIIIIIIIIIIIIIIIIIIIIIIIIIIIIIIIIIIIIIIIIIIIIIIIIIIIIIIIIIIIIIIIIIIIIIIIIIIIIIIIIIIIIIIIIIIIIIIIIIIIIIIIIIIIIIIIIIIIIIIIIIIIIIIIIIIIIII
@R0000367
TGGTTGAATTTTAGTTTTTGTTTTTATGGTTATGGGGTTTCGGTGGACGTACGTACGCGGTAGTTTGTATGTTTTTCGTTTATAATCGATTTTGTATTGAGTTTGGATTGAATAGATTTGGTTAGTTTGAGGAGTTTTAAGGTAGAAGGGGATTATTTCGTAAGTGTATAAATGGTTGATTTTTTTGTTGAATTTGGGGTATTTAAAGTTTTGTTATAGCGGATTTTAATTCATGTCGCGTTTGTCGAGTAATATGTAGTATTGTATTGTTATTACGCGGTATCGTTTGTTTATTTAGTTATAGTTAAATTTGTATAGCGTGGAGAGTGAATCGATCGATCGTGAAGGGT
+
IIIIIIIIIIIIIIIIIIIIIIIIIIIIIIIIIIIIIIIIIIIIIIIIIIIIIIIIIIIIIIIIIIIIIIIIIIIIIIIIIIIIIIIIIIIIIIIIIIIIIIIIIIIIIIIIIIIIIIIIIIIIIIIIIIIIIIIIIIIIIIIIIIIIIIIIIIIIIIIIIIIIIIIIIIIIIIIIIIIIIIIIIIIIIIIIIIIIIIIIIIIIIIIIIIIIIIIIIIIIIIIIIIIIIIIIIIIIIIIIIIIIIIIIIIIIIIIIIIIIIIIIIIIIIIIIIIIIIIIIIIIIIIIIIIIIIIIIIIIIIIIIIIIIIIIIIIIIIIIIIIIIIIIIIIIIIIIIIIIIIIIIIIIIII
@R0000368
TGGTTGAAATTTAGTTTTTGTTTTTATGGTTATGGGGTTTCGGTGGACGTACGTACGCGGTAGTTTTTATGTTTTTCGTTTATAATCGATTTTGTATTGAGTTTGGATTGAATAGATTTGGTTAGTTTGAGGAGTTTTAAGGTAGAAGGGGATTATTTCGTAAGTGTATAAATGGTTGATTTTTTTGTTGAATTTGGGGTATTTAAAGTTTTGTTATAGCGGATTTTAATTTATGTCGCGTTTGTCGAGTAATATGTAGTATTGTATTGTTATTACGCGGTATCGTTTGTTTATTTAGTTATAGTTAAATTTGTATAGCGTGGAGAGTGAATCGATCGATCGTGAAGGGT
+
IIIIIIIIIIIIIIIIIIIIIIIIIIIIIIIIIIIIIIIIIIIIIIIIIIIIIIIIIIIIIIIIIIIIIIIIIIIIIIIIIIIIIIIIIIIIIIIIIIIIIIIIIIIIIIIIIIIIIIIIIIIIIIIIIIIIIIIIIIIIIIIIIIIIIIIIIIIIIIIIIIIIIIIIIIIIIIIIIIIIIIIIIIIIIIIIIIIIIIIIIIIIIIIIIIIIIIIIIIIIIIIIIIIIIIIIIIIIIIIIIIIIIIIIIIIIIIIIIIIIIIIIIIIIIIIIIIIIIIIIIIIIIIIIIIIIIIIIIIIIIIIIIIIIIIIIIIIIIIIIIIIIIIIIIIIIIIIIIIIIIIIIIIIIII
@R0000369
TGGTTGAATTTTAGTTTTTGTTTTTATGGTTATGGGGTTTCGGTGGACGTACGTACGCGGTAGTTTTTATGTTTTTCGTTTATAATCGATTTTGTATTGAGTTTGGATTGAATAGATTTGGTTAGTTTGAGGAGTTTTAAGGTAGAAGGGGATTATTTCGTAAGTGTATAAATGGTTGATTTTTTTGTTGAATTTGGGGTATTTAAAGTTTTGTCATAGCGGATTTTAATTTATGTCGCGTTTGTCGAGTAATATGTAGTATTGTATTGTTATTACGCGGTATCGTTTGTTTATTTAGTTATAGTTAAATTTGTATAGCGTGGAGAGTGAATCGATCGATCGTGAAGGGT
+
IIIIIIIIIIIIIIIIIIIIIIIIIIIIIIIIIIIIIIIIIIIIIIIIIIIIIIIIIIIIIIIIIIIIIIIIIIIIIIIIIIIIIIIIIIIIIIIIIIIIIIIIIIIIIIIIIIIIIIIIIIIIIIIIIIIIIIIIIIIIIIIIIIIIIIIIIIIIIIIIIIIIIIIIIIIIIIIIIIIIIIIIIIIIIIIIIIIIIIIIIIIIIIIIIIIIIIIIIIIIIIIIIIIIIIIIIIIIIIIIIIIIIIIIIIIIIIIIIIIIIIIIIIIIIIIIIIIIIIIIIIIIIIIIIIIIIIIIIIIIIIIIIIIIIIIIIIIIIIIIIIIIIIIIIIIIIIIIIIIIIIIIIIIIII
@R0000370
TGGTTGAATTTTAGTTTCTGTTTTTATGGTTATGGGGTTTCGGTGGACGTACGTACGCGGTAGTTTTTATGTTTTTCGTTTATAATCGATTTTGTATTGAGTTTGGATTGAATAGATTTGGTTAGTATGAGGAGTTTTAAGGTAGAAGGGGATTATTTCGTAAGTGTATAAATGGTTGATTTTTTTGTTGAATTTGGGGTATTTAAAGTTTTGTTATAGCGGATTTTAATTTATGTCGAGTTTGTCGAGTAATATGTAGTATTGTATTGTTATTACGCGGTATCGTTTGTTTATTTAGTTATAGTTAAATTTGTATAGCGTGGAGAGTGAATCGATCGATCGTGAAGGGT
+
IIIIIIIIIIIIIIIIIIIIIIIIIIIIIIIIIIIIIIIIIIIIIIIIIIIIIIIIIIIIIIIIIIIIIIIIIIIIIIIIIIIIIIIIIIIIIIIIIIIIIIIIIIIIIIIIIIIIIIIIIIIIIIIIIIIIIIIIIIIIIIIIIIIIIIIIIIIIIIIIIIIIIIIIIIIIIIIIIIIIIIIIIIIIIIIIIIIIIIIIIIIIIIIIIIIIIIIIIIIIIIIIIIIIIIIIIIIIIIIIIIIIIIIIIIIIIIIIIIIIIIIIIIIIIIIIIIIIIIIIIIIIIIIIIIIIIIIIIIIIIIIIIIIIIIIIIIIIIIIIIIIIIIIIIIIIIIIIIIIIIIIIIIIIII
@R0000371
TGGTTGAATTTTAGTTTTTGTTTTTATGGTTATGGGGTTTTGGTGGATGTATGTATGTGGTAGTTTTAATGTTTTTTGTTTATAATTGATTTTGTATTGAGTTTGGATTGAATAGATTTGGTTAGTTTGAGGAGTTTTAAGGTAGAAGGGGATTATTTTGTAAGTGTATAAATGATTGATTTTTTTGTTGAATTTGGGGTATTTAAAGTTTTGTTATAGTGGATTTTAATTTATGTTGTGTTTGTTGAGTAATATGTAGTATTGTATTGGTATTATGTGGTATTGTTTGTTTATTTAGTTATAGTTAAATTTGTATAGTGTGGAGAGTGAATTGATTGATTGTGAAGGGT
+
IIIIIIIIIIIIIIIIIIIIIIIIIIIIIIIIIIIIIIIIIIIIIIIIIIIIIIIIIIIIIIIIIIIIIIIIIIIIIIIIIIIIIIIIIIIIIIIIIIIIIIIIIIIIIIIIIIIIIIIIIIIIIIIIIIIIIIIIIIIIIIIIIIIIIIIIIIIIIIIIIIIIIIIIIIIIIIIIIIIIIIIIIIIIIIIIIIIIIIIIIIIIIIIIIIIIIIIIIIIIIIIIIIIIIIIIIIIIIIIIIIIIIIIIIIIIIIIIIIIIIIIIIIIIIIIIIIIIIIIIIIIIIIIIIIIIIIIIIIIIIIIIIIIIIIIIIIIIIIIIIIIIIIIIIIIIIIIIIIIIIIIIIIIIII
@R0000372
TGGTTGAATTTTAGTTTTTGTTTTTATGGTTATGGGGTTTCGGTGGACGTACGTACGCGGTAGTTTTTATGTTTTTCGTTTATAATCGATTTTGTATTGAGTTTGGATTGAATAGATTTGGTTAGTTTGAGGAGTTTTAAGGTAGAAGGGGATTATTTCGTAAGTGTATAAATGGTTGATTTTTTTGTTGAATTTGGGGTATTTAAAGTTTTGTTATAGCAGATTTTAATTTATGTCGCGTTTGTCGAGTAATATATAGTATTGTATTGTTATTACGCGGTATCGTTTGTTCATTTAGTTATAGTTAAATTTGTATAGCGTGGAGAGTGAATCGATCGATCGTGAAGGGT
+
IIIIIIIIIIIIIIIIIIIIIIIIIIIIIIIIIIIIIIIIIIIIIIIIIIIIIIIIIIIIIIIIIIIIIIIIIIIIIIIIIIIIIIIIIIIIIIIIIIIIIIIIIIIIIIIIIIIIIIIIIIIIIIIIIIIIIIIIIIIIIIIIIIIIIIIIIIIIIIIIIIIIIIIIIIIIIIIIIIIIIIIIIIIIIIIIIIIIIIIIIIIIIIIIIIIIIIIIIIIIIIIIIIIIIIIIIIIIIIIIIIIIIIIIIIIIIIIIIIIIIIIIIIIIIIIIIIIIIIIIIIIIIIIIIIIIIIIIIIIIIIIIIIIIIIIIIIIIIIIIIIIIIIIIIIIIIIIIIIIIIIIIIIIIII
@R0000373
TGGTTGAATTTTAGTTTTTGTTTTTATGGTTATGGGGTTTCGGTGGACGTACGTACGCGGTAGTTTTTATGTTTTTCGTTTATATTCGATTTTGTATTGAGTTTGGATTGAATAGATTTGGTTAGTTTGAGGAGTTTTAAGGTAGAAGGGGATTATTTCGTAAGTGTATAAATGGTTGATTTTTTTGTTGAATTTGGGGTATTTAAAGTTTTGTTATAGCGGATTTTAATTTATGTCGCGTTTGTCGAGTAATATGTAGTATTGTATTGTTATTACGCGGTATCGTTTGTTTATTTAGTTATAGTTAAATTTGTACAGCGTGGAGAGTGAATCGATCGATCGTGAAGGGT
+
IIIIIIIIIIIIIIIIIIIIIIIIIIIIIIIIIIIIIIIIIIIIIIIIIIIIIIIIIIIIIIIIIIIIIIIIIIIIIIIIIIIIIIIIIIIIIIIIIIIIIIIIIIIIIIIIIIIIIIIIIIIIIIIIIIIIIIIIIIIIIIIIIIIIIIIIIIIIIIIIIIIIIIIIIIIIIIIIIIIIIIIIIIIIIIIIIIIIIIIIIIIIIIIIIIIIIIIIIIIIIIIIIIIIIIIIIIIIIIIIIIIIIIIIIIIIIIIIIIIIIIIIIIIIIIIIIIIIIIIIIIIIIIIIIIIIIIIIIIIIIIIIIIIIIIIIIIIIIIIIIIIIIIIIIIIIIIIIIIIIIIIIIIIIII
@R0000374
TGGTTGAATTTTAGTTTTTGTTTTTATGGTTATGGGGTTTCGGTGGACGTACGTACGCGGTAGTTTTTATGTTTTTCGTTTATAATCAATTTTGTATTGAGTTTGGATTGACTAGATTTGGTTAGTTTGAGGAGTTTTAAGGTAGAAGGGGATTATTTCGTAAGTGTATAAATGGTTGATTTTTTTGTTGAATTTGGGGTATTTAAAGTTTTGTTATAGCGGATTTTAATTTATGTCGCGTTTGTCGAGTAATATGTAGTATTGTATTGTTATTACGCGGTATCGTTTGTTTATTTAGTTATAGTTAAATTTGTATAGCGTGGAGAGTGAATCGATCGATCGTGAAGGGT
+
IIIIIIIIIIIIIIIIIIIIIIIIIIIIIIIIIIIIIIIIIIIIIIIIIIIIIIIIIIIIIIIIIIIIIIIIIIIIIIIIIIIIIIIIIIIIIIIIIIIIIIIIIIIIIIIIIIIIIIIIIIIIIIIIIIIIIIIIIIIIIIIIIIIIIIIIIIIIIIIIIIIIIIIIIIIIIIIIIIIIIIIIIIIIIIIIIIIIIIIIIIIIIIIIIIIIIIIIIIIIIIIIIIIIIIIIIIIIIIIIIIIIIIIIIIIIIIIIIIIIIIIIIIIIIIIIIIIIIIIIIIIIIIIIIIIIIIIIIIIIIIIIIIIIIIIIIIIIIIIIIIIIIIIIIIIIIIIIIIIIIIIIIIIIII
@R0000375
TGGTTGAATTTTAGTTTTTGTTTTTATGGTTATGGGGTTTCGGTGGACGTACGTACGCGGTAGTTTTTATGTTTTTCGTTTATAATCGATTTTGTATTGAGTTTGGATTGAATAGAATTGGTTAGTTTGAGGAGTTTTAAGATAGAAGGGGATTATTTCGTAAGTGTATAAATGGTTGATTTTTTTGTTGAATTTGGGGTATTTAAAGTTTTGTTATAGCGGATTTTAATTTATGTCGCGTTTGTCGAGTAATATGTAGTATTGTACTGTTATTACGCGGTATCGTTTGTTTATTTAGTTATAGTTAAATTTGTATAGCGTGGAGAGTGAATCGATCGATCGTGAAGGGT
+
IIIIIIIIIIIIIIIIIIIIIIIIIIIIIIIIIIIIIIIIIIIIIIIIIIIIIIIIIIIIIIIIIIIIIIIIIIIIIIIIIIIIIIIIIIIIIIIIIIIIIIIIIIIIIIIIIIIIIIIIIIIIIIIIIIIIIIIIIIIIIIIIIIIIIIIIIIIIIIIIIIIIIIIIIIIIIIIIIIIIIIIIIIIIIIIIIIIIIIIIIIIIIIIIIIIIIIIIIIIIIIIIIIIIIIIIIIIIIIIIIIIIIIIIIIIIIIIIIIIIIIIIIIIIIIIIIIIIIIIIIIIIIIIIIIIIIIIIIIIIIIIIIIIIIIIIIIIIIIIIIIIIIIIIIIIIIIIIIIIIIIIIIIIIII
@R0000376
TGGTTGAATTTTAGTTTTTGTTTTTATGGTTATGGGGTTTCGGTGGACGTACGTACGCGGTAGTTTTTATGTTTTTCGTTTATAATCGATTTTGTATTGAGTTTGGATTGAATAGATTTGGTTAGTTTGAGGAGTTCTAAGGTAGAAGGGGATTATTTCGTAAGTGTATAAATGGTTGATTTTTTTGTTGAATTTGGGGTATTTAAAGTTTTGTTATAGCGGATTTTAATTTATGTCGCGTTTGTCGAGTAATATGTAGTATTGTATTGTTATTACGCGGTATCGTTTGTTTATTTAGTTATAGTTAAATTTGTATAGCGTGGAGAGTGAATCGATCGATCGTGAAGGGT
+
IIIIIIIIIIIIIIIIIIIIIIIIIIIIIIIIIIIIIIIIIIIIIIIIIIIIIIIIIIIIIIIIIIIIIIIIIIIIIIIIIIIIIIIIIIIIIIIIIIIIIIIIIIIIIIIIIIIIIIIIIIIIIIIIIIIIIIIIIIIIIIIIIIIIIIIIIIIIIIIIIIIIIIIIIIIIIIIIIIIIIIIIIIIIIIIIIIIIIIIIIIIIIIIIIIIIIIIIIIIIIIIIIIIIIIIIIIIIIIIIIIIIIIIIIIIIIIIIIIIIIIIIIIIIIIIIIIIIIIIIIIIIIIIIIIIIIIIIIIIIIIIIIIIIIIIIIIIIIIIIIIIIIIIIIIIIIIIIIIIIIIIIIIIIII
@R0000377
TGGTTGAATTTTAGTTTTTGTTTTTATGGTTATGGGGTTTTGGTGGATGTATGTATGTGGTAGTTTTTATGTTTTTTGTTTATAATTGATTTTGTATTGAGTTTGGATTGAATAGATTTGGTTAGTTTGAGGAGTTTTAAGGTAGAAGGGGACTATTTTGTAAGTGTATAATTGATTGATTTTTTTGTTGAATTTGGGGTATTTAAAGTTTTGTTATAGTGGATTTTAATTTATGTTGTGTTTGTTGAGTAATATGTAGTATTGTATTGTTATTATGTGGTATTGTTTGTTTATTTAGTTATAGTTAAATTTGTATAGTGTGGAGAGTGAATTGATTGATCGTGAAGGGT
+
IIIIIIIIIIIIIIIIIIIIIIIIIIIIIIIIIIIIIIIIIIIIIIIIIIIIIIIIIIIIIIIIIIIIIIIIIIIIIIIIIIIIIIIIIIIIIIIIIIIIIIIIIIIIIIIIIIIIIIIIIIIIIIIIIIIIIIIIIIIIIIIIIIIIIIIIIIIIIIIIIIIIIIIIIIIIIIIIIIIIIIIIIIIIIIIIIIIIIIIIIIIIIIIIIIIIIIIIIIIIIIIIIIIIIIIIIIIIIIIIIIIIIIIIIIIIIIIIIIIIIIIIIIIIIIIIIIIIIIIIIIIIIIIIIIIIIIIIIIIIIIIIIIIIIIIIIIIIIIIIIIIIIIIIIIIIIIIIIIIIIIIIIIIIII
@R0000378
TGGTTGAATTTTAGTTTTTATTTTTATGGTTATTGGGTTTTGGTGGATGTATGTATGTGGTAGTTTTTATGTTTTTTGTTTATAATTGATTTTGTATTGAGTTTGGATTGAATAGATTTGGTTAGTTTGAGGAGTTTTAAGGTAGAAGGGGATTATTTTGTAAGTGTATAAATGATTGATTTTTTTGTTGAATTTGGGGTATTTAAAGTTTTGTTATAGTGGATTTTAATTTATGTTGTGTTTGTTGAGTAATATGTAGTATTGTATTGTTATTATGTGGTATTGTTTGTTTATTTAGTTATAGTTAAATTTGTATAGCGTGGAGAGTGAATTGATTGATCGTGAAGGGT
+
IIIIIIIIIIIIIIIIIIIIIIIIIIIIIIIIIIIIIIIIIIIIIIIIIIIIIIIIIIIIIIIIIIIIIIIIIIIIIIIIIIIIIIIIIIIIIIIIIIIIIIIIIIIIIIIIIIIIIIIIIIIIIIIIIIIIIIIIIIIIIIIIIIIIIIIIIIIIIIIIIIIIIIIIIIIIIIIIIIIIIIIIIIIIIIIIIIIIIIIIIIIIIIIIIIIIIIIIIIIIIIIIIIIIIIIIIIIIIIIIIIIIIIIIIIIIIIIIIIIIIIIIIIIIIIIIIIIIIIIIIIIIIIIIIIIIIIIIIIIIIIIIIIIIIIIIIIIIIIIIIIIIIIIIIIIIIIIIIIIIIIIIIIIIII
@R0000379
TGGTTGAATTTTAGTTTTTGTTTTTATGGTTATGGGGTTTTGGTGGATGTATGTATGTGGTAGTTTTTATGTTTTTTGTTTATAATTGATTTTGTATTGAGTTTGGATTGAATAGATTTGTTTAGTTTGAGGAGTTTTAAGGTAGAAGGGGATTATTTTGTAAGTGTATAAATGATTGATTTTTTTGTTGAATTTGGGGTATTTAAAGTTTTGTTATAGTGGATTTTAATTTATGTTGTGTTTGTTGAGTAATATGTAGTATTGTATTGTTATTATGTGGTATTGTTTGTTCATTTAGTTATAGTTAAATTTGTATAGTGTGGAGAGTGAATTGATTGATTGTGAAGGGT
+
IIIIIIIIIIIIIIIIIIIIIIIIIIIIIIIIIIIIIIIIIIIIIIIIIIIIIIIIIIIIIIIIIIIIIIIIIIIIIIIIIIIIIIIIIIIIIIIIIIIIIIIIIIIIIIIIIIIIIIIIIIIIIIIIIIIIIIIIIIIIIIIIIIIIIIIIIIIIIIIIIIIIIIIIIIIIIIIIIIIIIIIIIIIIIIIIIIIIIIIIIIIIIIIIIIIIIIIIIIIIIIIIIIIIIIIIIIIIIIIIIIIIIIIIIIIIIIIIIIIIIIIIIIIIIIIIIIIIIIIIIIIIIIIIIIIIIIIIIIIIIIIIIIIIIIIIIIIIIIIIIIIIIIIIIIIIIIIIIIIIIIIIIIIIII
@R0000380
TGGTTGAATTTTAGTTTTTGTTTTTATGGTTATGGGGTTTCGGTGGGCGTACGTACGCGGTAGTTTTTATGTTTTTCGTTTATAATCGATTTTGTATTGAGTTTGGATTGAATAGATTTGGTTAGTTTGAGGAGTTTTAAGGTAGAAGGGGATTATTTCGTAAGTGCATAAATGGTTGATTTTTTTGTTGAATTTGGGGTATTTAAAGTTTTGTTATAGCGGGTTTTAATTTATGTCGCGTTTGTCGAGTAATATGTAGTATTGTATTGTTATTACGCGGTATCGTTTGTTTATTTAGTTATAGTTAAATTTGTATAGCGTGGAGAGTGAATCGATCGATCGTGAAGGGT
+
IIIIIIIIIIIIIIIIIIIIIIIIIIIIIIIIIIIIIIIIIIIIIIIIIIIIIIIIIIIIIIIIIIIIIIIIIIIIIIIIIIIIIIIIIIIIIIIIIIIIIIIIIIIIIIIIIIIIIIIIIIIIIIIIIIIIIIIIIIIIIIIIIIIIIIIIIIIIIIIIIIIIIIIIIIIIIIIIIIIIIIIIIIIIIIIIIIIIIIIIIIIIIIIIIIIIIIIIIIIIIIIIIIIIIIIIIIIIIIIIIIIIIIIIIIIIIIIIIIIIIIIIIIIIIIIIIIIIIIIIIIIIIIIIIIIIIIIIIIIIIIIIIIIIIIIIIIIIIIIIIIIIIIIIIIIIIIIIIIIIIIIIIIIIII
@R0000381
TGGTTGAATTTTAGTTTTTGTTTTTATGGTTATGGGGTTTCGGTGGACGTACGTACGCGGTAGTTTTTATGTTTTTCGTTTATAATCGATTTTGTATTGAGTTTGGATTGAATAGATTTGGTTAGTTTGAGGAGTTTTAAGGTAGAAGGGGATTATTTCGTAAGTGTATAAATGGCTGATTTTTTTGTTGAATTTGGGGTATTTAAAGTTTTGTTATAGCGGATTTTAATTTATGTCGTGTCTGTCGAGTAATATGTAGTATTGTATTGTTATTACGCGGTATCGTTTGTTTATTTAGTTATAGTTAAATTTGTATAGCGTGGAGAGTGAATCGATCGATCGTGAAGGGT
+
IIIIIIIIIIIIIIIIIIIIIIIIIIIIIIIIIIIIIIIIIIIIIIIIIIIIIIIIIIIIIIIIIIIIIIIIIIIIIIIIIIIIIIIIIIIIIIIIIIIIIIIIIIIIIIIIIIIIIIIIIIIIIIIIIIIIIIIIIIIIIIIIIIIIIIIIIIIIIIIIIIIIIIIIIIIIIIIIIIIIIIIIIIIIIIIIIIIIIIIIIIIIIIIIIIIIIIIIIIIIIIIIIIIIIIIIIIIIIIIIIIIIIIIIIIIIIIIIIIIIIIIIIIIIIIIIIIIIIIIIIIIIIIIIIIIIIIIIIIIIIIIIIIIIIIIIIIIIIIIIIIIIIIIIIIIIIIIIIIIIIIIIIIIIII
@R0000382
TGGTTGAATTTTAGTTTTTGTTTTTATGGTTATGGGGTTTCGGTGGACGTACGTACGCGGTAGTTTTTATGTTTTTCGTTTATAATCGATTTTGTATTGAGTTTGGATTGAATAGATTTGGTTAGTTTGAGGAGTTTTAAGGTAGAAGGGGATTATTTCGTAAGTGTATAAATGGTTGATTTTTTTGTTGAACTTGGGGTATTTAAAGTTTTGTTATAGCGGATTTTAATTTATGCCGCGTTTGTCGAGTAATACGTAGTATTGTATTGTTATTACGCGGTATCGTTTGTTTATTTAGTTATAGTTAAATTTGTATAGCGTGGAGAGTGAATCGATCGATCGTGAAGGGT
+
IIIIIIIIIIIIIIIIIIIIIIIIIIIIIIIIIIIIIIIIIIIIIIIIIIIIIIIIIIIIIIIIIIIIIIIIIIIIIIIIIIIIIIIIIIIIIIIIIIIIIIIIIIIIIIIIIIIIIIIIIIIIIIIIIIIIIIIIIIIIIIIIIIIIIIIIIIIIIIIIIIIIIIIIIIIIIIIIIIIIIIIIIIIIIIIIIIIIIIIIIIIIIIIIIIIIIIIIIIIIIIIIIIIIIIIIIIIIIIIIIIIIIIIIIIIIIIIIIIIIIIIIIIIIIIIIIIIIIIIIIIIIIIIIIIIIIIIIIIIIIIIIIIIIIIIIIIIIIIIIIIIIIIIIIIIIIIIIIIIIIIIIIIIIII
@R0000383
TGGTTGGATTTTAGTTTTTGTTTTTATGGTTATGGGGTTTTGGTGGATGTATGTATGTGGTAGTTTTTATGTTTTTTGTTTATAATTGATTTTGTATTGAATTTGGATTGAATAGATTTGGTTAGTTTGAGGAGTCTTAAGGTAGAAGGGGATTATTTTGTAAGTGTATAAATGATTGATTTTTTTGTTGAATTTGGGGTATTTAAAGTTTTGTTATAGTGGATTTTAATTTATGTTGTGTTTGTTGAGTAATATGTAGTATTGTATTGTTGTTATGTGTTATTGTTTGTTTATTTAGTTATAGTTAAATTTGTATAGTGTGGAGAGTGAATTGATTGATTGTGAAGGGT
+
IIIIIIIIIIIIIIIIIIIIIIIIIIIIIIIIIIIIIIIIIIIIIIIIIIIIIIIIIIIIIIIIIIIIIIIIIIIIIIIIIIIIIIIIIIIIIIIIIIIIIIIIIIIIIIIIIIIIIIIIIIIIIIIIIIIIIIIIIIIIIIIIIIIIIIIIIIIIIIIIIIIIIIIIIIIIIIIIIIIIIIIIIIIIIIIIIIIIIIIIIIIIIIIIIIIIIIIIIIIIIIIIIIIIIIIIIIIIIIIIIIIIIIIIIIIIIIIIIIIIIIIIIIIIIIIIIIIIIIIIIIIIIIIIIIIIIIIIIIIIIIIIIIIIIIIIIIIIIIIIIIIIIIIIIIIIIIIIIIIIIIIIIIIIII
@R0000384
TGGTTGAATTTTAGTCTTTGTTTTTATGGTTATGGGGTTTTGGTGGATGTATGTATGTGGTAGTTTTTATGTTTTTCTTTTATAATTGATTTTGTATTGAGTTTGGATTGAATAGATTTGGTTAGTTTGAGGAGTTTTAAGGTAGAAGGGGATTATTTTGTAAGTGTATAAATGATTGATTTTTTTGTTGAATTTGGGGTATTTAAAGTTTTGTTATAGTGGATTTTAATTTATGTTGTGTTTGTTGAGTAATATGTAGTATTGTACTGTTATTATGTGGTGTTGTTTGTTTATTTAGTTATAGTTAAATTTGTATAGTGTTGAGAGTGAATTGATTGATTGTGAAGGGT
+
IIIIIIIIIIIIIIIIIIIIIIIIIIIIIIIIIIIIIIIIIIIIIIIIIIIIIIIIIIIIIIIIIIIIIIIIIIIIIIIIIIIIIIIIIIIIIIIIIIIIIIIIIIIIIIIIIIIIIIIIIIIIIIIIIIIIIIIIIIIIIIIIIIIIIIIIIIIIIIIIIIIIIIIIIIIIIIIIIIIIIIIIIIIIIIIIIIIIIIIIIIIIIIIIIIIIIIIIIIIIIIIIIIIIIIIIIIIIIIIIIIIIIIIIIIIIIIIIIIIIIIIIIIIIIIIIIIIIIIIIIIIIIIIIIIIIIIIIIIIIIIIIIIIIIIIIIIIIIIIIIIIIIIIIIIIIIIIIIIIIIIIIIIIIII
@R0000385
TGGTTGAATTTTAGTTTTTGTTTTTATGGTTATGGGGTTTTGGTGGATGTATGTATGTGGTAGTTTTTATGTTTTTTGTTTATAATTGATTTTGTATTGAGTTTGGATTGAATAGAATTGGTTAGTTTGAGGAGTTTTAAGGTAGAAGGGGATTATTTTGTAAGTGTATAAATGATTGATTTTTTTGTTGAATTTGGGGTATTTAAAGTTTTGTTATAGTGGATTTTAATTTATGTTGTGTGTGTTGAGTAATATGTAGTATTGTATTGTTATTACGCGGTATTGTTTGTTTATTTAGTTATAGTTAAATTTGTATAGTGTGGAGAGTGAATTGATTGATCGTGAAGGGT
+
IIIIIIIIIIIIIIIIIIIIIIIIIIIIIIIIIIIIIIIIIIIIIIIIIIIIIIIIIIIIIIIIIIIIIIIIIIIIIIIIIIIIIIIIIIIIIIIIIIIIIIIIIIIIIIIIIIIIIIIIIIIIIIIIIIIIIIIIIIIIIIIIIIIIIIIIIIIIIIIIIIIIIIIIIIIIIIIIIIIIIIIIIIIIIIIIIIIIIIIIIIIIIIIIIIIIIIIIIIIIIIIIIIIIIIIIIIIIIIIIIIIIIIIIIIIIIIIIIIIIIIIIIIIIIIIIIIIIIIIIIIIIIIIIIIIIIIIIIIIIIIIIIIIIIIIIIIIIIIIIIIIIIIIIIIIIIIIIIIIIIIIIIIIIII
@R0000386
TGGTTGAATTTTAGTTTTTGTTTTTATGGTTATGGGGTTTCGGTGGACGTACGTACGCGGTAGTTTTTATGTTTTTCGTTTATTATCGATTTTGTATTGAGTTTGGATTGAATAGATTTGGTTAGTTTGAGGAGTTTTAAGGTAGAAGGGGATTATTTCGTAAGTGTATAAATGGTTGATTTTTTTGTTGAATTTGGGGTATTTAAAGTTTTGTTATAGCGGATTTTAATTTATGTCGCGTTTGTCGAGTAATATGTAGTATTGTATTGTTATTACGCGGTATCGTTTGTTTATTTAGTTATAGTTAAATTCGTATAGCGTGGAGAGTGAATCGATCGATCGTGAAGGGT
+
IIIIIIIIIIIIIIIIIIIIIIIIIIIIIIIIIIIIIIIIIIIIIIIIIIIIIIIIIIIIIIIIIIIIIIIIIIIIIIIIIIIIIIIIIIIIIIIIIIIIIIIIIIIIIIIIIIIIIIIIIIIIIIIIIIIIIIIIIIIIIIIIIIIIIIIIIIIIIIIIIIIIIIIIIIIIIIIIIIIIIIIIIIIIIIIIIIIIIIIIIIIIIIIIIIIIIIIIIIIIIIIIIIIIIIIIIIIIIIIIIIIIIIIIIIIIIIIIIIIIIIIIIIIIIIIIIIIIIIIIIIIIIIIIIIIIIIIIIIIIIIIIIIIIIIIIIIIIIIIIIIIIIIIIIIIIIIIIIIIIIIIIIIIIII
@R0000387
TGGTTGAATTTTAGTTTTTGTTTTTATGGTTATGGGGTTTTGGTGGATGTATGTATGTGGTAGTTTTTATGTTTTTTGTTTATAATTGATTTTGTATTGAGTTTGGATTGAATAGATTTGGTTAGTTTGAGGAGTTTTAAGGTAGAAGGGGATTATTTTGTAAGTGTATAAATGATTGATTTTTTTGTTGAATTTGGGGTATTTAAAGTTTTGTTATAGTGGATTTTAATTTATGTTGTGTTTGTTGAGTAATATGTAGTATTGTATTGTTATTATGTGGTATTGTTTGTTTATTTAGTTATAGTTAAATTTGTATAGTGTGGAGAGTGAATTGATTGATTGTGACGGGT
+
IIIIIIIIIIIIIIIIIIIIIIIIIIIIIIIIIIIIIIIIIIIIIIIIIIIIIIIIIIIIIIIIIIIIIIIIIIIIIIIIIIIIIIIIIIIIIIIIIIIIIIIIIIIIIIIIIIIIIIIIIIIIIIIIIIIIIIIIIIIIIIIIIIIIIIIIIIIIIIIIIIIIIIIIIIIIIIIIIIIIIIIIIIIIIIIIIIIIIIIIIIIIIIIIIIIIIIIIIIIIIIIIIIIIIIIIIIIIIIIIIIIIIIIIIIIIIIIIIIIIIIIIIIIIIIIIIIIIIIIIIIIIIIIIIIIIIIIIIIIIIIIIIIIIIIIIIIIIIIIIIIIIIIIIIIIIIIIIIIIIIIIIIIIIII
@R0000388
TGGTTGAATTTTAGTTTTTGTTTTTATGGTTATGGGGTTTCGGTGGACGTACGTACGCGGTAGTTTTTATGTTTTTCGTTTATAATCGATTTTGTATTGAGTTTGGATTGAATAGATTTGGTTAGTTTGAGGAGTTTTAAGGTAGAAGGGGATTATTTCGTAAGTGTATAAATGGTTGATTTTTTTGTTGAATTTGGGGTATTTAAAGTTTTGTTATAGCGGGTTTTAATTTATGTCGCGTTTGTCGAGCAATATGTAGTATTGTATTGTTATTACGCGGTATCGTTTGTTTATTTAGTTATAGTTAAATTTCTATAGCGTGGAGAGTGAATCGATCGATCGTGAAGGGT
+
IIIIIIIIIIIIIIIIIIIIIIIIIIIIIIIIIIIIIIIIIIIIIIIIIIIIIIIIIIIIIIIIIIIIIIIIIIIIIIIIIIIIIIIIIIIIIIIIIIIIIIIIIIIIIIIIIIIIIIIIIIIIIIIIIIIIIIIIIIIIIIIIIIIIIIIIIIIIIIIIIIIIIIIIIIIIIIIIIIIIIIIIIIIIIIIIIIIIIIIIIIIIIIIIIIIIIIIIIIIIIIIIIIIIIIIIIIIIIIIIIIIIIIIIIIIIIIIIIIIIIIIIIIIIIIIIIIIIIIIIIIIIIIIIIIIIIIIIIIIIIIIIIIIIIIIIIIIIIIIIIIIIIIIIIIIIIIIIIIIIIIIIIIIIII
@R0000389
TGGTTGAATTTTAGTTTTTGTTTTTATGGTTATGGGGTTTTGGTGGATTTATGTATGTGGTAGTTTTTATGTTTTTTGTTTATAATTGATTTTGTATTGAGTTTGGATTGAATAGATTTGGTTAGTTTGAGGAGTTTTAAGGTAGAAGGGGAGTATTTTGTAAGTGTATAAATGATTGATTTTTTTGTTGAATTTGGGGTATTTAAAGTTTTGTTATAGTGGATTTTAATTTATGTTGTGTTTGTTGAGTAATATGTAGTATTGTATTGTTATTATGTGGTATTGTTTGTTTATTTAGTTATAGTTAAAATTGTATAGTGTGGAGAGTGAATTGATTGATTGTGAAGGGT
+
IIIIIIIIIIIIIIIIIIIIIIIIIIIIIIIIIIIIIIIIIIIIIIIIIIIIIIIIIIIIIIIIIIIIIIIIIIIIIIIIIIIIIIIIIIIIIIIIIIIIIIIIIIIIIIIIIIIIIIIIIIIIIIIIIIIIIIIIIIIIIIIIIIIIIIIIIIIIIIIIIIIIIIIIIIIIIIIIIIIIIIIIIIIIIIIIIIIIIIIIIIIIIIIIIIIIIIIIIIIIIIIIIIIIIIIIIIIIIIIIIIIIIIIIIIIIIIIIIIIIIIIIIIIIIIIIIIIIIIIIIIIIIIIIIIIIIIIIIIIIIIIIIIIIIIIIIIIIIIIIIIIIIIIIIIIIIIIIIIIIIIIIIIIIII
@R0000390
TGGTTGAATTTTAGTTTTTGTTTTTATGGTTATGGGGTTTCGGTGGACGTACGTACGCGGTAGTTTTTATGTTTTTCGTTTATAATCGATTTTGTATTGAGTTTGGATTGAATAGATTTGGTTAGTTTGAGGAGTTTTAAGGTAGAAGGGGATTATTTCGTAAGTGTATAAATGGTTGATTTTTTTGTTGAATTTGGGGTATTTAAAGTTTTGTTATAGCGGATTTTAATTTATGTCGCGTTTGTCGAGTAATATGTAGTATTGTATAGTTATTACGCGGTATCGTTTGTTTATTTAGTTATAGTTAAATTTGTATAGCGTGGAGAGTGAATCGATTGATCGTGAAGGGT
+
IIIIIIIIIIIIIIIIIIIIIIIIIIIIIIIIIIIIIIIIIIIIIIIIIIIIIIIIIIIIIIIIIIIIIIIIIIIIIIIIIIIIIIIIIIIIIIIIIIIIIIIIIIIIIIIIIIIIIIIIIIIIIIIIIIIIIIIIIIIIIIIIIIIIIIIIIIIIIIIIIIIIIIIIIIIIIIIIIIIIIIIIIIIIIIIIIIIIIIIIIIIIIIIIIIIIIIIIIIIIIIIIIIIIIIIIIIIIIIIIIIIIIIIIIIIIIIIIIIIIIIIIIIIIIIIIIIIIIIIIIIIIIIIIIIIIIIIIIIIIIIIIIIIIIIIIIIIIIIIIIIIIIIIIIIIIIIIIIIIIIIIIIIIIII
@R0000391
TGGTTGAATTTTAGTCTTTGTTTTTATGGTTATGGGGTTTTGGTGGATGTATGTATGTGGTAGTTTTTATGTTTTTCGTTTATAATTGATTTTGTATTGAGTTTGGATTGAATAGATTTGGTTAGTTTGAGGAGTTTTAAGGTAGAAGGGGATTATTTTGTAAGTGTATAAATGATTGATTTTTTTGTTGAATTTGGGGTATTTAAAGTTTTGTTATAGTGGATTTTAATTTATGTTGTGTTTGTTGAGTAATATGTAGTATTGTACTGTTATTATGTGGTATTGTTTGTTTATTTAGTTATAGTTACATTTGTATAGTGTGGAGAGTGAATTGATTGATTGTGAAGTGT
+
IIIIIIIIIIIIIIIIIIIIIIIIIIIIIIIIIIIIIIIIIIIIIIIIIIIIIIIIIIIIIIIIIIIIIIIIIIIIIIIIIIIIIIIIIIIIIIIIIIIIIIIIIIIIIIIIIIIIIIIIIIIIIIIIIIIIIIIIIIIIIIIIIIIIIIIIIIIIIIIIIIIIIIIIIIIIIIIIIIIIIIIIIIIIIIIIIIIIIIIIIIIIIIIIIIIIIIIIIIIIIIIIIIIIIIIIIIIIIIIIIIIIIIIIIIIIIIIIIIIIIIIIIIIIIIIIIIIIIIIIIIIIIIIIIIIIIIIIIIIIIIIIIIIIIIIIIIIIIIIIIIIIIIIIIIIIIIIIIIIIIIIIIIIIII
@R0000392
TGGTTGAATTTTAGTTTATGTTTTTATGGTTATGGGGTTTCGGTGGACGTACGTACGCGGTAGTTTTTATGTTTTTCGTTTATAATCGATTTTGTATTGAGGTTGGATTGAATAGATTTAGTTAGGTTGAGGAGTTTTAAGGTAGAAGGGGATTATTTCGTAAGTGTATAAATGGTTGATTTTTTTGTTGAATTTGGGGTATTTAAAGTTTTGTTATAGCGGATTTTAATTTATGTCGTGTTTGTCGAGTAATATGTAGTATTGTATTGTTATTACGCGGTATCGTTTGTTTATTTAGTTATAGTTAACTTTGTATAGCGTGGAGAGTGAATCGATCGATCGTGAAGGGT
+
IIIIIIIIIIIIIIIIIIIIIIIIIIIIIIIIIIIIIIIIIIIIIIIIIIIIIIIIIIIIIIIIIIIIIIIIIIIIIIIIIIIIIIIIIIIIIIIIIIIIIIIIIIIIIIIIIIIIIIIIIIIIIIIIIIIIIIIIIIIIIIIIIIIIIIIIIIIIIIIIIIIIIIIIIIIIIIIIIIIIIIIIIIIIIIIIIIIIIIIIIIIIIIIIIIIIIIIIIIIIIIIIIIIIIIIIIIIIIIIIIIIIIIIIIIIIIIIIIIIIIIIIIIIIIIIIIIIIIIIIIIIIIIIIIIIIIIIIIIIIIIIIIIIIIIIIIIIIIIIIIIIIIIIIIIIIIIIIIIIIIIIIIIIIII
@R0000393
TGGTTGAATTTTAGTTTTTGTTTTTATGGTTATGGGGTTTTGGTGGATGTACGTATGTGGTAGTTTTTATGTTTTTTGTTTATAATTGATTTTGTATTGAGTTTGGATTGAATAGATTTGGTTAGTTTGAGGAGTTTTGAGGTAGAAGGGGATTATTTTGTAAGTGTATAAATGATTGATTTTTTTGTTGAATTTGGGGTATTTAAAGTTGTGTTATAGTGGATTTTAATTTATGTTGTGTTTGTTGAGTAATATGTAGTATTGTATTGTTATTATGTGGTATTGTTTGTTTATTTAGTTATAGTTAAATTTGTATAGTGTGGAGAGTGAATTGATTGATTGTGAAGGGT
+
IIIIIIIIIIIIIIIIIIIIIIIIIIIIIIIIIIIIIIIIIIIIIIIIIIIIIIIIIIIIIIIIIIIIIIIIIIIIIIIIIIIIIIIIIIIIIIIIIIIIIIIIIIIIIIIIIIIIIIIIIIIIIIIIIIIIIIIIIIIIIIIIIIIIIIIIIIIIIIIIIIIIIIIIIIIIIIIIIIIIIIIIIIIIIIIIIIIIIIIIIIIIIIIIIIIIIIIIIIIIIIIIIIIIIIIIIIIIIIIIIIIIIIIIIIIIIIIIIIIIIIIIIIIIIIIIIIIIIIIIIIIIIIIIIIIIIIIIIIIIIIIIIIIIIIIIIIIIIIIIIIIIIIIIIIIIIIIIIIIIIIIIIIIIII
@R0000394
TGGTTGAATTTTAGTTTCTGTTTTTATGGTTATGGGGTTTCGGTGGACGTATGTACGCGGTAGTTTTTATGTTTTTCGTTTATAATCGATTTTGTATTGAGTTTGGATTGAATAGATTTGGTTAGTTTGAGGAGTTTTAAGGTAGAAGGGGATTATTTCGTAAGTGTATAAATGGTTGATTTTTTTGTTGAATTTGGGGTATTTAAAGTTTTGTCATAGCGGATTTTAATTTATGTCGCGTTTGTCGAGTAATATGTAGTATTGTATTGTTATTACGCGGTATCGTTTGTTTATTTAGTTATAGTTAAATTTGTATAGCGTGGAGAGTGAATCGATCGATCGTGAAGGGT
+
IIIIIIIIIIIIIIIIIIIIIIIIIIIIIIIIIIIIIIIIIIIIIIIIIIIIIIIIIIIIIIIIIIIIIIIIIIIIIIIIIIIIIIIIIIIIIIIIIIIIIIIIIIIIIIIIIIIIIIIIIIIIIIIIIIIIIIIIIIIIIIIIIIIIIIIIIIIIIIIIIIIIIIIIIIIIIIIIIIIIIIIIIIIIIIIIIIIIIIIIIIIIIIIIIIIIIIIIIIIIIIIIIIIIIIIIIIIIIIIIIIIIIIIIIIIIIIIIIIIIIIIIIIIIIIIIIIIIIIIIIIIIIIIIIIIIIIIIIIIIIIIIIIIIIIIIIIIIIIIIIIIIIIIIIIIIIIIIIIIIIIIIIIIIII
@R0000395
TGGTTGAATTTTAGTTTTTGTTTTTATGGTTATGGGGTTTTGGTGGATGTATGTATGTGGTAGTTTTTATGTTTTTTGTTTATAATTGATTTTGTATTGAGTTTGGATTGAATAGATTTGGTTAGTTTGAGGAGTTTTAAGGTAGAAGGGGATTATTTTGTAAGTGTATAAATGATTGATTTTTTTGTTGAATTTGGGGTATTTAAAGTTTTGTTATAGTGGATTTTAATTTATGTTGTGTATGTTGAGTAATATGTAGTATTGTATTGTTATTATGTGGTATTGTTTGTTTATTTAGTTATAGTTAAATTTGTATAGTGTGGAGAGTGAATCGATTGATTGTGAAGGGT
+
IIIIIIIIIIIIIIIIIIIIIIIIIIIIIIIIIIIIIIIIIIIIIIIIIIIIIIIIIIIIIIIIIIIIIIIIIIIIIIIIIIIIIIIIIIIIIIIIIIIIIIIIIIIIIIIIIIIIIIIIIIIIIIIIIIIIIIIIIIIIIIIIIIIIIIIIIIIIIIIIIIIIIIIIIIIIIIIIIIIIIIIIIIIIIIIIIIIIIIIIIIIIIIIIIIIIIIIIIIIIIIIIIIIIIIIIIIIIIIIIIIIIIIIIIIIIIIIIIIIIIIIIIIIIIIIIIIIIIIIIIIIIIIIIIIIIIIIIIIIIIIIIIIIIIIIIIIIIIIIIIIIIIIIIIIIIIIIIIIIIIIIIIIIIII
@R0000396
TGGTTGAATTTTAGTTTTTGTTTTTATGGTTATGGGGTTTCGGTGGAGGTACGTACGCGGTAGTTTTTATGTTTTTCGTTTATAATCGATTTTGTATTGAGTTTGGATTGAATAGATTTGGTTAGTTTGAGGAGTTTTAAGGTAGAAGGGGATTATTTCGTAAGAGTATAAATGGTTCATTTTTTTGTTGAATTTGGGGTATTTAAAGTTTTGTTATAGCGGTTTTTAATTTATGTCGCGTTTGTCGAGTAATATGTAGTATTGTATTGTTATTACGCGGTATCGTTTGTTTATTTAGTTATAGTTAAATTTGTATAGTGTGGAGAGTGAATCGATGGATCGTGAAGGGT
+
IIIIIIIIIIIIIIIIIIIIIIIIIIIIIIIIIIIIIIIIIIIIIIIIIIIIIIIIIIIIIIIIIIIIIIIIIIIIIIIIIIIIIIIIIIIIIIIIIIIIIIIIIIIIIIIIIIIIIIIIIIIIIIIIIIIIIIIIIIIIIIIIIIIIIIIIIIIIIIIIIIIIIIIIIIIIIIIIIIIIIIIIIIIIIIIIIIIIIIIIIIIIIIIIIIIIIIIIIIIIIIIIIIIIIIIIIIIIIIIIIIIIIIIIIIIIIIIIIIIIIIIIIIIIIIIIIIIIIIIIIIIIIIIIIIIIIIIIIIIIIIIIIIIIIIIIIIIIIIIIIIIIIIIIIIIIIIIIIIIIIIIIIIIIII
@R0000397
TGGTTGAATTTTAGTTTTTGTTTTTATGGCTATGGGGTTTTGGTGGATGTATGTATGTGGTAGTTTTTATGTTTTTCGTTTATAATTGATTTTGTATTGAGTTTGGATTGAATAGATTTGGTTAGTGTGAGGAGTTTTAAGGTAGAAGGGGATTATTTTGTAAGTGTATAAATGATTGATTTTTTTGTTGAATTTGGGGTATTTAAAGTTTTGTTATAGTGGATTTTAATTTATGTTGTGTTTGTTGAGTAATATGTAGTATTGTATTGTTATTATGTGGTATTGTTTGTTTATTTAGTTATAGTTAAATTTGTATAGTGTGGAGAGTGAATTGATTGATTGTGAAGGGT
+
IIIIIIIIIIIIIIIIIIIIIIIIIIIIIIIIIIIIIIIIIIIIIIIIIIIIIIIIIIIIIIIIIIIIIIIIIIIIIIIIIIIIIIIIIIIIIIIIIIIIIIIIIIIIIIIIIIIIIIIIIIIIIIIIIIIIIIIIIIIIIIIIIIIIIIIIIIIIIIIIIIIIIIIIIIIIIIIIIIIIIIIIIIIIIIIIIIIIIIIIIIIIIIIIIIIIIIIIIIIIIIIIIIIIIIIIIIIIIIIIIIIIIIIIIIIIIIIIIIIIIIIIIIIIIIIIIIIIIIIIIIIIIIIIIIIIIIIIIIIIIIIIIIIIIIIIIIIIIIIIIIIIIIIIIIIIIIIIIIIIIIIIIIIIII
@R0000398
TGGTTGAATTTTAGTTTTTGTTTTTATGGTTATGGGGTTTTGGTGGATGGATGTATGTGGTAGTTTTTATGTTTTCTGTTTATAATTGATTTTGTATTGAGTTTGGATTGAATAGATTTGGTTAGTTTGAGGAGTTTTAAGATAGAAGGGGATTATTTTGTAAGTGTATAAATGATTGATTTTTTTGTTGAATTTGGGGTATTTAAAGTTTTGTTATAGTGGATTTTAATTTATGTTGTGTTTGTTGAGTAATATGTAGTATTGTATTGTTATTATGTGGTATTGTTTGTCTATTTAGTTATAGTTAAATTTGTATAGTGTGGAGAGTGAATTGATTGATTGTGAAGGGT
+
IIIIIIIIIIIIIIIIIIIIIIIIIIIIIIIIIIIIIIIIIIIIIIIIIIIIIIIIIIIIIIIIIIIIIIIIIIIIIIIIIIIIIIIIIIIIIIIIIIIIIIIIIIIIIIIIIIIIIIIIIIIIIIIIIIIIIIIIIIIIIIIIIIIIIIIIIIIIIIIIIIIIIIIIIIIIIIIIIIIIIIIIIIIIIIIIIIIIIIIIIIIIIIIIIIIIIIIIIIIIIIIIIIIIIIIIIIIIIIIIIIIIIIIIIIIIIIIIIIIIIIIIIIIIIIIIIIIIIIIIIIIIIIIIIIIIIIIIIIIIIIIIIIIIIIIIIIIIIIIIIIIIIIIIIIIIIIIIIIIIIIIIIIIIII
@R0000399
TGGTTGAATTTTAGTTTTTGTTTTTATGGTTATGGGGTTTTGGTGGATGTATGTATGTGGTAGTTTTTATGTTTTTTGTTTATAATTGATTTTGTATTGAGTTTGGATTGAATAGATTTGGTTAGTTTGAGGAGTTTTAAGGTAGAAGGGGATTATTTTGTAAGTGTATAAATGATTGATTTTTTTGTTGAATTTGGGGTATTTAAAGTTTTGTTATAGTGGATTTTAATTTATGTTGTGTTTGTTGAGTAATATATAGTATTGTATTGTTATTATGTGGTATTGTTTGTTTATTTAGTTATAGGTAAATTTGTATAGTGTGGAGAGTGAATTGATTGATTGTGAAGGGT
+
IIIIIIIIIIIIIIIIIIIIIIIIIIIIIIIIIIIIIIIIIIIIIIIIIIIIIIIIIIIIIIIIIIIIIIIIIIIIIIIIIIIIIIIIIIIIIIIIIIIIIIIIIIIIIIIIIIIIIIIIIIIIIIIIIIIIIIIIIIIIIIIIIIIIIIIIIIIIIIIIIIIIIIIIIIIIIIIIIIIIIIIIIIIIIIIIIIIIIIIIIIIIIIIIIIIIIIIIIIIIIIIIIIIIIIIIIIIIIIIIIIIIIIIIIIIIIIIIIIIIIIIIIIIIIIIIIIIIIIIIIIIIIIIIIIIIIIIIIIIIIIIIIIIIIIIIIIIIIIIIIIIIIIIIIIIIIIIIIIIIIIIIIIIIII
@R0000400
TGGTTGAATTTTAGTTTTTGTTTTTGTGGTTATGGGGTTTTGGTGGATGTATGTATGTCGTAGTTTTTATGTTTTTTGTTTATAATTGATTTTGTATTGAGTTTGGATTGAATAGATTTGGTTAGTTTGAGGAGTTTTAAGGTAGAAGGGGATTATTTTGTAAGTGTATAAATGATTGAATTGTTTGTTGAATTTGGGGTATTTAAAGTTTTGTTATAGTGGATTTTAATTTATGTCGTGTTTGTTGAGTAATATGTAGTATTGTATTGTTATTATGTGGTATTGTTTGTTTATTTAGTTATAGTTAAATTTGTATAGTGTGGAGAGTGAATTGATTGATTGTGAAGGGT
+
IIIIIIIIIIIIIIIIIIIIIIIIIIIIIIIIIIIIIIIIIIIIIIIIIIIIIIIIIIIIIIIIIIIIIIIIIIIIIIIIIIIIIIIIIIIIIIIIIIIIIIIIIIIIIIIIIIIIIIIIIIIIIIIIIIIIIIIIIIIIIIIIIIIIIIIIIIIIIIIIIIIIIIIIIIIIIIIIIIIIIIIIIIIIIIIIIIIIIIIIIIIIIIIIIIIIIIIIIIIIIIIIIIIIIIIIIIIIIIIIIIIIIIIIIIIIIIIIIIIIIIIIIIIIIIIIIIIIIIIIIIIIIIIIIIIIIIIIIIIIIIIIIIIIIIIIIIIIIIIIIIIIIIIIIIIIIIIIIIIIIIIIIIIIII
@R0000401
TGGTTGAATTTTAGTTTTTGTTTTTATGGTTATGGGGTTTTGGTGGATGTATGTATGTGGTAGTTTTTATGTTTTTTGTTTATAATTGATTTTGTATTGAGTTTGGATTGAATAGATTTGGTTAGTTTGAGGAGTTTTAAGGTAGAAGGGGATTATTTTGTAAGTGTATAAATGATTGATTTTTTTGTTGAATTTGGGGTATTTAAAGTTTTGTTATAGTGGATTTTAATTTATGTTGTGTTTGTTGAGTAATATGTAGTATTGTATTGTTATTATGTGGTATTGTTTGTTTATTTAGTTATAGTTAAATTTGTATAGTGTGGAGAGTGAATTGATTGATTGTGAAGGGC
+
IIIIIIIIIIIIIIIIIIIIIIIIIIIIIIIIIIIIIIIIIIIIIIIIIIIIIIIIIIIIIIIIIIIIIIIIIIIIIIIIIIIIIIIIIIIIIIIIIIIIIIIIIIIIIIIIIIIIIIIIIIIIIIIIIIIIIIIIIIIIIIIIIIIIIIIIIIIIIIIIIIIIIIIIIIIIIIIIIIIIIIIIIIIIIIIIIIIIIIIIIIIIIIIIIIIIIIIIIIIIIIIIIIIIIIIIIIIIIIIIIIIIIIIIIIIIIIIIIIIIIIIIIIIIIIIIIIIIIIIIIIIIIIIIIIIIIIIIIIIIIIIIIIIIIIIIIIIIIIIIIIIIIIIIIIIIIIIIIIIIIIIIIIIIII
@R0000402
TGGTTGAATTTTAGTTTTTGTTTTTATGGTTATGGGGTTTCGGTGGACGTACGTACGCGGTAGTTTTTATGTTTTTTGTTTATAATCGATTTTGTATTGAGTTTGGATTGAATAGATTTGGTTAGTTTGAGGAGTTTTAAGGTAGAAGGGGATTATTTCGTAAGTGTATAAATGGTTGATTTTTTTGTTGAATTTGGGGTATTTAAAGTTTTGTTATAGCGGATTTTAATTTATGTCGCGTTTGTCGAGTAATATGTAGTATTGTATTGTTATTACGCGGTATCGTTTGTTTATTTAGTTATAGTTAAATTTGTATAGCGTGGAGAGTGAATCGGTTGATCGTGAAGGGT
+
IIIIIIIIIIIIIIIIIIIIIIIIIIIIIIIIIIIIIIIIIIIIIIIIIIIIIIIIIIIIIIIIIIIIIIIIIIIIIIIIIIIIIIIIIIIIIIIIIIIIIIIIIIIIIIIIIIIIIIIIIIIIIIIIIIIIIIIIIIIIIIIIIIIIIIIIIIIIIIIIIIIIIIIIIIIIIIIIIIIIIIIIIIIIIIIIIIIIIIIIIIIIIIIIIIIIIIIIIIIIIIIIIIIIIIIIIIIIIIIIIIIIIIIIIIIIIIIIIIIIIIIIIIIIIIIIIIIIIIIIIIIIIIIIIIIIIIIIIIIIIIIIIIIIIIIIIIIIIIIIIIIIIIIIIIIIIIIIIIIIIIIIIIIIII
@R0000403
TGGTTGAATTTTAGTTTTTGTTTTTATGGTTATGGGGTTTCGGTGGACGTACGTACGCGGTAGTTTTGATGTTTTTCGTTTATAATCGATGTTGTATTGAGTTTGGATTGAATAGATTTGGTTAGTTTGAGGAGTTTTAAGGTAGACGGGGATTATTTCGTAAGTGTATAAATGGTTGATTTTTTTGTTGAATTTGGGGTATTTAAAGTTTTGTTATAGCGGATTTTAATTTATGTCGCGTTTGTCGAGTAATATGTAGTATTGTATTGTTATTACGCGGTATCGTTTGTTTATTTAGTTATAGTTAAATTTGTATAGTGTGGAGAGTGAATCGATCGATCGTGAAGGGT
+
IIIIIIIIIIIIIIIIIIIIIIIIIIIIIIIIIIIIIIIIIIIIIIIIIIIIIIIIIIIIIIIIIIIIIIIIIIIIIIIIIIIIIIIIIIIIIIIIIIIIIIIIIIIIIIIIIIIIIIIIIIIIIIIIIIIIIIIIIIIIIIIIIIIIIIIIIIIIIIIIIIIIIIIIIIIIIIIIIIIIIIIIIIIIIIIIIIIIIIIIIIIIIIIIIIIIIIIIIIIIIIIIIIIIIIIIIIIIIIIIIIIIIIIIIIIIIIIIIIIIIIIIIIIIIIIIIIIIIIIIIIIIIIIIIIIIIIIIIIIIIIIIIIIIIIIIIIIIIIIIIIIIIIIIIIIIIIIIIIIIIIIIIIIIII
@R0000404
TGGTTGAATTTTAGTTTTTGTTTTTATGGTTATGGGGTTTTGGTGGATGTATGTATGTGGTAGTATTTATGTTTTTTGTTTATAATTGATTTTGTATTGAGTTTGGATTGAATAGATTTGGTTAGTTTGACGAGTTTTAAGGTAGAAGGGGATTATTTTGTAAGTGTATAAATGATTGATTTTTTTGTTGAATTTGGGGTATTTAAAGTTTTGTTATAGTGGATTTTAATTTGTGTTGTGTTTGTTGAGTAATATGTAGTATTGTATTGTTATTATGTGGTATTGTTTGTTTATTTAGTTATAGTTAAATTTGTATAGTGTGGAGAGTGAATTGATTGATTGTGAAGGGT
+
IIIIIIIIIIIIIIIIIIIIIIIIIIIIIIIIIIIIIIIIIIIIIIIIIIIIIIIIIIIIIIIIIIIIIIIIIIIIIIIIIIIIIIIIIIIIIIIIIIIIIIIIIIIIIIIIIIIIIIIIIIIIIIIIIIIIIIIIIIIIIIIIIIIIIIIIIIIIIIIIIIIIIIIIIIIIIIIIIIIIIIIIIIIIIIIIIIIIIIIIIIIIIIIIIIIIIIIIIIIIIIIIIIIIIIIIIIIIIIIIIIIIIIIIIIIIIIIIIIIIIIIIIIIIIIIIIIIIIIIIIIIIIIIIIIIIIIIIIIIIIIIIIIIIIIIIIIIIIIIIIIIIIIIIIIIIIIIIIIIIIIIIIIIIII
@R0000405
TGGTTGAATTTTAGTTTTTGTTTTTATTGTTATGGGGTTTCGGTGGACGTACGTACGCGGTAGTTTTTATGTTTTTCGTTTATAATCGATTTTGTATTGAGTTTGGATTGAATAGATTTGGTTAGTTTGAGGAGTTTTAAGGTAGAAGGGGATTATTTCGTAAGTGTATAAATGGTTGATTTTTTTGTTGAATTTGGGGTATTTAAAGTTTTGTTATAGCGGATTTTAATTTATGTCGCGTTTGTCGAGTAATATGTAGTATTGTATTGTTATTACGCGGTATCGTTTGTTTATTTAGTTATAGTTAAATTTGTACAGCGTGGAGAGTGAATCGATCGATCGTGAAGGGT
+
IIIIIIIIIIIIIIIIIIIIIIIIIIIIIIIIIIIIIIIIIIIIIIIIIIIIIIIIIIIIIIIIIIIIIIIIIIIIIIIIIIIIIIIIIIIIIIIIIIIIIIIIIIIIIIIIIIIIIIIIIIIIIIIIIIIIIIIIIIIIIIIIIIIIIIIIIIIIIIIIIIIIIIIIIIIIIIIIIIIIIIIIIIIIIIIIIIIIIIIIIIIIIIIIIIIIIIIIIIIIIIIIIIIIIIIIIIIIIIIIIIIIIIIIIIIIIIIIIIIIIIIIIIIIIIIIIIIIIIIIIIIIIIIIIIIIIIIIIIIIIIIIIIIIIIIIIIIIIIIIIIIIIIIIIIIIIIIIIIIIIIIIIIIIII
@R0000406
TGGTTGAATCTTAGTTTTTGTTTTTATGGTTATGGGGTTTCGGTGGACGTACGAACGCGGTAGTTTTTATGTTTTTCGTTTATAATCGATTTTGTATTGAGTTTGGATTGAATAGATTTGGTTAGTTTGAGGAGTTTTAAGGTAGAAGGGGATTATTTCGTAAGTGTATAAATGGTTGATTTTTTTGTTGAATTTGGGGTATTTAAAGTTTTGTTATAGCGGATTTTAATTTATGTCGCGTTTGTCGAGTAATATGTAGTATTGTATTGTTATTACGCGGTATCGTTTGTTTATTTATTTATAGTTAAATTTGTGTAGCGTGGAGAGTGAATCGATCGATCGTGAAGGGT
+
IIIIIIIIIIIIIIIIIIIIIIIIIIIIIIIIIIIIIIIIIIIIIIIIIIIIIIIIIIIIIIIIIIIIIIIIIIIIIIIIIIIIIIIIIIIIIIIIIIIIIIIIIIIIIIIIIIIIIIIIIIIIIIIIIIIIIIIIIIIIIIIIIIIIIIIIIIIIIIIIIIIIIIIIIIIIIIIIIIIIIIIIIIIIIIIIIIIIIIIIIIIIIIIIIIIIIIIIIIIIIIIIIIIIIIIIIIIIIIIIIIIIIIIIIIIIIIIIIIIIIIIIIIIIIIIIIIIIIIIIIIIIIIIIIIIIIIIIIIIIIIIIIIIIIIIIIIIIIIIIIIIIIIIIIIIIIIIIIIIIIIIIIIIIII
@R0000407
TGGTTGAATTTTAGTTTTTGTTTTTATGGTTATGGGGTTTTGGTGGATGTATGTATGTGGCAGTTTTTATGTTTTTTGTTTATAATTGATTTTGTATTGAGTTTGGATTGAATAGATTTGGTTAGTTTGAGGAGTTTTAAGGTAGAAGGGGATTATTTTGTAAGTGTATAAATGATTGATTTTTTTGTTGAATTTGGGGTATTTAAAGTTTTGTTATAGTGGATTTTAATTTATGTTGTGTTTGTTGAGTAATATGTAGTATTGTATTGTTATTATGTGGTATTGTTTGTTTATTTAGTTATAGTTAAATTTGTATAGTGTGGAGAGTGAATTGATTGATTGTGAAGGGT
+
IIIIIIIIIIIIIIIIIIIIIIIIIIIIIIIIIIIIIIIIIIIIIIIIIIIIIIIIIIIIIIIIIIIIIIIIIIIIIIIIIIIIIIIIIIIIIIIIIIIIIIIIIIIIIIIIIIIIIIIIIIIIIIIIIIIIIIIIIIIIIIIIIIIIIIIIIIIIIIIIIIIIIIIIIIIIIIIIIIIIIIIIIIIIIIIIIIIIIIIIIIIIIIIIIIIIIIIIIIIIIIIIIIIIIIIIIIIIIIIIIIIIIIIIIIIIIIIIIIIIIIIIIIIIIIIIIIIIIIIIIIIIIIIIIIIIIIIIIIIIIIIIIIIIIIIIIIIIIIIIIIIIIIIIIIIIIIIIIIIIIIIIIIIIII
@R0000408
TGGTTGAATTTTAGTTTTTGTTTTTATGGTTATGGGGTTTCGGTGGACGTACGTACGCGGTAGTTTTTATGTTTTTCGTTTATAATCGATTTTGTATTGAGTTTGGATTGAATAGATTTGGTTAGTTTGAGGAGTTTTAAGGTAGAAGGGGATTATTTCGTAAATGTATAAATGTTTGATTTTTTTGTTGAATTTGGGGTATTTAAAGTTTTGTTATAGCGGATTTTAATTTATGTCGCGTTTGTCGAGTAATATGTAGTATGGTATTGTTATTACGCGGTATCGTTTGTTTATTTAGTTATAGTTAAATTTGTATAGCGTGGAGAGTGAATCGATCGATCGTGAAGGGT
+
IIIIIIIIIIIIIIIIIIIIIIIIIIIIIIIIIIIIIIIIIIIIIIIIIIIIIIIIIIIIIIIIIIIIIIIIIIIIIIIIIIIIIIIIIIIIIIIIIIIIIIIIIIIIIIIIIIIIIIIIIIIIIIIIIIIIIIIIIIIIIIIIIIIIIIIIIIIIIIIIIIIIIIIIIIIIIIIIIIIIIIIIIIIIIIIIIIIIIIIIIIIIIIIIIIIIIIIIIIIIIIIIIIIIIIIIIIIIIIIIIIIIIIIIIIIIIIIIIIIIIIIIIIIIIIIIIIIIIIIIIIIIIIIIIIIIIIIIIIIIIIIIIIIIIIIIIIIIIIIIIIIIIIIIIIIIIIIIIIIIIIIIIIIIII
@R0000409
TGGTTGAATTTTAGTTTTTGTTTTTATGGTTATGGGGTTTCGGTGGACGTACGTACGCGGTAGTTTTTATGTTTTTCGTTTATAATCGATTTTGTATTGAGTTTGGATTGATTAGATTTGGTTAGTTTGAGGAGTTTTAAGGTAGAAGGGGATTATTTCGTAAGTGTATAAATGGTTGATTTTTTTGTTGAATTTGGGGTATTTAAAGTTTTGTTATAGCGGATTTTAATTTATGTCGCGTTTGTCGAGTAATATGTAGTATTGTATTGTTATTACGCGGTATCGTTTGTTTATTTAGTTATAGTTAAATTTGTATAGCGTGGAGAGTGAATCGATCGATCGTGAAGGGT
+
IIIIIIIIIIIIIIIIIIIIIIIIIIIIIIIIIIIIIIIIIIIIIIIIIIIIIIIIIIIIIIIIIIIIIIIIIIIIIIIIIIIIIIIIIIIIIIIIIIIIIIIIIIIIIIIIIIIIIIIIIIIIIIIIIIIIIIIIIIIIIIIIIIIIIIIIIIIIIIIIIIIIIIIIIIIIIIIIIIIIIIIIIIIIIIIIIIIIIIIIIIIIIIIIIIIIIIIIIIIIIIIIIIIIIIIIIIIIIIIIIIIIIIIIIIIIIIIIIIIIIIIIIIIIIIIIIIIIIIIIIIIIIIIIIIIIIIIIIIIIIIIIIIIIIIIIIIIIIIIIIIIIIIIIIIIIIIIIIIIIIIIIIIIIII
@R0000410
TGGTTGAATTTTAGTTTTTGTTTTTATGGTTATGGGGTTTCGGTGGACGTACGTACGCGGTAGTTTTTATGTTTTTCGTTTATAATCGATTTTGTATTGAGTTTGGATTGAATAGATTTGGTTAGTTTGAGGAGTTTTAAGGTAGAAGGGGATTATTTCGTAAGTGTATAAATGGTTGATTTTTTTGTTGAATTTGGGGTATTTAAAGTTTTGTTATAGCGGATTTTAATTTATGTCGCGTTTGTCGAGTAATATGTAGTATTGTATTGTTATTACGCGGTATCGTTTGTTTATTTAGTTATAGTTAAATTTGTATAGCGTGGAGAGTGAATCGATCGATCGTGAAGGGT
+
IIIIIIIIIIIIIIIIIIIIIIIIIIIIIIIIIIIIIIIIIIIIIIIIIIIIIIIIIIIIIIIIIIIIIIIIIIIIIIIIIIIIIIIIIIIIIIIIIIIIIIIIIIIIIIIIIIIIIIIIIIIIIIIIIIIIIIIIIIIIIIIIIIIIIIIIIIIIIIIIIIIIIIIIIIIIIIIIIIIIIIIIIIIIIIIIIIIIIIIIIIIIIIIIIIIIIIIIIIIIIIIIIIIIIIIIIIIIIIIIIIIIIIIIIIIIIIIIIIIIIIIIIIIIIIIIIIIIIIIIIIIIIIIIIIIIIIIIIIIIIIIIIIIIIIIIIIIIIIIIIIIIIIIIIIIIIIIIIIIIIIIIIIIIII
@R0000411
TGGTTGAATTCTAGTTTTTGTTTTTATGGTTATGGGGTTTCGGTGGACGTACGTACGCGGTAGTTTTTATGTTTTTCGTTTATAATCGATTTTGTATTGAGTTTGGATTGAATAGATTTGGTAAGTTTGAGGAGTTTTAAGGTAGAAGGGGATTATTTCGTAAGTGTATAAATGGTTGATTTTTTTGTTGAATTTGGGGTATTTAAAGTTTTGTTATAGCGGATTTTAATTTATGTCGTGTTTGTCGAGTAATATGTAGTATTGTATTGTTATTACGCGGTATCGTTTGTTTATTTAGTTATAGTTAAATTTGTATAGCGTGGAGAGTGAATCGATCGATCGTGAAGGGT
+
IIIIIIIIIIIIIIIIIIIIIIIIIIIIIIIIIIIIIIIIIIIIIIIIIIIIIIIIIIIIIIIIIIIIIIIIIIIIIIIIIIIIIIIIIIIIIIIIIIIIIIIIIIIIIIIIIIIIIIIIIIIIIIIIIIIIIIIIIIIIIIIIIIIIIIIIIIIIIIIIIIIIIIIIIIIIIIIIIIIIIIIIIIIIIIIIIIIIIIIIIIIIIIIIIIIIIIIIIIIIIIIIIIIIIIIIIIIIIIIIIIIIIIIIIIIIIIIIIIIIIIIIIIIIIIIIIIIIIIIIIIIIIIIIIIIIIIIIIIIIIIIIIIIIIIIIIIIIIIIIIIIIIIIIIIIIIIIIIIIIIIIIIIIIII
@R0000412
TGGTTGAATTTTAGTTTTTGTTTTTATGGTTATGGGGTTTCGGTGGACGTACGTACGCGGTAGTTTTTATGTTTTTCGTTTATAATCGATTTTGTATTGAGTTTGGATTGAATAGATTTGGTTAGTTTGAGGAGTTTTAAGGTAGAAGGGGATTATTTCGTAAGTGTATAAATGGTTGATTTTTTTGTTGAATTTGGGGTATTTAAAGTTTTGTTATAGCGGATTTTAATTTATGTCGCGTTTGTCGAGTAATATGTAGTATTGTATTGTTATCACGCGGTATCGTTTGTTTATTTAGTTATAGTTAAATTTGTATAGCGTGGAGAGTGAATCGATCGATCGTGAAGGGT
+
IIIIIIIIIIIIIIIIIIIIIIIIIIIIIIIIIIIIIIIIIIIIIIIIIIIIIIIIIIIIIIIIIIIIIIIIIIIIIIIIIIIIIIIIIIIIIIIIIIIIIIIIIIIIIIIIIIIIIIIIIIIIIIIIIIIIIIIIIIIIIIIIIIIIIIIIIIIIIIIIIIIIIIIIIIIIIIIIIIIIIIIIIIIIIIIIIIIIIIIIIIIIIIIIIIIIIIIIIIIIIIIIIIIIIIIIIIIIIIIIIIIIIIIIIIIIIIIIIIIIIIIIIIIIIIIIIIIIIIIIIIIIIIIIIIIIIIIIIIIIIIIIIIIIIIIIIIIIIIIIIIIIIIIIIIIIIIIIIIIIIIIIIIIIII
@R0000413
TGGTTGAATTTTAGTTTTTGTTTTTATGGTTATGGGGTTTCGGTGGACGTACGTACGCGGTAGTTTTTATGTTTTTCGTTTATAATCTATTTTGTATTGAGTTTGGTTTGTATAGATTTGGTTAGTTTGAGGAGTTTTAAGGTAGAAGGGGATTATTTCGTAAGTGTATAAATGGTTGATTTTTTTGTTGAATTTGGGGTATTTAAAGTTTTGTTATAGCGGATTTTAATTTATGTCGCGTTTGTCGAGTAATATGTAGTATTGTATTGTTATTACGCGGCATCGTTTGTTTATTTAGTTATAGTTAAATTTGTATAGCGTGGAGAGTGAATCGATCGATCCTGAAGGGT
+
IIIIIIIIIIIIIIIIIIIIIIIIIIIIIIIIIIIIIIIIIIIIIIIIIIIIIIIIIIIIIIIIIIIIIIIIIIIIIIIIIIIIIIIIIIIIIIIIIIIIIIIIIIIIIIIIIIIIIIIIIIIIIIIIIIIIIIIIIIIIIIIIIIIIIIIIIIIIIIIIIIIIIIIIIIIIIIIIIIIIIIIIIIIIIIIIIIIIIIIIIIIIIIIIIIIIIIIIIIIIIIIIIIIIIIIIIIIIIIIIIIIIIIIIIIIIIIIIIIIIIIIIIIIIIIIIIIIIIIIIIIIIIIIIIIIIIIIIIIIIIIIIIIIIIIIIIIIIIIIIIIIIIIIIIIIIIIIIIIIIIIIIIIIIII
@R0000414
TGGTTGAATTTTAGTTTTTGTTTTTATGGTTATGGGGTTTCGGTGGACGTACGTACGCGGTAGTTTTTATGTTTTTCGTTTATAATCGATTTTGTATTGAGTTTGGATTGAATAGATTTGGTTAGTTTGAGGAGTTTTAAGGTAGAAGGGGATTATTTCGTAAGTGTATAAATGGTTGATTTTTTTGTTGAATTTGGGGTATTCAAAGTTTTGTTATAGCGGATTTTAATTTATGTCGCGTTTGTCGAGTAATATGTAGTATTGTATTGTTATTACGCGGTATCGTTTGTTTATTTAGTTATAGTTAAATTTGTATAGCGTGGAGAGTGAATCGATCGATCGTGAAGGGT
+
IIIIIIIIIIIIIIIIIIIIIIIIIIIIIIIIIIIIIIIIIIIIIIIIIIIIIIIIIIIIIIIIIIIIIIIIIIIIIIIIIIIIIIIIIIIIIIIIIIIIIIIIIIIIIIIIIIIIIIIIIIIIIIIIIIIIIIIIIIIIIIIIIIIIIIIIIIIIIIIIIIIIIIIIIIIIIIIIIIIIIIIIIIIIIIIIIIIIIIIIIIIIIIIIIIIIIIIIIIIIIIIIIIIIIIIIIIIIIIIIIIIIIIIIIIIIIIIIIIIIIIIIIIIIIIIIIIIIIIIIIIIIIIIIIIIIIIIIIIIIIIIIIIIIIIIIIIIIIIIIIIIIIIIIIIIIIIIIIIIIIIIIIIIIII
@R0000415
TGGTTGAATTTTAGTTTTTGTTTTTATGGTTATGGGGTTTCGGTGGACGTACGTACGCGGCAGTTTTTATGTTTTTCGTTTATAATCGATTTTGTATTGAGTTTGGATTGAATAGATTTGGTTAGTTTGAGGAGTTTCAAGGTAGAAGGGGATTATTTCGTAAGTGTATAAATGGTTGATTTTTTTGTTGAATTTGGGGTATTTAAAGTTTTGTTATAGCGGATTTTAATTTATGACGCGTTTGTCGAGTAATATGTAGTATTGTATTGTTATTACGCGGTATCGTTTGTTTATTTAGTTATAGTTAAATTTGTATAGCGTGGAGAGTGAATCGATCGATCGTGAAGGGT
+
IIIIIIIIIIIIIIIIIIIIIIIIIIIIIIIIIIIIIIIIIIIIIIIIIIIIIIIIIIIIIIIIIIIIIIIIIIIIIIIIIIIIIIIIIIIIIIIIIIIIIIIIIIIIIIIIIIIIIIIIIIIIIIIIIIIIIIIIIIIIIIIIIIIIIIIIIIIIIIIIIIIIIIIIIIIIIIIIIIIIIIIIIIIIIIIIIIIIIIIIIIIIIIIIIIIIIIIIIIIIIIIIIIIIIIIIIIIIIIIIIIIIIIIIIIIIIIIIIIIIIIIIIIIIIIIIIIIIIIIIIIIIIIIIIIIIIIIIIIIIIIIIIIIIIIIIIIIIIIIIIIIIIIIIIIIIIIIIIIIIIIIIIIIIII
@R0000416
TGGTTGAATTTTAGTTTTTGTTTTTATGGTTATGGGGTTTTGGTGGATGTATGCATGTGGTAGTTTTTATGTTTTTTGTTTATAATTGATTTTGTATTGAGTTTGGATTGAATAGATCTGGTTAGTTTGAGGAGTTTTAAGGTAGAAGGGGATTATTTTGTAAGTGTATAAATGATTGATTTTTTTGTTGAATTTGGGGTATTTAAAGTTTTGTTATAGTGGATTTTAATTTATGTTGTGTTTGTTGAGTAATATGTAGTATTGTATTGTTATTATGTGGTATCGTTTGTTTATTTAGTTATAGTTAAATTTGTATAGTGTGGAGAGTGAATTGATTGATTGTGAAGGGT
+
IIIIIIIIIIIIIIIIIIIIIIIIIIIIIIIIIIIIIIIIIIIIIIIIIIIIIIIIIIIIIIIIIIIIIIIIIIIIIIIIIIIIIIIIIIIIIIIIIIIIIIIIIIIIIIIIIIIIIIIIIIIIIIIIIIIIIIIIIIIIIIIIIIIIIIIIIIIIIIIIIIIIIIIIIIIIIIIIIIIIIIIIIIIIIIIIIIIIIIIIIIIIIIIIIIIIIIIIIIIIIIIIIIIIIIIIIIIIIIIIIIIIIIIIIIIIIIIIIIIIIIIIIIIIIIIIIIIIIIIIIIIIIIIIIIIIIIIIIIIIIIIIIIIIIIIIIIIIIIIIIIIIIIIIIIIIIIIIIIIIIIIIIIIIII
@R0000417
TGGTTGAATTTTAGTTTTTGTTTTTATGGTTATGGGGTTTCGGTGGACGTACGTACGCGGTAGTTTTTATGTTTTTCGTTTATAATCGATTTTGTATTGAGTTTGGATTGAATAGATTTGGTTAGTTTGAGGAGTTTTAAGGTAGAAGGGGATTATTTCGTAAGTGTATAAATGGTTGATTTTTTTGTTGAATTTGGGGTATTTAAAGTTTTGTTATAGCGGATTTTAATTTATGTCGCGTTTGTCGAGTAATATGTAGTATTGTATTGTTATTACGCGGTATTGTTTGTTTATTTAGTTATAGTTAAATTTGTATAGCGTGGAGAGTGAATCGATCGATCGTGAAGGGT
+
IIIIIIIIIIIIIIIIIIIIIIIIIIIIIIIIIIIIIIIIIIIIIIIIIIIIIIIIIIIIIIIIIIIIIIIIIIIIIIIIIIIIIIIIIIIIIIIIIIIIIIIIIIIIIIIIIIIIIIIIIIIIIIIIIIIIIIIIIIIIIIIIIIIIIIIIIIIIIIIIIIIIIIIIIIIIIIIIIIIIIIIIIIIIIIIIIIIIIIIIIIIIIIIIIIIIIIIIIIIIIIIIIIIIIIIIIIIIIIIIIIIIIIIIIIIIIIIIIIIIIIIIIIIIIIIIIIIIIIIIIIIIIIIIIIIIIIIIIIIIIIIIIIIIIIIIIIIIIIIIIIIIIIIIIIIIIIIIIIIIIIIIIIIIII
@R0000418
TGGTTGAATTTTAGTTTTTGTTTTTATGGTTATGGGGTTTTGGTGGATGTATGTATGTGGTAGTTTCTATGTTTTTTGTTTATAATTGATTTTGTATTGAGTTTGGATTGAATAGATTTGGTTAGTTTGAGGAGTTTTAAGGTAGAAGGGGATTATTTTGTAAGTGTATAAATGATTGATTTTTTTGTTGAATTTGGGGTATTTAAAGTTTTGTTATAGTGGATTTTAATTTATGTTGTGTTTGTGGAGTAATATGTAGTATTGTATTGTTATTACGTGGTATTGTTTGTTTATTTAGTTATAGTTAAATTTGTATAGTGTGGAGAGTGAGATGATTGATTGAGAAGGGT
+
IIIIIIIIIIIIIIIIIIIIIIIIIIIIIIIIIIIIIIIIIIIIIIIIIIIIIIIIIIIIIIIIIIIIIIIIIIIIIIIIIIIIIIIIIIIIIIIIIIIIIIIIIIIIIIIIIIIIIIIIIIIIIIIIIIIIIIIIIIIIIIIIIIIIIIIIIIIIIIIIIIIIIIIIIIIIIIIIIIIIIIIIIIIIIIIIIIIIIIIIIIIIIIIIIIIIIIIIIIIIIIIIIIIIIIIIIIIIIIIIIIIIIIIIIIIIIIIIIIIIIIIIIIIIIIIIIIIIIIIIIIIIIIIIIIIIIIIIIIIIIIIIIIIIIIIIIIIIIIIIIIIIIIIIIIIIIIIIIIIIIIIIIIIIII
@R0000419
TGGTTGAATTTTAGTTTTTGTTTTTATGGTTATGGGGTTTCGGTGGACGTACGTACGCGGTAGTTTTTATGTTTTTCGTTTATAATCGATTTTGTATTGAGTTTGGATTGAATAGATTTGGTTAGTGTGAGGAGTTTTAAGGTAGAAGGGGATTATTTCGTAAGTGTATAAATGGTTGATTTTTTTGTTGAATTTGGGGTATTTAAAGTTTTGTTATAGCGGATTTTAATTTATGTCGTGTTTGTCGAGTAATATGTAGTATTGTATTGTTATTGCGCGGTATCGTTTGTTTATTTAGTTATAGTTAAATTTGTATAGCGTGGAGAGTGAATCGATCTATCGTGAAGGGT
+
IIIIIIIIIIIIIIIIIIIIIIIIIIIIIIIIIIIIIIIIIIIIIIIIIIIIIIIIIIIIIIIIIIIIIIIIIIIIIIIIIIIIIIIIIIIIIIIIIIIIIIIIIIIIIIIIIIIIIIIIIIIIIIIIIIIIIIIIIIIIIIIIIIIIIIIIIIIIIIIIIIIIIIIIIIIIIIIIIIIIIIIIIIIIIIIIIIIIIIIIIIIIIIIIIIIIIIIIIIIIIIIIIIIIIIIIIIIIIIIIIIIIIIIIIIIIIIIIIIIIIIIIIIIIIIIIIIIIIIIIIIIIIIIIIIIIIIIIIIIIIIIIIIIIIIIIIIIIIIIIIIIIIIIIIIIIIIIIIIIIIIIIIIIIII
@R0000420
TGGTTGAATTTTAGTTTTTGTTTTTATGGTTATGGGGTTTTGGTGGATGCATGTATGTGGTAGTTTTTATGTTTTTTGTTTATAATTGATTTTGTATTGAGTTTGGATTGAATAGATTTGGTTAGTTTGAGGAGTTTTAAGGTAGAAGGGGATTATTTTGTAAGTGTATAAATGATTGATTATTTTGTTGAATTTGGGGTATTTAAAGTTTTGTTATAGTGGATTTTAATTTATGTTGTGTTTGTTGAGTAATATGTAGTATTGTATTGTTATTATGTGGTATTGTTTGTTTATTTAGTTATAGTTAAATTTGTATAGTGTGGAGAGTGAATTGATTGATTGTGAAGGGT
+
IIIIIIIIIIIIIIIIIIIIIIIIIIIIIIIIIIIIIIIIIIIIIIIIIIIIIIIIIIIIIIIIIIIIIIIIIIIIIIIIIIIIIIIIIIIIIIIIIIIIIIIIIIIIIIIIIIIIIIIIIIIIIIIIIIIIIIIIIIIIIIIIIIIIIIIIIIIIIIIIIIIIIIIIIIIIIIIIIIIIIIIIIIIIIIIIIIIIIIIIIIIIIIIIIIIIIIIIIIIIIIIIIIIIIIIIIIIIIIIIIIIIIIIIIIIIIIIIIIIIIIIIIIIIIIIIIIIIIIIIIIIIIIIIIIIIIIIIIIIIIIIIIIIIIIIIIIIIIIIIIIIIIIIIIIIIIIIIIIIIIIIIIIIIII
@R0000421
TGGTTGAATTTTAGTTTTTGTTTTTATGGTTATGGGGTTTCGGTGGATGTATGTATGTGGTAGTTTTTATGTTTTTTGTTTATAATTGATTTTGTATTGAGTTTGGATTGAATCGATTTGGTTAGTTTGAGGAGTTTTAAGGTAGAAGGGGATTATTTTGTAAGTGTATAAATGATTGATTTCTTTGTTGAATTTGGGGTATTTAAAGTTTTGTTATAGTGGATTTTAATTTATGTTGTGTTTGTTGAGTAATATGTAGTATTGTATTGTTATTATGTGGTATTGTTTGTTTATTTAGTTATAGTTAAATTTGTATAGTGTGGAGAGTGAATTGATTGATTGTGAATGGT
+
IIIIIIIIIIIIIIIIIIIIIIIIIIIIIIIIIIIIIIIIIIIIIIIIIIIIIIIIIIIIIIIIIIIIIIIIIIIIIIIIIIIIIIIIIIIIIIIIIIIIIIIIIIIIIIIIIIIIIIIIIIIIIIIIIIIIIIIIIIIIIIIIIIIIIIIIIIIIIIIIIIIIIIIIIIIIIIIIIIIIIIIIIIIIIIIIIIIIIIIIIIIIIIIIIIIIIIIIIIIIIIIIIIIIIIIIIIIIIIIIIIIIIIIIIIIIIIIIIIIIIIIIIIIIIIIIIIIIIIIIIIIIIIIIIIIIIIIIIIIIIIIIIIIIIIIIIIIIIIIIIIIIIIIIIIIIIIIIIIIIIIIIIIIIII
@R0000422
TGGTTGAATTTTAGTTTTTGTTTTTATGGTTATGGGGTTTCGGTGGACGTACGTACGCGGTAGTTTTTATGTTTTTCGTTTATAATCGATTTTGTATTGAGTTTGGATTGAATAGATTTGGTTAGTTTGAGGAGTTTTAAGGTAGAAGGGGATTATTTCGTAAGTGTATAAATGGTTGATTTTTTTGTTGAATTTGGGGTATTTAAAGTTTTGTTATAGCGGATTTTAATTTATGTCGCGTCTGTCGAGTAATATGTAGTATTGTATTGTTATTACGCGGTATCGTCTGTTTATTTAGTTATAGTTAAATTTGTATAGCGTGGAGAGTGAATCGATCGATCGTGAAGGGT
+
IIIIIIIIIIIIIIIIIIIIIIIIIIIIIIIIIIIIIIIIIIIIIIIIIIIIIIIIIIIIIIIIIIIIIIIIIIIIIIIIIIIIIIIIIIIIIIIIIIIIIIIIIIIIIIIIIIIIIIIIIIIIIIIIIIIIIIIIIIIIIIIIIIIIIIIIIIIIIIIIIIIIIIIIIIIIIIIIIIIIIIIIIIIIIIIIIIIIIIIIIIIIIIIIIIIIIIIIIIIIIIIIIIIIIIIIIIIIIIIIIIIIIIIIIIIIIIIIIIIIIIIIIIIIIIIIIIIIIIIIIIIIIIIIIIIIIIIIIIIIIIIIIIIIIIIIIIIIIIIIIIIIIIIIIIIIIIIIIIIIIIIIIIIIII
@R0000423
TGGTTGAATTCTAGTTTTTGTTTTTATGGTTATGGGGTTTTGGTGGATGTACGTATGTGGTAGTTTTTATGTTTTTTGTTTATAATTGATTTTGTATTGAGTTTGGATTGAATAGATTTGGTTAGTTTGAGGAGTTTTGAGGTAGAAGGGGATTATTTTGTAAGTGTATAAATGATTGATTTTTTTGTTGAATTTGGGGTATTTAAAGTTTTGTTATAGTGGATTTTAATTTATGTTGTGTTTGTTGAGTAATATGTAGTATTGTATTGTTATTATGTGGTATTGTTTGTTTATTTAGTTATAGTTAAATTTGTATAGTGTGGAGAGTGAATTGATTGATTGTGAAGGGT
+
IIIIIIIIIIIIIIIIIIIIIIIIIIIIIIIIIIIIIIIIIIIIIIIIIIIIIIIIIIIIIIIIIIIIIIIIIIIIIIIIIIIIIIIIIIIIIIIIIIIIIIIIIIIIIIIIIIIIIIIIIIIIIIIIIIIIIIIIIIIIIIIIIIIIIIIIIIIIIIIIIIIIIIIIIIIIIIIIIIIIIIIIIIIIIIIIIIIIIIIIIIIIIIIIIIIIIIIIIIIIIIIIIIIIIIIIIIIIIIIIIIIIIIIIIIIIIIIIIIIIIIIIIIIIIIIIIIIIIIIIIIIIIIIIIIIIIIIIIIIIIIIIIIIIIIIIIIIIIIIIIIIIIIIIIIIIIIIIIIIIIIIIIIIIII
@R0000424
TGGTTGAATTTTAGTTTTTGTTCTTATGGTTATGGGGTTTCGGTGGACGTACGTACGCGGTAGTTTTTATGTTTTTCGTTTATAATCGATTTTGTATTGAGTTTGGATTGAATAGATTTGGTTAGTTTGAGGAGTTTTAAGGTAGAAGGGGATTATTTCGTAAGTGTATAAATGGTTGATTTTTTTGTTGAATTTGGGGTATTTAAAGTTTTGTTATAGCGGATTTTAATTTATGTCGCGTTTGTCGAGTAATATGTAGTATTGTATTGTTATTACGCGGTATCGTTTGTTTATTTAGTTATAGTTAAATTTGTATAGCGTGGAGAGTGAATCGATCGATCGTGAAGGGT
+
IIIIIIIIIIIIIIIIIIIIIIIIIIIIIIIIIIIIIIIIIIIIIIIIIIIIIIIIIIIIIIIIIIIIIIIIIIIIIIIIIIIIIIIIIIIIIIIIIIIIIIIIIIIIIIIIIIIIIIIIIIIIIIIIIIIIIIIIIIIIIIIIIIIIIIIIIIIIIIIIIIIIIIIIIIIIIIIIIIIIIIIIIIIIIIIIIIIIIIIIIIIIIIIIIIIIIIIIIIIIIIIIIIIIIIIIIIIIIIIIIIIIIIIIIIIIIIIIIIIIIIIIIIIIIIIIIIIIIIIIIIIIIIIIIIIIIIIIIIIIIIIIIIIIIIIIIIIIIIIIIIIIIIIIIIIIIIIIIIIIIIIIIIIIII
@R0000425
TGGTTGAATTTTAGTTTTTGTTTTTATGGTTATGGGGTTTCGGTGGACGTACGTACGCGGTAGTTTTTATGTTTTTCGTTTATAATCGATTTTGTATTGAGTTTGGATTGAATAGATTTGGTTAGTTTGAGGAGTTTTAAGGTAGAAGGGGATTATTTCGTAAGTGTATAAATGGTTGATTTTTTTGTTGAATTTGGGGTATTTAAAGTATTGTTATAGCGGATTTTAATTTATGTCGCGTTTGTCGAGTAATATGTAGTATTGTATTGTTATTACGCGGTATCGTTTGTTTATTTAGTTATAGTTAAATTTGTATAGCGTGGAGAGTGAATCGATCGATCGTGAAGGGT
+
IIIIIIIIIIIIIIIIIIIIIIIIIIIIIIIIIIIIIIIIIIIIIIIIIIIIIIIIIIIIIIIIIIIIIIIIIIIIIIIIIIIIIIIIIIIIIIIIIIIIIIIIIIIIIIIIIIIIIIIIIIIIIIIIIIIIIIIIIIIIIIIIIIIIIIIIIIIIIIIIIIIIIIIIIIIIIIIIIIIIIIIIIIIIIIIIIIIIIIIIIIIIIIIIIIIIIIIIIIIIIIIIIIIIIIIIIIIIIIIIIIIIIIIIIIIIIIIIIIIIIIIIIIIIIIIIIIIIIIIIIIIIIIIIIIIIIIIIIIIIIIIIIIIIIIIIIIIIIIIIIIIIIIIIIIIIIIIIIIIIIIIIIIIIII
@R0000426
TGGTTGAATTTTAGTTTTTGTTTTTATGGTTATGGGGTTTTGGTGGATGTAGGTAGGTGGTAGTTTTTATGTTTTTTGTTTATAATTGATTTTGTATTGAGTTTGGATTGAATAGATTTGGTTAGTTTGAGGAGTTTTAAGGTAGAAGGGGATTATTTTGTAAGTGCATAAATGATTGATTTTTTTGTTGAATTTGGGGTATTTAAAGTTTTGTTATAGTGGATTTTAATTTATGTTGTGTTTGTTGAGTAATATGTAGTATTGTATTGTTATTATGTGGTATTGTTTGTTTATTTAGTTATAGTTAAATTTGTATAGTGTGGAGAGTGAATTGATTGATTGTGAAGGGT
+
IIIIIIIIIIIIIIIIIIIIIIIIIIIIIIIIIIIIIIIIIIIIIIIIIIIIIIIIIIIIIIIIIIIIIIIIIIIIIIIIIIIIIIIIIIIIIIIIIIIIIIIIIIIIIIIIIIIIIIIIIIIIIIIIIIIIIIIIIIIIIIIIIIIIIIIIIIIIIIIIIIIIIIIIIIIIIIIIIIIIIIIIIIIIIIIIIIIIIIIIIIIIIIIIIIIIIIIIIIIIIIIIIIIIIIIIIIIIIIIIIIIIIIIIIIIIIIIIIIIIIIIIIIIIIIIIIIIIIIIIIIIIIIIIIIIIIIIIIIIIIIIIIIIIIIIIIIIIIIIIIIIIIIIIIIIIIIIIIIIIIIIIIIIIII
@R0000427
TGGTTGAATTTTAGTTTTTGTTTTTATGGTTATGGGGTTTCGGTGGACGTACGTACGCGGTAGTTGTTATATTTTTCGTTTATAATCGATTTTGTATTGAGTTTGGATTGAATAGATTTGGTTAGTTTGAGGAGTTTTAAGGTAGAAGGGGATTTTTTCGTAAGTGTATAAATGGTTGATTTTTTTGTTGAATTTGGGGTATTTAAAGTTTTGTTATAGCGGATTTTAATTTATGTCGCGTTTGTCGAGTAATATGTAGTATTGTATTGTTATTACGCGGTATCGTTTGTTTATTTAGTTATAGTTAAATTTGTATAGCGTGGAGAGTGAATCGATCGATCGTGAAGGGT
+
IIIIIIIIIIIIIIIIIIIIIIIIIIIIIIIIIIIIIIIIIIIIIIIIIIIIIIIIIIIIIIIIIIIIIIIIIIIIIIIIIIIIIIIIIIIIIIIIIIIIIIIIIIIIIIIIIIIIIIIIIIIIIIIIIIIIIIIIIIIIIIIIIIIIIIIIIIIIIIIIIIIIIIIIIIIIIIIIIIIIIIIIIIIIIIIIIIIIIIIIIIIIIIIIIIIIIIIIIIIIIIIIIIIIIIIIIIIIIIIIIIIIIIIIIIIIIIIIIIIIIIIIIIIIIIIIIIIIIIIIIIIIIIIIIIIIIIIIIIIIIIIIIIIIIIIIIIIIIIIIIIIIIIIIIIIIIIIIIIIIIIIIIIIIII
@R0000428
TGGTTGAATTTTAGTTTTTGTTTTTATGGTTATGGGGTTTTGGTGGATGTATGTATGTGGTAGTTTTTATGTTTTTTGTTTATAATTGATTTTGTATTGAGTTTGGATTGAATAGATTTGGTTAGTTTGAGGAGTTTTAAGGTAGAAGGGGATTATTTTGTAAGTGTATAAATGATTGATTTTTTTGTTGAATTTGGGGTATTTAAAGTTTTGTTATAGTGGATTTTAATTTATGTTGTGTCTGTTGAGTAATATGTAGTATTGTATTGTTATTATGTGGTATTGTTTGTTTATTTAGTTATAGTTAAATTTGTATAGTGTGGAGAGTGAATTGATTGATTGTGAAGGGT
+
IIIIIIIIIIIIIIIIIIIIIIIIIIIIIIIIIIIIIIIIIIIIIIIIIIIIIIIIIIIIIIIIIIIIIIIIIIIIIIIIIIIIIIIIIIIIIIIIIIIIIIIIIIIIIIIIIIIIIIIIIIIIIIIIIIIIIIIIIIIIIIIIIIIIIIIIIIIIIIIIIIIIIIIIIIIIIIIIIIIIIIIIIIIIIIIIIIIIIIIIIIIIIIIIIIIIIIIIIIIIIIIIIIIIIIIIIIIIIIIIIIIIIIIIIIIIIIIIIIIIIIIIIIIIIIIIIIIIIIIIIIIIIIIIIIIIIIIIIIIIIIIIIIIIIIIIIIIIIIIIIIIIIIIIIIIIIIIIIIIIIIIIIIIIII
@R0000429
TGGTTGAATTTTAGTTTTTGTTTTTATGGTTATGGGGTTTTGGTGGATGTATGTATGTGGTAGTTTTTATGTTTTTTGTTTATAATTGATTTTGTATTGAGTTTGGATTGAATAGATTTGGTTAGTTTGAGGAGTTTTAAGGTAGAAGGGGATTATTTTGTAAGTGTATAAATGATTGATTTTTTTGTTGAATTTGGGGTATTTAAAGTTTTGTTATACCGGATTTTAATTTCTGTTGTGTTTGTTGAGTAATATGTAGTATTGTATTGTTATTATGTGGTATTGTCTGTTTATTTAGTTATAGTTAAATTTGTATAGTGTGGAGAGTGAATTGATTGGTTGTGAAGGGT
+
IIIIIIIIIIIIIIIIIIIIIIIIIIIIIIIIIIIIIIIIIIIIIIIIIIIIIIIIIIIIIIIIIIIIIIIIIIIIIIIIIIIIIIIIIIIIIIIIIIIIIIIIIIIIIIIIIIIIIIIIIIIIIIIIIIIIIIIIIIIIIIIIIIIIIIIIIIIIIIIIIIIIIIIIIIIIIIIIIIIIIIIIIIIIIIIIIIIIIIIIIIIIIIIIIIIIIIIIIIIIIIIIIIIIIIIIIIIIIIIIIIIIIIIIIIIIIIIIIIIIIIIIIIIIIIIIIIIIIIIIIIIIIIIIIIIIIIIIIIIIIIIIIIIIIIIIIIIIIIIIIIIIIIIIIIIIIIIIIIIIIIIIIIIIII
@R0000430
TGGTTGAATTTTAGTCTTTGTTTTTATGGTTATGGGGTTTCGGTGGACGTACGTCCGCGGTAGTTTTTATGTTTTTTGTTTATAATCGATTTTGTATTGAGTTTGGATTGAATAGATTTGGCTAGTTTGTGGAGTTTTAAGGTAGAAGGGGATTATTTCGTAAGTGTATAAATGGTTGATTTTTTTGTTGAATTTGGGGTATTTAAAGTTTTGTTATAGCGGATTTTAATTTATGTCGCGTTTGTCGAGTAATATGTAGTATTGTATTGTTATTACGCGGTATCGTTTGTTTATTTAGTTATAGTTAAATTTGTATAGCGTGGAGAGTGAATCGATCGATCGTGAAGGGT
+
IIIIIIIIIIIIIIIIIIIIIIIIIIIIIIIIIIIIIIIIIIIIIIIIIIIIIIIIIIIIIIIIIIIIIIIIIIIIIIIIIIIIIIIIIIIIIIIIIIIIIIIIIIIIIIIIIIIIIIIIIIIIIIIIIIIIIIIIIIIIIIIIIIIIIIIIIIIIIIIIIIIIIIIIIIIIIIIIIIIIIIIIIIIIIIIIIIIIIIIIIIIIIIIIIIIIIIIIIIIIIIIIIIIIIIIIIIIIIIIIIIIIIIIIIIIIIIIIIIIIIIIIIIIIIIIIIIIIIIIIIIIIIIIIIIIIIIIIIIIIIIIIIIIIIIIIIIIIIIIIIIIIIIIIIIIIIIIIIIIIIIIIIIIIII
@R0000431
TGGTTGAATTCTAGTTTTTGTTTTTATGGTTATGGGGTTTCGGTGGACCTACGTACGCGGTAGTTTTTATGTTTTTCGTTTATAATCGATTTTGTATTGAGTTTGGATTGAATAGATTTGGTTAGTTTGAGGAGTTTTAAGGTAGAAGGGGATTATTTCGTAAGTGTATAAATGGTTGATTTTTTTGTTGAATTTGGGGTATTTAAAGTTTTGTTATAGCGGATTTTAATTTATGTCGTGTTTGTCGAGTAATATGTAGTATTGTATTGTTATTACGCGGTATCGTTTGTTTATTTAGTTATAGTTAAATTTGTATAGCGTGGAGAGTGAATCGATCGATCGTGAAGGGT
+
IIIIIIIIIIIIIIIIIIIIIIIIIIIIIIIIIIIIIIIIIIIIIIIIIIIIIIIIIIIIIIIIIIIIIIIIIIIIIIIIIIIIIIIIIIIIIIIIIIIIIIIIIIIIIIIIIIIIIIIIIIIIIIIIIIIIIIIIIIIIIIIIIIIIIIIIIIIIIIIIIIIIIIIIIIIIIIIIIIIIIIIIIIIIIIIIIIIIIIIIIIIIIIIIIIIIIIIIIIIIIIIIIIIIIIIIIIIIIIIIIIIIIIIIIIIIIIIIIIIIIIIIIIIIIIIIIIIIIIIIIIIIIIIIIIIIIIIIIIIIIIIIIIIIIIIIIIIIIIIIIIIIIIIIIIIIIIIIIIIIIIIIIIIIII
@R0000432
TGGTTGAATTTTAGTTTTTGTTTTTATGGTTATGGGGTTTTGGTGGATGTATGAATGTGGTAGTTTTTATGTTTTTTGTTTATAATCGATTTTGTATTGAGTTTGGATTGAACAGATTTGGTTAGTTTGAGGAGTTTTAAGGTAGAAGGGGATTATTTTGTAAGTGTATAAATGATTGATTTTTTTGTTGAATTTGGGGTATTTAAAGTTTTGTTATAGTGGATTTTAATTTATGTTGTGTTTGTTGAGTAATATGTAGTATTGTATTGTTATTATGTGGTATTGTTTGTTTATTTAGTTATAGTTAAATTTGTATAGTGTGGAGAGTGAATTGATTGATCGTGAAGGGT
+
IIIIIIIIIIIIIIIIIIIIIIIIIIIIIIIIIIIIIIIIIIIIIIIIIIIIIIIIIIIIIIIIIIIIIIIIIIIIIIIIIIIIIIIIIIIIIIIIIIIIIIIIIIIIIIIIIIIIIIIIIIIIIIIIIIIIIIIIIIIIIIIIIIIIIIIIIIIIIIIIIIIIIIIIIIIIIIIIIIIIIIIIIIIIIIIIIIIIIIIIIIIIIIIIIIIIIIIIIIIIIIIIIIIIIIIIIIIIIIIIIIIIIIIIIIIIIIIIIIIIIIIIIIIIIIIIIIIIIIIIIIIIIIIIIIIIIIIIIIIIIIIIIIIIIIIIIIIIIIIIIIIIIIIIIIIIIIIIIIIIIIIIIIIIII
@R0000433
TGGTTGAATTTTAGTTTTTGTTTTTATGGTTATGGGGTTTTGGTGGATGTATGTATGTGGTAGTTTTTATGTTTTTTGTTTATAATTGATTTTGTATTGAGTTTGGATTGAATAGATTTGGTTAGTTTGAGGAGTTTTAAGGTAGAAGGGGATTATTTTGTAAGTGTATAAATGATTGATTTTTTTGTTGAATTTGGGGTATTTAAAGTTTTGTTATAGTGGATTTTAATTTATGTTGTGTTTCTTGAGTAATATGTAGTATTGTATTGTTATTGTGTGGTATTGTTTGTTTATTTAGTTATAGTTAAATTTGTATAGTCTGGAGAGTGAATTGATTGATTGTGAAGGGT
+
IIIIIIIIIIIIIIIIIIIIIIIIIIIIIIIIIIIIIIIIIIIIIIIIIIIIIIIIIIIIIIIIIIIIIIIIIIIIIIIIIIIIIIIIIIIIIIIIIIIIIIIIIIIIIIIIIIIIIIIIIIIIIIIIIIIIIIIIIIIIIIIIIIIIIIIIIIIIIIIIIIIIIIIIIIIIIIIIIIIIIIIIIIIIIIIIIIIIIIIIIIIIIIIIIIIIIIIIIIIIIIIIIIIIIIIIIIIIIIIIIIIIIIIIIIIIIIIIIIIIIIIIIIIIIIIIIIIIIIIIIIIIIIIIIIIIIIIIIIIIIIIIIIIIIIIIIIIIIIIIIIIIIIIIIIIIIIIIIIIIIIIIIIIIII
@R0000434
TGGTTGAATTTTAGTTTTTGTTTTTATGGTTATGGGGTTTTGGTGGATGTACGTATGTGGTAGTTTTTATGTTTTTTGCTTATAATTGATTTTGTATTGAGTTTGGATTGAATAGATTTGGTTAGTTTGAGGAGTTTTAAGGTAGAAGGGGATTATTTTGTAAGTGTATAAATGATTGATTTTTTTGTTGAATTTGGGGTATTTAAAGTTTTGTTATAGTGGACTTTAATTTATGTTGTGTTTGTTGAGTAATATGTAGTATTGTATTGTTATTATGTGGTATTGTTTGTTTATTTAGTTATAGTTAAATCTGCATAGTGTGGAGAGTGAATTGATTGATTGTGAAGGGT
+
IIIIIIIIIIIIIIIIIIIIIIIIIIIIIIIIIIIIIIIIIIIIIIIIIIIIIIIIIIIIIIIIIIIIIIIIIIIIIIIIIIIIIIIIIIIIIIIIIIIIIIIIIIIIIIIIIIIIIIIIIIIIIIIIIIIIIIIIIIIIIIIIIIIIIIIIIIIIIIIIIIIIIIIIIIIIIIIIIIIIIIIIIIIIIIIIIIIIIIIIIIIIIIIIIIIIIIIIIIIIIIIIIIIIIIIIIIIIIIIIIIIIIIIIIIIIIIIIIIIIIIIIIIIIIIIIIIIIIIIIIIIIIIIIIIIIIIIIIIIIIIIIIIIIIIIIIIIIIIIIIIIIIIIIIIIIIIIIIIIIIIIIIIIIII
@R0000435
TGGTTGAATTTTAGTTTTTGTTTTTATGGTTATGGGGTTTTGGTGGATGTATGTATGTGGTAGTTTTTATGTTTTTTGTCTATAATTGATTTTGTATTGAGTTTGGATTGAATAGATTTGGTTAGTTTGAGGAGTTTTAAGGTAGAAGGGGATTATTTTGTAAGTGTATAAATGATTGATTTTTTTGTTGAATTTGGGGTATTTAAAGTTTTGTTATAGTGGATTTTAATTTATGTTGTGTTTGTTGAGTAATATGTAGTATTGTATTGTTATTATGTGGTATCGTTTGTTTATTTAGCTATAGTTAAATTTGTATAGTGTGGAGAGTGAATTGATTGATTGTGAAGGGT
+
IIIIIIIIIIIIIIIIIIIIIIIIIIIIIIIIIIIIIIIIIIIIIIIIIIIIIIIIIIIIIIIIIIIIIIIIIIIIIIIIIIIIIIIIIIIIIIIIIIIIIIIIIIIIIIIIIIIIIIIIIIIIIIIIIIIIIIIIIIIIIIIIIIIIIIIIIIIIIIIIIIIIIIIIIIIIIIIIIIIIIIIIIIIIIIIIIIIIIIIIIIIIIIIIIIIIIIIIIIIIIIIIIIIIIIIIIIIIIIIIIIIIIIIIIIIIIIIIIIIIIIIIIIIIIIIIIIIIIIIIIIIIIIIIIIIIIIIIIIIIIIIIIIIIIIIIIIIIIIIIIIIIIIIIIIIIIIIIIIIIIIIIIIIIII
@R0000436
TGGTTGAATTTTAGTTTTTGTTTTTATGGTTATGGGGCTTTGGTGGATGTATGTATGTGGTAGTTTTTATGTTTTTTGTTTATAATTGATTTTGTATTGAGTTTGGATTGAATAGATTTGGTTAGTTTGAGGAGTTTTAAGGTAGAAGGGGATTATTTTGTAAGTGTATAAATGATTGATTTTTTTGTTGAATTTGGGGTATTTAAAGTTTTGTTATAGTGGATTTTAATTTATGTTGTGTTTGTTGAGTAATATGTAGTATTGTATTGTTATTATGTGGTATTGTTTGTTTATTTAGTTATAGTTAAATTTGTATAGTGTGGAGAGTGAATTGATTGATTGTGAAGGGT
+
IIIIIIIIIIIIIIIIIIIIIIIIIIIIIIIIIIIIIIIIIIIIIIIIIIIIIIIIIIIIIIIIIIIIIIIIIIIIIIIIIIIIIIIIIIIIIIIIIIIIIIIIIIIIIIIIIIIIIIIIIIIIIIIIIIIIIIIIIIIIIIIIIIIIIIIIIIIIIIIIIIIIIIIIIIIIIIIIIIIIIIIIIIIIIIIIIIIIIIIIIIIIIIIIIIIIIIIIIIIIIIIIIIIIIIIIIIIIIIIIIIIIIIIIIIIIIIIIIIIIIIIIIIIIIIIIIIIIIIIIIIIIIIIIIIIIIIIIIIIIIIIIIIIIIIIIIIIIIIIIIIIIIIIIIIIIIIIIIIIIIIIIIIIIII
@R0000437
TTGTTGAATTTTAGTTTTTGTTTTTATGGTTATGGGGTTTCGGTGGACGTACGTACGCGGTAGTTTTTATGTTTTTCGTTTATAACCGATTTTGTATTGAGTTTGGATTGAATAGATTTGGTTAGTTTGAGGAGTTTTAAGGTAGAAGGGGATTATTTCGTAAGTGTATAAATGGTTGATTTTTTTGTTGAATTTGGGGTATTTAAAGTTTTGTTATAGCGGATTTTAATTTATGTCGCGTTTGTCGAGTAATATGTAGTATTGTATTGTTATTACGCGGTATCGTTTGTTTATTTAGTTATAGTTAAATTTGTATAGCGTGGAGAGTGAATCGATCGATCGTGAAGGGT
+
IIIIIIIIIIIIIIIIIIIIIIIIIIIIIIIIIIIIIIIIIIIIIIIIIIIIIIIIIIIIIIIIIIIIIIIIIIIIIIIIIIIIIIIIIIIIIIIIIIIIIIIIIIIIIIIIIIIIIIIIIIIIIIIIIIIIIIIIIIIIIIIIIIIIIIIIIIIIIIIIIIIIIIIIIIIIIIIIIIIIIIIIIIIIIIIIIIIIIIIIIIIIIIIIIIIIIIIIIIIIIIIIIIIIIIIIIIIIIIIIIIIIIIIIIIIIIIIIIIIIIIIIIIIIIIIIIIIIIIIIIIIIIIIIIIIIIIIIIIIIIIIIIIIIIIIIIIIIIIIIIIIIIIIIIIIIIIIIIIIIIIIIIIIIII
@R0000438
TGGTTGAATTTTAGTTTTTGTTTTTATGGTTATGGGGTTTTGGTGGATGTATGTATGTGGTAGTTTTTATGTTTTTTGTTTATCATTGATTTTGTATTGAGTTTGGATTGAATAGATTTGGTTAGTTTGAGGAGTTTTAAGGTAGAAGGGGATTATTTTGTAAGTGTATAAATGATTGATTTTTTTGTTGAATTTGGGGTATTTAAAGTTTTGTTATAGTGGATTTTAATTTATGTTGTGTTTGTTGAGTAATATGTAGTATTGTATTGTTATTATGTGGTATTGTTTGTTTATTTAGTTATAGTTAAATTTGTATAGTGTGGAGAGTGAATTGATTGATTGTGAAGGGT
+
IIIIIIIIIIIIIIIIIIIIIIIIIIIIIIIIIIIIIIIIIIIIIIIIIIIIIIIIIIIIIIIIIIIIIIIIIIIIIIIIIIIIIIIIIIIIIIIIIIIIIIIIIIIIIIIIIIIIIIIIIIIIIIIIIIIIIIIIIIIIIIIIIIIIIIIIIIIIIIIIIIIIIIIIIIIIIIIIIIIIIIIIIIIIIIIIIIIIIIIIIIIIIIIIIIIIIIIIIIIIIIIIIIIIIIIIIIIIIIIIIIIIIIIIIIIIIIIIIIIIIIIIIIIIIIIIIIIIIIIIIIIIIIIIIIIIIIIIIIIIIIIIIIIIIIIIIIIIIIIIIIIIIIIIIIIIIIIIIIIIIIIIIIIIII
@R0000439
TGGTTGAATTTTAGTTTTTGTTTTTATGGTTATGGGGTTTTGGTGGATGTATGTATGCGGTAGTTTTTATGTTTTTTGTTTATAATTGATTTTGTATTGAGTTTGGATTGAATAGATTTGGTTAGTTTGAGGAGTTTTAAGGTAGAAGGGGATTATTTTGTAAGTGTATAAATGATTGATTTTTTTGTTGAATTTGGGGTATTTAAAGTTTTGTTATAGTGGATTTTAATTTATGTTGTGTTTGTTGAGTAATATGTAGTATTGTATTGTTATTATGTGGTATTGTTTGTTTATTTAGTTATAGTTAAATTTGTATAGTGTGGAGAGTGAATTGATTGATTGTGAAGGGT
+
IIIIIIIIIIIIIIIIIIIIIIIIIIIIIIIIIIIIIIIIIIIIIIIIIIIIIIIIIIIIIIIIIIIIIIIIIIIIIIIIIIIIIIIIIIIIIIIIIIIIIIIIIIIIIIIIIIIIIIIIIIIIIIIIIIIIIIIIIIIIIIIIIIIIIIIIIIIIIIIIIIIIIIIIIIIIIIIIIIIIIIIIIIIIIIIIIIIIIIIIIIIIIIIIIIIIIIIIIIIIIIIIIIIIIIIIIIIIIIIIIIIIIIIIIIIIIIIIIIIIIIIIIIIIIIIIIIIIIIIIIIIIIIIIIIIIIIIIIIIIIIIIIIIIIIIIIIIIIIIIIIIIIIIIIIIIIIIIIIIIIIIIIIIIII
@R0000440
TGGTTGAATTTTAGTTTTTGTTTTTATGGTTATGGGGTTTTGGTGGATGTATGTATGTGGTAGTTTTTATGTTTTTTGTTTATAATTGATTTTGTATTGAGTTTGGATTGAATAGATTTGGTTAGTTTGAGGAGTTTTAAGGTAGACGGGGATTATTTTGTAAGTGTATAAATGATTGATTTTTTTGTTGAATTTGGGGTATTTAAAGTTTTGTTATAGTGGATTTTAATTTATGTCGTGTTTGTTGAGTAATATGTAGTATTGTATTGTTATTATGTGGAATTGTTTGTTTATTTAGTTATAGTCAAATTTGTCTAGTGTGGAGAGTGAATTGATAGATTGTGAAGGGT
+
IIIIIIIIIIIIIIIIIIIIIIIIIIIIIIIIIIIIIIIIIIIIIIIIIIIIIIIIIIIIIIIIIIIIIIIIIIIIIIIIIIIIIIIIIIIIIIIIIIIIIIIIIIIIIIIIIIIIIIIIIIIIIIIIIIIIIIIIIIIIIIIIIIIIIIIIIIIIIIIIIIIIIIIIIIIIIIIIIIIIIIIIIIIIIIIIIIIIIIIIIIIIIIIIIIIIIIIIIIIIIIIIIIIIIIIIIIIIIIIIIIIIIIIIIIIIIIIIIIIIIIIIIIIIIIIIIIIIIIIIIIIIIIIIIIIIIIIIIIIIIIIIIIIIIIIIIIIIIIIIIIIIIIIIIIIIIIIIIIIIIIIIIIIIII
@R0000441
TGGTTGAATTTTAGTTTTTGTTTTTATGGTTATGGGGTTTTGGTGGATGTATGTATGTGGTAGTTTTTATGTTTTCTGTTTATAATTGATTTTGTATTGAGTTTGGATTGAATAGATTTGGTTAGTTTGAGGAGTTTTAAGGTAGAAGGGGATTATTTTGTAAGTGTATAAATGATTGATTTTTTTGTTGAATTTGGGGTATTTAAAGTTTTGTTATAGTGGATTTTAATTTATGTTGTGTTTGTTGAGTAATATGTAGTATTGTATTCTTATTATGTGGTATTGTTTGTTTATTTAGTTATAGTTAAATTTGTATAGTGTGGAGAGTGAATTGATTGATTGTGAAGGGT
+
IIIIIIIIIIIIIIIIIIIIIIIIIIIIIIIIIIIIIIIIIIIIIIIIIIIIIIIIIIIIIIIIIIIIIIIIIIIIIIIIIIIIIIIIIIIIIIIIIIIIIIIIIIIIIIIIIIIIIIIIIIIIIIIIIIIIIIIIIIIIIIIIIIIIIIIIIIIIIIIIIIIIIIIIIIIIIIIIIIIIIIIIIIIIIIIIIIIIIIIIIIIIIIIIIIIIIIIIIIIIIIIIIIIIIIIIIIIIIIIIIIIIIIIIIIIIIIIIIIIIIIIIIIIIIIIIIIIIIIIIIIIIIIIIIIIIIIIIIIIIIIIIIIIIIIIIIIIIIIIIIIIIIIIIIIIIIIIIIIIIIIIIIIIIII
@R0000442
TGGTCGAATTTTAGTTTTTGTTTTTATGGTTATGGGGTTTCGGTGGACGTACGTACGCGGTAGTTTATATGTTTTTCGTTTATAATCGATTTTGTATTGAGTTTGGATTGAATAGATTTGGTTAGTTTGAGGAGTCTTAAGGTAGAAGGGGATTATTTCGTAAGTGTATAAATGGTTGATTTTTTAGTTGAATTTGGGGTATTTAAAGTTTTGTTATAGCGGATTTTAATTTATGTCGCGTTTGTCGAGTAATATGTAGTATTGTATTGTTATTACGCGGTATCGTTTGTTTATTTAGTTATAGTTAAATTTGTATAGCGTGGAGAGTGAATCGATCGATCGTGAAGGGT
+
IIIIIIIIIIIIIIIIIIIIIIIIIIIIIIIIIIIIIIIIIIIIIIIIIIIIIIIIIIIIIIIIIIIIIIIIIIIIIIIIIIIIIIIIIIIIIIIIIIIIIIIIIIIIIIIIIIIIIIIIIIIIIIIIIIIIIIIIIIIIIIIIIIIIIIIIIIIIIIIIIIIIIIIIIIIIIIIIIIIIIIIIIIIIIIIIIIIIIIIIIIIIIIIIIIIIIIIIIIIIIIIIIIIIIIIIIIIIIIIIIIIIIIIIIIIIIIIIIIIIIIIIIIIIIIIIIIIIIIIIIIIIIIIIIIIIIIIIIIIIIIIIIIIIIIIIIIIIIIIIIIIIIIIIIIIIIIIIIIIIIIIIIIIIII
@R0000443
TGGTTGAATTTTAGTTTTTGTTTTTATGGTTATGGGGTTTTGGTGGATGTATGTATGTGGTAGTTTTTATGTTTTTTGTTTATAATTGATTTCGTATTGAGTTTGGATTGAATAGATTTGGTTAGCTTGAGGAGTTTTAAGGTAGAAGGGGATTATTTTGTAAGTGTATAAATGATTGATTTTTTTGTTGAATTTGGGGTATTTAAAGTTTTGTTATAGTGGATTTTAATTTATGTTGTGTTTGTTGAGTAATATGTAGTATTGTATTGTTATTATGTGGTATTGTTTGTTTATTTAGTTATAGTTAAATTTGTATAGTGTGGAGAGTGAATTGATTGATTGTGAAGGGT
+
IIIIIIIIIIIIIIIIIIIIIIIIIIIIIIIIIIIIIIIIIIIIIIIIIIIIIIIIIIIIIIIIIIIIIIIIIIIIIIIIIIIIIIIIIIIIIIIIIIIIIIIIIIIIIIIIIIIIIIIIIIIIIIIIIIIIIIIIIIIIIIIIIIIIIIIIIIIIIIIIIIIIIIIIIIIIIIIIIIIIIIIIIIIIIIIIIIIIIIIIIIIIIIIIIIIIIIIIIIIIIIIIIIIIIIIIIIIIIIIIIIIIIIIIIIIIIIIIIIIIIIIIIIIIIIIIIIIIIIIIIIIIIIIIIIIIIIIIIIIIIIIIIIIIIIIIIIIIIIIIIIIIIIIIIIIIIIIIIIIIIIIIIIIIII
@R0000444
TGGTTGAATTTTAGTTTTTGTTTTTATGGTTATGGGGTTTTGGTGGATGTATGTATGTGGTAGTTTTTATGTTTTTTGTTTATAATTGATTTTGTATTGAGTTTGGATTGAATAGATGTGGTTAGTTTGAGGAGTTTTAAGGTAGAAGGGGATTATTTTGTAAGTGTATAAATGATTGATTTTTTTGTTGAATTTGGGGTATTTAAAGTTTTGTTATAGTGGATTTTAATTTATGTCGTGTTTGTTGAGTAATATGTAGTAGTGTATTGTTATTATGTGGTATTGTTTGTTTATTTAGTTATAGTTAAATTTGTATAGTGTGGAGAGTGAATTGATTGATTGTGAAGGGT
+
IIIIIIIIIIIIIIIIIIIIIIIIIIIIIIIIIIIIIIIIIIIIIIIIIIIIIIIIIIIIIIIIIIIIIIIIIIIIIIIIIIIIIIIIIIIIIIIIIIIIIIIIIIIIIIIIIIIIIIIIIIIIIIIIIIIIIIIIIIIIIIIIIIIIIIIIIIIIIIIIIIIIIIIIIIIIIIIIIIIIIIIIIIIIIIIIIIIIIIIIIIIIIIIIIIIIIIIIIIIIIIIIIIIIIIIIIIIIIIIIIIIIIIIIIIIIIIIIIIIIIIIIIIIIIIIIIIIIIIIIIIIIIIIIIIIIIIIIIIIIIIIIIIIIIIIIIIIIIIIIIIIIIIIIIIIIIIIIIIIIIIIIIIIIII
@R0000445
TGGTTGAATTTTAGTTTTTGTTTTTATGGTTATGGGGTTTTGGTGGATGTATGTATGTGGTAGTTTTTATGTTTTTTGTTTATAATTGATTTTGTATTGAGTTTGGATTGAATAGATTTGGTTAGTTTGAGGAGTTTTAAGGTAGAAGGGGATTATTTTGTAAGTGTATAAATGATTGATTTTTTTGTTGAATTTGGGGTATTTAAAGTTTTGTTATAGTGGATTTTCATTTATGTTGTGTTTGTTGAGTAATATGTAGTATTGTATTGTTATTATGTGGTATTGTTTGTTTATTTAGTTATAGTTAAATTTGTATAGTGTGGAGAGTGAATTGATTGATTGTGAAGGGT
+
IIIIIIIIIIIIIIIIIIIIIIIIIIIIIIIIIIIIIIIIIIIIIIIIIIIIIIIIIIIIIIIIIIIIIIIIIIIIIIIIIIIIIIIIIIIIIIIIIIIIIIIIIIIIIIIIIIIIIIIIIIIIIIIIIIIIIIIIIIIIIIIIIIIIIIIIIIIIIIIIIIIIIIIIIIIIIIIIIIIIIIIIIIIIIIIIIIIIIIIIIIIIIIIIIIIIIIIIIIIIIIIIIIIIIIIIIIIIIIIIIIIIIIIIIIIIIIIIIIIIIIIIIIIIIIIIIIIIIIIIIIIIIIIIIIIIIIIIIIIIIIIIIIIIIIIIIIIIIIIIIIIIIIIIIIIIIIIIIIIIIIIIIIIIII
@R0000446
TGGTTGAATTTTAGTTTTTGTTTTTATGGTTATGGGGTTTTGGTGGATGTATGTATGTGGTAGTTTTTATGTTTTTTGTTTATAATTGATTTTGTATTGAGTTTGGATTGAATAGATTTGGTTAGTTTGAGGAGTTTTAAGGTAGAAGGGGATTATTTTGTAAGTGTATAAATGATTGATTTTTTTGTTGAATTTGGGGTATTTAAAGTTTTGTTATAGTGGATTTTAATTTATGTTGTGTTTGTTGAGTAATATGTAGTATTGTATTGTTATTATGTGGTATTGTTTGTTTATTTAGTTATAGTTAAATTTGTATAGTGTGGAGAGTGAATTGATTGATTGTGAAGGCT
+
IIIIIIIIIIIIIIIIIIIIIIIIIIIIIIIIIIIIIIIIIIIIIIIIIIIIIIIIIIIIIIIIIIIIIIIIIIIIIIIIIIIIIIIIIIIIIIIIIIIIIIIIIIIIIIIIIIIIIIIIIIIIIIIIIIIIIIIIIIIIIIIIIIIIIIIIIIIIIIIIIIIIIIIIIIIIIIIIIIIIIIIIIIIIIIIIIIIIIIIIIIIIIIIIIIIIIIIIIIIIIIIIIIIIIIIIIIIIIIIIIIIIIIIIIIIIIIIIIIIIIIIIIIIIIIIIIIIIIIIIIIIIIIIIIIIIIIIIIIIIIIIIIIIIIIIIIIIIIIIIIIIIIIIIIIIIIIIIIIIIIIIIIIIIII
@R0000447
TGGTTGAATTTTAGTTTTTGTTTTTATGGTTATGGGGTTTTGGTGGATGTATGTATGTGGTAGTTTTTATGTTTTTTGTTTATAATTGATTTTGTATTGAGTTTGGATTGAATAGATTTAGTTAGTTTGAGGAGTTTTAAGGTAGAAGGGGATTATTTTGTAAGTGTATAAATGATTGATTTTTTTGTTGAATTTGGGGTATTTAAAGTTTTGTTATAGTGGATTTTAATTTATGTTGTGTTTGTTGAGTAATATGTAGTATTGTATTGTTATTATGTGGTATTGTTTGTTTATTTAGTTATAGTTAAATTTGTATAGTGTGGAGAGTGAATTGATTGATTGTGAAGGGT
+
IIIIIIIIIIIIIIIIIIIIIIIIIIIIIIIIIIIIIIIIIIIIIIIIIIIIIIIIIIIIIIIIIIIIIIIIIIIIIIIIIIIIIIIIIIIIIIIIIIIIIIIIIIIIIIIIIIIIIIIIIIIIIIIIIIIIIIIIIIIIIIIIIIIIIIIIIIIIIIIIIIIIIIIIIIIIIIIIIIIIIIIIIIIIIIIIIIIIIIIIIIIIIIIIIIIIIIIIIIIIIIIIIIIIIIIIIIIIIIIIIIIIIIIIIIIIIIIIIIIIIIIIIIIIIIIIIIIIIIIIIIIIIIIIIIIIIIIIIIIIIIIIIIIIIIIIIIIIIIIIIIIIIIIIIIIIIIIIIIIIIIIIIIIIII
@R0000448
TGGTTGAATTTTAGTTTTTGTTTTTATGGTTATGGGGTTTCGGTGGACGTACGTACGCGGTAGTTTTTATGTTTTTCGTTTATAATCGATTTTGTATTGAGTTTGGATTGAATAGATTTGGTTAGTTTGAGGAGTTTTAAGGTAGAAGGGGATTATTTCATAAGTGTATAAATGGTTGATTTTTTTGTTGAATTTGGGGTATTTAAAGTTTTGTTATAGCGGATTTTAATTTATGTCGCGTTTGTCGAGTAATATGTAGTATTGTACTGTTATTACGCGGTATCGTTTGTTTATTTAGTTATAGTTAAATTTGTATAGCGTGGAGAGTGAATCGATTGATCGTGAAGGGG
+
IIIIIIIIIIIIIIIIIIIIIIIIIIIIIIIIIIIIIIIIIIIIIIIIIIIIIIIIIIIIIIIIIIIIIIIIIIIIIIIIIIIIIIIIIIIIIIIIIIIIIIIIIIIIIIIIIIIIIIIIIIIIIIIIIIIIIIIIIIIIIIIIIIIIIIIIIIIIIIIIIIIIIIIIIIIIIIIIIIIIIIIIIIIIIIIIIIIIIIIIIIIIIIIIIIIIIIIIIIIIIIIIIIIIIIIIIIIIIIIIIIIIIIIIIIIIIIIIIIIIIIIIIIIIIIIIIIIIIIIIIIIIIIIIIIIIIIIIIIIIIIIIIIIIIIIIIIIIIIIIIIIIIIIIIIIIIIIIIIIIIIIIIIIIII
@R0000449
TGGTTGAATTTTAGTTTTTGTTTTTATGGTTATGGCGTTTTGGTGGATGTATGTATGTGGTAGTTTTTATGTTTTTTGCTTATAATTGATTTTGTATTGAGTTTGGATTGAATAGATTTGGTTAGTTTGAGGAGTTTTAAGGTAGAAGGGGATTATTTTGTAAGTGTATAAATGATTGATTTTTTTGTTGAATTTGGGGTATTTAAAGTTTTGTTATAGTGGATTTTAATTTATGTTGTGTTTGTTGAGTAATATGTAGTATTTTATTGTTATTATGTGGTATTGTTTGTTTATTTAGTTATACTTAAATTTGTATAGTGTGGAGAGTGAATTGATTGATTGTGAAGGGT
+
IIIIIIIIIIIIIIIIIIIIIIIIIIIIIIIIIIIIIIIIIIIIIIIIIIIIIIIIIIIIIIIIIIIIIIIIIIIIIIIIIIIIIIIIIIIIIIIIIIIIIIIIIIIIIIIIIIIIIIIIIIIIIIIIIIIIIIIIIIIIIIIIIIIIIIIIIIIIIIIIIIIIIIIIIIIIIIIIIIIIIIIIIIIIIIIIIIIIIIIIIIIIIIIIIIIIIIIIIIIIIIIIIIIIIIIIIIIIIIIIIIIIIIIIIIIIIIIIIIIIIIIIIIIIIIIIIIIIIIIIIIIIIIIIIIIIIIIIIIIIIIIIIIIIIIIIIIIIIIIIIIIIIIIIIIIIIIIIIIIIIIIIIIIIII
@R0000450
TGGTTGAATTTTAGTTTTTGTTTTTATGGTTATGGGGTTTTGGTGGATGTATGTATGTGGTAGTTTTTATGTTTTTTGTTTATAATTGATTTTGTATTGAGTTTGGATTGAATAGATTTGGTTAGTTTGAGGAGTTTTAAGGTAGAAGGGGATTATTTTGTAAGTGTATAAATGATTGATTTTTTTGTTGAATTTGGGGTATTTAAAGTTTTGTTATAGTGGATTTTAATTTATGTTGTGTTTGTTGAGTAATATGTAGTATTGTATTGTTATTATGTGGTATTGTTTGTTTATTTAGTTATAGTTAAATTTGTATAGTGTGGAGAGTGAATTGATTGATTGTGAAGGGT
+
IIIIIIIIIIIIIIIIIIIIIIIIIIIIIIIIIIIIIIIIIIIIIIIIIIIIIIIIIIIIIIIIIIIIIIIIIIIIIIIIIIIIIIIIIIIIIIIIIIIIIIIIIIIIIIIIIIIIIIIIIIIIIIIIIIIIIIIIIIIIIIIIIIIIIIIIIIIIIIIIIIIIIIIIIIIIIIIIIIIIIIIIIIIIIIIIIIIIIIIIIIIIIIIIIIIIIIIIIIIIIIIIIIIIIIIIIIIIIIIIIIIIIIIIIIIIIIIIIIIIIIIIIIIIIIIIIIIIIIIIIIIIIIIIIIIIIIIIIIIIIIIIIIIIIIIIIIIIIIIIIIIIIIIIIIIIIIIIIIIIIIIIIIIIII
@R0000451
TGGTTGAATTTTAGTTTTTGTTTTTATGGTTATGGGGTTTCGGTGGACGTACGTACGCGGTAGTTTTTATGTTTTTCGTTTATAATCGATTTTGTATTGAGTTTGGATTGAATAGATTTGGTTAGTTTGAGGAGTCTTAAGGTAGAAGGGGATTATTTCGTAAGTGTATAAATGGTTGATTTTTTTGTTGAATTTGGGGTATTTAAAGTTTTGTTATAGCGGATTTTAATTTATGTCGCGTTTGTCGAGTAATATGTAGTATTGTATTGTTATAACGCGGTATCGTTTGTTTATTTAGTTATAGTTAAATTTGTATAGCGTGGAGAGTGAATCGATCGATCGTGAAGGGT
+
IIIIIIIIIIIIIIIIIIIIIIIIIIIIIIIIIIIIIIIIIIIIIIIIIIIIIIIIIIIIIIIIIIIIIIIIIIIIIIIIIIIIIIIIIIIIIIIIIIIIIIIIIIIIIIIIIIIIIIIIIIIIIIIIIIIIIIIIIIIIIIIIIIIIIIIIIIIIIIIIIIIIIIIIIIIIIIIIIIIIIIIIIIIIIIIIIIIIIIIIIIIIIIIIIIIIIIIIIIIIIIIIIIIIIIIIIIIIIIIIIIIIIIIIIIIIIIIIIIIIIIIIIIIIIIIIIIIIIIIIIIIIIIIIIIIIIIIIIIIIIIIIIIIIIIIIIIIIIIIIIIIIIIIIIIIIIIIIIIIIIIIIIIIIII
@R0000452
TGGTTGAATTTTAGTTTTTGTTTTTATGGTTATGGGGTTTTGGTGGATGTATGTATGTGGTAGTTTTTATGTTTTTTGTTTATAATTGATTTTGTATTGAGTTTGGATTGAATAGATTTGGTTAGTTTGAGGAGTTTTAAGGTAGAAGGGGATTATTTTGTAAGTGTATAAATGATTGATTTTTTTGTTGAATTTGGGGTATTTAAAGTTTTGTTATAGTGGATTTTAATTTATGTTGTGTTTGTTGAGTAATATGTAGTATTGTATTGTTATTATGTGGTATTGTTTGTTTATTTAGTTATAGTTAAATTTGTATAGTGTGGAGAGTGAATCGATTGATTGTGAAGGGT
+
IIIIIIIIIIIIIIIIIIIIIIIIIIIIIIIIIIIIIIIIIIIIIIIIIIIIIIIIIIIIIIIIIIIIIIIIIIIIIIIIIIIIIIIIIIIIIIIIIIIIIIIIIIIIIIIIIIIIIIIIIIIIIIIIIIIIIIIIIIIIIIIIIIIIIIIIIIIIIIIIIIIIIIIIIIIIIIIIIIIIIIIIIIIIIIIIIIIIIIIIIIIIIIIIIIIIIIIIIIIIIIIIIIIIIIIIIIIIIIIIIIIIIIIIIIIIIIIIIIIIIIIIIIIIIIIIIIIIIIIIIIIIIIIIIIIIIIIIIIIIIIIIIIIIIIIIIIIIIIIIIIIIIIIIIIIIIIIIIIIIIIIIIIIIII
@R0000453
TGGTTGAATTTTAGTTTTTGTTTTTATGGTTATGGGGTTTTGGTGGATGTATGTATGTGGTAGTTTTTATGTTTTTTGTTTATAATTGATTTTGTATTGAGTTTGGATTGAATAGATTTGGTTAGTTTGAGGAGTTTTAAGGTAGAAGGGGATTATTTTGTAAGGGTATAAATGATTGATTTTTTTGTTGAATTTGGGGTATTTAAAGTTTTGTTATAGTGGATTTTAATTTATGTCGTGTTTGTTGAGTAATATGTAGTATTGTATTGTTATTATTTGGTATTGTTTGTTTATCTAGTTATAGTTAAATTTGTATAGTGTGGAGAGTGAATTGATTGATTGTGAAGGGT
+
IIIIIIIIIIIIIIIIIIIIIIIIIIIIIIIIIIIIIIIIIIIIIIIIIIIIIIIIIIIIIIIIIIIIIIIIIIIIIIIIIIIIIIIIIIIIIIIIIIIIIIIIIIIIIIIIIIIIIIIIIIIIIIIIIIIIIIIIIIIIIIIIIIIIIIIIIIIIIIIIIIIIIIIIIIIIIIIIIIIIIIIIIIIIIIIIIIIIIIIIIIIIIIIIIIIIIIIIIIIIIIIIIIIIIIIIIIIIIIIIIIIIIIIIIIIIIIIIIIIIIIIIIIIIIIIIIIIIIIIIIIIIIIIIIIIIIIIIIIIIIIIIIIIIIIIIIIIIIIIIIIIIIIIIIIIIIIIIIIIIIIIIIIIIII
@R0000454
TGGTTGAATTTTAGTTTTTGTTTTTATGGTTATGGGGTTTCGGTGGACGTACGTACGCGGTAGTTTTTATGTTTTTCGTTTATAATCGATTTTGTATTGAGTTTGGATTGAATAGATTTGGTTAGTTTGAGGAGTTTTAAGGTAGAAGGGGATTATTTCGTAAGTGTATAAATGGTTGATTTTTTTGTTGAATTTGGGGTATTTAAAGTTTTGTTATAGCGGATTTTAATTTATCTCGCGTTTGTCGAGTAATATGTAGTATTGTATTGTTATTACGCGGTATCGTTTGTTTATTTAGTTATAGTTAAATTTGTATAGCGTGGAGAGTGAATCGATCGATCGTGAAGGGT
+
IIIIIIIIIIIIIIIIIIIIIIIIIIIIIIIIIIIIIIIIIIIIIIIIIIIIIIIIIIIIIIIIIIIIIIIIIIIIIIIIIIIIIIIIIIIIIIIIIIIIIIIIIIIIIIIIIIIIIIIIIIIIIIIIIIIIIIIIIIIIIIIIIIIIIIIIIIIIIIIIIIIIIIIIIIIIIIIIIIIIIIIIIIIIIIIIIIIIIIIIIIIIIIIIIIIIIIIIIIIIIIIIIIIIIIIIIIIIIIIIIIIIIIIIIIIIIIIIIIIIIIIIIIIIIIIIIIIIIIIIIIIIIIIIIIIIIIIIIIIIIIIIIIIIIIIIIIIIIIIIIIIIIIIIIIIIIIIIIIIIIIIIIIIIII
@R0000455
TGGTTGAATTTTAGTTTTTGTTTTTATGGTTATGGGGTTTTGGTGGATGTATGTATGTGGTAGTTTTTATGTTTTTTGTTTATAATTGATTTTGTATTGAGTTTGGATTGAATAGATTTGGTTAGTTTGAGGAGTTTTAAGGTAGAAGGGGATTATTTTGTAAGTGTATAAATGATTGATTTTTTTGTTGAATTTGGGGTATTTAAAGTTTTGTTATAGTGGATTTTAATTTATGTTGTGTTTGTTGAGTAATATGTAGTATTGTATTGTTATTATGTGGTATTGTTTGTCTATTTAGTTATAGTTAAATTTGTATAGTGTGGAGAGTGAATTGATTGATTGTGAAGGGT
+
IIIIIIIIIIIIIIIIIIIIIIIIIIIIIIIIIIIIIIIIIIIIIIIIIIIIIIIIIIIIIIIIIIIIIIIIIIIIIIIIIIIIIIIIIIIIIIIIIIIIIIIIIIIIIIIIIIIIIIIIIIIIIIIIIIIIIIIIIIIIIIIIIIIIIIIIIIIIIIIIIIIIIIIIIIIIIIIIIIIIIIIIIIIIIIIIIIIIIIIIIIIIIIIIIIIIIIIIIIIIIIIIIIIIIIIIIIIIIIIIIIIIIIIIIIIIIIIIIIIIIIIIIIIIIIIIIIIIIIIIIIIIIIIIIIIIIIIIIIIIIIIIIIIIIIIIIIIIIIIIIIIIIIIIIIIIIIIIIIIIIIIIIIIIII
@R0000456
TGGTTGAATTTTAGTTTTTGTTTTTATGGTTATGGGGTTTCGGTGGATGTACGTACGCGGTAGTTTTTATGTTTTTCGTTTATAATCGATTTTGTATTGAGTTTGGATTGAATAGATTTGGTTAGTTTGAGGAGTTTTAAGGTAGAAGGGGATTATTTCGTAAGTGTATAAATGGTTGATTTTTTTGTTGAATTTGGGGTATTTAAAGTTTTGTCATAGCGGATTTTAATTTATGTCGCGTTTGTCGAGTAATATGTAGTATTGTATTGTTATTACGCGGTATCGTTTGTTTATTTAGTTATAGTTAAATTTGTATAGCGTGGAGAGTGAATCGATCGATCGTGAAGGGT
+
IIIIIIIIIIIIIIIIIIIIIIIIIIIIIIIIIIIIIIIIIIIIIIIIIIIIIIIIIIIIIIIIIIIIIIIIIIIIIIIIIIIIIIIIIIIIIIIIIIIIIIIIIIIIIIIIIIIIIIIIIIIIIIIIIIIIIIIIIIIIIIIIIIIIIIIIIIIIIIIIIIIIIIIIIIIIIIIIIIIIIIIIIIIIIIIIIIIIIIIIIIIIIIIIIIIIIIIIIIIIIIIIIIIIIIIIIIIIIIIIIIIIIIIIIIIIIIIIIIIIIIIIIIIIIIIIIIIIIIIIIIIIIIIIIIIIIIIIIIIIIIIIIIIIIIIIIIIIIIIIIIIIIIIIIIIIIIIIIIIIIIIIIIIIII
@R0000457
TGGTTGAATTTTAGTTTTTGTTTTTATGGTTATGGGGTTTTGGTGGATGTTTGTATGTGGTAGTTTTTATGTTTTTTGTTTATAATTGATTTTGTATTGAGTTTGGATTGAATAGATTTGGTTAGTTTGAGGAGTCTTAAGGTAGAAGGGGATTATTTTGTAAGTGTATAAATGATTGATTTTTTTGTTGAATTTGGGGTATTTAAAGTTTTGTTATATTGGATTTTAATTTATGTTGTGTTTGTTGAGTAATATGTAGTATTGTATTGTTATTATGTGGTATTGTTTGTTTATTTAGTTATAGTTAAATTTGCATAGTGTGGAGAGTGAATTGATTGATTGTGAAGGGT
+
IIIIIIIIIIIIIIIIIIIIIIIIIIIIIIIIIIIIIIIIIIIIIIIIIIIIIIIIIIIIIIIIIIIIIIIIIIIIIIIIIIIIIIIIIIIIIIIIIIIIIIIIIIIIIIIIIIIIIIIIIIIIIIIIIIIIIIIIIIIIIIIIIIIIIIIIIIIIIIIIIIIIIIIIIIIIIIIIIIIIIIIIIIIIIIIIIIIIIIIIIIIIIIIIIIIIIIIIIIIIIIIIIIIIIIIIIIIIIIIIIIIIIIIIIIIIIIIIIIIIIIIIIIIIIIIIIIIIIIIIIIIIIIIIIIIIIIIIIIIIIIIIIIIIIIIIIIIIIIIIIIIIIIIIIIIIIIIIIIIIIIIIIIIIII
@R0000458
TGGTTGAATTTTAGTTTTTGTTTTTATGGTTATGGGGTTTTGGTGGATGTATGTATGTGGTAGTTTTTATGTTTTTTGTTTATAATTGATTTTGTATTGAGTTCGGATTGAATAGATTTGGTTAGTTTGAGGAGTTTTAAGGTAGAAGGGGATTATTTTGTAAGTGTATAAATGATTGATTTTTTTGTTGAATTTGGGGTATTTAAAGTTTTGTTATAGTGGATTTTAATTTATGTTGCGTTTGTCGAGTAATATGTAGTATTGTATTGTTATTATGTGGTATTGTTTGTTTATTTAGTTATAGTTAAATTTGTATAGTGTGGAGAGTGAATTGATTGATTGTGAAGGGT
+
IIIIIIIIIIIIIIIIIIIIIIIIIIIIIIIIIIIIIIIIIIIIIIIIIIIIIIIIIIIIIIIIIIIIIIIIIIIIIIIIIIIIIIIIIIIIIIIIIIIIIIIIIIIIIIIIIIIIIIIIIIIIIIIIIIIIIIIIIIIIIIIIIIIIIIIIIIIIIIIIIIIIIIIIIIIIIIIIIIIIIIIIIIIIIIIIIIIIIIIIIIIIIIIIIIIIIIIIIIIIIIIIIIIIIIIIIIIIIIIIIIIIIIIIIIIIIIIIIIIIIIIIIIIIIIIIIIIIIIIIIIIIIIIIIIIIIIIIIIIIIIIIIIIIIIIIIIIIIIIIIIIIIIIIIIIIIIIIIIIIIIIIIIIIII
@R0000459
TGGTTGAATTTTAGTTTTTGTTTTTATGGTTATGGGGTTTCGGTGGACGTACGTACGCGGTAGTTTTTATGTTTTTCTTTTATAATCGATTTTGTATTGAGTTAGGATTGAATAGATTTGGTTAGTTTGAGGAGTTTTAAGGTAGAAGGGGATTATTTCGTAAGTGTATAAATGGTTGATTCTTTTGTTGAATTTGGGGTATTTAAAGTTTTGTTATAGCGGATTTTAATTTATGTCGCGTTTGTCGAGTAATATGTAGTATTGTATTGTTATTACGCGGTATCGTTTGTTTATTTAGTTATGGTTAAATTTGTATAGCGTGGAGAGTGAATCGATCGATCGTGAAGGGT
+
IIIIIIIIIIIIIIIIIIIIIIIIIIIIIIIIIIIIIIIIIIIIIIIIIIIIIIIIIIIIIIIIIIIIIIIIIIIIIIIIIIIIIIIIIIIIIIIIIIIIIIIIIIIIIIIIIIIIIIIIIIIIIIIIIIIIIIIIIIIIIIIIIIIIIIIIIIIIIIIIIIIIIIIIIIIIIIIIIIIIIIIIIIIIIIIIIIIIIIIIIIIIIIIIIIIIIIIIIIIIIIIIIIIIIIIIIIIIIIIIIIIIIIIIIIIIIIIIIIIIIIIIIIIIIIIIIIIIIIIIIIIIIIIIIIIIIIIIIIIIIIIIIIIIIIIIIIIIIIIIIIIIIIIIIIIIIIIIIIIIIIIIIIIIII
@R0000460
TGGTTGAATTTTAGTTTTTGTTTTTATGGTTATGGGGTTTTGGTGGATGTATGTATGTGGTAGTTTTTATGTTTTTTGTTTATAATTGATTTTGTATTGAGTTTGGATTGAATAGATTTGGTTAGTTTGAGGAGTTTTAAGGTAGAAGGGGATTATTTTGTAAGTGTATAAATGATTGATTTTTTTGTTGAATTTGGGGTATTTACAGTTTTGTTATAGTGGATTTTAATTTATGTTGTGTTTGTTGAGTAATATGTAGTATTGTATTGTTATTATGTGGTATTGTTTGTTTATTTAGTTATAGTTAAATTTGTATAGTGTGGAGAGTGAATTGATTGATTTTGAAGGGT
+
IIIIIIIIIIIIIIIIIIIIIIIIIIIIIIIIIIIIIIIIIIIIIIIIIIIIIIIIIIIIIIIIIIIIIIIIIIIIIIIIIIIIIIIIIIIIIIIIIIIIIIIIIIIIIIIIIIIIIIIIIIIIIIIIIIIIIIIIIIIIIIIIIIIIIIIIIIIIIIIIIIIIIIIIIIIIIIIIIIIIIIIIIIIIIIIIIIIIIIIIIIIIIIIIIIIIIIIIIIIIIIIIIIIIIIIIIIIIIIIIIIIIIIIIIIIIIIIIIIIIIIIIIIIIIIIIIIIIIIIIIIIIIIIIIIIIIIIIIIIIIIIIIIIIIIIIIIIIIIIIIIIIIIIIIIIIIIIIIIIIIIIIIIIIII
@R0000461
TGGTTGAATTTTAGTTTTTGTTTTTATGGTTATGGGGTTTTGGTGGATGTATGTATGTGGTAGTTTTTATGTTTTTTGTTTATAACTGATTTTGTATTGAGTTTGGATTCAATAGATTTGGTTAGTTTGAGGAGTTTTAAGGTAGAAGGGGATTATTTTGTAAGTGTATAAATGATTGATTTTTTTGTTGAATTTGGGGTATTTAAAGTTTTGTTATAGTGGATTTTAATTTATGTTGTGTTTGTTGAGTAATATGTAGTATTGTATTGTTATTATGTGGTATTGTCTGTTTATTTAGTTATAGTTAAATTTGTATAGTGTGGAGAGTGAATTGATTGATTGTGAAGGGT
+
IIIIIIIIIIIIIIIIIIIIIIIIIIIIIIIIIIIIIIIIIIIIIIIIIIIIIIIIIIIIIIIIIIIIIIIIIIIIIIIIIIIIIIIIIIIIIIIIIIIIIIIIIIIIIIIIIIIIIIIIIIIIIIIIIIIIIIIIIIIIIIIIIIIIIIIIIIIIIIIIIIIIIIIIIIIIIIIIIIIIIIIIIIIIIIIIIIIIIIIIIIIIIIIIIIIIIIIIIIIIIIIIIIIIIIIIIIIIIIIIIIIIIIIIIIIIIIIIIIIIIIIIIIIIIIIIIIIIIIIIIIIIIIIIIIIIIIIIIIIIIIIIIIIIIIIIIIIIIIIIIIIIIIIIIIIIIIIIIIIIIIIIIIIIII
@R0000462
TGGTTGAATTTTAGTTTTTGTTTTTATGGTTATGGGGTTTTGGTGGCTGTATGTATGAGGTAGTTTTTATGTTTTCTGTTTATAATTGATTTTGTATTGAGTTTGGATTGAATAGATTTGGTTAGTTTGAGGAGTTTTAAGGTAGAAGGGGATTATTTTGTAAGTGTATAAATGATTGATTTTTTTGTTGAATTTGGGGTATTTAAAGTTTTGTTATAGTGGATTTTAATTTATGTTGTGTTTGTTGAGTAATATGTAGTATTGTATTGTTATGATGTGGTAATGTTTGTTTATTTAGTTATAGTTAAATTTGTATAGTGTGGAGAGTGAATTGATTGATTGTGAAGGGG
+
IIIIIIIIIIIIIIIIIIIIIIIIIIIIIIIIIIIIIIIIIIIIIIIIIIIIIIIIIIIIIIIIIIIIIIIIIIIIIIIIIIIIIIIIIIIIIIIIIIIIIIIIIIIIIIIIIIIIIIIIIIIIIIIIIIIIIIIIIIIIIIIIIIIIIIIIIIIIIIIIIIIIIIIIIIIIIIIIIIIIIIIIIIIIIIIIIIIIIIIIIIIIIIIIIIIIIIIIIIIIIIIIIIIIIIIIIIIIIIIIIIIIIIIIIIIIIIIIIIIIIIIIIIIIIIIIIIIIIIIIIIIIIIIIIIIIIIIIIIIIIIIIIIIIIIIIIIIIIIIIIIIIIIIIIIIIIIIIIIIIIIIIIIIIII
@R0000463
TGGTTGAATCTTAGTTTTTGTTTTTATGGTTATGGGGTTTCGGTGGACGTATGTACGCGGTAGTTTTTATGTTTTTCGTTTATAATCGATTTTGTATTGAGTTTGGATTGAATAGATTTGGTTAGTTTGAGGAGTTTTAAGGTAGAAGGGGATTATTTCGTAAGTGTATAAATGGTTGATTTTTTTGTTGAATTTGGGGTATTTAAAGTTTTGTTATAGCGGATTTTAATTTATGTCGCGTTTGTCGAGTAATATGTAGTATTGTATTGTTATTACGCGGTATCGTTTGTTTATTTAGTTATAGTTAAATTTGTATAGCGTGGAGAGTGAATCGATCGATCGTGAAGGGT
+
IIIIIIIIIIIIIIIIIIIIIIIIIIIIIIIIIIIIIIIIIIIIIIIIIIIIIIIIIIIIIIIIIIIIIIIIIIIIIIIIIIIIIIIIIIIIIIIIIIIIIIIIIIIIIIIIIIIIIIIIIIIIIIIIIIIIIIIIIIIIIIIIIIIIIIIIIIIIIIIIIIIIIIIIIIIIIIIIIIIIIIIIIIIIIIIIIIIIIIIIIIIIIIIIIIIIIIIIIIIIIIIIIIIIIIIIIIIIIIIIIIIIIIIIIIIIIIIIIIIIIIIIIIIIIIIIIIIIIIIIIIIIIIIIIIIIIIIIIIIIIIIIIIIIIIIIIIIIIIIIIIIIIIIIIIIIIIIIIIIIIIIIIIIIII
@R0000464
TGGTTGAATTTTAGTTTTTGTTTTTATGGTTATGGGGTTTCGGTGGACGTAAGTACGCGGTAGTTTTTATGTTTTTCGTTTATAATCGATTTTGTATTGAGTTTGGATTGAATAGATTTGGTTAGTTTGAGGAGTTTTAAGGTAGAAGGGGATTATTTTGTAAGTGTATAAATGTTTGATTTTTTTGTTGAATTTGGGGTATTTAAAGTTTTGTTATAGCGGATTTTAATTTATGTCGCGTTTGTCGAGTAATATGTAGTATTGTATTGTTATTACGCGGTATCGTTTGTTTATTTAGTTATAGCTAAATTTGTATAGCGTGGAGAGTGAATCGATCGATCGTGAAGGGT
+
IIIIIIIIIIIIIIIIIIIIIIIIIIIIIIIIIIIIIIIIIIIIIIIIIIIIIIIIIIIIIIIIIIIIIIIIIIIIIIIIIIIIIIIIIIIIIIIIIIIIIIIIIIIIIIIIIIIIIIIIIIIIIIIIIIIIIIIIIIIIIIIIIIIIIIIIIIIIIIIIIIIIIIIIIIIIIIIIIIIIIIIIIIIIIIIIIIIIIIIIIIIIIIIIIIIIIIIIIIIIIIIIIIIIIIIIIIIIIIIIIIIIIIIIIIIIIIIIIIIIIIIIIIIIIIIIIIIIIIIIIIIIIIIIIIIIIIIIIIIIIIIIIIIIIIIIIIIIIIIIIIIIIIIIIIIIIIIIIIIIIIIIIIIIII
@R0000465
TGGTTGAATTTTAGTTTTTGTTTTTATGGTTATGGGGTTTTGGTGGATGTATGTATGTGGTAGTTTTTATGTTTTTTGTTTATAATTGATTTTGTATTGAGTTTGGATTGAATAGATTTGGTTAGTTTGAGGAGTTTTAAGGTAGAAGGGGATTATTTTGTAAGTGTATAAATGATTGATTTTTTTGTTGAATTTGGGGTATTTAAAGCTTTGTTATAGTGGATTTTAATTTATGTTGTGTTTGTTGAGTAATATGTAGTATTGTATTGTTATTATGTGGTATCGTTTGTTTATTTAGTTATAGTTAAATTTGTATAGTGTGGAGAGTGAATTGATTGATTGTGAAGGGT
+
IIIIIIIIIIIIIIIIIIIIIIIIIIIIIIIIIIIIIIIIIIIIIIIIIIIIIIIIIIIIIIIIIIIIIIIIIIIIIIIIIIIIIIIIIIIIIIIIIIIIIIIIIIIIIIIIIIIIIIIIIIIIIIIIIIIIIIIIIIIIIIIIIIIIIIIIIIIIIIIIIIIIIIIIIIIIIIIIIIIIIIIIIIIIIIIIIIIIIIIIIIIIIIIIIIIIIIIIIIIIIIIIIIIIIIIIIIIIIIIIIIIIIIIIIIIIIIIIIIIIIIIIIIIIIIIIIIIIIIIIIIIIIIIIIIIIIIIIIIIIIIIIIIIIIIIIIIIIIIIIIIIIIIIIIIIIIIIIIIIIIIIIIIIIII
@R0000466
TGGTTGAATTTTAGTTTTTGTTTTTATGGTTATGGGGTTTCGGTGGACGTACGTACGCGGTAGTTTTTATGTTTTTCGTTTATAATCGATTTTGTATTGAGTTTGGATTGAATAGATTTGGTTAGTTTGAGGAGTCTTAAGGTAGAAGGGGATTATTTCGTAAGTGTATAAATGGTTGATTTTTTTGTTGAATTTGGGGTATTTAAAGTTTTGTTATAGCGGATTTTAATTTATGTCGCGTTTGTCGAGTAATATGTAGTATTGTATTGTTTTTACGCGGTATCGTTTGTTTATTTAGTTATAGTTAAATTTGTATAGCGTGGAGAGTGATTCGATCGATCGTGAAGGGT
+
IIIIIIIIIIIIIIIIIIIIIIIIIIIIIIIIIIIIIIIIIIIIIIIIIIIIIIIIIIIIIIIIIIIIIIIIIIIIIIIIIIIIIIIIIIIIIIIIIIIIIIIIIIIIIIIIIIIIIIIIIIIIIIIIIIIIIIIIIIIIIIIIIIIIIIIIIIIIIIIIIIIIIIIIIIIIIIIIIIIIIIIIIIIIIIIIIIIIIIIIIIIIIIIIIIIIIIIIIIIIIIIIIIIIIIIIIIIIIIIIIIIIIIIIIIIIIIIIIIIIIIIIIIIIIIIIIIIIIIIIIIIIIIIIIIIIIIIIIIIIIIIIIIIIIIIIIIIIIIIIIIIIIIIIIIIIIIIIIIIIIIIIIIIIII
@R0000467
TGGTTGAATTTTAGTTTTTGTTTTTATGGTTATGGGGTTTTGGTGGACGTATGTATGTGGTAGTTTTTATGTTTTTTGTTTATAATTGATTTTGTATTGAGTTTGGATTGAATAGATTTGGTTAGTTTGAGGAGTTTTAAGGTAGAAGGGGATTATTTTGTAAGTGTATAAATGATTGATTTTTTTGTTGAATTTGGGGTATTTAAAGTTTTGTTATAGTGGATTTTAATTTATGTTGTGTTTGTTGAGTAATATGTAGTATTGTATTGTTATTATGTGGTATTGTTTGTTTATTTAGTTATAGTCAAATTTGTATAGTGTGGAGAGTGAATTGATTGATTGTGAAGGGT
+
IIIIIIIIIIIIIIIIIIIIIIIIIIIIIIIIIIIIIIIIIIIIIIIIIIIIIIIIIIIIIIIIIIIIIIIIIIIIIIIIIIIIIIIIIIIIIIIIIIIIIIIIIIIIIIIIIIIIIIIIIIIIIIIIIIIIIIIIIIIIIIIIIIIIIIIIIIIIIIIIIIIIIIIIIIIIIIIIIIIIIIIIIIIIIIIIIIIIIIIIIIIIIIIIIIIIIIIIIIIIIIIIIIIIIIIIIIIIIIIIIIIIIIIIIIIIIIIIIIIIIIIIIIIIIIIIIIIIIIIIIIIIIIIIIIIIIIIIIIIIIIIIIIIIIIIIIIIIIIIIIIIIIIIIIIIIIIIIIIIIIIIIIIIIII
@R0000468
TGGTTGAATTTTAGTTTTTGTTTTTATGGTTATGGGGTTTCGGTGGACGTACGTACGCGGTAGTTTTTATGTTTTTCGTTTATAATCGATTTTGTATTGAGTTTGGATTGAATAGATTTGGTTAGTTTGAGGAGTTTTAAGGTAGAAGGGGATTATTTCGTAAGTGTATAAATGGTTGATTTTTTTGTTGAATTTGGGGTATTTAAAGTTTTGTTATAGCGGATCTTAATTTATGTCGCGTCTGTCGAGTAATATGTAGTATTGTATTGTTATTACGCGGTATCGTCTGTTTATTTAGTTATAGTTAAATTTGTATAGCGTGGAGAGTGAATCGATCGATCGTGAAGGGT
+
IIIIIIIIIIIIIIIIIIIIIIIIIIIIIIIIIIIIIIIIIIIIIIIIIIIIIIIIIIIIIIIIIIIIIIIIIIIIIIIIIIIIIIIIIIIIIIIIIIIIIIIIIIIIIIIIIIIIIIIIIIIIIIIIIIIIIIIIIIIIIIIIIIIIIIIIIIIIIIIIIIIIIIIIIIIIIIIIIIIIIIIIIIIIIIIIIIIIIIIIIIIIIIIIIIIIIIIIIIIIIIIIIIIIIIIIIIIIIIIIIIIIIIIIIIIIIIIIIIIIIIIIIIIIIIIIIIIIIIIIIIIIIIIIIIIIIIIIIIIIIIIIIIIIIIIIIIIIIIIIIIIIIIIIIIIIIIIIIIIIIIIIIIIIII
@R0000469
TGGTTGAATTTTAGTTTTTGTTTTTATGGTTATGGGGTTTTGGTGGATGTATGTATGTGGTAGTTTTTATGTTTTTTGTTTATAATTGATTTTGTATTGAGTTTGGATTGAATAGATTTGGTTAGTTTGAGGAGTTTTAAGGTAGAAGGGGATTATTTTGTAAGTGTATAATTGATTGATTTTTTTGTTGAATTTGGGGTATTTAAAGTTTTGTTATAGTGGATTTTAATTTATGTTGTGTTTGTTGAGTAATATGTAGTATTGTATTGTTATTATGTGGTATTGTTTGTTTATTTAGTTATAGTTAAATTTGTATAGTGTGGAGAGTGAATCGATCGATTGTGAAGGGT
+
IIIIIIIIIIIIIIIIIIIIIIIIIIIIIIIIIIIIIIIIIIIIIIIIIIIIIIIIIIIIIIIIIIIIIIIIIIIIIIIIIIIIIIIIIIIIIIIIIIIIIIIIIIIIIIIIIIIIIIIIIIIIIIIIIIIIIIIIIIIIIIIIIIIIIIIIIIIIIIIIIIIIIIIIIIIIIIIIIIIIIIIIIIIIIIIIIIIIIIIIIIIIIIIIIIIIIIIIIIIIIIIIIIIIIIIIIIIIIIIIIIIIIIIIIIIIIIIIIIIIIIIIIIIIIIIIIIIIIIIIIIIIIIIIIIIIIIIIIIIIIIIIIIIIIIIIIIIIIIIIIIIIIIIIIIIIIIIIIIIIIIIIIIIIII
@R0000470
TGGTTGAATTTTAGTTTTTGTTTTTATGGTTATGGGGTTTCGGTGGACGTACGTACGCGGTAGTTTTTATGTTTTTCGTTTATAATCGATTTTGTAATGAGTTTGGATTGAATAGATTTGGTTAGCTTGAGGAGTTTTAAGGTAGAAGGGGATTATTTCGTAAGTGTATAAATGGTTGATTTTTTTGTTGAATTTGGGGTATTTAAAGTTTTGTTATAGCGGATTTTAATTTATGTCGCGTTTGTCGAGTAATATGTAGTATTGTATTGTTATTACGCGGTATCGTTTGTTTATTTAGTTATAGTTAAATTTGTATAGCGTGGAGAGTGAATCGATCGATCGTGAAGGGT
+
IIIIIIIIIIIIIIIIIIIIIIIIIIIIIIIIIIIIIIIIIIIIIIIIIIIIIIIIIIIIIIIIIIIIIIIIIIIIIIIIIIIIIIIIIIIIIIIIIIIIIIIIIIIIIIIIIIIIIIIIIIIIIIIIIIIIIIIIIIIIIIIIIIIIIIIIIIIIIIIIIIIIIIIIIIIIIIIIIIIIIIIIIIIIIIIIIIIIIIIIIIIIIIIIIIIIIIIIIIIIIIIIIIIIIIIIIIIIIIIIIIIIIIIIIIIIIIIIIIIIIIIIIIIIIIIIIIIIIIIIIIIIIIIIIIIIIIIIIIIIIIIIIIIIIIIIIIIIIIIIIIIIIIIIIIIIIIIIIIIIIIIIIIIIII
@R0000471
TGGTTGAATTTTAGTTTTTGTTTTTATGGTTATGGGGTTTCGGTGGACGTACGTACGCGGTAGTTTTTATGTTTTTCGTTTATAATCGATTTTGTATTGAGTTTGAATTGAATAGATTTGGTTAGTTTGAGGAGTTTTAAGGTAGAAGGGGAGTATTTCGTAAGTGTATAAATGGTTGATTCTTTTGTTGAATTTGGGGTATTTAAAGTTTTGTTATAGCGGATTTTAATTTATGTCGCGTTTGTCGAGTAATATGTAGTATTGTATTGTTATTACGCGGTATCGTTTGTTTATTTAGTTATAGTTAAATTTGTATAGCGTGGAGAGTGAATCGATCGATCGTGAAGGGC
+
IIIIIIIIIIIIIIIIIIIIIIIIIIIIIIIIIIIIIIIIIIIIIIIIIIIIIIIIIIIIIIIIIIIIIIIIIIIIIIIIIIIIIIIIIIIIIIIIIIIIIIIIIIIIIIIIIIIIIIIIIIIIIIIIIIIIIIIIIIIIIIIIIIIIIIIIIIIIIIIIIIIIIIIIIIIIIIIIIIIIIIIIIIIIIIIIIIIIIIIIIIIIIIIIIIIIIIIIIIIIIIIIIIIIIIIIIIIIIIIIIIIIIIIIIIIIIIIIIIIIIIIIIIIIIIIIIIIIIIIIIIIIIIIIIIIIIIIIIIIIIIIIIIIIIIIIIIIIIIIIIIIIIIIIIIIIIIIIIIIIIIIIIIIIII
@R0000472
TGGTTGAATTTTAGTTTTTGTTTTTATGGTTATGGGGTTTTGGTGGATGTATGTATGTGGTAGTTTTTATGTTTTTCGTTTATAATTGATTTTGTATTGAGTTTGGATTGAATAGATTTGGTTAGTTTGAGGAGTTTTAAGGTAGAAGGGGATTATTTTGTAAGTGTATAAATGATTGATTTTTTTGTTGAATTTGGGGTATTTAAAGTTTTGTTATAGTGGATTTTAATTTATGTTGTGTTTGTTGATTAATATGTAGTATTGTATTGTTATTATGTGGTATTGTTTGTTTATTTAGTTATAGTTAAATTTGTATAGTGTGGAGAGTGAATTGATTGATTGTGAAGGGT
+
IIIIIIIIIIIIIIIIIIIIIIIIIIIIIIIIIIIIIIIIIIIIIIIIIIIIIIIIIIIIIIIIIIIIIIIIIIIIIIIIIIIIIIIIIIIIIIIIIIIIIIIIIIIIIIIIIIIIIIIIIIIIIIIIIIIIIIIIIIIIIIIIIIIIIIIIIIIIIIIIIIIIIIIIIIIIIIIIIIIIIIIIIIIIIIIIIIIIIIIIIIIIIIIIIIIIIIIIIIIIIIIIIIIIIIIIIIIIIIIIIIIIIIIIIIIIIIIIIIIIIIIIIIIIIIIIIIIIIIIIIIIIIIIIIIIIIIIIIIIIIIIIIIIIIIIIIIIIIIIIIIIIIIIIIIIIIIIIIIIIIIIIIIIIII
@R0000473
TGGTTGAATTTTAGTTTTTGTTTGTATGGTTATGGGGTTTCGGTGGACGTACGTAAGCGGTAGTTTTTATGTTTTTCGTTTATAATCGATTTTGTATTGAGTTTGGATTGAATAGATTTGGTTAGTTTGAGGAGTTTTAAGGTAGAAGGGGATTATTTCGTAAGTGTATAAATGGTTGATTTTTTTGTTGAATTTGGGGTATTTAAAGTTTTGTTATAGCGGATTTTAATTTATGTCGCGTTTGTCGAGTAATATGTAGTATTGTATTGTTATTACGCGGTATCGTTTGTTTATTTAGTTATAGTTAAATTTGTATAGCGTGGAGAGTGAATCGATCGATCGTGAAGGGT
+
IIIIIIIIIIIIIIIIIIIIIIIIIIIIIIIIIIIIIIIIIIIIIIIIIIIIIIIIIIIIIIIIIIIIIIIIIIIIIIIIIIIIIIIIIIIIIIIIIIIIIIIIIIIIIIIIIIIIIIIIIIIIIIIIIIIIIIIIIIIIIIIIIIIIIIIIIIIIIIIIIIIIIIIIIIIIIIIIIIIIIIIIIIIIIIIIIIIIIIIIIIIIIIIIIIIIIIIIIIIIIIIIIIIIIIIIIIIIIIIIIIIIIIIIIIIIIIIIIIIIIIIIIIIIIIIIIIIIIIIIIIIIIIIIIIIIIIIIIIIIIIIIIIIIIIIIIIIIIIIIIIIIIIIIIIIIIIIIIIIIIIIIIIIIII
@R0000474
TGGTTGAATTTTAGTTTTTGTTTTTATGGTTATGGGGTTTTGGTGGATGTATGTATGTGGTAGTTTTTATGTTTTTTGTTTATAATTGATTTTGTATTGAGTTTGGATTGAATAGATTTGGTTAGTTTGAGGAGTTTTAAGGTAGAAGGGGATTATTTTGTAAGTGTATAAATGATTGATTTTTTTGTTGAATTTGGGGTATTTAAAGTTTTGTTATAGTGGATTTTAATTTATGTTGTGTTTGTTGAGTAATATGTAGTATTGTATTGTTATTATGTGGTATTGTTCGTTTATTTAGTTATAGTTAAATTTGTATAGTGTGGAGAGTGAATTGATTGATTGTGAAGGGT
+
IIIIIIIIIIIIIIIIIIIIIIIIIIIIIIIIIIIIIIIIIIIIIIIIIIIIIIIIIIIIIIIIIIIIIIIIIIIIIIIIIIIIIIIIIIIIIIIIIIIIIIIIIIIIIIIIIIIIIIIIIIIIIIIIIIIIIIIIIIIIIIIIIIIIIIIIIIIIIIIIIIIIIIIIIIIIIIIIIIIIIIIIIIIIIIIIIIIIIIIIIIIIIIIIIIIIIIIIIIIIIIIIIIIIIIIIIIIIIIIIIIIIIIIIIIIIIIIIIIIIIIIIIIIIIIIIIIIIIIIIIIIIIIIIIIIIIIIIIIIIIIIIIIIIIIIIIIIIIIIIIIIIIIIIIIIIIIIIIIIIIIIIIIIIII
@R0000475
TGGTTGAATTTTAGTTTTTGTTTTTATGGTTATGGGGTTTTGGTGGATGTATGTATGTGGTAGTTTTTATGTTTTTTGTTTATAATTGATTTTGTATTGAGTTTGGATTGAATAGATTTGGTTAGTTTGAGGAGTTTTAAGGTAGAAGGGGATTATTTTGTAAGTGTATAAATGATTGATTTTTTTGTTGAATTTGGGGTATTTAAAGTTTTGTTATAGTGGATTTTAACTTATGTTGTGTTTGTTGAGTAATATGAAGTATTGTATTGTTATTATGTGGTATTGTTTGTGTATTTAGTTATAGTTAAATTTGTATAGTGTGGAGAGTGAATTGATTGATTGTGAAGGGT
+
IIIIIIIIIIIIIIIIIIIIIIIIIIIIIIIIIIIIIIIIIIIIIIIIIIIIIIIIIIIIIIIIIIIIIIIIIIIIIIIIIIIIIIIIIIIIIIIIIIIIIIIIIIIIIIIIIIIIIIIIIIIIIIIIIIIIIIIIIIIIIIIIIIIIIIIIIIIIIIIIIIIIIIIIIIIIIIIIIIIIIIIIIIIIIIIIIIIIIIIIIIIIIIIIIIIIIIIIIIIIIIIIIIIIIIIIIIIIIIIIIIIIIIIIIIIIIIIIIIIIIIIIIIIIIIIIIIIIIIIIIIIIIIIIIIIIIIIIIIIIIIIIIIIIIIIIIIIIIIIIIIIIIIIIIIIIIIIIIIIIIIIIIIIIII
@R0000476
TGGTTGAATTTTAGTTTTTGTTTTTATGGTTATGGGGTTTTGGTGGACGTATGTATGTGGTAGTTTTTATGTTTTTTGTTTATAATTGATTTTGTATTGAGTTTGGATTGAATAGATTTGGTTAGTTTGAGGAGTTTTAAGGTAGAGGGGGATTATTTTGTAAGTGTATAAATGATTGATTTTTTTGTTGAATTTGGGGTATTTAAAGTTTTGTTCTAGTGGATGTTAATTTATGTTGTGTTTGTTGAGTAATATGTAGTATTGTATTGTTATTATGTGGTATTGTTTGTTTATTTAGTTATAGTTAAATTTGTATAGTGTGGAGAGTGAATTGATTGATTGTGAAGGGT
+
IIIIIIIIIIIIIIIIIIIIIIIIIIIIIIIIIIIIIIIIIIIIIIIIIIIIIIIIIIIIIIIIIIIIIIIIIIIIIIIIIIIIIIIIIIIIIIIIIIIIIIIIIIIIIIIIIIIIIIIIIIIIIIIIIIIIIIIIIIIIIIIIIIIIIIIIIIIIIIIIIIIIIIIIIIIIIIIIIIIIIIIIIIIIIIIIIIIIIIIIIIIIIIIIIIIIIIIIIIIIIIIIIIIIIIIIIIIIIIIIIIIIIIIIIIIIIIIIIIIIIIIIIIIIIIIIIIIIIIIIIIIIIIIIIIIIIIIIIIIIIIIIIIIIIIIIIIIIIIIIIIIIIIIIIIIIIIIIIIIIIIIIIIIIII
@R0000477
TGGTTGAATTTTAGTTTTTGTTTTTATGGTTATGGGGTTTCGGTTGACGTATGTACGCGGTAGTTTTTATGTTTTTCGTTTATAATCGATTTTGTATTGAGTTTGGATTGAATAGATTTGGTTAGTTTGAGGAGTTTTAAGGTAGAAGGGGATTATTTCGTAAGTGTATAAATGGTTGATTTTTTTGTTGAATTTGGGGTATTTAAAGTTTTGTTATAGCGGATTTTAATTTATGTCGCGTTTGTCGAGTAATATGTAGTATTGTATTGTTATTACGCGGTATCGTTTGTTTATTTAGTTATAGTTAAATTTGTATAGCGTGGAGAGTGAATCGATCGATCGTGAAGGGT
+
IIIIIIIIIIIIIIIIIIIIIIIIIIIIIIIIIIIIIIIIIIIIIIIIIIIIIIIIIIIIIIIIIIIIIIIIIIIIIIIIIIIIIIIIIIIIIIIIIIIIIIIIIIIIIIIIIIIIIIIIIIIIIIIIIIIIIIIIIIIIIIIIIIIIIIIIIIIIIIIIIIIIIIIIIIIIIIIIIIIIIIIIIIIIIIIIIIIIIIIIIIIIIIIIIIIIIIIIIIIIIIIIIIIIIIIIIIIIIIIIIIIIIIIIIIIIIIIIIIIIIIIIIIIIIIIIIIIIIIIIIIIIIIIIIIIIIIIIIIIIIIIIIIIIIIIIIIIIIIIIIIIIIIIIIIIIIIIIIIIIIIIIIIIIII
@R0000478
TGGTTGAATTTTAGTTTTTGTTTTTATGGCTATGGGGTTTTGGTGGATGTATGTATGTGGTAGTTTTTATGTTTTTTGTTTATAATTGATTTTGTATTGAGTTTGGATTGAATAGATTTGGTTAGTTTGAGGAGTTTTAAGGTAGAAGGGGATTATTTTGTAAGTGTATAAATGATTGATTTTTTTGTTGAATTTGGGGTATTTAAAGTTTTGTTATAGTGGATTTTAATTTATGTTGTGTTTGTTGAGTAATATGTAGTATTGTATTGTTATTATGTGGTATTGTTTGTTTATTTAGTTATAGTTAAATTTGTATAGTGTGGAGAGTGAATTGATTGATTGTGAAGGGT
+
IIIIIIIIIIIIIIIIIIIIIIIIIIIIIIIIIIIIIIIIIIIIIIIIIIIIIIIIIIIIIIIIIIIIIIIIIIIIIIIIIIIIIIIIIIIIIIIIIIIIIIIIIIIIIIIIIIIIIIIIIIIIIIIIIIIIIIIIIIIIIIIIIIIIIIIIIIIIIIIIIIIIIIIIIIIIIIIIIIIIIIIIIIIIIIIIIIIIIIIIIIIIIIIIIIIIIIIIIIIIIIIIIIIIIIIIIIIIIIIIIIIIIIIIIIIIIIIIIIIIIIIIIIIIIIIIIIIIIIIIIIIIIIIIIIIIIIIIIIIIIIIIIIIIIIIIIIIIIIIIIIIIIIIIIIIIIIIIIIIIIIIIIIIIII
@R0000479
TGGTTGAATTTTAGTTTTTGTTTTTATGGTTATGGGGTTTTGGTGGATGTATGTATGTGGTAGTTTTTATGTTTTTTGTTAATCATTGATTTTGTATTGAGTTTGGATTGAATAGATTTGGTTAGTTTGAGGAGTTTTAAGGTAGAAGGGGATTATTTTGTAAGTGTATAAATGATTGATTTTTTTGTTGAATTTGGGGTATTTAAAGTTTTGTTATAGTGGATTTTAATTTATGTTGTGTTTGTTGAGTAATATGTAGTATTGTATTGTTATCATGTGGTATTGTTTGTTTATTTAGTTATAGTTAAATTTGTATAGTGTGGAGAGTGAATTGATTGATTGTGAAGGTT
+
IIIIIIIIIIIIIIIIIIIIIIIIIIIIIIIIIIIIIIIIIIIIIIIIIIIIIIIIIIIIIIIIIIIIIIIIIIIIIIIIIIIIIIIIIIIIIIIIIIIIIIIIIIIIIIIIIIIIIIIIIIIIIIIIIIIIIIIIIIIIIIIIIIIIIIIIIIIIIIIIIIIIIIIIIIIIIIIIIIIIIIIIIIIIIIIIIIIIIIIIIIIIIIIIIIIIIIIIIIIIIIIIIIIIIIIIIIIIIIIIIIIIIIIIIIIIIIIIIIIIIIIIIIIIIIIIIIIIIIIIIIIIIIIIIIIIIIIIIIIIIIIIIIIIIIIIIIIIIIIIIIIIIIIIIIIIIIIIIIIIIIIIIIIIII
@R0000480
TGGTTGAATTTTAGTTTTTGTTTTTATGGTTATGGGGTTTTGGTGGATGCATGTATGTGGTAGTTTTTATGTTTTTTGTTTATAATTGATTTTGTATTGAGTTTGGATTGAATAGATTTGGTTAGTTTGAGGAGTTTTAAGGTAGAAGGGGATTATTTTGTAAGTGTATAAATGATTGATTTTTTTGTTGAATTTGGGGTATTTAAAGTTTTGTTATAGTGGATTTTAATTTATGTTGTGTTTGTTGAGTAATATGTAGTATTGTATTGTTATTATGTGGTATTGTTTGTTTATTTAGTTATAGTTAAATTTGTATAGTGTGGAGAGTGAATTGATTGATTGTGAAGGGT
+
IIIIIIIIIIIIIIIIIIIIIIIIIIIIIIIIIIIIIIIIIIIIIIIIIIIIIIIIIIIIIIIIIIIIIIIIIIIIIIIIIIIIIIIIIIIIIIIIIIIIIIIIIIIIIIIIIIIIIIIIIIIIIIIIIIIIIIIIIIIIIIIIIIIIIIIIIIIIIIIIIIIIIIIIIIIIIIIIIIIIIIIIIIIIIIIIIIIIIIIIIIIIIIIIIIIIIIIIIIIIIIIIIIIIIIIIIIIIIIIIIIIIIIIIIIIIIIIIIIIIIIIIIIIIIIIIIIIIIIIIIIIIIIIIIIIIIIIIIIIIIIIIIIIIIIIIIIIIIIIIIIIIIIIIIIIIIIIIIIIIIIIIIIIIII
@R0000481
TCGTTGAATTTTAGTTTTTGTTTTTATGGTTATGGGGTGTCGGTGGACGTACGTACGCGGTAGTTTTTATGTTTTTCGTTTATAATCGATTTTGTATTGAGTTTGGATTGAATAGATTTGGTTAGTTTGAGGAGTTTTAAGGTAGAAGGGGATTATTTCGTAAGTGTATAAATGGTTGATTTTTTTGTTGAATTTGGGGTATTTAAAGTTTTGTTATAGCGGATTTTAATTTACGTCGCGTTTGTCGAGTAATATGTAGTATTGTATTGTTATTACGCGGTATCGTTTGTTTATTTAGTTATAGTTAAATTTGTATAGCGTGGAGAGTGAATCGATCGATCGTGAAGGGT
+
IIIIIIIIIIIIIIIIIIIIIIIIIIIIIIIIIIIIIIIIIIIIIIIIIIIIIIIIIIIIIIIIIIIIIIIIIIIIIIIIIIIIIIIIIIIIIIIIIIIIIIIIIIIIIIIIIIIIIIIIIIIIIIIIIIIIIIIIIIIIIIIIIIIIIIIIIIIIIIIIIIIIIIIIIIIIIIIIIIIIIIIIIIIIIIIIIIIIIIIIIIIIIIIIIIIIIIIIIIIIIIIIIIIIIIIIIIIIIIIIIIIIIIIIIIIIIIIIIIIIIIIIIIIIIIIIIIIIIIIIIIIIIIIIIIIIIIIIIIIIIIIIIIIIIIIIIIIIIIIIIIIIIIIIIIIIIIIIIIIIIIIIIIIIII
@R0000482
TGGTTGAATTTTAGTTTTTGTTTTTATGGTTATGGGGTTTTGGTGGATGTAGGTATGTGGTAGCTTTTATGTTTTTTGTTTATAATTGATTTTGTATTGAGTTTGGATTGAATAGATTTGGTTAGTTTGAGGAGTTTTAAGGTAGAAGGGGATTATTTTGTAAGTGTATAAATGATTGATTTTTTTGTTGAATTTGGGGTATTTAAAGTTTTGTTATAGTGGATTTTAATTTATGTTGTGTTTGTTGAGTAATATGTAGTATTGTATTGTTATTATGTGGTATTGTTTGTTTATTTAGTTATAGTTAAATTTGTATAGTGTGGAGAGTGAATCGATGGATTGTGAAGGGT
+
IIIIIIIIIIIIIIIIIIIIIIIIIIIIIIIIIIIIIIIIIIIIIIIIIIIIIIIIIIIIIIIIIIIIIIIIIIIIIIIIIIIIIIIIIIIIIIIIIIIIIIIIIIIIIIIIIIIIIIIIIIIIIIIIIIIIIIIIIIIIIIIIIIIIIIIIIIIIIIIIIIIIIIIIIIIIIIIIIIIIIIIIIIIIIIIIIIIIIIIIIIIIIIIIIIIIIIIIIIIIIIIIIIIIIIIIIIIIIIIIIIIIIIIIIIIIIIIIIIIIIIIIIIIIIIIIIIIIIIIIIIIIIIIIIIIIIIIIIIIIIIIIIIIIIIIIIIIIIIIIIIIIIIIIIIIIIIIIIIIIIIIIIIIIII
@R0000483
TGGTTGAATTTTAGTTTTTGTTTTTATGGTTACGGGGTTTTGGTGGATGTATGTATGTGGTAGTTTTTATGTTTTTTGTTTATAATTGATTTTGTATTGAGTTTGGACTGAATAGATTTGGTTAGTTTGAGGAGTTTTAAGGTCGAAGGGGATTATTTTGTAACTGTATAAATGATTGATTTTTTTGTTGAATTTGGGGTATTTAAAGTTTTGTTATAGTGGATTATAATTTATGTTGTGTTTGTTGAGTAATATGTAGTATTGTATTGTTATTATGTGGTATTGTTTGTTTATTTAGTTATAGTTAAATTTGTATAGTGTGGAGAGTGAATTGATTGATTGTGAAGGGT
+
IIIIIIIIIIIIIIIIIIIIIIIIIIIIIIIIIIIIIIIIIIIIIIIIIIIIIIIIIIIIIIIIIIIIIIIIIIIIIIIIIIIIIIIIIIIIIIIIIIIIIIIIIIIIIIIIIIIIIIIIIIIIIIIIIIIIIIIIIIIIIIIIIIIIIIIIIIIIIIIIIIIIIIIIIIIIIIIIIIIIIIIIIIIIIIIIIIIIIIIIIIIIIIIIIIIIIIIIIIIIIIIIIIIIIIIIIIIIIIIIIIIIIIIIIIIIIIIIIIIIIIIIIIIIIIIIIIIIIIIIIIIIIIIIIIIIIIIIIIIIIIIIIIIIIIIIIIIIIIIIIIIIIIIIIIIIIIIIIIIIIIIIIIIIII
@R0000484
TGGTTGAATTTTAGTTTTTGTTTTTATGGTTATGGGGTTTCGGTGGACGTACGTACGCGGTAGTTTTTATGTTTTTCGTTTATAATCGATTTTGTATTGAGTTTGGATTGAATAGATTTGGTTAGTTTGAGGAGTTTTAAGGTAGAAGGGGATTATTTCGTAAGTGTATAAATGGTTGATTTTTTTGTTGAATTTGGGGTATTTAAAGTTTTGTTATAGCGGATTTTAATTTATGTCGTGTTTGTCGAGTAATATGTAGTATTGTATTGTTATTACGCGGTATCGTTTGTTTATTTAGTTATAGTTAAATTTGTATAGCGTGGAGAGTGAATCGATCGATCGTGAAGGGT
+
IIIIIIIIIIIIIIIIIIIIIIIIIIIIIIIIIIIIIIIIIIIIIIIIIIIIIIIIIIIIIIIIIIIIIIIIIIIIIIIIIIIIIIIIIIIIIIIIIIIIIIIIIIIIIIIIIIIIIIIIIIIIIIIIIIIIIIIIIIIIIIIIIIIIIIIIIIIIIIIIIIIIIIIIIIIIIIIIIIIIIIIIIIIIIIIIIIIIIIIIIIIIIIIIIIIIIIIIIIIIIIIIIIIIIIIIIIIIIIIIIIIIIIIIIIIIIIIIIIIIIIIIIIIIIIIIIIIIIIIIIIIIIIIIIIIIIIIIIIIIIIIIIIIIIIIIIIIIIIIIIIIIIIIIIIIIIIIIIIIIIIIIIIIIII
@R0000485
TGGTTGAATTTTAGTTTTTGTTTTTATGGTTATGGGGTTTCGGTGGACGTACGTACGCGGTAGTTTTTATTTTTTTCGTTTATAATCGATTTTGTATTGAGTTTGGATTGAATAGATTTGGTTAGTTTGAGGAGTTTTAAGGTAGAAGGGGATTATTTCGTAAGTGTATAAATGGTTGATTTTTTTGTTGAATTTGGGGTATTTAAAGTTTTGTTATAGCGGATTTTAATTTATGTCGCGTTTGTCGAGTAATATGTAGTATTGTATAGTTATTACGCGGTATGGTTTGTTTATTTAGTTATAGTTAAATTTGTATAGCGTGGAGAGTGAATCGATCGATCGTGAAGGGT
+
IIIIIIIIIIIIIIIIIIIIIIIIIIIIIIIIIIIIIIIIIIIIIIIIIIIIIIIIIIIIIIIIIIIIIIIIIIIIIIIIIIIIIIIIIIIIIIIIIIIIIIIIIIIIIIIIIIIIIIIIIIIIIIIIIIIIIIIIIIIIIIIIIIIIIIIIIIIIIIIIIIIIIIIIIIIIIIIIIIIIIIIIIIIIIIIIIIIIIIIIIIIIIIIIIIIIIIIIIIIIIIIIIIIIIIIIIIIIIIIIIIIIIIIIIIIIIIIIIIIIIIIIIIIIIIIIIIIIIIIIIIIIIIIIIIIIIIIIIIIIIIIIIIIIIIIIIIIIIIIIIIIIIIIIIIIIIIIIIIIIIIIIIIIIII
@R0000486
TGGTTGAATTTTAGTTTTTGTTTTTATGGTTATGGGGTTTCGGTGGACGTACGTACGCGCTAGTTTTTATGTTTTTCGTTTATAATCGATTTTGTATTGAGTTTGGATTGAATAGATTTGGTTAGTTTGAGGAGTTTTAAGGTAGAAGGGGATTATTTCGTAAGTGTATAAATGGTTGATTTTTTTGTTGAATTTGGGGTATTTAAAGTTTTGTTATAGCGGATTTTAATTTATGTCGCGTTTGTCGAGTAATATGTAGTATTGTATTGTTATTACGTGGTATCGTTTGTTTATTTAGCTATAGTTAAATTTGTATAGCGTGGAGAGTGAATCGATCGATCGTGAAGGGT
+
IIIIIIIIIIIIIIIIIIIIIIIIIIIIIIIIIIIIIIIIIIIIIIIIIIIIIIIIIIIIIIIIIIIIIIIIIIIIIIIIIIIIIIIIIIIIIIIIIIIIIIIIIIIIIIIIIIIIIIIIIIIIIIIIIIIIIIIIIIIIIIIIIIIIIIIIIIIIIIIIIIIIIIIIIIIIIIIIIIIIIIIIIIIIIIIIIIIIIIIIIIIIIIIIIIIIIIIIIIIIIIIIIIIIIIIIIIIIIIIIIIIIIIIIIIIIIIIIIIIIIIIIIIIIIIIIIIIIIIIIIIIIIIIIIIIIIIIIIIIIIIIIIIIIIIIIIIIIIIIIIIIIIIIIIIIIIIIIIIIIIIIIIIIIII
@R0000487
TGGTTGAATTTTAGTTTTTGTTTTTATGGTTATGGGGTTTTGGTGGATGTATGTATGTGGTAGTTTTTATGTTTTTTGTTTATAATTGATTTTGTATTGAGTTTGGATTGAATAGATTTGGTTAGTTTGAGGAGTTTTAAGGTAGAAGGGGATTATTTTGTAAGTGTATAAATGATTGATTTTTTTGTTGAATTTGGGGTATTTAAAGTTTTGTTATAGTGGATTTTAATTAATGTTGTGTTTGTGGAGTAATATGTAGTATTGTATTGTTATCATGTGGTATTGTTTGTTTATTAAGTTATAGTTAAATTTGTATAGTGTGGAGAGTGAATTGATTGATTGTGAAGGGT
+
IIIIIIIIIIIIIIIIIIIIIIIIIIIIIIIIIIIIIIIIIIIIIIIIIIIIIIIIIIIIIIIIIIIIIIIIIIIIIIIIIIIIIIIIIIIIIIIIIIIIIIIIIIIIIIIIIIIIIIIIIIIIIIIIIIIIIIIIIIIIIIIIIIIIIIIIIIIIIIIIIIIIIIIIIIIIIIIIIIIIIIIIIIIIIIIIIIIIIIIIIIIIIIIIIIIIIIIIIIIIIIIIIIIIIIIIIIIIIIIIIIIIIIIIIIIIIIIIIIIIIIIIIIIIIIIIIIIIIIIIIIIIIIIIIIIIIIIIIIIIIIIIIIIIIIIIIIIIIIIIIIIIIIIIIIIIIIIIIIIIIIIIIIIIII
@R0000488
TGGTTGAATTTTAGTATTTGTTTTTATGGTTATGGGGTTTCGGTGGACGTACGTACGCGGTAGTTTTTATGTTTTTCGTTTATAATCGATTTTGTATTGAGTTTGGATTGAATAGATTTGGTTAGTTTGAGGAGTTTTAAGGTAGAAGGGGATCATTTCGTAAGTGTATAAATGGTTGATTTTTTTGTTGAATTTGGGGTATTTAAAGTTTTGTTATAGCGGATTTTAATCTATGTCGCGTTTGTCGAGTAATATGTAGTATTGTATTGTTATTACGCGGTATCGTTTGTTTATTTAGTTATAGTTAACTTTGTATAGCGTGGAGAGTGAATCGATCGATCGTGAAGGGT
+
IIIIIIIIIIIIIIIIIIIIIIIIIIIIIIIIIIIIIIIIIIIIIIIIIIIIIIIIIIIIIIIIIIIIIIIIIIIIIIIIIIIIIIIIIIIIIIIIIIIIIIIIIIIIIIIIIIIIIIIIIIIIIIIIIIIIIIIIIIIIIIIIIIIIIIIIIIIIIIIIIIIIIIIIIIIIIIIIIIIIIIIIIIIIIIIIIIIIIIIIIIIIIIIIIIIIIIIIIIIIIIIIIIIIIIIIIIIIIIIIIIIIIIIIIIIIIIIIIIIIIIIIIIIIIIIIIIIIIIIIIIIIIIIIIIIIIIIIIIIIIIIIIIIIIIIIIIIIIIIIIIIIIIIIIIIIIIIIIIIIIIIIIIIIII
@R0000489
TGGTTGAATTTTAGTTTTTGTTTTTAGGGTTATGGGGTTTCGGTGGACGTACGTACGCGGTAGTTTTTATGTTTTTCGTTTATAATTGATTTTGTATTGAGTTTGGATTGAATAGATGTGGTTAGTTTGAGGAGTTTTAAGGTAGAAGGGGATTATTTCGTAAGTGTATAAATGGTTGATTTTTTTGTTGAATTTGGGGTATTTAAAGTTTTGTTATAGCGGATTTTAATTTATGTCGCGTTTGTCGAGTAATATGTAGTATTGTATTGTTATTACGCGGTATCGTTTGTTTATTTAGTTATAGTTAAATTTGTATAGCGTGGAGAGTGAATCGATCGATCGTGAAGGGT
+
IIIIIIIIIIIIIIIIIIIIIIIIIIIIIIIIIIIIIIIIIIIIIIIIIIIIIIIIIIIIIIIIIIIIIIIIIIIIIIIIIIIIIIIIIIIIIIIIIIIIIIIIIIIIIIIIIIIIIIIIIIIIIIIIIIIIIIIIIIIIIIIIIIIIIIIIIIIIIIIIIIIIIIIIIIIIIIIIIIIIIIIIIIIIIIIIIIIIIIIIIIIIIIIIIIIIIIIIIIIIIIIIIIIIIIIIIIIIIIIIIIIIIIIIIIIIIIIIIIIIIIIIIIIIIIIIIIIIIIIIIIIIIIIIIIIIIIIIIIIIIIIIIIIIIIIIIIIIIIIIIIIIIIIIIIIIIIIIIIIIIIIIIIIIII
@R0000490
TGGTTGAATTTTAGTTTTTGTTTTTATGGTTATGGGGTTTCGGTGGACGTACGTACGCGGTAGTTTTTATGTTTTTCGTTTATAATCGATTTTGTATTGAGTTTGGATTGAATAGATTTGGTTAGTTTGAGGAGTTTTAAGGTAGAAGGGGATTATTTCGTAAGTGTATAAATGGTTGATTTTTTTGTTGAATTTGGGGTATTTAAAGTTTTGTTATAGCGGATTTTAATTTATGTCGCGTTTGTCGAGTAATATGTAGTATTGTATTGTTATTACGCGGTATCGTTTGTTTATTTACTTATAGTTAAATTTGTATAGCGTGGAGAGTGAATCGATTGATCGTGAAGGGT
+
IIIIIIIIIIIIIIIIIIIIIIIIIIIIIIIIIIIIIIIIIIIIIIIIIIIIIIIIIIIIIIIIIIIIIIIIIIIIIIIIIIIIIIIIIIIIIIIIIIIIIIIIIIIIIIIIIIIIIIIIIIIIIIIIIIIIIIIIIIIIIIIIIIIIIIIIIIIIIIIIIIIIIIIIIIIIIIIIIIIIIIIIIIIIIIIIIIIIIIIIIIIIIIIIIIIIIIIIIIIIIIIIIIIIIIIIIIIIIIIIIIIIIIIIIIIIIIIIIIIIIIIIIIIIIIIIIIIIIIIIIIIIIIIIIIIIIIIIIIIIIIIIIIIIIIIIIIIIIIIIIIIIIIIIIIIIIIIIIIIIIIIIIIIIII
@R0000491
TGGTTGAATCTTAGTTTTTGTTTTTATGGTTATGGGGTTTCGGTGGACGTACGAACGCGGTAGTTTTTATGTTTTTCGTTTATATTCGATTTTGTAATGAGTTTGGATTGAATAGATTTGGTTAGTTTGAGGAGTTTTAAGGTAGAAGGGGATTATTTCGTAAGTGTATAAATGGTTGATTTTTTTGTTGAATTTGGGGTATTTAAAGTTTTGTTATAGCGGATTTTAATTTATGTCGCGTTTGTCGAGTAATATGTAGTATTGTATTGTTATTACGCGGTAACGTTTGTTTATTTAGTTATAGTTAAATTTGTATAGCGTGGAGAGTGAATCGATCGATCGTGAAGGGT
+
IIIIIIIIIIIIIIIIIIIIIIIIIIIIIIIIIIIIIIIIIIIIIIIIIIIIIIIIIIIIIIIIIIIIIIIIIIIIIIIIIIIIIIIIIIIIIIIIIIIIIIIIIIIIIIIIIIIIIIIIIIIIIIIIIIIIIIIIIIIIIIIIIIIIIIIIIIIIIIIIIIIIIIIIIIIIIIIIIIIIIIIIIIIIIIIIIIIIIIIIIIIIIIIIIIIIIIIIIIIIIIIIIIIIIIIIIIIIIIIIIIIIIIIIIIIIIIIIIIIIIIIIIIIIIIIIIIIIIIIIIIIIIIIIIIIIIIIIIIIIIIIIIIIIIIIIIIIIIIIIIIIIIIIIIIIIIIIIIIIIIIIIIIIIII
@R0000492
TGGTTGAATTTTAGTTTTTGTTTTTATGGTTATGGGGTTTTGTTGGATGTATGTATGTGGTAGTTTTTATGTTTTTTGTTTATAATTGATTTTGTATTGAGTTTGGATTGAATAGATTTGGTTAATTTGAGGAGTTTTAAGGTAGAAGGGGATTATTTTGTAAGTGTATAAATGATTGATTTTTTTGTTGAATTTGGGGTATTTAAAGTTTTGTTATAGTGGATTTTAATTTATGTCGTGTTTGTTGAGTAATATGTAGTATTGTATTGTTATTATGTGGTATTGTTTGTTTATTTAGTTATAGTTAAATTTGTATAGTGTGGAGAGTGAATTGATTGATTGTGAAGGGT
+
IIIIIIIIIIIIIIIIIIIIIIIIIIIIIIIIIIIIIIIIIIIIIIIIIIIIIIIIIIIIIIIIIIIIIIIIIIIIIIIIIIIIIIIIIIIIIIIIIIIIIIIIIIIIIIIIIIIIIIIIIIIIIIIIIIIIIIIIIIIIIIIIIIIIIIIIIIIIIIIIIIIIIIIIIIIIIIIIIIIIIIIIIIIIIIIIIIIIIIIIIIIIIIIIIIIIIIIIIIIIIIIIIIIIIIIIIIIIIIIIIIIIIIIIIIIIIIIIIIIIIIIIIIIIIIIIIIIIIIIIIIIIIIIIIIIIIIIIIIIIIIIIIIIIIIIIIIIIIIIIIIIIIIIIIIIIIIIIIIIIIIIIIIIIII
@R0000493
TGGTTGAATTTTAGTTTTTGTTTTTATGGTTATGGGGTTTCGGTGGACGTACGTACGCGGTAGTTTTTATGTTTTTCGTTTATAATCGATTTTGTATTGAGTTTGGATTGAATAGATTTGGTTAGTTTGAGGAGTTTTAAGGTAGAAGGGGATTATTTCGTAAGTGTATAAATGGTTGATTTTTTTGTTGAATTTGGGGTATTTAAAGTTTTGTTATAGCGGATTTTAATTTATGTCGCGTTTGTCGAGTAATATGTAGTATTGTATTGTTATTACGCGGTATCGTTTGTTTATTTAGTTATAGTTAAATTTGTATAGCGTGGAGAGTGAATCGATCGATCGTGAAGGGT
+
IIIIIIIIIIIIIIIIIIIIIIIIIIIIIIIIIIIIIIIIIIIIIIIIIIIIIIIIIIIIIIIIIIIIIIIIIIIIIIIIIIIIIIIIIIIIIIIIIIIIIIIIIIIIIIIIIIIIIIIIIIIIIIIIIIIIIIIIIIIIIIIIIIIIIIIIIIIIIIIIIIIIIIIIIIIIIIIIIIIIIIIIIIIIIIIIIIIIIIIIIIIIIIIIIIIIIIIIIIIIIIIIIIIIIIIIIIIIIIIIIIIIIIIIIIIIIIIIIIIIIIIIIIIIIIIIIIIIIIIIIIIIIIIIIIIIIIIIIIIIIIIIIIIIIIIIIIIIIIIIIIIIIIIIIIIIIIIIIIIIIIIIIIIIII
@R0000494
TGGTTGAATTTTAGTTTTTGTTTTTATGGTTATGGGGTTTTGATGGATGTATGTATGTGGTAGTCTTTATGTTTTTTGTTTATAATTGATTTTGTATTGAGTTTGGATTGAATAGATTTGGTTAGTTTAAGGAGTCTTAAGGTAGAAGGGGATTATTTTGTAAGTGTATAAATGATTGATTTTTTTGTTGAATTTGGGGTATTTAAAGTTTTGTTATAGTGGATTTTAATTTATGTTGTGTTTGTTGAGTAATATGTAGTATTGTATTGTTATTATGTGGTATTGTTTGTTTATTTAGTTATAGTTAAATTTGTATAGTGTGGAGAGTGAATTGATTGATTGTGAAGGGT
+
IIIIIIIIIIIIIIIIIIIIIIIIIIIIIIIIIIIIIIIIIIIIIIIIIIIIIIIIIIIIIIIIIIIIIIIIIIIIIIIIIIIIIIIIIIIIIIIIIIIIIIIIIIIIIIIIIIIIIIIIIIIIIIIIIIIIIIIIIIIIIIIIIIIIIIIIIIIIIIIIIIIIIIIIIIIIIIIIIIIIIIIIIIIIIIIIIIIIIIIIIIIIIIIIIIIIIIIIIIIIIIIIIIIIIIIIIIIIIIIIIIIIIIIIIIIIIIIIIIIIIIIIIIIIIIIIIIIIIIIIIIIIIIIIIIIIIIIIIIIIIIIIIIIIIIIIIIIIIIIIIIIIIIIIIIIIIIIIIIIIIIIIIIIIII
@R0000495
TGGTTGAATTTTAGTTTTTGTTTTTATGGTTATGGGGTTTCGGTGGATGTATGTATGTGGTAGTTTTTATGTTTTTTGTTTATAACTGATTTTGTATTGAGTTGGGATTGAATAGATTTGGTTAGTTTGAGGAGTTTTAAGGTAGAAGGGGATTATTTTGTAAGTGTATAAATGATTGATTCTTTTGTTGAATTTGGGGTATTTAAAGGTTTGTTATAGTGGATTTTAATTTATGTTGTGTTTGTTGAGTAATATGTAGTATTGTATTGTTATTATGTGGTATTGTTTGTTTATTTAGTTATAGTTAAATTTGTATAGTGTGGAGAGTGAATTGATTGATTGTGAAGGGT
+
IIIIIIIIIIIIIIIIIIIIIIIIIIIIIIIIIIIIIIIIIIIIIIIIIIIIIIIIIIIIIIIIIIIIIIIIIIIIIIIIIIIIIIIIIIIIIIIIIIIIIIIIIIIIIIIIIIIIIIIIIIIIIIIIIIIIIIIIIIIIIIIIIIIIIIIIIIIIIIIIIIIIIIIIIIIIIIIIIIIIIIIIIIIIIIIIIIIIIIIIIIIIIIIIIIIIIIIIIIIIIIIIIIIIIIIIIIIIIIIIIIIIIIIIIIIIIIIIIIIIIIIIIIIIIIIIIIIIIIIIIIIIIIIIIIIIIIIIIIIIIIIIIIIIIIIIIIIIIIIIIIIIIIIIIIIIIIIIIIIIIIIIIIIIII
@R0000496
TGGTTGAATTTTAGTTTTTGTTTTTATGGTTATGGGGTTTCGGTGGACGTACGTACGCGGTAGTTTTTATGTTTTTCGTTTATAATCGATTTTGTATTGAGTTTGGATTGAATAGATTTGGTTAGTTTGAGGAGTTTTAAGGTAGAAGGGGATTATTTCGTAAGTGTATAAATGGTTGATTTTTTTGTTGAATTTGGGGTACTTAAAGTTTTGTTATAGCGGATTTTAATTTATGTCGCGTTTGTCGAGTAATATGTAGTATTGTATTGTTATTACGCGGTATCGTTTGTTTATTTAGTTATAGTTAAATTTGTATAGCGTGGAGAGTGAATCGATCGATCGTGAAGGGT
+
IIIIIIIIIIIIIIIIIIIIIIIIIIIIIIIIIIIIIIIIIIIIIIIIIIIIIIIIIIIIIIIIIIIIIIIIIIIIIIIIIIIIIIIIIIIIIIIIIIIIIIIIIIIIIIIIIIIIIIIIIIIIIIIIIIIIIIIIIIIIIIIIIIIIIIIIIIIIIIIIIIIIIIIIIIIIIIIIIIIIIIIIIIIIIIIIIIIIIIIIIIIIIIIIIIIIIIIIIIIIIIIIIIIIIIIIIIIIIIIIIIIIIIIIIIIIIIIIIIIIIIIIIIIIIIIIIIIIIIIIIIIIIIIIIIIIIIIIIIIIIIIIIIIIIIIIIIIIIIIIIIIIIIIIIIIIIIIIIIIIIIIIIIIIII
@R0000497
TGGTTGAATTTTAGTTTTTGTTTTTATGGTAATGGGGTTTCGGTGGACGTACGTACGCGGTAGTTTTTATGTTTTTCCTTTATAATCGATTTTGTATTGAGTTTCGATTGAATAGATATGGTTAGTTTGAGGAGTTTTAAGGTAGAAGGGGATTATTTCGTAAGTGTATAAATGGTTGATTTTTTTGTTGAATTTGGTGTATTTAAAGTTTTGTTATAGCGGATTTTAATTTATGTCGCGTTTGTCGAGTAATATGTAGTATTGTATTGTTATTACGCGGTATCGTTTGTTTATTTAGTTATAGTTAAATTTGTATAGCGTGGAGAGTGAATCGATCGATCGTGAAGGGT
+
IIIIIIIIIIIIIIIIIIIIIIIIIIIIIIIIIIIIIIIIIIIIIIIIIIIIIIIIIIIIIIIIIIIIIIIIIIIIIIIIIIIIIIIIIIIIIIIIIIIIIIIIIIIIIIIIIIIIIIIIIIIIIIIIIIIIIIIIIIIIIIIIIIIIIIIIIIIIIIIIIIIIIIIIIIIIIIIIIIIIIIIIIIIIIIIIIIIIIIIIIIIIIIIIIIIIIIIIIIIIIIIIIIIIIIIIIIIIIIIIIIIIIIIIIIIIIIIIIIIIIIIIIIIIIIIIIIIIIIIIIIIIIIIIIIIIIIIIIIIIIIIIIIIIIIIIIIIIIIIIIIIIIIIIIIIIIIIIIIIIIIIIIIIIII
@R0000498
TGGTTGAATTTTAGTTTTTGTTTTTATGGTTATGGGGTTTCGGTGGACATACGTACGCGGTAGTTTTTATGTTTTTCGTTTATAATCGATTTTGTATTGAGTTTGGATTGAATAGATTTGGTTAGTTTGAGGAGTTTTAAGGTAGAAGGGGATTATTTCGTAAGTGAATAAATGGTTGATTTTTTTGTTGAATTTGGGGTATTTAAAGTTTTGTTATAGCGGATTTTAATTTATGTCGCGTTTGTCGAGTAATATGTAGTATTGTATTGTTATTACGCGGTATCGTTTGTTCATTTAGTTATAGTTAAATTTGTATAGCGTGGAGAGTGAATCGATCGATCGTGAAGGGT
+
IIIIIIIIIIIIIIIIIIIIIIIIIIIIIIIIIIIIIIIIIIIIIIIIIIIIIIIIIIIIIIIIIIIIIIIIIIIIIIIIIIIIIIIIIIIIIIIIIIIIIIIIIIIIIIIIIIIIIIIIIIIIIIIIIIIIIIIIIIIIIIIIIIIIIIIIIIIIIIIIIIIIIIIIIIIIIIIIIIIIIIIIIIIIIIIIIIIIIIIIIIIIIIIIIIIIIIIIIIIIIIIIIIIIIIIIIIIIIIIIIIIIIIIIIIIIIIIIIIIIIIIIIIIIIIIIIIIIIIIIIIIIIIIIIIIIIIIIIIIIIIIIIIIIIIIIIIIIIIIIIIIIIIIIIIIIIIIIIIIIIIIIIIIIII
@R0000499
TGGTTGAATTTTAGTTTTTGTTTTTATGGTTATGGGGTTTCGGTGGACGTACGTACGCGGTAGTTTTTATGTTTTTCGCTTATAATCGATTTTGTATTGAGTTTGGATTGAATAGATTTGGTTAGTTTGAGGAGTTTTAAGGTAGACGGGGATTATTTCGTAAGTGTATAAATGGTTGATTTTTTTGTTGAATTTGGGGTATTTAAAGTTTTGTTATAGCGGATTTTAATTTATGTCGCGTTTGTCGAGTAATATGTAGTATTGTATTGTTATTACGCGGTATCGTTTGTTTATTTAGTTATAGTTAAATTTGTATAGCGTGGAGAGTGAATCGATCGATCGTGAAGGGT
+
IIIIIIIIIIIIIIIIIIIIIIIIIIIIIIIIIIIIIIIIIIIIIIIIIIIIIIIIIIIIIIIIIIIIIIIIIIIIIIIIIIIIIIIIIIIIIIIIIIIIIIIIIIIIIIIIIIIIIIIIIIIIIIIIIIIIIIIIIIIIIIIIIIIIIIIIIIIIIIIIIIIIIIIIIIIIIIIIIIIIIIIIIIIIIIIIIIIIIIIIIIIIIIIIIIIIIIIIIIIIIIIIIIIIIIIIIIIIIIIIIIIIIIIIIIIIIIIIIIIIIIIIIIIIIIIIIIIIIIIIIIIIIIIIIIIIIIIIIIIIIIIIIIIIIIIIIIIIIIIIIIIIIIIIIIIIIIIIIIIIIIIIIIIIII
@R0000500
TGGTTGAATTTTAGTTTTTGTTTTTATGGTTATGGGGTTTTGGTGGATGTATGTATGTGGTAGTTTTTATGTTTTTTGTTTATAATTGATTTTGTATTGAGTTTGGATTGAATAGATTTGGTTAGTTTGAGGAGTTTTAAGGTAGAAGGGGATTATTTTGTAAGTGTATAAATGATTGATTTTTTTGTTGAATTTGGGGTATTTAAAGTTTTGTTATAGTGGATTTTAATTTATGTTGTGTTTGTTGAGTAATATGTAGTATTGTACTGTCATTATGTGGTATTGTTTGTTTATTTAGTTATAGTTAAATTTGTATAGTGTGGAGAGTGAATTGATTGATTGTGAAGGGT
+
IIIIIIIIIIIIIIIIIIIIIIIIIIIIIIIIIIIIIIIIIIIIIIIIIIIIIIIIIIIIIIIIIIIIIIIIIIIIIIIIIIIIIIIIIIIIIIIIIIIIIIIIIIIIIIIIIIIIIIIIIIIIIIIIIIIIIIIIIIIIIIIIIIIIIIIIIIIIIIIIIIIIIIIIIIIIIIIIIIIIIIIIIIIIIIIIIIIIIIIIIIIIIIIIIIIIIIIIIIIIIIIIIIIIIIIIIIIIIIIIIIIIIIIIIIIIIIIIIIIIIIIIIIIIIIIIIIIIIIIIIIIIIIIIIIIIIIIIIIIIIIIIIIIIIIIIIIIIIIIIIIIIIIIIIIIIIIIIIIIIIIIIIIIIII
@R0000501
TGGTTGAATTTTAGTTTTTGTTTTTATGGTTATGGGGTTTCGGTGGACGTACGTACGCGGTAGTTTTTATGTTTTTCGTTTATAATCGATTTTGTATTGAGTTTGGATTGAATAGATTTGGTTAGTTTGAGGAGTTTTAAGGTAGAAGGGGATTATTTCGTAAGTGTATAAATGGTTGATTTTTTTGTTGAATTTGGGGTATTTAAAGTTTTGTTATAGCGGATTTTAATTTATGTCGCGTTTGTCGAGTAATATGTAGTATTGTATTGTTATTACGCGGTATCGTTTGTTTATTTAGTTATAGTTAAATTTGTATAGCGTGGAGAGTGAATCGATCGATCGTGAAGGGT
+
IIIIIIIIIIIIIIIIIIIIIIIIIIIIIIIIIIIIIIIIIIIIIIIIIIIIIIIIIIIIIIIIIIIIIIIIIIIIIIIIIIIIIIIIIIIIIIIIIIIIIIIIIIIIIIIIIIIIIIIIIIIIIIIIIIIIIIIIIIIIIIIIIIIIIIIIIIIIIIIIIIIIIIIIIIIIIIIIIIIIIIIIIIIIIIIIIIIIIIIIIIIIIIIIIIIIIIIIIIIIIIIIIIIIIIIIIIIIIIIIIIIIIIIIIIIIIIIIIIIIIIIIIIIIIIIIIIIIIIIIIIIIIIIIIIIIIIIIIIIIIIIIIIIIIIIIIIIIIIIIIIIIIIIIIIIIIIIIIIIIIIIIIIIIII
@R0000502
TGGTTGAATTTTAGTTTTTGTTTTTATGGTTATGGGGTTTCGGAGGACGTACGTACGCGGTAGTTTTTATGTTTTTCGTGTATAATCGATTTTGTATTGAGTTTGGATTGAATAGATTTGGTTAGTTGGAGGAGTTTTAAGGTAGAAGGGGATTATTTCGTAAGTGTATAAATGGTTGATTTTTTTGTTGAATTTGGGGTATTTAAAGTTTCGTTATAGCGGATTTTAATTTATGTCGCGTTTGTCGAGTAATATGTAGTATTGTATTGTTATTACGCGGTATTGTTTGTTTATTTAGTTATAGTTAAATTTGTATAGCGTGGAGAGTGAATCGATCGATCGAGAAGGGT
+
IIIIIIIIIIIIIIIIIIIIIIIIIIIIIIIIIIIIIIIIIIIIIIIIIIIIIIIIIIIIIIIIIIIIIIIIIIIIIIIIIIIIIIIIIIIIIIIIIIIIIIIIIIIIIIIIIIIIIIIIIIIIIIIIIIIIIIIIIIIIIIIIIIIIIIIIIIIIIIIIIIIIIIIIIIIIIIIIIIIIIIIIIIIIIIIIIIIIIIIIIIIIIIIIIIIIIIIIIIIIIIIIIIIIIIIIIIIIIIIIIIIIIIIIIIIIIIIIIIIIIIIIIIIIIIIIIIIIIIIIIIIIIIIIIIIIIIIIIIIIIIIIIIIIIIIIIIIIIIIIIIIIIIIIIIIIIIIIIIIIIIIIIIIIII
@R0000503
TGGTTGAATTTTAGTTTTTGTTTTTATGGTTATGGGGTTTTGGTGGATGTATGTATGTGGTAGTTTTTATGTTTTTTGTTTATAATTGATTTTGTATTGATTTTGGATTGAATAGATTTGGTTAGCTTGAGGAGTTTCAAGGTAGAAGGGGATTATTTTGTAAGTGTATAAATGATTGATTTTTTTGTTGAATTTGGGGTATTTAAAGTTTTGTTATAGTGGATTTTAATTTATGTTCTGTTTGTTGAGTAATATGTAGTATTGTATTGTTATTATGTGGTATTGTTTGTTTATTTAGTTATAGTTAAATTTGTATAGTGTGTAGAGTGAATTGATTGATTGTGAAGGGT
+
IIIIIIIIIIIIIIIIIIIIIIIIIIIIIIIIIIIIIIIIIIIIIIIIIIIIIIIIIIIIIIIIIIIIIIIIIIIIIIIIIIIIIIIIIIIIIIIIIIIIIIIIIIIIIIIIIIIIIIIIIIIIIIIIIIIIIIIIIIIIIIIIIIIIIIIIIIIIIIIIIIIIIIIIIIIIIIIIIIIIIIIIIIIIIIIIIIIIIIIIIIIIIIIIIIIIIIIIIIIIIIIIIIIIIIIIIIIIIIIIIIIIIIIIIIIIIIIIIIIIIIIIIIIIIIIIIIIIIIIIIIIIIIIIIIIIIIIIIIIIIIIIIIIIIIIIIIIIIIIIIIIIIIIIIIIIIIIIIIIIIIIIIIIIII
@R0000504
TGGTTGAATTTTAGTTTTTGTTTTTATGGTTATGGGGTTTTGGTGGATGTATGTATGTGGTAGTTTTTATGTTTTTTGTTTATAATTGATTTTGTATTGAGTTTGGATTGAATAGATTTGGTTAGTTTGAGGAGTTTTAAGGTAGAAGGGGATTATTTTGTAAGTGTATAAATGATTGATTTTTTTGTTGAATTTGGGGTATTTAAAGTTTTGTTATAGTGGATTTTAATTTATGTTGTGTTTGTTGAGTAATATGTAGTATTGTATTGTTATTATGTGGTATCGTTTGTTTATTTAGTTATAGTTAAATTTGTATAGTGTGGAGAGTGAATTGATTGATTGTGAAGCGT
+
IIIIIIIIIIIIIIIIIIIIIIIIIIIIIIIIIIIIIIIIIIIIIIIIIIIIIIIIIIIIIIIIIIIIIIIIIIIIIIIIIIIIIIIIIIIIIIIIIIIIIIIIIIIIIIIIIIIIIIIIIIIIIIIIIIIIIIIIIIIIIIIIIIIIIIIIIIIIIIIIIIIIIIIIIIIIIIIIIIIIIIIIIIIIIIIIIIIIIIIIIIIIIIIIIIIIIIIIIIIIIIIIIIIIIIIIIIIIIIIIIIIIIIIIIIIIIIIIIIIIIIIIIIIIIIIIIIIIIIIIIIIIIIIIIIIIIIIIIIIIIIIIIIIIIIIIIIIIIIIIIIIIIIIIIIIIIIIIIIIIIIIIIIIIII
@R0000505
TGGTTGAATTTTAGTTTTTGTTTTTATGGTTATGGGGTTTTGGTGGATGTATGTATGTGGTAGTTTTTATGTTTTTTGTTTATAATTGATTTTGTATTGAGTTTGGATTGAATAGATTTGGTTAGTTTGAGGAGTTTTAAGGTAGAAGGGGATTATTTTGTAAGTGTATAAATGATCGATTTTTTTGTTGAATTTGGGGTATTTAAAGTTTTGTTATAGTGGATTTTAATTTATGTTGTGTTTGTTGAGTAATATGTAGTATTGTATTGTTATTATGTGGTATTGTTTGTTTATTTAGTTATAGTTAAATTTGTATAGTGTGGAGAGTGAATTGATTGATTGTGAAGGGT
+
IIIIIIIIIIIIIIIIIIIIIIIIIIIIIIIIIIIIIIIIIIIIIIIIIIIIIIIIIIIIIIIIIIIIIIIIIIIIIIIIIIIIIIIIIIIIIIIIIIIIIIIIIIIIIIIIIIIIIIIIIIIIIIIIIIIIIIIIIIIIIIIIIIIIIIIIIIIIIIIIIIIIIIIIIIIIIIIIIIIIIIIIIIIIIIIIIIIIIIIIIIIIIIIIIIIIIIIIIIIIIIIIIIIIIIIIIIIIIIIIIIIIIIIIIIIIIIIIIIIIIIIIIIIIIIIIIIIIIIIIIIIIIIIIIIIIIIIIIIIIIIIIIIIIIIIIIIIIIIIIIIIIIIIIIIIIIIIIIIIIIIIIIIIIII
@R0000506
TGGTTGAATTTTAGTTTTTGTTTTTATGGTTATGGGGTTTCGGTGGACGTACGTACGCGGTAGTTTCTATGTTTTTCGTTTATAATCGATTTTGTATTGAGTTTGGATTGAATAGATTTGGTTAGTTTGAGGAGTTTTAAGGTAGAAGGGGATTATTTTGTAAGTGTATAAATGGTTGATTTTTTTGTTGAATTTGGGGTATTTAAAGTTTTGTTATAGCGGATTTTAATTTATGTCGCGTTTGTCGAGTAAGATGTAGTATTGTATTGTTATTACGCGGTATCGTTTGTTTATTTAGTTATAGTTAAATTTGTATAGCGTGGAGAGTGAATCGATCGATCGTGAAGGGT
+
IIIIIIIIIIIIIIIIIIIIIIIIIIIIIIIIIIIIIIIIIIIIIIIIIIIIIIIIIIIIIIIIIIIIIIIIIIIIIIIIIIIIIIIIIIIIIIIIIIIIIIIIIIIIIIIIIIIIIIIIIIIIIIIIIIIIIIIIIIIIIIIIIIIIIIIIIIIIIIIIIIIIIIIIIIIIIIIIIIIIIIIIIIIIIIIIIIIIIIIIIIIIIIIIIIIIIIIIIIIIIIIIIIIIIIIIIIIIIIIIIIIIIIIIIIIIIIIIIIIIIIIIIIIIIIIIIIIIIIIIIIIIIIIIIIIIIIIIIIIIIIIIIIIIIIIIIIIIIIIIIIIIIIIIIIIIIIIIIIIIIIIIIIIIII
@R0000507
TGGTTGAATTTTAGTTTTTGTTTTTATGGTTATGGGGTTTCGGTGGACGTACGTACGCGGTAGTTTTTATGTTTTTCGTTTATAATCGATTTTGTATTGAGTTTGGATTGAATAGATTTGGTTAGTTTGAGGAGTTTTAAGGTAGAAAGGGATTACTTCGTAAGTGTATAAATGGTTGATTTTTTTGTTGAATTTGGGGTATTTAAAGTTTTGTTATAGCGGATTTTAATTTATGTCGCGTTTGTCGAGTAATATGTAGTATTGTATTGTTATTACGCGGTATCGTTTGTTTATTTAGTTATAGTTAAATTTGTATAGCGTGGAGAGTGAATCGATCGATCGTGAAGGGT
+
IIIIIIIIIIIIIIIIIIIIIIIIIIIIIIIIIIIIIIIIIIIIIIIIIIIIIIIIIIIIIIIIIIIIIIIIIIIIIIIIIIIIIIIIIIIIIIIIIIIIIIIIIIIIIIIIIIIIIIIIIIIIIIIIIIIIIIIIIIIIIIIIIIIIIIIIIIIIIIIIIIIIIIIIIIIIIIIIIIIIIIIIIIIIIIIIIIIIIIIIIIIIIIIIIIIIIIIIIIIIIIIIIIIIIIIIIIIIIIIIIIIIIIIIIIIIIIIIIIIIIIIIIIIIIIIIIIIIIIIIIIIIIIIIIIIIIIIIIIIIIIIIIIIIIIIIIIIIIIIIIIIIIIIIIIIIIIIIIIIIIIIIIIIIII
@R0000508
TGGTTGAATTTTAGTTTTTGTTTTTATGGTTATGGGGTTTTGGTGGATGTATGTATGTGGTAGTTTTTATGTTTTTTGTTTATAATTGATTTTGTATTGAGTTTGGATTGAATAGATTTGGTTAGTTTGAGGAGTTTTAAGGTAGAAGGGGATTATTTTGTAAGTGTATAAATGATTGGTTTTTTTGTTGAATTTGGGGTATTTAAAGTTTTGTTATAGTGGATTTTAATTTATGTTGTGTTTGTTGAGTAATATGTAGTATTGTATTGTTATTATGTGGTATTGTTTGTTTATATAGTTATAGCTAAATTTGTATAGTGTGGAGAGTGAATTGATTGATTGTGAAGGGT
+
IIIIIIIIIIIIIIIIIIIIIIIIIIIIIIIIIIIIIIIIIIIIIIIIIIIIIIIIIIIIIIIIIIIIIIIIIIIIIIIIIIIIIIIIIIIIIIIIIIIIIIIIIIIIIIIIIIIIIIIIIIIIIIIIIIIIIIIIIIIIIIIIIIIIIIIIIIIIIIIIIIIIIIIIIIIIIIIIIIIIIIIIIIIIIIIIIIIIIIIIIIIIIIIIIIIIIIIIIIIIIIIIIIIIIIIIIIIIIIIIIIIIIIIIIIIIIIIIIIIIIIIIIIIIIIIIIIIIIIIIIIIIIIIIIIIIIIIIIIIIIIIIIIIIIIIIIIIIIIIIIIIIIIIIIIIIIIIIIIIIIIIIIIIIII
@R0000509
TGGTTGAATTTTAGTTTTTGTTTTTATGGTTATGGGGCTTCGGTGGACGTACGTACGCGGTAGTTTTTATGTTTTTCGTTTATAATCGATTTTGTATTGAGTTTGGATTGAATAGATTTGGTTAGTTTGAGGAGTTCTAAGGTAGAAGGGGATTATTTCGTAAGTGTATAAATGGTTGATTTTTTTGTTGAATTTGGGGTATTTAAAGTTTTGTTATAGCGGATTTTAATTTATGTCGCGTTGGTCGAGTAATATGTAGTATTGTATTGTTATCACGCGGTATCGTTTGTTTATTTAGTTATAGTTAAATTTGTATAGCGTGGAGAGTGAATCGATCGATCGTGAAGGGT
+
IIIIIIIIIIIIIIIIIIIIIIIIIIIIIIIIIIIIIIIIIIIIIIIIIIIIIIIIIIIIIIIIIIIIIIIIIIIIIIIIIIIIIIIIIIIIIIIIIIIIIIIIIIIIIIIIIIIIIIIIIIIIIIIIIIIIIIIIIIIIIIIIIIIIIIIIIIIIIIIIIIIIIIIIIIIIIIIIIIIIIIIIIIIIIIIIIIIIIIIIIIIIIIIIIIIIIIIIIIIIIIIIIIIIIIIIIIIIIIIIIIIIIIIIIIIIIIIIIIIIIIIIIIIIIIIIIIIIIIIIIIIIIIIIIIIIIIIIIIIIIIIIIIIIIIIIIIIIIIIIIIIIIIIIIIIIIIIIIIIIIIIIIIIIII
@R0000510
TGGTTGAATTTTAGTTTTTGTTTTTATGGTTATGGGGTTTTGGTGGATGTATGTATGTGGTAGTTTTTATGTTTTTTGTTTATAACTGATTTTGTATTGAGTTTGGATTGAATAGATTTGGTTAGCTTGAGGAGTTTTAAGGTAGAAGGGGATTATTTTGTAAGTGTATAAATGATTGATTTTTTTTTTGAATTTGGGGTATTTAAAGTTTTGTTATAGTGGATTTTAATTTATGTTGTGTTTGTTGAGTAATATGTAGTATTGTATTGTTATTATGTGGTATTGTTTGTTTATTTAGTTATAGTTAAATTTGTATAGTGTGGAGAGTGAATTGATTGATTGTGAAGGGT
+
IIIIIIIIIIIIIIIIIIIIIIIIIIIIIIIIIIIIIIIIIIIIIIIIIIIIIIIIIIIIIIIIIIIIIIIIIIIIIIIIIIIIIIIIIIIIIIIIIIIIIIIIIIIIIIIIIIIIIIIIIIIIIIIIIIIIIIIIIIIIIIIIIIIIIIIIIIIIIIIIIIIIIIIIIIIIIIIIIIIIIIIIIIIIIIIIIIIIIIIIIIIIIIIIIIIIIIIIIIIIIIIIIIIIIIIIIIIIIIIIIIIIIIIIIIIIIIIIIIIIIIIIIIIIIIIIIIIIIIIIIIIIIIIIIIIIIIIIIIIIIIIIIIIIIIIIIIIIIIIIIIIIIIIIIIIIIIIIIIIIIIIIIIIIII
@R0000511
TGGTTGAATTTTAGTCTTTGTTTTTATGGTCATGGGGTTTTGGTGGATGTATGTATGTGGTAGTTTTTATGTTTTTTGTTTATAATTGATTTTGTATTGAGTTTGGATTGAATAGATTTGGTTAGTTTGAGGAGTTTTAAGGTAGAAGGGGATTATTTCGTAAGTGTATAAATGATTGATTTTTTTGTTGAATTTGGGGTATTTAAAGTTTTGTTATAGTGGATTTTAATTTATGTTGTGTTTGTTGAGTAATATGTAGTATTGTATTGTTATTATGTGGTATTGTTTGTTTATTTAGTTATAGTTAAATTTGTATAGTGTGGAGAGTGAATTGATTGATTGTGAAGGGT
+
IIIIIIIIIIIIIIIIIIIIIIIIIIIIIIIIIIIIIIIIIIIIIIIIIIIIIIIIIIIIIIIIIIIIIIIIIIIIIIIIIIIIIIIIIIIIIIIIIIIIIIIIIIIIIIIIIIIIIIIIIIIIIIIIIIIIIIIIIIIIIIIIIIIIIIIIIIIIIIIIIIIIIIIIIIIIIIIIIIIIIIIIIIIIIIIIIIIIIIIIIIIIIIIIIIIIIIIIIIIIIIIIIIIIIIIIIIIIIIIIIIIIIIIIIIIIIIIIIIIIIIIIIIIIIIIIIIIIIIIIIIIIIIIIIIIIIIIIIIIIIIIIIIIIIIIIIIIIIIIIIIIIIIIIIIIIIIIIIIIIIIIIIIIIII
@R0000512
TGGTTGAATTTTAGTTTTTGTTTTTATGGTTATGGGGTTTCGGTTGACGTACGTACGCGGTAGTTTTTATGTTTTTCGTTTATAATCGATTTTGTATTGAGTTTGGATTGAATAGATTTGGTTAGTTTGAGGAGTTTTAAGGTAGAAGGGGATTATTTCGTAAGTGTATAAATGGTTGATTTTTTTGTTGAATTTGGGGTATTTAAAGTTTTGTTATAGCGGATTTTAATTTATGTCGCGTTTGTCGAGTAATATGTAGTATTGTATTGTTATTACGCGGTATCGTTTGTTTATTTAGTTATAGTTAAATTTGTATAGCGTGGAGAGTGAATCGATCGATTGTGAAGGGT
+
IIIIIIIIIIIIIIIIIIIIIIIIIIIIIIIIIIIIIIIIIIIIIIIIIIIIIIIIIIIIIIIIIIIIIIIIIIIIIIIIIIIIIIIIIIIIIIIIIIIIIIIIIIIIIIIIIIIIIIIIIIIIIIIIIIIIIIIIIIIIIIIIIIIIIIIIIIIIIIIIIIIIIIIIIIIIIIIIIIIIIIIIIIIIIIIIIIIIIIIIIIIIIIIIIIIIIIIIIIIIIIIIIIIIIIIIIIIIIIIIIIIIIIIIIIIIIIIIIIIIIIIIIIIIIIIIIIIIIIIIIIIIIIIIIIIIIIIIIIIIIIIIIIIIIIIIIIIIIIIIIIIIIIIIIIIIIIIIIIIIIIIIIIIIII
@R0000513
TGGTTGAATTTTAGTTTTTGTTTTTATGGTTATGGGGTTTCGCTGGACGTACGTACTCGGTAGTTTTTATGTTTTTCGTTTATAATCGATTTTGTATTGAGTTTGGATTGAATAGATTTGGTTAGTTTGAGGAGTTTTAAGGTAGAAGGGGATTATTTCGTAAGTGTATAAATGGTTGATTTTTTTGTTGAATTTGGGGTATTTAAAGTTTTGTTATAGCGGATTTTAATTTATGTCGCGTTTGTCGAGTAATATGTAGTATTGTATTGTTATTACGCGGTATCGTTTGATTATTTAGTTATAGTTAAATTTGTATAGCGTGGAGAGTGAATCGATCGATCGTGATGGGT
+
IIIIIIIIIIIIIIIIIIIIIIIIIIIIIIIIIIIIIIIIIIIIIIIIIIIIIIIIIIIIIIIIIIIIIIIIIIIIIIIIIIIIIIIIIIIIIIIIIIIIIIIIIIIIIIIIIIIIIIIIIIIIIIIIIIIIIIIIIIIIIIIIIIIIIIIIIIIIIIIIIIIIIIIIIIIIIIIIIIIIIIIIIIIIIIIIIIIIIIIIIIIIIIIIIIIIIIIIIIIIIIIIIIIIIIIIIIIIIIIIIIIIIIIIIIIIIIIIIIIIIIIIIIIIIIIIIIIIIIIIIIIIIIIIIIIIIIIIIIIIIIIIIIIIIIIIIIIIIIIIIIIIIIIIIIIIIIIIIIIIIIIIIIIIII
@R0000514
TGGTTGAATTTTAGTTTTTGTTTTTTTGGTTATGGGGTTTTGGTGGATGTATGTATGTGGTAGTTTTTATGTTTTTTGTTTATAATTGATTTTGTATTGAGTTTGGATTGAATAGATTTGGTTAGTTTGAGGAGTTTTAAGGTAGAAGGGGATTATTTTGTAAGTCTATAAATGATTGATTTTTTTGTTGAATTTGGGGTATTTAAAGTTTTGTTATAGTGGATTTTAATTTATGTTGTGTTTGTTGAGTAATATGTAGTATTGTATTGTTATTATGTGGTATTGTTTGTTTATTTAGTTATAGTTAAATTTGTATAGTGTGGAGAGTGAATTGATTGATTGTGAAGGGC
+
IIIIIIIIIIIIIIIIIIIIIIIIIIIIIIIIIIIIIIIIIIIIIIIIIIIIIIIIIIIIIIIIIIIIIIIIIIIIIIIIIIIIIIIIIIIIIIIIIIIIIIIIIIIIIIIIIIIIIIIIIIIIIIIIIIIIIIIIIIIIIIIIIIIIIIIIIIIIIIIIIIIIIIIIIIIIIIIIIIIIIIIIIIIIIIIIIIIIIIIIIIIIIIIIIIIIIIIIIIIIIIIIIIIIIIIIIIIIIIIIIIIIIIIIIIIIIIIIIIIIIIIIIIIIIIIIIIIIIIIIIIIIIIIIIIIIIIIIIIIIIIIIIIIIIIIIIIIIIIIIIIIIIIIIIIIIIIIIIIIIIIIIIIIIII
@R0000515
TGGTTGAATTTTAGTTTTTATTTTTATGGTTATGGGGTTTTGGTGGATATATGTATGTGGTAGTTTTTATGTTTTTTGTTTATAATTGATTTTGTATTGAGTTTGGATTGAATAGATTTGGTTAGTTTGAGGAGTTTTAAGGTAGAAGGGGATTATTTTGTAAGTGTATAAATGATTGATTTTTTTGTTGAATTTGGGGTATTTAAAGTTTTGTTATAGTGGATTTTAATTTATGTTGTGTTTGTTGAGTAATATGTAGTATTGTATTGTTATTATGTGGTATTGTTTGTTTATTTAGTTATAGTTAAATTTGTATAGTGTGGAGAGTGAATTGATTGATTGTGAAGGGT
+
IIIIIIIIIIIIIIIIIIIIIIIIIIIIIIIIIIIIIIIIIIIIIIIIIIIIIIIIIIIIIIIIIIIIIIIIIIIIIIIIIIIIIIIIIIIIIIIIIIIIIIIIIIIIIIIIIIIIIIIIIIIIIIIIIIIIIIIIIIIIIIIIIIIIIIIIIIIIIIIIIIIIIIIIIIIIIIIIIIIIIIIIIIIIIIIIIIIIIIIIIIIIIIIIIIIIIIIIIIIIIIIIIIIIIIIIIIIIIIIIIIIIIIIIIIIIIIIIIIIIIIIIIIIIIIIIIIIIIIIIIIIIIIIIIIIIIIIIIIIIIIIIIIIIIIIIIIIIIIIIIIIIIIIIIIIIIIIIIIIIIIIIIIIIII
@R0000516
TGGTTGAATTTTAGCTTTTGTTTTTATGGTTATGGGGTTTCGGTGGACGTACGTACGCGGTAGTTTTTATGTTTTTCGTTTATAATCGATTTTGTATTGAGTTTGGATTGAATAGATTTGGTTAGTTTGAGGAGTTTTAAGGTAGAAGGGGATTATTTCGTAAGTGTATAAATGGTTGATTTTTTTGTTGAATCTGGGGTATTTAAAGTTTTGTTATAGCGGATTTTAATTTATGTCGCGTTTGTCGAGTAATATGTAGTATTGTATTGTTATTACGCGGTATCGTTTGTTTATTTAGTTGTAGTTAAATTTGTATAGCGTGGAGAGTGAATTGATCGATCGTGAAGGGT
+
IIIIIIIIIIIIIIIIIIIIIIIIIIIIIIIIIIIIIIIIIIIIIIIIIIIIIIIIIIIIIIIIIIIIIIIIIIIIIIIIIIIIIIIIIIIIIIIIIIIIIIIIIIIIIIIIIIIIIIIIIIIIIIIIIIIIIIIIIIIIIIIIIIIIIIIIIIIIIIIIIIIIIIIIIIIIIIIIIIIIIIIIIIIIIIIIIIIIIIIIIIIIIIIIIIIIIIIIIIIIIIIIIIIIIIIIIIIIIIIIIIIIIIIIIIIIIIIIIIIIIIIIIIIIIIIIIIIIIIIIIIIIIIIIIIIIIIIIIIIIIIIIIIIIIIIIIIIIIIIIIIIIIIIIIIIIIIIIIIIIIIIIIIIIII
@R0000517
TGGTTGAATTTTAGTTTTTGTTTTTATGGTTATGGGGTTTCGGTGGACGTACGTACGCGGTAGTTTTTATGTTTTTCGTTTATAATCGATTTTGTATTGAGTTTGGATTGAATAGATCTGGTTAGTTTGAGGAGTTTTAAGGTAGAAGGGGATTATTTCGTAAGTGTATAAATGGTTGATTTTTTTGTTGAATTTGGGGTATTTAAAGTTTTGTTATAGCGGATTTTAATTTATGTCGCGTTTGTCGAGTAATATGTAGTAATGTATTGTTATCACGCGGTATCGTTTGTTTATTTAGTTATAGTTAAATTTGTATAGCGTGGAGAGTGAATCGATCGATCGTGAAGGGT
+
IIIIIIIIIIIIIIIIIIIIIIIIIIIIIIIIIIIIIIIIIIIIIIIIIIIIIIIIIIIIIIIIIIIIIIIIIIIIIIIIIIIIIIIIIIIIIIIIIIIIIIIIIIIIIIIIIIIIIIIIIIIIIIIIIIIIIIIIIIIIIIIIIIIIIIIIIIIIIIIIIIIIIIIIIIIIIIIIIIIIIIIIIIIIIIIIIIIIIIIIIIIIIIIIIIIIIIIIIIIIIIIIIIIIIIIIIIIIIIIIIIIIIIIIIIIIIIIIIIIIIIIIIIIIIIIIIIIIIIIIIIIIIIIIIIIIIIIIIIIIIIIIIIIIIIIIIIIIIIIIIIIIIIIIIIIIIIIIIIIIIIIIIIIIII
@R0000518
TGGTTGAATTTTAGTTTTTGTTTTTATGGTTATGGGGTTTTGGTGGATGTATGTATGTGGTAGTTTTTATGTTTTTTGTTTATAATTGATTTTGTATTGAGTTTGGATTGAATAGATTTGGTTAGTTTGAGGAGTTTTAAGGTAGAAGGGGATTATTTTGTAAGTGTATAAATGATTGATTTTTTTGTTGAATTTGGGGTATTTAAAGTTTTGTTATAGTGGATTTTAATTTATGTTGTGTTTGTTGAGTAATATATAGTATTGTATTGTTATTATGTGGTATTGTTTGTTTATTTAGTTATAGTTAAATTTGTATAGTGTGGAGAGTGAATTGATTGATTGTGAAGGGT
+
IIIIIIIIIIIIIIIIIIIIIIIIIIIIIIIIIIIIIIIIIIIIIIIIIIIIIIIIIIIIIIIIIIIIIIIIIIIIIIIIIIIIIIIIIIIIIIIIIIIIIIIIIIIIIIIIIIIIIIIIIIIIIIIIIIIIIIIIIIIIIIIIIIIIIIIIIIIIIIIIIIIIIIIIIIIIIIIIIIIIIIIIIIIIIIIIIIIIIIIIIIIIIIIIIIIIIIIIIIIIIIIIIIIIIIIIIIIIIIIIIIIIIIIIIIIIIIIIIIIIIIIIIIIIIIIIIIIIIIIIIIIIIIIIIIIIIIIIIIIIIIIIIIIIIIIIIIIIIIIIIIIIIIIIIIIIIIIIIIIIIIIIIIIIII
@R0000519
TGGTTGAATTTTAGTTTTTGTTTTTATGGTTATGGGGTTTCGGTGGACGTACGTACGCGGTAGTTTTTATGTTTTTCGTTTATAATCGATTTTGTATTGAGTTTGGATTGAATAGATTTGGTTAGTTTGAGGAGTTTTAAGGTAGAAGGGGATTATTTCGTAAGTGTATAAATGGTTGATTTTTTTGTTGAATTTGGGGTATTTAAAGTTTTGTTATAGCGGATTTTAATTTATGTCGCGTTTGTCGAGTAATATGTAGTATTGTATTGTTATTACGCGGTATTGTTTGTTTATTTAGTTATAGTTAAATTTGTATAGCGTGGAGAGTGAATCGATCGATCGTGAAGGGT
+
IIIIIIIIIIIIIIIIIIIIIIIIIIIIIIIIIIIIIIIIIIIIIIIIIIIIIIIIIIIIIIIIIIIIIIIIIIIIIIIIIIIIIIIIIIIIIIIIIIIIIIIIIIIIIIIIIIIIIIIIIIIIIIIIIIIIIIIIIIIIIIIIIIIIIIIIIIIIIIIIIIIIIIIIIIIIIIIIIIIIIIIIIIIIIIIIIIIIIIIIIIIIIIIIIIIIIIIIIIIIIIIIIIIIIIIIIIIIIIIIIIIIIIIIIIIIIIIIIIIIIIIIIIIIIIIIIIIIIIIIIIIIIIIIIIIIIIIIIIIIIIIIIIIIIIIIIIIIIIIIIIIIIIIIIIIIIIIIIIIIIIIIIIIIII
@R0000520
TGGTTGAATTCTAGTTTTTGTCTTTATGGTTATGGGGTTTTGGTGGATGTACGTATGTGGTAGTTTTTATGTTTTTTGTTTATAATTGATTTTGTATTGAGTTTGGATTGAATAGATTTGGTTAGTTTGAGGAGTTTTAAGGTAGAAGGGGTTTATTTTGTAAGTGTATAAATGATTGATTTTTTTGTTGAATTTGGGGTATTTAAAGTTTTGTTATAGTGGATTTTAATTTATGTTGTGTTTGTTGAGTAATATGTAGTATTGTATTGTTATTATGTGGTATTGTTTGTTTATTTAGTTATAGTTAAATTTGTATAGTGTGGAGAGTGAATTGATTGATTGTGAAGGGT
+
IIIIIIIIIIIIIIIIIIIIIIIIIIIIIIIIIIIIIIIIIIIIIIIIIIIIIIIIIIIIIIIIIIIIIIIIIIIIIIIIIIIIIIIIIIIIIIIIIIIIIIIIIIIIIIIIIIIIIIIIIIIIIIIIIIIIIIIIIIIIIIIIIIIIIIIIIIIIIIIIIIIIIIIIIIIIIIIIIIIIIIIIIIIIIIIIIIIIIIIIIIIIIIIIIIIIIIIIIIIIIIIIIIIIIIIIIIIIIIIIIIIIIIIIIIIIIIIIIIIIIIIIIIIIIIIIIIIIIIIIIIIIIIIIIIIIIIIIIIIIIIIIIIIIIIIIIIIIIIIIIIIIIIIIIIIIIIIIIIIIIIIIIIIIII
@R0000521
TGGTTGAATTTTAGTTTTTGTTTTTATGGTTATGGGGTTTTGGTGGATGTATGTATGTGGTAGTTTTTATGTTTTTTGTTTATAATTGATTTTGTATTGAGTTTGGATTGAATAGATTTGGTTAGTTTGAGGAGTTTTAAGGTAGAAGGGGATTATTTTGTAAGTGTATAAATGATTGATTTTTTTGTTGAATTTGGGGTATTTAAAGTTTTGTTATAGTGGATTTTAATTTATGTTGTGTTTGTTGAGTAATATGTAGTATTGTATTGTTATTATGTGGTATTGTTTGTTTATTTAGTTATAGTTAAATTTGTATAGTGTGGAGAGTGAATTGATTGATTGTGAAGGGT
+
IIIIIIIIIIIIIIIIIIIIIIIIIIIIIIIIIIIIIIIIIIIIIIIIIIIIIIIIIIIIIIIIIIIIIIIIIIIIIIIIIIIIIIIIIIIIIIIIIIIIIIIIIIIIIIIIIIIIIIIIIIIIIIIIIIIIIIIIIIIIIIIIIIIIIIIIIIIIIIIIIIIIIIIIIIIIIIIIIIIIIIIIIIIIIIIIIIIIIIIIIIIIIIIIIIIIIIIIIIIIIIIIIIIIIIIIIIIIIIIIIIIIIIIIIIIIIIIIIIIIIIIIIIIIIIIIIIIIIIIIIIIIIIIIIIIIIIIIIIIIIIIIIIIIIIIIIIIIIIIIIIIIIIIIIIIIIIIIIIIIIIIIIIIIII
@R0000522
TGGTTGAATTTTAGTTTTTGTTTTTATGGTTATGGGGTTTTGGTGGATGTATGTATGTGGTAGTTTTTATGTTTTTTGTTTATAATTGATTTTGTATTGAGTTTGGATTGAATAGATTTGGTTAGTTTGAGGAGTTTTAAGGTAGAAGGGGATTATTTTGTAATTGTATAAATGATTGATTTTTTTGTTGCATTTGGGGTACTTAAAGTTTTGTTATAGTGGATTTTAATTTATGTTGTGTTTGTTGAGTAATATGTAGTATTGTATTGTTATTATGTGGTATTGTTTGTTTATTTAGTTATAGTAAAATTTGTATAGTGTGGAGAGTGAATTGATTGATTGTGAAGGGT
+
IIIIIIIIIIIIIIIIIIIIIIIIIIIIIIIIIIIIIIIIIIIIIIIIIIIIIIIIIIIIIIIIIIIIIIIIIIIIIIIIIIIIIIIIIIIIIIIIIIIIIIIIIIIIIIIIIIIIIIIIIIIIIIIIIIIIIIIIIIIIIIIIIIIIIIIIIIIIIIIIIIIIIIIIIIIIIIIIIIIIIIIIIIIIIIIIIIIIIIIIIIIIIIIIIIIIIIIIIIIIIIIIIIIIIIIIIIIIIIIIIIIIIIIIIIIIIIIIIIIIIIIIIIIIIIIIIIIIIIIIIIIIIIIIIIIIIIIIIIIIIIIIIIIIIIIIIIIIIIIIIIIIIIIIIIIIIIIIIIIIIIIIIIIIII
@R0000523
TGGTTGAATTCTAGTTTTTGTTTTTATGGTTATGGGGTTTCGGTGGACGTACGTACGCGGTAGTTTTTATGTTTTTCGTTTATAATCGATTTTGTATTGAGTTTGGATTGAATAGATTTGGTTAGTTTGAGGAGTTTTAAGGTAGAAGGGGATTATTTCGTAAGTGTATAAATGGTTGATTTTTTTGTTGAATTTGGGGTATTTAAAGTTTTGTTATAGCGGATTTTAATTTATGTCGTGTTTGTCGAGTAATATGTAGTATTGTATTGTTATTACGCGGTATCGTTTGTTTATTTAGTTATAGTTAAATTTGTATAGCGTGGAGAGTGAATCGATCGATCGTGAAGGGT
+
IIIIIIIIIIIIIIIIIIIIIIIIIIIIIIIIIIIIIIIIIIIIIIIIIIIIIIIIIIIIIIIIIIIIIIIIIIIIIIIIIIIIIIIIIIIIIIIIIIIIIIIIIIIIIIIIIIIIIIIIIIIIIIIIIIIIIIIIIIIIIIIIIIIIIIIIIIIIIIIIIIIIIIIIIIIIIIIIIIIIIIIIIIIIIIIIIIIIIIIIIIIIIIIIIIIIIIIIIIIIIIIIIIIIIIIIIIIIIIIIIIIIIIIIIIIIIIIIIIIIIIIIIIIIIIIIIIIIIIIIIIIIIIIIIIIIIIIIIIIIIIIIIIIIIIIIIIIIIIIIIIIIIIIIIIIIIIIIIIIIIIIIIIIIII
@R0000524
TGGTTGAATTTTAGTTTTTGTTTTTATGGTTATGGGGTTTTGGTGGATGTATGTACGTGGTAGTTTTTATGTTTTTTGTTTATAATTGATTTTGTATTGAGTTTGGATTGAATAGATTTGGTTAGTTTGAGGAGTTTTAAGGTAGAAGGGGATTATTTTGTAAGTGTATAAATGATCGATTTTTTTGTTGAATTTGGGGTATTTAAAGTTTTGTTATAGTGGATTTTAATTTATGTTGTGTTTGTTGAGTAATATGTAGTATTGTATTGTTATTATGTGGTATTGTTTGTTTATTTAGTTATAGTTAAATTTGTATAGTGTGGAGAGTGAATTGATTGATTGTGAAGGGT
+
IIIIIIIIIIIIIIIIIIIIIIIIIIIIIIIIIIIIIIIIIIIIIIIIIIIIIIIIIIIIIIIIIIIIIIIIIIIIIIIIIIIIIIIIIIIIIIIIIIIIIIIIIIIIIIIIIIIIIIIIIIIIIIIIIIIIIIIIIIIIIIIIIIIIIIIIIIIIIIIIIIIIIIIIIIIIIIIIIIIIIIIIIIIIIIIIIIIIIIIIIIIIIIIIIIIIIIIIIIIIIIIIIIIIIIIIIIIIIIIIIIIIIIIIIIIIIIIIIIIIIIIIIIIIIIIIIIIIIIIIIIIIIIIIIIIIIIIIIIIIIIIIIIIIIIIIIIIIIIIIIIIIIIIIIIIIIIIIIIIIIIIIIIIIII
@R0000525
TGGTTGAATTTTAGTTTTTGTTTTTATGGTTATGGGGTTTTGGTGGATGTATGTATGTGGTAGTTTTTATGTTTTTTGTTTATAATTGATTTTGTATTGAGTTTGGATTGAATAGATTTGGTTAGTTTGAGGAGTTTTAAGGTAGAAGGGGATTATTTTGTAAGTGTATAAATGATTGATGTTTTTGTTGAATTTGGGGTATTTAAAGTTTTGTTATAGTGGATTTTAATTTATGTTGTGTTTGTTGAGTAATATGTAGTATTGTATTGTTATTATGTGGTATTGTTTGTTTATTTAGTTATAGTTAAATTTGTATAGTGTGGAGAGTGAATTGATTGATTGTGAAGGGT
+
IIIIIIIIIIIIIIIIIIIIIIIIIIIIIIIIIIIIIIIIIIIIIIIIIIIIIIIIIIIIIIIIIIIIIIIIIIIIIIIIIIIIIIIIIIIIIIIIIIIIIIIIIIIIIIIIIIIIIIIIIIIIIIIIIIIIIIIIIIIIIIIIIIIIIIIIIIIIIIIIIIIIIIIIIIIIIIIIIIIIIIIIIIIIIIIIIIIIIIIIIIIIIIIIIIIIIIIIIIIIIIIIIIIIIIIIIIIIIIIIIIIIIIIIIIIIIIIIIIIIIIIIIIIIIIIIIIIIIIIIIIIIIIIIIIIIIIIIIIIIIIIIIIIIIIIIIIIIIIIIIIIIIIIIIIIIIIIIIIIIIIIIIIIIII
@R0000526
TGGTTGAATTTTAGTTTTTGTTTTTATGGTTATGGGGTTTCGGTGGACGTACGTACGCGGTAGTTTTTATGTTTTTCGTTTATAATCGATTTTGTATTGAGTTTGGATTGAATAGATTTGGTTAGTTTGAGGAGTTTTAAGGTAGAAGGGGATTATTTCGTAAGTGTATAAATGGTTGATTTTTTTGTTGAATTTGGGGTATTTAAAGTTTTGTTATAGCGGATTTTAATTTATGTCGCGTTTGTCGAGTAATATGTAGTATTGTATTGTTATTACGCGGTATCGTTTGTTTATTTAGTTATAGTTAAATTTGTATAGCGTGGAGAGTGAATCGATCGATCGTGAAGGGT
+
IIIIIIIIIIIIIIIIIIIIIIIIIIIIIIIIIIIIIIIIIIIIIIIIIIIIIIIIIIIIIIIIIIIIIIIIIIIIIIIIIIIIIIIIIIIIIIIIIIIIIIIIIIIIIIIIIIIIIIIIIIIIIIIIIIIIIIIIIIIIIIIIIIIIIIIIIIIIIIIIIIIIIIIIIIIIIIIIIIIIIIIIIIIIIIIIIIIIIIIIIIIIIIIIIIIIIIIIIIIIIIIIIIIIIIIIIIIIIIIIIIIIIIIIIIIIIIIIIIIIIIIIIIIIIIIIIIIIIIIIIIIIIIIIIIIIIIIIIIIIIIIIIIIIIIIIIIIIIIIIIIIIIIIIIIIIIIIIIIIIIIIIIIIIII
@R0000527
TGGTTGAATTTTAGTTTTTGTGTTTATGGTTATGGGGTTTTGGTGGATGTATCTATGCGGTAGTTTTTATGTTTTTTGTTTATAATTGATTTTGTATTGAGTTTGGATTGAATAGATTTGGTTAGTTTGAAGAGTTTTAAGGTAGAAGGGGATTATTTTGTAAGTGTATAAATGATTGATTTTTTTGTTGAATTTGGGGTATTTAAAGTTTTGTTATAGTGGATTTTAATTTATGTTGAGTTTGTTGAGTAATATGTAGTATAGTATTGTTATTATGTGGTATTGCTTGTTTATTTAGTTATAGTTAAATTTGTATAGTGTGGAGAGTGAATTGATTGATTGTGAAGGGT
+
IIIIIIIIIIIIIIIIIIIIIIIIIIIIIIIIIIIIIIIIIIIIIIIIIIIIIIIIIIIIIIIIIIIIIIIIIIIIIIIIIIIIIIIIIIIIIIIIIIIIIIIIIIIIIIIIIIIIIIIIIIIIIIIIIIIIIIIIIIIIIIIIIIIIIIIIIIIIIIIIIIIIIIIIIIIIIIIIIIIIIIIIIIIIIIIIIIIIIIIIIIIIIIIIIIIIIIIIIIIIIIIIIIIIIIIIIIIIIIIIIIIIIIIIIIIIIIIIIIIIIIIIIIIIIIIIIIIIIIIIIIIIIIIIIIIIIIIIIIIIIIIIIIIIIIIIIIIIIIIIIIIIIIIIIIIIIIIIIIIIIIIIIIIIII
@R0000528
TGGTTGAATTTTAGTTTTTGTTTTTATGGTTATGGGGTTTTGGTGGACGTACGTACGCGGTAGTTTTTATGTTGTTCGTTTATAATCGATTTTGTATTGAGTTTGGCTTGAATAGATTTGGTTAGTTTGAGGAGTTTTAAGGTAGAAGGGGATTATTTCGTAAGTGTATAAATGGTTGATTTTTTTGTTGAATCTGGGGTATTTAAAGTTTTGTTATAGCGGATTTTAATTTATGTCGCGTTTGTCGAGTAATATGTAGTATTGTATTGTTATTACGCGGTATCGTTTGTTTATTTAGTTATAGTTAAATTTGTATAGCGTGGAGAGTGAATCGATCGATCGTGAAGGGT
+
IIIIIIIIIIIIIIIIIIIIIIIIIIIIIIIIIIIIIIIIIIIIIIIIIIIIIIIIIIIIIIIIIIIIIIIIIIIIIIIIIIIIIIIIIIIIIIIIIIIIIIIIIIIIIIIIIIIIIIIIIIIIIIIIIIIIIIIIIIIIIIIIIIIIIIIIIIIIIIIIIIIIIIIIIIIIIIIIIIIIIIIIIIIIIIIIIIIIIIIIIIIIIIIIIIIIIIIIIIIIIIIIIIIIIIIIIIIIIIIIIIIIIIIIIIIIIIIIIIIIIIIIIIIIIIIIIIIIIIIIIIIIIIIIIIIIIIIIIIIIIIIIIIIIIIIIIIIIIIIIIIIIIIIIIIIIIIIIIIIIIIIIIIIIII
@R0000529
TGGTTGAATTTTAGTTTTTGTTTTTATGGTTATGGGGTTTTGGTGGATGTATGTATGTGGTAGTTTTTATGTTTTTTGTTTATAATTGATTCTGTATTGAGTTTGGATTGAATAGATTTGGTTAGTTTGAGGAGTTTTAAGGTAGAAGGGGATTATTTTGTAAGTGTATAAATGATTGATTTTTTTGTTGAATTTGGGGTATTTAAAGTTTTTTTATAGTGGATGTTAATTTATGTTGTGTTTGTTGAGTAATATGTAGTATTGTATTGTTACTATGTGGTATTGTTTGTTTATTTAGTTATAGTTAAATCTGTATAGTGTGGAGAGTGAACCGATTGATTGTGAAGGGT
+
IIIIIIIIIIIIIIIIIIIIIIIIIIIIIIIIIIIIIIIIIIIIIIIIIIIIIIIIIIIIIIIIIIIIIIIIIIIIIIIIIIIIIIIIIIIIIIIIIIIIIIIIIIIIIIIIIIIIIIIIIIIIIIIIIIIIIIIIIIIIIIIIIIIIIIIIIIIIIIIIIIIIIIIIIIIIIIIIIIIIIIIIIIIIIIIIIIIIIIIIIIIIIIIIIIIIIIIIIIIIIIIIIIIIIIIIIIIIIIIIIIIIIIIIIIIIIIIIIIIIIIIIIIIIIIIIIIIIIIIIIIIIIIIIIIIIIIIIIIIIIIIIIIIIIIIIIIIIIIIIIIIIIIIIIIIIIIIIIIIIIIIIIIIIII
@R0000530
TGGTTGAATTTTAGTTTTTGTTTTTATGGTTATGGGGTTTTGGTGGATGTACGTATGTGGTAGTTTTTATGTTTTTCGTTTATAATTGATTTTGTATTGAGTTTGGATTGAATAGATTTGGTTAGTTTGAGGAGTTTTAAGGTAGAAGGGGATTATTTTGTAAGTGTATAAATGATTGATTTTTTTGTTGAACTTGGGGTATTTAAAGTTTTGTTATAGTGGATTTTAATTTATGTTGTGTTTGTTGAGTAATATGTAGTATTGTATTGTTATTATGTGGTATCGTTTGTTTATTTAGTTATAGTTAAATTTGTATAGTGTGGAGAGTGAATTGATTGATTGTGAAGGGT
+
IIIIIIIIIIIIIIIIIIIIIIIIIIIIIIIIIIIIIIIIIIIIIIIIIIIIIIIIIIIIIIIIIIIIIIIIIIIIIIIIIIIIIIIIIIIIIIIIIIIIIIIIIIIIIIIIIIIIIIIIIIIIIIIIIIIIIIIIIIIIIIIIIIIIIIIIIIIIIIIIIIIIIIIIIIIIIIIIIIIIIIIIIIIIIIIIIIIIIIIIIIIIIIIIIIIIIIIIIIIIIIIIIIIIIIIIIIIIIIIIIIIIIIIIIIIIIIIIIIIIIIIIIIIIIIIIIIIIIIIIIIIIIIIIIIIIIIIIIIIIIIIIIIIIIIIIIIIIIIIIIIIIIIIIIIIIIIIIIIIIIIIIIIIIII
@R0000531
TGGTTGAATTTTAGTTTTTGTTTTTATGGTTATGGGGTTTCGGTGGACGTACGTACGCGGTAGTTTTTATGTTTTTCGTTTATAATCGATTTTGTATTGAGTTTGGATTGAATAGATTTGGTTAGTTTGAGGAGTTTTAAGGTAGAAGGGGATTATTTCGTAAGTGTATAAATGGTTGATTTTTTTGTTGAATTTGGGGTATTTAAAGTTTTGTTATAGCGGATTTTAATTTATGTCGCGTTTGTCGAGTAATATGTAGTATTGTATTGTTATTACGCGGTATCGTTTGTTTATTTAGTTATAGTTAAATTTGTATAGCGTGGAGAGTGAATCGATCGATCGTGAAGGGT
+
IIIIIIIIIIIIIIIIIIIIIIIIIIIIIIIIIIIIIIIIIIIIIIIIIIIIIIIIIIIIIIIIIIIIIIIIIIIIIIIIIIIIIIIIIIIIIIIIIIIIIIIIIIIIIIIIIIIIIIIIIIIIIIIIIIIIIIIIIIIIIIIIIIIIIIIIIIIIIIIIIIIIIIIIIIIIIIIIIIIIIIIIIIIIIIIIIIIIIIIIIIIIIIIIIIIIIIIIIIIIIIIIIIIIIIIIIIIIIIIIIIIIIIIIIIIIIIIIIIIIIIIIIIIIIIIIIIIIIIIIIIIIIIIIIIIIIIIIIIIIIIIIIIIIIIIIIIIIIIIIIIIIIIIIIIIIIIIIIIIIIIIIIIIIII
@R0000532
TGGTTGAATTTTAGTTTTTGTTTTTATGGTTATGGGGTTTCGGTGGACGTACGTACGCGGTAGTTTTTATGTTTTTCGTTTATAATCGATTTTGTATTGAGTTTGGATTGAATAGATTTGGTTAGTTTGAGGAGTTTTAAGGTAGAAGGGGATTATTTCGTAAGTGTATAAATGGTTGATTTTTTTGTTGAATTTGGGGTATTTAAAGTTTTGTTATAGCGGATTTTAATTTATGTCGCGTTTGTCGAGTAATATGTAGTATTGTATTGTTATTACGCGGTATCGTTTGTTTATTTAGTTATAGTTAAATTTGTATAGCGTGGAGAGTGAATCGATCGATCGTGAAGGGT
+
IIIIIIIIIIIIIIIIIIIIIIIIIIIIIIIIIIIIIIIIIIIIIIIIIIIIIIIIIIIIIIIIIIIIIIIIIIIIIIIIIIIIIIIIIIIIIIIIIIIIIIIIIIIIIIIIIIIIIIIIIIIIIIIIIIIIIIIIIIIIIIIIIIIIIIIIIIIIIIIIIIIIIIIIIIIIIIIIIIIIIIIIIIIIIIIIIIIIIIIIIIIIIIIIIIIIIIIIIIIIIIIIIIIIIIIIIIIIIIIIIIIIIIIIIIIIIIIIIIIIIIIIIIIIIIIIIIIIIIIIIIIIIIIIIIIIIIIIIIIIIIIIIIIIIIIIIIIIIIIIIIIIIIIIIIIIIIIIIIIIIIIIIIIIII
@R0000533
TGGTTGAATTTTAGTTTTTGTTTTTATGGTTATGGGCTTTTGGTGGATGTATGTATGTGGTAGTTTTTATGTTTCTTGTTTATAATTGATTTTGTATTGAGTTTGGATTGAATAGATTTGGTTAGTTTGAGGAGTTTTAAGGTAGAAGGGGATTATTTTGTAAGTGTATAAATGATTGATTTTTTTGTTGAATTTGGGGTATTTAAAGTTTTGTTATAGTGGATTTTAATTTATGTTGTGTTTATTGAGTAATATGTAGTATTGTATTGTTATTATGTGGTATTGTTTGTTTATTTAGTTATAGTTAAATTTGTATATTGTGGAGAGTGAATTGATCGATTGTGAAGGGT
+
IIIIIIIIIIIIIIIIIIIIIIIIIIIIIIIIIIIIIIIIIIIIIIIIIIIIIIIIIIIIIIIIIIIIIIIIIIIIIIIIIIIIIIIIIIIIIIIIIIIIIIIIIIIIIIIIIIIIIIIIIIIIIIIIIIIIIIIIIIIIIIIIIIIIIIIIIIIIIIIIIIIIIIIIIIIIIIIIIIIIIIIIIIIIIIIIIIIIIIIIIIIIIIIIIIIIIIIIIIIIIIIIIIIIIIIIIIIIIIIIIIIIIIIIIIIIIIIIIIIIIIIIIIIIIIIIIIIIIIIIIIIIIIIIIIIIIIIIIIIIIIIIIIIIIIIIIIIIIIIIIIIIIIIIIIIIIIIIIIIIIIIIIIIIII
@R0000534
TGGTTGAATTTTAGTTTTTGTTTTTATGGTTATGGGGTTTCGGTGGACGTACGTACGCGGTAGTTTTTATGTTTTTCGTTTATAATCGATTTTGTATTGAGTTTGGATTGAATAGATTTGGTTAGTTTGAGGAGTTTTAAGGTAGAAGGGGATTATTTCGTAAGTGTATAAATGGTTGATTCTTTTGTTGAATTTGGGCTATTTAAAGTTTTGTTATAGCGGATTTTAATTTATGTCGCGTTTGTCGAGTAATATGTAGTATTGTATTGTTATTACGCGGTATCGTTTGTTTATTTAGTTATAGTTAAATTTGTATAGCGTGGAGAGTGAATCGATCGGTCGTGAAGGGC
+
IIIIIIIIIIIIIIIIIIIIIIIIIIIIIIIIIIIIIIIIIIIIIIIIIIIIIIIIIIIIIIIIIIIIIIIIIIIIIIIIIIIIIIIIIIIIIIIIIIIIIIIIIIIIIIIIIIIIIIIIIIIIIIIIIIIIIIIIIIIIIIIIIIIIIIIIIIIIIIIIIIIIIIIIIIIIIIIIIIIIIIIIIIIIIIIIIIIIIIIIIIIIIIIIIIIIIIIIIIIIIIIIIIIIIIIIIIIIIIIIIIIIIIIIIIIIIIIIIIIIIIIIIIIIIIIIIIIIIIIIIIIIIIIIIIIIIIIIIIIIIIIIIIIIIIIIIIIIIIIIIIIIIIIIIIIIIIIIIIIIIIIIIIIIII
@R0000535
TGGTTGTATTTTAGTTTTTGTTTTTATGGTTATGGGGTTTCGGTGGACGTACGTACGCGGTAGTTTTTATGTTTTTCGTTTATAATCGATTTTGTATTGAGTTTGGATTGAATAGATTTGGTTAGTTTGAGGAGTTTTAAGGTAGAAGGGGATTATTTCGTAAGTGTATAAATGGTTGATTTTTTTGTTGAATTTGGGGTATTTAAAGTTTTGTTATAGCGGATTTTAATTTATGTCGCGTTTGTCGAGTAATATGTAGTATTGTATTGTTATTACGCGCTATCGTTTGTTTATTTAGTTATAGTTAAATTTGTATAGCGTGGAGAGTGAATCGATCGATCGTGAAGGGG
+
IIIIIIIIIIIIIIIIIIIIIIIIIIIIIIIIIIIIIIIIIIIIIIIIIIIIIIIIIIIIIIIIIIIIIIIIIIIIIIIIIIIIIIIIIIIIIIIIIIIIIIIIIIIIIIIIIIIIIIIIIIIIIIIIIIIIIIIIIIIIIIIIIIIIIIIIIIIIIIIIIIIIIIIIIIIIIIIIIIIIIIIIIIIIIIIIIIIIIIIIIIIIIIIIIIIIIIIIIIIIIIIIIIIIIIIIIIIIIIIIIIIIIIIIIIIIIIIIIIIIIIIIIIIIIIIIIIIIIIIIIIIIIIIIIIIIIIIIIIIIIIIIIIIIIIIIIIIIIIIIIIIIIIIIIIIIIIIIIIIIIIIIIIIIII
@R0000536
TGGTTGAATTTTAGTTTTTGTTTTTATGGTTATGGGTTTTTGGTGGATGTATGTATGTGGTAGTTTTTATGTTTTTTGTTTATGATTGATTTTGTATTGAGTTTGGATTGAATAGATTTCGTTAGTTTGAGGAGTTTTAAGGTAGAAGGGGATTATTTTGTAAGTGTATAAATGATTGATTTTTTTGTTGAATTTGGGGTATTTAAAGTTTTGTTATAGTGGATTTTAATTTATGTTGTGTTTGTTGAGTAATATGTAGTATTGTATTGTTATTATGTGGTATTGTTTGTTTACTTAGTTATAGTTAAATTTGTATAGTGTGGAGAGTGAATCGATCGATTGTGAAGGGT
+
IIIIIIIIIIIIIIIIIIIIIIIIIIIIIIIIIIIIIIIIIIIIIIIIIIIIIIIIIIIIIIIIIIIIIIIIIIIIIIIIIIIIIIIIIIIIIIIIIIIIIIIIIIIIIIIIIIIIIIIIIIIIIIIIIIIIIIIIIIIIIIIIIIIIIIIIIIIIIIIIIIIIIIIIIIIIIIIIIIIIIIIIIIIIIIIIIIIIIIIIIIIIIIIIIIIIIIIIIIIIIIIIIIIIIIIIIIIIIIIIIIIIIIIIIIIIIIIIIIIIIIIIIIIIIIIIIIIIIIIIIIIIIIIIIIIIIIIIIIIIIIIIIIIIIIIIIIIIIIIIIIIIIIIIIIIIIIIIIIIIIIIIIIIIII
@R0000537
TGGTTGAATTTTAGTTTTTGTTTTTACGGTTATGGGGTTTTGGTGGATGTATGTATGTGGTAGTTTTTATGTTTTTTGTTTATAATTGATTTTGTATTGAGTTTGGATTGAATAGATTTGGTTAGTTTGAGGAGTCTTAAGGTAGAAGGGGATTATTTTGTAAGTGTATAAATGATTGATTTTTTTGTTGAATTTGGGGTATTTAAAGTTTTGTTATAGTGGATTTTAATTTATGTTGTGTTTGTTGAGTAATATGTAGTATTGTATTGTTATTATGTGGTATTGTTTGTTTATTTAGTTATAGTTAAATTTGCATAGTGTGGAGAGTGAATTGATTGATTGTGAAGGGT
+
IIIIIIIIIIIIIIIIIIIIIIIIIIIIIIIIIIIIIIIIIIIIIIIIIIIIIIIIIIIIIIIIIIIIIIIIIIIIIIIIIIIIIIIIIIIIIIIIIIIIIIIIIIIIIIIIIIIIIIIIIIIIIIIIIIIIIIIIIIIIIIIIIIIIIIIIIIIIIIIIIIIIIIIIIIIIIIIIIIIIIIIIIIIIIIIIIIIIIIIIIIIIIIIIIIIIIIIIIIIIIIIIIIIIIIIIIIIIIIIIIIIIIIIIIIIIIIIIIIIIIIIIIIIIIIIIIIIIIIIIIIIIIIIIIIIIIIIIIIIIIIIIIIIIIIIIIIIIIIIIIIIIIIIIIIIIIIIIIIIIIIIIIIIIII
@R0000538
TGGTTGAATTTTAGTCTTTGTTTTTATGGTTATGGGGTTTTGGTGGATGTATGTATGTGGTAGTTTTTATGTTTTTTGTTTATAATTGATTTTGTATTGAGTTTGGATTGAATAGATTTGGTTAGTTTGAGGAGTTTTAAGGTAGAAGGGGATTATTTCGTAAGTGTCTAAATGATTGATTTTTTTGTTGAATTTGGGGTATTTAAAGTTTTGTTATAGTGGATTTTAATTTATGTTGTGTTTGTTGAGTAATATGTAGTATTGTATTGTTATTATGTGGTATTGTTTGTTTATTTAGTTATAGTTAAATTTGTATAGTGTGGAGAGTGAATTGATTGATTGTGAAGGGT
+
IIIIIIIIIIIIIIIIIIIIIIIIIIIIIIIIIIIIIIIIIIIIIIIIIIIIIIIIIIIIIIIIIIIIIIIIIIIIIIIIIIIIIIIIIIIIIIIIIIIIIIIIIIIIIIIIIIIIIIIIIIIIIIIIIIIIIIIIIIIIIIIIIIIIIIIIIIIIIIIIIIIIIIIIIIIIIIIIIIIIIIIIIIIIIIIIIIIIIIIIIIIIIIIIIIIIIIIIIIIIIIIIIIIIIIIIIIIIIIIIIIIIIIIIIIIIIIIIIIIIIIIIIIIIIIIIIIIIIIIIIIIIIIIIIIIIIIIIIIIIIIIIIIIIIIIIIIIIIIIIIIIIIIIIIIIIIIIIIIIIIIIIIIIIII
@R0000539
TGGTTGAATTTTAGTTTTTGTTTTTATGGTTATGGGGTTTTGGTGGATGTATGTATGTGGTAGTTTTTATGTTTTTTGTTTATAATTGATTTTGTATTGAGTTTGGATTGAATAGATTTGGTTAGTTTGAGGAGTTTTAAGGTAGAAGGGGATTATTTTGTAAGTGTATAAATGATTGATTTTTTTGTTGAATTTGGGGTATTTAAAGTTTTGTTATAGTGGATTTTAATTTATGTTGTGTTTGTTGAGTAATATGTAGTATTGTATTGTTATTATGTGGTATTGTTTGTTTATTTAGTTATAGTTAAATTTGTATAGTGTGGAGAGTGAATCGATTGATTGTGAAGGGT
+
IIIIIIIIIIIIIIIIIIIIIIIIIIIIIIIIIIIIIIIIIIIIIIIIIIIIIIIIIIIIIIIIIIIIIIIIIIIIIIIIIIIIIIIIIIIIIIIIIIIIIIIIIIIIIIIIIIIIIIIIIIIIIIIIIIIIIIIIIIIIIIIIIIIIIIIIIIIIIIIIIIIIIIIIIIIIIIIIIIIIIIIIIIIIIIIIIIIIIIIIIIIIIIIIIIIIIIIIIIIIIIIIIIIIIIIIIIIIIIIIIIIIIIIIIIIIIIIIIIIIIIIIIIIIIIIIIIIIIIIIIIIIIIIIIIIIIIIIIIIIIIIIIIIIIIIIIIIIIIIIIIIIIIIIIIIIIIIIIIIIIIIIIIIIII
@R0000540
TGGTTGAATTTTAGTTTTTGTTTTTATGGTTATCGGGTTTTGGTGGACGTAAGTATGTGGTAGTTTTTATGTTTTTTGTTTTTAATTGATTTTGTATTGAGTTTGGATTGAATAGATTTGGTTAGTTTGAGGAGTTTTAAGGTAGAAGGGGATTATTTTGTAAGTGTATAAATGATTGATTTTTTTGTTGAATTTCGGGTATTTAAAGTTTTGTTATAGTGGATTTTAATTTATGTTGTGTTTGTTGAGTAATATGTAGTATTGTATTGTTATTATGTGGTATTGTTTGTTTATTTAGTTATAGTTCAATTTGTATAGTGTGGAGAGTGAATTGATTGATTGTGAAGGGT
+
IIIIIIIIIIIIIIIIIIIIIIIIIIIIIIIIIIIIIIIIIIIIIIIIIIIIIIIIIIIIIIIIIIIIIIIIIIIIIIIIIIIIIIIIIIIIIIIIIIIIIIIIIIIIIIIIIIIIIIIIIIIIIIIIIIIIIIIIIIIIIIIIIIIIIIIIIIIIIIIIIIIIIIIIIIIIIIIIIIIIIIIIIIIIIIIIIIIIIIIIIIIIIIIIIIIIIIIIIIIIIIIIIIIIIIIIIIIIIIIIIIIIIIIIIIIIIIIIIIIIIIIIIIIIIIIIIIIIIIIIIIIIIIIIIIIIIIIIIIIIIIIIIIIIIIIIIIIIIIIIIIIIIIIIIIIIIIIIIIIIIIIIIIIIII
@R0000541
TGGTTGAATTTTAGTTTTTGTTTTTATGGTTATGGGGTTTCGGTGGACGTATGTACGCGGTAGTTTTTATGTTTTTCCTTTATAATCGATTTTGTATTGAGTTTGGATTGAATAGCTTTGGTTAGTTTGAGGAGTTTTAAGGTAGAAGGGGATTATTTCGTAAATGTATAAATGGTTGATTTTTTTGTTGAATTTGGGGTATTTACAGTTTTGTTATAGCGGATTTTAATTTATGTCGCGTTTGTCGAGTAATATGTAGTATTGTATTGTTATTACGCGGTATCGTTTGTTTATTTAGTTATAGTTAAATTTGTATAGCGTGGAGAGTGAATCGATCGATCGTGAAGGGT
+
IIIIIIIIIIIIIIIIIIIIIIIIIIIIIIIIIIIIIIIIIIIIIIIIIIIIIIIIIIIIIIIIIIIIIIIIIIIIIIIIIIIIIIIIIIIIIIIIIIIIIIIIIIIIIIIIIIIIIIIIIIIIIIIIIIIIIIIIIIIIIIIIIIIIIIIIIIIIIIIIIIIIIIIIIIIIIIIIIIIIIIIIIIIIIIIIIIIIIIIIIIIIIIIIIIIIIIIIIIIIIIIIIIIIIIIIIIIIIIIIIIIIIIIIIIIIIIIIIIIIIIIIIIIIIIIIIIIIIIIIIIIIIIIIIIIIIIIIIIIIIIIIIIIIIIIIIIIIIIIIIIIIIIIIIIIIIIIIIIIIIIIIIIIIII
@R0000542
TGGTTGAATTTTAGTTTTTGTTTTTATGGTTAAGGGGTTTTGGTGGATGTATGTATGTGGTAGTTTTTATGTTTTTTGTTTATAATTGATTTTGTATTGAGTTTGGATTGAATAGATTTGGTTAGTTTGAGGAGTTTTAAGGTAGAAGGGGATTATTTTGTAAGTGTATAAATGATTGATTTTTTTGTTGAATTTGGGGTATTTAAAGTTTTGTTATAGTGGATTTTAATTTATGTTGTGTTTGTTGAGTAATATGTAGTATTGTATTGTTATTATGTGGAATTGTTTGTTTATTTAGTTATAGTTAAATTTGTATAGTGTGGAGAGTGAATTGATTGATTGTGAAGGGT
+
IIIIIIIIIIIIIIIIIIIIIIIIIIIIIIIIIIIIIIIIIIIIIIIIIIIIIIIIIIIIIIIIIIIIIIIIIIIIIIIIIIIIIIIIIIIIIIIIIIIIIIIIIIIIIIIIIIIIIIIIIIIIIIIIIIIIIIIIIIIIIIIIIIIIIIIIIIIIIIIIIIIIIIIIIIIIIIIIIIIIIIIIIIIIIIIIIIIIIIIIIIIIIIIIIIIIIIIIIIIIIIIIIIIIIIIIIIIIIIIIIIIIIIIIIIIIIIIIIIIIIIIIIIIIIIIIIIIIIIIIIIIIIIIIIIIIIIIIIIIIIIIIIIIIIIIIIIIIIIIIIIIIIIIIIIIIIIIIIIIIIIIIIIIIII
@R0000543
TGGTTGAATTTCAGTTTTTGTTTTTATGGTTATGGGGTTTTGGTGGATGTATGTATGTGGTAGTTTTTATGTTTTTTGTTTATAATTGATTTTGTATTGAGTTTGGATTGAATAGATTTGGTTAGTTTGAGGAGTTTTAAGGTAGAAGGGGATTATTTTGTAAGTGTATAAATGATTGATTTTTTTGTTGAATTTGGGGTATTTAAAGTTTTTTTATAGTGGATTTTAATTTATGTTGTGTTTGTTGAGTAATATGTAGTATTGTATTGTTATTATGTGGTATTGTTTGTTTATTTAGTTATAGTTAAATTTGTATAGTGTGGAGAGTGAATTGATTGATTGTGAAGGGT
+
IIIIIIIIIIIIIIIIIIIIIIIIIIIIIIIIIIIIIIIIIIIIIIIIIIIIIIIIIIIIIIIIIIIIIIIIIIIIIIIIIIIIIIIIIIIIIIIIIIIIIIIIIIIIIIIIIIIIIIIIIIIIIIIIIIIIIIIIIIIIIIIIIIIIIIIIIIIIIIIIIIIIIIIIIIIIIIIIIIIIIIIIIIIIIIIIIIIIIIIIIIIIIIIIIIIIIIIIIIIIIIIIIIIIIIIIIIIIIIIIIIIIIIIIIIIIIIIIIIIIIIIIIIIIIIIIIIIIIIIIIIIIIIIIIIIIIIIIIIIIIIIIIIIIIIIIIIIIIIIIIIIIIIIIIIIIIIIIIIIIIIIIIIIIII
@R0000544
TGGTTGAATTTTAGTTTTTGTTTTTATGGTTATGGGGTTTTGGTGGATGTATGTATGTGGTAGTTTTTATGTTTTTTGTTTATAATTGATTTTGTATTGAGTTTGGATTGAAGACATTTGGTTAGTTTGAGGAGTTTTAAGGTAGAAGGGGATTATGTTGTAAGTGTATAAATGATTGATTTTTTTGTTGAATTTGGGGTATTTAAAGTTTTGTTATAGTGGATTTTAATTTATGTTGTGTTTGTTGAGTAATATGTAGTATTGTATTGTTATTATGTGGTATTGTTTGTTTATTTAGTTATAGTTAAATTTGTATAGTGTGGAGAGTGAATTGATTGATTGTGAAGGGT
+
IIIIIIIIIIIIIIIIIIIIIIIIIIIIIIIIIIIIIIIIIIIIIIIIIIIIIIIIIIIIIIIIIIIIIIIIIIIIIIIIIIIIIIIIIIIIIIIIIIIIIIIIIIIIIIIIIIIIIIIIIIIIIIIIIIIIIIIIIIIIIIIIIIIIIIIIIIIIIIIIIIIIIIIIIIIIIIIIIIIIIIIIIIIIIIIIIIIIIIIIIIIIIIIIIIIIIIIIIIIIIIIIIIIIIIIIIIIIIIIIIIIIIIIIIIIIIIIIIIIIIIIIIIIIIIIIIIIIIIIIIIIIIIIIIIIIIIIIIIIIIIIIIIIIIIIIIIIIIIIIIIIIIIIIIIIIIIIIIIIIIIIIIIIIII
@R0000545
TGGTTGAATTTTAGTTTTTGTTTTTATGGTTATGGGGTTTCGGTGGACGTACGTACGCGGTAGTTTTTATGTTTTTCGTTTATAATCGATTTTGTATTGAGTTTGGATTGAATAGATTTGGTTAGTTTGATGAGTTTTAAGGTAGAAGGGGATTATTTTGTAAGTGTATAAATGGTTGATTTTTTTGTTGAATTTGGGGTATTTACAGTTTTGTTATAGCGGATTTTAATTTATGTCGCGTTTGTCGAGTAATATGTAGTATTGTATTGTTATCACGCGGTATCCTTTGTTTATTTAGTTATAGTTAAATTTGTATAGCGTGGAGAGTGAATCGATCGATCGTGAAGGGT
+
IIIIIIIIIIIIIIIIIIIIIIIIIIIIIIIIIIIIIIIIIIIIIIIIIIIIIIIIIIIIIIIIIIIIIIIIIIIIIIIIIIIIIIIIIIIIIIIIIIIIIIIIIIIIIIIIIIIIIIIIIIIIIIIIIIIIIIIIIIIIIIIIIIIIIIIIIIIIIIIIIIIIIIIIIIIIIIIIIIIIIIIIIIIIIIIIIIIIIIIIIIIIIIIIIIIIIIIIIIIIIIIIIIIIIIIIIIIIIIIIIIIIIIIIIIIIIIIIIIIIIIIIIIIIIIIIIIIIIIIIIIIIIIIIIIIIIIIIIIIIIIIIIIIIIIIIIIIIIIIIIIIIIIIIIIIIIIIIIIIIIIIIIIIIII
@R0000546
TGGTTGAATTTTAGTTTTTGTTTTTATGGTTATGGGGTTTCGGTGGACGTACGTACGCGGTAGTTTTTATGTTTTTCGATTATAATCGATTTTGTATTGAGTTTGGATTGAATAGATTTGGTTAGTTTGACGAGTTTTAAGGTAGAAGGGGATTATTTCGTAAGTGTATAAATGGTTGTTTTTTTTGTTGAATTTGGGGTATTTAAAGTGTTGTTATAGCGGATTTTAATTTATGTCGCGTTTGTCGAGTAATATGTAGTATTGTATTGTTATTACGCGGTATCGTTTGTTTATTTAGTTATAGTTAAATTTGTATAGCGTGGAGAGTGAATCGATCGATCGTGAAGGGT
+
IIIIIIIIIIIIIIIIIIIIIIIIIIIIIIIIIIIIIIIIIIIIIIIIIIIIIIIIIIIIIIIIIIIIIIIIIIIIIIIIIIIIIIIIIIIIIIIIIIIIIIIIIIIIIIIIIIIIIIIIIIIIIIIIIIIIIIIIIIIIIIIIIIIIIIIIIIIIIIIIIIIIIIIIIIIIIIIIIIIIIIIIIIIIIIIIIIIIIIIIIIIIIIIIIIIIIIIIIIIIIIIIIIIIIIIIIIIIIIIIIIIIIIIIIIIIIIIIIIIIIIIIIIIIIIIIIIIIIIIIIIIIIIIIIIIIIIIIIIIIIIIIIIIIIIIIIIIIIIIIIIIIIIIIIIIIIIIIIIIIIIIIIIIIII
@R0000547
TGGTTGAATTTTAGTTTTTGTTTTTATGGTTATGGGGTTTTGGTGGATGTATGTATGTGGTAGTTTTTATGTTTTTTGTTTATAATTGATTTTGTATTGAGTATGGATTGAATAGATTTGGTTAGTTTGAGGAGTCTTAAGGTAGAAGGGGATTATTTTGTAAGTGTATAAATGATTGATTTTTTTGTTGAATTTGGGGTATTTAAAGTTTTGTTATAGTGGATTTTAATTTATGTTGTGTTTGTTGAGTAATATGTAGTATTGTATTGTTATTATGTGGTATTGTTTGTTTATTTAGTTATAGTTAAATTTGTATAGTGTGGAGAGTGAATTGATTGATTGTGAAGGGT
+
IIIIIIIIIIIIIIIIIIIIIIIIIIIIIIIIIIIIIIIIIIIIIIIIIIIIIIIIIIIIIIIIIIIIIIIIIIIIIIIIIIIIIIIIIIIIIIIIIIIIIIIIIIIIIIIIIIIIIIIIIIIIIIIIIIIIIIIIIIIIIIIIIIIIIIIIIIIIIIIIIIIIIIIIIIIIIIIIIIIIIIIIIIIIIIIIIIIIIIIIIIIIIIIIIIIIIIIIIIIIIIIIIIIIIIIIIIIIIIIIIIIIIIIIIIIIIIIIIIIIIIIIIIIIIIIIIIIIIIIIIIIIIIIIIIIIIIIIIIIIIIIIIIIIIIIIIIIIIIIIIIIIIIIIIIIIIIIIIIIIIIIIIIIIII
@R0000548
TGGTTGAATTTTAGTTTTTGTTTTTATGGTTATGGGGTTTCGGTGGACGTACGTACGCGGTAGTTTTTATGTTTTTCGTTTATAATTGATTTTGTATTGAGTTTGGATTGAATAGATTTGGTAAGTTTGAGGAGTTTTAAGGTAGAAGGGGATTATTTCGTAAGTGTATAAATGGTTGATTCTTTTGTTGAATTTGGGGTATTTAAAGTTTTGTTATAGCGGATTTTAATTTATGTCGCGTTTGTCGAGTAATATGTAGTATTGTATTGTTATTACGCGGTATCGTTTGTTTATTTAGTTATATTTAAATTTGTATAGCGTGGAGAGTGAATCGATCGATCGTGAAGGGT
+
IIIIIIIIIIIIIIIIIIIIIIIIIIIIIIIIIIIIIIIIIIIIIIIIIIIIIIIIIIIIIIIIIIIIIIIIIIIIIIIIIIIIIIIIIIIIIIIIIIIIIIIIIIIIIIIIIIIIIIIIIIIIIIIIIIIIIIIIIIIIIIIIIIIIIIIIIIIIIIIIIIIIIIIIIIIIIIIIIIIIIIIIIIIIIIIIIIIIIIIIIIIIIIIIIIIIIIIIIIIIIIIIIIIIIIIIIIIIIIIIIIIIIIIIIIIIIIIIIIIIIIIIIIIIIIIIIIIIIIIIIIIIIIIIIIIIIIIIIIIIIIIIIIIIIIIIIIIIIIIIIIIIIIIIIIIIIIIIIIIIIIIIIIIIII
@R0000549
TGGTTGAATTTTAGTTTTTGTTTTTATGGTTATGGGGTTTTGGTGGACGTACGTACGCGGTAGTTTTTATGTTTTTCGTTTATAATCGATTTTGTATTGAGTTTGGATTGAATAGATTTGGTTAGTTTGAGGAGTTTTAAGGTAGAAGGGGATTATTTCGTAAGTGTATAAATGGTTGATTTTTTTGTTGAATTTGGGGTATTTAAAGTTTTGTTATAGCGGATTTTAATTTATGTCGCGTTTGTCGAGTAATATGTAGTATTGTATTGTTATTACGCGGTATCGTTTGTTTATTTAGTTATAGTTAAATTTGTATAGCGTGGAGAGTGAATCGATCGATCGTGAAGGGT
+
IIIIIIIIIIIIIIIIIIIIIIIIIIIIIIIIIIIIIIIIIIIIIIIIIIIIIIIIIIIIIIIIIIIIIIIIIIIIIIIIIIIIIIIIIIIIIIIIIIIIIIIIIIIIIIIIIIIIIIIIIIIIIIIIIIIIIIIIIIIIIIIIIIIIIIIIIIIIIIIIIIIIIIIIIIIIIIIIIIIIIIIIIIIIIIIIIIIIIIIIIIIIIIIIIIIIIIIIIIIIIIIIIIIIIIIIIIIIIIIIIIIIIIIIIIIIIIIIIIIIIIIIIIIIIIIIIIIIIIIIIIIIIIIIIIIIIIIIIIIIIIIIIIIIIIIIIIIIIIIIIIIIIIIIIIIIIIIIIIIIIIIIIIIIII
@R0000550
TGGTTGAATTTTAGTTTTTGTTTTTATGGTTATGGGGTTTCGGTGGACGTACGTACGCGGTAGTTTTTATGTTTTTCGTTTATAATCGATTTTGTATTGAGTTTGGATTGAATAGATTTGGTTAGTTTGAGGAGTTTTAAGGTAGAAGGGGATTATTTCGTAAGTGTATAAATGGTTGATTTTTTTGTTGAATTTGGGGTATTTAAAGTTTTGTTATAGCGGATTTTAATTTATGTCGCGTTTGTCGAGTAATATGTAGTATTGTATTGTTATTACGCGGTATCGTTTGTTTATTTAGTTATAGTTAAATTTGTATAGCGTGGAGAGTGAATCGATCGATCGTGAAGGGT
+
IIIIIIIIIIIIIIIIIIIIIIIIIIIIIIIIIIIIIIIIIIIIIIIIIIIIIIIIIIIIIIIIIIIIIIIIIIIIIIIIIIIIIIIIIIIIIIIIIIIIIIIIIIIIIIIIIIIIIIIIIIIIIIIIIIIIIIIIIIIIIIIIIIIIIIIIIIIIIIIIIIIIIIIIIIIIIIIIIIIIIIIIIIIIIIIIIIIIIIIIIIIIIIIIIIIIIIIIIIIIIIIIIIIIIIIIIIIIIIIIIIIIIIIIIIIIIIIIIIIIIIIIIIIIIIIIIIIIIIIIIIIIIIIIIIIIIIIIIIIIIIIIIIIIIIIIIIIIIIIIIIIIIIIIIIIIIIIIIIIIIIIIIIIIII
@R0000551
TGGTTGAATTTTAGTTTTTGTTTTTATGGTTATGGGGTTTCGGTGGACGTACGTACGCGGTAGTTTTTATGTTTTTTGTTTATAATCGATTTTGTATTGAGTTTGGATTGAATAGATTTGGTTAGTTTGAGGAGTTTTAAGGTAGAAGGGGATTATTTCGTAAGTGTATAAATGGTTGATTTTTTTGTTGAATTTGGGGTATTTAAAGTTTTGTTATAGCGGATTTTAATTTATGTCGCGTTTGTCGAGTAATATGTAGTATTGTATTGTTATTACGCGGTATCGTTTGTTTATTTAGTTATAGTTAAATTTGTATCGCGTGGAGTGTGAATCGATCGATCGTGAAGGGT
+
IIIIIIIIIIIIIIIIIIIIIIIIIIIIIIIIIIIIIIIIIIIIIIIIIIIIIIIIIIIIIIIIIIIIIIIIIIIIIIIIIIIIIIIIIIIIIIIIIIIIIIIIIIIIIIIIIIIIIIIIIIIIIIIIIIIIIIIIIIIIIIIIIIIIIIIIIIIIIIIIIIIIIIIIIIIIIIIIIIIIIIIIIIIIIIIIIIIIIIIIIIIIIIIIIIIIIIIIIIIIIIIIIIIIIIIIIIIIIIIIIIIIIIIIIIIIIIIIIIIIIIIIIIIIIIIIIIIIIIIIIIIIIIIIIIIIIIIIIIIIIIIIIIIIIIIIIIIIIIIIIIIIIIIIIIIIIIIIIIIIIIIIIIIIII
@R0000552
TGGTTGAATTTTAGTTTTTGTTTTTATGGTTATGGGGTTTCGGTGAACGTACGTACGCGGTAGTTTTTATGTTTTTCGTTTATAATCGATTTTGTATTGAGTTTGGATTGAATAGATTTGGTTAGTTTGAGGAGTTTTAAGGTAGAAGGGGATTATTTCGTAAGTGTATAAATGGTTGATTTTTTTGTTGAATTTGGGGTATTTAAAGTTTTGTTATAGCGGATTCTAATTTATGTCGCGTTTGTTGAGTAATATGTAGTATTGTATTGTTCTTACGCTGTATCGTTTGTTTATTTAGTTATAGTTAAATTTGTATAGCGTGGAGAGTGAATCGATCGATCGTGAAGGGT
+
IIIIIIIIIIIIIIIIIIIIIIIIIIIIIIIIIIIIIIIIIIIIIIIIIIIIIIIIIIIIIIIIIIIIIIIIIIIIIIIIIIIIIIIIIIIIIIIIIIIIIIIIIIIIIIIIIIIIIIIIIIIIIIIIIIIIIIIIIIIIIIIIIIIIIIIIIIIIIIIIIIIIIIIIIIIIIIIIIIIIIIIIIIIIIIIIIIIIIIIIIIIIIIIIIIIIIIIIIIIIIIIIIIIIIIIIIIIIIIIIIIIIIIIIIIIIIIIIIIIIIIIIIIIIIIIIIIIIIIIIIIIIIIIIIIIIIIIIIIIIIIIIIIIIIIIIIIIIIIIIIIIIIIIIIIIIIIIIIIIIIIIIIIIIII
@R0000553
TGGTTGGATTTTAGTTTTTGTTTTTATGGTTATGGGGTTTCGGTGGACGTACGCACGCGGTAGTTTTTATGTTTTTCGTTTATAATCGATTTTGTATTGAGTTTGGATTGAATAGATTTGGTTAGTTTGAGGAGTTTTAAGGTAGAAGGGGATTATTTCGTAAGTGTATAAATGGTTGATTTTTTTGTTGAATTTGGGGTATTTAAAGTTTTGTTATAGCGGATTTTAATTTATGTCGTGTTTGTCGAGTAATATGTAGTATTGTATTGGTATTACGCGGTATCGTTTGTTTATTTAGTTATAGTTAAATTTGTATAGCGTGGAGAGTGAATCGATCGATCGTGAAGGGT
+
IIIIIIIIIIIIIIIIIIIIIIIIIIIIIIIIIIIIIIIIIIIIIIIIIIIIIIIIIIIIIIIIIIIIIIIIIIIIIIIIIIIIIIIIIIIIIIIIIIIIIIIIIIIIIIIIIIIIIIIIIIIIIIIIIIIIIIIIIIIIIIIIIIIIIIIIIIIIIIIIIIIIIIIIIIIIIIIIIIIIIIIIIIIIIIIIIIIIIIIIIIIIIIIIIIIIIIIIIIIIIIIIIIIIIIIIIIIIIIIIIIIIIIIIIIIIIIIIIIIIIIIIIIIIIIIIIIIIIIIIIIIIIIIIIIIIIIIIIIIIIIIIIIIIIIIIIIIIIIIIIIIIIIIIIIIIIIIIIIIIIIIIIIIIII
@R0000554
TGGTTGAATTTTAGTTTTTGTTTTTATGGTTATGGGGTTTTGGTGGATGTATGTATGTGGTAGTTTTTATGTTTTTTGTGTATAATTGATTTGGTATTGAGTTTGGATTGAATAGATTTGGTTAGTTTGAGGAGTTCTAAGGTAGAAGGGGACTATTTTGTAAGTGTATAAATGATTGATTTTTTTGTTGAATTTGGGGTATTTAAAGTTTTGTTATAGTGGATTTTAATTTATGTTGTGTTTGTTGAGTAATATGTAGTATTGTATTGTTATTATGTGGTATTGTTTGTTTATTTAGTTATAGTTAAATTTGTATAGTGTGGAGAGTGAATTGATTGATTGTGAAGGGT
+
IIIIIIIIIIIIIIIIIIIIIIIIIIIIIIIIIIIIIIIIIIIIIIIIIIIIIIIIIIIIIIIIIIIIIIIIIIIIIIIIIIIIIIIIIIIIIIIIIIIIIIIIIIIIIIIIIIIIIIIIIIIIIIIIIIIIIIIIIIIIIIIIIIIIIIIIIIIIIIIIIIIIIIIIIIIIIIIIIIIIIIIIIIIIIIIIIIIIIIIIIIIIIIIIIIIIIIIIIIIIIIIIIIIIIIIIIIIIIIIIIIIIIIIIIIIIIIIIIIIIIIIIIIIIIIIIIIIIIIIIIIIIIIIIIIIIIIIIIIIIIIIIIIIIIIIIIIIIIIIIIIIIIIIIIIIIIIIIIIIIIIIIIIIIII
@R0000555
TGGTTGAATTTTAGTTTTTGTTTTTATGGTTATGGGGTTTCGGTAGACGTACGTACGCGGTAGTTTTTATGTTTTTCGTTTATAATCGATTTTGTATTGAGTTTGGATTGAATAGATTTGGTTAGTTTGAGGAGTTTTAAGGTAGAAGGGGATTATTTCGTAAGTGTATAAATGGTTGATTTTTTTGTTGAATTTGGGGTATTTAAAGTTTTGTTATAGCGGATTTTAATTTATGTCGCGTTTGTCGAGTAATATGTAGTATTGTATTGTTATTACGCGGTATCGTTTGTTTATTTAGTTATAGCTAAATTTGTATAGCGTGGAGAGTGAATCGATCGATCGCGAAGGGT
+
IIIIIIIIIIIIIIIIIIIIIIIIIIIIIIIIIIIIIIIIIIIIIIIIIIIIIIIIIIIIIIIIIIIIIIIIIIIIIIIIIIIIIIIIIIIIIIIIIIIIIIIIIIIIIIIIIIIIIIIIIIIIIIIIIIIIIIIIIIIIIIIIIIIIIIIIIIIIIIIIIIIIIIIIIIIIIIIIIIIIIIIIIIIIIIIIIIIIIIIIIIIIIIIIIIIIIIIIIIIIIIIIIIIIIIIIIIIIIIIIIIIIIIIIIIIIIIIIIIIIIIIIIIIIIIIIIIIIIIIIIIIIIIIIIIIIIIIIIIIIIIIIIIIIIIIIIIIIIIIIIIIIIIIIIIIIIIIIIIIIIIIIIIIIII
@R0000556
TGGTTGAATTTTAGTTTTTGTTTTTATGGTTATGGGGTTTTGGTGGATGTATGTATGCGGTAGTTTTTATGTTTTTTGTTTATAATTGATTTTGTATTGAGTTTGGAATGAATAGATTTGGTTAGTTTGAGGAGTTTTAAGGTAGAAGGGGATTATTTTGTAAGTGTATAAATGATTGATTTTTTTGTGGAATTTGGGGTATTTAAAGTTTTGTTATAGTGGATGTTAATTTATGTTGCGTTTGTTGAGTAATATGTAGTATTGTATTGTTATTATGTGGTATTGTTTGTTTATTTAGTTATAGTTAAATCTGTATAGTGTGGAGAGTGAATTGATTGATTGTGAAGGGT
+
IIIIIIIIIIIIIIIIIIIIIIIIIIIIIIIIIIIIIIIIIIIIIIIIIIIIIIIIIIIIIIIIIIIIIIIIIIIIIIIIIIIIIIIIIIIIIIIIIIIIIIIIIIIIIIIIIIIIIIIIIIIIIIIIIIIIIIIIIIIIIIIIIIIIIIIIIIIIIIIIIIIIIIIIIIIIIIIIIIIIIIIIIIIIIIIIIIIIIIIIIIIIIIIIIIIIIIIIIIIIIIIIIIIIIIIIIIIIIIIIIIIIIIIIIIIIIIIIIIIIIIIIIIIIIIIIIIIIIIIIIIIIIIIIIIIIIIIIIIIIIIIIIIIIIIIIIIIIIIIIIIIIIIIIIIIIIIIIIIIIIIIIIIIIII
@R0000557
TGGTTGAATTTTAGTTTTTGTTTTTATGGTTATGGGGTTTCGGTGGACGTACGTACGCGGTAGTTTTTATGTTTTTCGTTTATAATCGATTTTGTATTGAGTTTGGATTGAATAGATTTGGTTAGTTTGAGGAGTTTTAAGGTAGAAGGGGATTATTTCGTAAGTGTATAAATGGTTGATTTTTTTGTTGAAGTTGGGGTATTTAAAGTTTTGTTATAGCGGATTTTAATTTATGTCGCGTTTGTCGAGTAATATGTAGTATTGTATTGTTATTACCCGGTATCGTTTGTTTATTTAGTTATAGTTAAATTTGTATAGCGTGGAGAGTGAATCGATCGATCGTGAAGGGT
+
IIIIIIIIIIIIIIIIIIIIIIIIIIIIIIIIIIIIIIIIIIIIIIIIIIIIIIIIIIIIIIIIIIIIIIIIIIIIIIIIIIIIIIIIIIIIIIIIIIIIIIIIIIIIIIIIIIIIIIIIIIIIIIIIIIIIIIIIIIIIIIIIIIIIIIIIIIIIIIIIIIIIIIIIIIIIIIIIIIIIIIIIIIIIIIIIIIIIIIIIIIIIIIIIIIIIIIIIIIIIIIIIIIIIIIIIIIIIIIIIIIIIIIIIIIIIIIIIIIIIIIIIIIIIIIIIIIIIIIIIIIIIIIIIIIIIIIIIIIIIIIIIIIIIIIIIIIIIIIIIIIIIIIIIIIIIIIIIIIIIIIIIIIIIII
@R0000558
TGGTTGAATTTTAGTTTTTGTTTTTATGGTTATGGGGTTTCGGTGGACGGACGTACGCGGTAGTTTTTATGTTTTTCGTTTATAATCGTTTTTGTATTGAGTTTGGATTGAATAGATTTGGTTAGTTTGAGGAGTTTTAAGGTAGAAGGGGATTATTTCGTAAGTGTATAAATGGTTGATTTTTTTGTTGAATTTGGGGTATTTAAAGTTTTGTTATAGCGGATTTTAATTTATGTCGCGTTTGTCGAGTAATATGTAGTATTGTATTGTTATTACGCGGTACCGTTTGTTTATTTAGTTATAGTTAAATTTGTATAGCGTGGAGAGTGAATCGATCGATCGTGAAGGGT
+
IIIIIIIIIIIIIIIIIIIIIIIIIIIIIIIIIIIIIIIIIIIIIIIIIIIIIIIIIIIIIIIIIIIIIIIIIIIIIIIIIIIIIIIIIIIIIIIIIIIIIIIIIIIIIIIIIIIIIIIIIIIIIIIIIIIIIIIIIIIIIIIIIIIIIIIIIIIIIIIIIIIIIIIIIIIIIIIIIIIIIIIIIIIIIIIIIIIIIIIIIIIIIIIIIIIIIIIIIIIIIIIIIIIIIIIIIIIIIIIIIIIIIIIIIIIIIIIIIIIIIIIIIIIIIIIIIIIIIIIIIIIIIIIIIIIIIIIIIIIIIIIIIIIIIIIIIIIIIIIIIIIIIIIIIIIIIIIIIIIIIIIIIIIIII
@R0000559
TGGTTGAATTTTAGTTTTTGTTTTTATGGTTATGGGGTTTTGGTGGATGTATGTATGTGGTAGTTTTTATGTTTTTTGTTTATAATTGATTTTGTATTGAGTTTGGATTGAATAGATTTGGTTAGTTTGAGGAGTTTTAAGGTAGAAGGGGATTATTTTGTAAGTGTATAAATGATTGATTTTTTTGTTGAATTTGGGGTATTTAAAGTTTTGTTATAGTGGATTTTAATTTATGTTGTGTTTGTTGAGTAATATGTAGTATTGTATTGTTATTATGTGGTATTGTTTGTTTATTTAGTTATAGTTAAATTTGTATAGTGTGGAGAGTGAATTGATTGATTGTGAAGGGT
+
IIIIIIIIIIIIIIIIIIIIIIIIIIIIIIIIIIIIIIIIIIIIIIIIIIIIIIIIIIIIIIIIIIIIIIIIIIIIIIIIIIIIIIIIIIIIIIIIIIIIIIIIIIIIIIIIIIIIIIIIIIIIIIIIIIIIIIIIIIIIIIIIIIIIIIIIIIIIIIIIIIIIIIIIIIIIIIIIIIIIIIIIIIIIIIIIIIIIIIIIIIIIIIIIIIIIIIIIIIIIIIIIIIIIIIIIIIIIIIIIIIIIIIIIIIIIIIIIIIIIIIIIIIIIIIIIIIIIIIIIIIIIIIIIIIIIIIIIIIIIIIIIIIIIIIIIIIIIIIIIIIIIIIIIIIIIIIIIIIIIIIIIIIIIII
@R0000560
TGGTTGAATTTTAGTTTTTGTTTTTATGGTTATGGGGTTTTGGTGGATGTATGTATGTGGTAGTTTTTATGTTTTTTGTTTATAATTGATTTTGTATTGAGTTTGGATTGAATAGATTTGGTTAGTTTGAGGAGTTTTAAGGTAGAAGGGGATTATTTTGTAAGTGTATAAATGATTGATTTTTTTGTTGAATTGGGGGTATTTAAAGTTTTGTTATAGTGGATTTTAATTTATGTTGTGTTTGTTGAGTAATATGTAGTATTGTATTGTTATTATGTGGTATTGTTTGTTTATTTAGTTATAGTTAACTTTGTATAGTGTGGAGAGTGAATTGATTGATTGTGAAGGGT
+
IIIIIIIIIIIIIIIIIIIIIIIIIIIIIIIIIIIIIIIIIIIIIIIIIIIIIIIIIIIIIIIIIIIIIIIIIIIIIIIIIIIIIIIIIIIIIIIIIIIIIIIIIIIIIIIIIIIIIIIIIIIIIIIIIIIIIIIIIIIIIIIIIIIIIIIIIIIIIIIIIIIIIIIIIIIIIIIIIIIIIIIIIIIIIIIIIIIIIIIIIIIIIIIIIIIIIIIIIIIIIIIIIIIIIIIIIIIIIIIIIIIIIIIIIIIIIIIIIIIIIIIIIIIIIIIIIIIIIIIIIIIIIIIIIIIIIIIIIIIIIIIIIIIIIIIIIIIIIIIIIIIIIIIIIIIIIIIIIIIIIIIIIIIIII
@R0000561
TGGTTGAATTTTAGTTTTTGTTTTTATGGTTATGGGGTTTCGGTGGACGTACGTACGCGGTAGTTTTTATGTTTTTCGTTTATAATCGATTTTGTATTGAGTTTGGATTGAATAGATTTGGTTAGTTTGAGGAGTTTTAAGGTAGAAGGGGATTATTTCGTAAGTGTATAAATGGTTGATTTTTTTGTTGAATTTGGGGTATTTAAAGTTTTGTTATAGTGGATTTTAATTTATGTCGCGTTTGTCGAGTAATATGTAGTATTGTATTGTTATTACGCGGTATCGTTTGTTTATTTAGTTATAGTTAAATTTGTATAGCGTGGAGAGTGAATCGATCGATCGTGAAGGGT
+
IIIIIIIIIIIIIIIIIIIIIIIIIIIIIIIIIIIIIIIIIIIIIIIIIIIIIIIIIIIIIIIIIIIIIIIIIIIIIIIIIIIIIIIIIIIIIIIIIIIIIIIIIIIIIIIIIIIIIIIIIIIIIIIIIIIIIIIIIIIIIIIIIIIIIIIIIIIIIIIIIIIIIIIIIIIIIIIIIIIIIIIIIIIIIIIIIIIIIIIIIIIIIIIIIIIIIIIIIIIIIIIIIIIIIIIIIIIIIIIIIIIIIIIIIIIIIIIIIIIIIIIIIIIIIIIIIIIIIIIIIIIIIIIIIIIIIIIIIIIIIIIIIIIIIIIIIIIIIIIIIIIIIIIIIIIIIIIIIIIIIIIIIIIIII
@R0000562
TGGTTGAATTTTAGTTTTTGTTTTTATGGTTATGGGGTTTTGGTGGATGTATGTATGTGGTAGTTTTTATGTTTTTTGTTTATAATTGATTTTGTATTGAGTTTGGATTGAATAGATTTGGTTAGTTTGAGGAGTTTTAAGGTAGAAGGGGATTATTTTGTAAGTGTATAAATGATTGATTTTTTTGTTGAATTTGGGGTATTTAAAGTTTTGTTATAGTGGATTTTAATTTATGTTGTGTTTGTTGAGTAATATGTAGTATTGTATTGTTATTATGTGGTATTGTTTGTTTATTTAGTTATAGTTAAATTTGTATAGTGTGGAGAGTGAATTGATTGATTGTGAAGGGT
+
IIIIIIIIIIIIIIIIIIIIIIIIIIIIIIIIIIIIIIIIIIIIIIIIIIIIIIIIIIIIIIIIIIIIIIIIIIIIIIIIIIIIIIIIIIIIIIIIIIIIIIIIIIIIIIIIIIIIIIIIIIIIIIIIIIIIIIIIIIIIIIIIIIIIIIIIIIIIIIIIIIIIIIIIIIIIIIIIIIIIIIIIIIIIIIIIIIIIIIIIIIIIIIIIIIIIIIIIIIIIIIIIIIIIIIIIIIIIIIIIIIIIIIIIIIIIIIIIIIIIIIIIIIIIIIIIIIIIIIIIIIIIIIIIIIIIIIIIIIIIIIIIIIIIIIIIIIIIIIIIIIIIIIIIIIIIIIIIIIIIIIIIIIIIII
@R0000563
TGGTTGAATTTTAGTTTTTGTTTTTATGGTTATGGGGTTTTGGTGGATGTATGTATGTGGTAGTTTTTATGTTTTTTGTTTATAATTGATTTTGTATTGAGTTTGGATTGAACAGATTTGGTTAGTTTGAGGAGTTTTATGGTAGAAGGGGATTATTTTGTAAGTGTATAAATGATTGATTTTTTTGTTGAATTTGGGGTATTTAAAGTTTTGTTATAGTGGATTTTAATTTATGTTGTGTTTGTTGAGTAATATGTAGTATTGTATTGTTATTATGTGGTATTGTTTGTTTATTTAGTTATAGTTACATTTGTATAGTGTGGAGAGTGAATTGATTGATTGTGAAGGGT
+
IIIIIIIIIIIIIIIIIIIIIIIIIIIIIIIIIIIIIIIIIIIIIIIIIIIIIIIIIIIIIIIIIIIIIIIIIIIIIIIIIIIIIIIIIIIIIIIIIIIIIIIIIIIIIIIIIIIIIIIIIIIIIIIIIIIIIIIIIIIIIIIIIIIIIIIIIIIIIIIIIIIIIIIIIIIIIIIIIIIIIIIIIIIIIIIIIIIIIIIIIIIIIIIIIIIIIIIIIIIIIIIIIIIIIIIIIIIIIIIIIIIIIIIIIIIIIIIIIIIIIIIIIIIIIIIIIIIIIIIIIIIIIIIIIIIIIIIIIIIIIIIIIIIIIIIIIIIIIIIIIIIIIIIIIIIIIIIIIIIIIIIIIIIIII
@R0000564
TGGTTGAATTTTAGTTTTTGTTTTTATGGTTATGGGGTTTCGGTGGACGTACGTACGCGGTAGTTTTTATGTTTTTCGTTTATAATCGATTTTGTATTGAGTTTGGATTGAATAGATTTGGTTAGTTTGAGGAGTTTTAAGGTAGAAGGGGATTATTTCGTAAGTGTATAAATGGTTGATTTTTTTGTTGAATTTGGGGTATTTAAAGTTTTGTTGTAGCGGATTTTAATTTATGTCGCGTTTGTCGAGTAATATGTAGTATTGTATTGTTATTACGCGGTATCGTTTGTTTATTTAGTTATAGCTAAATTTGTATAGCGTGGAGAGTGAATCGATCGATCGTGAAGGGT
+
IIIIIIIIIIIIIIIIIIIIIIIIIIIIIIIIIIIIIIIIIIIIIIIIIIIIIIIIIIIIIIIIIIIIIIIIIIIIIIIIIIIIIIIIIIIIIIIIIIIIIIIIIIIIIIIIIIIIIIIIIIIIIIIIIIIIIIIIIIIIIIIIIIIIIIIIIIIIIIIIIIIIIIIIIIIIIIIIIIIIIIIIIIIIIIIIIIIIIIIIIIIIIIIIIIIIIIIIIIIIIIIIIIIIIIIIIIIIIIIIIIIIIIIIIIIIIIIIIIIIIIIIIIIIIIIIIIIIIIIIIIIIIIIIIIIIIIIIIIIIIIIIIIIIIIIIIIIIIIIIIIIIIIIIIIIIIIIIIIIIIIIIIIIIII
@R0000565
TGGTTGAATTTTAGTTTTTGTTTTTATGGTTATGGGGTTTTGGTGGATGTATGTATGTGGTAGTTTTTATGTTTTTTGTTTATAATTGATTTTGTATTGAGTTTGGATTGAATAGATTTGGTTAGTTTGAGGAGTTTTAAGGTAGAAGGGGATTATTTTGTAAGTGTATAAATGATTGATTTTTTTGTTGAATTTGGGGTATTTAAAGTTTTGTTATAGTGGATTTTAATTTATGTTGTGTTTGTTGAGTAATATGTAGTATTGTATTGTTATTATGTGGTATTGTTTGTTTATTTAGTTATAGTTAAATTTGTATAGTGTGGAGAGTGAATTGATTGATTGTGAAGGGT
+
IIIIIIIIIIIIIIIIIIIIIIIIIIIIIIIIIIIIIIIIIIIIIIIIIIIIIIIIIIIIIIIIIIIIIIIIIIIIIIIIIIIIIIIIIIIIIIIIIIIIIIIIIIIIIIIIIIIIIIIIIIIIIIIIIIIIIIIIIIIIIIIIIIIIIIIIIIIIIIIIIIIIIIIIIIIIIIIIIIIIIIIIIIIIIIIIIIIIIIIIIIIIIIIIIIIIIIIIIIIIIIIIIIIIIIIIIIIIIIIIIIIIIIIIIIIIIIIIIIIIIIIIIIIIIIIIIIIIIIIIIIIIIIIIIIIIIIIIIIIIIIIIIIIIIIIIIIIIIIIIIIIIIIIIIIIIIIIIIIIIIIIIIIIIII
@R0000566
TGGTTGAATTTTAGTTTTTGTTTTTATGGTTATGGGGTTTTGGTGGATGTATGTATGTGGTAGTTTTTATGTTTTTTGTTTATAATTGATTTTGTATTGAGTTTGGATTGAATAGATTTGGTTAGTTTGAGGAGTTTTAAGGTAGAAGGGGATTATTTTGTAAGTGTATAAATGATTGATTTTTTTGTTGAATTTGGGGTATTTAAAGTTTTGTTATAGTGGATTTTAATTTATGTTGTGTTTGTTGAGTAATACGTAGTATTGTATTGTTATTATGTGGTATTGTTTGTTTATTTAGTTATAGTTAAATTTGTATAGTGCGGAGAGTGAATCGATTGATTGTGAAGGGT
+
IIIIIIIIIIIIIIIIIIIIIIIIIIIIIIIIIIIIIIIIIIIIIIIIIIIIIIIIIIIIIIIIIIIIIIIIIIIIIIIIIIIIIIIIIIIIIIIIIIIIIIIIIIIIIIIIIIIIIIIIIIIIIIIIIIIIIIIIIIIIIIIIIIIIIIIIIIIIIIIIIIIIIIIIIIIIIIIIIIIIIIIIIIIIIIIIIIIIIIIIIIIIIIIIIIIIIIIIIIIIIIIIIIIIIIIIIIIIIIIIIIIIIIIIIIIIIIIIIIIIIIIIIIIIIIIIIIIIIIIIIIIIIIIIIIIIIIIIIIIIIIIIIIIIIIIIIIIIIIIIIIIIIIIIIIIIIIIIIIIIIIIIIIIIII
@R0000567
TGGTTGAATTTTAGTTTTTGTTTTTATGGTTATGGGGTTTCGGTGGACGTACGTACGCGGTAGTTTTTATGTTTTTCGTTTATAATCGATTTTGTATTGAGTTTGGATTGAATAGATTTGGTTAGTTTGAGGAGTTTTAAGGTAGAAGGGGATTATTTCGTAAGTGTATAAATGGTTGATTTTTTTGTTGAATTTGGGGTATTTAAAGTTTTGTTATAGCGGATTTTAATTTATGTCGCGTTCGTCGAGTAATATGTAGTATTGTATTGTTATTACGCGGTATCGTTTGTTTATTTAGTTATAGTTAAATTTGTATAGCGTGGAGAGTGAATCGAACGATCGTGAAGGGT
+
IIIIIIIIIIIIIIIIIIIIIIIIIIIIIIIIIIIIIIIIIIIIIIIIIIIIIIIIIIIIIIIIIIIIIIIIIIIIIIIIIIIIIIIIIIIIIIIIIIIIIIIIIIIIIIIIIIIIIIIIIIIIIIIIIIIIIIIIIIIIIIIIIIIIIIIIIIIIIIIIIIIIIIIIIIIIIIIIIIIIIIIIIIIIIIIIIIIIIIIIIIIIIIIIIIIIIIIIIIIIIIIIIIIIIIIIIIIIIIIIIIIIIIIIIIIIIIIIIIIIIIIIIIIIIIIIIIIIIIIIIIIIIIIIIIIIIIIIIIIIIIIIIIIIIIIIIIIIIIIIIIIIIIIIIIIIIIIIIIIIIIIIIIIIII
@R0000568
TGGTTGAATTTTAGTTTTTGTTTTTATGGTTATGGGGTTTTGGTGGATGTATGTATGTGGTAGTTTTTATGTTTTTTGTTTATAATTGATTTTGTATTGAGTTTGGATTGAATAGATTTGGTTAGTTTGAGGAGTTTTAAGGTAGAAGGGGATTATTTTGTAAGTGTATAAATGATTGATTTTTTTGTTGAATTTGGGGTATTTAAAGTTTTGTTATAGTGTATTTTAATTTATGTTGTGTCTGTTGAGTAATATGTAGTATTGTATTGTTATTATGTGGTATTGTTTGTTTATTTAGTTATAGTTAAATTTGTATAGTGTGGAGAGTGAATTGATTGATTGTGAAGGGT
+
IIIIIIIIIIIIIIIIIIIIIIIIIIIIIIIIIIIIIIIIIIIIIIIIIIIIIIIIIIIIIIIIIIIIIIIIIIIIIIIIIIIIIIIIIIIIIIIIIIIIIIIIIIIIIIIIIIIIIIIIIIIIIIIIIIIIIIIIIIIIIIIIIIIIIIIIIIIIIIIIIIIIIIIIIIIIIIIIIIIIIIIIIIIIIIIIIIIIIIIIIIIIIIIIIIIIIIIIIIIIIIIIIIIIIIIIIIIIIIIIIIIIIIIIIIIIIIIIIIIIIIIIIIIIIIIIIIIIIIIIIIIIIIIIIIIIIIIIIIIIIIIIIIIIIIIIIIIIIIIIIIIIIIIIIIIIIIIIIIIIIIIIIIIIII
@R0000569
TGGTTGAATTTTAGTTTTTGGTTTTGTGGTTATGGGGTTTTGGTGGATGTATGTATGTGGTAGTTTTTATGTTTTTTGTTTATAATTGATTTTGTATTGAGTTTGGATTGAATAGATTTGGTTAGTTTGAGGAGTTTTAAGGTAGAAGGGGATTATTTTGTAAGTGTATAAATGATTGATTTTTTTGTTGAATTTGGGGTATTTAAAGTTTTGTTATAGTGGATTTTAATTTATGTTGTGTTTGTTGAGTAATATGTAGTATTGTATTGTTATTATGTGGTATTGTTTGTTTATTTAGTTATAGTTAAATTTGTATAGTGTGGAGAGTGAATTGATTGATTGTGAAGGGT
+
IIIIIIIIIIIIIIIIIIIIIIIIIIIIIIIIIIIIIIIIIIIIIIIIIIIIIIIIIIIIIIIIIIIIIIIIIIIIIIIIIIIIIIIIIIIIIIIIIIIIIIIIIIIIIIIIIIIIIIIIIIIIIIIIIIIIIIIIIIIIIIIIIIIIIIIIIIIIIIIIIIIIIIIIIIIIIIIIIIIIIIIIIIIIIIIIIIIIIIIIIIIIIIIIIIIIIIIIIIIIIIIIIIIIIIIIIIIIIIIIIIIIIIIIIIIIIIIIIIIIIIIIIIIIIIIIIIIIIIIIIIIIIIIIIIIIIIIIIIIIIIIIIIIIIIIIIIIIIIIIIIIIIIIIIIIIIIIIIIIIIIIIIIIIII
@R0000570
TGGTTGAATTTTAGTTTTTGTTTTTATGTTTATGGGGTTTCGGTGGACGTATGTACGCGGTAGTTTTTATGTTTTTCGTTTATAATCGATTTTGTATTGAGTTTGGATTGAATAGATTTGGTTAGTTTGAGGAATTTTAAGGTAGAAGGGGATTATTTCGTAAGTGTATAAATGGTTGATTTTTTTGTTGAATTTGGGGTATTTAAAGTTTTGTTATAGCGGATTTTAATTTATGTCGCGTTTGTCGAGTAATATGTAGTATTGTATTGTTATTACGCGGTATCGTTTGTTTATTTAGTTATAGTTAAATTTGTATAGCGTGGAGAGTGAATCGATCGATCGTGAAGGGT
+
IIIIIIIIIIIIIIIIIIIIIIIIIIIIIIIIIIIIIIIIIIIIIIIIIIIIIIIIIIIIIIIIIIIIIIIIIIIIIIIIIIIIIIIIIIIIIIIIIIIIIIIIIIIIIIIIIIIIIIIIIIIIIIIIIIIIIIIIIIIIIIIIIIIIIIIIIIIIIIIIIIIIIIIIIIIIIIIIIIIIIIIIIIIIIIIIIIIIIIIIIIIIIIIIIIIIIIIIIIIIIIIIIIIIIIIIIIIIIIIIIIIIIIIIIIIIIIIIIIIIIIIIIIIIIIIIIIIIIIIIIIIIIIIIIIIIIIIIIIIIIIIIIIIIIIIIIIIIIIIIIIIIIIIIIIIIIIIIIIIIIIIIIIIIII
@R0000571
TGGTTGAATTTTAGTTTTTGTTTTTATGGTTATGGGGTTTCGGTGGACGTACGTACGCGGTAGTTTTTATGTTTTTCGTTTATAATCGATTTTGTATTGAGTTTGGATTGAATAGATTTGGTTAGTTTGAGGAGTTTTAAGGTAGAAGGGGATTATTTCGTAAGTGTATAAATGGTTGATTTTTTTGTTGAATTTGGGGTATTTAAAGTTTTGTTATAGCGGATTTTAATTTATGTTGCGTTTGTCGAGTAATATGTACTATTGTATTGTTATTACGCGGTATCGTTTGTTTATTTAGTTATAGTTAAATTTGTATAGCGTGGAGAGTGAATCGATCGATCGTGAAGGGT
+
IIIIIIIIIIIIIIIIIIIIIIIIIIIIIIIIIIIIIIIIIIIIIIIIIIIIIIIIIIIIIIIIIIIIIIIIIIIIIIIIIIIIIIIIIIIIIIIIIIIIIIIIIIIIIIIIIIIIIIIIIIIIIIIIIIIIIIIIIIIIIIIIIIIIIIIIIIIIIIIIIIIIIIIIIIIIIIIIIIIIIIIIIIIIIIIIIIIIIIIIIIIIIIIIIIIIIIIIIIIIIIIIIIIIIIIIIIIIIIIIIIIIIIIIIIIIIIIIIIIIIIIIIIIIIIIIIIIIIIIIIIIIIIIIIIIIIIIIIIIIIIIIIIIIIIIIIIIIIIIIIIIIIIIIIIIIIIIIIIIIIIIIIIIIII
@R0000572
TGGTTGAATTTTAGTTTTTGTTTTTATGGTTATGGGGTTTCGGTGGACGTACGTACGCGGTAGTTTTTATGTTTTTCGTTTATAATCGATTTTGTATTGAGTTTGGATTGAATAGATTTGGTTAGTTTGAGGAGTTTTAAGGTAGAAGGGGATTATTTCGTAAGTGTATAAATGGTTGATTTTTTTGTTGAATTTGGGGTATTTAAAGTTTTGTTATAGCGGATTTTAATTTATGTCGCGTTTGTCGAGTAATATGTAGTATTGTATTGTTATTACGCGGTATCGTTTGTTTATTTAGTTATAGCTAAATTTGTATAGCGTGGAGAGTGAATTGATTGATCGTGAAGGGT
+
IIIIIIIIIIIIIIIIIIIIIIIIIIIIIIIIIIIIIIIIIIIIIIIIIIIIIIIIIIIIIIIIIIIIIIIIIIIIIIIIIIIIIIIIIIIIIIIIIIIIIIIIIIIIIIIIIIIIIIIIIIIIIIIIIIIIIIIIIIIIIIIIIIIIIIIIIIIIIIIIIIIIIIIIIIIIIIIIIIIIIIIIIIIIIIIIIIIIIIIIIIIIIIIIIIIIIIIIIIIIIIIIIIIIIIIIIIIIIIIIIIIIIIIIIIIIIIIIIIIIIIIIIIIIIIIIIIIIIIIIIIIIIIIIIIIIIIIIIIIIIIIIIIIIIIIIIIIIIIIIIIIIIIIIIIIIIIIIIIIIIIIIIIIIII
@R0000573
TGGTTGAATTTTCGTTTTTGTTTTTATGGTTATGGGGTTTTGGTGGATGTATGTATGTGGTAGTTTTTATGTTTTTTGTTTATAATTGATTTTGTATTGAGTTTGGATTGAATAGATTTGGTTAGTTTGAGGAGTTTTAAGGTAGAAGGGGATTATTTTGTAAGTGTATAAATGATTGATTTTTTAGTTGAATTTGGGGTATTTAAAGTTTTGTTATAGTGGATTTTAATTTATGTTGTGTTTGTTGAGTAATATGTAGTATTGTATTGTTATTATGTGGTATTGTTTGTTTATTTAGTTATAGTTAAATTTGTATAGTGTGGAGAGTGAATTGATTGATTGTGAAGGGT
+
IIIIIIIIIIIIIIIIIIIIIIIIIIIIIIIIIIIIIIIIIIIIIIIIIIIIIIIIIIIIIIIIIIIIIIIIIIIIIIIIIIIIIIIIIIIIIIIIIIIIIIIIIIIIIIIIIIIIIIIIIIIIIIIIIIIIIIIIIIIIIIIIIIIIIIIIIIIIIIIIIIIIIIIIIIIIIIIIIIIIIIIIIIIIIIIIIIIIIIIIIIIIIIIIIIIIIIIIIIIIIIIIIIIIIIIIIIIIIIIIIIIIIIIIIIIIIIIIIIIIIIIIIIIIIIIIIIIIIIIIIIIIIIIIIIIIIIIIIIIIIIIIIIIIIIIIIIIIIIIIIIIIIIIIIIIIIIIIIIIIIIIIIIIIII
@R0000574
TGGTTGAATTTTAGTTTTTGCTTTTATGGTTATGGGGTTTCGGTGGACGTATGTACGCGGTAGTTTTTATGTTTTTCGTTTATAATCGATTTTGTATTGAGTTTGGATTGAATAGATTTGGTTAGTTTGAGGAGTTTTAAGGTAGAAGGGGATTATTCCGTAAGTGTATAAAAGGTTGATCTTTTTGTTGAATTTGGGGTATTTAAAGTTTTGTTATAGCGGATTTTAATTTATGTCGCGTTTGTCGAGTAATATGTAGTATTGTATTGTTATTACGCGGTATCGTTTGTTTATTTAGTTATAGTTAAATTTGTATAGCGTGGAGAGTGAATCGATCGATCGTGAAGGGT
+
IIIIIIIIIIIIIIIIIIIIIIIIIIIIIIIIIIIIIIIIIIIIIIIIIIIIIIIIIIIIIIIIIIIIIIIIIIIIIIIIIIIIIIIIIIIIIIIIIIIIIIIIIIIIIIIIIIIIIIIIIIIIIIIIIIIIIIIIIIIIIIIIIIIIIIIIIIIIIIIIIIIIIIIIIIIIIIIIIIIIIIIIIIIIIIIIIIIIIIIIIIIIIIIIIIIIIIIIIIIIIIIIIIIIIIIIIIIIIIIIIIIIIIIIIIIIIIIIIIIIIIIIIIIIIIIIIIIIIIIIIIIIIIIIIIIIIIIIIIIIIIIIIIIIIIIIIIIIIIIIIIIIIIIIIIIIIIIIIIIIIIIIIIIIII
@R0000575
TGGTTGAATTTTAGTTTTTGTTTTTATGGTTATGGGGTTTCGGTGGACGTACGTACGCGGTAGTTTTTATGTTTTTCGTTTATAATCGATTTTGTATTGAGTTTGGATTGAATAGATTTGGTTAGTTTGAGGAGTTTTAAGGTACAAGGGGATTATTTCGTACGTGTATAAATGGTTGATTTTTTTGTTGAATATGGGGTATTTAAAGTTTTGTTATAGCGGATTTTAATTTATGTCGCGTTTGTCGAGTAATATGTAGTATTGTATTGTTATTACGCGGTATCGTTTGTTTATTTAGTTATAGTTAAATTTGTATAGCGTGGAGAGTGAATCGATCGATCGTGAAGGGT
+
IIIIIIIIIIIIIIIIIIIIIIIIIIIIIIIIIIIIIIIIIIIIIIIIIIIIIIIIIIIIIIIIIIIIIIIIIIIIIIIIIIIIIIIIIIIIIIIIIIIIIIIIIIIIIIIIIIIIIIIIIIIIIIIIIIIIIIIIIIIIIIIIIIIIIIIIIIIIIIIIIIIIIIIIIIIIIIIIIIIIIIIIIIIIIIIIIIIIIIIIIIIIIIIIIIIIIIIIIIIIIIIIIIIIIIIIIIIIIIIIIIIIIIIIIIIIIIIIIIIIIIIIIIIIIIIIIIIIIIIIIIIIIIIIIIIIIIIIIIIIIIIIIIIIIIIIIIIIIIIIIIIIIIIIIIIIIIIIIIIIIIIIIIIIII
@R0000576
TGGTTGAATTTTAGTTTTTGTTTTTATGGTTATGGGGTTTTGGTTGAAGTATGTATGTGGTAGTTTTTATGTTTTTTGTTTATAACTGATTTTGTATTGAGTTTGGATTGAATAGATTTGGTTAGTTTGAGGAGTTTTAAGGTAGAAGGGGATTATTTTGTAAGTGTATAAATGAGTGATTTTTTTGTTGAATTTGGGGTATTTAAAGTTTTGTTATAGTGGATTTTAATTTATGTTGTGTTTGTTGAGTAATATGTAGTATTGTATTGTTATTATGTGGTATTGTTTGTTTATTTAGTTATAGTTAAATTTGTATAGTGTGGAGAGTGAATTGATTGATTGTGAAGGGT
+
IIIIIIIIIIIIIIIIIIIIIIIIIIIIIIIIIIIIIIIIIIIIIIIIIIIIIIIIIIIIIIIIIIIIIIIIIIIIIIIIIIIIIIIIIIIIIIIIIIIIIIIIIIIIIIIIIIIIIIIIIIIIIIIIIIIIIIIIIIIIIIIIIIIIIIIIIIIIIIIIIIIIIIIIIIIIIIIIIIIIIIIIIIIIIIIIIIIIIIIIIIIIIIIIIIIIIIIIIIIIIIIIIIIIIIIIIIIIIIIIIIIIIIIIIIIIIIIIIIIIIIIIIIIIIIIIIIIIIIIIIIIIIIIIIIIIIIIIIIIIIIIIIIIIIIIIIIIIIIIIIIIIIIIIIIIIIIIIIIIIIIIIIIIIII
@R0000577
TGGTTGAATTTTAGTTTTTGTTTTTATGGTTATGGGGTTTCGGTGGACGTACGTACGCGGTAGTTTTTATGTTTTTCGTTTATAATCGATTTTGTATTGAGTTTGGATTGAATAGATTTGGTTAGTTTGAGGAGTTTTAAGGTAGAAGGGGATTATTTCGTAAGTGTATAAATGGTTGATTTTTTTGTTGAATCTGGGGTATTTAAAGTTTTGTTATAGCGGATTTTAATTTATGTCGCGTTTGTCGAGTAATATGTAGTATTGTATTGTTATTACGCGGTATCGTTTGTTTATTTAGTTATAGTTAAATTTGTATAGCGTGGAGAGTGAATCGATCGATCGTGAAGGGT
+
IIIIIIIIIIIIIIIIIIIIIIIIIIIIIIIIIIIIIIIIIIIIIIIIIIIIIIIIIIIIIIIIIIIIIIIIIIIIIIIIIIIIIIIIIIIIIIIIIIIIIIIIIIIIIIIIIIIIIIIIIIIIIIIIIIIIIIIIIIIIIIIIIIIIIIIIIIIIIIIIIIIIIIIIIIIIIIIIIIIIIIIIIIIIIIIIIIIIIIIIIIIIIIIIIIIIIIIIIIIIIIIIIIIIIIIIIIIIIIIIIIIIIIIIIIIIIIIIIIIIIIIIIIIIIIIIIIIIIIIIIIIIIIIIIIIIIIIIIIIIIIIIIIIIIIIIIIIIIIIIIIIIIIIIIIIIIIIIIIIIIIIIIIIIII
@R0000578
TGGTTGAATTTTAGTTTTTGTTTTTATGGTTATGGGGTTTTGGTGGATGTATGTACGTGGTAGTTTTTATGTTTTTTGTTTATAATTGATTTTGTATTGAGTTTGGATTGAATAGATTTGGTTAGTTTGAGGAGTTTTAAGGTAGAAGGGGATTATTTTGTAAGTGTATAAATGATTGATTTTTTTGTTGAATTTGGGGTATTTAAAGTTTTGTTATAGTGGATTTTAATTTATGTTGTGTTTGTTGGGTAATATGTAGTATTGTATTGCTATTATGTGGTATCGTTTGTTTATTTAGTTATAGTTAAATTTGTATAGTGTGGAGAGTGAATTGATTGATTGGGAAGGGT
+
IIIIIIIIIIIIIIIIIIIIIIIIIIIIIIIIIIIIIIIIIIIIIIIIIIIIIIIIIIIIIIIIIIIIIIIIIIIIIIIIIIIIIIIIIIIIIIIIIIIIIIIIIIIIIIIIIIIIIIIIIIIIIIIIIIIIIIIIIIIIIIIIIIIIIIIIIIIIIIIIIIIIIIIIIIIIIIIIIIIIIIIIIIIIIIIIIIIIIIIIIIIIIIIIIIIIIIIIIIIIIIIIIIIIIIIIIIIIIIIIIIIIIIIIIIIIIIIIIIIIIIIIIIIIIIIIIIIIIIIIIIIIIIIIIIIIIIIIIIIIIIIIIIIIIIIIIIIIIIIIIIIIIIIIIIIIIIIIIIIIIIIIIIIIII
@R0000579
TGGTTGAATTTTAGTTTTTGTTTTTATGGTTATGGGGTTTTGGTGGATGTATGTATGTGGTAGTTTTTATGTTTTTTGTTTATAATTGATTTTGTATTGAGTTTGGATTGAATAGATTTGGTTAGTTTGAGGAGTTCTAAGGTAGAAGGGGACTATTTTGTAAGTGTATAAATGATTGATTTTTTTGTTGAATTTGGGGTATTTAAAGTTTTGTTATAGAGGATTTTAATTTATGTTGTGTTTGTTGAGTAATATGTAGTATTGTATTGTGATTATGTGGTATTGTTTGTTTATTTAGTTATAGTTAAATTTGTATAGTGTGGAGAGTGAATTGATTGATTGTGAAGGGT
+
IIIIIIIIIIIIIIIIIIIIIIIIIIIIIIIIIIIIIIIIIIIIIIIIIIIIIIIIIIIIIIIIIIIIIIIIIIIIIIIIIIIIIIIIIIIIIIIIIIIIIIIIIIIIIIIIIIIIIIIIIIIIIIIIIIIIIIIIIIIIIIIIIIIIIIIIIIIIIIIIIIIIIIIIIIIIIIIIIIIIIIIIIIIIIIIIIIIIIIIIIIIIIIIIIIIIIIIIIIIIIIIIIIIIIIIIIIIIIIIIIIIIIIIIIIIIIIIIIIIIIIIIIIIIIIIIIIIIIIIIIIIIIIIIIIIIIIIIIIIIIIIIIIIIIIIIIIIIIIIIIIIIIIIIIIIIIIIIIIIIIIIIIIIIII
@R0000580
TGGTTGAATTTTAGTTTTTGTTTTTATGGTTATGGGGTTTTGGTGGATGTATGTATGTGGTAGTTTTTATGTTTTTTGTTTATAATTGATTTTGTATTGAGTTTGGATTGAATAGATTTGGTTAGTTTGAGGAGTTTTAAGGTAGAAGGGGATTATTTTGTAAGTGTATAAATGATTGATTTTTTTGTTGAATTTGGGGTATTTAAAGTTTTGTTATAGTGGATTTTAACTTATGTTGTGTTTGTTGAGTAATTTGTAGTATTGTATTGTTATTATGTGGTATTGTTTGTTTATTTAGTTATAGTTAAATTTGTATAGTGTGGAGAGTGAATTGATTGATTGTGAAGGGT
+
IIIIIIIIIIIIIIIIIIIIIIIIIIIIIIIIIIIIIIIIIIIIIIIIIIIIIIIIIIIIIIIIIIIIIIIIIIIIIIIIIIIIIIIIIIIIIIIIIIIIIIIIIIIIIIIIIIIIIIIIIIIIIIIIIIIIIIIIIIIIIIIIIIIIIIIIIIIIIIIIIIIIIIIIIIIIIIIIIIIIIIIIIIIIIIIIIIIIIIIIIIIIIIIIIIIIIIIIIIIIIIIIIIIIIIIIIIIIIIIIIIIIIIIIIIIIIIIIIIIIIIIIIIIIIIIIIIIIIIIIIIIIIIIIIIIIIIIIIIIIIIIIIIIIIIIIIIIIIIIIIIIIIIIIIIIIIIIIIIIIIIIIIIIIII
@R0000581
TGGTTGAATTTTAGTCTTTGTTTTTATGGTTATGGGGTTTTGGTGGATGTATGTATGTGGTAGTTTTTATGTTTTTTGTTTATAATTGATTTTGTATTGAGTTTGGATTGAATAGATTTGGTTAGTTTGAGGAGTTTTAAGGTAGAAGGGGATTATTTTGTAAGTGTATAAATGATTGATTTTTTTGTTGAATTTGGGGTATTTAAAGTTTTGTTATAGTGGATTTTAATTTATGTTGTGTTTGTTGCGTAATATATAGTATTGTATTGTTATTATGTGGTATTGTTTGTCTATTTAGTTATAGTTAAATTTGTATAGTGTGGAGAGTGAATTGATTGATTGTGAAGGGT
+
IIIIIIIIIIIIIIIIIIIIIIIIIIIIIIIIIIIIIIIIIIIIIIIIIIIIIIIIIIIIIIIIIIIIIIIIIIIIIIIIIIIIIIIIIIIIIIIIIIIIIIIIIIIIIIIIIIIIIIIIIIIIIIIIIIIIIIIIIIIIIIIIIIIIIIIIIIIIIIIIIIIIIIIIIIIIIIIIIIIIIIIIIIIIIIIIIIIIIIIIIIIIIIIIIIIIIIIIIIIIIIIIIIIIIIIIIIIIIIIIIIIIIIIIIIIIIIIIIIIIIIIIIIIIIIIIIIIIIIIIIIIIIIIIIIIIIIIIIIIIIIIIIIIIIIIIIIIIIIIIIIIIIIIIIIIIIIIIIIIIIIIIIIIIII
@R0000582
TGGTTGAATTTTAGGTTTTGTTTTTATGGTTATGGGGTTTTGGTGGATGTATGTATGTGGTAGTTTTTATGTTTTTTGTTTATAATTGATTTTGTATTGAGTTTGGATTGAATAGATTTGGTTAGTTTGAGGAGTTTTAAGGTAGAAGGGGATTATTTTGTAAGTGTATAAATGATTGATTTTTTTGTTGAATTTGGGGTATTTAAAGTTTTGTTATAGTGGATTTTAATTTATGTTGTGTTTGTTGAGTAATATGTAGTATTGTATTGTTATTATGTGGTATTGTTTGTTTATTTAGTTATAGTTAAATTTGTATAGTGTGGAGAGTGAATTGATTGATTGTGAAGGGT
+
IIIIIIIIIIIIIIIIIIIIIIIIIIIIIIIIIIIIIIIIIIIIIIIIIIIIIIIIIIIIIIIIIIIIIIIIIIIIIIIIIIIIIIIIIIIIIIIIIIIIIIIIIIIIIIIIIIIIIIIIIIIIIIIIIIIIIIIIIIIIIIIIIIIIIIIIIIIIIIIIIIIIIIIIIIIIIIIIIIIIIIIIIIIIIIIIIIIIIIIIIIIIIIIIIIIIIIIIIIIIIIIIIIIIIIIIIIIIIIIIIIIIIIIIIIIIIIIIIIIIIIIIIIIIIIIIIIIIIIIIIIIIIIIIIIIIIIIIIIIIIIIIIIIIIIIIIIIIIIIIIIIIIIIIIIIIIIIIIIIIIIIIIIIIII
@R0000583
TGGTTGAATTTTAGTTTTTGTTTTTATGGTTATGGGGTTTCGGTGCACGTACGTACGCGGTAGTTTTTATGTTTTTCGTTTATAATCGATTTTGTATTGAGTTTGGATTGAATAGATTTGGTTAGTTTGAGGAGTTTTAAGGTAGAAGGGGATTATTTCGTAAGTGTATAAATGGTTGATTTTTTTGTTGAATTTGGGGTATTTAAAGTTTTGTTATAGCGGATTTTAATTTATGTCGCGTTTTTTGAGTAATATGTAGTATTGTATTGTTATTACGCGGTATCGTTTGTTTATTTAGTTATAGTTAAATTTGTATAGCGTGGAGAGTGAATCGATCGATCGTGAAGGGT
+
IIIIIIIIIIIIIIIIIIIIIIIIIIIIIIIIIIIIIIIIIIIIIIIIIIIIIIIIIIIIIIIIIIIIIIIIIIIIIIIIIIIIIIIIIIIIIIIIIIIIIIIIIIIIIIIIIIIIIIIIIIIIIIIIIIIIIIIIIIIIIIIIIIIIIIIIIIIIIIIIIIIIIIIIIIIIIIIIIIIIIIIIIIIIIIIIIIIIIIIIIIIIIIIIIIIIIIIIIIIIIIIIIIIIIIIIIIIIIIIIIIIIIIIIIIIIIIIIIIIIIIIIIIIIIIIIIIIIIIIIIIIIIIIIIIIIIIIIIIIIIIIIIIIIIIIIIIIIIIIIIIIIIIIIIIIIIIIIIIIIIIIIIIIIII
@R0000584
TGGTTGAATTTTAGTTTTTGTTTTTATGGTTATGGGGTTTTGGTGGATGTATGTATGTGGTAGTTTTTATGTTTTTTGTTTATAATTGATTTTGTATTGAGTTTGGATTGAATAGATTTGGTTAGTTTGAGGAGTTTTAAGGTAGAAGGGGATTATTTTGTAAGTGTATAAATGATTGATTTTTTTGTCGAATTTGGGGTATTTAAACTTTTGTTATAGTGGATTTTAATTTATGTTGTGTTTGTTGAGTAATATGTAGTATTGTATTGTTATTATGTGGTATAGTTTGTTTATTTAGTTATAGTTAAATTTGTATAGTGTGGAGAGTGAATTGATTGATTGTGAAGGGT
+
IIIIIIIIIIIIIIIIIIIIIIIIIIIIIIIIIIIIIIIIIIIIIIIIIIIIIIIIIIIIIIIIIIIIIIIIIIIIIIIIIIIIIIIIIIIIIIIIIIIIIIIIIIIIIIIIIIIIIIIIIIIIIIIIIIIIIIIIIIIIIIIIIIIIIIIIIIIIIIIIIIIIIIIIIIIIIIIIIIIIIIIIIIIIIIIIIIIIIIIIIIIIIIIIIIIIIIIIIIIIIIIIIIIIIIIIIIIIIIIIIIIIIIIIIIIIIIIIIIIIIIIIIIIIIIIIIIIIIIIIIIIIIIIIIIIIIIIIIIIIIIIIIIIIIIIIIIIIIIIIIIIIIIIIIIIIIIIIIIIIIIIIIIIIII
@R0000585
TGGTTGAATTTTAGTTTTTGTTTTTATGGTTATGGGGTTTCGGTGGACGTACGTATGCGGTAGTTTTTATGTTTTTCGTTTATAATCGATTTTGTATTGAGTTTGGATTGAATAGATTTGGTTAGTTTGAGGAGTTTTAAGGTAGAAGGGGATTATTTCGTAAGTGTATAAATGGTTGATTTTTTTGTTGAATTTGGGGTATTTAAAGTTTTGTTATAGCGGATTGTAATTTATGTCGCGTTTGTCCAGTAATATGTAGTATTGTATTGTTATTACGCGGTATCGTTTGTTTATTTAGTTATAGTTAAATTTGTATAGCGTGGAGAGTGAATCGATCGATCGTGAAGGGT
+
IIIIIIIIIIIIIIIIIIIIIIIIIIIIIIIIIIIIIIIIIIIIIIIIIIIIIIIIIIIIIIIIIIIIIIIIIIIIIIIIIIIIIIIIIIIIIIIIIIIIIIIIIIIIIIIIIIIIIIIIIIIIIIIIIIIIIIIIIIIIIIIIIIIIIIIIIIIIIIIIIIIIIIIIIIIIIIIIIIIIIIIIIIIIIIIIIIIIIIIIIIIIIIIIIIIIIIIIIIIIIIIIIIIIIIIIIIIIIIIIIIIIIIIIIIIIIIIIIIIIIIIIIIIIIIIIIIIIIIIIIIIIIIIIIIIIIIIIIIIIIIIIIIIIIIIIIIIIIIIIIIIIIIIIIIIIIIIIIIIIIIIIIIIIII
@R0000586
TGGTTGAATTTTAGTTTTTGCTTTTATGGTTATGGGGTTTTGGTGGACGTACGTACGCGGTAGTTTTTATGTTTTTCGTTTATAATCGATTTTGTATTGAGTTTGGATTGAATAGATTTGGTTAGTTTGAGGAGTTTTAAGGTAGAAGGGGATTATTTCGTAAGTGTATAAATGGTTGATTTTTTTGTTGAATTTGGGGTATTTAAAGTTTTGTTATAGCGGACTTTAATTTATGTCGCGTTTGTCGAGTAATATGTAGTATTGTATTGTTATTACGTGGTATCGTTTGTTTATTTAGTTATAGTTAAATTTGTATAGCGTGGAGAGTGAATCGATCGATCGTGAAGGGT
+
IIIIIIIIIIIIIIIIIIIIIIIIIIIIIIIIIIIIIIIIIIIIIIIIIIIIIIIIIIIIIIIIIIIIIIIIIIIIIIIIIIIIIIIIIIIIIIIIIIIIIIIIIIIIIIIIIIIIIIIIIIIIIIIIIIIIIIIIIIIIIIIIIIIIIIIIIIIIIIIIIIIIIIIIIIIIIIIIIIIIIIIIIIIIIIIIIIIIIIIIIIIIIIIIIIIIIIIIIIIIIIIIIIIIIIIIIIIIIIIIIIIIIIIIIIIIIIIIIIIIIIIIIIIIIIIIIIIIIIIIIIIIIIIIIIIIIIIIIIIIIIIIIIIIIIIIIIIIIIIIIIIIIIIIIIIIIIIIIIIIIIIIIIIIII
@R0000587
TGGTTGAATTTTAGCTTTTGTTTTTATGGTTATGGGGTATCGGTGGACGTACGTACGCGGTAGTTTTTATGTTTTTCGTTTATAATCGATTTTGTATTGAGTTTGGATTGAATAGATTTGGTTAGTTTGAGGAGTTTTAAGGTAGAAGGGGATTATTTCGTAAGTGTATAAATGGTTGATTTTTTTGTTGAATTTGGGGTATTTAAAGTTTTGTTATAGCGGATTTTAATTTATGTCGCGTTTGTCGAGTAATATGTAGTATTGTATTGTTATTACGCGGTATCGTTTGTTTAGTTAGTTATAGTTAAATTTGTATAGCGTGGAAAGTGAATCGATCGATCGTGAAGGGT
+
IIIIIIIIIIIIIIIIIIIIIIIIIIIIIIIIIIIIIIIIIIIIIIIIIIIIIIIIIIIIIIIIIIIIIIIIIIIIIIIIIIIIIIIIIIIIIIIIIIIIIIIIIIIIIIIIIIIIIIIIIIIIIIIIIIIIIIIIIIIIIIIIIIIIIIIIIIIIIIIIIIIIIIIIIIIIIIIIIIIIIIIIIIIIIIIIIIIIIIIIIIIIIIIIIIIIIIIIIIIIIIIIIIIIIIIIIIIIIIIIIIIIIIIIIIIIIIIIIIIIIIIIIIIIIIIIIIIIIIIIIIIIIIIIIIIIIIIIIIIIIIIIIIIIIIIIIIIIIIIIIIIIIIIIIIIIIIIIIIIIIIIIIIIIII
@R0000588
TGGTTGAATTTTAGTCTTTGTTTTTATGGTTATGGGGTTTTGGTGGATGTATGTATGTGGTAGTTTTTATGTTTTTTGTTTATAATTGATTTTGTATTGAGTTTGGATTGAATAGATTTGGTTAGTTTGAGGAGTTTTAAGGTAGAAGGGGATTATTTCGTAAGTGTATAAATGATTGATTTTGTTGTTGAATTTGGGGTATTTAAAGTTTTGTTATAGTGGATTTTAATTTATGTTGTGTTTGTTGAGTAATATGTAGTATTGTATTGTTATTATGTGGTATTGTTTGTTTATTTAGTTATAGTTAAATTTGTATAGTGTGGAGAGTGAATTGATTGATTGTGAAGGGT
+
IIIIIIIIIIIIIIIIIIIIIIIIIIIIIIIIIIIIIIIIIIIIIIIIIIIIIIIIIIIIIIIIIIIIIIIIIIIIIIIIIIIIIIIIIIIIIIIIIIIIIIIIIIIIIIIIIIIIIIIIIIIIIIIIIIIIIIIIIIIIIIIIIIIIIIIIIIIIIIIIIIIIIIIIIIIIIIIIIIIIIIIIIIIIIIIIIIIIIIIIIIIIIIIIIIIIIIIIIIIIIIIIIIIIIIIIIIIIIIIIIIIIIIIIIIIIIIIIIIIIIIIIIIIIIIIIIIIIIIIIIIIIIIIIIIIIIIIIIIIIIIIIIIIIIIIIIIIIIIIIIIIIIIIIIIIIIIIIIIIIIIIIIIIIII
@R0000589
TGGTTGAATTTTAGTTTTTGTTTTTATGGTTATGGGGTTTCGGTGGACGTACGTACGCGGTAGTTTTTATGTTTTTCGTTTATAATCGATTTTGTATTGAGTTTGGATTGAATAGATTTGGTTAGTTTGAGGAGTTTTAAGGTAGAAGGGGATTATTTCGTAAGTGTATAAATGGTTGATTTTTTTGTTGAATTTGGGGTATTTAAAGTTTTGTTATAGCGGATTTTAATTTATGTCGCGTTTGTCGAGTAATATGTAGTATTGTATTGTTATTACGCGGTATCGTTTGTTTATTTAGTTATAGTTAAATTTGTATAGCGTGGAGAGTGAATCGATCGATCGTGAAGGGT
+
IIIIIIIIIIIIIIIIIIIIIIIIIIIIIIIIIIIIIIIIIIIIIIIIIIIIIIIIIIIIIIIIIIIIIIIIIIIIIIIIIIIIIIIIIIIIIIIIIIIIIIIIIIIIIIIIIIIIIIIIIIIIIIIIIIIIIIIIIIIIIIIIIIIIIIIIIIIIIIIIIIIIIIIIIIIIIIIIIIIIIIIIIIIIIIIIIIIIIIIIIIIIIIIIIIIIIIIIIIIIIIIIIIIIIIIIIIIIIIIIIIIIIIIIIIIIIIIIIIIIIIIIIIIIIIIIIIIIIIIIIIIIIIIIIIIIIIIIIIIIIIIIIIIIIIIIIIIIIIIIIIIIIIIIIIIIIIIIIIIIIIIIIIIIII
@R0000590
TGGTTGAATTTTAGTTTTTGTTTTTATGGTTATGGGGTTTCGGTGGACGTACGTACGCGGTAGTTTTTATGTTTTTCGTTTATAATCGATTTTGTATTGAGTTTGGATTGAATAGATTTGGTTAATTTGAGGAGTTTTAAGGTAGAAGGGGATTATTTCGTAAGTGTATAAATGGTTGATTCTTTTGTTGAATTTGGGGTATTTAAAGTTTTGTTATAGCGGATTTTAATTTATGTCGCGTTTGTCGAGTAATATGTAGTATTGTATTGTCATTACGCGGTATCGTTTGTTTATTTAGTTATAGTTAAATTTGTATAGCGTGGAGAGTGAATCGATCGATCGTGAAGGGT
+
IIIIIIIIIIIIIIIIIIIIIIIIIIIIIIIIIIIIIIIIIIIIIIIIIIIIIIIIIIIIIIIIIIIIIIIIIIIIIIIIIIIIIIIIIIIIIIIIIIIIIIIIIIIIIIIIIIIIIIIIIIIIIIIIIIIIIIIIIIIIIIIIIIIIIIIIIIIIIIIIIIIIIIIIIIIIIIIIIIIIIIIIIIIIIIIIIIIIIIIIIIIIIIIIIIIIIIIIIIIIIIIIIIIIIIIIIIIIIIIIIIIIIIIIIIIIIIIIIIIIIIIIIIIIIIIIIIIIIIIIIIIIIIIIIIIIIIIIIIIIIIIIIIIIIIIIIIIIIIIIIIIIIIIIIIIIIIIIIIIIIIIIIIIIII
@R0000591
TGGTTGAATTTTAGTTTTTGTTTTTATGGTTATGGGGTTTTGGTGGATGTATGTATGTGGTAGTTTTTATGTTTTTTGTTTATAATTGATTTTGTATTGAGTTTGGATTGAATAGATTTGGTTAGTTTGAGGAGTTTTAAGGTAGAAGGGGATTATTTCGTAAGTGTATAAATGATTGATTTTTTTGTTGAATTTGGGGTATTTAAAGTTTTGTTATAGTGGATTTTAATTTATGTTGTGTTTGTTGAGTAATATGTAGTATTGTATTGTTATTATGTGGTATTGTTTGTTTATTTAGCTATAGTTAAATTTGTATAGTGTGAAGAGTGAATTGATTGATTGTGAAGGGT
+
IIIIIIIIIIIIIIIIIIIIIIIIIIIIIIIIIIIIIIIIIIIIIIIIIIIIIIIIIIIIIIIIIIIIIIIIIIIIIIIIIIIIIIIIIIIIIIIIIIIIIIIIIIIIIIIIIIIIIIIIIIIIIIIIIIIIIIIIIIIIIIIIIIIIIIIIIIIIIIIIIIIIIIIIIIIIIIIIIIIIIIIIIIIIIIIIIIIIIIIIIIIIIIIIIIIIIIIIIIIIIIIIIIIIIIIIIIIIIIIIIIIIIIIIIIIIIIIIIIIIIIIIIIIIIIIIIIIIIIIIIIIIIIIIIIIIIIIIIIIIIIIIIIIIIIIIIIIIIIIIIIIIIIIIIIIIIIIIIIIIIIIIIIIIII
@R0000592
TGGTTAAATTTTAGTTTTTGTTTTTATGGTTATGGGGTTTTGGTGGATGTATGTATGTGGTAGTTTTTATGTTTTTTGTTTATAATTGATTTTGTATTTAGTTTGGATTGAATAGATTTGGTTAGTTTGAGGAGTTTTAAGGTAGAAGGGGATTATTTTGTAAGTGTATAAATGATTGATTTTTTTGTTGAATTTGGGGTATTTAAAGTTTTGTTATAGTGGATTTTAATTTATGTTGTGTTTGTTGAGTAATATGTAGTATTGTATTGTTATTATGTGGTATTGTTTGTTTATTTAGTTATAGTCAAATTTGTATAGTGTGGAGAGTGAATTGATTGATTGTGAAGGGT
+
IIIIIIIIIIIIIIIIIIIIIIIIIIIIIIIIIIIIIIIIIIIIIIIIIIIIIIIIIIIIIIIIIIIIIIIIIIIIIIIIIIIIIIIIIIIIIIIIIIIIIIIIIIIIIIIIIIIIIIIIIIIIIIIIIIIIIIIIIIIIIIIIIIIIIIIIIIIIIIIIIIIIIIIIIIIIIIIIIIIIIIIIIIIIIIIIIIIIIIIIIIIIIIIIIIIIIIIIIIIIIIIIIIIIIIIIIIIIIIIIIIIIIIIIIIIIIIIIIIIIIIIIIIIIIIIIIIIIIIIIIIIIIIIIIIIIIIIIIIIIIIIIIIIIIIIIIIIIIIIIIIIIIIIIIIIIIIIIIIIIIIIIIIIIII
@R0000593
TGGTTGAATTTTACTTTTTGTTTTTATGGTTATGGGGTTTCGGTGGATGTATGTATGTGGTAGTTTTTATGTTTTTTGTTTATAACTGATTTTGTATTGAGTTTGGATTGAATAGATTTGGTTAGTTTGAGGAGTTTTAAGGTATAAGGGGATTATTTTGTAAGTGTATAAATGATTGATTTTTTTGTTGAGTTTGGGGTATTTAAAGTTTTGTTATAGTGGATTTTAATTTATGTTCTGTTTGTTGAGTAATATGTAGTATTGTATTGTTATTATGTGGTATTGTTTGTTTATTTAGTTATAGTTAAATTTGTATAGTGTGGAGAGTGAATTGATTGATTGTGAAGGGT
+
IIIIIIIIIIIIIIIIIIIIIIIIIIIIIIIIIIIIIIIIIIIIIIIIIIIIIIIIIIIIIIIIIIIIIIIIIIIIIIIIIIIIIIIIIIIIIIIIIIIIIIIIIIIIIIIIIIIIIIIIIIIIIIIIIIIIIIIIIIIIIIIIIIIIIIIIIIIIIIIIIIIIIIIIIIIIIIIIIIIIIIIIIIIIIIIIIIIIIIIIIIIIIIIIIIIIIIIIIIIIIIIIIIIIIIIIIIIIIIIIIIIIIIIIIIIIIIIIIIIIIIIIIIIIIIIIIIIIIIIIIIIIIIIIIIIIIIIIIIIIIIIIIIIIIIIIIIIIIIIIIIIIIIIIIIIIIIIIIIIIIIIIIIIIII
@R0000594
TGGTTGAATCTTAGTTTTTGTTTTTATGGTTATGGGGTTTCGGTGGACGTATGTACGCGGTAGTTTTTATGTTTTTCGTTTATAATCGATTTTGTATTGAGTTTGGATTGAATAGATTTTGTTAGTTTGAGGAGTTTTAAGGTAGAAGGGGATTATTTCGTAAGTGTATAAATGGTTGATTTTTTTGTTGAATTTGGGGTATTTAAAGTTTTGTTATAGCGGATTTTAATTTATGTCGCGTTTGTCGAGTAATATGTAGTATTGTATTGTTATTACGCGGTATCGTTTGTTTATTTAGTTATAGTTAAATTTGTATAGCGTGGAGAGTGAATCGATCGATCGTGAAGGGT
+
IIIIIIIIIIIIIIIIIIIIIIIIIIIIIIIIIIIIIIIIIIIIIIIIIIIIIIIIIIIIIIIIIIIIIIIIIIIIIIIIIIIIIIIIIIIIIIIIIIIIIIIIIIIIIIIIIIIIIIIIIIIIIIIIIIIIIIIIIIIIIIIIIIIIIIIIIIIIIIIIIIIIIIIIIIIIIIIIIIIIIIIIIIIIIIIIIIIIIIIIIIIIIIIIIIIIIIIIIIIIIIIIIIIIIIIIIIIIIIIIIIIIIIIIIIIIIIIIIIIIIIIIIIIIIIIIIIIIIIIIIIIIIIIIIIIIIIIIIIIIIIIIIIIIIIIIIIIIIIIIIIIIIIIIIIIIIIIIIIIIIIIIIIIIII
@R0000595
TGGTTGAATTTTAGTTTTTGTTTTTATGGTTATGGGGTTTTGGTGGATGTATGTATGTGGTAGTTTTTATGTTTTTTGTTTATAATCGATTTTGTATTGAGTTTGGATTGAATAGATTTGGTTAGTTTGAGGAGTTTTAAGGTAGAAGGGGATTATTTTGTAAGTGTATAAATGATTGATTTTTTTGTTGAATTTGGGGTATTTAAAGTTTTGTTATAGTGGATTTTAATTTATGTCGTGTTTGTTGAGTAATATGTAGTATTGTATTGTTATTATGTGGTATTGTCTGTTTATTTAGTTATAGTTAAATTTGTATAGTGTGGAGAGTGAATTGATTGATTGTGAAGGGT
+
IIIIIIIIIIIIIIIIIIIIIIIIIIIIIIIIIIIIIIIIIIIIIIIIIIIIIIIIIIIIIIIIIIIIIIIIIIIIIIIIIIIIIIIIIIIIIIIIIIIIIIIIIIIIIIIIIIIIIIIIIIIIIIIIIIIIIIIIIIIIIIIIIIIIIIIIIIIIIIIIIIIIIIIIIIIIIIIIIIIIIIIIIIIIIIIIIIIIIIIIIIIIIIIIIIIIIIIIIIIIIIIIIIIIIIIIIIIIIIIIIIIIIIIIIIIIIIIIIIIIIIIIIIIIIIIIIIIIIIIIIIIIIIIIIIIIIIIIIIIIIIIIIIIIIIIIIIIIIIIIIIIIIIIIIIIIIIIIIIIIIIIIIIIIII
@R0000596
TGGTTGAATTTTAGTTTTTGTTTTTATGGTTATGGGGTTTCGGTGGACGTACGTACGCGGTAGTTTTTATGTTTTTCGTTTATAATCGATTTTGTATTGAGTTTGGATTGAATAGATTTGGTTAGTTTGAGGAGTTCTAAGGTAGAAGGGGATTATTTCGTAAGTGTATAAATGGTTGATTTTTTTGTTGAATTTGGGGTATTTAAAGTTTTGTTATAGCGGTTTTTAATTTATGTCGCGTTTGTCGAGTAATATGTAGTATTGTATTGTTATTACGCGGTATCGTTTGTTTATTTAGTTATAGTTAAATTTGTATAGCGTGGAGAGTGAATCGATTGATTGTGAAGGGT
+
IIIIIIIIIIIIIIIIIIIIIIIIIIIIIIIIIIIIIIIIIIIIIIIIIIIIIIIIIIIIIIIIIIIIIIIIIIIIIIIIIIIIIIIIIIIIIIIIIIIIIIIIIIIIIIIIIIIIIIIIIIIIIIIIIIIIIIIIIIIIIIIIIIIIIIIIIIIIIIIIIIIIIIIIIIIIIIIIIIIIIIIIIIIIIIIIIIIIIIIIIIIIIIIIIIIIIIIIIIIIIIIIIIIIIIIIIIIIIIIIIIIIIIIIIIIIIIIIIIIIIIIIIIIIIIIIIIIIIIIIIIIIIIIIIIIIIIIIIIIIIIIIIIIIIIIIIIIIIIIIIIIIIIIIIIIIIIIIIIIIIIIIIIIIII
@R0000597
TGGTTGAATTTTAGTTTTTGTTTTTATGGTTATGGGGTTTCGGCGGACGTACGTACGCGGTAGTTTTTATGTTTTTCGTTTATAATCGATTTTGTATTGAGTTTGGATTGAATAGATTTGGTTAGTTTGAGGAGTTTTAAGGTAGAAGGGGATTATTTCGTAAGTGTATAAAAGGTTGATTTTTTTGTTGAATTTGGGGTATTTAAAGTTTTGTTATAGCGGATTTTGATTTATGTCGCGTTTGTCGAGCAATATGTAGTATTGTATTGTTATTACGCGGTATCGTTTGTTTATTTAGTTATAGTTAAATTTGTATAGCGTGGAGAGTGAATCGATCGATCGTGAAGGGT
+
IIIIIIIIIIIIIIIIIIIIIIIIIIIIIIIIIIIIIIIIIIIIIIIIIIIIIIIIIIIIIIIIIIIIIIIIIIIIIIIIIIIIIIIIIIIIIIIIIIIIIIIIIIIIIIIIIIIIIIIIIIIIIIIIIIIIIIIIIIIIIIIIIIIIIIIIIIIIIIIIIIIIIIIIIIIIIIIIIIIIIIIIIIIIIIIIIIIIIIIIIIIIIIIIIIIIIIIIIIIIIIIIIIIIIIIIIIIIIIIIIIIIIIIIIIIIIIIIIIIIIIIIIIIIIIIIIIIIIIIIIIIIIIIIIIIIIIIIIIIIIIIIIIIIIIIIIIIIIIIIIIIIIIIIIIIIIIIIIIIIIIIIIIIIII
@R0000598
TGGTTGAATTTTAGTTTTTGTTTTTATGGTTATGGGGTTTCGGTGGACGTACGTACGCGGTAGTTTCTATGTTTTTCGTTTATAATCGATTTTGTATTGAGTTTGGATTGAATAGATCTGGTTAGTTTGAGGAGTTTTAAGGTACAAGGGGATTATTTCGTAAGTGTATAAATGGTTGATTTTTTTGTTGAATTTGGGGTATTTAAAGTTTTGTTATAGCGGATTTTAATTTATGTCGCGTTTGTCGAGTAATATGTAGTATTGTATTGTTATCACGCGGTATCGTTTGTTTATTTAGTTATAGTTAAATTTGTATAGCGTGGAGAGTGAATCGATCGATCGTGAAGGGT
+
IIIIIIIIIIIIIIIIIIIIIIIIIIIIIIIIIIIIIIIIIIIIIIIIIIIIIIIIIIIIIIIIIIIIIIIIIIIIIIIIIIIIIIIIIIIIIIIIIIIIIIIIIIIIIIIIIIIIIIIIIIIIIIIIIIIIIIIIIIIIIIIIIIIIIIIIIIIIIIIIIIIIIIIIIIIIIIIIIIIIIIIIIIIIIIIIIIIIIIIIIIIIIIIIIIIIIIIIIIIIIIIIIIIIIIIIIIIIIIIIIIIIIIIIIIIIIIIIIIIIIIIIIIIIIIIIIIIIIIIIIIIIIIIIIIIIIIIIIIIIIIIIIIIIIIIIIIIIIIIIIIIIIIIIIIIIIIIIIIIIIIIIIIIIII
@R0000599
TGGTTGAATTTTAGTTTTTGTTTTTATGGTTATGGGGTTTCGGTGGACGTACGTACGCGGTAGTTTTTATGTTTTTCGTTTATAATCGATTTTGTATTGAGTTTGGATTGAATAGATTTGGTTAGTTTGAGGAGTTTTAAGGTAGAAGGGGATTATATCGTAAGTGTATAAATGGTTGATTTTTTTGTTGAATTTGGGTTATTTAAAGTTTTGTTATAGCGGATTTTAATTTATGTTGCGTTTGTCGAGTAATATGTAGTATTGTATTGTTATTACGCGGTATCGTTTGTTTATTTAGTTATAGTTAAATTTGTATAGCGTGGAGAGTGAATCGATCGGTCGTGAAGGGT
+
IIIIIIIIIIIIIIIIIIIIIIIIIIIIIIIIIIIIIIIIIIIIIIIIIIIIIIIIIIIIIIIIIIIIIIIIIIIIIIIIIIIIIIIIIIIIIIIIIIIIIIIIIIIIIIIIIIIIIIIIIIIIIIIIIIIIIIIIIIIIIIIIIIIIIIIIIIIIIIIIIIIIIIIIIIIIIIIIIIIIIIIIIIIIIIIIIIIIIIIIIIIIIIIIIIIIIIIIIIIIIIIIIIIIIIIIIIIIIIIIIIIIIIIIIIIIIIIIIIIIIIIIIIIIIIIIIIIIIIIIIIIIIIIIIIIIIIIIIIIIIIIIIIIIIIIIIIIIIIIIIIIIIIIIIIIIIIIIIIIIIIIIIIIIII
@R0000600
TGGTTGAATTTTAGTTTTTGTTTTTATGGTTATGGGGTTTCGGTGGACGTACGTACGCGGTAGTTTTTATGTTTTTCGTTCATAATCGATTATGTATTGAGTTTGGATTGAATAGATTTGGTTAGTTTGAGGAGTTTTAAGGTAGAAGGGGATTATTTCGTAAGGGTATAAATGGTTAATTTTTTTGTTGAATTTGGGGTATTTAAAGTTTTGTTATAGCGGATTTTAATTTATGTCGCGTTTGTCGAGTAATATGTAGTATTGTATTGTTATTACGCGGTATCGTTTGTTTATTTAGTTATAGTTAAATTTGTATAGCGTGGAGAGTGAATCGATCGATCGTGAAGGGT
+
IIIIIIIIIIIIIIIIIIIIIIIIIIIIIIIIIIIIIIIIIIIIIIIIIIIIIIIIIIIIIIIIIIIIIIIIIIIIIIIIIIIIIIIIIIIIIIIIIIIIIIIIIIIIIIIIIIIIIIIIIIIIIIIIIIIIIIIIIIIIIIIIIIIIIIIIIIIIIIIIIIIIIIIIIIIIIIIIIIIIIIIIIIIIIIIIIIIIIIIIIIIIIIIIIIIIIIIIIIIIIIIIIIIIIIIIIIIIIIIIIIIIIIIIIIIIIIIIIIIIIIIIIIIIIIIIIIIIIIIIIIIIIIIIIIIIIIIIIIIIIIIIIIIIIIIIIIIIIIIIIIIIIIIIIIIIIIIIIIIIIIIIIIIIII
@R0000601
TGGTTGAATTTTAGTTTTTGTTTTTATGGTTATGGGGTTTTGGTGGATGTATGTATGCGGTAGTTTTTATGATTTTTGTTTATAATTGATTTTGTATTGAGTTTGGATTGAATAGATTTGGTTAGTCTGAGGAGTTTTAAGGTAGAAGGGGATTATTTTGTAAGTGTATAAATGATTGATTTTTTTGTTGAATTTGGGGTATTTAAAGTTTTGTTATAGTGGATTTTAATTTATGTTGCGTTTGTTGAGTAATATGTAGTATTGTATTGTTATTATGTGGTATTGTTTGTTTATTTAGTTATAGTTAAATCTGTATAGTGTGGAGAGTGAATTGATTGATTGTGAAGGGT
+
IIIIIIIIIIIIIIIIIIIIIIIIIIIIIIIIIIIIIIIIIIIIIIIIIIIIIIIIIIIIIIIIIIIIIIIIIIIIIIIIIIIIIIIIIIIIIIIIIIIIIIIIIIIIIIIIIIIIIIIIIIIIIIIIIIIIIIIIIIIIIIIIIIIIIIIIIIIIIIIIIIIIIIIIIIIIIIIIIIIIIIIIIIIIIIIIIIIIIIIIIIIIIIIIIIIIIIIIIIIIIIIIIIIIIIIIIIIIIIIIIIIIIIIIIIIIIIIIIIIIIIIIIIIIIIIIIIIIIIIIIIIIIIIIIIIIIIIIIIIIIIIIIIIIIIIIIIIIIIIIIIIIIIIIIIIIIIIIIIIIIIIIIIIIII
@R0000602
TGGTTGAATTTTAGTTTTTGTTTTTATGGTTATGGGGTTTTGGTGGATGTATGTATGCGGTAGTTTTTATGTTTTTTGTTTATAATTGATTTTGTATTGAGTTTGGATTGAATAGATTTGGTTAGTTTGAGGAGTTTTAAGGTAGAAGGGGATTATTTTGTAAGTGTATAAATGATTGATTTTTTTGTTGAATTTGGGGTATTTAAAGTTTTGTTATAGTGGATTTTAATTTATGTTGTGTTTGTTGAGTAATATGTAGTATTGTATTGTTATTATGTGGTATTGTTTGTTTATTTAGTTATAGTTAAATTTGTATAGTGTGGAGAGTGAATCGATTGATTGTGAAGGGT
+
IIIIIIIIIIIIIIIIIIIIIIIIIIIIIIIIIIIIIIIIIIIIIIIIIIIIIIIIIIIIIIIIIIIIIIIIIIIIIIIIIIIIIIIIIIIIIIIIIIIIIIIIIIIIIIIIIIIIIIIIIIIIIIIIIIIIIIIIIIIIIIIIIIIIIIIIIIIIIIIIIIIIIIIIIIIIIIIIIIIIIIIIIIIIIIIIIIIIIIIIIIIIIIIIIIIIIIIIIIIIIIIIIIIIIIIIIIIIIIIIIIIIIIIIIIIIIIIIIIIIIIIIIIIIIIIIIIIIIIIIIIIIIIIIIIIIIIIIIIIIIIIIIIIIIIIIIIIIIIIIIIIIIIIIIIIIIIIIIIIIIIIIIIIIII
@R0000603
TGGTTGAATTTTAGTTTTTGTTTTTATGGTTATGGGGTTTTGGTGGATGTATGTATGTGGTAGTTTTTATGTTTTTTGTTTATAATAGATTTTGTATTGAGTTTGGATTGAATAGATTTGGTTAGTTTGAGGAGTTTTAAGGTAGAAGGGGATTATTTTGTAAGTGTATAAATGATTGATTTTTTTGTTGAATTTGGGGTATTTAAAGTTTTGTTATAGTGGATTTTAATTTATGTTGTGTTTGTTGAGTAATATGTAGTATTGTATTGTTATTATGCGGTATTGTTTGTTTATTTAGTTATAGTTAAATTTGTACAGTGTGGAGAGTGAATTGATTGATTGTGAAGGGT
+
IIIIIIIIIIIIIIIIIIIIIIIIIIIIIIIIIIIIIIIIIIIIIIIIIIIIIIIIIIIIIIIIIIIIIIIIIIIIIIIIIIIIIIIIIIIIIIIIIIIIIIIIIIIIIIIIIIIIIIIIIIIIIIIIIIIIIIIIIIIIIIIIIIIIIIIIIIIIIIIIIIIIIIIIIIIIIIIIIIIIIIIIIIIIIIIIIIIIIIIIIIIIIIIIIIIIIIIIIIIIIIIIIIIIIIIIIIIIIIIIIIIIIIIIIIIIIIIIIIIIIIIIIIIIIIIIIIIIIIIIIIIIIIIIIIIIIIIIIIIIIIIIIIIIIIIIIIIIIIIIIIIIIIIIIIIIIIIIIIIIIIIIIIIIII
@R0000604
TGGTTGAATTTTAGTTTTTGTTGTTATGGTTATGGGGTTTTGGTGGATGTACGTATGTGGTAGTTTTTATGTTTTTTGTTTATAATTGATTTTGTATTGAGTTTGGATTGAATAGATTTGGTTAGCTTGATGAGTTTCAAGGTAGAAGGGGATTATTTTGTAAGTGTATAAATGATTGATTTTTTTGTTGAATTTGGGGTATTTAAAGTTTTGTTATAGTGGATTTTAATTTATGTTGTGTTTGTTGAGTAATATGTAGTATTGTATTGTTATTATGTGGTATTGTTTGTTTATTTAGTTATAGTTAAATTTGTATAGTGTGGAGAGTGAATTGATTGATTGTGAAGGGT
+
IIIIIIIIIIIIIIIIIIIIIIIIIIIIIIIIIIIIIIIIIIIIIIIIIIIIIIIIIIIIIIIIIIIIIIIIIIIIIIIIIIIIIIIIIIIIIIIIIIIIIIIIIIIIIIIIIIIIIIIIIIIIIIIIIIIIIIIIIIIIIIIIIIIIIIIIIIIIIIIIIIIIIIIIIIIIIIIIIIIIIIIIIIIIIIIIIIIIIIIIIIIIIIIIIIIIIIIIIIIIIIIIIIIIIIIIIIIIIIIIIIIIIIIIIIIIIIIIIIIIIIIIIIIIIIIIIIIIIIIIIIIIIIIIIIIIIIIIIIIIIIIIIIIIIIIIIIIIIIIIIIIIIIIIIIIIIIIIIIIIIIIIIIIIII
@R0000605
TGGTTGAATTTTAGTTTTTGTTTTTATGGTTATGGGGTTTCGGTGGACGTACGTACGCGGTAGATTTTATGTTTTTCGTTTATAATCGATTTTGTATTGAGTTTGGATTGAATATATTTGGTTAGTTTGAGGACTTTTAAGGTAGAAGGGTATTATTTCGTAAGTGTATAAATGGTTGATTTTTTTGTTGAATTTGGGGTATTTAAAGTTTTGTTATAGCGGATTTTAATTTATGTCGCGTTTGTCGAGTAATATGTAGTATTGTATTGTTATTACGCGGTATCGTTTGTTTATTTAGTTATAGTTAAATTTGTATAGCGTGGAGAGTGAATCGATCGATCGTGAAGGGT
+
IIIIIIIIIIIIIIIIIIIIIIIIIIIIIIIIIIIIIIIIIIIIIIIIIIIIIIIIIIIIIIIIIIIIIIIIIIIIIIIIIIIIIIIIIIIIIIIIIIIIIIIIIIIIIIIIIIIIIIIIIIIIIIIIIIIIIIIIIIIIIIIIIIIIIIIIIIIIIIIIIIIIIIIIIIIIIIIIIIIIIIIIIIIIIIIIIIIIIIIIIIIIIIIIIIIIIIIIIIIIIIIIIIIIIIIIIIIIIIIIIIIIIIIIIIIIIIIIIIIIIIIIIIIIIIIIIIIIIIIIIIIIIIIIIIIIIIIIIIIIIIIIIIIIIIIIIIIIIIIIIIIIIIIIIIIIIIIIIIIIIIIIIIIIII
@R0000606
TGGTTGAATTTTAGTTTTTGTTTTTATGGTTATGGGGTTTAGGTGGATGTATGTATGTGGTAGTTTTTATGTTTTTTGTTTATTATTGATTTTGTATTGAGTTTGGATTGAATCGATTTGGTTAGTTTGAGGAGTTTTAAGGTAGAAGGGGATTATTTTGTAAGTGTATAAATGATTGATTTTTTTGTTGAATTTGGGGTATTTAAAGCTTTGTTATAGTGGATTTTAATTTATGTTGTGTTTGTTGAGTAATATGTAGTATTGTATTGTTATTATGTGGTATCGTTTGTTTATTTAGTTATAGTTAAATTAGTATAGTGTGGAGAGTGAATTGATTGATTGTGAAGGGT
+
IIIIIIIIIIIIIIIIIIIIIIIIIIIIIIIIIIIIIIIIIIIIIIIIIIIIIIIIIIIIIIIIIIIIIIIIIIIIIIIIIIIIIIIIIIIIIIIIIIIIIIIIIIIIIIIIIIIIIIIIIIIIIIIIIIIIIIIIIIIIIIIIIIIIIIIIIIIIIIIIIIIIIIIIIIIIIIIIIIIIIIIIIIIIIIIIIIIIIIIIIIIIIIIIIIIIIIIIIIIIIIIIIIIIIIIIIIIIIIIIIIIIIIIIIIIIIIIIIIIIIIIIIIIIIIIIIIIIIIIIIIIIIIIIIIIIIIIIIIIIIIIIIIIIIIIIIIIIIIIIIIIIIIIIIIIIIIIIIIIIIIIIIIIIII
@R0000607
TGGTTGAATTTTAGTTTTTGTTTTTATGGTTATGGGGTTTTGGTGGATGTATGTATGTGGTAGTTTTTATGTTTTTTGTTTATAATTGATTTTGGATTGAGTTTGGATTGAATAGATTTGGTTAGTTTGAGGAGTTTTAAGGTAGAAGGGGATTATTTTGTAAGTGTATAAATGATTGATTTTTTTGTTGAATTTGGGGTATTTAAAGTTTTGTTATAGTGGATTTTAATTTATGTTGTGTTTATTGAGTAATATGTAGTATTGTATTGTTATTATGTGGTATTGTTTGTTTATTGAGTTATAGTTAAATTTGTATAGTGTGGAGAGTGAATTGATTGATTGTGAAGGGT
+
IIIIIIIIIIIIIIIIIIIIIIIIIIIIIIIIIIIIIIIIIIIIIIIIIIIIIIIIIIIIIIIIIIIIIIIIIIIIIIIIIIIIIIIIIIIIIIIIIIIIIIIIIIIIIIIIIIIIIIIIIIIIIIIIIIIIIIIIIIIIIIIIIIIIIIIIIIIIIIIIIIIIIIIIIIIIIIIIIIIIIIIIIIIIIIIIIIIIIIIIIIIIIIIIIIIIIIIIIIIIIIIIIIIIIIIIIIIIIIIIIIIIIIIIIIIIIIIIIIIIIIIIIIIIIIIIIIIIIIIIIIIIIIIIIIIIIIIIIIIIIIIIIIIIIIIIIIIIIIIIIIIIIIIIIIIIIIIIIIIIIIIIIIIIII
@R0000608
TGGTTGAATTTTAGTTTTTGTTTTTATGGTTATGGGGTTTTGGTGGATGTATGTATGTGGTAGTTTTTATGTTTTTTGTTTATAATTGATTTTGTATTGAGTTTGGATTGAATAGATTTGGTTAGTTTGAGGAGTTTTAAGGTAGAAAGGGATTATTTTGTAAGTGTATAAATGATTGATTTTTTTGTTGAATTTGGGGTATTTAAAGTTTTGTTATAGTGGATTTTAATTTATGTTGTGTTTGTTGAGTAATATGTAGTATTGTATTGTTATTATGTGGTATTGTTTGTTTATTTAGTTATAGTTAAATTTGTATAGTGTGGAGAGTGAATTGATTGATTGTGAAGGGT
+
IIIIIIIIIIIIIIIIIIIIIIIIIIIIIIIIIIIIIIIIIIIIIIIIIIIIIIIIIIIIIIIIIIIIIIIIIIIIIIIIIIIIIIIIIIIIIIIIIIIIIIIIIIIIIIIIIIIIIIIIIIIIIIIIIIIIIIIIIIIIIIIIIIIIIIIIIIIIIIIIIIIIIIIIIIIIIIIIIIIIIIIIIIIIIIIIIIIIIIIIIIIIIIIIIIIIIIIIIIIIIIIIIIIIIIIIIIIIIIIIIIIIIIIIIIIIIIIIIIIIIIIIIIIIIIIIIIIIIIIIIIIIIIIIIIIIIIIIIIIIIIIIIIIIIIIIIIIIIIIIIIIIIIIIIIIIIIIIIIIIIIIIIIIIII
@R0000609
TGGTTGAATTTTAGTTTTTGTTTTTATGGTTATGGGGTTTCGGTGGACGTACGTACGCGGTAGTTTTTATGTTTTTCGTTTATAATCGATTTTGTAGTGAGTTTGGATTGAATAGATTTGGTTAGTTTGAGGAGTTTTAAGGTAGAAGGGGATTATTTTGTAAGTGTATAAATGGTTGATTTTTTTGTTGAATTTGGGGTATTTAAAGTTTTGTTATAGCGGGTTTTAATTTATGTCGCGTTTGTCGAGTAATATGTAGTATTGTATTGTTATTACGCGGTATCGTTTGTTTATTTAGTTATAGCTAAATTTGTATAGCGTGGAGAGTGAATCGATCGATCGTGAAGGGT
+
IIIIIIIIIIIIIIIIIIIIIIIIIIIIIIIIIIIIIIIIIIIIIIIIIIIIIIIIIIIIIIIIIIIIIIIIIIIIIIIIIIIIIIIIIIIIIIIIIIIIIIIIIIIIIIIIIIIIIIIIIIIIIIIIIIIIIIIIIIIIIIIIIIIIIIIIIIIIIIIIIIIIIIIIIIIIIIIIIIIIIIIIIIIIIIIIIIIIIIIIIIIIIIIIIIIIIIIIIIIIIIIIIIIIIIIIIIIIIIIIIIIIIIIIIIIIIIIIIIIIIIIIIIIIIIIIIIIIIIIIIIIIIIIIIIIIIIIIIIIIIIIIIIIIIIIIIIIIIIIIIIIIIIIIIIIIIIIIIIIIIIIIIIIIII
@R0000610
TGGTTGAATTTTAGTTTTTGTTTTTATGGTTATGGGGTTTCGGTGGACGTACGTACGCGGTAGTTTTTATGTTTTTCGTTTATAATCGATTTTGTATTGAGTTTGGATTGAATAGATTTGGTTAGTTTAAGGAGTTTTAAGGTAGAAGGGGATTATTTCGTAAGTGTATAAATGGTTGATTTTTTTGTTGAATTTGGGGTATTTAAAGTTTTGTTATAGCGGATTTTAGTTTATGTCGCGTTTGTCGAGTAATATGTAGTATTGTATTGTTATTACGCGGTATCGTTTGTTTATTTAGTTATAGTTAAATTCGTATAGCGTGGAGAGTGAATCGATCGATCGTGAAGGGT
+
IIIIIIIIIIIIIIIIIIIIIIIIIIIIIIIIIIIIIIIIIIIIIIIIIIIIIIIIIIIIIIIIIIIIIIIIIIIIIIIIIIIIIIIIIIIIIIIIIIIIIIIIIIIIIIIIIIIIIIIIIIIIIIIIIIIIIIIIIIIIIIIIIIIIIIIIIIIIIIIIIIIIIIIIIIIIIIIIIIIIIIIIIIIIIIIIIIIIIIIIIIIIIIIIIIIIIIIIIIIIIIIIIIIIIIIIIIIIIIIIIIIIIIIIIIIIIIIIIIIIIIIIIIIIIIIIIIIIIIIIIIIIIIIIIIIIIIIIIIIIIIIIIIIIIIIIIIIIIIIIIIIIIIIIIIIIIIIIIIIIIIIIIIIIII
@R0000611
TGGTTGAATTTTAGTTTTTGTTTTTATGGTTATGGGGTTTCGGTGGACGTACGTACGCGGTAGTTTTTATGTTTTTCGTTTATAATCGATTTTGTATTGAGTTTGGATTGAATAGATTTGGTTAGTTTGAGGAGTTTTAAGGTAGAGGGGGATTATTTCGTAAGTGTATAAATGGTTGATTTTTTTGTTGAATTTGGGGTATTTAAAGTTTTGTTATAGCGGATTTTAATTTATGTCGCGTTTGTCGACTAATATGTAGTATTGTATTGTTATCACGCGGTATCGTTTGTTTATTTAGTTATAGTTAAATTTGTATAGCGTGGAGAGTGAATCGATCGATCGTGAAGGGT
+
IIIIIIIIIIIIIIIIIIIIIIIIIIIIIIIIIIIIIIIIIIIIIIIIIIIIIIIIIIIIIIIIIIIIIIIIIIIIIIIIIIIIIIIIIIIIIIIIIIIIIIIIIIIIIIIIIIIIIIIIIIIIIIIIIIIIIIIIIIIIIIIIIIIIIIIIIIIIIIIIIIIIIIIIIIIIIIIIIIIIIIIIIIIIIIIIIIIIIIIIIIIIIIIIIIIIIIIIIIIIIIIIIIIIIIIIIIIIIIIIIIIIIIIIIIIIIIIIIIIIIIIIIIIIIIIIIIIIIIIIIIIIIIIIIIIIIIIIIIIIIIIIIIIIIIIIIIIIIIIIIIIIIIIIIIIIIIIIIIIIIIIIIIIIII
@R0000612
TGGTTGAATTTTAGTTTTTGTTTTTATGGTTATGGGGTTTTGGTGGATGTACGTATGTGGTAGTTTTTATGTATTTTGTTTATAATTGATTTTGTATTGAGTTTGGATTGAATAGATTTGGTTAGCTTGAGGAGTTTCAAGGTAGAAGGGGATTATTTTGTAAGTGTATAAATGATTGATTTTTTTGTTGAATTTGGGGTATTTAAAGTTTTGTTATAGTGGATTTTAATTTATGTTGTGTTTGTTGAGTAATATGTAGTATTGTATTGTTATTATGTGGTATTGTTTGTTTATTTAGTTATAGTTAAATTTGTATAGTGTGGAGAGTGAATTGATTGATTGTGAAGGGT
+
IIIIIIIIIIIIIIIIIIIIIIIIIIIIIIIIIIIIIIIIIIIIIIIIIIIIIIIIIIIIIIIIIIIIIIIIIIIIIIIIIIIIIIIIIIIIIIIIIIIIIIIIIIIIIIIIIIIIIIIIIIIIIIIIIIIIIIIIIIIIIIIIIIIIIIIIIIIIIIIIIIIIIIIIIIIIIIIIIIIIIIIIIIIIIIIIIIIIIIIIIIIIIIIIIIIIIIIIIIIIIIIIIIIIIIIIIIIIIIIIIIIIIIIIIIIIIIIIIIIIIIIIIIIIIIIIIIIIIIIIIIIIIIIIIIIIIIIIIIIIIIIIIIIIIIIIIIIIIIIIIIIIIIIIIIIIIIIIIIIIIIIIIIIIII
@R0000613
TGGTTGAATTTTAGTTTTTGTTTTTATGGTTATGGGGTTTTGGTGGATGTATGTATGTGGTAGTTCTTATGTTTTTTGTTTATAATTGATTTTGTATTGAGTTTGGATTGAATAGATTTGGTTAGTTTGAGGAGTTCTAAGGTAGAAGGGGACTATTTTGTAAGTGTATAAATGATAGATTTTTTTGTTGAATTTGGGGTATTTAAAGTTTTGTTATAGTGGATTTTAATTTATGTTGTGTTTGTTGAGTAATATGTAGTATTGTATTGTTATTATGTGGTATTGTTTGTTTATTTAGTTATAGTTAAATTTGTATAGTGTGGAGAGTGAATTGATTGATTGTGAAGGGT
+
IIIIIIIIIIIIIIIIIIIIIIIIIIIIIIIIIIIIIIIIIIIIIIIIIIIIIIIIIIIIIIIIIIIIIIIIIIIIIIIIIIIIIIIIIIIIIIIIIIIIIIIIIIIIIIIIIIIIIIIIIIIIIIIIIIIIIIIIIIIIIIIIIIIIIIIIIIIIIIIIIIIIIIIIIIIIIIIIIIIIIIIIIIIIIIIIIIIIIIIIIIIIIIIIIIIIIIIIIIIIIIIIIIIIIIIIIIIIIIIIIIIIIIIIIIIIIIIIIIIIIIIIIIIIIIIIIIIIIIIIIIIIIIIIIIIIIIIIIIIIIIIIIIIIIIIIIIIIIIIIIIIIIIIIIIIIIIIIIIIIIIIIIIIIII
@R0000614
TGGTTGAATTTTAGTTTTTGTTTTTATGGTTATGGGGTTTCGGTGGACGTACGTACGCGGTAGTTTTTATGTTTTTCGTTTATAATCGATTTTGTATTGAGTTTGGATTGAATAGATTTGGTTAGTTTGAGGAGTTTTAAGGTAGAAGGGGATTATTTCGTAAGTGTATAAATGGTTGATTTTTTTGTTGAATTTGGGGTATTCAAAGTTTTGTTATAGCGGATTTTAATTTATGTCGCGTTTGTCGAGTAATATGTAGTATTGTATTGTTATTACGCGGTATCGTTTGTTTATTTAGTTATAGTTAAATTTGTATAGCGTGGAGAGTGAATCGATCGATCGTGAAGGGT
+
IIIIIIIIIIIIIIIIIIIIIIIIIIIIIIIIIIIIIIIIIIIIIIIIIIIIIIIIIIIIIIIIIIIIIIIIIIIIIIIIIIIIIIIIIIIIIIIIIIIIIIIIIIIIIIIIIIIIIIIIIIIIIIIIIIIIIIIIIIIIIIIIIIIIIIIIIIIIIIIIIIIIIIIIIIIIIIIIIIIIIIIIIIIIIIIIIIIIIIIIIIIIIIIIIIIIIIIIIIIIIIIIIIIIIIIIIIIIIIIIIIIIIIIIIIIIIIIIIIIIIIIIIIIIIIIIIIIIIIIIIIIIIIIIIIIIIIIIIIIIIIIIIIIIIIIIIIIIIIIIIIIIIIIIIIIIIIIIIIIIIIIIIIIIII
@R0000615
TGGTTGAATTTTAGTTTTTGTTTTTATGGTTATGGGGTTTCGGTGGACGTACGTACGCGGTAGTTTTTATGTTTTTCGTTTATAATCGATTTTGTATTGAGTTTGGATTGAATAGATTTGGTTAGTTTGAGGAGTTTTAAGGTAGAAGGGGATTATTTCGTAAGTGTATAAATGGTTGATTCTTTTGTTGAATTTGGGGTATTAAAAGTTTTGTTATAGCGGATTTTAATTTATGTCGCGTTTGTCGAGTAATATGTAGTATTGTATTGTTATTACGCGGTATCGTTTGTTTATTTAGTTATAGTTAAATTTGTATAGCGTGGAGAGTGAATCGATCGATCGTGAAGGGT
+
IIIIIIIIIIIIIIIIIIIIIIIIIIIIIIIIIIIIIIIIIIIIIIIIIIIIIIIIIIIIIIIIIIIIIIIIIIIIIIIIIIIIIIIIIIIIIIIIIIIIIIIIIIIIIIIIIIIIIIIIIIIIIIIIIIIIIIIIIIIIIIIIIIIIIIIIIIIIIIIIIIIIIIIIIIIIIIIIIIIIIIIIIIIIIIIIIIIIIIIIIIIIIIIIIIIIIIIIIIIIIIIIIIIIIIIIIIIIIIIIIIIIIIIIIIIIIIIIIIIIIIIIIIIIIIIIIIIIIIIIIIIIIIIIIIIIIIIIIIIIIIIIIIIIIIIIIIIIIIIIIIIIIIIIIIIIIIIIIIIIIIIIIIIIII
@R0000616
TGGTTGAATTTTAGTTTTTGTTTTTATGGTTATGGGGTTTCGGTGGACGTACGTACGCGGTAGTTTTTATGTTTTTCGTTTATAATCGATTTTGTATTGAGTTTGGATTGAATAGATTTGGTTAGTTTGAGGAGTTCTAAGGTAGAAGGGGATTATTTCGTAAGTGTTTAAATGGTTGATTTTTTTGTTGAATTTGGGGTATTTAAAGTTTTGTTATAGCGGATTTTAATTTATGTCGCGTTTGTCGAGTAATATGTAGTATGGTATTGTTATTACGCGGTATCGTTTGTTTATTTAGTTATAGTTAAATTTGTATAGCGTGGAGAGTGAATCGATCGATCGTGAAGGGT
+
IIIIIIIIIIIIIIIIIIIIIIIIIIIIIIIIIIIIIIIIIIIIIIIIIIIIIIIIIIIIIIIIIIIIIIIIIIIIIIIIIIIIIIIIIIIIIIIIIIIIIIIIIIIIIIIIIIIIIIIIIIIIIIIIIIIIIIIIIIIIIIIIIIIIIIIIIIIIIIIIIIIIIIIIIIIIIIIIIIIIIIIIIIIIIIIIIIIIIIIIIIIIIIIIIIIIIIIIIIIIIIIIIIIIIIIIIIIIIIIIIIIIIIIIIIIIIIIIIIIIIIIIIIIIIIIIIIIIIIIIIIIIIIIIIIIIIIIIIIIIIIIIIIIIIIIIIIIIIIIIIIIIIIIIIIIIIIIIIIIIIIIIIIIIII
@R0000617
TGGTTGAATTTTAGTTTTTGTTTTTATGGTTATGGGGTTTTGGTGGATGTATGTATGTGGTAGTTTTTATGTTTTTTGTTTATAATTGATTTTGTATTGAGTTTGGATTGAATAGATTTGGTTAGTTTGAGGAGTTTTAAGGTAGAAGGGGATTATTTTGTAAGTGTATAAATGATTGATTTTTTTGTTGAATTTGGGGTATTTAAAGTTTTGTTATAGTGGATTTTAATTTATGTTGTGTTTATTGAGTAATATGTAGTATTGTATTGTTATTATGTGGTATTGTTTGTTTATTTAGTTATAGTTAAATTTGTATAGTGTGGAGAATGAATTGATTGATTGTGAAGGGT
+
IIIIIIIIIIIIIIIIIIIIIIIIIIIIIIIIIIIIIIIIIIIIIIIIIIIIIIIIIIIIIIIIIIIIIIIIIIIIIIIIIIIIIIIIIIIIIIIIIIIIIIIIIIIIIIIIIIIIIIIIIIIIIIIIIIIIIIIIIIIIIIIIIIIIIIIIIIIIIIIIIIIIIIIIIIIIIIIIIIIIIIIIIIIIIIIIIIIIIIIIIIIIIIIIIIIIIIIIIIIIIIIIIIIIIIIIIIIIIIIIIIIIIIIIIIIIIIIIIIIIIIIIIIIIIIIIIIIIIIIIIIIIIIIIIIIIIIIIIIIIIIIIIIIIIIIIIIIIIIIIIIIIIIIIIIIIIIIIIIIIIIIIIIIIII
@R0000618
TGGATGAATTTTAGTTTTTGTTTTTATGGTTATGGGGTTTTGGTGGATGTATGTACGTGGTAGTTTTTATGTTTTTTGTTTATAATTGATTTTGTATTGAGTTTGGATTGAATAGATTTGGTTAGTTTGAGGAGTTTTAAGGTAGAAGGGGATTATTTTGTAAGTGTATAAATGATTGATTTTTTTGTTGAATTTGGGGTATTTAAAGTTTTGTTATAGTGGATTTTAATTTATGTTGTGTTTGATGAGTAATATGTAGTATTGTATTGTTATTATGTGGTATTGTTTGTTTATTTAGTTATAGTTAAATTTGTATAGTGTGGAGAGTGAATTGATTGATTGTGAAGGGT
+
IIIIIIIIIIIIIIIIIIIIIIIIIIIIIIIIIIIIIIIIIIIIIIIIIIIIIIIIIIIIIIIIIIIIIIIIIIIIIIIIIIIIIIIIIIIIIIIIIIIIIIIIIIIIIIIIIIIIIIIIIIIIIIIIIIIIIIIIIIIIIIIIIIIIIIIIIIIIIIIIIIIIIIIIIIIIIIIIIIIIIIIIIIIIIIIIIIIIIIIIIIIIIIIIIIIIIIIIIIIIIIIIIIIIIIIIIIIIIIIIIIIIIIIIIIIIIIIIIIIIIIIIIIIIIIIIIIIIIIIIIIIIIIIIIIIIIIIIIIIIIIIIIIIIIIIIIIIIIIIIIIIIIIIIIIIIIIIIIIIIIIIIIIIIII
@R0000619
TGGTTGAATTTTAGTTTTTGTTTTTATGGTTATGGGGTTTCGGTGGACGTACGTACGCGGTAGTTTTTATGTTTTTCGTTTATAATCGATTTTGTATTGAGTTTGGATTGAATAGATTTGGTTAGTTTGAGGAGTTTTAAGGTAGAAGGGGATTATTTCGTAAGTGTATAAATGGTTGATTTGTTTGTTGAATTTGGGGTATTTAAAGTTTTGTTATAGCGGATTTTAATTTATGTCTCGTTTGTCGAGTAATATGTAGTATTGTATTGTTATTACGCGGTATCGTTTGTTTATTTAGTTATAGTTAAATTTGTATAGCGTGGAGAGTGAATCGATCGATCGTGAAGGGT
+
IIIIIIIIIIIIIIIIIIIIIIIIIIIIIIIIIIIIIIIIIIIIIIIIIIIIIIIIIIIIIIIIIIIIIIIIIIIIIIIIIIIIIIIIIIIIIIIIIIIIIIIIIIIIIIIIIIIIIIIIIIIIIIIIIIIIIIIIIIIIIIIIIIIIIIIIIIIIIIIIIIIIIIIIIIIIIIIIIIIIIIIIIIIIIIIIIIIIIIIIIIIIIIIIIIIIIIIIIIIIIIIIIIIIIIIIIIIIIIIIIIIIIIIIIIIIIIIIIIIIIIIIIIIIIIIIIIIIIIIIIIIIIIIIIIIIIIIIIIIIIIIIIIIIIIIIIIIIIIIIIIIIIIIIIIIIIIIIIIIIIIIIIIIIII
@R0000620
TGGTTGAATTTTAGTTTTTGTTTTTATGGTTATGGGGTTTCGGTGGACGTACGTACGCGGTAGTTTTTATGTTTTTCGTTTATAATCGATTTTGTATTGAGTTTGGATTGAATAGATTTGGTTAGTTTGAGGAGTTTTAAGGTAGAAGGGGATTATTTCGTAAGTGTATAAATGGTTGATTTTTTTGTTGAATTTGGGGTATTCAAAGTTTTGTTATAGCGGATTTTAATTTATGTCGCGTTTGTCGAGTAATATGTAGTATTGTATTGTTATTACGCGGTATCGTTTGTTTATTTAGTTATAGTTAAATTTGTATAGCGTGGAGAGTGAATCGATCGATCGTGAAGGGT
+
IIIIIIIIIIIIIIIIIIIIIIIIIIIIIIIIIIIIIIIIIIIIIIIIIIIIIIIIIIIIIIIIIIIIIIIIIIIIIIIIIIIIIIIIIIIIIIIIIIIIIIIIIIIIIIIIIIIIIIIIIIIIIIIIIIIIIIIIIIIIIIIIIIIIIIIIIIIIIIIIIIIIIIIIIIIIIIIIIIIIIIIIIIIIIIIIIIIIIIIIIIIIIIIIIIIIIIIIIIIIIIIIIIIIIIIIIIIIIIIIIIIIIIIIIIIIIIIIIIIIIIIIIIIIIIIIIIIIIIIIIIIIIIIIIIIIIIIIIIIIIIIIIIIIIIIIIIIIIIIIIIIIIIIIIIIIIIIIIIIIIIIIIIIIII
@R0000621
TGGTTGAATTTTAGTTTTTGTTTTTATGGTTATGGGGTTTTGGTGGATGTATGTATGTGGTAGTTTTTATGTTTTTTGTTTATAATTGATTTTGTATTGAGTTTGGATTGAATAGATTTGGTTAGTTTGAGGAGTTTTAAGGTAGAAGGGGATTATTTTGTAAGTGTATAAATGATTGATTTTTTTGTTGAATTTGGGGTATTTAAAGTTTTGTTATAGTGGATTTTAATTTATGTTGTGTTTGTTGAGTAATATGTAGTATTGTATTGTTATTATGTGGTATTGTTTGTTTATTTAGATATAGTTAAATTTGTATAGTGTGGAGAGTGAATTGATTGATTGTGAAGGGT
+
IIIIIIIIIIIIIIIIIIIIIIIIIIIIIIIIIIIIIIIIIIIIIIIIIIIIIIIIIIIIIIIIIIIIIIIIIIIIIIIIIIIIIIIIIIIIIIIIIIIIIIIIIIIIIIIIIIIIIIIIIIIIIIIIIIIIIIIIIIIIIIIIIIIIIIIIIIIIIIIIIIIIIIIIIIIIIIIIIIIIIIIIIIIIIIIIIIIIIIIIIIIIIIIIIIIIIIIIIIIIIIIIIIIIIIIIIIIIIIIIIIIIIIIIIIIIIIIIIIIIIIIIIIIIIIIIIIIIIIIIIIIIIIIIIIIIIIIIIIIIIIIIIIIIIIIIIIIIIIIIIIIIIIIIIIIIIIIIIIIIIIIIIIIIII
@R0000622
TGGTTGAATTTTAGTTTTTGTTTTTATGGTTATGGGGTTTCGGTGGACGTACGTACGCGGTAGTTTTTATGTTTTTCGTTTATAATCGATTTTGTATTGAGTTTGGATTGAATAGATTTGGTTAGTTTGAGGAGTTTTAAGGTAGAAGGGGATTATTTCGTAAGTGTATAAATGGTTGATTCTTATGTTGAATTTGGGGTATTTAAAGTTTTGTTATAGCGGATTTTAATTTATGTCGCGTTTGTCGAGTAATATGTAGTATTGTATTGTTATTACGCGGTATCGTTTGTTTATTTAGTTATAGTTAAATTTGTATAGCGTGGTGAGTGAATCGATCGATCGTGAAGGGT
+
IIIIIIIIIIIIIIIIIIIIIIIIIIIIIIIIIIIIIIIIIIIIIIIIIIIIIIIIIIIIIIIIIIIIIIIIIIIIIIIIIIIIIIIIIIIIIIIIIIIIIIIIIIIIIIIIIIIIIIIIIIIIIIIIIIIIIIIIIIIIIIIIIIIIIIIIIIIIIIIIIIIIIIIIIIIIIIIIIIIIIIIIIIIIIIIIIIIIIIIIIIIIIIIIIIIIIIIIIIIIIIIIIIIIIIIIIIIIIIIIIIIIIIIIIIIIIIIIIIIIIIIIIIIIIIIIIIIIIIIIIIIIIIIIIIIIIIIIIIIIIIIIIIIIIIIIIIIIIIIIIIIIIIIIIIIIIIIIIIIIIIIIIIIIII
@R0000623
TGGTTGAATTTTAGTTTTTGTTTTTATGGTTATGGGGTTTCGGTGGACGTACGTACGCGGTAGTTTTTATGTTTTTCGTTTATAATTGATTTTGTATTGAGTTTGGATTGAATAGATTTGGTTAGTTTGAGGAGTTTTAAGGTAGAAGGGGATTATTTCGTAAGTGTATAAATGGTTGATTTTTTTGTTGAATTTGGGGTATTTAAAGTTTTGTTATAGCGGATTTTAATTTATGTCGCGTTTGTCGAGTAATATGTAGTATTGTATTGTTATTACGCGGTATCGTTTGTTTATTTAGTTATAGTTAAATTTGTATAGCGTGGAGAGTGAATCGATCGATCGTGAAGGGT
+
IIIIIIIIIIIIIIIIIIIIIIIIIIIIIIIIIIIIIIIIIIIIIIIIIIIIIIIIIIIIIIIIIIIIIIIIIIIIIIIIIIIIIIIIIIIIIIIIIIIIIIIIIIIIIIIIIIIIIIIIIIIIIIIIIIIIIIIIIIIIIIIIIIIIIIIIIIIIIIIIIIIIIIIIIIIIIIIIIIIIIIIIIIIIIIIIIIIIIIIIIIIIIIIIIIIIIIIIIIIIIIIIIIIIIIIIIIIIIIIIIIIIIIIIIIIIIIIIIIIIIIIIIIIIIIIIIIIIIIIIIIIIIIIIIIIIIIIIIIIIIIIIIIIIIIIIIIIIIIIIIIIIIIIIIIIIIIIIIIIIIIIIIIIIII
@R0000624
TGGTTGAATTTTAGTTTTTGTTTTTATGGTTATGGGGTTTCGGTGGACGTACGTACGCGGTAGTTTTTATGTTTTTCGTTTATAATCGATTTTGTATTGAGTTTGGATTGAATAGATTTGGTTAGTTTGAGGAGTTTTAAGGTAGAAGGGGATTATTTCGTAAGTGTATAAATGGTTGATTCTTTTGTTGAATTTGGGGTATTTAAAGTTTTGTTATAGCGGATTTTAATTTATGTCGCGTTTGTCGAGTAATATGTAGTATTGTATTGTTATTACGCGGTATCGTTTGTTTATTTAGTTATAGTTAAATTTGTATAGCGTGGAGAGTGAATCGATCGATCGTGAAGGGT
+
IIIIIIIIIIIIIIIIIIIIIIIIIIIIIIIIIIIIIIIIIIIIIIIIIIIIIIIIIIIIIIIIIIIIIIIIIIIIIIIIIIIIIIIIIIIIIIIIIIIIIIIIIIIIIIIIIIIIIIIIIIIIIIIIIIIIIIIIIIIIIIIIIIIIIIIIIIIIIIIIIIIIIIIIIIIIIIIIIIIIIIIIIIIIIIIIIIIIIIIIIIIIIIIIIIIIIIIIIIIIIIIIIIIIIIIIIIIIIIIIIIIIIIIIIIIIIIIIIIIIIIIIIIIIIIIIIIIIIIIIIIIIIIIIIIIIIIIIIIIIIIIIIIIIIIIIIIIIIIIIIIIIIIIIIIIIIIIIIIIIIIIIIIIIII
@R0000625
TGGTTGAATTTTAGTTTTTGTTTTTATGGTTATGGGGTTTCGGTGGACGTACGTACGCGGTAGTTTTTATGTTTTTCGTTTATAATCGATTTTGTATTGAGTTTGGATTGAATAGATTTGGTTAGTTTGAGGAGTTTTAGGGTAGAAGGGGATTATTTCGTAAGTGTATAAATGGTTGATTTTTTTGTTGAATTTGGGGTATTTAAAGTTTTGTTATAGCGGATTTTAATTTATGTCGCGTTTGTCGAGTAATATGTAGTATTGTATTGTTATTACGCGGCATCGTTTGTTTATTTAGTTATAGTTAAATTTGTATAGCGTGGAGAGTGAATCGATCGATCGTGAAGGGT
+
IIIIIIIIIIIIIIIIIIIIIIIIIIIIIIIIIIIIIIIIIIIIIIIIIIIIIIIIIIIIIIIIIIIIIIIIIIIIIIIIIIIIIIIIIIIIIIIIIIIIIIIIIIIIIIIIIIIIIIIIIIIIIIIIIIIIIIIIIIIIIIIIIIIIIIIIIIIIIIIIIIIIIIIIIIIIIIIIIIIIIIIIIIIIIIIIIIIIIIIIIIIIIIIIIIIIIIIIIIIIIIIIIIIIIIIIIIIIIIIIIIIIIIIIIIIIIIIIIIIIIIIIIIIIIIIIIIIIIIIIIIIIIIIIIIIIIIIIIIIIIIIIIIIIIIIIIIIIIIIIIIIIIIIIIIIIIIIIIIIIIIIIIIIIII
@R0000626
TGGTTGAATTTTAGTTTTTGTTTTTATGGTTATGGGGTTTTGGTGGATGTATGTATGTGGTAGTTTTTATGTTTTTTGTTTATAATTGATTTTGTATTGAGTTTGGATTGAATAGATTTGATTAGTTTGAGGAGTTTTAAGGTAGAAGGGGATTATTTTGTAAGTGTATAAATGATTGATTTTTTTGTTGAATTTGGGGTATTTAAAGTTTTGTTATAGTGGATTTGAATTTATGTTGTGTTTGTTGAGTAATATGTAGTATTGTATTGTTATTATGTGGTATTGTTTGTTTATTTAGTTATAGTTAAATTTGTATAGTGTGGAGAGTGAATTGATTGATTGTGAAGGGT
+
IIIIIIIIIIIIIIIIIIIIIIIIIIIIIIIIIIIIIIIIIIIIIIIIIIIIIIIIIIIIIIIIIIIIIIIIIIIIIIIIIIIIIIIIIIIIIIIIIIIIIIIIIIIIIIIIIIIIIIIIIIIIIIIIIIIIIIIIIIIIIIIIIIIIIIIIIIIIIIIIIIIIIIIIIIIIIIIIIIIIIIIIIIIIIIIIIIIIIIIIIIIIIIIIIIIIIIIIIIIIIIIIIIIIIIIIIIIIIIIIIIIIIIIIIIIIIIIIIIIIIIIIIIIIIIIIIIIIIIIIIIIIIIIIIIIIIIIIIIIIIIIIIIIIIIIIIIIIIIIIIIIIIIIIIIIIIIIIIIIIIIIIIIIIII
@R0000627
TGGTTGAATTTTAGTTTTTGTTTTTATGGTTATGGGGTTTTGGTGGATGTATGTATGCGGTAGTTTTTATGTTTTTTGTTTATAATTGATTTTGTATTGAGTTTGGATTGAATAGATTTGGTTAGTTTGCGGAGTTTTAAGGTAGAAGGGGATTATTTTGTAAGTGTATAAATGATTGATTTTTTTGTTGAATTTGGGGTATTTAAAGTTTTGTTATAGTGGATTTTAATTTATGTTGTGTATGTTGAGTAATATGTAGTATTGTATTGTTATTATGTGGTATTGTTTGTTTATTTAGTTATAGTTAAATTTGTATAGTGTGGAGAGTGAATTGATTGATTGTGAAGGGT
+
IIIIIIIIIIIIIIIIIIIIIIIIIIIIIIIIIIIIIIIIIIIIIIIIIIIIIIIIIIIIIIIIIIIIIIIIIIIIIIIIIIIIIIIIIIIIIIIIIIIIIIIIIIIIIIIIIIIIIIIIIIIIIIIIIIIIIIIIIIIIIIIIIIIIIIIIIIIIIIIIIIIIIIIIIIIIIIIIIIIIIIIIIIIIIIIIIIIIIIIIIIIIIIIIIIIIIIIIIIIIIIIIIIIIIIIIIIIIIIIIIIIIIIIIIIIIIIIIIIIIIIIIIIIIIIIIIIIIIIIIIIIIIIIIIIIIIIIIIIIIIIIIIIIIIIIIIIIIIIIIIIIIIIIIIIIIIIIIIIIIIIIIIIIIII
@R0000628
TGGTTGAATTTTAGTTTTTGTTTTTATGGTTATGGGGTTTCGGTGGACGTACGTACGCGGTAGTTTTTATGTTTTTCGTTTATAATCGATTTTGTATTGAGTTTGGATTGAATAGATTTGGTTAGTTTGAGGAGTTTTAAGGTAGAAGGGGATTATTTCGTAAGTGTATAAATGGTTGATTTTTTTGTTGAATTTGGGGTATTTAAAGTTTTGTTATAGTGGATTTTAATTTATGTCGCGTTTGTCGAGTAATATGTAGTATTGTATTGTTATTACGCGGTATCGTTTGTTTATTTAGTTATAGTTAAATTTGTATAGTGTGGAGAGTGAATCGATCGATCGTGAAGGGT
+
IIIIIIIIIIIIIIIIIIIIIIIIIIIIIIIIIIIIIIIIIIIIIIIIIIIIIIIIIIIIIIIIIIIIIIIIIIIIIIIIIIIIIIIIIIIIIIIIIIIIIIIIIIIIIIIIIIIIIIIIIIIIIIIIIIIIIIIIIIIIIIIIIIIIIIIIIIIIIIIIIIIIIIIIIIIIIIIIIIIIIIIIIIIIIIIIIIIIIIIIIIIIIIIIIIIIIIIIIIIIIIIIIIIIIIIIIIIIIIIIIIIIIIIIIIIIIIIIIIIIIIIIIIIIIIIIIIIIIIIIIIIIIIIIIIIIIIIIIIIIIIIIIIIIIIIIIIIIIIIIIIIIIIIIIIIIIIIIIIIIIIIIIIIIII
@R0000629
TGGTTGAATTTTAGTTTTTGTTTTTATGGTTATGGGGTTTCGGTGGACGGATGTACGCGGTAGTTTTTATGTTTTTCGTTTATAATCGATTTTGTATTGAGTTTGGATTGAATAGATTTGGTTAGTTTGAGGAGTTTTAAGGTAGAAGGGGATTATTTCGTAAGTGTATCAATGGTTGATTTTTTTGTTGAATTTGGGGTATTTAAAGTTTTGTTATAGCGGATTTTAATTTATGTCGCGTTTGTCGAGTAATATGTAGTATTGTATTGTTATCACGCGGTATCGTTTGTATATTTAGTTATAGTTAAATTTGTATAGCGTGGAGAGTGAATCGATCGATCGTGAAGGGT
+
IIIIIIIIIIIIIIIIIIIIIIIIIIIIIIIIIIIIIIIIIIIIIIIIIIIIIIIIIIIIIIIIIIIIIIIIIIIIIIIIIIIIIIIIIIIIIIIIIIIIIIIIIIIIIIIIIIIIIIIIIIIIIIIIIIIIIIIIIIIIIIIIIIIIIIIIIIIIIIIIIIIIIIIIIIIIIIIIIIIIIIIIIIIIIIIIIIIIIIIIIIIIIIIIIIIIIIIIIIIIIIIIIIIIIIIIIIIIIIIIIIIIIIIIIIIIIIIIIIIIIIIIIIIIIIIIIIIIIIIIIIIIIIIIIIIIIIIIIIIIIIIIIIIIIIIIIIIIIIIIIIIIIIIIIIIIIIIIIIIIIIIIIIIIII
@R0000630
TGGTTGAATTTTAGTATTTGTTTTTATGGTTATGGGGTTTCGGTGGACGTACGTACGCGGTAGTTTTTATGTTTTTCGTTTATAATCGATTTTGTATTGAGTTTGGATTGAATAGATTTGGTTAGTTTGAGGAGTTTTAAGGTAGAAGGGGATTATTTCGTAAGTGTATAAATGGTTGATTTTTTTGTTTAATTTGGGGTATTTAAAGTTTTGTTATAGCGGATTTTAATTTATGTCGCGTTTGTCGAGTAATATGTAGTATTGTATTGTTATTACGCGGTATCGTTTGTTTATTTAGTTATAGTTAAATTTGTATAGCGTGGAGAGTGAATCGATCGATCGTGAAGGGT
+
IIIIIIIIIIIIIIIIIIIIIIIIIIIIIIIIIIIIIIIIIIIIIIIIIIIIIIIIIIIIIIIIIIIIIIIIIIIIIIIIIIIIIIIIIIIIIIIIIIIIIIIIIIIIIIIIIIIIIIIIIIIIIIIIIIIIIIIIIIIIIIIIIIIIIIIIIIIIIIIIIIIIIIIIIIIIIIIIIIIIIIIIIIIIIIIIIIIIIIIIIIIIIIIIIIIIIIIIIIIIIIIIIIIIIIIIIIIIIIIIIIIIIIIIIIIIIIIIIIIIIIIIIIIIIIIIIIIIIIIIIIIIIIIIIIIIIIIIIIIIIIIIIIIIIIIIIIIIIIIIIIIIIIIIIIIIIIIIIIIIIIIIIIIIII
@R0000631
TGGTTGAATTTTAGTTTTTGTTTTTATGGTTATGGGGTTTTGGTGGATGTATGTATGTGGTAGTCTTTATGTTTTTTGTTTATAATTGATTTTGTATTGAGTTTGGATTGAATAGATTTGGTTAGTTTGAGGAGTTTTAAGGTAGAAGGGGATTATTTTGTAAGTGTATAAATGATTGATTTTTTTGTTGAATTTGGGGTATTTAAAGTTTTGTTATAGTGGATTTTAATTTATGTTGTGTTTGTTGAGTAATATGTAGTATTGTATTGTTATTATGTGGTATTGTTTGTTTATTTAGTTATAGTTAAATTTGTATAGTGTGGAGAGTGAATTGATTGATTGTGAAGGGT
+
IIIIIIIIIIIIIIIIIIIIIIIIIIIIIIIIIIIIIIIIIIIIIIIIIIIIIIIIIIIIIIIIIIIIIIIIIIIIIIIIIIIIIIIIIIIIIIIIIIIIIIIIIIIIIIIIIIIIIIIIIIIIIIIIIIIIIIIIIIIIIIIIIIIIIIIIIIIIIIIIIIIIIIIIIIIIIIIIIIIIIIIIIIIIIIIIIIIIIIIIIIIIIIIIIIIIIIIIIIIIIIIIIIIIIIIIIIIIIIIIIIIIIIIIIIIIIIIIIIIIIIIIIIIIIIIIIIIIIIIIIIIIIIIIIIIIIIIIIIIIIIIIIIIIIIIIIIIIIIIIIIIIIIIIIIIIIIIIIIIIIIIIIIIIII
@R0000632
TGGTTGAATTTTCGTTTTTGTTTTTATGGATATGGGGTTTTGGTGGATGTATGTATGTGGTAGTTTTTGTGTTTTTTGTTTATAATTGATTTTGTATTGTGTTTGGATTGAATAGATTTGGTTAGTTTGAGGAGTTTTAAGGTAGAAGGGGATTATTTTGTAAGTGTATAAATGATTGATTTTTTTGTTGAAATTGGGGTATTTAAAGTTTTGTTATAGTGGATTTTAATTTATGTTGTGTTTGTTGAGTAATATGTAGTATTGTATTGTTATTATGTGGTATTGTTTGTTTATTTAGTTATAGTTAAATTTGTATAGTGTGGAGAGTGAATTGATTGATTGTGAAGGGT
+
IIIIIIIIIIIIIIIIIIIIIIIIIIIIIIIIIIIIIIIIIIIIIIIIIIIIIIIIIIIIIIIIIIIIIIIIIIIIIIIIIIIIIIIIIIIIIIIIIIIIIIIIIIIIIIIIIIIIIIIIIIIIIIIIIIIIIIIIIIIIIIIIIIIIIIIIIIIIIIIIIIIIIIIIIIIIIIIIIIIIIIIIIIIIIIIIIIIIIIIIIIIIIIIIIIIIIIIIIIIIIIIIIIIIIIIIIIIIIIIIIIIIIIIIIIIIIIIIIIIIIIIIIIIIIIIIIIIIIIIIIIIIIIIIIIIIIIIIIIIIIIIIIIIIIIIIIIIIIIIIIIIIIIIIIIIIIIIIIIIIIIIIIIIIII
@R0000633
TGGTTGAATTTTAGTTTTTGTTTTTATGGTTATGGGGTTTCGGTGGACGTACGTACGCGGTAGTTTTTATGTTTTTCGTTTATAATCGATTTTGTATTGAGTTTGGATTGAATAGATTTGGTTAGTTTGAGGAGTTTTCAGGTAGATGGGGATTATTTCGTAAGTGTATAAATGGTTGATTTTTTTGTTGAATTTGGGGTATTTAAAGTTTTGTTATAGCGGATTTTAATTTATGTCGCGTTTGTCGAGTAATATGTAGGATTGTACTGTTATTACGCGGTATCGTTTGTTTATTTAGTTATAGTTAAATTTGTATAGCGTGGAGAGTGAATCGATCGATCGTGAAGGGT
+
IIIIIIIIIIIIIIIIIIIIIIIIIIIIIIIIIIIIIIIIIIIIIIIIIIIIIIIIIIIIIIIIIIIIIIIIIIIIIIIIIIIIIIIIIIIIIIIIIIIIIIIIIIIIIIIIIIIIIIIIIIIIIIIIIIIIIIIIIIIIIIIIIIIIIIIIIIIIIIIIIIIIIIIIIIIIIIIIIIIIIIIIIIIIIIIIIIIIIIIIIIIIIIIIIIIIIIIIIIIIIIIIIIIIIIIIIIIIIIIIIIIIIIIIIIIIIIIIIIIIIIIIIIIIIIIIIIIIIIIIIIIIIIIIIIIIIIIIIIIIIIIIIIIIIIIIIIIIIIIIIIIIIIIIIIIIIIIIIIIIIIIIIIIIII
@R0000634
TGGTTGAATTTTAGTTTTTGTTTTTATGGTTATGGGGTTTCGGTGGACGTATGTACGCGGTAGTTTTTATGTTTTTCGTTTATAATCGATTTTGTATTGAGTTTGGATTGAATAGATTTGGTTAGTTTGAGGAGTTTTAAGGTAGAAGGGGATTATTTCGTAATTGTATAAATGGTTGATTTTTTTGTTGAATTTGGGGTATTTAAAGTTTTGTTATAGCGAATTTTAATTTATGTCGCGTTTGTCGAGTAATATGTAGTATTGTATTGTTATTACGCGGTATCGTTTGTTTATTTAGTTATAGTTAAATTTGTATAGCGTGGAGAGTGAATCGATCGATCGTGAAGGGT
+
IIIIIIIIIIIIIIIIIIIIIIIIIIIIIIIIIIIIIIIIIIIIIIIIIIIIIIIIIIIIIIIIIIIIIIIIIIIIIIIIIIIIIIIIIIIIIIIIIIIIIIIIIIIIIIIIIIIIIIIIIIIIIIIIIIIIIIIIIIIIIIIIIIIIIIIIIIIIIIIIIIIIIIIIIIIIIIIIIIIIIIIIIIIIIIIIIIIIIIIIIIIIIIIIIIIIIIIIIIIIIIIIIIIIIIIIIIIIIIIIIIIIIIIIIIIIIIIIIIIIIIIIIIIIIIIIIIIIIIIIIIIIIIIIIIIIIIIIIIIIIIIIIIIIIIIIIIIIIIIIIIIIIIIIIIIIIIIIIIIIIIIIIIIIII
@R0000635
TGGTTGAATTTTAGTTTTTGTTTTTATGGTTATGGGGTTTTGGTGGATGTATGTATGTGGTAGTTTTTATGTTTTTTGTTTATAATTGATTTTGTATTGAGTTTGGATTGAATAGATTTGGTTAGTTTGAGGAGTTTTAAGGTAGAAGGGGATTATTTTGTAAGTGTATAAATGATTGATTTTTTTGTTGAATTTGGGGTATTTAAAGTTTTGTTATAGTGGATTTTAATTTATGTTGTGTTTGTTGAGTAATATGTAGTATTGTATTGTTATTATGTGGTATTGTTTGTTTATTTAGTTATAGTTAAATTTGTATAGTGTGGAGAGTGAATTGATTGATTGTGAAGGGT
+
IIIIIIIIIIIIIIIIIIIIIIIIIIIIIIIIIIIIIIIIIIIIIIIIIIIIIIIIIIIIIIIIIIIIIIIIIIIIIIIIIIIIIIIIIIIIIIIIIIIIIIIIIIIIIIIIIIIIIIIIIIIIIIIIIIIIIIIIIIIIIIIIIIIIIIIIIIIIIIIIIIIIIIIIIIIIIIIIIIIIIIIIIIIIIIIIIIIIIIIIIIIIIIIIIIIIIIIIIIIIIIIIIIIIIIIIIIIIIIIIIIIIIIIIIIIIIIIIIIIIIIIIIIIIIIIIIIIIIIIIIIIIIIIIIIIIIIIIIIIIIIIIIIIIIIIIIIIIIIIIIIIIIIIIIIIIIIIIIIIIIIIIIIIIII
@R0000636
TGGTTGAATTTTAGTTTTTGTTTTTATGGTTATGGGGTTTCGGTGGACATACGTACGCGGTAGTTTTTATGTTTTTCGTTTATAATCGATTTTGTATTGAGTTTGGATTGAATAGATTTGGTTAGTTTGAGGAGTTTTAAGGTAGAAGGGGATTATTTCGTAAGTGTATAAATGGTTGATTTTTTTGTTGAATTTGGGGTATTTAAAGTTTTGTTATAGCGGATTTTAATTTATGTCGCGTTTGTCGAGTAATATGTAGTATTGTACTGTTATTCCGCGGTATCGTTTGTTTATTTAGTTATAGTTAAATTTGTATAGCGTGGAGAGTGAATCGATTGATCGTGAAGGGT
+
IIIIIIIIIIIIIIIIIIIIIIIIIIIIIIIIIIIIIIIIIIIIIIIIIIIIIIIIIIIIIIIIIIIIIIIIIIIIIIIIIIIIIIIIIIIIIIIIIIIIIIIIIIIIIIIIIIIIIIIIIIIIIIIIIIIIIIIIIIIIIIIIIIIIIIIIIIIIIIIIIIIIIIIIIIIIIIIIIIIIIIIIIIIIIIIIIIIIIIIIIIIIIIIIIIIIIIIIIIIIIIIIIIIIIIIIIIIIIIIIIIIIIIIIIIIIIIIIIIIIIIIIIIIIIIIIIIIIIIIIIIIIIIIIIIIIIIIIIIIIIIIIIIIIIIIIIIIIIIIIIIIIIIIIIIIIIIIIIIIIIIIIIIIIII
@R0000637
TGGTTGAATTTTAGTTTTTGTTTTTATGGTAATGGGGTTTCGGTGGACGTACGTACGCGGTAGTTTTTATGTTTTTCGTTTATAATCGATTTTGTATTGAGTTTGGATTGAATAGATTTGGTTAGTTTGAGGAGTTTTAAGGTAGAAGGGGATTATTTCGTAAGTGTACAAATGGTTGATTTTTTTGTTGAATTTGGGGTATTTAAAGTTTTGTTATAGCGGATTTTAATTTATGTCGCGTTTGTCGAGTAATATGTAGTATTGTATTGTTATTACGCGGTATCGTTTGTTTATTTAGTTATAGTTAAATTTGTATAGCGTGGAGAGTGAATCGATTGATCGTGAAGGGT
+
IIIIIIIIIIIIIIIIIIIIIIIIIIIIIIIIIIIIIIIIIIIIIIIIIIIIIIIIIIIIIIIIIIIIIIIIIIIIIIIIIIIIIIIIIIIIIIIIIIIIIIIIIIIIIIIIIIIIIIIIIIIIIIIIIIIIIIIIIIIIIIIIIIIIIIIIIIIIIIIIIIIIIIIIIIIIIIIIIIIIIIIIIIIIIIIIIIIIIIIIIIIIIIIIIIIIIIIIIIIIIIIIIIIIIIIIIIIIIIIIIIIIIIIIIIIIIIIIIIIIIIIIIIIIIIIIIIIIIIIIIIIIIIIIIIIIIIIIIIIIIIIIIIIIIIIIIIIIIIIIIIIIIIIIIIIIIIIIIIIIIIIIIIIIII
@R0000638
TGGTTGAATTTTAGTTTTTGTTTTTATGGTTATGGGGTTTCGGTGGACGTACGTACGCGGCAGTTTTTATGTTTTTCGTTTATAATCGATTTTGTATTGAGTTTGGATTGAATAGATTTGGTTAGTTTGAGGAGTTTTAAGGTAGAAGGGGATTATTTCGTAAGTGTATAAATGGTTGATTTTTTTGTTGAATTTGGGGTATTTAAAGTTTTGTTATAGCGGATTTTAATTTATGTCGCGTTTGTCGAGTAATATGTAGTATTGCATTGTTATTACGCGGTATCGTTTGTTTATTTAGTTATAGTTAAATTTGTATAGCGTGGAGAGTGAATCGATCTATCGTGAAGGGT
+
IIIIIIIIIIIIIIIIIIIIIIIIIIIIIIIIIIIIIIIIIIIIIIIIIIIIIIIIIIIIIIIIIIIIIIIIIIIIIIIIIIIIIIIIIIIIIIIIIIIIIIIIIIIIIIIIIIIIIIIIIIIIIIIIIIIIIIIIIIIIIIIIIIIIIIIIIIIIIIIIIIIIIIIIIIIIIIIIIIIIIIIIIIIIIIIIIIIIIIIIIIIIIIIIIIIIIIIIIIIIIIIIIIIIIIIIIIIIIIIIIIIIIIIIIIIIIIIIIIIIIIIIIIIIIIIIIIIIIIIIIIIIIIIIIIIIIIIIIIIIIIIIIIIIIIIIIIIIIIIIIIIIIIIIIIIIIIIIIIIIIIIIIIIIII
@R0000639
TGGTTGAATTTTAGTTTTTGTTTTTATGGTTATGGGGTTTCGGTGGACGTACGTACGCGGTAGTTTTTATGTTTTTCGTTTATAATCGATTTTGTATTGAGTTTGGATTGAATAGATTTGGTTAGTTTGAGGAGTTTTAAGGTAGAAGGGGATTATTTCGTAAGTGTATAAATGGTTGATTTTTTTGTTGAATTTGGGGTATTTAAAGTTTTGTTATAGCGGATTTTAATTTATGTCGCGTTTGTCGAGTAATATGTAGTATTGTACTGTTATTACCCAGTATCGTTTGTTTATTAAGTTATAGTTAAATTTGTATAGAGTGGAGAGTGAATCGATCGATCGTGAAGGGT
+
IIIIIIIIIIIIIIIIIIIIIIIIIIIIIIIIIIIIIIIIIIIIIIIIIIIIIIIIIIIIIIIIIIIIIIIIIIIIIIIIIIIIIIIIIIIIIIIIIIIIIIIIIIIIIIIIIIIIIIIIIIIIIIIIIIIIIIIIIIIIIIIIIIIIIIIIIIIIIIIIIIIIIIIIIIIIIIIIIIIIIIIIIIIIIIIIIIIIIIIIIIIIIIIIIIIIIIIIIIIIIIIIIIIIIIIIIIIIIIIIIIIIIIIIIIIIIIIIIIIIIIIIIIIIIIIIIIIIIIIIIIIIIIIIIIIIIIIIIIIIIIIIIIIIIIIIIIIIIIIIIIIIIIIIIIIIIIIIIIIIIIIIIIIIII
@R0000640
TGGTTGAATTTTAGTTTTTGTTTTTATGGTTATGGGGTTTTGGTGGATGTATGTATGTGGTAGTTTTTATGTTTTTTGTTTATAATTGATTTTGTATTGAGTTTGGATTGAATAGATTTGGTTAGTTTGAGGAGTTTTAAGGTAGAAGGGGATTATTTTGTAAGTGTATAAATGATTGATTTCTTTGTTGAATTTGGGGTATTTAAAGTTTTGTTATAGTGGATTTTAATTTATGTTGTGTTTGTTGAGTAATATGTAGTATTGTATTGTTATTATGTGGTATTGTTTGTTTATTTAGTTATAGTTAAATTTGTATAGTGTGGAGAGTGAATTGATTGATAGTGAAGGGT
+
IIIIIIIIIIIIIIIIIIIIIIIIIIIIIIIIIIIIIIIIIIIIIIIIIIIIIIIIIIIIIIIIIIIIIIIIIIIIIIIIIIIIIIIIIIIIIIIIIIIIIIIIIIIIIIIIIIIIIIIIIIIIIIIIIIIIIIIIIIIIIIIIIIIIIIIIIIIIIIIIIIIIIIIIIIIIIIIIIIIIIIIIIIIIIIIIIIIIIIIIIIIIIIIIIIIIIIIIIIIIIIIIIIIIIIIIIIIIIIIIIIIIIIIIIIIIIIIIIIIIIIIIIIIIIIIIIIIIIIIIIIIIIIIIIIIIIIIIIIIIIIIIIIIIIIIIIIIIIIIIIIIIIIIIIIIIIIIIIIIIIIIIIIIIII
@R0000641
TGGTTGAATTTTAGTTTTTGTTTTTATGGTTATGGGGTTTTGGTGGATGTATGTATGTGGTAGTTTTTATGTTTTTTGTTTATAATTGATTTTGTATTGAGTTTGGATTGAATAGATTTGGTTAGTTTGAGGAGTTTTAAGGTAGAAGGGGATTATTTTGTAAGTGTATAAATGATTGATTTTTTTGTTGAATTTGGGGTATTTAAAGTTTTGTTATAGTGGATTTTAAGTTATGTTGTGTTTGTTGAGTAATATGTAGTATTGTATTGTTATTATGTGGTATTGTTTGTTTATTTAGTTATAGTCAAATTTGTATAGTGTGGAGAGTGAATTGATTGATTGTGAAGGGT
+
IIIIIIIIIIIIIIIIIIIIIIIIIIIIIIIIIIIIIIIIIIIIIIIIIIIIIIIIIIIIIIIIIIIIIIIIIIIIIIIIIIIIIIIIIIIIIIIIIIIIIIIIIIIIIIIIIIIIIIIIIIIIIIIIIIIIIIIIIIIIIIIIIIIIIIIIIIIIIIIIIIIIIIIIIIIIIIIIIIIIIIIIIIIIIIIIIIIIIIIIIIIIIIIIIIIIIIIIIIIIIIIIIIIIIIIIIIIIIIIIIIIIIIIIIIIIIIIIIIIIIIIIIIIIIIIIIIIIIIIIIIIIIIIIIIIIIIIIIIIIIIIIIIIIIIIIIIIIIIIIIIIIIIIIIIIIIIIIIIIIIIIIIIIIII
@R0000642
TGGTTGAATTTTAGTTTTTGTTTTTATGGTTATGGGGTTTCGGTGGACGTACGTACGCGGTAGTTTTTATGTTTTTCGTTTATAATCGATTTTGTTTTGAGTTTGGATTGAATAGATTTGGTTAGTTTGAGGAGTTTTAAGGTAGAAGGGGATTATTTCGTAAGTGTATAAATGGTTGATTTTTTTGTTGAATTTGGGGTATTTAAAGTTTTGTTATAGCGGATTTTAATTTATGTCGCGTTTGTCGAGTAATATGTAGTATTGTATTGTTATTACGCGGTATCGTTTGTTTATTTAGTTATAGTTAAATTTGTATAGCGTGGAGAGTGAATCGATCGATCGTGAAGGGT
+
IIIIIIIIIIIIIIIIIIIIIIIIIIIIIIIIIIIIIIIIIIIIIIIIIIIIIIIIIIIIIIIIIIIIIIIIIIIIIIIIIIIIIIIIIIIIIIIIIIIIIIIIIIIIIIIIIIIIIIIIIIIIIIIIIIIIIIIIIIIIIIIIIIIIIIIIIIIIIIIIIIIIIIIIIIIIIIIIIIIIIIIIIIIIIIIIIIIIIIIIIIIIIIIIIIIIIIIIIIIIIIIIIIIIIIIIIIIIIIIIIIIIIIIIIIIIIIIIIIIIIIIIIIIIIIIIIIIIIIIIIIIIIIIIIIIIIIIIIIIIIIIIIIIIIIIIIIIIIIIIIIIIIIIIIIIIIIIIIIIIIIIIIIIIII
@R0000643
TGGTTGAATTTTAGTTTTTGTTTTTGTGGTTATGGGGTTTCGGTGGACGTACGTACGCGGTAGTTTTTATGTTTTTTGTTTATAATCGATTTTGTATTGAGTTTGGATTGAATAGATTTGGTTAGTTTGAGGAGTTTTAAGGTAGAAGGGGATTATTTCGTAAGTGTATAAATGGTTGATTTTTTTGTTGAATTTGGGGTATTTAAAGTTTTGTTATAGCGGATTTTAATTTATGTCGCGTTTGTCGAGTAATATGTAGTATTGTATTGTTATTACGCGGTATCGTTTGTTTATTTAGTTATAGTTAAATTTGTATAGCGTGGAGAGTGAATCGATCGATCGTGAAGGGT
+
IIIIIIIIIIIIIIIIIIIIIIIIIIIIIIIIIIIIIIIIIIIIIIIIIIIIIIIIIIIIIIIIIIIIIIIIIIIIIIIIIIIIIIIIIIIIIIIIIIIIIIIIIIIIIIIIIIIIIIIIIIIIIIIIIIIIIIIIIIIIIIIIIIIIIIIIIIIIIIIIIIIIIIIIIIIIIIIIIIIIIIIIIIIIIIIIIIIIIIIIIIIIIIIIIIIIIIIIIIIIIIIIIIIIIIIIIIIIIIIIIIIIIIIIIIIIIIIIIIIIIIIIIIIIIIIIIIIIIIIIIIIIIIIIIIIIIIIIIIIIIIIIIIIIIIIIIIIIIIIIIIIIIIIIIIIIIIIIIIIIIIIIIIIIII
@R0000644
TGGTTGAATTTTAGTTTTTGTTTTTATGGTTATGGGGTTTTGGTGGATGTATGTATGTGGTAGTTTTTATGTTTTTTGTTTATAATTGATTTTGTATTGAGTTTGGATTGAATAGATTTGGTTAGTTTGAGGAGTCTTAAGGTAGAAGGGGATTATTTTGTAAGTGTATAAATGATTGATTTTTTTGTTGAATTTGGGGTATTTAAAGTTTTCTTATAGTGGATTTTAATTTATGTTGTGGTTGTTGAGTAATATGTAGTAGTGTATTGTTATTATGTGGTATTGTTTGTTTATTTAGTTATAGTTAAATTTGCATAGTGTGGAGAGTGAATTGATTGATTGTGAAGGGT
+
IIIIIIIIIIIIIIIIIIIIIIIIIIIIIIIIIIIIIIIIIIIIIIIIIIIIIIIIIIIIIIIIIIIIIIIIIIIIIIIIIIIIIIIIIIIIIIIIIIIIIIIIIIIIIIIIIIIIIIIIIIIIIIIIIIIIIIIIIIIIIIIIIIIIIIIIIIIIIIIIIIIIIIIIIIIIIIIIIIIIIIIIIIIIIIIIIIIIIIIIIIIIIIIIIIIIIIIIIIIIIIIIIIIIIIIIIIIIIIIIIIIIIIIIIIIIIIIIIIIIIIIIIIIIIIIIIIIIIIIIIIIIIIIIIIIIIIIIIIIIIIIIIIIIIIIIIIIIIIIIIIIIIIIIIIIIIIIIIIIIIIIIIIIIII
@R0000645
TGGTTGAATTTTAGTTTTTGTTTTTATGGTTATGGGGTTTCGGTGGACGTACGTACGCGGTAGTTTTTATGTTTTTCGTTTATAATCGATTTTGTATTGAGTTTGGATTGAATAGATTTGGTTAGTTTGACGAGTTTTAAGGTAGAAGGGGATTATTTCGTAAGTGTATAAATGGTTGATTTTTTTGTTGAATTTGGGGTATTTAAAGTTTTGTCATAGAGGATTTTAATTTATGTCGCGTTTGTCGAGTAATATGTAGTATTGTATTGTTATTACGCGGTATCGTTTGTTTATTTAGTTATCGTTAAATTTGTATAGCGTGGAGAGTGAATCGATCGATCGTGAAGGGT
+
IIIIIIIIIIIIIIIIIIIIIIIIIIIIIIIIIIIIIIIIIIIIIIIIIIIIIIIIIIIIIIIIIIIIIIIIIIIIIIIIIIIIIIIIIIIIIIIIIIIIIIIIIIIIIIIIIIIIIIIIIIIIIIIIIIIIIIIIIIIIIIIIIIIIIIIIIIIIIIIIIIIIIIIIIIIIIIIIIIIIIIIIIIIIIIIIIIIIIIIIIIIIIIIIIIIIIIIIIIIIIIIIIIIIIIIIIIIIIIIIIIIIIIIIIIIIIIIIIIIIIIIIIIIIIIIIIIIIIIIIIIIIIIIIIIIIIIIIIIIIIIIIIIIIIIIIIIIIIIIIIIIIIIIIIIIIIIIIIIIIIIIIIIIIII
@R0000646
TGGTTGAATTTTAGTTTTTGTTTTTATGGTTATGGGGTTTCGGTGGACGTACGTACGCGGTAGTTTTTATGTCTTTCGTTTATAATCGATTTTGTATTGAGTTTGGATTGAATAGATTTGGTTAGTTTGAGGAGTTTTAAGGTAGCAGGGGATTATTTCGTAAGTGTATAAATGGTTGATTTTTTTGTTGAATTTGGGGTATTTAAAGTTTTGTTATAGTGGATTTTAATTTATGTCGCGTTTGTCGAGTAATATGTAGTATTGTATTCTTATTACGCGGTATCGTTTGTTTATTTAGTTATAGTTAAATTTGTATAGCGTGGAGAGTGAATCGATCGATCGTGAAGGGT
+
IIIIIIIIIIIIIIIIIIIIIIIIIIIIIIIIIIIIIIIIIIIIIIIIIIIIIIIIIIIIIIIIIIIIIIIIIIIIIIIIIIIIIIIIIIIIIIIIIIIIIIIIIIIIIIIIIIIIIIIIIIIIIIIIIIIIIIIIIIIIIIIIIIIIIIIIIIIIIIIIIIIIIIIIIIIIIIIIIIIIIIIIIIIIIIIIIIIIIIIIIIIIIIIIIIIIIIIIIIIIIIIIIIIIIIIIIIIIIIIIIIIIIIIIIIIIIIIIIIIIIIIIIIIIIIIIIIIIIIIIIIIIIIIIIIIIIIIIIIIIIIIIIIIIIIIIIIIIIIIIIIIIIIIIIIIIIIIIIIIIIIIIIIIIII
@R0000647
TGGTTGAATTTTAGTTTTTGTTTTTATGGTTATGGGGTTTTGGTGGATGTATGTATGTGGTAGTTTTTATGTTTTTTGTTTATAATTGATTTTGTATTGAGTTTGGATTGAATAGATTTGGTTAGTTTGAGGAGTTTTAAGGTAGAAGGGGACTATTTTGTAAGTGTATAAATGATTGATTTTTTTGTTGAATTTGGGGTATTTAAAGTTTTGTTATAGTGGATTTTAATTTATGTTGTGTTTGTTGAGTAATATGTAGTATTGTATTGTTATTATGTGGTATTGTTTGTTTATTTAGTTATAGTTAAATTTGTATAGTGTGGAGAGTGAATTGATTGATCGTGAAGGGT
+
IIIIIIIIIIIIIIIIIIIIIIIIIIIIIIIIIIIIIIIIIIIIIIIIIIIIIIIIIIIIIIIIIIIIIIIIIIIIIIIIIIIIIIIIIIIIIIIIIIIIIIIIIIIIIIIIIIIIIIIIIIIIIIIIIIIIIIIIIIIIIIIIIIIIIIIIIIIIIIIIIIIIIIIIIIIIIIIIIIIIIIIIIIIIIIIIIIIIIIIIIIIIIIIIIIIIIIIIIIIIIIIIIIIIIIIIIIIIIIIIIIIIIIIIIIIIIIIIIIIIIIIIIIIIIIIIIIIIIIIIIIIIIIIIIIIIIIIIIIIIIIIIIIIIIIIIIIIIIIIIIIIIIIIIIIIIIIIIIIIIIIIIIIIIII
@R0000648
TGGTTGAATTTTAGTTTTTGTTTTTATGGTTATGGGGTTTCGGTGGACGTACGTACGCGGTAGTTTTTATGTTTTTCGTTTATAATCGATTTTGTATTGAGTTTGGATTGAATAGATTTGGTTAGTTTGAGGAGTTTTGAGGTAGAAGGGGATTATTTCGTAAGTGTATAAATGGTTGATTTTTTTGTTGAATTTGGGGTATTTAAAGTTTTGTTATAGCGGATTTTAATTTATGTCGTGTTTGTCGAGTAATATGTAGTATTGTATTGTTATTACGCGGTATCGTTTGTTTATTTAGTTATAGTTAAATTTGTATAGCGTGGAGAGTGAATCGATCGATCTTGAAGGGT
+
IIIIIIIIIIIIIIIIIIIIIIIIIIIIIIIIIIIIIIIIIIIIIIIIIIIIIIIIIIIIIIIIIIIIIIIIIIIIIIIIIIIIIIIIIIIIIIIIIIIIIIIIIIIIIIIIIIIIIIIIIIIIIIIIIIIIIIIIIIIIIIIIIIIIIIIIIIIIIIIIIIIIIIIIIIIIIIIIIIIIIIIIIIIIIIIIIIIIIIIIIIIIIIIIIIIIIIIIIIIIIIIIIIIIIIIIIIIIIIIIIIIIIIIIIIIIIIIIIIIIIIIIIIIIIIIIIIIIIIIIIIIIIIIIIIIIIIIIIIIIIIIIIIIIIIIIIIIIIIIIIIIIIIIIIIIIIIIIIIIIIIIIIIIIII
@R0000649
TGGTTGAATTTTAGTTTTTGTTTTTATGGTTATGGGGTTTTGGTGGATGTATGTATGTGGTAGTTTTTATGTTTTTTGTTTATAATTGATTTTGTATTGAGTTTGGATTGAATAGATTTGGTTAGTTTGAGGAGTTTTAAGGTAGAAGGGGATCATTTTGTAAGTGTATAAATGATTGATTTTTTTGTTGAATTTGGGGTATTTAAAGTTTTGTTATAGTGGATTTTAATCTATGTTGTGTTTGTCGAGTAATATGTAGTATTGTATTGTTATTATGTGGTATTGTTTGTTTATTTAGTTATAGTTAAATTTGTATAGTGTGGAGAGTGAATTGATCGATTGTGAAGGGT
+
IIIIIIIIIIIIIIIIIIIIIIIIIIIIIIIIIIIIIIIIIIIIIIIIIIIIIIIIIIIIIIIIIIIIIIIIIIIIIIIIIIIIIIIIIIIIIIIIIIIIIIIIIIIIIIIIIIIIIIIIIIIIIIIIIIIIIIIIIIIIIIIIIIIIIIIIIIIIIIIIIIIIIIIIIIIIIIIIIIIIIIIIIIIIIIIIIIIIIIIIIIIIIIIIIIIIIIIIIIIIIIIIIIIIIIIIIIIIIIIIIIIIIIIIIIIIIIIIIIIIIIIIIIIIIIIIIIIIIIIIIIIIIIIIIIIIIIIIIIIIIIIIIIIIIIIIIIIIIIIIIIIIIIIIIIIIIIIIIIIIIIIIIIIIII
@R0000650
TGGTTGAATTTTAGTTTTTGTTTTTATGGTTATGGGGTTTCGGTGGACGTACGTACGCGGTAGTTTTTATGTTTTTCGTTTATAATCGATTTTGTATTGAGTTTGGATTGAATAGATTTGGTTAGTTTGAGGTGTTTTAAGGTAGAAGGGGATTATTTCGTAAGTGTATAAATGGTTTATTTTTTTGTTGAATTTGGGGTATTTAAAGTTTTGTTATAGCGGATTTTAATTTATGTCGCGTTTGTCGAGTAATATGTAGTATTGTATTGTCATTACGCGGTATCGTTTGTTTATTTAGTTATAGTTAAATTTGTATAGCGTGGAGAGTGAATCGATTGATCATGAAGGGT
+
IIIIIIIIIIIIIIIIIIIIIIIIIIIIIIIIIIIIIIIIIIIIIIIIIIIIIIIIIIIIIIIIIIIIIIIIIIIIIIIIIIIIIIIIIIIIIIIIIIIIIIIIIIIIIIIIIIIIIIIIIIIIIIIIIIIIIIIIIIIIIIIIIIIIIIIIIIIIIIIIIIIIIIIIIIIIIIIIIIIIIIIIIIIIIIIIIIIIIIIIIIIIIIIIIIIIIIIIIIIIIIIIIIIIIIIIIIIIIIIIIIIIIIIIIIIIIIIIIIIIIIIIIIIIIIIIIIIIIIIIIIIIIIIIIIIIIIIIIIIIIIIIIIIIIIIIIIIIIIIIIIIIIIIIIIIIIIIIIIIIIIIIIIIIII
@R0000651
TGGTTGAATTTTAGTTTTTGTTTTTATGGTTATGGGGTTTCGGTGGACGTACGTACGCGGTAGTTTTTATGTTTTTCGTTTATAATCGATTTTGTATTGAGTTTGGATTGAATAGATTTGGTTAGTTTGAGGAGTTTTAAGGTAGAAGGGGATTATTTCGTAAGTGTATAAATGGTTGATTTTTTTGTTGAATTTGGGGTATTTAAAGTTGTGTTATAGCGGATTTTAATTTATGTCGCGTTTGTCGAGTAATATGTAGTATTGTATTGTTATTACGCGGTATCGTTTGTTTATTTAGTTATAGTTAAATTAGTATAGCGTGGAGAGTGAATCGATCGATCGTGAAGGGT
+
IIIIIIIIIIIIIIIIIIIIIIIIIIIIIIIIIIIIIIIIIIIIIIIIIIIIIIIIIIIIIIIIIIIIIIIIIIIIIIIIIIIIIIIIIIIIIIIIIIIIIIIIIIIIIIIIIIIIIIIIIIIIIIIIIIIIIIIIIIIIIIIIIIIIIIIIIIIIIIIIIIIIIIIIIIIIIIIIIIIIIIIIIIIIIIIIIIIIIIIIIIIIIIIIIIIIIIIIIIIIIIIIIIIIIIIIIIIIIIIIIIIIIIIIIIIIIIIIIIIIIIIIIIIIIIIIIIIIIIIIIIIIIIIIIIIIIIIIIIIIIIIIIIIIIIIIIIIIIIIIIIIIIIIIIIIIIIIIIIIIIIIIIIIIII
@R0000652
TGGTTGAATTTTAGTTTTTGTTTTTATGGTTATGGGGTTTTGGTGGATGTATGTATGTGGTAGTTTTTATGTTTTTTGCTTATAATTGATTTGGTATTGAGTTTGGATTGAATAGATTTGGTTAGTTTGAGGAGTTTTAAGGTAGAAGGGGATTATTTTGTAAGTGTATAAATGATTGATTTTTTTGTTGAATTTGGGGTATTTAAAGTTTTGTTATAGTGGACTTTAATTTATGTTGTGTTTGTTGAGTAAGATGTAGTATTGTATTGTTATTATGTGGTATTGTTTGTTTATTTAGTTATAGTTAAATCTGCATAGTGTGGAGAGTGAATTGATTGATTGTGAAGGGT
+
IIIIIIIIIIIIIIIIIIIIIIIIIIIIIIIIIIIIIIIIIIIIIIIIIIIIIIIIIIIIIIIIIIIIIIIIIIIIIIIIIIIIIIIIIIIIIIIIIIIIIIIIIIIIIIIIIIIIIIIIIIIIIIIIIIIIIIIIIIIIIIIIIIIIIIIIIIIIIIIIIIIIIIIIIIIIIIIIIIIIIIIIIIIIIIIIIIIIIIIIIIIIIIIIIIIIIIIIIIIIIIIIIIIIIIIIIIIIIIIIIIIIIIIIIIIIIIIIIIIIIIIIIIIIIIIIIIIIIIIIIIIIIIIIIIIIIIIIIIIIIIIIIIIIIIIIIIIIIIIIIIIIIIIIIIIIIIIIIIIIIIIIIIIIII
@R0000653
TGGTTGAATTTTAGTTTTTGTTTTTATGGTTATGGGGTTTTGGTGGATGTATGTATGTGGTAGTTTTTATGTTTTTTGTTTATAATTGATTTTGTATTGAGTTTGGATTGAATAGATTTGGTTAGTTTGAGGAGTTTTAAGGTAGAAGGGGATTATTTTGTAAGTGTATAAATGATTGATTTTTTTGTTGAATTTGGGGTATTTAAAGTTTTGTTATAGTGGATTTTAATTTATGTTGTGTTTGTTGAGTAATATGTAGTATTGTATTGTTATTATGTGGTATTGTTTGTTTATTTAGTTATAGTTAAATTTGTATAGTGTGGAGAGTGAATTGATCGATTGTGAAGGGT
+
IIIIIIIIIIIIIIIIIIIIIIIIIIIIIIIIIIIIIIIIIIIIIIIIIIIIIIIIIIIIIIIIIIIIIIIIIIIIIIIIIIIIIIIIIIIIIIIIIIIIIIIIIIIIIIIIIIIIIIIIIIIIIIIIIIIIIIIIIIIIIIIIIIIIIIIIIIIIIIIIIIIIIIIIIIIIIIIIIIIIIIIIIIIIIIIIIIIIIIIIIIIIIIIIIIIIIIIIIIIIIIIIIIIIIIIIIIIIIIIIIIIIIIIIIIIIIIIIIIIIIIIIIIIIIIIIIIIIIIIIIIIIIIIIIIIIIIIIIIIIIIIIIIIIIIIIIIIIIIIIIIIIIIIIIIIIIIIIIIIIIIIIIIIIII
@R0000654
TGGTTGAATTTTAGTTTTTGTTTTTATGGTTATGGGGTTTCGGTGGAGGTACGTACGCGGTAGTTTTTATGTTTTTTGTTTATAATCGATTTTGTATTGAGTTTGGATTGAATAGATTTGGTTAGTTTGAGGAGTTTTAAGGTAGAAGGGGATTATTTCGTAAGTGTATAAATGGTTGATTTTTTTGTTGAATTTGGGGTATTTAAAGTTTTGTTATAGCGGATTTTAATTTATGTCGCGTTTGTCGAGTAATATGTAGTATTGTATTGTTATTACGCGGTATCGTTTGTTTATTTAGTTATAGTTAAATTTGTATAGCGTGGAGAGTGAATCGATCGATCGTGAAGGGT
+
IIIIIIIIIIIIIIIIIIIIIIIIIIIIIIIIIIIIIIIIIIIIIIIIIIIIIIIIIIIIIIIIIIIIIIIIIIIIIIIIIIIIIIIIIIIIIIIIIIIIIIIIIIIIIIIIIIIIIIIIIIIIIIIIIIIIIIIIIIIIIIIIIIIIIIIIIIIIIIIIIIIIIIIIIIIIIIIIIIIIIIIIIIIIIIIIIIIIIIIIIIIIIIIIIIIIIIIIIIIIIIIIIIIIIIIIIIIIIIIIIIIIIIIIIIIIIIIIIIIIIIIIIIIIIIIIIIIIIIIIIIIIIIIIIIIIIIIIIIIIIIIIIIIIIIIIIIIIIIIIIIIIIIIIIIIIIIIIIIIIIIIIIIIIII
@R0000655
TGGTTGAATTTTAGTTTTTGTTTTTATGGTTATGGGGTTTCGGTGGACGTACGTACGCGGTAGTTTTTATGTTTTTCGTTTATAATCGATTTTGTATTGAGTTTGGATTGAATAGATTTGGTTAGTTTGAGGAGTTTTAAGGTAGAAGGGGATTATTTCGTAAGTGTATAAATGGTTGATTTTTTTGTTGAATTTGGGGTATTTAAAGTTTTGTTATAGCGGATTTTAATTTATGTCGCGTTTGTCGAGCAATATGTAGTATTGTATTGTTATTACGCGGTATCGTTTATTCATTTAGTTATAGTGAAATTTGTATAGCGTGGAGAGTGAATCGATCGATCGTGAAGGGT
+
IIIIIIIIIIIIIIIIIIIIIIIIIIIIIIIIIIIIIIIIIIIIIIIIIIIIIIIIIIIIIIIIIIIIIIIIIIIIIIIIIIIIIIIIIIIIIIIIIIIIIIIIIIIIIIIIIIIIIIIIIIIIIIIIIIIIIIIIIIIIIIIIIIIIIIIIIIIIIIIIIIIIIIIIIIIIIIIIIIIIIIIIIIIIIIIIIIIIIIIIIIIIIIIIIIIIIIIIIIIIIIIIIIIIIIIIIIIIIIIIIIIIIIIIIIIIIIIIIIIIIIIIIIIIIIIIIIIIIIIIIIIIIIIIIIIIIIIIIIIIIIIIIIIIIIIIIIIIIIIIIIIIIIIIIIIIIIIIIIIIIIIIIIIIII
@R0000656
TGGTTGAATTTTAGTTTTTGTTTTTATGGTTATGGGGTTTTGGTGGAGGTATGTATGTGGTAGTTTTTATGTTTTTTGTTTATAATTGATTTTGTATTGAGTTTGGATTGAATAGATTTGGTTAGTTTGAGGAGTTTTAAGGTAGAAGGGGATTATTTCGTAAGTGTATAAATGATTGATTTTTTTGTTGAATTTGGGGTATTTAAAGTTTTGTTATAGTGGATTTTAATTTATGTTGTGTTTGTTGAGTAATATGTAGTATTGTATTGTTATTATGTGGTATTGTTTGTTTATTTAGCTATAGTTAAATTTGTATAGTGTGGAGAGTGAATTGATTGATTGTGAAGGGT
+
IIIIIIIIIIIIIIIIIIIIIIIIIIIIIIIIIIIIIIIIIIIIIIIIIIIIIIIIIIIIIIIIIIIIIIIIIIIIIIIIIIIIIIIIIIIIIIIIIIIIIIIIIIIIIIIIIIIIIIIIIIIIIIIIIIIIIIIIIIIIIIIIIIIIIIIIIIIIIIIIIIIIIIIIIIIIIIIIIIIIIIIIIIIIIIIIIIIIIIIIIIIIIIIIIIIIIIIIIIIIIIIIIIIIIIIIIIIIIIIIIIIIIIIIIIIIIIIIIIIIIIIIIIIIIIIIIIIIIIIIIIIIIIIIIIIIIIIIIIIIIIIIIIIIIIIIIIIIIIIIIIIIIIIIIIIIIIIIIIIIIIIIIIIIII
@R0000657
TGGTTGAATTTTAGTTTTTGTTTTTATGGTTATGGGGTTTCGGTGGACGTACGTACGCGGTAGTTTTTATGTTTTTCGTTTATAATCGACTTTGTATTGAGTTTGGATTGAATAGATTTGGTTAGTTTGAGGAGTTTTAAGGTAGAAGGGGATTATTTCGTAAGTGTATAAATGGTTGATTTTTTTGTTGAATTTGGGGTATTTAATGTTTTGTTATAGCGGATTTTAATTTATGTCGCGTTTGTCGAGTAATATGTAGTATTGTATTGTTATTACGCGGTATCGTTTGTTTATTTAGTTATAGTTAAATTTGTATAGCGTGGAGAGTGAATCGATCGATCGTGAAGGGT
+
IIIIIIIIIIIIIIIIIIIIIIIIIIIIIIIIIIIIIIIIIIIIIIIIIIIIIIIIIIIIIIIIIIIIIIIIIIIIIIIIIIIIIIIIIIIIIIIIIIIIIIIIIIIIIIIIIIIIIIIIIIIIIIIIIIIIIIIIIIIIIIIIIIIIIIIIIIIIIIIIIIIIIIIIIIIIIIIIIIIIIIIIIIIIIIIIIIIIIIIIIIIIIIIIIIIIIIIIIIIIIIIIIIIIIIIIIIIIIIIIIIIIIIIIIIIIIIIIIIIIIIIIIIIIIIIIIIIIIIIIIIIIIIIIIIIIIIIIIIIIIIIIIIIIIIIIIIIIIIIIIIIIIIIIIIIIIIIIIIIIIIIIIIIIII
@R0000658
TGGTTGAATTTTAGTTTTTGTTTTTATGGTTATGGGGTTTTGGTGGACGTATGTATGTGGTAGTTTTTATGTTTGTTGTTTATAATTGATTTTGTATTGAGTTTGTATTGAATAGATTTGGTTAGTTTGAGGAGTTTTAAGGTAGAAGGGGATTATTTTGTAAGTGTATAAATGATTGATTTTTTTGTTGAATTTGGGGTATTTAAAGTTTTGTTATAGTGGATTTTAATTTATGTTGTGTTTGTTGAGTAATATGTAGTATTGTATTGTTATTATGTGGTATTGTTTGTTTATTTAGTTATAGTTAAATTTGTATAGTGTGGAGAGTAAATTGATTGATTGTGAAGGGT
+
IIIIIIIIIIIIIIIIIIIIIIIIIIIIIIIIIIIIIIIIIIIIIIIIIIIIIIIIIIIIIIIIIIIIIIIIIIIIIIIIIIIIIIIIIIIIIIIIIIIIIIIIIIIIIIIIIIIIIIIIIIIIIIIIIIIIIIIIIIIIIIIIIIIIIIIIIIIIIIIIIIIIIIIIIIIIIIIIIIIIIIIIIIIIIIIIIIIIIIIIIIIIIIIIIIIIIIIIIIIIIIIIIIIIIIIIIIIIIIIIIIIIIIIIIIIIIIIIIIIIIIIIIIIIIIIIIIIIIIIIIIIIIIIIIIIIIIIIIIIIIIIIIIIIIIIIIIIIIIIIIIIIIIIIIIIIIIIIIIIIIIIIIIIIII
@R0000659
TGGTTGAATTTTAGTTTTTGTTTTTATGGTTATGGGGTTTTGGTGGACGTATGTATGTGGTAGTTTTTATGTTTTTTGTTTATAATTGATTTTGTATTGAGTTTGGATTGAATAGATTTGGTTAGTTTGAGGAGTTTTAAGGTAGAAGGGGATTATTTTGTAAGTGTATAAATGATTGATTTTTTTGTTGAATTTGGGGTATTTAAAGTTTTGTTATAGTGGTTTTTAATTTATGTTGTGTTTGTTGAGTAATATGTAGTATTGTATTGTTATTATGTGGTATTGTTTGTTTATTTAGTTATAGTTAAATTTGTATAGTGTGGAGAGTGAATTGATTGATTGTGAAGGGT
+
IIIIIIIIIIIIIIIIIIIIIIIIIIIIIIIIIIIIIIIIIIIIIIIIIIIIIIIIIIIIIIIIIIIIIIIIIIIIIIIIIIIIIIIIIIIIIIIIIIIIIIIIIIIIIIIIIIIIIIIIIIIIIIIIIIIIIIIIIIIIIIIIIIIIIIIIIIIIIIIIIIIIIIIIIIIIIIIIIIIIIIIIIIIIIIIIIIIIIIIIIIIIIIIIIIIIIIIIIIIIIIIIIIIIIIIIIIIIIIIIIIIIIIIIIIIIIIIIIIIIIIIIIIIIIIIIIIIIIIIIIIIIIIIIIIIIIIIIIIIIIIIIIIIIIIIIIIIIIIIIIIIIIIIIIIIIIIIIIIIIIIIIIIIIII
@R0000660
TGGTTGAATTTTAGTTTTTGTTTTTATGGTTATGGCGTTTCAGTGGACGTACGTACGCGGTAGTTTTTATGTTTTTCGTTTATAATCGATTTTGTATTGAGTTTGGATTGAATAGATCTGGTTAGTTTGAGGAGTTTTAAGGTAGAAGGGGATTATTTCGTAAGTGTATAAATGGTTGATTTTTTTGTTGAATTTGGGGTATTTAAAGTTTTGTTATAGCGGATTTTAATTTATGTCGCGTTTGTCGAGTAATATGTAGTATTGTATTGTTATCACGCGGTATCGTTTGTTTATTTAGTTATAGTTAAATTTGTATAGCGTGGAGAGTGAATCGATCGATCGTGATGGGT
+
IIIIIIIIIIIIIIIIIIIIIIIIIIIIIIIIIIIIIIIIIIIIIIIIIIIIIIIIIIIIIIIIIIIIIIIIIIIIIIIIIIIIIIIIIIIIIIIIIIIIIIIIIIIIIIIIIIIIIIIIIIIIIIIIIIIIIIIIIIIIIIIIIIIIIIIIIIIIIIIIIIIIIIIIIIIIIIIIIIIIIIIIIIIIIIIIIIIIIIIIIIIIIIIIIIIIIIIIIIIIIIIIIIIIIIIIIIIIIIIIIIIIIIIIIIIIIIIIIIIIIIIIIIIIIIIIIIIIIIIIIIIIIIIIIIIIIIIIIIIIIIIIIIIIIIIIIIIIIIIIIIIIIIIIIIIIIIIIIIIIIIIIIIIIII
@R0000661
TGGTTGAATTTCAGTTTTTGTTTTTATGGTTATGGGGTTTCGGTGGACGTACGTACGCGGTAGTTTTTATGTTTTTCGTTTATAATCGATTTTGTATTGAGTTTGGATTGAATAGATTTGGTTAGTTTGAGGAGTTGTAAGGTAGAAGGGGATTATTTCGTAAGTGTATAAATGGTTGATTTTTTTGTTGAATTTGGGGTATTTAAAGTTTTGTTATAGCGGATTTTAATTTATGTCGCGTTTGTCGAGTAATATGTAGTATTGTATTGTTATTACGCGGTATCGTTTGTTTATTTAGTTATAGTTAAATTTGTATAGCGTGGAGAGTGAATCGATCGATCGTGAAGGGT
+
IIIIIIIIIIIIIIIIIIIIIIIIIIIIIIIIIIIIIIIIIIIIIIIIIIIIIIIIIIIIIIIIIIIIIIIIIIIIIIIIIIIIIIIIIIIIIIIIIIIIIIIIIIIIIIIIIIIIIIIIIIIIIIIIIIIIIIIIIIIIIIIIIIIIIIIIIIIIIIIIIIIIIIIIIIIIIIIIIIIIIIIIIIIIIIIIIIIIIIIIIIIIIIIIIIIIIIIIIIIIIIIIIIIIIIIIIIIIIIIIIIIIIIIIIIIIIIIIIIIIIIIIIIIIIIIIIIIIIIIIIIIIIIIIIIIIIIIIIIIIIIIIIIIIIIIIIIIIIIIIIIIIIIIIIIIIIIIIIIIIIIIIIIIIII
@R0000662
TGGTTGAATTTTAGTTTTTGTTTTTATGGTTATGGGGTTTTGGTGGATGTATGTATGTGGTAGTTTTTATGTTTTTTGTTTATAATTGATTTTGTATTGAGTTTGGATTGAATAGATTTGGTTAGTTTGAGGAGTTTTAAGGTAGAAGGGGATTATTTTGTAAGTGTATAAATGATTGATTTTTTGGTTGAATTTGGGGTATTTAAAGTTTTGTTATAGTGGATTTTAATTTATGTCGTGTTTGTTGAGTAATATGTAGTATTGTATTGTTATTATGTGGTATTGTTTGTTTGTTTAGTTATAGTTAAATTTGTATAGTGTGGAGAGTGAATTGATTGATTGTGAAGGGT
+
IIIIIIIIIIIIIIIIIIIIIIIIIIIIIIIIIIIIIIIIIIIIIIIIIIIIIIIIIIIIIIIIIIIIIIIIIIIIIIIIIIIIIIIIIIIIIIIIIIIIIIIIIIIIIIIIIIIIIIIIIIIIIIIIIIIIIIIIIIIIIIIIIIIIIIIIIIIIIIIIIIIIIIIIIIIIIIIIIIIIIIIIIIIIIIIIIIIIIIIIIIIIIIIIIIIIIIIIIIIIIIIIIIIIIIIIIIIIIIIIIIIIIIIIIIIIIIIIIIIIIIIIIIIIIIIIIIIIIIIIIIIIIIIIIIIIIIIIIIIIIIIIIIIIIIIIIIIIIIIIIIIIIIIIIIIIIIIIIIIIIIIIIIIIII
@R0000663
TGGTTGAATTTTAGTTTTTGTTTTTATGGTTATGGGGTTTTGGTGGATGTATGTATGTGGTAGTTTTTATGTTTTTTGTTTATAATTGATTTTGTATTGAGTTTGGATTGAATAGATTTGGTTAGTTTGAGGAGTTTTAAGGTAGAAGGGGATTATTTTGTAAGTGTATAAATGATTGATTTTTTTGTTGAATTTGGGGTATTTAAAGTTTTGTTATAGTGGATTTTAATTTATGTTGTGTTTGTTGAGTAATATGTAGTATTGTATTGTTATTATGTGGTATTGTTTGTTTATTTAGTTATAGTTAAATTTGTATAGTGTGGAGAGTGAATTGATCGATTGTGAAGGGT
+
IIIIIIIIIIIIIIIIIIIIIIIIIIIIIIIIIIIIIIIIIIIIIIIIIIIIIIIIIIIIIIIIIIIIIIIIIIIIIIIIIIIIIIIIIIIIIIIIIIIIIIIIIIIIIIIIIIIIIIIIIIIIIIIIIIIIIIIIIIIIIIIIIIIIIIIIIIIIIIIIIIIIIIIIIIIIIIIIIIIIIIIIIIIIIIIIIIIIIIIIIIIIIIIIIIIIIIIIIIIIIIIIIIIIIIIIIIIIIIIIIIIIIIIIIIIIIIIIIIIIIIIIIIIIIIIIIIIIIIIIIIIIIIIIIIIIIIIIIIIIIIIIIIIIIIIIIIIIIIIIIIIIIIIIIIIIIIIIIIIIIIIIIIIIII
@R0000664
TGGTTGAATTTTAGTTTTTGTTTTTATGGTTATGGGGTTTCGGTGGACGTACGTACGCGGTAGTTTTTATGTTTTTCGTTTATAATCGATTTTGTATTGAGTTTGGATTGAATAGATTTGGTTAGTTTGAGGAGTTTTAAGGTAGAAGGGGATTATTTCGTAAGTGTATAAATGGTTGATTTTTTTGTTGAATTTGGGGTATTTAAAGTTTTGTTATAGCGGATTTTAATTTATGTCGCGTTTGTCGAGTAATATGTAGTATTGTATTGTGATTACGCGGTATCGTTTGTTTATTTAGTTATAGTTAAATTTGTATAGCGTGGAGAGTGAATCGATCGGTCGTGAAGGGT
+
IIIIIIIIIIIIIIIIIIIIIIIIIIIIIIIIIIIIIIIIIIIIIIIIIIIIIIIIIIIIIIIIIIIIIIIIIIIIIIIIIIIIIIIIIIIIIIIIIIIIIIIIIIIIIIIIIIIIIIIIIIIIIIIIIIIIIIIIIIIIIIIIIIIIIIIIIIIIIIIIIIIIIIIIIIIIIIIIIIIIIIIIIIIIIIIIIIIIIIIIIIIIIIIIIIIIIIIIIIIIIIIIIIIIIIIIIIIIIIIIIIIIIIIIIIIIIIIIIIIIIIIIIIIIIIIIIIIIIIIIIIIIIIIIIIIIIIIIIIIIIIIIIIIIIIIIIIIIIIIIIIIIIIIIIIIIIIIIIIIIIIIIIIIIII
@R0000665
TGGTTGAATTTTAGTTTTTGTTTTTATGGTTATGGGGTTTCGGTGGACGTACGTACGCGGTAGTTTTTATGTTTTTCGTTTATAATCGATTTTGTATTGAGTTTCGATTGAATAGATTTGGTTAGTTTGAGGAGTTTTAAGGTAGAAGGGGATTATTTCGTAAATGTATAAATGGTTGATTTTTTTGTTGAATTTGGGGTATTTAAAGTTTTGTTATAGCGGATTTTAATCTATGTCGCGTTTGTCGAGTAATATGTGGTATTGTATTGTTATTACGCGGTATCGTTTCTTTATTTAGTTATAGTTAAATTTGTATAGCGTGGAGAGTGAATCGATCGATCGTGAAGGGT
+
IIIIIIIIIIIIIIIIIIIIIIIIIIIIIIIIIIIIIIIIIIIIIIIIIIIIIIIIIIIIIIIIIIIIIIIIIIIIIIIIIIIIIIIIIIIIIIIIIIIIIIIIIIIIIIIIIIIIIIIIIIIIIIIIIIIIIIIIIIIIIIIIIIIIIIIIIIIIIIIIIIIIIIIIIIIIIIIIIIIIIIIIIIIIIIIIIIIIIIIIIIIIIIIIIIIIIIIIIIIIIIIIIIIIIIIIIIIIIIIIIIIIIIIIIIIIIIIIIIIIIIIIIIIIIIIIIIIIIIIIIIIIIIIIIIIIIIIIIIIIIIIIIIIIIIIIIIIIIIIIIIIIIIIIIIIIIIIIIIIIIIIIIIIIII
@R0000666
TGGTTGAATTTTAGTTTTTGTTTTTATGGTTATGGGGTTTCGGTGCACGTACGTACGCGGTAGTTTTTATGTTTTTCGTTTATAATCGATTTTGTATTGAGTTTGGATTGAATAGATTTGGTTAGTTTGAGGAGTTTTAAGGTAGAAGGGGATTATTTCGTAAGTGTATAAATGGTTGATTTTTTTGTTGAACTTGGGGTATTTAAAGTTTTGTTATAGCGGATTTTAATTTATGCCGCGTTTGTCGAGTTATATGTAGTATTGTTTTGTTATTACGCGGTATCGTTTGTTTATTTAGTTATAGTTAAATTTGTATAGCGTGGAGAGTGAATCGATCGATCGTGAAGGGT
+
IIIIIIIIIIIIIIIIIIIIIIIIIIIIIIIIIIIIIIIIIIIIIIIIIIIIIIIIIIIIIIIIIIIIIIIIIIIIIIIIIIIIIIIIIIIIIIIIIIIIIIIIIIIIIIIIIIIIIIIIIIIIIIIIIIIIIIIIIIIIIIIIIIIIIIIIIIIIIIIIIIIIIIIIIIIIIIIIIIIIIIIIIIIIIIIIIIIIIIIIIIIIIIIIIIIIIIIIIIIIIIIIIIIIIIIIIIIIIIIIIIIIIIIIIIIIIIIIIIIIIIIIIIIIIIIIIIIIIIIIIIIIIIIIIIIIIIIIIIIIIIIIIIIIIIIIIIIIIIIIIIIIIIIIIIIIIIIIIIIIIIIIIIIIII
@R0000667
TGGTTGAATTTTAGCTTTTGTTTTTGTGGTTATGGGGTTTCGGTGGACGTACGTACGCGGTAGTTTTTATGTTTTTCGTTTATAATCGATTTTGTATTGAGTTTGGATTGAATAGAGTTGGTTAGTTTGAGGAGTTTTAAGGTAGAAGGGGATTATTTCGTAAGTGTATAAATGGTTGATTTTTTTGTTGAATCTGGGGTATTTAAAGTTTTGTTATAGCGGATTTTAATTTATGTCGCGTTTGTCGAGTAATATGTAGTATTGTATTGTTATTACGCGGTATCGTTTGTTTATTTAGTTATAGTTAAATTTGTATAGCGTGGAGAGTGAATTGATCGATCGTGAAGGGT
+
IIIIIIIIIIIIIIIIIIIIIIIIIIIIIIIIIIIIIIIIIIIIIIIIIIIIIIIIIIIIIIIIIIIIIIIIIIIIIIIIIIIIIIIIIIIIIIIIIIIIIIIIIIIIIIIIIIIIIIIIIIIIIIIIIIIIIIIIIIIIIIIIIIIIIIIIIIIIIIIIIIIIIIIIIIIIIIIIIIIIIIIIIIIIIIIIIIIIIIIIIIIIIIIIIIIIIIIIIIIIIIIIIIIIIIIIIIIIIIIIIIIIIIIIIIIIIIIIIIIIIIIIIIIIIIIIIIIIIIIIIIIIIIIIIIIIIIIIIIIIIIIIIIIIIIIIIIIIIIIIIIIIIIIIIIIIIIIIIIIIIIIIIIIIII
@R0000668
TGGTTGAATTTTAGTTTTTGTTTTTATGGTTATGGGGTTTTGGTGGATGTATGTATGTGGTAGTTTTTATGTTTTTTGTTTATAATTGATTTTGTATTGAGTTTGGATTGAATAGATTTGGTTAGTTTGAGGAGTTTTAAGGTAGAAGGGGATTATTTTGTAAGTGTATAAATGATTGATTTTTTTGTTGAATTTGGGGTATTTAAAGTTTTGTTATAGTGGATTTTAATTTATGTTGTGTTTGTTGAGTAATATGTAGTATTGTATTGTTATTATGTGGTATTGTTTGTTTATTTAGTTATAGTTAAATTTGTATAGTGTGGAGAGTGAATCGATTGATTGTGAAGGGT
+
IIIIIIIIIIIIIIIIIIIIIIIIIIIIIIIIIIIIIIIIIIIIIIIIIIIIIIIIIIIIIIIIIIIIIIIIIIIIIIIIIIIIIIIIIIIIIIIIIIIIIIIIIIIIIIIIIIIIIIIIIIIIIIIIIIIIIIIIIIIIIIIIIIIIIIIIIIIIIIIIIIIIIIIIIIIIIIIIIIIIIIIIIIIIIIIIIIIIIIIIIIIIIIIIIIIIIIIIIIIIIIIIIIIIIIIIIIIIIIIIIIIIIIIIIIIIIIIIIIIIIIIIIIIIIIIIIIIIIIIIIIIIIIIIIIIIIIIIIIIIIIIIIIIIIIIIIIIIIIIIIIIIIIIIIIIIIIIIIIIIIIIIIIIIII
@R0000669
TGGTTGAATTTTAGTTTTTGTTTTTATGGTTATGGGGTTTTGGTGGATGTATGTATATGGTAGTTTTTATGTTTTTTGTTTATAATTGATTTTGTATTGAGTTTGGATTGAATAGATTTGGTTAGTTTGAGGAGTTTTAAGGTAGAAGGGGATTATTTTGTAAGTGTATAAATGATTGATTTTTTTGTTGAATTTGGGGTATTTAAAGTTTTGTTATAGTGGATTTTAATTTATGTTGTGTTTGTTGAGTAATATGTAGTATTGTATTGTTATTATGTGGTATTGTTTGTTTATTTAGTTATAGTTAAATTTGTATAGTGTGGAGAGTGAATTGATTGATTGTGAAGGGT
+
IIIIIIIIIIIIIIIIIIIIIIIIIIIIIIIIIIIIIIIIIIIIIIIIIIIIIIIIIIIIIIIIIIIIIIIIIIIIIIIIIIIIIIIIIIIIIIIIIIIIIIIIIIIIIIIIIIIIIIIIIIIIIIIIIIIIIIIIIIIIIIIIIIIIIIIIIIIIIIIIIIIIIIIIIIIIIIIIIIIIIIIIIIIIIIIIIIIIIIIIIIIIIIIIIIIIIIIIIIIIIIIIIIIIIIIIIIIIIIIIIIIIIIIIIIIIIIIIIIIIIIIIIIIIIIIIIIIIIIIIIIIIIIIIIIIIIIIIIIIIIIIIIIIIIIIIIIIIIIIIIIIIIIIIIIIIIIIIIIIIIIIIIIIIII
@R0000670
TGGTTGAATTTTAGCTTTTGTTTTTATGGTTATGGGGTTTTGGTGGATGTATGTATGTGGTAGTTTTTATGTTTTTTGTTTATAATCGATTTTGTATTGAGTTTGGATTGAATAGATTTGGTTAGTTTGAGGAGTTTTAAGGTAGAAGGGGATTATTTTGTAAGTGTATAAATGATTGATTTTTTTGTTGAATTTGGGGTATTTAAAGTTTTGTTATAGTGGATTTTAATTTATGTTGTGTTTGTTGAGTAATATGTAGTATTGTATTGTTATTATGTGGTATTGTTTGTTTATTTAGTTATAGTTAAATTTGTATAGTGTGGAGAGTGAATTGATTGATTGTGAAGGGT
+
IIIIIIIIIIIIIIIIIIIIIIIIIIIIIIIIIIIIIIIIIIIIIIIIIIIIIIIIIIIIIIIIIIIIIIIIIIIIIIIIIIIIIIIIIIIIIIIIIIIIIIIIIIIIIIIIIIIIIIIIIIIIIIIIIIIIIIIIIIIIIIIIIIIIIIIIIIIIIIIIIIIIIIIIIIIIIIIIIIIIIIIIIIIIIIIIIIIIIIIIIIIIIIIIIIIIIIIIIIIIIIIIIIIIIIIIIIIIIIIIIIIIIIIIIIIIIIIIIIIIIIIIIIIIIIIIIIIIIIIIIIIIIIIIIIIIIIIIIIIIIIIIIIIIIIIIIIIIIIIIIIIIIIIIIIIIIIIIIIIIIIIIIIIIII
@R0000671
TGGTTGAATTTTAGTTTTTGTTTTTATGGTTATGGGGTTTCGGTGGATGTACGTACGCGGTAGTTTTTATGTTTTTCGTTTATAATCGATTTTGTATTGAGTTTGGATTGAATAGATTTGGTTAGTTTGAGGAGTTTTAAGGTAGAAGGGGATTATTTCGTAAGTGTATAAATGGTTGATTTTTTTGTTGAATTTGGGGTATTTAAAGTTTTGTCATAGCGGATTTTAATTTATGTCGCGTTTGTCGAGTAATATGTAGTATTGTATTGTTATTACGCGGTATCGTTTGTTTATTTAGTTATAGTTAAATTTGTATAGCGTGGAGAGTGAATCGATCGATCGTGAAGGGT
+
IIIIIIIIIIIIIIIIIIIIIIIIIIIIIIIIIIIIIIIIIIIIIIIIIIIIIIIIIIIIIIIIIIIIIIIIIIIIIIIIIIIIIIIIIIIIIIIIIIIIIIIIIIIIIIIIIIIIIIIIIIIIIIIIIIIIIIIIIIIIIIIIIIIIIIIIIIIIIIIIIIIIIIIIIIIIIIIIIIIIIIIIIIIIIIIIIIIIIIIIIIIIIIIIIIIIIIIIIIIIIIIIIIIIIIIIIIIIIIIIIIIIIIIIIIIIIIIIIIIIIIIIIIIIIIIIIIIIIIIIIIIIIIIIIIIIIIIIIIIIIIIIIIIIIIIIIIIIIIIIIIIIIIIIIIIIIIIIIIIIIIIIIIIIII
@R0000672
TGGTTGAATTTTAGTTTTTGTTTTTATGGTTATGGGGTTTTGGTGGATGTATGTATGTGGTATTTTTTATGTTTTTTGTTTATAATTGATTTTGTATTGAGTTTGGATTGAATAGATTTGGTTAGTTTGAGGAGTTTTAAGGTAGAAGGGGATTATTTTGTAAGTGTATAAATGTTTGATTTTTTTGTTGAATTTGGGGTATTTAAAGTTTTGTTATAGTGGATTTTAATTTATGTTGTGTTTGTTGAGTAATATGTAGTATTGTATTGTTATTATGTGGTATTGTTTGTTTATTTAGTTATAGTTAAATTTGTATAGTGTGGAGAGTGAATTGATTGATTGTGAAGGGT
+
IIIIIIIIIIIIIIIIIIIIIIIIIIIIIIIIIIIIIIIIIIIIIIIIIIIIIIIIIIIIIIIIIIIIIIIIIIIIIIIIIIIIIIIIIIIIIIIIIIIIIIIIIIIIIIIIIIIIIIIIIIIIIIIIIIIIIIIIIIIIIIIIIIIIIIIIIIIIIIIIIIIIIIIIIIIIIIIIIIIIIIIIIIIIIIIIIIIIIIIIIIIIIIIIIIIIIIIIIIIIIIIIIIIIIIIIIIIIIIIIIIIIIIIIIIIIIIIIIIIIIIIIIIIIIIIIIIIIIIIIIIIIIIIIIIIIIIIIIIIIIIIIIIIIIIIIIIIIIIIIIIIIIIIIIIIIIIIIIIIIIIIIIIIIII
@R0000673
TGGTTGAATCTTAGTTTTTGTTTTTATGGTTATGGGGTTTCGGTGGACGTACGTACGCGGTAGTTTTTATGTTTTTCGTTTATAATCGATTTTGTATTGAGTTTGGATTGAATAGATTTGGTTAGTTTGAGGAGTTTTAAGGTAGAAGGGGATTATTTCGTAAGTGTATAAATGGTTGATTTTTTTGTTGAATTTGGGGTATTTAAAGTTTTGTTATAGCGGATTTTAATTTATGCCGCGTTTGTCGAGTAATATGTAGTATTGTATTGCTATTACGCGGTATCGTTTGTTTATTTAGTTATAGTTAAATTTGTATAGTGTGGAGAGTGAATCGATCGATCGTGAAGGGT
+
IIIIIIIIIIIIIIIIIIIIIIIIIIIIIIIIIIIIIIIIIIIIIIIIIIIIIIIIIIIIIIIIIIIIIIIIIIIIIIIIIIIIIIIIIIIIIIIIIIIIIIIIIIIIIIIIIIIIIIIIIIIIIIIIIIIIIIIIIIIIIIIIIIIIIIIIIIIIIIIIIIIIIIIIIIIIIIIIIIIIIIIIIIIIIIIIIIIIIIIIIIIIIIIIIIIIIIIIIIIIIIIIIIIIIIIIIIIIIIIIIIIIIIIIIIIIIIIIIIIIIIIIIIIIIIIIIIIIIIIIIIIIIIIIIIIIIIIIIIIIIIIIIIIIIIIIIIIIIIIIIIIIIIIIIIIIIIIIIIIIIIIIIIIIII
@R0000674
TGGTTGAATTTTAGTTTTTGTTTTTATGGTTATGGGGTTTTGGTGGATGTATGTATGCGGTAGTTTTTATGTTTTTTGTTTATAATTGATTTTGTATTGAGTTTGGATTGAATAGATTTGGTTAGTTTGAGGAGTTTTAAGGTAGAAGGGGATTATTTTGTAAGTGTATAAATGATTGATTTTTTTGTTGAATTTGGGGTATTTAAAGTTTTGTTATAGTGGATTTTAATTTATGTTGTGTTTGTTGAGTAATATGTAGTATTGTATTGTTATTATGTGGTATTGTTTGTTTATTTAGTTATAGTTAAATTTGTATAGTGTGGAGAGTGAATTGATTGATTGTGAAGGGT
+
IIIIIIIIIIIIIIIIIIIIIIIIIIIIIIIIIIIIIIIIIIIIIIIIIIIIIIIIIIIIIIIIIIIIIIIIIIIIIIIIIIIIIIIIIIIIIIIIIIIIIIIIIIIIIIIIIIIIIIIIIIIIIIIIIIIIIIIIIIIIIIIIIIIIIIIIIIIIIIIIIIIIIIIIIIIIIIIIIIIIIIIIIIIIIIIIIIIIIIIIIIIIIIIIIIIIIIIIIIIIIIIIIIIIIIIIIIIIIIIIIIIIIIIIIIIIIIIIIIIIIIIIIIIIIIIIIIIIIIIIIIIIIIIIIIIIIIIIIIIIIIIIIIIIIIIIIIIIIIIIIIIIIIIIIIIIIIIIIIIIIIIIIIIIII
@R0000675
TGGTTGAATTTTAGTTTTTGTTTTTATGGTTATGGGGTTTCGGTGGACGTACGTACGCGGTAGTTTTTATGTTTTTCGTTTATAATCGATTTTGTATTGAGTTTGGATTGAATAGGTTTGGTTAGTTTGAGGAGTTTCAAGGTAGAAGGGGATTATTTCGTAAGTGTATAAATGGTTGATTTTTTTGTTGAATTTGGGGTATTTAAAGTTTTGTTATAGCGGATTTTAATTTATGTCGCGTTTGTTGAGTAATATGTAGTATTGTATTGTTATTACGCGGTATCGTTTGTTTATTTAGTTATAGTTAAATTTGTATAGCGTGGAGAGTGAATCGATCGATCGTGAAGGGT
+
IIIIIIIIIIIIIIIIIIIIIIIIIIIIIIIIIIIIIIIIIIIIIIIIIIIIIIIIIIIIIIIIIIIIIIIIIIIIIIIIIIIIIIIIIIIIIIIIIIIIIIIIIIIIIIIIIIIIIIIIIIIIIIIIIIIIIIIIIIIIIIIIIIIIIIIIIIIIIIIIIIIIIIIIIIIIIIIIIIIIIIIIIIIIIIIIIIIIIIIIIIIIIIIIIIIIIIIIIIIIIIIIIIIIIIIIIIIIIIIIIIIIIIIIIIIIIIIIIIIIIIIIIIIIIIIIIIIIIIIIIIIIIIIIIIIIIIIIIIIIIIIIIIIIIIIIIIIIIIIIIIIIIIIIIIIIIIIIIIIIIIIIIIIIII
@R0000676
TGGTTGAATTTTAGTTTTTGTTTTTATGGTTATGGGGTTTTGGTGGATGTATGTATGTGGTAGTTTTTATGTTTTTTGTTTATAATTGATTTTGTATTGAGTTTGGATTGAATAGATTTGGTTAGTTTGAGGAGTTTTAAGGTAGAAGGGGATTATTTTGTAAGTGTATAAATGATTGATTTTTTTGTTGAATTTGGGGTATTTAAAGTTTTGTTATAGTGGATTTTAATTTATGTCGTGTTTGTTGATTAATATGTAGTATTGTATTGTTATTATGTGGTATTGTTTGTTTATTTAGTTATAGTTAAATTTGTATAGTGTGGAGAGTGAATTGATTGATTGTGAAGGGC
+
IIIIIIIIIIIIIIIIIIIIIIIIIIIIIIIIIIIIIIIIIIIIIIIIIIIIIIIIIIIIIIIIIIIIIIIIIIIIIIIIIIIIIIIIIIIIIIIIIIIIIIIIIIIIIIIIIIIIIIIIIIIIIIIIIIIIIIIIIIIIIIIIIIIIIIIIIIIIIIIIIIIIIIIIIIIIIIIIIIIIIIIIIIIIIIIIIIIIIIIIIIIIIIIIIIIIIIIIIIIIIIIIIIIIIIIIIIIIIIIIIIIIIIIIIIIIIIIIIIIIIIIIIIIIIIIIIIIIIIIIIIIIIIIIIIIIIIIIIIIIIIIIIIIIIIIIIIIIIIIIIIIIIIIIIIIIIIIIIIIIIIIIIIIIII
@R0000677
TGGTTGAATTTTAGTTTTTGCTTTTATGGTTATGGGGTATTGGTGGATGTATGTATGTGGCAGTTTTTATGTTTTTTGTTTATAATTGATTTTGTATTGAGTTTGGATTGTATAGATTTGGTTAGTTTGAGGAGTTTTAAGGTAGAAGGGGATTATTTTGTAAGTGTATAAATGATTGATTTTTTTGTTGAATTTGGGGTATTTAAAGTTTTGTTATAGTGGATTTTAATTTATGTTGTGTTTGTTGAGTAATATGTAGTATTGTATTGTTATTATGTGGTATTGTTTGTTTAATTAGTTATAGTTAAATTTGTATAGTGTGGAGAGTGAATTGATTGATTGTGAAGGGT
+
IIIIIIIIIIIIIIIIIIIIIIIIIIIIIIIIIIIIIIIIIIIIIIIIIIIIIIIIIIIIIIIIIIIIIIIIIIIIIIIIIIIIIIIIIIIIIIIIIIIIIIIIIIIIIIIIIIIIIIIIIIIIIIIIIIIIIIIIIIIIIIIIIIIIIIIIIIIIIIIIIIIIIIIIIIIIIIIIIIIIIIIIIIIIIIIIIIIIIIIIIIIIIIIIIIIIIIIIIIIIIIIIIIIIIIIIIIIIIIIIIIIIIIIIIIIIIIIIIIIIIIIIIIIIIIIIIIIIIIIIIIIIIIIIIIIIIIIIIIIIIIIIIIIIIIIIIIIIIIIIIIIIIIIIIIIIIIIIIIIIIIIIIIIIII
@R0000678
TGGTTGAATTTTAGTTTTTGTTTTTATGGTTATGGGGTTTCGGTGGACGTACGTACGCGGTAGTTTTTATGTTTTTCGTTTATAATCGATTTTGTATTGAGTTTGGATTGAATAGATTTGGTTAGTTTGAGGAGTTTTAAGGTAGAAGGGGATTATTTCGTAAGTGTATAAATGGTTGATTTTTTTGTGGAATTTGGGGTATTTAAAGTTTTGTTATAGCGGATTTTAATTTATGTCGCGTTTGTCGAGTAATATGTAGTATTGTATTGTTATTACGCGGTATCGTTTGTTTATTTAGTTATAGTTAAATTTGTATAGCGTGGAGAGTGAATCGATCGATCGTGAAGGGT
+
IIIIIIIIIIIIIIIIIIIIIIIIIIIIIIIIIIIIIIIIIIIIIIIIIIIIIIIIIIIIIIIIIIIIIIIIIIIIIIIIIIIIIIIIIIIIIIIIIIIIIIIIIIIIIIIIIIIIIIIIIIIIIIIIIIIIIIIIIIIIIIIIIIIIIIIIIIIIIIIIIIIIIIIIIIIIIIIIIIIIIIIIIIIIIIIIIIIIIIIIIIIIIIIIIIIIIIIIIIIIIIIIIIIIIIIIIIIIIIIIIIIIIIIIIIIIIIIIIIIIIIIIIIIIIIIIIIIIIIIIIIIIIIIIIIIIIIIIIIIIIIIIIIIIIIIIIIIIIIIIIIIIIIIIIIIIIIIIIIIIIIIIIIIIII
@R0000679
TGGTTGAATTTTAGTTTTTGTTTTTATGGTTATGGGGTTTCGGTGGACGTACGTACGCGGTAGTTTTTATGTTTTTCGTTTATAATAGATTTTGTATTGAGTTTGGATTGAATAGATTTGGTTAGTTTGAGGAGTTTTAAGGTAGAAGGGGATTATTACGTAAGTGTATAAATGGCTGATTTTTTTGTTGAATTTGGGGTATTTAAAGTTTTGTTATAGCGGATTTTAATTTATGTCGTGTCTGTCGAGTAATATGTAGTATTGTATTGATATTACGCGGTATCGTTTGCTTATTTAGTTATAGTTAAATTTGTATAGCGTGGAGAGTGAATCGATCGATCGTGAAGGGT
+
IIIIIIIIIIIIIIIIIIIIIIIIIIIIIIIIIIIIIIIIIIIIIIIIIIIIIIIIIIIIIIIIIIIIIIIIIIIIIIIIIIIIIIIIIIIIIIIIIIIIIIIIIIIIIIIIIIIIIIIIIIIIIIIIIIIIIIIIIIIIIIIIIIIIIIIIIIIIIIIIIIIIIIIIIIIIIIIIIIIIIIIIIIIIIIIIIIIIIIIIIIIIIIIIIIIIIIIIIIIIIIIIIIIIIIIIIIIIIIIIIIIIIIIIIIIIIIIIIIIIIIIIIIIIIIIIIIIIIIIIIIIIIIIIIIIIIIIIIIIIIIIIIIIIIIIIIIIIIIIIIIIIIIIIIIIIIIIIIIIIIIIIIIIIII
@R0000680
TGGTTGAATTTTAGTTTTTGTTTTTATGGTTATGGCGTTTTGGTGGATGTATGTATGTGGTAGTTTTTATGTTTTTTGTTTATAATTGATTTTGTATTGAGTTTGGATCGAATAGATTTGGTTAGTTTGAGGAGTTTTAAGGTAGAAGGGGATTATTTTGTAAGTGTATAAATGATTGATTTTTTTGTTGAATTTGGGGTATTTAAAGTTTTGTTATAGTGGATTTTAATTTATGTTGTGTTTGTTGAGTAATATGTAGTATTGTATTGTTATTATGTGGTATTGTTTGTTTATTTAGTTATAGTTAAATTTGTATAGTGTGGAGAGTGAATTGATTGATTGTGAAGGGT
+
IIIIIIIIIIIIIIIIIIIIIIIIIIIIIIIIIIIIIIIIIIIIIIIIIIIIIIIIIIIIIIIIIIIIIIIIIIIIIIIIIIIIIIIIIIIIIIIIIIIIIIIIIIIIIIIIIIIIIIIIIIIIIIIIIIIIIIIIIIIIIIIIIIIIIIIIIIIIIIIIIIIIIIIIIIIIIIIIIIIIIIIIIIIIIIIIIIIIIIIIIIIIIIIIIIIIIIIIIIIIIIIIIIIIIIIIIIIIIIIIIIIIIIIIIIIIIIIIIIIIIIIIIIIIIIIIIIIIIIIIIIIIIIIIIIIIIIIIIIIIIIIIIIIIIIIIIIIIIIIIIIIIIIIIIIIIIIIIIIIIIIIIIIIIII
@R0000681
TGGTTGAATCTTAGTTTTTGTTTTTATGGTTATGGGGTTTTGGTGGATGTATGTATGTGGTAGTTTTTATGTTTTTTGTTTATAATTGATTTTGTATTGAGTTTGGATTGAATAGATTTGGTTAGTTTGAGGAGTTTTAAGGTAGAAGGGGATTATTTTGTAAGTGTATAAATGATTGATTTTTTTGTTGAATTTGGGGTATTTAAAGTTTTGTTATAGTGGATTTTAATTTATGTTGTGTTTGTTGAGTAATATGTAGTATTGTATTGTTATTATGTGGTATTGTTTGTTTATTTCGTTATAGTTAAATTTGTATAGTGTGGAGAGTGAATTGATTGATTGTGAAGGGT
+
IIIIIIIIIIIIIIIIIIIIIIIIIIIIIIIIIIIIIIIIIIIIIIIIIIIIIIIIIIIIIIIIIIIIIIIIIIIIIIIIIIIIIIIIIIIIIIIIIIIIIIIIIIIIIIIIIIIIIIIIIIIIIIIIIIIIIIIIIIIIIIIIIIIIIIIIIIIIIIIIIIIIIIIIIIIIIIIIIIIIIIIIIIIIIIIIIIIIIIIIIIIIIIIIIIIIIIIIIIIIIIIIIIIIIIIIIIIIIIIIIIIIIIIIIIIIIIIIIIIIIIIIIIIIIIIIIIIIIIIIIIIIIIIIIIIIIIIIIIIIIIIIIIIIIIIIIIIIIIIIIIIIIIIIIIIIIIIIIIIIIIIIIIIIII
@R0000682
TGGTTGAATTTTAGTTTTTGTTTTTATGGTTATGGGGTTTCGGTGGACGTACGTACGCGGTAGTTTCTATGTTTTTCGTTTATAATCGATTTTGTATTGAGTTTGGATTGAATAGATTTGGTTAGTTTGAGGAGTTTTAAGGTAGAAGGGGATTATTTCGTAAGTGTATAAATGGTTGATTTTTTTGTTGAATTTGGGGTATTTAAAGTTTTGTTATAGCGGATTTTAATTTATGTCGCGTTTGTCGAGTAATATGTAGTATTGTATTGTTATTACGCGGTATCGTTTGTTTATTTAGTTATAGTTAAATTTGTATAGCGTGGAGAGTGAATCGATCGATCGTGAAGGGT
+
IIIIIIIIIIIIIIIIIIIIIIIIIIIIIIIIIIIIIIIIIIIIIIIIIIIIIIIIIIIIIIIIIIIIIIIIIIIIIIIIIIIIIIIIIIIIIIIIIIIIIIIIIIIIIIIIIIIIIIIIIIIIIIIIIIIIIIIIIIIIIIIIIIIIIIIIIIIIIIIIIIIIIIIIIIIIIIIIIIIIIIIIIIIIIIIIIIIIIIIIIIIIIIIIIIIIIIIIIIIIIIIIIIIIIIIIIIIIIIIIIIIIIIIIIIIIIIIIIIIIIIIIIIIIIIIIIIIIIIIIIIIIIIIIIIIIIIIIIIIIIIIIIIIIIIIIIIIIIIIIIIIIIIIIIIIIIIIIIIIIIIIIIIIIII
@R0000683
TGGTTGAATTTTAGTTTTTGCTTTTATGGTTATGGGGTTTCGGTGGACGTATGTACGCGGTAGTTTTTATGTTTTTCGTTTATAATCGATTTTGTATTGAGTTTGGATTGAATAGATTTGGTTAGTTTGAGGAGTTTTAAGGTAGTAGGGGATTATTTCGTAAGTGTATAAATGGTTGATCTTTTTGTTGAATTTGGGGTATTTAAAGTTTTGTTATAGCGGATTTTAATTTATGTCGCGTTTGTCGAGTAATATGTAGTATTGTATTGTTATTACGCGGTATCGTTTGTTTATTTAGTTATAGTTAAATTTGTATAGCGTGGAGAGTGAATCGATCGATCGTGAAGGGT
+
IIIIIIIIIIIIIIIIIIIIIIIIIIIIIIIIIIIIIIIIIIIIIIIIIIIIIIIIIIIIIIIIIIIIIIIIIIIIIIIIIIIIIIIIIIIIIIIIIIIIIIIIIIIIIIIIIIIIIIIIIIIIIIIIIIIIIIIIIIIIIIIIIIIIIIIIIIIIIIIIIIIIIIIIIIIIIIIIIIIIIIIIIIIIIIIIIIIIIIIIIIIIIIIIIIIIIIIIIIIIIIIIIIIIIIIIIIIIIIIIIIIIIIIIIIIIIIIIIIIIIIIIIIIIIIIIIIIIIIIIIIIIIIIIIIIIIIIIIIIIIIIIIIIIIIIIIIIIIIIIIIIIIIIIIIIIIIIIIIIIIIIIIIIIII
@R0000684
TGGTTGAATTTTAGTTTTTGTTTTCATGGTTATGGGGTTTCGGTGGACGTACGTACGCGGTAGTTTTTATGTTTTTCGTTTATAATCGATTTTGTATTGGGTTTGGATTGAATAGATTTGGTTAGTTTGAGGAGTTTTAAGGTAGAAGGGGATTATTTCGTAAGTGTATAAATGGTTGATTTTTTTGTTGAATTTGGGGTATTTAAAGTTTTGTTATAGCGGCTTCTAATTTATGTCGCGTTTGTCGAGTAATATGTAGTATTGTATTGTTATTACGTGGTATCGTTTGTTTATTTAGTTATAGTTAAATTTGTATAGCGTGGAGAGTGAATCGATCGATCGTGAAGGGT
+
IIIIIIIIIIIIIIIIIIIIIIIIIIIIIIIIIIIIIIIIIIIIIIIIIIIIIIIIIIIIIIIIIIIIIIIIIIIIIIIIIIIIIIIIIIIIIIIIIIIIIIIIIIIIIIIIIIIIIIIIIIIIIIIIIIIIIIIIIIIIIIIIIIIIIIIIIIIIIIIIIIIIIIIIIIIIIIIIIIIIIIIIIIIIIIIIIIIIIIIIIIIIIIIIIIIIIIIIIIIIIIIIIIIIIIIIIIIIIIIIIIIIIIIIIIIIIIIIIIIIIIIIIIIIIIIIIIIIIIIIIIIIIIIIIIIIIIIIIIIIIIIIIIIIIIIIIIIIIIIIIIIIIIIIIIIIIIIIIIIIIIIIIIIIII
@R0000685
TGGTTGAATTTTAGTTTTTGTTTTTATGGTTATGGGGTTTCGGTGGACGTACGTACGCGGTAGTTTTTATGTCTTTCGTTTATAATCGATTTTGTATTGAGTTTGGATTGAATAGATTTGGTTAGTTTGAGGAGTTTTAAGGTAGAAGGGGATTATTTCGTAAGTGTATAAATGGTTGATTTTTTTGCTGAATTTGGGGTATTTAAAGTTTTGTTATAGTGGATTTTAATTTATGTCGCGTTTGTCGAGTGATATGTAGTATTGTATTGTTATTACGCGGTATCGTTTGTTTATTTAGTTATAGTTAAATTTGTATAGCGTGGAGAGTGAATCGATCGATCGTGAAGGGT
+
IIIIIIIIIIIIIIIIIIIIIIIIIIIIIIIIIIIIIIIIIIIIIIIIIIIIIIIIIIIIIIIIIIIIIIIIIIIIIIIIIIIIIIIIIIIIIIIIIIIIIIIIIIIIIIIIIIIIIIIIIIIIIIIIIIIIIIIIIIIIIIIIIIIIIIIIIIIIIIIIIIIIIIIIIIIIIIIIIIIIIIIIIIIIIIIIIIIIIIIIIIIIIIIIIIIIIIIIIIIIIIIIIIIIIIIIIIIIIIIIIIIIIIIIIIIIIIIIIIIIIIIIIIIIIIIIIIIIIIIIIIIIIIIIIIIIIIIIIIIIIIIIIIIIIIIIIIIIIIIIIIIIIIIIIIIIIIIIIIIIIIIIIIIIII
@R0000686
TGGTTGAATTTTAGTTTTTGTTTTTATGGTTATGGGGTTTCGGTGGACGTACGTACGCGGTAGTTTTTATGTTTTTCGTTTATAATCGATTTTGTATTGAGTTTGGATTGAATAGATTTGGTTAGTTTGAGGAGTTTTAAGGTAGAAGGGGATTATTTCGTAAGTGTATAAATGGTTGATTTTTTTGTTGAATTTGGGGTATTTAAAGTTTTGTTATAGCGGATTTTAATTTATGTCGCGTTTGTCGAGTAATATGTAGTATTGTACTGTTATTACGCGGTATTGTTTGTTTATTTAGTTATAGTTAAATTTGTATAGCGTGGAGAGTGAATCGATCGATCGTGAAGGGT
+
IIIIIIIIIIIIIIIIIIIIIIIIIIIIIIIIIIIIIIIIIIIIIIIIIIIIIIIIIIIIIIIIIIIIIIIIIIIIIIIIIIIIIIIIIIIIIIIIIIIIIIIIIIIIIIIIIIIIIIIIIIIIIIIIIIIIIIIIIIIIIIIIIIIIIIIIIIIIIIIIIIIIIIIIIIIIIIIIIIIIIIIIIIIIIIIIIIIIIIIIIIIIIIIIIIIIIIIIIIIIIIIIIIIIIIIIIIIIIIIIIIIIIIIIIIIIIIIIIIIIIIIIIIIIIIIIIIIIIIIIIIIIIIIIIIIIIIIIIIIIIIIIIIIIIIIIIIIIIIIIIIIIIIIIIIIIIIIIIIIIIIIIIIIIII
@R0000687
TGGTTGAATTTTAGTTTTTGTTTTTATGGTTATGGGGTTTCGGTGGACGTACGTACGCGGTAGTTTTTATGTTTTTCGTTTATAATCGATTTTGTATTGAGTTTGGATTGAATAGATTTGGTTAGTTTGAGGAGTTTTAAGGTAGAAGGGGATTATTTCGTAAGTGTATAAATGGTTGATTTTTTTGTTGAATTTGGGGTATTTAAAGTTTTGTTATAGCGGATTTTAATTTATGTCGCGTTTGTCGAGTAATATGTAGTATTGTATTGTTATTACGCGGTATCGTTTGTCTATTTAGTTATAGTTAAATTTGTATAGCGTGGAGAGTGAATCGATCGATCGTGAAGGGT
+
IIIIIIIIIIIIIIIIIIIIIIIIIIIIIIIIIIIIIIIIIIIIIIIIIIIIIIIIIIIIIIIIIIIIIIIIIIIIIIIIIIIIIIIIIIIIIIIIIIIIIIIIIIIIIIIIIIIIIIIIIIIIIIIIIIIIIIIIIIIIIIIIIIIIIIIIIIIIIIIIIIIIIIIIIIIIIIIIIIIIIIIIIIIIIIIIIIIIIIIIIIIIIIIIIIIIIIIIIIIIIIIIIIIIIIIIIIIIIIIIIIIIIIIIIIIIIIIIIIIIIIIIIIIIIIIIIIIIIIIIIIIIIIIIIIIIIIIIIIIIIIIIIIIIIIIIIIIIIIIIIIIIIIIIIIIIIIIIIIIIIIIIIIIIII
@R0000688
TGGTTGAATTTTAGTTTCTGTTTTTATGGTTATGGGGTTTCGGTGGACGTATGTACGCGGTAGTTTTTATGTTTTTCGTTTATAATCGATTTTGTATTGAGTTTGGATTGAATAGATTTGGTTAGTTTGAGGAGTTTTAAGGTAGAAGGGGATTATTTCGTAAGTGTATAAATGGTTGATTTTTTTGTTGAATTTGGGGTATTTAAAGTTTTGTCATAGCGGATTTTAATTTATGTCGCGTTTGTCGAGTAATATGTAGTATTGTATTGTTATTACGCGGTATCGTTTGTTTATTTAGTTATAGTTAAATTTGTATAGCGTGGAGAGTGAATCGATCGATCGTGAAGGGT
+
IIIIIIIIIIIIIIIIIIIIIIIIIIIIIIIIIIIIIIIIIIIIIIIIIIIIIIIIIIIIIIIIIIIIIIIIIIIIIIIIIIIIIIIIIIIIIIIIIIIIIIIIIIIIIIIIIIIIIIIIIIIIIIIIIIIIIIIIIIIIIIIIIIIIIIIIIIIIIIIIIIIIIIIIIIIIIIIIIIIIIIIIIIIIIIIIIIIIIIIIIIIIIIIIIIIIIIIIIIIIIIIIIIIIIIIIIIIIIIIIIIIIIIIIIIIIIIIIIIIIIIIIIIIIIIIIIIIIIIIIIIIIIIIIIIIIIIIIIIIIIIIIIIIIIIIIIIIIIIIIIIIIIIIIIIIIIIIIIIIIIIIIIIIIII
@R0000689
TGGTTGAATTTTAGTTTTTGTTTTTATGGTTATGGGGTTTTGGTGGATGTATGTATGTGGTCGTTTTTATGTTTTTTGTTTATAATTGATTTTGTATTGAGTTTGGATTGAATAGATTTGGTTAGTTTGAGGAGTTTTAAGGTAGAAGGGGATTATTTTGTAAGTGTATAAATGATTGATTTTTTTGTTGAATTTGGGGTATTTAAAGTTTTGTTATAGTGGACTTTAATTTATGTTGTGTTTGTTGAGTAATATGTAGTATTGTATTGTTATTATGTGGTATTGTTTGTTTATTTAGTTATAGTTGAATTTGTATAGTGTGGAGAGTGAATTGATTGATTGTGAAGGGT
+
IIIIIIIIIIIIIIIIIIIIIIIIIIIIIIIIIIIIIIIIIIIIIIIIIIIIIIIIIIIIIIIIIIIIIIIIIIIIIIIIIIIIIIIIIIIIIIIIIIIIIIIIIIIIIIIIIIIIIIIIIIIIIIIIIIIIIIIIIIIIIIIIIIIIIIIIIIIIIIIIIIIIIIIIIIIIIIIIIIIIIIIIIIIIIIIIIIIIIIIIIIIIIIIIIIIIIIIIIIIIIIIIIIIIIIIIIIIIIIIIIIIIIIIIIIIIIIIIIIIIIIIIIIIIIIIIIIIIIIIIIIIIIIIIIIIIIIIIIIIIIIIIIIIIIIIIIIIIIIIIIIIIIIIIIIIIIIIIIIIIIIIIIIIIII
@R0000690
TGGTTGAATTTTAGTTTTTGTTTTTATGGTTATGGGGTTTTGGTGGATGTATGTATGTGGTAGTTTTTATGTTTTTTGTTTATAATTGATTTTGTATTGAGTTTGGATTGAATAGATTTGGTTAGTTTGAGGAGTTTTAAGGTAGAAGGGGATTATTTTGTAAGTGTATAAATGATTGATTTTTTTGTTGAATTTGGGGTATTTAAAGTTTTGTTATAGTGGATTTTAATTTATGTTGTGTTTGTTGAGTAATATGTAGTATTGTATTGTTATTATGTGGTATTGTTTGTTTATTTAGTTATAGTTAAATTTGTATAGTGTGGAGAGTGAATTGATTGATTGTGAAGGGT
+
IIIIIIIIIIIIIIIIIIIIIIIIIIIIIIIIIIIIIIIIIIIIIIIIIIIIIIIIIIIIIIIIIIIIIIIIIIIIIIIIIIIIIIIIIIIIIIIIIIIIIIIIIIIIIIIIIIIIIIIIIIIIIIIIIIIIIIIIIIIIIIIIIIIIIIIIIIIIIIIIIIIIIIIIIIIIIIIIIIIIIIIIIIIIIIIIIIIIIIIIIIIIIIIIIIIIIIIIIIIIIIIIIIIIIIIIIIIIIIIIIIIIIIIIIIIIIIIIIIIIIIIIIIIIIIIIIIIIIIIIIIIIIIIIIIIIIIIIIIIIIIIIIIIIIIIIIIIIIIIIIIIIIIIIIIIIIIIIIIIIIIIIIIIIII
@R0000691
TGGTTGAATTTTAGTTTTTGTTTTTATGGTTATGGGGTTTCGGTGGACGTACGTACGCGGTAGTTTTTATGTTTTTCGTTTATAATCGATTTTGTATTGAGTTTGGATTGAATAGATTTGGTTAGTTTGAGGAGTTTTAAGGTAGAAGGGGATTATTTCGTAAGTGTATAAATGGTTGATTTTTTTGTTGAATTTGGGGTATTTAAAGTTTTGTTATAGCGGATTTTAATTTATGTCGCGTTTGTCGAGTAATATGTAGTATTGTATTGTTATTACGCGGTATCGTTTGTTTATTTAGTTATAGTTAAATTTGTATAGCGTGGAGAGTGAATCGATTGATCGTGAAGGGT
+
IIIIIIIIIIIIIIIIIIIIIIIIIIIIIIIIIIIIIIIIIIIIIIIIIIIIIIIIIIIIIIIIIIIIIIIIIIIIIIIIIIIIIIIIIIIIIIIIIIIIIIIIIIIIIIIIIIIIIIIIIIIIIIIIIIIIIIIIIIIIIIIIIIIIIIIIIIIIIIIIIIIIIIIIIIIIIIIIIIIIIIIIIIIIIIIIIIIIIIIIIIIIIIIIIIIIIIIIIIIIIIIIIIIIIIIIIIIIIIIIIIIIIIIIIIIIIIIIIIIIIIIIIIIIIIIIIIIIIIIIIIIIIIIIIIIIIIIIIIIIIIIIIIIIIIIIIIIIIIIIIIIIIIIIIIIIIIIIIIIIIIIIIIIIII
@R0000692
TGGTTGAATTTTAGTTTTTGTTTTTATGGTTATGGGGTTTCGGTGGACGTACGTACGCGGTAGTTTTTATGTTTTTCGTTTATAACCCATTTTGTATTGAGTTTGGATTGAATAGATTTGGTTAGTTTGAGGAGTTTTAAGGTAGAAGGGGGTTATTTCGTAAGTGTATAAATGGTTGATTTTTTTGTTGAATTTGGGGTATTTAAAGTTTTGTTATAGCGGATTTTAATTTATGTCGCGTTTGTCGAGTAATATGTAGTATTGTATTGTTATTACGCGGTATCGTTTGTTTATTTAGTTATAGTTAAATTTGTATAGCGTGGAGAGTGAATCGATCGATCGTGAAGGGT
+
IIIIIIIIIIIIIIIIIIIIIIIIIIIIIIIIIIIIIIIIIIIIIIIIIIIIIIIIIIIIIIIIIIIIIIIIIIIIIIIIIIIIIIIIIIIIIIIIIIIIIIIIIIIIIIIIIIIIIIIIIIIIIIIIIIIIIIIIIIIIIIIIIIIIIIIIIIIIIIIIIIIIIIIIIIIIIIIIIIIIIIIIIIIIIIIIIIIIIIIIIIIIIIIIIIIIIIIIIIIIIIIIIIIIIIIIIIIIIIIIIIIIIIIIIIIIIIIIIIIIIIIIIIIIIIIIIIIIIIIIIIIIIIIIIIIIIIIIIIIIIIIIIIIIIIIIIIIIIIIIIIIIIIIIIIIIIIIIIIIIIIIIIIIIII
@R0000693
TGGTTGAATTTTAGTTTTTGTTTTTATGGTTATGGGGTTTCGGTGGACGTACGTACGCGGTAGTTTTTATGTTTTTCGTTTATAATCGATTTTGTATTGAGTTTGGATTGAATAGATTTGGTTAGTTTGAGGAGTTTTAAGGTAGAAGGGGATTATTTCGTAAGTGTATAAATTGTTGATTTTTTTGTTGAATCTGGGGTATTTAAAGTTTTGTTATAGCGGATTTTAATTTATGTCGCGTTTGTCGAGTATTATGTAGTATTGTACTGTTATTACGCGGTATTGGTTGTTTATTTAGTTATAGTTAAATTTGTATAGCGTGGAGAGTGAATCGATCGATCGTGAAGGGT
+
IIIIIIIIIIIIIIIIIIIIIIIIIIIIIIIIIIIIIIIIIIIIIIIIIIIIIIIIIIIIIIIIIIIIIIIIIIIIIIIIIIIIIIIIIIIIIIIIIIIIIIIIIIIIIIIIIIIIIIIIIIIIIIIIIIIIIIIIIIIIIIIIIIIIIIIIIIIIIIIIIIIIIIIIIIIIIIIIIIIIIIIIIIIIIIIIIIIIIIIIIIIIIIIIIIIIIIIIIIIIIIIIIIIIIIIIIIIIIIIIIIIIIIIIIIIIIIIIIIIIIIIIIIIIIIIIIIIIIIIIIIIIIIIIIIIIIIIIIIIIIIIIIIIIIIIIIIIIIIIIIIIIIIIIIIIIIIIIIIIIIIIIIIIIII
@R0000694
TGGTTGAATTTTAGTTTTTGTTTTTATGGTTATGGGGTTTCGGTGGACGTACGTACGCGGTAGTTTTTATGTTTTTCGTTTATAATCGATTTTGTATTGAGTTTGGATTGAATAGATTTGGTTAGTTTGAGGAGTCTTAAGGTAGAAGGGGATTATTTCGTAAGTGTATAAATGGTTGATTTTTTTGTTGAATTTGGGGTATTTAAAGTTTTGTTATAGCGGATTTTAATTTATGTCGCGTTTGTCGAGTAATATGTAGTATTGTATTGTTATTACGCGGTATCGTTTGTTTATTTAGTTATAGTTAAATTTGTATAGCGTGGAGAGTGAATCGATCGATCGTGAAGGGT
+
IIIIIIIIIIIIIIIIIIIIIIIIIIIIIIIIIIIIIIIIIIIIIIIIIIIIIIIIIIIIIIIIIIIIIIIIIIIIIIIIIIIIIIIIIIIIIIIIIIIIIIIIIIIIIIIIIIIIIIIIIIIIIIIIIIIIIIIIIIIIIIIIIIIIIIIIIIIIIIIIIIIIIIIIIIIIIIIIIIIIIIIIIIIIIIIIIIIIIIIIIIIIIIIIIIIIIIIIIIIIIIIIIIIIIIIIIIIIIIIIIIIIIIIIIIIIIIIIIIIIIIIIIIIIIIIIIIIIIIIIIIIIIIIIIIIIIIIIIIIIIIIIIIIIIIIIIIIIIIIIIIIIIIIIIIIIIIIIIIIIIIIIIIIIII
@R0000695
TGGTTGAATTTTAGTTTTTGTTTTTATGGTTATGGGGTTTCGGTGGATGTACGTACGCGGTAGTTTTTATGTTTTTCGTTTATAATCGATTTTGTATTGAGTTTGGATTGAATAGATTTGGTTAGTTTGAGGAGTTTTAAGGTAGAAGGGGATTATTTCGTAAGTGTATAAATGGTTGATTTTTTTGTTGAATTTGGGGTATTTAAAGTTTTGTTATAGCGGATTTTAATTTATGTCGCGTTTGTCGAGTGATATGTAGTATTGTATTGTTATTACGCGGTATCGTTTGTTTATTTAGTTATAGTTAAATTTGTATAGCGTGGAGAGTGAATCGATCGATCGTGAAGGGT
+
IIIIIIIIIIIIIIIIIIIIIIIIIIIIIIIIIIIIIIIIIIIIIIIIIIIIIIIIIIIIIIIIIIIIIIIIIIIIIIIIIIIIIIIIIIIIIIIIIIIIIIIIIIIIIIIIIIIIIIIIIIIIIIIIIIIIIIIIIIIIIIIIIIIIIIIIIIIIIIIIIIIIIIIIIIIIIIIIIIIIIIIIIIIIIIIIIIIIIIIIIIIIIIIIIIIIIIIIIIIIIIIIIIIIIIIIIIIIIIIIIIIIIIIIIIIIIIIIIIIIIIIIIIIIIIIIIIIIIIIIIIIIIIIIIIIIIIIIIIIIIIIIIIIIIIIIIIIIIIIIIIIIIIIIIIIIIIIIIIIIIIIIIIIIII
@R0000696
TGGTTGAATTTTAGTTTTTGTTTTTATGGTTATGGGGTTTCGGTGGACGTACGTACGCGGTAGTTTTTATGTTTTTTGTTTATAATCCATTTTGTATTGAGTTTGCATTGAATAGATTTGGTTAGTTTGAGGAGTTTTAAGGTAGAAGGGGATTATTTCGTAAGTGTATAAATGGTTGATTTTTTTGTTGAATTTGGGGTATTTAAAGTTTTGTTATAGCGGATTTTAATTTATGTTGCGTTTGTCGAGTAATATGTAGTATTGAATTGTTATTACGCGGTATCGTTTGTTTATTTAGTTATAGTTAAATTTGTATAGCGTGGAGAGTGAGTCGATCGATCGTGAAGGGT
+
IIIIIIIIIIIIIIIIIIIIIIIIIIIIIIIIIIIIIIIIIIIIIIIIIIIIIIIIIIIIIIIIIIIIIIIIIIIIIIIIIIIIIIIIIIIIIIIIIIIIIIIIIIIIIIIIIIIIIIIIIIIIIIIIIIIIIIIIIIIIIIIIIIIIIIIIIIIIIIIIIIIIIIIIIIIIIIIIIIIIIIIIIIIIIIIIIIIIIIIIIIIIIIIIIIIIIIIIIIIIIIIIIIIIIIIIIIIIIIIIIIIIIIIIIIIIIIIIIIIIIIIIIIIIIIIIIIIIIIIIIIIIIIIIIIIIIIIIIIIIIIIIIIIIIIIIIIIIIIIIIIIIIIIIIIIIIIIIIIIIIIIIIIIIII
@R0000697
TGGTTGAATTTTAGTTTTTGTTTTTATGGTTATGGGGTTTTGGTGGATGTATGTATGCGGTAGTTTTTATGTTTTTTGTTTATAATTGATTTTGTATTGAGTTTGGATTGAATAGATTTGGTTAGTTTGAGGAGTTTTAAGGTAGAAGGGGATTATTTTGTAAGTGTATAAATGATTGATTTTTTTGTTGAATTGGGGGTATTTAAAGCTTTGTTATAGTGGATTTTAATTTATGTTGTGTTTGTTGAGTAATATGTAGTATTGTATTGTTATTATGTGGTATCGTTTGTTTATTTAGTTATAGTTAAATTTGTATAGTGTGGAGAGTGAATTGATTGATTGTGAAGGGT
+
IIIIIIIIIIIIIIIIIIIIIIIIIIIIIIIIIIIIIIIIIIIIIIIIIIIIIIIIIIIIIIIIIIIIIIIIIIIIIIIIIIIIIIIIIIIIIIIIIIIIIIIIIIIIIIIIIIIIIIIIIIIIIIIIIIIIIIIIIIIIIIIIIIIIIIIIIIIIIIIIIIIIIIIIIIIIIIIIIIIIIIIIIIIIIIIIIIIIIIIIIIIIIIIIIIIIIIIIIIIIIIIIIIIIIIIIIIIIIIIIIIIIIIIIIIIIIIIIIIIIIIIIIIIIIIIIIIIIIIIIIIIIIIIIIIIIIIIIIIIIIIIIIIIIIIIIIIIIIIIIIIIIIIIIIIIIIIIIIIIIIIIIIIIIII
@R0000698
TGGTTGAATTTTAGTTTTTGTTTTTATGGTTATGGGGTTTTGGTGGATGTATGTATGTGGTAGTTTTTATGTTTTGTGTTTATAATTGATTTTGTATTGAGTTTGGATTGAATAGATTTGGTTACTTTGAGGAGTTTTAAGGTAGAAGGGGATTATTTTGTAAGTGTTTAAATGATTGATTTTTTTGTTGAATTTGGGGTAATTAAAGTTTTGTTATAGTGGATTTTAATTTATGTTGTGTTTGTTGAGTAATATGTAGTATTGTACTGTCATTATGTGGTATTGTTTGTTTATTTAGTTATAGTTAGATTTGTATAGTGTGGAGAGTGAATTGATTGATTGTGAAGGGT
+
IIIIIIIIIIIIIIIIIIIIIIIIIIIIIIIIIIIIIIIIIIIIIIIIIIIIIIIIIIIIIIIIIIIIIIIIIIIIIIIIIIIIIIIIIIIIIIIIIIIIIIIIIIIIIIIIIIIIIIIIIIIIIIIIIIIIIIIIIIIIIIIIIIIIIIIIIIIIIIIIIIIIIIIIIIIIIIIIIIIIIIIIIIIIIIIIIIIIIIIIIIIIIIIIIIIIIIIIIIIIIIIIIIIIIIIIIIIIIIIIIIIIIIIIIIIIIIIIIIIIIIIIIIIIIIIIIIIIIIIIIIIIIIIIIIIIIIIIIIIIIIIIIIIIIIIIIIIIIIIIIIIIIIIIIIIIIIIIIIIIIIIIIIIIII
@R0000699
TGGTTGAATTTTAGTTTTTGTTTTTATGGTTATGGGGTTTCGGTGGACGTACGTACGCGGTAGTTTTTATGTTTTTCGCTTATAATCGATTTTGTATTGAGTTTGGATTGAATAGATTTGGTTAGTTTGAGGAGTTTTAAGGTAGAAGGGGATTATTTCGTAAGTGTATAAATAGTTGATTTTTTTGTTGAATTTGGGGTATTTAAAGTTTTGTTATAGCGGATTTTAATTTATGTCGCGTTTGTCGAGTAATATGTAGTATTGTATTGTTATTACGCGGTATCGTTTGTTTATTTAGTTATAGTTAAATTTGTATAGCGTGGAGAGTGAATCGATCGATCGTGAAGGGT
+
IIIIIIIIIIIIIIIIIIIIIIIIIIIIIIIIIIIIIIIIIIIIIIIIIIIIIIIIIIIIIIIIIIIIIIIIIIIIIIIIIIIIIIIIIIIIIIIIIIIIIIIIIIIIIIIIIIIIIIIIIIIIIIIIIIIIIIIIIIIIIIIIIIIIIIIIIIIIIIIIIIIIIIIIIIIIIIIIIIIIIIIIIIIIIIIIIIIIIIIIIIIIIIIIIIIIIIIIIIIIIIIIIIIIIIIIIIIIIIIIIIIIIIIIIIIIIIIIIIIIIIIIIIIIIIIIIIIIIIIIIIIIIIIIIIIIIIIIIIIIIIIIIIIIIIIIIIIIIIIIIIIIIIIIIIIIIIIIIIIIIIIIIIIIII
@R0000700
TGGTTGAATTTCAGTTTTTGTTTTTATGGTTATGGGGTTTTGGTGGATGGATGTATGTGGTAGTTTTTATGTTTTTTGTTTATAATTGATTTTGTATTGAGTTTGGATTGAATAGATTTGGTTAGTTTGAGGAGTTTTAAGGTAGAAGGGGATTATTTTGTAAGTGTATAAATGATTGATTTTTTTGTTGAATTTGGGGTATTTAAAGTTTTGTTATAGTGGATTTTAATTTATGTTGTGTTTGTTGAGTAATATGTAGTATTGTATTGTTATTATGTGGTATTGTTTGTTTATTTAGTTATAGTTAAATTTGTATAGTGTGGAGAGTGAATTGATTGATAGTGAAGGGT
+
IIIIIIIIIIIIIIIIIIIIIIIIIIIIIIIIIIIIIIIIIIIIIIIIIIIIIIIIIIIIIIIIIIIIIIIIIIIIIIIIIIIIIIIIIIIIIIIIIIIIIIIIIIIIIIIIIIIIIIIIIIIIIIIIIIIIIIIIIIIIIIIIIIIIIIIIIIIIIIIIIIIIIIIIIIIIIIIIIIIIIIIIIIIIIIIIIIIIIIIIIIIIIIIIIIIIIIIIIIIIIIIIIIIIIIIIIIIIIIIIIIIIIIIIIIIIIIIIIIIIIIIIIIIIIIIIIIIIIIIIIIIIIIIIIIIIIIIIIIIIIIIIIIIIIIIIIIIIIIIIIIIIIIIIIIIIIIIIIIIIIIIIIIIIII
@R0000701
TGGTTGAATTTTAGTTTTTGTTTTTATGGTTATGGGGTTTCGGTGGACGTACGTACGCGGTAGTTTTTATGTTTTTCGTTTATAATCGATTTTGTATTGAGTTTGGATTGAATAGATTTGGTTAGTTTGAGGAGTTTTAAGGTAGAAGGGGATTATTTCGTAAGTGTATAAATGGTTGATTTTTTTGTTGAATTTGGGGTATTTAAAGTTTTGTTATAGCGGATTTTAATTTATGTCGCGTTTGTCGAGTAATATGTAGTATTGTATTGTTATTACGCGGTATCGTTTGTTTATTTAGTTATAGTTAAATTTGTATAGCGTGGAGAGTGAATCGATCGATCGTGAAGGGT
+
IIIIIIIIIIIIIIIIIIIIIIIIIIIIIIIIIIIIIIIIIIIIIIIIIIIIIIIIIIIIIIIIIIIIIIIIIIIIIIIIIIIIIIIIIIIIIIIIIIIIIIIIIIIIIIIIIIIIIIIIIIIIIIIIIIIIIIIIIIIIIIIIIIIIIIIIIIIIIIIIIIIIIIIIIIIIIIIIIIIIIIIIIIIIIIIIIIIIIIIIIIIIIIIIIIIIIIIIIIIIIIIIIIIIIIIIIIIIIIIIIIIIIIIIIIIIIIIIIIIIIIIIIIIIIIIIIIIIIIIIIIIIIIIIIIIIIIIIIIIIIIIIIIIIIIIIIIIIIIIIIIIIIIIIIIIIIIIIIIIIIIIIIIIIII
@R0000702
TGGTTGAATTTTAGTTTTTGCTTTTATGGTTATGGGGTTTCGGTGGACGTACGTACGCGGTAGTTTTTATGTTTTTCGTTTATAATCGATTTTGTATTGAGTTTGGATTGAATAGATTTGGCTAGTTTGAGGAGTTTTAAGGTAGAAGGGGATTATTTCGTAAGTGTATAAATGGTTGATTTTTTTGTTGAATTTGGGGTATTTAAAGTTTTGTTATAGCGGATTTCAATTCATGTCGCGTTTGTCGAGTAATATGTAGTATTGTATTGTTATTACGCGGTATCGTCTGTTTATTTAGTTATAGTTAAATTTGTATAGCGTGGAGAGTGAATCGATCGATCGTGAAGGGC
+
IIIIIIIIIIIIIIIIIIIIIIIIIIIIIIIIIIIIIIIIIIIIIIIIIIIIIIIIIIIIIIIIIIIIIIIIIIIIIIIIIIIIIIIIIIIIIIIIIIIIIIIIIIIIIIIIIIIIIIIIIIIIIIIIIIIIIIIIIIIIIIIIIIIIIIIIIIIIIIIIIIIIIIIIIIIIIIIIIIIIIIIIIIIIIIIIIIIIIIIIIIIIIIIIIIIIIIIIIIIIIIIIIIIIIIIIIIIIIIIIIIIIIIIIIIIIIIIIIIIIIIIIIIIIIIIIIIIIIIIIIIIIIIIIIIIIIIIIIIIIIIIIIIIIIIIIIIIIIIIIIIIIIIIIIIIIIIIIIIIIIIIIIIIIII
@R0000703
TGGTTGAATTTTAGTTTTTGTTTTTATGGTTATGGGGTTTTGGTGGATGTATGTATGTGGTAGTTTTTATGTTTTTTGTTTATAATTGATTTTGTATTGAGTTTGGATTGAATAGATTTGGTTAGTTTGAGGAGTTTTAAGGTAGAAGGGGATTATTTTGTAAGTGTATAAATGATTGATTTTTTTGTTGAATTTGGGGTATTTAAAGTTTTGTTATAGCGGATTTTAATTTATGTTGTGTTTGTTGAGTAATATGTAGTATTGTATTGTTATTATGTGGTCTTGTTTGTTTATTTAGTTATAGTTAAATTTGTATAGTGTGGAGAGTGAATTGATTGATTGTGAAGGGT
+
IIIIIIIIIIIIIIIIIIIIIIIIIIIIIIIIIIIIIIIIIIIIIIIIIIIIIIIIIIIIIIIIIIIIIIIIIIIIIIIIIIIIIIIIIIIIIIIIIIIIIIIIIIIIIIIIIIIIIIIIIIIIIIIIIIIIIIIIIIIIIIIIIIIIIIIIIIIIIIIIIIIIIIIIIIIIIIIIIIIIIIIIIIIIIIIIIIIIIIIIIIIIIIIIIIIIIIIIIIIIIIIIIIIIIIIIIIIIIIIIIIIIIIIIIIIIIIIIIIIIIIIIIIIIIIIIIIIIIIIIIIIIIIIIIIIIIIIIIIIIIIIIIIIIIIIIIIIIIIIIIIIIIIIIIIIIIIIIIIIIIIIIIIIIII
@R0000704
TGGTTGAATTTTTGTTTTTGTTTTTATGGTTATGGGGTTTTGGTGGATGTATGTATGTGGTAGTTTTTATGTTTTTTGTTTATAATTGATTTTGTATTGAGTTTGGATTGAATAGATTTGGTTAGTTTGAGGAGTTTTAAGGTAGAAGGGGATTATTCTGTAAGTGTATAAATGATTGATTTTTTTGTTGAATTTGGGGTATTTAAAGTTTTGTTATAGTGGATTTTAATTTATGTTGTGTTTGTTGAGTAATATGTAGTATTGTATTGTTATTATGTGGTATTGTTTGTTTATTTAGTTATAGTTAAATTTGTATAGTGTGGAGAGTGAATTGATTGATTGTGAAGGGT
+
IIIIIIIIIIIIIIIIIIIIIIIIIIIIIIIIIIIIIIIIIIIIIIIIIIIIIIIIIIIIIIIIIIIIIIIIIIIIIIIIIIIIIIIIIIIIIIIIIIIIIIIIIIIIIIIIIIIIIIIIIIIIIIIIIIIIIIIIIIIIIIIIIIIIIIIIIIIIIIIIIIIIIIIIIIIIIIIIIIIIIIIIIIIIIIIIIIIIIIIIIIIIIIIIIIIIIIIIIIIIIIIIIIIIIIIIIIIIIIIIIIIIIIIIIIIIIIIIIIIIIIIIIIIIIIIIIIIIIIIIIIIIIIIIIIIIIIIIIIIIIIIIIIIIIIIIIIIIIIIIIIIIIIIIIIIIIIIIIIIIIIIIIIIIII
@R0000705
TGGTTGAATTTTAGTTTTTGTTTTTATGGTTATGGGGTTTCGGTGGACGTACGTACGCGGTAGTTTTTATGTTTTTCGTTTATAATTGATTTTGTATTGAGTTTGGATTGAATAGATTTGGTTAGTTTGAGGAGTTTTAAGGTAGAAGGGGATTATTTCGTAAGTGTATAAATGGTTGATTCTTTTGTTGAATTTGCGGTATTTAAAGTTTTGTTATAGCGGATTTTAATTTATGCCGCGTTTGTCGAGTAATATGTAGTATTGTATTGTTATTACGCGGTATCGTTTGTTTATTTAGTTATAGTTAAATTTGTATAGCGTGGAGAGTGAATCGATCGATCGTGAAGGGT
+
IIIIIIIIIIIIIIIIIIIIIIIIIIIIIIIIIIIIIIIIIIIIIIIIIIIIIIIIIIIIIIIIIIIIIIIIIIIIIIIIIIIIIIIIIIIIIIIIIIIIIIIIIIIIIIIIIIIIIIIIIIIIIIIIIIIIIIIIIIIIIIIIIIIIIIIIIIIIIIIIIIIIIIIIIIIIIIIIIIIIIIIIIIIIIIIIIIIIIIIIIIIIIIIIIIIIIIIIIIIIIIIIIIIIIIIIIIIIIIIIIIIIIIIIIIIIIIIIIIIIIIIIIIIIIIIIIIIIIIIIIIIIIIIIIIIIIIIIIIIIIIIIIIIIIIIIIIIIIIIIIIIIIIIIIIIIIIIIIIIIIIIIIIIIII
@R0000706
TGGTTGAATTTTAGTTTTTGTTTTTATGGTTATGGGGTTTTGGTGGATGTATGTATGTGGTAGTTTTTATGTTTTTTGTTTATAATTGATTCTGTATTGAGTTTGGATTGAATAGATTTGGTTAGTTTGAGGAGTTTTAAGGTAGAAGGGGATTATTTTGTAAGTGTATAAATGATTGATTTTATTGTTGAATTTGGGGTATTTAAAGTTTTGTTATAGTGGATTTTAATTTATGTTGTGTTTGTTGAGTAATATGTAGTATTGTATTGTTATTATGTGGTATTGTTTGTTTATTTAGTTATAGTTAAATTTGTTTAGTGTGGAGAGTGAATTGATTGATTGTGAAGGGC
+
IIIIIIIIIIIIIIIIIIIIIIIIIIIIIIIIIIIIIIIIIIIIIIIIIIIIIIIIIIIIIIIIIIIIIIIIIIIIIIIIIIIIIIIIIIIIIIIIIIIIIIIIIIIIIIIIIIIIIIIIIIIIIIIIIIIIIIIIIIIIIIIIIIIIIIIIIIIIIIIIIIIIIIIIIIIIIIIIIIIIIIIIIIIIIIIIIIIIIIIIIIIIIIIIIIIIIIIIIIIIIIIIIIIIIIIIIIIIIIIIIIIIIIIIIIIIIIIIIIIIIIIIIIIIIIIIIIIIIIIIIIIIIIIIIIIIIIIIIIIIIIIIIIIIIIIIIIIIIIIIIIIIIIIIIIIIIIIIIIIIIIIIIIIIII
@R0000707
TGGTTGAATTTTAGTTATTGTTTTTATGGTTATGGGGTTTTGGTGGATGTATGTATGTGGTAGTTTTTATGTTTTTTGTTTATAATTGATTTTGTATTGAGTTTGGATTGAATAGATTTGGTTAGTTTGAGGAGTTTTAAGGTAGAAGGGGATTATTTTGTAAGTGTATAAATGACTGATTTTTTTGTTGAATTTGGGGTATTTAAAGTTTTGTTATAGTGGATTTTAATTTATGTTGTGTTTGTTGAGTAATATGTAGTATTGTATTGTTATTATGTGGTATTGTTTGTTTATTTAGTTATAGTTAAATTTGTATAGTGTGGAGAGTGAATTGATTGATTGTGAAGGGT
+
IIIIIIIIIIIIIIIIIIIIIIIIIIIIIIIIIIIIIIIIIIIIIIIIIIIIIIIIIIIIIIIIIIIIIIIIIIIIIIIIIIIIIIIIIIIIIIIIIIIIIIIIIIIIIIIIIIIIIIIIIIIIIIIIIIIIIIIIIIIIIIIIIIIIIIIIIIIIIIIIIIIIIIIIIIIIIIIIIIIIIIIIIIIIIIIIIIIIIIIIIIIIIIIIIIIIIIIIIIIIIIIIIIIIIIIIIIIIIIIIIIIIIIIIIIIIIIIIIIIIIIIIIIIIIIIIIIIIIIIIIIIIIIIIIIIIIIIIIIIIIIIIIIIIIIIIIIIIIIIIIIIIIIIIIIIIIIIIIIIIIIIIIIIIII
@R0000708
TGGTTGAATTTTAGTTTTTGTTTTTATGGTTATGGGGTTTTGGTGGATGTATGTATGTGGTAGTTTTTATGTTTTTCGTTTATAATTGATTTTGTATTGAGTTTGGATTGAATAGATTTGGTTAGTTTGAGGAGTTTTAAGGTAGAAGCGGATTATTTTGTAAGTGTATAAATGATTGATTTTTTTGTTGAATTTGGGGTATTTAAAGTTTTGTTATAGTGGATTTTAATTTATGTTGTGTTTGTTGAGTAATATGTAGTATTGTATTGTTATTATGTGGTATTGTTTGATTATTTAGTTATAGTTAAATTTGTATAGTGTGGAGAGTGAATTGATTGATTGTGAAGGGT
+
IIIIIIIIIIIIIIIIIIIIIIIIIIIIIIIIIIIIIIIIIIIIIIIIIIIIIIIIIIIIIIIIIIIIIIIIIIIIIIIIIIIIIIIIIIIIIIIIIIIIIIIIIIIIIIIIIIIIIIIIIIIIIIIIIIIIIIIIIIIIIIIIIIIIIIIIIIIIIIIIIIIIIIIIIIIIIIIIIIIIIIIIIIIIIIIIIIIIIIIIIIIIIIIIIIIIIIIIIIIIIIIIIIIIIIIIIIIIIIIIIIIIIIIIIIIIIIIIIIIIIIIIIIIIIIIIIIIIIIIIIIIIIIIIIIIIIIIIIIIIIIIIIIIIIIIIIIIIIIIIIIIIIIIIIIIIIIIIIIIIIIIIIIIIII
@R0000709
TGGTTGAATTTTAGTTTTTGTTTTTATGGTTATGGGGTTTTGGTGGATGTATGTATTTGGTAGTTTTTATGTTTTTTGTTTATAATTGATTTTGTATTGAGTTTGGATTGAATAGATTTGGCTAGTTTGAGGAGTTTTAAGGTAGAAGGGGATTATTTTGTAAGTGTATAAATGATTGATTTTTTTGTTGAATTTGGGGTATTTAAAGTTTTGTTATAGTGGATTTTAATTTATGTTGTGTTTGTTGAGTAATATGTAGTATTGTATTGTTATTATGTGGTATTGTTTGTTTATTTAGTTATAGTTAAATTTGTATAGTGTGGAGAGTGAATTGATTGATTGTGAAGGGT
+
IIIIIIIIIIIIIIIIIIIIIIIIIIIIIIIIIIIIIIIIIIIIIIIIIIIIIIIIIIIIIIIIIIIIIIIIIIIIIIIIIIIIIIIIIIIIIIIIIIIIIIIIIIIIIIIIIIIIIIIIIIIIIIIIIIIIIIIIIIIIIIIIIIIIIIIIIIIIIIIIIIIIIIIIIIIIIIIIIIIIIIIIIIIIIIIIIIIIIIIIIIIIIIIIIIIIIIIIIIIIIIIIIIIIIIIIIIIIIIIIIIIIIIIIIIIIIIIIIIIIIIIIIIIIIIIIIIIIIIIIIIIIIIIIIIIIIIIIIIIIIIIIIIIIIIIIIIIIIIIIIIIIIIIIIIIIIIIIIIIIIIIIIIIIII
@R0000710
TGGTTGAATTTTAGCTTTTGTTTTTATGGTTATGGGGTTTCGGTGGACGTACGTACGCGGTAGTTTTTATGTTCTTCGTTTATAATCGATTTTGTATTGAGTTTGGATTGAATAGATTTGGTTAGTTTGAGGAGTTTTAAGGTAGAAGGGGATTATTTCGTAAGTGTATAAATGGTTGATTTTTTTGTTGAATTTGGGGTATTTAAAGTTTTGTTATAGCGGATTTTAATTTATGTCGCGTTTGTCGAGGAATATGTAGTATTGTATTGTTATTACGCGGTATCGTTTGTTTATTTAGTTATAGTTAAATTTGTATAGCGTGGAGAGTGAATCGATCGATCGTGAAGGGT
+
IIIIIIIIIIIIIIIIIIIIIIIIIIIIIIIIIIIIIIIIIIIIIIIIIIIIIIIIIIIIIIIIIIIIIIIIIIIIIIIIIIIIIIIIIIIIIIIIIIIIIIIIIIIIIIIIIIIIIIIIIIIIIIIIIIIIIIIIIIIIIIIIIIIIIIIIIIIIIIIIIIIIIIIIIIIIIIIIIIIIIIIIIIIIIIIIIIIIIIIIIIIIIIIIIIIIIIIIIIIIIIIIIIIIIIIIIIIIIIIIIIIIIIIIIIIIIIIIIIIIIIIIIIIIIIIIIIIIIIIIIIIIIIIIIIIIIIIIIIIIIIIIIIIIIIIIIIIIIIIIIIIIIIIIIIIIIIIIIIIIIIIIIIIIII
@R0000711
TGGTTGAATTTTAGTTTTTGTTTTTATGGGTATGGGGTTTTGGTGGATGTATGTATGTGGTAGTTTTTATGTTTTCTGTTTATAATTGATTTTGTATTGAGTTTGGATTGAATAGATTTGGTTAGTTTGAGGAGTTTTAAGGTAGAAGGGGATTATTTTGTAAGTGTATAAATGATTGATTTTTTAGTTGAATTTGGGGTATTTAAAGTTTTGTTATAGTGGATTTTAATTTATGTTGTGTTTGTTGAGTAATATGTAGTATTGTATTGTTATTATGTGGTATTGTTTGTTTATTTAGTTATAGTTAAATTTGTATAGTGTGGAGAGTGAATTGATTGATTGTGAAGGGT
+
IIIIIIIIIIIIIIIIIIIIIIIIIIIIIIIIIIIIIIIIIIIIIIIIIIIIIIIIIIIIIIIIIIIIIIIIIIIIIIIIIIIIIIIIIIIIIIIIIIIIIIIIIIIIIIIIIIIIIIIIIIIIIIIIIIIIIIIIIIIIIIIIIIIIIIIIIIIIIIIIIIIIIIIIIIIIIIIIIIIIIIIIIIIIIIIIIIIIIIIIIIIIIIIIIIIIIIIIIIIIIIIIIIIIIIIIIIIIIIIIIIIIIIIIIIIIIIIIIIIIIIIIIIIIIIIIIIIIIIIIIIIIIIIIIIIIIIIIIIIIIIIIIIIIIIIIIIIIIIIIIIIIIIIIIIIIIIIIIIIIIIIIIIIIII
@R0000712
TGGTTGAATTTTAGTTTTTGTTTTTATGGTTATGGGGTTTCGGTGGACGTACGTACGCGGTAGTTTTTATGTTTTTCGTTTATAATCGATTTTGTATTGAGTTTGGATTGATTAGATTTGGTTAGTTTGAGGAGTTTCAAGGTAGAAGGGGATTATTTCGTAAGTGTATAAATGGTTGATTTTTTTGTTGAATTTGGGGTATTTAAAGTTTTGTTATAGCGGATTTTAATTTATGTCGCGTTTGTCGAGTAATATGTAGTATTGTATTGTTATTACGCGGTATCGTTTGTTTATTTAGTTATAGTTAAATTTGTATAGCGTGGAGAGTGAATCGATCGATCGTGAAGGGT
+
IIIIIIIIIIIIIIIIIIIIIIIIIIIIIIIIIIIIIIIIIIIIIIIIIIIIIIIIIIIIIIIIIIIIIIIIIIIIIIIIIIIIIIIIIIIIIIIIIIIIIIIIIIIIIIIIIIIIIIIIIIIIIIIIIIIIIIIIIIIIIIIIIIIIIIIIIIIIIIIIIIIIIIIIIIIIIIIIIIIIIIIIIIIIIIIIIIIIIIIIIIIIIIIIIIIIIIIIIIIIIIIIIIIIIIIIIIIIIIIIIIIIIIIIIIIIIIIIIIIIIIIIIIIIIIIIIIIIIIIIIIIIIIIIIIIIIIIIIIIIIIIIIIIIIIIIIIIIIIIIIIIIIIIIIIIIIIIIIIIIIIIIIIIIII
@R0000713
TGGTTGAATTTCAGTTTTTGTTTTTATGGTTATGGGGTTTTGGTGGATGTATGTATGTGGTAGTTTTTATGTTTTTTGTTTATAATTGATTTTGTATTGAGTTTGGATTGAATAGATTTGGTTAGTTTGAGGAGTTTTAAGGTAGAAGGGGATTATTTTGTAAGTGTATAAATGATTGATCTTTTTGTTGAATTTGGGGTATTTAAAGTTTTGTTATAGTGGATTTTAATTTATGTTGTGTTTGTTGAGTAATATGTAGTATTGTATTGTTATTATGTGGTATTGTTTGTTTATTTGGTTATAGTTAAATTTGTATAGTGTGGAGAGTGAATTGATTGATTGTGAAGGGT
+
IIIIIIIIIIIIIIIIIIIIIIIIIIIIIIIIIIIIIIIIIIIIIIIIIIIIIIIIIIIIIIIIIIIIIIIIIIIIIIIIIIIIIIIIIIIIIIIIIIIIIIIIIIIIIIIIIIIIIIIIIIIIIIIIIIIIIIIIIIIIIIIIIIIIIIIIIIIIIIIIIIIIIIIIIIIIIIIIIIIIIIIIIIIIIIIIIIIIIIIIIIIIIIIIIIIIIIIIIIIIIIIIIIIIIIIIIIIIIIIIIIIIIIIIIIIIIIIIIIIIIIIIIIIIIIIIIIIIIIIIIIIIIIIIIIIIIIIIIIIIIIIIIIIIIIIIIIIIIIIIIIIIIIIIIIIIIIIIIIIIIIIIIIIIII
@R0000714
TGGTTGAATTTTAGTTTTTGTTTTTATGGTTATGGGGTTTCGGTGGACGGACGTACGCGGTAGTTTTTATGTTTTTCGTTTATAATCGATTTTGTATTGAGTTTGGATTGAATAGATTTGGTTAGTTTGAGGAGTTTTAAGGTAGAAGGGGATTATTTCGTAAGTGTATAAATGGTTGATTTTTTTGTTGAATTTGGGGTATTTAAAGTTTTGTCATAGCGGATTTTAATTTATGCCGCGTTTGTCGAGTAATATGTAGTATTGTATTGTTATTACGCGGTATCGTTTGTTTATTTAGTTATAGTTAAATTTGTATAGCGTGGAGAGTGAATCGATCGATCGTGAAGGGT
+
IIIIIIIIIIIIIIIIIIIIIIIIIIIIIIIIIIIIIIIIIIIIIIIIIIIIIIIIIIIIIIIIIIIIIIIIIIIIIIIIIIIIIIIIIIIIIIIIIIIIIIIIIIIIIIIIIIIIIIIIIIIIIIIIIIIIIIIIIIIIIIIIIIIIIIIIIIIIIIIIIIIIIIIIIIIIIIIIIIIIIIIIIIIIIIIIIIIIIIIIIIIIIIIIIIIIIIIIIIIIIIIIIIIIIIIIIIIIIIIIIIIIIIIIIIIIIIIIIIIIIIIIIIIIIIIIIIIIIIIIIIIIIIIIIIIIIIIIIIIIIIIIIIIIIIIIIIIIIIIIIIIIIIIIIIIIIIIIIIIIIIIIIIIIII
@R0000715
TGGTTGAATTTTAGTTTTTGTTTTTATGGTTATGGGGTTTCGGTGGATGTATGTATGTGGTAGTTTTTATGTTTTTTGTTTATAATCGATTTTGTATTGAGTTTGGATTGAATAGATTTGGTTAGTTTGAGGATGTTTAAGGTAGAAGGGGATTATTTTGTAAGTGTATAAATGATTGATTTTTTTGTTGAATTTGGGGTATTTAAAGTTTTGTAATAGTGGATTTTAATTTATGTTGTGTTTGTTGAGTAATATGTAGTATTGTATTGTTATTATGTGGTATTGTTTGTTTATTTAGTTATAGTTAAATTTGTATAGTGTGGAGAGTGAATTGATTGATTGTGAAGGGT
+
IIIIIIIIIIIIIIIIIIIIIIIIIIIIIIIIIIIIIIIIIIIIIIIIIIIIIIIIIIIIIIIIIIIIIIIIIIIIIIIIIIIIIIIIIIIIIIIIIIIIIIIIIIIIIIIIIIIIIIIIIIIIIIIIIIIIIIIIIIIIIIIIIIIIIIIIIIIIIIIIIIIIIIIIIIIIIIIIIIIIIIIIIIIIIIIIIIIIIIIIIIIIIIIIIIIIIIIIIIIIIIIIIIIIIIIIIIIIIIIIIIIIIIIIIIIIIIIIIIIIIIIIIIIIIIIIIIIIIIIIIIIIIIIIIIIIIIIIIIIIIIIIIIIIIIIIIIIIIIIIIIIIIIIIIIIIIIIIIIIIIIIIIIIIII
@R0000716
TGGTTGAATTTTAGTTTTTGTTTTTATGGTTATGGGGTTTCGGTGGACGTACGTACGCGGTAGTTTTTATGTTTTTCGTTTATAATCGATTTTGTATTGAGTTTGGATTGAATAGATTTGGTTAGTTTGAGGAGTTTTAAGGTAGAAGGGGATTATTTCGTAAGTGTATAAATGGTTGATTTTTTTGTTGAATTTGGGGTATTTAAAGTTTTGTTATAGCGGATTTTAATTTATGTCGCGTTTGTCGAGTAATATGTAGTATTGTATTGTTATTACGCGGTATCGTTTGTTTATTTAGTTATAGTTAAATTTGTATAGCGTGGAGAGTGAATCGATCGATCGTGAAGGGT
+
IIIIIIIIIIIIIIIIIIIIIIIIIIIIIIIIIIIIIIIIIIIIIIIIIIIIIIIIIIIIIIIIIIIIIIIIIIIIIIIIIIIIIIIIIIIIIIIIIIIIIIIIIIIIIIIIIIIIIIIIIIIIIIIIIIIIIIIIIIIIIIIIIIIIIIIIIIIIIIIIIIIIIIIIIIIIIIIIIIIIIIIIIIIIIIIIIIIIIIIIIIIIIIIIIIIIIIIIIIIIIIIIIIIIIIIIIIIIIIIIIIIIIIIIIIIIIIIIIIIIIIIIIIIIIIIIIIIIIIIIIIIIIIIIIIIIIIIIIIIIIIIIIIIIIIIIIIIIIIIIIIIIIIIIIIIIIIIIIIIIIIIIIIIIII
@R0000717
TGGTTGAATTTTAGTTTTTGTTTTTATGGTTATGGGGTTTCGGTGGACGTACGTACGCGGTAGTTTTTATGGCTTTCGTTTATAATCGATTTTGTATTGAGTTTGGATTGAATAGATTTGGTTAGTTTGAGGAGTTTTAAGGTAGAAGGGGATTATTTCGTAAGTGTATAAATGGTTGATTTTTTTGTTGAATTTGGGGTATTTAAAGTTTTGTTATAGTGGATTTTAATTTATGTCGCGTTTGTCGAGTAATATGTAGTATTGTATTGTTATTACGCGGTATCGTTTGTTTATTTAGTTATAGTTAAATTTGTATAGCGTGGAGAGTGAATCGATCGATCGTGAAGGGT
+
IIIIIIIIIIIIIIIIIIIIIIIIIIIIIIIIIIIIIIIIIIIIIIIIIIIIIIIIIIIIIIIIIIIIIIIIIIIIIIIIIIIIIIIIIIIIIIIIIIIIIIIIIIIIIIIIIIIIIIIIIIIIIIIIIIIIIIIIIIIIIIIIIIIIIIIIIIIIIIIIIIIIIIIIIIIIIIIIIIIIIIIIIIIIIIIIIIIIIIIIIIIIIIIIIIIIIIIIIIIIIIIIIIIIIIIIIIIIIIIIIIIIIIIIIIIIIIIIIIIIIIIIIIIIIIIIIIIIIIIIIIIIIIIIIIIIIIIIIIIIIIIIIIIIIIIIIIIIIIIIIIIIIIIIIIIIIIIIIIIIIIIIIIIIII
@R0000718
TGGTTGAATTTTAGTTTTTGTTTTTATGGTTATGGGGTTTCGGTGGACGTACGTACGCGGTAGTTTTTATGTCTTTCGTTTATAATCGATTTTGTATTGAGTTTGGATTGAATAGATTTGGTTAGTTTGAGGAGTTTTAAGGTAGAAGGGGATTATTTCGTAAGTGTATAAATGGTTGATTCTTTTGTTGAATTTGGGGTATTTAAAGTTTTGTTATAGCGGATTTTAATTTATGTCGCGTTTGTCGAGTAATATGTAGTATTGTATTGTTATTACGCGGTATCGTTTGTTTATTTAGTTATAGTTAAATTTGTATAGCGTGGAGAGTGAATCAATCGATCGTGAAGGGT
+
IIIIIIIIIIIIIIIIIIIIIIIIIIIIIIIIIIIIIIIIIIIIIIIIIIIIIIIIIIIIIIIIIIIIIIIIIIIIIIIIIIIIIIIIIIIIIIIIIIIIIIIIIIIIIIIIIIIIIIIIIIIIIIIIIIIIIIIIIIIIIIIIIIIIIIIIIIIIIIIIIIIIIIIIIIIIIIIIIIIIIIIIIIIIIIIIIIIIIIIIIIIIIIIIIIIIIIIIIIIIIIIIIIIIIIIIIIIIIIIIIIIIIIIIIIIIIIIIIIIIIIIIIIIIIIIIIIIIIIIIIIIIIIIIIIIIIIIIIIIIIIIIIIIIIIIIIIIIIIIIIIIIIIIIIIIIIIIIIIIIIIIIIIIIII
@R0000719
TGGTTGAATTTTAGTCTTTGTTTTTATGGTTATGGGGTTTTGGTGGATGTATGTATGTGGTAGTTTTTATGTTTTTTGTTTATAATTGATTTTGTATTGAGTTTGGATTGAATAGATTTGGTTAGCTTGAGGAGTTTTAAGGTAGAAGGGGATTATTTTGTAAGTGTATAAATGATTGATTTTTTTGTTGAATTTGGGGTATTTAAAGTTTTGTTATAGTGTATTTTAATTTATGTTGTGTTTGTTGAGTAATATGTAGTATTGTATTGTTATTATGTGGCATTGTTTGTTTATTTAGTTATAGTTAAATTTGTATAGTGTGGAGAGTGAATTGATTGATTGTGAAGGGT
+
IIIIIIIIIIIIIIIIIIIIIIIIIIIIIIIIIIIIIIIIIIIIIIIIIIIIIIIIIIIIIIIIIIIIIIIIIIIIIIIIIIIIIIIIIIIIIIIIIIIIIIIIIIIIIIIIIIIIIIIIIIIIIIIIIIIIIIIIIIIIIIIIIIIIIIIIIIIIIIIIIIIIIIIIIIIIIIIIIIIIIIIIIIIIIIIIIIIIIIIIIIIIIIIIIIIIIIIIIIIIIIIIIIIIIIIIIIIIIIIIIIIIIIIIIIIIIIIIIIIIIIIIIIIIIIIIIIIIIIIIIIIIIIIIIIIIIIIIIIIIIIIIIIIIIIIIIIIIIIIIIIIIIIIIIIIIIIIIIIIIIIIIIIIIII
@R0000720
TGGTTGAATTTTAGTTTTTGTTTTTATGGTTATGGGGTTTCGGTGGACGTACGTACGCGGTAGTTTTTATGTTTTTCGTTTATAATCGATTTTGTATTGAGTTTGGATTGAATAGATTTGGTTAGTTTAAGGAGTTTTAAGGTAGAAGGGGATTATTTCGTAAGTGTATAAATGGTTGATTTTTTTGTTGAATTTGGGGTATTTAAAGTTTTGTTATAGCGGATTTTAATTTATGTCGCGTTTGTCGAGTAATATGTAGTATTGTATTGTTATTACGCGGTATCGTTTGTTTATTTAGTTATAGTTAAATTTGTATAGCGTGGAGAGTGAATCGATCGATCGTGAAGGGT
+
IIIIIIIIIIIIIIIIIIIIIIIIIIIIIIIIIIIIIIIIIIIIIIIIIIIIIIIIIIIIIIIIIIIIIIIIIIIIIIIIIIIIIIIIIIIIIIIIIIIIIIIIIIIIIIIIIIIIIIIIIIIIIIIIIIIIIIIIIIIIIIIIIIIIIIIIIIIIIIIIIIIIIIIIIIIIIIIIIIIIIIIIIIIIIIIIIIIIIIIIIIIIIIIIIIIIIIIIIIIIIIIIIIIIIIIIIIIIIIIIIIIIIIIIIIIIIIIIIIIIIIIIIIIIIIIIIIIIIIIIIIIIIIIIIIIIIIIIIIIIIIIIIIIIIIIIIIIIIIIIIIIIIIIIIIIIIIIIIIIIIIIIIIIIII
@R0000721
TGGTTGAATTTTAGTTTTTGCTTTTATGGTTATGGGGTTTTGGTGGATGTATGTATGTGGTAGTTTTTATGTTTTTTGTTTATAATTGATTCTGTATTGAGTTTGGTTTGAATAGATTTGGTTAGTTTGAGGAGTTTTAAGGTAGAAGGGGATTATTTTGTAAGTGTATATATGATTGATTTTTTTGTTGAATTTGGGGTATTTAAAGTTTTGTTATAGTGGGTTTTAATTTCTGTTGTGTTTGTTGAGTAATATGTAGTATTGTATTGTTATTATGTGGTATTGTTTGTTTATTTAGTTATAGTTAAATTTGTATAGTGTGGAGAGTGAACTGATTGATTGTGAAGGGC
+
IIIIIIIIIIIIIIIIIIIIIIIIIIIIIIIIIIIIIIIIIIIIIIIIIIIIIIIIIIIIIIIIIIIIIIIIIIIIIIIIIIIIIIIIIIIIIIIIIIIIIIIIIIIIIIIIIIIIIIIIIIIIIIIIIIIIIIIIIIIIIIIIIIIIIIIIIIIIIIIIIIIIIIIIIIIIIIIIIIIIIIIIIIIIIIIIIIIIIIIIIIIIIIIIIIIIIIIIIIIIIIIIIIIIIIIIIIIIIIIIIIIIIIIIIIIIIIIIIIIIIIIIIIIIIIIIIIIIIIIIIIIIIIIIIIIIIIIIIIIIIIIIIIIIIIIIIIIIIIIIIIIIIIIIIIIIIIIIIIIIIIIIIIIIII
@R0000722
TGGTTGAATTTTAGTTTTTGGTTTTATGGTTATGGGGTTTCGGTGGATGTATGTATGTGGTAGTTTTTATGTTTTTTGTTTATAATTGATTTTGTATTGAGTTTGGATTGAATAGATTTGGTTAGTTTGAGGAGTTTTAAGGGAGAAGGGGATTATTTTGTAAGTGTATAAATGATTGATTTTTTTGTTGAATTTGGGGTATTTAAAGTTTTGTTATAGTGGATTTTAATTTATGTTGTGTTTGTTGAGTAATATGTAGTATTGTATTGTTATTATGTGGTATTGTTTGTTTATTTAGTTATAGTTAAATTTGTATAGTGTGGAGAGTGAATTGATTGATTGTGAAGGGT
+
IIIIIIIIIIIIIIIIIIIIIIIIIIIIIIIIIIIIIIIIIIIIIIIIIIIIIIIIIIIIIIIIIIIIIIIIIIIIIIIIIIIIIIIIIIIIIIIIIIIIIIIIIIIIIIIIIIIIIIIIIIIIIIIIIIIIIIIIIIIIIIIIIIIIIIIIIIIIIIIIIIIIIIIIIIIIIIIIIIIIIIIIIIIIIIIIIIIIIIIIIIIIIIIIIIIIIIIIIIIIIIIIIIIIIIIIIIIIIIIIIIIIIIIIIIIIIIIIIIIIIIIIIIIIIIIIIIIIIIIIIIIIIIIIIIIIIIIIIIIIIIIIIIIIIIIIIIIIIIIIIIIIIIIIIIIIIIIIIIIIIIIIIIIIII
@R0000723
TGGTTGAATTTTAGTCTTTGTTTTTATGGTTATGGGGTTTCGGTGGACGTACGTACGGGGTAGTTTTTATGTTTTTTGTTTATAATCGATTTTGTATTGAGTTTGGATTGAATAGATTTGGTTAGTTTGAGGAGTTTTAAGGTAGAAGGGGATTATTTCGTAAGTGTATAAATGGTTGATTTTTTTGTTGAATTTGGGGTATTTAAAGTTTTGTTATAGCGGGTTTTAATTTATGTCGCGTTTGTCGAGTAATATGTAGTATTGTATTGTTATTACGCGGTATCGTTTGTTTATTTAGTTATAGTTAAATTTGTATAGCGTGGAGAGTGAATCGATCGATCGTGAAGGGT
+
IIIIIIIIIIIIIIIIIIIIIIIIIIIIIIIIIIIIIIIIIIIIIIIIIIIIIIIIIIIIIIIIIIIIIIIIIIIIIIIIIIIIIIIIIIIIIIIIIIIIIIIIIIIIIIIIIIIIIIIIIIIIIIIIIIIIIIIIIIIIIIIIIIIIIIIIIIIIIIIIIIIIIIIIIIIIIIIIIIIIIIIIIIIIIIIIIIIIIIIIIIIIIIIIIIIIIIIIIIIIIIIIIIIIIIIIIIIIIIIIIIIIIIIIIIIIIIIIIIIIIIIIIIIIIIIIIIIIIIIIIIIIIIIIIIIIIIIIIIIIIIIIIIIIIIIIIIIIIIIIIIIIIIIIIIIIIIIIIIIIIIIIIIIIII
@R0000724
TGGTTGAATTTTAGTTTTTGTTTTTATGGTTATGGGGTTTCGGTGGACGTACGTACGCGGTAGTTTTTATGTTTTTCGTTTATAATCGATTTTGTATTGAGTTTGGATTGAATAGATTTGGTTAGTTTGAGGAGTTTTAAGGTAGAAGGGGATTATTTCGTAAGTGTATAAATGGTTGATTTTTTTGTTGAATTTGGGGTATTTAAAGTTTTGTTATAGCGGATTTTAATTTATGTCGCGTTTGTCGAGTAATATGTAGTATTGTATTGTTCTTACGCGGTATCGTTTGTTTATTTAGTTATAGCTAAATTTGTATAGCGTGGAGAGTGAATCGATCGATCGTGAAGGGT
+
IIIIIIIIIIIIIIIIIIIIIIIIIIIIIIIIIIIIIIIIIIIIIIIIIIIIIIIIIIIIIIIIIIIIIIIIIIIIIIIIIIIIIIIIIIIIIIIIIIIIIIIIIIIIIIIIIIIIIIIIIIIIIIIIIIIIIIIIIIIIIIIIIIIIIIIIIIIIIIIIIIIIIIIIIIIIIIIIIIIIIIIIIIIIIIIIIIIIIIIIIIIIIIIIIIIIIIIIIIIIIIIIIIIIIIIIIIIIIIIIIIIIIIIIIIIIIIIIIIIIIIIIIIIIIIIIIIIIIIIIIIIIIIIIIIIIIIIIIIIIIIIIIIIIIIIIIIIIIIIIIIIIIIIIIIIIIIIIIIIIIIIIIIIIII
@R0000725
TGGTTGAATTTTAGTTTTTGTTTTTATGGTTATGGGGTTTTGGTGGATGTATGTATGTGGTAGTTTTTATGTTTTTTGTTTATAATTGATTTTGTATTGAGTTTGGATTGAATAGATTTGGTTAGTTTGAGGAGTTTTAAGGTAGAAGGGGATTATTTTGTAAGTGTATAAATGATTGATTTTTTTGTTGAATTTGGGGTATTTAAAGTTTTGTTATAGTGGATTTTAATTTATGTTGTGTTTGTTGAGTAATATGTAGTATTGTATTGTTATTATGTGGTATTGTTTGTTTATTTAGTTATAGTTAAATTTGTATAGTGTGGAGAGTGAATTGATTGATTGTGAAGGGT
+
IIIIIIIIIIIIIIIIIIIIIIIIIIIIIIIIIIIIIIIIIIIIIIIIIIIIIIIIIIIIIIIIIIIIIIIIIIIIIIIIIIIIIIIIIIIIIIIIIIIIIIIIIIIIIIIIIIIIIIIIIIIIIIIIIIIIIIIIIIIIIIIIIIIIIIIIIIIIIIIIIIIIIIIIIIIIIIIIIIIIIIIIIIIIIIIIIIIIIIIIIIIIIIIIIIIIIIIIIIIIIIIIIIIIIIIIIIIIIIIIIIIIIIIIIIIIIIIIIIIIIIIIIIIIIIIIIIIIIIIIIIIIIIIIIIIIIIIIIIIIIIIIIIIIIIIIIIIIIIIIIIIIIIIIIIIIIIIIIIIIIIIIIIIIII
@R0000726
TGGTTGAATTTTAGTTTTTGTTTTTATGGTTATGGGGTTTCGGTGGACGTACGTACGCGGTAGTTTTTATGTTTTTCGTTTATAATTGATTTTGTATTGAGTTTGGATTGAATAGATTTGGTTAGTTTGAGGAGTTTTAAGGTAGAAGGGGATTATTTCGTAAGTGTATAAATGGTTGATTCTTTTGTTGAATTTGGGGTATTTAAAGTTTTGTTATAGCGGATTTTAATTTATGCCGCGTTTGTCGAGTAATATGTAGTATTGTATTGTTATTACGCGGTATCGTTTGTTTATTTAGTTATAGTTAAATTTGTATAGCGTGGAGAGTGAATCGATCGATCGTGAAGGGT
+
IIIIIIIIIIIIIIIIIIIIIIIIIIIIIIIIIIIIIIIIIIIIIIIIIIIIIIIIIIIIIIIIIIIIIIIIIIIIIIIIIIIIIIIIIIIIIIIIIIIIIIIIIIIIIIIIIIIIIIIIIIIIIIIIIIIIIIIIIIIIIIIIIIIIIIIIIIIIIIIIIIIIIIIIIIIIIIIIIIIIIIIIIIIIIIIIIIIIIIIIIIIIIIIIIIIIIIIIIIIIIIIIIIIIIIIIIIIIIIIIIIIIIIIIIIIIIIIIIIIIIIIIIIIIIIIIIIIIIIIIIIIIIIIIIIIIIIIIIIIIIIIIIIIIIIIIIIIIIIIIIIIIIIIIIIIIIIIIIIIIIIIIIIIIII
@R0000727
TGGTTGAATTTTAGTTTTTGTTTTTATGGTTATGGGGTTTCGGTGGACGTACGTACGCGGTAGTTTTTATGTTTTTCGTTTATAATTGATTTTGTATTGAGTTTGGATTGAATAGATTTGGTTAGTTTGAGGAGTTTTAAGGTAGAAGGGGATTATTTCGTAAGTGTATAAATGGTTGATTCTTTTGTTGAATTTGGGGTATTTAAAGTTTTGTTATAGCGGATTTTAATTTATGCCGCGTTTGTCGAGTAATATGTAGTATTGTATTGTTATTACGCGGTATCGTTTGTTTATTTAGTTATAGTTAAATTTGTATAGCGTGGAGAGTGAATCGTTCGATCGTGAAGGGT
+
IIIIIIIIIIIIIIIIIIIIIIIIIIIIIIIIIIIIIIIIIIIIIIIIIIIIIIIIIIIIIIIIIIIIIIIIIIIIIIIIIIIIIIIIIIIIIIIIIIIIIIIIIIIIIIIIIIIIIIIIIIIIIIIIIIIIIIIIIIIIIIIIIIIIIIIIIIIIIIIIIIIIIIIIIIIIIIIIIIIIIIIIIIIIIIIIIIIIIIIIIIIIIIIIIIIIIIIIIIIIIIIIIIIIIIIIIIIIIIIIIIIIIIIIIIIIIIIIIIIIIIIIIIIIIIIIIIIIIIIIIIIIIIIIIIIIIIIIIIIIIIIIIIIIIIIIIIIIIIIIIIIIIIIIIIIIIIIIIIIIIIIIIIIIII
@R0000728
TGGTTGAATTTTAGTTTTTGTTTTTATGGTTATGGGGTTTTGGTGGATGTATGTATGTGGTAGTTTTTATGTTTTTTGTTTATAATTGATTTTGTATTGAGTTTGGATTGAATAGATTTGGTTAGTTTGAGGAGTTTTAAGGTAGAAGGGGATTATTTTGTAAGTGTATAAATGATTGATTTTTTTGTTGAATTTGGGGTATTTAAAGTTTTGTTATAGTGGATTTTAATTTATGTTGTGTTTGTTGAGTAATATGTAGTATTGTATTGTTATTATGTGGTATTGTTTGTTTATTTAGTTATAGTTAAATTTGTATAGTGTGGAGAGTGAATTGATTGATTGTGAAGGGT
+
IIIIIIIIIIIIIIIIIIIIIIIIIIIIIIIIIIIIIIIIIIIIIIIIIIIIIIIIIIIIIIIIIIIIIIIIIIIIIIIIIIIIIIIIIIIIIIIIIIIIIIIIIIIIIIIIIIIIIIIIIIIIIIIIIIIIIIIIIIIIIIIIIIIIIIIIIIIIIIIIIIIIIIIIIIIIIIIIIIIIIIIIIIIIIIIIIIIIIIIIIIIIIIIIIIIIIIIIIIIIIIIIIIIIIIIIIIIIIIIIIIIIIIIIIIIIIIIIIIIIIIIIIIIIIIIIIIIIIIIIIIIIIIIIIIIIIIIIIIIIIIIIIIIIIIIIIIIIIIIIIIIIIIIIIIIIIIIIIIIIIIIIIIIIII
@R0000729
TGGTTGAATTTTAGTTTTTGTTTTTATGGTTATGGGGTTTCGGTGGACGTACGTACGCGGTAGTTTTTATGTTTTTCGTTTATAATCGATTTTGTATTGAGTTTGGATTGAATAGATTTGGTTAGTTTGAGGAGTTTTAAGGTAGAAGGGGATTATTTCGTAAGTGTATAAATGGTTGATTTTTTTGTTGAATTTGGGGTATTTAAAGTTTTGTTATAGCGGATTTTAATTTATGTTGCGTTTGTCGAGTAATATGTAGTATTGTATTGTTATTACGCGGTATCGTTTGTTTATTTAGTTATAGTTAAATTTGTATAGCGTGGAGAGTGAATCGATCGATCGTGAAGGGT
+
IIIIIIIIIIIIIIIIIIIIIIIIIIIIIIIIIIIIIIIIIIIIIIIIIIIIIIIIIIIIIIIIIIIIIIIIIIIIIIIIIIIIIIIIIIIIIIIIIIIIIIIIIIIIIIIIIIIIIIIIIIIIIIIIIIIIIIIIIIIIIIIIIIIIIIIIIIIIIIIIIIIIIIIIIIIIIIIIIIIIIIIIIIIIIIIIIIIIIIIIIIIIIIIIIIIIIIIIIIIIIIIIIIIIIIIIIIIIIIIIIIIIIIIIIIIIIIIIIIIIIIIIIIIIIIIIIIIIIIIIIIIIIIIIIIIIIIIIIIIIIIIIIIIIIIIIIIIIIIIIIIIIIIIIIIIIIIIIIIIIIIIIIIIIII
@R0000730
TGGTTGAATTTTAGTTTTTGTTTTTATGGTTATGGGGTTTTGGTGGATGTATGTATGTGGTAGTTTTTATGTTTTTTGTTTATAATTGATTTTGTATTGAGTTTGGATTGAATAGATTTGGTTAGTTTGAGGAGTTTTAAGGTAGAAGGGGATTATTTTGTAGGTGTATAAATGATTGATTTTTTTGTTGAATTTGGGGTATTTAAAGTTTTGTTATAGTGGATTTTAATTTATGTTGTGTTTGTTGAGTAATATGTAGTATTGTATTGTTATTATGTGGTATTGTTTGTTTATTTAGTTATAGTTAAATTTGTATAGTGTGGAGAGTGAATTGATTGATTGTGAAGGGT
+
IIIIIIIIIIIIIIIIIIIIIIIIIIIIIIIIIIIIIIIIIIIIIIIIIIIIIIIIIIIIIIIIIIIIIIIIIIIIIIIIIIIIIIIIIIIIIIIIIIIIIIIIIIIIIIIIIIIIIIIIIIIIIIIIIIIIIIIIIIIIIIIIIIIIIIIIIIIIIIIIIIIIIIIIIIIIIIIIIIIIIIIIIIIIIIIIIIIIIIIIIIIIIIIIIIIIIIIIIIIIIIIIIIIIIIIIIIIIIIIIIIIIIIIIIIIIIIIIIIIIIIIIIIIIIIIIIIIIIIIIIIIIIIIIIIIIIIIIIIIIIIIIIIIIIIIIIIIIIIIIIIIIIIIIIIIIIIIIIIIIIIIIIIIIII
@R0000731
TGGTTGAATTTTCGTTTTTGTTTTTATGGTTATGGGGTTTCGGTGGACGTACGTACGCGGTAGTTTTTATGTTTTTCGTTTATAATCGATTTTGTATTGAGTTTGGATTGAATAGATTTGGTTAGTTTGAGGAGTTTTAAGGTAGAAGGGGATTATTTCGTAAGTGTATAAATGGTTGATTTTTTTGTTGAATTTGGGGTATTTAACGTTTTGTTATAGCGGATTTTAATTTATGTCGCGTTTGTCGAGTAATATGTAGTATTGTATTGTTATTACGCGGTATCGTTTGTTTATTTAGTTATAGTTAAATTTGTATAGGGTGGAGAGTGAATCGATCGATCGTGAAGGGT
+
IIIIIIIIIIIIIIIIIIIIIIIIIIIIIIIIIIIIIIIIIIIIIIIIIIIIIIIIIIIIIIIIIIIIIIIIIIIIIIIIIIIIIIIIIIIIIIIIIIIIIIIIIIIIIIIIIIIIIIIIIIIIIIIIIIIIIIIIIIIIIIIIIIIIIIIIIIIIIIIIIIIIIIIIIIIIIIIIIIIIIIIIIIIIIIIIIIIIIIIIIIIIIIIIIIIIIIIIIIIIIIIIIIIIIIIIIIIIIIIIIIIIIIIIIIIIIIIIIIIIIIIIIIIIIIIIIIIIIIIIIIIIIIIIIIIIIIIIIIIIIIIIIIIIIIIIIIIIIIIIIIIIIIIIIIIIIIIIIIIIIIIIIIIIII
@R0000732
TGGTTGAATTTTAGTTTTTGTTTTTATGGTTATGGGGTTTCGGAGGACGTACGTACGCGGTAGTTTTTATGTTTTTCGTTTATAATCGATTTTGTATTGAGTTTGGATTGACTAGATTTGGTTAGTTTGAGGAGTTTTAAGGTAGAAGGGGATTATTTCGTAAGTGTATAAATGGTTGATTTTTTTGTTGAATTTGGGGTATTTAAAGTTTTGTTATAGCGGATTTTAATTTATGTCGCGTTTGTCGAGTAATATGTAGTATTGTATTGTTATTACGCGGTATCGTTTGTTTATTTAGTTATAGTTAAATTTGTATAGCGTGGAGAGTGAATCGATCGATCGTGAAGGGT
+
IIIIIIIIIIIIIIIIIIIIIIIIIIIIIIIIIIIIIIIIIIIIIIIIIIIIIIIIIIIIIIIIIIIIIIIIIIIIIIIIIIIIIIIIIIIIIIIIIIIIIIIIIIIIIIIIIIIIIIIIIIIIIIIIIIIIIIIIIIIIIIIIIIIIIIIIIIIIIIIIIIIIIIIIIIIIIIIIIIIIIIIIIIIIIIIIIIIIIIIIIIIIIIIIIIIIIIIIIIIIIIIIIIIIIIIIIIIIIIIIIIIIIIIIIIIIIIIIIIIIIIIIIIIIIIIIIIIIIIIIIIIIIIIIIIIIIIIIIIIIIIIIIIIIIIIIIIIIIIIIIIIIIIIIIIIIIIIIIIIIIIIIIIIIII
@R0000733
TGGTTGAATTTTAGTTTTTGTTTTTATGGTTATGGGGTTTTGGTGGATGTATGTATGTGGTAGTTTTTATGTTTTTTGTTTATAATTGATTTTGTATTGAGTTTGGATTGAATAGATTTGGTTAGTATGAGGAGTTTTAAGGTAGAAGGGGATTATTTTGTAAGTGTATAAATGATTGATTTTTTTGTTGAATTTGGGGTATTTAAAGTTTTGTTATAGTGGATTTTAATTTATGTTGTGTTTGTTGAGTACTATGTAGTATTGTATTGTTATTACGCGGTATTGTTTGTTTATTTAGTTATAGTTAAATTTGTATAGTGTGGAGAGTGAATTGATTGATCGTGAAGGGT
+
IIIIIIIIIIIIIIIIIIIIIIIIIIIIIIIIIIIIIIIIIIIIIIIIIIIIIIIIIIIIIIIIIIIIIIIIIIIIIIIIIIIIIIIIIIIIIIIIIIIIIIIIIIIIIIIIIIIIIIIIIIIIIIIIIIIIIIIIIIIIIIIIIIIIIIIIIIIIIIIIIIIIIIIIIIIIIIIIIIIIIIIIIIIIIIIIIIIIIIIIIIIIIIIIIIIIIIIIIIIIIIIIIIIIIIIIIIIIIIIIIIIIIIIIIIIIIIIIIIIIIIIIIIIIIIIIIIIIIIIIIIIIIIIIIIIIIIIIIIIIIIIIIIIIIIIIIIIIIIIIIIIIIIIIIIIIIIIIIIIIIIIIIIIIII
@R0000734
TGGTTGAATTTTAGTTTTTGTTTTTATGGTTATGGGGTTTCGGTGGACGTACGTACGCGGTAGTTTTTATGTTTTTCGTTTATAATCGATTTTGTATTGAGTTTGGATTGAATAGATTTGGTTAGTTTGAGGAGTTGTAAGGTAGAAGGGGATTATTTCGTAAGTGTATAAATGGTTGATTTTTTTGTTGAATTTGGGGTATTTAAAGTTTTGTTATAGCGGATTTTAATTTATGTCGCGTTTGTCGAGTAATATGTAGTATTGTATTGTTATTACGCGGTATCGTTTGTTTATTTAGTTATAGTTAAATTTGTATAGCGTGGAGAGTGAATCGATCGATCTTGAAGGGT
+
IIIIIIIIIIIIIIIIIIIIIIIIIIIIIIIIIIIIIIIIIIIIIIIIIIIIIIIIIIIIIIIIIIIIIIIIIIIIIIIIIIIIIIIIIIIIIIIIIIIIIIIIIIIIIIIIIIIIIIIIIIIIIIIIIIIIIIIIIIIIIIIIIIIIIIIIIIIIIIIIIIIIIIIIIIIIIIIIIIIIIIIIIIIIIIIIIIIIIIIIIIIIIIIIIIIIIIIIIIIIIIIIIIIIIIIIIIIIIIIIIIIIIIIIIIIIIIIIIIIIIIIIIIIIIIIIIIIIIIIIIIIIIIIIIIIIIIIIIIIIIIIIIIIIIIIIIIIIIIIIIIIIIIIIIIIIIIIIIIIIIIIIIIIIII
@R0000735
TGGTTGAATTTTAGTTTTTGTTTTTATGGTTATGGGGTTTCGGTGGACGTACGTACGCGGTAGTTTTTATGTTTTTCGTTTATAATCGATTTTGTATTGAGTTTGGATTGAATAGATTTGGTTAGTTTGAGGAGTTTTAAGGTAGAAGGGGATTATTTCGTAAGTGTATAAATGGTTGATTCTTTTGTTGAATTTGGGGTATTTAAAGTTTTGTTATAGCGGATTTTAATTTATGTCGCGTTTGTCGAGTAATATGTAGTATTGTATTGTTATTACGCGGTATCGTTTGTTTATTTAGTTATAGTTAAATTTGTATAGCGTGGAGAGTGAATCGATCGATCGTGAAGGGT
+
IIIIIIIIIIIIIIIIIIIIIIIIIIIIIIIIIIIIIIIIIIIIIIIIIIIIIIIIIIIIIIIIIIIIIIIIIIIIIIIIIIIIIIIIIIIIIIIIIIIIIIIIIIIIIIIIIIIIIIIIIIIIIIIIIIIIIIIIIIIIIIIIIIIIIIIIIIIIIIIIIIIIIIIIIIIIIIIIIIIIIIIIIIIIIIIIIIIIIIIIIIIIIIIIIIIIIIIIIIIIIIIIIIIIIIIIIIIIIIIIIIIIIIIIIIIIIIIIIIIIIIIIIIIIIIIIIIIIIIIIIIIIIIIIIIIIIIIIIIIIIIIIIIIIIIIIIIIIIIIIIIIIIIIIIIIIIIIIIIIIIIIIIIIIII
@R0000736
TGGTTGAATTTTAGTTTTTGTTTTTATGGTTATGGGGTTTTGGTGGATGTATGTATGTGGTAGTTTTTATGTTTTTTGTTTATAATCGATTTTGTATTGAGTTTGGATTGAATAGATTTGGTTAGTTTGAGGAGTTTTAAGGTAGAAGGGGATTATTTTGTAAGTGTATAAATGATTGATTTTTTTGTTGAATTTGGGGTATTTAAAGTTTTGTTATAGTGGATTTTAATTTATGTTGTGTTTGTTGAGTAATATGTAGTATTGTATTGTTATTATGTGGTATTGTTTGTTTATTTAGTTATAGTTAAATTTGTATAGTGTGGAGAGTGAATTGATTGATTGTGAAGGGT
+
IIIIIIIIIIIIIIIIIIIIIIIIIIIIIIIIIIIIIIIIIIIIIIIIIIIIIIIIIIIIIIIIIIIIIIIIIIIIIIIIIIIIIIIIIIIIIIIIIIIIIIIIIIIIIIIIIIIIIIIIIIIIIIIIIIIIIIIIIIIIIIIIIIIIIIIIIIIIIIIIIIIIIIIIIIIIIIIIIIIIIIIIIIIIIIIIIIIIIIIIIIIIIIIIIIIIIIIIIIIIIIIIIIIIIIIIIIIIIIIIIIIIIIIIIIIIIIIIIIIIIIIIIIIIIIIIIIIIIIIIIIIIIIIIIIIIIIIIIIIIIIIIIIIIIIIIIIIIIIIIIIIIIIIIIIIIIIIIIIIIIIIIIIIIII
@R0000737
TGGTGGAATTTTAGTTTTTGTTTTTATGGTTATGGGGTTTCGGTGGACGTACGTACGCGGTAGTTTTTATGTTTTTCGTTTATAATCGATTTTGTATTGAGTTTGGATTGAATAGATTTGGTTAGGTTGAGGAGTTTTAAGGTAGAAGGGGATTATTTCGTAAGTGTATAAATGGTTGATTTTTTTGTTGAATTTGGGGTATTTAAAGTTTTGTTATAGCGGATTTTAATTTATGTCGCGTTTGTCGAGTAATATGTAGTATTGTATTGTTATTACGCGGTATCGTTTGTTTATTTAGTTATAGTTAAATTTGTATAGCGTGGAGAGTGAATCAATCGATCGTGAAGGGT
+
IIIIIIIIIIIIIIIIIIIIIIIIIIIIIIIIIIIIIIIIIIIIIIIIIIIIIIIIIIIIIIIIIIIIIIIIIIIIIIIIIIIIIIIIIIIIIIIIIIIIIIIIIIIIIIIIIIIIIIIIIIIIIIIIIIIIIIIIIIIIIIIIIIIIIIIIIIIIIIIIIIIIIIIIIIIIIIIIIIIIIIIIIIIIIIIIIIIIIIIIIIIIIIIIIIIIIIIIIIIIIIIIIIIIIIIIIIIIIIIIIIIIIIIIIIIIIIIIIIIIIIIIIIIIIIIIIIIIIIIIIIIIIIIIIIIIIIIIIIIIIIIIIIIIIIIIIIIIIIIIIIIIIIIIIIIIIIIIIIIIIIIIIIIIII
@R0000738
TGGTTAAATTTTAGTTTTTGTTTTTATGGTTATGGGGTTTTGGTGGATGTATGTATGTGGTAGTTTTTATGTTTTTTGTTTATAATTGATTTTGTATTGAGTTTGGATTGAATAGATTTGGTTAGTTTGAGGAGTTTTAAGGTAGAAGGGGATTATTTTGTAAGTGTATAAATGATTGATTTTTTTGTTGTATTTGGGGTATTTAAAGTTTTGTTATAGTGGATTTTAATTTATGTTGTGTTTGTTGAGTAATATGTAGTATTGTATTGTTATTATGTGGTATTGTTTGTTTATTTAGTTATAGTTAAATTTGTATAGTGTGGAGAGTGAATTGATTGATTGTGAAGGGT
+
IIIIIIIIIIIIIIIIIIIIIIIIIIIIIIIIIIIIIIIIIIIIIIIIIIIIIIIIIIIIIIIIIIIIIIIIIIIIIIIIIIIIIIIIIIIIIIIIIIIIIIIIIIIIIIIIIIIIIIIIIIIIIIIIIIIIIIIIIIIIIIIIIIIIIIIIIIIIIIIIIIIIIIIIIIIIIIIIIIIIIIIIIIIIIIIIIIIIIIIIIIIIIIIIIIIIIIIIIIIIIIIIIIIIIIIIIIIIIIIIIIIIIIIIIIIIIIIIIIIIIIIIIIIIIIIIIIIIIIIIIIIIIIIIIIIIIIIIIIIIIIIIIIIIIIIIIIIIIIIIIIIIIIIIIIIIIIIIIIIIIIIIIIIIII
@R0000739
TGGTTGAATTTTAGTTTTTGTTTTTATGGTTATGGGGTTTTGGTGGATGTATGTATGTGGTAGTTTTTATGTTTTTTGTTTATAATTGATTTTGTATTGAGTTTGGATTGAATAGATTTGGTTAGTTTGAGGAGTTTTAAGGTAGAAGGGGATTATTTTGTAAGTGTACAAATGAATGATTTTTTTGTTGAATTTGGGGTATTTAAAGTTTTGTTATAGTGGATTTTAATTTATGTTGTGTTTGTTGAGTAATATGTAGTATTGTATTGTTATTATGTGGTATTGTTTGTTTATTTAGTTATAGTTAAATTTGTATAGTGTGGAGAGTGAATTGATTGATTGTGAAGGGT
+
IIIIIIIIIIIIIIIIIIIIIIIIIIIIIIIIIIIIIIIIIIIIIIIIIIIIIIIIIIIIIIIIIIIIIIIIIIIIIIIIIIIIIIIIIIIIIIIIIIIIIIIIIIIIIIIIIIIIIIIIIIIIIIIIIIIIIIIIIIIIIIIIIIIIIIIIIIIIIIIIIIIIIIIIIIIIIIIIIIIIIIIIIIIIIIIIIIIIIIIIIIIIIIIIIIIIIIIIIIIIIIIIIIIIIIIIIIIIIIIIIIIIIIIIIIIIIIIIIIIIIIIIIIIIIIIIIIIIIIIIIIIIIIIIIIIIIIIIIIIIIIIIIIIIIIIIIIIIIIIIIIIIIIIIIIIIIIIIIIIIIIIIIIIIII
@R0000740
TGGTTGAATTTTAGTTTTTGTTTTTATGGTTATGGGGTTTCGGTGGACGTACGTACGCGGTAGTTTTTATGTTTTTCGTTTATAATCGATTTTGTATTGAGTTTGGATTGAATAGATTTGTTTAGCTTGAGGAGTTTTAAGGTAGAAGGGGATTATTTCGTAAGTGTATAAATGGTTGATTTTTTTGTTGAATTTGGGGTATTTAAAGTTTTGTTATAGCGGATTTTAATTTATGTCGCGTTTGTCGAGTAATATGTAGTATTGTATTGTTATTACGCGGTATCGTTTGTTTATTTAGTTATAGTTAAATTTGTATAGCGTGGAGAGTGAATCGATCGATCGTGAAGGGT
+
IIIIIIIIIIIIIIIIIIIIIIIIIIIIIIIIIIIIIIIIIIIIIIIIIIIIIIIIIIIIIIIIIIIIIIIIIIIIIIIIIIIIIIIIIIIIIIIIIIIIIIIIIIIIIIIIIIIIIIIIIIIIIIIIIIIIIIIIIIIIIIIIIIIIIIIIIIIIIIIIIIIIIIIIIIIIIIIIIIIIIIIIIIIIIIIIIIIIIIIIIIIIIIIIIIIIIIIIIIIIIIIIIIIIIIIIIIIIIIIIIIIIIIIIIIIIIIIIIIIIIIIIIIIIIIIIIIIIIIIIIIIIIIIIIIIIIIIIIIIIIIIIIIIIIIIIIIIIIIIIIIIIIIIIIIIIIIIIIIIIIIIIIIIIII
@R0000741
TGGTTGAATTTTAGTTTTTGTTTTTATGGTTATGGGGTTTCGGTGGACGTACGTACGCGGTAGTTTTTATGTTTTTCGTTTATAATCGATTTTGTATTGAGTTTGGATTGAATAGATTTGGTTAGTTTGAGGAGTTTTAAGGTAGAAGGGGATTATTTCGTAAGTGTATAAATGGTTGATTTTTTTGTTGAATTTGGGGTATTTAAAGTTTTGTTATAGCGGATTTTAATTTATGTCGCGTTTGTCGAGTAATATGTAGTATTGTATTGTTATTACGCGGTATCGTTTGTTTATTTAGTTATAGTTAAATTTGTATAGCGTGGAGAGTGAATCGATCGATCGTGAAGGGT
+
IIIIIIIIIIIIIIIIIIIIIIIIIIIIIIIIIIIIIIIIIIIIIIIIIIIIIIIIIIIIIIIIIIIIIIIIIIIIIIIIIIIIIIIIIIIIIIIIIIIIIIIIIIIIIIIIIIIIIIIIIIIIIIIIIIIIIIIIIIIIIIIIIIIIIIIIIIIIIIIIIIIIIIIIIIIIIIIIIIIIIIIIIIIIIIIIIIIIIIIIIIIIIIIIIIIIIIIIIIIIIIIIIIIIIIIIIIIIIIIIIIIIIIIIIIIIIIIIIIIIIIIIIIIIIIIIIIIIIIIIIIIIIIIIIIIIIIIIIIIIIIIIIIIIIIIIIIIIIIIIIIIIIIIIIIIIIIIIIIIIIIIIIIIIII
@R0000742
TGGTTGAATTTTAGTTTTTGTTTTTATGGTTATGGGGTTTTGGTGGATGTATGTATGTGGTAGTTTTTATGTTTTTTGTTTATAATTGATTTTGTATTGAGTTTGGATTGAATAGATTTGGTTAGTTTGAGGAGTTTTAAGGTAGAAGGGGATTATTTTGTAAGTGTATAAATGATTGATTTTTTTGTTGAATTTGGGGTATTTAAAGTTTTGTTATAGTGGATTTTAATTTATGTTGTGTTTGTTGAGTAATATGTAGTATTGTATTGTTATTATGTGGTATCGTTTGTTTATTTAGTTATAGTTAAATTTGTATAGTGTGGAGAGTGAATTGATTGATTGTGAAGGGT
+
IIIIIIIIIIIIIIIIIIIIIIIIIIIIIIIIIIIIIIIIIIIIIIIIIIIIIIIIIIIIIIIIIIIIIIIIIIIIIIIIIIIIIIIIIIIIIIIIIIIIIIIIIIIIIIIIIIIIIIIIIIIIIIIIIIIIIIIIIIIIIIIIIIIIIIIIIIIIIIIIIIIIIIIIIIIIIIIIIIIIIIIIIIIIIIIIIIIIIIIIIIIIIIIIIIIIIIIIIIIIIIIIIIIIIIIIIIIIIIIIIIIIIIIIIIIIIIIIIIIIIIIIIIIIIIIIIIIIIIIIIIIIIIIIIIIIIIIIIIIIIIIIIIIIIIIIIIIIIIIIIIIIIIIIIIIIIIIIIIIIIIIIIIIIII
@R0000743
TGGTTGAATTTTAGTTTTTGTTTTTATGGTTATGGGGTTTCGGTGGACGTATGTACGCGGTAGTTTTTATGTTTTTCGTTTATAATCTATTTTGTATTGAGTTTGGATTGAATAGATTTGGTTAGTTTGAGGAGCTTTAAGGTAGAAGGGGACTATTTCGTTAGTGTATAAATGGTTGATTTTTTTGTTGAATTTGGGGTATTTAAAGTTTTGTTATAGCGGACTTTAATTTATGTCGCGTTTGTCGAGTAATATGTAGTATTGTATTGTTATTACGCGGTATCGTTTGTTTATTTAGTTATAGTTAAATTTGTATAGCGTGGAGAGTGAATCGATCGATCGTGAAGGGT
+
IIIIIIIIIIIIIIIIIIIIIIIIIIIIIIIIIIIIIIIIIIIIIIIIIIIIIIIIIIIIIIIIIIIIIIIIIIIIIIIIIIIIIIIIIIIIIIIIIIIIIIIIIIIIIIIIIIIIIIIIIIIIIIIIIIIIIIIIIIIIIIIIIIIIIIIIIIIIIIIIIIIIIIIIIIIIIIIIIIIIIIIIIIIIIIIIIIIIIIIIIIIIIIIIIIIIIIIIIIIIIIIIIIIIIIIIIIIIIIIIIIIIIIIIIIIIIIIIIIIIIIIIIIIIIIIIIIIIIIIIIIIIIIIIIIIIIIIIIIIIIIIIIIIIIIIIIIIIIIIIIIIIIIIIIIIIIIIIIIIIIIIIIIIIII
@R0000744
TGGTTGAATTTTAGTTTTTGTTTTTATGGTTATGGGGTTTTGGTGGATGTATGTATGTGGTAGTTTTTATGTTTTTTGTTTATAATTGATTCTGTATTGAGTTTGGATTGAATAGATTTGGTTAGTTTGAGGAGTTTTAATGTAGAAGGGGATTATTTTGTAAGTGTATAAATGATTGATTTTTTTGATGAATTTGGGGTATTTAAAGTTTTGTTATAGTGGATTTTAATTTATGTTGTGTTTGTTGAGTAATATGTAGTATTGTATTGTTATTATGTGGTATTGTTTGTTTATTTAGTTATAGTTAAATTTGTATAGTGTGGAGAGTGAATTGATTGATTGAGAAGGGT
+
IIIIIIIIIIIIIIIIIIIIIIIIIIIIIIIIIIIIIIIIIIIIIIIIIIIIIIIIIIIIIIIIIIIIIIIIIIIIIIIIIIIIIIIIIIIIIIIIIIIIIIIIIIIIIIIIIIIIIIIIIIIIIIIIIIIIIIIIIIIIIIIIIIIIIIIIIIIIIIIIIIIIIIIIIIIIIIIIIIIIIIIIIIIIIIIIIIIIIIIIIIIIIIIIIIIIIIIIIIIIIIIIIIIIIIIIIIIIIIIIIIIIIIIIIIIIIIIIIIIIIIIIIIIIIIIIIIIIIIIIIIIIIIIIIIIIIIIIIIIIIIIIIIIIIIIIIIIIIIIIIIIIIIIIIIIIIIIIIIIIIIIIIIIIII
@R0000745
TGGTTGAATTTTAGTTTTTGTTTTTATGGTTATGGGGTTTCGGTGGACGTACGTACGCGGTAGTTTTTATGTTTTTCGTTTATAATCGATTTTGTATTGAGTTTGGATTGAATAGCTTTGGTTAGTTTGAGGAGTTTTAAGGTAGAAGGGGATTATTTCGTAAGTGTATAAATGGTTGATTTTTTTGTTGAATCTGGGGTATTTAAAGTTTTGTTATAGCGGATTTTAATTTATGTCGCGTTTGTAGAGTAATATGTAGTATTGTATTGTTATTACGCGGTATCGTTTGTTTATTTAGTTATAGTTAAATTTGTATAGCGTGGAGAGTGAATCGATCGATCGTGAAGGGT
+
IIIIIIIIIIIIIIIIIIIIIIIIIIIIIIIIIIIIIIIIIIIIIIIIIIIIIIIIIIIIIIIIIIIIIIIIIIIIIIIIIIIIIIIIIIIIIIIIIIIIIIIIIIIIIIIIIIIIIIIIIIIIIIIIIIIIIIIIIIIIIIIIIIIIIIIIIIIIIIIIIIIIIIIIIIIIIIIIIIIIIIIIIIIIIIIIIIIIIIIIIIIIIIIIIIIIIIIIIIIIIIIIIIIIIIIIIIIIIIIIIIIIIIIIIIIIIIIIIIIIIIIIIIIIIIIIIIIIIIIIIIIIIIIIIIIIIIIIIIIIIIIIIIIIIIIIIIIIIIIIIIIIIIIIIIIIIIIIIIIIIIIIIIIIII
@R0000746
TGGTTGAATTTTAGTTTTTGTTTTTATGGTTATGGGGTTTTGGTGGATGTATGTATGTGGTAGTTTTTATGTTTGTTGTTTATAATTGATTCTGTATTGAGTTTGGATTGAATAGATTTGGTTAGTTTGAGGAGTTTTAAGGTAGAAGGGGATTATTTTGTAAGTGTATAAATGATTGATTTTTTTGTTGAATTTGGGGTATTTAAAGTTTTGTTATAGTGGATTTTAATTTATGTTGTGTTTGTTGAGTAATATGTAGTATTGTATTGTTACTATGTGGTATTGTTTGTTTATTTAGTTATAGTTAAATCTGTATAGTGTGGAGAGTGAACCGATTGATTGTGAAGGGT
+
IIIIIIIIIIIIIIIIIIIIIIIIIIIIIIIIIIIIIIIIIIIIIIIIIIIIIIIIIIIIIIIIIIIIIIIIIIIIIIIIIIIIIIIIIIIIIIIIIIIIIIIIIIIIIIIIIIIIIIIIIIIIIIIIIIIIIIIIIIIIIIIIIIIIIIIIIIIIIIIIIIIIIIIIIIIIIIIIIIIIIIIIIIIIIIIIIIIIIIIIIIIIIIIIIIIIIIIIIIIIIIIIIIIIIIIIIIIIIIIIIIIIIIIIIIIIIIIIIIIIIIIIIIIIIIIIIIIIIIIIIIIIIIIIIIIIIIIIIIIIIIIIIIIIIIIIIIIIIIIIIIIIIIIIIIIIIIIIIIIIIIIIIIIIII
@R0000747
TGGTTGAATTTTAGTTTTTGTTTTTATGGTTATGGGGTTTCGGTGGACGTCCGTACGCGGTAGTTTTTATGTTTTTCGTTTATAATCGATTTTGTATTGAGTTTGGATTGAATAGATTTGGTTAGTTTGAGGAGTTTTAAGGTAGAAGGGGATTATTTCGTAAGTGTATAAATGGTTGATTTTTTTGTTGAATTTGGGGTATTTAAAGTTTTGTTATAGCGGATTTTAATTTATGTCGCGTCTGTCGAGTAATATGTAGTATTGTATTGTTATTACGCGGTATCGTCTGTTTATTTATTTATAGTTAAATTTGTATAGCGTGGAGAGTGAATCGATCGATCGTGAAGGGT
+
IIIIIIIIIIIIIIIIIIIIIIIIIIIIIIIIIIIIIIIIIIIIIIIIIIIIIIIIIIIIIIIIIIIIIIIIIIIIIIIIIIIIIIIIIIIIIIIIIIIIIIIIIIIIIIIIIIIIIIIIIIIIIIIIIIIIIIIIIIIIIIIIIIIIIIIIIIIIIIIIIIIIIIIIIIIIIIIIIIIIIIIIIIIIIIIIIIIIIIIIIIIIIIIIIIIIIIIIIIIIIIIIIIIIIIIIIIIIIIIIIIIIIIIIIIIIIIIIIIIIIIIIIIIIIIIIIIIIIIIIIIIIIIIIIIIIIIIIIIIIIIIIIIIIIIIIIIIIIIIIIIIIIIIIIIIIIIIIIIIIIIIIIIIIII
@R0000748
TGGTTGAATTTTAGTTTTTGTTTTTATGGTTATGGGGTTTCGGTGGACGTACGTACGCGGTAGTTTTTATGTTTTTCGTTTATAATCGATTTTGTATTGAGTTTGGATTGAATAGATTTGGTTAGTTTGAGGAGTTTTAAGCTAGGAGGGGATTATTTCGTAAGTGTATAAATGGTTGATTTTTTTGTTGAATTTGGGGTATTTAAAGTTTTGTTATAGCGGATTTTAATTTATGTTGCGTTTGTCGAGTAATATGTAGTATTGTATTGTTATTACGCGGTATCGTTTGTTTATTTAGTTATAGTTAAATTTGTATAGCGTGGAGAGTGAATCGATCGATCGTGAAGGGT
+
IIIIIIIIIIIIIIIIIIIIIIIIIIIIIIIIIIIIIIIIIIIIIIIIIIIIIIIIIIIIIIIIIIIIIIIIIIIIIIIIIIIIIIIIIIIIIIIIIIIIIIIIIIIIIIIIIIIIIIIIIIIIIIIIIIIIIIIIIIIIIIIIIIIIIIIIIIIIIIIIIIIIIIIIIIIIIIIIIIIIIIIIIIIIIIIIIIIIIIIIIIIIIIIIIIIIIIIIIIIIIIIIIIIIIIIIIIIIIIIIIIIIIIIIIIIIIIIIIIIIIIIIIIIIIIIIIIIIIIIIIIIIIIIIIIIIIIIIIIIIIIIIIIIIIIIIIIIIIIIIIIIIIIIIIIIIIIIIIIIIIIIIIIIIII
@R0000749
TGGTTGAATTTTAGTTTTTGTTTTTATGGTTATGGGGTTTTGGTGGATGTATGTATGTGGTAGTTTTTATGTTTTTTGTTTATAATTGATTTTGTATTGAGTTTGGATTGAATAGATTTGGTTAGTTTGAGGAGTTTTAAGGTAGAAGGGGATTATTTTGTAAGTGTATAAATGATTGATTTTTTTGTTGAATTTGGGGTATTTAAAGTTTTGTTATAGTGGATTTTAATTTATGTTGTGTTTGTTGAGTAATGTGTAGTATTGTATTGTTATTATGTGGTATTGTTTGTTTATTTAGTTATAGTTAAATTTGTATAGTGTGGAGAGTGAATTGATTGATCGTGAAGGGT
+
IIIIIIIIIIIIIIIIIIIIIIIIIIIIIIIIIIIIIIIIIIIIIIIIIIIIIIIIIIIIIIIIIIIIIIIIIIIIIIIIIIIIIIIIIIIIIIIIIIIIIIIIIIIIIIIIIIIIIIIIIIIIIIIIIIIIIIIIIIIIIIIIIIIIIIIIIIIIIIIIIIIIIIIIIIIIIIIIIIIIIIIIIIIIIIIIIIIIIIIIIIIIIIIIIIIIIIIIIIIIIIIIIIIIIIIIIIIIIIIIIIIIIIIIIIIIIIIIIIIIIIIIIIIIIIIIIIIIIIIIIIIIIIIIIIIIIIIIIIIIIIIIIIIIIIIIIIIIIIIIIIIIIIIIIIIIIIIIIIIIIIIIIIIIII
@R0000750
TGGTTGAATTTTAGTTTTTGTTTTTATGGTTATGGGGTTTCGGTGGACGCAAGTACGCGGTAGTTTTTATGTTTTTCGTTTATAACCGATTTTGTATTGAGTTTGGATTGAATAGATTTGGTTAGTTTGAGGAGTTTTAAGGTAGAAGGGGATTATTTCGTAAGTGTATAAATGGTTGATTTTTTTGTTGAATTTGGGGTATTTAAAGTTTTGTTATAGCGGATTTTAATTTATGTCGCGTTTGTCGAGTAATATGTAGTATTGTATTGTTATTACGCGGTATCGTTTGTTTATTTAGTTATAGTTAAATTTGTATAGCGTGGAGAGTGAATCGATCGATCGTGAAGGGT
+
IIIIIIIIIIIIIIIIIIIIIIIIIIIIIIIIIIIIIIIIIIIIIIIIIIIIIIIIIIIIIIIIIIIIIIIIIIIIIIIIIIIIIIIIIIIIIIIIIIIIIIIIIIIIIIIIIIIIIIIIIIIIIIIIIIIIIIIIIIIIIIIIIIIIIIIIIIIIIIIIIIIIIIIIIIIIIIIIIIIIIIIIIIIIIIIIIIIIIIIIIIIIIIIIIIIIIIIIIIIIIIIIIIIIIIIIIIIIIIIIIIIIIIIIIIIIIIIIIIIIIIIIIIIIIIIIIIIIIIIIIIIIIIIIIIIIIIIIIIIIIIIIIIIIIIIIIIIIIIIIIIIIIIIIIIIIIIIIIIIIIIIIIIIIII
@R0000751
TGGTTGAATTTCAGTTTTTGTTTTTATGGTTATGGGGTTTTGGTGGATGTATGTATGTGGTAGTTTTTATGTTTTTTGTTTATAATTGATTTTGTATTGAGTTTGGATTGAATAGATTTGGTTAGTTTGAGGAGTTTTAAGGTAGAAGGGGATTATTTTGTAAGTGTATAAATGATTGATTTTTTTGTTGAATTTGGGGTATTTAAAGTTTTGTTATAGTGGATTTTAATTTATGTTGTGTTTGTTGAGTAATATGTAGTATTGTATTGTTATTATGTGGTATTGTTTGTTTATTTAGTTATAGTTAAATTTGTATAGTGTGGAGAGTGAATTGATTGATTGTGAAGGGT
+
IIIIIIIIIIIIIIIIIIIIIIIIIIIIIIIIIIIIIIIIIIIIIIIIIIIIIIIIIIIIIIIIIIIIIIIIIIIIIIIIIIIIIIIIIIIIIIIIIIIIIIIIIIIIIIIIIIIIIIIIIIIIIIIIIIIIIIIIIIIIIIIIIIIIIIIIIIIIIIIIIIIIIIIIIIIIIIIIIIIIIIIIIIIIIIIIIIIIIIIIIIIIIIIIIIIIIIIIIIIIIIIIIIIIIIIIIIIIIIIIIIIIIIIIIIIIIIIIIIIIIIIIIIIIIIIIIIIIIIIIIIIIIIIIIIIIIIIIIIIIIIIIIIIIIIIIIIIIIIIIIIIIIIIIIIIIIIIIIIIIIIIIIIIIII
@R0000752
TGGTTGAATTTTAGTTTTTGTTTTTATGGTTATGGGGTTTTGGTGGATGTATGTATGTGGTAGTTTTTATGTTTTTTGTTTATAATTGATTCTGTATTGAGTTTGGATTGAATAGATTTGGTTAGTTTGAGGAGTTTTAAGGTAGAAGGGGATTAGTTTGTAAGTGTATAAATGATTGATTTTTTTGTTGAATTTGGGGTATTTAAAGTTTTGTTATAGTGGATTTTAATTTATGTTGTGTTTGTTGAGTAATATGTAGTATTGTATTGTTACTATGTGGTATTGTTTGTTTATTTAGTTATAGTTAAATCTGTATAGTGTGGAGAGTGAACCGATTGATTGTGAAGGGT
+
IIIIIIIIIIIIIIIIIIIIIIIIIIIIIIIIIIIIIIIIIIIIIIIIIIIIIIIIIIIIIIIIIIIIIIIIIIIIIIIIIIIIIIIIIIIIIIIIIIIIIIIIIIIIIIIIIIIIIIIIIIIIIIIIIIIIIIIIIIIIIIIIIIIIIIIIIIIIIIIIIIIIIIIIIIIIIIIIIIIIIIIIIIIIIIIIIIIIIIIIIIIIIIIIIIIIIIIIIIIIIIIIIIIIIIIIIIIIIIIIIIIIIIIIIIIIIIIIIIIIIIIIIIIIIIIIIIIIIIIIIIIIIIIIIIIIIIIIIIIIIIIIIIIIIIIIIIIIIIIIIIIIIIIIIIIIIIIIIIIIIIIIIIIIII
@R0000753
TGGTTGAATTTTAGTTTTTGTTTTTCTGGTTATGGGGTTTCGGTGGACGTACGTACGCGGTAGTTTCTATGTTTTTCGTTTATAATCGATTTTGTATTGAGTTTGGATTGAATAGATTTGGTTAGTTTGAGGAGTTTTAAGGTAGAAGGGGATTATTTTGTAAGTGTATAAATGGTTGATTTTTTTGTTGAATTTGGGGTATTTAAAGTTTTGTTATAGCGGATTTTAATTTATGTCGCGTTTGTCGAGTAATATGTAGTATTGTATCGTTATTACGCGGTATCGTTTGTTTATTTAGTTATAGTTAAATTTGTATACCGTGGAGAGTGAATCGATCGATCGTGAAGGGT
+
IIIIIIIIIIIIIIIIIIIIIIIIIIIIIIIIIIIIIIIIIIIIIIIIIIIIIIIIIIIIIIIIIIIIIIIIIIIIIIIIIIIIIIIIIIIIIIIIIIIIIIIIIIIIIIIIIIIIIIIIIIIIIIIIIIIIIIIIIIIIIIIIIIIIIIIIIIIIIIIIIIIIIIIIIIIIIIIIIIIIIIIIIIIIIIIIIIIIIIIIIIIIIIIIIIIIIIIIIIIIIIIIIIIIIIIIIIIIIIIIIIIIIIIIIIIIIIIIIIIIIIIIIIIIIIIIIIIIIIIIIIIIIIIIIIIIIIIIIIIIIIIIIIIIIIIIIIIIIIIIIIIIIIIIIIIIIIIIIIIIIIIIIIIIII
@R0000754
TGGTTGAATTTTAGTTTTTGTTTTTATGGTTATGGGGTTTTGGTGGATGTATGTATGTGGTAGTTTTTATGTTTTTTGTTTATAATTGATTTTGTATTGAGTTTGGATTGAATAGATTTGGTTAGTTTGAGGAGTTTTAAGGTAGAAGGGGATTATTTTGTAAGTGTATAAATGATTGATTTTTTTGTTGAATTTGGGGTATTTAAAGCTTTGTTATAGTGGATTTTAATTTATGTTGTGTTTGTTGAGTAATATGTAGTATTGTATTGTTATTATGTGGTATTGTTTGTTTATTTAGTTATAGTTAAATTTGTATAGTGTGGAGAGTGAATTGATTGATTGTGAAGGGT
+
IIIIIIIIIIIIIIIIIIIIIIIIIIIIIIIIIIIIIIIIIIIIIIIIIIIIIIIIIIIIIIIIIIIIIIIIIIIIIIIIIIIIIIIIIIIIIIIIIIIIIIIIIIIIIIIIIIIIIIIIIIIIIIIIIIIIIIIIIIIIIIIIIIIIIIIIIIIIIIIIIIIIIIIIIIIIIIIIIIIIIIIIIIIIIIIIIIIIIIIIIIIIIIIIIIIIIIIIIIIIIIIIIIIIIIIIIIIIIIIIIIIIIIIIIIIIIIIIIIIIIIIIIIIIIIIIIIIIIIIIIIIIIIIIIIIIIIIIIIIIIIIIIIIIIIIIIIIIIIIIIIIIIIIIIIIIIIIIIIIIIIIIIIIIII
@R0000755
TGGTTGAATTTTAGTCTTTGTTTTTATGGTTATGGGGTTTCGGTGGACGTACGTACGCAGTAGTTTTTATGTTTTTTGTTTATAATCGATTTTGTATTGAGTTTGGATTGAATAGATTTGGTTAGTTTGAGGAGTTTTAAGGTAGAAGGGGATTATTTCGTAAGTGTATAAATGGTTGATTTTTTTGTTGAATTTGGGGTATTTAAAGTTTTGTTATAGCGGATTTTAATTTATGTCGCGTTTGTCGAGTAATATGTAGTATTGTATTGTTATTACGCGGTATCGTTTCTTTATTTAGTTATAGTGAAATTTGTATAGCGTGGAGAGTGAATCGATCGATCGTGAAGGGT
+
IIIIIIIIIIIIIIIIIIIIIIIIIIIIIIIIIIIIIIIIIIIIIIIIIIIIIIIIIIIIIIIIIIIIIIIIIIIIIIIIIIIIIIIIIIIIIIIIIIIIIIIIIIIIIIIIIIIIIIIIIIIIIIIIIIIIIIIIIIIIIIIIIIIIIIIIIIIIIIIIIIIIIIIIIIIIIIIIIIIIIIIIIIIIIIIIIIIIIIIIIIIIIIIIIIIIIIIIIIIIIIIIIIIIIIIIIIIIIIIIIIIIIIIIIIIIIIIIIIIIIIIIIIIIIIIIIIIIIIIIIIIIIIIIIIIIIIIIIIIIIIIIIIIIIIIIIIIIIIIIIIIIIIIIIIIIIIIIIIIIIIIIIIIIII
@R0000756
TGGTTGAATTTTAGTTTTTGTTTTTATGGTTATGGGGTTTTGGTGGATGTATGTATGTGGTAGTTTTTATGTTTTTTGTTTATAATTGATTTTGTATTGAGTTTGGATTGAATAGATTTGGTTAGTTTGAGGAGTTTTAAGGTAGAAGGGGATTATTTTGTAAGTGTATAAATGATTGATTTTTTTGTTGAATGTGGGGTATTTAAAGTTTTGTTATAGTGGATTTTAATTTATGTTGTGTTTGTTGAGTAATATGTAGTATTGTATTGTTATTATGTGGTATTGTTTGTTTATTTAGTTATAGTTAAATTTGTATAGTGTGGAAAGTGAATTGATTGATTGTGAAGGGT
+
IIIIIIIIIIIIIIIIIIIIIIIIIIIIIIIIIIIIIIIIIIIIIIIIIIIIIIIIIIIIIIIIIIIIIIIIIIIIIIIIIIIIIIIIIIIIIIIIIIIIIIIIIIIIIIIIIIIIIIIIIIIIIIIIIIIIIIIIIIIIIIIIIIIIIIIIIIIIIIIIIIIIIIIIIIIIIIIIIIIIIIIIIIIIIIIIIIIIIIIIIIIIIIIIIIIIIIIIIIIIIIIIIIIIIIIIIIIIIIIIIIIIIIIIIIIIIIIIIIIIIIIIIIIIIIIIIIIIIIIIIIIIIIIIIIIIIIIIIIIIIIIIIIIIIIIIIIIIIIIIIIIIIIIIIIIIIIIIIIIIIIIIIIIIII
@R0000757
TGGTTGAATTTTAGTTTTTGTTTTTATGGTTATGGGGTTTCGGTGGACGTACGTACGCGGTAGTTTTTATGTTTTTCGTTTATAATCGATTTTGTATTGAGTTTGGATTGAATAGATTTGGTTAGTTTGAGGAGTTTTAAGGTAGAAGGGGATTATTTCGTAAGTGTATAAATGGTTGATTTTTTTGGTGAATTTGGGGTATTTAAAGTTTTGTTATAGCGGATTTTAATTTATGTCGCGTTTGTCGAGTAATATGTAGTATTGTATTGTTATTACGCGGTATCGTTTGTTTATTTAGTTATAGTTAAATTTGTATAGCGTGGAGAGTGAATTGATCGATCGTGAAGGGT
+
IIIIIIIIIIIIIIIIIIIIIIIIIIIIIIIIIIIIIIIIIIIIIIIIIIIIIIIIIIIIIIIIIIIIIIIIIIIIIIIIIIIIIIIIIIIIIIIIIIIIIIIIIIIIIIIIIIIIIIIIIIIIIIIIIIIIIIIIIIIIIIIIIIIIIIIIIIIIIIIIIIIIIIIIIIIIIIIIIIIIIIIIIIIIIIIIIIIIIIIIIIIIIIIIIIIIIIIIIIIIIIIIIIIIIIIIIIIIIIIIIIIIIIIIIIIIIIIIIIIIIIIIIIIIIIIIIIIIIIIIIIIIIIIIIIIIIIIIIIIIIIIIIIIIIIIIIIIIIIIIIIIIIIIIIIIIIIIIIIIIIIIIIIIIII
@R0000758
TGGTTGAATTTTAGTTTTTGTTTTTATGGTTATGGGGTTTCGGTGGACGTATGTACGCGGTAGTTTTTATGTTTTTCGTTTATAATCGATTTTGTATTGAGTTTGGATTGAATTGATTTGGTTAGTTAGAGGAGTTTTAAGGTAGAAGGGGTCTATTTCGTAAGTGTATAAATGGTTGATTTTTTTTTTGAATTTGGGGTATTTAAAGTTTTGTTATAGCGGACTTTAATTTATGTCGCGTTTGTCGAGTAATATGTAGTATTGTATTGTTATTACGCGGTATCGTTTGTTTATTTAGTTATAGTTAAATTTGTATAGCGTGGAGAGTGAATCGATCGATCGTGAAGGGT
+
IIIIIIIIIIIIIIIIIIIIIIIIIIIIIIIIIIIIIIIIIIIIIIIIIIIIIIIIIIIIIIIIIIIIIIIIIIIIIIIIIIIIIIIIIIIIIIIIIIIIIIIIIIIIIIIIIIIIIIIIIIIIIIIIIIIIIIIIIIIIIIIIIIIIIIIIIIIIIIIIIIIIIIIIIIIIIIIIIIIIIIIIIIIIIIIIIIIIIIIIIIIIIIIIIIIIIIIIIIIIIIIIIIIIIIIIIIIIIIIIIIIIIIIIIIIIIIIIIIIIIIIIIIIIIIIIIIIIIIIIIIIIIIIIIIIIIIIIIIIIIIIIIIIIIIIIIIIIIIIIIIIIIIIIIIIIIIIIIIIIIIIIIIIIII
@R0000759
TGGTTGAATTTTAGTTTTTGTTTTTATGGTTATGGGGTTTTGGTGGATGTATGTATGTGGTAGTTTTTATGTTTTTTGTTTATAATTGATTCTGTATTGAGTTTGGATTGAATAGATTTGGTTAGTTTGAGGAGTTTTAAGGTAGAAGGGGATCATTTTGTAAGTGTATAAATGATTGATTTTTTTGTTGAATTTGGGGTATTTAAAGTTTTGTTATAGTGGATTTTAATTTATGTTGTGTTTGTTGAGTAATATGTAGTATTGTATTGTTATTATGTGGTATTGTTTGTTTATTTAGTTATAGTTAAATTTGTATAGCGTGGAGAGTGAATTGATTGATTGTGAAGGGT
+
IIIIIIIIIIIIIIIIIIIIIIIIIIIIIIIIIIIIIIIIIIIIIIIIIIIIIIIIIIIIIIIIIIIIIIIIIIIIIIIIIIIIIIIIIIIIIIIIIIIIIIIIIIIIIIIIIIIIIIIIIIIIIIIIIIIIIIIIIIIIIIIIIIIIIIIIIIIIIIIIIIIIIIIIIIIIIIIIIIIIIIIIIIIIIIIIIIIIIIIIIIIIIIIIIIIIIIIIIIIIIIIIIIIIIIIIIIIIIIIIIIIIIIIIIIIIIIIIIIIIIIIIIIIIIIIIIIIIIIIIIIIIIIIIIIIIIIIIIIIIIIIIIIIIIIIIIIIIIIIIIIIIIIIIIIIIIIIIIIIIIIIIIIIIII
@R0000760
TGGTTGAATTTTAGTTTTTGTTTTTATGGTTATGGGGTTTTGGTGGATGTATGTATGTGGTAGTTTTTATGATTTTTGTTTATAATTGATTTTGTATTGAGTTTGGATTGAATAGATTTGGTTAGTTTGAGGAGTTTTAAGGTAGAAGCGGATTATTTTGTAAGTGTATAAATGATTGATTTTTTTGTTGAATTTGGGGTATTTAAAGTTTTGTTATAGTGGATTTTAATTTATGTTGTGTTTGTTGAGTAAGATGTAGTATTGTATTGTTATTATGTGGTATTGTTTGTTTATTTAGTTATAGTTAAATTTGTATAGTGTGGAGAGTGAATTGATTGATTGTGAAGGGT
+
IIIIIIIIIIIIIIIIIIIIIIIIIIIIIIIIIIIIIIIIIIIIIIIIIIIIIIIIIIIIIIIIIIIIIIIIIIIIIIIIIIIIIIIIIIIIIIIIIIIIIIIIIIIIIIIIIIIIIIIIIIIIIIIIIIIIIIIIIIIIIIIIIIIIIIIIIIIIIIIIIIIIIIIIIIIIIIIIIIIIIIIIIIIIIIIIIIIIIIIIIIIIIIIIIIIIIIIIIIIIIIIIIIIIIIIIIIIIIIIIIIIIIIIIIIIIIIIIIIIIIIIIIIIIIIIIIIIIIIIIIIIIIIIIIIIIIIIIIIIIIIIIIIIIIIIIIIIIIIIIIIIIIIIIIIIIIIIIIIIIIIIIIIIIII
@R0000761
TGGTTGAATTTTAGTTTTTGTTTTTATGGTTATGGGGTTTCGGTGGACGTACGTACGCGGTAGTTTTTATGTTTTTCGTTTATAATCGATTTTGTATTAAGTTTGGATTGAATAGATTTGGTTAGATTGAGGAGTTTTAAGGTAGAAGGGGATTATTTCGTAAGTGTATAAATGGTTGATTTTTTTGTTGAATTTGGGGTATTTAAAGTTTTGTTATAGCGGATTTTATTTTATGTCGCGTTTGTCGAGTAATATGTAGTATTGTATTGTTATTACGCGGTATCGTTTGTTTATTTAGTTATAGTTAAATTTGTATAGGGTGGAGAGTGAATCGATCGATCGTGAAGGGT
+
IIIIIIIIIIIIIIIIIIIIIIIIIIIIIIIIIIIIIIIIIIIIIIIIIIIIIIIIIIIIIIIIIIIIIIIIIIIIIIIIIIIIIIIIIIIIIIIIIIIIIIIIIIIIIIIIIIIIIIIIIIIIIIIIIIIIIIIIIIIIIIIIIIIIIIIIIIIIIIIIIIIIIIIIIIIIIIIIIIIIIIIIIIIIIIIIIIIIIIIIIIIIIIIIIIIIIIIIIIIIIIIIIIIIIIIIIIIIIIIIIIIIIIIIIIIIIIIIIIIIIIIIIIIIIIIIIIIIIIIIIIIIIIIIIIIIIIIIIIIIIIIIIIIIIIIIIIIIIIIIIIIIIIIIIIIIIIIIIIIIIIIIIIIIII
@R0000762
TGGTTGAATTTTAGTTTTTGTTTTTATGGTTATGGGGTTTCGGTGGACGTACTTACGCGGTAGTTTTTATGTTTTTCGTTTATAATCGATTTTGTATTGAGTTTGGATTGAATAGATTTGGTTAGTTTGAGGAGTTTTAAGGTAGAAGGGTATTATTTCGTAAGTGTATAAATGGTTGATTTTTTTGTTGAGTTTGGGGTATTTAAAGTTTTGTTATAGCGAATTTTAATTTATGTCGCGTTTGTCGAGTAATATGTAGTATTGTATTGTTATTACGCGGGATCGTTTGTTTATTTAGTTATAGTTAAATTTGTATAGCGTGGAGAGTGAATCGATCGATCGTGAAGGGT
+
IIIIIIIIIIIIIIIIIIIIIIIIIIIIIIIIIIIIIIIIIIIIIIIIIIIIIIIIIIIIIIIIIIIIIIIIIIIIIIIIIIIIIIIIIIIIIIIIIIIIIIIIIIIIIIIIIIIIIIIIIIIIIIIIIIIIIIIIIIIIIIIIIIIIIIIIIIIIIIIIIIIIIIIIIIIIIIIIIIIIIIIIIIIIIIIIIIIIIIIIIIIIIIIIIIIIIIIIIIIIIIIIIIIIIIIIIIIIIIIIIIIIIIIIIIIIIIIIIIIIIIIIIIIIIIIIIIIIIIIIIIIIIIIIIIIIIIIIIIIIIIIIIIIIIIIIIIIIIIIIIIIIIIIIIIIIIIIIIIIIIIIIIIIIII
@R0000763
TGGTTGAATTTTAGTTTTTGTTTTTATGTTTATGGGGTTTCGGTGGACGTACGTACGCGGTAGTTTTTATGTTTTTCGTTTATAATCGATTTTGTATTGAGTTTGGATTGAATAGATTTGGTTAGTTTGAGGAGTTTCAAGGTAGAAGGGGATTATTTCGTAAGTGTATAAATGGTTGATTTTTTTGTTGAATTTGGGGTATTTAAAGTTTTGTTATAGCGGATTTTAATTTATGTCGCGTTTGTCGAGTAATATGTAGTATTGTATTGTTATTACGCGGTATCGTTTGTTTATTTAGTTATAGTTAAATTTGTATAGCGTGGAGAGTGAATCGATCGATCGTGAAGGGT
+
IIIIIIIIIIIIIIIIIIIIIIIIIIIIIIIIIIIIIIIIIIIIIIIIIIIIIIIIIIIIIIIIIIIIIIIIIIIIIIIIIIIIIIIIIIIIIIIIIIIIIIIIIIIIIIIIIIIIIIIIIIIIIIIIIIIIIIIIIIIIIIIIIIIIIIIIIIIIIIIIIIIIIIIIIIIIIIIIIIIIIIIIIIIIIIIIIIIIIIIIIIIIIIIIIIIIIIIIIIIIIIIIIIIIIIIIIIIIIIIIIIIIIIIIIIIIIIIIIIIIIIIIIIIIIIIIIIIIIIIIIIIIIIIIIIIIIIIIIIIIIIIIIIIIIIIIIIIIIIIIIIIIIIIIIIIIIIIIIIIIIIIIIIIIII
@R0000764
TGGTTGAATTTTAGTTTTTGTTTTTATGGTTATGGGGTTTCGGTGGACGTACGTACGCGGTAGTTTTTATGTTTTTCGTTTATAATCGATTTTGTATTGAGTTTGGATTGAATAGATTTGGTTAGTTTGAGGAGTTTTAAGGTAGAAGGGGATTATTTCGTAAGTGTATAAGTGGTTGATTTTTTTGTTGAATTTGGGGTATTTAAAGTTTTGTTATAGCGGATTTTAATTTATGTCGCGTTTGTCGAGTAATATGTAGTATTGTATTGTTATTACGCGGTATCGTTTGTTTATTTAGTTATAGTTAAATTTGTATAGCGTGGAGAGTGAATCGATCGATCGTGAAGGGT
+
IIIIIIIIIIIIIIIIIIIIIIIIIIIIIIIIIIIIIIIIIIIIIIIIIIIIIIIIIIIIIIIIIIIIIIIIIIIIIIIIIIIIIIIIIIIIIIIIIIIIIIIIIIIIIIIIIIIIIIIIIIIIIIIIIIIIIIIIIIIIIIIIIIIIIIIIIIIIIIIIIIIIIIIIIIIIIIIIIIIIIIIIIIIIIIIIIIIIIIIIIIIIIIIIIIIIIIIIIIIIIIIIIIIIIIIIIIIIIIIIIIIIIIIIIIIIIIIIIIIIIIIIIIIIIIIIIIIIIIIIIIIIIIIIIIIIIIIIIIIIIIIIIIIIIIIIIIIIIIIIIIIIIIIIIIIIIIIIIIIIIIIIIIIIII
@R0000765
TGGTTGAATTTTAGTTTTTGTTTTTATGGTTATGGGGTTTTGGTGGATGTATGTATGTGGTAGTTTTTATGTTTTTTGTTTATAATTGATTTTGTATTGAGTTTGGATTGAATAAATTTGGTTAGTTTGAGGAGTTTTAAGGTAGAAGGGGATTATTTTGTAAGTGTATAAATGATTGATTTTTTTGTTGAATTTGGGGTATTTAAAGTTTTGTTATAGTGGATTTTAATTTATGTTGTGTTTGTTGAGTAATATGTAGTATTGTACTGTTATTATGTGGTATTGTTTGTTTATTTAGTTATAGTTAAATTTGTATAGTGTGGAGAGTGAATTGATTGATTGTGAAGGGT
+
IIIIIIIIIIIIIIIIIIIIIIIIIIIIIIIIIIIIIIIIIIIIIIIIIIIIIIIIIIIIIIIIIIIIIIIIIIIIIIIIIIIIIIIIIIIIIIIIIIIIIIIIIIIIIIIIIIIIIIIIIIIIIIIIIIIIIIIIIIIIIIIIIIIIIIIIIIIIIIIIIIIIIIIIIIIIIIIIIIIIIIIIIIIIIIIIIIIIIIIIIIIIIIIIIIIIIIIIIIIIIIIIIIIIIIIIIIIIIIIIIIIIIIIIIIIIIIIIIIIIIIIIIIIIIIIIIIIIIIIIIIIIIIIIIIIIIIIIIIIIIIIIIIIIIIIIIIIIIIIIIIIIIIIIIIIIIIIIIIIIIIIIIIIIII
@R0000766
TGGTTGAATTTTAGTTTTTGTTTTTATGGTTATGGGGTTTCGGTGGACGTACGTACGCGGTAGTTTTTATGTTTTTCGTTTATAATCGATTTTGTATTGAGTTTGGATTGAATAGATTTGGTTAGTTTGAGGAGTTTTAAGGTAGAAGGGGATTATTTCGTAAGTGTATACATGGTTGATTTTTCTGTTGAATTTGGGGTATTTAAAGTTTTGTTATAGCGGATTTTAATTTATGTCGCGTCTGTCGAGTAATATGTAGTATTGTATTGTTATTACGCGGTATCGTTTGTCTATTTAGTTATAGTTAAATTTGTATAGCGTGGAGAGTGAATCGATCGATCGTGAAGGGT
+
IIIIIIIIIIIIIIIIIIIIIIIIIIIIIIIIIIIIIIIIIIIIIIIIIIIIIIIIIIIIIIIIIIIIIIIIIIIIIIIIIIIIIIIIIIIIIIIIIIIIIIIIIIIIIIIIIIIIIIIIIIIIIIIIIIIIIIIIIIIIIIIIIIIIIIIIIIIIIIIIIIIIIIIIIIIIIIIIIIIIIIIIIIIIIIIIIIIIIIIIIIIIIIIIIIIIIIIIIIIIIIIIIIIIIIIIIIIIIIIIIIIIIIIIIIIIIIIIIIIIIIIIIIIIIIIIIIIIIIIIIIIIIIIIIIIIIIIIIIIIIIIIIIIIIIIIIIIIIIIIIIIIIIIIIIIIIIIIIIIIIIIIIIIIII
@R0000767
TGGTTGAATTTTAGTTTTTGTTTTTATGGTTATGGGGTTTTGGTGGATGTATGTAGGTGGTAGTTTTTATGTTTTTTGTTTATAATTGATTTTGTATTGAGTTTGGATTGAATAGATTTGGTTAGTTTGAGGAGTTTTAAGGTAGAAGGGGATTATTTTGTAAGTGTATAAATGATTGATTTTTTTGTTGAATTTGGGGTATTTAAAGTTTTGTTATAGTGGATTTTAATTTATGTTGTGTTTGTTGAGTAATATGTAGTATTGTATTGTTATTATGTGGTATTGTTTGTTTATTTAGTTATAGTTAAATTTGTATAGTGTGGGGAGTGAATTGATCGATTGTGAAGGGT
+
IIIIIIIIIIIIIIIIIIIIIIIIIIIIIIIIIIIIIIIIIIIIIIIIIIIIIIIIIIIIIIIIIIIIIIIIIIIIIIIIIIIIIIIIIIIIIIIIIIIIIIIIIIIIIIIIIIIIIIIIIIIIIIIIIIIIIIIIIIIIIIIIIIIIIIIIIIIIIIIIIIIIIIIIIIIIIIIIIIIIIIIIIIIIIIIIIIIIIIIIIIIIIIIIIIIIIIIIIIIIIIIIIIIIIIIIIIIIIIIIIIIIIIIIIIIIIIIIIIIIIIIIIIIIIIIIIIIIIIIIIIIIIIIIIIIIIIIIIIIIIIIIIIIIIIIIIIIIIIIIIIIIIIIIIIIIIIIIIIIIIIIIIIIIII
@R0000768
TGGTTGAATTTTAGTTTTTGTTTTTATGGTTATGGGGTTTTGGTGGATGTATGTATGTGGTAGTTTTTATGTTTTTTGTTTATAATTGATTTTGTATTGAGTTTGGATTGAATAGATTTGGTTAGTTTGAGGAGTTTTAAGGTAGAAGGGGATTATTTTGTAAGTGTATAAATGATTGATTTTTTTGTTGAATTTGGGGTATTTAAAGTTTCGTGATAGTGGATTTTAATTTATGTTGTGTTTGTTGAGTAATATGTAGTATTGTATTGTTATTATGTGGTATTGTTTGTTTATTTAGTTATAGTTAAATTTGTATAGTGTGGAGAGTGAATTGATTGATTGTGAAGGGT
+
IIIIIIIIIIIIIIIIIIIIIIIIIIIIIIIIIIIIIIIIIIIIIIIIIIIIIIIIIIIIIIIIIIIIIIIIIIIIIIIIIIIIIIIIIIIIIIIIIIIIIIIIIIIIIIIIIIIIIIIIIIIIIIIIIIIIIIIIIIIIIIIIIIIIIIIIIIIIIIIIIIIIIIIIIIIIIIIIIIIIIIIIIIIIIIIIIIIIIIIIIIIIIIIIIIIIIIIIIIIIIIIIIIIIIIIIIIIIIIIIIIIIIIIIIIIIIIIIIIIIIIIIIIIIIIIIIIIIIIIIIIIIIIIIIIIIIIIIIIIIIIIIIIIIIIIIIIIIIIIIIIIIIIIIIIIIIIIIIIIIIIIIIIIIII
@R0000769
TGGTTGAATTTTAGTTTTTGTTTTTATGGTTATGGGGTTTTGGTGGATGTATGTATGTGGTAGTTTTTATGTTTTTTGTTTATAATTGATTTTGTATTGAGTTTGGATTGAATAGATTTGGTTCGTTTGAGGAGTTTTAAGGTAGAAGGGGATTATTTTGTAAGTGTATAAATGATTGATTTTTTTGTTGAATTTGGGGTATTTAAAGTTTTGTTATAGTGGATTTTAATTTATGTTGTGTTTGTTGAGTAATATGTAGTATTGTATTGTTATTATGTGGTATTGTTTGTTTATTTAGTTATAGTTAAATTTGTATAGTGTGGAGAGTGAATTGATTGATTGTGAAGGGT
+
IIIIIIIIIIIIIIIIIIIIIIIIIIIIIIIIIIIIIIIIIIIIIIIIIIIIIIIIIIIIIIIIIIIIIIIIIIIIIIIIIIIIIIIIIIIIIIIIIIIIIIIIIIIIIIIIIIIIIIIIIIIIIIIIIIIIIIIIIIIIIIIIIIIIIIIIIIIIIIIIIIIIIIIIIIIIIIIIIIIIIIIIIIIIIIIIIIIIIIIIIIIIIIIIIIIIIIIIIIIIIIIIIIIIIIIIIIIIIIIIIIIIIIIIIIIIIIIIIIIIIIIIIIIIIIIIIIIIIIIIIIIIIIIIIIIIIIIIIIIIIIIIIIIIIIIIIIIIIIIIIIIIIIIIIIIIIIIIIIIIIIIIIIIIII
@R0000770
TGGTTGAATTTTAGTTTTTGTTTTTATGGTTATGGGGTTTCGGTGGACGTACGTACGCGGTAGTTTTTATGTCTTTCGTTTATAATCGATTTTGTATTGAGTTTGGATTGAATAGATTTGGTTAGTTTGAGGAGTTTTAAGGTAGAAGGGGATTATTTCGTAAGTGTATAAATGGTTGATTTTTTTGTTGAATTTGGGGTATTTAAATTTTTGTTATAGTGGATTTTAATTTATGTCGCGTTTGTCGAGTAATATGTAGTATTGTATTGTTATTACGCGGTATCGTTTGTTTATTTAGTTATAGTTAAATTTGTATAGCGTGGAGAGTGAATCGATCGATCGTGAAGGGT
+
IIIIIIIIIIIIIIIIIIIIIIIIIIIIIIIIIIIIIIIIIIIIIIIIIIIIIIIIIIIIIIIIIIIIIIIIIIIIIIIIIIIIIIIIIIIIIIIIIIIIIIIIIIIIIIIIIIIIIIIIIIIIIIIIIIIIIIIIIIIIIIIIIIIIIIIIIIIIIIIIIIIIIIIIIIIIIIIIIIIIIIIIIIIIIIIIIIIIIIIIIIIIIIIIIIIIIIIIIIIIIIIIIIIIIIIIIIIIIIIIIIIIIIIIIIIIIIIIIIIIIIIIIIIIIIIIIIIIIIIIIIIIIIIIIIIIIIIIIIIIIIIIIIIIIIIIIIIIIIIIIIIIIIIIIIIIIIIIIIIIIIIIIIIIII
@R0000771
TGGTTGAATTTTAGTTTTTGTTTTTATGGTTATGGGGTTTCGGTGGACGTACGTACGCGTTAGTTTTTATGTTTTTCGTTTATAATCGATTTTGTATTGAGTTTGGATTGAATAGATTTGGTTAGTTTGAGGAGTTTTAAGGTAGAAGGGGATTATTTCGTAAGTGTATAAATGGTTGATTTTTTTGTTGAATTTGGGGTATTTAAAGTTTTGTTATAGCGGATTTTAATTTATGTCGCGTTTGTCGAGTAATATGTAGTATTGTATTGTTATTATGCGGTATCGTTTGTTTATTTACTTATAGTTAAATTTGTATAGCGTGGAGAGTGAATCGATCGATCGTGAAGGGT
+
IIIIIIIIIIIIIIIIIIIIIIIIIIIIIIIIIIIIIIIIIIIIIIIIIIIIIIIIIIIIIIIIIIIIIIIIIIIIIIIIIIIIIIIIIIIIIIIIIIIIIIIIIIIIIIIIIIIIIIIIIIIIIIIIIIIIIIIIIIIIIIIIIIIIIIIIIIIIIIIIIIIIIIIIIIIIIIIIIIIIIIIIIIIIIIIIIIIIIIIIIIIIIIIIIIIIIIIIIIIIIIIIIIIIIIIIIIIIIIIIIIIIIIIIIIIIIIIIIIIIIIIIIIIIIIIIIIIIIIIIIIIIIIIIIIIIIIIIIIIIIIIIIIIIIIIIIIIIIIIIIIIIIIIIIIIIIIIIIIIIIIIIIIIIII
@R0000772
TGGTTGAATTTTAGTTTTTGTTTTTATGGTTATGGGGTTTCGGTGGATGTATGTATGTGGTAGTTTTTATGTTTTTTGTTTATAATTGATTTTGTATTGAGTTTGGATTGAATAGATTTGGTTAGTTTGAGGAGTTTTAAGGTAGAAGGGGATTATTTTGTAAGTGTATAAATGATTGATTTTTTTGTTGAATTTGGGGTATTTAAAGTTTTGTTATAGCGGATTTTAATTTATGTTGTGTTTGTTGAGTAATATGTAGTATTGTATTGTTATTATGTGGTATTGTTTGTTTATTTAGTTATAGTTAAATTTGTATAGTGTGGAGAGTGAATTGATTGATTGTGAAGGGT
+
IIIIIIIIIIIIIIIIIIIIIIIIIIIIIIIIIIIIIIIIIIIIIIIIIIIIIIIIIIIIIIIIIIIIIIIIIIIIIIIIIIIIIIIIIIIIIIIIIIIIIIIIIIIIIIIIIIIIIIIIIIIIIIIIIIIIIIIIIIIIIIIIIIIIIIIIIIIIIIIIIIIIIIIIIIIIIIIIIIIIIIIIIIIIIIIIIIIIIIIIIIIIIIIIIIIIIIIIIIIIIIIIIIIIIIIIIIIIIIIIIIIIIIIIIIIIIIIIIIIIIIIIIIIIIIIIIIIIIIIIIIIIIIIIIIIIIIIIIIIIIIIIIIIIIIIIIIIIIIIIIIIIIIIIIIIIIIIIIIIIIIIIIIIIII
@R0000773
GGGTTGAATTTTAGTTTTTGTTTTTATGGTTATGGGGTTTCGGTGGACGTACGTACGCGGTAGTTTTTATGTTTTTCGTTTATAATCGATTTTGTATTGAGTTTGGATTGAATAGATTTGGTTAGTTTGAGGAGTCTTAAGGTAGAAGGGGATTATTTCGTAAGTGTATAAATGGTTGATTTCTTTGTTGAATTTGGGGTATTTAAAGTTTTGTTATAGCGGATTTTAATTTATGTCGCGTTTGTCGAGTAATATGTAGTATTGTATTGTTATTACGCGGTATCGTTTGTTTATTTAGTTATAGTTAAATTTGTATAGCGTGGAGAGTGAATCGATCGATCGTGAAGGGT
+
IIIIIIIIIIIIIIIIIIIIIIIIIIIIIIIIIIIIIIIIIIIIIIIIIIIIIIIIIIIIIIIIIIIIIIIIIIIIIIIIIIIIIIIIIIIIIIIIIIIIIIIIIIIIIIIIIIIIIIIIIIIIIIIIIIIIIIIIIIIIIIIIIIIIIIIIIIIIIIIIIIIIIIIIIIIIIIIIIIIIIIIIIIIIIIIIIIIIIIIIIIIIIIIIIIIIIIIIIIIIIIIIIIIIIIIIIIIIIIIIIIIIIIIIIIIIIIIIIIIIIIIIIIIIIIIIIIIIIIIIIIIIIIIIIIIIIIIIIIIIIIIIIIIIIIIIIIIIIIIIIIIIIIIIIIIIIIIIIIIIIIIIIIIIII
@R0000774
TGGTTGAATTTTAGTTTTTGTTTTTATGGTTATGGGGTTTCGGTGGACGTACGTACGCGGTAGTTTTTATGTTTTTCGTTTATAATCGATTTTGTATTGAGTTTGGATTGAATAGATTTGGTTAGTTTGAGGAGTTTTAAGGTAGAAGGGGATTATTTCGTAAGTGTATAAATGGTTGATTTTTTTGTTGAATTTGGGGTATTTAAAGTTTTGTTATAGCGGATTTTAATTTATGTCGCGTTTGTCGAGTAATATGTAGTATTGTATTGTTATTACGCGGTATCGTTTGTTTATTTAGTTATAGTTAAATTTGTATAGCGTGGAGAGTGAATCGATCGATCGTGAAGGGT
+
IIIIIIIIIIIIIIIIIIIIIIIIIIIIIIIIIIIIIIIIIIIIIIIIIIIIIIIIIIIIIIIIIIIIIIIIIIIIIIIIIIIIIIIIIIIIIIIIIIIIIIIIIIIIIIIIIIIIIIIIIIIIIIIIIIIIIIIIIIIIIIIIIIIIIIIIIIIIIIIIIIIIIIIIIIIIIIIIIIIIIIIIIIIIIIIIIIIIIIIIIIIIIIIIIIIIIIIIIIIIIIIIIIIIIIIIIIIIIIIIIIIIIIIIIIIIIIIIIIIIIIIIIIIIIIIIIIIIIIIIIIIIIIIIIIIIIIIIIIIIIIIIIIIIIIIIIIIIIIIIIIIIIIIIIIIIIIIIIIIIIIIIIIIIII
@R0000775
TGGTTGAATTTTAGTTTTTGTTTTTATGGTTATGGGGTTTCGGTGGACGTACGTACGCGGTAGTTTTTATGTTTTTCGTTTATAATCCATTTTGTATTGAGTTTGGATTGAATAGTTTTGGTTAGTTTGAGGAGTTTTAAGGTAGAAGGGGATTATTTCGTAAGTGTATAAATGGTTGATTTTTTTGTTGAATTTGGGGTATTTAAAGTTTTGTTATAGCGGATTTTAATTTATGTCGCGTTTGTCGAGTTATATGTAGTATCGTATTGTTATTACGCGGTATCGTTTGTTTATTTAGTTATAGTTAAAGTTGTATAGCGTGGAGAGTGAATCGATCGATCGTGAAGGGT
+
IIIIIIIIIIIIIIIIIIIIIIIIIIIIIIIIIIIIIIIIIIIIIIIIIIIIIIIIIIIIIIIIIIIIIIIIIIIIIIIIIIIIIIIIIIIIIIIIIIIIIIIIIIIIIIIIIIIIIIIIIIIIIIIIIIIIIIIIIIIIIIIIIIIIIIIIIIIIIIIIIIIIIIIIIIIIIIIIIIIIIIIIIIIIIIIIIIIIIIIIIIIIIIIIIIIIIIIIIIIIIIIIIIIIIIIIIIIIIIIIIIIIIIIIIIIIIIIIIIIIIIIIIIIIIIIIIIIIIIIIIIIIIIIIIIIIIIIIIIIIIIIIIIIIIIIIIIIIIIIIIIIIIIIIIIIIIIIIIIIIIIIIIIIIII
@R0000776
TGGTTGAATTTTAGTTTCTGTTTTTATGGTTATGGGGTTTCGGTGGACGTATGTACGCGGTAGTTTTTATGTTTTTCGTTTATAATCGATTTTGTATTGAGTTTGGATTGAATAGATTTGGTTAGTTTGAGGAGTTTTAAGGTAGAAGGGGATTATTTCGTAAGTGTATAAATGGTTGATTTTTTTGTTGAATTTGGGGTATTTAAAGTTTTGTCATAGCGGATTTTAATTTATGTCGCGTTTGTCGAGTAATATGTAGTATTGTATTGTTATTACGCGGTATCGTTTGTTTATTTAGTTATAGTTAAATTTGTATAGCGTGGAGAGTGAATCGATCGATCGTGAAGGGT
+
IIIIIIIIIIIIIIIIIIIIIIIIIIIIIIIIIIIIIIIIIIIIIIIIIIIIIIIIIIIIIIIIIIIIIIIIIIIIIIIIIIIIIIIIIIIIIIIIIIIIIIIIIIIIIIIIIIIIIIIIIIIIIIIIIIIIIIIIIIIIIIIIIIIIIIIIIIIIIIIIIIIIIIIIIIIIIIIIIIIIIIIIIIIIIIIIIIIIIIIIIIIIIIIIIIIIIIIIIIIIIIIIIIIIIIIIIIIIIIIIIIIIIIIIIIIIIIIIIIIIIIIIIIIIIIIIIIIIIIIIIIIIIIIIIIIIIIIIIIIIIIIIIIIIIIIIIIIIIIIIIIIIIIIIIIIIIIIIIIIIIIIIIIIIII
@R0000777
TGGTTGAATTTTAGTTTTTGTTTTTATGGTTATGGGGTTTCGGTGGACGTACGTACGCGGTAGTTTTTATGTTTTTCGTTTATAATCGATTTTGTATTGAGTTTGGATTGAATAGATTTGGTTAGTTTGAGGAGTTTTAAGGGAGAAGGGGATTATTTCGTAAGTGTATAAATGGTTGATTTTTTTGTTGAATTTGGGGTATTTAAAGTTTTGTTATAGCGGATTTTAATTTATGTCGCGTTTGTCGAGTAATATGTAGTATTGTATTGTTATTACGCGGTATCGTTTGTTTATTTAGTTATAGTTAAATTTGTATAGCGTGGAGAGTGAATCGATCGATCGTGAAGGGT
+
IIIIIIIIIIIIIIIIIIIIIIIIIIIIIIIIIIIIIIIIIIIIIIIIIIIIIIIIIIIIIIIIIIIIIIIIIIIIIIIIIIIIIIIIIIIIIIIIIIIIIIIIIIIIIIIIIIIIIIIIIIIIIIIIIIIIIIIIIIIIIIIIIIIIIIIIIIIIIIIIIIIIIIIIIIIIIIIIIIIIIIIIIIIIIIIIIIIIIIIIIIIIIIIIIIIIIIIIIIIIIIIIIIIIIIIIIIIIIIIIIIIIIIIIIIIIIIIIIIIIIIIIIIIIIIIIIIIIIIIIIIIIIIIIIIIIIIIIIIIIIIIIIIIIIIIIIIIIIIIIIIIIIIIIIIIIIIIIIIIIIIIIIIIIII
@R0000778
TGGTTGAATTTTAGTTTTTGTTTTTATGGTTATGGGGTTTCGGTGGACGTACGTACGCGGTAGTTTTTATGTTTTTCGTTTATAATCGATTTTGTATTGAGTTTGGATTGAATAGATTTGGTTAGTTTGAGGAGTTTTAAGGTAGAAGGGGATTATTTCGTAAGTGTATAAATGGTTGATTTTTTTGTTGAATTTGGGGTATTTAAAGTTTTGTTAAAGCGGATTTTAATTTATGTCGCGTTTGTCGAGTAATATGTAGTATTGTAGTGTTATTACGCGGTATCGTTTGTTTATTTAGTTATAGTTAAATTTGTATAGCGTGGAGAGTGAATCGATCGATCGTGAAGGGT
+
IIIIIIIIIIIIIIIIIIIIIIIIIIIIIIIIIIIIIIIIIIIIIIIIIIIIIIIIIIIIIIIIIIIIIIIIIIIIIIIIIIIIIIIIIIIIIIIIIIIIIIIIIIIIIIIIIIIIIIIIIIIIIIIIIIIIIIIIIIIIIIIIIIIIIIIIIIIIIIIIIIIIIIIIIIIIIIIIIIIIIIIIIIIIIIIIIIIIIIIIIIIIIIIIIIIIIIIIIIIIIIIIIIIIIIIIIIIIIIIIIIIIIIIIIIIIIIIIIIIIIIIIIIIIIIIIIIIIIIIIIIIIIIIIIIIIIIIIIIIIIIIIIIIIIIIIIIIIIIIIIIIIIIIIIIIIIIIIIIIIIIIIIIIIII
@R0000779
TGGTTGAATTTTAGTTTTTGTTTTTATGGTTATGGGGTTTTGGTGGATGTATGTACGTGGTAGTTTTTATGTTTTTTGTTTATAATTGATTTTGTATTGAGTTTGGATTGAATAGATTTGGTTAGTTTGAGGAGTTTTAAGGTAGAAGGGGATTATTTTGTAAGTGTATAAATGATTGATTTTTTTGTAGAATCTGGGGTATTTAAAGTTTTGTTATAGTGGATTTTAATTTATGTCGTGTTTGTTGAGTAATATGTAGTATTGTATTGTTATTATGTGGTATTGTTTGTTTATTTAGTTATAGTTAAATTTGTATAGTGTGGAGAGTGAATTGATTGATTGTGAAGGGT
+
IIIIIIIIIIIIIIIIIIIIIIIIIIIIIIIIIIIIIIIIIIIIIIIIIIIIIIIIIIIIIIIIIIIIIIIIIIIIIIIIIIIIIIIIIIIIIIIIIIIIIIIIIIIIIIIIIIIIIIIIIIIIIIIIIIIIIIIIIIIIIIIIIIIIIIIIIIIIIIIIIIIIIIIIIIIIIIIIIIIIIIIIIIIIIIIIIIIIIIIIIIIIIIIIIIIIIIIIIIIIIIIIIIIIIIIIIIIIIIIIIIIIIIIIIIIIIIIIIIIIIIIIIIIIIIIIIIIIIIIIIIIIIIIIIIIIIIIIIIIIIIIIIIIIIIIIIIIIIIIIIIIIIIIIIIIIIIIIIIIIIIIIIIIIII
@R0000780
TGGTTGAATTTTAGTTTTTGCTTTTATGGTTATGGGGTTTCGGTGGACGTATGTACGCGGTAGTTTTTATGTTTTTCGTTTATAATCGATTTTGTATTGAGTTTGGATTGAATAGATTTGGTTAGTTTGAGGAGTTTTAAGGTAGAAGGGGATTATTTCGTAAGTGTATAAATGGTTGATCTTTTTGTTGAATTTGGGGTATTTAAAGTTTTGCTATAGCGGATTTTAATTTATGTCGCGTTTGTCGAGTAATATGTAGTATTGTATTGTTATTACGCGGTATCGTTTGTTTATTTAGTTATAGTTAAATTTGTATAGCGTGGAGAGTGAATCGATCGATCGTGAAGGGT
+
IIIIIIIIIIIIIIIIIIIIIIIIIIIIIIIIIIIIIIIIIIIIIIIIIIIIIIIIIIIIIIIIIIIIIIIIIIIIIIIIIIIIIIIIIIIIIIIIIIIIIIIIIIIIIIIIIIIIIIIIIIIIIIIIIIIIIIIIIIIIIIIIIIIIIIIIIIIIIIIIIIIIIIIIIIIIIIIIIIIIIIIIIIIIIIIIIIIIIIIIIIIIIIIIIIIIIIIIIIIIIIIIIIIIIIIIIIIIIIIIIIIIIIIIIIIIIIIIIIIIIIIIIIIIIIIIIIIIIIIIIIIIIIIIIIIIIIIIIIIIIIIIIIIIIIIIIIIIIIIIIIIIIIIIIIIIIIIIIIIIIIIIIIIIII
@R0000781
TGGTTGAATTTTAGTTTTTATTTTTATGGTTATGGGGTTTCGGTGGACGTACGTACGCGGTAGTTTTTATGTTTTTCGTTTATAATCGATTTTGTATTGAGTTTGGATTGAATAGATTTGGTTAGTTTGAGGAGTTTTAAGGTAGAAGGGGATTATTTCGTAAGTGTATAAATGGTTGATTTTTTTGTTGAATTTGGGGTATTTAAAGTTTTGTTATAGCGGATTTTAATTTATGTCGCGTTTGTCGTGTAATATGTAGTATTGTATTGTTATTACGCGGTATCGTTTGTTTATTTAGTTATAGTTAAATTTATTTAGCGTGGAGAGTGAATCGATCGATCGTGAAGGGT
+
IIIIIIIIIIIIIIIIIIIIIIIIIIIIIIIIIIIIIIIIIIIIIIIIIIIIIIIIIIIIIIIIIIIIIIIIIIIIIIIIIIIIIIIIIIIIIIIIIIIIIIIIIIIIIIIIIIIIIIIIIIIIIIIIIIIIIIIIIIIIIIIIIIIIIIIIIIIIIIIIIIIIIIIIIIIIIIIIIIIIIIIIIIIIIIIIIIIIIIIIIIIIIIIIIIIIIIIIIIIIIIIIIIIIIIIIIIIIIIIIIIIIIIIIIIIIIIIIIIIIIIIIIIIIIIIIIIIIIIIIIIIIIIIIIIIIIIIIIIIIIIIIIIIIIIIIIIIIIIIIIIIIIIIIIIIIIIIIIIIIIIIIIIIIII
@R0000782
TGGTTGAATTTTAGTTTTTGTTTTTATGGTTATGGGGTTTTGGTGGATGTATGTATGTGGTAGTTTTTATGTTTTTTGTTTATAATTGATTTTGTATTGAGTTTGGATTGAATAGATTTGGTTAGTTTGAGGAGTTTTAAGGTAGAAGGGGATTATTTTATAAGTGTATAAATGATTGATTTTTTTGTTGAATTTGGGGTATTTAAAGTTTTGTTATAGTGGATTTTAATTTATGTTGTGTTTGTTGAGTAATATGTAGTATTGTATTGTTATTATGTGGTATTGTTTGTTTATTTAGTTATAGTTAAATTTGTATAGTGTGGAGAGTGAATCGATTGATTGTGAAGGGT
+
IIIIIIIIIIIIIIIIIIIIIIIIIIIIIIIIIIIIIIIIIIIIIIIIIIIIIIIIIIIIIIIIIIIIIIIIIIIIIIIIIIIIIIIIIIIIIIIIIIIIIIIIIIIIIIIIIIIIIIIIIIIIIIIIIIIIIIIIIIIIIIIIIIIIIIIIIIIIIIIIIIIIIIIIIIIIIIIIIIIIIIIIIIIIIIIIIIIIIIIIIIIIIIIIIIIIIIIIIIIIIIIIIIIIIIIIIIIIIIIIIIIIIIIIIIIIIIIIIIIIIIIIIIIIIIIIIIIIIIIIIIIIIIIIIIIIIIIIIIIIIIIIIIIIIIIIIIIIIIIIIIIIIIIIIIIIIIIIIIIIIIIIIIIIII
@R0000783
TGGTTGAATTTTAGTTTTTGTTTTTATGGTTATGGGGTTTTGGTGGATGTATGTATGCGGTAGTTTTTATGTTTTTTGTTTATAATTGATTTTGTATTGAGTTTGGATTGAATAGATTTGGTTAGTTTCAGGAGTTTTAAGGTAGAAGGGGATTATTTTGTAAGTGTATAAATGATTGATTTTTTTGTTGAATTTGGGGTATTTAAAGCTTTGTTATAGTGGATTTTAATTTATGTTGTGTTTGTTGAGTAATATGTAGTATTGTATTGTTATTATGTGGTATCGTTTGTTTATTTAGTTATAGTTAAATTTGTATAGTGTGGAGAGTGAATTGATTGATTGTGAAGGGT
+
IIIIIIIIIIIIIIIIIIIIIIIIIIIIIIIIIIIIIIIIIIIIIIIIIIIIIIIIIIIIIIIIIIIIIIIIIIIIIIIIIIIIIIIIIIIIIIIIIIIIIIIIIIIIIIIIIIIIIIIIIIIIIIIIIIIIIIIIIIIIIIIIIIIIIIIIIIIIIIIIIIIIIIIIIIIIIIIIIIIIIIIIIIIIIIIIIIIIIIIIIIIIIIIIIIIIIIIIIIIIIIIIIIIIIIIIIIIIIIIIIIIIIIIIIIIIIIIIIIIIIIIIIIIIIIIIIIIIIIIIIIIIIIIIIIIIIIIIIIIIIIIIIIIIIIIIIIIIIIIIIIIIIIIIIIIIIIIIIIIIIIIIIIIIII
@R0000784
TGGTTGAATTTTAGTTTTTGTTTTTATGGTTATGGGGTTTTGGTGGATGTATGTATGTGGTAGTTTTTATGTTTTTTGTTTATAATTGATTTTGTATTGAGTTTGGATTGAATAGATTTGGTTAGTTTGAGGAGTTTTCAGGTAGAAGGGGATTATTTTGTAAGTGTATAAATGATTGATTTTTTTGTTGAATTTGGGGTATTTAAAGTTTTGTTATAGTGGATTTTAATTTATGCTGTGTTTGTTGAGTAATATGTAGTATTGTATTGTTATTATGTGGTATTGTTTGTTTATTTAGTTATAGTTAAATTTGTATAGTGTGGAGAGTGAATTGATTGATTGTGAAGGGT
+
IIIIIIIIIIIIIIIIIIIIIIIIIIIIIIIIIIIIIIIIIIIIIIIIIIIIIIIIIIIIIIIIIIIIIIIIIIIIIIIIIIIIIIIIIIIIIIIIIIIIIIIIIIIIIIIIIIIIIIIIIIIIIIIIIIIIIIIIIIIIIIIIIIIIIIIIIIIIIIIIIIIIIIIIIIIIIIIIIIIIIIIIIIIIIIIIIIIIIIIIIIIIIIIIIIIIIIIIIIIIIIIIIIIIIIIIIIIIIIIIIIIIIIIIIIIIIIIIIIIIIIIIIIIIIIIIIIIIIIIIIIIIIIIIIIIIIIIIIIIIIIIIIIIIIIIIIIIIIIIIIIIIIIIIIIIIIIIIIIIIIIIIIIIIII
@R0000785
TGGTTGAATTTTAGTTTTTGTTTTTATGGTTATGGGGTTTCGGTGGACGTACGTACGCGGTAGTTTTTATATTTTTCGTTTATAATCGATTTAGTATTGAGTTTGGATTGAATAGATTTGGTTAGTTTGAGGAGTTTTAAGGTAGAAGGGGATTATTTCGTAAGTGTATAAATGGTTGATTTTTTTGTTGAACTTGGGGTATTTAAAGTTTTGTTATAGCGGATTTTAATTTATGCCGCGTTTGTCGAGTAATATGTAGTATTGTATTGTTATTACGCGGTATCGTTTGTTTATTTAGTTATAGTTAAATTTGTATAGCGTGGAGAGTGAATCGATCGATCGTGAAGGGT
+
IIIIIIIIIIIIIIIIIIIIIIIIIIIIIIIIIIIIIIIIIIIIIIIIIIIIIIIIIIIIIIIIIIIIIIIIIIIIIIIIIIIIIIIIIIIIIIIIIIIIIIIIIIIIIIIIIIIIIIIIIIIIIIIIIIIIIIIIIIIIIIIIIIIIIIIIIIIIIIIIIIIIIIIIIIIIIIIIIIIIIIIIIIIIIIIIIIIIIIIIIIIIIIIIIIIIIIIIIIIIIIIIIIIIIIIIIIIIIIIIIIIIIIIIIIIIIIIIIIIIIIIIIIIIIIIIIIIIIIIIIIIIIIIIIIIIIIIIIIIIIIIIIIIIIIIIIIIIIIIIIIIIIIIIIIIIIIIIIIIIIIIIIIIIII
@R0000786
TGGTTGAATTTTAGCTTTTGTTTTTATGGTTATGGGGTTTCGGTGGACGTACGTACGCGGTAGTTTTTATGTTTTTCGTTTATAATCGATTTTGTATTGAGTTTGGATTGAATAGATTTGGTTAGTTTGAGGAGTTTTAAGGTAGAAGGGGATTATTTCGTAAGTGTATAAATGGTTAATTTTTTTGTTGAATTTGGGGTATTTAAAGTTTTGTTATAGCGGATTTTCATTTATGTCGCGTTTGTCGAGTAATATGTAGTATTGTATTGTTATTACGCGGTATCGTTTGTTTATTTAGTTATAGTTAAATTTGTATAGCGTGGAGAGTGAATCGATCGATCGTGAAGGGT
+
IIIIIIIIIIIIIIIIIIIIIIIIIIIIIIIIIIIIIIIIIIIIIIIIIIIIIIIIIIIIIIIIIIIIIIIIIIIIIIIIIIIIIIIIIIIIIIIIIIIIIIIIIIIIIIIIIIIIIIIIIIIIIIIIIIIIIIIIIIIIIIIIIIIIIIIIIIIIIIIIIIIIIIIIIIIIIIIIIIIIIIIIIIIIIIIIIIIIIIIIIIIIIIIIIIIIIIIIIIIIIIIIIIIIIIIIIIIIIIIIIIIIIIIIIIIIIIIIIIIIIIIIIIIIIIIIIIIIIIIIIIIIIIIIIIIIIIIIIIIIIIIIIIIIIIIIIIIIIIIIIIIIIIIIIIIIIIIIIIIIIIIIIIIIII
@R0000787
TGGTTGAATTTTAGTTTTTGTTTTTATGGTTATGGGGTTTTGGTGGATGTATGTATGTGGTAGTTTTTATGTTTTTTGTTTATAATTGATTTTGTATTGAGTTTGGATTGAATAGATTTGGTTAGTTTGAGGAGTTTTAAGGTAGAAGGGGATTATTTTGTAAGTGTATAAATGATTGATTTTTTTGTTGAATATGGGGTATTTAAAGTTTTGTTATAGTGGATTTTAATTTATGTTGTGTTTGTTGAGTAATATGTAGTATTGTATTGTTATTATGTGGTATTGTTTGTTTATTTAGTTATAGTTAAATTTGTATAGTGTGGAGAGTGAATTGATTGATTGTGAAGGGT
+
IIIIIIIIIIIIIIIIIIIIIIIIIIIIIIIIIIIIIIIIIIIIIIIIIIIIIIIIIIIIIIIIIIIIIIIIIIIIIIIIIIIIIIIIIIIIIIIIIIIIIIIIIIIIIIIIIIIIIIIIIIIIIIIIIIIIIIIIIIIIIIIIIIIIIIIIIIIIIIIIIIIIIIIIIIIIIIIIIIIIIIIIIIIIIIIIIIIIIIIIIIIIIIIIIIIIIIIIIIIIIIIIIIIIIIIIIIIIIIIIIIIIIIIIIIIIIIIIIIIIIIIIIIIIIIIIIIIIIIIIIIIIIIIIIIIIIIIIIIIIIIIIIIIIIIIIIIIIIIIIIIIIIIIIIIIIIIIIIIIIIIIIIIIIII
@R0000788
TGGTTGAATTTCAGTTTTTGTTTTTATGGTTATGGGGTTTTGGTGGATGTATGTATGTGGTAGTTTTTATGTTTTTTGTTTATAATTGGTTTTGTATTGAGTTTGGATTGAATAGATTTGGTTAGTTTGAGGAGTTTTAAGGTAGAAGGGGATTATTTTGTAAGTGTATAAATGATTGATCTTTTTGTTGAATTTGGGGTATTTAAAGTTTTGTTATAGTGGATTTTAATTTATGTTGTGTTTGTTGAGTAATATGTAGTATTGTATTGTTATTATGTGGTATTGTTTGTTTATTTAGTTATAGTTAAATTTGTATAGTGTGGAGCGTGAATTGATTGATTGTGAAGGGT
+
IIIIIIIIIIIIIIIIIIIIIIIIIIIIIIIIIIIIIIIIIIIIIIIIIIIIIIIIIIIIIIIIIIIIIIIIIIIIIIIIIIIIIIIIIIIIIIIIIIIIIIIIIIIIIIIIIIIIIIIIIIIIIIIIIIIIIIIIIIIIIIIIIIIIIIIIIIIIIIIIIIIIIIIIIIIIIIIIIIIIIIIIIIIIIIIIIIIIIIIIIIIIIIIIIIIIIIIIIIIIIIIIIIIIIIIIIIIIIIIIIIIIIIIIIIIIIIIIIIIIIIIIIIIIIIIIIIIIIIIIIIIIIIIIIIIIIIIIIIIIIIIIIIIIIIIIIIIIIIIIIIIIIIIIIIIIIIIIIIIIIIIIIIIIII
@R0000789
TGGTTGAATTTTAGTTTTTGTTTTTATGGTTATGGGGTTTCGGTGGACGTACGTACTCGGTAGTTTTTATGTTTTTCGTTTATAATCGATCTTGTATTGAGTTTGGATTGAATAGATTTGGTTAGTTTGAGGAGTTTTAAGGTAGAAGGGGATTATTTCGTAAGTGCATAAATGGTTGATTTTTTTGTTGAATTTGGGGTATTTAAAGTTTTGTTATAGCGGATTTTAATTTATTTCGCGTTTGTCGAGTAATATGTAGTATTGTATTGTTATTACGCGGTATCGTTTGTTTATTTAGTTATAGTTAAATTTGTATAGCGTGGAGAGTGAATCGATCGATCGTGAAGGGT
+
IIIIIIIIIIIIIIIIIIIIIIIIIIIIIIIIIIIIIIIIIIIIIIIIIIIIIIIIIIIIIIIIIIIIIIIIIIIIIIIIIIIIIIIIIIIIIIIIIIIIIIIIIIIIIIIIIIIIIIIIIIIIIIIIIIIIIIIIIIIIIIIIIIIIIIIIIIIIIIIIIIIIIIIIIIIIIIIIIIIIIIIIIIIIIIIIIIIIIIIIIIIIIIIIIIIIIIIIIIIIIIIIIIIIIIIIIIIIIIIIIIIIIIIIIIIIIIIIIIIIIIIIIIIIIIIIIIIIIIIIIIIIIIIIIIIIIIIIIIIIIIIIIIIIIIIIIIIIIIIIIIIIIIIIIIIIIIIIIIIIIIIIIIIIII
@R0000790
TGGTTGAATTTTAGTTTTTGTTTTTATGGTTATGGGGTTTCGGTGGACGTACGTACGCGGTAGTTTTTATGTTTTTCGTTTATAATCGATTTTGTATTGAGTTTGGATTGAATAGATTTGGTTAGTTTGAGGAGTTTTAAGGTAGAAGGGGATTATTTCGTAAGGGTATAAATGGTTGATTTTTTTGTTGAATTTGGGGTATTTAAAGATTTGTTATAGCGGATTTTAATTTATGTCGCGTTTGTCGAGTAATATGTAGTATTGTATTGTTATTACGCGGTATCGTTTGTTTATTTAGTTATAGTTAAATTTGTATAGCGTGGAGAGTGAATCGATCGATCGTGAAGGGT
+
IIIIIIIIIIIIIIIIIIIIIIIIIIIIIIIIIIIIIIIIIIIIIIIIIIIIIIIIIIIIIIIIIIIIIIIIIIIIIIIIIIIIIIIIIIIIIIIIIIIIIIIIIIIIIIIIIIIIIIIIIIIIIIIIIIIIIIIIIIIIIIIIIIIIIIIIIIIIIIIIIIIIIIIIIIIIIIIIIIIIIIIIIIIIIIIIIIIIIIIIIIIIIIIIIIIIIIIIIIIIIIIIIIIIIIIIIIIIIIIIIIIIIIIIIIIIIIIIIIIIIIIIIIIIIIIIIIIIIIIIIIIIIIIIIIIIIIIIIIIIIIIIIIIIIIIIIIIIIIIIIIIIIIIIIIIIIIIIIIIIIIIIIIIIII
@R0000791
TGGTTGAATTTTAGTTTTTGTTTTTATGCTTATGGGGTTTCGGTGGTCGTACGTACGCGGTAGTTTTTATGTTTTTCGTTTATAATCGATTTTGTATTGAGTTTGGATTGAATAGATTTGGTTAGTTTGAGGAGTTTTAAGGTAGATGGGGATTATTTCGTAAGTGTATAAATGGTTGATTTTTTTGTTGAATTTGGGGTATTTAAAGTTTTGTTATAGCGGATTTTAATTTATGTCGTGTTTGTCGAGTAATATGTAGTATTGTATTGTTATTACGCGGTATCGTTTGTTTATTTAGTTATAGTTAAATTTGTATAGCGTGGAGAGTGAATCGATCGATCGTGAAGGGT
+
IIIIIIIIIIIIIIIIIIIIIIIIIIIIIIIIIIIIIIIIIIIIIIIIIIIIIIIIIIIIIIIIIIIIIIIIIIIIIIIIIIIIIIIIIIIIIIIIIIIIIIIIIIIIIIIIIIIIIIIIIIIIIIIIIIIIIIIIIIIIIIIIIIIIIIIIIIIIIIIIIIIIIIIIIIIIIIIIIIIIIIIIIIIIIIIIIIIIIIIIIIIIIIIIIIIIIIIIIIIIIIIIIIIIIIIIIIIIIIIIIIIIIIIIIIIIIIIIIIIIIIIIIIIIIIIIIIIIIIIIIIIIIIIIIIIIIIIIIIIIIIIIIIIIIIIIIIIIIIIIIIIIIIIIIIIIIIIIIIIIIIIIIIIIII
@R0000792
TGGTTGAATTTTAGTTTTTGTTTTTATGGTTATGGGGTTTTGGTGGATGTATGTATGTGGTAGTTTTTATGTTTTTTGTTTATAATTGATTTTGTACTGAGTTTGGAGTGAATAGATTTGGTTAGTTTGAGGAGTTTTAAGGTAGAAGGGGATTATTTTGTACGTGTATAAATGATTGATTTTTTTGTTGAATTTGGGGTATTTAAAGTTTTGTTATAGTGGATTTTAATTTATGTTGTGTTTGTTGAGTAATATGTAGTATTGTATTGTTATTATGTGGTATTGTTTGTTTATTTAGTTATAGTTAAATTTGTATAGTGTGGAGAGTGAATTGATTGATTGTGAAGGGT
+
IIIIIIIIIIIIIIIIIIIIIIIIIIIIIIIIIIIIIIIIIIIIIIIIIIIIIIIIIIIIIIIIIIIIIIIIIIIIIIIIIIIIIIIIIIIIIIIIIIIIIIIIIIIIIIIIIIIIIIIIIIIIIIIIIIIIIIIIIIIIIIIIIIIIIIIIIIIIIIIIIIIIIIIIIIIIIIIIIIIIIIIIIIIIIIIIIIIIIIIIIIIIIIIIIIIIIIIIIIIIIIIIIIIIIIIIIIIIIIIIIIIIIIIIIIIIIIIIIIIIIIIIIIIIIIIIIIIIIIIIIIIIIIIIIIIIIIIIIIIIIIIIIIIIIIIIIIIIIIIIIIIIIIIIIIIIIIIIIIIIIIIIIIIIII
@R0000793
TGGTTGAATTTTAGTTTTTGTTTTTATGGTTATGGGGTTTCGGTGGACGTACGTACGCGGTAGTTTTTAAGTTTTTCGTTTATAATCGATTTTGTATTGAGTTTGGATTGAATAGATTTGGTTAGTTTGAGGAGTTTTAAGGTAGAAGGGGATTATTTCGTAAGTGTATAAATGGTTGATTTTTTTGTTGAATTTGGGTTATGTAAAGTTTTGTTATAGCGGATTCTAATTTATGTCGCGTTTGTCGAGTAATATGTAGTACTGTATTGTTATTACGTGGTATCGTTTGTTTATTTAGTTATAGTTAAATTTGTATAGCGTGGAGAGTGAATCGATCGATCGTGAAGGGT
+
IIIIIIIIIIIIIIIIIIIIIIIIIIIIIIIIIIIIIIIIIIIIIIIIIIIIIIIIIIIIIIIIIIIIIIIIIIIIIIIIIIIIIIIIIIIIIIIIIIIIIIIIIIIIIIIIIIIIIIIIIIIIIIIIIIIIIIIIIIIIIIIIIIIIIIIIIIIIIIIIIIIIIIIIIIIIIIIIIIIIIIIIIIIIIIIIIIIIIIIIIIIIIIIIIIIIIIIIIIIIIIIIIIIIIIIIIIIIIIIIIIIIIIIIIIIIIIIIIIIIIIIIIIIIIIIIIIIIIIIIIIIIIIIIIIIIIIIIIIIIIIIIIIIIIIIIIIIIIIIIIIIIIIIIIIIIIIIIIIIIIIIIIIIIII
@R0000794
TGGTTGAATTTTAGTTTTTGTTTTTATGGTTATGGGGTTTCGGTGGACGTACGTACGCGGTAGTTTTTATGTTTTTCGTTTATAATCGATTTTGTATTGAGTTTGGATTGAATAGATTTGGTTAGTTTGAGGAGTTTTAAGGTAGAAGGGGATTATTTCGTAAGTGTCTAAATGGTTGATTTTTTTGTTGAATTTGGGGTATTTAAAGTTTTGTTATAGCGGATTTTAATTTATGTCGCGTTTGTCGAGTAATATGTAGTATTGTATTGTTATTACGCGGTATCGTTTGTTTATTTAGCTATAGTTAAATTTGTATAGCGTGGAGAGTGAATCGATCGATCGTGAAGGGT
+
IIIIIIIIIIIIIIIIIIIIIIIIIIIIIIIIIIIIIIIIIIIIIIIIIIIIIIIIIIIIIIIIIIIIIIIIIIIIIIIIIIIIIIIIIIIIIIIIIIIIIIIIIIIIIIIIIIIIIIIIIIIIIIIIIIIIIIIIIIIIIIIIIIIIIIIIIIIIIIIIIIIIIIIIIIIIIIIIIIIIIIIIIIIIIIIIIIIIIIIIIIIIIIIIIIIIIIIIIIIIIIIIIIIIIIIIIIIIIIIIIIIIIIIIIIIIIIIIIIIIIIIIIIIIIIIIIIIIIIIIIIIIIIIIIIIIIIIIIIIIIIIIIIIIIIIIIIIIIIIIIIIIIIIIIIIIIIIIIIIIIIIIIIIIII
@R0000795
TGGTTGAATTTTAGTTTTTGTTTTTATGGTTATGGGGTTTTGGTGGATGTATGTATGTGGTAGTTTTTATGTTTTTTGTTTATAATTGATTTTGTATTGAGTTTGGATTGAATAGATATGGTTAGTTTGAGGAGTTTTAAGGTAGAAGGGGATTTTTTTGTAAGTGTATAAATGATTGATTTTTTTGTTGAATTTGGGGTATTTAAAGTTTTGTTATAGTGGATTTTAATTTATGCTGTGTTTGTTGAGTAATATGTAGTATTGTATTGTTATTATGTGGTATTGTTTGTTTATTTAGTTATAGTTAAATTTGTATAGTGTGGAGAGTGAATTGATTGATTGTGAAGGGT
+
IIIIIIIIIIIIIIIIIIIIIIIIIIIIIIIIIIIIIIIIIIIIIIIIIIIIIIIIIIIIIIIIIIIIIIIIIIIIIIIIIIIIIIIIIIIIIIIIIIIIIIIIIIIIIIIIIIIIIIIIIIIIIIIIIIIIIIIIIIIIIIIIIIIIIIIIIIIIIIIIIIIIIIIIIIIIIIIIIIIIIIIIIIIIIIIIIIIIIIIIIIIIIIIIIIIIIIIIIIIIIIIIIIIIIIIIIIIIIIIIIIIIIIIIIIIIIIIIIIIIIIIIIIIIIIIIIIIIIIIIIIIIIIIIIIIIIIIIIIIIIIIIIIIIIIIIIIIIIIIIIIIIIIIIIIIIIIIIIIIIIIIIIIIIII
@R0000796
TGGTTGAATTTTAGTTTTTGTTTTTATGGTTATGGGGTTTTGGAGGATGTATGTATGTGGTAGTTTTTATGTTTTTTGTTTATAATTGATTTTGTATTGAGTTTGGATTGAATAGATTTGGTTAGTTTGAGGAGTTTTAAGGTAGAAGGGGATTATTTTGTAAGTGTATAAATGATTGATTTTTTTGTTGAATTTGGGGTATTTAAAGTTTTGTTATAGTGGATTTTACTTTATGTTGTGTTTGTTGAGTAATATGTAGTATTGTATTGTTATTATGTGGTATTGTTTGTTCATTTAGTTATAGTTAAATTTGTATAGTGTGGAGAGTGAATTGATTGATTGTGAAGGGT
+
IIIIIIIIIIIIIIIIIIIIIIIIIIIIIIIIIIIIIIIIIIIIIIIIIIIIIIIIIIIIIIIIIIIIIIIIIIIIIIIIIIIIIIIIIIIIIIIIIIIIIIIIIIIIIIIIIIIIIIIIIIIIIIIIIIIIIIIIIIIIIIIIIIIIIIIIIIIIIIIIIIIIIIIIIIIIIIIIIIIIIIIIIIIIIIIIIIIIIIIIIIIIIIIIIIIIIIIIIIIIIIIIIIIIIIIIIIIIIIIIIIIIIIIIIIIIIIIIIIIIIIIIIIIIIIIIIIIIIIIIIIIIIIIIIIIIIIIIIIIIIIIIIIIIIIIIIIIIIIIIIIIIIIIIIIIIIIIIIIIIIIIIIIIIII
@R0000797
TGGTTGAATTTTAGTTTTTATTTTTATGGTTATGGGGTTTCGGTGGACGTACGTACGCGGTAGTTTTTATGTTTATCGTTTATAATCGATTTTGTATTGAGTTTGGATTGAATAGATTTGGTTAGTTTGAGGAGTTCTAAGGTAGAAGGGGATTATTTCGTAAGTGTATAAATGGTTGATTTTTTTGTTGAATTTGGGGTATTTAAAGTTTTGTTATAGCGGATTTTAATTTATGTCGCGTTTGTCGAGTAATATGTAGTATTGTATTGTTATTACGCGGTATCGTTTGTTTATTTAGTTATAGTTAAATTTGTATAGCGTGGAGAGTGAATCGATTGATTGTGAAGGGT
+
IIIIIIIIIIIIIIIIIIIIIIIIIIIIIIIIIIIIIIIIIIIIIIIIIIIIIIIIIIIIIIIIIIIIIIIIIIIIIIIIIIIIIIIIIIIIIIIIIIIIIIIIIIIIIIIIIIIIIIIIIIIIIIIIIIIIIIIIIIIIIIIIIIIIIIIIIIIIIIIIIIIIIIIIIIIIIIIIIIIIIIIIIIIIIIIIIIIIIIIIIIIIIIIIIIIIIIIIIIIIIIIIIIIIIIIIIIIIIIIIIIIIIIIIIIIIIIIIIIIIIIIIIIIIIIIIIIIIIIIIIIIIIIIIIIIIIIIIIIIIIIIIIIIIIIIIIIIIIIIIIIIIIIIIIIIIIIIIIIIIIIIIIIIIII
@R0000798
TGGTTGAATTTTAGCTTTTGTTTTTATGGTTATGGGGTTTTGGTGGATGTATGTATGTGGTAGTTTTTATGTTTTTTGTTTATAATTGATTTTGTATTGAGTTTGGATTGAATAGATTTGGTTAGTTTGAGGAGTTTTAAGGTAGAAGGGGATTATTTTGTAAGTGTATAAATGATTGATTTTTTTGTTGAATTTGGGGTATTTAAAGTTTTGTTATAGTGGATTTTAATTTATGTCGTGTTTGTTGAGTAATATGTAGTATTGTATTGTTATTATGTGGTATTGTTTGTTGATTTAGTTATAGTCAAATTTGTATAGTGTGGAGAGTGAATTGATTGATTGTGAAGGGT
+
IIIIIIIIIIIIIIIIIIIIIIIIIIIIIIIIIIIIIIIIIIIIIIIIIIIIIIIIIIIIIIIIIIIIIIIIIIIIIIIIIIIIIIIIIIIIIIIIIIIIIIIIIIIIIIIIIIIIIIIIIIIIIIIIIIIIIIIIIIIIIIIIIIIIIIIIIIIIIIIIIIIIIIIIIIIIIIIIIIIIIIIIIIIIIIIIIIIIIIIIIIIIIIIIIIIIIIIIIIIIIIIIIIIIIIIIIIIIIIIIIIIIIIIIIIIIIIIIIIIIIIIIIIIIIIIIIIIIIIIIIIIIIIIIIIIIIIIIIIIIIIIIIIIIIIIIIIIIIIIIIIIIIIIIIIIIIIIIIIIIIIIIIIIIII
@R0000799
TGGTTGAATTTTAGTTTTTGTTTTTATGGTTATGCGGTTTTGGTGGATGTATGTATGTGGTAGTTTTTATGTTTTTTGTTTATAATTGATTTTGTATTGAGTTTGGATTGAATAGATTTGGTTAGCTTGAGGAGTTTTAAGGTAGAAGGGGATTATTTTGTAAGTGTATAAATGATTGATTTTTTTGTTGAATTTGGGGTATTTAAAGTTTTCTTATAGTGGAGTTTAATTTATGTTGTGTTTGTTGAGTAATATGTAGTATTGTATTGTTATTATGTGGTATTGTTTGTTTATTTAGTTATAGTTAAATTTGTATAGTGTGGAGAGTGAATTGATTGATTGTGAAGGGT
+
IIIIIIIIIIIIIIIIIIIIIIIIIIIIIIIIIIIIIIIIIIIIIIIIIIIIIIIIIIIIIIIIIIIIIIIIIIIIIIIIIIIIIIIIIIIIIIIIIIIIIIIIIIIIIIIIIIIIIIIIIIIIIIIIIIIIIIIIIIIIIIIIIIIIIIIIIIIIIIIIIIIIIIIIIIIIIIIIIIIIIIIIIIIIIIIIIIIIIIIIIIIIIIIIIIIIIIIIIIIIIIIIIIIIIIIIIIIIIIIIIIIIIIIIIIIIIIIIIIIIIIIIIIIIIIIIIIIIIIIIIIIIIIIIIIIIIIIIIIIIIIIIIIIIIIIIIIIIIIIIIIIIIIIIIIIIIIIIIIIIIIIIIIIIII
@R0000800
TGGTTGAATTTTAGTTTTTGTTTTTATGGTTATGGGGTTTCGGTGGACGTACGTACGCGGTAGTTTTTATGTTTTTCGTTTATAATCGATTTTGTATTGAGTTTGGATTGAATAGATTTGGTTAGTTTGAGGAGTTTTAAGGTAGAAGGGGATTATTTAGTAAGTGTATAAATGGTTGATTTTTTTGTTGAATTTGGGGTATTTAAAGTTTTGTTCTAGCGGATTTTAATTTATGTCGCGTTTGTCGAGTAATATGTAGTATTGTATTGTTATTACGTGGTATCGTTTGTTTATTTAGCTATAGTTAAATTTGTATAGCGTGGAGAGTGAATCGATCGATCGTGAAGGGT
+
IIIIIIIIIIIIIIIIIIIIIIIIIIIIIIIIIIIIIIIIIIIIIIIIIIIIIIIIIIIIIIIIIIIIIIIIIIIIIIIIIIIIIIIIIIIIIIIIIIIIIIIIIIIIIIIIIIIIIIIIIIIIIIIIIIIIIIIIIIIIIIIIIIIIIIIIIIIIIIIIIIIIIIIIIIIIIIIIIIIIIIIIIIIIIIIIIIIIIIIIIIIIIIIIIIIIIIIIIIIIIIIIIIIIIIIIIIIIIIIIIIIIIIIIIIIIIIIIIIIIIIIIIIIIIIIIIIIIIIIIIIIIIIIIIIIIIIIIIIIIIIIIIIIIIIIIIIIIIIIIIIIIIIIIIIIIIIIIIIIIIIIIIIIIII
@R0000801
TGGTTGAATTTCAGTTTTTGTTTTTATGGTTATGGGGTTTTGGTGGATGTATGTATGTGGTAGTTTTTATGTTTTTTGTTTATAATTGATTTTGTATTGAGTTTGGATTGAATAGATTTGGTTAGTTTGAGGAGTTTTAAGGTAGAAGGGGATTATTTTGTAAGTGTATAAATGATTGATTTTTTTGTTGGATTTGGGGTATTTAAAGTTTTGTTATAGTGGATTTTAATTTATGTTGTGTTTGTTGAGTAATATGTAGTATTGTATTGTTATTATGTGGTATTGTTTGTTTATTTAGTTATAGTTAAATTTGTATAGTGTGGAGAGTGAATTGATTGATTGTGAAGGGT
+
IIIIIIIIIIIIIIIIIIIIIIIIIIIIIIIIIIIIIIIIIIIIIIIIIIIIIIIIIIIIIIIIIIIIIIIIIIIIIIIIIIIIIIIIIIIIIIIIIIIIIIIIIIIIIIIIIIIIIIIIIIIIIIIIIIIIIIIIIIIIIIIIIIIIIIIIIIIIIIIIIIIIIIIIIIIIIIIIIIIIIIIIIIIIIIIIIIIIIIIIIIIIIIIIIIIIIIIIIIIIIIIIIIIIIIIIIIIIIIIIIIIIIIIIIIIIIIIIIIIIIIIIIIIIIIIIIIIIIIIIIIIIIIIIIIIIIIIIIIIIIIIIIIIIIIIIIIIIIIIIIIIIIIIIIIIIIIIIIIIIIIIIIIIIII
@R0000802
TGGTTGAATTCTAGTTTTTGTTTTTATGGTTATGGGGTTTTGGTGGATGTACGTATGTGGTAGTTTTTATGTTTTTTGTTTATAATTGATTTTGTATTGAGTTTGGATTGAATAGATTTGGTTAGTTTGAGGAGTTTTAAGGTAGAAGGGGATTATTTTGTAAGTGTATAAATGATTGATTTTTTTGTTGAATTTGGGGTATTTAAAGTTTTGTTATAGTGGATTTTAATTTATGTTGTGTTTGTTGAGTAATATGTAGTATTGTATTGTTATTATGTGGTATTGTTTGTTTATTTAGTTATAGTTAAATTTGTATAGTGTGGAGAGTGAATTGATTGATTGTGAAGGGT
+
IIIIIIIIIIIIIIIIIIIIIIIIIIIIIIIIIIIIIIIIIIIIIIIIIIIIIIIIIIIIIIIIIIIIIIIIIIIIIIIIIIIIIIIIIIIIIIIIIIIIIIIIIIIIIIIIIIIIIIIIIIIIIIIIIIIIIIIIIIIIIIIIIIIIIIIIIIIIIIIIIIIIIIIIIIIIIIIIIIIIIIIIIIIIIIIIIIIIIIIIIIIIIIIIIIIIIIIIIIIIIIIIIIIIIIIIIIIIIIIIIIIIIIIIIIIIIIIIIIIIIIIIIIIIIIIIIIIIIIIIIIIIIIIIIIIIIIIIIIIIIIIIIIIIIIIIIIIIIIIIIIIIIIIIIIIIIIIIIIIIIIIIIIIIII
@R0000803
TGGTTGAATTTTAGTTTTTGTTTTTATGGTTATGGGGTTCCGGTGGACGTACGTACGCGGTAGTTTTTATGTTTTTCGTTTATAATCGATTTTGTATTGAGTTTGGATTGAATAGATTTGGTTAGTTTGAGGAGTTTTAAGGTAGAAGGGGATTATTTCGTAAGTGTATAAATGGTTGATTTTTTTGTTGAATTTGGGGTATTTAAAGTTTTGTTATAGCGGATTTTAATTTATGTCGCGTTTGTCGAGTAATATGTAGTATTGTATTGTTATTACGCGGTATCGTTTGTTTATTTAGTTATAGTTAAATTTGTATAGCGTGGAGAGTGAATCGATCGATCGTGAAGGGT
+
IIIIIIIIIIIIIIIIIIIIIIIIIIIIIIIIIIIIIIIIIIIIIIIIIIIIIIIIIIIIIIIIIIIIIIIIIIIIIIIIIIIIIIIIIIIIIIIIIIIIIIIIIIIIIIIIIIIIIIIIIIIIIIIIIIIIIIIIIIIIIIIIIIIIIIIIIIIIIIIIIIIIIIIIIIIIIIIIIIIIIIIIIIIIIIIIIIIIIIIIIIIIIIIIIIIIIIIIIIIIIIIIIIIIIIIIIIIIIIIIIIIIIIIIIIIIIIIIIIIIIIIIIIIIIIIIIIIIIIIIIIIIIIIIIIIIIIIIIIIIIIIIIIIIIIIIIIIIIIIIIIIIIIIIIIIIIIIIIIIIIIIIIIIIII
@R0000804
TGGTTGAATTTTAGTTTTTGTTTTTATGGTTATGGGGTTTCGGTGGACGTACGTACGCGGTAGTTTTTATGTTTTTCGTTTATAATCGATTTTGTATTGAGTTTGGATTGAATAGATTTGGTTAGTTTGAGGAGTTTTAAGGTAGAAGGGGATTATTTCGTAAGTGTATAAATGGTTGATTTTTTTGTTGAATTTGGGGTATTTAAAGTTTTGTTATAGCGGATTTTAATTTATGTCGCGATTGTCGAGTAATATGTAGTATTGTATTGTTATTACGCGGTATCGTTTGTTTATTTAGTTATAGTTAAATTTGTATAGCGTGGAGAGTGAATCGATTGATCGTCAAGGGT
+
IIIIIIIIIIIIIIIIIIIIIIIIIIIIIIIIIIIIIIIIIIIIIIIIIIIIIIIIIIIIIIIIIIIIIIIIIIIIIIIIIIIIIIIIIIIIIIIIIIIIIIIIIIIIIIIIIIIIIIIIIIIIIIIIIIIIIIIIIIIIIIIIIIIIIIIIIIIIIIIIIIIIIIIIIIIIIIIIIIIIIIIIIIIIIIIIIIIIIIIIIIIIIIIIIIIIIIIIIIIIIIIIIIIIIIIIIIIIIIIIIIIIIIIIIIIIIIIIIIIIIIIIIIIIIIIIIIIIIIIIIIIIIIIIIIIIIIIIIIIIIIIIIIIIIIIIIIIIIIIIIIIIIIIIIIIIIIIIIIIIIIIIIIIIII
@R0000805
TGGTTGAATTTTAGTTTTTGTTTTTATGGTTATGGGGTTTTGGTGGATGTATGTATGTGGTAGTTTTTATGTTTTTTGTGTATAATTGATTTTGTATTGAGTTTGGATTGAATAGATTTGGTTAGTTTGAGGAGTTTGAAGGTAGAAGGGGATTATTTTGTAAGTGTATAAATGATTGTTTTTTTTGTTGAATTTGGGGTATTTAAAGTTTTGTTATAGTGGATTTTAACTTATGTTGTGTTTGTTGAGTAATATGTAGTATTGTATTGTTATTATGTGGTATTGTTTGTTTATTTAGTTATAGTTAAATTTGTATAGTGTGGAGAGTGAATTGATTGATTGTGAAGGGT
+
IIIIIIIIIIIIIIIIIIIIIIIIIIIIIIIIIIIIIIIIIIIIIIIIIIIIIIIIIIIIIIIIIIIIIIIIIIIIIIIIIIIIIIIIIIIIIIIIIIIIIIIIIIIIIIIIIIIIIIIIIIIIIIIIIIIIIIIIIIIIIIIIIIIIIIIIIIIIIIIIIIIIIIIIIIIIIIIIIIIIIIIIIIIIIIIIIIIIIIIIIIIIIIIIIIIIIIIIIIIIIIIIIIIIIIIIIIIIIIIIIIIIIIIIIIIIIIIIIIIIIIIIIIIIIIIIIIIIIIIIIIIIIIIIIIIIIIIIIIIIIIIIIIIIIIIIIIIIIIIIIIIIIIIIIIIIIIIIIIIIIIIIIIIIII
@R0000806
TGGTTGAATTTTAGTTTTTGTTTTTATGGTTATGGGGTTTCGGTGGATGTATGTATGTGGTAGTTTTTATGTTTTTTGTTTATAACTGATTTTGTATTGAGTTTGGATTGAATAGATTTGGTTAGTTTGAGGAGTTTTAAGGTAGAAGGGGATTATTTTGTAAGTGTATAAATGATTGATTTTTTTGTCGAATTTGGGGTATTTAAAGTTTTGTTATAGTGGATTTTAATTTATGTTGTGTTTGTTGAGTAATATGTAGTAATGTATTGTTATTATGTGGTATTGTTTGTTTATTTAGTTATAGTTAAATTTGTATAGTGTGGAGAGTGAATTGATTGATTGTGAAGGGT
+
IIIIIIIIIIIIIIIIIIIIIIIIIIIIIIIIIIIIIIIIIIIIIIIIIIIIIIIIIIIIIIIIIIIIIIIIIIIIIIIIIIIIIIIIIIIIIIIIIIIIIIIIIIIIIIIIIIIIIIIIIIIIIIIIIIIIIIIIIIIIIIIIIIIIIIIIIIIIIIIIIIIIIIIIIIIIIIIIIIIIIIIIIIIIIIIIIIIIIIIIIIIIIIIIIIIIIIIIIIIIIIIIIIIIIIIIIIIIIIIIIIIIIIIIIIIIIIIIIIIIIIIIIIIIIIIIIIIIIIIIIIIIIIIIIIIIIIIIIIIIIIIIIIIIIIIIIIIIIIIIIIIIIIIIIIIIIIIIIIIIIIIIIIIIII
@R0000807
TGGTTGAATTGTAGTTTTTGTTTTTATGGTTATGGGGTTTTGGTGGATGTATGTATGTGGTAGTTTTTATGTTTTTTGTTTATAATTGATTTTGTATTGAGTTTGGATTGAATAGATTTGGTTAGTTTGAGGAGTTTTAAGGTAGAAGGGGATTATTTTGTAAGTGTATAAATGATTGATTTTTTTGTTGAATTTGGGGTATTTAAAGTTTTGTTATAGTGGATTTTAATTTATGTTGTGTTTGTTGAGTAATATGTAGTATTGTATTGTTATTATGTGGTATTGTTTGTTTATTTAGTTATAGTTAAATTTGTATAGTGTGGAGAGTGAATTGATCGATTGTGAAGGGT
+
IIIIIIIIIIIIIIIIIIIIIIIIIIIIIIIIIIIIIIIIIIIIIIIIIIIIIIIIIIIIIIIIIIIIIIIIIIIIIIIIIIIIIIIIIIIIIIIIIIIIIIIIIIIIIIIIIIIIIIIIIIIIIIIIIIIIIIIIIIIIIIIIIIIIIIIIIIIIIIIIIIIIIIIIIIIIIIIIIIIIIIIIIIIIIIIIIIIIIIIIIIIIIIIIIIIIIIIIIIIIIIIIIIIIIIIIIIIIIIIIIIIIIIIIIIIIIIIIIIIIIIIIIIIIIIIIIIIIIIIIIIIIIIIIIIIIIIIIIIIIIIIIIIIIIIIIIIIIIIIIIIIIIIIIIIIIIIIIIIIIIIIIIIIIII
@R0000808
TGGTTGAATTTTAGTTTTTGTTTTTATGGTTATGGGGTTTCGGTGGACGTACGTACGCGGTAGTTTTTATGTTTTTCGTTTATAATCGATTTTGTATTGAGTTTGGATTTAATAGATTTGGTTAGTTTGAGGAGTTTTAAGGTAGAAGGGGATTATTTCGTAAGTGTATAAATGGTTGATTTTTTTGTTGAATTTGAGGTATTTAAAGTTTTGTTATAGCGGATTTTAATTTATGTCGCGTTTGTCGAGTAATATGTAGTATTGTATTGTTATTACGCGGTATCGTTTGTTTATTTAGTTATAGTTAAATTTGTATAGCGTGGAGAGTGAAGCGATCGATCGTGAAGGGT
+
IIIIIIIIIIIIIIIIIIIIIIIIIIIIIIIIIIIIIIIIIIIIIIIIIIIIIIIIIIIIIIIIIIIIIIIIIIIIIIIIIIIIIIIIIIIIIIIIIIIIIIIIIIIIIIIIIIIIIIIIIIIIIIIIIIIIIIIIIIIIIIIIIIIIIIIIIIIIIIIIIIIIIIIIIIIIIIIIIIIIIIIIIIIIIIIIIIIIIIIIIIIIIIIIIIIIIIIIIIIIIIIIIIIIIIIIIIIIIIIIIIIIIIIIIIIIIIIIIIIIIIIIIIIIIIIIIIIIIIIIIIIIIIIIIIIIIIIIIIIIIIIIIIIIIIIIIIIIIIIIIIIIIIIIIIIIIIIIIIIIIIIIIIIIII
@R0000809
TGGTTGAATTTTAGTTTTTGTTTTTATGGTTATGGGGTTTCGGTGGACGTACGTACGCGGTAGTTTTTATGTTTTTCGTTTATAATCGATTTTGTATTGAGTTTGGATTGAATAGATTTGGTTAGTTTGAGGAGTTTTAAGGTTGAAGGGGATTATTTCGTAAGTGTATAAATGGTTGATTTTTTTGTTGAATTTGGGTTATTTAAAGTTTTGTTATAGCGGATTTTAATTTATGTCGCGTTTGTCGAGTAATATGTAGTATTGTATTGTTATTACGCGGTATCGTTTGTTTATTTAGTTATAGTTAAATTTGTATAGCGTGGAGAGTGAATCGATCGATCGTGAAGGGT
+
IIIIIIIIIIIIIIIIIIIIIIIIIIIIIIIIIIIIIIIIIIIIIIIIIIIIIIIIIIIIIIIIIIIIIIIIIIIIIIIIIIIIIIIIIIIIIIIIIIIIIIIIIIIIIIIIIIIIIIIIIIIIIIIIIIIIIIIIIIIIIIIIIIIIIIIIIIIIIIIIIIIIIIIIIIIIIIIIIIIIIIIIIIIIIIIIIIIIIIIIIIIIIIIIIIIIIIIIIIIIIIIIIIIIIIIIIIIIIIIIIIIIIIIIIIIIIIIIIIIIIIIIIIIIIIIIIIIIIIIIIIIIIIIIIIIIIIIIIIIIIIIIIIIIIIIIIIIIIIIIIIIIIIIIIIIIIIIIIIIIIIIIIIIIII
@R0000810
TGGTTGAATTTTAGTTTTTGTTTTTATGGTTATGGGGTTTCGGTGGACGTACGTACGCGGTAGTTTTTATGTTTTTCGTTTATAATCGATTTTGTATTGAGTTTAGATTGAATAGATTTGGTTAGTTTGAGGAGTTTTAAGGTAGAAGGGGATTATTTCGTACGTGTATAAATGGTTGATTTTTTTGTTGAATTTGGGGTATTTAAAGTTTTGTTATAGCGGATTTTAATTTATGTCGCGTTTGTCGAGTAATATGTAGTATTGTATCGTTATTACGCGGTATCGTTTGTTTATTTAGTTATAGTTAAATTTGTATAGCGTGGAGAGTGAATCGATCGATCGTGAAGGGT
+
IIIIIIIIIIIIIIIIIIIIIIIIIIIIIIIIIIIIIIIIIIIIIIIIIIIIIIIIIIIIIIIIIIIIIIIIIIIIIIIIIIIIIIIIIIIIIIIIIIIIIIIIIIIIIIIIIIIIIIIIIIIIIIIIIIIIIIIIIIIIIIIIIIIIIIIIIIIIIIIIIIIIIIIIIIIIIIIIIIIIIIIIIIIIIIIIIIIIIIIIIIIIIIIIIIIIIIIIIIIIIIIIIIIIIIIIIIIIIIIIIIIIIIIIIIIIIIIIIIIIIIIIIIIIIIIIIIIIIIIIIIIIIIIIIIIIIIIIIIIIIIIIIIIIIIIIIIIIIIIIIIIIIIIIIIIIIIIIIIIIIIIIIIIIII
@R0000811
TGGTTGAATTTTAGTTTTTGTTTTTATGGTTATGGGGTTTTGGTGGATGTATGTATGTGGTAGTTTTTATGTTTTTTGTTGATAATTGATTTTGTATTGAGTTTGGATTGAATAGATTTGGTTAGTTTGAGGAGTTTTAAGGTAGAAGGGGATTATTTCGTAAGTGTATAAATGATTGATTTTTTTGTTGAATTTGGGGTATTTAAAGTTTTGTTATAGTGGATTTTAATTTATGTTGTGTTTGTTGAGTAATATGTAGTATTGTATTGTTATTATGTGGTATTGTTTGTTTATTTAGTTATAGTTAAATTTGTATAGTGTGGAGAGTGAATTGATTGATTGTGAAGGGT
+
IIIIIIIIIIIIIIIIIIIIIIIIIIIIIIIIIIIIIIIIIIIIIIIIIIIIIIIIIIIIIIIIIIIIIIIIIIIIIIIIIIIIIIIIIIIIIIIIIIIIIIIIIIIIIIIIIIIIIIIIIIIIIIIIIIIIIIIIIIIIIIIIIIIIIIIIIIIIIIIIIIIIIIIIIIIIIIIIIIIIIIIIIIIIIIIIIIIIIIIIIIIIIIIIIIIIIIIIIIIIIIIIIIIIIIIIIIIIIIIIIIIIIIIIIIIIIIIIIIIIIIIIIIIIIIIIIIIIIIIIIIIIIIIIIIIIIIIIIIIIIIIIIIIIIIIIIIIIIIIIIIIIIIIIIIIIIIIIIIIIIIIIIIIIII
@R0000812
TGGTTGAATTTTAGTTTTTGTTTTTATGGTTATGGGGTTTTGGTGGATGTATGTATGTGGTAGTTTTTATGTTTTTTGTTTATAATTGATTTTGTATTGAGTTTGGATTGAATAGATTTGGTTAGTTTGAGGAGTTTTAAGGTAGAAGGGGATTATTTTGTAAGTGTATAAATGATTGATTTTTTTGTTGAATTTGGGGTATTTAAAGTTTTGTTATAGTGGATTTTAATTTATGTTGTGTTTGTTGAGTAATATGTAGTATTGTATTGTTATTATGTGGTATTGTTTGTCTATTTAGTTATAGTTAAATTTGTATAGTGTGGAGAGTGAATTGATTGATTGTGAAGGGT
+
IIIIIIIIIIIIIIIIIIIIIIIIIIIIIIIIIIIIIIIIIIIIIIIIIIIIIIIIIIIIIIIIIIIIIIIIIIIIIIIIIIIIIIIIIIIIIIIIIIIIIIIIIIIIIIIIIIIIIIIIIIIIIIIIIIIIIIIIIIIIIIIIIIIIIIIIIIIIIIIIIIIIIIIIIIIIIIIIIIIIIIIIIIIIIIIIIIIIIIIIIIIIIIIIIIIIIIIIIIIIIIIIIIIIIIIIIIIIIIIIIIIIIIIIIIIIIIIIIIIIIIIIIIIIIIIIIIIIIIIIIIIIIIIIIIIIIIIIIIIIIIIIIIIIIIIIIIIIIIIIIIIIIIIIIIIIIIIIIIIIIIIIIIIIII
@R0000813
TGGTTGAATTTTAGTTTTTGTTTTTATGGTTATGGGGTTTCGGTGGACGTACGTACGCGGTAGTTTTTATGTTTTTCCTTTATAATCGATTTTGTATTGAGTTTGGATTGAATAGATTTGGTTAGTTTGAGGAGTTTTAAGGTAGAAGGGGATTATTTCGTAAGTGTATAAATGGTTGATTTTTTTGTTGAATTTGGGGTATTTAAAGTTTTGTTATAGCGGATTTTAATCTATGTCGCGTTTGTCGAGTAATATGTAGTATTGTATTGTTATTACGCGGTATCGTTTGTTTATTTAGTTATAGTTAAATTTGTATAGCGTGGAGAGTGAATCGATCGATCGTGAAGGGT
+
IIIIIIIIIIIIIIIIIIIIIIIIIIIIIIIIIIIIIIIIIIIIIIIIIIIIIIIIIIIIIIIIIIIIIIIIIIIIIIIIIIIIIIIIIIIIIIIIIIIIIIIIIIIIIIIIIIIIIIIIIIIIIIIIIIIIIIIIIIIIIIIIIIIIIIIIIIIIIIIIIIIIIIIIIIIIIIIIIIIIIIIIIIIIIIIIIIIIIIIIIIIIIIIIIIIIIIIIIIIIIIIIIIIIIIIIIIIIIIIIIIIIIIIIIIIIIIIIIIIIIIIIIIIIIIIIIIIIIIIIIIIIIIIIIIIIIIIIIIIIIIIIIIIIIIIIIIIIIIIIIIIIIIIIIIIIIIIIIIIIIIIIIIIIII
@R0000814
TGGTTGAATTTTAGTTTTTGTTTTTATGGTTATGGGGTTTTGGTGGATGTATGTATGTGGTAGTTTTTATGTTTTTTGTTTATAACTGATTTTGTATTGAGTTTGGATTGAATAGATTTGGTTAGTTTGAGGAGTTTTAAGGTAGAAAGGGATTATTTTGTAAGTGTATAAATGATTGATTTTTTTGTTGAATTTGGGGTATTTAAAGTTTTGTTATAGTGGATTTTAATTTATGTTGTGTTTGTTGAGTAATATGTAGTATTGTATTGTTATTATGTGGTATTGTCTGTTTATTTAGTTATAGTTAAATTTGTATAGTGTGGAGAGTGAATTGATTGATTGTGAAGGGT
+
IIIIIIIIIIIIIIIIIIIIIIIIIIIIIIIIIIIIIIIIIIIIIIIIIIIIIIIIIIIIIIIIIIIIIIIIIIIIIIIIIIIIIIIIIIIIIIIIIIIIIIIIIIIIIIIIIIIIIIIIIIIIIIIIIIIIIIIIIIIIIIIIIIIIIIIIIIIIIIIIIIIIIIIIIIIIIIIIIIIIIIIIIIIIIIIIIIIIIIIIIIIIIIIIIIIIIIIIIIIIIIIIIIIIIIIIIIIIIIIIIIIIIIIIIIIIIIIIIIIIIIIIIIIIIIIIIIIIIIIIIIIIIIIIIIIIIIIIIIIIIIIIIIIIIIIIIIIIIIIIIIIIIIIIIIIIIIIIIIIIIIIIIIIIII
@R0000815
TGGTTGAATTTCAGTTTTTGTTTTTATGTTTATGAGGTTTCGGTGGACGTACGTACGCGGTAGTTTTTATGTTTTTCGTTTATAATCGATTTTGTATTGAGTTTGGATTGAATAGATTTGGTTAGTTTGAGGAGTTTTAAGGTAGAAGGGGATTATTTCGTAAGTGTATAAATGGTTGATTTTTTTGTTGAATTTGGGGTATTTAAAGTTTTGTTATAGCGGATTTTAATTTATGTCGCGTTTGTCGAGTAATATGTAGTATTGTATTGTTATTACGCGGTATCGTTTGTTTATTTAGTTATAGTTAAATCTGTATAGCGTGGAGAGTGAATCGATCGATCGTGAAGGGT
+
IIIIIIIIIIIIIIIIIIIIIIIIIIIIIIIIIIIIIIIIIIIIIIIIIIIIIIIIIIIIIIIIIIIIIIIIIIIIIIIIIIIIIIIIIIIIIIIIIIIIIIIIIIIIIIIIIIIIIIIIIIIIIIIIIIIIIIIIIIIIIIIIIIIIIIIIIIIIIIIIIIIIIIIIIIIIIIIIIIIIIIIIIIIIIIIIIIIIIIIIIIIIIIIIIIIIIIIIIIIIIIIIIIIIIIIIIIIIIIIIIIIIIIIIIIIIIIIIIIIIIIIIIIIIIIIIIIIIIIIIIIIIIIIIIIIIIIIIIIIIIIIIIIIIIIIIIIIIIIIIIIIIIIIIIIIIIIIIIIIIIIIIIIIIII
@R0000816
TGGTTGAATTTTAGTTTTTGTTTTTATGGTTATGGGGTTTTGGTGGACGTACGTACGCGGTAGTTTTTATGTTTTTCGTTTATAATCGATTTTGTATTGAGTTTGGATTGAATAGATTTGGTTAGTTTGAGGAGTTTTAAGGTAGAAGGGGATTATTTCGTAAGTGTATAAATGGTTGATTTTTTTGTTGAATCTGGGGTATTTAAAGTTTTGTTATAGCGGATTTTAATTTATGTCGCGTTTGTCGAGTAATATGTAGTATTGTATTGTTATTACGCGGTATCGTTTGTTTATTTAGTTATAGTTAAATTTGTATAGCGTGGAGAGTGAATCGATCGATCGTGAAGGGT
+
IIIIIIIIIIIIIIIIIIIIIIIIIIIIIIIIIIIIIIIIIIIIIIIIIIIIIIIIIIIIIIIIIIIIIIIIIIIIIIIIIIIIIIIIIIIIIIIIIIIIIIIIIIIIIIIIIIIIIIIIIIIIIIIIIIIIIIIIIIIIIIIIIIIIIIIIIIIIIIIIIIIIIIIIIIIIIIIIIIIIIIIIIIIIIIIIIIIIIIIIIIIIIIIIIIIIIIIIIIIIIIIIIIIIIIIIIIIIIIIIIIIIIIIIIIIIIIIIIIIIIIIIIIIIIIIIIIIIIIIIIIIIIIIIIIIIIIIIIIIIIIIIIIIIIIIIIIIIIIIIIIIIIIIIIIIIIIIIIIIIIIIIIIIIII
@R0000817
TGGTTGAATTTTAGTTTTTGTTTTTATGGTTATGGGGTTTCGGTGGACGTACGTACGCGGTAGTTTTTATGTTTTTCGTTTATAATCGATTTTGTATTGAGTTTGGATTGAATAGATTTGGTTAGTTTGAGGAGTTTTAAGGTAGAAGGGGATTATTTCGTAAGTGTATAAATGGTTGATTTTTTTGTTGAATTTGGGGTATTTAAAGTTTTGTTATAGCGGATTTTAATTTATGTCGCGTTTGTCGAGTAATATGTAGTATTGTATTGTTATTACGCGGTATCGTTTGTTTATTTAGTTATAGTTAAATTTGTATAGCGTGGAGAGTGAATCGATCGATCTTGAAGGGT
+
IIIIIIIIIIIIIIIIIIIIIIIIIIIIIIIIIIIIIIIIIIIIIIIIIIIIIIIIIIIIIIIIIIIIIIIIIIIIIIIIIIIIIIIIIIIIIIIIIIIIIIIIIIIIIIIIIIIIIIIIIIIIIIIIIIIIIIIIIIIIIIIIIIIIIIIIIIIIIIIIIIIIIIIIIIIIIIIIIIIIIIIIIIIIIIIIIIIIIIIIIIIIIIIIIIIIIIIIIIIIIIIIIIIIIIIIIIIIIIIIIIIIIIIIIIIIIIIIIIIIIIIIIIIIIIIIIIIIIIIIIIIIIIIIIIIIIIIIIIIIIIIIIIIIIIIIIIIIIIIIIIIIIIIIIIIIIIIIIIIIIIIIIIIIII
@R0000818
TGGTTGAATTTTAGTTTTTGTTTTTATGGTTATGGGGTTTTGGTGGATGTATGTATGTGGTAGTTTTTATGTTTTTTGTCTATAATTGATTTTGTATTGAGTTTGGATTGAATAGATTTGGTTAGTTTGAGGAGTTTTAAGGTAGAAGGGGATTATTTTGTAAGTGTATAAATGATTGATTTTTTTGTTGAATTTGGGGTATTTAAAGTTTTGTTATAGTGGATTTTAATTTATGTTGTGTTTGTTGAGTAATATGTAGTATTGTATTGTTATTATGTGGTATCGTTTGTTTATTTAGTTATAGTTAAATTTGTATAGTGTGGAGAGTGAACTGATTGATTGTGAAGGGT
+
IIIIIIIIIIIIIIIIIIIIIIIIIIIIIIIIIIIIIIIIIIIIIIIIIIIIIIIIIIIIIIIIIIIIIIIIIIIIIIIIIIIIIIIIIIIIIIIIIIIIIIIIIIIIIIIIIIIIIIIIIIIIIIIIIIIIIIIIIIIIIIIIIIIIIIIIIIIIIIIIIIIIIIIIIIIIIIIIIIIIIIIIIIIIIIIIIIIIIIIIIIIIIIIIIIIIIIIIIIIIIIIIIIIIIIIIIIIIIIIIIIIIIIIIIIIIIIIIIIIIIIIIIIIIIIIIIIIIIIIIIIIIIIIIIIIIIIIIIIIIIIIIIIIIIIIIIIIIIIIIIIIIIIIIIIIIIIIIIIIIIIIIIIIIII
@R0000819
TGGTTGAATTTTAGTTTTTGTTTTTATGGTTATGGGGTTTCGGTGGACGTACGTACGCGGTAGTTTTTATGTTTCTCGTTTATAATCGATTTTGTATTGAGTTTGGATTGAATAGATTTGGTTAGTTTGAGGAGTTTTAAGGTAGAAGGGGATTATTTCGTAAGTGTATAAATGGTTGATTTTTTTGTTGAATTTGGGGTATTTAAAGTTTTGTTATAGCGGATTTTAATTTAGGTCGCGTTTGTCGAGTAATATGTAGTATTGTATTGTTATTACGCGGTATCGTTTGTTTATTTAGTTATAGTTAAATTTGTATCGCGTGGAGAGTGAATCGATCGATCGTGAAGGGT
+
IIIIIIIIIIIIIIIIIIIIIIIIIIIIIIIIIIIIIIIIIIIIIIIIIIIIIIIIIIIIIIIIIIIIIIIIIIIIIIIIIIIIIIIIIIIIIIIIIIIIIIIIIIIIIIIIIIIIIIIIIIIIIIIIIIIIIIIIIIIIIIIIIIIIIIIIIIIIIIIIIIIIIIIIIIIIIIIIIIIIIIIIIIIIIIIIIIIIIIIIIIIIIIIIIIIIIIIIIIIIIIIIIIIIIIIIIIIIIIIIIIIIIIIIIIIIIIIIIIIIIIIIIIIIIIIIIIIIIIIIIIIIIIIIIIIIIIIIIIIIIIIIIIIIIIIIIIIIIIIIIIIIIIIIIIIIIIIIIIIIIIIIIIIIII
@R0000820
TGGTTGAATTCTAGTTTTTGTTTTTATGGTTATGGGGTTTCGGTGGACGTACGTACGCGGTAGTTTTTATGTTTTTCATTTATAATCGATTTTGTATTGAGTTTGGATTGAATAGATTTGGTTAGTTTGAGGAGTTTTAAGGTAGAAGGGGATTATTTCGTAAGTGTATAAATGGTTGATTTTTTTGTTGAATTTGGGGTATTTAAAGTTTTGTTATAGCGGATTTTAATTTATGTCGTGTTTGTCGAGTAATATGTAGTATTGTATTGTTATTACGCGGTATCGTTTGTTTATTTAGTTATAGTTAAATTTGTATAGCGTGGAGAGTGAATCGATCGATCGTGAAGGGT
+
IIIIIIIIIIIIIIIIIIIIIIIIIIIIIIIIIIIIIIIIIIIIIIIIIIIIIIIIIIIIIIIIIIIIIIIIIIIIIIIIIIIIIIIIIIIIIIIIIIIIIIIIIIIIIIIIIIIIIIIIIIIIIIIIIIIIIIIIIIIIIIIIIIIIIIIIIIIIIIIIIIIIIIIIIIIIIIIIIIIIIIIIIIIIIIIIIIIIIIIIIIIIIIIIIIIIIIIIIIIIIIIIIIIIIIIIIIIIIIIIIIIIIIIIIIIIIIIIIIIIIIIIIIIIIIIIIIIIIIIIIIIIIIIIIIIIIIIIIIIIIIIIIIIIIIIIIIIIIIIIIIIIIIIIIIIIIIIIIIIIIIIIIIIIII
@R0000821
TGGTTGAATTTTAGTTTTTGTTTTTATGGTTATGGGGTTTTGGTGGATGTATGTATGTGGTAGTTTTTATGTTTTTTGTTTATAATTGATTTTGTATTGAGTTTGGATTGAATAGATTTGGTTAGTTTGAGGAGTTTTAAGGTAGAAGGGGATTATTTTGTAAGTGTATAAATGATTGATTTTTTTGTTGAATTTGGGGTATTTAAAGTTTTGTTATAGTGGATTTTAATTTATGTTGTGTTTGTTGAGTAATATGTAGTATTGTATTGTTATTATGTGGTATTGTTTGTTTATTTAGTTATAGTTAAATTTGTATAGTGTGGAGAGTGAATTGATCGATTGTGAAGGGT
+
IIIIIIIIIIIIIIIIIIIIIIIIIIIIIIIIIIIIIIIIIIIIIIIIIIIIIIIIIIIIIIIIIIIIIIIIIIIIIIIIIIIIIIIIIIIIIIIIIIIIIIIIIIIIIIIIIIIIIIIIIIIIIIIIIIIIIIIIIIIIIIIIIIIIIIIIIIIIIIIIIIIIIIIIIIIIIIIIIIIIIIIIIIIIIIIIIIIIIIIIIIIIIIIIIIIIIIIIIIIIIIIIIIIIIIIIIIIIIIIIIIIIIIIIIIIIIIIIIIIIIIIIIIIIIIIIIIIIIIIIIIIIIIIIIIIIIIIIIIIIIIIIIIIIIIIIIIIIIIIIIIIIIIIIIIIIIIIIIIIIIIIIIIIIII
@R0000822
TGGTTGAATTTTAGTTTTTGTTTTTATGGTTATGGGGTTTTGGTGGATGTACGTATGTGGTAGTTTTTATGTTTTTTGTTTATAATTGATTTTGTATTGAGTTTGGATTGAATAGATTTGGTTAGTTTGAGGAGTTTTAAGGTAGAAGGGGATTATTTTGTAAGTGTATAAATGATTGATTTTTTTGTTGAATTTGGAGTATTCAAAGTTTTGTCATAGTGGATTTTAATTTATGTTGTGTTTGTTGAGTAATATGTAGTATTGTATTGTTATTATGTGGTATTGTTTGTTTATTTAGTTATAGTTAAATTTGTATAGTGTGGAGAGTGAATTGATTGATTGTGAAGGGT
+
IIIIIIIIIIIIIIIIIIIIIIIIIIIIIIIIIIIIIIIIIIIIIIIIIIIIIIIIIIIIIIIIIIIIIIIIIIIIIIIIIIIIIIIIIIIIIIIIIIIIIIIIIIIIIIIIIIIIIIIIIIIIIIIIIIIIIIIIIIIIIIIIIIIIIIIIIIIIIIIIIIIIIIIIIIIIIIIIIIIIIIIIIIIIIIIIIIIIIIIIIIIIIIIIIIIIIIIIIIIIIIIIIIIIIIIIIIIIIIIIIIIIIIIIIIIIIIIIIIIIIIIIIIIIIIIIIIIIIIIIIIIIIIIIIIIIIIIIIIIIIIIIIIIIIIIIIIIIIIIIIIIIIIIIIIIIIIIIIIIIIIIIIIIIII
@R0000823
TGGTTGAATTTTAGTTTTTGTTTTTATGGTTATGGGGTTTCGGTGGACGTACGTACGCGGTAGTTTTTATGTTTTTCATTTATAATCGATTTTGTATTGAGTTTGGATTGAATAGATTTGGTTAGTTTGAGGAGTTTTAAGGTAGAAGGGGATTATTTCGTAAGTGTACAAATGGTTGATTTTTTTGTTGAATTTGGGGTATTTAAAGTTTTGTTATAGCGGATTTTAATTTATGTCGCGTTTGTCGAGTAATATGTAGTATTGTATTGTTATTACGCGGTATCGTTTGTTTATTTAGTTATAGTTAAATTTGTATAGCGTGGAGAGTGAATCGATTGATCGTGAAGGGT
+
IIIIIIIIIIIIIIIIIIIIIIIIIIIIIIIIIIIIIIIIIIIIIIIIIIIIIIIIIIIIIIIIIIIIIIIIIIIIIIIIIIIIIIIIIIIIIIIIIIIIIIIIIIIIIIIIIIIIIIIIIIIIIIIIIIIIIIIIIIIIIIIIIIIIIIIIIIIIIIIIIIIIIIIIIIIIIIIIIIIIIIIIIIIIIIIIIIIIIIIIIIIIIIIIIIIIIIIIIIIIIIIIIIIIIIIIIIIIIIIIIIIIIIIIIIIIIIIIIIIIIIIIIIIIIIIIIIIIIIIIIIIIIIIIIIIIIIIIIIIIIIIIIIIIIIIIIIIIIIIIIIIIIIIIIIIIIIIIIIIIIIIIIIIIII
@R0000824
TGGTTGAATTTTAGTTTTTGTTTTTATGGTTATGGGGTTTTGGTGGATGTATGTATGTGGTAGTTTTTATGTTTTTTGTTTATAATTGATTTTGTATTGAGTTTGGATTGAATAGATTTGGTTAGTTTGAGGAGTTTTACGGTAGAAGGGGATCATTTTGTAAGTGTATAAATGATTGATTTTTTTGTTGAATTTGGGGTATTTAAAGTTTTGTTATAGTGGATTTTAATTTATGTTGTGTTTGTTGAGTAATATGTAGTATTGTATTGTTATTATGTGGTATTGTTTGTTTATTTAGTTATAGTTAAATTTGTATAGTGTGGAGAGTGAATTGATTGATTGTGAAGGGT
+
IIIIIIIIIIIIIIIIIIIIIIIIIIIIIIIIIIIIIIIIIIIIIIIIIIIIIIIIIIIIIIIIIIIIIIIIIIIIIIIIIIIIIIIIIIIIIIIIIIIIIIIIIIIIIIIIIIIIIIIIIIIIIIIIIIIIIIIIIIIIIIIIIIIIIIIIIIIIIIIIIIIIIIIIIIIIIIIIIIIIIIIIIIIIIIIIIIIIIIIIIIIIIIIIIIIIIIIIIIIIIIIIIIIIIIIIIIIIIIIIIIIIIIIIIIIIIIIIIIIIIIIIIIIIIIIIIIIIIIIIIIIIIIIIIIIIIIIIIIIIIIIIIIIIIIIIIIIIIIIIIIIIIIIIIIIIIIIIIIIIIIIIIIIIII
@R0000825
TGGTTGAATTTTAGTTTTTGTTTTTATGGTTATGGGGTTTCGGTGGACGTACGTACGCGGTAGTTTTTATGTTTTTCGTTTATAATCGATTTTGTATTGAGTTTGGATTGAATAGATTTGGTTAGTTTGAGGAGTTTTAAGGTAGAAGGGGATTATTTCGTAAGTGTATAAATGGTTGATTTTTTTGTTGAATTTGGGGTATTTAAAGTTTTGTTATAGCGGATTTTAATTTATGTCGTGTTTGTCGAGTAATATGTAGTATTGTATTGTTATTACGCGGTATCGTTTGTTTATTTAGTTATAGTTAAATTTGTATAGCGTGGAGAGTGAATCGATCGATCGTTAAGGGT
+
IIIIIIIIIIIIIIIIIIIIIIIIIIIIIIIIIIIIIIIIIIIIIIIIIIIIIIIIIIIIIIIIIIIIIIIIIIIIIIIIIIIIIIIIIIIIIIIIIIIIIIIIIIIIIIIIIIIIIIIIIIIIIIIIIIIIIIIIIIIIIIIIIIIIIIIIIIIIIIIIIIIIIIIIIIIIIIIIIIIIIIIIIIIIIIIIIIIIIIIIIIIIIIIIIIIIIIIIIIIIIIIIIIIIIIIIIIIIIIIIIIIIIIIIIIIIIIIIIIIIIIIIIIIIIIIIIIIIIIIIIIIIIIIIIIIIIIIIIIIIIIIIIIIIIIIIIIIIIIIIIIIIIIIIIIIIIIIIIIIIIIIIIIIIII
@R0000826
TGGTTGAATTTTAGTTTTTGTTTTTATGGTTATGGGGTTTTGGTGGATGTATGTATGCGGTAGTTTTTATGTTTTTTGTTTATAATTGATTTTGTATTGAGTTTGGATTGAATAGATTTGGTTAGTTTGAGGAGTTTTAAGGTAGAAGGGGATTATTTTGTAAGTGTATAAATGATTGATTTTTTTGTTGAATTTGGGGTATTTAAAGTTTTGTTATAGTGGATTTTAATTTATGTTGTGTTTGTTGAGTAATATGTAGTATTGTATTGTTATTAGGTGGTATTGTTTGTTTATTTAGTTATAGTTAAATTTGTATAGTGTGGAGAGTCAATTGATTGATTGTGAAGGGT
+
IIIIIIIIIIIIIIIIIIIIIIIIIIIIIIIIIIIIIIIIIIIIIIIIIIIIIIIIIIIIIIIIIIIIIIIIIIIIIIIIIIIIIIIIIIIIIIIIIIIIIIIIIIIIIIIIIIIIIIIIIIIIIIIIIIIIIIIIIIIIIIIIIIIIIIIIIIIIIIIIIIIIIIIIIIIIIIIIIIIIIIIIIIIIIIIIIIIIIIIIIIIIIIIIIIIIIIIIIIIIIIIIIIIIIIIIIIIIIIIIIIIIIIIIIIIIIIIIIIIIIIIIIIIIIIIIIIIIIIIIIIIIIIIIIIIIIIIIIIIIIIIIIIIIIIIIIIIIIIIIIIIIIIIIIIIIIIIIIIIIIIIIIIIIII
@R0000827
TGGTTGAATTATAGTTTTTGTTTTTATGGTTATGGGGTTTCGGTGGACGTACGTACGCGGTAGTTTTTATGTTTTTCGTTTATAATCGATTTTGTATTGAGTTTGGATTGAATAGATTTGGTTAGTTTGAGGAGTTTTAAGGTAGAAGGGGATTATTTCGTAAGTGTATAAATGGTTGATTTTTTTGTTGAATTTGGGGTATTTAAAGTTTTGTTATAGCGGATTTTAATTTATGTCGCGTTTGTCGAGTAATATGTAGTATTGTATTGTTATTACGCGGTATCGTTTGTTTATTTAGTTATAGTTAAATTTGTATAGTGTGGAGAGTGAATCGATCGATCGTGAAGGGT
+
IIIIIIIIIIIIIIIIIIIIIIIIIIIIIIIIIIIIIIIIIIIIIIIIIIIIIIIIIIIIIIIIIIIIIIIIIIIIIIIIIIIIIIIIIIIIIIIIIIIIIIIIIIIIIIIIIIIIIIIIIIIIIIIIIIIIIIIIIIIIIIIIIIIIIIIIIIIIIIIIIIIIIIIIIIIIIIIIIIIIIIIIIIIIIIIIIIIIIIIIIIIIIIIIIIIIIIIIIIIIIIIIIIIIIIIIIIIIIIIIIIIIIIIIIIIIIIIIIIIIIIIIIIIIIIIIIIIIIIIIIIIIIIIIIIIIIIIIIIIIIIIIIIIIIIIIIIIIIIIIIIIIIIIIIIIIIIIIIIIIIIIIIIIIII
@R0000828
TGGTTGAATTTTAGTTCTTGTTTTTATGGTTATGGGGTTTTGGTGGATGTATGTATGTGGTAGTTTATATGTTTTTTGTTTATAATTGATTTTGTATTGAGTTTGGATTGAATAGATTTGGTTAGTTTGAGGAGTTTTAAGGTAGAAGGGGATTATTTTGTAAGTGTATAAATGATTGATTTTTTTGTTGAATTTGGGGTATTTAAAGTTTTGTTATAGTGGATTTTAATTTATGTTGTGTTTGTTGAGTAATATGTAGTATTGTATTGTTATTATGTGGTATTGTTTGTTTATTTAGTTATAGTTAAATTTGTATAGTGTGGAGAGTGAATTGATTGATTGTGAAGGGT
+
IIIIIIIIIIIIIIIIIIIIIIIIIIIIIIIIIIIIIIIIIIIIIIIIIIIIIIIIIIIIIIIIIIIIIIIIIIIIIIIIIIIIIIIIIIIIIIIIIIIIIIIIIIIIIIIIIIIIIIIIIIIIIIIIIIIIIIIIIIIIIIIIIIIIIIIIIIIIIIIIIIIIIIIIIIIIIIIIIIIIIIIIIIIIIIIIIIIIIIIIIIIIIIIIIIIIIIIIIIIIIIIIIIIIIIIIIIIIIIIIIIIIIIIIIIIIIIIIIIIIIIIIIIIIIIIIIIIIIIIIIIIIIIIIIIIIIIIIIIIIIIIIIIIIIIIIIIIIIIIIIIIIIIIIIIIIIIIIIIIIIIIIIIIIII
@R0000829
GGGTTGAATTTTAGTTTTTGTTTTTATGGTTATGGGGTTTCGGTGGACGTACGTACGCGGTAGTTTTTATGTTTTTCGTTTATAATCGATTTTGTATTGAGTTTGGATTGAATAGATTTGGTTAGTTTGAGGAGTTTTAAGGTAGAAGGGGATTATTTCGTAAGTGTATAAATGGTTGATTTTTTTGTTGAATTTGGGGTATTTAAAGTTTTGTTATAGCGGATTTTAATTTATGTCGCGTTTGTCGAGTAATATGTAGTATTGTATTGTTATTACGCGGTATTGTTTGTTTATTTAGTTATAGTTAAATTTGTATAGCGTGGAGAGTGAATCGATCGATCGTGAAGGGT
+
IIIIIIIIIIIIIIIIIIIIIIIIIIIIIIIIIIIIIIIIIIIIIIIIIIIIIIIIIIIIIIIIIIIIIIIIIIIIIIIIIIIIIIIIIIIIIIIIIIIIIIIIIIIIIIIIIIIIIIIIIIIIIIIIIIIIIIIIIIIIIIIIIIIIIIIIIIIIIIIIIIIIIIIIIIIIIIIIIIIIIIIIIIIIIIIIIIIIIIIIIIIIIIIIIIIIIIIIIIIIIIIIIIIIIIIIIIIIIIIIIIIIIIIIIIIIIIIIIIIIIIIIIIIIIIIIIIIIIIIIIIIIIIIIIIIIIIIIIIIIIIIIIIIIIIIIIIIIIIIIIIIIIIIIIIIIIIIIIIIIIIIIIIIIII
@R0000830
TGGTTGAATTTTAGTTTTTCTTTTTATGGTTATGGGGTTTCGGTGGACGTATGTACGCGGTAGTTTTTATGTTTTTCGTTTATAATCGATTTTGTATTGAGTTTGGATTGAATAGATTTGGTTAGTTTGAGGAGTTTTAAGGTAGAAGGGGATTATTTCGTAAGTGTATAAATGGTTGATTTTTTTGTTGAATTTGGGGTATTTAAAGTTTTGTTATAGCGGATTTTAATTTATGTCGCGTTTGTCGAGTAATATGTAGTATTGTATTGTTATTACGCGGTATCGTTTGTTTATTAAGTTATAGTTAAATTTGTATAGCGTGGAGAGTGAATCGATCGATCGTGAAGGGT
+
IIIIIIIIIIIIIIIIIIIIIIIIIIIIIIIIIIIIIIIIIIIIIIIIIIIIIIIIIIIIIIIIIIIIIIIIIIIIIIIIIIIIIIIIIIIIIIIIIIIIIIIIIIIIIIIIIIIIIIIIIIIIIIIIIIIIIIIIIIIIIIIIIIIIIIIIIIIIIIIIIIIIIIIIIIIIIIIIIIIIIIIIIIIIIIIIIIIIIIIIIIIIIIIIIIIIIIIIIIIIIIIIIIIIIIIIIIIIIIIIIIIIIIIIIIIIIIIIIIIIIIIIIIIIIIIIIIIIIIIIIIIIIIIIIIIIIIIIIIIIIIIIIIIIIIIIIIIIIIIIIIIIIIIIIIIIIIIIIIIIIIIIIIIIII
@R0000831
TGGTTGAATTTTAGTTTTTGTTTTTATGGTTATGGGGTTTTGGTGGATGTATGTATGTGGTAGTTTTTATGTTTTTTGTTTATAATTGATTTTGTATTGAGTTTGGATTGAATAGATTTGGTTAGTTTGAGGAGTTTTAAGGTAGAAGGGGATTATTTTGTAAGTGTATAAATGATTGATTTTTTTGTTGAATTTGGGGTATTTAAAGTTTTGTTATAGTGGATTTTAATTTATGTTGTGTTTGTTGAGTAATATGTAGTATTGTATTGTTATTATGTGGTATTGTTTGTTTATTTAGTTATAGTTAAATTTGTATAGTGTGGAGAGTGAATTGATTGATTGTGAAGGGT
+
IIIIIIIIIIIIIIIIIIIIIIIIIIIIIIIIIIIIIIIIIIIIIIIIIIIIIIIIIIIIIIIIIIIIIIIIIIIIIIIIIIIIIIIIIIIIIIIIIIIIIIIIIIIIIIIIIIIIIIIIIIIIIIIIIIIIIIIIIIIIIIIIIIIIIIIIIIIIIIIIIIIIIIIIIIIIIIIIIIIIIIIIIIIIIIIIIIIIIIIIIIIIIIIIIIIIIIIIIIIIIIIIIIIIIIIIIIIIIIIIIIIIIIIIIIIIIIIIIIIIIIIIIIIIIIIIIIIIIIIIIIIIIIIIIIIIIIIIIIIIIIIIIIIIIIIIIIIIIIIIIIIIIIIIIIIIIIIIIIIIIIIIIIIIII
@R0000832
TGGTTGAATTTTAGTTTTTGTTTTTATGGTTATGGGGTTTTGGTGGATGTATGTATGTGGTAGTTTTTATGTTTTTTGTTTATAATTGATTTTGTATTGAGTTTGGATTGAATAGATTTGGTTAGTTTGAGGAGTTTTAAGGTAGAAGGGGATTATTTTGTAAGTGTATAAATGATTGATTTTTTTGTTGAATTTTGGGTATTTAAAGTTTTGTTATAGCGGATTTTAATTTATGTTGTGTTTGTTGAGTAATATGTAGTATTGTATTGTTATTATGTGGTATTGTTTGTTTATTTAGTTATAGTTAAATTTGTATAGTGTGGATAGTGAATTGATTGATTGTGAAGGGT
+
IIIIIIIIIIIIIIIIIIIIIIIIIIIIIIIIIIIIIIIIIIIIIIIIIIIIIIIIIIIIIIIIIIIIIIIIIIIIIIIIIIIIIIIIIIIIIIIIIIIIIIIIIIIIIIIIIIIIIIIIIIIIIIIIIIIIIIIIIIIIIIIIIIIIIIIIIIIIIIIIIIIIIIIIIIIIIIIIIIIIIIIIIIIIIIIIIIIIIIIIIIIIIIIIIIIIIIIIIIIIIIIIIIIIIIIIIIIIIIIIIIIIIIIIIIIIIIIIIIIIIIIIIIIIIIIIIIIIIIIIIIIIIIIIIIIIIIIIIIIIIIIIIIIIIIIIIIIIIIIIIIIIIIIIIIIIIIIIIIIIIIIIIIIIII
@R0000833
TGGTTGAATTTTAGTTGTTGTTTTTATGGCTATGGGGTTTTGGTGGATGTATGTATGTGGTAGTTTTTATGTTTTTTGTTTATAATTGATTTTGTATTGAGTTTGGATTGAATAGATTTGGTTAGTTTGAGGAGTTTTAAGGTAGAAGGGGATTATTTTGTAAGTGTATAAATGATTGATTTTTTTGTTGAATTTGGGGTATTTAAAGTTTTGTTATAGTGGATTTTAATTTATGTTGTGTTTGTTGAGTAATATGTAGTATTGTATTGTTCTTATGTGGTATTGTTTGTTTATTTAGTTATAGTTAAATTTGTATAGTGTGGAGAGTGAATTGATTGATTGTGAAGGGT
+
IIIIIIIIIIIIIIIIIIIIIIIIIIIIIIIIIIIIIIIIIIIIIIIIIIIIIIIIIIIIIIIIIIIIIIIIIIIIIIIIIIIIIIIIIIIIIIIIIIIIIIIIIIIIIIIIIIIIIIIIIIIIIIIIIIIIIIIIIIIIIIIIIIIIIIIIIIIIIIIIIIIIIIIIIIIIIIIIIIIIIIIIIIIIIIIIIIIIIIIIIIIIIIIIIIIIIIIIIIIIIIIIIIIIIIIIIIIIIIIIIIIIIIIIIIIIIIIIIIIIIIIIIIIIIIIIIIIIIIIIIIIIIIIIIIIIIIIIIIIIIIIIIIIIIIIIIIIIIIIIIIIIIIIIIIIIIIIIIIIIIIIIIIIIII
@R0000834
TGGTTGAATTTTAGTTTTTGTTTTTATGGTTATGGGGTTTCGGTGGACGTACGTACGCGGTAGTTTCTATGTTTTTCGTTTATAATCGATTTTGTATTGAGTTTGGATTGAATAGATTTGGTTAGTTTGAGGAGTTTTAAGGTAGTAGGGGATTATTTCGTAAGTGTATAAATGGTTGATTTTTTTGTTGAATTTGGGGTATTTAAAGTTTTGTTATAGCGGATTTTAATTTATGTCGCGTTTGTCGAGTAATATGTAGTATTGTATTGTTATTACGCGGTATCGTTTGTTTATTTAGTTATAGTTAAATTTGTATAGCGTGGAGAGTGAATCGATCGATCGTGAAGGGT
+
IIIIIIIIIIIIIIIIIIIIIIIIIIIIIIIIIIIIIIIIIIIIIIIIIIIIIIIIIIIIIIIIIIIIIIIIIIIIIIIIIIIIIIIIIIIIIIIIIIIIIIIIIIIIIIIIIIIIIIIIIIIIIIIIIIIIIIIIIIIIIIIIIIIIIIIIIIIIIIIIIIIIIIIIIIIIIIIIIIIIIIIIIIIIIIIIIIIIIIIIIIIIIIIIIIIIIIIIIIIIIIIIIIIIIIIIIIIIIIIIIIIIIIIIIIIIIIIIIIIIIIIIIIIIIIIIIIIIIIIIIIIIIIIIIIIIIIIIIIIIIIIIIIIIIIIIIIIIIIIIIIIIIIIIIIIIIIIIIIIIIIIIIIIIII
@R0000835
TGGTTGAATTTTAGTTTTTGTTTTTATGGTTATGGGGTTTTGGTGGACGTATGTATGTGGTAGTTTGTATGTTTTTTGTTTATAATTGATTTTGTATTGAGTTTGGATTGAATAGATTTGGTTAGTTTGAGGAGTTTTAAGGTAGAAGGGGATTATTTTGTAAGTGTATAAATGATTGATTTTTTTGTTGAATTTGGGGTATTTAAAGTTTTGTTATAGTGGATTTTAATTTATGTTGTTTTTGTTGAGTAATATGTAGTATTGTATTGTTATTATGTGGTATTGTTTGTTTATTTAGTTATATTTAAATTTGTATAGTGTGGAGAGTGAATTGGTTGATTTTGAAGGGT
+
IIIIIIIIIIIIIIIIIIIIIIIIIIIIIIIIIIIIIIIIIIIIIIIIIIIIIIIIIIIIIIIIIIIIIIIIIIIIIIIIIIIIIIIIIIIIIIIIIIIIIIIIIIIIIIIIIIIIIIIIIIIIIIIIIIIIIIIIIIIIIIIIIIIIIIIIIIIIIIIIIIIIIIIIIIIIIIIIIIIIIIIIIIIIIIIIIIIIIIIIIIIIIIIIIIIIIIIIIIIIIIIIIIIIIIIIIIIIIIIIIIIIIIIIIIIIIIIIIIIIIIIIIIIIIIIIIIIIIIIIIIIIIIIIIIIIIIIIIIIIIIIIIIIIIIIIIIIIIIIIIIIIIIIIIIIIIIIIIIIIIIIIIIIIII
@R0000836
TGGTTGAATTTTAGTTTTTGTTTTTATGGTTATGGAGTTTTGGTGGATGTATGTATGCGGTAGTTTTTATGTTTTTTGTTTATAATTGATTTTGTATTGAGTTTGCATTGGATAGATTTGGTTAGTTTGAGGAGTTTTAAGGTAGAAGGGGATTATTTTGTAAGTGTATAAATGATTGATTTTTTTGTTGAATTTGGGGTATTTAAAGTTTTGTTATAGTGGATTTTAATTTATGTTGTGTTTGTTGAGTAACATGTAGTATTGTATTGTTATTATGTGGTATTGTTTGTTTATTTAGTTATAGTTAAATTTGTATAGTGTGGAGAGTGAATTGATTGATTGTGAAGGGT
+
IIIIIIIIIIIIIIIIIIIIIIIIIIIIIIIIIIIIIIIIIIIIIIIIIIIIIIIIIIIIIIIIIIIIIIIIIIIIIIIIIIIIIIIIIIIIIIIIIIIIIIIIIIIIIIIIIIIIIIIIIIIIIIIIIIIIIIIIIIIIIIIIIIIIIIIIIIIIIIIIIIIIIIIIIIIIIIIIIIIIIIIIIIIIIIIIIIIIIIIIIIIIIIIIIIIIIIIIIIIIIIIIIIIIIIIIIIIIIIIIIIIIIIIIIIIIIIIIIIIIIIIIIIIIIIIIIIIIIIIIIIIIIIIIIIIIIIIIIIIIIIIIIIIIIIIIIIIIIIIIIIIIIIIIIIIIIIIIIIIIIIIIIIIIII
@R0000837
TGGTTGAATTTTAGTTTTTGTTTTTATGGTTATGGGGTTTTGGTGGATGTATTTATGTGGTAGTTTTTATGTTTTTTGTTTATAATTGATTTTGTATTGAGTTTGGATTGAATAGATTTGGTTAGTTTGAGGAGTTTTAAGGTAGAAGGGGATTATTTTGTAAGTGTATAAATGATTGATTTTTTTGTTGAATTTGGGGTATTTGAAGTTTTGTTATAGTGGATTTTAATTTATGTTGTGTTTGTTGAGTAATATGTAGTATTGTATTGTTATTATGTGGTATTGTTTGTTTATTTAGTTATAGTTAAATTTGTATAGTGTGGAGAGTGAATCGATCGATTGTGAAGGGT
+
IIIIIIIIIIIIIIIIIIIIIIIIIIIIIIIIIIIIIIIIIIIIIIIIIIIIIIIIIIIIIIIIIIIIIIIIIIIIIIIIIIIIIIIIIIIIIIIIIIIIIIIIIIIIIIIIIIIIIIIIIIIIIIIIIIIIIIIIIIIIIIIIIIIIIIIIIIIIIIIIIIIIIIIIIIIIIIIIIIIIIIIIIIIIIIIIIIIIIIIIIIIIIIIIIIIIIIIIIIIIIIIIIIIIIIIIIIIIIIIIIIIIIIIIIIIIIIIIIIIIIIIIIIIIIIIIIIIIIIIIIIIIIIIIIIIIIIIIIIIIIIIIIIIIIIIIIIIIIIIIIIIIIIIIIIIIIIIIIIIIIIIIIIIIII
@R0000838
TGGTTGAATTTTAGTCTTTGTTTTTATGGTTATGGGGTTTCGGTGGACGTACGTACGCGGTAGTTTTTATGTTTTTTGTTTATAATCGATTTTGTATTGAGTTTGGATTGAATAGATTTGGTTAGTTTGAGGAGTTTTAAGGTAGAAGGGGATTATTTCGTAAGTGTATAAATGGTTGATTTTTTTGTTGAATTTGGGGTATTTAAAGTTTTGTTATAGCGGATTTTAATTTATGTCGCGTTTGTCGAGTAATATGTAGTATTGTATTGTTATTACGCGGTATCGTTTGTTTATTTAGTTATAGTTAAATTTGTATAGCGTGGAGAGTGAATCGATCGATCGTGAAGGGT
+
IIIIIIIIIIIIIIIIIIIIIIIIIIIIIIIIIIIIIIIIIIIIIIIIIIIIIIIIIIIIIIIIIIIIIIIIIIIIIIIIIIIIIIIIIIIIIIIIIIIIIIIIIIIIIIIIIIIIIIIIIIIIIIIIIIIIIIIIIIIIIIIIIIIIIIIIIIIIIIIIIIIIIIIIIIIIIIIIIIIIIIIIIIIIIIIIIIIIIIIIIIIIIIIIIIIIIIIIIIIIIIIIIIIIIIIIIIIIIIIIIIIIIIIIIIIIIIIIIIIIIIIIIIIIIIIIIIIIIIIIIIIIIIIIIIIIIIIIIIIIIIIIIIIIIIIIIIIIIIIIIIIIIIIIIIIIIIIIIIIIIIIIIIIIII
@R0000839
TGGTTGAATCTTAGTTTTTGTTTTTATGGTTATGGGGTTTCGGTGGACGTACGTACGCGGTAGTTTTTATGTTTTTCGTTTATAATCGATTTTGTATTGAGTTTGGATTGAATAGATTTGGTTAGTTTGAGGAGTTTTAAGGTAGAAGGGGATTATTTCGTAAGTGTATAAATGGTTGATTTTTTTGTTGAATTTGGGGTATTTAAAGTTTTGTTATAGCGGATTTTAATTTATGCCGCGTTTGTCGAGTAATATGTAGTATTGTATTGCTATTACGCGGTATCGTTTGTTTATTTAGTTATAGTTAAATTTGTATAGTGTGGAGAGTGAATCGATCGAACGTGAAGGGT
+
IIIIIIIIIIIIIIIIIIIIIIIIIIIIIIIIIIIIIIIIIIIIIIIIIIIIIIIIIIIIIIIIIIIIIIIIIIIIIIIIIIIIIIIIIIIIIIIIIIIIIIIIIIIIIIIIIIIIIIIIIIIIIIIIIIIIIIIIIIIIIIIIIIIIIIIIIIIIIIIIIIIIIIIIIIIIIIIIIIIIIIIIIIIIIIIIIIIIIIIIIIIIIIIIIIIIIIIIIIIIIIIIIIIIIIIIIIIIIIIIIIIIIIIIIIIIIIIIIIIIIIIIIIIIIIIIIIIIIIIIIIIIIIIIIIIIIIIIIIIIIIIIIIIIIIIIIIIIIIIIIIIIIIIIIIIIIIIIIIIIIIIIIIIIII
@R0000840
TGGTTGAATTCTAGTTTTTGTTTTTATGGTTATGGGGTTTTGGTGGATGTACGTATGTGGTAGTTTTTATGTTTTTTGTTTATAATTGATTTTGTATTGAGTTTGGATTGAATAGATTTGGTTAGTTTGAGGAGTTTTAAGGTAGAAGGGGATTATTTTGTAAGTGTATAAATGATTGATTTTTTTGTTGAATTTGGGGTATTTAAAGTTTTGTTATAGTGGATTTTAATTTATGTTGTGTTTGTTGAGTAATATGTAGTATTGTATTGTTATTATGTGGTATTGTTTGTTTATTTAGTTATAGTTAAATTTGTATAGTGTGGAGAGTGAATTGATTGATTGTGAAAGGT
+
IIIIIIIIIIIIIIIIIIIIIIIIIIIIIIIIIIIIIIIIIIIIIIIIIIIIIIIIIIIIIIIIIIIIIIIIIIIIIIIIIIIIIIIIIIIIIIIIIIIIIIIIIIIIIIIIIIIIIIIIIIIIIIIIIIIIIIIIIIIIIIIIIIIIIIIIIIIIIIIIIIIIIIIIIIIIIIIIIIIIIIIIIIIIIIIIIIIIIIIIIIIIIIIIIIIIIIIIIIIIIIIIIIIIIIIIIIIIIIIIIIIIIIIIIIIIIIIIIIIIIIIIIIIIIIIIIIIIIIIIIIIIIIIIIIIIIIIIIIIIIIIIIIIIIIIIIIIIIIIIIIIIIIIIIIIIIIIIIIIIIIIIIIIIII
@R0000841
TGGTTGAATTTTAGTTTTTGTTTTTATGGTTATGGGGTTTCGGTGGACGTACGTACGCGGTAGTTTTTATGTTTTTCGTATATAATCGATTTTGTATTGAGTTTGGATTGAATAGATTTGGTTAGTTTGAGGAGTTTTAAGGTAGAAGGGGATTATTTCGTAAGTGCATAAATGGTTGATTTTTTTGTTGAATTTGGGGTATTTAAAGTTTTGTTATAGCGGATTTTAATTTATGTCGCGTTTGTCGAGTAATATGTAGTATTGTATTGTTATTACGCGGTATCGTTTGTTTATTTAGTTATAGTTAAATTTGTATAGCGTGGAGAGTGAATCGATCGATCGTGAAGGGT
+
IIIIIIIIIIIIIIIIIIIIIIIIIIIIIIIIIIIIIIIIIIIIIIIIIIIIIIIIIIIIIIIIIIIIIIIIIIIIIIIIIIIIIIIIIIIIIIIIIIIIIIIIIIIIIIIIIIIIIIIIIIIIIIIIIIIIIIIIIIIIIIIIIIIIIIIIIIIIIIIIIIIIIIIIIIIIIIIIIIIIIIIIIIIIIIIIIIIIIIIIIIIIIIIIIIIIIIIIIIIIIIIIIIIIIIIIIIIIIIIIIIIIIIIIIIIIIIIIIIIIIIIIIIIIIIIIIIIIIIIIIIIIIIIIIIIIIIIIIIIIIIIIIIIIIIIIIIIIIIIIIIIIIIIIIIIIIIIIIIIIIIIIIIIIII
@R0000842
TGGTTGAATTTTAGTTTTTGTTTTTATGGTTATGGGATTTTGGTGGATGTATGTATGTGGTAGTTTTTATGTTTTTTGTTTATAATTGATTTTGTATTGAGTTTGGATTGAATAGATTTGGTTAGTTTGAGGAGTTTTAAGGTAGAAGGGGATTATTTTGTAAGTGTATAAATGATTGATTTTTTTGTTGAATTTGGGGTATTTAAAGTTTTGTTATAGTGGATTTTAATCTATGTTGTGTTTGTCGAGTAATATGTAGTATTGTATTGTTATTATGTGGTACTGTTTGTTTATTTAGTTATAGTTAAATTTGTATAGTGTGGAGAGTGAATTGATCGATTGTGAAGGGT
+
IIIIIIIIIIIIIIIIIIIIIIIIIIIIIIIIIIIIIIIIIIIIIIIIIIIIIIIIIIIIIIIIIIIIIIIIIIIIIIIIIIIIIIIIIIIIIIIIIIIIIIIIIIIIIIIIIIIIIIIIIIIIIIIIIIIIIIIIIIIIIIIIIIIIIIIIIIIIIIIIIIIIIIIIIIIIIIIIIIIIIIIIIIIIIIIIIIIIIIIIIIIIIIIIIIIIIIIIIIIIIIIIIIIIIIIIIIIIIIIIIIIIIIIIIIIIIIIIIIIIIIIIIIIIIIIIIIIIIIIIIIIIIIIIIIIIIIIIIIIIIIIIIIIIIIIIIIIIIIIIIIIIIIIIIIIIIIIIIIIIIIIIIIIIII
@R0000843
TGGTTGAATTTTAGTTTTTGATTTTATGGTTATGGGGTTTCGGTGGACGTACGTACGCGGTAGTTTTTATGTTTTTCGTTTATAATCGTTTTTGTATTGAGTTTGGATTGAATAGATTTGGTTAGTTTGAGGAGTTTTAAGATAGAAGGGGATTATTTCGTAAGTGTATAAATGGTTGATTTTTTTGTTGAATTTGGGGTATTTAAAGTTTTGTTATAGCGGATTTTAATTCATGTCGTGTTTGTCGAGTAATATGTAGTATTGTATTGTTATTACGCGGTATCGTTTGTTTATTTAGTTATAGTTAAATTTGTATAGCGTGGAGAGTGAATCGATCGATCGTGAAGGGT
+
IIIIIIIIIIIIIIIIIIIIIIIIIIIIIIIIIIIIIIIIIIIIIIIIIIIIIIIIIIIIIIIIIIIIIIIIIIIIIIIIIIIIIIIIIIIIIIIIIIIIIIIIIIIIIIIIIIIIIIIIIIIIIIIIIIIIIIIIIIIIIIIIIIIIIIIIIIIIIIIIIIIIIIIIIIIIIIIIIIIIIIIIIIIIIIIIIIIIIIIIIIIIIIIIIIIIIIIIIIIIIIIIIIIIIIIIIIIIIIIIIIIIIIIIIIIIIIIIIIIIIIIIIIIIIIIIIIIIIIIIIIIIIIIIIIIIIIIIIIIIIIIIIIIIIIIIIIIIIIIIIIIIIIIIIIIIIIIIIIIIIIIIIIIIII
@R0000844
TGGTTGAATTTTAGTTTTTGTTTTTATGGTTATGGGGTTTTGGTGGATGTATGTATGTGGTAGTTTTTATGTTTTTTGTTTATAATTGATTTTGTATTGAGTTTGGATTGAATAGATTTGGTTAGTTTGAGGAGTTTTAAGGTAGAAGGGGATTATTTTGTAAGTGTATAAATGATTGATTTTTTTGTTGAATTTGGGGTATTTATAGTTTTGTTATAGTGGATTTTAATTTATGTTGTGTTTGTTGAGTAATATGTAGTATTGTATTGTTATTATGTGGTATTGTTTGTTTATTTAGTTATAGTTAAATTTGTATAGTGTGGAGAGTGAATTGATTGATTGTGAAGGGT
+
IIIIIIIIIIIIIIIIIIIIIIIIIIIIIIIIIIIIIIIIIIIIIIIIIIIIIIIIIIIIIIIIIIIIIIIIIIIIIIIIIIIIIIIIIIIIIIIIIIIIIIIIIIIIIIIIIIIIIIIIIIIIIIIIIIIIIIIIIIIIIIIIIIIIIIIIIIIIIIIIIIIIIIIIIIIIIIIIIIIIIIIIIIIIIIIIIIIIIIIIIIIIIIIIIIIIIIIIIIIIIIIIIIIIIIIIIIIIIIIIIIIIIIIIIIIIIIIIIIIIIIIIIIIIIIIIIIIIIIIIIIIIIIIIIIIIIIIIIIIIIIIIIIIIIIIIIIIIIIIIIIIIIIIIIIIIIIIIIIIIIIIIIIIIII
@R0000845
TGGTTGAATTTTAGTTTTTGTTTTTATGGTTATGGGGTTTTGGTGGATGTATGTATGTGGTAGTTTTTATGTTTTTTGTTTATAATTGATTTTGTATTGAGTTTGGATTGAATAGATTTGGTTAGTTTGAGGAGTTTTAAGGTAGAAGGGGATTATTTTGTAAGTGTATAAATGATTGATTTTTTTGTTGAATTTGGGGTATTTAAAGTTTTGTTATAGTGGATTTTAATTTATGTTGTGTTTGTTGAGTAATATGTAGTATTGTATTGTTATTATGTGGTATTGTTTGTTTATTTAGTTATAGTTAAATTTGTATAGTGTGGAGAGTGAATTAATTGATTGTGAAGGGT
+
IIIIIIIIIIIIIIIIIIIIIIIIIIIIIIIIIIIIIIIIIIIIIIIIIIIIIIIIIIIIIIIIIIIIIIIIIIIIIIIIIIIIIIIIIIIIIIIIIIIIIIIIIIIIIIIIIIIIIIIIIIIIIIIIIIIIIIIIIIIIIIIIIIIIIIIIIIIIIIIIIIIIIIIIIIIIIIIIIIIIIIIIIIIIIIIIIIIIIIIIIIIIIIIIIIIIIIIIIIIIIIIIIIIIIIIIIIIIIIIIIIIIIIIIIIIIIIIIIIIIIIIIIIIIIIIIIIIIIIIIIIIIIIIIIIIIIIIIIIIIIIIIIIIIIIIIIIIIIIIIIIIIIIIIIIIIIIIIIIIIIIIIIIIIII
@R0000846
TGGTTGAATTTTAGTTTTTGTTTTTATGGTTATGGGGTTTCGGTGGACGTACGTACGCGGTAGTTTTTATGTTTTTCGATTATAATCGATTTTGTATTGAGTTTGGATTGAATAGATTTGGTTAGTTTGAGGAGTTTTAAGGTAGAAGGGGATTATTTCGTAAGTGTATAAATGGTTGATTTTTTTGTTGAATTTGGGGTATCTAAAGTTTTGTTATAGCGGATTTTAATTTATGTCGCGTTTGTCGAGTAATATGTAGTATTGTATTGTTATTACGCGGTCTCGTTTGTTTATTTAGTTATAGTTAAATTTGTATAGCGTGGAGAGTGAATCGATCGATCGTGAAGGGT
+
IIIIIIIIIIIIIIIIIIIIIIIIIIIIIIIIIIIIIIIIIIIIIIIIIIIIIIIIIIIIIIIIIIIIIIIIIIIIIIIIIIIIIIIIIIIIIIIIIIIIIIIIIIIIIIIIIIIIIIIIIIIIIIIIIIIIIIIIIIIIIIIIIIIIIIIIIIIIIIIIIIIIIIIIIIIIIIIIIIIIIIIIIIIIIIIIIIIIIIIIIIIIIIIIIIIIIIIIIIIIIIIIIIIIIIIIIIIIIIIIIIIIIIIIIIIIIIIIIIIIIIIIIIIIIIIIIIIIIIIIIIIIIIIIIIIIIIIIIIIIIIIIIIIIIIIIIIIIIIIIIIIIIIIIIIIIIIIIIIIIIIIIIIIIII
@R0000847
TGGTTGAATTTTAGTTTTTGTTTTTATGGTTATGGGGTTTCGGTGGACGTACGTACGCGGTAGTTTTTATGTTTTTCGTTTATAATCGATTTTGTATTGAGTTTGGATTGAATAGATTTGGTTAGTTTGAGGAGTTTTAAGGTAGAAGGGGATTATTTCGTAAGTGTATAAATGGTTGATTTTTTTGTTGAATTTGGGGTATTCAAAGTTTTGTTGTAGCGGATCTTAATTTATGTCGCGTCTGTCGAGTAATATGTAGTATTGTATTGTTATTACGCGGTATCGTCTGTTTATTTAGTTATAGTTAAATTTGTATAGCGTGGAGAGTGAATCGATCGATCGTGAAGGGT
+
IIIIIIIIIIIIIIIIIIIIIIIIIIIIIIIIIIIIIIIIIIIIIIIIIIIIIIIIIIIIIIIIIIIIIIIIIIIIIIIIIIIIIIIIIIIIIIIIIIIIIIIIIIIIIIIIIIIIIIIIIIIIIIIIIIIIIIIIIIIIIIIIIIIIIIIIIIIIIIIIIIIIIIIIIIIIIIIIIIIIIIIIIIIIIIIIIIIIIIIIIIIIIIIIIIIIIIIIIIIIIIIIIIIIIIIIIIIIIIIIIIIIIIIIIIIIIIIIIIIIIIIIIIIIIIIIIIIIIIIIIIIIIIIIIIIIIIIIIIIIIIIIIIIIIIIIIIIIIIIIIIIIIIIIIIIIIIIIIIIIIIIIIIIIII
@R0000848
TGGTTGAATTTTAGTTTTTGTTTTTATGGTTATGGGGTTTCGGTGGACGTACGTAGGCGGTAGTTTTTATGTTTTTCGTTTATAATCGATTTTGTATTGAGTTTGGATTGAATAGATTTGGTTAGTTTGAGGAGTTTTAAGGTAGAAGGGGATTATTTCGTAAGTGTATAAATGGTTGATTTTTTTGTTGAATTTGGGGTATTTAAAGTTTTGTTATAGCGGATTTTAATTTATGTCGCGTTTGTCGAGTAATATGTAGTATTGTATTGTTATTACGCGGTATCGTTTGTTTATTTAGTTATAGTTAAATTTGTATAGCGTGGAGAGTGAATCGATCGATCGTGAAGGGT
+
IIIIIIIIIIIIIIIIIIIIIIIIIIIIIIIIIIIIIIIIIIIIIIIIIIIIIIIIIIIIIIIIIIIIIIIIIIIIIIIIIIIIIIIIIIIIIIIIIIIIIIIIIIIIIIIIIIIIIIIIIIIIIIIIIIIIIIIIIIIIIIIIIIIIIIIIIIIIIIIIIIIIIIIIIIIIIIIIIIIIIIIIIIIIIIIIIIIIIIIIIIIIIIIIIIIIIIIIIIIIIIIIIIIIIIIIIIIIIIIIIIIIIIIIIIIIIIIIIIIIIIIIIIIIIIIIIIIIIIIIIIIIIIIIIIIIIIIIIIIIIIIIIIIIIIIIIIIIIIIIIIIIIIIIIIIIIIIIIIIIIIIIIIIIII
@R0000849
TGGTTGAATTTTAGTTTTTGTTTTTATGGTTATGGGGTTTCGGTGGACGTACGTACGCGGTAGTTTTTATGTTTTTCGTTTATAATCGATTTTGTATTGAGTTTGGATTGAATAGATTTGGTTAGTTTGAGGAGTTTTAAGGTAGAAGGGGATTATTTCGTAAGTGTATAAATGGTTGATTTTTTTGTTGAATTTGGGGTATTTAAAGTTTTGTTATAGCGGATTTTAATTTATGTCGCGTTTGTCGAGTAATATGTAGTATTGTATTGTTATTACGCGGTATCGTTTGTTTATTTAGTTATAGTTAAATTTGTATAGCGTGGAGAGTGAATCGATCGATCGTGAAGGGT
+
IIIIIIIIIIIIIIIIIIIIIIIIIIIIIIIIIIIIIIIIIIIIIIIIIIIIIIIIIIIIIIIIIIIIIIIIIIIIIIIIIIIIIIIIIIIIIIIIIIIIIIIIIIIIIIIIIIIIIIIIIIIIIIIIIIIIIIIIIIIIIIIIIIIIIIIIIIIIIIIIIIIIIIIIIIIIIIIIIIIIIIIIIIIIIIIIIIIIIIIIIIIIIIIIIIIIIIIIIIIIIIIIIIIIIIIIIIIIIIIIIIIIIIIIIIIIIIIIIIIIIIIIIIIIIIIIIIIIIIIIIIIIIIIIIIIIIIIIIIIIIIIIIIIIIIIIIIIIIIIIIIIIIIIIIIIIIIIIIIIIIIIIIIIIII
@R0000850
TGGTTGAATTTTAGTTTTTGTTTTTATGGTTATGGGGTTTTGGTGGATGTACGTATGTGGTAGTTTTTATGTTTTTCGTTTATAATTGATTTTGTATTGAGTTTGGATTGAATAGATTTGGTTAGTTTGAGGAGTTTTAAGGTAGAAGGGGATTATTTTGTAAGTGTATAAATGATTGATTTTTTTGTTGAACTTGGGGTATTTAAAGTTTTGTTATAGTCGATTTTAATTTATGTTGTGTTTGTTGAGTAATATGTAGTATTGTATTGTTATTATGTGGTATCGTTTGTTTATTTAGTTATAGTTAAATTTGTATAGTGTGGAGAGTGAATTGATTGATTGTGAAGGGT
+
IIIIIIIIIIIIIIIIIIIIIIIIIIIIIIIIIIIIIIIIIIIIIIIIIIIIIIIIIIIIIIIIIIIIIIIIIIIIIIIIIIIIIIIIIIIIIIIIIIIIIIIIIIIIIIIIIIIIIIIIIIIIIIIIIIIIIIIIIIIIIIIIIIIIIIIIIIIIIIIIIIIIIIIIIIIIIIIIIIIIIIIIIIIIIIIIIIIIIIIIIIIIIIIIIIIIIIIIIIIIIIIIIIIIIIIIIIIIIIIIIIIIIIIIIIIIIIIIIIIIIIIIIIIIIIIIIIIIIIIIIIIIIIIIIIIIIIIIIIIIIIIIIIIIIIIIIIIIIIIIIIIIIIIIIIIIIIIIIIIIIIIIIIIIII
@R0000851
TGGTTGAATTTTAGTTTTTGTTTTTATGGTTATGGGGTTTTGGCGGATGTATGTATGCGGTAGTTTTTATGTTTTTTGTTTATAATTGATTTTGTATTGAGTTTGGATTGAATATATTTGGTTAGTTTGAGGAGTTTTAAGGTAGAAGGGGATTATTTTGTAAGTGTATAAATGATTGATTTTTTTGTTGAATTTGGGGTATTTAAAGTTTTGTTATAGTGGATTTTAATTTATGTTGTGTTTGTTGAGTAATATGTAGTATTGTATTGTTATTATGTGGTATTGTTTGTTTATTTAGTTATAGTTAAATTTGTATAGTGTGGAGAGTGAATTGATTGATTGTGAAGGGT
+
IIIIIIIIIIIIIIIIIIIIIIIIIIIIIIIIIIIIIIIIIIIIIIIIIIIIIIIIIIIIIIIIIIIIIIIIIIIIIIIIIIIIIIIIIIIIIIIIIIIIIIIIIIIIIIIIIIIIIIIIIIIIIIIIIIIIIIIIIIIIIIIIIIIIIIIIIIIIIIIIIIIIIIIIIIIIIIIIIIIIIIIIIIIIIIIIIIIIIIIIIIIIIIIIIIIIIIIIIIIIIIIIIIIIIIIIIIIIIIIIIIIIIIIIIIIIIIIIIIIIIIIIIIIIIIIIIIIIIIIIIIIIIIIIIIIIIIIIIIIIIIIIIIIIIIIIIIIIIIIIIIIIIIIIIIIIIIIIIIIIIIIIIIIIII
@R0000852
TGGTTGAATTTTAGTTTTTGTTTTTATGGTTATGGGGTTTTGGTGGATGTATGTATGTGGTAGTTTTTATGTTTTTTGTTTATAATTGATTTTGTATTGAGTTTGGATCGAATAGATTTGGTTAGTTTGAGGAGTTTTAAGGTAGAAGGGGATTATGTTGTAAGTGTATAAATGATTGATTTTTTTGTTGAATTTGGGGTATTTAAAGTTTTGTTATAGTGGATTTTAATTTATGTTGTGTTTGTTGAGTAATATGTAGTATTGTATTGTTATTATGTGGTATTGTTTGTTTATTTAGTTATAGTTAAATTTGTATAGTGTGGAGAGTGAATTGATTGATTGTGAAGGGT
+
IIIIIIIIIIIIIIIIIIIIIIIIIIIIIIIIIIIIIIIIIIIIIIIIIIIIIIIIIIIIIIIIIIIIIIIIIIIIIIIIIIIIIIIIIIIIIIIIIIIIIIIIIIIIIIIIIIIIIIIIIIIIIIIIIIIIIIIIIIIIIIIIIIIIIIIIIIIIIIIIIIIIIIIIIIIIIIIIIIIIIIIIIIIIIIIIIIIIIIIIIIIIIIIIIIIIIIIIIIIIIIIIIIIIIIIIIIIIIIIIIIIIIIIIIIIIIIIIIIIIIIIIIIIIIIIIIIIIIIIIIIIIIIIIIIIIIIIIIIIIIIIIIIIIIIIIIIIIIIIIIIIIIIIIIIIIIIIIIIIIIIIIIIIIII
@R0000853
TGGTTGAATTTTAGTTTTTGTTTTTATGGTTATGGGGTTTCGGTGGACGTACGTACGCGGTAGTTTTTATGTTTTTCGTTTATAATCGATTTTGTATTGAGTTTGGATTGAATAGATTTGGTTAGTTTGAGGAGTTTTAAGGTAGAAGGGGATTATTTCATAAGTGTATAAATGGTTGATTTTTTTGTTGAATTTGGGGTATTTAAAGTTTTGTTATAGCGGATTTTAATTTATGTCGCGTTTGTCGAGTAATATGTAGTATTGTATTGTTATTACGCGGTATCGTTTGTTTATTTAGCTATAGTTAAATTTGTATAGCGTGGAGAGTGAATCGATCGATCGTGAAGGGT
+
IIIIIIIIIIIIIIIIIIIIIIIIIIIIIIIIIIIIIIIIIIIIIIIIIIIIIIIIIIIIIIIIIIIIIIIIIIIIIIIIIIIIIIIIIIIIIIIIIIIIIIIIIIIIIIIIIIIIIIIIIIIIIIIIIIIIIIIIIIIIIIIIIIIIIIIIIIIIIIIIIIIIIIIIIIIIIIIIIIIIIIIIIIIIIIIIIIIIIIIIIIIIIIIIIIIIIIIIIIIIIIIIIIIIIIIIIIIIIIIIIIIIIIIIIIIIIIIIIIIIIIIIIIIIIIIIIIIIIIIIIIIIIIIIIIIIIIIIIIIIIIIIIIIIIIIIIIIIIIIIIIIIIIIIIIIIIIIIIIIIIIIIIIIIII
@R0000854
TGGTTGAATTTTAGTTTTTGTTTTTATGGATATGGGGTTTTGGTGGATGTATGTATGCCGTAGTTTTTATGTTTTTTGTTTATAATTGATTTTGTATTGAGTTTGGATTGACTAGATTTGGTTAGTTTGAGGAGTTTTAAGGTAGAAGGGGATTATTTTGTAAGTGTATAAATGATTGATTTTTTTGTTGAATTTGGGGTATTTAAAGTTTTGTTATAGTGGATTTTAATTTATTTTGTGTTTGTTGAGTAATATGTAGTATTGTATTGTTATTATGTGGTATTGTTTGTTTATTTAGTTATAGTTAAATTTGTATAGTGTGGAGAGTGAATTGATTGATTGTGAAGGGT
+
IIIIIIIIIIIIIIIIIIIIIIIIIIIIIIIIIIIIIIIIIIIIIIIIIIIIIIIIIIIIIIIIIIIIIIIIIIIIIIIIIIIIIIIIIIIIIIIIIIIIIIIIIIIIIIIIIIIIIIIIIIIIIIIIIIIIIIIIIIIIIIIIIIIIIIIIIIIIIIIIIIIIIIIIIIIIIIIIIIIIIIIIIIIIIIIIIIIIIIIIIIIIIIIIIIIIIIIIIIIIIIIIIIIIIIIIIIIIIIIIIIIIIIIIIIIIIIIIIIIIIIIIIIIIIIIIIIIIIIIIIIIIIIIIIIIIIIIIIIIIIIIIIIIIIIIIIIIIIIIIIIIIIIIIIIIIIIIIIIIIIIIIIIIIII
@R0000855
TGGTTGAATTTTAGTTTTTGTTTTTATGGTTATGGGGTTTCGGTGGACGTATGGACGCGGTAGTTTTTATGTTTTTCGTTTATAATCGATTTTGTATTGAGTTTGGATTGAATAGATTTGGTTAGTTTGAGGAGTTTTAAGGTAGAAGGGGATTATTTCGTAAGTGTATAAATGGTTGATTTTTTTGTTGAATTTGGGGTATTTAAAGTTTTGTTATAGCGGATTTTAATTTATGTCGCGTTTGTCGAGTAATATGTAGTATTGTATTGTTATTACGCGGTATCCTTTGTTTATTTAGTTATAGTTAAATTTGTATAGCGTGGAGAGTGAATCGATCGATCGTGAAGGGT
+
IIIIIIIIIIIIIIIIIIIIIIIIIIIIIIIIIIIIIIIIIIIIIIIIIIIIIIIIIIIIIIIIIIIIIIIIIIIIIIIIIIIIIIIIIIIIIIIIIIIIIIIIIIIIIIIIIIIIIIIIIIIIIIIIIIIIIIIIIIIIIIIIIIIIIIIIIIIIIIIIIIIIIIIIIIIIIIIIIIIIIIIIIIIIIIIIIIIIIIIIIIIIIIIIIIIIIIIIIIIIIIIIIIIIIIIIIIIIIIIIIIIIIIIIIIIIIIIIIIIIIIIIIIIIIIIIIIIIIIIIIIIIIIIIIIIIIIIIIIIIIIIIIIIIIIIIIIIIIIIIIIIIIIIIIIIIIIIIIIIIIIIIIIIIII
@R0000856
TGGTTGAATTTTAGTTTTTGTTTTTATGGTTATGGGGTTTCGGTGGATGTACGTACGCGGTAGTTTTTATGTTTTTCGTTTATAATCGATTTTGTATTGAGTTTGGATTGAATAGATTTGGCTAGTTTGAGGAGTTTTAAGGTAGAAGGGGATTATTTCGTAAGTGTATAAATGGTTGATTTTTTTGTTGAATTTGGGGTATTTAAAGTTTTGTTATAGCGGATTTTAATTTATGTCGCGTTTGTCGAGTAATATGTAGTATTGTATTGTTATTACGCGGTATCGTTTGTTTATTTAGTTATAGTTAAGTTTGTATAGCGTGGAGAGTGAATCGATCGATCGTGAAGGGT
+
IIIIIIIIIIIIIIIIIIIIIIIIIIIIIIIIIIIIIIIIIIIIIIIIIIIIIIIIIIIIIIIIIIIIIIIIIIIIIIIIIIIIIIIIIIIIIIIIIIIIIIIIIIIIIIIIIIIIIIIIIIIIIIIIIIIIIIIIIIIIIIIIIIIIIIIIIIIIIIIIIIIIIIIIIIIIIIIIIIIIIIIIIIIIIIIIIIIIIIIIIIIIIIIIIIIIIIIIIIIIIIIIIIIIIIIIIIIIIIIIIIIIIIIIIIIIIIIIIIIIIIIIIIIIIIIIIIIIIIIIIIIIIIIIIIIIIIIIIIIIIIIIIIIIIIIIIIIIIIIIIIIIIIIIIIIIIIIIIIIIIIIIIIIIII
@R0000857
TGGTTGAATTTTAGTTTTTGTTTTGATGGTTATGGGGTTTTGGTGGATGTATGTATGTGGTAGTTTTTATGTTTTTTGTTTATAATCGATTTTGTATTGAGTTTGGATTGAATAGATTTGGTTAGTTTGAGGAGTTTTAAGGTAGAAGGGGATTATTTTGTAAGTGTATAAATGATTGATTTTTTTGTTGAATTTGGGGTATTTAAAGTTTTGTTATAGTGGATTTTAATTTATGTTGTGTTTGTTGAGTAATATGTAGTATTGTATTGTTATTATGTGGTATTGTTTGTTTATTTAGTTATAGTTAAATTTGTATAGTGTGGAGAGTGAATTGATTGATTGTGAAGGGT
+
IIIIIIIIIIIIIIIIIIIIIIIIIIIIIIIIIIIIIIIIIIIIIIIIIIIIIIIIIIIIIIIIIIIIIIIIIIIIIIIIIIIIIIIIIIIIIIIIIIIIIIIIIIIIIIIIIIIIIIIIIIIIIIIIIIIIIIIIIIIIIIIIIIIIIIIIIIIIIIIIIIIIIIIIIIIIIIIIIIIIIIIIIIIIIIIIIIIIIIIIIIIIIIIIIIIIIIIIIIIIIIIIIIIIIIIIIIIIIIIIIIIIIIIIIIIIIIIIIIIIIIIIIIIIIIIIIIIIIIIIIIIIIIIIIIIIIIIIIIIIIIIIIIIIIIIIIIIIIIIIIIIIIIIIIIIIIIIIIIIIIIIIIIIIII
@R0000858
TGGTTGAATTTTAGTTTTTGTTTTTATGGTTATGGGGTTTCGGTGGACGTACGTACGCGGTAGTTTTTATGTTTTTCGTTTATCATCGATTTTGTATTGAGTTTGGATTGAATAGATTTGGTTAGTTTGAGGAGTTTTAAGGTAGATGGGGATTATTTCGTAAGTGTATAAATGGTTGATTTTTTTGTTGAATTTGGGGTATTTAAAGTTTTGTTATAGCGGATTTTAATTTATGTCGCGTCTGTCGAGTAATATGTAGTATTGTATTGTTATTACGCGGTAGCGTCTGTTTATTTAGTTATAGTTAAATTTGTATAGCGTGGAGAGTGAATCGATCGATCGTGAAGGGT
+
IIIIIIIIIIIIIIIIIIIIIIIIIIIIIIIIIIIIIIIIIIIIIIIIIIIIIIIIIIIIIIIIIIIIIIIIIIIIIIIIIIIIIIIIIIIIIIIIIIIIIIIIIIIIIIIIIIIIIIIIIIIIIIIIIIIIIIIIIIIIIIIIIIIIIIIIIIIIIIIIIIIIIIIIIIIIIIIIIIIIIIIIIIIIIIIIIIIIIIIIIIIIIIIIIIIIIIIIIIIIIIIIIIIIIIIIIIIIIIIIIIIIIIIIIIIIIIIIIIIIIIIIIIIIIIIIIIIIIIIIIIIIIIIIIIIIIIIIIIIIIIIIIIIIIIIIIIIIIIIIIIIIIIIIIIIIIIIIIIIIIIIIIIIIII
@R0000859
TGGTTGAATTTTAGTTTTTGTTTTTATGGTTATGGGGTTTTGGTGGATGTATGTATGTGGTAGTTTTTATGTTTTTTGTTTATAATTGATTTTGTATTGAGTTTGGATTGAATAGATTTGGTTAGTTTGAGGAGTTTTAAGGTAGAAGGGGATTATTTTGTAAGTGTATAAATGATTGATTTTTTTGTTGAATTTGGGGTATTTAAAGTTTTGTTATAGTGGATTTTAATTTATGTTGTGTTTGTTGAGTAATATGTAGTATTGTATTGTTATCATGTGGTATTGTTTGTTTATTTAGTTATAGTTAAATTTGTATAGTGTGGAGAGTGAATTGATTGATTGTGAAGGGG
+
IIIIIIIIIIIIIIIIIIIIIIIIIIIIIIIIIIIIIIIIIIIIIIIIIIIIIIIIIIIIIIIIIIIIIIIIIIIIIIIIIIIIIIIIIIIIIIIIIIIIIIIIIIIIIIIIIIIIIIIIIIIIIIIIIIIIIIIIIIIIIIIIIIIIIIIIIIIIIIIIIIIIIIIIIIIIIIIIIIIIIIIIIIIIIIIIIIIIIIIIIIIIIIIIIIIIIIIIIIIIIIIIIIIIIIIIIIIIIIIIIIIIIIIIIIIIIIIIIIIIIIIIIIIIIIIIIIIIIIIIIIIIIIIIIIIIIIIIIIIIIIIIIIIIIIIIIIIIIIIIIIIIIIIIIIIIIIIIIIIIIIIIIIIIII
@R0000860
TGGTTGAATTATAGTTTTTGTTTTTATGGTTATGGGGTTTCGGTGGACGTCCGTACGCGGTAGTTTTTATGTTTTTCGTTTATAATCGATTTTGTATTGAGTTTGGATTGAATAGATTTGGTTAGTTTGAGGAGTTTTAAGGTAGAAGGGGATTATTTCGTAAGCGTATAAATGGTTGATTTTTTTGTTGAATTTGGGGTATTTAAAGTTTTGTTATAGCGGATTTTAATTTATGTCGCGTTTGTCGAGTAATATGTAGTATTGTGCTGTTATTACGCGGTATTGTTTGTTTATTTAGTTATAGTTAAATTTGTATAGCGTGGAGAGTGAATCGATCGATCGTGAAGGGT
+
IIIIIIIIIIIIIIIIIIIIIIIIIIIIIIIIIIIIIIIIIIIIIIIIIIIIIIIIIIIIIIIIIIIIIIIIIIIIIIIIIIIIIIIIIIIIIIIIIIIIIIIIIIIIIIIIIIIIIIIIIIIIIIIIIIIIIIIIIIIIIIIIIIIIIIIIIIIIIIIIIIIIIIIIIIIIIIIIIIIIIIIIIIIIIIIIIIIIIIIIIIIIIIIIIIIIIIIIIIIIIIIIIIIIIIIIIIIIIIIIIIIIIIIIIIIIIIIIIIIIIIIIIIIIIIIIIIIIIIIIIIIIIIIIIIIIIIIIIIIIIIIIIIIIIIIIIIIIIIIIIIIIIIIIIIIIIIIIIIIIIIIIIIIIII
@R0000861
TGGTTGAATTTTAGTTTTTGTTTTTATGGTTATGGGGTTTTGGTGGATGTATGTATGTGGTAGTTTTTATGTTTTTTGTTTATAATTGATTCTGTATTGAGTTTGGATTGAATAGATTTGGTTAGTTTGAGGAGTTTTAAGGTAGAAGGGGATTATTTTGTAAGTGTATAAATGATTGATTTTTTTGTTGAATTTGGGGTATTTAAAGTTTTGTTATAGTGGATTTGAATTTATGTTGTGTTTGTTGAGTAATATGTAGTATTGTATTGTTATTATGTGGTATTGTTTGTTTATTTAGTTATAGTTAAATTTGTATAGTGTGGAGAGTGAATTGATTGATTGTGAAGGGT
+
IIIIIIIIIIIIIIIIIIIIIIIIIIIIIIIIIIIIIIIIIIIIIIIIIIIIIIIIIIIIIIIIIIIIIIIIIIIIIIIIIIIIIIIIIIIIIIIIIIIIIIIIIIIIIIIIIIIIIIIIIIIIIIIIIIIIIIIIIIIIIIIIIIIIIIIIIIIIIIIIIIIIIIIIIIIIIIIIIIIIIIIIIIIIIIIIIIIIIIIIIIIIIIIIIIIIIIIIIIIIIIIIIIIIIIIIIIIIIIIIIIIIIIIIIIIIIIIIIIIIIIIIIIIIIIIIIIIIIIIIIIIIIIIIIIIIIIIIIIIIIIIIIIIIIIIIIIIIIIIIIIIIIIIIIIIIIIIIIIIIIIIIIIIIII
@R0000862
TGGTTGAATTTTAGTTTTTGTTTTTATGGTTATGGGGTTTCGGTGGATGTACGTACGCGGTAGTTTTTATGTTTTTCGTTTATAATCGATTTTGTATTGAGTTTGGATTGAATAGATTTGGTTAGTTTGAGGAGTTTTAAGGTAGAAGGGGATTATTTCGTAAGTGTATAAATGGTTGATTTTTTTGTTGAATTTGGGGTATTTAAAGTTTTGTCATAGCGGATTTTAATTTATGTCGCGTTTGTCGAGTAATATGTAGTATTGTATTGTTATTACGCGGTATCGTTTGTTTATTTAGTTATAGTTAAATTTGTATAGAGTGGAGAGTGAATCGATCGATCGTGAAGGGT
+
IIIIIIIIIIIIIIIIIIIIIIIIIIIIIIIIIIIIIIIIIIIIIIIIIIIIIIIIIIIIIIIIIIIIIIIIIIIIIIIIIIIIIIIIIIIIIIIIIIIIIIIIIIIIIIIIIIIIIIIIIIIIIIIIIIIIIIIIIIIIIIIIIIIIIIIIIIIIIIIIIIIIIIIIIIIIIIIIIIIIIIIIIIIIIIIIIIIIIIIIIIIIIIIIIIIIIIIIIIIIIIIIIIIIIIIIIIIIIIIIIIIIIIIIIIIIIIIIIIIIIIIIIIIIIIIIIIIIIIIIIIIIIIIIIIIIIIIIIIIIIIIIIIIIIIIIIIIIIIIIIIIIIIIIIIIIIIIIIIIIIIIIIIIIII
@R0000863
TGGTTGAATTTTAGTTTTTGGTTTTATGGTTATGGGGTTTTGGTGGATGTATGTATGTGGTAGTTTTTATGTTTTTTGTTTATAATTGATTTTGTATTGAGTTTGGATTAAATAGATTTGGTTAGTTTGAGGAGTTTTAAGGTAGAAGGGGATTATTTTGTAAGTGTATAAATGATTGATTTTTTTGTTGAATTTGGGGTATTTAAAGTTTTGTTATAGTGGATTTTAATTTATGTTGTGTTTGTTGAGTAATATGTAGTATTGTATTGTTATTATGTGGTATTGTTGGTTTATTTAGTTATAGTTAAATTTGTATAGTGTGGAGAGTGAATTGATTGATTGTGAAGGGT
+
IIIIIIIIIIIIIIIIIIIIIIIIIIIIIIIIIIIIIIIIIIIIIIIIIIIIIIIIIIIIIIIIIIIIIIIIIIIIIIIIIIIIIIIIIIIIIIIIIIIIIIIIIIIIIIIIIIIIIIIIIIIIIIIIIIIIIIIIIIIIIIIIIIIIIIIIIIIIIIIIIIIIIIIIIIIIIIIIIIIIIIIIIIIIIIIIIIIIIIIIIIIIIIIIIIIIIIIIIIIIIIIIIIIIIIIIIIIIIIIIIIIIIIIIIIIIIIIIIIIIIIIIIIIIIIIIIIIIIIIIIIIIIIIIIIIIIIIIIIIIIIIIIIIIIIIIIIIIIIIIIIIIIIIIIIIIIIIIIIIIIIIIIIIIII
@R0000864
TGGTTGAATTTTAGTTTTTGTTTTTATGGTTATGGGGTTTTGGTGGATGTATGTATGTGGTAGTTTTTATGTTTTTTGTTTACAATTGATTTTGTATTGAGTTTGGATTGAATAGATTTGGTTAGTTTGAGGAGTTTTAAGGTAGAAGGGGATTATTTTGTAAGTGTATAAATGATTGATTTTTTTGTTGAATTTGGGGTATTTAAAGTTTTGTTATAGTGGATTTTAATTTATGTTGTGTTTGTTGAGTAATATGTAGTATTGTATTGTTATTATGTGGTATTGTTTGTTTATTTAGTTATAGTTAAATTTGTATAGTGTGGAGAGTGAATTGATTGATTGTGAAGGGT
+
IIIIIIIIIIIIIIIIIIIIIIIIIIIIIIIIIIIIIIIIIIIIIIIIIIIIIIIIIIIIIIIIIIIIIIIIIIIIIIIIIIIIIIIIIIIIIIIIIIIIIIIIIIIIIIIIIIIIIIIIIIIIIIIIIIIIIIIIIIIIIIIIIIIIIIIIIIIIIIIIIIIIIIIIIIIIIIIIIIIIIIIIIIIIIIIIIIIIIIIIIIIIIIIIIIIIIIIIIIIIIIIIIIIIIIIIIIIIIIIIIIIIIIIIIIIIIIIIIIIIIIIIIIIIIIIIIIIIIIIIIIIIIIIIIIIIIIIIIIIIIIIIIIIIIIIIIIIIIIIIIIIIIIIIIIIIIIIIIIIIIIIIIIIIII
@R0000865
TGGTTGAATTTTAGTTTTTGTTTTTATGGTTATGGGGTTTTGGTGGATGTATGTATGTGGTAGTTTTTATGTTTTTTGTTTATAATTGATTTTGTATTGAGTTTGGATTGAATAGATTTGGTTAGTTTGAGGAGTTTTAAGGTAGAAGGGGATTATTTTGTAAGTGTATAAATGATTGACTTTTTTGTTGAATTTGGGGTATTTAAAGTTTTGTTATAGTGGATTTTAATTTATGGCGTGTTTGTTGAGTAATATGTAGTATTGTATTGTTATTATGTGGTATTGTTTGTTTATTTAGTTATAGTCAAATTTGTATAGTGTGGAGAGTGAATTGATTGATTGTGAAGGGA
+
IIIIIIIIIIIIIIIIIIIIIIIIIIIIIIIIIIIIIIIIIIIIIIIIIIIIIIIIIIIIIIIIIIIIIIIIIIIIIIIIIIIIIIIIIIIIIIIIIIIIIIIIIIIIIIIIIIIIIIIIIIIIIIIIIIIIIIIIIIIIIIIIIIIIIIIIIIIIIIIIIIIIIIIIIIIIIIIIIIIIIIIIIIIIIIIIIIIIIIIIIIIIIIIIIIIIIIIIIIIIIIIIIIIIIIIIIIIIIIIIIIIIIIIIIIIIIIIIIIIIIIIIIIIIIIIIIIIIIIIIIIIIIIIIIIIIIIIIIIIIIIIIIIIIIIIIIIIIIIIIIIIIIIIIIIIIIIIIIIIIIIIIIIIIII
@R0000866
TGGTTGAATTTTAGTTTTTGTTTTTATGGTTATGGGGTTTTGGTGGATGTATGTACGTGGTAGTTTTTATGTTTTTTGTTTATAATTGATTTTGTATTGAGTTTGGATTGAATAGATTTGGTTAGTTTGAGGAGTTTTAAGGTAGAAGGGGATTATTTTGTAAGTGTATAAATGATTGATTTTTTTGTTGAATTTGGGGTATTTAAAGTTTTGTTATAGTGGATTTTAATTTATGTTGTGTTTGTTGAGTAATATGTAGTATTGTATTGTTATTATGTGGTATTGTTTGTTTATTTAGTTATAGTTAAATTTGTATAGTGTGGAGAGTGAATTGATTGATTGTGAAGGGT
+
IIIIIIIIIIIIIIIIIIIIIIIIIIIIIIIIIIIIIIIIIIIIIIIIIIIIIIIIIIIIIIIIIIIIIIIIIIIIIIIIIIIIIIIIIIIIIIIIIIIIIIIIIIIIIIIIIIIIIIIIIIIIIIIIIIIIIIIIIIIIIIIIIIIIIIIIIIIIIIIIIIIIIIIIIIIIIIIIIIIIIIIIIIIIIIIIIIIIIIIIIIIIIIIIIIIIIIIIIIIIIIIIIIIIIIIIIIIIIIIIIIIIIIIIIIIIIIIIIIIIIIIIIIIIIIIIIIIIIIIIIIIIIIIIIIIIIIIIIIIIIIIIIIIIIIIIIIIIIIIIIIIIIIIIIIIIIIIIIIIIIIIIIIIIII
@R0000867
TGGTTGAATTTTAGTTTTTGTTTTTATGGTTATGGGGTTTCGGTGGACGTACGTACGCGGTAGTTTTTATGTTTTTCGTTTATAATCGATTTTGTATTGAGTTTGGATTGAATAGATTTGGTTAGTTTGAGGAGTTTTAAGGTAGAAGGGGATTATTTCGAAAGTGTATAAATGGTTGATTTTTTTGTTGAATTTGGGGTATTTAAAGTTTTGTTATAGCGGATTTTAATTTATGTCGCGTTTGTCGAGTAATATGTAGTACTGTATTGTTATTACGCGGTATCGTTTGTTTATTTAGTTATAGTTAAATTTGTATAGCGTGGAGAGTGAATCGATCGATCGTGAAGGGT
+
IIIIIIIIIIIIIIIIIIIIIIIIIIIIIIIIIIIIIIIIIIIIIIIIIIIIIIIIIIIIIIIIIIIIIIIIIIIIIIIIIIIIIIIIIIIIIIIIIIIIIIIIIIIIIIIIIIIIIIIIIIIIIIIIIIIIIIIIIIIIIIIIIIIIIIIIIIIIIIIIIIIIIIIIIIIIIIIIIIIIIIIIIIIIIIIIIIIIIIIIIIIIIIIIIIIIIIIIIIIIIIIIIIIIIIIIIIIIIIIIIIIIIIIIIIIIIIIIIIIIIIIIIIIIIIIIIIIIIIIIIIIIIIIIIIIIIIIIIIIIIIIIIIIIIIIIIIIIIIIIIIIIIIIIIIIIIIIIIIIIIIIIIIIIII
@R0000868
TGGTTGAATTTTAGTCTTTGTTTTTATGGTTATGGGGTTTCGGTGGACGTACGTACGCGGTAGTTTTTATGTTTTTTGTTTATAATCGATTTTGTATTGAGTTTGGATTGAATAGATTTGGTTAGTTTGAGGAGTTTTAAGGTAGAAGGGGATTATTTCGTAAGTGTATAAATGGTTGATTTTTTTGTTGAATTTGGGGTATTTAAAGTTTTGTTATAGCGGATTTTAATTTATGTCGCGTTTGTCGAGTAATATGTAGTATTGTATTGTTATTACGCGGTATCGTTTGTTTATTTAGTTATAGTTAAATTTGTATAGCGTGGAGAGTGAATCGATCGATCGTGAAGGGT
+
IIIIIIIIIIIIIIIIIIIIIIIIIIIIIIIIIIIIIIIIIIIIIIIIIIIIIIIIIIIIIIIIIIIIIIIIIIIIIIIIIIIIIIIIIIIIIIIIIIIIIIIIIIIIIIIIIIIIIIIIIIIIIIIIIIIIIIIIIIIIIIIIIIIIIIIIIIIIIIIIIIIIIIIIIIIIIIIIIIIIIIIIIIIIIIIIIIIIIIIIIIIIIIIIIIIIIIIIIIIIIIIIIIIIIIIIIIIIIIIIIIIIIIIIIIIIIIIIIIIIIIIIIIIIIIIIIIIIIIIIIIIIIIIIIIIIIIIIIIIIIIIIIIIIIIIIIIIIIIIIIIIIIIIIIIIIIIIIIIIIIIIIIIIIII
@R0000869
TGGTTGAATTTTAGTTTTTGTTTTTATGGTTATGGGGTTTCGGTGGACGTACGTACGCGGTAGTTTTTATGTTATTCGTTTATAATCGATTTTGTATTGAGTTTGGATTGAATAGATTTGGTTAGTTTGAGGAGTTTTAAGGTAGAAGGGGATTATTTCGTAAGTGTATAAATGGTTGATTTTTTTGTTGAATTTGGGGTATTTAAAGTTTTGTCATAGCGGATTTTAATTTATGTCGCGTTTGTAGAGTAATATTTAGTATTGTATTGTTATTACGCGGTATCGTTTGTTTATTTAGTTATAGTTAAATTTGTATAGCGTGGAGAGAGAATCGATCGATCGTGAAGGGT
+
IIIIIIIIIIIIIIIIIIIIIIIIIIIIIIIIIIIIIIIIIIIIIIIIIIIIIIIIIIIIIIIIIIIIIIIIIIIIIIIIIIIIIIIIIIIIIIIIIIIIIIIIIIIIIIIIIIIIIIIIIIIIIIIIIIIIIIIIIIIIIIIIIIIIIIIIIIIIIIIIIIIIIIIIIIIIIIIIIIIIIIIIIIIIIIIIIIIIIIIIIIIIIIIIIIIIIIIIIIIIIIIIIIIIIIIIIIIIIIIIIIIIIIIIIIIIIIIIIIIIIIIIIIIIIIIIIIIIIIIIIIIIIIIIIIIIIIIIIIIIIIIIIIIIIIIIIIIIIIIIIIIIIIIIIIIIIIIIIIIIIIIIIIIIII
@R0000870
TGGTTGTATTTTAGTTTTTGTTTTTATGGTTATGGGGTTTCGGTGGACGTACGTACGCGGTAGTTTTTATGTTTTTCGTTTATAATCGATTTTGTATTGAGTTTGGATTGAATAGATTTGGTTAGTTTGAGGAGTTTTAAGGTAGAAGGGGATTATTTCGTAAGTGTATAAATGGTTGATTTTTTTGTTGAATTTGGGGTATTTAAAGTTTTGTTATAGCGGATTTTAATTTATGTCGCTTTTGTCGAGTAATATGTAGTATTGTATTGTTATCACGCGGTATCGTTTGTTTATTTAGTTATAGTTAAATTTGTATAGCGTGGAGAGTGAATCGATCGATCGTGAAGGGT
+
IIIIIIIIIIIIIIIIIIIIIIIIIIIIIIIIIIIIIIIIIIIIIIIIIIIIIIIIIIIIIIIIIIIIIIIIIIIIIIIIIIIIIIIIIIIIIIIIIIIIIIIIIIIIIIIIIIIIIIIIIIIIIIIIIIIIIIIIIIIIIIIIIIIIIIIIIIIIIIIIIIIIIIIIIIIIIIIIIIIIIIIIIIIIIIIIIIIIIIIIIIIIIIIIIIIIIIIIIIIIIIIIIIIIIIIIIIIIIIIIIIIIIIIIIIIIIIIIIIIIIIIIIIIIIIIIIIIIIIIIIIIIIIIIIIIIIIIIIIIIIIIIIIIIIIIIIIIIIIIIIIIIIIIIIIIIIIIIIIIIIIIIIIIIII
@R0000871
TGGTTGAATTTTAGTTTTTGTTTTTATGGTTATGGGGTTTCGGTGGACGTACGTACGCGGTAGTTTTTATGTTTTTCGTTTATAATCGATTTTGTATTGCGTTTGGATTGAATAGATTTGGTTAGTTTGAGGAGTTTTAAGGTAGAAGGGGATTATTTCGTAAGTGTATAAATGGTTGATTTTTTTGTTGAATTTGGGGTATTTAAAGTTTTGTCATAGCGGATTTTAATTTATGTCGCGTTTGTCGAGTAATATGTAGTATTGTATTGTTATTACGCGGTATCGTTTGTTTATTTAGTTATAGTTAAATTTGTATAGCGTGGAGAGTGAATCGATCGATCGTGAAGGGT
+
IIIIIIIIIIIIIIIIIIIIIIIIIIIIIIIIIIIIIIIIIIIIIIIIIIIIIIIIIIIIIIIIIIIIIIIIIIIIIIIIIIIIIIIIIIIIIIIIIIIIIIIIIIIIIIIIIIIIIIIIIIIIIIIIIIIIIIIIIIIIIIIIIIIIIIIIIIIIIIIIIIIIIIIIIIIIIIIIIIIIIIIIIIIIIIIIIIIIIIIIIIIIIIIIIIIIIIIIIIIIIIIIIIIIIIIIIIIIIIIIIIIIIIIIIIIIIIIIIIIIIIIIIIIIIIIIIIIIIIIIIIIIIIIIIIIIIIIIIIIIIIIIIIIIIIIIIIIIIIIIIIIIIIIIIIIIIIIIIIIIIIIIIIIIII
@R0000872
TGGTTGAATTTTAGTTTTTGTTTTTATGGTTATGGGGTTTTGGTGGATGTATGTATGTGGTAGTTTTTATGTTTTTTGTTTATAATCGATTTTGTATTGAGTTTGGATTGAATAGATTTGGTTAGTTTGAGGAGTTTTAAGGTAGAAGGGGATTATTTTGTAAGTGTATAAATGATTGATTTTTTTGTTGAATTTGGGGTATTTAAAGTTTTGTTATAGTGGATTTTAATTTATGTTGTGTTTGTTGAGTAATATGTAGTATTGTATTGTTATTATGTGGTATTGTTTGTTTATTTAGTTATAGTTAAATTTGTATAGTGTGGAGAGTGAATTGATTGATTGTGAAGGGT
+
IIIIIIIIIIIIIIIIIIIIIIIIIIIIIIIIIIIIIIIIIIIIIIIIIIIIIIIIIIIIIIIIIIIIIIIIIIIIIIIIIIIIIIIIIIIIIIIIIIIIIIIIIIIIIIIIIIIIIIIIIIIIIIIIIIIIIIIIIIIIIIIIIIIIIIIIIIIIIIIIIIIIIIIIIIIIIIIIIIIIIIIIIIIIIIIIIIIIIIIIIIIIIIIIIIIIIIIIIIIIIIIIIIIIIIIIIIIIIIIIIIIIIIIIIIIIIIIIIIIIIIIIIIIIIIIIIIIIIIIIIIIIIIIIIIIIIIIIIIIIIIIIIIIIIIIIIIIIIIIIIIIIIIIIIIIIIIIIIIIIIIIIIIIIII
@R0000873
TGGTTGAATTTTAGTTTTTGTTTTTATGGTTATGGGGTTTCGGTGGACGTACGTACGCGGTAGTTTTTATGTTTTTCGTTTATAATCGATTTTGTATTGAGTTTGGATTGAATAGATTTGGTTAGTTTGAGGAGTTTTAAGGTAGAAGGGGATTATTTCGTAAGTGTATAAATGGTTGATTTTTTTGTTGAATTTGGGGTATTTAAAGTTTTGTTATAGCGGATTTTAATTTATGTCGCGTTTGTCGAGTAATATGTAGTATTGTATTGTTATTACGCGGTATCGTTTGTTTATTTAGTTATAGTTAAATTTGTATAGCGTGGAGAGTGAATCGATCGATCGTGAAGGGT
+
IIIIIIIIIIIIIIIIIIIIIIIIIIIIIIIIIIIIIIIIIIIIIIIIIIIIIIIIIIIIIIIIIIIIIIIIIIIIIIIIIIIIIIIIIIIIIIIIIIIIIIIIIIIIIIIIIIIIIIIIIIIIIIIIIIIIIIIIIIIIIIIIIIIIIIIIIIIIIIIIIIIIIIIIIIIIIIIIIIIIIIIIIIIIIIIIIIIIIIIIIIIIIIIIIIIIIIIIIIIIIIIIIIIIIIIIIIIIIIIIIIIIIIIIIIIIIIIIIIIIIIIIIIIIIIIIIIIIIIIIIIIIIIIIIIIIIIIIIIIIIIIIIIIIIIIIIIIIIIIIIIIIIIIIIIIIIIIIIIIIIIIIIIIIII
@R0000874
TGGTTGAATTTTAGTTTTTGTTTTTATGGTTATGGGGTTTCGGTGGACGTACGTACGCGGTAGTTTTTATGTTTTTCGTTTATAATCGATTTTGTATTGAGTTTGGATTGAATAGATTTGGTTAGTTTGAGGAGTTTTAAGGTAGAAGGGGATTATTTCGTAAGTGTATAAATGGTTGATTTTTTTGTTGAATTTGGGGTATTTAAAGTTTTGTTATAGCGGATTTTAATTTATGTCGCGTTTGTCGAGCAATATGTAGTATTGTATTGTTATTACGCGGTATCGTTTGTTTTTTTAGTTATAGTTAAATTTGTATAGCGTGGAGAGTGAATCGATCGATCGTGAAGGAT
+
IIIIIIIIIIIIIIIIIIIIIIIIIIIIIIIIIIIIIIIIIIIIIIIIIIIIIIIIIIIIIIIIIIIIIIIIIIIIIIIIIIIIIIIIIIIIIIIIIIIIIIIIIIIIIIIIIIIIIIIIIIIIIIIIIIIIIIIIIIIIIIIIIIIIIIIIIIIIIIIIIIIIIIIIIIIIIIIIIIIIIIIIIIIIIIIIIIIIIIIIIIIIIIIIIIIIIIIIIIIIIIIIIIIIIIIIIIIIIIIIIIIIIIIIIIIIIIIIIIIIIIIIIIIIIIIIIIIIIIIIIIIIIIIIIIIIIIIIIIIIIIIIIIIIIIIIIIIIIIIIIIIIIIIIIIIIIIIIIIIIIIIIIIIIII
@R0000875
TGGTTGAATTTTAGTTTTTGTTTTTATGGTTATGGGGTTTTGGTGGCTGTATGTATGTGGTAGTTTTTATGTATTTTGTTTATAATTGATTTTGTATTGAGTTTGGATTGAATAGATTTGGTTAGTTTGAGGAGTTTTAACGTAGAAGGGGATTATTTTGTAAGTGTATAAATGATTGATTTTTTTGTTGAATTTGGGGTATTTAAAGTTTTGTTATAGTGGATTTTAATTTATGTTGTGTTTGTTGAGTAATATGTAGTATTGTATTGTTATTATGTGGTATTGTTTGTTTATTTAGTTATAGTTAAATTTGTATAGTGTGGAGAGTGAATTGATTGATTGTGAAGGGT
+
IIIIIIIIIIIIIIIIIIIIIIIIIIIIIIIIIIIIIIIIIIIIIIIIIIIIIIIIIIIIIIIIIIIIIIIIIIIIIIIIIIIIIIIIIIIIIIIIIIIIIIIIIIIIIIIIIIIIIIIIIIIIIIIIIIIIIIIIIIIIIIIIIIIIIIIIIIIIIIIIIIIIIIIIIIIIIIIIIIIIIIIIIIIIIIIIIIIIIIIIIIIIIIIIIIIIIIIIIIIIIIIIIIIIIIIIIIIIIIIIIIIIIIIIIIIIIIIIIIIIIIIIIIIIIIIIIIIIIIIIIIIIIIIIIIIIIIIIIIIIIIIIIIIIIIIIIIIIIIIIIIIIIIIIIIIIIIIIIIIIIIIIIIIIII
@R0000876
TGGTTGAATTTTAGTTTTTGTTTTTATGGTTATGGGGTTTCGGTGGACGTACGTACGCGGTAGTTTTTATGTTTTTCGTTTATAATCGATTTTGTAGTGAGTTTGGATTGAATAGATTTGGTTAGTTTGAGGAGTTTTAAGGTAGAAGGGGATTATTTCGTAAGTGTATAAATGGTTGATTTTTTTGTTGAATTTGGGGTATTTAAAGTTTTGTTATAGCGGATTTTAATTTATGTCGCGTTTGTCGAGTAATATGTAGTATTGTATTGTTATTACGCGGTATCGTTTGTTTATTTAGTTATAGTTAAATTTGTATAGTGTGGAGAGTGAATCGATCGATCGTGAAGGGT
+
IIIIIIIIIIIIIIIIIIIIIIIIIIIIIIIIIIIIIIIIIIIIIIIIIIIIIIIIIIIIIIIIIIIIIIIIIIIIIIIIIIIIIIIIIIIIIIIIIIIIIIIIIIIIIIIIIIIIIIIIIIIIIIIIIIIIIIIIIIIIIIIIIIIIIIIIIIIIIIIIIIIIIIIIIIIIIIIIIIIIIIIIIIIIIIIIIIIIIIIIIIIIIIIIIIIIIIIIIIIIIIIIIIIIIIIIIIIIIIIIIIIIIIIIIIIIIIIIIIIIIIIIIIIIIIIIIIIIIIIIIIIIIIIIIIIIIIIIIIIIIIIIIIIIIIIIIIIIIIIIIIIIIIIIIIIIIIIIIIIIIIIIIIIIII
@R0000877
TGGTTGAATTTTAGTTTTTGTTTTTATGGTTATGGGGTTTTGGTGGATGTATGTATGTGGTAGTTTTTATGTTTTTTGTTTATAATTGATTTTGTATTGAGTTTGGATTGAATAGATTTGGTTAGTTTGAGGAGTTTTAAGGCAGAAGGGGATTATTTTGTAAGTGTATAAATGATTGATTTTTTTGTTGAATTTGGGGTAATTAAAGTTTTGTTATAGGGGATTTTAATTTATGTTGTGTTTTTTGAGTAATATGTAGTATTGTATTGTTATTATGTGGTATTGTTTGTTTATTTAGTTATAGTTAAATTTGTATAGTGTGGAGGGTGAATTGATTGATTGTGAAGGGT
+
IIIIIIIIIIIIIIIIIIIIIIIIIIIIIIIIIIIIIIIIIIIIIIIIIIIIIIIIIIIIIIIIIIIIIIIIIIIIIIIIIIIIIIIIIIIIIIIIIIIIIIIIIIIIIIIIIIIIIIIIIIIIIIIIIIIIIIIIIIIIIIIIIIIIIIIIIIIIIIIIIIIIIIIIIIIIIIIIIIIIIIIIIIIIIIIIIIIIIIIIIIIIIIIIIIIIIIIIIIIIIIIIIIIIIIIIIIIIIIIIIIIIIIIIIIIIIIIIIIIIIIIIIIIIIIIIIIIIIIIIIIIIIIIIIIIIIIIIIIIIIIIIIIIIIIIIIIIIIIIIIIIIIIIIIIIIIIIIIIIIIIIIIIIIII
@R0000878
TGGTTGAATTTTAGTTTTTGTTTTTATGGTTATGGGGTTTCGGTGGACGTACGTACGCGGTAGTTTCTATGTTTTTCGTTTATAATCGAATTTGTATTGAGTTTGGATTGAATAGATTTGGTTAGTTTGGGGAGTTTTAAGGTAGAAGGGGATTATTTCGTAAGTGTATAAATGGTTGATTTTTTTGTTGAATTTGGGGTATTTAAAGTTTTGTTATAGCGGATTTTAATTTATGTCGCGTTTGTCGAGTAATATGTAGTATTGTATTGTTATTACGCGGTATCGTTTGTTTATTTAGTTATAGTTAAATTTGTATAGCGTGGAGAGTGAATCGATCGATCGTGAAGGGT
+
IIIIIIIIIIIIIIIIIIIIIIIIIIIIIIIIIIIIIIIIIIIIIIIIIIIIIIIIIIIIIIIIIIIIIIIIIIIIIIIIIIIIIIIIIIIIIIIIIIIIIIIIIIIIIIIIIIIIIIIIIIIIIIIIIIIIIIIIIIIIIIIIIIIIIIIIIIIIIIIIIIIIIIIIIIIIIIIIIIIIIIIIIIIIIIIIIIIIIIIIIIIIIIIIIIIIIIIIIIIIIIIIIIIIIIIIIIIIIIIIIIIIIIIIIIIIIIIIIIIIIIIIIIIIIIIIIIIIIIIIIIIIIIIIIIIIIIIIIIIIIIIIIIIIIIIIIIIIIIIIIIIIIIIIIIIIIIIIIIIIIIIIIIIIII
@R0000879
TGGTTGAATTTTAGTTTTTGCTTTTATGGTTATGGGGTTTCGGTGGACGTATGTACGCGGTAGTTTTTATGTTTTTCGTTTATAATCGATTTTGTATTGAGTTTGGATTGAATAGATTTGGTTAGTTTGAGGAGTTTTAAGGTAGAAGGGGATTATTTCGTAAGTGTATAAATGGTTGATCTTTTTGTTGAATTTGGGGTATTTAAAGTTTTGTTAGAGCGGATTTTAATTTATGTCGCGTTTGTCGAGTAATATGTAGTATTGTATTGTTATTACGCGGTATCGCTTGTTTATTTAGTTATAGTTAAATTTGTATAGCGTGGAGAGTGAATCGATCGATCGTGAAGGGT
+
IIIIIIIIIIIIIIIIIIIIIIIIIIIIIIIIIIIIIIIIIIIIIIIIIIIIIIIIIIIIIIIIIIIIIIIIIIIIIIIIIIIIIIIIIIIIIIIIIIIIIIIIIIIIIIIIIIIIIIIIIIIIIIIIIIIIIIIIIIIIIIIIIIIIIIIIIIIIIIIIIIIIIIIIIIIIIIIIIIIIIIIIIIIIIIIIIIIIIIIIIIIIIIIIIIIIIIIIIIIIIIIIIIIIIIIIIIIIIIIIIIIIIIIIIIIIIIIIIIIIIIIIIIIIIIIIIIIIIIIIIIIIIIIIIIIIIIIIIIIIIIIIIIIIIIIIIIIIIIIIIIIIIIIIIIIIIIIIIIIIIIIIIIIIII
@R0000880
TGGTTGAATTTTAGTTTTTGTTTTTATGGTTATGGGGTTTTGGTGGATGTATGTATGTGGTAGTTTTTATGTTTTTTGTTTATAATTGATGTTGTATTGAGTTTGGATTGAATAGATTTGGTTAGTTTGAGGAGTTTTAAGGTAGAAGGGGATTATTTTGTAAGTGTATAAATGATTGATTTTTTTGTCGAATTTGGGGTATTTAAAGTTTTGTTATAGTGGATTTTAATTTATGTTGTGTTTGTTGAGTAATATGTAGTATTGTATTGTTATTATGTGGTATTGTTTGTTTATTTAGTTATAGTTAAATTTGTATAGTGTGGAGAGTGAATTGATTGATTGTGAAGGGT
+
IIIIIIIIIIIIIIIIIIIIIIIIIIIIIIIIIIIIIIIIIIIIIIIIIIIIIIIIIIIIIIIIIIIIIIIIIIIIIIIIIIIIIIIIIIIIIIIIIIIIIIIIIIIIIIIIIIIIIIIIIIIIIIIIIIIIIIIIIIIIIIIIIIIIIIIIIIIIIIIIIIIIIIIIIIIIIIIIIIIIIIIIIIIIIIIIIIIIIIIIIIIIIIIIIIIIIIIIIIIIIIIIIIIIIIIIIIIIIIIIIIIIIIIIIIIIIIIIIIIIIIIIIIIIIIIIIIIIIIIIIIIIIIIIIIIIIIIIIIIIIIIIIIIIIIIIIIIIIIIIIIIIIIIIIIIIIIIIIIIIIIIIIIIIII
@R0000881
TGGTTGAATTTTAGTTTTTGTTTTTATGGTTATGGGGTTTCGGTGGACGTACGTACGCGGTAGTTTTTATGTTTTTCGTTTATAATCGATTTTGTATTGAGTTTGGATTGAATAGATTTGGTTAGTTTGAGGAGTTTTAAGGTAGAAGGGGATTATTTCGTAAGTGTATAAATGGTTGATTTTTTTGTTGAATTTGGGGTATTTAAAGTTTTGTTATAGCGGATTTTAATTTATGTCGCGTTTGTCGAGTAATATGTAGTATTGTATTGTTATTACGCGGTATCGTTTGTTTATTTAGTTATAGTTAAATTTGTATAGCGTGGAGAGTGAATCGATCGATCGTGAAGGGT
+
IIIIIIIIIIIIIIIIIIIIIIIIIIIIIIIIIIIIIIIIIIIIIIIIIIIIIIIIIIIIIIIIIIIIIIIIIIIIIIIIIIIIIIIIIIIIIIIIIIIIIIIIIIIIIIIIIIIIIIIIIIIIIIIIIIIIIIIIIIIIIIIIIIIIIIIIIIIIIIIIIIIIIIIIIIIIIIIIIIIIIIIIIIIIIIIIIIIIIIIIIIIIIIIIIIIIIIIIIIIIIIIIIIIIIIIIIIIIIIIIIIIIIIIIIIIIIIIIIIIIIIIIIIIIIIIIIIIIIIIIIIIIIIIIIIIIIIIIIIIIIIIIIIIIIIIIIIIIIIIIIIIIIIIIIIIIIIIIIIIIIIIIIIIIII
@R0000882
TGGTTGAATTTTAGTCTTTGTTTTTATGGTTATGGGGTTTTGGTGGATGTATGTATGTGGTAGTTTTTATGTTATTTGTTTATAATTGATTTTGTATTGAGTTTGGATTGAATAGATTTGGTTAGTTTGAGGAGTTTTAAGGTAGAATGGGATTATTTCGTAAGTGTATAAATGATTGATTTTTTTGTTGAATTTGGGGTATTTAAAGTTTTGTTATAGTGGATTTTAATTTATGTTGTGTTTGTTGATTAATATGTAGTATTGTATTGTTATTATGTGGTATTGTTTGTTTATTTAGTTATAGTTAAATTTGTATAGTGTGGAGAGTGAATTGATTGATTGTGAAGGGT
+
IIIIIIIIIIIIIIIIIIIIIIIIIIIIIIIIIIIIIIIIIIIIIIIIIIIIIIIIIIIIIIIIIIIIIIIIIIIIIIIIIIIIIIIIIIIIIIIIIIIIIIIIIIIIIIIIIIIIIIIIIIIIIIIIIIIIIIIIIIIIIIIIIIIIIIIIIIIIIIIIIIIIIIIIIIIIIIIIIIIIIIIIIIIIIIIIIIIIIIIIIIIIIIIIIIIIIIIIIIIIIIIIIIIIIIIIIIIIIIIIIIIIIIIIIIIIIIIIIIIIIIIIIIIIIIIIIIIIIIIIIIIIIIIIIIIIIIIIIIIIIIIIIIIIIIIIIIIIIIIIIIIIIIIIIIIIIIIIIIIIIIIIIIIIII
@R0000883
TGGTTGAATTTTAGTTTTTGTTTTTATGGTTATGGGGTTTTGGTGGATGTATGTATGTGGTAGTTTTTATGTTTTTTGTTTATAATTGATTTTGTATTGAGTTTGGATTGAATAGATTTGGTTAGTTTGAGGAGTTTTAAGGTAGAAGGGGATTATTTTGTAAGTGTATAAATGATTGATTTTTTTGTTGAATTTGGGGTATTTAAAGTTTTGTTATAGTGGATTTTAATTTATGTTGTGTTTGTTGAGTAATATGTAGTATTGTATTGTTATTATGTGGTATTGTTTGTTTATTTAGTTATAGCTAAATTTGTATAGTGTGGAGAGTGAATTGATTGATTGTGAAGGGT
+
IIIIIIIIIIIIIIIIIIIIIIIIIIIIIIIIIIIIIIIIIIIIIIIIIIIIIIIIIIIIIIIIIIIIIIIIIIIIIIIIIIIIIIIIIIIIIIIIIIIIIIIIIIIIIIIIIIIIIIIIIIIIIIIIIIIIIIIIIIIIIIIIIIIIIIIIIIIIIIIIIIIIIIIIIIIIIIIIIIIIIIIIIIIIIIIIIIIIIIIIIIIIIIIIIIIIIIIIIIIIIIIIIIIIIIIIIIIIIIIIIIIIIIIIIIIIIIIIIIIIIIIIIIIIIIIIIIIIIIIIIIIIIIIIIIIIIIIIIIIIIIIIIIIIIIIIIIIIIIIIIIIIIIIIIIIIIIIIIIIIIIIIIIIIII
@R0000884
TGGTTGAATTTTAGTTTTTGTTTTTATGGTTATGGGGTTTCGGTGGACGTACGTACGGGGTAGTTTTTATGTTTTTTGTTTATAATCGATTTTGTATTGAGTTTGGATTCAATAGATTTGGTTAGTTTGAGGAGTTTTAAGGTAGAAGGGGATTATTTCGTAAGTGTATAAATGGTTGATTTTTTTGTTGAATTTGGGGTATTTAAAGTTTTGTTATAGCGGATTTTAATTTATGTCGCGTTTGTCCAGTAATATGTAGTATTGTATTGTTATTACGCGGTATCGTTTGTTTATTTAGTTATAGTTAAATTTGTATAGCGTGGAGAGTGAATCGATCGATCGTGAAGGGT
+
IIIIIIIIIIIIIIIIIIIIIIIIIIIIIIIIIIIIIIIIIIIIIIIIIIIIIIIIIIIIIIIIIIIIIIIIIIIIIIIIIIIIIIIIIIIIIIIIIIIIIIIIIIIIIIIIIIIIIIIIIIIIIIIIIIIIIIIIIIIIIIIIIIIIIIIIIIIIIIIIIIIIIIIIIIIIIIIIIIIIIIIIIIIIIIIIIIIIIIIIIIIIIIIIIIIIIIIIIIIIIIIIIIIIIIIIIIIIIIIIIIIIIIIIIIIIIIIIIIIIIIIIIIIIIIIIIIIIIIIIIIIIIIIIIIIIIIIIIIIIIIIIIIIIIIIIIIIIIIIIIIIIIIIIIIIIIIIIIIIIIIIIIIIIII
@R0000885
TGGTTGAATTTTAGTTTTTGTTTTTATGGTTATGGGGTTTCGGTGGACGTACGTACGCGGTAGTTTTTATTTTTTTCGTTTATAATCGATTTTGTATTGAGTTTGGATTGAATAGATTTGGTTAGTTTGAGGAGTTCTAAGGTAGAAGGGGATTATTTCGTAAGTATATAAATGGTTGATTTTTTTGTTGAATTTGGGGTATTTAAAGTTTTGTTATAGCGGATTTTAATTTATGTCGCGTTTGTCGAGTAATATGTAGTATGGTATTGTTATCACGCGGTATCGTTTGTTTATTTAGTTATAGTTAAATTTGTATAGCGTGGAGAGTGAATCGATCGATCGTTAAGGGT
+
IIIIIIIIIIIIIIIIIIIIIIIIIIIIIIIIIIIIIIIIIIIIIIIIIIIIIIIIIIIIIIIIIIIIIIIIIIIIIIIIIIIIIIIIIIIIIIIIIIIIIIIIIIIIIIIIIIIIIIIIIIIIIIIIIIIIIIIIIIIIIIIIIIIIIIIIIIIIIIIIIIIIIIIIIIIIIIIIIIIIIIIIIIIIIIIIIIIIIIIIIIIIIIIIIIIIIIIIIIIIIIIIIIIIIIIIIIIIIIIIIIIIIIIIIIIIIIIIIIIIIIIIIIIIIIIIIIIIIIIIIIIIIIIIIIIIIIIIIIIIIIIIIIIIIIIIIIIIIIIIIIIIIIIIIIIIIIIIIIIIIIIIIIIIII
@R0000886
TGGTTGAATTTTAGTTTTTGTTTTTATGGTTATGGGGTTTCGGTGGACGTACGTACGCGGTAGTTTTTATGTTTTTCGTTTATAATCGATTTTGTATTGAGTTTGGATTGAATAGATTTGGTTAGTTTGAGGAGTTTTAAGGTAGAAGGGGATTATTTCGTAAGTGTATAAATGGTTGATTTTTTTGTTGAATTTGGGGTATTTAAAGTTTTGATATAGCGGATTTTAATTTATGTCGCGTTTGTCGAGTAATATGTAGTATTGTATTGTTATTACGCGGTATCGTTTGTTTATTTAGTTATAGCTAAATTTGTATTGCGTGGAGAGTGAATTGATTGATCGTGAAGGGT
+
IIIIIIIIIIIIIIIIIIIIIIIIIIIIIIIIIIIIIIIIIIIIIIIIIIIIIIIIIIIIIIIIIIIIIIIIIIIIIIIIIIIIIIIIIIIIIIIIIIIIIIIIIIIIIIIIIIIIIIIIIIIIIIIIIIIIIIIIIIIIIIIIIIIIIIIIIIIIIIIIIIIIIIIIIIIIIIIIIIIIIIIIIIIIIIIIIIIIIIIIIIIIIIIIIIIIIIIIIIIIIIIIIIIIIIIIIIIIIIIIIIIIIIIIIIIIIIIIIIIIIIIIIIIIIIIIIIIIIIIIIIIIIIIIIIIIIIIIIIIIIIIIIIIIIIIIIIIIIIIIIIIIIIIIIIIIIIIIIIIIIIIIIIIIII
@R0000887
TGGTTGAATTTTAGTTTTTGTTTTTATGGTTATGGGGTTTTGGTGGAGGTATGTATGCGGTAGTTTTTATGTTTTTTGTTTATAATTGATTTTGTATTGAGTTTGGATTGAATAGATTTGGTTAGTTTGAGGAGTTTTAAGGTAGAAGGGGATTATTCTGTAAGTGTATAAATGATTGATTTTTTTGTTGAATTTGGGGTATTTAAAGCTTTGTTATAGTGGATTTTAATTTATGTTGTGTTTGTTGAGTAATATGTAGTATTGTATTGTTATTATGTGGTATCGTTTGTTTATTTAGTTATAGTTAAATTTGTATAGTGTGGAGAGTGAATTGATTGATTGTGAAGGGT
+
IIIIIIIIIIIIIIIIIIIIIIIIIIIIIIIIIIIIIIIIIIIIIIIIIIIIIIIIIIIIIIIIIIIIIIIIIIIIIIIIIIIIIIIIIIIIIIIIIIIIIIIIIIIIIIIIIIIIIIIIIIIIIIIIIIIIIIIIIIIIIIIIIIIIIIIIIIIIIIIIIIIIIIIIIIIIIIIIIIIIIIIIIIIIIIIIIIIIIIIIIIIIIIIIIIIIIIIIIIIIIIIIIIIIIIIIIIIIIIIIIIIIIIIIIIIIIIIIIIIIIIIIIIIIIIIIIIIIIIIIIIIIIIIIIIIIIIIIIIIIIIIIIIIIIIIIIIIIIIIIIIIIIIIIIIIIIIIIIIIIIIIIIIIIII
@R0000888
TGGTTGAATTTTAGTTTTTGGTTTTATGGTTATGGGGTTTCGGTGGACGTACGTACGCGGTAGTTTTTATGTTTTTCGTTTATAATCGATTTTGTATTGAGTTTGGATTGAATAGATTTGGTTAGTTTGAGGAGTTTTAAGGTAGAAGGGGATTATTTCGTAAGTGTATAAATGGTTGATTTTTTTGTTGAATTTGGGGTATTTAAAGTTTTGTTATAGCGGATTTTAATTTATGTCGCGTTTGTCGAGTAATATGTAGTATTGTATTGTTATTACGCGGTATCGTTTGTTTATTTAGTAATAGTTAAATTTGTATAGCGTGGAGAGTGAATCGCTCGATCGTGAAGGGT
+
IIIIIIIIIIIIIIIIIIIIIIIIIIIIIIIIIIIIIIIIIIIIIIIIIIIIIIIIIIIIIIIIIIIIIIIIIIIIIIIIIIIIIIIIIIIIIIIIIIIIIIIIIIIIIIIIIIIIIIIIIIIIIIIIIIIIIIIIIIIIIIIIIIIIIIIIIIIIIIIIIIIIIIIIIIIIIIIIIIIIIIIIIIIIIIIIIIIIIIIIIIIIIIIIIIIIIIIIIIIIIIIIIIIIIIIIIIIIIIIIIIIIIIIIIIIIIIIIIIIIIIIIIIIIIIIIIIIIIIIIIIIIIIIIIIIIIIIIIIIIIIIIIIIIIIIIIIIIIIIIIIIIIIIIIIIIIIIIIIIIIIIIIIIIII
@R0000889
TGGTTGAATTTTAGTTTTTGTTTTTATGGCTATGGGGTTTTGGTGGATGTATGTATGTGGTAGTTTTTATGTTTTTTGTTTATAATTGATTTTGTATTGAGTTTGGATTGAATAGATTTGGTTAGTTTGAGGAGTTTTAAGGTAGAAGGGGATTATTTTGTAAGTGTATAAATGATTGATTTTTTTGTTGAATTTGGGGTATTTAAAGTTTTGTTATAGTGGATTTTAATTTATGTTGTGTTTGTTGAGTAATATGTAGTATTGTATTGTTATTATGTGGTATTGTTTGTTTATTTAGTTATAGTTAAATTTGTATAGTGTGGAGAGTGAATTGATTGATTGTGAAGGGT
+
IIIIIIIIIIIIIIIIIIIIIIIIIIIIIIIIIIIIIIIIIIIIIIIIIIIIIIIIIIIIIIIIIIIIIIIIIIIIIIIIIIIIIIIIIIIIIIIIIIIIIIIIIIIIIIIIIIIIIIIIIIIIIIIIIIIIIIIIIIIIIIIIIIIIIIIIIIIIIIIIIIIIIIIIIIIIIIIIIIIIIIIIIIIIIIIIIIIIIIIIIIIIIIIIIIIIIIIIIIIIIIIIIIIIIIIIIIIIIIIIIIIIIIIIIIIIIIIIIIIIIIIIIIIIIIIIIIIIIIIIIIIIIIIIIIIIIIIIIIIIIIIIIIIIIIIIIIIIIIIIIIIIIIIIIIIIIIIIIIIIIIIIIIIIII
@R0000890
TGGTTGAATTTTAGTTTTTGTTTTTATGGTTATGGGGTTTTGGTGGATGTATGTATGTGGTAGTTTTTATGTTTTTTGTTTATAATTGATTTTGTATTGAGTTTGGATTGAATAGATTTGGTTAGTTTGAGGAGTTTTAAGGTAGAAGCGGATTATTTTGTAAGTGTATAAATGATTGATTTTTTTGTTGAATTTGGGGTATTTAAAGTTTTGTTATAGTGGATTTTAATTTATGTTGTGTTTGTTGAGTAATATGTAGTATTGTATTGTTATTATGTGGTATTGTTTGTTTATTTAGTTATAGTTAAATTTGTATAGTGTGGAGAGTGAATTGATTGATTGTGAAGGGT
+
IIIIIIIIIIIIIIIIIIIIIIIIIIIIIIIIIIIIIIIIIIIIIIIIIIIIIIIIIIIIIIIIIIIIIIIIIIIIIIIIIIIIIIIIIIIIIIIIIIIIIIIIIIIIIIIIIIIIIIIIIIIIIIIIIIIIIIIIIIIIIIIIIIIIIIIIIIIIIIIIIIIIIIIIIIIIIIIIIIIIIIIIIIIIIIIIIIIIIIIIIIIIIIIIIIIIIIIIIIIIIIIIIIIIIIIIIIIIIIIIIIIIIIIIIIIIIIIIIIIIIIIIIIIIIIIIIIIIIIIIIIIIIIIIIIIIIIIIIIIIIIIIIIIIIIIIIIIIIIIIIIIIIIIIIIIIIIIIIIIIIIIIIIIIII
@R0000891
TGGTTGAATTTTAGTTTTTGTTTTTATGGTTATGGGGTTTTGGTGGATGTATGTATGTGGTAGTTTTTATGTTTTTTGTTTATAATGGATTCTGTATTGAGTTTGGATTGAATAGATTTGGTTAGTTTGAGGAGTTTTAAGGTAGAAGGGGATTATTTTGTAAGTGTATAAATGATTGATTTTTTTGTTGAATTTGGGGTATTTAAAGTTTTGTTATAGTGGATTTTAATTTATGTTGTGTTTGTTGAGTAATATGTAGTATTGTATTGTTATTATGTGGTATTGTTTGTTTATTTAGTTATAGTTAAATTTGTATAGTGTGGAGAGTGAATTGATTGATTGTGAAGGGC
+
IIIIIIIIIIIIIIIIIIIIIIIIIIIIIIIIIIIIIIIIIIIIIIIIIIIIIIIIIIIIIIIIIIIIIIIIIIIIIIIIIIIIIIIIIIIIIIIIIIIIIIIIIIIIIIIIIIIIIIIIIIIIIIIIIIIIIIIIIIIIIIIIIIIIIIIIIIIIIIIIIIIIIIIIIIIIIIIIIIIIIIIIIIIIIIIIIIIIIIIIIIIIIIIIIIIIIIIIIIIIIIIIIIIIIIIIIIIIIIIIIIIIIIIIIIIIIIIIIIIIIIIIIIIIIIIIIIIIIIIIIIIIIIIIIIIIIIIIIIIIIIIIIIIIIIIIIIIIIIIIIIIIIIIIIIIIIIIIIIIIIIIIIIIIII
@R0000892
TGGTTGAATTTTAGTTTTTGTTTTTATGGTTATGGGGTTTTGGTGGATGTATGTATGTGGTAGTTTTTATGTTTTTTGTTTATAATTGATTTTGTATTGAGTTTGGATGGAATAGATTTGGTTCGTTTGAGGAGTTTTAAGGTAGAAGGGGATTATTTTGTAAGTGTATAAATGATTGATTTTTTTGTTGAATTTGGGCTATTTAAAGTTTTGTTATAGTGGATTTTAATTTATGTTGTGTTTGTTGAGTAATATGTAGTATTGTATTGTTATTATGTGGTATTGTTTGTTTATTTAGTTATAGTTAAATTTGTATAGTGTGGAGAGTGAATTGATTGATTGTGAAGGGT
+
IIIIIIIIIIIIIIIIIIIIIIIIIIIIIIIIIIIIIIIIIIIIIIIIIIIIIIIIIIIIIIIIIIIIIIIIIIIIIIIIIIIIIIIIIIIIIIIIIIIIIIIIIIIIIIIIIIIIIIIIIIIIIIIIIIIIIIIIIIIIIIIIIIIIIIIIIIIIIIIIIIIIIIIIIIIIIIIIIIIIIIIIIIIIIIIIIIIIIIIIIIIIIIIIIIIIIIIIIIIIIIIIIIIIIIIIIIIIIIIIIIIIIIIIIIIIIIIIIIIIIIIIIIIIIIIIIIIIIIIIIIIIIIIIIIIIIIIIIIIIIIIIIIIIIIIIIIIIIIIIIIIIIIIIIIIIIIIIIIIIIIIIIIIIII
@R0000893
TGGTTGAATTTTAGTTTTTGTTTTTATGGTTATGGGGTTTTGGTGGATGTATGTATGTGGTAGTTTTTATGTTTTTTGTTTATAATTGATTTTGTATTGAGTTTGGATTGAATAGATTTGGTTAGTTTGAGGAGTTTTAAGGCAGAAGGGGATTATTTTGTAAGTGTATAAATGATTGATTTTTTTGTTGAATTTGGGGTATTTAAAGTTTTGTTATAGTGGATTTTATTTTATGTGGTGTATGTCGAGTAATATGTAGTATTGTATTGTTATTATGTGGTATTGTTTGTTTATTTAGTTATAGTTAAATTTGTATAGTGTGGAGAGTGAATTGATTGATTGTGAAGGGT
+
IIIIIIIIIIIIIIIIIIIIIIIIIIIIIIIIIIIIIIIIIIIIIIIIIIIIIIIIIIIIIIIIIIIIIIIIIIIIIIIIIIIIIIIIIIIIIIIIIIIIIIIIIIIIIIIIIIIIIIIIIIIIIIIIIIIIIIIIIIIIIIIIIIIIIIIIIIIIIIIIIIIIIIIIIIIIIIIIIIIIIIIIIIIIIIIIIIIIIIIIIIIIIIIIIIIIIIIIIIIIIIIIIIIIIIIIIIIIIIIIIIIIIIIIIIIIIIIIIIIIIIIIIIIIIIIIIIIIIIIIIIIIIIIIIIIIIIIIIIIIIIIIIIIIIIIIIIIIIIIIIIIIIIIIIIIIIIIIIIIIIIIIIIIIII
@R0000894
TGGTTGAATTTTAGATTTTGTTTTTATGGTTATGGGGTTTCGGTGGACGTACGTACGCGGTAGTTTTTATGTTTTTCGTTTATAATCGATTTTGTATTGAGTTTGGATTGAATAGATTTGGTTAGTTTGAGGAGTTTTAAGGTAGAAGGGGATTATTTCGTAAGTGTATAAATGGTTGATTTTTTTGTTGAATTTGGGGTATTTAAAGTTTTGTTTTAGCTGATTCTAATTTATGTCGCGTTTGTTGAGTAATATGTAGTATTGTATTGTTATTACGCGGTATCGTTTGTTTATTTAGTTATAGTTAAATTTGTATAGCGTGGAGAGTGAATCGATCGATCGTGAAGGGT
+
IIIIIIIIIIIIIIIIIIIIIIIIIIIIIIIIIIIIIIIIIIIIIIIIIIIIIIIIIIIIIIIIIIIIIIIIIIIIIIIIIIIIIIIIIIIIIIIIIIIIIIIIIIIIIIIIIIIIIIIIIIIIIIIIIIIIIIIIIIIIIIIIIIIIIIIIIIIIIIIIIIIIIIIIIIIIIIIIIIIIIIIIIIIIIIIIIIIIIIIIIIIIIIIIIIIIIIIIIIIIIIIIIIIIIIIIIIIIIIIIIIIIIIIIIIIIIIIIIIIIIIIIIIIIIIIIIIIIIIIIIIIIIIIIIIIIIIIIIIIIIIIIIIIIIIIIIIIIIIIIIIIIIIIIIIIIIIIIIIIIIIIIIIIIII
@R0000895
TGGTTGAATTTTAGTTTTTGTTTTTATGGTTATGGGGTTTCGGTGGACGTACGTACGCGGTAGTTTTTATGTTTTTCGTTTATAATCGATTTTGTATTGAGTTTGGATTGAATAGATTTGGTTAGTTTGAGGAGTTTTAAGGTAGAAGGGGATTATTTCGTAAGTGTATAAATGGTTGATTTTTTTGTTGAATTTGGGGTATTTAAAGTTTTGTTATAGCGGATTTTAATTTATGTCGCGTTTGTCGAGTAATATGTAGTATTGTATTGTTATTACGCGGCATCGTTTGTTTATTTAGTTATAGTTAAATTTGTATAGCGTGGAGAGTGAATCGATCGATCGTGAAGGGT
+
IIIIIIIIIIIIIIIIIIIIIIIIIIIIIIIIIIIIIIIIIIIIIIIIIIIIIIIIIIIIIIIIIIIIIIIIIIIIIIIIIIIIIIIIIIIIIIIIIIIIIIIIIIIIIIIIIIIIIIIIIIIIIIIIIIIIIIIIIIIIIIIIIIIIIIIIIIIIIIIIIIIIIIIIIIIIIIIIIIIIIIIIIIIIIIIIIIIIIIIIIIIIIIIIIIIIIIIIIIIIIIIIIIIIIIIIIIIIIIIIIIIIIIIIIIIIIIIIIIIIIIIIIIIIIIIIIIIIIIIIIIIIIIIIIIIIIIIIIIIIIIIIIIIIIIIIIIIIIIIIIIIIIIIIIIIIIIIIIIIIIIIIIIIIII
@R0000896
TGGTTGAATTTTAGTTTTTGTTTATATGGTTATGGGGTTTCGGTGGACGTACGTACGCGGTAGTTTTTATGTTTTTCGTTTATAATCGATTTTGTATTGAGTTTGGATTGAATAGATTTGGTTAGTTTGAGGAGTTTTAAGGTAGAAGGGGATTATTTCGTAAGTGTATAAATGGTTGATTTTTTTGTTGAATTTGGGGAATTTAAAGTTTTGTTATAGCGGATTTTAATTTATGTCGCGTTTGTCGAGTAATATGTAGTATTGTATTGTTATTACGCGGTATCGTTTGTTTATTTAGTTATAGTTAAATTTGTATAGCGTGGAGAGTGAATCGATCGATCGTGAAGGGT
+
IIIIIIIIIIIIIIIIIIIIIIIIIIIIIIIIIIIIIIIIIIIIIIIIIIIIIIIIIIIIIIIIIIIIIIIIIIIIIIIIIIIIIIIIIIIIIIIIIIIIIIIIIIIIIIIIIIIIIIIIIIIIIIIIIIIIIIIIIIIIIIIIIIIIIIIIIIIIIIIIIIIIIIIIIIIIIIIIIIIIIIIIIIIIIIIIIIIIIIIIIIIIIIIIIIIIIIIIIIIIIIIIIIIIIIIIIIIIIIIIIIIIIIIIIIIIIIIIIIIIIIIIIIIIIIIIIIIIIIIIIIIIIIIIIIIIIIIIIIIIIIIIIIIIIIIIIIIIIIIIIIIIIIIIIIIIIIIIIIIIIIIIIIIIII
@R0000897
TGGTTGAATTTTGGTTTTTGTTTTTATGGTTATGGGGTTTCGGTGGACGTACGTACGCGGTAGTTTTTATGTTTTTCGTTTATAATCGATTTTGTATTGAGTTTGGATTGAATAGATCTGGTTAGTTTGAGGAGTTTTAAGGTAGAAGGGGATTATTTCGTAAGTGTATAAATGGTTGATTTTTTTGTTGAATTTGGGGTATTTAAAGTTTTGTTATAGCGGATTTTAATTTATGTCGCGTTTGTCGAGTAATATGTAGTATTGTATTGTTATCACGCGGTATCGTTTGTTTATTTAGTTATGGTTAAATTTGTATAGCGTGGAGAGTGAATCGATCGATCGTGAAGGGT
+
IIIIIIIIIIIIIIIIIIIIIIIIIIIIIIIIIIIIIIIIIIIIIIIIIIIIIIIIIIIIIIIIIIIIIIIIIIIIIIIIIIIIIIIIIIIIIIIIIIIIIIIIIIIIIIIIIIIIIIIIIIIIIIIIIIIIIIIIIIIIIIIIIIIIIIIIIIIIIIIIIIIIIIIIIIIIIIIIIIIIIIIIIIIIIIIIIIIIIIIIIIIIIIIIIIIIIIIIIIIIIIIIIIIIIIIIIIIIIIIIIIIIIIIIIIIIIIIIIIIIIIIIIIIIIIIIIIIIIIIIIIIIIIIIIIIIIIIIIIIIIIIIIIIIIIIIIIIIIIIIIIIIIIIIIIIIIIIIIIIIIIIIIIIIII
@R0000898
TGGTTGAATTTTAGTTTTTGTTTTTATGGTTATGGGGTTTCGGTGGACGTACGTACGCGGTAGTTTTTATGTTTTTCGTTTATAATCGATTTTGTATTGAGTTTGGATTGAATAGATTTGGTTAGTTTGAGGAGTTTTAAGGTAGAAGGGGATTATTTCGTAAGTGTATAAATGGTTGATTTTTTTGTTGAATTTGGGGTATTTAAAGTTTTGTTATAGCGGATTTTAATTTATGTCGCGTTTGTCGATTAATATGTAGTATTGTATTGTTATTACGCGGTATCGTTTGTTTATTTAGTTATAGTTAACTTTGTATAGCGTGGAGAGTGAATCGATCGATCGTGAAGGGT
+
IIIIIIIIIIIIIIIIIIIIIIIIIIIIIIIIIIIIIIIIIIIIIIIIIIIIIIIIIIIIIIIIIIIIIIIIIIIIIIIIIIIIIIIIIIIIIIIIIIIIIIIIIIIIIIIIIIIIIIIIIIIIIIIIIIIIIIIIIIIIIIIIIIIIIIIIIIIIIIIIIIIIIIIIIIIIIIIIIIIIIIIIIIIIIIIIIIIIIIIIIIIIIIIIIIIIIIIIIIIIIIIIIIIIIIIIIIIIIIIIIIIIIIIIIIIIIIIIIIIIIIIIIIIIIIIIIIIIIIIIIIIIIIIIIIIIIIIIIIIIIIIIIIIIIIIIIIIIIIIIIIIIIIIIIIIIIIIIIIIIIIIIIIIIII
@R0000899
TGGTTGAATTTTAGTTTATGTTTTTATGGTTATGGGGTTTTGGTGGATGTATGTATGTGGTAGTTTTTATGTTTTTTGTTTATAATTGATTCTGTATTGAGTTTGGATTGAATAGATTTGGTTAGTTTGAGGAGTTTTAAGGTAGAAGGGGATTATTTTGTAAGTGTATAAATGATTGATTTTTTTGTTGAATTTGGGGTATTTAAAGTTTTGTTATAGTGGATTTTAATTTATGTTGTGTTTGTTGAGTAATATGTAGTATTGTATTGTTACTATGTGGTATTGTTTGTTTATATAGTTATAGTTAAATCTGTATAGTGTGGAGAGTGAACCGATTGATTGTGAAGGGT
+
IIIIIIIIIIIIIIIIIIIIIIIIIIIIIIIIIIIIIIIIIIIIIIIIIIIIIIIIIIIIIIIIIIIIIIIIIIIIIIIIIIIIIIIIIIIIIIIIIIIIIIIIIIIIIIIIIIIIIIIIIIIIIIIIIIIIIIIIIIIIIIIIIIIIIIIIIIIIIIIIIIIIIIIIIIIIIIIIIIIIIIIIIIIIIIIIIIIIIIIIIIIIIIIIIIIIIIIIIIIIIIIIIIIIIIIIIIIIIIIIIIIIIIIIIIIIIIIIIIIIIIIIIIIIIIIIIIIIIIIIIIIIIIIIIIIIIIIIIIIIIIIIIIIIIIIIIIIIIIIIIIIIIIIIIIIIIIIIIIIIIIIIIIIIII
@R0000900
TGGTTGAATTTTAGTTTTTGTTTTTATGGTTATGGGGTTTTGGTGGATGTATGTATGTGGTAGTTTTTATGTTTTTTGTTTATAATTGATTTTGTATTGAGTTTGGATTGAATAGATTTGGTTAGTTTGAGGAGTTTTAAGGTAGAAGGGGATTATTTTGTAAGTGTATAAATGATTGATTTTTTTGTTGAATTTGGGGTATTTAAAGTTTTGTTATAGTGGATTTTAATTTATGTTGTGTTTGTTGAGTAATATGTAGTATTGTATTGTTATTATGTGGTATTGTTTGTTTATTTAGTTATAGTTAAATTTGTATAGTGTGGAGAGTGAATTGATTGATTGTGAAGGGT
+
IIIIIIIIIIIIIIIIIIIIIIIIIIIIIIIIIIIIIIIIIIIIIIIIIIIIIIIIIIIIIIIIIIIIIIIIIIIIIIIIIIIIIIIIIIIIIIIIIIIIIIIIIIIIIIIIIIIIIIIIIIIIIIIIIIIIIIIIIIIIIIIIIIIIIIIIIIIIIIIIIIIIIIIIIIIIIIIIIIIIIIIIIIIIIIIIIIIIIIIIIIIIIIIIIIIIIIIIIIIIIIIIIIIIIIIIIIIIIIIIIIIIIIIIIIIIIIIIIIIIIIIIIIIIIIIIIIIIIIIIIIIIIIIIIIIIIIIIIIIIIIIIIIIIIIIIIIIIIIIIIIIIIIIIIIIIIIIIIIIIIIIIIIIIII
@R0000901
TGGTTGAATTTTAGTTTTTGTTTTTATGGTTATGGGGTTTCGGTGGACGTACGTACGCGGTAGTCTTTATGTTTTTCGTTTATAATCGATTTTGTATTGAGTTTGGATTGAATAGATTTGGTTAGTTTGAGGAGTTTTAAGGTAGAAGGGGATTATTTCGTAAGTGTATAAATGGTTGATTTTTTTGTTGAATTTGGGGTATTTAAAGTTTTGTTATAGCGGATTTTAATTTATGTCGCGTATGTCGATTAATATGTAGTATTGTATTGTTATTACGCGGTATCGTTTGTTTATTTAGTTATAGTTAAATTTGTATAGCGTGGAGAGTGAATCGATCGATCGTGAAGGGT
+
IIIIIIIIIIIIIIIIIIIIIIIIIIIIIIIIIIIIIIIIIIIIIIIIIIIIIIIIIIIIIIIIIIIIIIIIIIIIIIIIIIIIIIIIIIIIIIIIIIIIIIIIIIIIIIIIIIIIIIIIIIIIIIIIIIIIIIIIIIIIIIIIIIIIIIIIIIIIIIIIIIIIIIIIIIIIIIIIIIIIIIIIIIIIIIIIIIIIIIIIIIIIIIIIIIIIIIIIIIIIIIIIIIIIIIIIIIIIIIIIIIIIIIIIIIIIIIIIIIIIIIIIIIIIIIIIIIIIIIIIIIIIIIIIIIIIIIIIIIIIIIIIIIIIIIIIIIIIIIIIIIIIIIIIIIIIIIIIIIIIIIIIIIIIII
@R0000902
TGGTTGAATTTTAGTTTTTGTTTTTATGGTTATGGGGTTTCGGTGGACGTACGTACGCGGTAGTTTTTATGTGTTTCGTTTATAATCGATTTTGTATTGAGTTTGGATTGAATAGATTTGGTTAGTTTGAGGAGTTTTAAGGTAGAAGGGGATTATTTCGTAAGTGTATAAATGGTTGATTTTTTTGTTGAATTTGGGGTATTTAAAGTTTTGTTATAGCGGATTTTAATTTATGTCGCGTTTGTCGAGTAATATGTAGTATTGTATTGTTACTACGCGGTATCGTTTGTTTATTTAGTTATAGTTAAATTTGTATAGCGTGGAGAGTGAATCGATCGATCGTGAAGGGT
+
IIIIIIIIIIIIIIIIIIIIIIIIIIIIIIIIIIIIIIIIIIIIIIIIIIIIIIIIIIIIIIIIIIIIIIIIIIIIIIIIIIIIIIIIIIIIIIIIIIIIIIIIIIIIIIIIIIIIIIIIIIIIIIIIIIIIIIIIIIIIIIIIIIIIIIIIIIIIIIIIIIIIIIIIIIIIIIIIIIIIIIIIIIIIIIIIIIIIIIIIIIIIIIIIIIIIIIIIIIIIIIIIIIIIIIIIIIIIIIIIIIIIIIIIIIIIIIIIIIIIIIIIIIIIIIIIIIIIIIIIIIIIIIIIIIIIIIIIIIIIIIIIIIIIIIIIIIIIIIIIIIIIIIIIIIIIIIIIIIIIIIIIIIIIII
@R0000903
TGGTTGAATTTTAGTTTTTGTTTTTATGGTTATGGGGTTTTGGTGGATGTATGTATGCGGTAGTTTTTATGTTTTTTGTTTATAATTGATTTTGTATTGAGTTTGGATTGAATAGATTTGGTTAGTTTGAGGAGTTGTAAGGTAGAAGGGGATTATTTTGTAAGTGTATAAATGATTGATTTTTTTGTTGAATTTGGGGTATTTACAGCTTTGTTATAGTGGATTTTAATTTATGTTGTGTTTGTTGAGTAATATGTAGTATTGTATTGTTATTATGTGGTATCGTTTGTTTATTTAGTTATAGTTAAATTTGTATAGTGTGGAGAGTGAATTGATTGATTGTGAAGGGT
+
IIIIIIIIIIIIIIIIIIIIIIIIIIIIIIIIIIIIIIIIIIIIIIIIIIIIIIIIIIIIIIIIIIIIIIIIIIIIIIIIIIIIIIIIIIIIIIIIIIIIIIIIIIIIIIIIIIIIIIIIIIIIIIIIIIIIIIIIIIIIIIIIIIIIIIIIIIIIIIIIIIIIIIIIIIIIIIIIIIIIIIIIIIIIIIIIIIIIIIIIIIIIIIIIIIIIIIIIIIIIIIIIIIIIIIIIIIIIIIIIIIIIIIIIIIIIIIIIIIIIIIIIIIIIIIIIIIIIIIIIIIIIIIIIIIIIIIIIIIIIIIIIIIIIIIIIIIIIIIIIIIIIIIIIIIIIIIIIIIIIIIIIIIIIII
@R0000904
TGGTTGAATTTTAGTTTTTGTTTTTATGGTTATGGGGTTTCGGTGGACGTACGTACGCGGTAGTTTTTATGTTTTTCGTTTATAATCCATTTTGTATTGAGTTTGGATTGAATAGATTTGGTTAGTTTGAGGAGTTTTAAGGTAGAAGGGGATTATTTCGTAAGTGTATAAATGGTTGATTTTTTTGTTGAATTTGGGGTATTTAAAGCTTTGTTATAGCGGATTTTAATTTATGTCGCGTTTGTCGAGTAATATGTAGTATTGTATTGTTATTACGCGGTATCGTTTGTTTATTTAGTTATAGTTAAATTTGTATAGCGTGGAGAGTGAATCGATCGATCGTGAAGGGT
+
IIIIIIIIIIIIIIIIIIIIIIIIIIIIIIIIIIIIIIIIIIIIIIIIIIIIIIIIIIIIIIIIIIIIIIIIIIIIIIIIIIIIIIIIIIIIIIIIIIIIIIIIIIIIIIIIIIIIIIIIIIIIIIIIIIIIIIIIIIIIIIIIIIIIIIIIIIIIIIIIIIIIIIIIIIIIIIIIIIIIIIIIIIIIIIIIIIIIIIIIIIIIIIIIIIIIIIIIIIIIIIIIIIIIIIIIIIIIIIIIIIIIIIIIIIIIIIIIIIIIIIIIIIIIIIIIIIIIIIIIIIIIIIIIIIIIIIIIIIIIIIIIIIIIIIIIIIIIIIIIIIIIIIIIIIIIIIIIIIIIIIIIIIIIII
@R0000905
TGGTTGAATTTTAGTTTTTGTTTTTATGGTTATGGGGTTTCGGTGGACGTACGTACGCGGTAGTTTTTATGTTTTTCGTTTATAATCGATTTTGTATTGAGTTTGGATTGAATAGATTTGGTTAGTTTGAGGAGTTTTAAGGTAGAAGGGGATTATTTCGTAAGTGTATAAATGGGTGATTTTTTTGTGGAATTTGGGGTATTTAAAGTTTTGTTATAGCGGATTTTAATTTATGTCGCGTTTGTCGAGTAATATGTAGTATTGTATTGTTATTACGCGGTATCGTTTGTTTATTTAGTTATAGTTAAATTTGTATAGCGTGGAGAGTGAATCGATCGATCGTGAAGGGT
+
IIIIIIIIIIIIIIIIIIIIIIIIIIIIIIIIIIIIIIIIIIIIIIIIIIIIIIIIIIIIIIIIIIIIIIIIIIIIIIIIIIIIIIIIIIIIIIIIIIIIIIIIIIIIIIIIIIIIIIIIIIIIIIIIIIIIIIIIIIIIIIIIIIIIIIIIIIIIIIIIIIIIIIIIIIIIIIIIIIIIIIIIIIIIIIIIIIIIIIIIIIIIIIIIIIIIIIIIIIIIIIIIIIIIIIIIIIIIIIIIIIIIIIIIIIIIIIIIIIIIIIIIIIIIIIIIIIIIIIIIIIIIIIIIIIIIIIIIIIIIIIIIIIIIIIIIIIIIIIIIIIIIIIIIIIIIIIIIIIIIIIIIIIIIII
@R0000906
TGGTTGAATTTTAGTTTTTGTTTTTATGGTTATGGGGTTTCGGTGGACGTACGTACGCGGTAGTTTTTATGTTTTTCGTTTATAATCGATTTTGTATTGAGTTTGGATTGAATAGATTTGGTTAGTTTGTGGAGTTTTAAGGTAGAAGGGGATTATTTCGTAAGTGTATAAATGGTTGATTTTTTTGTTGAATTTGGGGTATTTAAAGTTTTGTTATAGCGGATTTTAATTTATGTCGCGTTTGTCGAGTAATATGTAGTATTGTATTGTTATTACGCGGTATCGTTTGTTTATTTAGTTATAGTTAAATTTGTATAGCGTGGAGAGTGAATCGATCGATCGTGAAGGGT
+
IIIIIIIIIIIIIIIIIIIIIIIIIIIIIIIIIIIIIIIIIIIIIIIIIIIIIIIIIIIIIIIIIIIIIIIIIIIIIIIIIIIIIIIIIIIIIIIIIIIIIIIIIIIIIIIIIIIIIIIIIIIIIIIIIIIIIIIIIIIIIIIIIIIIIIIIIIIIIIIIIIIIIIIIIIIIIIIIIIIIIIIIIIIIIIIIIIIIIIIIIIIIIIIIIIIIIIIIIIIIIIIIIIIIIIIIIIIIIIIIIIIIIIIIIIIIIIIIIIIIIIIIIIIIIIIIIIIIIIIIIIIIIIIIIIIIIIIIIIIIIIIIIIIIIIIIIIIIIIIIIIIIIIIIIIIIIIIIIIIIIIIIIIIIII
@R0000907
TGGTTGAATTTTAGTTTTTGTTTTTATGGTTATGGGGTTTTGGTGGATGTATGTATGTGGTAGTTTTTATGTTTTTTGTTTATAATCGATTTTGTATTGAGTTTGGATTGAATAGATTTGGTTAGTTTGAGGAGTTTTAAGGTAGAAGGGGATTATTTTGTAAGTGTATAAATGATTGATTTTTTTGTTGAATTTGGGGTATTTAAAGTTTTGTTATAGTGGATTTTAATTTATGTTGTGTTTGTTGAGTAATATGTAGTATTGTATTGTTATTATGTGGTATTGTTTGTATATTTAGTTATAGTTAAATTTGTATAGTGTGGAGAGTGAATTGATTGATTGTGAAGGGT
+
IIIIIIIIIIIIIIIIIIIIIIIIIIIIIIIIIIIIIIIIIIIIIIIIIIIIIIIIIIIIIIIIIIIIIIIIIIIIIIIIIIIIIIIIIIIIIIIIIIIIIIIIIIIIIIIIIIIIIIIIIIIIIIIIIIIIIIIIIIIIIIIIIIIIIIIIIIIIIIIIIIIIIIIIIIIIIIIIIIIIIIIIIIIIIIIIIIIIIIIIIIIIIIIIIIIIIIIIIIIIIIIIIIIIIIIIIIIIIIIIIIIIIIIIIIIIIIIIIIIIIIIIIIIIIIIIIIIIIIIIIIIIIIIIIIIIIIIIIIIIIIIIIIIIIIIIIIIIIIIIIIIIIIIIIIIIIIIIIIIIIIIIIIIIII
@R0000908
TGGTTGAATTTTAGTTTTTGTTTTTATGGTTATGGGGTTTTGGTGGATGTATGTATGTGGTAGTTTTTATGTTTTTTGTTTATAATTGATTTTGTATTGAGTTTGGATTGAATAGATTTGGTTAGTTTGAGGAGTTTTAAGGTAGAAGGGGATTATTTTGTAAGTGTATAAATGATTGATTTTTTTGTTGAATTTGGGGTATTTAAAGTTTTGTTATAGTGGATTTTAATTTATGTTGTGTTTGTTGAGTAATATGTAGTATTGTATTGTTATTATGTGGTATTGTTTGTTTATTTAGTTATAGTTAAATTTGTATAGTGTGGAGAGTGAATTGATTGATTGTGAAGGGT
+
IIIIIIIIIIIIIIIIIIIIIIIIIIIIIIIIIIIIIIIIIIIIIIIIIIIIIIIIIIIIIIIIIIIIIIIIIIIIIIIIIIIIIIIIIIIIIIIIIIIIIIIIIIIIIIIIIIIIIIIIIIIIIIIIIIIIIIIIIIIIIIIIIIIIIIIIIIIIIIIIIIIIIIIIIIIIIIIIIIIIIIIIIIIIIIIIIIIIIIIIIIIIIIIIIIIIIIIIIIIIIIIIIIIIIIIIIIIIIIIIIIIIIIIIIIIIIIIIIIIIIIIIIIIIIIIIIIIIIIIIIIIIIIIIIIIIIIIIIIIIIIIIIIIIIIIIIIIIIIIIIIIIIIIIIIIIIIIIIIIIIIIIIIIIII
@R0000909
TGGTTGAATTTTAGTTTTTGTTTTTATGGTTATGGGGTTTCGGTGGACGTACGTACGCGGTAGTTTTTATGTTTTTCGTTTATAATCGATTTTGTATTGAGTTTGGATTGAATAGATTTGGTTAGTTTGAGGAGTTTTAAGGTAGAAGGGGATTATTTCGTAAGTGTATAAATGGTTGATTTTTTTGTTGAATTTGGGGTATTTAAAGTTTTGTTATAGCGGATTTTAATTTATGTCGTGTTTGTCGAGTAATATGTAGTAATGTATTGTTATTACGCGGTATCGTTTGTTTATTTAGTTATAGTTAAATTTGTATAGCGTGGAGAGTGAATCGGTCGATCGTGAAGGGT
+
IIIIIIIIIIIIIIIIIIIIIIIIIIIIIIIIIIIIIIIIIIIIIIIIIIIIIIIIIIIIIIIIIIIIIIIIIIIIIIIIIIIIIIIIIIIIIIIIIIIIIIIIIIIIIIIIIIIIIIIIIIIIIIIIIIIIIIIIIIIIIIIIIIIIIIIIIIIIIIIIIIIIIIIIIIIIIIIIIIIIIIIIIIIIIIIIIIIIIIIIIIIIIIIIIIIIIIIIIIIIIIIIIIIIIIIIIIIIIIIIIIIIIIIIIIIIIIIIIIIIIIIIIIIIIIIIIIIIIIIIIIIIIIIIIIIIIIIIIIIIIIIIIIIIIIIIIIIIIIIIIIIIIIIIIIIIIIIIIIIIIIIIIIIIII
@R0000910
TGGTTGAATTTTAGTTTTTGTTTTTATGGTTATGGGGTTTCGGTGGACGTACGTACGCGGTAGTTTTTATGTTTTTCGTTTATAATCGATTTTGTATTGAGTTTGGATTGAATAGATTTGGTTAGTTTGAGGAGTTTTAAGGTAGAAGGGGATTATTTCGTAAGTGTATAAATGGTTGATTTTTTTGATGAATTTGGGGTATTTAAAGTTTTGTTATAGCGGATTTTAATTTATGTCGCGTTTGTCGAGTAATATGTAGTATTGTACTGTTATTACGCGGTATTGTTTGTTTATTTAGTTATAGTTAAATTTGTATAGCGTGGAGAGTGAATCGATCGATCGTGAAGGGT
+
IIIIIIIIIIIIIIIIIIIIIIIIIIIIIIIIIIIIIIIIIIIIIIIIIIIIIIIIIIIIIIIIIIIIIIIIIIIIIIIIIIIIIIIIIIIIIIIIIIIIIIIIIIIIIIIIIIIIIIIIIIIIIIIIIIIIIIIIIIIIIIIIIIIIIIIIIIIIIIIIIIIIIIIIIIIIIIIIIIIIIIIIIIIIIIIIIIIIIIIIIIIIIIIIIIIIIIIIIIIIIIIIIIIIIIIIIIIIIIIIIIIIIIIIIIIIIIIIIIIIIIIIIIIIIIIIIIIIIIIIIIIIIIIIIIIIIIIIIIIIIIIIIIIIIIIIIIIIIIIIIIIIIIIIIIIIIIIIIIIIIIIIIIIIII
@R0000911
TGGTTGAATTTTAGTTTTTGTTTTTATGGTTATGGGGTTTCGGTGGACGTACGTACGCGGTAGTTTTTATGTTTTTCGTTTATAATCGATTTTGTATTGAGTTTGGATTGAATAGATCTGGTTAGTTTGAGGAGTTTTAAGGTAGAAGGGGATTATTTCGTAAGTGTATAAATGGTTGATTTTTTTGTTGAATTTGGGGTATTTAAAGTTTTGTTATAGCGGATTTTAATTTATGTCGCGTTTGTCGAGTAATATGTAGTATTGTATTGTTATCACGCGGTATCGTTTGTTTATTTAGTTATAGTTAAATTTGTATAGCGTGGAGAGTGAATCGATCGATCGTCAAGGGT
+
IIIIIIIIIIIIIIIIIIIIIIIIIIIIIIIIIIIIIIIIIIIIIIIIIIIIIIIIIIIIIIIIIIIIIIIIIIIIIIIIIIIIIIIIIIIIIIIIIIIIIIIIIIIIIIIIIIIIIIIIIIIIIIIIIIIIIIIIIIIIIIIIIIIIIIIIIIIIIIIIIIIIIIIIIIIIIIIIIIIIIIIIIIIIIIIIIIIIIIIIIIIIIIIIIIIIIIIIIIIIIIIIIIIIIIIIIIIIIIIIIIIIIIIIIIIIIIIIIIIIIIIIIIIIIIIIIIIIIIIIIIIIIIIIIIIIIIIIIIIIIIIIIIIIIIIIIIIIIIIIIIIIIIIIIIIIIIIIIIIIIIIIIIIIII
@R0000912
TGGTTGAATTTTAGTTTTTGTTTTTATGGTTATGGGGTTTTGGTGGATGTATGTATGTGGTAGTTTTTATGTTTTTTGTTTATAATTGATTTTGTATTGAGTTTGGATTGAATAGATTTGGTTAGTTTGAGGAGTTTTAAGGTAGAAGGGGATTATTTTGTAAGTGTATAAATGATTGATTTTTTTGTTGAATTTGGGGTATTTAAAGTTTTGTTATAGTGGATTTTAATTTATGTTGTGTTTGTTGAGTAATATGTAGTATTGTATTGTTATTATGTGGTATTGTTTGTTTATTTAGTGATAGTTAAATTTGTATAGTGTGGAGAGTGAATTGATTGATTGTGAAGTGT
+
IIIIIIIIIIIIIIIIIIIIIIIIIIIIIIIIIIIIIIIIIIIIIIIIIIIIIIIIIIIIIIIIIIIIIIIIIIIIIIIIIIIIIIIIIIIIIIIIIIIIIIIIIIIIIIIIIIIIIIIIIIIIIIIIIIIIIIIIIIIIIIIIIIIIIIIIIIIIIIIIIIIIIIIIIIIIIIIIIIIIIIIIIIIIIIIIIIIIIIIIIIIIIIIIIIIIIIIIIIIIIIIIIIIIIIIIIIIIIIIIIIIIIIIIIIIIIIIIIIIIIIIIIIIIIIIIIIIIIIIIIIIIIIIIIIIIIIIIIIIIIIIIIIIIIIIIIIIIIIIIIIIIIIIIIIIIIIIIIIIIIIIIIIIIII
@R0000913
TGGTTGAATTTTAGTTTTTGTTTTTATGGTTATGGGGTTTCGGTGGACGTACGTACGCGGTAGTTTTTATGTTTTTCGTTTATAATCGATTTTGTATTGAGTTTGGATTGAATAGATTTGGTTAGTTTGAGGAGTTTTAAGGTAGAAGGGGATTATTTCGTAAGTGTATAAATGGTTGATTTTTTTGTTGAATTGGGGCTATTTAAAGTTTTGTTATAGCGGATTTTAATTTATGTCGCGTTTGTCGAGTAATATGTAGTATTGTACTGTTATTACGCGGTAACGTTTGTTTATTTAGTTATGGTCAAATTTGTATAGCGTGGAGAGTGAATCGATCGATCGTGAAGGGT
+
IIIIIIIIIIIIIIIIIIIIIIIIIIIIIIIIIIIIIIIIIIIIIIIIIIIIIIIIIIIIIIIIIIIIIIIIIIIIIIIIIIIIIIIIIIIIIIIIIIIIIIIIIIIIIIIIIIIIIIIIIIIIIIIIIIIIIIIIIIIIIIIIIIIIIIIIIIIIIIIIIIIIIIIIIIIIIIIIIIIIIIIIIIIIIIIIIIIIIIIIIIIIIIIIIIIIIIIIIIIIIIIIIIIIIIIIIIIIIIIIIIIIIIIIIIIIIIIIIIIIIIIIIIIIIIIIIIIIIIIIIIIIIIIIIIIIIIIIIIIIIIIIIIIIIIIIIIIIIIIIIIIIIIIIIIIIIIIIIIIIIIIIIIIIII
@R0000914
TGGTTGAATTTTAGTTTTTGTTTTTATGGTTATGGGGTTTCGGTGGACGGACGTACGCGGTAGTTTTTATGTTTTTCGTTTATAATCGATTTTGTATTGAGTTTGGATTGAATAGATTTGGTTAGTTTGAGGAGTTTTAAGGTAGAAGGGGATTATTTCGTAAGTGTATAAATGGTTGATTTTTTTGTTGAATTTGGGGTATTTAAAGTTTTGTTATAGCGGATTTTAATTTATGTCGCGTTTGTCGAGTAATATGTAGTATTGTATTGTTATTACGCGGTATCGTTTGTTTATTTAGTTATAGTTAAATTTGTATACCGTGGAGAGTGAATCGATCGATCGTGAAGGGT
+
IIIIIIIIIIIIIIIIIIIIIIIIIIIIIIIIIIIIIIIIIIIIIIIIIIIIIIIIIIIIIIIIIIIIIIIIIIIIIIIIIIIIIIIIIIIIIIIIIIIIIIIIIIIIIIIIIIIIIIIIIIIIIIIIIIIIIIIIIIIIIIIIIIIIIIIIIIIIIIIIIIIIIIIIIIIIIIIIIIIIIIIIIIIIIIIIIIIIIIIIIIIIIIIIIIIIIIIIIIIIIIIIIIIIIIIIIIIIIIIIIIIIIIIIIIIIIIIIIIIIIIIIIIIIIIIIIIIIIIIIIIIIIIIIIIIIIIIIIIIIIIIIIIIIIIIIIIIIIIIIIIIIIIIIIIIIIIIIIIIIIIIIIIIIII
@R0000915
TGGTTGAATTTTAGCTTTTGTTTTTATGGTTATGGGGTTTCGGTGGACGTACGTACGCGGTAGTTTTTGTGTTTTTCGTTTATAATCGATTTTGTATTGAGTTTGGATTGAATAGATTTGGTTAGTTTGAGGAGTTTTAAGGTAGAAGGGGATTATTTCGTAAGTGTATAAATGGTTGATTTTTTTGTTGAATTTGGGGTATTTAAAGTTTTGTTATAGCGGATTTTAATTTATGTCGCGTTTGTCGAGTAATATGTAGTATTGTATTGTTATTACGCGGTATCGTTTGTTTATTTAGTTATAGTTAAATTTGTATAGCGTAGAGAGTGAATCGATCGATCGTGAAGGGT
+
IIIIIIIIIIIIIIIIIIIIIIIIIIIIIIIIIIIIIIIIIIIIIIIIIIIIIIIIIIIIIIIIIIIIIIIIIIIIIIIIIIIIIIIIIIIIIIIIIIIIIIIIIIIIIIIIIIIIIIIIIIIIIIIIIIIIIIIIIIIIIIIIIIIIIIIIIIIIIIIIIIIIIIIIIIIIIIIIIIIIIIIIIIIIIIIIIIIIIIIIIIIIIIIIIIIIIIIIIIIIIIIIIIIIIIIIIIIIIIIIIIIIIIIIIIIIIIIIIIIIIIIIIIIIIIIIIIIIIIIIIIIIIIIIIIIIIIIIIIIIIIIIIIIIIIIIIIIIIIIIIIIIIIIIIIIIIIIIIIIIIIIIIIIIII
@R0000916
TGGTTGAATTTTAGTTTTTGTTTTTATGGTTATGGGGTTTTGGTGGATGTATGTATGTGGTAGTTTTTATGTTTTTTGTTTATAATTGATTTTGTATTGAGTTTGGATTGAATAGATTTGGTTAGTTTGGGGAGTTTTAAGGTAGAAGGGGATTATTTTGTAAGTGTATAAATGATTGATTTTTTTGTTGAATTTGGGGTATTTAAAGTTTTGTTATAGTGGATTTTAATTTATGTTGTGTTTGTTGAGTAATATGTAGTATTGTATTGTTATTATGTGGTATTGTTTGTTTATTTAGTTATAGTTAAATTTGTGTAGTGTGGAGAGTGAATTGATTGATTGTGAAGGGT
+
IIIIIIIIIIIIIIIIIIIIIIIIIIIIIIIIIIIIIIIIIIIIIIIIIIIIIIIIIIIIIIIIIIIIIIIIIIIIIIIIIIIIIIIIIIIIIIIIIIIIIIIIIIIIIIIIIIIIIIIIIIIIIIIIIIIIIIIIIIIIIIIIIIIIIIIIIIIIIIIIIIIIIIIIIIIIIIIIIIIIIIIIIIIIIIIIIIIIIIIIIIIIIIIIIIIIIIIIIIIIIIIIIIIIIIIIIIIIIIIIIIIIIIIIIIIIIIIIIIIIIIIIIIIIIIIIIIIIIIIIIIIIIIIIIIIIIIIIIIIIIIIIIIIIIIIIIIIIIIIIIIIIIIIIIIIIIIIIIIIIIIIIIIIIII
@R0000917
TGGTTGAATTTTAGTTTTTGTTTTTATGGTTATGGGGTTTCAGTGGACGTACGTACGCGGTAGTTTTTATGTTTTTCATTTATAACCGATTTTGTATTGAGTTTGGATTGAATAGATTTGGTTAGTTTGAGGAGTTTTAAGGTAGAAGGGGATTATTTCGTAAGTGTATAAATGGTTGATTTTTTTGTTGAATTTGGGGTATTTAAAGTTTTGTTATAGCGGATTTTAATTTATGTCGCGTTTGTCGAGTAATATGTAGTATTGTATTGTTAATACGCGGTATCGTTTGTTTATTTAGTTATAGCTAAATTTGTATAGCGTGGAGAGTGAATCGATCGATCGTGAAGGGT
+
IIIIIIIIIIIIIIIIIIIIIIIIIIIIIIIIIIIIIIIIIIIIIIIIIIIIIIIIIIIIIIIIIIIIIIIIIIIIIIIIIIIIIIIIIIIIIIIIIIIIIIIIIIIIIIIIIIIIIIIIIIIIIIIIIIIIIIIIIIIIIIIIIIIIIIIIIIIIIIIIIIIIIIIIIIIIIIIIIIIIIIIIIIIIIIIIIIIIIIIIIIIIIIIIIIIIIIIIIIIIIIIIIIIIIIIIIIIIIIIIIIIIIIIIIIIIIIIIIIIIIIIIIIIIIIIIIIIIIIIIIIIIIIIIIIIIIIIIIIIIIIIIIIIIIIIIIIIIIIIIIIIIIIIIIIIIIIIIIIIIIIIIIIIIII
@R0000918
TGGTTGAATTTTAGTTTTTGTTTTTATGGTTATGGGGTTTTGGTGGATGTATGTATGTAGTAGTTTTTATGTTTTTTGTTTATAATTGATTTTGTATTGAGTTTGGATTGAATAGATTTGGTTAGTTTGAGGAGTTTTAAGGTAGAAGGGGATTATTTTGTAAGTGTATAAATGATTGATTTTTTTGTTGAATTTGGGGTATTTAAAGTTTTGTTATAGCGGATTTTAATTTATGTTGTGTTTGTTGAGTAATATGTAGTATTGTATTGTTATTATGTGGTATTGTTTGTTTATTTAGTTATAGTTAAATTTGTATAGTGTGGAGAGTGAATTGATTGATTGTGAAGGGT
+
IIIIIIIIIIIIIIIIIIIIIIIIIIIIIIIIIIIIIIIIIIIIIIIIIIIIIIIIIIIIIIIIIIIIIIIIIIIIIIIIIIIIIIIIIIIIIIIIIIIIIIIIIIIIIIIIIIIIIIIIIIIIIIIIIIIIIIIIIIIIIIIIIIIIIIIIIIIIIIIIIIIIIIIIIIIIIIIIIIIIIIIIIIIIIIIIIIIIIIIIIIIIIIIIIIIIIIIIIIIIIIIIIIIIIIIIIIIIIIIIIIIIIIIIIIIIIIIIIIIIIIIIIIIIIIIIIIIIIIIIIIIIIIIIIIIIIIIIIIIIIIIIIIIIIIIIIIIIIIIIIIIIIIIIIIIIIIIIIIIIIIIIIIIIII
@R0000919
TGGTTGAATTTTAGTTTTTGTTTTTATGGTTATGGGGTTTCGGTGGACGTACGTACGCGGTAGTTTTTATGTTTTTCGTTTATAATCGATTTTGTATTGAGTTTGGATTGAATAGATTTGGTTAGTTTGAGGAGTTTTAAGGTAGAAGGGGATTATTTCGTATGTGTATAAATGGTTGATTTTTTTGTTGAATTTGGGGTATTTAAAGTTTTGTTATAGCGGATTTTAATTTATGTTGCGTTTGTCGAGTAATATGTAGTATTGTATTGTTATTACGCGGTATCGTTTGTTTATTTAGTTATAGTTAAATTTGTATAGCGTGGAGAGTGAATCGATCGATCGTGAAGGGT
+
IIIIIIIIIIIIIIIIIIIIIIIIIIIIIIIIIIIIIIIIIIIIIIIIIIIIIIIIIIIIIIIIIIIIIIIIIIIIIIIIIIIIIIIIIIIIIIIIIIIIIIIIIIIIIIIIIIIIIIIIIIIIIIIIIIIIIIIIIIIIIIIIIIIIIIIIIIIIIIIIIIIIIIIIIIIIIIIIIIIIIIIIIIIIIIIIIIIIIIIIIIIIIIIIIIIIIIIIIIIIIIIIIIIIIIIIIIIIIIIIIIIIIIIIIIIIIIIIIIIIIIIIIIIIIIIIIIIIIIIIIIIIIIIIIIIIIIIIIIIIIIIIIIIIIIIIIIIIIIIIIIIIIIIIIIIIIIIIIIIIIIIIIIIIII
@R0000920
TGGTTGAATTTTAGTTTTTGTTTTTATGGTTATGGGGTTTTGGTGGATGTATGTATGTGGCAGTTTTTATGTTTTTTGTTTATAATTGATTTTGTATTGAGTTTGGATTGAATAGATTTGGTTAGTTTGAGGAGTTTTAAGGTAGAAGGGGATTATTTTGTAAGTGTATAAATGATTGATTTTTTTGTTGAATTTGGGGTATTTAAAGTTTTGTTATAGTGGATTTTAATTTATGTTGTGTTTGTTGAGTAATATGTAGTATTGTATTGTTATTATGTGGTATTGTTTGTTTATTTAGTTATAGTTAAATTTGTATAGTGTGGAGAGTGAATTGATTGATTGTGAAGGGT
+
IIIIIIIIIIIIIIIIIIIIIIIIIIIIIIIIIIIIIIIIIIIIIIIIIIIIIIIIIIIIIIIIIIIIIIIIIIIIIIIIIIIIIIIIIIIIIIIIIIIIIIIIIIIIIIIIIIIIIIIIIIIIIIIIIIIIIIIIIIIIIIIIIIIIIIIIIIIIIIIIIIIIIIIIIIIIIIIIIIIIIIIIIIIIIIIIIIIIIIIIIIIIIIIIIIIIIIIIIIIIIIIIIIIIIIIIIIIIIIIIIIIIIIIIIIIIIIIIIIIIIIIIIIIIIIIIIIIIIIIIIIIIIIIIIIIIIIIIIIIIIIIIIIIIIIIIIIIIIIIIIIIIIIIIIIIIIIIIIIIIIIIIIIIIII
@R0000921
TGGTTGAATTTTAGTTTTTGGTTTTATGGTTATGGGGTTTCGGTGGACGTACGTACGCGGTAGTTTTTATGTTTTTCGTTTATAATCGATTTTGTATTGAGTTTGGATTGAATAGATTTGGTTAGTTTGAGGAGTTTTAAGGTAGAAGGGGATTATTTTGTAAGTGTATAAATGGTTGATTTTTTTGTTGAATTTGGGGTATTTAAAGTTTTGTTATAGCGGATTTTAATTTATGTCGCGTTTGTTGAGTAATATGTAGTATTGTATTGTTATTACGTGGTATCGTTTGTTTATTTAGTTATAGCTAAATTTGTATAGCGTGGAGAGTGAATCGATCGATCGTGAAGGGT
+
IIIIIIIIIIIIIIIIIIIIIIIIIIIIIIIIIIIIIIIIIIIIIIIIIIIIIIIIIIIIIIIIIIIIIIIIIIIIIIIIIIIIIIIIIIIIIIIIIIIIIIIIIIIIIIIIIIIIIIIIIIIIIIIIIIIIIIIIIIIIIIIIIIIIIIIIIIIIIIIIIIIIIIIIIIIIIIIIIIIIIIIIIIIIIIIIIIIIIIIIIIIIIIIIIIIIIIIIIIIIIIIIIIIIIIIIIIIIIIIIIIIIIIIIIIIIIIIIIIIIIIIIIIIIIIIIIIIIIIIIIIIIIIIIIIIIIIIIIIIIIIIIIIIIIIIIIIIIIIIIIIIIIIIIIIIIIIIIIIIIIIIIIIIIII
@R0000922
TGGTTGAATTTTAGTTTTTGTTTTTATGGTTATGGGGTTTCGGTGGACGTACGTACGCGGTAGTTTTTATGTCTTTCGTTTATAATCGATTTTGTATTGAGTTTGGATTGAATAGATTTGGTTAGTTTGAGGAGTTTTAAGGTAGAAGGGGATTATTTCGTAAGTGTATAAATGGTTGATTTTTTTGTTGAATTTGGGGTATTTAAAGTTTTGTTATAGTGGATTTTAATTTATGTCGCGTTTGTCGAGTAATATGTAGTATTGTATTGTTATTACGCGGTATCGTTTGTTTATTTAGTTATAGTTAAATTTGTATAGCGTGGAGAGTGAATCGATCGATCGTGAAGGGT
+
IIIIIIIIIIIIIIIIIIIIIIIIIIIIIIIIIIIIIIIIIIIIIIIIIIIIIIIIIIIIIIIIIIIIIIIIIIIIIIIIIIIIIIIIIIIIIIIIIIIIIIIIIIIIIIIIIIIIIIIIIIIIIIIIIIIIIIIIIIIIIIIIIIIIIIIIIIIIIIIIIIIIIIIIIIIIIIIIIIIIIIIIIIIIIIIIIIIIIIIIIIIIIIIIIIIIIIIIIIIIIIIIIIIIIIIIIIIIIIIIIIIIIIIIIIIIIIIIIIIIIIIIIIIIIIIIIIIIIIIIIIIIIIIIIIIIIIIIIIIIIIIIIIIIIIIIIIIIIIIIIIIIIIIIIIIIIIIIIIIIIIIIIIIIII
@R0000923
TGGTTGAATTTTAGTTTTTGTTTTTATGGTTATGGGGTTTCGGTGGACGTACGTACGCGGTAGTTTTTATGTTTTTCGTTTATAATCGATTTTGTATTGAGTTTGGATTGAATAGATTTGGTTAGTTTGAGGAGTTTTAAGGTAGAAGGGGATTATTTCGTAAGTGTATAAATGGTTGGTTTTTTTGTTGAATTTGGGGTATTTAAAGTTTTGTTATAGCGGATTTTAATTTATGTCGCGTTTGTCGAGTAATATGTAGTATTGTATTGTTATTACGCGGTATCGTTTGTTTATTTAGTTATAGTTAAATTTGTATAGCGTGGAGAGTGAATCGATCGATCGTGAAGGGT
+
IIIIIIIIIIIIIIIIIIIIIIIIIIIIIIIIIIIIIIIIIIIIIIIIIIIIIIIIIIIIIIIIIIIIIIIIIIIIIIIIIIIIIIIIIIIIIIIIIIIIIIIIIIIIIIIIIIIIIIIIIIIIIIIIIIIIIIIIIIIIIIIIIIIIIIIIIIIIIIIIIIIIIIIIIIIIIIIIIIIIIIIIIIIIIIIIIIIIIIIIIIIIIIIIIIIIIIIIIIIIIIIIIIIIIIIIIIIIIIIIIIIIIIIIIIIIIIIIIIIIIIIIIIIIIIIIIIIIIIIIIIIIIIIIIIIIIIIIIIIIIIIIIIIIIIIIIIIIIIIIIIIIIIIIIIIIIIIIIIIIIIIIIIIIII
@R0000924
TGGTTGAATTTTAGTTTTTGTTTTTAAGGTTATGGGGTTTCGGTGGATGTACGGACGCGGTAGTTTTTATGTTTTTCGTTTATAATCGATTTTGTATTGAGTTTGGATTGAATAGATTTGGTTAGTTTGAGGAGTTTTAAGGTAGAAGGGGATTATTTCGTAAGTGTATAAATGGTTGATTTTTTTGTTGAATTTGGGGTATTTAAAGTTTTGTTATAGCGGATTTTAATTTATGTCGCGTTTGTCGAGTAATATGTAGTATTGTATTGTTATTACGCGGTATCGTTTGTTTATTTAGTTATAGTTAAATTTGTATAGCGTGGAGAGTGAATCGATCGATCGTGAAGGGT
+
IIIIIIIIIIIIIIIIIIIIIIIIIIIIIIIIIIIIIIIIIIIIIIIIIIIIIIIIIIIIIIIIIIIIIIIIIIIIIIIIIIIIIIIIIIIIIIIIIIIIIIIIIIIIIIIIIIIIIIIIIIIIIIIIIIIIIIIIIIIIIIIIIIIIIIIIIIIIIIIIIIIIIIIIIIIIIIIIIIIIIIIIIIIIIIIIIIIIIIIIIIIIIIIIIIIIIIIIIIIIIIIIIIIIIIIIIIIIIIIIIIIIIIIIIIIIIIIIIIIIIIIIIIIIIIIIIIIIIIIIIIIIIIIIIIIIIIIIIIIIIIIIIIIIIIIIIIIIIIIIIIIIIIIIIIIIIIIIIIIIIIIIIIIIII
@R0000925
TGGTTGAATTTTAGTTTTTGTTTTTATGGTTATGGGGTTTCGGTGGACGTACGTACGCGGTAGTTTTTATGTTTTTCGTTTATATTCGATTTTGTATTGAGTTTGGATTGAATAGATTTGGTTAGTTTGAGGAGTTTTAAGGTAGAAGGGGATTATTTCGTAAGTGTATAAATGGTTGATTTTTTTGTTGAATTTGGGGTATTTAAAGTTTTGTTATAGCGGATTTTAATTTATGTCGCGTTTGTCGAGTAATATGTAGTATTGTATTGTTATTACGCGGTATCGTTTGTTTATTTAGTTATAGTTAAATTTGTATAGCGTGGAGAGTGAATCGATCGATCGTGAAGGGT
+
IIIIIIIIIIIIIIIIIIIIIIIIIIIIIIIIIIIIIIIIIIIIIIIIIIIIIIIIIIIIIIIIIIIIIIIIIIIIIIIIIIIIIIIIIIIIIIIIIIIIIIIIIIIIIIIIIIIIIIIIIIIIIIIIIIIIIIIIIIIIIIIIIIIIIIIIIIIIIIIIIIIIIIIIIIIIIIIIIIIIIIIIIIIIIIIIIIIIIIIIIIIIIIIIIIIIIIIIIIIIIIIIIIIIIIIIIIIIIIIIIIIIIIIIIIIIIIIIIIIIIIIIIIIIIIIIIIIIIIIIIIIIIIIIIIIIIIIIIIIIIIIIIIIIIIIIIIIIIIIIIIIIIIIIIIIIIIIIIIIIIIIIIIIIII
@R0000926
TGGTTGAATTTTAGTTTTTGTTTTTATGGTTATGGGGTTTTGGTGGATGTATGTATGTGGTAGTTTTTATGTTTTTTGTTTATAATTGATTTTGTATTGAGTTTGGATTGAATAGATTTGGTTAGTTTGAGGAGTTTTAAGGTAGAAGGGGATTATTTTGTAAGTGTATAAATGATTGATTTTTTTGTTGAATTTGGGGTATTTAAAGTTTTGTTATAGTGGATTTTAATTTATGTCGTGTTTGTTGAGTAATATGTAGTATTGTATGGTTATTATGTGGTATTGTTTGTTTATTTAGTTATAGTTAAATTTGTTTAGTGTGGAGAGTGAATTGATTGATTGTGAAGGGT
+
IIIIIIIIIIIIIIIIIIIIIIIIIIIIIIIIIIIIIIIIIIIIIIIIIIIIIIIIIIIIIIIIIIIIIIIIIIIIIIIIIIIIIIIIIIIIIIIIIIIIIIIIIIIIIIIIIIIIIIIIIIIIIIIIIIIIIIIIIIIIIIIIIIIIIIIIIIIIIIIIIIIIIIIIIIIIIIIIIIIIIIIIIIIIIIIIIIIIIIIIIIIIIIIIIIIIIIIIIIIIIIIIIIIIIIIIIIIIIIIIIIIIIIIIIIIIIIIIIIIIIIIIIIIIIIIIIIIIIIIIIIIIIIIIIIIIIIIIIIIIIIIIIIIIIIIIIIIIIIIIIIIIIIIIIIIIIIIIIIIIIIIIIIIIII
@R0000927
TGGTTGAATTTTAGTTTTTGCTTTTATGGTTATGGGGTTTCGGTGGACGTACGTACGCGGTAGTTTTTATGTTTTTCGTTTATAATCGATTTTGTATTGAGTTTGGATTGAATAGATTTGGCTAGTTTGAGGAGTTTTAAGGTAGAAGGGGATTATTTCGTAAGTGTATAAATGGTTGATTTTTTTGTTGAATTTGGGGTATTTAAAGTTTTGTTATAGCGGATTTCAATTTATGTCGCGTTTGTCGAGTAATATGTAGTATTGTATTGTTATTACGCGGTATCGTCTGTTTATTTAGTTATAGTTAAATTTGTATAGCGTGGAGAGTGAATCGATCGATCGTGAAGGGC
+
IIIIIIIIIIIIIIIIIIIIIIIIIIIIIIIIIIIIIIIIIIIIIIIIIIIIIIIIIIIIIIIIIIIIIIIIIIIIIIIIIIIIIIIIIIIIIIIIIIIIIIIIIIIIIIIIIIIIIIIIIIIIIIIIIIIIIIIIIIIIIIIIIIIIIIIIIIIIIIIIIIIIIIIIIIIIIIIIIIIIIIIIIIIIIIIIIIIIIIIIIIIIIIIIIIIIIIIIIIIIIIIIIIIIIIIIIIIIIIIIIIIIIIIIIIIIIIIIIIIIIIIIIIIIIIIIIIIIIIIIIIIIIIIIIIIIIIIIIIIIIIIIIIIIIIIIIIIIIIIIIIIIIIIIIIIIIIIIIIIIIIIIIIIIII
@R0000928
TGGTTGAATTTTAGTTTTTGTTTTTATGGTTATGGGGTTTTGGTAGATTTATGTATGTGGCAGTTTTTATGTTTTTTGTTTATAATTGATTTTGTATTGAGTTTGGATTGAATAGATTTGGTTAGTTTGAGGAGTTTTAAGGTAGAAGGGGATTATTTTGTAAGTGTATAAATGATTGATTTTTTTGTTGAATTTGGGGTATTTAAAGTTTTGTTATAGTGGGTTTTAATTTATGTTGTGTTTGTTGAGTAATATGTAGTATTGTATTGTTATTATGTGGTATTGTTTGTTTATTTAGTTATAGTTAAATTTGTATAGTGTGGAGAGTGAATTGATTGATTGTGAAGGGT
+
IIIIIIIIIIIIIIIIIIIIIIIIIIIIIIIIIIIIIIIIIIIIIIIIIIIIIIIIIIIIIIIIIIIIIIIIIIIIIIIIIIIIIIIIIIIIIIIIIIIIIIIIIIIIIIIIIIIIIIIIIIIIIIIIIIIIIIIIIIIIIIIIIIIIIIIIIIIIIIIIIIIIIIIIIIIIIIIIIIIIIIIIIIIIIIIIIIIIIIIIIIIIIIIIIIIIIIIIIIIIIIIIIIIIIIIIIIIIIIIIIIIIIIIIIIIIIIIIIIIIIIIIIIIIIIIIIIIIIIIIIIIIIIIIIIIIIIIIIIIIIIIIIIIIIIIIIIIIIIIIIIIIIIIIIIIIIIIIIIIIIIIIIIIIII
@R0000929
TGGTTGAATTTTAGTTTTTGTTTTTATGGTTATGGGGTTTTGGTAGACGTACGTACGCGGTAGTTTTTATGTTTTTCGTTTATAATCGATTTTGTATTGAGTTTGGATTGAATAGATTTGGTTAGTTTGAGGAGTTTTAAGGTAGAAGGGGATTATTTCGTAAGTGTATAAATGGTTGATTTTTTTGTTGAATTTGGGGTATTTAAAGTTTTGTTATAGCGGATTTTAATTTATGTCGCGTTTGTCGAGTAATATGTAGTATTTTATTGTTATTACGCGGTATCGTTTGTTTATTTAGTTATAGTTAAATTTGTATAGCGTGGAGAGTGAATCGATCGATCGTGAAGGGT
+
IIIIIIIIIIIIIIIIIIIIIIIIIIIIIIIIIIIIIIIIIIIIIIIIIIIIIIIIIIIIIIIIIIIIIIIIIIIIIIIIIIIIIIIIIIIIIIIIIIIIIIIIIIIIIIIIIIIIIIIIIIIIIIIIIIIIIIIIIIIIIIIIIIIIIIIIIIIIIIIIIIIIIIIIIIIIIIIIIIIIIIIIIIIIIIIIIIIIIIIIIIIIIIIIIIIIIIIIIIIIIIIIIIIIIIIIIIIIIIIIIIIIIIIIIIIIIIIIIIIIIIIIIIIIIIIIIIIIIIIIIIIIIIIIIIIIIIIIIIIIIIIIIIIIIIIIIIIIIIIIIIIIIIIIIIIIIIIIIIIIIIIIIIIIII
@R0000930
TGGTTGAATTTTAGTTTTTGTTTTTATGGTTATGGGGTTTTGGTGGATGTATGTATGTGGTAGTTTTTATGTTTTTTGTTTATAATTGATTTTGTATTGAGTTTGGATTGAATAGATTTGGTTAGTTTGAGGAGTTTTAAGGTAGAAGGGGATTATTTTGTAAGTGTATAAATGATTGATTTTTTTGTTGAATTTGGGGTATTTAAAGTTTTGTTATAGTGGATTTTAATTTATGTTGTGTTTGTTGAGTAATATGTAGTATTGTATTGTTATTATGTGGTATTGTTTGTTTATTTAGTTATAGTTAAATTTGTATAGTGTGGAGAGTGAATTGATTGATTGTGAAGGGT
+
IIIIIIIIIIIIIIIIIIIIIIIIIIIIIIIIIIIIIIIIIIIIIIIIIIIIIIIIIIIIIIIIIIIIIIIIIIIIIIIIIIIIIIIIIIIIIIIIIIIIIIIIIIIIIIIIIIIIIIIIIIIIIIIIIIIIIIIIIIIIIIIIIIIIIIIIIIIIIIIIIIIIIIIIIIIIIIIIIIIIIIIIIIIIIIIIIIIIIIIIIIIIIIIIIIIIIIIIIIIIIIIIIIIIIIIIIIIIIIIIIIIIIIIIIIIIIIIIIIIIIIIIIIIIIIIIIIIIIIIIIIIIIIIIIIIIIIIIIIIIIIIIIIIIIIIIIIIIIIIIIIIIIIIIIIIIIIIIIIIIIIIIIIIIII
@R0000931
TGGTTGAATTTTAGTTTTTGTTTTTATGGTTATGGGGTTTCGGTGGACGTACGTACGCGGTAGTTTTTATGTTTTTCGTTTATAATCGATTTTGTATTGAGTTTGGATTGAATAGATTTGCTTAGTTTGAGGAGTTTTAAGGTAGAAGGGGATTATTTCGTAAGTGTATAAATGGTTGATTTTTTTGTTGAATTTGGGGTATTTAAAGTTTTGTTATAGAGGATTTTAATTTATGTCGCGTTTGTCGAGCAATATGTAGTATTGTATTGTTATTACGCGGTATCGTTTGTTTATTTAGTTATAGTTAAATTTGTATAGCGTGGAGTGTGAATCGATCGATCGTGAAGGGT
+
IIIIIIIIIIIIIIIIIIIIIIIIIIIIIIIIIIIIIIIIIIIIIIIIIIIIIIIIIIIIIIIIIIIIIIIIIIIIIIIIIIIIIIIIIIIIIIIIIIIIIIIIIIIIIIIIIIIIIIIIIIIIIIIIIIIIIIIIIIIIIIIIIIIIIIIIIIIIIIIIIIIIIIIIIIIIIIIIIIIIIIIIIIIIIIIIIIIIIIIIIIIIIIIIIIIIIIIIIIIIIIIIIIIIIIIIIIIIIIIIIIIIIIIIIIIIIIIIIIIIIIIIIIIIIIIIIIIIIIIIIIIIIIIIIIIIIIIIIIIIIIIIIIIIIIIIIIIIIIIIIIIIIIIIIIIIIIIIIIIIIIIIIIIIII
@R0000932
TGGTCGAATTTTAGCTTTTGTTTTTATGGTTATGGGGTTTCGGTGGACGTACGTACGCGGTAGTTTTTATGTTTTTCGTTTATAATCGAGTTTGTATTGAGTTTGGATTGAATAAATTTGGTTAGTTTGAGGAGTTTTAAGGTAGAAGGGGATTATTTCGTAAGTGTATAAATGGTTGATTTTTTTGTTGAATCTGGGGTATTTAAAGTTTTGTTATAGCGGATTTTAATTTATGTCGCGTTTGTCGAGTATTATGTAGTATTGTATTGTTATTACGCGGTATCGTTTGTTTATTTAGTTATAGTTAAATTTGTATAGCGTGGAGAGTGAATTGATCGATCGTGAAGGGT
+
IIIIIIIIIIIIIIIIIIIIIIIIIIIIIIIIIIIIIIIIIIIIIIIIIIIIIIIIIIIIIIIIIIIIIIIIIIIIIIIIIIIIIIIIIIIIIIIIIIIIIIIIIIIIIIIIIIIIIIIIIIIIIIIIIIIIIIIIIIIIIIIIIIIIIIIIIIIIIIIIIIIIIIIIIIIIIIIIIIIIIIIIIIIIIIIIIIIIIIIIIIIIIIIIIIIIIIIIIIIIIIIIIIIIIIIIIIIIIIIIIIIIIIIIIIIIIIIIIIIIIIIIIIIIIIIIIIIIIIIIIIIIIIIIIIIIIIIIIIIIIIIIIIIIIIIIIIIIIIIIIIIIIIIIIIIIIIIIIIIIIIIIIIIIII
@R0000933
TGGTTGAATTTTAGTTTTTGTTTTTATGGTTATGGGGTTTTGGTGGATGTATGTATGTGGTAGTTTTTATGTTTTTTGTTTATAATTGATTTTGTATTGAGTTTGGATTGAATAGATTTGGTTAGTTTGAGGAGTTTTAAGGTAGAAGGGGATTATTTTGTAAGTGTATAAATGATTGATTTTTTTGTTGAATTTGGAGTATTTAAAGTTTTGTTATAGTGGATTTTAATTTATGTTGTGTTTGTTGAGTAATATGTAGTATTGTATTGTTATTATGTGGTATTGTTTGTTTATTTAGTTATAGTTAAATTTGTATAGTGTGGAGAGTGAATTGATTGATTGTGAATGGT
+
IIIIIIIIIIIIIIIIIIIIIIIIIIIIIIIIIIIIIIIIIIIIIIIIIIIIIIIIIIIIIIIIIIIIIIIIIIIIIIIIIIIIIIIIIIIIIIIIIIIIIIIIIIIIIIIIIIIIIIIIIIIIIIIIIIIIIIIIIIIIIIIIIIIIIIIIIIIIIIIIIIIIIIIIIIIIIIIIIIIIIIIIIIIIIIIIIIIIIIIIIIIIIIIIIIIIIIIIIIIIIIIIIIIIIIIIIIIIIIIIIIIIIIIIIIIIIIIIIIIIIIIIIIIIIIIIIIIIIIIIIIIIIIIIIIIIIIIIIIIIIIIIIIIIIIIIIIIIIIIIIIIIIIIIIIIIIIIIIIIIIIIIIIIIII
@R0000934
TGGTTGAATTTTAGTTTTTGTTTTTATGGTTATGGGGTTTCGGTGGACGTACGTACGCGGTAGTTTTTATGTTTTTCGTTTATAATCGATTTTGTATTGAGTTTGGATTGAATAGATTTGGTTAGTTTGAGGAGTTTTAAGGTAGAAGGGGATTATTTCGTAAGTGTATAAATGGTTGATTTTTTTGTTGAATTTGGGGTATTTAAAGTTTTGTTATAGCGGATTTTAATTTATGTCGCGTTTGTCGAGTAATATGTAGTATTGTATTGTTATTACGCGGTATCGTTTGTTTATTTAGTTATAGTTAAATTTGTATAGCGTGGAGAGTGAATCGACCGATCGTGAAGGGT
+
IIIIIIIIIIIIIIIIIIIIIIIIIIIIIIIIIIIIIIIIIIIIIIIIIIIIIIIIIIIIIIIIIIIIIIIIIIIIIIIIIIIIIIIIIIIIIIIIIIIIIIIIIIIIIIIIIIIIIIIIIIIIIIIIIIIIIIIIIIIIIIIIIIIIIIIIIIIIIIIIIIIIIIIIIIIIIIIIIIIIIIIIIIIIIIIIIIIIIIIIIIIIIIIIIIIIIIIIIIIIIIIIIIIIIIIIIIIIIIIIIIIIIIIIIIIIIIIIIIIIIIIIIIIIIIIIIIIIIIIIIIIIIIIIIIIIIIIIIIIIIIIIIIIIIIIIIIIIIIIIIIIIIIIIIIIIIIIIIIIIIIIIIIIIII
@R0000935
TGGTTGAATTTTAGTTTTTGTTTTTATGGTTATGGGGTTTTGGTGGATGTATGTATGTGGTAGTTTTTATGTTTTTTGTTTATAATTGATTTTGTATAGAGTTTGGATTGAATAGATTTGGTTAGTTTGAGGAGTTTTAAGGTAGAAGGGGATTATTTTGTAAGTGTATAAATGATTGATTTTTTTGTTGAATTTGGGGTATTTAAAGTTTTGTTATAGCGGATTTTAATTTATGTTGTGTTTGTTGAGTAATATGTAGTATTGTATTGTTATTATGTGGTATTGTTTGTTTATTTAGTTATAGTTAAATTTGTATAGTGTGGAGAGTGAATTGATTGATTGTGAAGGGT
+
IIIIIIIIIIIIIIIIIIIIIIIIIIIIIIIIIIIIIIIIIIIIIIIIIIIIIIIIIIIIIIIIIIIIIIIIIIIIIIIIIIIIIIIIIIIIIIIIIIIIIIIIIIIIIIIIIIIIIIIIIIIIIIIIIIIIIIIIIIIIIIIIIIIIIIIIIIIIIIIIIIIIIIIIIIIIIIIIIIIIIIIIIIIIIIIIIIIIIIIIIIIIIIIIIIIIIIIIIIIIIIIIIIIIIIIIIIIIIIIIIIIIIIIIIIIIIIIIIIIIIIIIIIIIIIIIIIIIIIIIIIIIIIIIIIIIIIIIIIIIIIIIIIIIIIIIIIIIIIIIIIIIIIIIIIIIIIIIIIIIIIIIIIIIII
@R0000936
TGGTTGAATTTTAGTTTTTGTTTTTATGGTTATGGGGTTTCGGTGGACGTACGTACGCGGTAGTTTTTATGTTTTTCGTTTATAATCGATTTTGTATTGAGTTTGGATTGAATAGATTTGGTTAGTTTGAGGAGTTTTAAGGTAGAAGGGGATTATTTCGTAAGTGTATAAATGGTTGATTTTTTTGTTGAATTTGGGGTATTTAAAGTTTTGTTATAGCGGATTTTAATTTATGTCGCGTTTGTCGAGTAATATGTAGTATTGTATTGTTATTACGCGGTATCGTTTGTTTATTTAGTTATAGCTAAATTTGTATAGCGTGGAGAGTAAATCGATCGATCGTGAAGGGT
+
IIIIIIIIIIIIIIIIIIIIIIIIIIIIIIIIIIIIIIIIIIIIIIIIIIIIIIIIIIIIIIIIIIIIIIIIIIIIIIIIIIIIIIIIIIIIIIIIIIIIIIIIIIIIIIIIIIIIIIIIIIIIIIIIIIIIIIIIIIIIIIIIIIIIIIIIIIIIIIIIIIIIIIIIIIIIIIIIIIIIIIIIIIIIIIIIIIIIIIIIIIIIIIIIIIIIIIIIIIIIIIIIIIIIIIIIIIIIIIIIIIIIIIIIIIIIIIIIIIIIIIIIIIIIIIIIIIIIIIIIIIIIIIIIIIIIIIIIIIIIIIIIIIIIIIIIIIIIIIIIIIIIIIIIIIIIIIIIIIIIIIIIIIIIII
@R0000937
TGGTTGAATTTTAGTTTTTGTTGTTATGGTTATGGGGTTTCGGTGGACGTACGTACGCGGTAGTTTTTATGTTTTTCGTTTATAATCGATTTTGTATTGAGTTTGGATTGAATAGATTTGGTTAGTTTGAGGAGTTTTAAGGTAGAAGGGGATTATTTCGTAAGTGTATAAATGGTTGATTTTTTTGTTGAATTTGGGGTATTTAAAGTTTTGTTATAGCGGATTTTAATTTTTGTCGCGTTTGTCGAGTAATATGTACTATTGTATTGTAATTACGCGGCATCGTTTGTTTATTTAGTTATAGTTAAATTTGTATAGCGTGGAGAGTGAATCGATCGATCGTGAAGGGT
+
IIIIIIIIIIIIIIIIIIIIIIIIIIIIIIIIIIIIIIIIIIIIIIIIIIIIIIIIIIIIIIIIIIIIIIIIIIIIIIIIIIIIIIIIIIIIIIIIIIIIIIIIIIIIIIIIIIIIIIIIIIIIIIIIIIIIIIIIIIIIIIIIIIIIIIIIIIIIIIIIIIIIIIIIIIIIIIIIIIIIIIIIIIIIIIIIIIIIIIIIIIIIIIIIIIIIIIIIIIIIIIIIIIIIIIIIIIIIIIIIIIIIIIIIIIIIIIIIIIIIIIIIIIIIIIIIIIIIIIIIIIIIIIIIIIIIIIIIIIIIIIIIIIIIIIIIIIIIIIIIIIIIIIIIIIIIIIIIIIIIIIIIIIIIII
@R0000938
TGGTTGAATTTTAGTTTTTGTTTTTATGGTTATGGGGTTTTGGTGGATGTATGTATGTGGTAGTTTTTATGTTTTTTGTTTATAGTTGATTTTGTATTGAGTTTGGATTGAATAGATTTGGTTAGTTTGAGGAGTTTTAAGGTAGAAGGGGATTATTTTGTAAGTGTATAAATGATTGATTTTTTTGTTGAATTTGGGGTATTTAAAGTTTTGTTATAGTGGATTTTAATTTATGTTGTGTTTGTTGAGTAATATGTAGTATTGTATTGTTATTATGTGGTATTGTTTGTTTATTTAGTTATAGTTAAATTTGTATAGTGTGGAGAGTGAATTGATTGATTGTGAAGGGT
+
IIIIIIIIIIIIIIIIIIIIIIIIIIIIIIIIIIIIIIIIIIIIIIIIIIIIIIIIIIIIIIIIIIIIIIIIIIIIIIIIIIIIIIIIIIIIIIIIIIIIIIIIIIIIIIIIIIIIIIIIIIIIIIIIIIIIIIIIIIIIIIIIIIIIIIIIIIIIIIIIIIIIIIIIIIIIIIIIIIIIIIIIIIIIIIIIIIIIIIIIIIIIIIIIIIIIIIIIIIIIIIIIIIIIIIIIIIIIIIIIIIIIIIIIIIIIIIIIIIIIIIIIIIIIIIIIIIIIIIIIIIIIIIIIIIIIIIIIIIIIIIIIIIIIIIIIIIIIIIIIIIIIIIIIIIIIIIIIIIIIIIIIIIIIII
@R0000939
TGGTTAAATTTTAGTTTTTGTTTTTATGGCTATGGGGTTTTGGTGGATGTATGTATGTGGTAGTTTTTATGTTTTTTGTTTATAATTGATTTTGTATTGAGTTTGGATTGAATAGATTTGGTTAGTTTGAGGAGTTTTAAGGTAGAAGGGGATTATTTTGTAAGTGTATAAATGATTGATTTTTTTGTTGAATTTGGGGTATTTAAAGTTTTGTTATAGTGGATTTTAATTTATGTTGTGTTTGTTGAGTAATATGTAGTATTGTATTGTTATTATGTGGTATTGTTTGTTTATTTAGTTATAGTTAAATTTGTATAGTGTGGAGAGTGAATTGATTGATTGTGAAGGGT
+
IIIIIIIIIIIIIIIIIIIIIIIIIIIIIIIIIIIIIIIIIIIIIIIIIIIIIIIIIIIIIIIIIIIIIIIIIIIIIIIIIIIIIIIIIIIIIIIIIIIIIIIIIIIIIIIIIIIIIIIIIIIIIIIIIIIIIIIIIIIIIIIIIIIIIIIIIIIIIIIIIIIIIIIIIIIIIIIIIIIIIIIIIIIIIIIIIIIIIIIIIIIIIIIIIIIIIIIIIIIIIIIIIIIIIIIIIIIIIIIIIIIIIIIIIIIIIIIIIIIIIIIIIIIIIIIIIIIIIIIIIIIIIIIIIIIIIIIIIIIIIIIIIIIIIIIIIIIIIIIIIIIIIIIIIIIIIIIIIIIIIIIIIIIIII
@R0000940
TGGTTGAATTTTAGTTTTTGTTTTTATGGTTATGGCGTTTCGGTGGACGTACGTACGCGGTAGTTTTTATGTTTTTCGTTTATAATCGATTTTGTATTGAGTTTGGATTGAATAGATTTGGTTAGTTTGAGGAGTTTTAAGGTAGAAGGGGATTATTTCGTAAGTGTATAAATGGTTGATTTTATTGTTGAATTTGGGGTATTTAAAGTTTTGTTATCGCGGATTTTAATTTATGTCGCGTTTGTCGAGTAATATGTAGTATTGTATTGTTATTACGCGGTATCGTTTGTTTATTTAGTTATAGTTAAATTTGTACAGCGTGGAGAGTGAATCGATCGATCGTGAAGGGT
+
IIIIIIIIIIIIIIIIIIIIIIIIIIIIIIIIIIIIIIIIIIIIIIIIIIIIIIIIIIIIIIIIIIIIIIIIIIIIIIIIIIIIIIIIIIIIIIIIIIIIIIIIIIIIIIIIIIIIIIIIIIIIIIIIIIIIIIIIIIIIIIIIIIIIIIIIIIIIIIIIIIIIIIIIIIIIIIIIIIIIIIIIIIIIIIIIIIIIIIIIIIIIIIIIIIIIIIIIIIIIIIIIIIIIIIIIIIIIIIIIIIIIIIIIIIIIIIIIIIIIIIIIIIIIIIIIIIIIIIIIIIIIIIIIIIIIIIIIIIIIIIIIIIIIIIIIIIIIIIIIIIIIIIIIIIIIIIIIIIIIIIIIIIIIII
@R0000941
TGGTTGAATTTTAGTTTTTGTTTTTATGGTTATGGGGTTTTGGTGGATGTATGTATGTGGTAGTTTTTATGTTTTTTGTTTATAATTGATTTTGTATTGAGTTTGGATTGAATAGATTTCGTTAGTTTGAGGAGTTTTAAGGTAGAAGGGGATTATTTTGTAAGTGTATAAATGATTGATTTTTTTGTTGAATTTGGGGTATTTAAAGTTTTGTTATAGTGGATTTTAATTTATGTTGTGTTTGTTGAGTAATATGTAGTATTGTATTGTTATTATGTGGTATTGTTTGTTTATTTAGTTATAGTTAAATTTGTATAGTGTGGAGAGTGAATTGATTGATTGTGAAGGGT
+
IIIIIIIIIIIIIIIIIIIIIIIIIIIIIIIIIIIIIIIIIIIIIIIIIIIIIIIIIIIIIIIIIIIIIIIIIIIIIIIIIIIIIIIIIIIIIIIIIIIIIIIIIIIIIIIIIIIIIIIIIIIIIIIIIIIIIIIIIIIIIIIIIIIIIIIIIIIIIIIIIIIIIIIIIIIIIIIIIIIIIIIIIIIIIIIIIIIIIIIIIIIIIIIIIIIIIIIIIIIIIIIIIIIIIIIIIIIIIIIIIIIIIIIIIIIIIIIIIIIIIIIIIIIIIIIIIIIIIIIIIIIIIIIIIIIIIIIIIIIIIIIIIIIIIIIIIIIIIIIIIIIIIIIIIIIIIIIIIIIIIIIIIIIIII
@R0000942
TGGTTGAATTTTAGTTTTTGTTTTTATGGTTATGGGGTTTCGGTGGACGTACGTACGCGGTAGTTTTTATGTTTTTCGTTTATAATCGATTTTGTATTGAGTTAGGATTGAATAGATTTGGTTAGTTTGAGGAGTTTTAAGGTAGAAGGGGATTATTTCGTAAGTGTATAAATGGTTGATTTTTTTGTTGAATTTGGGGTATTTAAAGTTTTGTTATAGCGGATTTTAATTTATGTCGCGTTTGTCGAGTAATATGTAGTATTGTATTGTTATTACGCGGTATCGTTTGTTTATTTAGTTATAGTTAAATTTGTATAGCGTGGAGAGTGAATCGATCGATCGTGAAGGGT
+
IIIIIIIIIIIIIIIIIIIIIIIIIIIIIIIIIIIIIIIIIIIIIIIIIIIIIIIIIIIIIIIIIIIIIIIIIIIIIIIIIIIIIIIIIIIIIIIIIIIIIIIIIIIIIIIIIIIIIIIIIIIIIIIIIIIIIIIIIIIIIIIIIIIIIIIIIIIIIIIIIIIIIIIIIIIIIIIIIIIIIIIIIIIIIIIIIIIIIIIIIIIIIIIIIIIIIIIIIIIIIIIIIIIIIIIIIIIIIIIIIIIIIIIIIIIIIIIIIIIIIIIIIIIIIIIIIIIIIIIIIIIIIIIIIIIIIIIIIIIIIIIIIIIIIIIIIIIIIIIIIIIIIIIIIIIIIIIIIIIIIIIIIIIIII
@R0000943
TGGTTGAATTTTAGTTTTTGTTTTTATGGTTATGGGGTTTTGGTGGATGTATGTACGTGGTAGTTTTTATGTTTTTTGTTTATAATTGATTTTGTATTGAGTTTGGATTGAATAGATTTGGTTAGTTTGAGGAGTTTTAAGGTAGAAGGGGATTATTTTGTAAGTGTAAAAATGATTGATTTTTTTGTTGAATTTGGGGTATTTAAAGTTTTGTTATAGTGGATTTTAATTTATGTTGTGTTTGTTGAGTAATATGTAGTATTGTATTGCTATTATGTGGTATCGTTTGTTTATTTAGTTATAGTTAATTTTGTATAGTGTGGAGAGTGAATTGATTGATTGTGAAGGGT
+
IIIIIIIIIIIIIIIIIIIIIIIIIIIIIIIIIIIIIIIIIIIIIIIIIIIIIIIIIIIIIIIIIIIIIIIIIIIIIIIIIIIIIIIIIIIIIIIIIIIIIIIIIIIIIIIIIIIIIIIIIIIIIIIIIIIIIIIIIIIIIIIIIIIIIIIIIIIIIIIIIIIIIIIIIIIIIIIIIIIIIIIIIIIIIIIIIIIIIIIIIIIIIIIIIIIIIIIIIIIIIIIIIIIIIIIIIIIIIIIIIIIIIIIIIIIIIIIIIIIIIIIIIIIIIIIIIIIIIIIIIIIIIIIIIIIIIIIIIIIIIIIIIIIIIIIIIIIIIIIIIIIIIIIIIIIIIIIIIIIIIIIIIIIIII
@R0000944
TGGTTGAATTTTAGTTTCTGTTTTTATGGTTATGGGGTTTCGGTGGACGTACGTACGCGGTAGTTTTTATGTTTTTCGTTTATAATCGAGTTTGTATTGAGTTTGGATTGAATAGATTTGGTTAGTTTGAGGAGTTTTAAGGTAGAAGGGGATTATTTCGTAAGTGTATAAATGGTTGATCTTTTTGTTGAATTTGGGGTATTTCAAGTTTTGTTATAGCGGATTTTAATTTATGTCGCGTTTGTCGAGTAATATGTAGTATTGTATTGTTATTACGCGGTATCGTTTGTTTATTTAGTTATAGTTAAATTTGTATAGCGTGGAGAGTGAATCGATCGATCGTGAAGGGA
+
IIIIIIIIIIIIIIIIIIIIIIIIIIIIIIIIIIIIIIIIIIIIIIIIIIIIIIIIIIIIIIIIIIIIIIIIIIIIIIIIIIIIIIIIIIIIIIIIIIIIIIIIIIIIIIIIIIIIIIIIIIIIIIIIIIIIIIIIIIIIIIIIIIIIIIIIIIIIIIIIIIIIIIIIIIIIIIIIIIIIIIIIIIIIIIIIIIIIIIIIIIIIIIIIIIIIIIIIIIIIIIIIIIIIIIIIIIIIIIIIIIIIIIIIIIIIIIIIIIIIIIIIIIIIIIIIIIIIIIIIIIIIIIIIIIIIIIIIIIIIIIIIIIIIIIIIIIIIIIIIIIIIIIIIIIIIIIIIIIIIIIIIIIIIII
@R0000945
TGGTTGAATTTTAGTTTTTGTTTTTATGGTTATGGGGTTTCGGTGGATGTATGTATGTGGTAGTTTTTATGTTTTTTGTTTATAATTGATTTTGTATTGAGTTTGGATTGAATAGATTTGGTTAGTTTGAGGAGTTTTAAGGTAGAAGGGGATTATTTTGTAAGTGTATAAATGATTGATTTTTTTGTTGAATTTGGGGTATTTAAAGTTTTGTTATAGTGGATTTTAATTTATGTTGTGTTTGTTGAGTAATATGTAGTATTATATTGTTATTATGTGGTATTGTTTGTTTATTTAGTTATAGTTAAATTTGTATAGTGTGGAGAGTGAATTGATTGCTTGTGAAGGGT
+
IIIIIIIIIIIIIIIIIIIIIIIIIIIIIIIIIIIIIIIIIIIIIIIIIIIIIIIIIIIIIIIIIIIIIIIIIIIIIIIIIIIIIIIIIIIIIIIIIIIIIIIIIIIIIIIIIIIIIIIIIIIIIIIIIIIIIIIIIIIIIIIIIIIIIIIIIIIIIIIIIIIIIIIIIIIIIIIIIIIIIIIIIIIIIIIIIIIIIIIIIIIIIIIIIIIIIIIIIIIIIIIIIIIIIIIIIIIIIIIIIIIIIIIIIIIIIIIIIIIIIIIIIIIIIIIIIIIIIIIIIIIIIIIIIIIIIIIIIIIIIIIIIIIIIIIIIIIIIIIIIIIIIIIIIIIIIIIIIIIIIIIIIIIIII
@R0000946
TGGTTGAATTTTTGTTTTTGTTTTTATGGTTATGGGGTTTCGGTGGACGTACGTACGCGGTAGTTTTTATGTTTTTCGTTTATAATCGATTTTGTATTGAGTTTGGATTGAATAGATTTGGTTAGTTTGAGGAGTCTTAAGGTAGAAGGGGATTATTTCGTAAGTGTATAAATGGTTGATTTTTTTGTTGAATTTGGGGTATTTAAAGTTTTGTTATAGCGGATTTTAATTTATGTCGCGTTTGTCGAGTAATATGTAGTATTGTATTGTTATTACGCGGTATCGTTTGTTTATTTAGTTATAGTTAAATTTGTATAGCGTGAAGAGTGAATCGATCGATCGTGAGGGGT
+
IIIIIIIIIIIIIIIIIIIIIIIIIIIIIIIIIIIIIIIIIIIIIIIIIIIIIIIIIIIIIIIIIIIIIIIIIIIIIIIIIIIIIIIIIIIIIIIIIIIIIIIIIIIIIIIIIIIIIIIIIIIIIIIIIIIIIIIIIIIIIIIIIIIIIIIIIIIIIIIIIIIIIIIIIIIIIIIIIIIIIIIIIIIIIIIIIIIIIIIIIIIIIIIIIIIIIIIIIIIIIIIIIIIIIIIIIIIIIIIIIIIIIIIIIIIIIIIIIIIIIIIIIIIIIIIIIIIIIIIIIIIIIIIIIIIIIIIIIIIIIIIIIIIIIIIIIIIIIIIIIIIIIIIIIIIIIIIIIIIIIIIIIIIIII
@R0000947
TGGTTGAATTTTAGTTTTTGTTTTTATGGTTATGGGGTTTCGGTGGACGTACGTACGCGGTAGTTTTTATGTTTTTCGTTTATAATCGATTTTGTATTGAGTTTGGATTGAATAGATTTGGTTAGTTTGAGGAGTTTTAAGGTAGAAGGGGATTATTTCGTAAGTGTATAAATGGTTGATTTTTTTGTTGAATTTGGGGTATTTAAAGTTTTGTTATAGCGGATTTTAATTTATGTCGCGTTTGTCGAGTAATATGTAGTATTGTATTGTTATTACGCGGTATCGTTTGTTTATTTAGTTATAGTTAAATTTGTATAGCGTGGAGAGTGAATCGATCGATCGTGAAGGGT
+
IIIIIIIIIIIIIIIIIIIIIIIIIIIIIIIIIIIIIIIIIIIIIIIIIIIIIIIIIIIIIIIIIIIIIIIIIIIIIIIIIIIIIIIIIIIIIIIIIIIIIIIIIIIIIIIIIIIIIIIIIIIIIIIIIIIIIIIIIIIIIIIIIIIIIIIIIIIIIIIIIIIIIIIIIIIIIIIIIIIIIIIIIIIIIIIIIIIIIIIIIIIIIIIIIIIIIIIIIIIIIIIIIIIIIIIIIIIIIIIIIIIIIIIIIIIIIIIIIIIIIIIIIIIIIIIIIIIIIIIIIIIIIIIIIIIIIIIIIIIIIIIIIIIIIIIIIIIIIIIIIIIIIIIIIIIIIIIIIIIIIIIIIIIIII
@R0000948
TGGTTGAATTTTAGTTTTTGTTTTTATGGTTATGGGGTTTCGGTGGACGTACGTACGCGGTAGTTTTTATGTTTTTCGTTTATAATCGAGTTTGTATTGAGTTTGGATTGAATAGATTTGGTTAGTTTGAGGAGTTTTAAGGTAGAAGGGGATTATTTCGTAAGTGTATAAATGGTTGATTTTTTTGTTGAATTTGGGGTATTTAAAGTTTTGTTATAGCGGATTTTAATTTATGTCGCGTTTGTCGAGTAATATGTAGTATTGTATTGTTATTACGCGGTATCGTTTGTTTATTTAGTTATAGTTAAATTTGTATAGCGTGGAGAGTGAATCGATCGATCGTGAAGGGT
+
IIIIIIIIIIIIIIIIIIIIIIIIIIIIIIIIIIIIIIIIIIIIIIIIIIIIIIIIIIIIIIIIIIIIIIIIIIIIIIIIIIIIIIIIIIIIIIIIIIIIIIIIIIIIIIIIIIIIIIIIIIIIIIIIIIIIIIIIIIIIIIIIIIIIIIIIIIIIIIIIIIIIIIIIIIIIIIIIIIIIIIIIIIIIIIIIIIIIIIIIIIIIIIIIIIIIIIIIIIIIIIIIIIIIIIIIIIIIIIIIIIIIIIIIIIIIIIIIIIIIIIIIIIIIIIIIIIIIIIIIIIIIIIIIIIIIIIIIIIIIIIIIIIIIIIIIIIIIIIIIIIIIIIIIIIIIIIIIIIIIIIIIIIIIII
@R0000949
TGGTTGAATTTTAGTTTTTGTTTTTATGGTTATGGGGTTTTGGTGGATGTATGTATGTGGTAGTTTTTATGTTTTTTGTTTATAATTGATTTTGTATTGAGTTTGGATTGAATAGATTTGGTTAGTTTGAGGAGTTTTAAGGCAGAAGGGGATTATTTTGTAAGTGTATAAATGATTGATTTTTTTGTTGGATTTGGGGTATTTAAAGTTTTGTTATAGTGGATTTTAATTTATGTTGTGTTTGTCGAGTAATATGTAGTATTGTATTGTTATTATGTGGTATTGTTTGTTTATTTCGTTATAGTTAAATTTGTATAGTGTGGAGAGTGAATTGATTGATTGTGAAGGGT
+
IIIIIIIIIIIIIIIIIIIIIIIIIIIIIIIIIIIIIIIIIIIIIIIIIIIIIIIIIIIIIIIIIIIIIIIIIIIIIIIIIIIIIIIIIIIIIIIIIIIIIIIIIIIIIIIIIIIIIIIIIIIIIIIIIIIIIIIIIIIIIIIIIIIIIIIIIIIIIIIIIIIIIIIIIIIIIIIIIIIIIIIIIIIIIIIIIIIIIIIIIIIIIIIIIIIIIIIIIIIIIIIIIIIIIIIIIIIIIIIIIIIIIIIIIIIIIIIIIIIIIIIIIIIIIIIIIIIIIIIIIIIIIIIIIIIIIIIIIIIIIIIIIIIIIIIIIIIIIIIIIIIIIIIIIIIIIIIIIIIIIIIIIIIIII
@R0000950
TGGTTGAATTTTAGTTTTTGTTTTTATGGTTATGGGGTTTTGGTGGATGTATGTATGTGGTAGTTTTTATGTTTTTTGTTTATAATCGATTTTGTATTGAGTTTGGTTTGAATAGATTTGGTTAGTTTGAGGAGTTTTAAGGTAGAAGGGGATTATTTTGTAAGTGTATAAATGGTTGATTTTTTTGTTGAATTTGGGGTATTTAAAGTTTTGTTATAGTGGATTTTAATTTATGTTGTGTTTGTTGAGTAATATGTAGTATTGTATTGTTATTATGTGGTATTGTTTGTTTATTTAGTTATAGTTAAATTTGTATAGTGTGGAGAGTGAATTGATTGATTGTGAAGGGT
+
IIIIIIIIIIIIIIIIIIIIIIIIIIIIIIIIIIIIIIIIIIIIIIIIIIIIIIIIIIIIIIIIIIIIIIIIIIIIIIIIIIIIIIIIIIIIIIIIIIIIIIIIIIIIIIIIIIIIIIIIIIIIIIIIIIIIIIIIIIIIIIIIIIIIIIIIIIIIIIIIIIIIIIIIIIIIIIIIIIIIIIIIIIIIIIIIIIIIIIIIIIIIIIIIIIIIIIIIIIIIIIIIIIIIIIIIIIIIIIIIIIIIIIIIIIIIIIIIIIIIIIIIIIIIIIIIIIIIIIIIIIIIIIIIIIIIIIIIIIIIIIIIIIIIIIIIIIIIIIIIIIIIIIIIIIIIIIIIIIIIIIIIIIIIII
@R0000951
TGGTTGAATTTTAGTTTTTGTTTTTATGGTTATGGGGTTTTGGTGGATGTATGTATGTGGTAGTTTTTATGTTTTTTGTTTATAATCGATTTTGTATTGAGTTTGGATTGAATAGATTTGGTTAGTTTGAGGAGTTTTAAGGTAGAAGGGGATTATTTTGTAAGTGTATAAATGATTGATTTTTTTGTTGAATTTGGGGTATTTAAAGTTTTGTTATAGTGGATTTTAATTTATGTCGTGTTTGTTGAGTAATATGTAGTATTGTATTGTTATTATGTGGGATTGTCTGTTTATTTAGTTATAGTTAAATTTGTATAGTGTGGAGAGTGAATTGATTGATTGTGAAGGGT
+
IIIIIIIIIIIIIIIIIIIIIIIIIIIIIIIIIIIIIIIIIIIIIIIIIIIIIIIIIIIIIIIIIIIIIIIIIIIIIIIIIIIIIIIIIIIIIIIIIIIIIIIIIIIIIIIIIIIIIIIIIIIIIIIIIIIIIIIIIIIIIIIIIIIIIIIIIIIIIIIIIIIIIIIIIIIIIIIIIIIIIIIIIIIIIIIIIIIIIIIIIIIIIIIIIIIIIIIIIIIIIIIIIIIIIIIIIIIIIIIIIIIIIIIIIIIIIIIIIIIIIIIIIIIIIIIIIIIIIIIIIIIIIIIIIIIIIIIIIIIIIIIIIIIIIIIIIIIIIIIIIIIIIIIIIIIIIIIIIIIIIIIIIIIIII
@R0000952
TGGTTGAATTTTAGTTTTTGTTTTTATGGTTATGGGGTTTTGGTGGACGTATGTACGTGGTAGTTTTTATGTTTTTTGTTTATAATTGATTTTGTATTGAGTTTGGATTGAATAGATTTGGTTAGTTTGAGGAGTTTTAAGGTAGAAGGGGATTATTTTGTAAATGTATAAATGATTGATTTTTTTGTTGAATTTGGGGTAATTAAAGTTTTGTTATAGTGGATTTTAATTTATGTTGTGTTTGTTGAGTAATATGTAGTATTGTATTGTTATTATGTGGTATTGTTTGTTTATTTAGTTATAGTTAAATTTGTATAGTGTGGAGAGTGAATTGATTGATTGTGAAGGGT
+
IIIIIIIIIIIIIIIIIIIIIIIIIIIIIIIIIIIIIIIIIIIIIIIIIIIIIIIIIIIIIIIIIIIIIIIIIIIIIIIIIIIIIIIIIIIIIIIIIIIIIIIIIIIIIIIIIIIIIIIIIIIIIIIIIIIIIIIIIIIIIIIIIIIIIIIIIIIIIIIIIIIIIIIIIIIIIIIIIIIIIIIIIIIIIIIIIIIIIIIIIIIIIIIIIIIIIIIIIIIIIIIIIIIIIIIIIIIIIIIIIIIIIIIIIIIIIIIIIIIIIIIIIIIIIIIIIIIIIIIIIIIIIIIIIIIIIIIIIIIIIIIIIIIIIIIIIIIIIIIIIIIIIIIIIIIIIIIIIIIIIIIIIIIIII
@R0000953
TGGTTGAATTTTAGTTTTTGTTTTTATGGTTATGGGGTTTTGGTGGATGTACGTATGTGGTAGTTTTTATGTTTTTCGTTTATAATTGATTTTGTATTGAGTTTGGATTGAATAGATTTGGTTAGTTTGAGGAGTTTTAAGGTAGAAGGGGATTATTTTGTAAGTGTATAAATGATTGATTTTTTTGTTGAACTTGGGGTATTTAAAGTTTTGTTATAGTGGATTTTAATTTATGTTGTGTTCGTTGAGTAATATGTAGTATTGTATTGTTATTATGTGGTATCGTTTGTTTATTTAGTTATAGTTAAATTTGTATAGTGTGGAGAGTGAATTGATTGATTGTGAAGGGT
+
IIIIIIIIIIIIIIIIIIIIIIIIIIIIIIIIIIIIIIIIIIIIIIIIIIIIIIIIIIIIIIIIIIIIIIIIIIIIIIIIIIIIIIIIIIIIIIIIIIIIIIIIIIIIIIIIIIIIIIIIIIIIIIIIIIIIIIIIIIIIIIIIIIIIIIIIIIIIIIIIIIIIIIIIIIIIIIIIIIIIIIIIIIIIIIIIIIIIIIIIIIIIIIIIIIIIIIIIIIIIIIIIIIIIIIIIIIIIIIIIIIIIIIIIIIIIIIIIIIIIIIIIIIIIIIIIIIIIIIIIIIIIIIIIIIIIIIIIIIIIIIIIIIIIIIIIIIIIIIIIIIIIIIIIIIIIIIIIIIIIIIIIIIIIII
@R0000954
TGGTTGAATTTTAGTTTTTGTTTTTATGGTTATGGGGTTTCGGTGGACGTACGTACGCGGTAGTTTTTATGTTTTTCGTTTATAATCGATTTTGTATTGAGTTTGGATTGAATAGATTTGGTTAGTTTGAGGAGTTTTAAGGTAGAAGGGGATTATTTCGTAAGTGTATAAATGGTTGATTTTTTTGTTGAATTTGGGGTATTTAAAGTTTTGTTATAGCGGATTTTAATTTATGTCGCGTTTGTCGAGTAATATGTAGTATTGTATTGTTATTACGCGGTATCGTTTGTTTATTTAGTTATAGTTAAATTTGTATAGCGTGGAGAGTGAATCGATCGATCGTGAAGGGT
+
IIIIIIIIIIIIIIIIIIIIIIIIIIIIIIIIIIIIIIIIIIIIIIIIIIIIIIIIIIIIIIIIIIIIIIIIIIIIIIIIIIIIIIIIIIIIIIIIIIIIIIIIIIIIIIIIIIIIIIIIIIIIIIIIIIIIIIIIIIIIIIIIIIIIIIIIIIIIIIIIIIIIIIIIIIIIIIIIIIIIIIIIIIIIIIIIIIIIIIIIIIIIIIIIIIIIIIIIIIIIIIIIIIIIIIIIIIIIIIIIIIIIIIIIIIIIIIIIIIIIIIIIIIIIIIIIIIIIIIIIIIIIIIIIIIIIIIIIIIIIIIIIIIIIIIIIIIIIIIIIIIIIIIIIIIIIIIIIIIIIIIIIIIIIII
@R0000955
TGGTTGAAATTTAGTTTTTGTTTTTATGGTTATGGGGTTTCGGTGGACGTACGTACGCGGTAGTTTTTATGTTTTTCGTTTATAATCGATTTTGTATTGAGTTTGGATTGAATAGATTTGGTTAGTTTGAGGAGTTTTAAGGTAGAAGGGGATTATTTCGTAAGTGTATAAATGGTTGATTCTTTTGTTGAATTTGGGGTATTTAAAGTTTTGTTATAGCGGATTTTAATTTATGTCGCGTTTGTCGAGTAATATGTAGTATTGTATTGTTATTACGCGGTATCGTTTGTTTATTTAGTTATAGTTAAATTTGTATAGCGTGGAGAGTGAATCGATCGATCGTGAAGGGC
+
IIIIIIIIIIIIIIIIIIIIIIIIIIIIIIIIIIIIIIIIIIIIIIIIIIIIIIIIIIIIIIIIIIIIIIIIIIIIIIIIIIIIIIIIIIIIIIIIIIIIIIIIIIIIIIIIIIIIIIIIIIIIIIIIIIIIIIIIIIIIIIIIIIIIIIIIIIIIIIIIIIIIIIIIIIIIIIIIIIIIIIIIIIIIIIIIIIIIIIIIIIIIIIIIIIIIIIIIIIIIIIIIIIIIIIIIIIIIIIIIIIIIIIIIIIIIIIIIIIIIIIIIIIIIIIIIIIIIIIIIIIIIIIIIIIIIIIIIIIIIIIIIIIIIIIIIIIIIIIIIIIIIIIIIIIIIIIIIIIIIIIIIIIIIII
@R0000956
TGGTTGAATTTTAGTTTTTGTTTTTATGGTTATGGGGTTTTGGTGGATGTATGTATGTGGTAGTTTTTATGTTTTTTGTTTATAATTGATTTTGTATTGAGTTTGGATTGAATAGATTTGGTTAATTTGAGGAGTTTTAAGGTAGAAGGGTATTATTTTTTAAGTGTATAAATGATTGATTTTTTTGTTGAATTTGGGGTATTTAAAGTTTTGTTATAGTGGATTTTAATTTATGTTGTGTTTGTTGAGTAATATGTAGTATTGTATTGTTATTATGTGGTATTGTTTGTTTATTTAGTTATAGTTACATTTGTATAGTGTGGAGAGTGAATTGATTGATTGTGAAGGGT
+
IIIIIIIIIIIIIIIIIIIIIIIIIIIIIIIIIIIIIIIIIIIIIIIIIIIIIIIIIIIIIIIIIIIIIIIIIIIIIIIIIIIIIIIIIIIIIIIIIIIIIIIIIIIIIIIIIIIIIIIIIIIIIIIIIIIIIIIIIIIIIIIIIIIIIIIIIIIIIIIIIIIIIIIIIIIIIIIIIIIIIIIIIIIIIIIIIIIIIIIIIIIIIIIIIIIIIIIIIIIIIIIIIIIIIIIIIIIIIIIIIIIIIIIIIIIIIIIIIIIIIIIIIIIIIIIIIIIIIIIIIIIIIIIIIIIIIIIIIIIIIIIIIIIIIIIIIIIIIIIIIIIIIIIIIIIIIIIIIIIIIIIIIIIIII
@R0000957
TGGTTGAATTTTAGTTTTTGTTTTTATGGTTATGGGGTTTTGGTGGATGTATGTATGTGGTAGTTTTTATGTTTTTTGTTTATAATTGATTTTGTATTGAGTTTGGATTTAATAGATTTGGTTAGTTTGAGGAGTTTTAAGGTAGAAGGGGATTATTTCGTAAGTGTATAAATGATTGATTTTTTTGTTGAATTTGGGGTATTTAAAGTTTTGTTATAGTGGATTTTAATTTATGTTGTGTTTGTTGAGTAATATGTAGTATTGTATTGTTATTATGTGGTATTGTTTGTTTATTTAGTTATAGTTAAATTTGTATAGTGTGGAGAGTGAATTGATTGATTGTGAAGGGT
+
IIIIIIIIIIIIIIIIIIIIIIIIIIIIIIIIIIIIIIIIIIIIIIIIIIIIIIIIIIIIIIIIIIIIIIIIIIIIIIIIIIIIIIIIIIIIIIIIIIIIIIIIIIIIIIIIIIIIIIIIIIIIIIIIIIIIIIIIIIIIIIIIIIIIIIIIIIIIIIIIIIIIIIIIIIIIIIIIIIIIIIIIIIIIIIIIIIIIIIIIIIIIIIIIIIIIIIIIIIIIIIIIIIIIIIIIIIIIIIIIIIIIIIIIIIIIIIIIIIIIIIIIIIIIIIIIIIIIIIIIIIIIIIIIIIIIIIIIIIIIIIIIIIIIIIIIIIIIIIIIIIIIIIIIIIIIIIIIIIIIIIIIIIIIII
@R0000958
TGGTTGAATTTTAGTTTTTGTTTTTATGGTTCTGGGGTTTTGGTGCATGTATGTATGTGGTAGTTTTTATGTTTTTTGTTTATAATTGATTTTGTATTGAGTTTGGATTGAATAGATTTGGTTAGTTTGAGGAGTTCTAAGGTAGAAGGGGACTATTTTGTAAGTGTATAAATGATTGATTTTTTTGTTGAATTTGGGGTATTTAAAGTTTTGTTATAGTGGATTTTAATTTATGTTGTGTTTGTTGAGTAATATGTAGTATTGTATTGTTATTATGTGGTATTGTTTGTTTATTTAGTTATAGTTAAATTTGTATAGTGTGGAGAGTGAATTGATTGATTGTGAAGGGT
+
IIIIIIIIIIIIIIIIIIIIIIIIIIIIIIIIIIIIIIIIIIIIIIIIIIIIIIIIIIIIIIIIIIIIIIIIIIIIIIIIIIIIIIIIIIIIIIIIIIIIIIIIIIIIIIIIIIIIIIIIIIIIIIIIIIIIIIIIIIIIIIIIIIIIIIIIIIIIIIIIIIIIIIIIIIIIIIIIIIIIIIIIIIIIIIIIIIIIIIIIIIIIIIIIIIIIIIIIIIIIIIIIIIIIIIIIIIIIIIIIIIIIIIIIIIIIIIIIIIIIIIIIIIIIIIIIIIIIIIIIIIIIIIIIIIIIIIIIIIIIIIIIIIIIIIIIIIIIIIIIIIIIIIIIIIIIIIIIIIIIIIIIIIIIII
@R0000959
TGGTTGAATTTTAGTTTTTGTTTTTATGGTTATGGGGTTTTGGTGGATGTATGTATGTGGTAGTTTTAATGTGTTTTGTTTATAATTGATTTTGTATTGAGTTTGGGTTGAATAGATTTGGTTAGTTTGAGGAGTTTTAAGGTAGAAGGGGATTATTCTGTAAGTGTATAAATGATTGATTTTTTTGTTGAATTTGGGGTATTTAAAGTTTTGTTATAGTGGATTTTAATTTGTGTTGTGTTTGTTGAGTAATATGTAGTATTGTATTGTTATTATGTGGTATTGTTTGTTTATTTAGTTATAGTTAAATTTGTATAGTGTGGAGAGTGAATTGATTGATTGTGAAGGGT
+
IIIIIIIIIIIIIIIIIIIIIIIIIIIIIIIIIIIIIIIIIIIIIIIIIIIIIIIIIIIIIIIIIIIIIIIIIIIIIIIIIIIIIIIIIIIIIIIIIIIIIIIIIIIIIIIIIIIIIIIIIIIIIIIIIIIIIIIIIIIIIIIIIIIIIIIIIIIIIIIIIIIIIIIIIIIIIIIIIIIIIIIIIIIIIIIIIIIIIIIIIIIIIIIIIIIIIIIIIIIIIIIIIIIIIIIIIIIIIIIIIIIIIIIIIIIIIIIIIIIIIIIIIIIIIIIIIIIIIIIIIIIIIIIIIIIIIIIIIIIIIIIIIIIIIIIIIIIIIIIIIIIIIIIIIIIIIIIIIIIIIIIIIIIIII
@R0000960
TGGTTGAATTTTAGTTTTTGTTTTTATGGTTATGGGGTTTTGGTGGATGTACGTATGTGGTAGGTTTTATGTTTTTTGTTTATAATTGATTTTGTATTGAGTTTGGATTGAATAGATTTGGTTAGCTTGAGGAGTTTCAAGGTAGAAGGGGATTATTTTGTAAGTGTATAAATGATTGATTTTTTTGTTGAATTTGGGGTATTTAAAGTTTTGTTATAGTGGATTTTAATTTATGTTGTGTTTGTTGAGTAATATGTAGTATTGTATTGTTATTATGTGGTATTGTTTGTTTATTTAGTTATAGTTAAATTTGTATAGTGTGGAGAGTGAATTGATTGATTGTGAAGGGT
+
IIIIIIIIIIIIIIIIIIIIIIIIIIIIIIIIIIIIIIIIIIIIIIIIIIIIIIIIIIIIIIIIIIIIIIIIIIIIIIIIIIIIIIIIIIIIIIIIIIIIIIIIIIIIIIIIIIIIIIIIIIIIIIIIIIIIIIIIIIIIIIIIIIIIIIIIIIIIIIIIIIIIIIIIIIIIIIIIIIIIIIIIIIIIIIIIIIIIIIIIIIIIIIIIIIIIIIIIIIIIIIIIIIIIIIIIIIIIIIIIIIIIIIIIIIIIIIIIIIIIIIIIIIIIIIIIIIIIIIIIIIIIIIIIIIIIIIIIIIIIIIIIIIIIIIIIIIIIIIIIIIIIIIIIIIIIIIIIIIIIIIIIIIIIII
@R0000961
TGGTTGAATTTTAGTTTTTGTTTTTATGGTTATGGGGTTTCGGTGGATGTACGTACGCGGTAGTTTTTATGTTTTTCGTTTACAATCGGTTTTGTATTGAGTTTGGATTGAATAGATTTGGTTAGTTTGAGGAGTTTTAAGGTAGAAGGGGATTATTTCGTAAGTGTATAAATGGTTGATTTTTTTGTTGAATATGGGGTATTCAAAGTTTTGTTATAGCGGATTTTAATTTATGTCGCGTTTGTCGAGTAATATGTAGTATTGTATTGTTATTACGCGGTATCGTTTGTTTATTTAGTTATAGTTAAATTTGTATAGCGTGGAGAGTGAATCGATCGATCGTGAAGGGT
+
IIIIIIIIIIIIIIIIIIIIIIIIIIIIIIIIIIIIIIIIIIIIIIIIIIIIIIIIIIIIIIIIIIIIIIIIIIIIIIIIIIIIIIIIIIIIIIIIIIIIIIIIIIIIIIIIIIIIIIIIIIIIIIIIIIIIIIIIIIIIIIIIIIIIIIIIIIIIIIIIIIIIIIIIIIIIIIIIIIIIIIIIIIIIIIIIIIIIIIIIIIIIIIIIIIIIIIIIIIIIIIIIIIIIIIIIIIIIIIIIIIIIIIIIIIIIIIIIIIIIIIIIIIIIIIIIIIIIIIIIIIIIIIIIIIIIIIIIIIIIIIIIIIIIIIIIIIIIIIIIIIIIIIIIIIIIIIIIIIIIIIIIIIIIII
@R0000962
TGGTTGAATTTTAGTTTTTGTTTTTATGGTTATGGGGTTTCGGTGGACGTACGTACGCGGTAGTTTTTATGTTTTTCGTTTATAATCGATTTTGTATTGAGTTTGGATTGAATAGATTTGGTTAGTTTGAGGAGTTTTAAGGTAGAAGGGGATTATTTCGTAAGTGTATAAATGGTTGATTTTTTTGTTGAATTTGGGGTATTTAAAGTTTTGTCATAGCGGATTTTAATTTATGTCGCGTTTGTCGAGTAATATGTAGTATTGTATTGTTATTACGCGGTATCGTTTGTTTATTTAGTTATAGTTAAATTTGTATAGCGTGGAGAGTGAATCGATCGATCGTGAAGGGT
+
IIIIIIIIIIIIIIIIIIIIIIIIIIIIIIIIIIIIIIIIIIIIIIIIIIIIIIIIIIIIIIIIIIIIIIIIIIIIIIIIIIIIIIIIIIIIIIIIIIIIIIIIIIIIIIIIIIIIIIIIIIIIIIIIIIIIIIIIIIIIIIIIIIIIIIIIIIIIIIIIIIIIIIIIIIIIIIIIIIIIIIIIIIIIIIIIIIIIIIIIIIIIIIIIIIIIIIIIIIIIIIIIIIIIIIIIIIIIIIIIIIIIIIIIIIIIIIIIIIIIIIIIIIIIIIIIIIIIIIIIIIIIIIIIIIIIIIIIIIIIIIIIIIIIIIIIIIIIIIIIIIIIIIIIIIIIIIIIIIIIIIIIIIIIII
@R0000963
TGGTTGAATTTTAGTTTTTGTTTTTATGGTTATGGGGTTTTGGTGGATGTATGTATGTGGTAGTTTTTATGTTTTTTGTTTATAATTGATTTTGTATTGAGTTTGGATTGAATAGATTTGGTTAGTTTGAGGAGTTTTAAGGTAGAAGGGGATTATTTTGTAAGTGTATAAATGATTGATTTTTTTGTTGAATTTGGGGTATTTAAAGTTTTGTTATAGTGGATTTTAATTTATGTCGTGTTTGTTGAGTAATATGTAGTATTGTATTGTTATTATGTGGTATTGTTTGTTCATTTAGTTATAGTTAAATTTGTATAGTGTGGAGAGTGAATTGATTGATTGTGAAGGGT
+
IIIIIIIIIIIIIIIIIIIIIIIIIIIIIIIIIIIIIIIIIIIIIIIIIIIIIIIIIIIIIIIIIIIIIIIIIIIIIIIIIIIIIIIIIIIIIIIIIIIIIIIIIIIIIIIIIIIIIIIIIIIIIIIIIIIIIIIIIIIIIIIIIIIIIIIIIIIIIIIIIIIIIIIIIIIIIIIIIIIIIIIIIIIIIIIIIIIIIIIIIIIIIIIIIIIIIIIIIIIIIIIIIIIIIIIIIIIIIIIIIIIIIIIIIIIIIIIIIIIIIIIIIIIIIIIIIIIIIIIIIIIIIIIIIIIIIIIIIIIIIIIIIIIIIIIIIIIIIIIIIIIIIIIIIIIIIIIIIIIIIIIIIIIIII
@R0000964
TGGTTGAATTTTAGTTTTTGTTTTTATGGTTATGGGGTTTTGGTGGATGTATGTATGTGGTAGTTTTTATGTTTTTTGTTTATAATTGATTTTGTATTGAGTTTGGATTGAATAGATTTGGTTAGTTTGAGGAGTTTTAAGGTAGAAGGGGATTATTTCGTAAATGTATAAATGAGTGATTTTTTTGTTGAATTTGGGGTATTTAAAGTTTTGTTAGAGTGGATTTTAATTTATGTTGTGTTTGTTGAGTAATATGTAGTATTGTATTGTTATTATGTGGTATTGTTTGTTTATTTAGTTATAGTTAAATTTGTATAGTGTGGAGAGTGAATTGATTGATTGTGAAGGGT
+
IIIIIIIIIIIIIIIIIIIIIIIIIIIIIIIIIIIIIIIIIIIIIIIIIIIIIIIIIIIIIIIIIIIIIIIIIIIIIIIIIIIIIIIIIIIIIIIIIIIIIIIIIIIIIIIIIIIIIIIIIIIIIIIIIIIIIIIIIIIIIIIIIIIIIIIIIIIIIIIIIIIIIIIIIIIIIIIIIIIIIIIIIIIIIIIIIIIIIIIIIIIIIIIIIIIIIIIIIIIIIIIIIIIIIIIIIIIIIIIIIIIIIIIIIIIIIIIIIIIIIIIIIIIIIIIIIIIIIIIIIIIIIIIIIIIIIIIIIIIIIIIIIIIIIIIIIIIIIIIIIIIIIIIIIIIIIIIIIIIIIIIIIIIIII
@R0000965
TGGTTGAATTTGAGTTTTTGTTTTTATGGTTATGGGGTTTTGGTGGATGTATGTATCTGGTAGTTTTTACGTTTTTTGTTTATAATTGATTTTGTATTGAGTTTGGATTGAATAGATTTGGTTAGTTTGAAGAGTTTTAAGGTAGAAGGGGATTATTTTGTAAGTGTATAAATGATTGATTTTTTTGTTGAATTTGGGGTATTTAAAGTTTTGTTATAGTGGATTTTAATTTATGTTGTGTTTGTTGAGTAATATGTAGTATTGTATTGTTATTATGTGGTATTGTTTGTTTATTTAGTTATAGTTAAATTTGTATAGTGTGGAGAGTGAATTGATTGATTGTGAAGGGT
+
IIIIIIIIIIIIIIIIIIIIIIIIIIIIIIIIIIIIIIIIIIIIIIIIIIIIIIIIIIIIIIIIIIIIIIIIIIIIIIIIIIIIIIIIIIIIIIIIIIIIIIIIIIIIIIIIIIIIIIIIIIIIIIIIIIIIIIIIIIIIIIIIIIIIIIIIIIIIIIIIIIIIIIIIIIIIIIIIIIIIIIIIIIIIIIIIIIIIIIIIIIIIIIIIIIIIIIIIIIIIIIIIIIIIIIIIIIIIIIIIIIIIIIIIIIIIIIIIIIIIIIIIIIIIIIIIIIIIIIIIIIIIIIIIIIIIIIIIIIIIIIIIIIIIIIIIIIIIIIIIIIIIIIIIIIIIIIIIIIIIIIIIIIIIII
@R0000966
TGGTTGAATTTTAGTTTTTGTTTTTATGGTTATGGGGTTTCGGTGGACGTACGTACGCGGTAGTTTTTATGTTTTTCGTTTATAATCGATTTTGTATTGAGTTTGGATTGAATAGATTTGGTTAGTTTGAGGAGTTTTAAGGTAGAAGGGGATCATTTCGTAAGTGTATAAATGGTTGATTTTTTTGTTGAATTTGGGGTATTTAAAGTTTTGTTATAGCGGATTTTAATCTATGTCGCGTTTGTCGAGTAATATGTAGTATTGTATTGTTATTACGCGGTATCGTTTGTTTATTTAGTTATAGTTAAATTTGTATAGCGTGGAGAGTGAATCGATCGATCGTGAAGGGT
+
IIIIIIIIIIIIIIIIIIIIIIIIIIIIIIIIIIIIIIIIIIIIIIIIIIIIIIIIIIIIIIIIIIIIIIIIIIIIIIIIIIIIIIIIIIIIIIIIIIIIIIIIIIIIIIIIIIIIIIIIIIIIIIIIIIIIIIIIIIIIIIIIIIIIIIIIIIIIIIIIIIIIIIIIIIIIIIIIIIIIIIIIIIIIIIIIIIIIIIIIIIIIIIIIIIIIIIIIIIIIIIIIIIIIIIIIIIIIIIIIIIIIIIIIIIIIIIIIIIIIIIIIIIIIIIIIIIIIIIIIIIIIIIIIIIIIIIIIIIIIIIIIIIIIIIIIIIIIIIIIIIIIIIIIIIIIIIIIIIIIIIIIIIIIII
@R0000967
TGGTTGAATTTTAGTTTTTGTTTTTATGGTTATGGGGTTTTGGTGGATGTATGTATGTGGTAGTTTTTATGTTTTTTGTTTATAATTGATTTTGTATTGAGTTTGGATTGAATAGATTTGGTTAGTTTGAGGAGTTTTAAGGTAGAAGGGGATTATTTTGTAAGTGTATAAATGATTGATTTTTTTGTTGAATTTGGTGTATTTAAAGTTTTGTTATAGTGGATTTTAATTTATGTTGTGTTTGTTGAGTAATATGTAGTATTGTATTGTTATTATGTGGTATTGTTTGTTTATTTAGTTATAGTTAAATTTGTATAGTGTGGAGAGTGAATTGATTGATTGTGAAGGGT
+
IIIIIIIIIIIIIIIIIIIIIIIIIIIIIIIIIIIIIIIIIIIIIIIIIIIIIIIIIIIIIIIIIIIIIIIIIIIIIIIIIIIIIIIIIIIIIIIIIIIIIIIIIIIIIIIIIIIIIIIIIIIIIIIIIIIIIIIIIIIIIIIIIIIIIIIIIIIIIIIIIIIIIIIIIIIIIIIIIIIIIIIIIIIIIIIIIIIIIIIIIIIIIIIIIIIIIIIIIIIIIIIIIIIIIIIIIIIIIIIIIIIIIIIIIIIIIIIIIIIIIIIIIIIIIIIIIIIIIIIIIIIIIIIIIIIIIIIIIIIIIIIIIIIIIIIIIIIIIIIIIIIIIIIIIIIIIIIIIIIIIIIIIIIIII
@R0000968
TGGTTGAATTTTAGTTTTTGTTTTTATGGTTATGGGGTTTTGGTTGATGTATGTATGTGGTAGTTTTTATGTTTTTTGTTTATAATTGATTTTGTATTGAGTTTGGATTGAATAGATTTGGTTAGTTTGAGGAGTTTTAAGGTAGAAGGGGATTATTTTGTAAGTGTATAAATGATTGATTTTTTTGTTGAATTTGGGGTATTTAAAGTTTTGTTATAGTGGATTTTAATTTATGTTGTGTTTGTTGAGTAATATGTATTATTGTATTGATATTATGTGGTATTGTTTGTTTATTTAGTTATAGTTAAATTTGTATAGTGTGGAGAGTGAATTGGTCGATTGTGAAGGGT
+
IIIIIIIIIIIIIIIIIIIIIIIIIIIIIIIIIIIIIIIIIIIIIIIIIIIIIIIIIIIIIIIIIIIIIIIIIIIIIIIIIIIIIIIIIIIIIIIIIIIIIIIIIIIIIIIIIIIIIIIIIIIIIIIIIIIIIIIIIIIIIIIIIIIIIIIIIIIIIIIIIIIIIIIIIIIIIIIIIIIIIIIIIIIIIIIIIIIIIIIIIIIIIIIIIIIIIIIIIIIIIIIIIIIIIIIIIIIIIIIIIIIIIIIIIIIIIIIIIIIIIIIIIIIIIIIIIIIIIIIIIIIIIIIIIIIIIIIIIIIIIIIIIIIIIIIIIIIIIIIIIIIIIIIIIIIIIIIIIIIIIIIIIIIIII
@R0000969
TGGTTGAATTTTAGTTTTTGTTTTTATGGTTATGGGGTTTTGGTGGATGTATGTATGTGGTAGTTTTTATGTTTTTTGTTTATAATTGATTTTGTATTGAGTTTGGATTGAATAGATTTGGTTAGTTTGAGGAGTTTTAAGGTAGAAGGGGATTATTTTGTAAGTGTATAAATGATTGATTTTTTTGTTGAATTTGGGGTATTTAAAGTTTTGTTATAGCGGATTTTAATTTATGTTGTGTTTGTTGAGTAATATGTAGTATTGTATTGTTATTATGTGGTATTGTTTGTTTATTTAGTTATAGTTAAATTTGTATAGTGTGGAGAGTGAATTGATTGATTGTGAAGGGT
+
IIIIIIIIIIIIIIIIIIIIIIIIIIIIIIIIIIIIIIIIIIIIIIIIIIIIIIIIIIIIIIIIIIIIIIIIIIIIIIIIIIIIIIIIIIIIIIIIIIIIIIIIIIIIIIIIIIIIIIIIIIIIIIIIIIIIIIIIIIIIIIIIIIIIIIIIIIIIIIIIIIIIIIIIIIIIIIIIIIIIIIIIIIIIIIIIIIIIIIIIIIIIIIIIIIIIIIIIIIIIIIIIIIIIIIIIIIIIIIIIIIIIIIIIIIIIIIIIIIIIIIIIIIIIIIIIIIIIIIIIIIIIIIIIIIIIIIIIIIIIIIIIIIIIIIIIIIIIIIIIIIIIIIIIIIIIIIIIIIIIIIIIIIIIII
@R0000970
TGGTTGAATTTTAGTTTTTGTTTTTATGGTTATGGGGTTTTGGTGGATGTATGTATGTGGCAGTTTTTATGTTTTTCGTTTATAATTGATTTTGTATTGAGTTTGGATTGAACAGATTTGGTTAGTTTGAGGAGTTTTAAGGTAGAAGGGGATTATTTTGTAAGTGTATAAATGATTGATTTTTTTGTTGAATTTGGGGTATTTAAAGTTTTGTTATCGTGGATTTCAATTTATGTTGCGTTTGTTGAGTAATATGTAGTATTGTATTATTATTATGCGGTATTGTTTGTTTATTTAGTTATAGTTCAATTTGTATAGTGTGGAGAGTGAATTGATTGATTGTGAAGGGT
+
IIIIIIIIIIIIIIIIIIIIIIIIIIIIIIIIIIIIIIIIIIIIIIIIIIIIIIIIIIIIIIIIIIIIIIIIIIIIIIIIIIIIIIIIIIIIIIIIIIIIIIIIIIIIIIIIIIIIIIIIIIIIIIIIIIIIIIIIIIIIIIIIIIIIIIIIIIIIIIIIIIIIIIIIIIIIIIIIIIIIIIIIIIIIIIIIIIIIIIIIIIIIIIIIIIIIIIIIIIIIIIIIIIIIIIIIIIIIIIIIIIIIIIIIIIIIIIIIIIIIIIIIIIIIIIIIIIIIIIIIIIIIIIIIIIIIIIIIIIIIIIIIIIIIIIIIIIIIIIIIIIIIIIIIIIIIIIIIIIIIIIIIIIIIII
@R0000971
TGGTTGAATTTTAGTTTTTGTTTTTTTGGTTATGGGGTTTTGGTGGATGTATGTATGTGGTAGTTTTTATGTTTTTTGTTTATAATTGATTTTGTATTGAGTTTGGATTGAATAGATTTGGTTAGTTTGAGGAGTTTTAAGGTAGAAGGGGATTATTTTGTAAGTGTATAAATGATTGATTTTTTTGTTGAATTTGGGGTATTTAAAGTTTTGTTATAGCGGATTTTAATTTATGTTGTGTTTGTTGAGTAATATGTAGTATTGTATTGTTATGTTGTGGTATTGTCTGTTTATTTAGTTATAGTTAAATTTGTATAGTGTGGAGAGTGTATTGATTGATTGTGAAGGGT
+
IIIIIIIIIIIIIIIIIIIIIIIIIIIIIIIIIIIIIIIIIIIIIIIIIIIIIIIIIIIIIIIIIIIIIIIIIIIIIIIIIIIIIIIIIIIIIIIIIIIIIIIIIIIIIIIIIIIIIIIIIIIIIIIIIIIIIIIIIIIIIIIIIIIIIIIIIIIIIIIIIIIIIIIIIIIIIIIIIIIIIIIIIIIIIIIIIIIIIIIIIIIIIIIIIIIIIIIIIIIIIIIIIIIIIIIIIIIIIIIIIIIIIIIIIIIIIIIIIIIIIIIIIIIIIIIIIIIIIIIIIIIIIIIIIIIIIIIIIIIIIIIIIIIIIIIIIIIIIIIIIIIIIIIIIIIIIIIIIIIIIIIIIIIIII
@R0000972
TGGTTGAATTTTAGTTTTTGTTTTTATGGTTATGGGGTTTTGGTGGACGTACGTACGCGGTAGTTTTTATGTTTTTCGTTTATAATCGATTTTGTATTGAGTTTGGATTGAATAGATTTGGCTAGTTTGAGGAGTTTTAAGGTAGAAGGGGATTATTTCGTAAGTGTATAAATGGTTGATTTTTTTGTTGAATTTGGGGTATTTAAAGTTTTGTTATAGCGGATTTTAATTTATGTCGCGTTTGTCGAGTAATATGTAGTATTGTATTGTTATTACGCGGTATCGTTTGTTTATTTAGTTATAGTTTAATTTGTATAGCGTGGAGAGTGAGTCGATCGATCGTGAAGGGT
+
IIIIIIIIIIIIIIIIIIIIIIIIIIIIIIIIIIIIIIIIIIIIIIIIIIIIIIIIIIIIIIIIIIIIIIIIIIIIIIIIIIIIIIIIIIIIIIIIIIIIIIIIIIIIIIIIIIIIIIIIIIIIIIIIIIIIIIIIIIIIIIIIIIIIIIIIIIIIIIIIIIIIIIIIIIIIIIIIIIIIIIIIIIIIIIIIIIIIIIIIIIIIIIIIIIIIIIIIIIIIIIIIIIIIIIIIIIIIIIIIIIIIIIIIIIIIIIIIIIIIIIIIIIIIIIIIIIIIIIIIIIIIIIIIIIIIIIIIIIIIIIIIIIIIIIIIIIIIIIIIIIIIIIIIIIIIIIIIIIIIIIIIIIIIII
@R0000973
TGGTTGAATTTCAGTTTTTGTTTTTATGGTTATGGGGTTTTGGTGGATGTATGTATGTGGTAGTTTTTATGTTTTTTGTTTATAATTGATTTTGTATTGAGTTTGGATTGAATAGATTTGGTTAGTTTGAGGAGTTTTAAGGTAGAAGGGGATTATTTTGTAAGTGTATAAATGATTGATCTTTTTGTTGAATTTGGGGTATTTAAAGTTTTGATATAGTGGATTTTAATTTATGTTGTGTTTGTTGAGTAATATGTAGTATTGTATTGTTATTATGTGGTATTGTTGGTTTATTTAGTTATAGTTAAATTTGTATAGTGTGGAGAGTGATTTGATTGATTGTGAAGGGT
+
IIIIIIIIIIIIIIIIIIIIIIIIIIIIIIIIIIIIIIIIIIIIIIIIIIIIIIIIIIIIIIIIIIIIIIIIIIIIIIIIIIIIIIIIIIIIIIIIIIIIIIIIIIIIIIIIIIIIIIIIIIIIIIIIIIIIIIIIIIIIIIIIIIIIIIIIIIIIIIIIIIIIIIIIIIIIIIIIIIIIIIIIIIIIIIIIIIIIIIIIIIIIIIIIIIIIIIIIIIIIIIIIIIIIIIIIIIIIIIIIIIIIIIIIIIIIIIIIIIIIIIIIIIIIIIIIIIIIIIIIIIIIIIIIIIIIIIIIIIIIIIIIIIIIIIIIIIIIIIIIIIIIIIIIIIIIIIIIIIIIIIIIIIIIII
@R0000974
TGGTTGAATTTTAGTTTTTGTTTTTATGGTTATGGGGTTTTGGTGGATGTATGTATGTGGTAGTTTTTATGTTTTTTGTTTATAATTGATTCTGTATTGAGTTTGGATTGAATAGATTTGGTTAGTTTGAGGAGTTTTAAGGTAGAAGGGGATTATTTTTTAAGTGTATAAATGATTGATTTTTTTGTTGAATTTGGGGTATTTAAAGTTTTGTTATAGTGGATTTTAATTTATGTTGTGTTTGTTGAGTAATATGTAGTATTGTATTGTTACTATGTGGTATTGTTTGTTTATTTAGTTATAGTTAAATCTGTATAGTGTGGAGAGTGAACCGATTGATTGTGAAGGGT
+
IIIIIIIIIIIIIIIIIIIIIIIIIIIIIIIIIIIIIIIIIIIIIIIIIIIIIIIIIIIIIIIIIIIIIIIIIIIIIIIIIIIIIIIIIIIIIIIIIIIIIIIIIIIIIIIIIIIIIIIIIIIIIIIIIIIIIIIIIIIIIIIIIIIIIIIIIIIIIIIIIIIIIIIIIIIIIIIIIIIIIIIIIIIIIIIIIIIIIIIIIIIIIIIIIIIIIIIIIIIIIIIIIIIIIIIIIIIIIIIIIIIIIIIIIIIIIIIIIIIIIIIIIIIIIIIIIIIIIIIIIIIIIIIIIIIIIIIIIIIIIIIIIIIIIIIIIIIIIIIIIIIIIIIIIIIIIIIIIIIIIIIIIIIIII
@R0000975
TGGTTGAATTTTAGTTTTTGTTTTTATGGTTATGGGGTTTTGGTGGATGTATGTATGTGGTAGTTTTTATGTTTTTTGTTTATAATTGATTTTGTATTGAGTTTGGATTGAATAGATTTGGTTAGTTTGAGGAGTTTTAAGGTAGAATGGGATTATTTTGTAAGTGTATAAATGATTGATTTTTTCGTTGAATTTGGGGTATTTAAAGTTTTGTTATAGTGGATTTTAACTTATGTTGTGTTTGTTGAGTAATATGTAGTATTGTATTGTTATTATGTGGTATTGTTTGTTTATTTAGTTATAGTTAAATTTGTATAGTGTGGAGAGTGAATTGATTGATTGTGAAGGGT
+
IIIIIIIIIIIIIIIIIIIIIIIIIIIIIIIIIIIIIIIIIIIIIIIIIIIIIIIIIIIIIIIIIIIIIIIIIIIIIIIIIIIIIIIIIIIIIIIIIIIIIIIIIIIIIIIIIIIIIIIIIIIIIIIIIIIIIIIIIIIIIIIIIIIIIIIIIIIIIIIIIIIIIIIIIIIIIIIIIIIIIIIIIIIIIIIIIIIIIIIIIIIIIIIIIIIIIIIIIIIIIIIIIIIIIIIIIIIIIIIIIIIIIIIIIIIIIIIIIIIIIIIIIIIIIIIIIIIIIIIIIIIIIIIIIIIIIIIIIIIIIIIIIIIIIIIIIIIIIIIIIIIIIIIIIIIIIIIIIIIIIIIIIIIIII
@R0000976
TGGTTGAATTTTAGTTTTTGTTTTTATGGTTATGGGGTTTTGGTGGATGTATGTATGTGGTAGTTTTTATGTTTTTTGTTTATAATTGATTTTGTATTGAGTTTGGATTGAATAGATTTGGTTAGTTTGAGGAGTTTTAAGGTAGAAGGGGATTATTTTGTAAGTGTATAAATGATTGATTTTTTTGTTGAATTTGGGGTATTTAAAGTTTTGTTATAGTGGATTTTAATTTATGTTGTGTTTGTTGAGTAATATGTAGTATTGTATTGTTATTATGTGGTATTGTTTGTTTATTTAGTTATAGTTAAATTTGTATAGTGTGGAGAGTGAATTGATTGATTGTGAAGGGT
+
IIIIIIIIIIIIIIIIIIIIIIIIIIIIIIIIIIIIIIIIIIIIIIIIIIIIIIIIIIIIIIIIIIIIIIIIIIIIIIIIIIIIIIIIIIIIIIIIIIIIIIIIIIIIIIIIIIIIIIIIIIIIIIIIIIIIIIIIIIIIIIIIIIIIIIIIIIIIIIIIIIIIIIIIIIIIIIIIIIIIIIIIIIIIIIIIIIIIIIIIIIIIIIIIIIIIIIIIIIIIIIIIIIIIIIIIIIIIIIIIIIIIIIIIIIIIIIIIIIIIIIIIIIIIIIIIIIIIIIIIIIIIIIIIIIIIIIIIIIIIIIIIIIIIIIIIIIIIIIIIIIIIIIIIIIIIIIIIIIIIIIIIIIIIII
@R0000977
TGGTTGAATTTTAGTTTTTGTTTTTATGGTTATGGGGTTTTGGTGGATGTATGTATGTGGTAGTTTTTATGTTTTTTGTTTATAATTGATTTTGTATTGAGTTTGGATTGAATAGATTTGGTTAGTTTGAGGAGTTTTAAGGTAGAAGGGGATTATTTTGTAAGTGTATAAATGATTGATTTTTTTGTTGAATTTGGGGTATTTACAGTTTTGTTATAGTGGATTTTATTTTATGTTGTGTTTGTTGAGTAATATGTAGTATTGTATTTTTATTATGTGGTATTGTTTGTTTATTTAGTTATAGTTAAATTTGTATAGTGTGGAGAGTGAATTGATTGATTGTGAAGGGT
+
IIIIIIIIIIIIIIIIIIIIIIIIIIIIIIIIIIIIIIIIIIIIIIIIIIIIIIIIIIIIIIIIIIIIIIIIIIIIIIIIIIIIIIIIIIIIIIIIIIIIIIIIIIIIIIIIIIIIIIIIIIIIIIIIIIIIIIIIIIIIIIIIIIIIIIIIIIIIIIIIIIIIIIIIIIIIIIIIIIIIIIIIIIIIIIIIIIIIIIIIIIIIIIIIIIIIIIIIIIIIIIIIIIIIIIIIIIIIIIIIIIIIIIIIIIIIIIIIIIIIIIIIIIIIIIIIIIIIIIIIIIIIIIIIIIIIIIIIIIIIIIIIIIIIIIIIIIIIIIIIIIIIIIIIIIIIIIIIIIIIIIIIIIIIII
@R0000978
TGGTTGAATTTTAGTTTTTGCTTTTATGGTGATGGGGTTTTGGTGGATGTATGTATGTGGTAGTTTTTATGTTTTTTGTTTATAATTGATTTTGTATTGAGTTTGGATTGAATAGATTTGGTTAGTTTGAGGAGTCTTAAGGTAGAAGGGGATTATTTTGTAAGTGTATAAATGATTGATTTTTTTGTTGAATTTGGGGTATTCAAAGTTTTGTTATAGTGGATTTTAATTTATGTTGTGTTTGTTGAGTAATATGTAGTATTGTATTGTTATTATGTGGTATTGTTTGTTTATTTAGTTATAGCTAAATTTGTATAGTGTGGAGAGTGAATTGATTGATTGTGAAGGGT
+
IIIIIIIIIIIIIIIIIIIIIIIIIIIIIIIIIIIIIIIIIIIIIIIIIIIIIIIIIIIIIIIIIIIIIIIIIIIIIIIIIIIIIIIIIIIIIIIIIIIIIIIIIIIIIIIIIIIIIIIIIIIIIIIIIIIIIIIIIIIIIIIIIIIIIIIIIIIIIIIIIIIIIIIIIIIIIIIIIIIIIIIIIIIIIIIIIIIIIIIIIIIIIIIIIIIIIIIIIIIIIIIIIIIIIIIIIIIIIIIIIIIIIIIIIIIIIIIIIIIIIIIIIIIIIIIIIIIIIIIIIIIIIIIIIIIIIIIIIIIIIIIIIIIIIIIIIIIIIIIIIIIIIIIIIIIIIIIIIIIIIIIIIIIIII
@R0000979
TGGTTGAATTTTAGTTTTTGTTTTTATGGTTATGGGGTTTCGGTGGACGTACGTACGCGGTAGTTTTTATGTTTTTCGTTTATAGTCGATTTTGTATTGAGTTTGGATTGAATAGATTTGGTTAGTTTGAGGAGTTTTAAGGTAGAAGGGGATTATTTCGTAAGTGTATAAATGGTTGATTTTTTTGTTGAATTTGGGGTATTTAAAGTTTTGTTATAGCGGATTTTAATTTATGTCGCGTTTGTTGAGTAATATGTAGTATTGTATTGTTATTACGCGGTATCGTTTGTTTATTTAGTTATAGTTAAATTTGTATAGCGTGGAGAGTGAATCGATCGATCGTGAAGGGT
+
IIIIIIIIIIIIIIIIIIIIIIIIIIIIIIIIIIIIIIIIIIIIIIIIIIIIIIIIIIIIIIIIIIIIIIIIIIIIIIIIIIIIIIIIIIIIIIIIIIIIIIIIIIIIIIIIIIIIIIIIIIIIIIIIIIIIIIIIIIIIIIIIIIIIIIIIIIIIIIIIIIIIIIIIIIIIIIIIIIIIIIIIIIIIIIIIIIIIIIIIIIIIIIIIIIIIIIIIIIIIIIIIIIIIIIIIIIIIIIIIIIIIIIIIIIIIIIIIIIIIIIIIIIIIIIIIIIIIIIIIIIIIIIIIIIIIIIIIIIIIIIIIIIIIIIIIIIIIIIIIIIIIIIIIIIIIIIIIIIIIIIIIIIIIII
@R0000980
TGGTTGAGTTTTAGTTTTTGTTTTTATGGTTATGGGGTTTTGGTGGATGTATGTATGTGGTAGTTTTTATGTTTTTTGTTTATAATTGATTTTGTATTGAGTTTGGAATGAATAGATTTGGTCAGTTTGAGGAGTTTTAAGGTAGAAGGGGATTATTTTGTAAGTGTTTAAATGATTGATTTTTTTGTTGAATTTGGGGTATTTAAAGTTTTGTTATAGTGGATTTTAATTTATGTTGTGTTTGTTGAGTAATATGTAGTATTGTATTGTTATTATGTGGTATTGTTTGTTTATTTAGTTATAGTTAAATCTGTATAGTGTGGAGAGTGAATTGATTGATTGTGAAGGGT
+
IIIIIIIIIIIIIIIIIIIIIIIIIIIIIIIIIIIIIIIIIIIIIIIIIIIIIIIIIIIIIIIIIIIIIIIIIIIIIIIIIIIIIIIIIIIIIIIIIIIIIIIIIIIIIIIIIIIIIIIIIIIIIIIIIIIIIIIIIIIIIIIIIIIIIIIIIIIIIIIIIIIIIIIIIIIIIIIIIIIIIIIIIIIIIIIIIIIIIIIIIIIIIIIIIIIIIIIIIIIIIIIIIIIIIIIIIIIIIIIIIIIIIIIIIIIIIIIIIIIIIIIIIIIIIIIIIIIIIIIIIIIIIIIIIIIIIIIIIIIIIIIIIIIIIIIIIIIIIIIIIIIIIIIIIIIIIIIIIIIIIIIIIIIIII
@R0000981
TGGTTGAATTTTAGTTTTTGTTTTTATGGTTATGGGGTTTCGGTGGACGTACGTACGCGGTTGTTTTTATGTTTTTCGTTTATAATCGATTTTGTATTGAGTTTGGATTGAATAGATTTGGTTAGTTTGAGGAGTTTTAAGGTAGAAGGGGATTATTTCGTAAGTGTATAAATGGTTGATTTTTTTGTTGAATTTGGGGTATTTAAAGTTTTGTTATAGCGGATTTTAATTTATGTCGCGTTTGTCGAGTAATATGTAGTATTGTATTGTTATTACGCGGTATCGTTTGTTTATTTAGTTATAGTTAAATTTGTATAGCGTGGAGAGTGAATCGATTGATCGTGAAGGGT
+
IIIIIIIIIIIIIIIIIIIIIIIIIIIIIIIIIIIIIIIIIIIIIIIIIIIIIIIIIIIIIIIIIIIIIIIIIIIIIIIIIIIIIIIIIIIIIIIIIIIIIIIIIIIIIIIIIIIIIIIIIIIIIIIIIIIIIIIIIIIIIIIIIIIIIIIIIIIIIIIIIIIIIIIIIIIIIIIIIIIIIIIIIIIIIIIIIIIIIIIIIIIIIIIIIIIIIIIIIIIIIIIIIIIIIIIIIIIIIIIIIIIIIIIIIIIIIIIIIIIIIIIIIIIIIIIIIIIIIIIIIIIIIIIIIIIIIIIIIIIIIIIIIIIIIIIIIIIIIIIIIIIIIIIIIIIIIIIIIIIIIIIIIIIIII
@R0000982
TGGTTGAATTTTAGTTTTTGTTTTTATGGTTATGGGGTTTCGGTGGACGTACGTACGCGGTAGTTTTTATGTTTTTCGTTTATAATCGATTTTGTAGTGAGTTTGGATTGAATAGATTTGGTTAGTTTGAGGAGTTTTAAGGTAGAAGGGGATTATTTCGTAAGTGTATAAATGGTTGATTTTTTTGTTGAATTTGGGGTATTTAAAGTTTTGTTATAGCGGATTTGAATTTATGTCGTGTTTGTCGAGTAATATGTAGTATTGTATTGTTATTACGCGGTATCGTTTGTTTATTTAGTTATAGTTAAATTTGTATAGCGTGGAGAGTGAATCGATCGATCGTGAAGGGT
+
IIIIIIIIIIIIIIIIIIIIIIIIIIIIIIIIIIIIIIIIIIIIIIIIIIIIIIIIIIIIIIIIIIIIIIIIIIIIIIIIIIIIIIIIIIIIIIIIIIIIIIIIIIIIIIIIIIIIIIIIIIIIIIIIIIIIIIIIIIIIIIIIIIIIIIIIIIIIIIIIIIIIIIIIIIIIIIIIIIIIIIIIIIIIIIIIIIIIIIIIIIIIIIIIIIIIIIIIIIIIIIIIIIIIIIIIIIIIIIIIIIIIIIIIIIIIIIIIIIIIIIIIIIIIIIIIIIIIIIIIIIIIIIIIIIIIIIIIIIIIIIIIIIIIIIIIIIIIIIIIIIIIIIIIIIIIIIIIIIIIIIIIIIIIII
@R0000983
TGGTTGAATTTTAGTTTTTGTTTTTATGGTTATGGGGTTTTGGTGGATGTATGTATGTGGTAGTTTTTATGTTTTCTGTTTATAATTGATTTTGTATTGAGTTTGGATTGAATAGATTTGGTTAGTTTGAGGAGTTTTAAGGTAGAAGGGGATTATTTTGTAAGTGTATAAATGATTGATTTTTTTGTTGAATTTGGGGTATTTAAAGTTTTGTTATAGTGGATTCTAATTTATGTTGTGTTTGTTGAGTAATATGTAGTATTGTATTGTTATTATGTGGTATTGTTTGTCTATTTAGTTATAGTTAAATTTGTATAGTGTGGAGAGTGAATTGATTGATTGTGAAGGGT
+
IIIIIIIIIIIIIIIIIIIIIIIIIIIIIIIIIIIIIIIIIIIIIIIIIIIIIIIIIIIIIIIIIIIIIIIIIIIIIIIIIIIIIIIIIIIIIIIIIIIIIIIIIIIIIIIIIIIIIIIIIIIIIIIIIIIIIIIIIIIIIIIIIIIIIIIIIIIIIIIIIIIIIIIIIIIIIIIIIIIIIIIIIIIIIIIIIIIIIIIIIIIIIIIIIIIIIIIIIIIIIIIIIIIIIIIIIIIIIIIIIIIIIIIIIIIIIIIIIIIIIIIIIIIIIIIIIIIIIIIIIIIIIIIIIIIIIIIIIIIIIIIIIIIIIIIIIIIIIIIIIIIIIIIIIIIIIIIIIIIIIIIIIIIIII
@R0000984
TGGTTGAATTTTAGTTTTTGTATTTATGGTTATGGGGTTTTGGTGGATGTATGTATGTGGTAGTTTTTATGTTTTTTGTTTATAATTGATTTTGTATTGAGTTTGGATTGAATAGATTTGGTTAGTTTGAGGAGTTTTAAGGTAGAAGGGGATTATTTTGTAAGTGTATAAATGATTGATTTTTTTGTTGAATTTGGGGTATTTAAAGTTTTGTTATAGTGGATTTTAATTTATGTTGTGTTTGTTGAGTAATATGTAGTATTGTATTGTTATTATGTGGTATTGTTTGTTTATTTAGTTATAGTTAAATTTGTATAGTGTGGAGAGTGAATTGATTGATTGTGAAGGGT
+
IIIIIIIIIIIIIIIIIIIIIIIIIIIIIIIIIIIIIIIIIIIIIIIIIIIIIIIIIIIIIIIIIIIIIIIIIIIIIIIIIIIIIIIIIIIIIIIIIIIIIIIIIIIIIIIIIIIIIIIIIIIIIIIIIIIIIIIIIIIIIIIIIIIIIIIIIIIIIIIIIIIIIIIIIIIIIIIIIIIIIIIIIIIIIIIIIIIIIIIIIIIIIIIIIIIIIIIIIIIIIIIIIIIIIIIIIIIIIIIIIIIIIIIIIIIIIIIIIIIIIIIIIIIIIIIIIIIIIIIIIIIIIIIIIIIIIIIIIIIIIIIIIIIIIIIIIIIIIIIIIIIIIIIIIIIIIIIIIIIIIIIIIIIIII
@R0000985
TGGTTGAATTTTAGTTTTTGTTTTTATGGTTATGGGGTTTTGGTGGATGTATGTATGTGGTAGTTTTTATGTTTTTTGTTTATAATTGATTTTGTATTGAGTTTGGATTGAATAGATTTGGTTAGTTTGAGGAGGTTTAAGGTAGAAGGGGATTATTTTGTAAGTGTATAAATGATTGATTTTTTTGTTGAATTTGGGGTATTTAAAGTTTTGTTATAGTGGATTTTAATTTATGTTGTGTTTGTTGAGTAATATGTAGTATTGTATTGTTATTACGTGGTATTGTTTGTTTATTTAGTTATAGTTAAATTTGTATAGTGTGGAGAGTGAATTGATTGATTGTGAAGGGT
+
IIIIIIIIIIIIIIIIIIIIIIIIIIIIIIIIIIIIIIIIIIIIIIIIIIIIIIIIIIIIIIIIIIIIIIIIIIIIIIIIIIIIIIIIIIIIIIIIIIIIIIIIIIIIIIIIIIIIIIIIIIIIIIIIIIIIIIIIIIIIIIIIIIIIIIIIIIIIIIIIIIIIIIIIIIIIIIIIIIIIIIIIIIIIIIIIIIIIIIIIIIIIIIIIIIIIIIIIIIIIIIIIIIIIIIIIIIIIIIIIIIIIIIIIIIIIIIIIIIIIIIIIIIIIIIIIIIIIIIIIIIIIIIIIIIIIIIIIIIIIIIIIIIIIIIIIIIIIIIIIIIIIIIIIIIIIIIIIIIIIIIIIIIIIII
@R0000986
TGGTTGAATTTTAGTTTTTGTTTTTATGGTTATGGGGTTTTGGTGGATGTATGTATGTGGTAGTTTTTATGTTTTTTGTTTATAATTGATTTTGTATTGAGTTTGGATTGAATAGATTTGGTTAGTTTGAGGAGTTTTAAGGTAGAAGGGGATTATTTTGTAAGTGTATAAATGATTGATTTTTTTGTTGAATTTGGGGTATTTAAAGTTTTGTTATAGTGGATTTTAATTTATGTTGTGTTTGTTGAGTAATATGTAGTATTGTATTGTTATTATGTGGTATTGTTTGTTTATTTAGTTATAGTTAAATTTGTATAGTGTGGAGAGTGAATTGATTGATTGTGAAGGGT
+
IIIIIIIIIIIIIIIIIIIIIIIIIIIIIIIIIIIIIIIIIIIIIIIIIIIIIIIIIIIIIIIIIIIIIIIIIIIIIIIIIIIIIIIIIIIIIIIIIIIIIIIIIIIIIIIIIIIIIIIIIIIIIIIIIIIIIIIIIIIIIIIIIIIIIIIIIIIIIIIIIIIIIIIIIIIIIIIIIIIIIIIIIIIIIIIIIIIIIIIIIIIIIIIIIIIIIIIIIIIIIIIIIIIIIIIIIIIIIIIIIIIIIIIIIIIIIIIIIIIIIIIIIIIIIIIIIIIIIIIIIIIIIIIIIIIIIIIIIIIIIIIIIIIIIIIIIIIIIIIIIIIIIIIIIIIIIIIIIIIIIIIIIIIIII
@R0000987
TGGTTGAATTTTAGTTTTTGTTTTTATGGTTATGGGGTTTCGGTGGATGTATGTATGTGGTAGTTTTTATGTTTTTTGTTTATAATTGATTTTGTATTGAGTTTGGATTGAATAGATTTGGTTAGTTTGAGGAGTTTTAAGGTAGAAGGCGATTATTTCGTAAGTGTATAAATGATTGATTTTTTTGTTGAATTTGGGGTATTTAAAGTTTTGTTATAGTGGATTTTAATTTATGTTGTGTTTGTTGAGTAATATGTAGTATTGTATTGTTATTATGTGGTATTGTTTGTTTATTTAGTTATAGTTAAATTTGTATAGTGTGGAGAGTGAATTGATTGATTGTGAAGGGT
+
IIIIIIIIIIIIIIIIIIIIIIIIIIIIIIIIIIIIIIIIIIIIIIIIIIIIIIIIIIIIIIIIIIIIIIIIIIIIIIIIIIIIIIIIIIIIIIIIIIIIIIIIIIIIIIIIIIIIIIIIIIIIIIIIIIIIIIIIIIIIIIIIIIIIIIIIIIIIIIIIIIIIIIIIIIIIIIIIIIIIIIIIIIIIIIIIIIIIIIIIIIIIIIIIIIIIIIIIIIIIIIIIIIIIIIIIIIIIIIIIIIIIIIIIIIIIIIIIIIIIIIIIIIIIIIIIIIIIIIIIIIIIIIIIIIIIIIIIIIIIIIIIIIIIIIIIIIIIIIIIIIIIIIIIIIIIIIIIIIIIIIIIIIIIII
@R0000988
TGGTTGAATCTTAGTTTTTGTTTTTATGGTTATGGGGTTTCGGTGGACGTACGTACGCGGTAGTTTTTATGTTTTTCGTTTATAATCGATTTCGTATTGAGTTTGGATTGAATAGATTTGGTTAGTTTGAGGAGTTTTAAGGTAGAAGGGGATTATTTCGTAAGTGTATAAATGGTTGATTTTTTTGTTGAATTTGGGGTATTTAAAGTTTTGTTATAGCGGATTTTAATTTATGCCGCGTTTGTCGAGTAATATGTAGTATTTTATTGCTATTACGCGGTATCGTTTGTTTATTTAGTTATAGTTAAATTTGTATAGTGTGGAGAGTGAATCGATCGATCGTGAAGGGT
+
IIIIIIIIIIIIIIIIIIIIIIIIIIIIIIIIIIIIIIIIIIIIIIIIIIIIIIIIIIIIIIIIIIIIIIIIIIIIIIIIIIIIIIIIIIIIIIIIIIIIIIIIIIIIIIIIIIIIIIIIIIIIIIIIIIIIIIIIIIIIIIIIIIIIIIIIIIIIIIIIIIIIIIIIIIIIIIIIIIIIIIIIIIIIIIIIIIIIIIIIIIIIIIIIIIIIIIIIIIIIIIIIIIIIIIIIIIIIIIIIIIIIIIIIIIIIIIIIIIIIIIIIIIIIIIIIIIIIIIIIIIIIIIIIIIIIIIIIIIIIIIIIIIIIIIIIIIIIIIIIIIIIIIIIIIIIIIIIIIIIIIIIIIIIII
@R0000989
TGGTTGAATTTTAGTTTTTGTTTTTATGGTTATGGGGTTTTGGTGGATGTACGTATGTGGTAGTTTTTATGTTTTTTGTTTATAATTGATTTTGTATTGAGTTTGGATTGAATAGATTTGGTTAGCTTGAGGAGTTTCAAGGTAGAAGGGGATTATTTTGTAAGTGTATAACTGATTGATTTTTTTGTTGAATTTGGGGTATTTAAAGTTTTGTTATAGTGGATTTTAATTTATGTTGTGTTTGTTGAGTAATATGTAGTATTGTATTGTTATTATGTGGTATTGTTTGTTTATTTAGTTATAGTTAAATTTGGATAGTGTGGAGAGTGAATTGATTGATTGTGAAGGGT
+
IIIIIIIIIIIIIIIIIIIIIIIIIIIIIIIIIIIIIIIIIIIIIIIIIIIIIIIIIIIIIIIIIIIIIIIIIIIIIIIIIIIIIIIIIIIIIIIIIIIIIIIIIIIIIIIIIIIIIIIIIIIIIIIIIIIIIIIIIIIIIIIIIIIIIIIIIIIIIIIIIIIIIIIIIIIIIIIIIIIIIIIIIIIIIIIIIIIIIIIIIIIIIIIIIIIIIIIIIIIIIIIIIIIIIIIIIIIIIIIIIIIIIIIIIIIIIIIIIIIIIIIIIIIIIIIIIIIIIIIIIIIIIIIIIIIIIIIIIIIIIIIIIIIIIIIIIIIIIIIIIIIIIIIIIIIIIIIIIIIIIIIIIIIIII
@R0000990
TGGTTGAATTTTAGTTTTTGTTTTTATGGTTATGGGGTTTCGGTGGACGTACGTACGCGGTAGTTTTTATGTTTTTCGTTTATAATCGATTTTGTATTGAGTTTGGATTGAATAGATTTGGTTAGTTTGAGGAGTTTTAAGGTAGAAGGGGATTATTTCGTAAGTGTATAAATGGTTGATTTTTTTGTTGAATTTGGGGTATTTAAAGTTTTGTTATAGCGGATTTTAATTTATGTTGCGTTTGTCGAGTAATATGTAGTATTGTATTGTTATTACGCGGTATCGTTTGTTTATTTAGTTATAGTTAAATTTGTATAGCGTGGAGAGTGAATCGATCGATCGTGAAGGGT
+
IIIIIIIIIIIIIIIIIIIIIIIIIIIIIIIIIIIIIIIIIIIIIIIIIIIIIIIIIIIIIIIIIIIIIIIIIIIIIIIIIIIIIIIIIIIIIIIIIIIIIIIIIIIIIIIIIIIIIIIIIIIIIIIIIIIIIIIIIIIIIIIIIIIIIIIIIIIIIIIIIIIIIIIIIIIIIIIIIIIIIIIIIIIIIIIIIIIIIIIIIIIIIIIIIIIIIIIIIIIIIIIIIIIIIIIIIIIIIIIIIIIIIIIIIIIIIIIIIIIIIIIIIIIIIIIIIIIIIIIIIIIIIIIIIIIIIIIIIIIIIIIIIIIIIIIIIIIIIIIIIIIIIIIIIIIIIIIIIIIIIIIIIIIIII
@R0000991
TGGTTGAATTTTAGTTTTTGTTTTTATGGTTATGGGGTTTTGGTGGATGTATGTACGTGGTAGTTTTTATGTTTTTTGTTTATAATTGATTTTGTATTGAGTTTGGATTGAATAGATTTGGTTAGTTTGAGGAGTTTTAAGGTAGAAGGGGATTATTTTGTAAGTGTATAAATGATTGATTTTTTTGTTGAATTTGGGGTATTTAAAGTTTTGTTATAGTGGATTTTAATCTATGTTGTGTTTGTTGAGTAATATGTAGTATTGTATTGTTATTATGTGGTATTGTTTGTTTATTTAGTTATAGTTAAATTTGTATAGTGTGGAGAGTGAATTGATTGATTGTGAAGGGT
+
IIIIIIIIIIIIIIIIIIIIIIIIIIIIIIIIIIIIIIIIIIIIIIIIIIIIIIIIIIIIIIIIIIIIIIIIIIIIIIIIIIIIIIIIIIIIIIIIIIIIIIIIIIIIIIIIIIIIIIIIIIIIIIIIIIIIIIIIIIIIIIIIIIIIIIIIIIIIIIIIIIIIIIIIIIIIIIIIIIIIIIIIIIIIIIIIIIIIIIIIIIIIIIIIIIIIIIIIIIIIIIIIIIIIIIIIIIIIIIIIIIIIIIIIIIIIIIIIIIIIIIIIIIIIIIIIIIIIIIIIIIIIIIIIIIIIIIIIIIIIIIIIIIIIIIIIIIIIIIIIIIIIIIIIIIIIIIIIIIIIIIIIIIIIII
@R0000992
TGGTTGAATTTTAGTTTTTCTTTTTATGGTTATGGGGTTTTGGTGGATGTATGTATGCGGTAGTTTTTATGTTTTTTGTTTATAATTGATTTTGTATTGAGTTTGGATTGAATAGATTTGGTTAGTTTGAGGAGTTTTAAGGTAGAAGGGGATTATTTTGTAAGTGTATAAATGATTGATTTTTTTGTTGAATTTGGGGTATTTAAAGTTTTGTTATAGTGGATTTTAATTTATGTTGTGTTTGTTGAGTAATATGTAGTATTGTATTGTTATTATGTGGTATTGTTTGTTTATTTAGTTATAGTTAAATTTGTATAGTGTGGAGAGTGAATTGATTGATTGTGAAGGGT
+
IIIIIIIIIIIIIIIIIIIIIIIIIIIIIIIIIIIIIIIIIIIIIIIIIIIIIIIIIIIIIIIIIIIIIIIIIIIIIIIIIIIIIIIIIIIIIIIIIIIIIIIIIIIIIIIIIIIIIIIIIIIIIIIIIIIIIIIIIIIIIIIIIIIIIIIIIIIIIIIIIIIIIIIIIIIIIIIIIIIIIIIIIIIIIIIIIIIIIIIIIIIIIIIIIIIIIIIIIIIIIIIIIIIIIIIIIIIIIIIIIIIIIIIIIIIIIIIIIIIIIIIIIIIIIIIIIIIIIIIIIIIIIIIIIIIIIIIIIIIIIIIIIIIIIIIIIIIIIIIIIIIIIIIIIIIIIIIIIIIIIIIIIIIIII
@R0000993
TGGTTGAATCTTAGTTTTTGTTTTTATGGTTATGGGGTTTCGGTGGACGTACGTACGCGGTCGTTTTTATGTTTTTCGTTTATAATCGATTTTGTATTGAGTTTGGATTGAATAGATTTGGTTAGTTTGAGGAGTTTTAAGGTAGAAGGGGATTATTTCGTAAGTGTATAAATGGTTGATTTTTTTGTTGAATTTGGGGTATTTAAAGTTTTGTTATAGCGGATTTTAATTTATGCCGCGTTTGTCGAGTAATATGTAGTATTGTATTGCTATTACGAGGTATCGTTTGTTTATTTAGTTATAGTTAAATTTGAATAGTGTGGAGAGTGAATCGATCGATCGTGAAGGGT
+
IIIIIIIIIIIIIIIIIIIIIIIIIIIIIIIIIIIIIIIIIIIIIIIIIIIIIIIIIIIIIIIIIIIIIIIIIIIIIIIIIIIIIIIIIIIIIIIIIIIIIIIIIIIIIIIIIIIIIIIIIIIIIIIIIIIIIIIIIIIIIIIIIIIIIIIIIIIIIIIIIIIIIIIIIIIIIIIIIIIIIIIIIIIIIIIIIIIIIIIIIIIIIIIIIIIIIIIIIIIIIIIIIIIIIIIIIIIIIIIIIIIIIIIIIIIIIIIIIIIIIIIIIIIIIIIIIIIIIIIIIIIIIIIIIIIIIIIIIIIIIIIIIIIIIIIIIIIIIIIIIIIIIIIIIIIIIIIIIIIIIIIIIIIIII
@R0000994
TGGTTGAATTTTAGTTTTTGTTTTTACGGTTATGGGGTTTCGGTGGACGTACGTACGCGGTAGTTTTTATGTTTTTCGTTTATAATCGATTTTGTATTGAGTTTGGATTGAATAGATTTGGTTAGTTTGAGGAGTTTTAAGGTAGAAGGGGATTATTTCGTAAGTGTATAAATGGTTGATTTTTTTGTTGAATTTGGGGTATTCAAAGTTTTGTTATAGCGGATTTTAATTTATGTCGCGTTTGTCGAGTAATCTGTACTATTGTATTGTTATTACGCGGTATCGATTGTTTATTTAGTTATAGTTAAATTTGTATAGCGTGGAGAGTGAATCGATCGATCGTGAAGGGT
+
IIIIIIIIIIIIIIIIIIIIIIIIIIIIIIIIIIIIIIIIIIIIIIIIIIIIIIIIIIIIIIIIIIIIIIIIIIIIIIIIIIIIIIIIIIIIIIIIIIIIIIIIIIIIIIIIIIIIIIIIIIIIIIIIIIIIIIIIIIIIIIIIIIIIIIIIIIIIIIIIIIIIIIIIIIIIIIIIIIIIIIIIIIIIIIIIIIIIIIIIIIIIIIIIIIIIIIIIIIIIIIIIIIIIIIIIIIIIIIIIIIIIIIIIIIIIIIIIIIIIIIIIIIIIIIIIIIIIIIIIIIIIIIIIIIIIIIIIIIIIIIIIIIIIIIIIIIIIIIIIIIIIIIIIIIIIIIIIIIIIIIIIIIIIII
@R0000995
TGGTTGAATTTTAGTTTTTGTTTTTATGGTTATGGGGTTTTGGTGGATGTATGTATGTGGTAGTTTTTATGTTTTCTGTTTATAATTGATTTTGTATTGAGTTCGGATTGAATAGATTTGGTTAGTTTGAGGAGTTTTAAGGTAGAAGGGGATTATTTTGTAAGTGTATAAATGATTGATTTTTTTGTTGAATTTGGGGTATTTAAAGTTTTGTTATAGTGGATTTTAATTTATGTTGTGTTTGTTGAGTAATATGTAGTATTGTATTGTTATTATGTGGTATTGTTTGTCTATTTAGTTATAGTTAAATTTGTATAGTGTGGAGAGTGAATTGATTGATTGTGAAGGGT
+
IIIIIIIIIIIIIIIIIIIIIIIIIIIIIIIIIIIIIIIIIIIIIIIIIIIIIIIIIIIIIIIIIIIIIIIIIIIIIIIIIIIIIIIIIIIIIIIIIIIIIIIIIIIIIIIIIIIIIIIIIIIIIIIIIIIIIIIIIIIIIIIIIIIIIIIIIIIIIIIIIIIIIIIIIIIIIIIIIIIIIIIIIIIIIIIIIIIIIIIIIIIIIIIIIIIIIIIIIIIIIIIIIIIIIIIIIIIIIIIIIIIIIIIIIIIIIIIIIIIIIIIIIIIIIIIIIIIIIIIIIIIIIIIIIIIIIIIIIIIIIIIIIIIIIIIIIIIIIIIIIIIIIIIIIIIIIIIIIIIIIIIIIIIIII
@R0000996
TGGTTGAATATTAGTTTTTGTTTTTATGGTTATGGGGTTTCGGTGGACGTACGTACGCGGTAGTTTTTATGTTTTTCGTTTATAATCGATTTTGTATTGAGTTTGGATTGAATAGATTTGGTTAGTTTGAGGAGTTTTAAGGTAGAAGGGGATTATTTCGTAAGTGTATATATGGTTGATTTTTTTGTTGAATTTGGGGTATTTAAAGTTTTGTTATAGCGGATTCTAATTTATGTCGCGTTTGTTGAGTAATATGTAGTATTGTATTGTTATTACGCGGTATCGTTTGTTTATTTAGTTATAGTTAAATTTGTATAGCGTGGAGAGTGAATCGATCGATCGTGAAGGGT
+
IIIIIIIIIIIIIIIIIIIIIIIIIIIIIIIIIIIIIIIIIIIIIIIIIIIIIIIIIIIIIIIIIIIIIIIIIIIIIIIIIIIIIIIIIIIIIIIIIIIIIIIIIIIIIIIIIIIIIIIIIIIIIIIIIIIIIIIIIIIIIIIIIIIIIIIIIIIIIIIIIIIIIIIIIIIIIIIIIIIIIIIIIIIIIIIIIIIIIIIIIIIIIIIIIIIIIIIIIIIIIIIIIIIIIIIIIIIIIIIIIIIIIIIIIIIIIIIIIIIIIIIIIIIIIIIIIIIIIIIIIIIIIIIIIIIIIIIIIIIIIIIIIIIIIIIIIIIIIIIIIIIIIIIIIIIIIIIIIIIIIIIIIIIIII
@R0000997
TGGTTGAATTTTAGGTTTTGTTTTTATGGTTATGGGGTTTCGGTGGACGTACGTACGCGGTAGTTTTTATGTTTTTCGTTTATAATCGATTTTGTATTGAGTTTGGATTGAATAGATTTGGTTAGTTTGAGGAGTTTTAAGGTAGAAGGGGATTATTTCGTAAGTGTATAAATGGTTGATTTTTTTGTTGAATTTGGGGTATTTAAAGTTTTGTTATAGCGGATTTTAATCTATGTCGCGTTTGTCGAGTAATATGTAGTATTGTATTGTTATAACGCGGTATCGTTTGTTTATTTAGTTATAGTTAAATTTGTATAGCGTGGAGAGTGAATCGATCGATCGTGAAGGGT
+
IIIIIIIIIIIIIIIIIIIIIIIIIIIIIIIIIIIIIIIIIIIIIIIIIIIIIIIIIIIIIIIIIIIIIIIIIIIIIIIIIIIIIIIIIIIIIIIIIIIIIIIIIIIIIIIIIIIIIIIIIIIIIIIIIIIIIIIIIIIIIIIIIIIIIIIIIIIIIIIIIIIIIIIIIIIIIIIIIIIIIIIIIIIIIIIIIIIIIIIIIIIIIIIIIIIIIIIIIIIIIIIIIIIIIIIIIIIIIIIIIIIIIIIIIIIIIIIIIIIIIIIIIIIIIIIIIIIIIIIIIIIIIIIIIIIIIIIIIIIIIIIIIIIIIIIIIIIIIIIIIIIIIIIIIIIIIIIIIIIIIIIIIIIIII
@R0000998
TGGTTGAATTGTAGCTTTTGTTTTTATGGTTATGGGGTTTTGGTGGATGTATGTATGTGGTAGTTTTTATGTTTTTTGTTTATAATCGATTTTGTATTGAGTTTGGATTGAATAGATTTGGTTAGTTTGAGGAGTTTTAAGGTAGAAGGGGATTATTTTGTAAGTGTATAAATGATTGATTTTTTTGTTGAATTTGGGGTATTTAAAGTTTTGTTATAGTGGATTTTAATTTATGTTGTGTTTGTTGAGTAATATGTAGTATTGTATTGTTATTATGTGGTATTGTTTGTTTATTTAGTTATAGTTAAATTTGTATAGTGTGGAGAGTGAATTGATTGATTGTGAAGGGT
+
IIIIIIIIIIIIIIIIIIIIIIIIIIIIIIIIIIIIIIIIIIIIIIIIIIIIIIIIIIIIIIIIIIIIIIIIIIIIIIIIIIIIIIIIIIIIIIIIIIIIIIIIIIIIIIIIIIIIIIIIIIIIIIIIIIIIIIIIIIIIIIIIIIIIIIIIIIIIIIIIIIIIIIIIIIIIIIIIIIIIIIIIIIIIIIIIIIIIIIIIIIIIIIIIIIIIIIIIIIIIIIIIIIIIIIIIIIIIIIIIIIIIIIIIIIIIIIIIIIIIIIIIIIIIIIIIIIIIIIIIIIIIIIIIIIIIIIIIIIIIIIIIIIIIIIIIIIIIIIIIIIIIIIIIIIIIIIIIIIIIIIIIIIIIII
@R0000999
TGGTTGAAATTTAGTTTTTGTTTTTATGGTTATGGGGTTTTGTTGAATGTATGTATGTGGTAGTTTTTATGTTTTTTGTTTATAATTGATTTTGTATTGAGTTTGGATTGAATAGATTTGGTTAGTTTGAGGATTTTTAAGGTAGAAGGGGATTATTTTGTAAGTGTATAAATGATTGATTTTTTTGTTGAATTTGGGGTATTTAAAGTTTTGTTATAGTGGATTTTAATTTATGTTGTGTTTGTTGAGTAATATGTAGTATTGTATTGTTATTATGTGGTATTGTTTGTTTATTTAGTTATAGTTAAATTTGTATAGTGTGGAGAGTGAATTGATTGATTGTGAAGGGT
+
IIIIIIIIIIIIIIIIIIIIIIIIIIIIIIIIIIIIIIIIIIIIIIIIIIIIIIIIIIIIIIIIIIIIIIIIIIIIIIIIIIIIIIIIIIIIIIIIIIIIIIIIIIIIIIIIIIIIIIIIIIIIIIIIIIIIIIIIIIIIIIIIIIIIIIIIIIIIIIIIIIIIIIIIIIIIIIIIIIIIIIIIIIIIIIIIIIIIIIIIIIIIIIIIIIIIIIIIIIIIIIIIIIIIIIIIIIIIIIIIIIIIIIIIIIIIIIIIIIIIIIIIIIIIIIIIIIIIIIIIIIIIIIIIIIIIIIIIIIIIIIIIIIIIIIIIIIIIIIIIIIIIIIIIIIIIIIIIIIIIIIIIIIIIII
@R0001000
TGGTTGAATCTTAGTTTTTGTTTTTATGGTTATGGGGTTTTGGTGGATGTATGTATGTGGTAGTTTTTATGTTTTTTGTTTATAATTGATTTTGTATTGAGTTTGGATTGAATAGATTTGGTTAGTTTGAGGAGTTTTAAGGTAGAAGGGGATTATTTTGTAAGTGTATAAATGATTGATTTTTTTGTTGAATTTGGGGTATTTAAAGTTTTGTTATAGTGGATTTTAATTTATGTTGTGTTTGTTGAGTAATATGTAGTATTGTATTGTTATTATGTGGTATTGTTTGTTTATTTAGTTATAGTTAAATTTGTATAGTGTGGAGACTGAATTGATTGATTGTGAAGGGT
+
IIIIIIIIIIIIIIIIIIIIIIIIIIIIIIIIIIIIIIIIIIIIIIIIIIIIIIIIIIIIIIIIIIIIIIIIIIIIIIIIIIIIIIIIIIIIIIIIIIIIIIIIIIIIIIIIIIIIIIIIIIIIIIIIIIIIIIIIIIIIIIIIIIIIIIIIIIIIIIIIIIIIIIIIIIIIIIIIIIIIIIIIIIIIIIIIIIIIIIIIIIIIIIIIIIIIIIIIIIIIIIIIIIIIIIIIIIIIIIIIIIIIIIIIIIIIIIIIIIIIIIIIIIIIIIIIIIIIIIIIIIIIIIIIIIIIIIIIIIIIIIIIIIIIIIIIIIIIIIIIIIIIIIIIIIIIIIIIIIIIIIIIIIIIII
@R0001001
TGGTTGAATTTTAGTTTTTGTTTTTATGGTTATGGGGTTTCGGTGGACGTACGTACGCGGTAGTTTTTATGTTTTTCGTTTATAATCGATTGTGTATTGAGTTTGGATTGAATAGATTTGGTTAGTTTGAGGAGTTTTAAGGTAGAAGGGGATTATTTCGTAAGTGTATAAATGGTTGATTTTTTTGTTGAATCTGGGGTATTTAAAGTTTTGTTATAGCGGATTTTAATTTATGTCGCGTTTGTCGAGTAATATGTAGTATTGTATTGTTATTACGCGGTATCGTTTGTTTATTTAGTTATAGTTAAATTTGTATAGCGTGGAGAGTGAATCGATCGATCGTGAAGGGT
+
IIIIIIIIIIIIIIIIIIIIIIIIIIIIIIIIIIIIIIIIIIIIIIIIIIIIIIIIIIIIIIIIIIIIIIIIIIIIIIIIIIIIIIIIIIIIIIIIIIIIIIIIIIIIIIIIIIIIIIIIIIIIIIIIIIIIIIIIIIIIIIIIIIIIIIIIIIIIIIIIIIIIIIIIIIIIIIIIIIIIIIIIIIIIIIIIIIIIIIIIIIIIIIIIIIIIIIIIIIIIIIIIIIIIIIIIIIIIIIIIIIIIIIIIIIIIIIIIIIIIIIIIIIIIIIIIIIIIIIIIIIIIIIIIIIIIIIIIIIIIIIIIIIIIIIIIIIIIIIIIIIIIIIIIIIIIIIIIIIIIIIIIIIIIII
@R0001002
TGGTTGAATTTTAGTTTTTGTTTTTATGGTTATGGGGTTTTGGTGGATGTACGTATGTGGTAGTTTTTATGTTTTTTGTTTATAATTGATTTTGTATTGAGTTTGGATTGAATAGATTTGGTTAGCTTGAGGAGTTTCAAGATAGAAGGGGATTATTTTGTAAGTGTATAAATGATTGATTTTTTTGTTGAATTTGGAGTATTTAAAGTTTTGTTATAGTGGATTTTAATTTATGTTGTGTTTGTTGAGTAATATGTAGTATTGTATTGTTATTATGTGGTATTGTTTGTTTATTTAGTTATAGTTAAATTTGTATAGTGTGGAGAGTGAATTGATTGATTGTGAAGGGT
+
IIIIIIIIIIIIIIIIIIIIIIIIIIIIIIIIIIIIIIIIIIIIIIIIIIIIIIIIIIIIIIIIIIIIIIIIIIIIIIIIIIIIIIIIIIIIIIIIIIIIIIIIIIIIIIIIIIIIIIIIIIIIIIIIIIIIIIIIIIIIIIIIIIIIIIIIIIIIIIIIIIIIIIIIIIIIIIIIIIIIIIIIIIIIIIIIIIIIIIIIIIIIIIIIIIIIIIIIIIIIIIIIIIIIIIIIIIIIIIIIIIIIIIIIIIIIIIIIIIIIIIIIIIIIIIIIIIIIIIIIIIIIIIIIIIIIIIIIIIIIIIIIIIIIIIIIIIIIIIIIIIIIIIIIIIIIIIIIIIIIIIIIIIIIII
@R0001003
TGGTTGAATTTTAGTTTTTGTTTTTATGGTTATGGGGTTTCGGTGGACGTACGTACGCGGTAGTTTTTATTTTTTTCGTTTATAATCGATTTTGTATTGAGTTTGGATTGAATAGATTTGGTTAGTTTGAGGAGTTTTAAGGTAGAAGGGGATTATTTCGTAAGTGTATAAATGGTTGATTTTTTTGTTGAATTTGGGGTATTTAAAGTTTTGTTATAGCGGATTTTAATTTATGTCGCGTTTGTTGAGTAATATGTAGTATTGTATTGCTATTACGCGGTATCGTTTGTTTATTTAGTTATAGTTAAATTTGTATAGCGTGGAGAGTGAATCGATCGATCGTGAAGGGT
+
IIIIIIIIIIIIIIIIIIIIIIIIIIIIIIIIIIIIIIIIIIIIIIIIIIIIIIIIIIIIIIIIIIIIIIIIIIIIIIIIIIIIIIIIIIIIIIIIIIIIIIIIIIIIIIIIIIIIIIIIIIIIIIIIIIIIIIIIIIIIIIIIIIIIIIIIIIIIIIIIIIIIIIIIIIIIIIIIIIIIIIIIIIIIIIIIIIIIIIIIIIIIIIIIIIIIIIIIIIIIIIIIIIIIIIIIIIIIIIIIIIIIIIIIIIIIIIIIIIIIIIIIIIIIIIIIIIIIIIIIIIIIIIIIIIIIIIIIIIIIIIIIIIIIIIIIIIIIIIIIIIIIIIIIIIIIIIIIIIIIIIIIIIIIII
@R0001004
TGGTTGAATTTTAGTATTTGTTTTTATGGTTATGGGGTTTTGGTGGATGTATGTATGTGGTAGTTTTTATGTTTTTTGTTTATAATTGATTTTGTATTGAGTTTGGATTGAATAGATTTGGTTAGCTTGAGGAGTTTTAAGGTAGAAGGGGATTATTTTGTAAGTGTATAAATGATTGATTTTTTTGTTGAATTTGGGGTATTTAAAGTTTTGTTATAGTGGATTTTAATTTATGTTGTGTTTGTTGAGTAATATGTAGTATTGTATTGTTATTATGTGGCATTGTTTGTTTATTTAGTTATAGTTAAATTTGTATAGTGTGGAGAGTGAATTGATTGATTGTGAAGGGC
+
IIIIIIIIIIIIIIIIIIIIIIIIIIIIIIIIIIIIIIIIIIIIIIIIIIIIIIIIIIIIIIIIIIIIIIIIIIIIIIIIIIIIIIIIIIIIIIIIIIIIIIIIIIIIIIIIIIIIIIIIIIIIIIIIIIIIIIIIIIIIIIIIIIIIIIIIIIIIIIIIIIIIIIIIIIIIIIIIIIIIIIIIIIIIIIIIIIIIIIIIIIIIIIIIIIIIIIIIIIIIIIIIIIIIIIIIIIIIIIIIIIIIIIIIIIIIIIIIIIIIIIIIIIIIIIIIIIIIIIIIIIIIIIIIIIIIIIIIIIIIIIIIIIIIIIIIIIIIIIIIIIIIIIIIIIIIIIIIIIIIIIIIIIIIII
@R0001005
TGGTTGAATTTTAGTTTTTGTTTTTATGGTTATGGGGTTTTGGTGGATGTATGTATGTGGTAGTTTTTATGTTTTTTGTTTATAATTGATTTTGTATTGAGTTTGGATTGAATAGATTTGGTTAGTTTGAGGAGTTTTAAGGTAGAAGGGGATTATTTTGTAAGTGTATAAATGATTGATTTTTTTGTTGAATTTGGGGTATTTAAAGTTTTGTTATAGTGGATTTTAATTTATGTTGTGTTTGTTGAGGAATATGTAGTATTGTATTGTTATTATGTGGTATTGTTTGTTTATTTAGTTATAGTTAAATTTGTATAGTGTGGAGAGTGAATTGATTGATTGTGAAGGGT
+
IIIIIIIIIIIIIIIIIIIIIIIIIIIIIIIIIIIIIIIIIIIIIIIIIIIIIIIIIIIIIIIIIIIIIIIIIIIIIIIIIIIIIIIIIIIIIIIIIIIIIIIIIIIIIIIIIIIIIIIIIIIIIIIIIIIIIIIIIIIIIIIIIIIIIIIIIIIIIIIIIIIIIIIIIIIIIIIIIIIIIIIIIIIIIIIIIIIIIIIIIIIIIIIIIIIIIIIIIIIIIIIIIIIIIIIIIIIIIIIIIIIIIIIIIIIIIIIIIIIIIIIIIIIIIIIIIIIIIIIIIIIIIIIIIIIIIIIIIIIIIIIIIIIIIIIIIIIIIIIIIIIIIIIIIIIIIIIIIIIIIIIIIIIIII
@R0001006
TGGTTGAATTTTAGTTTTTGTTTTTATGGTTATGGGGTTTCGGTGGACGTACGTACGCGGTAGTTTTCATGTTTTTCGTTTATAATCGATTTTGTATTGAGTTTCGATTGAATAGATTTGGTTAGTTTGAGGAGTTTTAAGGTAGAAGGGGATTATTTCGTAAGTGTATAAATGGTTGATTTTTTTGTTGAATTTGGGGTATTTAAAGTTTTGTTATAGCGGATTTTAATTTATGTCGCGTTTGTCGAGTAATATGTAGTATTGTATTGTTATTACGCGGTATCGTTTGTTTATTTAGTTATAGTTAAACTTGTATAGCGTGGAGAGTGAATCGATCGATCGTGAAGGGT
+
IIIIIIIIIIIIIIIIIIIIIIIIIIIIIIIIIIIIIIIIIIIIIIIIIIIIIIIIIIIIIIIIIIIIIIIIIIIIIIIIIIIIIIIIIIIIIIIIIIIIIIIIIIIIIIIIIIIIIIIIIIIIIIIIIIIIIIIIIIIIIIIIIIIIIIIIIIIIIIIIIIIIIIIIIIIIIIIIIIIIIIIIIIIIIIIIIIIIIIIIIIIIIIIIIIIIIIIIIIIIIIIIIIIIIIIIIIIIIIIIIIIIIIIIIIIIIIIIIIIIIIIIIIIIIIIIIIIIIIIIIIIIIIIIIIIIIIIIIIIIIIIIIIIIIIIIIIIIIIIIIIIIIIIIIIIIIIIIIIIIIIIIIIIIII
@R0001007
TGGTTGAATTTTAGTTTTTGTTTTTATGGTTATGGGGTTTCGGTGGACGTATGTACGCGGTAGTTTTTATGTTTTTCGTTTATAATCGATTTTGTATTGGGTTAGGATTGAATAGATTTGGTTAGTTTGAGGAGTTTTAAGGTAGAAGGGGATTATTTCGTAAGTGTATAAATGGTTGATTTTTTTGTTGAATTTGGGGTATTTAAAGTTTTGTTATAGCGGATTTTAATTTATGTCGCGTTTGTCGAGTAATACGTAGTATTGTATTGTTATTACGCGGTATCGTTTGTTTATTTAGTTATAGTTAAATTTGTATAGCGTGGAGAGTGAATCGATCGATCGTGAAGGGT
+
IIIIIIIIIIIIIIIIIIIIIIIIIIIIIIIIIIIIIIIIIIIIIIIIIIIIIIIIIIIIIIIIIIIIIIIIIIIIIIIIIIIIIIIIIIIIIIIIIIIIIIIIIIIIIIIIIIIIIIIIIIIIIIIIIIIIIIIIIIIIIIIIIIIIIIIIIIIIIIIIIIIIIIIIIIIIIIIIIIIIIIIIIIIIIIIIIIIIIIIIIIIIIIIIIIIIIIIIIIIIIIIIIIIIIIIIIIIIIIIIIIIIIIIIIIIIIIIIIIIIIIIIIIIIIIIIIIIIIIIIIIIIIIIIIIIIIIIIIIIIIIIIIIIIIIIIIIIIIIIIIIIIIIIIIIIIIIIIIIIIIIIIIIIIII
@R0001008
TGGTTGAATTTTAGTTTTTGTTTTTATGGTTATGGGGTTTCGGTGGACGTACGTACGCGGTAGTTTTTATGTTTTTCGTTTATAATCGATTTTGTATTGAGTTTGGATTGAATAGATTTGGTCAGTTTGAGGAGTTTTAAGGTAGAAGGGGATTATTTCGTAAGTGTATAAATGGTTGATTTTTTTGTTGAATTTGGGGTATTTAAAGTTTTGTTATAGCGGACTTTAATTTATGTCGCGTTTGTCGAGTAATATGTAGTATTGTATTGTTATTACGCGGTATCGTTTGTTTATTTAGTTATAGTTAAATTTGTATAGCGTGGAGAGTGAATCGATCGATCGTGAAGGGT
+
IIIIIIIIIIIIIIIIIIIIIIIIIIIIIIIIIIIIIIIIIIIIIIIIIIIIIIIIIIIIIIIIIIIIIIIIIIIIIIIIIIIIIIIIIIIIIIIIIIIIIIIIIIIIIIIIIIIIIIIIIIIIIIIIIIIIIIIIIIIIIIIIIIIIIIIIIIIIIIIIIIIIIIIIIIIIIIIIIIIIIIIIIIIIIIIIIIIIIIIIIIIIIIIIIIIIIIIIIIIIIIIIIIIIIIIIIIIIIIIIIIIIIIIIIIIIIIIIIIIIIIIIIIIIIIIIIIIIIIIIIIIIIIIIIIIIIIIIIIIIIIIIIIIIIIIIIIIIIIIIIIIIIIIIIIIIIIIIIIIIIIIIIIIIII
@R0001009
TGGTTGAATTTTAGTTTTTGTTTTTATGGTTATGGGGTTTTGGTGGATGTATGTATGTGGTAGTTTTTATGTTTTTTGTTTATAATTGATTTTGTATTGAGTTTGGATTGAATAGATTTGGTTAGTTTGAGGAGTTTTAAGGTAGAAGGGGATTATTTTGTAAGTGTATAAATGATTGATTTTTTTGTTGAATTTGGGGTATTTAAAGTTTTGTTATCGTGGATTTTAATTTATGTTGTGTTTGTTGAGTAATATGTAGTATTGTATTGTTATTATGTGGTATTGTTTGTTTATTTAGTTATAGTTAAATTTGTATAGTGTGGAGAGTGAATTGATTGATTGTGAAGGGT
+
IIIIIIIIIIIIIIIIIIIIIIIIIIIIIIIIIIIIIIIIIIIIIIIIIIIIIIIIIIIIIIIIIIIIIIIIIIIIIIIIIIIIIIIIIIIIIIIIIIIIIIIIIIIIIIIIIIIIIIIIIIIIIIIIIIIIIIIIIIIIIIIIIIIIIIIIIIIIIIIIIIIIIIIIIIIIIIIIIIIIIIIIIIIIIIIIIIIIIIIIIIIIIIIIIIIIIIIIIIIIIIIIIIIIIIIIIIIIIIIIIIIIIIIIIIIIIIIIIIIIIIIIIIIIIIIIIIIIIIIIIIIIIIIIIIIIIIIIIIIIIIIIIIIIIIIIIIIIIIIIIIIIIIIIIIIIIIIIIIIIIIIIIIIIII
@R0001010
TGGTTGAATTTTAGTTTCTGTTTTTATGGTTATGGGGTTTCGGTGGACGTACGTACGCGGTAGTTTTTATGTTTTTCGTTTATAATCGATTTTGTATTGAGTTTGGATTGAATAGATTTGGTTAGTTTGAGGAGTTTTAAGGTAGAAGGGGATTATTTCGTAAGTGTATAAATGGTTGATTTTTTTGTTGAATTTGGGGTATTTAAAGTTTTGTTATAGCGGATTTTAATTTATGTCGCGTTTGTCGAGTAATATGTAGTATTGTATTGTTATTACGCGGTATCGTTTGTTTATTTAGTTATAGTTAAATTTGTATAGCGTGGATAGTGAATCGATCGATCGTGAAGGGT
+
IIIIIIIIIIIIIIIIIIIIIIIIIIIIIIIIIIIIIIIIIIIIIIIIIIIIIIIIIIIIIIIIIIIIIIIIIIIIIIIIIIIIIIIIIIIIIIIIIIIIIIIIIIIIIIIIIIIIIIIIIIIIIIIIIIIIIIIIIIIIIIIIIIIIIIIIIIIIIIIIIIIIIIIIIIIIIIIIIIIIIIIIIIIIIIIIIIIIIIIIIIIIIIIIIIIIIIIIIIIIIIIIIIIIIIIIIIIIIIIIIIIIIIIIIIIIIIIIIIIIIIIIIIIIIIIIIIIIIIIIIIIIIIIIIIIIIIIIIIIIIIIIIIIIIIIIIIIIIIIIIIIIIIIIIIIIIIIIIIIIIIIIIIIIII
@R0001011
TGGTTGAATTTTAGTTTTTGTTTTTATGGTTATGGGGTTTTGGTGGACGTATGTATGTGGTAGTTTTTATGTTTTTTGTTTATAATTGATTTTGTATTGAGTTTGGATTGAATAGATTTGGTTAGTTTGAGGAGTTTTAAGGTAGAAGGGGATTATTTTGTAAGTGTATAAATGATTGATTTTTTTGTTGAATTTGGGGTATTTAAAGTTTTGTTATAGTGGATTTTAATTTATGTTGTGTTTGTTGAGTAATATGTAGTATTGTATTGTTATTATGTGGTATTGTTTGTTTATTTAGTTATAGTTAAATTTGTATAGTGTGGAGAGTGAATTGATTGATTGTGAAGGGT
+
IIIIIIIIIIIIIIIIIIIIIIIIIIIIIIIIIIIIIIIIIIIIIIIIIIIIIIIIIIIIIIIIIIIIIIIIIIIIIIIIIIIIIIIIIIIIIIIIIIIIIIIIIIIIIIIIIIIIIIIIIIIIIIIIIIIIIIIIIIIIIIIIIIIIIIIIIIIIIIIIIIIIIIIIIIIIIIIIIIIIIIIIIIIIIIIIIIIIIIIIIIIIIIIIIIIIIIIIIIIIIIIIIIIIIIIIIIIIIIIIIIIIIIIIIIIIIIIIIIIIIIIIIIIIIIIIIIIIIIIIIIIIIIIIIIIIIIIIIIIIIIIIIIIIIIIIIIIIIIIIIIIIIIIIIIIIIIIIIIIIIIIIIIIIII
@R0001012
TGGTTGAATTTTAGTTTTTGTTTTTATGGTTATGGGGTTTCGGTGGACGTACGTACGCGGTAGTTTTTATGTTTTTCGTTTATAATCGATTTTGTATTGAGTTTGGATTGAATAGATTTGGTTAGTTTGAGGAGTTTTAAGGTAGAAGGGGATTATTTCGTAAGTGTATAAATGGTTGATTTTTTTGTTGAATTTGGGGTATTTAAAGTTTTGTTATAGCGGATTTTAATTTATGTCGCGTTTGTCGAGTAATATGTAGTATTGTATTGTTATTACGCGGTATCGTTTGTTTATTTAGTTATAGTTAAATTTGTATAGCGTGGAGAGTGAATCGATCGATCGTGAAGGGT
+
IIIIIIIIIIIIIIIIIIIIIIIIIIIIIIIIIIIIIIIIIIIIIIIIIIIIIIIIIIIIIIIIIIIIIIIIIIIIIIIIIIIIIIIIIIIIIIIIIIIIIIIIIIIIIIIIIIIIIIIIIIIIIIIIIIIIIIIIIIIIIIIIIIIIIIIIIIIIIIIIIIIIIIIIIIIIIIIIIIIIIIIIIIIIIIIIIIIIIIIIIIIIIIIIIIIIIIIIIIIIIIIIIIIIIIIIIIIIIIIIIIIIIIIIIIIIIIIIIIIIIIIIIIIIIIIIIIIIIIIIIIIIIIIIIIIIIIIIIIIIIIIIIIIIIIIIIIIIIIIIIIIIIIIIIIIIIIIIIIIIIIIIIIIIII
@R0001013
TGGTTGAATTTTAGTTTCTGTTTTTATGGTTATGGGGTTTTGGTGGATGTATGTATGTGGTAGTTTTTATGTTTTTTGTTTATAATTGATTTTGTATTGAGTTTGGATTGAATAGATTTGGTTAGTTTGAGGAGTTTTAAGGTAGAAGGGGATTATTTTGTAAGTGTATAAATGATTGATTTTTTTGTTTAATTTGGGGTATTTAAAGTTTTGTTATAGTGGCTTTTAATTTATGTTGTGTTTGTTGCGTAATATGTAGTATTGTATTGTTATTATGTGGTATTGTTTGTTTATTTAGTTATAGTTAAATTTGTATAGTGTGGAGAGTGAATTGATTGATCGTGAAGGGT
+
IIIIIIIIIIIIIIIIIIIIIIIIIIIIIIIIIIIIIIIIIIIIIIIIIIIIIIIIIIIIIIIIIIIIIIIIIIIIIIIIIIIIIIIIIIIIIIIIIIIIIIIIIIIIIIIIIIIIIIIIIIIIIIIIIIIIIIIIIIIIIIIIIIIIIIIIIIIIIIIIIIIIIIIIIIIIIIIIIIIIIIIIIIIIIIIIIIIIIIIIIIIIIIIIIIIIIIIIIIIIIIIIIIIIIIIIIIIIIIIIIIIIIIIIIIIIIIIIIIIIIIIIIIIIIIIIIIIIIIIIIIIIIIIIIIIIIIIIIIIIIIIIIIIIIIIIIIIIIIIIIIIIIIIIIIIIIIIIIIIIIIIIIIIIII
@R0001014
TGGTTGAATTTTAGTTTTTGTTTTTATGGTTATGGGGTTTTGGTGGATGTATGTATGTGGTAGTTTTTATGTTTTTTGTTTATAATTGATTTTGTATTGAGTTTGGATTGAATAGATTTGGTTAGTTTGAGGAGTTTTAAGGTAGAAGGGGATTATTTTGTAAGTGTATAAATGATTGATTTTTTTGTTGAATTTGGGGTATTTAAAGTTTTGTTATAGTGGATTTTAATTTATGTTGTGTTTGTTGAGTAATATGTAGTATTGTATTGTTATTATGTGGTATTGTTTGTTTATTTAGTTATAGCTAAATTTGTATAGTGTGGAGAGTGAATTGATTGATCGTGAAGGGT
+
IIIIIIIIIIIIIIIIIIIIIIIIIIIIIIIIIIIIIIIIIIIIIIIIIIIIIIIIIIIIIIIIIIIIIIIIIIIIIIIIIIIIIIIIIIIIIIIIIIIIIIIIIIIIIIIIIIIIIIIIIIIIIIIIIIIIIIIIIIIIIIIIIIIIIIIIIIIIIIIIIIIIIIIIIIIIIIIIIIIIIIIIIIIIIIIIIIIIIIIIIIIIIIIIIIIIIIIIIIIIIIIIIIIIIIIIIIIIIIIIIIIIIIIIIIIIIIIIIIIIIIIIIIIIIIIIIIIIIIIIIIIIIIIIIIIIIIIIIIIIIIIIIIIIIIIIIIIIIIIIIIIIIIIIIIIIIIIIIIIIIIIIIIIIII
@R0001015
TGGTTGAATTTTAGTTTTTGTTTTTATGGTTATGGGGTTTTGGTGGATGTATGTATGTGGTAGTTTTTATGTTTCTTGTTTATAATTGATTTTGTATTGAGTTTGGATTGAATAGATTTGGTTAGTTTGAGGAGTTTTAAGGTAGAAGGGGATTATTTTGTAAGTGTATAAATGATTGATTTTTTTGATGAATTTGGGGTATTTAAAGTTTTGTTATAGTGGATTTTAACTTATGTTGTGTTTGTTGAGTAATATGTAGTATTGTATTGTTATTATGTGGTATTGTTTGTTTATTTAGTTATAGTTAAATTTGTATAGTGTGGAGAGTGAATTGATTGATTGTGAAGGGT
+
IIIIIIIIIIIIIIIIIIIIIIIIIIIIIIIIIIIIIIIIIIIIIIIIIIIIIIIIIIIIIIIIIIIIIIIIIIIIIIIIIIIIIIIIIIIIIIIIIIIIIIIIIIIIIIIIIIIIIIIIIIIIIIIIIIIIIIIIIIIIIIIIIIIIIIIIIIIIIIIIIIIIIIIIIIIIIIIIIIIIIIIIIIIIIIIIIIIIIIIIIIIIIIIIIIIIIIIIIIIIIIIIIIIIIIIIIIIIIIIIIIIIIIIIIIIIIIIIIIIIIIIIIIIIIIIIIIIIIIIIIIIIIIIIIIIIIIIIIIIIIIIIIIIIIIIIIIIIIIIIIIIIIIIIIIIIIIIIIIIIIIIIIIIIII
@R0001016
TGGTTGAATTTTAGTTTTTGTTTTTATGGTTATGGGGTTTCGGTGGACGTACGTACGCGGTAGTTTTTATGTTTTTCGTTTATAATCGATTTTGTATTGAGTTTGGATTGAATAGATTTGGTTAGTTTGAGGAGTTTTAAGGTAGAAGGGGATTATTTCGTAAGTGTATAAATGGCTGATTTTTTTGTTGAATTTGGGGTATTTAAAGTTTGGTTATAGCGGATTTTAATTTATGTCGTGTCTGTCGAGTAATATGTAGTATTGTATTGTTATTACGCGGTATCGTTTGTTTATTTAGTTATAGTTAAATTTGTATAGCGTGGAGAGTGAATCGATCGATCGTGAAGGGT
+
IIIIIIIIIIIIIIIIIIIIIIIIIIIIIIIIIIIIIIIIIIIIIIIIIIIIIIIIIIIIIIIIIIIIIIIIIIIIIIIIIIIIIIIIIIIIIIIIIIIIIIIIIIIIIIIIIIIIIIIIIIIIIIIIIIIIIIIIIIIIIIIIIIIIIIIIIIIIIIIIIIIIIIIIIIIIIIIIIIIIIIIIIIIIIIIIIIIIIIIIIIIIIIIIIIIIIIIIIIIIIIIIIIIIIIIIIIIIIIIIIIIIIIIIIIIIIIIIIIIIIIIIIIIIIIIIIIIIIIIIIIIIIIIIIIIIIIIIIIIIIIIIIIIIIIIIIIIIIIIIIIIIIIIIIIIIIIIIIIIIIIIIIIIIII
@R0001017
TGGTTGAATTTTAGTTTTTGTTTTTATGGTTATGGGGTTTTGGTGGATGTATGTATGTGGTAGTTTTTATGTTTTTTGTTTATAATTGATTTTGTATTGAGTTTGGATTGAATAGATTTGGTTAGTTTGAGGAGTCTTAAGGTAGAAGGGGATTATTTTGTAAGTGTATAAATGATTGATTTTTTTGTTGAATTTGGGGTATTTAAAGTTTTGTTATAGTGGATTTTAATTTATGTTGTGTTTGTTGAGTAATATGTAGTATTGTATTGTTATTATGTGGTATTGTTTGTTTATTTAGTTATAGTTAAATTTGCATAGTGTGGAGAGTGAATTGATTGATTGTGAAGGGT
+
IIIIIIIIIIIIIIIIIIIIIIIIIIIIIIIIIIIIIIIIIIIIIIIIIIIIIIIIIIIIIIIIIIIIIIIIIIIIIIIIIIIIIIIIIIIIIIIIIIIIIIIIIIIIIIIIIIIIIIIIIIIIIIIIIIIIIIIIIIIIIIIIIIIIIIIIIIIIIIIIIIIIIIIIIIIIIIIIIIIIIIIIIIIIIIIIIIIIIIIIIIIIIIIIIIIIIIIIIIIIIIIIIIIIIIIIIIIIIIIIIIIIIIIIIIIIIIIIIIIIIIIIIIIIIIIIIIIIIIIIIIIIIIIIIIIIIIIIIIIIIIIIIIIIIIIIIIIIIIIIIIIIIIIIIIIIIIIIIIIIIIIIIIIIII
@R0001018
TGGTTGAATTTTAGTTTTTGTTTTTATGGTTATGGGGTTTCGGTGGACGTACGTACGCGGTAGTTTTTATGTTTTTCGTTTATAAGCGATTTTGTATTGAGTTTGGATTGAATAGATCTGGTTAGTTTGAGGAGTTTTAAGGTAGAAGGGTATTATTTCGTAAGTGTATAAATGGTTGATTTTTTTGTTGAATTTGGGGTATTTAAAGTTTTGTTATAGCGGATTTTAATTTATGTCGCGTTTGTCGAGTAATATGTAGTATTGTATTGTTATCACGCGGTATCGTTTGTTTATTTAGTTATAGTTAAATTTGTATAGCGTGGAGAGTGAATCGATCGATCGTGAAGGGT
+
IIIIIIIIIIIIIIIIIIIIIIIIIIIIIIIIIIIIIIIIIIIIIIIIIIIIIIIIIIIIIIIIIIIIIIIIIIIIIIIIIIIIIIIIIIIIIIIIIIIIIIIIIIIIIIIIIIIIIIIIIIIIIIIIIIIIIIIIIIIIIIIIIIIIIIIIIIIIIIIIIIIIIIIIIIIIIIIIIIIIIIIIIIIIIIIIIIIIIIIIIIIIIIIIIIIIIIIIIIIIIIIIIIIIIIIIIIIIIIIIIIIIIIIIIIIIIIIIIIIIIIIIIIIIIIIIIIIIIIIIIIIIIIIIIIIIIIIIIIIIIIIIIIIIIIIIIIIIIIIIIIIIIIIIIIIIIIIIIIIIIIIIIIIIII
@R0001019
TGGTTGAATTTTAGTTTTTGCTTTTATGGTTATGGGGTTTCGGTGGACGTACGTACGCGGTAGTTTTTATGTTTTTCGTTTATAATCGATTTTGTATTGAGTTTGGACTGAATAGATTTGGCTAGTTTGAGGAGTTTTAAGGTAGAAGGGGATTATTTCGTAAGTGTATAAACGGTTGATTTTTTTGTTGAATTTGGGGTATTTAAAGTTTTGTTATAGCGGATTTCAATTTATGTCGCGTTTGTCGAGTAATATGTAGTATTGTATTGTTATTACGCGGTATCGTCTGTTTATTTAGTTATAGTTAAATTTGTATAGCGTGGAGAGTGAATCGATCGATCGTGAAGGGC
+
IIIIIIIIIIIIIIIIIIIIIIIIIIIIIIIIIIIIIIIIIIIIIIIIIIIIIIIIIIIIIIIIIIIIIIIIIIIIIIIIIIIIIIIIIIIIIIIIIIIIIIIIIIIIIIIIIIIIIIIIIIIIIIIIIIIIIIIIIIIIIIIIIIIIIIIIIIIIIIIIIIIIIIIIIIIIIIIIIIIIIIIIIIIIIIIIIIIIIIIIIIIIIIIIIIIIIIIIIIIIIIIIIIIIIIIIIIIIIIIIIIIIIIIIIIIIIIIIIIIIIIIIIIIIIIIIIIIIIIIIIIIIIIIIIIIIIIIIIIIIIIIIIIIIIIIIIIIIIIIIIIIIIIIIIIIIIIIIIIIIIIIIIIIIII
@R0001020
TGGTTGAATTCTAGTTTTTATTTTTATGGTTATGGGGTTTCGGTGGACGTACGTACGCGGTAGTTTTTATGTTTTTCGTTTATAATCGATTTTGTATTGAGTTTGGATTGAATAGATTTGGTTAGTTTGAGGAGTTTTAAGGTAGAAGGGGATTATTTCGTAAGTGTATAAATGGTTGATTTTTTTGTTGAATTTGGGGTATTTAAAGTTTTGTTATAGCGGATTTTAATTTATGTCGTGTTTGTCGAGTAATATGTAGTATTGTATTGTTATTACGCGGTATCGTTTGTTTATTTAGTTATAGTTAAATTTGTATAGCGTGGAGAGTGAATCGATCGATCGTGAAGGGT
+
IIIIIIIIIIIIIIIIIIIIIIIIIIIIIIIIIIIIIIIIIIIIIIIIIIIIIIIIIIIIIIIIIIIIIIIIIIIIIIIIIIIIIIIIIIIIIIIIIIIIIIIIIIIIIIIIIIIIIIIIIIIIIIIIIIIIIIIIIIIIIIIIIIIIIIIIIIIIIIIIIIIIIIIIIIIIIIIIIIIIIIIIIIIIIIIIIIIIIIIIIIIIIIIIIIIIIIIIIIIIIIIIIIIIIIIIIIIIIIIIIIIIIIIIIIIIIIIIIIIIIIIIIIIIIIIIIIIIIIIIIIIIIIIIIIIIIIIIIIIIIIIIIIIIIIIIIIIIIIIIIIIIIIIIIIIIIIIIIIIIIIIIIIIIII
@R0001021
TGGTTGAATTTTAGTTTTTGTTTTTATGGTTATGGGGTTTCGGTGGACGTACGTACGCGGTAGTTTTTATGTTTTTCGTTTATAATCGATTTTGTATTGAGTTTGGATTGAATAGATTTGGATAGTTTGAGGAGTTTTAAGGTAGCAGGGGATTATTTCGTAAGTGTATAAATGGTTGATTCTTTTGTTGAATTTGGGGTACTTAAAGTTTTGTTATAGCGGATTTTAATTTATGTCGCGTTTGTCGAGTAATATGTAGTATTGTATTGTTATTACGCGGTATCGTTTGTTTATTTAGTTATAGTTAAATTTGTATAGCGTGGAGAGTGAATCGATCGATCGTGAAGGGT
+
IIIIIIIIIIIIIIIIIIIIIIIIIIIIIIIIIIIIIIIIIIIIIIIIIIIIIIIIIIIIIIIIIIIIIIIIIIIIIIIIIIIIIIIIIIIIIIIIIIIIIIIIIIIIIIIIIIIIIIIIIIIIIIIIIIIIIIIIIIIIIIIIIIIIIIIIIIIIIIIIIIIIIIIIIIIIIIIIIIIIIIIIIIIIIIIIIIIIIIIIIIIIIIIIIIIIIIIIIIIIIIIIIIIIIIIIIIIIIIIIIIIIIIIIIIIIIIIIIIIIIIIIIIIIIIIIIIIIIIIIIIIIIIIIIIIIIIIIIIIIIIIIIIIIIIIIIIIIIIIIIIIIIIIIIIIIIIIIIIIIIIIIIIIIII
@R0001022
TGGTTGAATTTTAGTTTTTGTTTTTATGGTTATGGGGTTTTGGTGGATGTATGTATGTGGTAGTTTTTATGTTTTTTGTTTATAATTGATTTTGTATTGAGTTTGGATTGAATAGATTTGGTTAGTTTGAGGAGTTTTAAGGTAGAAGGGGATTATTTTGTAAGTGTATAAATGATTGATTTTTTTGTTGAATTTGGGGTATTTAAAGTTTTGTTATAGTGGATTTTAATTTATGTTGTGTTTGTTGAGTAATATGTAGTATTGTATTGTTATTATGTGGTATTGTTTGTTTATTTAGTTATAGTTAAATTTGTATAGTGTGGAGAGTGAATTGATCGATTGTGAAGGGT
+
IIIIIIIIIIIIIIIIIIIIIIIIIIIIIIIIIIIIIIIIIIIIIIIIIIIIIIIIIIIIIIIIIIIIIIIIIIIIIIIIIIIIIIIIIIIIIIIIIIIIIIIIIIIIIIIIIIIIIIIIIIIIIIIIIIIIIIIIIIIIIIIIIIIIIIIIIIIIIIIIIIIIIIIIIIIIIIIIIIIIIIIIIIIIIIIIIIIIIIIIIIIIIIIIIIIIIIIIIIIIIIIIIIIIIIIIIIIIIIIIIIIIIIIIIIIIIIIIIIIIIIIIIIIIIIIIIIIIIIIIIIIIIIIIIIIIIIIIIIIIIIIIIIIIIIIIIIIIIIIIIIIIIIIIIIIIIIIIIIIIIIIIIIIIII
@R0001023
TGGTTGAATTTTAGTTTTTGTTTTTATGGTTATGGGGTTTCGGAGGACGTACGTACGCGGTAGTTTTTATGTTTTTCGTTTATAATCGATTTTGTATTGAGTTTGGATTGAATAGATTTGGTTAGTTTGAGGAGTCTTAAGGTAGAAGGGGATTATTTCGTAAGTGTATAAATGGTTGATTTTTTTGTTGAATTTGGGGTATTTAAAGTTTTGTTATAGCGGATTTTAATTTATGTCGCGTTTGTCGAGTAATATGAAGTATTGTATTGTTATTATGCGGTATCGTTTGTTTATTTAGTTATAGTTAAATTTGTATAGCGTGGAGAGTGAATCGATCGATCGTGAAGGGT
+
IIIIIIIIIIIIIIIIIIIIIIIIIIIIIIIIIIIIIIIIIIIIIIIIIIIIIIIIIIIIIIIIIIIIIIIIIIIIIIIIIIIIIIIIIIIIIIIIIIIIIIIIIIIIIIIIIIIIIIIIIIIIIIIIIIIIIIIIIIIIIIIIIIIIIIIIIIIIIIIIIIIIIIIIIIIIIIIIIIIIIIIIIIIIIIIIIIIIIIIIIIIIIIIIIIIIIIIIIIIIIIIIIIIIIIIIIIIIIIIIIIIIIIIIIIIIIIIIIIIIIIIIIIIIIIIIIIIIIIIIIIIIIIIIIIIIIIIIIIIIIIIIIIIIIIIIIIIIIIIIIIIIIIIIIIIIIIIIIIIIIIIIIIIIII
@R0001024
TGGTTGAATTTTAGTTTTTGTTTTTATGCTTATGGGGTTTTGGTGGACGTACGTACGCGGTAGTTTTTATGTTTTTCGTTTATAATCGATTTTGTATTGAGTTTGGATTGAATAGATTTGGTTAGTTTGAGGAGTTTTAAGGTAGAAGGGGATTATTTCGTAAGTGTATAAATGGTTGATTTTTTTGTTGAATCTGGGGTATTTAAAGTTTTGTTATAGCGGATTTTAATTTATGTCGCGTTTGTCGAGTAATATGTAGTATTGTATTGTTATTACGCGGTATCGTTTGTTTATTTAGTTATAGTTCAATTTGTATAGCGTGGAGAGTGAATCGATCGATCGTGAAGGGT
+
IIIIIIIIIIIIIIIIIIIIIIIIIIIIIIIIIIIIIIIIIIIIIIIIIIIIIIIIIIIIIIIIIIIIIIIIIIIIIIIIIIIIIIIIIIIIIIIIIIIIIIIIIIIIIIIIIIIIIIIIIIIIIIIIIIIIIIIIIIIIIIIIIIIIIIIIIIIIIIIIIIIIIIIIIIIIIIIIIIIIIIIIIIIIIIIIIIIIIIIIIIIIIIIIIIIIIIIIIIIIIIIIIIIIIIIIIIIIIIIIIIIIIIIIIIIIIIIIIIIIIIIIIIIIIIIIIIIIIIIIIIIIIIIIIIIIIIIIIIIIIIIIIIIIIIIIIIIIIIIIIIIIIIIIIIIIIIIIIIIIIIIIIIIIII
@R0001025
TGGTTGAATTTTAGTTTTTGTTTTTATGGTTATGGGGTTTTGGTGGACGTATGTATGTGGTAGTTTTTATGTTTTTTGTTTATAATTGATTTTGTATTGAGTTTGGATTGAATAGATTTGGTTAGTTTGAGGAGTTTTAAGGTAGAAGGGGATTATTTTGTAAGTATATAAATGATTGATTTTTTTGTTGAATTTGGGGTATTTAAAGTTTTGTTATAGTGGATTTTAATTTATGTTGTGTTTGTTGAGTAATATGTAGTATTGAATTGTTATTATGTGGTATTGTTTGTTTATTTAGTTATAGTTAAATTTGTATAGTGTGGAGAGTGCATTGATTGATTGTGAAGGGT
+
IIIIIIIIIIIIIIIIIIIIIIIIIIIIIIIIIIIIIIIIIIIIIIIIIIIIIIIIIIIIIIIIIIIIIIIIIIIIIIIIIIIIIIIIIIIIIIIIIIIIIIIIIIIIIIIIIIIIIIIIIIIIIIIIIIIIIIIIIIIIIIIIIIIIIIIIIIIIIIIIIIIIIIIIIIIIIIIIIIIIIIIIIIIIIIIIIIIIIIIIIIIIIIIIIIIIIIIIIIIIIIIIIIIIIIIIIIIIIIIIIIIIIIIIIIIIIIIIIIIIIIIIIIIIIIIIIIIIIIIIIIIIIIIIIIIIIIIIIIIIIIIIIIIIIIIIIIIIIIIIIIIIIIIIIIIIIIIIIIIIIIIIIIIIII
@R0001026
TGGTTGAATTTTAGTTTTTGTTTTTATGGTTATGGGGTTTCGGTGGACGTACGTACGCGGTAGTTTTTATGTTTTTCGTTTATAATCGATTTTGTATTGAGTTTGGATTGAATAGATTTGGTTAGTTTGAGGAGTTTTAAGGTAGAAGGGGATTATTTCGTAAGTGTATAAATGGTTGATCTTTTTGTTGAATTTGGGGTATTTAAAGTTTTGTTATAGCGGATTTTAATTTATGTCGCGTTTGTCGAGTAATATGTAGTATTGTATTGTGATTACGCGGTATCGTTTGTTTATTTAGTTATAGTTAAATTTGTATAGCGTGGAGAGTGAATCGATCGATCGTGAAGGGT
+
IIIIIIIIIIIIIIIIIIIIIIIIIIIIIIIIIIIIIIIIIIIIIIIIIIIIIIIIIIIIIIIIIIIIIIIIIIIIIIIIIIIIIIIIIIIIIIIIIIIIIIIIIIIIIIIIIIIIIIIIIIIIIIIIIIIIIIIIIIIIIIIIIIIIIIIIIIIIIIIIIIIIIIIIIIIIIIIIIIIIIIIIIIIIIIIIIIIIIIIIIIIIIIIIIIIIIIIIIIIIIIIIIIIIIIIIIIIIIIIIIIIIIIIIIIIIIIIIIIIIIIIIIIIIIIIIIIIIIIIIIIIIIIIIIIIIIIIIIIIIIIIIIIIIIIIIIIIIIIIIIIIIIIIIIIIIIIIIIIIIIIIIIIIIII
@R0001027
TGGTTGAATTTTAGTTTTTGTTTTTATGGTTATGGGGTTTCGGTGGACGTACGTACGCGGTAGTTTTTATGTTTTTCGTTTATAATCGATTTAGTATTGAGTTTGGATTGAATAGATTTGGTTAGTTTGAGGAGTTTTAAGGTAGAAGGGGATTATTTCGTAAGTGTATAAATGGTTGATTTTTTTGTTGAATTTGGGGTATTTAAAGTTTTGTTATAGCGGATTATAATTTATGTCGCGTTTGTCGAGTAATATGTAGTATTGTACTGTTATTACGCGGTATCGTTTGTTTATTTAGTTATAGTTAAATTTGTATAGCGTGGAGAGTGAATCGATTGATCGTGAAGGGT
+
IIIIIIIIIIIIIIIIIIIIIIIIIIIIIIIIIIIIIIIIIIIIIIIIIIIIIIIIIIIIIIIIIIIIIIIIIIIIIIIIIIIIIIIIIIIIIIIIIIIIIIIIIIIIIIIIIIIIIIIIIIIIIIIIIIIIIIIIIIIIIIIIIIIIIIIIIIIIIIIIIIIIIIIIIIIIIIIIIIIIIIIIIIIIIIIIIIIIIIIIIIIIIIIIIIIIIIIIIIIIIIIIIIIIIIIIIIIIIIIIIIIIIIIIIIIIIIIIIIIIIIIIIIIIIIIIIIIIIIIIIIIIIIIIIIIIIIIIIIIIIIIIIIIIIIIIIIIIIIIIIIIIIIIIIIIIIIIIIIIIIIIIIIIIII
@R0001028
TGGTTGAATTTTAGTTTTTGTTTTTATGGTTATGGGGTTTTGGTGGATGTATGTATGTGGTAGTTTTTATGTTTTATGTTTATAATTGATTTTGTATTGAGTTTGGATTGAATAGATTTGGTTAGTTTGAGGAGTTTTAAGGTAGAAGGGGATTATTTTGTAAGTGTACAAATGATTGATTTTTTTGTTGAATTTGGGGTATTTAAAGTTTTGTTATAGTGGATTTTAATTTATGTTGTGTTTGTTGAGTAATATGTAGTATTGTATTGTTATTATGTGGTATTGTTTGTTTATTTAGTTATAGTTAAATTTGTATAGTGTGGAGAGTGAATTGATTGATTGTGAAGGGT
+
IIIIIIIIIIIIIIIIIIIIIIIIIIIIIIIIIIIIIIIIIIIIIIIIIIIIIIIIIIIIIIIIIIIIIIIIIIIIIIIIIIIIIIIIIIIIIIIIIIIIIIIIIIIIIIIIIIIIIIIIIIIIIIIIIIIIIIIIIIIIIIIIIIIIIIIIIIIIIIIIIIIIIIIIIIIIIIIIIIIIIIIIIIIIIIIIIIIIIIIIIIIIIIIIIIIIIIIIIIIIIIIIIIIIIIIIIIIIIIIIIIIIIIIIIIIIIIIIIIIIIIIIIIIIIIIIIIIIIIIIIIIIIIIIIIIIIIIIIIIIIIIIIIIIIIIIIIIIIIIIIIIIIIIIIIIIIIIIIIIIIIIIIIIIII
@R0001029
TGGTTGAATTTTAGTTTTTGTTTTTATGGTTATGGGGTTTCGGTGGACGTACGTACGCGGTAGTTTTTATGTTTTTCGTTTATAATCGATTTTGTATTGAGTTTGGATTGAATAGATTTGGTTAGTTTGAGGAGTTTTAAGGTAGAAGGGGATTATTTCGTAAGTGTATAAATGGTTGATTTTTTTGTTGAATTTGGGGTATTTAAAGTTTTGTTATAGCGGATTTTAATTTATGTCTCGTTTGTCGAGTAATATGTAGTATTGTATTGTTATTACGCGGTATTGTTTGTTTATTTAGTTATAGTTAAATTTGTATAGCGTGGAGAGTGAATCGATCGATCGTGAAGGGT
+
IIIIIIIIIIIIIIIIIIIIIIIIIIIIIIIIIIIIIIIIIIIIIIIIIIIIIIIIIIIIIIIIIIIIIIIIIIIIIIIIIIIIIIIIIIIIIIIIIIIIIIIIIIIIIIIIIIIIIIIIIIIIIIIIIIIIIIIIIIIIIIIIIIIIIIIIIIIIIIIIIIIIIIIIIIIIIIIIIIIIIIIIIIIIIIIIIIIIIIIIIIIIIIIIIIIIIIIIIIIIIIIIIIIIIIIIIIIIIIIIIIIIIIIIIIIIIIIIIIIIIIIIIIIIIIIIIIIIIIIIIIIIIIIIIIIIIIIIIIIIIIIIIIIIIIIIIIIIIIIIIIIIIIIIIIIIIIIIIIIIIIIIIIIIII
@R0001030
TGGTTGAATTTTAGTTTTTGTTTTTATGGTTATGGGGTTTTGGTGGATGTATGTATGTGGTAGTTTTTATGTTTTTTGTTTATAATTGATTTTGTATTGAGTTTGGATTGAATAGATTTGGTTAGTTTGAGGAGTTTTAAGGTAGAAGGGGATTATTTTGTAAGTGTACAAATGATTGATTTTTTTGTTGAATTTGGGGTATTTAAAGTTTTGTTATAGTGGATTTTAATTTATGTTGTGTTTGTTGAGTAATATGTAGTATTGTATTGTTATTATGTGGTATTGTTTGTTTATTTAGTTATAGTTAAATTTGTATAGTGTGGAGAGTGAATTGATTGATTGTGAAGGGT
+
IIIIIIIIIIIIIIIIIIIIIIIIIIIIIIIIIIIIIIIIIIIIIIIIIIIIIIIIIIIIIIIIIIIIIIIIIIIIIIIIIIIIIIIIIIIIIIIIIIIIIIIIIIIIIIIIIIIIIIIIIIIIIIIIIIIIIIIIIIIIIIIIIIIIIIIIIIIIIIIIIIIIIIIIIIIIIIIIIIIIIIIIIIIIIIIIIIIIIIIIIIIIIIIIIIIIIIIIIIIIIIIIIIIIIIIIIIIIIIIIIIIIIIIIIIIIIIIIIIIIIIIIIIIIIIIIIIIIIIIIIIIIIIIIIIIIIIIIIIIIIIIIIIIIIIIIIIIIIIIIIIIIIIIIIIIIIIIIIIIIIIIIIIIIII
@R0001031
TGGTTGAATTTTAGTTTTTGTTTTTATGGTTATGGAGTTTTGGTGGATGTATGTATGTGGTAGTTTTTATGTTTTTTGTTTATAATTGATTTTGTATTGAGTTTGGATTGAATAGATTTGGTTAGATTGAGGAGTTTTAAGGTAGAAGGGGATTATTTTGTAAGTGTATAAATGATTGATTTTTTTGTTGAATTTGGGGTATTTAAAGTTTTGTTATAGTGGATTTTAATTTATGTTGTTTTTGTTGAGTAATATGTAGTATTGTATTGTTATTATGTGGTATTGTTTGTTTATTTAGTTATAGTTAAATTTGTATAGTGTGGAGAGTGAATTGATTGATTGTGAAGGGT
+
IIIIIIIIIIIIIIIIIIIIIIIIIIIIIIIIIIIIIIIIIIIIIIIIIIIIIIIIIIIIIIIIIIIIIIIIIIIIIIIIIIIIIIIIIIIIIIIIIIIIIIIIIIIIIIIIIIIIIIIIIIIIIIIIIIIIIIIIIIIIIIIIIIIIIIIIIIIIIIIIIIIIIIIIIIIIIIIIIIIIIIIIIIIIIIIIIIIIIIIIIIIIIIIIIIIIIIIIIIIIIIIIIIIIIIIIIIIIIIIIIIIIIIIIIIIIIIIIIIIIIIIIIIIIIIIIIIIIIIIIIIIIIIIIIIIIIIIIIIIIIIIIIIIIIIIIIIIIIIIIIIIIIIIIIIIIIIIIIIIIIIIIIIIIII
@R0001032
TGGTTGAATTTTAGTTTTTGTTTTTATGGTTATGGGGTTTCGGTGGACGTACCTACGCGGTAGTTTATATGTTTTTCGTTTATAATCGATTTTGTATTGAGTTTGGATTGAATAGATTTGGTTAGTTTGAGGAGTTTTAAGGTAGAAGGGGATTATTTCGTAAGTGTATAAATGGTTGATTTTTTTGTTGAATTTGGGGTATTTAAAGTTTTGTTATAGCGGATTTTAATTTATGTCGCGTTTGTCGAGTAATATGTAGTATTGTATTGTTATTACGCGGTATCGTTTGTTTATTTAGTTATAGTTAAATTTGTATAGCGTGGAGAGTGAATCGATCGATCGTGAAGGGT
+
IIIIIIIIIIIIIIIIIIIIIIIIIIIIIIIIIIIIIIIIIIIIIIIIIIIIIIIIIIIIIIIIIIIIIIIIIIIIIIIIIIIIIIIIIIIIIIIIIIIIIIIIIIIIIIIIIIIIIIIIIIIIIIIIIIIIIIIIIIIIIIIIIIIIIIIIIIIIIIIIIIIIIIIIIIIIIIIIIIIIIIIIIIIIIIIIIIIIIIIIIIIIIIIIIIIIIIIIIIIIIIIIIIIIIIIIIIIIIIIIIIIIIIIIIIIIIIIIIIIIIIIIIIIIIIIIIIIIIIIIIIIIIIIIIIIIIIIIIIIIIIIIIIIIIIIIIIIIIIIIIIIIIIIIIIIIIIIIIIIIIIIIIIIIII
@R0001033
TGGTTGAATTTTAGTTTTTGTTTTTATGGTTATGGGGTTTCGGTGGACGTACGTACGCGGTAGTTTTTATGTTTTTCGTTTATAATCGATTTTGTATTGAGTTTGGATTGAATAGATTTGGTTAGTTTGAGGAGTTTTAAGGTAGAAGGGGATTATTTCGTAAGTGTATAAATGGTTGATTTTTTTGTTGAATTTGGGGTATTTAAAGTTTTGTTATAGCGGATTTTAATTTATGTCGCGTTTGTCGAGTAATATGTAGTATTGTATTGTTATTACGCGGTATCGTTTGTTTATTTAGTTATAGTTAAATTTGTATAGCGTGGAGAGTGAATCGATCGATCGTGAAGGGT
+
IIIIIIIIIIIIIIIIIIIIIIIIIIIIIIIIIIIIIIIIIIIIIIIIIIIIIIIIIIIIIIIIIIIIIIIIIIIIIIIIIIIIIIIIIIIIIIIIIIIIIIIIIIIIIIIIIIIIIIIIIIIIIIIIIIIIIIIIIIIIIIIIIIIIIIIIIIIIIIIIIIIIIIIIIIIIIIIIIIIIIIIIIIIIIIIIIIIIIIIIIIIIIIIIIIIIIIIIIIIIIIIIIIIIIIIIIIIIIIIIIIIIIIIIIIIIIIIIIIIIIIIIIIIIIIIIIIIIIIIIIIIIIIIIIIIIIIIIIIIIIIIIIIIIIIIIIIIIIIIIIIIIIIIIIIIIIIIIIIIIIIIIIIIIII
@R0001034
TGGTTGAATTTTAGTTTTTGTTTTTATGGTTATGGGGTTTCGGTGGACGTACGTACGCGGTAGTTTTTATGTTTTTCGTTTATAATCGATTTTGTATTGAGTTTGGATTGAATAGATTTGGTTAGTTTGAGGAGTTTTAAGGTAGAAGGGGATTATTTCGTAAGTGTATAAATGGTTGATTTTTTTGTTGAATTTGGGGTATTTAAAGTTTTGTTATAGCGGATTTTAATTTATGTCGCGTTTGTCGAGTAATATGTAGTATTGTATTGTTATTACGCGGTATCGTTTGTTTATTTAGTTATAGTTAAATTTGTATAGCGTGGAGAGTGAATCGATCGATCGTGAAGGGT
+
IIIIIIIIIIIIIIIIIIIIIIIIIIIIIIIIIIIIIIIIIIIIIIIIIIIIIIIIIIIIIIIIIIIIIIIIIIIIIIIIIIIIIIIIIIIIIIIIIIIIIIIIIIIIIIIIIIIIIIIIIIIIIIIIIIIIIIIIIIIIIIIIIIIIIIIIIIIIIIIIIIIIIIIIIIIIIIIIIIIIIIIIIIIIIIIIIIIIIIIIIIIIIIIIIIIIIIIIIIIIIIIIIIIIIIIIIIIIIIIIIIIIIIIIIIIIIIIIIIIIIIIIIIIIIIIIIIIIIIIIIIIIIIIIIIIIIIIIIIIIIIIIIIIIIIIIIIIIIIIIIIIIIIIIIIIIIIIIIIIIIIIIIIIIII
@R0001035
TGGTTGAATTTTAGTTTTTGTTTTTATGGTTATGGGGTTTCGGTGGACGTACGTACGCGGTAGTTTTTATGTTTTTCGTTTATAATCGATTTTGTATTGAGTTTGGATTGAATAGATTTGGTTAGTTTGAGTAGTTTTAAGGTAGAAGGGGATTATTTCGTAAGTGTATAAATGGTTGATTTTTTTGTTGAATTTGGGGTATTTAAAGTTTTGTTATAGCGGATTTTAATTTATGTCGCGTTTGTCGAGTAATATGTAGTATTGTATTGTTATTACGCGGTATCGTTTGTTTATTTAGTTATAGTTAAATTTGTATAGCGTGGAGAGTGAATCGATCGATCGTGAAGGGT
+
IIIIIIIIIIIIIIIIIIIIIIIIIIIIIIIIIIIIIIIIIIIIIIIIIIIIIIIIIIIIIIIIIIIIIIIIIIIIIIIIIIIIIIIIIIIIIIIIIIIIIIIIIIIIIIIIIIIIIIIIIIIIIIIIIIIIIIIIIIIIIIIIIIIIIIIIIIIIIIIIIIIIIIIIIIIIIIIIIIIIIIIIIIIIIIIIIIIIIIIIIIIIIIIIIIIIIIIIIIIIIIIIIIIIIIIIIIIIIIIIIIIIIIIIIIIIIIIIIIIIIIIIIIIIIIIIIIIIIIIIIIIIIIIIIIIIIIIIIIIIIIIIIIIIIIIIIIIIIIIIIIIIIIIIIIIIIIIIIIIIIIIIIIIIII
@R0001036
TGGTTGAATTTTAGTTTTTGTTTTTATGGTTATGGGGTTTTGGTGGATGTATGTATGTGGTAGTTTTTATGTTTTTTGTTTATAATTGATTTTGTATTGAGTTTGGATTGAGTAGATTTGGTTAGTTTGAGGAGTTTTAAGGTAGAAGGGGATTATTTTGTAAGTGTATAAATGATTGATTTTTTTGTTGAATTTGGGGTATTTAAAGTTTTGTTATAGTGGATTTTAATTTATGTCGTGTTTGTTGAGTAATATGTAGTATTGTATTGTTATTATGTGGTATTGTTTGTTTATTTAGTTATAATTAAATTTGTATAGTGTTGAGAGTGAATTGATTGATTGTGAAGGGT
+
IIIIIIIIIIIIIIIIIIIIIIIIIIIIIIIIIIIIIIIIIIIIIIIIIIIIIIIIIIIIIIIIIIIIIIIIIIIIIIIIIIIIIIIIIIIIIIIIIIIIIIIIIIIIIIIIIIIIIIIIIIIIIIIIIIIIIIIIIIIIIIIIIIIIIIIIIIIIIIIIIIIIIIIIIIIIIIIIIIIIIIIIIIIIIIIIIIIIIIIIIIIIIIIIIIIIIIIIIIIIIIIIIIIIIIIIIIIIIIIIIIIIIIIIIIIIIIIIIIIIIIIIIIIIIIIIIIIIIIIIIIIIIIIIIIIIIIIIIIIIIIIIIIIIIIIIIIIIIIIIIIIIIIIIIIIIIIIIIIIIIIIIIIIIII
@R0001037
TGGTTGAATTTTAGTTTTTGTTTTTATGGTTATGGGGTTTTGGTGGATGTATGTATGTGGTAGTTTTTATGTTTTTTGTTTATAATTGATTTTGTATTGAGTTTGGATTGAATAGATTTGGTTAGTTTGAGGAGTTTTAAGGTAGAAGGGGATTATTTTGTAAGTGTATAAATGATTGATTTTTTTGTTGAATTTGGGGTATTTAAAGTTTTGTTATAGTGGATTTTAATTTATGTTGTGTTTGTTGAGTAATATGTAGTATTGTATTGTTATTATGTGGTATTGTTTGTTTATTTAGTTATAGTTAAATTTGTATAGTGTGGAGAGTGAATTGATTGATTGTGAAGGGT
+
IIIIIIIIIIIIIIIIIIIIIIIIIIIIIIIIIIIIIIIIIIIIIIIIIIIIIIIIIIIIIIIIIIIIIIIIIIIIIIIIIIIIIIIIIIIIIIIIIIIIIIIIIIIIIIIIIIIIIIIIIIIIIIIIIIIIIIIIIIIIIIIIIIIIIIIIIIIIIIIIIIIIIIIIIIIIIIIIIIIIIIIIIIIIIIIIIIIIIIIIIIIIIIIIIIIIIIIIIIIIIIIIIIIIIIIIIIIIIIIIIIIIIIIIIIIIIIIIIIIIIIIIIIIIIIIIIIIIIIIIIIIIIIIIIIIIIIIIIIIIIIIIIIIIIIIIIIIIIIIIIIIIIIIIIIIIIIIIIIIIIIIIIIIIII
@R0001038
TGGTTGAATTTTAGTTTTTGTTTTTATGGTTATGGGGTTTTGGTGGATGTATGTATGTGGTAGTTTTTATGTTTTTTGTTTATAATTGATTTTGTATTGAGTTTGGATTGAATAGATTTGGTTAGTTTGAGGAGTTTTAAGGTAGAAGGGGATTATTTTGTAAGTGTATAAATGATTGATTTTTTTGTTGAATTTGGGGTATTTAAAGTTTTGTTATAGCGGATTTTAATTTATGTTGTGTTTGTTGAGTAATATGTAGTATTGTATTGTTATTATGTGGTATTCTTTGTTTATTTAGTTATAGTTAAATTTGTATAGTGTGGAGAGTGAATTGATTGATTGTGAAGGGT
+
IIIIIIIIIIIIIIIIIIIIIIIIIIIIIIIIIIIIIIIIIIIIIIIIIIIIIIIIIIIIIIIIIIIIIIIIIIIIIIIIIIIIIIIIIIIIIIIIIIIIIIIIIIIIIIIIIIIIIIIIIIIIIIIIIIIIIIIIIIIIIIIIIIIIIIIIIIIIIIIIIIIIIIIIIIIIIIIIIIIIIIIIIIIIIIIIIIIIIIIIIIIIIIIIIIIIIIIIIIIIIIIIIIIIIIIIIIIIIIIIIIIIIIIIIIIIIIIIIIIIIIIIIIIIIIIIIIIIIIIIIIIIIIIIIIIIIIIIIIIIIIIIIIIIIIIIIIIIIIIIIIIIIIIIIIIIIIIIIIIIIIIIIIIIII
@R0001039
TGGTTGAATTTTAGTTTTTGTTTTTATGGTTATGGGGTTTCGGTGGACGTACGTACGCGGTAGTTTTTATGTTTTTCGTTTATAATCGATTTTGTATTGAGTTTGGATTGAATAGATTTGGTTAGTTTGAGGAGTTTTAAGGTAGAAGGGGATTATTTCGTAAGTGTATAAATGGTTGATTTTTTTGTTGAACTTGGGGTATTTAAAGTTTTGTTATAGCGGATTTTAATTTATGCCGCATTTGTCGAGTAATATGTAGTATTGTATTGTTATTACGCGGTATCGTTTGTTTATTTAGTTATAGTTAAATTTGTATAGCGTGGAGAGTGAATCGATCGATCGTGAAGGGT
+
IIIIIIIIIIIIIIIIIIIIIIIIIIIIIIIIIIIIIIIIIIIIIIIIIIIIIIIIIIIIIIIIIIIIIIIIIIIIIIIIIIIIIIIIIIIIIIIIIIIIIIIIIIIIIIIIIIIIIIIIIIIIIIIIIIIIIIIIIIIIIIIIIIIIIIIIIIIIIIIIIIIIIIIIIIIIIIIIIIIIIIIIIIIIIIIIIIIIIIIIIIIIIIIIIIIIIIIIIIIIIIIIIIIIIIIIIIIIIIIIIIIIIIIIIIIIIIIIIIIIIIIIIIIIIIIIIIIIIIIIIIIIIIIIIIIIIIIIIIIIIIIIIIIIIIIIIIIIIIIIIIIIIIIIIIIIIIIIIIIIIIIIIIIIII
@R0001040
TGGTTGAATTTTAGTTTTTGTTTTTATGGTTATGGGGTTTTGGTGGATGTATGTATGTGGTAGTTTTTATGTTTTTTGTTTATAATTGATTTTGTATTGAGTTTGGATTGAATAGATTTGGTTAGTTTGAGGAGTTTTAAGGTAGAAGGGGATTATTTTGTAAGTGTATAAATGATTGATTTTTTTGTTGAATTTGGGGTATTTAAAGTTTTGTTATAGTGGATTTTAATTTATGTTGTGTTTGTTGAGTAATATGTAGTATTGTATTGTTATTATGTGGTATTGTTTGTTTATTTAGTTATAGTTAAATTTGTATAGTGTGGAGAGTGAATTGATTGATTGTGAAGGGT
+
IIIIIIIIIIIIIIIIIIIIIIIIIIIIIIIIIIIIIIIIIIIIIIIIIIIIIIIIIIIIIIIIIIIIIIIIIIIIIIIIIIIIIIIIIIIIIIIIIIIIIIIIIIIIIIIIIIIIIIIIIIIIIIIIIIIIIIIIIIIIIIIIIIIIIIIIIIIIIIIIIIIIIIIIIIIIIIIIIIIIIIIIIIIIIIIIIIIIIIIIIIIIIIIIIIIIIIIIIIIIIIIIIIIIIIIIIIIIIIIIIIIIIIIIIIIIIIIIIIIIIIIIIIIIIIIIIIIIIIIIIIIIIIIIIIIIIIIIIIIIIIIIIIIIIIIIIIIIIIIIIIIIIIIIIIIIIIIIIIIIIIIIIIIIII
@R0001041
TGGTTGAATTTTAGTTTTTGTTTTTATGGTTATGGGGTTTCGGTGGACGTACGTATGCGGTAGTTTTTATGTTTTTCGTTTATAATCGATTTTGTATTGAGTTTGGATTGAATAGATTTGGTCAGTTTGAGGAGTTGTAAGGTAGAAGGGGATTATTTCGTAAGTGTATAAATGGTTGATTTTTTTGTTGAATTTGGGGTATTTAAAGTTTTGTTATAGCGGATTTTAATTTATGTCGCGTTTGTCGAGTAATATGTAGTATTGTATTGTTATTACGCGGTATCGTTTGTTTATTTAGTTATAGTTAAATTTGTATAGCGTGGAGAGTGAATCGATCGATCGTGAAGGGT
+
IIIIIIIIIIIIIIIIIIIIIIIIIIIIIIIIIIIIIIIIIIIIIIIIIIIIIIIIIIIIIIIIIIIIIIIIIIIIIIIIIIIIIIIIIIIIIIIIIIIIIIIIIIIIIIIIIIIIIIIIIIIIIIIIIIIIIIIIIIIIIIIIIIIIIIIIIIIIIIIIIIIIIIIIIIIIIIIIIIIIIIIIIIIIIIIIIIIIIIIIIIIIIIIIIIIIIIIIIIIIIIIIIIIIIIIIIIIIIIIIIIIIIIIIIIIIIIIIIIIIIIIIIIIIIIIIIIIIIIIIIIIIIIIIIIIIIIIIIIIIIIIIIIIIIIIIIIIIIIIIIIIIIIIIIIIIIIIIIIIIIIIIIIIIII
@R0001042
TGGTTGAATTTTAGTTTTTGTTTTTATGGTTATGGGGTTTCGGTGGACGTACGTACGCGGTAGTTTTTATGTTTTTCGTTTATAATCGATTTTGTATTGAGTTTGGATTGAATAGATTTGGTTAGTTTGAGGAGTTTTAAGGTAGAAGGGGATTATTTCGTAAGTGTATAAATGGTTGATTTTTTTGTTGAATTTGGGGTATTTAAAGTTTTGTTATAGCGGATTTTAATTTATGTCGCGTTTGTCGAGTAATATGTAGTATTGTATTGTTATTACGCGGTATCGTTTGTTTATTTAGTTATAGTTAAATTTGTATAGCGTGGAGAGTGAATCGATCGATCGTGAAGGGT
+
IIIIIIIIIIIIIIIIIIIIIIIIIIIIIIIIIIIIIIIIIIIIIIIIIIIIIIIIIIIIIIIIIIIIIIIIIIIIIIIIIIIIIIIIIIIIIIIIIIIIIIIIIIIIIIIIIIIIIIIIIIIIIIIIIIIIIIIIIIIIIIIIIIIIIIIIIIIIIIIIIIIIIIIIIIIIIIIIIIIIIIIIIIIIIIIIIIIIIIIIIIIIIIIIIIIIIIIIIIIIIIIIIIIIIIIIIIIIIIIIIIIIIIIIIIIIIIIIIIIIIIIIIIIIIIIIIIIIIIIIIIIIIIIIIIIIIIIIIIIIIIIIIIIIIIIIIIIIIIIIIIIIIIIIIIIIIIIIIIIIIIIIIIIIII
@R0001043
TGGTTGAATTTTAGTTTTTGTTTTTATGGTTATGGGGTTTCGGTGGACGTACGTACGCGGTAGTTTTTATGTTTTTCGTTTTTAATCGATTTTGTATTGAGTTTGGATTGAATAGATTTGGTTAGTATGAGGAGTTTTAAGGTAGAAGGGGATTATTTCGTAAGTGTATAAATGGTTGATTTTTTTGTTGAATTTGGGGTATTTAAAGTTTTGTTATAGCGGATTTTAATTTATGTCGCGTTTGTCGAGTAATATGTAGTATTGTATTGTTATTACGCGGTATCGTTTGTTTATTTAGTTATAGTTAAATTTGTATAGCGTGGAGAGTGAATTGATCGATCGTGAAGGGT
+
IIIIIIIIIIIIIIIIIIIIIIIIIIIIIIIIIIIIIIIIIIIIIIIIIIIIIIIIIIIIIIIIIIIIIIIIIIIIIIIIIIIIIIIIIIIIIIIIIIIIIIIIIIIIIIIIIIIIIIIIIIIIIIIIIIIIIIIIIIIIIIIIIIIIIIIIIIIIIIIIIIIIIIIIIIIIIIIIIIIIIIIIIIIIIIIIIIIIIIIIIIIIIIIIIIIIIIIIIIIIIIIIIIIIIIIIIIIIIIIIIIIIIIIIIIIIIIIIIIIIIIIIIIIIIIIIIIIIIIIIIIIIIIIIIIIIIIIIIIIIIIIIIIIIIIIIIIIIIIIIIIIIIIIIIIIIIIIIIIIIIIIIIIIIII
@R0001044
TGGTTGAATTTTAGTTTTTGTTTTTATGGTTATGGGGTTTCGGTGGACGTACGTACGCGGTAGTTTTTATGTTTTTCGTTTATAATCGATTTTGTATTGACTTTGGATTGAATAGATTTGGTTAGTTTGAGGAGTTTTAAGGTAGAAGGGGATTATTTCGTAAGTGTATAAATGGTTGATTTTTTTGTTGAATTTGGGGTATTTAAAGTTTTGTTATAGCGGACTTTAATTTATGTCGCGTTTGTCGAGTAATATGTAGTATTGTATTGTTATTATGCGGTATCGTTTGTTTATTTAGTTATAGTTAAATTTGTATAGCGTGGAGAGTGAATCGATCGATCGTGAAGGGA
+
IIIIIIIIIIIIIIIIIIIIIIIIIIIIIIIIIIIIIIIIIIIIIIIIIIIIIIIIIIIIIIIIIIIIIIIIIIIIIIIIIIIIIIIIIIIIIIIIIIIIIIIIIIIIIIIIIIIIIIIIIIIIIIIIIIIIIIIIIIIIIIIIIIIIIIIIIIIIIIIIIIIIIIIIIIIIIIIIIIIIIIIIIIIIIIIIIIIIIIIIIIIIIIIIIIIIIIIIIIIIIIIIIIIIIIIIIIIIIIIIIIIIIIIIIIIIIIIIIIIIIIIIIIIIIIIIIIIIIIIIIIIIIIIIIIIIIIIIIIIIIIIIIIIIIIIIIIIIIIIIIIIIIIIIIIIIIIIIIIIIIIIIIIIIII
@R0001045
TGATTGAATTTTAGTTTTTGTTTTTATGGTTATGGGGTTTCGGTGGACGTACGTACGCGGTAGTTTTTATGTTTTTCGTTTATAATCGATTTTGTATTGAGTTTGGATTGAATAGATTTGGTTAGTTTGAGGAGTTTTAAGGTAGAAGGGGATTATTTCGTAAGTGTATAAATGGTTGATTTTTTTGTTGAATTTGGGGTATTTAAAGTTTTGTTATAGCGGATTTTAATTTATGTCGCGTTTGTCGAGTAATATGTAGTATTGTACTGTTATTACGCGGTATCGTATGTTTATTTAGTTATAGTTAAATTTGTATAGCGTGGAGAGTGACTCGATCGATCGTGAAGGGT
+
IIIIIIIIIIIIIIIIIIIIIIIIIIIIIIIIIIIIIIIIIIIIIIIIIIIIIIIIIIIIIIIIIIIIIIIIIIIIIIIIIIIIIIIIIIIIIIIIIIIIIIIIIIIIIIIIIIIIIIIIIIIIIIIIIIIIIIIIIIIIIIIIIIIIIIIIIIIIIIIIIIIIIIIIIIIIIIIIIIIIIIIIIIIIIIIIIIIIIIIIIIIIIIIIIIIIIIIIIIIIIIIIIIIIIIIIIIIIIIIIIIIIIIIIIIIIIIIIIIIIIIIIIIIIIIIIIIIIIIIIIIIIIIIIIIIIIIIIIIIIIIIIIIIIIIIIIIIIIIIIIIIIIIIIIIIIIIIIIIIIIIIIIIIIII
@R0001046
TGGTTGAATTTTAGTTTTTGTTTTTATGGTTATGGGGTTTTGGTGGATGTATGTATGCGGTAGTTTTTATGTTTTTTGTTTATAATTGATTTTGTATTGAGTTTGGATTGAATAGATTTGGTTAGTTTGAGGAGTTTTAAGGTAGAAGGGGATTATTTTGTAAGTGTATAAATGATTGATTTTTTTGTTGAATTTGGGGTATTTAAAGCTTTGTTATAGTGGATTTTAATTTATGTTGTGTTTGTTGAGTAATATGTGGTATTGTATTGTTATTATGTGGTATCGTTTGTTTATTTAGTTATAGTTAAATTTGTATAGTGTGGAGAGTGAATTGATTGATTGTGAAGGGT
+
IIIIIIIIIIIIIIIIIIIIIIIIIIIIIIIIIIIIIIIIIIIIIIIIIIIIIIIIIIIIIIIIIIIIIIIIIIIIIIIIIIIIIIIIIIIIIIIIIIIIIIIIIIIIIIIIIIIIIIIIIIIIIIIIIIIIIIIIIIIIIIIIIIIIIIIIIIIIIIIIIIIIIIIIIIIIIIIIIIIIIIIIIIIIIIIIIIIIIIIIIIIIIIIIIIIIIIIIIIIIIIIIIIIIIIIIIIIIIIIIIIIIIIIIIIIIIIIIIIIIIIIIIIIIIIIIIIIIIIIIIIIIIIIIIIIIIIIIIIIIIIIIIIIIIIIIIIIIIIIIIIIIIIIIIIIIIIIIIIIIIIIIIIIIII
@R0001047
TGGATGAATTTTAGTTTTTGTTTTTATGGTTATGGGGTTTCGGTGGACGTACGTACGCGGTAGTTTTTATGTTTTTCGTTTATAATCGATTTTGTATTGAGTTTGGATTGAATAGATTTGGTTAGTTTGAGGAGTTTTAAGGTAGAAGGGGATTATTTCGTAAGTGTATAAATGGTTGATTTTTTTGTTGAATATGGGGTATTTAAAGTTTTGTTATAGCGGATTTTAATTAATGTCGCGTTTGTCGAGTAATATGTAGTATTGTATTGTTATTACGCGGTATCGTTTGTTTATTTAGTTATAGTTAAATTTGTATAGCGTGGAGAGTGAATCGATCGATCGTGAAGGGT
+
IIIIIIIIIIIIIIIIIIIIIIIIIIIIIIIIIIIIIIIIIIIIIIIIIIIIIIIIIIIIIIIIIIIIIIIIIIIIIIIIIIIIIIIIIIIIIIIIIIIIIIIIIIIIIIIIIIIIIIIIIIIIIIIIIIIIIIIIIIIIIIIIIIIIIIIIIIIIIIIIIIIIIIIIIIIIIIIIIIIIIIIIIIIIIIIIIIIIIIIIIIIIIIIIIIIIIIIIIIIIIIIIIIIIIIIIIIIIIIIIIIIIIIIIIIIIIIIIIIIIIIIIIIIIIIIIIIIIIIIIIIIIIIIIIIIIIIIIIIIIIIIIIIIIIIIIIIIIIIIIIIIIIIIIIIIIIIIIIIIIIIIIIIIIII
@R0001048
TGGTTGAATTTTAGCTTTTGTTTTTATGGTTATGGGGTTTCGGTGGACGTACGTACGCGGTAGTTTTTATGTTTTTCGTTTATAATCGATTTTGTATTGAGTTTGGATTGAATAGATTTGGTTAGTTTGAGGAGTTTTAAGGTAGAAGGGGATTATTTCGTAAGTGTATAAATGGTTGATTTTTTTGTTGAATTTGGGGTATTTAAAGTTTTGTTATAGCGGATTTTAATTTATGTCGCGTTTGTCGAGTAATATGTAGTATTGTATTGTTATTACGCGGTATCGTTTGTTTATTTAGTTATAGTTAAATTTGTATAGCGTGGAGAGTGAATCGATCGATCGTGAAGGGT
+
IIIIIIIIIIIIIIIIIIIIIIIIIIIIIIIIIIIIIIIIIIIIIIIIIIIIIIIIIIIIIIIIIIIIIIIIIIIIIIIIIIIIIIIIIIIIIIIIIIIIIIIIIIIIIIIIIIIIIIIIIIIIIIIIIIIIIIIIIIIIIIIIIIIIIIIIIIIIIIIIIIIIIIIIIIIIIIIIIIIIIIIIIIIIIIIIIIIIIIIIIIIIIIIIIIIIIIIIIIIIIIIIIIIIIIIIIIIIIIIIIIIIIIIIIIIIIIIIIIIIIIIIIIIIIIIIIIIIIIIIIIIIIIIIIIIIIIIIIIIIIIIIIIIIIIIIIIIIIIIIIIIIIIIIIIIIIIIIIIIIIIIIIIIIII
@R0001049
TGGGTGAATTTTAGTTTTTGTTTTTATGGTTATGGGGTTTCGGTGGACGTACGTACGCGGTAGTTTTTATGTTTTTCGTTTATAATCGATTTCGTATTGAGTTTGGATTGAATAGATTTGGTTAGTTTGAGGAGTTTTAAGGTAGAAGGGGATTATTTCGTAAGTGTATAAATGGTTGATTTTTTTGTTGAATTTGGGGTATTTAAAGTTTTGTTATAGCGGATTTTAATTTATGTCGCGTTTGTCGAGTAATATGTAGTATTGTATTGTTATTACGCGGTATCGTTTGTTTATTTAGTTATAGTTAAATTTGTACAGCGTGGAGAGTGAATCGATCGATCGTGAAGGGT
+
IIIIIIIIIIIIIIIIIIIIIIIIIIIIIIIIIIIIIIIIIIIIIIIIIIIIIIIIIIIIIIIIIIIIIIIIIIIIIIIIIIIIIIIIIIIIIIIIIIIIIIIIIIIIIIIIIIIIIIIIIIIIIIIIIIIIIIIIIIIIIIIIIIIIIIIIIIIIIIIIIIIIIIIIIIIIIIIIIIIIIIIIIIIIIIIIIIIIIIIIIIIIIIIIIIIIIIIIIIIIIIIIIIIIIIIIIIIIIIIIIIIIIIIIIIIIIIIIIIIIIIIIIIIIIIIIIIIIIIIIIIIIIIIIIIIIIIIIIIIIIIIIIIIIIIIIIIIIIIIIIIIIIIIIIIIIIIIIIIIIIIIIIIIIII
@R0001050
TGGTTGAATTTTAGTTTTTGTTTTTATGGTTATGGGGTTTTGGTGGATGTATGTATGTGGTAGTTTTTATGTTTTTTGTCTATAATTGATTCTGTATTGAGTTTGGATTGAATAGATTTGGTTAGTTTGAGGAGTTTTAAGGTAGAAGGGGATCATTTTGTAAGTGTATAAATGATTGATTTTTTTGTTGAATTTGGGGTATTTAAAGTTTTGTTATAGTGGATTTTAATTTATGTTGTGTTTGTTGAGTAATATGTAGTATTGTATTGTTATTATGTGGTATTGTTTGTTTATTTAGTTATAGTTAAATTTGTATAGCGTGGAGAGTGAATTGATTGATTGTGAAGGGT
+
IIIIIIIIIIIIIIIIIIIIIIIIIIIIIIIIIIIIIIIIIIIIIIIIIIIIIIIIIIIIIIIIIIIIIIIIIIIIIIIIIIIIIIIIIIIIIIIIIIIIIIIIIIIIIIIIIIIIIIIIIIIIIIIIIIIIIIIIIIIIIIIIIIIIIIIIIIIIIIIIIIIIIIIIIIIIIIIIIIIIIIIIIIIIIIIIIIIIIIIIIIIIIIIIIIIIIIIIIIIIIIIIIIIIIIIIIIIIIIIIIIIIIIIIIIIIIIIIIIIIIIIIIIIIIIIIIIIIIIIIIIIIIIIIIIIIIIIIIIIIIIIIIIIIIIIIIIIIIIIIIIIIIIIIIIIIIIIIIIIIIIIIIIIIII
@R0001051
TGGTTGAATTTTAGTTTTTGTTTTTATGGTTATGGGGTTTCGGTGGACGTACGTACGCGGTGGTTTTTATGTTTTTCGTTCATAATCGATTTTGTATTGAGTTTGGATTGAATAGATTTGGTTAGTTTGAGGAGTTTTAAGGTAGAAGGGGATTATTTCGTAAGTGTATAAATGGTTGATTTTTTTGTTGAATTTCGGGTATTTAAAGTTTTGTTATAGCGGATTTTAATTTATGTCGCGTTTGTCGAGTAATCTGTAGTATTGTATTGTTATTACGCGGTATCGTTTGTTTATTTAGTTATAGTTAAATTTGTATAGCGTGGAGAGTGAATCGATCGATTGTGAAGGGT
+
IIIIIIIIIIIIIIIIIIIIIIIIIIIIIIIIIIIIIIIIIIIIIIIIIIIIIIIIIIIIIIIIIIIIIIIIIIIIIIIIIIIIIIIIIIIIIIIIIIIIIIIIIIIIIIIIIIIIIIIIIIIIIIIIIIIIIIIIIIIIIIIIIIIIIIIIIIIIIIIIIIIIIIIIIIIIIIIIIIIIIIIIIIIIIIIIIIIIIIIIIIIIIIIIIIIIIIIIIIIIIIIIIIIIIIIIIIIIIIIIIIIIIIIIIIIIIIIIIIIIIIIIIIIIIIIIIIIIIIIIIIIIIIIIIIIIIIIIIIIIIIIIIIIIIIIIIIIIIIIIIIIIIIIIIIIIIIIIIIIIIIIIIIIIII
@R0001052
TGGTTGAATTTTAGTTTTTGTCTTTATGGTTATGGGGTTTTGGTGGATGTATGTATGTGGTAGTTTTTATGTTTTTTGTTTATAATTGATTTTGTATTGAGTTTTGATTGAATAGATTTGGTTAGTTTGAGGAGTTTTAAGGTAGAAGGGGATTATTTTGTAATTGTATAAATGATTGATTTTTTTGTTGAATTTGGGGTATTTAAAGTTTTGTTATAGTGGATTTTAATTTATGTTGTGTTTGTTGAGTAATATGTAGTATTGTATTGTTATTATGTGGTATTGTTTGTTTATTTAGTTATAGTTAAATTTGTATAGTGTGGAGAGTGAATTGATTGATTGTGAAGGGT
+
IIIIIIIIIIIIIIIIIIIIIIIIIIIIIIIIIIIIIIIIIIIIIIIIIIIIIIIIIIIIIIIIIIIIIIIIIIIIIIIIIIIIIIIIIIIIIIIIIIIIIIIIIIIIIIIIIIIIIIIIIIIIIIIIIIIIIIIIIIIIIIIIIIIIIIIIIIIIIIIIIIIIIIIIIIIIIIIIIIIIIIIIIIIIIIIIIIIIIIIIIIIIIIIIIIIIIIIIIIIIIIIIIIIIIIIIIIIIIIIIIIIIIIIIIIIIIIIIIIIIIIIIIIIIIIIIIIIIIIIIIIIIIIIIIIIIIIIIIIIIIIIIIIIIIIIIIIIIIIIIIIIIIIIIIIIIIIIIIIIIIIIIIIIIII
@R0001053
TGGTTGAATTTTAGTTTTTGTTTTTATGGTTATGGGGTTTTGGTGGATGTATGTATGTGGTAGTTTTTATGTTTTTTGTTTATAATTGATTTTGTATTGAGTTTGGATTGAATAGATTTGGTTAGTTTGAGGAGTTTTAAGGTAGAAGGGGATTATTTTGTAAGTGTATAAATGATTGATTTTTTTGTTGAATTTGGGGTATTTAAAGTTTTGTTATAGTGGATTTTAATTTATGTTGTGTTTGTTGAGTAATATGTAGTATTGTATTGTTATTATGTGGTATTGTTTGTTTATTTAGTTATAGTTAAATTTGTATAGTGTGGAGAGTGAATTGATTGATTGTGAAGGGT
+
IIIIIIIIIIIIIIIIIIIIIIIIIIIIIIIIIIIIIIIIIIIIIIIIIIIIIIIIIIIIIIIIIIIIIIIIIIIIIIIIIIIIIIIIIIIIIIIIIIIIIIIIIIIIIIIIIIIIIIIIIIIIIIIIIIIIIIIIIIIIIIIIIIIIIIIIIIIIIIIIIIIIIIIIIIIIIIIIIIIIIIIIIIIIIIIIIIIIIIIIIIIIIIIIIIIIIIIIIIIIIIIIIIIIIIIIIIIIIIIIIIIIIIIIIIIIIIIIIIIIIIIIIIIIIIIIIIIIIIIIIIIIIIIIIIIIIIIIIIIIIIIIIIIIIIIIIIIIIIIIIIIIIIIIIIIIIIIIIIIIIIIIIIIIII
@R0001054
TGGTTGAATTTTAGTTTTTGTTTTTATGGTTATGGGGTTTCGTTGGACGTACGTACGCGGTAGTTTTTATGTTTTTCGTTTATAATCGATTTTGTATTGAGTTTGGATTGAATAGATTTGGTTAGTTTGAGGAGTTTTAAGGTAGAAGGGGATTATTTCGTAAGTGTATAAATGGTTGATTTTTTTGTTGAATTTGGGGTATTTAAAGTTTTGTTATAGCGGATTTTAATTTATGTCGCGTTTGTCGAGTAATATGTAGTATTGTATTGTTATTACGCGGTATCGTTTGTTTATTTAGTTATAGTTAAATTTGTATAGCGTGGAGAGTGAATCGATCGATCGTGAAGGGT
+
IIIIIIIIIIIIIIIIIIIIIIIIIIIIIIIIIIIIIIIIIIIIIIIIIIIIIIIIIIIIIIIIIIIIIIIIIIIIIIIIIIIIIIIIIIIIIIIIIIIIIIIIIIIIIIIIIIIIIIIIIIIIIIIIIIIIIIIIIIIIIIIIIIIIIIIIIIIIIIIIIIIIIIIIIIIIIIIIIIIIIIIIIIIIIIIIIIIIIIIIIIIIIIIIIIIIIIIIIIIIIIIIIIIIIIIIIIIIIIIIIIIIIIIIIIIIIIIIIIIIIIIIIIIIIIIIIIIIIIIIIIIIIIIIIIIIIIIIIIIIIIIIIIIIIIIIIIIIIIIIIIIIIIIIIIIIIIIIIIIIIIIIIIIIII
@R0001055
TGGTTGAATTTTAGTTTTTGTTTTTATGGTTATGGGGTTTCGGTGGTCGTACGTACGCGGTAGTTTTTATGTTTTTCGTTTATAATCGATTTTGTATTGAGTTTGGATTGAATAGATTTGGTTAGTTTGAGGAGTTTTAAGGTAGAAGGGGACTATTTCGTAAGTGTATAAATGGTTGATTCTTTTGTTGAATTTGGGGTATTTAACGTTTTGTTATAGCGGATTTTAATTTATGTCGCGTTTGTCGAGTAAGATGTAGTATTGTATTGTTATTACGCGGTATCGTTTGTTTATTTAGTTATAGTTAAATTTGTATAGCGTGGAGAGTGAATCGATCGATCGTGAAGGGT
+
IIIIIIIIIIIIIIIIIIIIIIIIIIIIIIIIIIIIIIIIIIIIIIIIIIIIIIIIIIIIIIIIIIIIIIIIIIIIIIIIIIIIIIIIIIIIIIIIIIIIIIIIIIIIIIIIIIIIIIIIIIIIIIIIIIIIIIIIIIIIIIIIIIIIIIIIIIIIIIIIIIIIIIIIIIIIIIIIIIIIIIIIIIIIIIIIIIIIIIIIIIIIIIIIIIIIIIIIIIIIIIIIIIIIIIIIIIIIIIIIIIIIIIIIIIIIIIIIIIIIIIIIIIIIIIIIIIIIIIIIIIIIIIIIIIIIIIIIIIIIIIIIIIIIIIIIIIIIIIIIIIIIIIIIIIIIIIIIIIIIIIIIIIIIII
@R0001056
TGGTTGAATTTTAGTTTTTGTTTTTATGGTTATGGGGTTTTGGTGGATGTATGTATGTGGTAGTTTTTATGTTTTTTGGTTATAATTAATTTTGTATTGAGTTTGGATTGAATAGATTTGGTTAGTTTGAGGAGTTTTAAGGTAGAAGGGGATTATTTTGTAAGTGTATAAATGATTGATTTTTTTGTTGAATTTGGGGTATTTAAAGTTTTGTTATAGTGGATTTTAATTTATGTTGTGTTTGTTGAGTAATATGTAGTTTTGTATTGTTATTATGTGGTATTGTTTGTTTATTTAGTTATAGTTAAATTTGTATAGTGTGGAGAGTGAATTGATTGATTGTGAAGGGT
+
IIIIIIIIIIIIIIIIIIIIIIIIIIIIIIIIIIIIIIIIIIIIIIIIIIIIIIIIIIIIIIIIIIIIIIIIIIIIIIIIIIIIIIIIIIIIIIIIIIIIIIIIIIIIIIIIIIIIIIIIIIIIIIIIIIIIIIIIIIIIIIIIIIIIIIIIIIIIIIIIIIIIIIIIIIIIIIIIIIIIIIIIIIIIIIIIIIIIIIIIIIIIIIIIIIIIIIIIIIIIIIIIIIIIIIIIIIIIIIIIIIIIIIIIIIIIIIIIIIIIIIIIIIIIIIIIIIIIIIIIIIIIIIIIIIIIIIIIIIIIIIIIIIIIIIIIIIIIIIIIIIIIIIIIIIIIIIIIIIIIIIIIIIIIII
@R0001057
TGGTTGAATTTTAGTTTTTGTTTTTATGGTTATGGGGTTTTGGTGGATGTATGTATGTGGTAGTTTTTATGTTTTTTGTTTATAATTGATTTTGTATTGAGTTTGGATTGAATAGATTTGGTTAGTTTGAGGAGTTTTAAGGTAGAAGGGGATTATTTTGTAAGTGTATAAATGATTGATTTTTTTGTTGAATTTGGGGTATTTAAAGTTTTGTTATAGTGGATTTTAATTTATGTTGTGTTTGTTGAGTAATATCTAGTATTGTATTGTTATTATGTGGTATTGTTTGTTTATTTAGTTATAGTTAAATTTGTATAGCGTGGAGAGTGAATTGATTGATCGTGAAGGGT
+
IIIIIIIIIIIIIIIIIIIIIIIIIIIIIIIIIIIIIIIIIIIIIIIIIIIIIIIIIIIIIIIIIIIIIIIIIIIIIIIIIIIIIIIIIIIIIIIIIIIIIIIIIIIIIIIIIIIIIIIIIIIIIIIIIIIIIIIIIIIIIIIIIIIIIIIIIIIIIIIIIIIIIIIIIIIIIIIIIIIIIIIIIIIIIIIIIIIIIIIIIIIIIIIIIIIIIIIIIIIIIIIIIIIIIIIIIIIIIIIIIIIIIIIIIIIIIIIIIIIIIIIIIIIIIIIIIIIIIIIIIIIIIIIIIIIIIIIIIIIIIIIIIIIIIIIIIIIIIIIIIIIIIIIIIIIIIIIIIIIIIIIIIIIIII
@R0001058
TGGTTGAATTTTAGTCTTCGTTTTTATGGTTATGGGGTTTTGGTGGATGTATGTATGTGGTAGTTTTTATGTTTTTTGTTTATAATTGAATTTGTATTGAGTTTGGATTGAATAGATTTGGTTAGCTTGAGGAGTTTTAAGGTAGAAGGGGAGTATTTTGTAAGTGTATAAATGATTGATTTTTTTGTTGAATTTGGGGTATTTAAAGTTTTGTTATAGTGGATTTTAATTTATGTTGTGTTTGTTGAGTAATATGTAGTATTGTATTGTTATTATGTGGCATTGTTTGTTTATTTAGTTATAGTTAAATTTGTATAGTGTGGAGAGTGAATTGATTGATTGTGAAGGGT
+
IIIIIIIIIIIIIIIIIIIIIIIIIIIIIIIIIIIIIIIIIIIIIIIIIIIIIIIIIIIIIIIIIIIIIIIIIIIIIIIIIIIIIIIIIIIIIIIIIIIIIIIIIIIIIIIIIIIIIIIIIIIIIIIIIIIIIIIIIIIIIIIIIIIIIIIIIIIIIIIIIIIIIIIIIIIIIIIIIIIIIIIIIIIIIIIIIIIIIIIIIIIIIIIIIIIIIIIIIIIIIIIIIIIIIIIIIIIIIIIIIIIIIIIIIIIIIIIIIIIIIIIIIIIIIIIIIIIIIIIIIIIIIIIIIIIIIIIIIIIIIIIIIIIIIIIIIIIIIIIIIIIIIIIIIIIIIIIIIIIIIIIIIIIIII
@R0001059
TGGTTGAATTTTAGTTTTTGTTTTTATGGTTATGGGGTTTCGGTGGACGTACGTACGCGGTAGTTTTTATGTTTTTCGTTTATAATCGATTTTGTATTGAGTTTGGATTGAATAGATTTGGTTAGTTTGAGGAGTTTTAAGGTAGAAGGGGATTATTTCGTAAGTGTATAAATGGTTGATTTTTTTGTTGAATTTGGGGTATTTAAAGTTGTGTTATAGCGGATTTTAATGTATGTCGCGTTTGTTGAGTAATATGTAGTATTGTATTGTTATTACGCGGTATCGTTTGTTTATTTAGTTATAGTTAAATTTGTATAGCGTGGAGAGTGAATCGATCGATCGTGAAGGGT
+
IIIIIIIIIIIIIIIIIIIIIIIIIIIIIIIIIIIIIIIIIIIIIIIIIIIIIIIIIIIIIIIIIIIIIIIIIIIIIIIIIIIIIIIIIIIIIIIIIIIIIIIIIIIIIIIIIIIIIIIIIIIIIIIIIIIIIIIIIIIIIIIIIIIIIIIIIIIIIIIIIIIIIIIIIIIIIIIIIIIIIIIIIIIIIIIIIIIIIIIIIIIIIIIIIIIIIIIIIIIIIIIIIIIIIIIIIIIIIIIIIIIIIIIIIIIIIIIIIIIIIIIIIIIIIIIIIIIIIIIIIIIIIIIIIIIIIIIIIIIIIIIIIIIIIIIIIIIIIIIIIIIIIIIIIIIIIIIIIIIIIIIIIIIIII
@R0001060
TGGTTGAATTTTAGTTTTTGTTTTTATGGTTATGGGGTTTCGGTGGACGTACGTACGCGGTAGTTTTTATGTTTTTCGTTTATAATCGATTTTGTATTGAGTTTGGATTGAATAGATTTGGTTAGTTTGAGGAGTTTTAAGGTAGAAGGGGATTATTTCGTAAGTGTATAAATGGTTGATTTTTTTGTTGAACTTGGGGTATTTAAAGTTTTGTTATAGCGGATTTTAATTTATGTCGCGTTTGTCGAGTAATATGTAGTATTGTATTGTTATTACGTGGTATCGTTTGTTTATTTAGTTATAGTTAAATTTGTATAGCGTGGAGAGTGAATCGATCGATCGTGAAGGGT
+
IIIIIIIIIIIIIIIIIIIIIIIIIIIIIIIIIIIIIIIIIIIIIIIIIIIIIIIIIIIIIIIIIIIIIIIIIIIIIIIIIIIIIIIIIIIIIIIIIIIIIIIIIIIIIIIIIIIIIIIIIIIIIIIIIIIIIIIIIIIIIIIIIIIIIIIIIIIIIIIIIIIIIIIIIIIIIIIIIIIIIIIIIIIIIIIIIIIIIIIIIIIIIIIIIIIIIIIIIIIIIIIIIIIIIIIIIIIIIIIIIIIIIIIIIIIIIIIIIIIIIIIIIIIIIIIIIIIIIIIIIIIIIIIIIIIIIIIIIIIIIIIIIIIIIIIIIIIIIIIIIIIIIIIIIIIIIIIIIIIIIIIIIIIIII
@R0001061
TGGTTGAATTTTAGTTTTTGTTTTTATGGTTATGGGGTTTCGGTGGACGTACGTACGCGGTAGTTTTTATGTTTTTCGTTTATAATCGATTTTGTATTGAGTTTGGATTGAATAGATTTGGTTAGTTTGAGGAGTTTTAAGGTAGAAGGGGATTATTTCGTAAGTGTATAAATGGTTGATTATTTTGTTGAATTTGGGGTATTTAAAGTTTTGTTATAGCGGTTTTTAATTTATGTCGCGTTTGTCGAGTAATATGTAGTATTCTATTGTTATTACGCGGTATCGTTTGTTTATTTAGTTATAGTTAAATTTGTATAGCGTGGAGAGTGAATCGATCGATCGTGAAGGGT
+
IIIIIIIIIIIIIIIIIIIIIIIIIIIIIIIIIIIIIIIIIIIIIIIIIIIIIIIIIIIIIIIIIIIIIIIIIIIIIIIIIIIIIIIIIIIIIIIIIIIIIIIIIIIIIIIIIIIIIIIIIIIIIIIIIIIIIIIIIIIIIIIIIIIIIIIIIIIIIIIIIIIIIIIIIIIIIIIIIIIIIIIIIIIIIIIIIIIIIIIIIIIIIIIIIIIIIIIIIIIIIIIIIIIIIIIIIIIIIIIIIIIIIIIIIIIIIIIIIIIIIIIIIIIIIIIIIIIIIIIIIIIIIIIIIIIIIIIIIIIIIIIIIIIIIIIIIIIIIIIIIIIIIIIIIIIIIIIIIIIIIIIIIIIIII
@R0001062
TGGTTGAATTTTAGTTTTTGTTTTTATGGTTATGGGGTTTCGGTGGACGTACGTACGCGGTAGTTTTTATGTTTTTCGTTTATAATCGATTTTGTATTGAGTTTGGATTGAATAGATTTGGTTAGTTTGAGGAGTTTTAAGGTAGAAGGGGATTATTTCGTAAGTGTATAAATGGTTGATTTTTTTGTTGAATTTGGGGTATTTAAAGTTTTGTTATAGCGGATTTTAATTTATGTCGCGTTTGTCGAGTAATATGTAGTATTGTATTGTTATTACGCGGTATCGTTTGTTTATTTAGTTATAGTTAAATTTGTATCGCGTGGAGAGTGAATCGATCGATCGTGAAGGGT
+
IIIIIIIIIIIIIIIIIIIIIIIIIIIIIIIIIIIIIIIIIIIIIIIIIIIIIIIIIIIIIIIIIIIIIIIIIIIIIIIIIIIIIIIIIIIIIIIIIIIIIIIIIIIIIIIIIIIIIIIIIIIIIIIIIIIIIIIIIIIIIIIIIIIIIIIIIIIIIIIIIIIIIIIIIIIIIIIIIIIIIIIIIIIIIIIIIIIIIIIIIIIIIIIIIIIIIIIIIIIIIIIIIIIIIIIIIIIIIIIIIIIIIIIIIIIIIIIIIIIIIIIIIIIIIIIIIIIIIIIIIIIIIIIIIIIIIIIIIIIIIIIIIIIIIIIIIIIIIIIIIIIIIIIIIIIIIIIIIIIIIIIIIIIIII
@R0001063
TGGTTGAATTTTAGTTTTTGTTTTTATGGTTATGGGGTTTTGGTGGATGTATGTATGTGGTAGTTTTTATGTTTTTTGTTTATAATTGATTTTGTGTTGAGTTTGGATTGAATAGATTTGGTTAGTTTGAGGAGTTTTAAGGTAGAAGGGGATTATTATGTAAGTGTATAAATGATTGATTTTTTTGTTGAATTTGGGGTATTTAAAGTTTTGTTATAGTGGATTTTAATTTATGTTGTGTTTGTTGAGTAATATGTAGTATTGTATTGTTATTATGTGGTATTGTTTGTTTATTTAGTTATAGTTAAATTTGTATAGTGTGGAGAGTGAATTGATTGATTGTGAAGGGT
+
IIIIIIIIIIIIIIIIIIIIIIIIIIIIIIIIIIIIIIIIIIIIIIIIIIIIIIIIIIIIIIIIIIIIIIIIIIIIIIIIIIIIIIIIIIIIIIIIIIIIIIIIIIIIIIIIIIIIIIIIIIIIIIIIIIIIIIIIIIIIIIIIIIIIIIIIIIIIIIIIIIIIIIIIIIIIIIIIIIIIIIIIIIIIIIIIIIIIIIIIIIIIIIIIIIIIIIIIIIIIIIIIIIIIIIIIIIIIIIIIIIIIIIIIIIIIIIIIIIIIIIIIIIIIIIIIIIIIIIIIIIIIIIIIIIIIIIIIIIIIIIIIIIIIIIIIIIIIIIIIIIIIIIIIIIIIIIIIIIIIIIIIIIIIII
@R0001064
TGGTTGAATTTTAGTTTTTGTTTTTATGGTTATGGGGTTTCGGTGGACGTACGTACGCGGTAGTTTTTATGTTTTTCGTTTATAATCGATTTTGTATTGAGTTTGGATTGAATAGATTTGGTTAGTTTGAGGAGTTTTAAGGTAGAAGGGGATTATTTCGTAAGTGTATAAATGGTTGATTTTTTTGTTGAATTTGGGGTATTTAAAGTTTTGTTATAGCGGATTTTAATTTATGTCGCGTTTGTCGAGTAATATGTAGTATTGTATTGTTATTACGCGGTATCGTTTGTTTATTTAGTTATAGTTAAATTTGTATAGCGTGGAGAGTGAATCGATCGATCGTGAAGGGT
+
IIIIIIIIIIIIIIIIIIIIIIIIIIIIIIIIIIIIIIIIIIIIIIIIIIIIIIIIIIIIIIIIIIIIIIIIIIIIIIIIIIIIIIIIIIIIIIIIIIIIIIIIIIIIIIIIIIIIIIIIIIIIIIIIIIIIIIIIIIIIIIIIIIIIIIIIIIIIIIIIIIIIIIIIIIIIIIIIIIIIIIIIIIIIIIIIIIIIIIIIIIIIIIIIIIIIIIIIIIIIIIIIIIIIIIIIIIIIIIIIIIIIIIIIIIIIIIIIIIIIIIIIIIIIIIIIIIIIIIIIIIIIIIIIIIIIIIIIIIIIIIIIIIIIIIIIIIIIIIIIIIIIIIIIIIIIIIIIIIIIIIIIIIIIII
@R0001065
TGGTTGCATTTTAGTTTTTGTTTTTATGGTTATGGGGTTTTGGTGGATGTATGTATGTGGTAGTTTTTATGTTTTTTGTTTATAATTGATTTTGTATTGAGTTTGGATTGAATAGATTTGGTTAGTTTGAGGAGTTTTAAGGTAGAAGGGGATTATTTTGTAAGTGTATAAATGATTGATTTTTTTGTTGAATTTGGGGTATTTAAAGTTTTGTTATAGTGGATTTTAATTTATGTTGTGTTTGTTGAGTAATATGTAGTATTGTATTGTTATTATGTGGTATTGTTTGTTTATTTAGTTATAGTTAAATTTGTATAGTGTGGAGAGTGAATTGATTGATTGTGAAGGGT
+
IIIIIIIIIIIIIIIIIIIIIIIIIIIIIIIIIIIIIIIIIIIIIIIIIIIIIIIIIIIIIIIIIIIIIIIIIIIIIIIIIIIIIIIIIIIIIIIIIIIIIIIIIIIIIIIIIIIIIIIIIIIIIIIIIIIIIIIIIIIIIIIIIIIIIIIIIIIIIIIIIIIIIIIIIIIIIIIIIIIIIIIIIIIIIIIIIIIIIIIIIIIIIIIIIIIIIIIIIIIIIIIIIIIIIIIIIIIIIIIIIIIIIIIIIIIIIIIIIIIIIIIIIIIIIIIIIIIIIIIIIIIIIIIIIIIIIIIIIIIIIIIIIIIIIIIIIIIIIIIIIIIIIIIIIIIIIIIIIIIIIIIIIIIIII
@R0001066
TGGTTGAATTTTAGTTTTTGTTTTTATGGTTATGGGGTTTTGGTGGATGTATGTATGTGGTAGTTTTTATGTTTTTTGTTTATAATTGATTTTGTATTGAGTTTGGATTGAATAGATTTGGTTAGTTTGAGGAGTTTTAAGGTAGAAGGGGATTATTTTGTAAGTGTATAAATGATTGATTTTTTTGTTGAATTTGGGGTATTTAAAGTTTTGTTATAGTGGATTTTAATTTATGTTGTGTTTGTTGAGTAATATGTAGTATTGTATTGTTATTATGTGGTATTGTTTGTTTATTTAGTTATACTTAAATTTGTATAGTGTGGAGAGTGAATTGATTGATTGTGGAGGGT
+
IIIIIIIIIIIIIIIIIIIIIIIIIIIIIIIIIIIIIIIIIIIIIIIIIIIIIIIIIIIIIIIIIIIIIIIIIIIIIIIIIIIIIIIIIIIIIIIIIIIIIIIIIIIIIIIIIIIIIIIIIIIIIIIIIIIIIIIIIIIIIIIIIIIIIIIIIIIIIIIIIIIIIIIIIIIIIIIIIIIIIIIIIIIIIIIIIIIIIIIIIIIIIIIIIIIIIIIIIIIIIIIIIIIIIIIIIIIIIIIIIIIIIIIIIIIIIIIIIIIIIIIIIIIIIIIIIIIIIIIIIIIIIIIIIIIIIIIIIIIIIIIIIIIIIIIIIIIIIIIIIIIIIIIIIIIIIIIIIIIIIIIIIIIIII
@R0001067
TGGTTGAATTTTAGTTTTTGTTTTTATGGTTATGGGGTCTCGGTGGACGTACGTACGCGGTAGTTTTTATGTTTTTCGTTTATAATCGATTTTATATTGAGTTTGGATTGAATAGATTTGGTTAGTTTGAGGAGATTTAAGGTAGAAGGGGATTATTTCGTAAGTGTATAAATGGTTGATTTTTTTGTTGAATTTGGGGTATTTAAAGTTTTGTTATAGCGGATTTTAATTTATGTCGCGTTTGTCGAGTAATATGTAGTATTGTATTGTTATTACGCGGTATCGTTTGTTTATTTAGTTATAGTTAAATTTGTATAGCGTGGAGAGTGAATCGATCGATCGTGAAGGGT
+
IIIIIIIIIIIIIIIIIIIIIIIIIIIIIIIIIIIIIIIIIIIIIIIIIIIIIIIIIIIIIIIIIIIIIIIIIIIIIIIIIIIIIIIIIIIIIIIIIIIIIIIIIIIIIIIIIIIIIIIIIIIIIIIIIIIIIIIIIIIIIIIIIIIIIIIIIIIIIIIIIIIIIIIIIIIIIIIIIIIIIIIIIIIIIIIIIIIIIIIIIIIIIIIIIIIIIIIIIIIIIIIIIIIIIIIIIIIIIIIIIIIIIIIIIIIIIIIIIIIIIIIIIIIIIIIIIIIIIIIIIIIIIIIIIIIIIIIIIIIIIIIIIIIIIIIIIIIIIIIIIIIIIIIIIIIIIIIIIIIIIIIIIIIIII
@R0001068
TGGTTGAATTTTAGTTTTTGTTTTTATGGTTATGGGGTTTCGGTGGACGTACGTACGCGGTAGTTTTTATGTTTTTCGTTTATAATCGATTTTGTATTGAGTTTGGATTGAATAGATTTGGTTAGTTTGAGGAGTTTTAAGGTAGAAGGGGATTATTTCGTAAGTGTATAAATGGTTGATTTTTTTGTTGAACTTGGGGTATTTAAAGTTTTGTTATAGCGGATTTTAATTTATGTCGCGTTTGTCGAGTAATATGTAGTATTGTATTGTTATTACGTGGTATCGTTTGTTTATTTAGTTATAGTTAAATTTGTATAGCGTGGAGAGTGAATCGATCGATCGTGAAGGGT
+
IIIIIIIIIIIIIIIIIIIIIIIIIIIIIIIIIIIIIIIIIIIIIIIIIIIIIIIIIIIIIIIIIIIIIIIIIIIIIIIIIIIIIIIIIIIIIIIIIIIIIIIIIIIIIIIIIIIIIIIIIIIIIIIIIIIIIIIIIIIIIIIIIIIIIIIIIIIIIIIIIIIIIIIIIIIIIIIIIIIIIIIIIIIIIIIIIIIIIIIIIIIIIIIIIIIIIIIIIIIIIIIIIIIIIIIIIIIIIIIIIIIIIIIIIIIIIIIIIIIIIIIIIIIIIIIIIIIIIIIIIIIIIIIIIIIIIIIIIIIIIIIIIIIIIIIIIIIIIIIIIIIIIIIIIIIIIIIIIIIIIIIIIIIIII
@R0001069
TGGTTGAATCTTAGTTTTTGTTTTTATGGTTATGGGGTTTCGGTGGACGTACGTACGCGGTAGTTTTTATGGTTTTCGTTTATAATCGATTTTGTATTGAGTTTGGATTGAATAGATTTGGTTAGTTTGAGGAGTTTTAAGGTAGAAGGGGATTATTTCGTAAGTGTATAAATGGTTGATTTTTTTGTTGAATTTGGGGTATTTAAAGTTTTGTTATAGCGGATTTTAATTTATGTCGCGTTTGTCGAGTAATATGTAGTATTGTATTGTTATTACGCGGTATCGTTTGTTTATTTAGTTATAGTTAAATTTGTATAGCGTGGAGAGTGAATCGATCGATCGTGAAGGGT
+
IIIIIIIIIIIIIIIIIIIIIIIIIIIIIIIIIIIIIIIIIIIIIIIIIIIIIIIIIIIIIIIIIIIIIIIIIIIIIIIIIIIIIIIIIIIIIIIIIIIIIIIIIIIIIIIIIIIIIIIIIIIIIIIIIIIIIIIIIIIIIIIIIIIIIIIIIIIIIIIIIIIIIIIIIIIIIIIIIIIIIIIIIIIIIIIIIIIIIIIIIIIIIIIIIIIIIIIIIIIIIIIIIIIIIIIIIIIIIIIIIIIIIIIIIIIIIIIIIIIIIIIIIIIIIIIIIIIIIIIIIIIIIIIIIIIIIIIIIIIIIIIIIIIIIIIIIIIIIIIIIIIIIIIIIIIIIIIIIIIIIIIIIIIIII
@R0001070
TGGTTGAATTTTAGTTTTTGTTTTTATGGTTATGGGGTTTCGGTGGACGTACGTACGCGGTAGTTTTTATGTTTTTCGTTTATAATCGATTTTGTATTGAGTTTGGATTGAATAGATTTGGTTAGTTTGAGGAGTTTTAAGGTAGAAGGGGATTATTTCGTAAGTGTATACATGGTTGATTTCTTTGTTGAATTTGGGGTATTTAAAGTTTTGTTATAGCGGATTTTAATTTATGTCGCGTTTGTCGAGTAATATGTAGTATTGTATTGTTATTACGCGGTATCGTTTGTTTATTTAGTTATAGTTAAATTTGTATAGCGTGGAGAGTGAATCGATCGATCGTGAAGGGT
+
IIIIIIIIIIIIIIIIIIIIIIIIIIIIIIIIIIIIIIIIIIIIIIIIIIIIIIIIIIIIIIIIIIIIIIIIIIIIIIIIIIIIIIIIIIIIIIIIIIIIIIIIIIIIIIIIIIIIIIIIIIIIIIIIIIIIIIIIIIIIIIIIIIIIIIIIIIIIIIIIIIIIIIIIIIIIIIIIIIIIIIIIIIIIIIIIIIIIIIIIIIIIIIIIIIIIIIIIIIIIIIIIIIIIIIIIIIIIIIIIIIIIIIIIIIIIIIIIIIIIIIIIIIIIIIIIIIIIIIIIIIIIIIIIIIIIIIIIIIIIIIIIIIIIIIIIIIIIIIIIIIIIIIIIIIIIIIIIIIIIIIIIIIIIII
@R0001071
TGGTTGAATTTTAGTTTTTGTTTTTATGGTTATGGGGTTTTGGTGGATGTATGTATGTGGTAGTTTTTATGTTATTCGTTTATAATTGATTTTGTATTGAGTTTGGATTGAATAGATTTGGTTAGTTTGAGGAGTTTTAAGGTAGAAGGGGATTATTTTGTAAGTGTATAAATGATTGATTTTTTTGTTGAATTTGGGGTATTTAAAGTTTTGTTATAGTGGATTTTAATTTATGTTGTGTTTGTTGAGTAATATGTAGTATTGTATTGTTATTATGTGGTATTGTTTGTTTATTTAGTTATAGTTAAATTTGTATAGTGTGGAGAGTGAATTGATTGATTGTGAAGGGT
+
IIIIIIIIIIIIIIIIIIIIIIIIIIIIIIIIIIIIIIIIIIIIIIIIIIIIIIIIIIIIIIIIIIIIIIIIIIIIIIIIIIIIIIIIIIIIIIIIIIIIIIIIIIIIIIIIIIIIIIIIIIIIIIIIIIIIIIIIIIIIIIIIIIIIIIIIIIIIIIIIIIIIIIIIIIIIIIIIIIIIIIIIIIIIIIIIIIIIIIIIIIIIIIIIIIIIIIIIIIIIIIIIIIIIIIIIIIIIIIIIIIIIIIIIIIIIIIIIIIIIIIIIIIIIIIIIIIIIIIIIIIIIIIIIIIIIIIIIIIIIIIIIIIIIIIIIIIIIIIIIIIIIIIIIIIIIIIIIIIIIIIIIIIIIII
@R0001072
TGGTTGAATTTTAGTTTTTGTTTTTATGGTTATGGGGTTTTGGTGGATGTATGTATGTGGTAGTTTTTATGTTTTTTGTTTATAATTGATTTTGTATTGAGTTTGGATTGAATAGATTTGGTTATTTGGAGGGGTTTTAAGGTAGAAGGGGATTATTTTGTAAGTGTATAAATGATTGATTTTTTTGATGAATTTGGGGTATTTAAAGTTTTGTTATAGTGGATTTTAATTTATGTTGTGTTTGTTGAGTAATATGTAGTATTGTATTGTTATTACGCGGTATTGTTTGTTTATTTAGTTATAGTTAAATTTGTATAGTGTGGAGAGTGAATTGATTGATCGTGAAGGGT
+
IIIIIIIIIIIIIIIIIIIIIIIIIIIIIIIIIIIIIIIIIIIIIIIIIIIIIIIIIIIIIIIIIIIIIIIIIIIIIIIIIIIIIIIIIIIIIIIIIIIIIIIIIIIIIIIIIIIIIIIIIIIIIIIIIIIIIIIIIIIIIIIIIIIIIIIIIIIIIIIIIIIIIIIIIIIIIIIIIIIIIIIIIIIIIIIIIIIIIIIIIIIIIIIIIIIIIIIIIIIIIIIIIIIIIIIIIIIIIIIIIIIIIIIIIIIIIIIIIIIIIIIIIIIIIIIIIIIIIIIIIIIIIIIIIIIIIIIIIIIIIIIIIIIIIIIIIIIIIIIIIIIIIIIIIIIIIIIIIIIIIIIIIIIIII
@R0001073
TGGTTGAATTTTAGTTTTTGTTTTTATGGTTATGGGGTTTTGGTGGAGGTATGTATGTGGTAGTTTTTATGTTTTTTGCTTATAATTGATTTTGTATTGAGTTTGGATTGAATAGATTTGGTTAGTTTGAGGAGTTTTAAGGTAGAAGGGGATTATTTTGTAAGTGTATAAATGATTGATTTTTTTGTTGAATTTGGGGTATTTAAAGTTTTGTTATAGTGGACTTTAATTTATGTTGCGTTTGTTGAGTAATATGTAGTATTGTATTGTTATTATGTGGTATTGTTTGTTTATTTAGTTATAGTTAAATCTGCATAGTGTGGAGAGTGAATTGATTGATTGAGAAGGGT
+
IIIIIIIIIIIIIIIIIIIIIIIIIIIIIIIIIIIIIIIIIIIIIIIIIIIIIIIIIIIIIIIIIIIIIIIIIIIIIIIIIIIIIIIIIIIIIIIIIIIIIIIIIIIIIIIIIIIIIIIIIIIIIIIIIIIIIIIIIIIIIIIIIIIIIIIIIIIIIIIIIIIIIIIIIIIIIIIIIIIIIIIIIIIIIIIIIIIIIIIIIIIIIIIIIIIIIIIIIIIIIIIIIIIIIIIIIIIIIIIIIIIIIIIIIIIIIIIIIIIIIIIIIIIIIIIIIIIIIIIIIIIIIIIIIIIIIIIIIIIIIIIIIIIIIIIIIIIIIIIIIIIIIIIIIIIIIIIIIIIIIIIIIIIIII
@R0001074
TGGTTGAATTTTAGTTTTTGTTTTTATGGTTATGGGGTTTTGGTGGATGTACGTATGTGGTAGTTTTTATGTTTTTTGTTTATAATTGATTTTGTATTGAGTTTGGCTTGAATAGATTTGGTTAGTTTGAGGAGTTTTAAGGTAGAAGGGGATTATTTTGTAAGTGTATAAATGATTGATTTTTTTGTTGAATTTGGGGTATTCAAAGTTTTGTCATAGTGGATTTTAATTTATGTTGTGCTTGTTGAGTAATATGTAGTATTGTATTGTTATTATGTGGTATTGTTTGTTTATTTAGTTATAGTTAAATTTGTATAGTGTGGAGAGTGAATTGATTGATTGTGAAGGGT
+
IIIIIIIIIIIIIIIIIIIIIIIIIIIIIIIIIIIIIIIIIIIIIIIIIIIIIIIIIIIIIIIIIIIIIIIIIIIIIIIIIIIIIIIIIIIIIIIIIIIIIIIIIIIIIIIIIIIIIIIIIIIIIIIIIIIIIIIIIIIIIIIIIIIIIIIIIIIIIIIIIIIIIIIIIIIIIIIIIIIIIIIIIIIIIIIIIIIIIIIIIIIIIIIIIIIIIIIIIIIIIIIIIIIIIIIIIIIIIIIIIIIIIIIIIIIIIIIIIIIIIIIIIIIIIIIIIIIIIIIIIIIIIIIIIIIIIIIIIIIIIIIIIIIIIIIIIIIIIIIIIIIIIIIIIIIIIIIIIIIIIIIIIIIIII
@R0001075
TGGTTGAATTTTAGTTTTTGTTTTTATGGTTATGGGGTTTTGGTGGATGTATGTATGTGGTAGTTTCTATGTTTTTTGTTTATAATTGATTTTGTATTGAGTTTGGATTGAATAGATTTGGTTAGTTTGAGGAGTTTTAAGGTAGAAGGGGATTATTTTGTAAGTGTATAAATGATTGATTTTTTTGTTGAATTTGGGGTATTTAAAGTTTTGTTATAGTGGATTTTAATTTATGTTGTGTTTGTTGAGTAATATGTAGTATTGTATTGTTATTATGTGGTATTGTTTGTTTATTTAGTTATAGTTAAATTTGTATAGTGTGGAGAGTGAATTGATTGATTGTGAAGGGT
+
IIIIIIIIIIIIIIIIIIIIIIIIIIIIIIIIIIIIIIIIIIIIIIIIIIIIIIIIIIIIIIIIIIIIIIIIIIIIIIIIIIIIIIIIIIIIIIIIIIIIIIIIIIIIIIIIIIIIIIIIIIIIIIIIIIIIIIIIIIIIIIIIIIIIIIIIIIIIIIIIIIIIIIIIIIIIIIIIIIIIIIIIIIIIIIIIIIIIIIIIIIIIIIIIIIIIIIIIIIIIIIIIIIIIIIIIIIIIIIIIIIIIIIIIIIIIIIIIIIIIIIIIIIIIIIIIIIIIIIIIIIIIIIIIIIIIIIIIIIIIIIIIIIIIIIIIIIIIIIIIIIIIIIIIIIIIIIIIIIIIIIIIIIIIII
@R0001076
TGGTTGAATTTTAGTTTTTGTTTTTATGGTTATGGGGTTTCGGTGGACGTACGTACGCGGTAGTTTTTATGTTTTTCGTTTATAATCGATTTTGTATTGAGTTTGGATTGAATAGATTTGGTTAGTTTGAGGAGTTTTAAGGTAGAAGGGGATTATTTCGTAAGTGTATAAATGGTTGATTTTTTTGTTGAATTTGGGGTATTTAAAGTTTTGTTATAGCGGATTTTAATTTATGTCGCGTTTGTCGAGTAATATGTAGTATTGTATTGTTATTACGCGGTATCGTTTGTTTATTTAGTTATAGTTAAATTTGTACAGCGTGGAGAGTGAATCGATCGATCGTGAAGGGT
+
IIIIIIIIIIIIIIIIIIIIIIIIIIIIIIIIIIIIIIIIIIIIIIIIIIIIIIIIIIIIIIIIIIIIIIIIIIIIIIIIIIIIIIIIIIIIIIIIIIIIIIIIIIIIIIIIIIIIIIIIIIIIIIIIIIIIIIIIIIIIIIIIIIIIIIIIIIIIIIIIIIIIIIIIIIIIIIIIIIIIIIIIIIIIIIIIIIIIIIIIIIIIIIIIIIIIIIIIIIIIIIIIIIIIIIIIIIIIIIIIIIIIIIIIIIIIIIIIIIIIIIIIIIIIIIIIIIIIIIIIIIIIIIIIIIIIIIIIIIIIIIIIIIIIIIIIIIIIIIIIIIIIIIIIIIIIIIIIIIIIIIIIIIIIII
@R0001077
TGGTTGAATTTTAGTTTTTGTTTTTATGGTTATGGGGTTTTGGTGGATGTATGTATGTGGTAGTTTTTATGTTTTTTGTTTATAATTGATTTTGTATTGAGTTTGGATTGAATAGATTTGGTTAGTTTGAGGAGTTTTAAGGTCGAAGGGGATTATTTTGTAAGTGTATAAATGATTGATTTTTTTGTTGAATTTGGGGTATTTAAAGTTTTGTTATAGTGGATATTAATTTATGTTGTGTTTGTTGAGTAATATGTAGTATTGTATTGTTATTATGTGGTATTGTTTGTTTATTTAGTTATAGTTAAATTTGGATAGTGTGGAGAGTGAATTGATTGATTGTGAAGGGT
+
IIIIIIIIIIIIIIIIIIIIIIIIIIIIIIIIIIIIIIIIIIIIIIIIIIIIIIIIIIIIIIIIIIIIIIIIIIIIIIIIIIIIIIIIIIIIIIIIIIIIIIIIIIIIIIIIIIIIIIIIIIIIIIIIIIIIIIIIIIIIIIIIIIIIIIIIIIIIIIIIIIIIIIIIIIIIIIIIIIIIIIIIIIIIIIIIIIIIIIIIIIIIIIIIIIIIIIIIIIIIIIIIIIIIIIIIIIIIIIIIIIIIIIIIIIIIIIIIIIIIIIIIIIIIIIIIIIIIIIIIIIIIIIIIIIIIIIIIIIIIIIIIIIIIIIIIIIIIIIIIIIIIIIIIIIIIIIIIIIIIIIIIIIIIII
@R0001078
TGGTTGAATTTTAGTTTTTGTTTTTATGGTTATGGGGTTTTGGTGGATGTACGTATGTGGTAGTTTTTATGTTTTTTGTTTATAATTGATTTTGTATTGAGTTTGGATTGAATAGATTTGGTTAGTTTGAGGAGTTTTAAGGTAGAAGGGGATTATTTTGTAAGTGTATAAATGATTGATTTTTTTGTTGAATTTGGGGTATTCAAAGTTTTGTCATAGTGGATTTTAATTTATGTTGTGTTTGTTGAGGAATATGTAGTATTGTATTGTTATTATGTGGTATTGTTTGTTTATTTAGTTATAGTTAAATTTGTATAGTGTGGAGAGTGAATTGATTGATTCTGAAGGGT
+
IIIIIIIIIIIIIIIIIIIIIIIIIIIIIIIIIIIIIIIIIIIIIIIIIIIIIIIIIIIIIIIIIIIIIIIIIIIIIIIIIIIIIIIIIIIIIIIIIIIIIIIIIIIIIIIIIIIIIIIIIIIIIIIIIIIIIIIIIIIIIIIIIIIIIIIIIIIIIIIIIIIIIIIIIIIIIIIIIIIIIIIIIIIIIIIIIIIIIIIIIIIIIIIIIIIIIIIIIIIIIIIIIIIIIIIIIIIIIIIIIIIIIIIIIIIIIIIIIIIIIIIIIIIIIIIIIIIIIIIIIIIIIIIIIIIIIIIIIIIIIIIIIIIIIIIIIIIIIIIIIIIIIIIIIIIIIIIIIIIIIIIIIIIIII
@R0001079
TGGTTGAATTTTAGTTTTTGTTTTTATGGTTATGGGGTTTCGGTGGACGTACGTACGCGGTAGTTTTTATGTTTTTCGTTTATAATCGATTTTGTATTGAGTTTGGATTGAATAGATTTGGTTAGTTTGAGGAGTTTTAAGGTAGAAGGGGATTATTTCGTAAGTGTATAAATGGTTGATTTTTTTGTTGAATTTGGGGTATTTAAAGTTTTGTTATAGCGGATTTTAATTTATGTCGCGTTTGTCGAGTAATATGTAGTATTGTATTGTTATTACGCGGTATCGTTTGTTTATTTAGTTATAGTTAAATTTGTATAGCGTGGAGAGTGAATCGATCGATCGTTAAGGGT
+
IIIIIIIIIIIIIIIIIIIIIIIIIIIIIIIIIIIIIIIIIIIIIIIIIIIIIIIIIIIIIIIIIIIIIIIIIIIIIIIIIIIIIIIIIIIIIIIIIIIIIIIIIIIIIIIIIIIIIIIIIIIIIIIIIIIIIIIIIIIIIIIIIIIIIIIIIIIIIIIIIIIIIIIIIIIIIIIIIIIIIIIIIIIIIIIIIIIIIIIIIIIIIIIIIIIIIIIIIIIIIIIIIIIIIIIIIIIIIIIIIIIIIIIIIIIIIIIIIIIIIIIIIIIIIIIIIIIIIIIIIIIIIIIIIIIIIIIIIIIIIIIIIIIIIIIIIIIIIIIIIIIIIIIIIIIIIIIIIIIIIIIIIIIIII
@R0001080
TGGTTGAATTTTAGTTTTTGTTTTTATGGTTATGGGGTTTTGGTGGATGTATGTATGTGGTAGTTTTTATGTTTTTTGTTTATAATTGATTTTGTATTGAGTTTGGATTGAATAGATTTGGTTCGTTTGAGGAGTTTTAAGGTAGAAGGGGATTATTTTGTAAGTGTATAAATGATTGATTTTTTTGTTGAATTTGGGGTACTTAAAGTTTTGTTATAGTGGATTTTAATTTATGTTGTGTTTGTTGAGTAATCTGTAGTATTGTATTGTTATTATGTGGTATTGTTTGTTTATTTAGTTATAGTTAAATTTGTATAGTGTGGAGAGTGAATTGATTGATTGTGAAGGGT
+
IIIIIIIIIIIIIIIIIIIIIIIIIIIIIIIIIIIIIIIIIIIIIIIIIIIIIIIIIIIIIIIIIIIIIIIIIIIIIIIIIIIIIIIIIIIIIIIIIIIIIIIIIIIIIIIIIIIIIIIIIIIIIIIIIIIIIIIIIIIIIIIIIIIIIIIIIIIIIIIIIIIIIIIIIIIIIIIIIIIIIIIIIIIIIIIIIIIIIIIIIIIIIIIIIIIIIIIIIIIIIIIIIIIIIIIIIIIIIIIIIIIIIIIIIIIIIIIIIIIIIIIIIIIIIIIIIIIIIIIIIIIIIIIIIIIIIIIIIIIIIIIIIIIIIIIIIIIIIIIIIIIIIIIIIIIIIIIIIIIIIIIIIIIIII
@R0001081
TGGTTGAATTTTAGTTTTTGTTTTTATGGTTATGGGGTTTCGGTGGACGTACGTACGCGGTAGTTTTTATGTTTTTCGTTTATAATCGATTTTGTATTGAGTTTGGATTGAATAGATTTGGTTAGTTTGAGGAGTTTTAAGGTAGAAGGGGATTATTTCGTAAGTGTATAAATGGTTGATTTTTTTGTTGAATTTGGGGTATTTAAAGTTTTGTTATAGCGGATTTTAATTTATGTCGCGTTTGTTGAGTAATATGTAGTATTGTATTGTTATTACGCGGTATCGTTTGTTTATTTAGTTATAGTTAAATTTGTATAGCGTGGAGAGTGAATCGATCGATCGTGAAGGGT
+
IIIIIIIIIIIIIIIIIIIIIIIIIIIIIIIIIIIIIIIIIIIIIIIIIIIIIIIIIIIIIIIIIIIIIIIIIIIIIIIIIIIIIIIIIIIIIIIIIIIIIIIIIIIIIIIIIIIIIIIIIIIIIIIIIIIIIIIIIIIIIIIIIIIIIIIIIIIIIIIIIIIIIIIIIIIIIIIIIIIIIIIIIIIIIIIIIIIIIIIIIIIIIIIIIIIIIIIIIIIIIIIIIIIIIIIIIIIIIIIIIIIIIIIIIIIIIIIIIIIIIIIIIIIIIIIIIIIIIIIIIIIIIIIIIIIIIIIIIIIIIIIIIIIIIIIIIIIIIIIIIIIIIIIIIIIIIIIIIIIIIIIIIIIIII
@R0001082
TGGTTGAATTTTAGTTTTTGTTTTTATGGTTATGGGGTTTTGGTGGATGTATGTATGTGGTAGTTTTTATGTTTTTTGTTTATAATTGATTTTGTATTGAGTTTGGATTGAATAGATTTGGTTAGTTTGAGGAGTTTTAAGGTAGAAGGGGATTATTTTGTAAGTGTATGAATGATTGATTTTTTTGTTGAATTTGGGGTATTTAAAGTTTTGTTATAGTGGATTTTAATTTCTGTTGTGTTTGTTGAGTAATATGTAGTATTGTATTGTTATTATGTGGTATTGTTTGTTTATTTAGTTATAGTTAAATTTGTATAGTGTGGAGAGTGAATTGATTGATTGTGAAGGGT
+
IIIIIIIIIIIIIIIIIIIIIIIIIIIIIIIIIIIIIIIIIIIIIIIIIIIIIIIIIIIIIIIIIIIIIIIIIIIIIIIIIIIIIIIIIIIIIIIIIIIIIIIIIIIIIIIIIIIIIIIIIIIIIIIIIIIIIIIIIIIIIIIIIIIIIIIIIIIIIIIIIIIIIIIIIIIIIIIIIIIIIIIIIIIIIIIIIIIIIIIIIIIIIIIIIIIIIIIIIIIIIIIIIIIIIIIIIIIIIIIIIIIIIIIIIIIIIIIIIIIIIIIIIIIIIIIIIIIIIIIIIIIIIIIIIIIIIIIIIIIIIIIIIIIIIIIIIIIIIIIIIIIIIIIIIIIIIIIIIIIIIIIIIIIIII
@R0001083
TGGTTGAATTTTAGTTTTTGTTTTTATGGTTATGGGGTTTCGGTGGACGTACGTACGCGGTAGTTTTTATGTTTTTCGTTTATAATCGATTTTGTATTGAGTTTGGATTGAATAGATTTGGGTAGTTTGAGGAGTTTTAAGGTAGAAGGGGATTATTTCGTAAGTGTATAAATGGTTGATTTTTTTGTTGAATTTGGGGTATTTAAAGTTTTGTTATAGCGGATTTTAATTTATGTCGCGTTTGTCGAGTAATATGTAGTATTGTATTGTTATTACGCGGTATCGTTTGTTTATTTAGCTATAGTTAAATTTGTATAGCGTGGAGAGTGAATCGATCGATCGTGAAGGGT
+
IIIIIIIIIIIIIIIIIIIIIIIIIIIIIIIIIIIIIIIIIIIIIIIIIIIIIIIIIIIIIIIIIIIIIIIIIIIIIIIIIIIIIIIIIIIIIIIIIIIIIIIIIIIIIIIIIIIIIIIIIIIIIIIIIIIIIIIIIIIIIIIIIIIIIIIIIIIIIIIIIIIIIIIIIIIIIIIIIIIIIIIIIIIIIIIIIIIIIIIIIIIIIIIIIIIIIIIIIIIIIIIIIIIIIIIIIIIIIIIIIIIIIIIIIIIIIIIIIIIIIIIIIIIIIIIIIIIIIIIIIIIIIIIIIIIIIIIIIIIIIIIIIIIIIIIIIIIIIIIIIIIIIIIIIIIIIIIIIIIIIIIIIIIIII
@R0001084
TGGTTGAATTTTAGTTTTTGTTTTTATGGTTATGGGGTTTCGGTGGACTTACGTACGCGGTAGTTTTTATGTTTTTCGTTTATAATCGATTTTGTATTGAGTTTGGATTGAATAGATTTGGTTAGTTTGAGGAGTTTTAAGGTAGAAGGGGATTATTTCGTAAGTGTATAAATGGTTGATTTTTTTGTTGAATTTGGGGTATTTAAAGTTTTGTTATAGCGGATTTTAATTTATGTCGCGTTTGTCGAGTAATATGTAGTATTGTATTGTTATTACGCGGTATCGTTTGTTTATTTAGTTATTGTTAAATTTGTATAGCGTGGAGAGTGAATCGATCGATCGTGAAGGGT
+
IIIIIIIIIIIIIIIIIIIIIIIIIIIIIIIIIIIIIIIIIIIIIIIIIIIIIIIIIIIIIIIIIIIIIIIIIIIIIIIIIIIIIIIIIIIIIIIIIIIIIIIIIIIIIIIIIIIIIIIIIIIIIIIIIIIIIIIIIIIIIIIIIIIIIIIIIIIIIIIIIIIIIIIIIIIIIIIIIIIIIIIIIIIIIIIIIIIIIIIIIIIIIIIIIIIIIIIIIIIIIIIIIIIIIIIIIIIIIIIIIIIIIIIIIIIIIIIIIIIIIIIIIIIIIIIIIIIIIIIIIIIIIIIIIIIIIIIIIIIIIIIIIIIIIIIIIIIIIIIIIIIIIIIIIIIIIIIIIIIIIIIIIIIIII
@R0001085
TGGTTGAATTTTAGTTTTTGTTTTTATGGTTATGGGGTTTCGGTGGACGTACGTACGCGGTAGTTTTTATGTTTTTCGTTTATAATCGATTTTGTATTGAGTTTGGATTGAATAGATTTGGTTAGTTTGAGGAGTTTTAAGGTAGAAGGGGATTATTTCGTAAGTGTATAAATGGTTGATTTTTTTATTGAATTTGGGGTATTTAAAGTTTTGTTATAGCGGATTTTAATTTATGTCGCGTTTGTCGAGTAATATGTAGTATTGTATTGTTATTACGCGGTATCGTTTGTTTATTTAGTTATAGTTAAATTTGTATAGCGTGGAGAGTGAATCGATCGATCGTGAAGGGT
+
IIIIIIIIIIIIIIIIIIIIIIIIIIIIIIIIIIIIIIIIIIIIIIIIIIIIIIIIIIIIIIIIIIIIIIIIIIIIIIIIIIIIIIIIIIIIIIIIIIIIIIIIIIIIIIIIIIIIIIIIIIIIIIIIIIIIIIIIIIIIIIIIIIIIIIIIIIIIIIIIIIIIIIIIIIIIIIIIIIIIIIIIIIIIIIIIIIIIIIIIIIIIIIIIIIIIIIIIIIIIIIIIIIIIIIIIIIIIIIIIIIIIIIIIIIIIIIIIIIIIIIIIIIIIIIIIIIIIIIIIIIIIIIIIIIIIIIIIIIIIIIIIIIIIIIIIIIIIIIIIIIIIIIIIIIIIIIIIIIIIIIIIIIIIII
@R0001086
TGGTTGAATTTTAGTTTTTGTTTTTATGGTTATGGGGTTTTGGTGGATGTATGTATGTGGTAGTTTTTATGTTTTTTGTTTATAATTGATTTTGTATTGAGTTTGGATTGAATAGATTTGGTTAGTTTGAGGAGTTTTAAGGTAGAAGGGGATTATTTTGTAAGTGTATAAATGATTGGCTTTTTTGTTGAATTTGGGGTATTTAAAGTTTTGTTATAGTGGATTTTAATTTATGTTGTGTTTGTTGAGTAATATGTAGTATTGTATTGTTATTATGTGGTATTGTTTGTTTATTTAGTTATAGTTAAATTTGTATAGTTTGGAGAGTGAATTGATTGATTGTGAAGGGT
+
IIIIIIIIIIIIIIIIIIIIIIIIIIIIIIIIIIIIIIIIIIIIIIIIIIIIIIIIIIIIIIIIIIIIIIIIIIIIIIIIIIIIIIIIIIIIIIIIIIIIIIIIIIIIIIIIIIIIIIIIIIIIIIIIIIIIIIIIIIIIIIIIIIIIIIIIIIIIIIIIIIIIIIIIIIIIIIIIIIIIIIIIIIIIIIIIIIIIIIIIIIIIIIIIIIIIIIIIIIIIIIIIIIIIIIIIIIIIIIIIIIIIIIIIIIIIIIIIIIIIIIIIIIIIIIIIIIIIIIIIIIIIIIIIIIIIIIIIIIIIIIIIIIIIIIIIIIIIIIIIIIIIIIIIIIIIIIIIIIIIIIIIIIIIII
@R0001087
TGGTTGAATTTTAGTTTTTGTTTTTATGGTTATGGGGTTTCGGTGGACGTACGTACGCGGTAGTTTTTATGTTTTTCGTTTATAATCGATTTTGTATTGAGTTTGGATTGAATAGATTTGGTTAGTTTGAGGAGTTTTAAGGTAGAAGGGGATTATTTCGTAAGTGTATAAATGGTTGATTTTTTTGTTGAATTTGGGGTATTTAAAGTTTTGTTATAGCGGATTTTAATTTATGTCGCGTTTGTCGAGTAATATGTAGTATTGTATTGTTATTACGCGGTATCGTTTGTTTATTTAGTTATAGTTAAATTTGTATAGCGTGGAGAGTGAATTGATCGATCGTGAAGGGT
+
IIIIIIIIIIIIIIIIIIIIIIIIIIIIIIIIIIIIIIIIIIIIIIIIIIIIIIIIIIIIIIIIIIIIIIIIIIIIIIIIIIIIIIIIIIIIIIIIIIIIIIIIIIIIIIIIIIIIIIIIIIIIIIIIIIIIIIIIIIIIIIIIIIIIIIIIIIIIIIIIIIIIIIIIIIIIIIIIIIIIIIIIIIIIIIIIIIIIIIIIIIIIIIIIIIIIIIIIIIIIIIIIIIIIIIIIIIIIIIIIIIIIIIIIIIIIIIIIIIIIIIIIIIIIIIIIIIIIIIIIIIIIIIIIIIIIIIIIIIIIIIIIIIIIIIIIIIIIIIIIIIIIIIIIIIIIIIIIIIIIIIIIIIIIII
@R0001088
TGGTTGAATTTTAGTTTTTGTTTTTATGGTTATGGGGTTTCGGTGGATGTATGTATGTGGTAGTTTTTATGTTTTTTGTTTATAATTGATTTTGTATTGAGTTTGGATTGAATAGATTTGGTTAGTTTGAGGAGTTTTAAGGTAGAAGGGGATTATTTTGTAAGTGTATAAATGATTGATTTCTTTGTTGAATTTGGGGTATTTAAAGTTTTGTTATAGTGGATTTTAATTTATGTTGTGTTTGTTGAGTAATATGTAGTATTGTATTGTTATTATGTGGTATTGTTTGTTTATTTAGTTATAGTTAAATTTGTATAGTGTGGAGAGTGAATTGATTGATTGTGAAGGGT
+
IIIIIIIIIIIIIIIIIIIIIIIIIIIIIIIIIIIIIIIIIIIIIIIIIIIIIIIIIIIIIIIIIIIIIIIIIIIIIIIIIIIIIIIIIIIIIIIIIIIIIIIIIIIIIIIIIIIIIIIIIIIIIIIIIIIIIIIIIIIIIIIIIIIIIIIIIIIIIIIIIIIIIIIIIIIIIIIIIIIIIIIIIIIIIIIIIIIIIIIIIIIIIIIIIIIIIIIIIIIIIIIIIIIIIIIIIIIIIIIIIIIIIIIIIIIIIIIIIIIIIIIIIIIIIIIIIIIIIIIIIIIIIIIIIIIIIIIIIIIIIIIIIIIIIIIIIIIIIIIIIIIIIIIIIIIIIIIIIIIIIIIIIIIIII
@R0001089
TGGTTGAATTTTAGTTTTAGTTTTTATGGTTATGGGGTTTTGGTGGATGTATGTATGTGGTAGTTTTTATGTTTTTTGTTTATAATTGATTTTGTATTGAGTTTGGATTGAATAGATTTGGTTAGTTTGAGGAGTTTTAAGGTAGAAGGGGATTATTTTGTAAGTGTATAAATGATTGATTTTTTTGTTGAATTTGGGGTATTTAAAGTTTTGTTATAGTGGATTTTAATTTATGTTGCGTTTGTTGAGTAATATGTAGTATTGTATTGTTATTATGTGGTATTGTTTGTTTATTTAGTTATAGTTAAATTTGTATAGTGTGGAGAGTGAATTGATTGATTGTGAAGGGT
+
IIIIIIIIIIIIIIIIIIIIIIIIIIIIIIIIIIIIIIIIIIIIIIIIIIIIIIIIIIIIIIIIIIIIIIIIIIIIIIIIIIIIIIIIIIIIIIIIIIIIIIIIIIIIIIIIIIIIIIIIIIIIIIIIIIIIIIIIIIIIIIIIIIIIIIIIIIIIIIIIIIIIIIIIIIIIIIIIIIIIIIIIIIIIIIIIIIIIIIIIIIIIIIIIIIIIIIIIIIIIIIIIIIIIIIIIIIIIIIIIIIIIIIIIIIIIIIIIIIIIIIIIIIIIIIIIIIIIIIIIIIIIIIIIIIIIIIIIIIIIIIIIIIIIIIIIIIIIIIIIIIIIIIIIIIIIIIIIIIIIIIIIIIIIII
@R0001090
TGGTTGAATTTTAGTTTTTGTTTTTATGGTTATGGGGTTTCGGTGGACGTACGCACGCGGTAGTTTTTATGTTTTTCGTTTATAATCGATTTTGTATTGAGTTTGGATTGAATAGATTTGGTTAGTTTGAGGAGTTTTAAGGTAGAAGGGGATTATTTCGTAAGTGTATAAATGGTTGATTTTTTTGTTGAATTTGGGGTATTTAAAGTTTTGTTATAGCGGATTTTAATTTATGTCGCGTTTGTCGAGTAATATGTAGTATTGTATTGTTATTACGCGGTATCGTTTGTTTATTTAGTTATAGTTAAATTTGTATAGCGTGGAGAGTGAATCGATCGATCGTGAAGGGT
+
IIIIIIIIIIIIIIIIIIIIIIIIIIIIIIIIIIIIIIIIIIIIIIIIIIIIIIIIIIIIIIIIIIIIIIIIIIIIIIIIIIIIIIIIIIIIIIIIIIIIIIIIIIIIIIIIIIIIIIIIIIIIIIIIIIIIIIIIIIIIIIIIIIIIIIIIIIIIIIIIIIIIIIIIIIIIIIIIIIIIIIIIIIIIIIIIIIIIIIIIIIIIIIIIIIIIIIIIIIIIIIIIIIIIIIIIIIIIIIIIIIIIIIIIIIIIIIIIIIIIIIIIIIIIIIIIIIIIIIIIIIIIIIIIIIIIIIIIIIIIIIIIIIIIIIIIIIIIIIIIIIIIIIIIIIIIIIIIIIIIIIIIIIIIII
@R0001091
TGGTTGAATTTTAGTTTTTGTTTTTATGGTTATGGGGTTTCGGTGGACGTACGTACGCGGTAGTTTTTATGTTTTTCGTTTATAATCGATTTTGTATTGAGTTTGGATTGAATAGATTTGGTTAGTTTGAGGAGTTTTAAGGTAGAAGGGGATTATTTCGTAAGTGTATAAATGGTTGATTTTTTTGTTGAATTTGGGGTATTTAAAGTTTTGTTATAGTGGATTTTAATTGATGTCGCGTTTGTCGAGTAATATGTAGTATTGTATTGTTATTACGCGGTATCGTTTGTTTATTTAGTTATAGTTAAATTTGTATAGTGTGGAGAGTGAATCGATCGATCGTGAAGGGT
+
IIIIIIIIIIIIIIIIIIIIIIIIIIIIIIIIIIIIIIIIIIIIIIIIIIIIIIIIIIIIIIIIIIIIIIIIIIIIIIIIIIIIIIIIIIIIIIIIIIIIIIIIIIIIIIIIIIIIIIIIIIIIIIIIIIIIIIIIIIIIIIIIIIIIIIIIIIIIIIIIIIIIIIIIIIIIIIIIIIIIIIIIIIIIIIIIIIIIIIIIIIIIIIIIIIIIIIIIIIIIIIIIIIIIIIIIIIIIIIIIIIIIIIIIIIIIIIIIIIIIIIIIIIIIIIIIIIIIIIIIIIIIIIIIIIIIIIIIIIIIIIIIIIIIIIIIIIIIIIIIIIIIIIIIIIIIIIIIIIIIIIIIIIIIII
@R0001092
TGGTTGAATTTTAGTTTTTGTTTTTATGGTTATGGGGTTTCGGTGGACGTACGTACGCGGTAGTTTTTATGTTTTTCGTTTATAATCGATTTTCTATTGAGTTTGGATTGAATAGATTTGGTTAGTTTGAGGAGTTTTAAGGTAGAAGGGGATTATTTCGTAAGTGTATAAATGGTTGATTTTTTTGTTGAATTTGGGGTATTTAAAGTTTTGTTATAGCGGATTTTAATTTATGTCGCGTTTGTCGAGTAATATGTAGTATTGTATTGTTATTACGCGGTATCGTTTGTTTATTTAGCTATAGTTAAATTTGTATAGCGTGGGGAGTGAATCGATCGATCGTGAAGGGT
+
IIIIIIIIIIIIIIIIIIIIIIIIIIIIIIIIIIIIIIIIIIIIIIIIIIIIIIIIIIIIIIIIIIIIIIIIIIIIIIIIIIIIIIIIIIIIIIIIIIIIIIIIIIIIIIIIIIIIIIIIIIIIIIIIIIIIIIIIIIIIIIIIIIIIIIIIIIIIIIIIIIIIIIIIIIIIIIIIIIIIIIIIIIIIIIIIIIIIIIIIIIIIIIIIIIIIIIIIIIIIIIIIIIIIIIIIIIIIIIIIIIIIIIIIIIIIIIIIIIIIIIIIIIIIIIIIIIIIIIIIIIIIIIIIIIIIIIIIIIIIIIIIIIIIIIIIIIIIIIIIIIIIIIIIIIIIIIIIIIIIIIIIIIIIII
@R0001093
TGGTTGAATTTTAGTTTTTGTTTTTATGGTTATGGGGTTTCGGTGGACGTACGTACGCGGTAGTTTTTATGTTTTTCGTTTATAATCGATTTTGTATTGAGTTTGGATTGAATAGATTTGGTTAGTTTGAGGAGTTTTAAGGTAGAAGGGGATTATTTCGTAAGTGTATAAATGGTTGATTTTTTTGTTGAATTTGGGGTATTTAAAGTTTTGTTATAGCGGATTTTAATTTATGTCGCGTTTGTCGAGTAATATGTAGTATTGTATTGTTATTACGCGGTATCGTTTGTTTATTTAGTTATAGTTAAATTTGTATAGCGTGGAGAGTGAATCGATCGATCGTGAAGGGT
+
IIIIIIIIIIIIIIIIIIIIIIIIIIIIIIIIIIIIIIIIIIIIIIIIIIIIIIIIIIIIIIIIIIIIIIIIIIIIIIIIIIIIIIIIIIIIIIIIIIIIIIIIIIIIIIIIIIIIIIIIIIIIIIIIIIIIIIIIIIIIIIIIIIIIIIIIIIIIIIIIIIIIIIIIIIIIIIIIIIIIIIIIIIIIIIIIIIIIIIIIIIIIIIIIIIIIIIIIIIIIIIIIIIIIIIIIIIIIIIIIIIIIIIIIIIIIIIIIIIIIIIIIIIIIIIIIIIIIIIIIIIIIIIIIIIIIIIIIIIIIIIIIIIIIIIIIIIIIIIIIIIIIIIIIIIIIIIIIIIIIIIIIIIIIII
@R0001094
TGGTTGAATCTTAGTTTTTGTTTTTATGGTTATGGGGTTTCGGTGGACGTACGTATGCGGTAGTTTTTATGTTTTTCGTTTATAATCGATTTTGTATTGAGTTTGGATTGAATAGATTTGGTTAGTTTGAGGAGTTTTAAGGTAGTAGGGGATTATTTCGTAAGTGTATAAATGGTTGATTTTTTTGTTGAATTTGGGGTATTTAAAGTTTTGTTATAGCGGATTTTAATTTATGCCGCGTTTGTCGAGTAATATGTAGTATTGTATTGCTATTACGCGGTATCGTTTGTTTATTTAGTTATAGTTAAATTTGTATAGTGTGGAGAGTGAATCGATCGATCGTGAAGGGT
+
IIIIIIIIIIIIIIIIIIIIIIIIIIIIIIIIIIIIIIIIIIIIIIIIIIIIIIIIIIIIIIIIIIIIIIIIIIIIIIIIIIIIIIIIIIIIIIIIIIIIIIIIIIIIIIIIIIIIIIIIIIIIIIIIIIIIIIIIIIIIIIIIIIIIIIIIIIIIIIIIIIIIIIIIIIIIIIIIIIIIIIIIIIIIIIIIIIIIIIIIIIIIIIIIIIIIIIIIIIIIIIIIIIIIIIIIIIIIIIIIIIIIIIIIIIIIIIIIIIIIIIIIIIIIIIIIIIIIIIIIIIIIIIIIIIIIIIIIIIIIIIIIIIIIIIIIIIIIIIIIIIIIIIIIIIIIIIIIIIIIIIIIIIIIII
@R0001095
TGGTTGAATTTTAGTTTTTGTTTTTATGGTTATGGGGTTTTGGTGGATGTATGTATGTGGTAGTTTTTATGTTTTTTGTTTATAATTGATTTTGTATTGAGTTTGGATTGAATAGATTTGGTTAGTTTGAGGAGTTTTAAGGTAGAAGGGGATTATTTTGTAAGTGTATAAATGATTGATTTTTTTGTTGAATTTGGGGTATTTAAAGTTTTGTTATAGTGGATTTTAATTTATGTTGTGTTTGTTGAGTAATATGCAGTATTGTATTGTTATTATGTGGTATTGTTTGTTTATTTAGTTATAGTTAAATTTGTATAGTGTGGAGAGTGAATTGATTGATTGTGAAGGGT
+
IIIIIIIIIIIIIIIIIIIIIIIIIIIIIIIIIIIIIIIIIIIIIIIIIIIIIIIIIIIIIIIIIIIIIIIIIIIIIIIIIIIIIIIIIIIIIIIIIIIIIIIIIIIIIIIIIIIIIIIIIIIIIIIIIIIIIIIIIIIIIIIIIIIIIIIIIIIIIIIIIIIIIIIIIIIIIIIIIIIIIIIIIIIIIIIIIIIIIIIIIIIIIIIIIIIIIIIIIIIIIIIIIIIIIIIIIIIIIIIIIIIIIIIIIIIIIIIIIIIIIIIIIIIIIIIIIIIIIIIIIIIIIIIIIIIIIIIIIIIIIIIIIIIIIIIIIIIIIIIIIIIIIIIIIIIIIIIIIIIIIIIIIIIIII
@R0001096
TGGTTGAATTTTAGTTTTTGTTTTTATGGTTATGGGGTTTCGGTGGACGTACGTACGCGGTAGTTTTTATGTTTTTCGTTTATAATCGATTTTGTATTGAGTTTGGATTGAATAGATTTGGTTAGTTTGAGGAGTTTTAAGGTAGAAGGGGATTATTTCGTAAGTGTATAAATGGTTGATTTTTTTGTTGAATTTGGGGTATTTAAAGTTTTGTTATAGCGGATTTTAATTTATGTCGCGTTTGTCGAGTAATATGTAGTATTGTATTGTTATTACGCTGTATCGTTTGTTTATTTAGTTATAGTTAAATTTGTATAGCGTGGAGAGAGAATCGATCGATCGTGAAGGGT
+
IIIIIIIIIIIIIIIIIIIIIIIIIIIIIIIIIIIIIIIIIIIIIIIIIIIIIIIIIIIIIIIIIIIIIIIIIIIIIIIIIIIIIIIIIIIIIIIIIIIIIIIIIIIIIIIIIIIIIIIIIIIIIIIIIIIIIIIIIIIIIIIIIIIIIIIIIIIIIIIIIIIIIIIIIIIIIIIIIIIIIIIIIIIIIIIIIIIIIIIIIIIIIIIIIIIIIIIIIIIIIIIIIIIIIIIIIIIIIIIIIIIIIIIIIIIIIIIIIIIIIIIIIIIIIIIIIIIIIIIIIIIIIIIIIIIIIIIIIIIIIIIIIIIIIIIIIIIIIIIIIIIIIIIIIIIIIIIIIIIIIIIIIIIIII
@R0001097
TGGTTGAATTTTAGTTTTTGTTTTTATGGTTATGGGGTTTTGGTGGATGTATGTATGTGGTAGTTTTTATGTTTTCTGTTTATAATTGATTTTGTATTGAGTTTGGATTGAATAGATTTGGTTAGTTTGAGGAGTTTTAAGGTAGAAGGGGATTATTTTGTAAGTGTATAAATGATTGATTTTTTTGTTGAATTTGGGGTATTTAAAGTTTTGTTACAGTGGATTTTAATTTATGTTGTGTTTGTTGAGTAATATGTAGTATTGTATTGTTAGTATGTGGTATTGTTTGTTTATTTAGTTATAGTTAAATTTGTATAGTGTGGAGAGTGAATTGATTGATTGTGAAGGGT
+
IIIIIIIIIIIIIIIIIIIIIIIIIIIIIIIIIIIIIIIIIIIIIIIIIIIIIIIIIIIIIIIIIIIIIIIIIIIIIIIIIIIIIIIIIIIIIIIIIIIIIIIIIIIIIIIIIIIIIIIIIIIIIIIIIIIIIIIIIIIIIIIIIIIIIIIIIIIIIIIIIIIIIIIIIIIIIIIIIIIIIIIIIIIIIIIIIIIIIIIIIIIIIIIIIIIIIIIIIIIIIIIIIIIIIIIIIIIIIIIIIIIIIIIIIIIIIIIIIIIIIIIIIIIIIIIIIIIIIIIIIIIIIIIIIIIIIIIIIIIIIIIIIIIIIIIIIIIIIIIIIIIIIIIIIIIIIIIIIIIIIIIIIIIIII
@R0001098
TGGTTGAATTTTAGTTTTTGTTTTTATGGTTATGGGGTTTCGGTGGACGTACGTACGCGGTAGTTTTTATGTTTTTCGTTTATAATCGATTTTGTATTGAGTTTGGATTGAATAGATTTTGTTAGTTTGAGGAGTTTTAAGGTAGAAGGGGATTATTTCGTAAGTGTATAAATGGTTGATTTTTTTGTTGAATTTGGGGTATTTAAAGTTTTGTTATAGCGGATTTTAATTTATGTCGCGTCGGTCGAGTAATATGTAGTATTGTATTGTTATTACGCGGTATCGTCTGTTTATTTAGTTATAGTTAAATTTGTATAGCGTGGAGAGTGAATCGATCGATCGTGAAGGGT
+
IIIIIIIIIIIIIIIIIIIIIIIIIIIIIIIIIIIIIIIIIIIIIIIIIIIIIIIIIIIIIIIIIIIIIIIIIIIIIIIIIIIIIIIIIIIIIIIIIIIIIIIIIIIIIIIIIIIIIIIIIIIIIIIIIIIIIIIIIIIIIIIIIIIIIIIIIIIIIIIIIIIIIIIIIIIIIIIIIIIIIIIIIIIIIIIIIIIIIIIIIIIIIIIIIIIIIIIIIIIIIIIIIIIIIIIIIIIIIIIIIIIIIIIIIIIIIIIIIIIIIIIIIIIIIIIIIIIIIIIIIIIIIIIIIIIIIIIIIIIIIIIIIIIIIIIIIIIIIIIIIIIIIIIIIIIIIIIIIIIIIIIIIIIIII
@R0001099
TGGTTGAATTTTAGCTTTTGTTTTTATGGTTATGGGGTTTCGGTGGACGTACGTACGCGGTAGTTTTTATGTTTTTCGTTTATAATCGATTTTGTATTGCGTTTGGATTGAATAGATTTGGTTAGTTTGAGGAGTTTTAAGGTAGAAGGGGATTATTTCGTAAGTGTATAAATGGTTGATTTTTTTGTTGAATTTGGGGTATTTAAAGTTTTGTGATAGCGGATTTTAATTTATGTCGCGTTTGTCGAGTAATATGTAGTATTGTATTGTTTTTACGCGGTATCGTTTGTTTATTTAGTTATAGTTAAATTTGTATAGCGTGGAGAGTGAATCGATCGATCGTGAAGGGT
+
IIIIIIIIIIIIIIIIIIIIIIIIIIIIIIIIIIIIIIIIIIIIIIIIIIIIIIIIIIIIIIIIIIIIIIIIIIIIIIIIIIIIIIIIIIIIIIIIIIIIIIIIIIIIIIIIIIIIIIIIIIIIIIIIIIIIIIIIIIIIIIIIIIIIIIIIIIIIIIIIIIIIIIIIIIIIIIIIIIIIIIIIIIIIIIIIIIIIIIIIIIIIIIIIIIIIIIIIIIIIIIIIIIIIIIIIIIIIIIIIIIIIIIIIIIIIIIIIIIIIIIIIIIIIIIIIIIIIIIIIIIIIIIIIIIIIIIIIIIIIIIIIIIIIIIIIIIIIIIIIIIIIIIIIIIIIIIIIIIIIIIIIIIIIII
@R0001100
TGGTTGAATTTTAGTTTTTGTTTTTATGGTTATGGGGTTTTGGTGGATGTATGTATGTGGTAGTTTTTATGTTTTTTGTTTATAATTGATTTTGTATTGAGTTTGGATTGAATAGATTTGGTTAGTTTGAGGAGTTTTAAGGTAGAAGGGGATTATTTTGTAAGTGTATAAATGATTGATTTTTTTGTCGAATTTGGGGTATTTAAAGTTTTGTTAAAGTGGATTTTAATTTATGTTGTGTTTGTTGAGTAATATGTAGTATTGTATTGTTATTATGTGGTATTGTTTGTTTATTTAGTTATAGTTAAATTTGTATAGTGTGGAGAGTGAATTGATTGATTGTGAAGGGT
+
IIIIIIIIIIIIIIIIIIIIIIIIIIIIIIIIIIIIIIIIIIIIIIIIIIIIIIIIIIIIIIIIIIIIIIIIIIIIIIIIIIIIIIIIIIIIIIIIIIIIIIIIIIIIIIIIIIIIIIIIIIIIIIIIIIIIIIIIIIIIIIIIIIIIIIIIIIIIIIIIIIIIIIIIIIIIIIIIIIIIIIIIIIIIIIIIIIIIIIIIIIIIIIIIIIIIIIIIIIIIIIIIIIIIIIIIIIIIIIIIIIIIIIIIIIIIIIIIIIIIIIIIIIIIIIIIIIIIIIIIIIIIIIIIIIIIIIIIIIIIIIIIIIIIIIIIIIIIIIIIIIIIIIIIIIIIIIIIIIIIIIIIIIIIII
@R0001101
TGGTTGAATTTTAGTTTTTGTTTTTATGGTTATGGGGTTTCGGTGGATGTACGTACGCGGTAGTTTTTATGTTTTTCGTTTATAATCGATTTTGTATTGAGTTTGGATTGAATAGATTTGGTTAGTTTGAGAAGTTTTAAGATAGAAGGGGATTATTTCGTAAGTGTATAAATGGTTGATTATTTTGTTGAATTTGGGGTATTTAAAGTTTTGTCATAGCGGATTTTAATTTATGTCGCGTTTGTCGAGTAATATGTAGTATTGTATTGTTATTACGCGGTATCGTTTGTTTATTTAGTTATAGTTAAATTTGTATAGCGTGGAGAGTGAATCGATCGATCGTGAAGGGT
+
IIIIIIIIIIIIIIIIIIIIIIIIIIIIIIIIIIIIIIIIIIIIIIIIIIIIIIIIIIIIIIIIIIIIIIIIIIIIIIIIIIIIIIIIIIIIIIIIIIIIIIIIIIIIIIIIIIIIIIIIIIIIIIIIIIIIIIIIIIIIIIIIIIIIIIIIIIIIIIIIIIIIIIIIIIIIIIIIIIIIIIIIIIIIIIIIIIIIIIIIIIIIIIIIIIIIIIIIIIIIIIIIIIIIIIIIIIIIIIIIIIIIIIIIIIIIIIIIIIIIIIIIIIIIIIIIIIIIIIIIIIIIIIIIIIIIIIIIIIIIIIIIIIIIIIIIIIIIIIIIIIIIIIIIIIIIIIIIIIIIIIIIIIIIII
@R0001102
TGGTTGAATTTTAGTTTTTGTTTTTATGGTTATGGGGTTTCGGTGGACGTACGTACGCGGTAGTTTTTATGTTTTTCGTTAATAATCGGTTTTGTATTGAGTTTGGATTGAATAGATTTGGTTAGTTTGAGGAGTTTTAAGGTAGAAGGGGATTATTTCGTAAGTGTATAAATGGTTGATTTTTTTGTTGAATTTGGGGTATTTAAAGTTTTGTTATAGCGGATTTTAATTTATGTCGCGTTTGTCGAGTAATACGTAGTATTGTATTGATATTACGCGGTATCGTTTGTTTATTTAGTTATAGTTAAATTAGTATAGCGTGGAGAGTGAATCGATCGATCGTGAAGGGT
+
IIIIIIIIIIIIIIIIIIIIIIIIIIIIIIIIIIIIIIIIIIIIIIIIIIIIIIIIIIIIIIIIIIIIIIIIIIIIIIIIIIIIIIIIIIIIIIIIIIIIIIIIIIIIIIIIIIIIIIIIIIIIIIIIIIIIIIIIIIIIIIIIIIIIIIIIIIIIIIIIIIIIIIIIIIIIIIIIIIIIIIIIIIIIIIIIIIIIIIIIIIIIIIIIIIIIIIIIIIIIIIIIIIIIIIIIIIIIIIIIIIIIIIIIIIIIIIIIIIIIIIIIIIIIIIIIIIIIIIIIIIIIIIIIIIIIIIIIIIIIIIIIIIIIIIIIIIIIIIIIIIIIIIIIIIIIIIIIIIIIIIIIIIIIII
@R0001103
TGGTTGAATTTTAGTTTTTGTTTTTATGGTTATGGGGTTTTGGTGGATGTATGTATGTGGTAGTTTTTATGTTTTTTGTTTATAATTGATTTTGTATTGAGTTTGGATTGAATAGATTTGGTTAGTTTGGGGACTTTTAAGGTAGAAGGGGATTATGTTGTAACTGTATAAATGATTGATTTTTTTGTTGAATTTGGGGTATTTAAAGTTTTGTTATAGTGGATTTTAATTTATGTTGTGTTTGTTGAATAATATGTAGTATTGTACTGTCATTATGTGGTATTGTTTGTTTATTTAGTTATAGTAAAATTTGTATAGTGTGGAGAGTGAATTGATTGATTGTGAAGGGT
+
IIIIIIIIIIIIIIIIIIIIIIIIIIIIIIIIIIIIIIIIIIIIIIIIIIIIIIIIIIIIIIIIIIIIIIIIIIIIIIIIIIIIIIIIIIIIIIIIIIIIIIIIIIIIIIIIIIIIIIIIIIIIIIIIIIIIIIIIIIIIIIIIIIIIIIIIIIIIIIIIIIIIIIIIIIIIIIIIIIIIIIIIIIIIIIIIIIIIIIIIIIIIIIIIIIIIIIIIIIIIIIIIIIIIIIIIIIIIIIIIIIIIIIIIIIIIIIIIIIIIIIIIIIIIIIIIIIIIIIIIIIIIIIIIIIIIIIIIIIIIIIIIIIIIIIIIIIIIIIIIIIIIIIIIIIIIIIIIIIIIIIIIIIIIII
@R0001104
TGGTTGAATCTTAGTTTTTGTTTTTATGGTTATGGGGTTTCGGTGGACGTACGTACGCGGTAGTTTTTCTGTTTTTCGTTTATAATCGATTTTGTATTGAGTTTGGATTGAATAGATTTGGTTAGTTTGAGGAGTTTTAAAGTAGAAGGGGATTATTTCGTAAGTGTATAAATGGTTGATTTTTTTGTTGAATTTGGGGTATTTAAAGTTTTGTTATAGCGGATTTTAATTTATGTCGAGTTTGTCGAGTAATATGTAGTATTGTATTGTTATTACGCGGTATCGTTTATTTATTTAGTTATAGTTAAATTTGTATAGCGTGGAGAGTGAATCGATCGATCGTGAAGGGT
+
IIIIIIIIIIIIIIIIIIIIIIIIIIIIIIIIIIIIIIIIIIIIIIIIIIIIIIIIIIIIIIIIIIIIIIIIIIIIIIIIIIIIIIIIIIIIIIIIIIIIIIIIIIIIIIIIIIIIIIIIIIIIIIIIIIIIIIIIIIIIIIIIIIIIIIIIIIIIIIIIIIIIIIIIIIIIIIIIIIIIIIIIIIIIIIIIIIIIIIIIIIIIIIIIIIIIIIIIIIIIIIIIIIIIIIIIIIIIIIIIIIIIIIIIIIIIIIIIIIIIIIIIIIIIIIIIIIIIIIIIIIIIIIIIIIIIIIIIIIIIIIIIIIIIIIIIIIIIIIIIIIIIIIIIIIIIIIIIIIIIIIIIIIIIII
@R0001105
TGGTTGAATTTTAGTTTTTGTTTTTATGGTTATGGGGTTTTGGTGGATGTATGTATGTGGTAGTTTTTATGTTTTTTGTTTATAATTGATTTTGTATTGAGTTTGGATTGAATAGATTTGGTTAGTTTGAGGAGTTTTAAGGTAGAAGGGGATTATTTTGTAAGTGTATAAATGATTGATTTTTTTGTTGAATTTGGGGTATTTAAAGTTTTGTTATAGTGGATTTTAATTTATGTTGGGTTTGTTGAGTCATATGTAGTATTGTATTGTTATTATGTGGTATTGTTTGTTTATTTAGTTATAGTTAAATTTGTATAGTGTGGAGAGTGAATTGATTGATTGTGAAGGGT
+
IIIIIIIIIIIIIIIIIIIIIIIIIIIIIIIIIIIIIIIIIIIIIIIIIIIIIIIIIIIIIIIIIIIIIIIIIIIIIIIIIIIIIIIIIIIIIIIIIIIIIIIIIIIIIIIIIIIIIIIIIIIIIIIIIIIIIIIIIIIIIIIIIIIIIIIIIIIIIIIIIIIIIIIIIIIIIIIIIIIIIIIIIIIIIIIIIIIIIIIIIIIIIIIIIIIIIIIIIIIIIIIIIIIIIIIIIIIIIIIIIIIIIIIIIIIIIIIIIIIIIIIIIIIIIIIIIIIIIIIIIIIIIIIIIIIIIIIIIIIIIIIIIIIIIIIIIIIIIIIIIIIIIIIIIIIIIIIIIIIIIIIIIIIIII
@R0001106
TGGTTGAATTTTAGTTTTTGTTTTAATGGTTATGGGGTTTCGGTGGACGTACGTACGCGGTAGTTTTTATGTTTTTCGTTTATAATCGATTTTGTATTGAGTTTGGATTGAATAGATTTGGTTAGTTTGAGGAGTTTTAAGGTAGAAGGGGATTATTTCGTAAGTGTATAAATGGTTGATTTTTTTGTTGAATCTGGGGTATTTAAAGTTTTGTTATAGCGGATTTTAATTTATGTCGCGTTTGTCGAGTAATATGTAGTATTGTATTGTTATTACGCGGTATCGTTTGTTTATTTAGTTATAGTTAAATTTGTATAGCGTGGAGAGTGAATCGATCGATCGTGAAGGGT
+
IIIIIIIIIIIIIIIIIIIIIIIIIIIIIIIIIIIIIIIIIIIIIIIIIIIIIIIIIIIIIIIIIIIIIIIIIIIIIIIIIIIIIIIIIIIIIIIIIIIIIIIIIIIIIIIIIIIIIIIIIIIIIIIIIIIIIIIIIIIIIIIIIIIIIIIIIIIIIIIIIIIIIIIIIIIIIIIIIIIIIIIIIIIIIIIIIIIIIIIIIIIIIIIIIIIIIIIIIIIIIIIIIIIIIIIIIIIIIIIIIIIIIIIIIIIIIIIIIIIIIIIIIIIIIIIIIIIIIIIIIIIIIIIIIIIIIIIIIIIIIIIIIIIIIIIIIIIIIIIIIIIIIIIIIIIIIIIIIIIIIIIIIIIIII
@R0001107
TGGTTGAATTTTAGTTTTTGTTTTTATGGTTATGGGGTTTCGGTGGACGTACGTACGCGGTAGTTTTTATGTTTTTCGTTTATAATCGATTTTGTATTGAGTTTGGATTGAATAGATTTGGTTAGTTTGAGGAGTTTGAAGGTAGAAGGGGATTATTTCGTAAGTGTATAAATGGTTGATTTTTTTGTTGAATTTGGGGTATTTAAAGTTTTGTTATAGCGGATTTTAATTTATGTCGCGTTTGTCGAGTAATATGTAGTATTGTATTGTTATTACGCGGTATCGTTTGTTTATTTAGTTATAGTTAAATTTGTATAGTGTGGAGAGTGAATCGATCGATCGTGAAGGGT
+
IIIIIIIIIIIIIIIIIIIIIIIIIIIIIIIIIIIIIIIIIIIIIIIIIIIIIIIIIIIIIIIIIIIIIIIIIIIIIIIIIIIIIIIIIIIIIIIIIIIIIIIIIIIIIIIIIIIIIIIIIIIIIIIIIIIIIIIIIIIIIIIIIIIIIIIIIIIIIIIIIIIIIIIIIIIIIIIIIIIIIIIIIIIIIIIIIIIIIIIIIIIIIIIIIIIIIIIIIIIIIIIIIIIIIIIIIIIIIIIIIIIIIIIIIIIIIIIIIIIIIIIIIIIIIIIIIIIIIIIIIIIIIIIIIIIIIIIIIIIIIIIIIIIIIIIIIIIIIIIIIIIIIIIIIIIIIIIIIIIIIIIIIIIIII
@R0001108
TGGTTGAATTTTAGTTTTTGTTTTTATGGTTATGGGGTTTCGGTGGACGTACGTACGCGGTAGTTTTTATGTTTTTCGTTTATAATCGATTTTGTATTAAGTTTGGATTGAATAGATTTGGTTAGTTTGAGGAGTTTTAAGGTAGAAGGGGATTATTTCGTAAGTGTATAAATGGTTGATTTTTTTGTTGAATTTGGGGTATTTAAAGTTTTGTTATAGCGGATTTTAATTTATGTCGCGTTTGTCGAGTAATATGTAGTATTGTACTGTTATTACGCGGTATTGTTTGTTTATTTAGTTATAGTTAAATTTGTATAGCGTGGAGAGTGAATCGATCGATCGTGAAGGGT
+
IIIIIIIIIIIIIIIIIIIIIIIIIIIIIIIIIIIIIIIIIIIIIIIIIIIIIIIIIIIIIIIIIIIIIIIIIIIIIIIIIIIIIIIIIIIIIIIIIIIIIIIIIIIIIIIIIIIIIIIIIIIIIIIIIIIIIIIIIIIIIIIIIIIIIIIIIIIIIIIIIIIIIIIIIIIIIIIIIIIIIIIIIIIIIIIIIIIIIIIIIIIIIIIIIIIIIIIIIIIIIIIIIIIIIIIIIIIIIIIIIIIIIIIIIIIIIIIIIIIIIIIIIIIIIIIIIIIIIIIIIIIIIIIIIIIIIIIIIIIIIIIIIIIIIIIIIIIIIIIIIIIIIIIIIIIIIIIIIIIIIIIIIIIIII
@R0001109
TGGTTGAATTTTAGTTTTTGTTTTTATGGTTATGGGGTTTTGGTGGATGTATGTATGTGGTAGTTTCTATGTTTTTTGTTTATAATTGATTTTGTATTGGGTTTGGATTGAATAGATTTGGTTAGTTTGAGGAGTTTTAAGGTAGAAGGGGATTATTTTATAAGTGTATAAATGATTGATTTTTTTGTTGAATTTGGGGTATTTAAAGTTTTGTTATAGTGGATTTTAATTTATGTTGTGTTTGTTGAGTAATATGTAGTATTGTATTGTTATTATGTGGTATTGTTTGTTTATTTAGTTATAGTTAAATTTGTATAGTGTGGAGAGTGAATTGATTGATTGTGAAGGGT
+
IIIIIIIIIIIIIIIIIIIIIIIIIIIIIIIIIIIIIIIIIIIIIIIIIIIIIIIIIIIIIIIIIIIIIIIIIIIIIIIIIIIIIIIIIIIIIIIIIIIIIIIIIIIIIIIIIIIIIIIIIIIIIIIIIIIIIIIIIIIIIIIIIIIIIIIIIIIIIIIIIIIIIIIIIIIIIIIIIIIIIIIIIIIIIIIIIIIIIIIIIIIIIIIIIIIIIIIIIIIIIIIIIIIIIIIIIIIIIIIIIIIIIIIIIIIIIIIIIIIIIIIIIIIIIIIIIIIIIIIIIIIIIIIIIIIIIIIIIIIIIIIIIIIIIIIIIIIIIIIIIIIIIIIIIIIIIIIIIIIIIIIIIIIIII
@R0001110
TGGTTGAATTTTAGTTTTTGTTTTTATGGTTATGGGTTTTTGGTGGATGTATGTATGTGGTAGTTTTTATGTTTTTTGTTTATAATTGATTTTGTATTGAGTTTGGATTGAATAGATTTGGTTAGTTTGAGGAGTTTTAAGGTAGAAGGGGATTATTTTGTAAGTGTATAAATGATTGATTTTTTTGTTGAATTTGGGGTATTTAAAGTTTTGTTATAGTGGATTTTAATTTATGCTGTGTGTGTTGAGTAATATGTAGTATTGTATTGTTATTATGTGGTATTGTTTGTTTATTTAGTTATAGTTAAATTTGTATAGTGTGGAGAGTGAATTGATTGATTGTGAAGGGT
+
IIIIIIIIIIIIIIIIIIIIIIIIIIIIIIIIIIIIIIIIIIIIIIIIIIIIIIIIIIIIIIIIIIIIIIIIIIIIIIIIIIIIIIIIIIIIIIIIIIIIIIIIIIIIIIIIIIIIIIIIIIIIIIIIIIIIIIIIIIIIIIIIIIIIIIIIIIIIIIIIIIIIIIIIIIIIIIIIIIIIIIIIIIIIIIIIIIIIIIIIIIIIIIIIIIIIIIIIIIIIIIIIIIIIIIIIIIIIIIIIIIIIIIIIIIIIIIIIIIIIIIIIIIIIIIIIIIIIIIIIIIIIIIIIIIIIIIIIIIIIIIIIIIIIIIIIIIIIIIIIIIIIIIIIIIIIIIIIIIIIIIIIIIIIII
@R0001111
TGGTTGAATTTTAGTTTGTGTTTTTATGGCTATGGGGTTTTGGTGGATGTATGTATGTGGTAGTTTTTATGTTTTTTGTTTATAATTGATTTTCTATTGAGTTTGGATTGAATAGATTTGGTTAGTTTGAGGAGTTTTAAGGTAGAAGGGGATTATTTTGTAAGTGTATAAATGATTGATTTTTTTGTTGAATTTGGGGTATTTAAAGTTTTGTTATAGTGGATTTTAATTTATGTTGTGTTTGTTGAGTAATATGTAGTATTGTATTGTTATTATGTGGTATTGTTTGTTTATTTAGTTATAGTTAAATTTGTATAGTGTGGAGAGTGAATTGATTGATTGTGAAGGGT
+
IIIIIIIIIIIIIIIIIIIIIIIIIIIIIIIIIIIIIIIIIIIIIIIIIIIIIIIIIIIIIIIIIIIIIIIIIIIIIIIIIIIIIIIIIIIIIIIIIIIIIIIIIIIIIIIIIIIIIIIIIIIIIIIIIIIIIIIIIIIIIIIIIIIIIIIIIIIIIIIIIIIIIIIIIIIIIIIIIIIIIIIIIIIIIIIIIIIIIIIIIIIIIIIIIIIIIIIIIIIIIIIIIIIIIIIIIIIIIIIIIIIIIIIIIIIIIIIIIIIIIIIIIIIIIIIIIIIIIIIIIIIIIIIIIIIIIIIIIIIIIIIIIIIIIIIIIIIIIIIIIIIIIIIIIIIIIIIIIIIIIIIIIIIIII
@R0001112
TGGTTGAATTTTAGTTTTTGTTTTTATGGTTATGGGGTTTTGGTGGATGTATGTACGTGTTAGGTTTTATGTTATTTGTTTATAATGGATTTTGTATTGAGTTTGGATTGAATAGATTTGGTTAGTTTGAGGAGTTTTAAGGTAGAAGGGGATTATTTTGTAAGTGTATAAATGATTGATTTTTTTGTTGAATTTGGGGTATTTAAAGTTTTGTTATAGTGGATTTTAATTTATGTTGTGTTTGTTGAGTAATATGTAGTATTGTATTGTTATTATGTGGTATTGTTTGTTTATTTAGTTATAGTTAAATTTGTATAGTGTGGAGAGTGAATTGATTGATTGTGAGGGGT
+
IIIIIIIIIIIIIIIIIIIIIIIIIIIIIIIIIIIIIIIIIIIIIIIIIIIIIIIIIIIIIIIIIIIIIIIIIIIIIIIIIIIIIIIIIIIIIIIIIIIIIIIIIIIIIIIIIIIIIIIIIIIIIIIIIIIIIIIIIIIIIIIIIIIIIIIIIIIIIIIIIIIIIIIIIIIIIIIIIIIIIIIIIIIIIIIIIIIIIIIIIIIIIIIIIIIIIIIIIIIIIIIIIIIIIIIIIIIIIIIIIIIIIIIIIIIIIIIIIIIIIIIIIIIIIIIIIIIIIIIIIIIIIIIIIIIIIIIIIIIIIIIIIIIIIIIIIIIIIIIIIIIIIIIIIIIIIIIIIIIIIIIIIIIIII
@R0001113
TGGTTGAATTTTAGTTTTTGTTTTTATGGTTATGGGGTTTTGGTGGATGTATGTATGTGGCAGTTTTTATGTTTTTTGTTTATAATTGATTTTGTATTGAGTTTGGATTGAATAGCTTTGGTTAGTTTGAGGAGTTTTAAGGTAGAAGGGGATTATTTTGTAAGTGTATAAATGATTGATTTTTTTGTTGAATTTGGGGTATTTAAAGTTTTGTTATAGTGGATTTTAATTTATGTTGTGTTTGTTGAGTAATATGTAGTATTGTATTGTTATTATGTGGTATTGTTTGTTTATTTAGTTATAGTTAAATTTGTATAGTGTGGAGAGTGAATTGATTGATTGTGAAGGGT
+
IIIIIIIIIIIIIIIIIIIIIIIIIIIIIIIIIIIIIIIIIIIIIIIIIIIIIIIIIIIIIIIIIIIIIIIIIIIIIIIIIIIIIIIIIIIIIIIIIIIIIIIIIIIIIIIIIIIIIIIIIIIIIIIIIIIIIIIIIIIIIIIIIIIIIIIIIIIIIIIIIIIIIIIIIIIIIIIIIIIIIIIIIIIIIIIIIIIIIIIIIIIIIIIIIIIIIIIIIIIIIIIIIIIIIIIIIIIIIIIIIIIIIIIIIIIIIIIIIIIIIIIIIIIIIIIIIIIIIIIIIIIIIIIIIIIIIIIIIIIIIIIIIIIIIIIIIIIIIIIIIIIIIIIIIIIIIIIIIIIIIIIIIIIIII
@R0001114
TGGTTGAATTTTAGTTTCTGTTTTTATGGTTATGGGGTTTCGGTGGACGTACGTACGCGGTAGTTTTTATGTTTTTCGTTTATAATCGATTTTGTATTGAGTTTGGATTGAATAGATTTGGTTAGTTTGAGGAGTTTTAAGGTAGAAGGGGATTATTTCGTAAGTGTATAAATGGTTGATTTTTTTGTTGAATTTGGGGTATTTAAAGTTTTGTTATAGCGGATTTTAATTTATGTCGCGTTTGTCGAGTAATATGTAGTATTGTATTGTTATTACGCGGTATCGTTTGTTTATTTAGTTATAGTTAAATTTGTATAGCGTGGAGAGTGAATCGATCGATCGTGAAGGGT
+
IIIIIIIIIIIIIIIIIIIIIIIIIIIIIIIIIIIIIIIIIIIIIIIIIIIIIIIIIIIIIIIIIIIIIIIIIIIIIIIIIIIIIIIIIIIIIIIIIIIIIIIIIIIIIIIIIIIIIIIIIIIIIIIIIIIIIIIIIIIIIIIIIIIIIIIIIIIIIIIIIIIIIIIIIIIIIIIIIIIIIIIIIIIIIIIIIIIIIIIIIIIIIIIIIIIIIIIIIIIIIIIIIIIIIIIIIIIIIIIIIIIIIIIIIIIIIIIIIIIIIIIIIIIIIIIIIIIIIIIIIIIIIIIIIIIIIIIIIIIIIIIIIIIIIIIIIIIIIIIIIIIIIIIIIIIIIIIIIIIIIIIIIIIIII
@R0001115
TGGTTGAATTTTAGTTTTTGTTTTTATGGTTATGGGGTTTCGGTGGACGTACGTACGCGGTAGTTTTTATGTTTTTCGTTTATAATCGATTTTGTATTGAGTTTGGATTGTATAGATTTGGTTAGTTTGAGGAGTTTTAAGGTAGAAGGGGATTATTTCGTAAGTGTATAAATGGTTGATTTTTTTGTTGAATTTGGGGTATTTAAAGTCTTGTTATATCGGATTTTAATTTATGTCGCGTTTGTCGAGTAATATGTAGTATTGTTTTGTTATTACGCGGTATCGTTTGTTTATTTAGTTTTAGTTAAATTTGTATAGCGTGGAGAGTGAATCGATCGATCGTGAAGGGT
+
IIIIIIIIIIIIIIIIIIIIIIIIIIIIIIIIIIIIIIIIIIIIIIIIIIIIIIIIIIIIIIIIIIIIIIIIIIIIIIIIIIIIIIIIIIIIIIIIIIIIIIIIIIIIIIIIIIIIIIIIIIIIIIIIIIIIIIIIIIIIIIIIIIIIIIIIIIIIIIIIIIIIIIIIIIIIIIIIIIIIIIIIIIIIIIIIIIIIIIIIIIIIIIIIIIIIIIIIIIIIIIIIIIIIIIIIIIIIIIIIIIIIIIIIIIIIIIIIIIIIIIIIIIIIIIIIIIIIIIIIIIIIIIIIIIIIIIIIIIIIIIIIIIIIIIIIIIIIIIIIIIIIIIIIIIIIIIIIIIIIIIIIIIIIII
@R0001116
TGGTTGAATTTTAGTTTTTGTTTTTATGGTTATGGAGTTTCGGTGGACGTACGTACGCGGTAGTTTTTATGTTTTTCGTTTATAATCGATTTTGTATTGAGTTTGGATTGAATAGATTTGGTTAGTTTGAGGAGTTTTAAGGTAGAAGGGGATTATTTCGTAAGTGTATAAATGGTTGATTTTTTTGTTGAATTTGGGGTATTTAAAGTTTTGTTATAGCGGATTTTAATTTATGTCGCGTTTGTCGAGTAATATGTAGTATTGTATTGTTATTACGCGGTATCGTTTGTTTATTTAGATATAGCTAAATTTGTATAGCGTGGAGAGTGAATCGATCGATCGTGAAGGGT
+
IIIIIIIIIIIIIIIIIIIIIIIIIIIIIIIIIIIIIIIIIIIIIIIIIIIIIIIIIIIIIIIIIIIIIIIIIIIIIIIIIIIIIIIIIIIIIIIIIIIIIIIIIIIIIIIIIIIIIIIIIIIIIIIIIIIIIIIIIIIIIIIIIIIIIIIIIIIIIIIIIIIIIIIIIIIIIIIIIIIIIIIIIIIIIIIIIIIIIIIIIIIIIIIIIIIIIIIIIIIIIIIIIIIIIIIIIIIIIIIIIIIIIIIIIIIIIIIIIIIIIIIIIIIIIIIIIIIIIIIIIIIIIIIIIIIIIIIIIIIIIIIIIIIIIIIIIIIIIIIIIIIIIIIIIIIIIIIIIIIIIIIIIIIIII
@R0001117
TGGTAGAATTTTAGTTTTTGTTTTTATGGTTATGGGGTTTTGGTGGATGTATGTATGTGGTAGTTTTTATGTTTTTTGTTTATAATTGATTTTGTATTGAGTTTGGATTGAATAGATTTGGTTAGTTTGAGGAGTTTTAAGGTAGAAGGGGATTATTTTGTAAGTGTATAAATGATTGATTTTTTTGTTGAATTTGGGGTATTTAAAGTTTTGTTATAGTGGATTTTAATTTATGTTGTGTTTGTTGAGTAATATGTAGTATTGTATTGTTATTATGTGGTATTGTTTGTTTATTTAGTTATAGTTAAATCTGTATAGTGTGGAGAGTGAATTGATTGATTGTGAAGGGT
+
IIIIIIIIIIIIIIIIIIIIIIIIIIIIIIIIIIIIIIIIIIIIIIIIIIIIIIIIIIIIIIIIIIIIIIIIIIIIIIIIIIIIIIIIIIIIIIIIIIIIIIIIIIIIIIIIIIIIIIIIIIIIIIIIIIIIIIIIIIIIIIIIIIIIIIIIIIIIIIIIIIIIIIIIIIIIIIIIIIIIIIIIIIIIIIIIIIIIIIIIIIIIIIIIIIIIIIIIIIIIIIIIIIIIIIIIIIIIIIIIIIIIIIIIIIIIIIIIIIIIIIIIIIIIIIIIIIIIIIIIIIIIIIIIIIIIIIIIIIIIIIIIIIIIIIIIIIIIIIIIIIIIIIIIIIIIIIIIIIIIIIIIIIIIII
@R0001118
TGGTTGAATTTTAGTTTTTGTTTTTATGGTTATGGGGTTTTGGGGGATGTATGTATGTGGTAGTTTTTATGTTTTTTGTTTATAATTGATTTTGTATTGAGTTTGGATTGAATAGATTTGGTTAGTTTGAGGAGTTTTAAGGTAGAAGGGGATTATTTTGTAAGTGTACAAATGATTGATTTTTTTGTTGAATTTGGGGTATTTAAAGTTTTGTTATAGTGGATTTTAATTTATGTTGTGTTTGTTGAGTAATATGTAGTATTGTATTGTTATTATGTGGTATTGTTTGTTTATTTAGTTATAGTTAAATTTGTATAGTGTGGAGAGTGAATTGATTGATTGTGAAGGGT
+
IIIIIIIIIIIIIIIIIIIIIIIIIIIIIIIIIIIIIIIIIIIIIIIIIIIIIIIIIIIIIIIIIIIIIIIIIIIIIIIIIIIIIIIIIIIIIIIIIIIIIIIIIIIIIIIIIIIIIIIIIIIIIIIIIIIIIIIIIIIIIIIIIIIIIIIIIIIIIIIIIIIIIIIIIIIIIIIIIIIIIIIIIIIIIIIIIIIIIIIIIIIIIIIIIIIIIIIIIIIIIIIIIIIIIIIIIIIIIIIIIIIIIIIIIIIIIIIIIIIIIIIIIIIIIIIIIIIIIIIIIIIIIIIIIIIIIIIIIIIIIIIIIIIIIIIIIIIIIIIIIIIIIIIIIIIIIIIIIIIIIIIIIIIIII
@R0001119
TGGTTGAATTTTAGCTTTTGTTTTTATGGTTATGGGGTTTCGGTGGACGTACGTACGCGGTAGTTTTTATGTTTTTCGTTTATAATCGATTTTGTATTGAGTTTGGATTGAATAGATTTGGTTAGTTTGAGGAGTTTTAAGGTAGAAGGGGATTATTTCGTAAGTGTATAAATGGTTGATTTTTTTGTTGAATCTGGGGTATTTAAAGTTTTGTTATAGCGGATTTTAATTTATGTCGCGTTTGTCGAGTAATATGTAGTATTGTATTGTTATTACGCGGTATCGTTTGTTTATTTAGTTATAGTTAAATTTGTATAGCGTGGAGAGTGAAATGATCGATCGTGAAGGGT
+
IIIIIIIIIIIIIIIIIIIIIIIIIIIIIIIIIIIIIIIIIIIIIIIIIIIIIIIIIIIIIIIIIIIIIIIIIIIIIIIIIIIIIIIIIIIIIIIIIIIIIIIIIIIIIIIIIIIIIIIIIIIIIIIIIIIIIIIIIIIIIIIIIIIIIIIIIIIIIIIIIIIIIIIIIIIIIIIIIIIIIIIIIIIIIIIIIIIIIIIIIIIIIIIIIIIIIIIIIIIIIIIIIIIIIIIIIIIIIIIIIIIIIIIIIIIIIIIIIIIIIIIIIIIIIIIIIIIIIIIIIIIIIIIIIIIIIIIIIIIIIIIIIIIIIIIIIIIIIIIIIIIIIIIIIIIIIIIIIIIIIIIIIIIIII
@R0001120
GGGTTGAATTTTAGTTTTTGTTTTTATGGTTATGGGGTTTTGGTGGATGTATGTACGTGGTAGTTTTTATGTTTTTTGTTTATAATTGATTTTGTATTGAGTTTGGCTTGAATAGATTTGGTTAGTTTGAGGAGTTTTAAGGTAGAAGGGGATTATTTTGTAAGTGTATAAATGATTGATTTTTTTGTTGAATCTGGGGTATTTAAAGTTTTGTTATAGTGGATTTTAATTTATGTCGTGTTTGTTGAGTAATATGTAGTATTGTATTGTTATTATGTGGTATTGTTTGTTTATTTAGTTATAGTTAAATTTGTATAGTGTGGAGAGTGAATTGATTGATTGCGAAGGGT
+
IIIIIIIIIIIIIIIIIIIIIIIIIIIIIIIIIIIIIIIIIIIIIIIIIIIIIIIIIIIIIIIIIIIIIIIIIIIIIIIIIIIIIIIIIIIIIIIIIIIIIIIIIIIIIIIIIIIIIIIIIIIIIIIIIIIIIIIIIIIIIIIIIIIIIIIIIIIIIIIIIIIIIIIIIIIIIIIIIIIIIIIIIIIIIIIIIIIIIIIIIIIIIIIIIIIIIIIIIIIIIIIIIIIIIIIIIIIIIIIIIIIIIIIIIIIIIIIIIIIIIIIIIIIIIIIIIIIIIIIIIIIIIIIIIIIIIIIIIIIIIIIIIIIIIIIIIIIIIIIIIIIIIIIIIIIIIIIIIIIIIIIIIIIIII
@R0001121
TGGTTGAATTTTAGTTTTTGTTTTTATGTTTATGGGGTTTTGGTGGATGTATGTATGTGGTAGTTTTTATGTTTTTTGTTTATAATTGATTTTGTATTGAGTTTGGATTGAATAGATTTGGTTAGTTTGAGGAGTTTTAAGGTAGAAGGGGACTATTTTGTAAGTGTATAAATGATTGGTTTTTTTGTTGAATTTGGGGTATTTAAAGTTTTGTTATAGTGGATTTTAATTTATGTTGTGTTTGTTGAGTAATATGTAGTATTGCATTGTTATTATGTGGTATTGTTTGTTTATTTAGTTATAGTTAAATTTGTATAGTGTGGAGAGTGAATTGATTGATCGTGAAGGGT
+
IIIIIIIIIIIIIIIIIIIIIIIIIIIIIIIIIIIIIIIIIIIIIIIIIIIIIIIIIIIIIIIIIIIIIIIIIIIIIIIIIIIIIIIIIIIIIIIIIIIIIIIIIIIIIIIIIIIIIIIIIIIIIIIIIIIIIIIIIIIIIIIIIIIIIIIIIIIIIIIIIIIIIIIIIIIIIIIIIIIIIIIIIIIIIIIIIIIIIIIIIIIIIIIIIIIIIIIIIIIIIIIIIIIIIIIIIIIIIIIIIIIIIIIIIIIIIIIIIIIIIIIIIIIIIIIIIIIIIIIIIIIIIIIIIIIIIIIIIIIIIIIIIIIIIIIIIIIIIIIIIIIIIIIIIIIIIIIIIIIIIIIIIIIIII
@R0001122
TGGTTGAATTTTAGTTTTTGTTTTTATGGTTATGGGGTTTCGGTGGACGTACGTACGCGGTAGTTTTTATGTTTTTCGTTTATAATCGATTTTGTATTGAGTTTGGATTGAATAGATTTGGTTAGTTTGAGGAGTTTTAAGGTAGAAGGGGATTATTTCGTAAGTGTATAAATGGTTGATTTTTTTCTTGAATTTGGGGTATTTAAAGTTTTGTTATAGCGGATTTTAATTTATGTCGCGTTTGTCGAGTAATATGTAGTATTGTATTGTTATTACGCGGTATCGTTTGTTTATTTAGTTATAGTTAAATTTGTATAGCGTGGAGAGTGAATCGATCGATCGTGAAGGGT
+
IIIIIIIIIIIIIIIIIIIIIIIIIIIIIIIIIIIIIIIIIIIIIIIIIIIIIIIIIIIIIIIIIIIIIIIIIIIIIIIIIIIIIIIIIIIIIIIIIIIIIIIIIIIIIIIIIIIIIIIIIIIIIIIIIIIIIIIIIIIIIIIIIIIIIIIIIIIIIIIIIIIIIIIIIIIIIIIIIIIIIIIIIIIIIIIIIIIIIIIIIIIIIIIIIIIIIIIIIIIIIIIIIIIIIIIIIIIIIIIIIIIIIIIIIIIIIIIIIIIIIIIIIIIIIIIIIIIIIIIIIIIIIIIIIIIIIIIIIIIIIIIIIIIIIIIIIIIIIIIIIIIIIIIIIIIIIIIIIIIIIIIIIIIIII
@R0001123
TGGTTGAATTTTAGTTTTTGTTTTTATGGTTATGGGGTTTCGGTGGACGTACGTACGCGGTAGTTTTTATGTTTTTCGTTTATAATCGATTTTGTATTGAGTTTGGATTGAATAGATTTGGTTAGTTTGAGGAGTTTTAAGGTAGAAGGGGATTATTTCGTAAGTGTATAAATGGTTGATTTTTTTGTTGAATTTGGGGTATTTAAAGTTTTGTTATAGCGGATTTTAATTTATGTCGCGTTTGTCGAGTAATATGTAGTATTGTATTGTCATTACGCGGTATCGTTTGTTTATTTAGTTATAGTTAAATTTGTATAGCGTGGAGAGTGAATCGATTGATCGTGAATGGT
+
IIIIIIIIIIIIIIIIIIIIIIIIIIIIIIIIIIIIIIIIIIIIIIIIIIIIIIIIIIIIIIIIIIIIIIIIIIIIIIIIIIIIIIIIIIIIIIIIIIIIIIIIIIIIIIIIIIIIIIIIIIIIIIIIIIIIIIIIIIIIIIIIIIIIIIIIIIIIIIIIIIIIIIIIIIIIIIIIIIIIIIIIIIIIIIIIIIIIIIIIIIIIIIIIIIIIIIIIIIIIIIIIIIIIIIIIIIIIIIIIIIIIIIIIIIIIIIIIIIIIIIIIIIIIIIIIIIIIIIIIIIIIIIIIIIIIIIIIIIIIIIIIIIIIIIIIIIIIIIIIIIIIIIIIIIIIIIIIIIIIIIIIIIIIII
@R0001124
TGGTTGAATTTTAGTTTTTGTTTTTATGGTTATGGGGTTTTGGTGGATGTATGTATGTGGTAGTTTTTATGTTTTTTGTTTATAATTGATTTTGTATTGAGTTTGGATTGAATAGATTTGGTTAGTTTGAGGAGTTTTAAGGTAGAAGGGGATTATTTTGTAAGTGTATAAATGATTGATTTTTTTGTTGAATTTGGGGTATTTAAAGTTTTGTTATAGTGGATTTTAATTTATGTTGTGTTTGTTGAGTAATATGTAGTATTGTATTGTTATCATGTGGTATTGTTTGTTTATTTAGTTATAGTTAAATTTGTATAGTGTGGAGAGTGAATTGATTGATTGTGAAGGGT
+
IIIIIIIIIIIIIIIIIIIIIIIIIIIIIIIIIIIIIIIIIIIIIIIIIIIIIIIIIIIIIIIIIIIIIIIIIIIIIIIIIIIIIIIIIIIIIIIIIIIIIIIIIIIIIIIIIIIIIIIIIIIIIIIIIIIIIIIIIIIIIIIIIIIIIIIIIIIIIIIIIIIIIIIIIIIIIIIIIIIIIIIIIIIIIIIIIIIIIIIIIIIIIIIIIIIIIIIIIIIIIIIIIIIIIIIIIIIIIIIIIIIIIIIIIIIIIIIIIIIIIIIIIIIIIIIIIIIIIIIIIIIIIIIIIIIIIIIIIIIIIIIIIIIIIIIIIIIIIIIIIIIIIIIIIIIIIIIIIIIIIIIIIIIIII
@R0001125
TGGTTGAATTTTAGTTTTTGTTTTTATGGTTATGGGGTTTCGGTGGACGTACGTACGCGGTAGTTTTTATGTTTTTCGTTTATAATCGATTTTGTATTGAGTTTGGATTGAATAGATTTGGTTAGTTGGAGGAGTTTTAAGGTAGAAGGGGATTATTTCGTAAGTGTATAAATGGTTGATTTTTTTGTTGAATTTGGGGTATTTAAAGTTTTGTTATAGCGGATTTTAATTTATGTCGCGTTTGTCGAGTAATATGTAGTATTGTATTGTTATTACGCGGTATCGTTTGTTTATTTAGTTATAGTTAAATTTGTATAGCGTGGAGAGTGAATCGATCGATCGTGAAGGGT
+
IIIIIIIIIIIIIIIIIIIIIIIIIIIIIIIIIIIIIIIIIIIIIIIIIIIIIIIIIIIIIIIIIIIIIIIIIIIIIIIIIIIIIIIIIIIIIIIIIIIIIIIIIIIIIIIIIIIIIIIIIIIIIIIIIIIIIIIIIIIIIIIIIIIIIIIIIIIIIIIIIIIIIIIIIIIIIIIIIIIIIIIIIIIIIIIIIIIIIIIIIIIIIIIIIIIIIIIIIIIIIIIIIIIIIIIIIIIIIIIIIIIIIIIIIIIIIIIIIIIIIIIIIIIIIIIIIIIIIIIIIIIIIIIIIIIIIIIIIIIIIIIIIIIIIIIIIIIIIIIIIIIIIIIIIIIIIIIIIIIIIIIIIIIIII
@R0001126
TGGTTGAATTTTAGTTTTTGTTTTTATGGTTATGGGGTTCCGGTGGACGTACGTACGCGGTAGTTTTTATGTTTTTCGTTTATAATCGATTTTGTATTGAGTTTGGATTGAATAGATTTGGTTAGTTTGAGGAGTTTTAAGGTAGAAGGGGATTATTTCGTAAGTGTATAAATGGTTGATTTTTTTTTTGAATTTGGGGTATTTAAAGTTTTGTTATAGCGGATTTTAATTTATGTCGCGTTCGTCGAATAATATGTAGTATTGTATTGTTGTTATGCGGTATCGTTTGTTTATTTAGTTATAGTTAAATTTGTATAGCGTGGAGAGTGAATCGATCGATCGTGAAGGGT
+
IIIIIIIIIIIIIIIIIIIIIIIIIIIIIIIIIIIIIIIIIIIIIIIIIIIIIIIIIIIIIIIIIIIIIIIIIIIIIIIIIIIIIIIIIIIIIIIIIIIIIIIIIIIIIIIIIIIIIIIIIIIIIIIIIIIIIIIIIIIIIIIIIIIIIIIIIIIIIIIIIIIIIIIIIIIIIIIIIIIIIIIIIIIIIIIIIIIIIIIIIIIIIIIIIIIIIIIIIIIIIIIIIIIIIIIIIIIIIIIIIIIIIIIIIIIIIIIIIIIIIIIIIIIIIIIIIIIIIIIIIIIIIIIIIIIIIIIIIIIIIIIIIIIIIIIIIIIIIIIIIIIIIIIIIIIIIIIIIIIIIIIIIIIIII
@R0001127
TGGTTGAATTTTAGTTTTTGTTTTTATGGTTATGGGGTTTTGGTGGATGTATGTATGTGGTAGTTTTTATGTTTTTTGTTTATAATTGATTTAGTATTGAGTTTGGATTGAATAGATTTGGTTAGTTTGAGGAGTTTTAAGGCAGAAGGGGATTATTTTGTAAGTGTATAAATGATTGATTTTTTTGTTGAATTTGGGGTATTTAAAGTTTTGTTATAGTGGATTTTAATTTATGTTGTGTTTGTCGAGTAATATGTAGTATTGTATTGTTATTATGTGGTATTGTTTGTTTATTTAGTTATAGTTAAATTTGTATAGTGTGGCGAGTGAATTGATTTATTGTGAAGGGT
+
IIIIIIIIIIIIIIIIIIIIIIIIIIIIIIIIIIIIIIIIIIIIIIIIIIIIIIIIIIIIIIIIIIIIIIIIIIIIIIIIIIIIIIIIIIIIIIIIIIIIIIIIIIIIIIIIIIIIIIIIIIIIIIIIIIIIIIIIIIIIIIIIIIIIIIIIIIIIIIIIIIIIIIIIIIIIIIIIIIIIIIIIIIIIIIIIIIIIIIIIIIIIIIIIIIIIIIIIIIIIIIIIIIIIIIIIIIIIIIIIIIIIIIIIIIIIIIIIIIIIIIIIIIIIIIIIIIIIIIIIIIIIIIIIIIIIIIIIIIIIIIIIIIIIIIIIIIIIIIIIIIIIIIIIIIIIIIIIIIIIIIIIIIIIII
@R0001128
TGGTTGAATTTTAGTTTTTGTGTTTATGGTTATGGGGTTTTGGTGGATGTATGTATGTGGTAGTTTTTATGTTTTTTGTTTATAATTGATTTTGTATTGAGTTTGGATTGAATAGATTTGGTTAGTTTGAGGAGTTTTAAGGTAGAAGGGGATTATTTTGTAAGTGTATAAATGATTGATTTTTTTGTTGAATTTGGGGAATTTAAAGTTTTGTTATAGTGGATTTTAATTTATGTTGTGTTTGTTGAGTAATATGTAGTATTGTATTGTTATTATGTGGTATTGTTTGTTTATTTAGTTATAGTTAAATTTGTATAGTGTGGAGAGTGAATTGATAGATTGTGAAGGGT
+
IIIIIIIIIIIIIIIIIIIIIIIIIIIIIIIIIIIIIIIIIIIIIIIIIIIIIIIIIIIIIIIIIIIIIIIIIIIIIIIIIIIIIIIIIIIIIIIIIIIIIIIIIIIIIIIIIIIIIIIIIIIIIIIIIIIIIIIIIIIIIIIIIIIIIIIIIIIIIIIIIIIIIIIIIIIIIIIIIIIIIIIIIIIIIIIIIIIIIIIIIIIIIIIIIIIIIIIIIIIIIIIIIIIIIIIIIIIIIIIIIIIIIIIIIIIIIIIIIIIIIIIIIIIIIIIIIIIIIIIIIIIIIIIIIIIIIIIIIIIIIIIIIIIIIIIIIIIIIIIIIIIIIIIIIIIIIIIIIIIIIIIIIIIIII
@R0001129
TGGTTGAATTTTAGTTTTTGTTTTTATGGTTATGGGGTTTTGGTGGATGTATGTATGTGGTAGTTTTTATGTTTTTTGTTTATAATTGATTTTGTATTGAGTTTGGATTGAATAGATTTGGTTAGTTTGAGGAGTTTTAAGGTAGAAGGGGATTATTTTGTAAGTGTATAAATGATTGATTTTTTTGTTGAATTTGGGGTATTTAAAGTTTTGTTATAGTGGATTTTAATTTATGTTGTGTTTGTTGAGTAATATGTAGTATTGTATTGTTATTATGTGGTATTGTTTGTTTATTTAGTTATAGTCAAATTTGTATAGTGTGGAGAGTGAATTGATTGATTGTGAAGGGT
+
IIIIIIIIIIIIIIIIIIIIIIIIIIIIIIIIIIIIIIIIIIIIIIIIIIIIIIIIIIIIIIIIIIIIIIIIIIIIIIIIIIIIIIIIIIIIIIIIIIIIIIIIIIIIIIIIIIIIIIIIIIIIIIIIIIIIIIIIIIIIIIIIIIIIIIIIIIIIIIIIIIIIIIIIIIIIIIIIIIIIIIIIIIIIIIIIIIIIIIIIIIIIIIIIIIIIIIIIIIIIIIIIIIIIIIIIIIIIIIIIIIIIIIIIIIIIIIIIIIIIIIIIIIIIIIIIIIIIIIIIIIIIIIIIIIIIIIIIIIIIIIIIIIIIIIIIIIIIIIIIIIIIIIIIIIIIIIIIIIIIIIIIIIIIII
@R0001130
TGGTTGAATTTTAGTTTTTGTTTTTATGGTTATGGGGTTTTGGTGGATGTATGTATGTGGTAGTTTTTATGTTTTTTGTCTATAATTGATTTTGTATTGAGTTTGGATTGAATAGATTTGGTTAGTTTGAGGAGTTTTAAGGTAGAAGGGGATTATTTTGTAAGTGTATAAATGATTGATTTTTTTGTTGAATTTGGGGTATTTAAAGTTTTGTTATAGTGGATTTTAATTTATGTTGTGTTTGTTGAGTAATATGTAGTATTGTATTGTTATTATGTGGTATCGTTTGTTTATTTAGTTATAGTCAAATTTGTATAGTGTGGAGAGTGAATTGATTGATTGTGAAGGGT
+
IIIIIIIIIIIIIIIIIIIIIIIIIIIIIIIIIIIIIIIIIIIIIIIIIIIIIIIIIIIIIIIIIIIIIIIIIIIIIIIIIIIIIIIIIIIIIIIIIIIIIIIIIIIIIIIIIIIIIIIIIIIIIIIIIIIIIIIIIIIIIIIIIIIIIIIIIIIIIIIIIIIIIIIIIIIIIIIIIIIIIIIIIIIIIIIIIIIIIIIIIIIIIIIIIIIIIIIIIIIIIIIIIIIIIIIIIIIIIIIIIIIIIIIIIIIIIIIIIIIIIIIIIIIIIIIIIIIIIIIIIIIIIIIIIIIIIIIIIIIIIIIIIIIIIIIIIIIIIIIIIIIIIIIIIIIIIIIIIIIIIIIIIIIIII
@R0001131
TGGTTGAATTTTAGTTTTTGTTTTTATGGTTATGGGGTTTCGGTGGACGTACGTACGCGGTAGTTTTTATGTTTTTCGTTTATAATCGATTTTGTATTGAGTTTGGATTGAATAGATTTGGTTAGTTTGAGGAGTTTTAAGGTAGAAGGGGATTATTTCGTAAGTGTATAAATGGTTGATTTTTTTGTTGAATTTGGGGTATTTAAAGTTTTGTTATAGCGGATTTTAATCTATGTCGCGTTTGTCGAGTAATATGTAGTATTGTATTGTTATTACGCGGTATCGTTTGTTTATTTAGTTATAGTTAAATTTGTATAGCATGGAGAGTGAATCGATCGATCGTGAAGGGT
+
IIIIIIIIIIIIIIIIIIIIIIIIIIIIIIIIIIIIIIIIIIIIIIIIIIIIIIIIIIIIIIIIIIIIIIIIIIIIIIIIIIIIIIIIIIIIIIIIIIIIIIIIIIIIIIIIIIIIIIIIIIIIIIIIIIIIIIIIIIIIIIIIIIIIIIIIIIIIIIIIIIIIIIIIIIIIIIIIIIIIIIIIIIIIIIIIIIIIIIIIIIIIIIIIIIIIIIIIIIIIIIIIIIIIIIIIIIIIIIIIIIIIIIIIIIIIIIIIIIIIIIIIIIIIIIIIIIIIIIIIIIIIIIIIIIIIIIIIIIIIIIIIIIIIIIIIIIIIIIIIIIIIIIIIIIIIIIIIIIIIIIIIIIIIII
@R0001132
TGGTTGAATTTTAGTTTTTGTTTTAATGGTTATGGGGTTTTGGTGGATGTATGTATGTGGTAGTTTTTATGTTTTTTGTTTATAATTGATTTTGTATTGAGTTTGGATTGAATAGATTTGGTTAGTTTGAGGAGTTTTAAGGTAGAAGGGGATTATTTTGTAAGTGTATAAATGATTGATTTTTTTGTTGAATTTGGGGTAATTAAAGTTTTGTTATAGTGGATTTTAATTTATGTTGTGTTTGTTGAGTAATATGTAGTATTGTATTGTTATTATGTGGTATTGTTTGTTTATTTAGTTATAGTTAAATTTGTATAGTGTGGAGAGTGAATTGATTGATTGTGAAGGGT
+
IIIIIIIIIIIIIIIIIIIIIIIIIIIIIIIIIIIIIIIIIIIIIIIIIIIIIIIIIIIIIIIIIIIIIIIIIIIIIIIIIIIIIIIIIIIIIIIIIIIIIIIIIIIIIIIIIIIIIIIIIIIIIIIIIIIIIIIIIIIIIIIIIIIIIIIIIIIIIIIIIIIIIIIIIIIIIIIIIIIIIIIIIIIIIIIIIIIIIIIIIIIIIIIIIIIIIIIIIIIIIIIIIIIIIIIIIIIIIIIIIIIIIIIIIIIIIIIIIIIIIIIIIIIIIIIIIIIIIIIIIIIIIIIIIIIIIIIIIIIIIIIIIIIIIIIIIIIIIIIIIIIIIIIIIIIIIIIIIIIIIIIIIIIIII
@R0001133
TGGTTGAATTTTAGTTTTTGTTTTTATGGTTATGGGGTTTTGGTGGATGTATGTACGTGGTAGTTTTTATGTTTTTTGTTTATAATTGATTTTGTATTGAGTTTGGATTGAATAGATTTGGTTAGTTTGAGGAGTTTTAAGGTAGAAGGGGATTATTTTGTAAGTGTATAAATGATTGATTTTTTTGTCGAATTTGGGGTATTTAAAGTTTTGTTACAGTGGATTTTAATTTATGTTGTGTTTGTTGAGTAATATGTAGTATTGTATTGCTATTATGTGGTATCGTTTGTTTATTTAGTGATAGTTAAATTTGTATAGTGTGGAGAGTGAATTGATTGATTGTGAAGGGT
+
IIIIIIIIIIIIIIIIIIIIIIIIIIIIIIIIIIIIIIIIIIIIIIIIIIIIIIIIIIIIIIIIIIIIIIIIIIIIIIIIIIIIIIIIIIIIIIIIIIIIIIIIIIIIIIIIIIIIIIIIIIIIIIIIIIIIIIIIIIIIIIIIIIIIIIIIIIIIIIIIIIIIIIIIIIIIIIIIIIIIIIIIIIIIIIIIIIIIIIIIIIIIIIIIIIIIIIIIIIIIIIIIIIIIIIIIIIIIIIIIIIIIIIIIIIIIIIIIIIIIIIIIIIIIIIIIIIIIIIIIIIIIIIIIIIIIIIIIIIIIIIIIIIIIIIIIIIIIIIIIIIIIIIIIIIIIIIIIIIIIIIIIIIIIII
@R0001134
TGGTTGAATTTTAGTTTTTGTTTTTATGGTTATGGGGTTTTGGTGGATGTATGTATGTGGTAGTTTTTATGTTTTTTGTTTATAATTGATTTTGTATTGAGTTTGGATTGAATAGATTTGGTTAGTTTGAGGAGTTTTAAGGTAGAAGGGGATTATTTTGTAAGTGTATAAATGATTGATTTTTTTGTTGAATTTGGGGTATTTGAAGTTTTGTTATAGTGGATTTTAATTTATGTTGTGTTTGTTGAGTAATATGTAGTATTGTATTGATATTATGTGGTATTGTTTGTTTATTTAGTTATAGTTGAATTTGTATAGTGTGGAGAGTGAATTGATTGATTGTGAAGGGT
+
IIIIIIIIIIIIIIIIIIIIIIIIIIIIIIIIIIIIIIIIIIIIIIIIIIIIIIIIIIIIIIIIIIIIIIIIIIIIIIIIIIIIIIIIIIIIIIIIIIIIIIIIIIIIIIIIIIIIIIIIIIIIIIIIIIIIIIIIIIIIIIIIIIIIIIIIIIIIIIIIIIIIIIIIIIIIIIIIIIIIIIIIIIIIIIIIIIIIIIIIIIIIIIIIIIIIIIIIIIIIIIIIIIIIIIIIIIIIIIIIIIIIIIIIIIIIIIIIIIIIIIIIIIIIIIIIIIIIIIIIIIIIIIIIIIIIIIIIIIIIIIIIIIIIIIIIIIIIIIIIIIIIIIIIIIIIIIIIIIIIIIIIIIIIII
@R0001135
TGGTTGAATTTTAGTTTTTGTTTTTATGGTTATGGGGTTTCGGTGGACGTACGTACGCGGTAGTTTTTATGTTTTTCGTTTATAATCGATTTTGTATTGAGTTTGGATTGAATAGATTTGGTTAGTTTGAGGAGTTTTAAGGTAGAAGGGGATTATTTCGTAAGTGTATAAATGGTTGATTTTTTTGTTGAATTTGGGGTATTTAAAGTTTTGTTATAGCGGATTTTAATTTATGTCGCGTTTGTCGAGTAATATGTAGTATTGTATTGTTATTACGCGGTATCGTTTGTTTATTTAGTTATAGTTAAATTTGTATAGCGTGGAGAGTGAATCGATCGATCGTGAAGGGT
+
IIIIIIIIIIIIIIIIIIIIIIIIIIIIIIIIIIIIIIIIIIIIIIIIIIIIIIIIIIIIIIIIIIIIIIIIIIIIIIIIIIIIIIIIIIIIIIIIIIIIIIIIIIIIIIIIIIIIIIIIIIIIIIIIIIIIIIIIIIIIIIIIIIIIIIIIIIIIIIIIIIIIIIIIIIIIIIIIIIIIIIIIIIIIIIIIIIIIIIIIIIIIIIIIIIIIIIIIIIIIIIIIIIIIIIIIIIIIIIIIIIIIIIIIIIIIIIIIIIIIIIIIIIIIIIIIIIIIIIIIIIIIIIIIIIIIIIIIIIIIIIIIIIIIIIIIIIIIIIIIIIIIIIIIIIIIIIIIIIIIIIIIIIIIII
@R0001136
TGGTTGAATTTTAGTTTTTGTTTTTATGGTTATGGGGTTTCGGTGGACGTACGTACGCGGTAGTTTTTATGTTTTTCGTTTATAATCGATTTTGTATTGAGTTTGGATTGAATAGATTTGGTTAGTTTGAGGAGTTTTAAGGTAGAAGGGGATTATTTCGTAAGTGTATAAATGGTTGATTTTTTTGTTGAATTTGGGGTATTTAAAGTTTTGTTATAGCGGATTTTAATTTATGTCGCGTTTGTCGAGTAATATGTAGTATTGTATTGTTATTACGCGGTATCGTTTGTTTATTTAGTTATAGTTAAATTTGTATAGCGTGGAGAGTGAATCGATCGATCGTGAAGGGT
+
IIIIIIIIIIIIIIIIIIIIIIIIIIIIIIIIIIIIIIIIIIIIIIIIIIIIIIIIIIIIIIIIIIIIIIIIIIIIIIIIIIIIIIIIIIIIIIIIIIIIIIIIIIIIIIIIIIIIIIIIIIIIIIIIIIIIIIIIIIIIIIIIIIIIIIIIIIIIIIIIIIIIIIIIIIIIIIIIIIIIIIIIIIIIIIIIIIIIIIIIIIIIIIIIIIIIIIIIIIIIIIIIIIIIIIIIIIIIIIIIIIIIIIIIIIIIIIIIIIIIIIIIIIIIIIIIIIIIIIIIIIIIIIIIIIIIIIIIIIIIIIIIIIIIIIIIIIIIIIIIIIIIIIIIIIIIIIIIIIIIIIIIIIIIII
@R0001137
TGGTTGAATTTTAGTTTTTGTTTTTATGGTTATGGGGTTTCGGTGGACGTACGTACGCGGTAGTTTTTATGTTTTTCGTTTATAATCGATTTTGTATTGAGTTTGGATTGAATAGATTTGGTTAGTTTGAGGAGTTTTAAGGTAGAAGGGGATTATTTCGTAAGTGTATAAATGGTTGATTTTTTTGTTGAATTTGGGGTATTCAAAGTTTTGTTATAGCGGATTTTAATTTATGTCGCGTTTGTCGAGTAATATGTAGTATTGTATTGTTATTACGCGGTATCGTTTGTTTATTTAGTTATAATTAAATTTGTATAGCGTGGAGAGTGAATCGATCGATCGTGAAGGGT
+
IIIIIIIIIIIIIIIIIIIIIIIIIIIIIIIIIIIIIIIIIIIIIIIIIIIIIIIIIIIIIIIIIIIIIIIIIIIIIIIIIIIIIIIIIIIIIIIIIIIIIIIIIIIIIIIIIIIIIIIIIIIIIIIIIIIIIIIIIIIIIIIIIIIIIIIIIIIIIIIIIIIIIIIIIIIIIIIIIIIIIIIIIIIIIIIIIIIIIIIIIIIIIIIIIIIIIIIIIIIIIIIIIIIIIIIIIIIIIIIIIIIIIIIIIIIIIIIIIIIIIIIIIIIIIIIIIIIIIIIIIIIIIIIIIIIIIIIIIIIIIIIIIIIIIIIIIIIIIIIIIIIIIIIIIIIIIIIIIIIIIIIIIIIIII
@R0001138
TGGTTGAATTTTAGTTGTTGTTTTTATGGTTATGGGGTTTCGGTGGACGTACGTACGCGGTAGTTTTTATGTTTTTCGTTTATAATCGATTTTGTATTGAGTTTGGATTGAATAGATTTGGTTAGTTTGAGGAGTTTTAAGGTAGAAGGGGATTATTTCGTAAGTGTATAAATGGTTGATTTTTTTGTTGAATTTGGGGTATTTAAAGTTTTGTTATAGCGGATTTTAATTTATGTCGCGTTTGTCGAGTAATATGTAGTATTGTATTGTTATTACGCGGTATCGTTTGTTTATTTAGTTATAGCTAAATTTGTATAGCGTGGAGAGTGAATCGATCGATCGTGAAGGGT
+
IIIIIIIIIIIIIIIIIIIIIIIIIIIIIIIIIIIIIIIIIIIIIIIIIIIIIIIIIIIIIIIIIIIIIIIIIIIIIIIIIIIIIIIIIIIIIIIIIIIIIIIIIIIIIIIIIIIIIIIIIIIIIIIIIIIIIIIIIIIIIIIIIIIIIIIIIIIIIIIIIIIIIIIIIIIIIIIIIIIIIIIIIIIIIIIIIIIIIIIIIIIIIIIIIIIIIIIIIIIIIIIIIIIIIIIIIIIIIIIIIIIIIIIIIIIIIIIIIIIIIIIIIIIIIIIIIIIIIIIIIIIIIIIIIIIIIIIIIIIIIIIIIIIIIIIIIIIIIIIIIIIIIIIIIIIIIIIIIIIIIIIIIIIIII
@R0001139
TGGTTGAATTTTAGTTTTTGTTTTTATGGTTATGGGGTTTCGGTGGACGTACGTACGCGGTAGTTTTTATGTTTTTCGTTTATAATCGATTTTGTATTGAGTTTGGATTGAATAGATTTGGTTAGTTTGAGGAGTTCTAAGGTAGAAGGGGATTATTTCGTAAGTGTATAAATGGTTGATTTTTTTGTTGAATTTGGGGTATTTAAAGTTTTGTTATAGCGGATTTTAATTTATGTCGCGTTTGTCGAGTAATATGTAGTATTGTATTGTTATTACGCGGTATCGTTTGTTTATTTAGTTATAGTTAAATTTGTATAGCGTGGAGAGTGAATCGATCGATCGTGAAGGGT
+
IIIIIIIIIIIIIIIIIIIIIIIIIIIIIIIIIIIIIIIIIIIIIIIIIIIIIIIIIIIIIIIIIIIIIIIIIIIIIIIIIIIIIIIIIIIIIIIIIIIIIIIIIIIIIIIIIIIIIIIIIIIIIIIIIIIIIIIIIIIIIIIIIIIIIIIIIIIIIIIIIIIIIIIIIIIIIIIIIIIIIIIIIIIIIIIIIIIIIIIIIIIIIIIIIIIIIIIIIIIIIIIIIIIIIIIIIIIIIIIIIIIIIIIIIIIIIIIIIIIIIIIIIIIIIIIIIIIIIIIIIIIIIIIIIIIIIIIIIIIIIIIIIIIIIIIIIIIIIIIIIIIIIIIIIIIIIIIIIIIIIIIIIIIIII
@R0001140
TGGTTGAATTTTAGTTTTTGTTTTTATGCTTATGGGGTTTCGGTGGACGTACGTACGCGGTAGTTTTTATGTTTTTCGTTTATAATCGATTTTGTATTGAGTTTGGATTGAATAGATTTGGTTAGTTTGAGGAGTTTTAAGGTAGAAGGGGCTTATTTCGTAAGTGTATAAATGGTTGATTTTTTTGTTGAATTTGGGGTATTTAAAGTTTTGTTATAGCGGATTTTAATTTATGTCGCGTTTGTCGAGTAATATGTAGTATTGTATTGTTATTACGCGGTATCGTTTGTTTATTTAGTTATAGTTAAATTTGTATAGCGTGGAGAGTGAATCGATCGATCGTGAAGGGT
+
IIIIIIIIIIIIIIIIIIIIIIIIIIIIIIIIIIIIIIIIIIIIIIIIIIIIIIIIIIIIIIIIIIIIIIIIIIIIIIIIIIIIIIIIIIIIIIIIIIIIIIIIIIIIIIIIIIIIIIIIIIIIIIIIIIIIIIIIIIIIIIIIIIIIIIIIIIIIIIIIIIIIIIIIIIIIIIIIIIIIIIIIIIIIIIIIIIIIIIIIIIIIIIIIIIIIIIIIIIIIIIIIIIIIIIIIIIIIIIIIIIIIIIIIIIIIIIIIIIIIIIIIIIIIIIIIIIIIIIIIIIIIIIIIIIIIIIIIIIIIIIIIIIIIIIIIIIIIIIIIIIIIIIIIIIIIIIIIIIIIIIIIIIIIII
@R0001141
TGGTTGAATTTTAGTTTTTGTTTTTATGGTTATGGGGTTTTGGTGGATGTATGTATGTGGTAGTTTTTATGTTTTTTGTTTATAATTGATTTTGTATTGAGTTTGGATTGAATAGATTTGGTTAGTTTGAGGAGTTTTAAGGTAGAAGGGGATTATTTTGTAAGTGTATAAATGATTGATTTTTTTGTTGAATTTGGGGTATTTAAAGTTTTGTTATAGTGGATTTTAATTTATGTTGTGTTTGTTGAGTAATATGTAGTATTGTATTGTTATTATGTGGTATTGTTTGTTTATTTAGTTATAGTTAAATTTGTATAGTGTGGAGAGTGAATTGATTGATTGTGAAGGGT
+
IIIIIIIIIIIIIIIIIIIIIIIIIIIIIIIIIIIIIIIIIIIIIIIIIIIIIIIIIIIIIIIIIIIIIIIIIIIIIIIIIIIIIIIIIIIIIIIIIIIIIIIIIIIIIIIIIIIIIIIIIIIIIIIIIIIIIIIIIIIIIIIIIIIIIIIIIIIIIIIIIIIIIIIIIIIIIIIIIIIIIIIIIIIIIIIIIIIIIIIIIIIIIIIIIIIIIIIIIIIIIIIIIIIIIIIIIIIIIIIIIIIIIIIIIIIIIIIIIIIIIIIIIIIIIIIIIIIIIIIIIIIIIIIIIIIIIIIIIIIIIIIIIIIIIIIIIIIIIIIIIIIIIIIIIIIIIIIIIIIIIIIIIIIIII
@R0001142
TGGTTGAATTTTAGTTTTTGTTTTTATGGTTATGGGGTTTTGGTGGATGTATGTATGCGGTAGTTTTTATGTTTTTTGTTTATAATTGATTTTGTATTGAGTTTGGATTGAATAGATTTTGTTAGTTTGAGGAGTTTTAAGGTAGAAGGGGATTATTTTGTAAGTGTATAAATGATTGATTTTTTTGTTGAATTTGGGGTATTTAAAGTTTTGTTATAGTGGATTTTAATTTATGTTGTGTTTGTTGAGTAATATGTAGTATTGTATTGTTATTATGTGGTATTGTTTGTTTATTTAGTTATAGTTAAATTTGTATAGTGTGGAGAGTGAATTGATTGATTGTGAAGGGT
+
IIIIIIIIIIIIIIIIIIIIIIIIIIIIIIIIIIIIIIIIIIIIIIIIIIIIIIIIIIIIIIIIIIIIIIIIIIIIIIIIIIIIIIIIIIIIIIIIIIIIIIIIIIIIIIIIIIIIIIIIIIIIIIIIIIIIIIIIIIIIIIIIIIIIIIIIIIIIIIIIIIIIIIIIIIIIIIIIIIIIIIIIIIIIIIIIIIIIIIIIIIIIIIIIIIIIIIIIIIIIIIIIIIIIIIIIIIIIIIIIIIIIIIIIIIIIIIIIIIIIIIIIIIIIIIIIIIIIIIIIIIIIIIIIIIIIIIIIIIIIIIIIIIIIIIIIIIIIIIIIIIIIIIIIIIIIIIIIIIIIIIIIIIIIII
@R0001143
TGGTTGAATTTTAGTTTTTGTTTTTATGGTTATGGGGTTTTGGTGGATGCATGTATGTGGTAGTTTTTATGTTTTTTGTTTATAATTGATTTTGTATTGAGTTTGGATTGAATAGATTTGGTTAGTTTGAGGAGTTTTAAGGTAGAAGGGGATTATTTTGTAAGTGTATAAATGATTGATTTTTTTGTTGAATTTGGGGTATTTAAAGTTTTGTTATAGTGCATTTTAATTTATGTTGTGTTTGTTGAGTAATATGTAGTATTGTATTGTTATTATGTGGTATTGTTTGTTTATTTAGTTATAGTTAAATTTGTATAGTGTGGAGAGTGAATTGATTGATTGTGAAGGGT
+
IIIIIIIIIIIIIIIIIIIIIIIIIIIIIIIIIIIIIIIIIIIIIIIIIIIIIIIIIIIIIIIIIIIIIIIIIIIIIIIIIIIIIIIIIIIIIIIIIIIIIIIIIIIIIIIIIIIIIIIIIIIIIIIIIIIIIIIIIIIIIIIIIIIIIIIIIIIIIIIIIIIIIIIIIIIIIIIIIIIIIIIIIIIIIIIIIIIIIIIIIIIIIIIIIIIIIIIIIIIIIIIIIIIIIIIIIIIIIIIIIIIIIIIIIIIIIIIIIIIIIIIIIIIIIIIIIIIIIIIIIIIIIIIIIIIIIIIIIIIIIIIIIIIIIIIIIIIIIIIIIIIIIIIIIIIIIIIIIIIIIIIIIIIIII
@R0001144
TGGTTGAATTTTAGTTTTTGTTTTTATGGTTATGGGGTTTTGGTGGATGTATGTATGTGGTAGTTTTTATGTTTTTTGTTTATAACTGATTTTGTATTGAGTTTGGATTGAATAGATTTGGTTAGTTTGAGGAGTTTTAAGGTAGAAGGGGATTATTTTGTAAGTGAATAAATGATTGATTTTTTTGTTGAATTTGGGGTATTTAAAGTTTTGTTATAGTGGATTTTAATTTATGTTGTGTTTGTTGAGTAATATGTAGTATTGTATTGTTATTATGTGGTATTGTTTGTTTATTTAGTTATAGTTAAATTTGTATAGTGTGGAGAGTGAATTGATTGATTGTGAAGGGT
+
IIIIIIIIIIIIIIIIIIIIIIIIIIIIIIIIIIIIIIIIIIIIIIIIIIIIIIIIIIIIIIIIIIIIIIIIIIIIIIIIIIIIIIIIIIIIIIIIIIIIIIIIIIIIIIIIIIIIIIIIIIIIIIIIIIIIIIIIIIIIIIIIIIIIIIIIIIIIIIIIIIIIIIIIIIIIIIIIIIIIIIIIIIIIIIIIIIIIIIIIIIIIIIIIIIIIIIIIIIIIIIIIIIIIIIIIIIIIIIIIIIIIIIIIIIIIIIIIIIIIIIIIIIIIIIIIIIIIIIIIIIIIIIIIIIIIIIIIIIIIIIIIIIIIIIIIIIIIIIIIIIIIIIIIIIIIIIIIIIIIIIIIIIIIII
@R0001145
TGGTTGAATTTTAGTTTTTGTTTTTATGGTTATGGGGTTTTGGTGGATGTATGTATGTGGTAGTTTTTATGTTTTTTGTTTATAATTGATTTTGTATTGAGTTTGGATTGAATAGATTTGGTTAGTTTGAGGAGTTTTAAGGTAGAAGGGGATTATTTTGTAAGTGTATAAATGATTGATTTTTTTGTTGAATTTGGGGTATTTAAAGTTTTGTTATAGTGGATTTTAATTTATGTTGTGTTTGTTGAGTAATATGTAGTATTGTATTGTTATTATGTGGTATTGTTTGTTTATTTAGTTATAGTTAAATTTGTATAGTGTGGAGAGTGAATTGTTTGATTGTGAAGGGT
+
IIIIIIIIIIIIIIIIIIIIIIIIIIIIIIIIIIIIIIIIIIIIIIIIIIIIIIIIIIIIIIIIIIIIIIIIIIIIIIIIIIIIIIIIIIIIIIIIIIIIIIIIIIIIIIIIIIIIIIIIIIIIIIIIIIIIIIIIIIIIIIIIIIIIIIIIIIIIIIIIIIIIIIIIIIIIIIIIIIIIIIIIIIIIIIIIIIIIIIIIIIIIIIIIIIIIIIIIIIIIIIIIIIIIIIIIIIIIIIIIIIIIIIIIIIIIIIIIIIIIIIIIIIIIIIIIIIIIIIIIIIIIIIIIIIIIIIIIIIIIIIIIIIIIIIIIIIIIIIIIIIIIIIIIIIIIIIIIIIIIIIIIIIIIII
@R0001146
TGGTTGAATTTTAGTTTTTGTTTTTATGGTTATGGTGTTTTGGTGGATGTATGTATGTGGTAGTTTTTATGTTTTTTGTTTATAATTGATTTTGTATTGAGTTTGGATTGAATAGATTTGGTTAGTTTGAGGAGTTCTAAGGTAGAAGGGGACTATTTTGTAAGTGTATAAATGATTGATTTTTTTGTTGAATTTGGGGTATTTATAGTTTTGTTATAGTGGATTTTAATTTATGTTGTGTTTGTTGAGTAATATGTAGTATTGTATTGTTATTATGTGGTATTGTTTGTTTATTTAGTTATAGTTAAATTTGTATAGTGTGGAGAGTGAATTGATTGATTGTGAAGGGT
+
IIIIIIIIIIIIIIIIIIIIIIIIIIIIIIIIIIIIIIIIIIIIIIIIIIIIIIIIIIIIIIIIIIIIIIIIIIIIIIIIIIIIIIIIIIIIIIIIIIIIIIIIIIIIIIIIIIIIIIIIIIIIIIIIIIIIIIIIIIIIIIIIIIIIIIIIIIIIIIIIIIIIIIIIIIIIIIIIIIIIIIIIIIIIIIIIIIIIIIIIIIIIIIIIIIIIIIIIIIIIIIIIIIIIIIIIIIIIIIIIIIIIIIIIIIIIIIIIIIIIIIIIIIIIIIIIIIIIIIIIIIIIIIIIIIIIIIIIIIIIIIIIIIIIIIIIIIIIIIIIIIIIIIIIIIIIIIIIIIIIIIIIIIIIII
@R0001147
TGGTTGAATTTTAGTTTTTGTTTTTATGGTTATGGGGTTTTGGTGGATGTATGTATGTGGCAGTTTTTATGTTTTTTGTTTATAATTGATTTTGTATTGAGTTTGGATTGAATAGATTTGGTTAGTTTGAGGAGTTTTAAGGTAGAAGGGGATTATTTTGTAAGTGTATCAATGATTGATTTTTTTGTTGAATTTGGGGTATTTAAAGTTTTGTTATAGTGGATTTTAATTTATGTTGTGTTTGTTGAGTAATATGTAGTATTGTATTGTTATTATGTGGTATTGTTTGTTTATTTAGTTATAGTTAAATTTGTATAGTGTGGAGAGTGAATTGATTGATTGTGAAGGGT
+
IIIIIIIIIIIIIIIIIIIIIIIIIIIIIIIIIIIIIIIIIIIIIIIIIIIIIIIIIIIIIIIIIIIIIIIIIIIIIIIIIIIIIIIIIIIIIIIIIIIIIIIIIIIIIIIIIIIIIIIIIIIIIIIIIIIIIIIIIIIIIIIIIIIIIIIIIIIIIIIIIIIIIIIIIIIIIIIIIIIIIIIIIIIIIIIIIIIIIIIIIIIIIIIIIIIIIIIIIIIIIIIIIIIIIIIIIIIIIIIIIIIIIIIIIIIIIIIIIIIIIIIIIIIIIIIIIIIIIIIIIIIIIIIIIIIIIIIIIIIIIIIIIIIIIIIIIIIIIIIIIIIIIIIIIIIIIIIIIIIIIIIIIIIIII
@R0001148
TGGTTGAATTTTAGTTTTTGTTTTTATGGTTATGGGGTTTTGGTGGATGTATGTATGTGGTAGTTTTTATGTTTTTTGTTTATAATTGATTTTGTATTGAGTTTGGATTGAATAGATTTGGTTAGTTTGAGGAGTTTTAAAGTAGAAGGGGATTATTTTGTAAGTGTATAAATGATTGATTTTTTTGTTGAATTTGGGGTATTTAAAGTTTTGTTATAGTGGACTTTAATTTATGTTGTGTTTGTTGAGTAATATGTAGTATTGTATTGTTATTATGTGGTATTGGTTGTTTATTTAGTTATAGTTAAATTTGTATAGTGTGGAGAGTGAATTGATTGATTGTGAAGGGT
+
IIIIIIIIIIIIIIIIIIIIIIIIIIIIIIIIIIIIIIIIIIIIIIIIIIIIIIIIIIIIIIIIIIIIIIIIIIIIIIIIIIIIIIIIIIIIIIIIIIIIIIIIIIIIIIIIIIIIIIIIIIIIIIIIIIIIIIIIIIIIIIIIIIIIIIIIIIIIIIIIIIIIIIIIIIIIIIIIIIIIIIIIIIIIIIIIIIIIIIIIIIIIIIIIIIIIIIIIIIIIIIIIIIIIIIIIIIIIIIIIIIIIIIIIIIIIIIIIIIIIIIIIIIIIIIIIIIIIIIIIIIIIIIIIIIIIIIIIIIIIIIIIIIIIIIIIIIIIIIIIIIIIIIIIIIIIIIIIIIIIIIIIIIIIII
@R0001149
TGGTTGAATTTTAGTTTTTGTTTTTATGGATATGGGGTTTTGGTGGATGTATGTATGTGGTAGTTTTTATGTTTTTTGTTTATAATTGATTCTGTATTGAGTTTGGATTGAATAGATTTGGTTAGTTTGAGGAGTTTTAAGGTAGAAGGGGATTATTTTGTAAGTGTATAAATGATTGATTTTTTTGTTGAATTTGGGGTATTTAAAGTTTTGTTATAGTGGATTTTAATTTATGTTGTGTTTGTTGAGTAATATGTAGTATTGTATTGTTATTATGTGGTATTGTTTGTTTATTTAGTTATAGTTAAATTTGTATAGTGTGGAGAGTGAATTGATTGATTGTGAAGGGC
+
IIIIIIIIIIIIIIIIIIIIIIIIIIIIIIIIIIIIIIIIIIIIIIIIIIIIIIIIIIIIIIIIIIIIIIIIIIIIIIIIIIIIIIIIIIIIIIIIIIIIIIIIIIIIIIIIIIIIIIIIIIIIIIIIIIIIIIIIIIIIIIIIIIIIIIIIIIIIIIIIIIIIIIIIIIIIIIIIIIIIIIIIIIIIIIIIIIIIIIIIIIIIIIIIIIIIIIIIIIIIIIIIIIIIIIIIIIIIIIIIIIIIIIIIIIIIIIIIIIIIIIIIIIIIIIIIIIIIIIIIIIIIIIIIIIIIIIIIIIIIIIIIIIIIIIIIIIIIIIIIIIIIIIIIIIIIIIIIIIIIIIIIIIIIII
@R0001150
TGGTTGAATTTTAGTTTTTGTTTTTATGGTTATGGGGTTTTGGTGGATGTATGTATGTGGTAGTTTTTATGTTTTTTGTTTATAATTGATTTTGTATTGAGTTTGGATTGAATAGATTTGGTTAGTTTGAGGAGTTTTAAGGTAGAAGGGGATTATTTTGTAAGTGTATAAATGATTGATTTTTTTGTTGAATTTGGGGTATTTAAAGTTTTGTTATAGTGGATTTTAATTTATGTTGTGTTTGTTGAGTAATATGTAGTATTGTATTGTTATTATGCGGTATTGTTTGTTTATTTAGTTATAGTTAAATTTGTACAGTGTGGAGAGTGAATTGATTGATTGTGAAGGGT
+
IIIIIIIIIIIIIIIIIIIIIIIIIIIIIIIIIIIIIIIIIIIIIIIIIIIIIIIIIIIIIIIIIIIIIIIIIIIIIIIIIIIIIIIIIIIIIIIIIIIIIIIIIIIIIIIIIIIIIIIIIIIIIIIIIIIIIIIIIIIIIIIIIIIIIIIIIIIIIIIIIIIIIIIIIIIIIIIIIIIIIIIIIIIIIIIIIIIIIIIIIIIIIIIIIIIIIIIIIIIIIIIIIIIIIIIIIIIIIIIIIIIIIIIIIIIIIIIIIIIIIIIIIIIIIIIIIIIIIIIIIIIIIIIIIIIIIIIIIIIIIIIIIIIIIIIIIIIIIIIIIIIIIIIIIIIIIIIIIIIIIIIIIIIIII
@R0001151
TGGTTGAATTTTAGTTTTTGTTTTTATGGTTTTGGGGTTTCGGTGGACGTACGTACGCGGTAGTTTTTATGTTTTTCGTTTATAATCGATTTTGTATTGAGTTTGGATTGAATAGATTTGGTTAGTTTGAGTAGTTTTAAGGTAGAAGGGGATCATTTCGTAAGTGTATAAATGGTTGATTTTTTTGTTGAATTTGGGGTATTTAAAGTTTTGTTATAGCGGATTTTAATCTATGTCGCGTTTGTCGAGTAATATGTAGTATTGTATTGTTATTACGCGGTATCGTTTGTTTATTTAGTTATAGTTAAATTTGTATAGCGTGGAGAGTGAATCGATCGATCGTGAAGGGT
+
IIIIIIIIIIIIIIIIIIIIIIIIIIIIIIIIIIIIIIIIIIIIIIIIIIIIIIIIIIIIIIIIIIIIIIIIIIIIIIIIIIIIIIIIIIIIIIIIIIIIIIIIIIIIIIIIIIIIIIIIIIIIIIIIIIIIIIIIIIIIIIIIIIIIIIIIIIIIIIIIIIIIIIIIIIIIIIIIIIIIIIIIIIIIIIIIIIIIIIIIIIIIIIIIIIIIIIIIIIIIIIIIIIIIIIIIIIIIIIIIIIIIIIIIIIIIIIIIIIIIIIIIIIIIIIIIIIIIIIIIIIIIIIIIIIIIIIIIIIIIIIIIIIIIIIIIIIIIIIIIIIIIIIIIIIIIIIIIIIIIIIIIIIIIII
@R0001152
TGGTTGAATTCTAGTTTTTGTTTTTATGGTTATGGGGTTTCGGTGGACGTACGTACGCGGTAGTTTTTATGTTTTTCGTTTATAATCGATTTTGTATTGAGTTTGGATTGAATAGATTTGGTTATTTTGAGGAGTTTTAAGGTAGAAGGGGATTATTTCGTAAGTGTATAAATGGTTGATTTTTTTGTTGAATTTGGGGTATTTAAAGTTTTGTTATAGCGGATTTTAATTTATGTCGTGTTTGTCGAGTAATATGTAGTATTGTATTGTTATTACGCGGTATCGTTTGTTTATTTAGTTATAGTTAAATTTGTATAGCGTGGAGAGTGAATCGATCGATCGTGAAGGGT
+
IIIIIIIIIIIIIIIIIIIIIIIIIIIIIIIIIIIIIIIIIIIIIIIIIIIIIIIIIIIIIIIIIIIIIIIIIIIIIIIIIIIIIIIIIIIIIIIIIIIIIIIIIIIIIIIIIIIIIIIIIIIIIIIIIIIIIIIIIIIIIIIIIIIIIIIIIIIIIIIIIIIIIIIIIIIIIIIIIIIIIIIIIIIIIIIIIIIIIIIIIIIIIIIIIIIIIIIIIIIIIIIIIIIIIIIIIIIIIIIIIIIIIIIIIIIIIIIIIIIIIIIIIIIIIIIIIIIIIIIIIIIIIIIIIIIIIIIIIIIIIIIIIIIIIIIIIIIIIIIIIIIIIIIIIIIIIIIIIIIIIIIIIIIIII
@R0001153
TGGTTGAATTTTAGTTTTTGTTTTTATGGTTATGGGGTTTTGGTGGATGTATGTATGTGGTAGTTTTTATGTTTTTTGTTTATAATTGATTTTGTATTGAGTTTGGATTGAATAGATTTGGTTAGTTTGAGGAGTCTTAAGGTAGAAGGGGATTATTTTGTAAGTGTATAAATGATTGATTTTTTTGTTGAATTTGGGGTATTTAAAGTCTTGTTATAGTGGATTTTAATTTATGTTGTGTTTGTTGAGTAATATGTAGTATTGTATTGTTATTATGTGGTATTGTTTGTTTATCTAGTTATAGTTAAATTTGCATAGTGTGGAGAGTGAATTGATTGATTGTGAAGGGT
+
IIIIIIIIIIIIIIIIIIIIIIIIIIIIIIIIIIIIIIIIIIIIIIIIIIIIIIIIIIIIIIIIIIIIIIIIIIIIIIIIIIIIIIIIIIIIIIIIIIIIIIIIIIIIIIIIIIIIIIIIIIIIIIIIIIIIIIIIIIIIIIIIIIIIIIIIIIIIIIIIIIIIIIIIIIIIIIIIIIIIIIIIIIIIIIIIIIIIIIIIIIIIIIIIIIIIIIIIIIIIIIIIIIIIIIIIIIIIIIIIIIIIIIIIIIIIIIIIIIIIIIIIIIIIIIIIIIIIIIIIIIIIIIIIIIIIIIIIIIIIIIIIIIIIIIIIIIIIIIIIIIIIIIIIIIIIIIIIIIIIIIIIIIIIII
@R0001154
TGGTTGAATTTTAGTTTTTGTTTTTATGGTTATGGGGTTTCGGTGGACGTACGTACGCGGTAGTTTTTATGTTTTTCGTTTATAATCGATTTTGTATTGAGTTTGGATTGAATAGATTTGGTTAGTTTGAGGAGTTCTAAGGTAGAAGGGGATTATTTCGTAAGTGTATAAATGGTTGATTTTTTTGTTGAATTTGGGGTATTTAAAGTTTTGTTATAGCGGATTTTAATTTATGTCGCGTTTGTCGAGTAATATGTAGTATTGTATTGTTATTACGCGGTATCGTTTGTTTATTTAGTTATAGTTAAATTTGTATAGCGTGGAGAGTGAATCGATTGATTGTGAAGGGT
+
IIIIIIIIIIIIIIIIIIIIIIIIIIIIIIIIIIIIIIIIIIIIIIIIIIIIIIIIIIIIIIIIIIIIIIIIIIIIIIIIIIIIIIIIIIIIIIIIIIIIIIIIIIIIIIIIIIIIIIIIIIIIIIIIIIIIIIIIIIIIIIIIIIIIIIIIIIIIIIIIIIIIIIIIIIIIIIIIIIIIIIIIIIIIIIIIIIIIIIIIIIIIIIIIIIIIIIIIIIIIIIIIIIIIIIIIIIIIIIIIIIIIIIIIIIIIIIIIIIIIIIIIIIIIIIIIIIIIIIIIIIIIIIIIIIIIIIIIIIIIIIIIIIIIIIIIIIIIIIIIIIIIIIIIIIIIIIIIIIIIIIIIIIIIII
@R0001155
TGGTTGAATTTTAGTTTTTGTTTTTATGGTTATGGGGTTTTGGTGGATGTATGTATGTGGTAGTTTTTATGTTTTTTGTTTATAATCGATTTTGTATTGAGTTTGGATTGAATAGATTTGGTTAGTTTGAGGAGTTTTAAGGTAGAAGGGGATTATTTTGTAAGTGTATAAATGATTGATTTTTTTGTTGAATTTGGGGTATTTAAAGTTTTGTTATAGTGGATTTTAATTTATGTTGTGTTTGTTGAGTAATATGTAGTATTGTATTGTTATTATGTGGTATTGTTTGTTTATTTTGTTATAGTTAAATTTGTATAGTGTGGAGAGTGAATTGATTGATTGTGAAGGGT
+
IIIIIIIIIIIIIIIIIIIIIIIIIIIIIIIIIIIIIIIIIIIIIIIIIIIIIIIIIIIIIIIIIIIIIIIIIIIIIIIIIIIIIIIIIIIIIIIIIIIIIIIIIIIIIIIIIIIIIIIIIIIIIIIIIIIIIIIIIIIIIIIIIIIIIIIIIIIIIIIIIIIIIIIIIIIIIIIIIIIIIIIIIIIIIIIIIIIIIIIIIIIIIIIIIIIIIIIIIIIIIIIIIIIIIIIIIIIIIIIIIIIIIIIIIIIIIIIIIIIIIIIIIIIIIIIIIIIIIIIIIIIIIIIIIIIIIIIIIIIIIIIIIIIIIIIIIIIIIIIIIIIIIIIIIIIIIIIIIIIIIIIIIIIIII
@R0001156
TGGTTGAATTTCAGTTTTTGTTTTTATGGTTATGGGGTTTCGGTGGACGTACGTACGCGGTAGTTTTTATGTTTTTCGTTTATAATCGATTTTGTATTGAGTTTGGATTGAATAGATTTGGTTAGTTTGAGGAGTTTTAAGGTAGAAGGGGATTATTTCGTAAGTGTATAAATGGTTGATTTTTTTGTTGAATTTGGGGTATTTAAAGTTTTGTTATAGCGGATTTTAATTTATGTCGCGTTTGTCGAGTAATATGTAGTATTGTATTGTTATTACGCGGTATCGTTTGTTTATTTAGTTATAGTTAAATTTGTATAGCGTGGAGAGTGAATCGATCGATCGTGAAGGGT
+
IIIIIIIIIIIIIIIIIIIIIIIIIIIIIIIIIIIIIIIIIIIIIIIIIIIIIIIIIIIIIIIIIIIIIIIIIIIIIIIIIIIIIIIIIIIIIIIIIIIIIIIIIIIIIIIIIIIIIIIIIIIIIIIIIIIIIIIIIIIIIIIIIIIIIIIIIIIIIIIIIIIIIIIIIIIIIIIIIIIIIIIIIIIIIIIIIIIIIIIIIIIIIIIIIIIIIIIIIIIIIIIIIIIIIIIIIIIIIIIIIIIIIIIIIIIIIIIIIIIIIIIIIIIIIIIIIIIIIIIIIIIIIIIIIIIIIIIIIIIIIIIIIIIIIIIIIIIIIIIIIIIIIIIIIIIIIIIIIIIIIIIIIIIIII
@R0001157
TGGTTGAATTTTAGTTTTTGTTTTTATGGTTATGGGGTTTTGGTGGATGTATGTATGTGGTAGTTTTTATGTTTTTTGTTTATAATTGATTTTGTATTGAGTTTGGATTGAATAGATTTGGTTAGTTTGAGGAGTTTTAAGGTAGAAGGGGATTATTTTGTAAGTGTATAAATGATTGATTTTTTTGTTGAATTTGGGGTATTTAAAGTTTTGTTATAGTGGATATTAATTTATGTTGTGTTTGTTGAGTAATATGTAGTATTGTATTGTTATTATGTGGTATTGTTTGTTGATTTAGTTATAGTTAAATTTGTATAGTGTGGAGAGTGAATTGATTGATTGTGAAGGGT
+
IIIIIIIIIIIIIIIIIIIIIIIIIIIIIIIIIIIIIIIIIIIIIIIIIIIIIIIIIIIIIIIIIIIIIIIIIIIIIIIIIIIIIIIIIIIIIIIIIIIIIIIIIIIIIIIIIIIIIIIIIIIIIIIIIIIIIIIIIIIIIIIIIIIIIIIIIIIIIIIIIIIIIIIIIIIIIIIIIIIIIIIIIIIIIIIIIIIIIIIIIIIIIIIIIIIIIIIIIIIIIIIIIIIIIIIIIIIIIIIIIIIIIIIIIIIIIIIIIIIIIIIIIIIIIIIIIIIIIIIIIIIIIIIIIIIIIIIIIIIIIIIIIIIIIIIIIIIIIIIIIIIIIIIIIIIIIIIIIIIIIIIIIIIIII
@R0001158
TGGTTGAATTTTAGTTTTTGTTTTTATGGTTATGGGGTTTCGGTGGACGTACGTACGCGGTAGTTTTTATGTTTTTCGTTTATAATCGATTTTGTATTGAGTTTGGATTGAATAGATTTGGTTAGTTTGAGGAGTTTTAAGGTAGAAGGGGATTATTTCGTAAGTGTATAAATGGTTGATTTTTTTGTTGAATTTGGGGTATTTAAAGTTTTGTTATAGCGGATTTTAATTTATGTCGCGTTTGTCGAGTAATATGTAGTATTGTATTGTTATTACGTGGTATCGTTTGTTTATTTAGCTATAGTTAAATTTGTATAGCGTGGAGAGTGAATCGATCGATCGTGAAGGGT
+
IIIIIIIIIIIIIIIIIIIIIIIIIIIIIIIIIIIIIIIIIIIIIIIIIIIIIIIIIIIIIIIIIIIIIIIIIIIIIIIIIIIIIIIIIIIIIIIIIIIIIIIIIIIIIIIIIIIIIIIIIIIIIIIIIIIIIIIIIIIIIIIIIIIIIIIIIIIIIIIIIIIIIIIIIIIIIIIIIIIIIIIIIIIIIIIIIIIIIIIIIIIIIIIIIIIIIIIIIIIIIIIIIIIIIIIIIIIIIIIIIIIIIIIIIIIIIIIIIIIIIIIIIIIIIIIIIIIIIIIIIIIIIIIIIIIIIIIIIIIIIIIIIIIIIIIIIIIIIIIIIIIIIIIIIIIIIIIIIIIIIIIIIIIIII
@R0001159
TGGTTGAATTTTAGTTTTTGTTTTTATAGTTATGGGGTTTTGGTGGATGTATGTATGTGGTAGTTTTTATGTTTTTTGTTTATAATTGATTTTGTATTGAGTTTGGATTGAATAGATTTGGTTAGTTTGAGGAGTTTTAAGGTAGAAGGGGATTATTTTGTAAGTGTATAAATGATTGATTTTTTTGTTGAATTTGGGGTATTTAAAGTTTTGTTATAGTGGATTTTAATTTATGTTGTGTTTGTTGAGTAATATGTAGTATTGTATTGTTATTATGTGGTATTGTTTGTTTATTTAGTTATAGTTAAATTTGTATAGTGTGGAGAGTGAATTGATTGATTGTGAAGGGT
+
IIIIIIIIIIIIIIIIIIIIIIIIIIIIIIIIIIIIIIIIIIIIIIIIIIIIIIIIIIIIIIIIIIIIIIIIIIIIIIIIIIIIIIIIIIIIIIIIIIIIIIIIIIIIIIIIIIIIIIIIIIIIIIIIIIIIIIIIIIIIIIIIIIIIIIIIIIIIIIIIIIIIIIIIIIIIIIIIIIIIIIIIIIIIIIIIIIIIIIIIIIIIIIIIIIIIIIIIIIIIIIIIIIIIIIIIIIIIIIIIIIIIIIIIIIIIIIIIIIIIIIIIIIIIIIIIIIIIIIIIIIIIIIIIIIIIIIIIIIIIIIIIIIIIIIIIIIIIIIIIIIIIIIIIIIIIIIIIIIIIIIIIIIIIII
@R0001160
TGGTTGAATTTTAGTTTTTGTTTTTATGGTTATGGGGTTTTGGTGGATGTATGTATGTGGTAGTTTTTATGTTTTTTGTTTATAATTGATTTTGTATTGAGTTTGGATTGAATAGATTTGGTTAGTTACAGGAGTTTTAAGGTAGAAGGGGATTATTTTGTAAGTGTATAAATGATTGATTTTTTTGTTGAATTTGGGGTATTTAAAGTTTTGTTATAGTGGATTTTCATTTATGTTGTGTTTGTTGAGTAATATGTAGTATTGTATTGTTATTATGTGGTATTGTTTGTTTATTTAGTTATAGTTAAATTTGTATAGTGTGGAGAGTGAATTGATTGATTGTGAAGGGT
+
IIIIIIIIIIIIIIIIIIIIIIIIIIIIIIIIIIIIIIIIIIIIIIIIIIIIIIIIIIIIIIIIIIIIIIIIIIIIIIIIIIIIIIIIIIIIIIIIIIIIIIIIIIIIIIIIIIIIIIIIIIIIIIIIIIIIIIIIIIIIIIIIIIIIIIIIIIIIIIIIIIIIIIIIIIIIIIIIIIIIIIIIIIIIIIIIIIIIIIIIIIIIIIIIIIIIIIIIIIIIIIIIIIIIIIIIIIIIIIIIIIIIIIIIIIIIIIIIIIIIIIIIIIIIIIIIIIIIIIIIIIIIIIIIIIIIIIIIIIIIIIIIIIIIIIIIIIIIIIIIIIIIIIIIIIIIIIIIIIIIIIIIIIIIII
@R0001161
TGGTTGAATTTTAGTTTTTGTTTTTATGGTTATGGGGTTTTGGTGGATGTATGTATGTGGTAGTTTTTATGTTTTTTGTTTATAATTGATTTTGTATTGAGTTTGGATTGAATAGATTTGGTTAGTTTGAGGAGTTTTAAGGTAGAAGGGGATTATTTTGTAAGTGTATAAATGATTGATTTTTTTGTTGAATTTGGGGTATTTAAAGTTTTGTTATAGTGGATTTTAATTTATGTTGTGTTTGTTGAGTAATATGTAGTATTGTATTGTTATTATGTGGTATTGTTTGTTTATTTAGTTATAGTTAAATTTGTATAGTGTGGAGAGTGAATTGATTGATTGTGAAGGGT
+
IIIIIIIIIIIIIIIIIIIIIIIIIIIIIIIIIIIIIIIIIIIIIIIIIIIIIIIIIIIIIIIIIIIIIIIIIIIIIIIIIIIIIIIIIIIIIIIIIIIIIIIIIIIIIIIIIIIIIIIIIIIIIIIIIIIIIIIIIIIIIIIIIIIIIIIIIIIIIIIIIIIIIIIIIIIIIIIIIIIIIIIIIIIIIIIIIIIIIIIIIIIIIIIIIIIIIIIIIIIIIIIIIIIIIIIIIIIIIIIIIIIIIIIIIIIIIIIIIIIIIIIIIIIIIIIIIIIIIIIIIIIIIIIIIIIIIIIIIIIIIIIIIIIIIIIIIIIIIIIIIIIIIIIIIIIIIIIIIIIIIIIIIIIIII
@R0001162
TGGTTGAATTTTAGTTTTTGTTTTTATGGTTATGGGGTTTTGGTGGATGTATGTATGTGGTAGTTTTTATGTTTTTTGTTTATAATTGATTTTGTATTGAGTTTGGATTGACTAGATTTGGTTAGTTTGAGGAGTTTTAAGGTAGAAGGGGATTATTTTGTAAGTGTATAAATGCTTGATTTTTTTGTTGAATTTGGGGTATTTAAAGTTTTGTTATAGTGGATTTTAATTTATGTTGTGTTTGTTGAGTAATATGTAGTATTGTATTGTTATTATGTGGTATTGTTTGTTTATTTAGTTATAGTTAAATTTGTATAGTGTGGAGAGTGAATTGATTGATTGTGAAGGGT
+
IIIIIIIIIIIIIIIIIIIIIIIIIIIIIIIIIIIIIIIIIIIIIIIIIIIIIIIIIIIIIIIIIIIIIIIIIIIIIIIIIIIIIIIIIIIIIIIIIIIIIIIIIIIIIIIIIIIIIIIIIIIIIIIIIIIIIIIIIIIIIIIIIIIIIIIIIIIIIIIIIIIIIIIIIIIIIIIIIIIIIIIIIIIIIIIIIIIIIIIIIIIIIIIIIIIIIIIIIIIIIIIIIIIIIIIIIIIIIIIIIIIIIIIIIIIIIIIIIIIIIIIIIIIIIIIIIIIIIIIIIIIIIIIIIIIIIIIIIIIIIIIIIIIIIIIIIIIIIIIIIIIIIIIIIIIIIIIIIIIIIIIIIIIIII
@R0001163
TGGTGGAATTTTAGTTTTTGTTTTTATGGTTATGGGGTTTCGGTGGACGTACGTACGCGGTAGTTTTTATGTTTTTCGTTTATAATCGATTTTGTATTGAGTTTGGATTGAATAGATTTGGTTAGTTTGAGGAGTTTTAAGGTAGAAGGGGATTATTTCGTAAGTGAATAAATGGTTGATTTTTTTGTTGAATTTGGGGTATTTAAAGTTTTGTTATAGCGGATTTTAATTTATGTCGCGTTTGTCGAGTAATATGTAGTATTGTATTGTTATTACGAGGTACCGTTTGTTTATTTAGTTATAGTTAAATTTGTATAGCGTGGAGAGTGAATTGATCGATCGTGAAGGGG
+
IIIIIIIIIIIIIIIIIIIIIIIIIIIIIIIIIIIIIIIIIIIIIIIIIIIIIIIIIIIIIIIIIIIIIIIIIIIIIIIIIIIIIIIIIIIIIIIIIIIIIIIIIIIIIIIIIIIIIIIIIIIIIIIIIIIIIIIIIIIIIIIIIIIIIIIIIIIIIIIIIIIIIIIIIIIIIIIIIIIIIIIIIIIIIIIIIIIIIIIIIIIIIIIIIIIIIIIIIIIIIIIIIIIIIIIIIIIIIIIIIIIIIIIIIIIIIIIIIIIIIIIIIIIIIIIIIIIIIIIIIIIIIIIIIIIIIIIIIIIIIIIIIIIIIIIIIIIIIIIIIIIIIIIIIIIIIIIIIIIIIIIIIIIIII
@R0001164
TGGTTGAATTTTAGTTTTTGTTTTTATGGTTATGGGGTTTTGGTGGATGTATGTATGTGGTAGTTTTTATGTTTTTTGTTTATAATTGATTTTGTATTGAGTTTGGATTGAATAGATTTGGTTAGTTTGAGGAGTTTTAAGGTAGAAGGGGACTATTTTGTAAGTGTATAAATGATTGATTTTTTTGTTGAATTTGGGGTATTTAAAGTTTTGTTATAGTGGATTTTAATTTATGTTGTGTTTGTTGAGTAATATGTTGTATTGTATTGTTATTATGTGGTATTGTTTTTTTATTTAGATATAGTTAAATTTGTATAGTGTGGAGAGTGAATTGATTGATCGTGAAGGGT
+
IIIIIIIIIIIIIIIIIIIIIIIIIIIIIIIIIIIIIIIIIIIIIIIIIIIIIIIIIIIIIIIIIIIIIIIIIIIIIIIIIIIIIIIIIIIIIIIIIIIIIIIIIIIIIIIIIIIIIIIIIIIIIIIIIIIIIIIIIIIIIIIIIIIIIIIIIIIIIIIIIIIIIIIIIIIIIIIIIIIIIIIIIIIIIIIIIIIIIIIIIIIIIIIIIIIIIIIIIIIIIIIIIIIIIIIIIIIIIIIIIIIIIIIIIIIIIIIIIIIIIIIIIIIIIIIIIIIIIIIIIIIIIIIIIIIIIIIIIIIIIIIIIIIIIIIIIIIIIIIIIIIIIIIIIIIIIIIIIIIIIIIIIIIIII
@R0001165
TGGTTGAATTTTAGTTTTTGTTTTAATGGTTATGGGGTTTCGGTGGACGTACGTACGCGGTAGTTTTTATGTTTTTCGTTTATAATCGATTTTGTATTGAGTTTGGATTGAATAGATTTGGTTAGTTTGAGGAGTTTTAGGGTAGAAGGGGATTATTTCGTAAGTGTATAAATGGTTGATTTTTTTGTTGAATTTGGGGTATTTAAAGTTTTGTTATAGCGGATTTTAATTTATGTCGCGTTTGTCGAGTAATATGTAGTATTGTATTGTTATTACGCGGTATCGTTTGTTTATTTAGTTATAGTTAAATTTGTATAGCGTGGAGAGTGAATCGATCGATCGTGAAGGGT
+
IIIIIIIIIIIIIIIIIIIIIIIIIIIIIIIIIIIIIIIIIIIIIIIIIIIIIIIIIIIIIIIIIIIIIIIIIIIIIIIIIIIIIIIIIIIIIIIIIIIIIIIIIIIIIIIIIIIIIIIIIIIIIIIIIIIIIIIIIIIIIIIIIIIIIIIIIIIIIIIIIIIIIIIIIIIIIIIIIIIIIIIIIIIIIIIIIIIIIIIIIIIIIIIIIIIIIIIIIIIIIIIIIIIIIIIIIIIIIIIIIIIIIIIIIIIIIIIIIIIIIIIIIIIIIIIIIIIIIIIIIIIIIIIIIIIIIIIIIIIIIIIIIIIIIIIIIIIIIIIIIIIIIIIIIIIIIIIIIIIIIIIIIIIIII
@R0001166
TGATTGAATTTTAGTTTTTGTTTTTATGGTTATGGGGTTTTGGTGGATGTATGTACGTGGTAGTTTTTATGTTTTTTGTTTATAATTGATTTTGTATTGAGTTTGGATTGAATAGATTTGGTTAGTTTGAGGAGTTTTAAGGTAGAAGGGGATTATTTTGTAAGTGTATAAATGATTGATTTTTTTGTTGAATCTGGGGTATTTAAAGTTTTGTTATAGTGGATTTTAATTTATGTCGTGTTTGTTGAGTAATATGTAGTATTGTATTGTTATTATGTGGTATTGTTTGTTTATTTAGTTATAGTTAAATTTGTATAGTGTGGAGAGTGAATTGATTGATTGTGAAGGGT
+
IIIIIIIIIIIIIIIIIIIIIIIIIIIIIIIIIIIIIIIIIIIIIIIIIIIIIIIIIIIIIIIIIIIIIIIIIIIIIIIIIIIIIIIIIIIIIIIIIIIIIIIIIIIIIIIIIIIIIIIIIIIIIIIIIIIIIIIIIIIIIIIIIIIIIIIIIIIIIIIIIIIIIIIIIIIIIIIIIIIIIIIIIIIIIIIIIIIIIIIIIIIIIIIIIIIIIIIIIIIIIIIIIIIIIIIIIIIIIIIIIIIIIIIIIIIIIIIIIIIIIIIIIIIIIIIIIIIIIIIIIIIIIIIIIIIIIIIIIIIIIIIIIIIIIIIIIIIIIIIIIIIIIIIIIIIIIIIIIIIIIIIIIIIIII
@R0001167
TGGTTGAATTTGAGTTTTTGTTTTTATGGTTATTGGGTTTCGGTGGACGTACGTACGCGATAGTTTTTATGTTTTTCGTTTATAATTGATTTGGTATTGAGTTTGGATTGAATAGATTTGGTTAGTTTGAGGAGTTTTAAGGTAGAAGGGGATTATTTCGTAAGTGTATAAATGGTTGATTCTTTTGTTGAATTTGGGGTATTTAAAGTTTTGTTATAGCGGATTTTAATTTATGCCGCGTTTGTCGAGTAATATGTAGTATTGTATTGTTATTACGCGGTATCGTTTGTTTATTTAGTTATAGTTAAATTTGTATAGCGTGGAGAGTGAATCGATCGATCGTGAAGGGT
+
IIIIIIIIIIIIIIIIIIIIIIIIIIIIIIIIIIIIIIIIIIIIIIIIIIIIIIIIIIIIIIIIIIIIIIIIIIIIIIIIIIIIIIIIIIIIIIIIIIIIIIIIIIIIIIIIIIIIIIIIIIIIIIIIIIIIIIIIIIIIIIIIIIIIIIIIIIIIIIIIIIIIIIIIIIIIIIIIIIIIIIIIIIIIIIIIIIIIIIIIIIIIIIIIIIIIIIIIIIIIIIIIIIIIIIIIIIIIIIIIIIIIIIIIIIIIIIIIIIIIIIIIIIIIIIIIIIIIIIIIIIIIIIIIIIIIIIIIIIIIIIIIIIIIIIIIIIIIIIIIIIIIIIIIIIIIIIIIIIIIIIIIIIIIII
@R0001168
TGGTTGAATTTTAGTTTTTGTTTTTATGGTTATGGGGTTTTGGTGGATGTATGTATGTGGTAGTTTTTATGTTTTTTGTTTATAATTGATTTTGTATTGAGTTTGGATTGAATAGATTTGGTTAGTTTGAGGAGTTTTAAGGTAGAAGGGGATTATTTTGTAAGTGTATAAATGATTGATTTTTTTGTTGAATTCGGGGTATTTAAAGTTTTGTTATAGTGGATTTTAATTTATGTTGTGTTTGTTGAGTAATATGTAGTATTGTATTGTTATTATGTGGTATTGTTTGTTTATTTAGTTATAGTTAAATTTGTATAGTGTGGAGAGTGAATTGATTGATTGTGAAGGGT
+
IIIIIIIIIIIIIIIIIIIIIIIIIIIIIIIIIIIIIIIIIIIIIIIIIIIIIIIIIIIIIIIIIIIIIIIIIIIIIIIIIIIIIIIIIIIIIIIIIIIIIIIIIIIIIIIIIIIIIIIIIIIIIIIIIIIIIIIIIIIIIIIIIIIIIIIIIIIIIIIIIIIIIIIIIIIIIIIIIIIIIIIIIIIIIIIIIIIIIIIIIIIIIIIIIIIIIIIIIIIIIIIIIIIIIIIIIIIIIIIIIIIIIIIIIIIIIIIIIIIIIIIIIIIIIIIIIIIIIIIIIIIIIIIIIIIIIIIIIIIIIIIIIIIIIIIIIIIIIIIIIIIIIIIIIIIIIIIIIIIIIIIIIIIIII
@R0001169
TGGTTGAATTTTAGTTTTTGTTTTTATGGTTATGGGGTTTCGGTGGACGTACGTACGCGGTAGTTTTTATGTTTTTCGTTTATAATCGACTTTGTATTGAGTTTGGATTGAATCGATTTGGTTAGTTTGAGGAGTTTTAAGGTAGAAGGGGATTATTTCGTAAGTGTACAAATGGTTGATTTTTTTGTTGAATTTGGGGTATTTAAAGTTTTGTTATAGCGGATTTTAATTTATGTCGCGTTTGTCGAGTAATATGTAGTATTGTATTGTTATTACGCGGTATCGTTTGTTTATTTAGTTATAGTTAAATTTGTATAGCGTGGAGAGTGAATCGATTGATCGTGAAGGGT
+
IIIIIIIIIIIIIIIIIIIIIIIIIIIIIIIIIIIIIIIIIIIIIIIIIIIIIIIIIIIIIIIIIIIIIIIIIIIIIIIIIIIIIIIIIIIIIIIIIIIIIIIIIIIIIIIIIIIIIIIIIIIIIIIIIIIIIIIIIIIIIIIIIIIIIIIIIIIIIIIIIIIIIIIIIIIIIIIIIIIIIIIIIIIIIIIIIIIIIIIIIIIIIIIIIIIIIIIIIIIIIIIIIIIIIIIIIIIIIIIIIIIIIIIIIIIIIIIIIIIIIIIIIIIIIIIIIIIIIIIIIIIIIIIIIIIIIIIIIIIIIIIIIIIIIIIIIIIIIIIIIIIIIIIIIIIIIIIIIIIIIIIIIIIIII
@R0001170
TGGTTGAATTTTAGTTTTTGTTTTTATGGTTATGGGGTTTTGGTGGATGTATGTATGTGGTAGTTTTTATGTTTTTTGTTTATAATTGATTTTGTATTGAGTTTGGATTGAATAGATTTGGTTAGTTTGAGGAGTTTTAAGGTAGAAGGGGATTATTTTGTAAGTGTATAAATGATTGATTTTTTTGTTGAATTTGGGGTATTTAAAGTTTTGTTATAGTGGATTTTAATTTATGTTGTGTTTGTTGAGTAATATGTAGTATTGTATTGTTATTATGTGGTATTGTTTGTTTATTTAGTTATAGTTAAATTTGTATAGTGTGAAGAGTGAATTGATTGATTGTGAAGGGT
+
IIIIIIIIIIIIIIIIIIIIIIIIIIIIIIIIIIIIIIIIIIIIIIIIIIIIIIIIIIIIIIIIIIIIIIIIIIIIIIIIIIIIIIIIIIIIIIIIIIIIIIIIIIIIIIIIIIIIIIIIIIIIIIIIIIIIIIIIIIIIIIIIIIIIIIIIIIIIIIIIIIIIIIIIIIIIIIIIIIIIIIIIIIIIIIIIIIIIIIIIIIIIIIIIIIIIIIIIIIIIIIIIIIIIIIIIIIIIIIIIIIIIIIIIIIIIIIIIIIIIIIIIIIIIIIIIIIIIIIIIIIIIIIIIIIIIIIIIIIIIIIIIIIIIIIIIIIIIIIIIIIIIIIIIIIIIIIIIIIIIIIIIIIIIII
@R0001171
TGGTTGAATTTTAGTTTTTGTTTTTATGGTTATGGGGTTTTGGTGGATGTATGTATGTAGTAGTTTTTATGTTTTTTGTTTATAATTGATTTTGTATTGATTTTGGATTGAATAGATTTGGTTAGTTTGAGGAGTTTTAAGGTAGAAGGGGATTATTTTGTAAGTGTATAAATGATTGATTTTTTTGTTGAATTTGGGGTATTTAAAGTTTTGTTATAGTGGATTTTAATTTACGTTGTGTTTGTTGAGTAATATGTAGTATTGTATTGTTATTATGTGGTATTGTTTGTTTATTTAGTTATAGTTAAATTTGTATAGTGTGGAGAGTGAATTGATTGATTGTGAAGGGT
+
IIIIIIIIIIIIIIIIIIIIIIIIIIIIIIIIIIIIIIIIIIIIIIIIIIIIIIIIIIIIIIIIIIIIIIIIIIIIIIIIIIIIIIIIIIIIIIIIIIIIIIIIIIIIIIIIIIIIIIIIIIIIIIIIIIIIIIIIIIIIIIIIIIIIIIIIIIIIIIIIIIIIIIIIIIIIIIIIIIIIIIIIIIIIIIIIIIIIIIIIIIIIIIIIIIIIIIIIIIIIIIIIIIIIIIIIIIIIIIIIIIIIIIIIIIIIIIIIIIIIIIIIIIIIIIIIIIIIIIIIIIIIIIIIIIIIIIIIIIIIIIIIIIIIIIIIIIIIIIIIIIIIIIIIIIIIIIIIIIIIIIIIIIIIII
@R0001172
TGGTTGAATTTTAGTTTTTGTTTTTATGGTTATGGGGTTTTGGTGGATGTATGTATGTGGTAGTTTTTATGTTTTTTGCTTATAATTGATTTTGTATTGAGTTTGGATTGAATAGATTTGGTTAGTTTGAGGAGTTTTAAGGTAGAAGGGGATTATTTTGTAAGTGTATAAATGATTGATATTTTTGTTGAATTTGGGGTATTTAAAGTTTTGTTATAGAGGACTTTAATTTATGTTGTGTTTGTTGAGTAATATGTAGTATTGTATTGTTATTATGTGGTATTGTTTGGTTATTTAGTTATAGTTAAATCTGCATAGTGTGGAGAGTGAATTGATTGATTGTGAAGGGT
+
IIIIIIIIIIIIIIIIIIIIIIIIIIIIIIIIIIIIIIIIIIIIIIIIIIIIIIIIIIIIIIIIIIIIIIIIIIIIIIIIIIIIIIIIIIIIIIIIIIIIIIIIIIIIIIIIIIIIIIIIIIIIIIIIIIIIIIIIIIIIIIIIIIIIIIIIIIIIIIIIIIIIIIIIIIIIIIIIIIIIIIIIIIIIIIIIIIIIIIIIIIIIIIIIIIIIIIIIIIIIIIIIIIIIIIIIIIIIIIIIIIIIIIIIIIIIIIIIIIIIIIIIIIIIIIIIIIIIIIIIIIIIIIIIIIIIIIIIIIIIIIIIIIIIIIIIIIIIIIIIIIIIIIIIIIIIIIIIIIIIIIIIIIIIII
@R0001173
TGGTTGAATTTTAGTTTTTGTTTTTATGGTTATGGGGTTTTGGTGGATGTATGTATCTGGTAGTTTTTATGTTTTTTGTTTATAATTGATTTTGTATTGAGTTTGGATTGAATAGATTTGGTTAGTTTGAGGAGTTTTAAGGTAGAAGGGGATTATTTTGAAAGTGTATAAATGATTGATTTTTTTGTTGAATTTGGGGTATTTAAAGTTTTGTTATAGTGGATTTTAATTTATGTTGTGTTTGTTGAGTAATATGTAGTATTGTATTGTTATTATGTGGTATTGTTTGTTTATTTAGTTATAGCTAAATTTGTATAGTGTGGAGAGTGAATTGATTGATTGTGAAGGGT
+
IIIIIIIIIIIIIIIIIIIIIIIIIIIIIIIIIIIIIIIIIIIIIIIIIIIIIIIIIIIIIIIIIIIIIIIIIIIIIIIIIIIIIIIIIIIIIIIIIIIIIIIIIIIIIIIIIIIIIIIIIIIIIIIIIIIIIIIIIIIIIIIIIIIIIIIIIIIIIIIIIIIIIIIIIIIIIIIIIIIIIIIIIIIIIIIIIIIIIIIIIIIIIIIIIIIIIIIIIIIIIIIIIIIIIIIIIIIIIIIIIIIIIIIIIIIIIIIIIIIIIIIIIIIIIIIIIIIIIIIIIIIIIIIIIIIIIIIIIIIIIIIIIIIIIIIIIIIIIIIIIIIIIIIIIIIIIIIIIIIIIIIIIIIIII
@R0001174
TGGTTGAATTTTAGTTTTTGTTTTTATGGTTATGGGGTTTCGGTGGACGTACGTACGCGGTAGTTTTTATGTTTTTCGTTTATAATTGATTTTGTATTGAGTTTGGATTGAATAGATTTGGTTAGTTTGAGGAGTTTTAAGGTAGAAGGGGATTATTTCGTAAGTGTATAAATGGTTGATTTTCTTGTTGAATTTGGGGTATTTAAAGTTTTGTTATAGCGGATTTTAATTTATGTCGCGTCTGTCGAGTAATATGTAGTATTGTATTGTTATTACGCGGTATCGTTTGTTTATTTAGTTATAGTTAAATTTGTATAGCGTGGAGAGTGAATCGATCGATCGTGAAGGGT
+
IIIIIIIIIIIIIIIIIIIIIIIIIIIIIIIIIIIIIIIIIIIIIIIIIIIIIIIIIIIIIIIIIIIIIIIIIIIIIIIIIIIIIIIIIIIIIIIIIIIIIIIIIIIIIIIIIIIIIIIIIIIIIIIIIIIIIIIIIIIIIIIIIIIIIIIIIIIIIIIIIIIIIIIIIIIIIIIIIIIIIIIIIIIIIIIIIIIIIIIIIIIIIIIIIIIIIIIIIIIIIIIIIIIIIIIIIIIIIIIIIIIIIIIIIIIIIIIIIIIIIIIIIIIIIIIIIIIIIIIIIIIIIIIIIIIIIIIIIIIIIIIIIIIIIIIIIIIIIIIIIIIIIIIIIIIIIIIIIIIIIIIIIIIIII
@R0001175
TGGTTGAATTTTAGTTTTTGTTTTTATGGTTATGGGGTTTCGGTGGACGTACGTACGCGGTAGTTTTTATGTTTTTCGTTTATAATCGATTTTGTATTGAGTTTGGATTGAATAGATTTGGTTAGTTTGAGGAGTTTTAAGGTAGAAGGGGATTATTTCGTAAGTGTATAAATGGTTGATTTTTTTGTTGAATTTGGGGTATTTAAAGTTTTGTTATAGCGGATTTTAATTTATGTCGCGTTTGTCGAGTAATATGTAGTATTGTATTGTTATTACGCGGTATCGTTTGTTTATTTAGTTATAGTTAAATTTGTATAGCGTGGAGAGTGAATCGATCGATCGTGAAGGGT
+
IIIIIIIIIIIIIIIIIIIIIIIIIIIIIIIIIIIIIIIIIIIIIIIIIIIIIIIIIIIIIIIIIIIIIIIIIIIIIIIIIIIIIIIIIIIIIIIIIIIIIIIIIIIIIIIIIIIIIIIIIIIIIIIIIIIIIIIIIIIIIIIIIIIIIIIIIIIIIIIIIIIIIIIIIIIIIIIIIIIIIIIIIIIIIIIIIIIIIIIIIIIIIIIIIIIIIIIIIIIIIIIIIIIIIIIIIIIIIIIIIIIIIIIIIIIIIIIIIIIIIIIIIIIIIIIIIIIIIIIIIIIIIIIIIIIIIIIIIIIIIIIIIIIIIIIIIIIIIIIIIIIIIIIIIIIIIIIIIIIIIIIIIIIIII
@R0001176
TGGTTGAATTTTAGTTTTTGTTTTTATGGTTATGGGGTTTTGGTGGATGTATGTATGTGGTAGTTTTTATGTTTTTTGTTTATAATTGATTTTGTATTGAGTTTGGATTGAATAGATTTGGTTAGTTTGAGGAGTTTTAAGGTAGAAGGGGATTATTTTGTAAGTGTATAAATGATTGATTTTTTTGTTGAATTTGGGGTATTTAAAGTTTTGTTATAGTGGATTTTAATTTATGTTGTGTTTGTTGAGTAATATGTAGTATTGTATTGTTATTATGTGGTATTGTTTGTTTATTTAGTTATAGTTAAATTTGTATAGTGTGGAGAGTGAATTGATTGATTGTGAAGGGT
+
IIIIIIIIIIIIIIIIIIIIIIIIIIIIIIIIIIIIIIIIIIIIIIIIIIIIIIIIIIIIIIIIIIIIIIIIIIIIIIIIIIIIIIIIIIIIIIIIIIIIIIIIIIIIIIIIIIIIIIIIIIIIIIIIIIIIIIIIIIIIIIIIIIIIIIIIIIIIIIIIIIIIIIIIIIIIIIIIIIIIIIIIIIIIIIIIIIIIIIIIIIIIIIIIIIIIIIIIIIIIIIIIIIIIIIIIIIIIIIIIIIIIIIIIIIIIIIIIIIIIIIIIIIIIIIIIIIIIIIIIIIIIIIIIIIIIIIIIIIIIIIIIIIIIIIIIIIIIIIIIIIIIIIIIIIIIIIIIIIIIIIIIIIIIII
@R0001177
TGGTTGAATTTTAGTTTTTGTTTTTATGGTTATGGGGTTTTGGTGGATGTATGTATGTGGTATTTTTTATGTTTTTTGTTTATAATTGATTTTGTATTGAGTTTGGATTGAATAGATTTGGTTAGTTTGAGGAGTTTTAAGGTAGAAGGGGATTATTTCGTAAGTGTATAAATGATTGATTTTTTTGTTGAATTTGGGGTATTTAAAGTTTTGTTATAGTGGATTTTAATTTATGTTGTGTTTGTTGAGTAATATGTAGTATTGTATTGTTATTATGTGGTATTGTTTGTTTATTTAGTTATAGTTAAATTTGTATAGTGTGGAGAGTGAATTGATTGATTGTGAAGGGT
+
IIIIIIIIIIIIIIIIIIIIIIIIIIIIIIIIIIIIIIIIIIIIIIIIIIIIIIIIIIIIIIIIIIIIIIIIIIIIIIIIIIIIIIIIIIIIIIIIIIIIIIIIIIIIIIIIIIIIIIIIIIIIIIIIIIIIIIIIIIIIIIIIIIIIIIIIIIIIIIIIIIIIIIIIIIIIIIIIIIIIIIIIIIIIIIIIIIIIIIIIIIIIIIIIIIIIIIIIIIIIIIIIIIIIIIIIIIIIIIIIIIIIIIIIIIIIIIIIIIIIIIIIIIIIIIIIIIIIIIIIIIIIIIIIIIIIIIIIIIIIIIIIIIIIIIIIIIIIIIIIIIIIIIIIIIIIIIIIIIIIIIIIIIIIII
@R0001178
TGGTTGAATTTTAGTTTTTGTTTTTATGGTTATGGGGTTTTGGTGGATGTATGTATGTGGTAGTTTTTATGTTTTTTGTGTATAATTGATTTTGTATTGAGTTTGGATTGAATAGATTTGGTTAGTTTGAGGAGTTTTAAGGTAGAAGGGGATTATTTTGTAAGTGTATAAATGATTGATTTTTTTGTTGAATTTGGGGTATTTAAAGTTTTGTGATAGTGGATTTTAATTTATGTTGTGTTTGTTGAGTAATATGTAGTATTGTATTGTTATTATGTGGTATTGTTTGTCTATTTAGTTATAGTTAAATTTGTATAGTGTGGAGAGTGAATTGATTGATTGTGAAGGGT
+
IIIIIIIIIIIIIIIIIIIIIIIIIIIIIIIIIIIIIIIIIIIIIIIIIIIIIIIIIIIIIIIIIIIIIIIIIIIIIIIIIIIIIIIIIIIIIIIIIIIIIIIIIIIIIIIIIIIIIIIIIIIIIIIIIIIIIIIIIIIIIIIIIIIIIIIIIIIIIIIIIIIIIIIIIIIIIIIIIIIIIIIIIIIIIIIIIIIIIIIIIIIIIIIIIIIIIIIIIIIIIIIIIIIIIIIIIIIIIIIIIIIIIIIIIIIIIIIIIIIIIIIIIIIIIIIIIIIIIIIIIIIIIIIIIIIIIIIIIIIIIIIIIIIIIIIIIIIIIIIIIIIIIIIIIIIIIIIIIIIIIIIIIIIIII
@R0001179
TGGTTGAATTTTAGTTTTTGTTTTTATGGTTATGGGGTTTCGGTGGACGTACGTACGCGGTAGTTTTTATGTTTTTCGTTTAGAATCGATTTTGTATTGAGTTTGGGTTGAATAGATTTGGTTAGTTTGAGGAGTTTTAAGGTAGAAGGGGATTATTTCGTAAGTGTATAAATGGTTGATTTTTTTGTTGAATTTGGGGTATTTAAAGTTTTGTTATAGCGGATTTTAATTTATGTCGCGTTTGTCGAGTAATATGTAGTATTGTATTGTTATTACGCGGTATCGTTTGTTTATTTAGTTATAGTTAAATTTGTATAGCGTGGAGAGTGAATCGATCGATCGTGAAGGGT
+
IIIIIIIIIIIIIIIIIIIIIIIIIIIIIIIIIIIIIIIIIIIIIIIIIIIIIIIIIIIIIIIIIIIIIIIIIIIIIIIIIIIIIIIIIIIIIIIIIIIIIIIIIIIIIIIIIIIIIIIIIIIIIIIIIIIIIIIIIIIIIIIIIIIIIIIIIIIIIIIIIIIIIIIIIIIIIIIIIIIIIIIIIIIIIIIIIIIIIIIIIIIIIIIIIIIIIIIIIIIIIIIIIIIIIIIIIIIIIIIIIIIIIIIIIIIIIIIIIIIIIIIIIIIIIIIIIIIIIIIIIIIIIIIIIIIIIIIIIIIIIIIIIIIIIIIIIIIIIIIIIIIIIIIIIIIIIIIIIIIIIIIIIIIIII
@R0001180
TGGTTGAATTTTAGTTTTTGTTTTTATGGTTATGGGGTTTTGGTGGATGTATGTATGTGGTAGTTTTTATGTTTTTTGTTTATAATTGATTTTGTATTGAGTTTGGATTGAATAGATTTGGTTAGTTTGAGGAGTTTTAAGGTAGAAGGGGATTATTTTGTAAGTGTATAAATGATTGATTTCTTTGTTGAATTTGGGGTATTTAAAGTTTTGTTATAGTGGATTTTAACTTATGTTGTGTTTGTTGAGTAATATGTAGTATTGTATTGTTATTATGTGGTATTGTTTGTTTATTTAGTTATAGTTAAATTTGTATAGTGTGGAGAGTGAATTGATTGATTGTGAAGGGT
+
IIIIIIIIIIIIIIIIIIIIIIIIIIIIIIIIIIIIIIIIIIIIIIIIIIIIIIIIIIIIIIIIIIIIIIIIIIIIIIIIIIIIIIIIIIIIIIIIIIIIIIIIIIIIIIIIIIIIIIIIIIIIIIIIIIIIIIIIIIIIIIIIIIIIIIIIIIIIIIIIIIIIIIIIIIIIIIIIIIIIIIIIIIIIIIIIIIIIIIIIIIIIIIIIIIIIIIIIIIIIIIIIIIIIIIIIIIIIIIIIIIIIIIIIIIIIIIIIIIIIIIIIIIIIIIIIIIIIIIIIIIIIIIIIIIIIIIIIIIIIIIIIIIIIIIIIIIIIIIIIIIIIIIIIIIIIIIIIIIIIIIIIIIIIII
@R0001181
TGGTTGAATTTTAGTTTTTGTTTTTATGGTTATGGGGTTTTGGTGGATGTATGTATGTGGTAGTTTTTATGTTTTTTGTTTATAATTGATTTTGTATTGAGTTTGGATTGAATAGATTTGGTTAGTTTGAGGAGTTTTAAGGTAGAAGGGGATTATTTTGTAAGTGTATAAATGATTGATTTTTTTGTTGAATTTGGGGTATTTAAAGTTTTGTTATAGTGGATTTTAATTTATGTTGTGTTTGTTGAGTAATATGTAGTATTGTATTGTTATTATGTGGTATTGTTTGTTTATTTAGTTATAGTTAAATTTGTATAGTGTGGAGAGTGAATTGATTGATTGTGAAGGGT
+
IIIIIIIIIIIIIIIIIIIIIIIIIIIIIIIIIIIIIIIIIIIIIIIIIIIIIIIIIIIIIIIIIIIIIIIIIIIIIIIIIIIIIIIIIIIIIIIIIIIIIIIIIIIIIIIIIIIIIIIIIIIIIIIIIIIIIIIIIIIIIIIIIIIIIIIIIIIIIIIIIIIIIIIIIIIIIIIIIIIIIIIIIIIIIIIIIIIIIIIIIIIIIIIIIIIIIIIIIIIIIIIIIIIIIIIIIIIIIIIIIIIIIIIIIIIIIIIIIIIIIIIIIIIIIIIIIIIIIIIIIIIIIIIIIIIIIIIIIIIIIIIIIIIIIIIIIIIIIIIIIIIIIIIIIIIIIIIIIIIIIIIIIIIIII
@R0001182
TGGTTGAATTTTAGTTTTTGTTTTTATGGTTATGGGGTTTCGGTGGACGTACGTACGCGGTAGTTTTTATGTTTTTCGTTTATAATCGATTTTGTATTGAGTTTGGATTGAATAGATTTGGTTAGTTTGAGGAGTTTTAAGGTAGAAGGGGATTATTTCGTAAGTGTATAAATGGTTGATTTTTTTGTTGAATTTGGGGTATTTAAAGTTTTGTTATAGCGGATTTTAATTTAAGTCGCGTTTGTCGAGTAATATGTAGTATTGTATTGTTATTACGCGGTATTGTTTGTTTATTTAGTTATAGTTAAATTTGTATAGCGTGGAGAGTGAATCGATCGATCGTGAAGGGT
+
IIIIIIIIIIIIIIIIIIIIIIIIIIIIIIIIIIIIIIIIIIIIIIIIIIIIIIIIIIIIIIIIIIIIIIIIIIIIIIIIIIIIIIIIIIIIIIIIIIIIIIIIIIIIIIIIIIIIIIIIIIIIIIIIIIIIIIIIIIIIIIIIIIIIIIIIIIIIIIIIIIIIIIIIIIIIIIIIIIIIIIIIIIIIIIIIIIIIIIIIIIIIIIIIIIIIIIIIIIIIIIIIIIIIIIIIIIIIIIIIIIIIIIIIIIIIIIIIIIIIIIIIIIIIIIIIIIIIIIIIIIIIIIIIIIIIIIIIIIIIIIIIIIIIIIIIIIIIIIIIIIIIIIIIIIIIIIIIIIIIIIIIIIIIII
@R0001183
TGGTTGAATTTTAGTTTCTGTTTTTATGGTTATGGGGTTTCGGTGGACGTATGTACGCGGTAGTTTTTATGTTTTCCGTTTATAATCGATTTTGTATTGAGTTTGGATTGAATAGATTTGGTTAGTTTGAGGAGTTTTAAGGTAGAAGGGGATTATTTCGTAAGTGTATAAATGGTTGATTTTTTTGTTGAATTTGGGGTATTTAAAGTTTTGTCATAGCGGATTTTAATTTATGTCGCGTTTGTCGAGTAATATGTAGTATTGTATTGTTATTACGCGGTATCGTTTGTTTATTTAGTTATAGTTAAATTTGTATAGCGTGGAGAGTGAATCGATCGATCGTGAAGGGT
+
IIIIIIIIIIIIIIIIIIIIIIIIIIIIIIIIIIIIIIIIIIIIIIIIIIIIIIIIIIIIIIIIIIIIIIIIIIIIIIIIIIIIIIIIIIIIIIIIIIIIIIIIIIIIIIIIIIIIIIIIIIIIIIIIIIIIIIIIIIIIIIIIIIIIIIIIIIIIIIIIIIIIIIIIIIIIIIIIIIIIIIIIIIIIIIIIIIIIIIIIIIIIIIIIIIIIIIIIIIIIIIIIIIIIIIIIIIIIIIIIIIIIIIIIIIIIIIIIIIIIIIIIIIIIIIIIIIIIIIIIIIIIIIIIIIIIIIIIIIIIIIIIIIIIIIIIIIIIIIIIIIIIIIIIIIIIIIIIIIIIIIIIIIIIII
@R0001184
TGGTTGAATTTTAGTTTTTGTTTTTATGGTTATGGGGTTTTGGTGGATGTATGTATGTGGTAGTTTTTATGTTTTTTGTTTATAATTGATTTTGTATTGAGTTTGGATTGAATAGATTTGGTTAGTTTGAGGAGTTTTAAGGTAGAAGGGGATTATTTTGTAAGTGTATAAATGATTGATTTTTTTGTTGAATTTGGGGTATTTAAAGTTTTGTTATAGTGGATTTTAATTTATGTTGTGTTTGTTGAGTAATATGTAGTATTGTATTGTTATCATGTGGTATTGTTTGTTTATTTAGTTATAGTTAAATTTGTATAGTGTGGAGAGTGAATTGATCGATTGTGAAGGGT
+
IIIIIIIIIIIIIIIIIIIIIIIIIIIIIIIIIIIIIIIIIIIIIIIIIIIIIIIIIIIIIIIIIIIIIIIIIIIIIIIIIIIIIIIIIIIIIIIIIIIIIIIIIIIIIIIIIIIIIIIIIIIIIIIIIIIIIIIIIIIIIIIIIIIIIIIIIIIIIIIIIIIIIIIIIIIIIIIIIIIIIIIIIIIIIIIIIIIIIIIIIIIIIIIIIIIIIIIIIIIIIIIIIIIIIIIIIIIIIIIIIIIIIIIIIIIIIIIIIIIIIIIIIIIIIIIIIIIIIIIIIIIIIIIIIIIIIIIIIIIIIIIIIIIIIIIIIIIIIIIIIIIIIIIIIIIIIIIIIIIIIIIIIIIIII
@R0001185
TGGTTGAATTTTAGTTTTTGTTTTTATGGTTATGGGGTTTCGGTGGACGTACGTACGCGGTAGTTTTTATGTTTTTCGTTTATAATCGATTTTGTATTGAGTTTGGATTTAATAGATTTGATTAGTTTGAGGAGTTTTAAGGTAGAAGGGGATTATTTCGTAAGTGTATAAATGGTTGATTTTTTTGTTGAATTTGGGGTATTTAATGTTTTGTTATAGCGGATTTTAATATATGTCGCGTTTGTCGAGTAATATGTAGTATTGTATTGTTATTACGCGGTATCGTTTGTTTATTTAGTTATAGTTAAATTTGTATAGCGTGGAGAGTGAATCGATCGATCGTGAAGGGT
+
IIIIIIIIIIIIIIIIIIIIIIIIIIIIIIIIIIIIIIIIIIIIIIIIIIIIIIIIIIIIIIIIIIIIIIIIIIIIIIIIIIIIIIIIIIIIIIIIIIIIIIIIIIIIIIIIIIIIIIIIIIIIIIIIIIIIIIIIIIIIIIIIIIIIIIIIIIIIIIIIIIIIIIIIIIIIIIIIIIIIIIIIIIIIIIIIIIIIIIIIIIIIIIIIIIIIIIIIIIIIIIIIIIIIIIIIIIIIIIIIIIIIIIIIIIIIIIIIIIIIIIIIIIIIIIIIIIIIIIIIIIIIIIIIIIIIIIIIIIIIIIIIIIIIIIIIIIIIIIIIIIIIIIIIIIIIIIIIIIIIIIIIIIIIII
@R0001186
TGGTTGAATTTTAGTTTTTGTTTTTATGGTTATGGGGTTTCGGTGGACGTACGTACGCGGTAGTTTTTATGTTTTTCGTTTATAATCGATTTTGTATTGAGTTTGGATTGAATAGATTTGGTTAGTTTGAGGAGTTTTAAGGTAGAAGGGGATTATTTCGTAAGTGTATAAATGGTTGATTGTTTTGTTGAATTTGGGGTATGTAGAGTTTTGTTATAGCGGATTTTAATTTATGTCGCGTCTGTCGAGTAATATGTAGTATTGTATTGTTATTACGCGGTATCGTTTGTTTATTTAGTTATAGTTAAATTTGTATAGCGTGGAGAGTGAATCGATCGATCGTGAAGGGT
+
IIIIIIIIIIIIIIIIIIIIIIIIIIIIIIIIIIIIIIIIIIIIIIIIIIIIIIIIIIIIIIIIIIIIIIIIIIIIIIIIIIIIIIIIIIIIIIIIIIIIIIIIIIIIIIIIIIIIIIIIIIIIIIIIIIIIIIIIIIIIIIIIIIIIIIIIIIIIIIIIIIIIIIIIIIIIIIIIIIIIIIIIIIIIIIIIIIIIIIIIIIIIIIIIIIIIIIIIIIIIIIIIIIIIIIIIIIIIIIIIIIIIIIIIIIIIIIIIIIIIIIIIIIIIIIIIIIIIIIIIIIIIIIIIIIIIIIIIIIIIIIIIIIIIIIIIIIIIIIIIIIIIIIIIIIIIIIIIIIIIIIIIIIIIII
@R0001187
TGGTTGAATTTTAGTTTTTGTTTTTATGGTTATGGGGTTTCGGTGGACGTACGTACGCGGTAGTTTTTATGTTTTTCGTTTATAATCGATTTTGTATTGAGTTTGGATTGAATAGATTTGGTTAGTTTGAGGAGTTTTAAGGTAGAAGGGGATTATTTCGTAAGTGTATAAATGGTTGATTTTTTTGTTGAATTTGGGGTATTTAAAGTTTTGTTATAGCGGATTTTAATTTATGTCGCGTTTGTCGAGTAATATGTAGTATTGTACTGTTATTACGCGGTATCGTTTGTTTATTTAGTTATAGTTAAATTTGTATAGCGTGGGGAGTGAATCGATTGATCGTGAAGGGT
+
IIIIIIIIIIIIIIIIIIIIIIIIIIIIIIIIIIIIIIIIIIIIIIIIIIIIIIIIIIIIIIIIIIIIIIIIIIIIIIIIIIIIIIIIIIIIIIIIIIIIIIIIIIIIIIIIIIIIIIIIIIIIIIIIIIIIIIIIIIIIIIIIIIIIIIIIIIIIIIIIIIIIIIIIIIIIIIIIIIIIIIIIIIIIIIIIIIIIIIIIIIIIIIIIIIIIIIIIIIIIIIIIIIIIIIIIIIIIIIIIIIIIIIIIIIIIIIIIIIIIIIIIIIIIIIIIIIIIIIIIIIIIIIIIIIIIIIIIIIIIIIIIIIIIIIIIIIIIIIIIIIIIIIIIIIIIIIIIIIIIIIIIIIIIII
@R0001188
TGGTTGAATTTTAGTTTTTGTTTTTATGGTTATGGGGTTTTGGTGGATGTATGTATGTGGTAGTTTTTATGTTTTCTGTTTATAATTGATTTTGTATTGAGTTTGGATTGAATAGATTTGGTTAGTTTGAGGAGTTTTAAGGTAGAAGGGGATTATTTTGTAAGTGTATAAATGATTGATTTTTTTGTTGAATTTGGGGTATTTAAAGTTTTGTTACAGTGGATTTTAATTTATGTTGTGTTTGTTGAGTAATATGTAGTATTGTATTGTTATTATGTGGTATTGTTTGTTTATTTAGTTATAGTTAAATTTGTATAGTGTGGAGAGTGAATCGATTGATTGTGAAGGGT
+
IIIIIIIIIIIIIIIIIIIIIIIIIIIIIIIIIIIIIIIIIIIIIIIIIIIIIIIIIIIIIIIIIIIIIIIIIIIIIIIIIIIIIIIIIIIIIIIIIIIIIIIIIIIIIIIIIIIIIIIIIIIIIIIIIIIIIIIIIIIIIIIIIIIIIIIIIIIIIIIIIIIIIIIIIIIIIIIIIIIIIIIIIIIIIIIIIIIIIIIIIIIIIIIIIIIIIIIIIIIIIIIIIIIIIIIIIIIIIIIIIIIIIIIIIIIIIIIIIIIIIIIIIIIIIIIIIIIIIIIIIIIIIIIIIIIIIIIIIIIIIIIIIIIIIIIIIIIIIIIIIIIIIIIIIIIIIIIIIIIIIIIIIIIIII
@R0001189
TGGTTGAATTTTAGTTTTTGTTTTTATGGTTATGGGGTTTCGGTGGACGTACGTACGCGGTAGTTTTTATGTTTTTCGTTTATAATCGATTTTGTATTGAGTTTGGATTGAATAGATTTGGTTAGTTTGAGGAGTTTTAAGGTAGAAGGGGATTATTTCGTAAGTGTATAAATGGTTGATTTTTTTGTTGAATTTGGGGTATTTAAAGTTTTGTTATAGCGGATTTTAATTTATGTCGCGTTTGTCGAGTAATATGTAGTAGTGTATTGTTATTACGCGGTATCGTTTGTTTATTTAGTTATAGTTAAATTTGTATAGCGTGGAGAGTGAATCGATCGATCGTGAAGGGT
+
IIIIIIIIIIIIIIIIIIIIIIIIIIIIIIIIIIIIIIIIIIIIIIIIIIIIIIIIIIIIIIIIIIIIIIIIIIIIIIIIIIIIIIIIIIIIIIIIIIIIIIIIIIIIIIIIIIIIIIIIIIIIIIIIIIIIIIIIIIIIIIIIIIIIIIIIIIIIIIIIIIIIIIIIIIIIIIIIIIIIIIIIIIIIIIIIIIIIIIIIIIIIIIIIIIIIIIIIIIIIIIIIIIIIIIIIIIIIIIIIIIIIIIIIIIIIIIIIIIIIIIIIIIIIIIIIIIIIIIIIIIIIIIIIIIIIIIIIIIIIIIIIIIIIIIIIIIIIIIIIIIIIIIIIIIIIIIIIIIIIIIIIIIIIII
@R0001190
TGGTTGAATTTTAGTTTTTGTTTTTATGGTTATGGGGTTTCGGTGGACGTACGTACGCGGTAGTTTTTATGTTTTTCGTTTATAATCGATTTTGTATTGAGTTTGGATTGAATAGATTTGGTTAGTTTGAGGAGTTTTAAGGTAGAAGGGGATTATTTCGTAAGTGTATAAATGGTTGATTTTTTTGTTGAATTTGGGGTATTTAAAGTTTTGTTATAGCGGATTTTAATTTATGTCGCGTTTGTCGAGTAATATGTAGTATTGTATTGTTATTACGCGGTATCGTTTGTTTATTTAGTTATAGTTAAATTTGTATAGCGTGGAGAGTGAATCGATCGATCGTGAAGGGT
+
IIIIIIIIIIIIIIIIIIIIIIIIIIIIIIIIIIIIIIIIIIIIIIIIIIIIIIIIIIIIIIIIIIIIIIIIIIIIIIIIIIIIIIIIIIIIIIIIIIIIIIIIIIIIIIIIIIIIIIIIIIIIIIIIIIIIIIIIIIIIIIIIIIIIIIIIIIIIIIIIIIIIIIIIIIIIIIIIIIIIIIIIIIIIIIIIIIIIIIIIIIIIIIIIIIIIIIIIIIIIIIIIIIIIIIIIIIIIIIIIIIIIIIIIIIIIIIIIIIIIIIIIIIIIIIIIIIIIIIIIIIIIIIIIIIIIIIIIIIIIIIIIIIIIIIIIIIIIIIIIIIIIIIIIIIIIIIIIIIIIIIIIIIIIII
@R0001191
TGGTTGAATTTTAGTTTTTGTTTTTATGGTTATGGGGTTTTGGTGGATGTATGTATGTGGCAGTTTTTATGTTTTTTGTTTATAATTGATTTTGTATTGAGTTTGGATTGAATAGATTTGGTTAGTTTGAGGAGTTTTAAGGTAGAAGGGGATTATTTTGTAAGTGTATAAATGATTGATTTTTTTGTTGAATTTGGGGTATTTAAAGTTTTGTTATAGTGGATTTTAATTTATGTTGTGTTTGTTGAGTAATATGTAGTATTGTATTGTTATTATGTGGTATTGTTTGTTTATTTAGTTATAGTTAAATTTGTATAGTGTGGAGAGTGAATTGATTGATTGTGAAGGGT
+
IIIIIIIIIIIIIIIIIIIIIIIIIIIIIIIIIIIIIIIIIIIIIIIIIIIIIIIIIIIIIIIIIIIIIIIIIIIIIIIIIIIIIIIIIIIIIIIIIIIIIIIIIIIIIIIIIIIIIIIIIIIIIIIIIIIIIIIIIIIIIIIIIIIIIIIIIIIIIIIIIIIIIIIIIIIIIIIIIIIIIIIIIIIIIIIIIIIIIIIIIIIIIIIIIIIIIIIIIIIIIIIIIIIIIIIIIIIIIIIIIIIIIIIIIIIIIIIIIIIIIIIIIIIIIIIIIIIIIIIIIIIIIIIIIIIIIIIIIIIIIIIIIIIIIIIIIIIIIIIIIIIIIIIIIIIIIIIIIIIIIIIIIIIIII
@R0001192
TGGTTGAATTTTAGTTTTTGTTTTTATGGTTATGGGGTTTTGGTGGATGTATGTATGTGGTAGTTTTTATGTTTTTTGTTTATAATTGATTTTGTATTGAGTTTGGATTGAATAGATTTGGTTAGTTTGAGGAGTTTTAAGGTAGAAGGGGATTATTTTGTAAGTGTATAAATGATTGATTTTTTTGTTGAATTTGGGGTATTTAAAGCTTTGTTATAGTGGATTTTAATTTATGTTGTGTTTGTTGAGTAATATGTAGTATTGTATTGTTATTATGTGGTATTGTTTGTTTATTTAGTTATAGTTAAATTTGTATAGTGTGGAGAGTGAATTGATTGATTGGGAAGGGT
+
IIIIIIIIIIIIIIIIIIIIIIIIIIIIIIIIIIIIIIIIIIIIIIIIIIIIIIIIIIIIIIIIIIIIIIIIIIIIIIIIIIIIIIIIIIIIIIIIIIIIIIIIIIIIIIIIIIIIIIIIIIIIIIIIIIIIIIIIIIIIIIIIIIIIIIIIIIIIIIIIIIIIIIIIIIIIIIIIIIIIIIIIIIIIIIIIIIIIIIIIIIIIIIIIIIIIIIIIIIIIIIIIIIIIIIIIIIIIIIIIIIIIIIIIIIIIIIIIIIIIIIIIIIIIIIIIIIIIIIIIIIIIIIIIIIIIIIIIIIIIIIIIIIIIIIIIIIIIIIIIIIIIIIIIIIIIIIIIIIIIIIIIIIIIII
@R0001193
TGGTTGAATTTCAGTTTTTGTTTTTATGGTTATGGGGTTTTGGTGGATGTATGTATGTGGTAGTTTTTATGTTTTTTGTTTACAATTGATTTTGTATTGAGTTTGGATTGAATAGGTTTGGTTAGTTTGAGGAGTTTTAAGGTAGAAGGGGATTATTATGTAAGTGTATAAATGATTGAGTTTTTTGTTGAATTTGGGGTATTTAAAGTTTTGTTATAGTGGATTTTAATTTATGTTGTGTTTGTTGAGTAATATGTAGTATTGTATTGTTATTATGTGGTATTGTTTGTTTATTTAGTTATAGTTAAATTTGTATAGTGTGGCGAGTGAATTGATTGATTGTGAAGGGT
+
IIIIIIIIIIIIIIIIIIIIIIIIIIIIIIIIIIIIIIIIIIIIIIIIIIIIIIIIIIIIIIIIIIIIIIIIIIIIIIIIIIIIIIIIIIIIIIIIIIIIIIIIIIIIIIIIIIIIIIIIIIIIIIIIIIIIIIIIIIIIIIIIIIIIIIIIIIIIIIIIIIIIIIIIIIIIIIIIIIIIIIIIIIIIIIIIIIIIIIIIIIIIIIIIIIIIIIIIIIIIIIIIIIIIIIIIIIIIIIIIIIIIIIIIIIIIIIIIIIIIIIIIIIIIIIIIIIIIIIIIIIIIIIIIIIIIIIIIIIIIIIIIIIIIIIIIIIIIIIIIIIIIIIIIIIIIIIIIIIIIIIIIIIIIII
@R0001194
TGGTTGAATTTTAGTTTCTGTTTTTATGGTTATGGGGTTTCGGTGGACGTATGTACGCGGTAGTTTTTATGTTTTTCGTTTATAATCGATTTTGTATTGAGTTTGGATTGAATAGATTTGGTTAGTTTGAGGAGTTTTAAGGTAGAAGGGGATTATTTCGTAAGTGTATAAATGGTTGATTTTTTTGTTGAATTTGGGGTATTTAAAGTTTTGTCATAGCGGATTTTAATTTATGTCGCGTTTGTTGAGTAATATGTAGTATTGTATTGTTATTACGCGGTATCGTTTGTTTATTTAGTTATAGTTAAATTTGTATAGCGTGGAGAGTGAATCGATCGATCGTGAAGGGT
+
IIIIIIIIIIIIIIIIIIIIIIIIIIIIIIIIIIIIIIIIIIIIIIIIIIIIIIIIIIIIIIIIIIIIIIIIIIIIIIIIIIIIIIIIIIIIIIIIIIIIIIIIIIIIIIIIIIIIIIIIIIIIIIIIIIIIIIIIIIIIIIIIIIIIIIIIIIIIIIIIIIIIIIIIIIIIIIIIIIIIIIIIIIIIIIIIIIIIIIIIIIIIIIIIIIIIIIIIIIIIIIIIIIIIIIIIIIIIIIIIIIIIIIIIIIIIIIIIIIIIIIIIIIIIIIIIIIIIIIIIIIIIIIIIIIIIIIIIIIIIIIIIIIIIIIIIIIIIIIIIIIIIIIIIIIIIIIIIIIIIIIIIIIIIII
@R0001195
TGGTTGAATTTTAGTTTTTGCTTTTATGGTTATGGGGTTTCGGTGGACGTATGTACGCGGTAGTTTTTATGTTTTTCGTTTATAATCGATTTTGTATTGAGTTTGGATTGAATAGATTTGGTTAGTTTGAGGAGTTTTAAGGTAGAAGGGGATTATTTCGTAAGTGTATAAATGGTTGATCTTTTTGTTGAATTTGGGGTATTTAAAGTTTTGTTATAGCGGATTTTAATTTATGTCGCGTTTGTCGAGTAATATGTAGTATTGTATTGTTATTACGCGGTATCGTTTGTTTATTTAGTTATAGTTAAATTTGTATAGCGTGGAGAGTGAATCGATCGATCGTGAAGGGT
+
IIIIIIIIIIIIIIIIIIIIIIIIIIIIIIIIIIIIIIIIIIIIIIIIIIIIIIIIIIIIIIIIIIIIIIIIIIIIIIIIIIIIIIIIIIIIIIIIIIIIIIIIIIIIIIIIIIIIIIIIIIIIIIIIIIIIIIIIIIIIIIIIIIIIIIIIIIIIIIIIIIIIIIIIIIIIIIIIIIIIIIIIIIIIIIIIIIIIIIIIIIIIIIIIIIIIIIIIIIIIIIIIIIIIIIIIIIIIIIIIIIIIIIIIIIIIIIIIIIIIIIIIIIIIIIIIIIIIIIIIIIIIIIIIIIIIIIIIIIIIIIIIIIIIIIIIIIIIIIIIIIIIIIIIIIIIIIIIIIIIIIIIIIIIII
@R0001196
TGGTTGAATTTTAGTTTTTGTTTTTATGGTTATGGGGTTTTGGTGGATGTATGTATGTGGTAGTTTTTATGTTTTTTGTTTATAATTGATTTTGTATTGAGTTTGGATTGAATAGATTTGGTTAGTTTGAGGAGTTTTAAGGTAGAAGGGGATTATTTTGTAAGTGTATAAATGATTGATTTTTTTGTTGAATTTGGGGTATTTAAAGTTTTGTTATAGTGGCTTTTAATTTATGTTGTGTTTGTTGAGTAATATGTAGTATTGTATTGTTATTATGTGGTATTGTTTGTTTATTTAGTTATAGTTAAATTTGTATAGTGTGGAGAGTGAATTGATTGATTGTGAAGGGT
+
IIIIIIIIIIIIIIIIIIIIIIIIIIIIIIIIIIIIIIIIIIIIIIIIIIIIIIIIIIIIIIIIIIIIIIIIIIIIIIIIIIIIIIIIIIIIIIIIIIIIIIIIIIIIIIIIIIIIIIIIIIIIIIIIIIIIIIIIIIIIIIIIIIIIIIIIIIIIIIIIIIIIIIIIIIIIIIIIIIIIIIIIIIIIIIIIIIIIIIIIIIIIIIIIIIIIIIIIIIIIIIIIIIIIIIIIIIIIIIIIIIIIIIIIIIIIIIIIIIIIIIIIIIIIIIIIIIIIIIIIIIIIIIIIIIIIIIIIIIIIIIIIIIIIIIIIIIIIIIIIIIIIIIIIIIIIIIIIIIIIIIIIIIIIII
@R0001197
TGGATGAATTTTAGTTTTTGTTTTTATGGTTATGGGGTTTCGGTGGACGTACGTACGCGGTAGTTTTTATGTTTTTCGTTTATAATCGATTTTGTATTGAGTTTGGATTGAATAGATTTGGTTAGTTTGAGGAGTCTTAAGGTTGAAGGGGATTATTTCGTAAGTGTATAAATGGTTGATTTTTTTGTTGAATTTGGGGTATTTAAAGTTTTGTTATAGCGGATTTTAATTTATGTCGCGTTTGTCGAGTCATATGTAGTATTGTATTGTTATTACGCGGTATCGTTTGTTTATTTAGTTATAGTTAAATTTGTATAGCGTGGAGAGTGAATCGATCGATCGTGAAGGGT
+
IIIIIIIIIIIIIIIIIIIIIIIIIIIIIIIIIIIIIIIIIIIIIIIIIIIIIIIIIIIIIIIIIIIIIIIIIIIIIIIIIIIIIIIIIIIIIIIIIIIIIIIIIIIIIIIIIIIIIIIIIIIIIIIIIIIIIIIIIIIIIIIIIIIIIIIIIIIIIIIIIIIIIIIIIIIIIIIIIIIIIIIIIIIIIIIIIIIIIIIIIIIIIIIIIIIIIIIIIIIIIIIIIIIIIIIIIIIIIIIIIIIIIIIIIIIIIIIIIIIIIIIIIIIIIIIIIIIIIIIIIIIIIIIIIIIIIIIIIIIIIIIIIIIIIIIIIIIIIIIIIIIIIIIIIIIIIIIIIIIIIIIIIIIIII
@R0001198
TGGTTGAATTTTAGTTTTTGTTTTTATGGTTATGGGGTTTCGGTGGACGTACGTACGCGGTAGTTTTTATGTTTTTCGTTTATAATCGATTTTGTATTGAGTTTGGATTGAATAGATGTGGTTAGTTTGAGGAGTTTTAAGGTAGAAGGGGATTATTTCGTAAGTGTATAAATGGTTGATTCTTTTGTTGAATTTGGGGTATTTAAAGTTATGTTATAGCGGATTTTAATTTATGTCGCGTTTGTCGAGTAATATGTAGTAATGTATTGTTATTACGCGGTATCGTTTGTTTATTTGGTTATAGTTAAATTTGTATAGCGTGGAGAGTGAATCGATCGATCGTGAAGGGT
+
IIIIIIIIIIIIIIIIIIIIIIIIIIIIIIIIIIIIIIIIIIIIIIIIIIIIIIIIIIIIIIIIIIIIIIIIIIIIIIIIIIIIIIIIIIIIIIIIIIIIIIIIIIIIIIIIIIIIIIIIIIIIIIIIIIIIIIIIIIIIIIIIIIIIIIIIIIIIIIIIIIIIIIIIIIIIIIIIIIIIIIIIIIIIIIIIIIIIIIIIIIIIIIIIIIIIIIIIIIIIIIIIIIIIIIIIIIIIIIIIIIIIIIIIIIIIIIIIIIIIIIIIIIIIIIIIIIIIIIIIIIIIIIIIIIIIIIIIIIIIIIIIIIIIIIIIIIIIIIIIIIIIIIIIIIIIIIIIIIIIIIIIIIIIII
@R0001199
TGGTTGAATTTTAGTTTTTGTTTTTATGGTTATGGGGTTTCGGTGGACGTATGTACGCGGTAGTTTTTATGTTTTTCGTTTATAATCGATTTTGTATTGAGTTTGGATTGAATAGATTTGGTTAGTTTGAGGAGTTTTAAGGTAGAAGGGGATTATTTCGTAAGTGTATAAATGGTTGATTTTTTTGTTGAATTTGGGGTATTTAAAGTTTTGTTATAGCGGATTTTAATTTATGTCGCGTTTGTCGAGTAATATGTAGTATTGTATTGTTATTACGTGGTATCGTTTGTTTATTTAGTTATAGCTAAATTTGTATAGCGTGGAGAGTGAATCGATCGATCGTGAAGGGT
+
IIIIIIIIIIIIIIIIIIIIIIIIIIIIIIIIIIIIIIIIIIIIIIIIIIIIIIIIIIIIIIIIIIIIIIIIIIIIIIIIIIIIIIIIIIIIIIIIIIIIIIIIIIIIIIIIIIIIIIIIIIIIIIIIIIIIIIIIIIIIIIIIIIIIIIIIIIIIIIIIIIIIIIIIIIIIIIIIIIIIIIIIIIIIIIIIIIIIIIIIIIIIIIIIIIIIIIIIIIIIIIIIIIIIIIIIIIIIIIIIIIIIIIIIIIIIIIIIIIIIIIIIIIIIIIIIIIIIIIIIIIIIIIIIIIIIIIIIIIIIIIIIIIIIIIIIIIIIIIIIIIIIIIIIIIIIIIIIIIIIIIIIIIIIII
@R0001200
TGGTTGAATTTTAGTTTTTGTTTTTATGGTTATGGGGTTTCGGTGGATGTATGTATGTGGTAGTTTTTATGTTTTTTGTTTATAATTGATTTTGTATTAAGTTTGGATTGAATAGATTTGGTTAGTTTGAGGAGTTTTAAGGTAGAAGGGGATTATTTCGTAAGTGTATAAATGATTGATTTTTTTGTTGAATTTGGGGTATTTAAAGTTTTGTTATAGTGGATTTTAATTTATGTTGTGTTTGTTGAGTAATATGTAGTATTGTATTGTTATTATGTGGTATTGTTTGTTTATTTAGTTATAGTTAAATTTGTATAGTGTGGAGAGTGAATTGATTGATTGTGAAGGGT
+
IIIIIIIIIIIIIIIIIIIIIIIIIIIIIIIIIIIIIIIIIIIIIIIIIIIIIIIIIIIIIIIIIIIIIIIIIIIIIIIIIIIIIIIIIIIIIIIIIIIIIIIIIIIIIIIIIIIIIIIIIIIIIIIIIIIIIIIIIIIIIIIIIIIIIIIIIIIIIIIIIIIIIIIIIIIIIIIIIIIIIIIIIIIIIIIIIIIIIIIIIIIIIIIIIIIIIIIIIIIIIIIIIIIIIIIIIIIIIIIIIIIIIIIIIIIIIIIIIIIIIIIIIIIIIIIIIIIIIIIIIIIIIIIIIIIIIIIIIIIIIIIIIIIIIIIIIIIIIIIIIIIIIIIIIIIIIIIIIIIIIIIIIIIIII
```
