## Supplementary material for "PANDA: Phased Analysis of DNA Amplicons for Read-Level Methylation Profiling and Heterogeneity Assessment": Data_S1: reads_R1.fastq

```
@R0000001
TGGTTGAATTTTAGTTTTTGTTTTTATGGTTATGGGGTTTCGGTGGACGTACGTACGCGGTAGTTTTTATGTTTTTCGTTTATAATCGATTTTGTATTGAGTTTGGATTGAATAGATTTGGTTAGTTTGAGGAGTTTTAAGGTAGAAGGGGATTATTTCGTAAGTGTATAAATGGTTGATTTTTTTGTTGAATTTGGGGTATTTAAAGTTTTGTTACAGCGGATTTTAATTTATGTCGCGTTTGTCGAGTAATATGTAGTATTGTATTGTTATTACGCGGTATCGTTTGTTTATTTAGTTATAGTTAAATTTGTATAGCGTGGAGAGTGAATCGATCGATCGTGAAGGGT
+
IIIIIIIIIIIIIIIIIIIIIIIIIIIIIIIIIIIIIIIIIIIIIIIIIIIIIIIIIIIIIIIIIIIIIIIIIIIIIIIIIIIIIIIIIIIIIIIIIIIIIIIIIIIIIIIIIIIIIIIIIIIIIIIIIIIIIIIIIIIIIIIIIIIIIIIIIIIIIIIIIIIIIIIIIIIIIIIIIIIIIIIIIIIIIIIIIIIIIIIIIIIIIIIIIIIIIIIIIIIIIIIIIIIIIIIIIIIIIIIIIIIIIIIIIIIIIIIIIIIIIIIIIIIIIIIIIIIIIIIIIIIIIIIIIIIIIIIIIIIIIIIIIIIIIIIIIIIIIIIIIIIIIIIIIIIIIIIIIIIIIIIIIIIIII
@R0000002
TGGTTGAATTTTAGTTTTTGTTTTTATGGTTATGGGGTTTTGGTGGATGTATGTATGTGGTAGTTTTTATGTTTTTCGTTTATAATTGATTTTGTATTGAGTTTGGATTGAATAGATTTGGCTAGTTTGAGGAGTTTTAAGGTAGAAGGGGATTATTTTGTAAGTGTATAAATGATTGATTTTTTTGTTGAATTTGGGGTATTTAAAGTTTTGTTATAGTGGATTTTAATTTATGTTGTGTTTGTTGAGTAATATGTAGTATTGTATTGTTATTATGTGGTATTGTTTGTTTATTTAGTTATAGTTAAATTTGTATAGTGTGGAGAGTGAATTGATTGATTGTGAAGGGT
+
IIIIIIIIIIIIIIIIIIIIIIIIIIIIIIIIIIIIIIIIIIIIIIIIIIIIIIIIIIIIIIIIIIIIIIIIIIIIIIIIIIIIIIIIIIIIIIIIIIIIIIIIIIIIIIIIIIIIIIIIIIIIIIIIIIIIIIIIIIIIIIIIIIIIIIIIIIIIIIIIIIIIIIIIIIIIIIIIIIIIIIIIIIIIIIIIIIIIIIIIIIIIIIIIIIIIIIIIIIIIIIIIIIIIIIIIIIIIIIIIIIIIIIIIIIIIIIIIIIIIIIIIIIIIIIIIIIIIIIIIIIIIIIIIIIIIIIIIIIIIIIIIIIIIIIIIIIIIIIIIIIIIIIIIIIIIIIIIIIIIIIIIIIIIII
@R0000003
TGGTTGAATTTTAGTTTTTGTTTTTATGGTTATGGGGTTTTGGTGGATGTATGTATGTGGTAGTTTTTATGTTTTTTGTTTATAATTGATTTTGTATTGAGTTTGGATTGAACAGATTTGGTTAGTTTGAGGAGTTTTAAGGTAGAAGGGGATTATTTTGTAAGTGTATAAATGATTGATTTTTTTGTTGAATTTGGGGTATTTAAAGTTTTGTTATAGTGGATTCTAATTTATGTTGTGTTTGTTGAGTAATATGTAGTATTGTATTGTTATTATGTGGTATTGTTTGTTTATTTAGTTATAGTTAAATTTGTACAGTGTGGAGAGTGAACTGATTGATTGTGAAGGGT
+
IIIIIIIIIIIIIIIIIIIIIIIIIIIIIIIIIIIIIIIIIIIIIIIIIIIIIIIIIIIIIIIIIIIIIIIIIIIIIIIIIIIIIIIIIIIIIIIIIIIIIIIIIIIIIIIIIIIIIIIIIIIIIIIIIIIIIIIIIIIIIIIIIIIIIIIIIIIIIIIIIIIIIIIIIIIIIIIIIIIIIIIIIIIIIIIIIIIIIIIIIIIIIIIIIIIIIIIIIIIIIIIIIIIIIIIIIIIIIIIIIIIIIIIIIIIIIIIIIIIIIIIIIIIIIIIIIIIIIIIIIIIIIIIIIIIIIIIIIIIIIIIIIIIIIIIIIIIIIIIIIIIIIIIIIIIIIIIIIIIIIIIIIIIIII
@R0000004
TGGTTGAATTTTAGTTTTTGTTTTTATGGTTATGGGGTTTTGGTGGATGTATGTATGTGGTAGTTTTTATGTTTTTTGTTTATAATTGATTTTGTATTGAGTTTGGATTGAATAGATTTGGTTAGTTTGAGGAGTTTTAAGGTAGAAGGGGATTATTTTGTAAGTGTATAAATGATTGATTTTTTTGTTGAATTTGGGGTATTTAAAGTTTTGTTATAGTGGATTTTAATTTATGTTGTGTTTGTTGAGTAATATGTAGTATTGTATTGTTATTATGTGGCATTGTTTGTTTATTTAGTTATAGTTAAATTTGTATAGTGTGGAGAGTGAATTGATTGATTGTGAAGGGT
+
IIIIIIIIIIIIIIIIIIIIIIIIIIIIIIIIIIIIIIIIIIIIIIIIIIIIIIIIIIIIIIIIIIIIIIIIIIIIIIIIIIIIIIIIIIIIIIIIIIIIIIIIIIIIIIIIIIIIIIIIIIIIIIIIIIIIIIIIIIIIIIIIIIIIIIIIIIIIIIIIIIIIIIIIIIIIIIIIIIIIIIIIIIIIIIIIIIIIIIIIIIIIIIIIIIIIIIIIIIIIIIIIIIIIIIIIIIIIIIIIIIIIIIIIIIIIIIIIIIIIIIIIIIIIIIIIIIIIIIIIIIIIIIIIIIIIIIIIIIIIIIIIIIIIIIIIIIIIIIIIIIIIIIIIIIIIIIIIIIIIIIIIIIIIII
@R0000005
TGGTTGAATTTTAGTTTTTGTTTTTATGGTTATGGGGTTTCGGTGGACGTACGTACGCGGTAGTTTTTATGTTTTTCGTTTATAATCGATTTTGTATTGAGTTTGGATTGAATAGATTTGGTTAGTTTGAGGAGTTTTAAGGTAGAAGGGGATTATTTCGTAAGTGTATAAATGGTTGATTTTTTTGTTGAATTTGGGGTATTTAAAGTTTTGTTATAGCGGATTTTAATTTATGTCGCGTTTGTCGAGTAATATGTAGTATTGTATTGTTATTACGCGGTATCGTTTGTTTATTTAGTTATAGTTAAATTTGTATAGCGTGGAGAGTGAATCGATCGATCGTGAAGGGT
+
IIIIIIIIIIIIIIIIIIIIIIIIIIIIIIIIIIIIIIIIIIIIIIIIIIIIIIIIIIIIIIIIIIIIIIIIIIIIIIIIIIIIIIIIIIIIIIIIIIIIIIIIIIIIIIIIIIIIIIIIIIIIIIIIIIIIIIIIIIIIIIIIIIIIIIIIIIIIIIIIIIIIIIIIIIIIIIIIIIIIIIIIIIIIIIIIIIIIIIIIIIIIIIIIIIIIIIIIIIIIIIIIIIIIIIIIIIIIIIIIIIIIIIIIIIIIIIIIIIIIIIIIIIIIIIIIIIIIIIIIIIIIIIIIIIIIIIIIIIIIIIIIIIIIIIIIIIIIIIIIIIIIIIIIIIIIIIIIIIIIIIIIIIIIII
@R0000006
TGGTTGAATTTTAGTTTTTGTTTTTATGGTTATGGGGTTTTGGTGGATGTATGTATGTGGTAGTTTTTATGTTTTTTGTCTATAATTGATTTTGTATTGAGTTTGGATTGAATAGATTTGGTTAGTTTGAGGAGTTTTAAGGTAGAAGGGGATTATTTTGTAAGTGTATAAATGATTGATTTTTTTGTTGAATTTGGGGTATTTAAAGTTTTGTTATAGTGGATCTTAATTTATGTTGTGTTTGTTGAGTAATATGTAGTATTGTATTGTCATTATGTGGTATTGTTTGTTTATTTAGTTATAGTTAAATTTGTATAGTGTGGAGAGTGAACTGATCGATTGTGAAGGGT
+
IIIIIIIIIIIIIIIIIIIIIIIIIIIIIIIIIIIIIIIIIIIIIIIIIIIIIIIIIIIIIIIIIIIIIIIIIIIIIIIIIIIIIIIIIIIIIIIIIIIIIIIIIIIIIIIIIIIIIIIIIIIIIIIIIIIIIIIIIIIIIIIIIIIIIIIIIIIIIIIIIIIIIIIIIIIIIIIIIIIIIIIIIIIIIIIIIIIIIIIIIIIIIIIIIIIIIIIIIIIIIIIIIIIIIIIIIIIIIIIIIIIIIIIIIIIIIIIIIIIIIIIIIIIIIIIIIIIIIIIIIIIIIIIIIIIIIIIIIIIIIIIIIIIIIIIIIIIIIIIIIIIIIIIIIIIIIIIIIIIIIIIIIIIIII
@R0000007
TGGTTGAATTTTAGTTTTTGTTTTTATGGTTATGGGGTTTTGGTGGATGTATGTATGTGGTAGTTTTTATGTTTTTTGTTTATAATTGATTTTGTATTGAGTTTGGATTGAATAGATTTGGTTAGTTTGAGGAGTTTTAAGGTAGAAGGGGATTATTTTGTAAGTGCATAAATGATTGATTTTTTTGTTGAATTTGGGGTATTTAAAGTTTTGTTATAGTGGATTTTAATTTATGTTGTGTTTGTTGAGTAATATGTAGTATTGTATTGTTATTATGCGGTATTGTTTGTTTATTTAGTTATAGCTAAATCTGTATAGTGTGGAGAGTGAATTGATTGATTGTGAAGGGT
+
IIIIIIIIIIIIIIIIIIIIIIIIIIIIIIIIIIIIIIIIIIIIIIIIIIIIIIIIIIIIIIIIIIIIIIIIIIIIIIIIIIIIIIIIIIIIIIIIIIIIIIIIIIIIIIIIIIIIIIIIIIIIIIIIIIIIIIIIIIIIIIIIIIIIIIIIIIIIIIIIIIIIIIIIIIIIIIIIIIIIIIIIIIIIIIIIIIIIIIIIIIIIIIIIIIIIIIIIIIIIIIIIIIIIIIIIIIIIIIIIIIIIIIIIIIIIIIIIIIIIIIIIIIIIIIIIIIIIIIIIIIIIIIIIIIIIIIIIIIIIIIIIIIIIIIIIIIIIIIIIIIIIIIIIIIIIIIIIIIIIIIIIIIIIII
@R0000008
TGGTTGAATTTTAGTTTTTGTTTTTATGGTTATGGGGTTTTGGTGGATGTATGTATGCGGTAGTTTTTATGTTTTTTGTTTATAATTGATTTTGTATTGAGTTTGGATTGAATAGATTTGGTTAGTTTGAGGAGTTTTAAGGTAGAAGGGGATTATTTTGTAAGTGTATAAATGATTGATTTTTTTGTTGAATTTGGGGTATTTAAAGTTTTGTTATAGTGGATTTTAATTTATGTTGTGTTTGTTGAGTAATATGTAGTATTGTATTGTTATTATGTGGTATTGTTTGTTTATTTAGTTATAGTTAAATTTGTATAGTGTGGAGAGTGAATTGATTGATTGTGAAGGGT
+
IIIIIIIIIIIIIIIIIIIIIIIIIIIIIIIIIIIIIIIIIIIIIIIIIIIIIIIIIIIIIIIIIIIIIIIIIIIIIIIIIIIIIIIIIIIIIIIIIIIIIIIIIIIIIIIIIIIIIIIIIIIIIIIIIIIIIIIIIIIIIIIIIIIIIIIIIIIIIIIIIIIIIIIIIIIIIIIIIIIIIIIIIIIIIIIIIIIIIIIIIIIIIIIIIIIIIIIIIIIIIIIIIIIIIIIIIIIIIIIIIIIIIIIIIIIIIIIIIIIIIIIIIIIIIIIIIIIIIIIIIIIIIIIIIIIIIIIIIIIIIIIIIIIIIIIIIIIIIIIIIIIIIIIIIIIIIIIIIIIIIIIIIIIIII
@R0000009
TGGTTGAATTTTAGTTTTTGTTTTTATGGTTATGGGGTTTTGGTGGATGTATGTATGTGGTAGTTTTTATGTTTTTTGTTTATAATTGATTTTGTATTGAGTTTGGATTGAATAGATTTGGTTAGTTTGAGGAGTTTTAAGGTAGAAGGGGATTATTTTGTAAGTGTATAAATGATTGATTTTTTTGTTGAATTTGGGGTATTTAAAGTTTTGTTATAGTGGATTTTAATTTATGTTGTGTTTGTTGAGTAATATGTAGTATTGTATTGTTATTATGTGGTATTGTTTGTTTATTTAGTTATAGTTAAATTTGTATAGTGTGGAGAGTGAATTGATTGATTGTGAAGGGT
+
IIIIIIIIIIIIIIIIIIIIIIIIIIIIIIIIIIIIIIIIIIIIIIIIIIIIIIIIIIIIIIIIIIIIIIIIIIIIIIIIIIIIIIIIIIIIIIIIIIIIIIIIIIIIIIIIIIIIIIIIIIIIIIIIIIIIIIIIIIIIIIIIIIIIIIIIIIIIIIIIIIIIIIIIIIIIIIIIIIIIIIIIIIIIIIIIIIIIIIIIIIIIIIIIIIIIIIIIIIIIIIIIIIIIIIIIIIIIIIIIIIIIIIIIIIIIIIIIIIIIIIIIIIIIIIIIIIIIIIIIIIIIIIIIIIIIIIIIIIIIIIIIIIIIIIIIIIIIIIIIIIIIIIIIIIIIIIIIIIIIIIIIIIIIII
@R0000010
TGGTTGAATTTTAGTTTTTGTTTTTATGGTTATGGGGTTTTGGTGGATGTATGTATGTGGCAGTTTTTATGTCTTTTGTTTATAATTGATTCTGTATTGAGTTTGGATTGAATAGATTTGGTTAGCTTGAGGAGTTTTAAGGTAGAAGGGGATTATTTTGTAAGTGTATAAATGATTGATTTTTTTGTTGAATTTGGGGTATTTAAAGTTTTGTTATAGTGGATTTTAATTTATGTTGCGTTTGTTGAGTAATATGTAGTATTGTATTGTCATTATGTGGTATTGTTTGTTTATTTAGTTATAGCTAAATTTGTATAGTGTGGAGAGTGAATTGATTGATTGTGAAGGGT
+
IIIIIIIIIIIIIIIIIIIIIIIIIIIIIIIIIIIIIIIIIIIIIIIIIIIIIIIIIIIIIIIIIIIIIIIIIIIIIIIIIIIIIIIIIIIIIIIIIIIIIIIIIIIIIIIIIIIIIIIIIIIIIIIIIIIIIIIIIIIIIIIIIIIIIIIIIIIIIIIIIIIIIIIIIIIIIIIIIIIIIIIIIIIIIIIIIIIIIIIIIIIIIIIIIIIIIIIIIIIIIIIIIIIIIIIIIIIIIIIIIIIIIIIIIIIIIIIIIIIIIIIIIIIIIIIIIIIIIIIIIIIIIIIIIIIIIIIIIIIIIIIIIIIIIIIIIIIIIIIIIIIIIIIIIIIIIIIIIIIIIIIIIIIIII
@R0000011
TGGTTGAATTTTAGTTTTTGTTTTTATGGTTATGGGGTTTTGGTGGATGTATGTATGTGGTAGTTTTTATGTTTTTTGTTTATAATTGATTTTGTATTGAGTTTGGATTGAATAGATTTGGTTAGTTTGAGGAGTTTTAAGGTAGAAGGGGATTATTTTGTAAGTGTATAAATGATTGATTTTTTTGTTGAATTTGGGGTATTTAAAGTTTTGTTATAGTGGATTTTAATTTATGTTGTGTTTGTTGAGTAATATGTAGTATTGTATTGTTATTATGTGGTATTGTTTGTTTATTTAGTTATAGTTAAATTTGTATAGTGTGGAGAGTGAATCGATTGATTGTGAAGGGT
+
IIIIIIIIIIIIIIIIIIIIIIIIIIIIIIIIIIIIIIIIIIIIIIIIIIIIIIIIIIIIIIIIIIIIIIIIIIIIIIIIIIIIIIIIIIIIIIIIIIIIIIIIIIIIIIIIIIIIIIIIIIIIIIIIIIIIIIIIIIIIIIIIIIIIIIIIIIIIIIIIIIIIIIIIIIIIIIIIIIIIIIIIIIIIIIIIIIIIIIIIIIIIIIIIIIIIIIIIIIIIIIIIIIIIIIIIIIIIIIIIIIIIIIIIIIIIIIIIIIIIIIIIIIIIIIIIIIIIIIIIIIIIIIIIIIIIIIIIIIIIIIIIIIIIIIIIIIIIIIIIIIIIIIIIIIIIIIIIIIIIIIIIIIIIII
@R0000012
TGGTTGAATTTTAGTTTTTGTTTTTATGGTTATGGGGTTTCGGTGGACGTACGTACGCGGTAGTTTCTATGTTTTTCGTTTATAATCGATTTTGTATTGAGTTTGGATTGAATAGATTTGGTTAGTTTGAGGAGTTTTAAGGTAGAAGGGGATTATTTCGTAAGTGTATAAATGGTTGATTTTTTTGTTGAATTTGGGGTATTTAAAGTTTTGTTATAGCGGATTCTAATTTATGTCGCGTCTGTCGAGTAATATGTAGTATTGTATTGTTATTACGCGGTATCGTTTGTTTATTTAGTTATAGTTAAATTTGTATAGCGTGGAGAGTGAATTGATTGATCGTGAAGGGT
+
IIIIIIIIIIIIIIIIIIIIIIIIIIIIIIIIIIIIIIIIIIIIIIIIIIIIIIIIIIIIIIIIIIIIIIIIIIIIIIIIIIIIIIIIIIIIIIIIIIIIIIIIIIIIIIIIIIIIIIIIIIIIIIIIIIIIIIIIIIIIIIIIIIIIIIIIIIIIIIIIIIIIIIIIIIIIIIIIIIIIIIIIIIIIIIIIIIIIIIIIIIIIIIIIIIIIIIIIIIIIIIIIIIIIIIIIIIIIIIIIIIIIIIIIIIIIIIIIIIIIIIIIIIIIIIIIIIIIIIIIIIIIIIIIIIIIIIIIIIIIIIIIIIIIIIIIIIIIIIIIIIIIIIIIIIIIIIIIIIIIIIIIIIIIII
@R0000013
TGGTTGAATTTTAGTTTTTGTTTTTATGGTTATGGGGTTTCGGTGGACGTACGTACGCGGTAGTTTTTATGTTTTTCGTTTATAATCGATTTTGTATTGAGTTTGGATTGAATAGATTTGGTTAGTTTGAGGAGTTTTAAGGTAGAAGGGGATTATTTCGTAAGTGTATAAATGGTTGATTTTTTTGTTGAATTTGGGGTATTTAAAGTTTTGTTATAGCGGATTTTAATTTATGTCGCGTTTGCCGAGTAATATGTAGTATTGTATTGTTATTACGCGGTATCGTTTGTTTATTTAGTTATAGTTAAATTTGTATAGCGTGGAGAGTGAATCGATTGATCGTGAAGGGT
+
IIIIIIIIIIIIIIIIIIIIIIIIIIIIIIIIIIIIIIIIIIIIIIIIIIIIIIIIIIIIIIIIIIIIIIIIIIIIIIIIIIIIIIIIIIIIIIIIIIIIIIIIIIIIIIIIIIIIIIIIIIIIIIIIIIIIIIIIIIIIIIIIIIIIIIIIIIIIIIIIIIIIIIIIIIIIIIIIIIIIIIIIIIIIIIIIIIIIIIIIIIIIIIIIIIIIIIIIIIIIIIIIIIIIIIIIIIIIIIIIIIIIIIIIIIIIIIIIIIIIIIIIIIIIIIIIIIIIIIIIIIIIIIIIIIIIIIIIIIIIIIIIIIIIIIIIIIIIIIIIIIIIIIIIIIIIIIIIIIIIIIIIIIIIII
@R0000014
TGGTTGAATTTTAGTTTTTGCTTTTATGGTTATGGGGTTTCGGTGGACGTACGTACGCGGTAGTTTTTATGTTTTTCGTTTATAATCGATTTTGTATTGAGTTTGGATTGAATAGATTTGGTTAGTTTGAGGAGTTTTAAGGTAGAAGGGGATTATTTCGTAAGTGTATAAATGGTTGATTTTTTTGTTGAATTTGGGGTATTTAAAGTTTTGTTATAGCGGACTTTAATTTATGTCGCGTTTGCCGAGTAATATGTAGTATTGTATTGTTATTACGCGGTATTGTTTGTTTATTTAGTTATAGTTAAATTTGTATAGCGTGGAGAGTGAATCGATCGATCGTGAAGGGT
+
IIIIIIIIIIIIIIIIIIIIIIIIIIIIIIIIIIIIIIIIIIIIIIIIIIIIIIIIIIIIIIIIIIIIIIIIIIIIIIIIIIIIIIIIIIIIIIIIIIIIIIIIIIIIIIIIIIIIIIIIIIIIIIIIIIIIIIIIIIIIIIIIIIIIIIIIIIIIIIIIIIIIIIIIIIIIIIIIIIIIIIIIIIIIIIIIIIIIIIIIIIIIIIIIIIIIIIIIIIIIIIIIIIIIIIIIIIIIIIIIIIIIIIIIIIIIIIIIIIIIIIIIIIIIIIIIIIIIIIIIIIIIIIIIIIIIIIIIIIIIIIIIIIIIIIIIIIIIIIIIIIIIIIIIIIIIIIIIIIIIIIIIIIIIII
@R0000015
TGGTTGAATTTTAGTTTTTGTTTTTATGGTTATGGGGTTTTGGTGGATGTATGTATGTGGTAGTTTTTATGTTTTTTGTTTATAATTGATTTTGTATTGAGTTTGGATTGAATAGATTTGGTTAGCTTGAGGAGTCTTAAGGTAGAAGGGGATTATTTTGTAAGTGTATAAATGATTGATTTTTTTGTTGAATTTGGGGTATTTAAAGTTTTGTTATAGCGGATTTTAATTTATGTTGTGTTTGTTGAGTAATATGTAGTATTGTATTGTTATTATGTGGTATTGTTTGTTTATTTAGTTATAGTTAAATTTGTATAGTGTGGAGAGTGAATTGATTGATTGTGAAGGGT
+
IIIIIIIIIIIIIIIIIIIIIIIIIIIIIIIIIIIIIIIIIIIIIIIIIIIIIIIIIIIIIIIIIIIIIIIIIIIIIIIIIIIIIIIIIIIIIIIIIIIIIIIIIIIIIIIIIIIIIIIIIIIIIIIIIIIIIIIIIIIIIIIIIIIIIIIIIIIIIIIIIIIIIIIIIIIIIIIIIIIIIIIIIIIIIIIIIIIIIIIIIIIIIIIIIIIIIIIIIIIIIIIIIIIIIIIIIIIIIIIIIIIIIIIIIIIIIIIIIIIIIIIIIIIIIIIIIIIIIIIIIIIIIIIIIIIIIIIIIIIIIIIIIIIIIIIIIIIIIIIIIIIIIIIIIIIIIIIIIIIIIIIIIIIIII
@R0000016
TGGTTGAATTTTAGTTTTTGTTTTTATGGTTATGGGGTTTCGGTGGACGTACGTACGCGGTAGTTTTTATGTTTTTCGTTTATAATCGATTTTGTATTGAGTTTGGATTGAATAGATTTGGTTAGTTTGAGGAGTTTTAAGGTAGAAGGGGATTATTTCGTAAGTGTATAAATGGTTGATTTTTTTGTTGAATTTGGGGTATTTAAAGTTTTGTTATAGCGGATTTTAATTTATGTCGCGTTTGTCGAGTAATATGTAGTATTGTATTGTTATTACGCGGTATCGTTTGTCTATTTAGTTATAGTTAAATTTGTATAGCGTGGAGAGTGAATCGATCGATCGTGAAGGGT
+
IIIIIIIIIIIIIIIIIIIIIIIIIIIIIIIIIIIIIIIIIIIIIIIIIIIIIIIIIIIIIIIIIIIIIIIIIIIIIIIIIIIIIIIIIIIIIIIIIIIIIIIIIIIIIIIIIIIIIIIIIIIIIIIIIIIIIIIIIIIIIIIIIIIIIIIIIIIIIIIIIIIIIIIIIIIIIIIIIIIIIIIIIIIIIIIIIIIIIIIIIIIIIIIIIIIIIIIIIIIIIIIIIIIIIIIIIIIIIIIIIIIIIIIIIIIIIIIIIIIIIIIIIIIIIIIIIIIIIIIIIIIIIIIIIIIIIIIIIIIIIIIIIIIIIIIIIIIIIIIIIIIIIIIIIIIIIIIIIIIIIIIIIIIIII
@R0000017
TGGTTGAATTTTAGTCTTTGTTTTTATGGTTATGGGGTTTTGGTGGATGTATGTATGTGGTAGTTTTTATGTTTCTTGTTTATAATCGATTTTGTATTGAGTTTGGATTGAACAGATTTGGTTAGTTTGAGGAGTTTTAAGGTAGAAGGGGATTATTTTGTAAGTGTATAAATGATTGATTTTTTTGTTGAATTTGGGGTATTTAAAGTTTTGTTATAGTGGATTCTAATTTATGTTGTGTTTGTTGAGTAATATGTAGTATTGTATTGTTATTACGTGGTATTGTTTGTTTATTTAGTTATAGTTAAATTTGTATAGTGTGGAGAGTGAATTGATTGATCGTGAAGGGT
+
IIIIIIIIIIIIIIIIIIIIIIIIIIIIIIIIIIIIIIIIIIIIIIIIIIIIIIIIIIIIIIIIIIIIIIIIIIIIIIIIIIIIIIIIIIIIIIIIIIIIIIIIIIIIIIIIIIIIIIIIIIIIIIIIIIIIIIIIIIIIIIIIIIIIIIIIIIIIIIIIIIIIIIIIIIIIIIIIIIIIIIIIIIIIIIIIIIIIIIIIIIIIIIIIIIIIIIIIIIIIIIIIIIIIIIIIIIIIIIIIIIIIIIIIIIIIIIIIIIIIIIIIIIIIIIIIIIIIIIIIIIIIIIIIIIIIIIIIIIIIIIIIIIIIIIIIIIIIIIIIIIIIIIIIIIIIIIIIIIIIIIIIIIIIII
@R0000018
TGGTTGAATTTTAGTTTTTGTTTTTATGGTTATGGGGTTTTGGTGGATGTATGTATGTGGTAGTTTTTATGTTTTTTGTTTATAATTGATTTTGTATTGAGTTTGGATTGAATAGATTTGGTTAGTTTGAGGAGTTTTAAGGTAGAAGGGGATTATTTTGTAAGTGTATAAATGATTGATTTTTTTGTTGAATTTGGGGTATTTAAAGTTTTGTTATAGTGGATTTTAATTTATGTTGTGTTTGTTGAGTAATATGTAGTATTGTATTGTTATTATGTGGTATTGTTTGTTTATTTAGTTATAGTTAAATTTGTATAGTGTGGAGAGTGAATCGATTGATTGTGAAGGGT
+
IIIIIIIIIIIIIIIIIIIIIIIIIIIIIIIIIIIIIIIIIIIIIIIIIIIIIIIIIIIIIIIIIIIIIIIIIIIIIIIIIIIIIIIIIIIIIIIIIIIIIIIIIIIIIIIIIIIIIIIIIIIIIIIIIIIIIIIIIIIIIIIIIIIIIIIIIIIIIIIIIIIIIIIIIIIIIIIIIIIIIIIIIIIIIIIIIIIIIIIIIIIIIIIIIIIIIIIIIIIIIIIIIIIIIIIIIIIIIIIIIIIIIIIIIIIIIIIIIIIIIIIIIIIIIIIIIIIIIIIIIIIIIIIIIIIIIIIIIIIIIIIIIIIIIIIIIIIIIIIIIIIIIIIIIIIIIIIIIIIIIIIIIIIIII
@R0000019
TGGTTGAATTTTAGTTTTTGTTTTTATGGTTATGGGGTTTTGGTGGATGTATGTATGTGGTAGTTTCTATGTTTTTTGTTTATAATTGATTTTGTATTGAGTTTGGATTGAATAGATTTGGTTAGTTTGAGGAGTTTTAAGGTAGAAGGGGATTATTTTGTAAGTGTATAAATGATTGATTTTTTTGTTGAATTTGGGGTATTTAAAGTTTTGTTATAGTGGATTTTAATTTATGTTGTGTTTGTTGAGTAATATGTAGTATTGTATTGTTATTATGTGGTATTGTTTGTTTATTTAGTTATAGTTAAATTTGTATAGTGTGGAGAGTGAATTGATTGATTGTGAAGGGT
+
IIIIIIIIIIIIIIIIIIIIIIIIIIIIIIIIIIIIIIIIIIIIIIIIIIIIIIIIIIIIIIIIIIIIIIIIIIIIIIIIIIIIIIIIIIIIIIIIIIIIIIIIIIIIIIIIIIIIIIIIIIIIIIIIIIIIIIIIIIIIIIIIIIIIIIIIIIIIIIIIIIIIIIIIIIIIIIIIIIIIIIIIIIIIIIIIIIIIIIIIIIIIIIIIIIIIIIIIIIIIIIIIIIIIIIIIIIIIIIIIIIIIIIIIIIIIIIIIIIIIIIIIIIIIIIIIIIIIIIIIIIIIIIIIIIIIIIIIIIIIIIIIIIIIIIIIIIIIIIIIIIIIIIIIIIIIIIIIIIIIIIIIIIIIII
@R0000020
TGGTTGAATTTTAGTTTTTGTTTTTATGGTTATGGGGTTTCGGTGGACGTACGTACGCGGTAGTTTTTATGTTTTTCGTTTATAATCGATTTTGTATTGAGTTTGGATTGAATAGATTTGGCTAGTTTGAGGAGTTCTAAGGTAGAAGGGGATCATTTCGTAAGTGTATAAATGGTTGATTTTTTTGTTGAATTTGGGGTATTTAAAGTTTTGTTATAGCGGATTTTAATTTATGTCGCGTTTGTCGAGTAATATGTAGTATTGTATTGTTATTACGCGGTATCGTTTGTTTATTTAGTTATAGTTAAATTTGTATAGCGTGGAGAGTGAATCGATCGATCGTGAAGGGT
+
IIIIIIIIIIIIIIIIIIIIIIIIIIIIIIIIIIIIIIIIIIIIIIIIIIIIIIIIIIIIIIIIIIIIIIIIIIIIIIIIIIIIIIIIIIIIIIIIIIIIIIIIIIIIIIIIIIIIIIIIIIIIIIIIIIIIIIIIIIIIIIIIIIIIIIIIIIIIIIIIIIIIIIIIIIIIIIIIIIIIIIIIIIIIIIIIIIIIIIIIIIIIIIIIIIIIIIIIIIIIIIIIIIIIIIIIIIIIIIIIIIIIIIIIIIIIIIIIIIIIIIIIIIIIIIIIIIIIIIIIIIIIIIIIIIIIIIIIIIIIIIIIIIIIIIIIIIIIIIIIIIIIIIIIIIIIIIIIIIIIIIIIIIIIII
@R0000021
TGGTTGAATTTTAGTTTTTGTTTTTATGGTTATGGGGTTTCGGTGGATGTACGTACGCGGTAGTTTTTATGTTTTTCGTTTATAATCGATTTTGTATTGAGTTTGGATTGAATAGATTTGGTTAGTTTGAGGAGTTTTAAGGTAGAAGGGGATTATTTCGTAAGTGTATAAATGGTTGATTTTTTTGTTGAATTTGGGGTACTTAAAGTTTTGTTATAGCGGATTTTAACTTATGTCGCGTTTGTCGAGTAATATGTAGTATTGTATTGTTATTACGCGGTATCGTTTGTCTATTTAGTTATAGTTAAATTTGTATAGCGTGGAGAGTGAATCGATCGATCGTGAAGGGT
+
IIIIIIIIIIIIIIIIIIIIIIIIIIIIIIIIIIIIIIIIIIIIIIIIIIIIIIIIIIIIIIIIIIIIIIIIIIIIIIIIIIIIIIIIIIIIIIIIIIIIIIIIIIIIIIIIIIIIIIIIIIIIIIIIIIIIIIIIIIIIIIIIIIIIIIIIIIIIIIIIIIIIIIIIIIIIIIIIIIIIIIIIIIIIIIIIIIIIIIIIIIIIIIIIIIIIIIIIIIIIIIIIIIIIIIIIIIIIIIIIIIIIIIIIIIIIIIIIIIIIIIIIIIIIIIIIIIIIIIIIIIIIIIIIIIIIIIIIIIIIIIIIIIIIIIIIIIIIIIIIIIIIIIIIIIIIIIIIIIIIIIIIIIIIII
@R0000022
TGGTTGAATTTTAGTTTTTGTTTTTATGGTTATGGGGTTTTGGTGGATGTATGTATGTGGTAGTTTTTATGTTTTTTGTCTATAATTGATTTTGTATTGAGTTTGGATTGAATAGATTTGGTTAGTTTGAGGAGTTTTAAGGTAGAAGGGGATTATTTTGTAAGTGTATAAATGATTGATTTTTTTGTTGAATTTGGGGTATTTAAAGTTTTGTTATAGTGGATTTTAATTTATGTTGTGTTTGTTGAGTAATATGTAGTATTGTATTGTTATTATGTGGTATTGTTTGTTTATTTAGTTATAGTTAAATTTGTATAGTGTGGAGAGTGAATTGATTGATTGTGAAGGGT
+
IIIIIIIIIIIIIIIIIIIIIIIIIIIIIIIIIIIIIIIIIIIIIIIIIIIIIIIIIIIIIIIIIIIIIIIIIIIIIIIIIIIIIIIIIIIIIIIIIIIIIIIIIIIIIIIIIIIIIIIIIIIIIIIIIIIIIIIIIIIIIIIIIIIIIIIIIIIIIIIIIIIIIIIIIIIIIIIIIIIIIIIIIIIIIIIIIIIIIIIIIIIIIIIIIIIIIIIIIIIIIIIIIIIIIIIIIIIIIIIIIIIIIIIIIIIIIIIIIIIIIIIIIIIIIIIIIIIIIIIIIIIIIIIIIIIIIIIIIIIIIIIIIIIIIIIIIIIIIIIIIIIIIIIIIIIIIIIIIIIIIIIIIIIIII
@R0000023
TGGTTGAATTTTAGTTTTTGTTTTTATGGTTATGGGGTTTCGGTGGACGTACGTACGCGGTAGTTTTTATGTTTTTCGTTTATAATCGATTTTGTATTGAGTTTGGATTGAATAGATTTGGTTAGTTTGAGGAGTCTTAAGGTAGAAGGGGATCATTTCGTAAGTGTATAAATGGTTGATTTTTTTGTTGAATTTGGGGTATTTAAAGTTTTGTTATAGCGGATTTTAATTTATGTCGCGTTTGTCGAGTAATATGTAGTATTGTATTGTTATTACGCGGTATCGTTTGTTTATTTAGTTATAGTTAAATTTGTATAGTGTGGAGAGTGAATCGATCGATCGTGAAGGGT
+
IIIIIIIIIIIIIIIIIIIIIIIIIIIIIIIIIIIIIIIIIIIIIIIIIIIIIIIIIIIIIIIIIIIIIIIIIIIIIIIIIIIIIIIIIIIIIIIIIIIIIIIIIIIIIIIIIIIIIIIIIIIIIIIIIIIIIIIIIIIIIIIIIIIIIIIIIIIIIIIIIIIIIIIIIIIIIIIIIIIIIIIIIIIIIIIIIIIIIIIIIIIIIIIIIIIIIIIIIIIIIIIIIIIIIIIIIIIIIIIIIIIIIIIIIIIIIIIIIIIIIIIIIIIIIIIIIIIIIIIIIIIIIIIIIIIIIIIIIIIIIIIIIIIIIIIIIIIIIIIIIIIIIIIIIIIIIIIIIIIIIIIIIIIIII
@R0000024
TGGTTGAATTTTAGTTTTTGTTTTTATGGTTATGGGGTTTCGGTGGACGTACGTACGCGGTAGTTTTTATGTTTTTTGTTTATAATCGATTTTGTATTGAGTTTGGATTGAACAGATTTGGTTAGTTTGAGGAGTTTTAAGGTAGAAGGGGATTATTTCGTAAGTGTATAAATGGTTGATTTTTTTGTTGAATTTGGGGTATTCAAAGTTTTGTTATAGCGGATTTTAATTTATGTCGCGTTTGTCGAGTAATATGTAGTATTGTATTGTTATTACGCGGTATCGTTTGTTCATTTAGTTATAGTTAAATTTGTATAGCGTGGAGAGTGAATCGATCGATCGTGAAGGGT
+
IIIIIIIIIIIIIIIIIIIIIIIIIIIIIIIIIIIIIIIIIIIIIIIIIIIIIIIIIIIIIIIIIIIIIIIIIIIIIIIIIIIIIIIIIIIIIIIIIIIIIIIIIIIIIIIIIIIIIIIIIIIIIIIIIIIIIIIIIIIIIIIIIIIIIIIIIIIIIIIIIIIIIIIIIIIIIIIIIIIIIIIIIIIIIIIIIIIIIIIIIIIIIIIIIIIIIIIIIIIIIIIIIIIIIIIIIIIIIIIIIIIIIIIIIIIIIIIIIIIIIIIIIIIIIIIIIIIIIIIIIIIIIIIIIIIIIIIIIIIIIIIIIIIIIIIIIIIIIIIIIIIIIIIIIIIIIIIIIIIIIIIIIIIIII
@R0000025
TGGTTGAATTTTAGTTTTTGTTTTTATGGTTATGGGGTTTCGGTGGACGTACGTACGCGGTAGTTTTTATGTTTTTCGTTTATAATCGATTTTGTATTGAGTTTGGATTGAATAGATTTGGTTAGTTTGAGGAGTTTTAAGGTAGAAGGGGATTATTTCGTAAGTGTATAAATGGTTGATTTTTTTGTTGAATTTGGGGTATTTAAAGTTTTGTTATAGCGGATTTTAATTTATGTCGCGTTTGTCGAGTAATATGTAGTATTGTATTGTTATTACGCGGTATCGTTTGTTTATTTAGTTATAGTTAAATCTGTATAGCGTGGAGAGTGAATCGATCGATCGTGAAGGGT
+
IIIIIIIIIIIIIIIIIIIIIIIIIIIIIIIIIIIIIIIIIIIIIIIIIIIIIIIIIIIIIIIIIIIIIIIIIIIIIIIIIIIIIIIIIIIIIIIIIIIIIIIIIIIIIIIIIIIIIIIIIIIIIIIIIIIIIIIIIIIIIIIIIIIIIIIIIIIIIIIIIIIIIIIIIIIIIIIIIIIIIIIIIIIIIIIIIIIIIIIIIIIIIIIIIIIIIIIIIIIIIIIIIIIIIIIIIIIIIIIIIIIIIIIIIIIIIIIIIIIIIIIIIIIIIIIIIIIIIIIIIIIIIIIIIIIIIIIIIIIIIIIIIIIIIIIIIIIIIIIIIIIIIIIIIIIIIIIIIIIIIIIIIIIIII
@R0000026
TGGTTGAATTTTAGTTTTTGTTTTTATGGTTATGGGGTTTCGGTGGACGTACGTACGCGGTAGTTTTTATGTTTTTCGTTTATAATCGATTTTGTATTGAGTTTGGATTGAATAGATTTGGTTAGTTTGAGGAGTTTTAAGGTAGAAGGGGATTATTTCGTAAGTGTATAAATGGTTGATTTTTTTGTTGAATTTGGGGTATTTAAAGTTTTGTTATAGCGGATTTTAATTTATGTCGCGTTTGTCGAGTAATATGTAGTATTGTATTGTTATTACGCGGTATCGTTTGTTTATTTAGTTATAGTTAAATTTGTATAGCGTGGAGAGTGAATCGATCGATCGTGAAGGGT
+
IIIIIIIIIIIIIIIIIIIIIIIIIIIIIIIIIIIIIIIIIIIIIIIIIIIIIIIIIIIIIIIIIIIIIIIIIIIIIIIIIIIIIIIIIIIIIIIIIIIIIIIIIIIIIIIIIIIIIIIIIIIIIIIIIIIIIIIIIIIIIIIIIIIIIIIIIIIIIIIIIIIIIIIIIIIIIIIIIIIIIIIIIIIIIIIIIIIIIIIIIIIIIIIIIIIIIIIIIIIIIIIIIIIIIIIIIIIIIIIIIIIIIIIIIIIIIIIIIIIIIIIIIIIIIIIIIIIIIIIIIIIIIIIIIIIIIIIIIIIIIIIIIIIIIIIIIIIIIIIIIIIIIIIIIIIIIIIIIIIIIIIIIIIIII
@R0000027
TGGTTGAATTTTAGTTTTTGTTTTTATGGTTATGGGGTTTTGGTGGATGTATGTATGTGGTAGTTTTTATGTTTTTTGTTTATAATTGATTTTGTATTGAGTTTGGATTGAATAGATTTGGTTAGTTTGAGGAGTTTTAAGGTAGAAGGGGATTATTTTGTAAGTGTATAAATGATTGATTTTTTTGTTGAATTTGGGGTATTTAAAGTTTTGTTATAGTGGATTTTAATTTATGTTGTGTTTGTTGAGTAATATGTAGTATTGTATTGTTATTATGTGGTATTGTTTGTTTATTTAGTTATAGTTAAATTTGTATAGTGTGGAGAGTGAATTGATTGATTGTGAAGGGT
+
IIIIIIIIIIIIIIIIIIIIIIIIIIIIIIIIIIIIIIIIIIIIIIIIIIIIIIIIIIIIIIIIIIIIIIIIIIIIIIIIIIIIIIIIIIIIIIIIIIIIIIIIIIIIIIIIIIIIIIIIIIIIIIIIIIIIIIIIIIIIIIIIIIIIIIIIIIIIIIIIIIIIIIIIIIIIIIIIIIIIIIIIIIIIIIIIIIIIIIIIIIIIIIIIIIIIIIIIIIIIIIIIIIIIIIIIIIIIIIIIIIIIIIIIIIIIIIIIIIIIIIIIIIIIIIIIIIIIIIIIIIIIIIIIIIIIIIIIIIIIIIIIIIIIIIIIIIIIIIIIIIIIIIIIIIIIIIIIIIIIIIIIIIIIII
@R0000028
TGGTTGAATTTTAGTTTTTGTTTTTATGGTTATGGGGTTTCGGTGGACGCACGTACGCGGTAGTTTTTATGTTTTTCGTTTATAATCGATTTTGTATTGAGTTTGGATTGAATAGATTTGGTTAGTTTGAGGAGTTTTAAGGTAGAAGGGGATTATTTCGTAAGTGTATAAATGGTTGATTTTTTTGTTGAATTTGGGGTATTTAAAGTTTTGTTATAGCGGATTTTAATTTATGTCGCGTTTGTCGAGTAATATGTAGTATTGTATTGTTATTACGCGGTATCGTTTGTTTATTTAGTTATAGTTAAATTTGTATAGCGTGGAGAGTGAATCGATCGATCGTGAAGGGT
+
IIIIIIIIIIIIIIIIIIIIIIIIIIIIIIIIIIIIIIIIIIIIIIIIIIIIIIIIIIIIIIIIIIIIIIIIIIIIIIIIIIIIIIIIIIIIIIIIIIIIIIIIIIIIIIIIIIIIIIIIIIIIIIIIIIIIIIIIIIIIIIIIIIIIIIIIIIIIIIIIIIIIIIIIIIIIIIIIIIIIIIIIIIIIIIIIIIIIIIIIIIIIIIIIIIIIIIIIIIIIIIIIIIIIIIIIIIIIIIIIIIIIIIIIIIIIIIIIIIIIIIIIIIIIIIIIIIIIIIIIIIIIIIIIIIIIIIIIIIIIIIIIIIIIIIIIIIIIIIIIIIIIIIIIIIIIIIIIIIIIIIIIIIIIII
@R0000029
TGGTTGAATTTTAGTTTTTGTTTTTATGGTTATGGGGTTTTGGTGGATGTATGTATGTGGTAGTTTTTATGTTTTTTGTTTATAATTGATTTTGTATTGAGTTTGGATTGAATAGATTTGGTTAGTTTGAGGAGTCTTAAGGTAGAAGGGGATTATTTTGTAAGTGTATAAATGATTGATTTTTTTGTTGAATTTGGGGTATTTAAAGTTTTGTTATAGTGGATTTTAATTTATGTTGTGTTTGTTGAGTAATATGTAGTATTGTATTGTTATTATGTGGTATTGTTTGTTTATTTAGTTATAGTTAAATTTGTATAGTGTGGAGAGTGAATTGATTGATTGTGAAGGGT
+
IIIIIIIIIIIIIIIIIIIIIIIIIIIIIIIIIIIIIIIIIIIIIIIIIIIIIIIIIIIIIIIIIIIIIIIIIIIIIIIIIIIIIIIIIIIIIIIIIIIIIIIIIIIIIIIIIIIIIIIIIIIIIIIIIIIIIIIIIIIIIIIIIIIIIIIIIIIIIIIIIIIIIIIIIIIIIIIIIIIIIIIIIIIIIIIIIIIIIIIIIIIIIIIIIIIIIIIIIIIIIIIIIIIIIIIIIIIIIIIIIIIIIIIIIIIIIIIIIIIIIIIIIIIIIIIIIIIIIIIIIIIIIIIIIIIIIIIIIIIIIIIIIIIIIIIIIIIIIIIIIIIIIIIIIIIIIIIIIIIIIIIIIIIIII
@R0000030
TGGTTGAATTTCAGTTTTTGTTTTTATGGTTATGGGGTTTTGGTGGATGTATGTATGTGGTAGTTTTTATGTTTTTTGTTTATAATTGATTTTGTATTGAGTTTGGATTGAATAGATTTGGTTAGTTTGAGGAGTTTTAAGGTAGAAGGGGATTATTTTGTAAGTGTATAAATGATTGATTTTTTTGTTGAATTTGGGGTATTTAAAGTTTTGTTATAGTGGATTTTAATTTATGTTGTGTTTGTTGAGTAATATGTAGTATTGTATTGTTATTATGTGGTATTGTTTGTTTATTTAGTTATAGTTAAATTTGTATAGTGTGGAGAGTGAATTGATTGATCGTGAAGGGT
+
IIIIIIIIIIIIIIIIIIIIIIIIIIIIIIIIIIIIIIIIIIIIIIIIIIIIIIIIIIIIIIIIIIIIIIIIIIIIIIIIIIIIIIIIIIIIIIIIIIIIIIIIIIIIIIIIIIIIIIIIIIIIIIIIIIIIIIIIIIIIIIIIIIIIIIIIIIIIIIIIIIIIIIIIIIIIIIIIIIIIIIIIIIIIIIIIIIIIIIIIIIIIIIIIIIIIIIIIIIIIIIIIIIIIIIIIIIIIIIIIIIIIIIIIIIIIIIIIIIIIIIIIIIIIIIIIIIIIIIIIIIIIIIIIIIIIIIIIIIIIIIIIIIIIIIIIIIIIIIIIIIIIIIIIIIIIIIIIIIIIIIIIIIIIII
@R0000031
TGGTTGAATTCTAGTTTTTGTTTTTATGGTTATGGGGTTTTGGTGGATGTATGTATGTGGTAGTTTTTATGTTTTTTGTTTATAACTGATTTTGTATTGAGTTTGGATTGAATAGATTTGGTTAGTTTGAGGAGTTTTAAGGTAGAAGGGGATTATTTTGTAAGTGTATAAATGATTGATTTTTTTGTTGAATTTGGGGTATTTAAAGCTTTGTTATAGTGGACTTTAATTTATGTTGTGTTTGTTGAGTAATATGTAGTATTGTATTGTTATTATGTGGTATTGTTTGTTTATTTAGTTATAGTTAAATTTGTATAGTGTGGAGAGTGAATTGATTGATTGTGAAGGGT
+
IIIIIIIIIIIIIIIIIIIIIIIIIIIIIIIIIIIIIIIIIIIIIIIIIIIIIIIIIIIIIIIIIIIIIIIIIIIIIIIIIIIIIIIIIIIIIIIIIIIIIIIIIIIIIIIIIIIIIIIIIIIIIIIIIIIIIIIIIIIIIIIIIIIIIIIIIIIIIIIIIIIIIIIIIIIIIIIIIIIIIIIIIIIIIIIIIIIIIIIIIIIIIIIIIIIIIIIIIIIIIIIIIIIIIIIIIIIIIIIIIIIIIIIIIIIIIIIIIIIIIIIIIIIIIIIIIIIIIIIIIIIIIIIIIIIIIIIIIIIIIIIIIIIIIIIIIIIIIIIIIIIIIIIIIIIIIIIIIIIIIIIIIIIIII
@R0000032
TGGTTGAATTTTAGTTTTTGTTTTTATGGTTATGGGGTTTCGGTGGACGTACGTACGCGGTAGTTTTTATGTTTTTCGTTTATAATCGATTTTGTATTGAGTTTGGATTGAATAGATTTGGTTAGTTTGAGGAGTTTTAAGGTAGAAGGGGATTATTTCGTAAGTGTATAAATGGTTGATTTTTTTGTTGAATTTGGGGTATTTAAAGTTTTGTTACAGCGGATTTTAATTTATGTCGCGTTTGTCGAGTAATATGTAGTATTGTATTGTTATTACGCGGTATCGTTTGTTTATTTAGTTATAGTTAAATTTGTATAGCGTGGAGAGTGAATCGATCGATCGTGAAGGGT
+
IIIIIIIIIIIIIIIIIIIIIIIIIIIIIIIIIIIIIIIIIIIIIIIIIIIIIIIIIIIIIIIIIIIIIIIIIIIIIIIIIIIIIIIIIIIIIIIIIIIIIIIIIIIIIIIIIIIIIIIIIIIIIIIIIIIIIIIIIIIIIIIIIIIIIIIIIIIIIIIIIIIIIIIIIIIIIIIIIIIIIIIIIIIIIIIIIIIIIIIIIIIIIIIIIIIIIIIIIIIIIIIIIIIIIIIIIIIIIIIIIIIIIIIIIIIIIIIIIIIIIIIIIIIIIIIIIIIIIIIIIIIIIIIIIIIIIIIIIIIIIIIIIIIIIIIIIIIIIIIIIIIIIIIIIIIIIIIIIIIIIIIIIIIIII
@R0000033
TGGTTGAATTTTAGTTTTTGTTTTTATGGTTATGGGGTTTTGGTGGATGTATGTATGTGGTAGTTTTTATGTTTTTTGTTTATAATTGATTTTGTATTGAGTTTGGATTGAATAGATTTGGTTAGTTTGAGGAGTTTTAAGGTAGAAGGGGATTATTTTGTAAGTGTATAAATGATTGATTTTTTTGTTGAATTTGGGGTATTTAAAGTTTTGTTATAGTGGATTTCAATTTATGTTGTGTTTGTTGAGTAATATGTAGTATTGTATTGTTATTATGTGGTATTGTTTGTTTATTTAGTTATAGTTAAATTTGTACAGTGTGGAGAGTGAATTGATTGATTGTGAAGGGT
+
IIIIIIIIIIIIIIIIIIIIIIIIIIIIIIIIIIIIIIIIIIIIIIIIIIIIIIIIIIIIIIIIIIIIIIIIIIIIIIIIIIIIIIIIIIIIIIIIIIIIIIIIIIIIIIIIIIIIIIIIIIIIIIIIIIIIIIIIIIIIIIIIIIIIIIIIIIIIIIIIIIIIIIIIIIIIIIIIIIIIIIIIIIIIIIIIIIIIIIIIIIIIIIIIIIIIIIIIIIIIIIIIIIIIIIIIIIIIIIIIIIIIIIIIIIIIIIIIIIIIIIIIIIIIIIIIIIIIIIIIIIIIIIIIIIIIIIIIIIIIIIIIIIIIIIIIIIIIIIIIIIIIIIIIIIIIIIIIIIIIIIIIIIIIII
@R0000034
TGGTTGAATTTTAGTTTTTGTTTTTATGGTTATGGGGTTTCGGTGGACGTACGTACGCGGTAGTTTTTATGTTTTTCGTTTATAATCGATTTTGTATTGAGTTTGGATTGAATAGATTTGGTTAGTTTGAGGAGTTTTAAGGTAGAAGGGGATTATTTCGTAAGTGTATAAATGGTTGATTTTTTTGTTGAATTTGGGGTATTTAAAGTTTTGTTATAGCGGATTTTAATTTATGTCGCGTTTGTCGAGTAATATGTAGTATTGTATTGTTATTACGCGGTATCGTTTGTTTATTTAGTTATAGTTAAATTTGTACAGCGTGGAGAGTGAATCGATCGATCGTGAAGGGT
+
IIIIIIIIIIIIIIIIIIIIIIIIIIIIIIIIIIIIIIIIIIIIIIIIIIIIIIIIIIIIIIIIIIIIIIIIIIIIIIIIIIIIIIIIIIIIIIIIIIIIIIIIIIIIIIIIIIIIIIIIIIIIIIIIIIIIIIIIIIIIIIIIIIIIIIIIIIIIIIIIIIIIIIIIIIIIIIIIIIIIIIIIIIIIIIIIIIIIIIIIIIIIIIIIIIIIIIIIIIIIIIIIIIIIIIIIIIIIIIIIIIIIIIIIIIIIIIIIIIIIIIIIIIIIIIIIIIIIIIIIIIIIIIIIIIIIIIIIIIIIIIIIIIIIIIIIIIIIIIIIIIIIIIIIIIIIIIIIIIIIIIIIIIIIII
@R0000035
TGGTTGAATTTTAGCTTTTGTTTTTATGGTTATGGGGTTTCGGTGGACGTACGTACGCGGTAGTTTTTATGTTTTTCGTTTATAATCGATTTTGTATTGAGTTTGGATTGAATAGATTTGGTTAGTTTGAGGAGTTTTAAGGTAGAAGGGGATTATTTCGTAAGTGTATAAATGGTTGATTTTTTTGTTGAATTTGGGGTATTTAAAGTTTTGTTATAGCGGATTTTAATTTATGTCGCGTTTGTCGAGTAATATGTAGTATTGTATTGTTATTACGCGGTATCGTTTGTTCATTTAGTTATAGTTAAATTTGTATAGCGTGGAGAGTGAATCGATCGATCGTGAAGGGT
+
IIIIIIIIIIIIIIIIIIIIIIIIIIIIIIIIIIIIIIIIIIIIIIIIIIIIIIIIIIIIIIIIIIIIIIIIIIIIIIIIIIIIIIIIIIIIIIIIIIIIIIIIIIIIIIIIIIIIIIIIIIIIIIIIIIIIIIIIIIIIIIIIIIIIIIIIIIIIIIIIIIIIIIIIIIIIIIIIIIIIIIIIIIIIIIIIIIIIIIIIIIIIIIIIIIIIIIIIIIIIIIIIIIIIIIIIIIIIIIIIIIIIIIIIIIIIIIIIIIIIIIIIIIIIIIIIIIIIIIIIIIIIIIIIIIIIIIIIIIIIIIIIIIIIIIIIIIIIIIIIIIIIIIIIIIIIIIIIIIIIIIIIIIIIII
@R0000036
TGGTTGAATTTTAGTTTTTGTTTTTATGGTTATGGGGTTTCGGTGGACGTACGTACGCGGTAGTTTTTATGTTTTTCGTTTATAATCGATTTTGTATTGAGTTTGGATTGAATAGATTTGGTTAGTTTGAGGAGTTTCAAGGTAGAAGGGGATTATTTCGTAAGTGTATAAATGGTTGATTTTTTTGTTGAATTTGGGGTATTTAAAGTTTTGTTATAGCGGATTTTAATTTATGTTGCGTCTGTCGAGTAATATGTAGTATTGTATTGTTATTACGCGGTATCGTTTGTTTATTTAGTTATAGTTAAATTTGCATAGCGTGGAGAGTGAATCGATCGATCGTGAAGGGT
+
IIIIIIIIIIIIIIIIIIIIIIIIIIIIIIIIIIIIIIIIIIIIIIIIIIIIIIIIIIIIIIIIIIIIIIIIIIIIIIIIIIIIIIIIIIIIIIIIIIIIIIIIIIIIIIIIIIIIIIIIIIIIIIIIIIIIIIIIIIIIIIIIIIIIIIIIIIIIIIIIIIIIIIIIIIIIIIIIIIIIIIIIIIIIIIIIIIIIIIIIIIIIIIIIIIIIIIIIIIIIIIIIIIIIIIIIIIIIIIIIIIIIIIIIIIIIIIIIIIIIIIIIIIIIIIIIIIIIIIIIIIIIIIIIIIIIIIIIIIIIIIIIIIIIIIIIIIIIIIIIIIIIIIIIIIIIIIIIIIIIIIIIIIIIII
@R0000037
TGGTTGAATTTTAGTTTTTGTTTTTATGGTTATGGGGTTTTGGTGGATGTATGTATGTGGTAGTTTTTATGTTTTTTGTTTATAATTGATTTTGTATTGAGTTTGGATTGAATAGATTTGGTTAGTTTGAGGAGTTTTAAGGTAGAAGGGGATTATTTTGTAAGTGTATAAATGATTGATTTTTTTGTTGAATTTGGGGTATTTAAAGTTTTGTTATAGTGGATTTTAATTTATGTTGTGTTTGTTGAGTAATATGTAGTATTGTATTGTTATTATGTGGTATTGTTTGTTTATTTAGTTATAGTTAAATTTGTATAGTGTGGAGAGTGAATTGATTGATTGTGAAGGGT
+
IIIIIIIIIIIIIIIIIIIIIIIIIIIIIIIIIIIIIIIIIIIIIIIIIIIIIIIIIIIIIIIIIIIIIIIIIIIIIIIIIIIIIIIIIIIIIIIIIIIIIIIIIIIIIIIIIIIIIIIIIIIIIIIIIIIIIIIIIIIIIIIIIIIIIIIIIIIIIIIIIIIIIIIIIIIIIIIIIIIIIIIIIIIIIIIIIIIIIIIIIIIIIIIIIIIIIIIIIIIIIIIIIIIIIIIIIIIIIIIIIIIIIIIIIIIIIIIIIIIIIIIIIIIIIIIIIIIIIIIIIIIIIIIIIIIIIIIIIIIIIIIIIIIIIIIIIIIIIIIIIIIIIIIIIIIIIIIIIIIIIIIIIIIIII
@R0000038
TGGTTGAATTTTAGTTTTTGTTTTTATGGTTATGGGGTTTCGGTGGATGTACGTACGCGGTAGTTTTTATGTTTTTCGTTTATAATCGATTTTGTATTGAGTTTGGATTGAATAGATTTGGTTAGTTTGAGGAGTTTTAAGGTAGAAGGGGATTATTTCGTAAGTGTATAAATGGTTGATTTTTTTGTTGAATTTGGGGTACTTAAAGTTTTGTTATAGCGGATTTTAACTTATGTCGCGTTTGTCGAGTAATATGTAGTATTGTATTGTTATTACGCGGTATCGTTTGTCTATTTAGTTATAGTTAAATTTGTATAGCGTGGAGAGTGAATCGATCGATCGTGAAGGGT
+
IIIIIIIIIIIIIIIIIIIIIIIIIIIIIIIIIIIIIIIIIIIIIIIIIIIIIIIIIIIIIIIIIIIIIIIIIIIIIIIIIIIIIIIIIIIIIIIIIIIIIIIIIIIIIIIIIIIIIIIIIIIIIIIIIIIIIIIIIIIIIIIIIIIIIIIIIIIIIIIIIIIIIIIIIIIIIIIIIIIIIIIIIIIIIIIIIIIIIIIIIIIIIIIIIIIIIIIIIIIIIIIIIIIIIIIIIIIIIIIIIIIIIIIIIIIIIIIIIIIIIIIIIIIIIIIIIIIIIIIIIIIIIIIIIIIIIIIIIIIIIIIIIIIIIIIIIIIIIIIIIIIIIIIIIIIIIIIIIIIIIIIIIIIIII
@R0000039
TGGTTGAATTTTAGTTTTTGTTTTTATGGTTATGGGGTTTCGGTGGACGTACGTACGCGGTAGTTTTTATGTTTTTCGTTTATAATCGATTTTGTATTGAGTTTGGATTGAATAGATTTGGTTAGTTTGAGGAGTTTTAAGGTAGAAGGGGATTATTTCGTAAGTGTATAAATGGTTGATTTTTTTGTTGAATTTGGGGTATTTAAAGTTTTGTTATAGTGGATTTTAATTTATGTCGCGTTTGTCGAGTAATATGTAGTATTGTATTGTTATTACGCGGTATCGTTTGTTTATTTAGTTATAGTTAAATTTGTATAGTGTGGAGAGTGAATCGATCGATCGTGAAGGGT
+
IIIIIIIIIIIIIIIIIIIIIIIIIIIIIIIIIIIIIIIIIIIIIIIIIIIIIIIIIIIIIIIIIIIIIIIIIIIIIIIIIIIIIIIIIIIIIIIIIIIIIIIIIIIIIIIIIIIIIIIIIIIIIIIIIIIIIIIIIIIIIIIIIIIIIIIIIIIIIIIIIIIIIIIIIIIIIIIIIIIIIIIIIIIIIIIIIIIIIIIIIIIIIIIIIIIIIIIIIIIIIIIIIIIIIIIIIIIIIIIIIIIIIIIIIIIIIIIIIIIIIIIIIIIIIIIIIIIIIIIIIIIIIIIIIIIIIIIIIIIIIIIIIIIIIIIIIIIIIIIIIIIIIIIIIIIIIIIIIIIIIIIIIIIIII
@R0000040
TGGTTGAATTTTAGTTTTTGTTTTTATGGTTATGGGGTTTCGGTGGACGTACGCACGCGGTAGTTTTTATGTTTTTCGTTTATAACCGATTTTGTATTGAGTTTGGATTGAATAGATTTGGTTAGTTTGAGGAGTTTTAAGGTAGAAGGGGATTATTTCGTAAGTGTATAAATGGTTGATTTTTTTGTTGAATTTGGGGTATTTAAAGTTTTGTTATAGCGGATTTTAATTTATGTCGCGTTTGTCGAGTAATATGTAGTATTGTATTGCTATTACGCGGTATCGTTTGTTTATTTAGTTATAGTTAAATTTGTATAGCGTGGAGAGTGAATCGATCGATCGTGAAGGGT
+
IIIIIIIIIIIIIIIIIIIIIIIIIIIIIIIIIIIIIIIIIIIIIIIIIIIIIIIIIIIIIIIIIIIIIIIIIIIIIIIIIIIIIIIIIIIIIIIIIIIIIIIIIIIIIIIIIIIIIIIIIIIIIIIIIIIIIIIIIIIIIIIIIIIIIIIIIIIIIIIIIIIIIIIIIIIIIIIIIIIIIIIIIIIIIIIIIIIIIIIIIIIIIIIIIIIIIIIIIIIIIIIIIIIIIIIIIIIIIIIIIIIIIIIIIIIIIIIIIIIIIIIIIIIIIIIIIIIIIIIIIIIIIIIIIIIIIIIIIIIIIIIIIIIIIIIIIIIIIIIIIIIIIIIIIIIIIIIIIIIIIIIIIIIIII
@R0000041
TGGTTGAATTTTAGCTTTTGTTTTTATGGTTATGGGGTTTCGGTGGACGTACGTACGCGGTAGTTTTTATGTTTTTCGTTTATAATCGATTTTGTATTGAGTTTGGATTGAATAGATTTGGTTAGTTTGAGGAGTTTTAAGGTAGAAGGGGATTATTTCGTAAGTGTATAAATGGTTGATTTTTTTGTTGAATTTGGGGTATTTAAAGTTTTGTTATAGCGGATTTTAATTTATGTCGCGTTTGTCGAGTAATATGTAGTATTGTATTGTTATTACGCGGTATCGTTTGTTCATTTAGTTATAGTTAAATTTGTATAGCGTGGAGAGTGAATCGATCGATCGTGAAGGGT
+
IIIIIIIIIIIIIIIIIIIIIIIIIIIIIIIIIIIIIIIIIIIIIIIIIIIIIIIIIIIIIIIIIIIIIIIIIIIIIIIIIIIIIIIIIIIIIIIIIIIIIIIIIIIIIIIIIIIIIIIIIIIIIIIIIIIIIIIIIIIIIIIIIIIIIIIIIIIIIIIIIIIIIIIIIIIIIIIIIIIIIIIIIIIIIIIIIIIIIIIIIIIIIIIIIIIIIIIIIIIIIIIIIIIIIIIIIIIIIIIIIIIIIIIIIIIIIIIIIIIIIIIIIIIIIIIIIIIIIIIIIIIIIIIIIIIIIIIIIIIIIIIIIIIIIIIIIIIIIIIIIIIIIIIIIIIIIIIIIIIIIIIIIIIIII
@R0000042
TGGTTGAATTTTAGTTTTTGTTTTTATGGTTATGGGGTTTTGGTGGATGTATGTACGTGGTAGTTTTTATGTTTTTTGTTTATAATTGATTTTGTATTGAGTTTGGATTGAATAGATTTGGTTAGTTTGAGGAGTTTTAAGGTAGAAGGGGATTATTTTGTAAGTGTATAAATGATTGATTTTTTTGTTGAATTTGGGGTATTTAAAGTTTTGTTATAGTGGATTTTAATTTATGTTGTGTTTGTTGAGTAATATGTAGTATTGTATTGTTATCATGTGGTATCGTTTGTTTATTTAGTTATAGTTAAATTTGTATAGTGTGGAGAGTGAATTGATTGATTGTGAAGGGT
+
IIIIIIIIIIIIIIIIIIIIIIIIIIIIIIIIIIIIIIIIIIIIIIIIIIIIIIIIIIIIIIIIIIIIIIIIIIIIIIIIIIIIIIIIIIIIIIIIIIIIIIIIIIIIIIIIIIIIIIIIIIIIIIIIIIIIIIIIIIIIIIIIIIIIIIIIIIIIIIIIIIIIIIIIIIIIIIIIIIIIIIIIIIIIIIIIIIIIIIIIIIIIIIIIIIIIIIIIIIIIIIIIIIIIIIIIIIIIIIIIIIIIIIIIIIIIIIIIIIIIIIIIIIIIIIIIIIIIIIIIIIIIIIIIIIIIIIIIIIIIIIIIIIIIIIIIIIIIIIIIIIIIIIIIIIIIIIIIIIIIIIIIIIIIII
@R0000043
TGGTTGAATTTTAGTCTTTGTTTTTATGGTTATGGGGTTTTGGTGGATGTATGTATGTGGTAGTTTTTATGTTTCTTGTTTATAATCGATTTTGTATTGAGTTTGGATTGAACAGATTTGGTTAGTTTGAGGAGTTTTAAGGTAGAAGGGGATTATTTTGTAAGTGTATAAATGATTGATTTTTTTGTTGAATTTGGGGTATTTAAAGTTTTGTTATAGTGGATTCTAATTTATGTTGTGTTTGTTGAGTAATATGTAGTATTGTATTGTTATTACGTGGTATTGTTTGTTTATTTAGTTATAGTTAAATTTGTATAGTGTGGAGAGTGAATTGATTGATCGTGAAGGGT
+
IIIIIIIIIIIIIIIIIIIIIIIIIIIIIIIIIIIIIIIIIIIIIIIIIIIIIIIIIIIIIIIIIIIIIIIIIIIIIIIIIIIIIIIIIIIIIIIIIIIIIIIIIIIIIIIIIIIIIIIIIIIIIIIIIIIIIIIIIIIIIIIIIIIIIIIIIIIIIIIIIIIIIIIIIIIIIIIIIIIIIIIIIIIIIIIIIIIIIIIIIIIIIIIIIIIIIIIIIIIIIIIIIIIIIIIIIIIIIIIIIIIIIIIIIIIIIIIIIIIIIIIIIIIIIIIIIIIIIIIIIIIIIIIIIIIIIIIIIIIIIIIIIIIIIIIIIIIIIIIIIIIIIIIIIIIIIIIIIIIIIIIIIIIIII
@R0000044
TGGTTGAACTTTAGTTTTTGTTTTTATGGTTATGGGGTTTTGGTGGATGTATGTATGCGGTAGTTTTTATGTTTTTTGTTTATAACCGATTTTGTATTGAGTTTGGATTGAATAGATTTGGTTAGTTTGAGGAGTTTTAAGGTAGAAGGGGATTATTTTGTAAGTGTATAAATGATTGATTTTTTTGTTGAATTTGGGGTACTTAAAGTTTTGTTATAGTGGATTTTAATTTATGTTGTGTTTGTTGAGTAATATGTAGTATTGTATTGCTATTATGTGGTATTGTTTGTTTATTTAGTTATAGTTAAATTTGTATAGTGTGGAGAGTGAATTGATTGATTGTGAAGGGT
+
IIIIIIIIIIIIIIIIIIIIIIIIIIIIIIIIIIIIIIIIIIIIIIIIIIIIIIIIIIIIIIIIIIIIIIIIIIIIIIIIIIIIIIIIIIIIIIIIIIIIIIIIIIIIIIIIIIIIIIIIIIIIIIIIIIIIIIIIIIIIIIIIIIIIIIIIIIIIIIIIIIIIIIIIIIIIIIIIIIIIIIIIIIIIIIIIIIIIIIIIIIIIIIIIIIIIIIIIIIIIIIIIIIIIIIIIIIIIIIIIIIIIIIIIIIIIIIIIIIIIIIIIIIIIIIIIIIIIIIIIIIIIIIIIIIIIIIIIIIIIIIIIIIIIIIIIIIIIIIIIIIIIIIIIIIIIIIIIIIIIIIIIIIIIII
@R0000045
TGGTTGAACTTTAGTTTTTGTTTTTATGGTTATGGGGTTTTGGTGGATGTATGTATGCGGTAGTTTTTATGTTTTTTGTTTATAACCGATTTTGTATTGAGTTTGGATTGAATAGATTTGGTTAGTTTGAGGAGTTTTAAGGTAGAAGGGGATTATTTTGTAAGTGTATAAATGATTGATTTTTTTGTTGAATTTGGGGTACTTAAAGTTTTGTTATAGTGGATTTTAATTTATGTTGTGTTTGTTGAGTAATATGTAGTATTGTATTGCTATTATGTGGTATTGTTTGTTTATTTAGTTATAGTTAAATTTGTATAGTGTGGAGAGTGAATTGATTGATTGTGAAGGGT
+
IIIIIIIIIIIIIIIIIIIIIIIIIIIIIIIIIIIIIIIIIIIIIIIIIIIIIIIIIIIIIIIIIIIIIIIIIIIIIIIIIIIIIIIIIIIIIIIIIIIIIIIIIIIIIIIIIIIIIIIIIIIIIIIIIIIIIIIIIIIIIIIIIIIIIIIIIIIIIIIIIIIIIIIIIIIIIIIIIIIIIIIIIIIIIIIIIIIIIIIIIIIIIIIIIIIIIIIIIIIIIIIIIIIIIIIIIIIIIIIIIIIIIIIIIIIIIIIIIIIIIIIIIIIIIIIIIIIIIIIIIIIIIIIIIIIIIIIIIIIIIIIIIIIIIIIIIIIIIIIIIIIIIIIIIIIIIIIIIIIIIIIIIIIIII
@R0000046
TGGTTGAATTTTAGTTTCTGTTTTTATGGTTATGGGGTTTCGGTGGACGTACGTACGCGGTAGTTTTTATGTTTTTCGTTTATAATCGATTTTGTATTGAGTTTGGATTGAATAGATTTGGTTAGTTTGAGGAGTTTTAAGGTAGAAGGGGATTATTTCGTAAGTGTATAAATGGTTGATTTTTTTGTTGAATTTGGGGTATTTAAAGTTTTGTTATAGCGGACTTTAATTTATGTCGCGTTTGTCGAGTAATATGTAGTATTGTATTGTTATTACGCGGCATCGTTTGTTTATTTAGTTATAGTTAAATTTGTATAGCGTGGAGAGTGAATCGATCGATCGTGAAGGGT
+
IIIIIIIIIIIIIIIIIIIIIIIIIIIIIIIIIIIIIIIIIIIIIIIIIIIIIIIIIIIIIIIIIIIIIIIIIIIIIIIIIIIIIIIIIIIIIIIIIIIIIIIIIIIIIIIIIIIIIIIIIIIIIIIIIIIIIIIIIIIIIIIIIIIIIIIIIIIIIIIIIIIIIIIIIIIIIIIIIIIIIIIIIIIIIIIIIIIIIIIIIIIIIIIIIIIIIIIIIIIIIIIIIIIIIIIIIIIIIIIIIIIIIIIIIIIIIIIIIIIIIIIIIIIIIIIIIIIIIIIIIIIIIIIIIIIIIIIIIIIIIIIIIIIIIIIIIIIIIIIIIIIIIIIIIIIIIIIIIIIIIIIIIIIIII
@R0000047
TGGTTGAATTTTAGTTTTTGTTTTTATGGTTATGGGGTTTTGGTGGATGTATGTATGTGGTAGTTTCTATGTTTTTTGTTTATAATTGATTTTGTATTGAGTTTGGATTGAATAGATTTGGTTAGTTTGAGGAGTTTTAAGGTAGAAGGGGATTATTTTGTAAGTGTATAAATGATTGATTTTTTTGTTGAATTTGGGGTATTTAAAGTTTTGTTATAGTGGATTTTAATTTATGTTGTGTTTGTTGAGTAATATGTAGTATTGTATTGTTATTATGTGGTATTGTTTGTTTATTTAGTTATAGTTAAATTTGTATAGTGTGGAGAGTGAATTGATTGATTGTGAAGGGT
+
IIIIIIIIIIIIIIIIIIIIIIIIIIIIIIIIIIIIIIIIIIIIIIIIIIIIIIIIIIIIIIIIIIIIIIIIIIIIIIIIIIIIIIIIIIIIIIIIIIIIIIIIIIIIIIIIIIIIIIIIIIIIIIIIIIIIIIIIIIIIIIIIIIIIIIIIIIIIIIIIIIIIIIIIIIIIIIIIIIIIIIIIIIIIIIIIIIIIIIIIIIIIIIIIIIIIIIIIIIIIIIIIIIIIIIIIIIIIIIIIIIIIIIIIIIIIIIIIIIIIIIIIIIIIIIIIIIIIIIIIIIIIIIIIIIIIIIIIIIIIIIIIIIIIIIIIIIIIIIIIIIIIIIIIIIIIIIIIIIIIIIIIIIIIII
@R0000048
TGGTTGAATTTTAGCTTTTGTTTTTATGGTTATGGGGTTTTGGTGGATGTACGTATGTGGTAGTTTTTATGTTTTTTGTTTATAATTGATTTTGTATTGAGTTTGGATTGAATAGATTTGGTTAGTTTGAGGAGTTTTAAGGTAGAAGGGGATTATTTTGTAAGTGTATAAATGATTGATTTTTTTGTTGAATTTGGGGTATTTAAAGTTTTGTTATAGTGGATTTTAATTTATGTTGTGTTTGTTGAGTAATATGTAGTATTGTATTGTTATTATGTGGTATTGTTTGTTTATTTAGTTATAGTCAAATTTGTATAGTGTGGAGAGTGAATTGATTGATTGTGAAGGGT
+
IIIIIIIIIIIIIIIIIIIIIIIIIIIIIIIIIIIIIIIIIIIIIIIIIIIIIIIIIIIIIIIIIIIIIIIIIIIIIIIIIIIIIIIIIIIIIIIIIIIIIIIIIIIIIIIIIIIIIIIIIIIIIIIIIIIIIIIIIIIIIIIIIIIIIIIIIIIIIIIIIIIIIIIIIIIIIIIIIIIIIIIIIIIIIIIIIIIIIIIIIIIIIIIIIIIIIIIIIIIIIIIIIIIIIIIIIIIIIIIIIIIIIIIIIIIIIIIIIIIIIIIIIIIIIIIIIIIIIIIIIIIIIIIIIIIIIIIIIIIIIIIIIIIIIIIIIIIIIIIIIIIIIIIIIIIIIIIIIIIIIIIIIIIIII
@R0000049
TGGTTGAATTTTAGTTTTTGTTTTTATGGTTATGGGGTTTTGGTGGATGTATGTATGTGGTAGTTTTTATGTTTTTTGTTTATAATTGATTTTGTATTGAGTTTGGATTGAATAGATTTGGTTAGCTTGAGGAGTTTTAAGGTAGAAGGGGATTATTTCGTAAGTGTATAAATGATTGATTTTTTTGTTGAATTTGGGGTATTTAAAGTTTTGTTATAGTGGATTTTAATTTATGTTGTGTTTGTTGAGTAATATGTAGTATTGTATTGTTATTATGTGGTATTGTTTGTTTATTTAGTTATAGTTAAATTTGTATAGTGTGGAGAGTGAATTGATTGATTGTGAAGGGT
+
IIIIIIIIIIIIIIIIIIIIIIIIIIIIIIIIIIIIIIIIIIIIIIIIIIIIIIIIIIIIIIIIIIIIIIIIIIIIIIIIIIIIIIIIIIIIIIIIIIIIIIIIIIIIIIIIIIIIIIIIIIIIIIIIIIIIIIIIIIIIIIIIIIIIIIIIIIIIIIIIIIIIIIIIIIIIIIIIIIIIIIIIIIIIIIIIIIIIIIIIIIIIIIIIIIIIIIIIIIIIIIIIIIIIIIIIIIIIIIIIIIIIIIIIIIIIIIIIIIIIIIIIIIIIIIIIIIIIIIIIIIIIIIIIIIIIIIIIIIIIIIIIIIIIIIIIIIIIIIIIIIIIIIIIIIIIIIIIIIIIIIIIIIIIII
@R0000050
TGGTTGAATTTTAGTTTTTGTTTTTATGGCTATGGGGTTTCGGTGGACGTACGTACGCGGTAGTTTTTATGTTTTTCGTTTATAATCGATTTTGTATTGAGTTTGGATTGAATAGATTTGGTTAGTTTGAGGAGTTTTAAGGTAGAAGGGGATTATTTCGTAAGTGTATAAATGGTTGATTTCTTTGTTGAATTTGGGGTATTTAAAGTTTTGTTATAGCGGATTTTAATTTATGTCGCGTTTGTCGAGTAATATGTAGTATTGTATTGTTATTACGCGGTATCGTTTGTTTATTTAGTTATAGTTAAATTTGTATAGCGTGGAGAGTGAATCGATCGATCGTGAAGGGT
+
IIIIIIIIIIIIIIIIIIIIIIIIIIIIIIIIIIIIIIIIIIIIIIIIIIIIIIIIIIIIIIIIIIIIIIIIIIIIIIIIIIIIIIIIIIIIIIIIIIIIIIIIIIIIIIIIIIIIIIIIIIIIIIIIIIIIIIIIIIIIIIIIIIIIIIIIIIIIIIIIIIIIIIIIIIIIIIIIIIIIIIIIIIIIIIIIIIIIIIIIIIIIIIIIIIIIIIIIIIIIIIIIIIIIIIIIIIIIIIIIIIIIIIIIIIIIIIIIIIIIIIIIIIIIIIIIIIIIIIIIIIIIIIIIIIIIIIIIIIIIIIIIIIIIIIIIIIIIIIIIIIIIIIIIIIIIIIIIIIIIIIIIIIIIII
@R0000051
TGGTTGAATTTTAGTTTTTGTTTTTATGGTTATGGGGTTTCGGTGGACGTACGTACGCGGTAGTTTTTATGTTTTTCGTTTATAATCGATTTTGTATTGAGTTTGGATTGAATAGATTTGGTTAGTTTGAGGAGTTTTAAGGTAGAAGGGGATTATTTCGTAAGTGTATAAATGGTTGATTTTTTTGTTGAATTTGGGGTATTTAAAGTTTTGTTATAGCGGATTTTAATTTATGTCGCGTTTGTCGAGTAATATGTAGTATTGTATTGTTATTACGCGGTATCGTTTGTTTATTTAGCTATAGTTAAATTTGTATAGCGTGGAGAGTGAATCGATCGATCGTGAAGGGT
+
IIIIIIIIIIIIIIIIIIIIIIIIIIIIIIIIIIIIIIIIIIIIIIIIIIIIIIIIIIIIIIIIIIIIIIIIIIIIIIIIIIIIIIIIIIIIIIIIIIIIIIIIIIIIIIIIIIIIIIIIIIIIIIIIIIIIIIIIIIIIIIIIIIIIIIIIIIIIIIIIIIIIIIIIIIIIIIIIIIIIIIIIIIIIIIIIIIIIIIIIIIIIIIIIIIIIIIIIIIIIIIIIIIIIIIIIIIIIIIIIIIIIIIIIIIIIIIIIIIIIIIIIIIIIIIIIIIIIIIIIIIIIIIIIIIIIIIIIIIIIIIIIIIIIIIIIIIIIIIIIIIIIIIIIIIIIIIIIIIIIIIIIIIIIII
@R0000052
TGGTTGAATTTTAGTTTTTGTTTTTATGGTTATGGGGTTTTGGTGGATGTATGTATGTGGTAGTTTTTATGTTTTCTGTTTATAATTGATTTTGTATTGAGTTTGGATTGAATAGATTTGGTTAGTTTGAGGAGTTTTAAGGTAGAAGGGGATTATTTTGTAAGTGTATAAATGATTGATTTTTTTGTTGAATTTGGGGTATTTAAAGTTTTGTTATAGTGGATTTTAATTTATGTTGTGTTTGTTGAGTAATATGTAGTATTGTATTGTTATTATGTGGTATCGTTTGTCTATTTAGTTATAGTTAAATTTGTATAGTGTGGAGAGTGAATTGATTGATTGTGAAGGGT
+
IIIIIIIIIIIIIIIIIIIIIIIIIIIIIIIIIIIIIIIIIIIIIIIIIIIIIIIIIIIIIIIIIIIIIIIIIIIIIIIIIIIIIIIIIIIIIIIIIIIIIIIIIIIIIIIIIIIIIIIIIIIIIIIIIIIIIIIIIIIIIIIIIIIIIIIIIIIIIIIIIIIIIIIIIIIIIIIIIIIIIIIIIIIIIIIIIIIIIIIIIIIIIIIIIIIIIIIIIIIIIIIIIIIIIIIIIIIIIIIIIIIIIIIIIIIIIIIIIIIIIIIIIIIIIIIIIIIIIIIIIIIIIIIIIIIIIIIIIIIIIIIIIIIIIIIIIIIIIIIIIIIIIIIIIIIIIIIIIIIIIIIIIIIIII
@R0000053
TGGTTGAATTTTAGTTTTTGTTTTTATGGTTATGGGGTTTCGGTGGACGTATGTACGCGGTAGTTTTTATGTTTTTCGTTTATAACCGATTCTGTATTGAGTTTGGATTGAATAGATTTGGTTAGTTTGAGGAGTTTTAAGGTAGAAGGGGATTATTTCGTAAGTGTATAAATGGTTGATTTTTTTGTTGAATTTGGGGTATTTAAAGTTTTGTTATAGCGGATTTTAATTTATGTCGCGTTTGTCGAGTAATATGTAGTATTGTATTGTTATTACGCGGTATCGTTTGTTTATTTAGTTATAGCTAAATTTGTATAGCGTGGAGAGTGAATCGATCGATCGTGAAGGGT
+
IIIIIIIIIIIIIIIIIIIIIIIIIIIIIIIIIIIIIIIIIIIIIIIIIIIIIIIIIIIIIIIIIIIIIIIIIIIIIIIIIIIIIIIIIIIIIIIIIIIIIIIIIIIIIIIIIIIIIIIIIIIIIIIIIIIIIIIIIIIIIIIIIIIIIIIIIIIIIIIIIIIIIIIIIIIIIIIIIIIIIIIIIIIIIIIIIIIIIIIIIIIIIIIIIIIIIIIIIIIIIIIIIIIIIIIIIIIIIIIIIIIIIIIIIIIIIIIIIIIIIIIIIIIIIIIIIIIIIIIIIIIIIIIIIIIIIIIIIIIIIIIIIIIIIIIIIIIIIIIIIIIIIIIIIIIIIIIIIIIIIIIIIIIIII
@R0000054
TGGTTGAATTTTAGTTTTTGTTTTTATGGTTATGGGGTTTCGGTGGACGTACGTACGCGGTAGTTTTTATGTTTTTCGTTTATAATCGATTTTGTATTGAGTTTGGATTGAATAGATTTGGTTAGTTTGAGGAGTTTTAAGGTAGAAGGGGATTATTCCGTAAGTGTATAAATGGTTGATTTTTTTGTTGAATTTGGGGTATTTAAAGTTTTGTTACAGCGGATTTTAATTTATGTCGCGTTTGTCGAGTAATATGTAGTATTGTATTGTTATTACGCGGTATCGTTTGTTTATTTAGTTATAGTTAAATTTGTATAGCGTGGAGAGTGAATCGATCGATCGTGAAGGGT
+
IIIIIIIIIIIIIIIIIIIIIIIIIIIIIIIIIIIIIIIIIIIIIIIIIIIIIIIIIIIIIIIIIIIIIIIIIIIIIIIIIIIIIIIIIIIIIIIIIIIIIIIIIIIIIIIIIIIIIIIIIIIIIIIIIIIIIIIIIIIIIIIIIIIIIIIIIIIIIIIIIIIIIIIIIIIIIIIIIIIIIIIIIIIIIIIIIIIIIIIIIIIIIIIIIIIIIIIIIIIIIIIIIIIIIIIIIIIIIIIIIIIIIIIIIIIIIIIIIIIIIIIIIIIIIIIIIIIIIIIIIIIIIIIIIIIIIIIIIIIIIIIIIIIIIIIIIIIIIIIIIIIIIIIIIIIIIIIIIIIIIIIIIIIIII
@R0000055
TGGTTGAATTTTAGTTTTTGTTTTTATGGTTATGGGGTTTCGGTGGACGTACGTACGCGGTAGTTTTTATGTTTTTCGTTTATAATCGATTTTGTATTGAGTTTGGATTGAATAGATTTGGTTAGTTTGAGGAGTTCTAAGGTAGAAGGGGATTATTTCGTAAGTGTATAAATGGTTGATTTTTTTGTTGAATTTGGGGTATTTAAAGTTTTGTTATAGCGGATTTTAATTTATGTCGCGTTTGTCGAGTAATATGTAGTATTGTATTGTTATTACGCGGTATCGTTTGTTTATTTAGTTATAGTTAAATTTGTATAGCGTGGAGAGTGAATCGATCGATCGTGAAGGGT
+
IIIIIIIIIIIIIIIIIIIIIIIIIIIIIIIIIIIIIIIIIIIIIIIIIIIIIIIIIIIIIIIIIIIIIIIIIIIIIIIIIIIIIIIIIIIIIIIIIIIIIIIIIIIIIIIIIIIIIIIIIIIIIIIIIIIIIIIIIIIIIIIIIIIIIIIIIIIIIIIIIIIIIIIIIIIIIIIIIIIIIIIIIIIIIIIIIIIIIIIIIIIIIIIIIIIIIIIIIIIIIIIIIIIIIIIIIIIIIIIIIIIIIIIIIIIIIIIIIIIIIIIIIIIIIIIIIIIIIIIIIIIIIIIIIIIIIIIIIIIIIIIIIIIIIIIIIIIIIIIIIIIIIIIIIIIIIIIIIIIIIIIIIIIIII
@R0000056
TGGTTGAATTTTAGTTTTTGTTTTTATGGTTATGGGGTTTTGGTGGATGTATGTATGTGGTAGTTTTTATGTTTTTTGTTTATAATTGATTTTGTATTGAGTTTGGATTGAATAGATTTGGTTAGTTTGAGGAGTTTTAAGGTAGAAGGGGATTATTTTGTAAGTGTATAAATGATTGATTTTTTTGTTGAATTTGGGGTATTTAAAGTTTTGTTATAGTGGATTTTAATTTATGTTGTGTTTGTTGAGTAATATGTAGTATTGTATTGTTATTATGTGGTATTGTTTGTTTATTTAGTTATAGTTAAATTTGTATAGTGTGGAGAGTGAATTGATTGATTGTGAAGGGT
+
IIIIIIIIIIIIIIIIIIIIIIIIIIIIIIIIIIIIIIIIIIIIIIIIIIIIIIIIIIIIIIIIIIIIIIIIIIIIIIIIIIIIIIIIIIIIIIIIIIIIIIIIIIIIIIIIIIIIIIIIIIIIIIIIIIIIIIIIIIIIIIIIIIIIIIIIIIIIIIIIIIIIIIIIIIIIIIIIIIIIIIIIIIIIIIIIIIIIIIIIIIIIIIIIIIIIIIIIIIIIIIIIIIIIIIIIIIIIIIIIIIIIIIIIIIIIIIIIIIIIIIIIIIIIIIIIIIIIIIIIIIIIIIIIIIIIIIIIIIIIIIIIIIIIIIIIIIIIIIIIIIIIIIIIIIIIIIIIIIIIIIIIIIIIII
@R0000057
TGGTTGAATTTTAGTTTTTGTTTTTATGGTTATGGGGTTTCGGTGGACGTACGTACGCGGTAGTTTTTATGTTTTCCGTCTATAATCGATTTTGTATTGAGTTTGGATTGAATAGATTTGGTTAGTTTGAGGAGTTTTAAGGTAGAAGGGGATTATTTCGTAAGTGTATAAATGGTTGATTTTTTTGTTGAATTTGGGGTATTCAAAGTTTTGTTATAGCGGATTTTAATTTATGTCGCGTTTGTCGAGTAATATGTAGTATTGTATTGTTATTACGCGGTATCGTTTGTTTATTTAGTTATAGTTAAATTTGTATAGCGTGGAGAGTGAATCGATCGATCGTGAAGGGT
+
IIIIIIIIIIIIIIIIIIIIIIIIIIIIIIIIIIIIIIIIIIIIIIIIIIIIIIIIIIIIIIIIIIIIIIIIIIIIIIIIIIIIIIIIIIIIIIIIIIIIIIIIIIIIIIIIIIIIIIIIIIIIIIIIIIIIIIIIIIIIIIIIIIIIIIIIIIIIIIIIIIIIIIIIIIIIIIIIIIIIIIIIIIIIIIIIIIIIIIIIIIIIIIIIIIIIIIIIIIIIIIIIIIIIIIIIIIIIIIIIIIIIIIIIIIIIIIIIIIIIIIIIIIIIIIIIIIIIIIIIIIIIIIIIIIIIIIIIIIIIIIIIIIIIIIIIIIIIIIIIIIIIIIIIIIIIIIIIIIIIIIIIIIIIII
@R0000058
TGGTTGAATTTTAGTTTTTGTTTTTATGGTTATGGGGTTTCGGTGGACGTACGTACGCGGTAGTTTTTATGTTTTTCGTTTATAATCGATTTTGTATTGAGTTTGGATTGAATAGATTTGGTTAGTTTGAGGAGTTTTAAGGTAGAAGGGGATTATTTCGTAAGTGTATAAATGGTTGATTTTTTTGTTGAATTTGGGGTACTTAAAGTTTTGTTATAGCGGATCTTAATTTATGTCGCGTTTGTCGAGTAATATGTAGTATTGTATTGTTATTACGCGGTATCGTTTGTTTATTTAGTTATAGTTAAATTTGTATAGCGTGGAGAGTGAATCGATCGATCGTGAAGGGT
+
IIIIIIIIIIIIIIIIIIIIIIIIIIIIIIIIIIIIIIIIIIIIIIIIIIIIIIIIIIIIIIIIIIIIIIIIIIIIIIIIIIIIIIIIIIIIIIIIIIIIIIIIIIIIIIIIIIIIIIIIIIIIIIIIIIIIIIIIIIIIIIIIIIIIIIIIIIIIIIIIIIIIIIIIIIIIIIIIIIIIIIIIIIIIIIIIIIIIIIIIIIIIIIIIIIIIIIIIIIIIIIIIIIIIIIIIIIIIIIIIIIIIIIIIIIIIIIIIIIIIIIIIIIIIIIIIIIIIIIIIIIIIIIIIIIIIIIIIIIIIIIIIIIIIIIIIIIIIIIIIIIIIIIIIIIIIIIIIIIIIIIIIIIIIII
@R0000059
TGGTTGAATTTTAGTTTTTGTTTTTATGGTTATGGGGTTTTGGTGGATGTATGTATGTGGTAGTTTTTATGTTTTTTGTTTATAATTGATTTTGTATTGAGTTTGGATTGAATAGATTTGGTTAGTTTGAGGAGTTTTAAGGTAGAAGGGGATTATTTTGTAAGTGTATAAATGATTGATTTTTTTGTTGAATTTGGGGTATTTAAAGTTTTGTTATAGTGGATTTTAATTTATGTTGTGTTTGTTGAGTAATATGTAGTATTGTATTGTTATTATGTGGTATTGTTTGTTTATTTAGTTATAGTTAAATTTGTATAGTGTGGAGAGTGAATTGATTGATTGTGAAGGGT
+
IIIIIIIIIIIIIIIIIIIIIIIIIIIIIIIIIIIIIIIIIIIIIIIIIIIIIIIIIIIIIIIIIIIIIIIIIIIIIIIIIIIIIIIIIIIIIIIIIIIIIIIIIIIIIIIIIIIIIIIIIIIIIIIIIIIIIIIIIIIIIIIIIIIIIIIIIIIIIIIIIIIIIIIIIIIIIIIIIIIIIIIIIIIIIIIIIIIIIIIIIIIIIIIIIIIIIIIIIIIIIIIIIIIIIIIIIIIIIIIIIIIIIIIIIIIIIIIIIIIIIIIIIIIIIIIIIIIIIIIIIIIIIIIIIIIIIIIIIIIIIIIIIIIIIIIIIIIIIIIIIIIIIIIIIIIIIIIIIIIIIIIIIIIIII
@R0000060
TGGTTGAATTCTAGTTTTTGTTTTTATGGTTATGGGGTTTCGGTGGACGTACGTACGCGGTAGTTTTTATGTTTTTCGTTTATAATCGATTTTGTATTGAGTTTGGATTGAATAGATTTGGTTAGTTTGAGGAGTTTTAAGGTAGAAGGGGATTATTTCGTAAGTGTATAAATGGTTGATTTTTTTGTTGAATTTGGGGTATTTAAAGTTTTGTTATAGCGGATTTTAATTTATGTCGCGTTTGTCGAGTAATATGTAGTATTGTACTGTTATTACGCGGTATCGTTTGTTTATTTAGTTATAGTTAAATTTGTATAGCGTGGAGAGTGAATCGATCGATCGTGAAGGGT
+
IIIIIIIIIIIIIIIIIIIIIIIIIIIIIIIIIIIIIIIIIIIIIIIIIIIIIIIIIIIIIIIIIIIIIIIIIIIIIIIIIIIIIIIIIIIIIIIIIIIIIIIIIIIIIIIIIIIIIIIIIIIIIIIIIIIIIIIIIIIIIIIIIIIIIIIIIIIIIIIIIIIIIIIIIIIIIIIIIIIIIIIIIIIIIIIIIIIIIIIIIIIIIIIIIIIIIIIIIIIIIIIIIIIIIIIIIIIIIIIIIIIIIIIIIIIIIIIIIIIIIIIIIIIIIIIIIIIIIIIIIIIIIIIIIIIIIIIIIIIIIIIIIIIIIIIIIIIIIIIIIIIIIIIIIIIIIIIIIIIIIIIIIIIIII
@R0000061
TGGTTGAATTTTAGTTTTTGTTTTTATGGTTATGGGGTTTCGGTGGACGTATGTACGCGGTAGTTTTTATGTTTTTCGTTTATAATCGATTTTGTATTGAGTTTGGATTGAATAGATTTGGTTAGTTTGAGGAGTTTTAAGGTAGAAGGGGATCATTTCGTAAGTGTATAAATGGTTGATTTTTTTGTTGAATTTGGGGTACTTAAAGTTTTGTTACAGCGGATTTTAATTTATGTCGCGTTTGTCGAGTAATATGTAGTATTGTATTGTTATTACGCGGTATCGTTTGTTTATTTAGTTATAGTTAAATTTGTATAGCGTGGAGAGTGAATCGATCGATCGTGAAGGGT
+
IIIIIIIIIIIIIIIIIIIIIIIIIIIIIIIIIIIIIIIIIIIIIIIIIIIIIIIIIIIIIIIIIIIIIIIIIIIIIIIIIIIIIIIIIIIIIIIIIIIIIIIIIIIIIIIIIIIIIIIIIIIIIIIIIIIIIIIIIIIIIIIIIIIIIIIIIIIIIIIIIIIIIIIIIIIIIIIIIIIIIIIIIIIIIIIIIIIIIIIIIIIIIIIIIIIIIIIIIIIIIIIIIIIIIIIIIIIIIIIIIIIIIIIIIIIIIIIIIIIIIIIIIIIIIIIIIIIIIIIIIIIIIIIIIIIIIIIIIIIIIIIIIIIIIIIIIIIIIIIIIIIIIIIIIIIIIIIIIIIIIIIIIIIIII
@R0000062
TGGTTGAATTTTAGTTTTTGTTTTTATGGTTATGGGGTTTCGGTGGACGTACGTACGCGGTAGTTTTTATGTTTTTCGTTTATAATCGATTTTGTATTGAGTTTGGATTGAATAGATCTGGTTAGTTTGAGGAGTTTTAAGGTAGAAGGGGATTATTTCGTAAGTGTATAAATGGTTGATTTTTTTGTTGAATTTGGGGTATTTAAAGTTTTGTTATAGCGGATTTTAATTTATGTCGCGTTTGTCGAGTAATATGTAGTATTGTATTGTTATTACGCGGTATTGTTTGTTTATTTAGTTATAGTTAAATCTGTATAGCGTGGAGAGTGAATCGATCGATCGTGAAGGGT
+
IIIIIIIIIIIIIIIIIIIIIIIIIIIIIIIIIIIIIIIIIIIIIIIIIIIIIIIIIIIIIIIIIIIIIIIIIIIIIIIIIIIIIIIIIIIIIIIIIIIIIIIIIIIIIIIIIIIIIIIIIIIIIIIIIIIIIIIIIIIIIIIIIIIIIIIIIIIIIIIIIIIIIIIIIIIIIIIIIIIIIIIIIIIIIIIIIIIIIIIIIIIIIIIIIIIIIIIIIIIIIIIIIIIIIIIIIIIIIIIIIIIIIIIIIIIIIIIIIIIIIIIIIIIIIIIIIIIIIIIIIIIIIIIIIIIIIIIIIIIIIIIIIIIIIIIIIIIIIIIIIIIIIIIIIIIIIIIIIIIIIIIIIIIIII
@R0000063
TGGTTGAATTTTAGTTTTTGTTTTTATGGTTATGGGGTTTTGGTGGATGTATGTATGTGGTAGTTTTTATGTTTTTTGTTTATAATTGATTTTGTATTGAGTTTGGATTGAATAGATTTGGTTAGTTTGAGGAGTTTTAAGGTAGAAGGGGATTATTTCGTAAGTGTATAAATGATTGATTTTTTTGTTGAATTTGGGGTACTTAAAGTTTTGTTATAGTGGATTTTAATTTATGTTGTGTTTGTTGAGTAATATGTAGTATTGTATTGTTATTATGTGGTATTGTTTGTTTATTTAGTTATAGTTAAATTTGTATAGTGTGGAGAGTGAATTGATTGATTGTGAAGGGT
+
IIIIIIIIIIIIIIIIIIIIIIIIIIIIIIIIIIIIIIIIIIIIIIIIIIIIIIIIIIIIIIIIIIIIIIIIIIIIIIIIIIIIIIIIIIIIIIIIIIIIIIIIIIIIIIIIIIIIIIIIIIIIIIIIIIIIIIIIIIIIIIIIIIIIIIIIIIIIIIIIIIIIIIIIIIIIIIIIIIIIIIIIIIIIIIIIIIIIIIIIIIIIIIIIIIIIIIIIIIIIIIIIIIIIIIIIIIIIIIIIIIIIIIIIIIIIIIIIIIIIIIIIIIIIIIIIIIIIIIIIIIIIIIIIIIIIIIIIIIIIIIIIIIIIIIIIIIIIIIIIIIIIIIIIIIIIIIIIIIIIIIIIIIIIII
@R0000064
TGGTTGAATTTTAGTCTCTGTTTTTATGGTTATGGGGTTTCGGTGGACGTACGCACGCGGTAGTTTTTATGTTTTTCGTTTATAATCGATTTTGTATTGAGTTTGGATTGAATAGATTTGGTTAGTTTGAGGAGTTTTAAGGTAGAAGGGGATTATTTCGTAAGTGTATAAATGGTTGATTTTTTTGTTGAATTTGGGGTATTTAAAGTTTTGTTATAGCGGATTTTAATTTATGTCGCGTTTGTTGAGTAATATGTAGTATTGTATTGTTATTACGCGGTATCGTTTGTTTATTTAGTTATAGTTAAATTTGTATAGCGTGGAGAGTGAATCGATCGATCGTGAAGGGT
+
IIIIIIIIIIIIIIIIIIIIIIIIIIIIIIIIIIIIIIIIIIIIIIIIIIIIIIIIIIIIIIIIIIIIIIIIIIIIIIIIIIIIIIIIIIIIIIIIIIIIIIIIIIIIIIIIIIIIIIIIIIIIIIIIIIIIIIIIIIIIIIIIIIIIIIIIIIIIIIIIIIIIIIIIIIIIIIIIIIIIIIIIIIIIIIIIIIIIIIIIIIIIIIIIIIIIIIIIIIIIIIIIIIIIIIIIIIIIIIIIIIIIIIIIIIIIIIIIIIIIIIIIIIIIIIIIIIIIIIIIIIIIIIIIIIIIIIIIIIIIIIIIIIIIIIIIIIIIIIIIIIIIIIIIIIIIIIIIIIIIIIIIIIIIII
@R0000065
TGGTTGAATTTTAGTTTTTGTTTTTATGGTTATGGGGTTTTGGTGGATGTATGTATGTGGTAGTTTTTATGTTTTTTGTTTATAATTGATTTTGTATTGAGTTTGGATTGAATAGATTTGGTTAGTTTGAGGAGTTTTAAGGTAGAAGGGGATTATTTTGTAAGTGTATAAATGATTGATTTTTTTGTTGAATTTGGGGTATTTAAAGTTTTGTTATAGTGGATTTTAATTTATGTCGTGTTTGTTGAGTAATATGTAGTATTGTATTGTTATTATGTGGTATTGTTTGTTTATTTAGTTATAGTTAAATTTGTATAGTGTGGAGAGTGAATTGATTGATTGTGAAGGGT
+
IIIIIIIIIIIIIIIIIIIIIIIIIIIIIIIIIIIIIIIIIIIIIIIIIIIIIIIIIIIIIIIIIIIIIIIIIIIIIIIIIIIIIIIIIIIIIIIIIIIIIIIIIIIIIIIIIIIIIIIIIIIIIIIIIIIIIIIIIIIIIIIIIIIIIIIIIIIIIIIIIIIIIIIIIIIIIIIIIIIIIIIIIIIIIIIIIIIIIIIIIIIIIIIIIIIIIIIIIIIIIIIIIIIIIIIIIIIIIIIIIIIIIIIIIIIIIIIIIIIIIIIIIIIIIIIIIIIIIIIIIIIIIIIIIIIIIIIIIIIIIIIIIIIIIIIIIIIIIIIIIIIIIIIIIIIIIIIIIIIIIIIIIIIIII
@R0000066
TGGTTGAATTTTAGTTTTTGTTTTTATGGTTATGGGGTTTCGGTGGACGTACGTACGCGGTAGTTTTTATGTTTTTCGTTTATAATCGATTTTGTATTGAGTTTGGATTGAATAGATTTGGTTAGTTTGAGGAGTTTTAAGGTAGAAGGGGATTATTTCGTAAGTGTATAAATGGTTGATTTTTTTGTTGAATTTGGGGTATTTAAAGTTTTGTTATAGCGGATTTTAATTTATGTCGCGTTTGTCGAGTAATATGTAGTATTGTATTGTTATTACGCGGTATCGTTTGTTTATTTAGTTATAGTTAAATTTGTATAGCGTGGAGAGTGAATCGATCGATCGTGAAGGGT
+
IIIIIIIIIIIIIIIIIIIIIIIIIIIIIIIIIIIIIIIIIIIIIIIIIIIIIIIIIIIIIIIIIIIIIIIIIIIIIIIIIIIIIIIIIIIIIIIIIIIIIIIIIIIIIIIIIIIIIIIIIIIIIIIIIIIIIIIIIIIIIIIIIIIIIIIIIIIIIIIIIIIIIIIIIIIIIIIIIIIIIIIIIIIIIIIIIIIIIIIIIIIIIIIIIIIIIIIIIIIIIIIIIIIIIIIIIIIIIIIIIIIIIIIIIIIIIIIIIIIIIIIIIIIIIIIIIIIIIIIIIIIIIIIIIIIIIIIIIIIIIIIIIIIIIIIIIIIIIIIIIIIIIIIIIIIIIIIIIIIIIIIIIIIIII
@R0000067
TGGTTGAATTTTAGTTTTTGTTTTTATGGTTATGGGGTTTTGGTGGATGTATGTATGTGGCAGTTTTTATGTCTTTTGTTTATAATTGATTCTGTATTGAGTTTGGATTGAATAGATTTGGTTAGCTTGAGGAGTTTTAAGGTAGAAGGGGATTATTTTGTAAGTGTATAAATGATTGATTTTTTTGTTGAATTTGGGGTATTTAAAGTTTTGTTATAGTGGATTTTAATTTATGTTGCGTTTGTTGAGTAATATGTAGTATTGTATTGTCATTATGTGGTATTGTTTGTTTATTTAGTTATAGCTAAATTTGTATAGTGTGGAGAGTGAATTGATTGATTGTGAAGGGT
+
IIIIIIIIIIIIIIIIIIIIIIIIIIIIIIIIIIIIIIIIIIIIIIIIIIIIIIIIIIIIIIIIIIIIIIIIIIIIIIIIIIIIIIIIIIIIIIIIIIIIIIIIIIIIIIIIIIIIIIIIIIIIIIIIIIIIIIIIIIIIIIIIIIIIIIIIIIIIIIIIIIIIIIIIIIIIIIIIIIIIIIIIIIIIIIIIIIIIIIIIIIIIIIIIIIIIIIIIIIIIIIIIIIIIIIIIIIIIIIIIIIIIIIIIIIIIIIIIIIIIIIIIIIIIIIIIIIIIIIIIIIIIIIIIIIIIIIIIIIIIIIIIIIIIIIIIIIIIIIIIIIIIIIIIIIIIIIIIIIIIIIIIIIIIII
@R0000068
TGGTTGAATTTTAGTTTTTGTTTTTATGGTTATGGGGTTTTGGTGGATGTATGTATGTGGTAGTTTTTATGTTTTTTGTTTATAATTGATTCTGTATTGAGTTTGGATTGAATAGATTTGGTTAGTTTGAGGAGTTTTAAGGTAGAAGGGGATTATTTTGTAAGTGTATAAATGATTGATTTTTTTGTTGAATTTGGGGTATTTAAAGTTTTGTTATAGTGGATTTTAATTTATGTTGTGTTTGTTGAGTAATATGTAGTATTGTATTGTTATTATGTGGTATTGTTTGTTTATTTAGTTATAGTTAAATTTGTATAGTGTGGAGAGTGAATTGATTGATTGTGAAGGGT
+
IIIIIIIIIIIIIIIIIIIIIIIIIIIIIIIIIIIIIIIIIIIIIIIIIIIIIIIIIIIIIIIIIIIIIIIIIIIIIIIIIIIIIIIIIIIIIIIIIIIIIIIIIIIIIIIIIIIIIIIIIIIIIIIIIIIIIIIIIIIIIIIIIIIIIIIIIIIIIIIIIIIIIIIIIIIIIIIIIIIIIIIIIIIIIIIIIIIIIIIIIIIIIIIIIIIIIIIIIIIIIIIIIIIIIIIIIIIIIIIIIIIIIIIIIIIIIIIIIIIIIIIIIIIIIIIIIIIIIIIIIIIIIIIIIIIIIIIIIIIIIIIIIIIIIIIIIIIIIIIIIIIIIIIIIIIIIIIIIIIIIIIIIIIIII
@R0000069
TGGTTGAATTTTAGTTTTTGTTTTTATGGTTATGGGGTTTTGGTGGATGTATGTATGTGGTAGTTTTTATGTTTTTTGTCTATAATTGATTTTGTATTGAGTTTGGATTGAATAGATTTGGTTAGTTTGAGGAGTTTTAAGGTAGAAGGGGATTATTTTGTAAGTGTATAAATGATTGATTTTTTTGTTGAATTTGGGGTATTTAAAGTTTTGTTATAGTGGATCTTAATTTATGTTGTGTTTGTTGAGTAATATGTAGTATTGTATTGTCATTATGTGGTATTGTTTGTTTATTTAGTTATAGTTAAATTTGTATAGTGTGGAGAGTGAACTGATCGATTGTGAAGGGT
+
IIIIIIIIIIIIIIIIIIIIIIIIIIIIIIIIIIIIIIIIIIIIIIIIIIIIIIIIIIIIIIIIIIIIIIIIIIIIIIIIIIIIIIIIIIIIIIIIIIIIIIIIIIIIIIIIIIIIIIIIIIIIIIIIIIIIIIIIIIIIIIIIIIIIIIIIIIIIIIIIIIIIIIIIIIIIIIIIIIIIIIIIIIIIIIIIIIIIIIIIIIIIIIIIIIIIIIIIIIIIIIIIIIIIIIIIIIIIIIIIIIIIIIIIIIIIIIIIIIIIIIIIIIIIIIIIIIIIIIIIIIIIIIIIIIIIIIIIIIIIIIIIIIIIIIIIIIIIIIIIIIIIIIIIIIIIIIIIIIIIIIIIIIIIII
@R0000070
TGGTTGAATTTTAGTTTTTGTTTTTATGGTTATGGGGTTTTGGTGGATGTATGTATGTGGTAGTTTTTATGTTTTTTGTTTATAATTGATTTTGTATTGAGTTTGGATTGAATAGATTTGGTTAGTTTGAGGAGTTTTAAGGTAGAAGGGGATTATTTTGTAAGTGTATAAATGATTGATTTTTTTGTTGAATCTGGGGTACTTAAAGTTTTGTTATAGTGGATTTTAATTTATGTTGTGTTTGTTGAGTAATATGTAGTATTGTATTGTTATTATGTGGTATTGTTTGTTTATTTAGTTATAGTTAAATTTGTATAGTGTGGAGAGTGAATTGATTGATTGTGAAGGGT
+
IIIIIIIIIIIIIIIIIIIIIIIIIIIIIIIIIIIIIIIIIIIIIIIIIIIIIIIIIIIIIIIIIIIIIIIIIIIIIIIIIIIIIIIIIIIIIIIIIIIIIIIIIIIIIIIIIIIIIIIIIIIIIIIIIIIIIIIIIIIIIIIIIIIIIIIIIIIIIIIIIIIIIIIIIIIIIIIIIIIIIIIIIIIIIIIIIIIIIIIIIIIIIIIIIIIIIIIIIIIIIIIIIIIIIIIIIIIIIIIIIIIIIIIIIIIIIIIIIIIIIIIIIIIIIIIIIIIIIIIIIIIIIIIIIIIIIIIIIIIIIIIIIIIIIIIIIIIIIIIIIIIIIIIIIIIIIIIIIIIIIIIIIIIIII
@R0000071
TGGTTGAATTTTAGTTTTTGTTTTTATGGTTATGGGGTTTTGGTGGATGTATGCATGTGGTAGTTTTTATGTTTTTTGTTTATAATTGATTTTGTATTGAGTTTGGATTGAATAGATTTGGTTAGTTTGAGGAGTTTTAAGGTAGAAGGGGATTATTTTGTAAGTGTATAAATGATTGATTTCTTTGTTGAATTTGGGGTATTTAAAGTTTTGTTATAGTGGATTTTAATTTATGTTGTGTTTGTTGAGTAATATGTAGTATTGTATTGTTATTATGTGGTATTGTTTGTTTATTTAGTTATAGTTAAATTTGTATAGTGTGGAGAGTGAATTGATCGATTGTGAAGGGT
+
IIIIIIIIIIIIIIIIIIIIIIIIIIIIIIIIIIIIIIIIIIIIIIIIIIIIIIIIIIIIIIIIIIIIIIIIIIIIIIIIIIIIIIIIIIIIIIIIIIIIIIIIIIIIIIIIIIIIIIIIIIIIIIIIIIIIIIIIIIIIIIIIIIIIIIIIIIIIIIIIIIIIIIIIIIIIIIIIIIIIIIIIIIIIIIIIIIIIIIIIIIIIIIIIIIIIIIIIIIIIIIIIIIIIIIIIIIIIIIIIIIIIIIIIIIIIIIIIIIIIIIIIIIIIIIIIIIIIIIIIIIIIIIIIIIIIIIIIIIIIIIIIIIIIIIIIIIIIIIIIIIIIIIIIIIIIIIIIIIIIIIIIIIIIII
@R0000072
TGGTTGAATTTTAGTTTTTGTTTTTATGGTTATGGGGTTTTGGTGGATGTATGTATGTGGTAGTTTTTATGTTTTTTGTTTATAATTGATTTTGTATTGAGTTTGGATTGAATAGATTTGGTTAGTTTGAGGAGTTTTAAGGTAGAAGGGGATTATTTCGTAAGTGTATAAATGATTGATTTTTTTGTTGAATTTGGGGTATTTAAAGTTTTGTTATAGTGGATTTTAATTTATGTTGTGTTTGTTGAGTAATATGTAGTATTGTATTGTTATTATGTGGTATTGTTTGTTTATTTAGTTATAGTTAAATTTGTATAGTGTGGAGAGTGAATTGATTGATTGTGAAGGGT
+
IIIIIIIIIIIIIIIIIIIIIIIIIIIIIIIIIIIIIIIIIIIIIIIIIIIIIIIIIIIIIIIIIIIIIIIIIIIIIIIIIIIIIIIIIIIIIIIIIIIIIIIIIIIIIIIIIIIIIIIIIIIIIIIIIIIIIIIIIIIIIIIIIIIIIIIIIIIIIIIIIIIIIIIIIIIIIIIIIIIIIIIIIIIIIIIIIIIIIIIIIIIIIIIIIIIIIIIIIIIIIIIIIIIIIIIIIIIIIIIIIIIIIIIIIIIIIIIIIIIIIIIIIIIIIIIIIIIIIIIIIIIIIIIIIIIIIIIIIIIIIIIIIIIIIIIIIIIIIIIIIIIIIIIIIIIIIIIIIIIIIIIIIIIIII
@R0000073
TGGTTGAATTTTAGTTTTTGCTTTTATGGTTATGGGGTTTTGGTGGATGTATGTATGTGGTAGTTTTTATGTTTTTTGTTTATAATTGATTTTGTATTGAGTTTGGATTGAATAGATTTGGTTAGTTTGAGGAGTTTTAAGGTAGAAGGGGATTATTTTGTAAGTGTATAAATGATTGATTTTTTTGTTGAATTTGGGGTATTTAAAGTTTTGTTATAGTGGATTTTAATTTATGTTGTGTTTGTTGAGTAATATGTAGTATTGTATTGTTATTATGTGGTATTGTTTGTCTATTTAGTTATAGTTAAATTTGTATAGTGTGGAGAGTGAATTGATTGATTGTGAAGGGT
+
IIIIIIIIIIIIIIIIIIIIIIIIIIIIIIIIIIIIIIIIIIIIIIIIIIIIIIIIIIIIIIIIIIIIIIIIIIIIIIIIIIIIIIIIIIIIIIIIIIIIIIIIIIIIIIIIIIIIIIIIIIIIIIIIIIIIIIIIIIIIIIIIIIIIIIIIIIIIIIIIIIIIIIIIIIIIIIIIIIIIIIIIIIIIIIIIIIIIIIIIIIIIIIIIIIIIIIIIIIIIIIIIIIIIIIIIIIIIIIIIIIIIIIIIIIIIIIIIIIIIIIIIIIIIIIIIIIIIIIIIIIIIIIIIIIIIIIIIIIIIIIIIIIIIIIIIIIIIIIIIIIIIIIIIIIIIIIIIIIIIIIIIIIIIII
@R0000074
TGGTTGAATTTTAGTTTTTGTTTTTATGGTTATGGGGTTTTGGTGGATGTATGTATGTGGTAGTTTTTATGTTTTTTGTCTATAATTGATTTTGTATTGAGTTTGGATTGAATAGATTTGGTTAGTTTGAGGAGTTTTAAGGTAGAAGGGGATTATTTTGTAAGTGTATAAATGATTGATTTTTTTGTTGAATTTGGGGTATTTAAAGTTTTGTTATAGCGGATTTTAATTTATGTTGTGTTTGTTGAGTAATATGTAGTATTGTATTGTTATTATGTGGTATTGTTTGTTTATTTAGTTATAGTTAAATTTGTATAGTGTGGAGAGTGAATTGATTGATTGTGAAGGGT
+
IIIIIIIIIIIIIIIIIIIIIIIIIIIIIIIIIIIIIIIIIIIIIIIIIIIIIIIIIIIIIIIIIIIIIIIIIIIIIIIIIIIIIIIIIIIIIIIIIIIIIIIIIIIIIIIIIIIIIIIIIIIIIIIIIIIIIIIIIIIIIIIIIIIIIIIIIIIIIIIIIIIIIIIIIIIIIIIIIIIIIIIIIIIIIIIIIIIIIIIIIIIIIIIIIIIIIIIIIIIIIIIIIIIIIIIIIIIIIIIIIIIIIIIIIIIIIIIIIIIIIIIIIIIIIIIIIIIIIIIIIIIIIIIIIIIIIIIIIIIIIIIIIIIIIIIIIIIIIIIIIIIIIIIIIIIIIIIIIIIIIIIIIIIIII
@R0000075
TGGTTGAATTTTAGCTTTTGTTTTTATGGTTATGGGGTTTTGGTGGATGTATGTATGCGGTAGTTTTTATGTTTTTTGTTTATAATTGATTTTGTATTGAGTTTGGATTGAATAGATTTGGTTAGTTTGAGGAGTTTTAAGGTAGAAGGGGATTATTTTGTAAGTGTATAAATGATTGATTTTTTTGTTGAATTTGGGGTATTTAAAGTTTTGTTATAGTGGATTTTAATTTATGTTGTGTTTGTTGAGTAATATGTAGTATTGTATTGTTATTATGTGGTATCGTTTGTTTATTTAGTTATAGTTAAATTTGTATAGTGTGGAGAGTGAATTGATTGATTGTGAAGGGT
+
IIIIIIIIIIIIIIIIIIIIIIIIIIIIIIIIIIIIIIIIIIIIIIIIIIIIIIIIIIIIIIIIIIIIIIIIIIIIIIIIIIIIIIIIIIIIIIIIIIIIIIIIIIIIIIIIIIIIIIIIIIIIIIIIIIIIIIIIIIIIIIIIIIIIIIIIIIIIIIIIIIIIIIIIIIIIIIIIIIIIIIIIIIIIIIIIIIIIIIIIIIIIIIIIIIIIIIIIIIIIIIIIIIIIIIIIIIIIIIIIIIIIIIIIIIIIIIIIIIIIIIIIIIIIIIIIIIIIIIIIIIIIIIIIIIIIIIIIIIIIIIIIIIIIIIIIIIIIIIIIIIIIIIIIIIIIIIIIIIIIIIIIIIIIII
@R0000076
TGGTTGAATTTTAGTTTTTGTTTTTATGGTTATGGGGTTTCGGTGGACGTACGTACGCGGTAGTTTCTATGTTTTTCGTTTATAATCGATTTTGTATTGAGTTTGGATTGAATAGATTTGGTTAGTTTGAGGAGTTTTAAGGTAGAAGGGGATTATTTCGTAAGTGTATAAATGGTTGATTTTTTTGTTGAATTTGGGGTATTTAAAGTTTTGTTATAGCGGATTTTAATTTATGTCGCGTTTGCCGAGTAATATGTAGTATTGTATTGTTATTACGCGGTATCGTTTGTTTATTTAGTTATAGCTAAATTTGTATAGCGTGGAGAGTGAATCGATCGATCGTGAAGGGT
+
IIIIIIIIIIIIIIIIIIIIIIIIIIIIIIIIIIIIIIIIIIIIIIIIIIIIIIIIIIIIIIIIIIIIIIIIIIIIIIIIIIIIIIIIIIIIIIIIIIIIIIIIIIIIIIIIIIIIIIIIIIIIIIIIIIIIIIIIIIIIIIIIIIIIIIIIIIIIIIIIIIIIIIIIIIIIIIIIIIIIIIIIIIIIIIIIIIIIIIIIIIIIIIIIIIIIIIIIIIIIIIIIIIIIIIIIIIIIIIIIIIIIIIIIIIIIIIIIIIIIIIIIIIIIIIIIIIIIIIIIIIIIIIIIIIIIIIIIIIIIIIIIIIIIIIIIIIIIIIIIIIIIIIIIIIIIIIIIIIIIIIIIIIIIII
@R0000077
TGGTTGAATTTTAGTTTTTGTTTTTATGGTTATGGGGTTTCGGTGGATGTACGCACGCGGTAGTTTTTATGTTTTTCGTTTATAATCGATTTTGTATTGAGTTTGGATTGAATAGATTTGGTTAGTTTGAGGAGTTCTAAGGTAGAAGGGGATTATTTCGTAAGTGTATAAATGGTTGATTTTTTTGTTGAATTTGGGGTATTTAAAGTTTTGTTATAGCGGATTTTAATTTATGCCGCGTTTGTCGAGTAATATGTAGTATTGTATTGTTATTACGCGGTATCGTCTGTTTATTTAGTTATAGTTAAATTTGTATAGCGTGGAGAGTGAATCGATCGATCGTGAAGGGT
+
IIIIIIIIIIIIIIIIIIIIIIIIIIIIIIIIIIIIIIIIIIIIIIIIIIIIIIIIIIIIIIIIIIIIIIIIIIIIIIIIIIIIIIIIIIIIIIIIIIIIIIIIIIIIIIIIIIIIIIIIIIIIIIIIIIIIIIIIIIIIIIIIIIIIIIIIIIIIIIIIIIIIIIIIIIIIIIIIIIIIIIIIIIIIIIIIIIIIIIIIIIIIIIIIIIIIIIIIIIIIIIIIIIIIIIIIIIIIIIIIIIIIIIIIIIIIIIIIIIIIIIIIIIIIIIIIIIIIIIIIIIIIIIIIIIIIIIIIIIIIIIIIIIIIIIIIIIIIIIIIIIIIIIIIIIIIIIIIIIIIIIIIIIIIII
@R0000078
TGGTTGAATTTTAGTTTTTGTTTTTATGGTTATGGGGTTTTGGTGGATGTATGTATGTGGTAGTTTTTATGTTTTCTGTTTATAATTGATTTTGTATTGAGTTTGGATTGAATAGATTTGGTTAGTTTGAGGAGTTTTAAGGTAGAAGGGGACTATTTTGTAAGTGTATAAATGATTGATTTTTTTGTTGAATTTGGGGTATTTAAAGTTTTGTTATAGTGGATTTTAATTTATGTTGTGTTTGTTGAGTAATATGTAGTATTGTATTGTTATTATGTGGTATTGTTTGTTTATTTAGTTATAGTTAAATTTGTATAGTGTGGAGAGTGAATTGATTGATTGTGAAGGGT
+
IIIIIIIIIIIIIIIIIIIIIIIIIIIIIIIIIIIIIIIIIIIIIIIIIIIIIIIIIIIIIIIIIIIIIIIIIIIIIIIIIIIIIIIIIIIIIIIIIIIIIIIIIIIIIIIIIIIIIIIIIIIIIIIIIIIIIIIIIIIIIIIIIIIIIIIIIIIIIIIIIIIIIIIIIIIIIIIIIIIIIIIIIIIIIIIIIIIIIIIIIIIIIIIIIIIIIIIIIIIIIIIIIIIIIIIIIIIIIIIIIIIIIIIIIIIIIIIIIIIIIIIIIIIIIIIIIIIIIIIIIIIIIIIIIIIIIIIIIIIIIIIIIIIIIIIIIIIIIIIIIIIIIIIIIIIIIIIIIIIIIIIIIIIIII
@R0000079
TGGTTGAATTTTAGTTTTTGTTTTTATGGTTATGGGGTTTTGGTGGATGTATGTATGTGGTAGTTTTTATGTTTTTTGTTTATAATTGATTTTGTATTGAGTTTGGATTGAATAGATTTGGTTAGCTTGAGGAGTTTTAAGGTAGAAGGGGATTATTTTGTAAGTGTATAAATGATTGATTTTTTTGTTGAATTTGGGGTATTTAAAGTTTTGTTATAGTGGATTTCAATTTATGTTGTGTTTGTTGAGTAATATGTAGTATTGTATTGTTATTATGCGGTATTGTTTGTTTATTTAGTTATAGTTAAATTTGTATAGTGTGGAGAGTGAATTGATTGATTGTGAAGGGT
+
IIIIIIIIIIIIIIIIIIIIIIIIIIIIIIIIIIIIIIIIIIIIIIIIIIIIIIIIIIIIIIIIIIIIIIIIIIIIIIIIIIIIIIIIIIIIIIIIIIIIIIIIIIIIIIIIIIIIIIIIIIIIIIIIIIIIIIIIIIIIIIIIIIIIIIIIIIIIIIIIIIIIIIIIIIIIIIIIIIIIIIIIIIIIIIIIIIIIIIIIIIIIIIIIIIIIIIIIIIIIIIIIIIIIIIIIIIIIIIIIIIIIIIIIIIIIIIIIIIIIIIIIIIIIIIIIIIIIIIIIIIIIIIIIIIIIIIIIIIIIIIIIIIIIIIIIIIIIIIIIIIIIIIIIIIIIIIIIIIIIIIIIIIIIII
@R0000080
TGGTTGAATTTTAGTTTTTGTTTTTATGGTTATGGGGTTTCGGTGGACGTACGTACGCGGTAGTTTTTATGTTTTTCGTTTATAATCGATTTTGTATTGAGTTTGGATTGAATAGATTTGGTTAGTTTGAGGAGTTTTAAGGTAGAAGGGGATTATTTCGTAAGTGTATAAATGGTTGATTTTTTTGTTGAATTTGGGGTATTTAAAGTTTTGTTATAGCGGATTTTAATTTATGTCGTGTTTGTCGAGTAATATGTAGTATTGTACTGTTATTACGCGGTATCGTTTGTTTATTTAGTTATAGTTAAATTTGTATAGCGTGGAGAGTGAATCGATCGATCGTGAAGGGT
+
IIIIIIIIIIIIIIIIIIIIIIIIIIIIIIIIIIIIIIIIIIIIIIIIIIIIIIIIIIIIIIIIIIIIIIIIIIIIIIIIIIIIIIIIIIIIIIIIIIIIIIIIIIIIIIIIIIIIIIIIIIIIIIIIIIIIIIIIIIIIIIIIIIIIIIIIIIIIIIIIIIIIIIIIIIIIIIIIIIIIIIIIIIIIIIIIIIIIIIIIIIIIIIIIIIIIIIIIIIIIIIIIIIIIIIIIIIIIIIIIIIIIIIIIIIIIIIIIIIIIIIIIIIIIIIIIIIIIIIIIIIIIIIIIIIIIIIIIIIIIIIIIIIIIIIIIIIIIIIIIIIIIIIIIIIIIIIIIIIIIIIIIIIIIII
@R0000081
TGGTTGAATTTTAGTTTTTGTTTTTATGGTTATGGGGTTTCGGTGGACGTACGTACGCGGTAGTTTTTATGTTTTTCGTTTATAATCGATTTTGTATTGAGTTTGGATTGAATAGATTTGGTTAGTTTGAGGAGTTTTAAGGTAGAAGGGGATTATTTCGTAAGTGTATAAATGGTTGATTTTTTTGTTGAATTTGGGGTATTTAAAGTTTTGTTATAGCGGATTTTAATTTATGTTGCGTTTGTCGAGTAATATGTAGTATTGTATTGTTATTACGCGGTATCGTTTGTTTATTTAGTTATAGTTAAATTTGTATAGCGTGGAGAGTGAATCGATCGATCGTGAAGGGT
+
IIIIIIIIIIIIIIIIIIIIIIIIIIIIIIIIIIIIIIIIIIIIIIIIIIIIIIIIIIIIIIIIIIIIIIIIIIIIIIIIIIIIIIIIIIIIIIIIIIIIIIIIIIIIIIIIIIIIIIIIIIIIIIIIIIIIIIIIIIIIIIIIIIIIIIIIIIIIIIIIIIIIIIIIIIIIIIIIIIIIIIIIIIIIIIIIIIIIIIIIIIIIIIIIIIIIIIIIIIIIIIIIIIIIIIIIIIIIIIIIIIIIIIIIIIIIIIIIIIIIIIIIIIIIIIIIIIIIIIIIIIIIIIIIIIIIIIIIIIIIIIIIIIIIIIIIIIIIIIIIIIIIIIIIIIIIIIIIIIIIIIIIIIIIII
@R0000082
TGGTTGAATTTTAGTTTTTGTTTTTATGGTTATGGGGTTTCGGTGGACGTACGTACGCGGTAGTTTTTATGTTTTTCGTTTATAATCGATTTTGTATTGAGTTTGGATTGAATAGATTTGGTTAGTTTGAGGAGTTTTAAGGTAGAAGGGGATTATTCCGTAAGTGTATAAATGGTTGATTTTTTTGTTGAATTTGGGGTATTTAAAGTTTTGTTACAGCGGATTTTAATTTATGTCGCGTTTGTCGAGTAATATGTAGTATTGTATTGTTATTACGCGGTATCGTTTGTTTATTTAGTTATAGTTAAATTTGTATAGCGTGGAGAGTGAATCGATCGATCGTGAAGGGT
+
IIIIIIIIIIIIIIIIIIIIIIIIIIIIIIIIIIIIIIIIIIIIIIIIIIIIIIIIIIIIIIIIIIIIIIIIIIIIIIIIIIIIIIIIIIIIIIIIIIIIIIIIIIIIIIIIIIIIIIIIIIIIIIIIIIIIIIIIIIIIIIIIIIIIIIIIIIIIIIIIIIIIIIIIIIIIIIIIIIIIIIIIIIIIIIIIIIIIIIIIIIIIIIIIIIIIIIIIIIIIIIIIIIIIIIIIIIIIIIIIIIIIIIIIIIIIIIIIIIIIIIIIIIIIIIIIIIIIIIIIIIIIIIIIIIIIIIIIIIIIIIIIIIIIIIIIIIIIIIIIIIIIIIIIIIIIIIIIIIIIIIIIIIIIII
@R0000083
TGGTTGAATTTTAGTTTTTGTTTTTATGGTTATGGGGTTTTGGTGGATGTATGTATGTGGTAGTTTTTATGTTTTCTGTTTATAATTGATTTTGTATTGAGTTTGGATTGAATAGATTTGGTTAGTTTGAGGAGTTTTAAGGTAGAAGGGGACTATTTTGTAAGTGTATAAATGATTGATTTTTTTGTTGAATTTGGGGTATTTAAAGTTTTGTTATAGTGGATTTTAATTTATGTTGTGTTTGTTGAGTAATATGTAGTATTGTATTGTTATTATGTGGTATTGTTTGTTTATTTAGTTATAGTTAAATTTGTATAGTGTGGAGAGTGAATTGATTGATTGTGAAGGGT
+
IIIIIIIIIIIIIIIIIIIIIIIIIIIIIIIIIIIIIIIIIIIIIIIIIIIIIIIIIIIIIIIIIIIIIIIIIIIIIIIIIIIIIIIIIIIIIIIIIIIIIIIIIIIIIIIIIIIIIIIIIIIIIIIIIIIIIIIIIIIIIIIIIIIIIIIIIIIIIIIIIIIIIIIIIIIIIIIIIIIIIIIIIIIIIIIIIIIIIIIIIIIIIIIIIIIIIIIIIIIIIIIIIIIIIIIIIIIIIIIIIIIIIIIIIIIIIIIIIIIIIIIIIIIIIIIIIIIIIIIIIIIIIIIIIIIIIIIIIIIIIIIIIIIIIIIIIIIIIIIIIIIIIIIIIIIIIIIIIIIIIIIIIIIIII
@R0000084
TGGTTGAATTTTAGTTTTTGTTTTTATGGTTATGGGGTTTTGGTGGATGTATGTATGTGGTAGTTTTTATGTTTTTTGTTTATAATTGATTTTGTATTGAGTTTGGATTGAATAGATTTGGTTAGTTTGAGGAGTTTTAAGGTAGAAGGGGATTATTTTGTAAGTGTATAAATGATTGATTTTTTTGTTGAATTTGGGGTATTCAAAGTTTTGTTATAGTGGATTTTAATTTATGTTGTGTTTGTTGAGTAATATGTAGTATTGTATTGTTATTATGTGGTATTGTTTGTTTATTTAGTTATAGTTAAATTTGTATAGTGTGGAGAGTGAATTGATTGATTGTGAAGGGT
+
IIIIIIIIIIIIIIIIIIIIIIIIIIIIIIIIIIIIIIIIIIIIIIIIIIIIIIIIIIIIIIIIIIIIIIIIIIIIIIIIIIIIIIIIIIIIIIIIIIIIIIIIIIIIIIIIIIIIIIIIIIIIIIIIIIIIIIIIIIIIIIIIIIIIIIIIIIIIIIIIIIIIIIIIIIIIIIIIIIIIIIIIIIIIIIIIIIIIIIIIIIIIIIIIIIIIIIIIIIIIIIIIIIIIIIIIIIIIIIIIIIIIIIIIIIIIIIIIIIIIIIIIIIIIIIIIIIIIIIIIIIIIIIIIIIIIIIIIIIIIIIIIIIIIIIIIIIIIIIIIIIIIIIIIIIIIIIIIIIIIIIIIIIIIII
@R0000085
TGGTTGAATTTTAGTTTTTGTTTTTATGGTTATGGGGTTTTGGTGGATGTATGTATGTGGTAGTTTTTATGTTTTTTGTTTATAATTGATTTTGTATTGAGTTTGGATTGAATAGATTTGGTTAGTTTGAGGAGTTTTAAGGTAGAAGGGGATTATTTTGTAAGTGTATAAATGATTGATTCTTTTGTTGAATTTGGGGTATTTAAAGTTTTGTTATAGTGGATTTTAATTTATGTTGTGTTTGTTGAGTAATATGTAGTATTGTATTGTTATTATGTGGTATTGTTTGTTTATTTAGTTATAGTTAAATTTGTATAGTGTGGAGAGTGAATTGATTGATTGTGAAGGGT
+
IIIIIIIIIIIIIIIIIIIIIIIIIIIIIIIIIIIIIIIIIIIIIIIIIIIIIIIIIIIIIIIIIIIIIIIIIIIIIIIIIIIIIIIIIIIIIIIIIIIIIIIIIIIIIIIIIIIIIIIIIIIIIIIIIIIIIIIIIIIIIIIIIIIIIIIIIIIIIIIIIIIIIIIIIIIIIIIIIIIIIIIIIIIIIIIIIIIIIIIIIIIIIIIIIIIIIIIIIIIIIIIIIIIIIIIIIIIIIIIIIIIIIIIIIIIIIIIIIIIIIIIIIIIIIIIIIIIIIIIIIIIIIIIIIIIIIIIIIIIIIIIIIIIIIIIIIIIIIIIIIIIIIIIIIIIIIIIIIIIIIIIIIIIIII
@R0000086
TGGTTGAATTTTAGTTTTTGTTTTTATGGTTATGGGGTTTTGGTGGATGTATGTATGTGGTAGTTTCTATGTTTTTTGTTTATAATTGATTTTGTATTGAGTTTGGATTGAATAGATTTGGTTAGTTTGAGGAGTTTTAAGGTAGAAGGGGATTATTTTGTAAGTGTATAAATGATTGATTTTTTTGTTGAATTTGGGGTATTTAAAGTTTTGTTATAGTGGATTTTAATTTATGTTGTGTTTGTTGAGTAATATGTAGTATTGTATTGTTATTATGTGGTATTGTTTGTTTATTTAGTTATAGTTAAATTTGTATAGTGTGGAGAGTGAATTGATTGATTGTGAAGGGT
+
IIIIIIIIIIIIIIIIIIIIIIIIIIIIIIIIIIIIIIIIIIIIIIIIIIIIIIIIIIIIIIIIIIIIIIIIIIIIIIIIIIIIIIIIIIIIIIIIIIIIIIIIIIIIIIIIIIIIIIIIIIIIIIIIIIIIIIIIIIIIIIIIIIIIIIIIIIIIIIIIIIIIIIIIIIIIIIIIIIIIIIIIIIIIIIIIIIIIIIIIIIIIIIIIIIIIIIIIIIIIIIIIIIIIIIIIIIIIIIIIIIIIIIIIIIIIIIIIIIIIIIIIIIIIIIIIIIIIIIIIIIIIIIIIIIIIIIIIIIIIIIIIIIIIIIIIIIIIIIIIIIIIIIIIIIIIIIIIIIIIIIIIIIIIII
@R0000087
TGGTTGAATTTTAGTTTTTGTTTTTATGGTTATGGGGTTTCGGTGGACGTACGTACGCGGTAGTTTTTATGTTTTTCGTTTATAATCGATTTTGTATTGAGTTTGGATTGAATAGATTTGGTTAGTTTGAGGAGTTTTAAGGTAGAAGGGGATTATTCCGTAAGTGTATAAATGGTTGATTTTTTTGTTGAATTTGGGGTATTTAAAGTTTTGTTACAGCGGATTTTAATTTATGTCGCGTTTGTCGAGTAATATGTAGTATTGTATTGTTATTACGCGGTATCGTTTGTTTATTTAGTTATAGTTAAATTTGTATAGCGTGGAGAGTGAATCGATCGATCGTGAAGGGT
+
IIIIIIIIIIIIIIIIIIIIIIIIIIIIIIIIIIIIIIIIIIIIIIIIIIIIIIIIIIIIIIIIIIIIIIIIIIIIIIIIIIIIIIIIIIIIIIIIIIIIIIIIIIIIIIIIIIIIIIIIIIIIIIIIIIIIIIIIIIIIIIIIIIIIIIIIIIIIIIIIIIIIIIIIIIIIIIIIIIIIIIIIIIIIIIIIIIIIIIIIIIIIIIIIIIIIIIIIIIIIIIIIIIIIIIIIIIIIIIIIIIIIIIIIIIIIIIIIIIIIIIIIIIIIIIIIIIIIIIIIIIIIIIIIIIIIIIIIIIIIIIIIIIIIIIIIIIIIIIIIIIIIIIIIIIIIIIIIIIIIIIIIIIIIII
@R0000088
TGGTTGAATTTTAGTTTTTGTTTTTATGGTTATGGGGTTTTGGTGGATGTATGTATGTGGTAGTTTTTATGTTTTTTGTTTATAATTGATTTTGTATTGAGTTTGGATTGAACAGATTTGGTTAGTTTGAGGAGTTTTAAGGTAGAAGGGGATTATTTTGTAAGTGTATAAATGATTGATTTTTTTGTTGAATTTGGGGTATTTAAAGTTTTGTTATAGTGGATTTTAATTTATGTTGTGTTTGTTGAGTAATATGTAGTATTGTATTGTTATCATGTGGTATTGTTTGTTTATTTAGTTATAGTTAAATTTGCATAGTGTGGAGAGTGAATTGATTGATTGTGAAGGGC
+
IIIIIIIIIIIIIIIIIIIIIIIIIIIIIIIIIIIIIIIIIIIIIIIIIIIIIIIIIIIIIIIIIIIIIIIIIIIIIIIIIIIIIIIIIIIIIIIIIIIIIIIIIIIIIIIIIIIIIIIIIIIIIIIIIIIIIIIIIIIIIIIIIIIIIIIIIIIIIIIIIIIIIIIIIIIIIIIIIIIIIIIIIIIIIIIIIIIIIIIIIIIIIIIIIIIIIIIIIIIIIIIIIIIIIIIIIIIIIIIIIIIIIIIIIIIIIIIIIIIIIIIIIIIIIIIIIIIIIIIIIIIIIIIIIIIIIIIIIIIIIIIIIIIIIIIIIIIIIIIIIIIIIIIIIIIIIIIIIIIIIIIIIIIIII
@R0000089
TGGTTGAATTTTAGTTTTTGCTTTTATGGCTATGGGGTTTCGGTGGACGTACGTACGCGGTAGTTTTTATGTTTTTCGTTTATAATCGATTTTGTATTGAGTTTGGATTGAATAGATTTGGTTAGTTTGAGGAGTTTTAAGGTAGAAGGGGATTATTTCGTAAGTGTATAAATGGTTGATTTTTTTGTTGAATTTGGGGTATTTAAAGTTTTGTTATAGCGGATTTTAATTTATGTCGCGTTTGTCGAGTAATATGTAGTATTGTATTGTTATTACGCGGTATCGTTTGTTTATTTAGTTATAGTTAAATTTGTATAGCGTGGAGAGTGAACCGATCGATCGTGAAGGGT
+
IIIIIIIIIIIIIIIIIIIIIIIIIIIIIIIIIIIIIIIIIIIIIIIIIIIIIIIIIIIIIIIIIIIIIIIIIIIIIIIIIIIIIIIIIIIIIIIIIIIIIIIIIIIIIIIIIIIIIIIIIIIIIIIIIIIIIIIIIIIIIIIIIIIIIIIIIIIIIIIIIIIIIIIIIIIIIIIIIIIIIIIIIIIIIIIIIIIIIIIIIIIIIIIIIIIIIIIIIIIIIIIIIIIIIIIIIIIIIIIIIIIIIIIIIIIIIIIIIIIIIIIIIIIIIIIIIIIIIIIIIIIIIIIIIIIIIIIIIIIIIIIIIIIIIIIIIIIIIIIIIIIIIIIIIIIIIIIIIIIIIIIIIIIIII
@R0000090
TGGTTGAATTTTAGTTTTTGTTTTTATGGTTATGGGGTTTCGGTGGACGTACGCACGCGGTAGTTTTTATGTTTTTCGTTTATAATCGATTTTGTATTGAGTTTGGATTGAATAGATTTGGTTAGTTTGAGGAGTTTTAAGGTAGAAGGGGATTATTTCGTAAGTGTATAAATGGTTGATTTTTTTGTTGAATTTGGGGTATTTAAAGTTTTGTTATAGCGGATCTTAATTTATGTCGCGTTTGTCGAGTAATATGTAGTATTGTATTGTTATTACGCGGTATCGTTTGTTTATTTAGTTATAGTTAAATTTGTATAGCGTGGAGAGTGAATCGATCGATCGTGAAGGGT
+
IIIIIIIIIIIIIIIIIIIIIIIIIIIIIIIIIIIIIIIIIIIIIIIIIIIIIIIIIIIIIIIIIIIIIIIIIIIIIIIIIIIIIIIIIIIIIIIIIIIIIIIIIIIIIIIIIIIIIIIIIIIIIIIIIIIIIIIIIIIIIIIIIIIIIIIIIIIIIIIIIIIIIIIIIIIIIIIIIIIIIIIIIIIIIIIIIIIIIIIIIIIIIIIIIIIIIIIIIIIIIIIIIIIIIIIIIIIIIIIIIIIIIIIIIIIIIIIIIIIIIIIIIIIIIIIIIIIIIIIIIIIIIIIIIIIIIIIIIIIIIIIIIIIIIIIIIIIIIIIIIIIIIIIIIIIIIIIIIIIIIIIIIIIIII
@R0000091
TGGTTGAATTTTAGTTTTTGTTTTTATGGTTATGGGGTTTCGGTGGACGTACGTACGCGGTAGTTTTTATGTTTTTCGTTTATAATCGATTTTGTATTGAGTTTGGATTGAATAGATTTGGTTAGTTTGAGGAGTTTTAAGGTAGAAGGGGATTATTTCGTAAGTGTATAAATGGTTGATTTTTTTGTTGAATTTGGGGTATTTAAAGTTTTGTTATAGCGGATTTTAATTTATGTCGCGTTTGTCGAGTAATATGTAGTATTGTATTGTTATTACGCGGTATCGTTTGTTTATTTAGTTATAGTTAAATTTGTATAGCGTGGAGAGTGAATCGATCGATCGTGAAGGGT
+
IIIIIIIIIIIIIIIIIIIIIIIIIIIIIIIIIIIIIIIIIIIIIIIIIIIIIIIIIIIIIIIIIIIIIIIIIIIIIIIIIIIIIIIIIIIIIIIIIIIIIIIIIIIIIIIIIIIIIIIIIIIIIIIIIIIIIIIIIIIIIIIIIIIIIIIIIIIIIIIIIIIIIIIIIIIIIIIIIIIIIIIIIIIIIIIIIIIIIIIIIIIIIIIIIIIIIIIIIIIIIIIIIIIIIIIIIIIIIIIIIIIIIIIIIIIIIIIIIIIIIIIIIIIIIIIIIIIIIIIIIIIIIIIIIIIIIIIIIIIIIIIIIIIIIIIIIIIIIIIIIIIIIIIIIIIIIIIIIIIIIIIIIIIIII
@R0000092
TGGTTGAATTTTAGTTTTTGTTTTTATGGTTATGGGGTTTCGGTGGATGTACGTACGCGGTAGTTTTTATGTTTTTCGTTTATAATCGATTCTGTATTGAGTTTGGATTGAATAGATTTGGTTAGTTTGAGGAGTTTTAAGGTAGAAGGGGATTATTTCGTAAGTGTATAAATGGTTGATTTTTTTGTTGAATTTGGGGTATTTAAAGTTTTGTTATAGCGGATTTTAATTTATGTCGCGTTTGTCGAGTAATATGTAGTATTGTATTGTTATTACGCGGTATCGTTTGTTTATTTAGTTATAGTTAAATTTGTATAGCGTGGAGAGTGAATCGATCGATCGTGAAGGGT
+
IIIIIIIIIIIIIIIIIIIIIIIIIIIIIIIIIIIIIIIIIIIIIIIIIIIIIIIIIIIIIIIIIIIIIIIIIIIIIIIIIIIIIIIIIIIIIIIIIIIIIIIIIIIIIIIIIIIIIIIIIIIIIIIIIIIIIIIIIIIIIIIIIIIIIIIIIIIIIIIIIIIIIIIIIIIIIIIIIIIIIIIIIIIIIIIIIIIIIIIIIIIIIIIIIIIIIIIIIIIIIIIIIIIIIIIIIIIIIIIIIIIIIIIIIIIIIIIIIIIIIIIIIIIIIIIIIIIIIIIIIIIIIIIIIIIIIIIIIIIIIIIIIIIIIIIIIIIIIIIIIIIIIIIIIIIIIIIIIIIIIIIIIIIIII
@R0000093
TGGTTGAATTCTAGTTTTTGTTTTTATGGTTATGGGGTTTCGGTGGACGTACGTACGCGGTAGTTTTTATGTTTTTCGTTTATAATCGATTTTGTATTGAGTTTGGATTGAATAGATTTGGTTAGTTTGAGGAGTTTTAAGGTAGAAGGGGATTATTTCGTAAGTGTATAAATGGTTGATTTTTTTGTTGAATTTGGGGTATTTAAAGTTTTGTTATAGCGGATTTTAATTTATGTCGCGTTTGTCGAGTAATATGTAGTATTGTACTGTTATTACGCGGTATCGTTTGTTTATTTAGTTATAGTTAAATTTGTATAGCGTGGAGAGTGAATCGATCGATCGTGAAGGGT
+
IIIIIIIIIIIIIIIIIIIIIIIIIIIIIIIIIIIIIIIIIIIIIIIIIIIIIIIIIIIIIIIIIIIIIIIIIIIIIIIIIIIIIIIIIIIIIIIIIIIIIIIIIIIIIIIIIIIIIIIIIIIIIIIIIIIIIIIIIIIIIIIIIIIIIIIIIIIIIIIIIIIIIIIIIIIIIIIIIIIIIIIIIIIIIIIIIIIIIIIIIIIIIIIIIIIIIIIIIIIIIIIIIIIIIIIIIIIIIIIIIIIIIIIIIIIIIIIIIIIIIIIIIIIIIIIIIIIIIIIIIIIIIIIIIIIIIIIIIIIIIIIIIIIIIIIIIIIIIIIIIIIIIIIIIIIIIIIIIIIIIIIIIIIIII
@R0000094
TGGTTGAATTTTAGTTTTTGTTTTTATGGTTATGGGGTTTCGGTGGACGTACGTACGCGGTAGTTTTTATGTTTTTCGTTTATAATCGATTTTGTATTGAGTTTGGATTGAATAGATTTGGTTAGTTTGAGGAGTTTTAAGGTAGAAGGGGATTATTTCGTAAGTGTATAAATGGTTGATTTTTTTGTTGAATTTGGGGTATTTAAAGTTTTGTTATAGCGGATTTTAATTTATGTCGTGTTTGTCGAGTAATATGTAGTATTGTATTGTTATTACGCGGTATCGTCTGTTTATTTAGTTATAGTTAAATTTGTATAGCGTGGAGAGTGAATCGATCGATCGTGAAGGGT
+
IIIIIIIIIIIIIIIIIIIIIIIIIIIIIIIIIIIIIIIIIIIIIIIIIIIIIIIIIIIIIIIIIIIIIIIIIIIIIIIIIIIIIIIIIIIIIIIIIIIIIIIIIIIIIIIIIIIIIIIIIIIIIIIIIIIIIIIIIIIIIIIIIIIIIIIIIIIIIIIIIIIIIIIIIIIIIIIIIIIIIIIIIIIIIIIIIIIIIIIIIIIIIIIIIIIIIIIIIIIIIIIIIIIIIIIIIIIIIIIIIIIIIIIIIIIIIIIIIIIIIIIIIIIIIIIIIIIIIIIIIIIIIIIIIIIIIIIIIIIIIIIIIIIIIIIIIIIIIIIIIIIIIIIIIIIIIIIIIIIIIIIIIIIIII
@R0000095
TGGTTGAACTTTAGTTTCTGTTTTTATGGTTATGGGGTTTTGGTGGATGTATGTATGTGGTAGTTTTTATGTTTTTTGTTTATAATTGATTTTGTATTGAGTTTGGATTGAATAGATTTGGTTAGTTTGAGGAGTTCTAAGGTAGAAGGGGATTATTTTGTAAGTGTATAAATGATTGATTTTTTTGTTGAATTTGGGGTACTTAAAGTTTTGTTATAGTGGATTTTAATTTATGTTGTGTTTGTTGAGTAATATGTAGTATTGTATTGTTATTATGTGGTATTGTTTGTTTATTTAGTTATAGTTAAATTTGTATAGTGTGGAGAGTGAATTGATCGATTGTGAAGGGT
+
IIIIIIIIIIIIIIIIIIIIIIIIIIIIIIIIIIIIIIIIIIIIIIIIIIIIIIIIIIIIIIIIIIIIIIIIIIIIIIIIIIIIIIIIIIIIIIIIIIIIIIIIIIIIIIIIIIIIIIIIIIIIIIIIIIIIIIIIIIIIIIIIIIIIIIIIIIIIIIIIIIIIIIIIIIIIIIIIIIIIIIIIIIIIIIIIIIIIIIIIIIIIIIIIIIIIIIIIIIIIIIIIIIIIIIIIIIIIIIIIIIIIIIIIIIIIIIIIIIIIIIIIIIIIIIIIIIIIIIIIIIIIIIIIIIIIIIIIIIIIIIIIIIIIIIIIIIIIIIIIIIIIIIIIIIIIIIIIIIIIIIIIIIIIII
@R0000096
TGGTTGAATTTTAGTTTTTGTTTTTATGGTTATGGGGTTTTGGTGGATGTATGTATGTGGTAGTTTTTATGTTTTCTGTTTATAATTGATTTTGTATTGAGTTTGGATTGAATAGATTTGGTTAGTTTGAGGAGTTTTAAGGTAGAAGGGGATTATTTTGTAAGTGTATAAATGATTGATTTTTTTGTTGAATTTGGGGTATTTAAAGTTTTGTTATAGTGGATTTCAATTTATGTTGTGTTTGTTGAGTAATATGTAGTATTGTACTGTTATTATGTGGTATTGTTTGTTTATTTAGTTATAGTTAAATTTGTATAGTGTGGAGAGTGAATCGATTGATTGTGAAGGGT
+
IIIIIIIIIIIIIIIIIIIIIIIIIIIIIIIIIIIIIIIIIIIIIIIIIIIIIIIIIIIIIIIIIIIIIIIIIIIIIIIIIIIIIIIIIIIIIIIIIIIIIIIIIIIIIIIIIIIIIIIIIIIIIIIIIIIIIIIIIIIIIIIIIIIIIIIIIIIIIIIIIIIIIIIIIIIIIIIIIIIIIIIIIIIIIIIIIIIIIIIIIIIIIIIIIIIIIIIIIIIIIIIIIIIIIIIIIIIIIIIIIIIIIIIIIIIIIIIIIIIIIIIIIIIIIIIIIIIIIIIIIIIIIIIIIIIIIIIIIIIIIIIIIIIIIIIIIIIIIIIIIIIIIIIIIIIIIIIIIIIIIIIIIIIIII
@R0000097
TGGTTGAATTTTAGTTTTTGTTTTTATGGTTATGGGGTTTTGGTGGATGTATGTATGTGGTAGTTTTTATGTTTTTTGTTTATAATTGATTTTGTATTGAGTTTGGATTGAATAGATTTGGTTAGCTTGAGGAGTCTTAAGGTAGAAGGGGATTATTTTGTAAGTGTATAAATGATTGATTTTTTTGTTGAATTTGGGGTATTTAAAGTTTTGTTATAGCGGATTTTAATTTATGTTGTGTTTGTTGAGTAATATGTAGTATTGTATTGTTATTATGTGGTATTGTTTGTTTATTTAGTTATAGTTAAATTTGTATAGTGTGGAGAGTGAATTGATTGATTGTGAAGGGT
+
IIIIIIIIIIIIIIIIIIIIIIIIIIIIIIIIIIIIIIIIIIIIIIIIIIIIIIIIIIIIIIIIIIIIIIIIIIIIIIIIIIIIIIIIIIIIIIIIIIIIIIIIIIIIIIIIIIIIIIIIIIIIIIIIIIIIIIIIIIIIIIIIIIIIIIIIIIIIIIIIIIIIIIIIIIIIIIIIIIIIIIIIIIIIIIIIIIIIIIIIIIIIIIIIIIIIIIIIIIIIIIIIIIIIIIIIIIIIIIIIIIIIIIIIIIIIIIIIIIIIIIIIIIIIIIIIIIIIIIIIIIIIIIIIIIIIIIIIIIIIIIIIIIIIIIIIIIIIIIIIIIIIIIIIIIIIIIIIIIIIIIIIIIIIII
@R0000098
TGGTTGAATTCTAGTTTTTGTTTTTATGGTTATGGGGTTTCGGTGGACGTACGTACGCGGTAGTTTTTATGTTTTTCGTTTATAATCGATTTTGTATTGAGTTTGGATTGAATAGATTTGGTTAGTTTGAGGAGTTTTAAGGTAGAAGGGGATTATTTCGTAAGTGTATAAATGGTTGATTTTTTTGTTGAATTTGGGGTATTTAAAGTTTTGTCATAGCGGATTTTAATTTATGTCGCGTTTGTCGAGTAATATGTAGTATTGTATTGTTATTACGCGGTATCGTTTGTTTATTTAGTTATAGTTAAATTTGTATAGCGTGGAGAGTGAATCGATCGATCGTGAAGGGT
+
IIIIIIIIIIIIIIIIIIIIIIIIIIIIIIIIIIIIIIIIIIIIIIIIIIIIIIIIIIIIIIIIIIIIIIIIIIIIIIIIIIIIIIIIIIIIIIIIIIIIIIIIIIIIIIIIIIIIIIIIIIIIIIIIIIIIIIIIIIIIIIIIIIIIIIIIIIIIIIIIIIIIIIIIIIIIIIIIIIIIIIIIIIIIIIIIIIIIIIIIIIIIIIIIIIIIIIIIIIIIIIIIIIIIIIIIIIIIIIIIIIIIIIIIIIIIIIIIIIIIIIIIIIIIIIIIIIIIIIIIIIIIIIIIIIIIIIIIIIIIIIIIIIIIIIIIIIIIIIIIIIIIIIIIIIIIIIIIIIIIIIIIIIIIII
@R0000099
TGGTTGAATTTTAGTTTTTGTTTTTATGGTTATGGGGTTTCGGTGGACGTACGTACGCGGTAGTTTTTATGTTTTTCGTTTATAATCGATTTTGTATTGAGTTTGGATTGAATAGATTTGGTTAGTTTGAGGAGTTTTAAGGTAGAAGGGGATTATTTCGTAAGTGTATAAATGGTTGATTTTTTTGTTGAATTTGGGGTATTTAAAGTTTTGTTACAGCGGATTTTAATTTATGTCGCGTTTGTCGAGTAATATGTAGTATTGTATTGTTATTACGCGGTATCGTTTGTTTATTTAGTTATAGTTAAATTTGTATAGCGTGGAGAGTGAATCGATCGATCGTGAAGGGT
+
IIIIIIIIIIIIIIIIIIIIIIIIIIIIIIIIIIIIIIIIIIIIIIIIIIIIIIIIIIIIIIIIIIIIIIIIIIIIIIIIIIIIIIIIIIIIIIIIIIIIIIIIIIIIIIIIIIIIIIIIIIIIIIIIIIIIIIIIIIIIIIIIIIIIIIIIIIIIIIIIIIIIIIIIIIIIIIIIIIIIIIIIIIIIIIIIIIIIIIIIIIIIIIIIIIIIIIIIIIIIIIIIIIIIIIIIIIIIIIIIIIIIIIIIIIIIIIIIIIIIIIIIIIIIIIIIIIIIIIIIIIIIIIIIIIIIIIIIIIIIIIIIIIIIIIIIIIIIIIIIIIIIIIIIIIIIIIIIIIIIIIIIIIIIII
@R0000100
TGGTTGAATTTTAGTTTTTGTTTTTATGGTTATGGGGTTTCGGTGGACGTACGTACGCGGTAGTTTTTATGTTTTTCGTTTATAATCGATTTTGTATTGAGTTTGGATTGAATAGATTTGGTTAGTTTGAGGAGTTTTAAGGTAGAAGGGGATTATTTCGTAAGTGTATAAATGGCTGATTTTTTTGTTGAATTTGGGGTATTTAAAGTTTTGTTATAGCGGATTTTAATTTATGTCGCGTCTGTCGAGTAATATGTAGTATTGTATTGTTATTACGCGGTATCGTTTGTTTATTTAGTTATAGTTAAATTTGTATAGCGTGGAGAGTGAATCGATCGATCGTGAAGGGT
+
IIIIIIIIIIIIIIIIIIIIIIIIIIIIIIIIIIIIIIIIIIIIIIIIIIIIIIIIIIIIIIIIIIIIIIIIIIIIIIIIIIIIIIIIIIIIIIIIIIIIIIIIIIIIIIIIIIIIIIIIIIIIIIIIIIIIIIIIIIIIIIIIIIIIIIIIIIIIIIIIIIIIIIIIIIIIIIIIIIIIIIIIIIIIIIIIIIIIIIIIIIIIIIIIIIIIIIIIIIIIIIIIIIIIIIIIIIIIIIIIIIIIIIIIIIIIIIIIIIIIIIIIIIIIIIIIIIIIIIIIIIIIIIIIIIIIIIIIIIIIIIIIIIIIIIIIIIIIIIIIIIIIIIIIIIIIIIIIIIIIIIIIIIIIII
@R0000101
TGGTTGAATTTTAGTTTTTGTTTTTATGGTTATGGGGTTTTGGTGGATGTATGTATGTGGTAGTTTTTATGTTTTTCGTTTATAATTGATTTTGTATTGAGTTTGGATTGAATAGATTTGGCTAGTTTGAGGAGTTTTAAGGTAGAAGGGGATTATTTTGTAAGTGTATAAATGATTGATTTTTTTGTTGAATTTGGGGTATTTAAAGTTTTGTTATAGTGGATTTTAATTTATGTTGTGTTTGTTGAGTAATATGTAGTATTGTATTGTTATTATGTGGTATTGTTTGTTTATTTAGTTATAGTTAAATTTGTATAGTGTGGAGAGTGAATTGATTGATTGTGAAGGGT
+
IIIIIIIIIIIIIIIIIIIIIIIIIIIIIIIIIIIIIIIIIIIIIIIIIIIIIIIIIIIIIIIIIIIIIIIIIIIIIIIIIIIIIIIIIIIIIIIIIIIIIIIIIIIIIIIIIIIIIIIIIIIIIIIIIIIIIIIIIIIIIIIIIIIIIIIIIIIIIIIIIIIIIIIIIIIIIIIIIIIIIIIIIIIIIIIIIIIIIIIIIIIIIIIIIIIIIIIIIIIIIIIIIIIIIIIIIIIIIIIIIIIIIIIIIIIIIIIIIIIIIIIIIIIIIIIIIIIIIIIIIIIIIIIIIIIIIIIIIIIIIIIIIIIIIIIIIIIIIIIIIIIIIIIIIIIIIIIIIIIIIIIIIIIIII
@R0000102
TGGTTGAATTTTAGTTTTTGTTTTTATGGTTATGGGGTTTCGGTGGACGTACGTACGCGGTAGTTTTTATGTTTTTCGTTTATAATCGATTTTGTATTGAGTTTGGATTGAATAGATTTGGTTAGTTTGAGGAGTTTTAAGGTAGAAGGGGATTATTTCGTAAGTGTATAAATGGTTGATTTTTTTGTTGAATTTGGGGTATTTAAAGTTTTGTTATAGTGGATTTTAATTTATGTCGCGTTTGTCGAGTAATATGTAGTATTGTATTGTTATTACGCGGTATCGTTTGTTTATTTAGTTATAGTTAAATTTGTATAGCGTGGAGAGTGAATCGATCGATCGTGAAGGGT
+
IIIIIIIIIIIIIIIIIIIIIIIIIIIIIIIIIIIIIIIIIIIIIIIIIIIIIIIIIIIIIIIIIIIIIIIIIIIIIIIIIIIIIIIIIIIIIIIIIIIIIIIIIIIIIIIIIIIIIIIIIIIIIIIIIIIIIIIIIIIIIIIIIIIIIIIIIIIIIIIIIIIIIIIIIIIIIIIIIIIIIIIIIIIIIIIIIIIIIIIIIIIIIIIIIIIIIIIIIIIIIIIIIIIIIIIIIIIIIIIIIIIIIIIIIIIIIIIIIIIIIIIIIIIIIIIIIIIIIIIIIIIIIIIIIIIIIIIIIIIIIIIIIIIIIIIIIIIIIIIIIIIIIIIIIIIIIIIIIIIIIIIIIIIIII
@R0000103
TGGTTGAATTTTAGTTTTTGTTTTTATGGTTATGGGGTTTTGGTGGATGTATGTATGTGGTAGTTTTTATGTTTTTCGTTTATAATTGATTTTGTATTGAGTTTGGATTGAATAGATTTGGTTAGTTTGAGGAGTTTTAAGGTAGAAGGGGATTATTTTGTAAGTGTATAAATGATTGATTTTTTTGTTGAATTTGGGGTATTTAAAGTTTTGTTATAGTGGATTTTAATCTATGTTGTGTTTGTTGAGTAATATGTAGTATTGTATTGTTATTATGTGGTATTGTTTGTTTATTTAGTTATAGTTAAATTTGTATAGTGTGGAGAGTGAATTGATTGATTGTGAAGGGT
+
IIIIIIIIIIIIIIIIIIIIIIIIIIIIIIIIIIIIIIIIIIIIIIIIIIIIIIIIIIIIIIIIIIIIIIIIIIIIIIIIIIIIIIIIIIIIIIIIIIIIIIIIIIIIIIIIIIIIIIIIIIIIIIIIIIIIIIIIIIIIIIIIIIIIIIIIIIIIIIIIIIIIIIIIIIIIIIIIIIIIIIIIIIIIIIIIIIIIIIIIIIIIIIIIIIIIIIIIIIIIIIIIIIIIIIIIIIIIIIIIIIIIIIIIIIIIIIIIIIIIIIIIIIIIIIIIIIIIIIIIIIIIIIIIIIIIIIIIIIIIIIIIIIIIIIIIIIIIIIIIIIIIIIIIIIIIIIIIIIIIIIIIIIIIII
@R0000104
TGGTTGAATTTTAGTTTTTGTTTTTATGGTTATGGGGTTTTGGTGGATGTATGTATGTGGTAGTTTTTATGTTTTTTGTTTATAATTGATTTTGTATTGAGTTTGGATTGAATAGATTTGGTTAGTTTGAGGAGTTTTAAGGTAGAAGGGGATTATTTTGTAAGTGTATAAATGATTGATTCTTTTGTTGAATTTGGGGTATTTAAAGTTTTGTTATAGTGGATTTTAATTTATGTTGTGTTTGTTGAGTAATATGTAGTATTGTATTGTTATTATGTGGTATTGTTTGTTTATTTAGTTATAGTTAAATTTGTATAGTGTGGAGAGTGAATTGATTGATTGTGAAGGGT
+
IIIIIIIIIIIIIIIIIIIIIIIIIIIIIIIIIIIIIIIIIIIIIIIIIIIIIIIIIIIIIIIIIIIIIIIIIIIIIIIIIIIIIIIIIIIIIIIIIIIIIIIIIIIIIIIIIIIIIIIIIIIIIIIIIIIIIIIIIIIIIIIIIIIIIIIIIIIIIIIIIIIIIIIIIIIIIIIIIIIIIIIIIIIIIIIIIIIIIIIIIIIIIIIIIIIIIIIIIIIIIIIIIIIIIIIIIIIIIIIIIIIIIIIIIIIIIIIIIIIIIIIIIIIIIIIIIIIIIIIIIIIIIIIIIIIIIIIIIIIIIIIIIIIIIIIIIIIIIIIIIIIIIIIIIIIIIIIIIIIIIIIIIIIIII
@R0000105
TGGTTGAATTTTAGTTTTTGTTTTTATGGTTATGGGGTTTTGGTGGATGTATGTATGTGGTAGTTTTTATGTTTTTCGTTTATAATTGATTTTGTATTGAGTTTGGATTGAATAGATTTGGCTAGTTTGAGGAGTTTTAAGGTAGAAGGGGATTATTTTGTAAGTGTATAAATGATTGATTTTTTTGTTGAATTTGGGGTATTTAAAGTTTTGTTATAGTGGATTTTAATTTATGTTGTGTTTGTTGAGTAATATGTAGTATTGTATTGTTATTATGTGGTATTGTTTGTTTATTTAGTTATAGTTAAATTTGTATAGTGTGGAGAGTGAATTGATTGATTGTGAAGGGT
+
IIIIIIIIIIIIIIIIIIIIIIIIIIIIIIIIIIIIIIIIIIIIIIIIIIIIIIIIIIIIIIIIIIIIIIIIIIIIIIIIIIIIIIIIIIIIIIIIIIIIIIIIIIIIIIIIIIIIIIIIIIIIIIIIIIIIIIIIIIIIIIIIIIIIIIIIIIIIIIIIIIIIIIIIIIIIIIIIIIIIIIIIIIIIIIIIIIIIIIIIIIIIIIIIIIIIIIIIIIIIIIIIIIIIIIIIIIIIIIIIIIIIIIIIIIIIIIIIIIIIIIIIIIIIIIIIIIIIIIIIIIIIIIIIIIIIIIIIIIIIIIIIIIIIIIIIIIIIIIIIIIIIIIIIIIIIIIIIIIIIIIIIIIIIII
@R0000106
TGGTTGAACTTTAGTTTTTGTTTTTATGGTTATGGGGTTTTGGTGGATGTATGTATGTGGTAGTTTTTATGTTTTTTGTTTATAATTGATTTTGTATTGAGTTTGGATTGAATAGATTTGGTTAGTTTGAGGAGTTTTAAGGTAGAAGGGGATTATTTTGTAAGTGTATAAATGATTGATTTTTTTGTTGAATTTGGGGTATTTAAAGTTTTGTTATAGTGGATTTTAATTTATGTTGTGTTTGTTGAGTAATATGTAGTATTGTATTGTTATTATGTGGTATTGTTTGTTTATTTAGTTATAGTTAAATTTGTATAGTGTGGAGAGTGAATTGATTGATTGTGAAGGGC
+
IIIIIIIIIIIIIIIIIIIIIIIIIIIIIIIIIIIIIIIIIIIIIIIIIIIIIIIIIIIIIIIIIIIIIIIIIIIIIIIIIIIIIIIIIIIIIIIIIIIIIIIIIIIIIIIIIIIIIIIIIIIIIIIIIIIIIIIIIIIIIIIIIIIIIIIIIIIIIIIIIIIIIIIIIIIIIIIIIIIIIIIIIIIIIIIIIIIIIIIIIIIIIIIIIIIIIIIIIIIIIIIIIIIIIIIIIIIIIIIIIIIIIIIIIIIIIIIIIIIIIIIIIIIIIIIIIIIIIIIIIIIIIIIIIIIIIIIIIIIIIIIIIIIIIIIIIIIIIIIIIIIIIIIIIIIIIIIIIIIIIIIIIIIIII
@R0000107
TGGTTGAATTTTAGCTTTTGTTTTTATGGTTATGGGGTTTTGGTGGATGTATGTATGCGGTAGTTTTTATGTTTTTTGTTTATAATTGATTTTGTATTGAGTTTGGATTGAATAGATTTGGTTAGTTTGAGGAGTTTTAAGGTAGAAGGGGATTATTTTGTAAGTGTATAAATGATTGATTTTTTTGTTGAATTTGGGGTATTTAAAGTTTTGTTATAGTGGATTTTAATTTATGTTGTGTTTGTTGAGTAATATGTAGTATTGTATTGTTATTATGTGGTATCGTTTGTTTATTTAGTTATAGTTAAATTTGTATAGTGTGGAGAGTGAATTGATTGATTGTGAAGGGT
+
IIIIIIIIIIIIIIIIIIIIIIIIIIIIIIIIIIIIIIIIIIIIIIIIIIIIIIIIIIIIIIIIIIIIIIIIIIIIIIIIIIIIIIIIIIIIIIIIIIIIIIIIIIIIIIIIIIIIIIIIIIIIIIIIIIIIIIIIIIIIIIIIIIIIIIIIIIIIIIIIIIIIIIIIIIIIIIIIIIIIIIIIIIIIIIIIIIIIIIIIIIIIIIIIIIIIIIIIIIIIIIIIIIIIIIIIIIIIIIIIIIIIIIIIIIIIIIIIIIIIIIIIIIIIIIIIIIIIIIIIIIIIIIIIIIIIIIIIIIIIIIIIIIIIIIIIIIIIIIIIIIIIIIIIIIIIIIIIIIIIIIIIIIIIII
@R0000108
TGGTTGAATTTCAGTTTTTGTTTTTATGGTTATGGGGTTTCGGTGGACGTACGTACGCGGTAGTTTTTATGTTTTTCGTTTATAATCGATTTTGTATTGAGTTTGGATTGAATAGATTTGGTTAGTTTGAGGAGTTTTAAGGTAGAAGGGGATTATTTCGTAAGTGTATAAATGGTTGATTTTTTTGTTGAATTTGGGGTATTTAAAGTTTTGTTATAGCGGATTTTAATTTATGTCGTGTTTGTCGAGTAATATGTAGTATTGTATTGTTATTACGCGGCATCGTTTGTTTATTTAGTTATAGTTAAATTTGTATAGCGTGGAGAGTGAATCGATCGATCGTGAAGGGT
+
IIIIIIIIIIIIIIIIIIIIIIIIIIIIIIIIIIIIIIIIIIIIIIIIIIIIIIIIIIIIIIIIIIIIIIIIIIIIIIIIIIIIIIIIIIIIIIIIIIIIIIIIIIIIIIIIIIIIIIIIIIIIIIIIIIIIIIIIIIIIIIIIIIIIIIIIIIIIIIIIIIIIIIIIIIIIIIIIIIIIIIIIIIIIIIIIIIIIIIIIIIIIIIIIIIIIIIIIIIIIIIIIIIIIIIIIIIIIIIIIIIIIIIIIIIIIIIIIIIIIIIIIIIIIIIIIIIIIIIIIIIIIIIIIIIIIIIIIIIIIIIIIIIIIIIIIIIIIIIIIIIIIIIIIIIIIIIIIIIIIIIIIIIIIII
@R0000109
TGGTTGAATTTTAGTTTTTGTTTTTATGGTTATGGGGTTTCGGTGGACGTACGTACGCGGTAGTTTTTATGTTTTTCGTTTATAATCGATTTTGTATTGAGTTTGGATTGAATAGATTTGGTTAGTTTGAGGAGTTTTAAGGTAGAAGGGGATTATTTCGTAAGTGTATAAATGGTTGATTTTTTTGTTGAATTTGGGGTATTTAAAGTTTTGTTATAGCGGATTTTAATTTATGTCGCGTTTGTCGAGTAATATGTAGTATTGTATTGTTATTACGCGGTATCGTTTGTTTATTTAGTTATAGTTAAATTTGTATAGCGTGGAGAGTGAATCGATTGATCGTGAAGGGT
+
IIIIIIIIIIIIIIIIIIIIIIIIIIIIIIIIIIIIIIIIIIIIIIIIIIIIIIIIIIIIIIIIIIIIIIIIIIIIIIIIIIIIIIIIIIIIIIIIIIIIIIIIIIIIIIIIIIIIIIIIIIIIIIIIIIIIIIIIIIIIIIIIIIIIIIIIIIIIIIIIIIIIIIIIIIIIIIIIIIIIIIIIIIIIIIIIIIIIIIIIIIIIIIIIIIIIIIIIIIIIIIIIIIIIIIIIIIIIIIIIIIIIIIIIIIIIIIIIIIIIIIIIIIIIIIIIIIIIIIIIIIIIIIIIIIIIIIIIIIIIIIIIIIIIIIIIIIIIIIIIIIIIIIIIIIIIIIIIIIIIIIIIIIIIII
@R0000110
TGGTTGAATTTCAGTTTTTGTTTTTATGGTTATGGGGTTTCGGTGGACGTACGCACGCGGTAGTTTTTATGTTTTTCGCTTATAATCGATTTTGTATTGAGTTTGGATTGAATAGATTTGGTTAGTTTGAGGAGTTTTAAGGTAGAAGGGGATTATTTCGTAAGTGTATAAATGGTTGATTTTTTTGTTGAATTTGGGGTATTTAAAGTTTTGTTATAGCGGATTTTAATTTATGTCGCGTTTGTCGAGTAATATGTAGTATTGTATTGTTATTACGCGGCATCGTTTGTTTATTTAGTTATAGTTAAATTTGCATAGCGTGGAGAGTGAATCGATCGATTGTGAAGGGT
+
IIIIIIIIIIIIIIIIIIIIIIIIIIIIIIIIIIIIIIIIIIIIIIIIIIIIIIIIIIIIIIIIIIIIIIIIIIIIIIIIIIIIIIIIIIIIIIIIIIIIIIIIIIIIIIIIIIIIIIIIIIIIIIIIIIIIIIIIIIIIIIIIIIIIIIIIIIIIIIIIIIIIIIIIIIIIIIIIIIIIIIIIIIIIIIIIIIIIIIIIIIIIIIIIIIIIIIIIIIIIIIIIIIIIIIIIIIIIIIIIIIIIIIIIIIIIIIIIIIIIIIIIIIIIIIIIIIIIIIIIIIIIIIIIIIIIIIIIIIIIIIIIIIIIIIIIIIIIIIIIIIIIIIIIIIIIIIIIIIIIIIIIIIIIII
@R0000111
TGGTTGAATTTTAGTTTTTGTTTTTATGGTTATGGGGTTTTGGTGGATGTATGTATGTGGTAGTTTTTATGTTTTTTGTTTATAATTGATTTTGTATTGAGTTTGGATTGAATAGATTTGGTTAGTTTGAGGAGTTTTAAGGTAGAAGGGGATTATTTTGTAAGTGTATAAATGATTGATCTTTTTGTTGAATTTGGGGTATTTAAAGTTTTGTTATAGTGGATTTTAATTTATGTTGTGTTTGTTGAGTAATATGTAGTATTGTATTGTTATTATGTGGTATTGTCTGTTTATTTAGTTATAGTTAAATTTGTATAGTGTGGAGAGTGAATTGATTGATTGTGAAGGGT
+
IIIIIIIIIIIIIIIIIIIIIIIIIIIIIIIIIIIIIIIIIIIIIIIIIIIIIIIIIIIIIIIIIIIIIIIIIIIIIIIIIIIIIIIIIIIIIIIIIIIIIIIIIIIIIIIIIIIIIIIIIIIIIIIIIIIIIIIIIIIIIIIIIIIIIIIIIIIIIIIIIIIIIIIIIIIIIIIIIIIIIIIIIIIIIIIIIIIIIIIIIIIIIIIIIIIIIIIIIIIIIIIIIIIIIIIIIIIIIIIIIIIIIIIIIIIIIIIIIIIIIIIIIIIIIIIIIIIIIIIIIIIIIIIIIIIIIIIIIIIIIIIIIIIIIIIIIIIIIIIIIIIIIIIIIIIIIIIIIIIIIIIIIIIIII
@R0000112
TGGTTGAATTTTAGTTTTTGTTTTTATGGTTATGGGGTTTCGGTGGACGTACGCACGCGGTAGTTTTTATGTTTTTCGTTTATAATCGATTTTGTATTGAGTTTGGATTGAATAGATTTGGTTAGTTTGAGGAGTTTTAAGGTAGAAGGGGATTATTTCGTAAGTGTATAAATGGTTGATTTTTTTGTTGAATTTGGGGTATTTAAAGTTTTGTTATAGCGGATTTTAATTTATGTCGCGTTTGTCGAGTAATATGTAGTATTGTATTGTTATTACGCGGTATCGTTTGTTTATTTAGTTATAGTTAAATTTGTATAGCGTGGAGAGTGAATCGATCGATCGTGAAGGGT
+
IIIIIIIIIIIIIIIIIIIIIIIIIIIIIIIIIIIIIIIIIIIIIIIIIIIIIIIIIIIIIIIIIIIIIIIIIIIIIIIIIIIIIIIIIIIIIIIIIIIIIIIIIIIIIIIIIIIIIIIIIIIIIIIIIIIIIIIIIIIIIIIIIIIIIIIIIIIIIIIIIIIIIIIIIIIIIIIIIIIIIIIIIIIIIIIIIIIIIIIIIIIIIIIIIIIIIIIIIIIIIIIIIIIIIIIIIIIIIIIIIIIIIIIIIIIIIIIIIIIIIIIIIIIIIIIIIIIIIIIIIIIIIIIIIIIIIIIIIIIIIIIIIIIIIIIIIIIIIIIIIIIIIIIIIIIIIIIIIIIIIIIIIIIIII
@R0000113
TGGTTGAATTTTAGTTTTTGTTTTTATGGTTATGGGGTTTTGGTGGATGTATGTATGTGGCAGTTTTTATGTCTTTTGTTTATAATTGATTCTGTATTGAGTTTGGATTGAATAGATTTGGTTAGCTTGAGGAGTTTTAAGGTAGAAGGGGATTATTTTGTAAGTGTATAAATGATTGATTTTTTTGTTGAATTTGGGGTATTTAAAGTTTTGTTATAGTGGATTTTAATTTATGTTGCGTTTGTTGAGTAATATGTAGTATTGTATTGTCATTATGTGGTATTGTTTGTTTATTTAGTTATAGCTAAATTTGTATAGTGTGGAGAGTGAATTGATTGATTGTGAAGGGT
+
IIIIIIIIIIIIIIIIIIIIIIIIIIIIIIIIIIIIIIIIIIIIIIIIIIIIIIIIIIIIIIIIIIIIIIIIIIIIIIIIIIIIIIIIIIIIIIIIIIIIIIIIIIIIIIIIIIIIIIIIIIIIIIIIIIIIIIIIIIIIIIIIIIIIIIIIIIIIIIIIIIIIIIIIIIIIIIIIIIIIIIIIIIIIIIIIIIIIIIIIIIIIIIIIIIIIIIIIIIIIIIIIIIIIIIIIIIIIIIIIIIIIIIIIIIIIIIIIIIIIIIIIIIIIIIIIIIIIIIIIIIIIIIIIIIIIIIIIIIIIIIIIIIIIIIIIIIIIIIIIIIIIIIIIIIIIIIIIIIIIIIIIIIIIII
@R0000114
TGGTTGAATTTTAGTTTTTGTTTTTATGGTTATGGGGTTTCGGTGGACGTACGTACGCGGTAGTTTTTATGTTTTTCGTTTATAATCGATTTTGTATTGAGTTTGGATTGAATAGATTTGGTTAGTTTGAGGAGTTTTAAGGCAGAAGGGGATTATTTCGTAAGTGTATAAATGGTTGATTTTTTTGTTGAATTTGGGGTATTTAAAGTTTTGTTACAGCGGATTTTAATTTATGTCGCGTTTGTCGAGTAATATGTAGTATTGTATTGTTATTACGCGGTATCGTTTGTTTATTTAGTTATAGTTAAATTTGTATAGCGTGGAGAGTGAATCGATCGATCGTGAAGGGT
+
IIIIIIIIIIIIIIIIIIIIIIIIIIIIIIIIIIIIIIIIIIIIIIIIIIIIIIIIIIIIIIIIIIIIIIIIIIIIIIIIIIIIIIIIIIIIIIIIIIIIIIIIIIIIIIIIIIIIIIIIIIIIIIIIIIIIIIIIIIIIIIIIIIIIIIIIIIIIIIIIIIIIIIIIIIIIIIIIIIIIIIIIIIIIIIIIIIIIIIIIIIIIIIIIIIIIIIIIIIIIIIIIIIIIIIIIIIIIIIIIIIIIIIIIIIIIIIIIIIIIIIIIIIIIIIIIIIIIIIIIIIIIIIIIIIIIIIIIIIIIIIIIIIIIIIIIIIIIIIIIIIIIIIIIIIIIIIIIIIIIIIIIIIIIII
@R0000115
TGGTTGAATTTTAGTTTTTGTTTTTATGGTTATGGGGTTTCGGTGGACGTACGTACGCGGTAGTTTTTATGTTTTTCGTTTATAATCGATTTTGTATTGAGTTTGGATTGAATAGATTTGGTTAGTTTGAGGAGTTTTAAGGTAGAAGGGGATTATTTCGTAAGTGTATAAATGGTTGATTTTTTTGTTGAATTTGGGGTATTTAAAGTTTTGTTATAGCGGATTTTAATTTATGTTGCGTTTGTCGAGTAATATGTAGTATTGTATTGTTATTACGCGGTATCGTTTGTTTATTTAGTTATAGTTAAATTTGTATAGCGTGGAGAGTGAATCGATCGATCGTGAAGGGT
+
IIIIIIIIIIIIIIIIIIIIIIIIIIIIIIIIIIIIIIIIIIIIIIIIIIIIIIIIIIIIIIIIIIIIIIIIIIIIIIIIIIIIIIIIIIIIIIIIIIIIIIIIIIIIIIIIIIIIIIIIIIIIIIIIIIIIIIIIIIIIIIIIIIIIIIIIIIIIIIIIIIIIIIIIIIIIIIIIIIIIIIIIIIIIIIIIIIIIIIIIIIIIIIIIIIIIIIIIIIIIIIIIIIIIIIIIIIIIIIIIIIIIIIIIIIIIIIIIIIIIIIIIIIIIIIIIIIIIIIIIIIIIIIIIIIIIIIIIIIIIIIIIIIIIIIIIIIIIIIIIIIIIIIIIIIIIIIIIIIIIIIIIIIIIII
@R0000116
TGGTTGAATTTTAGTTTTTGTTTTTATGGTTATGGGGTTTCGGTGGATGTATGTATGTGGTAGTTTTTATGTTTTTTGTTTATAATTGATTTTGTATTGAGTTTGGATTGAATAGATTTGGTTAGCTTGAGGAGTTTTAAGGTAGAAGGGGATTATTTTGTAAGTGTATAAATGATTGATTCTTTTGTTGAATTTGGGGTATTTAAAGTTTTGTTATAGTGGATTTTAATTTATGTTGTGTTTGTTGAGTAATATGTAGTATTGTATTGTTATTATGTGGTATTGTTTGTTTATTTAGTTATAGTTAAATTTGTATAGTGTGGAGAGTGAATTGATTGATTGTGAAGGGT
+
IIIIIIIIIIIIIIIIIIIIIIIIIIIIIIIIIIIIIIIIIIIIIIIIIIIIIIIIIIIIIIIIIIIIIIIIIIIIIIIIIIIIIIIIIIIIIIIIIIIIIIIIIIIIIIIIIIIIIIIIIIIIIIIIIIIIIIIIIIIIIIIIIIIIIIIIIIIIIIIIIIIIIIIIIIIIIIIIIIIIIIIIIIIIIIIIIIIIIIIIIIIIIIIIIIIIIIIIIIIIIIIIIIIIIIIIIIIIIIIIIIIIIIIIIIIIIIIIIIIIIIIIIIIIIIIIIIIIIIIIIIIIIIIIIIIIIIIIIIIIIIIIIIIIIIIIIIIIIIIIIIIIIIIIIIIIIIIIIIIIIIIIIIIIII
@R0000117
TGGTTGAATTTTAGTTTTTGCTTTTATGGTTATGGGGTTTTGGTGGATGTATGTATGTGGTAGTTTTTATGTTTTTTGTTTATAATTGATTTTGTATTGAGTTTGGATTGAATAGATTTGGTTAGTTTGAGGAGTTTTAAGGTAGAAGGGGATTATTTTGTAAGTGTATAAATGATTGATTTTTTTGTTGAATTTGGGGTATTTAAAGTTTTGTTATAGTGGATTTTAATTTATGTTGTGTTTGTTGAGTAATATGTAGTATTGTATTGTTATTATGTGGTATTGTTTGTCTATTTAGTTATAGTTAAATTTGTATAGTGTGGAGAGTGAATTGATTGATTGTGAAGGGT
+
IIIIIIIIIIIIIIIIIIIIIIIIIIIIIIIIIIIIIIIIIIIIIIIIIIIIIIIIIIIIIIIIIIIIIIIIIIIIIIIIIIIIIIIIIIIIIIIIIIIIIIIIIIIIIIIIIIIIIIIIIIIIIIIIIIIIIIIIIIIIIIIIIIIIIIIIIIIIIIIIIIIIIIIIIIIIIIIIIIIIIIIIIIIIIIIIIIIIIIIIIIIIIIIIIIIIIIIIIIIIIIIIIIIIIIIIIIIIIIIIIIIIIIIIIIIIIIIIIIIIIIIIIIIIIIIIIIIIIIIIIIIIIIIIIIIIIIIIIIIIIIIIIIIIIIIIIIIIIIIIIIIIIIIIIIIIIIIIIIIIIIIIIIIIII
@R0000118
TGGTTGAATTTTAGTTTTTGTTTTTATGGTTATGGGGTTTCGGTGGACGTACGTACGCGGTAGTTTTTATGTTTTTCGTTTATAATCGATTTTGTATTGAGTTTGGATTGAATAGATTTGGTTAGTTTGAGGAGTTTTAAGGTAGAAGGGGATTATTTCGTAAGTGTATAAATGGTTGATTTTTTTGTTGAATTTGGGGTATTTAAAGTTTTGTTATAGCGGATTTTAATTTATGTCGCGTTTGTCGAGTAATATGTAGTATTGTATTGTTATTACGCGGTATCGTTTGTTTATTTAGTTATAGTTAAATTTGTATAGCGTGGAGAGTGAATCGATCGATCGTGAAGGGT
+
IIIIIIIIIIIIIIIIIIIIIIIIIIIIIIIIIIIIIIIIIIIIIIIIIIIIIIIIIIIIIIIIIIIIIIIIIIIIIIIIIIIIIIIIIIIIIIIIIIIIIIIIIIIIIIIIIIIIIIIIIIIIIIIIIIIIIIIIIIIIIIIIIIIIIIIIIIIIIIIIIIIIIIIIIIIIIIIIIIIIIIIIIIIIIIIIIIIIIIIIIIIIIIIIIIIIIIIIIIIIIIIIIIIIIIIIIIIIIIIIIIIIIIIIIIIIIIIIIIIIIIIIIIIIIIIIIIIIIIIIIIIIIIIIIIIIIIIIIIIIIIIIIIIIIIIIIIIIIIIIIIIIIIIIIIIIIIIIIIIIIIIIIIIIII
@R0000119
TGGTTGAATTTTAGTTTTTGTTTTTATGGCTATGGGGTTTCGGTGGACGTACGTACGCGGTAGTTTTTATGTTTTTCGTTTATAATCGATTTTGTATTGAGTTTGGATTGAATAGATTTGGTTAGTTTGAGGAGTTTTAAGGTAGAAGGGGATTATTTCGTAAGTGTATAAATGGTTGATTTTTTTGTTGAATTTGGGGTATTTAAAGTTTTGTTATAGCGGATTTTAATTTATGTCGCGTTTGTCGAGTAATATGTAGTATTGTATTGTTATTACGCGGTATCGTTTGTTTATTTAGTTATAGTTAAATTTGTATAGCGTGGAGAGTGAATTGATCGATCGTGAAGGGT
+
IIIIIIIIIIIIIIIIIIIIIIIIIIIIIIIIIIIIIIIIIIIIIIIIIIIIIIIIIIIIIIIIIIIIIIIIIIIIIIIIIIIIIIIIIIIIIIIIIIIIIIIIIIIIIIIIIIIIIIIIIIIIIIIIIIIIIIIIIIIIIIIIIIIIIIIIIIIIIIIIIIIIIIIIIIIIIIIIIIIIIIIIIIIIIIIIIIIIIIIIIIIIIIIIIIIIIIIIIIIIIIIIIIIIIIIIIIIIIIIIIIIIIIIIIIIIIIIIIIIIIIIIIIIIIIIIIIIIIIIIIIIIIIIIIIIIIIIIIIIIIIIIIIIIIIIIIIIIIIIIIIIIIIIIIIIIIIIIIIIIIIIIIIIIII
@R0000120
TGGTTGAATTTTAGTTTTTGTTTTTATGGTTATGGGGTTTCGGTGGACGTACGTACGCGGTAGTTTTTATGTTTTTCGTTTATAATCGATTTTGTATTGAGTTTGGATTGAATAGATTTGGTTAGTTTGAGGAGTTTTAAGGTAGAAGGGGATTATTTCGTAAGTGTATAAATGGTTGATTTTTTTGTTGAATTTGGGGTATTTAAAGTTTTGTTATAGCGGATTTTAATTTATGTCGCGTTTGTCGAGTAATATGTAGTATTGTATTGTTATTACGCGGTATCGTTTGTTTATTTAGTTATAGTTAAATTTGTATAGCGTGGAGAGTGAATCGATCGATCGTGAAGGGT
+
IIIIIIIIIIIIIIIIIIIIIIIIIIIIIIIIIIIIIIIIIIIIIIIIIIIIIIIIIIIIIIIIIIIIIIIIIIIIIIIIIIIIIIIIIIIIIIIIIIIIIIIIIIIIIIIIIIIIIIIIIIIIIIIIIIIIIIIIIIIIIIIIIIIIIIIIIIIIIIIIIIIIIIIIIIIIIIIIIIIIIIIIIIIIIIIIIIIIIIIIIIIIIIIIIIIIIIIIIIIIIIIIIIIIIIIIIIIIIIIIIIIIIIIIIIIIIIIIIIIIIIIIIIIIIIIIIIIIIIIIIIIIIIIIIIIIIIIIIIIIIIIIIIIIIIIIIIIIIIIIIIIIIIIIIIIIIIIIIIIIIIIIIIIIII
@R0000121
TGGTTGAATTTTAGTCTTTGTTTTTATGGTTATGGGGTTTTGGTGGATGTACGTATGCGGTAGTTTTTATGTTTTTTGTTTATAATTGATTTTGTATTGAGTTTGGATTGAATAGATTTGGTTAGTTTGAGGAGTTTTAAGGTAGAAGGGGATTATTTTGTAAGTGTATAAATGATTGATTTTTTTGTTGAATTTGGGGTATTTAAAGTTTTGTTATAGTGGATTTTAATTTATGTCGTGTTTGTTGAGTAATATGTAGTATTGTATTGTTATTATGTGGTATTGTTTGTTTATTTAGTTATAGTTAAATTTGTACAGTGTGGAGAGTGAATTGATCGATTGTGAAGGGT
+
IIIIIIIIIIIIIIIIIIIIIIIIIIIIIIIIIIIIIIIIIIIIIIIIIIIIIIIIIIIIIIIIIIIIIIIIIIIIIIIIIIIIIIIIIIIIIIIIIIIIIIIIIIIIIIIIIIIIIIIIIIIIIIIIIIIIIIIIIIIIIIIIIIIIIIIIIIIIIIIIIIIIIIIIIIIIIIIIIIIIIIIIIIIIIIIIIIIIIIIIIIIIIIIIIIIIIIIIIIIIIIIIIIIIIIIIIIIIIIIIIIIIIIIIIIIIIIIIIIIIIIIIIIIIIIIIIIIIIIIIIIIIIIIIIIIIIIIIIIIIIIIIIIIIIIIIIIIIIIIIIIIIIIIIIIIIIIIIIIIIIIIIIIIIII
@R0000122
TGGTTGAATTTTAGTTTTTGTTTTTATGGTTATGGGGTTTCGGTGGACGTACGTACGCGGTAGTTTTTATGTTTTTCGTTTATAATCGATTTTGTATTGAGTTTGGATTGAATAGATTTGGTTAGTTTGAGGAGTTTTAAGGTAGAAGGGGATTATTTCGTAAGTGTATAAATGGTTGATTTTTTTGTTGAATTTGGGGTATTTAAAGTTTTGTTATAGCGGATTTTAATTTATGTTGCGTTTGTCGAGTAATATGTAGTATTGTATTGTTATTACGCGGTATCGTTTGTTTATTTAGTTATAGTTAAATTTGTATAGCGTGGAGAGTGAATCGATCGATCGTGAAGGGT
+
IIIIIIIIIIIIIIIIIIIIIIIIIIIIIIIIIIIIIIIIIIIIIIIIIIIIIIIIIIIIIIIIIIIIIIIIIIIIIIIIIIIIIIIIIIIIIIIIIIIIIIIIIIIIIIIIIIIIIIIIIIIIIIIIIIIIIIIIIIIIIIIIIIIIIIIIIIIIIIIIIIIIIIIIIIIIIIIIIIIIIIIIIIIIIIIIIIIIIIIIIIIIIIIIIIIIIIIIIIIIIIIIIIIIIIIIIIIIIIIIIIIIIIIIIIIIIIIIIIIIIIIIIIIIIIIIIIIIIIIIIIIIIIIIIIIIIIIIIIIIIIIIIIIIIIIIIIIIIIIIIIIIIIIIIIIIIIIIIIIIIIIIIIIIII
@R0000123
TGGTTGAATTTTAGTTTTTGCTTTTATGGTTATGGGGTTTCGGTGGACGTACGTACGCGGTAGTTTTTATGTTTTCCGTTTATAATCGATTTTGTATTGAGTTTGGATTGAATAGATTTGGTTAGCTTGAGGAGTTTTAAGGTAGAAGGGGATTATTTCGTAAGTGTATAAATGGTTGATTTTTTTGTTGAATTTGGGGTATTTAAAGTTTTGTTATAGCGGATTTTAATTTATGTCGCGTTTGTCGAGTAATATGTAGTATTGTATTGTCATTACGCGGTATCGTTTGTTTATTTAGTTATAGTTAAATTTGTATAGCGTGGAGAGTGAATCGATCGATCGTGAAGGGT
+
IIIIIIIIIIIIIIIIIIIIIIIIIIIIIIIIIIIIIIIIIIIIIIIIIIIIIIIIIIIIIIIIIIIIIIIIIIIIIIIIIIIIIIIIIIIIIIIIIIIIIIIIIIIIIIIIIIIIIIIIIIIIIIIIIIIIIIIIIIIIIIIIIIIIIIIIIIIIIIIIIIIIIIIIIIIIIIIIIIIIIIIIIIIIIIIIIIIIIIIIIIIIIIIIIIIIIIIIIIIIIIIIIIIIIIIIIIIIIIIIIIIIIIIIIIIIIIIIIIIIIIIIIIIIIIIIIIIIIIIIIIIIIIIIIIIIIIIIIIIIIIIIIIIIIIIIIIIIIIIIIIIIIIIIIIIIIIIIIIIIIIIIIIIIII
@R0000124
TGGTTGAATTTTAGTTTTTGTTTTTATGGTTATGGGGTTTTGGTGGATGTATGTATGTGGTAGTTTTTATGTTTTTTGTTTATAATTGATTTTGTATTGAGTTTGGATTGAATAGATTTGGTTAGTTTGAGGAGTTTTAAGGTAGAAGGGGATTATTTTGTAAGTGTATAAATGATTGATTTTTTTGTTGAATTTGGGGTATTTAAAGTTTTGTTATAGTGGATTTTAATTTATGTCGTGTTTGTTGAGTAATATGTAGTATTGTATTGTTATTATGTGGTATTGTTTGTTTATTTAGTTATAGTTAAATTTGTATAGTGTGGAGAGTGAATTGATTGATTGTGAAGGGT
+
IIIIIIIIIIIIIIIIIIIIIIIIIIIIIIIIIIIIIIIIIIIIIIIIIIIIIIIIIIIIIIIIIIIIIIIIIIIIIIIIIIIIIIIIIIIIIIIIIIIIIIIIIIIIIIIIIIIIIIIIIIIIIIIIIIIIIIIIIIIIIIIIIIIIIIIIIIIIIIIIIIIIIIIIIIIIIIIIIIIIIIIIIIIIIIIIIIIIIIIIIIIIIIIIIIIIIIIIIIIIIIIIIIIIIIIIIIIIIIIIIIIIIIIIIIIIIIIIIIIIIIIIIIIIIIIIIIIIIIIIIIIIIIIIIIIIIIIIIIIIIIIIIIIIIIIIIIIIIIIIIIIIIIIIIIIIIIIIIIIIIIIIIIIIII
@R0000125
TGGTTGAATTTTAGTTTTTGTTTTTATGGTTATGGGGTTTTGGTGGATGTATGTATGTGGTAGTTTTTATGTTTTTTGTTTATAATTGATTTTGTATTGAGTTTGGATTGAATAGATTTGGTTAGTTTGAGGAGTTTTAAGGTAGAAGGGGATTATTTTGTAAGTGTATAAATGATTGATTTTTTTGTTGAATTTGGGGTATTTAAAGTTTTGTTATAGTGGATTTTAATTTATGTCGTGTTTGTTGAGTAATATGTAGTATTGTATTGTTATTATGTGGTATTGTTTGTTTATTTAGTTATAGTCAAATTTGTATAGTGTGGAGAGTGAATTGATTGATTGTGAAGGGT
+
IIIIIIIIIIIIIIIIIIIIIIIIIIIIIIIIIIIIIIIIIIIIIIIIIIIIIIIIIIIIIIIIIIIIIIIIIIIIIIIIIIIIIIIIIIIIIIIIIIIIIIIIIIIIIIIIIIIIIIIIIIIIIIIIIIIIIIIIIIIIIIIIIIIIIIIIIIIIIIIIIIIIIIIIIIIIIIIIIIIIIIIIIIIIIIIIIIIIIIIIIIIIIIIIIIIIIIIIIIIIIIIIIIIIIIIIIIIIIIIIIIIIIIIIIIIIIIIIIIIIIIIIIIIIIIIIIIIIIIIIIIIIIIIIIIIIIIIIIIIIIIIIIIIIIIIIIIIIIIIIIIIIIIIIIIIIIIIIIIIIIIIIIIIIII
@R0000126
TGGTTGAATTTTAGTTTTTGTTTTTATGGTTATGGGGTTTCGGTGGACGTACGTACGCGGTAGTTTTTATGTTTTTCGTTTATAATCGATTTTGTATTGAGTTTGGATTGAATAGATTTGGTTAGTTTGAGGAGTTTTAAGGTAGAAGGGGATTATTTCGTAAGTGCACAAATGGTTGATTTTTTTGTTGAATTTGGGGTATTTAAAGTTTTGTTATAGCGGATTTTAATTTATGTCGCGTTTGTCGAGTAATATGTAGTATTGTATTGTTATTACGCGGTATCGTTTGTTTATTTAGTTATAGTTAAATTTGTATAGCGTGGAGAGTGAATCGATCGATCGTGAAGGGT
+
IIIIIIIIIIIIIIIIIIIIIIIIIIIIIIIIIIIIIIIIIIIIIIIIIIIIIIIIIIIIIIIIIIIIIIIIIIIIIIIIIIIIIIIIIIIIIIIIIIIIIIIIIIIIIIIIIIIIIIIIIIIIIIIIIIIIIIIIIIIIIIIIIIIIIIIIIIIIIIIIIIIIIIIIIIIIIIIIIIIIIIIIIIIIIIIIIIIIIIIIIIIIIIIIIIIIIIIIIIIIIIIIIIIIIIIIIIIIIIIIIIIIIIIIIIIIIIIIIIIIIIIIIIIIIIIIIIIIIIIIIIIIIIIIIIIIIIIIIIIIIIIIIIIIIIIIIIIIIIIIIIIIIIIIIIIIIIIIIIIIIIIIIIIIII
@R0000127
TGGTTGAATCTTAGTTTCTGTTTTTATGGTTATGGGGTTTTGGTGGATGTATGTATGTGGTAGTTTTTATGTTTTTTGTCTATAATTGATTTTGTATTGAGTTTGGATTGAATAGATTTGGTTAGTTTGAGGAGTTTTAAGGTAGAAGGGGATTATTTTGTAAGTGTATAAATGATTGATTTTTTTGTTGAATTTGGGGTATTTAAAGTTTTGTTATAGTGGATTTTAATTTATGTTGTGTTTGTTGAGTAATATGTAGTATTGTATTGTTATTATGTGGTATTGTTTGTTTATTTAGTTATAGTTAAATTTGTATAGTGTGGAGAGTGAATTGATTGATTGTGAAGGGT
+
IIIIIIIIIIIIIIIIIIIIIIIIIIIIIIIIIIIIIIIIIIIIIIIIIIIIIIIIIIIIIIIIIIIIIIIIIIIIIIIIIIIIIIIIIIIIIIIIIIIIIIIIIIIIIIIIIIIIIIIIIIIIIIIIIIIIIIIIIIIIIIIIIIIIIIIIIIIIIIIIIIIIIIIIIIIIIIIIIIIIIIIIIIIIIIIIIIIIIIIIIIIIIIIIIIIIIIIIIIIIIIIIIIIIIIIIIIIIIIIIIIIIIIIIIIIIIIIIIIIIIIIIIIIIIIIIIIIIIIIIIIIIIIIIIIIIIIIIIIIIIIIIIIIIIIIIIIIIIIIIIIIIIIIIIIIIIIIIIIIIIIIIIIIIII
@R0000128
TGGTTGAATTTTAGTTTTTGTTTTTATGGTTATGGGGTTTCGGTGGACGTACGTACGCGGTAGTTTTTATGTTTTTCGTTTATAATCGATTTTGTATTGAGTTTGGATTGAACAGATTTGGTTAGTTTGAGGAGTTTTAAGGTAGAAGGGGATTATTTCGTAAGTGTATAAATGGTTGATTTTTTTGTTGAATTTGGGGTATTTAAAGTTTTGTTATAGCGGATTTTAATTTATGTCGCGTTTGTCGAGTAATATGTAGTATTGTATTGTTACTACGCGGTATCGTTTGTTCATTTAGTTATAGTTAAATTTGTATAGCGTGGAGAGTGAACCGATCGATCGTGAAGGGT
+
IIIIIIIIIIIIIIIIIIIIIIIIIIIIIIIIIIIIIIIIIIIIIIIIIIIIIIIIIIIIIIIIIIIIIIIIIIIIIIIIIIIIIIIIIIIIIIIIIIIIIIIIIIIIIIIIIIIIIIIIIIIIIIIIIIIIIIIIIIIIIIIIIIIIIIIIIIIIIIIIIIIIIIIIIIIIIIIIIIIIIIIIIIIIIIIIIIIIIIIIIIIIIIIIIIIIIIIIIIIIIIIIIIIIIIIIIIIIIIIIIIIIIIIIIIIIIIIIIIIIIIIIIIIIIIIIIIIIIIIIIIIIIIIIIIIIIIIIIIIIIIIIIIIIIIIIIIIIIIIIIIIIIIIIIIIIIIIIIIIIIIIIIIIIII
@R0000129
TGGTTGAATTTTAGTTTTTGTTTTTATGGTTATGGGGTTTCGGTGGACGTATGTACGCGGTAGTTTTTATGTTTTTCGTTTATAACCGATTCTGTATTGAGTTTGGATTGAATAGATTTGGTTAGTTTGAGGAGTTTTAAGGTAGAAGGGGATTATTTCGTAAGTGTATAAATGGTTGATTTTTTTGTTGAATTTGGGGTATTTAAAGTTTTGTTATAGCGGATTTTAATTTATGTCGCGTTTGTCGAGTAATATGTAGTATTGTATTGTTATTACGCGGTATCGTTTGTTTATTTAGTTATAGCTAAATTTGTATAGCGTGGAGAGTGAATCGATCGATCGTGAAGGGT
+
IIIIIIIIIIIIIIIIIIIIIIIIIIIIIIIIIIIIIIIIIIIIIIIIIIIIIIIIIIIIIIIIIIIIIIIIIIIIIIIIIIIIIIIIIIIIIIIIIIIIIIIIIIIIIIIIIIIIIIIIIIIIIIIIIIIIIIIIIIIIIIIIIIIIIIIIIIIIIIIIIIIIIIIIIIIIIIIIIIIIIIIIIIIIIIIIIIIIIIIIIIIIIIIIIIIIIIIIIIIIIIIIIIIIIIIIIIIIIIIIIIIIIIIIIIIIIIIIIIIIIIIIIIIIIIIIIIIIIIIIIIIIIIIIIIIIIIIIIIIIIIIIIIIIIIIIIIIIIIIIIIIIIIIIIIIIIIIIIIIIIIIIIIIIII
@R0000130
TGGTTGAATTTTAGTTTTTGTTTTTATGGTTATGGGGTTTTGGTGGATGTATGTATGTGGTAGTTTTTATGTTTTTTGTCTATAATTGATTTTGTATTGAGTTTGGATTGAATAGATTTGGTTAGTTTGAGGAGTTTTAAGGCAGAAGGGGACTATTTTGTAAGTGTATAAATGATTGATTTTTTTGTTGAATTTGGGGTATTTAAAGTTTTGTTATAGTGGATTTTAATTTATGTTGTGTTTGTTGAGTAATATGTAGTATTGTATTGTTATTATGTGGTATTGTTTGTTTATTTAGTTATAGTTAAATTTGTATAGTGTGGAGAGTGAATTGATTGATTGTGAAGGGT
+
IIIIIIIIIIIIIIIIIIIIIIIIIIIIIIIIIIIIIIIIIIIIIIIIIIIIIIIIIIIIIIIIIIIIIIIIIIIIIIIIIIIIIIIIIIIIIIIIIIIIIIIIIIIIIIIIIIIIIIIIIIIIIIIIIIIIIIIIIIIIIIIIIIIIIIIIIIIIIIIIIIIIIIIIIIIIIIIIIIIIIIIIIIIIIIIIIIIIIIIIIIIIIIIIIIIIIIIIIIIIIIIIIIIIIIIIIIIIIIIIIIIIIIIIIIIIIIIIIIIIIIIIIIIIIIIIIIIIIIIIIIIIIIIIIIIIIIIIIIIIIIIIIIIIIIIIIIIIIIIIIIIIIIIIIIIIIIIIIIIIIIIIIIIIII
@R0000131
TGGTTGAATTTTAGTTTTTGTTTTTATGGTTATGGGGTTTTGGTGGATGTATGTATGTGGTAGTTTTTATGTTTTTTGTTTATAATTGATTTTGTATTGAGTTTGGATTGAACAGATTTGGTTAGTTTGAGGAGTTTTAAGGTAGAAGGGGATTATTTTGTAAGTGTATAAATGATTGATTTTTTTGTTGAATTTGGGGTATTTAAAGTTTTGTTATAGTGGATTTTAATTTATGTTGTGTTTGTTGAGTAATATGTAGTATTGTATTGTTATCATGTGGTATTGTTTGTTTATTTAGTTATAGTTAAATTTGCATAGTGTGGAGAGTGAATTGATTGATTGTGAAGGGC
+
IIIIIIIIIIIIIIIIIIIIIIIIIIIIIIIIIIIIIIIIIIIIIIIIIIIIIIIIIIIIIIIIIIIIIIIIIIIIIIIIIIIIIIIIIIIIIIIIIIIIIIIIIIIIIIIIIIIIIIIIIIIIIIIIIIIIIIIIIIIIIIIIIIIIIIIIIIIIIIIIIIIIIIIIIIIIIIIIIIIIIIIIIIIIIIIIIIIIIIIIIIIIIIIIIIIIIIIIIIIIIIIIIIIIIIIIIIIIIIIIIIIIIIIIIIIIIIIIIIIIIIIIIIIIIIIIIIIIIIIIIIIIIIIIIIIIIIIIIIIIIIIIIIIIIIIIIIIIIIIIIIIIIIIIIIIIIIIIIIIIIIIIIIIIII
@R0000132
TGGTTGAATTTTAGTCTTTGTTTTTATGGTTATGGGGTTTTGGTGGATGTATGTATGTGGTAGTTTTTATGTTTTCTGTTTATAATTGATTTTGTATTGAGTTTGGATTGAATAGATTTGGTTAGTTTGAGGAGTTTTAAGGTAGAAGGGGATTATTTCGTAAGTGTACAAATGATTGATTTTTTTGTTGAATTTGGGGTATTTAAAGTTTTGTTATAGTGGATTTTAATTTATGTTGCGTTTGTTGAGTAATATGTAGTATTGTATTGTTATTATGTGGTATTGTTTGTTTATTTAGTTATAGTTAAATTTGTATAGTGTGGAGAGTGAATTGATTGATTGTGAAGGGT
+
IIIIIIIIIIIIIIIIIIIIIIIIIIIIIIIIIIIIIIIIIIIIIIIIIIIIIIIIIIIIIIIIIIIIIIIIIIIIIIIIIIIIIIIIIIIIIIIIIIIIIIIIIIIIIIIIIIIIIIIIIIIIIIIIIIIIIIIIIIIIIIIIIIIIIIIIIIIIIIIIIIIIIIIIIIIIIIIIIIIIIIIIIIIIIIIIIIIIIIIIIIIIIIIIIIIIIIIIIIIIIIIIIIIIIIIIIIIIIIIIIIIIIIIIIIIIIIIIIIIIIIIIIIIIIIIIIIIIIIIIIIIIIIIIIIIIIIIIIIIIIIIIIIIIIIIIIIIIIIIIIIIIIIIIIIIIIIIIIIIIIIIIIIIIII
@R0000133
TGGTTGAATTTTAGTTTTTGTTTTTATGGTTATGGGGTTTTGGTGGATGTATGTATGTGGTAGTTTTTATGTTTTTTGTTTATAATTGATTTTGTATTGAGTTTGGATTGAATAGATTTGGTTAGTTTGAGGAGTTTTAAGGTAGAAGGGGATTATTTTGTAAGTGTATAAATGATTGATTTTTTTGTTGAATTTGGGGTATTTAAAGTTTTGTTATAGTGGATTTCAATTTATGTTGTGTTTGTTGAGTAATATGTAGTATTGTATTGTTATTATGTGGTATTGTTTGTTTATTTAGTTATAGTTAAATTTGTACAGTGTGGAGAGTGAATTGATTGATTGTGAAGGGT
+
IIIIIIIIIIIIIIIIIIIIIIIIIIIIIIIIIIIIIIIIIIIIIIIIIIIIIIIIIIIIIIIIIIIIIIIIIIIIIIIIIIIIIIIIIIIIIIIIIIIIIIIIIIIIIIIIIIIIIIIIIIIIIIIIIIIIIIIIIIIIIIIIIIIIIIIIIIIIIIIIIIIIIIIIIIIIIIIIIIIIIIIIIIIIIIIIIIIIIIIIIIIIIIIIIIIIIIIIIIIIIIIIIIIIIIIIIIIIIIIIIIIIIIIIIIIIIIIIIIIIIIIIIIIIIIIIIIIIIIIIIIIIIIIIIIIIIIIIIIIIIIIIIIIIIIIIIIIIIIIIIIIIIIIIIIIIIIIIIIIIIIIIIIIIII
@R0000134
TGGTTGAATTCTAGTTTCTGTTTTTATGGTTATGGGGTTTTGGTGGATGTATGTATGTGGTAGTTTTTATGTTTTTTGTTTATAATTGATTTTGTATTGAGTTTGGATTGAATAGATCTGGTTAGTTTGAGGAGTTTTAAGGTAGAAGGGGATTATTTTGTAAGTGTATAAATGATTGATTTTTTTGTTGAATTTGGGGTATTTAAAGTTTTGTTATAGTGGATTTTAATTTATGTTGTGTTTGTTGAGTAATATGTAGTATTGTATTGTTATTATGTGGTATTGTTTGTTTATTTAGTTATAGTTAAATTTGTATAGTGTGGAGAGTGAATTGATTGATTGTGAAGGGT
+
IIIIIIIIIIIIIIIIIIIIIIIIIIIIIIIIIIIIIIIIIIIIIIIIIIIIIIIIIIIIIIIIIIIIIIIIIIIIIIIIIIIIIIIIIIIIIIIIIIIIIIIIIIIIIIIIIIIIIIIIIIIIIIIIIIIIIIIIIIIIIIIIIIIIIIIIIIIIIIIIIIIIIIIIIIIIIIIIIIIIIIIIIIIIIIIIIIIIIIIIIIIIIIIIIIIIIIIIIIIIIIIIIIIIIIIIIIIIIIIIIIIIIIIIIIIIIIIIIIIIIIIIIIIIIIIIIIIIIIIIIIIIIIIIIIIIIIIIIIIIIIIIIIIIIIIIIIIIIIIIIIIIIIIIIIIIIIIIIIIIIIIIIIIIII
@R0000135
TGGTTGAATTTTAGTTTTTGTTTTTATGGTTATGGGGTTTCGGTGGACGTACGTACGCGGTAGTTTTTATGTTTTTCGTTTATAATCGATTTTGTATTGAGTTTGGATTGAATAGATTTGGTTAGTTTGAGGAGTTTTAAGGTAGAAGGGGATTATTTCGTAAGTGTATAAATGGTTGATTTCTTTGTTGAACTTGGGGTATTTAAAGTTTTGTTATAGCGGATTTTAATTTATGTCGCGTTTGTCGAGTAATATGTAGTATTGTATTGTTATTACGCGGTATCGTTTGTTTATTTAGTTATAGTTAAATTTGTATAGCGTGGAGAGTGAATCGATCGATCGTGAAGGGT
+
IIIIIIIIIIIIIIIIIIIIIIIIIIIIIIIIIIIIIIIIIIIIIIIIIIIIIIIIIIIIIIIIIIIIIIIIIIIIIIIIIIIIIIIIIIIIIIIIIIIIIIIIIIIIIIIIIIIIIIIIIIIIIIIIIIIIIIIIIIIIIIIIIIIIIIIIIIIIIIIIIIIIIIIIIIIIIIIIIIIIIIIIIIIIIIIIIIIIIIIIIIIIIIIIIIIIIIIIIIIIIIIIIIIIIIIIIIIIIIIIIIIIIIIIIIIIIIIIIIIIIIIIIIIIIIIIIIIIIIIIIIIIIIIIIIIIIIIIIIIIIIIIIIIIIIIIIIIIIIIIIIIIIIIIIIIIIIIIIIIIIIIIIIIIII
@R0000136
TGGTTGAATTCTAGTTTTTGTTTTTATGGTTATGGGGTTTTGGTGGACGTATGTATGTGGTAGTTTTTATGTTTTTTGTTTATAATTGATTTTGTATTGAGTTTGGATTGAATAGATTTGGTTAGTTTGAGGAGTTTTAAGGTAGAAGGGGATTATTTTGTAAGTGTATAAATGATTGATTTTTTTGTTGAATTTGGGGTATTTAAAGTTTTGTTATAGTGGACTTTAATTTATGTTGTGTTTGTTGAGTAATATGTAGTATTGTATTGTTATTATGTGGTATTGTTTGTTTATTTAGTTATAGTTAAATTTGTATAGTGTGGAGAGTGAATTGATTGATTGTGAAGGGT
+
IIIIIIIIIIIIIIIIIIIIIIIIIIIIIIIIIIIIIIIIIIIIIIIIIIIIIIIIIIIIIIIIIIIIIIIIIIIIIIIIIIIIIIIIIIIIIIIIIIIIIIIIIIIIIIIIIIIIIIIIIIIIIIIIIIIIIIIIIIIIIIIIIIIIIIIIIIIIIIIIIIIIIIIIIIIIIIIIIIIIIIIIIIIIIIIIIIIIIIIIIIIIIIIIIIIIIIIIIIIIIIIIIIIIIIIIIIIIIIIIIIIIIIIIIIIIIIIIIIIIIIIIIIIIIIIIIIIIIIIIIIIIIIIIIIIIIIIIIIIIIIIIIIIIIIIIIIIIIIIIIIIIIIIIIIIIIIIIIIIIIIIIIIIIII
@R0000137
TGGTTGAACTTTAGTTTCTGTTTTTATGGTTATGGGGTTTTGGTGGATGTATGTATGTGGTAGTTTTTATGTTTTTTGTTTATAATTGATTTTGTATTGAGTTTGGATTGAATAGATTTGGTTAGTTTGAGGAGTTCTAAGGTAGAAGGGGATTATTTTGTAAGTGTATAAATGATTGATTTTTTTGTTGAATTTGGGGTACTTAAAGTTTTGTTATAGTGGATTTTAATTTATGTTGTGTTTGTTGAGTAATATGTAGTATTGTATTGTTATTATGTGGTATTGTTTGTTTATTTAGTTATAGTTAAATTTGTATAGTGTGGAGAGTGAATTGATCGATTGTGAAGGGT
+
IIIIIIIIIIIIIIIIIIIIIIIIIIIIIIIIIIIIIIIIIIIIIIIIIIIIIIIIIIIIIIIIIIIIIIIIIIIIIIIIIIIIIIIIIIIIIIIIIIIIIIIIIIIIIIIIIIIIIIIIIIIIIIIIIIIIIIIIIIIIIIIIIIIIIIIIIIIIIIIIIIIIIIIIIIIIIIIIIIIIIIIIIIIIIIIIIIIIIIIIIIIIIIIIIIIIIIIIIIIIIIIIIIIIIIIIIIIIIIIIIIIIIIIIIIIIIIIIIIIIIIIIIIIIIIIIIIIIIIIIIIIIIIIIIIIIIIIIIIIIIIIIIIIIIIIIIIIIIIIIIIIIIIIIIIIIIIIIIIIIIIIIIIIIII
@R0000138
TGGTTGAATTTTAGTCTTTGTTTTTATGGTTATGGGGTTTTGGTGGATGTATGTATGTGGTAGTTTTTATGTTTTCTGTTTATAATTGATTTTGTATTGAGTTTGGATTGAATAGATTTGGTTAGTTTGAGGAGTTTTAAGGTAGAAGGGGATTATTTCGTAAGTGTACAAATGATTGATTTTTTTGTTGAATTTGGGGTATTTAAAGTTTTGTTATAGTGGATTTTAATTTATGTTGCGTTTGTTGAGTAATATGTAGTATTGTATTGTTATTATGTGGTATTGTTTGTTTATTTAGTTATAGTTAAATTTGTATAGTGTGGAGAGTGAATTGATTGATTGTGAAGGGT
+
IIIIIIIIIIIIIIIIIIIIIIIIIIIIIIIIIIIIIIIIIIIIIIIIIIIIIIIIIIIIIIIIIIIIIIIIIIIIIIIIIIIIIIIIIIIIIIIIIIIIIIIIIIIIIIIIIIIIIIIIIIIIIIIIIIIIIIIIIIIIIIIIIIIIIIIIIIIIIIIIIIIIIIIIIIIIIIIIIIIIIIIIIIIIIIIIIIIIIIIIIIIIIIIIIIIIIIIIIIIIIIIIIIIIIIIIIIIIIIIIIIIIIIIIIIIIIIIIIIIIIIIIIIIIIIIIIIIIIIIIIIIIIIIIIIIIIIIIIIIIIIIIIIIIIIIIIIIIIIIIIIIIIIIIIIIIIIIIIIIIIIIIIIIIII
@R0000139
TGGTTGAATTTTAGTTTTTGTTTTTATGGTTATGGGGTTTTGGTGGATGTATGTATGTGGTAGTTTCTATGTTTTTTGTTTATAATTGATTTTGTATTGAGTTTGGATTGAATAGATTTGGTTAGTTTGAGGAGTTTTAAGGTAGAAGGGGATTATTTTGTAAGTGTATAAATGATTGATTTTTTTGTTGAATTTGGGGTATTTAAAGTTTTGTTATAGTGGATTTTAATTTATGTTGTGTTTGTTGAGTAATATGTAGTATTGTATTGTTATTATGTGGTATTGTTTGTTTATTTAGTTATAGTTAAATTTGTATAGTGTGGAGAGTGAATTGATTGATTGTGAAGGGT
+
IIIIIIIIIIIIIIIIIIIIIIIIIIIIIIIIIIIIIIIIIIIIIIIIIIIIIIIIIIIIIIIIIIIIIIIIIIIIIIIIIIIIIIIIIIIIIIIIIIIIIIIIIIIIIIIIIIIIIIIIIIIIIIIIIIIIIIIIIIIIIIIIIIIIIIIIIIIIIIIIIIIIIIIIIIIIIIIIIIIIIIIIIIIIIIIIIIIIIIIIIIIIIIIIIIIIIIIIIIIIIIIIIIIIIIIIIIIIIIIIIIIIIIIIIIIIIIIIIIIIIIIIIIIIIIIIIIIIIIIIIIIIIIIIIIIIIIIIIIIIIIIIIIIIIIIIIIIIIIIIIIIIIIIIIIIIIIIIIIIIIIIIIIIIII
@R0000140
TGGTTGAATTTTAGTTTTTGTTTTTATGGTTATGGGGTTTTGGTGGATGCATGTATGCGGTAGTTTTTATGTTTTTTGTTTATAATTGATTTTGTATTGAGTTTGGATTGAATAGATTTGGTTAGTTTGAGGAGTTTTAAGGTAGAAGGGGATTATTTTGTAAGTGTATAAATGATTGATTCTTTTGTTGAATTTGGGGTATTTAAAGTTTTGTTATAGTGGATTTTAACTTATGTTGTGTTTGTTGAGTAATATGTAGTATTGTATTGTCATTACGTGGTATTGTTTGTTTATTTAGTTATAGTTAAATTTGTATAGTGTGGAGAGTGAATTGATTGATTGTGAAGGGT
+
IIIIIIIIIIIIIIIIIIIIIIIIIIIIIIIIIIIIIIIIIIIIIIIIIIIIIIIIIIIIIIIIIIIIIIIIIIIIIIIIIIIIIIIIIIIIIIIIIIIIIIIIIIIIIIIIIIIIIIIIIIIIIIIIIIIIIIIIIIIIIIIIIIIIIIIIIIIIIIIIIIIIIIIIIIIIIIIIIIIIIIIIIIIIIIIIIIIIIIIIIIIIIIIIIIIIIIIIIIIIIIIIIIIIIIIIIIIIIIIIIIIIIIIIIIIIIIIIIIIIIIIIIIIIIIIIIIIIIIIIIIIIIIIIIIIIIIIIIIIIIIIIIIIIIIIIIIIIIIIIIIIIIIIIIIIIIIIIIIIIIIIIIIIIII
@R0000141
TGGTTGAATTTTAGTTTTTGTTTTTATGGTTATGGGGTTTCGGTGGACGTACGTACGCGGTAGTTTTTATGTTTTTCGTTTATAATCGATTTTGTATTGAGTTTGGATTGAATAGATTTGGTTAGTTTGAGGAGTTTTAAGGTAGAAGGGGATTATTTCGTAAGTGTATAAATGGTTGATTTTTTTGTTGAATTTGGGGTATTTAAAGTTTTGTTATAGCGGATTTTAATTTATGTTGCGTTTGTCGAGTAATATGTAGTATTGTATTGTTATTACGCGGTATCGTTTGTTTATTTAGTTATAGTTAAATTTGTATAGCGTGGAGAGTGAATCGATCGATCGTGAAGGGT
+
IIIIIIIIIIIIIIIIIIIIIIIIIIIIIIIIIIIIIIIIIIIIIIIIIIIIIIIIIIIIIIIIIIIIIIIIIIIIIIIIIIIIIIIIIIIIIIIIIIIIIIIIIIIIIIIIIIIIIIIIIIIIIIIIIIIIIIIIIIIIIIIIIIIIIIIIIIIIIIIIIIIIIIIIIIIIIIIIIIIIIIIIIIIIIIIIIIIIIIIIIIIIIIIIIIIIIIIIIIIIIIIIIIIIIIIIIIIIIIIIIIIIIIIIIIIIIIIIIIIIIIIIIIIIIIIIIIIIIIIIIIIIIIIIIIIIIIIIIIIIIIIIIIIIIIIIIIIIIIIIIIIIIIIIIIIIIIIIIIIIIIIIIIIIII
@R0000142
TGGTTGAATTTTAGTTTTTGTTTTTATGGTTATGGGGTTTCGGTGGACGTACGTACGCGGTAGTTTTTATGTTTTTCGTTTATAATCGATTTTGTATTGAGTTTGGATTGAATAGATTTGGTTAGTTTGAGGAGTTTTAAGGTAGAAGGGGATTATTTCGTAAGTGTATAAATGGTTGATTTTTTTGTTGAATCTGGGGTATTTAAAGTTTTGTTATAGCGGATTTTAATCTATGTCGCGTTTGTCGAGTAATATGTAGTATTGTATTGTTATTACGCGGTATCGTTTGTTTATTTAGTTATAGTTAAATTTGTATAGCGTGGAGAGTGAATCGATCGATCGTGAAGGGT
+
IIIIIIIIIIIIIIIIIIIIIIIIIIIIIIIIIIIIIIIIIIIIIIIIIIIIIIIIIIIIIIIIIIIIIIIIIIIIIIIIIIIIIIIIIIIIIIIIIIIIIIIIIIIIIIIIIIIIIIIIIIIIIIIIIIIIIIIIIIIIIIIIIIIIIIIIIIIIIIIIIIIIIIIIIIIIIIIIIIIIIIIIIIIIIIIIIIIIIIIIIIIIIIIIIIIIIIIIIIIIIIIIIIIIIIIIIIIIIIIIIIIIIIIIIIIIIIIIIIIIIIIIIIIIIIIIIIIIIIIIIIIIIIIIIIIIIIIIIIIIIIIIIIIIIIIIIIIIIIIIIIIIIIIIIIIIIIIIIIIIIIIIIIIIII
@R0000143
TGGTTGAATTTTAGTTTTTGTTTTTATGGTTATGGGGTTTCGGTGGACGTACGTACGCGGTAGTTTTTATGTTTTTCGTTTATAATCGATTTTGTATTGAGTTTGGATTGAATAGATTTGGTTAGTTTGAGGAGTTTTAAGGTAGAAGGGGATTATTTCGTAAGTGTATAAATGGTTGATTTTTTTGTTGAATTTGGGGTATTTAAAGTTTTGTTATAGCGGATTTTAATTTATGTCGCGTTTGTCGAGTAATATGTAGTATTGTATTGTTATTACGCGGTATCGTTTGTTTATTTAGTTATAGTTAAATCTGTATAGCGTGGAGAGTGAATCGATCGATCGTGAAGGGT
+
IIIIIIIIIIIIIIIIIIIIIIIIIIIIIIIIIIIIIIIIIIIIIIIIIIIIIIIIIIIIIIIIIIIIIIIIIIIIIIIIIIIIIIIIIIIIIIIIIIIIIIIIIIIIIIIIIIIIIIIIIIIIIIIIIIIIIIIIIIIIIIIIIIIIIIIIIIIIIIIIIIIIIIIIIIIIIIIIIIIIIIIIIIIIIIIIIIIIIIIIIIIIIIIIIIIIIIIIIIIIIIIIIIIIIIIIIIIIIIIIIIIIIIIIIIIIIIIIIIIIIIIIIIIIIIIIIIIIIIIIIIIIIIIIIIIIIIIIIIIIIIIIIIIIIIIIIIIIIIIIIIIIIIIIIIIIIIIIIIIIIIIIIIIIII
@R0000144
TGGTTGAATTTTAGTTTTTGTTTTTATGGTTATGGGGTTTCGGTGGACGTACGTACGCGGTAGTTTTTATGTTTTTCGTTTATAATCGATTTTGTATTGAGTTTGGATTGAATAGATTTGGCTAGTTTGAGGAGTTCTAAGGTAGAAGGGGATCATTTCGTAAGTGTATAAATGGTTGATTTTTTTGTTGAATTTGGGGTATTTAAAGTTTTGTTATAGCGGATTTTAATTTATGTCGCGTTTGTCGAGTAATATGTAGTATTGTATTGTTATTACGCGGTATCGTTTGTTTATTTAGTTATAGTTAAATTTGTATAGCGTGGAGAGTGAATCGATCGATCGTGAAGGGT
+
IIIIIIIIIIIIIIIIIIIIIIIIIIIIIIIIIIIIIIIIIIIIIIIIIIIIIIIIIIIIIIIIIIIIIIIIIIIIIIIIIIIIIIIIIIIIIIIIIIIIIIIIIIIIIIIIIIIIIIIIIIIIIIIIIIIIIIIIIIIIIIIIIIIIIIIIIIIIIIIIIIIIIIIIIIIIIIIIIIIIIIIIIIIIIIIIIIIIIIIIIIIIIIIIIIIIIIIIIIIIIIIIIIIIIIIIIIIIIIIIIIIIIIIIIIIIIIIIIIIIIIIIIIIIIIIIIIIIIIIIIIIIIIIIIIIIIIIIIIIIIIIIIIIIIIIIIIIIIIIIIIIIIIIIIIIIIIIIIIIIIIIIIIIIII
@R0000145
TGGTTGAACTTTAGTTTTTGTTTTTATGGTTATGGGGTTTCGGTGGACGTACGTACGCGGTAGTTTTTATGTTTTTCGTTTATAATCGATTTTGTATTGAGTTTGGATTGAATAGATTTGGTTAGTTTGAGGAGTTTTAAGGTAGAAGGGGATTATTTCGTAAGTGTATAAATGGTTGATTTTTTTGTTGAATTTGGGGTATTTAAAGTTTTGTTATAGCGGATTTTAATTTATGTCGCGTTTGTCGAGTAATATGTAGTATTGTATTGTTATTACGCGGTATCGTTTGTTTATTTAGTTATAGTTAAATTTGTATAGCGTGGAGAGTGAATCGATTGATTGTGAAGGGT
+
IIIIIIIIIIIIIIIIIIIIIIIIIIIIIIIIIIIIIIIIIIIIIIIIIIIIIIIIIIIIIIIIIIIIIIIIIIIIIIIIIIIIIIIIIIIIIIIIIIIIIIIIIIIIIIIIIIIIIIIIIIIIIIIIIIIIIIIIIIIIIIIIIIIIIIIIIIIIIIIIIIIIIIIIIIIIIIIIIIIIIIIIIIIIIIIIIIIIIIIIIIIIIIIIIIIIIIIIIIIIIIIIIIIIIIIIIIIIIIIIIIIIIIIIIIIIIIIIIIIIIIIIIIIIIIIIIIIIIIIIIIIIIIIIIIIIIIIIIIIIIIIIIIIIIIIIIIIIIIIIIIIIIIIIIIIIIIIIIIIIIIIIIIIIII
@R0000146
TGGTTGAACTTTAGTTTTTGTTTTTATGGTTATGGGGTTTCGGTGGACGTACGTACGCGGTAGTTTTTATGTTTTTCGTTTATAATCGATTTTGTATTGAGTTTGGATTGAATAGATTTGGTTAGTTTGAGGAGTTTTAAGGTAGAAGGGGATTATTTCGTAAGTGTATAAATGGTTGATTTTTTTGTTGAATTTGGGGTATTTAAAGTTTTGTTATAGCGGATTTTAATTTATGTCGCGTTTGTCGAGTAATATGTAGTATTGTATTGTTATTACGCGGTATCGTTTGTTTATTTAGTTATAGTTAAATTTGTATAGCGTGGAGAGTGAATCGATTGATTGTGAAGGGT
+
IIIIIIIIIIIIIIIIIIIIIIIIIIIIIIIIIIIIIIIIIIIIIIIIIIIIIIIIIIIIIIIIIIIIIIIIIIIIIIIIIIIIIIIIIIIIIIIIIIIIIIIIIIIIIIIIIIIIIIIIIIIIIIIIIIIIIIIIIIIIIIIIIIIIIIIIIIIIIIIIIIIIIIIIIIIIIIIIIIIIIIIIIIIIIIIIIIIIIIIIIIIIIIIIIIIIIIIIIIIIIIIIIIIIIIIIIIIIIIIIIIIIIIIIIIIIIIIIIIIIIIIIIIIIIIIIIIIIIIIIIIIIIIIIIIIIIIIIIIIIIIIIIIIIIIIIIIIIIIIIIIIIIIIIIIIIIIIIIIIIIIIIIIIIII
@R0000147
TGGTTGAATTCTAGTTTCTGTTTTTATGGTTATGGGGTTTTGGTGGATGTATGTATGTGGTAGTTTTTATGTTTTTTGTTTATAATTGATTTTGTATTGAGTTTGGATTGAATAGATCTGGTTAGTTTGAGGAGTTTTAAGGTAGAAGGGGATTATTTTGTAAGTGTATAAATGATTGATTTTTTTGTTGAATTTGGGGTATTTAAAGTTTTGTTATAGTGGATTTTAATTTATGTTGTGTTTGTTGAGTAATATGTAGTATTGTATTGTTATTATGTGGTATTGTTTGTTTATTTAGTTATAGTTAAATTTGTATAGTGTGGAGAGTGAATTGATTGATTGTGAAGGGT
+
IIIIIIIIIIIIIIIIIIIIIIIIIIIIIIIIIIIIIIIIIIIIIIIIIIIIIIIIIIIIIIIIIIIIIIIIIIIIIIIIIIIIIIIIIIIIIIIIIIIIIIIIIIIIIIIIIIIIIIIIIIIIIIIIIIIIIIIIIIIIIIIIIIIIIIIIIIIIIIIIIIIIIIIIIIIIIIIIIIIIIIIIIIIIIIIIIIIIIIIIIIIIIIIIIIIIIIIIIIIIIIIIIIIIIIIIIIIIIIIIIIIIIIIIIIIIIIIIIIIIIIIIIIIIIIIIIIIIIIIIIIIIIIIIIIIIIIIIIIIIIIIIIIIIIIIIIIIIIIIIIIIIIIIIIIIIIIIIIIIIIIIIIIIIII
@R0000148
TGGTTGAATTTTAGTTTTTGTTTTTATGGCTATGGGGTTTCGGTGGACGTACGTACGCGGTAGTTTTTATGTTTTTCGTTTATAATCGATTTTGTATTGAGTTTGGATTGAATAGATTTGGTTAGTTTGAGGAGTTTTAAGGTAGAAGGGGATTATTTCGTAAGTGTATAAATGGTTGATTTCTTTGTTGAATTTGGGGTATTTAAAGTTTTGTTATAGCGGATTTTAATTTATGTCGCGTTTGTCGAGTAATATGTAGTATTGTATTGTTATTACGCGGTATCGTTTGTTTATTTAGTTATAGTTAAATTTGTATAGCGTGGAGAGTGAATCGATCGATCGTGAAGGGT
+
IIIIIIIIIIIIIIIIIIIIIIIIIIIIIIIIIIIIIIIIIIIIIIIIIIIIIIIIIIIIIIIIIIIIIIIIIIIIIIIIIIIIIIIIIIIIIIIIIIIIIIIIIIIIIIIIIIIIIIIIIIIIIIIIIIIIIIIIIIIIIIIIIIIIIIIIIIIIIIIIIIIIIIIIIIIIIIIIIIIIIIIIIIIIIIIIIIIIIIIIIIIIIIIIIIIIIIIIIIIIIIIIIIIIIIIIIIIIIIIIIIIIIIIIIIIIIIIIIIIIIIIIIIIIIIIIIIIIIIIIIIIIIIIIIIIIIIIIIIIIIIIIIIIIIIIIIIIIIIIIIIIIIIIIIIIIIIIIIIIIIIIIIIIIII
@R0000149
TGGTTGAATTTTAGTTTTTGTTTTTATGGTTATGGGGTTTTGGTGGATGTATGTATGTGGTAGTTTTTATGTTTTTTGTTTATAATTGATTTTGTATTGAGTTTGGATTGAATAGATTTGGTTAGTTTGAGGAGTTTTAAGGTAGAAGGGGATTATTTTGTAAGTGTATAAATGATTGATTTTTTTGTTGAATTTGGGGTATTCAAAGTTTTGTTATAGTGGATTTTAATTTATGTTGTGTTTGTTGAGTAATATGTAGTATTGTATTGTTATTATGTGGTATTGTTTGTTTATTTAGTTATAGTTAAATTTGTATAGTGTGGAGAGTGAATTGATTGATTGTGAAGGGT
+
IIIIIIIIIIIIIIIIIIIIIIIIIIIIIIIIIIIIIIIIIIIIIIIIIIIIIIIIIIIIIIIIIIIIIIIIIIIIIIIIIIIIIIIIIIIIIIIIIIIIIIIIIIIIIIIIIIIIIIIIIIIIIIIIIIIIIIIIIIIIIIIIIIIIIIIIIIIIIIIIIIIIIIIIIIIIIIIIIIIIIIIIIIIIIIIIIIIIIIIIIIIIIIIIIIIIIIIIIIIIIIIIIIIIIIIIIIIIIIIIIIIIIIIIIIIIIIIIIIIIIIIIIIIIIIIIIIIIIIIIIIIIIIIIIIIIIIIIIIIIIIIIIIIIIIIIIIIIIIIIIIIIIIIIIIIIIIIIIIIIIIIIIIIIII
@R0000150
TGGTTGAATTCTAGTTTTTGTTTTTATGGTTATGGGGTTTCGGTGGACGTACGTACGCGGTAGTTTTTATGTTTTTCGTTTATAATCGATTTTGTATTGAGTTTGGATTGAATAGATTTGGTTAGTTTGAGGAGTTTTAAGGTAGAAGGGGATTATTTCGTAAGTGTATAAATGGCTGATTTTTTTGTTGAATTTGGGGTATTTAAAGTTTTGTTATAGCGGATTTTAATTTATGTCGCGTTTGTCGAGTAATATGTAGTATTGTATTGTTATTACGCGGTATCGTCTGTTTATTTAGTTATAGTTAAATTTGTATAGCGTGGAGAGTGAATCGATCGATCGTGAAGGGT
+
IIIIIIIIIIIIIIIIIIIIIIIIIIIIIIIIIIIIIIIIIIIIIIIIIIIIIIIIIIIIIIIIIIIIIIIIIIIIIIIIIIIIIIIIIIIIIIIIIIIIIIIIIIIIIIIIIIIIIIIIIIIIIIIIIIIIIIIIIIIIIIIIIIIIIIIIIIIIIIIIIIIIIIIIIIIIIIIIIIIIIIIIIIIIIIIIIIIIIIIIIIIIIIIIIIIIIIIIIIIIIIIIIIIIIIIIIIIIIIIIIIIIIIIIIIIIIIIIIIIIIIIIIIIIIIIIIIIIIIIIIIIIIIIIIIIIIIIIIIIIIIIIIIIIIIIIIIIIIIIIIIIIIIIIIIIIIIIIIIIIIIIIIIIIII
@R0000151
TGGTTGAATTTTAGTTTTTGTTTTTATGGTTATGGGGTTTTGGTGGATGTATGTATGTGGTAGTTTTTATGTTTTTTGTTTATAATTGATTTTGTATTGAGTTTGGATTGAATAGATTTGGTTAGTTTGAGGAGTTTTAAGGTAGAAGGGGATTATTTTGTAAGTGTATAAATGATTGATTCTTTTGTTGAATTTGGGGTACTTAAAGCTTTGTTATAGTGGATTTTAATTTATGTTGTGTTTGTTGAGTAATATGTAGTATTGTATTGTTATTATGTGGTATTGTCTGTTTATTTAGTTATAGTTAAATTTGTATAGTGTGGAGAGTGAATTGATTGATTGTGAAGGGT
+
IIIIIIIIIIIIIIIIIIIIIIIIIIIIIIIIIIIIIIIIIIIIIIIIIIIIIIIIIIIIIIIIIIIIIIIIIIIIIIIIIIIIIIIIIIIIIIIIIIIIIIIIIIIIIIIIIIIIIIIIIIIIIIIIIIIIIIIIIIIIIIIIIIIIIIIIIIIIIIIIIIIIIIIIIIIIIIIIIIIIIIIIIIIIIIIIIIIIIIIIIIIIIIIIIIIIIIIIIIIIIIIIIIIIIIIIIIIIIIIIIIIIIIIIIIIIIIIIIIIIIIIIIIIIIIIIIIIIIIIIIIIIIIIIIIIIIIIIIIIIIIIIIIIIIIIIIIIIIIIIIIIIIIIIIIIIIIIIIIIIIIIIIIIIII
@R0000152
TGGTTGAATTTTAGTTTTTGTTTTTATGGTTATGGGGTTTCGGTGGACGTACGTACGCGGTAGTTTTTATGTTTTTCGTTTATAATCGATTTTGTATTGAGTTTGGATTGAATAGATTTGGTTAGTTTGAGGAGTTTTAAGGTAGAAGGGGATTATTTCGTAAGTGTATAAATGGTTGATTTTTTTGTTGAATTTGGGGTATTTAAAGTTTTGTTATAGCGGATTTTAATTTATGTCGTGTTTGTCGAGTAATATGTAGTATTGTATTGTTATTACGCGGTATCGTCTGTTTATTTAGTTATAGTTAAATTTGTATAGCGTGGAGAGTGAATCGATCGATCGTGAAGGGT
+
IIIIIIIIIIIIIIIIIIIIIIIIIIIIIIIIIIIIIIIIIIIIIIIIIIIIIIIIIIIIIIIIIIIIIIIIIIIIIIIIIIIIIIIIIIIIIIIIIIIIIIIIIIIIIIIIIIIIIIIIIIIIIIIIIIIIIIIIIIIIIIIIIIIIIIIIIIIIIIIIIIIIIIIIIIIIIIIIIIIIIIIIIIIIIIIIIIIIIIIIIIIIIIIIIIIIIIIIIIIIIIIIIIIIIIIIIIIIIIIIIIIIIIIIIIIIIIIIIIIIIIIIIIIIIIIIIIIIIIIIIIIIIIIIIIIIIIIIIIIIIIIIIIIIIIIIIIIIIIIIIIIIIIIIIIIIIIIIIIIIIIIIIIIIII
@R0000153
TGGTTGAATTTTAGTCTTTGTTTTTATGGTTATGGGGTTTCGGTGGACGTATGTACGCGGTAGTTTTTATGTTTCTCGTTTATAATCGATTTTGTATTGAGTTTGGATTGAATAGATTTGGTTAGTTTGAGGAGTTTTAAGGTAGAAGGGGATTATTTCGTAAGTGTATAAATGGTTGATTTTTTTGTTGAATTTGGGGTATTTAAAGTTTTGTTATAGCGGATTCTAATTTATGTCGCGTTTGTCGAGTAATATGTAGTATTGTATTGTTATTACGCGGTATCGTTTGTTTATTTAGTTATAGTTAAATTTGTATAGCGTGGAGAGTGAATCGATCGATCGTGAAGGGT
+
IIIIIIIIIIIIIIIIIIIIIIIIIIIIIIIIIIIIIIIIIIIIIIIIIIIIIIIIIIIIIIIIIIIIIIIIIIIIIIIIIIIIIIIIIIIIIIIIIIIIIIIIIIIIIIIIIIIIIIIIIIIIIIIIIIIIIIIIIIIIIIIIIIIIIIIIIIIIIIIIIIIIIIIIIIIIIIIIIIIIIIIIIIIIIIIIIIIIIIIIIIIIIIIIIIIIIIIIIIIIIIIIIIIIIIIIIIIIIIIIIIIIIIIIIIIIIIIIIIIIIIIIIIIIIIIIIIIIIIIIIIIIIIIIIIIIIIIIIIIIIIIIIIIIIIIIIIIIIIIIIIIIIIIIIIIIIIIIIIIIIIIIIIIIII
@R0000154
TGGTTGAATTTTAGTTTTTGTTTTTATGGTTATGGGGTTTTGGTGGACGTATGTACGTGGTAGTTTTTATGTTTTTTGTTTATAATTGATTTTGTATTGAGTTTGGATTGAATAGATTTGGTTAGTTTGAGGAGTTTTAAGGTAGAAGGGGATTATTCTGTAAGTGTATAAATGATTGATTTTTTTGTTGAATTTGGGGTATTTAAAGTTTTGTTATAGTGGACTTTAATTTATGTTGTGTTTGTTGAGTAATATGTAGTATTGTATTGTTATTATGTGGTATTGTTTGTTTATTTAGTTATAGTTAAATTTGTATAGTGTGGAGAGTGAATTGATTGATTGTGAAGGGT
+
IIIIIIIIIIIIIIIIIIIIIIIIIIIIIIIIIIIIIIIIIIIIIIIIIIIIIIIIIIIIIIIIIIIIIIIIIIIIIIIIIIIIIIIIIIIIIIIIIIIIIIIIIIIIIIIIIIIIIIIIIIIIIIIIIIIIIIIIIIIIIIIIIIIIIIIIIIIIIIIIIIIIIIIIIIIIIIIIIIIIIIIIIIIIIIIIIIIIIIIIIIIIIIIIIIIIIIIIIIIIIIIIIIIIIIIIIIIIIIIIIIIIIIIIIIIIIIIIIIIIIIIIIIIIIIIIIIIIIIIIIIIIIIIIIIIIIIIIIIIIIIIIIIIIIIIIIIIIIIIIIIIIIIIIIIIIIIIIIIIIIIIIIIIIII
@R0000155
TGGTTGAATCTTAGTTTTTGTTTTTATGGTTATGGGGTTTCGGTGGACGTACGTACGCGGTAGTTTTTATGTTTTTCGTTTATAATCGATTTTGTATTGAGTTTGGATTGAATAGATTTGGTTAGTTTGAGGAGTTTTAAGGTAGAAGGGGATTATTTTGTAAGTGTATAAATGGTTGATTTTTTTGTTGAATTTGGGGTATTTAAAGTTTTGTTATAGCGGATTTTAATTTATGTCGCGTTTGCCGAGTAATATGTAGTATTGTATTGTTATTACGCGGTATCGTTTGTTTATTTAGTTATAGTTAAATTTGTATAGCGTGGAGAGTGAATCGATCGATCGTGAAGGGT
+
IIIIIIIIIIIIIIIIIIIIIIIIIIIIIIIIIIIIIIIIIIIIIIIIIIIIIIIIIIIIIIIIIIIIIIIIIIIIIIIIIIIIIIIIIIIIIIIIIIIIIIIIIIIIIIIIIIIIIIIIIIIIIIIIIIIIIIIIIIIIIIIIIIIIIIIIIIIIIIIIIIIIIIIIIIIIIIIIIIIIIIIIIIIIIIIIIIIIIIIIIIIIIIIIIIIIIIIIIIIIIIIIIIIIIIIIIIIIIIIIIIIIIIIIIIIIIIIIIIIIIIIIIIIIIIIIIIIIIIIIIIIIIIIIIIIIIIIIIIIIIIIIIIIIIIIIIIIIIIIIIIIIIIIIIIIIIIIIIIIIIIIIIIIIII
@R0000156
TGGTTGAATTTTAGTTTTTGTTTTTATGGTTATGGGGTTTTGGTGGATGTATGTATGTGGTAGTTTTTATGTTTTTTGTTTATAATTGATTTTGTATTGAGTTTGGATTGAATAGATTTGGTTAGTTTGAGGAGTTTTAAGGTAGAAGGGGATTATTTTGTAAGTGTATAAATGATTGATTTTTTTGTTGAATTTGGGGTATTTAAAGTTTTGTTATAGTGGATTTTAATTTATGTTGTGTTTGTTGAGTAATATGTAGTATTGTATTGTTATTATGTGGTATTGTTTGTTTATTTAGTTATAGTTAAATTTGTATAGTGTGGAGAGTGAATTGATCGATTGTGAAGGGT
+
IIIIIIIIIIIIIIIIIIIIIIIIIIIIIIIIIIIIIIIIIIIIIIIIIIIIIIIIIIIIIIIIIIIIIIIIIIIIIIIIIIIIIIIIIIIIIIIIIIIIIIIIIIIIIIIIIIIIIIIIIIIIIIIIIIIIIIIIIIIIIIIIIIIIIIIIIIIIIIIIIIIIIIIIIIIIIIIIIIIIIIIIIIIIIIIIIIIIIIIIIIIIIIIIIIIIIIIIIIIIIIIIIIIIIIIIIIIIIIIIIIIIIIIIIIIIIIIIIIIIIIIIIIIIIIIIIIIIIIIIIIIIIIIIIIIIIIIIIIIIIIIIIIIIIIIIIIIIIIIIIIIIIIIIIIIIIIIIIIIIIIIIIIIIII
@R0000157
TGGTTGAATTTTAGTTTTTGTTTTTATGGTTATGGGGTTTCGGTGGACGTACGTACGCGGTAGTTTTTATGTTTTTCGTTTATAATCGATTTTGTATTGAGTTTGGATTGAATAGATTTGGTTAGTTTGAGGAGTTTTAAGGTAGAAGGGGATTATTTCGTAAGTGTATAAATGGTTGATTTTTTTGTTGAATTTGGGGTATTTAAAGTTTTGTTATAGCGGATTTTAATTTATGTCGCGTTTGTCGAGTAATATGTAGTATTGTATTGTTATTACGCGGTATCGTTTGTTTATTTAGTTATAGTTAAATTTGTATAGCGTGGAGAGTGAATCGATCGATCGTGAAGGGT
+
IIIIIIIIIIIIIIIIIIIIIIIIIIIIIIIIIIIIIIIIIIIIIIIIIIIIIIIIIIIIIIIIIIIIIIIIIIIIIIIIIIIIIIIIIIIIIIIIIIIIIIIIIIIIIIIIIIIIIIIIIIIIIIIIIIIIIIIIIIIIIIIIIIIIIIIIIIIIIIIIIIIIIIIIIIIIIIIIIIIIIIIIIIIIIIIIIIIIIIIIIIIIIIIIIIIIIIIIIIIIIIIIIIIIIIIIIIIIIIIIIIIIIIIIIIIIIIIIIIIIIIIIIIIIIIIIIIIIIIIIIIIIIIIIIIIIIIIIIIIIIIIIIIIIIIIIIIIIIIIIIIIIIIIIIIIIIIIIIIIIIIIIIIIIII
@R0000158
TGGTTGAATTTTAGTTTTTGTTTTTATGGCTATGGGGTTTCGGTGGACGTACGTACGCGGTAGTTTTTATGTTTTTCGTTTATAATCGATTTTGTATTGAGTTTGGATTGAATAGATTTGGTTAGTTTGAGGAGTTTTAAGGTAGAAGGGGATTATTTCGTAAGTGTATAAATGGTTGATTTTTTTGTTGAATTTGGGGTATTTAAAGTTTTGTTATAGCGGATTTTAATTTATGTCGCGTTTGTCGAGTAATATGTAGTATTGTATTGTTATTACGCGGTATCGTTTGTTTATTTAGTTATAGTTAAATTTGTATAGCGTGGAGAGTGAATTGATCGATCGTGAAGGGT
+
IIIIIIIIIIIIIIIIIIIIIIIIIIIIIIIIIIIIIIIIIIIIIIIIIIIIIIIIIIIIIIIIIIIIIIIIIIIIIIIIIIIIIIIIIIIIIIIIIIIIIIIIIIIIIIIIIIIIIIIIIIIIIIIIIIIIIIIIIIIIIIIIIIIIIIIIIIIIIIIIIIIIIIIIIIIIIIIIIIIIIIIIIIIIIIIIIIIIIIIIIIIIIIIIIIIIIIIIIIIIIIIIIIIIIIIIIIIIIIIIIIIIIIIIIIIIIIIIIIIIIIIIIIIIIIIIIIIIIIIIIIIIIIIIIIIIIIIIIIIIIIIIIIIIIIIIIIIIIIIIIIIIIIIIIIIIIIIIIIIIIIIIIIIIII
@R0000159
TGGTTGAATTTTAGTTTTTGTTTTTATGGTTATGGGGTTTTGGTGGATGTATGTATGTGGTAGTTTTTATGTTTTTTGTCTATAATTGATTTTGTATTGAGTTTGGATTGAATAGATTTGGTTAGTTTGAGGAGTTTTAAGGTAGAAGGGGATTATTTTGTAAGTGTATAAATGATTGATTTTTTTGTTGAATTTGGGGTATTTAAAGTTTTGTTATAGTGGATCTTAATTTATGTTGTGTTTGTTGAGTAATATGTAGTATTGTATTGTCATTATGTGGTATTGTTTGTTTATTTAGTTATAGTTAAATTTGTATAGTGTGGAGAGTGAACTGATCGATTGTGAAGGGT
+
IIIIIIIIIIIIIIIIIIIIIIIIIIIIIIIIIIIIIIIIIIIIIIIIIIIIIIIIIIIIIIIIIIIIIIIIIIIIIIIIIIIIIIIIIIIIIIIIIIIIIIIIIIIIIIIIIIIIIIIIIIIIIIIIIIIIIIIIIIIIIIIIIIIIIIIIIIIIIIIIIIIIIIIIIIIIIIIIIIIIIIIIIIIIIIIIIIIIIIIIIIIIIIIIIIIIIIIIIIIIIIIIIIIIIIIIIIIIIIIIIIIIIIIIIIIIIIIIIIIIIIIIIIIIIIIIIIIIIIIIIIIIIIIIIIIIIIIIIIIIIIIIIIIIIIIIIIIIIIIIIIIIIIIIIIIIIIIIIIIIIIIIIIIIII
@R0000160
TGGTTGAATTTTAGTTTTTGTTTTTATGGTTATGGGGTTTCGGTGGACGTACGTACGCGGCAGTTTTTATGTTTTTCGTTTATAATCGATTTTGTATTGAGTTTGGATTGAATAGATTTGGTTAGTTTGAGGAGTTTTAAGGTAGAAGGGGATTATTCCGTAAGTGTATAAATGGTTGATTTTTTTGTTGAATTTGGGGTATTTAAAGTTTTGTTATAGCGGATTTTAATTTATGTCGCGTCTGTCGAGTAATATGTAGTATTGTATTGTTATCACGTGGTATCGTTTGTTTATTTAGTTATAGTTAAATTTGTATAGCGTGGAGAGTGAATCGATCGATCGTGAAGGGC
+
IIIIIIIIIIIIIIIIIIIIIIIIIIIIIIIIIIIIIIIIIIIIIIIIIIIIIIIIIIIIIIIIIIIIIIIIIIIIIIIIIIIIIIIIIIIIIIIIIIIIIIIIIIIIIIIIIIIIIIIIIIIIIIIIIIIIIIIIIIIIIIIIIIIIIIIIIIIIIIIIIIIIIIIIIIIIIIIIIIIIIIIIIIIIIIIIIIIIIIIIIIIIIIIIIIIIIIIIIIIIIIIIIIIIIIIIIIIIIIIIIIIIIIIIIIIIIIIIIIIIIIIIIIIIIIIIIIIIIIIIIIIIIIIIIIIIIIIIIIIIIIIIIIIIIIIIIIIIIIIIIIIIIIIIIIIIIIIIIIIIIIIIIIIIII
@R0000161
TGGTTGAATTTTAGTTTTTGTTTTTATGGTTATGGGGTTTCGGTGGACGTACGTACGCGGTAGTTTTTATGTTTTTCGTTTATAATCGATTTTGTATTGAGTTTGGATTGAATAGATTTGGTTAGTTTGAGGAGTTTTAAGGTAGAAGGGGATTATTTCGTAAGTGTATAAATGGTTGATTTTTTTGTTGAACTTGGGGTATTTAAAGTTTTGTTATAGCGGATTTTAATTTATGTCGCGTTTGTCGAGTAATATGTAGTATTGTATTGTTATTACGCGGTATCGTTTGTTTATTTAGTTATAGTTAAATTTGTATAGCGTGGAGAGTGAATCGATCGATCGTGAAGGGT
+
IIIIIIIIIIIIIIIIIIIIIIIIIIIIIIIIIIIIIIIIIIIIIIIIIIIIIIIIIIIIIIIIIIIIIIIIIIIIIIIIIIIIIIIIIIIIIIIIIIIIIIIIIIIIIIIIIIIIIIIIIIIIIIIIIIIIIIIIIIIIIIIIIIIIIIIIIIIIIIIIIIIIIIIIIIIIIIIIIIIIIIIIIIIIIIIIIIIIIIIIIIIIIIIIIIIIIIIIIIIIIIIIIIIIIIIIIIIIIIIIIIIIIIIIIIIIIIIIIIIIIIIIIIIIIIIIIIIIIIIIIIIIIIIIIIIIIIIIIIIIIIIIIIIIIIIIIIIIIIIIIIIIIIIIIIIIIIIIIIIIIIIIIIIIII
@R0000162
TGGTTGAATTTTAGTTTTTGTTTTTATGGTTATGGGGTTTCGGTGGACGTACGTACGCGGTAGTTTTTATGTTTTTCGTTTATAATCGATTTTGTATTGAGTTTGGATTGAATAGATTTGGTTAGTTTGAGGAGTTTTAAGGTAGAAGGGGATTATTTCGTAAGTGTATAAATGGTTGATTTTTTTGTTGAATTTGGGGTATTTAAAGTTTTGTTATAGCGGATTTTAATTTATGTCGCGTTTGTCGAGTAATATGTAGTATTGTATTGTTATTACGTGGTATCGTTTGTTTATTTAGTTATAGTTAAATTTGTATAGCGTGGAGAGTGAATCGATCGATCGTGAAGGGT
+
IIIIIIIIIIIIIIIIIIIIIIIIIIIIIIIIIIIIIIIIIIIIIIIIIIIIIIIIIIIIIIIIIIIIIIIIIIIIIIIIIIIIIIIIIIIIIIIIIIIIIIIIIIIIIIIIIIIIIIIIIIIIIIIIIIIIIIIIIIIIIIIIIIIIIIIIIIIIIIIIIIIIIIIIIIIIIIIIIIIIIIIIIIIIIIIIIIIIIIIIIIIIIIIIIIIIIIIIIIIIIIIIIIIIIIIIIIIIIIIIIIIIIIIIIIIIIIIIIIIIIIIIIIIIIIIIIIIIIIIIIIIIIIIIIIIIIIIIIIIIIIIIIIIIIIIIIIIIIIIIIIIIIIIIIIIIIIIIIIIIIIIIIIIIII
@R0000163
TGGTTGAATTTTAGTTTTTGTTTTTATGGTTATGGGGTTTTGGTGGATGTATGTATGTGGTAGTTTTTATGTTTTTTGTTTATAATTGATTTTGTATTGAGTTTGGATTGAATAGATTTGGTTAGTTTGAGGAGTTTTAAGGTAGAAGGGGATTATTTTGTAAGTGTATAAATGATTGATTTTTTTGTTGAATTTGGGGTATTTAAAGTTTTGTTATAGTGGATTTTAATTTATGTCGTGTTTGTTGAGTAATATGTAGTATTGTATTGTTATTATGTGGCATTGTTTGTTTATTTAGTTATAGTTAAATTTGTATAGTGTGGAGAGTGAATTGATTGATTGTGAAGGGT
+
IIIIIIIIIIIIIIIIIIIIIIIIIIIIIIIIIIIIIIIIIIIIIIIIIIIIIIIIIIIIIIIIIIIIIIIIIIIIIIIIIIIIIIIIIIIIIIIIIIIIIIIIIIIIIIIIIIIIIIIIIIIIIIIIIIIIIIIIIIIIIIIIIIIIIIIIIIIIIIIIIIIIIIIIIIIIIIIIIIIIIIIIIIIIIIIIIIIIIIIIIIIIIIIIIIIIIIIIIIIIIIIIIIIIIIIIIIIIIIIIIIIIIIIIIIIIIIIIIIIIIIIIIIIIIIIIIIIIIIIIIIIIIIIIIIIIIIIIIIIIIIIIIIIIIIIIIIIIIIIIIIIIIIIIIIIIIIIIIIIIIIIIIIIIII
@R0000164
TGGTTGAATTTTAGTTTTTGTTTTTATGGTTATGGGGTTTTGGTGGATGTATGTATGTGGTAGTTTTTATGTTTTTTGTTTATAATTGATTTTGTATTGAGTTTGGATTGAATAGATTTGGTTAGTTTGAGGAGTTTTAAGGTAGAAGGGGATTATTTTGTAAGTGTATAAATGATTGATTTTTTTGTTGAATTTGGGGTATTCAAAGTTTTGTTACAGTGGATTTTAATTTATGTTGTGTTTGTTGAGTAATATGTAGTATTGTATTGTTATTATGTGGTATTGTTTGTTTATTTAGTTATAGTTAAATTTGTATAGTGTGGAGAGTGAATTGATTGATTGTGAAGGGC
+
IIIIIIIIIIIIIIIIIIIIIIIIIIIIIIIIIIIIIIIIIIIIIIIIIIIIIIIIIIIIIIIIIIIIIIIIIIIIIIIIIIIIIIIIIIIIIIIIIIIIIIIIIIIIIIIIIIIIIIIIIIIIIIIIIIIIIIIIIIIIIIIIIIIIIIIIIIIIIIIIIIIIIIIIIIIIIIIIIIIIIIIIIIIIIIIIIIIIIIIIIIIIIIIIIIIIIIIIIIIIIIIIIIIIIIIIIIIIIIIIIIIIIIIIIIIIIIIIIIIIIIIIIIIIIIIIIIIIIIIIIIIIIIIIIIIIIIIIIIIIIIIIIIIIIIIIIIIIIIIIIIIIIIIIIIIIIIIIIIIIIIIIIIIIII
@R0000165
TGGTTGAATTTTAGTTTTTGTTTTTATGGTTATGGGGTTTTGGTGGATGTATGTATGTGGTAGTTTTTATGTTTTTTGTTTATAATTGATTTTGTATTGAGTTTGGATTGAATAGATTTGGTTAGTTTGAGGAGTTTTAAGGTAGAAGGGGATTATTTCGTAAGTGTATAAATGATTGATTTTTTTGTTGAATTTGGGGTATTTAAAGTTTTGTTATAGTGGATTTTAATTTATGTTGTGTTTGTCGAGTAATATGTAGTATTGTATTGTTATTATGTGGTATTGTTTGTTTATTTAGTTATAGTTAAATTTGTATAGTGTGGAGAGTGAACTGATTGATTGTGAAGGGT
+
IIIIIIIIIIIIIIIIIIIIIIIIIIIIIIIIIIIIIIIIIIIIIIIIIIIIIIIIIIIIIIIIIIIIIIIIIIIIIIIIIIIIIIIIIIIIIIIIIIIIIIIIIIIIIIIIIIIIIIIIIIIIIIIIIIIIIIIIIIIIIIIIIIIIIIIIIIIIIIIIIIIIIIIIIIIIIIIIIIIIIIIIIIIIIIIIIIIIIIIIIIIIIIIIIIIIIIIIIIIIIIIIIIIIIIIIIIIIIIIIIIIIIIIIIIIIIIIIIIIIIIIIIIIIIIIIIIIIIIIIIIIIIIIIIIIIIIIIIIIIIIIIIIIIIIIIIIIIIIIIIIIIIIIIIIIIIIIIIIIIIIIIIIIIII
@R0000166
TGGTTGAATTTTAGTTTTTGTTTTTATGGTTATGGGGTTTCGGTGGACGTACGTACGCGGTAGTTTTTATGTTTTTCGTTTATAATCGATTTTGTATTGAGTTTGGATTGAATAGATTTGGTTAGTTTGAGGAGTTTTAAGGTAGAAGGGGATTATTTCGTAAGTGTATAAATGGTTGATTTCTTTGTTGAATTTGGGGTATTTAAAGTTTTGTTACAGCGGATTTTAATTTATGTCGCGTTTGTCGAGTAATATGTAGTATTGTATTGTTATTACGCGGTATCGTTTGTTTATTTAGTTATAGTTAAATTTGTATAGTGTGGAGAGTGAATCGATCGATCGTGAAGGGT
+
IIIIIIIIIIIIIIIIIIIIIIIIIIIIIIIIIIIIIIIIIIIIIIIIIIIIIIIIIIIIIIIIIIIIIIIIIIIIIIIIIIIIIIIIIIIIIIIIIIIIIIIIIIIIIIIIIIIIIIIIIIIIIIIIIIIIIIIIIIIIIIIIIIIIIIIIIIIIIIIIIIIIIIIIIIIIIIIIIIIIIIIIIIIIIIIIIIIIIIIIIIIIIIIIIIIIIIIIIIIIIIIIIIIIIIIIIIIIIIIIIIIIIIIIIIIIIIIIIIIIIIIIIIIIIIIIIIIIIIIIIIIIIIIIIIIIIIIIIIIIIIIIIIIIIIIIIIIIIIIIIIIIIIIIIIIIIIIIIIIIIIIIIIIIII
@R0000167
TGGTTGAATTCTAGTCTTTGTTTTTATGGTTATGGGGTTTCGGTGGACGTACGTACGCGGTAGTTTTTATGTTTTTTGTTTATAATCGATTTTGTATTGAGTTTGGATTGAATAGATTTGGTTAGTTTGAGGAGTTCTAAGGTAGAAGGGGATTATTTCGTAAGTGTATAAATGGTTGATTTTTTTGTTGAATTTGGGGTATTTAAAGTTTTGTTATAGCGGATTTTAATTTATGTCGCGTTTGTCGAGTAATATGTAGTATTGTATTGTTATTACGCGGTATCGTTTGTTTATTTAGTTATAGTTAAATTTGTATAGCGTGGAGAGTGAATCGATCGATCGTGAAGGGC
+
IIIIIIIIIIIIIIIIIIIIIIIIIIIIIIIIIIIIIIIIIIIIIIIIIIIIIIIIIIIIIIIIIIIIIIIIIIIIIIIIIIIIIIIIIIIIIIIIIIIIIIIIIIIIIIIIIIIIIIIIIIIIIIIIIIIIIIIIIIIIIIIIIIIIIIIIIIIIIIIIIIIIIIIIIIIIIIIIIIIIIIIIIIIIIIIIIIIIIIIIIIIIIIIIIIIIIIIIIIIIIIIIIIIIIIIIIIIIIIIIIIIIIIIIIIIIIIIIIIIIIIIIIIIIIIIIIIIIIIIIIIIIIIIIIIIIIIIIIIIIIIIIIIIIIIIIIIIIIIIIIIIIIIIIIIIIIIIIIIIIIIIIIIIIII
@R0000168
TGGTTGAATTTTAGTTTTTGTTTTTATGGTTATGGGGTTTCGGTGGATGTATGTATGCGGTAGTTTTTATGTTTTTTGTTTATAACTGATTTTGTATTGAGTTTGGATTGAATAGATTTGGTTAGTTTGAGGAGTTTTAAGGTAGAAGGGGATTATTTTGTAAGTGTATAAATGATTGATTTTTTTGTTGAATTTGGGGTATTTAAAGTTTTGTTATAGTGGATTTTAATCTATGTTGTGTTTGTTGAGTAATATGTAGTATTGTATTGTTATTATGTGGTATTGTTTGTTTATTTAGTTATAGTTAAATTTGTATAGTGTGGAGAGTGAATTGATTGATTGTGAAGGGT
+
IIIIIIIIIIIIIIIIIIIIIIIIIIIIIIIIIIIIIIIIIIIIIIIIIIIIIIIIIIIIIIIIIIIIIIIIIIIIIIIIIIIIIIIIIIIIIIIIIIIIIIIIIIIIIIIIIIIIIIIIIIIIIIIIIIIIIIIIIIIIIIIIIIIIIIIIIIIIIIIIIIIIIIIIIIIIIIIIIIIIIIIIIIIIIIIIIIIIIIIIIIIIIIIIIIIIIIIIIIIIIIIIIIIIIIIIIIIIIIIIIIIIIIIIIIIIIIIIIIIIIIIIIIIIIIIIIIIIIIIIIIIIIIIIIIIIIIIIIIIIIIIIIIIIIIIIIIIIIIIIIIIIIIIIIIIIIIIIIIIIIIIIIIIIII
@R0000169
TGGTTGAATTTTAGTTTTTGTTTTTATGGTTATGGGGTTTTGGTGGATGTATGTATGTGGTAGTTTTTATGTTTTTTGTTTATAATTGATTTTGTATTGAGTTTGGATTGAATAGATTTGGTTAGTTTGAGGAGTTTTAAGGTAGAAGGGGATTATTTTGTAAGTGCATAAATGATTGATTTTTTTGTTGAATTTGGGGTATTTAAAGTTTTGTTATAGTGGATTTTAATTTATGTTGTGTTTGTTGAGTAATATGTAGTATTGTATTGTTATTATGTGGTATTGTTTGTTTATTTAGTTATAGTTAAATTTGTATAGCGTGGAGAGTGAATTGATTGATTGTGAAGGGT
+
IIIIIIIIIIIIIIIIIIIIIIIIIIIIIIIIIIIIIIIIIIIIIIIIIIIIIIIIIIIIIIIIIIIIIIIIIIIIIIIIIIIIIIIIIIIIIIIIIIIIIIIIIIIIIIIIIIIIIIIIIIIIIIIIIIIIIIIIIIIIIIIIIIIIIIIIIIIIIIIIIIIIIIIIIIIIIIIIIIIIIIIIIIIIIIIIIIIIIIIIIIIIIIIIIIIIIIIIIIIIIIIIIIIIIIIIIIIIIIIIIIIIIIIIIIIIIIIIIIIIIIIIIIIIIIIIIIIIIIIIIIIIIIIIIIIIIIIIIIIIIIIIIIIIIIIIIIIIIIIIIIIIIIIIIIIIIIIIIIIIIIIIIIIIII
@R0000170
TGGTTGAATTTTAGTTTTTGTTTTTATGGTTATGGGGTTTCGGTGGACGTACGTACGCGGTAGTTTTTATGTTTTTCGTTTATAATCGATTTTGTATTGAGTTTGGATTGAATAGATTTGGTTAGTTTGAGGAGTTTTAAGGTAGAAGGGGATTATTTCGTAAGTGTATAAATGGTTGATTTTTTTGTTGAATTTGGGGTACTTAAAGTTTTGTTATAGCGGATTTTAATTTATGTCGCGTTTGCCGAGTAATATGTAGTATTGTATTGTTATTACGCGGTATCGTTTGTTTATTTAGTTATAGTTAAATTTGTATAGCGTGGAGAGTGAATCGATCGATCGTGAAGGGT
+
IIIIIIIIIIIIIIIIIIIIIIIIIIIIIIIIIIIIIIIIIIIIIIIIIIIIIIIIIIIIIIIIIIIIIIIIIIIIIIIIIIIIIIIIIIIIIIIIIIIIIIIIIIIIIIIIIIIIIIIIIIIIIIIIIIIIIIIIIIIIIIIIIIIIIIIIIIIIIIIIIIIIIIIIIIIIIIIIIIIIIIIIIIIIIIIIIIIIIIIIIIIIIIIIIIIIIIIIIIIIIIIIIIIIIIIIIIIIIIIIIIIIIIIIIIIIIIIIIIIIIIIIIIIIIIIIIIIIIIIIIIIIIIIIIIIIIIIIIIIIIIIIIIIIIIIIIIIIIIIIIIIIIIIIIIIIIIIIIIIIIIIIIIIIII
@R0000171
TGGTTGAATTTTAGTTTTTGTTTTTATGGTTATGGGGTTTTGGTGGATGTATGTATGTGGTAGTTTTTATGTTTTTTGTTTATAATTGATTTTGTATTGAGTTTGGATTGAATAGATTTGGTTAGCTTGAGGAGTTTTAAGGTAGAAGGGGATTATTTTGTAAGTGTATAAATGATTGATTTTTTTGTTGAATTTGGGGTATTTAAAGTTTTGTTATAGTGGATTTTAATTTATGTTGTGTTTGTTGAGTAATATGTAGTATTGTATTGTTATTATGTGGTATTGTTTGTTTATTTAGTTATAGCTAAATTTGTATAGTGTGGAGAGTGAATTGATTGATTGTGAAGGGT
+
IIIIIIIIIIIIIIIIIIIIIIIIIIIIIIIIIIIIIIIIIIIIIIIIIIIIIIIIIIIIIIIIIIIIIIIIIIIIIIIIIIIIIIIIIIIIIIIIIIIIIIIIIIIIIIIIIIIIIIIIIIIIIIIIIIIIIIIIIIIIIIIIIIIIIIIIIIIIIIIIIIIIIIIIIIIIIIIIIIIIIIIIIIIIIIIIIIIIIIIIIIIIIIIIIIIIIIIIIIIIIIIIIIIIIIIIIIIIIIIIIIIIIIIIIIIIIIIIIIIIIIIIIIIIIIIIIIIIIIIIIIIIIIIIIIIIIIIIIIIIIIIIIIIIIIIIIIIIIIIIIIIIIIIIIIIIIIIIIIIIIIIIIIIIII
@R0000172
TGGTTGAATTTTAGTTTTTGTTTTTATGGTTATGGGGTTTTGGTGGATGTATGTATGTGGTAGTTTTTATGTTTTTCGTTTATAATTGATTTTGTATTGAGTTTGGATTGAATAGATTTGGTTAGTTTGAGGAGTTTTAAGGTAGAAGGGGATTATTTTGTAAGTGTATAAATGATTGATTTTTTTGTTGAATTTGGGGTATTTAAAGTTTTGTTATAGTGGATTTTAATCTATGTTGTGTTTGTTGAGTAATATGTAGTATTGTATTGTTATTATGTGGTATTGTTTGTTTATTTAGTTATAGTTAAATTTGTATAGTGTGGAGAGTGAATTGATTGATTGTGAAGGGT
+
IIIIIIIIIIIIIIIIIIIIIIIIIIIIIIIIIIIIIIIIIIIIIIIIIIIIIIIIIIIIIIIIIIIIIIIIIIIIIIIIIIIIIIIIIIIIIIIIIIIIIIIIIIIIIIIIIIIIIIIIIIIIIIIIIIIIIIIIIIIIIIIIIIIIIIIIIIIIIIIIIIIIIIIIIIIIIIIIIIIIIIIIIIIIIIIIIIIIIIIIIIIIIIIIIIIIIIIIIIIIIIIIIIIIIIIIIIIIIIIIIIIIIIIIIIIIIIIIIIIIIIIIIIIIIIIIIIIIIIIIIIIIIIIIIIIIIIIIIIIIIIIIIIIIIIIIIIIIIIIIIIIIIIIIIIIIIIIIIIIIIIIIIIIIII
@R0000173
TGGTTGAATTTTAGTTTTTGTTTTTATGGTTATGGGGTTTCGGTGGACGTACGTACGCGGTAGTTTTTATGTTTTTCGTTTATAATCGATTTTGTATTGAGTTTGGATTGAATAGATTTGGTTAGTTTGAGGAGTTTTAAGGTAGAAGGGGATTATTTCGTAAGTGTATAAATGGCTGATTTTTTTGTTGAATCTGGGGTATTTAAAGTTTTGTTATAGCGGATTTTAATTTATGTCGCGTTTGTCGAGTAATATGTAGTATTGTATTGTTATCACGCGGTATCGTTTGTTTATTTAGTTATAGTTAAATTTGTATAGCGTGGAGAGTGAATCGATCGATCGTGAAGGGT
+
IIIIIIIIIIIIIIIIIIIIIIIIIIIIIIIIIIIIIIIIIIIIIIIIIIIIIIIIIIIIIIIIIIIIIIIIIIIIIIIIIIIIIIIIIIIIIIIIIIIIIIIIIIIIIIIIIIIIIIIIIIIIIIIIIIIIIIIIIIIIIIIIIIIIIIIIIIIIIIIIIIIIIIIIIIIIIIIIIIIIIIIIIIIIIIIIIIIIIIIIIIIIIIIIIIIIIIIIIIIIIIIIIIIIIIIIIIIIIIIIIIIIIIIIIIIIIIIIIIIIIIIIIIIIIIIIIIIIIIIIIIIIIIIIIIIIIIIIIIIIIIIIIIIIIIIIIIIIIIIIIIIIIIIIIIIIIIIIIIIIIIIIIIIIII
@R0000174
TGGTTGAATTTTAGTTTTTGTTTTTATGGTTATGGGGTTTTGGTGGATGTATGTACGTGGTAGTTTTTATGTTTTTTGTTTATAATTGATTTTGTATTGAGTTTGGATTGAATAGATTTGGTTAGTTTGAGGAGTTTTAAGGTAGAAGGGGATTATTTTGTAAGTGTATAAATGATTGATTTTTTTGTTGAATTTGGGGTATTTAAAGTTTTGTTATAGTGGATTTTAATTTATGTTGTGTTTGTTGAGTAATATGTAGTATTGTATTGTCATTATGTGGTATTGTTTGTTTATTTAGTTATAGTTAAATTTGTATAGTGTGGAGAGTGAATTGATTGATTGTGAAGGGT
+
IIIIIIIIIIIIIIIIIIIIIIIIIIIIIIIIIIIIIIIIIIIIIIIIIIIIIIIIIIIIIIIIIIIIIIIIIIIIIIIIIIIIIIIIIIIIIIIIIIIIIIIIIIIIIIIIIIIIIIIIIIIIIIIIIIIIIIIIIIIIIIIIIIIIIIIIIIIIIIIIIIIIIIIIIIIIIIIIIIIIIIIIIIIIIIIIIIIIIIIIIIIIIIIIIIIIIIIIIIIIIIIIIIIIIIIIIIIIIIIIIIIIIIIIIIIIIIIIIIIIIIIIIIIIIIIIIIIIIIIIIIIIIIIIIIIIIIIIIIIIIIIIIIIIIIIIIIIIIIIIIIIIIIIIIIIIIIIIIIIIIIIIIIIIII
@R0000175
TGGTTGAATTTTAGTTTTTGTTTTTATGGTTATGGGGTTTCGGTGGACGTACGTACGCGGTAGTTTTTATGTTTTTCGTTTATAATCGATTTTGTATTGAGTTTGGATTGAATAGATTTGGTTAGTTTGAGGAGTTTTAAGGTAGAAGGGGATTATTTCGTAAGTGTATAAATGGTTGATTTTTTTGTTGAATTTGGGGTATTCAAAGTTTTGTTATAGCGGATTTTAATTTATGTCGCGTTTGTCGAGTAATATGTAGTATTGTATTGTTATTACGCGGTATCGTTTGTTTATTTAGTTATAGTTAAATTTGTATAGCGTGGAGAGTGAATCGATCGATCGTGAAGGGT
+
IIIIIIIIIIIIIIIIIIIIIIIIIIIIIIIIIIIIIIIIIIIIIIIIIIIIIIIIIIIIIIIIIIIIIIIIIIIIIIIIIIIIIIIIIIIIIIIIIIIIIIIIIIIIIIIIIIIIIIIIIIIIIIIIIIIIIIIIIIIIIIIIIIIIIIIIIIIIIIIIIIIIIIIIIIIIIIIIIIIIIIIIIIIIIIIIIIIIIIIIIIIIIIIIIIIIIIIIIIIIIIIIIIIIIIIIIIIIIIIIIIIIIIIIIIIIIIIIIIIIIIIIIIIIIIIIIIIIIIIIIIIIIIIIIIIIIIIIIIIIIIIIIIIIIIIIIIIIIIIIIIIIIIIIIIIIIIIIIIIIIIIIIIIIII
@R0000176
TGGTTGAATTTTAGTTTTTGTTTTTATGGTTATGGGGTTTTGGTGGATGTATGTATGTGGTAGTTTTTATGTTTTTTGTTTATAATTGATTTTGTATTGAGTTTGGATTGAATAGATTTGGTTAGTTTGAGGAGTTTTAAGGTAGAAGGGGATTATTTTGTAAGTGTATAAATGATTGATTTTTTTGTTGAATTTGGGGTATTCAAAGTTTTGTTATAGTGGATTTTAATTTATGTTGTGTTTGTTGAGTAATATGTAGTATTGTATTGTTATTATGTGGTATTGTTTGTTTATTTAGTTATAGTTAAATTTGTATAGTGTGGAGAGTGAATTGATTGATTGTGAAGGGT
+
IIIIIIIIIIIIIIIIIIIIIIIIIIIIIIIIIIIIIIIIIIIIIIIIIIIIIIIIIIIIIIIIIIIIIIIIIIIIIIIIIIIIIIIIIIIIIIIIIIIIIIIIIIIIIIIIIIIIIIIIIIIIIIIIIIIIIIIIIIIIIIIIIIIIIIIIIIIIIIIIIIIIIIIIIIIIIIIIIIIIIIIIIIIIIIIIIIIIIIIIIIIIIIIIIIIIIIIIIIIIIIIIIIIIIIIIIIIIIIIIIIIIIIIIIIIIIIIIIIIIIIIIIIIIIIIIIIIIIIIIIIIIIIIIIIIIIIIIIIIIIIIIIIIIIIIIIIIIIIIIIIIIIIIIIIIIIIIIIIIIIIIIIIIIII
@R0000177
TGGTTGAATTTTAGTTTTTGTTTTTATGGTTATGGGGTTTCGGTGGACGTACGTACGCGGTAGTTTTTATGTTTTTCGTTTATAATCGATTTTGTATTGAGTTTGGATTGAATAGATTTGGTTAGTTTGAGGAGTTTTAAGGTAGAAGGGGATTATTTCGTAAGTGTATAAATGGTTGATTTTTTTGTTGAATTTGGGGTATTTAAAGTTTTGTTATAGCGGATTTTAATTTATGTCGCGTTTGTCGAGTAATATGTAGTATTGTATTGTTATTACGCGGTATCGTTTGTTTATTTAGTTATAGTTAAATTTGTATAGCGTGGAGAGTGAATCGATCGATCGTGAAGGGT
+
IIIIIIIIIIIIIIIIIIIIIIIIIIIIIIIIIIIIIIIIIIIIIIIIIIIIIIIIIIIIIIIIIIIIIIIIIIIIIIIIIIIIIIIIIIIIIIIIIIIIIIIIIIIIIIIIIIIIIIIIIIIIIIIIIIIIIIIIIIIIIIIIIIIIIIIIIIIIIIIIIIIIIIIIIIIIIIIIIIIIIIIIIIIIIIIIIIIIIIIIIIIIIIIIIIIIIIIIIIIIIIIIIIIIIIIIIIIIIIIIIIIIIIIIIIIIIIIIIIIIIIIIIIIIIIIIIIIIIIIIIIIIIIIIIIIIIIIIIIIIIIIIIIIIIIIIIIIIIIIIIIIIIIIIIIIIIIIIIIIIIIIIIIIIII
@R0000178
TGGTTGAATTTTAGTTTTTGTTTTTATGGTTATGGGGTTTCGGTGGACGTACGTACGCGGTAGTTTTTATGTTTTTCGTTTATAATCGATTTTGTATTGAGTTTGGATTGAATAGATTTGGTTAGTTTGAGGAGTTTTAAGGTAGAAGGGGATTATTTCGTAAGTGTATAAATGGTTGATTTTTTTGTTGAATTTGGGGTACTTAAAGTTTTGTTATAGCGGATTTTAATTTATGTCGCGTTTGCCGAGTAATATGTAGTATTGTATTGTTATTACGCGGTATCGTTTGTTTATTTAGTTATAGTTAAATTTGTATAGCGTGGAGAGTGAATCGATCGATCGTGAAGGGT
+
IIIIIIIIIIIIIIIIIIIIIIIIIIIIIIIIIIIIIIIIIIIIIIIIIIIIIIIIIIIIIIIIIIIIIIIIIIIIIIIIIIIIIIIIIIIIIIIIIIIIIIIIIIIIIIIIIIIIIIIIIIIIIIIIIIIIIIIIIIIIIIIIIIIIIIIIIIIIIIIIIIIIIIIIIIIIIIIIIIIIIIIIIIIIIIIIIIIIIIIIIIIIIIIIIIIIIIIIIIIIIIIIIIIIIIIIIIIIIIIIIIIIIIIIIIIIIIIIIIIIIIIIIIIIIIIIIIIIIIIIIIIIIIIIIIIIIIIIIIIIIIIIIIIIIIIIIIIIIIIIIIIIIIIIIIIIIIIIIIIIIIIIIIIIII
@R0000179
TGGTTGAATTTTAGTTTTTGTTTTTATGGTTATGGGGTTTTGGTGGACGTACGTACGCGGTAGTTTTTATGTTTTTCGTTTATAATCGATTTTGTATTGAGTTTGGATTGAATAGATTTGGTTAGTTTGAGGAGTTTTAAGGTAGAAGGGGATTATTTCGTAAGTGTATAAATGGTTGATTTTTTTGTTGAATTTGGGGTATTTAAAGTTTTGTTATAGCGGATTTTAATTTATGTCGCGTTTGTCGAGTAATATGTAGTATTGTATTGTTATTACGCGGTATCGTTTGTTTATTTAGTTATAGTTAAATTTGTATAGCGTGGAGAGTGAATCGATCGATCGTGAAGGGT
+
IIIIIIIIIIIIIIIIIIIIIIIIIIIIIIIIIIIIIIIIIIIIIIIIIIIIIIIIIIIIIIIIIIIIIIIIIIIIIIIIIIIIIIIIIIIIIIIIIIIIIIIIIIIIIIIIIIIIIIIIIIIIIIIIIIIIIIIIIIIIIIIIIIIIIIIIIIIIIIIIIIIIIIIIIIIIIIIIIIIIIIIIIIIIIIIIIIIIIIIIIIIIIIIIIIIIIIIIIIIIIIIIIIIIIIIIIIIIIIIIIIIIIIIIIIIIIIIIIIIIIIIIIIIIIIIIIIIIIIIIIIIIIIIIIIIIIIIIIIIIIIIIIIIIIIIIIIIIIIIIIIIIIIIIIIIIIIIIIIIIIIIIIIIIII
@R0000180
TGGTTGAATTTTAGTTTTTGTTTTTATGGTTATGGGGTTTTGGTGGATGTATGTATGTGGTAGTTTTTATGTTTTTTGTTTATAATTGATTTTGTATTGAGTTTGGATTGAACAGATTTGGTTAGTTTGAGGAGTTTTAAGGTAGAAGGGGATTATTTTGTAAGTGTATAAATGATTGATTTTTTTGTTGAATTTGGGGTATTTAAAGTTTTGTTATAGTGGATTCTAATTTATGTTGTGTTTGTTGAGTAATATGTAGTATTGTATTGTTATTATGTGGTATTGTTTGTTTATTTAGTTATAGTTAAATTTGTACAGTGTGGAGAGTGAACTGATTGATTGTGAAGGGT
+
IIIIIIIIIIIIIIIIIIIIIIIIIIIIIIIIIIIIIIIIIIIIIIIIIIIIIIIIIIIIIIIIIIIIIIIIIIIIIIIIIIIIIIIIIIIIIIIIIIIIIIIIIIIIIIIIIIIIIIIIIIIIIIIIIIIIIIIIIIIIIIIIIIIIIIIIIIIIIIIIIIIIIIIIIIIIIIIIIIIIIIIIIIIIIIIIIIIIIIIIIIIIIIIIIIIIIIIIIIIIIIIIIIIIIIIIIIIIIIIIIIIIIIIIIIIIIIIIIIIIIIIIIIIIIIIIIIIIIIIIIIIIIIIIIIIIIIIIIIIIIIIIIIIIIIIIIIIIIIIIIIIIIIIIIIIIIIIIIIIIIIIIIIIIII
@R0000181
TGGTTGAATTTTAGTTTTTGTTTTTATGGTTATGGGGTTTTGGTGGATGTATGTATGTGGTAGTTTTTATGTTTTTTGTTTATAATTGATTTTGTATTGAGTTTGGATTGAATAGATTTGGCTAGTTTGAGGAGTTTTAAGGTAGAAGGGGATTATTTTGTAAGTGTATAAATGATTGATTTTTTTGTTGAATTTGGGGTATTTAAAGTTTTGTTATAGTGGATTTTAATTTATGTTGTGTTTGTTGAGTAATATGTAGTATTGTATTGTTATTATGCGGTATTGTTTGTTTATTTAGTTATAGTTAAATTTGTATAGTGTGGAGAGTGAATCGATTGATTGTGAAGGGT
+
IIIIIIIIIIIIIIIIIIIIIIIIIIIIIIIIIIIIIIIIIIIIIIIIIIIIIIIIIIIIIIIIIIIIIIIIIIIIIIIIIIIIIIIIIIIIIIIIIIIIIIIIIIIIIIIIIIIIIIIIIIIIIIIIIIIIIIIIIIIIIIIIIIIIIIIIIIIIIIIIIIIIIIIIIIIIIIIIIIIIIIIIIIIIIIIIIIIIIIIIIIIIIIIIIIIIIIIIIIIIIIIIIIIIIIIIIIIIIIIIIIIIIIIIIIIIIIIIIIIIIIIIIIIIIIIIIIIIIIIIIIIIIIIIIIIIIIIIIIIIIIIIIIIIIIIIIIIIIIIIIIIIIIIIIIIIIIIIIIIIIIIIIIIIII
@R0000182
TGGTTGAACTTTAGTTTTTGTTTTTATGGTTATGGGGTTTCGGTGGACGTACGTACGCGGTAGTTTTTATGTTTTTCGTTTATAATCGATTTTGTATTGAGTTTGGATTGAATAGATTTGGTTAGTTTGAGGAGTTTTAAGGTAGAAGGGGATTATTTCGTAAGTGTATAAATGGTTGATTTTTTTGTTGAATTTGGGGTATTTAAAGTTTTGTTATAGCGGATTTTAATTTATGTCGCGTTTGTCGAGTAATATGTAGTATTGTATTGTTATTACGCGGTATCGTTTGTTTATTTAGTTATAGTTAAATTTGTATAGCGTGGAGAGTGAATCGATTGATTGTGAAGGGT
+
IIIIIIIIIIIIIIIIIIIIIIIIIIIIIIIIIIIIIIIIIIIIIIIIIIIIIIIIIIIIIIIIIIIIIIIIIIIIIIIIIIIIIIIIIIIIIIIIIIIIIIIIIIIIIIIIIIIIIIIIIIIIIIIIIIIIIIIIIIIIIIIIIIIIIIIIIIIIIIIIIIIIIIIIIIIIIIIIIIIIIIIIIIIIIIIIIIIIIIIIIIIIIIIIIIIIIIIIIIIIIIIIIIIIIIIIIIIIIIIIIIIIIIIIIIIIIIIIIIIIIIIIIIIIIIIIIIIIIIIIIIIIIIIIIIIIIIIIIIIIIIIIIIIIIIIIIIIIIIIIIIIIIIIIIIIIIIIIIIIIIIIIIIIIII
@R0000183
TGGTTGAATCTTAGTTTCTGTTTTTATGGTTATGGGGTTTTGGTGGATGTATGTATGTGGTAGTTTTTATGTTTTTTGTCTATAATTGATTTTGTATTGAGTTTGGATTGAATAGATTTGGTTAGTTTGAGGAGTTTTAAGGTAGAAGGGGATTATTTTGTAAGTGTATAAATGATTGATTTTTTTGTTGAATTTGGGGTATTTAAAGTTTTGTTATAGTGGATTTTAATTTATGTTGTGTTTGTTGAGTAATATGTAGTATTGTATTGTTATTATGTGGTATTGTTTGTTTATTTAGTTATAGTTAAATTTGTATAGTGTGGAGAGTGAATTGATTGATTGTGAAGGGT
+
IIIIIIIIIIIIIIIIIIIIIIIIIIIIIIIIIIIIIIIIIIIIIIIIIIIIIIIIIIIIIIIIIIIIIIIIIIIIIIIIIIIIIIIIIIIIIIIIIIIIIIIIIIIIIIIIIIIIIIIIIIIIIIIIIIIIIIIIIIIIIIIIIIIIIIIIIIIIIIIIIIIIIIIIIIIIIIIIIIIIIIIIIIIIIIIIIIIIIIIIIIIIIIIIIIIIIIIIIIIIIIIIIIIIIIIIIIIIIIIIIIIIIIIIIIIIIIIIIIIIIIIIIIIIIIIIIIIIIIIIIIIIIIIIIIIIIIIIIIIIIIIIIIIIIIIIIIIIIIIIIIIIIIIIIIIIIIIIIIIIIIIIIIIIII
@R0000184
TGGTTGAATTTTAGTTTTTGTTTTTATGGTTATGGGGTTTCGGTGGACGTACGTACGCGGTAGTTTTTATGTTTTTTGTTTATAATCGATTTTGTATTGAGTTTGGATTGAACAGATTTGGTTAGTTTGAGGAGTTTTAAGGTAGAAGGGGATTATTTCGTAAGTGTATAAATGGTTGATTTTTTTGTTGAATTTGGGGTATTCAAAGTTTTGTTATAGCGGATTTTAATTTATGTCGCGTTTGTCGAGTAATATGTAGTATTGTATTGTTATTACGCGGTATCGTTTGTTCATTTAGTTATAGTTAAATTTGTATAGCGTGGAGAGTGAATCGATCGATCGTGAAGGGT
+
IIIIIIIIIIIIIIIIIIIIIIIIIIIIIIIIIIIIIIIIIIIIIIIIIIIIIIIIIIIIIIIIIIIIIIIIIIIIIIIIIIIIIIIIIIIIIIIIIIIIIIIIIIIIIIIIIIIIIIIIIIIIIIIIIIIIIIIIIIIIIIIIIIIIIIIIIIIIIIIIIIIIIIIIIIIIIIIIIIIIIIIIIIIIIIIIIIIIIIIIIIIIIIIIIIIIIIIIIIIIIIIIIIIIIIIIIIIIIIIIIIIIIIIIIIIIIIIIIIIIIIIIIIIIIIIIIIIIIIIIIIIIIIIIIIIIIIIIIIIIIIIIIIIIIIIIIIIIIIIIIIIIIIIIIIIIIIIIIIIIIIIIIIIIII
@R0000185
TGGTTGAATTTTAGTTTTTGTTTTTATGGTTATGGGGTTTTGGTGGATGTATGTATGTGGTAGTTTTTATGTTTTTCGTCTATAATTGATTTTGTATTGAGTTTGGATTGAATAGATTTGGTTAGTTTGAGGAGTTTTAAGGTAGAAGGGGATTATTTTGTAAGTGTATAAATGATTGATTTTTTTGTTGAATTTGGGGTATTTAAAGTTTTGTTATAGTGGATTCTAATTTATGTTGTGTTTGTTGAGTAATATGTAGTATTGTATTGTTATTATGTGGTATTGTTTGTTTATTTAGTTATAGTCAAATTTGTATAGTGTGGAGAGTGAATTGATTGATTGTGAAGGGT
+
IIIIIIIIIIIIIIIIIIIIIIIIIIIIIIIIIIIIIIIIIIIIIIIIIIIIIIIIIIIIIIIIIIIIIIIIIIIIIIIIIIIIIIIIIIIIIIIIIIIIIIIIIIIIIIIIIIIIIIIIIIIIIIIIIIIIIIIIIIIIIIIIIIIIIIIIIIIIIIIIIIIIIIIIIIIIIIIIIIIIIIIIIIIIIIIIIIIIIIIIIIIIIIIIIIIIIIIIIIIIIIIIIIIIIIIIIIIIIIIIIIIIIIIIIIIIIIIIIIIIIIIIIIIIIIIIIIIIIIIIIIIIIIIIIIIIIIIIIIIIIIIIIIIIIIIIIIIIIIIIIIIIIIIIIIIIIIIIIIIIIIIIIIIIII
@R0000186
TGGTTGAATTTTAGTTTTTGTTTTTATGGTTATGGGGTTTCGGTGGACGCACGTACGCGGTAGTTTTTATGTTTTTCGTTTATAATCGATTTTGTATTGAGTTTGGATTGAATAGATTTGGCTAGTTTGAGGAGTTTTAAGGTAGAAGGGGATTATTTCGTAAGTGTATAAATGGTTGATTTTTTTGTTGAATTTGGGGTATTTAAAGTTTTGTTATAGCGGATTTTAACTTATGTCGCGTTTGTCGAGTAATATGTAGTATTGTATTGTTATTACGCGGTATCGTTTGTTTATTTAGTTATAGTTAAATTTGTATAGCGTGGAGAGTGAATCGATCGATCGTGAAGGGT
+
IIIIIIIIIIIIIIIIIIIIIIIIIIIIIIIIIIIIIIIIIIIIIIIIIIIIIIIIIIIIIIIIIIIIIIIIIIIIIIIIIIIIIIIIIIIIIIIIIIIIIIIIIIIIIIIIIIIIIIIIIIIIIIIIIIIIIIIIIIIIIIIIIIIIIIIIIIIIIIIIIIIIIIIIIIIIIIIIIIIIIIIIIIIIIIIIIIIIIIIIIIIIIIIIIIIIIIIIIIIIIIIIIIIIIIIIIIIIIIIIIIIIIIIIIIIIIIIIIIIIIIIIIIIIIIIIIIIIIIIIIIIIIIIIIIIIIIIIIIIIIIIIIIIIIIIIIIIIIIIIIIIIIIIIIIIIIIIIIIIIIIIIIIIIII
@R0000187
TGGTTGAATTTTAGTTTTTGTTTTTATGGTTATGGGGTTTTGGTGGATGTATGTATGTGGTAGTTTTTATGTTTTTTGTTTATAATTGATTTTGTATTGAGTTTGGATTGAATAGATTTGGTTAGCTTGAGGAGTTTTAAGGTAGAAGGGGATTATTTTGTAAGTGTATAAATGATTGATCTTTTTGTTGAATTTGGGGTATTTAAAGTTTTGTTATAGTGGATTTTAATTTATGTTGTGTTTGTTGAGTAATATGTAGTATTGTATTGTTATTATGTGGTATTGTTTGTTTATTTAGTTATAGTTAAATTTGTATAGTGTGGAGAGTGAATTGATTGATTGTGAAGGGT
+
IIIIIIIIIIIIIIIIIIIIIIIIIIIIIIIIIIIIIIIIIIIIIIIIIIIIIIIIIIIIIIIIIIIIIIIIIIIIIIIIIIIIIIIIIIIIIIIIIIIIIIIIIIIIIIIIIIIIIIIIIIIIIIIIIIIIIIIIIIIIIIIIIIIIIIIIIIIIIIIIIIIIIIIIIIIIIIIIIIIIIIIIIIIIIIIIIIIIIIIIIIIIIIIIIIIIIIIIIIIIIIIIIIIIIIIIIIIIIIIIIIIIIIIIIIIIIIIIIIIIIIIIIIIIIIIIIIIIIIIIIIIIIIIIIIIIIIIIIIIIIIIIIIIIIIIIIIIIIIIIIIIIIIIIIIIIIIIIIIIIIIIIIIIIII
@R0000188
TGGTTGAATTTTAGTTTTTGTTTTTATGGTTATGGGGTTTTGGTGGATGTATGTATGTGGTAGTTTTTATGTTTTTTGTTTATAATTGATTTTGTATTGAGTTTGGATTGAATAGATTTGGTTAGTTTGAGGAGTTTTAAGGTAGAAGGGGATTATTTCGTAAGTGTATAAATGATTGATTTTTTTGTTGAATTTGGGGTATTTAAAGTTTTGTTATAGTGGATTTTAATTTATGTTGTGTCTGTTGAGTAATATGTAGTATTGTATTGTTATTATGTGGCATTGTTTGTTTATTTAGTTATAGTTAAATTTGTATAGTGTGGAGAGTGAATTGATTGATTGTGAAGGGT
+
IIIIIIIIIIIIIIIIIIIIIIIIIIIIIIIIIIIIIIIIIIIIIIIIIIIIIIIIIIIIIIIIIIIIIIIIIIIIIIIIIIIIIIIIIIIIIIIIIIIIIIIIIIIIIIIIIIIIIIIIIIIIIIIIIIIIIIIIIIIIIIIIIIIIIIIIIIIIIIIIIIIIIIIIIIIIIIIIIIIIIIIIIIIIIIIIIIIIIIIIIIIIIIIIIIIIIIIIIIIIIIIIIIIIIIIIIIIIIIIIIIIIIIIIIIIIIIIIIIIIIIIIIIIIIIIIIIIIIIIIIIIIIIIIIIIIIIIIIIIIIIIIIIIIIIIIIIIIIIIIIIIIIIIIIIIIIIIIIIIIIIIIIIIIII
@R0000189
TGGTTGAATTTTAGTTTTTGTTTTTATGGTTATGGGGTTTCGGTGGACGTACGTACGCGGTAGTTTTTATGTTTTTCGTTTATAATCGATTTTGTATTGAGTTTGGATTGAATAGATTTGGTTAGTTTGAGGAGTTTTAAGGTAGAAGGGGATTATTTCGTAAGTGTATAAATGGTTGATTTTTTTGTTGAATTTGGGGTATTTAAAGTTTTGTTATAGCGGATTTTAATTTATGTCGCGTTTGCCGAGTAATATGTAGTATTGTATTGTTATTACGCGGTATCGTTTGTTTATTTAGTTATAGTTAAATTTGTATAGCGTGGAGAGTGAATCGATTGATCGTGAAGGGT
+
IIIIIIIIIIIIIIIIIIIIIIIIIIIIIIIIIIIIIIIIIIIIIIIIIIIIIIIIIIIIIIIIIIIIIIIIIIIIIIIIIIIIIIIIIIIIIIIIIIIIIIIIIIIIIIIIIIIIIIIIIIIIIIIIIIIIIIIIIIIIIIIIIIIIIIIIIIIIIIIIIIIIIIIIIIIIIIIIIIIIIIIIIIIIIIIIIIIIIIIIIIIIIIIIIIIIIIIIIIIIIIIIIIIIIIIIIIIIIIIIIIIIIIIIIIIIIIIIIIIIIIIIIIIIIIIIIIIIIIIIIIIIIIIIIIIIIIIIIIIIIIIIIIIIIIIIIIIIIIIIIIIIIIIIIIIIIIIIIIIIIIIIIIIIII
@R0000190
TGGTTGAATTTTAGTTTTTGTTTTTATGGTTATGGGGTTTCGGTGGACGTACGTACGCGGTAGTTTTTATGTTTTTCGTTTATAATCGATTTTGTATTGAGTTTGGATTGAATAGATTTGGTTAGTTTGAGGAGTTTTAAGGTAGAAGGGGATTATTTCGTAAGTGTATAAATGGTTGATTTTTTTGTTGAATTTGGGGTATTTAAAGCTTTGTTACAGCGGATTTTAATTTATGTCGCGTTTGTCGAGTAATATGTAGTATTGTATTGTTATTACGCGGTATCGTTTGTTTATTTAGTTATAGTTAAATTTGTACAGCGTGGAGAGTGAATCGATCGATCGTGAAGGGT
+
IIIIIIIIIIIIIIIIIIIIIIIIIIIIIIIIIIIIIIIIIIIIIIIIIIIIIIIIIIIIIIIIIIIIIIIIIIIIIIIIIIIIIIIIIIIIIIIIIIIIIIIIIIIIIIIIIIIIIIIIIIIIIIIIIIIIIIIIIIIIIIIIIIIIIIIIIIIIIIIIIIIIIIIIIIIIIIIIIIIIIIIIIIIIIIIIIIIIIIIIIIIIIIIIIIIIIIIIIIIIIIIIIIIIIIIIIIIIIIIIIIIIIIIIIIIIIIIIIIIIIIIIIIIIIIIIIIIIIIIIIIIIIIIIIIIIIIIIIIIIIIIIIIIIIIIIIIIIIIIIIIIIIIIIIIIIIIIIIIIIIIIIIIIIII
@R0000191
TGGTTGAATTTTAGTTTTTGCTTTTATGGTTATGGGGTTTCGGTGGACGTACGTACGCGGTAGTTTTTATGTTTTCCGTTTATAATCGATTTTGTATTGAGTTTGGATTGAATAGATTTGGTTAGCTTGAGGAGTTTTAAGGTAGAAGGGGATTATTTCGTAAGTGTATAAATGGTTGATTTTTTTGTTGAATTTGGGGTATTTAAAGTTTTGTTATAGCGGATTTTAATTTATGTCGCGTTTGTCGAGTAATATGTAGTATTGTATTGTCATTACGCGGTATCGTTTGTTTATTTAGTTATAGTTAAATTTGTATAGCGTGGAGAGTGAATCGATCGATCGTGAAGGGT
+
IIIIIIIIIIIIIIIIIIIIIIIIIIIIIIIIIIIIIIIIIIIIIIIIIIIIIIIIIIIIIIIIIIIIIIIIIIIIIIIIIIIIIIIIIIIIIIIIIIIIIIIIIIIIIIIIIIIIIIIIIIIIIIIIIIIIIIIIIIIIIIIIIIIIIIIIIIIIIIIIIIIIIIIIIIIIIIIIIIIIIIIIIIIIIIIIIIIIIIIIIIIIIIIIIIIIIIIIIIIIIIIIIIIIIIIIIIIIIIIIIIIIIIIIIIIIIIIIIIIIIIIIIIIIIIIIIIIIIIIIIIIIIIIIIIIIIIIIIIIIIIIIIIIIIIIIIIIIIIIIIIIIIIIIIIIIIIIIIIIIIIIIIIIIII
@R0000192
TGGTTGAATTTTAGTTTTTGTTTTTATGGTTATGGGGTTTCGGTGGACGTACGTACGCGGTAGTTTTTATGTTTTTCGTTTATAATCGATTTTGTATTGAGTTTGGATTGAATAGATTTGGTTAGTTTGAGGAGTTTTAAGGTAGAAGGGGATTATTTCGTAAGTGTATAAATGGTTGATTTTTTTGTTGAATTTGGGGTACTTAAAGTTTTGTTATAGCGGATCTTAATTTATGTCGCGTTTGTCGAGTAATATGTAGTATTGTATTGTTATTACGCGGTATCGTTTGTTTATTTAGTTATAGTTAAATTTGTATAGCGTGGAGAGTGAATCGATCGATCGTGAAGGGT
+
IIIIIIIIIIIIIIIIIIIIIIIIIIIIIIIIIIIIIIIIIIIIIIIIIIIIIIIIIIIIIIIIIIIIIIIIIIIIIIIIIIIIIIIIIIIIIIIIIIIIIIIIIIIIIIIIIIIIIIIIIIIIIIIIIIIIIIIIIIIIIIIIIIIIIIIIIIIIIIIIIIIIIIIIIIIIIIIIIIIIIIIIIIIIIIIIIIIIIIIIIIIIIIIIIIIIIIIIIIIIIIIIIIIIIIIIIIIIIIIIIIIIIIIIIIIIIIIIIIIIIIIIIIIIIIIIIIIIIIIIIIIIIIIIIIIIIIIIIIIIIIIIIIIIIIIIIIIIIIIIIIIIIIIIIIIIIIIIIIIIIIIIIIIIII
@R0000193
TGGTTGAATTTTAGTTTTTGTTTTTATGGTTATGGGGTTTCGGTGGACGTACGTACGCGGTAGTTTTTATGTTTTTCGTTTATAATCGATTTTGTATTGAGTTTGGATTGAATAGATTTGGTTAGTTTGAGGAGTTTTAAGGTAGAAGGGGATTATTTCGTAAGTGTATAAATGGTTGATTTTTTTGTTGAATTTGGGGTATTTAAAGTTTTGTTATAGCGGATTTTAATTTATGTCGCGTTTGTCGAGTAATATGTAGTATTGTATTGTTATTACGCGGTATCGTTTGTTTATTTAGTTATAGTTAAATTTGCATAGCGTGGAGAGTGAATCGATCGATCGTGAAGGGT
+
IIIIIIIIIIIIIIIIIIIIIIIIIIIIIIIIIIIIIIIIIIIIIIIIIIIIIIIIIIIIIIIIIIIIIIIIIIIIIIIIIIIIIIIIIIIIIIIIIIIIIIIIIIIIIIIIIIIIIIIIIIIIIIIIIIIIIIIIIIIIIIIIIIIIIIIIIIIIIIIIIIIIIIIIIIIIIIIIIIIIIIIIIIIIIIIIIIIIIIIIIIIIIIIIIIIIIIIIIIIIIIIIIIIIIIIIIIIIIIIIIIIIIIIIIIIIIIIIIIIIIIIIIIIIIIIIIIIIIIIIIIIIIIIIIIIIIIIIIIIIIIIIIIIIIIIIIIIIIIIIIIIIIIIIIIIIIIIIIIIIIIIIIIIIII
@R0000194
TGGTTGAATTTTAGTTTTTGTTTTTATGGTTATGGGGTTTCGGTGGACGTACGTACGCGGTAGTTTTTATGTTTTTCGTTTATAATCGATTTTGTATTGAGTTTGGATTGAATAGATTTGGTTAGTTTGAGGAGTTTTAAGGTAGAAGGGGATTATTTCGTAAGTGTATAAATGGTTGATTTTTTTGTTGAATTTGGGGTATTTAAAGTTTTGTTATAGCGGATTTTAATTTATGTCGCGTTTGTCGAGTAATATGTAGTATTGTATTGTTATTACGCGGTATCGTTTGTTTATTTAGTTATAGTTAAATTTGTATAGCGTGGAGAGTGAATCGATCGATCGTGAAGGGT
+
IIIIIIIIIIIIIIIIIIIIIIIIIIIIIIIIIIIIIIIIIIIIIIIIIIIIIIIIIIIIIIIIIIIIIIIIIIIIIIIIIIIIIIIIIIIIIIIIIIIIIIIIIIIIIIIIIIIIIIIIIIIIIIIIIIIIIIIIIIIIIIIIIIIIIIIIIIIIIIIIIIIIIIIIIIIIIIIIIIIIIIIIIIIIIIIIIIIIIIIIIIIIIIIIIIIIIIIIIIIIIIIIIIIIIIIIIIIIIIIIIIIIIIIIIIIIIIIIIIIIIIIIIIIIIIIIIIIIIIIIIIIIIIIIIIIIIIIIIIIIIIIIIIIIIIIIIIIIIIIIIIIIIIIIIIIIIIIIIIIIIIIIIIIIII
@R0000195
TGGTTGAATTTTAGTTTTTGTTTTTATGGTTATGGGGTTTTGGTGGATGTATGTATGTGGTAGTTTTTATGTTTTTTGTTTATAATTGATTTTGTATTGAGTTTGGATTGAATAGATTTGGTTAGTTTGAGGAGTTTTAAGGTAGAAGGGGATTATTTTGTAAGTGTATAAATGATTGATTTTTTTGTTGAATTTGGGGTATTTAAAGTTTTGTTATAGTGGATTTTAATTTATGTCGTGTTTGTTGAGTAATATGTAGTATTGTATTGTTATTATGTGGCATTGTTTGTTTATTTAGTTATAGTTAAATTTGTATAGTGTGGAGAGTGAATTGATTGATTGTGAAGGGT
+
IIIIIIIIIIIIIIIIIIIIIIIIIIIIIIIIIIIIIIIIIIIIIIIIIIIIIIIIIIIIIIIIIIIIIIIIIIIIIIIIIIIIIIIIIIIIIIIIIIIIIIIIIIIIIIIIIIIIIIIIIIIIIIIIIIIIIIIIIIIIIIIIIIIIIIIIIIIIIIIIIIIIIIIIIIIIIIIIIIIIIIIIIIIIIIIIIIIIIIIIIIIIIIIIIIIIIIIIIIIIIIIIIIIIIIIIIIIIIIIIIIIIIIIIIIIIIIIIIIIIIIIIIIIIIIIIIIIIIIIIIIIIIIIIIIIIIIIIIIIIIIIIIIIIIIIIIIIIIIIIIIIIIIIIIIIIIIIIIIIIIIIIIIIIII
@R0000196
TGGTTGAATTTTAGTTTTTGTTTTTATGGTTATGGGGTTTTGGTGGATGTATGTATGTGGTAGTTTTTATGTTTTCTGTTTATAATTGATTTTGTATTGAGTTTGGATTGAATAGATTTGGTTAGTTTGAGGAGTTTTAAGGTAGAAGGGGACTATTTTGTAAGTGTATAAATGATTGATTTTTTTGTTGAATTTGGGGTATTTAAAGTTTTGTTATAGTGGATTTTAATTTATGTTGTGTTTGTTGAGTAATATGTAGTATTGTATTGTTATTATGTGGTATTGTTTGTTTATTTAGTTATAGTTAAATTTGTATAGTGTGGAGAGTGAATTGATTGATTGTGAAGGGT
+
IIIIIIIIIIIIIIIIIIIIIIIIIIIIIIIIIIIIIIIIIIIIIIIIIIIIIIIIIIIIIIIIIIIIIIIIIIIIIIIIIIIIIIIIIIIIIIIIIIIIIIIIIIIIIIIIIIIIIIIIIIIIIIIIIIIIIIIIIIIIIIIIIIIIIIIIIIIIIIIIIIIIIIIIIIIIIIIIIIIIIIIIIIIIIIIIIIIIIIIIIIIIIIIIIIIIIIIIIIIIIIIIIIIIIIIIIIIIIIIIIIIIIIIIIIIIIIIIIIIIIIIIIIIIIIIIIIIIIIIIIIIIIIIIIIIIIIIIIIIIIIIIIIIIIIIIIIIIIIIIIIIIIIIIIIIIIIIIIIIIIIIIIIIIII
@R0000197
TGGTTGAATTTTAGTTTTTGTTTTTATGGTTATGGGGTTTTGGTGGACGTATGTATGTGGTAGTTTTTATGTTTTTTGTTTATAATTGATTTTGTATTGAGTTTGGATTGAATAGATTTGGTTAGTTTGAGGAGTTTTAAGGTAGAAGGGGATTATTTTGTAAGTGTATAAATGATTGATTTTTTTGTTGAATTTGGGGTATTTAAAGTTTTGTTATAGTGGATTTTAATTTATGTTGTGTTTGTTGAGTAATATGTAGTATTGTATTGTTATTATGTGGTATTGTTTGTTTATTTAGTTATAGTTAAATTTGTATAGTGTGGAGAGTGAATTGATTGATTGTGAAGGGT
+
IIIIIIIIIIIIIIIIIIIIIIIIIIIIIIIIIIIIIIIIIIIIIIIIIIIIIIIIIIIIIIIIIIIIIIIIIIIIIIIIIIIIIIIIIIIIIIIIIIIIIIIIIIIIIIIIIIIIIIIIIIIIIIIIIIIIIIIIIIIIIIIIIIIIIIIIIIIIIIIIIIIIIIIIIIIIIIIIIIIIIIIIIIIIIIIIIIIIIIIIIIIIIIIIIIIIIIIIIIIIIIIIIIIIIIIIIIIIIIIIIIIIIIIIIIIIIIIIIIIIIIIIIIIIIIIIIIIIIIIIIIIIIIIIIIIIIIIIIIIIIIIIIIIIIIIIIIIIIIIIIIIIIIIIIIIIIIIIIIIIIIIIIIIIII
@R0000198
TGGTTGAATTTTAGTTTTTGTTTTTATGGTTATGGGGTTTCGGTGGACGTACGTACGCGGTAGTTTTTATGTTTTTCGTTTATAATCGATTTTGTATTGAGTTTGGATTGAATAGATTTGGTTAGTTTGAGGAGTTTTAAGGTAGAAGGGGATTATTTCGTAAGTGTATAAATGGTTGATTTCTTTGTTGAACTTGGGGTATTTAAAGTTTTGTTATAGCGGATTTTAATTTATGTCGCGTTTGTCGAGTAATATGTAGTATTGTATTGTTATTACGCGGTATCGTTTGTTTATTTAGTTATAGTTAAATTTGTATAGCGTGGAGAGTGAATCGATCGATCGTGAAGGGT
+
IIIIIIIIIIIIIIIIIIIIIIIIIIIIIIIIIIIIIIIIIIIIIIIIIIIIIIIIIIIIIIIIIIIIIIIIIIIIIIIIIIIIIIIIIIIIIIIIIIIIIIIIIIIIIIIIIIIIIIIIIIIIIIIIIIIIIIIIIIIIIIIIIIIIIIIIIIIIIIIIIIIIIIIIIIIIIIIIIIIIIIIIIIIIIIIIIIIIIIIIIIIIIIIIIIIIIIIIIIIIIIIIIIIIIIIIIIIIIIIIIIIIIIIIIIIIIIIIIIIIIIIIIIIIIIIIIIIIIIIIIIIIIIIIIIIIIIIIIIIIIIIIIIIIIIIIIIIIIIIIIIIIIIIIIIIIIIIIIIIIIIIIIIIIII
@R0000199
TGGTTGAATTTCAGTTTTTGTTTTTATGGTTATGGGGTTTCGGTGGACGTACGCACGCGGTAGTTTTTATGTTTTTCGCTTATAATCGATTTTGTATTGAGTTTGGATTGAATAGATTTGGTTAGTTTGAGGAGTTTTAAGGTAGAAGGGGATTATTTCGTAAGTGTATAAATGGTTGATTTTTTTGTTGAATTTGGGGTATTTAAAGTTTTGTTATAGCGGATTTTAATTTATGTCGCGTTTGTCGAGTAATATGTAGTATTGTATTGTTATTACGCGGCATCGTTTGTTTATTTAGTTATAGTTAAATTTGCATAGCGTGGAGAGTGAATCGATCGATTGTGAAGGGT
+
IIIIIIIIIIIIIIIIIIIIIIIIIIIIIIIIIIIIIIIIIIIIIIIIIIIIIIIIIIIIIIIIIIIIIIIIIIIIIIIIIIIIIIIIIIIIIIIIIIIIIIIIIIIIIIIIIIIIIIIIIIIIIIIIIIIIIIIIIIIIIIIIIIIIIIIIIIIIIIIIIIIIIIIIIIIIIIIIIIIIIIIIIIIIIIIIIIIIIIIIIIIIIIIIIIIIIIIIIIIIIIIIIIIIIIIIIIIIIIIIIIIIIIIIIIIIIIIIIIIIIIIIIIIIIIIIIIIIIIIIIIIIIIIIIIIIIIIIIIIIIIIIIIIIIIIIIIIIIIIIIIIIIIIIIIIIIIIIIIIIIIIIIIIIII
@R0000200
TGGTTGAATTTTAGTTTTTGTTTTTATGGTTATGGGGTTTCGGTGGACGTACGTACGCGGTAGTTTTTATGTTTTTCGTTTATAATCGATTTTGTATTGAGTTTGGATTGAATAGATTTGGTTAGTTTGAGGAGTTTTAAGGTAGAAGGGGATTATTTCGTAAGTGTATAAATGGTTGATTTTTTTGTTGAATTTGGGGTATTTAAAGTTTTGTTACAGCGGATTTTAATTTATGTCGCGTTTGTCGAGTAATATGTAGTATTGTATTGTTATTACGCGGTATCGTTTGTTTATTTAGTTATAGTTAAATTTGTATAGCGTGGAGAGTGAATCGATCGATCGTGAAGGGT
+
IIIIIIIIIIIIIIIIIIIIIIIIIIIIIIIIIIIIIIIIIIIIIIIIIIIIIIIIIIIIIIIIIIIIIIIIIIIIIIIIIIIIIIIIIIIIIIIIIIIIIIIIIIIIIIIIIIIIIIIIIIIIIIIIIIIIIIIIIIIIIIIIIIIIIIIIIIIIIIIIIIIIIIIIIIIIIIIIIIIIIIIIIIIIIIIIIIIIIIIIIIIIIIIIIIIIIIIIIIIIIIIIIIIIIIIIIIIIIIIIIIIIIIIIIIIIIIIIIIIIIIIIIIIIIIIIIIIIIIIIIIIIIIIIIIIIIIIIIIIIIIIIIIIIIIIIIIIIIIIIIIIIIIIIIIIIIIIIIIIIIIIIIIIIII
@R0000201
TGGTTGAATTTTAGTTTTTGTTTTTATGGTTATGGGGTTTTGGTGGATGTATGTATGTGGTAGTTTTTATGTTTTTTGTTTATAATTGATTTTGTATTGAGTTTGGATTGAATAGATTTGGTTAGTTTGAGGAGTCTTAAGGTAGAAGGGGATTATTTTGTAAGTGTATAAATGATTGATTTTTTTGTTGAATTTGGGGTATTTAAAGTTTTGTTATAGTGGATTTTAATTTATGTTGTGTTTGTTGAGTAATATGTAGTATTGTATTGTTATTATGTGGTATTGTTTGTTTATTTAGTTATAGTTAAATTTGTATAGTGTGGAGAGTGAATTGATTGATTGTGAAGGGT
+
IIIIIIIIIIIIIIIIIIIIIIIIIIIIIIIIIIIIIIIIIIIIIIIIIIIIIIIIIIIIIIIIIIIIIIIIIIIIIIIIIIIIIIIIIIIIIIIIIIIIIIIIIIIIIIIIIIIIIIIIIIIIIIIIIIIIIIIIIIIIIIIIIIIIIIIIIIIIIIIIIIIIIIIIIIIIIIIIIIIIIIIIIIIIIIIIIIIIIIIIIIIIIIIIIIIIIIIIIIIIIIIIIIIIIIIIIIIIIIIIIIIIIIIIIIIIIIIIIIIIIIIIIIIIIIIIIIIIIIIIIIIIIIIIIIIIIIIIIIIIIIIIIIIIIIIIIIIIIIIIIIIIIIIIIIIIIIIIIIIIIIIIIIIIII
@R0000202
TGGTTGAATTTTAGTTTTTGTTTTTATGGTTATGGGGTTTCGGTGGACGTACGTACGCGGTAGTTTTTATGTTTTTCGTTTATAATCGATTTTGTATTGAGTTTGGATTGAATAGATTTGGTTAGTTTGAGGAGTTTTAAGGTAGAAGGGGATTATTTTGTAAGTGTATAAATGGTTGATTTTTTTGTTGAATTTGGGGTATTTAAAGTTTTGTTATAGCGGATTTTAATTTATGTCGCGTTTGTCGAGTAATATGTAGTATTGTATTGTTATTACGCGGTATCGTTTGTTTATTTAGTTATAGTTAAATTTGTATAGCGTGGAGAGTGAATCGATCGATCGTGAAGGGT
+
IIIIIIIIIIIIIIIIIIIIIIIIIIIIIIIIIIIIIIIIIIIIIIIIIIIIIIIIIIIIIIIIIIIIIIIIIIIIIIIIIIIIIIIIIIIIIIIIIIIIIIIIIIIIIIIIIIIIIIIIIIIIIIIIIIIIIIIIIIIIIIIIIIIIIIIIIIIIIIIIIIIIIIIIIIIIIIIIIIIIIIIIIIIIIIIIIIIIIIIIIIIIIIIIIIIIIIIIIIIIIIIIIIIIIIIIIIIIIIIIIIIIIIIIIIIIIIIIIIIIIIIIIIIIIIIIIIIIIIIIIIIIIIIIIIIIIIIIIIIIIIIIIIIIIIIIIIIIIIIIIIIIIIIIIIIIIIIIIIIIIIIIIIIIII
@R0000203
TGGTTGAATTTTAGTTTTTGTTTTTATGGTTATGGGGTTTCGGTGGACGTACGTACGCGGTAGTTTTTATGTTTTTCGTTTATAATCGATTTTGTATTGAGTTTGGATTGAATAGATTTGGTTAGTTTGAGGAGTTTTAAGGTAGAAGGGGATTATTTCGTAAGTGTATAAATGGTTGATTTTTTTGTTGAACTTGGGGTATTTAAAGTTTTGTTACAGCGGATTTTAATTTATGTCGCGTTTGTCGAGTAATATGTAGTATTGTATTGTTATTACGCGGTATCGTTTGTTTATTTAGTTATAGTTAAATTTGTATAGCGTGGAGAGTGAATCGATCGATCGTGAAGGGT
+
IIIIIIIIIIIIIIIIIIIIIIIIIIIIIIIIIIIIIIIIIIIIIIIIIIIIIIIIIIIIIIIIIIIIIIIIIIIIIIIIIIIIIIIIIIIIIIIIIIIIIIIIIIIIIIIIIIIIIIIIIIIIIIIIIIIIIIIIIIIIIIIIIIIIIIIIIIIIIIIIIIIIIIIIIIIIIIIIIIIIIIIIIIIIIIIIIIIIIIIIIIIIIIIIIIIIIIIIIIIIIIIIIIIIIIIIIIIIIIIIIIIIIIIIIIIIIIIIIIIIIIIIIIIIIIIIIIIIIIIIIIIIIIIIIIIIIIIIIIIIIIIIIIIIIIIIIIIIIIIIIIIIIIIIIIIIIIIIIIIIIIIIIIIIII
@R0000204
TGGTTGAATTTTAGTTTTTGTTTTTATGGTTATGGGGTTTTGGTGGATGTATGTATGTGGTAGTTTTTATGTTTTTTGTTTATAATTGATTCTGTATTGAGTTTGGATTGAATAGATTTGGTTAGTTTGAGGAGTTTTAAGGTAGAAGGGGATTATTTTGTAAGTGTACAAATGATTGATTTTTTTGTTGAATTTGGGGTATTTAAAGTTTTGTTATAGTGGATTTTAATTTATGTTGTGTTTGTTGAGTAATATGTAGTATTGTATTGTTATTATGTGGTATTGTTTGTTTATTTAGTTATAGTTAAATTTGTATAGTGTGGAGAGTGAATTGATTGATTGTGAAGGGT
+
IIIIIIIIIIIIIIIIIIIIIIIIIIIIIIIIIIIIIIIIIIIIIIIIIIIIIIIIIIIIIIIIIIIIIIIIIIIIIIIIIIIIIIIIIIIIIIIIIIIIIIIIIIIIIIIIIIIIIIIIIIIIIIIIIIIIIIIIIIIIIIIIIIIIIIIIIIIIIIIIIIIIIIIIIIIIIIIIIIIIIIIIIIIIIIIIIIIIIIIIIIIIIIIIIIIIIIIIIIIIIIIIIIIIIIIIIIIIIIIIIIIIIIIIIIIIIIIIIIIIIIIIIIIIIIIIIIIIIIIIIIIIIIIIIIIIIIIIIIIIIIIIIIIIIIIIIIIIIIIIIIIIIIIIIIIIIIIIIIIIIIIIIIIIII
@R0000205
TGGTTGAATTTTAGTTTTTGCTTTTATGGTTATGGGGTTTCGGTGGACGTACGTACGCGGTAGTTTTTATGTTTCTCGTTTATAATCGATTTTGTATTGAGTTTGGATTGAATAGATTTGGTTAGTTTGAGGAGTTTTAAGGTAGAAGGGGATTATTTCGTAAGTGTATAAATGGTTGATTCTTTTGTTGAATTTGGGGTATTTAAAGTTTTGTTATAGCGGATTTTAATTTATGTCGCGTTTGTCGAGTAATATGTAGTATTGTATTGTTATTACGCGGTATCGTTTGTTTATTTAGTTATAGCTAAATTTGTATAGCGTGGAGAGTGAATCGATCGATCGTGAAGGGT
+
IIIIIIIIIIIIIIIIIIIIIIIIIIIIIIIIIIIIIIIIIIIIIIIIIIIIIIIIIIIIIIIIIIIIIIIIIIIIIIIIIIIIIIIIIIIIIIIIIIIIIIIIIIIIIIIIIIIIIIIIIIIIIIIIIIIIIIIIIIIIIIIIIIIIIIIIIIIIIIIIIIIIIIIIIIIIIIIIIIIIIIIIIIIIIIIIIIIIIIIIIIIIIIIIIIIIIIIIIIIIIIIIIIIIIIIIIIIIIIIIIIIIIIIIIIIIIIIIIIIIIIIIIIIIIIIIIIIIIIIIIIIIIIIIIIIIIIIIIIIIIIIIIIIIIIIIIIIIIIIIIIIIIIIIIIIIIIIIIIIIIIIIIIIIII
@R0000206
TGGTTGAATTTTAGTTTTTGTTTTTATGGTTATGGGGTTTCGGTGGACGTACGTACGCGGTAGTTTTTATGTTTTTCGTTTATAATCGATTTTGTATTGAGTTTGGATTGAATAGATTTGGTTAGTTTGAGGAGTTTTAAGGTAGAAGGGGATTATTTCGTAAGTGTATAAATGGTTGATTTTTTTGTTGAATTTGGGGTATTTAAAGTTTTGTTATAGCGGACTTTAATTTATGTCGCGTTTGTCGAGTAATATGTAGTATTGTATTGTTATTACGCGGTATCGTTTGTTTATTTAGTTATAGTTAAATTTGTATAGCGTGGAGAGTGAATCGATCGATCGTGAAGGGT
+
IIIIIIIIIIIIIIIIIIIIIIIIIIIIIIIIIIIIIIIIIIIIIIIIIIIIIIIIIIIIIIIIIIIIIIIIIIIIIIIIIIIIIIIIIIIIIIIIIIIIIIIIIIIIIIIIIIIIIIIIIIIIIIIIIIIIIIIIIIIIIIIIIIIIIIIIIIIIIIIIIIIIIIIIIIIIIIIIIIIIIIIIIIIIIIIIIIIIIIIIIIIIIIIIIIIIIIIIIIIIIIIIIIIIIIIIIIIIIIIIIIIIIIIIIIIIIIIIIIIIIIIIIIIIIIIIIIIIIIIIIIIIIIIIIIIIIIIIIIIIIIIIIIIIIIIIIIIIIIIIIIIIIIIIIIIIIIIIIIIIIIIIIIIIII
@R0000207
TGGTTGAATTTTAGTTTTTGTTTTTATGGTTATGGGGTTTCGGTGGACGTACGTACGCGGTAGTTTTTATGTTTTTCGTTTATAATCGATTTTGTATTGAGTTTGGATTGAATAGATTTGGTTAGTTTGAGGAGTTTTAAGGTAGAAGGGGATTATTTCGTAAGTGTATAAATGGTTGATTTTTTTGTTGAATTTGGGGTATTTAAAGTTTTGTTATAGCGGATTTTAATTTATGTCGCGTTTGTCGAGTAATATGTAGTATTGTATTGTTATTACGTGGTATCGTTTGTTTATTTAGTTATAGTTAAATTTGTATAGCGTGGAGAGTGAATCGATCGATCGTGAAGGGT
+
IIIIIIIIIIIIIIIIIIIIIIIIIIIIIIIIIIIIIIIIIIIIIIIIIIIIIIIIIIIIIIIIIIIIIIIIIIIIIIIIIIIIIIIIIIIIIIIIIIIIIIIIIIIIIIIIIIIIIIIIIIIIIIIIIIIIIIIIIIIIIIIIIIIIIIIIIIIIIIIIIIIIIIIIIIIIIIIIIIIIIIIIIIIIIIIIIIIIIIIIIIIIIIIIIIIIIIIIIIIIIIIIIIIIIIIIIIIIIIIIIIIIIIIIIIIIIIIIIIIIIIIIIIIIIIIIIIIIIIIIIIIIIIIIIIIIIIIIIIIIIIIIIIIIIIIIIIIIIIIIIIIIIIIIIIIIIIIIIIIIIIIIIIIIII
@R0000208
TGGTTGAATTTTAGTTTTTGTTTTTATGGTTATGGGGTTTCGGTGGACGTACGTACGCGGTAGTTTTTATGTTTTTCGTTTATAATCGATTTTGTATTGAGTTTGGATTGAATAGATTTGGTTAGTTTGAGGAGTTTTAAGGTAGAAGGGGATTATTTCGTAAGTGTATAAATGGTTGATTTTTTTGTTGAATTTGGGGTATTTAAAGTTTTGTTATAGCGGATTTTAATTTATGTCGCGTTTGTCGAGTAATATGTAGTATTGTACTGTTATTACGCGGTATCGTTTGTTTATTTAGTTATAGTTAAATTTGTATAGCGTGGAGAGTGAATCGATCGATCGTGAAGGGT
+
IIIIIIIIIIIIIIIIIIIIIIIIIIIIIIIIIIIIIIIIIIIIIIIIIIIIIIIIIIIIIIIIIIIIIIIIIIIIIIIIIIIIIIIIIIIIIIIIIIIIIIIIIIIIIIIIIIIIIIIIIIIIIIIIIIIIIIIIIIIIIIIIIIIIIIIIIIIIIIIIIIIIIIIIIIIIIIIIIIIIIIIIIIIIIIIIIIIIIIIIIIIIIIIIIIIIIIIIIIIIIIIIIIIIIIIIIIIIIIIIIIIIIIIIIIIIIIIIIIIIIIIIIIIIIIIIIIIIIIIIIIIIIIIIIIIIIIIIIIIIIIIIIIIIIIIIIIIIIIIIIIIIIIIIIIIIIIIIIIIIIIIIIIIIII
@R0000209
TGGTTGAACTTTAGTTTTTGTTTTTATGGTTATGGGGTTTCGGTGGACGTACGTACGCGGTAGTTTTTATGTTTTTCGTTTATAATCGATTTTGTATTGAGTTTGGATTGAATAGATTTGGTTAGTTTGAGGAGTTTTAAGGTAGAAGGGGATTATTTCGTAAGTGTATAAATGGTTGATTTTTTTGTTGAATTTGGGGTATTTAAAGTTTTGTTATAGCGGATTTTAATTTATGTCGCGTTTGTCGAGTAATATGTAGTATTGTATTGTTATTACGCGGTATCGTTTGTTTATTTAGTTATAGTTAAATTTGTATAGCGTGGAGAGTGAATCGATTGATTGTGAAGGGT
+
IIIIIIIIIIIIIIIIIIIIIIIIIIIIIIIIIIIIIIIIIIIIIIIIIIIIIIIIIIIIIIIIIIIIIIIIIIIIIIIIIIIIIIIIIIIIIIIIIIIIIIIIIIIIIIIIIIIIIIIIIIIIIIIIIIIIIIIIIIIIIIIIIIIIIIIIIIIIIIIIIIIIIIIIIIIIIIIIIIIIIIIIIIIIIIIIIIIIIIIIIIIIIIIIIIIIIIIIIIIIIIIIIIIIIIIIIIIIIIIIIIIIIIIIIIIIIIIIIIIIIIIIIIIIIIIIIIIIIIIIIIIIIIIIIIIIIIIIIIIIIIIIIIIIIIIIIIIIIIIIIIIIIIIIIIIIIIIIIIIIIIIIIIIIII
@R0000210
TGGTTGAATTCTAGTTTTTGTTTTTATGGTTATGGGGTTTCGGTGGACGTACGTACGCGGTAGTTTTTATGTTTTTCGTTTATAATCGATTTTGTATTGAGTTTGGATTGAATAGATTTGGTTAGTTTGAGGAGTTTTAAGGTAGAAGGGGATCATTTCGTAAGTGTATAAATGGTTGATTTTTTTGTTGAATTTGGGGTATTTAAAGTTTTGTTATAGCGGATTTCAATTTATGTCGCGTTTGTCGAGTAATATGTAGTATTGTATTGTTATTACGCGGTATCGTTTGTTTATTTAGTTATAGTTAAATTTGTATAGCGTGGAGAGTGAATCGATCGATCGTGAAGGGT
+
IIIIIIIIIIIIIIIIIIIIIIIIIIIIIIIIIIIIIIIIIIIIIIIIIIIIIIIIIIIIIIIIIIIIIIIIIIIIIIIIIIIIIIIIIIIIIIIIIIIIIIIIIIIIIIIIIIIIIIIIIIIIIIIIIIIIIIIIIIIIIIIIIIIIIIIIIIIIIIIIIIIIIIIIIIIIIIIIIIIIIIIIIIIIIIIIIIIIIIIIIIIIIIIIIIIIIIIIIIIIIIIIIIIIIIIIIIIIIIIIIIIIIIIIIIIIIIIIIIIIIIIIIIIIIIIIIIIIIIIIIIIIIIIIIIIIIIIIIIIIIIIIIIIIIIIIIIIIIIIIIIIIIIIIIIIIIIIIIIIIIIIIIIIIII
@R0000211
TGGTTGAATTTTAGTTTTTGTTTTTATGGCTATGGGGTTTTGGTGGATGTATGTATGTGGTAGTTTTTATGTTTTCTGTTTATAACTGATTTTGTATTGAGTTTGGATTGAATAGATTTGGTTAGTTTGAGGAGTTTTAAGGTAGAAGGGGATTATTTTGTAAGTGTATAAATGATTGATTTTTTTGTTGAATTTGGGGTATTTAAAGTTTTGTTATAGTGGATTTTAATTTATGTTGTGTTTGTTGAGTAATATGTAGTATTGTATTGTCATTATGTGGTATTGTTTGTTTATTTAGTTATAGTTAAATTTGTATAGCGTGGAGAGTGAATTGATTGATCGTGAAGGGT
+
IIIIIIIIIIIIIIIIIIIIIIIIIIIIIIIIIIIIIIIIIIIIIIIIIIIIIIIIIIIIIIIIIIIIIIIIIIIIIIIIIIIIIIIIIIIIIIIIIIIIIIIIIIIIIIIIIIIIIIIIIIIIIIIIIIIIIIIIIIIIIIIIIIIIIIIIIIIIIIIIIIIIIIIIIIIIIIIIIIIIIIIIIIIIIIIIIIIIIIIIIIIIIIIIIIIIIIIIIIIIIIIIIIIIIIIIIIIIIIIIIIIIIIIIIIIIIIIIIIIIIIIIIIIIIIIIIIIIIIIIIIIIIIIIIIIIIIIIIIIIIIIIIIIIIIIIIIIIIIIIIIIIIIIIIIIIIIIIIIIIIIIIIIIIII
@R0000212
TGGTTGAATTTTAGTTTTTGTTTTTATGGTTATGGGGTTTTGGTGGATGTATGTATGTGGTAGTTTTTATGTTTTTTGTTTATAATTGATTTTGTATTGAGTTTGGATTGAATAGATTTGGTTAGTTTGAGGAGTTTTAAGGTAGAAGGGGATTATTTTGTAAGTGTATAAATGATTGATTTTTTTGTTGAATTTGGGGTATTTAAAGTTTTGTTATAGTGGATTTTAATTTATGTTGTGTTTGTTGAGTAATATGTAGTATTGTATTGTTATTATGTGGTATTGTTTGTTTATTTAGTTATAGTTAAATTTGTATAGTGTGGAGAGTGAATCGATTGATTGTGAAGGGT
+
IIIIIIIIIIIIIIIIIIIIIIIIIIIIIIIIIIIIIIIIIIIIIIIIIIIIIIIIIIIIIIIIIIIIIIIIIIIIIIIIIIIIIIIIIIIIIIIIIIIIIIIIIIIIIIIIIIIIIIIIIIIIIIIIIIIIIIIIIIIIIIIIIIIIIIIIIIIIIIIIIIIIIIIIIIIIIIIIIIIIIIIIIIIIIIIIIIIIIIIIIIIIIIIIIIIIIIIIIIIIIIIIIIIIIIIIIIIIIIIIIIIIIIIIIIIIIIIIIIIIIIIIIIIIIIIIIIIIIIIIIIIIIIIIIIIIIIIIIIIIIIIIIIIIIIIIIIIIIIIIIIIIIIIIIIIIIIIIIIIIIIIIIIIIII
@R0000213
TGGTTGAATTTTAGTTTTTGTTTTTATGGTTATGGGGTTTTGGTGGATGTATGTATGTGGTAGTTTTTATGTTTTTTGTTTATAATTGATTTTGTATTGAGTTTGGATTGAATAGATTTGGTTAGTTTGAGGAGTTTTAAGGTAGAAGGGGATTATTTTGTAAGTGTATAAATGATTGATTTTTTTGTTGAATTTGGGGTATTCAAAGTTTTGTTATAGTGGATTTTAATTTATGTTGTGTTTGTTGAGTAATATGTAGTATTGTATTGTTATTATGTGGTATTGTTTGTTTATTTAGTTATAGTTAAATTTGTATAGTGTGGAGAGTGAATTGATTGATTGTGAAGGGT
+
IIIIIIIIIIIIIIIIIIIIIIIIIIIIIIIIIIIIIIIIIIIIIIIIIIIIIIIIIIIIIIIIIIIIIIIIIIIIIIIIIIIIIIIIIIIIIIIIIIIIIIIIIIIIIIIIIIIIIIIIIIIIIIIIIIIIIIIIIIIIIIIIIIIIIIIIIIIIIIIIIIIIIIIIIIIIIIIIIIIIIIIIIIIIIIIIIIIIIIIIIIIIIIIIIIIIIIIIIIIIIIIIIIIIIIIIIIIIIIIIIIIIIIIIIIIIIIIIIIIIIIIIIIIIIIIIIIIIIIIIIIIIIIIIIIIIIIIIIIIIIIIIIIIIIIIIIIIIIIIIIIIIIIIIIIIIIIIIIIIIIIIIIIIIII
@R0000214
TGGTTGAATTTCAGTTTTTGTTTTTATGGTTATGGGGTTTTGGTGGATGTATGTATGTGGTAGTTTTTATGTTTTTTGTTTATAATTGATTTTGTATTGAGTTTGGATTGAATAGATTTGGTTAGTTTGAGGAGTTTTAAGGTAGAAGGGGATTATTTTGTAAGTGTATAAATGATTGATTTTTTTGTTGAATTTGGGGTATTTAAAGTTTTGTTATAGTGGATTTTAATTTATGTTGTGTTTGTTGAGTAATATGTAGTATTGTATTGTTATTATGTGGTATTGTTTGTTTATTTAGTTATAGTTAAATTTGTATAGTGTGGAGAGTGAATTGATTGATCGTGAAGGGT
+
IIIIIIIIIIIIIIIIIIIIIIIIIIIIIIIIIIIIIIIIIIIIIIIIIIIIIIIIIIIIIIIIIIIIIIIIIIIIIIIIIIIIIIIIIIIIIIIIIIIIIIIIIIIIIIIIIIIIIIIIIIIIIIIIIIIIIIIIIIIIIIIIIIIIIIIIIIIIIIIIIIIIIIIIIIIIIIIIIIIIIIIIIIIIIIIIIIIIIIIIIIIIIIIIIIIIIIIIIIIIIIIIIIIIIIIIIIIIIIIIIIIIIIIIIIIIIIIIIIIIIIIIIIIIIIIIIIIIIIIIIIIIIIIIIIIIIIIIIIIIIIIIIIIIIIIIIIIIIIIIIIIIIIIIIIIIIIIIIIIIIIIIIIIIII
@R0000215
TGGTTGAATTTTAGTTTTTGTTTTTATGGTTATGGGGTTTCGGTGGACGTACGTACGCGGTAGTTTTTATGTTTTTCGTTTATAATCGATTTTGTATTGAGTTTGGATTGAATAGATTTGGTTAGTTTGAGGAGTTTTAAGGTAGAAGGGGATTATTTCGTAAGTGTATAAATGGTTGATTTTTTTGTTGAATTTGGGGTATTTAAAGTTTTGTTATAGTGGATTTTAATTTATGTCGCGTTTGTCGAGTAATATGTAGTATTGTATTGTTATTACGCGGTATCGTTTGTTTATTTAGTTATAGTTAAATTTGTATAGCGTGGAGAGTGAATCGATCGATCGTGAAGGGT
+
IIIIIIIIIIIIIIIIIIIIIIIIIIIIIIIIIIIIIIIIIIIIIIIIIIIIIIIIIIIIIIIIIIIIIIIIIIIIIIIIIIIIIIIIIIIIIIIIIIIIIIIIIIIIIIIIIIIIIIIIIIIIIIIIIIIIIIIIIIIIIIIIIIIIIIIIIIIIIIIIIIIIIIIIIIIIIIIIIIIIIIIIIIIIIIIIIIIIIIIIIIIIIIIIIIIIIIIIIIIIIIIIIIIIIIIIIIIIIIIIIIIIIIIIIIIIIIIIIIIIIIIIIIIIIIIIIIIIIIIIIIIIIIIIIIIIIIIIIIIIIIIIIIIIIIIIIIIIIIIIIIIIIIIIIIIIIIIIIIIIIIIIIIIIII
@R0000216
TGGTTGAATTTTAGTTTTTGTTTTTATGGTTATGGGGTTTTGGTGGATGTACGTATGTGGTAGTTTTTATGTTTTTTGTTTATAATTGATTTTGTATTGAGTTTGGATTGAATAGATTTGGTTAGCTTGAGGAGTTTTAAGGTAGAAGGGGATTATTTTGTAAGTGTATAAATGATTGATTTTTTTGTTGAATTTGGGGTACTTAAAGTTTTGTTATAGTGGATTTTAATTTATGTTGTGTTTGTTGAGTAATATGTAGTATTGTATTGTTATTATGTGGTATTGTTTGTTTATTTAGTTATAGTTAAATTTGTATAGTGTGGAGAGTGAATTGATTGATTGTGAAGGGT
+
IIIIIIIIIIIIIIIIIIIIIIIIIIIIIIIIIIIIIIIIIIIIIIIIIIIIIIIIIIIIIIIIIIIIIIIIIIIIIIIIIIIIIIIIIIIIIIIIIIIIIIIIIIIIIIIIIIIIIIIIIIIIIIIIIIIIIIIIIIIIIIIIIIIIIIIIIIIIIIIIIIIIIIIIIIIIIIIIIIIIIIIIIIIIIIIIIIIIIIIIIIIIIIIIIIIIIIIIIIIIIIIIIIIIIIIIIIIIIIIIIIIIIIIIIIIIIIIIIIIIIIIIIIIIIIIIIIIIIIIIIIIIIIIIIIIIIIIIIIIIIIIIIIIIIIIIIIIIIIIIIIIIIIIIIIIIIIIIIIIIIIIIIIIIII
@R0000217
TGGTTGAATTTTAGTTTTTGTTTTTATGGTTATGGGGTTTCGGTGGACGTACGTACGCGGTAGTTTTTATGTTTTTCGTTTATAATCGATTTTGTATTGAGTTTGGATTGAATAGATTTGGTTAGTTTGAGGAGTTTTAAGGTAGAAGGGGATTATTCCGTAAGTGTATAAATGGTTGATTTTTTTGTTGAATTTGGGGTATTTAAAGTTTTGTTATAGCGGATTTTAACTTATGTCGCGTTTGCCGAGTAATATGTAGTATTGTATTGTTATTACGCGGTATCGTTTGTTTATTTAGTTATAGTTAAATTTGTATAGCGTGGAGAGTGAATCGATTGATCGTGAAGGGT
+
IIIIIIIIIIIIIIIIIIIIIIIIIIIIIIIIIIIIIIIIIIIIIIIIIIIIIIIIIIIIIIIIIIIIIIIIIIIIIIIIIIIIIIIIIIIIIIIIIIIIIIIIIIIIIIIIIIIIIIIIIIIIIIIIIIIIIIIIIIIIIIIIIIIIIIIIIIIIIIIIIIIIIIIIIIIIIIIIIIIIIIIIIIIIIIIIIIIIIIIIIIIIIIIIIIIIIIIIIIIIIIIIIIIIIIIIIIIIIIIIIIIIIIIIIIIIIIIIIIIIIIIIIIIIIIIIIIIIIIIIIIIIIIIIIIIIIIIIIIIIIIIIIIIIIIIIIIIIIIIIIIIIIIIIIIIIIIIIIIIIIIIIIIIIII
@R0000218
TGGTTGAATTTTAGTTTTTGTTTTTATGGTTATGGGGTTTTGGTGGATGTATGTATGTGGTAGTTTTTATGTTTTTTGTTTATAATTGATTTTGTATTGAGTTTGGATTGAACAGATTTGGTTAGTTTGAGGAGTTTTAAGGTAGAAGGGGATTATTTTGTAAGTGTATAAATGATTGATTTTTTTGTTGAATTTGGGGTATTTAAAGTTTTGTTATAGTGGATTTTAATTTATGTTGTGTTTGTTGAGTAATATGTAGTATTGTATTGTTATCATGTGGTATTGTTTGTTTATTTAGTTATAGTTAAATTTGCATAGTGTGGAGAGTGAATTGATTGATTGTGAAGGGC
+
IIIIIIIIIIIIIIIIIIIIIIIIIIIIIIIIIIIIIIIIIIIIIIIIIIIIIIIIIIIIIIIIIIIIIIIIIIIIIIIIIIIIIIIIIIIIIIIIIIIIIIIIIIIIIIIIIIIIIIIIIIIIIIIIIIIIIIIIIIIIIIIIIIIIIIIIIIIIIIIIIIIIIIIIIIIIIIIIIIIIIIIIIIIIIIIIIIIIIIIIIIIIIIIIIIIIIIIIIIIIIIIIIIIIIIIIIIIIIIIIIIIIIIIIIIIIIIIIIIIIIIIIIIIIIIIIIIIIIIIIIIIIIIIIIIIIIIIIIIIIIIIIIIIIIIIIIIIIIIIIIIIIIIIIIIIIIIIIIIIIIIIIIIIIII
@R0000219
TGGTTGAATTTTAGTTTTTGTTTTTATGGTTATGGGGTTTCGGTGGACGTACGTACGCGGTAGTTTTTATGTTTTTCGCTTATAATCGATTTTGTATTGAGTTTGGATTGAATAGATTTGGTTAGTTTGAGGAGTTTTAAGGTAGAAGGGGATTATTTCGTAAGTGTATAAATGGTTGATTTTTTTGTTGAATTTGGGGTATTTAAAGTTTTGTTATAGCGGATTTTAATTTATGTCGCGTTTGCCGAGTAATATGTAGTATTGTATTGTTATTACGCGGTATCGTTTGTTTATTTAGTTATAGTTAAATTTGTACAGCGTGGAGAGTGAATCGATCGATCGTGAAGGGT
+
IIIIIIIIIIIIIIIIIIIIIIIIIIIIIIIIIIIIIIIIIIIIIIIIIIIIIIIIIIIIIIIIIIIIIIIIIIIIIIIIIIIIIIIIIIIIIIIIIIIIIIIIIIIIIIIIIIIIIIIIIIIIIIIIIIIIIIIIIIIIIIIIIIIIIIIIIIIIIIIIIIIIIIIIIIIIIIIIIIIIIIIIIIIIIIIIIIIIIIIIIIIIIIIIIIIIIIIIIIIIIIIIIIIIIIIIIIIIIIIIIIIIIIIIIIIIIIIIIIIIIIIIIIIIIIIIIIIIIIIIIIIIIIIIIIIIIIIIIIIIIIIIIIIIIIIIIIIIIIIIIIIIIIIIIIIIIIIIIIIIIIIIIIIIII
@R0000220
TGGTTGAATTTTAGTTTTTGTTTTTATGGTTATGGGGTTTTGGTGGATGTATGTATGTGGTAGTTTTTATGTTTTTTGTTTATAACTGATTTTGTATTGAGTTTGGATTGAATAGATTTGGTTAGTTTGAGGAGTTTTAAGGTAGAAGGGGATTATTTTGTAAGTGTATAAATGATTGATTTTTTTGTTGAATTTGGGGTATTTAAAGTTTTGTTATAGTGGATTTTAATTTATGTTGTGTTTGTTGAGTAATATGTAGTATTGTATTGTTATTATGTGGTATTGTTTGTTTATTTAGTTATAGTTAAATTTGTATAGTGTGGAGAGTGAATTGATTGATTGTGAAGGGT
+
IIIIIIIIIIIIIIIIIIIIIIIIIIIIIIIIIIIIIIIIIIIIIIIIIIIIIIIIIIIIIIIIIIIIIIIIIIIIIIIIIIIIIIIIIIIIIIIIIIIIIIIIIIIIIIIIIIIIIIIIIIIIIIIIIIIIIIIIIIIIIIIIIIIIIIIIIIIIIIIIIIIIIIIIIIIIIIIIIIIIIIIIIIIIIIIIIIIIIIIIIIIIIIIIIIIIIIIIIIIIIIIIIIIIIIIIIIIIIIIIIIIIIIIIIIIIIIIIIIIIIIIIIIIIIIIIIIIIIIIIIIIIIIIIIIIIIIIIIIIIIIIIIIIIIIIIIIIIIIIIIIIIIIIIIIIIIIIIIIIIIIIIIIIIII
@R0000221
TGGTTGAATTTTAGTTTTTGTTTTTATGGTTATGGGGTTTTGGTGGATGTATGTATGCGGTAGTTTTTATGTTTTTTGTTTATAATTGATTTTGTATTGAGTTTGGATTGAATAGATTTGGTTAGTTTGAGGAGTTTTAAGGTAGAAGGGGATTATTTTGTAAGTGTATAAATGATTGATTTTTTTGTTGAATTTGGGGTATTTAAAGTTTTGTTATAGTGGATTTTAATTTATGTTGTGTTTGTTGAGTAATATGTAGTATTGTATTGTTATTATGTGGTATTGTTTGTTTATTTAGTTATAGTTAAATTTGTATAGTGTGGAGAGTGAATTGATTGATTGTGAAGGGT
+
IIIIIIIIIIIIIIIIIIIIIIIIIIIIIIIIIIIIIIIIIIIIIIIIIIIIIIIIIIIIIIIIIIIIIIIIIIIIIIIIIIIIIIIIIIIIIIIIIIIIIIIIIIIIIIIIIIIIIIIIIIIIIIIIIIIIIIIIIIIIIIIIIIIIIIIIIIIIIIIIIIIIIIIIIIIIIIIIIIIIIIIIIIIIIIIIIIIIIIIIIIIIIIIIIIIIIIIIIIIIIIIIIIIIIIIIIIIIIIIIIIIIIIIIIIIIIIIIIIIIIIIIIIIIIIIIIIIIIIIIIIIIIIIIIIIIIIIIIIIIIIIIIIIIIIIIIIIIIIIIIIIIIIIIIIIIIIIIIIIIIIIIIIIIII
@R0000222
TGGTTGAATTTTAGTTTTTGTTTTTATGGTTATGGGGTTTTGGTGGATGTATGTATGTGGTAGTTTTTATGTTTTTTGTTTATAATTGATTTTGTATTGAGTTTGGATTGAATAGATTTGGTTAGCTTGAGGAGTTTTAAGGTAGAAGGGGATTATTTTGTAAGTGTATAAATGATTGATTTTTTTGTTGAATTTGGGGTATTTAAAGTTTTGTTATAGTGGATTTCAATTTATGTTGTGTTTGTTGAGTAATATGTAGTATTGTATTGTTATTATGCGGTATTGTTTGTTTATTTAGTTATAGTTAAATTTGTATAGTGTGGAGAGTGAATTGATTGATTGTGAAGGGT
+
IIIIIIIIIIIIIIIIIIIIIIIIIIIIIIIIIIIIIIIIIIIIIIIIIIIIIIIIIIIIIIIIIIIIIIIIIIIIIIIIIIIIIIIIIIIIIIIIIIIIIIIIIIIIIIIIIIIIIIIIIIIIIIIIIIIIIIIIIIIIIIIIIIIIIIIIIIIIIIIIIIIIIIIIIIIIIIIIIIIIIIIIIIIIIIIIIIIIIIIIIIIIIIIIIIIIIIIIIIIIIIIIIIIIIIIIIIIIIIIIIIIIIIIIIIIIIIIIIIIIIIIIIIIIIIIIIIIIIIIIIIIIIIIIIIIIIIIIIIIIIIIIIIIIIIIIIIIIIIIIIIIIIIIIIIIIIIIIIIIIIIIIIIIIII
@R0000223
TGGTTGAATTTTAGTCTTTGTTTTTATGGTTATGGGGTTTTGGTGGACGTACGTACGCGGTAGTTTTTATGTTTTTCGTTTATAATCGATTTTGTATTGAGTTTGGATTGAATAGATTTGGTTAGTTTGAGGAGTTTTAAGGTAGAAGGGGACTATTTCGTAAGTGTATAAATGGTTGATTTTTTTGTTGAATCTGGGGTATTTAAAGTTTTGTTATAGCGGATTTTAATTTATGTCGCGTTTGTCGAGTAATATGTAGTATTGTATTGTTATTACGCGGTATCGTTTGTTTATTTAGTTATAGTTAAATCTGTATAGCGTGGAGAGTGAATCGATCGATCGTGAAGGGT
+
IIIIIIIIIIIIIIIIIIIIIIIIIIIIIIIIIIIIIIIIIIIIIIIIIIIIIIIIIIIIIIIIIIIIIIIIIIIIIIIIIIIIIIIIIIIIIIIIIIIIIIIIIIIIIIIIIIIIIIIIIIIIIIIIIIIIIIIIIIIIIIIIIIIIIIIIIIIIIIIIIIIIIIIIIIIIIIIIIIIIIIIIIIIIIIIIIIIIIIIIIIIIIIIIIIIIIIIIIIIIIIIIIIIIIIIIIIIIIIIIIIIIIIIIIIIIIIIIIIIIIIIIIIIIIIIIIIIIIIIIIIIIIIIIIIIIIIIIIIIIIIIIIIIIIIIIIIIIIIIIIIIIIIIIIIIIIIIIIIIIIIIIIIIIII
@R0000224
TGGTTGAATTTTAGTTTTTGTTTTTATGGTTATGGGGTTTCGGTGGACGTACGTACGCGGCAGTTTTTATGTTTTTCGTTTATAATCGATTTTGTATTGAGTTTGGATTGAATAGATTTGGTTAGTTTGAGGAGTTTTAAGGTAGAAGGGGATTATTTCGTAAGTGTATAAATGGTTGATTTTTTTGTTGAATTTGGGGTATTTAAAGTTTTGTTATAGCGGATTTTAATTTATGTCGCGTTTGTCGAGTAATATGTAGTATTGTATTGTTATTACGCGGTATCGTTTGTTTATTTAGTTATAGTTAAATTTGTATAGCGTGGAGAGTGAATCGATCGATCGTGAAGGGT
+
IIIIIIIIIIIIIIIIIIIIIIIIIIIIIIIIIIIIIIIIIIIIIIIIIIIIIIIIIIIIIIIIIIIIIIIIIIIIIIIIIIIIIIIIIIIIIIIIIIIIIIIIIIIIIIIIIIIIIIIIIIIIIIIIIIIIIIIIIIIIIIIIIIIIIIIIIIIIIIIIIIIIIIIIIIIIIIIIIIIIIIIIIIIIIIIIIIIIIIIIIIIIIIIIIIIIIIIIIIIIIIIIIIIIIIIIIIIIIIIIIIIIIIIIIIIIIIIIIIIIIIIIIIIIIIIIIIIIIIIIIIIIIIIIIIIIIIIIIIIIIIIIIIIIIIIIIIIIIIIIIIIIIIIIIIIIIIIIIIIIIIIIIIIIII
@R0000225
TGGTTGAATTTTAGTTTTTGTTTTTATGGTTATGGGGTTTCGGTGGACGTACGTACGCGGTAGTTTTTATGTTTTTCGTTTATAATCGATTTTGTATTGAGTTTGGATTGAATAGATTTGGTTAGTTTGAGGAGTTTTAAGGTAGAAGGGGATTATTTCGTAAGTGTATAAATGGTTGATTTTTTTGTTGAACTTGGGGTATTTAAAGTTTTGTTATAGCGGATTTTAATTTATGTCGCGTTTGTCGAGTAATATGTAGTATTGTATTGTTATTACGCGGTATCGTTTGTTTATTTAGTTATAGTTAAATTTGTATAGCGTGGAGAGTGAATCGATCGATCGTGAAGGGT
+
IIIIIIIIIIIIIIIIIIIIIIIIIIIIIIIIIIIIIIIIIIIIIIIIIIIIIIIIIIIIIIIIIIIIIIIIIIIIIIIIIIIIIIIIIIIIIIIIIIIIIIIIIIIIIIIIIIIIIIIIIIIIIIIIIIIIIIIIIIIIIIIIIIIIIIIIIIIIIIIIIIIIIIIIIIIIIIIIIIIIIIIIIIIIIIIIIIIIIIIIIIIIIIIIIIIIIIIIIIIIIIIIIIIIIIIIIIIIIIIIIIIIIIIIIIIIIIIIIIIIIIIIIIIIIIIIIIIIIIIIIIIIIIIIIIIIIIIIIIIIIIIIIIIIIIIIIIIIIIIIIIIIIIIIIIIIIIIIIIIIIIIIIIIIII
@R0000226
TGGTTGAATTTTAGTTTTTGTTTTTATGGTTATGGGGTTTCGGTGGACGTACGTACGCGGTAGTTTTTATGTTTTTCGTTTATAATCGATTTTGTATTGAGTTTGGATTGAATAGATTTGGTTAGTTTGAGGAGTTTTAAGGTAGAAGGGGATTATTTCGTAAGTGTATAAATGGTTGATTTTTTTGTTGAATTTGGGGTATTTAAAGTTTTGTTATAGCGGATTTTAATTTATGTCGCGTTTGTCGAGTAATATGTAGTATTGTATTGTTATTACGCGGTATCGTTTGTTTATTTAGTTATAGTTAAATTTGTACAGCGTGGAGAGTGAATCGATCGATCGTGAAGGGT
+
IIIIIIIIIIIIIIIIIIIIIIIIIIIIIIIIIIIIIIIIIIIIIIIIIIIIIIIIIIIIIIIIIIIIIIIIIIIIIIIIIIIIIIIIIIIIIIIIIIIIIIIIIIIIIIIIIIIIIIIIIIIIIIIIIIIIIIIIIIIIIIIIIIIIIIIIIIIIIIIIIIIIIIIIIIIIIIIIIIIIIIIIIIIIIIIIIIIIIIIIIIIIIIIIIIIIIIIIIIIIIIIIIIIIIIIIIIIIIIIIIIIIIIIIIIIIIIIIIIIIIIIIIIIIIIIIIIIIIIIIIIIIIIIIIIIIIIIIIIIIIIIIIIIIIIIIIIIIIIIIIIIIIIIIIIIIIIIIIIIIIIIIIIIIII
@R0000227
TGGTTGAATTTTAGTTTTTGTTTTTATGGTTATGGGGTTTCGGTGGACGTACGTACGCGGTAGTTTTTATGTTTTTCGTTTATAATCGATTCTGTATTGAGTTTGGATTGAATAGATTTGGTTAGTTTGAGGAGTTTTAAGGTAGAAGGGGATTATTTCGTAAGTGTATAAATGGTTGATTTTTTTGTTGAATTTGGGGTACTTAAAGTTTTGTTATAGCGGATTTTAATTTATGTCGCGTTTGTCGAGTAATATGTAGTATTGTATTGTTATTACGCGGTATCGTTTGTTTATTTAGTTATAGTTAAATTTGTATAGCGTGGAGAGTGAATCGATCGATCGTGAAGGGC
+
IIIIIIIIIIIIIIIIIIIIIIIIIIIIIIIIIIIIIIIIIIIIIIIIIIIIIIIIIIIIIIIIIIIIIIIIIIIIIIIIIIIIIIIIIIIIIIIIIIIIIIIIIIIIIIIIIIIIIIIIIIIIIIIIIIIIIIIIIIIIIIIIIIIIIIIIIIIIIIIIIIIIIIIIIIIIIIIIIIIIIIIIIIIIIIIIIIIIIIIIIIIIIIIIIIIIIIIIIIIIIIIIIIIIIIIIIIIIIIIIIIIIIIIIIIIIIIIIIIIIIIIIIIIIIIIIIIIIIIIIIIIIIIIIIIIIIIIIIIIIIIIIIIIIIIIIIIIIIIIIIIIIIIIIIIIIIIIIIIIIIIIIIIIIII
@R0000228
TGGTTGAATTTTAGTTTTTGTTTTTATGGTTATGGGGTTTTGGTGGATGTATGTATGTGGTAGTTTTTATGTTTTTTGTTTATAATTGATTCTGTATTGAGTTTGGATTGAATAGATTTGGTTAGTTTGAGGAGTTTTAAGGTAGAAGGGGATTATTTTGTAAGTGTACAAATGATTGATTTTTTTGTTGAATTTGGGGTATTTAAAGTTTTGTTATAGTGGATTTTAATTTATGTTGTGTTTGTTGAGTAATATGTAGTATTGTATTGTTATTATGTGGTATTGTTTGTTTATTTAGTTATAGTTAAATTTGTATAGTGTGGAGAGTGAATTGATTGATTGTGAAGGGT
+
IIIIIIIIIIIIIIIIIIIIIIIIIIIIIIIIIIIIIIIIIIIIIIIIIIIIIIIIIIIIIIIIIIIIIIIIIIIIIIIIIIIIIIIIIIIIIIIIIIIIIIIIIIIIIIIIIIIIIIIIIIIIIIIIIIIIIIIIIIIIIIIIIIIIIIIIIIIIIIIIIIIIIIIIIIIIIIIIIIIIIIIIIIIIIIIIIIIIIIIIIIIIIIIIIIIIIIIIIIIIIIIIIIIIIIIIIIIIIIIIIIIIIIIIIIIIIIIIIIIIIIIIIIIIIIIIIIIIIIIIIIIIIIIIIIIIIIIIIIIIIIIIIIIIIIIIIIIIIIIIIIIIIIIIIIIIIIIIIIIIIIIIIIIIII
@R0000229
TGGTTGAATTTTAGTTTTTGTTTTTATGGTTATGGGGTTTTGGTGGATGTATGTATGTGGTAGTTTTTATGTTTTTTGCTTATAATTGATTTTGTATTGAGTTTGGATTGAATAGATTTGGTTAGTTTGAGGAGTTTTAAGGTAGAAGGGGATTATTTTGTAAGTGTATAAATGATTGATTTTTTTGTTGAATTTGGGGTATTTAAAGTTTTGTTATAGTGGATCCTAATTTATGTTGTGTTTGTTGAGTAATATGTAGTATTGTATTGTTATTATGTGGTATTGTTTGTTTATTTAGTTATAGTTAAATTTGTACAGTGTGGAGAGTGAATTGATTGATTGTGAAGGGT
+
IIIIIIIIIIIIIIIIIIIIIIIIIIIIIIIIIIIIIIIIIIIIIIIIIIIIIIIIIIIIIIIIIIIIIIIIIIIIIIIIIIIIIIIIIIIIIIIIIIIIIIIIIIIIIIIIIIIIIIIIIIIIIIIIIIIIIIIIIIIIIIIIIIIIIIIIIIIIIIIIIIIIIIIIIIIIIIIIIIIIIIIIIIIIIIIIIIIIIIIIIIIIIIIIIIIIIIIIIIIIIIIIIIIIIIIIIIIIIIIIIIIIIIIIIIIIIIIIIIIIIIIIIIIIIIIIIIIIIIIIIIIIIIIIIIIIIIIIIIIIIIIIIIIIIIIIIIIIIIIIIIIIIIIIIIIIIIIIIIIIIIIIIIIIII
@R0000230
TGGTTGAATTTTAGTTTTTGTTTTTATGGTTATGGGGTTTCGGTGGACGTACGTACGCGGTAGTTTTTATGTTTTTCGTTTATAATCGATTTTGTATTGAGTTTGGATTGAATAGATTTGGTTAGTTTGAGGAGTTTTAAGGTAGAAGGGGATTATTTCGTAAGTGTATAAATGGTTGATTTTTTTGTTGAATTTGGGGTATTTAAAGTTTTGTTATAGCGGATTTTAATTTATGTCGTGTTTGTCGAGTAATATGTAGTATTGTACTGTTATTACGCGGTATCGTTTGTTTATTTAGTTATAGTTAAATTTGTATAGCGTGGAGAGTGAATCGATCGATCGTGAAGGGT
+
IIIIIIIIIIIIIIIIIIIIIIIIIIIIIIIIIIIIIIIIIIIIIIIIIIIIIIIIIIIIIIIIIIIIIIIIIIIIIIIIIIIIIIIIIIIIIIIIIIIIIIIIIIIIIIIIIIIIIIIIIIIIIIIIIIIIIIIIIIIIIIIIIIIIIIIIIIIIIIIIIIIIIIIIIIIIIIIIIIIIIIIIIIIIIIIIIIIIIIIIIIIIIIIIIIIIIIIIIIIIIIIIIIIIIIIIIIIIIIIIIIIIIIIIIIIIIIIIIIIIIIIIIIIIIIIIIIIIIIIIIIIIIIIIIIIIIIIIIIIIIIIIIIIIIIIIIIIIIIIIIIIIIIIIIIIIIIIIIIIIIIIIIIIIII
@R0000231
TGGTTGAATTTTAGTTTTTGTTTTTATGGTTATGGGGTTTCGGTGGACGTACGTACGCGGTAGTTTTTATGTTTTTCGTTTATAATCGATTTTGTATTGAGTTTGGATTGAATAGATTTGGTTAGTTTGAGGAGTTTTAAGGTAGAAGGGGATTATTTCGTAAGTGTATAAATGGTTGATTTTTTTGTTGAATTTGGGGTATTTAAAGTTTTGTTATAGCGGATTTTAACTTATGTCGCGTTTGTCGAGTAATATGTAGTATTGTATTGTTATTACGCGGTATCGTTTGTTTATTTAGTTATAGTTAAATTTGTATAGCGTGGAGAGTGAATCGATCGATCGTGAAGGGT
+
IIIIIIIIIIIIIIIIIIIIIIIIIIIIIIIIIIIIIIIIIIIIIIIIIIIIIIIIIIIIIIIIIIIIIIIIIIIIIIIIIIIIIIIIIIIIIIIIIIIIIIIIIIIIIIIIIIIIIIIIIIIIIIIIIIIIIIIIIIIIIIIIIIIIIIIIIIIIIIIIIIIIIIIIIIIIIIIIIIIIIIIIIIIIIIIIIIIIIIIIIIIIIIIIIIIIIIIIIIIIIIIIIIIIIIIIIIIIIIIIIIIIIIIIIIIIIIIIIIIIIIIIIIIIIIIIIIIIIIIIIIIIIIIIIIIIIIIIIIIIIIIIIIIIIIIIIIIIIIIIIIIIIIIIIIIIIIIIIIIIIIIIIIIIII
@R0000232
TGGTTGAATTTTAGTTTTTGTTTTTATGGTTATGGGGTTTTGGTGGATGTATGTATGTGGTAGTTTTTATGTTTTTTGTTTATAATTGATTTTGTATTGAGTTTGGATTGAATAGATTTGGTTAGTTTGAGGAGTTTTAAGGTAGAAGGGGATTATTTTGTAAGTGTATAAATGATTGATTTTTTTGTTGAATTTGGGGTACTTAAAGCTTTGTTATAGTGGATTTTAATTTATGCTGCGTTTGTTGAGTAATATGTAGTATTGTATTGTTATTATGTGGTATTGTTTGTTTATTTAGTTATAGTTAAATTTGTATAGTGTGGAGAGTGAACTGATTGATTGTGAAGGGT
+
IIIIIIIIIIIIIIIIIIIIIIIIIIIIIIIIIIIIIIIIIIIIIIIIIIIIIIIIIIIIIIIIIIIIIIIIIIIIIIIIIIIIIIIIIIIIIIIIIIIIIIIIIIIIIIIIIIIIIIIIIIIIIIIIIIIIIIIIIIIIIIIIIIIIIIIIIIIIIIIIIIIIIIIIIIIIIIIIIIIIIIIIIIIIIIIIIIIIIIIIIIIIIIIIIIIIIIIIIIIIIIIIIIIIIIIIIIIIIIIIIIIIIIIIIIIIIIIIIIIIIIIIIIIIIIIIIIIIIIIIIIIIIIIIIIIIIIIIIIIIIIIIIIIIIIIIIIIIIIIIIIIIIIIIIIIIIIIIIIIIIIIIIIIIII
@R0000233
TGGTTGAATTTTAGTTTTTGTTTTTATGGCTATGGGGTTTCGGTGGACGTACGTACGCGGTAGTTTTTATGTTTTTCGTTTATAATCGATTTTGTATTGAGTTTGGATTGAATAGATTTGGTTAGTTTGAGGAGTTTTAAGGTAGAAGGGGATTATTTCGTAAGTGTATAAATGGTTGATTTCTTTGTTGAATTTGGGGTATTTAAAGTTTTGTTATAGCGGATTTTAATTTATGTCGCGTTTGTCGAGTAATATGTAGTATTGTATTGTTATTACGCGGTATCGTTTGTTTATTTAGTTATAGTTAAATTTGTATAGCGTGGAGAGTGAATCGATCGATCGTGAAGGGT
+
IIIIIIIIIIIIIIIIIIIIIIIIIIIIIIIIIIIIIIIIIIIIIIIIIIIIIIIIIIIIIIIIIIIIIIIIIIIIIIIIIIIIIIIIIIIIIIIIIIIIIIIIIIIIIIIIIIIIIIIIIIIIIIIIIIIIIIIIIIIIIIIIIIIIIIIIIIIIIIIIIIIIIIIIIIIIIIIIIIIIIIIIIIIIIIIIIIIIIIIIIIIIIIIIIIIIIIIIIIIIIIIIIIIIIIIIIIIIIIIIIIIIIIIIIIIIIIIIIIIIIIIIIIIIIIIIIIIIIIIIIIIIIIIIIIIIIIIIIIIIIIIIIIIIIIIIIIIIIIIIIIIIIIIIIIIIIIIIIIIIIIIIIIIIII
@R0000234
TGGTTGAATTTTAGTTTTTGTTTTTATGGTTATGGGGTTTTGGTGGATGTATGTATGTGGTAGTTTTTATGTTTTTTGTTTATAATTGATTTTGTATTGAGTTTGGATTGAATAGATTTGGTTAGTTTGAGGAGTTTTAAGGTAGAAGGGGATTATTTTGTAAGTGTATAAATGATTGATTTTTTTGTTGAATTTGGGGTATTTAAAGTTTTGTTATAGTGGATTTTAATTTATGTTGTGTTTGTTGAGTAATATGTAGTATTGTATTGTTATTATGTGGTATTGTTTGTTTATTTAGTTATAGTTAAATTTGTATAGTGTGGAGAGTGAATTGATTGATTGTGAAGGGT
+
IIIIIIIIIIIIIIIIIIIIIIIIIIIIIIIIIIIIIIIIIIIIIIIIIIIIIIIIIIIIIIIIIIIIIIIIIIIIIIIIIIIIIIIIIIIIIIIIIIIIIIIIIIIIIIIIIIIIIIIIIIIIIIIIIIIIIIIIIIIIIIIIIIIIIIIIIIIIIIIIIIIIIIIIIIIIIIIIIIIIIIIIIIIIIIIIIIIIIIIIIIIIIIIIIIIIIIIIIIIIIIIIIIIIIIIIIIIIIIIIIIIIIIIIIIIIIIIIIIIIIIIIIIIIIIIIIIIIIIIIIIIIIIIIIIIIIIIIIIIIIIIIIIIIIIIIIIIIIIIIIIIIIIIIIIIIIIIIIIIIIIIIIIIIII
@R0000235
TGGTTGAATTTTAGTTTTTGTTTTTATGGTTATGGGGTTTTGGTGGATGTATGTATGTGGTAGTTTTTATGTTTTTTGTTTATAATTGATTTTGTATTGAGTTTGGATTGAATAGATTTGGTTAGTTTGAGGAGTTTTAAGGTAGAAGGGGATTATTTTGTAAGTGTATAAATGATTGATTTTTTTGTTGAATTTGGGGTATTTAAAGTTTTGTTATAGTGGATTTTAATTTATGTTGTGTTTGTTGAGTAATATGTAGTATTGTATTGTTATTATGTGGTATTGTTTGTTTATTTAGTTATAGTTAAATTTGTATAGTGTGGAGAGTGAATCGATTGATTGTGAAGGGT
+
IIIIIIIIIIIIIIIIIIIIIIIIIIIIIIIIIIIIIIIIIIIIIIIIIIIIIIIIIIIIIIIIIIIIIIIIIIIIIIIIIIIIIIIIIIIIIIIIIIIIIIIIIIIIIIIIIIIIIIIIIIIIIIIIIIIIIIIIIIIIIIIIIIIIIIIIIIIIIIIIIIIIIIIIIIIIIIIIIIIIIIIIIIIIIIIIIIIIIIIIIIIIIIIIIIIIIIIIIIIIIIIIIIIIIIIIIIIIIIIIIIIIIIIIIIIIIIIIIIIIIIIIIIIIIIIIIIIIIIIIIIIIIIIIIIIIIIIIIIIIIIIIIIIIIIIIIIIIIIIIIIIIIIIIIIIIIIIIIIIIIIIIIIIIII
@R0000236
TGGTTGAATTTTAGTTTTTGTTTTTATGGTTATGGGGTTTCGGTGGATGTATGTATGTGGTAGTTTTTATGTTTTTTGTTTATAATTGATTTTGTATTGAGTTTGGATTGAATAGATTTGGTTAGTTTGAGGAGTTTTAAGGTAGAAGGGGATTATTTTGTAAGTGTATAAATGATTGATTTTTTTGTTGAACTTGGGGTATTTAAAGTTTTGTTATAGTGGATTTTAATTTATGTTGTGTTTGTTGAGTAATATGTAGTATTGTATTGTTATTATGTGGTATTGTTTGTTTATTTAGTTATAGTTAAATTTGTATAGCGTGGAGAGTGAATTGATTGATTGTGAAGGGT
+
IIIIIIIIIIIIIIIIIIIIIIIIIIIIIIIIIIIIIIIIIIIIIIIIIIIIIIIIIIIIIIIIIIIIIIIIIIIIIIIIIIIIIIIIIIIIIIIIIIIIIIIIIIIIIIIIIIIIIIIIIIIIIIIIIIIIIIIIIIIIIIIIIIIIIIIIIIIIIIIIIIIIIIIIIIIIIIIIIIIIIIIIIIIIIIIIIIIIIIIIIIIIIIIIIIIIIIIIIIIIIIIIIIIIIIIIIIIIIIIIIIIIIIIIIIIIIIIIIIIIIIIIIIIIIIIIIIIIIIIIIIIIIIIIIIIIIIIIIIIIIIIIIIIIIIIIIIIIIIIIIIIIIIIIIIIIIIIIIIIIIIIIIIIIII
@R0000237
TGGTTGAATTTTAGTTTTTGTTTTTATGGTTATGGGGTTTTGGTGGATGTACGTATGTGGTAGTTTTTATGTTTTTTGTTTATAATTGATTTTGTATTGAGTTTGGATTGAATAGATTTGGTTAGCTTGAGGAGTTTTAAGGTAGAAGGGGATTATTTTGTAAGTGTATAAATGATTGATTTTTTTGTTGAATTTGGGGTACTTAAAGTTTTGTTATAGTGGATTTTAATTTATGTTGTGTTTGTTGAGTAATATGTAGTATTGTATTGTTATTATGTGGTATTGTTTGTTTATTTAGTTATAGTTAAATTTGTATAGTGTGGAGAGTGAATTGATTGATTGTGAAGGGT
+
IIIIIIIIIIIIIIIIIIIIIIIIIIIIIIIIIIIIIIIIIIIIIIIIIIIIIIIIIIIIIIIIIIIIIIIIIIIIIIIIIIIIIIIIIIIIIIIIIIIIIIIIIIIIIIIIIIIIIIIIIIIIIIIIIIIIIIIIIIIIIIIIIIIIIIIIIIIIIIIIIIIIIIIIIIIIIIIIIIIIIIIIIIIIIIIIIIIIIIIIIIIIIIIIIIIIIIIIIIIIIIIIIIIIIIIIIIIIIIIIIIIIIIIIIIIIIIIIIIIIIIIIIIIIIIIIIIIIIIIIIIIIIIIIIIIIIIIIIIIIIIIIIIIIIIIIIIIIIIIIIIIIIIIIIIIIIIIIIIIIIIIIIIIIII
@R0000238
TGGTTGAATTTTAGTTTTTGTTTTTATGGTTATGGGGTTTCGGTGGACGTACGTACGCGGTAGTTTTTATGTTTTTCGTTTATAATCGATTTTGTATTGAGTTTGGATTGAATAGATTTGGTTAGTTTGAGGAGTTTTAAGGTAGAAGGGGATTATTTCGTAAGTGTATAAATGGTTGATTTTTTTGTTGAATTTGGGGTATTTAAAGTTTTGTTATAGCGGATTTTAATTTATGTCGCGTTTGTCGAGTAATATGTAGTATTGTATTGTTATTACGCGGTATCGTTTGTTTATTTAGTTATAGTTAAATTTGTATAGCGTGGAGAGTGAATCGATTGATCGTGAAGGGT
+
IIIIIIIIIIIIIIIIIIIIIIIIIIIIIIIIIIIIIIIIIIIIIIIIIIIIIIIIIIIIIIIIIIIIIIIIIIIIIIIIIIIIIIIIIIIIIIIIIIIIIIIIIIIIIIIIIIIIIIIIIIIIIIIIIIIIIIIIIIIIIIIIIIIIIIIIIIIIIIIIIIIIIIIIIIIIIIIIIIIIIIIIIIIIIIIIIIIIIIIIIIIIIIIIIIIIIIIIIIIIIIIIIIIIIIIIIIIIIIIIIIIIIIIIIIIIIIIIIIIIIIIIIIIIIIIIIIIIIIIIIIIIIIIIIIIIIIIIIIIIIIIIIIIIIIIIIIIIIIIIIIIIIIIIIIIIIIIIIIIIIIIIIIIIII
@R0000239
TGGTTGAATTTTAGTTTTTGTTTTTATGGTTATGGGGTTTTGGTGGATGTATGTATGTGGTAGTTTTTATGTTTTTTGTTTATAATTGATTTTGTATTGAGTTTGGATTGAATAGATTTGGTTAGTTTGAGGAGTTTTAAGGTAGAAGGGGATTATTTTGTAAGTGTATAAATGATTGATTTTTTTGTTGAATTTGGGGTATTTAAAGTTTTGTTATAGTGGATTTTAATTTATGTTGTGTTTGTTGAGTAATATGTAGTATTGTATTGTTATTATGTGGTATTGTTTGTTTATTTAGTTATAGTTAAATTTGTATAGTGTGGAGAGTGAATTGATTGATTGTGAAGGGT
+
IIIIIIIIIIIIIIIIIIIIIIIIIIIIIIIIIIIIIIIIIIIIIIIIIIIIIIIIIIIIIIIIIIIIIIIIIIIIIIIIIIIIIIIIIIIIIIIIIIIIIIIIIIIIIIIIIIIIIIIIIIIIIIIIIIIIIIIIIIIIIIIIIIIIIIIIIIIIIIIIIIIIIIIIIIIIIIIIIIIIIIIIIIIIIIIIIIIIIIIIIIIIIIIIIIIIIIIIIIIIIIIIIIIIIIIIIIIIIIIIIIIIIIIIIIIIIIIIIIIIIIIIIIIIIIIIIIIIIIIIIIIIIIIIIIIIIIIIIIIIIIIIIIIIIIIIIIIIIIIIIIIIIIIIIIIIIIIIIIIIIIIIIIIIII
@R0000240
TGGTTGAATTTTAGTTTTTGTTTTTATGGTTATGGGGTTTTGGTGGATGTATGTATGTGGTAGTTTTTATGTTTTTTGTTTATAATTGATTTTGTATTGAGTTTGGATTGAATAGATTTGGTTAGTTTGAGGAGTTTTAAGGTAGAAGGGGATTATTTTGTAAGTGTATAAATGATTGATTTTTTTGTTGAATTTGGGGTATTTAAAGTTTTGTTATAGTGGATTTTAATTTATGTTGTGTTTGTTGAGTAATATGTAGTATTGTATTGTTATTATGTGGTATTGTTTGTTTATTTAGTTATAGTTAAATTTGTACAGTGTGGAGAGTGAATTGATTGATTGTGAAGGGT
+
IIIIIIIIIIIIIIIIIIIIIIIIIIIIIIIIIIIIIIIIIIIIIIIIIIIIIIIIIIIIIIIIIIIIIIIIIIIIIIIIIIIIIIIIIIIIIIIIIIIIIIIIIIIIIIIIIIIIIIIIIIIIIIIIIIIIIIIIIIIIIIIIIIIIIIIIIIIIIIIIIIIIIIIIIIIIIIIIIIIIIIIIIIIIIIIIIIIIIIIIIIIIIIIIIIIIIIIIIIIIIIIIIIIIIIIIIIIIIIIIIIIIIIIIIIIIIIIIIIIIIIIIIIIIIIIIIIIIIIIIIIIIIIIIIIIIIIIIIIIIIIIIIIIIIIIIIIIIIIIIIIIIIIIIIIIIIIIIIIIIIIIIIIIIII
@R0000241
TGGTTGAATTTTAGTTTTTGTTTTTATGGTTATGGGGTTTTGGTGGATGTATGTATGTGGTAGTTTTTATGTTTTTTGTTTATAATTGATTTTGTATTGAGTTTGGATTGAACAGATTTGGTTAGTTTGAGGAGTTTTAAGGTAGAAGGGGATTATTTTGTAAGTGTATAAATGATTGATTTTTTTGTTGAATTTGGGGTATTTAAAGTTTTGTTATAGTGGATTCTAATTTATGTTGTGTTTGTTGAGTAATATGTAGTATTGTATTGTTATTATGTGGTATTGTTTGTTTATTTAGTTATAGTTAAATTTGTACAGTGTGGAGAGTGAACTGATTGATTGTGAAGGGT
+
IIIIIIIIIIIIIIIIIIIIIIIIIIIIIIIIIIIIIIIIIIIIIIIIIIIIIIIIIIIIIIIIIIIIIIIIIIIIIIIIIIIIIIIIIIIIIIIIIIIIIIIIIIIIIIIIIIIIIIIIIIIIIIIIIIIIIIIIIIIIIIIIIIIIIIIIIIIIIIIIIIIIIIIIIIIIIIIIIIIIIIIIIIIIIIIIIIIIIIIIIIIIIIIIIIIIIIIIIIIIIIIIIIIIIIIIIIIIIIIIIIIIIIIIIIIIIIIIIIIIIIIIIIIIIIIIIIIIIIIIIIIIIIIIIIIIIIIIIIIIIIIIIIIIIIIIIIIIIIIIIIIIIIIIIIIIIIIIIIIIIIIIIIIIII
@R0000242
TGGTTGAATTTTAGTTTTTGTTTTTATGGTTATGGGGTTTCGGTGGACGTACGTACGCGGTAGTTTTTATGTTTTTCGTTTATAATCGATTTTGTATTGAGTTTGGATTGAATAGATTTGGTTAGTTTGAGGAGTTTTAAGGTAGAAGGGGATTATTTCGTAAGTGTATAAATGGTTGATTTTTTTGTTGAATTTGGGGTATTTAAAGTTTTGTTATAGCGGACTTTAATTTATGTCGCGTTTGTCGAGTAATATGTAGTATTGTATTGTTATTACGCGGTATCGTTTGTTTATTTAGTTATAGCTAAATTTGTATAGCGTGGAGAGTGAATCGATCGATCGTGAAGGGT
+
IIIIIIIIIIIIIIIIIIIIIIIIIIIIIIIIIIIIIIIIIIIIIIIIIIIIIIIIIIIIIIIIIIIIIIIIIIIIIIIIIIIIIIIIIIIIIIIIIIIIIIIIIIIIIIIIIIIIIIIIIIIIIIIIIIIIIIIIIIIIIIIIIIIIIIIIIIIIIIIIIIIIIIIIIIIIIIIIIIIIIIIIIIIIIIIIIIIIIIIIIIIIIIIIIIIIIIIIIIIIIIIIIIIIIIIIIIIIIIIIIIIIIIIIIIIIIIIIIIIIIIIIIIIIIIIIIIIIIIIIIIIIIIIIIIIIIIIIIIIIIIIIIIIIIIIIIIIIIIIIIIIIIIIIIIIIIIIIIIIIIIIIIIIIII
@R0000243
TGGTTGAATTTTAGTTTTTGTTTTTATGGTTATGGGGTTTCGGTGGACGTACGTACGCGGTAGTTTTTATGTTTTTCGTTTATAATCGATTTTGTATTGAGTTTGGATTGAATAGATTTGGTTAGTTTGAGGAGTTTTAAGGTAGAAGGGGATTATTTCGTAAGTGTATAAATGGTTGATTTTTTTGTTGAATTTGGGGTATTTAAAGTTTTGTTATAGCGGATTTTAATTTATGTCGCGTTTGTCGAGTAATATGTAGTATTGTATTGTTATTACGCGGTATCGTTTGTTTATTTAGTTATAGTTAAATCTGTATAGCGTGGAGAGTGAATCGATCGATCGTGAAGGGT
+
IIIIIIIIIIIIIIIIIIIIIIIIIIIIIIIIIIIIIIIIIIIIIIIIIIIIIIIIIIIIIIIIIIIIIIIIIIIIIIIIIIIIIIIIIIIIIIIIIIIIIIIIIIIIIIIIIIIIIIIIIIIIIIIIIIIIIIIIIIIIIIIIIIIIIIIIIIIIIIIIIIIIIIIIIIIIIIIIIIIIIIIIIIIIIIIIIIIIIIIIIIIIIIIIIIIIIIIIIIIIIIIIIIIIIIIIIIIIIIIIIIIIIIIIIIIIIIIIIIIIIIIIIIIIIIIIIIIIIIIIIIIIIIIIIIIIIIIIIIIIIIIIIIIIIIIIIIIIIIIIIIIIIIIIIIIIIIIIIIIIIIIIIIIIII
@R0000244
TGGTTGAATTTTAGTTTTTGTTTTTATGGTTATGGGGTTTTGGTGGATGTATGTATGTGGTAGTTTTTATGTTTTTTGTTTATAATTGATTTTGTATTGAGTTTGGATTGAATAGATTTGGTTAGTTTGAGGAGTTTTAAGGTAGAAGGGGATTATTTTGTAAGTGTATAAATGATTGATTTTTTTGTTGAATTTGGGGTATTTAAAGTTTTGTTATAGTGGATTTCAATTTATGTTGTGTTTGTTGAGTAATATGTAGTATTGTATTGTTATTATGTGGTATTGTTTGTTTATTTAGTTATAGTTAAATTTGTACAGTGTGGAGAGTGAATTGATTGATTGTGAAGGGT
+
IIIIIIIIIIIIIIIIIIIIIIIIIIIIIIIIIIIIIIIIIIIIIIIIIIIIIIIIIIIIIIIIIIIIIIIIIIIIIIIIIIIIIIIIIIIIIIIIIIIIIIIIIIIIIIIIIIIIIIIIIIIIIIIIIIIIIIIIIIIIIIIIIIIIIIIIIIIIIIIIIIIIIIIIIIIIIIIIIIIIIIIIIIIIIIIIIIIIIIIIIIIIIIIIIIIIIIIIIIIIIIIIIIIIIIIIIIIIIIIIIIIIIIIIIIIIIIIIIIIIIIIIIIIIIIIIIIIIIIIIIIIIIIIIIIIIIIIIIIIIIIIIIIIIIIIIIIIIIIIIIIIIIIIIIIIIIIIIIIIIIIIIIIIIII
@R0000245
TGGTTGAATTTTAGTTTTTGTTTTTATGGTTATGGGGTTTTGGTGGATGTATGTATGTGGTAGTTTTTATGTTTTTTGTTTATAATTGATTCTGTATTGAGTTTGGATTGAATAGATTTGGTTAGTTTGAGGAGTTTTAAGGTAGAAGGGGATTATTTTGTAAGTGTACAAATGATTGATTTTTTTGTTGAATTTGGGGTATTTAAAGTTTTGTTATAGTGGATTTTAATTTATGTTGTGTTTGTTGAGTAATATGTAGTATTGTATTGTTATTATGTGGTATTGTTTGTTTATTTAGTTATAGTTAAATTTGTATAGTGTGGAGAGTGAATTGATTGATTGTGAAGGGT
+
IIIIIIIIIIIIIIIIIIIIIIIIIIIIIIIIIIIIIIIIIIIIIIIIIIIIIIIIIIIIIIIIIIIIIIIIIIIIIIIIIIIIIIIIIIIIIIIIIIIIIIIIIIIIIIIIIIIIIIIIIIIIIIIIIIIIIIIIIIIIIIIIIIIIIIIIIIIIIIIIIIIIIIIIIIIIIIIIIIIIIIIIIIIIIIIIIIIIIIIIIIIIIIIIIIIIIIIIIIIIIIIIIIIIIIIIIIIIIIIIIIIIIIIIIIIIIIIIIIIIIIIIIIIIIIIIIIIIIIIIIIIIIIIIIIIIIIIIIIIIIIIIIIIIIIIIIIIIIIIIIIIIIIIIIIIIIIIIIIIIIIIIIIIIII
@R0000246
TGGTTGAATTTTAGTTTTTGCTTTTATGGTTATGGGGTTTCGGTGGACGTACGTACGCGGTAGTTTTTATGTTTTCCGTTTATAATCGATTTTGTATTGAGTTTGGATTGAATAGATTTGGTTAGCTTGAGGAGTTTTAAGGTAGAAGGGGATTATTTCGTAAGTGTATAAATGGTTGATTTTTTTGTTGAATTTGGGGTATTTAAAGTTTTGTTATAGCGGATTTTAATTTATGTCGCGTTTGTCGAGTAATATGTAGTATTGTATTGTCATTACGCGGTATCGTTTGTTTATTTAGTTATAGTTAAATTTGTATAGCGTGGAGAGTGAATCGATCGATCGTGAAGGGT
+
IIIIIIIIIIIIIIIIIIIIIIIIIIIIIIIIIIIIIIIIIIIIIIIIIIIIIIIIIIIIIIIIIIIIIIIIIIIIIIIIIIIIIIIIIIIIIIIIIIIIIIIIIIIIIIIIIIIIIIIIIIIIIIIIIIIIIIIIIIIIIIIIIIIIIIIIIIIIIIIIIIIIIIIIIIIIIIIIIIIIIIIIIIIIIIIIIIIIIIIIIIIIIIIIIIIIIIIIIIIIIIIIIIIIIIIIIIIIIIIIIIIIIIIIIIIIIIIIIIIIIIIIIIIIIIIIIIIIIIIIIIIIIIIIIIIIIIIIIIIIIIIIIIIIIIIIIIIIIIIIIIIIIIIIIIIIIIIIIIIIIIIIIIIIII
@R0000247
TGGTTGAATTTTAGTTTCTGTTTTTATGGTTATGGGGTTTCGGTGGACGTACGTACGCGGTAGTTTTTATGTTTTTCGTTTATAATCGATTTTGTATTGAGTTTGGATTGAATAGATTTGGTTAGTTTGAGGAGTTTTAAGGTAGAAGGGGATTATTTCGTAAGTGTATAAATGGTTGATTTTTTTGTTGAATTTGGGGTATTTAAAGTTTTGTTATAGCGGACTTTAATTTATGTCGCGTTTGTCGAGTAATATGTAGTATTGTATTGTTATTACGCGGCATCGTTTGTTTATTTAGTTATAGTTAAATTTGTATAGCGTGGAGAGTGAATCGATCGATCGTGAAGGGT
+
IIIIIIIIIIIIIIIIIIIIIIIIIIIIIIIIIIIIIIIIIIIIIIIIIIIIIIIIIIIIIIIIIIIIIIIIIIIIIIIIIIIIIIIIIIIIIIIIIIIIIIIIIIIIIIIIIIIIIIIIIIIIIIIIIIIIIIIIIIIIIIIIIIIIIIIIIIIIIIIIIIIIIIIIIIIIIIIIIIIIIIIIIIIIIIIIIIIIIIIIIIIIIIIIIIIIIIIIIIIIIIIIIIIIIIIIIIIIIIIIIIIIIIIIIIIIIIIIIIIIIIIIIIIIIIIIIIIIIIIIIIIIIIIIIIIIIIIIIIIIIIIIIIIIIIIIIIIIIIIIIIIIIIIIIIIIIIIIIIIIIIIIIIIIII
@R0000248
TGGTTGAATTTTAGTTTTTGTTTTTATGGTTATGGGGTTTTGGTGGATGTATGTATGTGGTAGTTTTTATGTTTTTTGTTTATAATTGATTTTGTATTGAGTTTGGATTGAATAGATTTGGTTAGTTTGAGGAGTTTTAAGGTAGAAGGGGACTATTTTGTAAGTGTATAAATGATTGATTTTTTTGTTGAATTTGGGGTATTTAAAGTTTTGTTATAGTGGATTTTAATTTATGTCGTGTTTGTTGAGTAATATGTAGTATTGTATTGTTATTATGTGGTATTGTTTGTTTATTTAGTTATAGTTAAATTTGTATAGTGTGGAGAGTGAATTGATTGATTGTGAAGGGT
+
IIIIIIIIIIIIIIIIIIIIIIIIIIIIIIIIIIIIIIIIIIIIIIIIIIIIIIIIIIIIIIIIIIIIIIIIIIIIIIIIIIIIIIIIIIIIIIIIIIIIIIIIIIIIIIIIIIIIIIIIIIIIIIIIIIIIIIIIIIIIIIIIIIIIIIIIIIIIIIIIIIIIIIIIIIIIIIIIIIIIIIIIIIIIIIIIIIIIIIIIIIIIIIIIIIIIIIIIIIIIIIIIIIIIIIIIIIIIIIIIIIIIIIIIIIIIIIIIIIIIIIIIIIIIIIIIIIIIIIIIIIIIIIIIIIIIIIIIIIIIIIIIIIIIIIIIIIIIIIIIIIIIIIIIIIIIIIIIIIIIIIIIIIIIII
@R0000249
TGGTTGAATTTTAGTTTTTGTTTTTATGGTTATGGGGTTTCGGTGGACGTACGTACGCGGTAGTTTTTATGTTTTTCGTTTATAATCGATTTTGTATTGAGTTTGGATTGAATAGATTTGGTTAGTTTGAGGAGTTTTAAGGTAGAAGGGGATTATTTCGTAAGTGTATAAATGGTTGATTTTTTTGTTGAATTTGGGGTATTTAAAGTTTTGTTATAGCGGATTTTAATTTATGTCGCGTTTGTCGAGTAATATGTAGTATTGTACTGTTATTACGCGGTATCGTTTGTTTATTTAGTTATAGTTAAATTTGTATAGCGTGGAGAGTGAATCGATCGATCGTGAAGGGT
+
IIIIIIIIIIIIIIIIIIIIIIIIIIIIIIIIIIIIIIIIIIIIIIIIIIIIIIIIIIIIIIIIIIIIIIIIIIIIIIIIIIIIIIIIIIIIIIIIIIIIIIIIIIIIIIIIIIIIIIIIIIIIIIIIIIIIIIIIIIIIIIIIIIIIIIIIIIIIIIIIIIIIIIIIIIIIIIIIIIIIIIIIIIIIIIIIIIIIIIIIIIIIIIIIIIIIIIIIIIIIIIIIIIIIIIIIIIIIIIIIIIIIIIIIIIIIIIIIIIIIIIIIIIIIIIIIIIIIIIIIIIIIIIIIIIIIIIIIIIIIIIIIIIIIIIIIIIIIIIIIIIIIIIIIIIIIIIIIIIIIIIIIIIIIII
@R0000250
TGGTTGAATTTTAGTTTTTGTTTTTATGGTTATGGGGTTTTGGTGGATGTATGTATGTGGCAGTTTTTATGTTTTTTGTTTATAATTGATTTTGTATTGAGTTTGGATTGAACAGATTTGGTTAGTTTGAGGAGTCTTAAGGTAGAAGGGGATTATTTTGTAAGTGTATAAATGACTGATTCTTTTGTTGAATTTGGGGTATTTAAAGTTTTGTCATAGTGGATTTTAATTTATGTCGTGTTTGTCGAGTAATATGTAGTATTGTATTGTTATTATGTGGTATTGTTTGTTTATTTAGTTATAGTTAAATTTGTATAGTGTGGAGAGTGAATTGATTGATTGTGAAGGGT
+
IIIIIIIIIIIIIIIIIIIIIIIIIIIIIIIIIIIIIIIIIIIIIIIIIIIIIIIIIIIIIIIIIIIIIIIIIIIIIIIIIIIIIIIIIIIIIIIIIIIIIIIIIIIIIIIIIIIIIIIIIIIIIIIIIIIIIIIIIIIIIIIIIIIIIIIIIIIIIIIIIIIIIIIIIIIIIIIIIIIIIIIIIIIIIIIIIIIIIIIIIIIIIIIIIIIIIIIIIIIIIIIIIIIIIIIIIIIIIIIIIIIIIIIIIIIIIIIIIIIIIIIIIIIIIIIIIIIIIIIIIIIIIIIIIIIIIIIIIIIIIIIIIIIIIIIIIIIIIIIIIIIIIIIIIIIIIIIIIIIIIIIIIIIIII
@R0000251
TGGTTGAATTTTAGTTTTTGTTTTTATGGTTATGGGGTTTTGGTGGATGTACGTATGTGGTAGTTTTTATGTTTTTCGTTTATAATTGATTTTGTATTGAGTTTGGATTGAATAGATTTGGTTAGTTTGAGGAGTTTTAAGGTAGAAGGGGATTATTTTGTAAGTGTATAAATGATTGATTTCTTTGTTGAATTTGGGGTATTTAAAGTTTTGTTATAGTGGATTTTAATTTATGTTGTGTTTGTTGAGCAATATGTAGTATTGTATTGTTATTATGTGGTATTGTTTGTTTATTTAGCTATAGTCAAATTTGTATAGTGTGGAGAGTGAATTGATTGATTGTGAAGGGT
+
IIIIIIIIIIIIIIIIIIIIIIIIIIIIIIIIIIIIIIIIIIIIIIIIIIIIIIIIIIIIIIIIIIIIIIIIIIIIIIIIIIIIIIIIIIIIIIIIIIIIIIIIIIIIIIIIIIIIIIIIIIIIIIIIIIIIIIIIIIIIIIIIIIIIIIIIIIIIIIIIIIIIIIIIIIIIIIIIIIIIIIIIIIIIIIIIIIIIIIIIIIIIIIIIIIIIIIIIIIIIIIIIIIIIIIIIIIIIIIIIIIIIIIIIIIIIIIIIIIIIIIIIIIIIIIIIIIIIIIIIIIIIIIIIIIIIIIIIIIIIIIIIIIIIIIIIIIIIIIIIIIIIIIIIIIIIIIIIIIIIIIIIIIIIII
@R0000252
TGGTTGAATTTTAGTTTTTGTTTTTATGGTTATGGGGTTTCGGTGGACGTACGTACGCGGCAGTTTTTATGTTTTTCGTTTATAATCGATTTTGTATTGAGTTTGGATTGAATAGATTTGGTTAGTTTGAGGAGTTTTAAGGTAGAAGGGGATTATTTCGTAAGTGTATAAATGGTTGATTTTTTTGTTGAATTTGGGGTATTTAAAGTTTTGTTATAGCGGATTTTAATTTATGTCGCGTTTGTCGAGTAATATGTAGTATTGTATTGTTATTACGCGGTATCGTTTGTTTATTTAGTTATAGTTAAATTTGTATAGCGTGGAGAGTGAATCGATCGATCGTGAAGGGT
+
IIIIIIIIIIIIIIIIIIIIIIIIIIIIIIIIIIIIIIIIIIIIIIIIIIIIIIIIIIIIIIIIIIIIIIIIIIIIIIIIIIIIIIIIIIIIIIIIIIIIIIIIIIIIIIIIIIIIIIIIIIIIIIIIIIIIIIIIIIIIIIIIIIIIIIIIIIIIIIIIIIIIIIIIIIIIIIIIIIIIIIIIIIIIIIIIIIIIIIIIIIIIIIIIIIIIIIIIIIIIIIIIIIIIIIIIIIIIIIIIIIIIIIIIIIIIIIIIIIIIIIIIIIIIIIIIIIIIIIIIIIIIIIIIIIIIIIIIIIIIIIIIIIIIIIIIIIIIIIIIIIIIIIIIIIIIIIIIIIIIIIIIIIIIII
@R0000253
TGGTTGAATTTTAGTTTTTGTTTTTATGGTTATGGGGTTTTGGTGGATGTATGTATGTGGTAGTTTTTATGTTTTTTGTTTATAATTGATTTTGTATTGAGTTTGGATTGAATAGATTTGGTTAGTTTGAGGAGTTTTAAGGTAGAAGGGGACTATTTTGTAAGTGTATAAATGATTGATTTTTTTGTTGAATTTGGGGTATTTAAAGTTTTGTTATAGTGGATTTTAATTTATGTCGTGTTTGTTGAGTAATATGTAGTATTGTATTGTTATTATGTGGTATTGTTTGTTTATTTAGTTATAGTTAAATTTGTATAGTGTGGAGAGTGAATTGATTGATTGTGAAGGGT
+
IIIIIIIIIIIIIIIIIIIIIIIIIIIIIIIIIIIIIIIIIIIIIIIIIIIIIIIIIIIIIIIIIIIIIIIIIIIIIIIIIIIIIIIIIIIIIIIIIIIIIIIIIIIIIIIIIIIIIIIIIIIIIIIIIIIIIIIIIIIIIIIIIIIIIIIIIIIIIIIIIIIIIIIIIIIIIIIIIIIIIIIIIIIIIIIIIIIIIIIIIIIIIIIIIIIIIIIIIIIIIIIIIIIIIIIIIIIIIIIIIIIIIIIIIIIIIIIIIIIIIIIIIIIIIIIIIIIIIIIIIIIIIIIIIIIIIIIIIIIIIIIIIIIIIIIIIIIIIIIIIIIIIIIIIIIIIIIIIIIIIIIIIIIIII
@R0000254
TGGTTGAATTCTAGTTTTTGTTTTTATGGTTATGGGGTTTCGGTGGACGTACGTACGCGGTAGTTTTTATGTTTTTCGTTTATAATCGATTTTGTATTGAGTTTGGATTGAATAGATTTGGTTAGTTTGAGGAGTTTTAAGGTAGAAGGGGATTATTTCGTAAGTGTATAAATGGTTGATTTTTTTGTTGAATTTGGGGTATTTAAAGTTTTGTCATAGCGGATTTTAATTTATGTCGCGTTTGTCGAGTAATATGTAGTATTGTATTGTTATTACGCGGTATCGTTTGTTTATTTAGTTATAGTTAAATTTGTATAGCGTGGAGAGTGAATCGATCGATCGTGAAGGGT
+
IIIIIIIIIIIIIIIIIIIIIIIIIIIIIIIIIIIIIIIIIIIIIIIIIIIIIIIIIIIIIIIIIIIIIIIIIIIIIIIIIIIIIIIIIIIIIIIIIIIIIIIIIIIIIIIIIIIIIIIIIIIIIIIIIIIIIIIIIIIIIIIIIIIIIIIIIIIIIIIIIIIIIIIIIIIIIIIIIIIIIIIIIIIIIIIIIIIIIIIIIIIIIIIIIIIIIIIIIIIIIIIIIIIIIIIIIIIIIIIIIIIIIIIIIIIIIIIIIIIIIIIIIIIIIIIIIIIIIIIIIIIIIIIIIIIIIIIIIIIIIIIIIIIIIIIIIIIIIIIIIIIIIIIIIIIIIIIIIIIIIIIIIIIIII
@R0000255
TGGTTGAATTTTAGTTTTTGTTTTTATGGTTATGGGGTTTTGGTGGATGTATGTATGTGGTAGTTTTTATGTTTTCTGTTTATAATTGATTTTGTATTGAGTTTGGATTGAATAGATTTGGTTAGTTTGAGGAGTTTTAAGGTAGAAGGGGATTATTTTGTAAGTGTATAAATGATTGATTTTTTTGTTGAATTTGGGGTATTTAAAGTTTTGTTATAGTGGATCTTAATTTATGTTGTGTTTGTTGAGTAATATGTAGTATTGTATTGTTATTATGTGGTATTGTTTGTTTATTTAGTTATAGTTAAATTTGTATAGTGTGGAGAGTGAATTGATTGATTGTGAAGGGT
+
IIIIIIIIIIIIIIIIIIIIIIIIIIIIIIIIIIIIIIIIIIIIIIIIIIIIIIIIIIIIIIIIIIIIIIIIIIIIIIIIIIIIIIIIIIIIIIIIIIIIIIIIIIIIIIIIIIIIIIIIIIIIIIIIIIIIIIIIIIIIIIIIIIIIIIIIIIIIIIIIIIIIIIIIIIIIIIIIIIIIIIIIIIIIIIIIIIIIIIIIIIIIIIIIIIIIIIIIIIIIIIIIIIIIIIIIIIIIIIIIIIIIIIIIIIIIIIIIIIIIIIIIIIIIIIIIIIIIIIIIIIIIIIIIIIIIIIIIIIIIIIIIIIIIIIIIIIIIIIIIIIIIIIIIIIIIIIIIIIIIIIIIIIIIII
@R0000256
TGGTTGAATTTTAGTTTTTGTTTTTATGGTTATGGGGTTTCGGTGGACGTACGTACGCGGTAGTTTTTATGTTTTTCGTTTATAATCGATTTTGTATTGAGTTTGGATTGAATAGATTTGGTTAGTTTGAGGAGTTTTAAGGTAGAAGGGGATTATTTCGTAAGTGTATAAATGGTTGATTTTTTTGTTGAATTTGGGGTATTTAAAGTTTTGTTATAGCGGATTTTAATTTATGTCGCGTTTGTCGAGTAATATGTAGTATTGTATTGTTATTACGCGGTATCGTTTGTTTATTTAGTTATAGTTAAATTTGTATAGCGTGGAGAGTGAATCGATCGATCGTGAAGGGT
+
IIIIIIIIIIIIIIIIIIIIIIIIIIIIIIIIIIIIIIIIIIIIIIIIIIIIIIIIIIIIIIIIIIIIIIIIIIIIIIIIIIIIIIIIIIIIIIIIIIIIIIIIIIIIIIIIIIIIIIIIIIIIIIIIIIIIIIIIIIIIIIIIIIIIIIIIIIIIIIIIIIIIIIIIIIIIIIIIIIIIIIIIIIIIIIIIIIIIIIIIIIIIIIIIIIIIIIIIIIIIIIIIIIIIIIIIIIIIIIIIIIIIIIIIIIIIIIIIIIIIIIIIIIIIIIIIIIIIIIIIIIIIIIIIIIIIIIIIIIIIIIIIIIIIIIIIIIIIIIIIIIIIIIIIIIIIIIIIIIIIIIIIIIIIII
@R0000257
TGGTTGAATTTTAGTTTTTGTTTTTATGGTTATGGGGTTTCGGTGGACGTACGTACGCGGCAGTTTTTATGTTTTTCGTTTATAATTGATTTTGTATTGAGTTTGGATTGAATAGATTTGGTTAGTTTGAGGAGTTTTAAGGTAGAAGGGGATTATTTCGTAAGTGTATAAATGGTTGATTTTTTTGTTGAATTTGGGGTATTTAAAGTTTTGTTATAGCGGATTTTAATTTATGTCGCGTTTGTCGAGTAATATGTAGTATTGTATTGTTATTACGCGGTATCGTTTGTTTATTTAGTTATAGTTAAATTTGTATAGCGTGGAGAGTGAATCGATCGATCGTGAAGGGT
+
IIIIIIIIIIIIIIIIIIIIIIIIIIIIIIIIIIIIIIIIIIIIIIIIIIIIIIIIIIIIIIIIIIIIIIIIIIIIIIIIIIIIIIIIIIIIIIIIIIIIIIIIIIIIIIIIIIIIIIIIIIIIIIIIIIIIIIIIIIIIIIIIIIIIIIIIIIIIIIIIIIIIIIIIIIIIIIIIIIIIIIIIIIIIIIIIIIIIIIIIIIIIIIIIIIIIIIIIIIIIIIIIIIIIIIIIIIIIIIIIIIIIIIIIIIIIIIIIIIIIIIIIIIIIIIIIIIIIIIIIIIIIIIIIIIIIIIIIIIIIIIIIIIIIIIIIIIIIIIIIIIIIIIIIIIIIIIIIIIIIIIIIIIIIII
@R0000258
TGGTTGAATTTTAGTTTTTGTTTTTATGGTTATGGGGTTTCGGTGGACGTACGTACGCGGTAGTTTTTATGTTTTTCGTTTATAATCGATTTTGTATTGAGTTTGGATTGAATAGATTTGGTTAGCTTGAGGAGTTTTAAGGTAGAAGGGGATTATTTCGTAAGTGTATAAATGGTTGATTTTTTTGTTGAATTTGGGGTATTTAAAGTTTTGTTATAGCGGATTTTAATTTATGTCGCGTTTGTCGAGTAATATGTAGTATTGTATTGTTATTACGCGGTATCGTTTGTTTATTTAGTTATAGTTAAATTTGTATAGCGTGGAGAGTGAATCGATCGATCGTGAAGGGT
+
IIIIIIIIIIIIIIIIIIIIIIIIIIIIIIIIIIIIIIIIIIIIIIIIIIIIIIIIIIIIIIIIIIIIIIIIIIIIIIIIIIIIIIIIIIIIIIIIIIIIIIIIIIIIIIIIIIIIIIIIIIIIIIIIIIIIIIIIIIIIIIIIIIIIIIIIIIIIIIIIIIIIIIIIIIIIIIIIIIIIIIIIIIIIIIIIIIIIIIIIIIIIIIIIIIIIIIIIIIIIIIIIIIIIIIIIIIIIIIIIIIIIIIIIIIIIIIIIIIIIIIIIIIIIIIIIIIIIIIIIIIIIIIIIIIIIIIIIIIIIIIIIIIIIIIIIIIIIIIIIIIIIIIIIIIIIIIIIIIIIIIIIIIIIII
@R0000259
TGGTTGAATTTTAGTTTTTGTTTTTATGGTTATGGGGTTTCGGTGGACGTACGTACGCGGTAGTTTCTATGTTTTTCGTTTATAATCGATTTTGTATTGAGTTTGGATTGAATAGATTTGGTTAGTTTGAGGAGTTTTAAGGTAGAAGGGGATTATTTCGTAAGTGTATAAATGGTTGATTTTTTTGTTGAATTTGGGGTATTTAAAGTTTTGTTATAGCGGATTTTAATTTATGTCGCGTTTGCCGAGTAATATGTAGTATTGTATTGTTATTACGCGGTATCGTTTGTTTATTTAGTTATAGCTAAATTTGTATAGCGTGGAGAGTGAATCGATCGATCGTGAAGGGT
+
IIIIIIIIIIIIIIIIIIIIIIIIIIIIIIIIIIIIIIIIIIIIIIIIIIIIIIIIIIIIIIIIIIIIIIIIIIIIIIIIIIIIIIIIIIIIIIIIIIIIIIIIIIIIIIIIIIIIIIIIIIIIIIIIIIIIIIIIIIIIIIIIIIIIIIIIIIIIIIIIIIIIIIIIIIIIIIIIIIIIIIIIIIIIIIIIIIIIIIIIIIIIIIIIIIIIIIIIIIIIIIIIIIIIIIIIIIIIIIIIIIIIIIIIIIIIIIIIIIIIIIIIIIIIIIIIIIIIIIIIIIIIIIIIIIIIIIIIIIIIIIIIIIIIIIIIIIIIIIIIIIIIIIIIIIIIIIIIIIIIIIIIIIIIII
@R0000260
TGGTTGAATTTTAGTTTTTGTTTTTATGGTTATGGGGTTTCGGTGGACGTACGTACGCGGTAGTTTTTATGTTTTTCGTTTATAATCGATTTTGTATTGAGTTTGGATTGAATAGATTTGGTTAGTTTGAGGAGTTCTAAGGTAGAAGGGGATTATTTCGTAAGTGTATAAATGGTTGATTTTTTTGTTGAATTTGGGGTATTTAAAGTTTTGTTATAGCGGATTTTAATTTATGTCGCGTTTGTCGAGTAATATGTAGTATTGTATTGTTATTACGCGGTATCGTTTGTTTATTTAGTTATAGTTAAATTTGTATAGCGTGGAGAGTGAATCGATCGATCGTGAAGGGT
+
IIIIIIIIIIIIIIIIIIIIIIIIIIIIIIIIIIIIIIIIIIIIIIIIIIIIIIIIIIIIIIIIIIIIIIIIIIIIIIIIIIIIIIIIIIIIIIIIIIIIIIIIIIIIIIIIIIIIIIIIIIIIIIIIIIIIIIIIIIIIIIIIIIIIIIIIIIIIIIIIIIIIIIIIIIIIIIIIIIIIIIIIIIIIIIIIIIIIIIIIIIIIIIIIIIIIIIIIIIIIIIIIIIIIIIIIIIIIIIIIIIIIIIIIIIIIIIIIIIIIIIIIIIIIIIIIIIIIIIIIIIIIIIIIIIIIIIIIIIIIIIIIIIIIIIIIIIIIIIIIIIIIIIIIIIIIIIIIIIIIIIIIIIIIII
@R0000261
TGGTTGAATTTTAGTTTTTGTTTTTATGGTTATGGGGTTTCGGTGGATGTATGTATGTGGTAGTTTTTATGTTTTTTGTTTATAATTGATTTTGTATTGAGTTTGGATTGAATAGATTTGGTTAGTTTGAGGAGTTTTAAGGTAGAAGGGGATTATTTTGTAAGTGTATAAATGATTGATTTTTTTGTTGAACTTGGGGTATTTAAAGTTTTGTTATAGTGGATTTTAATTTATGTTGTGTTTGTTGAGTAATATGTAGTATTGTATTGTTATTATGTGGTATTGTTTGTTTATTTAGTTATAGTTAAATTTGTATAGCGTGGAGAGTGAATTGATTGATTGTGAAGGGT
+
IIIIIIIIIIIIIIIIIIIIIIIIIIIIIIIIIIIIIIIIIIIIIIIIIIIIIIIIIIIIIIIIIIIIIIIIIIIIIIIIIIIIIIIIIIIIIIIIIIIIIIIIIIIIIIIIIIIIIIIIIIIIIIIIIIIIIIIIIIIIIIIIIIIIIIIIIIIIIIIIIIIIIIIIIIIIIIIIIIIIIIIIIIIIIIIIIIIIIIIIIIIIIIIIIIIIIIIIIIIIIIIIIIIIIIIIIIIIIIIIIIIIIIIIIIIIIIIIIIIIIIIIIIIIIIIIIIIIIIIIIIIIIIIIIIIIIIIIIIIIIIIIIIIIIIIIIIIIIIIIIIIIIIIIIIIIIIIIIIIIIIIIIIIIII
@R0000262
TGGTTGAATTTTAGTCTTTGTTTTTATGGTTATGGGGTTTTGGTGGATGTACGTATGCGGTAGTTTTTATGTTTTTTGTTTATAATTGATTTTGTATTGAGTTTGGATTGAATAGATTTGGTTAGTTTGAGGAGTTTTAAGGTAGAAGGGGATTATTTTGTAAGTGTATAAATGATTGATTTTTTTGTTGAATTTGGGGTATTTAAAGTTTTGTTATAGTGGATTTTAATTTATGTCGTGTTTGTTGAGTAATATGTAGTATTGTATTGTTATTATGTGGTATTGTTTGTTTATTTAGTTATAGTTAAATTTGTACAGTGTGGAGAGTGAATTGATCGATTGTGAAGGGT
+
IIIIIIIIIIIIIIIIIIIIIIIIIIIIIIIIIIIIIIIIIIIIIIIIIIIIIIIIIIIIIIIIIIIIIIIIIIIIIIIIIIIIIIIIIIIIIIIIIIIIIIIIIIIIIIIIIIIIIIIIIIIIIIIIIIIIIIIIIIIIIIIIIIIIIIIIIIIIIIIIIIIIIIIIIIIIIIIIIIIIIIIIIIIIIIIIIIIIIIIIIIIIIIIIIIIIIIIIIIIIIIIIIIIIIIIIIIIIIIIIIIIIIIIIIIIIIIIIIIIIIIIIIIIIIIIIIIIIIIIIIIIIIIIIIIIIIIIIIIIIIIIIIIIIIIIIIIIIIIIIIIIIIIIIIIIIIIIIIIIIIIIIIIIIII
@R0000263
TGGTTGAATTTTAGTTTTTGCTTTTATGGTTATGGGGTTTTGGTGGATGTATGTATGTGGTAGTTTTTATGTTTTTTGTTTATAATTGATTTTGTATTGAGTTTGGATTGAATAGATTTGGTTAGTTTGAGGAGTTTTAAGGTAGAAGGGGATTATTTTGTAAGTGTATAAATGATTGATTTTTTTGTTGAATTTGGGGTATTTAAAGTTTTGTTATAGTGGATTTTAATTTATGTTGTGTTTGTTGAGTAATATGTAGTATTGTATTGTTATTATGTGGTATTGTTTGTCTATTTAGTTATAGTTAAATTTGTATAGTGTGGAGAGTGAATTGATTGATTGTGAAGGGT
+
IIIIIIIIIIIIIIIIIIIIIIIIIIIIIIIIIIIIIIIIIIIIIIIIIIIIIIIIIIIIIIIIIIIIIIIIIIIIIIIIIIIIIIIIIIIIIIIIIIIIIIIIIIIIIIIIIIIIIIIIIIIIIIIIIIIIIIIIIIIIIIIIIIIIIIIIIIIIIIIIIIIIIIIIIIIIIIIIIIIIIIIIIIIIIIIIIIIIIIIIIIIIIIIIIIIIIIIIIIIIIIIIIIIIIIIIIIIIIIIIIIIIIIIIIIIIIIIIIIIIIIIIIIIIIIIIIIIIIIIIIIIIIIIIIIIIIIIIIIIIIIIIIIIIIIIIIIIIIIIIIIIIIIIIIIIIIIIIIIIIIIIIIIIIII
@R0000264
TGGTTGAATTTTAGTTTTTGTTTTTATGGTTATGGGGTTTCGGTGGATGTACGTACGCGGTAGTTTTTATGTTTTTCGTTTATAATCGATTTTGTATTGAGTTTGGATTGAATAGATTTGGTTAGTTTGAGGAGTTTTAAGGTAGAAGGGGATTATTTCGTAAGTGTATAAATGGTTGATTTTTTTGTTGAATTTGGGGTACTTAAAGTTTTGTTATAGCGGATTTTAACTTATGTCGCGTTTGTCGAGTAATATGTAGTATTGTATTGTTATTACGCGGTATCGTTTGTCTATTTAGTTATAGTTAAATTTGTATAGCGTGGAGAGTGAATCGATCGATCGTGAAGGGT
+
IIIIIIIIIIIIIIIIIIIIIIIIIIIIIIIIIIIIIIIIIIIIIIIIIIIIIIIIIIIIIIIIIIIIIIIIIIIIIIIIIIIIIIIIIIIIIIIIIIIIIIIIIIIIIIIIIIIIIIIIIIIIIIIIIIIIIIIIIIIIIIIIIIIIIIIIIIIIIIIIIIIIIIIIIIIIIIIIIIIIIIIIIIIIIIIIIIIIIIIIIIIIIIIIIIIIIIIIIIIIIIIIIIIIIIIIIIIIIIIIIIIIIIIIIIIIIIIIIIIIIIIIIIIIIIIIIIIIIIIIIIIIIIIIIIIIIIIIIIIIIIIIIIIIIIIIIIIIIIIIIIIIIIIIIIIIIIIIIIIIIIIIIIIIII
@R0000265
TGGTTGAATTTTAGTTTTTGTTTTTATGGTTATGGGGTTTCGGTGGACGTACGTACGCGGTAGTTTTTATGTTTTTCGTTTATAATCGATTTTGTATTGAGTTTGGATTGAATAGATTTGGTTAGTTTGAGGAGTTTTAAGGTAGAAGGGGATTATTTCGTAAGTGTATAAATGGCTGATTTTTTTGTTGAATTTGGGGTATTTAAAGTTTTGTTATAGCGGATTTTAATTTATGTCGCGTTTGTCGAGTAATATGTAGTATTGTATTGTTATTACGCGGTATCGTTTGTTTATTTAGTTATAGTTAAATTTGTATAGCGTGGAGAGTGAATCGATCGATCGTGAAGGGT
+
IIIIIIIIIIIIIIIIIIIIIIIIIIIIIIIIIIIIIIIIIIIIIIIIIIIIIIIIIIIIIIIIIIIIIIIIIIIIIIIIIIIIIIIIIIIIIIIIIIIIIIIIIIIIIIIIIIIIIIIIIIIIIIIIIIIIIIIIIIIIIIIIIIIIIIIIIIIIIIIIIIIIIIIIIIIIIIIIIIIIIIIIIIIIIIIIIIIIIIIIIIIIIIIIIIIIIIIIIIIIIIIIIIIIIIIIIIIIIIIIIIIIIIIIIIIIIIIIIIIIIIIIIIIIIIIIIIIIIIIIIIIIIIIIIIIIIIIIIIIIIIIIIIIIIIIIIIIIIIIIIIIIIIIIIIIIIIIIIIIIIIIIIIIIII
@R0000266
TGGTTGAATTTTAGTTTTTGTTTTTATGGTTATGGGGTTTTGGTGGACGTATGTATGTGGTAGTTTTTATGTTTTTTGTTTATAATTGATTTTGTATTGAGTTTGGATTGAATAGATTTGGTTAGTTTGAGGAGTTTTAAGGTAGAAGGGGATTATTTTGTAAGTGTATAAATGATTGATTTTTTTGTTGAATTTGGGGTATTTAAAGTTTTGTTATAGTGGATTTTAATTTATGTTGTGTTTGTTGAGTAATATGTAGTATTGTATTGTTATTATGTGGTATTGTTTGTTTATTTAGTTATAGTTAAATTTGTATAGCGTGGAGAGTGAATTGATTGATTGTGAAGGGT
+
IIIIIIIIIIIIIIIIIIIIIIIIIIIIIIIIIIIIIIIIIIIIIIIIIIIIIIIIIIIIIIIIIIIIIIIIIIIIIIIIIIIIIIIIIIIIIIIIIIIIIIIIIIIIIIIIIIIIIIIIIIIIIIIIIIIIIIIIIIIIIIIIIIIIIIIIIIIIIIIIIIIIIIIIIIIIIIIIIIIIIIIIIIIIIIIIIIIIIIIIIIIIIIIIIIIIIIIIIIIIIIIIIIIIIIIIIIIIIIIIIIIIIIIIIIIIIIIIIIIIIIIIIIIIIIIIIIIIIIIIIIIIIIIIIIIIIIIIIIIIIIIIIIIIIIIIIIIIIIIIIIIIIIIIIIIIIIIIIIIIIIIIIIIIII
@R0000267
TGGTTGAATTTTAGTTTTTGTTTTTATGGTTATGGGGTTTCGGTGGACGTACGTACGCGGTAGTTTTTATGTTTTTCGTTTATAATCGATTTTGTATTGAGTTTGGATTGAATAGATTTGGTTAGTTTGAGGAGTTTTAAGGCAGAAGGGGATTATTTCGTAAGTGTATAAATGGTTGATTCTTTTGTTGAATTTGGGGTATTTAAAGTTTTGTTATAGCGGATTTTAATTTATGTCGCGTTTGCCGAGTAATATGTAGTATTGTATTGTTATTACGCGGTATCGTCTGTTTATTTAGTTATAGTTAAATTTGTATAGCGTGGAGAGTGAATCGATCGATCGTGAAGGGT
+
IIIIIIIIIIIIIIIIIIIIIIIIIIIIIIIIIIIIIIIIIIIIIIIIIIIIIIIIIIIIIIIIIIIIIIIIIIIIIIIIIIIIIIIIIIIIIIIIIIIIIIIIIIIIIIIIIIIIIIIIIIIIIIIIIIIIIIIIIIIIIIIIIIIIIIIIIIIIIIIIIIIIIIIIIIIIIIIIIIIIIIIIIIIIIIIIIIIIIIIIIIIIIIIIIIIIIIIIIIIIIIIIIIIIIIIIIIIIIIIIIIIIIIIIIIIIIIIIIIIIIIIIIIIIIIIIIIIIIIIIIIIIIIIIIIIIIIIIIIIIIIIIIIIIIIIIIIIIIIIIIIIIIIIIIIIIIIIIIIIIIIIIIIIIII
@R0000268
TGGTTGAATTTTAGTTTTTGTTTTTATGGTTATGGGGTTTTGGTGGATGTATGTATGTGGTAGTTTTTATGTTTTTTGTTTATAATTGATTTTGTATTGAGTTTGGATTGAATAGATTTGGTTAGTTTGAGGAGTTCTAAGGTAGAAGGGGATTATTTTGTAAGTGTATAAATGATTGATTTTTTTGTTGAATTTGGGGTATTTAAAGTTTTGTTATAGCGGATTTTAATTTATGTCGTGTTTGTTGAGTAATATGTAGTATTGTATTGTTATTATGTGGTATTGTTTGTTTATTTAGTTATAGTTAAATTTGTATAGTGTGGAGAGTGAACTGATTGATTGTGAAGGGC
+
IIIIIIIIIIIIIIIIIIIIIIIIIIIIIIIIIIIIIIIIIIIIIIIIIIIIIIIIIIIIIIIIIIIIIIIIIIIIIIIIIIIIIIIIIIIIIIIIIIIIIIIIIIIIIIIIIIIIIIIIIIIIIIIIIIIIIIIIIIIIIIIIIIIIIIIIIIIIIIIIIIIIIIIIIIIIIIIIIIIIIIIIIIIIIIIIIIIIIIIIIIIIIIIIIIIIIIIIIIIIIIIIIIIIIIIIIIIIIIIIIIIIIIIIIIIIIIIIIIIIIIIIIIIIIIIIIIIIIIIIIIIIIIIIIIIIIIIIIIIIIIIIIIIIIIIIIIIIIIIIIIIIIIIIIIIIIIIIIIIIIIIIIIIIII
@R0000269
TGGTTGAATTTTAGTTTTTGTTTTTATGGTTATGGGGTTTTGGTGGATGTATGTATGTGGTAGTTTTTATGTTTTTTGTTTATAATTGATTTTGTATTGAGTTTGGATTGAATAGATTTGGTTAGTTTGAGGAGTTTTAAGGTAGAAGGGGATTATTTTGTAAGTGTATAAATGATTGATTTTTTTGTTGAATCTGGGGTACTTAAAGTTTTGTTATAGTGGATTTTAATTTATGTTGTGTTTGTTGAGTAATATGTAGTATTGTATTGTTATTATGTGGTATTGTTTGTTTATTTAGTTATAGTTAAATTTGTATAGTGTGGAGAGTGAATTGATTGATTGTGAAGGGT
+
IIIIIIIIIIIIIIIIIIIIIIIIIIIIIIIIIIIIIIIIIIIIIIIIIIIIIIIIIIIIIIIIIIIIIIIIIIIIIIIIIIIIIIIIIIIIIIIIIIIIIIIIIIIIIIIIIIIIIIIIIIIIIIIIIIIIIIIIIIIIIIIIIIIIIIIIIIIIIIIIIIIIIIIIIIIIIIIIIIIIIIIIIIIIIIIIIIIIIIIIIIIIIIIIIIIIIIIIIIIIIIIIIIIIIIIIIIIIIIIIIIIIIIIIIIIIIIIIIIIIIIIIIIIIIIIIIIIIIIIIIIIIIIIIIIIIIIIIIIIIIIIIIIIIIIIIIIIIIIIIIIIIIIIIIIIIIIIIIIIIIIIIIIIIII
@R0000270
TGGTTGAATTTTAGTTTTTGTTTTTATGGTTATGGGGTTTTGGTGGATGTATGTATGTGGTAGTTTTTATGTTTTTTGTTTATAATTGATTTTGTATTGAGTTTGGATTGAATAGATTTGGTTAGTTTGAGGAGTTTTAAGGTAGAAGGGGATTATTTCGTAAGTGTATAAATGATTGATTTTTTTGTTGAATTTGGGGTATTTAAAGTTTTGTTATAGTGGATTTTAATTTATGTTGTGTTTGTTGAGTAATATGTAGTATTGTATTGTTATTATGTGGTATTGTTTGTTTATTTAGTTATAGTTAAATTTGTATAGTGTGGAGAGTGAATTGATTGATTGTGAAGGGT
+
IIIIIIIIIIIIIIIIIIIIIIIIIIIIIIIIIIIIIIIIIIIIIIIIIIIIIIIIIIIIIIIIIIIIIIIIIIIIIIIIIIIIIIIIIIIIIIIIIIIIIIIIIIIIIIIIIIIIIIIIIIIIIIIIIIIIIIIIIIIIIIIIIIIIIIIIIIIIIIIIIIIIIIIIIIIIIIIIIIIIIIIIIIIIIIIIIIIIIIIIIIIIIIIIIIIIIIIIIIIIIIIIIIIIIIIIIIIIIIIIIIIIIIIIIIIIIIIIIIIIIIIIIIIIIIIIIIIIIIIIIIIIIIIIIIIIIIIIIIIIIIIIIIIIIIIIIIIIIIIIIIIIIIIIIIIIIIIIIIIIIIIIIIIIII
@R0000271
TGGTTGAATTTTAGTTTTTGTTTTTATGGTTATGGGGTTTTGGTGGATGTATGTATGTGGTAGTTTTTATGTTTTTTGTTTATAATTGATTTTGTATTGAGTTTGGATTGAATAGATTTGGTTAGTTTGAGGAGTTTTAAGGTAGAAGGGGATTATTTTGTAAGTGTATAAATGATTGATTTTTTTGTTGAATTTGGGGTATTTAAAGTTTTGTTATAGTGGATTTTAATTTATGTTGTGTTTGTTGAGTAATATGTAGTATTGTATTGTTATTATGTGGTATTGTTTGTTTATTTAGTTATAGTTAAATTTGTACAGTGTGGAGAGTGAATTGATTGATTGTGAAGGGT
+
IIIIIIIIIIIIIIIIIIIIIIIIIIIIIIIIIIIIIIIIIIIIIIIIIIIIIIIIIIIIIIIIIIIIIIIIIIIIIIIIIIIIIIIIIIIIIIIIIIIIIIIIIIIIIIIIIIIIIIIIIIIIIIIIIIIIIIIIIIIIIIIIIIIIIIIIIIIIIIIIIIIIIIIIIIIIIIIIIIIIIIIIIIIIIIIIIIIIIIIIIIIIIIIIIIIIIIIIIIIIIIIIIIIIIIIIIIIIIIIIIIIIIIIIIIIIIIIIIIIIIIIIIIIIIIIIIIIIIIIIIIIIIIIIIIIIIIIIIIIIIIIIIIIIIIIIIIIIIIIIIIIIIIIIIIIIIIIIIIIIIIIIIIIIII
@R0000272
TGGTTGAATTTTAGTTTTTGTTTTTATGGTTATGGGGTTTTGGTGGATGTATGTATGTGGTAGTTTTTATGTTTTTTGTTTATAATTGATTTTGTATTGAGTTTGGATTGAATAGATTTGGTTAGTTTGAGGAGTTTTAAGGTAGAAGGGGATTATTTTGTAAGTGTATAAATGATTGATTTTTTTGTTGAATTTGGGGTATTTAAAGTTTTGTTATAGTGGATTTTAATTTATGTCGTGTTTGTTGAGTAATATGTAGTATTGTATTGTTATTATGTGGTATTGTTTGTTTATTTAGTTATAGTCAAATTTGTATAGTGTGGAGAGTGAATTGATTGATTGTGAAGGGT
+
IIIIIIIIIIIIIIIIIIIIIIIIIIIIIIIIIIIIIIIIIIIIIIIIIIIIIIIIIIIIIIIIIIIIIIIIIIIIIIIIIIIIIIIIIIIIIIIIIIIIIIIIIIIIIIIIIIIIIIIIIIIIIIIIIIIIIIIIIIIIIIIIIIIIIIIIIIIIIIIIIIIIIIIIIIIIIIIIIIIIIIIIIIIIIIIIIIIIIIIIIIIIIIIIIIIIIIIIIIIIIIIIIIIIIIIIIIIIIIIIIIIIIIIIIIIIIIIIIIIIIIIIIIIIIIIIIIIIIIIIIIIIIIIIIIIIIIIIIIIIIIIIIIIIIIIIIIIIIIIIIIIIIIIIIIIIIIIIIIIIIIIIIIIIII
@R0000273
TGGTTGAATTTTAGTTTTTGTTTTTATGGTTATGGGGTTTCGGTGGACGTACGTACGCGGTAGTTTTTATGTTTTTCGTTTATAATCGATTTTGTATTGAGTTTGGATTGAATAGATTTGGCTAGTTTGAGGAGTTCTAAGGTAGAAGGGGATCATTTCGTAAGTGTATAAATGGTTGATTTTTTTGTTGAATTTGGGGTATTTAAAGTTTTGTTATAGCGGATTTTAATTTATGTCGCGTTTGTCGAGTAATATGTAGTATTGTATTGTTATTACGCGGTATCGTTTGTTTATTTAGTTATAGTTAAATTTGTATAGCGTGGAGAGTGAATCGATCGATCGTGAAGGGT
+
IIIIIIIIIIIIIIIIIIIIIIIIIIIIIIIIIIIIIIIIIIIIIIIIIIIIIIIIIIIIIIIIIIIIIIIIIIIIIIIIIIIIIIIIIIIIIIIIIIIIIIIIIIIIIIIIIIIIIIIIIIIIIIIIIIIIIIIIIIIIIIIIIIIIIIIIIIIIIIIIIIIIIIIIIIIIIIIIIIIIIIIIIIIIIIIIIIIIIIIIIIIIIIIIIIIIIIIIIIIIIIIIIIIIIIIIIIIIIIIIIIIIIIIIIIIIIIIIIIIIIIIIIIIIIIIIIIIIIIIIIIIIIIIIIIIIIIIIIIIIIIIIIIIIIIIIIIIIIIIIIIIIIIIIIIIIIIIIIIIIIIIIIIIIII
@R0000274
TGGTTGAATTTCAGTTTTTGTTTTTATGGTTATGGGGTTTCGGTGGACGTACGTACGCGGTAGTTTTTATGTTTTTCGTTTATAATCGATTTTGTATTGAGTTTGGATTGAATAGATTTGGTTAGTTTGAGGAGTTTTAAGGTAGAAGGGGATTATTTCGTAAGTGTATAAATGGTTGATTTTTTTGTTGAATTTGGGGTATTTAAAGTTTTGTTATAGCGGATTTTAATTTATGTCGCGTTTGTCGAGTAATATGTAGTATTGTATTGTTATTACGCGGTATCGTTTGTTTATTTAGTTATAGTTAAATTTGTATAGCGTGGAGAGTGAATCGATCGATCGTGAAGGGT
+
IIIIIIIIIIIIIIIIIIIIIIIIIIIIIIIIIIIIIIIIIIIIIIIIIIIIIIIIIIIIIIIIIIIIIIIIIIIIIIIIIIIIIIIIIIIIIIIIIIIIIIIIIIIIIIIIIIIIIIIIIIIIIIIIIIIIIIIIIIIIIIIIIIIIIIIIIIIIIIIIIIIIIIIIIIIIIIIIIIIIIIIIIIIIIIIIIIIIIIIIIIIIIIIIIIIIIIIIIIIIIIIIIIIIIIIIIIIIIIIIIIIIIIIIIIIIIIIIIIIIIIIIIIIIIIIIIIIIIIIIIIIIIIIIIIIIIIIIIIIIIIIIIIIIIIIIIIIIIIIIIIIIIIIIIIIIIIIIIIIIIIIIIIIIII
@R0000275
TGGTTGAATTTTAGTTTTTGTTTTTATGGTTATGGGGTTTTGGTGGATGTATGTATGTGGTAGTTTTTATGTTTTTTGTTTATAATCGATTTTGTATTGAGTTTGGATTGAATAGATTTGGTTAGTTTGAGGAGTTTTAAGGTAGAAGGGGATTATTTTGTAAGTGTATAAATGATTGATTTTTTTGTTGAATTTGGGGTATTTAAAGTTTTGTTATAGTGGATTTTAATTTATGTTGCGTTTGTTGAGTAATATGTAGTATTGTATTGTTATTATGTGGTATTGTTTGTTTATTTAGTTATAGTTAAATTTGTATAGTGTGGAGAGTGAATTGATTGATTGTGAAGGGT
+
IIIIIIIIIIIIIIIIIIIIIIIIIIIIIIIIIIIIIIIIIIIIIIIIIIIIIIIIIIIIIIIIIIIIIIIIIIIIIIIIIIIIIIIIIIIIIIIIIIIIIIIIIIIIIIIIIIIIIIIIIIIIIIIIIIIIIIIIIIIIIIIIIIIIIIIIIIIIIIIIIIIIIIIIIIIIIIIIIIIIIIIIIIIIIIIIIIIIIIIIIIIIIIIIIIIIIIIIIIIIIIIIIIIIIIIIIIIIIIIIIIIIIIIIIIIIIIIIIIIIIIIIIIIIIIIIIIIIIIIIIIIIIIIIIIIIIIIIIIIIIIIIIIIIIIIIIIIIIIIIIIIIIIIIIIIIIIIIIIIIIIIIIIIIII
@R0000276
TGGTTGAATTTTAGTTTTTGTTTTTATGGTTATGGGGTTTTGGTGGATGTATGTATGTGGTAGTTTTTATGTTTTTTGTTTATAATTGATTCTGTATTGAGTTTGGATTGAATAGATTTGGTTAGTTTGAGGAGTTTTAAGGTAGAAGGGGATTATTTTGTAAGTGTATAAATGATTGATTTTTTTGTTGAATTTGGGGTATTTAAAGTTTTGTTATAGTGGATTTTAATTTATGTTGTGTTTGTTGAGTAATATGTAGTATTGTATTGTTATTATGTGGTATTGTTTGTTTATTTAGTTATAGTTAAATTTGTATAGTGTGGAGAGTGAATTGATTGATTGTGAAGGGT
+
IIIIIIIIIIIIIIIIIIIIIIIIIIIIIIIIIIIIIIIIIIIIIIIIIIIIIIIIIIIIIIIIIIIIIIIIIIIIIIIIIIIIIIIIIIIIIIIIIIIIIIIIIIIIIIIIIIIIIIIIIIIIIIIIIIIIIIIIIIIIIIIIIIIIIIIIIIIIIIIIIIIIIIIIIIIIIIIIIIIIIIIIIIIIIIIIIIIIIIIIIIIIIIIIIIIIIIIIIIIIIIIIIIIIIIIIIIIIIIIIIIIIIIIIIIIIIIIIIIIIIIIIIIIIIIIIIIIIIIIIIIIIIIIIIIIIIIIIIIIIIIIIIIIIIIIIIIIIIIIIIIIIIIIIIIIIIIIIIIIIIIIIIIIIII
@R0000277
TGGTTGAATTTTAGTTTTTGTTTTTATGGTTATGGGGTTTCGGTGGACGTACGTACGCGGTAGTTTTTATGTTTTTCGTTTATAATCGATTTTGTATTGAGTTTGGATTGAATAGATTTGGTTAGTTTGAGGAGTTTTAAGGTAGAAGGGGATTATTTCGTAAGTGTATAAATGGTTGATTTTTTTGTTGAATTTGGGGTATTTAAAGTTTTGTTATAGCGGATTTTAACTTATGTCGCGTTTGTCGAGTAATATGTAGTATTGTATTGTTATTACGCGGTATCGTTTGTTTATTTAGTTATAGTTAAATTTGTATAGCGTGGAGAGTGAATCGATCGATCGTGAAGGGT
+
IIIIIIIIIIIIIIIIIIIIIIIIIIIIIIIIIIIIIIIIIIIIIIIIIIIIIIIIIIIIIIIIIIIIIIIIIIIIIIIIIIIIIIIIIIIIIIIIIIIIIIIIIIIIIIIIIIIIIIIIIIIIIIIIIIIIIIIIIIIIIIIIIIIIIIIIIIIIIIIIIIIIIIIIIIIIIIIIIIIIIIIIIIIIIIIIIIIIIIIIIIIIIIIIIIIIIIIIIIIIIIIIIIIIIIIIIIIIIIIIIIIIIIIIIIIIIIIIIIIIIIIIIIIIIIIIIIIIIIIIIIIIIIIIIIIIIIIIIIIIIIIIIIIIIIIIIIIIIIIIIIIIIIIIIIIIIIIIIIIIIIIIIIIIII
@R0000278
TGGTTGAATTTTAGTTTTTGTTTTTATGGTTATGGGGTTTCGGTGGACGTACGTACGCGGTAGTTTTTATGTTTTTCGTTTATAATCGATTTTGTATTGAGTTTGGATTGAATAGATTTGGTTAGTTTGAGGAGTTTTAAGGTAGAAGGGGATTATTTCGTAAGTGTATAAATGGTTGATTTTTTTGTTGAATTTGGGGTATTTAAAGTTTTGTTATAGCGGATTTTAATTTATGTCGCGTTTGTCGAGTAATATGTAGTATTGTATTGTTATTACGCGGTATCGTTTGTTTATTTAGTTATAGTTAAATTTGTATAGCGTGGAGAGTGAATCGATCGATCGTGAAGGGT
+
IIIIIIIIIIIIIIIIIIIIIIIIIIIIIIIIIIIIIIIIIIIIIIIIIIIIIIIIIIIIIIIIIIIIIIIIIIIIIIIIIIIIIIIIIIIIIIIIIIIIIIIIIIIIIIIIIIIIIIIIIIIIIIIIIIIIIIIIIIIIIIIIIIIIIIIIIIIIIIIIIIIIIIIIIIIIIIIIIIIIIIIIIIIIIIIIIIIIIIIIIIIIIIIIIIIIIIIIIIIIIIIIIIIIIIIIIIIIIIIIIIIIIIIIIIIIIIIIIIIIIIIIIIIIIIIIIIIIIIIIIIIIIIIIIIIIIIIIIIIIIIIIIIIIIIIIIIIIIIIIIIIIIIIIIIIIIIIIIIIIIIIIIIIIII
@R0000279
TGGTTGAATTTTAGTTTTTGTTTTTATGGTTATGGGGTTTTGGTGGATGTATGTATGTGGTAGTTTTTATGTTTTTTGTTTATAACTGATTTTGTATTGAGTTTGGATTGAATAGATTTGGTTAGTTTGAGGAGTTTTAAGGTAGAAGGGGATTATTTTGTAAGTGTATAAATGATTGATTTTTTTGTTGAATTTGGGGTATTTAAAGTTTTGTTATAGTGGATTTTAATTTATGTTGTGTTTGTTGAGTAATATGTAGTATTGTATTGTTATTATGTGGTATTGTTTGTTTATTTAGTTATAGTTAAATTTGTATAGTGTGGAGAGTGAATTGATTGATTGTGAAGGGT
+
IIIIIIIIIIIIIIIIIIIIIIIIIIIIIIIIIIIIIIIIIIIIIIIIIIIIIIIIIIIIIIIIIIIIIIIIIIIIIIIIIIIIIIIIIIIIIIIIIIIIIIIIIIIIIIIIIIIIIIIIIIIIIIIIIIIIIIIIIIIIIIIIIIIIIIIIIIIIIIIIIIIIIIIIIIIIIIIIIIIIIIIIIIIIIIIIIIIIIIIIIIIIIIIIIIIIIIIIIIIIIIIIIIIIIIIIIIIIIIIIIIIIIIIIIIIIIIIIIIIIIIIIIIIIIIIIIIIIIIIIIIIIIIIIIIIIIIIIIIIIIIIIIIIIIIIIIIIIIIIIIIIIIIIIIIIIIIIIIIIIIIIIIIIIII
@R0000280
TGGTTGAATTTTAGTTTTTGTTTTTATGGTTATGGGGTTTCGGTGGACGTACGTACGCGGTAGTTTTTATGTTTTTCGTTTATAATCGATTTTGTATTGAGTTTGGATTGAATAGATTTGGTTAGTTTGAGGAGTTCTAAGGTAGAAGGGGATTATTTCGTAAGTGTATAAATGGTTGATTTTTTTGTTGAATTTGGGGTATTTAAAGTTTTGTTATAGCGGATTTTAATTTATGTCGCGTTTGTCGAGTAATATGTAGTATTGTATTGTTATTACGCGGTATCGTTTGTTTATTTAGTTATAGTTAAATTTGTATAGCGTGGAGAGTGAATCGATCGATCGTGAAGGGT
+
IIIIIIIIIIIIIIIIIIIIIIIIIIIIIIIIIIIIIIIIIIIIIIIIIIIIIIIIIIIIIIIIIIIIIIIIIIIIIIIIIIIIIIIIIIIIIIIIIIIIIIIIIIIIIIIIIIIIIIIIIIIIIIIIIIIIIIIIIIIIIIIIIIIIIIIIIIIIIIIIIIIIIIIIIIIIIIIIIIIIIIIIIIIIIIIIIIIIIIIIIIIIIIIIIIIIIIIIIIIIIIIIIIIIIIIIIIIIIIIIIIIIIIIIIIIIIIIIIIIIIIIIIIIIIIIIIIIIIIIIIIIIIIIIIIIIIIIIIIIIIIIIIIIIIIIIIIIIIIIIIIIIIIIIIIIIIIIIIIIIIIIIIIIIII
@R0000281
TGGTTGAATTTTAGTTTTTGTTTTTATGGTTATGGGGTTTCGGTGGACGTACGTACGCGGTAGTTTTTATGTTTTTCGTTTATAATCGATTTTGTATTGAGTTTGGATTGAATAGATTTGGTTAGTTTGAGGAGTTTTAAGGTAGAAGGGGATTATTTCGTAAGTGTATAAATGGTTGATTTTTTTGTTGAATTTGGGGTATTCAAAGTTTTGTTATAGCGGATTTTAATTTATGTCGCGTTTGTCGAGTAATATGTAGTATTGTATTGTTATTACGCGGTATCGTTTGTTTATTTAGTTATAGTTAAATTTGTATAGCGTGGAGAGTGAATCGATCGATCGTGAAGGGT
+
IIIIIIIIIIIIIIIIIIIIIIIIIIIIIIIIIIIIIIIIIIIIIIIIIIIIIIIIIIIIIIIIIIIIIIIIIIIIIIIIIIIIIIIIIIIIIIIIIIIIIIIIIIIIIIIIIIIIIIIIIIIIIIIIIIIIIIIIIIIIIIIIIIIIIIIIIIIIIIIIIIIIIIIIIIIIIIIIIIIIIIIIIIIIIIIIIIIIIIIIIIIIIIIIIIIIIIIIIIIIIIIIIIIIIIIIIIIIIIIIIIIIIIIIIIIIIIIIIIIIIIIIIIIIIIIIIIIIIIIIIIIIIIIIIIIIIIIIIIIIIIIIIIIIIIIIIIIIIIIIIIIIIIIIIIIIIIIIIIIIIIIIIIIIII
@R0000282
TGGTTGAATTTTAGTTTTTGTTTTTATGGTTATGGGGTTTCGGTGGACGTACGTACGCGGTAGTTTTTATGTCTTTCGTTTATAATCGATTTTGTATTGAGTTTGGATTGAATAGATTTGGTTAGTTTGAGGAGTTTTAAGGTAGAAGGGGATTATTTCGTAAGTGTACAAATGGTTGATTTTTTTGTTGAATCTGGGGTATTTAAAGTTTTGTTATAGCGGATTTTAATTTATGTCGCGTTTGTCGAGTAATATGTAGTATTGTATTGTTATTACGCGGTATCGTTTGTTTATTTAGTTATAGTTAAATTTGTATAGCGTGGAGAGTGAATCGATCGATCGTGAAGGGT
+
IIIIIIIIIIIIIIIIIIIIIIIIIIIIIIIIIIIIIIIIIIIIIIIIIIIIIIIIIIIIIIIIIIIIIIIIIIIIIIIIIIIIIIIIIIIIIIIIIIIIIIIIIIIIIIIIIIIIIIIIIIIIIIIIIIIIIIIIIIIIIIIIIIIIIIIIIIIIIIIIIIIIIIIIIIIIIIIIIIIIIIIIIIIIIIIIIIIIIIIIIIIIIIIIIIIIIIIIIIIIIIIIIIIIIIIIIIIIIIIIIIIIIIIIIIIIIIIIIIIIIIIIIIIIIIIIIIIIIIIIIIIIIIIIIIIIIIIIIIIIIIIIIIIIIIIIIIIIIIIIIIIIIIIIIIIIIIIIIIIIIIIIIIIIII
@R0000283
TGGTTGAATTTTAGTTTTTGTTTTTATGGTTATGGGGTTTCGGTGGACGCACGTACGCGGTAGTTTTTATGTTTTTCGTTTATAATCGATTTTGTATTGAGTTTGGATTGAATAGATTTGGTTAGTTTGAGGAGTTTTAAGGTAGAAGGGGATTATTTCGTAAGTGTATAAATGGTTGATTTTTTTGTTGAATTTGGGGTATTTAAAGTTTTGTTATAGCGGATTTTAATTTATGTCGCGTTTGTCGAGTAATATGTAGTATTGTATTGTTATTACGCGGTATCGTTTGTTTATTTAGTTATAGTTAAATTTGTATAGCGTGGAGAGTGAATCGATCGATCGTGAAGGGT
+
IIIIIIIIIIIIIIIIIIIIIIIIIIIIIIIIIIIIIIIIIIIIIIIIIIIIIIIIIIIIIIIIIIIIIIIIIIIIIIIIIIIIIIIIIIIIIIIIIIIIIIIIIIIIIIIIIIIIIIIIIIIIIIIIIIIIIIIIIIIIIIIIIIIIIIIIIIIIIIIIIIIIIIIIIIIIIIIIIIIIIIIIIIIIIIIIIIIIIIIIIIIIIIIIIIIIIIIIIIIIIIIIIIIIIIIIIIIIIIIIIIIIIIIIIIIIIIIIIIIIIIIIIIIIIIIIIIIIIIIIIIIIIIIIIIIIIIIIIIIIIIIIIIIIIIIIIIIIIIIIIIIIIIIIIIIIIIIIIIIIIIIIIIIIII
@R0000284
TGGTTGAATTCTAGTTTTTGTTTTTATGGTTATGGGGTTTTGGTGGACGTATGTATGTGGTAGTTTTTATGTTTTTTGTTTATAATTGATTTTGTATTGAGTTTGGATTGAATAGATTTGGTTAGTTTGAGGAGTTTTAAGGTAGAAGGGGATTATTTTGTAAGTGTATAAATGATTGATTTTTTTGTTGAATTTGGGGTATTTAAAGTTTTGTTATAGTGGACTTTAATTTATGTTGTGTTTGTTGAGTAATATGTAGTATTGTATTGTTATTATGTGGTATTGTTTGTTTATTTAGTTATAGTTAAATTTGTATAGTGTGGAGAGTGAATTGATTGATTGTGAAGGGT
+
IIIIIIIIIIIIIIIIIIIIIIIIIIIIIIIIIIIIIIIIIIIIIIIIIIIIIIIIIIIIIIIIIIIIIIIIIIIIIIIIIIIIIIIIIIIIIIIIIIIIIIIIIIIIIIIIIIIIIIIIIIIIIIIIIIIIIIIIIIIIIIIIIIIIIIIIIIIIIIIIIIIIIIIIIIIIIIIIIIIIIIIIIIIIIIIIIIIIIIIIIIIIIIIIIIIIIIIIIIIIIIIIIIIIIIIIIIIIIIIIIIIIIIIIIIIIIIIIIIIIIIIIIIIIIIIIIIIIIIIIIIIIIIIIIIIIIIIIIIIIIIIIIIIIIIIIIIIIIIIIIIIIIIIIIIIIIIIIIIIIIIIIIIIIII
@R0000285
TGGTTGAATTTTAGTTTTTGTTTTTATGGTTATGGGGTTTTGGTGGATGTATGTATGTGGTAGTTTTTATGTTTTTTGTTTATAATTGATTTTGTATTGAGTTTGGATTGAATAGATTTGGTTAGTTTGAGGAGTTTTAAGGTAGAAGGGGATTATTTTGTAAGTGTATAAATGATTGATTTTTTTGTTGAATTTGGGGTATTTAAAGTTTTGTTATAGTGGATTTTAATTTATGTTGTGTTTGTTGAGTAATATGTAGTATTGTATTGTTATTATGTGGTATCGTTTGTTTATTTAGTTATAGTTAAATTTGTATAGTGTGGAGAGTGAATTGATTGATTGTGAAGGGT
+
IIIIIIIIIIIIIIIIIIIIIIIIIIIIIIIIIIIIIIIIIIIIIIIIIIIIIIIIIIIIIIIIIIIIIIIIIIIIIIIIIIIIIIIIIIIIIIIIIIIIIIIIIIIIIIIIIIIIIIIIIIIIIIIIIIIIIIIIIIIIIIIIIIIIIIIIIIIIIIIIIIIIIIIIIIIIIIIIIIIIIIIIIIIIIIIIIIIIIIIIIIIIIIIIIIIIIIIIIIIIIIIIIIIIIIIIIIIIIIIIIIIIIIIIIIIIIIIIIIIIIIIIIIIIIIIIIIIIIIIIIIIIIIIIIIIIIIIIIIIIIIIIIIIIIIIIIIIIIIIIIIIIIIIIIIIIIIIIIIIIIIIIIIIIII
@R0000286
TGGTTGAATTTTAGTTTTTGTTTTTATGGTTATGGGGTTTTGGTGGATGTATGTATGTGGTAGTTTTTATGTTTTTTGTTTATAATTGATTTTGTATTGAGTTTGGATTGAATAGATTTGGTTAGTTTGAGGAGTTTTAAGGTAGAAGGGGATTATTTTGTAAGTGTATAAATGATTGATTTTTTTGTTGAATTTGGGGTATTTAAAGTTTTGTTATAGTGGATTTTAATTTATGTTGTGTTTGTTGAGTAATATGTAGTATTGTATTGTTATTATGTGGTATCGTTTGTTTATTTAGTTATAGTTAAATTTGTATAGTGTGGAGAGTGAATTGATTGATTGTGAAGGGT
+
IIIIIIIIIIIIIIIIIIIIIIIIIIIIIIIIIIIIIIIIIIIIIIIIIIIIIIIIIIIIIIIIIIIIIIIIIIIIIIIIIIIIIIIIIIIIIIIIIIIIIIIIIIIIIIIIIIIIIIIIIIIIIIIIIIIIIIIIIIIIIIIIIIIIIIIIIIIIIIIIIIIIIIIIIIIIIIIIIIIIIIIIIIIIIIIIIIIIIIIIIIIIIIIIIIIIIIIIIIIIIIIIIIIIIIIIIIIIIIIIIIIIIIIIIIIIIIIIIIIIIIIIIIIIIIIIIIIIIIIIIIIIIIIIIIIIIIIIIIIIIIIIIIIIIIIIIIIIIIIIIIIIIIIIIIIIIIIIIIIIIIIIIIIIII
@R0000287
TGGTTGAATTTTAGTTTTTGTTTTTATGGTTATGGGGTTTTGGTGGATGTATGTATGTGGTAGTTTTTATGTTTTTTGTTTATAATTGATTTTGTATTGAGTTTGGATTGAATAGATTTGGTTAGTTTGAGGAGTTTTAAGGTAGAAGGGGATTATTTTGTAAGTGTATAAATGATTGATTTTTTTGTTGAATTTGGGGTATTTAAAGCTTTGTTATAGTGGATCTTAATTTATGTTGTGTTTGTTGAGTAATATGTAGTATTGTACTGCTATTATGTGGTATTGTTTGTTTATTTAGTTATAGTTAAATTTGTATAGTGTGGAGAGTGAATTGATTGATTGTGAAGGGT
+
IIIIIIIIIIIIIIIIIIIIIIIIIIIIIIIIIIIIIIIIIIIIIIIIIIIIIIIIIIIIIIIIIIIIIIIIIIIIIIIIIIIIIIIIIIIIIIIIIIIIIIIIIIIIIIIIIIIIIIIIIIIIIIIIIIIIIIIIIIIIIIIIIIIIIIIIIIIIIIIIIIIIIIIIIIIIIIIIIIIIIIIIIIIIIIIIIIIIIIIIIIIIIIIIIIIIIIIIIIIIIIIIIIIIIIIIIIIIIIIIIIIIIIIIIIIIIIIIIIIIIIIIIIIIIIIIIIIIIIIIIIIIIIIIIIIIIIIIIIIIIIIIIIIIIIIIIIIIIIIIIIIIIIIIIIIIIIIIIIIIIIIIIIIIII
@R0000288
TGGTTGAATTTTAGTTTTTGTTTTTATGGTTATGGGGTTTCGGTGGACGCACGTACGCGGTAGTTTTTATGTTTTTCGTTTATAATCGATTTTGTATTGAGTTTGGATTGAATAGATTTGGCTAGTTTGAGGAGTTTTAAGGTAGAAGGGGATTATTTCGTAAGTGTATAAATGGTTGATTTTTTTGTTGAATTTGGGGTATTTAAAGTTTTGTTATAGCGGATTTTAACTTATGTCGCGTTTGTCGAGTAATATGTAGTATTGTATTGTTATTACGCGGTATCGTTTGTTTATTTAGTTATAGTTAAATTTGTATAGCGTGGAGAGTGAATCGATCGATCGTGAAGGGT
+
IIIIIIIIIIIIIIIIIIIIIIIIIIIIIIIIIIIIIIIIIIIIIIIIIIIIIIIIIIIIIIIIIIIIIIIIIIIIIIIIIIIIIIIIIIIIIIIIIIIIIIIIIIIIIIIIIIIIIIIIIIIIIIIIIIIIIIIIIIIIIIIIIIIIIIIIIIIIIIIIIIIIIIIIIIIIIIIIIIIIIIIIIIIIIIIIIIIIIIIIIIIIIIIIIIIIIIIIIIIIIIIIIIIIIIIIIIIIIIIIIIIIIIIIIIIIIIIIIIIIIIIIIIIIIIIIIIIIIIIIIIIIIIIIIIIIIIIIIIIIIIIIIIIIIIIIIIIIIIIIIIIIIIIIIIIIIIIIIIIIIIIIIIIIII
@R0000289
TGGTTGAATTTCAGTTTTTGTTTTTATGGTTATGGGGTTTCGGTGGACGTACGCACGCGGTAGTTTTTATGTTTTTCGCTTATAATCGATTTTGTATTGAGTTTGGATTGAATAGATTTGGTTAGTTTGAGGAGTTTTAAGGTAGAAGGGGATTATTTCGTAAGTGTATAAATGGTTGATTTTTTTGTTGAATTTGGGGTATTTAAAGTTTTGTTATAGCGGATTTTAATTTATGTCGCGTTTGTCGAGTAATATGTAGTATTGTATTGTTATTACGCGGCATCGTTTGTTTATTTAGTTATAGTTAAATTTGCATAGCGTGGAGAGTGAATCGATCGATTGTGAAGGGT
+
IIIIIIIIIIIIIIIIIIIIIIIIIIIIIIIIIIIIIIIIIIIIIIIIIIIIIIIIIIIIIIIIIIIIIIIIIIIIIIIIIIIIIIIIIIIIIIIIIIIIIIIIIIIIIIIIIIIIIIIIIIIIIIIIIIIIIIIIIIIIIIIIIIIIIIIIIIIIIIIIIIIIIIIIIIIIIIIIIIIIIIIIIIIIIIIIIIIIIIIIIIIIIIIIIIIIIIIIIIIIIIIIIIIIIIIIIIIIIIIIIIIIIIIIIIIIIIIIIIIIIIIIIIIIIIIIIIIIIIIIIIIIIIIIIIIIIIIIIIIIIIIIIIIIIIIIIIIIIIIIIIIIIIIIIIIIIIIIIIIIIIIIIIIIII
@R0000290
TGGTTGAATTTTAGTTTCTGTTTTTATGGTTATGGGGTTTTGGTGGATGTATGTATGTGGTAGTTTTTATGTTTTTTGTTTATAATTGATTTTGTATTGAGTTTGGATTGAATAGATTTGGTTAGTTTGAGGAGTTTCAAGGTAGAAGGGGATTATTTTGTAAGTGTATAAATGATTGATTTTTTTGTTGAATTTGGGGTACTCAAAGTTTTGTTATAGTGGATTTTAATTTATGTTGTGTTTGTTGAGTAATATGTAGTATTGTATTGTTATTATGTGGTATTGTTTGTTTATTTAGTTATAGTTAAATTTGTATAGTGTGGAGAGTGAATTGATTGATTGTGAAGGGT
+
IIIIIIIIIIIIIIIIIIIIIIIIIIIIIIIIIIIIIIIIIIIIIIIIIIIIIIIIIIIIIIIIIIIIIIIIIIIIIIIIIIIIIIIIIIIIIIIIIIIIIIIIIIIIIIIIIIIIIIIIIIIIIIIIIIIIIIIIIIIIIIIIIIIIIIIIIIIIIIIIIIIIIIIIIIIIIIIIIIIIIIIIIIIIIIIIIIIIIIIIIIIIIIIIIIIIIIIIIIIIIIIIIIIIIIIIIIIIIIIIIIIIIIIIIIIIIIIIIIIIIIIIIIIIIIIIIIIIIIIIIIIIIIIIIIIIIIIIIIIIIIIIIIIIIIIIIIIIIIIIIIIIIIIIIIIIIIIIIIIIIIIIIIIIII
@R0000291
TGGTTGAATTTTAGTTTTTGTTTTTATGGTTATGGGGTTTTGGTGGATGTATGTATGTGGTAGTTTTTATGTTTTTTGTTTATAATTGATTTTGTATTGAGTTTGGATTGAATAGATTTGGTTAGCTTGAGGAGTTTTAAGGTAGAAGGGGATTATTTTGTAAGTGTATAAATGATTGATCTTTTTGTTGAATTTGGGGTATTTAAAGTTTTGTTATAGTGGATTTTAATTTATGTTGTGTTTGTTGAGTAATATGTAGTATTGTATTGTTATTATGTGGTATTGTTTGTTTATTTAGTTATAGTTAAATTTGTATAGTGTGGAGAGTGAATTGATTGATTGTGAAGGGT
+
IIIIIIIIIIIIIIIIIIIIIIIIIIIIIIIIIIIIIIIIIIIIIIIIIIIIIIIIIIIIIIIIIIIIIIIIIIIIIIIIIIIIIIIIIIIIIIIIIIIIIIIIIIIIIIIIIIIIIIIIIIIIIIIIIIIIIIIIIIIIIIIIIIIIIIIIIIIIIIIIIIIIIIIIIIIIIIIIIIIIIIIIIIIIIIIIIIIIIIIIIIIIIIIIIIIIIIIIIIIIIIIIIIIIIIIIIIIIIIIIIIIIIIIIIIIIIIIIIIIIIIIIIIIIIIIIIIIIIIIIIIIIIIIIIIIIIIIIIIIIIIIIIIIIIIIIIIIIIIIIIIIIIIIIIIIIIIIIIIIIIIIIIIIIII
@R0000292
TGGTTGAATTTTAGTTTTTGCTTTTATGGTTATGGGGTTTCGGTGGACGTACGTACGCGGTAGTTTTTATGTTTCTCGTTTATAATCGATTTTGTATTGAGTTTGGATTGAATAGATTTGGTTAGTTTGAGGAGTTTTAAGGTAGAAGGGGATTATTTCGTAAGTGTATAAATGGTTGATTCTTTTGTTGAATTTGGGGTATTTAAAGTTTTGTTATAGCGGATTTTAATTTATGTCGCGTTTGTCGAGTAATATGTAGTATTGTATTGTTATTACGCGGTATCGTTTGTTTATTTAGTTATAGCTAAATTTGTATAGCGTGGAGAGTGAATCGATCGATCGTGAAGGGT
+
IIIIIIIIIIIIIIIIIIIIIIIIIIIIIIIIIIIIIIIIIIIIIIIIIIIIIIIIIIIIIIIIIIIIIIIIIIIIIIIIIIIIIIIIIIIIIIIIIIIIIIIIIIIIIIIIIIIIIIIIIIIIIIIIIIIIIIIIIIIIIIIIIIIIIIIIIIIIIIIIIIIIIIIIIIIIIIIIIIIIIIIIIIIIIIIIIIIIIIIIIIIIIIIIIIIIIIIIIIIIIIIIIIIIIIIIIIIIIIIIIIIIIIIIIIIIIIIIIIIIIIIIIIIIIIIIIIIIIIIIIIIIIIIIIIIIIIIIIIIIIIIIIIIIIIIIIIIIIIIIIIIIIIIIIIIIIIIIIIIIIIIIIIIIII
@R0000293
TGGTTGAATTTTAGTTTTTGTTTTTATGGTTATGGGGTTTCGGTGGACGTACGTACGCGGTAGTTTTTATGTTTTTCGTTTATAATCGATTTTGTATTGAGTTTGGATTGAATAGATTTGGTTAGTTTGAGGAGTTTTAAGGTAGAAGGGGATTATTTCGTAAGTGTATAAATGGTTGATTTTTTTGTTGAATTTGGGGTATTTAAAGTTTTGTTATAGCGGATTTTAATTTATGTCGCGTTTGTCGAGTAATATGTAGTATTGTATTGTTATTACGCGGTATCGTTTGTTTATTTAGTTATAGTTAAATTTGTATAGCGTGGAGAGTGAATCGATCGATCGTGAAGGGT
+
IIIIIIIIIIIIIIIIIIIIIIIIIIIIIIIIIIIIIIIIIIIIIIIIIIIIIIIIIIIIIIIIIIIIIIIIIIIIIIIIIIIIIIIIIIIIIIIIIIIIIIIIIIIIIIIIIIIIIIIIIIIIIIIIIIIIIIIIIIIIIIIIIIIIIIIIIIIIIIIIIIIIIIIIIIIIIIIIIIIIIIIIIIIIIIIIIIIIIIIIIIIIIIIIIIIIIIIIIIIIIIIIIIIIIIIIIIIIIIIIIIIIIIIIIIIIIIIIIIIIIIIIIIIIIIIIIIIIIIIIIIIIIIIIIIIIIIIIIIIIIIIIIIIIIIIIIIIIIIIIIIIIIIIIIIIIIIIIIIIIIIIIIIIIII
@R0000294
TGGTTGAATTTTAGTTTTTGTTTTTATGGTTATGGGGTTTCGGTGGACGTACGTACGCGGTAGTTTTTATGTTTTTCGTTTATAATCGATTTTGTATTGAGTTTGGATTGAATAGATTTGGTTAGTTTGAGGAGTTTTAAGGTAGAAGGGGATTATTTCGTAAGTGTATAAATGGTTGATTTTTTTGTTGAATTTGGGGTATTTAAAGTTTTGTTATAGCGGATTTTAATTTATGTCGCGTTTGTCGAGTAATATGTAGTATTGTATTGTTATTACGCGGTATCGTTTGTTTATTTAGTTATAGTTAAATTTGTATAGCGTGGAGAGTGAATCGATCGATCGTGAAGGGT
+
IIIIIIIIIIIIIIIIIIIIIIIIIIIIIIIIIIIIIIIIIIIIIIIIIIIIIIIIIIIIIIIIIIIIIIIIIIIIIIIIIIIIIIIIIIIIIIIIIIIIIIIIIIIIIIIIIIIIIIIIIIIIIIIIIIIIIIIIIIIIIIIIIIIIIIIIIIIIIIIIIIIIIIIIIIIIIIIIIIIIIIIIIIIIIIIIIIIIIIIIIIIIIIIIIIIIIIIIIIIIIIIIIIIIIIIIIIIIIIIIIIIIIIIIIIIIIIIIIIIIIIIIIIIIIIIIIIIIIIIIIIIIIIIIIIIIIIIIIIIIIIIIIIIIIIIIIIIIIIIIIIIIIIIIIIIIIIIIIIIIIIIIIIIIII
@R0000295
TGGTTGAATTCTAGTTTTTGTTTTTATGGTTATGGGGTTTCGGTGGACGTACGTACGCGGTAGTTTTTATGTTTTTCGTTTATAATCGATTTTGTATTGAGTTTGGATTGAATAGATTTGGTTAGTTTGAGGAGTTTTAAGGTAGAAGGGGATTATTTCGTAAGTGTATAAATGGTTGATTTTTTTGTTGAATTTGGGGTATTTAAAGTTTTGTCATAGCGGATTTTAATTTATGTCGCGTTTGTCGAGTAATATGTAGTATTGTATTGTTATTACGCGGTATCGTTTGTTTATTTAGTTATAGTTAAATTTGTATAGCGTGGAGAGTGAATCGATCGATCGTGAAGGGT
+
IIIIIIIIIIIIIIIIIIIIIIIIIIIIIIIIIIIIIIIIIIIIIIIIIIIIIIIIIIIIIIIIIIIIIIIIIIIIIIIIIIIIIIIIIIIIIIIIIIIIIIIIIIIIIIIIIIIIIIIIIIIIIIIIIIIIIIIIIIIIIIIIIIIIIIIIIIIIIIIIIIIIIIIIIIIIIIIIIIIIIIIIIIIIIIIIIIIIIIIIIIIIIIIIIIIIIIIIIIIIIIIIIIIIIIIIIIIIIIIIIIIIIIIIIIIIIIIIIIIIIIIIIIIIIIIIIIIIIIIIIIIIIIIIIIIIIIIIIIIIIIIIIIIIIIIIIIIIIIIIIIIIIIIIIIIIIIIIIIIIIIIIIIIIII
@R0000296
TGGTTGAATTTTAGTTTTTGTTTTTATGGTTATGGGGTTTCGGTGGACGTACGTACGCGGTAGTTTTTATGTTTTTCGTTTATAATCGATTTTGTATTGAGTTTGGATTGAATAGATTTGGTTAGTTTGAGGAGTTTTAAGGTAGAAGGGGATTATTTCGTAAGTGTATAAATGGTTGATTTTTTTGTTGAATTTGGGGTATTTAAAGTTTTGTTATAGCGGATTTTAATTTATGTCGCGTTTGTCGAGTAATATGTAGTATTGTATTGTTATTACGCGGTATCGTTTGTCTATTTAGTTATAGTTAAATTTGTATAGCGTGGAGAGTGAATCGATCGATCGTGAAGGGT
+
IIIIIIIIIIIIIIIIIIIIIIIIIIIIIIIIIIIIIIIIIIIIIIIIIIIIIIIIIIIIIIIIIIIIIIIIIIIIIIIIIIIIIIIIIIIIIIIIIIIIIIIIIIIIIIIIIIIIIIIIIIIIIIIIIIIIIIIIIIIIIIIIIIIIIIIIIIIIIIIIIIIIIIIIIIIIIIIIIIIIIIIIIIIIIIIIIIIIIIIIIIIIIIIIIIIIIIIIIIIIIIIIIIIIIIIIIIIIIIIIIIIIIIIIIIIIIIIIIIIIIIIIIIIIIIIIIIIIIIIIIIIIIIIIIIIIIIIIIIIIIIIIIIIIIIIIIIIIIIIIIIIIIIIIIIIIIIIIIIIIIIIIIIIIII
@R0000297
TGGTTGAATTTTAGTCTTTGTTTTTATGGTTATGGGGTTTTGGTGGATGTACGTATGCGGTAGTTTTTATGTTTTTTGTTTATAATTGATTTTGTATTGAGTTTGGATTGAATAGATTTGGTTAGTTTGAGGAGTTTTAAGGTAGAAGGGGATTATTTTGTAAGTGTATAAATGATTGATTTTTTTGTTGAATTTGGGGTATTTAAAGTTTTGTTATAGTGGATTTTAATTTATGTCGTGTTTGTTGAGTAATATGTAGTATTGTATTGTTATTATGTGGTATTGTTTGTTTATTTAGTTATAGTTAAATTTGTACAGTGTGGAGAGTGAATTGATCGATTGTGAAGGGT
+
IIIIIIIIIIIIIIIIIIIIIIIIIIIIIIIIIIIIIIIIIIIIIIIIIIIIIIIIIIIIIIIIIIIIIIIIIIIIIIIIIIIIIIIIIIIIIIIIIIIIIIIIIIIIIIIIIIIIIIIIIIIIIIIIIIIIIIIIIIIIIIIIIIIIIIIIIIIIIIIIIIIIIIIIIIIIIIIIIIIIIIIIIIIIIIIIIIIIIIIIIIIIIIIIIIIIIIIIIIIIIIIIIIIIIIIIIIIIIIIIIIIIIIIIIIIIIIIIIIIIIIIIIIIIIIIIIIIIIIIIIIIIIIIIIIIIIIIIIIIIIIIIIIIIIIIIIIIIIIIIIIIIIIIIIIIIIIIIIIIIIIIIIIIIII
@R0000298
TGGTTGAATTTTAGTTTTTGTTTTTATGGTTATGGGGTTTCGGTGGATGTATGTATGTGGTAGTTTTTATGTTTTTTGTTTATAATTGATTTTGTATTGAGTTTGGATTGAATAGATTTGGTTAGTTTGAGGAGTTTTAAGGTAGAAGGGGATTATTTTGTAAGTGTATAAATGATTGATTTTTTTGTTGAACTTGGGGTATTTAAAGTTTTGTTATAGTGGATTTTAATTTATGTTGTGTTTGTTGAGTAATATGTAGTATTGTATTGTTATTATGTGGTATTGTTTGTTTATTTAGTTATAGTTAAATTTGTATAGCGTGGAGAGTGAATTGATTGATTGTGAAGGGT
+
IIIIIIIIIIIIIIIIIIIIIIIIIIIIIIIIIIIIIIIIIIIIIIIIIIIIIIIIIIIIIIIIIIIIIIIIIIIIIIIIIIIIIIIIIIIIIIIIIIIIIIIIIIIIIIIIIIIIIIIIIIIIIIIIIIIIIIIIIIIIIIIIIIIIIIIIIIIIIIIIIIIIIIIIIIIIIIIIIIIIIIIIIIIIIIIIIIIIIIIIIIIIIIIIIIIIIIIIIIIIIIIIIIIIIIIIIIIIIIIIIIIIIIIIIIIIIIIIIIIIIIIIIIIIIIIIIIIIIIIIIIIIIIIIIIIIIIIIIIIIIIIIIIIIIIIIIIIIIIIIIIIIIIIIIIIIIIIIIIIIIIIIIIIIII
@R0000299
TGGTTGAATTTTAGTTTTTGTTTTTATGGTTATGGGGTTTCGGTGGACGTACGTACGCGGTAGTTTTTATGTCTTTCGTTTATAATCGATTTTGTATTGAGTTTGGATTGAATAGATTTGGTTAGTTTGAGGAGTTTTAAGGTAGAAGGGGATTATTTCGTAAGTGTACAAATGGTTGATTTTTTTGTTGAATCTGGGGTATTTAAAGTTTTGTTATAGCGGATTTTAATTTATGTCGCGTTTGTCGAGTAATATGTAGTATTGTATTGTTATTACGCGGTATCGTTTGTTTATTTAGTTATAGTTAAATTTGTATAGCGTGGAGAGTGAATCGATCGATCGTGAAGGGT
+
IIIIIIIIIIIIIIIIIIIIIIIIIIIIIIIIIIIIIIIIIIIIIIIIIIIIIIIIIIIIIIIIIIIIIIIIIIIIIIIIIIIIIIIIIIIIIIIIIIIIIIIIIIIIIIIIIIIIIIIIIIIIIIIIIIIIIIIIIIIIIIIIIIIIIIIIIIIIIIIIIIIIIIIIIIIIIIIIIIIIIIIIIIIIIIIIIIIIIIIIIIIIIIIIIIIIIIIIIIIIIIIIIIIIIIIIIIIIIIIIIIIIIIIIIIIIIIIIIIIIIIIIIIIIIIIIIIIIIIIIIIIIIIIIIIIIIIIIIIIIIIIIIIIIIIIIIIIIIIIIIIIIIIIIIIIIIIIIIIIIIIIIIIIIII
@R0000300
TGGTTGAATTTTAGTTTTTGTTTTTATGGTTATGGGGTTTCGGTGGACGTACGTACGCGGTAGTTTTTATGTTTTTCGTTTATAATCGATTTTGTATTGAGTTTGGATTGAATAGATTTGGTTAGTTTGAGGAGTTTTAAGGTAGAAGGGGATTATTTCGTAAGTGTATAAATGGCTGATTTTTTTGTTGAATTTGGGGTATTTAAAGTTTTGTTATAGCGGATTTTAATTTATGTCGCGTTTGTCGAGTAATATGTAGTATTGTATTGTTATTACGCGGTATCGTTTGTTTATTTAGTTATAGTTAAATTTGTATAGCGTGGAGAGTGAATCGATCGATCGTGAAGGGT
+
IIIIIIIIIIIIIIIIIIIIIIIIIIIIIIIIIIIIIIIIIIIIIIIIIIIIIIIIIIIIIIIIIIIIIIIIIIIIIIIIIIIIIIIIIIIIIIIIIIIIIIIIIIIIIIIIIIIIIIIIIIIIIIIIIIIIIIIIIIIIIIIIIIIIIIIIIIIIIIIIIIIIIIIIIIIIIIIIIIIIIIIIIIIIIIIIIIIIIIIIIIIIIIIIIIIIIIIIIIIIIIIIIIIIIIIIIIIIIIIIIIIIIIIIIIIIIIIIIIIIIIIIIIIIIIIIIIIIIIIIIIIIIIIIIIIIIIIIIIIIIIIIIIIIIIIIIIIIIIIIIIIIIIIIIIIIIIIIIIIIIIIIIIIIII
@R0000301
TGGTTGAATTTTAGTTTTTGTTTTTATGGTTATGGGGTTTCGGTGGACGTACGTACGCGGTAGTTTTTATGTTTTTCGTCTATAATCGATTTTGTATTGAGTTTGGATTGAATAGATTTGGTTAGTTTGAGGAGTTTTAAGGTAGAAGGGGATTATTTCGTAAGTGTATAAATGGTTGATTTTTTTGTTGAATTTGGGGTATTTAAAGTTTTGTTATAGCGGATTTTAATTTATGTCGCGTTTGTCGAGTAATATGTAGTATTGTATTGTTATTACGCGGTATCGTTTGTTTATTTAGTTATAGTTAAATTTGTATAGCGTGGAGAGTGAATCGATCGATCGTGAAGGGT
+
IIIIIIIIIIIIIIIIIIIIIIIIIIIIIIIIIIIIIIIIIIIIIIIIIIIIIIIIIIIIIIIIIIIIIIIIIIIIIIIIIIIIIIIIIIIIIIIIIIIIIIIIIIIIIIIIIIIIIIIIIIIIIIIIIIIIIIIIIIIIIIIIIIIIIIIIIIIIIIIIIIIIIIIIIIIIIIIIIIIIIIIIIIIIIIIIIIIIIIIIIIIIIIIIIIIIIIIIIIIIIIIIIIIIIIIIIIIIIIIIIIIIIIIIIIIIIIIIIIIIIIIIIIIIIIIIIIIIIIIIIIIIIIIIIIIIIIIIIIIIIIIIIIIIIIIIIIIIIIIIIIIIIIIIIIIIIIIIIIIIIIIIIIIIII
@R0000302
TGGTTGAATTTTAGTTTTTGTTTTTATGGTTATGGGGTTTTGGTGGATGTATGTATGTGGTAGTTTTTATGTTTTTTGTTTATAATTGATTTTGTATTGAGTTTGGATTGAATAGATTTGGTTAGTTTGAGGAGTTTTAAGGTAGAAGGGGATTATTCTGTAAGTGTATAAATGATTGATTTTTTTGTTGAATTTGGGGTATTTAAAGTTTTGTTATAGTGGATTTTAATTTATGTTGTGTTTGTTGAGTAATATGTAGTATTGTATTGTTATTATGTGGTATTGTTTGTTTATTTAGTTATAGTTAAATTTGTATAGTGTGGAGAGTGAATTGATTGATCGTGAAGGGT
+
IIIIIIIIIIIIIIIIIIIIIIIIIIIIIIIIIIIIIIIIIIIIIIIIIIIIIIIIIIIIIIIIIIIIIIIIIIIIIIIIIIIIIIIIIIIIIIIIIIIIIIIIIIIIIIIIIIIIIIIIIIIIIIIIIIIIIIIIIIIIIIIIIIIIIIIIIIIIIIIIIIIIIIIIIIIIIIIIIIIIIIIIIIIIIIIIIIIIIIIIIIIIIIIIIIIIIIIIIIIIIIIIIIIIIIIIIIIIIIIIIIIIIIIIIIIIIIIIIIIIIIIIIIIIIIIIIIIIIIIIIIIIIIIIIIIIIIIIIIIIIIIIIIIIIIIIIIIIIIIIIIIIIIIIIIIIIIIIIIIIIIIIIIIIII
@R0000303
TGGTTGAATTTTAGTTTTTGTTTTTATGGTTATGGGGTTTCGGTGGACGTACGCACGCGGTAGTTTTTATGTTTTTCGTTTATAACCGATTTTGTATTGAGTTTGGATTGAATAGATTTGGTTAGTTTGAGGAGTTTTAAGGTAGAAGGGGATTATTTCGTAAGTGTATAAATGGTTGATTTTTTTGTTGAATTTGGGGTATTTAAAGTTTTGTTATAGCGGATTTTAATTTATGTCGCGTTTGTCGAGTAATATGTAGTATTGTATTGCTATTACGCGGTATCGTTTGTTTATTTAGTTATAGTTAAATTTGTATAGCGTGGAGAGTGAATCGATCGATCGTGAAGGGT
+
IIIIIIIIIIIIIIIIIIIIIIIIIIIIIIIIIIIIIIIIIIIIIIIIIIIIIIIIIIIIIIIIIIIIIIIIIIIIIIIIIIIIIIIIIIIIIIIIIIIIIIIIIIIIIIIIIIIIIIIIIIIIIIIIIIIIIIIIIIIIIIIIIIIIIIIIIIIIIIIIIIIIIIIIIIIIIIIIIIIIIIIIIIIIIIIIIIIIIIIIIIIIIIIIIIIIIIIIIIIIIIIIIIIIIIIIIIIIIIIIIIIIIIIIIIIIIIIIIIIIIIIIIIIIIIIIIIIIIIIIIIIIIIIIIIIIIIIIIIIIIIIIIIIIIIIIIIIIIIIIIIIIIIIIIIIIIIIIIIIIIIIIIIIIII
@R0000304
TGGTTGAATTTTAGTTTTTGTTTTTATGGTTATGGGGTTTTGGTGGATGTATGTATGTGGTAGTTTTTATGTTTTTTGTTTATAATTGATTTTGTATTGAGTTTGGATTGAATAGATTTGGCTAGTTTGAGGAGTTTTAAGGTAGAAGGGGATTATTTTGTAAGTGTATAAATGATTGATTTTTTTGTTGAATTTGGGGTATTTAAAGTTTTGTTATAGTGGATTTTAATTTATGTTGTGTTTGTTGAGTAATATGTAGTATTGTATTGTTATTATGCGGTATTGTTTGTTTATTTAGTTATAGTTAAATTTGTATAGTGTGGAGAGTGAATCGATTGATTGTGAAGGGT
+
IIIIIIIIIIIIIIIIIIIIIIIIIIIIIIIIIIIIIIIIIIIIIIIIIIIIIIIIIIIIIIIIIIIIIIIIIIIIIIIIIIIIIIIIIIIIIIIIIIIIIIIIIIIIIIIIIIIIIIIIIIIIIIIIIIIIIIIIIIIIIIIIIIIIIIIIIIIIIIIIIIIIIIIIIIIIIIIIIIIIIIIIIIIIIIIIIIIIIIIIIIIIIIIIIIIIIIIIIIIIIIIIIIIIIIIIIIIIIIIIIIIIIIIIIIIIIIIIIIIIIIIIIIIIIIIIIIIIIIIIIIIIIIIIIIIIIIIIIIIIIIIIIIIIIIIIIIIIIIIIIIIIIIIIIIIIIIIIIIIIIIIIIIIIII
@R0000305
TGGTTGAATTTTAGTTTTTGTTTTTATGGTTATGGGGTTTCGGTGGACGTACGTACGCGGTAGTTTTTATGTTTTTCGTTTATAATCGATTTTGTATTGAGTTTGGATTGAACAGATTTGGTTAGTTTGAGGAGTTTTAAGGTAGAAGGGGATTATTTCGTAAGTGTATAAATGGTTGATTTTTTTGTTGAATTTGGGGTATTTAAAGTTTTGTTATAGCGGATTTTAATTTATGTCGCGTCTGTCGAGTAATATGTAGTATTGTATTGTTATTACGCGGTATCGTTTGTTTATTTAGTTATAGTTAAATTTGTATAGCGTGGAGAGTGAATCGATCGATCGTGAAGGGT
+
IIIIIIIIIIIIIIIIIIIIIIIIIIIIIIIIIIIIIIIIIIIIIIIIIIIIIIIIIIIIIIIIIIIIIIIIIIIIIIIIIIIIIIIIIIIIIIIIIIIIIIIIIIIIIIIIIIIIIIIIIIIIIIIIIIIIIIIIIIIIIIIIIIIIIIIIIIIIIIIIIIIIIIIIIIIIIIIIIIIIIIIIIIIIIIIIIIIIIIIIIIIIIIIIIIIIIIIIIIIIIIIIIIIIIIIIIIIIIIIIIIIIIIIIIIIIIIIIIIIIIIIIIIIIIIIIIIIIIIIIIIIIIIIIIIIIIIIIIIIIIIIIIIIIIIIIIIIIIIIIIIIIIIIIIIIIIIIIIIIIIIIIIIIIII
@R0000306
TGGTTGAATTTTAGTTTTTGTTTTTATGGTTATGGGGTTTTGGTGGATGTATGTATGTGGTAGTTTTTATGTTTTTTGTTTATAATTGATTCTGTATTGAGTTTGGATTGAATAGATTTGGTTAGTTTGAGGAGTTTTAAGGTAGAAGGGGATTATTTTGTAAGTGTACAAATGATTGATTTTTTTGTTGAATTTGGGGTATTTAAAGTTTTGTTATAGTGGATTTTAATTTATGTTGTGTTTGTTGAGTAATATGTAGTATTGTATTGTTATTATGTGGTATTGTTTGTTTATTTAGTTATAGTTAAATTTGTATAGTGTGGAGAGTGAATTGATTGATTGTGAAGGGT
+
IIIIIIIIIIIIIIIIIIIIIIIIIIIIIIIIIIIIIIIIIIIIIIIIIIIIIIIIIIIIIIIIIIIIIIIIIIIIIIIIIIIIIIIIIIIIIIIIIIIIIIIIIIIIIIIIIIIIIIIIIIIIIIIIIIIIIIIIIIIIIIIIIIIIIIIIIIIIIIIIIIIIIIIIIIIIIIIIIIIIIIIIIIIIIIIIIIIIIIIIIIIIIIIIIIIIIIIIIIIIIIIIIIIIIIIIIIIIIIIIIIIIIIIIIIIIIIIIIIIIIIIIIIIIIIIIIIIIIIIIIIIIIIIIIIIIIIIIIIIIIIIIIIIIIIIIIIIIIIIIIIIIIIIIIIIIIIIIIIIIIIIIIIIIII
@R0000307
TGGTTGAATTTTAGCTTTTGTTTTTATGGTTATGGGGTTTCGGTGGACGTACGTACGCGGTAGTTTTTATGTTTTTCGTTTATAATCGATTTTGTATTGAGTTTGGATTGAATAGATTTGGTTAGTTTGAGGAGTTTTAAGGTAGAAGGGGATTATTTCGTAAGTGTATAAATGGTTGATTTTTTTGTTGAATTTGGGGTATTTAAAGTTTTGTTATAGCGGATTTTAATTTATGTCGCGTTTGTCGAGTAATATGTAGTATTGTATTGTTATTACGCGGTATCGTTTGTTCATTTAGTTATAGTTAAATTTGTATAGCGTGGAGAGTGAATCGATCGATCGTGAAGGGT
+
IIIIIIIIIIIIIIIIIIIIIIIIIIIIIIIIIIIIIIIIIIIIIIIIIIIIIIIIIIIIIIIIIIIIIIIIIIIIIIIIIIIIIIIIIIIIIIIIIIIIIIIIIIIIIIIIIIIIIIIIIIIIIIIIIIIIIIIIIIIIIIIIIIIIIIIIIIIIIIIIIIIIIIIIIIIIIIIIIIIIIIIIIIIIIIIIIIIIIIIIIIIIIIIIIIIIIIIIIIIIIIIIIIIIIIIIIIIIIIIIIIIIIIIIIIIIIIIIIIIIIIIIIIIIIIIIIIIIIIIIIIIIIIIIIIIIIIIIIIIIIIIIIIIIIIIIIIIIIIIIIIIIIIIIIIIIIIIIIIIIIIIIIIIIII
@R0000308
TGGTTGAATTTTAGTTTTTGTTTTTATGGTTATGGGGTTTCGGTGGACGTACGTACGCGGTAGTTTTTATGTTTTTCGTTTATAATCGATTTTGTATTGAGTTTGGATTGAACAGATTTGGTTAGTTTGAGGAGTTTTAAGGTAGAAGGGGATTATTTCGTAAGTGTATAAATGGTTGATTTTTTTGTTGAATTTGGGGTATTTAAAGTTTTGTTATAGCGGATTTTAATTTATGTCGCGTCTGTCGAGTAATATGTAGTATTGTATTGTTATTACGCGGTATCGTTTGTTTATTTAGTTATAGTTAAATTTGTATAGCGTGGAGAGTGAATCGATCGATCGTGAAGGGT
+
IIIIIIIIIIIIIIIIIIIIIIIIIIIIIIIIIIIIIIIIIIIIIIIIIIIIIIIIIIIIIIIIIIIIIIIIIIIIIIIIIIIIIIIIIIIIIIIIIIIIIIIIIIIIIIIIIIIIIIIIIIIIIIIIIIIIIIIIIIIIIIIIIIIIIIIIIIIIIIIIIIIIIIIIIIIIIIIIIIIIIIIIIIIIIIIIIIIIIIIIIIIIIIIIIIIIIIIIIIIIIIIIIIIIIIIIIIIIIIIIIIIIIIIIIIIIIIIIIIIIIIIIIIIIIIIIIIIIIIIIIIIIIIIIIIIIIIIIIIIIIIIIIIIIIIIIIIIIIIIIIIIIIIIIIIIIIIIIIIIIIIIIIIIIII
@R0000309
TGGTTGAATTTTAGTTTTTGCTTTTATGGTTATGGGGTTTTGGTGGATGTATGTATGTGGTAGTTTTTATGTTTTTCGTTTATAATTGATTTTGTATTGAGTTTGGATTGAATAGATTTGGTTAGTTTGAGGAGTTTTAAGGTAGAAGGGGATTATTTTGTAAGTGTATAAATGATTGATTTTTTTGTTGAATTTGGGGTATTTAAAGTTTTGTTATAGTGGATTTTAATTTATGTTGTGTTTGTTGAGTAATATGTAGTATTGTATTGTCATTATGTGGTATTGTTTGTTTATTTAGTTATAGTTAAATTTGTATAGTGTGGAGAGTGAATTGATTGATTGTGAAGGGT
+
IIIIIIIIIIIIIIIIIIIIIIIIIIIIIIIIIIIIIIIIIIIIIIIIIIIIIIIIIIIIIIIIIIIIIIIIIIIIIIIIIIIIIIIIIIIIIIIIIIIIIIIIIIIIIIIIIIIIIIIIIIIIIIIIIIIIIIIIIIIIIIIIIIIIIIIIIIIIIIIIIIIIIIIIIIIIIIIIIIIIIIIIIIIIIIIIIIIIIIIIIIIIIIIIIIIIIIIIIIIIIIIIIIIIIIIIIIIIIIIIIIIIIIIIIIIIIIIIIIIIIIIIIIIIIIIIIIIIIIIIIIIIIIIIIIIIIIIIIIIIIIIIIIIIIIIIIIIIIIIIIIIIIIIIIIIIIIIIIIIIIIIIIIIIII
@R0000310
TGGTTGAATTTTAGTTTTTGTTTTTATGGTTATGGGGTTTCGGTGGACGTACGTACGCGGTAGTTTTTATGTTTTTCGTTTATAATCGATTTTGTATTGAGTTTGGATTGAATAGATTTGGTTAGTTTGAGGAGTTTTAAGGTAGAAGGGGATTATTTCGTAAGTGTATAAATGGTTGATTTTTTTGTTGAATTTGGGGTATTTAAAGTTTTGTTATAGCGGATTTTAATTTATGTCGCGTTTGTCGAGTAATATGTAGTATTGTATTGTTATTACGCGGTATCGTTTGTTTATTTAGCTATAGTTAAATTTGTATAGCGTGGAGAGTGAATCGATCGATCGTGAAGGGT
+
IIIIIIIIIIIIIIIIIIIIIIIIIIIIIIIIIIIIIIIIIIIIIIIIIIIIIIIIIIIIIIIIIIIIIIIIIIIIIIIIIIIIIIIIIIIIIIIIIIIIIIIIIIIIIIIIIIIIIIIIIIIIIIIIIIIIIIIIIIIIIIIIIIIIIIIIIIIIIIIIIIIIIIIIIIIIIIIIIIIIIIIIIIIIIIIIIIIIIIIIIIIIIIIIIIIIIIIIIIIIIIIIIIIIIIIIIIIIIIIIIIIIIIIIIIIIIIIIIIIIIIIIIIIIIIIIIIIIIIIIIIIIIIIIIIIIIIIIIIIIIIIIIIIIIIIIIIIIIIIIIIIIIIIIIIIIIIIIIIIIIIIIIIIIII
@R0000311
TGGTTGAATTTTAGTTTTTGTTTTTATGGTTATGGGGTTTTGGTGGATGTATGTATGTGGTAGTTTTTATGTTTTTTGTTTATAATTGATTTTGTATTGAGTTTGGATTGAATAGATTTGGTTAGTTTGAGGAGTTTTAAGGTAGAAGGGGATTATTTTGTAAGTGTATAAATGATTGATTTTTTTGTTGAATTTGGGGTATTTAAAGTTTTGTTATAGTGGATTTTAATTTATGTTGTGTCTGTTGAGTAATATGTAGTATTGTATTGTTATTATGTGGTATTGTTTGTTTATTTAGTTATAGTTAAATTTGTATAGTGTGGAGAGTGAATTGATTGATTGTGAAGGGT
+
IIIIIIIIIIIIIIIIIIIIIIIIIIIIIIIIIIIIIIIIIIIIIIIIIIIIIIIIIIIIIIIIIIIIIIIIIIIIIIIIIIIIIIIIIIIIIIIIIIIIIIIIIIIIIIIIIIIIIIIIIIIIIIIIIIIIIIIIIIIIIIIIIIIIIIIIIIIIIIIIIIIIIIIIIIIIIIIIIIIIIIIIIIIIIIIIIIIIIIIIIIIIIIIIIIIIIIIIIIIIIIIIIIIIIIIIIIIIIIIIIIIIIIIIIIIIIIIIIIIIIIIIIIIIIIIIIIIIIIIIIIIIIIIIIIIIIIIIIIIIIIIIIIIIIIIIIIIIIIIIIIIIIIIIIIIIIIIIIIIIIIIIIIIIII
@R0000312
TGGTTGAATTTTAGTTTTTGTTTTTATGGTTATGGGGTTTTGGTGGATGTATGTATGTGGTAGTTTTTATGTTTTTTGTTTATAATTGATTTTGTATTGAGTTTGGATTGAATAGATTTGGTTAGTTTGAGGAGTTTTAAGGTAGAAGGGGATTATTTTGTAAGTGTATAAATGATTGATTTTTTTGTTGAATCTGGGGTATTTAAAGTTTTGTTATAGTGGATTTTAATTTATGTTGTGTTTGTTGAGTAATATGTAGTATTGTATTGTTATTATGTGGTATTGTTTGTTTATTTAGTTATAGTTAAATTTGTATAGTGTGGAGAGTGAATTGATTGATTGTGAAGGGT
+
IIIIIIIIIIIIIIIIIIIIIIIIIIIIIIIIIIIIIIIIIIIIIIIIIIIIIIIIIIIIIIIIIIIIIIIIIIIIIIIIIIIIIIIIIIIIIIIIIIIIIIIIIIIIIIIIIIIIIIIIIIIIIIIIIIIIIIIIIIIIIIIIIIIIIIIIIIIIIIIIIIIIIIIIIIIIIIIIIIIIIIIIIIIIIIIIIIIIIIIIIIIIIIIIIIIIIIIIIIIIIIIIIIIIIIIIIIIIIIIIIIIIIIIIIIIIIIIIIIIIIIIIIIIIIIIIIIIIIIIIIIIIIIIIIIIIIIIIIIIIIIIIIIIIIIIIIIIIIIIIIIIIIIIIIIIIIIIIIIIIIIIIIIIIII
@R0000313
TGGTTGAATTTTAGTTTTTGTTTTTATGGTTATGGGGTTTTGGTGGATGTATGTATGTGGTAGTTTTTATGTTTTTTGTTTATAATTGATTTTGTATTGAGTTTGGATTGAATAGATTTGGTTAGTTTGAGGAGTTTTAAGGTAGAAGGGGATTATTTTGTAAGTGTATAAATGATTGATTTTTTTGTTGAATTTGGGGTATTCAAAGTTTTGTTATAGTGGATTTTAATTTATGTTGTGTTTGTTGAGTAATATGTAGTATTGTATTGTTATTATGTGGTATTGTTTGTTTATTTAGTTATAGTTAAATTTGTATAGTGTGGAGAGTGAATTGATTGATTGTGAAGGGT
+
IIIIIIIIIIIIIIIIIIIIIIIIIIIIIIIIIIIIIIIIIIIIIIIIIIIIIIIIIIIIIIIIIIIIIIIIIIIIIIIIIIIIIIIIIIIIIIIIIIIIIIIIIIIIIIIIIIIIIIIIIIIIIIIIIIIIIIIIIIIIIIIIIIIIIIIIIIIIIIIIIIIIIIIIIIIIIIIIIIIIIIIIIIIIIIIIIIIIIIIIIIIIIIIIIIIIIIIIIIIIIIIIIIIIIIIIIIIIIIIIIIIIIIIIIIIIIIIIIIIIIIIIIIIIIIIIIIIIIIIIIIIIIIIIIIIIIIIIIIIIIIIIIIIIIIIIIIIIIIIIIIIIIIIIIIIIIIIIIIIIIIIIIIIIII
@R0000314
TGGTTGAATTTTAGTTTTTGTTTTTATGGTTATGGGGTTTTGGTGGATGTATGTATGTGGTAGTTTTTATGTTTTTTGCTTATAATTGATTTTGTATTGAGTTTGGATTGAATAGATTTGGTTAGTTTGAGGAGTTTTAAGGTAGAAGGGGATTATTTCGTAAGTGTATAAATGATTGATTTTTTTGTTGAATTTGGGGTATTTAAAGTTTTGTTATAGTGGATTTTAATTTATGTTGTGTTTGTTGAGCAATATGTAGTATTGTATTGTTATTATGTGGTATTGTTTGTTTATTTAGTTATAGTTAAATTTGTATAGTGTGGAGAGTGAATTGATTGATTGTGAAGGGT
+
IIIIIIIIIIIIIIIIIIIIIIIIIIIIIIIIIIIIIIIIIIIIIIIIIIIIIIIIIIIIIIIIIIIIIIIIIIIIIIIIIIIIIIIIIIIIIIIIIIIIIIIIIIIIIIIIIIIIIIIIIIIIIIIIIIIIIIIIIIIIIIIIIIIIIIIIIIIIIIIIIIIIIIIIIIIIIIIIIIIIIIIIIIIIIIIIIIIIIIIIIIIIIIIIIIIIIIIIIIIIIIIIIIIIIIIIIIIIIIIIIIIIIIIIIIIIIIIIIIIIIIIIIIIIIIIIIIIIIIIIIIIIIIIIIIIIIIIIIIIIIIIIIIIIIIIIIIIIIIIIIIIIIIIIIIIIIIIIIIIIIIIIIIIIII
@R0000315
TGGTTGAATTTTAGTTTTTGTTTTTATGGTTATGGGGTTTCGGTGGACGTACGTACGCGGTAGTTTTTATGTTTTTCGTTTATAATCGATTTTGTATTGAGTTTGGATTGAATAGATTTGGTTAGTTTGAGGAGTTTTAAGGTAGAAGGGGATTATTTCGTAAGTGTATAAATGGTTGATTTTTTTGTTGAATTTGGGGTATTTAAAGTTTTGTTATAGCGGATTTTAATTTATGTCGCGTTTGTCGAGTAATATGTAGTATTGTATTGTTATTACGCGGTATCGTTTGTTTATTTAGTTATAGTTAAATTTGTATAGCGTGGAGAGTGAATCGATCGATCGTGAAGGGT
+
IIIIIIIIIIIIIIIIIIIIIIIIIIIIIIIIIIIIIIIIIIIIIIIIIIIIIIIIIIIIIIIIIIIIIIIIIIIIIIIIIIIIIIIIIIIIIIIIIIIIIIIIIIIIIIIIIIIIIIIIIIIIIIIIIIIIIIIIIIIIIIIIIIIIIIIIIIIIIIIIIIIIIIIIIIIIIIIIIIIIIIIIIIIIIIIIIIIIIIIIIIIIIIIIIIIIIIIIIIIIIIIIIIIIIIIIIIIIIIIIIIIIIIIIIIIIIIIIIIIIIIIIIIIIIIIIIIIIIIIIIIIIIIIIIIIIIIIIIIIIIIIIIIIIIIIIIIIIIIIIIIIIIIIIIIIIIIIIIIIIIIIIIIIIII
@R0000316
TGGTTGAATTTTAGTTTTTGTTTTTATGGTTATGGGGTTTTGGTGGACGTATGTATGTGGTAGTTTTTATGTTTTTTGTTTATAATTGATTTTGTATTGAGTTTGGATTGAATAGATTTGGTTAGTTTGAGGAGTTTTAAGGTAGAAGGGGATTATTTTGTAAGTGTATAAATGATTGATTTTTTTGTTGAATTTGGGGTATTTAAAGTTTTGTTATAGTGGATTTTAATTTATGTTGTGTTTGTTGAGTAATATGTAGTATTGTATTGTTATTATGTGGTATTGTTTGTTTATTTAGTTATAGTTAAATTTGTATAGTGTGGAGAGTGAATTGATTGATTGTGAAGGGT
+
IIIIIIIIIIIIIIIIIIIIIIIIIIIIIIIIIIIIIIIIIIIIIIIIIIIIIIIIIIIIIIIIIIIIIIIIIIIIIIIIIIIIIIIIIIIIIIIIIIIIIIIIIIIIIIIIIIIIIIIIIIIIIIIIIIIIIIIIIIIIIIIIIIIIIIIIIIIIIIIIIIIIIIIIIIIIIIIIIIIIIIIIIIIIIIIIIIIIIIIIIIIIIIIIIIIIIIIIIIIIIIIIIIIIIIIIIIIIIIIIIIIIIIIIIIIIIIIIIIIIIIIIIIIIIIIIIIIIIIIIIIIIIIIIIIIIIIIIIIIIIIIIIIIIIIIIIIIIIIIIIIIIIIIIIIIIIIIIIIIIIIIIIIIIII
@R0000317
TGGTTGAATTTTAGTTTTTGTTTTTATGGTTATGGGGTTTCGGTGGATGTATGTATGTGGCAGTTTTTATGTTTTTCGTTTATAATTGATTTTGTATTGAGTTTGGATTGAATAGATTTGGTTAGTTTGAGGAGTTTTAAGGTAGAAGGGGATTATTTTGTAAGTGTATAAATGATTGATTTTTTTGTTGAATTTGGGGTATTTAAAGTTTTGTCATAGTGGATTTTAATTTATGTTGTGTTTGTTGAGTAATATGTAGTATTGTATTGTTATTATGTGGTATTGTTTGTTTATTTAGTTATAGTTAAATTTGTATAGTGTGGAGAGTGAATTGATTGATTGTGAAGGGT
+
IIIIIIIIIIIIIIIIIIIIIIIIIIIIIIIIIIIIIIIIIIIIIIIIIIIIIIIIIIIIIIIIIIIIIIIIIIIIIIIIIIIIIIIIIIIIIIIIIIIIIIIIIIIIIIIIIIIIIIIIIIIIIIIIIIIIIIIIIIIIIIIIIIIIIIIIIIIIIIIIIIIIIIIIIIIIIIIIIIIIIIIIIIIIIIIIIIIIIIIIIIIIIIIIIIIIIIIIIIIIIIIIIIIIIIIIIIIIIIIIIIIIIIIIIIIIIIIIIIIIIIIIIIIIIIIIIIIIIIIIIIIIIIIIIIIIIIIIIIIIIIIIIIIIIIIIIIIIIIIIIIIIIIIIIIIIIIIIIIIIIIIIIIIIII
@R0000318
TGGTTGAATTTTAGTTTTTGTTTTTATGGTTATGGGGTTTTGGTGGATGTATGTATGTGGTAGTTTTTATGTTTTTTGTTTATAATTGATTTTGTATTGAGTTTGGATTGAATAGATTTGGTTAGTTTGAGGAGTCTTAAGGTAGAAGGGGATTATTTTGTAAGTGTATAAATGATTGATTTTTTTGTTGAATTTGGGGTATTCAAAGTTTTGTTATAGTGGATTTTAATTTATGTTGTGTTTGTTGAGTAATATGTAGTATTGTATTGTTATTATGTGGTATTGTTTGTTTATTTAGTTATAGTTAAATTTGTATAGTGTGGAGAGTGAATTGATTGATTGTGAAGGGT
+
IIIIIIIIIIIIIIIIIIIIIIIIIIIIIIIIIIIIIIIIIIIIIIIIIIIIIIIIIIIIIIIIIIIIIIIIIIIIIIIIIIIIIIIIIIIIIIIIIIIIIIIIIIIIIIIIIIIIIIIIIIIIIIIIIIIIIIIIIIIIIIIIIIIIIIIIIIIIIIIIIIIIIIIIIIIIIIIIIIIIIIIIIIIIIIIIIIIIIIIIIIIIIIIIIIIIIIIIIIIIIIIIIIIIIIIIIIIIIIIIIIIIIIIIIIIIIIIIIIIIIIIIIIIIIIIIIIIIIIIIIIIIIIIIIIIIIIIIIIIIIIIIIIIIIIIIIIIIIIIIIIIIIIIIIIIIIIIIIIIIIIIIIIIIII
@R0000319
TGGTTGAATTTTAGTTTTTGTTTTTATGGTTATGGGGTTTCGGTGGACGTACGTACGCGGTAGTTTTTATGTTTTTCGTTTATAATCGATTTTGTATTGAGTTTGGATTGAATAGATTTGGTTAGTTTGAGGAGTTTTAAGGTAGAAGGGGATTATTTCGTAAGTGTATAAATGGTTGATTTTTTTGTTGAATTTGGGGTATTCAAAGTTTTGTTATAGCGGATTTTAATTTATGTCGCGTTTGTCGAGTAATATGTAGTATTGTATTGTTATTACGCGGTATCGTTTGTTTATTTAGTTATAGTTAAATTTGTATAGCGTGGAGAGTGAATCGATCGATCGTGAAGGGT
+
IIIIIIIIIIIIIIIIIIIIIIIIIIIIIIIIIIIIIIIIIIIIIIIIIIIIIIIIIIIIIIIIIIIIIIIIIIIIIIIIIIIIIIIIIIIIIIIIIIIIIIIIIIIIIIIIIIIIIIIIIIIIIIIIIIIIIIIIIIIIIIIIIIIIIIIIIIIIIIIIIIIIIIIIIIIIIIIIIIIIIIIIIIIIIIIIIIIIIIIIIIIIIIIIIIIIIIIIIIIIIIIIIIIIIIIIIIIIIIIIIIIIIIIIIIIIIIIIIIIIIIIIIIIIIIIIIIIIIIIIIIIIIIIIIIIIIIIIIIIIIIIIIIIIIIIIIIIIIIIIIIIIIIIIIIIIIIIIIIIIIIIIIIIIII
@R0000320
TGGTTGAATTTTAGTTTTTGTTTTTATGGTTATGGGGTTTTGGTGGATGTATGTATGTGGTAGTTTTTATGTTTTTTGTTTATAATTGATTTTGTATTGAGTTTGGATTGAATAGATTTGGTTAGTTTGAGGAGTTTTAAGGTAGAAGGGGATTATTTTGTAAGTGTATAAATGATTGATTTTTTTGTTGAATTTGGGGTATTTAAAGTTTTGTTATAGTGGATTTTAATTTATGTTGTGTTTGTTGAGTAATATGTAGTATTGTATTGTTATTATGTGGTATCGTTTGTTTATTTAGTTATAGTTAAATTTGTATAGTGTGGAGAGTGAATTGATTGATTGTGAAGGGT
+
IIIIIIIIIIIIIIIIIIIIIIIIIIIIIIIIIIIIIIIIIIIIIIIIIIIIIIIIIIIIIIIIIIIIIIIIIIIIIIIIIIIIIIIIIIIIIIIIIIIIIIIIIIIIIIIIIIIIIIIIIIIIIIIIIIIIIIIIIIIIIIIIIIIIIIIIIIIIIIIIIIIIIIIIIIIIIIIIIIIIIIIIIIIIIIIIIIIIIIIIIIIIIIIIIIIIIIIIIIIIIIIIIIIIIIIIIIIIIIIIIIIIIIIIIIIIIIIIIIIIIIIIIIIIIIIIIIIIIIIIIIIIIIIIIIIIIIIIIIIIIIIIIIIIIIIIIIIIIIIIIIIIIIIIIIIIIIIIIIIIIIIIIIIIII
@R0000321
TGGTTGAATTTTAGTTTTTGTTTTTATGGTTATGGGGTTTCGGTGGACGTACGTACGCGGTAGTTTTTATGTTTTTCGTTTATAATCGATTTTGTATTGAGTTTGGATTGAATAGATTTGGTTAGTTTGAGGAGTTCTAAGGTAGAAGGGGATTATTTCGTAAGTGTATAAATGGTTGATTTTTTTGTTGAATTTGGGGTATTTAAAGTTTTGTTATAGCGGATTTTAATTTATGTCGCGTTTGTCGAGTAATATGTAGTATTGTATTGTTATTACGCGGTATCGTTTGTTTATTTAGTTATAGTTAAATTTGTATAGCGTGGAGAGTGAATCGATCGATCGTGAAGGGT
+
IIIIIIIIIIIIIIIIIIIIIIIIIIIIIIIIIIIIIIIIIIIIIIIIIIIIIIIIIIIIIIIIIIIIIIIIIIIIIIIIIIIIIIIIIIIIIIIIIIIIIIIIIIIIIIIIIIIIIIIIIIIIIIIIIIIIIIIIIIIIIIIIIIIIIIIIIIIIIIIIIIIIIIIIIIIIIIIIIIIIIIIIIIIIIIIIIIIIIIIIIIIIIIIIIIIIIIIIIIIIIIIIIIIIIIIIIIIIIIIIIIIIIIIIIIIIIIIIIIIIIIIIIIIIIIIIIIIIIIIIIIIIIIIIIIIIIIIIIIIIIIIIIIIIIIIIIIIIIIIIIIIIIIIIIIIIIIIIIIIIIIIIIIIIII
@R0000322
TGGTTGAATTTTAGTTTTTGTTTTTATGGTTATGGGGTTTTGGTGGATGTATGTATGTGGTAGTTTTTATGTTTTTTGTTTATAATTGATTTTGTATTGAGTTTGGATTGAATAGATTTGGTTAGTTTGAGGAGTTTTAAGGTAGAAGGGGATTATTTTGTAAGTGTATAAATGATTGATTTTTTTGTTGAATTTGGGGTATTTAAAGTTTTGTTATAGTGGATTTTAATTTATGCTGTGTCTGTCGAGTAATATGTAGTATTGTATTGTTATTATGTGGTATTGTTTGTTTATTTAGTTATAGTTAAATTTGTATAGTGTGGAGAGTGAATTGATTGATTGTGAAGGGT
+
IIIIIIIIIIIIIIIIIIIIIIIIIIIIIIIIIIIIIIIIIIIIIIIIIIIIIIIIIIIIIIIIIIIIIIIIIIIIIIIIIIIIIIIIIIIIIIIIIIIIIIIIIIIIIIIIIIIIIIIIIIIIIIIIIIIIIIIIIIIIIIIIIIIIIIIIIIIIIIIIIIIIIIIIIIIIIIIIIIIIIIIIIIIIIIIIIIIIIIIIIIIIIIIIIIIIIIIIIIIIIIIIIIIIIIIIIIIIIIIIIIIIIIIIIIIIIIIIIIIIIIIIIIIIIIIIIIIIIIIIIIIIIIIIIIIIIIIIIIIIIIIIIIIIIIIIIIIIIIIIIIIIIIIIIIIIIIIIIIIIIIIIIIIIII
@R0000323
TGGTTGAATTTTAGTTTTTGTTTTTATGGTTATGGGGTTTCGGTGGACGTACGTACGCGGTAGTTTTTATGTTTTTCGTTTATAATCGATTTTGTATTGAGTTTGGATTGAATAGATTTGGTTAGTTTGAGGAGTTTTAAGGTAGAAGGGGATTATTTCGTAAGTGTATAAATGGTTGATTTTTTTGTTGAATTTGGGGTATTTAAAGCTTTGTTATAGCGGATTTTAATTTATGTCGCGTTTGTCGAGTAATATGTAGTATTGTATTGTTATTACGCGGTATCGTTTGTTTATTTAGTTATAGTTAAATTTGTATAGCGTGGAGAGTGAATCGATCGATCGTGAAGGGT
+
IIIIIIIIIIIIIIIIIIIIIIIIIIIIIIIIIIIIIIIIIIIIIIIIIIIIIIIIIIIIIIIIIIIIIIIIIIIIIIIIIIIIIIIIIIIIIIIIIIIIIIIIIIIIIIIIIIIIIIIIIIIIIIIIIIIIIIIIIIIIIIIIIIIIIIIIIIIIIIIIIIIIIIIIIIIIIIIIIIIIIIIIIIIIIIIIIIIIIIIIIIIIIIIIIIIIIIIIIIIIIIIIIIIIIIIIIIIIIIIIIIIIIIIIIIIIIIIIIIIIIIIIIIIIIIIIIIIIIIIIIIIIIIIIIIIIIIIIIIIIIIIIIIIIIIIIIIIIIIIIIIIIIIIIIIIIIIIIIIIIIIIIIIIIII
@R0000324
TGGTTGAATTTTAGTTTTTGTTTTTATGGTTATGGGGTTTCGGTGGACGTACGTACGCGGTAGTTTTTATGTTTTTCGTTTATAATCGATTTTGTATTGAGTTTGGATTGAATAGATTTGGTTAGTTTGAGGAGTTTTAAGGTAGAAGGGGATTATTTCGTAAGTGTATAAATGGTTGATTTTTTTGTTGAATTTGGGGTATTTAAAGTTTTGTTATAGTGGATTTTAATTTATGTCGCGTTTGTCGAGTAATATGTAGTATTGTATTGTTATTACGCGGTATCGTTTGTTTATTTAGTTATAGTTAAATTTGTATAGTGTGGAGAGTGAATCGATCGATCGTGAAGGGT
+
IIIIIIIIIIIIIIIIIIIIIIIIIIIIIIIIIIIIIIIIIIIIIIIIIIIIIIIIIIIIIIIIIIIIIIIIIIIIIIIIIIIIIIIIIIIIIIIIIIIIIIIIIIIIIIIIIIIIIIIIIIIIIIIIIIIIIIIIIIIIIIIIIIIIIIIIIIIIIIIIIIIIIIIIIIIIIIIIIIIIIIIIIIIIIIIIIIIIIIIIIIIIIIIIIIIIIIIIIIIIIIIIIIIIIIIIIIIIIIIIIIIIIIIIIIIIIIIIIIIIIIIIIIIIIIIIIIIIIIIIIIIIIIIIIIIIIIIIIIIIIIIIIIIIIIIIIIIIIIIIIIIIIIIIIIIIIIIIIIIIIIIIIIIIII
@R0000325
TGGTTGAATTTTAGTTTTTGTTTTTATGGTTATGGGGTTTCGGTGGACGTACGTACGCGGTAGTTTTTATGTTTTTCGTTTATAATCGATTTTGTATTGAGTTTGGATTGAATAGATTTGGTTAGTTTGAGGAGTTTTAAGGTAGAAGGGGATTATTTCGTAAGTGTATAAATGGTTGATTTTTTTGTTGAATTTGGGGTATTTAAAGTTTTGTTATAGCGGATTTTAATTTATGTCGCGTTTGTCGAGTAATATGTAGTATTGTACTGTTATTACGCGGTATCGTTTGTTTATTTAGTTATAGTTAAATTTGTATAGCGTGGAGAGTGAATCGATCGATCGTGAAGGGT
+
IIIIIIIIIIIIIIIIIIIIIIIIIIIIIIIIIIIIIIIIIIIIIIIIIIIIIIIIIIIIIIIIIIIIIIIIIIIIIIIIIIIIIIIIIIIIIIIIIIIIIIIIIIIIIIIIIIIIIIIIIIIIIIIIIIIIIIIIIIIIIIIIIIIIIIIIIIIIIIIIIIIIIIIIIIIIIIIIIIIIIIIIIIIIIIIIIIIIIIIIIIIIIIIIIIIIIIIIIIIIIIIIIIIIIIIIIIIIIIIIIIIIIIIIIIIIIIIIIIIIIIIIIIIIIIIIIIIIIIIIIIIIIIIIIIIIIIIIIIIIIIIIIIIIIIIIIIIIIIIIIIIIIIIIIIIIIIIIIIIIIIIIIIIIII
@R0000326
TGGTTGAATTTTAGTTTTTGTTTTTATGGTTATGGGGTTTTGGTGGATGTATGTATGTGGTAGTTTTTATGTTTTTTGTTTATAATTGATTTTGTATTGAGTTTGGATTGAATAGATTTGGTTAGTTTGAGGAGTTTTAAGGTAGAAGGGGATTATTTCGTAAGTGTATAAATGATTGATTTTTTTGTTGAATTTGGGGTATTTAAAGTTTTGTTATAGTGGATTTTAATTTATGTTGTGTCTGTTGAGTAATATGTAGTATTGTATTGTTATTATGTGGCATTGTTTGTTTATTTAGTTATAGTTAAATTTGTATAGTGTGGAGAGTGAATTGATTGATTGTGAAGGGT
+
IIIIIIIIIIIIIIIIIIIIIIIIIIIIIIIIIIIIIIIIIIIIIIIIIIIIIIIIIIIIIIIIIIIIIIIIIIIIIIIIIIIIIIIIIIIIIIIIIIIIIIIIIIIIIIIIIIIIIIIIIIIIIIIIIIIIIIIIIIIIIIIIIIIIIIIIIIIIIIIIIIIIIIIIIIIIIIIIIIIIIIIIIIIIIIIIIIIIIIIIIIIIIIIIIIIIIIIIIIIIIIIIIIIIIIIIIIIIIIIIIIIIIIIIIIIIIIIIIIIIIIIIIIIIIIIIIIIIIIIIIIIIIIIIIIIIIIIIIIIIIIIIIIIIIIIIIIIIIIIIIIIIIIIIIIIIIIIIIIIIIIIIIIIIII
@R0000327
TGGTTGAATTTTAGTCTTTGTTTTTATGGTTATGGGGTTTTGGTGGATGTATGTATGTGGTAGTTTTTATGTTTTCTGTTTATAATTGATTTTGTATTGAGTTTGGATTGAATAGATTTGGTTAGTTTGAGGAGTTTTAAGGTAGAAGGGGATTATTTCGTAAGTGTACAAATGATTGATTTTTTTGTTGAATTTGGGGTATTTAAAGTTTTGTTATAGTGGATTTTAATTTATGTTGCGTTTGTTGAGTAATATGTAGTATTGTATTGTTATTATGTGGTATTGTTTGTTTATTTAGTTATAGTTAAATTTGTATAGTGTGGAGAGTGAATTGATTGATTGTGAAGGGT
+
IIIIIIIIIIIIIIIIIIIIIIIIIIIIIIIIIIIIIIIIIIIIIIIIIIIIIIIIIIIIIIIIIIIIIIIIIIIIIIIIIIIIIIIIIIIIIIIIIIIIIIIIIIIIIIIIIIIIIIIIIIIIIIIIIIIIIIIIIIIIIIIIIIIIIIIIIIIIIIIIIIIIIIIIIIIIIIIIIIIIIIIIIIIIIIIIIIIIIIIIIIIIIIIIIIIIIIIIIIIIIIIIIIIIIIIIIIIIIIIIIIIIIIIIIIIIIIIIIIIIIIIIIIIIIIIIIIIIIIIIIIIIIIIIIIIIIIIIIIIIIIIIIIIIIIIIIIIIIIIIIIIIIIIIIIIIIIIIIIIIIIIIIIIIII
@R0000328
TGGTTGAATTTCAGTTTTTGTTTTTATGGTTATGGGGTTTTGGTGGATGTATGTATGTGGTAGTTTTTATGTTTTTTGTTTATAATTGATTTTGTATTGAGTTTGGATTGAATAGATTTGGTTAGTTTGAGGAGTTTTAAGGTAGAAGGGGATTATTTTGTAAGTGTATAAATGATTGATTTTTTTGTTGAATTTGGGGTATTTAAAGTTTTGTTATAGTGGATTTTAATTTATGTTGTGTTTGTTGAGTAATATGTAGTATTGTATTGTTATTATGTGGTATTGTTTGTTTATTTAGTTATAGTTAAATTTGTATAGTGTGGAGAGTGAATTGATTGATCGTGAAGGGT
+
IIIIIIIIIIIIIIIIIIIIIIIIIIIIIIIIIIIIIIIIIIIIIIIIIIIIIIIIIIIIIIIIIIIIIIIIIIIIIIIIIIIIIIIIIIIIIIIIIIIIIIIIIIIIIIIIIIIIIIIIIIIIIIIIIIIIIIIIIIIIIIIIIIIIIIIIIIIIIIIIIIIIIIIIIIIIIIIIIIIIIIIIIIIIIIIIIIIIIIIIIIIIIIIIIIIIIIIIIIIIIIIIIIIIIIIIIIIIIIIIIIIIIIIIIIIIIIIIIIIIIIIIIIIIIIIIIIIIIIIIIIIIIIIIIIIIIIIIIIIIIIIIIIIIIIIIIIIIIIIIIIIIIIIIIIIIIIIIIIIIIIIIIIIIII
@R0000329
TGGTTGAATTTTAGTTTTTGTTTTTATGGTTATGGGGTTTCGGTGGACGTACGTACGCGGTAGTTTTTATGTTTTTCGTTTATAATCGATTTTGTATTGAGTTTGGATTGAATAGATTTGGTTAGTTTGAGGAGTTCTAAGGTAGAAGGGGATTATTTCGTAAGTGTATAAATGGTTGATTTTTTTGTTGAATTTGGGGTATTTAAAGTTTTGTTATAGCGGATTCTAATTTATGTCGCGTCTGTCGAGTAATATGTAGTATTGTATTGTTATCACGCGGTATCGTTTGTTTATTTAGTTATAGTTAAATTTGTATAGCGTGGAGAGTGAATCGATTGATCGTGAAGGGT
+
IIIIIIIIIIIIIIIIIIIIIIIIIIIIIIIIIIIIIIIIIIIIIIIIIIIIIIIIIIIIIIIIIIIIIIIIIIIIIIIIIIIIIIIIIIIIIIIIIIIIIIIIIIIIIIIIIIIIIIIIIIIIIIIIIIIIIIIIIIIIIIIIIIIIIIIIIIIIIIIIIIIIIIIIIIIIIIIIIIIIIIIIIIIIIIIIIIIIIIIIIIIIIIIIIIIIIIIIIIIIIIIIIIIIIIIIIIIIIIIIIIIIIIIIIIIIIIIIIIIIIIIIIIIIIIIIIIIIIIIIIIIIIIIIIIIIIIIIIIIIIIIIIIIIIIIIIIIIIIIIIIIIIIIIIIIIIIIIIIIIIIIIIIIIII
@R0000330
TGGTTGAATTTTAGTTTTTGTTTTTATGGTTATGGGGTTTTGGTGGATGTATGTATGTGGTAGTTTTTATGTTTTTTGTTTATAATTGATTTTGTATTGAGTTTGGATTGAATAGATTTGGTTAGTTTGAGGAGTTTTAAGGTAGAAGGGGATTATTTCGTAAGTGTATAAATGATTGATTTTTTTGTTGAATTTGGGGTATTTAAAGTTTTGTTATAGTGGATTTTAATTTATGTTGTGTTTGTTGAGTAATATGTAGTATTGTATTGTTATTATGTGGTATTGTTTGTTTATTTAGTTATAGTTAAATTTGTATAGTGTGGAGAGTGAATTGATTGATTGTGAAGGGT
+
IIIIIIIIIIIIIIIIIIIIIIIIIIIIIIIIIIIIIIIIIIIIIIIIIIIIIIIIIIIIIIIIIIIIIIIIIIIIIIIIIIIIIIIIIIIIIIIIIIIIIIIIIIIIIIIIIIIIIIIIIIIIIIIIIIIIIIIIIIIIIIIIIIIIIIIIIIIIIIIIIIIIIIIIIIIIIIIIIIIIIIIIIIIIIIIIIIIIIIIIIIIIIIIIIIIIIIIIIIIIIIIIIIIIIIIIIIIIIIIIIIIIIIIIIIIIIIIIIIIIIIIIIIIIIIIIIIIIIIIIIIIIIIIIIIIIIIIIIIIIIIIIIIIIIIIIIIIIIIIIIIIIIIIIIIIIIIIIIIIIIIIIIIIIII
@R0000331
TGGTTGAATTTTAGTTTTTGTTTTTATGGTTATGGGGTTTCGGTGGACGTACGTACGCGGTAGTTTTTATGTTTTTCGTTTATAATCGATTTTGTATTGAGTTTGGATTGAATAGATTTGGTTAGTTTGAGGAGTTTTAAGGTAGAAGGGGATTATTTCGTAAGTGTATAAATGGTTGATTTTTTTGTTGAATTTGGGGTATTTAAAGTTTTGTTATAGCGGATTTTAATTTATGTCGTGTTTGTCGAGTAATATGTAGTATTGTATTGTTATTACGCGGTATCGTCTGTTTATTTAGTTATAGTTAAATTTGTATAGCGTGGAGAGTGAATCGATCGATCGTGAAGGGT
+
IIIIIIIIIIIIIIIIIIIIIIIIIIIIIIIIIIIIIIIIIIIIIIIIIIIIIIIIIIIIIIIIIIIIIIIIIIIIIIIIIIIIIIIIIIIIIIIIIIIIIIIIIIIIIIIIIIIIIIIIIIIIIIIIIIIIIIIIIIIIIIIIIIIIIIIIIIIIIIIIIIIIIIIIIIIIIIIIIIIIIIIIIIIIIIIIIIIIIIIIIIIIIIIIIIIIIIIIIIIIIIIIIIIIIIIIIIIIIIIIIIIIIIIIIIIIIIIIIIIIIIIIIIIIIIIIIIIIIIIIIIIIIIIIIIIIIIIIIIIIIIIIIIIIIIIIIIIIIIIIIIIIIIIIIIIIIIIIIIIIIIIIIIIIII
@R0000332
TGGTTGAATTTTAGTTTTTGTTTTTATGGTTATGGGGTTTTGGTGGATGTATGTATGTGGTAGTTTTTATGTTTTTTGTCTATAATTGATTTTGTATTGAGTTTGGATTGAATAGATTTGGTTAGTTTGAGGAGTTTTAAGGCAGAAGGGGACTATTTTGTAAGTGTATAAATGATTGATTTTTTTGTTGAATTTGGGGTATTTAAAGTTTTGTTATAGTGGATTTTAATTTATGTTGTGTTTGTTGAGTAATATGTAGTATTGTATTGTTATTATGTGGTATTGTTTGTTTATTTAGTTATAGTTAAATTTGTATAGTGTGGAGAGTGAATTGATTGATTGTGAAGGGT
+
IIIIIIIIIIIIIIIIIIIIIIIIIIIIIIIIIIIIIIIIIIIIIIIIIIIIIIIIIIIIIIIIIIIIIIIIIIIIIIIIIIIIIIIIIIIIIIIIIIIIIIIIIIIIIIIIIIIIIIIIIIIIIIIIIIIIIIIIIIIIIIIIIIIIIIIIIIIIIIIIIIIIIIIIIIIIIIIIIIIIIIIIIIIIIIIIIIIIIIIIIIIIIIIIIIIIIIIIIIIIIIIIIIIIIIIIIIIIIIIIIIIIIIIIIIIIIIIIIIIIIIIIIIIIIIIIIIIIIIIIIIIIIIIIIIIIIIIIIIIIIIIIIIIIIIIIIIIIIIIIIIIIIIIIIIIIIIIIIIIIIIIIIIIIII
@R0000333
TGGTTGAATTTTAGTTTTTGTTTTTATGGTTATGGGGTTTTGGTGGATGTATGTATGTGGTAGTTTTTATGTTTTTTGTCTATAATTGATTTTGTATTGAGTTTGGATTGAATAGATTTGGTTAGTTTGAGGAGTTTTAAGGTAGAAGGGGATTATTTTGTAAGTGTATAAATGATTGATTTTTTTGTTGAATTTGGGGTATTTAAAGTTTTGTTATAGTGGATTTTAATTTATGTTGTGTTTGTTGAGTAATATGTAGTATTGTATTGTTATTATGTGGTATTGTTTGTTTATTTAGTTATAGTTAAATTTGTATAGTGTGGAGAGTGAATTGATTGATTGTGAAGGGT
+
IIIIIIIIIIIIIIIIIIIIIIIIIIIIIIIIIIIIIIIIIIIIIIIIIIIIIIIIIIIIIIIIIIIIIIIIIIIIIIIIIIIIIIIIIIIIIIIIIIIIIIIIIIIIIIIIIIIIIIIIIIIIIIIIIIIIIIIIIIIIIIIIIIIIIIIIIIIIIIIIIIIIIIIIIIIIIIIIIIIIIIIIIIIIIIIIIIIIIIIIIIIIIIIIIIIIIIIIIIIIIIIIIIIIIIIIIIIIIIIIIIIIIIIIIIIIIIIIIIIIIIIIIIIIIIIIIIIIIIIIIIIIIIIIIIIIIIIIIIIIIIIIIIIIIIIIIIIIIIIIIIIIIIIIIIIIIIIIIIIIIIIIIIIIII
@R0000334
TGGTTGAATTTTAGTTTTTGTTTTTATGGTTATGGGGTTTCGGTGGATGTACGTACGCGGTAGTTTTTATGTTTTTCGTTTATAATCGATTTTGTATTGAGTTTGGATTGAATAGATTTGGTTAGTTTGAGGAGTTTTAAGGTAGAAGGGGATTATTTCGTAAGTGTATAAATGGTTGATTTTTTTGTTGAATTTGGGGTACTTAAAGTTTTGTTATAGCGGATTTTAACTTATGTCGCGTTTGTCGAGTAATATGTAGTATTGTATTGTTATTACGCGGTATCGTTTGTCTATTTAGTTATAGTTAAATTTGTATAGCGTGGAGAGTGAATCGATCGATCGTGAAGGGT
+
IIIIIIIIIIIIIIIIIIIIIIIIIIIIIIIIIIIIIIIIIIIIIIIIIIIIIIIIIIIIIIIIIIIIIIIIIIIIIIIIIIIIIIIIIIIIIIIIIIIIIIIIIIIIIIIIIIIIIIIIIIIIIIIIIIIIIIIIIIIIIIIIIIIIIIIIIIIIIIIIIIIIIIIIIIIIIIIIIIIIIIIIIIIIIIIIIIIIIIIIIIIIIIIIIIIIIIIIIIIIIIIIIIIIIIIIIIIIIIIIIIIIIIIIIIIIIIIIIIIIIIIIIIIIIIIIIIIIIIIIIIIIIIIIIIIIIIIIIIIIIIIIIIIIIIIIIIIIIIIIIIIIIIIIIIIIIIIIIIIIIIIIIIIIII
@R0000335
TGGTTGAATTTTAGTTTTTGTTTTTATGGTTATGGGGTTTCGGTGGACGTACGCACGCGGTAGTTTTTATGTTTTTCGTTTATAATCGATTTTGTATTGAGTTTGGATTGAATAGATTTGGTTAGTTTGAGGAGTTTTAAGGTAGAAGGGGATTATTTCGTAAGTGTATAAATGGTTGATTTTTTTGTTGAATTTGGGGTATTTAAAGTTTTGTTATAGCGGATTTTAATTTATGTCGCGTTTGTCGAGTAATATGTAGTATTGTATTGTTATTACGCGGTATCGTTTGTTTATTTAGTTATAGTTAAATTTGTATAGCGTGGAGAGTGAATCGATCGATCGTGAAGGGT
+
IIIIIIIIIIIIIIIIIIIIIIIIIIIIIIIIIIIIIIIIIIIIIIIIIIIIIIIIIIIIIIIIIIIIIIIIIIIIIIIIIIIIIIIIIIIIIIIIIIIIIIIIIIIIIIIIIIIIIIIIIIIIIIIIIIIIIIIIIIIIIIIIIIIIIIIIIIIIIIIIIIIIIIIIIIIIIIIIIIIIIIIIIIIIIIIIIIIIIIIIIIIIIIIIIIIIIIIIIIIIIIIIIIIIIIIIIIIIIIIIIIIIIIIIIIIIIIIIIIIIIIIIIIIIIIIIIIIIIIIIIIIIIIIIIIIIIIIIIIIIIIIIIIIIIIIIIIIIIIIIIIIIIIIIIIIIIIIIIIIIIIIIIIIIII
@R0000336
TGGTTGAATTTTAGTTTTTGTTTTTATGGTTATGGGGTTTTGGTGGATGTATGTATGTGGTAGTTTTTATGTTTTTTGTTTATAATTGATTCTGTATTGAGTTTGGATTGAATAGATTTGGTTAGTTTGAGGAGTTTTAAGGTAGAAGGGGATTATTTTGTAAGTGTATAAATGATTGATTTTTTTGTTGAATTTGGGGTATTTAAAGTTTTGTTATAGTGGATTTTAATTTATGTTGTGTTTGTTGAGTAATATGTAGTATTGTATTGTTATTATGTGGTATTGTTTGTTTATTTAGTTATAGTTAAATTTGTATAGTGTGGAGAGTGAATTGATTGATTGTGAAGGGT
+
IIIIIIIIIIIIIIIIIIIIIIIIIIIIIIIIIIIIIIIIIIIIIIIIIIIIIIIIIIIIIIIIIIIIIIIIIIIIIIIIIIIIIIIIIIIIIIIIIIIIIIIIIIIIIIIIIIIIIIIIIIIIIIIIIIIIIIIIIIIIIIIIIIIIIIIIIIIIIIIIIIIIIIIIIIIIIIIIIIIIIIIIIIIIIIIIIIIIIIIIIIIIIIIIIIIIIIIIIIIIIIIIIIIIIIIIIIIIIIIIIIIIIIIIIIIIIIIIIIIIIIIIIIIIIIIIIIIIIIIIIIIIIIIIIIIIIIIIIIIIIIIIIIIIIIIIIIIIIIIIIIIIIIIIIIIIIIIIIIIIIIIIIIIIII
@R0000337
TGGTTGAATTTTAGTTTTTGTTTTTATGGTTATGGGGTTTTGGTGGATGTATGTATGTGGTAGTTTTTATGTTTTTTGTTTATAATTGATTTTGTATTGAGTTTGGATTGAATAGATTTGGTTAGCTTGAGGAGTTTTAAGGTAGAAGGGGATTATTTTGTAAGTGTATAAATGATTGATCTTTTTGTTGAATTTGGGGTATTTAAAGTTTTGTTATAGTGGATTTTAATTTATGTTGTGTTTGTTGAGTAATATGTAGTATTGTATTGTTATTATGTGGTATTGTTTGTTTATTTAGTTATAGTTAAATTTGTATAGTGTGGAGAGTGAATTGATTGATTGTGAAGGGT
+
IIIIIIIIIIIIIIIIIIIIIIIIIIIIIIIIIIIIIIIIIIIIIIIIIIIIIIIIIIIIIIIIIIIIIIIIIIIIIIIIIIIIIIIIIIIIIIIIIIIIIIIIIIIIIIIIIIIIIIIIIIIIIIIIIIIIIIIIIIIIIIIIIIIIIIIIIIIIIIIIIIIIIIIIIIIIIIIIIIIIIIIIIIIIIIIIIIIIIIIIIIIIIIIIIIIIIIIIIIIIIIIIIIIIIIIIIIIIIIIIIIIIIIIIIIIIIIIIIIIIIIIIIIIIIIIIIIIIIIIIIIIIIIIIIIIIIIIIIIIIIIIIIIIIIIIIIIIIIIIIIIIIIIIIIIIIIIIIIIIIIIIIIIIIII
@R0000338
TGGTTGAATTTTAGTTTTTGTTTTTATGGTTATGGGGTTTCGGTGGACGTACGTACGCGGTAGTTTTTATGTTTTTCGTTTATAATCGATTTTGTATTGAGTTTGGATTGAATAGATTTGGTTAGTTTGAGGAGTTTTAAGGTAGAAGGGGATTATTTCGTAAGTGTATAAATGGTTGATTTTTTTGTTGAATTTGGGGTATTTAAAGTTTTGTTATAGCGGATTTTAATTTATGTCGCGTTTGTCGAGTAATATGTAGTATTGTATTGTTATTACGCGGTATCGTTTGTTTATTTAGTTATAGTTAAATTTGTATAGCGTGGAGAGTGAATCGATCGATCGTGAAGGGT
+
IIIIIIIIIIIIIIIIIIIIIIIIIIIIIIIIIIIIIIIIIIIIIIIIIIIIIIIIIIIIIIIIIIIIIIIIIIIIIIIIIIIIIIIIIIIIIIIIIIIIIIIIIIIIIIIIIIIIIIIIIIIIIIIIIIIIIIIIIIIIIIIIIIIIIIIIIIIIIIIIIIIIIIIIIIIIIIIIIIIIIIIIIIIIIIIIIIIIIIIIIIIIIIIIIIIIIIIIIIIIIIIIIIIIIIIIIIIIIIIIIIIIIIIIIIIIIIIIIIIIIIIIIIIIIIIIIIIIIIIIIIIIIIIIIIIIIIIIIIIIIIIIIIIIIIIIIIIIIIIIIIIIIIIIIIIIIIIIIIIIIIIIIIIIII
@R0000339
TGGTTGAATTTTAGTTTTTGTTTTTATGGTTATGGGGTTTCGGTGGACGTACGTACGCGGTAGTTTTTATGTTTTTCGTTTATAATCGATTTTGTATTGAGTTTGGATTGAATAGATTTGGTTAGTTTGAGGAGTTTTAAGGTAGAAGGGGATTATTTCGTAAGTGTATAAATGGTTGATTTTTTTGTTGAATTTGGGGTATTTAAAGTTTTGTTATAGCGGATTTTAATTTATGTCGCGTTTGTCGAGTAATATGTAGTATTGTATTGTTATTACGCGGTATCGTTTGTTTATTTAGTTATAGTTAAATTTGTACAGCGTGGAGAGTGAATCGATCGATCGTGAAGGGT
+
IIIIIIIIIIIIIIIIIIIIIIIIIIIIIIIIIIIIIIIIIIIIIIIIIIIIIIIIIIIIIIIIIIIIIIIIIIIIIIIIIIIIIIIIIIIIIIIIIIIIIIIIIIIIIIIIIIIIIIIIIIIIIIIIIIIIIIIIIIIIIIIIIIIIIIIIIIIIIIIIIIIIIIIIIIIIIIIIIIIIIIIIIIIIIIIIIIIIIIIIIIIIIIIIIIIIIIIIIIIIIIIIIIIIIIIIIIIIIIIIIIIIIIIIIIIIIIIIIIIIIIIIIIIIIIIIIIIIIIIIIIIIIIIIIIIIIIIIIIIIIIIIIIIIIIIIIIIIIIIIIIIIIIIIIIIIIIIIIIIIIIIIIIIIII
@R0000340
TGGTTGAATTTCAGTTTTTGTTTTTATGGTTATGGGGTTTTGGTGGATGTATGTATGTGGTAGTTTTTATGTTTTTTGTTTATAATTGATTTTGTATTGAGTTTGGATTGAATAGATTTGGTTAGTTTGAGGAGTTTTAAGGTAGAAGGGGATTATTTTGTAAGTGTATAAATGATTGATTTTTTTGTTGAATTTGGGGTATTTAAAGTTTTGTTATAGTGGATTTTAATTTATGTTGTGTTTGTTGAGTAATATGTAGTATTGTATTGTTATTATGTGGTATTGTTTGTTTATTTAGTTATAGTTAAATTTGTATAGTGTGGAGAGTGAATTGATTGATTGTGAAGGGT
+
IIIIIIIIIIIIIIIIIIIIIIIIIIIIIIIIIIIIIIIIIIIIIIIIIIIIIIIIIIIIIIIIIIIIIIIIIIIIIIIIIIIIIIIIIIIIIIIIIIIIIIIIIIIIIIIIIIIIIIIIIIIIIIIIIIIIIIIIIIIIIIIIIIIIIIIIIIIIIIIIIIIIIIIIIIIIIIIIIIIIIIIIIIIIIIIIIIIIIIIIIIIIIIIIIIIIIIIIIIIIIIIIIIIIIIIIIIIIIIIIIIIIIIIIIIIIIIIIIIIIIIIIIIIIIIIIIIIIIIIIIIIIIIIIIIIIIIIIIIIIIIIIIIIIIIIIIIIIIIIIIIIIIIIIIIIIIIIIIIIIIIIIIIIIII
@R0000341
TGGTTGAATTTTAGTTTTTGTTTTTATGGTTATGGGGTTTTGGTGGATGTACGTATGTGGTAGTTTTTATGTTTTTCGTTTATAATTGATTTTGTATTGAGTTTGGATTGAATAGATTTGGTTAGTTTGAGGAGTTTTAAGGTAGAAGGGGATTATTTTGTAAGTGTATAAATGATTGATTTTTTTGTTGAATTTGGGGTATTTAAAGTTTTGTTATAGTGGATTTTAATTTATGTTGTGTTTGTTGAGTAATATGTAGTATTGTATTGTTATTATGTGGTATCGTTTGTTTATTTAGTTATAGTTAAATTTGTATAGTGTGGAGAGTGAATTGATTGATTGTGAAGGGT
+
IIIIIIIIIIIIIIIIIIIIIIIIIIIIIIIIIIIIIIIIIIIIIIIIIIIIIIIIIIIIIIIIIIIIIIIIIIIIIIIIIIIIIIIIIIIIIIIIIIIIIIIIIIIIIIIIIIIIIIIIIIIIIIIIIIIIIIIIIIIIIIIIIIIIIIIIIIIIIIIIIIIIIIIIIIIIIIIIIIIIIIIIIIIIIIIIIIIIIIIIIIIIIIIIIIIIIIIIIIIIIIIIIIIIIIIIIIIIIIIIIIIIIIIIIIIIIIIIIIIIIIIIIIIIIIIIIIIIIIIIIIIIIIIIIIIIIIIIIIIIIIIIIIIIIIIIIIIIIIIIIIIIIIIIIIIIIIIIIIIIIIIIIIIIII
@R0000342
TGGTTGAATTTTAGTTTTTGTTTTTATGGTTATGGGGTTTCGGTGGACGCACGTACGCGGTAGTTTTTATGTTTTTCGCTTATAATCGATTTTGTATTGAGTTTGGATTGAATAGATTTGGTTAGTTTGAGGAGTTTTAAGGTAGAAGGGGATTATTTCGTAAGTGTATAAATGGTTGATTTTTTTGTTGAATTTGGGGTATTTAAAGTTTTGTTATAGCGGATCTTAATTTATGTCGCGTTTGTCGAGTAATATGTAGTATTGTATTGTTATTACGCGGTATCGTCTGTTTATTTAGTTATAGTTAAATTTGTATAGCGTGGAGAGTGAATTGATCGATCGTGAAGGGT
+
IIIIIIIIIIIIIIIIIIIIIIIIIIIIIIIIIIIIIIIIIIIIIIIIIIIIIIIIIIIIIIIIIIIIIIIIIIIIIIIIIIIIIIIIIIIIIIIIIIIIIIIIIIIIIIIIIIIIIIIIIIIIIIIIIIIIIIIIIIIIIIIIIIIIIIIIIIIIIIIIIIIIIIIIIIIIIIIIIIIIIIIIIIIIIIIIIIIIIIIIIIIIIIIIIIIIIIIIIIIIIIIIIIIIIIIIIIIIIIIIIIIIIIIIIIIIIIIIIIIIIIIIIIIIIIIIIIIIIIIIIIIIIIIIIIIIIIIIIIIIIIIIIIIIIIIIIIIIIIIIIIIIIIIIIIIIIIIIIIIIIIIIIIIIII
@R0000343
TGGTTGAATTTTAGTTTTTGTTTTTATGGTTATGGGGTTTCGGTGGACGTACGTACGCGGTAGTTTTTATGTTTTTCGTTTATAATCGATTTTGTATTGAGTTTGGATTGAATAGATTTGGTTAGTTTGAGGAGTTCTAAGGTAGAAGGGGATTATTTCGTAAGTGTATAAATGGTTGATTTTTTTGTTGAATTTGGGGTATTTAAAGTTTTGTTATAGCGGATTTTAATTTATGTCGCGTTTGTCGAGTAATATGTAGTATTGTATTGTTATTACGCGGTATCGTTTGTTTATTTAGTTATAGTTAAATTTGTATAGCGTGGAGAGTGAATCGATCGATCGTGAAGGGT
+
IIIIIIIIIIIIIIIIIIIIIIIIIIIIIIIIIIIIIIIIIIIIIIIIIIIIIIIIIIIIIIIIIIIIIIIIIIIIIIIIIIIIIIIIIIIIIIIIIIIIIIIIIIIIIIIIIIIIIIIIIIIIIIIIIIIIIIIIIIIIIIIIIIIIIIIIIIIIIIIIIIIIIIIIIIIIIIIIIIIIIIIIIIIIIIIIIIIIIIIIIIIIIIIIIIIIIIIIIIIIIIIIIIIIIIIIIIIIIIIIIIIIIIIIIIIIIIIIIIIIIIIIIIIIIIIIIIIIIIIIIIIIIIIIIIIIIIIIIIIIIIIIIIIIIIIIIIIIIIIIIIIIIIIIIIIIIIIIIIIIIIIIIIIIII
@R0000344
TGGTTGAATTTTAGTTTTTGTTTTTATGGTTATGGGGTTTTGGTGGATGTATGTATGTGGTAGTTTTTATGTTTTCTGTTTATAATTGATTTTGTATTGAGTTTGGATTGAATAGATTTGGTTAGTTTGAGGAGTTTTAAGGTAGAAGGGGATTATTTTGTAAGTGTATAAATGATTGATTTTTTTGTTGAATTTGGGGTATTTAAAGTTTTGTTATAGTGGATCTTAATTTATGTTGTGTTTGTTGAGTAATATGTAGTATTGTATTGTTATTATGTGGTATTGTTTGTTTATTTAGTTATAGTTAAATTTGTATAGTGTGGAGAGTGAATTGATTGATTGTGAAGGGT
+
IIIIIIIIIIIIIIIIIIIIIIIIIIIIIIIIIIIIIIIIIIIIIIIIIIIIIIIIIIIIIIIIIIIIIIIIIIIIIIIIIIIIIIIIIIIIIIIIIIIIIIIIIIIIIIIIIIIIIIIIIIIIIIIIIIIIIIIIIIIIIIIIIIIIIIIIIIIIIIIIIIIIIIIIIIIIIIIIIIIIIIIIIIIIIIIIIIIIIIIIIIIIIIIIIIIIIIIIIIIIIIIIIIIIIIIIIIIIIIIIIIIIIIIIIIIIIIIIIIIIIIIIIIIIIIIIIIIIIIIIIIIIIIIIIIIIIIIIIIIIIIIIIIIIIIIIIIIIIIIIIIIIIIIIIIIIIIIIIIIIIIIIIIIIII
@R0000345
TGGTTGAATTTTAGTTTTTGTTTTTATGGTTATGGGGTTTTGGTGGATGTATGTATGTGGTAGTTTTTATGTTTTTTGTTTATAATTGATTCTGTATTGAGTTTGGATTGAATAGATTTGGTTAGTTTGAGGAGTTTTAAGGTAGAAGGGGATTATTTTGTAAGTGTACAAATGATTGATTTTTTTGTTGAATTTGGGGTATTTAAAGTTTTGTTATAGTGGATTTTAATTTATGTTGTGTTTGTTGAGTAATATGTAGTATTGTATTGTTATTATGTGGTATTGTTTGTTTATTTAGTTATAGTTAAATTTGTATAGTGTGGAGAGTGAATTGATTGATTGTGAAGGGT
+
IIIIIIIIIIIIIIIIIIIIIIIIIIIIIIIIIIIIIIIIIIIIIIIIIIIIIIIIIIIIIIIIIIIIIIIIIIIIIIIIIIIIIIIIIIIIIIIIIIIIIIIIIIIIIIIIIIIIIIIIIIIIIIIIIIIIIIIIIIIIIIIIIIIIIIIIIIIIIIIIIIIIIIIIIIIIIIIIIIIIIIIIIIIIIIIIIIIIIIIIIIIIIIIIIIIIIIIIIIIIIIIIIIIIIIIIIIIIIIIIIIIIIIIIIIIIIIIIIIIIIIIIIIIIIIIIIIIIIIIIIIIIIIIIIIIIIIIIIIIIIIIIIIIIIIIIIIIIIIIIIIIIIIIIIIIIIIIIIIIIIIIIIIIIII
@R0000346
TGGTTGAATTTTAGTTTTTGTTTTTATGGTTATGGGGTTTCGGTGGACGTACGTACGCGGTAGTTTTTATGTTTTTCGTTTATAATCGATTTTGTATTGAGTTTGGATTGAATAGATTTGGTTAGTTTGAGGAGTTTTAAGGTAGAAGGGGATTATTTCGTAAGTGTATAAATGGTTGATTTTTTTGTTGAATTTGGGGTATTTAAAGTTTTGTTATAGCGGACTTTAATTTATGTCGCGTTTGTCGAGTAATATGTAGTATTGTATTGTTATTACGCGGTATCGTTTGTTTATTTAGTTATAGTTAAATTTGTATAGCGTGGAGAGTGAATCGATCGATCGTGAAGGGT
+
IIIIIIIIIIIIIIIIIIIIIIIIIIIIIIIIIIIIIIIIIIIIIIIIIIIIIIIIIIIIIIIIIIIIIIIIIIIIIIIIIIIIIIIIIIIIIIIIIIIIIIIIIIIIIIIIIIIIIIIIIIIIIIIIIIIIIIIIIIIIIIIIIIIIIIIIIIIIIIIIIIIIIIIIIIIIIIIIIIIIIIIIIIIIIIIIIIIIIIIIIIIIIIIIIIIIIIIIIIIIIIIIIIIIIIIIIIIIIIIIIIIIIIIIIIIIIIIIIIIIIIIIIIIIIIIIIIIIIIIIIIIIIIIIIIIIIIIIIIIIIIIIIIIIIIIIIIIIIIIIIIIIIIIIIIIIIIIIIIIIIIIIIIIIII
@R0000347
TGGTTGAATTTTAGTTTTTGTTTTTATGGTTATGGGGTTTCGGTGGACGTACGTACGCGGTAGTTTTTATGTTTTTCGTTTATAATCGATTTTGTATTGAGTTTGGATTGAATAGATTTGGTTAGTTTGAGGAGTTTTAAGGTAGAAGGGGATTATTTCGTAAGTGTATAAATGGTTGATTTTTTTGTTGAATTTGGGGTATTTAAAGTTTTGTTATAGCGGATTTTAATTTATGTCGCGTTTGTCGAGTAATATGTAGTATTGTACTGTTATTACGCGGTATCGTTTGTTTATTTAGTTATAGTTAAATTTGTATAGCGTGGAGAGTGAATCGATCGATCGTGAAGGGT
+
IIIIIIIIIIIIIIIIIIIIIIIIIIIIIIIIIIIIIIIIIIIIIIIIIIIIIIIIIIIIIIIIIIIIIIIIIIIIIIIIIIIIIIIIIIIIIIIIIIIIIIIIIIIIIIIIIIIIIIIIIIIIIIIIIIIIIIIIIIIIIIIIIIIIIIIIIIIIIIIIIIIIIIIIIIIIIIIIIIIIIIIIIIIIIIIIIIIIIIIIIIIIIIIIIIIIIIIIIIIIIIIIIIIIIIIIIIIIIIIIIIIIIIIIIIIIIIIIIIIIIIIIIIIIIIIIIIIIIIIIIIIIIIIIIIIIIIIIIIIIIIIIIIIIIIIIIIIIIIIIIIIIIIIIIIIIIIIIIIIIIIIIIIIIII
@R0000348
TGGTTGAATTTTAGTTTTTGTTTTTATGGTTATGGGGTTTCGGTGGACGTACGTACGCGGTAGTTTTTATGTTTTTCGTTTATAATCGATTTTGTATTGAGTTTGGATTGAATAGATTTGGTTAGTTTGAGGAGTTTTAAGGTAGAAGGGGATTATTTCGTAAGTGTATAAATGGTTGATTTTTTTGTTGAATTTGGGGTATTTAAAGTTTTGTTATAGCGGATTTTAATTTATGTCGCGTTTGTCGAGTAATATGTAGTATTGTATTGTTATTACGCGGTATCGTTTGTTTATTTAGTTATAGTTAAATTTGTATAGCGTGGAGAGTGAATCGATCGATCGTGAAGGGT
+
IIIIIIIIIIIIIIIIIIIIIIIIIIIIIIIIIIIIIIIIIIIIIIIIIIIIIIIIIIIIIIIIIIIIIIIIIIIIIIIIIIIIIIIIIIIIIIIIIIIIIIIIIIIIIIIIIIIIIIIIIIIIIIIIIIIIIIIIIIIIIIIIIIIIIIIIIIIIIIIIIIIIIIIIIIIIIIIIIIIIIIIIIIIIIIIIIIIIIIIIIIIIIIIIIIIIIIIIIIIIIIIIIIIIIIIIIIIIIIIIIIIIIIIIIIIIIIIIIIIIIIIIIIIIIIIIIIIIIIIIIIIIIIIIIIIIIIIIIIIIIIIIIIIIIIIIIIIIIIIIIIIIIIIIIIIIIIIIIIIIIIIIIIIIII
@R0000349
TGGTTGAATTTTAGTTTTTGTTTTTATGGTTATGGGGTTTTGGTGGATGTATGTATGTGGTAGTTTTTATGTTTTTTGTTTATAATTGATTTTGTATTGAGTTTGGATTGAATAGATTTGGTTAGTTTGAGGAGTTTTAAGGTAGAAGGGGATTATTTTGTAAGTGTATAAATGATTGATTCTTTTGTTGAATTTGGGGTATTTAAAGTTTTGTTATAGTGGATTTTAATTTATGTTGTGTTTGTTGAGTAATATGTAGTATTGTATTGTTATTATGTGGTATTGTTTGTTTATTTAGTTATAGTTAAATTTGTATAGTGTGGAGAGTGAATTGATTGATTGTGAAGGGT
+
IIIIIIIIIIIIIIIIIIIIIIIIIIIIIIIIIIIIIIIIIIIIIIIIIIIIIIIIIIIIIIIIIIIIIIIIIIIIIIIIIIIIIIIIIIIIIIIIIIIIIIIIIIIIIIIIIIIIIIIIIIIIIIIIIIIIIIIIIIIIIIIIIIIIIIIIIIIIIIIIIIIIIIIIIIIIIIIIIIIIIIIIIIIIIIIIIIIIIIIIIIIIIIIIIIIIIIIIIIIIIIIIIIIIIIIIIIIIIIIIIIIIIIIIIIIIIIIIIIIIIIIIIIIIIIIIIIIIIIIIIIIIIIIIIIIIIIIIIIIIIIIIIIIIIIIIIIIIIIIIIIIIIIIIIIIIIIIIIIIIIIIIIIIIII
@R0000350
TGGTTGAATTTTAGTTTTTGTTTTTATGGTTATGGGGTTTCGGTGGACGTACGTACGCGGTAGTTTTTATGTTTTTCGTTTATAATCGATTTTGTATTGAGTTTGGATTGAATAGATTTGGTTAGTTTGAGGAGTTTTAAGGTAGAAGGGGATTATTTCGTAAGTGTATAAATGGTTGATTTTTTTGTTGAATTTGGGGTATTTAAAGTTTTGTTATAGCGGATTTTAATTTATGTCGCGTTTGTCGAGTAATATGTAGTATTGTATTGTTATTACGCGGTATCGTTTGTTTATTTAGTTATAGTTAAATTTGTATAGCGTGGAGAGTGAATCGATCGATCGTGAAGGGT
+
IIIIIIIIIIIIIIIIIIIIIIIIIIIIIIIIIIIIIIIIIIIIIIIIIIIIIIIIIIIIIIIIIIIIIIIIIIIIIIIIIIIIIIIIIIIIIIIIIIIIIIIIIIIIIIIIIIIIIIIIIIIIIIIIIIIIIIIIIIIIIIIIIIIIIIIIIIIIIIIIIIIIIIIIIIIIIIIIIIIIIIIIIIIIIIIIIIIIIIIIIIIIIIIIIIIIIIIIIIIIIIIIIIIIIIIIIIIIIIIIIIIIIIIIIIIIIIIIIIIIIIIIIIIIIIIIIIIIIIIIIIIIIIIIIIIIIIIIIIIIIIIIIIIIIIIIIIIIIIIIIIIIIIIIIIIIIIIIIIIIIIIIIIIIII
@R0000351
TGGTTGAATTTTAGTTTTTGTTTTTATGGTTATGGGGTTTTGGTGGATGCATGTATGTGGTAGTTTTTATGTTTTTTGTTTATAATCGATTTTGTATTGAGTTTGGATTGAATAGATTTGGTTAGCTTGAGGAGTTTTAAGGTAGAAGGGGATTATTTTGTAAGTGTATAAATGATTGATTTTTTTGTTGAATTTGGGGTATTTAAAGTTTTGTTATAGTGGATTTTAATTTATGTCGTGTTTGTTGAGTAATATGTAGTATTGTATTGTTATTATGTGGTATTGTTTGTTTATTTAGTTATAGTTAAATTTGTATAGTGTGGAGAGTGAATTGATTGATCGTGAAGGGT
+
IIIIIIIIIIIIIIIIIIIIIIIIIIIIIIIIIIIIIIIIIIIIIIIIIIIIIIIIIIIIIIIIIIIIIIIIIIIIIIIIIIIIIIIIIIIIIIIIIIIIIIIIIIIIIIIIIIIIIIIIIIIIIIIIIIIIIIIIIIIIIIIIIIIIIIIIIIIIIIIIIIIIIIIIIIIIIIIIIIIIIIIIIIIIIIIIIIIIIIIIIIIIIIIIIIIIIIIIIIIIIIIIIIIIIIIIIIIIIIIIIIIIIIIIIIIIIIIIIIIIIIIIIIIIIIIIIIIIIIIIIIIIIIIIIIIIIIIIIIIIIIIIIIIIIIIIIIIIIIIIIIIIIIIIIIIIIIIIIIIIIIIIIIIIII
@R0000352
TGGTTGAATTCTAGTTTTTGTTTTTATGGTTATGGGGTTTTGGTGGATGTATGTATGTGGTAGTTTTTATGTTTTTTGTTTATAATTGATTTTGTATTGAGTTTGGATTGAATAGATTTGGTTAGTTTGAGGAGTTTTAAGGTAGAAGGGGATTATTTTGTAAGTGTATAAATGATTGATTTTTTTGTTGAATTTGGGGTATTTAAAGTTTTGTTATAGTGGATTTTAATCTATGTTGTGTTTGTCGAGTAATATGTAGTATTGTATTGTTATTATGTGGTATTGTTTGTTTATTTAGTTATAGTTAAATTTGTATAGTGTGGAGAGTGAATTGATCGATTGTGAAGGGT
+
IIIIIIIIIIIIIIIIIIIIIIIIIIIIIIIIIIIIIIIIIIIIIIIIIIIIIIIIIIIIIIIIIIIIIIIIIIIIIIIIIIIIIIIIIIIIIIIIIIIIIIIIIIIIIIIIIIIIIIIIIIIIIIIIIIIIIIIIIIIIIIIIIIIIIIIIIIIIIIIIIIIIIIIIIIIIIIIIIIIIIIIIIIIIIIIIIIIIIIIIIIIIIIIIIIIIIIIIIIIIIIIIIIIIIIIIIIIIIIIIIIIIIIIIIIIIIIIIIIIIIIIIIIIIIIIIIIIIIIIIIIIIIIIIIIIIIIIIIIIIIIIIIIIIIIIIIIIIIIIIIIIIIIIIIIIIIIIIIIIIIIIIIIIIII
@R0000353
TGGTTGAATTTTAGTTTTTGTTTTTATGGTTATGGGGTTTCGGTGGACGTACGTACGCGGTAGTTTTTATGTTTTTCGTTTATAATCGATTTTGTATTGAGTTTGGATTGAATAGATTTGGTTAGTTTGAGGAGTTTTAAGGTAGAAGGGGATTATTTCGTAAGTGTATAAATGGTTGATTTTTTTGTTGAATTTGGGGTATTTAAAGTTTTGTTATAGCGGATTTTAATTTATGTTGCGTTTGTCGAGTAATATGTAGTATTGTATTGTTATTACGCGGTATCGTTTGTTTATTTAGTTATAGTTAAATTTGTATAGCGTGGAGAGTGAATCGATCGATCGTGAAGGGT
+
IIIIIIIIIIIIIIIIIIIIIIIIIIIIIIIIIIIIIIIIIIIIIIIIIIIIIIIIIIIIIIIIIIIIIIIIIIIIIIIIIIIIIIIIIIIIIIIIIIIIIIIIIIIIIIIIIIIIIIIIIIIIIIIIIIIIIIIIIIIIIIIIIIIIIIIIIIIIIIIIIIIIIIIIIIIIIIIIIIIIIIIIIIIIIIIIIIIIIIIIIIIIIIIIIIIIIIIIIIIIIIIIIIIIIIIIIIIIIIIIIIIIIIIIIIIIIIIIIIIIIIIIIIIIIIIIIIIIIIIIIIIIIIIIIIIIIIIIIIIIIIIIIIIIIIIIIIIIIIIIIIIIIIIIIIIIIIIIIIIIIIIIIIIIII
@R0000354
TGGTTGAATTTTAGTTTTTGTTTTTATGGTTATGGGGTTTTGGTGGATGTATGTATGTGGTAGTTTTTATGTTTTTTGTTTATAATTGATTTTGTATTGAGTTTGGATTGAATAGATTTGGTTAGTTTGAGGAGTTTTAAGGTAGAAGGGGATTATTTCGTAAGTGTATAAATGATTGATTTTTTTGTTGAATTTGGGGTATTTAAAGTTTTGTTATAGTGGATTTTAATTTATGTTGTGTCTGTTGAGTAATATGTAGTATTGTATTGTTATTATGTGGCATTGTTTGTTTATTTAGTTATAGTTAAATTTGTATAGTGTGGAGAGTGAATTGATTGATTGTGAAGGGT
+
IIIIIIIIIIIIIIIIIIIIIIIIIIIIIIIIIIIIIIIIIIIIIIIIIIIIIIIIIIIIIIIIIIIIIIIIIIIIIIIIIIIIIIIIIIIIIIIIIIIIIIIIIIIIIIIIIIIIIIIIIIIIIIIIIIIIIIIIIIIIIIIIIIIIIIIIIIIIIIIIIIIIIIIIIIIIIIIIIIIIIIIIIIIIIIIIIIIIIIIIIIIIIIIIIIIIIIIIIIIIIIIIIIIIIIIIIIIIIIIIIIIIIIIIIIIIIIIIIIIIIIIIIIIIIIIIIIIIIIIIIIIIIIIIIIIIIIIIIIIIIIIIIIIIIIIIIIIIIIIIIIIIIIIIIIIIIIIIIIIIIIIIIIIIII
@R0000355
TGGTTGAATTTTAGTTTTTGTTTTTATGGTTATGGGGTTTCGGTGGACGTACGTACGCGGTAGTTTCTATGTTTTTCGTTTATAATCGATTTTGTATTGAGTTTGGATTGAATAGATTTGGTTAGTTTGAGGAGTTTTAAGGTAGAAGGGGATTATTTCGTAAGTGTATAAATGGTTGATTTTTTTGTTGAATTTGGGGTATTTAAAGTTTTGTTATAGCGGATTTTAATTTATGTCGCGTTTGCCGAGTAATATGTAGTATTGTATTGTTATTACGCGGTATCGTTTGTTTATTTAGTTATAGCTAAATTTGTATAGCGTGGAGAGTGAATCGATCGATCGTGAAGGGT
+
IIIIIIIIIIIIIIIIIIIIIIIIIIIIIIIIIIIIIIIIIIIIIIIIIIIIIIIIIIIIIIIIIIIIIIIIIIIIIIIIIIIIIIIIIIIIIIIIIIIIIIIIIIIIIIIIIIIIIIIIIIIIIIIIIIIIIIIIIIIIIIIIIIIIIIIIIIIIIIIIIIIIIIIIIIIIIIIIIIIIIIIIIIIIIIIIIIIIIIIIIIIIIIIIIIIIIIIIIIIIIIIIIIIIIIIIIIIIIIIIIIIIIIIIIIIIIIIIIIIIIIIIIIIIIIIIIIIIIIIIIIIIIIIIIIIIIIIIIIIIIIIIIIIIIIIIIIIIIIIIIIIIIIIIIIIIIIIIIIIIIIIIIIIIII
@R0000356
TGGTTGAATTCTAGTTTCTGTTTTTATGGTTATGGGGTTTTGGTGGATGTATGTATGTGGTAGTTTTTATGTTTTTTGTTTATAATTGATTTTGTATTGAGTTTGGATTGAATAGATCTGGTTAGTTTGAGGAGTTTTAAGGTAGAAGGGGATTATTTTGTAAGTGTATAAATGATTGATTTTTTTGTTGAATTTGGGGTATTTAAAGTTTTGTTATAGTGGATTTTAATTTATGTTGTGTTTGTTGAGTAATATGTAGTATTGTATTGTTATTATGTGGTATTGTTTGTTTATTTAGTTATAGTTAAATTTGTATAGTGTGGAGAGTGAATTGATTGATTGTGAAGGGT
+
IIIIIIIIIIIIIIIIIIIIIIIIIIIIIIIIIIIIIIIIIIIIIIIIIIIIIIIIIIIIIIIIIIIIIIIIIIIIIIIIIIIIIIIIIIIIIIIIIIIIIIIIIIIIIIIIIIIIIIIIIIIIIIIIIIIIIIIIIIIIIIIIIIIIIIIIIIIIIIIIIIIIIIIIIIIIIIIIIIIIIIIIIIIIIIIIIIIIIIIIIIIIIIIIIIIIIIIIIIIIIIIIIIIIIIIIIIIIIIIIIIIIIIIIIIIIIIIIIIIIIIIIIIIIIIIIIIIIIIIIIIIIIIIIIIIIIIIIIIIIIIIIIIIIIIIIIIIIIIIIIIIIIIIIIIIIIIIIIIIIIIIIIIIIII
@R0000357
TGGTTGAATTTTAGTTTTTGTTTTTATGGTTATGGGGTTTTGGTGGATGTATGTATGTGGTAGTTTTTATGTTTTTTGTTTATAATTGATTTTGTATTGAGTTTGGATTGAATAGATTTGGTTAGTTTGAGGAGTTTTAAGGTAGAAGGGGACTATTTTGTAAGTGTATAAATGATTGATTTTTTTGTTGAATTTGGGGTATTTAAAGTTTTGTTATAGTGGATTTTAATTTATGTCGTGTTTGTTGAGTAATATGTAGTATTGTATTGTTATTATGTGGTATTGTTTGTTTATTTAGTTATAGTTAAATTTGTATAGTGTGGAGAGTGAATTGATTGATTGTGAAGGGT
+
IIIIIIIIIIIIIIIIIIIIIIIIIIIIIIIIIIIIIIIIIIIIIIIIIIIIIIIIIIIIIIIIIIIIIIIIIIIIIIIIIIIIIIIIIIIIIIIIIIIIIIIIIIIIIIIIIIIIIIIIIIIIIIIIIIIIIIIIIIIIIIIIIIIIIIIIIIIIIIIIIIIIIIIIIIIIIIIIIIIIIIIIIIIIIIIIIIIIIIIIIIIIIIIIIIIIIIIIIIIIIIIIIIIIIIIIIIIIIIIIIIIIIIIIIIIIIIIIIIIIIIIIIIIIIIIIIIIIIIIIIIIIIIIIIIIIIIIIIIIIIIIIIIIIIIIIIIIIIIIIIIIIIIIIIIIIIIIIIIIIIIIIIIIIII
@R0000358
TGGTTGAATTTTAGTTTTTGTTTTTATGGTTATGGGGTTTTGGTGGATGTATGTATGTGGTAGTTTTTATGTTTTTTGTTTATAATTGATTTTGTATTGAGTTTGGATTGAATAGATTTGGTTAGTTTGAGGAGTTTTAAGGTAGAAGGGGATTATTTTGTAAGTGTATAAATGATTGATTTTTTTGTTGAATTTGGGGTATTTAAAGTTTTGTTATAGTGGATTTTAATTTATGTTGTGTTTGTTGAGTAATATGTAGTATTGTATTGTTATTATGTGGTATCGTTTGTTTATTTAGTTATAGTTAAATTTGTATAGTGTGGAGAGTGAATTGATTGATTGTGAAGGGT
+
IIIIIIIIIIIIIIIIIIIIIIIIIIIIIIIIIIIIIIIIIIIIIIIIIIIIIIIIIIIIIIIIIIIIIIIIIIIIIIIIIIIIIIIIIIIIIIIIIIIIIIIIIIIIIIIIIIIIIIIIIIIIIIIIIIIIIIIIIIIIIIIIIIIIIIIIIIIIIIIIIIIIIIIIIIIIIIIIIIIIIIIIIIIIIIIIIIIIIIIIIIIIIIIIIIIIIIIIIIIIIIIIIIIIIIIIIIIIIIIIIIIIIIIIIIIIIIIIIIIIIIIIIIIIIIIIIIIIIIIIIIIIIIIIIIIIIIIIIIIIIIIIIIIIIIIIIIIIIIIIIIIIIIIIIIIIIIIIIIIIIIIIIIIIII
@R0000359
TGGTTGAATTTTAGTTTTTGTTTTTATGGTTATGGGGTTTTGGTGGATGTATGCATGTGGTAGTTTTTATGTTTTTTGTTTATAATTGATTTTGTATTGAGTTTGGATTGAATAGATTTGGTTAGTTTGAGGAGTTTTAAGGTAGAAGGGGATTATTTTGTAAGTGTATAAATGATTGATTTCTTTGTTGAATTTGGGGTATTTAAAGTTTTGTTATAGTGGATTTTAATTTATGTTGTGTTTGTTGAGTAATATGTAGTATTGTATTGTTATTATGTGGTATTGTTTGTTTATTTAGTTATAGTTAAATTTGTATAGTGTGGAGAGTGAATTGATCGATTGTGAAGGGT
+
IIIIIIIIIIIIIIIIIIIIIIIIIIIIIIIIIIIIIIIIIIIIIIIIIIIIIIIIIIIIIIIIIIIIIIIIIIIIIIIIIIIIIIIIIIIIIIIIIIIIIIIIIIIIIIIIIIIIIIIIIIIIIIIIIIIIIIIIIIIIIIIIIIIIIIIIIIIIIIIIIIIIIIIIIIIIIIIIIIIIIIIIIIIIIIIIIIIIIIIIIIIIIIIIIIIIIIIIIIIIIIIIIIIIIIIIIIIIIIIIIIIIIIIIIIIIIIIIIIIIIIIIIIIIIIIIIIIIIIIIIIIIIIIIIIIIIIIIIIIIIIIIIIIIIIIIIIIIIIIIIIIIIIIIIIIIIIIIIIIIIIIIIIIIII
@R0000360
TGGTTGAATTTTAGTTTTTGTTTTTATGGTTATGGGGTTTCGGTGGACGTACGTACGCGGTAGTTTTTATGTTTTTCGTTTATAATCGATTTTGTATTGAGTTTGGATTGAATAGATTTGGTTAGTTTGAGGAGTTTTAAGGTAGAAGGGGATTATTTCGTAAGTGTATAAATGGTTGATTCTTTTGTTGAATTTGGGGTATTTAAAGTTTTGTTATAGCGGATTTTAATTTATGTCGCGTTTGTCGAGTAATATGTAGTATTGTATTGTTATTACGCGGTATCGTTTGTCTATTTAGTTATAGCTAAATTTGTATAGCGTGGAGAGTGAATCGATTGATCGTGAAGGGT
+
IIIIIIIIIIIIIIIIIIIIIIIIIIIIIIIIIIIIIIIIIIIIIIIIIIIIIIIIIIIIIIIIIIIIIIIIIIIIIIIIIIIIIIIIIIIIIIIIIIIIIIIIIIIIIIIIIIIIIIIIIIIIIIIIIIIIIIIIIIIIIIIIIIIIIIIIIIIIIIIIIIIIIIIIIIIIIIIIIIIIIIIIIIIIIIIIIIIIIIIIIIIIIIIIIIIIIIIIIIIIIIIIIIIIIIIIIIIIIIIIIIIIIIIIIIIIIIIIIIIIIIIIIIIIIIIIIIIIIIIIIIIIIIIIIIIIIIIIIIIIIIIIIIIIIIIIIIIIIIIIIIIIIIIIIIIIIIIIIIIIIIIIIIIIII
@R0000361
TGGTTGAATTCTAGTTTTTGTTTTTATGGTTATGGGGTTTCGGTGGACGTACGTACGCGGTAGTTTTTATGTTTTTCGTTTATAATCGATTTTGTATTGAGTTTGGATTGAATAGATTTGGTTAGTTTGAGGAGTTTTAAGGTAGAAGGGGATCATTTCGTAAGTGTATAAATGGTTGATTTTTTTGTTGAATTTGGGGTATTTAAAGTTTTGTTATAGCGGATTTCAATTTATGTCGCGTTTGTCGAGTAATATGTAGTATTGTATTGTTATTACGCGGTATCGTTTGTTTATTTAGTTATAGTTAAATTTGTATAGCGTGGAGAGTGAATCGATCGATCGTGAAGGGT
+
IIIIIIIIIIIIIIIIIIIIIIIIIIIIIIIIIIIIIIIIIIIIIIIIIIIIIIIIIIIIIIIIIIIIIIIIIIIIIIIIIIIIIIIIIIIIIIIIIIIIIIIIIIIIIIIIIIIIIIIIIIIIIIIIIIIIIIIIIIIIIIIIIIIIIIIIIIIIIIIIIIIIIIIIIIIIIIIIIIIIIIIIIIIIIIIIIIIIIIIIIIIIIIIIIIIIIIIIIIIIIIIIIIIIIIIIIIIIIIIIIIIIIIIIIIIIIIIIIIIIIIIIIIIIIIIIIIIIIIIIIIIIIIIIIIIIIIIIIIIIIIIIIIIIIIIIIIIIIIIIIIIIIIIIIIIIIIIIIIIIIIIIIIIIII
@R0000362
TGGTTGAATTTTAGTTTTTGTTTTTATGGTTATGGGGTTTCGGTGGACGTACGTACGCGGTAGTTTTTATGTTTTTTGTTTATAATCGATTTTGTATTGAGTTTGGATTGAACAGATTTGGTTAGTTTGAGGAGTTTTAAGGTAGAAGGGGATTATTTCGTAAGTGTATAAATGGTTGATTTTTTTGTTGAATTTGGGGTATTCAAAGTTTTGTTATAGCGGATTTTAATTTATGTCGCGTTTGTCGAGTAATATGTAGTATTGTATTGTTATTACGCGGTATCGTTTGTTCATTTAGTTATAGTTAAATTTGTATAGCGTGGAGAGTGAATCGATCGATCGTGAAGGGT
+
IIIIIIIIIIIIIIIIIIIIIIIIIIIIIIIIIIIIIIIIIIIIIIIIIIIIIIIIIIIIIIIIIIIIIIIIIIIIIIIIIIIIIIIIIIIIIIIIIIIIIIIIIIIIIIIIIIIIIIIIIIIIIIIIIIIIIIIIIIIIIIIIIIIIIIIIIIIIIIIIIIIIIIIIIIIIIIIIIIIIIIIIIIIIIIIIIIIIIIIIIIIIIIIIIIIIIIIIIIIIIIIIIIIIIIIIIIIIIIIIIIIIIIIIIIIIIIIIIIIIIIIIIIIIIIIIIIIIIIIIIIIIIIIIIIIIIIIIIIIIIIIIIIIIIIIIIIIIIIIIIIIIIIIIIIIIIIIIIIIIIIIIIIIIII
@R0000363
TGGTTGAATTTTAGTTTTTGTTTTTATGGTTATGGGGTTTCGGTGGACGTACGTACGCGGTAGTTTTTATGTTTTTCGTTTATAATCGATTTTGTATTGAGTTTGGATTGAATAGATTTGGTTAGTTTGAGGAGTTCTAAGGTAGAAGGGGATTATTTCGTAAGTGTATAAATGGTTGATTTTTTTGTTGAATTTGGGGTATTTAAAGTTTTGTTATAGCGGATTTTAATCTATGTCGCGTTTGTCGAGTAATATGTAGTATTGTATTGTTATTACGCGGTATCGTTTGTTTATTTAGTTATAGTTAAATTTGTATAGCGTGGAGAGTGAATCGATCGATCGTGAAGGGT
+
IIIIIIIIIIIIIIIIIIIIIIIIIIIIIIIIIIIIIIIIIIIIIIIIIIIIIIIIIIIIIIIIIIIIIIIIIIIIIIIIIIIIIIIIIIIIIIIIIIIIIIIIIIIIIIIIIIIIIIIIIIIIIIIIIIIIIIIIIIIIIIIIIIIIIIIIIIIIIIIIIIIIIIIIIIIIIIIIIIIIIIIIIIIIIIIIIIIIIIIIIIIIIIIIIIIIIIIIIIIIIIIIIIIIIIIIIIIIIIIIIIIIIIIIIIIIIIIIIIIIIIIIIIIIIIIIIIIIIIIIIIIIIIIIIIIIIIIIIIIIIIIIIIIIIIIIIIIIIIIIIIIIIIIIIIIIIIIIIIIIIIIIIIIIII
@R0000364
TGGTTGAATTTTAGTTTTTGTTTTTATGGTTATGGGGTTTTGGTGGATGTATGTATGTGGTAGTTTTTATGTTTTTTGTTTATAATTGATTTTGTATTGAGTTTGGATTGAACAGATTTGGTTAGTTTGAGGAGTTTTAAGGTAGAAGGGGATTATTTTGTAAGTGTATAAATGATTGATTTTTTTGTTGAATTTGGGGTATTTAAAGTTTTGTTATAGTGGATTTTAATTTATGTTGTGTTTGTTGAGTAATATGTAGTATTGTATTGTTATTATGTGGTATTGTTTGTTTATTTAGTTATAGTTAAATTTGTATAGTGTGGAGAGTGAATTGATTGATTGTGAAGGGT
+
IIIIIIIIIIIIIIIIIIIIIIIIIIIIIIIIIIIIIIIIIIIIIIIIIIIIIIIIIIIIIIIIIIIIIIIIIIIIIIIIIIIIIIIIIIIIIIIIIIIIIIIIIIIIIIIIIIIIIIIIIIIIIIIIIIIIIIIIIIIIIIIIIIIIIIIIIIIIIIIIIIIIIIIIIIIIIIIIIIIIIIIIIIIIIIIIIIIIIIIIIIIIIIIIIIIIIIIIIIIIIIIIIIIIIIIIIIIIIIIIIIIIIIIIIIIIIIIIIIIIIIIIIIIIIIIIIIIIIIIIIIIIIIIIIIIIIIIIIIIIIIIIIIIIIIIIIIIIIIIIIIIIIIIIIIIIIIIIIIIIIIIIIIIIII
@R0000365
TGGTTGAATTTTAGTTTTTGTTTTTATGGTTATGGGGTTTTGGTGGATGTATGTATGTGGTAGTTTTTATGTTTTTTGTTTATAATTGATTTTGTATTGAGTTTGGATTGAATAGATTTGGTTAGCTTGAGGAGTTTTAAGGTAGAAGGGGATTATTTTGTAAGTGTATAAATGATTGATCTTTTTGTTGAATTTGGGGTATTTAAAGTTTTGTTATAGTGGATTTTAATTTATGTTGTGTTTGTTGAGTAATATGTAGTATTGTATTGTTATTATGTGGTATTGTTTGTTTATTTAGTTATAGTTAAATTTGTATAGTGTGGAGAGTGAATTGATTGATTGTGAAGGGT
+
IIIIIIIIIIIIIIIIIIIIIIIIIIIIIIIIIIIIIIIIIIIIIIIIIIIIIIIIIIIIIIIIIIIIIIIIIIIIIIIIIIIIIIIIIIIIIIIIIIIIIIIIIIIIIIIIIIIIIIIIIIIIIIIIIIIIIIIIIIIIIIIIIIIIIIIIIIIIIIIIIIIIIIIIIIIIIIIIIIIIIIIIIIIIIIIIIIIIIIIIIIIIIIIIIIIIIIIIIIIIIIIIIIIIIIIIIIIIIIIIIIIIIIIIIIIIIIIIIIIIIIIIIIIIIIIIIIIIIIIIIIIIIIIIIIIIIIIIIIIIIIIIIIIIIIIIIIIIIIIIIIIIIIIIIIIIIIIIIIIIIIIIIIIIII
@R0000366
TGGTTGAATTTTAGTTTTTGTTTTTATGGTTATGGGGTTTTGGTGGACGTATGTACGTGGTAGTTTTTATGTTTTTTGTTTATAATTGATTTTGTATTGAGTTTGGATTGAATAGATTTGGTTAGTTTGAGGAGTTTTAAGGTAGAAGGGGATTATTCTGTAAGTGTATAAATGATTGATTTTTTTGTTGAATTTGGGGTATTTAAAGTTTTGTTATAGTGGACTTTAATTTATGTTGTGTTTGTTGAGTAATATGTAGTATTGTATTGTTATTATGTGGTATTGTTTGTTTATTTAGTTATAGTTAAATTTGTATAGTGTGGAGAGTGAATTGATTGATTGTGAAGGGT
+
IIIIIIIIIIIIIIIIIIIIIIIIIIIIIIIIIIIIIIIIIIIIIIIIIIIIIIIIIIIIIIIIIIIIIIIIIIIIIIIIIIIIIIIIIIIIIIIIIIIIIIIIIIIIIIIIIIIIIIIIIIIIIIIIIIIIIIIIIIIIIIIIIIIIIIIIIIIIIIIIIIIIIIIIIIIIIIIIIIIIIIIIIIIIIIIIIIIIIIIIIIIIIIIIIIIIIIIIIIIIIIIIIIIIIIIIIIIIIIIIIIIIIIIIIIIIIIIIIIIIIIIIIIIIIIIIIIIIIIIIIIIIIIIIIIIIIIIIIIIIIIIIIIIIIIIIIIIIIIIIIIIIIIIIIIIIIIIIIIIIIIIIIIIIII
@R0000367
TGGTTGAATTTTAGTTTTTGTTTTTATGGTTATGGGGTTTCGGTGGACGTACGTACGCGGTAGTTTTTATGTTTTTCGTTTATAATCGATTTTGTATTGAGTTTGGATTGAATAGATTTGGCTAGTTTGAGGAGTTCTAAGGTAGAAGGGGATCATTTCGTAAGTGTATAAATGGTTGATTTTTTTGTTGAATTTGGGGTATTTAAAGTTTTGTTATAGCGGATTTTAATTTATGTCGCGTTTGTCGAGTAATATGTAGTATTGTATTGTTATTACGCGGTATCGTTTGTTTATTTAGTTATAGTTAAATTTGTATAGCGTGGAGAGTGAATCGATCGATCGTGAAGGGT
+
IIIIIIIIIIIIIIIIIIIIIIIIIIIIIIIIIIIIIIIIIIIIIIIIIIIIIIIIIIIIIIIIIIIIIIIIIIIIIIIIIIIIIIIIIIIIIIIIIIIIIIIIIIIIIIIIIIIIIIIIIIIIIIIIIIIIIIIIIIIIIIIIIIIIIIIIIIIIIIIIIIIIIIIIIIIIIIIIIIIIIIIIIIIIIIIIIIIIIIIIIIIIIIIIIIIIIIIIIIIIIIIIIIIIIIIIIIIIIIIIIIIIIIIIIIIIIIIIIIIIIIIIIIIIIIIIIIIIIIIIIIIIIIIIIIIIIIIIIIIIIIIIIIIIIIIIIIIIIIIIIIIIIIIIIIIIIIIIIIIIIIIIIIIIII
@R0000368
TGGTTGAATTTTAGTTTTTGTTTTTATGGTTATGGGGTTTCGGTGGACGTACGTACGCGGTAGTTTTTATGTTTTTCGTTTATAATCGATTTTGTATTGAGTTTGGATTGAATAGATTTGGTTAGTTTGAGGAGTTTTAAGGTAGAAGGGGATTATTTCGTAAGTGTATAAATGGTTGATTTCTTTGTTGAACTTGGGGTATTTAAAGTTTTGTTATAGCGGATTTTAATTTATGTCGCGTTTGTCGAGTAATATGTAGTATTGTATTGTTATTACGCGGTATCGTTTGTTTATTTAGTTATAGTTAAATTTGTATAGCGTGGAGAGTGAATCGATCGATCGTGAAGGGT
+
IIIIIIIIIIIIIIIIIIIIIIIIIIIIIIIIIIIIIIIIIIIIIIIIIIIIIIIIIIIIIIIIIIIIIIIIIIIIIIIIIIIIIIIIIIIIIIIIIIIIIIIIIIIIIIIIIIIIIIIIIIIIIIIIIIIIIIIIIIIIIIIIIIIIIIIIIIIIIIIIIIIIIIIIIIIIIIIIIIIIIIIIIIIIIIIIIIIIIIIIIIIIIIIIIIIIIIIIIIIIIIIIIIIIIIIIIIIIIIIIIIIIIIIIIIIIIIIIIIIIIIIIIIIIIIIIIIIIIIIIIIIIIIIIIIIIIIIIIIIIIIIIIIIIIIIIIIIIIIIIIIIIIIIIIIIIIIIIIIIIIIIIIIIIII
@R0000369
TGGTTGAATTTTAGTTTTTGTTTTTATGGTTATGGGGTTTCGGTGGACGTACGTACGCGGTAGTTTTTATGTTTTTCGTTTATAATCGATTTTGTATTGAGTTTGGATTGAATAGATTTGGTTAGTTTGAGGAGTTTTAAGGTAGAAGGGGATTATTTCGTAAGTGTATAAATGGTTGATTTTTTTGTTGAATTTGGGGTATTTAAAGCTTTGTTACAGCGGATTTTAATTTATGTCGCGTTTGTCGAGTAATATGTAGTATTGTATTGTTATTACGCGGTATCGTTTGTTTATTTAGTTATAGTTAAATTTGTACAGCGTGGAGAGTGAATCGATCGATCGTGAAGGGT
+
IIIIIIIIIIIIIIIIIIIIIIIIIIIIIIIIIIIIIIIIIIIIIIIIIIIIIIIIIIIIIIIIIIIIIIIIIIIIIIIIIIIIIIIIIIIIIIIIIIIIIIIIIIIIIIIIIIIIIIIIIIIIIIIIIIIIIIIIIIIIIIIIIIIIIIIIIIIIIIIIIIIIIIIIIIIIIIIIIIIIIIIIIIIIIIIIIIIIIIIIIIIIIIIIIIIIIIIIIIIIIIIIIIIIIIIIIIIIIIIIIIIIIIIIIIIIIIIIIIIIIIIIIIIIIIIIIIIIIIIIIIIIIIIIIIIIIIIIIIIIIIIIIIIIIIIIIIIIIIIIIIIIIIIIIIIIIIIIIIIIIIIIIIIIII
@R0000370
TGGTTGAATTTTAGTTTTTGTTTTTATGGTTATGGGGTTTCGGTGGACGTACGTACGCGGTAGTTTTTATGTTTTTCGTTTATAATCGATTTTGTATTGAGTTTGGATTGAATAGATTTGGTTAGTTTGAGGAGTTTTAAGGCAGAAGGGGATTATTTCGTAAGTGTATAAATGGTTGATTTTTTTGTTGAATTTGGGGTATTTAAAGTTTTGTTATAGCGGATTTTAATTTATGTCGCGTTTGTCGAGTAATATGTAGTATTGTATTGTTATTACGCGGTATCGTTTGTTTATTTAGTTATAGTTAAATTTGTATAGCGTGGAGAGTGAATCGATCGATCGTGAAGGGT
+
IIIIIIIIIIIIIIIIIIIIIIIIIIIIIIIIIIIIIIIIIIIIIIIIIIIIIIIIIIIIIIIIIIIIIIIIIIIIIIIIIIIIIIIIIIIIIIIIIIIIIIIIIIIIIIIIIIIIIIIIIIIIIIIIIIIIIIIIIIIIIIIIIIIIIIIIIIIIIIIIIIIIIIIIIIIIIIIIIIIIIIIIIIIIIIIIIIIIIIIIIIIIIIIIIIIIIIIIIIIIIIIIIIIIIIIIIIIIIIIIIIIIIIIIIIIIIIIIIIIIIIIIIIIIIIIIIIIIIIIIIIIIIIIIIIIIIIIIIIIIIIIIIIIIIIIIIIIIIIIIIIIIIIIIIIIIIIIIIIIIIIIIIIIIII
@R0000371
TGGTTGAATTTTAGTTTTTGTTTTTATGGTTATGGGGTTTTGGTGGATGTATGTATGTGGTAGTTTTTATGTTTTTTGTTTATAATTGATTTTGTATTGAGTTTGGATTGAATAGATTTGGTTAGCTTGAGGAGTTTTAAGGTAGAAGGGGATTATTTTGTAAGTGTATAAATGATTGATTTTTTTGTTGAATTTGGGGTATTTAAAGTTTTGTTATAGTGGATTTTAATTTATGTTGTGTTTGTTGAGTAATATGTAGTATTGTATTGTTATTATGTGGTATTGTTTGTTTATTTAGTTATAGTTAAATCTGTATAGTGTGGAGAGTGAATTGATTGATTGTGAAGGGT
+
IIIIIIIIIIIIIIIIIIIIIIIIIIIIIIIIIIIIIIIIIIIIIIIIIIIIIIIIIIIIIIIIIIIIIIIIIIIIIIIIIIIIIIIIIIIIIIIIIIIIIIIIIIIIIIIIIIIIIIIIIIIIIIIIIIIIIIIIIIIIIIIIIIIIIIIIIIIIIIIIIIIIIIIIIIIIIIIIIIIIIIIIIIIIIIIIIIIIIIIIIIIIIIIIIIIIIIIIIIIIIIIIIIIIIIIIIIIIIIIIIIIIIIIIIIIIIIIIIIIIIIIIIIIIIIIIIIIIIIIIIIIIIIIIIIIIIIIIIIIIIIIIIIIIIIIIIIIIIIIIIIIIIIIIIIIIIIIIIIIIIIIIIIIIII
@R0000372
TGGTTGAATTTTAGTTTTTGTTTTTATGGTTATGGGGTTTCGGTGGACGTACGTACGCGGTAGTTTTTATGTCTTTCGTTTATAATCGATTTTGTATTGAGTTTGGATTGAATAGATTTGGTTAGTTTGAGGAGTTTTAAGGTAGAAGGGGATTATTTCGTAAGTGTATAAATGGTTGATTTTTTTGTTGAATTTGGGGTATTTAAAGTTTTGTTATAGCGGATTTTAATTTATGTCGCGTTTGTCGAGTAATATGTAGTATTGTATTGTTATTACGCGGTATCGTTTGTTTATTTAGTTATAGTTAAATTTGTATAGCGTGGAGAGTGAATCGATCGATCGTGAAGGGC
+
IIIIIIIIIIIIIIIIIIIIIIIIIIIIIIIIIIIIIIIIIIIIIIIIIIIIIIIIIIIIIIIIIIIIIIIIIIIIIIIIIIIIIIIIIIIIIIIIIIIIIIIIIIIIIIIIIIIIIIIIIIIIIIIIIIIIIIIIIIIIIIIIIIIIIIIIIIIIIIIIIIIIIIIIIIIIIIIIIIIIIIIIIIIIIIIIIIIIIIIIIIIIIIIIIIIIIIIIIIIIIIIIIIIIIIIIIIIIIIIIIIIIIIIIIIIIIIIIIIIIIIIIIIIIIIIIIIIIIIIIIIIIIIIIIIIIIIIIIIIIIIIIIIIIIIIIIIIIIIIIIIIIIIIIIIIIIIIIIIIIIIIIIIIIII
@R0000373
TGGTTGAATTTTAGTTTTTGTTTTTATGGTTATGGGGTTTCGGTGGACGTACGCACGCGGTAGTTTTTATGTTTTTCGTTTATAATCGATTTTGTATTGAGTTTGGATTGAATAGATTTGGTTAGTTTGAGGAGTTTTAAGGTAGAAGGGGATTATTTCGTAAGTGTATAAATGGTTGATTTTTTTGTTGAATTTGGGGTATTTAAAGTTTTGTTATAGCGGATCTTAATTTATGTCGCGTTTGTCGAGTAATATGTAGTATTGTATTGTTATTACGCGGTATCGTTTGTTTATTTAGTTATAGTTAAATTTGTATAGCGTGGAGAGTGAATCGATCGATCGTGAAGGGT
+
IIIIIIIIIIIIIIIIIIIIIIIIIIIIIIIIIIIIIIIIIIIIIIIIIIIIIIIIIIIIIIIIIIIIIIIIIIIIIIIIIIIIIIIIIIIIIIIIIIIIIIIIIIIIIIIIIIIIIIIIIIIIIIIIIIIIIIIIIIIIIIIIIIIIIIIIIIIIIIIIIIIIIIIIIIIIIIIIIIIIIIIIIIIIIIIIIIIIIIIIIIIIIIIIIIIIIIIIIIIIIIIIIIIIIIIIIIIIIIIIIIIIIIIIIIIIIIIIIIIIIIIIIIIIIIIIIIIIIIIIIIIIIIIIIIIIIIIIIIIIIIIIIIIIIIIIIIIIIIIIIIIIIIIIIIIIIIIIIIIIIIIIIIIIII
@R0000374
TGGTTGAATTTTAGTTTTTGTTTTTATGGTTATGGGGTTTCGGTGGACGTACGTACGCGGTAGTTTTTATGTTTTTCGTTTATAATCGATTTTGTATTGAGTTTGGATTGAATAGATTTGGTTAGTTTGAGGAGTTTTAAGGTAGAAGGGGATTATTTCGTAAGTGTATAAATGGTTGATTTCTTTGTTGAACTTGGGGTATTTAAAGTTTTGTTATAGCGGATTTTAATTTATGTCGCGTTTGTCGAGTAATATGTAGTATTGTATTGTTATTACGCGGTATCGTTTGTTTATTTAGTTATAGTTAAATTTGTATAGCGTGGAGAGTGAATCGATCGATCGTGAAGGGT
+
IIIIIIIIIIIIIIIIIIIIIIIIIIIIIIIIIIIIIIIIIIIIIIIIIIIIIIIIIIIIIIIIIIIIIIIIIIIIIIIIIIIIIIIIIIIIIIIIIIIIIIIIIIIIIIIIIIIIIIIIIIIIIIIIIIIIIIIIIIIIIIIIIIIIIIIIIIIIIIIIIIIIIIIIIIIIIIIIIIIIIIIIIIIIIIIIIIIIIIIIIIIIIIIIIIIIIIIIIIIIIIIIIIIIIIIIIIIIIIIIIIIIIIIIIIIIIIIIIIIIIIIIIIIIIIIIIIIIIIIIIIIIIIIIIIIIIIIIIIIIIIIIIIIIIIIIIIIIIIIIIIIIIIIIIIIIIIIIIIIIIIIIIIIIII
@R0000375
TGGTTGAATTTTAGTTTTTGTTTTTATGGTTATGGGGTTTCGGTGGACGTACGTACGCGGTAGTTTTTATGTTTTTCGTTTATAATCGATTTTGTATTGAGTTTGGATTGAATAGATTTGGTTAGTTTGAGGAGTTTTAAGGTAGAAGGGGATTATTTCGTAAGTGTATAAATGGTTGATTTTTTTGTTGAATTTGGGGTATTTAAAGTTTTGTTATAGCGGATTTTAATTTATGTCGCGTTTGTCGAGTAATATGTAGTATTGTATTGTTATTACGCGGTATCGTTTGTCTATTTAGTTATAGTTAAATTTGTATAGCGTGGAGAGTGAATCGATCGATCGTGAAGGGT
+
IIIIIIIIIIIIIIIIIIIIIIIIIIIIIIIIIIIIIIIIIIIIIIIIIIIIIIIIIIIIIIIIIIIIIIIIIIIIIIIIIIIIIIIIIIIIIIIIIIIIIIIIIIIIIIIIIIIIIIIIIIIIIIIIIIIIIIIIIIIIIIIIIIIIIIIIIIIIIIIIIIIIIIIIIIIIIIIIIIIIIIIIIIIIIIIIIIIIIIIIIIIIIIIIIIIIIIIIIIIIIIIIIIIIIIIIIIIIIIIIIIIIIIIIIIIIIIIIIIIIIIIIIIIIIIIIIIIIIIIIIIIIIIIIIIIIIIIIIIIIIIIIIIIIIIIIIIIIIIIIIIIIIIIIIIIIIIIIIIIIIIIIIIIIII
@R0000376
TGGTTGAATTTTAGTTTTTGTTTTTATGGTTATGGGGTTTCGGTGGACGTACGTACGCGGTAGTTTTTATGTTTTTCGTTTATAATCGATTTTGTATTGAGTTTGGATTGAATAGATTTGGTTAGTTTGAGGAGTTTTAAGGTAGAAGGGGATTATTTCGTAAGTGTATAAATGGTTGATTTTTTTGTTGAATTTGGGGTATTTAAAGTTTTGTTATAGCGGATTTTAATTTATGTCGCGTTTGTCGAGTAATATGTAGTATTGTATTGTTATTACGCGGTATCGTTTGTTTATTTAGTTATAGTTAAATTTGTACAGCGTGGAGAGTGAATCGATCGATCGTGAAGGGT
+
IIIIIIIIIIIIIIIIIIIIIIIIIIIIIIIIIIIIIIIIIIIIIIIIIIIIIIIIIIIIIIIIIIIIIIIIIIIIIIIIIIIIIIIIIIIIIIIIIIIIIIIIIIIIIIIIIIIIIIIIIIIIIIIIIIIIIIIIIIIIIIIIIIIIIIIIIIIIIIIIIIIIIIIIIIIIIIIIIIIIIIIIIIIIIIIIIIIIIIIIIIIIIIIIIIIIIIIIIIIIIIIIIIIIIIIIIIIIIIIIIIIIIIIIIIIIIIIIIIIIIIIIIIIIIIIIIIIIIIIIIIIIIIIIIIIIIIIIIIIIIIIIIIIIIIIIIIIIIIIIIIIIIIIIIIIIIIIIIIIIIIIIIIIIII
@R0000377
TGGTTGAATTTTAGTTTTTGTTTTTATGGCTATGGGGTTTTGGTGGATGTATGTATGTGGTAGTTTTTATGTTTTTTGTTTATAATTGATTTTGTATTGAGTTTGGATTGAATAGATTTGGTTAGTTTGAGGAGTTTTAAGGTAGAAGGGGATTATTTTGTAAGTGTATAAATGATTGATTTTTTTGTTGAATTTGGGGTATTTAAAGTTTTGTTATAGTGGATTTTAATTTATGTTGTGTTTGTTGAGTAATATGTAGTATTGTATTGTTATTATGTGGTATTGTTTGTTTATTTAGTTATAGTTAAATTTGTACAGTGTGGAGAGTGAATTGATTGATCGTGAAGGGT
+
IIIIIIIIIIIIIIIIIIIIIIIIIIIIIIIIIIIIIIIIIIIIIIIIIIIIIIIIIIIIIIIIIIIIIIIIIIIIIIIIIIIIIIIIIIIIIIIIIIIIIIIIIIIIIIIIIIIIIIIIIIIIIIIIIIIIIIIIIIIIIIIIIIIIIIIIIIIIIIIIIIIIIIIIIIIIIIIIIIIIIIIIIIIIIIIIIIIIIIIIIIIIIIIIIIIIIIIIIIIIIIIIIIIIIIIIIIIIIIIIIIIIIIIIIIIIIIIIIIIIIIIIIIIIIIIIIIIIIIIIIIIIIIIIIIIIIIIIIIIIIIIIIIIIIIIIIIIIIIIIIIIIIIIIIIIIIIIIIIIIIIIIIIIIII
@R0000378
TGGTTGAATTTTAGTTTTTGTTTTTATGGCTATGGGGTTTTGGTGGATGTATGTATGTGGTAGTTTTTATGTTTTCTGTTTATAACTGATTTTGTATTGAGTTTGGATTGAATAGATTTGGTTAGTTTGAGGAGTTTTAAGGTAGAAGGGGATTATTTTGTAAGTGTATAAATGATTGATTTTTTTGTTGAATTTGGGGTATTTAAAGTTTTGTTATAGTGGATTTTAATTTATGTTGTGTTTGTTGAGTAATATGTAGTATTGTATTGTCATTATGTGGTATTGTTTGTTTATTTAGTTATAGTTAAATTTGTATAGCGTGGAGAGTGAATTGATTGATCGTGAAGGGT
+
IIIIIIIIIIIIIIIIIIIIIIIIIIIIIIIIIIIIIIIIIIIIIIIIIIIIIIIIIIIIIIIIIIIIIIIIIIIIIIIIIIIIIIIIIIIIIIIIIIIIIIIIIIIIIIIIIIIIIIIIIIIIIIIIIIIIIIIIIIIIIIIIIIIIIIIIIIIIIIIIIIIIIIIIIIIIIIIIIIIIIIIIIIIIIIIIIIIIIIIIIIIIIIIIIIIIIIIIIIIIIIIIIIIIIIIIIIIIIIIIIIIIIIIIIIIIIIIIIIIIIIIIIIIIIIIIIIIIIIIIIIIIIIIIIIIIIIIIIIIIIIIIIIIIIIIIIIIIIIIIIIIIIIIIIIIIIIIIIIIIIIIIIIIIII
@R0000379
TGGTTGAATTTTAGTTTTTGTTTTTATGGTTATGGGGTTTTGGTGGATGTATGTATGTGGTAGTTTTTATGTTTTTTGTTTATAATTGATTTTGTATTGAGTTTGGATTGAATAGATTTGGTTAGTTTGAGGAGTTTTAAGGTAGAAGGGGATTATTTTGTAAGTGTATAAATGATTGATTTTTTTGTTGAATTTGGGGTATTCAAAGTTTTGTTATAGTGGATTTTAATTTATGTTGTGTTTGTTGAGTAATATGTAGTATTGTATTGTTATTATGTGGTATTGTTTGTTTATTTAGTTATAGTTAAATTTGTATAGTGTGGAGAGTGAATTGATTGATTGTGAAGGGT
+
IIIIIIIIIIIIIIIIIIIIIIIIIIIIIIIIIIIIIIIIIIIIIIIIIIIIIIIIIIIIIIIIIIIIIIIIIIIIIIIIIIIIIIIIIIIIIIIIIIIIIIIIIIIIIIIIIIIIIIIIIIIIIIIIIIIIIIIIIIIIIIIIIIIIIIIIIIIIIIIIIIIIIIIIIIIIIIIIIIIIIIIIIIIIIIIIIIIIIIIIIIIIIIIIIIIIIIIIIIIIIIIIIIIIIIIIIIIIIIIIIIIIIIIIIIIIIIIIIIIIIIIIIIIIIIIIIIIIIIIIIIIIIIIIIIIIIIIIIIIIIIIIIIIIIIIIIIIIIIIIIIIIIIIIIIIIIIIIIIIIIIIIIIIIII
@R0000380
TGGTTGAATTTTAGTTTTTGTTTTTATGGTTATGGGGTTTCGGTGGACGTACGTACGCGGTAGTTTTTATGTTTTTCGTTTATAATCGATTTTGTATTGAGTTTGGATTGAATAGATTTGGTTAGTTTGAGGAGTTTTAAGGTAGAAGGGGATTATTTCGTAAGTGTATAAATGGTTGATTTTTTTGTTGAATTTGGGGTATTTAAAGTTTTGTTATAGCGGACTTTAATTTATGTCGCGTTTGTCGAGTAATATGTAGTATTGTATTGTTATTACGCGGTATCGTTTGTTTATTTAGTTATAGTTAAATTTGTATAGCGTGGAGAGTGAATCGATCGATCGTGAAGGGT
+
IIIIIIIIIIIIIIIIIIIIIIIIIIIIIIIIIIIIIIIIIIIIIIIIIIIIIIIIIIIIIIIIIIIIIIIIIIIIIIIIIIIIIIIIIIIIIIIIIIIIIIIIIIIIIIIIIIIIIIIIIIIIIIIIIIIIIIIIIIIIIIIIIIIIIIIIIIIIIIIIIIIIIIIIIIIIIIIIIIIIIIIIIIIIIIIIIIIIIIIIIIIIIIIIIIIIIIIIIIIIIIIIIIIIIIIIIIIIIIIIIIIIIIIIIIIIIIIIIIIIIIIIIIIIIIIIIIIIIIIIIIIIIIIIIIIIIIIIIIIIIIIIIIIIIIIIIIIIIIIIIIIIIIIIIIIIIIIIIIIIIIIIIIIIII
@R0000381
TGGTTGAATTTCAGTTTTTGTTTTTATGGTTATGGGGTTTCGGTGGACGTACGTACGCGGTAGTTTTTATGTTTTTCGTTTATAATCGATTTTGTATTGAGTTTGGATTGAATAGATTTGGTTAGTTTGAGGAGTTTTAAGGTAGAAGGGGATTATTTCGTAAGTGTATAAATGGTTGATTTTTTTGTTGAATTTGGGGTATTTAAAGTTTTGTTATAGCGGATTTTAATTTATGTCGTGTTTGTCGAGTAATATGTAGTATTGTATTGTTATTACGCGGCATCGTTTGTTTATTTAGTTATAGTTAAATTTGTATAGCGTGGAGAGTGAATCGATCGATCGTGAAGGGT
+
IIIIIIIIIIIIIIIIIIIIIIIIIIIIIIIIIIIIIIIIIIIIIIIIIIIIIIIIIIIIIIIIIIIIIIIIIIIIIIIIIIIIIIIIIIIIIIIIIIIIIIIIIIIIIIIIIIIIIIIIIIIIIIIIIIIIIIIIIIIIIIIIIIIIIIIIIIIIIIIIIIIIIIIIIIIIIIIIIIIIIIIIIIIIIIIIIIIIIIIIIIIIIIIIIIIIIIIIIIIIIIIIIIIIIIIIIIIIIIIIIIIIIIIIIIIIIIIIIIIIIIIIIIIIIIIIIIIIIIIIIIIIIIIIIIIIIIIIIIIIIIIIIIIIIIIIIIIIIIIIIIIIIIIIIIIIIIIIIIIIIIIIIIIIII
@R0000382
TGGTTGAATTTTAGTTTTTGTTTTTATGGTTATGGGGTTTCGGTGGACGTACGTACGCGGTAGTTTTTATGTTTTTCGTCTATAATCGATTTTGTATTGAGTTTGGATTGAATAGATTTGGTTAGTTTGAGGAGTTTTAAGGTAGAAGGGGATTATTTCGTAAGTGTATAAATGGTTGATTTTTTTGTTGAATTTGGGGTATTTAAAGTTTTGTTATAGCGGATTTTAATTTATGTCGCGTTTGTCGAGTAATATGTAGTATTGTATTGTTATTACGCGGTATCGTTTGTTTATTTAGTTATAGTTAAATTTGTATAGCGTGGAGAGTGAATCGATCGATCGTGAAGGGT
+
IIIIIIIIIIIIIIIIIIIIIIIIIIIIIIIIIIIIIIIIIIIIIIIIIIIIIIIIIIIIIIIIIIIIIIIIIIIIIIIIIIIIIIIIIIIIIIIIIIIIIIIIIIIIIIIIIIIIIIIIIIIIIIIIIIIIIIIIIIIIIIIIIIIIIIIIIIIIIIIIIIIIIIIIIIIIIIIIIIIIIIIIIIIIIIIIIIIIIIIIIIIIIIIIIIIIIIIIIIIIIIIIIIIIIIIIIIIIIIIIIIIIIIIIIIIIIIIIIIIIIIIIIIIIIIIIIIIIIIIIIIIIIIIIIIIIIIIIIIIIIIIIIIIIIIIIIIIIIIIIIIIIIIIIIIIIIIIIIIIIIIIIIIIIII
@R0000383
TGGTTGAATTTTAGTTTTTGTTTTTATGGTTATGGGGTTTTGGTGGACGTATGTATGTGGTAGTTTTTATGTTTTTTGTTTATAATTGATTTTGTATTGAGTTTGGATTGAATAGATTTGGTTAGTTTGAGGAGTTTTAAGGTAGAAGGGGATTATTTTGTAAGTGTATAAATGATTGATTTTTTTGTTGAATTTGGGGTATTTAAAGTTTTGTTATAGTGGATTTTAATTTATGTTGTGTTTGTTGAGTAATATGTAGTATTGTATTGTTATTATGTGGTATTGTTTGTTTATTTAGTTATAGTTAAATTTGTATAGTGTGGAGAGTGAATTGATTGATTGTGAAGGGT
+
IIIIIIIIIIIIIIIIIIIIIIIIIIIIIIIIIIIIIIIIIIIIIIIIIIIIIIIIIIIIIIIIIIIIIIIIIIIIIIIIIIIIIIIIIIIIIIIIIIIIIIIIIIIIIIIIIIIIIIIIIIIIIIIIIIIIIIIIIIIIIIIIIIIIIIIIIIIIIIIIIIIIIIIIIIIIIIIIIIIIIIIIIIIIIIIIIIIIIIIIIIIIIIIIIIIIIIIIIIIIIIIIIIIIIIIIIIIIIIIIIIIIIIIIIIIIIIIIIIIIIIIIIIIIIIIIIIIIIIIIIIIIIIIIIIIIIIIIIIIIIIIIIIIIIIIIIIIIIIIIIIIIIIIIIIIIIIIIIIIIIIIIIIIIII
@R0000384
TGGTTGAATTTTAGTTTTTGTTTTTATGGTTATGGGGTTTTGGTGGATGTATGTATGTGGTAGTTTTTATGTTTTTTGTTTATAATTGATTTTGTATTGAGTTTGGATTGAACAGATTTGGTTAGTTTGAGGAGTTTTAAGGTAGAAGGGGATTATTTTGTAAGTGTATAAATGATTGATTTTTTTGTTGAATTTGGGGTATTTAAAGTTTTGTTATAGTGGATTTTAATTTATGTTGTGTTTGTTGAGTAATATGTAGTATTGTATTGTTATCATGTGGTATTGTTTGTTTATTTAGTTATAGTTAAATTTGCATAGTGTGGAGAGTGAATTGATTGATTGTGAAGGGC
+
IIIIIIIIIIIIIIIIIIIIIIIIIIIIIIIIIIIIIIIIIIIIIIIIIIIIIIIIIIIIIIIIIIIIIIIIIIIIIIIIIIIIIIIIIIIIIIIIIIIIIIIIIIIIIIIIIIIIIIIIIIIIIIIIIIIIIIIIIIIIIIIIIIIIIIIIIIIIIIIIIIIIIIIIIIIIIIIIIIIIIIIIIIIIIIIIIIIIIIIIIIIIIIIIIIIIIIIIIIIIIIIIIIIIIIIIIIIIIIIIIIIIIIIIIIIIIIIIIIIIIIIIIIIIIIIIIIIIIIIIIIIIIIIIIIIIIIIIIIIIIIIIIIIIIIIIIIIIIIIIIIIIIIIIIIIIIIIIIIIIIIIIIIIIII
@R0000385
TGGTTGAATTTTAGTCTTTGTTTTTATGGTTATGGGGTTTTGGTGGATGTATGTATGTGGTAGTTTTTATGTTTCTTGTTTATAATCGATTTTGTATTGAGTTTGGATTGAACAGATTTGGTTAGTTTGAGGAGTTTTAAGGTAGAAGGGGATTATTTTGTAAGTGTATAAATGATTGATTTTTTTGTTGAATTTGGGGTATTTAAAGTTTTGTTATAGTGGATTCTAATTTATGTTGTGTTTGTTGAGTAATATGTAGTATTGTATTGTTATTACGTGGTATTGTTTGTTTATTTAGTTATAGTTAAATTTGTATAGTGTGGAGAGTGAATTGATTGATCGTGAAGGGT
+
IIIIIIIIIIIIIIIIIIIIIIIIIIIIIIIIIIIIIIIIIIIIIIIIIIIIIIIIIIIIIIIIIIIIIIIIIIIIIIIIIIIIIIIIIIIIIIIIIIIIIIIIIIIIIIIIIIIIIIIIIIIIIIIIIIIIIIIIIIIIIIIIIIIIIIIIIIIIIIIIIIIIIIIIIIIIIIIIIIIIIIIIIIIIIIIIIIIIIIIIIIIIIIIIIIIIIIIIIIIIIIIIIIIIIIIIIIIIIIIIIIIIIIIIIIIIIIIIIIIIIIIIIIIIIIIIIIIIIIIIIIIIIIIIIIIIIIIIIIIIIIIIIIIIIIIIIIIIIIIIIIIIIIIIIIIIIIIIIIIIIIIIIIIIII
@R0000386
TGGTTGAATTCTAGTTTTTGTTTTTATGGTTATGGGGTTTCGGTGGACGTACGTACGCGGTAGTTTTTATGTTTTTCGTTTATAATCGATTTTGTATTGAGTTTGGATTGAATAGATTTGGTTAGTTTGAGGAGTTTTAAGGTAGAAGGGGATTATTTCGTAAGTGTATAAATGGCTGATTTTTTTGTTGAATTTGGGGTATTTAAAGTTTTGTTATAGCGGATTTTAATTTATGTCGCGTTTGTCGAGTAATATGTAGTATTGTATTGTTATTACGCGGTATCGTCTGTTTATTTAGTTATAGTTAAATTTGTATAGCGTGGAGAGTGAATCGATCGATCGTGAAGGGT
+
IIIIIIIIIIIIIIIIIIIIIIIIIIIIIIIIIIIIIIIIIIIIIIIIIIIIIIIIIIIIIIIIIIIIIIIIIIIIIIIIIIIIIIIIIIIIIIIIIIIIIIIIIIIIIIIIIIIIIIIIIIIIIIIIIIIIIIIIIIIIIIIIIIIIIIIIIIIIIIIIIIIIIIIIIIIIIIIIIIIIIIIIIIIIIIIIIIIIIIIIIIIIIIIIIIIIIIIIIIIIIIIIIIIIIIIIIIIIIIIIIIIIIIIIIIIIIIIIIIIIIIIIIIIIIIIIIIIIIIIIIIIIIIIIIIIIIIIIIIIIIIIIIIIIIIIIIIIIIIIIIIIIIIIIIIIIIIIIIIIIIIIIIIIIII
@R0000387
TGGTTGAATTTTAGTTTTTGTTTTTATGGTTATGGGGTTTTGGTGGATGTATGTATGTGGTAGTTTTTATGTTTTTTGTTTATAATTGATTTTGTATTGAGTTTGGATTGAATAGATTTGGTTAGCTTGAGGAGTTTTAAGGTAGAAGGGGATTATTTTGTAAGTGTATAAATGATTGATTTTTTTGTTGAATTTGGGGTATTTAAAGTTTTGTTATAGTGGATTTTAATTTATGTTGTGTTTGTTGAGTAATATGTAGTATTGTATTGTTATTATGTGGTATTGTTTGTTTATTTAGTTATAGCTAAATTTGTATAGTGTGGAGAGTGAATTGATTGATTGTGAAGGGT
+
IIIIIIIIIIIIIIIIIIIIIIIIIIIIIIIIIIIIIIIIIIIIIIIIIIIIIIIIIIIIIIIIIIIIIIIIIIIIIIIIIIIIIIIIIIIIIIIIIIIIIIIIIIIIIIIIIIIIIIIIIIIIIIIIIIIIIIIIIIIIIIIIIIIIIIIIIIIIIIIIIIIIIIIIIIIIIIIIIIIIIIIIIIIIIIIIIIIIIIIIIIIIIIIIIIIIIIIIIIIIIIIIIIIIIIIIIIIIIIIIIIIIIIIIIIIIIIIIIIIIIIIIIIIIIIIIIIIIIIIIIIIIIIIIIIIIIIIIIIIIIIIIIIIIIIIIIIIIIIIIIIIIIIIIIIIIIIIIIIIIIIIIIIIIII
@R0000388
TGGTTGAATTTTAGTTTTTGCTTTTATGGCTATGGGGTTTCGGTGGACGTACGTACGCGGTAGTTTTTATGTTTTTCGTTTATAATCGATTTTGTATTGAGTTTGGATTGAATAGATTTGGTTAGTTTGAGGAGTTTTAAGGTAGAAGGGGATTATTTCGTAAGTGTATAAATGGTTGATTTTTTTGTTGAATTTGGGGTATTTAAAGTTTTGTTATAGCGGATTTTAATTTATGTCGCGTTTGTCGAGTAATATGTAGTATTGTATTGTTATTACGCGGTATCGTTTGTTTATTTAGTTATAGTTAAATTTGTATAGCGTGGAGAGTGAACCGATCGATCGTGAAGGGT
+
IIIIIIIIIIIIIIIIIIIIIIIIIIIIIIIIIIIIIIIIIIIIIIIIIIIIIIIIIIIIIIIIIIIIIIIIIIIIIIIIIIIIIIIIIIIIIIIIIIIIIIIIIIIIIIIIIIIIIIIIIIIIIIIIIIIIIIIIIIIIIIIIIIIIIIIIIIIIIIIIIIIIIIIIIIIIIIIIIIIIIIIIIIIIIIIIIIIIIIIIIIIIIIIIIIIIIIIIIIIIIIIIIIIIIIIIIIIIIIIIIIIIIIIIIIIIIIIIIIIIIIIIIIIIIIIIIIIIIIIIIIIIIIIIIIIIIIIIIIIIIIIIIIIIIIIIIIIIIIIIIIIIIIIIIIIIIIIIIIIIIIIIIIIIII
@R0000389
TGGTTGAATTTTAGTTTTTGTTTTTATGGTTATGGGGTTTTGGTGGATGTATGTATGTGGTAGTTTTTATGTTTTTTGTTTATAATTGATTTTGTATTGAGTTTGGATTGAATAGATTTGGTTAGTTTGAGGAGTTTTAAGGTAGAAGGGGATTATTTTGTAAGTGTATAAATGATTGATTTTTTTGTTGAATTTGGGGTATTTAAAGTTTTGTTATAGTGGATTTTAATTTATGTTGTGTTTGTTGAGTAATATGTAGTATTGTATTGTTATTATGTGGTATTGTTTGTTTATTTAGTTATAGTTAAATTTGTATAGTGTGGAGAGTGAATTGATCGATTGTGAAGGGT
+
IIIIIIIIIIIIIIIIIIIIIIIIIIIIIIIIIIIIIIIIIIIIIIIIIIIIIIIIIIIIIIIIIIIIIIIIIIIIIIIIIIIIIIIIIIIIIIIIIIIIIIIIIIIIIIIIIIIIIIIIIIIIIIIIIIIIIIIIIIIIIIIIIIIIIIIIIIIIIIIIIIIIIIIIIIIIIIIIIIIIIIIIIIIIIIIIIIIIIIIIIIIIIIIIIIIIIIIIIIIIIIIIIIIIIIIIIIIIIIIIIIIIIIIIIIIIIIIIIIIIIIIIIIIIIIIIIIIIIIIIIIIIIIIIIIIIIIIIIIIIIIIIIIIIIIIIIIIIIIIIIIIIIIIIIIIIIIIIIIIIIIIIIIIIII
@R0000390
TGGTTGAATTTTAGTTTTTGTTTTTATGGTTATGGGGTTTCGGTGGACGTACGTACGCGGTAGTTTTTATGTTTTTCGTTTATAATCGATTTTGTATTGAGTTTGGATTGAATAGATTTGGTTAGTTTGAGGAGTTTTAAGGTAGAAGGGGATTATTTCGTAAGTGTATAAATGGTTGATTTTTTTGTTGAATTTGGGGTATTTAAAGTTTTGTTATAGCGGATTTTAATTTATGTCGCGTTTGTCGAGTAATATGTAGTATTGTATTGTTATTACGCGGTATCGTTTGTTTATTTAGTTATAGTTAAATTTGTATAGCGTGGAGAGTGAATCGATTGATCGTGAAGGGT
+
IIIIIIIIIIIIIIIIIIIIIIIIIIIIIIIIIIIIIIIIIIIIIIIIIIIIIIIIIIIIIIIIIIIIIIIIIIIIIIIIIIIIIIIIIIIIIIIIIIIIIIIIIIIIIIIIIIIIIIIIIIIIIIIIIIIIIIIIIIIIIIIIIIIIIIIIIIIIIIIIIIIIIIIIIIIIIIIIIIIIIIIIIIIIIIIIIIIIIIIIIIIIIIIIIIIIIIIIIIIIIIIIIIIIIIIIIIIIIIIIIIIIIIIIIIIIIIIIIIIIIIIIIIIIIIIIIIIIIIIIIIIIIIIIIIIIIIIIIIIIIIIIIIIIIIIIIIIIIIIIIIIIIIIIIIIIIIIIIIIIIIIIIIIIII
@R0000391
TGGTTGAATTTTAGTTTTTGTTTTTATGGTTATGGGGTTTTGGTGGATGTATGTATGTGGTAGTTTTTATGTTTTTTGTTTATAATTGATTTTGTATTGAGTTTGGATTGAACAGATTTGGTTAGTTTGAGGAGTTTTAAGGTAGAAGGGGATTATTTTGTAAGTGTATAAATGATTGATTTTTTTGTTGAATTTGGGGTATTTAAAGTTTTGTTATAGTGGATTTTAATTTATGTTGTGTTTGTTGAGTAATATGTAGTATTGTATTGTTATCATGTGGTATTGTTTGTTTATTTAGTTATAGTTAAATTTGCATAGTGTGGAGAGTGAATTGATTGATTGTGAAGGGC
+
IIIIIIIIIIIIIIIIIIIIIIIIIIIIIIIIIIIIIIIIIIIIIIIIIIIIIIIIIIIIIIIIIIIIIIIIIIIIIIIIIIIIIIIIIIIIIIIIIIIIIIIIIIIIIIIIIIIIIIIIIIIIIIIIIIIIIIIIIIIIIIIIIIIIIIIIIIIIIIIIIIIIIIIIIIIIIIIIIIIIIIIIIIIIIIIIIIIIIIIIIIIIIIIIIIIIIIIIIIIIIIIIIIIIIIIIIIIIIIIIIIIIIIIIIIIIIIIIIIIIIIIIIIIIIIIIIIIIIIIIIIIIIIIIIIIIIIIIIIIIIIIIIIIIIIIIIIIIIIIIIIIIIIIIIIIIIIIIIIIIIIIIIIIIII
@R0000392
TGGTTGAATTTTAGTTTTTGTTTTTATGGTTATGGGGTTTCGGTGGACGTACGTACGCGGTAGTTTCTATGTTTTTCGTTTATAATCGATTTTGTATTGAGTTTGGATTGAATAGATTTGGTTAGTTTGAGGAGTTTTAAGGTAGAAGGGGATTATTTCGTAAGTGTATAAATGGTTGATTTTTTTGTTGAATTTGGGGTATTTAAAGTTTTGTTATAGCGGATTTTAATTTATGTCGTGTTTGTCGAGTAATATGTAGTATTGTATTGTTATTACGCGGTATCGTTTGTTCATTTAGTTATAGCTAAATTTGTATAGCGTGGAGAGTGAATCGATCGATCGTGAAGGGT
+
IIIIIIIIIIIIIIIIIIIIIIIIIIIIIIIIIIIIIIIIIIIIIIIIIIIIIIIIIIIIIIIIIIIIIIIIIIIIIIIIIIIIIIIIIIIIIIIIIIIIIIIIIIIIIIIIIIIIIIIIIIIIIIIIIIIIIIIIIIIIIIIIIIIIIIIIIIIIIIIIIIIIIIIIIIIIIIIIIIIIIIIIIIIIIIIIIIIIIIIIIIIIIIIIIIIIIIIIIIIIIIIIIIIIIIIIIIIIIIIIIIIIIIIIIIIIIIIIIIIIIIIIIIIIIIIIIIIIIIIIIIIIIIIIIIIIIIIIIIIIIIIIIIIIIIIIIIIIIIIIIIIIIIIIIIIIIIIIIIIIIIIIIIIIII
@R0000393
TGGTTGAATTTTAGTTTTTGTTTTTATGGTTATGGGGTTTTGGTGGATGTACGTATGTGGTAGTTTTTATGTTTTTCGTTTATAATTGATTTTGTATTGAGTTTGGATTGAATAGATTTGGTTAGTTTGAGGAGTTTTAAGGTAGAAGGGGATTATTTTGTAAGTGTATAAATGATTGATTTCTTTGTTGAATTTGGGGTATTTAAAGTTTTGTTATAGTGGATTTTAATTTATGTTGTGTTTGTTGAGCAATATGTAGTATTGTATTGTTATTATGTGGTATTGTTTGTTTATTTAGCTATAGTCAAATTTGTATAGTGTGGAGAGTGAATTGATTGATTGTGAAGGGT
+
IIIIIIIIIIIIIIIIIIIIIIIIIIIIIIIIIIIIIIIIIIIIIIIIIIIIIIIIIIIIIIIIIIIIIIIIIIIIIIIIIIIIIIIIIIIIIIIIIIIIIIIIIIIIIIIIIIIIIIIIIIIIIIIIIIIIIIIIIIIIIIIIIIIIIIIIIIIIIIIIIIIIIIIIIIIIIIIIIIIIIIIIIIIIIIIIIIIIIIIIIIIIIIIIIIIIIIIIIIIIIIIIIIIIIIIIIIIIIIIIIIIIIIIIIIIIIIIIIIIIIIIIIIIIIIIIIIIIIIIIIIIIIIIIIIIIIIIIIIIIIIIIIIIIIIIIIIIIIIIIIIIIIIIIIIIIIIIIIIIIIIIIIIIIII
@R0000394
TGGTTGAATTTTAGTCTTTGTTTTTATGGTTATGGGGTTTCGGTGGACGTATGTACGCGGTAGTTTTTATGTTTCTCGTTTATAATCGATTTTGTATTGAGTTTGGATTGAATAGATTTGGTTAGTTTGAGGAGTTTTAAGGTAGAAGGGGATTATTTCGTAAGTGTATAAATGGTTGATTTTTTTGTTGAATTTGGGGTATTTAAAGTTTTGTTATAGCGGATTCTAATTTATGTCGCGTTTGTCGAGTAATATGTAGTATTGTATTGTTATTACGCGGTATCGTTTGTTTATTTAGTTATAGTTAAATTTGTATAGCGTGGAGAGTGAATCGATCGATCGTGAAGGGT
+
IIIIIIIIIIIIIIIIIIIIIIIIIIIIIIIIIIIIIIIIIIIIIIIIIIIIIIIIIIIIIIIIIIIIIIIIIIIIIIIIIIIIIIIIIIIIIIIIIIIIIIIIIIIIIIIIIIIIIIIIIIIIIIIIIIIIIIIIIIIIIIIIIIIIIIIIIIIIIIIIIIIIIIIIIIIIIIIIIIIIIIIIIIIIIIIIIIIIIIIIIIIIIIIIIIIIIIIIIIIIIIIIIIIIIIIIIIIIIIIIIIIIIIIIIIIIIIIIIIIIIIIIIIIIIIIIIIIIIIIIIIIIIIIIIIIIIIIIIIIIIIIIIIIIIIIIIIIIIIIIIIIIIIIIIIIIIIIIIIIIIIIIIIIIII
@R0000395
TGGTTGAATTTTAGTTTTTGTTTTTATGGTTATGGGGTTTTGGTGGATGTATGTATGTGGTAGTTTTTATGTTTTTTGTTTATAATTGATTTTGTATTGAGTTTGGATTGAATAGATTTGGTTAGTTTGAGGAGTTCTAAGGTAGAAGGGGATTATTTTGTAAGTGTATAAATGATTGATTTTTTTGTTGAATTTGGGGTATTTAAAGTTTTGTTATAGTGGATTTTAATTTATGTTGTGTTTGTTGAGTAATATGTAGTATTGTACTGTTATTATGTGGTATTGTTTGTTTATTTAGTTATAGTTAAATTTGTATAGTGTGGAGAGTGAATCGATTGATTGTGAAGGGT
+
IIIIIIIIIIIIIIIIIIIIIIIIIIIIIIIIIIIIIIIIIIIIIIIIIIIIIIIIIIIIIIIIIIIIIIIIIIIIIIIIIIIIIIIIIIIIIIIIIIIIIIIIIIIIIIIIIIIIIIIIIIIIIIIIIIIIIIIIIIIIIIIIIIIIIIIIIIIIIIIIIIIIIIIIIIIIIIIIIIIIIIIIIIIIIIIIIIIIIIIIIIIIIIIIIIIIIIIIIIIIIIIIIIIIIIIIIIIIIIIIIIIIIIIIIIIIIIIIIIIIIIIIIIIIIIIIIIIIIIIIIIIIIIIIIIIIIIIIIIIIIIIIIIIIIIIIIIIIIIIIIIIIIIIIIIIIIIIIIIIIIIIIIIIIII
@R0000396
TGGTTGAATTTTAGTTTTTGTTTTTATGGTTATGGGGTTTCGGTGGACGTACGTACGCGGTAGTTTTTATGTTTTTCGTTTATAATCGATTTTGTATTGAGTTTGGATTGAATAGATTTGGTTAGTTTGAGGAGTCTTAAGGTAGAAGGGGATCATTTCGTAAGTGTATAAATGGTTGATTTTTTTGTTGAATTTGGGGTATTTAAAGTTTTGTTATAGCGGATTTTAATTTATGTCGCGTTTGTCGAGTAATATGTAGTATTGTATTGTTATTACGCGGTATCGTTTGTTTATTTAGTTATAGTTAAATTTGTATAGTGTGGAGAGTGAATCGATCGATCGTGAAGGGT
+
IIIIIIIIIIIIIIIIIIIIIIIIIIIIIIIIIIIIIIIIIIIIIIIIIIIIIIIIIIIIIIIIIIIIIIIIIIIIIIIIIIIIIIIIIIIIIIIIIIIIIIIIIIIIIIIIIIIIIIIIIIIIIIIIIIIIIIIIIIIIIIIIIIIIIIIIIIIIIIIIIIIIIIIIIIIIIIIIIIIIIIIIIIIIIIIIIIIIIIIIIIIIIIIIIIIIIIIIIIIIIIIIIIIIIIIIIIIIIIIIIIIIIIIIIIIIIIIIIIIIIIIIIIIIIIIIIIIIIIIIIIIIIIIIIIIIIIIIIIIIIIIIIIIIIIIIIIIIIIIIIIIIIIIIIIIIIIIIIIIIIIIIIIIIII
@R0000397
TGGTTGAATTTTAGTTTTTGTTTTTATGGTTATGGGGTTTTGGTGGATGCATGTATGTGGTAGTTTTTATGTTTTTTGTTTATAATTGATTTTGTATTGAGTTTGGATTGAATAGATTTGGTTAGTTTGAGGAGTTTTAAGGTAGAAGGGGATTATTCTGTAAGTGTATAAATGATTGATTTTTTTGTTGAATTTGGGGTATTTAAAGTTTTGTTATAGTGGATTTTAATTTATGTCGTGTTTGTTGAGTAATATGTAGTATTGTATTGTTATTATGTGGTATTGTTTGTTTATTTAGTTATAGTTAAATTTGTATAGTGTGGAGAGTGAATTGATTGATTGTGAAGGGT
+
IIIIIIIIIIIIIIIIIIIIIIIIIIIIIIIIIIIIIIIIIIIIIIIIIIIIIIIIIIIIIIIIIIIIIIIIIIIIIIIIIIIIIIIIIIIIIIIIIIIIIIIIIIIIIIIIIIIIIIIIIIIIIIIIIIIIIIIIIIIIIIIIIIIIIIIIIIIIIIIIIIIIIIIIIIIIIIIIIIIIIIIIIIIIIIIIIIIIIIIIIIIIIIIIIIIIIIIIIIIIIIIIIIIIIIIIIIIIIIIIIIIIIIIIIIIIIIIIIIIIIIIIIIIIIIIIIIIIIIIIIIIIIIIIIIIIIIIIIIIIIIIIIIIIIIIIIIIIIIIIIIIIIIIIIIIIIIIIIIIIIIIIIIIIII
@R0000398
TGGTTGAATTTTAGTTTTTGTTTTTATGGTTATGGGGTTTTGGTGGATGTATGTATGTGGTAGTTTTTATGTTTTTTGTTTATAATTGATTTTGTATTGAGTTTGGATTGAACAGATTTGGTTAGTTTGAGGAGTTTTAAGGTAGAAGGGGATTATTTTGTAAGTGTATAAATGATTGATTTTTTTGTTGAATTTGGGGTATTTAAAGTTTTGTTATAGTGGATTTTAATTTATGTTGTGTTTGTTGAGTAATATGTAGTATTGTATTGTTATTATGTGGTATTGTTTGTTTATTTAGTTATAGTTAAATTTGTATAGTGTGGAGAGTGAATTGATTGATTGTGAAGGGT
+
IIIIIIIIIIIIIIIIIIIIIIIIIIIIIIIIIIIIIIIIIIIIIIIIIIIIIIIIIIIIIIIIIIIIIIIIIIIIIIIIIIIIIIIIIIIIIIIIIIIIIIIIIIIIIIIIIIIIIIIIIIIIIIIIIIIIIIIIIIIIIIIIIIIIIIIIIIIIIIIIIIIIIIIIIIIIIIIIIIIIIIIIIIIIIIIIIIIIIIIIIIIIIIIIIIIIIIIIIIIIIIIIIIIIIIIIIIIIIIIIIIIIIIIIIIIIIIIIIIIIIIIIIIIIIIIIIIIIIIIIIIIIIIIIIIIIIIIIIIIIIIIIIIIIIIIIIIIIIIIIIIIIIIIIIIIIIIIIIIIIIIIIIIIIII
@R0000399
TGGTTGAATTTTAGTTTTTGTTTTTATGGTTATGGGGTTTTGGTGGATGTATGTATGTGGTAGTTTTTATGTTTTTTGTTTATAATTGATTTTGTATTGAGTTTGGATTGAATAGATTTGGTTAGTTTGAGGAGTTTTAAGGTAGAAGGGGATTATTTTGTAAGTGTATAAATGATTGATTTTTTTGTTGAATTTGGGGTATTTAAAGTTTTGTTATAGTGGATTTTAATTTATGTTGTGTTTGTTGAGTAATATGTAGTATTGTATTGTTATTATGTGGTATTGTTTGTTTATTTAGTTATAGTTAAATTTGTATAGTGTGGAGAGTGAATTGATTGATTGTGAAGGGT
+
IIIIIIIIIIIIIIIIIIIIIIIIIIIIIIIIIIIIIIIIIIIIIIIIIIIIIIIIIIIIIIIIIIIIIIIIIIIIIIIIIIIIIIIIIIIIIIIIIIIIIIIIIIIIIIIIIIIIIIIIIIIIIIIIIIIIIIIIIIIIIIIIIIIIIIIIIIIIIIIIIIIIIIIIIIIIIIIIIIIIIIIIIIIIIIIIIIIIIIIIIIIIIIIIIIIIIIIIIIIIIIIIIIIIIIIIIIIIIIIIIIIIIIIIIIIIIIIIIIIIIIIIIIIIIIIIIIIIIIIIIIIIIIIIIIIIIIIIIIIIIIIIIIIIIIIIIIIIIIIIIIIIIIIIIIIIIIIIIIIIIIIIIIIIII
@R0000400
TGGTTGAATTTTAGTTTTTGTTTTTATGGTTATGGGGTTTTGGTGGATGTATGTATGTGGTAGTTTTTATGTTTTTTGTTTATAATTGATTTTGTATTGAGTTTGGATTGAATAGATTTGGTTAGTTTGAGGAGTTCTAAGGTAGAAGGGGATTATTTTGTAAGTGTATAAATGATTGATTTTTTTGTTGAATTTGGGGTATTTAAAGTTTTGTTATAGCGGATTTTAATTTATGTCGTGTTTGTTGAGTAATATGTAGTATTGTATTGTTATTATGTGGTATTGTTTGTTTATTTAGTTATAGTTAAATTTGTATAGTGTGGAGAGTGAACTGATTGATTGTGAAGGGC
+
IIIIIIIIIIIIIIIIIIIIIIIIIIIIIIIIIIIIIIIIIIIIIIIIIIIIIIIIIIIIIIIIIIIIIIIIIIIIIIIIIIIIIIIIIIIIIIIIIIIIIIIIIIIIIIIIIIIIIIIIIIIIIIIIIIIIIIIIIIIIIIIIIIIIIIIIIIIIIIIIIIIIIIIIIIIIIIIIIIIIIIIIIIIIIIIIIIIIIIIIIIIIIIIIIIIIIIIIIIIIIIIIIIIIIIIIIIIIIIIIIIIIIIIIIIIIIIIIIIIIIIIIIIIIIIIIIIIIIIIIIIIIIIIIIIIIIIIIIIIIIIIIIIIIIIIIIIIIIIIIIIIIIIIIIIIIIIIIIIIIIIIIIIIIII
@R0000401
TGGTTGAATTTTAGTTTTTGTTTTTATGGTTATGGGGTTTTGGTGGATGTATGTATGTGGTAGTTTTTATGTTTTTTGTTTATAATTGATTTTGTATTGAGTTTGGATTGAATAGATTTGGTTAGCTTGAGGAGTTTTAAGGTAGAAGGGGATTATTTTGTAAGTGTATAAATGATTGATTTTTTTGTTGAATTTGGGGTATTTAAAGTTTTGTTATAGTGGATTTTAATTTATGTTGTGTTTGTTGAGTAATATGTAGTATTGTATTGTTATTATGTGGTATTGTTTGTTCATTTAGTTATAGTTAAATTTGTATAGTGTGGAGAGTGAACTGATTGATTGTGAAGGGT
+
IIIIIIIIIIIIIIIIIIIIIIIIIIIIIIIIIIIIIIIIIIIIIIIIIIIIIIIIIIIIIIIIIIIIIIIIIIIIIIIIIIIIIIIIIIIIIIIIIIIIIIIIIIIIIIIIIIIIIIIIIIIIIIIIIIIIIIIIIIIIIIIIIIIIIIIIIIIIIIIIIIIIIIIIIIIIIIIIIIIIIIIIIIIIIIIIIIIIIIIIIIIIIIIIIIIIIIIIIIIIIIIIIIIIIIIIIIIIIIIIIIIIIIIIIIIIIIIIIIIIIIIIIIIIIIIIIIIIIIIIIIIIIIIIIIIIIIIIIIIIIIIIIIIIIIIIIIIIIIIIIIIIIIIIIIIIIIIIIIIIIIIIIIIIII
@R0000402
TGGTTGAATTTTAGTTTTTGTTTTTATGGTTATGGGGTTTCGGTGGACGTACGTACGCGGTAGTTTTTATGTTTTTCGTTTATAATCGATTTTGTATTGAGTTTGGATTGAATAGATTTGGTTAGTTTGAGGAGTTTTAAGGTAGAAGGGGATTATTCCGTAAGTGTATAAATGGTTGATTTTTTTGTTGAATTTGGGGTATTTAAAGTTTTGTTATAGCGGATTTTAACTTATGTCGCGTTTGCCGAGTAATATGTAGTATTGTATTGTTATTACGCGGTATCGTTTGTTTATTTAGTTATAGTTAAATTTGTATAGCGTGGAGAGTGAATCGATTGATCGTGAAGGGT
+
IIIIIIIIIIIIIIIIIIIIIIIIIIIIIIIIIIIIIIIIIIIIIIIIIIIIIIIIIIIIIIIIIIIIIIIIIIIIIIIIIIIIIIIIIIIIIIIIIIIIIIIIIIIIIIIIIIIIIIIIIIIIIIIIIIIIIIIIIIIIIIIIIIIIIIIIIIIIIIIIIIIIIIIIIIIIIIIIIIIIIIIIIIIIIIIIIIIIIIIIIIIIIIIIIIIIIIIIIIIIIIIIIIIIIIIIIIIIIIIIIIIIIIIIIIIIIIIIIIIIIIIIIIIIIIIIIIIIIIIIIIIIIIIIIIIIIIIIIIIIIIIIIIIIIIIIIIIIIIIIIIIIIIIIIIIIIIIIIIIIIIIIIIIIII
@R0000403
TGGTTGAATTTTAGTTTTTGTTTTTATGGTTATGGGGTTTCGGTGGACGTACGTACGCGGTAGTTTTTATGTTTTTCGTTTATAATCGATTTTGTATTGAGTTTGGATTGAATAGATTTGGTTAGTTTGAGGAGTCTTAAGGTAGAAGGGGATCATTTCGTAAGTGTATAAATGGTTGATTTTTTTGTTGAATTTGGGGTATTTAAAGTTTTGTTATAGCGGATTTTAATTTATGTCGCGTTTGTCGAGTAATATGTAGTATTGTATTGTTATTACGCGGTATCGTTTGTTTATTTAGTTATAGTTAAATTTGTATAGTGTGGAGAGTGAATCGATCGATCGTGAAGGGT
+
IIIIIIIIIIIIIIIIIIIIIIIIIIIIIIIIIIIIIIIIIIIIIIIIIIIIIIIIIIIIIIIIIIIIIIIIIIIIIIIIIIIIIIIIIIIIIIIIIIIIIIIIIIIIIIIIIIIIIIIIIIIIIIIIIIIIIIIIIIIIIIIIIIIIIIIIIIIIIIIIIIIIIIIIIIIIIIIIIIIIIIIIIIIIIIIIIIIIIIIIIIIIIIIIIIIIIIIIIIIIIIIIIIIIIIIIIIIIIIIIIIIIIIIIIIIIIIIIIIIIIIIIIIIIIIIIIIIIIIIIIIIIIIIIIIIIIIIIIIIIIIIIIIIIIIIIIIIIIIIIIIIIIIIIIIIIIIIIIIIIIIIIIIIIII
@R0000404
TGGTTGAATTTTAGTTTTTGTTTTTATGGTTATGGGGTTTTGGTGGATGTATGTATGTGGTAGTTTTTATGTTTTTTGTCTATAATTGATTTTGTATTGAGTTTGGATTGAATAGATTTGGTTAGTTTGAGGAGTTTTAAGGTAGAAGGGGATTATTTTGTAAGTGTATAAATGATTGATTTTTTTGTTGAATTTGGGGTATTTAAAGTTTTGTTATAGCGGATTTTAATTTATGTTGTGTTTGTTGAGTAATATGTAGTATTGTATTGTTATTATGTGGTATTGTTTGTTTATTTAGTTATAGTTAAATTTGTATAGTGTGGAGAGTGAATTGATTGATTGTGAAGGGT
+
IIIIIIIIIIIIIIIIIIIIIIIIIIIIIIIIIIIIIIIIIIIIIIIIIIIIIIIIIIIIIIIIIIIIIIIIIIIIIIIIIIIIIIIIIIIIIIIIIIIIIIIIIIIIIIIIIIIIIIIIIIIIIIIIIIIIIIIIIIIIIIIIIIIIIIIIIIIIIIIIIIIIIIIIIIIIIIIIIIIIIIIIIIIIIIIIIIIIIIIIIIIIIIIIIIIIIIIIIIIIIIIIIIIIIIIIIIIIIIIIIIIIIIIIIIIIIIIIIIIIIIIIIIIIIIIIIIIIIIIIIIIIIIIIIIIIIIIIIIIIIIIIIIIIIIIIIIIIIIIIIIIIIIIIIIIIIIIIIIIIIIIIIIIIII
@R0000405
TGGTTGAATTTTAGTTTTTGTTTTTATGGTTATGGGGTTTCGGTGGACGTACGCACGCGGTAGTTTTTATGTTTTTCGTTTATAATCGATTTTGTATTGAGTTTGGATTGAATAGATTTGGTTAGTTTGAGGAGTTTTAAGGTAGAAGGGGATTATTTCGTAAGTGTATAAATGGTTGATTTTTTTGTTGAATTTGGGGTATTTAAAGTTTTGTTATAGCGGATCTTAATTTATGTCGCGTTTGTCGAGTAATATGTAGTATTGTATTGTTATTACGCGGTATCGTTTGTTTATTTAGTTATAGTTAAATTTGTATAGCGTGGAGAGTGAATCGATCGATCGTGAAGGGT
+
IIIIIIIIIIIIIIIIIIIIIIIIIIIIIIIIIIIIIIIIIIIIIIIIIIIIIIIIIIIIIIIIIIIIIIIIIIIIIIIIIIIIIIIIIIIIIIIIIIIIIIIIIIIIIIIIIIIIIIIIIIIIIIIIIIIIIIIIIIIIIIIIIIIIIIIIIIIIIIIIIIIIIIIIIIIIIIIIIIIIIIIIIIIIIIIIIIIIIIIIIIIIIIIIIIIIIIIIIIIIIIIIIIIIIIIIIIIIIIIIIIIIIIIIIIIIIIIIIIIIIIIIIIIIIIIIIIIIIIIIIIIIIIIIIIIIIIIIIIIIIIIIIIIIIIIIIIIIIIIIIIIIIIIIIIIIIIIIIIIIIIIIIIIIII
@R0000406
TGGTTGAATTTTAGCTTTTGTTTTTATGGTTATGGGGTTTCGGTGGACGTACGTACGCGGTAGTTTTTATGTTTTTCGTTTATAATCGATTTTGTATTGAGTTTGGATTGAATAGATTTGGTTAGTTTGAGGAGTTTTAAGGTAGAAGGGGATTATTTCGTAAGTGTATAAATGGTTGATTTTTTTGTTGAATTTGGGGTATTTAAAGTTTTGTTATAGCGGATTTTAATTTATGTCGCGTTTGTCGAGTAATATGTAGTATTGTATTGTTATTACGCGGTATCGTTTGTTCATTTAGTTATAGTTAAATTTGTATAGCGTGGAGAGTGAATCGATCGATCGTGAAGGGT
+
IIIIIIIIIIIIIIIIIIIIIIIIIIIIIIIIIIIIIIIIIIIIIIIIIIIIIIIIIIIIIIIIIIIIIIIIIIIIIIIIIIIIIIIIIIIIIIIIIIIIIIIIIIIIIIIIIIIIIIIIIIIIIIIIIIIIIIIIIIIIIIIIIIIIIIIIIIIIIIIIIIIIIIIIIIIIIIIIIIIIIIIIIIIIIIIIIIIIIIIIIIIIIIIIIIIIIIIIIIIIIIIIIIIIIIIIIIIIIIIIIIIIIIIIIIIIIIIIIIIIIIIIIIIIIIIIIIIIIIIIIIIIIIIIIIIIIIIIIIIIIIIIIIIIIIIIIIIIIIIIIIIIIIIIIIIIIIIIIIIIIIIIIIIIII
@R0000407
TGGTTGAATTTTAGTTTTTGTTTTTATGGTTATGGGGTTTTGGTGGATGTATGTATGTGGTAGTTTTTATGTTTTCTGTTTATAATTGATTTTGTATTGAGTTTGGATTGAATAGATTTGGTTAGTTTGAGGAGTTTTAAGGTAGAAGGGGATTATTTTGTAAGTGTATAAATGATTGATTTTTTTGTTGAATTTGGGGTATTTAAAGTTTTGTTATAGTGGATCTTAATTTATGTTGTGTTTGTTGAGTAATATGTAGTATTGTATTGTTATTATGTGGTATTGTTTGTTTATTTAGTTATAGTTAAATTTGTATAGTGTGGAGAGTGAATTGATTGATTGTGAAGGGT
+
IIIIIIIIIIIIIIIIIIIIIIIIIIIIIIIIIIIIIIIIIIIIIIIIIIIIIIIIIIIIIIIIIIIIIIIIIIIIIIIIIIIIIIIIIIIIIIIIIIIIIIIIIIIIIIIIIIIIIIIIIIIIIIIIIIIIIIIIIIIIIIIIIIIIIIIIIIIIIIIIIIIIIIIIIIIIIIIIIIIIIIIIIIIIIIIIIIIIIIIIIIIIIIIIIIIIIIIIIIIIIIIIIIIIIIIIIIIIIIIIIIIIIIIIIIIIIIIIIIIIIIIIIIIIIIIIIIIIIIIIIIIIIIIIIIIIIIIIIIIIIIIIIIIIIIIIIIIIIIIIIIIIIIIIIIIIIIIIIIIIIIIIIIIIII
@R0000408
TGGTTGAATTTTAGTTTTTGTTTTTATGGTTATGGGGTTTCGGTGGACGTACGTACGCGGTAGTTTTTATGTTTTTCGTTTATAATCGATTTTGTATTGAGTTTGGATTGAATAGATTTGGTTAGTTTGAGGAGTTTTAAGGTAGAAGGGGATTATTTCGTAAGTGTATAAATGGTTGATTTTTTTGTTGAATCTGGGGTATTTAAAGTTTTGTTATAGCGGATTTTAATCTATGTCGCGTTTGTCGAGTAATATGTAGTATTGTATTGTTATTACGCGGTATCGTTTGTTTATTTAGTTATAGTTAAATTTGTATAGCGTGGAGAGTGAATCGATCGATCGTGAAGGGT
+
IIIIIIIIIIIIIIIIIIIIIIIIIIIIIIIIIIIIIIIIIIIIIIIIIIIIIIIIIIIIIIIIIIIIIIIIIIIIIIIIIIIIIIIIIIIIIIIIIIIIIIIIIIIIIIIIIIIIIIIIIIIIIIIIIIIIIIIIIIIIIIIIIIIIIIIIIIIIIIIIIIIIIIIIIIIIIIIIIIIIIIIIIIIIIIIIIIIIIIIIIIIIIIIIIIIIIIIIIIIIIIIIIIIIIIIIIIIIIIIIIIIIIIIIIIIIIIIIIIIIIIIIIIIIIIIIIIIIIIIIIIIIIIIIIIIIIIIIIIIIIIIIIIIIIIIIIIIIIIIIIIIIIIIIIIIIIIIIIIIIIIIIIIIIII
@R0000409
TGGTTGAATTTTAGTTTTTGTTTTTATGGTTATGGGGTTTCGGTGGACGTACGTACGCGGTAGTTTTTATGTTTTTCGTTTATAATCGATTTTGTATTGAGTTTGGATTGAATAGATTTGGTTAGTTTGAGGAGTTTTAAGGTAGAAGGGGATTATTTCGTAAGTGTATAAATGGTTGATTTTTTTGTTGAACTTGGGGTATTTAAAGTTTTGTTACAGCGGATTTTAATTTATGTCGCGTTTGTCGAGTAATATGTAGTATTGTATTGTTATTACGCGGTATCGTTTGTTTATTTAGTTATAGTTAAATTTGTATAGCGTGGAGAGTGAATCGATCGATCGTGAAGGGT
+
IIIIIIIIIIIIIIIIIIIIIIIIIIIIIIIIIIIIIIIIIIIIIIIIIIIIIIIIIIIIIIIIIIIIIIIIIIIIIIIIIIIIIIIIIIIIIIIIIIIIIIIIIIIIIIIIIIIIIIIIIIIIIIIIIIIIIIIIIIIIIIIIIIIIIIIIIIIIIIIIIIIIIIIIIIIIIIIIIIIIIIIIIIIIIIIIIIIIIIIIIIIIIIIIIIIIIIIIIIIIIIIIIIIIIIIIIIIIIIIIIIIIIIIIIIIIIIIIIIIIIIIIIIIIIIIIIIIIIIIIIIIIIIIIIIIIIIIIIIIIIIIIIIIIIIIIIIIIIIIIIIIIIIIIIIIIIIIIIIIIIIIIIIIIII
@R0000410
TGGTTGAACTTTAGTTTTTGTTTTTATGGTTATGGGGTTTCGGTGGACGTACGTACGCGGTAGTTTTTATGTTTTTCGTCTATAATCGATTTTGTATTGAGTTTGGATTGAATAGATTTGGTTAGTTTGAGGAGTTTTAAGGTAGAAGGGGATCATTTCGTAAGTGTATAAATGGTTGATTTTTTTGTTGAATTTGGGGTATTTAAAGTTTTGTTATAGCGGATTTTAATTTATGTCGCGTTTGTCGAGTAATATGTAGTATTGTATTGTTATTACGCGGTATCGTTTGTTCATTTAGTTATAGTTAAATTTGTATAGCGTGGAGAGTGAATCGATCGATCGTGAAGGGT
+
IIIIIIIIIIIIIIIIIIIIIIIIIIIIIIIIIIIIIIIIIIIIIIIIIIIIIIIIIIIIIIIIIIIIIIIIIIIIIIIIIIIIIIIIIIIIIIIIIIIIIIIIIIIIIIIIIIIIIIIIIIIIIIIIIIIIIIIIIIIIIIIIIIIIIIIIIIIIIIIIIIIIIIIIIIIIIIIIIIIIIIIIIIIIIIIIIIIIIIIIIIIIIIIIIIIIIIIIIIIIIIIIIIIIIIIIIIIIIIIIIIIIIIIIIIIIIIIIIIIIIIIIIIIIIIIIIIIIIIIIIIIIIIIIIIIIIIIIIIIIIIIIIIIIIIIIIIIIIIIIIIIIIIIIIIIIIIIIIIIIIIIIIIIIII
@R0000411
TGGTTGAATTTTAGTTTTTGTTTTTATGGTTATGGGGTTTCGGTGGACGTACGTACGCGGTAGTTTTTATGTTTTTCGTTTATAATCGATTTTGTATTGAGTTTGGATTGAATAGATTTGGTTAGTTTGAGGAGTTTTAAGGTAGAAGGGGATTATTTCGTAAGTGTATAAATGGTTGATTTTTTTGTTGAATTTGGGGTATTTAAAGTTTTGTTATAGCGGATTTTAATTTATGTCGTGTTTGTCGAGTAATATGTAGTATTGTACTGTTATTACGCGGTATCGTTTGTTTATTTAGTTATAGTTAAATTTGTATAGCGTGGAGAGTGAATCGATCGATCGTGAAGGGT
+
IIIIIIIIIIIIIIIIIIIIIIIIIIIIIIIIIIIIIIIIIIIIIIIIIIIIIIIIIIIIIIIIIIIIIIIIIIIIIIIIIIIIIIIIIIIIIIIIIIIIIIIIIIIIIIIIIIIIIIIIIIIIIIIIIIIIIIIIIIIIIIIIIIIIIIIIIIIIIIIIIIIIIIIIIIIIIIIIIIIIIIIIIIIIIIIIIIIIIIIIIIIIIIIIIIIIIIIIIIIIIIIIIIIIIIIIIIIIIIIIIIIIIIIIIIIIIIIIIIIIIIIIIIIIIIIIIIIIIIIIIIIIIIIIIIIIIIIIIIIIIIIIIIIIIIIIIIIIIIIIIIIIIIIIIIIIIIIIIIIIIIIIIIIIII
@R0000412
TGGTTGAATTTTAGTTTTTGTTTTTATGGTTATGGGGTTTCGGTGGACGTACGTACGCGGTAGTTTTTATGTTTTTCGTTTATAATCGATTTTGTATTGAGTTTGGATTGAATAGATTTGGTTAGTTTGAGGAGTTTTAAGGTAGAAGGGGATTATTTCGTAAGTGTATAAATGGTTGATTTTTTTGTTGAATTTGGGGTATTTAAAGTTTTGTTACAGCGGATTTTAATTTATGTCGCGTTTGTCGAGTAATATGTAGTATTGTATTGTTATTACGCGGTATCGTTTGTTTATTTAGTTATAGTTAAATTTGTATAGCGTGGAGAGTGAATCGATCGATCGTGAAGGGT
+
IIIIIIIIIIIIIIIIIIIIIIIIIIIIIIIIIIIIIIIIIIIIIIIIIIIIIIIIIIIIIIIIIIIIIIIIIIIIIIIIIIIIIIIIIIIIIIIIIIIIIIIIIIIIIIIIIIIIIIIIIIIIIIIIIIIIIIIIIIIIIIIIIIIIIIIIIIIIIIIIIIIIIIIIIIIIIIIIIIIIIIIIIIIIIIIIIIIIIIIIIIIIIIIIIIIIIIIIIIIIIIIIIIIIIIIIIIIIIIIIIIIIIIIIIIIIIIIIIIIIIIIIIIIIIIIIIIIIIIIIIIIIIIIIIIIIIIIIIIIIIIIIIIIIIIIIIIIIIIIIIIIIIIIIIIIIIIIIIIIIIIIIIIIIII
@R0000413
TGGTTGAATTTTAGTTTTTGTTTTTATGGTTATGGGGTTTCGGTGGACGTACGTACGCGGTAGTTTTTATGTTTTTCGTTTATAATCGATTTTGTATTGAGTTTGGATTGAACAGATTTGGTTAGTTTGAGGAGTTTTAAGGTAGAAGGGGATTATTTCGTAAGTGTATAAATGGTTGATTTTTTTGTTGAATTTGGGGTATTTAAAGTTTTGTTATAGCGGATTTTAATTTATGTCGCGTTTGTCGAGTAATATGTAGTATTGTATTGTTACTACGCGGTATCGTTTGTTCATTTAGTTATAGTTAAATTTGTATAGCGTGGAGAGTGAACCGATCGATCGTGAAGGGT
+
IIIIIIIIIIIIIIIIIIIIIIIIIIIIIIIIIIIIIIIIIIIIIIIIIIIIIIIIIIIIIIIIIIIIIIIIIIIIIIIIIIIIIIIIIIIIIIIIIIIIIIIIIIIIIIIIIIIIIIIIIIIIIIIIIIIIIIIIIIIIIIIIIIIIIIIIIIIIIIIIIIIIIIIIIIIIIIIIIIIIIIIIIIIIIIIIIIIIIIIIIIIIIIIIIIIIIIIIIIIIIIIIIIIIIIIIIIIIIIIIIIIIIIIIIIIIIIIIIIIIIIIIIIIIIIIIIIIIIIIIIIIIIIIIIIIIIIIIIIIIIIIIIIIIIIIIIIIIIIIIIIIIIIIIIIIIIIIIIIIIIIIIIIIIII
@R0000414
TGGTTGAATTTTAGTTTTTGTTTTTATGGTTATGGGGTTTCGGTGGACGTACGTACGCGGTAGTTTTTATGTTTTTCGTTTATAATCGATTTTGTATTGAGTTTGGATTGAATAGATTTGGTTAGTTTGAGGAGTTTTAAGGTAGAAGGGGATTATTTCGTAAGTGTATAAATGGTTGATTTTTTTGTTGAATTTGGGGTATTTAAAGTTTTGTTATAGCGGATTTTAATTTATGTCGCGTTTGTCGAGTAATATGTAGTATTGTACTGTTATTACGCGGTATCGTTTGTTTATTTAGTTATAGTTAAATTTGTATAGCGTGGAGAGTGAATCGATCGATCGTGAAGGGT
+
IIIIIIIIIIIIIIIIIIIIIIIIIIIIIIIIIIIIIIIIIIIIIIIIIIIIIIIIIIIIIIIIIIIIIIIIIIIIIIIIIIIIIIIIIIIIIIIIIIIIIIIIIIIIIIIIIIIIIIIIIIIIIIIIIIIIIIIIIIIIIIIIIIIIIIIIIIIIIIIIIIIIIIIIIIIIIIIIIIIIIIIIIIIIIIIIIIIIIIIIIIIIIIIIIIIIIIIIIIIIIIIIIIIIIIIIIIIIIIIIIIIIIIIIIIIIIIIIIIIIIIIIIIIIIIIIIIIIIIIIIIIIIIIIIIIIIIIIIIIIIIIIIIIIIIIIIIIIIIIIIIIIIIIIIIIIIIIIIIIIIIIIIIIIII
@R0000415
TGGTTGAATTTTAGTTTTTGTTTTTATGGTTATGGGGTTTCGGTGGACGTACGTACGCGGTAGTTTTTATGTTTTTCGTTTATAATCGATTTTGTATTGAGTTTGGATTGAATAGATTTGGTTAGTTTGAGGAGTTTTAAGGTAGAAGGGGATTATTTCGTAAGTGTATAAATGGTTGATTTTTTTGTTGAATTTGGGGTATTCAAAGTTTTGTTATAGCGGATTTTAATTTATGTCGCGTTTGTCGAGTAATATGTAGTATTGTATTGTTATTACGCGGTATCGTTTGTTTATTTAGTTATAGTTAAATTTGTATAGCGTGGAGAGTGAATCGATCGATCGTGAAGGGT
+
IIIIIIIIIIIIIIIIIIIIIIIIIIIIIIIIIIIIIIIIIIIIIIIIIIIIIIIIIIIIIIIIIIIIIIIIIIIIIIIIIIIIIIIIIIIIIIIIIIIIIIIIIIIIIIIIIIIIIIIIIIIIIIIIIIIIIIIIIIIIIIIIIIIIIIIIIIIIIIIIIIIIIIIIIIIIIIIIIIIIIIIIIIIIIIIIIIIIIIIIIIIIIIIIIIIIIIIIIIIIIIIIIIIIIIIIIIIIIIIIIIIIIIIIIIIIIIIIIIIIIIIIIIIIIIIIIIIIIIIIIIIIIIIIIIIIIIIIIIIIIIIIIIIIIIIIIIIIIIIIIIIIIIIIIIIIIIIIIIIIIIIIIIIIII
@R0000416
TGGTTGAATTTTAGTTTTTGTTTTTATGGTTATGGGGTTTTGGTGGATGTATGTATGTGGTAGTTTTTATGTTTTTTGTTTATAATTGATTTTGTATTGAGTTTGGATTGAATAGATTTGGTTAGTTTGAGGAGTTTTAAGGTAGAAGGGGATTATTTTGTAAGTGTATAAATGATTGATTTTTTTGTTGAATTTGGGGTATTTAAAGTTTTGTTATAGTGGATTTTAATTTATGTTGTGTTTGTTGAGTAATATGTAGTATTGTATTGTTATTATGTGGTATCGTTTGTTTATTTAGTTATAGTTAAATTTGTATAGTGTGGAGAGTGAATTGATTGATTGTGAAGGGT
+
IIIIIIIIIIIIIIIIIIIIIIIIIIIIIIIIIIIIIIIIIIIIIIIIIIIIIIIIIIIIIIIIIIIIIIIIIIIIIIIIIIIIIIIIIIIIIIIIIIIIIIIIIIIIIIIIIIIIIIIIIIIIIIIIIIIIIIIIIIIIIIIIIIIIIIIIIIIIIIIIIIIIIIIIIIIIIIIIIIIIIIIIIIIIIIIIIIIIIIIIIIIIIIIIIIIIIIIIIIIIIIIIIIIIIIIIIIIIIIIIIIIIIIIIIIIIIIIIIIIIIIIIIIIIIIIIIIIIIIIIIIIIIIIIIIIIIIIIIIIIIIIIIIIIIIIIIIIIIIIIIIIIIIIIIIIIIIIIIIIIIIIIIIIIII
@R0000417
TGGTTGAATTTTAGTTTTTGTTTTTATGGTTATGGGGTTTCGGTGGACGTACGTACGCGGTAGTTTTTATGTTTTTCGTTTATAATCGATTTTGTATTGAGTTTGGATTGAATAGATCTGGTTAGTTTGAGGAGTTTTAAGGTAGAAGGGGATTATTTCGTAAGTGTATAAATGGTTGATTTTTTTGTTGAATTTGGGGTATTTAAAGTTTTGTTATAGCGGATTTTAATTTATGTCGCGTTTGTCGAGTAATATGTAGTATTGTATTGTTATTACGCGGTATTGTTTGTTTATTTAGTTATAGTTAAATCTGTATAGCGTGGAGAGTGAATCGATCGATCGTGAAGGGT
+
IIIIIIIIIIIIIIIIIIIIIIIIIIIIIIIIIIIIIIIIIIIIIIIIIIIIIIIIIIIIIIIIIIIIIIIIIIIIIIIIIIIIIIIIIIIIIIIIIIIIIIIIIIIIIIIIIIIIIIIIIIIIIIIIIIIIIIIIIIIIIIIIIIIIIIIIIIIIIIIIIIIIIIIIIIIIIIIIIIIIIIIIIIIIIIIIIIIIIIIIIIIIIIIIIIIIIIIIIIIIIIIIIIIIIIIIIIIIIIIIIIIIIIIIIIIIIIIIIIIIIIIIIIIIIIIIIIIIIIIIIIIIIIIIIIIIIIIIIIIIIIIIIIIIIIIIIIIIIIIIIIIIIIIIIIIIIIIIIIIIIIIIIIIIII
@R0000418
TGGTTGAATTTTAGTTTTTGTTTTTATGGTTATGGGGTTTCGGTGGATGTATGTATGTGGTAGTTTTTATGTTTTTTGTTTATAATTGATTTTGTATTGAGTTTGGATTGAATAGATTTGGTTAGTTTGAGGAGTTTTAAGGTAGAAGGGGATTATTTTGTAAGTGTATAAATGATTGATTTTTTTGTTGAACTTGGGGTATTTAAAGTTTTGTTATAGTGGATTTTAATTTATGTTGTGTTTGTTGAGTAATATGTAGTATTGTATTGTTATTATGTGGTATTGTTTGTTTATTTAGTTATAGTTAAATTTGTATAGCGTGGAGAGTGAATTGATTGATTGTGAAGGGT
+
IIIIIIIIIIIIIIIIIIIIIIIIIIIIIIIIIIIIIIIIIIIIIIIIIIIIIIIIIIIIIIIIIIIIIIIIIIIIIIIIIIIIIIIIIIIIIIIIIIIIIIIIIIIIIIIIIIIIIIIIIIIIIIIIIIIIIIIIIIIIIIIIIIIIIIIIIIIIIIIIIIIIIIIIIIIIIIIIIIIIIIIIIIIIIIIIIIIIIIIIIIIIIIIIIIIIIIIIIIIIIIIIIIIIIIIIIIIIIIIIIIIIIIIIIIIIIIIIIIIIIIIIIIIIIIIIIIIIIIIIIIIIIIIIIIIIIIIIIIIIIIIIIIIIIIIIIIIIIIIIIIIIIIIIIIIIIIIIIIIIIIIIIIIIII
@R0000419
TGGTTGAATTTTAGTTTTTGTTTTTATGGTTATGGGGTTTCGGTGGACGTACGTACGCGGTAGTTTTTATGTTTTTCGTTTATAATCGATTTTGTATTGAGTTTGGATTGAATAGATTTGGTTAGTTTGAGGAGTTTTAAGGTAGAAGGGGATTATTTCGTAAGTGTATAAATGGTTGATTTTTTTGTTGAATTTGGGGTATTTAAAGTTTTGTTATAGCGGATTTTAATTTATGTCGTGTTTGTCGAGTAATATGTAGTATTGTATTGTTATTACGCGGTATCGTCTGTTTATTTAGTTATAGTTAAATTTGTATAGCGTGGAGAGTGAATCGATCGATCGTGAAGGGT
+
IIIIIIIIIIIIIIIIIIIIIIIIIIIIIIIIIIIIIIIIIIIIIIIIIIIIIIIIIIIIIIIIIIIIIIIIIIIIIIIIIIIIIIIIIIIIIIIIIIIIIIIIIIIIIIIIIIIIIIIIIIIIIIIIIIIIIIIIIIIIIIIIIIIIIIIIIIIIIIIIIIIIIIIIIIIIIIIIIIIIIIIIIIIIIIIIIIIIIIIIIIIIIIIIIIIIIIIIIIIIIIIIIIIIIIIIIIIIIIIIIIIIIIIIIIIIIIIIIIIIIIIIIIIIIIIIIIIIIIIIIIIIIIIIIIIIIIIIIIIIIIIIIIIIIIIIIIIIIIIIIIIIIIIIIIIIIIIIIIIIIIIIIIIIII
@R0000420
TGGTTGAATTTTAGTTTTTGTTTTTATGGTTATGGGGTTTTGGTGGATGTATGTATGTGGTAGTTTTTATGTTTTTTGTTTATAATTGATTTTGTATTGAGTTTGGATTGAATAGATTTGGTTAGTTTGAGGAGTTTTAAGGTAGAAGGGGATTATTTTGTAAGTGTATAAATGATTGATTTTTTTGTTGAATCTGGGGTACTTAAAGTTTTGTTATAGTGGATTTTAATTTATGTTGTGTTTGTTGAGTAATATGTAGTATTGTATTGTTATTATGTGGTATTGTTTGTTTATTTAGTTATAGTTAAATTTGTATAGTGTGGAGAGTGAATTGATTGATTGTGAAGGGT
+
IIIIIIIIIIIIIIIIIIIIIIIIIIIIIIIIIIIIIIIIIIIIIIIIIIIIIIIIIIIIIIIIIIIIIIIIIIIIIIIIIIIIIIIIIIIIIIIIIIIIIIIIIIIIIIIIIIIIIIIIIIIIIIIIIIIIIIIIIIIIIIIIIIIIIIIIIIIIIIIIIIIIIIIIIIIIIIIIIIIIIIIIIIIIIIIIIIIIIIIIIIIIIIIIIIIIIIIIIIIIIIIIIIIIIIIIIIIIIIIIIIIIIIIIIIIIIIIIIIIIIIIIIIIIIIIIIIIIIIIIIIIIIIIIIIIIIIIIIIIIIIIIIIIIIIIIIIIIIIIIIIIIIIIIIIIIIIIIIIIIIIIIIIIIII
@R0000421
TGGTTGAATTTTAGTTTTTGTTTTTATGGTTATGGGGTTTCGGTGGATGTATGTATGTGGTAGTTTCTATGTTTTTTGTTTATAATTGATTTTGTATTGAGTTTGGATTGAATAGATTTGGTTAGTTTGAGGAGTTTTAAGGTAGAAGGGGATTATTTTGTAAGTGTATAAATGATTGATTTCTTTGTTGAATTTGGGGTATTTAAAGTTTTGTTATAGTGGATTTTAATTTATGTTGTGTTTGTTGAGTAATATGTAGTATTGTATTGTTATTATGTGGTATTGTTTGTTTATTTAGTTATAGTTAAATTTGTATAGTGTGGAGAGTGAATTGATTGATTGTGAAGGGT
+
IIIIIIIIIIIIIIIIIIIIIIIIIIIIIIIIIIIIIIIIIIIIIIIIIIIIIIIIIIIIIIIIIIIIIIIIIIIIIIIIIIIIIIIIIIIIIIIIIIIIIIIIIIIIIIIIIIIIIIIIIIIIIIIIIIIIIIIIIIIIIIIIIIIIIIIIIIIIIIIIIIIIIIIIIIIIIIIIIIIIIIIIIIIIIIIIIIIIIIIIIIIIIIIIIIIIIIIIIIIIIIIIIIIIIIIIIIIIIIIIIIIIIIIIIIIIIIIIIIIIIIIIIIIIIIIIIIIIIIIIIIIIIIIIIIIIIIIIIIIIIIIIIIIIIIIIIIIIIIIIIIIIIIIIIIIIIIIIIIIIIIIIIIIIII
@R0000422
TGGTTGAATTTTAGTTTTTGTTTTTATGGTTATGGGGTTTCGGTGGACGTACGTACGCGGTAGTTTTTATGTTTTTCGTTTATAATCGATTTTGTATTGAGTTTGGATTGAATAGATTTGGTTAGTTTGAGGAGTTTTAAGGCAGAAGGGGATTATTTCGTAAGTGTATAAATGGTTGATTCTTTTGTTGAATTTGGGGTATTTAAAGTTTTGTTATAGCGGATTTTAATTTATGTCGCGTTTGCCGAGTAATATGTAGTATTGTATTGTTATTACGCGGTATCGTCTGTTTATTTAGTTATAGTTAAATTTGTATAGCGTGGAGAGTGAATCGATCGATCGTGAAGGGT
+
IIIIIIIIIIIIIIIIIIIIIIIIIIIIIIIIIIIIIIIIIIIIIIIIIIIIIIIIIIIIIIIIIIIIIIIIIIIIIIIIIIIIIIIIIIIIIIIIIIIIIIIIIIIIIIIIIIIIIIIIIIIIIIIIIIIIIIIIIIIIIIIIIIIIIIIIIIIIIIIIIIIIIIIIIIIIIIIIIIIIIIIIIIIIIIIIIIIIIIIIIIIIIIIIIIIIIIIIIIIIIIIIIIIIIIIIIIIIIIIIIIIIIIIIIIIIIIIIIIIIIIIIIIIIIIIIIIIIIIIIIIIIIIIIIIIIIIIIIIIIIIIIIIIIIIIIIIIIIIIIIIIIIIIIIIIIIIIIIIIIIIIIIIIIII
@R0000423
TGGTTGAATTTTAGTTTTTGTTTTTATGGTTATGGGGTTTTGGTGGATGTACGTATGTGGTAGTTTTTATGTTTTTTGTCTATAATTGATTTTGTATTGAGTTTGGATTGAATAGATTTGGTTAGTTTGAGGAGTTTTAAGGTAGAAGGGGATTATTTTGTAAGTGTATAAATGATTGATTTTTTTGTTGAATTTGGGGTATTTAAAGTTTTGTTATAGTGGATTTTAATTTATGTTGTGTTTGTTGAGTAATATGTAGTATTGTATTGTTATTATGTGGTATTGTTTGTTTATTTAGTTATAGTTAAATTTGTATAGTGTGGAGAGTGAATTGATTGATTGTGAAGGGT
+
IIIIIIIIIIIIIIIIIIIIIIIIIIIIIIIIIIIIIIIIIIIIIIIIIIIIIIIIIIIIIIIIIIIIIIIIIIIIIIIIIIIIIIIIIIIIIIIIIIIIIIIIIIIIIIIIIIIIIIIIIIIIIIIIIIIIIIIIIIIIIIIIIIIIIIIIIIIIIIIIIIIIIIIIIIIIIIIIIIIIIIIIIIIIIIIIIIIIIIIIIIIIIIIIIIIIIIIIIIIIIIIIIIIIIIIIIIIIIIIIIIIIIIIIIIIIIIIIIIIIIIIIIIIIIIIIIIIIIIIIIIIIIIIIIIIIIIIIIIIIIIIIIIIIIIIIIIIIIIIIIIIIIIIIIIIIIIIIIIIIIIIIIIIIII
@R0000424
TGGTTGAATTTTAGTTTTTGTTTTTATGGTTATGGGGTTTCGGTGGACGTACGTACGCGGTAGTTTTTATGTTTTTCGTTTATAATCGATTTTGTATTGAGTTTGGATTGAATAGATTTGGTTAGTTTGAGGAGTTTTAAGGTAGAAGGGGATTATTTCGTAAGTGTATAAATGGTTGATTTTTTTGTTGAATTTGGGGTATTTAAAGTTTTGTTATAGCGGATTTTAATTTATGTCGCGTTTGTCGAGTAATATGTAGTATTGTATTGTTATTACGCGGTATCGTTTGTTTATTTAGTTATAGTTAAATTTGTATAGCGTGGAGAGTGAATCGATCGATCGTGAAGGGT
+
IIIIIIIIIIIIIIIIIIIIIIIIIIIIIIIIIIIIIIIIIIIIIIIIIIIIIIIIIIIIIIIIIIIIIIIIIIIIIIIIIIIIIIIIIIIIIIIIIIIIIIIIIIIIIIIIIIIIIIIIIIIIIIIIIIIIIIIIIIIIIIIIIIIIIIIIIIIIIIIIIIIIIIIIIIIIIIIIIIIIIIIIIIIIIIIIIIIIIIIIIIIIIIIIIIIIIIIIIIIIIIIIIIIIIIIIIIIIIIIIIIIIIIIIIIIIIIIIIIIIIIIIIIIIIIIIIIIIIIIIIIIIIIIIIIIIIIIIIIIIIIIIIIIIIIIIIIIIIIIIIIIIIIIIIIIIIIIIIIIIIIIIIIIIII
@R0000425
TGGTTGAATTTTAGTTTTTGTTTTTATGGTTATGGGGTTTCGGTGGACGTACGTACGCGGTAGTTTTTATGTTTTTCGTTTATAATCGATTTTGTATTGAGTTTGGATTGAATAGATTTGGTTAGTTTGAGGAGTTTTAAGGTAGAAGGGGATTATTTCGTAAGTGTATAAATGGCTGATTTTTTTGTTGAATTTGGGGTATTTAAAGTTTTGTTATAGCGGATTTTAATTTATGTCGCGTTTGTCGAGTAATATGTAGTATTGTATTGTTATTACGCGGTATCGTTTGTTTATTTAGTTATAGTTAAATTTGTATAGCGTGGAGAGTGAATCGATCGATCGTGAAGGGT
+
IIIIIIIIIIIIIIIIIIIIIIIIIIIIIIIIIIIIIIIIIIIIIIIIIIIIIIIIIIIIIIIIIIIIIIIIIIIIIIIIIIIIIIIIIIIIIIIIIIIIIIIIIIIIIIIIIIIIIIIIIIIIIIIIIIIIIIIIIIIIIIIIIIIIIIIIIIIIIIIIIIIIIIIIIIIIIIIIIIIIIIIIIIIIIIIIIIIIIIIIIIIIIIIIIIIIIIIIIIIIIIIIIIIIIIIIIIIIIIIIIIIIIIIIIIIIIIIIIIIIIIIIIIIIIIIIIIIIIIIIIIIIIIIIIIIIIIIIIIIIIIIIIIIIIIIIIIIIIIIIIIIIIIIIIIIIIIIIIIIIIIIIIIIIII
@R0000426
TGGTTGAATTTTAGTTTTTGTTTTTATGGTTATGGGGTTTTGGTGGATGTATGTATGTGGTAGTTTTTATGTTTTTTGTTTATAATTGATTTTGTATTGAGTTTGGATTGAATAGATTTGGTTAGTTTGAGGAGTTTTAAGGTAGAAGGGGATTATTTTGTAAGTGTATAAATGATTGATTTTTTTGTTGAATTTGGGGTATTTAAAGTTTTGTTATAGTGGATTTTAATTTATGTTGTGTTTGTTGAGTAATATGTAGTATTGTATTGTTATTATGTGGTATTGTTTGTTTATTTAGTTATAGTTAAATTTGTATAGTGTGGAGAGTGAATTGATCGATTGTGAAGGGT
+
IIIIIIIIIIIIIIIIIIIIIIIIIIIIIIIIIIIIIIIIIIIIIIIIIIIIIIIIIIIIIIIIIIIIIIIIIIIIIIIIIIIIIIIIIIIIIIIIIIIIIIIIIIIIIIIIIIIIIIIIIIIIIIIIIIIIIIIIIIIIIIIIIIIIIIIIIIIIIIIIIIIIIIIIIIIIIIIIIIIIIIIIIIIIIIIIIIIIIIIIIIIIIIIIIIIIIIIIIIIIIIIIIIIIIIIIIIIIIIIIIIIIIIIIIIIIIIIIIIIIIIIIIIIIIIIIIIIIIIIIIIIIIIIIIIIIIIIIIIIIIIIIIIIIIIIIIIIIIIIIIIIIIIIIIIIIIIIIIIIIIIIIIIIIII
@R0000427
TGGTTGAATTTTAGTTTTTGTTTTTATGGTTATGGGGTTTCGGTGGACGTACGTACGCGGTAGTTTTTATGTTTCTCGTTTATAATCGATTTTGTATTGAGTTTGGATTGAATAGATTTGGTTAGTTTGAGGAGTTTTAAGGTAGAAGGGGATTATTTCGTAAGTGTATAAATGGTTGATTTTTTTGTTGAATTTGGGGTATTTAAAGTTTTGTTATAGCGGATTTTAATTTATGTCGCGTTTGTCGAGTAATATGTAGTATTGTATTGTTATTACGCGGTATCGTTTGTTTATTTAGTTATAGTTAAATTTGTATAGCGTGGAGAGTGAATCGATCGATCGTGAAGGGT
+
IIIIIIIIIIIIIIIIIIIIIIIIIIIIIIIIIIIIIIIIIIIIIIIIIIIIIIIIIIIIIIIIIIIIIIIIIIIIIIIIIIIIIIIIIIIIIIIIIIIIIIIIIIIIIIIIIIIIIIIIIIIIIIIIIIIIIIIIIIIIIIIIIIIIIIIIIIIIIIIIIIIIIIIIIIIIIIIIIIIIIIIIIIIIIIIIIIIIIIIIIIIIIIIIIIIIIIIIIIIIIIIIIIIIIIIIIIIIIIIIIIIIIIIIIIIIIIIIIIIIIIIIIIIIIIIIIIIIIIIIIIIIIIIIIIIIIIIIIIIIIIIIIIIIIIIIIIIIIIIIIIIIIIIIIIIIIIIIIIIIIIIIIIIIII
@R0000428
TGGTTGAATTTTAGTTTTTGTTTTTATGGTTATGGGGTTTTGGTGGATGTATGTATGTGGTAGTTTTTATGTTTTTTGTTTATAATTGATTTTGTATTGAGTTTGGATTGAATAGATTTGGTTAGTTTGAGGAGTTCTAAGGTAGAAGGGGATTATTTCGTAAGTGTATAAATGATTGATTTTTTTGTTGAATTTGGGGTACTTAAAGTTTTGTTATAGTGGATTTTAATTTATGTTGTGTTTGTTGAGTAATATGTAGTATTGTATTGTTATTACGTGGTATTGTTTGTTTATTTAGTTATAGTTAAATTTGTATAGTGTGGAGAGTGAATTGATTGATTGTGAAGGGT
+
IIIIIIIIIIIIIIIIIIIIIIIIIIIIIIIIIIIIIIIIIIIIIIIIIIIIIIIIIIIIIIIIIIIIIIIIIIIIIIIIIIIIIIIIIIIIIIIIIIIIIIIIIIIIIIIIIIIIIIIIIIIIIIIIIIIIIIIIIIIIIIIIIIIIIIIIIIIIIIIIIIIIIIIIIIIIIIIIIIIIIIIIIIIIIIIIIIIIIIIIIIIIIIIIIIIIIIIIIIIIIIIIIIIIIIIIIIIIIIIIIIIIIIIIIIIIIIIIIIIIIIIIIIIIIIIIIIIIIIIIIIIIIIIIIIIIIIIIIIIIIIIIIIIIIIIIIIIIIIIIIIIIIIIIIIIIIIIIIIIIIIIIIIIIII
@R0000429
TGGTTGAATTTTAGTTTTTGTTTTTATGGTTATGGGGTTTTGGTGGATGTATGTATGTGGTAGTTTTTATGTTTTTTGTTTATAATTGATTTTGTATTGAGTTTGGATTGAATAGATTTGGTTAGTTTGAGGAGTTTTAAGGTAGAAGGGGATTATTTTGTAAGTGTATAAATGATTGATTTTTTTGTTGAATTTGGGGTATTTAAAGCTTTGTTATAGTGGATCTTAATTTATGTTGTGTTTGTTGAGTAATATGTAGTATTGTACTGCTATTATGTGGTATTGTTTGTTTATTTAGTTATAGTTAAATTTGTATAGTGTGGAGAGTGAATTGATTGATTGTGAAGGGT
+
IIIIIIIIIIIIIIIIIIIIIIIIIIIIIIIIIIIIIIIIIIIIIIIIIIIIIIIIIIIIIIIIIIIIIIIIIIIIIIIIIIIIIIIIIIIIIIIIIIIIIIIIIIIIIIIIIIIIIIIIIIIIIIIIIIIIIIIIIIIIIIIIIIIIIIIIIIIIIIIIIIIIIIIIIIIIIIIIIIIIIIIIIIIIIIIIIIIIIIIIIIIIIIIIIIIIIIIIIIIIIIIIIIIIIIIIIIIIIIIIIIIIIIIIIIIIIIIIIIIIIIIIIIIIIIIIIIIIIIIIIIIIIIIIIIIIIIIIIIIIIIIIIIIIIIIIIIIIIIIIIIIIIIIIIIIIIIIIIIIIIIIIIIIIII
@R0000430
TGGTTGAATTCTAGTCTTTGTTTTTATGGTTATGGGGTTTCGGTGGACGTACGTACGCGGTAGTTTTTATGTTTTTTGTTTATAATCGATTTTGTATTGAGTTTGGATTGAATAGATTTGGTTAGTTTGAGGAGTTCTAAGGTAGAAGGGGATTATTTCGTAAGTGTATAAATGGTTGATTTTTTTGTTGAATTTGGGGTATTTAAAGTTTTGTTATAGCGGATTTTAATTTATGTCGCGTTTGTCGAGTAATATGTAGTATTGTATTGTTATTACGCGGTATCGTTTGTTTATTTAGTTATAGTTAAATTTGTATAGCGTGGAGAGTGAATCGATCGATCGTGAAGGGC
+
IIIIIIIIIIIIIIIIIIIIIIIIIIIIIIIIIIIIIIIIIIIIIIIIIIIIIIIIIIIIIIIIIIIIIIIIIIIIIIIIIIIIIIIIIIIIIIIIIIIIIIIIIIIIIIIIIIIIIIIIIIIIIIIIIIIIIIIIIIIIIIIIIIIIIIIIIIIIIIIIIIIIIIIIIIIIIIIIIIIIIIIIIIIIIIIIIIIIIIIIIIIIIIIIIIIIIIIIIIIIIIIIIIIIIIIIIIIIIIIIIIIIIIIIIIIIIIIIIIIIIIIIIIIIIIIIIIIIIIIIIIIIIIIIIIIIIIIIIIIIIIIIIIIIIIIIIIIIIIIIIIIIIIIIIIIIIIIIIIIIIIIIIIIIII
@R0000431
TGGTTGAATTTTAGTTTTTGTTTTTATGGTTATGGGGTTTCGGTGGACGTACGTACGCGGTAGTTTTTATGTTTTTCGTTTATAATCGATTTTGTATTGAGTTTGGATTGAATAGATTTGGTTAGTTTGAGGAGTTTTAAGGTAGAAGGGGATTATTTCGTAAGTGTATAAATGGTTGATTTTTTTGTTGAATTTGGGGTATTTAAAGTTTTGTTATAGCGGATTTTAATTTATGTCGTGTTTGTCGAGTAATATGTAGTATTGTACTGTTATTACGCGGTATCGTTTGTTTATTTAGTTATAGTTAAATTTGTATAGCGTGGAGAGTGAATCGATCGATCGTGAAGGGT
+
IIIIIIIIIIIIIIIIIIIIIIIIIIIIIIIIIIIIIIIIIIIIIIIIIIIIIIIIIIIIIIIIIIIIIIIIIIIIIIIIIIIIIIIIIIIIIIIIIIIIIIIIIIIIIIIIIIIIIIIIIIIIIIIIIIIIIIIIIIIIIIIIIIIIIIIIIIIIIIIIIIIIIIIIIIIIIIIIIIIIIIIIIIIIIIIIIIIIIIIIIIIIIIIIIIIIIIIIIIIIIIIIIIIIIIIIIIIIIIIIIIIIIIIIIIIIIIIIIIIIIIIIIIIIIIIIIIIIIIIIIIIIIIIIIIIIIIIIIIIIIIIIIIIIIIIIIIIIIIIIIIIIIIIIIIIIIIIIIIIIIIIIIIIIII
@R0000432
TGGTTGAATTTTAGTTTTTGTTTTTATGGTTATGGGGTTTTGGTGGATGCATGTATGTGGTAGTTTTTATGTTTTTTGTTTATAATCGATTTTGTATTGAGTTTGGATTGAATAGATTTGGTTAGCTTGAGGAGTTTTAAGGTAGAAGGGGATTATTTTGTAAGTGTATAAATGATTGATTTTTTTGTTGAATTTGGGGTATTTAAAGTTTTGTTATAGTGGATTTTAATTTATGTCGTGTTTGTTGAGTAATATGTAGTATTGTATTGTTATTATGTGGTATTGTTTGTTTATTTAGTTATAGTTAAATTTGTATAGTGTGGAGAGTGAATTGATTGATCGTGAAGGGT
+
IIIIIIIIIIIIIIIIIIIIIIIIIIIIIIIIIIIIIIIIIIIIIIIIIIIIIIIIIIIIIIIIIIIIIIIIIIIIIIIIIIIIIIIIIIIIIIIIIIIIIIIIIIIIIIIIIIIIIIIIIIIIIIIIIIIIIIIIIIIIIIIIIIIIIIIIIIIIIIIIIIIIIIIIIIIIIIIIIIIIIIIIIIIIIIIIIIIIIIIIIIIIIIIIIIIIIIIIIIIIIIIIIIIIIIIIIIIIIIIIIIIIIIIIIIIIIIIIIIIIIIIIIIIIIIIIIIIIIIIIIIIIIIIIIIIIIIIIIIIIIIIIIIIIIIIIIIIIIIIIIIIIIIIIIIIIIIIIIIIIIIIIIIIIII
@R0000433
TGGTTGAATTTTAGTTTTTGTTTTTATGGTTATGGGGTTTTGGTGGATGTATGTATGTGGTAGTTTTTATGTTTTTTGTTTATAATTGATTTTGTATTGAGTTTGGATTGAATAGATTTGGTTAGTTTGAGGAGTTTTAAGGTAGAAGGGGATTATTTTGTAAGTGTACAAATGATTGATTTTTTTGTTGAATTTGGGGTATTTAAAGTTTTGTTATAGTGGATTTTAACTTATGTTGTGTTTGTTGAGCAATATGTAGTATTGTATTGTTATTATGTGGTATTGTTTGTTTATTTAGTTATAGTTAAATTTGTATAGTGTGGAGAGTGAATTGATTGATTGTGAAGGGT
+
IIIIIIIIIIIIIIIIIIIIIIIIIIIIIIIIIIIIIIIIIIIIIIIIIIIIIIIIIIIIIIIIIIIIIIIIIIIIIIIIIIIIIIIIIIIIIIIIIIIIIIIIIIIIIIIIIIIIIIIIIIIIIIIIIIIIIIIIIIIIIIIIIIIIIIIIIIIIIIIIIIIIIIIIIIIIIIIIIIIIIIIIIIIIIIIIIIIIIIIIIIIIIIIIIIIIIIIIIIIIIIIIIIIIIIIIIIIIIIIIIIIIIIIIIIIIIIIIIIIIIIIIIIIIIIIIIIIIIIIIIIIIIIIIIIIIIIIIIIIIIIIIIIIIIIIIIIIIIIIIIIIIIIIIIIIIIIIIIIIIIIIIIIIIII
@R0000434
TGGTTGAATTTTAGTTTTTGTTTTTATGGTTATGGGGTTTTGGTGGATGTATGTATGTGGTAGTTTTTATGTTTTTTGTTTATAATTGATTTTGTATTGAGTTTGGATTGAATAGATTTGGTTAGTTTGAGGAGTTTTAAGGTAGAAGGGGATTATTTTGTAAGTGTATAAATGATTGATCTTTTTGTTGAATTTGGGGTATTTAAAGTTTTGTTATAGTGGATTTTAATTTATGTTGTGTTTGTTGAGTAATATGTAGTATTGTATTGTTATTATGTGGTATTGTCTGTTTATTTAGTTATAGTTAAATTTGTATAGTGTGGAGAGTGAATTGATTGATTGTGAAGGGT
+
IIIIIIIIIIIIIIIIIIIIIIIIIIIIIIIIIIIIIIIIIIIIIIIIIIIIIIIIIIIIIIIIIIIIIIIIIIIIIIIIIIIIIIIIIIIIIIIIIIIIIIIIIIIIIIIIIIIIIIIIIIIIIIIIIIIIIIIIIIIIIIIIIIIIIIIIIIIIIIIIIIIIIIIIIIIIIIIIIIIIIIIIIIIIIIIIIIIIIIIIIIIIIIIIIIIIIIIIIIIIIIIIIIIIIIIIIIIIIIIIIIIIIIIIIIIIIIIIIIIIIIIIIIIIIIIIIIIIIIIIIIIIIIIIIIIIIIIIIIIIIIIIIIIIIIIIIIIIIIIIIIIIIIIIIIIIIIIIIIIIIIIIIIIIII
@R0000435
TGGTTGAATTTTAGTTTTTGTTTTTATGGTTATGGGGTTTTGGTGGATGTATGTATGTGGTAGTTTTTATGTTTTTTGTTTATAATTGATTTTGTATTGAGTTTGGATTGAATAGATTTGGTTAGTTTGAGGAGTTTTAAGGTAGAAGGGGATTATTTTGTAAGTGTATAAATGATTGATTTTTTTGTTGAATTTGGGGTATTTAAAGTTTTGTTATAGTGGATTTTAATTTATGTTGTGTTTGTTGAGTAATATGTAGTATTGTATTGTTATTATGTGGTATCGTTTGTTTATTTAGTTATAGTTAAATTTGTATAGTGTGGAGAGTGAATTGATTGATTGTGAAGGGT
+
IIIIIIIIIIIIIIIIIIIIIIIIIIIIIIIIIIIIIIIIIIIIIIIIIIIIIIIIIIIIIIIIIIIIIIIIIIIIIIIIIIIIIIIIIIIIIIIIIIIIIIIIIIIIIIIIIIIIIIIIIIIIIIIIIIIIIIIIIIIIIIIIIIIIIIIIIIIIIIIIIIIIIIIIIIIIIIIIIIIIIIIIIIIIIIIIIIIIIIIIIIIIIIIIIIIIIIIIIIIIIIIIIIIIIIIIIIIIIIIIIIIIIIIIIIIIIIIIIIIIIIIIIIIIIIIIIIIIIIIIIIIIIIIIIIIIIIIIIIIIIIIIIIIIIIIIIIIIIIIIIIIIIIIIIIIIIIIIIIIIIIIIIIIIII
@R0000436
TGGTTGAATTTTAGTCTTTGTTTTTATGGTTATGGGGTTTTGGTGGATGTATGTATGTGGTAGTTTTTATGTTTTCTGTTTATAATTGATTTTGTATTGAGTTTGGATTGAATAGATTTGGTTAGTTTGAGGAGTTTTAAGGTAGAAGGGGATTATTTCGTAAGTGTACAAATGATTGATTTTTTTGTTGAATTTGGGGTATTTAAAGTTTTGTTATAGTGGATTTTAATTTATGTTGCGTTTGTTGAGTAATATGTAGTATTGTATTGTTATTATGTGGTATTGTTTGTTTATTTAGTTATAGTTAAATTTGTATAGTGTGGAGAGTGAATTGATTGATTGTGAAGGGT
+
IIIIIIIIIIIIIIIIIIIIIIIIIIIIIIIIIIIIIIIIIIIIIIIIIIIIIIIIIIIIIIIIIIIIIIIIIIIIIIIIIIIIIIIIIIIIIIIIIIIIIIIIIIIIIIIIIIIIIIIIIIIIIIIIIIIIIIIIIIIIIIIIIIIIIIIIIIIIIIIIIIIIIIIIIIIIIIIIIIIIIIIIIIIIIIIIIIIIIIIIIIIIIIIIIIIIIIIIIIIIIIIIIIIIIIIIIIIIIIIIIIIIIIIIIIIIIIIIIIIIIIIIIIIIIIIIIIIIIIIIIIIIIIIIIIIIIIIIIIIIIIIIIIIIIIIIIIIIIIIIIIIIIIIIIIIIIIIIIIIIIIIIIIIIII
@R0000437
TGGTTGAATTTTAGTTTTTGTTTTTATGGTTATGGGGTTTCGGTGGACGTACGTACGCGGTAGTTTTTATGTTTTTCGCTTATAATCGATTTTGTATTGAGTTTGGATTGAATAGATTTGGTTAGTTTGAGGAGTTTTAAGGTAGAAGGGGATTATTTCGTAAGTGTATAAATGGTTGATTTTTTTGTTGAATTTGGGGTATTTAAAGTTTTGTTATAGCGGATTTTAATTTATGTCGCGTTTGTCGAGTAATATGTAGTATTGTATTGTTATTACGCGGTATCGTTTGTTTATTTAGTTATAGTTAAATTTGTATAGCGTGGAGAGTGAATCGATCGATCGTGAAGGGT
+
IIIIIIIIIIIIIIIIIIIIIIIIIIIIIIIIIIIIIIIIIIIIIIIIIIIIIIIIIIIIIIIIIIIIIIIIIIIIIIIIIIIIIIIIIIIIIIIIIIIIIIIIIIIIIIIIIIIIIIIIIIIIIIIIIIIIIIIIIIIIIIIIIIIIIIIIIIIIIIIIIIIIIIIIIIIIIIIIIIIIIIIIIIIIIIIIIIIIIIIIIIIIIIIIIIIIIIIIIIIIIIIIIIIIIIIIIIIIIIIIIIIIIIIIIIIIIIIIIIIIIIIIIIIIIIIIIIIIIIIIIIIIIIIIIIIIIIIIIIIIIIIIIIIIIIIIIIIIIIIIIIIIIIIIIIIIIIIIIIIIIIIIIIIIII
@R0000438
TGGTTGAATTTTAGTTTTTGTTTTTATGGTTATGGGGTTTTGGTGGATGTATGTATGTGGTAGTTTTTATGTTTTTTGTTTATAATTGATTTTGTATTGAGTTTGGATTGAATAGATTTGGTTAGTTTGAGGAGTTTTAAGGTAGAAGGGGATTATTTTGTAAGTGTATAAATGATTGATTTTTTTGTTGAATTTGGGGTATTCAAAGTTTTGTTATAGTGGATTTTAATTTATGTTGTGTTTGTTGAGTAATATGTAGTATTGTATTGTTATTATGTGGTATTGTTTGTTTATTTAGTTATAGTTAAATTTGTATAGTGTGGAGAGTGAATTGATTGATTGTGAAGGGT
+
IIIIIIIIIIIIIIIIIIIIIIIIIIIIIIIIIIIIIIIIIIIIIIIIIIIIIIIIIIIIIIIIIIIIIIIIIIIIIIIIIIIIIIIIIIIIIIIIIIIIIIIIIIIIIIIIIIIIIIIIIIIIIIIIIIIIIIIIIIIIIIIIIIIIIIIIIIIIIIIIIIIIIIIIIIIIIIIIIIIIIIIIIIIIIIIIIIIIIIIIIIIIIIIIIIIIIIIIIIIIIIIIIIIIIIIIIIIIIIIIIIIIIIIIIIIIIIIIIIIIIIIIIIIIIIIIIIIIIIIIIIIIIIIIIIIIIIIIIIIIIIIIIIIIIIIIIIIIIIIIIIIIIIIIIIIIIIIIIIIIIIIIIIIIII
@R0000439
TGGTTGAATTTTAGTTTTTGTTTTTATGGTTATGGGGTTTTGGTGGATGTATGTATGCGGTAGTTTTTATGTTTTTTGTTTATAATTGATTTTGTATTGAGTTTGGATTGAATAGATTTGGTTAGTTTGAGGAGTTTTAAGGTAGAAGGGGATTATTTTGTAAGTGTATAAATGATTGATTTTTTTGTTGAATTTGGGGTATTTAAAGTTTTGTTATAGTGGATTTTAATTTATGTTGTGTTTGTTGAGTAATATGTAGTATTGTATTGTTATTATGTGGTATTGTTTGTTTATTTAGTTATAGTTAAATTTGTATAGTGTGGAGAGTGAATTGATTGATTGTGAAGGGT
+
IIIIIIIIIIIIIIIIIIIIIIIIIIIIIIIIIIIIIIIIIIIIIIIIIIIIIIIIIIIIIIIIIIIIIIIIIIIIIIIIIIIIIIIIIIIIIIIIIIIIIIIIIIIIIIIIIIIIIIIIIIIIIIIIIIIIIIIIIIIIIIIIIIIIIIIIIIIIIIIIIIIIIIIIIIIIIIIIIIIIIIIIIIIIIIIIIIIIIIIIIIIIIIIIIIIIIIIIIIIIIIIIIIIIIIIIIIIIIIIIIIIIIIIIIIIIIIIIIIIIIIIIIIIIIIIIIIIIIIIIIIIIIIIIIIIIIIIIIIIIIIIIIIIIIIIIIIIIIIIIIIIIIIIIIIIIIIIIIIIIIIIIIIIIII
@R0000440
TGGTTGAATTTTAGTCTTTGTTTTTATGGTTATGGGGTTTTGGTGGATGTACGTATGCGGTAGTTTTTATGTTTTTTGTTTATAATTGATTTTGTATTGAGTTTGGATTGAATAGATTTGGTTAGTTTGAGGAGTTTTAAGGTAGAAGGGGATTATTTTGTAAGTGTATAAATGATTGATTTTTTTGTTGAATTTGGGGTATTTAAAGTTTTGTTATAGTGGATTTTAATTTATGTCGTGTTTGTTGAGTAATATGTAGTATTGTATTGTTATTATGTGGTATTGTTTGTTTATTTAGTTATAGTTAAATTTGTACAGTGTGGAGAGTGAATTGATCGATTGTGAAGGGT
+
IIIIIIIIIIIIIIIIIIIIIIIIIIIIIIIIIIIIIIIIIIIIIIIIIIIIIIIIIIIIIIIIIIIIIIIIIIIIIIIIIIIIIIIIIIIIIIIIIIIIIIIIIIIIIIIIIIIIIIIIIIIIIIIIIIIIIIIIIIIIIIIIIIIIIIIIIIIIIIIIIIIIIIIIIIIIIIIIIIIIIIIIIIIIIIIIIIIIIIIIIIIIIIIIIIIIIIIIIIIIIIIIIIIIIIIIIIIIIIIIIIIIIIIIIIIIIIIIIIIIIIIIIIIIIIIIIIIIIIIIIIIIIIIIIIIIIIIIIIIIIIIIIIIIIIIIIIIIIIIIIIIIIIIIIIIIIIIIIIIIIIIIIIIIII
@R0000441
TGGTTGAATTTTAGTTTTTGTTTTTATGGTTATGGGGTTTTGGTGGATGTATGTATGTGGCAGTTTTTATGTTTTTTGTTTATAATTGATTTTGTATTGAGTTTGGATTGAACAGATTTGGTTAGTTTGAGGAGTCTTAAGGTAGAAGGGGATTATTTTGTAAGTGTATAAATGACTGATTCTTTTGTTGAATTTGGGGTATTTAAAGTTTTGTCATAGTGGATTTTAATTTATGTCGTGTTTGTCGAGTAATATGTAGTATTGTATTGTTATTATGTGGTATTGTTTGTTTATTTAGTTATAGTTAAATTTGTATAGTGTGGAGAGTGAATTGATTGATTGTGAAGGGT
+
IIIIIIIIIIIIIIIIIIIIIIIIIIIIIIIIIIIIIIIIIIIIIIIIIIIIIIIIIIIIIIIIIIIIIIIIIIIIIIIIIIIIIIIIIIIIIIIIIIIIIIIIIIIIIIIIIIIIIIIIIIIIIIIIIIIIIIIIIIIIIIIIIIIIIIIIIIIIIIIIIIIIIIIIIIIIIIIIIIIIIIIIIIIIIIIIIIIIIIIIIIIIIIIIIIIIIIIIIIIIIIIIIIIIIIIIIIIIIIIIIIIIIIIIIIIIIIIIIIIIIIIIIIIIIIIIIIIIIIIIIIIIIIIIIIIIIIIIIIIIIIIIIIIIIIIIIIIIIIIIIIIIIIIIIIIIIIIIIIIIIIIIIIIIII
@R0000442
TGGTTGAATTTTAGTTTTTGTTTTTATGGTTATGGGGTTTCGGTGGACGTACGTACGCGGTAGTTTTTATGTTTTTCGTTTATAATCGATTTTGTATTGAGTTTGGATTGAATAGATTTGGTTAGTTTGAGGAGTTTTAAGGTAGAAGGGGATTATTTCGTAAGTGTATAAATGGTTGATTTTTTTGTTGAATTTGGGGTATTTAAAGTTTTGTTATAGCGGATTTTAATTTATGTCGCGTTTGTCGAGTAATATGTAGTATTGTATTGTTATTACGCGGTATCGTTTGTTTATTTAGTTATAGTTAAATTTGTATAGCGTGGAGAGTGAATCGATCGATCGTGAAGGGT
+
IIIIIIIIIIIIIIIIIIIIIIIIIIIIIIIIIIIIIIIIIIIIIIIIIIIIIIIIIIIIIIIIIIIIIIIIIIIIIIIIIIIIIIIIIIIIIIIIIIIIIIIIIIIIIIIIIIIIIIIIIIIIIIIIIIIIIIIIIIIIIIIIIIIIIIIIIIIIIIIIIIIIIIIIIIIIIIIIIIIIIIIIIIIIIIIIIIIIIIIIIIIIIIIIIIIIIIIIIIIIIIIIIIIIIIIIIIIIIIIIIIIIIIIIIIIIIIIIIIIIIIIIIIIIIIIIIIIIIIIIIIIIIIIIIIIIIIIIIIIIIIIIIIIIIIIIIIIIIIIIIIIIIIIIIIIIIIIIIIIIIIIIIIIIII
@R0000443
TGGTTGAATTTTAGTTTTTGTTTTTATGGTTATGGGGTTTTGGTGGATGTATGTATGTGGTAGTTTTTATGTTTTTTGTTTATAATTGATTTTGTATTGAGTTTGGATTGAATAGATTTGGTTAGTTTGAGGAGTTTTAAGGTAGAAGGGGATTATTTTGTAAGTGTATAAATGATTGATTTTTTTGTTGAATTTGGGGTATTTAAAGTTTTGTTATAGTGGATTTTAATTTATGTCGTGTTTGTTGAGTAATATGTAGTATTGTATTGTTATTATGTGGTATTGTTTGTTTATTTAGTTATAGTCAAATTTGTATAGTGTGGAGAGTGAATTGATTGATTGTGAAGGGT
+
IIIIIIIIIIIIIIIIIIIIIIIIIIIIIIIIIIIIIIIIIIIIIIIIIIIIIIIIIIIIIIIIIIIIIIIIIIIIIIIIIIIIIIIIIIIIIIIIIIIIIIIIIIIIIIIIIIIIIIIIIIIIIIIIIIIIIIIIIIIIIIIIIIIIIIIIIIIIIIIIIIIIIIIIIIIIIIIIIIIIIIIIIIIIIIIIIIIIIIIIIIIIIIIIIIIIIIIIIIIIIIIIIIIIIIIIIIIIIIIIIIIIIIIIIIIIIIIIIIIIIIIIIIIIIIIIIIIIIIIIIIIIIIIIIIIIIIIIIIIIIIIIIIIIIIIIIIIIIIIIIIIIIIIIIIIIIIIIIIIIIIIIIIIIII
@R0000444
TGGTTGAATTTTAGTTTTTGTTTTTATGGTTATGGGGTTTTGGTGGATGTATGTATGTGGTAGTTTTTATGTTTTTTGTTTATAATTGATTTTGTATTGAGTTTGGATTGAATAGATTTGGTTAGTTTGAGGAGTTCTAAGGTAGAAGGGGATTATTTTGTAAGTGTATAAATGATTGATTTTTTTGTTGAATTTGGGGTATTTAAAGTTTTGTTATAGCGGATTTTAATTTATGTCGTGTTTGTTGAGTAATATGTAGTATTGTATTGTTATTATGTGGTATTGTTTGTTTATTTAGTTATAGTTAAATTTGTATAGTGTGGAGAGTGAACTGATTGATTGTGAAGGGC
+
IIIIIIIIIIIIIIIIIIIIIIIIIIIIIIIIIIIIIIIIIIIIIIIIIIIIIIIIIIIIIIIIIIIIIIIIIIIIIIIIIIIIIIIIIIIIIIIIIIIIIIIIIIIIIIIIIIIIIIIIIIIIIIIIIIIIIIIIIIIIIIIIIIIIIIIIIIIIIIIIIIIIIIIIIIIIIIIIIIIIIIIIIIIIIIIIIIIIIIIIIIIIIIIIIIIIIIIIIIIIIIIIIIIIIIIIIIIIIIIIIIIIIIIIIIIIIIIIIIIIIIIIIIIIIIIIIIIIIIIIIIIIIIIIIIIIIIIIIIIIIIIIIIIIIIIIIIIIIIIIIIIIIIIIIIIIIIIIIIIIIIIIIIIIII
@R0000445
TGGTTGAATTTTAGTTTTTGTTTTTATGGTTATGGGGTTTTGGTGGATGTATGTATGTGGTAGTTTTTATGTTTTTTGTTTATAATTGATTTTGTATTGAGTTTGGATTGAACAGATTTGGTTAGTTTGAGGAGTTTTAAGGTAGAAGGGGATTATTTTGTAAGTGTATAAATGATTGATTTTTTTGTTGAATTTGGGGTATTTAAAGTTTTGTTATAGTGGATTCTAATTTATGTTGTGTTTGTTGAGTAATATGTAGTATTGTATTGTTATTATGTGGTATTGTTTGTTTATTTAGTTATAGTTAAATTTGTACAGTGTGGAGAGTGAACTGATTGATTGTGAAGGGT
+
IIIIIIIIIIIIIIIIIIIIIIIIIIIIIIIIIIIIIIIIIIIIIIIIIIIIIIIIIIIIIIIIIIIIIIIIIIIIIIIIIIIIIIIIIIIIIIIIIIIIIIIIIIIIIIIIIIIIIIIIIIIIIIIIIIIIIIIIIIIIIIIIIIIIIIIIIIIIIIIIIIIIIIIIIIIIIIIIIIIIIIIIIIIIIIIIIIIIIIIIIIIIIIIIIIIIIIIIIIIIIIIIIIIIIIIIIIIIIIIIIIIIIIIIIIIIIIIIIIIIIIIIIIIIIIIIIIIIIIIIIIIIIIIIIIIIIIIIIIIIIIIIIIIIIIIIIIIIIIIIIIIIIIIIIIIIIIIIIIIIIIIIIIIIII
@R0000446
TGGTTGAATTTTAGTTTTTGTTTTTATGGTTATGGGGTTTTGGTGGATGCATGTATGTGGTAGTTTTTATGTTTTTTGTTTATAATCGATTTTGTATTGAGTTTGGATTGAACAGATTTGGTTAGCTTGAGGAGTCTTAAGGTAGAAGGGGATTATTTTGTAAGTGTATAAATGATTGATTTTTTTGTTGAATTTGGGGTATTTAAAGTTTTGTTATAGTGGATTTTAATTTATGTTGTGTTTGTTGAGTAATATGTAGTATTGTATTGTTATTATGTGGCATTGTTTGTTTATTTAGTTATAGTTAAATTTGTATAGTGTGGAGAGTGAATTGATTGATTGTGAAGGGT
+
IIIIIIIIIIIIIIIIIIIIIIIIIIIIIIIIIIIIIIIIIIIIIIIIIIIIIIIIIIIIIIIIIIIIIIIIIIIIIIIIIIIIIIIIIIIIIIIIIIIIIIIIIIIIIIIIIIIIIIIIIIIIIIIIIIIIIIIIIIIIIIIIIIIIIIIIIIIIIIIIIIIIIIIIIIIIIIIIIIIIIIIIIIIIIIIIIIIIIIIIIIIIIIIIIIIIIIIIIIIIIIIIIIIIIIIIIIIIIIIIIIIIIIIIIIIIIIIIIIIIIIIIIIIIIIIIIIIIIIIIIIIIIIIIIIIIIIIIIIIIIIIIIIIIIIIIIIIIIIIIIIIIIIIIIIIIIIIIIIIIIIIIIIIIII
@R0000447
TGGTTGAATTCTAGTTTCTGTTTTTATGGTTATGGGGTTTTGGTGGATGTATGTATGTGGTAGTTTTTATGTTTTTTGTTTATAATTGATTTTGTATTGAGTTTGGATTGAATAGATCTGGTTAGTTTGAGGAGTTTTAAGGTAGAAGGGGATTATTTTGTAAGTGTATAAATGATTGATTTTTTTGTTGAATTTGGGGTATTTAAAGTTTTGTTATAGTGGATTTTAATTTATGTTGTGTTTGTTGAGTAATATGTAGTATTGTATTGTTATTATGTGGTATTGTTTGTTTATTTAGTTATAGTTAAATTTGTATAGTGTGGAGAGTGAATTGATTGATTGTGAAGGGT
+
IIIIIIIIIIIIIIIIIIIIIIIIIIIIIIIIIIIIIIIIIIIIIIIIIIIIIIIIIIIIIIIIIIIIIIIIIIIIIIIIIIIIIIIIIIIIIIIIIIIIIIIIIIIIIIIIIIIIIIIIIIIIIIIIIIIIIIIIIIIIIIIIIIIIIIIIIIIIIIIIIIIIIIIIIIIIIIIIIIIIIIIIIIIIIIIIIIIIIIIIIIIIIIIIIIIIIIIIIIIIIIIIIIIIIIIIIIIIIIIIIIIIIIIIIIIIIIIIIIIIIIIIIIIIIIIIIIIIIIIIIIIIIIIIIIIIIIIIIIIIIIIIIIIIIIIIIIIIIIIIIIIIIIIIIIIIIIIIIIIIIIIIIIIIII
@R0000448
TGGTTGAATTTTAGTTTTTGTTTTTATGGTTATGGGGTTTCGGTGGACGTACGTACGCGGTAGTTTTTATGTTTTTCGTTTATAATCGATTTTGTATTGAGTTTGGATTGAATAGATTTGGTTAGTTTGAGGAGTTCTAAGGTAGAAGGGGATTATTTCGTAAGTGTATAAATGGTTGATTTTTTTGTTGAATTTGGGGTATTTAAAGTTTTGTTATAGCGGATTCTAATTTATGTCGCGTCTGTCGAGTAATATGTAGTATTGTATTGTTATCACGCGGTATCGTTTGTTTATTTAGTTATAGTTAAATTTGTATAGCGTGGAGAGTGAATCGATTGATCGTGAAGGGT
+
IIIIIIIIIIIIIIIIIIIIIIIIIIIIIIIIIIIIIIIIIIIIIIIIIIIIIIIIIIIIIIIIIIIIIIIIIIIIIIIIIIIIIIIIIIIIIIIIIIIIIIIIIIIIIIIIIIIIIIIIIIIIIIIIIIIIIIIIIIIIIIIIIIIIIIIIIIIIIIIIIIIIIIIIIIIIIIIIIIIIIIIIIIIIIIIIIIIIIIIIIIIIIIIIIIIIIIIIIIIIIIIIIIIIIIIIIIIIIIIIIIIIIIIIIIIIIIIIIIIIIIIIIIIIIIIIIIIIIIIIIIIIIIIIIIIIIIIIIIIIIIIIIIIIIIIIIIIIIIIIIIIIIIIIIIIIIIIIIIIIIIIIIIIIII
@R0000449
TGGTTGAATTTTAGTTTTTGTTTTTATGGTTATGGGGTTTTGGTGGATGTATGTATGTGGTAGTTTTTATGTTTTTTGTTTATAATTGATTTTGTATTGAGTTTGGATTGAATAGATTTGGTTAGTTTGAGGAGTTTTAAGGTAGAAGGGGATTATTTTGTAAGTGTATAAATGATTGATTTTTTTGTTGAATTTGGGGTATTTAAAGTTTTGTTATAGTGGATTTTAATTTATGTTGTGTTTGTTGAGTAATATGTAGTATTGTATTGTTATTATGTGGTATCGTTTGTTTATTTAGTTATAGTTAAATTTGTATAGTGTGGAGAGTGAATTGATTGATTGTGAAGGGT
+
IIIIIIIIIIIIIIIIIIIIIIIIIIIIIIIIIIIIIIIIIIIIIIIIIIIIIIIIIIIIIIIIIIIIIIIIIIIIIIIIIIIIIIIIIIIIIIIIIIIIIIIIIIIIIIIIIIIIIIIIIIIIIIIIIIIIIIIIIIIIIIIIIIIIIIIIIIIIIIIIIIIIIIIIIIIIIIIIIIIIIIIIIIIIIIIIIIIIIIIIIIIIIIIIIIIIIIIIIIIIIIIIIIIIIIIIIIIIIIIIIIIIIIIIIIIIIIIIIIIIIIIIIIIIIIIIIIIIIIIIIIIIIIIIIIIIIIIIIIIIIIIIIIIIIIIIIIIIIIIIIIIIIIIIIIIIIIIIIIIIIIIIIIIIII
@R0000450
TGGTTGAATTTTAGTTTTTGTTTTTATGGTTATGGGGTTTTGGTGGATGTATGTATGTGGTAGTTTTTATGTTTTTTGTTTATAACTGATTTTGTATTGAGTTTGGATTGAATAGATTTGGTTAGTTTGAGGAGTTTTAAGGTAGAAGGGGATTATTTTGTAAGTGTATAAATGATTGATTTTTTTGTTGAATTTGGGGTATTTAAAGTTTTGTTATAGTGGATTTTAATTTATGTTGTGTTTGTTGAGTAATATGTAGTATTGTATTGTTATTATGTGGTATTGTTTGTTTATTTAGTTATAGTTAAATTTGTATAGTGTGGAGAGTGAATTGATTGATTGTGAAGGGT
+
IIIIIIIIIIIIIIIIIIIIIIIIIIIIIIIIIIIIIIIIIIIIIIIIIIIIIIIIIIIIIIIIIIIIIIIIIIIIIIIIIIIIIIIIIIIIIIIIIIIIIIIIIIIIIIIIIIIIIIIIIIIIIIIIIIIIIIIIIIIIIIIIIIIIIIIIIIIIIIIIIIIIIIIIIIIIIIIIIIIIIIIIIIIIIIIIIIIIIIIIIIIIIIIIIIIIIIIIIIIIIIIIIIIIIIIIIIIIIIIIIIIIIIIIIIIIIIIIIIIIIIIIIIIIIIIIIIIIIIIIIIIIIIIIIIIIIIIIIIIIIIIIIIIIIIIIIIIIIIIIIIIIIIIIIIIIIIIIIIIIIIIIIIIIII
@R0000451
TGGTTGAATTTTAGTTTTTGTTTTTATGGTTATGGGGTTTCGGTGGACGTACGTACGCGGTAGTTTTTATGTTTTTCGTTTATAATCGATTTTGTATTGAGTTTGGATTGAATAGATTTGGTTAGCTTGAGGAGTTTTAAGGTAGAAGGGGATTATTTCGTAAGTGTATAAATGGTTGATTCTTTTGTTGAACTTGGGGTATTTAAAGTTTTGTTATAGCGGATTTTAATTTATGTCGCGTCTGTCGAGTAATATGTAGTATTGTATTGTTATTACGCGGTATCGTTTGTTTATTTAGTTATAGTTAAATTTGTATAGCGTGGAGAGTGAATCGATCGATCGTGAAGGGT
+
IIIIIIIIIIIIIIIIIIIIIIIIIIIIIIIIIIIIIIIIIIIIIIIIIIIIIIIIIIIIIIIIIIIIIIIIIIIIIIIIIIIIIIIIIIIIIIIIIIIIIIIIIIIIIIIIIIIIIIIIIIIIIIIIIIIIIIIIIIIIIIIIIIIIIIIIIIIIIIIIIIIIIIIIIIIIIIIIIIIIIIIIIIIIIIIIIIIIIIIIIIIIIIIIIIIIIIIIIIIIIIIIIIIIIIIIIIIIIIIIIIIIIIIIIIIIIIIIIIIIIIIIIIIIIIIIIIIIIIIIIIIIIIIIIIIIIIIIIIIIIIIIIIIIIIIIIIIIIIIIIIIIIIIIIIIIIIIIIIIIIIIIIIIIII
@R0000452
TGGTTGAATTTTAGTTTTTGTTTTTATGGTTATGGGGTTTTGGTGGATGTATGTATGTGGTAGTTTTTATGTTTTTTGTTTATAATTGATTTTGTATTGAGTTTGGATTGAATAGATTTGGTTAGTTTGAGGAGTTCTAAGGTAGAAGGGGATTATTTTGTAAGTGTATAAATGATTGATTTTTTTGTTGAATTTGGGGTATTTAAAGTTTTGTTATAGTGGATTTTAATTTATGTTGTGTTTGTTGAGTAATATGTAGTATTGTACTGTTATTATGTGGTATTGTTTGTTTATTTAGTTATAGTTAAATTTGTATAGTGTGGAGAGTGAATCGATTGATTGTGAAGGGT
+
IIIIIIIIIIIIIIIIIIIIIIIIIIIIIIIIIIIIIIIIIIIIIIIIIIIIIIIIIIIIIIIIIIIIIIIIIIIIIIIIIIIIIIIIIIIIIIIIIIIIIIIIIIIIIIIIIIIIIIIIIIIIIIIIIIIIIIIIIIIIIIIIIIIIIIIIIIIIIIIIIIIIIIIIIIIIIIIIIIIIIIIIIIIIIIIIIIIIIIIIIIIIIIIIIIIIIIIIIIIIIIIIIIIIIIIIIIIIIIIIIIIIIIIIIIIIIIIIIIIIIIIIIIIIIIIIIIIIIIIIIIIIIIIIIIIIIIIIIIIIIIIIIIIIIIIIIIIIIIIIIIIIIIIIIIIIIIIIIIIIIIIIIIIIII
@R0000453
TGGTTGAATTTCAGTTTTTGTTTTTATGGTTATGGGGTTTTGGTGGATGTATGTATGTGGTAGTTTTTATGTTTTTTGTTTATAATTGATTTTGTATTGAGTTTGGATTGAATAGATTTGGTTAGTTTGAGGAGTTTTAAGGTAGAAGGGGATTATTTTGTAAGTGTATAAATGATTGATTCTTTTGTTGAATTTGGGGTATTTAAAGTTTTGTTATAGTGGATTTTAATTTATGTCGTGTTTGTTGAGTAATATGTAGTATTGTATTGTTATTATGTGGTATTGTTTGTTTATTTAGTTATAGTTAAATTTGTATAGTGTGGAGAGTGAATTGATTGATTGTGAAGGGT
+
IIIIIIIIIIIIIIIIIIIIIIIIIIIIIIIIIIIIIIIIIIIIIIIIIIIIIIIIIIIIIIIIIIIIIIIIIIIIIIIIIIIIIIIIIIIIIIIIIIIIIIIIIIIIIIIIIIIIIIIIIIIIIIIIIIIIIIIIIIIIIIIIIIIIIIIIIIIIIIIIIIIIIIIIIIIIIIIIIIIIIIIIIIIIIIIIIIIIIIIIIIIIIIIIIIIIIIIIIIIIIIIIIIIIIIIIIIIIIIIIIIIIIIIIIIIIIIIIIIIIIIIIIIIIIIIIIIIIIIIIIIIIIIIIIIIIIIIIIIIIIIIIIIIIIIIIIIIIIIIIIIIIIIIIIIIIIIIIIIIIIIIIIIIIII
@R0000454
TGGTTGAACTTTAGTTTTTGTTTTTATGGTTATGGGGTTTCGGTGGACGTACGTACGCGGTAGTTTTTATGTTTTTCGTTTATAATCGATTTTGTATTGAGTTTGGATTGAATAGATTTGGTTAGTTTGAGGAGTTTTAAGGTAGAAGGGGATTATTTCGTAAGTGTATAAATGGTTGATTTTTTTGTTGAATTTGGGGTATTTAAAGTTTTGTTATAGCGGATTTTAATTTATGTCGCGTTTGTCGAGTAATATGTAGTATTGTATTGTTATTACGCGGTATCGTTTGTTTATTTAGTTATAGTTAAATTTGTATAGCGTGGAGAGTGAATCGATCGATCGTGAAGGGT
+
IIIIIIIIIIIIIIIIIIIIIIIIIIIIIIIIIIIIIIIIIIIIIIIIIIIIIIIIIIIIIIIIIIIIIIIIIIIIIIIIIIIIIIIIIIIIIIIIIIIIIIIIIIIIIIIIIIIIIIIIIIIIIIIIIIIIIIIIIIIIIIIIIIIIIIIIIIIIIIIIIIIIIIIIIIIIIIIIIIIIIIIIIIIIIIIIIIIIIIIIIIIIIIIIIIIIIIIIIIIIIIIIIIIIIIIIIIIIIIIIIIIIIIIIIIIIIIIIIIIIIIIIIIIIIIIIIIIIIIIIIIIIIIIIIIIIIIIIIIIIIIIIIIIIIIIIIIIIIIIIIIIIIIIIIIIIIIIIIIIIIIIIIIIIII
@R0000455
TGGTTGAATTTTAGTTTTTGTTTTTATGGTTATGGGGTTTTGGTGGATGTATGTATGTGGTAGTTTCTATGTTTTTTGTTTATAATTGATTTTGTATTGAGTTTGGATTGAATAGATTTGGTTAGTTTGAGGAGTTTTAAGGTAGAAGGGGATTATTTTGTAAGTGTATAAATGATTGATTTTTTTGTTGAATTTGGGGTATTTAAAGTTTTGTTATAGTGGATTTTAATTTATGTTGTGTTTGTTGAGTAATATGTAGTATTGTATTGTTATTATGTGGTATTGTTTGTTTATTTAGTTATAGTTAAATTTGTATAGTGTGGAGAGTGAATTGATTGATTGTGAAGGGT
+
IIIIIIIIIIIIIIIIIIIIIIIIIIIIIIIIIIIIIIIIIIIIIIIIIIIIIIIIIIIIIIIIIIIIIIIIIIIIIIIIIIIIIIIIIIIIIIIIIIIIIIIIIIIIIIIIIIIIIIIIIIIIIIIIIIIIIIIIIIIIIIIIIIIIIIIIIIIIIIIIIIIIIIIIIIIIIIIIIIIIIIIIIIIIIIIIIIIIIIIIIIIIIIIIIIIIIIIIIIIIIIIIIIIIIIIIIIIIIIIIIIIIIIIIIIIIIIIIIIIIIIIIIIIIIIIIIIIIIIIIIIIIIIIIIIIIIIIIIIIIIIIIIIIIIIIIIIIIIIIIIIIIIIIIIIIIIIIIIIIIIIIIIIIIII
@R0000456
TGGTTGAATTTTAGTTTTTGTTTTTATGGTTATGGGGTTTCGGTGGATGTACGTACGCGGTAGTTTTTATGTTTTTCGTTTATAATCGATTTTGTATTGAGTTTGGATTGAATAGATTTGGTTAGTTTGAGGAGTTTTAAGGTAGAAGGGGATTATTTCGTAAGTGTATAAATGGTTGATTTCTTTGTTGAATTTGGGGTATTTAAAGTTTTGTTATAGCGGATCTTAATTTATGTCGCGTTTGTCGAGTAATATGTAGTATTGTATTGTTATCACGCGGTATCGTTTGTTTATTTAGTTATAGTTAAATTTGTATAGCGTGGAGAGTGAATCGATCGATCGTGAAGGGT
+
IIIIIIIIIIIIIIIIIIIIIIIIIIIIIIIIIIIIIIIIIIIIIIIIIIIIIIIIIIIIIIIIIIIIIIIIIIIIIIIIIIIIIIIIIIIIIIIIIIIIIIIIIIIIIIIIIIIIIIIIIIIIIIIIIIIIIIIIIIIIIIIIIIIIIIIIIIIIIIIIIIIIIIIIIIIIIIIIIIIIIIIIIIIIIIIIIIIIIIIIIIIIIIIIIIIIIIIIIIIIIIIIIIIIIIIIIIIIIIIIIIIIIIIIIIIIIIIIIIIIIIIIIIIIIIIIIIIIIIIIIIIIIIIIIIIIIIIIIIIIIIIIIIIIIIIIIIIIIIIIIIIIIIIIIIIIIIIIIIIIIIIIIIIIII
@R0000457
TGGTTGAATTTTAGTTTTTGTTTTTATGGTTATGGGGTTTTGGTGGATGTATGTATGTGGTAGTTTTTATGTTTTTTGTTTATAACTGATTTTGTATTGAGTTTGGATTGAATAGATTTGGTTAGTTTGAGGAGTTTTAAGGTAGAAGGGGATTATTTTGTAAGTGTATAAATGATTGATTTTTTTGTTGAATTTGGGGTATTTAAAGTTTTGTTATAGTGGATCTTAATTTATGTTGTGTTTGTTGAGTAATATGTAGTATTGTATTGTTATTATGTGGTATTGTTTGTTTATTTAGTTATAGTTAAATTTGTATAGTGTGGAGAGTGAATTGATTGATTGTGAAGGGT
+
IIIIIIIIIIIIIIIIIIIIIIIIIIIIIIIIIIIIIIIIIIIIIIIIIIIIIIIIIIIIIIIIIIIIIIIIIIIIIIIIIIIIIIIIIIIIIIIIIIIIIIIIIIIIIIIIIIIIIIIIIIIIIIIIIIIIIIIIIIIIIIIIIIIIIIIIIIIIIIIIIIIIIIIIIIIIIIIIIIIIIIIIIIIIIIIIIIIIIIIIIIIIIIIIIIIIIIIIIIIIIIIIIIIIIIIIIIIIIIIIIIIIIIIIIIIIIIIIIIIIIIIIIIIIIIIIIIIIIIIIIIIIIIIIIIIIIIIIIIIIIIIIIIIIIIIIIIIIIIIIIIIIIIIIIIIIIIIIIIIIIIIIIIIIII
@R0000458
TGGTTGAATTTTAGTTTTTGTTTTTATGGTTATGGGGTTTTGGTGGATGTATGTATGTGGTAGTTTTTATGTTTTTTGTTTATAATTGATTTTGTATTGAGTTTGGATTGAATAGATTTGGTTAGTTTGAGGAGTTTTAAGGTAGAAGGGGATTATTTTGTAAGTGTATAAATGATTGATTTTTTTGTTGAATTTGGGGTATTTAAAGTTTTGTTATAGTGGATTTTAATCTATGTTGCGTTTGTCGAGTAATATGTAGTATTGTATTGTTATTATGTGGTATTGTTTGTTTATTTAGTTATAGTTAAATTTGTATAGTGTGGAGAGTGAATTGATTGATTGTGAAGGGT
+
IIIIIIIIIIIIIIIIIIIIIIIIIIIIIIIIIIIIIIIIIIIIIIIIIIIIIIIIIIIIIIIIIIIIIIIIIIIIIIIIIIIIIIIIIIIIIIIIIIIIIIIIIIIIIIIIIIIIIIIIIIIIIIIIIIIIIIIIIIIIIIIIIIIIIIIIIIIIIIIIIIIIIIIIIIIIIIIIIIIIIIIIIIIIIIIIIIIIIIIIIIIIIIIIIIIIIIIIIIIIIIIIIIIIIIIIIIIIIIIIIIIIIIIIIIIIIIIIIIIIIIIIIIIIIIIIIIIIIIIIIIIIIIIIIIIIIIIIIIIIIIIIIIIIIIIIIIIIIIIIIIIIIIIIIIIIIIIIIIIIIIIIIIIIII
@R0000459
TGGTTGAATTTTAGTTTTTGTTTTTATGGTTATGGGGTTTCGGTGGACGTACGTACGCGGTAGTTTTTATGTTTTTCGTTTATAATCGATTTTGTATTGAGTTTGGATTGAATAGATTTGGTTAGTTTGAGGAGTTTTAAGGCAGAAGGGGATTATTTCGTAAGTGTATAAATGGTTGATTTTTTTGTTGAATTTGGGGTATTTAAAGTTTTGTTATAGCGGATTTTAATTTATGTCGCGTTTGTCGAGTAATATGTAGTATTGTATTGTTATTACGCGGTATCGTTTGTTTATTTAGTTATAGTTAAATTTGCATAGCGTGGAGAGTGAATCGATCGATCGTGAAGGGT
+
IIIIIIIIIIIIIIIIIIIIIIIIIIIIIIIIIIIIIIIIIIIIIIIIIIIIIIIIIIIIIIIIIIIIIIIIIIIIIIIIIIIIIIIIIIIIIIIIIIIIIIIIIIIIIIIIIIIIIIIIIIIIIIIIIIIIIIIIIIIIIIIIIIIIIIIIIIIIIIIIIIIIIIIIIIIIIIIIIIIIIIIIIIIIIIIIIIIIIIIIIIIIIIIIIIIIIIIIIIIIIIIIIIIIIIIIIIIIIIIIIIIIIIIIIIIIIIIIIIIIIIIIIIIIIIIIIIIIIIIIIIIIIIIIIIIIIIIIIIIIIIIIIIIIIIIIIIIIIIIIIIIIIIIIIIIIIIIIIIIIIIIIIIIIII
@R0000460
TGGTTGAATTTTAGTTTTTGTTTTTATGGTTATGGGGTTTTGGTGGATGTATGTATGTGGTAGTTTTTATGTTTTTTGTTTATAATTGATTTTGTATTGAGTTTGGATTGAATAGATTTGGTTAGTTTGAGGAGTTTTAAGGTAGAAGGGGATTATTTTGTAAGTGTATAAATGATTGATTTTTTTGTTGAATCTGGGGTACTTAAAGTTTTGTTATAGTGGATTTTAATTTATGTTGTGTTTGTTGAGTAATATGTAGTATTGTATTGTTATTATGTGGTATTGTTTGTTTATTTAGTTATAGTTAAATTTGTATAGTGTGGAGAGTGAATTGATTGATTGTGAAGGGT
+
IIIIIIIIIIIIIIIIIIIIIIIIIIIIIIIIIIIIIIIIIIIIIIIIIIIIIIIIIIIIIIIIIIIIIIIIIIIIIIIIIIIIIIIIIIIIIIIIIIIIIIIIIIIIIIIIIIIIIIIIIIIIIIIIIIIIIIIIIIIIIIIIIIIIIIIIIIIIIIIIIIIIIIIIIIIIIIIIIIIIIIIIIIIIIIIIIIIIIIIIIIIIIIIIIIIIIIIIIIIIIIIIIIIIIIIIIIIIIIIIIIIIIIIIIIIIIIIIIIIIIIIIIIIIIIIIIIIIIIIIIIIIIIIIIIIIIIIIIIIIIIIIIIIIIIIIIIIIIIIIIIIIIIIIIIIIIIIIIIIIIIIIIIIIII
@R0000461
TGGTTGAACTTTAGTTTTTGTTTTTATGGTTATGGGGTTTTGGTGGATGTATGTATGCGGTAGTTTTTATGTTTTTTGTTTATAACCGATTTTGTATTGAGTTTGGATTGAATAGATTTGGTTAGTTTGAGGAGTTTTAAGGTAGAAGGGGATTATTTTGTAAGTGTATAAATGATTGATTTTTTTGTTGAATTTGGGGTACTTAAAGTTTTGTTATAGTGGATTTTAATTTATGTTGTGTTTGTTGAGTAATATGTAGTATTGTATTGCTATTATGTGGTATTGTTTGTTTATTTAGTTATAGTTAAATTTGTATAGTGTGGAGAGTGAATTGATTGATTGTGAAGGGT
+
IIIIIIIIIIIIIIIIIIIIIIIIIIIIIIIIIIIIIIIIIIIIIIIIIIIIIIIIIIIIIIIIIIIIIIIIIIIIIIIIIIIIIIIIIIIIIIIIIIIIIIIIIIIIIIIIIIIIIIIIIIIIIIIIIIIIIIIIIIIIIIIIIIIIIIIIIIIIIIIIIIIIIIIIIIIIIIIIIIIIIIIIIIIIIIIIIIIIIIIIIIIIIIIIIIIIIIIIIIIIIIIIIIIIIIIIIIIIIIIIIIIIIIIIIIIIIIIIIIIIIIIIIIIIIIIIIIIIIIIIIIIIIIIIIIIIIIIIIIIIIIIIIIIIIIIIIIIIIIIIIIIIIIIIIIIIIIIIIIIIIIIIIIIIII
@R0000462
TGGTTGAATTTTAGTTTTTGTTTTTATGGTTATGGGGTTTTGGTGGATGTATGTATGTGGCAGTTTTTATGTTTTTTGTTTATAATTGATTTTGTATTGAGTTTGGATTGAACAGATTTGGTTAGTTTGAGGAGTCTTAAGGTAGAAGGGGATTATTTTGTAAGTGTATAAATGACTGATTCTTTTGTTGAATTTGGGGTATTTAAAGTTTTGTCATAGTGGATTTTAATTTATGTCGTGTTTGTCGAGTAATATGTAGTATTGTATTGTTATTATGTGGTATTGTTTGTTTATTTAGTTATAGTTAAATTTGTATAGTGTGGAGAGTGAATTGATTGATTGTGAAGGGT
+
IIIIIIIIIIIIIIIIIIIIIIIIIIIIIIIIIIIIIIIIIIIIIIIIIIIIIIIIIIIIIIIIIIIIIIIIIIIIIIIIIIIIIIIIIIIIIIIIIIIIIIIIIIIIIIIIIIIIIIIIIIIIIIIIIIIIIIIIIIIIIIIIIIIIIIIIIIIIIIIIIIIIIIIIIIIIIIIIIIIIIIIIIIIIIIIIIIIIIIIIIIIIIIIIIIIIIIIIIIIIIIIIIIIIIIIIIIIIIIIIIIIIIIIIIIIIIIIIIIIIIIIIIIIIIIIIIIIIIIIIIIIIIIIIIIIIIIIIIIIIIIIIIIIIIIIIIIIIIIIIIIIIIIIIIIIIIIIIIIIIIIIIIIIIII
@R0000463
TGGTTGAATTTTAGTTTTTGTTTTTATGGTTATGGGGTTTCGGTGGACGTATGTACGCGGTAGTTTTTATGTTTTTCGTCTATAATCGATTTTGTATTGAGTTTGGATTGAATAGATTTGGTTAGTTTGAGGAGTTTTAAGGTAGAAGGGGATTATTTCGTAAGTGTATAAATGGTTGATTTTTTTGTTGAATTTGGGGTATTTAAAGTTTTGTTATAGCGGATTTTAATTTATGTCGCGTTTGTCGAGTAATATGTAGTATTGTATTGTTATTACGCGGTATCGTTTGTTTATTTAGTTATAGTTAAATTTGTATAGCGTGGAGAGTGAATCGATCGATCGTGAAGGGT
+
IIIIIIIIIIIIIIIIIIIIIIIIIIIIIIIIIIIIIIIIIIIIIIIIIIIIIIIIIIIIIIIIIIIIIIIIIIIIIIIIIIIIIIIIIIIIIIIIIIIIIIIIIIIIIIIIIIIIIIIIIIIIIIIIIIIIIIIIIIIIIIIIIIIIIIIIIIIIIIIIIIIIIIIIIIIIIIIIIIIIIIIIIIIIIIIIIIIIIIIIIIIIIIIIIIIIIIIIIIIIIIIIIIIIIIIIIIIIIIIIIIIIIIIIIIIIIIIIIIIIIIIIIIIIIIIIIIIIIIIIIIIIIIIIIIIIIIIIIIIIIIIIIIIIIIIIIIIIIIIIIIIIIIIIIIIIIIIIIIIIIIIIIIIIII
@R0000464
TGGTTGAATCTTAGTTTTTGTTTTTATGGTTATGGGGTTTCGGTGGACGTACGTACGCGGTAGTTTTTATGTTTTTCGTTTATAATCGATTTTGTATTGAGTTTGGATTGAATAGATTTGGTTAGTTTGAGGAGTTTTAAGGTAGAAGGGGATTATTTTGTAAGTGTATAAATGGTTGATTTTTTTGTTGAATTTGGGGTATTTAAAGTTTTGTTATAGCGGATTTTAATTTATGTCGCGTTTGCCGAGTAATATGTAGTATTGTATTGTTATTACGCGGTATCGTTTGTTTATTTAGTTATAGTTAAATTTGTATAGCGTGGAGAGTGAATCGATCGATCGTGAAGGGT
+
IIIIIIIIIIIIIIIIIIIIIIIIIIIIIIIIIIIIIIIIIIIIIIIIIIIIIIIIIIIIIIIIIIIIIIIIIIIIIIIIIIIIIIIIIIIIIIIIIIIIIIIIIIIIIIIIIIIIIIIIIIIIIIIIIIIIIIIIIIIIIIIIIIIIIIIIIIIIIIIIIIIIIIIIIIIIIIIIIIIIIIIIIIIIIIIIIIIIIIIIIIIIIIIIIIIIIIIIIIIIIIIIIIIIIIIIIIIIIIIIIIIIIIIIIIIIIIIIIIIIIIIIIIIIIIIIIIIIIIIIIIIIIIIIIIIIIIIIIIIIIIIIIIIIIIIIIIIIIIIIIIIIIIIIIIIIIIIIIIIIIIIIIIIIII
@R0000465
TGGTTGAATTTTAGCTTTTGTTTTTATGGTTATGGGGTTTTGGTGGATGTATGTATGTGGTAGTTTTTATGTCTTTTGTTTATAATTGATTTTGTATTGAGTTTGGATTGAATAGATTTGGTTAGTTTGAGGAGTTTTAAGGTAGAAGGGGATTATTTTGTAAGTGTATAAATGATTGATTTTTTTGTTGAATTTGGGGTATTTAAAGTTTTGTTATAGTGGATTTTAATTTATGTTGTGTTTGTTGAGTAATATGTAGTATTGTATTGTTATTACGTGGTATTGTTTGTTTATTTAGTTATAGTTAAATTTGTATAGTGTGGAGAGTGAATTGATTGATTGTGAAGGGT
+
IIIIIIIIIIIIIIIIIIIIIIIIIIIIIIIIIIIIIIIIIIIIIIIIIIIIIIIIIIIIIIIIIIIIIIIIIIIIIIIIIIIIIIIIIIIIIIIIIIIIIIIIIIIIIIIIIIIIIIIIIIIIIIIIIIIIIIIIIIIIIIIIIIIIIIIIIIIIIIIIIIIIIIIIIIIIIIIIIIIIIIIIIIIIIIIIIIIIIIIIIIIIIIIIIIIIIIIIIIIIIIIIIIIIIIIIIIIIIIIIIIIIIIIIIIIIIIIIIIIIIIIIIIIIIIIIIIIIIIIIIIIIIIIIIIIIIIIIIIIIIIIIIIIIIIIIIIIIIIIIIIIIIIIIIIIIIIIIIIIIIIIIIIIIII
@R0000466
TGGTTGAATTTCAGTTTTTGCTTTTATGGTTATGGGGTTTCGGTGGACGTACGTACGCGGTAGTTTTTATGTTTTTCGTTTATAATCGATTTTGTATTGAGTTTGGATTGAATAGATTTGGTTAGTTTGAGGAGTTTTAAGGTAGAAGGGGATTATTTCGTAAGTGTATAAATGGTTGATTTTTTTGTTGAATTTGGGGTATTTAAAGTTTTGTTATAGCGGATTTTAATTTATGTCGCGTTTGTCGAGTAATATGTAGTATTGTATTGTTATTACGCGGTATCGTTTGTTTATTTAGTTATAGTTAAATTTGTATAGCGTGGAGAGTGAATCGATCGATCGTGAAGGGT
+
IIIIIIIIIIIIIIIIIIIIIIIIIIIIIIIIIIIIIIIIIIIIIIIIIIIIIIIIIIIIIIIIIIIIIIIIIIIIIIIIIIIIIIIIIIIIIIIIIIIIIIIIIIIIIIIIIIIIIIIIIIIIIIIIIIIIIIIIIIIIIIIIIIIIIIIIIIIIIIIIIIIIIIIIIIIIIIIIIIIIIIIIIIIIIIIIIIIIIIIIIIIIIIIIIIIIIIIIIIIIIIIIIIIIIIIIIIIIIIIIIIIIIIIIIIIIIIIIIIIIIIIIIIIIIIIIIIIIIIIIIIIIIIIIIIIIIIIIIIIIIIIIIIIIIIIIIIIIIIIIIIIIIIIIIIIIIIIIIIIIIIIIIIIIII
@R0000467
TGGTTGAATTTTAGTTTTTGTTTTTATGGTTATGGGGTTTTGGTGGATGTATGTATGTGGTAGTTTTTATGTTTTTTGTTTATAATTGATTTTGTATTGAGTTTGGATTGAATAGATTTGGTTAGTTTGAGGAGTTTTAAGGTAGAAGGGGATTATTTTGTAAGTGTATAAATGATTGATTTTTTTGTTGAATCTGGGGTATTTAAAGTTTTGTTATAGTGGATTTTAATTTATGTTGTGTTTGTTGAGTAATATGTAGTATTGTATTGTTATTATGTGGTATTGTTTGTTTATTTAGTTATAGTTAAATTTGTATAGTGTGGAGAGTGAATTGATTGATTGTGAAGGGT
+
IIIIIIIIIIIIIIIIIIIIIIIIIIIIIIIIIIIIIIIIIIIIIIIIIIIIIIIIIIIIIIIIIIIIIIIIIIIIIIIIIIIIIIIIIIIIIIIIIIIIIIIIIIIIIIIIIIIIIIIIIIIIIIIIIIIIIIIIIIIIIIIIIIIIIIIIIIIIIIIIIIIIIIIIIIIIIIIIIIIIIIIIIIIIIIIIIIIIIIIIIIIIIIIIIIIIIIIIIIIIIIIIIIIIIIIIIIIIIIIIIIIIIIIIIIIIIIIIIIIIIIIIIIIIIIIIIIIIIIIIIIIIIIIIIIIIIIIIIIIIIIIIIIIIIIIIIIIIIIIIIIIIIIIIIIIIIIIIIIIIIIIIIIIIII
@R0000468
TGGTTGAATTTTAGTTTTTGTTTTTATGGTTATGGGGTTTCGGTGGACGTACGTACGCGGTAGTTTTTATGTTTTTCGTTTATAATCGATTTTGTATTGAGTTTGGATTGAATAGATTTGGTTAGTTTGAGGAGTTTTAAGGCAGAAGGGGATTATTTCGTAAGTGTATAAATGGTTGATTCTTTTGTTGAATTTGGGGTATTTAAAGTTTTGTTATAGCGGATTTTAATTTATGTCGCGTTTGCCGAGTAATATGTAGTATTGTATTGTTATTACGCGGTATCGTCTGTTTATTTAGTTATAGTTAAATTTGTATAGCGTGGAGAGTGAATCGATCGATCGTGAAGGGT
+
IIIIIIIIIIIIIIIIIIIIIIIIIIIIIIIIIIIIIIIIIIIIIIIIIIIIIIIIIIIIIIIIIIIIIIIIIIIIIIIIIIIIIIIIIIIIIIIIIIIIIIIIIIIIIIIIIIIIIIIIIIIIIIIIIIIIIIIIIIIIIIIIIIIIIIIIIIIIIIIIIIIIIIIIIIIIIIIIIIIIIIIIIIIIIIIIIIIIIIIIIIIIIIIIIIIIIIIIIIIIIIIIIIIIIIIIIIIIIIIIIIIIIIIIIIIIIIIIIIIIIIIIIIIIIIIIIIIIIIIIIIIIIIIIIIIIIIIIIIIIIIIIIIIIIIIIIIIIIIIIIIIIIIIIIIIIIIIIIIIIIIIIIIIIII
@R0000469
TGGTTGAACTTTAGTTTCTGTTTTTATGGTTATGGGGTTTTGGTGGATGTATGTATGTGGTAGTTTTTATGTTTTTTGTTTATAATTGATTTTGTATTGAGTTTGGATTGAATAGATTTGGTTAGTTTGAGGAGTTCTAAGGTAGAAGGGGATTATTTTGTAAGTGTATAAATGATTGATTTTTTTGTTGAATTTGGGGTACTTAAAGTTTTGTTATAGTGGATTTTAATTTATGTTGTGTTTGTTGAGTAATATGTAGTATTGTATTGTTATTATGTGGTATTGTTTGTTTATTTAGTTATAGTTAAATTTGTATAGTGTGGAGAGTGAATTGATCGATTGTGAAGGGT
+
IIIIIIIIIIIIIIIIIIIIIIIIIIIIIIIIIIIIIIIIIIIIIIIIIIIIIIIIIIIIIIIIIIIIIIIIIIIIIIIIIIIIIIIIIIIIIIIIIIIIIIIIIIIIIIIIIIIIIIIIIIIIIIIIIIIIIIIIIIIIIIIIIIIIIIIIIIIIIIIIIIIIIIIIIIIIIIIIIIIIIIIIIIIIIIIIIIIIIIIIIIIIIIIIIIIIIIIIIIIIIIIIIIIIIIIIIIIIIIIIIIIIIIIIIIIIIIIIIIIIIIIIIIIIIIIIIIIIIIIIIIIIIIIIIIIIIIIIIIIIIIIIIIIIIIIIIIIIIIIIIIIIIIIIIIIIIIIIIIIIIIIIIIIIII
@R0000470
TGGTTGAATTTTAGTTTTTGTTTTTATGGTTATGGGGTTTCGGTGGACGTACGTACGCGGTAGTTTTTATGTTTTTCGTTTATAATCGATTTTGTATTGAGTTTGGATTGAATAGATTTGGTTAGTTTGAGGAGTTTTAAGGTAGAAGGGGACTATTTCGTAAGTGTATAAATGGTTGATTTTTTTGTTGAATTTGGGGTATTTAAAGTTTTGTTATAGCGGATTTTAATTTATGTCGCGTTTGTCGAGTAATATGTAGTATTGTATTGTTATTACGCGGTATCGTTTGTTTATTTAGTTATAGTTAAATTTGTATAGCGTGGAGAGTGAATCGATCGATCGTGAAGGGT
+
IIIIIIIIIIIIIIIIIIIIIIIIIIIIIIIIIIIIIIIIIIIIIIIIIIIIIIIIIIIIIIIIIIIIIIIIIIIIIIIIIIIIIIIIIIIIIIIIIIIIIIIIIIIIIIIIIIIIIIIIIIIIIIIIIIIIIIIIIIIIIIIIIIIIIIIIIIIIIIIIIIIIIIIIIIIIIIIIIIIIIIIIIIIIIIIIIIIIIIIIIIIIIIIIIIIIIIIIIIIIIIIIIIIIIIIIIIIIIIIIIIIIIIIIIIIIIIIIIIIIIIIIIIIIIIIIIIIIIIIIIIIIIIIIIIIIIIIIIIIIIIIIIIIIIIIIIIIIIIIIIIIIIIIIIIIIIIIIIIIIIIIIIIIIII
@R0000471
TGGTTGAATTTTAGTTTTTGTTTTTATGGCTATGGGGTTTCGGTGGACGTACGTACGCGGTAGTTTTTATGTTTTTCGTTTATAATCGATTTTGTATTGAGTTTGGATTGAATAGATTTGGTTAGTTTGAGGAGTTTTAAGGTAGAAGGGGATTATTTCGTAAGTGTATAAATGGTTGATTTCTTTGTTGAATTTGGGGTATTTAAAGTTTTGTTATAGCGGATTTTAATTTATGTCGCGTTTGTCGAGTAATATGTAGTATTGTATTGTTATTACGCGGTATCGTTTGTTTATTTAGTTATAGTTAAATTTGTATAGCGTGGAGAGTGAATCGATCGATCGTGAAGGGT
+
IIIIIIIIIIIIIIIIIIIIIIIIIIIIIIIIIIIIIIIIIIIIIIIIIIIIIIIIIIIIIIIIIIIIIIIIIIIIIIIIIIIIIIIIIIIIIIIIIIIIIIIIIIIIIIIIIIIIIIIIIIIIIIIIIIIIIIIIIIIIIIIIIIIIIIIIIIIIIIIIIIIIIIIIIIIIIIIIIIIIIIIIIIIIIIIIIIIIIIIIIIIIIIIIIIIIIIIIIIIIIIIIIIIIIIIIIIIIIIIIIIIIIIIIIIIIIIIIIIIIIIIIIIIIIIIIIIIIIIIIIIIIIIIIIIIIIIIIIIIIIIIIIIIIIIIIIIIIIIIIIIIIIIIIIIIIIIIIIIIIIIIIIIIIII
@R0000472
TGGTTGAATTTTAGTTTTTGTTTTTATGGTTATGGGGTTTTGGTGGATGTATGTATGTGGTAGTTTTTATGTTTTTCGTTTATAATTGATTTTGTATTGAGTTTGGATTGAATAGATTTGGTTAGTTTGAGGAGTTTTAAGGTAGAAGGGGATTATTTTGTAAGTGTATAAATGATTGATTTTTTTGTTGAATTTGGGGTATTTAAAGTTTTGTTATAGTGGATTTTAATCTATGTTGTGTTTGTTGAGTAATATGTAGTATTGTATTGTTATTATGTGGTATTGTTTGTTTATTTAGTTATAGTTAAATTTGTATAGTGTGGAGAGTGAATTGATTGATTGTGAAGGGT
+
IIIIIIIIIIIIIIIIIIIIIIIIIIIIIIIIIIIIIIIIIIIIIIIIIIIIIIIIIIIIIIIIIIIIIIIIIIIIIIIIIIIIIIIIIIIIIIIIIIIIIIIIIIIIIIIIIIIIIIIIIIIIIIIIIIIIIIIIIIIIIIIIIIIIIIIIIIIIIIIIIIIIIIIIIIIIIIIIIIIIIIIIIIIIIIIIIIIIIIIIIIIIIIIIIIIIIIIIIIIIIIIIIIIIIIIIIIIIIIIIIIIIIIIIIIIIIIIIIIIIIIIIIIIIIIIIIIIIIIIIIIIIIIIIIIIIIIIIIIIIIIIIIIIIIIIIIIIIIIIIIIIIIIIIIIIIIIIIIIIIIIIIIIIIII
@R0000473
TGGTTGAATTTTAGTTTTTGTTTTTATGGTTATGGGGTTTCGGTGGACGTACGTACGCGGTAGTTTTTATGTTTTTCGTTTATAATCGATTTTGTATTGAGTTTGGATTGAATAGATTTGGTTAGTTTGAGGAGTTTTAAGGTAGAAGGGGATTATTTCGTAAGTGTATAAATGGTTGATTTTTTTGTTGAATTTGGGGTATTTAAAGCTTTGTTATAGCGGATTTTAATTTATGTCGCGTTTGTCGAGTAATATGTAGTATTGTATTGTTATTACGCGGTATCGTTTGTTTATTTAGTTATAGTTAAATTTGTATAGCGTGGAGAGTGAATCGATCGATCGTGAAGGGT
+
IIIIIIIIIIIIIIIIIIIIIIIIIIIIIIIIIIIIIIIIIIIIIIIIIIIIIIIIIIIIIIIIIIIIIIIIIIIIIIIIIIIIIIIIIIIIIIIIIIIIIIIIIIIIIIIIIIIIIIIIIIIIIIIIIIIIIIIIIIIIIIIIIIIIIIIIIIIIIIIIIIIIIIIIIIIIIIIIIIIIIIIIIIIIIIIIIIIIIIIIIIIIIIIIIIIIIIIIIIIIIIIIIIIIIIIIIIIIIIIIIIIIIIIIIIIIIIIIIIIIIIIIIIIIIIIIIIIIIIIIIIIIIIIIIIIIIIIIIIIIIIIIIIIIIIIIIIIIIIIIIIIIIIIIIIIIIIIIIIIIIIIIIIIIII
@R0000474
TGGTTGAATTTTAGTTTTTGTTTTTATGGTTATGGGGTTTTGGTGGATGTATGTATGTGGTAGTTTTTATGTTTTTTGTTTATAATTGATTTTGTATTGAGTTTGGATTGAATAGATTTGGTTAGTTTGAGGAGTTTTAAGGTAGAAGGGGATTATTCTGTAAGTGTATAAATGATTGATTTTTTTGTTGAATTTGGGGTATTTAAAGTTTTGTTATAGTGGATTTTAATTTATGTTGTGTTTGTTGAGTAATATGTAGTATTGTATTGTTATTATGTGGTATTGTTTGTTTATTTAGTTATAGTTAAATTTGTATAGTGTGGAGAGTGAATTGATTGATCGTGAAGGGT
+
IIIIIIIIIIIIIIIIIIIIIIIIIIIIIIIIIIIIIIIIIIIIIIIIIIIIIIIIIIIIIIIIIIIIIIIIIIIIIIIIIIIIIIIIIIIIIIIIIIIIIIIIIIIIIIIIIIIIIIIIIIIIIIIIIIIIIIIIIIIIIIIIIIIIIIIIIIIIIIIIIIIIIIIIIIIIIIIIIIIIIIIIIIIIIIIIIIIIIIIIIIIIIIIIIIIIIIIIIIIIIIIIIIIIIIIIIIIIIIIIIIIIIIIIIIIIIIIIIIIIIIIIIIIIIIIIIIIIIIIIIIIIIIIIIIIIIIIIIIIIIIIIIIIIIIIIIIIIIIIIIIIIIIIIIIIIIIIIIIIIIIIIIIIIII
@R0000475
TGGTTGAATTTCAGTTTTTGTTTTTATGGTTATGGGGTTTTGGTGGATGTATGTATGTGGTAGTTTTTATGTTTTTTGTTTATAATTGATTTTGTATTGAGTTTGGATTGAATAGATTTGGTTAGTTTGAGGAGTTTTAAGGTAGAAGGGGATTATTTTGTAAGTGTATAAATGATTGATTTTTTTGTTGAATTTGGGGTATTTAAAGTTTTGTTATAGTGGATTTTAATTTATGTTGTGTTTGTTGAGTAATATGTAGTATTGTATTGTTATTATGTGGTATTGTTTGTTTATTTAGTTATAGTTAAATTTGTATAGTGTGGAGAGTGAATTGATTGATTGTGAAGGGT
+
IIIIIIIIIIIIIIIIIIIIIIIIIIIIIIIIIIIIIIIIIIIIIIIIIIIIIIIIIIIIIIIIIIIIIIIIIIIIIIIIIIIIIIIIIIIIIIIIIIIIIIIIIIIIIIIIIIIIIIIIIIIIIIIIIIIIIIIIIIIIIIIIIIIIIIIIIIIIIIIIIIIIIIIIIIIIIIIIIIIIIIIIIIIIIIIIIIIIIIIIIIIIIIIIIIIIIIIIIIIIIIIIIIIIIIIIIIIIIIIIIIIIIIIIIIIIIIIIIIIIIIIIIIIIIIIIIIIIIIIIIIIIIIIIIIIIIIIIIIIIIIIIIIIIIIIIIIIIIIIIIIIIIIIIIIIIIIIIIIIIIIIIIIIIII
@R0000476
TGGTTGAATTCTAGTTTTTGTTTTTATGGTTATGGGGTTTTGGTGGACGTATGTATGTGGTAGTTTTTATGTTTTTTGTTTATAATTGATTTTGTATTGAGTTTGGATTGAATAGATTTGGTTAGTTTGAGGAGTTTTAAGGTAGAAGGGGATTATTTTGTAAGTGTATAAATGATTGATTTTTTTGTTGAATTTGGGGTATTTAAAGTTTTGTTATAGTGGACTTTAATTTATGTTGTGTTTGTTGAGTAATATGTAGTATTGTATTGTTATTATGTGGTATTGTTTGTTTATTTAGTTATAGTTAAATTTGTATAGTGTGGAGAGTGAATTGATTGATTGTGAAGGGT
+
IIIIIIIIIIIIIIIIIIIIIIIIIIIIIIIIIIIIIIIIIIIIIIIIIIIIIIIIIIIIIIIIIIIIIIIIIIIIIIIIIIIIIIIIIIIIIIIIIIIIIIIIIIIIIIIIIIIIIIIIIIIIIIIIIIIIIIIIIIIIIIIIIIIIIIIIIIIIIIIIIIIIIIIIIIIIIIIIIIIIIIIIIIIIIIIIIIIIIIIIIIIIIIIIIIIIIIIIIIIIIIIIIIIIIIIIIIIIIIIIIIIIIIIIIIIIIIIIIIIIIIIIIIIIIIIIIIIIIIIIIIIIIIIIIIIIIIIIIIIIIIIIIIIIIIIIIIIIIIIIIIIIIIIIIIIIIIIIIIIIIIIIIIIIII
@R0000477
TGGTTGAATTTTAGTTTTTGTTTTTATGGTTATGGGGTTTCGGTGGACGTATGTACGCGGTAGTTTTTATGTTTTTCGTTTATAATCGATTTTGTATTGAGTTTGGATTGAATAGATTTGGTTAGTTTGAGGAGTTTTAAGGCAGAAGGGGATTATTTCGTAAGTGTATAAATGGTTGATTTTTTTGTTGAATTTGGGGTATTTAAAGTTTTGTTATAGCGGATTTTAATTTATGTCGCGTTTGTCGAGTAATATGTAGTATTGTATTGTTATTACGCGGTATCGTTTGTTTATTTAGTTATAGTTAAATTTGTATAGCGTGGAGAGTGAATCGATCGATCGTGAAGGGT
+
IIIIIIIIIIIIIIIIIIIIIIIIIIIIIIIIIIIIIIIIIIIIIIIIIIIIIIIIIIIIIIIIIIIIIIIIIIIIIIIIIIIIIIIIIIIIIIIIIIIIIIIIIIIIIIIIIIIIIIIIIIIIIIIIIIIIIIIIIIIIIIIIIIIIIIIIIIIIIIIIIIIIIIIIIIIIIIIIIIIIIIIIIIIIIIIIIIIIIIIIIIIIIIIIIIIIIIIIIIIIIIIIIIIIIIIIIIIIIIIIIIIIIIIIIIIIIIIIIIIIIIIIIIIIIIIIIIIIIIIIIIIIIIIIIIIIIIIIIIIIIIIIIIIIIIIIIIIIIIIIIIIIIIIIIIIIIIIIIIIIIIIIIIIIII
@R0000478
TGGTTGAATTTTAGTTTTTGTTTTTATGGTTATGGGGTTTTGGTGGATGCATGTATGTGGTAGTTTTTATGTTTTTTGTTTATAATTGATTTTGTATTGAGTTTGGATTGAATAGATTTGGTTAGTTTGAGGAGTTTTAAGGTAGAAGGGGATTATTCTGTAAGTGTATAAATGATTGATTTTTTTGTTGAATTTGGGGTATTTAAAGTTTTGTTATAGTGGATTTTAATTTATGTCGTGTTTGTTGAGTAATATGTAGTATTGTATTGTTATTATGTGGTATTGTTTGTTTATTTAGTTATAGTTAAATTTGTATAGTGTGGAGAGTGAATTGATTGATTGTGAAGGGT
+
IIIIIIIIIIIIIIIIIIIIIIIIIIIIIIIIIIIIIIIIIIIIIIIIIIIIIIIIIIIIIIIIIIIIIIIIIIIIIIIIIIIIIIIIIIIIIIIIIIIIIIIIIIIIIIIIIIIIIIIIIIIIIIIIIIIIIIIIIIIIIIIIIIIIIIIIIIIIIIIIIIIIIIIIIIIIIIIIIIIIIIIIIIIIIIIIIIIIIIIIIIIIIIIIIIIIIIIIIIIIIIIIIIIIIIIIIIIIIIIIIIIIIIIIIIIIIIIIIIIIIIIIIIIIIIIIIIIIIIIIIIIIIIIIIIIIIIIIIIIIIIIIIIIIIIIIIIIIIIIIIIIIIIIIIIIIIIIIIIIIIIIIIIIIII
@R0000479
TGGTTGAATTTTAGTTTTTGTTTTTATGGTTATGGGGTTTTGGTGGATGTATGTATGCGGTAGTTTTTATGTTTTTTGCTTATAATTGATTTTGTATTGAGTTTGGATTGAATAGATTTGGTTAGTTTGAGGAGTTTTAAGGTAGAAGGGGATTATTTTGTAAGTGTATAAATGATTGATTTTTTTGTTGAATTTGGGGTATTTAAAGTTTTGTTATAGTGGACTTTAATTTATGTTGTGTTTGTTGAGTAATATGTAGTATTGTATTGTTATTATGTGGTATTGTTTGTTTATTTAGTTATAGTTAAATTTGTATAGTGTGGAGAGTGAATTGATTGATTGTGAAGGGT
+
IIIIIIIIIIIIIIIIIIIIIIIIIIIIIIIIIIIIIIIIIIIIIIIIIIIIIIIIIIIIIIIIIIIIIIIIIIIIIIIIIIIIIIIIIIIIIIIIIIIIIIIIIIIIIIIIIIIIIIIIIIIIIIIIIIIIIIIIIIIIIIIIIIIIIIIIIIIIIIIIIIIIIIIIIIIIIIIIIIIIIIIIIIIIIIIIIIIIIIIIIIIIIIIIIIIIIIIIIIIIIIIIIIIIIIIIIIIIIIIIIIIIIIIIIIIIIIIIIIIIIIIIIIIIIIIIIIIIIIIIIIIIIIIIIIIIIIIIIIIIIIIIIIIIIIIIIIIIIIIIIIIIIIIIIIIIIIIIIIIIIIIIIIIIII
@R0000480
TGGTTGAATTTTAGTTTTTGTTTTTATGGTTATGGGGTTTTGGTGGATGTATGTATGTGGTAGTTTTTATGTTTTTTGTTTATAATTGATTTTGTATTGAGTTTGGATTGAATAGATTTGGTTAGTTTGAGGAGTTTTAAGGTAGAAGGGGATTATTTTGTAAGTGTATAAATGATTGATTTTTTTGTTGAATTTGGGGTATTCAAAGTTTTGTTACAGTGGATTTTAATTTATGTTGTGTTTGTTGAGTAATATGTAGTATTGTATTGTTATTATGTGGTATTGTTTGTTTATTTAGTTATAGTTAAATTTGTATAGTGTGGAGAGTGAATTGATTGATTGTGAAGGGC
+
IIIIIIIIIIIIIIIIIIIIIIIIIIIIIIIIIIIIIIIIIIIIIIIIIIIIIIIIIIIIIIIIIIIIIIIIIIIIIIIIIIIIIIIIIIIIIIIIIIIIIIIIIIIIIIIIIIIIIIIIIIIIIIIIIIIIIIIIIIIIIIIIIIIIIIIIIIIIIIIIIIIIIIIIIIIIIIIIIIIIIIIIIIIIIIIIIIIIIIIIIIIIIIIIIIIIIIIIIIIIIIIIIIIIIIIIIIIIIIIIIIIIIIIIIIIIIIIIIIIIIIIIIIIIIIIIIIIIIIIIIIIIIIIIIIIIIIIIIIIIIIIIIIIIIIIIIIIIIIIIIIIIIIIIIIIIIIIIIIIIIIIIIIIIII
@R0000481
TGGTTGAATTTTAGTTTTTGTTTTTATGGTTATGGGGTTTCGGTGGACGTACGTACGCGGTAGTTTTTATGTTTTTCGTTTATAATCGATTTTGTATTGAGTTTGGATTGAATAGATTTGGTTAGTTTGAGGAGTTTTAAGGTAGAAGGGGATTATTTCGTAAGTGTATAAATGGTTGATTTTTTTGTTGAATTTGGGGTATTTAAAGTTTTGTTATAGCGGATTTTAATTTATGTCGCGTTTGTCGAGTAATATGTAGTATTGTATTGTTATTACGCGGTATCGTTTGTCTATTTAGTTATAGTTAAATTTGTATAGCGTGGAGAGTGAATCGATCGATCGTGAAGGGT
+
IIIIIIIIIIIIIIIIIIIIIIIIIIIIIIIIIIIIIIIIIIIIIIIIIIIIIIIIIIIIIIIIIIIIIIIIIIIIIIIIIIIIIIIIIIIIIIIIIIIIIIIIIIIIIIIIIIIIIIIIIIIIIIIIIIIIIIIIIIIIIIIIIIIIIIIIIIIIIIIIIIIIIIIIIIIIIIIIIIIIIIIIIIIIIIIIIIIIIIIIIIIIIIIIIIIIIIIIIIIIIIIIIIIIIIIIIIIIIIIIIIIIIIIIIIIIIIIIIIIIIIIIIIIIIIIIIIIIIIIIIIIIIIIIIIIIIIIIIIIIIIIIIIIIIIIIIIIIIIIIIIIIIIIIIIIIIIIIIIIIIIIIIIIIII
@R0000482
TGGTTGAACTTTAGTTTCTGTTTTTATGGTTATGGGGTTTTGGTGGATGTATGTATGTGGTAGTTTTTATGTTTTTTGTTTATAATTGATTTTGTATTGAGTTTGGATTGAATAGATTTGGTTAGTTTGAGGAGTTCTAAGGTAGAAGGGGATTATTTTGTAAGTGTATAAATGATTGATTTTTTTGTTGAATTTGGGGTACTTAAAGTTTTGTTATAGTGGATTTTAATTTATGTTGTGTTTGTTGAGTAATATGTAGTATTGTATTGTTATTATGTGGTATTGTTTGTTTATTTAGTTATAGTTAAATTTGTATAGTGTGGAGAGTGAATTGATCGATTGTGAAGGGT
+
IIIIIIIIIIIIIIIIIIIIIIIIIIIIIIIIIIIIIIIIIIIIIIIIIIIIIIIIIIIIIIIIIIIIIIIIIIIIIIIIIIIIIIIIIIIIIIIIIIIIIIIIIIIIIIIIIIIIIIIIIIIIIIIIIIIIIIIIIIIIIIIIIIIIIIIIIIIIIIIIIIIIIIIIIIIIIIIIIIIIIIIIIIIIIIIIIIIIIIIIIIIIIIIIIIIIIIIIIIIIIIIIIIIIIIIIIIIIIIIIIIIIIIIIIIIIIIIIIIIIIIIIIIIIIIIIIIIIIIIIIIIIIIIIIIIIIIIIIIIIIIIIIIIIIIIIIIIIIIIIIIIIIIIIIIIIIIIIIIIIIIIIIIIIII
@R0000483
TGGTTGAATTTTAGTTTTTGTTTTTATGGTTATGGGGTTTTGGTGGATGTATGTATGTGGTAGTTTTTATGTTTTCTGTTTATAATTGATTTTGTATTGAGTTTGGATTGAATAGATTTGGTTAGTTTGAGGAGTTTTAAGGTAGAAGGGGACTATTTTGTAAGTGTATAAATGATTGATTTTTTTGTTGAATTTGGGGTATTTAAAGTTTTGTTATAGTGGATTTTAATTTATGTTGTGTTTGTTGAGTAATATGTAGTATTGTATTGTTATTATGTGGTATTGTTTGTTTATTTAGTTATAGTTAAATTTGTATAGTGTGGAGAGTGAATTGATTGATTGTGAAGGGT
+
IIIIIIIIIIIIIIIIIIIIIIIIIIIIIIIIIIIIIIIIIIIIIIIIIIIIIIIIIIIIIIIIIIIIIIIIIIIIIIIIIIIIIIIIIIIIIIIIIIIIIIIIIIIIIIIIIIIIIIIIIIIIIIIIIIIIIIIIIIIIIIIIIIIIIIIIIIIIIIIIIIIIIIIIIIIIIIIIIIIIIIIIIIIIIIIIIIIIIIIIIIIIIIIIIIIIIIIIIIIIIIIIIIIIIIIIIIIIIIIIIIIIIIIIIIIIIIIIIIIIIIIIIIIIIIIIIIIIIIIIIIIIIIIIIIIIIIIIIIIIIIIIIIIIIIIIIIIIIIIIIIIIIIIIIIIIIIIIIIIIIIIIIIIIII
@R0000484
TGGTTGAATTTTAGTTTTTGTTTTTATGGTTATGGGGTTTCGGTGGACGTACGTACGCGGTAGTTTTTATGTTTTTCGTTTATAATCGATTTTGTATTGAGTTTGGATTGAATAGATTTGGTTAGTTTGAGGAGTTTTAAGGTAGAAGGGGATTATTTCGTAAGTGTATAAATGGTTGATTTTTTTGTTGAATTTGGGGTATTTAAAGTTTTGTTATAGCGGATTTTAATTTATGTCGTGTTTGTCGAGTAATATGTAGTATTGTATTGTTATTACGCGGTATCGTCTGTTTATTTAGTTATAGTTAAATTTGTATAGCGTGGAGAGTGAATCGATCGATCGTGAAGGGT
+
IIIIIIIIIIIIIIIIIIIIIIIIIIIIIIIIIIIIIIIIIIIIIIIIIIIIIIIIIIIIIIIIIIIIIIIIIIIIIIIIIIIIIIIIIIIIIIIIIIIIIIIIIIIIIIIIIIIIIIIIIIIIIIIIIIIIIIIIIIIIIIIIIIIIIIIIIIIIIIIIIIIIIIIIIIIIIIIIIIIIIIIIIIIIIIIIIIIIIIIIIIIIIIIIIIIIIIIIIIIIIIIIIIIIIIIIIIIIIIIIIIIIIIIIIIIIIIIIIIIIIIIIIIIIIIIIIIIIIIIIIIIIIIIIIIIIIIIIIIIIIIIIIIIIIIIIIIIIIIIIIIIIIIIIIIIIIIIIIIIIIIIIIIIIII
@R0000485
TGGTTGAATTTTAGTTTTTGTTTTTATGGTTATGGGGTTTCGGTGGACGTACGTACGCGGTAGTTTTTATGTTTTTCGTTTATAATCGATTTTGTATTGAGTTTGGATTGAATAGATTTGGTTAGTTTGAGGAGTTTTAAGGTAGAAGGGGATTATTTCGTAAGTGTATAAATGGTTGATTTTTTTGTTGAATTTGGGGTATTTAAAGTTTTGTTATAGCGGATTTTAATTTATGTCGCGTTTGTCGAGTAATATGTAGTATTGTATTGTTATTACGCGGTATCGTTTGTTTATTTAGTTATAGTTAAATTTGTACAGCGTGGAGAGTGAATCGATCGATCGTGAAGGGT
+
IIIIIIIIIIIIIIIIIIIIIIIIIIIIIIIIIIIIIIIIIIIIIIIIIIIIIIIIIIIIIIIIIIIIIIIIIIIIIIIIIIIIIIIIIIIIIIIIIIIIIIIIIIIIIIIIIIIIIIIIIIIIIIIIIIIIIIIIIIIIIIIIIIIIIIIIIIIIIIIIIIIIIIIIIIIIIIIIIIIIIIIIIIIIIIIIIIIIIIIIIIIIIIIIIIIIIIIIIIIIIIIIIIIIIIIIIIIIIIIIIIIIIIIIIIIIIIIIIIIIIIIIIIIIIIIIIIIIIIIIIIIIIIIIIIIIIIIIIIIIIIIIIIIIIIIIIIIIIIIIIIIIIIIIIIIIIIIIIIIIIIIIIIIIII
@R0000486
TGGTTGAATTTTAGTTTTTGTTTTTATGGTTATGGGGTTTCGGTGGACGTACGTACGCGGCAGTTTTTATGTTTTTCGTTTATAATCGATTTTGTATTGAGTTTGGATTGAATAGATTTGGTTAGTTTGAGGAGTTTTAAGGTAGAAGGGGATTATTCCGTAAGTGTATAAATGGTTGATTTTTTTGTTGAATTTGGGGTATTTAAAGTTTTGTTATAGCGGATTTTAATTTATGTCGCGTCTGTCGAGTAATATGTAGTATTGTATTGTTATCACGTGGTATCGTTTGTTTATTTAGTTATAGTTAAATTTGTATAGCGTGGAGAGTGAATCGATCGATCGTGAAGGGC
+
IIIIIIIIIIIIIIIIIIIIIIIIIIIIIIIIIIIIIIIIIIIIIIIIIIIIIIIIIIIIIIIIIIIIIIIIIIIIIIIIIIIIIIIIIIIIIIIIIIIIIIIIIIIIIIIIIIIIIIIIIIIIIIIIIIIIIIIIIIIIIIIIIIIIIIIIIIIIIIIIIIIIIIIIIIIIIIIIIIIIIIIIIIIIIIIIIIIIIIIIIIIIIIIIIIIIIIIIIIIIIIIIIIIIIIIIIIIIIIIIIIIIIIIIIIIIIIIIIIIIIIIIIIIIIIIIIIIIIIIIIIIIIIIIIIIIIIIIIIIIIIIIIIIIIIIIIIIIIIIIIIIIIIIIIIIIIIIIIIIIIIIIIIIIII
@R0000487
TGGTTGAATTTTAGTTTTTGTTTTTATGGTTATGGGGTTTTGGTGGATGTATGTATGCGGTAGTTTTTATGTTTTTTGCTTATAATTGATTTTGTATTGAGTTTGGATTGAATAGATTTGGTTAGTTTGAGGAGTTTTAAGGTAGAAGGGGATTATTTTGTAAGTGTATAAATGATTGATTTTTTTGTTGAATTTGGGGTATTTAAAGTTTTGTTATAGTGGACTTTAATTTATGTTGTGTTTGTTGAGTAATATGTAGTATTGTATTGTTATTATGTGGTATTGTTTGTTTATTTAGTTATAGTTAAATTTGTATAGTGTGGAGAGTGAATTGATTGATTGTGAAGGGT
+
IIIIIIIIIIIIIIIIIIIIIIIIIIIIIIIIIIIIIIIIIIIIIIIIIIIIIIIIIIIIIIIIIIIIIIIIIIIIIIIIIIIIIIIIIIIIIIIIIIIIIIIIIIIIIIIIIIIIIIIIIIIIIIIIIIIIIIIIIIIIIIIIIIIIIIIIIIIIIIIIIIIIIIIIIIIIIIIIIIIIIIIIIIIIIIIIIIIIIIIIIIIIIIIIIIIIIIIIIIIIIIIIIIIIIIIIIIIIIIIIIIIIIIIIIIIIIIIIIIIIIIIIIIIIIIIIIIIIIIIIIIIIIIIIIIIIIIIIIIIIIIIIIIIIIIIIIIIIIIIIIIIIIIIIIIIIIIIIIIIIIIIIIIIIII
@R0000488
TGGTTGAATTCTAGTTTTTGTTTTTATGGTTATGGGGTTTCGGTGGACGTACGTACGCGGTAGTTTTTATGTTTTTCGTTTATAATCGATTTTGTATTGAGTTTGGATTGAATAGATTTGGTTAGTTTGAGGAGTTTTAAGGTAGAAGGGGATTATTTCGTAAGTGTATAAATGGTTGATTTTTTTGTTGAATTTGGGGTATTTAAAGTTTTGTCATAGCGGATTTTAATTTATGTCGCGTTTGTCGAGTAATATGTAGTATTGTATTGTTATTACGCGGTATCGTTTGTTTATTTAGTTATAGTTAAATTTGTATAGCGTGGAGAGTGAATCGATCGATCGTGAAGGGT
+
IIIIIIIIIIIIIIIIIIIIIIIIIIIIIIIIIIIIIIIIIIIIIIIIIIIIIIIIIIIIIIIIIIIIIIIIIIIIIIIIIIIIIIIIIIIIIIIIIIIIIIIIIIIIIIIIIIIIIIIIIIIIIIIIIIIIIIIIIIIIIIIIIIIIIIIIIIIIIIIIIIIIIIIIIIIIIIIIIIIIIIIIIIIIIIIIIIIIIIIIIIIIIIIIIIIIIIIIIIIIIIIIIIIIIIIIIIIIIIIIIIIIIIIIIIIIIIIIIIIIIIIIIIIIIIIIIIIIIIIIIIIIIIIIIIIIIIIIIIIIIIIIIIIIIIIIIIIIIIIIIIIIIIIIIIIIIIIIIIIIIIIIIIIIII
@R0000489
TGGTTGAATTTTAGTTTTTGTTTTTATGGTTATGGGGTTTCGGTGGACGTACGTACGCGGTAGTTTTTATGTTTCTCGTTTATAATTGATTTTGTATTGAGTTTGGATTGAATAGATTTGGTTAGTTTGAGGAGTTTTAAGGTAGAAGGGGATTATTTCGTAAGTGTATAAATGGTTGATTTTTTTGTTGAATTTGGGGTATTTAAAGTTTTGTTATAGCGGATTTTAATTTATGTCGCGTTTGTCGAGTAATATGTAGTATTGTATTGTTATTACGCGGTATCGTTTGTTTATTTAGTTATAGTTAAATTTGTATAGCGTGGAGAGTGAATCGATCGATCGTGAAGGGT
+
IIIIIIIIIIIIIIIIIIIIIIIIIIIIIIIIIIIIIIIIIIIIIIIIIIIIIIIIIIIIIIIIIIIIIIIIIIIIIIIIIIIIIIIIIIIIIIIIIIIIIIIIIIIIIIIIIIIIIIIIIIIIIIIIIIIIIIIIIIIIIIIIIIIIIIIIIIIIIIIIIIIIIIIIIIIIIIIIIIIIIIIIIIIIIIIIIIIIIIIIIIIIIIIIIIIIIIIIIIIIIIIIIIIIIIIIIIIIIIIIIIIIIIIIIIIIIIIIIIIIIIIIIIIIIIIIIIIIIIIIIIIIIIIIIIIIIIIIIIIIIIIIIIIIIIIIIIIIIIIIIIIIIIIIIIIIIIIIIIIIIIIIIIIIII
@R0000490
TGGTTGAATTTTAGTTTTTGTTTTTATGGTTATGGGGTTTCGGTGGACGTACGTACGCGGTAGTTTTTATGTTTTTCGTTTATAATCGATTTTGTATTGAGTTTGGATTGAATAGATTTGGTTAGTTTGAGGAGTTTTAAGGTAGAAGGGGATTATTCCGTAAGTGTATAAATGGTTGATTTTTTTGTTGAATTTGGGGTATTTAAAGTTTTGTTATAGCGGATTTTAACTTATGTCGCGTTTGCCGAGTAATATGTAGTATTGTATTGTTATTACGCGGTATCGTTTGTTTATTTAGTTATAGTTAAATTTGTATAGCGTGGAGAGTGAATCGATTGATCGTGAAGGGT
+
IIIIIIIIIIIIIIIIIIIIIIIIIIIIIIIIIIIIIIIIIIIIIIIIIIIIIIIIIIIIIIIIIIIIIIIIIIIIIIIIIIIIIIIIIIIIIIIIIIIIIIIIIIIIIIIIIIIIIIIIIIIIIIIIIIIIIIIIIIIIIIIIIIIIIIIIIIIIIIIIIIIIIIIIIIIIIIIIIIIIIIIIIIIIIIIIIIIIIIIIIIIIIIIIIIIIIIIIIIIIIIIIIIIIIIIIIIIIIIIIIIIIIIIIIIIIIIIIIIIIIIIIIIIIIIIIIIIIIIIIIIIIIIIIIIIIIIIIIIIIIIIIIIIIIIIIIIIIIIIIIIIIIIIIIIIIIIIIIIIIIIIIIIIIII
@R0000491
TGGTTGAATTTTAGCTTTTGTTTTTATGGTTATGGGGTTTCGGTGGACGTACGTACGCGGTAGTTTTTATGTTTTTCGTTTATAATCGATTTTGTATTGAGTTTGGATTGAATAGATTTGGTTAGTTTGAGGAGTTTTAAGGTAGAAGGGGATTATTTCGTAAGTGTATAAATGGTTGATTTTTTTGTTGAATTTGGGGTATTTAAAGTTTTGTTATAGCGGATTTTAATTTATGTCGCGTTTGTCGAGTAATATGTAGTATTGTATTGTTATTACGCGGTATCGTTTGTTCATTTAGTTATAGTTAAATTTGTATAGCGTGGAGAGTGAATCGATCGATCGTGAAGGGT
+
IIIIIIIIIIIIIIIIIIIIIIIIIIIIIIIIIIIIIIIIIIIIIIIIIIIIIIIIIIIIIIIIIIIIIIIIIIIIIIIIIIIIIIIIIIIIIIIIIIIIIIIIIIIIIIIIIIIIIIIIIIIIIIIIIIIIIIIIIIIIIIIIIIIIIIIIIIIIIIIIIIIIIIIIIIIIIIIIIIIIIIIIIIIIIIIIIIIIIIIIIIIIIIIIIIIIIIIIIIIIIIIIIIIIIIIIIIIIIIIIIIIIIIIIIIIIIIIIIIIIIIIIIIIIIIIIIIIIIIIIIIIIIIIIIIIIIIIIIIIIIIIIIIIIIIIIIIIIIIIIIIIIIIIIIIIIIIIIIIIIIIIIIIIIII
@R0000492
TGGTTGAATTTTAGTTTTTGTTTTTATGGTTATGGGGTTTTGGTGGATGTATGTATGTGGTAGTTTTTATGTTTTTTGTTTATAATTGATTTTGTATTGAGTTTGGATTGAATAGATTTGGTTAGTTTGAGGAGTTCTAAGGTAGAAGGGGATTATTTTGTAAGTGTATAAATGATTGATTTTTTTGTTGAATTTGGGGTATTTAAAGTTTTGTTATAGCGGATTTTAATTTATGTCGTGTTTGTTGAGTAATATGTAGTATTGTATTGTTATTATGTGGTATTGTTTGTTTATTTAGTTATAGTTAAATTTGTATAGTGTGGAGAGTGAACTGATTGATTGTGAAGGGC
+
IIIIIIIIIIIIIIIIIIIIIIIIIIIIIIIIIIIIIIIIIIIIIIIIIIIIIIIIIIIIIIIIIIIIIIIIIIIIIIIIIIIIIIIIIIIIIIIIIIIIIIIIIIIIIIIIIIIIIIIIIIIIIIIIIIIIIIIIIIIIIIIIIIIIIIIIIIIIIIIIIIIIIIIIIIIIIIIIIIIIIIIIIIIIIIIIIIIIIIIIIIIIIIIIIIIIIIIIIIIIIIIIIIIIIIIIIIIIIIIIIIIIIIIIIIIIIIIIIIIIIIIIIIIIIIIIIIIIIIIIIIIIIIIIIIIIIIIIIIIIIIIIIIIIIIIIIIIIIIIIIIIIIIIIIIIIIIIIIIIIIIIIIIIIII
@R0000493
TGGTTGAATTTTAGTTTTTGTTTTTATGGTTATGGGGTTTCGGTGGACGTACGTACGCGGTAGTTTTTATGTTTTTCGTTTATAATCGATTTTGTATTGAGTTTGGATTGAATAGATTTGGTTAGTTTGAGGAGTTTTAAGGTAGAAGGGGATTATTTCGTAAGTGTATAAATGGTTGATTTTTTTGTTGAATCTGGGGTATTTAAAGTTTTGTTATAGCGGATTTTAATCTATGTCGCGTTTGTCGAGTAATATGTAGTATTGTATTGTTATTACGCGGTATCGTTTGTTTATTTAGTTATAGTTAAATTTGTATAGCGTGGAGAGTGAATCGATCGATCGTGAAGGGT
+
IIIIIIIIIIIIIIIIIIIIIIIIIIIIIIIIIIIIIIIIIIIIIIIIIIIIIIIIIIIIIIIIIIIIIIIIIIIIIIIIIIIIIIIIIIIIIIIIIIIIIIIIIIIIIIIIIIIIIIIIIIIIIIIIIIIIIIIIIIIIIIIIIIIIIIIIIIIIIIIIIIIIIIIIIIIIIIIIIIIIIIIIIIIIIIIIIIIIIIIIIIIIIIIIIIIIIIIIIIIIIIIIIIIIIIIIIIIIIIIIIIIIIIIIIIIIIIIIIIIIIIIIIIIIIIIIIIIIIIIIIIIIIIIIIIIIIIIIIIIIIIIIIIIIIIIIIIIIIIIIIIIIIIIIIIIIIIIIIIIIIIIIIIIIII
@R0000494
TGGTTGAATTTTAGTTTTTGTTTTTATGGTTATGGGGTTTTGGTGGACGTATGTATGTGGTAGTTTTTATGTTTTTTGTTTATAATTGATTTTGTATTGAGTTTGGATTGAATAGATTTGGTTAGTTTGAGGAGTTTTAAGGTAGAAGGGGATTATTTTGTAAGTGTATAAATGATTGATTTTTTTGTTGAATTTGGGGTATTTAAAGTTTTGTTATAGTGGATTTTAATTTATGTTGTGTTTGTTGAGTAATATGTAGTATTGTATTGTTATTATGTGGTATTGTTTGTTTATTTAGTTATAGTTAAATTTGTATAGTGTGGAGAGTGAATTGATTGATTGTGAAGGGT
+
IIIIIIIIIIIIIIIIIIIIIIIIIIIIIIIIIIIIIIIIIIIIIIIIIIIIIIIIIIIIIIIIIIIIIIIIIIIIIIIIIIIIIIIIIIIIIIIIIIIIIIIIIIIIIIIIIIIIIIIIIIIIIIIIIIIIIIIIIIIIIIIIIIIIIIIIIIIIIIIIIIIIIIIIIIIIIIIIIIIIIIIIIIIIIIIIIIIIIIIIIIIIIIIIIIIIIIIIIIIIIIIIIIIIIIIIIIIIIIIIIIIIIIIIIIIIIIIIIIIIIIIIIIIIIIIIIIIIIIIIIIIIIIIIIIIIIIIIIIIIIIIIIIIIIIIIIIIIIIIIIIIIIIIIIIIIIIIIIIIIIIIIIIIIII
@R0000495
TGGTTGAATTTTAGTTTTTGTTTTTATGGTTATGGGGTTTCGGTGGATGTATGTATGTGGCAGTTTTTATGTTTTTCGTTTATAATTGATTTTGTATTGAGTTTGGATTGAATAGATTTGGTTAGTTTGAGGAGTTTTAAGGTAGAAGGGGATTATTTTGTAAGTGTATAAATGATTGATTTTTTTGTTGAATTTGGGGTATTTAAAGTTTTGTCATAGTGGATTTTAATTTATGTTGTGTTTGTTGAGTAATATGTAGTATTGTATTGTTATTATGTGGTATTGTTTGTTTATTTAGTTATAGTTAAATTTGTATAGTGTGGAGAGTGAATTGATTGATTGTGAAGGGT
+
IIIIIIIIIIIIIIIIIIIIIIIIIIIIIIIIIIIIIIIIIIIIIIIIIIIIIIIIIIIIIIIIIIIIIIIIIIIIIIIIIIIIIIIIIIIIIIIIIIIIIIIIIIIIIIIIIIIIIIIIIIIIIIIIIIIIIIIIIIIIIIIIIIIIIIIIIIIIIIIIIIIIIIIIIIIIIIIIIIIIIIIIIIIIIIIIIIIIIIIIIIIIIIIIIIIIIIIIIIIIIIIIIIIIIIIIIIIIIIIIIIIIIIIIIIIIIIIIIIIIIIIIIIIIIIIIIIIIIIIIIIIIIIIIIIIIIIIIIIIIIIIIIIIIIIIIIIIIIIIIIIIIIIIIIIIIIIIIIIIIIIIIIIIIII
@R0000496
TGGTTGAATTTTAGTTTTTGTTTTTATGGTTATGGGGTTTCGGTGGACGTACGTACGCGGTAGTTTTTATGTTTTTCGCTTATAATCGATTTTGTATTGAGTTTGGATTGAATAGATTTGGTTAGTTTGAGGAGTTTTAAGGTAGAAGGGGATTATTTCGTAAGTGTATAAATGGTTGATTTTTTTGTTGAATTTGGGGTATTTAAAGTTTTGTTATAGCGGATTTTAATTTATGTCGCGTTTGTCGAGTAATATGTAGTATTGTATTGTTATTACGCGGTATCGTTTGTTTATTTAGTTATAGTTAAATTTGTATAGCGTGGAGAGTGAATCGATCGATCGTGAAGGGT
+
IIIIIIIIIIIIIIIIIIIIIIIIIIIIIIIIIIIIIIIIIIIIIIIIIIIIIIIIIIIIIIIIIIIIIIIIIIIIIIIIIIIIIIIIIIIIIIIIIIIIIIIIIIIIIIIIIIIIIIIIIIIIIIIIIIIIIIIIIIIIIIIIIIIIIIIIIIIIIIIIIIIIIIIIIIIIIIIIIIIIIIIIIIIIIIIIIIIIIIIIIIIIIIIIIIIIIIIIIIIIIIIIIIIIIIIIIIIIIIIIIIIIIIIIIIIIIIIIIIIIIIIIIIIIIIIIIIIIIIIIIIIIIIIIIIIIIIIIIIIIIIIIIIIIIIIIIIIIIIIIIIIIIIIIIIIIIIIIIIIIIIIIIIIIII
@R0000497
TGGTTGAATTTTAGTTTTTGTTTTTATGGTTATGGGGTTTCGGTGGACGTACGTACGCGGTAGTTTTTATGTTTTTCGCTTATAATCGATTTTGTATTGAGTTTGGATTGAATAGATTTGGTTAGTTTGAGGAGTTTTAAGGTAGAAGGGGATTATTTCGTAAGTGTATAAATGGTTGATTTTTTTGTTGAATTTGGGGTATTTAAAGTTTTGTTATAGCGGATTTTAATTTATGTCGCGTTTGTCGAGTAATATGTAGTATTGTATTGTTATTACGCGGTATCGTTTGTTTATTTAGTTATAGTTAAATTTGTATAGCGTGGAGAGTGAATCGATCGATCGTGAAGGGT
+
IIIIIIIIIIIIIIIIIIIIIIIIIIIIIIIIIIIIIIIIIIIIIIIIIIIIIIIIIIIIIIIIIIIIIIIIIIIIIIIIIIIIIIIIIIIIIIIIIIIIIIIIIIIIIIIIIIIIIIIIIIIIIIIIIIIIIIIIIIIIIIIIIIIIIIIIIIIIIIIIIIIIIIIIIIIIIIIIIIIIIIIIIIIIIIIIIIIIIIIIIIIIIIIIIIIIIIIIIIIIIIIIIIIIIIIIIIIIIIIIIIIIIIIIIIIIIIIIIIIIIIIIIIIIIIIIIIIIIIIIIIIIIIIIIIIIIIIIIIIIIIIIIIIIIIIIIIIIIIIIIIIIIIIIIIIIIIIIIIIIIIIIIIIIII
@R0000498
TGGTTGAATTTTAGTTTTTGTTTTTATGGTTATGGGGTTTCGGTGGACGTACGTACGCGGTAGTTTTTATGTCTTTCGTTTATAATCGATTTTGTATTGAGTTTGGATTGAATAGATTTGGTTAGTTTGAGGAGTTTTAAGGTAGAAGGGGATTATTTCGTAAGTGTATAAATGGTTGATTTTTTTGTTGAATTTGGGGTATTTAAAGTTTTGTTATAGCGGATTTTAATTTATGTCGCGTTTGTCGAGTAATATGTAGTATTGTATTGTTATTACGCGGTATCGTTTGTTTATTTAGTTATAGTTAAATTTGTATAGCGTGGAGAGTGAATCGATCGATCGTGAAGGGC
+
IIIIIIIIIIIIIIIIIIIIIIIIIIIIIIIIIIIIIIIIIIIIIIIIIIIIIIIIIIIIIIIIIIIIIIIIIIIIIIIIIIIIIIIIIIIIIIIIIIIIIIIIIIIIIIIIIIIIIIIIIIIIIIIIIIIIIIIIIIIIIIIIIIIIIIIIIIIIIIIIIIIIIIIIIIIIIIIIIIIIIIIIIIIIIIIIIIIIIIIIIIIIIIIIIIIIIIIIIIIIIIIIIIIIIIIIIIIIIIIIIIIIIIIIIIIIIIIIIIIIIIIIIIIIIIIIIIIIIIIIIIIIIIIIIIIIIIIIIIIIIIIIIIIIIIIIIIIIIIIIIIIIIIIIIIIIIIIIIIIIIIIIIIIIII
@R0000499
TGGTTGAATTTTAGTTTTTGTTTTTATGGTTATGGGGTTTCGGTGGACGTACGTACGCGGTAGTTTTTATGTTTTTCGTTTATAATCGATTTTGTATTGAGTTTGGATTGAATAGATTTGGTTAGTTTGAGGAGTTTTAAGGTAGAAGGGGATTATTTCGTAAGTGTATAAATGGTTGATTTTTTTGTTGAATTTGGGGTATTTAAAGTTTTGTTATAGCGGACTTTAATTTATGTCGCGTTTGTCGAGTAATATGTAGTATTGTATTGTCATTACGCGGTATCGTTTGTTTATTTAGTTATAGTTAAATTTGTATAGCGTGGAGAGTGAATCGATCGATCGTGAAGGGT
+
IIIIIIIIIIIIIIIIIIIIIIIIIIIIIIIIIIIIIIIIIIIIIIIIIIIIIIIIIIIIIIIIIIIIIIIIIIIIIIIIIIIIIIIIIIIIIIIIIIIIIIIIIIIIIIIIIIIIIIIIIIIIIIIIIIIIIIIIIIIIIIIIIIIIIIIIIIIIIIIIIIIIIIIIIIIIIIIIIIIIIIIIIIIIIIIIIIIIIIIIIIIIIIIIIIIIIIIIIIIIIIIIIIIIIIIIIIIIIIIIIIIIIIIIIIIIIIIIIIIIIIIIIIIIIIIIIIIIIIIIIIIIIIIIIIIIIIIIIIIIIIIIIIIIIIIIIIIIIIIIIIIIIIIIIIIIIIIIIIIIIIIIIIIIII
@R0000500
TGGTTGAATTTTAGTTTTTGTTTTTATGGTTATGGGGTTTTGGTGGATGTATGTATGTGGTAGTTTTTATGTTTTTTGTCTATAATTGATTTTGTATTGAGTTTGGATTGAATAGATTTGGTTAGTTTGAGGAGTTTTAAGGTAGAAGGGGATTATTTTGTAAGTGTATAAATGATTGATTTTTTTGTTGAATTTGGGGTATTTAAAGTTTTGTTATAGTGGATTTTAATTTATGTTGTGTTTGTTGAGTAATATGTAGTATTGTATTGTTATTATGTGGTATTGTTTGTTTATTTAGTTATAGTTAAATTTGTATAGTGTGGAGAGTGAATTGATTGATTGTGAAGGGT
+
IIIIIIIIIIIIIIIIIIIIIIIIIIIIIIIIIIIIIIIIIIIIIIIIIIIIIIIIIIIIIIIIIIIIIIIIIIIIIIIIIIIIIIIIIIIIIIIIIIIIIIIIIIIIIIIIIIIIIIIIIIIIIIIIIIIIIIIIIIIIIIIIIIIIIIIIIIIIIIIIIIIIIIIIIIIIIIIIIIIIIIIIIIIIIIIIIIIIIIIIIIIIIIIIIIIIIIIIIIIIIIIIIIIIIIIIIIIIIIIIIIIIIIIIIIIIIIIIIIIIIIIIIIIIIIIIIIIIIIIIIIIIIIIIIIIIIIIIIIIIIIIIIIIIIIIIIIIIIIIIIIIIIIIIIIIIIIIIIIIIIIIIIIIIII
@R0000501
TGGTTGAATTTTAGTTTTTGTTTTTATGGTTATGGGGTTTCGGTGGACGTACGTACGCGGTAGTTTTTATGTTTTTCGTTTATAATCGATTTTGTATTGAGTTTGGATTGAATAGATTTGGTTAGTTTGAGGAGTTTTAAGGTAGAAGGGGATTATTTCGTAAGTGTATAAATGGTTGATTTTTTTGTTGAATTTGGGGTATTTAAAGTTTTGTTATAGCGGATTTTAATTTATGTCGCGTTTGTCGAGTAATATGTAGTATTGTATTGTTATTACGCGGTATCGTTTGTTTATTTAGTTATAGTTAAATTTGTACAGCGTGGAGAGTGAATCGATCGATCGTGAAGGGT
+
IIIIIIIIIIIIIIIIIIIIIIIIIIIIIIIIIIIIIIIIIIIIIIIIIIIIIIIIIIIIIIIIIIIIIIIIIIIIIIIIIIIIIIIIIIIIIIIIIIIIIIIIIIIIIIIIIIIIIIIIIIIIIIIIIIIIIIIIIIIIIIIIIIIIIIIIIIIIIIIIIIIIIIIIIIIIIIIIIIIIIIIIIIIIIIIIIIIIIIIIIIIIIIIIIIIIIIIIIIIIIIIIIIIIIIIIIIIIIIIIIIIIIIIIIIIIIIIIIIIIIIIIIIIIIIIIIIIIIIIIIIIIIIIIIIIIIIIIIIIIIIIIIIIIIIIIIIIIIIIIIIIIIIIIIIIIIIIIIIIIIIIIIIIIII
@R0000502
TGGTTGAATTTTAGTTTTTGTTTTTATGGTTATGGGGTTTCGGTGGACGTACGTACGCGGTAGTTTTTATGTTTTTCGTTTATAATCGATTTTGTATTGAGTTTGGATTGAATAGATTTGGTTAGTTTGAGGAGTTTTAAGGTAGAAGGGGATTATTTCGTAAGTGTATAAATGGTTGATTTTTTTGTTGAATTTGGGGTATTTAAAGTTTTGTTATAGCGGATTTTAACTTATGTCGCGTTTGTCGAGTAATATGTAGTATTGTATTGTTATTACGCGGTATCGTTTGTTTATTTAGTTATAGTTAAATTTGTATAGCGTGGAGAGTGAATCGATCGATCGTGAAGGGT
+
IIIIIIIIIIIIIIIIIIIIIIIIIIIIIIIIIIIIIIIIIIIIIIIIIIIIIIIIIIIIIIIIIIIIIIIIIIIIIIIIIIIIIIIIIIIIIIIIIIIIIIIIIIIIIIIIIIIIIIIIIIIIIIIIIIIIIIIIIIIIIIIIIIIIIIIIIIIIIIIIIIIIIIIIIIIIIIIIIIIIIIIIIIIIIIIIIIIIIIIIIIIIIIIIIIIIIIIIIIIIIIIIIIIIIIIIIIIIIIIIIIIIIIIIIIIIIIIIIIIIIIIIIIIIIIIIIIIIIIIIIIIIIIIIIIIIIIIIIIIIIIIIIIIIIIIIIIIIIIIIIIIIIIIIIIIIIIIIIIIIIIIIIIIIII
@R0000503
TGGTTGAATTTTAGTTTTTGTTTTTATGGTTATGGGGTTTTGGTGGATGTATGTATGTGGTAGTTTTTATGTTTTTTGTTTATAATTGATTTTGTATTGAGTTTGGATTGAATAGATTTGGTTAGTTTGAGGAGTTTTAAGGTAGAAGGGGATTATTTTGTAAGTGTATAAATGATTGATTTTTTTGTTGAATTTGGGGTATTTAAAGTTTTGTTATAGTGGATTTTAATTTATGTCGTGTTTGTTGAGTAATATGTAGTATTGTATTGTTATTATGTGGTATTGTTTGTTTATTTAGTTATAGTCAAATTTGTATAGTGTGGAGAGTGAATTGATTGATTGTGAAGGGT
+
IIIIIIIIIIIIIIIIIIIIIIIIIIIIIIIIIIIIIIIIIIIIIIIIIIIIIIIIIIIIIIIIIIIIIIIIIIIIIIIIIIIIIIIIIIIIIIIIIIIIIIIIIIIIIIIIIIIIIIIIIIIIIIIIIIIIIIIIIIIIIIIIIIIIIIIIIIIIIIIIIIIIIIIIIIIIIIIIIIIIIIIIIIIIIIIIIIIIIIIIIIIIIIIIIIIIIIIIIIIIIIIIIIIIIIIIIIIIIIIIIIIIIIIIIIIIIIIIIIIIIIIIIIIIIIIIIIIIIIIIIIIIIIIIIIIIIIIIIIIIIIIIIIIIIIIIIIIIIIIIIIIIIIIIIIIIIIIIIIIIIIIIIIIIII
@R0000504
TGGTTGAATTTTAGTTTTTGTTTTTATGGTTATGGGGTTTTGGTGGATGTATGTATGTGGTAGTTTTTATGTTTTTTGTTTATAATTGATTTTGTATTGAGTTTGGATTGAATAGATTTGGTTAGTTTGAGGAGTTTTAAGGTAGAAGGGGATTATTTTGTAAGTGTATAAATGATTGATTTTTTTGTTGAATTTGGGGTATTTAAAGTTTTGTTATAGTGGATTTTAATTTATGTTGTGTTTGTTGAGTAATATGTAGTATTGTATTGTTATTATGTGGTATTGTTTGTTTATTTAGTTATAGTTAAATTTGTATAGTGTGGAGAGTGAATTGATTGATTGTGAAGGGT
+
IIIIIIIIIIIIIIIIIIIIIIIIIIIIIIIIIIIIIIIIIIIIIIIIIIIIIIIIIIIIIIIIIIIIIIIIIIIIIIIIIIIIIIIIIIIIIIIIIIIIIIIIIIIIIIIIIIIIIIIIIIIIIIIIIIIIIIIIIIIIIIIIIIIIIIIIIIIIIIIIIIIIIIIIIIIIIIIIIIIIIIIIIIIIIIIIIIIIIIIIIIIIIIIIIIIIIIIIIIIIIIIIIIIIIIIIIIIIIIIIIIIIIIIIIIIIIIIIIIIIIIIIIIIIIIIIIIIIIIIIIIIIIIIIIIIIIIIIIIIIIIIIIIIIIIIIIIIIIIIIIIIIIIIIIIIIIIIIIIIIIIIIIIIIII
@R0000505
TGGTTGAATTTTAGTTTTTGTTTTTATGGTTATGGGGTTTTGGTGGATGTATGTATGTGGTAGTTTTTATGTTTTTTGTTTATAATTGATTTTGTATTGAGTTTGGATTGAACAGATTTGGTTAGTTTGAGGAGTTTTAAGGTAGAAGGGGATTATTTTGTAAGTGTATAAATGATTGATTTTTTTGTTGAATTTGGGGTATTTAAAGTTTTGTTATAGTGGATTCTAATTTATGTTGTGTTTGTTGAGTAATATGTAGTATTGTATTGTTATTATGTGGTATTGTTTGTTTATTTAGTTATAGTTAAATTTGTACAGTGTGGAGAGTGAACTGATTGATTGTGAAGGGT
+
IIIIIIIIIIIIIIIIIIIIIIIIIIIIIIIIIIIIIIIIIIIIIIIIIIIIIIIIIIIIIIIIIIIIIIIIIIIIIIIIIIIIIIIIIIIIIIIIIIIIIIIIIIIIIIIIIIIIIIIIIIIIIIIIIIIIIIIIIIIIIIIIIIIIIIIIIIIIIIIIIIIIIIIIIIIIIIIIIIIIIIIIIIIIIIIIIIIIIIIIIIIIIIIIIIIIIIIIIIIIIIIIIIIIIIIIIIIIIIIIIIIIIIIIIIIIIIIIIIIIIIIIIIIIIIIIIIIIIIIIIIIIIIIIIIIIIIIIIIIIIIIIIIIIIIIIIIIIIIIIIIIIIIIIIIIIIIIIIIIIIIIIIIIIII
@R0000506
TGGTTGAATTTTAGTTTTTGTTTTTATGGTTATGGGGTTTCGGTGGACGTACGTACGCGGTAGTTTTTATGTTTTTCGTTTATAATCGATTTTGTATTGAGTTTGGATTGAATAGATTTGGTTAGTTTGAGGAGTTTTAAGGTAGAAGGGGATTATTTTGTAAGTGTATAAATGGTTGATTTTTTTGTTGAATTTGGGGTATTTAAAGTTTTGTTATAGCGGATTTTAATTTATGTCGCGTTTGTCGAGTAATATGTAGTATTGTATTGTTATTACGCGGTATCGTTTGTTTATTTAGTTATAGTTAAATTTGTATAGCGTGGAGAGTGAATCGATCGATCGTGAAGGGT
+
IIIIIIIIIIIIIIIIIIIIIIIIIIIIIIIIIIIIIIIIIIIIIIIIIIIIIIIIIIIIIIIIIIIIIIIIIIIIIIIIIIIIIIIIIIIIIIIIIIIIIIIIIIIIIIIIIIIIIIIIIIIIIIIIIIIIIIIIIIIIIIIIIIIIIIIIIIIIIIIIIIIIIIIIIIIIIIIIIIIIIIIIIIIIIIIIIIIIIIIIIIIIIIIIIIIIIIIIIIIIIIIIIIIIIIIIIIIIIIIIIIIIIIIIIIIIIIIIIIIIIIIIIIIIIIIIIIIIIIIIIIIIIIIIIIIIIIIIIIIIIIIIIIIIIIIIIIIIIIIIIIIIIIIIIIIIIIIIIIIIIIIIIIIIII
@R0000507
TGGTTGAATTTTAGTTTTTGTTTTTATGGTTATGGGGTTTCGGTGGACGTACGTACGCGGTAGTTTTTATGTTTTTCGTTTATAATCGATTTTGTATTGAGTTTGGATTGAATAGATTTGGTTAGTTTGAGGAGTTTTAAGGTAGAAGGGGACTATTTCGTAAGTGTATAAATGGTTGATTTTTTTGTTGAATTTGGGGTATTTAAAGTTTTGTTATAGCGGATTTTAATTTATGTCGCGTTTGTCGAGTAATATGTAGTATTGTATTGTTATTACGCGGTATCGTTTGTTTATTTAGTTATAGTTAAATTTGTATAGCGTGGAGAGTGAATCGATCGATCGTGAAGGGT
+
IIIIIIIIIIIIIIIIIIIIIIIIIIIIIIIIIIIIIIIIIIIIIIIIIIIIIIIIIIIIIIIIIIIIIIIIIIIIIIIIIIIIIIIIIIIIIIIIIIIIIIIIIIIIIIIIIIIIIIIIIIIIIIIIIIIIIIIIIIIIIIIIIIIIIIIIIIIIIIIIIIIIIIIIIIIIIIIIIIIIIIIIIIIIIIIIIIIIIIIIIIIIIIIIIIIIIIIIIIIIIIIIIIIIIIIIIIIIIIIIIIIIIIIIIIIIIIIIIIIIIIIIIIIIIIIIIIIIIIIIIIIIIIIIIIIIIIIIIIIIIIIIIIIIIIIIIIIIIIIIIIIIIIIIIIIIIIIIIIIIIIIIIIIIII
@R0000508
TGGTTGAATTTTAGTTTTTGCTTTTATGGTTATGGGGTTTTGGTGGATGTATGTATGTGGTAGTTTTTATGTTTTTCGTTTATAATTGATTTTGTATTGAGTTTGGATTGAATAGATTTGGTTAGTTTGAGGAGTTTTAAGGTAGAAGGGGATTATTTTGTAAGTGTATAAATGATTGATTTTTTTGTTGAATTTGGGGTATTTAAAGTTTTGTTATAGTGGATTTTAATTTATGTTGTGTTTGTTGAGTAATATGTAGTATTGTATTGTCATTATGTGGTATTGTTTGTTTATTTAGTTATAGTTAAATTTGTATAGTGTGGAGAGTGAATTGATTGATTGTGAAGGGT
+
IIIIIIIIIIIIIIIIIIIIIIIIIIIIIIIIIIIIIIIIIIIIIIIIIIIIIIIIIIIIIIIIIIIIIIIIIIIIIIIIIIIIIIIIIIIIIIIIIIIIIIIIIIIIIIIIIIIIIIIIIIIIIIIIIIIIIIIIIIIIIIIIIIIIIIIIIIIIIIIIIIIIIIIIIIIIIIIIIIIIIIIIIIIIIIIIIIIIIIIIIIIIIIIIIIIIIIIIIIIIIIIIIIIIIIIIIIIIIIIIIIIIIIIIIIIIIIIIIIIIIIIIIIIIIIIIIIIIIIIIIIIIIIIIIIIIIIIIIIIIIIIIIIIIIIIIIIIIIIIIIIIIIIIIIIIIIIIIIIIIIIIIIIIIII
@R0000509
TGGTTGAATTCTAGTTTTTGTTTTTATGGTTATGGGGTTTCGGTGGACGTACGTACGCGGTAGTTTTTATGTTTTTCGTTTATAATCGATTTTGTATTGAGTTTGGATTGAATAGATTTGGTTAGTTTGAGGAGTTTTAAGGTAGAAGGGGATCATTTCGTAAGTGTATAAATGGTTGATTTTTTTGTTGAATTTGGGGTATTTAAAGTTTTGTTATAGCGGATTTCAATTTATGTCGCGTTTGTCGAGTAATATGTAGTATTGTATTGTTATTACGCGGTATCGTTTGTTTATTTAGTTATAGTTAAATTTGTATAGCGTGGAGAGTGAATCGATCGATCGTGAAGGGT
+
IIIIIIIIIIIIIIIIIIIIIIIIIIIIIIIIIIIIIIIIIIIIIIIIIIIIIIIIIIIIIIIIIIIIIIIIIIIIIIIIIIIIIIIIIIIIIIIIIIIIIIIIIIIIIIIIIIIIIIIIIIIIIIIIIIIIIIIIIIIIIIIIIIIIIIIIIIIIIIIIIIIIIIIIIIIIIIIIIIIIIIIIIIIIIIIIIIIIIIIIIIIIIIIIIIIIIIIIIIIIIIIIIIIIIIIIIIIIIIIIIIIIIIIIIIIIIIIIIIIIIIIIIIIIIIIIIIIIIIIIIIIIIIIIIIIIIIIIIIIIIIIIIIIIIIIIIIIIIIIIIIIIIIIIIIIIIIIIIIIIIIIIIIIIII
@R0000510
TGGTTGAATTTTAGTTTTTGTTTTTATGGTTATGGGGTTTTGGTGGATGTATGTATGTGGTAGTTTTTATGTTTTTTGTTTATAATTGATTTTGTATTGAGTTTGGATTGAATAGATTTGGTTAGTTTGAGGAGTTTTAAGGTAGAAGGGGATTATTTTGTAAGTGTATAAATGATTGATTTTTTTGTTGAATTTGGGGTATTTAAAGTTTTGTTATAGTGGATTTTAATTTATGTCGTGTTTGTTGAGTAATATGTAGTATTGTATTGTTATTATGTGGTATTGTTTGTTTATTTAGTTATAGTCAAATTTGTATAGTGTGGAGAGTGAATTGATTGATTGTGAAGGGT
+
IIIIIIIIIIIIIIIIIIIIIIIIIIIIIIIIIIIIIIIIIIIIIIIIIIIIIIIIIIIIIIIIIIIIIIIIIIIIIIIIIIIIIIIIIIIIIIIIIIIIIIIIIIIIIIIIIIIIIIIIIIIIIIIIIIIIIIIIIIIIIIIIIIIIIIIIIIIIIIIIIIIIIIIIIIIIIIIIIIIIIIIIIIIIIIIIIIIIIIIIIIIIIIIIIIIIIIIIIIIIIIIIIIIIIIIIIIIIIIIIIIIIIIIIIIIIIIIIIIIIIIIIIIIIIIIIIIIIIIIIIIIIIIIIIIIIIIIIIIIIIIIIIIIIIIIIIIIIIIIIIIIIIIIIIIIIIIIIIIIIIIIIIIIIII
@R0000511
TGGTTGAATTTTAGTTTTTGTTTTTATGGTTATGGGGTTTTGGTGGATGTATGTATGTGGTAGTTTTTATGTTTTTTGTTTATAATTGATTTTGTATTGAGTTTGGATTGAATAGATTTGGTTAGTTTGAGGAGTCTTAAGGTAGAAGGGGATTATTTTGTAAGTGTATAAATGATTGATTTTTTTGTTGAATTTGGGGTATTTAAAGTTTTGTTATAGTGGATTTTAATTTATGTTGTGTTTGTTGAGTAATATGTAGTATTGTATTGTTATTATGTGGTATTGTTTGTTTATTTAGTTATAGTTAAATTTGTATAGTGTGGAGAGTGAATTGATTGATTGTGAAGGGT
+
IIIIIIIIIIIIIIIIIIIIIIIIIIIIIIIIIIIIIIIIIIIIIIIIIIIIIIIIIIIIIIIIIIIIIIIIIIIIIIIIIIIIIIIIIIIIIIIIIIIIIIIIIIIIIIIIIIIIIIIIIIIIIIIIIIIIIIIIIIIIIIIIIIIIIIIIIIIIIIIIIIIIIIIIIIIIIIIIIIIIIIIIIIIIIIIIIIIIIIIIIIIIIIIIIIIIIIIIIIIIIIIIIIIIIIIIIIIIIIIIIIIIIIIIIIIIIIIIIIIIIIIIIIIIIIIIIIIIIIIIIIIIIIIIIIIIIIIIIIIIIIIIIIIIIIIIIIIIIIIIIIIIIIIIIIIIIIIIIIIIIIIIIIIIII
@R0000512
TGGTTGAATTTCAGTTTTTGTTTTTATGGTTATGGGGTTTCGGTGGACGTACGCACGCGGTAGTTTTTATGTTTTTCGCTTATAATCGATTTTGTATTGAGTTTGGATTGAATAGATTTGGTTAGTTTGAGGAGTTTTAAGGTAGAAGGGGATTATTTCGTAAGTGTATAAATGGTTGATTTTTTTGTTGAATTTGGGGTATTTAAAGTTTTGTTATAGCGGATTTTAATTTATGTCGCGTTTGTCGAGTAATATGTAGTATTGTATTGTTATTACGCGGCATCGTTTGTTTATTTAGTTATAGTTAAATTTGCATAGCGTGGAGAGTGAATCGATCGATTGTGAAGGGT
+
IIIIIIIIIIIIIIIIIIIIIIIIIIIIIIIIIIIIIIIIIIIIIIIIIIIIIIIIIIIIIIIIIIIIIIIIIIIIIIIIIIIIIIIIIIIIIIIIIIIIIIIIIIIIIIIIIIIIIIIIIIIIIIIIIIIIIIIIIIIIIIIIIIIIIIIIIIIIIIIIIIIIIIIIIIIIIIIIIIIIIIIIIIIIIIIIIIIIIIIIIIIIIIIIIIIIIIIIIIIIIIIIIIIIIIIIIIIIIIIIIIIIIIIIIIIIIIIIIIIIIIIIIIIIIIIIIIIIIIIIIIIIIIIIIIIIIIIIIIIIIIIIIIIIIIIIIIIIIIIIIIIIIIIIIIIIIIIIIIIIIIIIIIIIII
@R0000513
TGGTTGAATTTTAGTTTTTGTTTTTATGGTTATGGGGTTTCGGTGGACGTACGTACGCGGTAGTTTTTATGTTTTTCGTTTATAATCGATTTTGTATTGAGTTTGGATTGAATAGATTTGGTTAGTTTGAGGAGTTTTAAGGTAGAAGGGGATTATTCCGTAAGTGTATAAATGGTTGATTTTTTTGTTGAATTTGGGGTATTTAAAGTTTTGTTACAGCGGATTTTAATTTATGTCGCGTTTGTCGAGTAATATGTAGTATTGTATTGTTATTACGCGGTATCGTTTGTTTATTTAGTTATAGTTAAATTTGTATAGCGTGGAGAGTGAATCGATCGATCGTGAAGGGT
+
IIIIIIIIIIIIIIIIIIIIIIIIIIIIIIIIIIIIIIIIIIIIIIIIIIIIIIIIIIIIIIIIIIIIIIIIIIIIIIIIIIIIIIIIIIIIIIIIIIIIIIIIIIIIIIIIIIIIIIIIIIIIIIIIIIIIIIIIIIIIIIIIIIIIIIIIIIIIIIIIIIIIIIIIIIIIIIIIIIIIIIIIIIIIIIIIIIIIIIIIIIIIIIIIIIIIIIIIIIIIIIIIIIIIIIIIIIIIIIIIIIIIIIIIIIIIIIIIIIIIIIIIIIIIIIIIIIIIIIIIIIIIIIIIIIIIIIIIIIIIIIIIIIIIIIIIIIIIIIIIIIIIIIIIIIIIIIIIIIIIIIIIIIIIII
@R0000514
TGGTTGAATTTTAGTTTTTGTTTTTATGGTTATGGGGTTTTGGTGGATGTATGTATGTGGTAGTTTTTATGTTTTTTGTTTATAATTGATTTTGTATTGAGTTTGGATTGAATAGATTTGGTTAGCTTGAGGAGTTTTAAGGTAGAAGGGGATTATTTTGTAAGTGTATAAATGATTGATTTTTTTGTTGAATTTGGGGTATTTAAAGTTTTGTTATAGTGGATTTTAATTTATGTTGTGTTTGTTGAGTAATATGTAGTATTGTATTGTTATTATGTGGTATTGTTTGTTCATTTAGTTATAGTTAAATTTGTATAGTGTGGAGAGTGAACTGATTGATTGTGAAGGGT
+
IIIIIIIIIIIIIIIIIIIIIIIIIIIIIIIIIIIIIIIIIIIIIIIIIIIIIIIIIIIIIIIIIIIIIIIIIIIIIIIIIIIIIIIIIIIIIIIIIIIIIIIIIIIIIIIIIIIIIIIIIIIIIIIIIIIIIIIIIIIIIIIIIIIIIIIIIIIIIIIIIIIIIIIIIIIIIIIIIIIIIIIIIIIIIIIIIIIIIIIIIIIIIIIIIIIIIIIIIIIIIIIIIIIIIIIIIIIIIIIIIIIIIIIIIIIIIIIIIIIIIIIIIIIIIIIIIIIIIIIIIIIIIIIIIIIIIIIIIIIIIIIIIIIIIIIIIIIIIIIIIIIIIIIIIIIIIIIIIIIIIIIIIIIIII
@R0000515
TGGTTGAATTTTAGTTTTTGTTTTTATGGTTATGGGGTTTTGGTGGATGTATGTATGTGGTAGTTTTTATGTTTTTTGTTTATAATTGATTTTGTATTGAGTTTGGATTGAATAGATTTGGTTAGTTTGAGGAGTTTTAAGGTAGAAGGGGATTATTTTGTAAGTGTATAAATGATTGATTTTTTTGTTGAATTTGGGGTATTTAAAGTTTTGTTATAGTGGATTTTAATTTATGTTGTGTTTGTTGAGTAATATGTAGTATTGTATTGTTATTATGTGGTATTGTTTGTTTATTTAGTTATAGTTAAATTTGTATAGTGTGGAGAGTGAATTGATTGATTGTGAAGGGT
+
IIIIIIIIIIIIIIIIIIIIIIIIIIIIIIIIIIIIIIIIIIIIIIIIIIIIIIIIIIIIIIIIIIIIIIIIIIIIIIIIIIIIIIIIIIIIIIIIIIIIIIIIIIIIIIIIIIIIIIIIIIIIIIIIIIIIIIIIIIIIIIIIIIIIIIIIIIIIIIIIIIIIIIIIIIIIIIIIIIIIIIIIIIIIIIIIIIIIIIIIIIIIIIIIIIIIIIIIIIIIIIIIIIIIIIIIIIIIIIIIIIIIIIIIIIIIIIIIIIIIIIIIIIIIIIIIIIIIIIIIIIIIIIIIIIIIIIIIIIIIIIIIIIIIIIIIIIIIIIIIIIIIIIIIIIIIIIIIIIIIIIIIIIIIII
@R0000516
TGGTTGAATTTTAGTTTTTGTTTTTATGGTTATGGGGTTTCGGTGGACGCACGTACGCGGTAGTTTTTATGTTTTTCGCTTATAATCGATTTTGTATTGAGTTTGGATTGAATAGATTTGGTTAGTTTGAGGAGTTTTAAGGTAGAAGGGGATTATTTCGTAAGTGTATAAATGGTTGATTTTTTTGTTGAATTTGGGGTATTTAAAGTTTTGTTATAGCGGATCTTAATTTATGTCGCGTTTGTCGAGTAATATGTAGTATTGTATTGTTATTACGCGGTATCGTCTGTTTATTTAGTTATAGTTAAATTTGTATAGCGTGGAGAGTGAATTGATCGATCGTGAAGGGT
+
IIIIIIIIIIIIIIIIIIIIIIIIIIIIIIIIIIIIIIIIIIIIIIIIIIIIIIIIIIIIIIIIIIIIIIIIIIIIIIIIIIIIIIIIIIIIIIIIIIIIIIIIIIIIIIIIIIIIIIIIIIIIIIIIIIIIIIIIIIIIIIIIIIIIIIIIIIIIIIIIIIIIIIIIIIIIIIIIIIIIIIIIIIIIIIIIIIIIIIIIIIIIIIIIIIIIIIIIIIIIIIIIIIIIIIIIIIIIIIIIIIIIIIIIIIIIIIIIIIIIIIIIIIIIIIIIIIIIIIIIIIIIIIIIIIIIIIIIIIIIIIIIIIIIIIIIIIIIIIIIIIIIIIIIIIIIIIIIIIIIIIIIIIIIII
@R0000517
TGGTTGAATTTTAGTTTTTGTTTTTATGGTTATGGGGTTTCGGTGGACGTACGTACGCGGTAGTTTTTATGTTTTTCGTTTATAATCGATTTTGTATTGAGTTTGGATTGAATAGATTTGGTTAGTTTGAGGAGTTTTAAGGTAGAAGGGGATTATTTCGTAAGTGTATAAATGGTTGATTTTTTTGTTGAATTTGGGGTATTTAAAGTTTTGTTATAGCGGATTTTAATTTATGTCGCGTTTGTCGAGTAATATGTAGTATTGTATTGTTATTACGCGGTATCGTTTGTTTATTTAGTTATAGTTAAATTTGTATAGCGTGGAGAGTGAATCGATCGATCGTGAAGGGT
+
IIIIIIIIIIIIIIIIIIIIIIIIIIIIIIIIIIIIIIIIIIIIIIIIIIIIIIIIIIIIIIIIIIIIIIIIIIIIIIIIIIIIIIIIIIIIIIIIIIIIIIIIIIIIIIIIIIIIIIIIIIIIIIIIIIIIIIIIIIIIIIIIIIIIIIIIIIIIIIIIIIIIIIIIIIIIIIIIIIIIIIIIIIIIIIIIIIIIIIIIIIIIIIIIIIIIIIIIIIIIIIIIIIIIIIIIIIIIIIIIIIIIIIIIIIIIIIIIIIIIIIIIIIIIIIIIIIIIIIIIIIIIIIIIIIIIIIIIIIIIIIIIIIIIIIIIIIIIIIIIIIIIIIIIIIIIIIIIIIIIIIIIIIIIII
@R0000518
TGGTTGAATTTTAGTTTTTGTTTTTATGGTTATGGGGTTTTGGTGGATGTATGTATGTGGTAGTTTTTATGTTTTTTGTTTATAATTGATTTTGTATTGAGTTTGGATTGAATAGATTTGGTTAGTTTGAGGAGTCTTAAGGTAGAAGGGGATTATTTTGTAAGTGTATAAATGATTGATTTTTTTGTTGAATTTGGGGTATTCAAAGTTTTGTTATAGTGGATTTTAATTTATGTTGTGTTTGTTGAGTAATATGTAGTATTGTATTGTTATTATGTGGTATTGTTTGTTTATTTAGTTATAGTTAAATTTGTATAGTGTGGAGAGTGAATTGATTGATTGTGAAGGGT
+
IIIIIIIIIIIIIIIIIIIIIIIIIIIIIIIIIIIIIIIIIIIIIIIIIIIIIIIIIIIIIIIIIIIIIIIIIIIIIIIIIIIIIIIIIIIIIIIIIIIIIIIIIIIIIIIIIIIIIIIIIIIIIIIIIIIIIIIIIIIIIIIIIIIIIIIIIIIIIIIIIIIIIIIIIIIIIIIIIIIIIIIIIIIIIIIIIIIIIIIIIIIIIIIIIIIIIIIIIIIIIIIIIIIIIIIIIIIIIIIIIIIIIIIIIIIIIIIIIIIIIIIIIIIIIIIIIIIIIIIIIIIIIIIIIIIIIIIIIIIIIIIIIIIIIIIIIIIIIIIIIIIIIIIIIIIIIIIIIIIIIIIIIIIIII
@R0000519
TGGTTGAATTTTAGTTTTTGTTTTTATGGTTATGGGGTTTCGGTGGACGTACGTACGCGGTAGTTTTTATGTTTTTCGTTTATAATCGATTTTGTATTGAGTTTGGATTGAATAGATTTGGTTAGTTTGAGGAGTTTTAAGGTAGAAGGGGATTATTTCGTAAGTGTATAAATGGTTGATTTTTTTGTTGAACTTGGGGTATTTAAAGTTTTGTTATAGCGGATTTTAATTTATGTCGCGTTTGTCGAGTAATATGTAGTATTGTATTGTTATTACGCGGTATCGTTTGTTTATTTAGTTATAGTTAAATTTGTATAGCGTGGAGAGTGAATCGATCGATCGTGAAGGGT
+
IIIIIIIIIIIIIIIIIIIIIIIIIIIIIIIIIIIIIIIIIIIIIIIIIIIIIIIIIIIIIIIIIIIIIIIIIIIIIIIIIIIIIIIIIIIIIIIIIIIIIIIIIIIIIIIIIIIIIIIIIIIIIIIIIIIIIIIIIIIIIIIIIIIIIIIIIIIIIIIIIIIIIIIIIIIIIIIIIIIIIIIIIIIIIIIIIIIIIIIIIIIIIIIIIIIIIIIIIIIIIIIIIIIIIIIIIIIIIIIIIIIIIIIIIIIIIIIIIIIIIIIIIIIIIIIIIIIIIIIIIIIIIIIIIIIIIIIIIIIIIIIIIIIIIIIIIIIIIIIIIIIIIIIIIIIIIIIIIIIIIIIIIIIIII
@R0000520
TGGTTGAATTTTAGTTTTTGTTTTTATGGTTATGGGGTTTTGGTGGATGTACGTATGTGGTAGTTTTTATGTTTTTTGTCTATAATTGATTTTGTATTGAGTTTGGATTGAATAGATTTGGTTAGTTTGAGGAGTTTTAAGGTAGAAGGGGATTATTTTGTAAGTGTATAAATGATTGATTTTTTTGTTGAATTTGGGGTATTTAAAGTTTTGTTATAGTGGATTTTAATTTATGTTGTGTTTGTTGAGTAATATGTAGTATTGTATTGTTATTATGTGGTATTGTTTGTTTATTTAGTTATAGTTAAATTTGTATAGTGTGGAGAGTGAATTGATTGATTGTGAAGGGT
+
IIIIIIIIIIIIIIIIIIIIIIIIIIIIIIIIIIIIIIIIIIIIIIIIIIIIIIIIIIIIIIIIIIIIIIIIIIIIIIIIIIIIIIIIIIIIIIIIIIIIIIIIIIIIIIIIIIIIIIIIIIIIIIIIIIIIIIIIIIIIIIIIIIIIIIIIIIIIIIIIIIIIIIIIIIIIIIIIIIIIIIIIIIIIIIIIIIIIIIIIIIIIIIIIIIIIIIIIIIIIIIIIIIIIIIIIIIIIIIIIIIIIIIIIIIIIIIIIIIIIIIIIIIIIIIIIIIIIIIIIIIIIIIIIIIIIIIIIIIIIIIIIIIIIIIIIIIIIIIIIIIIIIIIIIIIIIIIIIIIIIIIIIIIIII
@R0000521
TGGTTGAATTTTAGTTTTTGTTTTTATGGTTATGGGGTTTTGGTGGATGTATGTATGTGGTAGTTTTTATGTTTTTTGTTTATAACTGATTTTGTATTGAGTTTGGATTGAATAGATTTGGTTAGTTTGAGGAGTTTTAAGGTAGAAGGGGATTATTTTGTAAGTGTATAAATGATTGATTTTTTTGTTGAATTTGGGGTATTTAAAGTTTTGTTATAGTGGATTTTAATTTATGTTGTGTTTGTTGAGTAATATGTAGTATTGTATTGTTATTATGTGGTATTGTTTGTTTATTTAGTTATAGTTAAATTTGTATAGTGTGGAGAGTGAATTGATTGATTGTGAAGGGT
+
IIIIIIIIIIIIIIIIIIIIIIIIIIIIIIIIIIIIIIIIIIIIIIIIIIIIIIIIIIIIIIIIIIIIIIIIIIIIIIIIIIIIIIIIIIIIIIIIIIIIIIIIIIIIIIIIIIIIIIIIIIIIIIIIIIIIIIIIIIIIIIIIIIIIIIIIIIIIIIIIIIIIIIIIIIIIIIIIIIIIIIIIIIIIIIIIIIIIIIIIIIIIIIIIIIIIIIIIIIIIIIIIIIIIIIIIIIIIIIIIIIIIIIIIIIIIIIIIIIIIIIIIIIIIIIIIIIIIIIIIIIIIIIIIIIIIIIIIIIIIIIIIIIIIIIIIIIIIIIIIIIIIIIIIIIIIIIIIIIIIIIIIIIIIII
@R0000522
TGGTTGAATTTTAGTTTTTGTTTTTATGGTTATGGGGTTTTGGTGGATGTATGTATGTGGTAGTTTTTATGTTTTTTGTTTATAATTGATTTTGTATTGAGTTTGGATTGAATAGATTTGGTTAGTTTGAGGAGTTTTAAGGTAGAAGGGGATTATTTTGTAAGTGTATAAATGATTGATTTTTTTGTTGAATTTGGGGTATTTAAAGTTTTGTTATAGTGGATTTTAATTTATGTTGTGTTTGTTGAGTAATATGTAGTATTGTATTGTTATTATGTGGTATTGTTTGTTTATTTAGTTATAGTTAAATTTGTATAGTGTGGAGAGTGAATTGATTGATTGTGAAGGGT
+
IIIIIIIIIIIIIIIIIIIIIIIIIIIIIIIIIIIIIIIIIIIIIIIIIIIIIIIIIIIIIIIIIIIIIIIIIIIIIIIIIIIIIIIIIIIIIIIIIIIIIIIIIIIIIIIIIIIIIIIIIIIIIIIIIIIIIIIIIIIIIIIIIIIIIIIIIIIIIIIIIIIIIIIIIIIIIIIIIIIIIIIIIIIIIIIIIIIIIIIIIIIIIIIIIIIIIIIIIIIIIIIIIIIIIIIIIIIIIIIIIIIIIIIIIIIIIIIIIIIIIIIIIIIIIIIIIIIIIIIIIIIIIIIIIIIIIIIIIIIIIIIIIIIIIIIIIIIIIIIIIIIIIIIIIIIIIIIIIIIIIIIIIIIIII
@R0000523
TGGTTGAATTTTAGTTTTTGTTTTTATGGTTATGGGGTTTCGGTGGACGTACGTACGCGGTAGTTTTTATGTTTTTCGTTTATAATCGATTTTGTATTGAGTTTGGATTGAATAGATTTGGTTAGTTTGAGGAGTTTTAAGGTAGAAGGGGATTATTTCGTAAGTGTATAAATGGTTGATTTTTTTGTTGAATTTGGGGTATTTAAAGTTTTGTTATAGCGGATTTTAATTTATGTCGTGTTTGTCGAGTAATATGTAGTATTGTACTGTTATTACGCGGTATCGTTTGTTTATTTAGTTATAGTTAAATTTGTATAGCGTGGAGAGTGAATCGATCGATCGTGAAGGGT
+
IIIIIIIIIIIIIIIIIIIIIIIIIIIIIIIIIIIIIIIIIIIIIIIIIIIIIIIIIIIIIIIIIIIIIIIIIIIIIIIIIIIIIIIIIIIIIIIIIIIIIIIIIIIIIIIIIIIIIIIIIIIIIIIIIIIIIIIIIIIIIIIIIIIIIIIIIIIIIIIIIIIIIIIIIIIIIIIIIIIIIIIIIIIIIIIIIIIIIIIIIIIIIIIIIIIIIIIIIIIIIIIIIIIIIIIIIIIIIIIIIIIIIIIIIIIIIIIIIIIIIIIIIIIIIIIIIIIIIIIIIIIIIIIIIIIIIIIIIIIIIIIIIIIIIIIIIIIIIIIIIIIIIIIIIIIIIIIIIIIIIIIIIIIIII
@R0000524
TGGTTGAATTTTAGTTTTTGTTTTTATGGTTATGGGGTTTCGGTGGATGTATGTACGTGGTAGTTTTTATGTTTTTTGTTTATAATTGATTTTGTATTGAGTTTGGATTGAATAGATTTGGTTAGTTTGAGGAGTTTTAAGGTAGAAGGGGATTATTTTGTAAGTGTATAAATGATTGATTTTTTTGTTGAATTTGGGGTACTTAAAGTTTTGTTATAGTGGATTTCAATTTATGTTGTGTTTGTTGAGTAATATGTAGTATTGTATTGTTATTATGTGGTATTGTTTGTTTATTTAGTTATAGTTAAATTTGTATAGTGTGGAGAGTGAATTGATTGATTGTGAAGGGT
+
IIIIIIIIIIIIIIIIIIIIIIIIIIIIIIIIIIIIIIIIIIIIIIIIIIIIIIIIIIIIIIIIIIIIIIIIIIIIIIIIIIIIIIIIIIIIIIIIIIIIIIIIIIIIIIIIIIIIIIIIIIIIIIIIIIIIIIIIIIIIIIIIIIIIIIIIIIIIIIIIIIIIIIIIIIIIIIIIIIIIIIIIIIIIIIIIIIIIIIIIIIIIIIIIIIIIIIIIIIIIIIIIIIIIIIIIIIIIIIIIIIIIIIIIIIIIIIIIIIIIIIIIIIIIIIIIIIIIIIIIIIIIIIIIIIIIIIIIIIIIIIIIIIIIIIIIIIIIIIIIIIIIIIIIIIIIIIIIIIIIIIIIIIIIII
@R0000525
TGGTTGAATTTTAGTTTTTGTTTTTATGGTTATGGGGTTTTGGTGGACGTATGTATGTGGTAGTTTTTATGTTTTTTGTTTATAATTGATTTTGTATTGAGTTTGGATTGAATAGATTTGGTTAGTTTGAGGAGTTTTAAGGTAGAAGGGGATTATTTTGTAAGTGTATAAATGATTGATTTTTTTGTTGAACTTGGGGTATTTAAAGTTTTGTTATAGTGGATTTTAATTTATGTTGTGTTTGTTGAGTAATATGTAGTATTGTATTGTTATTATGTGGTATTGTTTGTTTATTTAGTTATAGTTAAATTTGTACAGTGTGGAGAGTGAATTGATTGATTGTGAAGGGT
+
IIIIIIIIIIIIIIIIIIIIIIIIIIIIIIIIIIIIIIIIIIIIIIIIIIIIIIIIIIIIIIIIIIIIIIIIIIIIIIIIIIIIIIIIIIIIIIIIIIIIIIIIIIIIIIIIIIIIIIIIIIIIIIIIIIIIIIIIIIIIIIIIIIIIIIIIIIIIIIIIIIIIIIIIIIIIIIIIIIIIIIIIIIIIIIIIIIIIIIIIIIIIIIIIIIIIIIIIIIIIIIIIIIIIIIIIIIIIIIIIIIIIIIIIIIIIIIIIIIIIIIIIIIIIIIIIIIIIIIIIIIIIIIIIIIIIIIIIIIIIIIIIIIIIIIIIIIIIIIIIIIIIIIIIIIIIIIIIIIIIIIIIIIIIII
@R0000526
TGGTTGAATTTTAGTTTTTGTTTTTATGGTTATGGGGTTTCGGTGGACGTACGTACGCGGTAGTTTTTATGTTTTTCGTTTATAATCGATTTTGTATTGAGTTTGGATTGAATAGATTTGGTTAGTTTGAGGAGTTTTAAGGTAGAAGGGGATTATTTCGTAAGTGTATAAATGGCTGATTTTTTTGTTGAATCTGGGGTATTTAAAGTTTTGTTATAGCGGATTTTAATTTATGTCGCGTTTGTCGAGTAATATGTAGTATTGTATTGTTATCACGCGGTATCGTTTGTTTATTTAGTTATAGTTAAATTTGTATAGCGTGGAGAGTGAATCGATCGATCGTGAAGGGT
+
IIIIIIIIIIIIIIIIIIIIIIIIIIIIIIIIIIIIIIIIIIIIIIIIIIIIIIIIIIIIIIIIIIIIIIIIIIIIIIIIIIIIIIIIIIIIIIIIIIIIIIIIIIIIIIIIIIIIIIIIIIIIIIIIIIIIIIIIIIIIIIIIIIIIIIIIIIIIIIIIIIIIIIIIIIIIIIIIIIIIIIIIIIIIIIIIIIIIIIIIIIIIIIIIIIIIIIIIIIIIIIIIIIIIIIIIIIIIIIIIIIIIIIIIIIIIIIIIIIIIIIIIIIIIIIIIIIIIIIIIIIIIIIIIIIIIIIIIIIIIIIIIIIIIIIIIIIIIIIIIIIIIIIIIIIIIIIIIIIIIIIIIIIIIII
@R0000527
TGGTTGAATTTTAGTTTTTGTTTTTATGGTTATGGGGTTTTGGTGGATGTATGTATGTGGTAGTTTTTATGTTTTTTGTTTATAATTGATTTTGTATTGAGTTTGGATTGAATAGATTTGGTTAGTTTGAGGAGTTTTAAGGTAGAAGGGGATTATTTTGTAAGTGTATAAATGATTGATTTTTTTGTTGAATTTGGGGTATTTAAAGTTTTGTTATAGTGGATTTTAATTTATGTTGTGTCTGTTGAGTAATATGTAGTATTGTATTGTTATTATGTGGTATTGTTTGTTTATTTAGTTATAGTTAAATTTGTATAGTGTGGAGAGTGAATTGATTGATTGTGAAGGGT
+
IIIIIIIIIIIIIIIIIIIIIIIIIIIIIIIIIIIIIIIIIIIIIIIIIIIIIIIIIIIIIIIIIIIIIIIIIIIIIIIIIIIIIIIIIIIIIIIIIIIIIIIIIIIIIIIIIIIIIIIIIIIIIIIIIIIIIIIIIIIIIIIIIIIIIIIIIIIIIIIIIIIIIIIIIIIIIIIIIIIIIIIIIIIIIIIIIIIIIIIIIIIIIIIIIIIIIIIIIIIIIIIIIIIIIIIIIIIIIIIIIIIIIIIIIIIIIIIIIIIIIIIIIIIIIIIIIIIIIIIIIIIIIIIIIIIIIIIIIIIIIIIIIIIIIIIIIIIIIIIIIIIIIIIIIIIIIIIIIIIIIIIIIIIIII
@R0000528
TGGTTGAATTTTAGTTTTTGTTTTTATGGTTATGGGGTTTTGGTGGACGTACGTACGCGGTAGTTTTTATGTTTTTCGTTTATAATCGATTTTGTATTGAGTTTGGATTGAATAGATTTGGTTAGTTTGAGGAGTTTTAAGGTAGAAGGGGATTATTTCGTAAGTGTATAAATGGTTGATTTTTTTGTTGAATTTGGGGTATTTAAAGTTTTGTTATAGCGGATTTTAATTTATGTCGCGTTTGTCGAGTAATATGTAGTATTGTATTGTTATTACGCGGTATCGTTTGTTTATTTAGTTATAGTTAAATTTGTATAGCGTGGAGAGTGAATCGATCGATCGTGAAGGGT
+
IIIIIIIIIIIIIIIIIIIIIIIIIIIIIIIIIIIIIIIIIIIIIIIIIIIIIIIIIIIIIIIIIIIIIIIIIIIIIIIIIIIIIIIIIIIIIIIIIIIIIIIIIIIIIIIIIIIIIIIIIIIIIIIIIIIIIIIIIIIIIIIIIIIIIIIIIIIIIIIIIIIIIIIIIIIIIIIIIIIIIIIIIIIIIIIIIIIIIIIIIIIIIIIIIIIIIIIIIIIIIIIIIIIIIIIIIIIIIIIIIIIIIIIIIIIIIIIIIIIIIIIIIIIIIIIIIIIIIIIIIIIIIIIIIIIIIIIIIIIIIIIIIIIIIIIIIIIIIIIIIIIIIIIIIIIIIIIIIIIIIIIIIIIIII
@R0000529
TGGTTGAATTTTAGTTTTTGTTTTTATGGTTATGGGGTTTTGGTGGATGTATGTATGTGGTAGTTTTTATGTTTTTTGTTTATAATTGATTTTGTATTGAGTTTGGATTGAATAGATTTGGTTAGTTTGAGGAGTTTTAAGGTAGAAGGGGATTATTTTGTAAGTGTATAAATGATTGATTTTTTTGTTGAATTTGGGGTATTTAAAGTTTTGTTATAGTGGATTTTAATTTATGTTGTGTTTGTTGAGTAATATGTAGTATTGTATTGTTATTATGTGGTATTGTTTGTTTATTTAGTTATAGTTAAATTTGTATAGTGTGGAGAGTGAATCGATTGATTGTGAAGGGT
+
IIIIIIIIIIIIIIIIIIIIIIIIIIIIIIIIIIIIIIIIIIIIIIIIIIIIIIIIIIIIIIIIIIIIIIIIIIIIIIIIIIIIIIIIIIIIIIIIIIIIIIIIIIIIIIIIIIIIIIIIIIIIIIIIIIIIIIIIIIIIIIIIIIIIIIIIIIIIIIIIIIIIIIIIIIIIIIIIIIIIIIIIIIIIIIIIIIIIIIIIIIIIIIIIIIIIIIIIIIIIIIIIIIIIIIIIIIIIIIIIIIIIIIIIIIIIIIIIIIIIIIIIIIIIIIIIIIIIIIIIIIIIIIIIIIIIIIIIIIIIIIIIIIIIIIIIIIIIIIIIIIIIIIIIIIIIIIIIIIIIIIIIIIIIII
@R0000530
TGGTTGAATTTTAGTTTTTGTTTTTATGGTTATGGGGTTTTGGTGGATGTACGTATGTGGTAGTTTTTATGTTTTTCGTTTATAATTGATTTTGTATTGAGTTTGGATTGAATAGATTTGGTTAGTTTGAGGAGTTTTAAGGTAGAAGGGGATTATTTTGTAAGTGTATAAATGATTGATTTTTTTGTTGAATTTGGGGTATTTAAAGTTTTGTTATAGTGGATTTTAATTTATGTTGTGTTTGTTGAGTAATATGTAGTATTGTATTGTTATTATGTGGTATCGTTTGTTTATTTAGTTATAGTTAAATTTGTATAGTGTGGAGAGTGAATTGATTGATTGTGAAGGGT
+
IIIIIIIIIIIIIIIIIIIIIIIIIIIIIIIIIIIIIIIIIIIIIIIIIIIIIIIIIIIIIIIIIIIIIIIIIIIIIIIIIIIIIIIIIIIIIIIIIIIIIIIIIIIIIIIIIIIIIIIIIIIIIIIIIIIIIIIIIIIIIIIIIIIIIIIIIIIIIIIIIIIIIIIIIIIIIIIIIIIIIIIIIIIIIIIIIIIIIIIIIIIIIIIIIIIIIIIIIIIIIIIIIIIIIIIIIIIIIIIIIIIIIIIIIIIIIIIIIIIIIIIIIIIIIIIIIIIIIIIIIIIIIIIIIIIIIIIIIIIIIIIIIIIIIIIIIIIIIIIIIIIIIIIIIIIIIIIIIIIIIIIIIIIIII
@R0000531
TGGTTGAATTCTAGTTTTTGTTTTTATGGTTATGGGGTTTCGGTGGACGTACGTACGCGGTAGTTTTTATGTTTTTCGTTTATAATCGATTTTGTATTGAGTTTGGATTGAATAGATTTGGTTAGTTTGAGGAGTTTTAAGGTAGAAGGGGATTATTTCGTAAGTGTATAAATGGTTGATTTTTTTGTTGAATTTGGGGTATTTAAAGTTTTGTTATAGCGGATTTTAATTTATGTCGCGTTTGTCGAGTAATATGTAGTATTGTACTGTTATTACGCGGTATCGTTTGTTTATTTAGTTATAGTTAAATTTGTATAGCGTGGAGAGTGAATCGATCGATCGTGAAGGGT
+
IIIIIIIIIIIIIIIIIIIIIIIIIIIIIIIIIIIIIIIIIIIIIIIIIIIIIIIIIIIIIIIIIIIIIIIIIIIIIIIIIIIIIIIIIIIIIIIIIIIIIIIIIIIIIIIIIIIIIIIIIIIIIIIIIIIIIIIIIIIIIIIIIIIIIIIIIIIIIIIIIIIIIIIIIIIIIIIIIIIIIIIIIIIIIIIIIIIIIIIIIIIIIIIIIIIIIIIIIIIIIIIIIIIIIIIIIIIIIIIIIIIIIIIIIIIIIIIIIIIIIIIIIIIIIIIIIIIIIIIIIIIIIIIIIIIIIIIIIIIIIIIIIIIIIIIIIIIIIIIIIIIIIIIIIIIIIIIIIIIIIIIIIIIIII
@R0000532
TGGTTGAATTTTAGTTTTTGTTTTTATGGTTATGGGGTTTCGGTGGACGTACGTACGCGGTAGTTTTTATGTTTTTCGTTTATAATCGATTTTGTATTGAGTTTGGATTGAATAGATTTGGTTAGTTTGAGGAGTTTTAAGGTAGAAGGGGATTATTTCGTAAGTGTATAAATGGTTGATTTCTTTGTTGAACTTGGGGTATTTAAAGTTTTGTTATAGCGGATTTTAATTTATGTCGCGTTTGTCGAGTAATATGTAGTATTGTATTGTTATTACGCGGTATCGTTTGTTTATTTAGTTATAGTTAAATTTGTATAGCGTGGAGAGTGAATCGATCGATCGTGAAGGGT
+
IIIIIIIIIIIIIIIIIIIIIIIIIIIIIIIIIIIIIIIIIIIIIIIIIIIIIIIIIIIIIIIIIIIIIIIIIIIIIIIIIIIIIIIIIIIIIIIIIIIIIIIIIIIIIIIIIIIIIIIIIIIIIIIIIIIIIIIIIIIIIIIIIIIIIIIIIIIIIIIIIIIIIIIIIIIIIIIIIIIIIIIIIIIIIIIIIIIIIIIIIIIIIIIIIIIIIIIIIIIIIIIIIIIIIIIIIIIIIIIIIIIIIIIIIIIIIIIIIIIIIIIIIIIIIIIIIIIIIIIIIIIIIIIIIIIIIIIIIIIIIIIIIIIIIIIIIIIIIIIIIIIIIIIIIIIIIIIIIIIIIIIIIIIIII
@R0000533
TGGTTGAATTTTAGTTTTTGTTTTTATGGTTATGGGGTTTTGGTGGATGTATGTATGTGGTAGTTTTTATGTTTTTTGTCTATAATTGATTTTGTATTGAGTTTGGATTGAATAGATTTGGTTAGTTTGAGGAGTTTTAAGGTAGAAGGGGATTATTTTGTAAGTGTATAAATGATTGATTTTTTTGTTGAATTTGGGGTATTTAAAGTTTTGTTATAGTGGATCTTAATTTATGTTGTGTTTGTTGAGTAATATGTAGTATTGTATTGTCATTATGTGGTATTGTTTGTTTATTTAGTTATAGTTAAATTTGTATAGTGTGGAGAGTGAACTGATCGATTGTGAAGGGT
+
IIIIIIIIIIIIIIIIIIIIIIIIIIIIIIIIIIIIIIIIIIIIIIIIIIIIIIIIIIIIIIIIIIIIIIIIIIIIIIIIIIIIIIIIIIIIIIIIIIIIIIIIIIIIIIIIIIIIIIIIIIIIIIIIIIIIIIIIIIIIIIIIIIIIIIIIIIIIIIIIIIIIIIIIIIIIIIIIIIIIIIIIIIIIIIIIIIIIIIIIIIIIIIIIIIIIIIIIIIIIIIIIIIIIIIIIIIIIIIIIIIIIIIIIIIIIIIIIIIIIIIIIIIIIIIIIIIIIIIIIIIIIIIIIIIIIIIIIIIIIIIIIIIIIIIIIIIIIIIIIIIIIIIIIIIIIIIIIIIIIIIIIIIIIII
@R0000534
TGGTTGAATTTTAGTTTTTGTTTTTATGGCTATGGGGTTTCGGTGGACGTACGTACGCGGTAGTTTTTATGTTTTTCGTTTATAATCGATTTTGTATTGAGTTTGGATTGAATAGATTTGGTTAGTTTGAGGAGTTTTAAGGTAGAAGGGGATTATTTCGTAAGTGTATAAATGGTTGATTTCTTTGTTGAATTTGGGGTATTTAAAGTTTTGTTATAGCGGATTTTAATTTATGTCGCGTTTGTCGAGTAATATGTAGTATTGTATTGTTATTACGCGGTATCGTTTGTTTATTTAGTTATAGTTAAATTTGTATAGCGTGGAGAGTGAATCGATCGATCGTGAAGGGT
+
IIIIIIIIIIIIIIIIIIIIIIIIIIIIIIIIIIIIIIIIIIIIIIIIIIIIIIIIIIIIIIIIIIIIIIIIIIIIIIIIIIIIIIIIIIIIIIIIIIIIIIIIIIIIIIIIIIIIIIIIIIIIIIIIIIIIIIIIIIIIIIIIIIIIIIIIIIIIIIIIIIIIIIIIIIIIIIIIIIIIIIIIIIIIIIIIIIIIIIIIIIIIIIIIIIIIIIIIIIIIIIIIIIIIIIIIIIIIIIIIIIIIIIIIIIIIIIIIIIIIIIIIIIIIIIIIIIIIIIIIIIIIIIIIIIIIIIIIIIIIIIIIIIIIIIIIIIIIIIIIIIIIIIIIIIIIIIIIIIIIIIIIIIIIII
@R0000535
TGGTTGAATTTTAGTTTTTGTTTTTATGGTTATGGGGTTTCGGTGGACGTACGTACGCGGTAGTTTTTATGTTTCTCGTTTATAATCGATTTTGTATTGAGTTTGGATTGAATAGATTTGGTTAGTTTGAGGAGTTTTAAGGTAGAAGGGGATTATTTCGTAAGTGTATAAATGGTTGATTTTTTTGTTGAATTTGGGGTATTTAAAGTTTTGTTATAGCGGATTTTAATTTATGTCGCGTTTGTCGAGTAATATGTAGTATTGTATTGTTATTACGCGGTATCGTTTGTTTATTTAGTTATAGTTAAATTTGTATAGCGTGGAGAGTGAATCGATCGATCGTGAAGGGT
+
IIIIIIIIIIIIIIIIIIIIIIIIIIIIIIIIIIIIIIIIIIIIIIIIIIIIIIIIIIIIIIIIIIIIIIIIIIIIIIIIIIIIIIIIIIIIIIIIIIIIIIIIIIIIIIIIIIIIIIIIIIIIIIIIIIIIIIIIIIIIIIIIIIIIIIIIIIIIIIIIIIIIIIIIIIIIIIIIIIIIIIIIIIIIIIIIIIIIIIIIIIIIIIIIIIIIIIIIIIIIIIIIIIIIIIIIIIIIIIIIIIIIIIIIIIIIIIIIIIIIIIIIIIIIIIIIIIIIIIIIIIIIIIIIIIIIIIIIIIIIIIIIIIIIIIIIIIIIIIIIIIIIIIIIIIIIIIIIIIIIIIIIIIIIII
@R0000536
TGGTTGAACTTTAGTTTCTGTTTTTATGGTTATGGGGTTTTGGTGGATGTATGTATGTGGTAGTTTTTATGTTTTTTGTTTATAATTGATTTTGTATTGAGTTTGGATTGAATAGATTTGGTTAGTTTGAGGAGTTCTAAGGTAGAAGGGGATTATTTTGTAAGTGTATAAATGATTGATTTTTTTGTTGAATTTGGGGTACTTAAAGTTTTGTTATAGTGGATTTTAATTTATGTTGTGTTTGTTGAGTAATATGTAGTATTGTATTGTTATTATGTGGTATTGTTTGTTTATTTAGTTATAGTTAAATTTGTATAGTGTGGAGAGTGAATTGATCGATTGTGAAGGGT
+
IIIIIIIIIIIIIIIIIIIIIIIIIIIIIIIIIIIIIIIIIIIIIIIIIIIIIIIIIIIIIIIIIIIIIIIIIIIIIIIIIIIIIIIIIIIIIIIIIIIIIIIIIIIIIIIIIIIIIIIIIIIIIIIIIIIIIIIIIIIIIIIIIIIIIIIIIIIIIIIIIIIIIIIIIIIIIIIIIIIIIIIIIIIIIIIIIIIIIIIIIIIIIIIIIIIIIIIIIIIIIIIIIIIIIIIIIIIIIIIIIIIIIIIIIIIIIIIIIIIIIIIIIIIIIIIIIIIIIIIIIIIIIIIIIIIIIIIIIIIIIIIIIIIIIIIIIIIIIIIIIIIIIIIIIIIIIIIIIIIIIIIIIIIIII
@R0000537
TGGTTGAATTTTAGTTTTTGTTTTTATGGTTATGGGGTTTTGGTGGATGTATGTATGTGGTAGTTTTTATGTTTTTTGTTTATAACTGATTTTGTATTGAGTTTGGATTGAATAGATTTGGTTAGTTTGAGGAGTTTTAAGGTAGAAGGGGATTATTTTGTAAGTGTATAAATGATTGATTTTTTTGTTGAATTTGGGGTATTTAAAGTTTTGTTATAGTGGATCTTAATTTATGTTGTGTTTGTTGAGTAATATGTAGTATTGTATTGTTATTATGTGGTATTGTTTGTTTATTTAGTTATAGTTAAATTTGTATAGTGTGGAGAGTGAATTGATTGATTGTGAAGGGT
+
IIIIIIIIIIIIIIIIIIIIIIIIIIIIIIIIIIIIIIIIIIIIIIIIIIIIIIIIIIIIIIIIIIIIIIIIIIIIIIIIIIIIIIIIIIIIIIIIIIIIIIIIIIIIIIIIIIIIIIIIIIIIIIIIIIIIIIIIIIIIIIIIIIIIIIIIIIIIIIIIIIIIIIIIIIIIIIIIIIIIIIIIIIIIIIIIIIIIIIIIIIIIIIIIIIIIIIIIIIIIIIIIIIIIIIIIIIIIIIIIIIIIIIIIIIIIIIIIIIIIIIIIIIIIIIIIIIIIIIIIIIIIIIIIIIIIIIIIIIIIIIIIIIIIIIIIIIIIIIIIIIIIIIIIIIIIIIIIIIIIIIIIIIIIII
@R0000538
TGGTTGAATTTTAGTTTTTGTTTTTATGGTTATGGGGTTTTGGTGGATGTATGTATGTGGTAGTTTTTATGTTTTTTGTTTATAATTGATTTTGTATTGAGTTTGGATTGAATAGATTTGGTTAGTTTGAGGAGTCTTAAGGTAGAAGGGGATTATTTTGTAAGTGTATAAATGATTGATTTTTTTGTTGAATTTGGGGTATTTAAAGTTTTGTTATAGTGGATTTTAATTTATGTTGTGTTTGTTGAGTAATATGTAGTATTGTATTGTTATTATGTGGTATTGTTTGTTTATTTAGTTATAGTTAAATTTGTATAGTGTGGAGAGTGAATTGATTGATTGTGAAGGGT
+
IIIIIIIIIIIIIIIIIIIIIIIIIIIIIIIIIIIIIIIIIIIIIIIIIIIIIIIIIIIIIIIIIIIIIIIIIIIIIIIIIIIIIIIIIIIIIIIIIIIIIIIIIIIIIIIIIIIIIIIIIIIIIIIIIIIIIIIIIIIIIIIIIIIIIIIIIIIIIIIIIIIIIIIIIIIIIIIIIIIIIIIIIIIIIIIIIIIIIIIIIIIIIIIIIIIIIIIIIIIIIIIIIIIIIIIIIIIIIIIIIIIIIIIIIIIIIIIIIIIIIIIIIIIIIIIIIIIIIIIIIIIIIIIIIIIIIIIIIIIIIIIIIIIIIIIIIIIIIIIIIIIIIIIIIIIIIIIIIIIIIIIIIIIIII
@R0000539
TGGTTGAATTTTAGTTTTTGTTTTTATGGTTATGGGGTTTTGGTGGATGTATGTATGTGGTAGTTTTTATGTTTTTTGTTTATAATTGATTTTGTATTGAGTTTGGATTGAATAGATTTGGTTAGTTTGAGGAGTTCTAAGGTAGAAGGGGATTATTTTGTAAGTGTATAAATGATTGATTTTTTTGTTGAATTTGGGGTATTTAAAGTTTTGTTATAGTGGATTTTAATTTATGTTGTGTTTGTTGAGTAATATGTAGTATTGTACTGTTATTATGTGGTATTGTTTGTTTATTTAGTTATAGTTAAATTTGTATAGTGTGGAGAGTGAATCGATTGATTGTGAAGGGT
+
IIIIIIIIIIIIIIIIIIIIIIIIIIIIIIIIIIIIIIIIIIIIIIIIIIIIIIIIIIIIIIIIIIIIIIIIIIIIIIIIIIIIIIIIIIIIIIIIIIIIIIIIIIIIIIIIIIIIIIIIIIIIIIIIIIIIIIIIIIIIIIIIIIIIIIIIIIIIIIIIIIIIIIIIIIIIIIIIIIIIIIIIIIIIIIIIIIIIIIIIIIIIIIIIIIIIIIIIIIIIIIIIIIIIIIIIIIIIIIIIIIIIIIIIIIIIIIIIIIIIIIIIIIIIIIIIIIIIIIIIIIIIIIIIIIIIIIIIIIIIIIIIIIIIIIIIIIIIIIIIIIIIIIIIIIIIIIIIIIIIIIIIIIIIII
@R0000540
TGGTTGAATTCTAGTTTTTGTTTTTATGGTTATGGGGTTTTGGTGGACGTATGTATGTGGTAGTTTTTATGTTTTTTGTTTATAATTGATTTTGTATTGAGTTTGGATTGAATAGATTTGGTTAGTTTGAGGAGTTTTAAGGTAGAAGGGGATTATTTTGTAAGTGTATAAATGATTGATTTTTTTGTTGAATTTGGGGTATTTAAAGTTTTGTTATAGTGGACTTTAATTTATGTTGTGTTTGTTGAGTAATATGTAGTATTGTATTGTTATTATGTGGTATTGTTTGTTTATTTAGTTATAGTTAAATTTGTATAGTGTGGAGAGTGAATTGATTGATTGTGAAGGGT
+
IIIIIIIIIIIIIIIIIIIIIIIIIIIIIIIIIIIIIIIIIIIIIIIIIIIIIIIIIIIIIIIIIIIIIIIIIIIIIIIIIIIIIIIIIIIIIIIIIIIIIIIIIIIIIIIIIIIIIIIIIIIIIIIIIIIIIIIIIIIIIIIIIIIIIIIIIIIIIIIIIIIIIIIIIIIIIIIIIIIIIIIIIIIIIIIIIIIIIIIIIIIIIIIIIIIIIIIIIIIIIIIIIIIIIIIIIIIIIIIIIIIIIIIIIIIIIIIIIIIIIIIIIIIIIIIIIIIIIIIIIIIIIIIIIIIIIIIIIIIIIIIIIIIIIIIIIIIIIIIIIIIIIIIIIIIIIIIIIIIIIIIIIIIIII
@R0000541
TGGTTGAATTTTAGTTTTTGTTTTTATGGTTATGGGGTTTCGGTGGACGTATGTACGCGGTAGTTTTTATGTTTTTCGTTTATAACCGATTCTGTATTGAGTTTGGATTGAATAGATTTGGTTAGTTTGAGGAGTTTTAAGGTAGAAGGGGATTATTTCGTAAGTGTATAAATGGTTGATTTTTTTGTTGAATTTGGGGTATTTAAAGTTTTGTTATAGCGGATTTTAATTTATGTCGCGTTTGTCGAGTAATATGTAGTATTGTATTGTTATTACGCGGTATCGTTTGTTTATTTAGTTATAGCTAAATTTGTATAGCGTGGAGAGTGAATCGATCGATCGTGAAGGGT
+
IIIIIIIIIIIIIIIIIIIIIIIIIIIIIIIIIIIIIIIIIIIIIIIIIIIIIIIIIIIIIIIIIIIIIIIIIIIIIIIIIIIIIIIIIIIIIIIIIIIIIIIIIIIIIIIIIIIIIIIIIIIIIIIIIIIIIIIIIIIIIIIIIIIIIIIIIIIIIIIIIIIIIIIIIIIIIIIIIIIIIIIIIIIIIIIIIIIIIIIIIIIIIIIIIIIIIIIIIIIIIIIIIIIIIIIIIIIIIIIIIIIIIIIIIIIIIIIIIIIIIIIIIIIIIIIIIIIIIIIIIIIIIIIIIIIIIIIIIIIIIIIIIIIIIIIIIIIIIIIIIIIIIIIIIIIIIIIIIIIIIIIIIIIIII
@R0000542
TGGTTGAATTTTAGTTTTTGTTTTTATGGTTATGGGGTTTTGGTGGATGTATGTATGTGGTAGTTTTTATGTTTTTTGTTTATAATTGATTTTGTATTGAGTTTGGATTGAATAGATTTGGTTAGTTTGAGGAGTTTTAAGGTAGAAGGGGATTATTTTGTAAGTGTATAAATGATTGATTTTTTTGTTGAATTTGGGGTATTTAAAGTTTTGTTATAGTGGATTTTAATTTATGTTGTGTTTGTTGAGTAATATGTAGTATTGTATTGTTATTATGTGGTATCGTTTGTTTATTTAGTTATAGTTAAATTTGTATAGTGTGGAGAGTGAATTGATTGATTGTGAAGGGT
+
IIIIIIIIIIIIIIIIIIIIIIIIIIIIIIIIIIIIIIIIIIIIIIIIIIIIIIIIIIIIIIIIIIIIIIIIIIIIIIIIIIIIIIIIIIIIIIIIIIIIIIIIIIIIIIIIIIIIIIIIIIIIIIIIIIIIIIIIIIIIIIIIIIIIIIIIIIIIIIIIIIIIIIIIIIIIIIIIIIIIIIIIIIIIIIIIIIIIIIIIIIIIIIIIIIIIIIIIIIIIIIIIIIIIIIIIIIIIIIIIIIIIIIIIIIIIIIIIIIIIIIIIIIIIIIIIIIIIIIIIIIIIIIIIIIIIIIIIIIIIIIIIIIIIIIIIIIIIIIIIIIIIIIIIIIIIIIIIIIIIIIIIIIIIII
@R0000543
TGGTTGAATTTTAGTTTTTGTTTTTATGGTTATGGGGTTTTGGTGGATGTATGTATGTGGTAGTTTTTATGTTTTTTGTTTATAATTGATTTTGTATTGAGTTTGGATTGAATAGATTTGGTTAGTTTGAGGAGTTTTAAGGTAGAAGGGGATTATTTTGTAAGTGTATAAATGATTGATTTTTTTGTTGAATTTGGGGTACTTAAAGCTTTGTTATAGTGGATTTTAATTTATGCTGCGTTTGTTGAGTAATATGTAGTATTGTATTGTTATTATGTGGTATTGTTTGTTTATTTAGTTATAGTTAAATTTGTATAGTGTGGAGAGTGAACTGATTGATTGTGAAGGGT
+
IIIIIIIIIIIIIIIIIIIIIIIIIIIIIIIIIIIIIIIIIIIIIIIIIIIIIIIIIIIIIIIIIIIIIIIIIIIIIIIIIIIIIIIIIIIIIIIIIIIIIIIIIIIIIIIIIIIIIIIIIIIIIIIIIIIIIIIIIIIIIIIIIIIIIIIIIIIIIIIIIIIIIIIIIIIIIIIIIIIIIIIIIIIIIIIIIIIIIIIIIIIIIIIIIIIIIIIIIIIIIIIIIIIIIIIIIIIIIIIIIIIIIIIIIIIIIIIIIIIIIIIIIIIIIIIIIIIIIIIIIIIIIIIIIIIIIIIIIIIIIIIIIIIIIIIIIIIIIIIIIIIIIIIIIIIIIIIIIIIIIIIIIIIIII
@R0000544
TGGTTGAATTTTAGTTTTTGTTTTTATGGTTATGGGGTTTTGGTGGATGTATGTATGTGGTAGTTTTTATGTTTTTTGCTTATAATTGATTTTGTATTGAGTTTGGATTGAATAGATTTGGTTAGTTTGAGGAGTTTTAAGGTAGAAGGGGATTATTTCGTAAGTGTATAAATGATTGATTTTTTTGTTGAATTTGGGGTATTTAAAGTTTTGTTATAGTGGATTTTAATTTATGTTGTGTTTGTTGAGCAATATGTAGTATTGTATTGTTATTATGTGGTATTGTTTGTTTATTTAGTTATAGTTAAATTTGTATAGTGTGGAGAGTGAATTGATTGATTGTGAAGGGT
+
IIIIIIIIIIIIIIIIIIIIIIIIIIIIIIIIIIIIIIIIIIIIIIIIIIIIIIIIIIIIIIIIIIIIIIIIIIIIIIIIIIIIIIIIIIIIIIIIIIIIIIIIIIIIIIIIIIIIIIIIIIIIIIIIIIIIIIIIIIIIIIIIIIIIIIIIIIIIIIIIIIIIIIIIIIIIIIIIIIIIIIIIIIIIIIIIIIIIIIIIIIIIIIIIIIIIIIIIIIIIIIIIIIIIIIIIIIIIIIIIIIIIIIIIIIIIIIIIIIIIIIIIIIIIIIIIIIIIIIIIIIIIIIIIIIIIIIIIIIIIIIIIIIIIIIIIIIIIIIIIIIIIIIIIIIIIIIIIIIIIIIIIIIIIII
@R0000545
TGGTTGAATTTTAGTTTTTGTTTTTATGGTTATGGGGTTTCGGTGGACGTACGTACGCGGTAGTTTTTATGTTTTTCGTTTATAATCGATTTTGTATTGAGTTTGGATTGAATAGATTTGGTTAGTTTGAGGAGTTTTAAGGTAGAAGGGGATTATTTCGTAAGTGTATAAATGGTTGATTTTTTTGTTGAATTTGGGGTATTTAAAGTTTTGTTACAGCGGATTTTAATTTATGTCGCGTTTGTCGAGTAATATGTAGTATTGTATTGTTATTACGCGGTATCGTTTGTTTATTTAGTTATAGTTAAATTTGTATAGCGTGGAGAGTGAATCGATCGATCGTGAAGGGT
+
IIIIIIIIIIIIIIIIIIIIIIIIIIIIIIIIIIIIIIIIIIIIIIIIIIIIIIIIIIIIIIIIIIIIIIIIIIIIIIIIIIIIIIIIIIIIIIIIIIIIIIIIIIIIIIIIIIIIIIIIIIIIIIIIIIIIIIIIIIIIIIIIIIIIIIIIIIIIIIIIIIIIIIIIIIIIIIIIIIIIIIIIIIIIIIIIIIIIIIIIIIIIIIIIIIIIIIIIIIIIIIIIIIIIIIIIIIIIIIIIIIIIIIIIIIIIIIIIIIIIIIIIIIIIIIIIIIIIIIIIIIIIIIIIIIIIIIIIIIIIIIIIIIIIIIIIIIIIIIIIIIIIIIIIIIIIIIIIIIIIIIIIIIIIII
@R0000546
TGGTTGAATTTTAGTTTTTGTTTTTATGGTTATGGGGTTTCGGTGGACGTACGTACGCGGTAGTTTTTATGTTTTTCGTTTATAATCGATTTTGTATTGAGTTTGGATTGAATAGATTTGGTTAGTTTGAGGAGTTTTAAGGTAGAAGGGGATTATTTCGTAAGTGTATAAATGGTTGATTTTTTTGTTGAATTTGGGGTATTTAAAGTTTTGTTATAGCGGATTTTAATTTATGTCGCGTTTGTCGAGTAATATGTAGTATTGTATTGTTATTACGCGGTATCGTTTGTCTATTTAGTTATAGTTAAATTTGTATAGCGTGGAGAGTGAATCGATCGATCGTGAAGGGT
+
IIIIIIIIIIIIIIIIIIIIIIIIIIIIIIIIIIIIIIIIIIIIIIIIIIIIIIIIIIIIIIIIIIIIIIIIIIIIIIIIIIIIIIIIIIIIIIIIIIIIIIIIIIIIIIIIIIIIIIIIIIIIIIIIIIIIIIIIIIIIIIIIIIIIIIIIIIIIIIIIIIIIIIIIIIIIIIIIIIIIIIIIIIIIIIIIIIIIIIIIIIIIIIIIIIIIIIIIIIIIIIIIIIIIIIIIIIIIIIIIIIIIIIIIIIIIIIIIIIIIIIIIIIIIIIIIIIIIIIIIIIIIIIIIIIIIIIIIIIIIIIIIIIIIIIIIIIIIIIIIIIIIIIIIIIIIIIIIIIIIIIIIIIIIII
@R0000547
TGGTTGAATTTTAGTTTTTGTTTTTATGGTTATGGGGTTTTGGTGGACGTATGTATGTGGTAGTTTTTATGTTTTTTGTTTATAATTGATTTTGTATTGAGTTTGGATTGAATAGATTTGGTTAGTTTGAGGAGTTTTAAGGTAGAAGGGGATTATTTTGTAAGTGTATAAATGATTGATTTTTTTGTTGAATTTGGGGTATTTAAAGTTTTGTTATAGTGGATTTTAATTTATGTTGTGTTTGTTGAGTAATATGTAGTATTGTATTGTTATTATGTGGTATTGTTTGTTTATTTAGTTATAGTTAAATTTGTATAGTGTGGAGAGTGAATTGATTGATTGTGAAGGGT
+
IIIIIIIIIIIIIIIIIIIIIIIIIIIIIIIIIIIIIIIIIIIIIIIIIIIIIIIIIIIIIIIIIIIIIIIIIIIIIIIIIIIIIIIIIIIIIIIIIIIIIIIIIIIIIIIIIIIIIIIIIIIIIIIIIIIIIIIIIIIIIIIIIIIIIIIIIIIIIIIIIIIIIIIIIIIIIIIIIIIIIIIIIIIIIIIIIIIIIIIIIIIIIIIIIIIIIIIIIIIIIIIIIIIIIIIIIIIIIIIIIIIIIIIIIIIIIIIIIIIIIIIIIIIIIIIIIIIIIIIIIIIIIIIIIIIIIIIIIIIIIIIIIIIIIIIIIIIIIIIIIIIIIIIIIIIIIIIIIIIIIIIIIIIIII
@R0000548
TGGTTGAATTTTAGTTTTTGTTTTTATGGTTATGGGGTTTCGGTGGACGTACGTACGCGGTAGTTTTTATGTTTCTCGTTTATAATTGATTTTGTATTGAGTTTGGATTGAATAGATTTGGTTAGTTTGAGGAGTTTTAAGGTAGAAGGGGATTATTTCGTAAGTGTATAAATGGTTGATTTTTTTGTTGAATTTGGGGTATTTAAAGTTTTGTTATAGCGGATTTTAATTTATGTCGCGTTTGTCGAGTAATATGTAGTATTGTATTGTTATTACGCGGTATCGTTTGTTTATTTAGTTATAGTTAAATTTGTATAGCGTGGAGAGTGAATCGATCGATCGTGAAGGGT
+
IIIIIIIIIIIIIIIIIIIIIIIIIIIIIIIIIIIIIIIIIIIIIIIIIIIIIIIIIIIIIIIIIIIIIIIIIIIIIIIIIIIIIIIIIIIIIIIIIIIIIIIIIIIIIIIIIIIIIIIIIIIIIIIIIIIIIIIIIIIIIIIIIIIIIIIIIIIIIIIIIIIIIIIIIIIIIIIIIIIIIIIIIIIIIIIIIIIIIIIIIIIIIIIIIIIIIIIIIIIIIIIIIIIIIIIIIIIIIIIIIIIIIIIIIIIIIIIIIIIIIIIIIIIIIIIIIIIIIIIIIIIIIIIIIIIIIIIIIIIIIIIIIIIIIIIIIIIIIIIIIIIIIIIIIIIIIIIIIIIIIIIIIIIIII
@R0000549
TGGTTGAACTTTAGTTTTTGTTTTTATGGTTATGGGGTTTCGGTGGACGTACGCACGCGGTAGTTTTTATGTTTTTCGTTTATAATCGATTTTGTATTGAGTTTGGATTGAATAGATTTGGTTAGTTTGAGGAGTTTTAAGGTAGAAGGGGATTATTTCGTAAGTGTATAAATGGTTGATTTTTTTGTTGAACTTGGGGTATTTAAAGTTTTGTTATAGCGGATTTTAATTTATGTCGCGTTTGTCGAGTAATATGTAGTATTGTATTGTTATTACGCGGTATCGTTTGTTTATTTAGTTATAGTTAAATTTGTATAGCGTGGAGAGTGAATCGATCGATCGTGAAGGGT
+
IIIIIIIIIIIIIIIIIIIIIIIIIIIIIIIIIIIIIIIIIIIIIIIIIIIIIIIIIIIIIIIIIIIIIIIIIIIIIIIIIIIIIIIIIIIIIIIIIIIIIIIIIIIIIIIIIIIIIIIIIIIIIIIIIIIIIIIIIIIIIIIIIIIIIIIIIIIIIIIIIIIIIIIIIIIIIIIIIIIIIIIIIIIIIIIIIIIIIIIIIIIIIIIIIIIIIIIIIIIIIIIIIIIIIIIIIIIIIIIIIIIIIIIIIIIIIIIIIIIIIIIIIIIIIIIIIIIIIIIIIIIIIIIIIIIIIIIIIIIIIIIIIIIIIIIIIIIIIIIIIIIIIIIIIIIIIIIIIIIIIIIIIIIIII
@R0000550
TGGTTGAATTTTAGTTTTTGTTTTTATGGTTATGGGGTTTCGGTGGACGTACGTACGCGGTAGTTTTTATGTTTTTCGTTTATAATCGATTTTGTATTGAGTTTGGATTGAATAGATTTGGTTAGTTTGAGGAGTTTTAAGGTAGAAGGGGATTATTTCGTAAGTGTATAAATGGTTGATTTTTTTGTTGAATTTGGGGTATTTAAAGTTTTGTTATAGCGGATTTTAATTTATGTCGCGTTTGTCGAGTAATATGTAGTATTGTATTGTTATTACGCGGTATCGTTTGTTTATTTAGTTATAGTTAAATTTGTATAGCGTGGAGAGTGAATCGATCGATCGTGAAGGGT
+
IIIIIIIIIIIIIIIIIIIIIIIIIIIIIIIIIIIIIIIIIIIIIIIIIIIIIIIIIIIIIIIIIIIIIIIIIIIIIIIIIIIIIIIIIIIIIIIIIIIIIIIIIIIIIIIIIIIIIIIIIIIIIIIIIIIIIIIIIIIIIIIIIIIIIIIIIIIIIIIIIIIIIIIIIIIIIIIIIIIIIIIIIIIIIIIIIIIIIIIIIIIIIIIIIIIIIIIIIIIIIIIIIIIIIIIIIIIIIIIIIIIIIIIIIIIIIIIIIIIIIIIIIIIIIIIIIIIIIIIIIIIIIIIIIIIIIIIIIIIIIIIIIIIIIIIIIIIIIIIIIIIIIIIIIIIIIIIIIIIIIIIIIIIIII
@R0000551
TGGTTGAATTTCAGTTTTTGTTTTTATGGTTATGGGGTTTCGGTGGACGTACGTACGCGGTAGTTTTTATGTTTTTTGTTTATAATCGATTTTGTATTGAGTTTGGATTGAATAGATTTGGTTAGTTTGAGGAGTTTTAAGGTAGAAGGGGATTATTTCGTAAGTGTATAAATGGTTGATTTCTTTGTTGAATTTGGGGTATTTAAAGTTTTGTTATAGCGGATTTTAATTTATGTCGCGTTTGTCGAGTAATATGTAGTATTGTATTGTTATTACGCGGTATCGTTTGTTTATTTAGTTATAGTTAAATTTGTATAGCGTGGAGAGTGAATCGATCGATCGTGAAGGGT
+
IIIIIIIIIIIIIIIIIIIIIIIIIIIIIIIIIIIIIIIIIIIIIIIIIIIIIIIIIIIIIIIIIIIIIIIIIIIIIIIIIIIIIIIIIIIIIIIIIIIIIIIIIIIIIIIIIIIIIIIIIIIIIIIIIIIIIIIIIIIIIIIIIIIIIIIIIIIIIIIIIIIIIIIIIIIIIIIIIIIIIIIIIIIIIIIIIIIIIIIIIIIIIIIIIIIIIIIIIIIIIIIIIIIIIIIIIIIIIIIIIIIIIIIIIIIIIIIIIIIIIIIIIIIIIIIIIIIIIIIIIIIIIIIIIIIIIIIIIIIIIIIIIIIIIIIIIIIIIIIIIIIIIIIIIIIIIIIIIIIIIIIIIIIIII
@R0000552
TGGTTGAATTTTAGTTTTTGTTTTTATGGTTATGGGGTTTCGGTGGACGTACGTACGCGGTAGTTTTTATGTTTTTCGTTTATAATCGATTTTGTATTGAGTTTGGATTGAATAGATTTGGTTAGTTTGAGGAGTTTTAAGGTAGAAGGGGATTATTTCGTAAGTGTACAAATGGTTGATTTTTTTGTTGAATTTGGGGTATTTAAAGTTTTGTTATAGCGGATTTTAATTTATGTCGCGTTTGTTGAGTAATATGTAGTATTGTATTGTTATTACGCGGTATCGTTTGTTTATTTAGTTATAGTTAAATTTGTATAGCGTGGAGAGTGAATCGATCGATCGTGAAGGGT
+
IIIIIIIIIIIIIIIIIIIIIIIIIIIIIIIIIIIIIIIIIIIIIIIIIIIIIIIIIIIIIIIIIIIIIIIIIIIIIIIIIIIIIIIIIIIIIIIIIIIIIIIIIIIIIIIIIIIIIIIIIIIIIIIIIIIIIIIIIIIIIIIIIIIIIIIIIIIIIIIIIIIIIIIIIIIIIIIIIIIIIIIIIIIIIIIIIIIIIIIIIIIIIIIIIIIIIIIIIIIIIIIIIIIIIIIIIIIIIIIIIIIIIIIIIIIIIIIIIIIIIIIIIIIIIIIIIIIIIIIIIIIIIIIIIIIIIIIIIIIIIIIIIIIIIIIIIIIIIIIIIIIIIIIIIIIIIIIIIIIIIIIIIIIIII
@R0000553
TGGTTGAATTTTAGTTTTTGTTTTTATGGTTATGGGGTTTCGGTGGACGCACGTACGCGGTAGTTTTTATGTTTTTCGTTTATAATCGATTTTGTATTGAGTTTGGATTGAATAGATTTGGTTAGTTTGAGGAGTTTTAAGGTAGAAGGGGATTATTTCGTAAGTGTATAAATGGTTGATTTTTTTGTTGAATTTGGGGTATTTAAAGTTTTGTTATAGCGGATTTTAATTTATGTCGTGTTTGTCGAGTAATATGTAGTATTGTATTGTTATTACGCGGTATCGTTTGTTTATTTAGTTATAGTTAAATTTGTATAGCGTGGAGAGTGAACCGATCGATCGTGAAGGGT
+
IIIIIIIIIIIIIIIIIIIIIIIIIIIIIIIIIIIIIIIIIIIIIIIIIIIIIIIIIIIIIIIIIIIIIIIIIIIIIIIIIIIIIIIIIIIIIIIIIIIIIIIIIIIIIIIIIIIIIIIIIIIIIIIIIIIIIIIIIIIIIIIIIIIIIIIIIIIIIIIIIIIIIIIIIIIIIIIIIIIIIIIIIIIIIIIIIIIIIIIIIIIIIIIIIIIIIIIIIIIIIIIIIIIIIIIIIIIIIIIIIIIIIIIIIIIIIIIIIIIIIIIIIIIIIIIIIIIIIIIIIIIIIIIIIIIIIIIIIIIIIIIIIIIIIIIIIIIIIIIIIIIIIIIIIIIIIIIIIIIIIIIIIIIIII
@R0000554
TGGTTGAATTTTAGTTTTTGTTTTTATGGTTATGGGGTTTTGGTGGATGTATGTATGTGGTAGTTTTTATGTTTTTTGTTTATAATTGATTCTGTATTGAGTTTGGATTGAATAGATTTGGTTAGTTTGAGGAGTCTTAAGGTAGAAGGGGATTATTTTGTAAGTGTATAAATGATTGATTTTTTTGTTGAATTTGGGGTATTTAAAGTTTTGTTATAGTGGATCTTAATTTATGTTGTGTTTGTTGAGTAATATGTAGTATTGTATTGTTATTATGTGGTATTGTTTGTTTATTTAGTTATAGTTAAATTTGTATAGTGTGGAGAGTGAATTGATTGATTGTGAAGGGT
+
IIIIIIIIIIIIIIIIIIIIIIIIIIIIIIIIIIIIIIIIIIIIIIIIIIIIIIIIIIIIIIIIIIIIIIIIIIIIIIIIIIIIIIIIIIIIIIIIIIIIIIIIIIIIIIIIIIIIIIIIIIIIIIIIIIIIIIIIIIIIIIIIIIIIIIIIIIIIIIIIIIIIIIIIIIIIIIIIIIIIIIIIIIIIIIIIIIIIIIIIIIIIIIIIIIIIIIIIIIIIIIIIIIIIIIIIIIIIIIIIIIIIIIIIIIIIIIIIIIIIIIIIIIIIIIIIIIIIIIIIIIIIIIIIIIIIIIIIIIIIIIIIIIIIIIIIIIIIIIIIIIIIIIIIIIIIIIIIIIIIIIIIIIIIII
@R0000555
TGGTTGAATTTTAGTTTTTGTTTTTATGGTTATGGGGTTTCGGTGGACGTACGTACGCGGTAGTTTTTATGTTTTTCGTTTATAATCGATTTTGTATTGAGTTTGGATTGAATAGATTTGGTTAGTTTGAGGAGTTTTAAGGTAGAAGGGGATTATTTCGTAAGTGTATAAATGGTTGATTTTTTTGTTGAATTTGGGGTATTTAAAGTTTTGTTATAGCGGATTTTAATTTATGTCGCGTTTGTCGAGTAATATGTAGTATTGTATTGTTATTACGCGGTATCGTTTGTTTATTTAGTTATAGTTAAATTTGTATAGCGTGGAGAGTGAATCGATCGATCGTGAAGGGT
+
IIIIIIIIIIIIIIIIIIIIIIIIIIIIIIIIIIIIIIIIIIIIIIIIIIIIIIIIIIIIIIIIIIIIIIIIIIIIIIIIIIIIIIIIIIIIIIIIIIIIIIIIIIIIIIIIIIIIIIIIIIIIIIIIIIIIIIIIIIIIIIIIIIIIIIIIIIIIIIIIIIIIIIIIIIIIIIIIIIIIIIIIIIIIIIIIIIIIIIIIIIIIIIIIIIIIIIIIIIIIIIIIIIIIIIIIIIIIIIIIIIIIIIIIIIIIIIIIIIIIIIIIIIIIIIIIIIIIIIIIIIIIIIIIIIIIIIIIIIIIIIIIIIIIIIIIIIIIIIIIIIIIIIIIIIIIIIIIIIIIIIIIIIIIII
@R0000556
TGGTTGAATTTTAGTTTTTGTTTTTATGGTTATGGGGTTTCGGTGGATGTATGTATGCGGTAGTTTTTATGTTTTTTGTTTATAACTGATTTTGTATTGAGTTTGGATTGAATAGATTTGGTTAGTTTGAGGAGTTTTAAGGTAGAAGGGGATTATTTTGTAAGTGTATAAATGATTGATTTTTTTGTTGAATTTGGGGTATTTAAAGTTTTGTTATAGTGGATTTTAATCTATGTTGTGTTTGTTGAGTAATATGTAGTATTGTATTGTTATTATGTGGTATTGTTTGTTTATTTAGTTATAGTTAAATTTGTATAGTGTGGAGAGTGAATTGATTGATTGTGAAGGGT
+
IIIIIIIIIIIIIIIIIIIIIIIIIIIIIIIIIIIIIIIIIIIIIIIIIIIIIIIIIIIIIIIIIIIIIIIIIIIIIIIIIIIIIIIIIIIIIIIIIIIIIIIIIIIIIIIIIIIIIIIIIIIIIIIIIIIIIIIIIIIIIIIIIIIIIIIIIIIIIIIIIIIIIIIIIIIIIIIIIIIIIIIIIIIIIIIIIIIIIIIIIIIIIIIIIIIIIIIIIIIIIIIIIIIIIIIIIIIIIIIIIIIIIIIIIIIIIIIIIIIIIIIIIIIIIIIIIIIIIIIIIIIIIIIIIIIIIIIIIIIIIIIIIIIIIIIIIIIIIIIIIIIIIIIIIIIIIIIIIIIIIIIIIIIIII
@R0000557
TGGTTGAATTTTAGTTTTTGTTTTTATGGTTATGGGGTTTCGGTGGACGTACGTACGCGGTAGTTTTTATGTTTTTCGTTTATAATCGATTTTGTATTGAGTTTGGATTGAATAGATTTGGTTAGTTTGAGGAGTTTTAAGGTAGAAGGGGATTATTTCGTAAGTGTATAAATGGCTGATTTTTTTGTTGAATCTGGGGTATTTAAAGTTTTGTTATAGCGGATTTTAATTTATGTCGCGTTTGTCGAGTAATATGTAGTATTGTATTGTTATCACGCGGTATCGTTTGTTTATTTAGTTATAGTTAAATTTGTATAGCGTGGAGAGTGAATCGATCGATCGTGAAGGGT
+
IIIIIIIIIIIIIIIIIIIIIIIIIIIIIIIIIIIIIIIIIIIIIIIIIIIIIIIIIIIIIIIIIIIIIIIIIIIIIIIIIIIIIIIIIIIIIIIIIIIIIIIIIIIIIIIIIIIIIIIIIIIIIIIIIIIIIIIIIIIIIIIIIIIIIIIIIIIIIIIIIIIIIIIIIIIIIIIIIIIIIIIIIIIIIIIIIIIIIIIIIIIIIIIIIIIIIIIIIIIIIIIIIIIIIIIIIIIIIIIIIIIIIIIIIIIIIIIIIIIIIIIIIIIIIIIIIIIIIIIIIIIIIIIIIIIIIIIIIIIIIIIIIIIIIIIIIIIIIIIIIIIIIIIIIIIIIIIIIIIIIIIIIIIIII
@R0000558
TGGTTGAATTTTAGTCTTTGTTTTTATGGTTATGGGGTTTCGGTGGACGTACGTACGCGGTAGTTTTTATGTTTCTCGTTTATAATCGATTTTGTATTGAGTTTGGATTGAATAGATCTGGTTAGTTTGAGGAGTTTTAAGGTAGAAGGGGATTATTTCGTAAGTGTATAAATGGCTGATTTTTTTGTTGAATTTGGGGTATTTAAAGTTTTGTTATAGCGGATTTTAATTTATGTCGCGTCTGTCGAGTAATATGTAGTATTGTATTGTTATTACGCGGTATCGTTTGTTTATTTAGTTATAGTTAAATTTGTATAGCGTGGAGAGTGAATCGATCGATCGTGAAGGGT
+
IIIIIIIIIIIIIIIIIIIIIIIIIIIIIIIIIIIIIIIIIIIIIIIIIIIIIIIIIIIIIIIIIIIIIIIIIIIIIIIIIIIIIIIIIIIIIIIIIIIIIIIIIIIIIIIIIIIIIIIIIIIIIIIIIIIIIIIIIIIIIIIIIIIIIIIIIIIIIIIIIIIIIIIIIIIIIIIIIIIIIIIIIIIIIIIIIIIIIIIIIIIIIIIIIIIIIIIIIIIIIIIIIIIIIIIIIIIIIIIIIIIIIIIIIIIIIIIIIIIIIIIIIIIIIIIIIIIIIIIIIIIIIIIIIIIIIIIIIIIIIIIIIIIIIIIIIIIIIIIIIIIIIIIIIIIIIIIIIIIIIIIIIIIIII
@R0000559
TGGTTGAATCTTAGTTTCTGTTTTTATGGTTATGGGGTTTTGGTGGATGTATGTATGTGGTAGTTTTTATGTTTTTTGTCTATAATTGATTTTGTATTGAGTTTGGATTGAATAGATTTGGTTAGTTTGAGGAGTTTTAAGGTAGAAGGGGATTATTTTGTAAGTGTATAAATGATTGATTTTTTTGTTGAATTTGGGGTATTTAAAGTTTTGTTATAGTGGATTTTAATTTATGTTGTGTTTGTTGAGTAATATGTAGTATTGTATTGTTATTATGTGGTATTGTTTGTTTATTTAGTTATAGTTAAATTTGTATAGTGTGGAGAGTGAATTGATTGATTGTGAAGGGT
+
IIIIIIIIIIIIIIIIIIIIIIIIIIIIIIIIIIIIIIIIIIIIIIIIIIIIIIIIIIIIIIIIIIIIIIIIIIIIIIIIIIIIIIIIIIIIIIIIIIIIIIIIIIIIIIIIIIIIIIIIIIIIIIIIIIIIIIIIIIIIIIIIIIIIIIIIIIIIIIIIIIIIIIIIIIIIIIIIIIIIIIIIIIIIIIIIIIIIIIIIIIIIIIIIIIIIIIIIIIIIIIIIIIIIIIIIIIIIIIIIIIIIIIIIIIIIIIIIIIIIIIIIIIIIIIIIIIIIIIIIIIIIIIIIIIIIIIIIIIIIIIIIIIIIIIIIIIIIIIIIIIIIIIIIIIIIIIIIIIIIIIIIIIIIII
@R0000560
TGGTTGAATTTTAGTTTTTGTTTTTATGGTTATGGGGTTTTGGTGGATGTATGTATGTGGTAGTTTTTATGTTTTTCGTTTATAATTGATTTTGTATTGAGTTTGGATTGAATAGATTTGGCTAGTTTGAGGAGTTTTAAGGTAGAAGGGGATTATTTTGTAAGTGTATAAATGATTGATTTTTTTGTTGAATTTGGGGTATTTAAAGTTTTGTTATAGTGGATTTTAATTTATGTTGTGTTTGTTGAGTAATATGTAGTATTGTATTGTTATTATGTGGTATTGTTTGTTTATTTAGTTATAGTTAAATTTGTATAGTGTGGAGAGTGAATTGATTGATTGTGAAGGGT
+
IIIIIIIIIIIIIIIIIIIIIIIIIIIIIIIIIIIIIIIIIIIIIIIIIIIIIIIIIIIIIIIIIIIIIIIIIIIIIIIIIIIIIIIIIIIIIIIIIIIIIIIIIIIIIIIIIIIIIIIIIIIIIIIIIIIIIIIIIIIIIIIIIIIIIIIIIIIIIIIIIIIIIIIIIIIIIIIIIIIIIIIIIIIIIIIIIIIIIIIIIIIIIIIIIIIIIIIIIIIIIIIIIIIIIIIIIIIIIIIIIIIIIIIIIIIIIIIIIIIIIIIIIIIIIIIIIIIIIIIIIIIIIIIIIIIIIIIIIIIIIIIIIIIIIIIIIIIIIIIIIIIIIIIIIIIIIIIIIIIIIIIIIIIIII
@R0000561
TGGTTGAATTTTAGTTTTTGTTTTTATGGTTATGGGGTTTCGGTGGACGTACGTACGCGGTAGTTTTTATGTTTTTCGTTTATAATCGATTTTGTATTGAGTTTGGATTGAATAGATTTGGTTAGTTTGAGGAGTTTTAAGGTAGAAGGGGATTATTTCGTAAGTGTATAAATGGTTGATTTTTTTGTTGAATTTGGGGTATTTAAAGTTTTGTTATAGCGGATTTTAATTTATGTCGCGTTTGTCGAGTAATATGTAGTATTGTATTGTTATTACGCGGTATCGTTTGTTTATTTAGCTATAGTTAAATTTGTATAGCGTGGAGAGTGAATCGATCGATCGTGAAGGGT
+
IIIIIIIIIIIIIIIIIIIIIIIIIIIIIIIIIIIIIIIIIIIIIIIIIIIIIIIIIIIIIIIIIIIIIIIIIIIIIIIIIIIIIIIIIIIIIIIIIIIIIIIIIIIIIIIIIIIIIIIIIIIIIIIIIIIIIIIIIIIIIIIIIIIIIIIIIIIIIIIIIIIIIIIIIIIIIIIIIIIIIIIIIIIIIIIIIIIIIIIIIIIIIIIIIIIIIIIIIIIIIIIIIIIIIIIIIIIIIIIIIIIIIIIIIIIIIIIIIIIIIIIIIIIIIIIIIIIIIIIIIIIIIIIIIIIIIIIIIIIIIIIIIIIIIIIIIIIIIIIIIIIIIIIIIIIIIIIIIIIIIIIIIIIIII
@R0000562
TGGTTGAATTTTAGTTTTTGTTTTTATGGTTATGGGGTTTTGGTGGATGTATGTATGTGGTAGTTTTTATGTTTTTTGTTTATAATTGATTTTGTATTGAGTTTGGATTGAATAGATTTGGTTAGTTTGAGGAGTTTTAAGGTAGAAGGGGATTATTTTGTAAGTGTATAAATGATTGATTTTTTTGTTGAATTTGGGGTATTTAAAGTTTTGTTATAGTGGATTTTAATTTATGTTGTGTTTGTTGAGTAATATGTAGTATTGTATTGTTATTATGTGGTATCGTTTGTTTATTTAGTTATAGTTAAATTTGTATAGTGTGGAGAGTGAATTGATTGATTGTGAAGGGT
+
IIIIIIIIIIIIIIIIIIIIIIIIIIIIIIIIIIIIIIIIIIIIIIIIIIIIIIIIIIIIIIIIIIIIIIIIIIIIIIIIIIIIIIIIIIIIIIIIIIIIIIIIIIIIIIIIIIIIIIIIIIIIIIIIIIIIIIIIIIIIIIIIIIIIIIIIIIIIIIIIIIIIIIIIIIIIIIIIIIIIIIIIIIIIIIIIIIIIIIIIIIIIIIIIIIIIIIIIIIIIIIIIIIIIIIIIIIIIIIIIIIIIIIIIIIIIIIIIIIIIIIIIIIIIIIIIIIIIIIIIIIIIIIIIIIIIIIIIIIIIIIIIIIIIIIIIIIIIIIIIIIIIIIIIIIIIIIIIIIIIIIIIIIIIII
@R0000563
TGGTTGAATTTTAGTTTTTGTTTTTATGGTTATGGGGTTTTGGTGGATGTATGTATGTGGTAGTTTTTATGTTTTTTGCTTATAATTGATTTTGTATTGAGTTTGGATTGAATAGATTTGGTTAGTTTGAGGAGTTTTAAGGTAGAAGGGGATTATTTCGTAAGTGTATAAATGATTGATTTTTTTGTTGAATTTGGGGTATTTAAAGTTTTGTTATAGTGGATTTTAATTTATGTTGTGTTTGTTGAGCAATATGTAGTATTGTATTGTTATTATGTGGTATTGTTTGTTTATTTAGTTATAGTTAAATTTGTATAGTGTGGAGAGTGAATTGATTGATTGTGAAGGGT
+
IIIIIIIIIIIIIIIIIIIIIIIIIIIIIIIIIIIIIIIIIIIIIIIIIIIIIIIIIIIIIIIIIIIIIIIIIIIIIIIIIIIIIIIIIIIIIIIIIIIIIIIIIIIIIIIIIIIIIIIIIIIIIIIIIIIIIIIIIIIIIIIIIIIIIIIIIIIIIIIIIIIIIIIIIIIIIIIIIIIIIIIIIIIIIIIIIIIIIIIIIIIIIIIIIIIIIIIIIIIIIIIIIIIIIIIIIIIIIIIIIIIIIIIIIIIIIIIIIIIIIIIIIIIIIIIIIIIIIIIIIIIIIIIIIIIIIIIIIIIIIIIIIIIIIIIIIIIIIIIIIIIIIIIIIIIIIIIIIIIIIIIIIIIIII
@R0000564
TGGTTGAATTTTAGTTTTTGTTTTTATGGTTATGGGGTTTCGGTGGACGTACGTACGCGGTAGTTTTTATGTTTTTCGTTTATAATCGATTTTGTATTGAGTTTGGATTGAATAGATTTGGTTAGTTTGAGGAGTTTTAAGGTAGAAGGGGATTATTTCGTAAGTGTATAAATGGTTGATTTTTTTGTTGAACTTGGGGTATTTAAAGTTTTGTTATAGCGGATTTTAATTTATGTCGCGTTTGTCGAGTAATATGTAGTATTGTATTGTTATTACGCGGTATCGTTTGTTTATTTAGTTATAGTTAAATTTGTATAGCGTGGAGAGTGAATCGATCGATCGTGAAGGGT
+
IIIIIIIIIIIIIIIIIIIIIIIIIIIIIIIIIIIIIIIIIIIIIIIIIIIIIIIIIIIIIIIIIIIIIIIIIIIIIIIIIIIIIIIIIIIIIIIIIIIIIIIIIIIIIIIIIIIIIIIIIIIIIIIIIIIIIIIIIIIIIIIIIIIIIIIIIIIIIIIIIIIIIIIIIIIIIIIIIIIIIIIIIIIIIIIIIIIIIIIIIIIIIIIIIIIIIIIIIIIIIIIIIIIIIIIIIIIIIIIIIIIIIIIIIIIIIIIIIIIIIIIIIIIIIIIIIIIIIIIIIIIIIIIIIIIIIIIIIIIIIIIIIIIIIIIIIIIIIIIIIIIIIIIIIIIIIIIIIIIIIIIIIIIIII
@R0000565
TGGTTGAATTTTAGTTTTTGTTTTTATGGTTATGGGGTTTTGGTGGATGTATGTATGTGGTAGTTTTTATGTTTTTTGTTTATAATTGATTTTGTATTGAGTTTGGATTGAATAGATTTGGTTAGTTTGAGGAGTTTTAAGGTAGAAGGGGATTATTTTGTAAGTGTATAAATGATTGATTTTTTTGTTGAATTTGGGGTATTTAAAGTTTTGTTATAGTGGATTTTAATTTATGTTGTGTTTGTTGAGTAATATGTAGTATTGTATTGTTATTATGTGGTATTGTTTGTTTATTTAGTTATAGTTAAATTTGTATAGTGTGGAGAGTGAATTGATTGATTGTGAAGGGT
+
IIIIIIIIIIIIIIIIIIIIIIIIIIIIIIIIIIIIIIIIIIIIIIIIIIIIIIIIIIIIIIIIIIIIIIIIIIIIIIIIIIIIIIIIIIIIIIIIIIIIIIIIIIIIIIIIIIIIIIIIIIIIIIIIIIIIIIIIIIIIIIIIIIIIIIIIIIIIIIIIIIIIIIIIIIIIIIIIIIIIIIIIIIIIIIIIIIIIIIIIIIIIIIIIIIIIIIIIIIIIIIIIIIIIIIIIIIIIIIIIIIIIIIIIIIIIIIIIIIIIIIIIIIIIIIIIIIIIIIIIIIIIIIIIIIIIIIIIIIIIIIIIIIIIIIIIIIIIIIIIIIIIIIIIIIIIIIIIIIIIIIIIIIIIII
@R0000566
TGGTTGAATTTTAGTTTTTGTTTTTATGGTTATGGGGTTTTGGTGGATGTATGTATGTGGTAGTTTTTATGTTTTTTGTTTATAATTGATTTTGTATTGAGTTTGGATTGAATAGATTTGGTTAGTTTGAGGAGTTTTAAGGTAGAAGGGGATTATTTTGTAAGTGTATAAATGATTGATTTTTTTGTTGAATTTGGGGTATTTAAAGTTTTGTTATAGTGGATTTTAATTTATGTTGTGTTTGTCGAGTAATATGTAGTATTGTATTGTTATTATGTGGTATTGTTTGTTTATTTAGTTATAGTTAAATTTGTATAGTGTGGAGAGTGAATCGATTGATTGTGAAGGGT
+
IIIIIIIIIIIIIIIIIIIIIIIIIIIIIIIIIIIIIIIIIIIIIIIIIIIIIIIIIIIIIIIIIIIIIIIIIIIIIIIIIIIIIIIIIIIIIIIIIIIIIIIIIIIIIIIIIIIIIIIIIIIIIIIIIIIIIIIIIIIIIIIIIIIIIIIIIIIIIIIIIIIIIIIIIIIIIIIIIIIIIIIIIIIIIIIIIIIIIIIIIIIIIIIIIIIIIIIIIIIIIIIIIIIIIIIIIIIIIIIIIIIIIIIIIIIIIIIIIIIIIIIIIIIIIIIIIIIIIIIIIIIIIIIIIIIIIIIIIIIIIIIIIIIIIIIIIIIIIIIIIIIIIIIIIIIIIIIIIIIIIIIIIIIIII
@R0000567
TGGTTGAATTTTAGTTTTTGTTTTTATGGTTATGGGGTTTCGGTGGACGTACGTACGCGGTAGTTTTTATGTTTTTCGTTTATAATCGATTTTGTATTGAGTTTGGATTGAATAGATTTGGTTAGTTTGAGGAGTTTTAAGGTAGAAGGGGATTATTTCGTAAGTGCACAAATGGTTGATTTTTTTGTTGAATTTGGGGTATTTAAAGTTTTGTTATAGCGGATTTTAATTTATGTCGCGTTTGTCGAGTAATATGTAGTATTGTATTGTTATTACGCGGTATCGTTTGTTTATTTAGTTATAGTTAAATTTGTATAGCGTGGAGAGTGAATCGATCGATCGTGAAGGGT
+
IIIIIIIIIIIIIIIIIIIIIIIIIIIIIIIIIIIIIIIIIIIIIIIIIIIIIIIIIIIIIIIIIIIIIIIIIIIIIIIIIIIIIIIIIIIIIIIIIIIIIIIIIIIIIIIIIIIIIIIIIIIIIIIIIIIIIIIIIIIIIIIIIIIIIIIIIIIIIIIIIIIIIIIIIIIIIIIIIIIIIIIIIIIIIIIIIIIIIIIIIIIIIIIIIIIIIIIIIIIIIIIIIIIIIIIIIIIIIIIIIIIIIIIIIIIIIIIIIIIIIIIIIIIIIIIIIIIIIIIIIIIIIIIIIIIIIIIIIIIIIIIIIIIIIIIIIIIIIIIIIIIIIIIIIIIIIIIIIIIIIIIIIIIIII
@R0000568
TGGTTGAATTTTAGTTTTTGTTTTTATGGTTATGGGGTTTTGGTGGATGTATGTATGTGGTAGTTTTTATGTTTTTTGTTTATAATTGATTTTGTATTGAGTTTGGATTGAATAGATTTGGTTAGTTTGAGGAGTTCTAAGGTAGAAGGGGATTATTTCGTAAGTGTATAAATGATTGATTTTTTTGTTGAATTTGGGGTACTTAAAGTTTTGTTATAGTGGATTTTAATTTATGTTGTGTTTGTTGAGTAATATGTAGTATTGTATTGTTATTACGTGGTATTGTTTGTTTATTTAGTTATAGTTAAATTTGTATAGTGTGGAGAGTGAATTGATTGATTGTGAAGGGT
+
IIIIIIIIIIIIIIIIIIIIIIIIIIIIIIIIIIIIIIIIIIIIIIIIIIIIIIIIIIIIIIIIIIIIIIIIIIIIIIIIIIIIIIIIIIIIIIIIIIIIIIIIIIIIIIIIIIIIIIIIIIIIIIIIIIIIIIIIIIIIIIIIIIIIIIIIIIIIIIIIIIIIIIIIIIIIIIIIIIIIIIIIIIIIIIIIIIIIIIIIIIIIIIIIIIIIIIIIIIIIIIIIIIIIIIIIIIIIIIIIIIIIIIIIIIIIIIIIIIIIIIIIIIIIIIIIIIIIIIIIIIIIIIIIIIIIIIIIIIIIIIIIIIIIIIIIIIIIIIIIIIIIIIIIIIIIIIIIIIIIIIIIIIIIII
@R0000569
TGGTTGAATTTTAGTTTTTGTTTTTATGGTTATGGGGTTTTGGTGGATGTATGTATGTGGTAGTTTTTATGTTTTTTGTTTATAATTGATTTTGTATTGAGTTTGGATTGAATAGATTTGGTTAGCTTGAGGAGTTTTAAGGTAGAAGGGGATTATTTTGTAAGTGTATAAATGATTGATCTTTTTGTTGAATTTGGGGTATTTAAAGTTTTGTTATAGTGGATTTTAATTTATGTTGTGTTTGTTGAGTAATATGTAGTATTGTATTGTTATTATGTGGTATTGTTTGTTTATTTAGTTATAGTTAAATTTGTATAGTGTGGAGAGTGAATTGATTGATTGTGAAGGGT
+
IIIIIIIIIIIIIIIIIIIIIIIIIIIIIIIIIIIIIIIIIIIIIIIIIIIIIIIIIIIIIIIIIIIIIIIIIIIIIIIIIIIIIIIIIIIIIIIIIIIIIIIIIIIIIIIIIIIIIIIIIIIIIIIIIIIIIIIIIIIIIIIIIIIIIIIIIIIIIIIIIIIIIIIIIIIIIIIIIIIIIIIIIIIIIIIIIIIIIIIIIIIIIIIIIIIIIIIIIIIIIIIIIIIIIIIIIIIIIIIIIIIIIIIIIIIIIIIIIIIIIIIIIIIIIIIIIIIIIIIIIIIIIIIIIIIIIIIIIIIIIIIIIIIIIIIIIIIIIIIIIIIIIIIIIIIIIIIIIIIIIIIIIIIIII
@R0000570
TGGTTGAATTTTAGTTTTTGTTTTTATGGTTATGGGGTTTCGGTGGACGTATGTACGCGGTAGTTTTTATGTTTTTCGTTTATAATCGATTTTGTATTGAGTTTGGATTGAATAGATTTGGTTAGTTTGAGGAGTTTTAAGGCAGAAGGGGATTATTTCGTAAGTGTATAAATGGTTGATTTTTTTGTTGAATTTGGGGTATTTAAAGTTTTGTTATAGCGGATTTTAATTTATGTCGCGTTTGTCGAGTAATATGTAGTATTGTATTGTTATTACGCGGTATCGTTTGTTTATTTAGTTATAGTTAAATTTGTATAGCGTGGAGAGTGAATCGATCGATCGTGAAGGGT
+
IIIIIIIIIIIIIIIIIIIIIIIIIIIIIIIIIIIIIIIIIIIIIIIIIIIIIIIIIIIIIIIIIIIIIIIIIIIIIIIIIIIIIIIIIIIIIIIIIIIIIIIIIIIIIIIIIIIIIIIIIIIIIIIIIIIIIIIIIIIIIIIIIIIIIIIIIIIIIIIIIIIIIIIIIIIIIIIIIIIIIIIIIIIIIIIIIIIIIIIIIIIIIIIIIIIIIIIIIIIIIIIIIIIIIIIIIIIIIIIIIIIIIIIIIIIIIIIIIIIIIIIIIIIIIIIIIIIIIIIIIIIIIIIIIIIIIIIIIIIIIIIIIIIIIIIIIIIIIIIIIIIIIIIIIIIIIIIIIIIIIIIIIIIIII
@R0000571
TGGTTGAATTTTAGTTTTTGTTTTTATGGTTATGGGGTTTCGGTGGACGTACGTACGCGGTAGTTTTTATGTTTTTCGTTTATAATCGATTTTGTATTGAGTTTGGATTGAATAGATTTGGTTAGTTTGAGGAGTTTTAAGGTAGAAGGGGATTATTTCGTAAGTGTATAAATGGTTGATTTTTTTGTTGAATTTGGGGTATTTAAAGTTTTGTTATAGCGGATTTTAATTTATGTTGCGTTTGTCGAGTAATATGTAGTATTGTATTGTTATTACGCGGTATCGTTTGTTTATTTAGTTATAGTTAAATTTGTATAGCGTGGAGAGTGAATCGATCGATCGTGAAGGGT
+
IIIIIIIIIIIIIIIIIIIIIIIIIIIIIIIIIIIIIIIIIIIIIIIIIIIIIIIIIIIIIIIIIIIIIIIIIIIIIIIIIIIIIIIIIIIIIIIIIIIIIIIIIIIIIIIIIIIIIIIIIIIIIIIIIIIIIIIIIIIIIIIIIIIIIIIIIIIIIIIIIIIIIIIIIIIIIIIIIIIIIIIIIIIIIIIIIIIIIIIIIIIIIIIIIIIIIIIIIIIIIIIIIIIIIIIIIIIIIIIIIIIIIIIIIIIIIIIIIIIIIIIIIIIIIIIIIIIIIIIIIIIIIIIIIIIIIIIIIIIIIIIIIIIIIIIIIIIIIIIIIIIIIIIIIIIIIIIIIIIIIIIIIIIIII
@R0000572
TGGTTGAATTTTAGTTTTTGTTTTTATGGTTATGGGGTTTCGGTGGACGTACGTACGCGGTAGTTTCTATGTTTTTCGTTTATAATCGATTTTGTATTGAGTTTGGATTGAATAGATTTGGTTAGTTTGAGGAGTTTTAAGGTAGAAGGGGATTATTTCGTAAGTGTATAAATGGTTGATTTTTTTGTTGAATTTGGGGTATTTAAAGTTTTGTTATAGCGGATTCTAATTTATGTCGCGTCTGTCGAGTAATATGTAGTATTGTATTGTTATTACGCGGTATCGTTTGTTTATTTAGTTATAGTTAAATTTGTATAGCGTGGAGAGTGAATTGATTGATCGTGAAGGGT
+
IIIIIIIIIIIIIIIIIIIIIIIIIIIIIIIIIIIIIIIIIIIIIIIIIIIIIIIIIIIIIIIIIIIIIIIIIIIIIIIIIIIIIIIIIIIIIIIIIIIIIIIIIIIIIIIIIIIIIIIIIIIIIIIIIIIIIIIIIIIIIIIIIIIIIIIIIIIIIIIIIIIIIIIIIIIIIIIIIIIIIIIIIIIIIIIIIIIIIIIIIIIIIIIIIIIIIIIIIIIIIIIIIIIIIIIIIIIIIIIIIIIIIIIIIIIIIIIIIIIIIIIIIIIIIIIIIIIIIIIIIIIIIIIIIIIIIIIIIIIIIIIIIIIIIIIIIIIIIIIIIIIIIIIIIIIIIIIIIIIIIIIIIIIIII
@R0000573
TGGTTGAATTTTAGTTTTTGTTTTTATGGTTATGGGGTTTTGGTGGATGTATGTATGTGGTAGTTTTTATGTTTTTTGTTTATAATTGATTTTGTATTGAGTTTGGATTGAATAGATTTGGTTAGTTTGAGGAGTTTTAAGGTAGAAGGGGATTATTTCGTAAGTGTATAAATGATTGATTTTTTTGTTGAATTTGGGGTATTTAAAGTTTTGTTATAGTGGATTTTAATTTATGTTGTGTCTGTTGAGTAATATGTAGTATTGTATTGTTATTATGTGGCATTGTTTGTTTATTTAGTTATAGTTAAATTTGTATAGTGTGGAGAGTGAATTGATTGATTGTGAAGGGT
+
IIIIIIIIIIIIIIIIIIIIIIIIIIIIIIIIIIIIIIIIIIIIIIIIIIIIIIIIIIIIIIIIIIIIIIIIIIIIIIIIIIIIIIIIIIIIIIIIIIIIIIIIIIIIIIIIIIIIIIIIIIIIIIIIIIIIIIIIIIIIIIIIIIIIIIIIIIIIIIIIIIIIIIIIIIIIIIIIIIIIIIIIIIIIIIIIIIIIIIIIIIIIIIIIIIIIIIIIIIIIIIIIIIIIIIIIIIIIIIIIIIIIIIIIIIIIIIIIIIIIIIIIIIIIIIIIIIIIIIIIIIIIIIIIIIIIIIIIIIIIIIIIIIIIIIIIIIIIIIIIIIIIIIIIIIIIIIIIIIIIIIIIIIIIII
@R0000574
TGGTTGAATTTTAGTTTTTGTTTTTATGGTTATGGGGTTTCGGTGGACGTATGTACGCGGTAGTTTTTATGTTTTTCGTTTATAATCGATTTTGTATTGAGTTTGGATTGAATAGATTTGGTTAGTTTGAGGAGTTTTAAGGTAGAAGGGGATTATTTCGTAAGTGTATAAATGGTTGATTTTTTTGTTGAATTTGGGGTATTTAAAGTTTTGTTATAGCGGATTTTAATTTATGTCGCGTTTGTCGAGTAATATGTAGTATTGTATTGTTATTACGCGGTATCGTTTGTTTATTTAGTTATAGTTAAATTTGTATAGCGTGGAGAGTGAATCGATCGATCGTGAAGGGT
+
IIIIIIIIIIIIIIIIIIIIIIIIIIIIIIIIIIIIIIIIIIIIIIIIIIIIIIIIIIIIIIIIIIIIIIIIIIIIIIIIIIIIIIIIIIIIIIIIIIIIIIIIIIIIIIIIIIIIIIIIIIIIIIIIIIIIIIIIIIIIIIIIIIIIIIIIIIIIIIIIIIIIIIIIIIIIIIIIIIIIIIIIIIIIIIIIIIIIIIIIIIIIIIIIIIIIIIIIIIIIIIIIIIIIIIIIIIIIIIIIIIIIIIIIIIIIIIIIIIIIIIIIIIIIIIIIIIIIIIIIIIIIIIIIIIIIIIIIIIIIIIIIIIIIIIIIIIIIIIIIIIIIIIIIIIIIIIIIIIIIIIIIIIIIII
@R0000575
TGGTTGAACTTTAGTTTTTGTTTTTATGGTTATGGGGTTTCGGTGGACGTACGTACGCGGTAGTTTTTATGTTTTTCGTCTATAATCGATTTTGTATTGAGTTTGGATTGAATAGATTTGGTTAGTTTGAGGAGTTTTAAGGTAGAAGGGGATCATTTCGTAAGTGTATAAATGGTTGATTTTTTTGTTGAATTTGGGGTATTTAAAGTTTTGTTATAGCGGATTTTAATTTATGTCGCGTTTGTCGAGTAATATGTAGTATTGTATTGTTATTACGCGGTATCGTTTGTTCATTTAGTTATAGTTAAATTTGTATAGCGTGGAGAGTGAATCGATCGATCGTGAAGGGT
+
IIIIIIIIIIIIIIIIIIIIIIIIIIIIIIIIIIIIIIIIIIIIIIIIIIIIIIIIIIIIIIIIIIIIIIIIIIIIIIIIIIIIIIIIIIIIIIIIIIIIIIIIIIIIIIIIIIIIIIIIIIIIIIIIIIIIIIIIIIIIIIIIIIIIIIIIIIIIIIIIIIIIIIIIIIIIIIIIIIIIIIIIIIIIIIIIIIIIIIIIIIIIIIIIIIIIIIIIIIIIIIIIIIIIIIIIIIIIIIIIIIIIIIIIIIIIIIIIIIIIIIIIIIIIIIIIIIIIIIIIIIIIIIIIIIIIIIIIIIIIIIIIIIIIIIIIIIIIIIIIIIIIIIIIIIIIIIIIIIIIIIIIIIIIII
@R0000576
TGGTTGAATCTTAGTTTCTGTTTTTATGGTTATGGGGTTTTGGTGGATGTATGTATGTGGTAGTTTTTATGTTTTTTGTCTATAATTGATTTTGTATTGAGTTTGGATTGAATAGATTTGGTTAGTTTGAGGAGTTTTAAGGTAGAAGGGGATTATTTTGTAAGTGTATAAATGATTGATTTTTTTGTTGAATTTGGGGTATTTAAAGTTTTGTTATAGTGGATTTTAATTTATGTTGTGTTTGTTGAGTAATATGTAGTATTGTATTGTTATTATGTGGTATTGTTTGTTTATTTAGTTATAGTTAAATTTGTATAGTGTGGAGAGTGAATTGATTGATTGTGAAGGGT
+
IIIIIIIIIIIIIIIIIIIIIIIIIIIIIIIIIIIIIIIIIIIIIIIIIIIIIIIIIIIIIIIIIIIIIIIIIIIIIIIIIIIIIIIIIIIIIIIIIIIIIIIIIIIIIIIIIIIIIIIIIIIIIIIIIIIIIIIIIIIIIIIIIIIIIIIIIIIIIIIIIIIIIIIIIIIIIIIIIIIIIIIIIIIIIIIIIIIIIIIIIIIIIIIIIIIIIIIIIIIIIIIIIIIIIIIIIIIIIIIIIIIIIIIIIIIIIIIIIIIIIIIIIIIIIIIIIIIIIIIIIIIIIIIIIIIIIIIIIIIIIIIIIIIIIIIIIIIIIIIIIIIIIIIIIIIIIIIIIIIIIIIIIIIIII
@R0000577
TGGTTGAATTTTAGTTTTTGTTTTTATGGTTATGGGGTTTCGGTGGACGTACGTACGCGGTAGTTTCTATGTTTTTCGTTTATAATCGATTTTGTATTGAGTTTGGATTGAATAGATTTGGTTAGTTTGAGGAGTTTTAAGGTAGAAGGGGATTATTTCGTAAGTGTATAAATGGTTGATTTTTTTGTTGAATTTGGGGTATTTAAAGTTTTGTTATAGCGGATTTTAATTTATGTCGCGTTTGCCGAGTAATATGTAGTATTGTATTGTTATTACGCGGTATCGTTTGTTTATTTAGTTATAGCTAAATTTGTATAGCGTGGAGAGTGAATCGATCGATCGTGAAGGGT
+
IIIIIIIIIIIIIIIIIIIIIIIIIIIIIIIIIIIIIIIIIIIIIIIIIIIIIIIIIIIIIIIIIIIIIIIIIIIIIIIIIIIIIIIIIIIIIIIIIIIIIIIIIIIIIIIIIIIIIIIIIIIIIIIIIIIIIIIIIIIIIIIIIIIIIIIIIIIIIIIIIIIIIIIIIIIIIIIIIIIIIIIIIIIIIIIIIIIIIIIIIIIIIIIIIIIIIIIIIIIIIIIIIIIIIIIIIIIIIIIIIIIIIIIIIIIIIIIIIIIIIIIIIIIIIIIIIIIIIIIIIIIIIIIIIIIIIIIIIIIIIIIIIIIIIIIIIIIIIIIIIIIIIIIIIIIIIIIIIIIIIIIIIIIIII
@R0000578
TGGTTGAATTTTAGTTTTTGTTTTTATGGTTATGGGGTTTTGGTGGATGTATGTACGTGGTAGTTTTTATGTTTTTTGTTTATAATTGATTTTGTATTGAGTTTGGATTGAATAGATTTGGTTAGTTTGAGGAGTTTTAAGGTAGAAGGGGATTATTTTGTAAGTGTATAAATGATTGATTTTTTTGTTGAATTTGGGGTATTTAAAGTTTTGTTATAGTGGATTTTAATTTATGTTGTGTTTGTTGAGTAATATGTAGTATTGTATTGTTATCATGTGGTATCGTTTGTTTATTTAGTTATAGTTAAATTTGTATAGTGTGGAGAGTGAATTGATTGATTGTGAAGGGT
+
IIIIIIIIIIIIIIIIIIIIIIIIIIIIIIIIIIIIIIIIIIIIIIIIIIIIIIIIIIIIIIIIIIIIIIIIIIIIIIIIIIIIIIIIIIIIIIIIIIIIIIIIIIIIIIIIIIIIIIIIIIIIIIIIIIIIIIIIIIIIIIIIIIIIIIIIIIIIIIIIIIIIIIIIIIIIIIIIIIIIIIIIIIIIIIIIIIIIIIIIIIIIIIIIIIIIIIIIIIIIIIIIIIIIIIIIIIIIIIIIIIIIIIIIIIIIIIIIIIIIIIIIIIIIIIIIIIIIIIIIIIIIIIIIIIIIIIIIIIIIIIIIIIIIIIIIIIIIIIIIIIIIIIIIIIIIIIIIIIIIIIIIIIIIII
@R0000579
TGGTTGAATTTTAGTTTTTGTTTTTATGGTTATGGGGTTTTGGTGGATGTATGTATGTGGTAGTTTTTATGTTTTTTGTTTATAATTGATTCTGTATTGAGTTTGGATTGAATAGATTTGGTTAGTTTGAGGAGTCTTAAGGTAGAAGGGGATTATTTTGTAAGTGTATAAATGATTGATTTTTTTGTTGAATTTGGGGTATTTAAAGTTTTGTTATAGTGGATCTTAATTTATGTTGTGTTTGTTGAGTAATATGTAGTATTGTATTGTTATTATGTGGTATTGTTTGTTTATTTAGTTATAGTTAAATTTGTATAGTGTGGAGAGTGAATTGATTGATTGTGAAGGGT
+
IIIIIIIIIIIIIIIIIIIIIIIIIIIIIIIIIIIIIIIIIIIIIIIIIIIIIIIIIIIIIIIIIIIIIIIIIIIIIIIIIIIIIIIIIIIIIIIIIIIIIIIIIIIIIIIIIIIIIIIIIIIIIIIIIIIIIIIIIIIIIIIIIIIIIIIIIIIIIIIIIIIIIIIIIIIIIIIIIIIIIIIIIIIIIIIIIIIIIIIIIIIIIIIIIIIIIIIIIIIIIIIIIIIIIIIIIIIIIIIIIIIIIIIIIIIIIIIIIIIIIIIIIIIIIIIIIIIIIIIIIIIIIIIIIIIIIIIIIIIIIIIIIIIIIIIIIIIIIIIIIIIIIIIIIIIIIIIIIIIIIIIIIIIIII
@R0000580
TGGTTGAATTTTAGTTTTTGTTTTTATGGTTATGGGGTTTTGGTGGATGTATGTATGTGGTAGTTTTTATGTTTTTTGTTTATAATTGATTTTGTATTGAGTTTGGATTGAATAGATTTGGTTAGTTTGAGGAGTTTTAAGGTAGAAGGGGATTATTTTGTAAGTGTATAAATGATTGATTCTTTTGTTGAATTTGGGGTATTTAAAGTTTTGTTATAGTGGATTTTAATTTATGTTGTGTTTGTTGAGTAATATGTAGTATTGTATTGTTATTATGTGGTATTGTTTGTTTATTTAGTTATAGTTAAATTTGTATAGTGTGGAGAGTGAATTGATTGATTGTGAAGGGT
+
IIIIIIIIIIIIIIIIIIIIIIIIIIIIIIIIIIIIIIIIIIIIIIIIIIIIIIIIIIIIIIIIIIIIIIIIIIIIIIIIIIIIIIIIIIIIIIIIIIIIIIIIIIIIIIIIIIIIIIIIIIIIIIIIIIIIIIIIIIIIIIIIIIIIIIIIIIIIIIIIIIIIIIIIIIIIIIIIIIIIIIIIIIIIIIIIIIIIIIIIIIIIIIIIIIIIIIIIIIIIIIIIIIIIIIIIIIIIIIIIIIIIIIIIIIIIIIIIIIIIIIIIIIIIIIIIIIIIIIIIIIIIIIIIIIIIIIIIIIIIIIIIIIIIIIIIIIIIIIIIIIIIIIIIIIIIIIIIIIIIIIIIIIIIII
@R0000581
TGGTTGAATTTTAGTTTTTGTTTTTATGGTTATGGGGTTTTGGTGGATGTATGTATGTGGTAGTTTCTATGTTTTTTGTTTATAATTGATTTTGTATTGAGTTTGGATTGAATAGATTTGGTTAGTTTGAGGAGTTTTAAGGTAGAAGGGGATTATTTTGTAAGTGTATAAATGATTGATTTTTTTGTTGAATTTGGGGTATTTAAAGTTTTGTTATAGTGGATTTTAATTTATGTTGTGTTTGTTGAGTAATATGTAGTATTGTATTGTTATTATGTGGTATTGTTTGTTTATTTAGTTATAGTTAAATTTGTATAGTGTGGAGAGTGAATTGATTGATTGTGAAGGGT
+
IIIIIIIIIIIIIIIIIIIIIIIIIIIIIIIIIIIIIIIIIIIIIIIIIIIIIIIIIIIIIIIIIIIIIIIIIIIIIIIIIIIIIIIIIIIIIIIIIIIIIIIIIIIIIIIIIIIIIIIIIIIIIIIIIIIIIIIIIIIIIIIIIIIIIIIIIIIIIIIIIIIIIIIIIIIIIIIIIIIIIIIIIIIIIIIIIIIIIIIIIIIIIIIIIIIIIIIIIIIIIIIIIIIIIIIIIIIIIIIIIIIIIIIIIIIIIIIIIIIIIIIIIIIIIIIIIIIIIIIIIIIIIIIIIIIIIIIIIIIIIIIIIIIIIIIIIIIIIIIIIIIIIIIIIIIIIIIIIIIIIIIIIIIIII
@R0000582
TGGTTGAATTTTAGTTTTTGTTTTTATGGTTATGGGGTTTTGGTGGATGTATGTATGTGGTAGTTTTTATGTTTTTTGTTTATAATTGATTTTGTATTGAGTTTGGATTGAATAGATTTGGTTAGTTTGAGGAGTTTTAAGGTAGAAGGGGATTATTTTGTAAGTGTATAAATGATTGATTTTTTTGTTGAATTTGGGGTATTTAAAGTTTTGTTATAGTGGATTTCAATTTATGTTGTGTTTGTTGAGTAATATGTAGTATTGTATTGTTATTATGTGGTATTGTTTGTTTATTTAGTTATAGTTAAATTTGTACAGTGTGGAGAGTGAATTGATTGATTGTGAAGGGT
+
IIIIIIIIIIIIIIIIIIIIIIIIIIIIIIIIIIIIIIIIIIIIIIIIIIIIIIIIIIIIIIIIIIIIIIIIIIIIIIIIIIIIIIIIIIIIIIIIIIIIIIIIIIIIIIIIIIIIIIIIIIIIIIIIIIIIIIIIIIIIIIIIIIIIIIIIIIIIIIIIIIIIIIIIIIIIIIIIIIIIIIIIIIIIIIIIIIIIIIIIIIIIIIIIIIIIIIIIIIIIIIIIIIIIIIIIIIIIIIIIIIIIIIIIIIIIIIIIIIIIIIIIIIIIIIIIIIIIIIIIIIIIIIIIIIIIIIIIIIIIIIIIIIIIIIIIIIIIIIIIIIIIIIIIIIIIIIIIIIIIIIIIIIIIII
@R0000583
TGGTTGAATTTTAGTTTTTGTTTTTATGGTTATGGGGTTTCGGTGGACGTACGTACGCGGTAGTTTTTATGTTTTTCGTTTATAATCGATTTTGTATTGAGTTTGGATTGAATAGATTTGGTTAGTTTGAGGAGTTTTAAGGTAGAAGGGGATTATTTCGTAAGTGTATAAATGGTTGATTTTTTTGTTGAATTTGGGGTATTTAAAGTTTTGTTATAGCGGACTTTAATTTATGTCGCGTTTGTTGAGTAATATGTAGTATTGTATTGTTATTACGCGGTATCGTTTGTTTATTTAGTTATAGTTAAATTTGTATAGCGTGGAGAGTGAATCGATCGATCGTGAAGGGT
+
IIIIIIIIIIIIIIIIIIIIIIIIIIIIIIIIIIIIIIIIIIIIIIIIIIIIIIIIIIIIIIIIIIIIIIIIIIIIIIIIIIIIIIIIIIIIIIIIIIIIIIIIIIIIIIIIIIIIIIIIIIIIIIIIIIIIIIIIIIIIIIIIIIIIIIIIIIIIIIIIIIIIIIIIIIIIIIIIIIIIIIIIIIIIIIIIIIIIIIIIIIIIIIIIIIIIIIIIIIIIIIIIIIIIIIIIIIIIIIIIIIIIIIIIIIIIIIIIIIIIIIIIIIIIIIIIIIIIIIIIIIIIIIIIIIIIIIIIIIIIIIIIIIIIIIIIIIIIIIIIIIIIIIIIIIIIIIIIIIIIIIIIIIIIII
@R0000584
TGGTTGAATTTTAGTTTTTGTTTTTATGGTTATGGGGTTTTGGTGGATGTATGTATGTGGTAGTTTTTATGTTTTTTGTTTATAATTGATTCTGTATTGAGTTTGGATTGAATAGATTTGGTTAGTTTGAGGAGTTTTAAGGTAGAAGGGGATTATTTTGTAAGTGTATAAATGATTGATTTTTTTGTTGAATTTGGGGTATTTAAAGTTTTGTTATAGTGGATTTTAATTTATGCTGTGTTTGTTGAGTAATATGTAGTATTGTATTGTTATTATGTGGTATTGTTTGTTTATTTAGTTATAGTTAAATTTGTATAGTGTGGAGAGTGAATTGATTGATTGTGAAGGGT
+
IIIIIIIIIIIIIIIIIIIIIIIIIIIIIIIIIIIIIIIIIIIIIIIIIIIIIIIIIIIIIIIIIIIIIIIIIIIIIIIIIIIIIIIIIIIIIIIIIIIIIIIIIIIIIIIIIIIIIIIIIIIIIIIIIIIIIIIIIIIIIIIIIIIIIIIIIIIIIIIIIIIIIIIIIIIIIIIIIIIIIIIIIIIIIIIIIIIIIIIIIIIIIIIIIIIIIIIIIIIIIIIIIIIIIIIIIIIIIIIIIIIIIIIIIIIIIIIIIIIIIIIIIIIIIIIIIIIIIIIIIIIIIIIIIIIIIIIIIIIIIIIIIIIIIIIIIIIIIIIIIIIIIIIIIIIIIIIIIIIIIIIIIIIIII
@R0000585
TGGTTGAATTTTAGTTTTTGTTTTTATGGTTATGGGGTTTCGGTGGACGTACGTATGCGGTAGTTTTTATGTTTTTCGTTTATAATCGATTTTGTATTGAGTTTGGATTGAATAGATTTGGTTAGTTTGAGGAGTTTTAAGGTAGAAGGGGATTATTTCGTAAGTGTATAAATGGTTGATTTTTTTGTTGAATTTGGGGTATTTAAAGTTTTGTTATAGCGGATTTTAATCTATGTCGCGTTTGTCGAGTAATATGTAGTATTGTATTGTTATTACGCGGTATCGTTTGTTTATTTAGTTATAGTTAAATTTGTATAGCGTGGAGAGTGAATCGATCGATCGTGAAGGGT
+
IIIIIIIIIIIIIIIIIIIIIIIIIIIIIIIIIIIIIIIIIIIIIIIIIIIIIIIIIIIIIIIIIIIIIIIIIIIIIIIIIIIIIIIIIIIIIIIIIIIIIIIIIIIIIIIIIIIIIIIIIIIIIIIIIIIIIIIIIIIIIIIIIIIIIIIIIIIIIIIIIIIIIIIIIIIIIIIIIIIIIIIIIIIIIIIIIIIIIIIIIIIIIIIIIIIIIIIIIIIIIIIIIIIIIIIIIIIIIIIIIIIIIIIIIIIIIIIIIIIIIIIIIIIIIIIIIIIIIIIIIIIIIIIIIIIIIIIIIIIIIIIIIIIIIIIIIIIIIIIIIIIIIIIIIIIIIIIIIIIIIIIIIIIIII
@R0000586
TGGTTGAATTTTAGTTTTTGTTTTTATGGCTATGGGGTTTCGGTGGACGTACGTACGCGGTAGTTTTTATGTCTTTCGTTTATAATCGATTTTGTATTGAGTTTGGATTGAATAGATTTGGTTAGTTTGAGGAGTTTTAAGGTAGAAGGGGATTATTTCGTAAGTGTATAAATGGTTGATTTTTTTGTTGAATTTGGGGTATTTAAAGTTTTGTTATAGCGGATTTTAATTTATGTCGCGTTTGTCGAGTAATATGTAGTATTGTATTGTTACTACGTGGTATCGTTTGTTTATTTAGTTATAGTTAAATTTGCATAGCGTGGAGAGTGAATCGATCGATCGTGAAGGGT
+
IIIIIIIIIIIIIIIIIIIIIIIIIIIIIIIIIIIIIIIIIIIIIIIIIIIIIIIIIIIIIIIIIIIIIIIIIIIIIIIIIIIIIIIIIIIIIIIIIIIIIIIIIIIIIIIIIIIIIIIIIIIIIIIIIIIIIIIIIIIIIIIIIIIIIIIIIIIIIIIIIIIIIIIIIIIIIIIIIIIIIIIIIIIIIIIIIIIIIIIIIIIIIIIIIIIIIIIIIIIIIIIIIIIIIIIIIIIIIIIIIIIIIIIIIIIIIIIIIIIIIIIIIIIIIIIIIIIIIIIIIIIIIIIIIIIIIIIIIIIIIIIIIIIIIIIIIIIIIIIIIIIIIIIIIIIIIIIIIIIIIIIIIIIIII
@R0000587
TGGTTGAATTTTAGTTTTTGTTTTTATGGTTATGGGGTTTCGGTGGACGTACGTACGCGGTAGTTTTTATGTTTTTCGTTTATAATCGATTTTGTATTGAGTTTGGATTGAATAGATTTGGTTAGTTTGAGGAGTTTTAAGGTAGAAGGGGATTATTTCGTAAGTGTATAAATGGTTGATTTTTTTGTTGAATTTGGGGTATTTAAAGTTTTGTTATAGCGGATTTTAATTTATGTCGCGTTTGTCGAGTAATATGTAGTATTGTATTGTTATTACGCGGTATCGTTTGTTTATTTAGTTATAGTTAAATTTGTATAGCGTGGAGAGTGAATCGATCGATCGTGAAGGGT
+
IIIIIIIIIIIIIIIIIIIIIIIIIIIIIIIIIIIIIIIIIIIIIIIIIIIIIIIIIIIIIIIIIIIIIIIIIIIIIIIIIIIIIIIIIIIIIIIIIIIIIIIIIIIIIIIIIIIIIIIIIIIIIIIIIIIIIIIIIIIIIIIIIIIIIIIIIIIIIIIIIIIIIIIIIIIIIIIIIIIIIIIIIIIIIIIIIIIIIIIIIIIIIIIIIIIIIIIIIIIIIIIIIIIIIIIIIIIIIIIIIIIIIIIIIIIIIIIIIIIIIIIIIIIIIIIIIIIIIIIIIIIIIIIIIIIIIIIIIIIIIIIIIIIIIIIIIIIIIIIIIIIIIIIIIIIIIIIIIIIIIIIIIIIIII
@R0000588
TGGTTGAATTTTAGTTTTTGTTTTTATGGTTATGGGGTTTTGGTGGATGTATGTATGTGGTAGTTTTTATGTTTTTTGTTTATAATTGATTTTGTATTGAGTTTGGATTGAATAGATTTGGTTAGTTTGAGGAGTCTTAAGGTAGAAGGGGATTATTTTGTAAGTGTATAAATGATTGATTTTTTTGTTGAATTTGGGGTATTTAAAGTTTTGTTATAGTGGATTTTAATTTATGTTGTGTTTGTTGAGTAATATGTAGTATTGTATTGTTATTATGTGGTATTGTTTGTTTATTTAGTTATAGTTAAATTTGTATAGTGTGGAGAGTGAATTGATTGATTGTGAAGGGT
+
IIIIIIIIIIIIIIIIIIIIIIIIIIIIIIIIIIIIIIIIIIIIIIIIIIIIIIIIIIIIIIIIIIIIIIIIIIIIIIIIIIIIIIIIIIIIIIIIIIIIIIIIIIIIIIIIIIIIIIIIIIIIIIIIIIIIIIIIIIIIIIIIIIIIIIIIIIIIIIIIIIIIIIIIIIIIIIIIIIIIIIIIIIIIIIIIIIIIIIIIIIIIIIIIIIIIIIIIIIIIIIIIIIIIIIIIIIIIIIIIIIIIIIIIIIIIIIIIIIIIIIIIIIIIIIIIIIIIIIIIIIIIIIIIIIIIIIIIIIIIIIIIIIIIIIIIIIIIIIIIIIIIIIIIIIIIIIIIIIIIIIIIIIIIII
@R0000589
TGGTTGAATTCTAGTTTTTGTTTTTATGGTTATGGGGTTTCGGTGGACGTACGTACGCGGTAGTTTTTATGTTTTTCGTTTATAATCGATTTTGTATTGAGTTTGGATTGAATAGATTTGGTTAGTTTGAGGAGTTTTAAGGTAGAAGGGGATTATTTCGTAAGTGTATAAATGGCTGATTTTTTTGTTGAATTTGGGGTATTTAAAGTTTTGTTATAGCGGATTTTAATTTATGTCGCGTTTGTCGAGTAATATGTAGTATTGTATTGTTATTACGCGGTATCGTCTGTTTATTTAGTTATAGTTAAATTTGTATAGCGTGGAGAGTGAATCGATCGATCGTGAAGGGT
+
IIIIIIIIIIIIIIIIIIIIIIIIIIIIIIIIIIIIIIIIIIIIIIIIIIIIIIIIIIIIIIIIIIIIIIIIIIIIIIIIIIIIIIIIIIIIIIIIIIIIIIIIIIIIIIIIIIIIIIIIIIIIIIIIIIIIIIIIIIIIIIIIIIIIIIIIIIIIIIIIIIIIIIIIIIIIIIIIIIIIIIIIIIIIIIIIIIIIIIIIIIIIIIIIIIIIIIIIIIIIIIIIIIIIIIIIIIIIIIIIIIIIIIIIIIIIIIIIIIIIIIIIIIIIIIIIIIIIIIIIIIIIIIIIIIIIIIIIIIIIIIIIIIIIIIIIIIIIIIIIIIIIIIIIIIIIIIIIIIIIIIIIIIIIII
@R0000590
TGGTTGAATTTTAGTTTTTGTTTTTATGGTTATGGGGTTTCGGTGGACGTACGTACGCGGTAGTTTTTATGTTTTTCGTTTATAATCGATTTTGTATTGAGTTTGGATTGAATAGATTTGGTTAGTTTGAGGAGTTTTAAGGTAGAAGGGGATTATTTCGTAAGTGTATAAATGGCTGATTTTTTTGTTGAATTTGGGGTATTTAAAGTTTTGTTATAGCGGATTTTAATTTATGTCGCGTCTGTCGAGTAATATGTAGTATTGTATTGTTATTACGCGGTATCGTTTGTTTATTTAGTTATAGTTAAATTTGTATAGCGTGGAGAGTGAATCGATCGATCGTGAAGGGT
+
IIIIIIIIIIIIIIIIIIIIIIIIIIIIIIIIIIIIIIIIIIIIIIIIIIIIIIIIIIIIIIIIIIIIIIIIIIIIIIIIIIIIIIIIIIIIIIIIIIIIIIIIIIIIIIIIIIIIIIIIIIIIIIIIIIIIIIIIIIIIIIIIIIIIIIIIIIIIIIIIIIIIIIIIIIIIIIIIIIIIIIIIIIIIIIIIIIIIIIIIIIIIIIIIIIIIIIIIIIIIIIIIIIIIIIIIIIIIIIIIIIIIIIIIIIIIIIIIIIIIIIIIIIIIIIIIIIIIIIIIIIIIIIIIIIIIIIIIIIIIIIIIIIIIIIIIIIIIIIIIIIIIIIIIIIIIIIIIIIIIIIIIIIIIII
@R0000591
TGGTTGAATTTTAGTTTTTGTTTTTATGGTTATGGGGTTTTGGTGGATGTATGTATGTGGTAGTTTTTATGTTTTTTGTTTATAATTGATTTTGTATTGAGTTTGGATTGAATAGATTTGGTTAGTTTGAGGAGTTTTAAGGTAGAAGGGGATTATTTTGTAAGTGTATAAATGATTGATTTTTTTGTTGAATTTGGGGTATTTAAAGTTTTGTTATAGTGGATTTTAATTTATGTTGTGTTTGTTGAGTAATATGTAGTATTGTATTGTTATTATGTGGTATTGTTTGTTTATTTAGTTATAGTTAAATTTGTATAGTGTGGAGAGTGAATTGATTGATTGTGAAGGGT
+
IIIIIIIIIIIIIIIIIIIIIIIIIIIIIIIIIIIIIIIIIIIIIIIIIIIIIIIIIIIIIIIIIIIIIIIIIIIIIIIIIIIIIIIIIIIIIIIIIIIIIIIIIIIIIIIIIIIIIIIIIIIIIIIIIIIIIIIIIIIIIIIIIIIIIIIIIIIIIIIIIIIIIIIIIIIIIIIIIIIIIIIIIIIIIIIIIIIIIIIIIIIIIIIIIIIIIIIIIIIIIIIIIIIIIIIIIIIIIIIIIIIIIIIIIIIIIIIIIIIIIIIIIIIIIIIIIIIIIIIIIIIIIIIIIIIIIIIIIIIIIIIIIIIIIIIIIIIIIIIIIIIIIIIIIIIIIIIIIIIIIIIIIIIIII
@R0000592
TGGTTGAATTTTAGTTTTTGTTTTTATGGTTATGGGGTTTTGGTGGATGTATGTATGTGGTAGTTTTTATGTTTTTTGTTTATAATTGATTTTGTATTGAGTTTGGATTGAATAGATTTGGTTAGTTTGAGGAGTTTTAAGGTAGAAGGGGATTATTTTGTAAGTGTATAAATGATTGATTTTTTTGTTGAATCTGGGGTATTTAAAGTTTTGTTATAGTGGATTTTAATTTATGTTGTGTTTGTTGAGTAATATGTAGTATTGTATTGTTATTATGTGGTATTGTTTGTTTATTTAGTTATAGTTAAATTTGTATAGTGTGGAGAGTGAATTGATTGATTGTGAAGGGT
+
IIIIIIIIIIIIIIIIIIIIIIIIIIIIIIIIIIIIIIIIIIIIIIIIIIIIIIIIIIIIIIIIIIIIIIIIIIIIIIIIIIIIIIIIIIIIIIIIIIIIIIIIIIIIIIIIIIIIIIIIIIIIIIIIIIIIIIIIIIIIIIIIIIIIIIIIIIIIIIIIIIIIIIIIIIIIIIIIIIIIIIIIIIIIIIIIIIIIIIIIIIIIIIIIIIIIIIIIIIIIIIIIIIIIIIIIIIIIIIIIIIIIIIIIIIIIIIIIIIIIIIIIIIIIIIIIIIIIIIIIIIIIIIIIIIIIIIIIIIIIIIIIIIIIIIIIIIIIIIIIIIIIIIIIIIIIIIIIIIIIIIIIIIIIII
@R0000593
TGGTTGAATTTTAGTTTTTGTTTTTATGGTTATGGGGTTTCGGTGGATGTATGTATGTGGCAGTTTTTATGTTTTTCGTTTATAATTGATTTTGTATTGAGTTTGGATTGAATAGATTTGGTTAGTTTGAGGAGTTTTAAGGTAGAAGGGGATTATTTTGTAAGTGTATAAATGATTGATTTTTTTGTTGAATTTGGGGTATTTAAAGTTTTGTCATAGTGGATTTTAATTTATGTTGTGTTTGTTGAGTAATATGTAGTATTGTATTGTTATTATGTGGTATTGTTTGTTTATTTAGTTATAGTTAAATTTGTATAGTGTGGAGAGTGAATTGATTGATTGTGAAGGGT
+
IIIIIIIIIIIIIIIIIIIIIIIIIIIIIIIIIIIIIIIIIIIIIIIIIIIIIIIIIIIIIIIIIIIIIIIIIIIIIIIIIIIIIIIIIIIIIIIIIIIIIIIIIIIIIIIIIIIIIIIIIIIIIIIIIIIIIIIIIIIIIIIIIIIIIIIIIIIIIIIIIIIIIIIIIIIIIIIIIIIIIIIIIIIIIIIIIIIIIIIIIIIIIIIIIIIIIIIIIIIIIIIIIIIIIIIIIIIIIIIIIIIIIIIIIIIIIIIIIIIIIIIIIIIIIIIIIIIIIIIIIIIIIIIIIIIIIIIIIIIIIIIIIIIIIIIIIIIIIIIIIIIIIIIIIIIIIIIIIIIIIIIIIIIIII
@R0000594
TGGTTGAATTTTAGTTTTTGTTTTTATGGTTATGGGGTTTCGGTGGACGTATGTACGCGGTAGTTTTTATGTTTTTCGTCTATAATCGATTTTGTATTGAGTTTGGATTGAATAGATTTGGTTAGTTTGAGGAGTTTTAAGGTAGAAGGGGATTATTTCGTAAGTGTATAAATGGTTGATTTTTTTGTTGAATTTGGGGTATTTAAAGTTTTGTTATAGCGGATTTTAATTTATGTCGCGTTTGTCGAGTAATATGTAGTATTGTATTGTTATTACGCGGTATCGTTTGTTTATTTAGTTATAGTTAAATTTGTATAGCGTGGAGAGTGAATCGATCGATCGTGAAGGGT
+
IIIIIIIIIIIIIIIIIIIIIIIIIIIIIIIIIIIIIIIIIIIIIIIIIIIIIIIIIIIIIIIIIIIIIIIIIIIIIIIIIIIIIIIIIIIIIIIIIIIIIIIIIIIIIIIIIIIIIIIIIIIIIIIIIIIIIIIIIIIIIIIIIIIIIIIIIIIIIIIIIIIIIIIIIIIIIIIIIIIIIIIIIIIIIIIIIIIIIIIIIIIIIIIIIIIIIIIIIIIIIIIIIIIIIIIIIIIIIIIIIIIIIIIIIIIIIIIIIIIIIIIIIIIIIIIIIIIIIIIIIIIIIIIIIIIIIIIIIIIIIIIIIIIIIIIIIIIIIIIIIIIIIIIIIIIIIIIIIIIIIIIIIIIIII
@R0000595
TGGTTGAATTTTAGTTTTTGTTTTTATGGTTATGGGGTTTTGGTGGATGTATGTATGTGGTAGTTTTTATGTTTTTTGTTTATAATCGATTTTGTATTGAGTTTGGATTGAATAGATTTGGTTAGTTTGAGGAGTTTTAAGGTAGAAGGGGATTATTTTGTAAGTGTATAAATGATTGATTTTTTTGTTGAATTTGGGGTATTTAAAGTTTTGTTATAGTGGATTCTAATTTATGTCGTGTTTGTTGAGTAATATGTAGTATTGTATTGTCATTATGTGGTATTGTTTGTTTATTTAGTTATAGTTAAATTTGTACAGTGTGGAGAGTGAATTGATTGATTGTGAAGGGT
+
IIIIIIIIIIIIIIIIIIIIIIIIIIIIIIIIIIIIIIIIIIIIIIIIIIIIIIIIIIIIIIIIIIIIIIIIIIIIIIIIIIIIIIIIIIIIIIIIIIIIIIIIIIIIIIIIIIIIIIIIIIIIIIIIIIIIIIIIIIIIIIIIIIIIIIIIIIIIIIIIIIIIIIIIIIIIIIIIIIIIIIIIIIIIIIIIIIIIIIIIIIIIIIIIIIIIIIIIIIIIIIIIIIIIIIIIIIIIIIIIIIIIIIIIIIIIIIIIIIIIIIIIIIIIIIIIIIIIIIIIIIIIIIIIIIIIIIIIIIIIIIIIIIIIIIIIIIIIIIIIIIIIIIIIIIIIIIIIIIIIIIIIIIIIII
@R0000596
TGGTTGAACTTTAGTTTTTGTTTTTATGGTTATGGGGTTTCGGTGGACGTACGTACGCGGTAGTTTTTATGTTTTTCGTTTATAATCGATTTTGTATTGAGTTTGGATTGAATAGATTTGGTTAGTTTGAGGAGTTTTAAGGTAGAAGGGGATTATTTCGTAAGTGTATAAATGGTTGATTTTTTTGTTGAATTTGGGGTATTTAAAGTTTTGTTATAGCGGATTTTAATTTATGTCGCGTTTGTCGAGTAATATGTAGTATTGTATTGTTATTACGCGGTATCGTTTGTTTATTTAGTTATAGTTAAATTTGTATAGCGTGGAGAGTGAATCGATTGATTGTGAAGGGT
+
IIIIIIIIIIIIIIIIIIIIIIIIIIIIIIIIIIIIIIIIIIIIIIIIIIIIIIIIIIIIIIIIIIIIIIIIIIIIIIIIIIIIIIIIIIIIIIIIIIIIIIIIIIIIIIIIIIIIIIIIIIIIIIIIIIIIIIIIIIIIIIIIIIIIIIIIIIIIIIIIIIIIIIIIIIIIIIIIIIIIIIIIIIIIIIIIIIIIIIIIIIIIIIIIIIIIIIIIIIIIIIIIIIIIIIIIIIIIIIIIIIIIIIIIIIIIIIIIIIIIIIIIIIIIIIIIIIIIIIIIIIIIIIIIIIIIIIIIIIIIIIIIIIIIIIIIIIIIIIIIIIIIIIIIIIIIIIIIIIIIIIIIIIIIII
@R0000597
TGGTTGAATTTTAGTTTTTGCTTTTATGGTTATGGGGTTTCGGTGGACGTACGTACGCGGTAGTTTTTATGTTTTCCGTTTATAATCGATTTTGTATTGAGTTTGGATTGAATAGATTTGGTTAGCTTGAGGAGTTTTAAGGTAGAAGGGGATTATTTCGTAAGTGTATAAATGGTTGATTTTTTTGTTGAATTTGGGGTATTTAAAGTTTTGTTATAGCGGATTTTAATTTATGTCGCGTTTGTCGAGTAATATGTAGTATTGTATTGTCATTACGCGGTATCGTTTGTTTATTTAGTTATAGTTAAATTTGTATAGCGTGGAGAGTGAATCGATCGATCGTGAAGGGT
+
IIIIIIIIIIIIIIIIIIIIIIIIIIIIIIIIIIIIIIIIIIIIIIIIIIIIIIIIIIIIIIIIIIIIIIIIIIIIIIIIIIIIIIIIIIIIIIIIIIIIIIIIIIIIIIIIIIIIIIIIIIIIIIIIIIIIIIIIIIIIIIIIIIIIIIIIIIIIIIIIIIIIIIIIIIIIIIIIIIIIIIIIIIIIIIIIIIIIIIIIIIIIIIIIIIIIIIIIIIIIIIIIIIIIIIIIIIIIIIIIIIIIIIIIIIIIIIIIIIIIIIIIIIIIIIIIIIIIIIIIIIIIIIIIIIIIIIIIIIIIIIIIIIIIIIIIIIIIIIIIIIIIIIIIIIIIIIIIIIIIIIIIIIIIII
@R0000598
TGGTTGAATTTTAGTTTTTGTTTTTATGGTTATGGGGTTTCGGTGGACGTACGTACGCGGTAGTTTTTATGTTTTTCGTTTATAATCGATTTTGTATTGAGTTTGGATTGAATAGATTTGGTTAGTTTGAGGAGTTTTAAGGTAGAAGGGGATTATTTCGTAAGTGTATAAATGGTTGATTTTTTTGTTGAATTTGGGGTATTTAAAGTTTTGTTATAGCGGATTTTAATTTATGTCGCGTTTGTCGAGTAATATGTAGTATTGTATTGTTATTACGCGGTATCGTTTGTTTATTTAGTTATAGTTAAATTTGTATAGCGTGGAGAGTGAATCGATCGATCGTGAAGGGT
+
IIIIIIIIIIIIIIIIIIIIIIIIIIIIIIIIIIIIIIIIIIIIIIIIIIIIIIIIIIIIIIIIIIIIIIIIIIIIIIIIIIIIIIIIIIIIIIIIIIIIIIIIIIIIIIIIIIIIIIIIIIIIIIIIIIIIIIIIIIIIIIIIIIIIIIIIIIIIIIIIIIIIIIIIIIIIIIIIIIIIIIIIIIIIIIIIIIIIIIIIIIIIIIIIIIIIIIIIIIIIIIIIIIIIIIIIIIIIIIIIIIIIIIIIIIIIIIIIIIIIIIIIIIIIIIIIIIIIIIIIIIIIIIIIIIIIIIIIIIIIIIIIIIIIIIIIIIIIIIIIIIIIIIIIIIIIIIIIIIIIIIIIIIIIII
@R0000599
TGGTTGAATTTTAGTTTTTGTTTTTATGGTTATGGGGTTTCGGTGGACGTACGTACGCGGTAGTTTTTATGTTTTTCGTTTATAATCGATTTTGTATTGAGTTTGGATTGAATAGATTTGGTTAGTTTGAGGAGTTTTAAGGTAGAAGGGGATTATTTCGTAAGTGTATAAATGGTTGATTTTTTTGTTGAATTTGGGGTATTTAAAGTTTTGTTATAGCGGATTTTAATTTATGTTGCGTTTGTCGAGTAATATGTAGTATTGTATTGTTATTACGCGGTATCGTTTGTTTATTTAGTTATAGTTAAATTTGTATAGCGTGGAGAGTGAATCGATCGATCGTGAAGGGT
+
IIIIIIIIIIIIIIIIIIIIIIIIIIIIIIIIIIIIIIIIIIIIIIIIIIIIIIIIIIIIIIIIIIIIIIIIIIIIIIIIIIIIIIIIIIIIIIIIIIIIIIIIIIIIIIIIIIIIIIIIIIIIIIIIIIIIIIIIIIIIIIIIIIIIIIIIIIIIIIIIIIIIIIIIIIIIIIIIIIIIIIIIIIIIIIIIIIIIIIIIIIIIIIIIIIIIIIIIIIIIIIIIIIIIIIIIIIIIIIIIIIIIIIIIIIIIIIIIIIIIIIIIIIIIIIIIIIIIIIIIIIIIIIIIIIIIIIIIIIIIIIIIIIIIIIIIIIIIIIIIIIIIIIIIIIIIIIIIIIIIIIIIIIIIII
@R0000600
TGGTTGAATTTTAGTTTTTGTTTTTATGGTTATGGGGTTTCGGTGGACGTACGTACGCGGTAGTTTTTATGTTTTTCGTTTATAATCGATTTTGTATTGAGTTTGGATTGAATAGATTTGGTTAGTTTGAGGAGTTCTAAGGTAGAAGGGGATTATTTCGTAAGTGTATAAATGGTTGATTTTTTTGTTGAATTTGGGGTATTTAAAGTTTTGTTATAGCGGATTTTAATTTATGTCGCGTTTGTCGAGTAATATGTAGTATTGTATTGTTATTACGCGGTATCGTTTGTTTATTTAGTTATAGTTAAATTTGTATAGCGTGGAGAGTGAATCGATCGATCGTGAAGGGT
+
IIIIIIIIIIIIIIIIIIIIIIIIIIIIIIIIIIIIIIIIIIIIIIIIIIIIIIIIIIIIIIIIIIIIIIIIIIIIIIIIIIIIIIIIIIIIIIIIIIIIIIIIIIIIIIIIIIIIIIIIIIIIIIIIIIIIIIIIIIIIIIIIIIIIIIIIIIIIIIIIIIIIIIIIIIIIIIIIIIIIIIIIIIIIIIIIIIIIIIIIIIIIIIIIIIIIIIIIIIIIIIIIIIIIIIIIIIIIIIIIIIIIIIIIIIIIIIIIIIIIIIIIIIIIIIIIIIIIIIIIIIIIIIIIIIIIIIIIIIIIIIIIIIIIIIIIIIIIIIIIIIIIIIIIIIIIIIIIIIIIIIIIIIIIII
@R0000601
TGGTTGAATTTTAGTTTTTGTTTTTATGGTTATGGGGTTTCGGTGGATGTATGTATGCGGTAGTTTTTATGTTTTTTGTTTATAACTGATTTTGTATTGAGTTTGGATTGAATAGATTTGGTTAGTTTGAGGAGTTTTAAGGTAGAAGGGGATTATTTTGTAAGTGTATAAATGATTGATTTTTTTGTTGAATTTGGGGTATTTAAAGTTTTGTTATAGTGGATTTTAATCTATGTTGTGTTTGTTGAGTAATATGTAGTATTGTATTGTTATTATGTGGTATTGTTTGTTTATTTAGTTATAGTTAAATTTGTATAGTGTGGAGAGTGAATTGATTGATTGTGAAGGGT
+
IIIIIIIIIIIIIIIIIIIIIIIIIIIIIIIIIIIIIIIIIIIIIIIIIIIIIIIIIIIIIIIIIIIIIIIIIIIIIIIIIIIIIIIIIIIIIIIIIIIIIIIIIIIIIIIIIIIIIIIIIIIIIIIIIIIIIIIIIIIIIIIIIIIIIIIIIIIIIIIIIIIIIIIIIIIIIIIIIIIIIIIIIIIIIIIIIIIIIIIIIIIIIIIIIIIIIIIIIIIIIIIIIIIIIIIIIIIIIIIIIIIIIIIIIIIIIIIIIIIIIIIIIIIIIIIIIIIIIIIIIIIIIIIIIIIIIIIIIIIIIIIIIIIIIIIIIIIIIIIIIIIIIIIIIIIIIIIIIIIIIIIIIIIIII
@R0000602
TGGTTGAATTTTAGTTTTTGTTTTTATGGTTATGGGGTTTTGGTGGATGTATGTATGCGGTAGTTTTTATGTTTTTTGTTTATAATTGATTTTGTATTGAGTTTGGATTGAATAGATTTGGTTAGTTTGAGGAGTTTTAAGGTAGAAGGGGATTATTTTGTAAGTGTATAAATGATTGATTTTTTTGTTGAATTTGGGGTATTTAAAGTTTTGTTATAGTGGATTTTAATTTATGTTGTGTTTGTTGAGTAATATGTAGTATTGTATTGTTATTATGTGGTATTGTTTGTTTATTTAGTTATAGTTAAATTTGTATAGTGTGGAGAGTGAATTGATTGATTGTGAAGGGT
+
IIIIIIIIIIIIIIIIIIIIIIIIIIIIIIIIIIIIIIIIIIIIIIIIIIIIIIIIIIIIIIIIIIIIIIIIIIIIIIIIIIIIIIIIIIIIIIIIIIIIIIIIIIIIIIIIIIIIIIIIIIIIIIIIIIIIIIIIIIIIIIIIIIIIIIIIIIIIIIIIIIIIIIIIIIIIIIIIIIIIIIIIIIIIIIIIIIIIIIIIIIIIIIIIIIIIIIIIIIIIIIIIIIIIIIIIIIIIIIIIIIIIIIIIIIIIIIIIIIIIIIIIIIIIIIIIIIIIIIIIIIIIIIIIIIIIIIIIIIIIIIIIIIIIIIIIIIIIIIIIIIIIIIIIIIIIIIIIIIIIIIIIIIIIII
@R0000603
TGGTTGAATTCTAGTTTTTGCTTTTATGGTTATGGGGTTTTGGTGGATGTATGTATGTGGTAGTTTTTATGTTTTTTGTTTATAATTGATTTTGTATTGAGTTTGGATTGAATAGATTTGGTTAGTTTGAGGAGTTTTAAGGTAGAAGGGGATTATTTTGTAAGTGTATAAATGATTGATTTTTTTGTTGAATTTGGGGTATTTAAAGTTTTGTTATAGTGGATTTTAATTTATGTTGTGTTTGTTGAGTAATATGTAGTATTGTATTGTTATTATGCGGCATTGTTTGTTTATTTAGTTATAGTTAAATTTGTATAGTGTGGAGAGTGAATTGATTGATTGTGAAGGGC
+
IIIIIIIIIIIIIIIIIIIIIIIIIIIIIIIIIIIIIIIIIIIIIIIIIIIIIIIIIIIIIIIIIIIIIIIIIIIIIIIIIIIIIIIIIIIIIIIIIIIIIIIIIIIIIIIIIIIIIIIIIIIIIIIIIIIIIIIIIIIIIIIIIIIIIIIIIIIIIIIIIIIIIIIIIIIIIIIIIIIIIIIIIIIIIIIIIIIIIIIIIIIIIIIIIIIIIIIIIIIIIIIIIIIIIIIIIIIIIIIIIIIIIIIIIIIIIIIIIIIIIIIIIIIIIIIIIIIIIIIIIIIIIIIIIIIIIIIIIIIIIIIIIIIIIIIIIIIIIIIIIIIIIIIIIIIIIIIIIIIIIIIIIIIIII
@R0000604
TGGTTGAATTTTAGTTTTTGTTTTTATGGTTATGGGGTTTCGGTGGATGTATGTATGTGGTAGTTTTTATGTTTTTTGTTTATAATTGATTTTGTATTGAGTTTGGATTGAATAGATTTGGTTAGCTTGAGGAGTTTTAAGGTAGAAGGGGATTATTTTGTAAGTGTATAAATGATTGATTCTTTTGTTGAATTTGGGGTATTTAAAGTTTTGTTATAGTGGATTTTAATTTATGTTGTGTTTGTTGAGTAATATGTAGTATTGTATTGTTATTATGTGGTATTGTTTGTTTATTTAGTTATAGTTAAATTTGTATAGTGTGGAGAGTGAATTGATTGATTGTGAAGGGT
+
IIIIIIIIIIIIIIIIIIIIIIIIIIIIIIIIIIIIIIIIIIIIIIIIIIIIIIIIIIIIIIIIIIIIIIIIIIIIIIIIIIIIIIIIIIIIIIIIIIIIIIIIIIIIIIIIIIIIIIIIIIIIIIIIIIIIIIIIIIIIIIIIIIIIIIIIIIIIIIIIIIIIIIIIIIIIIIIIIIIIIIIIIIIIIIIIIIIIIIIIIIIIIIIIIIIIIIIIIIIIIIIIIIIIIIIIIIIIIIIIIIIIIIIIIIIIIIIIIIIIIIIIIIIIIIIIIIIIIIIIIIIIIIIIIIIIIIIIIIIIIIIIIIIIIIIIIIIIIIIIIIIIIIIIIIIIIIIIIIIIIIIIIIIIII
@R0000605
TGGTTGAATTCTAGTTTTTGTTTTTATGGTTATGGGGTTTCGGTGGACGTACGTACGCGGTAGTTTTTATGTTTTTCGTTTATAATCGATTTTGTATTGAGTTTGGATTGAATAGATTTGGTTAGTTTGAGGAGTTTTAAGGTAGAAGGGGATTATTTCGTAAGTGTATAAATGGTTGATTTTTTTGTTGAATTTGGGGTATTTAAAGTTTTGTTATAGCGGATTTTAATTTATGTCGCGTTTGTCGAGTAATATGTAGTATTGTACTGTTATTACGCGGTATCGTTTGTTTATTTAGTTATAGTTAAATTTGTATAGCGTGGAGAGTGAATCGATCGATCGTGAAGGGT
+
IIIIIIIIIIIIIIIIIIIIIIIIIIIIIIIIIIIIIIIIIIIIIIIIIIIIIIIIIIIIIIIIIIIIIIIIIIIIIIIIIIIIIIIIIIIIIIIIIIIIIIIIIIIIIIIIIIIIIIIIIIIIIIIIIIIIIIIIIIIIIIIIIIIIIIIIIIIIIIIIIIIIIIIIIIIIIIIIIIIIIIIIIIIIIIIIIIIIIIIIIIIIIIIIIIIIIIIIIIIIIIIIIIIIIIIIIIIIIIIIIIIIIIIIIIIIIIIIIIIIIIIIIIIIIIIIIIIIIIIIIIIIIIIIIIIIIIIIIIIIIIIIIIIIIIIIIIIIIIIIIIIIIIIIIIIIIIIIIIIIIIIIIIIIII
@R0000606
TGGTTGAATTTTAGCTTTTGTTTTTATGGTTATGGGGTTTTGGTGGATGTATGTATGTGGTAGTTTTTATGTCTTTTGTTTATAATTGATTTTGTATTGAGTTTGGATTGAATAGATTTGGTTAGTTTGAGGAGTTTTAAGGTAGAAGGGGATTATTTTGTAAGTGTATAAATGATTGATTTTTTTGTTGAATTTGGGGTATTTAAAGTTTTGTTATAGTGGATTTTAATTTATGTTGTGTTTGTTGAGTAATATGTAGTATTGTATTGTTATTACGTGGTATTGTTTGTTTATTTAGTTATAGTTAAATTTGTATAGTGTGGAGAGTGAATTGATTGATTGTGAAGGGT
+
IIIIIIIIIIIIIIIIIIIIIIIIIIIIIIIIIIIIIIIIIIIIIIIIIIIIIIIIIIIIIIIIIIIIIIIIIIIIIIIIIIIIIIIIIIIIIIIIIIIIIIIIIIIIIIIIIIIIIIIIIIIIIIIIIIIIIIIIIIIIIIIIIIIIIIIIIIIIIIIIIIIIIIIIIIIIIIIIIIIIIIIIIIIIIIIIIIIIIIIIIIIIIIIIIIIIIIIIIIIIIIIIIIIIIIIIIIIIIIIIIIIIIIIIIIIIIIIIIIIIIIIIIIIIIIIIIIIIIIIIIIIIIIIIIIIIIIIIIIIIIIIIIIIIIIIIIIIIIIIIIIIIIIIIIIIIIIIIIIIIIIIIIIIIII
@R0000607
TGGTTGAATTTTAGTTTTTGTTTTTATGGTTATGGGGTTTTGGTGGATGTATGTATGTGGTAGTTTTTATGTTTTTTGTTTATAACTGATTTTGTATTGAGTTTGGATTGAATAGATTTGGTTAGTTTGAGGAGTTTTAAGGTAGAAGGGGATTATTTTGTAAGTGTATAAATGATTGATTTTTTTGTTGAATTTGGGGTATTTAAAGTTTTGTTATAGTGGATTTTAATTTATGTTGTGTTTGTTGAGTAATATGTAGTATTGTATTGTTATTATGTGGTATTGTTTGTTTATTTAGTTATAGTTAAATTTGTATAGTGTGGAGAGTGAATTGATTGATTGTGAAGGGT
+
IIIIIIIIIIIIIIIIIIIIIIIIIIIIIIIIIIIIIIIIIIIIIIIIIIIIIIIIIIIIIIIIIIIIIIIIIIIIIIIIIIIIIIIIIIIIIIIIIIIIIIIIIIIIIIIIIIIIIIIIIIIIIIIIIIIIIIIIIIIIIIIIIIIIIIIIIIIIIIIIIIIIIIIIIIIIIIIIIIIIIIIIIIIIIIIIIIIIIIIIIIIIIIIIIIIIIIIIIIIIIIIIIIIIIIIIIIIIIIIIIIIIIIIIIIIIIIIIIIIIIIIIIIIIIIIIIIIIIIIIIIIIIIIIIIIIIIIIIIIIIIIIIIIIIIIIIIIIIIIIIIIIIIIIIIIIIIIIIIIIIIIIIIIIII
@R0000608
TGGTTGAATTTTAGTTTTTGTTTTTATGGTTATGGGGTTTTGGTGGATGTATGTATGTGGTAGTTTTTATGTTTTTTGTTTATAATTGATTTTGTATTGAGTTTGGATTGAACAGATTTGGTTAGTTTGAGGAGTTTTAAGGTAGAAGGGGATTATTTTGTAAGTGTATAAATGATTGATTTTTTTGTTGAATTTGGGGTATTTAAAGTTTTGTTATAGTGGATTCTAATTTATGTTGTGTTTGTTGAGTAATATGTAGTATTGTATTGTTATTATGTGGTATTGTTTGTTTATTTAGTTATAGTTAAATTTGTACAGTGTGGAGAGTGAACTGATTGATTGTGAAGGGT
+
IIIIIIIIIIIIIIIIIIIIIIIIIIIIIIIIIIIIIIIIIIIIIIIIIIIIIIIIIIIIIIIIIIIIIIIIIIIIIIIIIIIIIIIIIIIIIIIIIIIIIIIIIIIIIIIIIIIIIIIIIIIIIIIIIIIIIIIIIIIIIIIIIIIIIIIIIIIIIIIIIIIIIIIIIIIIIIIIIIIIIIIIIIIIIIIIIIIIIIIIIIIIIIIIIIIIIIIIIIIIIIIIIIIIIIIIIIIIIIIIIIIIIIIIIIIIIIIIIIIIIIIIIIIIIIIIIIIIIIIIIIIIIIIIIIIIIIIIIIIIIIIIIIIIIIIIIIIIIIIIIIIIIIIIIIIIIIIIIIIIIIIIIIIIII
@R0000609
TGGTTGAATCTTAGTTTTTGTTTTTATGGTTATGGGGTTTCGGTGGACGTACGTACGCGGTAGTTTTTATGTTTTTCGTTTATAATCGATTTTGTATTGAGTTTGGATTGAATAGATTTGGTTAGTTTGAGGAGTTTTAAGGTAGAAGGGGATTATTTTGTAAGTGTATAAATGGTTGATTTTTTTGTTGAATTTGGGGTATTTAAAGTTTTGTTATAGCGGATTTTAATTTATGTCGCGTTTGCCGAGTAATATGTAGTATTGTATTGTTATTACGCGGTATCGTTTGTTTATTTAGTTATAGTTAAATTTGTATAGCGTGGAGAGTGAATCGATCGATCGTGAAGGGT
+
IIIIIIIIIIIIIIIIIIIIIIIIIIIIIIIIIIIIIIIIIIIIIIIIIIIIIIIIIIIIIIIIIIIIIIIIIIIIIIIIIIIIIIIIIIIIIIIIIIIIIIIIIIIIIIIIIIIIIIIIIIIIIIIIIIIIIIIIIIIIIIIIIIIIIIIIIIIIIIIIIIIIIIIIIIIIIIIIIIIIIIIIIIIIIIIIIIIIIIIIIIIIIIIIIIIIIIIIIIIIIIIIIIIIIIIIIIIIIIIIIIIIIIIIIIIIIIIIIIIIIIIIIIIIIIIIIIIIIIIIIIIIIIIIIIIIIIIIIIIIIIIIIIIIIIIIIIIIIIIIIIIIIIIIIIIIIIIIIIIIIIIIIIIIII
@R0000610
TGGTTGAATTTTAGTTTTTGTTTTTATGGTTATGGGGTTTCGGTGGACGTACGTACGCGGTAGTTTTTATGTTTTTCGTTTATAATCGATTTTGTATTGAGTTTGGATTGAATAGATTTGGTTAGTTTGAGGAGTTTTAAGGTAGAAGGGGATTATTTCGTAAGTGTATAAATGGTTGATTTTTTTGTTGAATTTGGGGTATTTAAAGTTTTGTTATAGCGGATTTTAATTTATGTCGCGTTTGTCGAGTAATATGTAGTATTGTATTGTTATTACGCGGTATCGTTTGTTTATTTAGTTATAGTTAAATTTGTATAGCGTGGAGAGTGAATCGATCGATCGTGAAGGGT
+
IIIIIIIIIIIIIIIIIIIIIIIIIIIIIIIIIIIIIIIIIIIIIIIIIIIIIIIIIIIIIIIIIIIIIIIIIIIIIIIIIIIIIIIIIIIIIIIIIIIIIIIIIIIIIIIIIIIIIIIIIIIIIIIIIIIIIIIIIIIIIIIIIIIIIIIIIIIIIIIIIIIIIIIIIIIIIIIIIIIIIIIIIIIIIIIIIIIIIIIIIIIIIIIIIIIIIIIIIIIIIIIIIIIIIIIIIIIIIIIIIIIIIIIIIIIIIIIIIIIIIIIIIIIIIIIIIIIIIIIIIIIIIIIIIIIIIIIIIIIIIIIIIIIIIIIIIIIIIIIIIIIIIIIIIIIIIIIIIIIIIIIIIIIIII
@R0000611
TGGTTGAATTTTAGTTTTTGTTTTTATGGTTATGGGGTTTCGGTGGACGTACGTACGCGGTAGTTTTTATGTTTTTCGTTTATAATCGATTTTGTATTGAGTTTGGATTGAATAGATTTGGTTAGTTTGAGGAGTTTTAAGGTAGAAGGGGATTATTTCGTAAGTGTATAAATGGTTGATTTTTTTGTTGAATTTGGGGTATTTAAAGTTTTGTTACAGCGGATTTTAATTTATGTCGCGTTTGTCGAGTAATATGTAGTATTGTATTGTTATTACGCGGTATCGTTTGTTTATTTAGTTATAGTTAAATTTGTATAGCGTGGAGAGTGAATCGATCGATCGTGAAGGGT
+
IIIIIIIIIIIIIIIIIIIIIIIIIIIIIIIIIIIIIIIIIIIIIIIIIIIIIIIIIIIIIIIIIIIIIIIIIIIIIIIIIIIIIIIIIIIIIIIIIIIIIIIIIIIIIIIIIIIIIIIIIIIIIIIIIIIIIIIIIIIIIIIIIIIIIIIIIIIIIIIIIIIIIIIIIIIIIIIIIIIIIIIIIIIIIIIIIIIIIIIIIIIIIIIIIIIIIIIIIIIIIIIIIIIIIIIIIIIIIIIIIIIIIIIIIIIIIIIIIIIIIIIIIIIIIIIIIIIIIIIIIIIIIIIIIIIIIIIIIIIIIIIIIIIIIIIIIIIIIIIIIIIIIIIIIIIIIIIIIIIIIIIIIIIIII
@R0000612
TGGTTGAATTTTAGTTTTTGTTTTTATGGTTATGGGGTTTCGGTGGATGTATGTATGTGGTAGTTTTTATGTTTTTTGTTTATAATTGATTTTGTATTGAGTTTGGATTGAATAGATTTGGTTAGCTTGAGGAGTTTTAAGGTAGAAGGGGATTATTTTGTAAGTGTATAAATGATTGATTCTTTTGTTGAATTTGGGGTATTTAAAGTTTTGTTATAGTGGATTTTAATTTATGTTGTGTTTGTTGAGTAATATGTAGTATTGTATTGTTATTATGTGGTATTGTTTGTTTATTTAGTTATAGTTAAATTTGTATAGTGTGGAGAGTGAATTGATTGATTGTGAAGGGT
+
IIIIIIIIIIIIIIIIIIIIIIIIIIIIIIIIIIIIIIIIIIIIIIIIIIIIIIIIIIIIIIIIIIIIIIIIIIIIIIIIIIIIIIIIIIIIIIIIIIIIIIIIIIIIIIIIIIIIIIIIIIIIIIIIIIIIIIIIIIIIIIIIIIIIIIIIIIIIIIIIIIIIIIIIIIIIIIIIIIIIIIIIIIIIIIIIIIIIIIIIIIIIIIIIIIIIIIIIIIIIIIIIIIIIIIIIIIIIIIIIIIIIIIIIIIIIIIIIIIIIIIIIIIIIIIIIIIIIIIIIIIIIIIIIIIIIIIIIIIIIIIIIIIIIIIIIIIIIIIIIIIIIIIIIIIIIIIIIIIIIIIIIIIIIII
@R0000613
TGGTTGAATTTTAGTTTTTGTTTTTATGGTTATGGGGTTTTGGTGGATGTATGTATGTGGTAGTTTTTATGTTTTTTGTTTATAATTGATTCTGTATTGAGTTTGGATTGAATAGATTTGGTTAGTTTGAGGAGTCTTAAGGTAGAAGGGGATTATTTTGTAAGTGTATAAATGATTGATTTTTTTGTTGAATTTGGGGTATTTAAAGTTTTGTTATAGTGGATCTTAATTTATGTTGTGTTTGTTGAGTAATATGTAGTATTGTATTGTTATTATGTGGTATTGTTTGTTTATTTAGTTATAGTTAAATTTGTATAGTGTGGAGAGTGAATTGATTGATTGTGAAGGGT
+
IIIIIIIIIIIIIIIIIIIIIIIIIIIIIIIIIIIIIIIIIIIIIIIIIIIIIIIIIIIIIIIIIIIIIIIIIIIIIIIIIIIIIIIIIIIIIIIIIIIIIIIIIIIIIIIIIIIIIIIIIIIIIIIIIIIIIIIIIIIIIIIIIIIIIIIIIIIIIIIIIIIIIIIIIIIIIIIIIIIIIIIIIIIIIIIIIIIIIIIIIIIIIIIIIIIIIIIIIIIIIIIIIIIIIIIIIIIIIIIIIIIIIIIIIIIIIIIIIIIIIIIIIIIIIIIIIIIIIIIIIIIIIIIIIIIIIIIIIIIIIIIIIIIIIIIIIIIIIIIIIIIIIIIIIIIIIIIIIIIIIIIIIIIIII
@R0000614
TGGTTGAATTTTAGTTTTTGTTTTTATGGTTATGGGGTTTCGGTGGACGTACGTACGCGGTAGTTTTTATGTTTTTCGTTTATAATCGATTTTGTATTGAGTTTGGATTGAATAGATTTGGTTAGTTTGAGGAGTTTTAAGGTAGAAGGGGATTATTTCGTAAGTGTATAAATGGTTGATTTTTTTGTTGAATTTGGGGTATTTAAAGTTTTGTTATAGCGGATTTTAATTTATGTCGCGTTTGTCGAGTAATATGTAGTATTGTACTGTTATTACGCGGTATCGTTTGTTTATTTAGTTATAGTTAAATTTGTATAGCGTGGAGAGTGAATCGATCGATCGTGAAGGGT
+
IIIIIIIIIIIIIIIIIIIIIIIIIIIIIIIIIIIIIIIIIIIIIIIIIIIIIIIIIIIIIIIIIIIIIIIIIIIIIIIIIIIIIIIIIIIIIIIIIIIIIIIIIIIIIIIIIIIIIIIIIIIIIIIIIIIIIIIIIIIIIIIIIIIIIIIIIIIIIIIIIIIIIIIIIIIIIIIIIIIIIIIIIIIIIIIIIIIIIIIIIIIIIIIIIIIIIIIIIIIIIIIIIIIIIIIIIIIIIIIIIIIIIIIIIIIIIIIIIIIIIIIIIIIIIIIIIIIIIIIIIIIIIIIIIIIIIIIIIIIIIIIIIIIIIIIIIIIIIIIIIIIIIIIIIIIIIIIIIIIIIIIIIIIIII
@R0000615
TGGTTGAATTTTAGTTTTTGTTTTTATGGTTATGGGGTTTCGGTGGACGTACGCACGCGGTAGTTTTTATGTTTTTCGTTTATAATCGATTTTGTATTGAGTTTGGATTGAATAGATTTGGTTAGTTTGAGGAGTTTTAAGGTAGAAGGGGATTATTTCGTAAGTGTATAAATGGTTGATTTTTTTGTTGAATTTGGGGTATTTAAAGTTTTGTTATAGCGGATTTTAATTTATGTCGCGTTTGTCGAGTAATATGTAGTATTGTATTGTTATTACGCGGTATCGTTTGTTTATTTAGTTATAGTTAAATTTGTATAGCGTGGAGAGTGAATCGATCGATCGTGAAGGGT
+
IIIIIIIIIIIIIIIIIIIIIIIIIIIIIIIIIIIIIIIIIIIIIIIIIIIIIIIIIIIIIIIIIIIIIIIIIIIIIIIIIIIIIIIIIIIIIIIIIIIIIIIIIIIIIIIIIIIIIIIIIIIIIIIIIIIIIIIIIIIIIIIIIIIIIIIIIIIIIIIIIIIIIIIIIIIIIIIIIIIIIIIIIIIIIIIIIIIIIIIIIIIIIIIIIIIIIIIIIIIIIIIIIIIIIIIIIIIIIIIIIIIIIIIIIIIIIIIIIIIIIIIIIIIIIIIIIIIIIIIIIIIIIIIIIIIIIIIIIIIIIIIIIIIIIIIIIIIIIIIIIIIIIIIIIIIIIIIIIIIIIIIIIIIIII
@R0000616
TGGTTGAATTTTAGTTTTTGTTTTTATGGTTATGGGGTTTCGGTGGACGTACGTACGCGGTAGTTTTTATGTTTTTCGTTTATAATCGATTTTGTATTGAGTTTGGATTGAATAGATTTGGTTAGTTTGAGGAGTTTTAAGGTAGAAGGGGATTATTTCGTAAGTGTATAAATGGTTGATTTTTTTGTTGAATTTGGGGTATTTAAAGTTTTGTTATAGCGGATTTTAATTTATGTCGCGTTTGTCGAGTAATATGTAGTATTGTATTGTTATTACGCGGTATCGTTTGTTTATTTAGTTATAGTTAAATTTGTACAGCGTGGAGAGTGAATCGATCGATCGTGAAGGGT
+
IIIIIIIIIIIIIIIIIIIIIIIIIIIIIIIIIIIIIIIIIIIIIIIIIIIIIIIIIIIIIIIIIIIIIIIIIIIIIIIIIIIIIIIIIIIIIIIIIIIIIIIIIIIIIIIIIIIIIIIIIIIIIIIIIIIIIIIIIIIIIIIIIIIIIIIIIIIIIIIIIIIIIIIIIIIIIIIIIIIIIIIIIIIIIIIIIIIIIIIIIIIIIIIIIIIIIIIIIIIIIIIIIIIIIIIIIIIIIIIIIIIIIIIIIIIIIIIIIIIIIIIIIIIIIIIIIIIIIIIIIIIIIIIIIIIIIIIIIIIIIIIIIIIIIIIIIIIIIIIIIIIIIIIIIIIIIIIIIIIIIIIIIIIIII
@R0000617
TGGTTGAATTTTAGTTTTTGTTTTTATGGTTATGGGGTTTTGGTGGATGTATGTATGTGGTAGTTTTTATGTTTTTTGTTTATAATTGATTTTGTATTGAGTTTGGATTGAATAGATTTGGTTAGTTTGAGGAGTTTTAAGGTAGAAGGGGACTATTTTGTAAGTGTATAAATGATTGATTTTTTTGTTGAATTTGGGGTATTTAAAGTTTTGTTATAGTGGATTTTAATTTATGTTGTGTTTGTTGAGTAATATGTAGTATTGTATTGCTATTATGTGGTATTGTTTGTTTATTTAGTTATAGTTAAATTTGTATAGTGTGGAGAGTGAATTGATTGATTGTGAAGGGT
+
IIIIIIIIIIIIIIIIIIIIIIIIIIIIIIIIIIIIIIIIIIIIIIIIIIIIIIIIIIIIIIIIIIIIIIIIIIIIIIIIIIIIIIIIIIIIIIIIIIIIIIIIIIIIIIIIIIIIIIIIIIIIIIIIIIIIIIIIIIIIIIIIIIIIIIIIIIIIIIIIIIIIIIIIIIIIIIIIIIIIIIIIIIIIIIIIIIIIIIIIIIIIIIIIIIIIIIIIIIIIIIIIIIIIIIIIIIIIIIIIIIIIIIIIIIIIIIIIIIIIIIIIIIIIIIIIIIIIIIIIIIIIIIIIIIIIIIIIIIIIIIIIIIIIIIIIIIIIIIIIIIIIIIIIIIIIIIIIIIIIIIIIIIIIII
@R0000618
TGGTTGAATTTTAGTTTTTGTTTTTATGGTTATGGGGTTTTGGTGGATGTATGTACGTGGTAGTTTTTATGTTTTTTGTTTATAATTGATTTTGTATTGAGTTTGGATTGAATAGATTTGGTTAGTTTGAGGAGTTTTAAGGTAGAAGGGGATTATTTTGTAAGTGTATAAATGATTGATTTTTTTGTTGAATTTGGGGTATTTAAAGTTTTGTTATAGTGGATTTTAATTTATGTTGTGTTTGTTGAGTAATATGTAGTATTGTATTGTCATTATGTGGTATTGTTTGTTTATTTAGTTATAGTTAAATTTGTATAGTGTGGAGAGTGAATTGATTGATTGTGAAGGGT
+
IIIIIIIIIIIIIIIIIIIIIIIIIIIIIIIIIIIIIIIIIIIIIIIIIIIIIIIIIIIIIIIIIIIIIIIIIIIIIIIIIIIIIIIIIIIIIIIIIIIIIIIIIIIIIIIIIIIIIIIIIIIIIIIIIIIIIIIIIIIIIIIIIIIIIIIIIIIIIIIIIIIIIIIIIIIIIIIIIIIIIIIIIIIIIIIIIIIIIIIIIIIIIIIIIIIIIIIIIIIIIIIIIIIIIIIIIIIIIIIIIIIIIIIIIIIIIIIIIIIIIIIIIIIIIIIIIIIIIIIIIIIIIIIIIIIIIIIIIIIIIIIIIIIIIIIIIIIIIIIIIIIIIIIIIIIIIIIIIIIIIIIIIIIIII
@R0000619
TGGTTGAATTTTAGTTTTTGTTTTTATGGTTATGGGGTTTCGGTGGACGTACGTACGCGGTAGTTTTTATGTTTTTCGTTTATAATCGATTTTGTATTGAGTTTGGATTGAATAGATTTGGTTAGTTTGAGGAGTTTTAAGGTAGAAGGGGATTATTTCGTAAGTGTATAAATGGTTGATTTTTTTGTTGAATTTGGGGTATTTAAAGTTTTGTTATAGCGGATTTTAATTTATGTCGCGTTTGTCGAGTAATATGTAGTATTGTATTGTTATTACGCGGTATCGTTTGTTTATTTAGTTATAGTTAAATTTGTATAGCGTGGAGAGTGAATCGATCGATCGTGAAGGGT
+
IIIIIIIIIIIIIIIIIIIIIIIIIIIIIIIIIIIIIIIIIIIIIIIIIIIIIIIIIIIIIIIIIIIIIIIIIIIIIIIIIIIIIIIIIIIIIIIIIIIIIIIIIIIIIIIIIIIIIIIIIIIIIIIIIIIIIIIIIIIIIIIIIIIIIIIIIIIIIIIIIIIIIIIIIIIIIIIIIIIIIIIIIIIIIIIIIIIIIIIIIIIIIIIIIIIIIIIIIIIIIIIIIIIIIIIIIIIIIIIIIIIIIIIIIIIIIIIIIIIIIIIIIIIIIIIIIIIIIIIIIIIIIIIIIIIIIIIIIIIIIIIIIIIIIIIIIIIIIIIIIIIIIIIIIIIIIIIIIIIIIIIIIIIIII
@R0000620
TGGTTGAATTTTAGTTTTTGTTTTTATGGTTATGGGGTTTCGGTGGACGTACGTACGCGGTAGTTTTTATGTTTTTCGTTTATAATCGATTTTGTATTGAGTTTGGATTGAATAGATTTGGTTAGTTTGAGGAGTTTTAAGGTAGAAGGGGATTATTTCGTAAGTGTATAAATGGTTGATTTTTTTGTTGAATTTGGGGTATTTAAAGTTTTGTTATAGCGGATTTTAATTTATGTCGCGTTTGTCGAGTAATATGTAGTATTGTACTGTTATTACGCGGTATCGTTTGTTTATTTAGTTATAGTTAAATTTGTATAGCGTGGAGAGTGAATCGATCGATCGTGAAGGGT
+
IIIIIIIIIIIIIIIIIIIIIIIIIIIIIIIIIIIIIIIIIIIIIIIIIIIIIIIIIIIIIIIIIIIIIIIIIIIIIIIIIIIIIIIIIIIIIIIIIIIIIIIIIIIIIIIIIIIIIIIIIIIIIIIIIIIIIIIIIIIIIIIIIIIIIIIIIIIIIIIIIIIIIIIIIIIIIIIIIIIIIIIIIIIIIIIIIIIIIIIIIIIIIIIIIIIIIIIIIIIIIIIIIIIIIIIIIIIIIIIIIIIIIIIIIIIIIIIIIIIIIIIIIIIIIIIIIIIIIIIIIIIIIIIIIIIIIIIIIIIIIIIIIIIIIIIIIIIIIIIIIIIIIIIIIIIIIIIIIIIIIIIIIIIIII
@R0000621
TGGTTGAATTTTAGTTTTTGTTTTTATGGTTATGGGGTTTTGGTGGATGTATGTATGTGGTAGTTTTTATGTTTTTTGTTTATAATTGATTTTGTATTGAGTTTGGATTGAATAGATTTGGTTAGTTTGAGGAGTTTTAAGGTAGAAGGGGATTATTTTGTAAGTGTACAAATGATTGATTTTTTTGTTGAATTTGGGGTATTTAAAGTTTTGTTATAGTGGATTTTAACTTATGTTGTGTTTGTTGAGCAATATGTAGTATTGTATTGTTATTATGTGGTATTGTTTGTTTATTTAGTTATAGTTAAATTTGTATAGTGTGGAGAGTGAATTGATTGATTGTGAAGGGT
+
IIIIIIIIIIIIIIIIIIIIIIIIIIIIIIIIIIIIIIIIIIIIIIIIIIIIIIIIIIIIIIIIIIIIIIIIIIIIIIIIIIIIIIIIIIIIIIIIIIIIIIIIIIIIIIIIIIIIIIIIIIIIIIIIIIIIIIIIIIIIIIIIIIIIIIIIIIIIIIIIIIIIIIIIIIIIIIIIIIIIIIIIIIIIIIIIIIIIIIIIIIIIIIIIIIIIIIIIIIIIIIIIIIIIIIIIIIIIIIIIIIIIIIIIIIIIIIIIIIIIIIIIIIIIIIIIIIIIIIIIIIIIIIIIIIIIIIIIIIIIIIIIIIIIIIIIIIIIIIIIIIIIIIIIIIIIIIIIIIIIIIIIIIIIII
@R0000622
TGGTTGAATTTTAGTTTTTGTTTTTATGGTTATGGGGTTTCGGTGGACGTACGCACGCGGTAGTTTTTATGTTTTTCGTTTATAATCGATTTTGTATTGAGTTTGGATTGAATAGATTTGGTTAGTTTGAGGAGTTTTAAGGTAGAAGGGGATTATTTCGTAAGTGTATAAATGGTTGATTTTTTTGTTGAATTTGGGGTATTTAAAGTTTTGTTATAGCGGATTTTAATTTATGTCGCGTTTGTCGAGTAATATGTAGTATTGTATTGTTATTACGCGGTATCGTTTGTTTATTTAGTTATAGTTAAATTTGTATAGCGTGGAGAGTGAATCGATCGATCGTGAAGGGT
+
IIIIIIIIIIIIIIIIIIIIIIIIIIIIIIIIIIIIIIIIIIIIIIIIIIIIIIIIIIIIIIIIIIIIIIIIIIIIIIIIIIIIIIIIIIIIIIIIIIIIIIIIIIIIIIIIIIIIIIIIIIIIIIIIIIIIIIIIIIIIIIIIIIIIIIIIIIIIIIIIIIIIIIIIIIIIIIIIIIIIIIIIIIIIIIIIIIIIIIIIIIIIIIIIIIIIIIIIIIIIIIIIIIIIIIIIIIIIIIIIIIIIIIIIIIIIIIIIIIIIIIIIIIIIIIIIIIIIIIIIIIIIIIIIIIIIIIIIIIIIIIIIIIIIIIIIIIIIIIIIIIIIIIIIIIIIIIIIIIIIIIIIIIIIII
@R0000623
TGGTTGAATTTTAGTTTTTGTTTTTATGGTTATGGGGTTTCGGTGGACGTACGTACGCGGTAGTTTTTATGTTTCTCGTTTATAATTGATTTTGTATTGAGTTTGGATTGAATAGATTTGGTTAGTTTGAGGAGTTTTAAGGTAGAAGGGGATTATTTCGTAAGTGTATAAATGGTTGATTTTTTTGTTGAATTTGGGGTATTTAAAGTTTTGTTATAGCGGATTTTAATTTATGTCGCGTTTGTCGAGTAATATGTAGTATTGTATTGTTATTACGCGGTATCGTTTGTTTATTTAGTTATAGTTAAATTTGTATAGCGTGGAGAGTGAATCGATCGATCGTGAAGGGT
+
IIIIIIIIIIIIIIIIIIIIIIIIIIIIIIIIIIIIIIIIIIIIIIIIIIIIIIIIIIIIIIIIIIIIIIIIIIIIIIIIIIIIIIIIIIIIIIIIIIIIIIIIIIIIIIIIIIIIIIIIIIIIIIIIIIIIIIIIIIIIIIIIIIIIIIIIIIIIIIIIIIIIIIIIIIIIIIIIIIIIIIIIIIIIIIIIIIIIIIIIIIIIIIIIIIIIIIIIIIIIIIIIIIIIIIIIIIIIIIIIIIIIIIIIIIIIIIIIIIIIIIIIIIIIIIIIIIIIIIIIIIIIIIIIIIIIIIIIIIIIIIIIIIIIIIIIIIIIIIIIIIIIIIIIIIIIIIIIIIIIIIIIIIIIII
@R0000624
TGGTTGAATTTTAGTTTTTGTTTTTATGGTTATGGGGTTTCGGTGGACGTACGTACGCGGTAGTTTTTATGTTTTTCGTTTATAATCGATTTTGTATTGAGTTTGGATTGAATAGATTTGGTTAGTTTGAGGAGTTTTAAGGCAGAAGGGGATTATTTCGTAAGTGTATAAATGGTTGATTTTTTTGTTGAATTTGGGGTATTTAAAGTTTTGTTATAGCGGATTTTAATTTATGTCGCGTTTGTCGAGTAATATGTAGTATTGTATTGTTATTACGCGGTATCGTTTGTTTATTTAGTTATAGTTAAATTTGCATAGCGTGGAGAGTGAATCGATCGATCGTGAAGGGT
+
IIIIIIIIIIIIIIIIIIIIIIIIIIIIIIIIIIIIIIIIIIIIIIIIIIIIIIIIIIIIIIIIIIIIIIIIIIIIIIIIIIIIIIIIIIIIIIIIIIIIIIIIIIIIIIIIIIIIIIIIIIIIIIIIIIIIIIIIIIIIIIIIIIIIIIIIIIIIIIIIIIIIIIIIIIIIIIIIIIIIIIIIIIIIIIIIIIIIIIIIIIIIIIIIIIIIIIIIIIIIIIIIIIIIIIIIIIIIIIIIIIIIIIIIIIIIIIIIIIIIIIIIIIIIIIIIIIIIIIIIIIIIIIIIIIIIIIIIIIIIIIIIIIIIIIIIIIIIIIIIIIIIIIIIIIIIIIIIIIIIIIIIIIIIII
@R0000625
TGGTTGAATTTTAGTTTTTGTTTTTATGGTTATGGGGTTTCGGTGGACGTACGTACGCGGTAGTTTTTATGTTTTTCGTTTATAATCGATTTTGTATTGAGTTTGGATTGAACAGATTTGGTTAGTTTGAGGAGTTTTAAGGTAGAAGGGGATTATTTCGTAAGTGTATAAATGGTTGATTTTTTTGTTGAATTTGGGGTATTTAAAGTTTTGTTATAGCGGATTTTAATTTATGTCGCGTTTGTCGAGTAATATGTAGTATTGTATTGTTACTACGCGGTATCGTTTGTTCATTTAGTTATAGTTAAATTTGTATAGCGTGGAGAGTGAACCGATCGATCGTGAAGGGT
+
IIIIIIIIIIIIIIIIIIIIIIIIIIIIIIIIIIIIIIIIIIIIIIIIIIIIIIIIIIIIIIIIIIIIIIIIIIIIIIIIIIIIIIIIIIIIIIIIIIIIIIIIIIIIIIIIIIIIIIIIIIIIIIIIIIIIIIIIIIIIIIIIIIIIIIIIIIIIIIIIIIIIIIIIIIIIIIIIIIIIIIIIIIIIIIIIIIIIIIIIIIIIIIIIIIIIIIIIIIIIIIIIIIIIIIIIIIIIIIIIIIIIIIIIIIIIIIIIIIIIIIIIIIIIIIIIIIIIIIIIIIIIIIIIIIIIIIIIIIIIIIIIIIIIIIIIIIIIIIIIIIIIIIIIIIIIIIIIIIIIIIIIIIIIII
@R0000626
TGGTTGAACTTTAGTTTTTGTTTTTATGGTTATGGGGTTTTGGTGGATGTATGTATGTGGTAGTTTTTATGTTTTTTGTTTATAATTGATTTTGTATTGAGTTTGGATTGAATAGATTTGGTTAGTTTGAGGAGTTTTAAGGTAGAAGGGGATTATTTTGTAAGTGTACAAATGATTGATTTTTTTGTTGAATTTGGGGTATTTAAAGTTTTGTTATAGTGGATTTTAATTTATGTTGTGTTTGCTGAGTAATATGTAGTATTGTATTGTTATTATGTGGTATTGTTTGTTTATTTAGTTATAGTTAAATTTGTATAGTGTGGAGAGTGAATTGATTGATTGTGAAGGGT
+
IIIIIIIIIIIIIIIIIIIIIIIIIIIIIIIIIIIIIIIIIIIIIIIIIIIIIIIIIIIIIIIIIIIIIIIIIIIIIIIIIIIIIIIIIIIIIIIIIIIIIIIIIIIIIIIIIIIIIIIIIIIIIIIIIIIIIIIIIIIIIIIIIIIIIIIIIIIIIIIIIIIIIIIIIIIIIIIIIIIIIIIIIIIIIIIIIIIIIIIIIIIIIIIIIIIIIIIIIIIIIIIIIIIIIIIIIIIIIIIIIIIIIIIIIIIIIIIIIIIIIIIIIIIIIIIIIIIIIIIIIIIIIIIIIIIIIIIIIIIIIIIIIIIIIIIIIIIIIIIIIIIIIIIIIIIIIIIIIIIIIIIIIIIIII
@R0000627
TGGTTGAATTTTAGTTTTTGTTTTTATGGTTATGGGGTTTTGGTGGATGTATGTATGTGGTAGTTTTTATGTTTTTTGTTTATAATTGATTTTGTATTGAGTTTGGATTGAATAGATTTGGTTAGTTTGAGGAGTTTTAAGGTAGAAGGGGATTATTTTGTAAGTGTATAAATGATTGATTTTTTTGTTGAATTTGGGGTATTTAAAGTTTTGTTATAGTGGATTTTAATTTATGTTGTGTCTGTTGAGTAATATGTAGTATTGTATTGTTATTATGTGGTATTGTTTGTTTATTTAGTTATAGTTAAATTTGTATAGTGTGGAGAGTGAATTGATTGATTGTGAAGGGT
+
IIIIIIIIIIIIIIIIIIIIIIIIIIIIIIIIIIIIIIIIIIIIIIIIIIIIIIIIIIIIIIIIIIIIIIIIIIIIIIIIIIIIIIIIIIIIIIIIIIIIIIIIIIIIIIIIIIIIIIIIIIIIIIIIIIIIIIIIIIIIIIIIIIIIIIIIIIIIIIIIIIIIIIIIIIIIIIIIIIIIIIIIIIIIIIIIIIIIIIIIIIIIIIIIIIIIIIIIIIIIIIIIIIIIIIIIIIIIIIIIIIIIIIIIIIIIIIIIIIIIIIIIIIIIIIIIIIIIIIIIIIIIIIIIIIIIIIIIIIIIIIIIIIIIIIIIIIIIIIIIIIIIIIIIIIIIIIIIIIIIIIIIIIIIII
@R0000628
TGGTTGAATTTTAGTTTTTGTTTTTATGGTTATGGGGTTTCGGTGGACGTACGTACGCGGTAGTTTTTATGTTTTTCGTTTATAATCGATTTTGTATTGAGTTTGGATTGAATAGATTTGGTTAGTTTGAGGAGTTTTAAGGTAGAAGGGGATTATTTCGTAAGTGTATAAATGGTTGATTTTTTTGTTGAATTTGGGGTATTTAAAGTTTTGTTATAGTGGATTTTAATTTATGTCGCGTTTGTCGAGTAATATGTAGTATTGTATTGTTATTACGCGGTATCGTTTGTTTATTTAGTTATAGTTAAATTTGTATAGTGTGGAGAGTGAATCGATCGATCGTGAAGGGT
+
IIIIIIIIIIIIIIIIIIIIIIIIIIIIIIIIIIIIIIIIIIIIIIIIIIIIIIIIIIIIIIIIIIIIIIIIIIIIIIIIIIIIIIIIIIIIIIIIIIIIIIIIIIIIIIIIIIIIIIIIIIIIIIIIIIIIIIIIIIIIIIIIIIIIIIIIIIIIIIIIIIIIIIIIIIIIIIIIIIIIIIIIIIIIIIIIIIIIIIIIIIIIIIIIIIIIIIIIIIIIIIIIIIIIIIIIIIIIIIIIIIIIIIIIIIIIIIIIIIIIIIIIIIIIIIIIIIIIIIIIIIIIIIIIIIIIIIIIIIIIIIIIIIIIIIIIIIIIIIIIIIIIIIIIIIIIIIIIIIIIIIIIIIIIII
@R0000629
TGGTTGAATTTTAGTTTTTGTTTTTATGGTTATGGGGTTTCGGTGGACGTATGTACGCGGTAGTTTTTATGTTTTTCGTTTATAACCGATTCTGTATTGAGTTTGGATTGAATAGATTTGGTTAGTTTGAGGAGTTTTAAGGTAGAAGGGGATTATTTCGTAAGTGTATAAATGGTTGATTTTTTTGTTGAATTTGGGGTATTTAAAGTTTTGTTATAGCGGATTTTAATTTATGTCGCGTTTGTCGAGTAATATGTAGTATTGTATTGTTATTACGCGGTATCGTTTGTTTATTTAGTTATAGCTAAATTTGTATAGCGTGGAGAGTGAATCGATCGATCGTGAAGGGT
+
IIIIIIIIIIIIIIIIIIIIIIIIIIIIIIIIIIIIIIIIIIIIIIIIIIIIIIIIIIIIIIIIIIIIIIIIIIIIIIIIIIIIIIIIIIIIIIIIIIIIIIIIIIIIIIIIIIIIIIIIIIIIIIIIIIIIIIIIIIIIIIIIIIIIIIIIIIIIIIIIIIIIIIIIIIIIIIIIIIIIIIIIIIIIIIIIIIIIIIIIIIIIIIIIIIIIIIIIIIIIIIIIIIIIIIIIIIIIIIIIIIIIIIIIIIIIIIIIIIIIIIIIIIIIIIIIIIIIIIIIIIIIIIIIIIIIIIIIIIIIIIIIIIIIIIIIIIIIIIIIIIIIIIIIIIIIIIIIIIIIIIIIIIIIII
@R0000630
TGGTTGAATTTTAGTCTTTGTTTTTATGGTTATGGGGTTTCGGTGGACGTACGTACGCGGTAGTTTTTATGTTTCTCGTTTATAATCGATTTTGTATTGAGTTTGGATTGAATAGATCTGGTTAGTTTGAGGAGTTTTAAGGTAGAAGGGGATTATTTCGTAAGTGTATAAATGGCTGATTTTTTTGTTGAATTTGGGGTATTTAAAGTTTTGTTATAGCGGATTTTAATTTATGTCGCGTCTGTCGAGTAATATGTAGTATTGTATTGTTATTACGCGGTATCGTTTGTTTATTTAGTTATAGTTAAATTTGTATAGCGTGGAGAGTGAATCGATCGATCGTGAAGGGT
+
IIIIIIIIIIIIIIIIIIIIIIIIIIIIIIIIIIIIIIIIIIIIIIIIIIIIIIIIIIIIIIIIIIIIIIIIIIIIIIIIIIIIIIIIIIIIIIIIIIIIIIIIIIIIIIIIIIIIIIIIIIIIIIIIIIIIIIIIIIIIIIIIIIIIIIIIIIIIIIIIIIIIIIIIIIIIIIIIIIIIIIIIIIIIIIIIIIIIIIIIIIIIIIIIIIIIIIIIIIIIIIIIIIIIIIIIIIIIIIIIIIIIIIIIIIIIIIIIIIIIIIIIIIIIIIIIIIIIIIIIIIIIIIIIIIIIIIIIIIIIIIIIIIIIIIIIIIIIIIIIIIIIIIIIIIIIIIIIIIIIIIIIIIIIII
@R0000631
TGGTTGAATTTTAGTCTTTGTTTTTATGGTTATGGGGTTTTGGTGGATGTATGTATGTGGTAGTTTTTATGTTTTCTGTTTATAATTGATTTTGTATTGAGTTTGGATTGAATAGATTTGGTTAGTTTGAGGAGTTTTAAGGTAGAAGGGGATTATTTCGTAAGTGTACAAATGATTGATTTTTTTGTTGAATTTGGGGTATTTAAAGTTTTGTTATAGTGGATTTTAATTTATGTTGCGTTTGTTGAGTAATATGTAGTATTGTATTGTTATTATGTGGTATTGTTTGTTTATTTAGTTATAGTTAAATTTGTATAGTGTGGAGAGTGAATTGATTGATTGTGAAGGGT
+
IIIIIIIIIIIIIIIIIIIIIIIIIIIIIIIIIIIIIIIIIIIIIIIIIIIIIIIIIIIIIIIIIIIIIIIIIIIIIIIIIIIIIIIIIIIIIIIIIIIIIIIIIIIIIIIIIIIIIIIIIIIIIIIIIIIIIIIIIIIIIIIIIIIIIIIIIIIIIIIIIIIIIIIIIIIIIIIIIIIIIIIIIIIIIIIIIIIIIIIIIIIIIIIIIIIIIIIIIIIIIIIIIIIIIIIIIIIIIIIIIIIIIIIIIIIIIIIIIIIIIIIIIIIIIIIIIIIIIIIIIIIIIIIIIIIIIIIIIIIIIIIIIIIIIIIIIIIIIIIIIIIIIIIIIIIIIIIIIIIIIIIIIIIIII
@R0000632
TGGTTGAATTTTAGTTTTTGTTTTTATGGTTATGGGGTTTTGGTGGATGTATGTATGTGGTAGTTTTTATGTTTTTTGTTTATAATTGATTTTGTATTGAGTTTGGATTGAATAGATTTGGTTAGTTTGAGGAGTTTTAAGGTAGAAGGGGATTATTTTGTAAGTGTATAAATGATTGATTTTTTTGTTGAATTTGGGGTATTTAAAGTTTTGTTATAGTGGATTTTAATTTATGTTGTGTTTGTTGAGTAATATGTAGTATTGTATTGTTATTATGTGGTATTGTTTGTTTATTTAGTTATAGTTAAATTTGTATAGTGTGGAGAGTGAATTGATTGATTGTGAAGGGT
+
IIIIIIIIIIIIIIIIIIIIIIIIIIIIIIIIIIIIIIIIIIIIIIIIIIIIIIIIIIIIIIIIIIIIIIIIIIIIIIIIIIIIIIIIIIIIIIIIIIIIIIIIIIIIIIIIIIIIIIIIIIIIIIIIIIIIIIIIIIIIIIIIIIIIIIIIIIIIIIIIIIIIIIIIIIIIIIIIIIIIIIIIIIIIIIIIIIIIIIIIIIIIIIIIIIIIIIIIIIIIIIIIIIIIIIIIIIIIIIIIIIIIIIIIIIIIIIIIIIIIIIIIIIIIIIIIIIIIIIIIIIIIIIIIIIIIIIIIIIIIIIIIIIIIIIIIIIIIIIIIIIIIIIIIIIIIIIIIIIIIIIIIIIIIII
@R0000633
TGGTTGAATTTTAGTTTTTGTTTTTATGGTTATGGGGTTTCGGTGGACGTACGTACGCGGTAGTTTTTATGTTTTTCGTTTATAATCGATTTTGTATTGAGTTTGGATTGAATAGATTTGGTTAGTTTGAGGAGTTTTAAGGTAGAAGGGGATTATTTCGTAAGTGTATAAATGGTTGATTTTTTTGTTGAATTTGGGGTATTTAAAGTTTTGTTATAGCGGATTTTAATTTATGTCGCGTTTGTCGAGTAATATGTAGTATTGTATTGTTATTACGCGGTATCGTTTGTTTATTTAGTTATAGTTAAATTTGTATAGCGTGGAGAGTGAATCGATCGATCGTGAAGGGT
+
IIIIIIIIIIIIIIIIIIIIIIIIIIIIIIIIIIIIIIIIIIIIIIIIIIIIIIIIIIIIIIIIIIIIIIIIIIIIIIIIIIIIIIIIIIIIIIIIIIIIIIIIIIIIIIIIIIIIIIIIIIIIIIIIIIIIIIIIIIIIIIIIIIIIIIIIIIIIIIIIIIIIIIIIIIIIIIIIIIIIIIIIIIIIIIIIIIIIIIIIIIIIIIIIIIIIIIIIIIIIIIIIIIIIIIIIIIIIIIIIIIIIIIIIIIIIIIIIIIIIIIIIIIIIIIIIIIIIIIIIIIIIIIIIIIIIIIIIIIIIIIIIIIIIIIIIIIIIIIIIIIIIIIIIIIIIIIIIIIIIIIIIIIIIII
@R0000634
TGGTTGAATTTTAGTTTTTGTTTTTATGGTTATGGGGTTTCGGTGGACGTATGTACGCGGTAGTTTTTATGTTTTTCGTTTATAACCGATTCTGTATTGAGTTTGGATTGAATAGATTTGGTTAGTTTGAGGAGTTTTAAGGTAGAAGGGGATTATTTCGTAAGTGTATAAATGGTTGATTTTTTTGTTGAATTTGGGGTATTTAAAGTTTTGTTATAGCGGATTTTAATTTATGTCGCGTTTGTCGAGTAATATGTAGTATTGTATTGTTATTACGCGGTATCGTTTGTTTATTTAGTTATAGCTAAATTTGTATAGCGTGGAGAGTGAATCGATCGATCGTGAAGGGT
+
IIIIIIIIIIIIIIIIIIIIIIIIIIIIIIIIIIIIIIIIIIIIIIIIIIIIIIIIIIIIIIIIIIIIIIIIIIIIIIIIIIIIIIIIIIIIIIIIIIIIIIIIIIIIIIIIIIIIIIIIIIIIIIIIIIIIIIIIIIIIIIIIIIIIIIIIIIIIIIIIIIIIIIIIIIIIIIIIIIIIIIIIIIIIIIIIIIIIIIIIIIIIIIIIIIIIIIIIIIIIIIIIIIIIIIIIIIIIIIIIIIIIIIIIIIIIIIIIIIIIIIIIIIIIIIIIIIIIIIIIIIIIIIIIIIIIIIIIIIIIIIIIIIIIIIIIIIIIIIIIIIIIIIIIIIIIIIIIIIIIIIIIIIIIII
@R0000635
TGGTTGAATTTTAGTTTTTGTTTTTATGGTTATGGGGTTTTGGTGGATGTATGTATGTGGTAGTTTTTATGTTTTTTGTTTATAATTGATTTTGTATTGAGTTTGGATTGAATAGATTTGGTTAGTTTGAGGAGTTTTAAGGTAGAAGGGGATTATTTTGTAAGTGTATAAATGATTGATTTTTTTGTTGAATTTGGGGTATTTAAAGTTTTGTTATAGTGGATTTTAATTTATGTTGTGTTTGTTGAGTAATATGTAGTATTGTATTGTTATTATGTGGTATTGTTTGTTTATTTAGTTATAGTTAAATTTGTATAGTGTGGAGAGTGAATTGATTGATTGTGAAGGGT
+
IIIIIIIIIIIIIIIIIIIIIIIIIIIIIIIIIIIIIIIIIIIIIIIIIIIIIIIIIIIIIIIIIIIIIIIIIIIIIIIIIIIIIIIIIIIIIIIIIIIIIIIIIIIIIIIIIIIIIIIIIIIIIIIIIIIIIIIIIIIIIIIIIIIIIIIIIIIIIIIIIIIIIIIIIIIIIIIIIIIIIIIIIIIIIIIIIIIIIIIIIIIIIIIIIIIIIIIIIIIIIIIIIIIIIIIIIIIIIIIIIIIIIIIIIIIIIIIIIIIIIIIIIIIIIIIIIIIIIIIIIIIIIIIIIIIIIIIIIIIIIIIIIIIIIIIIIIIIIIIIIIIIIIIIIIIIIIIIIIIIIIIIIIIIII
@R0000636
TGGTTGAATTTTAGTTTTTGTTTTTATGGTTATGGGGTTTCGGTGGACGTACGTACGCGGTAGTTTTTATGTTTTTCGTTTATAATCGATTTTGTATTGAGTTTGGATTGAATAGATTTGGTTAGTTTGAGGAGTTCTAAGGTAGAAGGGGATTATTTCGTAAGTGTATAAATGGTTGATTTTTTTGTTGAATTTGGGGTATTTAAAGTTTTGTTATAGCGGATTCTAATTTATGTCGCGTCTGTCGAGTAATATGTAGTATTGTATTGTTATCACGCGGTATCGTTTGTTTATTTAGTTATAGTTAAATTTGTATAGCGTGGAGAGTGAATCGATTGATCGTGAAGGGT
+
IIIIIIIIIIIIIIIIIIIIIIIIIIIIIIIIIIIIIIIIIIIIIIIIIIIIIIIIIIIIIIIIIIIIIIIIIIIIIIIIIIIIIIIIIIIIIIIIIIIIIIIIIIIIIIIIIIIIIIIIIIIIIIIIIIIIIIIIIIIIIIIIIIIIIIIIIIIIIIIIIIIIIIIIIIIIIIIIIIIIIIIIIIIIIIIIIIIIIIIIIIIIIIIIIIIIIIIIIIIIIIIIIIIIIIIIIIIIIIIIIIIIIIIIIIIIIIIIIIIIIIIIIIIIIIIIIIIIIIIIIIIIIIIIIIIIIIIIIIIIIIIIIIIIIIIIIIIIIIIIIIIIIIIIIIIIIIIIIIIIIIIIIIIIII
@R0000637
TGGTTGAATTTTAGTTTTTGTTTTTATGGTTATGGGGTTTCGGTGGACGTACGTACGCGGTAGTTTTTATGTTTTTCGTTTATAATCGATTTTGTATTGAGTTTGGATTGAATAGATTTGGTTAGTTTGAGGAGTTTTAAGGTAGAAGGGGATTATTTCGTAAGTGTATAAATGGTTGATTCTTTTGTTGAATTTGGGGTATTTAAAGTTTTGTTATAGCGGATTTTAATTTATGTCGCGTTTGTCGAGTAATATGTAGTATTGTATTGTTATTACGCGGTATCGTTTGTCTATTTAGTTATAGCTAAATTTGTATAGCGTGGAGAGTGAATCGATTGATCGTGAAGGGT
+
IIIIIIIIIIIIIIIIIIIIIIIIIIIIIIIIIIIIIIIIIIIIIIIIIIIIIIIIIIIIIIIIIIIIIIIIIIIIIIIIIIIIIIIIIIIIIIIIIIIIIIIIIIIIIIIIIIIIIIIIIIIIIIIIIIIIIIIIIIIIIIIIIIIIIIIIIIIIIIIIIIIIIIIIIIIIIIIIIIIIIIIIIIIIIIIIIIIIIIIIIIIIIIIIIIIIIIIIIIIIIIIIIIIIIIIIIIIIIIIIIIIIIIIIIIIIIIIIIIIIIIIIIIIIIIIIIIIIIIIIIIIIIIIIIIIIIIIIIIIIIIIIIIIIIIIIIIIIIIIIIIIIIIIIIIIIIIIIIIIIIIIIIIIIII
@R0000638
TGGTTGAATTTTAGTTTTTGTTTTTATGGTTATGGGGTTTCGGTGGACGTACGTACGCGGTAGTTTTTATGTTTTTCGTTTATAATCGATTTTGTATTGAGTTTGGATTGAATAGATTTGGTTAGTTTGAGGAGTTTTAAGGTAGAAGGGGATTATTTCGTAAGTGTATAAATGGTTGATTTTTTTGTTGAATCTGGGGTATTTAAAGTTTTGTTATAGCGGATTTTAATCTATGTCGCGTTTGTCGAGTAATATGTAGTATTGTATTGTTATTACGCGGTATCGTTTGTTTATTTAGTTATAGTTAAATTTGTATAGCGTGGAGAGTGAATCGATCGATCGTGAAGGGT
+
IIIIIIIIIIIIIIIIIIIIIIIIIIIIIIIIIIIIIIIIIIIIIIIIIIIIIIIIIIIIIIIIIIIIIIIIIIIIIIIIIIIIIIIIIIIIIIIIIIIIIIIIIIIIIIIIIIIIIIIIIIIIIIIIIIIIIIIIIIIIIIIIIIIIIIIIIIIIIIIIIIIIIIIIIIIIIIIIIIIIIIIIIIIIIIIIIIIIIIIIIIIIIIIIIIIIIIIIIIIIIIIIIIIIIIIIIIIIIIIIIIIIIIIIIIIIIIIIIIIIIIIIIIIIIIIIIIIIIIIIIIIIIIIIIIIIIIIIIIIIIIIIIIIIIIIIIIIIIIIIIIIIIIIIIIIIIIIIIIIIIIIIIIIIII
@R0000639
TGGTTGAATTTTAGTTTTTGTTTTTATGGTTATGGGGTTTCGGTGGACGTACGTACGCGGTAGTTTTTATGTTTTTCGTTTATAATCGATTTTGTATTGAGTTTGGATTGAATAGATTTGGTTAGTTTGAGGAGTTTTAAGGTAGAAGGGGATTATTTCGTAAGTGTATAAATGGTTGATTTTTTTGTTGAATTTGGGGTATTTAAAGTTTTGTTATAGCGGATTTTAATTTATGTCGCGTTTGTCGAGTAATATGTAGTATTGTATTGTTATTACGCGGTATCGTTTGTCTATTTAGTTATAGTTAAATTTGTATAGCGTGGAGAGTGAATCGATCGATCGTGAAGGGT
+
IIIIIIIIIIIIIIIIIIIIIIIIIIIIIIIIIIIIIIIIIIIIIIIIIIIIIIIIIIIIIIIIIIIIIIIIIIIIIIIIIIIIIIIIIIIIIIIIIIIIIIIIIIIIIIIIIIIIIIIIIIIIIIIIIIIIIIIIIIIIIIIIIIIIIIIIIIIIIIIIIIIIIIIIIIIIIIIIIIIIIIIIIIIIIIIIIIIIIIIIIIIIIIIIIIIIIIIIIIIIIIIIIIIIIIIIIIIIIIIIIIIIIIIIIIIIIIIIIIIIIIIIIIIIIIIIIIIIIIIIIIIIIIIIIIIIIIIIIIIIIIIIIIIIIIIIIIIIIIIIIIIIIIIIIIIIIIIIIIIIIIIIIIIIII
@R0000640
TGGTTGAATTTTAGTTTTTGTTTTTATGGTTATGGGGTTTTGGTGGATGCATGTATGTGGTAGTTTTTATGTTTTTTGTTTATAATCGATTTTGTATTGAGTTTGGATTGAACAGATTTGGTTAGCTTGAGGAGTCTTAAGGTAGAAGGGGATTATTTTGTAAGTGTATAAATGATTGATTTTTTTGTTGAATTTGGGGTATTTAAAGTTTTGTTATAGTGGATTTTAATTTATGTTGTGTTTGTTGAGTAATATGTAGTATTGTATTGTTATTATGTGGCATTGTTTGTTTATTTAGTTATAGTTAAATTTGTATAGTGTGGAGAGTGAATTGATTGATTGTGAAGGGT
+
IIIIIIIIIIIIIIIIIIIIIIIIIIIIIIIIIIIIIIIIIIIIIIIIIIIIIIIIIIIIIIIIIIIIIIIIIIIIIIIIIIIIIIIIIIIIIIIIIIIIIIIIIIIIIIIIIIIIIIIIIIIIIIIIIIIIIIIIIIIIIIIIIIIIIIIIIIIIIIIIIIIIIIIIIIIIIIIIIIIIIIIIIIIIIIIIIIIIIIIIIIIIIIIIIIIIIIIIIIIIIIIIIIIIIIIIIIIIIIIIIIIIIIIIIIIIIIIIIIIIIIIIIIIIIIIIIIIIIIIIIIIIIIIIIIIIIIIIIIIIIIIIIIIIIIIIIIIIIIIIIIIIIIIIIIIIIIIIIIIIIIIIIIIIII
@R0000641
TGGTTGAATTTTAGTTTTTGTTTTTATGGTTATGGGGTTTTGGTGGATGTATGTATGTGGTAGTTTTTATGTTTTTTGTTTATAATTGATTTTGTATTGAGTTTGGATTGAATAGATTTGGTTAGTTTGAGGAGTTTTAAGGTAGAAGGGGATTATTTTGTAAGTGTATAAATGATTGATTTTTTTGTTGAATCTGGGGTATTTAAAGTTTTGTTATAGTGGATTTTAATTTATGTTGTGTTTGTTGAGTAATATGTAGTATTGTATTGTTATTATGTGGTATTGTTTGTTTATTTAGTTATAGTTAAATTTGTATAGTGTGGAGAGTGAATTGATTGATTGTGAAGGGT
+
IIIIIIIIIIIIIIIIIIIIIIIIIIIIIIIIIIIIIIIIIIIIIIIIIIIIIIIIIIIIIIIIIIIIIIIIIIIIIIIIIIIIIIIIIIIIIIIIIIIIIIIIIIIIIIIIIIIIIIIIIIIIIIIIIIIIIIIIIIIIIIIIIIIIIIIIIIIIIIIIIIIIIIIIIIIIIIIIIIIIIIIIIIIIIIIIIIIIIIIIIIIIIIIIIIIIIIIIIIIIIIIIIIIIIIIIIIIIIIIIIIIIIIIIIIIIIIIIIIIIIIIIIIIIIIIIIIIIIIIIIIIIIIIIIIIIIIIIIIIIIIIIIIIIIIIIIIIIIIIIIIIIIIIIIIIIIIIIIIIIIIIIIIIIII
@R0000642
TGGTTGAATTTTAGTTTTTGTTTTTATGGTTATGGGGTTTCGGTGGACGTACGTACGCGGTAGTTTTTATGTTTTTCGTTTATAATCGATTTTGTATTGAGTTTGGATTGAATAGATTTGGTTAGTTTGAGGAGTTTTAAGGTAGAAGGGGATTATTTCGTAAGTGTATAAATGGTTGATTTTTTTGTTGAATTTGGGGTATTTAAAGTTTTGTTATAGCGGATTTTAATTTATGTCGCGTTTGTCGAGTAATATGTAGTATTGTATTGTTATTACGCGGTATCGTTTGTTTATTTAGTTATAGTTAAATTTGTATAGCGTGGAGAGTGAATCGATCGATCGTGAAGGGT
+
IIIIIIIIIIIIIIIIIIIIIIIIIIIIIIIIIIIIIIIIIIIIIIIIIIIIIIIIIIIIIIIIIIIIIIIIIIIIIIIIIIIIIIIIIIIIIIIIIIIIIIIIIIIIIIIIIIIIIIIIIIIIIIIIIIIIIIIIIIIIIIIIIIIIIIIIIIIIIIIIIIIIIIIIIIIIIIIIIIIIIIIIIIIIIIIIIIIIIIIIIIIIIIIIIIIIIIIIIIIIIIIIIIIIIIIIIIIIIIIIIIIIIIIIIIIIIIIIIIIIIIIIIIIIIIIIIIIIIIIIIIIIIIIIIIIIIIIIIIIIIIIIIIIIIIIIIIIIIIIIIIIIIIIIIIIIIIIIIIIIIIIIIIIIII
@R0000643
TGGTTGAATTTCAGTTTTTGTTTTTATGGTTATGGGGTTTCGGTGGACGTACGTACGCGGTAGTTTTTATGTTTTTTGTTTATAATCGATTTTGTATTGAGTTTGGATTGAATAGATTTGGTTAGTTTGAGGAGTTTTAAGGTAGAAGGGGATTATTTCGTAAGTGTATAAATGGTTGATTTCTTTGTTGAATTTGGGGTATTTAAAGTTTTGTTATAGCGGATTTTAATTTATGTCGCGTTTGTCGAGTAATATGTAGTATTGTATTGTTATTACGCGGTATCGTTTGTTTATTTAGTTATAGTTAAATTTGTATAGCGTGGAGAGTGAATCGATCGATCGTGAAGGGT
+
IIIIIIIIIIIIIIIIIIIIIIIIIIIIIIIIIIIIIIIIIIIIIIIIIIIIIIIIIIIIIIIIIIIIIIIIIIIIIIIIIIIIIIIIIIIIIIIIIIIIIIIIIIIIIIIIIIIIIIIIIIIIIIIIIIIIIIIIIIIIIIIIIIIIIIIIIIIIIIIIIIIIIIIIIIIIIIIIIIIIIIIIIIIIIIIIIIIIIIIIIIIIIIIIIIIIIIIIIIIIIIIIIIIIIIIIIIIIIIIIIIIIIIIIIIIIIIIIIIIIIIIIIIIIIIIIIIIIIIIIIIIIIIIIIIIIIIIIIIIIIIIIIIIIIIIIIIIIIIIIIIIIIIIIIIIIIIIIIIIIIIIIIIIIII
@R0000644
TGGTTGAATTTTAGTTTTTGTTTTTATGGTTATGGGGTTTTGGTGGATGTATGTATGTGGTAGTTTTTATGTTTTTTGTTTATAACTGATTTTGTATTGAGTTTGGATTGAATAGATTTGGTTAGTTTGAGGAGTTTTAAGGTAGAAGGGGATTATTTTGTAAGTGTATAAATGATTGATTTTTTTGTTGAATTTGGGGTATTTAAAGTTTTGTTATAGTGGATCTTAATTTATGTTGTGTTTGTTGAGTAATATGTAGTATTGTATTGTTATTATGTGGTATTGTTTGTTTATTTAGTTATAGTTAAATTTGTATAGTGTGGAGAGTGAATTGATTGATTGTGAAGGGT
+
IIIIIIIIIIIIIIIIIIIIIIIIIIIIIIIIIIIIIIIIIIIIIIIIIIIIIIIIIIIIIIIIIIIIIIIIIIIIIIIIIIIIIIIIIIIIIIIIIIIIIIIIIIIIIIIIIIIIIIIIIIIIIIIIIIIIIIIIIIIIIIIIIIIIIIIIIIIIIIIIIIIIIIIIIIIIIIIIIIIIIIIIIIIIIIIIIIIIIIIIIIIIIIIIIIIIIIIIIIIIIIIIIIIIIIIIIIIIIIIIIIIIIIIIIIIIIIIIIIIIIIIIIIIIIIIIIIIIIIIIIIIIIIIIIIIIIIIIIIIIIIIIIIIIIIIIIIIIIIIIIIIIIIIIIIIIIIIIIIIIIIIIIIIIII
@R0000645
TGGTTGAATTTTAGTTTTTGTTTTTATGGTTATGGGGTTTCGGTGGACGTACGTACGCGGTAGTTTTTATGTTTTTCGTTTATAATCGATTCTGTATTGAGTTTGGATTGAATAGATTTGGTTAGTTTGAGGAGTTTTAAGGTAGAAGGGGATTATTTCGTAAGTGTATAAATGGTTGATTTTTTTGTTGAATTTGGGGTACTTAAAGTTTTGTTATAGCGGATTTTAATTTATGTCGCGTTTGTCGAGTAATATGTAGTATTGTATTGTTATTACGCGGTATCGTTTGTTTATTTAGTTATAGTTAAATTTGTATAGCGTGGAGAGTGAATCGATCGATCGTGAAGGGC
+
IIIIIIIIIIIIIIIIIIIIIIIIIIIIIIIIIIIIIIIIIIIIIIIIIIIIIIIIIIIIIIIIIIIIIIIIIIIIIIIIIIIIIIIIIIIIIIIIIIIIIIIIIIIIIIIIIIIIIIIIIIIIIIIIIIIIIIIIIIIIIIIIIIIIIIIIIIIIIIIIIIIIIIIIIIIIIIIIIIIIIIIIIIIIIIIIIIIIIIIIIIIIIIIIIIIIIIIIIIIIIIIIIIIIIIIIIIIIIIIIIIIIIIIIIIIIIIIIIIIIIIIIIIIIIIIIIIIIIIIIIIIIIIIIIIIIIIIIIIIIIIIIIIIIIIIIIIIIIIIIIIIIIIIIIIIIIIIIIIIIIIIIIIIIII
@R0000646
TGGTTGAATTTTAGTTTTTGTTTTTATGGTTATGGGGTTTCGGTGGACGTACGTACGCGGTAGTTTTTATGTTTTTCGTTTATAATCGATTTTGTATTGAGTTTGGATTGAATAGATTTGGTTAGTTTGAGGAGTTTTAAGGTAGAAGGGGATTATTTCGTAAGTGTATAAATGGTTGATTTTTTTGTTGAATTTGGGGTATTTAAAGTTTTGTTATAGTGGATTTTAATTTATGTCGCGTTTGTCGAGTAATATGTAGTATTGTATTGTTATTACGCGGTATCGTTTGTTTATTTAGTTATAGTTAAATTTGTATAGCGTGGAGAGTGAATCGATCGATCGTGAAGGGT
+
IIIIIIIIIIIIIIIIIIIIIIIIIIIIIIIIIIIIIIIIIIIIIIIIIIIIIIIIIIIIIIIIIIIIIIIIIIIIIIIIIIIIIIIIIIIIIIIIIIIIIIIIIIIIIIIIIIIIIIIIIIIIIIIIIIIIIIIIIIIIIIIIIIIIIIIIIIIIIIIIIIIIIIIIIIIIIIIIIIIIIIIIIIIIIIIIIIIIIIIIIIIIIIIIIIIIIIIIIIIIIIIIIIIIIIIIIIIIIIIIIIIIIIIIIIIIIIIIIIIIIIIIIIIIIIIIIIIIIIIIIIIIIIIIIIIIIIIIIIIIIIIIIIIIIIIIIIIIIIIIIIIIIIIIIIIIIIIIIIIIIIIIIIIIII
@R0000647
TGGTTGAATTTTAGTTTTTGTTTTTATGGCTATGGGGTTTTGGTGGATGTATGTATGTGGTAGTTTTTATGTTTTTTGTTTATAATTGATTTTGTATTGAGTTTGGATTGAATAGATTTGGTTAGTTTGAGGAGTTTTAAGGTAGAAGGGGATTATTTTGTAAGTGTATAAATGATTGATTTTTTTGTTGAATTTGGGGTATTTAAAGTTTTGTTATAGTGGATTTTAATTTATGTTGTGTTTGTTGAGTAATATGTAGTATTGTATTGTTATTATGTGGTATTGTTTGTTTATTTAGTTATAGTTAAATTTGTACAGTGTGGAGAGTGAATTGATTGATCGTGAAGGGT
+
IIIIIIIIIIIIIIIIIIIIIIIIIIIIIIIIIIIIIIIIIIIIIIIIIIIIIIIIIIIIIIIIIIIIIIIIIIIIIIIIIIIIIIIIIIIIIIIIIIIIIIIIIIIIIIIIIIIIIIIIIIIIIIIIIIIIIIIIIIIIIIIIIIIIIIIIIIIIIIIIIIIIIIIIIIIIIIIIIIIIIIIIIIIIIIIIIIIIIIIIIIIIIIIIIIIIIIIIIIIIIIIIIIIIIIIIIIIIIIIIIIIIIIIIIIIIIIIIIIIIIIIIIIIIIIIIIIIIIIIIIIIIIIIIIIIIIIIIIIIIIIIIIIIIIIIIIIIIIIIIIIIIIIIIIIIIIIIIIIIIIIIIIIIIII
@R0000648
TGGTTGAATTTTAGTTTTTGTTTTTATGGTTATGGGGTTTCGGTGGACGTACGTACGCGGTAGTTTTTATGTTTTTCGTTTATAATCGATTTTGTATTGAGTTTGGATTGAATAGATTTGGTTAGTTTGAGGAGTTTTAAGGTAGAAGGGGATTATTTCGTAAGTGTATAAATGGTTGATTTTTTTGTTGAATTTGGGGTATTTAAAGTTTTGTTATAGCGGATTTTAATTTATGTCGTGTTTGTCGAGTAATATGTAGTATTGTATTGTTATTACGCGGTATCGTCTGTTTATTTAGTTATAGTTAAATTTGTATAGCGTGGAGAGTGAATCGATCGATCGTGAAGGGT
+
IIIIIIIIIIIIIIIIIIIIIIIIIIIIIIIIIIIIIIIIIIIIIIIIIIIIIIIIIIIIIIIIIIIIIIIIIIIIIIIIIIIIIIIIIIIIIIIIIIIIIIIIIIIIIIIIIIIIIIIIIIIIIIIIIIIIIIIIIIIIIIIIIIIIIIIIIIIIIIIIIIIIIIIIIIIIIIIIIIIIIIIIIIIIIIIIIIIIIIIIIIIIIIIIIIIIIIIIIIIIIIIIIIIIIIIIIIIIIIIIIIIIIIIIIIIIIIIIIIIIIIIIIIIIIIIIIIIIIIIIIIIIIIIIIIIIIIIIIIIIIIIIIIIIIIIIIIIIIIIIIIIIIIIIIIIIIIIIIIIIIIIIIIIIII
@R0000649
TGGTTGAATTTTAGTTTTTGTTTTTATGGTTATGGGGTTTTGGTGGATGTATGTATGTGGTAGTTTTTATGTTTTTTGTTTATAATTGATTTTGTATTGAGTTTGGATTGAATAGATTTGGTTAGTTTGAGGAGTTTTAAGGTAGAAGGGGATTATTTTGTAAGTGTATAAATGATTGATTTTTTTGTTGAATTTGGGGTATTTAAAGTTTTGTTATAGTGGATTTTAATTTATGCTGTGTCTGTCGAGTAATATGTAGTATTGTATTGTTATTATGTGGTATTGTTTGTTTATTTAGTTATAGTTAAATTTGTATAGTGTGGAGAGTGAATTGATTGATTGTGAAGGGT
+
IIIIIIIIIIIIIIIIIIIIIIIIIIIIIIIIIIIIIIIIIIIIIIIIIIIIIIIIIIIIIIIIIIIIIIIIIIIIIIIIIIIIIIIIIIIIIIIIIIIIIIIIIIIIIIIIIIIIIIIIIIIIIIIIIIIIIIIIIIIIIIIIIIIIIIIIIIIIIIIIIIIIIIIIIIIIIIIIIIIIIIIIIIIIIIIIIIIIIIIIIIIIIIIIIIIIIIIIIIIIIIIIIIIIIIIIIIIIIIIIIIIIIIIIIIIIIIIIIIIIIIIIIIIIIIIIIIIIIIIIIIIIIIIIIIIIIIIIIIIIIIIIIIIIIIIIIIIIIIIIIIIIIIIIIIIIIIIIIIIIIIIIIIIIII
@R0000650
TGGTTGAATTTTAGTTTTTGTTTTTATGGTTATGGGGTTTCGGTGGACGTACGTACGCGGTAGTTTTTATGTTTTTCGTTTATAATCGATTTTGTATTGAGTTTGGATTGAATAGATTTGGTTAGTTTGAGGAGTTTTAAGGTAGAAGGGGATTATTTCGTAAGTGTATAAATGGTTGATTTTTTTGTTGAATTTGGGGTATTTAAAGTTTTGTTATAGCGGATTTTAATTTATGTCGCGTTTGCCGAGTAATATGTAGTATTGTATTGTTATTACGCGGTATCGTTTGTTTATTTAGTTATAGTTAAATTTGTATAGCGTGGAGAGTGAATCGATTGATCGTGAAGGGT
+
IIIIIIIIIIIIIIIIIIIIIIIIIIIIIIIIIIIIIIIIIIIIIIIIIIIIIIIIIIIIIIIIIIIIIIIIIIIIIIIIIIIIIIIIIIIIIIIIIIIIIIIIIIIIIIIIIIIIIIIIIIIIIIIIIIIIIIIIIIIIIIIIIIIIIIIIIIIIIIIIIIIIIIIIIIIIIIIIIIIIIIIIIIIIIIIIIIIIIIIIIIIIIIIIIIIIIIIIIIIIIIIIIIIIIIIIIIIIIIIIIIIIIIIIIIIIIIIIIIIIIIIIIIIIIIIIIIIIIIIIIIIIIIIIIIIIIIIIIIIIIIIIIIIIIIIIIIIIIIIIIIIIIIIIIIIIIIIIIIIIIIIIIIIIII
@R0000651
TGGTTGAATTTTAGTTTTTGTTTTTATGGTTATGGGGTTTCGGTGGACGTACGTACGCGGTAGTTTTTATGTCTTTCGTTTATAATCGATTTTGTATTGAGTTTGGATTGAATAGATTTGGTTAGTTTGAGGAGTTTTAAGGTAGAAGGGGATTATTTCGTAAGTGTACAAATGGTTGATTTTTTTGTTGAATCTGGGGTATTTAAAGTTTTGTTATAGCGGATTTTAATTTATGTCGCGTTTGTCGAGTAATATGTAGTATTGTATTGTTATTACGCGGTATCGTTTGTTTATTTAGTTATAGTTAAATTTGTATAGCGTGGAGAGTGAATCGATCGATCGTGAAGGGT
+
IIIIIIIIIIIIIIIIIIIIIIIIIIIIIIIIIIIIIIIIIIIIIIIIIIIIIIIIIIIIIIIIIIIIIIIIIIIIIIIIIIIIIIIIIIIIIIIIIIIIIIIIIIIIIIIIIIIIIIIIIIIIIIIIIIIIIIIIIIIIIIIIIIIIIIIIIIIIIIIIIIIIIIIIIIIIIIIIIIIIIIIIIIIIIIIIIIIIIIIIIIIIIIIIIIIIIIIIIIIIIIIIIIIIIIIIIIIIIIIIIIIIIIIIIIIIIIIIIIIIIIIIIIIIIIIIIIIIIIIIIIIIIIIIIIIIIIIIIIIIIIIIIIIIIIIIIIIIIIIIIIIIIIIIIIIIIIIIIIIIIIIIIIIIII
@R0000652
TGGTTGAATTTTAGTTTTTGTTTTTATGGTTATGGGGTTTTGGTGGATGTATGTATGTGGTAGTTTTTATGTTTTTTGTTTATAATTGATTTTGTATTGAGTTTGGATTGAATAGATTTGGTTAGTTTGAGGAGTTTTAAGGTAGAAGGGGATTATTTTGTAAGTGTATAAATGATTGATCTTTTTGTTGAATTTGGGGTATTTAAAGTTTTGTTATAGTGGATTTTAATTTATGTTGTGTTTGTTGAGTAATATGTAGTATTGTATTGTTATTATGTGGTATTGTCTGTTTATTTAGTTATAGTTAAATTTGTATAGTGTGGAGAGTGAATTGATTGATTGTGAAGGGT
+
IIIIIIIIIIIIIIIIIIIIIIIIIIIIIIIIIIIIIIIIIIIIIIIIIIIIIIIIIIIIIIIIIIIIIIIIIIIIIIIIIIIIIIIIIIIIIIIIIIIIIIIIIIIIIIIIIIIIIIIIIIIIIIIIIIIIIIIIIIIIIIIIIIIIIIIIIIIIIIIIIIIIIIIIIIIIIIIIIIIIIIIIIIIIIIIIIIIIIIIIIIIIIIIIIIIIIIIIIIIIIIIIIIIIIIIIIIIIIIIIIIIIIIIIIIIIIIIIIIIIIIIIIIIIIIIIIIIIIIIIIIIIIIIIIIIIIIIIIIIIIIIIIIIIIIIIIIIIIIIIIIIIIIIIIIIIIIIIIIIIIIIIIIIIII
@R0000653
TGGTTGAATTTTAGTTTTTGTTTTTATGGTTATGGGGTTTTGGTGGATGTATGTATGTGGTAGTTTTTATGTTTTTTGTTTATAATTGATTTTGTATTGAGTTTGGATTGAATAGATTTGGTTAGTTTGAGGAGTTTTAAGGTAGAAGGGGATTATTTTGTAAGTGTATAAATGATTGATTTTTTTGTTGAATTTGGGGTATTTAAAGTTTTGTTATAGTGGATTTTAATTTATGTTGTGTTTGTTGAGTAATATGTAGTATTGTATTGTTATTATGTGGTATTGTTTGTTTATTTAGCTATAGTTAAATTTGTATAGTGTGGAGAGTGAATTGATTGATTGTGAAGGGT
+
IIIIIIIIIIIIIIIIIIIIIIIIIIIIIIIIIIIIIIIIIIIIIIIIIIIIIIIIIIIIIIIIIIIIIIIIIIIIIIIIIIIIIIIIIIIIIIIIIIIIIIIIIIIIIIIIIIIIIIIIIIIIIIIIIIIIIIIIIIIIIIIIIIIIIIIIIIIIIIIIIIIIIIIIIIIIIIIIIIIIIIIIIIIIIIIIIIIIIIIIIIIIIIIIIIIIIIIIIIIIIIIIIIIIIIIIIIIIIIIIIIIIIIIIIIIIIIIIIIIIIIIIIIIIIIIIIIIIIIIIIIIIIIIIIIIIIIIIIIIIIIIIIIIIIIIIIIIIIIIIIIIIIIIIIIIIIIIIIIIIIIIIIIIIII
@R0000654
TGGTTGAATTTCAGTTTTTGTTTTTATGGTTATGGGGTTTCGGTGGACGTACGTACGCGGTAGTTTTTATGTTTTTTGTTTATAATCGATTTTGTATTGAGTTTGGATTGAATAGATTTGGTTAGTTTGAGGAGTTTTAAGGTAGAAGGGGATTATTTCGTAAGTGTATAAATGGTTGATTTCTTTGTTGAATTTGGGGTATTTAAAGTTTTGTTATAGCGGATTTTAATTTATGTCGCGTTTGTCGAGTAATATGTAGTATTGTATTGTTATTACGCGGTATCGTTTGTTTATTTAGTTATAGTTAAATTTGTATAGCGTGGAGAGTGAATCGATCGATCGTGAAGGGT
+
IIIIIIIIIIIIIIIIIIIIIIIIIIIIIIIIIIIIIIIIIIIIIIIIIIIIIIIIIIIIIIIIIIIIIIIIIIIIIIIIIIIIIIIIIIIIIIIIIIIIIIIIIIIIIIIIIIIIIIIIIIIIIIIIIIIIIIIIIIIIIIIIIIIIIIIIIIIIIIIIIIIIIIIIIIIIIIIIIIIIIIIIIIIIIIIIIIIIIIIIIIIIIIIIIIIIIIIIIIIIIIIIIIIIIIIIIIIIIIIIIIIIIIIIIIIIIIIIIIIIIIIIIIIIIIIIIIIIIIIIIIIIIIIIIIIIIIIIIIIIIIIIIIIIIIIIIIIIIIIIIIIIIIIIIIIIIIIIIIIIIIIIIIIIII
@R0000655
TGGTTGAATTTTAGTTTTTGCTTTTATGGTTATGGGGTTTCGGTGGACGTACGTACGCGGTAGTTTTTATGTTTTCCGTTTATAATCGATTTTGTATTGAGTTTGGATTGAATAGATTTGGTTAGCTTGAGGAGTTTTAAGGTAGAAGGGGATTATTTCGTAAGTGTATAAATGGTTGATTTTTTTGTTGAATTTGGGGTATTTAAAGTTTTGTTATAGCGGATTTTAATTTATGTCGCGTTTGTCGAGTAATATGTAGTATTGTATTGTCATTACGCGGTATCGTTTGTTTATTTAGTTATAGTTAAATTTGTATAGCGTGGAGAGTGAATCGATCGATCGTGAAGGGT
+
IIIIIIIIIIIIIIIIIIIIIIIIIIIIIIIIIIIIIIIIIIIIIIIIIIIIIIIIIIIIIIIIIIIIIIIIIIIIIIIIIIIIIIIIIIIIIIIIIIIIIIIIIIIIIIIIIIIIIIIIIIIIIIIIIIIIIIIIIIIIIIIIIIIIIIIIIIIIIIIIIIIIIIIIIIIIIIIIIIIIIIIIIIIIIIIIIIIIIIIIIIIIIIIIIIIIIIIIIIIIIIIIIIIIIIIIIIIIIIIIIIIIIIIIIIIIIIIIIIIIIIIIIIIIIIIIIIIIIIIIIIIIIIIIIIIIIIIIIIIIIIIIIIIIIIIIIIIIIIIIIIIIIIIIIIIIIIIIIIIIIIIIIIIIII
@R0000656
TGGTTGAATTTTAGTTTTTGTTTTTATGGTTATGGGGTTTTGGTGGATGTATGTATGTGGTAGTTTTTATGTTTTTTGTTTATAATTGATTTTGTATTGAGTTTGGATTGAATAGATTTGGTTAGTTTGAGGAGTTTTAAGGTAGAAGGGGATTATTTTGTAAGTGTATAAATGATTGATTTTTTTGTTGAATTTGGGGTATTTAAAGTTTTGTTATAGTGGATTTTAATTTATGTTGTGTTTGTTGAGTAATATGTAGTATTGTATTGTTATTATGTGGTATTGTTTGTTTATTTAGTTATAGTTAAATTTGTATAGTGTGGAGAGTGAATTGATTGATTGTGAAGGGT
+
IIIIIIIIIIIIIIIIIIIIIIIIIIIIIIIIIIIIIIIIIIIIIIIIIIIIIIIIIIIIIIIIIIIIIIIIIIIIIIIIIIIIIIIIIIIIIIIIIIIIIIIIIIIIIIIIIIIIIIIIIIIIIIIIIIIIIIIIIIIIIIIIIIIIIIIIIIIIIIIIIIIIIIIIIIIIIIIIIIIIIIIIIIIIIIIIIIIIIIIIIIIIIIIIIIIIIIIIIIIIIIIIIIIIIIIIIIIIIIIIIIIIIIIIIIIIIIIIIIIIIIIIIIIIIIIIIIIIIIIIIIIIIIIIIIIIIIIIIIIIIIIIIIIIIIIIIIIIIIIIIIIIIIIIIIIIIIIIIIIIIIIIIIIIII
@R0000657
TGGTTGAATTTTAGTTTTTGTTTTTATGGTTATGGGGTTTCGGTGGACGTACGTACGCGGTAGTTTTTATGTTTTTCGTTTATAATCGATTTTGTATTGAGTTTGGATTGAATAGATTTGGTTAGTTTGAGGAGTTCTAAGGTAGAAGGGGATTATTTCGTAAGTGTATAAATGGTTGATTTTTTTGTTGAATTTGGGGTATTTAAAGTTTTGTTATAGCGGATTTTAATTTATGTCGCGTTTGTCGAGTAATATGTAGTATTGTATTGTTATTACGCGGTATCGTTTGTTTATTTAGTTATAGTTAAATTTGTATAGCGTGGAGAGTGAATCGATCGATCGTGAAGGGT
+
IIIIIIIIIIIIIIIIIIIIIIIIIIIIIIIIIIIIIIIIIIIIIIIIIIIIIIIIIIIIIIIIIIIIIIIIIIIIIIIIIIIIIIIIIIIIIIIIIIIIIIIIIIIIIIIIIIIIIIIIIIIIIIIIIIIIIIIIIIIIIIIIIIIIIIIIIIIIIIIIIIIIIIIIIIIIIIIIIIIIIIIIIIIIIIIIIIIIIIIIIIIIIIIIIIIIIIIIIIIIIIIIIIIIIIIIIIIIIIIIIIIIIIIIIIIIIIIIIIIIIIIIIIIIIIIIIIIIIIIIIIIIIIIIIIIIIIIIIIIIIIIIIIIIIIIIIIIIIIIIIIIIIIIIIIIIIIIIIIIIIIIIIIIIII
@R0000658
TGGTTGAATTTTAGTTTTTGTTTTTATGGTTATGGGGTTTTGGTGGATGTATGTATGTGGTAGTTTTTATGTTTTTTGTTTATAATTGATTTTGTATTGAGTTTGGATTGAATAGATTTGGTTAGTTTGAGGAGTTTTAAGGTAGAAGGGGATTATTTTGTAAGTGTATAAATGATTGATTTTTTTGTTGAATTTGGGGTATTTAAAGTTTTGTTATAGTGGATTTTAATTTATGTCGTGTTTGTTGAGTAATATGTAGTATTGTATTGTTATTATGTGGCATTGTTTGTTTATTTAGTTATAGTTAAATTTGTATAGTGTGGAGAGTGAATTGATTGATTGTGAAGGGT
+
IIIIIIIIIIIIIIIIIIIIIIIIIIIIIIIIIIIIIIIIIIIIIIIIIIIIIIIIIIIIIIIIIIIIIIIIIIIIIIIIIIIIIIIIIIIIIIIIIIIIIIIIIIIIIIIIIIIIIIIIIIIIIIIIIIIIIIIIIIIIIIIIIIIIIIIIIIIIIIIIIIIIIIIIIIIIIIIIIIIIIIIIIIIIIIIIIIIIIIIIIIIIIIIIIIIIIIIIIIIIIIIIIIIIIIIIIIIIIIIIIIIIIIIIIIIIIIIIIIIIIIIIIIIIIIIIIIIIIIIIIIIIIIIIIIIIIIIIIIIIIIIIIIIIIIIIIIIIIIIIIIIIIIIIIIIIIIIIIIIIIIIIIIIIII
@R0000659
TGGTTGAATTTTAGTTTTTGTTTTTATGGTTATGGGGTTTTGGTGGATGTATGTATGTGGTAGTTTTTATGTTTTTTGTTTATAATTGATTTTGTATTGAGTTTGGATTGAATAGATTTGGTTAGTTTGAGGAGTTTTAAGGTAGAAGGGGATTATTTTGTAAGTGTATAAATGATTGATTTTTTTGTTGAATTTGGGGTATTTAAAGTTTTGTTATAGTGGATTTTAATTTATGTCGTGTTTGTTGAGTAATATGTAGTATTGTATTGTTATTATGTGGCATTGTTTGTTTATTTAGTTATAGTTAAATTTGTATAGTGTGGAGAGTGAATTGATTGATTGTGAAGGGT
+
IIIIIIIIIIIIIIIIIIIIIIIIIIIIIIIIIIIIIIIIIIIIIIIIIIIIIIIIIIIIIIIIIIIIIIIIIIIIIIIIIIIIIIIIIIIIIIIIIIIIIIIIIIIIIIIIIIIIIIIIIIIIIIIIIIIIIIIIIIIIIIIIIIIIIIIIIIIIIIIIIIIIIIIIIIIIIIIIIIIIIIIIIIIIIIIIIIIIIIIIIIIIIIIIIIIIIIIIIIIIIIIIIIIIIIIIIIIIIIIIIIIIIIIIIIIIIIIIIIIIIIIIIIIIIIIIIIIIIIIIIIIIIIIIIIIIIIIIIIIIIIIIIIIIIIIIIIIIIIIIIIIIIIIIIIIIIIIIIIIIIIIIIIIIII
@R0000660
TGGTTGAATTTTAGTTTTTGTTTTTATGGTTATGGGGTTTCGGTGGACGTACGTACGCGGTAGTTTTTATGTTTTTCGTTTATAATCGATTTTGTATTGAGTTTGGATTGAATAGATTTGGTTAGTTTGAGGAGTTTTAAGGTAGAAGGGGATTATTTCGTAAGTGTATAAATGGTTGATTTTTTTGTTGAATTTGGGGTATTTAAAGTTTTGTTATAGCGGATTTTAATTTATGTCGCGTTTGTCGAGTAATATGTAGTATTGTATTGTTATTACGCGGTATCGTTTGTTTATTTAGTTATAGTTAAATTTGTATAGCGTGGAGAGTGAATCGATCGATCGTGAAGGGT
+
IIIIIIIIIIIIIIIIIIIIIIIIIIIIIIIIIIIIIIIIIIIIIIIIIIIIIIIIIIIIIIIIIIIIIIIIIIIIIIIIIIIIIIIIIIIIIIIIIIIIIIIIIIIIIIIIIIIIIIIIIIIIIIIIIIIIIIIIIIIIIIIIIIIIIIIIIIIIIIIIIIIIIIIIIIIIIIIIIIIIIIIIIIIIIIIIIIIIIIIIIIIIIIIIIIIIIIIIIIIIIIIIIIIIIIIIIIIIIIIIIIIIIIIIIIIIIIIIIIIIIIIIIIIIIIIIIIIIIIIIIIIIIIIIIIIIIIIIIIIIIIIIIIIIIIIIIIIIIIIIIIIIIIIIIIIIIIIIIIIIIIIIIIIIII
@R0000661
TGGTTGAATTTTAGTTTTTGTTTTTATGGTTATGGGGTTTCGGTGGACGTACGTACGCGGTAGTTTTTATGTTTTTCGTTTATAATCGATTTTGTATTGAGTTTGGATTGAATAGATTTGGTTAGTTTGAGGAGTTTTAAGGTAGAAGGGGATTATTTCGTAAGTGTATAAATGGTTGATTTTTTTGTTGAATTTGGGGTATTTAAAGTTTTGTTATAGCGGATTTTAACTTATGTCGCGTTTGTCGAGTAATATGTAGTATTGTATTGTTATTACGCGGTATCGTTTGTTTATTTAGTTATAGTTAAATTTGTATAGCGTGGAGAGTGAATCGATCGATCGTGAAGGGT
+
IIIIIIIIIIIIIIIIIIIIIIIIIIIIIIIIIIIIIIIIIIIIIIIIIIIIIIIIIIIIIIIIIIIIIIIIIIIIIIIIIIIIIIIIIIIIIIIIIIIIIIIIIIIIIIIIIIIIIIIIIIIIIIIIIIIIIIIIIIIIIIIIIIIIIIIIIIIIIIIIIIIIIIIIIIIIIIIIIIIIIIIIIIIIIIIIIIIIIIIIIIIIIIIIIIIIIIIIIIIIIIIIIIIIIIIIIIIIIIIIIIIIIIIIIIIIIIIIIIIIIIIIIIIIIIIIIIIIIIIIIIIIIIIIIIIIIIIIIIIIIIIIIIIIIIIIIIIIIIIIIIIIIIIIIIIIIIIIIIIIIIIIIIIIII
@R0000662
TGGTTGAATTTTAGTTTTTGTTTTTATGGTTATGGGGTTTTGGTGGATGTATGTATGTGGTAGTTTTTATGTTTTTTGTTTATAATTGATTTTGTATTGAGTTTGGATTGAATAGATTTGGTTAGTTTGAGGAGTTCTAAGGTAGAAGGGGATTATTTTGTAAGTGTATAAATGATTGATTTTTTTGTTGAATTTGGGGTATTTAAAGTTTTGTTATAGCGGATTTTAATTTATGTCGTGTTTGTTGAGTAATATGTAGTATTGTATTGTTATTATGTGGTATTGTTTGTTTATTTAGTTATAGTTAAATTTGTATAGTGTGGAGAGTGAACTGATTGATTGTGAAGGGC
+
IIIIIIIIIIIIIIIIIIIIIIIIIIIIIIIIIIIIIIIIIIIIIIIIIIIIIIIIIIIIIIIIIIIIIIIIIIIIIIIIIIIIIIIIIIIIIIIIIIIIIIIIIIIIIIIIIIIIIIIIIIIIIIIIIIIIIIIIIIIIIIIIIIIIIIIIIIIIIIIIIIIIIIIIIIIIIIIIIIIIIIIIIIIIIIIIIIIIIIIIIIIIIIIIIIIIIIIIIIIIIIIIIIIIIIIIIIIIIIIIIIIIIIIIIIIIIIIIIIIIIIIIIIIIIIIIIIIIIIIIIIIIIIIIIIIIIIIIIIIIIIIIIIIIIIIIIIIIIIIIIIIIIIIIIIIIIIIIIIIIIIIIIIIIII
@R0000663
TGGTTGAATTTTAGTTTTTGTTTTTATGGTTATGGGGTTTTGGTGGATGTATGTATGTGGTAGTTTTTATGTTTTTTGTCTATAATTGATTTTGTATTGAGTTTGGATTGAATAGATTTGGTTAGTTTGAGGAGTTTTAAGGTAGAAGGGGATTATTTTGTAAGTGTATAAATGATTGATTTTTTTGTTGAATTTGGGGTATTTAAAGTTTTGTTATAGTGGATCTTAATTTATGTTGTGTTTGTTGAGTAATATGTAGTATTGTATTGTCATTATGTGGTATTGTTTGTTTATTTAGTTATAGTTAAATTTGTATAGTGTGGAGAGTGAACTGATCGATTGTGAAGGGT
+
IIIIIIIIIIIIIIIIIIIIIIIIIIIIIIIIIIIIIIIIIIIIIIIIIIIIIIIIIIIIIIIIIIIIIIIIIIIIIIIIIIIIIIIIIIIIIIIIIIIIIIIIIIIIIIIIIIIIIIIIIIIIIIIIIIIIIIIIIIIIIIIIIIIIIIIIIIIIIIIIIIIIIIIIIIIIIIIIIIIIIIIIIIIIIIIIIIIIIIIIIIIIIIIIIIIIIIIIIIIIIIIIIIIIIIIIIIIIIIIIIIIIIIIIIIIIIIIIIIIIIIIIIIIIIIIIIIIIIIIIIIIIIIIIIIIIIIIIIIIIIIIIIIIIIIIIIIIIIIIIIIIIIIIIIIIIIIIIIIIIIIIIIIIIII
@R0000664
TGGTTGAATTTTAGTTTTTGTTTTTATGGTTATGGGGTTTCGGTGGACGTACGTACGCGGTAGTTTTTATGTTTTTCGTTTATAATCGATTTTGTATTGAGTTTGGATTGAATAGATTTGGTTAGTTTGAGGAGTTTTAAGGTAGAAGGGGATTATTTCGTAAGTGTATAAATGGTTGATTTTTTTGTTGAATTTGGGGTATTTAAAGTTTTGTTATAGCGGATTTTAATTTATGTCGCGTTTGTCGAGTAATATGTAGTATTGTATTGTTATTACGCGGTATCGTTTGTTTATTTAGTTATAGTTAAATTTGTATAGCGTGGAGAGTGAATCGATCGATCGTGAAGGGT
+
IIIIIIIIIIIIIIIIIIIIIIIIIIIIIIIIIIIIIIIIIIIIIIIIIIIIIIIIIIIIIIIIIIIIIIIIIIIIIIIIIIIIIIIIIIIIIIIIIIIIIIIIIIIIIIIIIIIIIIIIIIIIIIIIIIIIIIIIIIIIIIIIIIIIIIIIIIIIIIIIIIIIIIIIIIIIIIIIIIIIIIIIIIIIIIIIIIIIIIIIIIIIIIIIIIIIIIIIIIIIIIIIIIIIIIIIIIIIIIIIIIIIIIIIIIIIIIIIIIIIIIIIIIIIIIIIIIIIIIIIIIIIIIIIIIIIIIIIIIIIIIIIIIIIIIIIIIIIIIIIIIIIIIIIIIIIIIIIIIIIIIIIIIIIII
@R0000665
TGGTTGAATTTTAGTTTTTGTTTTTATGGTTATGGGGTTTCGGTGGACGTACGTACGCGGTAGTTTTTATGTTTTTCGTTTATAATCGATTTTGTATTGAGTTTGGATTGAATAGATTTGGTTAGTTTGAGGAGTTTTAAGGCAGAAGGGGATTATTTCGTAAGTGTATAAATGGTTGATTTTTTTGTTGAATTTGGGGTATTTAAAGTTTTGTTATAGCGGATTTTAATTTATGTCGCGTTTGTCGAGTAATATGTAGTATTGTATTGTTATTACGCGGTATCGTTTGTTTATTTAGTTATAGTTAAATTTGTATAGCGTGGAGAGTGAATCGATCGATCGTGAAGGGT
+
IIIIIIIIIIIIIIIIIIIIIIIIIIIIIIIIIIIIIIIIIIIIIIIIIIIIIIIIIIIIIIIIIIIIIIIIIIIIIIIIIIIIIIIIIIIIIIIIIIIIIIIIIIIIIIIIIIIIIIIIIIIIIIIIIIIIIIIIIIIIIIIIIIIIIIIIIIIIIIIIIIIIIIIIIIIIIIIIIIIIIIIIIIIIIIIIIIIIIIIIIIIIIIIIIIIIIIIIIIIIIIIIIIIIIIIIIIIIIIIIIIIIIIIIIIIIIIIIIIIIIIIIIIIIIIIIIIIIIIIIIIIIIIIIIIIIIIIIIIIIIIIIIIIIIIIIIIIIIIIIIIIIIIIIIIIIIIIIIIIIIIIIIIIIII
@R0000666
TGGTTGAATTTTAGTTTTTGTTTTTATGGTTATGGGGTTTCGGTGGACGTACGTACGCGGTAGTTTTTATGTTTTTCGTCTATAATCGATTTTGTATTGAGTTTGGATTGAATAGATTTGGTTAGTTTGAGGAGTTTTAAGGTAGAAGGGGATTATTTCGTAAGTGTATAAATGGTTGATTTTTTTGTTGAATTTGGGGTATTTAAAGTTTTGTTATAGCGGATTTTAATTTATGTCGCGTTTGTCGAGTAATATGTAGTATTGTATTGTTATTACGCGGTATCGTTTGTTTATTTAGTTATAGTTAAATTTGTATAGCGTGGAGAGTGAATCGATCGATCGTGAAGGGT
+
IIIIIIIIIIIIIIIIIIIIIIIIIIIIIIIIIIIIIIIIIIIIIIIIIIIIIIIIIIIIIIIIIIIIIIIIIIIIIIIIIIIIIIIIIIIIIIIIIIIIIIIIIIIIIIIIIIIIIIIIIIIIIIIIIIIIIIIIIIIIIIIIIIIIIIIIIIIIIIIIIIIIIIIIIIIIIIIIIIIIIIIIIIIIIIIIIIIIIIIIIIIIIIIIIIIIIIIIIIIIIIIIIIIIIIIIIIIIIIIIIIIIIIIIIIIIIIIIIIIIIIIIIIIIIIIIIIIIIIIIIIIIIIIIIIIIIIIIIIIIIIIIIIIIIIIIIIIIIIIIIIIIIIIIIIIIIIIIIIIIIIIIIIIIII
@R0000667
TGGTTGAATTTTAGTTTTTGTTTTTATGGTTATGGGGTTTCGGTGGACGCACGTACGCGGTAGTTTTTATGTTTTTCGCTTATAATCGATTTTGTATTGAGTTTGGATTGAATAGATTTGGTTAGTTTGAGGAGTTTTAAGGTAGAAGGGGATTATTTCGTAAGTGTATAAATGGTTGATTTTTTTGTTGAATTTGGGGTATTTAAAGTTTTGTTATAGCGGATCTTAATTTATGTCGCGTTTGTCGAGTAATATGTAGTATTGTATTGTTATTACGCGGTATCGTCTGTTTATTTAGTTATAGTTAAATTTGTATAGCGTGGAGAGTGAATTGATCGATCGTGAAGGGT
+
IIIIIIIIIIIIIIIIIIIIIIIIIIIIIIIIIIIIIIIIIIIIIIIIIIIIIIIIIIIIIIIIIIIIIIIIIIIIIIIIIIIIIIIIIIIIIIIIIIIIIIIIIIIIIIIIIIIIIIIIIIIIIIIIIIIIIIIIIIIIIIIIIIIIIIIIIIIIIIIIIIIIIIIIIIIIIIIIIIIIIIIIIIIIIIIIIIIIIIIIIIIIIIIIIIIIIIIIIIIIIIIIIIIIIIIIIIIIIIIIIIIIIIIIIIIIIIIIIIIIIIIIIIIIIIIIIIIIIIIIIIIIIIIIIIIIIIIIIIIIIIIIIIIIIIIIIIIIIIIIIIIIIIIIIIIIIIIIIIIIIIIIIIIIII
@R0000668
TGGTTGAATTTTAGTTTTTGTTTTTATGGTTATGGGGTTTTGGTGGATGTATGTATGTGGTAGTTTTTATGTTTTTTGTTTATAATTGATTTTGTATTGAGTTTGGATTGAATAGATTTGGTTAGTTTGAGGAGTTCTAAGGTAGAAGGGGATTATTTTGTAAGTGTATAAATGATTGATTTTTTTGTTGAATTTGGGGTATTTAAAGTTTTGTTATAGTGGATTTTAATTTATGTTGTGTTTGTTGAGTAATATGTAGTATTGTACTGTTATTATGTGGTATTGTTTGTTTATTTAGTTATAGTTAAATTTGTATAGTGTGGAGAGTGAATCGATTGATTGTGAAGGGT
+
IIIIIIIIIIIIIIIIIIIIIIIIIIIIIIIIIIIIIIIIIIIIIIIIIIIIIIIIIIIIIIIIIIIIIIIIIIIIIIIIIIIIIIIIIIIIIIIIIIIIIIIIIIIIIIIIIIIIIIIIIIIIIIIIIIIIIIIIIIIIIIIIIIIIIIIIIIIIIIIIIIIIIIIIIIIIIIIIIIIIIIIIIIIIIIIIIIIIIIIIIIIIIIIIIIIIIIIIIIIIIIIIIIIIIIIIIIIIIIIIIIIIIIIIIIIIIIIIIIIIIIIIIIIIIIIIIIIIIIIIIIIIIIIIIIIIIIIIIIIIIIIIIIIIIIIIIIIIIIIIIIIIIIIIIIIIIIIIIIIIIIIIIIIIII
@R0000669
TGGTTGAATTTTAGTTTTTGTTTTTATGGTTATGGGGTTTTGGTGGATGTATGTATGTGGTAGTTTTTATGTTTTTTGTCTATAATTGATTTTGTATTGAGTTTGGATTGAATAGATTTGGTTAGTTTGAGGAGTTTTAAGGTAGAAGGGGATTATTTTGTAAGTGTATAAATGATTGATTTTTTTGTTGAATTTGGGGTATTTAAAGTTTTGTTATAGCGGATTTTAATTTATGTTGTGTTTGTTGAGTAATATGTAGTATTGTATTGTTATTATGTGGTATTGTTTGTTTATTTAGTTATAGTTAAATTTGTATAGTGTGGAGAGTGAATTGATTGATTGTGAAGGGT
+
IIIIIIIIIIIIIIIIIIIIIIIIIIIIIIIIIIIIIIIIIIIIIIIIIIIIIIIIIIIIIIIIIIIIIIIIIIIIIIIIIIIIIIIIIIIIIIIIIIIIIIIIIIIIIIIIIIIIIIIIIIIIIIIIIIIIIIIIIIIIIIIIIIIIIIIIIIIIIIIIIIIIIIIIIIIIIIIIIIIIIIIIIIIIIIIIIIIIIIIIIIIIIIIIIIIIIIIIIIIIIIIIIIIIIIIIIIIIIIIIIIIIIIIIIIIIIIIIIIIIIIIIIIIIIIIIIIIIIIIIIIIIIIIIIIIIIIIIIIIIIIIIIIIIIIIIIIIIIIIIIIIIIIIIIIIIIIIIIIIIIIIIIIIIII
@R0000670
TGGTTGAATTTTAGTTTTTGTTTTTATGGTTATGGGGTTTTGGTGGATGTATGTATGTGGTAGTTTTTATGTTTTTTGTTTATAATCGATTTTGTATTGAGTTTGGATTGAATAGATTTGGTTAGTTTGAGGAGTTTTAAGGTAGAAGGGGATTATTTTGTAAGTGTATAAATGACTGATTTTTTTGTTGAATTTGGGGTATTTAAAGTTTTGTTATAGTGGATTTTAATTTATGTTGTGTTTGTTGAGTAATATGTAGTATTGTATTGTTATTATGTGGTATTGTTTGTTTATTTAGTTATAGTTAAATTTGTATAGTGTGGAGAGTGAATTGATTGATTGTGAAGGGT
+
IIIIIIIIIIIIIIIIIIIIIIIIIIIIIIIIIIIIIIIIIIIIIIIIIIIIIIIIIIIIIIIIIIIIIIIIIIIIIIIIIIIIIIIIIIIIIIIIIIIIIIIIIIIIIIIIIIIIIIIIIIIIIIIIIIIIIIIIIIIIIIIIIIIIIIIIIIIIIIIIIIIIIIIIIIIIIIIIIIIIIIIIIIIIIIIIIIIIIIIIIIIIIIIIIIIIIIIIIIIIIIIIIIIIIIIIIIIIIIIIIIIIIIIIIIIIIIIIIIIIIIIIIIIIIIIIIIIIIIIIIIIIIIIIIIIIIIIIIIIIIIIIIIIIIIIIIIIIIIIIIIIIIIIIIIIIIIIIIIIIIIIIIIIIII
@R0000671
TGGTTGAATTTTAGTTTTTGTTTTTATGGTTATGGGGTTTCGGTGGATGTACGTACGCGGTAGTTTTTATGTTTTTCGTTTATAATCGATTTTGTATTGAGTTTGGATTGAATAGATTTGGTTAGTTTGAGGAGTTTTAAGGTAGAAGGGGATTATTTCGTAAGTGTATAAATGGTTGATTTCTTTGTTGAATTTGGGGTATTTAAAGTTTTGTTATAGCGGATCTTAATTTATGTCGCGTTTGTCGAGTAATATGTAGTATTGTATTGTTATCACGCGGTATCGTTTGTTTATTTAGTTATAGTTAAATTTGTATAGCGTGGAGAGTGAATCGATCGATCGTGAAGGGT
+
IIIIIIIIIIIIIIIIIIIIIIIIIIIIIIIIIIIIIIIIIIIIIIIIIIIIIIIIIIIIIIIIIIIIIIIIIIIIIIIIIIIIIIIIIIIIIIIIIIIIIIIIIIIIIIIIIIIIIIIIIIIIIIIIIIIIIIIIIIIIIIIIIIIIIIIIIIIIIIIIIIIIIIIIIIIIIIIIIIIIIIIIIIIIIIIIIIIIIIIIIIIIIIIIIIIIIIIIIIIIIIIIIIIIIIIIIIIIIIIIIIIIIIIIIIIIIIIIIIIIIIIIIIIIIIIIIIIIIIIIIIIIIIIIIIIIIIIIIIIIIIIIIIIIIIIIIIIIIIIIIIIIIIIIIIIIIIIIIIIIIIIIIIIIII
@R0000672
TGGTTGAATTTTAGTTTTTGTTTTTATGGTTATGGGGTTTTGGTGGATGTATGTATGTGGTAGTTTTTATGTTTTTTGTTTATAATTGATTTTGTATTGAGTTTGGATTGAATAGATTTGGTTAGTTTGAGGAGTTTTAAGGTAGAAGGGGATTATTTCGTAAGTGTATAAATGATTGATTTTTTTGTTGAATTTGGGGTATTTAAAGTTTTGTTATAGTGGATTTTAATTTATGTTGTGTCTGTTGAGTAATATGTAGTATTGTATTGTTATTATGTGGCATTGTTTGTTTATTTAGTTATAGTTAAATTTGTATAGTGTGGAGAGTGAATTGATTGATTGTGAAGGGT
+
IIIIIIIIIIIIIIIIIIIIIIIIIIIIIIIIIIIIIIIIIIIIIIIIIIIIIIIIIIIIIIIIIIIIIIIIIIIIIIIIIIIIIIIIIIIIIIIIIIIIIIIIIIIIIIIIIIIIIIIIIIIIIIIIIIIIIIIIIIIIIIIIIIIIIIIIIIIIIIIIIIIIIIIIIIIIIIIIIIIIIIIIIIIIIIIIIIIIIIIIIIIIIIIIIIIIIIIIIIIIIIIIIIIIIIIIIIIIIIIIIIIIIIIIIIIIIIIIIIIIIIIIIIIIIIIIIIIIIIIIIIIIIIIIIIIIIIIIIIIIIIIIIIIIIIIIIIIIIIIIIIIIIIIIIIIIIIIIIIIIIIIIIIIIII
@R0000673
TGGTTGAATTTTAGTTTTTGTTTTTATGGTTATGGGGTTTCGGTGGACGTACGTACGCGGTAGTTTTTATGTTTTTCGTTTATAATCGATTTTGTATTGAGTTTGGATTGAATAGATTTGGTTAGTTTGAGGAGTTTTAAGGTAGAAGGGGATTATTTCGTAAGTGTATAAATGGTTGATTTCTTTGTTGAATTTGGGGTATTTAAAGTTTTGTTACAGCGGATTTTAATTTATGTCGCGTTTGTCGAGTAATATGTAGTATTGTATTGTTATTACGCGGTATCGTTTGTTTATTTAGTTATAGTTAAATTTGTATAGTGTGGAGAGTGAATCGATCGATCGTGAAGGGT
+
IIIIIIIIIIIIIIIIIIIIIIIIIIIIIIIIIIIIIIIIIIIIIIIIIIIIIIIIIIIIIIIIIIIIIIIIIIIIIIIIIIIIIIIIIIIIIIIIIIIIIIIIIIIIIIIIIIIIIIIIIIIIIIIIIIIIIIIIIIIIIIIIIIIIIIIIIIIIIIIIIIIIIIIIIIIIIIIIIIIIIIIIIIIIIIIIIIIIIIIIIIIIIIIIIIIIIIIIIIIIIIIIIIIIIIIIIIIIIIIIIIIIIIIIIIIIIIIIIIIIIIIIIIIIIIIIIIIIIIIIIIIIIIIIIIIIIIIIIIIIIIIIIIIIIIIIIIIIIIIIIIIIIIIIIIIIIIIIIIIIIIIIIIIIII
@R0000674
TGGTTGAATTTTAGTTTTTGTTTTTATGGTTATGGGGTTTTGGTGGATGTATGTATGTGGTAGTTTTTATGTTTTTTGTTTATAATTGATTTTGTATTGAGTTTGGATTGAATAGATTTGGTTAGCTTGAGGAGTTTTAAGGTAGAAGGGGATTATTTTGTAAGTGTATAAATGATTGATTTTTTTGTTGAATTTGGGGTATTTAAAGTTTTGTTATAGTGGATTTTAATTTATGTTGTGTTTGTTGAGTAATATGTAGTATTGTATTGTTATTATGTGGTATTGTTTGTTTATTTAGTTATAGTCAAATTTGTATAGTGTGGAGAGTGAATTGATTGATTGTGAAGGGT
+
IIIIIIIIIIIIIIIIIIIIIIIIIIIIIIIIIIIIIIIIIIIIIIIIIIIIIIIIIIIIIIIIIIIIIIIIIIIIIIIIIIIIIIIIIIIIIIIIIIIIIIIIIIIIIIIIIIIIIIIIIIIIIIIIIIIIIIIIIIIIIIIIIIIIIIIIIIIIIIIIIIIIIIIIIIIIIIIIIIIIIIIIIIIIIIIIIIIIIIIIIIIIIIIIIIIIIIIIIIIIIIIIIIIIIIIIIIIIIIIIIIIIIIIIIIIIIIIIIIIIIIIIIIIIIIIIIIIIIIIIIIIIIIIIIIIIIIIIIIIIIIIIIIIIIIIIIIIIIIIIIIIIIIIIIIIIIIIIIIIIIIIIIIIIII
@R0000675
TGGTTGAATTTTAGTTTTTGTTTTTATGGTTATGGGGTTTCGGTGGACGTACGTACGCGGTAGTTTTTATGTTTTTCGTTTATAATCGATTTTGTATTGAGTTTGGATTGAATAGATTTGGTTAGTTTGAGGAGTTTTAAGGTAGAAGGGGATTATTTCGTAAGTGTATAAATGGTTGATTTTTTTGTTGAATTTGGGGTATTTAAAGTTTTGTTATAGCGGACTTTAATTTATGTCGCGTTTGTTGAGTAATATGTAGTATTGTATTGTTATTACGCGGTATCGTTTGTTTATTTAGTTATAGTTAAATTTGTATAGCGTGGAGAGTGAATCGATCGATCGTGAAGGGT
+
IIIIIIIIIIIIIIIIIIIIIIIIIIIIIIIIIIIIIIIIIIIIIIIIIIIIIIIIIIIIIIIIIIIIIIIIIIIIIIIIIIIIIIIIIIIIIIIIIIIIIIIIIIIIIIIIIIIIIIIIIIIIIIIIIIIIIIIIIIIIIIIIIIIIIIIIIIIIIIIIIIIIIIIIIIIIIIIIIIIIIIIIIIIIIIIIIIIIIIIIIIIIIIIIIIIIIIIIIIIIIIIIIIIIIIIIIIIIIIIIIIIIIIIIIIIIIIIIIIIIIIIIIIIIIIIIIIIIIIIIIIIIIIIIIIIIIIIIIIIIIIIIIIIIIIIIIIIIIIIIIIIIIIIIIIIIIIIIIIIIIIIIIIIIII
@R0000676
TGGTTGAATTTTAGTTTTTGTTTTTATGGTTATGGGGTTTTGGTGGATGTATGTATGTGGTAGTTTTTATGTTTTTTGTTTATAATTGATTTTGTATTGAGTTTGGATTGAATAGATTTGGTTAGCTTGAGGAGTTTTAAGGTAGAAGGGGATTATTTTGTAAGTGTATAAATGATTGATTTTTTTGTTGAATTTGGGGTATTTAAAGTTTTGTTATAGTGGATTTTAATTTATGTTGTGTTTGTTGAGTAATATGTAGTATTGTATTGTTATTATGTGGTATTGTTTGTTCATTTAGTTATAGTTAAATTTGTATAGTGTGGAGAGTGAACTGATTGATTGTGAAGGGT
+
IIIIIIIIIIIIIIIIIIIIIIIIIIIIIIIIIIIIIIIIIIIIIIIIIIIIIIIIIIIIIIIIIIIIIIIIIIIIIIIIIIIIIIIIIIIIIIIIIIIIIIIIIIIIIIIIIIIIIIIIIIIIIIIIIIIIIIIIIIIIIIIIIIIIIIIIIIIIIIIIIIIIIIIIIIIIIIIIIIIIIIIIIIIIIIIIIIIIIIIIIIIIIIIIIIIIIIIIIIIIIIIIIIIIIIIIIIIIIIIIIIIIIIIIIIIIIIIIIIIIIIIIIIIIIIIIIIIIIIIIIIIIIIIIIIIIIIIIIIIIIIIIIIIIIIIIIIIIIIIIIIIIIIIIIIIIIIIIIIIIIIIIIIIIII
@R0000677
TGGTTGAATTTTAGTTTTTGTTTTTATGGTTATGGGGTTTTGGTGGATGTATGTATGTGGTAGTTTTTATGTTTTCTGTTTATAATTGATTTTGTATTGAGTTTGGATTGAATAGATTTGGTTAGTTTGAGGAGTTTTAAGGTAGAAGGGGATTATTTTGTAAGTGTATAAATGATTGATTTTTTTGTTGAATTTGGGGTATTTAAAGTTTTGTTATAGTGGATCTTAATTTATGTTGTGTTTGTTGAGTAATATGTAGTATTGTATTGTTATTATGTGGTATTGTTTGTTTATTTAGTTATAGTTAAATTTGTATAGTGTGGAGAGTGAATTGATTGATTGTGAAGGGT
+
IIIIIIIIIIIIIIIIIIIIIIIIIIIIIIIIIIIIIIIIIIIIIIIIIIIIIIIIIIIIIIIIIIIIIIIIIIIIIIIIIIIIIIIIIIIIIIIIIIIIIIIIIIIIIIIIIIIIIIIIIIIIIIIIIIIIIIIIIIIIIIIIIIIIIIIIIIIIIIIIIIIIIIIIIIIIIIIIIIIIIIIIIIIIIIIIIIIIIIIIIIIIIIIIIIIIIIIIIIIIIIIIIIIIIIIIIIIIIIIIIIIIIIIIIIIIIIIIIIIIIIIIIIIIIIIIIIIIIIIIIIIIIIIIIIIIIIIIIIIIIIIIIIIIIIIIIIIIIIIIIIIIIIIIIIIIIIIIIIIIIIIIIIIIII
@R0000678
TGGTTGAATTTTAGTTTTTGTTTTTATGGTTATGGGGTTTCGGTGGACGTACGTACGCGGTAGTTTTTATGTTTTTCGTTTATAATCGATTTTGTATTGAGTTTGGATTGAATAGATTTGGTTAGTTTGAGGAGTTTTAAGGTAGAAGGGGATTATTTCGTAAGTGTATAAATGGTTGATTTTTTTGTTGAATTTGGGGTATTTAAAGTTTTGTTATAGCGGATTTTAATTTATGTCGCGTTTGTCGAGTAATATGTAGTATTGTATTGTTATTACGCGGTATCGTTTGTTTATTTAGTTATAGTTAAATTTGTACAGCGTGGAGAGTGAATCGATCGATCGTGAAGGGT
+
IIIIIIIIIIIIIIIIIIIIIIIIIIIIIIIIIIIIIIIIIIIIIIIIIIIIIIIIIIIIIIIIIIIIIIIIIIIIIIIIIIIIIIIIIIIIIIIIIIIIIIIIIIIIIIIIIIIIIIIIIIIIIIIIIIIIIIIIIIIIIIIIIIIIIIIIIIIIIIIIIIIIIIIIIIIIIIIIIIIIIIIIIIIIIIIIIIIIIIIIIIIIIIIIIIIIIIIIIIIIIIIIIIIIIIIIIIIIIIIIIIIIIIIIIIIIIIIIIIIIIIIIIIIIIIIIIIIIIIIIIIIIIIIIIIIIIIIIIIIIIIIIIIIIIIIIIIIIIIIIIIIIIIIIIIIIIIIIIIIIIIIIIIIIII
@R0000679
TGGTTGAATTTCAGTTTTTGTTTTTATGGTTATGGGGTTTCGGTGGACGTACGTACGCGGTAGTTTTTATGTTTTTCGTTTATAATCGATTTTGTATTGAGTTTGGATTGAATAGATTTGGTTAGTTTGAGGAGTTTTAAGGTAGAAGGGGATTATTTCGTAAGTGTATAAATGGTTGATTTTTTTGTTGAATTTGGGGTATTTAAAGTTTTGTTATAGCGGATTTTAATTTATGTCGTGTTTGTCGAGTAATATGTAGTATTGTATTGTTATTACGCGGCATCGTTTGTTTATTTAGTTATAGTTAAATTTGTATAGCGTGGAGAGTGAATCGATCGATCGTGAAGGGT
+
IIIIIIIIIIIIIIIIIIIIIIIIIIIIIIIIIIIIIIIIIIIIIIIIIIIIIIIIIIIIIIIIIIIIIIIIIIIIIIIIIIIIIIIIIIIIIIIIIIIIIIIIIIIIIIIIIIIIIIIIIIIIIIIIIIIIIIIIIIIIIIIIIIIIIIIIIIIIIIIIIIIIIIIIIIIIIIIIIIIIIIIIIIIIIIIIIIIIIIIIIIIIIIIIIIIIIIIIIIIIIIIIIIIIIIIIIIIIIIIIIIIIIIIIIIIIIIIIIIIIIIIIIIIIIIIIIIIIIIIIIIIIIIIIIIIIIIIIIIIIIIIIIIIIIIIIIIIIIIIIIIIIIIIIIIIIIIIIIIIIIIIIIIIIII
@R0000680
TGGTTGAATTTTAGTTTTTGTTTTTATGGTTATGGGGTTTTGGTGGATGTATGTATGTGGTAGTTTTTATGTTTTCTGTTTATAATTGATTTTGTATTGAGTTTGGATTGAATAGATTTGGTTAGTTTGAGGAGTTTTAAGGTAGAAGGGGATTATTTTGTAAGTGTATAAATGATTGATTTTTTTGTTGAATTTGGGGTATTTAAAGTTTTGTTATAGTGGATTTTAATTTATGTTGTGTTTGTTGAGTAATATGTAGTATTGTATTGCTATTATGTGGTATTGTTTGTTTATTTAGTTATAGTTAAATTTGCATAGTGTGGAGAGTGAATTGATTGATTGTGAAGGGT
+
IIIIIIIIIIIIIIIIIIIIIIIIIIIIIIIIIIIIIIIIIIIIIIIIIIIIIIIIIIIIIIIIIIIIIIIIIIIIIIIIIIIIIIIIIIIIIIIIIIIIIIIIIIIIIIIIIIIIIIIIIIIIIIIIIIIIIIIIIIIIIIIIIIIIIIIIIIIIIIIIIIIIIIIIIIIIIIIIIIIIIIIIIIIIIIIIIIIIIIIIIIIIIIIIIIIIIIIIIIIIIIIIIIIIIIIIIIIIIIIIIIIIIIIIIIIIIIIIIIIIIIIIIIIIIIIIIIIIIIIIIIIIIIIIIIIIIIIIIIIIIIIIIIIIIIIIIIIIIIIIIIIIIIIIIIIIIIIIIIIIIIIIIIIIII
@R0000681
TGGTTGAATTTTAGTTTTTGTTTTTATGGTTATGGGGTTTTGGTGGATGTATGTATGTGGTAGTTTTTATGTTTTTTGTCTATAATTGATTTTGTATTGAGTTTGGATTGAATAGATTTGGTTAGTTTGAGGAGTTTTAAGGCAGAAGGGGACTATTTTGTAAGTGTATAAATGATTGATTTTTTTGTTGAATTTGGGGTATTTAAAGTTTTGTTATAGTGGATTTTAATTTATGTTGTGTTTGTTGAGTAATATGTAGTATTGTATTGTTATTATGTGGTATTGTTTGTTTATTTAGTTATAGTTAAATTTGTATAGTGTGGAGAGTGAATTGATTGATTGTGAAGGGT
+
IIIIIIIIIIIIIIIIIIIIIIIIIIIIIIIIIIIIIIIIIIIIIIIIIIIIIIIIIIIIIIIIIIIIIIIIIIIIIIIIIIIIIIIIIIIIIIIIIIIIIIIIIIIIIIIIIIIIIIIIIIIIIIIIIIIIIIIIIIIIIIIIIIIIIIIIIIIIIIIIIIIIIIIIIIIIIIIIIIIIIIIIIIIIIIIIIIIIIIIIIIIIIIIIIIIIIIIIIIIIIIIIIIIIIIIIIIIIIIIIIIIIIIIIIIIIIIIIIIIIIIIIIIIIIIIIIIIIIIIIIIIIIIIIIIIIIIIIIIIIIIIIIIIIIIIIIIIIIIIIIIIIIIIIIIIIIIIIIIIIIIIIIIIIII
@R0000682
TGGTTGAATTCTAGTTTTTGTTTTTATGGTTATGGGGTTTCGGTGGACGTACGTACGCGGTAGTTTTTATGTTTTTCGTTTATAATCGATTTTGTATTGAGTTTGGATTGAATAGATTTGGTTAGTTTGAGGAGTTTTAAGGTAGAAGGGGATTATTTCGTAAGTGTATAAATGGTTGATTTTTTTGTTGAATTTGGGGTATTTAAAGTTTTGTTATAGCGGATTTTAATTTATGTCGCGTTTGTCGAGTAATATGTAGTATTGTACTGTTATTACGCGGTATCGTTTGTTTATTTAGTTATAGTTAAATTTGTATAGCGTGGAGAGTGAATCGATCGATCGTGAAGGGT
+
IIIIIIIIIIIIIIIIIIIIIIIIIIIIIIIIIIIIIIIIIIIIIIIIIIIIIIIIIIIIIIIIIIIIIIIIIIIIIIIIIIIIIIIIIIIIIIIIIIIIIIIIIIIIIIIIIIIIIIIIIIIIIIIIIIIIIIIIIIIIIIIIIIIIIIIIIIIIIIIIIIIIIIIIIIIIIIIIIIIIIIIIIIIIIIIIIIIIIIIIIIIIIIIIIIIIIIIIIIIIIIIIIIIIIIIIIIIIIIIIIIIIIIIIIIIIIIIIIIIIIIIIIIIIIIIIIIIIIIIIIIIIIIIIIIIIIIIIIIIIIIIIIIIIIIIIIIIIIIIIIIIIIIIIIIIIIIIIIIIIIIIIIIIIII
@R0000683
TGGTTGAATTTTAGTTTTTGTTTTTATGGTTATGGGGTTTCGGTGGACGTATGTACGCGGTAGTTTTTATGTTTTTCGTTTATAATCGATTTTGTATTGAGTTTGGATTGAATAGATTTGGTTAGTTTGAGGAGTTTTAAGGTAGAAGGGGATTATTTCGTAAGTGTATAAATGGTTGATTTTTTTGTTGAATTTGGGGTATTTAAAGTTTTGTTATAGCGGATTTTAATTTATGTCGCGTTTGTCGAGTAATATGTAGTATTGTATTGTTATTACGCGGTATCGTTTGTTTATTTAGTTATAGTTAAATTTGTATAGCGTGGAGAGTGAATCGATCGATCGTGAAGGGT
+
IIIIIIIIIIIIIIIIIIIIIIIIIIIIIIIIIIIIIIIIIIIIIIIIIIIIIIIIIIIIIIIIIIIIIIIIIIIIIIIIIIIIIIIIIIIIIIIIIIIIIIIIIIIIIIIIIIIIIIIIIIIIIIIIIIIIIIIIIIIIIIIIIIIIIIIIIIIIIIIIIIIIIIIIIIIIIIIIIIIIIIIIIIIIIIIIIIIIIIIIIIIIIIIIIIIIIIIIIIIIIIIIIIIIIIIIIIIIIIIIIIIIIIIIIIIIIIIIIIIIIIIIIIIIIIIIIIIIIIIIIIIIIIIIIIIIIIIIIIIIIIIIIIIIIIIIIIIIIIIIIIIIIIIIIIIIIIIIIIIIIIIIIIIIII
@R0000684
TGGTTGAATTTTAGTTTTTGTTTTTATGGTTATGGGGTTTCGGTGGACGTACGTACGCGGTAGTTTTTATGTTTTTCGTTTATAATCGATTTTGTATTGAGTTTGGATTGAATAGATTTGGTTAGTTTGAGGAGTTTTAAGGTAGAAGGGGATTATTTCGTAAGTGTATAAATGGTTGATCTTTTTGTTGAATTTGGGGTATTTAAAGTTTTGTTATAGCGGATTTTAATTTATGTCGCGTTTGTCGAGTAATATGTAGTATTGTATTGTTATTACGTGGTATCGTTTGTTTATTTAGTTATAGTTAAATTTGTATAGCGTGGAGAGTGAATCGATCGATCGTGAAGGGT
+
IIIIIIIIIIIIIIIIIIIIIIIIIIIIIIIIIIIIIIIIIIIIIIIIIIIIIIIIIIIIIIIIIIIIIIIIIIIIIIIIIIIIIIIIIIIIIIIIIIIIIIIIIIIIIIIIIIIIIIIIIIIIIIIIIIIIIIIIIIIIIIIIIIIIIIIIIIIIIIIIIIIIIIIIIIIIIIIIIIIIIIIIIIIIIIIIIIIIIIIIIIIIIIIIIIIIIIIIIIIIIIIIIIIIIIIIIIIIIIIIIIIIIIIIIIIIIIIIIIIIIIIIIIIIIIIIIIIIIIIIIIIIIIIIIIIIIIIIIIIIIIIIIIIIIIIIIIIIIIIIIIIIIIIIIIIIIIIIIIIIIIIIIIIIII
@R0000685
TGGTTGAATTTTAGTTTTTGTTTTTATGGTTATGGGGTTTCGGTGGACGTACGTACGCGGTAGTTTTTATGTTTTTCGTTTATAATCGATTTTGTATTGAGTTTGGATTGAATAGATTTGGTTAGTTTGAGGAGTTTTAAGGTAGAAGGGGATTATTTCGTAAGTGTATAAATGGTTGATTTTTTTGTTGAATTTGGGGTATTTAAAGTTTTGTTATAGTGGATTTTAATTTATGTCGCGTTTGTCGAGTAATATGTAGTATTGTATTGTTATTACGCGGTATCGTTTGTTTATTTAGTTATAGTTAAATTTGTATAGCGTGGAGAGTGAATCGATCGATCGTGAAGGGT
+
IIIIIIIIIIIIIIIIIIIIIIIIIIIIIIIIIIIIIIIIIIIIIIIIIIIIIIIIIIIIIIIIIIIIIIIIIIIIIIIIIIIIIIIIIIIIIIIIIIIIIIIIIIIIIIIIIIIIIIIIIIIIIIIIIIIIIIIIIIIIIIIIIIIIIIIIIIIIIIIIIIIIIIIIIIIIIIIIIIIIIIIIIIIIIIIIIIIIIIIIIIIIIIIIIIIIIIIIIIIIIIIIIIIIIIIIIIIIIIIIIIIIIIIIIIIIIIIIIIIIIIIIIIIIIIIIIIIIIIIIIIIIIIIIIIIIIIIIIIIIIIIIIIIIIIIIIIIIIIIIIIIIIIIIIIIIIIIIIIIIIIIIIIIIII
@R0000686
TGGTTGAATTTTAGTTTTTGCTTTTATGGTTATGGGGTTTCGGTGGACGTACGTACGCGGTAGTTTTTATGTTTTTCGTTTATAATCGATTTTGTATTGAGTTTGGATTGAATAGATTTGGTTAGTTTGAGGAGTTTTAAGGTAGAAGGGGATTATTTCGTAAGTGTATAAATGGTTGATTTTTTTGTTGAATTTGGGGTATTTAAAGTTTTGTTATAGCGGACTTTAATTTATGTCGCGTTTGCCGAGTAATATGTAGTATTGTATTGTTATTACGCGGTATTGTTTGTTTATTTAGTTATAGTTAAATTTGTATAGCGTGGAGAGTGAATCGATCGATCGTGAAGGGT
+
IIIIIIIIIIIIIIIIIIIIIIIIIIIIIIIIIIIIIIIIIIIIIIIIIIIIIIIIIIIIIIIIIIIIIIIIIIIIIIIIIIIIIIIIIIIIIIIIIIIIIIIIIIIIIIIIIIIIIIIIIIIIIIIIIIIIIIIIIIIIIIIIIIIIIIIIIIIIIIIIIIIIIIIIIIIIIIIIIIIIIIIIIIIIIIIIIIIIIIIIIIIIIIIIIIIIIIIIIIIIIIIIIIIIIIIIIIIIIIIIIIIIIIIIIIIIIIIIIIIIIIIIIIIIIIIIIIIIIIIIIIIIIIIIIIIIIIIIIIIIIIIIIIIIIIIIIIIIIIIIIIIIIIIIIIIIIIIIIIIIIIIIIIIIII
@R0000687
TGGTTGAATTTTAGTTTTTGTTTTTATGGTTATGGGGTTTCGGTGGACGTACGTACGCGGTAGTTTTTATGTTTCTCGTTTATAATCGATTTTGTATTGAGTTTGGATTGAATAGATTTGGTTAGTTTGAGGAGTTTTAAGGTAGAAGGGGATTATTTCGTAAGTGTATAAATGGTTGATTTTTTTGTTGAATTTGGGGTATTTAAAGTTTTGTTATAGCGGATTTTAATTTATGTCGCGTTTGTCGAGTAATATGTAGTATTGTATTGTTATTACGCGGTATCGTTTGTTTATTTAGTTATAGTTAAATTTGTATAGCGTGGAGAGTGAATCGATCGATCGTGAAGGGT
+
IIIIIIIIIIIIIIIIIIIIIIIIIIIIIIIIIIIIIIIIIIIIIIIIIIIIIIIIIIIIIIIIIIIIIIIIIIIIIIIIIIIIIIIIIIIIIIIIIIIIIIIIIIIIIIIIIIIIIIIIIIIIIIIIIIIIIIIIIIIIIIIIIIIIIIIIIIIIIIIIIIIIIIIIIIIIIIIIIIIIIIIIIIIIIIIIIIIIIIIIIIIIIIIIIIIIIIIIIIIIIIIIIIIIIIIIIIIIIIIIIIIIIIIIIIIIIIIIIIIIIIIIIIIIIIIIIIIIIIIIIIIIIIIIIIIIIIIIIIIIIIIIIIIIIIIIIIIIIIIIIIIIIIIIIIIIIIIIIIIIIIIIIIIIII
@R0000688
TGGTTGAATTTTAGTCTTTGTTTTTATGGTTATGGGGTTTCGGTGGACGTATGTACGCGGTAGTTTTTATGTTTCTCGTTTATAATCGATTTTGTATTGAGTTTGGATTGAATAGATTTGGTTAGTTTGAGGAGTTTTAAGGTAGAAGGGGATTATTTCGTAAGTGTATAAATGGTTGATTTTTTTGTTGAATTTGGGGTATTTAAAGTTTTGTTATAGCGGATTCTAATTTATGTCGCGTTTGTCGAGTAATATGTAGTATTGTATTGTTATTACGCGGTATCGTTTGTTTATTTAGTTATAGTTAAATTTGTATAGCGTGGAGAGTGAATCGATCGATCGTGAAGGGT
+
IIIIIIIIIIIIIIIIIIIIIIIIIIIIIIIIIIIIIIIIIIIIIIIIIIIIIIIIIIIIIIIIIIIIIIIIIIIIIIIIIIIIIIIIIIIIIIIIIIIIIIIIIIIIIIIIIIIIIIIIIIIIIIIIIIIIIIIIIIIIIIIIIIIIIIIIIIIIIIIIIIIIIIIIIIIIIIIIIIIIIIIIIIIIIIIIIIIIIIIIIIIIIIIIIIIIIIIIIIIIIIIIIIIIIIIIIIIIIIIIIIIIIIIIIIIIIIIIIIIIIIIIIIIIIIIIIIIIIIIIIIIIIIIIIIIIIIIIIIIIIIIIIIIIIIIIIIIIIIIIIIIIIIIIIIIIIIIIIIIIIIIIIIIIII
@R0000689
TGGTTGAATTTTAGTCTTTGTTTTTATGGTTATGGGGTTTTGGTGGATGTATGTATGTGGTAGTTTTTATGTTTTTTGTTTATAATTGATTTTGTATTGAGTTTGGATTGAATAGATTTGGTTAGTTTGAGGAGTTTTAAGGTAGAAGGGGATTATTTCGTAAGTGTATAAATGATTGATTTTTTTGTTGAATTTGGGGTACTTAAAGTTTTGTTATAGTGGATTTTAATTTATGTTGTGTTTGTTGAGTAATATGTAGTATTGTATTGTTATTATGTGGTATTGTTTGTTTATTTAGTTATAGTTAAATTTGTATAGTGTGGAGAGTGAATTGATTGATTGTGAAGGGT
+
IIIIIIIIIIIIIIIIIIIIIIIIIIIIIIIIIIIIIIIIIIIIIIIIIIIIIIIIIIIIIIIIIIIIIIIIIIIIIIIIIIIIIIIIIIIIIIIIIIIIIIIIIIIIIIIIIIIIIIIIIIIIIIIIIIIIIIIIIIIIIIIIIIIIIIIIIIIIIIIIIIIIIIIIIIIIIIIIIIIIIIIIIIIIIIIIIIIIIIIIIIIIIIIIIIIIIIIIIIIIIIIIIIIIIIIIIIIIIIIIIIIIIIIIIIIIIIIIIIIIIIIIIIIIIIIIIIIIIIIIIIIIIIIIIIIIIIIIIIIIIIIIIIIIIIIIIIIIIIIIIIIIIIIIIIIIIIIIIIIIIIIIIIIIII
@R0000690
TGGTTGAATTTTAGTTTTTGTTTTTATGGTTATGGGGTTTTGGTGGATGTATGTATGTGGTAGTTTTTATGTTTTTTGTTTATAATTGATTTTGTATTGAGTTTGGATTGAATAGATTTGGTTAGTTTGAGGAGTTTTAAGGTAGAAGGGGATTATTTTGTAAGTGTATAAATGATTGATTTTTTTGTTGAATTTGGGGTATTTAAAGTTTTGTTATAGTGGATTTTAATTTATGTTGTGTTTGTTGAGTAATATGTAGTATTGTATTGTTATTATGTGGTATTGTTTGTTTATTTAGTTATAGTTAAATTTGTATAGTGTGGAGAGTGAATTGATTGATTGTGAAGGGT
+
IIIIIIIIIIIIIIIIIIIIIIIIIIIIIIIIIIIIIIIIIIIIIIIIIIIIIIIIIIIIIIIIIIIIIIIIIIIIIIIIIIIIIIIIIIIIIIIIIIIIIIIIIIIIIIIIIIIIIIIIIIIIIIIIIIIIIIIIIIIIIIIIIIIIIIIIIIIIIIIIIIIIIIIIIIIIIIIIIIIIIIIIIIIIIIIIIIIIIIIIIIIIIIIIIIIIIIIIIIIIIIIIIIIIIIIIIIIIIIIIIIIIIIIIIIIIIIIIIIIIIIIIIIIIIIIIIIIIIIIIIIIIIIIIIIIIIIIIIIIIIIIIIIIIIIIIIIIIIIIIIIIIIIIIIIIIIIIIIIIIIIIIIIIIII
@R0000691
TGGTTGAATTTTAGTTTTTGTTTTTATGGTTATGGGGTTTCGGTGGACGTACGTACGCGGTAGTTTTTATGTTTTTCGTTTATAATCGATTTTGTATTGAGTTTGGATTGAATAGATTTGGTTAGTTTGAGGAGTTTTAAGGTAGAAGGGGATTATTTCGTAAGTGTATAAATGGTTGATTTTTTTGTTGAATTTGGGGTATTTAAAGTTTTGTTATAGCGGATTTTAATTTATGTCGCGTTTGTCGAGTAATATGTAGTATTGTATTGTTATTACGCGGTATCGTTTGTTTATTTAGTTATAGTTAAATTTGTATAGCGTGGAGAGTGAATCGATTGATCGTGAAGGGT
+
IIIIIIIIIIIIIIIIIIIIIIIIIIIIIIIIIIIIIIIIIIIIIIIIIIIIIIIIIIIIIIIIIIIIIIIIIIIIIIIIIIIIIIIIIIIIIIIIIIIIIIIIIIIIIIIIIIIIIIIIIIIIIIIIIIIIIIIIIIIIIIIIIIIIIIIIIIIIIIIIIIIIIIIIIIIIIIIIIIIIIIIIIIIIIIIIIIIIIIIIIIIIIIIIIIIIIIIIIIIIIIIIIIIIIIIIIIIIIIIIIIIIIIIIIIIIIIIIIIIIIIIIIIIIIIIIIIIIIIIIIIIIIIIIIIIIIIIIIIIIIIIIIIIIIIIIIIIIIIIIIIIIIIIIIIIIIIIIIIIIIIIIIIIIII
@R0000692
TGGTTGAATTTTAGTTTTTGTTTTTATGGTTATGGGGTTTCGGTGGACGTACGTACGCGGTAGTTTTTATGTTTTTCGCTTATAATCGATTTTGTATTGAGTTTGGATTGAATAGATTTGGTTAGTTTGAGGAGTTTTAAGGTAGAAGGGGATTATTTCGTAAGTGTATAAATGGTTGATTTTTTTGTTGAATTTGGGGTATTTAAAGTTTTGTTATAGCGGATTTTAATTTATGTCGCGTTTGTCGAGTAATATGTAGTATTGTATTGTTATTACGCGGTATCGTTTGTTTATTTAGTTATAGTTAAATTTGTATAGCGTGGAGAGTGAATCGATCGATCGTGAAGGGT
+
IIIIIIIIIIIIIIIIIIIIIIIIIIIIIIIIIIIIIIIIIIIIIIIIIIIIIIIIIIIIIIIIIIIIIIIIIIIIIIIIIIIIIIIIIIIIIIIIIIIIIIIIIIIIIIIIIIIIIIIIIIIIIIIIIIIIIIIIIIIIIIIIIIIIIIIIIIIIIIIIIIIIIIIIIIIIIIIIIIIIIIIIIIIIIIIIIIIIIIIIIIIIIIIIIIIIIIIIIIIIIIIIIIIIIIIIIIIIIIIIIIIIIIIIIIIIIIIIIIIIIIIIIIIIIIIIIIIIIIIIIIIIIIIIIIIIIIIIIIIIIIIIIIIIIIIIIIIIIIIIIIIIIIIIIIIIIIIIIIIIIIIIIIIIII
@R0000693
TGGTTGAATTTTAGTTTTTGCTTTTATGGTTATGGGGTTTCGGTGGACGTACGTACGCGGTAGTTTTTATGTTTTTCGTTTATAATCGATTTTGTATTGAGTTTGGATTGAATAGATTTGGTTAGTTTGAGGAGTTTTAAGGTAGAAGGGGATTATTTCGTAAGTGTATAAATGGTTGATTTTTTTGTTGAATTTGGGGTATTTAAAGTTTTGTTATAGCGGACTTTAATTTATGTCGCGTTTGCCGAGTAATATGTAGTATTGTATTGTTATTACGCGGTATTGTTTGTTTATTTAGTTATAGTTAAATTTGTATAGCGTGGAGAGTGAATCGATCGATCGTGAAGGGT
+
IIIIIIIIIIIIIIIIIIIIIIIIIIIIIIIIIIIIIIIIIIIIIIIIIIIIIIIIIIIIIIIIIIIIIIIIIIIIIIIIIIIIIIIIIIIIIIIIIIIIIIIIIIIIIIIIIIIIIIIIIIIIIIIIIIIIIIIIIIIIIIIIIIIIIIIIIIIIIIIIIIIIIIIIIIIIIIIIIIIIIIIIIIIIIIIIIIIIIIIIIIIIIIIIIIIIIIIIIIIIIIIIIIIIIIIIIIIIIIIIIIIIIIIIIIIIIIIIIIIIIIIIIIIIIIIIIIIIIIIIIIIIIIIIIIIIIIIIIIIIIIIIIIIIIIIIIIIIIIIIIIIIIIIIIIIIIIIIIIIIIIIIIIIIII
@R0000694
TGGTTGAATTTCAGTTTTTGCTTTTATGGTTATGGGGTTTCGGTGGACGTACGTACGCGGTAGTTTTTATGTTTTTCGTTTATAATCGATTTTGTATTGAGTTTGGATTGAATAGATTTGGTTAGTTTGAGGAGTTTTAAGGTAGAAGGGGATTATTTCGTAAGTGTATAAATGGTTGATTTTTTTGTTGAATTTGGGGTATTTAAAGTTTTGTTATAGCGGATTTTAATTTATGTCGCGTTTGTCGAGTAATATGTAGTATTGTATTGTTATTACGCGGTATCGTTTGTTTATTTAGTTATAGTTAAATTTGTATAGCGTGGAGAGTGAATCGATCGATCGTGAAGGGT
+
IIIIIIIIIIIIIIIIIIIIIIIIIIIIIIIIIIIIIIIIIIIIIIIIIIIIIIIIIIIIIIIIIIIIIIIIIIIIIIIIIIIIIIIIIIIIIIIIIIIIIIIIIIIIIIIIIIIIIIIIIIIIIIIIIIIIIIIIIIIIIIIIIIIIIIIIIIIIIIIIIIIIIIIIIIIIIIIIIIIIIIIIIIIIIIIIIIIIIIIIIIIIIIIIIIIIIIIIIIIIIIIIIIIIIIIIIIIIIIIIIIIIIIIIIIIIIIIIIIIIIIIIIIIIIIIIIIIIIIIIIIIIIIIIIIIIIIIIIIIIIIIIIIIIIIIIIIIIIIIIIIIIIIIIIIIIIIIIIIIIIIIIIIIIII
@R0000695
TGGTTGAATTTTAGTTTTTGTTTTTATGGTTATGGGGTTTCGGTGGATGTACGCACGCGGTAGTTTTTATGTTTTTCGTTTATAATCGATTTTGTATTGAGTTTGGATTGAATAGATTTGGTTAGTTTGAGGAGTTCTAAGGTAGAAGGGGATTATTTCGTAAGTGTATAAATGGTTGATTTTTTTGTTGAATTTGGGGTATTTAAAGTTTTGTTATAGCGGATTTTAATTTATGCCGCGTTTGTCGAGTAATATGTAGTATTGTATTGTTATTACGCGGTATCGTCTGTTTATTTAGTTATAGTTAAATTTGTATAGCGTGGAGAGTGAATCGATCGATCGTGAAGGGT
+
IIIIIIIIIIIIIIIIIIIIIIIIIIIIIIIIIIIIIIIIIIIIIIIIIIIIIIIIIIIIIIIIIIIIIIIIIIIIIIIIIIIIIIIIIIIIIIIIIIIIIIIIIIIIIIIIIIIIIIIIIIIIIIIIIIIIIIIIIIIIIIIIIIIIIIIIIIIIIIIIIIIIIIIIIIIIIIIIIIIIIIIIIIIIIIIIIIIIIIIIIIIIIIIIIIIIIIIIIIIIIIIIIIIIIIIIIIIIIIIIIIIIIIIIIIIIIIIIIIIIIIIIIIIIIIIIIIIIIIIIIIIIIIIIIIIIIIIIIIIIIIIIIIIIIIIIIIIIIIIIIIIIIIIIIIIIIIIIIIIIIIIIIIIIII
@R0000696
TGGTTGAATTTTAGTTTTTGTTTTTATGGTTATGGGGTTTCGGTGGACGTACGTACGCGGTAGTTTTTATGTTTTTCGTTTATAATCGATTTTGTATTGAGTTTGGATTGAATAGATTTGGTTAGTTTGAGGAGTTTTAAGGTAGAAGGGGATTATTTCGTAAGTGTATAAATGGTTGATTTTTTTGTTGAATTTGGGGTATTTAAAGTTTTGTTATAGCGGATTTTAATTTATGTCGCGTTTGTCGAGTAATATGTAGTATTGTATTGTTATTACGCGGTATCGTTTGTTTATTTAGCTATAGTTAAATTTGTATAGCGTGGAGAGTGAATCGATCGATCGTGAAGGGT
+
IIIIIIIIIIIIIIIIIIIIIIIIIIIIIIIIIIIIIIIIIIIIIIIIIIIIIIIIIIIIIIIIIIIIIIIIIIIIIIIIIIIIIIIIIIIIIIIIIIIIIIIIIIIIIIIIIIIIIIIIIIIIIIIIIIIIIIIIIIIIIIIIIIIIIIIIIIIIIIIIIIIIIIIIIIIIIIIIIIIIIIIIIIIIIIIIIIIIIIIIIIIIIIIIIIIIIIIIIIIIIIIIIIIIIIIIIIIIIIIIIIIIIIIIIIIIIIIIIIIIIIIIIIIIIIIIIIIIIIIIIIIIIIIIIIIIIIIIIIIIIIIIIIIIIIIIIIIIIIIIIIIIIIIIIIIIIIIIIIIIIIIIIIIIII
@R0000697
TGGTTGAATTTTAGCTTTTGTTTTTATGGTTATGGGGTTTTGGTGGATGTATGTATGCGGTAGTTTTTATGTTTTTTGTTTATAATTGATTTTGTATTGAGTTTGGATTGAATAGATTTGGTTAGTTTGAGGAGTTTTAAGGTAGAAGGGGATTATTTTGTAAGTGTATAAATGATTGATTTTTTTGTTGAATTTGGGGTATTTAAAGTTTTGTTATAGTGGATTTTAATTTATGTTGTGTTTGTTGAGTAATATGTAGTATTGTATTGTTATTATGTGGTATCGTTTGTTTATTTAGTTATAGTTAAATTTGTATAGTGTGGAGAGTGAATTGATTGATTGTGAAGGGT
+
IIIIIIIIIIIIIIIIIIIIIIIIIIIIIIIIIIIIIIIIIIIIIIIIIIIIIIIIIIIIIIIIIIIIIIIIIIIIIIIIIIIIIIIIIIIIIIIIIIIIIIIIIIIIIIIIIIIIIIIIIIIIIIIIIIIIIIIIIIIIIIIIIIIIIIIIIIIIIIIIIIIIIIIIIIIIIIIIIIIIIIIIIIIIIIIIIIIIIIIIIIIIIIIIIIIIIIIIIIIIIIIIIIIIIIIIIIIIIIIIIIIIIIIIIIIIIIIIIIIIIIIIIIIIIIIIIIIIIIIIIIIIIIIIIIIIIIIIIIIIIIIIIIIIIIIIIIIIIIIIIIIIIIIIIIIIIIIIIIIIIIIIIIIIII
@R0000698
TGGTTGAATTTTAGTTTTTGTTTTTATGGTTATGGGGTTTTGGTGGATGTATGTATGTGGTAGTTTTTATGTTTTTTGTCTATAATTGATTTTGTATTGAGTTTGGATTGAATAGATTTGGTTAGTTTGAGGAGTTTTAAGGTAGAAGGGGATTATTTTGTAAGTGTATAAATGATTGATTTTTTTGTTGAATTTGGGGTATTTAAAGTTTTGTTATAGTGGATTTTAATTTATGTTGTGTTTGTTGAGTAATATGTAGTATTGTATTGTTATTATGTGGTATTGTTTGTTTATTTAGTTATAGTTAAATTTGTATAGTGTGGAGAGTGAATTGATTGATTGTGAAGGGT
+
IIIIIIIIIIIIIIIIIIIIIIIIIIIIIIIIIIIIIIIIIIIIIIIIIIIIIIIIIIIIIIIIIIIIIIIIIIIIIIIIIIIIIIIIIIIIIIIIIIIIIIIIIIIIIIIIIIIIIIIIIIIIIIIIIIIIIIIIIIIIIIIIIIIIIIIIIIIIIIIIIIIIIIIIIIIIIIIIIIIIIIIIIIIIIIIIIIIIIIIIIIIIIIIIIIIIIIIIIIIIIIIIIIIIIIIIIIIIIIIIIIIIIIIIIIIIIIIIIIIIIIIIIIIIIIIIIIIIIIIIIIIIIIIIIIIIIIIIIIIIIIIIIIIIIIIIIIIIIIIIIIIIIIIIIIIIIIIIIIIIIIIIIIIIII
@R0000699
TGGTTGAATTTTAGTTTTTGTTTTTATGGTTATGGGGTTTCGGTGGACGTACGTACGCGGTAGTTTTTATGTTTTTCGTTTATAATCGATTTTGTATTGAGTTTGGATTGAATAGATTTGGTTAGTTTGAGGAGTTTTAAGGTAGAAGGGGATTATTTCGTAAGTGTATAAATGGTTGATTTTTTTGTTGAATTTGGGGTATTTAAAGTTTTGTTATAGCGGACTTTAATTTATGTCGCGTTTGTCGAGTAATATGTAGTATTGTATTGTCATTACGCGGTATCGTTTGTTTATTTAGTTATAGTTAAATTTGTATAGCGTGGAGAGTGAATCGATCGATCGTGAAGGGT
+
IIIIIIIIIIIIIIIIIIIIIIIIIIIIIIIIIIIIIIIIIIIIIIIIIIIIIIIIIIIIIIIIIIIIIIIIIIIIIIIIIIIIIIIIIIIIIIIIIIIIIIIIIIIIIIIIIIIIIIIIIIIIIIIIIIIIIIIIIIIIIIIIIIIIIIIIIIIIIIIIIIIIIIIIIIIIIIIIIIIIIIIIIIIIIIIIIIIIIIIIIIIIIIIIIIIIIIIIIIIIIIIIIIIIIIIIIIIIIIIIIIIIIIIIIIIIIIIIIIIIIIIIIIIIIIIIIIIIIIIIIIIIIIIIIIIIIIIIIIIIIIIIIIIIIIIIIIIIIIIIIIIIIIIIIIIIIIIIIIIIIIIIIIIIII
@R0000700
TGGTTGAATTTTAGTTTTTGTTTTTATGGTTATGGGGTTTTGGTGGATGTATGTATGTGGTAGTTTTTATGTTTTTTGTTTATAATTGATTTTGTATTGAGTTTGGATTGAATAGATTTGGTTAGTTTGAGGAGTTTTAAGGTAGAAGGGGATTATTTTGTAAGTGTATAAATGATTGATTTTTTTGTTGAATTTGGGGTACTTAAAGCTTTGTTATAGTGGATTTTAATTTATGCTGCGTTTGTTGAGTAATATGTAGTATTGTATTGTTATTATGTGGTATTGTTTGTTTATTTAGTTATAGTTAAATTTGTATAGTGTGGAGAGTGAACTGATTGATTGTGAAGGGT
+
IIIIIIIIIIIIIIIIIIIIIIIIIIIIIIIIIIIIIIIIIIIIIIIIIIIIIIIIIIIIIIIIIIIIIIIIIIIIIIIIIIIIIIIIIIIIIIIIIIIIIIIIIIIIIIIIIIIIIIIIIIIIIIIIIIIIIIIIIIIIIIIIIIIIIIIIIIIIIIIIIIIIIIIIIIIIIIIIIIIIIIIIIIIIIIIIIIIIIIIIIIIIIIIIIIIIIIIIIIIIIIIIIIIIIIIIIIIIIIIIIIIIIIIIIIIIIIIIIIIIIIIIIIIIIIIIIIIIIIIIIIIIIIIIIIIIIIIIIIIIIIIIIIIIIIIIIIIIIIIIIIIIIIIIIIIIIIIIIIIIIIIIIIIIII
@R0000701
TGGTTGAATTTTAGTTTTTGTTTTTATGGTTATGGGGTTTCGGTGGACGTACGTACGCGGTAGTTTTTATGTTTTTCGTTTATAATCGATTTTGTATTGAGTTTGGATTGAATAGATTTGGTTAGTTTGAGGAGTTTTAAGGTAGAAGGGGATTATTTCGTAAGTGTATAAATGGTTGATTTTTTTGTTGAATTTGGGGTATTTAAAGTTTTGTTATAGCGGATTTTAATTTATGTCGCGTTTGTCGAGTAATATGTAGTATTGTATTGTTATTACGCGGTATCGTTTGTTTATTTAGTTATAGTTAAATTTGTATAGCGTGGAGAGTGAATCGATCGATCGTGAAGGGT
+
IIIIIIIIIIIIIIIIIIIIIIIIIIIIIIIIIIIIIIIIIIIIIIIIIIIIIIIIIIIIIIIIIIIIIIIIIIIIIIIIIIIIIIIIIIIIIIIIIIIIIIIIIIIIIIIIIIIIIIIIIIIIIIIIIIIIIIIIIIIIIIIIIIIIIIIIIIIIIIIIIIIIIIIIIIIIIIIIIIIIIIIIIIIIIIIIIIIIIIIIIIIIIIIIIIIIIIIIIIIIIIIIIIIIIIIIIIIIIIIIIIIIIIIIIIIIIIIIIIIIIIIIIIIIIIIIIIIIIIIIIIIIIIIIIIIIIIIIIIIIIIIIIIIIIIIIIIIIIIIIIIIIIIIIIIIIIIIIIIIIIIIIIIIIII
@R0000702
TGGTTGAATTTTAGTTTTTGTTTTTATGGTTATGGGGTTTCGGTGGACGTACGTACGCGGTAGTTTTTATGTTTTTCGTTTATAATCGATTTTGTATTGAGTTTGGATTGAATAGATTTGGTTAGTTTGAGGAGTTCTAAGGTAGAAGGGGATTATTTCGTAAGTGTATAAATGGTTGATTTTTTTGTTGAATTTGGGGTATTTAAAGTTTTGTTATAGCGGATTTTAATCTATGTCGCGTTTGTCGAGTAATATGTAGTATTGTATTGTTATTACGCGGTATCGTTTGTTTATTTAGTTATAGTTAAATTTGTATAGCGTGGAGAGTGAATCGATCGATCGTGAAGGGT
+
IIIIIIIIIIIIIIIIIIIIIIIIIIIIIIIIIIIIIIIIIIIIIIIIIIIIIIIIIIIIIIIIIIIIIIIIIIIIIIIIIIIIIIIIIIIIIIIIIIIIIIIIIIIIIIIIIIIIIIIIIIIIIIIIIIIIIIIIIIIIIIIIIIIIIIIIIIIIIIIIIIIIIIIIIIIIIIIIIIIIIIIIIIIIIIIIIIIIIIIIIIIIIIIIIIIIIIIIIIIIIIIIIIIIIIIIIIIIIIIIIIIIIIIIIIIIIIIIIIIIIIIIIIIIIIIIIIIIIIIIIIIIIIIIIIIIIIIIIIIIIIIIIIIIIIIIIIIIIIIIIIIIIIIIIIIIIIIIIIIIIIIIIIIIII
@R0000703
TGGTTGAATTTTAGCTTTTGTTTTTATGGTTATGGGGTTTTGGTGGATGTACGTATGTGGTAGTTTTTATGTTTTTTGTTTATAATTGATTTTGTATTGAGTTTGGATTGAATAGATTTGGTTAGTTTGAGGAGTTTTAAGGTAGAAGGGGATTATTTTGTAAGTGTATAAATGATTGATTTTTTTGTTGAATTTGGGGTATTTAAAGTTTTGTTATAGTGGATTTTAATTTATGTTGTGTTTGTTGAGTAATATGTAGTATTGTATTGTTATTATGTGGTATTGTTTGTTTATTTAGTTATAGTCAAATTTGTATAGTGTGGAGAGTGAATTGATTGATTGTGAAGGGT
+
IIIIIIIIIIIIIIIIIIIIIIIIIIIIIIIIIIIIIIIIIIIIIIIIIIIIIIIIIIIIIIIIIIIIIIIIIIIIIIIIIIIIIIIIIIIIIIIIIIIIIIIIIIIIIIIIIIIIIIIIIIIIIIIIIIIIIIIIIIIIIIIIIIIIIIIIIIIIIIIIIIIIIIIIIIIIIIIIIIIIIIIIIIIIIIIIIIIIIIIIIIIIIIIIIIIIIIIIIIIIIIIIIIIIIIIIIIIIIIIIIIIIIIIIIIIIIIIIIIIIIIIIIIIIIIIIIIIIIIIIIIIIIIIIIIIIIIIIIIIIIIIIIIIIIIIIIIIIIIIIIIIIIIIIIIIIIIIIIIIIIIIIIIIIII
@R0000704
TGGTTGAATTTTAGTTTTTGTTTTTATGGTTATGGGGTTTTGGTGGATGTATGTATGTGGTAGTTTTTATGTTTTTTGTTTATAATTGATTTTGTATTGAGTTTGGATTGAATAGATTTGGTTAGTTTGAGGAGTTTTAAGGTAGAAGGGGATTATTTTGTAAGTGTATAAATGATTGATCTTTTTGTTGAATTTGGGGTATTTAAAGTTTTGTTATAGTGGATTTTAATTTATGTTGTGTTTGTTGAGTAATATGTAGTATTGTATTGTTATTATGTGGTATTGTTTGTTTATTTAGTTATAGTTAAATTTGTATAGTGTGGAGAGTGAATTGATTGATTGTGAAGGGT
+
IIIIIIIIIIIIIIIIIIIIIIIIIIIIIIIIIIIIIIIIIIIIIIIIIIIIIIIIIIIIIIIIIIIIIIIIIIIIIIIIIIIIIIIIIIIIIIIIIIIIIIIIIIIIIIIIIIIIIIIIIIIIIIIIIIIIIIIIIIIIIIIIIIIIIIIIIIIIIIIIIIIIIIIIIIIIIIIIIIIIIIIIIIIIIIIIIIIIIIIIIIIIIIIIIIIIIIIIIIIIIIIIIIIIIIIIIIIIIIIIIIIIIIIIIIIIIIIIIIIIIIIIIIIIIIIIIIIIIIIIIIIIIIIIIIIIIIIIIIIIIIIIIIIIIIIIIIIIIIIIIIIIIIIIIIIIIIIIIIIIIIIIIIIIII
@R0000705
TGGTTGAATTTTAGTTTTTGTTTTTATGGTTATGGGGTTTCGGTGGACGTACGTACGCGGTAGTTTTTATGTTTTTCGTTTATAATTGATTTTGTATTGAGTTTGGATTGAATAGATTTGGTTAGTTTGAGGAGTTTTAAGGTAGAAGGGGATTATTTCGTAAGTGTATAAATGGTTGATTTTTTTGTTGAATTTGGGGTATTTAAAGTTTTGTTATAGCGGATTTTAATTTATGTCGCGTTTGTCGAGTAATATGTAGTATTGTATTGTTATTACGCGGTATCGTTTGTTTATTTAGTTATAGTTAAATTTGTATAGCGTGGAGAGTGAATCGATCGATCGTGAAGGGT
+
IIIIIIIIIIIIIIIIIIIIIIIIIIIIIIIIIIIIIIIIIIIIIIIIIIIIIIIIIIIIIIIIIIIIIIIIIIIIIIIIIIIIIIIIIIIIIIIIIIIIIIIIIIIIIIIIIIIIIIIIIIIIIIIIIIIIIIIIIIIIIIIIIIIIIIIIIIIIIIIIIIIIIIIIIIIIIIIIIIIIIIIIIIIIIIIIIIIIIIIIIIIIIIIIIIIIIIIIIIIIIIIIIIIIIIIIIIIIIIIIIIIIIIIIIIIIIIIIIIIIIIIIIIIIIIIIIIIIIIIIIIIIIIIIIIIIIIIIIIIIIIIIIIIIIIIIIIIIIIIIIIIIIIIIIIIIIIIIIIIIIIIIIIIIII
@R0000706
TGGTTGAATTTTAGTTTTTGTTTTTATGGTTATGGGGTTTTGGTGGATGTATGTATGTGGCAGTTTTTATGTTTTTTGTTTATAATTGATTTTGTATTGAGTTTGGATTGAATAGATTTGGTTAGTTTGAGGAGTTTTAAGGTAGAAGGGGATTATTTTGTAAGTGTATAAATGATTGATTTTTTTGTTGAATTTGGGGTATTTAAAGTTTTGTTATAGTGGATTTTAATCTATGTTGTGTTTGTTGAGTAATATGTAGTATTGTATTGTTATTATGCGGTATTGTTTGTTTATTTAGTTATAGTTAAATTTGTATAGTGTGGAGAGTGAATTGATTGATTGTGAAGGGT
+
IIIIIIIIIIIIIIIIIIIIIIIIIIIIIIIIIIIIIIIIIIIIIIIIIIIIIIIIIIIIIIIIIIIIIIIIIIIIIIIIIIIIIIIIIIIIIIIIIIIIIIIIIIIIIIIIIIIIIIIIIIIIIIIIIIIIIIIIIIIIIIIIIIIIIIIIIIIIIIIIIIIIIIIIIIIIIIIIIIIIIIIIIIIIIIIIIIIIIIIIIIIIIIIIIIIIIIIIIIIIIIIIIIIIIIIIIIIIIIIIIIIIIIIIIIIIIIIIIIIIIIIIIIIIIIIIIIIIIIIIIIIIIIIIIIIIIIIIIIIIIIIIIIIIIIIIIIIIIIIIIIIIIIIIIIIIIIIIIIIIIIIIIIIIII
@R0000707
TGGTTGAATTCTAGTTTTTGTTTTTATGGTTATGGGGTTTTGGTGGATGTATGTATGTGGTAGTTTTTATGTTTTTTGTTTATAACTGATTTTGTATTGAGTTTGGATTGAATAGATTTGGTTAGTTTGAGGAGTTTTAAGGTAGAAGGGGATTATTTTGTAAGTGTATAAATGATTGATTTTTTTGTTGAATTTGGGGTATTTAAAGCTTTGTTATAGTGGACTTTAATTTATGTTGTGTTTGTTGAGTAATATGTAGTATTGTATTGTTATTATGTGGTATTGTTTGTTTATTTAGTTATAGTTAAATTTGTATAGTGTGGAGAGTGAATTGATTGATTGTGAAGGGT
+
IIIIIIIIIIIIIIIIIIIIIIIIIIIIIIIIIIIIIIIIIIIIIIIIIIIIIIIIIIIIIIIIIIIIIIIIIIIIIIIIIIIIIIIIIIIIIIIIIIIIIIIIIIIIIIIIIIIIIIIIIIIIIIIIIIIIIIIIIIIIIIIIIIIIIIIIIIIIIIIIIIIIIIIIIIIIIIIIIIIIIIIIIIIIIIIIIIIIIIIIIIIIIIIIIIIIIIIIIIIIIIIIIIIIIIIIIIIIIIIIIIIIIIIIIIIIIIIIIIIIIIIIIIIIIIIIIIIIIIIIIIIIIIIIIIIIIIIIIIIIIIIIIIIIIIIIIIIIIIIIIIIIIIIIIIIIIIIIIIIIIIIIIIIIII
@R0000708
TGGTTGAATTTTAGTTTTTGTTTTTATGGTTATGGGGTTTTGGTGGATGTATGTATGTGGTAGTTTTTATGTTTTTCGTTTATAATTGATTTTGTATTGAGTTTGGATTGAATAGATTTGGTTAGTTTGAGGAGTTTTAAGGTAGAAGGGGATTATTTTGTAAGTGTATAAATGATTGATTTTTTTGTTGAATTTGGGGTATTTAAAGTTTTGTTATAGTGGATTTTAATCTATGTTGTGTTTGTTGAGTAATATGTAGTATTGTATTGTTATTATGTGGTATTGTTTGTTTATTTAGTTATAGTTAAATTTGTATAGTGTGGAGAGTGAATTGATTGATTGTGAAGGGT
+
IIIIIIIIIIIIIIIIIIIIIIIIIIIIIIIIIIIIIIIIIIIIIIIIIIIIIIIIIIIIIIIIIIIIIIIIIIIIIIIIIIIIIIIIIIIIIIIIIIIIIIIIIIIIIIIIIIIIIIIIIIIIIIIIIIIIIIIIIIIIIIIIIIIIIIIIIIIIIIIIIIIIIIIIIIIIIIIIIIIIIIIIIIIIIIIIIIIIIIIIIIIIIIIIIIIIIIIIIIIIIIIIIIIIIIIIIIIIIIIIIIIIIIIIIIIIIIIIIIIIIIIIIIIIIIIIIIIIIIIIIIIIIIIIIIIIIIIIIIIIIIIIIIIIIIIIIIIIIIIIIIIIIIIIIIIIIIIIIIIIIIIIIIIIII
@R0000709
TGGTTGAATTTTAGTTTTTGTTTTTATGGTTATGGGGTTTTGGTGGATGTATGTATGTGGTAGTTTTTATGTTTTTTGTTTATAATTGATTTTGTATTGAGTTTGGATTGAATAGATTTGGTTAGTTTGAGGAGTTTTAAGGTAGAAGGGGATTATTTTGTAAGTGTATAAATGATTGATTTTTTTGTTGAATCTGGGGTATTTAAAGTTTTGTTATAGTGGATTTTAATTTATGTTGTGTTTGTTGAGTAATATGTAGTATTGTATTGTTATTATGTGGTATTGTTTGTTTATTTAGTTATAGTTAAATTTGTATAGTGTGGAGAGTGAATTGATTGATTGTGAAGGGT
+
IIIIIIIIIIIIIIIIIIIIIIIIIIIIIIIIIIIIIIIIIIIIIIIIIIIIIIIIIIIIIIIIIIIIIIIIIIIIIIIIIIIIIIIIIIIIIIIIIIIIIIIIIIIIIIIIIIIIIIIIIIIIIIIIIIIIIIIIIIIIIIIIIIIIIIIIIIIIIIIIIIIIIIIIIIIIIIIIIIIIIIIIIIIIIIIIIIIIIIIIIIIIIIIIIIIIIIIIIIIIIIIIIIIIIIIIIIIIIIIIIIIIIIIIIIIIIIIIIIIIIIIIIIIIIIIIIIIIIIIIIIIIIIIIIIIIIIIIIIIIIIIIIIIIIIIIIIIIIIIIIIIIIIIIIIIIIIIIIIIIIIIIIIIIII
@R0000710
TGGTTGAATCTTAGTTTTTGTTTTTATGGTTATGGGGTTTCGGTGGACGTACGTACGCGGTAGTTTTTATGTTTTTCGTTTATAATCGATTCTGTATTGAGTTTGGATTGAATAGATTTGGTTAGTTTGAGGAGTTTTAAGGTAGAAGGGGATTATTTCGTAAGTGTATAAATGGTTGATTTTTTTGTTGAATTTGGGGTATTTAAAGTTTTGTTATAGCGGATTTTAACTTATGTCGCGTTTGTCGAGTAATATGTAGTATTGTATTGTTATTACGCGGTATCGTTTGTTTATTTAGTTATAGTTAAATTTGTATAGCGTGGAGAGTGAATCGATCGATCGTGAAGGGT
+
IIIIIIIIIIIIIIIIIIIIIIIIIIIIIIIIIIIIIIIIIIIIIIIIIIIIIIIIIIIIIIIIIIIIIIIIIIIIIIIIIIIIIIIIIIIIIIIIIIIIIIIIIIIIIIIIIIIIIIIIIIIIIIIIIIIIIIIIIIIIIIIIIIIIIIIIIIIIIIIIIIIIIIIIIIIIIIIIIIIIIIIIIIIIIIIIIIIIIIIIIIIIIIIIIIIIIIIIIIIIIIIIIIIIIIIIIIIIIIIIIIIIIIIIIIIIIIIIIIIIIIIIIIIIIIIIIIIIIIIIIIIIIIIIIIIIIIIIIIIIIIIIIIIIIIIIIIIIIIIIIIIIIIIIIIIIIIIIIIIIIIIIIIIIII
@R0000711
TGGTTGAATTTTAGTTTTTGTTTTTATGGTTATGGGGTTTTGGTGGATGTATGTATGTGGCAGTTTTTATGTTTTTTGTTTATAATTGATTTTGTATTGAGTTTGGATTGAACAGATTTGGTTAGTTTGAGGAGTCTTAAGGTAGAAGGGGATTATTTTGTAAGTGTATAAATGACTGATTCTTTTGTTGAATTTGGGGTATTTAAAGTTTTGTCATAGTGGATTTTAATTTATGTCGTGTTTGTCGAGTAATATGTAGTATTGTATTGTTATTATGTGGTATTGTTTGTTTATTTAGTTATAGTTAAATTTGTATAGTGTGGAGAGTGAATTGATTGATTGTGAAGGGT
+
IIIIIIIIIIIIIIIIIIIIIIIIIIIIIIIIIIIIIIIIIIIIIIIIIIIIIIIIIIIIIIIIIIIIIIIIIIIIIIIIIIIIIIIIIIIIIIIIIIIIIIIIIIIIIIIIIIIIIIIIIIIIIIIIIIIIIIIIIIIIIIIIIIIIIIIIIIIIIIIIIIIIIIIIIIIIIIIIIIIIIIIIIIIIIIIIIIIIIIIIIIIIIIIIIIIIIIIIIIIIIIIIIIIIIIIIIIIIIIIIIIIIIIIIIIIIIIIIIIIIIIIIIIIIIIIIIIIIIIIIIIIIIIIIIIIIIIIIIIIIIIIIIIIIIIIIIIIIIIIIIIIIIIIIIIIIIIIIIIIIIIIIIIIIII
@R0000712
TGGTTGAATTTTAGTTTTTGTTTTTATGGTTATGGGGTTTCGGTGGACGTACGTACGCGGTAGTTTTTATGTTTTTCGTTTATAATCGATTTTGTATTGAGTTTGGATTGAATAGATTTGGTTAGTTTGAGGAGTTTTAAGGTAGAAGGGGATTATTTCGTAAGTGTATAAATGGTTGATTTTTTTGTTGAATTTGGGGTATTTAAAGTTTTGTTATAGCGGATTTTAATTTATGTCGCGTTTGTCGAGTAATATGTAGTATTGTATTGTTATTACGCGGTATCGTTTGTTTATTTAGTTATAGTTAAATTTGTACAGCGTGGAGAGTGAATCGATCGATCGTGAAGGGT
+
IIIIIIIIIIIIIIIIIIIIIIIIIIIIIIIIIIIIIIIIIIIIIIIIIIIIIIIIIIIIIIIIIIIIIIIIIIIIIIIIIIIIIIIIIIIIIIIIIIIIIIIIIIIIIIIIIIIIIIIIIIIIIIIIIIIIIIIIIIIIIIIIIIIIIIIIIIIIIIIIIIIIIIIIIIIIIIIIIIIIIIIIIIIIIIIIIIIIIIIIIIIIIIIIIIIIIIIIIIIIIIIIIIIIIIIIIIIIIIIIIIIIIIIIIIIIIIIIIIIIIIIIIIIIIIIIIIIIIIIIIIIIIIIIIIIIIIIIIIIIIIIIIIIIIIIIIIIIIIIIIIIIIIIIIIIIIIIIIIIIIIIIIIIIII
@R0000713
TGGTTGAATTTTAGTTTTTGTTTTTATGGTTATGGGGTTTTGGTGGATGTATGTATGTGGTAGTTTTTATGTTTTTTGTTTATAATCGATTTTGTATTGAGTTTGGATTGAATAGATTTGGTTAGTTTGAGGAGTTTTAAGGTAGAAGGGGATTATTTTGTAAGTGCATAAATGATTGATTTTTTTGTTGAATTTGGGGTATTTAAAGTTTTGTTATAGTGGATTTTAATTTATGTTGTGTTTGCTGAGTAATATGTAGTATTGTATTGTTATTATGTGGTATTGTTTGTTTATTTAGTTATAGTTAAATTTGTATAGTGTGGAGAGTGAATTGATTGATTGTGAAGGGT
+
IIIIIIIIIIIIIIIIIIIIIIIIIIIIIIIIIIIIIIIIIIIIIIIIIIIIIIIIIIIIIIIIIIIIIIIIIIIIIIIIIIIIIIIIIIIIIIIIIIIIIIIIIIIIIIIIIIIIIIIIIIIIIIIIIIIIIIIIIIIIIIIIIIIIIIIIIIIIIIIIIIIIIIIIIIIIIIIIIIIIIIIIIIIIIIIIIIIIIIIIIIIIIIIIIIIIIIIIIIIIIIIIIIIIIIIIIIIIIIIIIIIIIIIIIIIIIIIIIIIIIIIIIIIIIIIIIIIIIIIIIIIIIIIIIIIIIIIIIIIIIIIIIIIIIIIIIIIIIIIIIIIIIIIIIIIIIIIIIIIIIIIIIIIIII
@R0000714
TGGTTGAATTTTAGTTTTTGCTTTTATGGTTATGGGGTTTCGGTGGACGTACGTACGCGGTAGTTTTTATGTTTCTCGTTTATAATCGATTTTGTATTGAGTTTGGATTGAATAGATTTGGTTAGTTTGAGGAGTTTTAAGGTAGAAGGGGATTATTTCGTAAGTGTATAAATGGTTGATTCTTTTGTTGAATTTGGGGTATTTAAAGTTTTGTTATAGCGGATTTTAATTTATGTCGCGTTTGTCGAGTAATATGTAGTATTGTATTGTTATTACGCGGTATCGTTTGTTTATTTAGTTATAGCTAAATTTGTATAGCGTGGAGAGTGAATCGATCGATCGTGAAGGGT
+
IIIIIIIIIIIIIIIIIIIIIIIIIIIIIIIIIIIIIIIIIIIIIIIIIIIIIIIIIIIIIIIIIIIIIIIIIIIIIIIIIIIIIIIIIIIIIIIIIIIIIIIIIIIIIIIIIIIIIIIIIIIIIIIIIIIIIIIIIIIIIIIIIIIIIIIIIIIIIIIIIIIIIIIIIIIIIIIIIIIIIIIIIIIIIIIIIIIIIIIIIIIIIIIIIIIIIIIIIIIIIIIIIIIIIIIIIIIIIIIIIIIIIIIIIIIIIIIIIIIIIIIIIIIIIIIIIIIIIIIIIIIIIIIIIIIIIIIIIIIIIIIIIIIIIIIIIIIIIIIIIIIIIIIIIIIIIIIIIIIIIIIIIIIIII
@R0000715
TGGTTGAATTTTAGTTTTTGTTTTTATGGTTATGGGGTTTTGGTGGATGCATGTATGCGGTAGTTTTTATGTTTTTTGTTTATAATTGATTTTGTATTGAGTTTGGATTGAATAGATTTGGTTAGTTTGAGGAGTTTTAAGGTAGAAGGGGATTATTTTGTAAGTGTATAAATGATTGATTCTTTTGTTGAATTTGGGGTATTTAAAGTTTTGTTATAGTGGATTTTAACTTATGTTGTGTTTGTTGAGTAATATGTAGTATTGTATTGTCATTACGTGGTATTGTTTGTTTATTTAGTTATAGTTAAATTTGTATAGTGTGGAGAGTGAATTGATTGATTGTGAAGGGT
+
IIIIIIIIIIIIIIIIIIIIIIIIIIIIIIIIIIIIIIIIIIIIIIIIIIIIIIIIIIIIIIIIIIIIIIIIIIIIIIIIIIIIIIIIIIIIIIIIIIIIIIIIIIIIIIIIIIIIIIIIIIIIIIIIIIIIIIIIIIIIIIIIIIIIIIIIIIIIIIIIIIIIIIIIIIIIIIIIIIIIIIIIIIIIIIIIIIIIIIIIIIIIIIIIIIIIIIIIIIIIIIIIIIIIIIIIIIIIIIIIIIIIIIIIIIIIIIIIIIIIIIIIIIIIIIIIIIIIIIIIIIIIIIIIIIIIIIIIIIIIIIIIIIIIIIIIIIIIIIIIIIIIIIIIIIIIIIIIIIIIIIIIIIIIII
@R0000716
TGGTTGAATTTTAGTTTTTGTTTTTATGGTTATGGGGTTTCGGTGGACGTACGTACGCGGTAGTTTTTATGTTTTTCGTTTATAATCGATTTTGTATTGAGTTTGGATTGAATAGATTTGGTTAGTTTGAGGAGTTTTAAGGTAGAAGGGGATTATTTCGTAAGTGTATAAATGGTTGATTTTTTTGTTGAATTTGGGGTATTTAAAGTTTTGTTATAGCGGATTTTAATTTATGTCGCGTTTGTCGAGTAATATGTAGTATTGTATTGTTATTACGCGGTATCGTTTGTTTATTTAGTTATAGTTAAATTTGTATAGCGTGGAGAGTGAATCGATCGATCGTGAAGGGT
+
IIIIIIIIIIIIIIIIIIIIIIIIIIIIIIIIIIIIIIIIIIIIIIIIIIIIIIIIIIIIIIIIIIIIIIIIIIIIIIIIIIIIIIIIIIIIIIIIIIIIIIIIIIIIIIIIIIIIIIIIIIIIIIIIIIIIIIIIIIIIIIIIIIIIIIIIIIIIIIIIIIIIIIIIIIIIIIIIIIIIIIIIIIIIIIIIIIIIIIIIIIIIIIIIIIIIIIIIIIIIIIIIIIIIIIIIIIIIIIIIIIIIIIIIIIIIIIIIIIIIIIIIIIIIIIIIIIIIIIIIIIIIIIIIIIIIIIIIIIIIIIIIIIIIIIIIIIIIIIIIIIIIIIIIIIIIIIIIIIIIIIIIIIIIII
@R0000717
TGGTTGAATTTTAGTTTTTGTTTTTATGGTTATGGGGTTTCGGTGGACGTACGTACGCGGTAGTTTTTATGTTTTTCGTTTATAATCGATTTTGTATTGAGTTTGGATTGAATAGATTTGGTTAGTTTGAGGAGTTTTAAGGTAGAAGGGGATTATTTCGTAAGTGTATAAATGGTTGATTTTTTTGTTGAATTTGGGGTATTTAAAGTTTTGTTATAGTGGATTTTAATTTATGTCGCGTTTGTCGAGTAATATGTAGTATTGTATTGTTATTACGCGGTATCGTTTGTTTATTTAGTTATAGTTAAATTTGTATAGCGTGGAGAGTGAATCGATCGATCGTGAAGGGT
+
IIIIIIIIIIIIIIIIIIIIIIIIIIIIIIIIIIIIIIIIIIIIIIIIIIIIIIIIIIIIIIIIIIIIIIIIIIIIIIIIIIIIIIIIIIIIIIIIIIIIIIIIIIIIIIIIIIIIIIIIIIIIIIIIIIIIIIIIIIIIIIIIIIIIIIIIIIIIIIIIIIIIIIIIIIIIIIIIIIIIIIIIIIIIIIIIIIIIIIIIIIIIIIIIIIIIIIIIIIIIIIIIIIIIIIIIIIIIIIIIIIIIIIIIIIIIIIIIIIIIIIIIIIIIIIIIIIIIIIIIIIIIIIIIIIIIIIIIIIIIIIIIIIIIIIIIIIIIIIIIIIIIIIIIIIIIIIIIIIIIIIIIIIIIII
@R0000718
TGGTTGAATTTTAGTTTTTGTTTTTATGGTTATGGGGTTTCGGTGGACGTACGCACGCGGTAGTTTTTATGTTTTTCGTTTATAATCGATTTTGTATTGAGTTTGGATTGAATAGATTTGGTTAGTTTGAGGAGTTTTAAGGTAGAAGGGGATTATTTCGTAAGTGTATAAATGGTTGATTTTTTTGTTGAATTTGGGGTATTTAAAGTTTTGTTATAGCGGATTTTAATTTATGTCGCGTTTGTCGAGTAATATGTAGTATTGTATTGTTATTACGCGGTATCGTTTGTTTATTTAGTTATAGTTAAATTTGTATAGCGTGGAGAGTGAATCGATCGATCGTGAAGGGT
+
IIIIIIIIIIIIIIIIIIIIIIIIIIIIIIIIIIIIIIIIIIIIIIIIIIIIIIIIIIIIIIIIIIIIIIIIIIIIIIIIIIIIIIIIIIIIIIIIIIIIIIIIIIIIIIIIIIIIIIIIIIIIIIIIIIIIIIIIIIIIIIIIIIIIIIIIIIIIIIIIIIIIIIIIIIIIIIIIIIIIIIIIIIIIIIIIIIIIIIIIIIIIIIIIIIIIIIIIIIIIIIIIIIIIIIIIIIIIIIIIIIIIIIIIIIIIIIIIIIIIIIIIIIIIIIIIIIIIIIIIIIIIIIIIIIIIIIIIIIIIIIIIIIIIIIIIIIIIIIIIIIIIIIIIIIIIIIIIIIIIIIIIIIIIII
@R0000719
TGGTTGAACTCTAGTTTTTGTTTTTATGGTTATGGGGTTTTGGTGGATGTATGTATGTGGTAGTTTTTATGTTTTTTGTTTATAATTGATTTTGTATTGAGTTTGGATTGAATAGATTTGGTTAGTTTGAGGAGTTTTAAGGTAGAAGGGGATTATTTCGTAAGTGTATAAATGATTGATTTTTTTGTTGAATTTGGGGTATTTAAAGTTTTGTTATAGTGGATTTTAATTTATGTTGTGTTTGTTGAGTAATATGTAGTATTGTATTGTTATTATGTGGTATTGTTTGTTTATTTAGTTATAGTTAAATTTGTATAGTGTGGAGAGTGAATTGATTGATTGTGAAGGGT
+
IIIIIIIIIIIIIIIIIIIIIIIIIIIIIIIIIIIIIIIIIIIIIIIIIIIIIIIIIIIIIIIIIIIIIIIIIIIIIIIIIIIIIIIIIIIIIIIIIIIIIIIIIIIIIIIIIIIIIIIIIIIIIIIIIIIIIIIIIIIIIIIIIIIIIIIIIIIIIIIIIIIIIIIIIIIIIIIIIIIIIIIIIIIIIIIIIIIIIIIIIIIIIIIIIIIIIIIIIIIIIIIIIIIIIIIIIIIIIIIIIIIIIIIIIIIIIIIIIIIIIIIIIIIIIIIIIIIIIIIIIIIIIIIIIIIIIIIIIIIIIIIIIIIIIIIIIIIIIIIIIIIIIIIIIIIIIIIIIIIIIIIIIIIIII
@R0000720
TGGTTGAATTCTAGTTTTTGTTTTTATGGTTATGGGGTTTCGGTGGACGTACGTACGCGGTAGTTTTTATGTTTTTCGTTTATAATCGATTTTGTATTGAGTTTGGATTGAATAGATTTGGTTAGTTTGAGGAGTTTTAAGGTAGAAGGGGATTATTTCGTAAGTGTATAAATGGCTGATTTTTTTGTTGAATTTGGGGTATTTAAAGTTTTGTTATAGCGGATTTTAATTTATGTCGCGTTTGTCGAGTAATATGTAGTATTGTATTGTTATTACGCGGTATCGTCTGTTTATTTAGTTATAGTTAAATTTGTATAGCGTGGAGAGTGAATCGATCGATCGTGAAGGGT
+
IIIIIIIIIIIIIIIIIIIIIIIIIIIIIIIIIIIIIIIIIIIIIIIIIIIIIIIIIIIIIIIIIIIIIIIIIIIIIIIIIIIIIIIIIIIIIIIIIIIIIIIIIIIIIIIIIIIIIIIIIIIIIIIIIIIIIIIIIIIIIIIIIIIIIIIIIIIIIIIIIIIIIIIIIIIIIIIIIIIIIIIIIIIIIIIIIIIIIIIIIIIIIIIIIIIIIIIIIIIIIIIIIIIIIIIIIIIIIIIIIIIIIIIIIIIIIIIIIIIIIIIIIIIIIIIIIIIIIIIIIIIIIIIIIIIIIIIIIIIIIIIIIIIIIIIIIIIIIIIIIIIIIIIIIIIIIIIIIIIIIIIIIIIIII
@R0000721
TGGTTGAATTTTAGTTTTTGTTTTTATGGTTATGGGGTTTTGGTGGATGTATGTATGTGGCAGTTTTTATGTTTTTTGTTTATAATTGATTTTGTATTGAGTTTGGATTGAATAGATTTGGTTAGTTTGAGGAGTTTTAAGGTAGAAGGGGATTATTTTGTAAGTGTATAAATGATTGATTTTTTTGTTGAATTTGGGGTATTTAAAGTTTTGTTATAGTGGATTTTAATCTATGTTGTGTTTGTTGAGTAATATGTAGTATTGTATTGTTATTATGCGGTATTGTTTGTTTATTTAGTTATAGTTAAATTTGTATAGTGTGGAGAGTGAATTGATTGATTGTGAAGGGT
+
IIIIIIIIIIIIIIIIIIIIIIIIIIIIIIIIIIIIIIIIIIIIIIIIIIIIIIIIIIIIIIIIIIIIIIIIIIIIIIIIIIIIIIIIIIIIIIIIIIIIIIIIIIIIIIIIIIIIIIIIIIIIIIIIIIIIIIIIIIIIIIIIIIIIIIIIIIIIIIIIIIIIIIIIIIIIIIIIIIIIIIIIIIIIIIIIIIIIIIIIIIIIIIIIIIIIIIIIIIIIIIIIIIIIIIIIIIIIIIIIIIIIIIIIIIIIIIIIIIIIIIIIIIIIIIIIIIIIIIIIIIIIIIIIIIIIIIIIIIIIIIIIIIIIIIIIIIIIIIIIIIIIIIIIIIIIIIIIIIIIIIIIIIIIII
@R0000722
TGGTTGAATTTTAGTTTTTGTTTTTATGGTTATGGGGTTTTGGTGGATGCATGTATGCGGTAGTTTTTATGTTTTTTGTTTATAATTGATTTTGTATTGAGTTTGGATTGAATAGATTTGGTTAGTTTGAGGAGTTTTAAGGTAGAAGGGGATTATTTTGTAAGTGTATAAATGATTGATTCTTTTGTTGAATTTGGGGTATTTAAAGTTTTGTTATAGTGGATTTTAACTTATGTTGTGTTTGTTGAGTAATATGTAGTATTGTATTGTCATTACGTGGTATTGTTTGTTTATTTAGTTATAGTTAAATTTGTATAGTGTGGAGAGTGAATTGATTGATTGTGAAGGGT
+
IIIIIIIIIIIIIIIIIIIIIIIIIIIIIIIIIIIIIIIIIIIIIIIIIIIIIIIIIIIIIIIIIIIIIIIIIIIIIIIIIIIIIIIIIIIIIIIIIIIIIIIIIIIIIIIIIIIIIIIIIIIIIIIIIIIIIIIIIIIIIIIIIIIIIIIIIIIIIIIIIIIIIIIIIIIIIIIIIIIIIIIIIIIIIIIIIIIIIIIIIIIIIIIIIIIIIIIIIIIIIIIIIIIIIIIIIIIIIIIIIIIIIIIIIIIIIIIIIIIIIIIIIIIIIIIIIIIIIIIIIIIIIIIIIIIIIIIIIIIIIIIIIIIIIIIIIIIIIIIIIIIIIIIIIIIIIIIIIIIIIIIIIIIIII
@R0000723
TGGTTGAATTCTAGTCTTTGTTTTTATGGTTATGGGGTTTCGGTGGACGTACGTACGCGGTAGTTTTTATGTTTTTTGTTTATAATCGATTTTGTATTGAGTTTGGATTGAATAGATTTGGTTAGTTTGAGGAGTTCTAAGGTAGAAGGGGATTATTTCGTAAGTGTATAAATGGTTGATTTTTTTGTTGAATTTGGGGTATTTAAAGTTTTGTTATAGCGGATTTTAATTTATGTCGCGTTTGTCGAGTAATATGTAGTATTGTATTGTTATTACGCGGTATCGTTTGTTTATTTAGTTATAGTTAAATTTGTATAGCGTGGAGAGTGAATCGATCGATCGTGAAGGGC
+
IIIIIIIIIIIIIIIIIIIIIIIIIIIIIIIIIIIIIIIIIIIIIIIIIIIIIIIIIIIIIIIIIIIIIIIIIIIIIIIIIIIIIIIIIIIIIIIIIIIIIIIIIIIIIIIIIIIIIIIIIIIIIIIIIIIIIIIIIIIIIIIIIIIIIIIIIIIIIIIIIIIIIIIIIIIIIIIIIIIIIIIIIIIIIIIIIIIIIIIIIIIIIIIIIIIIIIIIIIIIIIIIIIIIIIIIIIIIIIIIIIIIIIIIIIIIIIIIIIIIIIIIIIIIIIIIIIIIIIIIIIIIIIIIIIIIIIIIIIIIIIIIIIIIIIIIIIIIIIIIIIIIIIIIIIIIIIIIIIIIIIIIIIIIII
@R0000724
TGGTTGAATTTTAGTTTTTGTTTTTATGGTTATGGGGTTTCGGTGGACGTACGTACGCGGTAGTTTTTATGTTTTTCGTTTATAATCGATTTTGTATTGAGTTTGGATTGAATAGATTTGGTTAGTTTGAGGAGTTTTAAGGTAGAAGGGGATTATTTCGTAAGTGTATAAATGGTTGATTTTTTTGTTGAATTTGGGGTATTTAAAGTTTTGTTATAGCGGATTTTAATTTATGTCGCGTTTGTCGAGTAATATGTAGTATTGTATTGTTATTACGCGGTATCGTTTGTTTATTTAGTTATAGTTAAATTTGTATAGCGTGGAGAGTGAATCGATCGATCGTGAAGGGT
+
IIIIIIIIIIIIIIIIIIIIIIIIIIIIIIIIIIIIIIIIIIIIIIIIIIIIIIIIIIIIIIIIIIIIIIIIIIIIIIIIIIIIIIIIIIIIIIIIIIIIIIIIIIIIIIIIIIIIIIIIIIIIIIIIIIIIIIIIIIIIIIIIIIIIIIIIIIIIIIIIIIIIIIIIIIIIIIIIIIIIIIIIIIIIIIIIIIIIIIIIIIIIIIIIIIIIIIIIIIIIIIIIIIIIIIIIIIIIIIIIIIIIIIIIIIIIIIIIIIIIIIIIIIIIIIIIIIIIIIIIIIIIIIIIIIIIIIIIIIIIIIIIIIIIIIIIIIIIIIIIIIIIIIIIIIIIIIIIIIIIIIIIIIIIII
@R0000725
TGGTTGAATTTTAGTTTTTGTTTTTATGGTTATGGGGTTTTGGTGGATGTATGTATGTGGTAGTTTTTATGTTTTTCGTTTATAATTGATTTTGTATTGAGTTTGGATTGAATAGATTTGGCTAGTTTGAGGAGTTTTAAGGTAGAAGGGGATTATTTTGTAAGTGTATAAATGATTGATTTTTTTGTTGAATTTGGGGTATTTAAAGTTTTGTTATAGTGGATTTTAATTTATGTTGTGTTTGTTGAGTAATATGTAGTATTGTATTGTTATTATGTGGTATTGTTTGTTTATTTAGTTATAGTTAAATTTGTATAGTGTGGAGAGTGAATTGATTGATTGTGAAGGGT
+
IIIIIIIIIIIIIIIIIIIIIIIIIIIIIIIIIIIIIIIIIIIIIIIIIIIIIIIIIIIIIIIIIIIIIIIIIIIIIIIIIIIIIIIIIIIIIIIIIIIIIIIIIIIIIIIIIIIIIIIIIIIIIIIIIIIIIIIIIIIIIIIIIIIIIIIIIIIIIIIIIIIIIIIIIIIIIIIIIIIIIIIIIIIIIIIIIIIIIIIIIIIIIIIIIIIIIIIIIIIIIIIIIIIIIIIIIIIIIIIIIIIIIIIIIIIIIIIIIIIIIIIIIIIIIIIIIIIIIIIIIIIIIIIIIIIIIIIIIIIIIIIIIIIIIIIIIIIIIIIIIIIIIIIIIIIIIIIIIIIIIIIIIIIIII
@R0000726
TGGTTGAATTTTAGTTTTTGTTTTTATGGTTATGGGGTTTCGGTGGACGTACGTACGCGGTAGTTTTTATGTTTTTCGTTTATAATTGATTTTGTATTGAGTTTGGATTGAATAGATTTGGTTAGTTTGAGGAGTTTTAAGGTAGAAGGGGATTATTTCGTAAGTGTATAAATGGTTGATTTTTTTGTTGAATTTGGGGTATTTAAAGTTTTGTTATAGCGGATTTTAATTTATGTCGCGTTTGTCGAGTAATATGTAGTATTGTATTGTTATTACGCGGTATCGTTTGTTTATTTAGTTATAGTTAAATTTGTATAGCGTGGAGAGTGAATCGATCGATCGTGAAGGGT
+
IIIIIIIIIIIIIIIIIIIIIIIIIIIIIIIIIIIIIIIIIIIIIIIIIIIIIIIIIIIIIIIIIIIIIIIIIIIIIIIIIIIIIIIIIIIIIIIIIIIIIIIIIIIIIIIIIIIIIIIIIIIIIIIIIIIIIIIIIIIIIIIIIIIIIIIIIIIIIIIIIIIIIIIIIIIIIIIIIIIIIIIIIIIIIIIIIIIIIIIIIIIIIIIIIIIIIIIIIIIIIIIIIIIIIIIIIIIIIIIIIIIIIIIIIIIIIIIIIIIIIIIIIIIIIIIIIIIIIIIIIIIIIIIIIIIIIIIIIIIIIIIIIIIIIIIIIIIIIIIIIIIIIIIIIIIIIIIIIIIIIIIIIIIIII
@R0000727
TGGTTGAATTTTAGTTTTTGTTTTTATGGTTATGGGGTTTCGGTGGACGTACGTACGCGGTAGTTTTTATGTTTTTCGTTTATAATTGATTTTGTATTGAGTTTGGATTGAATAGATTTGGTTAGTTTGAGGAGTTTTAAGGTAGAAGGGGATTATTTCGTAAGTGTATAAATGGTTGATTTTTTTGTTGAATTTGGGGTATTTAAAGTTTTGTTATAGCGGATTTTAATTTATGTCGCGTTTGTCGAGTAATATGTAGTATTGTATTGTTATTACGCGGTATCGTTTGTTTATTTAGTTATAGTTAAATTTGTATAGCGTGGAGAGTGAATCGATCGATCGTGAAGGGT
+
IIIIIIIIIIIIIIIIIIIIIIIIIIIIIIIIIIIIIIIIIIIIIIIIIIIIIIIIIIIIIIIIIIIIIIIIIIIIIIIIIIIIIIIIIIIIIIIIIIIIIIIIIIIIIIIIIIIIIIIIIIIIIIIIIIIIIIIIIIIIIIIIIIIIIIIIIIIIIIIIIIIIIIIIIIIIIIIIIIIIIIIIIIIIIIIIIIIIIIIIIIIIIIIIIIIIIIIIIIIIIIIIIIIIIIIIIIIIIIIIIIIIIIIIIIIIIIIIIIIIIIIIIIIIIIIIIIIIIIIIIIIIIIIIIIIIIIIIIIIIIIIIIIIIIIIIIIIIIIIIIIIIIIIIIIIIIIIIIIIIIIIIIIIIII
@R0000728
TGGTTGAATTTTAGTTTTTGTTTTTATGGTTATGGGGTTTTGGTGGATGTATGTATGTGGTAGTTTTTATGTTTTTTGTTTATAATTGATTTTGTATTGAGTTTGGATTGAATAGATTTGGTTAGTTTGAGGAGTTTTAAGGTAGAAGGGGATTATTTTGTAAGTGTATAAATGATTGATTTTTTTGTTGAATTTGGGGTATTTAAAGTTTTGTTATAGTGGATTTTAATTTATGTTGTGTTTGTTGAGTAATATGTAGTATTGTATTGTTACTATGTGGTATTGTTTGTTTATTTAGTTATAGTTAAATTTGTATAGTGTGGAGAGTGAATTGATTGATTGTGAAGGGT
+
IIIIIIIIIIIIIIIIIIIIIIIIIIIIIIIIIIIIIIIIIIIIIIIIIIIIIIIIIIIIIIIIIIIIIIIIIIIIIIIIIIIIIIIIIIIIIIIIIIIIIIIIIIIIIIIIIIIIIIIIIIIIIIIIIIIIIIIIIIIIIIIIIIIIIIIIIIIIIIIIIIIIIIIIIIIIIIIIIIIIIIIIIIIIIIIIIIIIIIIIIIIIIIIIIIIIIIIIIIIIIIIIIIIIIIIIIIIIIIIIIIIIIIIIIIIIIIIIIIIIIIIIIIIIIIIIIIIIIIIIIIIIIIIIIIIIIIIIIIIIIIIIIIIIIIIIIIIIIIIIIIIIIIIIIIIIIIIIIIIIIIIIIIIIII
@R0000729
TGGTTGAATTTTAGTTTTTGTTTTTATGGTTATGGGGTTTCGGTGGACGTACGTACGCGGTAGTTTTTATGTTTTTCGTTTATAATCGATTTTGTATTGAGTTTGGATTGAATAGATTTGGTTAGTTTGAGGAGTTTTAAGGTAGAAGGGGATTATTTCGTAAGTGTATAAATGGTTGATTTTTTTGTTGAATTTGGGGTATTTAAAGTTTTGTTATAGCGGATTTTAATTTATGTTGCGTTTGTCGAGTAATATGTAGTATTGTATTGTTATTACGCGGTATCGTTTGTTTATTTAGTTATAGTTAAATTTGTATAGCGTGGAGAGTGAATCGATCGATCGTGAAGGGT
+
IIIIIIIIIIIIIIIIIIIIIIIIIIIIIIIIIIIIIIIIIIIIIIIIIIIIIIIIIIIIIIIIIIIIIIIIIIIIIIIIIIIIIIIIIIIIIIIIIIIIIIIIIIIIIIIIIIIIIIIIIIIIIIIIIIIIIIIIIIIIIIIIIIIIIIIIIIIIIIIIIIIIIIIIIIIIIIIIIIIIIIIIIIIIIIIIIIIIIIIIIIIIIIIIIIIIIIIIIIIIIIIIIIIIIIIIIIIIIIIIIIIIIIIIIIIIIIIIIIIIIIIIIIIIIIIIIIIIIIIIIIIIIIIIIIIIIIIIIIIIIIIIIIIIIIIIIIIIIIIIIIIIIIIIIIIIIIIIIIIIIIIIIIIIII
@R0000730
TGGTTGAATTTTAGTTTTTGTTTTTATGGTTATGGGGTTTTGGTGGATGTATGTATGTGGTAGTTTTTATGTTTTTTGTTTATAATTGATTTTGTATTGAGTTTGGATTGAATAGATTTGGTTAGTTTGAGGAGTTTTAAGGTAGAAGGGGATTATTTTGTAAGTGTATAAATGATTGATTTTTTTGTTGAATTTGGGGTATTTAAAGTTTTGTTATAGTGGATTTTAATTTATGTTGTGTTTGTTGAGTAATATGTAGTATTGTATTGTTATTATGTGGTATTGTTTGTTTATTTAGTTATAGTTAAATTTGTATAGTGTGGAGAGTGAATTGATTGATTGTGAAGGGT
+
IIIIIIIIIIIIIIIIIIIIIIIIIIIIIIIIIIIIIIIIIIIIIIIIIIIIIIIIIIIIIIIIIIIIIIIIIIIIIIIIIIIIIIIIIIIIIIIIIIIIIIIIIIIIIIIIIIIIIIIIIIIIIIIIIIIIIIIIIIIIIIIIIIIIIIIIIIIIIIIIIIIIIIIIIIIIIIIIIIIIIIIIIIIIIIIIIIIIIIIIIIIIIIIIIIIIIIIIIIIIIIIIIIIIIIIIIIIIIIIIIIIIIIIIIIIIIIIIIIIIIIIIIIIIIIIIIIIIIIIIIIIIIIIIIIIIIIIIIIIIIIIIIIIIIIIIIIIIIIIIIIIIIIIIIIIIIIIIIIIIIIIIIIIIII
@R0000731
TGGTTGAATTTTAGTTTTTGTTTTTATGGTTATGGGGTTTCGGTGGACGTACGTACGCGGCAGTTTTTATGTTTTTCGTTTATAATCGATTTTGTATTGAGTTTGGATTGAATAGATTTGGTTAGTTTGAGGAGTTTTAAGGTAGAAGGGGATTATTTCGTAAGTGTATAAATGGTTGATTTTTTTGTTGAATTTGGGGTATTTAAAGTTTTGTTATAGCGGATTTTAATTTATGTCGCGTTTGTCGAGTAATATGTAGTATTGTATTGTTATTACGCGGTATCGTTTGTTTATTTAGTTATAGTTAAATTTGTATAGCGTGGAGAGTGAATCGATCGATCGTGAAGGGT
+
IIIIIIIIIIIIIIIIIIIIIIIIIIIIIIIIIIIIIIIIIIIIIIIIIIIIIIIIIIIIIIIIIIIIIIIIIIIIIIIIIIIIIIIIIIIIIIIIIIIIIIIIIIIIIIIIIIIIIIIIIIIIIIIIIIIIIIIIIIIIIIIIIIIIIIIIIIIIIIIIIIIIIIIIIIIIIIIIIIIIIIIIIIIIIIIIIIIIIIIIIIIIIIIIIIIIIIIIIIIIIIIIIIIIIIIIIIIIIIIIIIIIIIIIIIIIIIIIIIIIIIIIIIIIIIIIIIIIIIIIIIIIIIIIIIIIIIIIIIIIIIIIIIIIIIIIIIIIIIIIIIIIIIIIIIIIIIIIIIIIIIIIIIIIII
@R0000732
TGGTTGAATTTTAGTTTTTGTTTTTATGGTTATGGGGTTTCGGTGGACGTACGTACGCGGTAGTTTTTATGTTTTTCGTTTATAATCGATTTTGTATTGAGTTTGGATTGAATAGATTTGGTTAGTTTGAGGAGTTTTAAGGTAGAAGGGGATTATTTCGTAAGTGTATAAATGGTTGATTTTTTTGTTGAATTTGGGGTATTTAAAGTTTTGTTATAGCGGATTTTAATTTATGTCGCGTTTGTCGAGTAATATGTAGTATTGTATTGTTATCACGCGGTATCGTTTGTTTATTTAGTTATAGCTAAATTTGTACAGCGTGGAGAGTGAATCGATCGATCGTGAAGGGT
+
IIIIIIIIIIIIIIIIIIIIIIIIIIIIIIIIIIIIIIIIIIIIIIIIIIIIIIIIIIIIIIIIIIIIIIIIIIIIIIIIIIIIIIIIIIIIIIIIIIIIIIIIIIIIIIIIIIIIIIIIIIIIIIIIIIIIIIIIIIIIIIIIIIIIIIIIIIIIIIIIIIIIIIIIIIIIIIIIIIIIIIIIIIIIIIIIIIIIIIIIIIIIIIIIIIIIIIIIIIIIIIIIIIIIIIIIIIIIIIIIIIIIIIIIIIIIIIIIIIIIIIIIIIIIIIIIIIIIIIIIIIIIIIIIIIIIIIIIIIIIIIIIIIIIIIIIIIIIIIIIIIIIIIIIIIIIIIIIIIIIIIIIIIIIII
@R0000733
TGGTTGAATTTTAGTCTTTGTTTTTATGGTTATGGGGTTTTGGTGGATGTATGTATGTGGTAGTTTTTATGTTTCTTGTTTATAATCGATTTTGTATTGAGTTTGGATTGAACAGATTTGGTTAGTTTGAGGAGTTTTAAGGTAGAAGGGGATTATTTTGTAAGTGTATAAATGATTGATTTTTTTGTTGAATTTGGGGTATTTAAAGTTTTGTTATAGTGGATTCTAATTTATGTTGTGTTTGTTGAGTAATATGTAGTATTGTATTGTTATTACGTGGTATTGTTTGTTTATTTAGTTATAGTTAAATTTGTATAGTGTGGAGAGTGAATTGATTGATCGTGAAGGGT
+
IIIIIIIIIIIIIIIIIIIIIIIIIIIIIIIIIIIIIIIIIIIIIIIIIIIIIIIIIIIIIIIIIIIIIIIIIIIIIIIIIIIIIIIIIIIIIIIIIIIIIIIIIIIIIIIIIIIIIIIIIIIIIIIIIIIIIIIIIIIIIIIIIIIIIIIIIIIIIIIIIIIIIIIIIIIIIIIIIIIIIIIIIIIIIIIIIIIIIIIIIIIIIIIIIIIIIIIIIIIIIIIIIIIIIIIIIIIIIIIIIIIIIIIIIIIIIIIIIIIIIIIIIIIIIIIIIIIIIIIIIIIIIIIIIIIIIIIIIIIIIIIIIIIIIIIIIIIIIIIIIIIIIIIIIIIIIIIIIIIIIIIIIIIIII
@R0000734
TGGTTGAATTTTAGTTTTTGTTTTTATGGTTATGGGGTTTCGGTGGACGTACGTACGCGGTAGTTTTTATGTTTTTCGTTTATAATCGATTTTGTATTGAGTTTGGATTGAATAGATTTGGTTAGTTTGAGGAGTTTTAAGGTAGAAGGGGATTATTTCGTAAGTGTATAAATGGTTGATTTTTTTGTTGAATTTGGGGTATTTAAAGTTTTGTTATAGCGGATTTTAATTTATGTCGCGTTTGTCGAGTAATATGTAGTATTGTATTGTTATCACGCGGTATCGTTTGTTTATTTAGTTATAGCTAAATTTGTACAGCGTGGAGAGTGAATCGATCGATCGTGAAGGGT
+
IIIIIIIIIIIIIIIIIIIIIIIIIIIIIIIIIIIIIIIIIIIIIIIIIIIIIIIIIIIIIIIIIIIIIIIIIIIIIIIIIIIIIIIIIIIIIIIIIIIIIIIIIIIIIIIIIIIIIIIIIIIIIIIIIIIIIIIIIIIIIIIIIIIIIIIIIIIIIIIIIIIIIIIIIIIIIIIIIIIIIIIIIIIIIIIIIIIIIIIIIIIIIIIIIIIIIIIIIIIIIIIIIIIIIIIIIIIIIIIIIIIIIIIIIIIIIIIIIIIIIIIIIIIIIIIIIIIIIIIIIIIIIIIIIIIIIIIIIIIIIIIIIIIIIIIIIIIIIIIIIIIIIIIIIIIIIIIIIIIIIIIIIIIIII
@R0000735
TGGTTGAATTTTAGTTTTTGTTTTTATGGTTATGGGGTTTCGGTGGACGTACGCACGCGGTAGTTTTTATGTTTTTCGTTTATAATCGATTTTGTATTGAGTTTGGATTGAATAGATTTGGTTAGTTTGAGGAGTTTTAAGGTAGAAGGGGATTATTTCGTAAGTGTATAAATGGTTGATTTTTTTGTTGAATTTGGGGTATTTAAAGTTTTGTTATAGCGGATTTTAATTTATGTCGCGTTTGTCGAGTAATATGTAGTATTGTATTGTTATTACGCGGTATCGTTTGTTTATTTAGTTATAGTTAAATTTGTATAGCGTGGAGAGTGAATCGATCGATCGTGAAGGGT
+
IIIIIIIIIIIIIIIIIIIIIIIIIIIIIIIIIIIIIIIIIIIIIIIIIIIIIIIIIIIIIIIIIIIIIIIIIIIIIIIIIIIIIIIIIIIIIIIIIIIIIIIIIIIIIIIIIIIIIIIIIIIIIIIIIIIIIIIIIIIIIIIIIIIIIIIIIIIIIIIIIIIIIIIIIIIIIIIIIIIIIIIIIIIIIIIIIIIIIIIIIIIIIIIIIIIIIIIIIIIIIIIIIIIIIIIIIIIIIIIIIIIIIIIIIIIIIIIIIIIIIIIIIIIIIIIIIIIIIIIIIIIIIIIIIIIIIIIIIIIIIIIIIIIIIIIIIIIIIIIIIIIIIIIIIIIIIIIIIIIIIIIIIIIIII
@R0000736
TGGTTGAATTCTAGTTTTTGTTTTTATGGTTATGGGGTTTTGGTGGATGTATGTATGTGGTAGTTTTTATGTTTTTTGTTTATAATTGATTTTGTATTGAGTTTGGATTGAATAGATTTGGTTAGTTTGAGGAGTTTTAAGGTAGAAGGGGATTATTTTGTAAGTGTATAAATGATTGATTTTTTTGTTGAATTTGGGGTATTTAAAGTTTTGTTATAGTGGATTTTAATCTATGTTGTGTTTGTCGAGTAATATGTAGTATTGTATTGTTATTATGTGGTATTGTTTGTTTATTTAGTTATAGTTAAATTTGTATAGTGTGGAGAGTGAATTGATCGATTGTGAAGGGT
+
IIIIIIIIIIIIIIIIIIIIIIIIIIIIIIIIIIIIIIIIIIIIIIIIIIIIIIIIIIIIIIIIIIIIIIIIIIIIIIIIIIIIIIIIIIIIIIIIIIIIIIIIIIIIIIIIIIIIIIIIIIIIIIIIIIIIIIIIIIIIIIIIIIIIIIIIIIIIIIIIIIIIIIIIIIIIIIIIIIIIIIIIIIIIIIIIIIIIIIIIIIIIIIIIIIIIIIIIIIIIIIIIIIIIIIIIIIIIIIIIIIIIIIIIIIIIIIIIIIIIIIIIIIIIIIIIIIIIIIIIIIIIIIIIIIIIIIIIIIIIIIIIIIIIIIIIIIIIIIIIIIIIIIIIIIIIIIIIIIIIIIIIIIIIII
@R0000737
TGGTTGAACTTTAGTTTTTGTTTTTATGGTTATGGGGTTTCGGTGGACGTACGTACGCGGTAGTTTTTATGTTTTTCGTTTATAATCGATTTTGTATTGAGTTTGGATTGAATAGATTTGGTTAGTTTGAGGAGTTTTAAGGTAGAAGGGGATTATTTCGTAAGTGTATAAATGGTTGATTTTTTTGTTGAATTTGGGGTATTTAAAGTTTTGTTATAGCGGATTTTAATTTATGTCGCGTTTGTCGAGTAATATGTAGTATTGTATTGTTATTACGCGGTATCGTTTGTTTATTTAGTTATAGTTAAATTTGTATAGCGTGGAGAGTGAATCGATCGATCGTGAAGGGT
+
IIIIIIIIIIIIIIIIIIIIIIIIIIIIIIIIIIIIIIIIIIIIIIIIIIIIIIIIIIIIIIIIIIIIIIIIIIIIIIIIIIIIIIIIIIIIIIIIIIIIIIIIIIIIIIIIIIIIIIIIIIIIIIIIIIIIIIIIIIIIIIIIIIIIIIIIIIIIIIIIIIIIIIIIIIIIIIIIIIIIIIIIIIIIIIIIIIIIIIIIIIIIIIIIIIIIIIIIIIIIIIIIIIIIIIIIIIIIIIIIIIIIIIIIIIIIIIIIIIIIIIIIIIIIIIIIIIIIIIIIIIIIIIIIIIIIIIIIIIIIIIIIIIIIIIIIIIIIIIIIIIIIIIIIIIIIIIIIIIIIIIIIIIIIII
@R0000738
TGGTTGAATTCTAGTTTTTGTTTTTATGGTTATGGGGTTTTGGTGGATGTATGTATGTGGTAGTTTTTATGTTTTTTGTTTATAATTGATTTTGTATTGAGTTTGGATTGAATAGATTTGGTTAGTTTGAGGAGTTTTAAGGTAGAAGGGGATTATTTTGTAAGTGTATAAATGATTGATTTTTTTGTTGAATTTGGGGTATTTAAAGTTTTGTTATAGTGGATTTTAATCTATGTTGTGTTTGTCGAGTAATATGTAGTATTGTATTGTTATTATGTGGTATTGTTTGTTTATTTAGTTATAGTTAAATTTGTATAGTGTGGAGAGTGAATTGATCGATTGTGAAGGGT
+
IIIIIIIIIIIIIIIIIIIIIIIIIIIIIIIIIIIIIIIIIIIIIIIIIIIIIIIIIIIIIIIIIIIIIIIIIIIIIIIIIIIIIIIIIIIIIIIIIIIIIIIIIIIIIIIIIIIIIIIIIIIIIIIIIIIIIIIIIIIIIIIIIIIIIIIIIIIIIIIIIIIIIIIIIIIIIIIIIIIIIIIIIIIIIIIIIIIIIIIIIIIIIIIIIIIIIIIIIIIIIIIIIIIIIIIIIIIIIIIIIIIIIIIIIIIIIIIIIIIIIIIIIIIIIIIIIIIIIIIIIIIIIIIIIIIIIIIIIIIIIIIIIIIIIIIIIIIIIIIIIIIIIIIIIIIIIIIIIIIIIIIIIIIIII
@R0000739
TGGTTGAATTTTAGTTTTTGTTTTTATGGTTATGGGGTTTTGGTGGATGTATGTATGTGGTAGTTTTTATGTTTTTTGTTTATAATTGATTTTGTATTGAGTTTGGATTGAATAGATTTGGTTAGTTTGAGGAGTTTTAAGGTAGAAGGGGATTATTTCGTAAGTGTATAAATGATTGATTTTTTTGTTGAATTTGGGGTATTTAAAGTTTTGTTATAGTGGATTTTAATTTATGTTGTGTTTGTCGAGTAATATGTAGTATTGTATTGTTATTATGTGGTATTGTTTGTTTATTTAGTTATAGTTAAATTTGTATAGTGTGGAGAGTGAACTGATTGATTGTGAAGGGT
+
IIIIIIIIIIIIIIIIIIIIIIIIIIIIIIIIIIIIIIIIIIIIIIIIIIIIIIIIIIIIIIIIIIIIIIIIIIIIIIIIIIIIIIIIIIIIIIIIIIIIIIIIIIIIIIIIIIIIIIIIIIIIIIIIIIIIIIIIIIIIIIIIIIIIIIIIIIIIIIIIIIIIIIIIIIIIIIIIIIIIIIIIIIIIIIIIIIIIIIIIIIIIIIIIIIIIIIIIIIIIIIIIIIIIIIIIIIIIIIIIIIIIIIIIIIIIIIIIIIIIIIIIIIIIIIIIIIIIIIIIIIIIIIIIIIIIIIIIIIIIIIIIIIIIIIIIIIIIIIIIIIIIIIIIIIIIIIIIIIIIIIIIIIIIII
@R0000740
TGGTTGAATTTTAGTTTTTGTTTTTATGGTTATGGGGTTTCGGTGGACGTACGCACGCGGTAGTTTTTATGTTTTTCGTTTATAACCGATTTTGTATTGAGTTTGGATTGAATAGATTTGGTTAGTTTGAGGAGTTTTAAGGTAGAAGGGGATTATTTCGTAAGTGTATAAATGGTTGATTTTTTTGTTGAATTTGGGGTATTTAAAGTTTTGTTATAGCGGATTTTAATTTATGTCGCGTTTGTCGAGTAATATGTAGTATTGTATTGCTATTACGCGGTATCGTTTGTTTATTTAGTTATAGTTAAATTTGTATAGCGTGGAGAGTGAATCGATCGATCGTGAAGGGT
+
IIIIIIIIIIIIIIIIIIIIIIIIIIIIIIIIIIIIIIIIIIIIIIIIIIIIIIIIIIIIIIIIIIIIIIIIIIIIIIIIIIIIIIIIIIIIIIIIIIIIIIIIIIIIIIIIIIIIIIIIIIIIIIIIIIIIIIIIIIIIIIIIIIIIIIIIIIIIIIIIIIIIIIIIIIIIIIIIIIIIIIIIIIIIIIIIIIIIIIIIIIIIIIIIIIIIIIIIIIIIIIIIIIIIIIIIIIIIIIIIIIIIIIIIIIIIIIIIIIIIIIIIIIIIIIIIIIIIIIIIIIIIIIIIIIIIIIIIIIIIIIIIIIIIIIIIIIIIIIIIIIIIIIIIIIIIIIIIIIIIIIIIIIIIII
@R0000741
TGGTTGAATTTTAGTTTTTGTTTTTATGGTTATGGGGTTTCGGTGGACGTACGTACGCGGTAGTTTTTATGTTTTTCGTTTATAATCGATTTTGTATTGAGTTTGGATTGAATAGATTTGGCTAGTTTGAGGAGTTCTAAGGTAGAAGGGGATCATTTCGTAAGTGTATAAATGGTTGATTTTTTTGTTGAATTTGGGGTATTTAAAGTTTTGTTATAGCGGATTTTAATTTATGTCGCGTTTGTCGAGTAATATGTAGTATTGTATTGTTATTACGCGGTATCGTTTGTTTATTTAGTTATAGTTAAATTTGTATAGCGTGGAGAGTGAATCGATCGATCGTGAAGGGT
+
IIIIIIIIIIIIIIIIIIIIIIIIIIIIIIIIIIIIIIIIIIIIIIIIIIIIIIIIIIIIIIIIIIIIIIIIIIIIIIIIIIIIIIIIIIIIIIIIIIIIIIIIIIIIIIIIIIIIIIIIIIIIIIIIIIIIIIIIIIIIIIIIIIIIIIIIIIIIIIIIIIIIIIIIIIIIIIIIIIIIIIIIIIIIIIIIIIIIIIIIIIIIIIIIIIIIIIIIIIIIIIIIIIIIIIIIIIIIIIIIIIIIIIIIIIIIIIIIIIIIIIIIIIIIIIIIIIIIIIIIIIIIIIIIIIIIIIIIIIIIIIIIIIIIIIIIIIIIIIIIIIIIIIIIIIIIIIIIIIIIIIIIIIIIII
@R0000742
TGGTTGAATTTTAGTTTTTGTTTTTATGGTTATGGGGTTTTGGTGGATGTATGTATGTGGTAGTTTTTATGTTTTCTGTTTATAATTGATTTTGTATTGAGTTTGGATTGAATAGATTTGGTTAGTTTGAGGAGTTTTAAGGTAGAAGGGGATTATTTTGTAAGTGTATAAATGATTGATTTTTTTGTTGAATTTGGGGTATTTAAAGTTTTGTTATAGTGGATTTTAATTTATGTTGTGTTTGTTGAGTAATATGTAGTATTGTATTGTTATTATGTGGTATCGTTTGTCTATTTAGTTATAGTTAAATTTGTATAGTGTGGAGAGTGAATTGATTGATTGTGAAGGGT
+
IIIIIIIIIIIIIIIIIIIIIIIIIIIIIIIIIIIIIIIIIIIIIIIIIIIIIIIIIIIIIIIIIIIIIIIIIIIIIIIIIIIIIIIIIIIIIIIIIIIIIIIIIIIIIIIIIIIIIIIIIIIIIIIIIIIIIIIIIIIIIIIIIIIIIIIIIIIIIIIIIIIIIIIIIIIIIIIIIIIIIIIIIIIIIIIIIIIIIIIIIIIIIIIIIIIIIIIIIIIIIIIIIIIIIIIIIIIIIIIIIIIIIIIIIIIIIIIIIIIIIIIIIIIIIIIIIIIIIIIIIIIIIIIIIIIIIIIIIIIIIIIIIIIIIIIIIIIIIIIIIIIIIIIIIIIIIIIIIIIIIIIIIIIIII
@R0000743
TGGTTGAATTTTAGTTTTTGTTTTTATGGTTATGGGGTTTCGGTGGACGTATGTACGCGGTAGTTTTTATGTTTTTCGTTTATAATCGATTTTGTATTGAGTTTGGATTGAATAGATTTGGTTAGTTTGAGGAGTTTTAAGGTAGAAGGGGATCATTTCGTAAGTGTATAAATGGTTGATTTTTTTGTTGAATTTGGGGTACTTAAAGTTTTGTTACAGCGGATTTTAATTTATGTCGCGTTTGTCGAGTAATATGTAGTATTGTATTGTTATTACGCGGTATCGTTTGTTTATTTAGTTATAGTTAAATTTGTATAGCGTGGAGAGTGAATCGATCGATCGTGAAGGGT
+
IIIIIIIIIIIIIIIIIIIIIIIIIIIIIIIIIIIIIIIIIIIIIIIIIIIIIIIIIIIIIIIIIIIIIIIIIIIIIIIIIIIIIIIIIIIIIIIIIIIIIIIIIIIIIIIIIIIIIIIIIIIIIIIIIIIIIIIIIIIIIIIIIIIIIIIIIIIIIIIIIIIIIIIIIIIIIIIIIIIIIIIIIIIIIIIIIIIIIIIIIIIIIIIIIIIIIIIIIIIIIIIIIIIIIIIIIIIIIIIIIIIIIIIIIIIIIIIIIIIIIIIIIIIIIIIIIIIIIIIIIIIIIIIIIIIIIIIIIIIIIIIIIIIIIIIIIIIIIIIIIIIIIIIIIIIIIIIIIIIIIIIIIIIIII
@R0000744
TGGTTGAATTTTAGTTTTTGTTTTTATGGTTATGGGGTTTTGGTGGATGTATGTATGTGGTAGTTTTTATGTTTTTTGTTTATAATTGATTTTGTATTGAGTTTGGATTGAATAGATTTGGTTAGCTTGAGGAGTTTTAAGGTAGAAGGGGATTATTTCGTAAGTGTATAAATGATTGATTTTTTTGTTGAATTTGGGGTATTTAAAGTTTTGTTATAGTGGATTTTAATTTATGTTGTGTTTGTTGAGTAATATGTAGTATTGTATTGTTATTATGTGGTATTGTTTGTTTATTTAGTTATAGTTAAATTTGTATAGTGTGGAGAGTGAATTGATTGATTGTGAAGGGT
+
IIIIIIIIIIIIIIIIIIIIIIIIIIIIIIIIIIIIIIIIIIIIIIIIIIIIIIIIIIIIIIIIIIIIIIIIIIIIIIIIIIIIIIIIIIIIIIIIIIIIIIIIIIIIIIIIIIIIIIIIIIIIIIIIIIIIIIIIIIIIIIIIIIIIIIIIIIIIIIIIIIIIIIIIIIIIIIIIIIIIIIIIIIIIIIIIIIIIIIIIIIIIIIIIIIIIIIIIIIIIIIIIIIIIIIIIIIIIIIIIIIIIIIIIIIIIIIIIIIIIIIIIIIIIIIIIIIIIIIIIIIIIIIIIIIIIIIIIIIIIIIIIIIIIIIIIIIIIIIIIIIIIIIIIIIIIIIIIIIIIIIIIIIIIII
@R0000745
TGGTTGAATTTTAGTTTTTGTTTTTATGGTTATGGGGTTTCGGTGGACGTACGTACGCGGTAGTTTCTATGTTTTTCGTTTATAATCGATTTTGTATTGAGTTTGGATTGAATAGATTTGGTTAGTTTGAGGAGTTTTAAGGTAGAAGGGGATTATTTCGTAAGTGTATAAATGGTTGATTTTTTTGTTGAATTTGGGGTATTTAAAGTTTTGTTATAGCGGATTTTAATTTATGTCGCGTTTGCCGAGTAATATGTAGTATTGTATTGTTATTACGCGGTATCGTTTGTTTATTTAGTTATAGCTAAATTTGTATAGCGTGGAGAGTGAATCGATCGATCGTGAAGGGT
+
IIIIIIIIIIIIIIIIIIIIIIIIIIIIIIIIIIIIIIIIIIIIIIIIIIIIIIIIIIIIIIIIIIIIIIIIIIIIIIIIIIIIIIIIIIIIIIIIIIIIIIIIIIIIIIIIIIIIIIIIIIIIIIIIIIIIIIIIIIIIIIIIIIIIIIIIIIIIIIIIIIIIIIIIIIIIIIIIIIIIIIIIIIIIIIIIIIIIIIIIIIIIIIIIIIIIIIIIIIIIIIIIIIIIIIIIIIIIIIIIIIIIIIIIIIIIIIIIIIIIIIIIIIIIIIIIIIIIIIIIIIIIIIIIIIIIIIIIIIIIIIIIIIIIIIIIIIIIIIIIIIIIIIIIIIIIIIIIIIIIIIIIIIIIII
@R0000746
TGGTTGAATTTTAGTTTTTGTTTTTATGGTTATGGGGTTTTGGTGGATGTATGTATGTGGTAGTTTTTATGTTTTTTGTTTATAATTGATTTTGTATTGAGTTTGGATTGAATAGATTTGGTTAGTTTGAGGAGTTTTAAGGTAGAAGGGGATTATTTTGTAAGTGTATAAATGATTGATTTTTTTGTTGAATTTGGGGTATTTAAAGTTTTGTTATAGTGGATTTTAATTTATGTTGTGTTTGTTGAGTAATATGTAGTATTGTATTGTTATTATGTGGTATTGTTTGTTTATTTAGTTATAGTTAAATTTGTATAGTGTGGAGAGTGAATCGATTGATTGTGAAGGGT
+
IIIIIIIIIIIIIIIIIIIIIIIIIIIIIIIIIIIIIIIIIIIIIIIIIIIIIIIIIIIIIIIIIIIIIIIIIIIIIIIIIIIIIIIIIIIIIIIIIIIIIIIIIIIIIIIIIIIIIIIIIIIIIIIIIIIIIIIIIIIIIIIIIIIIIIIIIIIIIIIIIIIIIIIIIIIIIIIIIIIIIIIIIIIIIIIIIIIIIIIIIIIIIIIIIIIIIIIIIIIIIIIIIIIIIIIIIIIIIIIIIIIIIIIIIIIIIIIIIIIIIIIIIIIIIIIIIIIIIIIIIIIIIIIIIIIIIIIIIIIIIIIIIIIIIIIIIIIIIIIIIIIIIIIIIIIIIIIIIIIIIIIIIIIIII
@R0000747
TGGTTGAATTTTAGTTTTTGTTTTTATGGTTATGGGGTTTCGGTGGACGTACGTACGCGGTAGTTTTTATGTTTTTCGTTTATAATCGATTTTGTATTGAGTTTGGATTGAATAGATTTGGTTAGTTTGAGGAGTTTTAAGGCAGAAGGGGATTATTTCGTAAGTGTATAAATGGTTGATTCTTTTGTTGAATTTGGGGTATTTAAAGTTTTGTTATAGCGGATTTTAATTTATGTCGCGTTTGCCGAGTAATATGTAGTATTGTATTGTTATTACGCGGTATCGTCTGTTTATTTAGTTATAGTTAAATTTGTATAGCGTGGAGAGTGAATCGATCGATCGTGAAGGGT
+
IIIIIIIIIIIIIIIIIIIIIIIIIIIIIIIIIIIIIIIIIIIIIIIIIIIIIIIIIIIIIIIIIIIIIIIIIIIIIIIIIIIIIIIIIIIIIIIIIIIIIIIIIIIIIIIIIIIIIIIIIIIIIIIIIIIIIIIIIIIIIIIIIIIIIIIIIIIIIIIIIIIIIIIIIIIIIIIIIIIIIIIIIIIIIIIIIIIIIIIIIIIIIIIIIIIIIIIIIIIIIIIIIIIIIIIIIIIIIIIIIIIIIIIIIIIIIIIIIIIIIIIIIIIIIIIIIIIIIIIIIIIIIIIIIIIIIIIIIIIIIIIIIIIIIIIIIIIIIIIIIIIIIIIIIIIIIIIIIIIIIIIIIIIIII
@R0000748
TGGTTGAATTTTAGTTTTTGTTTTTATGGTTATGGGGTTTCGGTGGACGTACGTACGCGGTAGTTTTTATGTTTTTCGTTTATAATCGATTTTGTATTGAGTTTGGATTGAATAGATTTGGTTAGTTTGAGGAGTTTTAAGGTAGAAGGGGATTATTTCGTAAGTGTATAAATGGTTGATTTTTTTGTTGAATTTGGGGTATTTAAAGTTTTGTTATAGCGGATTTTAATTTATGTTGCGTTTGTCGAGTAATATGTAGTATTGTATTGTTATTACGCGGTATCGTTTGTTTATTTAGTTATAGTTAAATTTGTATAGCGTGGAGAGTGAATCGATCGATCGTGAAGGGT
+
IIIIIIIIIIIIIIIIIIIIIIIIIIIIIIIIIIIIIIIIIIIIIIIIIIIIIIIIIIIIIIIIIIIIIIIIIIIIIIIIIIIIIIIIIIIIIIIIIIIIIIIIIIIIIIIIIIIIIIIIIIIIIIIIIIIIIIIIIIIIIIIIIIIIIIIIIIIIIIIIIIIIIIIIIIIIIIIIIIIIIIIIIIIIIIIIIIIIIIIIIIIIIIIIIIIIIIIIIIIIIIIIIIIIIIIIIIIIIIIIIIIIIIIIIIIIIIIIIIIIIIIIIIIIIIIIIIIIIIIIIIIIIIIIIIIIIIIIIIIIIIIIIIIIIIIIIIIIIIIIIIIIIIIIIIIIIIIIIIIIIIIIIIIIII
@R0000749
TGGTTGAATCTTAGTTTCTGTTTTTATGGTTATGGGGTTTTGGTGGATGTATGTATGTGGTAGTTTTTATGTTTTTTGTCTATAATTGATTTTGTATTGAGTTTGGATTGAATAGATTTGGTTAGTTTGAGGAGTTTTAAGGTAGAAGGGGATTATTTTGTAAGTGTATAAATGATTGATTTTTTTGTTGAATTTGGGGTATTTAAAGTTTTGTTATAGTGGATTTTAATTTATGTTGTGTTTGTTGAGTAATATGTAGTATTGTATTGTTATTATGTGGTATTGTTTGTTTATTTAGTTATAGTTAAATTTGTATAGTGTGGAGAGTGAATTGATTGATTGTGAAGGGT
+
IIIIIIIIIIIIIIIIIIIIIIIIIIIIIIIIIIIIIIIIIIIIIIIIIIIIIIIIIIIIIIIIIIIIIIIIIIIIIIIIIIIIIIIIIIIIIIIIIIIIIIIIIIIIIIIIIIIIIIIIIIIIIIIIIIIIIIIIIIIIIIIIIIIIIIIIIIIIIIIIIIIIIIIIIIIIIIIIIIIIIIIIIIIIIIIIIIIIIIIIIIIIIIIIIIIIIIIIIIIIIIIIIIIIIIIIIIIIIIIIIIIIIIIIIIIIIIIIIIIIIIIIIIIIIIIIIIIIIIIIIIIIIIIIIIIIIIIIIIIIIIIIIIIIIIIIIIIIIIIIIIIIIIIIIIIIIIIIIIIIIIIIIIIIII
@R0000750
TGGTTGAATTTTAGTTTTTGTTTTTATGGTTATGGGGTTTCGGTGGACGTACGTACGCGGTAGTTTTTATGTTTTTCGTTTATAATCGATTTTGTATTGAGTTTGGATTGAATAGATTTGGTTAGTTTGAGGAGTTTTAAGGTAGAAGGGGATTATTTCGTAAGTGTATAAATGGTTGATTTTTTTGTTGAATTTGGGGTACTTAAAGTTTTGTTATAGCGGATCTTAATTTATGTCGCGTTTGTCGAGTAATATGTAGTATTGTATTGTTATTACGCGGTATCGTTTGTTTATTTAGTTATAGTTAAATTTGTATAGCGTGGAGAGTGAATCGATCGATCGTGAAGGGT
+
IIIIIIIIIIIIIIIIIIIIIIIIIIIIIIIIIIIIIIIIIIIIIIIIIIIIIIIIIIIIIIIIIIIIIIIIIIIIIIIIIIIIIIIIIIIIIIIIIIIIIIIIIIIIIIIIIIIIIIIIIIIIIIIIIIIIIIIIIIIIIIIIIIIIIIIIIIIIIIIIIIIIIIIIIIIIIIIIIIIIIIIIIIIIIIIIIIIIIIIIIIIIIIIIIIIIIIIIIIIIIIIIIIIIIIIIIIIIIIIIIIIIIIIIIIIIIIIIIIIIIIIIIIIIIIIIIIIIIIIIIIIIIIIIIIIIIIIIIIIIIIIIIIIIIIIIIIIIIIIIIIIIIIIIIIIIIIIIIIIIIIIIIIIIII
@R0000751
TGGTTGAATTTTAGTTTTTGTTTTTATGGTTATGGGGTTTTGGTGGATGTATGTATGTGGTAGTTTTTATGTTTTTTGTTTATAATTGATTTTGTATTGAGTTTGGATTGAATAGATTTGGTTAGTTTGAGGAGTTTTAAGGTAGAAGGGGATTATTTTGTAAGTGTATAAATGATTGATTTTTTTGTTGAATTTGGGGTACTTAAAGCTTTGTTATAGTGGATTTTAATTTATGCTGCGTTTGTTGAGTAATATGTAGTATTGTATTGTTATTATGTGGTATTGTTTGTTTATTTAGTTATAGTTAAATTTGTATAGTGTGGAGAGTGAACTGATTGATTGTGAAGGGT
+
IIIIIIIIIIIIIIIIIIIIIIIIIIIIIIIIIIIIIIIIIIIIIIIIIIIIIIIIIIIIIIIIIIIIIIIIIIIIIIIIIIIIIIIIIIIIIIIIIIIIIIIIIIIIIIIIIIIIIIIIIIIIIIIIIIIIIIIIIIIIIIIIIIIIIIIIIIIIIIIIIIIIIIIIIIIIIIIIIIIIIIIIIIIIIIIIIIIIIIIIIIIIIIIIIIIIIIIIIIIIIIIIIIIIIIIIIIIIIIIIIIIIIIIIIIIIIIIIIIIIIIIIIIIIIIIIIIIIIIIIIIIIIIIIIIIIIIIIIIIIIIIIIIIIIIIIIIIIIIIIIIIIIIIIIIIIIIIIIIIIIIIIIIIIII
@R0000752
TGGTTGAATTTTAGTTTTTGTTTTTATGGTTATGGGGTTTTGGTGGATGTATGTATGTGGTAGTTTTTATGTTTTTTGTTTATAATTGATTTTGTATTGAGTTTGGATTGAATAGATTTGGTTAGTTTGAGGAGTTTTAAGGTAGAAGGGGATTATTTTGTAAGTGTATAAATGATTGATTTTTTTGTTGAATTTGGGGTATTTAAAGTTTTGTTATAGTGGATTTTAATTTATGTTGTGTTTGTTGAGTAATATGTAGTATTGTATTGTTATTATGTGGTATTGTTTGTTTATTTAGTTATAGTTAAATTTGTATAGTGTGGAGAGTGAATCGATTGATTGTGAAGGGT
+
IIIIIIIIIIIIIIIIIIIIIIIIIIIIIIIIIIIIIIIIIIIIIIIIIIIIIIIIIIIIIIIIIIIIIIIIIIIIIIIIIIIIIIIIIIIIIIIIIIIIIIIIIIIIIIIIIIIIIIIIIIIIIIIIIIIIIIIIIIIIIIIIIIIIIIIIIIIIIIIIIIIIIIIIIIIIIIIIIIIIIIIIIIIIIIIIIIIIIIIIIIIIIIIIIIIIIIIIIIIIIIIIIIIIIIIIIIIIIIIIIIIIIIIIIIIIIIIIIIIIIIIIIIIIIIIIIIIIIIIIIIIIIIIIIIIIIIIIIIIIIIIIIIIIIIIIIIIIIIIIIIIIIIIIIIIIIIIIIIIIIIIIIIIIII
@R0000753
TGGTTGAATTTTAGTTTTTGTTTTTATGGTTATGGGGTTTCGGTGGACGTACGTACGCGGTAGTTTTTATGTTTTTCGTTTATAATCGATTTTGTATTGAGTTTGGATTGAATAGATTTGGTTAGTTTGAGGAGTTTTAAGGTAGAAGGGGATTATTTTGTAAGTGTATAAATGGTTGATTTTTTTGTTGAATTTGGGGTATTTAAAGTTTTGTTATAGCGGATTTTAATTTATGTCGCGTTTGTCGAGTAATATGTAGTATTGTATTGTTATTACGCGGTATCGTTTGTTTATTTAGTTATAGTTAAATTTGTATAGCGTGGAGAGTGAATCGATCGATCGTGAAGGGT
+
IIIIIIIIIIIIIIIIIIIIIIIIIIIIIIIIIIIIIIIIIIIIIIIIIIIIIIIIIIIIIIIIIIIIIIIIIIIIIIIIIIIIIIIIIIIIIIIIIIIIIIIIIIIIIIIIIIIIIIIIIIIIIIIIIIIIIIIIIIIIIIIIIIIIIIIIIIIIIIIIIIIIIIIIIIIIIIIIIIIIIIIIIIIIIIIIIIIIIIIIIIIIIIIIIIIIIIIIIIIIIIIIIIIIIIIIIIIIIIIIIIIIIIIIIIIIIIIIIIIIIIIIIIIIIIIIIIIIIIIIIIIIIIIIIIIIIIIIIIIIIIIIIIIIIIIIIIIIIIIIIIIIIIIIIIIIIIIIIIIIIIIIIIIIII
@R0000754
TGGTTGAATTTTAGTTTTTGTTTTTATGGTTATGGGGTTTTGGTGGATGTATGCATGTGGTAGTTTTTATGTTTTTTGTTTATAATTGATTTTGTATTGAGTTTGGATTGAATAGATTTGGTTAGTTTGAGGAGTTTTAAGGTAGAAGGGGATTATTTTGTAAGTGTATAAATGATTGATTTCTTTGTTGAATTTGGGGTATTTAAAGTTTTGTTATAGTGGATTTTAATTTATGTTGTGTTTGTTGAGTAATATGTAGTATTGTATTGTTATTATGTGGTATTGTTTGTTTATTTAGTTATAGTTAAATTTGTATAGTGTGGAGAGTGAATTGATCGATTGTGAAGGGT
+
IIIIIIIIIIIIIIIIIIIIIIIIIIIIIIIIIIIIIIIIIIIIIIIIIIIIIIIIIIIIIIIIIIIIIIIIIIIIIIIIIIIIIIIIIIIIIIIIIIIIIIIIIIIIIIIIIIIIIIIIIIIIIIIIIIIIIIIIIIIIIIIIIIIIIIIIIIIIIIIIIIIIIIIIIIIIIIIIIIIIIIIIIIIIIIIIIIIIIIIIIIIIIIIIIIIIIIIIIIIIIIIIIIIIIIIIIIIIIIIIIIIIIIIIIIIIIIIIIIIIIIIIIIIIIIIIIIIIIIIIIIIIIIIIIIIIIIIIIIIIIIIIIIIIIIIIIIIIIIIIIIIIIIIIIIIIIIIIIIIIIIIIIIIIII
@R0000755
TGGTTGAATTCTAGTCTTTGTTTTTATGGTTATGGGGTTTCGGTGGACGTACGTACGCGGTAGTTTTTATGTTTTTTGTTTATAATCGATTTTGTATTGAGTTTGGATTGAATAGATTTGGTTAGTTTGAGGAGTTCTAAGGTAGAAGGGGATTATTTCGTAAGTGTATAAATGGTTGATTTTTTTGTTGAATTTGGGGTATTTAAAGTTTTGTTATAGCGGATTTTAATTTATGTCGCGTTTGTCGAGTAATATGTAGTATTGTATTGTTATTACGCGGTATCGTTTGTTTATTTAGTTATAGTTAAATTTGTATAGCGTGGAGAGTGAATCGATCGATCGTGAAGGGC
+
IIIIIIIIIIIIIIIIIIIIIIIIIIIIIIIIIIIIIIIIIIIIIIIIIIIIIIIIIIIIIIIIIIIIIIIIIIIIIIIIIIIIIIIIIIIIIIIIIIIIIIIIIIIIIIIIIIIIIIIIIIIIIIIIIIIIIIIIIIIIIIIIIIIIIIIIIIIIIIIIIIIIIIIIIIIIIIIIIIIIIIIIIIIIIIIIIIIIIIIIIIIIIIIIIIIIIIIIIIIIIIIIIIIIIIIIIIIIIIIIIIIIIIIIIIIIIIIIIIIIIIIIIIIIIIIIIIIIIIIIIIIIIIIIIIIIIIIIIIIIIIIIIIIIIIIIIIIIIIIIIIIIIIIIIIIIIIIIIIIIIIIIIIIIII
@R0000756
TGGTTGAATTTTAGTTTTTGTTTTTATGGTTATGGGGTTTTGGTGGATGTATGTATGTGGTAGTTTTTATGTTTTTTGTTTATAATTGATTTTGTATTGAGTTTGGATTGAATAGATTTGGTTAGTTTGAGGAGTTTTAAGGTAGAAGGGGATTATTTTGTAAGTGTATAAATGATTGATTTTTTTGTTGAATTTGGGGTATTTAAAGTTTTGTTATAGTGGATTTTAATTTATGTTGTGTTTGTTGAGTAATATGTAGTATTGTATTGTTATTATGTGGTATTGTTTGTTTATTTAGTTATAGTTAAATTTGTATAGTGTGGAGAGTGAATTGATTGATTGTGAAGGGT
+
IIIIIIIIIIIIIIIIIIIIIIIIIIIIIIIIIIIIIIIIIIIIIIIIIIIIIIIIIIIIIIIIIIIIIIIIIIIIIIIIIIIIIIIIIIIIIIIIIIIIIIIIIIIIIIIIIIIIIIIIIIIIIIIIIIIIIIIIIIIIIIIIIIIIIIIIIIIIIIIIIIIIIIIIIIIIIIIIIIIIIIIIIIIIIIIIIIIIIIIIIIIIIIIIIIIIIIIIIIIIIIIIIIIIIIIIIIIIIIIIIIIIIIIIIIIIIIIIIIIIIIIIIIIIIIIIIIIIIIIIIIIIIIIIIIIIIIIIIIIIIIIIIIIIIIIIIIIIIIIIIIIIIIIIIIIIIIIIIIIIIIIIIIIIII
@R0000757
TGGTTGAATTTTAGTTTTTGTTTTTATGGCTATGGGGTTTCGGTGGACGTACGTACGCGGTAGTTTTTATGTTTTTCGTTTATAATCGATTTTGTATTGAGTTTGGATTGAATAGATTTGGTTAGTTTGAGGAGTTTTAAGGTAGAAGGGGATTATTTCGTAAGTGTATAAATGGTTGATTTTTTTGTTGAATTTGGGGTATTTAAAGTTTTGTTATAGCGGATTTTAATTTATGTCGCGTTTGTCGAGTAATATGTAGTATTGTATTGTTATTACGCGGTATCGTTTGTTTATTTAGTTATAGTTAAATTTGTATAGCGTGGAGAGTGAATTGATCGATCGTGAAGGGT
+
IIIIIIIIIIIIIIIIIIIIIIIIIIIIIIIIIIIIIIIIIIIIIIIIIIIIIIIIIIIIIIIIIIIIIIIIIIIIIIIIIIIIIIIIIIIIIIIIIIIIIIIIIIIIIIIIIIIIIIIIIIIIIIIIIIIIIIIIIIIIIIIIIIIIIIIIIIIIIIIIIIIIIIIIIIIIIIIIIIIIIIIIIIIIIIIIIIIIIIIIIIIIIIIIIIIIIIIIIIIIIIIIIIIIIIIIIIIIIIIIIIIIIIIIIIIIIIIIIIIIIIIIIIIIIIIIIIIIIIIIIIIIIIIIIIIIIIIIIIIIIIIIIIIIIIIIIIIIIIIIIIIIIIIIIIIIIIIIIIIIIIIIIIIIII
@R0000758
TGGTTGAATTTTAGTTTTTGTTTTTATGGTTATGGGGTTTCGGTGGACGTATGTACGCGGTAGTTTTTATGTTTTTCGTTTATAATCGATTTTGTATTGAGTTTGGATTGAATAGATTTGGTTAGTTTGAGGAGTTTTAAGGTAGAAGGGGATCATTTCGTAAGTGTATAAATGGTTGATTTTTTTGTTGAATTTGGGGTACTTAAAGTTTTGTTACAGCGGATTTTAATTTATGTCGCGTTTGTCGAGTAATATGTAGTATTGTATTGTTATTACGCGGTATCGTTTGTTTATTTAGTTATAGTTAAATTTGTATAGCGTGGAGAGTGAATCGATCGATCGTGAAGGGT
+
IIIIIIIIIIIIIIIIIIIIIIIIIIIIIIIIIIIIIIIIIIIIIIIIIIIIIIIIIIIIIIIIIIIIIIIIIIIIIIIIIIIIIIIIIIIIIIIIIIIIIIIIIIIIIIIIIIIIIIIIIIIIIIIIIIIIIIIIIIIIIIIIIIIIIIIIIIIIIIIIIIIIIIIIIIIIIIIIIIIIIIIIIIIIIIIIIIIIIIIIIIIIIIIIIIIIIIIIIIIIIIIIIIIIIIIIIIIIIIIIIIIIIIIIIIIIIIIIIIIIIIIIIIIIIIIIIIIIIIIIIIIIIIIIIIIIIIIIIIIIIIIIIIIIIIIIIIIIIIIIIIIIIIIIIIIIIIIIIIIIIIIIIIIIII
@R0000759
TGGTTGAATTTTAGTTTTTGTTTTTATGGTTATGGGGTTTTGGTGGACGTATGTATGTGGTAGTTTTTATGTTTTTTGTTTATAATTGATTTTGTATTGAGTTTGGATTGAATAGATTTGGTTAGTTTGAGGAGTTTTAAGGTAGAAGGGGATTATTTTGTAAGTGTATAAATGATTGATTTTTTTGTTGAATTTGGGGTATTTAAAGTTTTGTTATAGTGGATTTTAATTTATGTTGTGTTTGTTGAGTAATATGTAGTATTGTATTGTTATTATGTGGTATTGTTTGTTTATTTAGTTATAGTTAAATTTGTATAGCGTGGAGAGTGAATTGATTGATTGTGAAGGGT
+
IIIIIIIIIIIIIIIIIIIIIIIIIIIIIIIIIIIIIIIIIIIIIIIIIIIIIIIIIIIIIIIIIIIIIIIIIIIIIIIIIIIIIIIIIIIIIIIIIIIIIIIIIIIIIIIIIIIIIIIIIIIIIIIIIIIIIIIIIIIIIIIIIIIIIIIIIIIIIIIIIIIIIIIIIIIIIIIIIIIIIIIIIIIIIIIIIIIIIIIIIIIIIIIIIIIIIIIIIIIIIIIIIIIIIIIIIIIIIIIIIIIIIIIIIIIIIIIIIIIIIIIIIIIIIIIIIIIIIIIIIIIIIIIIIIIIIIIIIIIIIIIIIIIIIIIIIIIIIIIIIIIIIIIIIIIIIIIIIIIIIIIIIIIIII
@R0000760
TGGTTGAATTTTAGTTTTTGTTTTTATGGTTATGGGGTTTTGGTGGATGTATGTATGTGGTAGTTTTTATGTTTTTTGTTTATAATTGATTTTGTATTGAGTTTGGATTGAATAGATTTGGTTAGTTTGAGGAGTTTTAAGGTAGAAGGGGATTATTTTGTAAGTGTATAAATGATTGATTTTTTTGTTGAATTTGGGGTATTCAAAGTTTTGTTATAGTGGATTTTAATTTATGTTGTGTTTGTTGAGTAATATGTAGTATTGTATTGTTATTATGTGGTATTGTTTGTTTATTTAGTTATAGTTAAATTTGTATAGTGTGGAGAGTGAATTGATTGATTGTGAAGGGT
+
IIIIIIIIIIIIIIIIIIIIIIIIIIIIIIIIIIIIIIIIIIIIIIIIIIIIIIIIIIIIIIIIIIIIIIIIIIIIIIIIIIIIIIIIIIIIIIIIIIIIIIIIIIIIIIIIIIIIIIIIIIIIIIIIIIIIIIIIIIIIIIIIIIIIIIIIIIIIIIIIIIIIIIIIIIIIIIIIIIIIIIIIIIIIIIIIIIIIIIIIIIIIIIIIIIIIIIIIIIIIIIIIIIIIIIIIIIIIIIIIIIIIIIIIIIIIIIIIIIIIIIIIIIIIIIIIIIIIIIIIIIIIIIIIIIIIIIIIIIIIIIIIIIIIIIIIIIIIIIIIIIIIIIIIIIIIIIIIIIIIIIIIIIIIII
@R0000761
TGGTTGAATTTTAGTTTTTGTTTTTATGGTTATGGGGTTTCGGTGGACGTACGTACGCGGTAGTTTTTATGTTTCTCGTTTATAATCGATTTTGTATTGAGTTTGGATTGAATAGATTTGGTTAGTTTGAGGAGTTTTAAGGTAGAAGGGGATTATTTCGTAAGTGTATAAATGGTTGATTTTTTTGTTGAATTTGGGGTATTTAAAGTTTTGTTATAGCGGATTTTAATTTATGTCGCGTTTGTCGAGTAATATGTAGTATTGTATTGTTATTACGCGGTATCGTTTGTTTATTTAGTTATAGTTAAATTTGTATAGCGTGGAGAGTGAATCGATCGATCGTGAAGGGT
+
IIIIIIIIIIIIIIIIIIIIIIIIIIIIIIIIIIIIIIIIIIIIIIIIIIIIIIIIIIIIIIIIIIIIIIIIIIIIIIIIIIIIIIIIIIIIIIIIIIIIIIIIIIIIIIIIIIIIIIIIIIIIIIIIIIIIIIIIIIIIIIIIIIIIIIIIIIIIIIIIIIIIIIIIIIIIIIIIIIIIIIIIIIIIIIIIIIIIIIIIIIIIIIIIIIIIIIIIIIIIIIIIIIIIIIIIIIIIIIIIIIIIIIIIIIIIIIIIIIIIIIIIIIIIIIIIIIIIIIIIIIIIIIIIIIIIIIIIIIIIIIIIIIIIIIIIIIIIIIIIIIIIIIIIIIIIIIIIIIIIIIIIIIIIII
@R0000762
TGGTTGAATTTTAGTTTTTGTTTTTATGGTTATGGGGTTTCGGTGGACGTACGTACGCGGTAGTTTTTATGTTTTTCGTTTATAATCGATTTTGTATTGAGTTTGGATTGAATAGATTTGGTTAGTTTGAGGAGTTTTAAGGTAGAAGGGGATTATTTCGTAAGTGCACAAATGGTTGATTTTTTTGTTGAATTTGGGGTATTTAAAGTTTTGTTATAGCGGATTTTAATTTATGTCGCGTTTGTCGAGTAATATGTAGTATTGTATTGTTATTACGCGGTATCGTTTGTTTATTTAGTTATAGTTAAATTTGTATAGCGTGGAGAGTGAATCGATCGATCGTGAAGGGT
+
IIIIIIIIIIIIIIIIIIIIIIIIIIIIIIIIIIIIIIIIIIIIIIIIIIIIIIIIIIIIIIIIIIIIIIIIIIIIIIIIIIIIIIIIIIIIIIIIIIIIIIIIIIIIIIIIIIIIIIIIIIIIIIIIIIIIIIIIIIIIIIIIIIIIIIIIIIIIIIIIIIIIIIIIIIIIIIIIIIIIIIIIIIIIIIIIIIIIIIIIIIIIIIIIIIIIIIIIIIIIIIIIIIIIIIIIIIIIIIIIIIIIIIIIIIIIIIIIIIIIIIIIIIIIIIIIIIIIIIIIIIIIIIIIIIIIIIIIIIIIIIIIIIIIIIIIIIIIIIIIIIIIIIIIIIIIIIIIIIIIIIIIIIIIII
@R0000763
TGGTTGAATTTTAGTTTTTGTTTTTATGGTTATGGGGTTTCGGTGGACGTACGTACGCGGTAGTTTTTATGTTTTTCGTTTATAATCGATTTTGTATTGAGTTTGGATTGAATAGATTTGGTTAGTTTGAGGAGTTTTAAGGTAGAAGGGGATTATTTCGTAAGTGTATAAATGGTTGATTTTTTTGTTGAATTTGGGGTATTCAAAGTTTTGTTATAGCGGATTTTAATTTATGTCGCGTTTGTCGAGTAATATGTAGTATTGTATTGTTATTACGCGGTATCGTTTGTTTATTTAGTTATAGTTAAATTTGTATAGCGTGGAGAGTGAATCGATCGATCGTGAAGGGT
+
IIIIIIIIIIIIIIIIIIIIIIIIIIIIIIIIIIIIIIIIIIIIIIIIIIIIIIIIIIIIIIIIIIIIIIIIIIIIIIIIIIIIIIIIIIIIIIIIIIIIIIIIIIIIIIIIIIIIIIIIIIIIIIIIIIIIIIIIIIIIIIIIIIIIIIIIIIIIIIIIIIIIIIIIIIIIIIIIIIIIIIIIIIIIIIIIIIIIIIIIIIIIIIIIIIIIIIIIIIIIIIIIIIIIIIIIIIIIIIIIIIIIIIIIIIIIIIIIIIIIIIIIIIIIIIIIIIIIIIIIIIIIIIIIIIIIIIIIIIIIIIIIIIIIIIIIIIIIIIIIIIIIIIIIIIIIIIIIIIIIIIIIIIIIII
@R0000764
TGGTTGAATTTTAGTCTTTGTTTTTATGGTTATGGGGTTTCGGTGGACGTACGTACGCGGTAGTTTTTATGTTTCTCGTTTATAATCGATTTTGTATTGAGTTTGGATTGAATAGATCTGGTTAGTTTGAGGAGTTTTAAGGTAGAAGGGGATTATTTCGTAAGTGTATAAATGGCTGATTTTTTTGTTGAATTTGGGGTATTTAAAGTTTTGTTATAGCGGATTTTAATTTATGTCGCGTCTGTCGAGTAATATGTAGTATTGTATTGTTATTACGCGGTATCGTTTGTTTATTTAGTTATAGTTAAATTTGTATAGCGTGGAGAGTGAATCGATCGATCGTGAAGGGT
+
IIIIIIIIIIIIIIIIIIIIIIIIIIIIIIIIIIIIIIIIIIIIIIIIIIIIIIIIIIIIIIIIIIIIIIIIIIIIIIIIIIIIIIIIIIIIIIIIIIIIIIIIIIIIIIIIIIIIIIIIIIIIIIIIIIIIIIIIIIIIIIIIIIIIIIIIIIIIIIIIIIIIIIIIIIIIIIIIIIIIIIIIIIIIIIIIIIIIIIIIIIIIIIIIIIIIIIIIIIIIIIIIIIIIIIIIIIIIIIIIIIIIIIIIIIIIIIIIIIIIIIIIIIIIIIIIIIIIIIIIIIIIIIIIIIIIIIIIIIIIIIIIIIIIIIIIIIIIIIIIIIIIIIIIIIIIIIIIIIIIIIIIIIIIII
@R0000765
TGGTTGAATTTTAGTTTTTGTTTTTATGGTTATGGGGTTTTGGTGGATGTATGTATGTGGTAGTTTTTATGTTTTTTGTCTATAATTGATTTTGTATTGAGTTTGGATTGAATAGATTTGGTTAGTTTGAGGAGTTTTAAGGTAGAAGGGGATTATTTTGTAAGTGTATAAATGATTGATTTTTTTGTTGAATTTGGGGTATTTAAAGTTTTGTTATAGTGGATTTTAATTTATGTTGTGTTTGTTGAGTAATATGTAGTATTGTATTGTTATTATGTGGTATTGTTTGTTTATTTAGTTATAGTTAAATTTGTATAGTGTGGAGAGTGAATTGATTGATTGTGAAGGGT
+
IIIIIIIIIIIIIIIIIIIIIIIIIIIIIIIIIIIIIIIIIIIIIIIIIIIIIIIIIIIIIIIIIIIIIIIIIIIIIIIIIIIIIIIIIIIIIIIIIIIIIIIIIIIIIIIIIIIIIIIIIIIIIIIIIIIIIIIIIIIIIIIIIIIIIIIIIIIIIIIIIIIIIIIIIIIIIIIIIIIIIIIIIIIIIIIIIIIIIIIIIIIIIIIIIIIIIIIIIIIIIIIIIIIIIIIIIIIIIIIIIIIIIIIIIIIIIIIIIIIIIIIIIIIIIIIIIIIIIIIIIIIIIIIIIIIIIIIIIIIIIIIIIIIIIIIIIIIIIIIIIIIIIIIIIIIIIIIIIIIIIIIIIIIIII
@R0000766
TGGTTGAATTTTAGTTTTTGTTTTTATGGTTATGGGGTTTCGGTGGACGTACGTACGCGGTAGTTTTTATGTTTTTCGTTTATAATCGATTTTGTATTGAGTTTGGATTGAACAGATTTGGTTAGTTTGAGGAGTTTTAAGGTAGAAGGGGATTATTTCGTAAGTGTATAAATGGTTGATTTTTTTGTTGAATTTGGGGTATTTAAAGTTTTGTTATAGCGGATTTTAATTTATGTCGCGTCTGTCGAGTAATATGTAGTATTGTATTGTTATTACGCGGTATCGTTTGTTTATTTAGTTATAGTTAAATTTGTATAGCGTGGAGAGTGAATCGATCGATCGTGAAGGGT
+
IIIIIIIIIIIIIIIIIIIIIIIIIIIIIIIIIIIIIIIIIIIIIIIIIIIIIIIIIIIIIIIIIIIIIIIIIIIIIIIIIIIIIIIIIIIIIIIIIIIIIIIIIIIIIIIIIIIIIIIIIIIIIIIIIIIIIIIIIIIIIIIIIIIIIIIIIIIIIIIIIIIIIIIIIIIIIIIIIIIIIIIIIIIIIIIIIIIIIIIIIIIIIIIIIIIIIIIIIIIIIIIIIIIIIIIIIIIIIIIIIIIIIIIIIIIIIIIIIIIIIIIIIIIIIIIIIIIIIIIIIIIIIIIIIIIIIIIIIIIIIIIIIIIIIIIIIIIIIIIIIIIIIIIIIIIIIIIIIIIIIIIIIIIIII
@R0000767
TGGTTGAATTTTAGTTTTTGTTTTTATGGTTATGGGGTTTTGGTGGATGTATGTATGTGGTAGTTTTTATGTTTTTTGTTTATAATTGATTTTGTATTGAGTTTGGATTGAATAGATTTGGTTAGTTTGAGGAGTTTTAAGGTAGAAGGGGATTATTTTGTAAGTGTATAAATGATTGATTTTTTTGTTGAATTTGGGGTATTTAAAGTTTTGTTATAGTGGATTTTAATTTATGTTGTGTTTGTTGAGTAATATGTAGTATTGTATTGTTATTATGTGGTATTGTTTGTTTATTTAGCTATAGTTAAATTTGTATAGTGTGGAGAGTGAATTGATTGATTGTGAAGGGT
+
IIIIIIIIIIIIIIIIIIIIIIIIIIIIIIIIIIIIIIIIIIIIIIIIIIIIIIIIIIIIIIIIIIIIIIIIIIIIIIIIIIIIIIIIIIIIIIIIIIIIIIIIIIIIIIIIIIIIIIIIIIIIIIIIIIIIIIIIIIIIIIIIIIIIIIIIIIIIIIIIIIIIIIIIIIIIIIIIIIIIIIIIIIIIIIIIIIIIIIIIIIIIIIIIIIIIIIIIIIIIIIIIIIIIIIIIIIIIIIIIIIIIIIIIIIIIIIIIIIIIIIIIIIIIIIIIIIIIIIIIIIIIIIIIIIIIIIIIIIIIIIIIIIIIIIIIIIIIIIIIIIIIIIIIIIIIIIIIIIIIIIIIIIIIII
@R0000768
TGGTTGAATTCTAGTTTCTGTTTTTATGGTTATGGGGTTTTGGTGGATGTATGTATGTGGTAGTTTTTATGTTTTTTGTTTATAATTGATTTTGTATTGAGTTTGGATTGAATAGATCTGGTTAGTTTGAGGAGTTTTAAGGTAGAAGGGGATTATTTTGTAAGTGTATAAATGATTGATTTTTTTGTTGAATTTGGGGTATTTAAAGTTTTGTTATAGTGGATTTTAATTTATGTTGTGTTTGTTGAGTAATATGTAGTATTGTATTGTTATTATGTGGTATTGTTTGTTTATTTAGTTATAGTTAAATTTGTATAGTGTGGAGAGTGAATTGATTGATTGTGAAGGGT
+
IIIIIIIIIIIIIIIIIIIIIIIIIIIIIIIIIIIIIIIIIIIIIIIIIIIIIIIIIIIIIIIIIIIIIIIIIIIIIIIIIIIIIIIIIIIIIIIIIIIIIIIIIIIIIIIIIIIIIIIIIIIIIIIIIIIIIIIIIIIIIIIIIIIIIIIIIIIIIIIIIIIIIIIIIIIIIIIIIIIIIIIIIIIIIIIIIIIIIIIIIIIIIIIIIIIIIIIIIIIIIIIIIIIIIIIIIIIIIIIIIIIIIIIIIIIIIIIIIIIIIIIIIIIIIIIIIIIIIIIIIIIIIIIIIIIIIIIIIIIIIIIIIIIIIIIIIIIIIIIIIIIIIIIIIIIIIIIIIIIIIIIIIIIIII
@R0000769
TGGTTGAATTTTAGTTTTTGTTTTTATGGTTATGGGGTTTTGGTGGATGTATGTATGTGGTAGTTTTTATGTTTTTTGTTTATAATTGATTTTGTATTGAGTTTGGATTGAATAGATTTGGTTAGTTTGAGGAGTTTTAAGGTAGAAGGGGACTATTTTGTAAGTGTATAAATGATTGATTTTTTTGTTGAATTTGGGGTATTTAAAGTTTTGTTATAGTGGATTTTAATTTATGTTGTGTTTGTTGAGTAATATGTAGTATTGTATTGCTATTATGTGGTATTGTTTGTTTATTTAGTTATAGTTAAATTTGTATAGTGTGGAGAGTGAATTGATTGATTGTGAAGGGT
+
IIIIIIIIIIIIIIIIIIIIIIIIIIIIIIIIIIIIIIIIIIIIIIIIIIIIIIIIIIIIIIIIIIIIIIIIIIIIIIIIIIIIIIIIIIIIIIIIIIIIIIIIIIIIIIIIIIIIIIIIIIIIIIIIIIIIIIIIIIIIIIIIIIIIIIIIIIIIIIIIIIIIIIIIIIIIIIIIIIIIIIIIIIIIIIIIIIIIIIIIIIIIIIIIIIIIIIIIIIIIIIIIIIIIIIIIIIIIIIIIIIIIIIIIIIIIIIIIIIIIIIIIIIIIIIIIIIIIIIIIIIIIIIIIIIIIIIIIIIIIIIIIIIIIIIIIIIIIIIIIIIIIIIIIIIIIIIIIIIIIIIIIIIIIII
@R0000770
TGGTTGAATTTTAGTTTTTGTTTTTATGGTTATGGGGTTTCGGTGGACGTACGTACGCGGTAGTTTTTATGTTTTTCGTTTATAATCGATTTTGTATTGAGTTTGGATTGAATAGATTTGGTTAGTTTGAGGAGTTTTAAGGTAGAAGGGGATTATTTCGTAAGTGTATAAATGGTTGATTTTTTTGTTGAATTTGGGGTATTTAAAGTTTTGTTATAGTGGATTTTAATTTATGTCGCGTTTGTCGAGTAATATGTAGTATTGTATTGTTATTACGCGGTATCGTTTGTTTATTTAGTTATAGTTAAATTTGTATAGCGTGGAGAGTGAATCGATCGATCGTGAAGGGT
+
IIIIIIIIIIIIIIIIIIIIIIIIIIIIIIIIIIIIIIIIIIIIIIIIIIIIIIIIIIIIIIIIIIIIIIIIIIIIIIIIIIIIIIIIIIIIIIIIIIIIIIIIIIIIIIIIIIIIIIIIIIIIIIIIIIIIIIIIIIIIIIIIIIIIIIIIIIIIIIIIIIIIIIIIIIIIIIIIIIIIIIIIIIIIIIIIIIIIIIIIIIIIIIIIIIIIIIIIIIIIIIIIIIIIIIIIIIIIIIIIIIIIIIIIIIIIIIIIIIIIIIIIIIIIIIIIIIIIIIIIIIIIIIIIIIIIIIIIIIIIIIIIIIIIIIIIIIIIIIIIIIIIIIIIIIIIIIIIIIIIIIIIIIIIII
@R0000771
TGGTTGAATTTTAGTTTTTGTTTTTATGGTTATGGGGTTTCGGTGGACGTACGTACGCGGTAGTTTTTATGTTTTTCGTTTATAATCGATTTTGTATTGAGTTTGGATTGAATAGATTTGGTTAGTTTGAGGAGTTTTAAGGTAGAAGGGGATTATTTCGTAAGTGTATAAATGGTTGATTTTTTTGTTGAATTTGGGGTATTTAAAGTTTTGTTATAGCGGATTTTAATTTATGTCGCGTTTGTCGAGTAATATGTAGTATTGTATTGTTATTATGCGGTATCGTTTGTTTATTTAGTTATAGTTAAATTTGTATAGCGTGGAGAGTGAATCGATCGATCGTGAAGGGT
+
IIIIIIIIIIIIIIIIIIIIIIIIIIIIIIIIIIIIIIIIIIIIIIIIIIIIIIIIIIIIIIIIIIIIIIIIIIIIIIIIIIIIIIIIIIIIIIIIIIIIIIIIIIIIIIIIIIIIIIIIIIIIIIIIIIIIIIIIIIIIIIIIIIIIIIIIIIIIIIIIIIIIIIIIIIIIIIIIIIIIIIIIIIIIIIIIIIIIIIIIIIIIIIIIIIIIIIIIIIIIIIIIIIIIIIIIIIIIIIIIIIIIIIIIIIIIIIIIIIIIIIIIIIIIIIIIIIIIIIIIIIIIIIIIIIIIIIIIIIIIIIIIIIIIIIIIIIIIIIIIIIIIIIIIIIIIIIIIIIIIIIIIIIIIII
@R0000772
TGGTTGAATTTTAGTTTTTGTTTTTATGGTTATGGGGTTTTGGTGGATGTATGTATGTGGTAGTTTTTATGTTTTTTGTTTATAATTGATTTTGTATTGAGTTTGGATTGAATAGATTTGGTTAGTTTGAGGAGTTTTAAGGTAGAAGGGGATTATTTTGTAAGTGCATAAATGATTGATTTTTTTGTTGAATTTGGGGTATTTAAAGTTTTGTTATAGTGGATTTTAATTTATGTTGTGTTTGTTGAGTAATATGTAGTATTGTATTGTTATTATGTGGTATTGTTTGTTTATTTAGTTATAGTTAAATTTGTATAGCGTGGAGAGTGAATTGATTGATTGTGAAGGGT
+
IIIIIIIIIIIIIIIIIIIIIIIIIIIIIIIIIIIIIIIIIIIIIIIIIIIIIIIIIIIIIIIIIIIIIIIIIIIIIIIIIIIIIIIIIIIIIIIIIIIIIIIIIIIIIIIIIIIIIIIIIIIIIIIIIIIIIIIIIIIIIIIIIIIIIIIIIIIIIIIIIIIIIIIIIIIIIIIIIIIIIIIIIIIIIIIIIIIIIIIIIIIIIIIIIIIIIIIIIIIIIIIIIIIIIIIIIIIIIIIIIIIIIIIIIIIIIIIIIIIIIIIIIIIIIIIIIIIIIIIIIIIIIIIIIIIIIIIIIIIIIIIIIIIIIIIIIIIIIIIIIIIIIIIIIIIIIIIIIIIIIIIIIIIIII
@R0000773
TGGTTGAATTTCAGTTTTTGCTTTTATGGTTATGGGGTTTCGGTGGACGTACGTACGCGGTAGTTTTTATGTTTTTCGTTTATAATCGATTTTGTATTGAGTTTGGATTGAATAGATTTGGTTAGTTTGAGGAGTTTTAAGGTAGAAGGGGATTATTTCGTAAGTGTATAAATGGTTGATTTTTTTGTTGAATTTGGGGTATTTAAAGTTTTGTTATAGCGGATTTTAATTTATGTCGCGTTTGTCGAGTAATATGTAGTATTGTATTGTTATTACGCGGTATCGTTTGTTTATTTAGTTATAGTTAAATTTGTATAGCGTGGAGAGTGAATCGATCGATCGTGAAGGGT
+
IIIIIIIIIIIIIIIIIIIIIIIIIIIIIIIIIIIIIIIIIIIIIIIIIIIIIIIIIIIIIIIIIIIIIIIIIIIIIIIIIIIIIIIIIIIIIIIIIIIIIIIIIIIIIIIIIIIIIIIIIIIIIIIIIIIIIIIIIIIIIIIIIIIIIIIIIIIIIIIIIIIIIIIIIIIIIIIIIIIIIIIIIIIIIIIIIIIIIIIIIIIIIIIIIIIIIIIIIIIIIIIIIIIIIIIIIIIIIIIIIIIIIIIIIIIIIIIIIIIIIIIIIIIIIIIIIIIIIIIIIIIIIIIIIIIIIIIIIIIIIIIIIIIIIIIIIIIIIIIIIIIIIIIIIIIIIIIIIIIIIIIIIIIIII
@R0000774
TGGTTGAACTTTAGTTTTTGTTTTTATGGTTATGGGGTTTCGGTGGACGTACGTACGCGGTAGTTTTTATGTTTTTCGTCTATAATCGATTTTGTATTGAGTTTGGATTGAATAGATTTGGTTAGTTTGAGGAGTTTTAAGGTAGAAGGGGATCATTTCGTAAGTGTATAAATGGTTGATTTTTTTGTTGAATTTGGGGTATTTAAAGTTTTGTTATAGCGGATTTTAATTTATGTCGCGTTTGTCGAGTAATATGTAGTATTGTATTGTTATTACGCGGTATCGTTTGTTCATTTAGTTATAGTTAAATTTGTATAGCGTGGAGAGTGAATCGATCGATCGTGAAGGGT
+
IIIIIIIIIIIIIIIIIIIIIIIIIIIIIIIIIIIIIIIIIIIIIIIIIIIIIIIIIIIIIIIIIIIIIIIIIIIIIIIIIIIIIIIIIIIIIIIIIIIIIIIIIIIIIIIIIIIIIIIIIIIIIIIIIIIIIIIIIIIIIIIIIIIIIIIIIIIIIIIIIIIIIIIIIIIIIIIIIIIIIIIIIIIIIIIIIIIIIIIIIIIIIIIIIIIIIIIIIIIIIIIIIIIIIIIIIIIIIIIIIIIIIIIIIIIIIIIIIIIIIIIIIIIIIIIIIIIIIIIIIIIIIIIIIIIIIIIIIIIIIIIIIIIIIIIIIIIIIIIIIIIIIIIIIIIIIIIIIIIIIIIIIIIIII
@R0000775
TGGTTGAATTTTAGTTTTTGTTTTTATGGTTATGGGGTTTCGGTGGACGTACGTACGCGGTAGTTTTTATGTTTTTCGTTTATAATCGATTTTGTATTGAGTTTGGATTGAATAGATTTGGCTAGTTTGAGGAGTTCTAAGGTAGAAGGGGATCATTTCGTAAGTGTATAAATGGTTGATTTTTTTGTTGAATTTGGGGTATTTAAAGTTTTGTTATAGCGGATTTTAATTTATGTCGCGTTTGTCGAGTAATATGTAGTATTGTATTGTTATTACGCGGTATCGTTTGTTTATTTAGTTATAGTTAAATTTGTATAGCGTGGAGAGTGAATCGATCGATCGTGAAGGGT
+
IIIIIIIIIIIIIIIIIIIIIIIIIIIIIIIIIIIIIIIIIIIIIIIIIIIIIIIIIIIIIIIIIIIIIIIIIIIIIIIIIIIIIIIIIIIIIIIIIIIIIIIIIIIIIIIIIIIIIIIIIIIIIIIIIIIIIIIIIIIIIIIIIIIIIIIIIIIIIIIIIIIIIIIIIIIIIIIIIIIIIIIIIIIIIIIIIIIIIIIIIIIIIIIIIIIIIIIIIIIIIIIIIIIIIIIIIIIIIIIIIIIIIIIIIIIIIIIIIIIIIIIIIIIIIIIIIIIIIIIIIIIIIIIIIIIIIIIIIIIIIIIIIIIIIIIIIIIIIIIIIIIIIIIIIIIIIIIIIIIIIIIIIIIIII
@R0000776
TGGTTGAATTTTAGTCTTTGTTTTTATGGTTATGGGGTTTCGGTGGACGTATGTACGCGGTAGTTTTTATGTTTCTCGTTTATAATCGATTTTGTATTGAGTTTGGATTGAATAGATTTGGTTAGTTTGAGGAGTTTTAAGGTAGAAGGGGATTATTTCGTAAGTGTATAAATGGTTGATTTTTTTGTTGAATTTGGGGTATTTAAAGTTTTGTTATAGCGGATTCTAATTTATGTCGCGTTTGTCGAGTAATATGTAGTATTGTATTGTTATTACGCGGTATCGTTTGTTTATTTAGTTATAGTTAAATTTGTATAGCGTGGAGAGTGAATCGATCGATCGTGAAGGGT
+
IIIIIIIIIIIIIIIIIIIIIIIIIIIIIIIIIIIIIIIIIIIIIIIIIIIIIIIIIIIIIIIIIIIIIIIIIIIIIIIIIIIIIIIIIIIIIIIIIIIIIIIIIIIIIIIIIIIIIIIIIIIIIIIIIIIIIIIIIIIIIIIIIIIIIIIIIIIIIIIIIIIIIIIIIIIIIIIIIIIIIIIIIIIIIIIIIIIIIIIIIIIIIIIIIIIIIIIIIIIIIIIIIIIIIIIIIIIIIIIIIIIIIIIIIIIIIIIIIIIIIIIIIIIIIIIIIIIIIIIIIIIIIIIIIIIIIIIIIIIIIIIIIIIIIIIIIIIIIIIIIIIIIIIIIIIIIIIIIIIIIIIIIIIIII
@R0000777
TGGTTGAATTCTAGTTTTTGTTTTTATGGTTATGGGGTTTCGGTGGACGTACGTACGCGGTAGTTTTTATGTTTTTCGTTTATAATCGATTTTGTATTGAGTTTGGATTGAATAGATTTGGTTAGTTTGAGGAGTTTTAAGGTAGAAGGGGATTATTTCGTAAGTGTATAAATGGCTGATTTTTTTGTTGAATTTGGGGTATTTAAAGTTTTGTTATAGCGGATTTTAATTTATGTCGCGTTTGTCGAGTAATATGTAGTATTGTATTGTTATTACGCGGTATCGTCTGTTTATTTAGTTATAGTTAAATTTGTATAGCGTGGAGAGTGAATCGATCGATCGTGAAGGGT
+
IIIIIIIIIIIIIIIIIIIIIIIIIIIIIIIIIIIIIIIIIIIIIIIIIIIIIIIIIIIIIIIIIIIIIIIIIIIIIIIIIIIIIIIIIIIIIIIIIIIIIIIIIIIIIIIIIIIIIIIIIIIIIIIIIIIIIIIIIIIIIIIIIIIIIIIIIIIIIIIIIIIIIIIIIIIIIIIIIIIIIIIIIIIIIIIIIIIIIIIIIIIIIIIIIIIIIIIIIIIIIIIIIIIIIIIIIIIIIIIIIIIIIIIIIIIIIIIIIIIIIIIIIIIIIIIIIIIIIIIIIIIIIIIIIIIIIIIIIIIIIIIIIIIIIIIIIIIIIIIIIIIIIIIIIIIIIIIIIIIIIIIIIIIIII
@R0000778
TGGTTGAATTTTAGTTTTTGTTTTTATGGTTATGGGGTTTCGGTGGACGTACGTACGCGGTAGTTTTTATGTTTTTCGTTTATAATCGATTTTGTATTGAGTTTGGATTGAATAGATTTGGTTAGTTTGAGGAGTTTTAAGGTAGAAGGGGATTATTTCGTAAGTGTATAAATGGTTGATTTTTTTGTTGAATTTGGGGTATTTAAAGTTTTGTTATAGCGGATTTTAATTTATGTCGCGTTTGTCGAGTAATATGTAGTATTGTATTGTTATTACGCGGTATCGTTTGTTTATTTAGTTATAGTTAAATTTGTATAGCGTGGAGAGTGAATCGATCGATCGTGAAGGGT
+
IIIIIIIIIIIIIIIIIIIIIIIIIIIIIIIIIIIIIIIIIIIIIIIIIIIIIIIIIIIIIIIIIIIIIIIIIIIIIIIIIIIIIIIIIIIIIIIIIIIIIIIIIIIIIIIIIIIIIIIIIIIIIIIIIIIIIIIIIIIIIIIIIIIIIIIIIIIIIIIIIIIIIIIIIIIIIIIIIIIIIIIIIIIIIIIIIIIIIIIIIIIIIIIIIIIIIIIIIIIIIIIIIIIIIIIIIIIIIIIIIIIIIIIIIIIIIIIIIIIIIIIIIIIIIIIIIIIIIIIIIIIIIIIIIIIIIIIIIIIIIIIIIIIIIIIIIIIIIIIIIIIIIIIIIIIIIIIIIIIIIIIIIIIIII
@R0000779
TGGTTGAATTTTAGTTTTTGTTTTTATGGTTATGGGGTTTTGGTGGATGTATGTATGTGGTAGTTTTTATGTTTTTTGTTTATAATTGATTTTGTATTGAGTTTGGATTGAATAGATTTGGTTAGTTTGAGGAGTTTTAAGGTAGAAGGGGACTATTTTGTAAGTGTATAAATGATTGATTTTTTTGTTGAATTTGGGGTATTTAAAGTTTTGTTATAGTGGATTTTAATTTATGTCGTGTTTGTTGAGTAATATGTAGTATTGTATTGTTATTATGTGGTATTGTTTGTTTATTTAGTTATAGTTAAATTTGTATAGTGTGGAGAGTGAATTGATTGATTGTGAAGGGT
+
IIIIIIIIIIIIIIIIIIIIIIIIIIIIIIIIIIIIIIIIIIIIIIIIIIIIIIIIIIIIIIIIIIIIIIIIIIIIIIIIIIIIIIIIIIIIIIIIIIIIIIIIIIIIIIIIIIIIIIIIIIIIIIIIIIIIIIIIIIIIIIIIIIIIIIIIIIIIIIIIIIIIIIIIIIIIIIIIIIIIIIIIIIIIIIIIIIIIIIIIIIIIIIIIIIIIIIIIIIIIIIIIIIIIIIIIIIIIIIIIIIIIIIIIIIIIIIIIIIIIIIIIIIIIIIIIIIIIIIIIIIIIIIIIIIIIIIIIIIIIIIIIIIIIIIIIIIIIIIIIIIIIIIIIIIIIIIIIIIIIIIIIIIIIII
@R0000780
TGGTTGAATTTTAGTTTTTGTTTTTATGGTTATGGGGTTTCGGTGGACGTATGTACGCGGTAGTTTTTATGTTTTTCGTTTATAATCGATTTTGTATTGAGTTTGGATTGAATAGATTTGGTTAGTTTGAGGAGTTTTAAGGTAGAAGGGGATTATTTCGTAAGTGTATAAATGGTTGATTTTTTTGTTGAATTTGGGGTATTTAAAGTTTTGTTATAGCGGATTTTAATTTATGTCGCGTTTGTCGAGTAATATGTAGTATTGTATTGTTATTACGCGGTATCGTTTGTTTATTTAGTTATAGTTAAATTTGTATAGCGTGGAGAGTGAATCGATCGATCGTGAAGGGT
+
IIIIIIIIIIIIIIIIIIIIIIIIIIIIIIIIIIIIIIIIIIIIIIIIIIIIIIIIIIIIIIIIIIIIIIIIIIIIIIIIIIIIIIIIIIIIIIIIIIIIIIIIIIIIIIIIIIIIIIIIIIIIIIIIIIIIIIIIIIIIIIIIIIIIIIIIIIIIIIIIIIIIIIIIIIIIIIIIIIIIIIIIIIIIIIIIIIIIIIIIIIIIIIIIIIIIIIIIIIIIIIIIIIIIIIIIIIIIIIIIIIIIIIIIIIIIIIIIIIIIIIIIIIIIIIIIIIIIIIIIIIIIIIIIIIIIIIIIIIIIIIIIIIIIIIIIIIIIIIIIIIIIIIIIIIIIIIIIIIIIIIIIIIIIII
@R0000781
TGGTTGAATTTTAGTTTTTGTTTTTATGGTTATGGGGTTTCGGTGGACGTACGTACGCGGTAGTTTTTATGTTTTTCGTTTATAATCGATTTTGTATTGAGTTTGGATTGAATAGATTTGGTTAGTTTGAGGAGTTTTAAGGCAGAAGGGGATTATTTCGTAAGTGTATAAATGGTTGATTTTTTTGTTGAATTTGGGGTATTTAAAGTTTTGTTACAGCGGATTTTAATTTATGTCGCGTTTGTCGAGTAATATGTAGTATTGTATTGTTATTACGCGGTATCGTTTGTTTATTTAGTTATAGTTAAATTTGTATAGCGTGGAGAGTGAATCGATCGATCGTGAAGGGT
+
IIIIIIIIIIIIIIIIIIIIIIIIIIIIIIIIIIIIIIIIIIIIIIIIIIIIIIIIIIIIIIIIIIIIIIIIIIIIIIIIIIIIIIIIIIIIIIIIIIIIIIIIIIIIIIIIIIIIIIIIIIIIIIIIIIIIIIIIIIIIIIIIIIIIIIIIIIIIIIIIIIIIIIIIIIIIIIIIIIIIIIIIIIIIIIIIIIIIIIIIIIIIIIIIIIIIIIIIIIIIIIIIIIIIIIIIIIIIIIIIIIIIIIIIIIIIIIIIIIIIIIIIIIIIIIIIIIIIIIIIIIIIIIIIIIIIIIIIIIIIIIIIIIIIIIIIIIIIIIIIIIIIIIIIIIIIIIIIIIIIIIIIIIIIII
@R0000782
TGGTTGAATTTTAGTTTTTGTTTTTATGGTTATGGGGTTTTGGTGGATGTATGTATGTGGTAGTTTTTATGTTTTTTGTTTATAATTGATTTTGTATTGAGTTTGGATTGAATAGATTTGGTTAGTTTGAGGAGTTCTAAGGTAGAAGGGGATTATTTTGTAAGTGTATAAATGATTGATTTTTTTGTTGAATTTGGGGTATTTAAAGTTTTGTTATAGTGGATTTTAATTTATGTTGTGTTTGTTGAGTAATATGTAGTATTGTACTGTTATTATGTGGTATTGTTTGTTTATTTAGTTATAGTTAAATTTGTATAGTGTGGAGAGTGAATCGATTGATTGTGAAGGGT
+
IIIIIIIIIIIIIIIIIIIIIIIIIIIIIIIIIIIIIIIIIIIIIIIIIIIIIIIIIIIIIIIIIIIIIIIIIIIIIIIIIIIIIIIIIIIIIIIIIIIIIIIIIIIIIIIIIIIIIIIIIIIIIIIIIIIIIIIIIIIIIIIIIIIIIIIIIIIIIIIIIIIIIIIIIIIIIIIIIIIIIIIIIIIIIIIIIIIIIIIIIIIIIIIIIIIIIIIIIIIIIIIIIIIIIIIIIIIIIIIIIIIIIIIIIIIIIIIIIIIIIIIIIIIIIIIIIIIIIIIIIIIIIIIIIIIIIIIIIIIIIIIIIIIIIIIIIIIIIIIIIIIIIIIIIIIIIIIIIIIIIIIIIIIIII
@R0000783
TGGTTGAATTTTAGCTTTTGTTTTTATGGTTATGGGGTTTTGGTGGATGTATGTATGCGGTAGTTTTTATGTTTTTTGTTTATAATTGATTTTGTATTGAGTTTGGATTGAATAGATTTGGTTAGTTTGAGGAGTTTTAAGGTAGAAGGGGATTATTTTGTAAGTGTATAAATGATTGATTTTTTTGTTGAATTTGGGGTATTTAAAGTTTTGTTATAGTGGATTTTAATTTATGTTGTGTTTGTTGAGTAATATGTAGTATTGTATTGTTATTATGTGGTATCGTTTGTTTATTTAGTTATAGTTAAATTTGTATAGTGTGGAGAGTGAATTGATTGATTGTGAAGGGT
+
IIIIIIIIIIIIIIIIIIIIIIIIIIIIIIIIIIIIIIIIIIIIIIIIIIIIIIIIIIIIIIIIIIIIIIIIIIIIIIIIIIIIIIIIIIIIIIIIIIIIIIIIIIIIIIIIIIIIIIIIIIIIIIIIIIIIIIIIIIIIIIIIIIIIIIIIIIIIIIIIIIIIIIIIIIIIIIIIIIIIIIIIIIIIIIIIIIIIIIIIIIIIIIIIIIIIIIIIIIIIIIIIIIIIIIIIIIIIIIIIIIIIIIIIIIIIIIIIIIIIIIIIIIIIIIIIIIIIIIIIIIIIIIIIIIIIIIIIIIIIIIIIIIIIIIIIIIIIIIIIIIIIIIIIIIIIIIIIIIIIIIIIIIIIII
@R0000784
TGGTTGAATTTTAGTTTTTGTTTTTATGGTTATGGGGTTTTGGTGGATGTATGTATGTGGTAGTTTTTATGTTTTTTGTTTATAATTGATTTTGTATTGAGTTTGGATTGAATAGATTTGGTTAGCTTGAGGAGTTTTAAGGTAGAAGGGGATTATTTTGTAAGTGTATAAATGATTGATTTTTTTGTTGAATTTGGGGTATTTAAAGTTTTGTTATAGTGGATTTCAATTTATGTTGTGTTTGTTGAGTAATATGTAGTATTGTATTGTTATTATGCGGTATTGTTTGTTTATTTAGTTATAGTTAAATTTGTATAGTGTGGAGAGTGAATTGATTGATTGTGAAGGGT
+
IIIIIIIIIIIIIIIIIIIIIIIIIIIIIIIIIIIIIIIIIIIIIIIIIIIIIIIIIIIIIIIIIIIIIIIIIIIIIIIIIIIIIIIIIIIIIIIIIIIIIIIIIIIIIIIIIIIIIIIIIIIIIIIIIIIIIIIIIIIIIIIIIIIIIIIIIIIIIIIIIIIIIIIIIIIIIIIIIIIIIIIIIIIIIIIIIIIIIIIIIIIIIIIIIIIIIIIIIIIIIIIIIIIIIIIIIIIIIIIIIIIIIIIIIIIIIIIIIIIIIIIIIIIIIIIIIIIIIIIIIIIIIIIIIIIIIIIIIIIIIIIIIIIIIIIIIIIIIIIIIIIIIIIIIIIIIIIIIIIIIIIIIIIIII
@R0000785
TGGTTGAATTTTAGTTTTTGTTTTTATGGTTATGGGGTTTCGGTGGACGTACGTACGCGGTAGTTTTTATGTTTTTCGTCTATAATCGATTTTGTATTGAGTTTGGATTGAATAGATTTGGTTAGTTTGAGGAGTTTTAAGGTAGAAGGGGATTATTTCGTAAGTGTATAAATGGTTGATTTTTTTGTTGAATTTGGGGTATTTAAAGTTTTGTTATAGCGGATTTTAATTTATGTCGCGTTTGTCGAGTAATATGTAGTATTGTATTGTTATTACGCGGTATCGTTTGTTTATTTAGTTATAGTTAAATTTGTATAGCGTGGAGAGTGAATCGATCGATCGTGAAGGGT
+
IIIIIIIIIIIIIIIIIIIIIIIIIIIIIIIIIIIIIIIIIIIIIIIIIIIIIIIIIIIIIIIIIIIIIIIIIIIIIIIIIIIIIIIIIIIIIIIIIIIIIIIIIIIIIIIIIIIIIIIIIIIIIIIIIIIIIIIIIIIIIIIIIIIIIIIIIIIIIIIIIIIIIIIIIIIIIIIIIIIIIIIIIIIIIIIIIIIIIIIIIIIIIIIIIIIIIIIIIIIIIIIIIIIIIIIIIIIIIIIIIIIIIIIIIIIIIIIIIIIIIIIIIIIIIIIIIIIIIIIIIIIIIIIIIIIIIIIIIIIIIIIIIIIIIIIIIIIIIIIIIIIIIIIIIIIIIIIIIIIIIIIIIIIIII
@R0000786
TGGTTGAATCTTAGTTTTTGTTTTTATGGTTATGGGGTTTCGGTGGACGTACGTACGCGGTAGTTTTTATGTTTTTCGTTTATAATCGATTCTGTATTGAGTTTGGATTGAATAGATTTGGTTAGTTTGAGGAGTTTTAAGGTAGAAGGGGATTATTTCGTAAGTGTATAAATGGTTGATTTTTTTGTTGAATTTGGGGTATTTAAAGTTTTGTTATAGCGGATTTTAACTTATGTCGCGTTTGTCGAGTAATATGTAGTATTGTATTGTTATTACGCGGTATCGTTTGTTTATTTAGTTATAGTTAAATTTGTATAGCGTGGAGAGTGAATCGATCGATCGTGAAGGGT
+
IIIIIIIIIIIIIIIIIIIIIIIIIIIIIIIIIIIIIIIIIIIIIIIIIIIIIIIIIIIIIIIIIIIIIIIIIIIIIIIIIIIIIIIIIIIIIIIIIIIIIIIIIIIIIIIIIIIIIIIIIIIIIIIIIIIIIIIIIIIIIIIIIIIIIIIIIIIIIIIIIIIIIIIIIIIIIIIIIIIIIIIIIIIIIIIIIIIIIIIIIIIIIIIIIIIIIIIIIIIIIIIIIIIIIIIIIIIIIIIIIIIIIIIIIIIIIIIIIIIIIIIIIIIIIIIIIIIIIIIIIIIIIIIIIIIIIIIIIIIIIIIIIIIIIIIIIIIIIIIIIIIIIIIIIIIIIIIIIIIIIIIIIIIIII
@R0000787
TGGTTGAATTTTAGTTTTTGTTTTTATGGTTATGGGGTTTTGGTGGATGTATGTATGTGGTAGTTTTTATGTTTTTTGTTTATAATTGATTTTGTATTGAGTTTGGATTGAATAGATTTGGTTAGTTTGAGGAGTTTTAAGGTAGAAGGGGATTATTCTGTAAGTGTATAAATGATTGATTTTTTTGTTGAATTTGGGGTATTTAAAGTTTTGTTATAGTGGATTTTAATTTATGTTGTGTTTGTTGAGTAATATGTAGTATTGTATTGTTATTATGTGGTATTGTTTGTTTATTTAGTTATAGTTAAATTTGTATAGTGTGGAGAGTGAATTGATTGATCGTGAAGGGT
+
IIIIIIIIIIIIIIIIIIIIIIIIIIIIIIIIIIIIIIIIIIIIIIIIIIIIIIIIIIIIIIIIIIIIIIIIIIIIIIIIIIIIIIIIIIIIIIIIIIIIIIIIIIIIIIIIIIIIIIIIIIIIIIIIIIIIIIIIIIIIIIIIIIIIIIIIIIIIIIIIIIIIIIIIIIIIIIIIIIIIIIIIIIIIIIIIIIIIIIIIIIIIIIIIIIIIIIIIIIIIIIIIIIIIIIIIIIIIIIIIIIIIIIIIIIIIIIIIIIIIIIIIIIIIIIIIIIIIIIIIIIIIIIIIIIIIIIIIIIIIIIIIIIIIIIIIIIIIIIIIIIIIIIIIIIIIIIIIIIIIIIIIIIIIII
@R0000788
TGGTTGAATTTTAGTTTTTGTTTTTATGGTTATGGGGTTTTGGTGGATGTATGTATGTGGTAGTTTTTATGTTTTTTGTTTATAATCGATTTTGTATTGAGTTTGGATTGAATAGATTTGGTTAGTTTGAGGAGTTTTAAGGTAGAAGGGGATTATTTTGTAAGTGCATAAATGATTGATTTTTTTGTTGAATTTGGGGTATTTAAAGTTTTGTTATAGTGGATTTTAATTTATGTTGTGTTTGCTGAGTAATATGTAGTATTGTATTGTTATTATGTGGTATTGTTTGTTTATTTAGTTATAGTTAAATTTGTATAGTGTGGAGAGTGAATTGATTGATTGTGAAGGGT
+
IIIIIIIIIIIIIIIIIIIIIIIIIIIIIIIIIIIIIIIIIIIIIIIIIIIIIIIIIIIIIIIIIIIIIIIIIIIIIIIIIIIIIIIIIIIIIIIIIIIIIIIIIIIIIIIIIIIIIIIIIIIIIIIIIIIIIIIIIIIIIIIIIIIIIIIIIIIIIIIIIIIIIIIIIIIIIIIIIIIIIIIIIIIIIIIIIIIIIIIIIIIIIIIIIIIIIIIIIIIIIIIIIIIIIIIIIIIIIIIIIIIIIIIIIIIIIIIIIIIIIIIIIIIIIIIIIIIIIIIIIIIIIIIIIIIIIIIIIIIIIIIIIIIIIIIIIIIIIIIIIIIIIIIIIIIIIIIIIIIIIIIIIIIIII
@R0000789
TGGTTGAATTTTAGTTTTTGTTTTTATGGTTATGGGGTTTCGGTGGACGTACGTACGCGGTAGTTTTTATGTTTTTCGTTTATAATCGATTTTGTATTGAGTTTGGATTGAATAGATTTGGTTAGTTTGAGGAGTTTTAAGGTAGAAGGGGATTATTTCGTAAGTGTATAAATGGTTGATTTTTTTGTTGAATTTGGGGTATTTAAAGTTTTGTTATAGCGGACTTTAATTTATGTCGCGTTTGTCGAGTAATATGTAGTATTGTATTGTTATTACGCGGTATCGTTTGTTTATTTAGTTATAGTTAAATTTGTATAGCGTGGAGAGTGAATCGATCGATCGTGAAGGGT
+
IIIIIIIIIIIIIIIIIIIIIIIIIIIIIIIIIIIIIIIIIIIIIIIIIIIIIIIIIIIIIIIIIIIIIIIIIIIIIIIIIIIIIIIIIIIIIIIIIIIIIIIIIIIIIIIIIIIIIIIIIIIIIIIIIIIIIIIIIIIIIIIIIIIIIIIIIIIIIIIIIIIIIIIIIIIIIIIIIIIIIIIIIIIIIIIIIIIIIIIIIIIIIIIIIIIIIIIIIIIIIIIIIIIIIIIIIIIIIIIIIIIIIIIIIIIIIIIIIIIIIIIIIIIIIIIIIIIIIIIIIIIIIIIIIIIIIIIIIIIIIIIIIIIIIIIIIIIIIIIIIIIIIIIIIIIIIIIIIIIIIIIIIIIIII
@R0000790
TGGTTGAATTTTAGTTTTTGTTTTTATGGTTATGGGGTTTCGGTGGACGTACGTACGCGGTAGTTTTTATGTTTTTCGTTTATAATCGATTTTGTATTGAGTTTGGATTGAATAGATTTGGTTAGTTTGAGGAGTTTTAAGGTAGAAGGGGATTATTTCGTAAGTGTATAAATGGCTGATTTTTTTGTTGAATCTGGGGTATTTAAAGTTTTGTTATAGCGGATTTTAATTTATGTCGCGTTTGTCGAGTAATATGTAGTATTGTATTGTTATCACGCGGTATCGTTTGTTTATTTAGTTATAGTTAAATTTGTATAGCGTGGAGAGTGAATCGATCGATCGTGAAGGGT
+
IIIIIIIIIIIIIIIIIIIIIIIIIIIIIIIIIIIIIIIIIIIIIIIIIIIIIIIIIIIIIIIIIIIIIIIIIIIIIIIIIIIIIIIIIIIIIIIIIIIIIIIIIIIIIIIIIIIIIIIIIIIIIIIIIIIIIIIIIIIIIIIIIIIIIIIIIIIIIIIIIIIIIIIIIIIIIIIIIIIIIIIIIIIIIIIIIIIIIIIIIIIIIIIIIIIIIIIIIIIIIIIIIIIIIIIIIIIIIIIIIIIIIIIIIIIIIIIIIIIIIIIIIIIIIIIIIIIIIIIIIIIIIIIIIIIIIIIIIIIIIIIIIIIIIIIIIIIIIIIIIIIIIIIIIIIIIIIIIIIIIIIIIIIIII
@R0000791
TGGTTGAATTTTAGTTTTTGTTTTTATGGTTATGGGGTTTCGGTGGACGTACGTACGCGGTAGTTTCTATGTTTTTCGTTTATAATCGATTTTGTATTGAGTTTGGATTGAATAGATTTGGTTAGTTTGAGGAGTTTTAAGGTAGAAGGGGATTATTTCGTAAGTGTATAAATGGTTGATTTTTTTGTTGAATTTGGGGTATTTAAAGTTTTGTTATAGCGGATTTTAATTTATGTCGTGTTTGTCGAGTAATATGTAGTATTGTATTGTTATTACGCGGTATCGTTTGTTCATTTAGTTATAGCTAAATTTGTATAGCGTGGAGAGTGAATCGATCGATCGTGAAGGGT
+
IIIIIIIIIIIIIIIIIIIIIIIIIIIIIIIIIIIIIIIIIIIIIIIIIIIIIIIIIIIIIIIIIIIIIIIIIIIIIIIIIIIIIIIIIIIIIIIIIIIIIIIIIIIIIIIIIIIIIIIIIIIIIIIIIIIIIIIIIIIIIIIIIIIIIIIIIIIIIIIIIIIIIIIIIIIIIIIIIIIIIIIIIIIIIIIIIIIIIIIIIIIIIIIIIIIIIIIIIIIIIIIIIIIIIIIIIIIIIIIIIIIIIIIIIIIIIIIIIIIIIIIIIIIIIIIIIIIIIIIIIIIIIIIIIIIIIIIIIIIIIIIIIIIIIIIIIIIIIIIIIIIIIIIIIIIIIIIIIIIIIIIIIIIIII
@R0000792
TGGTTGAATTTTAGTTTTTGTTTTTATGGTTATGGGGTTTTGGTGGATGTATGTATGTGGTAGTTTTTATGTTTTTTGTTTATAATTGATTTTGTATTGAGTTTGGATTGAATAGATTTGGTTAGTTTGAGGAGTTTTAAGGTAGAAGGGGATTATTCTGTAAGTGTATAAATGATTGATTTTTTTGTTGAATTTGGGGTATTTAAAGTTTTGTTATAGTGGATTTTAATTTATGTTGTGTTTGTTGAGTAATATGTAGTATTGTATTGTTATTATGTGGTATTGTTTGTTTATTTAGTTATAGTTAAATTTGTATAGTGTGGAGAGTGAATTGATTGATCGTGAAGGGT
+
IIIIIIIIIIIIIIIIIIIIIIIIIIIIIIIIIIIIIIIIIIIIIIIIIIIIIIIIIIIIIIIIIIIIIIIIIIIIIIIIIIIIIIIIIIIIIIIIIIIIIIIIIIIIIIIIIIIIIIIIIIIIIIIIIIIIIIIIIIIIIIIIIIIIIIIIIIIIIIIIIIIIIIIIIIIIIIIIIIIIIIIIIIIIIIIIIIIIIIIIIIIIIIIIIIIIIIIIIIIIIIIIIIIIIIIIIIIIIIIIIIIIIIIIIIIIIIIIIIIIIIIIIIIIIIIIIIIIIIIIIIIIIIIIIIIIIIIIIIIIIIIIIIIIIIIIIIIIIIIIIIIIIIIIIIIIIIIIIIIIIIIIIIIIII
@R0000793
TGGTTGAATTTTAGTTTTTGTTTTTATGGTTATGGGGTTTCGGTGGACGTACGTACGCGGTAGTTTTTATGTTTTTCGTTTATAATCGATTTTGTATTGAGTTTGGATTGAATAGATTTGGTTAGTTTGAGGAGTTTTAAGGTAGAAGGGGATTATTTCGTAAGTGTATAAATGGTTGATCTTTTTGTTGAATTTGGGGTATTTAAAGTTTTGTTATAGCGGATTTTAATTTATGTCGCGTTTGTCGAGTAATATGTAGTATTGTATTGTTATTACGTGGTATCGTTTGTTTATTTAGTTATAGTTAAATTTGTATAGCGTGGAGAGTGAATCGATCGATCGTGAAGGGT
+
IIIIIIIIIIIIIIIIIIIIIIIIIIIIIIIIIIIIIIIIIIIIIIIIIIIIIIIIIIIIIIIIIIIIIIIIIIIIIIIIIIIIIIIIIIIIIIIIIIIIIIIIIIIIIIIIIIIIIIIIIIIIIIIIIIIIIIIIIIIIIIIIIIIIIIIIIIIIIIIIIIIIIIIIIIIIIIIIIIIIIIIIIIIIIIIIIIIIIIIIIIIIIIIIIIIIIIIIIIIIIIIIIIIIIIIIIIIIIIIIIIIIIIIIIIIIIIIIIIIIIIIIIIIIIIIIIIIIIIIIIIIIIIIIIIIIIIIIIIIIIIIIIIIIIIIIIIIIIIIIIIIIIIIIIIIIIIIIIIIIIIIIIIIIII
@R0000794
TGGTTGAATTTTAGTTTTTGTTTTTATGGTTATGGGGTTTCGGTGGACGTACGTACGCGGTAGTTTTTATGTTTTTCGTTTATAATCGATTTTGTATTGAGTTTGGATTGAATAGATTTGGTTAGTTTGAGGAGTTTTAAGGCAGAAGGGGATTATTTCGTAAGTGTATAAATGGTTGATTTTTTTGTTGAATTTGGGGTATTTAAAGTTTTGTTATAGCGGATTTTAATTTATGTCGCGTTTGTCGAGTAATATGTAGTATTGTATTGTCATTACGCGGTATCGTTTGTTCATTTAGTTATAGTTAAATTTGTATAGCGTGGAGAGTGAATCGATCGATCGTGAAGGGT
+
IIIIIIIIIIIIIIIIIIIIIIIIIIIIIIIIIIIIIIIIIIIIIIIIIIIIIIIIIIIIIIIIIIIIIIIIIIIIIIIIIIIIIIIIIIIIIIIIIIIIIIIIIIIIIIIIIIIIIIIIIIIIIIIIIIIIIIIIIIIIIIIIIIIIIIIIIIIIIIIIIIIIIIIIIIIIIIIIIIIIIIIIIIIIIIIIIIIIIIIIIIIIIIIIIIIIIIIIIIIIIIIIIIIIIIIIIIIIIIIIIIIIIIIIIIIIIIIIIIIIIIIIIIIIIIIIIIIIIIIIIIIIIIIIIIIIIIIIIIIIIIIIIIIIIIIIIIIIIIIIIIIIIIIIIIIIIIIIIIIIIIIIIIIIII
@R0000795
TGGTTGAATTTTAGTTTTTGTTTTTATGGTTATGGGGTTTTGGTGGATGTATGTATGTGGTAGTTTTTATGTTTTTTGTTTATAATTGATTTTGTATTGAGTTTGGATTGAATAGATTTGGTTAGCTTGAGGAGTTTTAAGGTAGAAGGGGATTATTTTGTAAGTGTATAAATGATTGATTTTTTTGTTGAATTTGGGGTATTTAAAGTTTTGTTATAGTGGATTTCAATTTATGTTGTGTTTGTTGAGTAATATGTAGTATTGTATTGTTATTATGCGGTATTGTTTGTTTATTTAGTTATAGTTAAATTTGTATAGTGTGGAGAGTGAATTGATTGATTGTGAAGGGT
+
IIIIIIIIIIIIIIIIIIIIIIIIIIIIIIIIIIIIIIIIIIIIIIIIIIIIIIIIIIIIIIIIIIIIIIIIIIIIIIIIIIIIIIIIIIIIIIIIIIIIIIIIIIIIIIIIIIIIIIIIIIIIIIIIIIIIIIIIIIIIIIIIIIIIIIIIIIIIIIIIIIIIIIIIIIIIIIIIIIIIIIIIIIIIIIIIIIIIIIIIIIIIIIIIIIIIIIIIIIIIIIIIIIIIIIIIIIIIIIIIIIIIIIIIIIIIIIIIIIIIIIIIIIIIIIIIIIIIIIIIIIIIIIIIIIIIIIIIIIIIIIIIIIIIIIIIIIIIIIIIIIIIIIIIIIIIIIIIIIIIIIIIIIIIII
@R0000796
TGGTTGAATTTTAGTTTTTGTTTTTATGGTTATGGGGTTTTGGTGGATGTATGTATGTGGTAGTTTTTATGTTTTTTGCTTATAATTGATTTTGTATTGAGTTTGGATTGAATAGATTTGGTTAGTTTGAGGAGTTTTAAGGTAGAAGGGGATTATTTTGTAAGTGTATAAATGATTGATTTTTTTGTTGAATTTGGGGTATTTAAAGTTTTGTTATAGTGGATCCTAATTTATGTTGTGTTTGTTGAGTAATATGTAGTATTGTATTGTTATTATGTGGTATTGTTTGTTTATTTAGTTATAGTTAAATTTGTACAGTGTGGAGAGTGAATTGATTGATTGTGAAGGGT
+
IIIIIIIIIIIIIIIIIIIIIIIIIIIIIIIIIIIIIIIIIIIIIIIIIIIIIIIIIIIIIIIIIIIIIIIIIIIIIIIIIIIIIIIIIIIIIIIIIIIIIIIIIIIIIIIIIIIIIIIIIIIIIIIIIIIIIIIIIIIIIIIIIIIIIIIIIIIIIIIIIIIIIIIIIIIIIIIIIIIIIIIIIIIIIIIIIIIIIIIIIIIIIIIIIIIIIIIIIIIIIIIIIIIIIIIIIIIIIIIIIIIIIIIIIIIIIIIIIIIIIIIIIIIIIIIIIIIIIIIIIIIIIIIIIIIIIIIIIIIIIIIIIIIIIIIIIIIIIIIIIIIIIIIIIIIIIIIIIIIIIIIIIIIIII
@R0000797
TGGTTGAACTTTAGTTTTTGTTTTTATGGTTATGGGGTTTCGGTGGACGTACGTACGCGGTAGTTTTTATGTTTTTCGTTTATAATCGATTTTGTATTGAGTTTGGATTGAATAGATTTGGTTAGTTTGAGGAGTTTTAAGGTAGAAGGGGATTATTTCGTAAGTGTATAAATGGTTGATTTTTTTGTTGAATTTGGGGTATTTAAAGTTTTGTTATAGCGGATTTTAATTTATGTCGCGTTTGTCGAGTAATATGTAGTATTGTATTGTTATTACGCGGTATCGTTTGTTTATTTAGTTATAGTTAAATTTGTATAGCGTGGAGAGTGAATCGATTGATTGTGAAGGGT
+
IIIIIIIIIIIIIIIIIIIIIIIIIIIIIIIIIIIIIIIIIIIIIIIIIIIIIIIIIIIIIIIIIIIIIIIIIIIIIIIIIIIIIIIIIIIIIIIIIIIIIIIIIIIIIIIIIIIIIIIIIIIIIIIIIIIIIIIIIIIIIIIIIIIIIIIIIIIIIIIIIIIIIIIIIIIIIIIIIIIIIIIIIIIIIIIIIIIIIIIIIIIIIIIIIIIIIIIIIIIIIIIIIIIIIIIIIIIIIIIIIIIIIIIIIIIIIIIIIIIIIIIIIIIIIIIIIIIIIIIIIIIIIIIIIIIIIIIIIIIIIIIIIIIIIIIIIIIIIIIIIIIIIIIIIIIIIIIIIIIIIIIIIIIIII
@R0000798
TGGTTGAATTTTAGTCTTTGTTTTTATGGTTATGGGGTTTTGGTGGATGTACGTATGCGGTAGTTTTTATGTTTTTTGTTTATAATTGATTTTGTATTGAGTTTGGATTGAATAGATTTGGTTAGTTTGAGGAGTTTTAAGGTAGAAGGGGATTATTTTGTAAGTGTATAAATGATTGATTTTTTTGTTGAATTTGGGGTATTTAAAGTTTTGTTATAGTGGATTTTAATTTATGTCGTGTTTGTTGAGTAATATGTAGTATTGTATTGTTATTATGTGGTATTGTTTGTTTATTTAGTTATAGTTAAATTTGTACAGTGTGGAGAGTGAATTGATCGATTGTGAAGGGT
+
IIIIIIIIIIIIIIIIIIIIIIIIIIIIIIIIIIIIIIIIIIIIIIIIIIIIIIIIIIIIIIIIIIIIIIIIIIIIIIIIIIIIIIIIIIIIIIIIIIIIIIIIIIIIIIIIIIIIIIIIIIIIIIIIIIIIIIIIIIIIIIIIIIIIIIIIIIIIIIIIIIIIIIIIIIIIIIIIIIIIIIIIIIIIIIIIIIIIIIIIIIIIIIIIIIIIIIIIIIIIIIIIIIIIIIIIIIIIIIIIIIIIIIIIIIIIIIIIIIIIIIIIIIIIIIIIIIIIIIIIIIIIIIIIIIIIIIIIIIIIIIIIIIIIIIIIIIIIIIIIIIIIIIIIIIIIIIIIIIIIIIIIIIIIII
@R0000799
TGGTTGAATTTTAGTTTTTGTTTTTATGGTTATGGGGTTTTGGTGGATGTATGTATGTGGTAGTTTTTATGTTTTTTGTTTATAATTGATTTTGTATTGAGTTTGGATTGAATAGATTTGGTTAGTTTGAGGAGTTTTAAGGTAGAAGGGGATTATTTTGTAAGTGTATAAATGATTGATTTTTTTGTTGAATTTGGGGTATTTAAAGTTTTGTTATAGTGGATTTTAATTTATGTCGTGTTTGTTGAGTAATATGTAGTATTGTATTGTTATTATGTGGTATTGTTTGTTTATTTAGTTATAGTCAAATTTGTATAGTGTGGAGAGTGAATTGATTGATTGTGAAGGGT
+
IIIIIIIIIIIIIIIIIIIIIIIIIIIIIIIIIIIIIIIIIIIIIIIIIIIIIIIIIIIIIIIIIIIIIIIIIIIIIIIIIIIIIIIIIIIIIIIIIIIIIIIIIIIIIIIIIIIIIIIIIIIIIIIIIIIIIIIIIIIIIIIIIIIIIIIIIIIIIIIIIIIIIIIIIIIIIIIIIIIIIIIIIIIIIIIIIIIIIIIIIIIIIIIIIIIIIIIIIIIIIIIIIIIIIIIIIIIIIIIIIIIIIIIIIIIIIIIIIIIIIIIIIIIIIIIIIIIIIIIIIIIIIIIIIIIIIIIIIIIIIIIIIIIIIIIIIIIIIIIIIIIIIIIIIIIIIIIIIIIIIIIIIIIIII
@R0000800
TGGTTGAATTTTAGTTTTTGTTTTTATGGTTATGGGGTTTCGGTGGACGTACGTACGCGGCAGTTTTTATGTTTTTCGTTTATAATCGATTTTGTATTGAGTTTGGATTGAATAGATTTGGTTAGTTTGAGGAGTTTTAAGGTAGAAGGGGATTATTCCGTAAGTGTATAAATGGTTGATTTTTTTGTTGAATTTGGGGTATTTAAAGTTTTGTTATAGCGGATTTTAATTTATGTCGCGTCTGTCGAGTAATATGTAGTATTGTATTGTTATCACGTGGTATCGTTTGTTTATTTAGTTATAGTTAAATTTGTATAGCGTGGAGAGTGAATCGATCGATCGTGAAGGGC
+
IIIIIIIIIIIIIIIIIIIIIIIIIIIIIIIIIIIIIIIIIIIIIIIIIIIIIIIIIIIIIIIIIIIIIIIIIIIIIIIIIIIIIIIIIIIIIIIIIIIIIIIIIIIIIIIIIIIIIIIIIIIIIIIIIIIIIIIIIIIIIIIIIIIIIIIIIIIIIIIIIIIIIIIIIIIIIIIIIIIIIIIIIIIIIIIIIIIIIIIIIIIIIIIIIIIIIIIIIIIIIIIIIIIIIIIIIIIIIIIIIIIIIIIIIIIIIIIIIIIIIIIIIIIIIIIIIIIIIIIIIIIIIIIIIIIIIIIIIIIIIIIIIIIIIIIIIIIIIIIIIIIIIIIIIIIIIIIIIIIIIIIIIIIIII
@R0000801
TGGTTGAATTTTAGTTTTTGTTTTTATGGTTATGGGGTTTTGGTGGATGTATGTATGTGGTAGTTTTTATGTTTTTTGTTTATAATTGATTTTGTATTGAGTTTGGATTGAATAGATTTGGTTAGTTTGAGGAGTTTTAAGGTAGAAGGGGATTATTTTGTAAGTGTATAAATGATTGATTTTTTTGTTGAATTTGGGGTACTTAAAGCTTTGTTATAGTGGATTTTAATTTATGCTGCGTTTGTTGAGTAATATGTAGTATTGTATTGTTATTATGTGGTATTGTTTGTTTATTTAGTTATAGTTAAATTTGTATAGTGTGGAGAGTGAACTGATTGATTGTGAAGGGT
+
IIIIIIIIIIIIIIIIIIIIIIIIIIIIIIIIIIIIIIIIIIIIIIIIIIIIIIIIIIIIIIIIIIIIIIIIIIIIIIIIIIIIIIIIIIIIIIIIIIIIIIIIIIIIIIIIIIIIIIIIIIIIIIIIIIIIIIIIIIIIIIIIIIIIIIIIIIIIIIIIIIIIIIIIIIIIIIIIIIIIIIIIIIIIIIIIIIIIIIIIIIIIIIIIIIIIIIIIIIIIIIIIIIIIIIIIIIIIIIIIIIIIIIIIIIIIIIIIIIIIIIIIIIIIIIIIIIIIIIIIIIIIIIIIIIIIIIIIIIIIIIIIIIIIIIIIIIIIIIIIIIIIIIIIIIIIIIIIIIIIIIIIIIIIII
@R0000802
TGGTTGAATTTTAGTTTTTGTTTTTATGGTTATGGGGTTTTGGTGGATGTACGTATGTGGTAGTTTTTATGTTTTTTGTCTATAATTGATTTTGTATTGAGTTTGGATTGAATAGATTTGGTTAGTTTGAGGAGTTTTAAGGTAGAAGGGGATTATTTTGTAAGTGTATAAATGATTGATTTTTTTGTTGAATTTGGGGTATTTAAAGTTTTGTTATAGTGGATTTTAATTTATGTTGTGTTTGTTGAGTAATATGTAGTATTGTATTGTTATTATGTGGTATTGTTTGTTTATTTAGTTATAGTTAAATTTGTATAGTGTGGAGAGTGAATTGATTGATTGTGAAGGGT
+
IIIIIIIIIIIIIIIIIIIIIIIIIIIIIIIIIIIIIIIIIIIIIIIIIIIIIIIIIIIIIIIIIIIIIIIIIIIIIIIIIIIIIIIIIIIIIIIIIIIIIIIIIIIIIIIIIIIIIIIIIIIIIIIIIIIIIIIIIIIIIIIIIIIIIIIIIIIIIIIIIIIIIIIIIIIIIIIIIIIIIIIIIIIIIIIIIIIIIIIIIIIIIIIIIIIIIIIIIIIIIIIIIIIIIIIIIIIIIIIIIIIIIIIIIIIIIIIIIIIIIIIIIIIIIIIIIIIIIIIIIIIIIIIIIIIIIIIIIIIIIIIIIIIIIIIIIIIIIIIIIIIIIIIIIIIIIIIIIIIIIIIIIIIIII
@R0000803
TGGTTGAATTTTAGTTTTTGTTTTTATGGTTATGGGGTTTCGGTGGACGTACGTACGCGGTAGTTTTTATGTTTTTCGTTTATAATCGATTTTGTATTGAGTTTGGATTGAATAGATTTGGTTAGTTTGAGGAGTTCTAAGGTAGAAGGGGATTATTTCGTAAGTGTATAAATGGTTGATTTTTTTGTTGAATTTGGGGTATTTAAAGTTTTGTTATAGCGGATTTTAATTTATGTCGCGTTTGTCGAGTAATATGTAGTATTGTATTGTTATTACGCGGTATCGTTTGTTTATTTAGTTATAGTTAAATTTGTATAGCGTGGAGAGTGAATCGATCGATCGTGAAGGGT
+
IIIIIIIIIIIIIIIIIIIIIIIIIIIIIIIIIIIIIIIIIIIIIIIIIIIIIIIIIIIIIIIIIIIIIIIIIIIIIIIIIIIIIIIIIIIIIIIIIIIIIIIIIIIIIIIIIIIIIIIIIIIIIIIIIIIIIIIIIIIIIIIIIIIIIIIIIIIIIIIIIIIIIIIIIIIIIIIIIIIIIIIIIIIIIIIIIIIIIIIIIIIIIIIIIIIIIIIIIIIIIIIIIIIIIIIIIIIIIIIIIIIIIIIIIIIIIIIIIIIIIIIIIIIIIIIIIIIIIIIIIIIIIIIIIIIIIIIIIIIIIIIIIIIIIIIIIIIIIIIIIIIIIIIIIIIIIIIIIIIIIIIIIIIIII
@R0000804
TGGTTGAATTTTAGTTTTTGTTTTTATGGTTATGGGGTTTCGGTGGACGTACGTACGCGGTAGTTTTTATGTTTTTCGTTTATAATCGATTTTGTATTGAGTTTGGATTGAATAGATTTGGTTAGTTTGAGGAGTTTTAAGGTAGAAGGGGATTATTTCGTAAGTGTATAAATGGTTGATTTTTTTGTTGAATTTGGGGTATTTAAAGTTTTGTTATAGCGGATTTTAATTTATGTCGCGTTTGTCGAGTAATATGTAGTATTGTATTGTTATTACGCGGTATCGTTTGTTTATTTAGTTATAGTTAAATTTGTATAGCGTGGAGAGTGAATCGATTGATCGTGAAGGGT
+
IIIIIIIIIIIIIIIIIIIIIIIIIIIIIIIIIIIIIIIIIIIIIIIIIIIIIIIIIIIIIIIIIIIIIIIIIIIIIIIIIIIIIIIIIIIIIIIIIIIIIIIIIIIIIIIIIIIIIIIIIIIIIIIIIIIIIIIIIIIIIIIIIIIIIIIIIIIIIIIIIIIIIIIIIIIIIIIIIIIIIIIIIIIIIIIIIIIIIIIIIIIIIIIIIIIIIIIIIIIIIIIIIIIIIIIIIIIIIIIIIIIIIIIIIIIIIIIIIIIIIIIIIIIIIIIIIIIIIIIIIIIIIIIIIIIIIIIIIIIIIIIIIIIIIIIIIIIIIIIIIIIIIIIIIIIIIIIIIIIIIIIIIIIIII
@R0000805
TGGTTGAATTTCAGTTTTTGTTTTTATGGTTATGGGGTTTTGGTGGATGTATGTATGTGGTAGTTTTTATGTTTTTTGTTTATAATTGATTTTGTATTGAGTTTGGATTGAATAGATTTGGTTAGTTTGAGGAGTTTTAAGGTAGAAGGGGATTATTTTGTAAGTGTATAAATGATTGATTTTTTTGTTGAATTTGGGGTATTTAAAGTTTTGTTATAGTGGATTTTAATTTATGTTGTGTTTGTTGAGTAATATGTAGTATTGTATTGTTATTATGTGGTATTGTTTGTTTATTTAGTTATAGTTAAATTTGTATAGTGTGGAGAGTGAATTGATTGATTGTGAAGGGT
+
IIIIIIIIIIIIIIIIIIIIIIIIIIIIIIIIIIIIIIIIIIIIIIIIIIIIIIIIIIIIIIIIIIIIIIIIIIIIIIIIIIIIIIIIIIIIIIIIIIIIIIIIIIIIIIIIIIIIIIIIIIIIIIIIIIIIIIIIIIIIIIIIIIIIIIIIIIIIIIIIIIIIIIIIIIIIIIIIIIIIIIIIIIIIIIIIIIIIIIIIIIIIIIIIIIIIIIIIIIIIIIIIIIIIIIIIIIIIIIIIIIIIIIIIIIIIIIIIIIIIIIIIIIIIIIIIIIIIIIIIIIIIIIIIIIIIIIIIIIIIIIIIIIIIIIIIIIIIIIIIIIIIIIIIIIIIIIIIIIIIIIIIIIIIII
@R0000806
TGGTTGAATTTTAGTTTTTGTTTTTATGGTTATGGGGTTTCGGTGGATGTATGTATGTGGCAGTTTTTATGTTTTTCGTTTATAATTGATTTTGTATTGAGTTTGGATTGAATAGATTTGGTTAGTTTGAGGAGTTTTAAGGTAGAAGGGGATTATTTTGTAAGTGTATAAATGATTGATTTTTTTGTTGAATTTGGGGTATTTAAAGTTTTGTCATAGTGGATTTTAATTTATGTTGTGTTTGTTGAGTAATATGTAGTATTGTATTGTTATTATGTGGTATTGTTTGTTTATTTAGTTATAGTTAAATTTGTATAGTGTGGAGAGTGAATTGATTGATTGTGAAGGGT
+
IIIIIIIIIIIIIIIIIIIIIIIIIIIIIIIIIIIIIIIIIIIIIIIIIIIIIIIIIIIIIIIIIIIIIIIIIIIIIIIIIIIIIIIIIIIIIIIIIIIIIIIIIIIIIIIIIIIIIIIIIIIIIIIIIIIIIIIIIIIIIIIIIIIIIIIIIIIIIIIIIIIIIIIIIIIIIIIIIIIIIIIIIIIIIIIIIIIIIIIIIIIIIIIIIIIIIIIIIIIIIIIIIIIIIIIIIIIIIIIIIIIIIIIIIIIIIIIIIIIIIIIIIIIIIIIIIIIIIIIIIIIIIIIIIIIIIIIIIIIIIIIIIIIIIIIIIIIIIIIIIIIIIIIIIIIIIIIIIIIIIIIIIIIIII
@R0000807
TGGTTGAATTTTAGTTTTTGTTTTTATGGTTATGGGGTTTTGGTGGATGTATGTATGTGGTAGTTTTTATGTTTTTTGTTTATAATTGATTTTGTATTGAGTTTGGATTGAATAGATTTGGTTAGTTTGAGGAGTTTTAAGGTAGAAGGGGATTATTTTGTAAGTGTATAAATGATTGATTTTTTTGTTGAATTTGGGGTATTTAAAGTTTTGTTATAGTGGATTTTAATTTATGTTGTGTTTGTTGAGTAATATGTAGTATTGTATTGTTATTATGTGGTATTGTTTGTTTATTTAGCTATAGTTAAATTTGTATAGTGTGGAGAGTGAATTGATTGATTGTGAAGGGT
+
IIIIIIIIIIIIIIIIIIIIIIIIIIIIIIIIIIIIIIIIIIIIIIIIIIIIIIIIIIIIIIIIIIIIIIIIIIIIIIIIIIIIIIIIIIIIIIIIIIIIIIIIIIIIIIIIIIIIIIIIIIIIIIIIIIIIIIIIIIIIIIIIIIIIIIIIIIIIIIIIIIIIIIIIIIIIIIIIIIIIIIIIIIIIIIIIIIIIIIIIIIIIIIIIIIIIIIIIIIIIIIIIIIIIIIIIIIIIIIIIIIIIIIIIIIIIIIIIIIIIIIIIIIIIIIIIIIIIIIIIIIIIIIIIIIIIIIIIIIIIIIIIIIIIIIIIIIIIIIIIIIIIIIIIIIIIIIIIIIIIIIIIIIIIII
@R0000808
TGGTTGAATTCTAGTTTTTGTTTTTATGGTTATGGGGTTTCGGTGGACGTACGTACGCGGTAGTTTTTATGTTTTTCGTTTATAATCGATTTTGTATTGAGTTTGGATTGAATAGATTTGGTTAGTTTGAGGAGTTTTAAGGTAGAAGGGGATTATTTCGTAAGTGTATAAATGGTTGATTTTTTTGTTGAATTTGGGGTATTTAAAGTTTTGTTATAGCGGATTTTAATTTATGTCGCGTTTGTCGAGTAATATGTAGTATTGTACTGTTATTACGCGGTATCGTTTGTTTATTTAGTTATAGTTAAATTTGTATAGCGTGGAGAGTGAATCGATCGATCGTGAAGGGT
+
IIIIIIIIIIIIIIIIIIIIIIIIIIIIIIIIIIIIIIIIIIIIIIIIIIIIIIIIIIIIIIIIIIIIIIIIIIIIIIIIIIIIIIIIIIIIIIIIIIIIIIIIIIIIIIIIIIIIIIIIIIIIIIIIIIIIIIIIIIIIIIIIIIIIIIIIIIIIIIIIIIIIIIIIIIIIIIIIIIIIIIIIIIIIIIIIIIIIIIIIIIIIIIIIIIIIIIIIIIIIIIIIIIIIIIIIIIIIIIIIIIIIIIIIIIIIIIIIIIIIIIIIIIIIIIIIIIIIIIIIIIIIIIIIIIIIIIIIIIIIIIIIIIIIIIIIIIIIIIIIIIIIIIIIIIIIIIIIIIIIIIIIIIIIII
@R0000809
TGGTTGAATTTTAGTTTTTGTTTTTATGGTTATGGGGTTTCGGTGGACGTACGTACGCGGTAGTTTTTATGTTTTTCGTTTATAATCGATTTTGTATTGAGTTTGGATTGAATAGATTTGGTTAGCTTGAGGAGTTTTAAGGTAGAAGGGGATTATTTCGTAAGTGTATAAATGGTTGATTTTTTTGTTGAATTTGGGGTATTTAAAGTTTTGTTATAGCGGATTTTAATTTATGTCGCGTTTGTCGAGTAATATGTAGTATTGTATTGTTATTACGCGGTATCGTTTGTTTATTTAGTTATAGTTAAATTTGTATAGCGTGGAGAGTGAATCGATCGATCGTGAAGGGT
+
IIIIIIIIIIIIIIIIIIIIIIIIIIIIIIIIIIIIIIIIIIIIIIIIIIIIIIIIIIIIIIIIIIIIIIIIIIIIIIIIIIIIIIIIIIIIIIIIIIIIIIIIIIIIIIIIIIIIIIIIIIIIIIIIIIIIIIIIIIIIIIIIIIIIIIIIIIIIIIIIIIIIIIIIIIIIIIIIIIIIIIIIIIIIIIIIIIIIIIIIIIIIIIIIIIIIIIIIIIIIIIIIIIIIIIIIIIIIIIIIIIIIIIIIIIIIIIIIIIIIIIIIIIIIIIIIIIIIIIIIIIIIIIIIIIIIIIIIIIIIIIIIIIIIIIIIIIIIIIIIIIIIIIIIIIIIIIIIIIIIIIIIIIIIII
@R0000810
TGGTTGAATTTTAGTTTTTGTTTTTATGGTTATGGGGTTTCGGTGGACGTACGTACGCGGTAGTTTTTATGTTTTTCGTTTATAATCGATTTTGTATTGAGTTTGGATTGAATAGATTTGGTTAGTTTGAGGAGTTTTAAGGTAGAAGGGGATTATTTCGTAAGTGTATAAATGGTTGATTTTTTTGTTGAATTTGGGGTATTTAAAGTTTTGTTATAGCGGATTTTAATTTATGTCGCGTTTGTCGAGTAATATGTAGTATTGTATTGTTATTACGCGGTATCGTTTGTTTATTTAGTTATAGTTAAATTTGTATAGCGTGGAGAGTGAATCGATCGATCGTGAAGGGT
+
IIIIIIIIIIIIIIIIIIIIIIIIIIIIIIIIIIIIIIIIIIIIIIIIIIIIIIIIIIIIIIIIIIIIIIIIIIIIIIIIIIIIIIIIIIIIIIIIIIIIIIIIIIIIIIIIIIIIIIIIIIIIIIIIIIIIIIIIIIIIIIIIIIIIIIIIIIIIIIIIIIIIIIIIIIIIIIIIIIIIIIIIIIIIIIIIIIIIIIIIIIIIIIIIIIIIIIIIIIIIIIIIIIIIIIIIIIIIIIIIIIIIIIIIIIIIIIIIIIIIIIIIIIIIIIIIIIIIIIIIIIIIIIIIIIIIIIIIIIIIIIIIIIIIIIIIIIIIIIIIIIIIIIIIIIIIIIIIIIIIIIIIIIIIII
@R0000811
TGGTTGAATTTTAGTTTTTGTTTTTATGGTTATGGGGTTTTGGTGGATGTATGTATGTGGTAGTTTTTATGTTTTTTGTTTATAATTGATTTTGTATTGAGTTTGGATTGAATAGATTTGGTTAGTTTGAGGAGTTTTAAGGTAGAAGGGGATTATTTCGTAAGTGTATAAATGATTGATTTTTTTGTTGAATTTGGGGTATTTAAAGTTTTGTTATAGTGGATTTTAATTTATGTTGTGTTTGTTGAGTAATATGTAGTATTGTATTGTTATTATGTGGTATTGTTTGTTTATTTAGTTATAGTTAAATTTGTATAGTGTGGAGAGTGAATTGATTGATTGTGAAGGGT
+
IIIIIIIIIIIIIIIIIIIIIIIIIIIIIIIIIIIIIIIIIIIIIIIIIIIIIIIIIIIIIIIIIIIIIIIIIIIIIIIIIIIIIIIIIIIIIIIIIIIIIIIIIIIIIIIIIIIIIIIIIIIIIIIIIIIIIIIIIIIIIIIIIIIIIIIIIIIIIIIIIIIIIIIIIIIIIIIIIIIIIIIIIIIIIIIIIIIIIIIIIIIIIIIIIIIIIIIIIIIIIIIIIIIIIIIIIIIIIIIIIIIIIIIIIIIIIIIIIIIIIIIIIIIIIIIIIIIIIIIIIIIIIIIIIIIIIIIIIIIIIIIIIIIIIIIIIIIIIIIIIIIIIIIIIIIIIIIIIIIIIIIIIIIIII
@R0000812
TGGTTGAATTTTAGTTTTTGTTTTTATGGTTATGGGGTTTTGGTGGATGTATGTATGTGGTAGTTTCTATGTTTTTTGTTTATAATTGATTTTGTATTGAGTTTGGATTGAATAGATTTGGTTAGTTTGAGGAGTTTTAAGGTAGAAGGGGATTATTTTGTAAGTGTATAAATGATTGATTTTTTTGTTGAATTTGGGGTATTTAAAGTTTTGTTATAGTGGATTTTAATTTATGTTGTGTTTGTTGAGTAATATGTAGTATTGTATTGTTATTATGTGGTATTGTTTGTTTATTTAGTTATAGTTAAATTTGTATAGTGTGGAGAGTGAATTGATTGATTGTGAAGGGT
+
IIIIIIIIIIIIIIIIIIIIIIIIIIIIIIIIIIIIIIIIIIIIIIIIIIIIIIIIIIIIIIIIIIIIIIIIIIIIIIIIIIIIIIIIIIIIIIIIIIIIIIIIIIIIIIIIIIIIIIIIIIIIIIIIIIIIIIIIIIIIIIIIIIIIIIIIIIIIIIIIIIIIIIIIIIIIIIIIIIIIIIIIIIIIIIIIIIIIIIIIIIIIIIIIIIIIIIIIIIIIIIIIIIIIIIIIIIIIIIIIIIIIIIIIIIIIIIIIIIIIIIIIIIIIIIIIIIIIIIIIIIIIIIIIIIIIIIIIIIIIIIIIIIIIIIIIIIIIIIIIIIIIIIIIIIIIIIIIIIIIIIIIIIIIII
@R0000813
TGGTTGAATTTTAGTTTTTGTTTTTATGGTTATGGGGTTTCGGTGGACGTACGTACGCGGTAGTTTTTATGTTTTTCGTTTATAATCGATTTTGTATTGAGTTTGGATTGAATAGATTTGGTTAGTTTGAGGAGTTTTAAGGCAGAAGGGGATTATTTCGTAAGTGTATAAATGGTTGATTTTTTTGTTGAATTTGGGGTATTTAAAGTTTTGTTATAGCGGATTTTAATTTATGTCGCGTTTGTCGAGTAATATGTAGTATTGTATTGTTATTACGCGGTATCGTTTGTTTATTTAGTTATAGTTAAATTTGTATAGCGTGGAGAGTGAATCGATCGATCGTGAAGGGT
+
IIIIIIIIIIIIIIIIIIIIIIIIIIIIIIIIIIIIIIIIIIIIIIIIIIIIIIIIIIIIIIIIIIIIIIIIIIIIIIIIIIIIIIIIIIIIIIIIIIIIIIIIIIIIIIIIIIIIIIIIIIIIIIIIIIIIIIIIIIIIIIIIIIIIIIIIIIIIIIIIIIIIIIIIIIIIIIIIIIIIIIIIIIIIIIIIIIIIIIIIIIIIIIIIIIIIIIIIIIIIIIIIIIIIIIIIIIIIIIIIIIIIIIIIIIIIIIIIIIIIIIIIIIIIIIIIIIIIIIIIIIIIIIIIIIIIIIIIIIIIIIIIIIIIIIIIIIIIIIIIIIIIIIIIIIIIIIIIIIIIIIIIIIIIII
@R0000814
TGGTTGAACTTTAGTTTTTGTTTTTATGGTTATGGGGTTTTGGTGGATGTATGTATGCGGTAGTTTTTATGTTTTTTGTTTATAACCGATTTTGTATTGAGTTTGGATTGAATAGATTTGGTTAGTTTGAGGAGTTTTAAGGTAGAAGGGGATTATTTTGTAAGTGTATAAATGATTGATTTTTTTGTTGAATTTGGGGTACTTAAAGTTTTGTTATAGTGGATTTTAATTTATGTTGTGTTTGTTGAGTAATATGTAGTATTGTATTGCTATTATGTGGTATTGTTTGTTTATTTAGTTATAGTTAAATTTGTATAGTGTGGAGAGTGAATTGATTGATTGTGAAGGGT
+
IIIIIIIIIIIIIIIIIIIIIIIIIIIIIIIIIIIIIIIIIIIIIIIIIIIIIIIIIIIIIIIIIIIIIIIIIIIIIIIIIIIIIIIIIIIIIIIIIIIIIIIIIIIIIIIIIIIIIIIIIIIIIIIIIIIIIIIIIIIIIIIIIIIIIIIIIIIIIIIIIIIIIIIIIIIIIIIIIIIIIIIIIIIIIIIIIIIIIIIIIIIIIIIIIIIIIIIIIIIIIIIIIIIIIIIIIIIIIIIIIIIIIIIIIIIIIIIIIIIIIIIIIIIIIIIIIIIIIIIIIIIIIIIIIIIIIIIIIIIIIIIIIIIIIIIIIIIIIIIIIIIIIIIIIIIIIIIIIIIIIIIIIIIIII
@R0000815
TGGTTGAATTTTAGTTTTTGTTTTTATGGTTATGGGGTTTCGGTGGACGTACGTACGCGGTAGTTTTTATGTTTTTCGTTTATAATCGATTTTGTATTGAGTTTGGATTGAATAGATTTGGTTAGTTTGAGGAGTTTTAAGGTAGAAGGGGATTATTTCGTAAGTGTATAAATGGTTGATTTTTTTGTTGAATTTGGGGTATTTAAAGTTTTGTTATAGCGGATTTTAATTTATGTCGCGTTTGTCGAGTAATATGTAGTATTGTATTGTTATTACGCGGTATCGTTTGTTTATTTAGTTATAGTTAAATCTGTATAGCGTGGAGAGTGAATCGATCGATCGTGAAGGGT
+
IIIIIIIIIIIIIIIIIIIIIIIIIIIIIIIIIIIIIIIIIIIIIIIIIIIIIIIIIIIIIIIIIIIIIIIIIIIIIIIIIIIIIIIIIIIIIIIIIIIIIIIIIIIIIIIIIIIIIIIIIIIIIIIIIIIIIIIIIIIIIIIIIIIIIIIIIIIIIIIIIIIIIIIIIIIIIIIIIIIIIIIIIIIIIIIIIIIIIIIIIIIIIIIIIIIIIIIIIIIIIIIIIIIIIIIIIIIIIIIIIIIIIIIIIIIIIIIIIIIIIIIIIIIIIIIIIIIIIIIIIIIIIIIIIIIIIIIIIIIIIIIIIIIIIIIIIIIIIIIIIIIIIIIIIIIIIIIIIIIIIIIIIIIIII
@R0000816
TGGTTGAATTTTAGTTTTTGTTTTTATGGTTATGGGGTTTTGGTGGACGTACGTACGCGGTAGTTTTTATGTTTTTCGTTTATAATCGATTTTGTATTGAGTTTGGATTGAATAGATTTGGTTAGTTTGAGGAGTTTTAAGGTAGAAGGGGATTATTTCGTAAGTGTATAAATGGTTGATTTTTTTGTTGAATTTGGGGTATTTAAAGTTTTGTTATAGCGGATTTTAATTTATGTCGCGTTTGTCGAGTAATATGTAGTATTGTATTGTTATTACGCGGTATCGTTTGTTTATTTAGTTATAGTTAAATTTGTATAGCGTGGAGAGTGAATCGATCGATCGTGAAGGGT
+
IIIIIIIIIIIIIIIIIIIIIIIIIIIIIIIIIIIIIIIIIIIIIIIIIIIIIIIIIIIIIIIIIIIIIIIIIIIIIIIIIIIIIIIIIIIIIIIIIIIIIIIIIIIIIIIIIIIIIIIIIIIIIIIIIIIIIIIIIIIIIIIIIIIIIIIIIIIIIIIIIIIIIIIIIIIIIIIIIIIIIIIIIIIIIIIIIIIIIIIIIIIIIIIIIIIIIIIIIIIIIIIIIIIIIIIIIIIIIIIIIIIIIIIIIIIIIIIIIIIIIIIIIIIIIIIIIIIIIIIIIIIIIIIIIIIIIIIIIIIIIIIIIIIIIIIIIIIIIIIIIIIIIIIIIIIIIIIIIIIIIIIIIIIIII
@R0000817
TGGTTGAATTTTAGTTTTTGTTTTTATGGTTATGGGGTTTCGGTGGACGTACGTACGCGGTAGTTTTTATGTTTTTCGTTTATAATCGATTTTGTATTGAGTTTGGATTGAATAGATTTGGTTAGTTTGAGGAGTTTTAAGGTAGAAGGGGATTATTTCGTAAGTGTATAAATGGTTGATTTTTTTGTTGAACTTGGGGTATTTAAAGTTTTGTTATAGCGGATTTTAATTTATGTCGCGTTTGTCGAGTAATATGTAGTATTGTATTGTTATTACGCGGTATCGTTTGTTTATTTAGTTATAGTTAAATTTGTATAGCGTGGAGAGTGAATCGATCGATCGTGAAGGGT
+
IIIIIIIIIIIIIIIIIIIIIIIIIIIIIIIIIIIIIIIIIIIIIIIIIIIIIIIIIIIIIIIIIIIIIIIIIIIIIIIIIIIIIIIIIIIIIIIIIIIIIIIIIIIIIIIIIIIIIIIIIIIIIIIIIIIIIIIIIIIIIIIIIIIIIIIIIIIIIIIIIIIIIIIIIIIIIIIIIIIIIIIIIIIIIIIIIIIIIIIIIIIIIIIIIIIIIIIIIIIIIIIIIIIIIIIIIIIIIIIIIIIIIIIIIIIIIIIIIIIIIIIIIIIIIIIIIIIIIIIIIIIIIIIIIIIIIIIIIIIIIIIIIIIIIIIIIIIIIIIIIIIIIIIIIIIIIIIIIIIIIIIIIIIIII
@R0000818
TGGTTGAATTTTAGTTTTTGTTTTTATGGTTATGGGGTTTTGGTGGATGTATGTATGTGGTAGTTTTTATGTTTTTTGTTTATAATTGATTTTGTATTGAGTTTGGATTGAATAGATTTGGTTAGTTTGAGGAGTTTTAAGGTAGAAGGGGATTATTTTGTAAGTGTATAAATGATTGATTTTTTTGTTGAATTTGGGGTATTTAAAGTTTTGTTATAGTGGATTTTAATTTATGTTGTGTTTGTTGAGTAATATGTAGTATTGTATTGTTATTATGTGGTATCGTTTGTTTATTTAGTTATAGTTAAATTTGTATAGTGTGGAGAGTGAATTGATTGATTGTGAAGGGT
+
IIIIIIIIIIIIIIIIIIIIIIIIIIIIIIIIIIIIIIIIIIIIIIIIIIIIIIIIIIIIIIIIIIIIIIIIIIIIIIIIIIIIIIIIIIIIIIIIIIIIIIIIIIIIIIIIIIIIIIIIIIIIIIIIIIIIIIIIIIIIIIIIIIIIIIIIIIIIIIIIIIIIIIIIIIIIIIIIIIIIIIIIIIIIIIIIIIIIIIIIIIIIIIIIIIIIIIIIIIIIIIIIIIIIIIIIIIIIIIIIIIIIIIIIIIIIIIIIIIIIIIIIIIIIIIIIIIIIIIIIIIIIIIIIIIIIIIIIIIIIIIIIIIIIIIIIIIIIIIIIIIIIIIIIIIIIIIIIIIIIIIIIIIIIII
@R0000819
TGGTTGAATTCTAGTTTTTGTTTTTATGGTTATGGGGTTTCGGTGGACGTACGTACGCGGTAGTTTTTATGTTTTTCGTTTATAATCGATTTTGTATTGAGTTTGGATTGAATAGATTTGGTTAGTTTGAGGAGTTTTAAGGTAGAAGGGGATTATTTCGTAAGTGTATAAATGGTTGATTTTTTTGTTGAATTTGGGGTATTTAAAGTTTTGTTATAGCGGATTTTAATTTATGTCGCGTTTGTCGAGTAATATGTAGTATTGTACTGTTATTACGCGGTATCGTTTGTTTATTTAGTTATAGTTAAATTTGTATAGCGTGGAGAGTGAATCGATCGATCGTGAAGGGT
+
IIIIIIIIIIIIIIIIIIIIIIIIIIIIIIIIIIIIIIIIIIIIIIIIIIIIIIIIIIIIIIIIIIIIIIIIIIIIIIIIIIIIIIIIIIIIIIIIIIIIIIIIIIIIIIIIIIIIIIIIIIIIIIIIIIIIIIIIIIIIIIIIIIIIIIIIIIIIIIIIIIIIIIIIIIIIIIIIIIIIIIIIIIIIIIIIIIIIIIIIIIIIIIIIIIIIIIIIIIIIIIIIIIIIIIIIIIIIIIIIIIIIIIIIIIIIIIIIIIIIIIIIIIIIIIIIIIIIIIIIIIIIIIIIIIIIIIIIIIIIIIIIIIIIIIIIIIIIIIIIIIIIIIIIIIIIIIIIIIIIIIIIIIIIII
@R0000820
TGGTTGAATTTTAGTTTTTGTTTTTATGGTTATGGGGTTTCGGTGGACGTACGTACGCGGTAGTTTTTATGTTTTTCGTTTATAATCGATTTTGTATTGAGTTTGGATTGAATAGATTTGGTTAGTTTGAGGAGTTTTAAGGTAGAAGGGGATTATTTCGTAAGTGTATAAATGGTTGATTTTTTTGTTGAATTTGGGGTATTTAAAGTTTTGTTATAGCGGATTTTAATTTATGTCGTGTTTGTCGAGTAATATGTAGTATTGTACTGTTATTACGCGGTATCGTTTGTTTATTTAGTTATAGTTAAATTTGTATAGCGTGGAGAGTGAATCGATCGATCGTGAAGGGT
+
IIIIIIIIIIIIIIIIIIIIIIIIIIIIIIIIIIIIIIIIIIIIIIIIIIIIIIIIIIIIIIIIIIIIIIIIIIIIIIIIIIIIIIIIIIIIIIIIIIIIIIIIIIIIIIIIIIIIIIIIIIIIIIIIIIIIIIIIIIIIIIIIIIIIIIIIIIIIIIIIIIIIIIIIIIIIIIIIIIIIIIIIIIIIIIIIIIIIIIIIIIIIIIIIIIIIIIIIIIIIIIIIIIIIIIIIIIIIIIIIIIIIIIIIIIIIIIIIIIIIIIIIIIIIIIIIIIIIIIIIIIIIIIIIIIIIIIIIIIIIIIIIIIIIIIIIIIIIIIIIIIIIIIIIIIIIIIIIIIIIIIIIIIIIII
@R0000821
TGGTTGAATTTTAGTTTTTGTTTTTATGGTTATGGGGTTTTGGTGGATGTATGTATGTGGTAGTTTTTATGTTTTTTGTCTATAATTGATTTTGTATTGAGTTTGGATTGAATAGATTTGGTTAGTTTGAGGAGTTTTAAGGTAGAAGGGGATTATTTTGTAAGTGTATAAATGATTGATTTTTTTGTTGAATTTGGGGTATTTAAAGTTTTGTTATAGTGGATCTTAATTTATGTTGTGTTTGTTGAGTAATATGTAGTATTGTATTGTCATTATGTGGTATTGTTTGTTTATTTAGTTATAGTTAAATTTGTATAGTGTGGAGAGTGAACTGATCGATTGTGAAGGGT
+
IIIIIIIIIIIIIIIIIIIIIIIIIIIIIIIIIIIIIIIIIIIIIIIIIIIIIIIIIIIIIIIIIIIIIIIIIIIIIIIIIIIIIIIIIIIIIIIIIIIIIIIIIIIIIIIIIIIIIIIIIIIIIIIIIIIIIIIIIIIIIIIIIIIIIIIIIIIIIIIIIIIIIIIIIIIIIIIIIIIIIIIIIIIIIIIIIIIIIIIIIIIIIIIIIIIIIIIIIIIIIIIIIIIIIIIIIIIIIIIIIIIIIIIIIIIIIIIIIIIIIIIIIIIIIIIIIIIIIIIIIIIIIIIIIIIIIIIIIIIIIIIIIIIIIIIIIIIIIIIIIIIIIIIIIIIIIIIIIIIIIIIIIIIIII
@R0000822
TGGTTGAATTTTAGTTTTTGTTTTTATGGTTATGGGGTTTTGGTGGATGTACGTATGTGGTAGTTTTTATGTTTTTTGTTTATAATTGATTTTGTATTGAGTTTGGATTGAATAGATTTGGTTAGTTTGAGGAGTTTTAAGGTAGAAGGGGATTATTTTGTAAGTGTACAAATGATTGATTTCTTTGTTGAATTTGGGGTATTTAAAGTTTTGTCATAGTGGATTTTAATTTATGTTGTGTTTGTTGAGTAATATGTAGTATTGTATTGTTATTATGTGGTATTGTTTGTTTATTTAGTTATAGTTAAATTTGTATAGTGTGGAGAGTGAATTGATTGATTGTGAAGGGT
+
IIIIIIIIIIIIIIIIIIIIIIIIIIIIIIIIIIIIIIIIIIIIIIIIIIIIIIIIIIIIIIIIIIIIIIIIIIIIIIIIIIIIIIIIIIIIIIIIIIIIIIIIIIIIIIIIIIIIIIIIIIIIIIIIIIIIIIIIIIIIIIIIIIIIIIIIIIIIIIIIIIIIIIIIIIIIIIIIIIIIIIIIIIIIIIIIIIIIIIIIIIIIIIIIIIIIIIIIIIIIIIIIIIIIIIIIIIIIIIIIIIIIIIIIIIIIIIIIIIIIIIIIIIIIIIIIIIIIIIIIIIIIIIIIIIIIIIIIIIIIIIIIIIIIIIIIIIIIIIIIIIIIIIIIIIIIIIIIIIIIIIIIIIIIII
@R0000823
TGGTTGAATTTTAGTTTTTGTTTTTATGGTTATGGGGTTTCGGTGGACGTACGTACGCGGTAGTTTTTATGTTTTTCGTTTATAATCGATTTTGTATTGAGTTTGGATTGAATAGATTTGGTTAGTTTGAGGAGTTTTAAGGTAGAAGGGGATTATTTCGTAAGTGTATAAATGGTTGATTCTTTTGTTGAATTTGGGGTATTTAAAGTTTTGTTATAGCGGATTTTAATTTATGTCGCGTTTGTCGAGTAATATGTAGTATTGTATTGTTATTACGCGGTATCGTTTGTCTATTTAGTTATAGCTAAATTTGTATAGCGTGGAGAGTGAATCGATTGATCGTGAAGGGT
+
IIIIIIIIIIIIIIIIIIIIIIIIIIIIIIIIIIIIIIIIIIIIIIIIIIIIIIIIIIIIIIIIIIIIIIIIIIIIIIIIIIIIIIIIIIIIIIIIIIIIIIIIIIIIIIIIIIIIIIIIIIIIIIIIIIIIIIIIIIIIIIIIIIIIIIIIIIIIIIIIIIIIIIIIIIIIIIIIIIIIIIIIIIIIIIIIIIIIIIIIIIIIIIIIIIIIIIIIIIIIIIIIIIIIIIIIIIIIIIIIIIIIIIIIIIIIIIIIIIIIIIIIIIIIIIIIIIIIIIIIIIIIIIIIIIIIIIIIIIIIIIIIIIIIIIIIIIIIIIIIIIIIIIIIIIIIIIIIIIIIIIIIIIIIII
@R0000824
TGGTTGAATTTTAGTTTTTGTTTTTATGGTTATGGGGTTTTGGTGGATGTATGTATGTGGTAGTTTTTATGTTTTTTGTTTATAATTGATTTTGTATTGAGTTTGGATTGAATAGATTTGGCTAGTTTGAGGAGTTTTAAGGTAGAAGGGGATTATTTTGTAAGTGTATAAATGATTGATTTTTTTGTTGAATTTGGGGTATTTAAAGTTTTGTTATAGTGGATTTTAATTTATGTTGTGTTTGTTGAGTAATATGTAGTATTGTATTGTTATTATGCGGTATTGTTTGTTTATTTAGTTATAGTTAAATTTGTATAGTGTGGAGAGTGAATCGATTGATTGTGAAGGGT
+
IIIIIIIIIIIIIIIIIIIIIIIIIIIIIIIIIIIIIIIIIIIIIIIIIIIIIIIIIIIIIIIIIIIIIIIIIIIIIIIIIIIIIIIIIIIIIIIIIIIIIIIIIIIIIIIIIIIIIIIIIIIIIIIIIIIIIIIIIIIIIIIIIIIIIIIIIIIIIIIIIIIIIIIIIIIIIIIIIIIIIIIIIIIIIIIIIIIIIIIIIIIIIIIIIIIIIIIIIIIIIIIIIIIIIIIIIIIIIIIIIIIIIIIIIIIIIIIIIIIIIIIIIIIIIIIIIIIIIIIIIIIIIIIIIIIIIIIIIIIIIIIIIIIIIIIIIIIIIIIIIIIIIIIIIIIIIIIIIIIIIIIIIIIIII
@R0000825
TGGTTGAATTTTAGTTTTTGTTTTTATGGTTATGGGGTTTCGGTGGACGTACGTACGCGGTAGTTTCTATGTTTTTCGTTTATAATCGATTTTGTATTGAGTTTGGATTGAATAGATTTGGTTAGTTTGAGGAGTTTTAAGGTAGAAGGGGATTATTTCGTAAGTGTATAAATGGTTGATTTTTTTGTTGAATTTGGGGTATTTAAAGTTTTGTTATAGCGGATTTTAATTTATGTCGTGTTTGTCGAGTAATATGTAGTATTGTATTGTTATTACGCGGTATCGTTTGTTCATTTAGTTATAGCTAAATTTGTATAGCGTGGAGAGTGAATCGATCGATCGTGAAGGGT
+
IIIIIIIIIIIIIIIIIIIIIIIIIIIIIIIIIIIIIIIIIIIIIIIIIIIIIIIIIIIIIIIIIIIIIIIIIIIIIIIIIIIIIIIIIIIIIIIIIIIIIIIIIIIIIIIIIIIIIIIIIIIIIIIIIIIIIIIIIIIIIIIIIIIIIIIIIIIIIIIIIIIIIIIIIIIIIIIIIIIIIIIIIIIIIIIIIIIIIIIIIIIIIIIIIIIIIIIIIIIIIIIIIIIIIIIIIIIIIIIIIIIIIIIIIIIIIIIIIIIIIIIIIIIIIIIIIIIIIIIIIIIIIIIIIIIIIIIIIIIIIIIIIIIIIIIIIIIIIIIIIIIIIIIIIIIIIIIIIIIIIIIIIIIIII
@R0000826
TGGTTGAATTTTAGTTTTTGTTTTTATGGTTATGGGGTTTTGGTGGATGTATGTATGCGGTAGTTTTTATGTTTTTTGTTTATAATTGATTTTGTATTGAGTTTGGATTGAATAGATTTGGTTAGTTTGAGGAGTTTTAAGGTAGAAGGGGATTATTTTGTAAGTGTATAAATGATTGATTTTTTTGTTGAATTTGGGGTATTTAAAGTTTTGTTATAGTGGATTTTAATTTATGTTGTGTTTGTTGAGTAATATGTAGTATTGTATTGTTATTATGTGGTATTGTTTGTTTATTTAGTTATAGTTAAATTTGTATAGTGTGGAGAGTGAATTGATTGATTGTGAAGGGT
+
IIIIIIIIIIIIIIIIIIIIIIIIIIIIIIIIIIIIIIIIIIIIIIIIIIIIIIIIIIIIIIIIIIIIIIIIIIIIIIIIIIIIIIIIIIIIIIIIIIIIIIIIIIIIIIIIIIIIIIIIIIIIIIIIIIIIIIIIIIIIIIIIIIIIIIIIIIIIIIIIIIIIIIIIIIIIIIIIIIIIIIIIIIIIIIIIIIIIIIIIIIIIIIIIIIIIIIIIIIIIIIIIIIIIIIIIIIIIIIIIIIIIIIIIIIIIIIIIIIIIIIIIIIIIIIIIIIIIIIIIIIIIIIIIIIIIIIIIIIIIIIIIIIIIIIIIIIIIIIIIIIIIIIIIIIIIIIIIIIIIIIIIIIIIII
@R0000827
TGGTTGAATTTTAGTTTTTGTTTTTATGGTTATGGGGTTTCGGTGGACGTACGTACGCGGTAGTTTTTATGTTTTTCGTTTATAATCGATTTTGTATTGAGTTTGGATTGAATAGATTTGGTTAGTTTGAGGAGTTTTAAGGTAGAAGGGGATTATTTCGTAAGTGTATAAATGGTTGATTTTTTTGTTGAATTTGGGGTATTTAAAGTTTTGTTATAGCGGATTTTAATTTATGTCGCGTTTGTCGAGTAATATGTAGTATTGTATTGTTATTACGCGGTATCGTTTGTTTATTTAGTTATAGTTAAATTTGTATAGTGTGGAGAGTGAATCGATCGATCGTGAAGGGT
+
IIIIIIIIIIIIIIIIIIIIIIIIIIIIIIIIIIIIIIIIIIIIIIIIIIIIIIIIIIIIIIIIIIIIIIIIIIIIIIIIIIIIIIIIIIIIIIIIIIIIIIIIIIIIIIIIIIIIIIIIIIIIIIIIIIIIIIIIIIIIIIIIIIIIIIIIIIIIIIIIIIIIIIIIIIIIIIIIIIIIIIIIIIIIIIIIIIIIIIIIIIIIIIIIIIIIIIIIIIIIIIIIIIIIIIIIIIIIIIIIIIIIIIIIIIIIIIIIIIIIIIIIIIIIIIIIIIIIIIIIIIIIIIIIIIIIIIIIIIIIIIIIIIIIIIIIIIIIIIIIIIIIIIIIIIIIIIIIIIIIIIIIIIIIII
@R0000828
TGGTTGAATTTTAGTTTTTGTTTTTATGGTTATGGGGTTTTGGTGGATGTATGTATGTGGTAGTTTTTATGTTTTTTGTTTATAATTGATTTTGTATTGAGTTTGGATTGAATAGATTTGGTTAGTTTGAGGAGTTTTAAGGTAGAAGGGGATTATTTTGTAAGTGTATAAATGATTGATTTTTTTGTTGAATTTGGGGTATTTAAAGTTTTGTTATAGTGGATTTTAATTTATGTTGTGTTTGTTGAGTAATATGTAGTATTGTATTGTTATTATGTGGTATTGTTTGTTTATTTAGTTATAGTTAAATTTGTATAGTGTGGAGAGTGAATTGATTGATTGTGAAGGGT
+
IIIIIIIIIIIIIIIIIIIIIIIIIIIIIIIIIIIIIIIIIIIIIIIIIIIIIIIIIIIIIIIIIIIIIIIIIIIIIIIIIIIIIIIIIIIIIIIIIIIIIIIIIIIIIIIIIIIIIIIIIIIIIIIIIIIIIIIIIIIIIIIIIIIIIIIIIIIIIIIIIIIIIIIIIIIIIIIIIIIIIIIIIIIIIIIIIIIIIIIIIIIIIIIIIIIIIIIIIIIIIIIIIIIIIIIIIIIIIIIIIIIIIIIIIIIIIIIIIIIIIIIIIIIIIIIIIIIIIIIIIIIIIIIIIIIIIIIIIIIIIIIIIIIIIIIIIIIIIIIIIIIIIIIIIIIIIIIIIIIIIIIIIIIIII
@R0000829
TGGTTGAATTTTAGTTTTTGTTTTTATGGTTATGGGGTTTCGGTGGACGTACGTACGCGGTAGTTTTTATGTTTTTCGTTTATAATCGATTTTGTATTGAGTTTGGATTGAATAGATCTGGTTAGTTTGAGGAGTTTTAAGGTAGAAGGGGATTATTTCGTAAGTGTATAAATGGTTGATTTTTTTGTTGAATTTGGGGTATTTAAAGTTTTGTTATAGCGGATTTTAATTTATGTCGCGTTTGTCGAGTAATATGTAGTATTGTATTGTTATTACGCGGTATTGTTTGTTTATTTAGTTATAGTTAAATCTGTATAGCGTGGAGAGTGAATCGATCGATCGTGAAGGGT
+
IIIIIIIIIIIIIIIIIIIIIIIIIIIIIIIIIIIIIIIIIIIIIIIIIIIIIIIIIIIIIIIIIIIIIIIIIIIIIIIIIIIIIIIIIIIIIIIIIIIIIIIIIIIIIIIIIIIIIIIIIIIIIIIIIIIIIIIIIIIIIIIIIIIIIIIIIIIIIIIIIIIIIIIIIIIIIIIIIIIIIIIIIIIIIIIIIIIIIIIIIIIIIIIIIIIIIIIIIIIIIIIIIIIIIIIIIIIIIIIIIIIIIIIIIIIIIIIIIIIIIIIIIIIIIIIIIIIIIIIIIIIIIIIIIIIIIIIIIIIIIIIIIIIIIIIIIIIIIIIIIIIIIIIIIIIIIIIIIIIIIIIIIIIIII
@R0000830
TGGTTGAATTTTAGTTTTTGTTTTTATGGTTATGGGGTTTCGGTGGACGTATGTACGCGGTAGTTTTTATGTTTTTCGTTTATAATCGATTTTGTATTGAGTTTGGATTGAATAGATTTGGTTAGTTTGAGGAGTTTTAAGGCAGAAGGGGATTATTTCGTAAGTGTATAAATGGTTGATTTTTTTGTTGAATTTGGGGTATTTAAAGTTTTGTTATAGCGGATTTTAATTTATGTCGCGTTTGTCGAGTAATATGTAGTATTGTATTGTTATTACGCGGTATCGTTTGTTTATTTAGTTATAGTTAAATTTGTATAGCGTGGAGAGTGAATCGATCGATCGTGAAGGGT
+
IIIIIIIIIIIIIIIIIIIIIIIIIIIIIIIIIIIIIIIIIIIIIIIIIIIIIIIIIIIIIIIIIIIIIIIIIIIIIIIIIIIIIIIIIIIIIIIIIIIIIIIIIIIIIIIIIIIIIIIIIIIIIIIIIIIIIIIIIIIIIIIIIIIIIIIIIIIIIIIIIIIIIIIIIIIIIIIIIIIIIIIIIIIIIIIIIIIIIIIIIIIIIIIIIIIIIIIIIIIIIIIIIIIIIIIIIIIIIIIIIIIIIIIIIIIIIIIIIIIIIIIIIIIIIIIIIIIIIIIIIIIIIIIIIIIIIIIIIIIIIIIIIIIIIIIIIIIIIIIIIIIIIIIIIIIIIIIIIIIIIIIIIIIIII
@R0000831
TGGTTGAATTTTAGTTTTTGTTTTTATGGTTATGGGGTTTTGGTGGATGTATGTATGTGGTAGTTTTTATGTTTTTTGTTTATAATTGATTTTGTATTGAGTTTGGATTGAATAGATTTGGTTAGTTTGAGGAGTTTTAAGGTAGAAGGGGATTATTTTGTAAGTGTATAAATGATTGATTTTTTTGTTGAATTTGGGGTATTCAAAGTTTTGTTATAGTGGATTTTAATTTATGTTGTGTTTGTTGAGTAATATGTAGTATTGTATTGTTATTATGTGGTATTGTTTGTTTATTTAGTTATAGTTAAATTTGTATAGTGTGGAGAGTGAATTGATTGATTGTGAAGGGT
+
IIIIIIIIIIIIIIIIIIIIIIIIIIIIIIIIIIIIIIIIIIIIIIIIIIIIIIIIIIIIIIIIIIIIIIIIIIIIIIIIIIIIIIIIIIIIIIIIIIIIIIIIIIIIIIIIIIIIIIIIIIIIIIIIIIIIIIIIIIIIIIIIIIIIIIIIIIIIIIIIIIIIIIIIIIIIIIIIIIIIIIIIIIIIIIIIIIIIIIIIIIIIIIIIIIIIIIIIIIIIIIIIIIIIIIIIIIIIIIIIIIIIIIIIIIIIIIIIIIIIIIIIIIIIIIIIIIIIIIIIIIIIIIIIIIIIIIIIIIIIIIIIIIIIIIIIIIIIIIIIIIIIIIIIIIIIIIIIIIIIIIIIIIIIII
@R0000832
TGGTTGAATTTCAGTTTTTGTTTTTATGGTTATGGGGTTTTGGTGGATGTATGTATGTGGTAGTTTTTATGTTTTTTGTTTATAATTGATTTTGTATTGAGTTTGGATTGAATAGATTTGGTTAGTTTGAGGAGTTTTAAGGTAGAAGGGGATTATTTTGTAAGTGTATAAATGATTGATTTTTTTGTTGAATTTGGGGTATTTAAAGTTTTGTTATAGCGGATTTTAATTTATGTTGTGTTTGCTGAGTAATATGTAGTATTGTATTGTTATTATGTGGTATTGTTTGTTTATTTAGTTATAGTTAAATTTGTATAGTGTGGAGAGTGAATTGATTGATTGTGAAGGGT
+
IIIIIIIIIIIIIIIIIIIIIIIIIIIIIIIIIIIIIIIIIIIIIIIIIIIIIIIIIIIIIIIIIIIIIIIIIIIIIIIIIIIIIIIIIIIIIIIIIIIIIIIIIIIIIIIIIIIIIIIIIIIIIIIIIIIIIIIIIIIIIIIIIIIIIIIIIIIIIIIIIIIIIIIIIIIIIIIIIIIIIIIIIIIIIIIIIIIIIIIIIIIIIIIIIIIIIIIIIIIIIIIIIIIIIIIIIIIIIIIIIIIIIIIIIIIIIIIIIIIIIIIIIIIIIIIIIIIIIIIIIIIIIIIIIIIIIIIIIIIIIIIIIIIIIIIIIIIIIIIIIIIIIIIIIIIIIIIIIIIIIIIIIIIIII
@R0000833
TGGTTGAATTTTAGTTTTTGTTTTTATGGTTATGGGGTTTTGGTGGATGCATGTATGTGGTAGTTTTTATGTTTTTTGTTTATAATTGATTTTGTATTGAGTTTGGATTGAATAGATTTGGTTAGTTTGAGGAGTTTTAAGGTAGAAGGGGATTATTCTGTAAGTGTATAAATGATTGATTTTTTTGTTGAATTTGGGGTATTTAAAGTTTTGTTATAGTGGATTTTAATTTATGTCGTGTTTGTTGAGTAATATGTAGTATTGTATTGTTATTATGTGGTATTGTTTGTTTATTTAGTTATAGTTAAATTTGTATAGTGTGGAGAGTGAATTGATTGATTGTGAAGGGT
+
IIIIIIIIIIIIIIIIIIIIIIIIIIIIIIIIIIIIIIIIIIIIIIIIIIIIIIIIIIIIIIIIIIIIIIIIIIIIIIIIIIIIIIIIIIIIIIIIIIIIIIIIIIIIIIIIIIIIIIIIIIIIIIIIIIIIIIIIIIIIIIIIIIIIIIIIIIIIIIIIIIIIIIIIIIIIIIIIIIIIIIIIIIIIIIIIIIIIIIIIIIIIIIIIIIIIIIIIIIIIIIIIIIIIIIIIIIIIIIIIIIIIIIIIIIIIIIIIIIIIIIIIIIIIIIIIIIIIIIIIIIIIIIIIIIIIIIIIIIIIIIIIIIIIIIIIIIIIIIIIIIIIIIIIIIIIIIIIIIIIIIIIIIIIII
@R0000834
TGGTTGAATTTTAGTTTTTGTTTTTATGGTTATGGGGTTTCGGTGGACGTACGTACGCGGTAGTTTTTATGTTTTTCGTTTATAATCGATTTTGTATTGAGTTTGGATTGAATAGATTTGGTTAGTTTGAGGAGTTCTAAGGTAGAAGGGGATTATTTCGTAAGTGTATAAATGGTTGATTTTTTTGTTGAATTTGGGGTATTTAAAGTTTTGTTATAGCGGATTTTAATTTATGTCGCGTTTGTCGAGTAATATGTAGTATTGTATTGTTATTACGCGGTATCGTTTGTTTATTTAGTTATAGTTAAATTTGTATAGCGTGGAGAGTGAATCGATCGATCGTGAAGGGT
+
IIIIIIIIIIIIIIIIIIIIIIIIIIIIIIIIIIIIIIIIIIIIIIIIIIIIIIIIIIIIIIIIIIIIIIIIIIIIIIIIIIIIIIIIIIIIIIIIIIIIIIIIIIIIIIIIIIIIIIIIIIIIIIIIIIIIIIIIIIIIIIIIIIIIIIIIIIIIIIIIIIIIIIIIIIIIIIIIIIIIIIIIIIIIIIIIIIIIIIIIIIIIIIIIIIIIIIIIIIIIIIIIIIIIIIIIIIIIIIIIIIIIIIIIIIIIIIIIIIIIIIIIIIIIIIIIIIIIIIIIIIIIIIIIIIIIIIIIIIIIIIIIIIIIIIIIIIIIIIIIIIIIIIIIIIIIIIIIIIIIIIIIIIIIII
@R0000835
TGGTTGAATTCTAGTTTTTGTTTTTATGGTTATGGGGTTTTGGTGGACGTATGTATGTGGTAGTTTTTATGTTTTTTGTTTATAATTGATTTTGTATTGAGTTTGGATTGAATAGATTTGGTTAGTTTGAGGAGTTTTAAGGTAGAAGGGGATTATTTTGTAAGTGTATAAATGATTGATTTTTTTGTTGAATTTGGGGTATTTAAAGTTTTGTTATAGTGGACTTTAATTTATGTTGTGTTTGTTGAGTAATATGTAGTATTGTATTGTTATTATGTGGTATTGTTTGTTTATTTAGTTATAGTTAAATTTGTATAGTGTGGAGAGTGAATTGATTGATTGTGAAGGGT
+
IIIIIIIIIIIIIIIIIIIIIIIIIIIIIIIIIIIIIIIIIIIIIIIIIIIIIIIIIIIIIIIIIIIIIIIIIIIIIIIIIIIIIIIIIIIIIIIIIIIIIIIIIIIIIIIIIIIIIIIIIIIIIIIIIIIIIIIIIIIIIIIIIIIIIIIIIIIIIIIIIIIIIIIIIIIIIIIIIIIIIIIIIIIIIIIIIIIIIIIIIIIIIIIIIIIIIIIIIIIIIIIIIIIIIIIIIIIIIIIIIIIIIIIIIIIIIIIIIIIIIIIIIIIIIIIIIIIIIIIIIIIIIIIIIIIIIIIIIIIIIIIIIIIIIIIIIIIIIIIIIIIIIIIIIIIIIIIIIIIIIIIIIIIIII
@R0000836
TGGTTGAATTTTAGTTTTTGTTTTTATGGTTATGGGGTTTTGGTGGATGTATGTATGCGGTAGTTTTTATGTTTTTTGTTTATAATTGATTTTGTATTGAGTTTGGATTGAATAGATTTGGTTAGTTTGAGGAGTTTTAAGGTAGAAGGGGATTATTTTGTAAGTGTATAAATGATTGATTTTTTTGTTGAATTTGGGGTATTTAAAGTTTTGTTATAGTGGATTTTAATTTATGTTGTGTTTGTTGAGTAATATGTAGTATTGTATTGTTATTATGTGGTATTGTTTGTTTATTTAGTTATAGTTAAATTTGTATAGTGTGGAGAGTGAATTGATTGATTGTGAAGGGT
+
IIIIIIIIIIIIIIIIIIIIIIIIIIIIIIIIIIIIIIIIIIIIIIIIIIIIIIIIIIIIIIIIIIIIIIIIIIIIIIIIIIIIIIIIIIIIIIIIIIIIIIIIIIIIIIIIIIIIIIIIIIIIIIIIIIIIIIIIIIIIIIIIIIIIIIIIIIIIIIIIIIIIIIIIIIIIIIIIIIIIIIIIIIIIIIIIIIIIIIIIIIIIIIIIIIIIIIIIIIIIIIIIIIIIIIIIIIIIIIIIIIIIIIIIIIIIIIIIIIIIIIIIIIIIIIIIIIIIIIIIIIIIIIIIIIIIIIIIIIIIIIIIIIIIIIIIIIIIIIIIIIIIIIIIIIIIIIIIIIIIIIIIIIIIII
@R0000837
TGGTTGAACTTTAGTTTCTGTTTTTATGGTTATGGGGTTTTGGTGGATGTATGTATGTGGTAGTTTTTATGTTTTTTGTTTATAATTGATTTTGTATTGAGTTTGGATTGAATAGATTTGGTTAGTTTGAGGAGTTCTAAGGTAGAAGGGGATTATTTTGTAAGTGTATAAATGATTGATTTTTTTGTTGAATTTGGGGTACTTAAAGTTTTGTTATAGTGGATTTTAATTTATGTTGTGTTTGTTGAGTAATATGTAGTATTGTATTGTTATTATGTGGTATTGTTTGTTTATTTAGTTATAGTTAAATTTGTATAGTGTGGAGAGTGAATTGATCGATTGTGAAGGGT
+
IIIIIIIIIIIIIIIIIIIIIIIIIIIIIIIIIIIIIIIIIIIIIIIIIIIIIIIIIIIIIIIIIIIIIIIIIIIIIIIIIIIIIIIIIIIIIIIIIIIIIIIIIIIIIIIIIIIIIIIIIIIIIIIIIIIIIIIIIIIIIIIIIIIIIIIIIIIIIIIIIIIIIIIIIIIIIIIIIIIIIIIIIIIIIIIIIIIIIIIIIIIIIIIIIIIIIIIIIIIIIIIIIIIIIIIIIIIIIIIIIIIIIIIIIIIIIIIIIIIIIIIIIIIIIIIIIIIIIIIIIIIIIIIIIIIIIIIIIIIIIIIIIIIIIIIIIIIIIIIIIIIIIIIIIIIIIIIIIIIIIIIIIIIIII
@R0000838
TGGTTGAATTCTAGTCTTTGTTTTTATGGTTATGGGGTTTCGGTGGACGTACGTACGCGGTAGTTTTTATGTTTTTTGTTTATAATCGATTTTGTATTGAGTTTGGATTGAATAGATTTGGTTAGTTTGAGGAGTTCTAAGGTAGAAGGGGATTATTTCGTAAGTGTATAAATGGTTGATTTTTTTGTTGAATTTGGGGTATTTAAAGTTTTGTTATAGCGGATTTTAATTTATGTCGCGTTTGTCGAGTAATATGTAGTATTGTATTGTTATTACGCGGTATCGTTTGTTTATTTAGTTATAGTTAAATTTGTATAGCGTGGAGAGTGAATCGATCGATCGTGAAGGGC
+
IIIIIIIIIIIIIIIIIIIIIIIIIIIIIIIIIIIIIIIIIIIIIIIIIIIIIIIIIIIIIIIIIIIIIIIIIIIIIIIIIIIIIIIIIIIIIIIIIIIIIIIIIIIIIIIIIIIIIIIIIIIIIIIIIIIIIIIIIIIIIIIIIIIIIIIIIIIIIIIIIIIIIIIIIIIIIIIIIIIIIIIIIIIIIIIIIIIIIIIIIIIIIIIIIIIIIIIIIIIIIIIIIIIIIIIIIIIIIIIIIIIIIIIIIIIIIIIIIIIIIIIIIIIIIIIIIIIIIIIIIIIIIIIIIIIIIIIIIIIIIIIIIIIIIIIIIIIIIIIIIIIIIIIIIIIIIIIIIIIIIIIIIIIIII
@R0000839
TGGTTGAATTTTAGTTTTTGTTTTTATGGTTATGGGGTTTCGGTGGACGTACGTACGCGGTAGTTTTTATGTTTTTCGTTTATAATCGATTTTGTATTGAGTTTGGATTGAATAGATTTGGTTAGTTTGAGGAGTTTTAAGGTAGAAGGGGATTATTTCGTAAGTGTATAAATGGTTGATTTCTTTGTTGAATTTGGGGTATTTAAAGTTTTGTTACAGCGGATTTTAATTTATGTCGCGTTTGTCGAGTAATATGTAGTATTGTATTGTTATTACGCGGTATCGTTTGTTTATTTAGTTATAGTTAAATTTGTATAGTGTGGAGAGTGAATCGATCGATCGTGAAGGGT
+
IIIIIIIIIIIIIIIIIIIIIIIIIIIIIIIIIIIIIIIIIIIIIIIIIIIIIIIIIIIIIIIIIIIIIIIIIIIIIIIIIIIIIIIIIIIIIIIIIIIIIIIIIIIIIIIIIIIIIIIIIIIIIIIIIIIIIIIIIIIIIIIIIIIIIIIIIIIIIIIIIIIIIIIIIIIIIIIIIIIIIIIIIIIIIIIIIIIIIIIIIIIIIIIIIIIIIIIIIIIIIIIIIIIIIIIIIIIIIIIIIIIIIIIIIIIIIIIIIIIIIIIIIIIIIIIIIIIIIIIIIIIIIIIIIIIIIIIIIIIIIIIIIIIIIIIIIIIIIIIIIIIIIIIIIIIIIIIIIIIIIIIIIIIIII
@R0000840
TGGTTGAATTTTAGTTTTTGTTTTTATGGTTATGGGGTTTTGGTGGATGTACGTATGTGGTAGTTTTTATGTTTTTTGTCTATAATTGATTTTGTATTGAGTTTGGATTGAATAGATTTGGTTAGTTTGAGGAGTTTTAAGGTAGAAGGGGATTATTTTGTAAGTGTATAAATGATTGATTTTTTTGTTGAATTTGGGGTATTTAAAGTTTTGTTATAGTGGATTTTAATTTATGTTGTGTTTGTTGAGTAATATGTAGTATTGTATTGTTATTATGTGGTATTGTTTGTTTATTTAGTTATAGTTAAATTTGTATAGTGTGGAGAGTGAATTGATTGATTGTGAAGGGT
+
IIIIIIIIIIIIIIIIIIIIIIIIIIIIIIIIIIIIIIIIIIIIIIIIIIIIIIIIIIIIIIIIIIIIIIIIIIIIIIIIIIIIIIIIIIIIIIIIIIIIIIIIIIIIIIIIIIIIIIIIIIIIIIIIIIIIIIIIIIIIIIIIIIIIIIIIIIIIIIIIIIIIIIIIIIIIIIIIIIIIIIIIIIIIIIIIIIIIIIIIIIIIIIIIIIIIIIIIIIIIIIIIIIIIIIIIIIIIIIIIIIIIIIIIIIIIIIIIIIIIIIIIIIIIIIIIIIIIIIIIIIIIIIIIIIIIIIIIIIIIIIIIIIIIIIIIIIIIIIIIIIIIIIIIIIIIIIIIIIIIIIIIIIIIII
@R0000841
TGGTTGAATTTTAGTTTTTGTTTTTATGGTTATGGGGTTTCGGTGGACGTACGTACGCGGTAGTTTTTATGTTTTTCGTTTATAATCGATTTTGTATTGAGTTTGGATTGAATAGATTTGGTTAGTTTGAGGAGTTTTAAGGTAGAAGGGGATTATTTCGTAAGTGTATAAATGGTTGATTTTTTTGTTGAATTTGGGGTATTTAAAGTTTTGTTATAGCGGACTTTAATTTATGTCGCGTTTGTCGAGTAATATGTAGTATTGTATTGTTATTACGCGGTATCGTTTGTTTATTTAGTTATAGTTAAATTTGTATAGCGTGGAGAGTGAATCGATCGATCGTGAAGGGT
+
IIIIIIIIIIIIIIIIIIIIIIIIIIIIIIIIIIIIIIIIIIIIIIIIIIIIIIIIIIIIIIIIIIIIIIIIIIIIIIIIIIIIIIIIIIIIIIIIIIIIIIIIIIIIIIIIIIIIIIIIIIIIIIIIIIIIIIIIIIIIIIIIIIIIIIIIIIIIIIIIIIIIIIIIIIIIIIIIIIIIIIIIIIIIIIIIIIIIIIIIIIIIIIIIIIIIIIIIIIIIIIIIIIIIIIIIIIIIIIIIIIIIIIIIIIIIIIIIIIIIIIIIIIIIIIIIIIIIIIIIIIIIIIIIIIIIIIIIIIIIIIIIIIIIIIIIIIIIIIIIIIIIIIIIIIIIIIIIIIIIIIIIIIIIII
@R0000842
TGGTTGAATTTTAGTTTTTGTTTTTATGGTTATGGGGTTTTGGTGGATGTATGTATGTGGTAGTTTTTATGTTTTTTGTTTATAATTGATTTTGTATTGAGTTTGGATTGAATAGATTTGGTTAGTTTGAGGAGTTTTAAGGTAGAAGGGGATTATTTTGTAAGTGTATAAATGATTGATTTTTTTGTTGAATTTGGGGTATTTAAAGTTTTGTTATAGTGGATTTTAATTTATGCTGTGTCTGTCGAGTAATATGTAGTATTGTATTGTTATTATGTGGTATTGTTTGTTTATTTAGTTATAGTTAAATTTGTATAGTGTGGAGAGTGAATTGATTGATTGTGAAGGGT
+
IIIIIIIIIIIIIIIIIIIIIIIIIIIIIIIIIIIIIIIIIIIIIIIIIIIIIIIIIIIIIIIIIIIIIIIIIIIIIIIIIIIIIIIIIIIIIIIIIIIIIIIIIIIIIIIIIIIIIIIIIIIIIIIIIIIIIIIIIIIIIIIIIIIIIIIIIIIIIIIIIIIIIIIIIIIIIIIIIIIIIIIIIIIIIIIIIIIIIIIIIIIIIIIIIIIIIIIIIIIIIIIIIIIIIIIIIIIIIIIIIIIIIIIIIIIIIIIIIIIIIIIIIIIIIIIIIIIIIIIIIIIIIIIIIIIIIIIIIIIIIIIIIIIIIIIIIIIIIIIIIIIIIIIIIIIIIIIIIIIIIIIIIIIIII
@R0000843
TGGTTGAATTTTAGTTTTTGTTTTTATGGTTATGGGGTTTCGGTGGACGCACGTACGCGGTAGTTTTTATGTTTTTCGTTTATAATCGATTTTGTATTGAGTTTGGATTGAATAGATTTGGTTAGTTTGAGGAGTTTTAAGGTAGAAGGGGATTATTTCGTAAGTGTATAAATGGTTGATTTTTTTGTTGAATTTGGGGTATTTAAAGTTTTGTTATAGCGGATTTTAATTTATGTCGTGTTTGTCGAGTAATATGTAGTATTGTATTGTTATTACGCGGTATCGTTTGTTTATTTAGTTATAGTTAAATTTGTATAGCGTGGAGAGTGAACCGATCGATCGTGAAGGGT
+
IIIIIIIIIIIIIIIIIIIIIIIIIIIIIIIIIIIIIIIIIIIIIIIIIIIIIIIIIIIIIIIIIIIIIIIIIIIIIIIIIIIIIIIIIIIIIIIIIIIIIIIIIIIIIIIIIIIIIIIIIIIIIIIIIIIIIIIIIIIIIIIIIIIIIIIIIIIIIIIIIIIIIIIIIIIIIIIIIIIIIIIIIIIIIIIIIIIIIIIIIIIIIIIIIIIIIIIIIIIIIIIIIIIIIIIIIIIIIIIIIIIIIIIIIIIIIIIIIIIIIIIIIIIIIIIIIIIIIIIIIIIIIIIIIIIIIIIIIIIIIIIIIIIIIIIIIIIIIIIIIIIIIIIIIIIIIIIIIIIIIIIIIIIIII
@R0000844
TGGTTGAATTTTAGTTTTTGTTTTTATGGTTATGGGGTTTTGGTGGATGTACGTATGTGGTAGTTTTTATGTTTTTTGTTTATAATTGATTTTGTATTGAGTTTGGATTGAATAGATTTGGTTAGCTTGAGGAGTTTTAAGGTAGAAGGGGATTATTTTGTAAGTGTATAAATGATTGATTTTTTTGTTGAATTTGGGGTACTTAAAGTTTTGTTATAGTGGATTTTAATTTATGTTGTGTTTGTTGAGTAATATGTAGTATTGTATTGTTATTATGTGGTATTGTTTGTTTATTTAGTTATAGTTAAATTTGTATAGTGTGGAGAGTGAATTGATTGATTGTGAAGGGT
+
IIIIIIIIIIIIIIIIIIIIIIIIIIIIIIIIIIIIIIIIIIIIIIIIIIIIIIIIIIIIIIIIIIIIIIIIIIIIIIIIIIIIIIIIIIIIIIIIIIIIIIIIIIIIIIIIIIIIIIIIIIIIIIIIIIIIIIIIIIIIIIIIIIIIIIIIIIIIIIIIIIIIIIIIIIIIIIIIIIIIIIIIIIIIIIIIIIIIIIIIIIIIIIIIIIIIIIIIIIIIIIIIIIIIIIIIIIIIIIIIIIIIIIIIIIIIIIIIIIIIIIIIIIIIIIIIIIIIIIIIIIIIIIIIIIIIIIIIIIIIIIIIIIIIIIIIIIIIIIIIIIIIIIIIIIIIIIIIIIIIIIIIIIIIII
@R0000845
TGGTTGAATTTTAGCTTTTGTTTTTATGGTTATGGGGTTTTGGTGGATGTACGTATGTGGTAGTTTTTATGTTTTTTGTTTATAATTGATTTTGTATTGAGTTTGGATTGAATAGATTTGGTTAGTTTGAGGAGTTTTAAGGTAGAAGGGGATTATTTTGTAAGTGTATAAATGATTGATTTTTTTGTTGAATTTGGGGTATTTAAAGTTTTGTTATAGTGGATTTTAATTTATGTTGTGTTTGTTGAGTAATATGTAGTATTGTATTGTTATTATGTGGTATTGTTTGTTTATTTAGTTATAGTCAAATTTGTATAGTGTGGAGAGTGAATTGATTGATTGTGAAGGGT
+
IIIIIIIIIIIIIIIIIIIIIIIIIIIIIIIIIIIIIIIIIIIIIIIIIIIIIIIIIIIIIIIIIIIIIIIIIIIIIIIIIIIIIIIIIIIIIIIIIIIIIIIIIIIIIIIIIIIIIIIIIIIIIIIIIIIIIIIIIIIIIIIIIIIIIIIIIIIIIIIIIIIIIIIIIIIIIIIIIIIIIIIIIIIIIIIIIIIIIIIIIIIIIIIIIIIIIIIIIIIIIIIIIIIIIIIIIIIIIIIIIIIIIIIIIIIIIIIIIIIIIIIIIIIIIIIIIIIIIIIIIIIIIIIIIIIIIIIIIIIIIIIIIIIIIIIIIIIIIIIIIIIIIIIIIIIIIIIIIIIIIIIIIIIIII
@R0000846
TGGTTGAATTTTAGTTTTTGTTTTTATGGTTATGGGGTTTCGGTGGACGTACGTACGCGGTAGTTTTTATGTTTTTCGTTTATAATCGATTTTGTATTGAGTTTGGATTGAATAGATTTGGTTAGTTTGAGGAGTTTTAAGGTAGAAGGGGATTATTTCGTAAGTGTATAAATGGTTGATTTTTTTGTTGAATTTGGGGTATTTAAAGTTTTGTTATAGCGGATTTTAATTTATGTCGCGTTTGTCGAGTAATATGTAGTATTGTATTGTTATTACGCGGTATCGTTTGTTTATTTAGTTATAGTTAAATTTGTATAGCGTGGAGAGTGAATCGATCGATCGTGAAGGGT
+
IIIIIIIIIIIIIIIIIIIIIIIIIIIIIIIIIIIIIIIIIIIIIIIIIIIIIIIIIIIIIIIIIIIIIIIIIIIIIIIIIIIIIIIIIIIIIIIIIIIIIIIIIIIIIIIIIIIIIIIIIIIIIIIIIIIIIIIIIIIIIIIIIIIIIIIIIIIIIIIIIIIIIIIIIIIIIIIIIIIIIIIIIIIIIIIIIIIIIIIIIIIIIIIIIIIIIIIIIIIIIIIIIIIIIIIIIIIIIIIIIIIIIIIIIIIIIIIIIIIIIIIIIIIIIIIIIIIIIIIIIIIIIIIIIIIIIIIIIIIIIIIIIIIIIIIIIIIIIIIIIIIIIIIIIIIIIIIIIIIIIIIIIIIIII
@R0000847
TGGTTGAATTTTAGTTTTTGTTTTTATGGTTATGGGGTTTCGGTGGACGTACGTACGCGGTAGTTTTTATGTTTTTCGTTTATAATCGATTTTGTATTGAGTTTGGATTGAATAGATTTGGTTAGTTTGAGGAGTTTTAAGGCAGAAGGGGATTATTTCGTAAGTGTATAAATGGTTGATTCTTTTGTTGAATTTGGGGTATTTAAAGTTTTGTTATAGCGGATTTTAATTTATGTCGCGTTTGCCGAGTAATATGTAGTATTGTATTGTTATTACGCGGTATCGTCTGTTTATTTAGTTATAGTTAAATTTGTATAGCGTGGAGAGTGAATCGATCGATCGTGAAGGGT
+
IIIIIIIIIIIIIIIIIIIIIIIIIIIIIIIIIIIIIIIIIIIIIIIIIIIIIIIIIIIIIIIIIIIIIIIIIIIIIIIIIIIIIIIIIIIIIIIIIIIIIIIIIIIIIIIIIIIIIIIIIIIIIIIIIIIIIIIIIIIIIIIIIIIIIIIIIIIIIIIIIIIIIIIIIIIIIIIIIIIIIIIIIIIIIIIIIIIIIIIIIIIIIIIIIIIIIIIIIIIIIIIIIIIIIIIIIIIIIIIIIIIIIIIIIIIIIIIIIIIIIIIIIIIIIIIIIIIIIIIIIIIIIIIIIIIIIIIIIIIIIIIIIIIIIIIIIIIIIIIIIIIIIIIIIIIIIIIIIIIIIIIIIIIIII
@R0000848
TGGTTGAATTTTAGTTTTTGTTTTTATGGTTATGGGGTTTCGGTGGACGTACGTACGCGGTAGTTTTTATGTTTTTCGCTTATAATCGATTTTGTATTGAGTTTGGATTGAATAGATTTGGTTAGTTTGAGGAGTTTTAAGGTAGAAGGGGATTATTTCGTAAGTGTATAAATGGTTGATTTTTTTGTTGAATTTGGGGTATTTAAAGTTTTGTTATAGCGGATTTTAATTTATGTCGCGTTTGTCGAGTAATATGTAGTATTGTATTGTTATTACGCGGTATCGTTTGTTTATTTAGTTATAGTTAAATTTGTATAGCGTGGAGAGTGAATCGATCGATCGTGAAGGGT
+
IIIIIIIIIIIIIIIIIIIIIIIIIIIIIIIIIIIIIIIIIIIIIIIIIIIIIIIIIIIIIIIIIIIIIIIIIIIIIIIIIIIIIIIIIIIIIIIIIIIIIIIIIIIIIIIIIIIIIIIIIIIIIIIIIIIIIIIIIIIIIIIIIIIIIIIIIIIIIIIIIIIIIIIIIIIIIIIIIIIIIIIIIIIIIIIIIIIIIIIIIIIIIIIIIIIIIIIIIIIIIIIIIIIIIIIIIIIIIIIIIIIIIIIIIIIIIIIIIIIIIIIIIIIIIIIIIIIIIIIIIIIIIIIIIIIIIIIIIIIIIIIIIIIIIIIIIIIIIIIIIIIIIIIIIIIIIIIIIIIIIIIIIIIIII
@R0000849
TGGTTGAATTTTAGTTTTTGTTTTTATGGTTATGGGGTTTCGGTGGACGTACGTACGCGGTAGTTTTTATGTTTTTCGTTTATAATCGATTTTGTATTGAGTTTGGATTGAATAGATTTGGTTAGTTTGAGGAGTTTTAAGGTAGAAGGGGATTATTTCGTAAGTGTATAAATGGTTGATTTTTTTGTTGAATTTGGGGTATTTAAAGTTTTGTTATAGCGGATTTTAATTTATGTCGCGTTTGTCGAGTAATATGTAGTATTGTATTGTTATTACGCGGTATCGTTTGTTTATTTAGTTATAGTTAAATTTGTACAGCGTGGAGAGTGAATCGATCGATCGTGAAGGGT
+
IIIIIIIIIIIIIIIIIIIIIIIIIIIIIIIIIIIIIIIIIIIIIIIIIIIIIIIIIIIIIIIIIIIIIIIIIIIIIIIIIIIIIIIIIIIIIIIIIIIIIIIIIIIIIIIIIIIIIIIIIIIIIIIIIIIIIIIIIIIIIIIIIIIIIIIIIIIIIIIIIIIIIIIIIIIIIIIIIIIIIIIIIIIIIIIIIIIIIIIIIIIIIIIIIIIIIIIIIIIIIIIIIIIIIIIIIIIIIIIIIIIIIIIIIIIIIIIIIIIIIIIIIIIIIIIIIIIIIIIIIIIIIIIIIIIIIIIIIIIIIIIIIIIIIIIIIIIIIIIIIIIIIIIIIIIIIIIIIIIIIIIIIIIIII
@R0000850
TGGTTGAATTTTAGTTTTTGTTTTTATGGTTATGGGGTTTTGGTGGATGTACGTATGTGGTAGTTTTTATGTTTTTCGTTTATAATTGATTTTGTATTGAGTTTGGATTGAATAGATTTGGTTAGTTTGAGGAGTTTTAAGGTAGAAGGGGATTATTTTGTAAGTGTATAAATGATTGATTTTTTTGTTGAATTTGGGGTATTTAAAGTTTTGTTATAGTGGATTTTAATTTATGTTGTGTTTGTTGAGTAATATGTAGTATTGTATTGTTATTATGTGGTATCGTTTGTTTATTTAGTTATAGTTAAATTTGTATAGTGTGGAGAGTGAATTGATTGATTGTGAAGGGT
+
IIIIIIIIIIIIIIIIIIIIIIIIIIIIIIIIIIIIIIIIIIIIIIIIIIIIIIIIIIIIIIIIIIIIIIIIIIIIIIIIIIIIIIIIIIIIIIIIIIIIIIIIIIIIIIIIIIIIIIIIIIIIIIIIIIIIIIIIIIIIIIIIIIIIIIIIIIIIIIIIIIIIIIIIIIIIIIIIIIIIIIIIIIIIIIIIIIIIIIIIIIIIIIIIIIIIIIIIIIIIIIIIIIIIIIIIIIIIIIIIIIIIIIIIIIIIIIIIIIIIIIIIIIIIIIIIIIIIIIIIIIIIIIIIIIIIIIIIIIIIIIIIIIIIIIIIIIIIIIIIIIIIIIIIIIIIIIIIIIIIIIIIIIIIII
@R0000851
TGGTTGAATTTTAGTTTTTGTTTTTATGGTTATGGGGTTTTGGTGGATGTATGTATGCGGTAGTTTTTATGTTTTTTGTTTATAATTGATTTTGTATTGAGTTTGGATTGAATAGATTTGGTTAGTTTGAGGAGTTTTAAGGTAGAAGGGGATTATTTTGTAAGTGTATAAATGATTGATTTTTTTGTTGAATTTGGGGTATTTAAAGTTTTGTTATAGTGGATTTTAATTTATGTTGTGTTTGTTGAGTAATATGTAGTATTGTATTGTTATTATGTGGTATTGTTTGTTTATTTAGTTATAGTTAAATTTGTATAGTGTGGAGAGTGAATTGATTGATTGTGAAGGGT
+
IIIIIIIIIIIIIIIIIIIIIIIIIIIIIIIIIIIIIIIIIIIIIIIIIIIIIIIIIIIIIIIIIIIIIIIIIIIIIIIIIIIIIIIIIIIIIIIIIIIIIIIIIIIIIIIIIIIIIIIIIIIIIIIIIIIIIIIIIIIIIIIIIIIIIIIIIIIIIIIIIIIIIIIIIIIIIIIIIIIIIIIIIIIIIIIIIIIIIIIIIIIIIIIIIIIIIIIIIIIIIIIIIIIIIIIIIIIIIIIIIIIIIIIIIIIIIIIIIIIIIIIIIIIIIIIIIIIIIIIIIIIIIIIIIIIIIIIIIIIIIIIIIIIIIIIIIIIIIIIIIIIIIIIIIIIIIIIIIIIIIIIIIIIIII
@R0000852
TGGTTGAACTTTAGTTTTTGTTTTTATGGTTATGGGGTTTTGGTGGATGTATGTATGTGGTAGTTTTTATGTTTTTTGTTTATAATTGATTTTGTATTGAGTTTGGATTGAATAGATTTGGTTAGTTTGAGGAGTTTTAAGGTAGAAGGGGATTATTTTGTAAGTGTACAAATGATTGATTTTTTTGTTGAATTTGGGGTATTTAAAGTTTTGTTATAGTGGATTTTAATTTATGTTGTGTTTGCTGAGTAATATGTAGTATTGTATTGTTATTATGTGGTATTGTTTGTTTATTTAGTTATAGTTAAATTTGTATAGTGTGGAGAGTGAATTGATTGATTGTGAAGGGT
+
IIIIIIIIIIIIIIIIIIIIIIIIIIIIIIIIIIIIIIIIIIIIIIIIIIIIIIIIIIIIIIIIIIIIIIIIIIIIIIIIIIIIIIIIIIIIIIIIIIIIIIIIIIIIIIIIIIIIIIIIIIIIIIIIIIIIIIIIIIIIIIIIIIIIIIIIIIIIIIIIIIIIIIIIIIIIIIIIIIIIIIIIIIIIIIIIIIIIIIIIIIIIIIIIIIIIIIIIIIIIIIIIIIIIIIIIIIIIIIIIIIIIIIIIIIIIIIIIIIIIIIIIIIIIIIIIIIIIIIIIIIIIIIIIIIIIIIIIIIIIIIIIIIIIIIIIIIIIIIIIIIIIIIIIIIIIIIIIIIIIIIIIIIIIII
@R0000853
TGGTTGAATTTTAGTTTTTGTTTTTATGGTTATGGGGTTTCGGTGGACGTACGTACGCGGTAGTTTTTATGTTTTTCGTTTATAATCGATTTTGTATTGAGTTTGGATTGAATAGATTTGGTTAGTTTGAGGAGTTTTAAGGCAGAAGGGGATTATTTCGTAAGTGTATAAATGGTTGATTTTTTTGTTGAATTTGGGGTATTTAAAGTTTTGTTATAGCGGATTTTAATTTATGTCGCGTTTGTCGAGTAATATGTAGTATTGTATTGTCATTACGCGGTATCGTTTGTTCATTTAGTTATAGTTAAATTTGTATAGCGTGGAGAGTGAATCGATCGATCGTGAAGGGT
+
IIIIIIIIIIIIIIIIIIIIIIIIIIIIIIIIIIIIIIIIIIIIIIIIIIIIIIIIIIIIIIIIIIIIIIIIIIIIIIIIIIIIIIIIIIIIIIIIIIIIIIIIIIIIIIIIIIIIIIIIIIIIIIIIIIIIIIIIIIIIIIIIIIIIIIIIIIIIIIIIIIIIIIIIIIIIIIIIIIIIIIIIIIIIIIIIIIIIIIIIIIIIIIIIIIIIIIIIIIIIIIIIIIIIIIIIIIIIIIIIIIIIIIIIIIIIIIIIIIIIIIIIIIIIIIIIIIIIIIIIIIIIIIIIIIIIIIIIIIIIIIIIIIIIIIIIIIIIIIIIIIIIIIIIIIIIIIIIIIIIIIIIIIIIII
@R0000854
TGGTTGAATTTTAGTTTTTGTTTTTATGGTTATGGGGTTTTGGTGGATGTATGTATGTGGTAGTTTTTATGTTTTTTGTTTATAATTGATTTTGTATTGAGTTTGGATTGAATAGATTTGGTTAGTTTGAGGAGTTTTAAGGTAGAAGGGGATTATTTTGTAAGTGTATAAATGATTGATTTTTTTGTTGAATTTGGGGTATTTAAAGTTTTGTTATAGTGGATTTTAATTTATGTTGTGTCTGTTGAGTAATATGTAGTATTGTATTGTTATTATGTGGTATTGTTTGTTTATTTAGTTATAGTTAAATTTGTATAGTGTGGAGAGTGAATTGATTGATTGTGAAGGGT
+
IIIIIIIIIIIIIIIIIIIIIIIIIIIIIIIIIIIIIIIIIIIIIIIIIIIIIIIIIIIIIIIIIIIIIIIIIIIIIIIIIIIIIIIIIIIIIIIIIIIIIIIIIIIIIIIIIIIIIIIIIIIIIIIIIIIIIIIIIIIIIIIIIIIIIIIIIIIIIIIIIIIIIIIIIIIIIIIIIIIIIIIIIIIIIIIIIIIIIIIIIIIIIIIIIIIIIIIIIIIIIIIIIIIIIIIIIIIIIIIIIIIIIIIIIIIIIIIIIIIIIIIIIIIIIIIIIIIIIIIIIIIIIIIIIIIIIIIIIIIIIIIIIIIIIIIIIIIIIIIIIIIIIIIIIIIIIIIIIIIIIIIIIIIIII
@R0000855
TGGTTGAATTTTAGTTTTTGTTTTTATGGTTATGGGGTTTCGGTGGACGTATGTACGCGGTAGTTTTTATGTTTTTCGTTTATAACCGATTCTGTATTGAGTTTGGATTGAATAGATTTGGTTAGTTTGAGGAGTTTTAAGGTAGAAGGGGATTATTTCGTAAGTGTATAAATGGTTGATTTTTTTGTTGAATTTGGGGTATTTAAAGTTTTGTTATAGCGGATTTTAATTTATGTCGCGTTTGTCGAGTAATATGTAGTATTGTATTGTTATTACGCGGTATCGTTTGTTTATTTAGTTATAGCTAAATTTGTATAGCGTGGAGAGTGAATCGATCGATCGTGAAGGGT
+
IIIIIIIIIIIIIIIIIIIIIIIIIIIIIIIIIIIIIIIIIIIIIIIIIIIIIIIIIIIIIIIIIIIIIIIIIIIIIIIIIIIIIIIIIIIIIIIIIIIIIIIIIIIIIIIIIIIIIIIIIIIIIIIIIIIIIIIIIIIIIIIIIIIIIIIIIIIIIIIIIIIIIIIIIIIIIIIIIIIIIIIIIIIIIIIIIIIIIIIIIIIIIIIIIIIIIIIIIIIIIIIIIIIIIIIIIIIIIIIIIIIIIIIIIIIIIIIIIIIIIIIIIIIIIIIIIIIIIIIIIIIIIIIIIIIIIIIIIIIIIIIIIIIIIIIIIIIIIIIIIIIIIIIIIIIIIIIIIIIIIIIIIIIIII
@R0000856
TGGTTGAATTTTAGTTTTTGTTTTTATGGTTATGGGGTTTCGGTGGATGTACGTACGCGGTAGTTTTTATGTTTTTCGTTTATAATCGATTTTGTATTGAGTTTGGATTGAATAGATTTGGTTAGTTTGAGGAGTTTTAAGGTAGAAGGGGATTATTTCGTAAGTGTATAAATGGTTGATTTTTTTGTTGAATTTGGGGTACTTAAAGTTTTGTTATAGCGGATTTTAACTTATGTCGCGTTTGTCGAGTAATATGTAGTATTGTATTGTTATTACGCGGTATCGTTTGTCTATTTAGTTATAGTTAAATTTGTATAGCGTGGAGAGTGAATCGATCGATCGTGAAGGGT
+
IIIIIIIIIIIIIIIIIIIIIIIIIIIIIIIIIIIIIIIIIIIIIIIIIIIIIIIIIIIIIIIIIIIIIIIIIIIIIIIIIIIIIIIIIIIIIIIIIIIIIIIIIIIIIIIIIIIIIIIIIIIIIIIIIIIIIIIIIIIIIIIIIIIIIIIIIIIIIIIIIIIIIIIIIIIIIIIIIIIIIIIIIIIIIIIIIIIIIIIIIIIIIIIIIIIIIIIIIIIIIIIIIIIIIIIIIIIIIIIIIIIIIIIIIIIIIIIIIIIIIIIIIIIIIIIIIIIIIIIIIIIIIIIIIIIIIIIIIIIIIIIIIIIIIIIIIIIIIIIIIIIIIIIIIIIIIIIIIIIIIIIIIIIIII
@R0000857
TGGTTGAATTTTAGTTTTTGTTTTTATGGTTATGGGGTTTTGGTGGATGTATGTATGTGGTAGTTTTTATGTTTTTTGTTTATAATTGATTCTGTATTGAGTTTGGATTGAATAGATTTGGTTAGTTTGAGGAGTTTTAAGGTAGAAGGGGATTATTTTGTAAGTGTATAAATGATTGATTTTTTTGTTGAATTTGGGGTATTTAAAGTTTTGTTATAGTGGATTTTAATTTATGTTGTGTTTGTTGAGTAATATGTAGTATTGTATTGTTATTATGTGGTATTGTTTGTTTATTTAGTTATAGTTAAATTTGTATAGTGTGGAGAGTGAATTGATTGATTGTGAAGGGT
+
IIIIIIIIIIIIIIIIIIIIIIIIIIIIIIIIIIIIIIIIIIIIIIIIIIIIIIIIIIIIIIIIIIIIIIIIIIIIIIIIIIIIIIIIIIIIIIIIIIIIIIIIIIIIIIIIIIIIIIIIIIIIIIIIIIIIIIIIIIIIIIIIIIIIIIIIIIIIIIIIIIIIIIIIIIIIIIIIIIIIIIIIIIIIIIIIIIIIIIIIIIIIIIIIIIIIIIIIIIIIIIIIIIIIIIIIIIIIIIIIIIIIIIIIIIIIIIIIIIIIIIIIIIIIIIIIIIIIIIIIIIIIIIIIIIIIIIIIIIIIIIIIIIIIIIIIIIIIIIIIIIIIIIIIIIIIIIIIIIIIIIIIIIIIII
@R0000858
TGGTTGAATTTTAGTTTTTGTTTTTATGGTTATGGGGTTTCGGTGGACGTACGTACGCGGTAGTTTTTATGTTTTTCGTTTATAATCGATTTTGTATTGAGTTTGGATTGAATAGATTTGGTTAGTTTGAGGAGTTTTAAGGCAGAAGGGGATTATTTCGTAAGTGTATAAATGGTTGATTCTTTTGTTGAATTTGGGGTATTTAAAGTTTTGTTATAGCGGATTTTAATTTATGTCGCGTTTGCCGAGTAATATGTAGTATTGTATTGTTATTACGCGGTATCGTCTGTTTATTTAGTTATAGTTAAATTTGTATAGCGTGGAGAGTGAATCGATCGATCGTGAAGGGT
+
IIIIIIIIIIIIIIIIIIIIIIIIIIIIIIIIIIIIIIIIIIIIIIIIIIIIIIIIIIIIIIIIIIIIIIIIIIIIIIIIIIIIIIIIIIIIIIIIIIIIIIIIIIIIIIIIIIIIIIIIIIIIIIIIIIIIIIIIIIIIIIIIIIIIIIIIIIIIIIIIIIIIIIIIIIIIIIIIIIIIIIIIIIIIIIIIIIIIIIIIIIIIIIIIIIIIIIIIIIIIIIIIIIIIIIIIIIIIIIIIIIIIIIIIIIIIIIIIIIIIIIIIIIIIIIIIIIIIIIIIIIIIIIIIIIIIIIIIIIIIIIIIIIIIIIIIIIIIIIIIIIIIIIIIIIIIIIIIIIIIIIIIIIIIII
@R0000859
TGGTTGAATTTTAGTTTTTGTTTTTATGGTTATGGGGTTTTGGTGGATGTATGTATGCGGTAGTTTTTATGTTTTTTGCTTATAATTGATTTTGTATTGAGTTTGGATTGAATAGATTTGGTTAGTTTGAGGAGTTTTAAGGTAGAAGGGGATTATTTTGTAAGTGTATAAATGATTGATTTTTTTGTTGAATTTGGGGTATTTAAAGTTTTGTTATAGTGGACTTTAATTTATGTTGTGTTTGTTGAGTAATATGTAGTATTGTATTGTTATTATGTGGTATTGTTTGTTTATTTAGTTATAGTTAAATTTGTATAGTGTGGAGAGTGAATTGATTGATTGTGAAGGGT
+
IIIIIIIIIIIIIIIIIIIIIIIIIIIIIIIIIIIIIIIIIIIIIIIIIIIIIIIIIIIIIIIIIIIIIIIIIIIIIIIIIIIIIIIIIIIIIIIIIIIIIIIIIIIIIIIIIIIIIIIIIIIIIIIIIIIIIIIIIIIIIIIIIIIIIIIIIIIIIIIIIIIIIIIIIIIIIIIIIIIIIIIIIIIIIIIIIIIIIIIIIIIIIIIIIIIIIIIIIIIIIIIIIIIIIIIIIIIIIIIIIIIIIIIIIIIIIIIIIIIIIIIIIIIIIIIIIIIIIIIIIIIIIIIIIIIIIIIIIIIIIIIIIIIIIIIIIIIIIIIIIIIIIIIIIIIIIIIIIIIIIIIIIIIIII
@R0000860
TGGTTGAATTTTAGTTTTTGCTTTTATGGTTATGGGGTTTCGGTGGACGTACGTACGCGGTAGTTTTTATGTTTTTCGTTTATAATCGATTTTGTATTGAGTTTGGATTGAATAGATTTGGTTAGTTTGAGGAGTTTTAAGGTAGAAGGGGATTATTTCGTAAGTGTATAAATGGTTGATTTTTTTGTTGAATTTGGGGTATTTAAAGTTTTGTTATAGCGGACTTTAATTTATGTCGCGTTTGCCGAGTAATATGTAGTATTGTATTGTTATTACGCGGTATTGTTTGTTTATTTAGTTATAGTTAAATTTGTATAGCGTGGAGAGTGAATCGATCGATCGTGAAGGGT
+
IIIIIIIIIIIIIIIIIIIIIIIIIIIIIIIIIIIIIIIIIIIIIIIIIIIIIIIIIIIIIIIIIIIIIIIIIIIIIIIIIIIIIIIIIIIIIIIIIIIIIIIIIIIIIIIIIIIIIIIIIIIIIIIIIIIIIIIIIIIIIIIIIIIIIIIIIIIIIIIIIIIIIIIIIIIIIIIIIIIIIIIIIIIIIIIIIIIIIIIIIIIIIIIIIIIIIIIIIIIIIIIIIIIIIIIIIIIIIIIIIIIIIIIIIIIIIIIIIIIIIIIIIIIIIIIIIIIIIIIIIIIIIIIIIIIIIIIIIIIIIIIIIIIIIIIIIIIIIIIIIIIIIIIIIIIIIIIIIIIIIIIIIIIIII
@R0000861
TGGTTGAATTTTAGTTTTTGTTTTTATGGTTATGGGGTTTTGGTGGATGTATGTATGTGGTAGTTTTTATGTTTTTTGTTTATAATTGATTTTGTATTGAGTTTGGATTGAATAGATTTGGTTAGCTTGAGGAGTTTTAAGGTAGAAGGGGATTATTTCGTAAGTGTATAAATGATTGATTTTTTTGTTGAATTTGGGGTATTTAAAGTTTTGTTATAGTGGATTTTAATTTATGTTGTGTTTGTTGAGTAATATGTAGTATTGTATTGTTATTATGTGGTATTGTTTGTTTATTTAGTTATAGTTAAATTTGTATAGTGTGGAGAGTGAATTGATTGATTGTGAAGGGT
+
IIIIIIIIIIIIIIIIIIIIIIIIIIIIIIIIIIIIIIIIIIIIIIIIIIIIIIIIIIIIIIIIIIIIIIIIIIIIIIIIIIIIIIIIIIIIIIIIIIIIIIIIIIIIIIIIIIIIIIIIIIIIIIIIIIIIIIIIIIIIIIIIIIIIIIIIIIIIIIIIIIIIIIIIIIIIIIIIIIIIIIIIIIIIIIIIIIIIIIIIIIIIIIIIIIIIIIIIIIIIIIIIIIIIIIIIIIIIIIIIIIIIIIIIIIIIIIIIIIIIIIIIIIIIIIIIIIIIIIIIIIIIIIIIIIIIIIIIIIIIIIIIIIIIIIIIIIIIIIIIIIIIIIIIIIIIIIIIIIIIIIIIIIIIII
@R0000862
TGGTTGAATTTTAGTTTTTGTTTTTATGGTTATGGGGTTTCGGTGGATGTACGTACGCGGTAGTTTTTATGTTTTTCGTTTATAATCGATTTTGTATTGAGTTTGGATTGAATAGATTTGGTTAGTTTGAGGAGTTTTAAGGTAGAAGGGGATTATTTCGTAAGTGTATAAATGGTTGATTTCTTTGTTGAATTTGGGGTATTTAAAGTTTTGTTATAGCGGATCTTAATTTATGTCGCGTTTGTCGAGTAATATGTAGTATTGTATTGTTATCACGCGGTATCGTTTGTTTATTTAGTTATAGTTAAATTTGTATAGCGTGGAGAGTGAATCGATCGATCGTGAAGGGT
+
IIIIIIIIIIIIIIIIIIIIIIIIIIIIIIIIIIIIIIIIIIIIIIIIIIIIIIIIIIIIIIIIIIIIIIIIIIIIIIIIIIIIIIIIIIIIIIIIIIIIIIIIIIIIIIIIIIIIIIIIIIIIIIIIIIIIIIIIIIIIIIIIIIIIIIIIIIIIIIIIIIIIIIIIIIIIIIIIIIIIIIIIIIIIIIIIIIIIIIIIIIIIIIIIIIIIIIIIIIIIIIIIIIIIIIIIIIIIIIIIIIIIIIIIIIIIIIIIIIIIIIIIIIIIIIIIIIIIIIIIIIIIIIIIIIIIIIIIIIIIIIIIIIIIIIIIIIIIIIIIIIIIIIIIIIIIIIIIIIIIIIIIIIIIII
@R0000863
TGGTTGAATTTTAGTTTTTGTTTTTATGGTTATGGGGTTTTGGTGGATGTATGTATGTGGTAGTTTTTATGTTTTTCGTTTATAATTGATTTTGTATTGAGTTTGGATTGAATAGATTTGGCTAGTTTGAGGAGTTTTAAGGTAGAAGGGGATTATTTTGTAAGTGTATAAATGATTGATTTTTTTGTTGAATTTGGGGTATTTAAAGTTTTGTTATAGTGGATTTTAATTTATGTTGTGTTTGTTGAGTAATATGTAGTATTGTATTGTTATTATGTGGTATTGTTTGTTTATTTAGTTATAGTTAAATTTGTATAGTGTGGAGAGTGAATTGATTGATTGTGAAGGGT
+
IIIIIIIIIIIIIIIIIIIIIIIIIIIIIIIIIIIIIIIIIIIIIIIIIIIIIIIIIIIIIIIIIIIIIIIIIIIIIIIIIIIIIIIIIIIIIIIIIIIIIIIIIIIIIIIIIIIIIIIIIIIIIIIIIIIIIIIIIIIIIIIIIIIIIIIIIIIIIIIIIIIIIIIIIIIIIIIIIIIIIIIIIIIIIIIIIIIIIIIIIIIIIIIIIIIIIIIIIIIIIIIIIIIIIIIIIIIIIIIIIIIIIIIIIIIIIIIIIIIIIIIIIIIIIIIIIIIIIIIIIIIIIIIIIIIIIIIIIIIIIIIIIIIIIIIIIIIIIIIIIIIIIIIIIIIIIIIIIIIIIIIIIIIIII
@R0000864
TGGTTGAATTTTAGTTTTTGTTTTTATGGTTATGGGGTTTTGGTGGATGTATGTATGTGGTAGTTTTTATGTTTTTTGTTTATAATTGATTTTGTATTGAGTTTGGATTGAATAGATTTGGTTAGTTTGAGGAGTTTTAAGGTAGAAGGGGATTATTTTGTAAGTGTATAAATGATTGATTTTTTTGTTGAATCTGGGGTATTTAAAGTTTTGTTATAGTGGATTTTAATTTATGTTGTGTTTGTTGAGTAATATGTAGTATTGTATTGTTATTATGTGGTATTGTTTGTTTATTTAGTTATAGTTAAATTTGTATAGTGTGGAGAGTGAATTGATTGATTGTGAAGGGT
+
IIIIIIIIIIIIIIIIIIIIIIIIIIIIIIIIIIIIIIIIIIIIIIIIIIIIIIIIIIIIIIIIIIIIIIIIIIIIIIIIIIIIIIIIIIIIIIIIIIIIIIIIIIIIIIIIIIIIIIIIIIIIIIIIIIIIIIIIIIIIIIIIIIIIIIIIIIIIIIIIIIIIIIIIIIIIIIIIIIIIIIIIIIIIIIIIIIIIIIIIIIIIIIIIIIIIIIIIIIIIIIIIIIIIIIIIIIIIIIIIIIIIIIIIIIIIIIIIIIIIIIIIIIIIIIIIIIIIIIIIIIIIIIIIIIIIIIIIIIIIIIIIIIIIIIIIIIIIIIIIIIIIIIIIIIIIIIIIIIIIIIIIIIIIII
@R0000865
TGGTTGAATTTTAGTCTTTGTTTTTATGGTTATGGGGTTTTGGTGGATGTACGTATGCGGTAGTTTTTATGTTTTTTGTTTATAATTGATTTTGTATTGAGTTTGGATTGAATAGATTTGGTTAGTTTGAGGAGTTTTAAGGTAGAAGGGGATTATTTTGTAAGTGTATAAATGATTGATTTTTTTGTTGAATTTGGGGTATTTAAAGTTTTGTTATAGTGGATTTTAATTTATGTCGTGTTTGTTGAGTAATATGTAGTATTGTATTGTTATTATGTGGTATTGTTTGTTTATTTAGTTATAGTTAAATTTGTACAGTGTGGAGAGTGAATTGATCGATTGTGAAGGGT
+
IIIIIIIIIIIIIIIIIIIIIIIIIIIIIIIIIIIIIIIIIIIIIIIIIIIIIIIIIIIIIIIIIIIIIIIIIIIIIIIIIIIIIIIIIIIIIIIIIIIIIIIIIIIIIIIIIIIIIIIIIIIIIIIIIIIIIIIIIIIIIIIIIIIIIIIIIIIIIIIIIIIIIIIIIIIIIIIIIIIIIIIIIIIIIIIIIIIIIIIIIIIIIIIIIIIIIIIIIIIIIIIIIIIIIIIIIIIIIIIIIIIIIIIIIIIIIIIIIIIIIIIIIIIIIIIIIIIIIIIIIIIIIIIIIIIIIIIIIIIIIIIIIIIIIIIIIIIIIIIIIIIIIIIIIIIIIIIIIIIIIIIIIIIIII
@R0000866
TGGTTGAATTTTAGTTTTTGTTTTTATGGTTATGGGGTTTTGGTGGATGTATGTACGTGGTAGTTTTTATGTTTTTTGTTTATAATTGATTTTGTATTGAGTTTGGATTGAATAGATTTGGTTAGTTTGAGGAGTTTTAAGGTAGAAGGGGATTATTTTGTAAGTGTATAAATGATTGATTTTTTTGTTGAATTTGGGGTATTTAAAGTTTTGTTATAGTGGATTTTAATTTATGTTGTGTTTGTTGAGTAATATGTAGTATTGTATTGTCATTATGTGGTATTGTTTGTTTATTTAGTTATAGTTAAATTTGTATAGTGTGGAGAGTGAATTGATTGATTGTGAAGGGT
+
IIIIIIIIIIIIIIIIIIIIIIIIIIIIIIIIIIIIIIIIIIIIIIIIIIIIIIIIIIIIIIIIIIIIIIIIIIIIIIIIIIIIIIIIIIIIIIIIIIIIIIIIIIIIIIIIIIIIIIIIIIIIIIIIIIIIIIIIIIIIIIIIIIIIIIIIIIIIIIIIIIIIIIIIIIIIIIIIIIIIIIIIIIIIIIIIIIIIIIIIIIIIIIIIIIIIIIIIIIIIIIIIIIIIIIIIIIIIIIIIIIIIIIIIIIIIIIIIIIIIIIIIIIIIIIIIIIIIIIIIIIIIIIIIIIIIIIIIIIIIIIIIIIIIIIIIIIIIIIIIIIIIIIIIIIIIIIIIIIIIIIIIIIIIII
@R0000867
TGGTTGAACTTTAGTTTTTGTTTTTATGGTTATGGGGTTTCGGTGGACGTACGTACGCGGTAGTTTTTATGTTTTTCGTCTATAATCGATTTTGTATTGAGTTTGGATTGAATAGATTTGGTTAGTTTGAGGAGTTTTAAGGTAGAAGGGGATCATTTCGTAAGTGTATAAATGGTTGATTTTTTTGTTGAATTTGGGGTATTTAAAGTTTTGTTATAGCGGATTTTAATTTATGTCGCGTTTGTCGAGTAATATGTAGTATTGTATTGTTATTACGCGGTATCGTTTGTTCATTTAGTTATAGTTAAATTTGTATAGCGTGGAGAGTGAATCGATCGATCGTGAAGGGT
+
IIIIIIIIIIIIIIIIIIIIIIIIIIIIIIIIIIIIIIIIIIIIIIIIIIIIIIIIIIIIIIIIIIIIIIIIIIIIIIIIIIIIIIIIIIIIIIIIIIIIIIIIIIIIIIIIIIIIIIIIIIIIIIIIIIIIIIIIIIIIIIIIIIIIIIIIIIIIIIIIIIIIIIIIIIIIIIIIIIIIIIIIIIIIIIIIIIIIIIIIIIIIIIIIIIIIIIIIIIIIIIIIIIIIIIIIIIIIIIIIIIIIIIIIIIIIIIIIIIIIIIIIIIIIIIIIIIIIIIIIIIIIIIIIIIIIIIIIIIIIIIIIIIIIIIIIIIIIIIIIIIIIIIIIIIIIIIIIIIIIIIIIIIIIII
@R0000868
TGGTTGAATTCTAGTCTTTGTTTTTATGGTTATGGGGTTTCGGTGGACGTACGTACGCGGTAGTTTTTATGTTTTTTGTTTATAATCGATTTTGTATTGAGTTTGGATTGAATAGATTTGGTTAGTTTGAGGAGTTCTAAGGTAGAAGGGGATTATTTCGTAAGTGTATAAATGGTTGATTTTTTTGTTGAATTTGGGGTATTTAAAGTTTTGTTATAGCGGATTTTAATTTATGTCGCGTTTGTCGAGTAATATGTAGTATTGTATTGTTATTACGCGGTATCGTTTGTTTATTTAGTTATAGTTAAATTTGTATAGCGTGGAGAGTGAATCGATCGATCGTGAAGGGC
+
IIIIIIIIIIIIIIIIIIIIIIIIIIIIIIIIIIIIIIIIIIIIIIIIIIIIIIIIIIIIIIIIIIIIIIIIIIIIIIIIIIIIIIIIIIIIIIIIIIIIIIIIIIIIIIIIIIIIIIIIIIIIIIIIIIIIIIIIIIIIIIIIIIIIIIIIIIIIIIIIIIIIIIIIIIIIIIIIIIIIIIIIIIIIIIIIIIIIIIIIIIIIIIIIIIIIIIIIIIIIIIIIIIIIIIIIIIIIIIIIIIIIIIIIIIIIIIIIIIIIIIIIIIIIIIIIIIIIIIIIIIIIIIIIIIIIIIIIIIIIIIIIIIIIIIIIIIIIIIIIIIIIIIIIIIIIIIIIIIIIIIIIIIIIII
@R0000869
TGGTTGAATTTTAGTTTTTGTTTTTATGGTTATGGGGTTTCGGTGGACGTACGTACGCGGTAGTTTTTATGTTTTTCGTTTATAATCGATTTTGTATTGAGTTTGGATTGAATAGATTTGGTTAGTTTGAGGAGTTTTAAGGTAGAAGGGGATTATTTCGTAAGTGTATAAATGGTTGATTTTTTTGTTGAATTTGGGGTATTTAAAGCTTTGTTATAGCGGATTTTAATTTATGTCGCGTTTGTCGAGTAATATGTAGTATTGTATTGTTATTACGCGGTATCGTTTGTTTATTTAGTTATAGTTAAATTTGTATAGCGTGGAGAGTGAATCGATCGATCGTGAAGGGT
+
IIIIIIIIIIIIIIIIIIIIIIIIIIIIIIIIIIIIIIIIIIIIIIIIIIIIIIIIIIIIIIIIIIIIIIIIIIIIIIIIIIIIIIIIIIIIIIIIIIIIIIIIIIIIIIIIIIIIIIIIIIIIIIIIIIIIIIIIIIIIIIIIIIIIIIIIIIIIIIIIIIIIIIIIIIIIIIIIIIIIIIIIIIIIIIIIIIIIIIIIIIIIIIIIIIIIIIIIIIIIIIIIIIIIIIIIIIIIIIIIIIIIIIIIIIIIIIIIIIIIIIIIIIIIIIIIIIIIIIIIIIIIIIIIIIIIIIIIIIIIIIIIIIIIIIIIIIIIIIIIIIIIIIIIIIIIIIIIIIIIIIIIIIIIII
@R0000870
TGGTTGAATTTTAGTTTTTGTTTTTATGGTTATGGGGTTTCGGTGGACGTACGTACGCGGTAGTTTTTATGTTTTTCGTTTATAATCGATTTTGTATTGAGTTTGGATTGAATAGATTTGGTTAGTTTGAGGAGTTTTAAGGTAGAAGGGGATTATTTCGTAAGTGTATAAATGGTTGATTTTTTTGTTGAATTTGGGGTATTTAAAGTTTTGTTACAGCGGATTTTAATTTATGTCGCGTTTGTCGAGTAATATGTAGTATTGTATTGTTATTACGCGGTATCGTTTGTTTATTTAGTTATAGTTAAATTTGTATAGCGTGGAGAGTGAATCGATCGATCGTGAAGGGT
+
IIIIIIIIIIIIIIIIIIIIIIIIIIIIIIIIIIIIIIIIIIIIIIIIIIIIIIIIIIIIIIIIIIIIIIIIIIIIIIIIIIIIIIIIIIIIIIIIIIIIIIIIIIIIIIIIIIIIIIIIIIIIIIIIIIIIIIIIIIIIIIIIIIIIIIIIIIIIIIIIIIIIIIIIIIIIIIIIIIIIIIIIIIIIIIIIIIIIIIIIIIIIIIIIIIIIIIIIIIIIIIIIIIIIIIIIIIIIIIIIIIIIIIIIIIIIIIIIIIIIIIIIIIIIIIIIIIIIIIIIIIIIIIIIIIIIIIIIIIIIIIIIIIIIIIIIIIIIIIIIIIIIIIIIIIIIIIIIIIIIIIIIIIIIII
@R0000871
TGGTTGAATTTTAGTTTTTGTTTTTATGGTTATGGGGTTTCGGTGGACGTACGTACGCGGTAGTTTTTATGTTTTTCGTTTATAATCGATTTTGTATTGAGTTTGGATTGAATAGATTTGGTTAGTTTGAGGAGTTTTAAGGTAGAAGGGGATTATTTCGTAAGTGTATAAATGGTTGATTTTTTTGTTGAATTTGGGGTATTTAAAGTTTTGTTATAGCGGATTTTAATTTATGTCGCGTTTGTCGAGTAATATGTAGTATTGTATTGTTATTACGCGGTATCGTTTGTTTATTTAGTTATAGTTAAATTTGCATAGCGTGGAGAGTGAATCGATCGATCGTGAAGGGT
+
IIIIIIIIIIIIIIIIIIIIIIIIIIIIIIIIIIIIIIIIIIIIIIIIIIIIIIIIIIIIIIIIIIIIIIIIIIIIIIIIIIIIIIIIIIIIIIIIIIIIIIIIIIIIIIIIIIIIIIIIIIIIIIIIIIIIIIIIIIIIIIIIIIIIIIIIIIIIIIIIIIIIIIIIIIIIIIIIIIIIIIIIIIIIIIIIIIIIIIIIIIIIIIIIIIIIIIIIIIIIIIIIIIIIIIIIIIIIIIIIIIIIIIIIIIIIIIIIIIIIIIIIIIIIIIIIIIIIIIIIIIIIIIIIIIIIIIIIIIIIIIIIIIIIIIIIIIIIIIIIIIIIIIIIIIIIIIIIIIIIIIIIIIIIII
@R0000872
TGGTTGAATTTTAGTTTTTGTTTTTATGGTTATGGGGTTTTGGTGGATGTATGTATGTGGTAGTTTTTATGTTTTTTGTTTATAATTGATTCTGTATTGAGTTTGGATTGAATAGATTTGGTTAGTTTGAGGAGTTTTAAGGTAGAAGGGGATTATTTTGTAAGTGTATAAATGATTGATTTTTTTGTTGAATTTGGGGTATTTAAAGTTTTGTTATAGTGGATTTTAATTTATGTTGTGTTTGTTGAGTAATATGTAGTATTGTATTGTTATTATGTGGTATTGTTTGTTTATTTAGTTATAGTTAAATTTGTATAGTGTGGAGAGTGAATTGATTGATTGTGAAGGGT
+
IIIIIIIIIIIIIIIIIIIIIIIIIIIIIIIIIIIIIIIIIIIIIIIIIIIIIIIIIIIIIIIIIIIIIIIIIIIIIIIIIIIIIIIIIIIIIIIIIIIIIIIIIIIIIIIIIIIIIIIIIIIIIIIIIIIIIIIIIIIIIIIIIIIIIIIIIIIIIIIIIIIIIIIIIIIIIIIIIIIIIIIIIIIIIIIIIIIIIIIIIIIIIIIIIIIIIIIIIIIIIIIIIIIIIIIIIIIIIIIIIIIIIIIIIIIIIIIIIIIIIIIIIIIIIIIIIIIIIIIIIIIIIIIIIIIIIIIIIIIIIIIIIIIIIIIIIIIIIIIIIIIIIIIIIIIIIIIIIIIIIIIIIIIIII
@R0000873
TGGTTGAATTTTAGTTTTTGTTTTTATGGTTATGGGGTTTCGGTGGACGTACGTACGCGGTAGTTTTTATGTTTTTCGTTTATAATCGATTTTGTATTGAGTTTGGATTGAATAGATTTGGTTAGTTTGAGGAGTTTTAAGGTAGAAGGGGATTATTTCGTAAGTGTATAAATGGTTGATTTTTTTGTTGAATTTGGGGTATTTAAAGTTTTGTTATAGCGGATTTTAATTTATGTCGCGTTTGTCGAGTAATATGTAGTATTGTATTGTTATTACGCGGTATCGTTTGTCTATTTAGTTATAGTTAAATTTGTATAGCGTGGAGAGTGAATCGATCGATCGTGAAGGGT
+
IIIIIIIIIIIIIIIIIIIIIIIIIIIIIIIIIIIIIIIIIIIIIIIIIIIIIIIIIIIIIIIIIIIIIIIIIIIIIIIIIIIIIIIIIIIIIIIIIIIIIIIIIIIIIIIIIIIIIIIIIIIIIIIIIIIIIIIIIIIIIIIIIIIIIIIIIIIIIIIIIIIIIIIIIIIIIIIIIIIIIIIIIIIIIIIIIIIIIIIIIIIIIIIIIIIIIIIIIIIIIIIIIIIIIIIIIIIIIIIIIIIIIIIIIIIIIIIIIIIIIIIIIIIIIIIIIIIIIIIIIIIIIIIIIIIIIIIIIIIIIIIIIIIIIIIIIIIIIIIIIIIIIIIIIIIIIIIIIIIIIIIIIIIIII
@R0000874
TGGTTGAATTTTAGTTTTTGTTTTTATGGTTATGGGGTTTCGGTGGACGTACGTACGCGGTAGTTTTTATGTTTTTCGTTTATAATCGATTTTGTATTGAGTTTGGATTGAATAGATTTGGTTAGTTTGAGGAGTTTTAAGGTAGAAGGGGATTATTTCGTAAGTGTATAAATGGTTGATTTTTTTGTTGAATTTGGGGTATTTAAAGTTTTGTTATAGCGGATTTTAATTTATGTCGCGTTTGTCGAGTAATATGTAGTATTGTATTGTTATTACGCGGTATCGTTTGTTTATTTAGTTATAGTTAAATTTGTATAGCGTGGAGAGTGAATCGATCGATCGTGAAGGGT
+
IIIIIIIIIIIIIIIIIIIIIIIIIIIIIIIIIIIIIIIIIIIIIIIIIIIIIIIIIIIIIIIIIIIIIIIIIIIIIIIIIIIIIIIIIIIIIIIIIIIIIIIIIIIIIIIIIIIIIIIIIIIIIIIIIIIIIIIIIIIIIIIIIIIIIIIIIIIIIIIIIIIIIIIIIIIIIIIIIIIIIIIIIIIIIIIIIIIIIIIIIIIIIIIIIIIIIIIIIIIIIIIIIIIIIIIIIIIIIIIIIIIIIIIIIIIIIIIIIIIIIIIIIIIIIIIIIIIIIIIIIIIIIIIIIIIIIIIIIIIIIIIIIIIIIIIIIIIIIIIIIIIIIIIIIIIIIIIIIIIIIIIIIIIIII
@R0000875
TGGTTGAATTTTAGTTTCTGTTTTTATGGTTATGGGGTTTTGGTGGATGTATGTATGTGGTAGTTTTTATGTTTTTTGTTTATAATTGATTTTGTATTGAGTTTGGATTGAATAGATTTGGTTAGTTTGAGGAGTTTCAAGGTAGAAGGGGATTATTTTGTAAGTGTATAAATGATTGATTTTTTTGTTGAATTTGGGGTACTCAAAGTTTTGTTATAGTGGATTTTAATTTATGTTGTGTTTGTTGAGTAATATGTAGTATTGTATTGTTATTATGTGGTATTGTTTGTTTATTTAGTTATAGTTAAATTTGTATAGTGTGGAGAGTGAATTGATTGATTGTGAAGGGT
+
IIIIIIIIIIIIIIIIIIIIIIIIIIIIIIIIIIIIIIIIIIIIIIIIIIIIIIIIIIIIIIIIIIIIIIIIIIIIIIIIIIIIIIIIIIIIIIIIIIIIIIIIIIIIIIIIIIIIIIIIIIIIIIIIIIIIIIIIIIIIIIIIIIIIIIIIIIIIIIIIIIIIIIIIIIIIIIIIIIIIIIIIIIIIIIIIIIIIIIIIIIIIIIIIIIIIIIIIIIIIIIIIIIIIIIIIIIIIIIIIIIIIIIIIIIIIIIIIIIIIIIIIIIIIIIIIIIIIIIIIIIIIIIIIIIIIIIIIIIIIIIIIIIIIIIIIIIIIIIIIIIIIIIIIIIIIIIIIIIIIIIIIIIIIII
@R0000876
TGGTTGAATTTTAGTTTTTGTTTTTATGGTTATGGGGTTTCGGTGGACGTACGTACGCGGTAGTTTTTATGTTTTTCGTTTATAATCGATTTTGTATTGAGTTTGGATTGAATAGATTTGGTTAGTTTGAGGAGTCTTAAGGTAGAAGGGGATCATTTCGTAAGTGTATAAATGGTTGATTTTTTTGTTGAATTTGGGGTATTTAAAGTTTTGTTATAGCGGATTTTAATTTATGTCGCGTTTGTCGAGTAATATGTAGTATTGTATTGTTATTACGCGGTATCGTTTGTTTATTTAGTTATAGTTAAATTTGTATAGTGTGGAGAGTGAATCGATCGATCGTGAAGGGT
+
IIIIIIIIIIIIIIIIIIIIIIIIIIIIIIIIIIIIIIIIIIIIIIIIIIIIIIIIIIIIIIIIIIIIIIIIIIIIIIIIIIIIIIIIIIIIIIIIIIIIIIIIIIIIIIIIIIIIIIIIIIIIIIIIIIIIIIIIIIIIIIIIIIIIIIIIIIIIIIIIIIIIIIIIIIIIIIIIIIIIIIIIIIIIIIIIIIIIIIIIIIIIIIIIIIIIIIIIIIIIIIIIIIIIIIIIIIIIIIIIIIIIIIIIIIIIIIIIIIIIIIIIIIIIIIIIIIIIIIIIIIIIIIIIIIIIIIIIIIIIIIIIIIIIIIIIIIIIIIIIIIIIIIIIIIIIIIIIIIIIIIIIIIIIII
@R0000877
TGGTTGAATTTTAGTTTTTGTTTTTATGGTTATGGGGTTTTGGTGGATGTATGTATGTGGTAGTTTTTATGTTTTTTGTTTATAATTGATTTTGTATTGAGTTTGGATTGAATAGATTTGGTTAGTTTGAGGAGTTTTAAGGTAGAAGGGGATTATTTTGTAAGTGTATAAATGATTGATTTTTTTGTTGAATTTGGGGTATTTAAAGTTTTGTTATAGTGGATTTCAATTTATGTTGTGTTTGTTGAGTAATATGTAGTATTGTATTGTTATTATGTGGTATTGTTTGTTTATTTAGTTATAGTTAAATTTGTACAGTGTGGAGAGTGAATTGATTGATTGTGAAGGGT
+
IIIIIIIIIIIIIIIIIIIIIIIIIIIIIIIIIIIIIIIIIIIIIIIIIIIIIIIIIIIIIIIIIIIIIIIIIIIIIIIIIIIIIIIIIIIIIIIIIIIIIIIIIIIIIIIIIIIIIIIIIIIIIIIIIIIIIIIIIIIIIIIIIIIIIIIIIIIIIIIIIIIIIIIIIIIIIIIIIIIIIIIIIIIIIIIIIIIIIIIIIIIIIIIIIIIIIIIIIIIIIIIIIIIIIIIIIIIIIIIIIIIIIIIIIIIIIIIIIIIIIIIIIIIIIIIIIIIIIIIIIIIIIIIIIIIIIIIIIIIIIIIIIIIIIIIIIIIIIIIIIIIIIIIIIIIIIIIIIIIIIIIIIIIIII
@R0000878
TGGTTGAATTTTAGTTTTTGTTTTTATGGTTATGGGGTTTCGGTGGACGTACGTACGCGGTAGTTTTTATGTTTTTCGTTTATAATCGATTTTGTATTGAGTTTGGATTGAATAGATTTGGTTAGTTTGAGGAGTTTTAAGGTAGAAGGGGATTATTTCGTAAGTGTATAAATGGTTGATTTTTTTGTTGAATTTGGGGTATTTAAAGTTTTGTTATAGCGGACTTTAATTTATGTCGCGTTTGTCGAGTAATATGTAGTATTGTATTGTTATTACGCGGTATCGTTTGTTTATTTAGTTATAGCTAAATTTGTATAGCGTGGAGAGTGAATCGATCGATCGTGAAGGGT
+
IIIIIIIIIIIIIIIIIIIIIIIIIIIIIIIIIIIIIIIIIIIIIIIIIIIIIIIIIIIIIIIIIIIIIIIIIIIIIIIIIIIIIIIIIIIIIIIIIIIIIIIIIIIIIIIIIIIIIIIIIIIIIIIIIIIIIIIIIIIIIIIIIIIIIIIIIIIIIIIIIIIIIIIIIIIIIIIIIIIIIIIIIIIIIIIIIIIIIIIIIIIIIIIIIIIIIIIIIIIIIIIIIIIIIIIIIIIIIIIIIIIIIIIIIIIIIIIIIIIIIIIIIIIIIIIIIIIIIIIIIIIIIIIIIIIIIIIIIIIIIIIIIIIIIIIIIIIIIIIIIIIIIIIIIIIIIIIIIIIIIIIIIIIIII
@R0000879
TGGTTGAATTTTAGTTTTTGTTTTTATGGTTATGGGGTTTCGGTGGACGTATGTACGCGGTAGTTTTTATGTTTTTCGTTTATAATCGATTTTGTATTGAGTTTGGATTGAATAGATTTGGTTAGTTTGAGGAGTTTTAAGGTAGAAGGGGATTATTTCGTAAGTGTATAAATGGTTGATTTTTTTGTTGAATTTGGGGTATTTAAAGTTTTGTTATAGCGGATTTTAATTTATGTCGCGTTTGTCGAGTAATATGTAGTATTGTATTGTTATTACGCGGTATCGTTTGTTTATTTAGTTATAGTTAAATTTGTATAGCGTGGAGAGTGAATCGATCGATCGTGAAGGGT
+
IIIIIIIIIIIIIIIIIIIIIIIIIIIIIIIIIIIIIIIIIIIIIIIIIIIIIIIIIIIIIIIIIIIIIIIIIIIIIIIIIIIIIIIIIIIIIIIIIIIIIIIIIIIIIIIIIIIIIIIIIIIIIIIIIIIIIIIIIIIIIIIIIIIIIIIIIIIIIIIIIIIIIIIIIIIIIIIIIIIIIIIIIIIIIIIIIIIIIIIIIIIIIIIIIIIIIIIIIIIIIIIIIIIIIIIIIIIIIIIIIIIIIIIIIIIIIIIIIIIIIIIIIIIIIIIIIIIIIIIIIIIIIIIIIIIIIIIIIIIIIIIIIIIIIIIIIIIIIIIIIIIIIIIIIIIIIIIIIIIIIIIIIIIIII
@R0000880
TGGTTGAATTCTAGTTTTTGTTTTTATGGTTATGGGGTTTTGGTGGATGTATGTATGTGGTAGTTTTTATGTTTTTTGTTTATAACTGATTTTGTATTGAGTTTGGATTGAATAGATTTGGTTAGTTTGAGGAGTTTTAAGGTAGAAGGGGATTATTTTGTAAGTGTATAAATGATTGATTTTTTTGTTGAATTTGGGGTATTTAAAGCTTTGTTATAGTGGACTTTAATTTATGTTGTGTTTGTTGAGTAATATGTAGTATTGTATTGTTATTATGTGGTATTGTTTGTTTATTTAGTTATAGTTAAATTTGTATAGTGTGGAGAGTGAATTGATTGATTGTGAAGGGT
+
IIIIIIIIIIIIIIIIIIIIIIIIIIIIIIIIIIIIIIIIIIIIIIIIIIIIIIIIIIIIIIIIIIIIIIIIIIIIIIIIIIIIIIIIIIIIIIIIIIIIIIIIIIIIIIIIIIIIIIIIIIIIIIIIIIIIIIIIIIIIIIIIIIIIIIIIIIIIIIIIIIIIIIIIIIIIIIIIIIIIIIIIIIIIIIIIIIIIIIIIIIIIIIIIIIIIIIIIIIIIIIIIIIIIIIIIIIIIIIIIIIIIIIIIIIIIIIIIIIIIIIIIIIIIIIIIIIIIIIIIIIIIIIIIIIIIIIIIIIIIIIIIIIIIIIIIIIIIIIIIIIIIIIIIIIIIIIIIIIIIIIIIIIIIII
@R0000881
TGGTTGAATTTCAGTTTTTGTTTTTATGGTTATGGGGTTTCGGTGGACGTACGTACGCGGTAGTTTTTATGTTTTTCGTTTATAATCGATTTTGTATTGAGTTTGGATTGAATAGATTTGGTTAGTTTGAGGAGTTTTAAGGTAGAAGGGGATTATTTCGTAAGTGTATAAATGGTTGATTTTTTTGTTGAATTTGGGGTATTTAAAGTTTTGTTATAGCGGATTTTAATTTATGTCGCGTTTGTCGAGTAATATGTAGTATTGTATTGTTATTACGCGGTATCGTTTGTTTATTTAGTTATAGTTAAATTTGTATAGCGTGGAGAGTGAATCGATCGATCGTGAAGGGT
+
IIIIIIIIIIIIIIIIIIIIIIIIIIIIIIIIIIIIIIIIIIIIIIIIIIIIIIIIIIIIIIIIIIIIIIIIIIIIIIIIIIIIIIIIIIIIIIIIIIIIIIIIIIIIIIIIIIIIIIIIIIIIIIIIIIIIIIIIIIIIIIIIIIIIIIIIIIIIIIIIIIIIIIIIIIIIIIIIIIIIIIIIIIIIIIIIIIIIIIIIIIIIIIIIIIIIIIIIIIIIIIIIIIIIIIIIIIIIIIIIIIIIIIIIIIIIIIIIIIIIIIIIIIIIIIIIIIIIIIIIIIIIIIIIIIIIIIIIIIIIIIIIIIIIIIIIIIIIIIIIIIIIIIIIIIIIIIIIIIIIIIIIIIIIII
@R0000882
TGGTTGAATTTTAGTTTTTGTTTTTATGGTTATGGGGTTTTGGTGGATGTATGTATGTGGTAGTTTTTATGTTTTTTGTTTATAATTGATTTTGTATTGAGTTTGGATTGAATAGATTTGGTTAGTTTGAGGAGTCTTAAGGTAGAAGGGGATTATTTTGTAAGTGTATAAATGATTGATTTTTTTGTTGAATTTGGGGTATTTAAAGTTTTGTTATAGTGGATTTTAATTTATGTTGTGTTTGTTGAGTAATATGTAGTATTGTATTGTTATTATGTGGTATTGTTTGTTTATTTAGTTATAGTTAAATTTGTATAGTGTGGAGAGTGAATTGATTGATTGTGAAGGGT
+
IIIIIIIIIIIIIIIIIIIIIIIIIIIIIIIIIIIIIIIIIIIIIIIIIIIIIIIIIIIIIIIIIIIIIIIIIIIIIIIIIIIIIIIIIIIIIIIIIIIIIIIIIIIIIIIIIIIIIIIIIIIIIIIIIIIIIIIIIIIIIIIIIIIIIIIIIIIIIIIIIIIIIIIIIIIIIIIIIIIIIIIIIIIIIIIIIIIIIIIIIIIIIIIIIIIIIIIIIIIIIIIIIIIIIIIIIIIIIIIIIIIIIIIIIIIIIIIIIIIIIIIIIIIIIIIIIIIIIIIIIIIIIIIIIIIIIIIIIIIIIIIIIIIIIIIIIIIIIIIIIIIIIIIIIIIIIIIIIIIIIIIIIIIIII
@R0000883
TGGTTGAATTTTAGTTTTTGCTTTTATGGTTATGGGGTTTTGGTGGATGTATGTATGTGGTAGTTTTTATGTTTTTCGTTTATAATTGATTTTGTATTGAGTTTGGATTGAATAGATTTGGTTAGTTTGAGGAGTTTTAAGGTAGAAGGGGATTATTTTGTAAGTGTATAAATGATTGATTTTTTTGTTGAATTTGGGGTATTTAAAGTTTTGTTATAGTGGATTTTAATTTATGTTGTGTTTGTTGAGTAATATGTAGTATTGTATTGTCATTATGTGGTATTGTTTGTTTATTTAGTTATAGTTAAATTTGTATAGTGTGGAGAGTGAATTGATTGATTGTGAAGGGT
+
IIIIIIIIIIIIIIIIIIIIIIIIIIIIIIIIIIIIIIIIIIIIIIIIIIIIIIIIIIIIIIIIIIIIIIIIIIIIIIIIIIIIIIIIIIIIIIIIIIIIIIIIIIIIIIIIIIIIIIIIIIIIIIIIIIIIIIIIIIIIIIIIIIIIIIIIIIIIIIIIIIIIIIIIIIIIIIIIIIIIIIIIIIIIIIIIIIIIIIIIIIIIIIIIIIIIIIIIIIIIIIIIIIIIIIIIIIIIIIIIIIIIIIIIIIIIIIIIIIIIIIIIIIIIIIIIIIIIIIIIIIIIIIIIIIIIIIIIIIIIIIIIIIIIIIIIIIIIIIIIIIIIIIIIIIIIIIIIIIIIIIIIIIIIII
@R0000884
TGGTTGAATTTCAGTTTTTGTTTTTATGGTTATGGGGTTTCGGTGGACGTACGTACGCGGTAGTTTTTATGTTTTTTGTTTATAATCGATTTTGTATTGAGTTTGGATTGAATAGATTTGGTTAGTTTGAGGAGTTTTAAGGTAGAAGGGGATTATTTCGTAAGTGTATAAATGGTTGATTTCTTTGTTGAATTTGGGGTATTTAAAGTTTTGTTATAGCGGATTTTAATTTATGTCGCGTTTGTCGAGTAATATGTAGTATTGTATTGTTATTACGCGGTATCGTTTGTTTATTTAGTTATAGTTAAATTTGTATAGCGTGGAGAGTGAATCGATCGATCGTGAAGGGT
+
IIIIIIIIIIIIIIIIIIIIIIIIIIIIIIIIIIIIIIIIIIIIIIIIIIIIIIIIIIIIIIIIIIIIIIIIIIIIIIIIIIIIIIIIIIIIIIIIIIIIIIIIIIIIIIIIIIIIIIIIIIIIIIIIIIIIIIIIIIIIIIIIIIIIIIIIIIIIIIIIIIIIIIIIIIIIIIIIIIIIIIIIIIIIIIIIIIIIIIIIIIIIIIIIIIIIIIIIIIIIIIIIIIIIIIIIIIIIIIIIIIIIIIIIIIIIIIIIIIIIIIIIIIIIIIIIIIIIIIIIIIIIIIIIIIIIIIIIIIIIIIIIIIIIIIIIIIIIIIIIIIIIIIIIIIIIIIIIIIIIIIIIIIIIII
@R0000885
TGGTTGAATTCTAGTTTTTGTTTTTATGGTTATGGGGTTTCGGTGGACGTACGTACGCGGTAGTTTTTATGTTTTTCGTTTATAATCGATTTTGTATTGAGTTTGGATTGAATAGATTTGGTTAGTTTGAGGAGTTTTAAGGTAGAAGGGGATCATTTCGTAAGTGTATAAATGGTTGATTTTTTTGTTGAATTTGGGGTATTTAAAGTTTTGTTATAGCGGATTTCAATTTATGTCGCGTTTGTCGAGTAATATGTAGTATTGTATTGTTATTACGCGGTATCGTTTGTTTATTTAGTTATAGTTAAATTTGTATAGCGTGGAGAGTGAATCGATCGATCGTGAAGGGT
+
IIIIIIIIIIIIIIIIIIIIIIIIIIIIIIIIIIIIIIIIIIIIIIIIIIIIIIIIIIIIIIIIIIIIIIIIIIIIIIIIIIIIIIIIIIIIIIIIIIIIIIIIIIIIIIIIIIIIIIIIIIIIIIIIIIIIIIIIIIIIIIIIIIIIIIIIIIIIIIIIIIIIIIIIIIIIIIIIIIIIIIIIIIIIIIIIIIIIIIIIIIIIIIIIIIIIIIIIIIIIIIIIIIIIIIIIIIIIIIIIIIIIIIIIIIIIIIIIIIIIIIIIIIIIIIIIIIIIIIIIIIIIIIIIIIIIIIIIIIIIIIIIIIIIIIIIIIIIIIIIIIIIIIIIIIIIIIIIIIIIIIIIIIIIII
@R0000886
TGGTTGAATTTTAGTTTTTGTTTTTATGGTTATGGGGTTTCGGTGGACGTACGTACGCGGTAGTTTCTATGTTTTTCGTTTATAATCGATTTTGTATTGAGTTTGGATTGAATAGATTTGGTTAGTTTGAGGAGTTTTAAGGTAGAAGGGGATTATTTCGTAAGTGTATAAATGGTTGATTTTTTTGTTGAATTTGGGGTATTTAAAGTTTTGTTATAGCGGATTCTAATTTATGTCGCGTCTGTCGAGTAATATGTAGTATTGTATTGTTATTACGCGGTATCGTTTGTTTATTTAGTTATAGTTAAATTTGTATAGCGTGGAGAGTGAATTGATTGATCGTGAAGGGT
+
IIIIIIIIIIIIIIIIIIIIIIIIIIIIIIIIIIIIIIIIIIIIIIIIIIIIIIIIIIIIIIIIIIIIIIIIIIIIIIIIIIIIIIIIIIIIIIIIIIIIIIIIIIIIIIIIIIIIIIIIIIIIIIIIIIIIIIIIIIIIIIIIIIIIIIIIIIIIIIIIIIIIIIIIIIIIIIIIIIIIIIIIIIIIIIIIIIIIIIIIIIIIIIIIIIIIIIIIIIIIIIIIIIIIIIIIIIIIIIIIIIIIIIIIIIIIIIIIIIIIIIIIIIIIIIIIIIIIIIIIIIIIIIIIIIIIIIIIIIIIIIIIIIIIIIIIIIIIIIIIIIIIIIIIIIIIIIIIIIIIIIIIIIIIII
@R0000887
TGGTTGAATTTTAGCTTTTGTTTTTATGGTTATGGGGTTTTGGTGGATGTATGTATGCGGTAGTTTTTATGTTTTTTGTTTATAATTGATTTTGTATTGAGTTTGGATTGAATAGATTTGGTTAGTTTGAGGAGTTTTAAGGTAGAAGGGGATTATTTTGTAAGTGTATAAATGATTGATTTTTTTGTTGAATTTGGGGTATTTAAAGTTTTGTTATAGTGGATTTTAATTTATGTTGTGTTTGTTGAGTAATATGTAGTATTGTATTGTTATTATGTGGTATCGTTTGTTTATTTAGTTATAGTTAAATTTGTATAGTGTGGAGAGTGAATTGATTGATTGTGAAGGGT
+
IIIIIIIIIIIIIIIIIIIIIIIIIIIIIIIIIIIIIIIIIIIIIIIIIIIIIIIIIIIIIIIIIIIIIIIIIIIIIIIIIIIIIIIIIIIIIIIIIIIIIIIIIIIIIIIIIIIIIIIIIIIIIIIIIIIIIIIIIIIIIIIIIIIIIIIIIIIIIIIIIIIIIIIIIIIIIIIIIIIIIIIIIIIIIIIIIIIIIIIIIIIIIIIIIIIIIIIIIIIIIIIIIIIIIIIIIIIIIIIIIIIIIIIIIIIIIIIIIIIIIIIIIIIIIIIIIIIIIIIIIIIIIIIIIIIIIIIIIIIIIIIIIIIIIIIIIIIIIIIIIIIIIIIIIIIIIIIIIIIIIIIIIIIIII
@R0000888
TGGTTGAATTTTAGTTTTTGTTTTTATGGTTATGGGGTTTCGGTGGACGTACGTACGCGGTAGTTTTTATGTTTTTCGTTTATAATCGATTTTGTATTGAGTTTGGATTGAATAGATTTGGTTAGTTTGAGGAGTTTTAAGGTAGAAGGGGATTATTTCGTAAGTGTATAAATGGCTGATTTTTTTGTTGAATTTGGGGTATTTAAAGTTTTGTTATAGCGGATTTTAATTTATGTCGCGTTTGTCGAGTAATATGTAGTATTGTATTGTTATTACGCGGTATCGTTTGTTTATTTAGTTATAGTTAAATTTGTATAGCGTGGAGAGTGAATCGATCGATCGTGAAGGGT
+
IIIIIIIIIIIIIIIIIIIIIIIIIIIIIIIIIIIIIIIIIIIIIIIIIIIIIIIIIIIIIIIIIIIIIIIIIIIIIIIIIIIIIIIIIIIIIIIIIIIIIIIIIIIIIIIIIIIIIIIIIIIIIIIIIIIIIIIIIIIIIIIIIIIIIIIIIIIIIIIIIIIIIIIIIIIIIIIIIIIIIIIIIIIIIIIIIIIIIIIIIIIIIIIIIIIIIIIIIIIIIIIIIIIIIIIIIIIIIIIIIIIIIIIIIIIIIIIIIIIIIIIIIIIIIIIIIIIIIIIIIIIIIIIIIIIIIIIIIIIIIIIIIIIIIIIIIIIIIIIIIIIIIIIIIIIIIIIIIIIIIIIIIIIIII
@R0000889
TGGTTGAATTTTAGTTTTTGTTTTTATGGTTATGGGGTTTTGGTGGATGCATGTATGTGGTAGTTTTTATGTTTTTTGTTTATAATTGATTTTGTATTGAGTTTGGATTGAATAGATTTGGTTAGTTTGAGGAGTTTTAAGGTAGAAGGGGATTATTCTGTAAGTGTATAAATGATTGATTTTTTTGTTGAATTTGGGGTATTTAAAGTTTTGTTATAGTGGATTTTAATTTATGTCGTGTTTGTTGAGTAATATGTAGTATTGTATTGTTATTATGTGGTATTGTTTGTTTATTTAGTTATAGTTAAATTTGTATAGTGTGGAGAGTGAATTGATTGATTGTGAAGGGT
+
IIIIIIIIIIIIIIIIIIIIIIIIIIIIIIIIIIIIIIIIIIIIIIIIIIIIIIIIIIIIIIIIIIIIIIIIIIIIIIIIIIIIIIIIIIIIIIIIIIIIIIIIIIIIIIIIIIIIIIIIIIIIIIIIIIIIIIIIIIIIIIIIIIIIIIIIIIIIIIIIIIIIIIIIIIIIIIIIIIIIIIIIIIIIIIIIIIIIIIIIIIIIIIIIIIIIIIIIIIIIIIIIIIIIIIIIIIIIIIIIIIIIIIIIIIIIIIIIIIIIIIIIIIIIIIIIIIIIIIIIIIIIIIIIIIIIIIIIIIIIIIIIIIIIIIIIIIIIIIIIIIIIIIIIIIIIIIIIIIIIIIIIIIIIII
@R0000890
TGGTTGAATTTTAGTTTTTGTTTTTATGGTTATGGGGTTTTGGTGGATGTATGTATGTGGTAGTTTTTATGTTTTTTGTTTATAATTGATTTTGTATTGAGTTTGGATTGAATAGATTTGGTTAGTTTGAGGAGTTTTAAGGTAGAAGGGGACTATTTTGTAAGTGTATAAATGATTGATTTTTTTGTTGAATTTGGGGTATTTAAAGTTTTGTTATAGTGGATTTTAATTTATGTTGTGTTTGTTGAGTAATATGTAGTATTGTATTGCTATTATGTGGTATTGTTTGTTTATTTAGTTATAGTTAAATTTGTATAGTGTGGAGAGTGAATTGATTGATTGTGAAGGGT
+
IIIIIIIIIIIIIIIIIIIIIIIIIIIIIIIIIIIIIIIIIIIIIIIIIIIIIIIIIIIIIIIIIIIIIIIIIIIIIIIIIIIIIIIIIIIIIIIIIIIIIIIIIIIIIIIIIIIIIIIIIIIIIIIIIIIIIIIIIIIIIIIIIIIIIIIIIIIIIIIIIIIIIIIIIIIIIIIIIIIIIIIIIIIIIIIIIIIIIIIIIIIIIIIIIIIIIIIIIIIIIIIIIIIIIIIIIIIIIIIIIIIIIIIIIIIIIIIIIIIIIIIIIIIIIIIIIIIIIIIIIIIIIIIIIIIIIIIIIIIIIIIIIIIIIIIIIIIIIIIIIIIIIIIIIIIIIIIIIIIIIIIIIIIIII
@R0000891
TGGTTGAATTTTAGTTTTTGTTTTTATGGTTATGGGGTTTTGGTGGATGTATGTATGTGGCAGTTTTTATGTTTTTTGTTTATAATTGATTTTGTATTGAGTTTGGATTGAATAGATTTGGTTAGTTTGAGGAGTTTTAAGGTAGAAGGGGATTATTTTGTAAGTGTATAAATGATTGATTTTTTTGTTGAATTTGGGGTATTTAAAGTTTTGTTATAGTGGATTTTAATCTATGTTGTGTTTGTTGAGTAATATGTAGTATTGTATTGTTATTATGCGGTATTGTTTGTTTATTTAGTTATAGTTAAATTTGTATAGTGTGGAGAGTGAATTGATTGATTGTGAAGGGT
+
IIIIIIIIIIIIIIIIIIIIIIIIIIIIIIIIIIIIIIIIIIIIIIIIIIIIIIIIIIIIIIIIIIIIIIIIIIIIIIIIIIIIIIIIIIIIIIIIIIIIIIIIIIIIIIIIIIIIIIIIIIIIIIIIIIIIIIIIIIIIIIIIIIIIIIIIIIIIIIIIIIIIIIIIIIIIIIIIIIIIIIIIIIIIIIIIIIIIIIIIIIIIIIIIIIIIIIIIIIIIIIIIIIIIIIIIIIIIIIIIIIIIIIIIIIIIIIIIIIIIIIIIIIIIIIIIIIIIIIIIIIIIIIIIIIIIIIIIIIIIIIIIIIIIIIIIIIIIIIIIIIIIIIIIIIIIIIIIIIIIIIIIIIIIII
@R0000892
TGGTTGAATTTTAGTTTTTGTTTTTATGGTTATGGGGTTTTGGTGGATGTATGTATGTGGTAGTTTTTATGTTTTTTGTTTATAATTGATTTTGTATTGAGTTTGGATTGAATAGATTTGGTTAGCTTGAGGAGTTTTAAGGTAGAAGGGGATTATTTTGTAAGTGTATAAATGATTGATTTTTTTGTTGAATTTGGGGTATTTAAAGTTTTGTTATAGTGGATTTTAATTTATGTTGTGTTTGTTGAGTAATATGTAGTATTGTATTGTTATTATGTGGTATTGTTTGTTTATTTAGTTATAGCTAAATTTGTATAGTGTGGAGAGTGAATTGATTGATTGTGAAGGGT
+
IIIIIIIIIIIIIIIIIIIIIIIIIIIIIIIIIIIIIIIIIIIIIIIIIIIIIIIIIIIIIIIIIIIIIIIIIIIIIIIIIIIIIIIIIIIIIIIIIIIIIIIIIIIIIIIIIIIIIIIIIIIIIIIIIIIIIIIIIIIIIIIIIIIIIIIIIIIIIIIIIIIIIIIIIIIIIIIIIIIIIIIIIIIIIIIIIIIIIIIIIIIIIIIIIIIIIIIIIIIIIIIIIIIIIIIIIIIIIIIIIIIIIIIIIIIIIIIIIIIIIIIIIIIIIIIIIIIIIIIIIIIIIIIIIIIIIIIIIIIIIIIIIIIIIIIIIIIIIIIIIIIIIIIIIIIIIIIIIIIIIIIIIIIIII
@R0000893
TGGTTGAATTCTAGTCTTTGTTTTTATGGTTATGGGGTTTTGGTGGATGTATGTATGTGGTAGTTTTTATGTTTTTTGTTTATAATCGATTTTGTATTGAGTTTGGATTGAATAGATTTGGTTAGTTTGAGGAGTTTTAAGGTAGAAGGGGATTATTTTGTAAGTGTATAAATGATTGATTTTTTTGTTGAATTTGGGGTATTTAAAGTTTTGTTATAGTGGATTTTAATTTATGTTGTGTTTGTCGAGCAATATGTAGTATTGTATTGTTATTATGTGGTATTGTTTGTTTATTTAGTTATAGTTAAATTTGTATAGTGTGGAGAGTGAATTGATTGATTGTGAAGGGT
+
IIIIIIIIIIIIIIIIIIIIIIIIIIIIIIIIIIIIIIIIIIIIIIIIIIIIIIIIIIIIIIIIIIIIIIIIIIIIIIIIIIIIIIIIIIIIIIIIIIIIIIIIIIIIIIIIIIIIIIIIIIIIIIIIIIIIIIIIIIIIIIIIIIIIIIIIIIIIIIIIIIIIIIIIIIIIIIIIIIIIIIIIIIIIIIIIIIIIIIIIIIIIIIIIIIIIIIIIIIIIIIIIIIIIIIIIIIIIIIIIIIIIIIIIIIIIIIIIIIIIIIIIIIIIIIIIIIIIIIIIIIIIIIIIIIIIIIIIIIIIIIIIIIIIIIIIIIIIIIIIIIIIIIIIIIIIIIIIIIIIIIIIIIIIII
@R0000894
TGGTTGAATTTTAGTTTTTGTTTTTATGGTTATGGGGTTTCGGTGGACGTACGTACGCGGTAGTTTTTATGTTTTTCGTTTATAATCGATTTTGTATTGAGTTTGGATTGAATAGATTTGGTTAGTTTGAGGAGTTTTAAGGTAGAAGGGGATTATTTCGTAAGTGTACAAATGGTTGATTTTTTTGTTGAATTTGGGGTATTTAAAGTTTTGTTATAGCGGATTTTAATTTATGTCGCGTTTGTTGAGTAATATGTAGTATTGTATTGTTATTACGCGGTATCGTTTGTTTATTTAGTTATAGTTAAATTTGTATAGCGTGGAGAGTGAATCGATCGATCGTGAAGGGT
+
IIIIIIIIIIIIIIIIIIIIIIIIIIIIIIIIIIIIIIIIIIIIIIIIIIIIIIIIIIIIIIIIIIIIIIIIIIIIIIIIIIIIIIIIIIIIIIIIIIIIIIIIIIIIIIIIIIIIIIIIIIIIIIIIIIIIIIIIIIIIIIIIIIIIIIIIIIIIIIIIIIIIIIIIIIIIIIIIIIIIIIIIIIIIIIIIIIIIIIIIIIIIIIIIIIIIIIIIIIIIIIIIIIIIIIIIIIIIIIIIIIIIIIIIIIIIIIIIIIIIIIIIIIIIIIIIIIIIIIIIIIIIIIIIIIIIIIIIIIIIIIIIIIIIIIIIIIIIIIIIIIIIIIIIIIIIIIIIIIIIIIIIIIIIII
@R0000895
TGGTTGAATTTTAGTTTTTGTTTTTATGGTTATGGGGTTTCGGTGGACGTACGTACGCGGTAGTTTTTATGTTTTTCGTTTATAATCGATTTTGTATTGAGTTTGGATTGAACAGATTTGGTTAGTTTGAGGAGTTTTAAGGTAGAAGGGGATTATTTCGTAAGTGTATAAATGGTTGATTTTTTTGTTGAATTTGGGGTATTTAAAGTTTTGTTATAGCGGATTTTAATTTATGTCGCGTTTGTCGAGTAATATGTAGTATTGTATTGTTACTACGCGGTATCGTTTGTTCATTTAGTTATAGTTAAATTTGTATAGCGTGGAGAGTGAACCGATCGATCGTGAAGGGT
+
IIIIIIIIIIIIIIIIIIIIIIIIIIIIIIIIIIIIIIIIIIIIIIIIIIIIIIIIIIIIIIIIIIIIIIIIIIIIIIIIIIIIIIIIIIIIIIIIIIIIIIIIIIIIIIIIIIIIIIIIIIIIIIIIIIIIIIIIIIIIIIIIIIIIIIIIIIIIIIIIIIIIIIIIIIIIIIIIIIIIIIIIIIIIIIIIIIIIIIIIIIIIIIIIIIIIIIIIIIIIIIIIIIIIIIIIIIIIIIIIIIIIIIIIIIIIIIIIIIIIIIIIIIIIIIIIIIIIIIIIIIIIIIIIIIIIIIIIIIIIIIIIIIIIIIIIIIIIIIIIIIIIIIIIIIIIIIIIIIIIIIIIIIIIII
@R0000896
TGGTTGAATTTTAGTTTTTGTTTTTATGGTTATGGGGTTTCGGTGGACGTACGTACGCGGTAGTTTTTATGTTTTTCGTTTATAATCGATTTTGTATTGAGTTTGGATTGAATAGATTTGGTTAGTTTGAGGAGTTTTAAGGTAGAAGGGGATTATTTCGTAAGTGTATAAATGGTTGATTTTTTTGTTGAATTTGGGGTATTTAAAGTTTTGTTATAGCGGATTTTAATTTATGTCGCGTTTGTCGAGTAATATGTAGTATTGTATTGTTATTACGCGGTATCGTTTGTCTATTTAGTTATAGTTAAATTTGTATAGCGTGGAGAGTGAATCGATCGATCGTGAAGGGT
+
IIIIIIIIIIIIIIIIIIIIIIIIIIIIIIIIIIIIIIIIIIIIIIIIIIIIIIIIIIIIIIIIIIIIIIIIIIIIIIIIIIIIIIIIIIIIIIIIIIIIIIIIIIIIIIIIIIIIIIIIIIIIIIIIIIIIIIIIIIIIIIIIIIIIIIIIIIIIIIIIIIIIIIIIIIIIIIIIIIIIIIIIIIIIIIIIIIIIIIIIIIIIIIIIIIIIIIIIIIIIIIIIIIIIIIIIIIIIIIIIIIIIIIIIIIIIIIIIIIIIIIIIIIIIIIIIIIIIIIIIIIIIIIIIIIIIIIIIIIIIIIIIIIIIIIIIIIIIIIIIIIIIIIIIIIIIIIIIIIIIIIIIIIIIII
@R0000897
TGGTTGAATTTTAGTTTTTGTTTTTATGGTTATGGGGTTTCGGTGGACGTACGTACGCGGTAGTTTTTATGTTTTTCGTTTATAATCGATTTTGTATTGAGTTTGGATTGAATAGATTTGGTTAGTTTGAGGAGTTTTAAGGTAGAAGGGGATTATTTCGTAAGTGTATAAATGGTTGATTTTTTTGTTGAATTTGGGGTATTTAAAGTTTTGTTATAGCGGATTTTAATTTATGTCGCGTTTGTCGAGTAATATGTAGTATTGTATTGTTATTACGCGGTATCGTTTGTTTATTTAGTTATAGTTAAATTTGTATAGCGTGGAGAGTGAATCGATCGATCGTGAAGGGT
+
IIIIIIIIIIIIIIIIIIIIIIIIIIIIIIIIIIIIIIIIIIIIIIIIIIIIIIIIIIIIIIIIIIIIIIIIIIIIIIIIIIIIIIIIIIIIIIIIIIIIIIIIIIIIIIIIIIIIIIIIIIIIIIIIIIIIIIIIIIIIIIIIIIIIIIIIIIIIIIIIIIIIIIIIIIIIIIIIIIIIIIIIIIIIIIIIIIIIIIIIIIIIIIIIIIIIIIIIIIIIIIIIIIIIIIIIIIIIIIIIIIIIIIIIIIIIIIIIIIIIIIIIIIIIIIIIIIIIIIIIIIIIIIIIIIIIIIIIIIIIIIIIIIIIIIIIIIIIIIIIIIIIIIIIIIIIIIIIIIIIIIIIIIIIII
@R0000898
TGGTTGAATTTTAGTTTTTGTTTTTATGGTTATGGGGTTTCGGTGGACGTACGTACGCGGTAGTTTTTATGTTTTTCGTTTATAATCGATTTTGTATTGAGTTTGGATTGAATAGATTTGGTTAGTTTGAGGAGTTTTAAGGTAGAAGGGGATTATTTCGTAAGTGTATAAATGGTTGATTTTTTTGTTGAATTTGGGGTATTTAAAGTTTTGTTATAGCGGATTTTAATTTATGTCGCGTTTGTCGAGTAATATGTAGTATTGTATTGTTATTACGCGGTATCGTTTGTTTATTTAGTTATAGTTAAATTTGTATAGCGTGGAGAGTGAATCGATCGATCGTGAAGGGT
+
IIIIIIIIIIIIIIIIIIIIIIIIIIIIIIIIIIIIIIIIIIIIIIIIIIIIIIIIIIIIIIIIIIIIIIIIIIIIIIIIIIIIIIIIIIIIIIIIIIIIIIIIIIIIIIIIIIIIIIIIIIIIIIIIIIIIIIIIIIIIIIIIIIIIIIIIIIIIIIIIIIIIIIIIIIIIIIIIIIIIIIIIIIIIIIIIIIIIIIIIIIIIIIIIIIIIIIIIIIIIIIIIIIIIIIIIIIIIIIIIIIIIIIIIIIIIIIIIIIIIIIIIIIIIIIIIIIIIIIIIIIIIIIIIIIIIIIIIIIIIIIIIIIIIIIIIIIIIIIIIIIIIIIIIIIIIIIIIIIIIIIIIIIIIII
@R0000899
TGGTTGAATTTTAGTTTTTGTTTTTATGGTTATGGGGTTTTGGTGGATGTATGTATGTGGTAGTTTTTATGTTTTTTGTTTATAATTGATTTTGTATTGAGTTTGGATTGAATAGATTTGGTTAGTTTGAGGAGTTTTAAGGTAGAAGGGGATTATTTTGTAAGTGTATAAATGATTGATTTTTTTGTTGAATTTGGGGTATTTAAAGTTTTGTTATAGTGGATTTTAATTTATGTTGTGTTTGTTGAGTAATATGTAGTATTGTATTGTTATTATGTGGTATTGTTTGTTTATTTAGTTATAGTTAAATTTGTATAGTGTGGAGAGTGAATCGATTGATTGTGAAGGGT
+
IIIIIIIIIIIIIIIIIIIIIIIIIIIIIIIIIIIIIIIIIIIIIIIIIIIIIIIIIIIIIIIIIIIIIIIIIIIIIIIIIIIIIIIIIIIIIIIIIIIIIIIIIIIIIIIIIIIIIIIIIIIIIIIIIIIIIIIIIIIIIIIIIIIIIIIIIIIIIIIIIIIIIIIIIIIIIIIIIIIIIIIIIIIIIIIIIIIIIIIIIIIIIIIIIIIIIIIIIIIIIIIIIIIIIIIIIIIIIIIIIIIIIIIIIIIIIIIIIIIIIIIIIIIIIIIIIIIIIIIIIIIIIIIIIIIIIIIIIIIIIIIIIIIIIIIIIIIIIIIIIIIIIIIIIIIIIIIIIIIIIIIIIIIIII
@R0000900
TGGTTGAATTTTAGTTTTTGTTTTTATGGTTATGGGGTTTTGGTGGATGTATGTATGTGGTAGTTTTTATGTTTTTTGTTTATAATTGATTTTGTATTGAGTTTGGATTGAATAGATTTGGTTAGTTTGAGGAGTTTTAAGGTAGAAGGGGATTATTTTGTAAGTGTATAAATGATTGATTTTTTTGTTGAATTTGGGGTATTTAAAGTTTTGTTATAGTGGATTTTAATTTATGTTGTGTTTGTTGAGTAATATGTAGTATTGTATTGTTACTATGTGGTATTGTTTGTTTATTTAGTTATAGTTAAATTTGTATAGTGTGGAGAGTGAATTGATTGATTGTGAAGGGT
+
IIIIIIIIIIIIIIIIIIIIIIIIIIIIIIIIIIIIIIIIIIIIIIIIIIIIIIIIIIIIIIIIIIIIIIIIIIIIIIIIIIIIIIIIIIIIIIIIIIIIIIIIIIIIIIIIIIIIIIIIIIIIIIIIIIIIIIIIIIIIIIIIIIIIIIIIIIIIIIIIIIIIIIIIIIIIIIIIIIIIIIIIIIIIIIIIIIIIIIIIIIIIIIIIIIIIIIIIIIIIIIIIIIIIIIIIIIIIIIIIIIIIIIIIIIIIIIIIIIIIIIIIIIIIIIIIIIIIIIIIIIIIIIIIIIIIIIIIIIIIIIIIIIIIIIIIIIIIIIIIIIIIIIIIIIIIIIIIIIIIIIIIIIIIII
@R0000901
TGGTTGAATTTTAGTTTTTGTTTTTATGGTTATGGGGTTTCGGTGGACGTACGTACGCGGTAGTTTTTATGTTTTTCGTTTATAATCGATTTTGTATTGAGTTTGGATTGAATAGATTTGGTTAGTTTGAGGAGTTTTAAGGCAGAAGGGGATTATTTCGTAAGTGTATAAATGGTTGATTTTTTTGTTGAATTTGGGGTATTTAAAGTTTTGTTACAGCGGATTTTAATTTATGTCGCGTTTGTCGAGTAATATGTAGTATTGTATTGTTATTACGCGGTATCGTTTGTTTATTTAGTTATAGTTAAATTTGTATAGCGTGGAGAGTGAATCGATCGATCGTGAAGGGT
+
IIIIIIIIIIIIIIIIIIIIIIIIIIIIIIIIIIIIIIIIIIIIIIIIIIIIIIIIIIIIIIIIIIIIIIIIIIIIIIIIIIIIIIIIIIIIIIIIIIIIIIIIIIIIIIIIIIIIIIIIIIIIIIIIIIIIIIIIIIIIIIIIIIIIIIIIIIIIIIIIIIIIIIIIIIIIIIIIIIIIIIIIIIIIIIIIIIIIIIIIIIIIIIIIIIIIIIIIIIIIIIIIIIIIIIIIIIIIIIIIIIIIIIIIIIIIIIIIIIIIIIIIIIIIIIIIIIIIIIIIIIIIIIIIIIIIIIIIIIIIIIIIIIIIIIIIIIIIIIIIIIIIIIIIIIIIIIIIIIIIIIIIIIIIII
@R0000902
TGGTTGAATTTTAGTTTTTGTTTTTATGGTTATGGGGTTTCGGTGGACGTACGTACGCGGTAGTTTTTATGTTTTTCGTTTATAATCGATTTTGTATTGAGTTTGGATTGAATAGATTTGGTTAGTTTGAGGAGTTTTAAGGTAGAAGGGGATTATTTCGTAAGTGTATAAATGGTTGATTTTTTTGTTGAATTTGGGGTATTTAAAGTTTTGTTATAGCGGATTTTAATTTATGTCGCGTTTGTCGAGTAATATGTAGTATTGTATTGTTATTACGCGGTATCGTTTGTTTATTTAGTTATAGTTAAATTTGTATAGCGTGGAGAGTGAATCGATCGATCGTGAAGGGT
+
IIIIIIIIIIIIIIIIIIIIIIIIIIIIIIIIIIIIIIIIIIIIIIIIIIIIIIIIIIIIIIIIIIIIIIIIIIIIIIIIIIIIIIIIIIIIIIIIIIIIIIIIIIIIIIIIIIIIIIIIIIIIIIIIIIIIIIIIIIIIIIIIIIIIIIIIIIIIIIIIIIIIIIIIIIIIIIIIIIIIIIIIIIIIIIIIIIIIIIIIIIIIIIIIIIIIIIIIIIIIIIIIIIIIIIIIIIIIIIIIIIIIIIIIIIIIIIIIIIIIIIIIIIIIIIIIIIIIIIIIIIIIIIIIIIIIIIIIIIIIIIIIIIIIIIIIIIIIIIIIIIIIIIIIIIIIIIIIIIIIIIIIIIIIII
@R0000903
TGGTTGAATTTTAGCTTTTGTTTTTATGGTTATGGGGTTTTGGTGGATGTATGTATGTGGTAGTTTTTATGTCTTTTGTTTATAATTGATTTTGTATTGAGTTTGGATTGAATAGATTTGGTTAGTTTGAGGAGTTTTAAGGTAGAAGGGGATTATTTTGTAAGTGTATAAATGATTGATTTTTTTGTTGAATTTGGGGTATTTAAAGTTTTGTTATAGTGGATTTTAATTTATGTTGTGTTTGTTGAGTAATATGTAGTATTGTATTGTTATTACGTGGTATTGTTTGTTTATTTAGTTATAGTTAAATTTGTATAGTGTGGAGAGTGAATTGATTGATTGTGAAGGGT
+
IIIIIIIIIIIIIIIIIIIIIIIIIIIIIIIIIIIIIIIIIIIIIIIIIIIIIIIIIIIIIIIIIIIIIIIIIIIIIIIIIIIIIIIIIIIIIIIIIIIIIIIIIIIIIIIIIIIIIIIIIIIIIIIIIIIIIIIIIIIIIIIIIIIIIIIIIIIIIIIIIIIIIIIIIIIIIIIIIIIIIIIIIIIIIIIIIIIIIIIIIIIIIIIIIIIIIIIIIIIIIIIIIIIIIIIIIIIIIIIIIIIIIIIIIIIIIIIIIIIIIIIIIIIIIIIIIIIIIIIIIIIIIIIIIIIIIIIIIIIIIIIIIIIIIIIIIIIIIIIIIIIIIIIIIIIIIIIIIIIIIIIIIIIIII
@R0000904
TGGTTGAATTTTAGTTTTTGTTTTTATGGTTATGGGGTTTCGGTGGACGTACGTACGCGGTAGTTTTTATGTTTTTCGTTTATAATCGATTTTGTATTGAGTTTGGATTGAATAGATTTGGTTAGTTTGAGGAGTTTTAAGGTAGAAGGGGATTATTTCGTAAGTGTATAAATGGTTGATTTTTTTGTTGAACTTGGGGTATTTAAAGTTTTGTTACAGCGGATTTTAATTTATGTCGCGTTTGTCGAGTAATATGTAGTATTGTATTGTTATTACGCGGTATCGTTTGTTTATTTAGTTATAGTTAAATTTGTATAGCGTGGAGAGTGAATCGATCGATCGTGAAGGGT
+
IIIIIIIIIIIIIIIIIIIIIIIIIIIIIIIIIIIIIIIIIIIIIIIIIIIIIIIIIIIIIIIIIIIIIIIIIIIIIIIIIIIIIIIIIIIIIIIIIIIIIIIIIIIIIIIIIIIIIIIIIIIIIIIIIIIIIIIIIIIIIIIIIIIIIIIIIIIIIIIIIIIIIIIIIIIIIIIIIIIIIIIIIIIIIIIIIIIIIIIIIIIIIIIIIIIIIIIIIIIIIIIIIIIIIIIIIIIIIIIIIIIIIIIIIIIIIIIIIIIIIIIIIIIIIIIIIIIIIIIIIIIIIIIIIIIIIIIIIIIIIIIIIIIIIIIIIIIIIIIIIIIIIIIIIIIIIIIIIIIIIIIIIIIIII
@R0000905
TGGTTGAATTTTAGTTTTTGTTTTTATGGTTATGGGGTTTCGGTGGACGTACGTACGCGGTAGTTTTTATGTTTTTCGTTTATAATCGATTTTGTATTGAGTTTGGATTGAATAGATTTGGTTAGTTTGAGGAGTTTTAAGGTAGAAGGGGATTATTTCGTAAGTGTATAAATGGTTGATTTTTTTGTTGAATTTGGGGTATTTAAAGTTTTGTTATAGCGGATTTTAATTTATGTCGCGTTTGTCGAGTAATATGTAGTATTGTATTGTTATTACGCGGTATCGTTTGTTTATTTAGTTATAGTTAAATTTGTATAGCGTGGAGAGTGAATCGATCGATCGTGAAGGGT
+
IIIIIIIIIIIIIIIIIIIIIIIIIIIIIIIIIIIIIIIIIIIIIIIIIIIIIIIIIIIIIIIIIIIIIIIIIIIIIIIIIIIIIIIIIIIIIIIIIIIIIIIIIIIIIIIIIIIIIIIIIIIIIIIIIIIIIIIIIIIIIIIIIIIIIIIIIIIIIIIIIIIIIIIIIIIIIIIIIIIIIIIIIIIIIIIIIIIIIIIIIIIIIIIIIIIIIIIIIIIIIIIIIIIIIIIIIIIIIIIIIIIIIIIIIIIIIIIIIIIIIIIIIIIIIIIIIIIIIIIIIIIIIIIIIIIIIIIIIIIIIIIIIIIIIIIIIIIIIIIIIIIIIIIIIIIIIIIIIIIIIIIIIIIIII
@R0000906
TGGTTGAATTTTAGTTTTTGTTTTTATGGTTATGGGGTTTCGGTGGACGTACGTACGCGGTAGTTTTTATGTTTTTCGTTTATAATCGATTTTGTATTGAGTTTGGATTGAATAGATTTGGTTAGTTTGAGGAGTTTTAAGGTAGAAGGGGATTATTTCGTAAGTGTATAAATGGTTGATTTTTTTGTTGAATTTGGGGTATTTAAAGTTTTGTTATAGCGGATTTTAATTTATGTCGCGTTTGTCGAGTAATATGTAGTATTGTATTGTTATTACGCGGTATCGTTTGTTTATTTAGTTATAGTTAAATTTGTATAGCGTGGAGAGTGAATCGATCGATCGTGAAGGGT
+
IIIIIIIIIIIIIIIIIIIIIIIIIIIIIIIIIIIIIIIIIIIIIIIIIIIIIIIIIIIIIIIIIIIIIIIIIIIIIIIIIIIIIIIIIIIIIIIIIIIIIIIIIIIIIIIIIIIIIIIIIIIIIIIIIIIIIIIIIIIIIIIIIIIIIIIIIIIIIIIIIIIIIIIIIIIIIIIIIIIIIIIIIIIIIIIIIIIIIIIIIIIIIIIIIIIIIIIIIIIIIIIIIIIIIIIIIIIIIIIIIIIIIIIIIIIIIIIIIIIIIIIIIIIIIIIIIIIIIIIIIIIIIIIIIIIIIIIIIIIIIIIIIIIIIIIIIIIIIIIIIIIIIIIIIIIIIIIIIIIIIIIIIIIIII
@R0000907
TGGTTGAATTTTAGTTTTTGTTTTTATGGTTATGGGGTTTTGGTGGATGTATGTATGTGGTAGTTTTTATGTTTTTTGTTTATAATTGATTCTGTATTGAGTTTGGATTGAATAGATTTGGTTAGTTTGAGGAGTTTTAAGGTAGAAGGGGATTATTTTGTAAGTGTATAAATGATTGATTTTTTTGTTGAATTTGGGGTATTTAAAGTTTTGTTATAGTGGATTTTAATTTATGTTGTGTTTGTTGAGTAATATGTAGTATTGTATTGTTATTATGTGGTATTGTTTGTTTATTTAGTTATAGTTAAATTTGTATAGTGTGGAGAGTGAATTGATTGATTGTGAAGGGT
+
IIIIIIIIIIIIIIIIIIIIIIIIIIIIIIIIIIIIIIIIIIIIIIIIIIIIIIIIIIIIIIIIIIIIIIIIIIIIIIIIIIIIIIIIIIIIIIIIIIIIIIIIIIIIIIIIIIIIIIIIIIIIIIIIIIIIIIIIIIIIIIIIIIIIIIIIIIIIIIIIIIIIIIIIIIIIIIIIIIIIIIIIIIIIIIIIIIIIIIIIIIIIIIIIIIIIIIIIIIIIIIIIIIIIIIIIIIIIIIIIIIIIIIIIIIIIIIIIIIIIIIIIIIIIIIIIIIIIIIIIIIIIIIIIIIIIIIIIIIIIIIIIIIIIIIIIIIIIIIIIIIIIIIIIIIIIIIIIIIIIIIIIIIIIII
@R0000908
TGGTTGAATTTTAGTTTTTGTTTTTATGGTTATGGGGTTTTGGTGGATGTATGTATGTGGTAGTTTTTATGTTTTTTGTTTATAATTGATTTTGTATTGAGTTTGGATTGAATAGATTTGGTTAGTTTGAGGAGTTTTAAGGTAGAAGGGGATTATTTTGTAAGTGTATAAATGATTGATTTTTTTGTTGAATTTGGGGTATTTAAAGTTTTGTTATAGTGGATTTTAATTTATGTTGTGTTTGTTGAGTAATATGTAGTATTGTATTGTTATTATGTGGTATTGTTTGTTTATTTAGTTATAGTTAAATTTGTATAGTGTGGAGAGTGAATTGATTGATTGTGAAGGGT
+
IIIIIIIIIIIIIIIIIIIIIIIIIIIIIIIIIIIIIIIIIIIIIIIIIIIIIIIIIIIIIIIIIIIIIIIIIIIIIIIIIIIIIIIIIIIIIIIIIIIIIIIIIIIIIIIIIIIIIIIIIIIIIIIIIIIIIIIIIIIIIIIIIIIIIIIIIIIIIIIIIIIIIIIIIIIIIIIIIIIIIIIIIIIIIIIIIIIIIIIIIIIIIIIIIIIIIIIIIIIIIIIIIIIIIIIIIIIIIIIIIIIIIIIIIIIIIIIIIIIIIIIIIIIIIIIIIIIIIIIIIIIIIIIIIIIIIIIIIIIIIIIIIIIIIIIIIIIIIIIIIIIIIIIIIIIIIIIIIIIIIIIIIIIIII
@R0000909
TGGTTGAATTTTAGTTTTTGTTTTTATGGTTATGGGGTTTCGGTGGACGCACGTACGCGGTAGTTTTTATGTTTTTCGTTTATAATCGATTTTGTATTGAGTTTGGATTGAATAGATTTGGTTAGTTTGAGGAGTTTTAAGGTAGAAGGGGATTATTTCGTAAGTGTATAAATGGTTGATTTTTTTGTTGAATTTGGGGTATTTAAAGTTTTGTTATAGCGGATTTTAATTTATGTCGTGTTTGTCGAGTAATATGTAGTATTGTATTGTTATTACGCGGTATCGTTTGTTTATTTAGTTATAGTTAAATTTGTATAGCGTGGAGAGTGAACCGATCGATCGTGAAGGGT
+
IIIIIIIIIIIIIIIIIIIIIIIIIIIIIIIIIIIIIIIIIIIIIIIIIIIIIIIIIIIIIIIIIIIIIIIIIIIIIIIIIIIIIIIIIIIIIIIIIIIIIIIIIIIIIIIIIIIIIIIIIIIIIIIIIIIIIIIIIIIIIIIIIIIIIIIIIIIIIIIIIIIIIIIIIIIIIIIIIIIIIIIIIIIIIIIIIIIIIIIIIIIIIIIIIIIIIIIIIIIIIIIIIIIIIIIIIIIIIIIIIIIIIIIIIIIIIIIIIIIIIIIIIIIIIIIIIIIIIIIIIIIIIIIIIIIIIIIIIIIIIIIIIIIIIIIIIIIIIIIIIIIIIIIIIIIIIIIIIIIIIIIIIIIIII
@R0000910
TGGTTGAATTTTAGTTTTTGCTTTTATGGTTATGGGGTTTCGGTGGACGTACGTACGCGGTAGTTTTTATGTTTTTCGTTTATAATCGATTTTGTATTGAGTTTGGATTGAATAGATTTGGTTAGTTTGAGGAGTTTTAAGGTAGAAGGGGATTATTTCGTAAGTGTATAAATGGTTGATTTTTTTGTTGAATTTGGGGTATTTAAAGTTTTGTTATAGCGGACTTTAATTTATGTCGCGTTTGCCGAGTAATATGTAGTATTGTATTGTTATTACGCGGTATTGTTTGTTTATTTAGTTATAGTTAAATTTGTATAGCGTGGAGAGTGAATCGATCGATCGTGAAGGGT
+
IIIIIIIIIIIIIIIIIIIIIIIIIIIIIIIIIIIIIIIIIIIIIIIIIIIIIIIIIIIIIIIIIIIIIIIIIIIIIIIIIIIIIIIIIIIIIIIIIIIIIIIIIIIIIIIIIIIIIIIIIIIIIIIIIIIIIIIIIIIIIIIIIIIIIIIIIIIIIIIIIIIIIIIIIIIIIIIIIIIIIIIIIIIIIIIIIIIIIIIIIIIIIIIIIIIIIIIIIIIIIIIIIIIIIIIIIIIIIIIIIIIIIIIIIIIIIIIIIIIIIIIIIIIIIIIIIIIIIIIIIIIIIIIIIIIIIIIIIIIIIIIIIIIIIIIIIIIIIIIIIIIIIIIIIIIIIIIIIIIIIIIIIIIIII
@R0000911
TGGTTGAATTTTAGTTTTTGTTTTTATGGTTATGGGGTTTCGGTGGACGTACGTACGCGGTAGTTTTTATGTTTTTCGTTTATAATCGATTTTGTATTGAGTTTGGATTGAATAGATTTGGTTAGTTTGAGGAGTTTTAAGGTAGAAGGGGATTATTTCGTAAGTGTATAAATGGTTGATTTTTTTGTTGAATTTGGGGTATTTAAAGTTTTGTTATAGCGGATTTTAATTTATGTCGCGTTTGTCGAGTAATATGTAGTATTGTATTGTTATTACGCGGTATCGTTTGTTTATTTAGTTATAGTTAAATTTGTATAGCGTGGAGAGTGAATCGATCGATCGTGAAGGGT
+
IIIIIIIIIIIIIIIIIIIIIIIIIIIIIIIIIIIIIIIIIIIIIIIIIIIIIIIIIIIIIIIIIIIIIIIIIIIIIIIIIIIIIIIIIIIIIIIIIIIIIIIIIIIIIIIIIIIIIIIIIIIIIIIIIIIIIIIIIIIIIIIIIIIIIIIIIIIIIIIIIIIIIIIIIIIIIIIIIIIIIIIIIIIIIIIIIIIIIIIIIIIIIIIIIIIIIIIIIIIIIIIIIIIIIIIIIIIIIIIIIIIIIIIIIIIIIIIIIIIIIIIIIIIIIIIIIIIIIIIIIIIIIIIIIIIIIIIIIIIIIIIIIIIIIIIIIIIIIIIIIIIIIIIIIIIIIIIIIIIIIIIIIIIIII
@R0000912
TGGTTGAATTTTAGTTTTTGTTTTTATGGTTATGGGGTTTTGGTGGATGTATGTATGTGGTAGTTTTTATGTTTTTTGTTTATAATTGATTTTGTATTGAGTTTGGATTGAATAGATTTGGTTAGTTTGAGGAGTTTTAAGGTAGAAGGGGATTATTTTGTAAGTGTATAAATGATTGATTTTTTTGTTGAATTTGGGGTATTTAAAGTTTTGTTATAGTGGATTTTAATTTATGTTGTGTTTGTTGAGTAATATGTAGTATTGTATTGTTATTATGTGGTATTGTTTGTTTATTTAGTTATAGTTAAATTTGTATAGTGTGGAGAGTGAATTGATCGATTGTGAAGGGT
+
IIIIIIIIIIIIIIIIIIIIIIIIIIIIIIIIIIIIIIIIIIIIIIIIIIIIIIIIIIIIIIIIIIIIIIIIIIIIIIIIIIIIIIIIIIIIIIIIIIIIIIIIIIIIIIIIIIIIIIIIIIIIIIIIIIIIIIIIIIIIIIIIIIIIIIIIIIIIIIIIIIIIIIIIIIIIIIIIIIIIIIIIIIIIIIIIIIIIIIIIIIIIIIIIIIIIIIIIIIIIIIIIIIIIIIIIIIIIIIIIIIIIIIIIIIIIIIIIIIIIIIIIIIIIIIIIIIIIIIIIIIIIIIIIIIIIIIIIIIIIIIIIIIIIIIIIIIIIIIIIIIIIIIIIIIIIIIIIIIIIIIIIIIIIII
@R0000913
TGGTTGAATTTTAGTTTTTGTTTTTATGGTTATGGGGTTTCGGTGGACGTACGTACGCGGTAGTTTTTATGTTTTTCGTTTATAATCGATTTTGTATTGAGTTTGGATTGAATAGATTTGGTTAGTTTGAGGAGTTTTAAGGTAGAAGGGGATTATTTCGTAAGTGTATAAATGGTTGATTTTTTTGTTGAATTTGGGGTATTTAAAGTTTTGTTATAGCGGATTTTAATTTATGTCGCGTTTGTCGAGTAATATGTAGTATTGTATTGTTATTACGCGGTATCGTTTGTCTATTTAGTTATAGTTAAATTTGTATAGCGTGGAGAGTGAATCGATCGATCGTGAAGGGT
+
IIIIIIIIIIIIIIIIIIIIIIIIIIIIIIIIIIIIIIIIIIIIIIIIIIIIIIIIIIIIIIIIIIIIIIIIIIIIIIIIIIIIIIIIIIIIIIIIIIIIIIIIIIIIIIIIIIIIIIIIIIIIIIIIIIIIIIIIIIIIIIIIIIIIIIIIIIIIIIIIIIIIIIIIIIIIIIIIIIIIIIIIIIIIIIIIIIIIIIIIIIIIIIIIIIIIIIIIIIIIIIIIIIIIIIIIIIIIIIIIIIIIIIIIIIIIIIIIIIIIIIIIIIIIIIIIIIIIIIIIIIIIIIIIIIIIIIIIIIIIIIIIIIIIIIIIIIIIIIIIIIIIIIIIIIIIIIIIIIIIIIIIIIIIII
@R0000914
TGGTTGAATTTTAGTTTTTGTTTTTATGGTTATGGGGTTTCGGTGGACGTACGTACGCGGTAGTTTTTATGTTTTTCGTTTATAATCGATTTTGTATTGAGTTTGGATTGAATAGATTTGGTTAGTTTGAGGAGTTTTAAGGTAGAAGGGGATTATTTCGTAAGTGTATAAATGGTTGATTTTTTTGTTGAATTTGGGGTATTTAAAGTTTTGTTATAGCGGATTTTAATTTATGTCGCGTTTGTCGAGTAATATGTAGTATTGTATTGTTATTACGCGGTATCGTTTGTTTATTTAGTTATAGTTAAATTTGTATAGCGTGGAGAGTGAATCGATCGATCGTGAAGGGT
+
IIIIIIIIIIIIIIIIIIIIIIIIIIIIIIIIIIIIIIIIIIIIIIIIIIIIIIIIIIIIIIIIIIIIIIIIIIIIIIIIIIIIIIIIIIIIIIIIIIIIIIIIIIIIIIIIIIIIIIIIIIIIIIIIIIIIIIIIIIIIIIIIIIIIIIIIIIIIIIIIIIIIIIIIIIIIIIIIIIIIIIIIIIIIIIIIIIIIIIIIIIIIIIIIIIIIIIIIIIIIIIIIIIIIIIIIIIIIIIIIIIIIIIIIIIIIIIIIIIIIIIIIIIIIIIIIIIIIIIIIIIIIIIIIIIIIIIIIIIIIIIIIIIIIIIIIIIIIIIIIIIIIIIIIIIIIIIIIIIIIIIIIIIIIII
@R0000915
TGGTTGAATCTTAGTTTTTGTTTTTATGGTTATGGGGTTTCGGTGGACGTACGTACGCGGTAGTTTTTATGTTTTTCGTTTATAATCGATTCTGTATTGAGTTTGGATTGAATAGATTTGGTTAGTTTGAGGAGTTTTAAGGTAGAAGGGGATTATTTCGTAAGTGTATAAATGGTTGATTTTTTTGTTGAATTTGGGGTATTTAAAGTTTTGTTATAGCGGATTTTAACTTATGTCGCGTTTGTCGAGTAATATGTAGTATTGTATTGTTATTACGCGGTATCGTTTGTTTATTTAGTTATAGTTAAATTTGTATAGCGTGGAGAGTGAATCGATCGATCGTGAAGGGT
+
IIIIIIIIIIIIIIIIIIIIIIIIIIIIIIIIIIIIIIIIIIIIIIIIIIIIIIIIIIIIIIIIIIIIIIIIIIIIIIIIIIIIIIIIIIIIIIIIIIIIIIIIIIIIIIIIIIIIIIIIIIIIIIIIIIIIIIIIIIIIIIIIIIIIIIIIIIIIIIIIIIIIIIIIIIIIIIIIIIIIIIIIIIIIIIIIIIIIIIIIIIIIIIIIIIIIIIIIIIIIIIIIIIIIIIIIIIIIIIIIIIIIIIIIIIIIIIIIIIIIIIIIIIIIIIIIIIIIIIIIIIIIIIIIIIIIIIIIIIIIIIIIIIIIIIIIIIIIIIIIIIIIIIIIIIIIIIIIIIIIIIIIIIIIII
@R0000916
TGGTTGAATTTTAGTTTTTGTTTTTATGGTTATGGGGTTTTGGTGGACGTATGTATGTGGTAGTTTTTATGTTTTTTGTTTATAATTGATTTTGTATTGAGTTTGGATTGAATAGATTTGGTTAGTTTGAGGAGTTTTAAGGTAGAAGGGGATTATTTTGTAAGTGTATAAATGATTGATTTTTTTGTTGAACTTGGGGTATTTAAAGTTTTGTTATAGTGGATTTTAATTTATGTTGTGTTTGTTGAGTAATATGTAGTATTGTATTGTTATTATGTGGTATTGTTTGTTTATTTAGTTATAGTTAAATTTGTACAGTGTGGAGAGTGAATTGATTGATTGTGAAGGGT
+
IIIIIIIIIIIIIIIIIIIIIIIIIIIIIIIIIIIIIIIIIIIIIIIIIIIIIIIIIIIIIIIIIIIIIIIIIIIIIIIIIIIIIIIIIIIIIIIIIIIIIIIIIIIIIIIIIIIIIIIIIIIIIIIIIIIIIIIIIIIIIIIIIIIIIIIIIIIIIIIIIIIIIIIIIIIIIIIIIIIIIIIIIIIIIIIIIIIIIIIIIIIIIIIIIIIIIIIIIIIIIIIIIIIIIIIIIIIIIIIIIIIIIIIIIIIIIIIIIIIIIIIIIIIIIIIIIIIIIIIIIIIIIIIIIIIIIIIIIIIIIIIIIIIIIIIIIIIIIIIIIIIIIIIIIIIIIIIIIIIIIIIIIIIIII
@R0000917
TGGTTGAATTTTAGTTTTTGTTTTTATGGTTATGGGGTTTCGGTGGACGTACGTACGCGGTAGTTTTTATGTTTTTCGCTTATAATCGATTTTGTATTGAGTTTGGATTGAATAGATTTGGTTAGTTTGAGGAGTTTTAAGGTAGAAGGGGATTATTTCGTAAGTGTATAAATGGTTGATTTTTTTGTTGAATTTGGGGTATTTAAAGTTTTGTTATAGCGGATTTTAATTTATGTCGCGTTTGTCGAGTAATATGTAGTATTGTATTGTTATTACGCGGTATCGTTTGTTTATTTAGTTATAGTTAAATTTGTATAGCGTGGAGAGTGAATCGATCGATCGTGAAGGGT
+
IIIIIIIIIIIIIIIIIIIIIIIIIIIIIIIIIIIIIIIIIIIIIIIIIIIIIIIIIIIIIIIIIIIIIIIIIIIIIIIIIIIIIIIIIIIIIIIIIIIIIIIIIIIIIIIIIIIIIIIIIIIIIIIIIIIIIIIIIIIIIIIIIIIIIIIIIIIIIIIIIIIIIIIIIIIIIIIIIIIIIIIIIIIIIIIIIIIIIIIIIIIIIIIIIIIIIIIIIIIIIIIIIIIIIIIIIIIIIIIIIIIIIIIIIIIIIIIIIIIIIIIIIIIIIIIIIIIIIIIIIIIIIIIIIIIIIIIIIIIIIIIIIIIIIIIIIIIIIIIIIIIIIIIIIIIIIIIIIIIIIIIIIIIIII
@R0000918
TGGTTGAATTTCAGTTTTTGTTTTTATGGTTATGGGGTTTTGGTGGATGTATGTATGTGGTAGTTTTTATGTTTTTTGTTTATAATTGATTTTGTATTGAGTTTGGATTGAATAGATTTGGTTAGTTTGAGGAGTTTTAAGGTAGAAGGGGATTATTTTGTAAGTGTATAAATGATTGATTTTTTTGTTGAATTTGGGGTATTTAAAGTTTTGTTATAGCGGATTTTAATTTATGTTGTGTTTGCTGAGTAATATGTAGTATTGTATTGTTATTATGTGGTATTGTTTGTTTATTTAGTTATAGTTAAATTTGTATAGTGTGGAGAGTGAATTGATTGATTGTGAAGGGT
+
IIIIIIIIIIIIIIIIIIIIIIIIIIIIIIIIIIIIIIIIIIIIIIIIIIIIIIIIIIIIIIIIIIIIIIIIIIIIIIIIIIIIIIIIIIIIIIIIIIIIIIIIIIIIIIIIIIIIIIIIIIIIIIIIIIIIIIIIIIIIIIIIIIIIIIIIIIIIIIIIIIIIIIIIIIIIIIIIIIIIIIIIIIIIIIIIIIIIIIIIIIIIIIIIIIIIIIIIIIIIIIIIIIIIIIIIIIIIIIIIIIIIIIIIIIIIIIIIIIIIIIIIIIIIIIIIIIIIIIIIIIIIIIIIIIIIIIIIIIIIIIIIIIIIIIIIIIIIIIIIIIIIIIIIIIIIIIIIIIIIIIIIIIIIII
@R0000919
TGGTTGAATTTTAGTTTTTGTTTTTATGGTTATGGGGTTTCGGTGGACGTACGTACGCGGTAGTTTTTATGTTTTTCGTTTATAATCGATTTTGTATTGAGTTTGGATTGAATAGATTTGGTTAGTTTGAGGAGTTTCAAGGTAGAAGGGGATTATTTCGTAAGTGTATAAATGGTTGATTTTTTTGTTGAATTTGGGGTATTTAAAGTTTTGTTATAGCGGATTTTAATTTATGTTGCGTCTGTCGAGTAATATGTAGTATTGTATTGTTATTACGCGGTATCGTTTGTTTATTTAGTTATAGTTAAATTTGCATAGCGTGGAGAGTGAATCGATCGATCGTGAAGGGT
+
IIIIIIIIIIIIIIIIIIIIIIIIIIIIIIIIIIIIIIIIIIIIIIIIIIIIIIIIIIIIIIIIIIIIIIIIIIIIIIIIIIIIIIIIIIIIIIIIIIIIIIIIIIIIIIIIIIIIIIIIIIIIIIIIIIIIIIIIIIIIIIIIIIIIIIIIIIIIIIIIIIIIIIIIIIIIIIIIIIIIIIIIIIIIIIIIIIIIIIIIIIIIIIIIIIIIIIIIIIIIIIIIIIIIIIIIIIIIIIIIIIIIIIIIIIIIIIIIIIIIIIIIIIIIIIIIIIIIIIIIIIIIIIIIIIIIIIIIIIIIIIIIIIIIIIIIIIIIIIIIIIIIIIIIIIIIIIIIIIIIIIIIIIIIII
@R0000920
TGGTTGAATTTTAGTTTTTGTTTTTATGGTTATGGGGTTTTGGTGGATGTATGTATGTGGTAGTTTTTATGTTTTCTGTTTATAATTGATTTTGTATTGAGTTTGGATTGAATAGATTTGGTTAGTTTGAGGAGTTTTAAGGTAGAAGGGGATTATTTTGTAAGTGTATAAATGATTGATTTTTTTGTTGAATTTGGGGTATTTAAAGTTTTGTTATAGTGGATCTTAATTTATGTTGTGTTTGTTGAGTAATATGTAGTATTGTATTGTTATTATGTGGTATTGTTTGTTTATTTAGTTATAGTTAAATTTGTATAGTGTGGAGAGTGAATTGATTGATTGTGAAGGGT
+
IIIIIIIIIIIIIIIIIIIIIIIIIIIIIIIIIIIIIIIIIIIIIIIIIIIIIIIIIIIIIIIIIIIIIIIIIIIIIIIIIIIIIIIIIIIIIIIIIIIIIIIIIIIIIIIIIIIIIIIIIIIIIIIIIIIIIIIIIIIIIIIIIIIIIIIIIIIIIIIIIIIIIIIIIIIIIIIIIIIIIIIIIIIIIIIIIIIIIIIIIIIIIIIIIIIIIIIIIIIIIIIIIIIIIIIIIIIIIIIIIIIIIIIIIIIIIIIIIIIIIIIIIIIIIIIIIIIIIIIIIIIIIIIIIIIIIIIIIIIIIIIIIIIIIIIIIIIIIIIIIIIIIIIIIIIIIIIIIIIIIIIIIIIIII
@R0000921
TGGTTGAATCTTAGTTTTTGTTTTTATGGTTATGGGGTTTCGGTGGACGTACGTACGCGGTAGTTTTTATGTTTTTCGTTTATAATCGATTTTGTATTGAGTTTGGATTGAATAGATTTGGTTAGTTTGAGGAGTTTTAAGGTAGAAGGGGATTATTTTGTAAGTGTATAAATGGTTGATTTTTTTGTTGAATTTGGGGTATTTAAAGTTTTGTTATAGCGGATTTTAATTTATGTCGCGTTTGCCGAGTAATATGTAGTATTGTATTGTTATTACGCGGTATCGTTTGTTTATTTAGTTATAGTTAAATTTGTATAGCGTGGAGAGTGAATCGATCGATCGTGAAGGGT
+
IIIIIIIIIIIIIIIIIIIIIIIIIIIIIIIIIIIIIIIIIIIIIIIIIIIIIIIIIIIIIIIIIIIIIIIIIIIIIIIIIIIIIIIIIIIIIIIIIIIIIIIIIIIIIIIIIIIIIIIIIIIIIIIIIIIIIIIIIIIIIIIIIIIIIIIIIIIIIIIIIIIIIIIIIIIIIIIIIIIIIIIIIIIIIIIIIIIIIIIIIIIIIIIIIIIIIIIIIIIIIIIIIIIIIIIIIIIIIIIIIIIIIIIIIIIIIIIIIIIIIIIIIIIIIIIIIIIIIIIIIIIIIIIIIIIIIIIIIIIIIIIIIIIIIIIIIIIIIIIIIIIIIIIIIIIIIIIIIIIIIIIIIIIIII
@R0000922
TGGTTGAATTTTAGTTTTTGTTTTTATGGTTATGGGGTTTCGGTGGACGTACGTACGCGGTAGTTTTTATGTTTTTCGTTTATAATCGATTTTGTATTGAGTTTGGATTGAATAGATTTGGTTAGTTTGAGGAGTTTTAAGGTAGAAGGGGATTATTTCGTAAGTGTATAAATGGTTGATTTTTTTGTTGAATTTGGGGTATTTAAAGTTTTGTTATAGTGGATTTTAATTTATGTCGCGTTTGTCGAGTAATATGTAGTATTGTATTGTTATTACGCGGTATCGTTTGTTTATTTAGTTATAGTTAAATTTGTATAGCGTGGAGAGTGAATCGATCGATCGTGAAGGGT
+
IIIIIIIIIIIIIIIIIIIIIIIIIIIIIIIIIIIIIIIIIIIIIIIIIIIIIIIIIIIIIIIIIIIIIIIIIIIIIIIIIIIIIIIIIIIIIIIIIIIIIIIIIIIIIIIIIIIIIIIIIIIIIIIIIIIIIIIIIIIIIIIIIIIIIIIIIIIIIIIIIIIIIIIIIIIIIIIIIIIIIIIIIIIIIIIIIIIIIIIIIIIIIIIIIIIIIIIIIIIIIIIIIIIIIIIIIIIIIIIIIIIIIIIIIIIIIIIIIIIIIIIIIIIIIIIIIIIIIIIIIIIIIIIIIIIIIIIIIIIIIIIIIIIIIIIIIIIIIIIIIIIIIIIIIIIIIIIIIIIIIIIIIIIIII
@R0000923
TGGTTGAATTTTAGTTTTTGTTTTTATGGTTATGGGGTTTCGGTGGACGTACGTACGCGGTAGTTTTTATGTTTTTCGTTTATAATCGATTTTGTATTGAGTTTGGATTGAATAGATTTGGTTAGTTTGAGGAGTTTTAAGGTAGAAGGGGATTATTTCGTAAGTGTATAAATGGTTGATTTTTTTGTTGAATTTGGGGTATTTAAAGTTTTGTTATAGCGGATTTTAATTTATGTCGCGTTTGTCGAGTAATATGTAGTATTGTATTGTTATTACGCGGTATCGTTTGTTTATTTAGTTATAGTTAAATTTGTATAGCGTGGAGAGTGAATCGATCGATCGTGAAGGGT
+
IIIIIIIIIIIIIIIIIIIIIIIIIIIIIIIIIIIIIIIIIIIIIIIIIIIIIIIIIIIIIIIIIIIIIIIIIIIIIIIIIIIIIIIIIIIIIIIIIIIIIIIIIIIIIIIIIIIIIIIIIIIIIIIIIIIIIIIIIIIIIIIIIIIIIIIIIIIIIIIIIIIIIIIIIIIIIIIIIIIIIIIIIIIIIIIIIIIIIIIIIIIIIIIIIIIIIIIIIIIIIIIIIIIIIIIIIIIIIIIIIIIIIIIIIIIIIIIIIIIIIIIIIIIIIIIIIIIIIIIIIIIIIIIIIIIIIIIIIIIIIIIIIIIIIIIIIIIIIIIIIIIIIIIIIIIIIIIIIIIIIIIIIIIIII
@R0000924
TGGTTGAATTTTAGTTTTTGTTTTTATGGTTATGGGGTTTCGGTGGATGTACGCACGCGGTAGTTTTTATGTTTTTCGTTTATAATCGATTTTGTATTGAGTTTGGATTGAATAGATTTGGTTAGTTTGAGGAGTTCTAAGGTAGAAGGGGATTATTTCGTAAGTGTATAAATGGTTGATTTTTTTGTTGAATTTGGGGTATTTAAAGTTTTGTTATAGCGGATTTTAATTTATGCCGCGTTTGTCGAGTAATATGTAGTATTGTATTGTTATTACGCGGTATCGTCTGTTTATTTAGTTATAGTTAAATTTGTATAGCGTGGAGAGTGAATCGATCGATCGTGAAGGGT
+
IIIIIIIIIIIIIIIIIIIIIIIIIIIIIIIIIIIIIIIIIIIIIIIIIIIIIIIIIIIIIIIIIIIIIIIIIIIIIIIIIIIIIIIIIIIIIIIIIIIIIIIIIIIIIIIIIIIIIIIIIIIIIIIIIIIIIIIIIIIIIIIIIIIIIIIIIIIIIIIIIIIIIIIIIIIIIIIIIIIIIIIIIIIIIIIIIIIIIIIIIIIIIIIIIIIIIIIIIIIIIIIIIIIIIIIIIIIIIIIIIIIIIIIIIIIIIIIIIIIIIIIIIIIIIIIIIIIIIIIIIIIIIIIIIIIIIIIIIIIIIIIIIIIIIIIIIIIIIIIIIIIIIIIIIIIIIIIIIIIIIIIIIIIIII
@R0000925
TGGTTGAATTTTAGTTTTTGTTTTTATGGTTATGGGGTTTCGGTGGACGCACGTACGCGGTAGTTTTTATGTTTTTCGTTTATAATCGATTTTGTATTGAGTTTGGATTGAATAGATTTGGTTAGTTTGAGGAGTTTTAAGGTAGAAGGGGATTATTTCGTAAGTGTATAAATGGTTGATTTTTTTGTTGAATTTGGGGTATTTAAAGTTTTGTTATAGCGGATTTTAATTTATGTCGCGTTTGTCGAGTAATATGTAGTATTGTATTGTTATTACGCGGTATCGTTTGTTTATTTAGTTATAGTTAAATTTGTATAGCGTGGAGAGTGAATCGATCGATCGTGAAGGGT
+
IIIIIIIIIIIIIIIIIIIIIIIIIIIIIIIIIIIIIIIIIIIIIIIIIIIIIIIIIIIIIIIIIIIIIIIIIIIIIIIIIIIIIIIIIIIIIIIIIIIIIIIIIIIIIIIIIIIIIIIIIIIIIIIIIIIIIIIIIIIIIIIIIIIIIIIIIIIIIIIIIIIIIIIIIIIIIIIIIIIIIIIIIIIIIIIIIIIIIIIIIIIIIIIIIIIIIIIIIIIIIIIIIIIIIIIIIIIIIIIIIIIIIIIIIIIIIIIIIIIIIIIIIIIIIIIIIIIIIIIIIIIIIIIIIIIIIIIIIIIIIIIIIIIIIIIIIIIIIIIIIIIIIIIIIIIIIIIIIIIIIIIIIIIIII
@R0000926
TGGTTGAATTTCAGTTTTTGTTTTTATGGTTATGGGGTTTTGGTGGATGTATGTATGTGGTAGTTTTTATGTTTTTTGTTTATAATTGATTTTGTATTGAGTTTGGATTGAATAGATTTGGTTAGTTTGAGGAGTTTTAAGGTAGAAGGGGATTATTTTGTAAGTGTATAAATGATTGATTCTTTTGTTGAATTTGGGGTATTTAAAGTTTTGTTATAGTGGATTTTAATTTATGTCGTGTTTGTTGAGTAATATGTAGTATTGTATTGTTATTATGTGGTATTGTTTGTTTATTTAGTTATAGTTAAATTTGTATAGTGTGGAGAGTGAATTGATTGATTGTGAAGGGT
+
IIIIIIIIIIIIIIIIIIIIIIIIIIIIIIIIIIIIIIIIIIIIIIIIIIIIIIIIIIIIIIIIIIIIIIIIIIIIIIIIIIIIIIIIIIIIIIIIIIIIIIIIIIIIIIIIIIIIIIIIIIIIIIIIIIIIIIIIIIIIIIIIIIIIIIIIIIIIIIIIIIIIIIIIIIIIIIIIIIIIIIIIIIIIIIIIIIIIIIIIIIIIIIIIIIIIIIIIIIIIIIIIIIIIIIIIIIIIIIIIIIIIIIIIIIIIIIIIIIIIIIIIIIIIIIIIIIIIIIIIIIIIIIIIIIIIIIIIIIIIIIIIIIIIIIIIIIIIIIIIIIIIIIIIIIIIIIIIIIIIIIIIIIIIII
@R0000927
TGGTTGAATTTTAGTTTTTGTTTTTATGGTTATGGGGTTTCGGTGGACGTACGTACGCGGTAGTTTTTATGTTTTTCGTTTATAATCGATTTTGTATTGAGTTTGGATTGAATAGATTTGGTTAGTTTGAGGAGTTCTAAGGTAGAAGGGGATTATTTCGTAAGTGTATAAATGGTTGATTTTTTTGTTGAATTTGGGGTATTTAAAGTTTTGTTATAGCGGATTTTAATCTATGTCGCGTTTGTCGAGTAATATGTAGTATTGTATTGTTATTACGCGGTATCGTTTGTTTATTTAGTTATAGTTAAATTTGTATAGCGTGGAGAGTGAATCGATCGATCGTGAAGGGT
+
IIIIIIIIIIIIIIIIIIIIIIIIIIIIIIIIIIIIIIIIIIIIIIIIIIIIIIIIIIIIIIIIIIIIIIIIIIIIIIIIIIIIIIIIIIIIIIIIIIIIIIIIIIIIIIIIIIIIIIIIIIIIIIIIIIIIIIIIIIIIIIIIIIIIIIIIIIIIIIIIIIIIIIIIIIIIIIIIIIIIIIIIIIIIIIIIIIIIIIIIIIIIIIIIIIIIIIIIIIIIIIIIIIIIIIIIIIIIIIIIIIIIIIIIIIIIIIIIIIIIIIIIIIIIIIIIIIIIIIIIIIIIIIIIIIIIIIIIIIIIIIIIIIIIIIIIIIIIIIIIIIIIIIIIIIIIIIIIIIIIIIIIIIIIII
@R0000928
TGGTTGAATTTTAGTTTTTGTTTTTATGGTTATGGGGTTTTGGTGGATGTATGTATGTGGTAGTTTTTATGTTTTCTGTTTATAATTGATTTTGTATTGAGTTTGGATTGAATAGATTTGGTTAGTTTGAGGAGTTTTAAGGTAGAAGGGGATTATTTTGTAAGTGTATAAATGATTGATTTTTTTGTTGAATTTGGGGTATTTAAAGTTTTGTTATAGTGGATCTTAATTTATGTTGTGTTTGTTGAGTAATATGTAGTATTGTATTGTTATTATGTGGTATTGTTTGTTTATTTAGTTATAGTTAAATTTGTATAGTGTGGAGAGTGAATTGATTGATTGTGAAGGGT
+
IIIIIIIIIIIIIIIIIIIIIIIIIIIIIIIIIIIIIIIIIIIIIIIIIIIIIIIIIIIIIIIIIIIIIIIIIIIIIIIIIIIIIIIIIIIIIIIIIIIIIIIIIIIIIIIIIIIIIIIIIIIIIIIIIIIIIIIIIIIIIIIIIIIIIIIIIIIIIIIIIIIIIIIIIIIIIIIIIIIIIIIIIIIIIIIIIIIIIIIIIIIIIIIIIIIIIIIIIIIIIIIIIIIIIIIIIIIIIIIIIIIIIIIIIIIIIIIIIIIIIIIIIIIIIIIIIIIIIIIIIIIIIIIIIIIIIIIIIIIIIIIIIIIIIIIIIIIIIIIIIIIIIIIIIIIIIIIIIIIIIIIIIIIIII
@R0000929
TGGTTGAACTTTAGTTTTTGTTTTTATGGTTATGGGGTTTCGGTGGACGTACGCACGCGGTAGTTTTTATGTTTTTCGTTTATAATCGATTTTGTATTGAGTTTGGATTGAATAGATTTGGTTAGTTTGAGGAGTTTTAAGGTAGAAGGGGATTATTTCGTAAGTGTATAAATGGTTGATTTTTTTGTTGAACTTGGGGTATTTAAAGTTTTGTTATAGCGGATTTTAATTTATGTCGCGTTTGTCGAGTAATATGTAGTATTGTATTGTTATTACGCGGTATCGTTTGTTTATTTAGTTATAGTTAAATTTGTATAGCGTGGAGAGTGAATCGATCGATCGTGAAGGGT
+
IIIIIIIIIIIIIIIIIIIIIIIIIIIIIIIIIIIIIIIIIIIIIIIIIIIIIIIIIIIIIIIIIIIIIIIIIIIIIIIIIIIIIIIIIIIIIIIIIIIIIIIIIIIIIIIIIIIIIIIIIIIIIIIIIIIIIIIIIIIIIIIIIIIIIIIIIIIIIIIIIIIIIIIIIIIIIIIIIIIIIIIIIIIIIIIIIIIIIIIIIIIIIIIIIIIIIIIIIIIIIIIIIIIIIIIIIIIIIIIIIIIIIIIIIIIIIIIIIIIIIIIIIIIIIIIIIIIIIIIIIIIIIIIIIIIIIIIIIIIIIIIIIIIIIIIIIIIIIIIIIIIIIIIIIIIIIIIIIIIIIIIIIIIIII
@R0000930
TGGTTGAATTTTAGTTTTTGTTTTTATGGTTATGGGGTTTTGGTGGATGTATGTATGTGGTAGTTTTTATGTTTTTTGTTTATAACTGATTTTGTATTGAGTTTGGATTGAATAGATTTGGTTAGTTTGAGGAGTTTTAAGGTAGAAGGGGATTATTTTGTAAGTGTATAAATGATTGATTTTTTTGTTGAATTTGGGGTATTTAAAGTTTTGTTATAGTGGATTTTAATTTATGTTGTGTTTGTTGAGTAATATGTAGTATTGTATTGTTATTATGTGGTATTGTTTGTTTATTTAGTTATAGTTAAATTTGTATAGTGTGGAGAGTGAATTGATTGATTGTGAAGGGT
+
IIIIIIIIIIIIIIIIIIIIIIIIIIIIIIIIIIIIIIIIIIIIIIIIIIIIIIIIIIIIIIIIIIIIIIIIIIIIIIIIIIIIIIIIIIIIIIIIIIIIIIIIIIIIIIIIIIIIIIIIIIIIIIIIIIIIIIIIIIIIIIIIIIIIIIIIIIIIIIIIIIIIIIIIIIIIIIIIIIIIIIIIIIIIIIIIIIIIIIIIIIIIIIIIIIIIIIIIIIIIIIIIIIIIIIIIIIIIIIIIIIIIIIIIIIIIIIIIIIIIIIIIIIIIIIIIIIIIIIIIIIIIIIIIIIIIIIIIIIIIIIIIIIIIIIIIIIIIIIIIIIIIIIIIIIIIIIIIIIIIIIIIIIIIII
@R0000931
TGGTTGAATTTTAGTTTTTGCTTTTATGGTTATGGGGTTTCGGTGGACGTACGTACGCGGTAGTTTTTATGTTTTCCGTTTATAATCGATTTTGTATTGAGTTTGGATTGAATAGATTTGGTTAGCTTGAGGAGTTTTAAGGTAGAAGGGGATTATTTCGTAAGTGTATAAATGGTTGATTTTTTTGTTGAATTTGGGGTATTTAAAGTTTTGTTATAGCGGATTTTAATTTATGTCGCGTTTGTCGAGTAATATGTAGTATTGTATTGTCATTACGCGGTATCGTTTGTTTATTTAGTTATAGTTAAATTTGTATAGCGTGGAGAGTGAATCGATCGATCGTGAAGGGT
+
IIIIIIIIIIIIIIIIIIIIIIIIIIIIIIIIIIIIIIIIIIIIIIIIIIIIIIIIIIIIIIIIIIIIIIIIIIIIIIIIIIIIIIIIIIIIIIIIIIIIIIIIIIIIIIIIIIIIIIIIIIIIIIIIIIIIIIIIIIIIIIIIIIIIIIIIIIIIIIIIIIIIIIIIIIIIIIIIIIIIIIIIIIIIIIIIIIIIIIIIIIIIIIIIIIIIIIIIIIIIIIIIIIIIIIIIIIIIIIIIIIIIIIIIIIIIIIIIIIIIIIIIIIIIIIIIIIIIIIIIIIIIIIIIIIIIIIIIIIIIIIIIIIIIIIIIIIIIIIIIIIIIIIIIIIIIIIIIIIIIIIIIIIIIII
@R0000932
TGGTTGAATTTTAGTTTTTGTTTTTATGGTTATGGGGTTTCGGTGGACGCACGTACGCGGTAGTTTTTATGTTTTTCGCTTATAATCGATTTTGTATTGAGTTTGGATTGAATAGATTTGGTTAGTTTGAGGAGTTTTAAGGTAGAAGGGGATTATTTCGTAAGTGTATAAATGGTTGATTTTTTTGTTGAATTTGGGGTATTTAAAGTTTTGTTATAGCGGATCTTAATTTATGTCGCGTTTGTCGAGTAATATGTAGTATTGTATTGTTATTACGCGGTATCGTCTGTTTATTTAGTTATAGTTAAATTTGTATAGCGTGGAGAGTGAATTGATCGATCGTGAAGGGT
+
IIIIIIIIIIIIIIIIIIIIIIIIIIIIIIIIIIIIIIIIIIIIIIIIIIIIIIIIIIIIIIIIIIIIIIIIIIIIIIIIIIIIIIIIIIIIIIIIIIIIIIIIIIIIIIIIIIIIIIIIIIIIIIIIIIIIIIIIIIIIIIIIIIIIIIIIIIIIIIIIIIIIIIIIIIIIIIIIIIIIIIIIIIIIIIIIIIIIIIIIIIIIIIIIIIIIIIIIIIIIIIIIIIIIIIIIIIIIIIIIIIIIIIIIIIIIIIIIIIIIIIIIIIIIIIIIIIIIIIIIIIIIIIIIIIIIIIIIIIIIIIIIIIIIIIIIIIIIIIIIIIIIIIIIIIIIIIIIIIIIIIIIIIIIII
@R0000933
TGGTTGAATTTTAGTTTTTGTTTTTATGGTTATGGGGTTTTGGTGGATGTATGTATGTGGTAGTTTTTATGTTTTTTGTTTATAATTGATTTTGTATTGAGTTTGGATTGAATAGATTTGGTTAGTTTGAGGAGTTTTAAGGTAGAAGGGGATTATTTTGTAAGTGTATAAATGATTGATTTTTTTGTTGAATTTGGGGTATTTAAAGTTTTGTTATAGTGGATTTTAATTTATGTTGTGTTTGTTGAGTAATATGTAGTATTGTATTGTTATTATGTGGTATCGTTTGTTTATTTAGTTATAGTTAAATTTGTATAGTGTGGAGAGTGAATTGATTGATTGTGAAGGGT
+
IIIIIIIIIIIIIIIIIIIIIIIIIIIIIIIIIIIIIIIIIIIIIIIIIIIIIIIIIIIIIIIIIIIIIIIIIIIIIIIIIIIIIIIIIIIIIIIIIIIIIIIIIIIIIIIIIIIIIIIIIIIIIIIIIIIIIIIIIIIIIIIIIIIIIIIIIIIIIIIIIIIIIIIIIIIIIIIIIIIIIIIIIIIIIIIIIIIIIIIIIIIIIIIIIIIIIIIIIIIIIIIIIIIIIIIIIIIIIIIIIIIIIIIIIIIIIIIIIIIIIIIIIIIIIIIIIIIIIIIIIIIIIIIIIIIIIIIIIIIIIIIIIIIIIIIIIIIIIIIIIIIIIIIIIIIIIIIIIIIIIIIIIIIIII
@R0000934
TGGTTGAATTTTAGTTTTTGTTTTTATGGTTATGGGGTTTCGGTGGACGTACGTACGCGGTAGTTTTTATGTTTTTCGCTTATAATCGATTTTGTATTGAGTTTGGATTGAATAGATTTGGTTAGTTTGAGGAGTTTTAAGGTAGAAGGGGATTATTTCGTAAGTGTATAAATGGTTGATTTTTTTGTTGAATTTGGGGTATTTAAAGTTTTGTTATAGCGGATTTTAATTTATGTCGCGTTTGTCGAGTAATATGTAGTATTGTATTGTTATTACGCGGTATCGTTTGTTTATTTAGTTATAGTTAAATTTGTATAGCGTGGAGAGTGAATCGATCGATCGTGAAGGGT
+
IIIIIIIIIIIIIIIIIIIIIIIIIIIIIIIIIIIIIIIIIIIIIIIIIIIIIIIIIIIIIIIIIIIIIIIIIIIIIIIIIIIIIIIIIIIIIIIIIIIIIIIIIIIIIIIIIIIIIIIIIIIIIIIIIIIIIIIIIIIIIIIIIIIIIIIIIIIIIIIIIIIIIIIIIIIIIIIIIIIIIIIIIIIIIIIIIIIIIIIIIIIIIIIIIIIIIIIIIIIIIIIIIIIIIIIIIIIIIIIIIIIIIIIIIIIIIIIIIIIIIIIIIIIIIIIIIIIIIIIIIIIIIIIIIIIIIIIIIIIIIIIIIIIIIIIIIIIIIIIIIIIIIIIIIIIIIIIIIIIIIIIIIIIIII
@R0000935
TGGTTGAATTTTAGTTTTTGTTTTTATGGTTATGGGGTTTTGGTGGATGTATGTATGTGGTAGTTTTTATGTTTTTTGTTTATAATTGATTTTGTATTGAGTTTGGATTGAATAGATTTGGTTAGTTTGAGGAGTTTTAAGGTAGAAGGGGATTATTTTGTAAGTGTATAAATGATTGATTTTTTTGTTGAATTTGGGGTATTTAAAGTTTTGTTATAGTGGATTTTAATTTATGTTGTGTTTGTTGAGTAATATGTAGTATTGTATTGTTATTATGTGGTATTGTTTGTTTATTTAGTTATAGTTAAATTTGTACAGTGTGGAGAGTGAATTGATTGATTGTGAAGGGT
+
IIIIIIIIIIIIIIIIIIIIIIIIIIIIIIIIIIIIIIIIIIIIIIIIIIIIIIIIIIIIIIIIIIIIIIIIIIIIIIIIIIIIIIIIIIIIIIIIIIIIIIIIIIIIIIIIIIIIIIIIIIIIIIIIIIIIIIIIIIIIIIIIIIIIIIIIIIIIIIIIIIIIIIIIIIIIIIIIIIIIIIIIIIIIIIIIIIIIIIIIIIIIIIIIIIIIIIIIIIIIIIIIIIIIIIIIIIIIIIIIIIIIIIIIIIIIIIIIIIIIIIIIIIIIIIIIIIIIIIIIIIIIIIIIIIIIIIIIIIIIIIIIIIIIIIIIIIIIIIIIIIIIIIIIIIIIIIIIIIIIIIIIIIIIII
@R0000936
TGGTTGAATTTTAGTTTTTGTTTTTATGGTTATGGGGTTTCGGTGGACGTACGTACGCGGTAGTTTTTATGTTTTTCGTTTATAATCGATTTTGTATTGAGTTTGGATTGAATAGATTTGGTTAGTTTGAGGAGTTTTAAGGTAGAAGGGGATTATTTCGTAAGTGTATAAATGGTTGATTTTTTTGTTGAATTTGGGGTATTTAAAGTTTTGTTATAGCGGATTTTAATTTATGTCGCGTTTGTCGAGTAATATGTAGTATTGTATTGTTATTACGCGGTATCGTTTGTTTATTTAGTTATAGTTAAATTTGTATAGCGTGGAGAGTGAATCGATCGATCGTGAAGGGT
+
IIIIIIIIIIIIIIIIIIIIIIIIIIIIIIIIIIIIIIIIIIIIIIIIIIIIIIIIIIIIIIIIIIIIIIIIIIIIIIIIIIIIIIIIIIIIIIIIIIIIIIIIIIIIIIIIIIIIIIIIIIIIIIIIIIIIIIIIIIIIIIIIIIIIIIIIIIIIIIIIIIIIIIIIIIIIIIIIIIIIIIIIIIIIIIIIIIIIIIIIIIIIIIIIIIIIIIIIIIIIIIIIIIIIIIIIIIIIIIIIIIIIIIIIIIIIIIIIIIIIIIIIIIIIIIIIIIIIIIIIIIIIIIIIIIIIIIIIIIIIIIIIIIIIIIIIIIIIIIIIIIIIIIIIIIIIIIIIIIIIIIIIIIIIII
@R0000937
TGGTTGAATTTTAGTTTTTGTTTTTATGGTTATGGGGTTTCGGTGGACGTACGTACGCGGTAGTTTTTATGTTTTTCGTTTATAATCGATTTTGTATTGAGTTTGGATTGAACAGATTTGGTTAGTTTGAGGAGTTTTAAGGTAGAAGGGGATTATTTCGTAAGTGTATAAATGGTTGATTTTTTTGTTGAATTTGGGGTATTTAAAGTTTTGTTATAGCGGATTTTAATTTATGTCGCGTTTGTCGAGTAATATGTAGTATTGTATTGTTACTACGCGGTATCGTTTGTTCATTTAGTTATAGTTAAATTTGTATAGCGTGGAGAGTGAACCGATCGATCGTGAAGGGT
+
IIIIIIIIIIIIIIIIIIIIIIIIIIIIIIIIIIIIIIIIIIIIIIIIIIIIIIIIIIIIIIIIIIIIIIIIIIIIIIIIIIIIIIIIIIIIIIIIIIIIIIIIIIIIIIIIIIIIIIIIIIIIIIIIIIIIIIIIIIIIIIIIIIIIIIIIIIIIIIIIIIIIIIIIIIIIIIIIIIIIIIIIIIIIIIIIIIIIIIIIIIIIIIIIIIIIIIIIIIIIIIIIIIIIIIIIIIIIIIIIIIIIIIIIIIIIIIIIIIIIIIIIIIIIIIIIIIIIIIIIIIIIIIIIIIIIIIIIIIIIIIIIIIIIIIIIIIIIIIIIIIIIIIIIIIIIIIIIIIIIIIIIIIIIII
@R0000938
TGGTTGAATTTTAGTTTTTGTTTTTATGGTTATGGGGTTTTGGTGGATGTATGTATGTGGTAGTTTTTATGTTTTTTGTTTATAATTGATTTTGTATTGAGTTTGGATTGAATAGATTTGGTTAGTTTGAGGAGTTTTAAGGTAGAAGGGGATTATTTTGTAAGTGTATAAATGATTGATTTTTTTGTTGAATTTGGGGTATTTAAAGTTTTGTTATAGTGGATTTTAATTTATGTTGTGTTTGTTGAGTAATATGTAGTATTGTATTGTTATTATGTGGTATTGTTTGTTTATTTAGTTATAGTTAAATTTGTATAGTGTGGAGAGTGAATCGATTGATTGTGAAGGGT
+
IIIIIIIIIIIIIIIIIIIIIIIIIIIIIIIIIIIIIIIIIIIIIIIIIIIIIIIIIIIIIIIIIIIIIIIIIIIIIIIIIIIIIIIIIIIIIIIIIIIIIIIIIIIIIIIIIIIIIIIIIIIIIIIIIIIIIIIIIIIIIIIIIIIIIIIIIIIIIIIIIIIIIIIIIIIIIIIIIIIIIIIIIIIIIIIIIIIIIIIIIIIIIIIIIIIIIIIIIIIIIIIIIIIIIIIIIIIIIIIIIIIIIIIIIIIIIIIIIIIIIIIIIIIIIIIIIIIIIIIIIIIIIIIIIIIIIIIIIIIIIIIIIIIIIIIIIIIIIIIIIIIIIIIIIIIIIIIIIIIIIIIIIIIIII
@R0000939
TGGTTGAATTTTAGTTTTTGTTTTTATGGTTATGGGGTTTTGGTGGATGCATGTATGTGGTAGTTTTTATGTTTTTTGTTTATAATTGATTTTGTATTGAGTTTGGATTGAATAGATTTGGTTAGTTTGAGGAGTTTTAAGGTAGAAGGGGATTATTCTGTAAGTGTATAAATGATTGATTTTTTTGTTGAATTTGGGGTATTTAAAGTTTTGTTATAGTGGATTTTAATTTATGTCGTGTTTGTTGAGTAATATGTAGTATTGTATTGTTATTATGTGGTATTGTTTGTTTATTTAGTTATAGTTAAATTTGTATAGTGTGGAGAGTGAATTGATTGATTGTGAAGGGT
+
IIIIIIIIIIIIIIIIIIIIIIIIIIIIIIIIIIIIIIIIIIIIIIIIIIIIIIIIIIIIIIIIIIIIIIIIIIIIIIIIIIIIIIIIIIIIIIIIIIIIIIIIIIIIIIIIIIIIIIIIIIIIIIIIIIIIIIIIIIIIIIIIIIIIIIIIIIIIIIIIIIIIIIIIIIIIIIIIIIIIIIIIIIIIIIIIIIIIIIIIIIIIIIIIIIIIIIIIIIIIIIIIIIIIIIIIIIIIIIIIIIIIIIIIIIIIIIIIIIIIIIIIIIIIIIIIIIIIIIIIIIIIIIIIIIIIIIIIIIIIIIIIIIIIIIIIIIIIIIIIIIIIIIIIIIIIIIIIIIIIIIIIIIIIII
@R0000940
TGGTTGAATTTTAGTTTTTGTTTTTATGGTTATGGGGTTTCGGTGGACGTACGCACGCGGTAGTTTTTATGTTTTTCGTTTATAATCGATTTTGTATTGAGTTTGGATTGAATAGATTTGGTTAGTTTGAGGAGTTTTAAGGTAGAAGGGGATTATTTCGTAAGTGTATAAATGGTTGATTTTTTTGTTGAATTTGGGGTATTTAAAGTTTTGTTATAGCGGATCTTAATTTATGTCGCGTTTGTCGAGTAATATGTAGTATTGTATTGTTATTACGCGGTATCGTTTGTTTATTTAGTTATAGTTAAATTTGTATAGCGTGGAGAGTGAATCGATCGATCGTGAAGGGT
+
IIIIIIIIIIIIIIIIIIIIIIIIIIIIIIIIIIIIIIIIIIIIIIIIIIIIIIIIIIIIIIIIIIIIIIIIIIIIIIIIIIIIIIIIIIIIIIIIIIIIIIIIIIIIIIIIIIIIIIIIIIIIIIIIIIIIIIIIIIIIIIIIIIIIIIIIIIIIIIIIIIIIIIIIIIIIIIIIIIIIIIIIIIIIIIIIIIIIIIIIIIIIIIIIIIIIIIIIIIIIIIIIIIIIIIIIIIIIIIIIIIIIIIIIIIIIIIIIIIIIIIIIIIIIIIIIIIIIIIIIIIIIIIIIIIIIIIIIIIIIIIIIIIIIIIIIIIIIIIIIIIIIIIIIIIIIIIIIIIIIIIIIIIIIII
@R0000941
TGGTTGAATTTTAGTTTTTGTTTTTATGGTTATGGGGTTTTGGTGGATGTATGTATGTGGTAGTTTTTATGTTTTTTGTTTATAATTGATTTTGTATTGAGTTTGGATTGAATAGATTTGGTTAGCTTGAGGAGTTTTAAGGTAGAAGGGGATTATTTTGTAAGTGTATAAATGATTGATTTTTTTGTTGAATTTGGGGTATTTAAAGTTTTGTTATAGTGGATTTTAATTTATGTTGTGTTTGTTGAGTAATATGTAGTATTGTATTGTTATTATGTGGTATTGTTTGTTTATTTAGTTATAGTTAAATCTGTATAGTGTGGAGAGTGAATTGATTGATTGTGAAGGGT
+
IIIIIIIIIIIIIIIIIIIIIIIIIIIIIIIIIIIIIIIIIIIIIIIIIIIIIIIIIIIIIIIIIIIIIIIIIIIIIIIIIIIIIIIIIIIIIIIIIIIIIIIIIIIIIIIIIIIIIIIIIIIIIIIIIIIIIIIIIIIIIIIIIIIIIIIIIIIIIIIIIIIIIIIIIIIIIIIIIIIIIIIIIIIIIIIIIIIIIIIIIIIIIIIIIIIIIIIIIIIIIIIIIIIIIIIIIIIIIIIIIIIIIIIIIIIIIIIIIIIIIIIIIIIIIIIIIIIIIIIIIIIIIIIIIIIIIIIIIIIIIIIIIIIIIIIIIIIIIIIIIIIIIIIIIIIIIIIIIIIIIIIIIIIIII
@R0000942
TGGTTGAATTTTAGTTTTTGTTTTTATGGTTATGGGGTTTCGGTGGACGTACGTACGCGGTAGTTTTTATGTTTTTCGTTTATAATCGATTTTGTATTGAGTTTGGATTGAATAGATTTGGTTAGTTTGAGGAGTTTTAAGGTAGAAGGGGATTATTCCGTAAGTGTATAAATGGTTGATTTTTTTGTTGAATTTGGGGTATTTAAAGTTTTGTTACAGCGGATTTTAATTTATGTCGCGTTTGTCGAGTAATATGTAGTATTGTATTGTTATTACGCGGTATCGTTTGTTTATTTAGTTATAGTTAAATTTGTATAGCGTGGAGAGTGAATCGATCGATCGTGAAGGGT
+
IIIIIIIIIIIIIIIIIIIIIIIIIIIIIIIIIIIIIIIIIIIIIIIIIIIIIIIIIIIIIIIIIIIIIIIIIIIIIIIIIIIIIIIIIIIIIIIIIIIIIIIIIIIIIIIIIIIIIIIIIIIIIIIIIIIIIIIIIIIIIIIIIIIIIIIIIIIIIIIIIIIIIIIIIIIIIIIIIIIIIIIIIIIIIIIIIIIIIIIIIIIIIIIIIIIIIIIIIIIIIIIIIIIIIIIIIIIIIIIIIIIIIIIIIIIIIIIIIIIIIIIIIIIIIIIIIIIIIIIIIIIIIIIIIIIIIIIIIIIIIIIIIIIIIIIIIIIIIIIIIIIIIIIIIIIIIIIIIIIIIIIIIIIIII
@R0000943
TGGTTGAATTTTAGTTTTTGTTTTTATGGTTATGGGGTTTTGGTGGATGTATGTACGTGGTAGTTTTTATGTTTTTTGTTTATAATTGATTTTGTATTGAGTTTGGATTGAATAGATTTGGTTAGTTTGAGGAGTTTTAAGGTAGAAGGGGATTATTTTGTAAGTGTATAAATGATTGATTTTTTTGTTGAATTTGGGGTATTTAAAGTTTTGTTATAGTGGATTTTAATTTATGTTGTGTTTGTTGAGTAATATGTAGTATTGTATTGTTATCATGTGGTATCGTTTGTTTATTTAGTTATAGTTAAATTTGTATAGTGTGGAGAGTGAATTGATTGATTGTGAAGGGT
+
IIIIIIIIIIIIIIIIIIIIIIIIIIIIIIIIIIIIIIIIIIIIIIIIIIIIIIIIIIIIIIIIIIIIIIIIIIIIIIIIIIIIIIIIIIIIIIIIIIIIIIIIIIIIIIIIIIIIIIIIIIIIIIIIIIIIIIIIIIIIIIIIIIIIIIIIIIIIIIIIIIIIIIIIIIIIIIIIIIIIIIIIIIIIIIIIIIIIIIIIIIIIIIIIIIIIIIIIIIIIIIIIIIIIIIIIIIIIIIIIIIIIIIIIIIIIIIIIIIIIIIIIIIIIIIIIIIIIIIIIIIIIIIIIIIIIIIIIIIIIIIIIIIIIIIIIIIIIIIIIIIIIIIIIIIIIIIIIIIIIIIIIIIIIII
@R0000944
TGGTTGAATTTTAGTTTTTGTTTTTATGGTTATGGGGTTTCGGTGGACGTACGTACGCGGTAGTTTTTATGTTTTTCGTTTATAATCGATTTTGTATTGAGTTTGGATTGAATAGATTTGGTTAGTTTGAGGAGTTTTAAGGCAGAAGGGGATTATTTCGTAAGTGTATAAATGGTTGATTTTTTTGTTGAATTTGGGGTATTTAAAGTTTTGTTATAGCGGATTTTAATTTATGTCGCGTTTGTCGAGTAATATGTAGTATTGTATTGTTATTACGCGGTATCGTTTGTTTATTTAGTTATAGTTAAATTTGTATAGCGTGGAGAGTGAATCGATCGATCGTGAAGGGT
+
IIIIIIIIIIIIIIIIIIIIIIIIIIIIIIIIIIIIIIIIIIIIIIIIIIIIIIIIIIIIIIIIIIIIIIIIIIIIIIIIIIIIIIIIIIIIIIIIIIIIIIIIIIIIIIIIIIIIIIIIIIIIIIIIIIIIIIIIIIIIIIIIIIIIIIIIIIIIIIIIIIIIIIIIIIIIIIIIIIIIIIIIIIIIIIIIIIIIIIIIIIIIIIIIIIIIIIIIIIIIIIIIIIIIIIIIIIIIIIIIIIIIIIIIIIIIIIIIIIIIIIIIIIIIIIIIIIIIIIIIIIIIIIIIIIIIIIIIIIIIIIIIIIIIIIIIIIIIIIIIIIIIIIIIIIIIIIIIIIIIIIIIIIIIII
@R0000945
TGGTTGAATTTTAGTTTTTGTTTTTATGGTTATGGGGTTTTGGTGGATGCATGTATGCGGTAGTTTTTATGTTTTTTGTTTATAATTGATTTTGTATTGAGTTTGGATTGAATAGATTTGGTTAGTTTGAGGAGTTTTAAGGTAGAAGGGGATTATTTTGTAAGTGTATAAATGATTGATTCTTTTGTTGAATTTGGGGTATTTAAAGTTTTGTTATAGTGGATTTTAACTTATGTTGTGTTTGTTGAGTAATATGTAGTATTGTATTGTCATTACGTGGTATTGTTTGTTTATTTAGTTATAGTTAAATTTGTATAGTGTGGAGAGTGAATTGATTGATTGTGAAGGGT
+
IIIIIIIIIIIIIIIIIIIIIIIIIIIIIIIIIIIIIIIIIIIIIIIIIIIIIIIIIIIIIIIIIIIIIIIIIIIIIIIIIIIIIIIIIIIIIIIIIIIIIIIIIIIIIIIIIIIIIIIIIIIIIIIIIIIIIIIIIIIIIIIIIIIIIIIIIIIIIIIIIIIIIIIIIIIIIIIIIIIIIIIIIIIIIIIIIIIIIIIIIIIIIIIIIIIIIIIIIIIIIIIIIIIIIIIIIIIIIIIIIIIIIIIIIIIIIIIIIIIIIIIIIIIIIIIIIIIIIIIIIIIIIIIIIIIIIIIIIIIIIIIIIIIIIIIIIIIIIIIIIIIIIIIIIIIIIIIIIIIIIIIIIIIIII
@R0000946
TGGTTGAATTTTAGTTTTTGTTTTTATGGTTATGGGGTTTCGGTGGACGTACGTACGCGGTAGTTTTTATGTTTTTCGTTTATAATCGATTTTGTATTGAGTTTGGATTGAATAGATTTGGTTAGCTTGAGGAGTTTTAAGGTAGAAGGGGATTATTTCGTAAGTGTATAAATGGTTGATTCTTTTGTTGAACTTGGGGTATTTAAAGTTTTGTTATAGCGGATTTTAATTTATGTCGCGTCTGTCGAGTAATATGTAGTATTGTATTGTTATTACGCGGTATCGTTTGTTTATTTAGTTATAGTTAAATTTGTATAGCGTGGAGAGTGAATCGATCGATCGTGAAGGGT
+
IIIIIIIIIIIIIIIIIIIIIIIIIIIIIIIIIIIIIIIIIIIIIIIIIIIIIIIIIIIIIIIIIIIIIIIIIIIIIIIIIIIIIIIIIIIIIIIIIIIIIIIIIIIIIIIIIIIIIIIIIIIIIIIIIIIIIIIIIIIIIIIIIIIIIIIIIIIIIIIIIIIIIIIIIIIIIIIIIIIIIIIIIIIIIIIIIIIIIIIIIIIIIIIIIIIIIIIIIIIIIIIIIIIIIIIIIIIIIIIIIIIIIIIIIIIIIIIIIIIIIIIIIIIIIIIIIIIIIIIIIIIIIIIIIIIIIIIIIIIIIIIIIIIIIIIIIIIIIIIIIIIIIIIIIIIIIIIIIIIIIIIIIIIIII
@R0000947
TGGTTGAATTTTAGTTTTTGTTTTTATGGTTATGGGGTTTCGGTGGACGTACGTACGCGGTAGTTTTTATGTTTTTCGTTTATAATCGATTTTGTATTGAGTTTGGATTGAATAGATTTGGTTAGTTTGAGGAGTTTTAAGGTAGAAGGGGATTATTTCGTAAGTGTATAAATGGTTGATTTTTTTGTTGAATTTGGGGTATTTAAAGTTTTGTTATAGCGGATTTTAACTTATGTCGCGTTTGTCGAGTAATATGTAGTATTGTATTGTTATTACGCGGTATCGTTTGTTTATTTAGTTATAGTTAAATTTGTATAGCGTGGAGAGTGAATCGATCGATCGTGAAGGGT
+
IIIIIIIIIIIIIIIIIIIIIIIIIIIIIIIIIIIIIIIIIIIIIIIIIIIIIIIIIIIIIIIIIIIIIIIIIIIIIIIIIIIIIIIIIIIIIIIIIIIIIIIIIIIIIIIIIIIIIIIIIIIIIIIIIIIIIIIIIIIIIIIIIIIIIIIIIIIIIIIIIIIIIIIIIIIIIIIIIIIIIIIIIIIIIIIIIIIIIIIIIIIIIIIIIIIIIIIIIIIIIIIIIIIIIIIIIIIIIIIIIIIIIIIIIIIIIIIIIIIIIIIIIIIIIIIIIIIIIIIIIIIIIIIIIIIIIIIIIIIIIIIIIIIIIIIIIIIIIIIIIIIIIIIIIIIIIIIIIIIIIIIIIIIIII
@R0000948
TGGTTGAATTTTAGTTTTTGTTTTTATGGTTATGGGGTTTCGGTGGACGTACGTACGCGGTAGTTTTTATGTTTTTCGTTTATAATCGATTTTGTATTGAGTTTGGATTGAATAGATTTGGTTAGCTTGAGGAGTTTTAAGGTAGAAGGGGATTATTTCGTAAGTGTATAAATGGTTGATTTTTTTGTTGAATTTGGGGTATTTAAAGTTTTGTTATAGCGGATTTTAATTTATGTCGCGTTTGTCGAGTAATATGTAGTATTGTATTGTTATTACGCGGTATCGTTTGTTTATTTAGTTATAGTTAAATTTGTATAGCGTGGAGAGTGAATCGATCGATCGTGAAGGGT
+
IIIIIIIIIIIIIIIIIIIIIIIIIIIIIIIIIIIIIIIIIIIIIIIIIIIIIIIIIIIIIIIIIIIIIIIIIIIIIIIIIIIIIIIIIIIIIIIIIIIIIIIIIIIIIIIIIIIIIIIIIIIIIIIIIIIIIIIIIIIIIIIIIIIIIIIIIIIIIIIIIIIIIIIIIIIIIIIIIIIIIIIIIIIIIIIIIIIIIIIIIIIIIIIIIIIIIIIIIIIIIIIIIIIIIIIIIIIIIIIIIIIIIIIIIIIIIIIIIIIIIIIIIIIIIIIIIIIIIIIIIIIIIIIIIIIIIIIIIIIIIIIIIIIIIIIIIIIIIIIIIIIIIIIIIIIIIIIIIIIIIIIIIIIIII
@R0000949
TGGTTGAATTCTAGTCTTTGTTTTTATGGTTATGGGGTTTTGGTGGATGTATGTATGTGGTAGTTTTTATGTTTTTTGTTTATAATCGATTTTGTATTGAGTTTGGATTGAATAGATTTGGTTAGTTTGAGGAGTTTTAAGGTAGAAGGGGATTATTTTGTAAGTGTATAAATGATTGATTTTTTTGTTGAATTTGGGGTATTTAAAGTTTTGTTATAGTGGATTTTAATTTATGTTGTGTTTGTCGAGCAATATGTAGTATTGTATTGTTATTATGTGGTATTGTTTGTTTATTTAGTTATAGTTAAATTTGTATAGTGTGGAGAGTGAATTGATTGATTGTGAAGGGT
+
IIIIIIIIIIIIIIIIIIIIIIIIIIIIIIIIIIIIIIIIIIIIIIIIIIIIIIIIIIIIIIIIIIIIIIIIIIIIIIIIIIIIIIIIIIIIIIIIIIIIIIIIIIIIIIIIIIIIIIIIIIIIIIIIIIIIIIIIIIIIIIIIIIIIIIIIIIIIIIIIIIIIIIIIIIIIIIIIIIIIIIIIIIIIIIIIIIIIIIIIIIIIIIIIIIIIIIIIIIIIIIIIIIIIIIIIIIIIIIIIIIIIIIIIIIIIIIIIIIIIIIIIIIIIIIIIIIIIIIIIIIIIIIIIIIIIIIIIIIIIIIIIIIIIIIIIIIIIIIIIIIIIIIIIIIIIIIIIIIIIIIIIIIIIII
@R0000950
TGGTTGAATTTTAGTTTTTGTTTTTATGGTTATGGGGTTTTGGTGGATGTATGTATGTGGTAGTTTTTATGTTTTTTGTTTATAATCGATTTTGTATTGAGTTTGGATTGAATAGATTTGGTTAGTTTGAGGAGTTTTAAGGTAGAAGGGGATTATTTTGTAAGTGTATAAATGATTGATTTTTTTGTTGAATTTGGGGTATTTAAAGTTTTGTTATAGTGGATTTTAATTTATGTTGCGTTTGTTGAGTAATATGTAGTATTGTATTGTTATTATGTGGTATTGTTTGTTTATTTAGTTATAGTTAAATTTGTATAGTGTGGAGAGTGAATTGATTGATTGTGAAGGGT
+
IIIIIIIIIIIIIIIIIIIIIIIIIIIIIIIIIIIIIIIIIIIIIIIIIIIIIIIIIIIIIIIIIIIIIIIIIIIIIIIIIIIIIIIIIIIIIIIIIIIIIIIIIIIIIIIIIIIIIIIIIIIIIIIIIIIIIIIIIIIIIIIIIIIIIIIIIIIIIIIIIIIIIIIIIIIIIIIIIIIIIIIIIIIIIIIIIIIIIIIIIIIIIIIIIIIIIIIIIIIIIIIIIIIIIIIIIIIIIIIIIIIIIIIIIIIIIIIIIIIIIIIIIIIIIIIIIIIIIIIIIIIIIIIIIIIIIIIIIIIIIIIIIIIIIIIIIIIIIIIIIIIIIIIIIIIIIIIIIIIIIIIIIIIIII
@R0000951
TGGTTGAATTTTAGTTTTTGTTTTTATGGTTATGGGGTTTTGGTGGATGTATGTATGTGGTAGTTTTTATGTTTTTTGTTTATAATCGATTTTGTATTGAGTTTGGATTGAATAGATTTGGTTAGTTTGAGGAGTTTTAAGGTAGAAGGGGATTATTTTGTAAGTGTATAAATGATTGATTTTTTTGTTGAATTTGGGGTATTTAAAGTTTTGTTATAGTGGATTCTAATTTATGTCGTGTTTGTTGAGTAATATGTAGTATTGTATTGTCATTATGTGGTATTGTTTGTTTATTTAGTTATAGTTAAATTTGTACAGTGTGGAGAGTGAATTGATTGATTGTGAAGGGT
+
IIIIIIIIIIIIIIIIIIIIIIIIIIIIIIIIIIIIIIIIIIIIIIIIIIIIIIIIIIIIIIIIIIIIIIIIIIIIIIIIIIIIIIIIIIIIIIIIIIIIIIIIIIIIIIIIIIIIIIIIIIIIIIIIIIIIIIIIIIIIIIIIIIIIIIIIIIIIIIIIIIIIIIIIIIIIIIIIIIIIIIIIIIIIIIIIIIIIIIIIIIIIIIIIIIIIIIIIIIIIIIIIIIIIIIIIIIIIIIIIIIIIIIIIIIIIIIIIIIIIIIIIIIIIIIIIIIIIIIIIIIIIIIIIIIIIIIIIIIIIIIIIIIIIIIIIIIIIIIIIIIIIIIIIIIIIIIIIIIIIIIIIIIIIII
@R0000952
TGGTTGAATTTTAGTTTTTGTTTTTATGGTTATGGGGTTTTGGTGGACGTATGTACGTGGTAGTTTTTATGTTTTTTGTTTATAATTGATTTTGTATTGAGTTTGGATTGAATAGATTTGGTTAGTTTGAGGAGTTTTAAGGTAGAAGGGGATTATTCTGTAAGTGTATAAATGATTGATTTTTTTGTTGAATTTGGGGTATTTAAAGTTTTGTTATAGTGGACTTTAATTTATGTTGTGTTTGTTGAGTAATATGTAGTATTGTATTGTTATTATGTGGTATTGTTTGTTTATTTAGTTATAGTTAAATTTGTATAGTGTGGAGAGTGAATTGATTGATTGTGAAGGGT
+
IIIIIIIIIIIIIIIIIIIIIIIIIIIIIIIIIIIIIIIIIIIIIIIIIIIIIIIIIIIIIIIIIIIIIIIIIIIIIIIIIIIIIIIIIIIIIIIIIIIIIIIIIIIIIIIIIIIIIIIIIIIIIIIIIIIIIIIIIIIIIIIIIIIIIIIIIIIIIIIIIIIIIIIIIIIIIIIIIIIIIIIIIIIIIIIIIIIIIIIIIIIIIIIIIIIIIIIIIIIIIIIIIIIIIIIIIIIIIIIIIIIIIIIIIIIIIIIIIIIIIIIIIIIIIIIIIIIIIIIIIIIIIIIIIIIIIIIIIIIIIIIIIIIIIIIIIIIIIIIIIIIIIIIIIIIIIIIIIIIIIIIIIIIIII
@R0000953
TGGTTGAATTTTAGTTTTTGTTTTTATGGTTATGGGGTTTTGGTGGATGTACGTATGTGGTAGTTTTTATGTTTTTCGTTTATAATTGATTTTGTATTGAGTTTGGATTGAATAGATTTGGTTAGTTTGAGGAGTTTTAAGGTAGAAGGGGATTATTTTGTAAGTGTATAAATGATTGATTTTTTTGTTGAATTTGGGGTATTTAAAGTTTTGTTATAGTGGATTTTAATTTATGTTGTGTTTGTTGAGTAATATGTAGTATTGTATTGTTATTATGTGGTATCGTTTGTTTATTTAGTTATAGTTAAATTTGTATAGTGTGGAGAGTGAATTGATTGATTGTGAAGGGT
+
IIIIIIIIIIIIIIIIIIIIIIIIIIIIIIIIIIIIIIIIIIIIIIIIIIIIIIIIIIIIIIIIIIIIIIIIIIIIIIIIIIIIIIIIIIIIIIIIIIIIIIIIIIIIIIIIIIIIIIIIIIIIIIIIIIIIIIIIIIIIIIIIIIIIIIIIIIIIIIIIIIIIIIIIIIIIIIIIIIIIIIIIIIIIIIIIIIIIIIIIIIIIIIIIIIIIIIIIIIIIIIIIIIIIIIIIIIIIIIIIIIIIIIIIIIIIIIIIIIIIIIIIIIIIIIIIIIIIIIIIIIIIIIIIIIIIIIIIIIIIIIIIIIIIIIIIIIIIIIIIIIIIIIIIIIIIIIIIIIIIIIIIIIIIII
@R0000954
TGGTTGAATTTTAGTTTTTGTTTTTATGGTTATGGGGTTTCGGTGGACGTACGTACGCGGTAGTTTTTATGTTTTTCGTTTATAATCGATTTTGTATTGAGTTTGGATTGAATAGATTTGGTTAGTTTGAGGAGTTTTAAGGTAGAAGGGGATTATTTCGTAAGTGTATAAATGGTTGATTTCTTTGTTGAACTTGGGGTATTTAAAGTTTTGTTATAGCGGATTTTAATTTATGTCGCGTTTGTCGAGTAATATGTAGTATTGTATTGTTATTACGCGGTATCGTTTGTTTATTTAGTTATAGTTAAATTTGTATAGCGTGGAGAGTGAATCGATCGATCGTGAAGGGT
+
IIIIIIIIIIIIIIIIIIIIIIIIIIIIIIIIIIIIIIIIIIIIIIIIIIIIIIIIIIIIIIIIIIIIIIIIIIIIIIIIIIIIIIIIIIIIIIIIIIIIIIIIIIIIIIIIIIIIIIIIIIIIIIIIIIIIIIIIIIIIIIIIIIIIIIIIIIIIIIIIIIIIIIIIIIIIIIIIIIIIIIIIIIIIIIIIIIIIIIIIIIIIIIIIIIIIIIIIIIIIIIIIIIIIIIIIIIIIIIIIIIIIIIIIIIIIIIIIIIIIIIIIIIIIIIIIIIIIIIIIIIIIIIIIIIIIIIIIIIIIIIIIIIIIIIIIIIIIIIIIIIIIIIIIIIIIIIIIIIIIIIIIIIIIII
@R0000955
TGGTTGAATTTTAGTTTTTGTTTTTATGGCTATGGGGTTTCGGTGGACGTACGTACGCGGTAGTTTTTATGTTTTTCGTTTATAATCGATTTTGTATTGAGTTTGGATTGAATAGATTTGGTTAGTTTGAGGAGTTTTAAGGTAGAAGGGGATTATTTCGTAAGTGTATAAATGGTTGATTTCTTTGTTGAATTTGGGGTATTTAAAGTTTTGTTATAGCGGATTTTAATTTATGTCGCGTTTGTCGAGTAATATGTAGTATTGTATTGTTATTACGCGGTATCGTTTGTTTATTTAGTTATAGTTAAATTTGTATAGCGTGGAGAGTGAATCGATCGATCGTGAAGGGT
+
IIIIIIIIIIIIIIIIIIIIIIIIIIIIIIIIIIIIIIIIIIIIIIIIIIIIIIIIIIIIIIIIIIIIIIIIIIIIIIIIIIIIIIIIIIIIIIIIIIIIIIIIIIIIIIIIIIIIIIIIIIIIIIIIIIIIIIIIIIIIIIIIIIIIIIIIIIIIIIIIIIIIIIIIIIIIIIIIIIIIIIIIIIIIIIIIIIIIIIIIIIIIIIIIIIIIIIIIIIIIIIIIIIIIIIIIIIIIIIIIIIIIIIIIIIIIIIIIIIIIIIIIIIIIIIIIIIIIIIIIIIIIIIIIIIIIIIIIIIIIIIIIIIIIIIIIIIIIIIIIIIIIIIIIIIIIIIIIIIIIIIIIIIIIII
@R0000956
TGGTTGAATTTTAGTTTTTGTTTTTATGGTTATGGGGTTTTGGTGGATGTATGTATGTGGTAGTTTTTATGTTTTTTGTTTATAATTGATTTTGTATTGAGTTTGGATTGAATAGATTTGGTTAGTTTGAGGAGTTTTAAGGTAGAAGGGGATTATTTTGTAAGTGTATAAATGATTGATTTTTTTGTTGAATCTGGGGTACTTAAAGTTTTGTTATAGTGGATTTTAATTTATGTTGTGTTTGTTGAGTAATATGTAGTATTGTATTGTTATTATGTGGTATTGTTTGTTTATTTAGTTATAGTTAAATTTGTATAGTGTGGAGAGTGAATTGATTGATTGTGAAGGGT
+
IIIIIIIIIIIIIIIIIIIIIIIIIIIIIIIIIIIIIIIIIIIIIIIIIIIIIIIIIIIIIIIIIIIIIIIIIIIIIIIIIIIIIIIIIIIIIIIIIIIIIIIIIIIIIIIIIIIIIIIIIIIIIIIIIIIIIIIIIIIIIIIIIIIIIIIIIIIIIIIIIIIIIIIIIIIIIIIIIIIIIIIIIIIIIIIIIIIIIIIIIIIIIIIIIIIIIIIIIIIIIIIIIIIIIIIIIIIIIIIIIIIIIIIIIIIIIIIIIIIIIIIIIIIIIIIIIIIIIIIIIIIIIIIIIIIIIIIIIIIIIIIIIIIIIIIIIIIIIIIIIIIIIIIIIIIIIIIIIIIIIIIIIIIIII
@R0000957
TGGTTGAATTTTAGTTTTTGTTTTTATGGTTATGGGGTTTTGGTGGATGTATGTATGTGGTAGTTTTTATGTTTTTTGTTTATAATTGATTCTGTATTGAGTTTGGATTGAATAGATTTGGTTAGTTTGAGGAGTTTTAAGGTAGAAGGGGATTATTTTGTAAGTGTACAAATGATTGATTTTTTTGTTGAATTTGGGGTATTTAAAGTTTTGTTATAGTGGATTTTAATTTATGTTGTGTTTGTTGAGTAATATGTAGTATTGTATTGTTATTATGTGGTATTGTTTGTTTATTTAGTTATAGTTAAATTTGTATAGTGTGGAGAGTGAATTGATTGATTGTGAAGGGT
+
IIIIIIIIIIIIIIIIIIIIIIIIIIIIIIIIIIIIIIIIIIIIIIIIIIIIIIIIIIIIIIIIIIIIIIIIIIIIIIIIIIIIIIIIIIIIIIIIIIIIIIIIIIIIIIIIIIIIIIIIIIIIIIIIIIIIIIIIIIIIIIIIIIIIIIIIIIIIIIIIIIIIIIIIIIIIIIIIIIIIIIIIIIIIIIIIIIIIIIIIIIIIIIIIIIIIIIIIIIIIIIIIIIIIIIIIIIIIIIIIIIIIIIIIIIIIIIIIIIIIIIIIIIIIIIIIIIIIIIIIIIIIIIIIIIIIIIIIIIIIIIIIIIIIIIIIIIIIIIIIIIIIIIIIIIIIIIIIIIIIIIIIIIIIII
@R0000958
TGGTTGAATTTTAGTTTTTGTTTTTATGGTTATGGGGTTTTGGTGGATGTATGTATGTGGTAGTTTTTATGTTTTTTGTTTATAATTGATTCTGTATTGAGTTTGGATTGAATAGATTTGGTTAGTTTGAGGAGTCTTAAGGTAGAAGGGGATTATTTTGTAAGTGTATAAATGATTGATTTTTTTGTTGAATTTGGGGTATTTAAAGTTTTGTTATAGTGGATCTTAATTTATGTTGTGTTTGTTGAGTAATATGTAGTATTGTATTGTTATTATGTGGTATTGTTTGTTTATTTAGTTATAGTTAAATTTGTATAGTGTGGAGAGTGAATTGATTGATTGTGAAGGGT
+
IIIIIIIIIIIIIIIIIIIIIIIIIIIIIIIIIIIIIIIIIIIIIIIIIIIIIIIIIIIIIIIIIIIIIIIIIIIIIIIIIIIIIIIIIIIIIIIIIIIIIIIIIIIIIIIIIIIIIIIIIIIIIIIIIIIIIIIIIIIIIIIIIIIIIIIIIIIIIIIIIIIIIIIIIIIIIIIIIIIIIIIIIIIIIIIIIIIIIIIIIIIIIIIIIIIIIIIIIIIIIIIIIIIIIIIIIIIIIIIIIIIIIIIIIIIIIIIIIIIIIIIIIIIIIIIIIIIIIIIIIIIIIIIIIIIIIIIIIIIIIIIIIIIIIIIIIIIIIIIIIIIIIIIIIIIIIIIIIIIIIIIIIIIIII
@R0000959
TGGTTGAATTTTAGTTTTTGTTTTTATGGTTATGGGGTTTTGGTGGATGTATGTATGTGGTAGTTTTTATGTTTTTTGTTTATAATTGATTTTGTATTGAGTTTGGATTGAATAGATTTGGTTAGTTTGAGGAGTTTTAAGGTAGAAGGGGATTATTTTGTAAGTGTATAAATGATTGATCTTTTTGTTGAATTTGGGGTATTTAAAGTTTTGTTATAGTGGATTTTAATTTATGTTGTGTTTGTTGAGTAATATGTAGTATTGTATTGTTATTATGTGGTATTGTTTGTTTATTTAGTTATAGTTAAATTTGTATAGTGTGGAGAGTGAATTGATTGATTGTGAAGGGT
+
IIIIIIIIIIIIIIIIIIIIIIIIIIIIIIIIIIIIIIIIIIIIIIIIIIIIIIIIIIIIIIIIIIIIIIIIIIIIIIIIIIIIIIIIIIIIIIIIIIIIIIIIIIIIIIIIIIIIIIIIIIIIIIIIIIIIIIIIIIIIIIIIIIIIIIIIIIIIIIIIIIIIIIIIIIIIIIIIIIIIIIIIIIIIIIIIIIIIIIIIIIIIIIIIIIIIIIIIIIIIIIIIIIIIIIIIIIIIIIIIIIIIIIIIIIIIIIIIIIIIIIIIIIIIIIIIIIIIIIIIIIIIIIIIIIIIIIIIIIIIIIIIIIIIIIIIIIIIIIIIIIIIIIIIIIIIIIIIIIIIIIIIIIIIII
@R0000960
TGGTTGAATTTTAGTTTTTGTTTTTATGGTTATGGGGTTTCGGTGGATGTATGTATGTGGTAGTTTTTATGTTTTTTGTTTATAATTGATTTTGTATTGAGTTTGGATTGAATAGATTTGGTTAGCTTGAGGAGTTTTAAGGTAGAAGGGGATTATTTTGTAAGTGTATAAATGATTGATTCTTTTGTTGAATTTGGGGTATTTAAAGTTTTGTTATAGTGGATTTTAATTTATGTTGTGTTTGTTGAGTAATATGTAGTATTGTATTGTTATTATGTGGTATTGTTTGTTTATTTAGTTATAGTTAAATTTGTATAGTGTGGAGAGTGAATTGATTGATTGTGAAGGGT
+
IIIIIIIIIIIIIIIIIIIIIIIIIIIIIIIIIIIIIIIIIIIIIIIIIIIIIIIIIIIIIIIIIIIIIIIIIIIIIIIIIIIIIIIIIIIIIIIIIIIIIIIIIIIIIIIIIIIIIIIIIIIIIIIIIIIIIIIIIIIIIIIIIIIIIIIIIIIIIIIIIIIIIIIIIIIIIIIIIIIIIIIIIIIIIIIIIIIIIIIIIIIIIIIIIIIIIIIIIIIIIIIIIIIIIIIIIIIIIIIIIIIIIIIIIIIIIIIIIIIIIIIIIIIIIIIIIIIIIIIIIIIIIIIIIIIIIIIIIIIIIIIIIIIIIIIIIIIIIIIIIIIIIIIIIIIIIIIIIIIIIIIIIIIIII
@R0000961
TGGTTGAATTTTAGTTTTTGTTTTTATGGTTATGGGGTTTCGGTGGACGTACGTACGCGGTAGTTTTTATGTTTTTCGTTTATAATCGATTTTGTATTGAGTTTGGATTGAATAGATTTGGTTAGTTTGAGGAGTTTTAAGGTAGAAGGGGATTATTTCGTAAGTGTATAAATGGTTGATTTTTTTGTTGAATTTGGGGTATTTAAAGTTTTGTTATAGCGGATTTTAATTTATGTCGCGTTTGTCGAGTAATATGTAGTATTGTACTGTTATTACGCGGTATCGTTTGTTTATTTAGTTATAGTTAAATTTGTATAGCGTGGAGAGTGAATCGATCGATCGTGAAGGGT
+
IIIIIIIIIIIIIIIIIIIIIIIIIIIIIIIIIIIIIIIIIIIIIIIIIIIIIIIIIIIIIIIIIIIIIIIIIIIIIIIIIIIIIIIIIIIIIIIIIIIIIIIIIIIIIIIIIIIIIIIIIIIIIIIIIIIIIIIIIIIIIIIIIIIIIIIIIIIIIIIIIIIIIIIIIIIIIIIIIIIIIIIIIIIIIIIIIIIIIIIIIIIIIIIIIIIIIIIIIIIIIIIIIIIIIIIIIIIIIIIIIIIIIIIIIIIIIIIIIIIIIIIIIIIIIIIIIIIIIIIIIIIIIIIIIIIIIIIIIIIIIIIIIIIIIIIIIIIIIIIIIIIIIIIIIIIIIIIIIIIIIIIIIIIIII
@R0000962
TGGTTGAATTTTAGTTTTTGTTTTTATGGTTATGGGGTTTCGGTGGACGTACGTACGCGGTAGTTTTTATGTTTTTCGTTTATAATCGATTTTGTATTGAGTTTGGATTGAATAGATTTGGTTAGTTTGAGGAGTTTTAAGGTAGAAGGGGATTATTTCGTAAGTGTATAAATGGTTGATTTTTTTGTTGAATTTGGGGTATTTAAAGTTTTGTTATAGCGGATTTTAATTTATGTCGCGTTTGTCGAGTAATATGTAGTATTGTATTGTTATTACGCGGTATCGTTTGTTTATTTAGTTATAGTTAAATTTGCATAGCGTGGAGAGTGAATCGATCGATCGTGAAGGGT
+
IIIIIIIIIIIIIIIIIIIIIIIIIIIIIIIIIIIIIIIIIIIIIIIIIIIIIIIIIIIIIIIIIIIIIIIIIIIIIIIIIIIIIIIIIIIIIIIIIIIIIIIIIIIIIIIIIIIIIIIIIIIIIIIIIIIIIIIIIIIIIIIIIIIIIIIIIIIIIIIIIIIIIIIIIIIIIIIIIIIIIIIIIIIIIIIIIIIIIIIIIIIIIIIIIIIIIIIIIIIIIIIIIIIIIIIIIIIIIIIIIIIIIIIIIIIIIIIIIIIIIIIIIIIIIIIIIIIIIIIIIIIIIIIIIIIIIIIIIIIIIIIIIIIIIIIIIIIIIIIIIIIIIIIIIIIIIIIIIIIIIIIIIIIIII
@R0000963
TGGTTGAATTTTAGTTTTTGTTTTTATGGTTATGGGGTTTTGGTGGATGTATGTATGTGGTAGTTTTTATGTTTTTTGTTTATAATTGATTTTGTATTGAGTTTGGATTGAATAGATTTGGTTAGTTTGAGGAGTTCTAAGGTAGAAGGGGATTATTTTGTAAGTGTATAAATGATTGATTTTTTTGTTGAATTTGGGGTATTTAAAGTTTTGTTATAGCGGATTTTAATTTATGTCGTGTTTGTTGAGTAATATGTAGTATTGTATTGTTATTATGTGGTATTGTTTGTTTATTTAGTTATAGTTAAATTTGTATAGTGTGGAGAGTGAACTGATTGATTGTGAAGGGC
+
IIIIIIIIIIIIIIIIIIIIIIIIIIIIIIIIIIIIIIIIIIIIIIIIIIIIIIIIIIIIIIIIIIIIIIIIIIIIIIIIIIIIIIIIIIIIIIIIIIIIIIIIIIIIIIIIIIIIIIIIIIIIIIIIIIIIIIIIIIIIIIIIIIIIIIIIIIIIIIIIIIIIIIIIIIIIIIIIIIIIIIIIIIIIIIIIIIIIIIIIIIIIIIIIIIIIIIIIIIIIIIIIIIIIIIIIIIIIIIIIIIIIIIIIIIIIIIIIIIIIIIIIIIIIIIIIIIIIIIIIIIIIIIIIIIIIIIIIIIIIIIIIIIIIIIIIIIIIIIIIIIIIIIIIIIIIIIIIIIIIIIIIIIIIII
@R0000964
TGGTTGAATTTTAGTTTTTGTTTTTATGGTTATGGGGTTTTGGTGGATGTATGTATGTGGTAGTTTTTATGTTTTTTGTTTATAATTGATTTTGTATTGAGTTTGGATTGAATAGATTTGGTTAGTTTGAGGAGTTTTAAGGTAGAAGGGGATTATTTCGTAAGTGTATAAATGATTGATTTTTTTGTTGAATTTGGGGTATTTAAAGTTTTGTTATAGTGGATTTTAATTTATGTTGTGTTTGTTGAGTAATATGTAGTATTGTATTGTTATTATGTGGTATTGTTTGTTTATTTAGTTATAGTTAAATTTGTATAGTGTGGAGAGTGAATTGATTGATTGTGAAGGGT
+
IIIIIIIIIIIIIIIIIIIIIIIIIIIIIIIIIIIIIIIIIIIIIIIIIIIIIIIIIIIIIIIIIIIIIIIIIIIIIIIIIIIIIIIIIIIIIIIIIIIIIIIIIIIIIIIIIIIIIIIIIIIIIIIIIIIIIIIIIIIIIIIIIIIIIIIIIIIIIIIIIIIIIIIIIIIIIIIIIIIIIIIIIIIIIIIIIIIIIIIIIIIIIIIIIIIIIIIIIIIIIIIIIIIIIIIIIIIIIIIIIIIIIIIIIIIIIIIIIIIIIIIIIIIIIIIIIIIIIIIIIIIIIIIIIIIIIIIIIIIIIIIIIIIIIIIIIIIIIIIIIIIIIIIIIIIIIIIIIIIIIIIIIIIIII
@R0000965
TGGTTGAATTTTAGTTTTTGTTTTTATGGTTATGGGGTTTTGGTGGATGTATGTATGTGGTAGTTTTTATGTTTTTTGTTTATAATTGATTTTGTATTGAGTTTGGATTGAATAGATTTGGTTAGTTTGAGGAGTTTTAAGGTAGAAGGGGACTATTTTGTAAGTGTATAAATGATTGATTTTTTTGTTGAATTTGGGGTATTTAAAGTTTTGTTATAGTGGATTTTAATTTATGTTGTGTTTGTTGAGTAATATGTAGTATTGTATTGCTATTATGTGGTATTGTTTGTTTATTTAGTTATAGTTAAATTTGTATAGTGTGGAGAGTGAATTGATTGATTGTGAAGGGT
+
IIIIIIIIIIIIIIIIIIIIIIIIIIIIIIIIIIIIIIIIIIIIIIIIIIIIIIIIIIIIIIIIIIIIIIIIIIIIIIIIIIIIIIIIIIIIIIIIIIIIIIIIIIIIIIIIIIIIIIIIIIIIIIIIIIIIIIIIIIIIIIIIIIIIIIIIIIIIIIIIIIIIIIIIIIIIIIIIIIIIIIIIIIIIIIIIIIIIIIIIIIIIIIIIIIIIIIIIIIIIIIIIIIIIIIIIIIIIIIIIIIIIIIIIIIIIIIIIIIIIIIIIIIIIIIIIIIIIIIIIIIIIIIIIIIIIIIIIIIIIIIIIIIIIIIIIIIIIIIIIIIIIIIIIIIIIIIIIIIIIIIIIIIIIII
@R0000966
TGGTTGAATTCTAGTTTTTGTTTTTATGGTTATGGGGTTTCGGTGGACGTACGTACGCGGTAGTTTTTATGTTTTTCGTTTATAATCGATTTTGTATTGAGTTTGGATTGAATAGATTTGGTTAGTTTGAGGAGTTTTAAGGTAGAAGGGGATTATTTCGTAAGTGTATAAATGGTTGATTTTTTTGTTGAATTTGGGGTATTTAAAGTTTTGTCATAGCGGATTTTAATTTATGTCGCGTTTGTCGAGTAATATGTAGTATTGTATTGTTATTACGCGGTATCGTTTGTTTATTTAGTTATAGTTAAATTTGTATAGCGTGGAGAGTGAATCGATCGATCGTGAAGGGT
+
IIIIIIIIIIIIIIIIIIIIIIIIIIIIIIIIIIIIIIIIIIIIIIIIIIIIIIIIIIIIIIIIIIIIIIIIIIIIIIIIIIIIIIIIIIIIIIIIIIIIIIIIIIIIIIIIIIIIIIIIIIIIIIIIIIIIIIIIIIIIIIIIIIIIIIIIIIIIIIIIIIIIIIIIIIIIIIIIIIIIIIIIIIIIIIIIIIIIIIIIIIIIIIIIIIIIIIIIIIIIIIIIIIIIIIIIIIIIIIIIIIIIIIIIIIIIIIIIIIIIIIIIIIIIIIIIIIIIIIIIIIIIIIIIIIIIIIIIIIIIIIIIIIIIIIIIIIIIIIIIIIIIIIIIIIIIIIIIIIIIIIIIIIIIII
@R0000967
TGGTTGAATTTTAGTTTTTGTTTTTATGGTTATGGGGTTTTGGTGGATGTATGTATGTGGTAGTTTTTATGTTTTTTGTTTATAATTGATTTTGTATTGAGTTTGGATTGAATAGATTTGGTTAGTTTGAGGAGTTTTAAGGTAGAAGGGGATTATTTTGTAAGTGTATAAATGATTGATTTTTTTGTTGAATTTGGGGTATTTAAAGTTTTGTTATAGTGGATTTTAATTTATGTTGTGTTTGTTGAGTAATATGTAGTATTGTATTGTTACTATGTGGTATTGTTTGTTTATTTAGTTATAGTTAAATTTGTATAGTGTGGAGAGTGAATTGATTGATTGTGAAGGGT
+
IIIIIIIIIIIIIIIIIIIIIIIIIIIIIIIIIIIIIIIIIIIIIIIIIIIIIIIIIIIIIIIIIIIIIIIIIIIIIIIIIIIIIIIIIIIIIIIIIIIIIIIIIIIIIIIIIIIIIIIIIIIIIIIIIIIIIIIIIIIIIIIIIIIIIIIIIIIIIIIIIIIIIIIIIIIIIIIIIIIIIIIIIIIIIIIIIIIIIIIIIIIIIIIIIIIIIIIIIIIIIIIIIIIIIIIIIIIIIIIIIIIIIIIIIIIIIIIIIIIIIIIIIIIIIIIIIIIIIIIIIIIIIIIIIIIIIIIIIIIIIIIIIIIIIIIIIIIIIIIIIIIIIIIIIIIIIIIIIIIIIIIIIIIIII
@R0000968
TGGTTGAATTTTAGTTTTTGTTTTTATGGTTATGGGGTTTTGGTGGATGTATGTATGTGGTAGTTTTTATGTTTTTTGTTTATAATTGATTTTGTATTGAGTTTGGATTGAATAGATTTGGTTAGTTTGAGGAGTTTTAAGGTAGAAGGGGATTATTTTGTAAGTGTATAAATGATTGATTTTTTTGTTGAATTTGGGGTATTTAAAGTTTTGTTATAGTGGATTTTAATTTATGTTGTGTTTGTTGAGTAATATGTAGTATTGTATTGTTATTATGTGGTATTGTTTGTTTATTTAGCTATAGTTAAATTTGTATAGTGTGGAGAGTGAATTGATTGATTGTGAAGGGT
+
IIIIIIIIIIIIIIIIIIIIIIIIIIIIIIIIIIIIIIIIIIIIIIIIIIIIIIIIIIIIIIIIIIIIIIIIIIIIIIIIIIIIIIIIIIIIIIIIIIIIIIIIIIIIIIIIIIIIIIIIIIIIIIIIIIIIIIIIIIIIIIIIIIIIIIIIIIIIIIIIIIIIIIIIIIIIIIIIIIIIIIIIIIIIIIIIIIIIIIIIIIIIIIIIIIIIIIIIIIIIIIIIIIIIIIIIIIIIIIIIIIIIIIIIIIIIIIIIIIIIIIIIIIIIIIIIIIIIIIIIIIIIIIIIIIIIIIIIIIIIIIIIIIIIIIIIIIIIIIIIIIIIIIIIIIIIIIIIIIIIIIIIIIIIII
@R0000969
TGGTTGAATTTTAGTTTTTGTTTTTATGGTTATGGGGTTTTGGTGGATGTATGTATGTGGTAGTTTTTATGTTTTTTGTTTATAATTGATTTTGTATTGAGTTTGGATTGAATAGATTTGGTTAGTTTGAGGAGTTTTAAGGTAGAAGGGGATTATTTTGTAAGTGTATAAATGATTGATTTTTTTGTTGAATTTGGGGTATTTAAAGTTTTGTTATAGTGGATTTCAATTTATGTTGTGTTTGTTGAGTAATATGTAGTATTGTATTGTTATTATGTGGTATTGTTTGTTTATTTAGTTATAGTTAAATTTGTACAGTGTGGAGAGTGAATTGATTGATTGTGAAGGGT
+
IIIIIIIIIIIIIIIIIIIIIIIIIIIIIIIIIIIIIIIIIIIIIIIIIIIIIIIIIIIIIIIIIIIIIIIIIIIIIIIIIIIIIIIIIIIIIIIIIIIIIIIIIIIIIIIIIIIIIIIIIIIIIIIIIIIIIIIIIIIIIIIIIIIIIIIIIIIIIIIIIIIIIIIIIIIIIIIIIIIIIIIIIIIIIIIIIIIIIIIIIIIIIIIIIIIIIIIIIIIIIIIIIIIIIIIIIIIIIIIIIIIIIIIIIIIIIIIIIIIIIIIIIIIIIIIIIIIIIIIIIIIIIIIIIIIIIIIIIIIIIIIIIIIIIIIIIIIIIIIIIIIIIIIIIIIIIIIIIIIIIIIIIIIIII
@R0000970
TGGTTGAATTTTAGTTTTTGTTTTTATGGTTATGGGGTTTTGGTGGATGTATGTATGTGGCAGTTTTTATGTCTTTTGTTTATAATTGATTCTGTATTGAGTTTGGATTGAATAGATTTGGTTAGCTTGAGGAGTTTTAAGGTAGAAGGGGATTATTTTGTAAGTGTATAAATGATTGATTTTTTTGTTGAATTTGGGGTATTTAAAGTTTTGTTATAGTGGATTTTAATTTATGTTGCGTTTGTTGAGTAATATGTAGTATTGTATTGTCATTATGTGGTATTGTTTGTTTATTTAGTTATAGCTAAATTTGTATAGTGTGGAGAGTGAATTGATTGATTGTGAAGGGT
+
IIIIIIIIIIIIIIIIIIIIIIIIIIIIIIIIIIIIIIIIIIIIIIIIIIIIIIIIIIIIIIIIIIIIIIIIIIIIIIIIIIIIIIIIIIIIIIIIIIIIIIIIIIIIIIIIIIIIIIIIIIIIIIIIIIIIIIIIIIIIIIIIIIIIIIIIIIIIIIIIIIIIIIIIIIIIIIIIIIIIIIIIIIIIIIIIIIIIIIIIIIIIIIIIIIIIIIIIIIIIIIIIIIIIIIIIIIIIIIIIIIIIIIIIIIIIIIIIIIIIIIIIIIIIIIIIIIIIIIIIIIIIIIIIIIIIIIIIIIIIIIIIIIIIIIIIIIIIIIIIIIIIIIIIIIIIIIIIIIIIIIIIIIIIII
@R0000971
TGGTTGAATTTTAGTTTTTGTTTTTATGGTTATGGGGTTTTGGTGGATGTATGTATGTGGTAGTTTTTATGTTTTTTGTTTATAATTGATTTTGTATTGAGTTTGGATTGAATAGATTTGGTTAGTTTGAGGAGTTTTAAGGTAGAAGGGGATTATTTTGTAAGTGTATAAATGATTGATTTTTTTGTTGAATTTGGGGTATTTAAAGCTTTGTTATAGTGGATCTTAATTTATGTTGTGTTTGTTGAGTAATATGTAGTATTGTACTGCTATTATGTGGTATTGTTTGTTTATTTAGTTATAGTTAAATTTGTATAGTGTGGAGAGTGAATTGATTGATTGTGAAGGGT
+
IIIIIIIIIIIIIIIIIIIIIIIIIIIIIIIIIIIIIIIIIIIIIIIIIIIIIIIIIIIIIIIIIIIIIIIIIIIIIIIIIIIIIIIIIIIIIIIIIIIIIIIIIIIIIIIIIIIIIIIIIIIIIIIIIIIIIIIIIIIIIIIIIIIIIIIIIIIIIIIIIIIIIIIIIIIIIIIIIIIIIIIIIIIIIIIIIIIIIIIIIIIIIIIIIIIIIIIIIIIIIIIIIIIIIIIIIIIIIIIIIIIIIIIIIIIIIIIIIIIIIIIIIIIIIIIIIIIIIIIIIIIIIIIIIIIIIIIIIIIIIIIIIIIIIIIIIIIIIIIIIIIIIIIIIIIIIIIIIIIIIIIIIIIIII
@R0000972
TGGTTGAATTTTAGTCTTTGTTTTTATGGTTATGGGGTTTTGGTGGACGTACGTACGCGGTAGTTTTTATGTTTTTCGTTTATAATCGATTTTGTATTGAGTTTGGATTGAATAGATTTGGTTAGTTTGAGGAGTTTTAAGGTAGAAGGGGACTATTTCGTAAGTGTATAAATGGTTGATTTTTTTGTTGAATCTGGGGTATTTAAAGTTTTGTTATAGCGGATTTTAATTTATGTCGCGTTTGTCGAGTAATATGTAGTATTGTATTGTTATTACGCGGTATCGTTTGTTTATTTAGTTATAGTTAAATCTGTATAGCGTGGAGAGTGAATCGATCGATCGTGAAGGGT
+
IIIIIIIIIIIIIIIIIIIIIIIIIIIIIIIIIIIIIIIIIIIIIIIIIIIIIIIIIIIIIIIIIIIIIIIIIIIIIIIIIIIIIIIIIIIIIIIIIIIIIIIIIIIIIIIIIIIIIIIIIIIIIIIIIIIIIIIIIIIIIIIIIIIIIIIIIIIIIIIIIIIIIIIIIIIIIIIIIIIIIIIIIIIIIIIIIIIIIIIIIIIIIIIIIIIIIIIIIIIIIIIIIIIIIIIIIIIIIIIIIIIIIIIIIIIIIIIIIIIIIIIIIIIIIIIIIIIIIIIIIIIIIIIIIIIIIIIIIIIIIIIIIIIIIIIIIIIIIIIIIIIIIIIIIIIIIIIIIIIIIIIIIIIIII
@R0000973
TGGTTGAATTTTAGTTTTTGTTTTTATGGTTATGGGGTTTTGGTGGATGTATGTATGTGGTAGTTTTTATGTTTTTTGTTTATAATCGATTTTGTATTGAGTTTGGATTGAATAGATTTGGTTAGTTTGAGGAGTTTTAAGGTAGAAGGGGATTATTTTGTAAGTGCATAAATGATTGATTTTTTTGTTGAATTTGGGGTATTTAAAGTTTTGTTATAGTGGATTTTAATTTATGTTGTGTTTGCTGAGTAATATGTAGTATTGTATTGTTATTATGTGGTATTGTTTGTTTATTTAGTTATAGTTAAATTTGTATAGTGTGGAGAGTGAATTGATTGATTGTGAAGGGT
+
IIIIIIIIIIIIIIIIIIIIIIIIIIIIIIIIIIIIIIIIIIIIIIIIIIIIIIIIIIIIIIIIIIIIIIIIIIIIIIIIIIIIIIIIIIIIIIIIIIIIIIIIIIIIIIIIIIIIIIIIIIIIIIIIIIIIIIIIIIIIIIIIIIIIIIIIIIIIIIIIIIIIIIIIIIIIIIIIIIIIIIIIIIIIIIIIIIIIIIIIIIIIIIIIIIIIIIIIIIIIIIIIIIIIIIIIIIIIIIIIIIIIIIIIIIIIIIIIIIIIIIIIIIIIIIIIIIIIIIIIIIIIIIIIIIIIIIIIIIIIIIIIIIIIIIIIIIIIIIIIIIIIIIIIIIIIIIIIIIIIIIIIIIIIII
@R0000974
TGGTTGAATTTTAGTTTTTGTTTTTATGGTTATGGGGTTTTGGTGGATGTATGTATGTGGTAGTTTTTATGTTTTTTGTTTATAATTGATTTTGTATTGAGTTTGGATTGAATAGATTTGGTTAGTTTGAGGAGTTTTAAGGTAGAAGGGGATTATTTTGTAAGTGTATAAATGATTGATTTTTTTGTTGAATTTGGGGTATTTAAAGTTTTGTTATAGTGGATTTTAATTTATGTTGTGTTTGTTGAGTAATATGTAGTATTGTATTGTTATTATGTGGTATTGTTTGTTTATTTAGTTATAGTTAAATTTGTATAGTGTGGAGAGTGAATCGATTGATTGTGAAGGGT
+
IIIIIIIIIIIIIIIIIIIIIIIIIIIIIIIIIIIIIIIIIIIIIIIIIIIIIIIIIIIIIIIIIIIIIIIIIIIIIIIIIIIIIIIIIIIIIIIIIIIIIIIIIIIIIIIIIIIIIIIIIIIIIIIIIIIIIIIIIIIIIIIIIIIIIIIIIIIIIIIIIIIIIIIIIIIIIIIIIIIIIIIIIIIIIIIIIIIIIIIIIIIIIIIIIIIIIIIIIIIIIIIIIIIIIIIIIIIIIIIIIIIIIIIIIIIIIIIIIIIIIIIIIIIIIIIIIIIIIIIIIIIIIIIIIIIIIIIIIIIIIIIIIIIIIIIIIIIIIIIIIIIIIIIIIIIIIIIIIIIIIIIIIIIIII
@R0000975
TGGTTGAATTTCAGTTTTTGTTTTTATGGTTATGGGGTTTTGGTGGATGTATGTATGTGGTAGTTTTTATGTTTTTTGTTTATAATTGATTTTGTATTGAGTTTGGATTGAATAGATTTGGTTAGTTTGAGGAGTTTTAAGGTAGAAGGGGATTATTTTGTAAGTGTATAAATGATTGATTTTTTTGTTGAATTTGGGGTATTTAAAGTTTTGTTATAGTGGATTTTAATTTATGTTGTGTTTGTTGAGTAATATGTAGTATTGTATTGTTATTATGTGGTATTGTTTGTTTATTTAGTTATAGTTAAATTTGTATAGTGTGGAGAGTGAATTGATTGATTGTGAAGGGT
+
IIIIIIIIIIIIIIIIIIIIIIIIIIIIIIIIIIIIIIIIIIIIIIIIIIIIIIIIIIIIIIIIIIIIIIIIIIIIIIIIIIIIIIIIIIIIIIIIIIIIIIIIIIIIIIIIIIIIIIIIIIIIIIIIIIIIIIIIIIIIIIIIIIIIIIIIIIIIIIIIIIIIIIIIIIIIIIIIIIIIIIIIIIIIIIIIIIIIIIIIIIIIIIIIIIIIIIIIIIIIIIIIIIIIIIIIIIIIIIIIIIIIIIIIIIIIIIIIIIIIIIIIIIIIIIIIIIIIIIIIIIIIIIIIIIIIIIIIIIIIIIIIIIIIIIIIIIIIIIIIIIIIIIIIIIIIIIIIIIIIIIIIIIIIII
@R0000976
TGGTTGAATTTTAGTTTTTGTTTTTATGGTTATGGGGTTTTGGTGGATGTATGTATGTGGTAGTTTTTATGTTTTTTGTTTATAATTGATTTTGTATTGAGTTTGGATTGAATAGATTTGGTTAGTTTGAGGAGTTTTAAGGTAGAAGGGGATTATTCTGTAAGTGTATAAATGATTGATTTTTTTGTTGAATTTGGGGTATTTAAAGTTTTGTTATAGTGGATTTTAATTTATGTTGTGTTTGTTGAGTAATATGTAGTATTGTATTGTTATTATGTGGTATTGTTTGTTTATTTAGTTATAGTTAAATTTGTATAGTGTGGAGAGTGAATTGATTGATCGTGAAGGGT
+
IIIIIIIIIIIIIIIIIIIIIIIIIIIIIIIIIIIIIIIIIIIIIIIIIIIIIIIIIIIIIIIIIIIIIIIIIIIIIIIIIIIIIIIIIIIIIIIIIIIIIIIIIIIIIIIIIIIIIIIIIIIIIIIIIIIIIIIIIIIIIIIIIIIIIIIIIIIIIIIIIIIIIIIIIIIIIIIIIIIIIIIIIIIIIIIIIIIIIIIIIIIIIIIIIIIIIIIIIIIIIIIIIIIIIIIIIIIIIIIIIIIIIIIIIIIIIIIIIIIIIIIIIIIIIIIIIIIIIIIIIIIIIIIIIIIIIIIIIIIIIIIIIIIIIIIIIIIIIIIIIIIIIIIIIIIIIIIIIIIIIIIIIIIIII
@R0000977
TGGTTGAATTTTAGTTTTTGTTTTTATGGTTATGGGGTTTTGGTGGATGTATGTATGTGGTAGTTTTTATGTTTTTTGTTTATAATTGATTTTGTATTGAGTTTGGATTGAATAGATTTGGTTAGTTTGAGGAGTTTTAAGGTAGAAGGGGATTATTTCGTAAGTGTATAAATGATTGATTTTTTTGTTGAATTTGGGGTATTTAAAGTTTTGTTATAGTGGATTTTAATTTATGTTGTGTCTGTTGAGTAATATGTAGTATTGTATTGTTATTATGTGGCATTGTTTGTTTATTTAGTTATAGTTAAATTTGTATAGTGTGGAGAGTGAATTGATTGATTGTGAAGGGT
+
IIIIIIIIIIIIIIIIIIIIIIIIIIIIIIIIIIIIIIIIIIIIIIIIIIIIIIIIIIIIIIIIIIIIIIIIIIIIIIIIIIIIIIIIIIIIIIIIIIIIIIIIIIIIIIIIIIIIIIIIIIIIIIIIIIIIIIIIIIIIIIIIIIIIIIIIIIIIIIIIIIIIIIIIIIIIIIIIIIIIIIIIIIIIIIIIIIIIIIIIIIIIIIIIIIIIIIIIIIIIIIIIIIIIIIIIIIIIIIIIIIIIIIIIIIIIIIIIIIIIIIIIIIIIIIIIIIIIIIIIIIIIIIIIIIIIIIIIIIIIIIIIIIIIIIIIIIIIIIIIIIIIIIIIIIIIIIIIIIIIIIIIIIIIII
@R0000978
TGGTTGAATTTTAGTTTTTGTTTTTATGGTTATGGGGTTTTGGTGGATGTATGTATGTGGTAGTTTTTATGTTTTTTGTTTATAATTGATTCTGTATTGAGTTTGGATTGAATAGATTTGGTTAGTTTGAGGAGTTTTAAGGTAGAAGGGGATTATTTTGTAAGTGTACAAATGATTGATTTTTTTGTTGAATTTGGGGTATTTAAAGTTTTGTTATAGTGGATTTTAATTTATGTTGTGTTTGTTGAGTAATATGTAGTATTGTATTGTTATTATGTGGTATTGTTTGTTTATTTAGTTATAGTTAAATTTGTATAGTGTGGAGAGTGAATTGATTGATTGTGAAGGGT
+
IIIIIIIIIIIIIIIIIIIIIIIIIIIIIIIIIIIIIIIIIIIIIIIIIIIIIIIIIIIIIIIIIIIIIIIIIIIIIIIIIIIIIIIIIIIIIIIIIIIIIIIIIIIIIIIIIIIIIIIIIIIIIIIIIIIIIIIIIIIIIIIIIIIIIIIIIIIIIIIIIIIIIIIIIIIIIIIIIIIIIIIIIIIIIIIIIIIIIIIIIIIIIIIIIIIIIIIIIIIIIIIIIIIIIIIIIIIIIIIIIIIIIIIIIIIIIIIIIIIIIIIIIIIIIIIIIIIIIIIIIIIIIIIIIIIIIIIIIIIIIIIIIIIIIIIIIIIIIIIIIIIIIIIIIIIIIIIIIIIIIIIIIIIIII
@R0000979
TGGTTGAATTTTAGTTTTTGTTTTTATGGTTATGGGGTTTCGGTGGACGTACGTACGCGGTAGTTTTTATGTTTTTCGTTTATAATCGATTTTGTATTGAGTTTGGATTGAATAGATTTGGTTAGTTTGAGGAGTTTTAAGGTAGAAGGGGATTATTTCGTAAGTGTATAAATGGTTGATTTTTTTGTTGAATTTGGGGTATTTAAAGTTTTGTTATAGCGGACTTTAATTTATGTCGCGTTTGTTGAGTAATATGTAGTATTGTATTGTTATTACGCGGTATCGTTTGTTTATTTAGTTATAGTTAAATTTGTATAGCGTGGAGAGTGAATCGATCGATCGTGAAGGGT
+
IIIIIIIIIIIIIIIIIIIIIIIIIIIIIIIIIIIIIIIIIIIIIIIIIIIIIIIIIIIIIIIIIIIIIIIIIIIIIIIIIIIIIIIIIIIIIIIIIIIIIIIIIIIIIIIIIIIIIIIIIIIIIIIIIIIIIIIIIIIIIIIIIIIIIIIIIIIIIIIIIIIIIIIIIIIIIIIIIIIIIIIIIIIIIIIIIIIIIIIIIIIIIIIIIIIIIIIIIIIIIIIIIIIIIIIIIIIIIIIIIIIIIIIIIIIIIIIIIIIIIIIIIIIIIIIIIIIIIIIIIIIIIIIIIIIIIIIIIIIIIIIIIIIIIIIIIIIIIIIIIIIIIIIIIIIIIIIIIIIIIIIIIIIIII
@R0000980
TGGTTGAATTTTAGTTTTTGTTTTTATGGTTATGGGGTTTTGGTGGATGTATGTATGTGGTAGTTTTTATGTTTTTTGTTTATAATTGATTTTGTATTGAGTTTGGATTGAATAGATTTGGTTAGTTTGAGGAGTTTTAAGGTAGAAGGGGATTATTTTGTAAGTGTATAAATGATTGATTTTTTTGTTGAATTTGGGGTATTTAAAGTTTTGTTATAGTGGATTTTAATTTATGTTGTGTTTGTTGAGTAATATGTAGTATTGTATTGTTATTATGTGGTATTGTTTGTTTATTTAGTTATAGTTAAATTTGTATAGTGTGGAGAGTGAATTGATCGATTGTGAAGGGT
+
IIIIIIIIIIIIIIIIIIIIIIIIIIIIIIIIIIIIIIIIIIIIIIIIIIIIIIIIIIIIIIIIIIIIIIIIIIIIIIIIIIIIIIIIIIIIIIIIIIIIIIIIIIIIIIIIIIIIIIIIIIIIIIIIIIIIIIIIIIIIIIIIIIIIIIIIIIIIIIIIIIIIIIIIIIIIIIIIIIIIIIIIIIIIIIIIIIIIIIIIIIIIIIIIIIIIIIIIIIIIIIIIIIIIIIIIIIIIIIIIIIIIIIIIIIIIIIIIIIIIIIIIIIIIIIIIIIIIIIIIIIIIIIIIIIIIIIIIIIIIIIIIIIIIIIIIIIIIIIIIIIIIIIIIIIIIIIIIIIIIIIIIIIIIII
@R0000981
TGGTTGAATTTTAGTTTTTGTTTTTATGGTTATGGGGTTTCGGTGGACGTACGTACGCGGTAGTTTTTATGTTTTTCGTTTATAATCGATTTTGTATTGAGTTTGGATTGAATAGATTTGGTTAGTTTGAGGAGTTTTAAGGTAGAAGGGGATTATTCCGTAAGTGTATAAATGGTTGATTTTTTTGTTGAATTTGGGGTATTTAAAGTTTTGTTATAGCGGATTTTAACTTATGTCGCGTTTGCCGAGTAATATGTAGTATTGTATTGTTATTACGCGGTATCGTTTGTTTATTTAGTTATAGTTAAATTTGTATAGCGTGGAGAGTGAATCGATTGATCGTGAAGGGT
+
IIIIIIIIIIIIIIIIIIIIIIIIIIIIIIIIIIIIIIIIIIIIIIIIIIIIIIIIIIIIIIIIIIIIIIIIIIIIIIIIIIIIIIIIIIIIIIIIIIIIIIIIIIIIIIIIIIIIIIIIIIIIIIIIIIIIIIIIIIIIIIIIIIIIIIIIIIIIIIIIIIIIIIIIIIIIIIIIIIIIIIIIIIIIIIIIIIIIIIIIIIIIIIIIIIIIIIIIIIIIIIIIIIIIIIIIIIIIIIIIIIIIIIIIIIIIIIIIIIIIIIIIIIIIIIIIIIIIIIIIIIIIIIIIIIIIIIIIIIIIIIIIIIIIIIIIIIIIIIIIIIIIIIIIIIIIIIIIIIIIIIIIIIIIII
@R0000982
TGGTTGAATTTTAGTTTTTGTTTTTATGGTTATGGGGTTTCGGTGGACGCACGTACGCGGTAGTTTTTATGTTTTTCGTTTATAATCGATTTTGTATTGAGTTTGGATTGAATAGATTTGGTTAGTTTGAGGAGTTTTAAGGTAGAAGGGGATTATTTCGTAAGTGTATAAATGGTTGATTTTTTTGTTGAATTTGGGGTATTTAAAGTTTTGTTATAGCGGATTTTAATTTATGTCGTGTTTGTCGAGTAATATGTAGTATTGTATTGTTATTACGCGGTATCGTTTGTTTATTTAGTTATAGTTAAATTTGTATAGCGTGGAGAGTGAACCGATCGATCGTGAAGGGT
+
IIIIIIIIIIIIIIIIIIIIIIIIIIIIIIIIIIIIIIIIIIIIIIIIIIIIIIIIIIIIIIIIIIIIIIIIIIIIIIIIIIIIIIIIIIIIIIIIIIIIIIIIIIIIIIIIIIIIIIIIIIIIIIIIIIIIIIIIIIIIIIIIIIIIIIIIIIIIIIIIIIIIIIIIIIIIIIIIIIIIIIIIIIIIIIIIIIIIIIIIIIIIIIIIIIIIIIIIIIIIIIIIIIIIIIIIIIIIIIIIIIIIIIIIIIIIIIIIIIIIIIIIIIIIIIIIIIIIIIIIIIIIIIIIIIIIIIIIIIIIIIIIIIIIIIIIIIIIIIIIIIIIIIIIIIIIIIIIIIIIIIIIIIIIII
@R0000983
TGGTTGAATTTTAGTTTTTGTTTTTATGGTTATGGGGTTTTGGTGGATGTATGTATGTGGTAGTTTTTATGTTTTTTGTTTATAATTGATTTTGTATTGAGTTTGGATTGAACAGATTTGGTTAGTTTGAGGAGTTTTAAGGTAGAAGGGGATTATTTTGTAAGTGTATAAATGATTGATTTTTTTGTTGAATTTGGGGTATTTAAAGTTTTGTTATAGTGGATTTTAATTTATGTTGTGTTTGTTGAGTAATATGTAGTATTGTATTGTTATTATGTGGTATTGTTTGTTTATTTAGTTATAGTTAAATTTGTATAGTGTGGAGAGTGAATTGATTGATTGTGAAGGGT
+
IIIIIIIIIIIIIIIIIIIIIIIIIIIIIIIIIIIIIIIIIIIIIIIIIIIIIIIIIIIIIIIIIIIIIIIIIIIIIIIIIIIIIIIIIIIIIIIIIIIIIIIIIIIIIIIIIIIIIIIIIIIIIIIIIIIIIIIIIIIIIIIIIIIIIIIIIIIIIIIIIIIIIIIIIIIIIIIIIIIIIIIIIIIIIIIIIIIIIIIIIIIIIIIIIIIIIIIIIIIIIIIIIIIIIIIIIIIIIIIIIIIIIIIIIIIIIIIIIIIIIIIIIIIIIIIIIIIIIIIIIIIIIIIIIIIIIIIIIIIIIIIIIIIIIIIIIIIIIIIIIIIIIIIIIIIIIIIIIIIIIIIIIIIIII
@R0000984
TGGTTGAATTTTAGTTTTTGTTTTTATGGTTATGGGGTTTTGGTGGATGTATGTATGTGGTAGTTTTTATGTTTTTTGTTTATAATTGATTTTGTATTGAGTTTGGATTGAATAGATTTGGTTAGTTTGAGGAGTTTTAAGGTAGAAGGGGATTATTTTGTAAGTGTATAAATGATTGATTTTTTTGTTGAATTTGGGGTATTTAAAGTTTTGTTATAGTGGATTTTAATTTATGTTGTGTTTGTTGAGTAATATGTAGTATTGTATTGTTACTATGTGGTATTGTTTGTTTATTTAGTTATAGTTAAATTTGTATAGTGTGGAGAGTGAATTGATTGATTGTGAAGGGT
+
IIIIIIIIIIIIIIIIIIIIIIIIIIIIIIIIIIIIIIIIIIIIIIIIIIIIIIIIIIIIIIIIIIIIIIIIIIIIIIIIIIIIIIIIIIIIIIIIIIIIIIIIIIIIIIIIIIIIIIIIIIIIIIIIIIIIIIIIIIIIIIIIIIIIIIIIIIIIIIIIIIIIIIIIIIIIIIIIIIIIIIIIIIIIIIIIIIIIIIIIIIIIIIIIIIIIIIIIIIIIIIIIIIIIIIIIIIIIIIIIIIIIIIIIIIIIIIIIIIIIIIIIIIIIIIIIIIIIIIIIIIIIIIIIIIIIIIIIIIIIIIIIIIIIIIIIIIIIIIIIIIIIIIIIIIIIIIIIIIIIIIIIIIIIII
@R0000985
TGGTTGAATTTTAGTTTTTGTTTTTATGGTTATGGGGTTTTGGTGGATGTATGTATGTGGTAGTTTTTATGTTTTCTGTTTATAATTGATTTTGTATTGAGTTTGGATTGAATAGATTTGGTTAGTTTGAGGAGTTTTAAGGTAGAAGGGGATTATTTTGTAAGTGTATAAATGATTGATTTTTTTGTTGAATTTGGGGTATTTAAAGTTTTGTTATAGTGGATTTCAATTTATGTTGTGTTTGTTGAGTAATATGTAGTATTGTACTGTTATTATGTGGTATTGTTTGTTTATTTAGTTATAGTTAAATTTGTATAGTGTGGAGAGTGAATCGATTGATTGTGAAGGGT
+
IIIIIIIIIIIIIIIIIIIIIIIIIIIIIIIIIIIIIIIIIIIIIIIIIIIIIIIIIIIIIIIIIIIIIIIIIIIIIIIIIIIIIIIIIIIIIIIIIIIIIIIIIIIIIIIIIIIIIIIIIIIIIIIIIIIIIIIIIIIIIIIIIIIIIIIIIIIIIIIIIIIIIIIIIIIIIIIIIIIIIIIIIIIIIIIIIIIIIIIIIIIIIIIIIIIIIIIIIIIIIIIIIIIIIIIIIIIIIIIIIIIIIIIIIIIIIIIIIIIIIIIIIIIIIIIIIIIIIIIIIIIIIIIIIIIIIIIIIIIIIIIIIIIIIIIIIIIIIIIIIIIIIIIIIIIIIIIIIIIIIIIIIIIIII
@R0000986
TGGTTGAATTTTAGTTTTTGTTTTTATGGTTATGGGGTTTTGGTGGATGTATGTATGTGGTAGTTTTTATGTTTTTTGTTTATAATTGATTTTGTATTGAGTTTGGATTGAATAGATTTGGTTAGTTTGAGGAGTTTTAAGGTAGAAGGGGATTATTTTGTAAGTGTATAAATGATTGATTTTTTTGTTGAATTTGGGGTATTTAAAGTTTTGTTATAGTGGATTTTAATTTATGTTGTGTTTGTTGAGTAATATGTAGTATTGTATTGTTATTATGTGGTATCGTTTGTTTATTTAGTTATAGTTAAATTTGTATAGTGTGGAGAGTGAATTGATTGATTGTGAAGGGT
+
IIIIIIIIIIIIIIIIIIIIIIIIIIIIIIIIIIIIIIIIIIIIIIIIIIIIIIIIIIIIIIIIIIIIIIIIIIIIIIIIIIIIIIIIIIIIIIIIIIIIIIIIIIIIIIIIIIIIIIIIIIIIIIIIIIIIIIIIIIIIIIIIIIIIIIIIIIIIIIIIIIIIIIIIIIIIIIIIIIIIIIIIIIIIIIIIIIIIIIIIIIIIIIIIIIIIIIIIIIIIIIIIIIIIIIIIIIIIIIIIIIIIIIIIIIIIIIIIIIIIIIIIIIIIIIIIIIIIIIIIIIIIIIIIIIIIIIIIIIIIIIIIIIIIIIIIIIIIIIIIIIIIIIIIIIIIIIIIIIIIIIIIIIIIII
@R0000987
TGGTTGAATTTTAGTTTTTGTTTTTATGGTTATGGGGTTTTGGTGGATGTATGTATGTGGTAGTTTTTATGTTTTTTGTTTATAATTGATTTTGTATTGAGTTTGGATTGAATAGATTTGGTTAGTTTGAGGAGTTTTAAGGTAGAAGGGGATTATTTCGTAAGTGTATAAATGATTGATTTCTTTGTTGAATTTGGGGTATTTAAAGTTTTGTTATAGTGGATTTTAATTTATGTTGTGTTTGTTGAGTAATATGTAGTATTGTATTGTTATTATGTGGTATTGTTTGTTTATTTAGTTATAGTTAAATTTGTATAGTGTGGAGAGTGAATTGATTGATTGTGAAGGGT
+
IIIIIIIIIIIIIIIIIIIIIIIIIIIIIIIIIIIIIIIIIIIIIIIIIIIIIIIIIIIIIIIIIIIIIIIIIIIIIIIIIIIIIIIIIIIIIIIIIIIIIIIIIIIIIIIIIIIIIIIIIIIIIIIIIIIIIIIIIIIIIIIIIIIIIIIIIIIIIIIIIIIIIIIIIIIIIIIIIIIIIIIIIIIIIIIIIIIIIIIIIIIIIIIIIIIIIIIIIIIIIIIIIIIIIIIIIIIIIIIIIIIIIIIIIIIIIIIIIIIIIIIIIIIIIIIIIIIIIIIIIIIIIIIIIIIIIIIIIIIIIIIIIIIIIIIIIIIIIIIIIIIIIIIIIIIIIIIIIIIIIIIIIIIIII
@R0000988
TGGTTGAATTTTAGTTTTTGTTTTTATGGTTATGGGGTTTCGGTGGACGTACGTACGCGGTAGTTTTTATGTTTTTCGTTTATAATCGATTTTGTATTGAGTTTGGATTGAATAGATTTGGTTAGTTTGAGGAGTTTTAAGGTAGAAGGGGATTATTTCGTAAGTGTATAAATGGTTGATTTCTTTGTTGAATTTGGGGTATTTAAAGTTTTGTTACAGCGGATTTTAATTTATGTCGCGTTTGTCGAGTAATATGTAGTATTGTATTGTTATTACGCGGTATCGTTTGTTTATTTAGTTATAGTTAAATTTGTATAGTGTGGAGAGTGAATCGATCGATCGTGAAGGGT
+
IIIIIIIIIIIIIIIIIIIIIIIIIIIIIIIIIIIIIIIIIIIIIIIIIIIIIIIIIIIIIIIIIIIIIIIIIIIIIIIIIIIIIIIIIIIIIIIIIIIIIIIIIIIIIIIIIIIIIIIIIIIIIIIIIIIIIIIIIIIIIIIIIIIIIIIIIIIIIIIIIIIIIIIIIIIIIIIIIIIIIIIIIIIIIIIIIIIIIIIIIIIIIIIIIIIIIIIIIIIIIIIIIIIIIIIIIIIIIIIIIIIIIIIIIIIIIIIIIIIIIIIIIIIIIIIIIIIIIIIIIIIIIIIIIIIIIIIIIIIIIIIIIIIIIIIIIIIIIIIIIIIIIIIIIIIIIIIIIIIIIIIIIIIIII
@R0000989
TGGTTGAATTTTAGTTTTTGTTTTTATGGTTATGGGGTTTCGGTGGATGTATGTATGTGGTAGTTTTTATGTTTTTTGTTTATAATTGATTTTGTATTGAGTTTGGATTGAATAGATTTGGTTAGCTTGAGGAGTTTTAAGGTAGAAGGGGATTATTTTGTAAGTGTATAAATGATTGATTCTTTTGTTGAATTTGGGGTATTTAAAGTTTTGTTATAGTGGATTTTAATTTATGTTGTGTTTGTTGAGTAATATGTAGTATTGTATTGTTATTATGTGGTATTGTTTGTTTATTTAGTTATAGTTAAATTTGTATAGTGTGGAGAGTGAATTGATTGATTGTGAAGGGT
+
IIIIIIIIIIIIIIIIIIIIIIIIIIIIIIIIIIIIIIIIIIIIIIIIIIIIIIIIIIIIIIIIIIIIIIIIIIIIIIIIIIIIIIIIIIIIIIIIIIIIIIIIIIIIIIIIIIIIIIIIIIIIIIIIIIIIIIIIIIIIIIIIIIIIIIIIIIIIIIIIIIIIIIIIIIIIIIIIIIIIIIIIIIIIIIIIIIIIIIIIIIIIIIIIIIIIIIIIIIIIIIIIIIIIIIIIIIIIIIIIIIIIIIIIIIIIIIIIIIIIIIIIIIIIIIIIIIIIIIIIIIIIIIIIIIIIIIIIIIIIIIIIIIIIIIIIIIIIIIIIIIIIIIIIIIIIIIIIIIIIIIIIIIIIII
@R0000990
TGGTTGAATTTTAGTTTTTGTTTTTATGGTTATGGGGTTTCGGTGGACGTACGTACGCGGTAGTTTTTATGTTTTTCGTTTATAATCGATTTTGTATTGAGTTTGGATTGAATAGATTTGGTTAGTTTGAGGAGTTTTAAGGTAGAAGGGGATTATTTCGTAAGTGTATAAATGGTTGATTTTTTTGTTGAATTTGGGGTATTTAAAGTTTTGTTATAGCGGATTTTAATTTATGTTGCGTTTGTCGAGTAATATGTAGTATTGTATTGTTATTACGCGGTATCGTTTGTTTATTTAGTTATAGTTAAATTTGTATAGCGTGGAGAGTGAATCGATCGATCGTGAAGGGT
+
IIIIIIIIIIIIIIIIIIIIIIIIIIIIIIIIIIIIIIIIIIIIIIIIIIIIIIIIIIIIIIIIIIIIIIIIIIIIIIIIIIIIIIIIIIIIIIIIIIIIIIIIIIIIIIIIIIIIIIIIIIIIIIIIIIIIIIIIIIIIIIIIIIIIIIIIIIIIIIIIIIIIIIIIIIIIIIIIIIIIIIIIIIIIIIIIIIIIIIIIIIIIIIIIIIIIIIIIIIIIIIIIIIIIIIIIIIIIIIIIIIIIIIIIIIIIIIIIIIIIIIIIIIIIIIIIIIIIIIIIIIIIIIIIIIIIIIIIIIIIIIIIIIIIIIIIIIIIIIIIIIIIIIIIIIIIIIIIIIIIIIIIIIIIII
@R0000991
TGGTTGAATTTTAGTTTTTGTTTTTATGGTTATGGGGTTTTGGTGGATGTATGTACGTGGTAGTTTTTATGTTTTTTGTTTATAATTGATTTTGTATTGAGTTTGGATTGAATAGATTTGGTTAGTTTGAGGAGTTTTAAGGTAGAAGGGGATTATTTTGTAAGTGTATAAATGATTGATTTTTTTGTTGAATTTGGGGTATTTAAAGTTTTGTTATAGTGGATTTTAATTTATGTTGTGTTTGTTGAGTAATATGTAGTATTGTATTGTCATTATGTGGTATTGTTTGTTTATTTAGTTATAGTTAAATTTGTATAGTGTGGAGAGTGAATTGATTGATTGTGAAGGGT
+
IIIIIIIIIIIIIIIIIIIIIIIIIIIIIIIIIIIIIIIIIIIIIIIIIIIIIIIIIIIIIIIIIIIIIIIIIIIIIIIIIIIIIIIIIIIIIIIIIIIIIIIIIIIIIIIIIIIIIIIIIIIIIIIIIIIIIIIIIIIIIIIIIIIIIIIIIIIIIIIIIIIIIIIIIIIIIIIIIIIIIIIIIIIIIIIIIIIIIIIIIIIIIIIIIIIIIIIIIIIIIIIIIIIIIIIIIIIIIIIIIIIIIIIIIIIIIIIIIIIIIIIIIIIIIIIIIIIIIIIIIIIIIIIIIIIIIIIIIIIIIIIIIIIIIIIIIIIIIIIIIIIIIIIIIIIIIIIIIIIIIIIIIIIIII
@R0000992
TGGTTGAATTTTAGTTTTTGTTTTTATGGTTATGGGGTTTTGGTGGATGTATGTATGTGGTAGTTTTTATGTTTTTTGTTTATAATTGATTTTGTATTGAGTTTGGATTGAATAGATTTGGTTAGTTTGAGGAGTTTTAAGGTAGAAGGGGATTATTTTGTAAGTGTATAAATGATTGATTTTTTTGTTGAATTTGGGGTATTTAAAGTTTTGTTATAGTGGATTTTAATTTATGTTGTGTCTGTTGAGTAATATGTAGTATTGTATTGTTATTATGTGGTATTGTTTGTTTATTTAGTTATAGTTAAATTTGTATAGTGTGGAGAGTGAATTGATTGATTGTGAAGGGT
+
IIIIIIIIIIIIIIIIIIIIIIIIIIIIIIIIIIIIIIIIIIIIIIIIIIIIIIIIIIIIIIIIIIIIIIIIIIIIIIIIIIIIIIIIIIIIIIIIIIIIIIIIIIIIIIIIIIIIIIIIIIIIIIIIIIIIIIIIIIIIIIIIIIIIIIIIIIIIIIIIIIIIIIIIIIIIIIIIIIIIIIIIIIIIIIIIIIIIIIIIIIIIIIIIIIIIIIIIIIIIIIIIIIIIIIIIIIIIIIIIIIIIIIIIIIIIIIIIIIIIIIIIIIIIIIIIIIIIIIIIIIIIIIIIIIIIIIIIIIIIIIIIIIIIIIIIIIIIIIIIIIIIIIIIIIIIIIIIIIIIIIIIIIIIII
@R0000993
TGGTTGAATTTTAGTTTTTGTTTTTATGGTTATGGGGTTTCGGTGGACGTACGTACGCGGTAGTTTTTATGTTTTTCGTTTATAATCGATTTTGTATTGAGTTTGGATTGAATAGATTTGGTTAGTTTGAGGAGTTTTAAGGTAGAAGGGGATTATTTCGTAAGTGTATAAATGGTTGATTTCTTTGTTGAATTTGGGGTATTTAAAGTTTTGTTACAGCGGATTTTAATTTATGTCGCGTTTGTCGAGTAATATGTAGTATTGTATTGTTATTACGCGGTATCGTTTGTTTATTTAGTTATAGTTAAATTTGTATAGTGTGGAGAGTGAATCGATCGATCGTGAAGGGT
+
IIIIIIIIIIIIIIIIIIIIIIIIIIIIIIIIIIIIIIIIIIIIIIIIIIIIIIIIIIIIIIIIIIIIIIIIIIIIIIIIIIIIIIIIIIIIIIIIIIIIIIIIIIIIIIIIIIIIIIIIIIIIIIIIIIIIIIIIIIIIIIIIIIIIIIIIIIIIIIIIIIIIIIIIIIIIIIIIIIIIIIIIIIIIIIIIIIIIIIIIIIIIIIIIIIIIIIIIIIIIIIIIIIIIIIIIIIIIIIIIIIIIIIIIIIIIIIIIIIIIIIIIIIIIIIIIIIIIIIIIIIIIIIIIIIIIIIIIIIIIIIIIIIIIIIIIIIIIIIIIIIIIIIIIIIIIIIIIIIIIIIIIIIIIII
@R0000994
TGGTTGAATTTTAGTTTTTGTTTTTATGGTTATGGGGTTTCGGTGGACGTACGTACGCGGTAGTTTTTATGTTTTTCGTTTATAATCGATTTTGTATTGAGTTTGGATTGAATAGATTTGGTTAGTTTGAGGAGTTTTAAGGTAGAAGGGGATTATTTCGTAAGTGTATAAATGGTTGATTTTTTTGTTGAATTTGGGGTATTTAAAGTTTTGTTATAGCGGATTTTAATTTATGTCGCGTTTGTCGAGTAATATGTAGTATTGTACTGTTATTACGCGGTATCGTTTGTTTATTTAGTTATAGTTAAATTTGTATAGCGTGGAGAGTGAATCGATCGATCGTGAAGGGT
+
IIIIIIIIIIIIIIIIIIIIIIIIIIIIIIIIIIIIIIIIIIIIIIIIIIIIIIIIIIIIIIIIIIIIIIIIIIIIIIIIIIIIIIIIIIIIIIIIIIIIIIIIIIIIIIIIIIIIIIIIIIIIIIIIIIIIIIIIIIIIIIIIIIIIIIIIIIIIIIIIIIIIIIIIIIIIIIIIIIIIIIIIIIIIIIIIIIIIIIIIIIIIIIIIIIIIIIIIIIIIIIIIIIIIIIIIIIIIIIIIIIIIIIIIIIIIIIIIIIIIIIIIIIIIIIIIIIIIIIIIIIIIIIIIIIIIIIIIIIIIIIIIIIIIIIIIIIIIIIIIIIIIIIIIIIIIIIIIIIIIIIIIIIIIII
@R0000995
TGGTTGAATTTTAGTTTTTGTTTTTATGGTTATGGGGTTTTGGTGGATGTATGTATGTGGTAGTTTTTATGTTTTTTGTTTATAATTGATTTTGTATTGAGTTTGGATTGAACAGATTTGGTTAGTTTGAGGAGTTTTAAGGTAGAAGGGGATTATTTTGTAAGTGTATAAATGATTGATTTTTTTGTTGAATTTGGGGTATTTAAAGTTTTGTTATAGTGGATTTTAATTTATGTTGTGTTTGTTGAGTAATATGTAGTATTGTATTGTTATTATGTGGTATTGTTTGTTTATTTAGTTATAGTTAAATTTGTATAGTGTGGAGAGTGAATTGATTGATTGTGAAGGGT
+
IIIIIIIIIIIIIIIIIIIIIIIIIIIIIIIIIIIIIIIIIIIIIIIIIIIIIIIIIIIIIIIIIIIIIIIIIIIIIIIIIIIIIIIIIIIIIIIIIIIIIIIIIIIIIIIIIIIIIIIIIIIIIIIIIIIIIIIIIIIIIIIIIIIIIIIIIIIIIIIIIIIIIIIIIIIIIIIIIIIIIIIIIIIIIIIIIIIIIIIIIIIIIIIIIIIIIIIIIIIIIIIIIIIIIIIIIIIIIIIIIIIIIIIIIIIIIIIIIIIIIIIIIIIIIIIIIIIIIIIIIIIIIIIIIIIIIIIIIIIIIIIIIIIIIIIIIIIIIIIIIIIIIIIIIIIIIIIIIIIIIIIIIIIIII
@R0000996
TGGTTGAATTTTAGTTTTTGTTTTTATGGTTATGGGGTTTCGGTGGACGTACGTACGCGGTAGTTTTTATGTTTTTCGTTTATAATCGATTTTGTATTGAGTTTGGATTGAATAGATTTGGTTAGTTTGAGGAGTTTTAAGGTAGAAGGGGATTATTTCGTAAGTGTACAAATGGTTGATTTTTTTGTTGAATTTGGGGTATTTAAAGTTTTGTTATAGCGGATTTTAATTTATGTCGCGTTTGTTGAGTAATATGTAGTATTGTATTGTTATTACGCGGTATCGTTTGTTTATTTAGTTATAGTTAAATTTGTATAGCGTGGAGAGTGAATCGATCGATCGTGAAGGGT
+
IIIIIIIIIIIIIIIIIIIIIIIIIIIIIIIIIIIIIIIIIIIIIIIIIIIIIIIIIIIIIIIIIIIIIIIIIIIIIIIIIIIIIIIIIIIIIIIIIIIIIIIIIIIIIIIIIIIIIIIIIIIIIIIIIIIIIIIIIIIIIIIIIIIIIIIIIIIIIIIIIIIIIIIIIIIIIIIIIIIIIIIIIIIIIIIIIIIIIIIIIIIIIIIIIIIIIIIIIIIIIIIIIIIIIIIIIIIIIIIIIIIIIIIIIIIIIIIIIIIIIIIIIIIIIIIIIIIIIIIIIIIIIIIIIIIIIIIIIIIIIIIIIIIIIIIIIIIIIIIIIIIIIIIIIIIIIIIIIIIIIIIIIIIIII
@R0000997
TGGTTGAATTTTAGTTTTTGTTTTTATGGTTATGGGGTTTCGGTGGACGTACGTACGCGGTAGTTTTTATGTTTTTCGTTTATAATCGATTTTGTATTGAGTTTGGATTGAATAGATTTGGCTAGTTTGAGGAGTTTTAAGGTAGAAGGGGATTATTTCGTAAGTGTATAAATGGTTGATTTTTTTGTTGAATTTGGGGTATTTAAAGTTTTGTTATAGCGGATTTTAATTTATGTCGCGTTTGTCGAGTAATATGTAGTATTGTATTGTTATTACGCGGTATCGTTTGTTTATTTAGTTATAGTTAAATTTGTATAGCGTGGAGAGTGAATCGATCGATCGTGAAGGGT
+
IIIIIIIIIIIIIIIIIIIIIIIIIIIIIIIIIIIIIIIIIIIIIIIIIIIIIIIIIIIIIIIIIIIIIIIIIIIIIIIIIIIIIIIIIIIIIIIIIIIIIIIIIIIIIIIIIIIIIIIIIIIIIIIIIIIIIIIIIIIIIIIIIIIIIIIIIIIIIIIIIIIIIIIIIIIIIIIIIIIIIIIIIIIIIIIIIIIIIIIIIIIIIIIIIIIIIIIIIIIIIIIIIIIIIIIIIIIIIIIIIIIIIIIIIIIIIIIIIIIIIIIIIIIIIIIIIIIIIIIIIIIIIIIIIIIIIIIIIIIIIIIIIIIIIIIIIIIIIIIIIIIIIIIIIIIIIIIIIIIIIIIIIIIIII
@R0000998
TGGTTGAATTTTAGTTTTTGTTTTTATGGTTATGGGGTTTTGGTGGATGTATGTATGTGGTAGTTTTTATGTTTTTTGTTTATAATCGATTTTGTATTGAGTTTGGATTGAATAGATTTGGTTAGTTTGAGGAGTTTTAAGGTAGAAGGGGATTATTTTGTAAGTGTATAAATGACTGATTTTTTTGTTGAATTTGGGGTATTTAAAGTTTTGTTATAGTGGATTTTAATTTATGTTGTGTTTGTTGAGTAATATGTAGTATTGTATTGTTATTATGTGGTATTGTTTGTTTATTTAGTTATAGTTAAATTTGTATAGTGTGGAGAGTGAATTGATTGATTGTGAAGGGT
+
IIIIIIIIIIIIIIIIIIIIIIIIIIIIIIIIIIIIIIIIIIIIIIIIIIIIIIIIIIIIIIIIIIIIIIIIIIIIIIIIIIIIIIIIIIIIIIIIIIIIIIIIIIIIIIIIIIIIIIIIIIIIIIIIIIIIIIIIIIIIIIIIIIIIIIIIIIIIIIIIIIIIIIIIIIIIIIIIIIIIIIIIIIIIIIIIIIIIIIIIIIIIIIIIIIIIIIIIIIIIIIIIIIIIIIIIIIIIIIIIIIIIIIIIIIIIIIIIIIIIIIIIIIIIIIIIIIIIIIIIIIIIIIIIIIIIIIIIIIIIIIIIIIIIIIIIIIIIIIIIIIIIIIIIIIIIIIIIIIIIIIIIIIIIII
@R0000999
TGGTTGAATTTTAGTTTTTGTTTTTATGGTTATGGGGTTTTGGTGGATGTATGTATGTGGTAGTTTTTATGTTTTTTGTTTATAATTGATTTTGTATTGAGTTTGGATTGAATAGATTTGGTTAGTTTGAGGAGTTTTAAGGTAGAAGGGGATTATTTTGTAAGTGTATAAATGATTGATTTTTTTGTTGAATTTGGGGTATTTAAAGTTTTGTTATAGTGGATTTTAATTTATGTTGTGTTTGTTGAGTAATATGTAGTATTGTATTGTTATTATGTGGTATTGTTTGTTTATTTAGTTATAGTTAAATTTGTATAGTGTGGAGAGTGAATCGATTGATTGTGAAGGGT
+
IIIIIIIIIIIIIIIIIIIIIIIIIIIIIIIIIIIIIIIIIIIIIIIIIIIIIIIIIIIIIIIIIIIIIIIIIIIIIIIIIIIIIIIIIIIIIIIIIIIIIIIIIIIIIIIIIIIIIIIIIIIIIIIIIIIIIIIIIIIIIIIIIIIIIIIIIIIIIIIIIIIIIIIIIIIIIIIIIIIIIIIIIIIIIIIIIIIIIIIIIIIIIIIIIIIIIIIIIIIIIIIIIIIIIIIIIIIIIIIIIIIIIIIIIIIIIIIIIIIIIIIIIIIIIIIIIIIIIIIIIIIIIIIIIIIIIIIIIIIIIIIIIIIIIIIIIIIIIIIIIIIIIIIIIIIIIIIIIIIIIIIIIIIIII
@R0001000
TGGTTGAATTTTAGTTTTTGTTTTTATGGTTATGGGGTTTTGGTGGATGTATGTATGTGGTAGTTTTTATGTTTTTTGTCTATAATTGATTTTGTATTGAGTTTGGATTGAATAGATTTGGTTAGTTTGAGGAGTTTTAAGGCAGAAGGGGACTATTTTGTAAGTGTATAAATGATTGATTTTTTTGTTGAATTTGGGGTATTTAAAGTTTTGTTATAGTGGATTTTAATTTATGTTGTGTTTGTTGAGTAATATGTAGTATTGTATTGTTATTATGTGGTATTGTTTGTTTATTTAGTTATAGTTAAATTTGTATAGTGTGGAGAGTGAATTGATTGATTGTGAAGGGT
+
IIIIIIIIIIIIIIIIIIIIIIIIIIIIIIIIIIIIIIIIIIIIIIIIIIIIIIIIIIIIIIIIIIIIIIIIIIIIIIIIIIIIIIIIIIIIIIIIIIIIIIIIIIIIIIIIIIIIIIIIIIIIIIIIIIIIIIIIIIIIIIIIIIIIIIIIIIIIIIIIIIIIIIIIIIIIIIIIIIIIIIIIIIIIIIIIIIIIIIIIIIIIIIIIIIIIIIIIIIIIIIIIIIIIIIIIIIIIIIIIIIIIIIIIIIIIIIIIIIIIIIIIIIIIIIIIIIIIIIIIIIIIIIIIIIIIIIIIIIIIIIIIIIIIIIIIIIIIIIIIIIIIIIIIIIIIIIIIIIIIIIIIIIIIII
@R0001001
TGGTTGAATTTTAGTTTTTGTTTTTATGGTTATGGGGTTTCGGTGGACGTACGTACGCGGTAGTTTCTATGTTTTTCGTTTATAATCGATTTTGTATTGAGTTTGGATTGAATAGATTTGGTTAGTTTGAGGAGTTTTAAGGTAGAAGGGGATTATTTCGTAAGTGTATAAATGGTTGATTTTTTTGTTGAATTTGGGGTATTTAAAGTTTTGTTATAGCGGATTTTAATTTATGTCGCGTTTGCCGAGTAATATGTAGTATTGTATTGTTATTACGCGGTATCGTTTGTTTATTTAGTTATAGCTAAATTTGTATAGCGTGGAGAGTGAATCGATCGATCGTGAAGGGT
+
IIIIIIIIIIIIIIIIIIIIIIIIIIIIIIIIIIIIIIIIIIIIIIIIIIIIIIIIIIIIIIIIIIIIIIIIIIIIIIIIIIIIIIIIIIIIIIIIIIIIIIIIIIIIIIIIIIIIIIIIIIIIIIIIIIIIIIIIIIIIIIIIIIIIIIIIIIIIIIIIIIIIIIIIIIIIIIIIIIIIIIIIIIIIIIIIIIIIIIIIIIIIIIIIIIIIIIIIIIIIIIIIIIIIIIIIIIIIIIIIIIIIIIIIIIIIIIIIIIIIIIIIIIIIIIIIIIIIIIIIIIIIIIIIIIIIIIIIIIIIIIIIIIIIIIIIIIIIIIIIIIIIIIIIIIIIIIIIIIIIIIIIIIIIII
@R0001002
TGGTTGAATTTTAGTTTTTGTTTTTATGGTTATGGGGTTTCGGTGGATGTATGTATGTGGTAGTTTTTATGTTTTTTGTTTATAATTGATTTTGTATTGAGTTTGGATTGAATAGATTTGGTTAGCTTGAGGAGTTTTAAGGTAGAAGGGGATTATTTTGTAAGTGTATAAATGATTGATTCTTTTGTTGAATTTGGGGTATTTAAAGTTTTGTTATAGTGGATTTTAATTTATGTTGTGTTTGTTGAGTAATATGTAGTATTGTATTGTTATTATGTGGTATTGTTTGTTTATTTAGTTATAGTTAAATTTGTATAGTGTGGAGAGTGAATTGATTGATTGTGAAGGGT
+
IIIIIIIIIIIIIIIIIIIIIIIIIIIIIIIIIIIIIIIIIIIIIIIIIIIIIIIIIIIIIIIIIIIIIIIIIIIIIIIIIIIIIIIIIIIIIIIIIIIIIIIIIIIIIIIIIIIIIIIIIIIIIIIIIIIIIIIIIIIIIIIIIIIIIIIIIIIIIIIIIIIIIIIIIIIIIIIIIIIIIIIIIIIIIIIIIIIIIIIIIIIIIIIIIIIIIIIIIIIIIIIIIIIIIIIIIIIIIIIIIIIIIIIIIIIIIIIIIIIIIIIIIIIIIIIIIIIIIIIIIIIIIIIIIIIIIIIIIIIIIIIIIIIIIIIIIIIIIIIIIIIIIIIIIIIIIIIIIIIIIIIIIIIIII
@R0001003
TGGTTGAATTTTAGTTTTTGTTTTTATGGTTATGGGGTTTCGGTGGACGTACGTACGCGGTAGTTTTTATGTTTTTCGTTTATAATCGATTTTGTATTGAGTTTGGATTGAATAGATTTGGTTAGTTTGAGGAGTTTTAAGGTAGAAGGGGATTATTTCGTAAGTGTATAAATGGTTGATTTTTTTGTTGAATTTGGGGTATTTAAAGTTTTGTTATAGCGGACTTTAATTTATGTCGCGTTTGTTGAGTAATATGTAGTATTGTATTGTTATTACGCGGTATCGTTTGTTTATTTAGTTATAGTTAAATTTGTATAGCGTGGAGAGTGAATCGATCGATCGTGAAGGGT
+
IIIIIIIIIIIIIIIIIIIIIIIIIIIIIIIIIIIIIIIIIIIIIIIIIIIIIIIIIIIIIIIIIIIIIIIIIIIIIIIIIIIIIIIIIIIIIIIIIIIIIIIIIIIIIIIIIIIIIIIIIIIIIIIIIIIIIIIIIIIIIIIIIIIIIIIIIIIIIIIIIIIIIIIIIIIIIIIIIIIIIIIIIIIIIIIIIIIIIIIIIIIIIIIIIIIIIIIIIIIIIIIIIIIIIIIIIIIIIIIIIIIIIIIIIIIIIIIIIIIIIIIIIIIIIIIIIIIIIIIIIIIIIIIIIIIIIIIIIIIIIIIIIIIIIIIIIIIIIIIIIIIIIIIIIIIIIIIIIIIIIIIIIIIIII
@R0001004
TGGTTGAACTCTAGTTTTTGTTTTTATGGTTATGGGGTTTTGGTGGATGTATGTATGTGGTAGTTTTTATGTTTTTTGTTTATAATTGATTTTGTATTGAGTTTGGATTGAATAGATTTGGTTAGTTTGAGGAGTTTTAAGGTAGAAGGGGATTATTTCGTAAGTGTATAAATGATTGATTTTTTTGTTGAATTTGGGGTATTTAAAGTTTTGTTATAGTGGATTTTAATTTATGTTGTGTTTGTTGAGTAATATGTAGTATTGTATTGTTATTATGTGGTATTGTTTGTTTATTTAGTTATAGTTAAATTTGTATAGTGTGGAGAGTGAATTGATTGATTGTGAAGGGT
+
IIIIIIIIIIIIIIIIIIIIIIIIIIIIIIIIIIIIIIIIIIIIIIIIIIIIIIIIIIIIIIIIIIIIIIIIIIIIIIIIIIIIIIIIIIIIIIIIIIIIIIIIIIIIIIIIIIIIIIIIIIIIIIIIIIIIIIIIIIIIIIIIIIIIIIIIIIIIIIIIIIIIIIIIIIIIIIIIIIIIIIIIIIIIIIIIIIIIIIIIIIIIIIIIIIIIIIIIIIIIIIIIIIIIIIIIIIIIIIIIIIIIIIIIIIIIIIIIIIIIIIIIIIIIIIIIIIIIIIIIIIIIIIIIIIIIIIIIIIIIIIIIIIIIIIIIIIIIIIIIIIIIIIIIIIIIIIIIIIIIIIIIIIIIII
@R0001005
TGGTTGAATTTTAGTTTTTGTTTTTATGGTTATGGGGTTTTGGTGGATGTATGTATGTGGTAGTTTTTATGTTTTCTGTTTATAATTGATTTTGTATTGAGTTTGGATTGAATAGATTTGGTTAGTTTGAGGAGTTTTAAGGTAGAAGGGGATTATTTTGTAAGTGTATAAATGATTGATTTTTTTGTTGAATTTGGGGTATTTAAAGTTTTGTTATAGTGGATTTTAATTTATGTTGTGTTTGTTGAGTAATATGTAGTATTGTATTGCTATTATGTGGTATTGTTTGTTTATTTAGTTATAGTTAAATTTGCATAGTGTGGAGAGTGAATTGATTGATTGTGAAGGGT
+
IIIIIIIIIIIIIIIIIIIIIIIIIIIIIIIIIIIIIIIIIIIIIIIIIIIIIIIIIIIIIIIIIIIIIIIIIIIIIIIIIIIIIIIIIIIIIIIIIIIIIIIIIIIIIIIIIIIIIIIIIIIIIIIIIIIIIIIIIIIIIIIIIIIIIIIIIIIIIIIIIIIIIIIIIIIIIIIIIIIIIIIIIIIIIIIIIIIIIIIIIIIIIIIIIIIIIIIIIIIIIIIIIIIIIIIIIIIIIIIIIIIIIIIIIIIIIIIIIIIIIIIIIIIIIIIIIIIIIIIIIIIIIIIIIIIIIIIIIIIIIIIIIIIIIIIIIIIIIIIIIIIIIIIIIIIIIIIIIIIIIIIIIIIIII
@R0001006
TGGTTGAATTTTAGTTTTTGTTTTTATGGTTATGGGGTTTCGGTGGACGTACGTACGCGGTAGTTTTTATGTTTTTCGTTTATAATCGATTTTGTATTGAGTTTGGATTGAATAGATTTGGTTAGTTTGAGGAGTTTTAAGGTAGAAGGGGATTATTTCGTAAGTGTATAAATGGTTGATTTCTTTGTTGAACTTGGGGTATTTAAAGTTTTGTTATAGCGGATTTTAATTTATGTCGCGTTTGTCGAGTAATATGTAGTATTGTATTGTTATTACGCGGTATCGTTTGTTTATTTAGTTATAGTTAAATTTGTATAGCGTGGAGAGTGAATCGATCGATCGTGAAGGGT
+
IIIIIIIIIIIIIIIIIIIIIIIIIIIIIIIIIIIIIIIIIIIIIIIIIIIIIIIIIIIIIIIIIIIIIIIIIIIIIIIIIIIIIIIIIIIIIIIIIIIIIIIIIIIIIIIIIIIIIIIIIIIIIIIIIIIIIIIIIIIIIIIIIIIIIIIIIIIIIIIIIIIIIIIIIIIIIIIIIIIIIIIIIIIIIIIIIIIIIIIIIIIIIIIIIIIIIIIIIIIIIIIIIIIIIIIIIIIIIIIIIIIIIIIIIIIIIIIIIIIIIIIIIIIIIIIIIIIIIIIIIIIIIIIIIIIIIIIIIIIIIIIIIIIIIIIIIIIIIIIIIIIIIIIIIIIIIIIIIIIIIIIIIIIIII
@R0001007
TGGTTGAATTTTAGTTTTTGTTTTTATGGTTATGGGGTTTCGGTGGACGTATGTACGCGGTAGTTTTTATGTTTTTCGTTTATAACCGATTCTGTATTGAGTTTGGATTGAATAGATTTGGTTAGTTTGAGGAGTTTTAAGGTAGAAGGGGATTATTTCGTAAGTGTATAAATGGTTGATTTTTTTGTTGAATTTGGGGTATTTAAAGTTTTGTTATAGCGGATTTTAATTTATGTCGCGTTTGTCGAGTAATATGTAGTATTGTATTGTTATTACGCGGTATCGTTTGTTTATTTAGTTATAGCTAAATTTGTATAGCGTGGAGAGTGAATCGATCGATCGTGAAGGGT
+
IIIIIIIIIIIIIIIIIIIIIIIIIIIIIIIIIIIIIIIIIIIIIIIIIIIIIIIIIIIIIIIIIIIIIIIIIIIIIIIIIIIIIIIIIIIIIIIIIIIIIIIIIIIIIIIIIIIIIIIIIIIIIIIIIIIIIIIIIIIIIIIIIIIIIIIIIIIIIIIIIIIIIIIIIIIIIIIIIIIIIIIIIIIIIIIIIIIIIIIIIIIIIIIIIIIIIIIIIIIIIIIIIIIIIIIIIIIIIIIIIIIIIIIIIIIIIIIIIIIIIIIIIIIIIIIIIIIIIIIIIIIIIIIIIIIIIIIIIIIIIIIIIIIIIIIIIIIIIIIIIIIIIIIIIIIIIIIIIIIIIIIIIIIIII
@R0001008
TGGTTGAATTTTAGTTTTTGTTTTTATGGTTATGGGGTTTCGGTGGACGTACGTACGCGGTAGTTTTTATGTTTTCCGTCTATAATCGATTTTGTATTGAGTTTGGATTGAATAGATTTGGTTAGTTTGAGGAGTTTTAAGGTAGAAGGGGATTATTTCGTAAGTGTATAAATGGTTGATTTTTTTGTTGAATTTGGGGTATTCAAAGTTTTGTTATAGCGGATTTTAATTTATGTCGCGTTTGTCGAGTAATATGTAGTATTGTATTGTTATTACGCGGTATCGTTTGTTTATTTAGTTATAGTTAAATTTGTATAGCGTGGAGAGTGAATCGATCGATCGTGAAGGGT
+
IIIIIIIIIIIIIIIIIIIIIIIIIIIIIIIIIIIIIIIIIIIIIIIIIIIIIIIIIIIIIIIIIIIIIIIIIIIIIIIIIIIIIIIIIIIIIIIIIIIIIIIIIIIIIIIIIIIIIIIIIIIIIIIIIIIIIIIIIIIIIIIIIIIIIIIIIIIIIIIIIIIIIIIIIIIIIIIIIIIIIIIIIIIIIIIIIIIIIIIIIIIIIIIIIIIIIIIIIIIIIIIIIIIIIIIIIIIIIIIIIIIIIIIIIIIIIIIIIIIIIIIIIIIIIIIIIIIIIIIIIIIIIIIIIIIIIIIIIIIIIIIIIIIIIIIIIIIIIIIIIIIIIIIIIIIIIIIIIIIIIIIIIIIIII
@R0001009
TGGTTGAATTTTAGTTTTTGTTTTTATGGTTATGGGGTTTTGGTGGATGTATGTATGTGGTAGTTTTTATGTTTTTTGTTTATAATTGATTTTGTATTGAGTTTGGATTGAATAGATTTGGTTAGTTTGAGGAGTCTTAAGGTAGAAGGGGATTATTTTGTAAGTGTATAAATGATTGATTTTTTTGTTGAATTTGGGGTATTCAAAGTTTTGTTATAGTGGATTTTAATTTATGTTGTGTTTGTTGAGTAATATGTAGTATTGTATTGTTATTATGTGGTATTGTTTGTTTATTTAGTTATAGTTAAATTTGTATAGTGTGGAGAGTGAATTGATTGATTGTGAAGGGT
+
IIIIIIIIIIIIIIIIIIIIIIIIIIIIIIIIIIIIIIIIIIIIIIIIIIIIIIIIIIIIIIIIIIIIIIIIIIIIIIIIIIIIIIIIIIIIIIIIIIIIIIIIIIIIIIIIIIIIIIIIIIIIIIIIIIIIIIIIIIIIIIIIIIIIIIIIIIIIIIIIIIIIIIIIIIIIIIIIIIIIIIIIIIIIIIIIIIIIIIIIIIIIIIIIIIIIIIIIIIIIIIIIIIIIIIIIIIIIIIIIIIIIIIIIIIIIIIIIIIIIIIIIIIIIIIIIIIIIIIIIIIIIIIIIIIIIIIIIIIIIIIIIIIIIIIIIIIIIIIIIIIIIIIIIIIIIIIIIIIIIIIIIIIIIII
@R0001010
TGGTTGAATTTTAGTTTTTGTTTTTATGGTTATGGGGTTTCGGTGGACGTACGTACGCGGTAGTTTTTATGTTTTTCGTTTATAATCGATTTTGTATTGAGTTTGGATTGAATAGATTTGGTTAGTTTGAGGAGTTTTAAGGCAGAAGGGGATTATTTCGTAAGTGTATAAATGGTTGATTTTTTTGTTGAATTTGGGGTATTTAAAGTTTTGTTATAGCGGATTTTAATTTATGTCGCGTTTGTCGAGTAATATGTAGTATTGTATTGTTATTACGCGGTATCGTTTGTTTATTTAGTTATAGTTAAATTTGTATAGCGTGGAGAGTGAATCGATCGATCGTGAAGGGT
+
IIIIIIIIIIIIIIIIIIIIIIIIIIIIIIIIIIIIIIIIIIIIIIIIIIIIIIIIIIIIIIIIIIIIIIIIIIIIIIIIIIIIIIIIIIIIIIIIIIIIIIIIIIIIIIIIIIIIIIIIIIIIIIIIIIIIIIIIIIIIIIIIIIIIIIIIIIIIIIIIIIIIIIIIIIIIIIIIIIIIIIIIIIIIIIIIIIIIIIIIIIIIIIIIIIIIIIIIIIIIIIIIIIIIIIIIIIIIIIIIIIIIIIIIIIIIIIIIIIIIIIIIIIIIIIIIIIIIIIIIIIIIIIIIIIIIIIIIIIIIIIIIIIIIIIIIIIIIIIIIIIIIIIIIIIIIIIIIIIIIIIIIIIIIII
@R0001011
TGGTTGAATTTTAGTTTTTGTTTTTATGGTTATGGGGTTTTGGTGGATGTATGTATGTGGTAGTTTTTATGTTTTTTGTTTATAATTGATTTTGTATTGAGTTTGGATTGAATAGATTTGGTTAGTTTGAGGAGTTTTAAGGTAGAAGGGGATTATTTTGTAAGTGTATAAATGATTGATTTTTTTGTTGAATTTGGGGTATTTAAAGTTTTGTTATAGTGGATTTTAATTTATGTCGTGTTTGTTGAGTAATATGTAGTATTGTATTGTTATTATGTGGCATTGTTTGTTTATTTAGTTATAGTTAAATTTGTATAGTGTGGAGAGTGAATTGATTGATTGTGAAGGGT
+
IIIIIIIIIIIIIIIIIIIIIIIIIIIIIIIIIIIIIIIIIIIIIIIIIIIIIIIIIIIIIIIIIIIIIIIIIIIIIIIIIIIIIIIIIIIIIIIIIIIIIIIIIIIIIIIIIIIIIIIIIIIIIIIIIIIIIIIIIIIIIIIIIIIIIIIIIIIIIIIIIIIIIIIIIIIIIIIIIIIIIIIIIIIIIIIIIIIIIIIIIIIIIIIIIIIIIIIIIIIIIIIIIIIIIIIIIIIIIIIIIIIIIIIIIIIIIIIIIIIIIIIIIIIIIIIIIIIIIIIIIIIIIIIIIIIIIIIIIIIIIIIIIIIIIIIIIIIIIIIIIIIIIIIIIIIIIIIIIIIIIIIIIIIIII
@R0001012
TGGTTGAATTTTAGTTTTTGTTTTTATGGTTATGGGGTTTCGGTGGACGTACGTACGCGGTAGTTTTTATGTTTTTCGTTTATAATCGATTTTGTATTGAGTTTGGATTGAATAGATTTGGTTAGTTTGAGGAGTTTTAAGGTAGAAGGGGATTATTTCGTAAGTGTATAAATGGTTGATTTTTTTGTTGAATTTGGGGTATTTAAAGTTTTGTTATAGCGGATTTTAATTTATGTCGCGTTTGTCGAGTAATATGTAGTATTGTATTGTTATTACGCGGTATCGTTTGTTTATTTAGTTATAGTTAAATTTGTATAGCGTGGAGAGTGAATCGATCGATCGTGAAGGGT
+
IIIIIIIIIIIIIIIIIIIIIIIIIIIIIIIIIIIIIIIIIIIIIIIIIIIIIIIIIIIIIIIIIIIIIIIIIIIIIIIIIIIIIIIIIIIIIIIIIIIIIIIIIIIIIIIIIIIIIIIIIIIIIIIIIIIIIIIIIIIIIIIIIIIIIIIIIIIIIIIIIIIIIIIIIIIIIIIIIIIIIIIIIIIIIIIIIIIIIIIIIIIIIIIIIIIIIIIIIIIIIIIIIIIIIIIIIIIIIIIIIIIIIIIIIIIIIIIIIIIIIIIIIIIIIIIIIIIIIIIIIIIIIIIIIIIIIIIIIIIIIIIIIIIIIIIIIIIIIIIIIIIIIIIIIIIIIIIIIIIIIIIIIIIIII
@R0001013
TGGTTGAATTTTAGTTTTTGTTTTTATGGTTATGGGGTTTTGGTGGATGTATGTATGTGGTAGTTTTTATGTTTTCTGTTTATAATTGATTTTGTATTGAGTTTGGATTGAATAGATTTGGTTAGTTTGAGGAGTTTTAAGGTAGAAGGGGATTATTTTGTAAGTGTATAAATGATTGATTTTTTTGTTGAATTTGGGGTATTTAAAGTTTTGTTATAGTGGATTTTAATTTATGTTGTGTTTGTTGAGTAATATGTAGTATTGTATTGCTATTATGTGGTATTGTTTGTTTATTTAGTTATAGTTAAATTTGCATAGTGTGGAGAGTGAATTGATTGATTGTGAAGGGT
+
IIIIIIIIIIIIIIIIIIIIIIIIIIIIIIIIIIIIIIIIIIIIIIIIIIIIIIIIIIIIIIIIIIIIIIIIIIIIIIIIIIIIIIIIIIIIIIIIIIIIIIIIIIIIIIIIIIIIIIIIIIIIIIIIIIIIIIIIIIIIIIIIIIIIIIIIIIIIIIIIIIIIIIIIIIIIIIIIIIIIIIIIIIIIIIIIIIIIIIIIIIIIIIIIIIIIIIIIIIIIIIIIIIIIIIIIIIIIIIIIIIIIIIIIIIIIIIIIIIIIIIIIIIIIIIIIIIIIIIIIIIIIIIIIIIIIIIIIIIIIIIIIIIIIIIIIIIIIIIIIIIIIIIIIIIIIIIIIIIIIIIIIIIIIII
@R0001014
TGGTTGAATTTCAGTTTTTGTTTTTATGGTTATGGGGTTTTGGTGGATGTATGTATGTGGTAGTTTTTATGTTTTTTGTTTATAATTGATTTTGTATTGAGTTTGGATTGAATAGATTTGGTTAGTTTGAGGAGTTTTAAGGTAGAAGGGGATTATTTTGTAAGTGTATAAATGATTGATTTTTTTGTTGAATTTGGGGTATTTAAAGTTTTGTTATAGTGGATTTTAATTTATGTTGTGTTTGTTGAGTAATATGTAGTATTGTATTGTTATTATGTGGTATTGTTTGTTTATTTAGTTATAGTTAAATTTGTATAGTGTGGAGAGTGAATTGATTGATCGTGAAGGGT
+
IIIIIIIIIIIIIIIIIIIIIIIIIIIIIIIIIIIIIIIIIIIIIIIIIIIIIIIIIIIIIIIIIIIIIIIIIIIIIIIIIIIIIIIIIIIIIIIIIIIIIIIIIIIIIIIIIIIIIIIIIIIIIIIIIIIIIIIIIIIIIIIIIIIIIIIIIIIIIIIIIIIIIIIIIIIIIIIIIIIIIIIIIIIIIIIIIIIIIIIIIIIIIIIIIIIIIIIIIIIIIIIIIIIIIIIIIIIIIIIIIIIIIIIIIIIIIIIIIIIIIIIIIIIIIIIIIIIIIIIIIIIIIIIIIIIIIIIIIIIIIIIIIIIIIIIIIIIIIIIIIIIIIIIIIIIIIIIIIIIIIIIIIIIIII
@R0001015
TGGTTGAATTTCAGTTTTTGTTTTTATGGTTATGGGGTTTTGGTGGATGTATGTATGTGGTAGTTTTTATGTTTTTTGTTTATAATTGATTTTGTATTGAGTTTGGATTGAATAGATTTGGTTAGTTTGAGGAGTTTTAAGGTAGAAGGGGATTATTTTGTAAGTGTATAAATGATTGATTTTTTTGTTGAATTTGGGGTATTTAAAGTTTTGTTATAGTGGATTTTAATTTATGTTGTGTTTGTTGAGTAATATGTAGTATTGTATTGTTATTATGTGGTATTGTTTGTTTATTTAGTTATAGTTAAATTTGTATAGTGTGGAGAGTGAATTGATTGATTGTGAAGGGT
+
IIIIIIIIIIIIIIIIIIIIIIIIIIIIIIIIIIIIIIIIIIIIIIIIIIIIIIIIIIIIIIIIIIIIIIIIIIIIIIIIIIIIIIIIIIIIIIIIIIIIIIIIIIIIIIIIIIIIIIIIIIIIIIIIIIIIIIIIIIIIIIIIIIIIIIIIIIIIIIIIIIIIIIIIIIIIIIIIIIIIIIIIIIIIIIIIIIIIIIIIIIIIIIIIIIIIIIIIIIIIIIIIIIIIIIIIIIIIIIIIIIIIIIIIIIIIIIIIIIIIIIIIIIIIIIIIIIIIIIIIIIIIIIIIIIIIIIIIIIIIIIIIIIIIIIIIIIIIIIIIIIIIIIIIIIIIIIIIIIIIIIIIIIIIII
@R0001016
TGGTTGAATTTCAGTTTTTGTTTTTATGGTTATGGGGTTTCGGTGGACGTACGTACGCGGTAGTTTTTATGTTTTTCGTTTATAATCGATTTTGTATTGAGTTTGGATTGAATAGATTTGGTTAGTTTGAGGAGTTTTAAGGTAGAAGGGGATTATTTCGTAAGTGTATAAATGGTTGATTTTTTTGTTGAATTTGGGGTATTTAAAGTTTTGTTATAGCGGATTTTAATTTATGTCGTGTTTGTCGAGTAATATGTAGTATTGTATTGTTATTACGCGGCATCGTTTGTTTATTTAGTTATAGTTAAATTTGTATAGCGTGGAGAGTGAATCGATCGATCGTGAAGGGT
+
IIIIIIIIIIIIIIIIIIIIIIIIIIIIIIIIIIIIIIIIIIIIIIIIIIIIIIIIIIIIIIIIIIIIIIIIIIIIIIIIIIIIIIIIIIIIIIIIIIIIIIIIIIIIIIIIIIIIIIIIIIIIIIIIIIIIIIIIIIIIIIIIIIIIIIIIIIIIIIIIIIIIIIIIIIIIIIIIIIIIIIIIIIIIIIIIIIIIIIIIIIIIIIIIIIIIIIIIIIIIIIIIIIIIIIIIIIIIIIIIIIIIIIIIIIIIIIIIIIIIIIIIIIIIIIIIIIIIIIIIIIIIIIIIIIIIIIIIIIIIIIIIIIIIIIIIIIIIIIIIIIIIIIIIIIIIIIIIIIIIIIIIIIIIII
@R0001017
TGGTTGAATTTTAGTTTTTGTTTTTATGGTTATGGGGTTTTGGTGGATGTATGTATGTGGTAGTTTTTATGTTTTTTGTTTATAACTGATTTTGTATTGAGTTTGGATTGAATAGATTTGGTTAGTTTGAGGAGTTTTAAGGTAGAAGGGGATTATTTTGTAAGTGTATAAATGATTGATTTTTTTGTTGAATTTGGGGTATTTAAAGTTTTGTTATAGTGGATCTTAATTTATGTTGTGTTTGTTGAGTAATATGTAGTATTGTATTGTTATTATGTGGTATTGTTTGTTTATTTAGTTATAGTTAAATTTGTATAGTGTGGAGAGTGAATTGATTGATTGTGAAGGGT
+
IIIIIIIIIIIIIIIIIIIIIIIIIIIIIIIIIIIIIIIIIIIIIIIIIIIIIIIIIIIIIIIIIIIIIIIIIIIIIIIIIIIIIIIIIIIIIIIIIIIIIIIIIIIIIIIIIIIIIIIIIIIIIIIIIIIIIIIIIIIIIIIIIIIIIIIIIIIIIIIIIIIIIIIIIIIIIIIIIIIIIIIIIIIIIIIIIIIIIIIIIIIIIIIIIIIIIIIIIIIIIIIIIIIIIIIIIIIIIIIIIIIIIIIIIIIIIIIIIIIIIIIIIIIIIIIIIIIIIIIIIIIIIIIIIIIIIIIIIIIIIIIIIIIIIIIIIIIIIIIIIIIIIIIIIIIIIIIIIIIIIIIIIIIIII
@R0001018
TGGTTGAATTTTAGTTTTTGTTTTTATGGTTATGGGGTTTCGGTGGACGTACGTACGCGGTAGTTTTTATGTTTTTCGTTTATAATCGATTTTGTATTGAGTTTGGATTGAATAGATTTGGTTAGTTTGAGGAGTTTTAAGGTAGAAGGGGATTATTTCGTAAGTGTATAAATGGTTGATTTTTTTGTTGAATTTGGGGTATTTAAAGTTTTGTTATAGCGGATTTTAATTTATGTCGCGTTTGTCGAGTAATATGTAGTATTGTATTGTTATTACGCGGTATCGTTTGTTTATTTAGTTATAGTTAAATTTGTATAGCGTGGAGAGTGAATCGATCGATCGTGAAGGGT
+
IIIIIIIIIIIIIIIIIIIIIIIIIIIIIIIIIIIIIIIIIIIIIIIIIIIIIIIIIIIIIIIIIIIIIIIIIIIIIIIIIIIIIIIIIIIIIIIIIIIIIIIIIIIIIIIIIIIIIIIIIIIIIIIIIIIIIIIIIIIIIIIIIIIIIIIIIIIIIIIIIIIIIIIIIIIIIIIIIIIIIIIIIIIIIIIIIIIIIIIIIIIIIIIIIIIIIIIIIIIIIIIIIIIIIIIIIIIIIIIIIIIIIIIIIIIIIIIIIIIIIIIIIIIIIIIIIIIIIIIIIIIIIIIIIIIIIIIIIIIIIIIIIIIIIIIIIIIIIIIIIIIIIIIIIIIIIIIIIIIIIIIIIIIIII
@R0001019
TGGTTGAATTTTAGTTTTTGTTTTTATGGTTATGGGGTTTCGGTGGACGTACGTACGCGGTAGTTTTTATGTTTTTCGTTTATAATCGATTTTGTATTGAGTTTGGATTGAATAGATTTGGTTAGTTTGAGGAGTTCTAAGGTAGAAGGGGATTATTTCGTAAGTGTATAAATGGTTGATTTTTTTGTTGAATTTGGGGTATTTAAAGTTTTGTTATAGCGGATTTTAATCTATGTCGCGTTTGTCGAGTAATATGTAGTATTGTATTGTTATTACGCGGTATCGTTTGTTTATTTAGTTATAGTTAAATTTGTATAGCGTGGAGAGTGAATCGATCGATCGTGAAGGGT
+
IIIIIIIIIIIIIIIIIIIIIIIIIIIIIIIIIIIIIIIIIIIIIIIIIIIIIIIIIIIIIIIIIIIIIIIIIIIIIIIIIIIIIIIIIIIIIIIIIIIIIIIIIIIIIIIIIIIIIIIIIIIIIIIIIIIIIIIIIIIIIIIIIIIIIIIIIIIIIIIIIIIIIIIIIIIIIIIIIIIIIIIIIIIIIIIIIIIIIIIIIIIIIIIIIIIIIIIIIIIIIIIIIIIIIIIIIIIIIIIIIIIIIIIIIIIIIIIIIIIIIIIIIIIIIIIIIIIIIIIIIIIIIIIIIIIIIIIIIIIIIIIIIIIIIIIIIIIIIIIIIIIIIIIIIIIIIIIIIIIIIIIIIIIIII
@R0001020
TGGTTGAATTTTAGTTTTTGTTTTTATGGTTATGGGGTTTCGGTGGACGTACGTACGCGGTAGTTTTTATGTTTTTCGTTTATAATCGATTTTGTATTGAGTTTGGATTGAATAGATTTGGTTAGTTTGAGGAGTTTTAAGGTAGAAGGGGATTATTTCGTAAGTGTATAAATGGTTGATTTTTTTGTTGAATTTGGGGTATTTAAAGTTTTGTTATAGCGGATTTTAATTTATGTCGTGTTTGTCGAGTAATATGTAGTATTGTACTGTTATTACGCGGTATCGTTTGTTTATTTAGTTATAGTTAAATTTGTATAGCGTGGAGAGTGAATCGATCGATCGTGAAGGGT
+
IIIIIIIIIIIIIIIIIIIIIIIIIIIIIIIIIIIIIIIIIIIIIIIIIIIIIIIIIIIIIIIIIIIIIIIIIIIIIIIIIIIIIIIIIIIIIIIIIIIIIIIIIIIIIIIIIIIIIIIIIIIIIIIIIIIIIIIIIIIIIIIIIIIIIIIIIIIIIIIIIIIIIIIIIIIIIIIIIIIIIIIIIIIIIIIIIIIIIIIIIIIIIIIIIIIIIIIIIIIIIIIIIIIIIIIIIIIIIIIIIIIIIIIIIIIIIIIIIIIIIIIIIIIIIIIIIIIIIIIIIIIIIIIIIIIIIIIIIIIIIIIIIIIIIIIIIIIIIIIIIIIIIIIIIIIIIIIIIIIIIIIIIIIIII
@R0001021
TGGTTGAATTTTAGTTTTTGTTTTTATGGTTATGGGGTTTCGGTGGACGTACGTACGCGGTAGTTTTTATGTTTTTCGTTTATAATCGATTTTGTATTGAGTTTGGATTGAATAGATTTGGTTAGTTTGAGGAGTTTTAAGGTAGAAGGGGATTATTTCGTAAGTGTATAAATGGCTGATTTTTTTGTTGAATTTGGGGTATTTAAAGTTTTGTTATAGCGGATTTTAATTTATGTCGCGTCTGTCGAGTAATATGTAGTATTGTATTGTTATTACGCGGTATCGTTTGTTTATTTAGTTATAGTTAAATTTGTATAGCGTGGAGAGTGAATCGATCGATCGTGAAGGGT
+
IIIIIIIIIIIIIIIIIIIIIIIIIIIIIIIIIIIIIIIIIIIIIIIIIIIIIIIIIIIIIIIIIIIIIIIIIIIIIIIIIIIIIIIIIIIIIIIIIIIIIIIIIIIIIIIIIIIIIIIIIIIIIIIIIIIIIIIIIIIIIIIIIIIIIIIIIIIIIIIIIIIIIIIIIIIIIIIIIIIIIIIIIIIIIIIIIIIIIIIIIIIIIIIIIIIIIIIIIIIIIIIIIIIIIIIIIIIIIIIIIIIIIIIIIIIIIIIIIIIIIIIIIIIIIIIIIIIIIIIIIIIIIIIIIIIIIIIIIIIIIIIIIIIIIIIIIIIIIIIIIIIIIIIIIIIIIIIIIIIIIIIIIIIIII
@R0001022
TGGTTGAATTTTAGTTTTTGTTTTTATGGTTATGGGGTTTTGGTGGATGTATGTATGTGGTAGTTTTTATGTTTTTTGTTTATAATTGATTTTGTATTGAGTTTGGATTGAATAGATTTGGTTAGTTTGAGGAGTTTTAAGGTAGAAGGGGATTATTTTGTAAGTGTATAAATGATTGATTTTTTTGTTGAATTTGGGGTATTTAAAGTTTTGTTATAGTGGATTTTAATTTATGTTGTGTTTGTTGAGTAATATGTAGTATTGTATTGTTATTATGTGGTATTGTTTGTTTATTTAGCTATAGTTAAATTTGTATAGTGTGGAGAGTGAATTGATTGATTGTGAAGGGT
+
IIIIIIIIIIIIIIIIIIIIIIIIIIIIIIIIIIIIIIIIIIIIIIIIIIIIIIIIIIIIIIIIIIIIIIIIIIIIIIIIIIIIIIIIIIIIIIIIIIIIIIIIIIIIIIIIIIIIIIIIIIIIIIIIIIIIIIIIIIIIIIIIIIIIIIIIIIIIIIIIIIIIIIIIIIIIIIIIIIIIIIIIIIIIIIIIIIIIIIIIIIIIIIIIIIIIIIIIIIIIIIIIIIIIIIIIIIIIIIIIIIIIIIIIIIIIIIIIIIIIIIIIIIIIIIIIIIIIIIIIIIIIIIIIIIIIIIIIIIIIIIIIIIIIIIIIIIIIIIIIIIIIIIIIIIIIIIIIIIIIIIIIIIIIII
@R0001023
TGGTTGAATTTTAGTTTTTGTTTTTATGGTTATGGGGTTTCGGTGGACGTACGTACGCGGTAGTTTTTATGTTTTTCGTTTATAATCGATTTTGTATTGAGTTTGGATTGAATAGATTTGGTTAGTTTGAGGAGTTTTAAGGTAGAAGGGGATTATTTCGTAAGTGTATAAATGGTTGATTTTTTTGTTGAATTTGGGGTATTTAAAGTTTTGTTATAGCGGATTTTAATTTATGTCGCGTTTGTCGAGTAATATGTAGTATTGTATTGTTATTATGCGGTATCGTTTGTTTATTTAGTTATAGTTAAATTTGTATAGCGTGGAGAGTGAATCGATCGATCGTGAAGGGT
+
IIIIIIIIIIIIIIIIIIIIIIIIIIIIIIIIIIIIIIIIIIIIIIIIIIIIIIIIIIIIIIIIIIIIIIIIIIIIIIIIIIIIIIIIIIIIIIIIIIIIIIIIIIIIIIIIIIIIIIIIIIIIIIIIIIIIIIIIIIIIIIIIIIIIIIIIIIIIIIIIIIIIIIIIIIIIIIIIIIIIIIIIIIIIIIIIIIIIIIIIIIIIIIIIIIIIIIIIIIIIIIIIIIIIIIIIIIIIIIIIIIIIIIIIIIIIIIIIIIIIIIIIIIIIIIIIIIIIIIIIIIIIIIIIIIIIIIIIIIIIIIIIIIIIIIIIIIIIIIIIIIIIIIIIIIIIIIIIIIIIIIIIIIIIII
@R0001024
TGGTTGAATTTTAGTTTTTGTTTTTATGGTTATGGGGTTTTGGTGGACGTACGTACGCGGTAGTTTTTATGTTTTTCGTTTATAATCGATTTTGTATTGAGTTTGGATTGAATAGATTTGGTTAGTTTGAGGAGTTTTAAGGTAGAAGGGGATTATTTCGTAAGTGTATAAATGGTTGATTTTTTTGTTGAATTTGGGGTATTTAAAGTTTTGTTATAGCGGATTTTAATTTATGTCGCGTTTGTCGAGTAATATGTAGTATTGTATTGTTATTACGCGGTATCGTTTGTTTATTTAGTTATAGTTAAATTTGTATAGCGTGGAGAGTGAATCGATCGATCGTGAAGGGT
+
IIIIIIIIIIIIIIIIIIIIIIIIIIIIIIIIIIIIIIIIIIIIIIIIIIIIIIIIIIIIIIIIIIIIIIIIIIIIIIIIIIIIIIIIIIIIIIIIIIIIIIIIIIIIIIIIIIIIIIIIIIIIIIIIIIIIIIIIIIIIIIIIIIIIIIIIIIIIIIIIIIIIIIIIIIIIIIIIIIIIIIIIIIIIIIIIIIIIIIIIIIIIIIIIIIIIIIIIIIIIIIIIIIIIIIIIIIIIIIIIIIIIIIIIIIIIIIIIIIIIIIIIIIIIIIIIIIIIIIIIIIIIIIIIIIIIIIIIIIIIIIIIIIIIIIIIIIIIIIIIIIIIIIIIIIIIIIIIIIIIIIIIIIIIII
@R0001025
TGGTTGAATTTTAGTTTTTGTTTTTATGGTTATGGGGTTTTGGTGGATGTATGTATGTGGTAGTTTTTATGTTTTTTGTTTATAATTGATTTTGTATTGAGTTTGGATTGAATAGATTTGGTTAGTTTGAGGAGTTTTAAGGTAGAAGGGGATTATTTTGTAAGTGTATAAATGATTGATTTTTTTGTTGAATTTGGGGTATTTAAAGTTTTGTTATAGTGGATTTTAATTTATGTCGTGTTTGTTGAGTAATATGTAGTATTGTATTGTTATTATGTGGCATTGTTTGTTTATTTAGTTATAGTTAAATTTGTATAGTGTGGAGAGTGAATTGATTGATTGTGAAGGGT
+
IIIIIIIIIIIIIIIIIIIIIIIIIIIIIIIIIIIIIIIIIIIIIIIIIIIIIIIIIIIIIIIIIIIIIIIIIIIIIIIIIIIIIIIIIIIIIIIIIIIIIIIIIIIIIIIIIIIIIIIIIIIIIIIIIIIIIIIIIIIIIIIIIIIIIIIIIIIIIIIIIIIIIIIIIIIIIIIIIIIIIIIIIIIIIIIIIIIIIIIIIIIIIIIIIIIIIIIIIIIIIIIIIIIIIIIIIIIIIIIIIIIIIIIIIIIIIIIIIIIIIIIIIIIIIIIIIIIIIIIIIIIIIIIIIIIIIIIIIIIIIIIIIIIIIIIIIIIIIIIIIIIIIIIIIIIIIIIIIIIIIIIIIIIIII
@R0001026
TGGTTGAATTTTAGTTTTTGTTTTTATGGTTATGGGGTTTCGGTGGACGCACGTACGCGGTAGTTTTTATGTTTTTCGTTTATAATCGATTTTGTATTGAGTTTGGATTGAATAGATTTGGTTAGTTTGAGGAGTTTTAAGGTAGAAGGGGATTATTTCGTAAGTGTATAAATGGTTGATTTTTTTGTTGAATTTGGGGTATTTAAAGTTTTGTTATAGCGGATTTTAATTTATGTCGCGTTTGTCGAGTAATATGTAGTATTGTATTGTTATTACGCGGTATCGTTTGTTTATTTAGTTATAGTTAAATTTGTATAGCGTGGAGAGTGAATCGATCGATCGTGAAGGGT
+
IIIIIIIIIIIIIIIIIIIIIIIIIIIIIIIIIIIIIIIIIIIIIIIIIIIIIIIIIIIIIIIIIIIIIIIIIIIIIIIIIIIIIIIIIIIIIIIIIIIIIIIIIIIIIIIIIIIIIIIIIIIIIIIIIIIIIIIIIIIIIIIIIIIIIIIIIIIIIIIIIIIIIIIIIIIIIIIIIIIIIIIIIIIIIIIIIIIIIIIIIIIIIIIIIIIIIIIIIIIIIIIIIIIIIIIIIIIIIIIIIIIIIIIIIIIIIIIIIIIIIIIIIIIIIIIIIIIIIIIIIIIIIIIIIIIIIIIIIIIIIIIIIIIIIIIIIIIIIIIIIIIIIIIIIIIIIIIIIIIIIIIIIIIIII
@R0001027
TGGTTGAATTTTAGTTTTTGTTTTTATGGTTATGGGGTTTCGGTGGACGTACGTACGCGGTAGTTTTTATGTTTTTCGTTTATAATCGATTTTGTATTGAGTTTGGATTGAATAGATTTGGTTAGTTTGAGGAGTTCTAAGGTAGAAGGGGATTATTTCGTAAGTGTATAAATGGTTGATTTTTTTGTTGAATTTGGGGTATTTAAAGTTTTGTTATAGCGGATTCTAATTTATGTCGCGTCTGTCGAGTAATATGTAGTATTGTATTGTTATCACGCGGTATCGTTTGTTTATTTAGTTATAGTTAAATTTGTATAGCGTGGAGAGTGAATCGATTGATCGTGAAGGGT
+
IIIIIIIIIIIIIIIIIIIIIIIIIIIIIIIIIIIIIIIIIIIIIIIIIIIIIIIIIIIIIIIIIIIIIIIIIIIIIIIIIIIIIIIIIIIIIIIIIIIIIIIIIIIIIIIIIIIIIIIIIIIIIIIIIIIIIIIIIIIIIIIIIIIIIIIIIIIIIIIIIIIIIIIIIIIIIIIIIIIIIIIIIIIIIIIIIIIIIIIIIIIIIIIIIIIIIIIIIIIIIIIIIIIIIIIIIIIIIIIIIIIIIIIIIIIIIIIIIIIIIIIIIIIIIIIIIIIIIIIIIIIIIIIIIIIIIIIIIIIIIIIIIIIIIIIIIIIIIIIIIIIIIIIIIIIIIIIIIIIIIIIIIIIIII
@R0001028
TGGTTGAATTTTAGTTTTTGTTTTTATGGTTATGGGGTTTTGGTGGATGTATGTATGTGGTAGTTTTTATGTTTTTTGTTTATAATTGATTTTGTATTGAGTTTGGATTGAATAGATTTGGTTAGTTTGAGGAGTTTTAAGGTAGAAGGGGATTATTTCGTAAGTGTATAAATGATTGATTTTTTTGTTGAATTTGGGGTATTTAAAGTTTTGTTATAGTGGATTTTAATTTATGTTGTGTTTGTCGAGTAATATGTAGTATTGTATTGTTATTATGTGGTATTGTTTGTTTATTTAGTTATAGTTAAATTTGTATAGTGTGGAGAGTGAACTGATTGATTGTGAAGGGT
+
IIIIIIIIIIIIIIIIIIIIIIIIIIIIIIIIIIIIIIIIIIIIIIIIIIIIIIIIIIIIIIIIIIIIIIIIIIIIIIIIIIIIIIIIIIIIIIIIIIIIIIIIIIIIIIIIIIIIIIIIIIIIIIIIIIIIIIIIIIIIIIIIIIIIIIIIIIIIIIIIIIIIIIIIIIIIIIIIIIIIIIIIIIIIIIIIIIIIIIIIIIIIIIIIIIIIIIIIIIIIIIIIIIIIIIIIIIIIIIIIIIIIIIIIIIIIIIIIIIIIIIIIIIIIIIIIIIIIIIIIIIIIIIIIIIIIIIIIIIIIIIIIIIIIIIIIIIIIIIIIIIIIIIIIIIIIIIIIIIIIIIIIIIIIII
@R0001029
TGGTTGAATTTTAGTTTTTGTTTTTATGGTTATGGGGTTTCGGTGGACGTACGTACGCGGTAGTTTTTATGTTTTTCGTTTATAATCGATTTTGTATTGAGTTTGGATTGAATAGATCTGGTTAGTTTGAGGAGTTTTAAGGTAGAAGGGGATTATTTCGTAAGTGTATAAATGGTTGATTTTTTTGTTGAATTTGGGGTATTTAAAGTTTTGTTATAGCGGATTTTAATTTATGTCGCGTTTGTCGAGTAATATGTAGTATTGTATTGTTATTACGCGGTATTGTTTGTTTATTTAGTTATAGTTAAATCTGTATAGCGTGGAGAGTGAATCGATCGATCGTGAAGGGT
+
IIIIIIIIIIIIIIIIIIIIIIIIIIIIIIIIIIIIIIIIIIIIIIIIIIIIIIIIIIIIIIIIIIIIIIIIIIIIIIIIIIIIIIIIIIIIIIIIIIIIIIIIIIIIIIIIIIIIIIIIIIIIIIIIIIIIIIIIIIIIIIIIIIIIIIIIIIIIIIIIIIIIIIIIIIIIIIIIIIIIIIIIIIIIIIIIIIIIIIIIIIIIIIIIIIIIIIIIIIIIIIIIIIIIIIIIIIIIIIIIIIIIIIIIIIIIIIIIIIIIIIIIIIIIIIIIIIIIIIIIIIIIIIIIIIIIIIIIIIIIIIIIIIIIIIIIIIIIIIIIIIIIIIIIIIIIIIIIIIIIIIIIIIIIII
@R0001030
TGGTTGAATTTTAGTTTTTGTTTTTATGGTTATGGGGTTTTGGTGGATGTATGTATGTGGTAGTTTTTATGTTTTTTGTTTATAATTGATTTTGTATTGAGTTTGGATTGAATAGATTTGGTTAGTTTGAGGAGTTTTAAGGTAGAAGGGGATTATTTCGTAAGTGTATAAATGATTGATTTTTTTGTTGAATTTGGGGTATTTAAAGTTTTGTTATAGTGGATTTTAATTTATGTTGTGTTTGTCGAGTAATATGTAGTATTGTATTGTTATTATGTGGTATTGTTTGTTTATTTAGTTATAGTTAAATTTGTATAGTGTGGAGAGTGAACTGATTGATTGTGAAGGGT
+
IIIIIIIIIIIIIIIIIIIIIIIIIIIIIIIIIIIIIIIIIIIIIIIIIIIIIIIIIIIIIIIIIIIIIIIIIIIIIIIIIIIIIIIIIIIIIIIIIIIIIIIIIIIIIIIIIIIIIIIIIIIIIIIIIIIIIIIIIIIIIIIIIIIIIIIIIIIIIIIIIIIIIIIIIIIIIIIIIIIIIIIIIIIIIIIIIIIIIIIIIIIIIIIIIIIIIIIIIIIIIIIIIIIIIIIIIIIIIIIIIIIIIIIIIIIIIIIIIIIIIIIIIIIIIIIIIIIIIIIIIIIIIIIIIIIIIIIIIIIIIIIIIIIIIIIIIIIIIIIIIIIIIIIIIIIIIIIIIIIIIIIIIIIIII
@R0001031
TGGTTGAATTTTAGTTTTTGTTTTTATGGTTATGGGGTTTTGGTGGATGTATGTATGTGGTAGTTTTTATGTTTTTTGTTTATAATTGATTTTGTATTGAGTTTGGATTGAATAGATTTGGTTAGCTTGAGGAGTTTTAAGGTAGAAGGGGATTATTTTGTAAGTGTATAAATGATTGATCTTTTTGTTGAATTTGGGGTATTTAAAGTTTTGTTATAGTGGATTTTAATTTATGTTGTGTTTGTTGAGTAATATGTAGTATTGTATTGTTATTATGTGGTATTGTTTGTTTATTTAGTTATAGTTAAATTTGTATAGTGTGGAGAGTGAATTGATTGATTGTGAAGGGT
+
IIIIIIIIIIIIIIIIIIIIIIIIIIIIIIIIIIIIIIIIIIIIIIIIIIIIIIIIIIIIIIIIIIIIIIIIIIIIIIIIIIIIIIIIIIIIIIIIIIIIIIIIIIIIIIIIIIIIIIIIIIIIIIIIIIIIIIIIIIIIIIIIIIIIIIIIIIIIIIIIIIIIIIIIIIIIIIIIIIIIIIIIIIIIIIIIIIIIIIIIIIIIIIIIIIIIIIIIIIIIIIIIIIIIIIIIIIIIIIIIIIIIIIIIIIIIIIIIIIIIIIIIIIIIIIIIIIIIIIIIIIIIIIIIIIIIIIIIIIIIIIIIIIIIIIIIIIIIIIIIIIIIIIIIIIIIIIIIIIIIIIIIIIIIII
@R0001032
TGGTTGAATTTTAGTTTTTGTTTTTATGGTTATGGGGTTTCGGTGGACGTACGTACGCGGTAGTTTTTATGTTTTTCGTTTATAATCGATTTTGTATTGAGTTTGGATTGAATAGATTTGGTTAGTTTGAGGAGTTTTAAGGTAGAAGGGGATTATTTCGTAAGTGTATAAATGGTTGATTTTTTTGTTGAATTTGGGGTATTTAAAGTTTTGTTATAGCGGATTTTAATTTATGTCGCGTTTGTCGAGTAATATGTAGTATTGTATTGTTATTACGCGGTATCGTTTGTTTATTTAGTTATAGTTAAATTTGTATAGCGTGGAGAGTGAATCGATCGATCGTGAAGGGT
+
IIIIIIIIIIIIIIIIIIIIIIIIIIIIIIIIIIIIIIIIIIIIIIIIIIIIIIIIIIIIIIIIIIIIIIIIIIIIIIIIIIIIIIIIIIIIIIIIIIIIIIIIIIIIIIIIIIIIIIIIIIIIIIIIIIIIIIIIIIIIIIIIIIIIIIIIIIIIIIIIIIIIIIIIIIIIIIIIIIIIIIIIIIIIIIIIIIIIIIIIIIIIIIIIIIIIIIIIIIIIIIIIIIIIIIIIIIIIIIIIIIIIIIIIIIIIIIIIIIIIIIIIIIIIIIIIIIIIIIIIIIIIIIIIIIIIIIIIIIIIIIIIIIIIIIIIIIIIIIIIIIIIIIIIIIIIIIIIIIIIIIIIIIIIII
@R0001033
TGGTTGAATTTTAGTTTTTGTTTTTATGGTTATGGGGTTTCGGTGGACGCACGTACGCGGTAGTTTTTATGTTTTTCGTTTATAATCGATTTTGTATTGAGTTTGGATTGAATAGATTTGGTTAGTTTGAGGAGTTTTAAGGTAGAAGGGGATTATTTCGTAAGTGTATAAATGGTTGATTTTTTTGTTGAATTTGGGGTATTTAAAGTTTTGTTATAGCGGATTTTAATTTATGTCGCGTTTGTCGAGTAATATGTAGTATTGTATTGTTATTACGCGGTATCGTTTGTTTATTTAGTTATAGTTAAATTTGTATAGCGTGGAGAGTGAATCGATCGATCGTGAAGGGT
+
IIIIIIIIIIIIIIIIIIIIIIIIIIIIIIIIIIIIIIIIIIIIIIIIIIIIIIIIIIIIIIIIIIIIIIIIIIIIIIIIIIIIIIIIIIIIIIIIIIIIIIIIIIIIIIIIIIIIIIIIIIIIIIIIIIIIIIIIIIIIIIIIIIIIIIIIIIIIIIIIIIIIIIIIIIIIIIIIIIIIIIIIIIIIIIIIIIIIIIIIIIIIIIIIIIIIIIIIIIIIIIIIIIIIIIIIIIIIIIIIIIIIIIIIIIIIIIIIIIIIIIIIIIIIIIIIIIIIIIIIIIIIIIIIIIIIIIIIIIIIIIIIIIIIIIIIIIIIIIIIIIIIIIIIIIIIIIIIIIIIIIIIIIIIII
@R0001034
TGGTTGAATTTTAGTTTTTGTTTTTATGGTTATGGGGTTTCGGTGGACGTACGTACGCGGTAGTTTTTATGTTTTTCGTTTATAATCGATTTTGTATTGAGTTTGGATTGAATAGATTTGGTTAGTTTGAGGAGTTTTAAGGTAGAAGGGGATTATTTCGTAAGTGTATAAATGGTTGATTTTTTTGTTGAATTTGGGGTATTTAAAGTTTTGTTATAGCGGATTTTAATTTATGTCGCGTTTGTCGAGTAATATGTAGTATTGTATTGTTATTACGCGGTATCGTTTGTTTATTTAGTTATAGTTAAATTTGTATAGCGTGGAGAGTGAATCGATCGATCGTGAAGGGT
+
IIIIIIIIIIIIIIIIIIIIIIIIIIIIIIIIIIIIIIIIIIIIIIIIIIIIIIIIIIIIIIIIIIIIIIIIIIIIIIIIIIIIIIIIIIIIIIIIIIIIIIIIIIIIIIIIIIIIIIIIIIIIIIIIIIIIIIIIIIIIIIIIIIIIIIIIIIIIIIIIIIIIIIIIIIIIIIIIIIIIIIIIIIIIIIIIIIIIIIIIIIIIIIIIIIIIIIIIIIIIIIIIIIIIIIIIIIIIIIIIIIIIIIIIIIIIIIIIIIIIIIIIIIIIIIIIIIIIIIIIIIIIIIIIIIIIIIIIIIIIIIIIIIIIIIIIIIIIIIIIIIIIIIIIIIIIIIIIIIIIIIIIIIIIII
@R0001035
TGGTTGAATTTTAGTTTTTGTTTTTATGGTTATGGGGTTTCGGTGGACGTACGTACGCGGTAGTTTTTATGTTTTTCGTTTATAATCGATTTTGTATTGAGTTTGGATTGAATAGATTTGGTTAGTTTGAGGAGTTTTAAGGTAGAAGGGGATTATTTCGTAAGTGTATAAATGGTTGATTTTTTTGTTGAATTTGGGGTATTTAAAGTTTTGTTATAGCGGATTTTAATTTATGTCGCGTTTGTCGAGTAATATGTAGTATTGTATTGTTATTACGCGGTATCGTTTGTTTATTTAGTTATAGTTAAATTTGTACAGCGTGGAGAGTGAATCGATCGATCGTGAAGGGT
+
IIIIIIIIIIIIIIIIIIIIIIIIIIIIIIIIIIIIIIIIIIIIIIIIIIIIIIIIIIIIIIIIIIIIIIIIIIIIIIIIIIIIIIIIIIIIIIIIIIIIIIIIIIIIIIIIIIIIIIIIIIIIIIIIIIIIIIIIIIIIIIIIIIIIIIIIIIIIIIIIIIIIIIIIIIIIIIIIIIIIIIIIIIIIIIIIIIIIIIIIIIIIIIIIIIIIIIIIIIIIIIIIIIIIIIIIIIIIIIIIIIIIIIIIIIIIIIIIIIIIIIIIIIIIIIIIIIIIIIIIIIIIIIIIIIIIIIIIIIIIIIIIIIIIIIIIIIIIIIIIIIIIIIIIIIIIIIIIIIIIIIIIIIIIII
@R0001036
TGGTTGAATTTTAGTTTTTGTTTTTATGGTTATGGGGTTTTGGTGGATGTATGTATGTGGTAGTTTTTATGTTTTTTGTTTATAATTGATTTTGTATTGAGTTTGGATTGAATAGATTTGGTTAGTTTGAGGAGTTCTAAGGTAGAAGGGGATTATTTTGTAAGTGTATAAATGATTGATTTTTTTGTTGAATTTGGGGTATTTAAAGTTTTGTTATAGCGGATTTTAATTTATGTCGTGTTTGTTGAGTAATATGTAGTATTGTATTGTTATTATGTGGTATTGTTTGTTTATTTAGTTATAGTTAAATTTGTATAGTGTGGAGAGTGAACTGATTGATTGTGAAGGGC
+
IIIIIIIIIIIIIIIIIIIIIIIIIIIIIIIIIIIIIIIIIIIIIIIIIIIIIIIIIIIIIIIIIIIIIIIIIIIIIIIIIIIIIIIIIIIIIIIIIIIIIIIIIIIIIIIIIIIIIIIIIIIIIIIIIIIIIIIIIIIIIIIIIIIIIIIIIIIIIIIIIIIIIIIIIIIIIIIIIIIIIIIIIIIIIIIIIIIIIIIIIIIIIIIIIIIIIIIIIIIIIIIIIIIIIIIIIIIIIIIIIIIIIIIIIIIIIIIIIIIIIIIIIIIIIIIIIIIIIIIIIIIIIIIIIIIIIIIIIIIIIIIIIIIIIIIIIIIIIIIIIIIIIIIIIIIIIIIIIIIIIIIIIIIIII
@R0001037
TGGTTGAATTTTAGTTTTTGTTTTTATGGTTATGGGGTTTTGGTGGATGTATGTATGTGGTAGTTTTTATGTTTTTTGTTTATAATTGATTTTGTATTGAGTTTGGATTGAATAGATTTGGTTAGTTTGAGGAGTTTTAAGGTAGAAGGGGATTATTTTGTAAGTGTACAAATGATTGATTTTTTTGTTGAATTTGGGGTATTTAAAGTTTTGTTATAGTGGATTTTAACTTATGTTGTGTTTGTTGAGCAATATGTAGTATTGTATTGTTATTATGTGGTATTGTTTGTTTATTTAGTTATAGTTAAATTTGTATAGTGTGGAGAGTGAATTGATTGATTGTGAAGGGT
+
IIIIIIIIIIIIIIIIIIIIIIIIIIIIIIIIIIIIIIIIIIIIIIIIIIIIIIIIIIIIIIIIIIIIIIIIIIIIIIIIIIIIIIIIIIIIIIIIIIIIIIIIIIIIIIIIIIIIIIIIIIIIIIIIIIIIIIIIIIIIIIIIIIIIIIIIIIIIIIIIIIIIIIIIIIIIIIIIIIIIIIIIIIIIIIIIIIIIIIIIIIIIIIIIIIIIIIIIIIIIIIIIIIIIIIIIIIIIIIIIIIIIIIIIIIIIIIIIIIIIIIIIIIIIIIIIIIIIIIIIIIIIIIIIIIIIIIIIIIIIIIIIIIIIIIIIIIIIIIIIIIIIIIIIIIIIIIIIIIIIIIIIIIIIII
@R0001038
TGGTTGAATTTCAGTTTTTGTTTTTATGGTTATGGGGTTTTGGTGGATGTATGTATGTGGTAGTTTTTATGTTTTTTGTTTATAATTGATTTTGTATTGAGTTTGGATTGAATAGATTTGGTTAGTTTGAGGAGTTTTAAGGTAGAAGGGGATTATTTTGTAAGTGTATAAATGATTGATTTTTTTGTTGAATTTGGGGTATTTAAAGTTTTGTTATAGCGGATTTTAATTTATGTTGTGTTTGCTGAGTAATATGTAGTATTGTATTGTTATTATGTGGTATTGTTTGTTTATTTAGTTATAGTTAAATTTGTATAGTGTGGAGAGTGAATTGATTGATTGTGAAGGGT
+
IIIIIIIIIIIIIIIIIIIIIIIIIIIIIIIIIIIIIIIIIIIIIIIIIIIIIIIIIIIIIIIIIIIIIIIIIIIIIIIIIIIIIIIIIIIIIIIIIIIIIIIIIIIIIIIIIIIIIIIIIIIIIIIIIIIIIIIIIIIIIIIIIIIIIIIIIIIIIIIIIIIIIIIIIIIIIIIIIIIIIIIIIIIIIIIIIIIIIIIIIIIIIIIIIIIIIIIIIIIIIIIIIIIIIIIIIIIIIIIIIIIIIIIIIIIIIIIIIIIIIIIIIIIIIIIIIIIIIIIIIIIIIIIIIIIIIIIIIIIIIIIIIIIIIIIIIIIIIIIIIIIIIIIIIIIIIIIIIIIIIIIIIIIIII
@R0001039
TGGTTGAATTTTAGTTTTTGTTTTTATGGTTATGGGGTTTCGGTGGACGTACGTACGCGGTAGTTTTTATGTTTTTCGTCTATAATCGATTTTGTATTGAGTTTGGATTGAATAGATTTGGTTAGTTTGAGGAGTTTTAAGGTAGAAGGGGATTATTTCGTAAGTGTATAAATGGTTGATTTTTTTGTTGAATTTGGGGTATTTAAAGTTTTGTTATAGCGGATTTTAATTTATGTCGCGTTTGTCGAGTAATATGTAGTATTGTATTGTTATTACGCGGTATCGTTTGTTTATTTAGTTATAGTTAAATTTGTATAGCGTGGAGAGTGAATCGATCGATCGTGAAGGGT
+
IIIIIIIIIIIIIIIIIIIIIIIIIIIIIIIIIIIIIIIIIIIIIIIIIIIIIIIIIIIIIIIIIIIIIIIIIIIIIIIIIIIIIIIIIIIIIIIIIIIIIIIIIIIIIIIIIIIIIIIIIIIIIIIIIIIIIIIIIIIIIIIIIIIIIIIIIIIIIIIIIIIIIIIIIIIIIIIIIIIIIIIIIIIIIIIIIIIIIIIIIIIIIIIIIIIIIIIIIIIIIIIIIIIIIIIIIIIIIIIIIIIIIIIIIIIIIIIIIIIIIIIIIIIIIIIIIIIIIIIIIIIIIIIIIIIIIIIIIIIIIIIIIIIIIIIIIIIIIIIIIIIIIIIIIIIIIIIIIIIIIIIIIIIIII
@R0001040
TGGTTGAATTTTAGTTTTTGTTTTTATGGTTATGGGGTTTTGGTGGATGTATGTATGTGGTAGTTTTTATGTTTTTTGTTTATAATTGATTTTGTATTGAGTTTGGATTGAATAGATTTGGTTAGTTTGAGGAGTTTTAAGGTAGAAGGGGATTATTTTGTAAGTGTATAAATGATTGATTTTTTTGTTGAATTTGGGGTATTCAAAGTTTTGTTATAGTGGATTTTAATTTATGTTGTGTTTGTTGAGTAATATGTAGTATTGTATTGTTATTATGTGGTATTGTTTGTTTATTTAGTTATAGTTAAATTTGTATAGTGTGGAGAGTGAATTGATTGATTGTGAAGGGT
+
IIIIIIIIIIIIIIIIIIIIIIIIIIIIIIIIIIIIIIIIIIIIIIIIIIIIIIIIIIIIIIIIIIIIIIIIIIIIIIIIIIIIIIIIIIIIIIIIIIIIIIIIIIIIIIIIIIIIIIIIIIIIIIIIIIIIIIIIIIIIIIIIIIIIIIIIIIIIIIIIIIIIIIIIIIIIIIIIIIIIIIIIIIIIIIIIIIIIIIIIIIIIIIIIIIIIIIIIIIIIIIIIIIIIIIIIIIIIIIIIIIIIIIIIIIIIIIIIIIIIIIIIIIIIIIIIIIIIIIIIIIIIIIIIIIIIIIIIIIIIIIIIIIIIIIIIIIIIIIIIIIIIIIIIIIIIIIIIIIIIIIIIIIIIII
@R0001041
TGGTTGAATTTTAGTTTTTGTTTTTATGGTTATGGGGTTTCGGTGGACGTACGTACGCGGTAGTTTTTATGTTTTTCGTTTATAATCGATTTTGTATTGAGTTTGGATTGAATAGATTTGGTTAGTTTGAGGAGTTTTAAGGTAGAAGGGGATTATTTCGTAAGTGTATAAATGGTTGATTTTTTTGTTGAATTTGGGGTATTTAAAGTTTTGTTATAGCGGATTTTAATTTATGTCGCGTTTGTCGAGTAATATGTAGTATTGTATTGTTATTACGCGGTATCGTTTGTTTATTTAGCTATAGTTAAATTTGTATAGCGTGGAGAGTGAATCGATCGATCGTGAAGGGT
+
IIIIIIIIIIIIIIIIIIIIIIIIIIIIIIIIIIIIIIIIIIIIIIIIIIIIIIIIIIIIIIIIIIIIIIIIIIIIIIIIIIIIIIIIIIIIIIIIIIIIIIIIIIIIIIIIIIIIIIIIIIIIIIIIIIIIIIIIIIIIIIIIIIIIIIIIIIIIIIIIIIIIIIIIIIIIIIIIIIIIIIIIIIIIIIIIIIIIIIIIIIIIIIIIIIIIIIIIIIIIIIIIIIIIIIIIIIIIIIIIIIIIIIIIIIIIIIIIIIIIIIIIIIIIIIIIIIIIIIIIIIIIIIIIIIIIIIIIIIIIIIIIIIIIIIIIIIIIIIIIIIIIIIIIIIIIIIIIIIIIIIIIIIIIII
@R0001042
TGGTTGAATTTTAGTTTTTGTTTTTATGGTTATGGGGTTTCGGTGGACGTACGTACGCGGTAGTTTTTATGTTTTTCGTTTATAATCGATTTTGTATTGAGTTTGGATTGAATAGATTTGGTTAGTTTGAGGAGTTTTAAGGTAGAAGGGGATTATTTCGTAAGTGTATAAATGGTTGATTTTTTTGTTGAATTTGGGGTATTTAAAGTTTTGTTATAGCGGATTTTAATTTATGTCGCGTTTGTCGAGTAATATGTAGTATTGTATTGTTATTACGCGGTATCGTTTGTTTATTTAGCTATAGTTAAATTTGTATAGCGTGGAGAGTGAATCGATCGATCGTGAAGGGT
+
IIIIIIIIIIIIIIIIIIIIIIIIIIIIIIIIIIIIIIIIIIIIIIIIIIIIIIIIIIIIIIIIIIIIIIIIIIIIIIIIIIIIIIIIIIIIIIIIIIIIIIIIIIIIIIIIIIIIIIIIIIIIIIIIIIIIIIIIIIIIIIIIIIIIIIIIIIIIIIIIIIIIIIIIIIIIIIIIIIIIIIIIIIIIIIIIIIIIIIIIIIIIIIIIIIIIIIIIIIIIIIIIIIIIIIIIIIIIIIIIIIIIIIIIIIIIIIIIIIIIIIIIIIIIIIIIIIIIIIIIIIIIIIIIIIIIIIIIIIIIIIIIIIIIIIIIIIIIIIIIIIIIIIIIIIIIIIIIIIIIIIIIIIIIII
@R0001043
TGGTTGAATTTTAGTTTTTGTTTTTATGGCTATGGGGTTTCGGTGGACGTACGTACGCGGTAGTTTTTATGTTTTTCGTTTATAATCGATTTTGTATTGAGTTTGGATTGAATAGATTTGGTTAGTTTGAGGAGTTTTAAGGTAGAAGGGGATTATTTCGTAAGTGTATAAATGGTTGATTTTTTTGTTGAATTTGGGGTATTTAAAGTTTTGTTATAGCGGATTTTAATTTATGTCGCGTTTGTCGAGTAATATGTAGTATTGTATTGTTATTACGCGGTATCGTTTGTTTATTTAGTTATAGTTAAATTTGTATAGCGTGGAGAGTGAATTGATCGATCGTGAAGGGT
+
IIIIIIIIIIIIIIIIIIIIIIIIIIIIIIIIIIIIIIIIIIIIIIIIIIIIIIIIIIIIIIIIIIIIIIIIIIIIIIIIIIIIIIIIIIIIIIIIIIIIIIIIIIIIIIIIIIIIIIIIIIIIIIIIIIIIIIIIIIIIIIIIIIIIIIIIIIIIIIIIIIIIIIIIIIIIIIIIIIIIIIIIIIIIIIIIIIIIIIIIIIIIIIIIIIIIIIIIIIIIIIIIIIIIIIIIIIIIIIIIIIIIIIIIIIIIIIIIIIIIIIIIIIIIIIIIIIIIIIIIIIIIIIIIIIIIIIIIIIIIIIIIIIIIIIIIIIIIIIIIIIIIIIIIIIIIIIIIIIIIIIIIIIIIII
@R0001044
TGGTTGAATTTTAGTTTTTGTTTTTATGGTTATGGGGTTTCGGTGGACGTACGTACGCGGTAGTTTTTATGTTTTTCGTTTATAATCGATTTTGTATTGAGTTTGGATTGAATAGATTTGGTTAGTTTGAGGAGTTTTAAGGTAGAAGGGGATTATTTCGTAAGTGTATAAATGGTTGATTTTTTTGTTGAATTTGGGGTATTTAAAGTTTTGTTATAGCGGATTTTAATTTATGTCGCGTTTGTCGAGTAATATGTAGTATTGTATTGTTATTATGCGGTATCGTTTGTTTATTTAGTTATAGTTAAATTTGTATAGCGTGGAGAGTGAATCGATCGATCGTGAAGGGT
+
IIIIIIIIIIIIIIIIIIIIIIIIIIIIIIIIIIIIIIIIIIIIIIIIIIIIIIIIIIIIIIIIIIIIIIIIIIIIIIIIIIIIIIIIIIIIIIIIIIIIIIIIIIIIIIIIIIIIIIIIIIIIIIIIIIIIIIIIIIIIIIIIIIIIIIIIIIIIIIIIIIIIIIIIIIIIIIIIIIIIIIIIIIIIIIIIIIIIIIIIIIIIIIIIIIIIIIIIIIIIIIIIIIIIIIIIIIIIIIIIIIIIIIIIIIIIIIIIIIIIIIIIIIIIIIIIIIIIIIIIIIIIIIIIIIIIIIIIIIIIIIIIIIIIIIIIIIIIIIIIIIIIIIIIIIIIIIIIIIIIIIIIIIIIII
@R0001045
TGGTTGAATTTTAGTTTTTGTTTTTATGGTTATGGGGTTTCGGTGGACGTACGTACGCGGTAGTTTTTATGTTTTTCGTTTATAATCGATTTTGTATTGAGTTTGGATTGAATAGATTTGGTTAGTTTGAGGAGTTTTAAGGTAGAAGGGGATTATTTCGTAAGTGTATAAATGGTTGATTTTTTTGTTGAATTTGGGGTATTTAAAGTTTTGTTATAGCGGATTTTAATTTATGTCGCGTTTGTCGAGTAATATGTAGTATTGTATTGTTATTACGCGGTATCGTTTGTTTATTTAGTTATAGTTAAATTTGTACAGCGTGGAGAGTGAATCGATCGATCGTGAAGGGT
+
IIIIIIIIIIIIIIIIIIIIIIIIIIIIIIIIIIIIIIIIIIIIIIIIIIIIIIIIIIIIIIIIIIIIIIIIIIIIIIIIIIIIIIIIIIIIIIIIIIIIIIIIIIIIIIIIIIIIIIIIIIIIIIIIIIIIIIIIIIIIIIIIIIIIIIIIIIIIIIIIIIIIIIIIIIIIIIIIIIIIIIIIIIIIIIIIIIIIIIIIIIIIIIIIIIIIIIIIIIIIIIIIIIIIIIIIIIIIIIIIIIIIIIIIIIIIIIIIIIIIIIIIIIIIIIIIIIIIIIIIIIIIIIIIIIIIIIIIIIIIIIIIIIIIIIIIIIIIIIIIIIIIIIIIIIIIIIIIIIIIIIIIIIIIII
@R0001046
TGGTTGAATTTTAGCTTTTGTTTTTATGGTTATGGGGTTTTGGTGGATGTATGTATGCGGTAGTTTTTATGTTTTTTGTTTATAATTGATTTTGTATTGAGTTTGGATTGAATAGATTTGGTTAGTTTGAGGAGTTTTAAGGTAGAAGGGGATTATTTTGTAAGTGTATAAATGATTGATTTTTTTGTTGAATTTGGGGTATTTAAAGTTTTGTTATAGTGGATTTTAATTTATGTTGTGTTTGTTGAGTAATATGTAGTATTGTATTGTTATTATGTGGTATCGTTTGTTTATTTAGTTATAGTTAAATTTGTATAGTGTGGAGAGTGAATTGATTGATTGTGAAGGGT
+
IIIIIIIIIIIIIIIIIIIIIIIIIIIIIIIIIIIIIIIIIIIIIIIIIIIIIIIIIIIIIIIIIIIIIIIIIIIIIIIIIIIIIIIIIIIIIIIIIIIIIIIIIIIIIIIIIIIIIIIIIIIIIIIIIIIIIIIIIIIIIIIIIIIIIIIIIIIIIIIIIIIIIIIIIIIIIIIIIIIIIIIIIIIIIIIIIIIIIIIIIIIIIIIIIIIIIIIIIIIIIIIIIIIIIIIIIIIIIIIIIIIIIIIIIIIIIIIIIIIIIIIIIIIIIIIIIIIIIIIIIIIIIIIIIIIIIIIIIIIIIIIIIIIIIIIIIIIIIIIIIIIIIIIIIIIIIIIIIIIIIIIIIIIIII
@R0001047
TGGTTGAATTTTAGTTTTTGTTTTTATGGTTATGGGGTTTCGGTGGACGTACGTACGCGGTAGTTTTTATGTTTTTCGCTTATAATCGATTTTGTATTGAGTTTGGATTGAATAGATTTGGTTAGTTTGAGGAGTTTTAAGGTAGAAGGGGATTATTTCGTAAGTGTATAAATGGTTGATTTTTTTGTTGAATTTGGGGTATTTAAAGTTTTGTTATAGCGGATTTTAATTTATGTCGCGTTTGCCGAGTAATATGTAGTATTGTATTGTTATTACGCGGTATCGTTTGTTTATTTAGTTATAGTTAAATTTGTACAGCGTGGAGAGTGAATCGATCGATCGTGAAGGGT
+
IIIIIIIIIIIIIIIIIIIIIIIIIIIIIIIIIIIIIIIIIIIIIIIIIIIIIIIIIIIIIIIIIIIIIIIIIIIIIIIIIIIIIIIIIIIIIIIIIIIIIIIIIIIIIIIIIIIIIIIIIIIIIIIIIIIIIIIIIIIIIIIIIIIIIIIIIIIIIIIIIIIIIIIIIIIIIIIIIIIIIIIIIIIIIIIIIIIIIIIIIIIIIIIIIIIIIIIIIIIIIIIIIIIIIIIIIIIIIIIIIIIIIIIIIIIIIIIIIIIIIIIIIIIIIIIIIIIIIIIIIIIIIIIIIIIIIIIIIIIIIIIIIIIIIIIIIIIIIIIIIIIIIIIIIIIIIIIIIIIIIIIIIIIIII
@R0001048
TGGTTGAATCTTAGTTTTTGTTTTTATGGTTATGGGGTTTCGGTGGACGTACGTACGCGGTAGTTTTTATGTTTTTCGTTTATAATCGATTCTGTATTGAGTTTGGATTGAATAGATTTGGTTAGTTTGAGGAGTTTTAAGGTAGAAGGGGATTATTTCGTAAGTGTATAAATGGTTGATTTTTTTGTTGAATTTGGGGTATTTAAAGTTTTGTTATAGCGGATTTTAACTTATGTCGCGTTTGTCGAGTAATATGTAGTATTGTATTGTTATTACGCGGTATCGTTTGTTTATTTAGTTATAGTTAAATTTGTATAGCGTGGAGAGTGAATCGATCGATCGTGAAGGGT
+
IIIIIIIIIIIIIIIIIIIIIIIIIIIIIIIIIIIIIIIIIIIIIIIIIIIIIIIIIIIIIIIIIIIIIIIIIIIIIIIIIIIIIIIIIIIIIIIIIIIIIIIIIIIIIIIIIIIIIIIIIIIIIIIIIIIIIIIIIIIIIIIIIIIIIIIIIIIIIIIIIIIIIIIIIIIIIIIIIIIIIIIIIIIIIIIIIIIIIIIIIIIIIIIIIIIIIIIIIIIIIIIIIIIIIIIIIIIIIIIIIIIIIIIIIIIIIIIIIIIIIIIIIIIIIIIIIIIIIIIIIIIIIIIIIIIIIIIIIIIIIIIIIIIIIIIIIIIIIIIIIIIIIIIIIIIIIIIIIIIIIIIIIIIIII
@R0001049
TGGTTGAATTTTAGTTTTTGTTTTTATGGTTATGGGGTTTCGGTGGACGTACGCACGCGGTAGTTTTTATGTTTTTCGTTTATAATCGATTTTGTATTGAGTTTGGATTGAATAGATTTGGTTAGTTTGAGGAGTTTTAAGGTAGAAGGGGATTATTTCGTAAGTGTATAAATGGTTGATTTTTTTGTTGAATTTGGGGTATTTAAAGTTTTGTTATAGCGGATCTTAATTTATGTCGCGTTTGTCGAGTAATATGTAGTATTGTATTGTTATTACGCGGTATCGTTTGTTTATTTAGTTATAGTTAAATTTGTATAGCGTGGAGAGTGAATCGATCGATCGTGAAGGGT
+
IIIIIIIIIIIIIIIIIIIIIIIIIIIIIIIIIIIIIIIIIIIIIIIIIIIIIIIIIIIIIIIIIIIIIIIIIIIIIIIIIIIIIIIIIIIIIIIIIIIIIIIIIIIIIIIIIIIIIIIIIIIIIIIIIIIIIIIIIIIIIIIIIIIIIIIIIIIIIIIIIIIIIIIIIIIIIIIIIIIIIIIIIIIIIIIIIIIIIIIIIIIIIIIIIIIIIIIIIIIIIIIIIIIIIIIIIIIIIIIIIIIIIIIIIIIIIIIIIIIIIIIIIIIIIIIIIIIIIIIIIIIIIIIIIIIIIIIIIIIIIIIIIIIIIIIIIIIIIIIIIIIIIIIIIIIIIIIIIIIIIIIIIIIIII
@R0001050
TGGTTGAATTTTAGTTTTTGTTTTTATGGTTATGGGGTTTTGGTGGACGTATGTATGTGGTAGTTTTTATGTTTTTTGTTTATAATTGATTTTGTATTGAGTTTGGATTGAATAGATTTGGTTAGTTTGAGGAGTTTTAAGGTAGAAGGGGATTATTTTGTAAGTGTATAAATGATTGATTTTTTTGTTGAATTTGGGGTATTTAAAGTTTTGTTATAGTGGATTTTAATTTATGTTGTGTTTGTTGAGTAATATGTAGTATTGTATTGTTATTATGTGGTATTGTTTGTTTATTTAGTTATAGTTAAATTTGTATAGCGTGGAGAGTGAATTGATTGATTGTGAAGGGT
+
IIIIIIIIIIIIIIIIIIIIIIIIIIIIIIIIIIIIIIIIIIIIIIIIIIIIIIIIIIIIIIIIIIIIIIIIIIIIIIIIIIIIIIIIIIIIIIIIIIIIIIIIIIIIIIIIIIIIIIIIIIIIIIIIIIIIIIIIIIIIIIIIIIIIIIIIIIIIIIIIIIIIIIIIIIIIIIIIIIIIIIIIIIIIIIIIIIIIIIIIIIIIIIIIIIIIIIIIIIIIIIIIIIIIIIIIIIIIIIIIIIIIIIIIIIIIIIIIIIIIIIIIIIIIIIIIIIIIIIIIIIIIIIIIIIIIIIIIIIIIIIIIIIIIIIIIIIIIIIIIIIIIIIIIIIIIIIIIIIIIIIIIIIIIII
@R0001051
TGGTTGAATTTCAGTTTTTGTTTTTATGGTTATGGGGTTTCGGTGGACGTACGCACGCGGTAGTTTTTATGTTTTTCGCTTATAATCGATTTTGTATTGAGTTTGGATTGAATAGATTTGGTTAGTTTGAGGAGTTTTAAGGTAGAAGGGGATTATTTCGTAAGTGTATAAATGGTTGATTTTTTTGTTGAATTTGGGGTATTTAAAGTTTTGTTATAGCGGATTTTAATTTATGTCGCGTTTGTCGAGTAATATGTAGTATTGTATTGTTATTACGCGGCATCGTTTGTTTATTTAGTTATAGTTAAATTTGCATAGCGTGGAGAGTGAATCGATCGATTGTGAAGGGT
+
IIIIIIIIIIIIIIIIIIIIIIIIIIIIIIIIIIIIIIIIIIIIIIIIIIIIIIIIIIIIIIIIIIIIIIIIIIIIIIIIIIIIIIIIIIIIIIIIIIIIIIIIIIIIIIIIIIIIIIIIIIIIIIIIIIIIIIIIIIIIIIIIIIIIIIIIIIIIIIIIIIIIIIIIIIIIIIIIIIIIIIIIIIIIIIIIIIIIIIIIIIIIIIIIIIIIIIIIIIIIIIIIIIIIIIIIIIIIIIIIIIIIIIIIIIIIIIIIIIIIIIIIIIIIIIIIIIIIIIIIIIIIIIIIIIIIIIIIIIIIIIIIIIIIIIIIIIIIIIIIIIIIIIIIIIIIIIIIIIIIIIIIIIIIII
@R0001052
TGGTTGAATTTTAGTTTTTGTTTTTATGGTTATGGGGTTTTGGTGGATGTATGTATGTGGTAGTTTTTATGTTTTTTGTTTATAATTGATTTTGTATTGAGTTTGGATTGAATAGATTTGGTTAGTTTGAGGAGTTTTAAGGTAGAAGGGGATTATTTTGTAAGTGTATAAATGATTGATTTTTTTGTTGAATCTGGGGTATTTAAAGTTTTGTTATAGTGGATTTTAATTTATGTTGTGTTTGTTGAGTAATATGTAGTATTGTATTGTTATTATGTGGTATTGTTTGTTTATTTAGTTATAGTTAAATTTGTATAGTGTGGAGAGTGAATTGATTGATTGTGAAGGGT
+
IIIIIIIIIIIIIIIIIIIIIIIIIIIIIIIIIIIIIIIIIIIIIIIIIIIIIIIIIIIIIIIIIIIIIIIIIIIIIIIIIIIIIIIIIIIIIIIIIIIIIIIIIIIIIIIIIIIIIIIIIIIIIIIIIIIIIIIIIIIIIIIIIIIIIIIIIIIIIIIIIIIIIIIIIIIIIIIIIIIIIIIIIIIIIIIIIIIIIIIIIIIIIIIIIIIIIIIIIIIIIIIIIIIIIIIIIIIIIIIIIIIIIIIIIIIIIIIIIIIIIIIIIIIIIIIIIIIIIIIIIIIIIIIIIIIIIIIIIIIIIIIIIIIIIIIIIIIIIIIIIIIIIIIIIIIIIIIIIIIIIIIIIIIIII
@R0001053
TGGTTGAATTTTAGTTTTTGTTTTTATGGTTATGGGGTTTTGGTGGATGTATGTATGTGGTAGTTTTTATGTTTTTTGTTTATAATTGATTTTGTATTGAGTTTGGATTGAATAGATTTGGTTAGTTTGAGGAGTTTTAAGGTAGAAGGGGATTATTTTGTAAGTGTATAAATGATTGATTTTTTTGTTGAATTTGGGGTATTTAAAGTTTTGTTATAGTGGATTTTAATTTATGTTGTGTTTGTTGAGTAATATGTAGTATTGTATTGTTATTATGTGGTATTGTTTGTTTATTTAGTTATAGTTAAATTTGTATAGTGTGGAGAGTGAATTGATTGATTGTGAAGGGT
+
IIIIIIIIIIIIIIIIIIIIIIIIIIIIIIIIIIIIIIIIIIIIIIIIIIIIIIIIIIIIIIIIIIIIIIIIIIIIIIIIIIIIIIIIIIIIIIIIIIIIIIIIIIIIIIIIIIIIIIIIIIIIIIIIIIIIIIIIIIIIIIIIIIIIIIIIIIIIIIIIIIIIIIIIIIIIIIIIIIIIIIIIIIIIIIIIIIIIIIIIIIIIIIIIIIIIIIIIIIIIIIIIIIIIIIIIIIIIIIIIIIIIIIIIIIIIIIIIIIIIIIIIIIIIIIIIIIIIIIIIIIIIIIIIIIIIIIIIIIIIIIIIIIIIIIIIIIIIIIIIIIIIIIIIIIIIIIIIIIIIIIIIIIIIII
@R0001054
TGGTTGAACTTTAGTTTTTGTTTTTATGGTTATGGGGTTTCGGTGGACGTACGTACGCGGTAGTTTTTATGTTTTTCGTTTATAATCGATTTTGTATTGAGTTTGGATTGAATAGATTTGGTTAGTTTGAGGAGTTTTAAGGTAGAAGGGGATTATTTCGTAAGTGTATAAATGGTTGATTTTTTTGTTGAATTTGGGGTATTTAAAGTTTTGTTATAGCGGATTTTAATTTATGTCGCGTTTGTCGAGTAATATGTAGTATTGTATTGTTATTACGCGGTATCGTTTGTTTATTTAGTTATAGTTAAATTTGTATAGCGTGGAGAGTGAATCGATCGATCGTGAAGGGT
+
IIIIIIIIIIIIIIIIIIIIIIIIIIIIIIIIIIIIIIIIIIIIIIIIIIIIIIIIIIIIIIIIIIIIIIIIIIIIIIIIIIIIIIIIIIIIIIIIIIIIIIIIIIIIIIIIIIIIIIIIIIIIIIIIIIIIIIIIIIIIIIIIIIIIIIIIIIIIIIIIIIIIIIIIIIIIIIIIIIIIIIIIIIIIIIIIIIIIIIIIIIIIIIIIIIIIIIIIIIIIIIIIIIIIIIIIIIIIIIIIIIIIIIIIIIIIIIIIIIIIIIIIIIIIIIIIIIIIIIIIIIIIIIIIIIIIIIIIIIIIIIIIIIIIIIIIIIIIIIIIIIIIIIIIIIIIIIIIIIIIIIIIIIIIII
@R0001055
TGGTTGAATTTTAGTTTTTGTTTTTATGGTTATGGGGTTTCGGTGGACGTACGTACGCGGTAGTTTTTATGTTTTTCGTTTATAATCGATTTTGTATTGAGTTTGGATTGAATAGATTTGGTTAGTTTGAGGAGTTTTAAGGTAGAAGGGGATTATTTCGTAAGTGCACAAATGGTTGATTTTTTTGTTGAATTTGGGGTATTTAAAGTTTTGTTATAGCGGATTTTAATTTATGTCGCGTTTGTCGAGTAATATGTAGTATTGTATTGTTATTACGCGGTATCGTTTGTTTATTTAGTTATAGTTAAATTTGTATAGCGTGGAGAGTGAATCGATCGATCGTGAAGGGT
+
IIIIIIIIIIIIIIIIIIIIIIIIIIIIIIIIIIIIIIIIIIIIIIIIIIIIIIIIIIIIIIIIIIIIIIIIIIIIIIIIIIIIIIIIIIIIIIIIIIIIIIIIIIIIIIIIIIIIIIIIIIIIIIIIIIIIIIIIIIIIIIIIIIIIIIIIIIIIIIIIIIIIIIIIIIIIIIIIIIIIIIIIIIIIIIIIIIIIIIIIIIIIIIIIIIIIIIIIIIIIIIIIIIIIIIIIIIIIIIIIIIIIIIIIIIIIIIIIIIIIIIIIIIIIIIIIIIIIIIIIIIIIIIIIIIIIIIIIIIIIIIIIIIIIIIIIIIIIIIIIIIIIIIIIIIIIIIIIIIIIIIIIIIIIII
@R0001056
TGGTTGAATTTTAGTTTTTGTTTTTATGGTTATGGGGTTTTGGTGGATGTATGTATGTGGTAGTTTTTATGTTTTTTGTTTATAATTGATTTTGTATTGAGTTTGGATTGAATAGATTTGGTTAGTTTGAGGAGTCTTAAGGTAGAAGGGGATTATTTTGTAAGTGTATAAATGATTGATTTTTTTGTTGAATTTGGGGTATTCAAAGTTTTGTTATAGTGGATTTTAATTTATGTTGTGTTTGTTGAGTAATATGTAGTATTGTATTGTTATTATGTGGTATTGTTTGTTTATTTAGTTATAGTTAAATTTGTATAGTGTGGAGAGTGAATTGATTGATTGTGAAGGGT
+
IIIIIIIIIIIIIIIIIIIIIIIIIIIIIIIIIIIIIIIIIIIIIIIIIIIIIIIIIIIIIIIIIIIIIIIIIIIIIIIIIIIIIIIIIIIIIIIIIIIIIIIIIIIIIIIIIIIIIIIIIIIIIIIIIIIIIIIIIIIIIIIIIIIIIIIIIIIIIIIIIIIIIIIIIIIIIIIIIIIIIIIIIIIIIIIIIIIIIIIIIIIIIIIIIIIIIIIIIIIIIIIIIIIIIIIIIIIIIIIIIIIIIIIIIIIIIIIIIIIIIIIIIIIIIIIIIIIIIIIIIIIIIIIIIIIIIIIIIIIIIIIIIIIIIIIIIIIIIIIIIIIIIIIIIIIIIIIIIIIIIIIIIIIIII
@R0001057
TGGTTGAATTTTAGTTTTTGTTTTTATGGCTATGGGGTTTTGGTGGATGTATGTATGTGGTAGTTTTTATGTTTTCTGTTTATAACTGATTTTGTATTGAGTTTGGATTGAATAGATTTGGTTAGTTTGAGGAGTTTTAAGGTAGAAGGGGATTATTTTGTAAGTGTATAAATGATTGATTTTTTTGTTGAATTTGGGGTATTTAAAGTTTTGTTATAGTGGATTTTAATTTATGTTGTGTTTGTTGAGTAATATGTAGTATTGTATTGTCATTATGTGGTATTGTTTGTTTATTTAGTTATAGTTAAATTTGTATAGCGTGGAGAGTGAATTGATTGATCGTGAAGGGT
+
IIIIIIIIIIIIIIIIIIIIIIIIIIIIIIIIIIIIIIIIIIIIIIIIIIIIIIIIIIIIIIIIIIIIIIIIIIIIIIIIIIIIIIIIIIIIIIIIIIIIIIIIIIIIIIIIIIIIIIIIIIIIIIIIIIIIIIIIIIIIIIIIIIIIIIIIIIIIIIIIIIIIIIIIIIIIIIIIIIIIIIIIIIIIIIIIIIIIIIIIIIIIIIIIIIIIIIIIIIIIIIIIIIIIIIIIIIIIIIIIIIIIIIIIIIIIIIIIIIIIIIIIIIIIIIIIIIIIIIIIIIIIIIIIIIIIIIIIIIIIIIIIIIIIIIIIIIIIIIIIIIIIIIIIIIIIIIIIIIIIIIIIIIIIII
@R0001058
TGGTTGAACTCTAGTTTTTGTTTTTATGGTTATGGGGTTTTGGTGGATGTATGTATGTGGTAGTTTTTATGTTTTTTGTTTATAATTGATTTTGTATTGAGTTTGGATTGAATAGATTTGGTTAGTTTGAGGAGTTTTAAGGTAGAAGGGGATTATTTCGTAAGTGTATAAATGATTGATTTTTTTGTTGAATTTGGGGTATTTAAAGTTTTGTTATAGTGGATTTTAATTTATGTTGTGTTTGTTGAGTAATATGTAGTATTGTATTGTTATTATGTGGTATTGTTTGTTTATTTAGTTATAGTTAAATTTGTATAGTGTGGAGAGTGAATTGATTGATTGTGAAGGGT
+
IIIIIIIIIIIIIIIIIIIIIIIIIIIIIIIIIIIIIIIIIIIIIIIIIIIIIIIIIIIIIIIIIIIIIIIIIIIIIIIIIIIIIIIIIIIIIIIIIIIIIIIIIIIIIIIIIIIIIIIIIIIIIIIIIIIIIIIIIIIIIIIIIIIIIIIIIIIIIIIIIIIIIIIIIIIIIIIIIIIIIIIIIIIIIIIIIIIIIIIIIIIIIIIIIIIIIIIIIIIIIIIIIIIIIIIIIIIIIIIIIIIIIIIIIIIIIIIIIIIIIIIIIIIIIIIIIIIIIIIIIIIIIIIIIIIIIIIIIIIIIIIIIIIIIIIIIIIIIIIIIIIIIIIIIIIIIIIIIIIIIIIIIIIIII
@R0001059
TGGTTGAATTTTAGTCTCTGTTTTTATGGTTATGGGGTTTCGGTGGACGTACGCACGCGGTAGTTTTTATGTTTTTCGTTTATAATCGATTTTGTATTGAGTTTGGATTGAATAGATTTGGTTAGTTTGAGGAGTTTTAAGGTAGAAGGGGATTATTTCGTAAGTGTATAAATGGTTGATTTTTTTGTTGAATTTGGGGTATTTAAAGTTTTGTTATAGCGGATTTTAATTTATGTCGCGTTTGTTGAGTAATATGTAGTATTGTATTGTTATTACGCGGTATCGTTTGTTTATTTAGTTATAGTTAAATTTGTATAGCGTGGAGAGTGAATCGATCGATCGTGAAGGGT
+
IIIIIIIIIIIIIIIIIIIIIIIIIIIIIIIIIIIIIIIIIIIIIIIIIIIIIIIIIIIIIIIIIIIIIIIIIIIIIIIIIIIIIIIIIIIIIIIIIIIIIIIIIIIIIIIIIIIIIIIIIIIIIIIIIIIIIIIIIIIIIIIIIIIIIIIIIIIIIIIIIIIIIIIIIIIIIIIIIIIIIIIIIIIIIIIIIIIIIIIIIIIIIIIIIIIIIIIIIIIIIIIIIIIIIIIIIIIIIIIIIIIIIIIIIIIIIIIIIIIIIIIIIIIIIIIIIIIIIIIIIIIIIIIIIIIIIIIIIIIIIIIIIIIIIIIIIIIIIIIIIIIIIIIIIIIIIIIIIIIIIIIIIIIIII
@R0001060
TGGTTGAATTTTAGTTTTTGTTTTTATGGTTATGGGGTTTCGGTGGACGTACGTACGCGGTAGTTTTTATGTTTTTCGTTTATAATCGATTTTGTATTGAGTTTGGATTGAATAGATTTGGTTAGTTTGAGGAGTTTTAAGGTAGAAGGGGATTATTTCGTAAGTGTATAAATGGTTGATTTTTTTGTTGAATTTGGGGTATTTAAAGTTTTGTTATAGCGGATTTTAATTTATGTCGCGTTTGTCGAGTAATATGTAGTATTGTATTGTTATTACGTGGTATCGTTTGTTTATTTAGTTATAGTTAAATTTGTATAGCGTGGAGAGTGAATCGATCGATCGTGAAGGGT
+
IIIIIIIIIIIIIIIIIIIIIIIIIIIIIIIIIIIIIIIIIIIIIIIIIIIIIIIIIIIIIIIIIIIIIIIIIIIIIIIIIIIIIIIIIIIIIIIIIIIIIIIIIIIIIIIIIIIIIIIIIIIIIIIIIIIIIIIIIIIIIIIIIIIIIIIIIIIIIIIIIIIIIIIIIIIIIIIIIIIIIIIIIIIIIIIIIIIIIIIIIIIIIIIIIIIIIIIIIIIIIIIIIIIIIIIIIIIIIIIIIIIIIIIIIIIIIIIIIIIIIIIIIIIIIIIIIIIIIIIIIIIIIIIIIIIIIIIIIIIIIIIIIIIIIIIIIIIIIIIIIIIIIIIIIIIIIIIIIIIIIIIIIIIIII
@R0001061
TGGTTGAATTTTAGTTTTTGTTTTTATGGTTATGGGGTTTCGGTGGACGTACGTACGCGGTAGTTTTTATGTTTTTCGTTTATAATCGATTTTGTATTGAGTTTGGATTGAATAGATTTGGTTAGTTTGAGGAGTTTTAAGGTAGAAGGGGATTATTTCGTAAGTGTATAAATGGTTGATTTTTTTGTTGAATTTGGGGTATTTAAAGTTTTGTTATAGCGGATTTTAATTTATGTCGCGTTTGTCGAGTAATATGTAGTATTGTATTGTTATTACGCGGTATCGTTTGTTTATTTAGTTATAGTTAAATTTGTACAGCGTGGAGAGTGAATCGATCGATCGTGAAGGGT
+
IIIIIIIIIIIIIIIIIIIIIIIIIIIIIIIIIIIIIIIIIIIIIIIIIIIIIIIIIIIIIIIIIIIIIIIIIIIIIIIIIIIIIIIIIIIIIIIIIIIIIIIIIIIIIIIIIIIIIIIIIIIIIIIIIIIIIIIIIIIIIIIIIIIIIIIIIIIIIIIIIIIIIIIIIIIIIIIIIIIIIIIIIIIIIIIIIIIIIIIIIIIIIIIIIIIIIIIIIIIIIIIIIIIIIIIIIIIIIIIIIIIIIIIIIIIIIIIIIIIIIIIIIIIIIIIIIIIIIIIIIIIIIIIIIIIIIIIIIIIIIIIIIIIIIIIIIIIIIIIIIIIIIIIIIIIIIIIIIIIIIIIIIIIIII
@R0001062
TGGTTGAATTTTAGTTTTTGTTTTTATGGTTATGGGGTTTCGGTGGACGTACGTACGCGGTAGTTTTTATGTTTTTCGTTTATAATCGATTTTGTATTGAGTTTGGATTGAATAGATTTGGTTAGTTTGAGGAGTTTTAAGGTAGAAGGGGATTATTTCGTAAGTGTATAAATGGTTGATTTCTTTGTTGAACTTGGGGTATTTAAAGTTTTGTTATAGCGGATTTTAATTTATGTCGCGTTTGTCGAGTAATATGTAGTATTGTATTGTTATTACGCGGTATCGTTTGTTTATTTAGTTATAGTTAAATTTGTATAGCGTGGAGAGTGAATCGATCGATCGTGAAGGGT
+
IIIIIIIIIIIIIIIIIIIIIIIIIIIIIIIIIIIIIIIIIIIIIIIIIIIIIIIIIIIIIIIIIIIIIIIIIIIIIIIIIIIIIIIIIIIIIIIIIIIIIIIIIIIIIIIIIIIIIIIIIIIIIIIIIIIIIIIIIIIIIIIIIIIIIIIIIIIIIIIIIIIIIIIIIIIIIIIIIIIIIIIIIIIIIIIIIIIIIIIIIIIIIIIIIIIIIIIIIIIIIIIIIIIIIIIIIIIIIIIIIIIIIIIIIIIIIIIIIIIIIIIIIIIIIIIIIIIIIIIIIIIIIIIIIIIIIIIIIIIIIIIIIIIIIIIIIIIIIIIIIIIIIIIIIIIIIIIIIIIIIIIIIIIIII
@R0001063
TGGTTGAATTTTAGTTTTTGTTTTTATGGTTATGGGGTTTTGGTGGATGTATGTATGTGGTAGTTTTTATGTTTTTTGTTTATAATTGATTTTGTATTGAGTTTGGATTGAATAGATTTGGTTAGTTTGAGGAGTTTTAAGGTAGAAGGGGATTATTTTGTAAGTGTATAAATGATTGATCTTTTTGTTGAATTTGGGGTATTTAAAGTTTTGTTATAGTGGATTTTAATTTATGTTGTGTTTGTTGAGTAATATGTAGTATTGTATTGTTATTATGTGGTATTGTTTGTTTATTTAGTTATAGTTAAATTTGTATAGTGTGGAGAGTGAATTGATTGATTGTGAAGGGT
+
IIIIIIIIIIIIIIIIIIIIIIIIIIIIIIIIIIIIIIIIIIIIIIIIIIIIIIIIIIIIIIIIIIIIIIIIIIIIIIIIIIIIIIIIIIIIIIIIIIIIIIIIIIIIIIIIIIIIIIIIIIIIIIIIIIIIIIIIIIIIIIIIIIIIIIIIIIIIIIIIIIIIIIIIIIIIIIIIIIIIIIIIIIIIIIIIIIIIIIIIIIIIIIIIIIIIIIIIIIIIIIIIIIIIIIIIIIIIIIIIIIIIIIIIIIIIIIIIIIIIIIIIIIIIIIIIIIIIIIIIIIIIIIIIIIIIIIIIIIIIIIIIIIIIIIIIIIIIIIIIIIIIIIIIIIIIIIIIIIIIIIIIIIIIII
@R0001064
TGGTTGAATTTTAGTTTTTGTTTTTATGGTTATGGGGTTTCGGTGGACGTACGTACGCGGTAGTTTTTATGTTTTTCGTTTATAATCGATTTTGTATTGAGTTTGGATTGAATAGATTTGGTTAGTTTGAGGAGTTTTAAGGTAGAAGGGGATTATTTCGTAAGTGTATAAATGGTTGATTTTTTTGTTGAATTTGGGGTATTTAAAGTTTTGTTATAGCGGATTTTAATTTATGTCGCGTTTGTCGAGTAATATGTAGTATTGTATTGTTATTACGCGGTATCGTTTGTTTATTTAGTTATAGTTAAATTTGTATAGCGTGGAGAGTGAATCGATCGATCGTGAAGGGT
+
IIIIIIIIIIIIIIIIIIIIIIIIIIIIIIIIIIIIIIIIIIIIIIIIIIIIIIIIIIIIIIIIIIIIIIIIIIIIIIIIIIIIIIIIIIIIIIIIIIIIIIIIIIIIIIIIIIIIIIIIIIIIIIIIIIIIIIIIIIIIIIIIIIIIIIIIIIIIIIIIIIIIIIIIIIIIIIIIIIIIIIIIIIIIIIIIIIIIIIIIIIIIIIIIIIIIIIIIIIIIIIIIIIIIIIIIIIIIIIIIIIIIIIIIIIIIIIIIIIIIIIIIIIIIIIIIIIIIIIIIIIIIIIIIIIIIIIIIIIIIIIIIIIIIIIIIIIIIIIIIIIIIIIIIIIIIIIIIIIIIIIIIIIIIII
@R0001065
TGGTTGAATTTTAGTTTTTGTTTTTATGGTTATGGGGTTTTGGTGGATGTATGTATGTGGTAGTTTTTATGTTTTTTGTTTATAATTGATTTTGTATTGAGTTTGGATTGAATAGATTTGGTTAGTTTGAGGAGTTTTAAGGTAGAAGGGGATTATTTTGTAAGTGTATAAATGATTGATTTTTTTGTTGAATTTGGGGTATTCAAAGTTTTGTTATAGTGGATTTTAATTTATGTTGTGTTTGTTGAGTAATATGTAGTATTGTATTGTTATTATGTGGTATTGTTTGTTTATTTAGTTATAGTTAAATTTGTATAGTGTGGAGAGTGAATTGATTGATTGTGAAGGGT
+
IIIIIIIIIIIIIIIIIIIIIIIIIIIIIIIIIIIIIIIIIIIIIIIIIIIIIIIIIIIIIIIIIIIIIIIIIIIIIIIIIIIIIIIIIIIIIIIIIIIIIIIIIIIIIIIIIIIIIIIIIIIIIIIIIIIIIIIIIIIIIIIIIIIIIIIIIIIIIIIIIIIIIIIIIIIIIIIIIIIIIIIIIIIIIIIIIIIIIIIIIIIIIIIIIIIIIIIIIIIIIIIIIIIIIIIIIIIIIIIIIIIIIIIIIIIIIIIIIIIIIIIIIIIIIIIIIIIIIIIIIIIIIIIIIIIIIIIIIIIIIIIIIIIIIIIIIIIIIIIIIIIIIIIIIIIIIIIIIIIIIIIIIIIIII
@R0001066
TGGTTGAATTCTAGTTTTTGTTTTTATGGTTATGGGGTTTTGGTGGATGTATGTATGTGGTAGTTTTTATGTTTTTTGTTTATAACTGATTTTGTATTGAGTTTGGATTGAATAGATTTGGTTAGTTTGAGGAGTTTTAAGGTAGAAGGGGATTATTTTGTAAGTGTATAAATGATTGATTTTTTTGTTGAATTTGGGGTATTTAAAGCTTTGTTATAGTGGACTTTAATTTATGTTGTGTTTGTTGAGTAATATGTAGTATTGTATTGTTATTATGTGGTATTGTTTGTTTATTTAGTTATAGTTAAATTTGTATAGTGTGGAGAGTGAATTGATTGATTGTGAAGGGT
+
IIIIIIIIIIIIIIIIIIIIIIIIIIIIIIIIIIIIIIIIIIIIIIIIIIIIIIIIIIIIIIIIIIIIIIIIIIIIIIIIIIIIIIIIIIIIIIIIIIIIIIIIIIIIIIIIIIIIIIIIIIIIIIIIIIIIIIIIIIIIIIIIIIIIIIIIIIIIIIIIIIIIIIIIIIIIIIIIIIIIIIIIIIIIIIIIIIIIIIIIIIIIIIIIIIIIIIIIIIIIIIIIIIIIIIIIIIIIIIIIIIIIIIIIIIIIIIIIIIIIIIIIIIIIIIIIIIIIIIIIIIIIIIIIIIIIIIIIIIIIIIIIIIIIIIIIIIIIIIIIIIIIIIIIIIIIIIIIIIIIIIIIIIIIII
@R0001067
TGGTTGAATTTTAGTTTTTGTTTTTATGGTTATGGGGTTTCGGTGGACGTACGTACGCGGTAGTTTTTATGTTTTTCGTTTATAATCGATTTTGTATTGAGTTTGGATTGAATAGATTTGGTTAGTTTGAGGAGTTTTAAGGTAGAAGGGGATTATTTCGTAAGTGTATAAATGGTTGATTTTTTTGTTGAATTTGGGGTATTTAAAGTTTTGTTATAGCGGATTTTAATTTATGTCGCGTTTGTCGAGTAATATGTAGTATTGTATTGTTATTACGCGGTATCGTTTGTTTATTTAGTTATAGTTAAATTTGTATAGCGTGGAGAGTGAATCGATCGATCGTGAAGGGT
+
IIIIIIIIIIIIIIIIIIIIIIIIIIIIIIIIIIIIIIIIIIIIIIIIIIIIIIIIIIIIIIIIIIIIIIIIIIIIIIIIIIIIIIIIIIIIIIIIIIIIIIIIIIIIIIIIIIIIIIIIIIIIIIIIIIIIIIIIIIIIIIIIIIIIIIIIIIIIIIIIIIIIIIIIIIIIIIIIIIIIIIIIIIIIIIIIIIIIIIIIIIIIIIIIIIIIIIIIIIIIIIIIIIIIIIIIIIIIIIIIIIIIIIIIIIIIIIIIIIIIIIIIIIIIIIIIIIIIIIIIIIIIIIIIIIIIIIIIIIIIIIIIIIIIIIIIIIIIIIIIIIIIIIIIIIIIIIIIIIIIIIIIIIIIII
@R0001068
TGGTTGAATTTTAGTTTTTGTTTTTATGGTTATGGGGTTTCGGTGGACGTACGTACGCGGTAGTTTTTATGTTTTTCGTTTATAATCGATTTTGTATTGAGTTTGGATTGAATAGATTTGGTTAGTTTGAGGAGTTTTAAGGTAGAAGGGGATTATTTCGTAAGTGTATAAATGGTTGATTTTTTTGTTGAATTTGGGGTATTTAAAGTTTTGTTATAGCGGATTTTAATTTATGTCGCGTTTGTCGAGTAATATGTAGTATTGTATTGTTATTACGTGGTATCGTTTGTTTATTTAGTTATAGTTAAATTTGTATAGCGTGGAGAGTGAATCGATCGATCGTGAAGGGT
+
IIIIIIIIIIIIIIIIIIIIIIIIIIIIIIIIIIIIIIIIIIIIIIIIIIIIIIIIIIIIIIIIIIIIIIIIIIIIIIIIIIIIIIIIIIIIIIIIIIIIIIIIIIIIIIIIIIIIIIIIIIIIIIIIIIIIIIIIIIIIIIIIIIIIIIIIIIIIIIIIIIIIIIIIIIIIIIIIIIIIIIIIIIIIIIIIIIIIIIIIIIIIIIIIIIIIIIIIIIIIIIIIIIIIIIIIIIIIIIIIIIIIIIIIIIIIIIIIIIIIIIIIIIIIIIIIIIIIIIIIIIIIIIIIIIIIIIIIIIIIIIIIIIIIIIIIIIIIIIIIIIIIIIIIIIIIIIIIIIIIIIIIIIIIII
@R0001069
TGGTTGAATTTTAGCTTTTGTTTTTATGGTTATGGGGTTTCGGTGGACGTACGTACGCGGTAGTTTTTATGTTTTTCGTTTATAATCGATTTTGTATTGAGTTTGGATTGAATAGATTTGGTTAGTTTGAGGAGTTTTAAGGTAGAAGGGGATTATTTCGTAAGTGTATAAATGGTTGATTTTTTTGTTGAATTTGGGGTATTTAAAGTTTTGTTATAGCGGATTTTAATTTATGTCGCGTTTGTCGAGTAATATGTAGTATTGTATTGTTATTACGCGGTATCGTTTGTTCATTTAGTTATAGTTAAATTTGTATAGCGTGGAGAGTGAATCGATCGATCGTGAAGGGT
+
IIIIIIIIIIIIIIIIIIIIIIIIIIIIIIIIIIIIIIIIIIIIIIIIIIIIIIIIIIIIIIIIIIIIIIIIIIIIIIIIIIIIIIIIIIIIIIIIIIIIIIIIIIIIIIIIIIIIIIIIIIIIIIIIIIIIIIIIIIIIIIIIIIIIIIIIIIIIIIIIIIIIIIIIIIIIIIIIIIIIIIIIIIIIIIIIIIIIIIIIIIIIIIIIIIIIIIIIIIIIIIIIIIIIIIIIIIIIIIIIIIIIIIIIIIIIIIIIIIIIIIIIIIIIIIIIIIIIIIIIIIIIIIIIIIIIIIIIIIIIIIIIIIIIIIIIIIIIIIIIIIIIIIIIIIIIIIIIIIIIIIIIIIIIII
@R0001070
TGGTTGAATTTTAGTTTTTGTTTTTATGGTTATGGGGTTTCGGTGGACGTACGTACGCGGTAGTTTTTATGTTTTTCGTTTATAATCGATTTTGTATTGAGTTTGGATTGAATAGATTTGGTTAGTTTGAGGAGTTTTAAGGTAGAAGGGGATTATTTCGTAAGTGTATAAATGGTTGATTTTTTTGTTGAATTTGGGGTATTTAAAGCTTTGTTATAGCGGATTTTAATTTATGTCGCGTTTGTCGAGTAATATGTAGTATTGTATTGTTATTACGCGGTATCGTTTGTTTATTTAGTTATAGTTAAATTTGTATAGCGTGGAGAGTGAATCGATCGATCGTGAAGGGT
+
IIIIIIIIIIIIIIIIIIIIIIIIIIIIIIIIIIIIIIIIIIIIIIIIIIIIIIIIIIIIIIIIIIIIIIIIIIIIIIIIIIIIIIIIIIIIIIIIIIIIIIIIIIIIIIIIIIIIIIIIIIIIIIIIIIIIIIIIIIIIIIIIIIIIIIIIIIIIIIIIIIIIIIIIIIIIIIIIIIIIIIIIIIIIIIIIIIIIIIIIIIIIIIIIIIIIIIIIIIIIIIIIIIIIIIIIIIIIIIIIIIIIIIIIIIIIIIIIIIIIIIIIIIIIIIIIIIIIIIIIIIIIIIIIIIIIIIIIIIIIIIIIIIIIIIIIIIIIIIIIIIIIIIIIIIIIIIIIIIIIIIIIIIIIII
@R0001071
TGGTTGAATTTTAGTTTTTGTTTTTATGGTTATGGGGTTTTGGTGGATGTATGTATGTGGTAGTTTTTATGTTTTTCGTTTATAATTGATTTTGTATTGAGTTTGGATTGAATAGATTTGGTTAGTTTGAGGAGTTTTAAGGTAGAAGGGGATTATTTTGTAAGTGTATAAATGATTGATTTTTTTGTTGAATTTGGGGTATTTAAAGTTTTGTTATAGTGGATTTTAATCTATGTTGTGTTTGTTGAGTAATATGTAGTATTGTATTGTTATTATGTGGTATTGTTTGTTTATTTAGTTATAGTTAAATTTGTATAGTGTGGAGAGTGAATTGATTGATTGTGAAGGGT
+
IIIIIIIIIIIIIIIIIIIIIIIIIIIIIIIIIIIIIIIIIIIIIIIIIIIIIIIIIIIIIIIIIIIIIIIIIIIIIIIIIIIIIIIIIIIIIIIIIIIIIIIIIIIIIIIIIIIIIIIIIIIIIIIIIIIIIIIIIIIIIIIIIIIIIIIIIIIIIIIIIIIIIIIIIIIIIIIIIIIIIIIIIIIIIIIIIIIIIIIIIIIIIIIIIIIIIIIIIIIIIIIIIIIIIIIIIIIIIIIIIIIIIIIIIIIIIIIIIIIIIIIIIIIIIIIIIIIIIIIIIIIIIIIIIIIIIIIIIIIIIIIIIIIIIIIIIIIIIIIIIIIIIIIIIIIIIIIIIIIIIIIIIIIIII
@R0001072
TGGTTGAATTTTAGTCTTTGTTTTTATGGTTATGGGGTTTTGGTGGATGTATGTATGTGGTAGTTTTTATGTTTCTTGTTTATAATCGATTTTGTATTGAGTTTGGATTGAACAGATTTGGTTAGTTTGAGGAGTTTTAAGGTAGAAGGGGATTATTTTGTAAGTGTATAAATGATTGATTTTTTTGTTGAATTTGGGGTATTTAAAGTTTTGTTATAGTGGATTCTAATTTATGTTGTGTTTGTTGAGTAATATGTAGTATTGTATTGTTATTACGTGGTATTGTTTGTTTATTTAGTTATAGTTAAATTTGTATAGTGTGGAGAGTGAATTGATTGATCGTGAAGGGT
+
IIIIIIIIIIIIIIIIIIIIIIIIIIIIIIIIIIIIIIIIIIIIIIIIIIIIIIIIIIIIIIIIIIIIIIIIIIIIIIIIIIIIIIIIIIIIIIIIIIIIIIIIIIIIIIIIIIIIIIIIIIIIIIIIIIIIIIIIIIIIIIIIIIIIIIIIIIIIIIIIIIIIIIIIIIIIIIIIIIIIIIIIIIIIIIIIIIIIIIIIIIIIIIIIIIIIIIIIIIIIIIIIIIIIIIIIIIIIIIIIIIIIIIIIIIIIIIIIIIIIIIIIIIIIIIIIIIIIIIIIIIIIIIIIIIIIIIIIIIIIIIIIIIIIIIIIIIIIIIIIIIIIIIIIIIIIIIIIIIIIIIIIIIIIII
@R0001073
TGGTTGAATTTTAGTTTTTGTTTTTATGGTTATGGGGTTTTGGTGGATGTATGTATGTGGTAGTTTTTATGTTTTTTGTTTATAATTGATTTTGTATTGAGTTTGGATTGAATAGATTTGGTTAGTTTGAGGAGTTTTAAGGTAGAAGGGGATTATTTTGTAAGTGTATAAATGATTGATCTTTTTGTTGAATTTGGGGTATTTAAAGTTTTGTTATAGTGGATTTTAATTTATGTTGTGTTTGTTGAGTAATATGTAGTATTGTATTGTTATTATGTGGTATTGTCTGTTTATTTAGTTATAGTTAAATTTGTATAGTGTGGAGAGTGAATTGATTGATTGTGAAGGGT
+
IIIIIIIIIIIIIIIIIIIIIIIIIIIIIIIIIIIIIIIIIIIIIIIIIIIIIIIIIIIIIIIIIIIIIIIIIIIIIIIIIIIIIIIIIIIIIIIIIIIIIIIIIIIIIIIIIIIIIIIIIIIIIIIIIIIIIIIIIIIIIIIIIIIIIIIIIIIIIIIIIIIIIIIIIIIIIIIIIIIIIIIIIIIIIIIIIIIIIIIIIIIIIIIIIIIIIIIIIIIIIIIIIIIIIIIIIIIIIIIIIIIIIIIIIIIIIIIIIIIIIIIIIIIIIIIIIIIIIIIIIIIIIIIIIIIIIIIIIIIIIIIIIIIIIIIIIIIIIIIIIIIIIIIIIIIIIIIIIIIIIIIIIIIIII
@R0001074
TGGTTGAATTTTAGTTTTTGTTTTTATGGTTATGGGGTTTTGGTGGATGTACGTATGTGGTAGTTTTTATGTTTTTTGTTTATAATTGATTTTGTATTGAGTTTGGATTGAATAGATTTGGTTAGTTTGAGGAGTTTTAAGGTAGAAGGGGATTATTTTGTAAGTGTACAAATGATTGATTTCTTTGTTGAATTTGGGGTATTTAAAGTTTTGTCATAGTGGATTTTAATTTATGTTGTGTTTGTTGAGTAATATGTAGTATTGTATTGTTATTATGTGGTATTGTTTGTTTATTTAGTTATAGTTAAATTTGTATAGTGTGGAGAGTGAATTGATTGATTGTGAAGGGT
+
IIIIIIIIIIIIIIIIIIIIIIIIIIIIIIIIIIIIIIIIIIIIIIIIIIIIIIIIIIIIIIIIIIIIIIIIIIIIIIIIIIIIIIIIIIIIIIIIIIIIIIIIIIIIIIIIIIIIIIIIIIIIIIIIIIIIIIIIIIIIIIIIIIIIIIIIIIIIIIIIIIIIIIIIIIIIIIIIIIIIIIIIIIIIIIIIIIIIIIIIIIIIIIIIIIIIIIIIIIIIIIIIIIIIIIIIIIIIIIIIIIIIIIIIIIIIIIIIIIIIIIIIIIIIIIIIIIIIIIIIIIIIIIIIIIIIIIIIIIIIIIIIIIIIIIIIIIIIIIIIIIIIIIIIIIIIIIIIIIIIIIIIIIIIII
@R0001075
TGGTTGAATTTTAGTTTTTGTTTTTATGGTTATGGGGTTTCGGTGGATGTATGTATGTGGTAGTTTTTATGTTTTTTGTTTATAATTGATTTTGTATTGAGTTTGGATTGAATAGATTTGGTTAGTTTGAGGAGTTTTAAGGTAGAAGGGGATTATTTTGTAAGTGTATAAATGATTGATTTTTTTGTTGAACTTGGGGTATTTAAAGTTTTGTTATAGTGGATTTTAATTTATGTTGTGTTTGTTGAGTAATATGTAGTATTGTATTGTTATTATGTGGTATTGTTTGTTTATTTAGTTATAGTTAAATTTGTATAGCGTGGAGAGTGAATTGATTGATTGTGAAGGGT
+
IIIIIIIIIIIIIIIIIIIIIIIIIIIIIIIIIIIIIIIIIIIIIIIIIIIIIIIIIIIIIIIIIIIIIIIIIIIIIIIIIIIIIIIIIIIIIIIIIIIIIIIIIIIIIIIIIIIIIIIIIIIIIIIIIIIIIIIIIIIIIIIIIIIIIIIIIIIIIIIIIIIIIIIIIIIIIIIIIIIIIIIIIIIIIIIIIIIIIIIIIIIIIIIIIIIIIIIIIIIIIIIIIIIIIIIIIIIIIIIIIIIIIIIIIIIIIIIIIIIIIIIIIIIIIIIIIIIIIIIIIIIIIIIIIIIIIIIIIIIIIIIIIIIIIIIIIIIIIIIIIIIIIIIIIIIIIIIIIIIIIIIIIIIIII
@R0001076
TGGTTGAATTTTAGTTTTTGTTTTTATGGTTATGGGGTTTCGGTGGACGTACGCACGCGGTAGTTTTTATGTTTTTCGTTTATAATCGATTTTGTATTGAGTTTGGATTGAATAGATTTGGTTAGTTTGAGGAGTTTTAAGGTAGAAGGGGATTATTTCGTAAGTGTATAAATGGTTGATTTTTTTGTTGAATTTGGGGTATTTAAAGTTTTGTTATAGCGGATCTTAATTTATGTCGCGTTTGTCGAGTAATATGTAGTATTGTATTGTTATTACGCGGTATCGTTTGTTTATTTAGTTATAGTTAAATTTGTATAGCGTGGAGAGTGAATCGATCGATCGTGAAGGGT
+
IIIIIIIIIIIIIIIIIIIIIIIIIIIIIIIIIIIIIIIIIIIIIIIIIIIIIIIIIIIIIIIIIIIIIIIIIIIIIIIIIIIIIIIIIIIIIIIIIIIIIIIIIIIIIIIIIIIIIIIIIIIIIIIIIIIIIIIIIIIIIIIIIIIIIIIIIIIIIIIIIIIIIIIIIIIIIIIIIIIIIIIIIIIIIIIIIIIIIIIIIIIIIIIIIIIIIIIIIIIIIIIIIIIIIIIIIIIIIIIIIIIIIIIIIIIIIIIIIIIIIIIIIIIIIIIIIIIIIIIIIIIIIIIIIIIIIIIIIIIIIIIIIIIIIIIIIIIIIIIIIIIIIIIIIIIIIIIIIIIIIIIIIIIIII
@R0001077
TGGTTGAATTTTAGTTTTTGTTTTTATGGTTATGGGGTTTTGGTGGATGTATGTATGTGGTAGTTTTTATGTTTTTTGTTTATAATTGATTTTGTATTGAGTTTGGATTGAATAGATTTGGTTAGTTTGAGGAGTTTTAAGGTAGAAGGGGATTATTTTGTAAGTGTATAAATGATTGATTTTTTTGTTGAATTTGGGGTATTTAAAGTTTTGTTATAGTGGATTTTAATTTATGTTGTGTTTGTTGAGTAATATGTAGTATTGTATTGTTACTATGTGGTATTGTTTGTTTATTTAGTTATAGTTAAATTTGTATAGTGTGGAGAGTGAATTGATTGATTGTGAAGGGT
+
IIIIIIIIIIIIIIIIIIIIIIIIIIIIIIIIIIIIIIIIIIIIIIIIIIIIIIIIIIIIIIIIIIIIIIIIIIIIIIIIIIIIIIIIIIIIIIIIIIIIIIIIIIIIIIIIIIIIIIIIIIIIIIIIIIIIIIIIIIIIIIIIIIIIIIIIIIIIIIIIIIIIIIIIIIIIIIIIIIIIIIIIIIIIIIIIIIIIIIIIIIIIIIIIIIIIIIIIIIIIIIIIIIIIIIIIIIIIIIIIIIIIIIIIIIIIIIIIIIIIIIIIIIIIIIIIIIIIIIIIIIIIIIIIIIIIIIIIIIIIIIIIIIIIIIIIIIIIIIIIIIIIIIIIIIIIIIIIIIIIIIIIIIIIII
@R0001078
TGGTTGAATTTTAGTTTTTGTTTTTATGGTTATGGGGTTTTGGTGGATGTACGTATGTGGTAGTTTTTATGTTTTTTGTTTATAATTGATTTTGTATTGAGTTTGGATTGAATAGATTTGGTTAGTTTGAGGAGTTTTAAGGTAGAAGGGGATTATTTTGTAAGTGTACAAATGATTGATTTCTTTGTTGAATTTGGGGTATTTAAAGTTTTGTCATAGTGGATTTTAATTTATGTTGTGTTTGTTGAGTAATATGTAGTATTGTATTGTTATTATGTGGTATTGTTTGTTTATTTAGTTATAGTTAAATTTGTATAGTGTGGAGAGTGAATTGATTGATTGTGAAGGGT
+
IIIIIIIIIIIIIIIIIIIIIIIIIIIIIIIIIIIIIIIIIIIIIIIIIIIIIIIIIIIIIIIIIIIIIIIIIIIIIIIIIIIIIIIIIIIIIIIIIIIIIIIIIIIIIIIIIIIIIIIIIIIIIIIIIIIIIIIIIIIIIIIIIIIIIIIIIIIIIIIIIIIIIIIIIIIIIIIIIIIIIIIIIIIIIIIIIIIIIIIIIIIIIIIIIIIIIIIIIIIIIIIIIIIIIIIIIIIIIIIIIIIIIIIIIIIIIIIIIIIIIIIIIIIIIIIIIIIIIIIIIIIIIIIIIIIIIIIIIIIIIIIIIIIIIIIIIIIIIIIIIIIIIIIIIIIIIIIIIIIIIIIIIIIIII
@R0001079
TGGTTGAATTTTAGTTTTTGTTTTTATGGTTATGGGGTTTCGGTGGACGTACGTACGCGGTAGTTTTTATGTTTTTCGTTTATAATCGATTTTGTATTGAGTTTGGATTGAATAGATTTGGTTAGTTTGAGGAGTTTTAAGGTAGAAGGGGATTATTTCGTAAGTGTATAAATGGTTGATTTTTTTGTTGAACTTGGGGTATTTAAAGTTTTGTTACAGCGGATTTTAATTTATGTCGCGTTTGTCGAGTAATATGTAGTATTGTATTGTTATTACGCGGTATCGTTTGTTTATTTAGTTATAGTTAAATTTGTATAGCGTGGAGAGTGAATCGATCGATCGTGAAGGGT
+
IIIIIIIIIIIIIIIIIIIIIIIIIIIIIIIIIIIIIIIIIIIIIIIIIIIIIIIIIIIIIIIIIIIIIIIIIIIIIIIIIIIIIIIIIIIIIIIIIIIIIIIIIIIIIIIIIIIIIIIIIIIIIIIIIIIIIIIIIIIIIIIIIIIIIIIIIIIIIIIIIIIIIIIIIIIIIIIIIIIIIIIIIIIIIIIIIIIIIIIIIIIIIIIIIIIIIIIIIIIIIIIIIIIIIIIIIIIIIIIIIIIIIIIIIIIIIIIIIIIIIIIIIIIIIIIIIIIIIIIIIIIIIIIIIIIIIIIIIIIIIIIIIIIIIIIIIIIIIIIIIIIIIIIIIIIIIIIIIIIIIIIIIIIIII
@R0001080
TGGTTGAATTTTAGTTTTTGTTTTTATGGTTATGGGGTTTTGGTGGATGTATGTATGTGGTAGTTTTTATGTTTTTTGTTTATAATTGATTTTGTATTGAGTTTGGATTGAATAGATTTGGTTAGTTTGAGGAGTTTTAAGGTAGAAGGGGATTATTTTGTAAGTGTATAAATGATTGATTTTTTTGTTGAATTTGGGGTATTTAAAGTTTTGTTATAGTGGATTTTAATTTATGTTGTGTTTGTTGAGTAATATGTAGTATTGTATTGTTATTATGTGGTATTGTTTGTTTATTTAGTTATAGTTAAATTTGTATAGTGTGGAGAGTGAATTGATTGATTGTGAAGGGT
+
IIIIIIIIIIIIIIIIIIIIIIIIIIIIIIIIIIIIIIIIIIIIIIIIIIIIIIIIIIIIIIIIIIIIIIIIIIIIIIIIIIIIIIIIIIIIIIIIIIIIIIIIIIIIIIIIIIIIIIIIIIIIIIIIIIIIIIIIIIIIIIIIIIIIIIIIIIIIIIIIIIIIIIIIIIIIIIIIIIIIIIIIIIIIIIIIIIIIIIIIIIIIIIIIIIIIIIIIIIIIIIIIIIIIIIIIIIIIIIIIIIIIIIIIIIIIIIIIIIIIIIIIIIIIIIIIIIIIIIIIIIIIIIIIIIIIIIIIIIIIIIIIIIIIIIIIIIIIIIIIIIIIIIIIIIIIIIIIIIIIIIIIIIIIII
@R0001081
TGGTTGAATTTTAGTCTCTGTTTTTATGGTTATGGGGTTTCGGTGGACGTACGCACGCGGTAGTTTTTATGTTTTTCGTTTATAATCGATTTTGTATTGAGTTTGGATTGAATAGATTTGGTTAGTTTGAGGAGTTTTAAGGTAGAAGGGGATTATTTCGTAAGTGTATAAATGGTTGATTTTTTTGTTGAATTTGGGGTATTTAAAGTTTTGTTATAGCGGATTTTAATTTATGTCGCGTTTGTTGAGTAATATGTAGTATTGTATTGTTATTACGCGGTATCGTTTGTTTATTTAGTTATAGTTAAATTTGTATAGCGTGGAGAGTGAATCGATCGATCGTGAAGGGT
+
IIIIIIIIIIIIIIIIIIIIIIIIIIIIIIIIIIIIIIIIIIIIIIIIIIIIIIIIIIIIIIIIIIIIIIIIIIIIIIIIIIIIIIIIIIIIIIIIIIIIIIIIIIIIIIIIIIIIIIIIIIIIIIIIIIIIIIIIIIIIIIIIIIIIIIIIIIIIIIIIIIIIIIIIIIIIIIIIIIIIIIIIIIIIIIIIIIIIIIIIIIIIIIIIIIIIIIIIIIIIIIIIIIIIIIIIIIIIIIIIIIIIIIIIIIIIIIIIIIIIIIIIIIIIIIIIIIIIIIIIIIIIIIIIIIIIIIIIIIIIIIIIIIIIIIIIIIIIIIIIIIIIIIIIIIIIIIIIIIIIIIIIIIIIII
@R0001082
TGGTTGAATTCTAGTTTCTGTTTTTATGGTTATGGGGTTTTGGTGGATGTATGTATGTGGTAGTTTTTATGTTTTTTGTTTATAATTGATTTTGTATTGAGTTTGGATTGAATAGATCTGGTTAGTTTGAGGAGTTTTAAGGTAGAAGGGGATTATTTTGTAAGTGTATAAATGATTGATTTTTTTGTTGAATTTGGGGTATTTAAAGTTTTGTTATAGTGGATTTTAATTTATGTTGTGTTTGTTGAGTAATATGTAGTATTGTATTGTTATTATGTGGTATTGTTTGTTTATTTAGTTATAGTTAAATTTGTATAGTGTGGAGAGTGAATTGATTGATTGTGAAGGGT
+
IIIIIIIIIIIIIIIIIIIIIIIIIIIIIIIIIIIIIIIIIIIIIIIIIIIIIIIIIIIIIIIIIIIIIIIIIIIIIIIIIIIIIIIIIIIIIIIIIIIIIIIIIIIIIIIIIIIIIIIIIIIIIIIIIIIIIIIIIIIIIIIIIIIIIIIIIIIIIIIIIIIIIIIIIIIIIIIIIIIIIIIIIIIIIIIIIIIIIIIIIIIIIIIIIIIIIIIIIIIIIIIIIIIIIIIIIIIIIIIIIIIIIIIIIIIIIIIIIIIIIIIIIIIIIIIIIIIIIIIIIIIIIIIIIIIIIIIIIIIIIIIIIIIIIIIIIIIIIIIIIIIIIIIIIIIIIIIIIIIIIIIIIIIIII
@R0001083
TGGTTGAATTTTAGTTTTTGTTTTTATGGTTATGGGGTTTCGGTGGACGTACGTACGCGGTAGTTTTTATGTTTTTCGTTTATAATCGATTTTGTATTGAGTTTGGATTGAATAGATTTGGTTAGTTTGAGGAGTTTTAAGGCAGAAGGGGATTATTTCGTAAGTGTATAAATGGTTGATTTTTTTGTTGAATTTGGGGTATTTAAAGTTTTGTTATAGCGGATTTTAATTTATGTCGCGTTTGTCGAGTAATATGTAGTATTGTATTGTCATTACGCGGTATCGTTTGTTCATTTAGTTATAGTTAAATTTGTATAGCGTGGAGAGTGAATCGATCGATCGTGAAGGGT
+
IIIIIIIIIIIIIIIIIIIIIIIIIIIIIIIIIIIIIIIIIIIIIIIIIIIIIIIIIIIIIIIIIIIIIIIIIIIIIIIIIIIIIIIIIIIIIIIIIIIIIIIIIIIIIIIIIIIIIIIIIIIIIIIIIIIIIIIIIIIIIIIIIIIIIIIIIIIIIIIIIIIIIIIIIIIIIIIIIIIIIIIIIIIIIIIIIIIIIIIIIIIIIIIIIIIIIIIIIIIIIIIIIIIIIIIIIIIIIIIIIIIIIIIIIIIIIIIIIIIIIIIIIIIIIIIIIIIIIIIIIIIIIIIIIIIIIIIIIIIIIIIIIIIIIIIIIIIIIIIIIIIIIIIIIIIIIIIIIIIIIIIIIIIIII
@R0001084
TGGTTGAATTTTAGTTTTTGTTTTTATGGTTATGGGGTTTCGGTGGACGTACGTACGCGGTAGTTTTTATGTTTTTCGTTTATAATCGATTTTGTATTGAGTTTGGATTGAATAGATTTGGTTAGTTTGAGGAGTTTTAAGGTAGAAGGGGATTATTTCGTAAGTGTATAAATGGTTGATTTTTTTGTTGAATTTGGGGTATTTAAAGTTTTGTTATAGCGGATTTTAACTTATGTCGCGTTTGTCGAGTAATATGTAGTATTGTATTGTTATTACGCGGTATCGTTTGTTTATTTAGTTATAGTTAAATTTGTATAGCGTGGAGAGTGAATCGATCGATCGTGAAGGGT
+
IIIIIIIIIIIIIIIIIIIIIIIIIIIIIIIIIIIIIIIIIIIIIIIIIIIIIIIIIIIIIIIIIIIIIIIIIIIIIIIIIIIIIIIIIIIIIIIIIIIIIIIIIIIIIIIIIIIIIIIIIIIIIIIIIIIIIIIIIIIIIIIIIIIIIIIIIIIIIIIIIIIIIIIIIIIIIIIIIIIIIIIIIIIIIIIIIIIIIIIIIIIIIIIIIIIIIIIIIIIIIIIIIIIIIIIIIIIIIIIIIIIIIIIIIIIIIIIIIIIIIIIIIIIIIIIIIIIIIIIIIIIIIIIIIIIIIIIIIIIIIIIIIIIIIIIIIIIIIIIIIIIIIIIIIIIIIIIIIIIIIIIIIIIIII
@R0001085
TGGTTGAACTTTAGTTTTTGTTTTTATGGTTATGGGGTTTCGGTGGACGTACGTACGCGGTAGTTTTTATGTTTTTCGTCTATAATCGATTTTGTATTGAGTTTGGATTGAATAGATTTGGTTAGTTTGAGGAGTTTTAAGGTAGAAGGGGATCATTTCGTAAGTGTATAAATGGTTGATTTTTTTGTTGAATTTGGGGTATTTAAAGTTTTGTTATAGCGGATTTTAATTTATGTCGCGTTTGTCGAGTAATATGTAGTATTGTATTGTTATTACGCGGTATCGTTTGTTCATTTAGTTATAGTTAAATTTGTATAGCGTGGAGAGTGAATCGATCGATCGTGAAGGGT
+
IIIIIIIIIIIIIIIIIIIIIIIIIIIIIIIIIIIIIIIIIIIIIIIIIIIIIIIIIIIIIIIIIIIIIIIIIIIIIIIIIIIIIIIIIIIIIIIIIIIIIIIIIIIIIIIIIIIIIIIIIIIIIIIIIIIIIIIIIIIIIIIIIIIIIIIIIIIIIIIIIIIIIIIIIIIIIIIIIIIIIIIIIIIIIIIIIIIIIIIIIIIIIIIIIIIIIIIIIIIIIIIIIIIIIIIIIIIIIIIIIIIIIIIIIIIIIIIIIIIIIIIIIIIIIIIIIIIIIIIIIIIIIIIIIIIIIIIIIIIIIIIIIIIIIIIIIIIIIIIIIIIIIIIIIIIIIIIIIIIIIIIIIIIIII
@R0001086
TGGTTGAATTTTAGTTTTTGTTTTTATGGTTATGGGGTTTTGGTGGATGTATGTATGTGGTAGTTTTTATGTTTTTTGTTTATAATTGATTTTGTATTGAGTTTGGATTGAATAGATTTGGTTAGCTTGAGGAGTTTTAAGGTAGAAGGGGATTATTTTGTAAGTGTATAAATGATTGATTTTTTTGTTGAATTTGGGGTATTTAAAGTTTTGTTATAGTGGATTTTAATTTATGTTGTGTTTGTTGAGTAATATGTAGTATTGTATTGTTATTATGTGGTATTGTTTGTTTATTTAGTTATAGTTAAATCTGTATAGTGTGGAGAGTGAATTGATTGATTGTGAAGGGT
+
IIIIIIIIIIIIIIIIIIIIIIIIIIIIIIIIIIIIIIIIIIIIIIIIIIIIIIIIIIIIIIIIIIIIIIIIIIIIIIIIIIIIIIIIIIIIIIIIIIIIIIIIIIIIIIIIIIIIIIIIIIIIIIIIIIIIIIIIIIIIIIIIIIIIIIIIIIIIIIIIIIIIIIIIIIIIIIIIIIIIIIIIIIIIIIIIIIIIIIIIIIIIIIIIIIIIIIIIIIIIIIIIIIIIIIIIIIIIIIIIIIIIIIIIIIIIIIIIIIIIIIIIIIIIIIIIIIIIIIIIIIIIIIIIIIIIIIIIIIIIIIIIIIIIIIIIIIIIIIIIIIIIIIIIIIIIIIIIIIIIIIIIIIIIII
@R0001087
TGGTTGAATTTTAGTTTTTGTTTTTATGGCTATGGGGTTTCGGTGGACGTACGTACGCGGTAGTTTTTATGTTTTTCGTTTATAATCGATTTTGTATTGAGTTTGGATTGAATAGATTTGGTTAGTTTGAGGAGTTTTAAGGTAGAAGGGGATTATTTCGTAAGTGTATAAATGGTTGATTTTTTTGTTGAATTTGGGGTATTTAAAGTTTTGTTATAGCGGATTTTAATTTATGTCGCGTTTGTCGAGTAATATGTAGTATTGTATTGTTATTACGCGGTATCGTTTGTTTATTTAGTTATAGTTAAATTTGTATAGCGTGGAGAGTGAATTGATCGATCGTGAAGGGT
+
IIIIIIIIIIIIIIIIIIIIIIIIIIIIIIIIIIIIIIIIIIIIIIIIIIIIIIIIIIIIIIIIIIIIIIIIIIIIIIIIIIIIIIIIIIIIIIIIIIIIIIIIIIIIIIIIIIIIIIIIIIIIIIIIIIIIIIIIIIIIIIIIIIIIIIIIIIIIIIIIIIIIIIIIIIIIIIIIIIIIIIIIIIIIIIIIIIIIIIIIIIIIIIIIIIIIIIIIIIIIIIIIIIIIIIIIIIIIIIIIIIIIIIIIIIIIIIIIIIIIIIIIIIIIIIIIIIIIIIIIIIIIIIIIIIIIIIIIIIIIIIIIIIIIIIIIIIIIIIIIIIIIIIIIIIIIIIIIIIIIIIIIIIIIII
@R0001088
TGGTTGAATTTTAGTTTTTGTTTTTATGGTTATGGGGTTTCGGTGGATGTATGTATGTGGTAGTTTCTATGTTTTTTGTTTATAATTGATTTTGTATTGAGTTTGGATTGAATAGATTTGGTTAGTTTGAGGAGTTTTAAGGTAGAAGGGGATTATTTTGTAAGTGTATAAATGATTGATTTCTTTGTTGAATTTGGGGTATTTAAAGTTTTGTTATAGTGGATTTTAATTTATGTTGTGTTTGTTGAGTAATATGTAGTATTGTATTGTTATTATGTGGTATTGTTTGTTTATTTAGTTATAGTTAAATTTGTATAGTGTGGAGAGTGAATTGATTGATTGTGAAGGGT
+
IIIIIIIIIIIIIIIIIIIIIIIIIIIIIIIIIIIIIIIIIIIIIIIIIIIIIIIIIIIIIIIIIIIIIIIIIIIIIIIIIIIIIIIIIIIIIIIIIIIIIIIIIIIIIIIIIIIIIIIIIIIIIIIIIIIIIIIIIIIIIIIIIIIIIIIIIIIIIIIIIIIIIIIIIIIIIIIIIIIIIIIIIIIIIIIIIIIIIIIIIIIIIIIIIIIIIIIIIIIIIIIIIIIIIIIIIIIIIIIIIIIIIIIIIIIIIIIIIIIIIIIIIIIIIIIIIIIIIIIIIIIIIIIIIIIIIIIIIIIIIIIIIIIIIIIIIIIIIIIIIIIIIIIIIIIIIIIIIIIIIIIIIIIIII
@R0001089
TGGTTGAATTTTAGTCTTTGTTTTTATGGTTATGGGGTTTTGGTGGATGTATGTATGTGGTAGTTTTTATGTTTTCTGTTTATAATTGATTTTGTATTGAGTTTGGATTGAATAGATTTGGTTAGTTTGAGGAGTTTTAAGGTAGAAGGGGATTATTTCGTAAGTGTACAAATGATTGATTTTTTTGTTGAATTTGGGGTATTTAAAGTTTTGTTATAGTGGATTTTAATTTATGTTGCGTTTGTTGAGTAATATGTAGTATTGTATTGTTATTATGTGGTATTGTTTGTTTATTTAGTTATAGTTAAATTTGTATAGTGTGGAGAGTGAATTGATTGATTGTGAAGGGT
+
IIIIIIIIIIIIIIIIIIIIIIIIIIIIIIIIIIIIIIIIIIIIIIIIIIIIIIIIIIIIIIIIIIIIIIIIIIIIIIIIIIIIIIIIIIIIIIIIIIIIIIIIIIIIIIIIIIIIIIIIIIIIIIIIIIIIIIIIIIIIIIIIIIIIIIIIIIIIIIIIIIIIIIIIIIIIIIIIIIIIIIIIIIIIIIIIIIIIIIIIIIIIIIIIIIIIIIIIIIIIIIIIIIIIIIIIIIIIIIIIIIIIIIIIIIIIIIIIIIIIIIIIIIIIIIIIIIIIIIIIIIIIIIIIIIIIIIIIIIIIIIIIIIIIIIIIIIIIIIIIIIIIIIIIIIIIIIIIIIIIIIIIIIIIII
@R0001090
TGGTTGAATTTTAGTTTTTGTTTTTATGGTTATGGGGTTTCGGTGGACGCACGTACGCGGTAGTTTTTATGTTTTTCGTTTATAATCGATTTTGTATTGAGTTTGGATTGAATAGATTTGGCTAGTTTGAGGAGTTTTAAGGTAGAAGGGGATTATTTCGTAAGTGTATAAATGGTTGATTTTTTTGTTGAATTTGGGGTATTTAAAGTTTTGTTATAGCGGATTTTAACTTATGTCGCGTTTGTCGAGTAATATGTAGTATTGTATTGTTATTACGCGGTATCGTTTGTTTATTTAGTTATAGTTAAATTTGTATAGCGTGGAGAGTGAATCGATCGATCGTGAAGGGT
+
IIIIIIIIIIIIIIIIIIIIIIIIIIIIIIIIIIIIIIIIIIIIIIIIIIIIIIIIIIIIIIIIIIIIIIIIIIIIIIIIIIIIIIIIIIIIIIIIIIIIIIIIIIIIIIIIIIIIIIIIIIIIIIIIIIIIIIIIIIIIIIIIIIIIIIIIIIIIIIIIIIIIIIIIIIIIIIIIIIIIIIIIIIIIIIIIIIIIIIIIIIIIIIIIIIIIIIIIIIIIIIIIIIIIIIIIIIIIIIIIIIIIIIIIIIIIIIIIIIIIIIIIIIIIIIIIIIIIIIIIIIIIIIIIIIIIIIIIIIIIIIIIIIIIIIIIIIIIIIIIIIIIIIIIIIIIIIIIIIIIIIIIIIIIII
@R0001091
TGGTTGAATTTTAGTTTTTGTTTTTATGGTTATGGGGTTTCGGTGGACGTACGTACGCGGTAGTTTTTATGTTTTTCGTTTATAATCGATTTTGTATTGAGTTTGGATTGAATAGATTTGGTTAGTTTGAGGAGTTTTAAGGTAGAAGGGGATTATTTCGTAAGTGTATAAATGGTTGATTTTTTTGTTGAATTTGGGGTATTTAAAGTTTTGTTATAGTGGATTTTAATTTATGTCGCGTTTGTCGAGTAATATGTAGTATTGTATTGTTATTACGCGGTATCGTTTGTTTATTTAGTTATAGTTAAATTTGTATAGTGTGGAGAGTGAATCGATCGATCGTGAAGGGT
+
IIIIIIIIIIIIIIIIIIIIIIIIIIIIIIIIIIIIIIIIIIIIIIIIIIIIIIIIIIIIIIIIIIIIIIIIIIIIIIIIIIIIIIIIIIIIIIIIIIIIIIIIIIIIIIIIIIIIIIIIIIIIIIIIIIIIIIIIIIIIIIIIIIIIIIIIIIIIIIIIIIIIIIIIIIIIIIIIIIIIIIIIIIIIIIIIIIIIIIIIIIIIIIIIIIIIIIIIIIIIIIIIIIIIIIIIIIIIIIIIIIIIIIIIIIIIIIIIIIIIIIIIIIIIIIIIIIIIIIIIIIIIIIIIIIIIIIIIIIIIIIIIIIIIIIIIIIIIIIIIIIIIIIIIIIIIIIIIIIIIIIIIIIIIII
@R0001092
TGGTTGAATTTTAGTTTTTGTTTTTATGGTTATGGGGTTTCGGTGGACGTACGTACGCGGTAGTTTTTATGTTTTTCGTTTATAATCGATTTTGTATTGAGTTTGGATTGAATAGATTTGGTTAGTTTGAGGAGTTTTAAGGCAGAAGGGGATTATTTCGTAAGTGTATAAATGGTTGATTTTTTTGTTGAATTTGGGGTATTTAAAGTTTTGTTATAGCGGATTTTAATTTATGTCGCGTTTGTCGAGTAATATGTAGTATTGTATTGTCATTACGCGGTATCGTTTGTTCATTTAGTTATAGTTAAATTTGTATAGCGTGGAGAGTGAATCGATCGATCGTGAAGGGT
+
IIIIIIIIIIIIIIIIIIIIIIIIIIIIIIIIIIIIIIIIIIIIIIIIIIIIIIIIIIIIIIIIIIIIIIIIIIIIIIIIIIIIIIIIIIIIIIIIIIIIIIIIIIIIIIIIIIIIIIIIIIIIIIIIIIIIIIIIIIIIIIIIIIIIIIIIIIIIIIIIIIIIIIIIIIIIIIIIIIIIIIIIIIIIIIIIIIIIIIIIIIIIIIIIIIIIIIIIIIIIIIIIIIIIIIIIIIIIIIIIIIIIIIIIIIIIIIIIIIIIIIIIIIIIIIIIIIIIIIIIIIIIIIIIIIIIIIIIIIIIIIIIIIIIIIIIIIIIIIIIIIIIIIIIIIIIIIIIIIIIIIIIIIIIII
@R0001093
TGGTTGAATTTTAGTTTTTGTTTTTATGGTTATGGGGTTTCGGTGGACGTACGTACGCGGTAGTTTTTATGTTTTTCGTTTATAATCGATTTTGTATTGAGTTTGGATTGAATAGATTTGGTTAGTTTGAGGAGTTTTAAGGTAGAAGGGGATTATTTCGTAAGTGTATAAATGGTTGATTTTTTTGTTGAATTTGGGGTATTTAAAGTTTTGTTATAGCGGATTTTAATTTATGTCGCGTTTGTCGAGTAATATGTAGTATTGTATTGTTATTACGCGGTATCGTTTGTTTATTTAGTTATAGTTAAATTTGTATAGCGTGGAGAGTGAATCGATCGATCGTGAAGGGT
+
IIIIIIIIIIIIIIIIIIIIIIIIIIIIIIIIIIIIIIIIIIIIIIIIIIIIIIIIIIIIIIIIIIIIIIIIIIIIIIIIIIIIIIIIIIIIIIIIIIIIIIIIIIIIIIIIIIIIIIIIIIIIIIIIIIIIIIIIIIIIIIIIIIIIIIIIIIIIIIIIIIIIIIIIIIIIIIIIIIIIIIIIIIIIIIIIIIIIIIIIIIIIIIIIIIIIIIIIIIIIIIIIIIIIIIIIIIIIIIIIIIIIIIIIIIIIIIIIIIIIIIIIIIIIIIIIIIIIIIIIIIIIIIIIIIIIIIIIIIIIIIIIIIIIIIIIIIIIIIIIIIIIIIIIIIIIIIIIIIIIIIIIIIIIII
@R0001094
TGGTTGAATTTTAGTTTTTGTTTTTATGGTTATGGGGTTTCGGTGGACGTACGTACGCGGTAGTTTTTATGTTTTTCGTTTATAATCGATTTTGTATTGAGTTTGGATTGAATAGATTTGGTTAGTTTGAGGAGTTTTAAGGTAGAAGGGGATTATTTCGTAAGTGTATAAATGGTTGATTTCTTTGTTGAATTTGGGGTATTTAAAGTTTTGTTACAGCGGATTTTAATTTATGTCGCGTTTGTCGAGTAATATGTAGTATTGTATTGTTATTACGCGGTATCGTTTGTTTATTTAGTTATAGTTAAATTTGTATAGTGTGGAGAGTGAATCGATCGATCGTGAAGGGT
+
IIIIIIIIIIIIIIIIIIIIIIIIIIIIIIIIIIIIIIIIIIIIIIIIIIIIIIIIIIIIIIIIIIIIIIIIIIIIIIIIIIIIIIIIIIIIIIIIIIIIIIIIIIIIIIIIIIIIIIIIIIIIIIIIIIIIIIIIIIIIIIIIIIIIIIIIIIIIIIIIIIIIIIIIIIIIIIIIIIIIIIIIIIIIIIIIIIIIIIIIIIIIIIIIIIIIIIIIIIIIIIIIIIIIIIIIIIIIIIIIIIIIIIIIIIIIIIIIIIIIIIIIIIIIIIIIIIIIIIIIIIIIIIIIIIIIIIIIIIIIIIIIIIIIIIIIIIIIIIIIIIIIIIIIIIIIIIIIIIIIIIIIIIIIII
@R0001095
TGGTTGAATTTTAGTTTTTGTTTTTATGGTTATGGGGTTTTGGTGGATGTATGTATGTGGTAGTTTTTATGTTTTTTGTTTATAATTGATTTTGTATTGAGTTTGGATTGAATAGATTTGGTTAGTTTGAGGAGTTTTAAGGTAGAAGGGGATTATTTTGTAAGTGTACAAATGATTGATTTTTTTGTTGAATTTGGGGTATTTAAAGTTTTGTTATAGTGGATTTTAACTTATGTTGTGTTTGTTGAGCAATATGTAGTATTGTATTGTTATTATGTGGTATTGTTTGTTTATTTAGTTATAGTTAAATTTGTATAGTGTGGAGAGTGAATTGATTGATTGTGAAGGGT
+
IIIIIIIIIIIIIIIIIIIIIIIIIIIIIIIIIIIIIIIIIIIIIIIIIIIIIIIIIIIIIIIIIIIIIIIIIIIIIIIIIIIIIIIIIIIIIIIIIIIIIIIIIIIIIIIIIIIIIIIIIIIIIIIIIIIIIIIIIIIIIIIIIIIIIIIIIIIIIIIIIIIIIIIIIIIIIIIIIIIIIIIIIIIIIIIIIIIIIIIIIIIIIIIIIIIIIIIIIIIIIIIIIIIIIIIIIIIIIIIIIIIIIIIIIIIIIIIIIIIIIIIIIIIIIIIIIIIIIIIIIIIIIIIIIIIIIIIIIIIIIIIIIIIIIIIIIIIIIIIIIIIIIIIIIIIIIIIIIIIIIIIIIIIIII
@R0001096
TGGTTGAACTTTAGTTTTTGTTTTTATGGTTATGGGGTTTCGGTGGACGTACGTACGCGGTAGTTTTTATGTTTTTCGTCTATAATCGATTTTGTATTGAGTTTGGATTGAATAGATTTGGTTAGTTTGAGGAGTTTTAAGGTAGAAGGGGATCATTTCGTAAGTGTATAAATGGTTGATTTTTTTGTTGAATTTGGGGTATTTAAAGTTTTGTTATAGCGGATTTTAATTTATGTCGCGTTTGTCGAGTAATATGTAGTATTGTATTGTTATTACGCGGTATCGTTTGTTCATTTAGTTATAGTTAAATTTGTATAGCGTGGAGAGTGAATCGATCGATCGTGAAGGGT
+
IIIIIIIIIIIIIIIIIIIIIIIIIIIIIIIIIIIIIIIIIIIIIIIIIIIIIIIIIIIIIIIIIIIIIIIIIIIIIIIIIIIIIIIIIIIIIIIIIIIIIIIIIIIIIIIIIIIIIIIIIIIIIIIIIIIIIIIIIIIIIIIIIIIIIIIIIIIIIIIIIIIIIIIIIIIIIIIIIIIIIIIIIIIIIIIIIIIIIIIIIIIIIIIIIIIIIIIIIIIIIIIIIIIIIIIIIIIIIIIIIIIIIIIIIIIIIIIIIIIIIIIIIIIIIIIIIIIIIIIIIIIIIIIIIIIIIIIIIIIIIIIIIIIIIIIIIIIIIIIIIIIIIIIIIIIIIIIIIIIIIIIIIIIIII
@R0001097
TGGTTGAATTTTAGTTTTTGTTTTTATGGTTATGGGGTTTTGGTGGATGTATGTATGTGGTAGTTTTTATGTTTTTTGTTTATAATTGATTTTGTATTGAGTTTGGATTGAATAGATTTGGTTAGTTTGAGGAGTTTTAAGGTAGAAGGGGATTATTTTGTAAGTGCATAAATGATTGATTTTTTTGTTGAATTTGGGGTATTTAAAGTTTTGTTATAGTGGATTTTAATTTATGTTGTGTTTGTTGAGTAATATGTAGTATTGTATTGTTATTATGCGGTATTGTTTGTTTATTTAGTTATAGCTAAATCTGTATAGTGTGGAGAGTGAATTGATTGATTGTGAAGGGT
+
IIIIIIIIIIIIIIIIIIIIIIIIIIIIIIIIIIIIIIIIIIIIIIIIIIIIIIIIIIIIIIIIIIIIIIIIIIIIIIIIIIIIIIIIIIIIIIIIIIIIIIIIIIIIIIIIIIIIIIIIIIIIIIIIIIIIIIIIIIIIIIIIIIIIIIIIIIIIIIIIIIIIIIIIIIIIIIIIIIIIIIIIIIIIIIIIIIIIIIIIIIIIIIIIIIIIIIIIIIIIIIIIIIIIIIIIIIIIIIIIIIIIIIIIIIIIIIIIIIIIIIIIIIIIIIIIIIIIIIIIIIIIIIIIIIIIIIIIIIIIIIIIIIIIIIIIIIIIIIIIIIIIIIIIIIIIIIIIIIIIIIIIIIIIII
@R0001098
TGGTTGAATTTTAGTTTTTGTTTTTATGGTTATGGGGTTTCGGTGGACGTACGTACGCGGTAGTTTTTATGTTTTTCGTTTATAATCGATTTTGTATTGAGTTTGGATTGAATAGATTTGGTTAGTTTGAGGAGTTTTAAGGCAGAAGGGGATTATTTCGTAAGTGTATAAATGGTTGATTCTTTTGTTGAATTTGGGGTATTTAAAGTTTTGTTATAGCGGATTTTAATTTATGTCGCGTTTGCCGAGTAATATGTAGTATTGTATTGTTATTACGCGGTATCGTCTGTTTATTTAGTTATAGTTAAATTTGTATAGCGTGGAGAGTGAATCGATCGATCGTGAAGGGT
+
IIIIIIIIIIIIIIIIIIIIIIIIIIIIIIIIIIIIIIIIIIIIIIIIIIIIIIIIIIIIIIIIIIIIIIIIIIIIIIIIIIIIIIIIIIIIIIIIIIIIIIIIIIIIIIIIIIIIIIIIIIIIIIIIIIIIIIIIIIIIIIIIIIIIIIIIIIIIIIIIIIIIIIIIIIIIIIIIIIIIIIIIIIIIIIIIIIIIIIIIIIIIIIIIIIIIIIIIIIIIIIIIIIIIIIIIIIIIIIIIIIIIIIIIIIIIIIIIIIIIIIIIIIIIIIIIIIIIIIIIIIIIIIIIIIIIIIIIIIIIIIIIIIIIIIIIIIIIIIIIIIIIIIIIIIIIIIIIIIIIIIIIIIIIII
@R0001099
TGGTTGAATCTTAGTTTTTGTTTTTATGGTTATGGGGTTTCGGTGGACGTACGTACGCGGTAGTTTTTATGTTTTTCGTTTATAATCGATTCTGTATTGAGTTTGGATTGAATAGATTTGGTTAGTTTGAGGAGTTTTAAGGTAGAAGGGGATTATTTCGTAAGTGTATAAATGGTTGATTTTTTTGTTGAATTTGGGGTATTTAAAGTTTTGTTATAGCGGATTTTAACTTATGTCGCGTTTGTCGAGTAATATGTAGTATTGTATTGTTATTACGCGGTATCGTTTGTTTATTTAGTTATAGTTAAATTTGTATAGCGTGGAGAGTGAATCGATCGATCGTGAAGGGT
+
IIIIIIIIIIIIIIIIIIIIIIIIIIIIIIIIIIIIIIIIIIIIIIIIIIIIIIIIIIIIIIIIIIIIIIIIIIIIIIIIIIIIIIIIIIIIIIIIIIIIIIIIIIIIIIIIIIIIIIIIIIIIIIIIIIIIIIIIIIIIIIIIIIIIIIIIIIIIIIIIIIIIIIIIIIIIIIIIIIIIIIIIIIIIIIIIIIIIIIIIIIIIIIIIIIIIIIIIIIIIIIIIIIIIIIIIIIIIIIIIIIIIIIIIIIIIIIIIIIIIIIIIIIIIIIIIIIIIIIIIIIIIIIIIIIIIIIIIIIIIIIIIIIIIIIIIIIIIIIIIIIIIIIIIIIIIIIIIIIIIIIIIIIIIII
@R0001100
TGGTTGAATTTTAGTTTTTGTTTTTATGGTTATGGGGTTTTGGTGGATGTATGTATGTGGTAGTTTTTATGTTTTTTGCTTATAATTGATTTTGTATTGAGTTTGGATTGAATAGATTTGGTTAGTTTGAGGAGTTTTAAGGTAGAAGGGGATTATTTTGTAAGTGTATAAATGATTGATTTTTTTGTTGAATTTGGGGTATTTAAAGTTTTGTTATAGTGGATCCTAATTTATGTTGTGTTTGTTGAGTAATATGTAGTATTGTATTGTTATTATGTGGTATTGTTTGTTTATTTAGTTATAGTTAAATTTGTACAGTGTGGAGAGTGAATTGATTGATTGTGAAGGGT
+
IIIIIIIIIIIIIIIIIIIIIIIIIIIIIIIIIIIIIIIIIIIIIIIIIIIIIIIIIIIIIIIIIIIIIIIIIIIIIIIIIIIIIIIIIIIIIIIIIIIIIIIIIIIIIIIIIIIIIIIIIIIIIIIIIIIIIIIIIIIIIIIIIIIIIIIIIIIIIIIIIIIIIIIIIIIIIIIIIIIIIIIIIIIIIIIIIIIIIIIIIIIIIIIIIIIIIIIIIIIIIIIIIIIIIIIIIIIIIIIIIIIIIIIIIIIIIIIIIIIIIIIIIIIIIIIIIIIIIIIIIIIIIIIIIIIIIIIIIIIIIIIIIIIIIIIIIIIIIIIIIIIIIIIIIIIIIIIIIIIIIIIIIIIIII
@R0001101
TGGTTGAATTTTAGTTTTTGTTTTTATGGTTATGGGGTTTCGGTGGATGTACGTACGCGGTAGTTTTTATGTTTTTCGTTTATAATCGATTTTGTATTGAGTTTGGATTGAATAGATTTGGTTAGTTTGAGGAGTTTTAAGGTAGAAGGGGATTATTTCGTAAGTGTATAAATGGTTGATTTCTTTGTTGAATTTGGGGTATTTAAAGTTTTGTTATAGCGGATCTTAATTTATGTCGCGTTTGTCGAGTAATATGTAGTATTGTATTGTTATCACGCGGTATCGTTTGTTTATTTAGTTATAGTTAAATTTGTATAGCGTGGAGAGTGAATCGATCGATCGTGAAGGGT
+
IIIIIIIIIIIIIIIIIIIIIIIIIIIIIIIIIIIIIIIIIIIIIIIIIIIIIIIIIIIIIIIIIIIIIIIIIIIIIIIIIIIIIIIIIIIIIIIIIIIIIIIIIIIIIIIIIIIIIIIIIIIIIIIIIIIIIIIIIIIIIIIIIIIIIIIIIIIIIIIIIIIIIIIIIIIIIIIIIIIIIIIIIIIIIIIIIIIIIIIIIIIIIIIIIIIIIIIIIIIIIIIIIIIIIIIIIIIIIIIIIIIIIIIIIIIIIIIIIIIIIIIIIIIIIIIIIIIIIIIIIIIIIIIIIIIIIIIIIIIIIIIIIIIIIIIIIIIIIIIIIIIIIIIIIIIIIIIIIIIIIIIIIIIIII
@R0001102
TGGTTGAACTTTAGTTTTTGTTTTTATGGTTATGGGGTTTCGGTGGACGTACGTACGCGGTAGTTTTTATGTTTTTCGTTTATAATCGATTTTGTATTGAGTTTGGATTGAATAGATTTGGTTAGTTTGAGGAGTTTTAAGGTAGAAGGGGATTATTTCGTAAGTGTATAAATGGTTGATTTTTTTGTTGAATTTGGGGTATTTAAAGTTTTGTTATAGCGGATTTTAATTTATGTCGCGTTTGTCGAGTAATATGTAGTATTGTATTGTTATTACGCGGTATCGTTTGTTTATTTAGTTATAGTTAAATTTGTATAGCGTGGAGAGTGAATCGATCGATCGTGAAGGGT
+
IIIIIIIIIIIIIIIIIIIIIIIIIIIIIIIIIIIIIIIIIIIIIIIIIIIIIIIIIIIIIIIIIIIIIIIIIIIIIIIIIIIIIIIIIIIIIIIIIIIIIIIIIIIIIIIIIIIIIIIIIIIIIIIIIIIIIIIIIIIIIIIIIIIIIIIIIIIIIIIIIIIIIIIIIIIIIIIIIIIIIIIIIIIIIIIIIIIIIIIIIIIIIIIIIIIIIIIIIIIIIIIIIIIIIIIIIIIIIIIIIIIIIIIIIIIIIIIIIIIIIIIIIIIIIIIIIIIIIIIIIIIIIIIIIIIIIIIIIIIIIIIIIIIIIIIIIIIIIIIIIIIIIIIIIIIIIIIIIIIIIIIIIIIIII
@R0001103
TGGTTGAATTTTAGTTTTTGTTTTTATGGTTATGGGGTTTTGGTGGATGTATGTATGTGGTAGTTTTTATGTTTTTTGTCTATAATTGATTTTGTATTGAGTTTGGATTGAATAGATTTGGTTAGTTTGAGGAGTTTTAAGGTAGAAGGGGATTATTTTGTAAGTGTATAAATGATTGATTTTTTTGTTGAATTTGGGGTATTTAAAGTTTTGTTATAGTGGATTTTAATTTATGTTGTGTTTGTTGAGTAATATGTAGTATTGTATTGTTATTATGTGGTATTGTTTGTTTATTTAGTTATAGTTAAATTTGTATAGTGTGGAGAGTGAATTGATTGATTGTGAAGGGT
+
IIIIIIIIIIIIIIIIIIIIIIIIIIIIIIIIIIIIIIIIIIIIIIIIIIIIIIIIIIIIIIIIIIIIIIIIIIIIIIIIIIIIIIIIIIIIIIIIIIIIIIIIIIIIIIIIIIIIIIIIIIIIIIIIIIIIIIIIIIIIIIIIIIIIIIIIIIIIIIIIIIIIIIIIIIIIIIIIIIIIIIIIIIIIIIIIIIIIIIIIIIIIIIIIIIIIIIIIIIIIIIIIIIIIIIIIIIIIIIIIIIIIIIIIIIIIIIIIIIIIIIIIIIIIIIIIIIIIIIIIIIIIIIIIIIIIIIIIIIIIIIIIIIIIIIIIIIIIIIIIIIIIIIIIIIIIIIIIIIIIIIIIIIIIII
@R0001104
TGGTTGAATTTTAGCTTTTGTTTTTATGGTTATGGGGTTTCGGTGGACGTACGTACGCGGTAGTTTTTATGTTTTTCGTTTATAATCGATTTTGTATTGAGTTTGGATTGAATAGATTTGGTTAGTTTGAGGAGTTTTAAGGTAGAAGGGGATTATTTCGTAAGTGTATAAATGGTTGATTTTTTTGTTGAATTTGGGGTATTTAAAGTTTTGTTATAGCGGATTTTAATTTATGTCGCGTTTGTCGAGTAATATGTAGTATTGTATTGTTATTACGCGGTATCGTTTGTTCATTTAGTTATAGTTAAATTTGTATAGCGTGGAGAGTGAATCGATCGATCGTGAAGGGT
+
IIIIIIIIIIIIIIIIIIIIIIIIIIIIIIIIIIIIIIIIIIIIIIIIIIIIIIIIIIIIIIIIIIIIIIIIIIIIIIIIIIIIIIIIIIIIIIIIIIIIIIIIIIIIIIIIIIIIIIIIIIIIIIIIIIIIIIIIIIIIIIIIIIIIIIIIIIIIIIIIIIIIIIIIIIIIIIIIIIIIIIIIIIIIIIIIIIIIIIIIIIIIIIIIIIIIIIIIIIIIIIIIIIIIIIIIIIIIIIIIIIIIIIIIIIIIIIIIIIIIIIIIIIIIIIIIIIIIIIIIIIIIIIIIIIIIIIIIIIIIIIIIIIIIIIIIIIIIIIIIIIIIIIIIIIIIIIIIIIIIIIIIIIIIII
@R0001105
TGGTTGAATTTTAGTTTTTGTTTTTATGGTTATGGGGTTTTGGTGGATGTATGTATGTGGTAGTTTTTATGTTTTTTGTTTATAATTGATTTTGTATTGAGTTTGGATTGAATAGATTTGGTTAGTTTGAGGAGTTTTAAGGTAGAAGGGGATTATTTTGTAAGTGTATAAATGATTGATTTTTTTGTTGAATCTGGGGTATTTAAAGTTTTGTTATAGTGGATTTTAATTTATGTTGTGTTTGTTGAGTAATATGTAGTATTGTATTGTTATTATGTGGTATTGTTTGTTTATTTAGTTATAGTTAAATTTGTATAGTGTGGAGAGTGAATTGATTGATTGTGAAGGGT
+
IIIIIIIIIIIIIIIIIIIIIIIIIIIIIIIIIIIIIIIIIIIIIIIIIIIIIIIIIIIIIIIIIIIIIIIIIIIIIIIIIIIIIIIIIIIIIIIIIIIIIIIIIIIIIIIIIIIIIIIIIIIIIIIIIIIIIIIIIIIIIIIIIIIIIIIIIIIIIIIIIIIIIIIIIIIIIIIIIIIIIIIIIIIIIIIIIIIIIIIIIIIIIIIIIIIIIIIIIIIIIIIIIIIIIIIIIIIIIIIIIIIIIIIIIIIIIIIIIIIIIIIIIIIIIIIIIIIIIIIIIIIIIIIIIIIIIIIIIIIIIIIIIIIIIIIIIIIIIIIIIIIIIIIIIIIIIIIIIIIIIIIIIIIIII
@R0001106
TGGTTGAATTTTAGTTTTTGTTTTTATGGTTATGGGGTTTCGGTGGACGTACGTACGCGGTAGTTTCTATGTTTTTCGTTTATAATCGATTTTGTATTGAGTTTGGATTGAATAGATTTGGTTAGTTTGAGGAGTTTTAAGGTAGAAGGGGATTATTTCGTAAGTGTATAAATGGTTGATTTTTTTGTTGAATTTGGGGTATTTAAAGTTTTGTTATAGCGGATTTTAATTTATGTCGCGTTTGCCGAGTAATATGTAGTATTGTATTGTTATTACGCGGTATCGTTTGTTTATTTAGTTATAGCTAAATTTGTATAGCGTGGAGAGTGAATCGATCGATCGTGAAGGGT
+
IIIIIIIIIIIIIIIIIIIIIIIIIIIIIIIIIIIIIIIIIIIIIIIIIIIIIIIIIIIIIIIIIIIIIIIIIIIIIIIIIIIIIIIIIIIIIIIIIIIIIIIIIIIIIIIIIIIIIIIIIIIIIIIIIIIIIIIIIIIIIIIIIIIIIIIIIIIIIIIIIIIIIIIIIIIIIIIIIIIIIIIIIIIIIIIIIIIIIIIIIIIIIIIIIIIIIIIIIIIIIIIIIIIIIIIIIIIIIIIIIIIIIIIIIIIIIIIIIIIIIIIIIIIIIIIIIIIIIIIIIIIIIIIIIIIIIIIIIIIIIIIIIIIIIIIIIIIIIIIIIIIIIIIIIIIIIIIIIIIIIIIIIIIIII
@R0001107
TGGTTGAATTTTAGTTTTTGTTTTTATGGTTATGGGGTTTCGGTGGACGTACGTACGCGGTAGTTTTTATGTTTTTCGTTTATAATCGATTTTGTATTGAGTTTGGATTGAATAGATTTGGTTAGTTTGAGGAGTTTTAAGGTAGAAGGGGATTATTTCGTAAGTGTATAAATGGTTGATTTTTTTGTTGAATTTGGGGTATTTAAAGTTTTGTTATAGCGGATTTTAATTTATGTCGCGTTTGTCGAGTAATATGTAGTATTGTATTGTTATTACGCGGTATCGTTTGTTTATTTAGTTATAGTTAAATTTGTATAGTGTGGAGAGTGAATCGATCGATCGTGAAGGGT
+
IIIIIIIIIIIIIIIIIIIIIIIIIIIIIIIIIIIIIIIIIIIIIIIIIIIIIIIIIIIIIIIIIIIIIIIIIIIIIIIIIIIIIIIIIIIIIIIIIIIIIIIIIIIIIIIIIIIIIIIIIIIIIIIIIIIIIIIIIIIIIIIIIIIIIIIIIIIIIIIIIIIIIIIIIIIIIIIIIIIIIIIIIIIIIIIIIIIIIIIIIIIIIIIIIIIIIIIIIIIIIIIIIIIIIIIIIIIIIIIIIIIIIIIIIIIIIIIIIIIIIIIIIIIIIIIIIIIIIIIIIIIIIIIIIIIIIIIIIIIIIIIIIIIIIIIIIIIIIIIIIIIIIIIIIIIIIIIIIIIIIIIIIIIIII
@R0001108
TGGTTGAATTTTAGTTTTTGCTTTTATGGTTATGGGGTTTCGGTGGACGTACGTACGCGGTAGTTTTTATGTTTTTCGTTTATAATCGATTTTGTATTGAGTTTGGATTGAATAGATTTGGTTAGTTTGAGGAGTTTTAAGGTAGAAGGGGATTATTTCGTAAGTGTATAAATGGTTGATTTTTTTGTTGAATTTGGGGTATTTAAAGTTTTGTTATAGCGGACTTTAATTTATGTCGCGTTTGCCGAGTAATATGTAGTATTGTATTGTTATTACGCGGTATTGTTTGTTTATTTAGTTATAGTTAAATTTGTATAGCGTGGAGAGTGAATCGATCGATCGTGAAGGGT
+
IIIIIIIIIIIIIIIIIIIIIIIIIIIIIIIIIIIIIIIIIIIIIIIIIIIIIIIIIIIIIIIIIIIIIIIIIIIIIIIIIIIIIIIIIIIIIIIIIIIIIIIIIIIIIIIIIIIIIIIIIIIIIIIIIIIIIIIIIIIIIIIIIIIIIIIIIIIIIIIIIIIIIIIIIIIIIIIIIIIIIIIIIIIIIIIIIIIIIIIIIIIIIIIIIIIIIIIIIIIIIIIIIIIIIIIIIIIIIIIIIIIIIIIIIIIIIIIIIIIIIIIIIIIIIIIIIIIIIIIIIIIIIIIIIIIIIIIIIIIIIIIIIIIIIIIIIIIIIIIIIIIIIIIIIIIIIIIIIIIIIIIIIIIIII
@R0001109
TGGTTGAATTTTAGTTTTTGTTTTTATGGTTATGGGGTTTCGGTGGATGTATGTATGTGGTAGTTTTTATGTTTTTTGTTTATAATTGATTTTGTATTGAGTTTGGATTGAATAGATTTGGTTAGTTTGAGGAGTTTTAAGGTAGAAGGGGATTATTTTGTAAGTGTATAAATGATTGATTTTTTTGTTGAACTTGGGGTATTTAAAGTTTTGTTATAGTGGATTTTAATTTATGTTGTGTTTGTTGAGTAATATGTAGTATTGTATTGTTATTATGTGGTATTGTTTGTTTATTTAGTTATAGTTAAATTTGTATAGCGTGGAGAGTGAATTGATTGATTGTGAAGGGT
+
IIIIIIIIIIIIIIIIIIIIIIIIIIIIIIIIIIIIIIIIIIIIIIIIIIIIIIIIIIIIIIIIIIIIIIIIIIIIIIIIIIIIIIIIIIIIIIIIIIIIIIIIIIIIIIIIIIIIIIIIIIIIIIIIIIIIIIIIIIIIIIIIIIIIIIIIIIIIIIIIIIIIIIIIIIIIIIIIIIIIIIIIIIIIIIIIIIIIIIIIIIIIIIIIIIIIIIIIIIIIIIIIIIIIIIIIIIIIIIIIIIIIIIIIIIIIIIIIIIIIIIIIIIIIIIIIIIIIIIIIIIIIIIIIIIIIIIIIIIIIIIIIIIIIIIIIIIIIIIIIIIIIIIIIIIIIIIIIIIIIIIIIIIIIII
@R0001110
TGGTTGAATTTTAGTTTTTGTTTTTATGGTTATGGGGTTTTGGTGGATGTATGTATGTGGTAGTTTTTATGTTTTTTGTTTATAATTGATTTTGTATTGAGTTTGGATTGAATAGATTTGGTTAGCTTGAGGAGTTTTAAGGTAGAAGGGGATTATTTTGTAAGTGTATAAATGATTGATTTTTTTGTTGAATTTGGGGTATTTAAAGTTTTGTTATAGTGGATTTCAATTTATGTTGTGTTTGTTGAGTAATATGTAGTATTGTATTGTTATTATGCGGTATTGTTTGTTTATTTAGTTATAGTTAAATTTGTATAGTGTGGAGAGTGAATTGATTGATTGTGAAGGGT
+
IIIIIIIIIIIIIIIIIIIIIIIIIIIIIIIIIIIIIIIIIIIIIIIIIIIIIIIIIIIIIIIIIIIIIIIIIIIIIIIIIIIIIIIIIIIIIIIIIIIIIIIIIIIIIIIIIIIIIIIIIIIIIIIIIIIIIIIIIIIIIIIIIIIIIIIIIIIIIIIIIIIIIIIIIIIIIIIIIIIIIIIIIIIIIIIIIIIIIIIIIIIIIIIIIIIIIIIIIIIIIIIIIIIIIIIIIIIIIIIIIIIIIIIIIIIIIIIIIIIIIIIIIIIIIIIIIIIIIIIIIIIIIIIIIIIIIIIIIIIIIIIIIIIIIIIIIIIIIIIIIIIIIIIIIIIIIIIIIIIIIIIIIIIIII
@R0001111
TGGTTGAATTTTAGTTTTTGTTTTTATGGTTATGGGGTTTTGGTGGATGCATGTATGTGGTAGTTTTTATGTTTTTTGTTTATAATTGATTTTGTATTGAGTTTGGATTGAATAGATTTGGTTAGTTTGAGGAGTTTTAAGGTAGAAGGGGATTATTCTGTAAGTGTATAAATGATTGATTTTTTTGTTGAATTTGGGGTATTTAAAGTTTTGTTATAGTGGATTTTAATTTATGTCGTGTTTGTTGAGTAATATGTAGTATTGTATTGTTATTATGTGGTATTGTTTGTTTATTTAGTTATAGTTAAATTTGTATAGTGTGGAGAGTGAATTGATTGATTGTGAAGGGT
+
IIIIIIIIIIIIIIIIIIIIIIIIIIIIIIIIIIIIIIIIIIIIIIIIIIIIIIIIIIIIIIIIIIIIIIIIIIIIIIIIIIIIIIIIIIIIIIIIIIIIIIIIIIIIIIIIIIIIIIIIIIIIIIIIIIIIIIIIIIIIIIIIIIIIIIIIIIIIIIIIIIIIIIIIIIIIIIIIIIIIIIIIIIIIIIIIIIIIIIIIIIIIIIIIIIIIIIIIIIIIIIIIIIIIIIIIIIIIIIIIIIIIIIIIIIIIIIIIIIIIIIIIIIIIIIIIIIIIIIIIIIIIIIIIIIIIIIIIIIIIIIIIIIIIIIIIIIIIIIIIIIIIIIIIIIIIIIIIIIIIIIIIIIIIII
@R0001112
TGGTTGAATTTTAGTTTTTGTTTTTATGGTTATGGGGTTTTGGTGGATGTATGTACGTGGTAGTTTTTATGTTTTTTGTTTATAATTGATTTTGTATTGAGTTTGGATTGAATAGATTTGGTTAGTTTGAGGAGTTTTAAGGTAGAAGGGGATTATTTTGTAAGTGTATAAATGATTGATTTTTTTGTTGAATTTGGGGTATTTAAAGTTTTGTTATAGTGGATTTTAATTTATGTTGTGTTTGTTGAGTAATATGTAGTATTGTATTGTCATTATGTGGTATTGTTTGTTTATTTAGTTATAGTTAAATTTGTATAGTGTGGAGAGTGAATTGATTGATTGTGAAGGGT
+
IIIIIIIIIIIIIIIIIIIIIIIIIIIIIIIIIIIIIIIIIIIIIIIIIIIIIIIIIIIIIIIIIIIIIIIIIIIIIIIIIIIIIIIIIIIIIIIIIIIIIIIIIIIIIIIIIIIIIIIIIIIIIIIIIIIIIIIIIIIIIIIIIIIIIIIIIIIIIIIIIIIIIIIIIIIIIIIIIIIIIIIIIIIIIIIIIIIIIIIIIIIIIIIIIIIIIIIIIIIIIIIIIIIIIIIIIIIIIIIIIIIIIIIIIIIIIIIIIIIIIIIIIIIIIIIIIIIIIIIIIIIIIIIIIIIIIIIIIIIIIIIIIIIIIIIIIIIIIIIIIIIIIIIIIIIIIIIIIIIIIIIIIIIIII
@R0001113
TGGTTGAATTTTAGTTTTTGTTTTTATGGTTATGGGGTTTTGGTGGATGTATGTATGTGGTAGTTTTTATGTTTTCTGTTTATAATTGATTTTGTATTGAGTTTGGATTGAATAGATTTGGTTAGTTTGAGGAGTTTTAAGGTAGAAGGGGATTATTTTGTAAGTGTATAAATGATTGATTTTTTTGTTGAATTTGGGGTATTTAAAGTTTTGTTATAGTGGATCTTAATTTATGTTGTGTTTGTTGAGTAATATGTAGTATTGTATTGTTATTATGTGGTATTGTTTGTTTATTTAGTTATAGTTAAATTTGTATAGTGTGGAGAGTGAATTGATTGATTGTGAAGGGT
+
IIIIIIIIIIIIIIIIIIIIIIIIIIIIIIIIIIIIIIIIIIIIIIIIIIIIIIIIIIIIIIIIIIIIIIIIIIIIIIIIIIIIIIIIIIIIIIIIIIIIIIIIIIIIIIIIIIIIIIIIIIIIIIIIIIIIIIIIIIIIIIIIIIIIIIIIIIIIIIIIIIIIIIIIIIIIIIIIIIIIIIIIIIIIIIIIIIIIIIIIIIIIIIIIIIIIIIIIIIIIIIIIIIIIIIIIIIIIIIIIIIIIIIIIIIIIIIIIIIIIIIIIIIIIIIIIIIIIIIIIIIIIIIIIIIIIIIIIIIIIIIIIIIIIIIIIIIIIIIIIIIIIIIIIIIIIIIIIIIIIIIIIIIIIII
@R0001114
TGGTTGAATTTTAGTTTTTGTTTTTATGGTTATGGGGTTTCGGTGGACGTACGTACGCGGTAGTTTTTATGTTTTTCGTTTATAATCGATTTTGTATTGAGTTTGGATTGAATAGATTTGGTTAGTTTGAGGAGTTTTAAGGCAGAAGGGGATTATTTCGTAAGTGTATAAATGGTTGATTTTTTTGTTGAATTTGGGGTATTTAAAGTTTTGTTATAGCGGATTTTAATTTATGTCGCGTTTGTCGAGTAATATGTAGTATTGTATTGTTATTACGCGGTATCGTTTGTTTATTTAGTTATAGTTAAATTTGTATAGCGTGGAGAGTGAATCGATCGATCGTGAAGGGT
+
IIIIIIIIIIIIIIIIIIIIIIIIIIIIIIIIIIIIIIIIIIIIIIIIIIIIIIIIIIIIIIIIIIIIIIIIIIIIIIIIIIIIIIIIIIIIIIIIIIIIIIIIIIIIIIIIIIIIIIIIIIIIIIIIIIIIIIIIIIIIIIIIIIIIIIIIIIIIIIIIIIIIIIIIIIIIIIIIIIIIIIIIIIIIIIIIIIIIIIIIIIIIIIIIIIIIIIIIIIIIIIIIIIIIIIIIIIIIIIIIIIIIIIIIIIIIIIIIIIIIIIIIIIIIIIIIIIIIIIIIIIIIIIIIIIIIIIIIIIIIIIIIIIIIIIIIIIIIIIIIIIIIIIIIIIIIIIIIIIIIIIIIIIIIII
@R0001115
TGGTTGAATTTTAGTTTTTGTTTTTATGGTTATGGGGTTTCGGTGGACGTACGTACGCGGTAGTTTTTATGTTTTTCGTTTATAATCGATTTTGTATTGAGTTTGGATTGAATAGATTTGGTTAGTTTGAGGAGTTCTAAGGTAGAAGGGGATTATTTCGTAAGTGTATAAATGGTTGATTTTTTTGTTGAATTTGGGGTATTTAAAGTTTTGTTATAGCGGATTTTAATTTATGTCGCGTTTGTCGAGTAATATGTAGTATTGTATTGTTATTACGCGGTATCGTTTGTTTATTTAGTTATAGTTAAATTTGTATAGCGTGGAGAGTGAATCGATCGATCGTGAAGGGT
+
IIIIIIIIIIIIIIIIIIIIIIIIIIIIIIIIIIIIIIIIIIIIIIIIIIIIIIIIIIIIIIIIIIIIIIIIIIIIIIIIIIIIIIIIIIIIIIIIIIIIIIIIIIIIIIIIIIIIIIIIIIIIIIIIIIIIIIIIIIIIIIIIIIIIIIIIIIIIIIIIIIIIIIIIIIIIIIIIIIIIIIIIIIIIIIIIIIIIIIIIIIIIIIIIIIIIIIIIIIIIIIIIIIIIIIIIIIIIIIIIIIIIIIIIIIIIIIIIIIIIIIIIIIIIIIIIIIIIIIIIIIIIIIIIIIIIIIIIIIIIIIIIIIIIIIIIIIIIIIIIIIIIIIIIIIIIIIIIIIIIIIIIIIIIII
@R0001116
TGGTTGAATTTTAGTTTTTGTTTTTATGGTTATGGGGTTTCGGTGGACGTACGTACGCGGTAGTTTTTATGTTTTTCGTTTATAATCGATTTTGTATTGAGTTTGGATTGAATAGATTTGGTTAGTTTGAGGAGTTTTAAGGTAGAAGGGGATTATTTCGTAAGTGTATAAATGGTTGATTTTTTTGTTGAATTTGGGGTATTTAAAGTTTTGTTATAGCGGATTTTAATTTATGTCGCGTTTGTCGAGTAATATGTAGTATTGTATTGTTATTACGCGGTATCGTTTGTTTATTTAGTTATAGTTAAATTTGTATAGCGTGGAGAGTGAATCGATCGATCGTGAAGGGT
+
IIIIIIIIIIIIIIIIIIIIIIIIIIIIIIIIIIIIIIIIIIIIIIIIIIIIIIIIIIIIIIIIIIIIIIIIIIIIIIIIIIIIIIIIIIIIIIIIIIIIIIIIIIIIIIIIIIIIIIIIIIIIIIIIIIIIIIIIIIIIIIIIIIIIIIIIIIIIIIIIIIIIIIIIIIIIIIIIIIIIIIIIIIIIIIIIIIIIIIIIIIIIIIIIIIIIIIIIIIIIIIIIIIIIIIIIIIIIIIIIIIIIIIIIIIIIIIIIIIIIIIIIIIIIIIIIIIIIIIIIIIIIIIIIIIIIIIIIIIIIIIIIIIIIIIIIIIIIIIIIIIIIIIIIIIIIIIIIIIIIIIIIIIIIII
@R0001117
TGGTTGAATTTTAGTTTTTGTTTTTATGGTTATGGGGTTTTGGTGGATGTATGTATGTGGTAGTTTTTATGTTTTTTGTTTATAATTGATTTTGTATTGAGTTTGGATTGAATAGATTTGGTTAGTTTGAGGAGTTTTAAGGTAGAAGGGGATTATTTTGTAAGTGTATAAATGATTGATTTTTTTGTTGAATTTGGGGTATTTAAAGTTTTGTTATAGTGGATTTTAATTTATGTTGTGTTTGTTGAGTAATATGTAGTATTGTATTGTTATTATGTGGTATTGTTTGTTTATTTAGTTATAGTTAAATTTGTATAGTGTGGAGAGTGAATCGATTGATTGTGAAGGGT
+
IIIIIIIIIIIIIIIIIIIIIIIIIIIIIIIIIIIIIIIIIIIIIIIIIIIIIIIIIIIIIIIIIIIIIIIIIIIIIIIIIIIIIIIIIIIIIIIIIIIIIIIIIIIIIIIIIIIIIIIIIIIIIIIIIIIIIIIIIIIIIIIIIIIIIIIIIIIIIIIIIIIIIIIIIIIIIIIIIIIIIIIIIIIIIIIIIIIIIIIIIIIIIIIIIIIIIIIIIIIIIIIIIIIIIIIIIIIIIIIIIIIIIIIIIIIIIIIIIIIIIIIIIIIIIIIIIIIIIIIIIIIIIIIIIIIIIIIIIIIIIIIIIIIIIIIIIIIIIIIIIIIIIIIIIIIIIIIIIIIIIIIIIIIIII
@R0001118
TGGTTGAATTTTAGTTTTTGTTTTTATGGTTATGGGGTTTTGGTGGATGTATGTATGTGGTAGTTTTTATGTTTTTTGTTTATAATTGATTTTGTATTGAGTTTGGATTGAATAGATTTGGTTAGTTTGAGGAGTTTTAAGGTAGAAGGGGATTATTTCGTAAGTGTATAAATGATTGATTTTTTTGTTGAATTTGGGGTATTTAAAGTTTTGTTATAGTGGATTTTAATTTATGTTGTGTTTGTCGAGTAATATGTAGTATTGTATTGTTATTATGTGGTATTGTTTGTTTATTTAGTTATAGTTAAATTTGTATAGTGTGGAGAGTGAACTGATTGATTGTGAAGGGT
+
IIIIIIIIIIIIIIIIIIIIIIIIIIIIIIIIIIIIIIIIIIIIIIIIIIIIIIIIIIIIIIIIIIIIIIIIIIIIIIIIIIIIIIIIIIIIIIIIIIIIIIIIIIIIIIIIIIIIIIIIIIIIIIIIIIIIIIIIIIIIIIIIIIIIIIIIIIIIIIIIIIIIIIIIIIIIIIIIIIIIIIIIIIIIIIIIIIIIIIIIIIIIIIIIIIIIIIIIIIIIIIIIIIIIIIIIIIIIIIIIIIIIIIIIIIIIIIIIIIIIIIIIIIIIIIIIIIIIIIIIIIIIIIIIIIIIIIIIIIIIIIIIIIIIIIIIIIIIIIIIIIIIIIIIIIIIIIIIIIIIIIIIIIIIII
@R0001119
TGGTTGAATTTTAGTTTTTGTTTTTATGGTTATGGGGTTTCGGTGGACGCACGTACGCGGTAGTTTTTATGTTTTTCGCTTATAATCGATTTTGTATTGAGTTTGGATTGAATAGATTTGGTTAGTTTGAGGAGTTTTAAGGTAGAAGGGGATTATTTCGTAAGTGTATAAATGGTTGATTTTTTTGTTGAATTTGGGGTATTTAAAGTTTTGTTATAGCGGATCTTAATTTATGTCGCGTTTGTCGAGTAATATGTAGTATTGTATTGTTATTACGCGGTATCGTCTGTTTATTTAGTTATAGTTAAATTTGTATAGCGTGGAGAGTGAATTGATCGATCGTGAAGGGT
+
IIIIIIIIIIIIIIIIIIIIIIIIIIIIIIIIIIIIIIIIIIIIIIIIIIIIIIIIIIIIIIIIIIIIIIIIIIIIIIIIIIIIIIIIIIIIIIIIIIIIIIIIIIIIIIIIIIIIIIIIIIIIIIIIIIIIIIIIIIIIIIIIIIIIIIIIIIIIIIIIIIIIIIIIIIIIIIIIIIIIIIIIIIIIIIIIIIIIIIIIIIIIIIIIIIIIIIIIIIIIIIIIIIIIIIIIIIIIIIIIIIIIIIIIIIIIIIIIIIIIIIIIIIIIIIIIIIIIIIIIIIIIIIIIIIIIIIIIIIIIIIIIIIIIIIIIIIIIIIIIIIIIIIIIIIIIIIIIIIIIIIIIIIIIII
@R0001120
TGGTTGAATTTTAGTTTTTGTTTTTATGGTTATGGGGTTTTGGTGGATGTATGTATGTGGTAGTTTTTATGTTTTTTGTTTATAATTGATTTTGTATTGAGTTTGGATTGAATAGATTTGGTTAGTTTGAGGAGTTTTAAGGTAGAAGGGGACTATTTTGTAAGTGTATAAATGATTGATTTTTTTGTTGAATTTGGGGTATTTAAAGTTTTGTTATAGTGGATTTTAATTTATGTCGTGTTTGTTGAGTAATATGTAGTATTGTATTGTTATTATGTGGTATTGTTTGTTTATTTAGTTATAGTTAAATTTGTATAGTGTGGAGAGTGAATTGATTGATTGTGAAGGGT
+
IIIIIIIIIIIIIIIIIIIIIIIIIIIIIIIIIIIIIIIIIIIIIIIIIIIIIIIIIIIIIIIIIIIIIIIIIIIIIIIIIIIIIIIIIIIIIIIIIIIIIIIIIIIIIIIIIIIIIIIIIIIIIIIIIIIIIIIIIIIIIIIIIIIIIIIIIIIIIIIIIIIIIIIIIIIIIIIIIIIIIIIIIIIIIIIIIIIIIIIIIIIIIIIIIIIIIIIIIIIIIIIIIIIIIIIIIIIIIIIIIIIIIIIIIIIIIIIIIIIIIIIIIIIIIIIIIIIIIIIIIIIIIIIIIIIIIIIIIIIIIIIIIIIIIIIIIIIIIIIIIIIIIIIIIIIIIIIIIIIIIIIIIIIIII
@R0001121
TGGTTGAATTTTAGTTTTTGTTTTTATGGCTATGGGGTTTTGGTGGATGTATGTATGTGGTAGTTTTTATGTTTTTTGTTTATAATTGATTTTGTATTGAGTTTGGATTGAATAGATTTGGTTAGTTTGAGGAGTTTTAAGGTAGAAGGGGATTATTTTGTAAGTGTATAAATGATTGATTTTTTTGTTGAATTTGGGGTATTTAAAGTTTTGTTATAGTGGATTTTAATTTATGTTGTGTTTGTTGAGTAATATGTAGTATTGTATTGTTATTATGTGGTATTGTTTGTTTATTTAGTTATAGTTAAATTTGTACAGTGTGGAGAGTGAATTGATTGATCGTGAAGGGT
+
IIIIIIIIIIIIIIIIIIIIIIIIIIIIIIIIIIIIIIIIIIIIIIIIIIIIIIIIIIIIIIIIIIIIIIIIIIIIIIIIIIIIIIIIIIIIIIIIIIIIIIIIIIIIIIIIIIIIIIIIIIIIIIIIIIIIIIIIIIIIIIIIIIIIIIIIIIIIIIIIIIIIIIIIIIIIIIIIIIIIIIIIIIIIIIIIIIIIIIIIIIIIIIIIIIIIIIIIIIIIIIIIIIIIIIIIIIIIIIIIIIIIIIIIIIIIIIIIIIIIIIIIIIIIIIIIIIIIIIIIIIIIIIIIIIIIIIIIIIIIIIIIIIIIIIIIIIIIIIIIIIIIIIIIIIIIIIIIIIIIIIIIIIIIII
@R0001122
TGGTTGAATTTTAGTTTTTGTTTTTATGGTTATGGGGTTTCGGTGGACGTACGTACGCGGTAGTTTTTATGTTTTTCGTTTATAATCGATTTTGTATTGAGTTTGGATTGAATAGATTTGGTTAGTTTGAGGAGTTTTAAGGTAGAAGGGGATTATTTCGTAAGTGTATAAATGGTTGATTTTTTTGTTGAATTTGGGGTATTTAAAGTTTTGTTATAGCGGATTTTAATTTATGTCGCGTTTGTCGAGTAATATGTAGTATTGTATTGTTATTACGCGGTATCGTTTGTTTATTTAGCTATAGTTAAATTTGTATAGCGTGGAGAGTGAATCGATCGATCGTGAAGGGT
+
IIIIIIIIIIIIIIIIIIIIIIIIIIIIIIIIIIIIIIIIIIIIIIIIIIIIIIIIIIIIIIIIIIIIIIIIIIIIIIIIIIIIIIIIIIIIIIIIIIIIIIIIIIIIIIIIIIIIIIIIIIIIIIIIIIIIIIIIIIIIIIIIIIIIIIIIIIIIIIIIIIIIIIIIIIIIIIIIIIIIIIIIIIIIIIIIIIIIIIIIIIIIIIIIIIIIIIIIIIIIIIIIIIIIIIIIIIIIIIIIIIIIIIIIIIIIIIIIIIIIIIIIIIIIIIIIIIIIIIIIIIIIIIIIIIIIIIIIIIIIIIIIIIIIIIIIIIIIIIIIIIIIIIIIIIIIIIIIIIIIIIIIIIIIII
@R0001123
TGGTTGAATTTTAGTTTTTGTTTTTATGGTTATGGGGTTTCGGTGGACGTACGTACGCGGTAGTTTTTATGTTTTTCGTTTATAATCGATTTTGTATTGAGTTTGGATTGAATAGATTTGGTTAGTTTGAGGAGTTTTAAGGTAGAAGGGGATTATTTCGTAAGTGTATAAATGGTTGATTTTTTTGTTGAATTTGGGGTATTTAAAGTTTTGTTATAGCGGATTTTAATTTATGTCGCGTTTGCCGAGTAATATGTAGTATTGTATTGTTATTACGCGGTATCGTTTGTTTATTTAGTTATAGTTAAATTTGTATAGCGTGGAGAGTGAATCGATTGATCGTGAAGGGT
+
IIIIIIIIIIIIIIIIIIIIIIIIIIIIIIIIIIIIIIIIIIIIIIIIIIIIIIIIIIIIIIIIIIIIIIIIIIIIIIIIIIIIIIIIIIIIIIIIIIIIIIIIIIIIIIIIIIIIIIIIIIIIIIIIIIIIIIIIIIIIIIIIIIIIIIIIIIIIIIIIIIIIIIIIIIIIIIIIIIIIIIIIIIIIIIIIIIIIIIIIIIIIIIIIIIIIIIIIIIIIIIIIIIIIIIIIIIIIIIIIIIIIIIIIIIIIIIIIIIIIIIIIIIIIIIIIIIIIIIIIIIIIIIIIIIIIIIIIIIIIIIIIIIIIIIIIIIIIIIIIIIIIIIIIIIIIIIIIIIIIIIIIIIIIII
@R0001124
TGGTTGAATTTTAGTTTTTGTTTTTATGGTTATGGGGTTTTGGTGGATGTATGTATGCGGTAGTTTTTATGTTTTTTGCTTATAATTGATTTTGTATTGAGTTTGGATTGAATAGATTTGGTTAGTTTGAGGAGTTTTAAGGTAGAAGGGGATTATTTTGTAAGTGTATAAATGATTGATTTTTTTGTTGAATTTGGGGTATTTAAAGTTTTGTTATAGTGGACTTTAATTTATGTTGTGTTTGTTGAGTAATATGTAGTATTGTATTGTTATTATGTGGTATTGTTTGTTTATTTAGTTATAGTTAAATTTGTATAGTGTGGAGAGTGAATTGATTGATTGTGAAGGGT
+
IIIIIIIIIIIIIIIIIIIIIIIIIIIIIIIIIIIIIIIIIIIIIIIIIIIIIIIIIIIIIIIIIIIIIIIIIIIIIIIIIIIIIIIIIIIIIIIIIIIIIIIIIIIIIIIIIIIIIIIIIIIIIIIIIIIIIIIIIIIIIIIIIIIIIIIIIIIIIIIIIIIIIIIIIIIIIIIIIIIIIIIIIIIIIIIIIIIIIIIIIIIIIIIIIIIIIIIIIIIIIIIIIIIIIIIIIIIIIIIIIIIIIIIIIIIIIIIIIIIIIIIIIIIIIIIIIIIIIIIIIIIIIIIIIIIIIIIIIIIIIIIIIIIIIIIIIIIIIIIIIIIIIIIIIIIIIIIIIIIIIIIIIIIIII
@R0001125
TGGTTGAATTCTAGTTTTTGTTTTTATGGTTATGGGGTTTCGGTGGACGTACGTACGCGGTAGTTTTTATGTTTTTCGTTTATAATCGATTTTGTATTGAGTTTGGATTGAATAGATTTGGTTAGTTTGAGGAGTTTTAAGGTAGAAGGGGATTATTTCGTAAGTGTATAAATGGCTGATTTTTTTGTTGAATTTGGGGTATTTAAAGTTTTGTTATAGCGGATTTTAATTTATGTCGCGTTTGTCGAGTAATATGTAGTATTGTATTGTTATTACGCGGTATCGTCTGTTTATTTAGTTATAGTTAAATTTGTATAGCGTGGAGAGTGAATCGATCGATCGTGAAGGGT
+
IIIIIIIIIIIIIIIIIIIIIIIIIIIIIIIIIIIIIIIIIIIIIIIIIIIIIIIIIIIIIIIIIIIIIIIIIIIIIIIIIIIIIIIIIIIIIIIIIIIIIIIIIIIIIIIIIIIIIIIIIIIIIIIIIIIIIIIIIIIIIIIIIIIIIIIIIIIIIIIIIIIIIIIIIIIIIIIIIIIIIIIIIIIIIIIIIIIIIIIIIIIIIIIIIIIIIIIIIIIIIIIIIIIIIIIIIIIIIIIIIIIIIIIIIIIIIIIIIIIIIIIIIIIIIIIIIIIIIIIIIIIIIIIIIIIIIIIIIIIIIIIIIIIIIIIIIIIIIIIIIIIIIIIIIIIIIIIIIIIIIIIIIIIIII
@R0001126
TGGTTGAATTTTAGTTTTTGTTTTTATGGTTATGGGGTTTCGGTGGACGTACGTACGCGGTAGTTTTTATGTTTTTCGTTTATAATCGATTTTGTATTGAGTTTGGATTGAATAGATTTGGTTAGTTTGAGGAGTTTTAAGGTAGAAGGGGATTATTTCGTAAGTGTATAAATGGTTGATTTTTTTGTTGAATTTGGGGTATTTAAAGTTTTGTTATAGCGGATTTTAATTTATGTCGCGTTTGTCGAGTAATATGTAGTATTGTATTGTTATTATGCGGTATCGTTTGTTTATTTAGTTATAGTTAAATTTGTATAGCGTGGAGAGTGAATCGATCGATCGTGAAGGGT
+
IIIIIIIIIIIIIIIIIIIIIIIIIIIIIIIIIIIIIIIIIIIIIIIIIIIIIIIIIIIIIIIIIIIIIIIIIIIIIIIIIIIIIIIIIIIIIIIIIIIIIIIIIIIIIIIIIIIIIIIIIIIIIIIIIIIIIIIIIIIIIIIIIIIIIIIIIIIIIIIIIIIIIIIIIIIIIIIIIIIIIIIIIIIIIIIIIIIIIIIIIIIIIIIIIIIIIIIIIIIIIIIIIIIIIIIIIIIIIIIIIIIIIIIIIIIIIIIIIIIIIIIIIIIIIIIIIIIIIIIIIIIIIIIIIIIIIIIIIIIIIIIIIIIIIIIIIIIIIIIIIIIIIIIIIIIIIIIIIIIIIIIIIIIIII
@R0001127
TGGTTGAATTCTAGTCTTTGTTTTTATGGTTATGGGGTTTTGGTGGATGTATGTATGTGGTAGTTTTTATGTTTTTTGTTTATAATCGATTTTGTATTGAGTTTGGATTGAATAGATTTGGTTAGTTTGAGGAGTTTTAAGGTAGAAGGGGATTATTTTGTAAGTGTATAAATGATTGATTTTTTTGTTGAATTTGGGGTATTTAAAGTTTTGTTATAGTGGATTTTAATTTATGTTGTGTTTGTCGAGCAATATGTAGTATTGTATTGTTATTATGTGGTATTGTTTGTTTATTTAGTTATAGTTAAATTTGTATAGTGTGGAGAGTGAATTGATTGATTGTGAAGGGT
+
IIIIIIIIIIIIIIIIIIIIIIIIIIIIIIIIIIIIIIIIIIIIIIIIIIIIIIIIIIIIIIIIIIIIIIIIIIIIIIIIIIIIIIIIIIIIIIIIIIIIIIIIIIIIIIIIIIIIIIIIIIIIIIIIIIIIIIIIIIIIIIIIIIIIIIIIIIIIIIIIIIIIIIIIIIIIIIIIIIIIIIIIIIIIIIIIIIIIIIIIIIIIIIIIIIIIIIIIIIIIIIIIIIIIIIIIIIIIIIIIIIIIIIIIIIIIIIIIIIIIIIIIIIIIIIIIIIIIIIIIIIIIIIIIIIIIIIIIIIIIIIIIIIIIIIIIIIIIIIIIIIIIIIIIIIIIIIIIIIIIIIIIIIIIII
@R0001128
TGGTTGAATTCTAGTTTTTGTTTTTATGGTTATGGGGTTTTGGTGGATGTATGTATGTGGTAGTTTTTATGTTTTTTGTTTATAACTGATTTTGTATTGAGTTTGGATTGAATAGATTTGGTTAGTTTGAGGAGTTTTAAGGTAGAAGGGGATTATTTTGTAAGTGTATAAATGATTGATTTTTTTGTTGAATTTGGGGTATTTAAAGCTTTGTTATAGTGGACTTTAATTTATGTTGTGTTTGTTGAGTAATATGTAGTATTGTATTGTTATTATGTGGTATTGTTTGTTTATTTAGTTATAGTTAAATTTGTATAGTGTGGAGAGTGAATTGATTGATTGTGAAGGGT
+
IIIIIIIIIIIIIIIIIIIIIIIIIIIIIIIIIIIIIIIIIIIIIIIIIIIIIIIIIIIIIIIIIIIIIIIIIIIIIIIIIIIIIIIIIIIIIIIIIIIIIIIIIIIIIIIIIIIIIIIIIIIIIIIIIIIIIIIIIIIIIIIIIIIIIIIIIIIIIIIIIIIIIIIIIIIIIIIIIIIIIIIIIIIIIIIIIIIIIIIIIIIIIIIIIIIIIIIIIIIIIIIIIIIIIIIIIIIIIIIIIIIIIIIIIIIIIIIIIIIIIIIIIIIIIIIIIIIIIIIIIIIIIIIIIIIIIIIIIIIIIIIIIIIIIIIIIIIIIIIIIIIIIIIIIIIIIIIIIIIIIIIIIIIIII
@R0001129
TGGTTGAATTTTAGTTTTTGTTTTTATGGTTATGGGGTTTTGGTGGATGTATGTATGTGGTAGTTTTTATGTTTTTTGTTTATAATTGATTTTGTATTGAGTTTGGATTGAATAGATTTGGTTAGTTTGAGGAGTTTTAAGGTAGAAGGGGATTATTTTGTAAGTGTATAAATGATTGATTTTTTTGTTGAATCTGGGGTATTTAAAGTTTTGTTATAGTGGATTTTAATTTATGTTGTGTTTGTTGAGTAATATGTAGTATTGTATTGTTATTATGTGGTATTGTTTGTTTATTTAGTTATAGTTAAATTTGTATAGTGTGGAGAGTGAATTGATTGATTGTGAAGGGT
+
IIIIIIIIIIIIIIIIIIIIIIIIIIIIIIIIIIIIIIIIIIIIIIIIIIIIIIIIIIIIIIIIIIIIIIIIIIIIIIIIIIIIIIIIIIIIIIIIIIIIIIIIIIIIIIIIIIIIIIIIIIIIIIIIIIIIIIIIIIIIIIIIIIIIIIIIIIIIIIIIIIIIIIIIIIIIIIIIIIIIIIIIIIIIIIIIIIIIIIIIIIIIIIIIIIIIIIIIIIIIIIIIIIIIIIIIIIIIIIIIIIIIIIIIIIIIIIIIIIIIIIIIIIIIIIIIIIIIIIIIIIIIIIIIIIIIIIIIIIIIIIIIIIIIIIIIIIIIIIIIIIIIIIIIIIIIIIIIIIIIIIIIIIIIII
@R0001130
TGGTTGAATTTTAGTTTTTGTTTTTATGGTTATGGGGTTTTGGTGGATGTATGTATGTGGTAGTTTTTATGTTTTTTGTTTATAATTGATTTTGTATTGAGTTTGGATTGAATAGATTTGGTTAGTTTGAGGAGTTTTAAGGTAGAAGGGGATTATTTTGTAAGTGTATAAATGATTGATTTTTTTGTTGAATTTGGGGTATTTAAAGTTTTGTTATAGTGGATTTTAATTTATGTTGTGTTTGTTGAGTAATATGTAGTATTGTATTGTTATTATGTGGTATCGTTTGTTTATTTAGTTATAGTTAAATTTGTATAGTGTGGAGAGTGAATTGATTGATTGTGAAGGGT
+
IIIIIIIIIIIIIIIIIIIIIIIIIIIIIIIIIIIIIIIIIIIIIIIIIIIIIIIIIIIIIIIIIIIIIIIIIIIIIIIIIIIIIIIIIIIIIIIIIIIIIIIIIIIIIIIIIIIIIIIIIIIIIIIIIIIIIIIIIIIIIIIIIIIIIIIIIIIIIIIIIIIIIIIIIIIIIIIIIIIIIIIIIIIIIIIIIIIIIIIIIIIIIIIIIIIIIIIIIIIIIIIIIIIIIIIIIIIIIIIIIIIIIIIIIIIIIIIIIIIIIIIIIIIIIIIIIIIIIIIIIIIIIIIIIIIIIIIIIIIIIIIIIIIIIIIIIIIIIIIIIIIIIIIIIIIIIIIIIIIIIIIIIIIIII
@R0001131
TGGTTGAATTTTAGTTTTTGTTTTTATGGTTATGGGGTTTCGGTGGACGTACGTACGCGGTAGTTTTTATGTTTTTCGTTTATAATCGATTTTGTATTGAGTTTGGATTGAATAGATTTGGCTAGTTTGAGGAGTTTTAAGGTAGAAGGGGATTATTTCGTAAGTGTATAAATGGTTGATTTTTTTGTTGAATTTGGGGTATTTAAAGTTTTGTTATAGCGGATTTTAATTTATGTCGCGTTTGTCGAGTAATATGTAGTATTGTATTGTTATTACGCGGTATCGTTTGTTTATTTAGTTATAGTTAAATTTGTATAGCGTGGAGAGTGAATCGATCGATCGTGAAGGGT
+
IIIIIIIIIIIIIIIIIIIIIIIIIIIIIIIIIIIIIIIIIIIIIIIIIIIIIIIIIIIIIIIIIIIIIIIIIIIIIIIIIIIIIIIIIIIIIIIIIIIIIIIIIIIIIIIIIIIIIIIIIIIIIIIIIIIIIIIIIIIIIIIIIIIIIIIIIIIIIIIIIIIIIIIIIIIIIIIIIIIIIIIIIIIIIIIIIIIIIIIIIIIIIIIIIIIIIIIIIIIIIIIIIIIIIIIIIIIIIIIIIIIIIIIIIIIIIIIIIIIIIIIIIIIIIIIIIIIIIIIIIIIIIIIIIIIIIIIIIIIIIIIIIIIIIIIIIIIIIIIIIIIIIIIIIIIIIIIIIIIIIIIIIIIIII
@R0001132
TGGTTGAACTTTAGTTTTTGTTTTTATGGTTATGGGGTTTTGGTGGATGTATGTATGTGGTAGTTTTTATGTTTTTTGTTTATAATTGATTTTGTATTGAGTTTGGATTGAATAGATTTGGTTAGTTTGAGGAGTTTTAAGGTAGAAGGGGATTATTTTGTAAGTGTACAAATGATTGATTTTTTTGTTGAATTTGGGGTATTTAAAGTTTTGTTATAGTGGATTTTAATTTATGTTGTGTTTGCTGAGTAATATGTAGTATTGTATTGTTATTATGTGGTATTGTTTGTTTATTTAGTTATAGTTAAATTTGTATAGTGTGGAGAGTGAATTGATTGATTGTGAAGGGT
+
IIIIIIIIIIIIIIIIIIIIIIIIIIIIIIIIIIIIIIIIIIIIIIIIIIIIIIIIIIIIIIIIIIIIIIIIIIIIIIIIIIIIIIIIIIIIIIIIIIIIIIIIIIIIIIIIIIIIIIIIIIIIIIIIIIIIIIIIIIIIIIIIIIIIIIIIIIIIIIIIIIIIIIIIIIIIIIIIIIIIIIIIIIIIIIIIIIIIIIIIIIIIIIIIIIIIIIIIIIIIIIIIIIIIIIIIIIIIIIIIIIIIIIIIIIIIIIIIIIIIIIIIIIIIIIIIIIIIIIIIIIIIIIIIIIIIIIIIIIIIIIIIIIIIIIIIIIIIIIIIIIIIIIIIIIIIIIIIIIIIIIIIIIIIII
@R0001133
TGGTTGAATTTTAGTTTTTGTTTTTATGGTTATGGGGTTTTGGTGGATGTATGTACGTGGTAGTTTTTATGTTTTTTGTTTATAATTGATTTTGTATTGAGTTTGGATTGAATAGATTTGGTTAGTTTGAGGAGTTTTAAGGTAGAAGGGGATTATTTTGTAAGTGTATAAATGATTGATTTTTTTGTTGAATTTGGGGTATTTAAAGTTTTGTTATAGTGGATTTTAATTTATGTTGTGTTTGTTGAGTAATATGTAGTATTGTATTGTTATCATGTGGTATCGTTTGTTTATTTAGTTATAGTTAAATTTGTATAGTGTGGAGAGTGAATTGATTGATTGTGAAGGGT
+
IIIIIIIIIIIIIIIIIIIIIIIIIIIIIIIIIIIIIIIIIIIIIIIIIIIIIIIIIIIIIIIIIIIIIIIIIIIIIIIIIIIIIIIIIIIIIIIIIIIIIIIIIIIIIIIIIIIIIIIIIIIIIIIIIIIIIIIIIIIIIIIIIIIIIIIIIIIIIIIIIIIIIIIIIIIIIIIIIIIIIIIIIIIIIIIIIIIIIIIIIIIIIIIIIIIIIIIIIIIIIIIIIIIIIIIIIIIIIIIIIIIIIIIIIIIIIIIIIIIIIIIIIIIIIIIIIIIIIIIIIIIIIIIIIIIIIIIIIIIIIIIIIIIIIIIIIIIIIIIIIIIIIIIIIIIIIIIIIIIIIIIIIIIIII
@R0001134
TGGTTGAATTTTAGTTTTTGTTTTTATGGTTATGGGGTTTTGGTGGATGTATGTATGTGGTAGTTTTTATGTTTTTTGCTTATAATTGATTTTGTATTGAGTTTGGATTGAATAGATTTGGTTAGTTTGAGGAGTTTTAAGGTAGAAGGGGATTATTTTGTAAGTGTATAAATGATTGATTTTTTTGTTGAATTTGGGGTATTTAAAGTTTTGTTATAGTGGATCCTAATTTATGTTGTGTTTGTTGAGTAATATGTAGTATTGTATTGTTATTATGTGGTATTGTTTGTTTATTTAGTTATAGTTAAATTTGTACAGTGTGGAGAGTGAATTGATTGATTGTGAAGGGT
+
IIIIIIIIIIIIIIIIIIIIIIIIIIIIIIIIIIIIIIIIIIIIIIIIIIIIIIIIIIIIIIIIIIIIIIIIIIIIIIIIIIIIIIIIIIIIIIIIIIIIIIIIIIIIIIIIIIIIIIIIIIIIIIIIIIIIIIIIIIIIIIIIIIIIIIIIIIIIIIIIIIIIIIIIIIIIIIIIIIIIIIIIIIIIIIIIIIIIIIIIIIIIIIIIIIIIIIIIIIIIIIIIIIIIIIIIIIIIIIIIIIIIIIIIIIIIIIIIIIIIIIIIIIIIIIIIIIIIIIIIIIIIIIIIIIIIIIIIIIIIIIIIIIIIIIIIIIIIIIIIIIIIIIIIIIIIIIIIIIIIIIIIIIIIII
@R0001135
TGGTTGAATTTTAGTTTTTGTTTTTATGGTTATGGGGTTTCGGTGGACGTACGTACGCGGTAGTTTTTATGTTTTTCGTTTATAATCGATTTTGTATTGAGTTTGGATTGAATAGATTTGGTTAGTTTGAGGAGTTTTAAGGTAGAAGGGGATTATTTCGTAAGTGTATAAATGGTTGATTTTTTTGTTGAATTTGGGGTATTTAAAGTTTTGTTATAGCGGATTTTAATTTATGTCGCGTTTGTCGAGTAATATGTAGTATTGTATTGTTATCACGCGGTATCGTTTGTTTATTTAGTTATAGCTAAATTTGTACAGCGTGGAGAGTGAATCGATCGATCGTGAAGGGT
+
IIIIIIIIIIIIIIIIIIIIIIIIIIIIIIIIIIIIIIIIIIIIIIIIIIIIIIIIIIIIIIIIIIIIIIIIIIIIIIIIIIIIIIIIIIIIIIIIIIIIIIIIIIIIIIIIIIIIIIIIIIIIIIIIIIIIIIIIIIIIIIIIIIIIIIIIIIIIIIIIIIIIIIIIIIIIIIIIIIIIIIIIIIIIIIIIIIIIIIIIIIIIIIIIIIIIIIIIIIIIIIIIIIIIIIIIIIIIIIIIIIIIIIIIIIIIIIIIIIIIIIIIIIIIIIIIIIIIIIIIIIIIIIIIIIIIIIIIIIIIIIIIIIIIIIIIIIIIIIIIIIIIIIIIIIIIIIIIIIIIIIIIIIIIII
@R0001136
TGGTTGAATTTTAGTTTTTGTTTTTATGGTTATGGGGTTTCGGTGGACGTACGTACGCGGTAGTTTTTATGTTTTTCGTTTATAATCGATTTTGTATTGAGTTTGGATTGAATAGATTTGGTTAGTTTGAGGAGTTTTAAGGTAGAAGGGGATTATTTCGTAAGTGTATAAATGGTTGATTTTTTTGTTGAATTTGGGGTATTTAAAGTTTTGTTATAGCGGATTTTAATTTATGTCGCGTTTGTCGAGTAATATGTAGTATTGTATTGTTATTACGCGGTATCGTTTGTTTATTTAGTTATAGTTAAATTTGTATAGCGTGGAGAGTGAATCGATCGATCGTGAAGGGT
+
IIIIIIIIIIIIIIIIIIIIIIIIIIIIIIIIIIIIIIIIIIIIIIIIIIIIIIIIIIIIIIIIIIIIIIIIIIIIIIIIIIIIIIIIIIIIIIIIIIIIIIIIIIIIIIIIIIIIIIIIIIIIIIIIIIIIIIIIIIIIIIIIIIIIIIIIIIIIIIIIIIIIIIIIIIIIIIIIIIIIIIIIIIIIIIIIIIIIIIIIIIIIIIIIIIIIIIIIIIIIIIIIIIIIIIIIIIIIIIIIIIIIIIIIIIIIIIIIIIIIIIIIIIIIIIIIIIIIIIIIIIIIIIIIIIIIIIIIIIIIIIIIIIIIIIIIIIIIIIIIIIIIIIIIIIIIIIIIIIIIIIIIIIIIII
@R0001137
TGGTTGAATTTTAGTTTTTGTTTTTATGGTTATGGGGTTTCGGTGGACGTACGTACGCGGTAGTTTTTATGTTTTTCGTTTATAATCGATTTTGTATTGAGTTTGGATTGAATAGATTTGGTTAGTTTGAGGAGTTTTAAGGTAGAAGGGGATTATTTCGTAAGTGTATAAATGGTTGATTTTTTTGTTGAATTTGGGGTATTTAAAGTTTTGTTATAGCGGATTTTAATTTATGTCGCGTTTGTCGAGTAATATGTAGTATTGTATTGTTATTACGCGGTATCGTTTGTTTATTTAGTTATAGTTAAATTTGTATAGCGTGGAGAGTGAATCGATCGATCGTGAAGGGT
+
IIIIIIIIIIIIIIIIIIIIIIIIIIIIIIIIIIIIIIIIIIIIIIIIIIIIIIIIIIIIIIIIIIIIIIIIIIIIIIIIIIIIIIIIIIIIIIIIIIIIIIIIIIIIIIIIIIIIIIIIIIIIIIIIIIIIIIIIIIIIIIIIIIIIIIIIIIIIIIIIIIIIIIIIIIIIIIIIIIIIIIIIIIIIIIIIIIIIIIIIIIIIIIIIIIIIIIIIIIIIIIIIIIIIIIIIIIIIIIIIIIIIIIIIIIIIIIIIIIIIIIIIIIIIIIIIIIIIIIIIIIIIIIIIIIIIIIIIIIIIIIIIIIIIIIIIIIIIIIIIIIIIIIIIIIIIIIIIIIIIIIIIIIIIII
@R0001138
TGGTTGAATTTTAGTTTTTGTTTTTATGGTTATGGGGTTTCGGTGGACGTACGTACGCGGTAGTTTTTATGTTTTTCGTTTATAATCGATTTTGTATTGAGTTTGGATTGAATAGATTTGGTTAGTTTGAGGAGTTTTAAGGTAGAAGGGGATTATTTCGTAAGTGTATAAATGGTTGATTTTTTTGTTGAATTTGGGGTATTTAAAGTTTTGTTATAGCGGATTTTAATTTATGTCGCGTTTGTCGAGTAATATGTAGTATTGTATTGTTATTACGCGGTATCGTTTGTTTATTTAGTTATAGTTAAATTTGTATAGCGTGGAGAGTGAATCGATCGATCGTGAAGGGT
+
IIIIIIIIIIIIIIIIIIIIIIIIIIIIIIIIIIIIIIIIIIIIIIIIIIIIIIIIIIIIIIIIIIIIIIIIIIIIIIIIIIIIIIIIIIIIIIIIIIIIIIIIIIIIIIIIIIIIIIIIIIIIIIIIIIIIIIIIIIIIIIIIIIIIIIIIIIIIIIIIIIIIIIIIIIIIIIIIIIIIIIIIIIIIIIIIIIIIIIIIIIIIIIIIIIIIIIIIIIIIIIIIIIIIIIIIIIIIIIIIIIIIIIIIIIIIIIIIIIIIIIIIIIIIIIIIIIIIIIIIIIIIIIIIIIIIIIIIIIIIIIIIIIIIIIIIIIIIIIIIIIIIIIIIIIIIIIIIIIIIIIIIIIIIII
@R0001139
TGGTTGAATTTTAGTTTTTGTTTTTATGGTTATGGGGTTTCGGTGGACGTACGTACGCGGTAGTTTTTATGTTTTTCGTTTATAATCGATTTTGTATTGAGTTTGGATTGAATAGATTTGGTTAGTTTGAGGAGTTTTAAGGTAGAAGGGGATTATTTCGTAAGTGTATAAATGGTTGATTTTTTTGTTGAACTTGGGGTATTTAAAGTTTTGTTATAGCGGATTTTAATTTATGTCGCGTTTGTCGAGTAATATGTAGTATTGTATTGTTATTACGCGGTATCGTTTGTTTATTTAGTTATAGTTAAATTTGTATAGCGTGGAGAGTGAATCGATCGATCGTGAAGGGT
+
IIIIIIIIIIIIIIIIIIIIIIIIIIIIIIIIIIIIIIIIIIIIIIIIIIIIIIIIIIIIIIIIIIIIIIIIIIIIIIIIIIIIIIIIIIIIIIIIIIIIIIIIIIIIIIIIIIIIIIIIIIIIIIIIIIIIIIIIIIIIIIIIIIIIIIIIIIIIIIIIIIIIIIIIIIIIIIIIIIIIIIIIIIIIIIIIIIIIIIIIIIIIIIIIIIIIIIIIIIIIIIIIIIIIIIIIIIIIIIIIIIIIIIIIIIIIIIIIIIIIIIIIIIIIIIIIIIIIIIIIIIIIIIIIIIIIIIIIIIIIIIIIIIIIIIIIIIIIIIIIIIIIIIIIIIIIIIIIIIIIIIIIIIIIII
@R0001140
TGGTTGAATTTTAGTTTTTGTTTTTATGGTTATGGGGTTTCGGTGGACGTACGTACGCGGTAGTTTTTATGTTTTTCGTTTATAATCGATTTTGTATTGAGTTTGGATTGAATAGATTTGGTTAGTTTGAGGAGTTTTAAGGTAGAAGGGGATTATTCCGTAAGTGTATAAATGGTTGATTTTTTTGTTGAATTTGGGGTATTTAAAGTTTTGTTACAGCGGATTTTAATTTATGTCGCGTTTGTCGAGTAATATGTAGTATTGTATTGTTATTACGCGGTATCGTTTGTTTATTTAGTTATAGTTAAATTTGTATAGCGTGGAGAGTGAATCGATCGATCGTGAAGGGT
+
IIIIIIIIIIIIIIIIIIIIIIIIIIIIIIIIIIIIIIIIIIIIIIIIIIIIIIIIIIIIIIIIIIIIIIIIIIIIIIIIIIIIIIIIIIIIIIIIIIIIIIIIIIIIIIIIIIIIIIIIIIIIIIIIIIIIIIIIIIIIIIIIIIIIIIIIIIIIIIIIIIIIIIIIIIIIIIIIIIIIIIIIIIIIIIIIIIIIIIIIIIIIIIIIIIIIIIIIIIIIIIIIIIIIIIIIIIIIIIIIIIIIIIIIIIIIIIIIIIIIIIIIIIIIIIIIIIIIIIIIIIIIIIIIIIIIIIIIIIIIIIIIIIIIIIIIIIIIIIIIIIIIIIIIIIIIIIIIIIIIIIIIIIIIII
@R0001141
TGGTTGAATTTTAGCTTTTGTTTTTATGGTTATGGGGTTTTGGTGGATGTACGTATGTGGTAGTTTTTATGTTTTTTGTTTATAATTGATTTTGTATTGAGTTTGGATTGAATAGATTTGGTTAGTTTGAGGAGTTTTAAGGTAGAAGGGGATTATTTTGTAAGTGTATAAATGATTGATTTTTTTGTTGAATTTGGGGTATTTAAAGTTTTGTTATAGTGGATTTTAATTTATGTTGTGTTTGTTGAGTAATATGTAGTATTGTATTGTTATTATGTGGTATTGTTTGTTTATTTAGTTATAGTCAAATTTGTATAGTGTGGAGAGTGAATTGATTGATTGTGAAGGGT
+
IIIIIIIIIIIIIIIIIIIIIIIIIIIIIIIIIIIIIIIIIIIIIIIIIIIIIIIIIIIIIIIIIIIIIIIIIIIIIIIIIIIIIIIIIIIIIIIIIIIIIIIIIIIIIIIIIIIIIIIIIIIIIIIIIIIIIIIIIIIIIIIIIIIIIIIIIIIIIIIIIIIIIIIIIIIIIIIIIIIIIIIIIIIIIIIIIIIIIIIIIIIIIIIIIIIIIIIIIIIIIIIIIIIIIIIIIIIIIIIIIIIIIIIIIIIIIIIIIIIIIIIIIIIIIIIIIIIIIIIIIIIIIIIIIIIIIIIIIIIIIIIIIIIIIIIIIIIIIIIIIIIIIIIIIIIIIIIIIIIIIIIIIIIIII
@R0001142
TGGTTGAATTTTAGTTTTTGTTTTTATGGTTATGGGGTTTTGGTGGATGTATGTATGTGGTAGTTTTTATGTTTTTTGTTTATAATTGATTTTGTATTGAGTTTGGATTGAATAGATTTGGTTAGCTTGAGGAGTTTTAAGGTAGAAGGGGATTATTTTGTAAGTGTATAAATGATTGATTTTTTTGTTGAATTTGGGGTATTTAAAGTTTTGTTATAGTGGATTTTAATTTATGTTGTGTTTGTTGAGTAATATGTAGTATTGTATTGTTATTATGTGGTATTGTTTGTTTATTTAGTTATAGTCAAATTTGTATAGTGTGGAGAGTGAATTGATTGATTGTGAAGGGT
+
IIIIIIIIIIIIIIIIIIIIIIIIIIIIIIIIIIIIIIIIIIIIIIIIIIIIIIIIIIIIIIIIIIIIIIIIIIIIIIIIIIIIIIIIIIIIIIIIIIIIIIIIIIIIIIIIIIIIIIIIIIIIIIIIIIIIIIIIIIIIIIIIIIIIIIIIIIIIIIIIIIIIIIIIIIIIIIIIIIIIIIIIIIIIIIIIIIIIIIIIIIIIIIIIIIIIIIIIIIIIIIIIIIIIIIIIIIIIIIIIIIIIIIIIIIIIIIIIIIIIIIIIIIIIIIIIIIIIIIIIIIIIIIIIIIIIIIIIIIIIIIIIIIIIIIIIIIIIIIIIIIIIIIIIIIIIIIIIIIIIIIIIIIIIII
@R0001143
TGGTTGAATTTTAGTTTTTGTTTTTATGGTTATGGGGTTTTGGTGGATGTATGTATGTGGTAGTTTTTATGTTTTTTGTTTATAATTGATTTTGTATTGAGTTTGGATTGAATAGATTTGGTTAGTTTGAGGAGTTTTAAGGTAGAAGGGGATTATTTTGTAAGTGTATAAATGATTGATTTTTTTGTTGAATTTGGGGTATTCAAAGTTTTGTTACAGTGGATTTTAATTTATGTTGTGTTTGTTGAGTAATATGTAGTATTGTATTGTTATTATGTGGTATTGTTTGTTTATTTAGTTATAGTTAAATTTGTATAGTGTGGAGAGTGAATTGATTGATTGTGAAGGGC
+
IIIIIIIIIIIIIIIIIIIIIIIIIIIIIIIIIIIIIIIIIIIIIIIIIIIIIIIIIIIIIIIIIIIIIIIIIIIIIIIIIIIIIIIIIIIIIIIIIIIIIIIIIIIIIIIIIIIIIIIIIIIIIIIIIIIIIIIIIIIIIIIIIIIIIIIIIIIIIIIIIIIIIIIIIIIIIIIIIIIIIIIIIIIIIIIIIIIIIIIIIIIIIIIIIIIIIIIIIIIIIIIIIIIIIIIIIIIIIIIIIIIIIIIIIIIIIIIIIIIIIIIIIIIIIIIIIIIIIIIIIIIIIIIIIIIIIIIIIIIIIIIIIIIIIIIIIIIIIIIIIIIIIIIIIIIIIIIIIIIIIIIIIIIIII
@R0001144
TGGTTGAACTTTAGTTTTTGTTTTTATGGTTATGGGGTTTTGGTGGATGTATGTATGTGGTAGTTTTTATGTTTTTTGTTTATAATTGATTTTGTATTGAGTTTGGATTGAATAGATTTGGTTAGTTTGAGGAGTTTTAAGGTAGAAGGGGATTATTTTGTAAGTGTATAAATGATTGATTTTTTTGTTGAATTTGGGGTATTTAAAGTTTTGTTATAGTGGATTTTAATTTATGTTGTGTTTGTTGAGTAATATGTAGTATTGTATTGTTATTATGTGGTATTGTTTGTTTATTTAGTTATAGTTAAATTTGTATAGTGTGGAGAGTGAATTGATTGATTGTGAAGGGC
+
IIIIIIIIIIIIIIIIIIIIIIIIIIIIIIIIIIIIIIIIIIIIIIIIIIIIIIIIIIIIIIIIIIIIIIIIIIIIIIIIIIIIIIIIIIIIIIIIIIIIIIIIIIIIIIIIIIIIIIIIIIIIIIIIIIIIIIIIIIIIIIIIIIIIIIIIIIIIIIIIIIIIIIIIIIIIIIIIIIIIIIIIIIIIIIIIIIIIIIIIIIIIIIIIIIIIIIIIIIIIIIIIIIIIIIIIIIIIIIIIIIIIIIIIIIIIIIIIIIIIIIIIIIIIIIIIIIIIIIIIIIIIIIIIIIIIIIIIIIIIIIIIIIIIIIIIIIIIIIIIIIIIIIIIIIIIIIIIIIIIIIIIIIIIII
@R0001145
TGGTTGAATTTTAGTTTTTGTTTTTATGGTTATGGGGTTTTGGTGGATGTATGTATGTGGTAGTTTTTATGTTTTTTGTTTATAATTGATTTTGTATTGAGTTTGGATTGAATAGATTTGGTTAGTTTGAGGAGTTTTAAGGTAGAAGGGGATTATTTTGTAAGTGTATAAATGATTGATTTTTTTGTTGAATCTGGGGTATTTAAAGTTTTGTTATAGTGGATTTTAATTTATGTTGTGTTTGTTGAGTAATATGTAGTATTGTATTGTTATTATGTGGTATTGTTTGTTTATTTAGTTATAGTTAAATTTGTATAGTGTGGAGAGTGAATTGATTGATTGTGAAGGGT
+
IIIIIIIIIIIIIIIIIIIIIIIIIIIIIIIIIIIIIIIIIIIIIIIIIIIIIIIIIIIIIIIIIIIIIIIIIIIIIIIIIIIIIIIIIIIIIIIIIIIIIIIIIIIIIIIIIIIIIIIIIIIIIIIIIIIIIIIIIIIIIIIIIIIIIIIIIIIIIIIIIIIIIIIIIIIIIIIIIIIIIIIIIIIIIIIIIIIIIIIIIIIIIIIIIIIIIIIIIIIIIIIIIIIIIIIIIIIIIIIIIIIIIIIIIIIIIIIIIIIIIIIIIIIIIIIIIIIIIIIIIIIIIIIIIIIIIIIIIIIIIIIIIIIIIIIIIIIIIIIIIIIIIIIIIIIIIIIIIIIIIIIIIIIIII
@R0001146
TGGTTGAATTTTAGTTTTTGTTTTTATGGTTATGGGGTTTTGGTGGATGTATGTATGTGGTAGTTTTTATGTTTTTTGTTTATAATTGATTCTGTATTGAGTTTGGATTGAATAGATTTGGTTAGTTTGAGGAGTCTTAAGGTAGAAGGGGATTATTTTGTAAGTGTATAAATGATTGATTTTTTTGTTGAATTTGGGGTATTTAAAGTTTTGTTATAGTGGATCTTAATTTATGTTGTGTTTGTTGAGTAATATGTAGTATTGTATTGTTATTATGTGGTATTGTTTGTTTATTTAGTTATAGTTAAATTTGTATAGTGTGGAGAGTGAATTGATTGATTGTGAAGGGT
+
IIIIIIIIIIIIIIIIIIIIIIIIIIIIIIIIIIIIIIIIIIIIIIIIIIIIIIIIIIIIIIIIIIIIIIIIIIIIIIIIIIIIIIIIIIIIIIIIIIIIIIIIIIIIIIIIIIIIIIIIIIIIIIIIIIIIIIIIIIIIIIIIIIIIIIIIIIIIIIIIIIIIIIIIIIIIIIIIIIIIIIIIIIIIIIIIIIIIIIIIIIIIIIIIIIIIIIIIIIIIIIIIIIIIIIIIIIIIIIIIIIIIIIIIIIIIIIIIIIIIIIIIIIIIIIIIIIIIIIIIIIIIIIIIIIIIIIIIIIIIIIIIIIIIIIIIIIIIIIIIIIIIIIIIIIIIIIIIIIIIIIIIIIIIII
@R0001147
TGGTTGAATTTTAGTTTTTGTTTTTATGGTTATGGGGTTTTGGTGGATGTATGTATGTGGTAGTTTTTATGTTTTCTGTTTATAATTGATTTTGTATTGAGTTTGGATTGAATAGATTTGGTTAGTTTGAGGAGTTTTAAGGTAGAAGGGGATTATTTTGTAAGTGTATAAATGATTGATTTTTTTGTTGAATTTGGGGTATTTAAAGTTTTGTTATAGTGGATCTTAATTTATGTTGTGTTTGTTGAGTAATATGTAGTATTGTATTGTTATTATGTGGTATTGTTTGTTTATTTAGTTATAGTTAAATTTGTATAGTGTGGAGAGTGAATTGATTGATTGTGAAGGGT
+
IIIIIIIIIIIIIIIIIIIIIIIIIIIIIIIIIIIIIIIIIIIIIIIIIIIIIIIIIIIIIIIIIIIIIIIIIIIIIIIIIIIIIIIIIIIIIIIIIIIIIIIIIIIIIIIIIIIIIIIIIIIIIIIIIIIIIIIIIIIIIIIIIIIIIIIIIIIIIIIIIIIIIIIIIIIIIIIIIIIIIIIIIIIIIIIIIIIIIIIIIIIIIIIIIIIIIIIIIIIIIIIIIIIIIIIIIIIIIIIIIIIIIIIIIIIIIIIIIIIIIIIIIIIIIIIIIIIIIIIIIIIIIIIIIIIIIIIIIIIIIIIIIIIIIIIIIIIIIIIIIIIIIIIIIIIIIIIIIIIIIIIIIIIIII
@R0001148
TGGTTGAATTTTAGTCTTTGTTTTTATGGTTATGGGGTTTTGGTGGATGTATGTATGTGGTAGTTTTTATGTTTTTTGTTTATAATTGATTTTGTATTGAGTTTGGATTGAATAGATTTGGTTAGTTTGAGGAGTTTTAAGGTAGAAGGGGATTATTTCGTAAGTGTATAAATGATTGATTTTTTTGTTGAATTTGGGGTACTTAAAGTTTTGTTATAGTGGATTTTAATTTATGTTGTGTTTGTTGAGTAATATGTAGTATTGTATTGTTATTATGTGGTATTGTTTGTTTATTTAGTTATAGTTAAATTTGTATAGTGTGGAGAGTGAATTGATTGATTGTGAAGGGT
+
IIIIIIIIIIIIIIIIIIIIIIIIIIIIIIIIIIIIIIIIIIIIIIIIIIIIIIIIIIIIIIIIIIIIIIIIIIIIIIIIIIIIIIIIIIIIIIIIIIIIIIIIIIIIIIIIIIIIIIIIIIIIIIIIIIIIIIIIIIIIIIIIIIIIIIIIIIIIIIIIIIIIIIIIIIIIIIIIIIIIIIIIIIIIIIIIIIIIIIIIIIIIIIIIIIIIIIIIIIIIIIIIIIIIIIIIIIIIIIIIIIIIIIIIIIIIIIIIIIIIIIIIIIIIIIIIIIIIIIIIIIIIIIIIIIIIIIIIIIIIIIIIIIIIIIIIIIIIIIIIIIIIIIIIIIIIIIIIIIIIIIIIIIIIII
@R0001149
TGGTTGAATTTTAGTTTTTGTTTTTATGGTTATGGGGTTTTGGTGGATGTATGTATGTGGCAGTTTTTATGTTTTTTGTTTATAATTGATTTTGTATTGAGTTTGGATTGAATAGATTTGGTTAGTTTGAGGAGTTTTAAGGTAGAAGGGGATTATTTTGTAAGTGTATAAATGATTGATTTTTTTGTTGAATTTGGGGTATTTAAAGTTTTGTTATAGTGGATTTTAATCTATGTTGTGTTTGTTGAGTAATATGTAGTATTGTATTGTTATTATGCGGTATTGTTTGTTTATTTAGTTATAGTTAAATTTGTATAGTGTGGAGAGTGAATTGATTGATTGTGAAGGGT
+
IIIIIIIIIIIIIIIIIIIIIIIIIIIIIIIIIIIIIIIIIIIIIIIIIIIIIIIIIIIIIIIIIIIIIIIIIIIIIIIIIIIIIIIIIIIIIIIIIIIIIIIIIIIIIIIIIIIIIIIIIIIIIIIIIIIIIIIIIIIIIIIIIIIIIIIIIIIIIIIIIIIIIIIIIIIIIIIIIIIIIIIIIIIIIIIIIIIIIIIIIIIIIIIIIIIIIIIIIIIIIIIIIIIIIIIIIIIIIIIIIIIIIIIIIIIIIIIIIIIIIIIIIIIIIIIIIIIIIIIIIIIIIIIIIIIIIIIIIIIIIIIIIIIIIIIIIIIIIIIIIIIIIIIIIIIIIIIIIIIIIIIIIIIIII
@R0001150
TGGTTGAATTCTAGTTTTTGCTTTTATGGTTATGGGGTTTTGGTGGATGTATGTATGTGGTAGTTTTTATGTTTTTTGTTTATAATTGATTTTGTATTGAGTTTGGATTGAATAGATTTGGTTAGTTTGAGGAGTTTTAAGGTAGAAGGGGATTATTTTGTAAGTGTATAAATGATTGATTTTTTTGTTGAATTTGGGGTATTTAAAGTTTTGTTATAGTGGATTTTAATTTATGTTGTGTTTGTTGAGTAATATGTAGTATTGTATTGTTATTATGCGGCATTGTTTGTTTATTTAGTTATAGTTAAATTTGTATAGTGTGGAGAGTGAATTGATTGATTGTGAAGGGC
+
IIIIIIIIIIIIIIIIIIIIIIIIIIIIIIIIIIIIIIIIIIIIIIIIIIIIIIIIIIIIIIIIIIIIIIIIIIIIIIIIIIIIIIIIIIIIIIIIIIIIIIIIIIIIIIIIIIIIIIIIIIIIIIIIIIIIIIIIIIIIIIIIIIIIIIIIIIIIIIIIIIIIIIIIIIIIIIIIIIIIIIIIIIIIIIIIIIIIIIIIIIIIIIIIIIIIIIIIIIIIIIIIIIIIIIIIIIIIIIIIIIIIIIIIIIIIIIIIIIIIIIIIIIIIIIIIIIIIIIIIIIIIIIIIIIIIIIIIIIIIIIIIIIIIIIIIIIIIIIIIIIIIIIIIIIIIIIIIIIIIIIIIIIIIII
@R0001151
TGGTTGAATTCTAGTTTTTGTTTTTATGGTTATGGGGTTTCGGTGGACGTACGTACGCGGTAGTTTTTATGTTTTTCGTTTATAATCGATTTTGTATTGAGTTTGGATTGAATAGATTTGGTTAGTTTGAGGAGTTTTAAGGTAGAAGGGGATTATTTCGTAAGTGTATAAATGGTTGATTTTTTTGTTGAATTTGGGGTATTTAAAGTTTTGTCATAGCGGATTTTAATTTATGTCGCGTTTGTCGAGTAATATGTAGTATTGTATTGTTATTACGCGGTATCGTTTGTTTATTTAGTTATAGTTAAATTTGTATAGCGTGGAGAGTGAATCGATCGATCGTGAAGGGT
+
IIIIIIIIIIIIIIIIIIIIIIIIIIIIIIIIIIIIIIIIIIIIIIIIIIIIIIIIIIIIIIIIIIIIIIIIIIIIIIIIIIIIIIIIIIIIIIIIIIIIIIIIIIIIIIIIIIIIIIIIIIIIIIIIIIIIIIIIIIIIIIIIIIIIIIIIIIIIIIIIIIIIIIIIIIIIIIIIIIIIIIIIIIIIIIIIIIIIIIIIIIIIIIIIIIIIIIIIIIIIIIIIIIIIIIIIIIIIIIIIIIIIIIIIIIIIIIIIIIIIIIIIIIIIIIIIIIIIIIIIIIIIIIIIIIIIIIIIIIIIIIIIIIIIIIIIIIIIIIIIIIIIIIIIIIIIIIIIIIIIIIIIIIIIII
@R0001152
TGGTTGAATTTTAGTTTTTGTTTTTATGGTTATGGGGTTTCGGTGGACGTACGTACGCGGTAGTTTTTATGTTTTTCGTTTATAATCGATTTTGTATTGAGTTTGGATTGAATAGATTTGGTTAGTTTGAGGAGTTTTAAGGTAGAAGGGGATTATTTCGTAAGTGTATAAATGGTTGATTTTTTTGTTGAATTTGGGGTATTTAAAGTTTTGTTATAGCGGATTTTAATTTATGTCGTGTTTGTCGAGTAATATGTAGTATTGTACTGTTATTACGCGGTATCGTTTGTTTATTTAGTTATAGTTAAATTTGTATAGCGTGGAGAGTGAATCGATCGATCGTGAAGGGT
+
IIIIIIIIIIIIIIIIIIIIIIIIIIIIIIIIIIIIIIIIIIIIIIIIIIIIIIIIIIIIIIIIIIIIIIIIIIIIIIIIIIIIIIIIIIIIIIIIIIIIIIIIIIIIIIIIIIIIIIIIIIIIIIIIIIIIIIIIIIIIIIIIIIIIIIIIIIIIIIIIIIIIIIIIIIIIIIIIIIIIIIIIIIIIIIIIIIIIIIIIIIIIIIIIIIIIIIIIIIIIIIIIIIIIIIIIIIIIIIIIIIIIIIIIIIIIIIIIIIIIIIIIIIIIIIIIIIIIIIIIIIIIIIIIIIIIIIIIIIIIIIIIIIIIIIIIIIIIIIIIIIIIIIIIIIIIIIIIIIIIIIIIIIIIII
@R0001153
TGGTTGAATTTTAGTTTTTGTTTTTATGGTTATGGGGTTTTGGTGGATGTATGTATGTGGTAGTTTTTATGTTTTTTGTTTATAACTGATTTTGTATTGAGTTTGGATTGAATAGATTTGGTTAGTTTGAGGAGTTTTAAGGTAGAAGGGGATTATTTTGTAAGTGTATAAATGATTGATTTTTTTGTTGAATTTGGGGTATTTAAAGTTTTGTTATAGTGGATCTTAATTTATGTTGTGTTTGTTGAGTAATATGTAGTATTGTATTGTTATTATGTGGTATTGTTTGTTTATTTAGTTATAGTTAAATTTGTATAGTGTGGAGAGTGAATTGATTGATTGTGAAGGGT
+
IIIIIIIIIIIIIIIIIIIIIIIIIIIIIIIIIIIIIIIIIIIIIIIIIIIIIIIIIIIIIIIIIIIIIIIIIIIIIIIIIIIIIIIIIIIIIIIIIIIIIIIIIIIIIIIIIIIIIIIIIIIIIIIIIIIIIIIIIIIIIIIIIIIIIIIIIIIIIIIIIIIIIIIIIIIIIIIIIIIIIIIIIIIIIIIIIIIIIIIIIIIIIIIIIIIIIIIIIIIIIIIIIIIIIIIIIIIIIIIIIIIIIIIIIIIIIIIIIIIIIIIIIIIIIIIIIIIIIIIIIIIIIIIIIIIIIIIIIIIIIIIIIIIIIIIIIIIIIIIIIIIIIIIIIIIIIIIIIIIIIIIIIIIIII
@R0001154
TGGTTGAACTTTAGTTTTTGTTTTTATGGTTATGGGGTTTCGGTGGACGTACGTACGCGGTAGTTTTTATGTTTTTCGTTTATAATCGATTTTGTATTGAGTTTGGATTGAATAGATTTGGTTAGTTTGAGGAGTTTTAAGGTAGAAGGGGATTATTTCGTAAGTGTATAAATGGTTGATTTTTTTGTTGAATTTGGGGTATTTAAAGTTTTGTTATAGCGGATTTTAATTTATGTCGCGTTTGTCGAGTAATATGTAGTATTGTATTGTTATTACGCGGTATCGTTTGTTTATTTAGTTATAGTTAAATTTGTATAGCGTGGAGAGTGAATCGATTGATTGTGAAGGGT
+
IIIIIIIIIIIIIIIIIIIIIIIIIIIIIIIIIIIIIIIIIIIIIIIIIIIIIIIIIIIIIIIIIIIIIIIIIIIIIIIIIIIIIIIIIIIIIIIIIIIIIIIIIIIIIIIIIIIIIIIIIIIIIIIIIIIIIIIIIIIIIIIIIIIIIIIIIIIIIIIIIIIIIIIIIIIIIIIIIIIIIIIIIIIIIIIIIIIIIIIIIIIIIIIIIIIIIIIIIIIIIIIIIIIIIIIIIIIIIIIIIIIIIIIIIIIIIIIIIIIIIIIIIIIIIIIIIIIIIIIIIIIIIIIIIIIIIIIIIIIIIIIIIIIIIIIIIIIIIIIIIIIIIIIIIIIIIIIIIIIIIIIIIIIIII
@R0001155
TGGTTGAATTTTAGTTTTTGTTTTTATGGTTATGGGGTTTTGGTGGATGTATGTATGTGGTAGTTTTTATGTTTTTTGTTTATAATTGATTCTGTATTGAGTTTGGATTGAATAGATTTGGTTAGTTTGAGGAGTTTTAAGGTAGAAGGGGATTATTTTGTAAGTGTATAAATGATTGATTTTTTTGTTGAATTTGGGGTATTTAAAGTTTTGTTATAGTGGATTTTAATTTATGTTGTGTTTGTTGAGTAATATGTAGTATTGTATTGTTATTATGTGGTATTGTTTGTTTATTTAGTTATAGTTAAATTTGTATAGTGTGGAGAGTGAATTGATTGATTGTGAAGGGT
+
IIIIIIIIIIIIIIIIIIIIIIIIIIIIIIIIIIIIIIIIIIIIIIIIIIIIIIIIIIIIIIIIIIIIIIIIIIIIIIIIIIIIIIIIIIIIIIIIIIIIIIIIIIIIIIIIIIIIIIIIIIIIIIIIIIIIIIIIIIIIIIIIIIIIIIIIIIIIIIIIIIIIIIIIIIIIIIIIIIIIIIIIIIIIIIIIIIIIIIIIIIIIIIIIIIIIIIIIIIIIIIIIIIIIIIIIIIIIIIIIIIIIIIIIIIIIIIIIIIIIIIIIIIIIIIIIIIIIIIIIIIIIIIIIIIIIIIIIIIIIIIIIIIIIIIIIIIIIIIIIIIIIIIIIIIIIIIIIIIIIIIIIIIIIII
@R0001156
TGGTTGAATTTTAGTTTTTGTTTTTATGGTTATGGGGTTTCGGTGGACGTACGTACGCGGTAGTTTTTATGTTTTTCGTTTATAATCGATTTTGTATTGAGTTTGGATTGAATAGATTTGGTTAGTTTGAGGAGTTTTAAGGTAGAAGGGGATTATTTCGTAAGTGTATAAATGGTTGATTTTTTTGTTGAATTTGGGGTATTTAAAGTTTTGTTATAGCGGATTTTAACTTATGTCGCGTTTGTCGAGTAATATGTAGTATTGTATTGTTATTACGCGGTATCGTTTGTTTATTTAGTTATAGTTAAATTTGTATAGCGTGGAGAGTGAATCGATCGATCGTGAAGGGT
+
IIIIIIIIIIIIIIIIIIIIIIIIIIIIIIIIIIIIIIIIIIIIIIIIIIIIIIIIIIIIIIIIIIIIIIIIIIIIIIIIIIIIIIIIIIIIIIIIIIIIIIIIIIIIIIIIIIIIIIIIIIIIIIIIIIIIIIIIIIIIIIIIIIIIIIIIIIIIIIIIIIIIIIIIIIIIIIIIIIIIIIIIIIIIIIIIIIIIIIIIIIIIIIIIIIIIIIIIIIIIIIIIIIIIIIIIIIIIIIIIIIIIIIIIIIIIIIIIIIIIIIIIIIIIIIIIIIIIIIIIIIIIIIIIIIIIIIIIIIIIIIIIIIIIIIIIIIIIIIIIIIIIIIIIIIIIIIIIIIIIIIIIIIIIII
@R0001157
TGGTTGAATTTTAGTTTTTGTTTTTATGGTTATGGGGTTTTGGTGGATGTATGTATGTGGTAGTTTTTATGTTTTTTGTTTATAATTGATTTTGTATTGAGTTTGGATTGAATAGATTTGGTTAGTTTGAGGAGTTTTAAGGTAGAAGGGGATTATTTTGTAAGTGTATAAATGATTGATTTTTTTGTTGAATTTGGGGTATTTAAAGTTTTGTTATAGTGGATTTTAATTTATGTTGTGTTTGTTGAGTAATATGTAGTATTGTATTGTTATTATGTGGTATTGTTTGTTTATTTAGTTATAGTTAAATTTGTATAGTGTGGAGAGTGAATTGATTGATTGTGAAGGGT
+
IIIIIIIIIIIIIIIIIIIIIIIIIIIIIIIIIIIIIIIIIIIIIIIIIIIIIIIIIIIIIIIIIIIIIIIIIIIIIIIIIIIIIIIIIIIIIIIIIIIIIIIIIIIIIIIIIIIIIIIIIIIIIIIIIIIIIIIIIIIIIIIIIIIIIIIIIIIIIIIIIIIIIIIIIIIIIIIIIIIIIIIIIIIIIIIIIIIIIIIIIIIIIIIIIIIIIIIIIIIIIIIIIIIIIIIIIIIIIIIIIIIIIIIIIIIIIIIIIIIIIIIIIIIIIIIIIIIIIIIIIIIIIIIIIIIIIIIIIIIIIIIIIIIIIIIIIIIIIIIIIIIIIIIIIIIIIIIIIIIIIIIIIIIIII
@R0001158
TGGTTGAATTTTAGTTTTTGTTTTTATGGTTATGGGGTTTCGGTGGACGTACGTACGCGGCAGTTTTTATGTTTTTCGTTTATAATCGATTTTGTATTGAGTTTGGATTGAATAGATTTGGTTAGTTTGAGGAGTTTTAAGGTAGAAGGGGATTATTCCGTAAGTGTATAAATGGTTGATTTTTTTGTTGAATTTGGGGTATTTAAAGTTTTGTTATAGCGGATTTTAATTTATGTCGCGTCTGTCGAGTAATATGTAGTATTGTATTGTTATCACGTGGTATCGTTTGTTTATTTAGTTATAGTTAAATTTGTATAGCGTGGAGAGTGAATCGATCGATCGTGAAGGGC
+
IIIIIIIIIIIIIIIIIIIIIIIIIIIIIIIIIIIIIIIIIIIIIIIIIIIIIIIIIIIIIIIIIIIIIIIIIIIIIIIIIIIIIIIIIIIIIIIIIIIIIIIIIIIIIIIIIIIIIIIIIIIIIIIIIIIIIIIIIIIIIIIIIIIIIIIIIIIIIIIIIIIIIIIIIIIIIIIIIIIIIIIIIIIIIIIIIIIIIIIIIIIIIIIIIIIIIIIIIIIIIIIIIIIIIIIIIIIIIIIIIIIIIIIIIIIIIIIIIIIIIIIIIIIIIIIIIIIIIIIIIIIIIIIIIIIIIIIIIIIIIIIIIIIIIIIIIIIIIIIIIIIIIIIIIIIIIIIIIIIIIIIIIIIIII
@R0001159
TGGTTGAACTTTAGTTTTTGTTTTTATGGTTATGGGGTTTTGGTGGATGTATGTATGTGGTAGTTTTTATGTTTTTTGTTTATAATTGATTTTGTATTGAGTTTGGATTGAATAGATTTGGTTAGTTTGAGGAGTTTTAAGGTAGAAGGGGATTATTTTGTAAGTGTACAAATGATTGATTTTTTTGTTGAATTTGGGGTATTTAAAGTTTTGTTATAGTGGATTTTAATTTATGTTGTGTTTGCTGAGTAATATGTAGTATTGTATTGTTATTATGTGGTATTGTTTGTTTATTTAGTTATAGTTAAATTTGTATAGTGTGGAGAGTGAATTGATTGATTGTGAAGGGT
+
IIIIIIIIIIIIIIIIIIIIIIIIIIIIIIIIIIIIIIIIIIIIIIIIIIIIIIIIIIIIIIIIIIIIIIIIIIIIIIIIIIIIIIIIIIIIIIIIIIIIIIIIIIIIIIIIIIIIIIIIIIIIIIIIIIIIIIIIIIIIIIIIIIIIIIIIIIIIIIIIIIIIIIIIIIIIIIIIIIIIIIIIIIIIIIIIIIIIIIIIIIIIIIIIIIIIIIIIIIIIIIIIIIIIIIIIIIIIIIIIIIIIIIIIIIIIIIIIIIIIIIIIIIIIIIIIIIIIIIIIIIIIIIIIIIIIIIIIIIIIIIIIIIIIIIIIIIIIIIIIIIIIIIIIIIIIIIIIIIIIIIIIIIIIII
@R0001160
TGGTTGAATTTTAGTTTTTGTTTTTATGGTTATGGGGTTTTGGTGGATGTATGTATGTGGTAGTTTTTATGTTTTTCGTTTATAATTGATTTTGTATTGAGTTTGGATTGAATAGATTTGGCTAGTTTGAGGAGTTTTAAGGTAGAAGGGGATTATTTTGTAAGTGTATAAATGATTGATTTTTTTGTTGAATTTGGGGTATTTAAAGTTTTGTTATAGTGGATTTTAATTTATGTTGTGTTTGTTGAGTAATATGTAGTATTGTATTGTTATTATGTGGTATTGTTTGTTTATTTAGTTATAGTTAAATTTGTATAGTGTGGAGAGTGAATTGATTGATTGTGAAGGGT
+
IIIIIIIIIIIIIIIIIIIIIIIIIIIIIIIIIIIIIIIIIIIIIIIIIIIIIIIIIIIIIIIIIIIIIIIIIIIIIIIIIIIIIIIIIIIIIIIIIIIIIIIIIIIIIIIIIIIIIIIIIIIIIIIIIIIIIIIIIIIIIIIIIIIIIIIIIIIIIIIIIIIIIIIIIIIIIIIIIIIIIIIIIIIIIIIIIIIIIIIIIIIIIIIIIIIIIIIIIIIIIIIIIIIIIIIIIIIIIIIIIIIIIIIIIIIIIIIIIIIIIIIIIIIIIIIIIIIIIIIIIIIIIIIIIIIIIIIIIIIIIIIIIIIIIIIIIIIIIIIIIIIIIIIIIIIIIIIIIIIIIIIIIIIIII
@R0001161
TGGTTGAATTTTAGTTTCTGTTTTTATGGTTATGGGGTTTTGGTGGATGTATGTATGTGGTAGTTTTTATGTTTTTTGTTTATAATTGATTTTGTATTGAGTTTGGATTGAATAGATTTGGTTAGTTTGAGGAGTTTCAAGGTAGAAGGGGATTATTTTGTAAGTGTATAAATGATTGATTTTTTTGTTGAATTTGGGGTACTCAAAGTTTTGTTATAGTGGATTTTAATTTATGTTGTGTTTGTTGAGTAATATGTAGTATTGTATTGTTATTATGTGGTATTGTTTGTTTATTTAGTTATAGTTAAATTTGTATAGTGTGGAGAGTGAATTGATTGATTGTGAAGGGT
+
IIIIIIIIIIIIIIIIIIIIIIIIIIIIIIIIIIIIIIIIIIIIIIIIIIIIIIIIIIIIIIIIIIIIIIIIIIIIIIIIIIIIIIIIIIIIIIIIIIIIIIIIIIIIIIIIIIIIIIIIIIIIIIIIIIIIIIIIIIIIIIIIIIIIIIIIIIIIIIIIIIIIIIIIIIIIIIIIIIIIIIIIIIIIIIIIIIIIIIIIIIIIIIIIIIIIIIIIIIIIIIIIIIIIIIIIIIIIIIIIIIIIIIIIIIIIIIIIIIIIIIIIIIIIIIIIIIIIIIIIIIIIIIIIIIIIIIIIIIIIIIIIIIIIIIIIIIIIIIIIIIIIIIIIIIIIIIIIIIIIIIIIIIIIII
@R0001162
TGGTTGAATTTTAGTTTTTGTTTTTATGGTTATGGGGTTTTGGTGGATGTATGTATGTGGTAGTTTTTATGTTTTTTGTTTATAATTGATTTTGTATTGAGTTTGGATTGAATAGATTTGGTTAGTTTGAGGAGTTTTAAGGTAGAAGGGGATTATTTCGTAAGTGTATAAATGATTGATTTTTTTGTTGAATTTGGGGTATTTAAAGTTTTGTTATAGTGGATTTTAATTTATGTTGTGTCTGTTGAGTAATATGTAGTATTGTATTGTTATTATGTGGCATTGTTTGTTTATTTAGTTATAGTTAAATTTGTATAGTGTGGAGAGTGAATTGATTGATTGTGAAGGGT
+
IIIIIIIIIIIIIIIIIIIIIIIIIIIIIIIIIIIIIIIIIIIIIIIIIIIIIIIIIIIIIIIIIIIIIIIIIIIIIIIIIIIIIIIIIIIIIIIIIIIIIIIIIIIIIIIIIIIIIIIIIIIIIIIIIIIIIIIIIIIIIIIIIIIIIIIIIIIIIIIIIIIIIIIIIIIIIIIIIIIIIIIIIIIIIIIIIIIIIIIIIIIIIIIIIIIIIIIIIIIIIIIIIIIIIIIIIIIIIIIIIIIIIIIIIIIIIIIIIIIIIIIIIIIIIIIIIIIIIIIIIIIIIIIIIIIIIIIIIIIIIIIIIIIIIIIIIIIIIIIIIIIIIIIIIIIIIIIIIIIIIIIIIIIIII
@R0001163
TGGTTGAATTTTAGTTTTTGTTTTTATGGCTATGGGGTTTCGGTGGACGTACGTACGCGGTAGTTTTTATGTTTTTCGTTTATAATCGATTTTGTATTGAGTTTGGATTGAATAGATTTGGTTAGTTTGAGGAGTTTTAAGGTAGAAGGGGATTATTTCGTAAGTGTATAAATGGTTGATTTTTTTGTTGAATTTGGGGTATTTAAAGTTTTGTTATAGCGGATTTTAATTTATGTCGCGTTTGTCGAGTAATATGTAGTATTGTATTGTTATTACGCGGTATCGTTTGTTTATTTAGTTATAGTTAAATTTGTATAGCGTGGAGAGTGAATTGATCGATCGTGAAGGGT
+
IIIIIIIIIIIIIIIIIIIIIIIIIIIIIIIIIIIIIIIIIIIIIIIIIIIIIIIIIIIIIIIIIIIIIIIIIIIIIIIIIIIIIIIIIIIIIIIIIIIIIIIIIIIIIIIIIIIIIIIIIIIIIIIIIIIIIIIIIIIIIIIIIIIIIIIIIIIIIIIIIIIIIIIIIIIIIIIIIIIIIIIIIIIIIIIIIIIIIIIIIIIIIIIIIIIIIIIIIIIIIIIIIIIIIIIIIIIIIIIIIIIIIIIIIIIIIIIIIIIIIIIIIIIIIIIIIIIIIIIIIIIIIIIIIIIIIIIIIIIIIIIIIIIIIIIIIIIIIIIIIIIIIIIIIIIIIIIIIIIIIIIIIIIIII
@R0001164
TGGTTGAATTTTAGTTTTTGTTTTTATGGCTATGGGGTTTTGGTGGATGTATGTATGTGGTAGTTTTTATGTTTTTTGTTTATAATTGATTTTGTATTGAGTTTGGATTGAATAGATTTGGTTAGTTTGAGGAGTTTTAAGGTAGAAGGGGATTATTTTGTAAGTGTATAAATGATTGATTTTTTTGTTGAATTTGGGGTATTTAAAGTTTTGTTATAGTGGATTTTAATTTATGTTGTGTTTGTTGAGTAATATGTAGTATTGTATTGTTATTATGTGGTATTGTTTGTTTATTTAGTTATAGTTAAATTTGTACAGTGTGGAGAGTGAATTGATTGATCGTGAAGGGT
+
IIIIIIIIIIIIIIIIIIIIIIIIIIIIIIIIIIIIIIIIIIIIIIIIIIIIIIIIIIIIIIIIIIIIIIIIIIIIIIIIIIIIIIIIIIIIIIIIIIIIIIIIIIIIIIIIIIIIIIIIIIIIIIIIIIIIIIIIIIIIIIIIIIIIIIIIIIIIIIIIIIIIIIIIIIIIIIIIIIIIIIIIIIIIIIIIIIIIIIIIIIIIIIIIIIIIIIIIIIIIIIIIIIIIIIIIIIIIIIIIIIIIIIIIIIIIIIIIIIIIIIIIIIIIIIIIIIIIIIIIIIIIIIIIIIIIIIIIIIIIIIIIIIIIIIIIIIIIIIIIIIIIIIIIIIIIIIIIIIIIIIIIIIIIII
@R0001165
TGGTTGAATTTTAGTTTTTGTTTTTATGGTTATGGGGTTTCGGTGGACGTACGTACGCGGTAGTTTTTATGTTTTTCGTTTATAATCGATTTTGTATTGAGTTTGGATTGAATAGATTTGGTTAGTTTGAGGAGTTTTAAGGTAGAAGGGGATTATTTCGTAAGTGTATAAATGGTTGATTTTTTTGTTGAATTTGGGGTACTTAAAGTTTTGTTATAGCGGATTTTAATTTATGTCGCGTTTGCCGAGTAATATGTAGTATTGTATTGTTATTACGCGGTATCGTTTGTTTATTTAGTTATAGTTAAATTTGTATAGCGTGGAGAGTGAATCGATCGATCGTGAAGGGT
+
IIIIIIIIIIIIIIIIIIIIIIIIIIIIIIIIIIIIIIIIIIIIIIIIIIIIIIIIIIIIIIIIIIIIIIIIIIIIIIIIIIIIIIIIIIIIIIIIIIIIIIIIIIIIIIIIIIIIIIIIIIIIIIIIIIIIIIIIIIIIIIIIIIIIIIIIIIIIIIIIIIIIIIIIIIIIIIIIIIIIIIIIIIIIIIIIIIIIIIIIIIIIIIIIIIIIIIIIIIIIIIIIIIIIIIIIIIIIIIIIIIIIIIIIIIIIIIIIIIIIIIIIIIIIIIIIIIIIIIIIIIIIIIIIIIIIIIIIIIIIIIIIIIIIIIIIIIIIIIIIIIIIIIIIIIIIIIIIIIIIIIIIIIIIII
@R0001166
TGGTTGAATTTTAGTTTTTGTTTTTATGGTTATGGGGTTTTGGTGGATGTATGTATGTGGTAGTTTTTATGTTTTTTGTTTATAATTGATTTTGTATTGAGTTTGGATTGAATAGATTTGGTTAGTTTGAGGAGTTTTAAGGTAGAAGGGGACTATTTTGTAAGTGTATAAATGATTGATTTTTTTGTTGAATTTGGGGTATTTAAAGTTTTGTTATAGTGGATTTTAATTTATGTCGTGTTTGTTGAGTAATATGTAGTATTGTATTGTTATTATGTGGTATTGTTTGTTTATTTAGTTATAGTTAAATTTGTATAGTGTGGAGAGTGAATTGATTGATTGTGAAGGGT
+
IIIIIIIIIIIIIIIIIIIIIIIIIIIIIIIIIIIIIIIIIIIIIIIIIIIIIIIIIIIIIIIIIIIIIIIIIIIIIIIIIIIIIIIIIIIIIIIIIIIIIIIIIIIIIIIIIIIIIIIIIIIIIIIIIIIIIIIIIIIIIIIIIIIIIIIIIIIIIIIIIIIIIIIIIIIIIIIIIIIIIIIIIIIIIIIIIIIIIIIIIIIIIIIIIIIIIIIIIIIIIIIIIIIIIIIIIIIIIIIIIIIIIIIIIIIIIIIIIIIIIIIIIIIIIIIIIIIIIIIIIIIIIIIIIIIIIIIIIIIIIIIIIIIIIIIIIIIIIIIIIIIIIIIIIIIIIIIIIIIIIIIIIIIIII
@R0001167
TGGTTGAATTTTAGTTTTTGTTTTTATGGTTATGGGGTTTCGGTGGACGTACGTACGCGGTAGTTTTTATGTTTTTCGTTTATAATTGATTTTGTATTGAGTTTGGATTGAATAGATTTGGTTAGTTTGAGGAGTTTTAAGGTAGAAGGGGATTATTTCGTAAGTGTATAAATGGTTGATTTTTTTGTTGAATTTGGGGTATTTAAAGTTTTGTTATAGCGGATTTTAATTTATGTCGCGTTTGTCGAGTAATATGTAGTATTGTATTGTTATTACGCGGTATCGTTTGTTTATTTAGTTATAGTTAAATTTGTATAGCGTGGAGAGTGAATCGATCGATCGTGAAGGGT
+
IIIIIIIIIIIIIIIIIIIIIIIIIIIIIIIIIIIIIIIIIIIIIIIIIIIIIIIIIIIIIIIIIIIIIIIIIIIIIIIIIIIIIIIIIIIIIIIIIIIIIIIIIIIIIIIIIIIIIIIIIIIIIIIIIIIIIIIIIIIIIIIIIIIIIIIIIIIIIIIIIIIIIIIIIIIIIIIIIIIIIIIIIIIIIIIIIIIIIIIIIIIIIIIIIIIIIIIIIIIIIIIIIIIIIIIIIIIIIIIIIIIIIIIIIIIIIIIIIIIIIIIIIIIIIIIIIIIIIIIIIIIIIIIIIIIIIIIIIIIIIIIIIIIIIIIIIIIIIIIIIIIIIIIIIIIIIIIIIIIIIIIIIIIIII
@R0001168
TGGTTGAATTTTAGTTTTTGTTTTTATGGTTATGGGGTTTTGGTGGATGTATGTATGTGGTAGTTTTTATGTTTTTTGTTTATAATTGATTTTGTATTGAGTTTGGATTGAATAGATTTGGTTAGCTTGAGGAGTTTTAAGGTAGAAGGGGATTATTTTGTAAGTGTATAAATGATTGATTTTTTTGTTGAATTTGGGGTATTTAAAGTTTTGTTATAGTGGATTTTAATTTATGTTGTGTTTGTTGAGTAATATGTAGTATTGTATTGTTATTATGTGGTATTGTTTGTTTATTTAGTTATAGCTAAATTTGTATAGTGTGGAGAGTGAATTGATTGATTGTGAAGGGT
+
IIIIIIIIIIIIIIIIIIIIIIIIIIIIIIIIIIIIIIIIIIIIIIIIIIIIIIIIIIIIIIIIIIIIIIIIIIIIIIIIIIIIIIIIIIIIIIIIIIIIIIIIIIIIIIIIIIIIIIIIIIIIIIIIIIIIIIIIIIIIIIIIIIIIIIIIIIIIIIIIIIIIIIIIIIIIIIIIIIIIIIIIIIIIIIIIIIIIIIIIIIIIIIIIIIIIIIIIIIIIIIIIIIIIIIIIIIIIIIIIIIIIIIIIIIIIIIIIIIIIIIIIIIIIIIIIIIIIIIIIIIIIIIIIIIIIIIIIIIIIIIIIIIIIIIIIIIIIIIIIIIIIIIIIIIIIIIIIIIIIIIIIIIIIII
@R0001169
TGGTTGAATTTTAGTTTTTGTTTTTATGGTTATGGGGTTTCGGTGGACGTACGTACGCGGTAGTTTTTATGTTTTTCGTTTATAATCGATTTTGTATTGAGTTTGGATTGAATAGATTTGGTTAGTTTGAGGAGTTTTAAGGTAGAAGGGGATTATTTCGTAAGTGTATAAATGGTTGATTCTTTTGTTGAATTTGGGGTATTTAAAGTTTTGTTATAGCGGATTTTAATTTATGTCGCGTTTGTCGAGTAATATGTAGTATTGTATTGTTATTACGCGGTATCGTTTGTCTATTTAGTTATAGCTAAATTTGTATAGCGTGGAGAGTGAATCGATTGATCGTGAAGGGT
+
IIIIIIIIIIIIIIIIIIIIIIIIIIIIIIIIIIIIIIIIIIIIIIIIIIIIIIIIIIIIIIIIIIIIIIIIIIIIIIIIIIIIIIIIIIIIIIIIIIIIIIIIIIIIIIIIIIIIIIIIIIIIIIIIIIIIIIIIIIIIIIIIIIIIIIIIIIIIIIIIIIIIIIIIIIIIIIIIIIIIIIIIIIIIIIIIIIIIIIIIIIIIIIIIIIIIIIIIIIIIIIIIIIIIIIIIIIIIIIIIIIIIIIIIIIIIIIIIIIIIIIIIIIIIIIIIIIIIIIIIIIIIIIIIIIIIIIIIIIIIIIIIIIIIIIIIIIIIIIIIIIIIIIIIIIIIIIIIIIIIIIIIIIIIII
@R0001170
TGGTTGAATTCTAGTTTTTGTTTTTATGGTTATGGGGTTTTGGTGGATGTATGTATGTGGTAGTTTTTATGTTTTTTGTTTATAATTGATTTTGTATTGAGTTTGGATTGAATAGATTTGGTTAGTTTGAGGAGTTTTAAGGTAGAAGGGGATTATTTTGTAAGTGTATAAATGATTGATTTTTTTGTTGAATTTGGGGTATTTAAAGTTTTGTTATAGTGGATTTTAATCTATGTTGTGTTTGTCGAGTAATATGTAGTATTGTATTGTTATTATGTGGTATTGTTTGTTTATTTAGTTATAGTTAAATTTGTATAGTGTGGAGAGTGAATTGATCGATTGTGAAGGGT
+
IIIIIIIIIIIIIIIIIIIIIIIIIIIIIIIIIIIIIIIIIIIIIIIIIIIIIIIIIIIIIIIIIIIIIIIIIIIIIIIIIIIIIIIIIIIIIIIIIIIIIIIIIIIIIIIIIIIIIIIIIIIIIIIIIIIIIIIIIIIIIIIIIIIIIIIIIIIIIIIIIIIIIIIIIIIIIIIIIIIIIIIIIIIIIIIIIIIIIIIIIIIIIIIIIIIIIIIIIIIIIIIIIIIIIIIIIIIIIIIIIIIIIIIIIIIIIIIIIIIIIIIIIIIIIIIIIIIIIIIIIIIIIIIIIIIIIIIIIIIIIIIIIIIIIIIIIIIIIIIIIIIIIIIIIIIIIIIIIIIIIIIIIIIIII
@R0001171
TGGTTGAATTTTAGTTTTTGTTTTTATGGTTATGGGGTTTTGGTGGATGTATGTATGTGGTAGTTTTTATGTTTTTTGTTTATAATTGATTTTGTATTGAGTTTGGATTGAATAGATTTGGTTAGTTTGAGGAGTTTTAAGGTAGAAGGGGATTATTTTGTAAGTGTATAAATGATTGATTTTTTTGTTGAATTTGGGGTATTTAAAGTTTTGTTATAGTGGATTTTAATTTATGTTGTGTTTGTTGAGTAATATGTAGTATTGTATTGTTATTATGTGGTATTGTTTGTTTATTTAGTTATAGTTAAATTTGTATAGTGTGGAGAGTGAATTGATTGATTGTGAAGGGT
+
IIIIIIIIIIIIIIIIIIIIIIIIIIIIIIIIIIIIIIIIIIIIIIIIIIIIIIIIIIIIIIIIIIIIIIIIIIIIIIIIIIIIIIIIIIIIIIIIIIIIIIIIIIIIIIIIIIIIIIIIIIIIIIIIIIIIIIIIIIIIIIIIIIIIIIIIIIIIIIIIIIIIIIIIIIIIIIIIIIIIIIIIIIIIIIIIIIIIIIIIIIIIIIIIIIIIIIIIIIIIIIIIIIIIIIIIIIIIIIIIIIIIIIIIIIIIIIIIIIIIIIIIIIIIIIIIIIIIIIIIIIIIIIIIIIIIIIIIIIIIIIIIIIIIIIIIIIIIIIIIIIIIIIIIIIIIIIIIIIIIIIIIIIIIII
@R0001172
TGGTTGAATTTTAGTTTTTGTTTTTATGGTTATGGGGTTTTGGTGGATGTATGTATGTGGTAGTTTTTATGTTTTTTGTTTATAATTGATTTTGTATTGAGTTTGGATTGAATAGATTTGGTTAGTTTGAGGAGTTTTAAGGTAGAAGGGGATTATTTTGTAAGTGTATAAATGATTGATCTTTTTGTTGAATTTGGGGTATTTAAAGTTTTGTTATAGTGGATTTTAATTTATGTTGTGTTTGTTGAGTAATATGTAGTATTGTATTGTTATTATGTGGTATTGTCTGTTTATTTAGTTATAGTTAAATTTGTATAGTGTGGAGAGTGAATTGATTGATTGTGAAGGGT
+
IIIIIIIIIIIIIIIIIIIIIIIIIIIIIIIIIIIIIIIIIIIIIIIIIIIIIIIIIIIIIIIIIIIIIIIIIIIIIIIIIIIIIIIIIIIIIIIIIIIIIIIIIIIIIIIIIIIIIIIIIIIIIIIIIIIIIIIIIIIIIIIIIIIIIIIIIIIIIIIIIIIIIIIIIIIIIIIIIIIIIIIIIIIIIIIIIIIIIIIIIIIIIIIIIIIIIIIIIIIIIIIIIIIIIIIIIIIIIIIIIIIIIIIIIIIIIIIIIIIIIIIIIIIIIIIIIIIIIIIIIIIIIIIIIIIIIIIIIIIIIIIIIIIIIIIIIIIIIIIIIIIIIIIIIIIIIIIIIIIIIIIIIIIIII
@R0001173
TGGTTGAATTTTAGTTTTTGTTTTTATGGTTATGGGGTTTTGGTGGATGTATGTATGTGGTAGTTTTTATGTTTTTTGTTTATAATTGATTTTGTATTGAGTTTGGATTGAATAGATTTGGTTAGTTTGAGGAGTTTTAAGGTAGAAGGGGATTATTTTGTAAGTGTATAAATGATTGATTCTTTTGTTGAATTTGGGGTACTTAAAGCTTTGTTATAGTGGATTTTAATTTATGTTGTGTTTGTTGAGTAATATGTAGTATTGTATTGTTATTATGTGGTATTGTCTGTTTATTTAGTTATAGTTAAATTTGTATAGTGTGGAGAGTGAATTGATTGATTGTGAAGGGT
+
IIIIIIIIIIIIIIIIIIIIIIIIIIIIIIIIIIIIIIIIIIIIIIIIIIIIIIIIIIIIIIIIIIIIIIIIIIIIIIIIIIIIIIIIIIIIIIIIIIIIIIIIIIIIIIIIIIIIIIIIIIIIIIIIIIIIIIIIIIIIIIIIIIIIIIIIIIIIIIIIIIIIIIIIIIIIIIIIIIIIIIIIIIIIIIIIIIIIIIIIIIIIIIIIIIIIIIIIIIIIIIIIIIIIIIIIIIIIIIIIIIIIIIIIIIIIIIIIIIIIIIIIIIIIIIIIIIIIIIIIIIIIIIIIIIIIIIIIIIIIIIIIIIIIIIIIIIIIIIIIIIIIIIIIIIIIIIIIIIIIIIIIIIIIII
@R0001174
TGGTTGAATTTTAGTTTTTGTTTTTATGGTTATGGGGTTTCGGTGGACGTACGTACGCGGTAGTTTTTATGTTTTTCGTTTATAATCGATTTTGTATTGAGTTTGGATTGAATAGATTTGGTTAGTTTGAGGAGTTTTAAGGTAGAAGGGGATTATTTCGTAAGTGTATAAATGGTTGATTCTTTTGTTGAATTTGGGGTATTTAAAGTTTTGTTATAGCGGATTTTAATTTATGTCGCGTTTGTCGAGTAATATGTAGTATTGTATTGTTATTACGCGGTATCGTTTGTTTATTTAGTTATAGTTAAATTTGTATAGCGTGGAGAGTGAATCGATCGATCGTGAAGGGT
+
IIIIIIIIIIIIIIIIIIIIIIIIIIIIIIIIIIIIIIIIIIIIIIIIIIIIIIIIIIIIIIIIIIIIIIIIIIIIIIIIIIIIIIIIIIIIIIIIIIIIIIIIIIIIIIIIIIIIIIIIIIIIIIIIIIIIIIIIIIIIIIIIIIIIIIIIIIIIIIIIIIIIIIIIIIIIIIIIIIIIIIIIIIIIIIIIIIIIIIIIIIIIIIIIIIIIIIIIIIIIIIIIIIIIIIIIIIIIIIIIIIIIIIIIIIIIIIIIIIIIIIIIIIIIIIIIIIIIIIIIIIIIIIIIIIIIIIIIIIIIIIIIIIIIIIIIIIIIIIIIIIIIIIIIIIIIIIIIIIIIIIIIIIIIII
@R0001175
TGGTTGAATTTTAGTTTTTGTTTTTATGGTTATGGGGTTTCGGTGGACGTACGTACGCGGTAGTTTTTATGTTTTTCGTTTATAATCGATTTTGTATTGAGTTTGGATTGAATAGATTTGGTTAGTTTGAGGAGTTTTAAGGTAGAAGGGGATTATTTCGTAAGTGTATAAATGGTTGATTTTTTTGTTGAATTTGGGGTATTTAAAGTTTTGTTATAGCGGATTTTAATTTATGTCGCGTTTGTCGAGTAATATGTAGTATTGTATTGTTATTACGCGGTATCGTTTGTTTATTTAGTTATAGTTAAATTTGTATAGCGTGGAGAGTGAATCGATCGATCGTGAAGGGT
+
IIIIIIIIIIIIIIIIIIIIIIIIIIIIIIIIIIIIIIIIIIIIIIIIIIIIIIIIIIIIIIIIIIIIIIIIIIIIIIIIIIIIIIIIIIIIIIIIIIIIIIIIIIIIIIIIIIIIIIIIIIIIIIIIIIIIIIIIIIIIIIIIIIIIIIIIIIIIIIIIIIIIIIIIIIIIIIIIIIIIIIIIIIIIIIIIIIIIIIIIIIIIIIIIIIIIIIIIIIIIIIIIIIIIIIIIIIIIIIIIIIIIIIIIIIIIIIIIIIIIIIIIIIIIIIIIIIIIIIIIIIIIIIIIIIIIIIIIIIIIIIIIIIIIIIIIIIIIIIIIIIIIIIIIIIIIIIIIIIIIIIIIIIIIII
@R0001176
TGGTTGAATTTTAGTTTTTGTTTTTATGGTTATGGGGTTTTGGTGGATGTATGTATGTGGTAGTTTTTATGTTTTTTGTTTATAATTGATTTTGTATTGAGTTTGGATTGAATAGATTTGGTTAGTTTGAGGAGTTTTAAGGTAGAAGGGGATTATTTTGTAAGTGTATAAATGATTGATTTTTTTGTTGAATTTGGGGTATTTAAAGTTTTGTTATAGTGGATTTTAATTTATGTTGTGTTTGTTGAGTAATATGTAGTATTGTATTGTTATTATGTGGTATTGTTTGTTTATTTAGTTATAGTTAAATTTGTATAGTGTGGAGAGTGAATCGATTGATTGTGAAGGGT
+
IIIIIIIIIIIIIIIIIIIIIIIIIIIIIIIIIIIIIIIIIIIIIIIIIIIIIIIIIIIIIIIIIIIIIIIIIIIIIIIIIIIIIIIIIIIIIIIIIIIIIIIIIIIIIIIIIIIIIIIIIIIIIIIIIIIIIIIIIIIIIIIIIIIIIIIIIIIIIIIIIIIIIIIIIIIIIIIIIIIIIIIIIIIIIIIIIIIIIIIIIIIIIIIIIIIIIIIIIIIIIIIIIIIIIIIIIIIIIIIIIIIIIIIIIIIIIIIIIIIIIIIIIIIIIIIIIIIIIIIIIIIIIIIIIIIIIIIIIIIIIIIIIIIIIIIIIIIIIIIIIIIIIIIIIIIIIIIIIIIIIIIIIIIIII
@R0001177
TGGTTGAATTTTAGTTTTTGTTTTTATGGTTATGGGGTTTTGGTGGATGTATGTATGTGGTAGTTTTTATGTTTTTTGTTTATAATTGATTCTGTATTGAGTTTGGATTGAATAGATTTGGTTAGTTTGAGGAGTTTTAAGGTAGAAGGGGATTATTTTGTAAGTGTACAAATGATTGATTTTTTTGTTGAATTTGGGGTATTTAAAGTTTTGTTATAGTGGATTTTAATTTATGTTGTGTTTGTTGAGTAATATGTAGTATTGTATTGTTATTATGTGGTATTGTTTGTTTATTTAGTTATAGTTAAATTTGTATAGTGTGGAGAGTGAATTGATTGATTGTGAAGGGT
+
IIIIIIIIIIIIIIIIIIIIIIIIIIIIIIIIIIIIIIIIIIIIIIIIIIIIIIIIIIIIIIIIIIIIIIIIIIIIIIIIIIIIIIIIIIIIIIIIIIIIIIIIIIIIIIIIIIIIIIIIIIIIIIIIIIIIIIIIIIIIIIIIIIIIIIIIIIIIIIIIIIIIIIIIIIIIIIIIIIIIIIIIIIIIIIIIIIIIIIIIIIIIIIIIIIIIIIIIIIIIIIIIIIIIIIIIIIIIIIIIIIIIIIIIIIIIIIIIIIIIIIIIIIIIIIIIIIIIIIIIIIIIIIIIIIIIIIIIIIIIIIIIIIIIIIIIIIIIIIIIIIIIIIIIIIIIIIIIIIIIIIIIIIIIII
@R0001178
TGGTTGAATTTTAGTTTTTGTTTTTATGGTTATGGGGTTTTGGTGGATGTATGTATGTGGTAGTTTCTATGTTTTTTGTTTATAATTGATTTTGTATTGAGTTTGGATTGAATAGATTTGGTTAGTTTGAGGAGTTTTAAGGTAGAAGGGGATTATTTTGTAAGTGTATAAATGATTGATTTTTTTGTTGAATTTGGGGTATTTAAAGTTTTGTTATAGTGGATTTTAATTTATGTTGTGTTTGTTGAGTAATATGTAGTATTGTATTGTTATTATGTGGTATTGTTTGTTTATTTAGTTATAGTTAAATTTGTATAGTGTGGAGAGTGAATTGATTGATTGTGAAGGGT
+
IIIIIIIIIIIIIIIIIIIIIIIIIIIIIIIIIIIIIIIIIIIIIIIIIIIIIIIIIIIIIIIIIIIIIIIIIIIIIIIIIIIIIIIIIIIIIIIIIIIIIIIIIIIIIIIIIIIIIIIIIIIIIIIIIIIIIIIIIIIIIIIIIIIIIIIIIIIIIIIIIIIIIIIIIIIIIIIIIIIIIIIIIIIIIIIIIIIIIIIIIIIIIIIIIIIIIIIIIIIIIIIIIIIIIIIIIIIIIIIIIIIIIIIIIIIIIIIIIIIIIIIIIIIIIIIIIIIIIIIIIIIIIIIIIIIIIIIIIIIIIIIIIIIIIIIIIIIIIIIIIIIIIIIIIIIIIIIIIIIIIIIIIIIIII
@R0001179
TGGTTGAATTTTAGTTTTTGTTTTTATGGTTATGGGGTTTCGGTGGACGTACGTACGCGGTAGTTTTTATGTTTTTCGTTTATAATCGATTTTGTATTGAGTTTGGATTGAATAGATTTGGTTAGTTTGAGGAGTTTTAAGGTAGAAGGGGATTATTTCGTAAGTGTATAAATGGTTGATTTTTTTGTTGAATTTGGGGTATTTAAAGTTTTGTTATAGCGGATTTTAATTTATGTCGCGTTTGTCGAGTAATATGTAGTATTGTATTGTTATTACGCGGTATCGTTTGTTTATTTAGTTATAGTTAAATTTGTATAGCGTGGAGAGTGAATCGATCGATCGTGAAGGGT
+
IIIIIIIIIIIIIIIIIIIIIIIIIIIIIIIIIIIIIIIIIIIIIIIIIIIIIIIIIIIIIIIIIIIIIIIIIIIIIIIIIIIIIIIIIIIIIIIIIIIIIIIIIIIIIIIIIIIIIIIIIIIIIIIIIIIIIIIIIIIIIIIIIIIIIIIIIIIIIIIIIIIIIIIIIIIIIIIIIIIIIIIIIIIIIIIIIIIIIIIIIIIIIIIIIIIIIIIIIIIIIIIIIIIIIIIIIIIIIIIIIIIIIIIIIIIIIIIIIIIIIIIIIIIIIIIIIIIIIIIIIIIIIIIIIIIIIIIIIIIIIIIIIIIIIIIIIIIIIIIIIIIIIIIIIIIIIIIIIIIIIIIIIIIIII
@R0001180
TGGTTGAATTTTAGTTTTTGTTTTTATGGTTATGGGGTTTTGGTGGATGTATGTATGTGGTAGTTTTTATGTTTTTTGTTTATAATTGATTTTGTATTGAGTTTGGATTGAATAGATTTGGTTAGTTTGAGGAGTTTTAAGGTAGAAGGGGATTATTTTGTAAGTGTATAAATGATTGATTCTTTTGTTGAATTTGGGGTATTTAAAGTTTTGTTATAGTGGATTTTAATTTATGTTGTGTTTGTTGAGTAATATGTAGTATTGTATTGTTATTATGTGGTATTGTTTGTTTATTTAGTTATAGTTAAATTTGTATAGTGTGGAGAGTGAATTGATTGATTGTGAAGGGT
+
IIIIIIIIIIIIIIIIIIIIIIIIIIIIIIIIIIIIIIIIIIIIIIIIIIIIIIIIIIIIIIIIIIIIIIIIIIIIIIIIIIIIIIIIIIIIIIIIIIIIIIIIIIIIIIIIIIIIIIIIIIIIIIIIIIIIIIIIIIIIIIIIIIIIIIIIIIIIIIIIIIIIIIIIIIIIIIIIIIIIIIIIIIIIIIIIIIIIIIIIIIIIIIIIIIIIIIIIIIIIIIIIIIIIIIIIIIIIIIIIIIIIIIIIIIIIIIIIIIIIIIIIIIIIIIIIIIIIIIIIIIIIIIIIIIIIIIIIIIIIIIIIIIIIIIIIIIIIIIIIIIIIIIIIIIIIIIIIIIIIIIIIIIIIII
@R0001181
TGGTTGAATTTTAGTTTTTGTTTTTATGGTTATGGGGTTTTGGTGGATGTATGTATGTGGTAGTTTTTATGTTTTCTGTTTATAATTGATTTTGTATTGAGTTTGGATTGAATAGATTTGGTTAGTTTGAGGAGTTTTAAGGTAGAAGGGGATTATTTTGTAAGTGTATAAATGATTGATTTTTTTGTTGAATTTGGGGTATTTAAAGTTTTGTTATAGTGGATTTTAATTTATGTTGTGTTTGTTGAGTAATATGTAGTATTGTATTGCTATTATGTGGTATTGTTTGTTTATTTAGTTATAGTTAAATTTGCATAGTGTGGAGAGTGAATTGATTGATTGTGAAGGGT
+
IIIIIIIIIIIIIIIIIIIIIIIIIIIIIIIIIIIIIIIIIIIIIIIIIIIIIIIIIIIIIIIIIIIIIIIIIIIIIIIIIIIIIIIIIIIIIIIIIIIIIIIIIIIIIIIIIIIIIIIIIIIIIIIIIIIIIIIIIIIIIIIIIIIIIIIIIIIIIIIIIIIIIIIIIIIIIIIIIIIIIIIIIIIIIIIIIIIIIIIIIIIIIIIIIIIIIIIIIIIIIIIIIIIIIIIIIIIIIIIIIIIIIIIIIIIIIIIIIIIIIIIIIIIIIIIIIIIIIIIIIIIIIIIIIIIIIIIIIIIIIIIIIIIIIIIIIIIIIIIIIIIIIIIIIIIIIIIIIIIIIIIIIIIIII
@R0001182
TGGTTGAATTTTAGTTTTTGTTTTTATGGTTATGGGGTTTCGGTGGACGTACGTACGCGGTAGTTTTTATGTTTTTCGTTTATAATCGATTTTGTATTGAGTTTGGATTGAATAGATCTGGTTAGTTTGAGGAGTTTTAAGGTAGAAGGGGATTATTTCGTAAGTGTATAAATGGTTGATTTTTTTGTTGAATTTGGGGTATTTAAAGTTTTGTTATAGCGGATTTTAATTTATGTCGCGTTTGTCGAGTAATATGTAGTATTGTATTGTTATTACGCGGTATTGTTTGTTTATTTAGTTATAGTTAAATCTGTATAGCGTGGAGAGTGAATCGATCGATCGTGAAGGGT
+
IIIIIIIIIIIIIIIIIIIIIIIIIIIIIIIIIIIIIIIIIIIIIIIIIIIIIIIIIIIIIIIIIIIIIIIIIIIIIIIIIIIIIIIIIIIIIIIIIIIIIIIIIIIIIIIIIIIIIIIIIIIIIIIIIIIIIIIIIIIIIIIIIIIIIIIIIIIIIIIIIIIIIIIIIIIIIIIIIIIIIIIIIIIIIIIIIIIIIIIIIIIIIIIIIIIIIIIIIIIIIIIIIIIIIIIIIIIIIIIIIIIIIIIIIIIIIIIIIIIIIIIIIIIIIIIIIIIIIIIIIIIIIIIIIIIIIIIIIIIIIIIIIIIIIIIIIIIIIIIIIIIIIIIIIIIIIIIIIIIIIIIIIIIIII
@R0001183
TGGTTGAATTTTAGTCTTTGTTTTTATGGTTATGGGGTTTCGGTGGACGTATGTACGCGGTAGTTTTTATGTTTCTCGTTTATAATCGATTTTGTATTGAGTTTGGATTGAATAGATTTGGTTAGTTTGAGGAGTTTTAAGGTAGAAGGGGATTATTTCGTAAGTGTATAAATGGTTGATTTTTTTGTTGAATTTGGGGTATTTAAAGTTTTGTTATAGCGGATTCTAATTTATGTCGCGTTTGTCGAGTAATATGTAGTATTGTATTGTTATTACGCGGTATCGTTTGTTTATTTAGTTATAGTTAAATTTGTATAGCGTGGAGAGTGAATCGATCGATCGTGAAGGGT
+
IIIIIIIIIIIIIIIIIIIIIIIIIIIIIIIIIIIIIIIIIIIIIIIIIIIIIIIIIIIIIIIIIIIIIIIIIIIIIIIIIIIIIIIIIIIIIIIIIIIIIIIIIIIIIIIIIIIIIIIIIIIIIIIIIIIIIIIIIIIIIIIIIIIIIIIIIIIIIIIIIIIIIIIIIIIIIIIIIIIIIIIIIIIIIIIIIIIIIIIIIIIIIIIIIIIIIIIIIIIIIIIIIIIIIIIIIIIIIIIIIIIIIIIIIIIIIIIIIIIIIIIIIIIIIIIIIIIIIIIIIIIIIIIIIIIIIIIIIIIIIIIIIIIIIIIIIIIIIIIIIIIIIIIIIIIIIIIIIIIIIIIIIIIIII
@R0001184
TGGTTGAATTTTAGTTTTTGTTTTTATGGTTATGGGGTTTTGGTGGATGTATGTATGTGGTAGTTTTTATGTTTTTTGTTTATAATTGATTTTGTATTGAGTTTGGATTGAATAGATTTGGTTAGTTTGAGGAGTTTTAAGGTAGAAGGGGATTATTTTGTAAGTGTATAAATGATTGATTTTTTTGTTGAATTTGGGGTATTTAAAGTTTTGTTATAGTGGATTTTAATTTATGTTGTGTTTGTTGAGTAATATGTAGTATTGTATTGTTATTATGTGGTATTGTTTGTTTATTTAGCTATAGTTAAATTTGTATAGTGTGGAGAGTGAATTGATTGATTGTGAAGGGT
+
IIIIIIIIIIIIIIIIIIIIIIIIIIIIIIIIIIIIIIIIIIIIIIIIIIIIIIIIIIIIIIIIIIIIIIIIIIIIIIIIIIIIIIIIIIIIIIIIIIIIIIIIIIIIIIIIIIIIIIIIIIIIIIIIIIIIIIIIIIIIIIIIIIIIIIIIIIIIIIIIIIIIIIIIIIIIIIIIIIIIIIIIIIIIIIIIIIIIIIIIIIIIIIIIIIIIIIIIIIIIIIIIIIIIIIIIIIIIIIIIIIIIIIIIIIIIIIIIIIIIIIIIIIIIIIIIIIIIIIIIIIIIIIIIIIIIIIIIIIIIIIIIIIIIIIIIIIIIIIIIIIIIIIIIIIIIIIIIIIIIIIIIIIIIII
@R0001185
TGGTTGAATTTTAGTTTTTGTTTTTATGGTTATGGGGTTTCGGTGGACGTACGTACGCGGTAGTTTTTATGTTTTTCGTTTATAATCGATTTTGTATTGAGTTTGGATTGAATAGATTTGGTTAGTTTGAGGAGTTTTAAGGTAGAAGGGGATTATTTCGTAAGTGTATAAATGGTTGATTTTTTTGTTGAATTTGGGGTATTTAAAGTTTTGTTATAGCGGATTTTAATTTATGTCGCGTTTGTCGAGTAATATGTAGTATTGTATTGTTATTACGCGGTATCGTTTGTTTATTTAGTTATAGTTAAATTTGTATAGCGTGGAGAGTGAATCGATCGATCGTGAAGGGT
+
IIIIIIIIIIIIIIIIIIIIIIIIIIIIIIIIIIIIIIIIIIIIIIIIIIIIIIIIIIIIIIIIIIIIIIIIIIIIIIIIIIIIIIIIIIIIIIIIIIIIIIIIIIIIIIIIIIIIIIIIIIIIIIIIIIIIIIIIIIIIIIIIIIIIIIIIIIIIIIIIIIIIIIIIIIIIIIIIIIIIIIIIIIIIIIIIIIIIIIIIIIIIIIIIIIIIIIIIIIIIIIIIIIIIIIIIIIIIIIIIIIIIIIIIIIIIIIIIIIIIIIIIIIIIIIIIIIIIIIIIIIIIIIIIIIIIIIIIIIIIIIIIIIIIIIIIIIIIIIIIIIIIIIIIIIIIIIIIIIIIIIIIIIIIII
@R0001186
TGGTTGAATTTTAGTTTTTGTTTTTATGGTTATGGGGTTTCGGTGGACGTACGTACGCGGTAGTTTTTATGTTTTTCGTTTATAATCGATTTTGTATTGAGTTTGGATTGAACAGATTTGGTTAGTTTGAGGAGTTTTAAGGTAGAAGGGGATTATTTCGTAAGTGTATAAATGGTTGATTTTTTTGTTGAATTTGGGGTATTTAAAGTTTTGTTATAGCGGATTTTAATTTATGTCGCGTCTGTCGAGTAATATGTAGTATTGTATTGTTATTACGCGGTATCGTTTGTTTATTTAGTTATAGTTAAATTTGTATAGCGTGGAGAGTGAATCGATCGATCGTGAAGGGT
+
IIIIIIIIIIIIIIIIIIIIIIIIIIIIIIIIIIIIIIIIIIIIIIIIIIIIIIIIIIIIIIIIIIIIIIIIIIIIIIIIIIIIIIIIIIIIIIIIIIIIIIIIIIIIIIIIIIIIIIIIIIIIIIIIIIIIIIIIIIIIIIIIIIIIIIIIIIIIIIIIIIIIIIIIIIIIIIIIIIIIIIIIIIIIIIIIIIIIIIIIIIIIIIIIIIIIIIIIIIIIIIIIIIIIIIIIIIIIIIIIIIIIIIIIIIIIIIIIIIIIIIIIIIIIIIIIIIIIIIIIIIIIIIIIIIIIIIIIIIIIIIIIIIIIIIIIIIIIIIIIIIIIIIIIIIIIIIIIIIIIIIIIIIIIII
@R0001187
TGGTTGAATTTTAGTTTTTGTTTTTATGGTTATGGGGTTTCGGTGGACGTACGTACGCGGTAGTTTTTATGTTTTTCGTTTATAATCGATTTTGTATTGAGTTTGGATTGAATAGATTTGGTTAGTTTGAGGAGTTCTAAGGTAGAAGGGGATTATTTCGTAAGTGTATAAATGGTTGATTTTTTTGTTGAATTTGGGGTATTTAAAGTTTTGTTATAGCGGATTCTAATTTATGTCGCGTCTGTCGAGTAATATGTAGTATTGTATTGTTATCACGCGGTATCGTTTGTTTATTTAGTTATAGTTAAATTTGTATAGCGTGGAGAGTGAATCGATTGATCGTGAAGGGT
+
IIIIIIIIIIIIIIIIIIIIIIIIIIIIIIIIIIIIIIIIIIIIIIIIIIIIIIIIIIIIIIIIIIIIIIIIIIIIIIIIIIIIIIIIIIIIIIIIIIIIIIIIIIIIIIIIIIIIIIIIIIIIIIIIIIIIIIIIIIIIIIIIIIIIIIIIIIIIIIIIIIIIIIIIIIIIIIIIIIIIIIIIIIIIIIIIIIIIIIIIIIIIIIIIIIIIIIIIIIIIIIIIIIIIIIIIIIIIIIIIIIIIIIIIIIIIIIIIIIIIIIIIIIIIIIIIIIIIIIIIIIIIIIIIIIIIIIIIIIIIIIIIIIIIIIIIIIIIIIIIIIIIIIIIIIIIIIIIIIIIIIIIIIIIII
@R0001188
TGGTTGAATTTTAGTTTTTGTTTTTATGGTTATGGGGTTTTGGTGGATGTATGTATGTGGTAGTTTTTATGTTTTTTGTTTATAATTGATTTTGTATTGAGTTTGGATTGAATAGATTTGGTTAGTTTGAGGAGTTTTAAGGTAGAAGGGGATTATTTTGTAAGTGCATAAATGATTGATTTTTTTGTTGAATTTGGGGTATTTAAAGTTTTGTTATAGTGGATTTTAATTTATGTTGTGTTTGTTGAGTAATATGTAGTATTGTATTGTTATTATGCGGTATTGTTTGTTTATTTAGTTATAGCTAAATCTGTATAGTGTGGAGAGTGAATTGATTGATTGTGAAGGGT
+
IIIIIIIIIIIIIIIIIIIIIIIIIIIIIIIIIIIIIIIIIIIIIIIIIIIIIIIIIIIIIIIIIIIIIIIIIIIIIIIIIIIIIIIIIIIIIIIIIIIIIIIIIIIIIIIIIIIIIIIIIIIIIIIIIIIIIIIIIIIIIIIIIIIIIIIIIIIIIIIIIIIIIIIIIIIIIIIIIIIIIIIIIIIIIIIIIIIIIIIIIIIIIIIIIIIIIIIIIIIIIIIIIIIIIIIIIIIIIIIIIIIIIIIIIIIIIIIIIIIIIIIIIIIIIIIIIIIIIIIIIIIIIIIIIIIIIIIIIIIIIIIIIIIIIIIIIIIIIIIIIIIIIIIIIIIIIIIIIIIIIIIIIIIIII
@R0001189
TGGTTGAATTTTAGTTTTTGTTTTTATGGTTATGGGGTTTCGGTGGACGTACGTACGCGGTAGTTTTTATGTTTTTCGTTTATAATCGATTTTGTATTGAGTTTGGATTGAATAGATTTGGTTAGTTTGAGGAGTTTTAAGGTAGAAGGGGATTATTTCGTAAGTGTATAAATGGTTGATTTTTTTGTTGAATTTGGGGTATTTAAAGTTTTGTTATAGCGGATTTTAATTTATGTCGCGTTTGTCGAGTAATATGTAGTATTGTATTGTTATTACGCGGTATCGTTTGTTTATTTAGTTATAGTTAAATTTGTATAGCGTGGAGAGTGAATCGATCGATCGTGAAGGGT
+
IIIIIIIIIIIIIIIIIIIIIIIIIIIIIIIIIIIIIIIIIIIIIIIIIIIIIIIIIIIIIIIIIIIIIIIIIIIIIIIIIIIIIIIIIIIIIIIIIIIIIIIIIIIIIIIIIIIIIIIIIIIIIIIIIIIIIIIIIIIIIIIIIIIIIIIIIIIIIIIIIIIIIIIIIIIIIIIIIIIIIIIIIIIIIIIIIIIIIIIIIIIIIIIIIIIIIIIIIIIIIIIIIIIIIIIIIIIIIIIIIIIIIIIIIIIIIIIIIIIIIIIIIIIIIIIIIIIIIIIIIIIIIIIIIIIIIIIIIIIIIIIIIIIIIIIIIIIIIIIIIIIIIIIIIIIIIIIIIIIIIIIIIIIIII
@R0001190
TGGTTGAATTTTAGTTTTTGTTTTTATGGTTATGGGGTTTCGGTGGACGTACGTACGCGGTAGTTTTTATGTTTTTCGCTTATAATCGATTTTGTATTGAGTTTGGATTGAATAGATTTGGTTAGTTTGAGGAGTTTTAAGGTAGAAGGGGATTATTTCGTAAGTGTATAAATGGTTGATTTTTTTGTTGAATTTGGGGTATTTAAAGTTTTGTTATAGCGGATTTTAATTTATGTCGCGTTTGCCGAGTAATATGTAGTATTGTATTGTTATTACGCGGTATCGTTTGTTTATTTAGTTATAGTTAAATTTGTACAGCGTGGAGAGTGAATCGATCGATCGTGAAGGGT
+
IIIIIIIIIIIIIIIIIIIIIIIIIIIIIIIIIIIIIIIIIIIIIIIIIIIIIIIIIIIIIIIIIIIIIIIIIIIIIIIIIIIIIIIIIIIIIIIIIIIIIIIIIIIIIIIIIIIIIIIIIIIIIIIIIIIIIIIIIIIIIIIIIIIIIIIIIIIIIIIIIIIIIIIIIIIIIIIIIIIIIIIIIIIIIIIIIIIIIIIIIIIIIIIIIIIIIIIIIIIIIIIIIIIIIIIIIIIIIIIIIIIIIIIIIIIIIIIIIIIIIIIIIIIIIIIIIIIIIIIIIIIIIIIIIIIIIIIIIIIIIIIIIIIIIIIIIIIIIIIIIIIIIIIIIIIIIIIIIIIIIIIIIIIIII
@R0001191
TGGTTGAATTTTAGTTTTTGTTTTTATGGTTATGGGGTTTTGGTGGATGTATGTATGTGGTAGTTTTTATGTTTTCTGTTTATAATTGATTTTGTATTGAGTTTGGATTGAATAGATTTGGTTAGTTTGAGGAGTTTTAAGGTAGAAGGGGATTATTTTGTAAGTGTATAAATGATTGATTTTTTTGTTGAATTTGGGGTATTTAAAGTTTTGTTATAGTGGATCTTAATTTATGTTGTGTTTGTTGAGTAATATGTAGTATTGTATTGTTATTATGTGGTATTGTTTGTTTATTTAGTTATAGTTAAATTTGTATAGTGTGGAGAGTGAATTGATTGATTGTGAAGGGT
+
IIIIIIIIIIIIIIIIIIIIIIIIIIIIIIIIIIIIIIIIIIIIIIIIIIIIIIIIIIIIIIIIIIIIIIIIIIIIIIIIIIIIIIIIIIIIIIIIIIIIIIIIIIIIIIIIIIIIIIIIIIIIIIIIIIIIIIIIIIIIIIIIIIIIIIIIIIIIIIIIIIIIIIIIIIIIIIIIIIIIIIIIIIIIIIIIIIIIIIIIIIIIIIIIIIIIIIIIIIIIIIIIIIIIIIIIIIIIIIIIIIIIIIIIIIIIIIIIIIIIIIIIIIIIIIIIIIIIIIIIIIIIIIIIIIIIIIIIIIIIIIIIIIIIIIIIIIIIIIIIIIIIIIIIIIIIIIIIIIIIIIIIIIIIII
@R0001192
TGGTTGAATTTTAGTCTTTGTTTTTATGGTTATGGGGTTTTGGTGGATGTATGTATGTGGTAGTTTTTATGTTTTCTGTTTATAATTGATTTTGTATTGAGTTTGGATTGAATAGATTTGGTTAGTTTGAGGAGTTTTAAGGTAGAAGGGGATTATTTCGTAAGTGTACAAATGATTGATTTTTTTGTTGAATTTGGGGTATTTAAAGTTTTGTTATAGTGGATTTTAATTTATGTTGCGTTTGTTGAGTAATATGTAGTATTGTATTGTTATTATGTGGTATTGTTTGTTTATTTAGTTATAGTTAAATTTGTATAGTGTGGAGAGTGAATTGATTGATTGTGAAGGGT
+
IIIIIIIIIIIIIIIIIIIIIIIIIIIIIIIIIIIIIIIIIIIIIIIIIIIIIIIIIIIIIIIIIIIIIIIIIIIIIIIIIIIIIIIIIIIIIIIIIIIIIIIIIIIIIIIIIIIIIIIIIIIIIIIIIIIIIIIIIIIIIIIIIIIIIIIIIIIIIIIIIIIIIIIIIIIIIIIIIIIIIIIIIIIIIIIIIIIIIIIIIIIIIIIIIIIIIIIIIIIIIIIIIIIIIIIIIIIIIIIIIIIIIIIIIIIIIIIIIIIIIIIIIIIIIIIIIIIIIIIIIIIIIIIIIIIIIIIIIIIIIIIIIIIIIIIIIIIIIIIIIIIIIIIIIIIIIIIIIIIIIIIIIIIIII
@R0001193
TGGTTGAATTTTAGTTTTTGTTTTTATGGTTATGGGGTTTTGGTGGATGTATGTATGTGGTAGTTTTTATGTTTTTTGTTTATAATTGATTTTGTATTGAGTTTGGATTGAATAGATTTGGTTAGTTTGAGGAGTTTTAAGGTAGAAGGGGATTATTTTGTAAGTGTATAAATGATTGATTTTTTTGTTGAATTTGGGGTACTTAAAGCTTTGTTATAGTGGATTTTAATTTATGCTGCGTTTGTTGAGTAATATGTAGTATTGTATTGTTATTATGTGGTATTGTTTGTTTATTTAGTTATAGTTAAATTTGTATAGTGTGGAGAGTGAACTGATTGATTGTGAAGGGT
+
IIIIIIIIIIIIIIIIIIIIIIIIIIIIIIIIIIIIIIIIIIIIIIIIIIIIIIIIIIIIIIIIIIIIIIIIIIIIIIIIIIIIIIIIIIIIIIIIIIIIIIIIIIIIIIIIIIIIIIIIIIIIIIIIIIIIIIIIIIIIIIIIIIIIIIIIIIIIIIIIIIIIIIIIIIIIIIIIIIIIIIIIIIIIIIIIIIIIIIIIIIIIIIIIIIIIIIIIIIIIIIIIIIIIIIIIIIIIIIIIIIIIIIIIIIIIIIIIIIIIIIIIIIIIIIIIIIIIIIIIIIIIIIIIIIIIIIIIIIIIIIIIIIIIIIIIIIIIIIIIIIIIIIIIIIIIIIIIIIIIIIIIIIIIII
@R0001194
TGGTTGAATTTTAGTCTTTGTTTTTATGGTTATGGGGTTTCGGTGGACGTATGTACGCGGTAGTTTTTATGTTTCTCGTTTATAATCGATTTTGTATTGAGTTTGGATTGAATAGATTTGGTTAGTTTGAGGAGTTTTAAGGTAGAAGGGGATTATTTCGTAAGTGTATAAATGGTTGATTTTTTTGTTGAATTTGGGGTATTTAAAGTTTTGTTATAGCGGATTCTAATTTATGTCGCGTTTGTCGAGTAATATGTAGTATTGTATTGTTATTACGCGGTATCGTTTGTTTATTTAGTTATAGTTAAATTTGTATAGCGTGGAGAGTGAATCGATCGATCGTGAAGGGT
+
IIIIIIIIIIIIIIIIIIIIIIIIIIIIIIIIIIIIIIIIIIIIIIIIIIIIIIIIIIIIIIIIIIIIIIIIIIIIIIIIIIIIIIIIIIIIIIIIIIIIIIIIIIIIIIIIIIIIIIIIIIIIIIIIIIIIIIIIIIIIIIIIIIIIIIIIIIIIIIIIIIIIIIIIIIIIIIIIIIIIIIIIIIIIIIIIIIIIIIIIIIIIIIIIIIIIIIIIIIIIIIIIIIIIIIIIIIIIIIIIIIIIIIIIIIIIIIIIIIIIIIIIIIIIIIIIIIIIIIIIIIIIIIIIIIIIIIIIIIIIIIIIIIIIIIIIIIIIIIIIIIIIIIIIIIIIIIIIIIIIIIIIIIIIII
@R0001195
TGGTTGAATTTTAGTTTTTGTTTTTATGGTTATGGGGTTTCGGTGGACGTATGTACGCGGTAGTTTTTATGTTTTTCGTTTATAATCGATTTTGTATTGAGTTTGGATTGAATAGATTTGGTTAGTTTGAGGAGTTTTAAGGTAGAAGGGGATTATTTCGTAAGTGTATAAATGGTTGATTTTTTTGTTGAATTTGGGGTATTTAAAGTTTTGTTATAGCGGATTTTAATTTATGTCGCGTTTGTCGAGTAATATGTAGTATTGTATTGTTATTACGCGGTATCGTTTGTTTATTTAGTTATAGTTAAATTTGTATAGCGTGGAGAGTGAATCGATCGATCGTGAAGGGT
+
IIIIIIIIIIIIIIIIIIIIIIIIIIIIIIIIIIIIIIIIIIIIIIIIIIIIIIIIIIIIIIIIIIIIIIIIIIIIIIIIIIIIIIIIIIIIIIIIIIIIIIIIIIIIIIIIIIIIIIIIIIIIIIIIIIIIIIIIIIIIIIIIIIIIIIIIIIIIIIIIIIIIIIIIIIIIIIIIIIIIIIIIIIIIIIIIIIIIIIIIIIIIIIIIIIIIIIIIIIIIIIIIIIIIIIIIIIIIIIIIIIIIIIIIIIIIIIIIIIIIIIIIIIIIIIIIIIIIIIIIIIIIIIIIIIIIIIIIIIIIIIIIIIIIIIIIIIIIIIIIIIIIIIIIIIIIIIIIIIIIIIIIIIIIII
@R0001196
TGGTTGAATTTTAGTTTTTGTTTTTATGGTTATGGGGTTTTGGTGGATGTACGTATGTGGTAGTTTTTATGTTTTTTGTTTATAATTGATTTTGTATTGAGTTTGGATTGAATAGATTTGGTTAGCTTGAGGAGTTTTAAGGTAGAAGGGGATTATTTTGTAAGTGTATAAATGATTGATTTTTTTGTTGAATTTGGGGTACTTAAAGTTTTGTTATAGTGGATTTTAATTTATGTTGTGTTTGTTGAGTAATATGTAGTATTGTATTGTTATTATGTGGTATTGTTTGTTTATTTAGTTATAGTTAAATTTGTATAGTGTGGAGAGTGAATTGATTGATTGTGAAGGGT
+
IIIIIIIIIIIIIIIIIIIIIIIIIIIIIIIIIIIIIIIIIIIIIIIIIIIIIIIIIIIIIIIIIIIIIIIIIIIIIIIIIIIIIIIIIIIIIIIIIIIIIIIIIIIIIIIIIIIIIIIIIIIIIIIIIIIIIIIIIIIIIIIIIIIIIIIIIIIIIIIIIIIIIIIIIIIIIIIIIIIIIIIIIIIIIIIIIIIIIIIIIIIIIIIIIIIIIIIIIIIIIIIIIIIIIIIIIIIIIIIIIIIIIIIIIIIIIIIIIIIIIIIIIIIIIIIIIIIIIIIIIIIIIIIIIIIIIIIIIIIIIIIIIIIIIIIIIIIIIIIIIIIIIIIIIIIIIIIIIIIIIIIIIIIIII
@R0001197
TGGTTGAATTTTAGTTTTTGTTTTTATGGTTATGGGGTTTCGGTGGACGTACGTACGCGGTAGTTTTTATGTTTTTCGTTTATAATCGATTTTGTATTGAGTTTGGATTGAATAGATTTGGTTAGCTTGAGGAGTTTTAAGGTAGAAGGGGATTATTTCGTAAGTGTATAAATGGTTGATTCTTTTGTTGAACTTGGGGTATTTAAAGTTTTGTTATAGCGGATTTTAATTTATGTCGCGTCTGTCGAGTAATATGTAGTATTGTATTGTTATTACGCGGTATCGTTTGTTTATTTAGTTATAGTTAAATTTGTATAGCGTGGAGAGTGAATCGATCGATCGTGAAGGGT
+
IIIIIIIIIIIIIIIIIIIIIIIIIIIIIIIIIIIIIIIIIIIIIIIIIIIIIIIIIIIIIIIIIIIIIIIIIIIIIIIIIIIIIIIIIIIIIIIIIIIIIIIIIIIIIIIIIIIIIIIIIIIIIIIIIIIIIIIIIIIIIIIIIIIIIIIIIIIIIIIIIIIIIIIIIIIIIIIIIIIIIIIIIIIIIIIIIIIIIIIIIIIIIIIIIIIIIIIIIIIIIIIIIIIIIIIIIIIIIIIIIIIIIIIIIIIIIIIIIIIIIIIIIIIIIIIIIIIIIIIIIIIIIIIIIIIIIIIIIIIIIIIIIIIIIIIIIIIIIIIIIIIIIIIIIIIIIIIIIIIIIIIIIIIIII
@R0001198
TGGTTGAATTTTAGTTTTTGTTTTTATGGTTATGGGGTTTCGGTGGACGTACGTACGCGGTAGTTTTTATGTTTTTCGTTTATAATCGATTTTGTATTGAGTTTGGATTGAATAGATTTGGTTAGTTTGAGGAGTTTTAAGGTAGAAGGGGATTATTTCGTAAGTGTATAAATGGCTGATTTTTTTGTTGAATTTGGGGTATTTAAAGTTTTGTTATAGCGGATTTTAATTTATGTCGCGTCTGTCGAGTAATATGTAGTATTGTATTGTTATTACGCGGTATCGTTTGTTTATTTAGTTATAGTTAAATTTGTATAGCGTGGAGAGTGAATCGATCGATCGTGAAGGGT
+
IIIIIIIIIIIIIIIIIIIIIIIIIIIIIIIIIIIIIIIIIIIIIIIIIIIIIIIIIIIIIIIIIIIIIIIIIIIIIIIIIIIIIIIIIIIIIIIIIIIIIIIIIIIIIIIIIIIIIIIIIIIIIIIIIIIIIIIIIIIIIIIIIIIIIIIIIIIIIIIIIIIIIIIIIIIIIIIIIIIIIIIIIIIIIIIIIIIIIIIIIIIIIIIIIIIIIIIIIIIIIIIIIIIIIIIIIIIIIIIIIIIIIIIIIIIIIIIIIIIIIIIIIIIIIIIIIIIIIIIIIIIIIIIIIIIIIIIIIIIIIIIIIIIIIIIIIIIIIIIIIIIIIIIIIIIIIIIIIIIIIIIIIIIIII
@R0001199
TGGTTGAATTTTAGTTTTTGTTTTTATGGTTATGGGGTTTCGGTGGACGTATGTACGCGGTAGTTTTTATGTCTTTCGTTTATAATCGATTTTGTATTGAGTTTGGATTGAATAGATTTGGTTAGTTTGAGGAGTTTTAAGGTAGAAGGGGATTATTTCGTAAGTGTATAAATGGTTGATTTTTTTGTTGAATTTGGGGTATTTAAAGTTTTGTTATAGCGGATTTTAATTTATGCCGCGTTTGTCGAGTAATATGTAGTATTGTATTGTTATTACGTGGTATCGTTTGTTTATTTAGTTATAGTTAAATTTGTATAGCGTGGAGAGTGAATCGATCGATCGTGAAGGGT
+
IIIIIIIIIIIIIIIIIIIIIIIIIIIIIIIIIIIIIIIIIIIIIIIIIIIIIIIIIIIIIIIIIIIIIIIIIIIIIIIIIIIIIIIIIIIIIIIIIIIIIIIIIIIIIIIIIIIIIIIIIIIIIIIIIIIIIIIIIIIIIIIIIIIIIIIIIIIIIIIIIIIIIIIIIIIIIIIIIIIIIIIIIIIIIIIIIIIIIIIIIIIIIIIIIIIIIIIIIIIIIIIIIIIIIIIIIIIIIIIIIIIIIIIIIIIIIIIIIIIIIIIIIIIIIIIIIIIIIIIIIIIIIIIIIIIIIIIIIIIIIIIIIIIIIIIIIIIIIIIIIIIIIIIIIIIIIIIIIIIIIIIIIIIIII
@R0001200
TGGTTGAATTTTAGTTTTTGTTTTTATGGTTATGGGGTTTTGGTGGATGTATGTATGTGGTAGTTTTTATGTTTTTTGTTTATAATTGATTTTGTATTGAGTTTGGATTGAATAGATTTGGTTAGTTTGAGGAGTTTTAAGGTAGAAGGGGATTATTTCGTAAGTGTATAAATGATTGATTTCTTTGTTGAATTTGGGGTATTTAAAGTTTTGTTATAGTGGATTTTAATTTATGTTGTGTTTGTTGAGTAATATGTAGTATTGTATTGTTATTATGTGGTATTGTTTGTTTATTTAGTTATAGTTAAATTTGTATAGTGTGGAGAGTGAATTGATTGATTGTGAAGGGT
+
IIIIIIIIIIIIIIIIIIIIIIIIIIIIIIIIIIIIIIIIIIIIIIIIIIIIIIIIIIIIIIIIIIIIIIIIIIIIIIIIIIIIIIIIIIIIIIIIIIIIIIIIIIIIIIIIIIIIIIIIIIIIIIIIIIIIIIIIIIIIIIIIIIIIIIIIIIIIIIIIIIIIIIIIIIIIIIIIIIIIIIIIIIIIIIIIIIIIIIIIIIIIIIIIIIIIIIIIIIIIIIIIIIIIIIIIIIIIIIIIIIIIIIIIIIIIIIIIIIIIIIIIIIIIIIIIIIIIIIIIIIIIIIIIIIIIIIIIIIIIIIIIIIIIIIIIIIIIIIIIIIIIIIIIIIIIIIIIIIIIIIIIIIIIII
```
