## Supplementary material for "PANDA: Phased Analysis of DNA Amplicons for Read-Level Methylation Profiling and Heterogeneity Assessment": Data_S1: reads_R1.fastq

```
@R0000001
TGGTTGAATTTTAGTTTTTGATTTTATGGTTATGGGGTTTCGGTGGACGTACGTACGCGGTAGTTTTTATGTTTTTCGTTTATAATCGATTTTGTATTGAGTTTGGATTGAATAGATTTGGTTAGTTTGAGGAGTTTTAAGGTAGAAGGGGATTATTTCGTAAGTGTATAAATGGTTGATTTTTTTGTTGAATTTGGGGTATTTAAAGCTTTGTTATAGCGGATTTTAATTTATGTCGCGTTAGTCGAGTAATATGTAGTATTGTATTGTTATTACGCGGTATCGTTTGTTTATTTAGTTATAGTTAAATTTGTATAGCGTGGAGAGTGAATCGATTGATCGTGAAGGGT
+
IIIIIIIIIIIIIIIIIIIIIIIIIIIIIIIIIIIIIIIIIIIIIIIIIIIIIIIIIIIIIIIIIIIIIIIIIIIIIIIIIIIIIIIIIIIIIIIIIIIIIIIIIIIIIIIIIIIIIIIIIIIIIIIIIIIIIIIIIIIIIIIIIIIIIIIIIIIIIIIIIIIIIIIIIIIIIIIIIIIIIIIIIIIIIIIIIIIIIIIIIIIIIIIIIIIIIIIIIIIIIIIIIIIIIIIIIIIIIIIIIIIIIIIIIIIIIIIIIIIIIIIIIIIIIIIIIIIIIIIIIIIIIIIIIIIIIIIIIIIIIIIIIIIIIIIIIIIIIIIIIIIIIIIIIIIIIIIIIIIIIIIIIIIIII
@R0000002
TGGTTGAATTTTAGTTTTTGTTTTTATGGTTATGGGGTTTTGGTGGATGTATGTATGTGGTAGTTTTTATGTTTTTTGTTTATAATTGATTTTGTATTGAGTTTGGATTGAATAGATTTGGTTAGTTTGAGGAGTTTTAAGGTAGAAGGGGATTATTGTGTAAGTGTATAAATGATTGATTTTTTTGTTGAACTTGGGGTATTTAAAGTTTTGTTATAGTGGATTTTAATTTATGTTGTGTTTGTTGAGTAATATGTAGTATTGTATTGTTATTATGTGGTATTGTTTGTTTATTTAGTTATAGTTAAATTTGTATAGTGTGGAGAGTGAATTGATTGATTGTGAAGGGT
+
IIIIIIIIIIIIIIIIIIIIIIIIIIIIIIIIIIIIIIIIIIIIIIIIIIIIIIIIIIIIIIIIIIIIIIIIIIIIIIIIIIIIIIIIIIIIIIIIIIIIIIIIIIIIIIIIIIIIIIIIIIIIIIIIIIIIIIIIIIIIIIIIIIIIIIIIIIIIIIIIIIIIIIIIIIIIIIIIIIIIIIIIIIIIIIIIIIIIIIIIIIIIIIIIIIIIIIIIIIIIIIIIIIIIIIIIIIIIIIIIIIIIIIIIIIIIIIIIIIIIIIIIIIIIIIIIIIIIIIIIIIIIIIIIIIIIIIIIIIIIIIIIIIIIIIIIIIIIIIIIIIIIIIIIIIIIIIIIIIIIIIIIIIIIII
@R0000003
TGGTTGAATCTTAGTTTTTGTTTTTATGGTTATGGGGTTTTGGTGGATGTATGTATGTGGTAGTTTTTATGTTTTTTGTTTATAATTGATTTTGTATTGAGTTTGGATTGAATAGATTTGGTTAGTTTGAGGAGTTTTAAGGTAGAAGGGGATTATTTTGTAAGTGTATAAATGATTGATTTTTTTGTTGAATTTGGGGTATTTAAAGTTTTGTTATAGTGGACTTTAATTTATGTTGTGTTTGTTGAGTAATATGTAGTATTGTATTGTTATTACGTGGTATTGTTTGTTTATTTAGTTATAGTTAAATTTGTATAGTGTGGAGAGTGAAGTGATTGATTGTGAAGGGT
+
IIIIIIIIIIIIIIIIIIIIIIIIIIIIIIIIIIIIIIIIIIIIIIIIIIIIIIIIIIIIIIIIIIIIIIIIIIIIIIIIIIIIIIIIIIIIIIIIIIIIIIIIIIIIIIIIIIIIIIIIIIIIIIIIIIIIIIIIIIIIIIIIIIIIIIIIIIIIIIIIIIIIIIIIIIIIIIIIIIIIIIIIIIIIIIIIIIIIIIIIIIIIIIIIIIIIIIIIIIIIIIIIIIIIIIIIIIIIIIIIIIIIIIIIIIIIIIIIIIIIIIIIIIIIIIIIIIIIIIIIIIIIIIIIIIIIIIIIIIIIIIIIIIIIIIIIIIIIIIIIIIIIIIIIIIIIIIIIIIIIIIIIIIIIII
@R0000004
TGGTTGAATCTTAGTTTCTGTTTTTATGGTTATGGGGTTTTGGTGGACGTATGTATGTGGTAGTTTTTATGTTTTTTGTTTATAATTGATTCTGTATTGAGTTTGGATTGAATAGATTTGGTTAGTTTGAGGAGTTTTAAGGTAGAAGGGGATCATTTTGTAAGTGTATAAATGATTGATTTTTTTGTTGAATTTGGGGTATTAAAAGTTTTGTTATAGTGGATCTTAATTTATGTTGTGTTTGTTGAGTAATATGTAGTATTGTATTGTTATTATGTGGTATTGTTTGTTTATTTAGTTATAGTTAAATTTGTATAGTGTGGAGAGTGAATTGATTGATTGTGAAGGGT
+
IIIIIIIIIIIIIIIIIIIIIIIIIIIIIIIIIIIIIIIIIIIIIIIIIIIIIIIIIIIIIIIIIIIIIIIIIIIIIIIIIIIIIIIIIIIIIIIIIIIIIIIIIIIIIIIIIIIIIIIIIIIIIIIIIIIIIIIIIIIIIIIIIIIIIIIIIIIIIIIIIIIIIIIIIIIIIIIIIIIIIIIIIIIIIIIIIIIIIIIIIIIIIIIIIIIIIIIIIIIIIIIIIIIIIIIIIIIIIIIIIIIIIIIIIIIIIIIIIIIIIIIIIIIIIIIIIIIIIIIIIIIIIIIIIIIIIIIIIIIIIIIIIIIIIIIIIIIIIIIIIIIIIIIIIIIIIIIIIIIIIIIIIIIIII
@R0000005
TGGTTGAATTTTAGTTTTTGTTTTTATGGTAATGGGGTTTCGGTGGACGTACGTACGCGGTAGTTTTTATGTTTTTCGTTTATAATCGATTTTGTATTGAGTTTGGATTGAATAGATTTGGTTAGTTTGAGGAGTTTTAAGGCAGAAGGGGATTATTTCGTAAGTGTATAAATGGTTGATCTTTTTGTTGAATTTGGGGTATTTAAAGTTTTGTTATAGCGGATTTTAATTTATGTCGCGTTTGTCGAGTAATATGTAATATTGTATTGTTATTACGCGGTATCGTTTGTTTATTTAGTTATAGTTAAAATTGTATAGCGTGGAGAGTGAATCGATCGATCGTGAAGGGT
+
IIIIIIIIIIIIIIIIIIIIIIIIIIIIIIIIIIIIIIIIIIIIIIIIIIIIIIIIIIIIIIIIIIIIIIIIIIIIIIIIIIIIIIIIIIIIIIIIIIIIIIIIIIIIIIIIIIIIIIIIIIIIIIIIIIIIIIIIIIIIIIIIIIIIIIIIIIIIIIIIIIIIIIIIIIIIIIIIIIIIIIIIIIIIIIIIIIIIIIIIIIIIIIIIIIIIIIIIIIIIIIIIIIIIIIIIIIIIIIIIIIIIIIIIIIIIIIIIIIIIIIIIIIIIIIIIIIIIIIIIIIIIIIIIIIIIIIIIIIIIIIIIIIIIIIIIIIIIIIIIIIIIIIIIIIIIIIIIIIIIIIIIIIIIII
@R0000006
TGGTTGAAATTTAGTTTTTGTTTTTATGGTTATGGGGTTTTGGTGGATGTATGTATGTGGTAGTTTTTATGTTTTTTGTTTATAATTGATTTTGTATTGAGTTTGGATTGAATAGATTTGGTTAGTTTGAGGAGTTTTAAGGTAGAAGGGGATTATTTTGTAAGTGTATAAATGATTGATTTTTTTGGTGAATTTGGGGTATTTAAAGTTTTGTTATAGTGGATTTTAATTTATGTTGTGTTTGTTGAGTAATATGTAGTATTGTATTGTTATTATGTGGTATTGTTTGTTTATTTAGTTATAGTTAAATTTGTATAGTGTGGAGAGTGAATTGATCGATTGTGAAGGGT
+
IIIIIIIIIIIIIIIIIIIIIIIIIIIIIIIIIIIIIIIIIIIIIIIIIIIIIIIIIIIIIIIIIIIIIIIIIIIIIIIIIIIIIIIIIIIIIIIIIIIIIIIIIIIIIIIIIIIIIIIIIIIIIIIIIIIIIIIIIIIIIIIIIIIIIIIIIIIIIIIIIIIIIIIIIIIIIIIIIIIIIIIIIIIIIIIIIIIIIIIIIIIIIIIIIIIIIIIIIIIIIIIIIIIIIIIIIIIIIIIIIIIIIIIIIIIIIIIIIIIIIIIIIIIIIIIIIIIIIIIIIIIIIIIIIIIIIIIIIIIIIIIIIIIIIIIIIIIIIIIIIIIIIIIIIIIIIIIIIIIIIIIIIIIIII
@R0000007
TGGTTGAATTTTAGTTTTTGTTTTTATGGTTATGAGGTTTTGGTGGATGTATGTATGTGGTAGTTTTTATGTTTTTTGTTTATAATTGATTTTGTATTGAGTTTGGATTGAATAGATTTGGTTAGTTTGAGGAGTTTTAAGGTAGAAGGGGATTATTTTGTAAGTGTATAAATGATTGATTTTTTTGTTGAATTTGGGGTATTTAAAGTTTTGTTATAGTGGATTTTAATTTATGTTGTGTTTGTTGAGTAATATGTAGTATTGTATTGTTATTATGTGGTATTGTTTGTTTATTTAGTTATAGTTAAATTTGTATAGTGTGGAGAGTGAATCGATTGATTGTGAAGGGT
+
IIIIIIIIIIIIIIIIIIIIIIIIIIIIIIIIIIIIIIIIIIIIIIIIIIIIIIIIIIIIIIIIIIIIIIIIIIIIIIIIIIIIIIIIIIIIIIIIIIIIIIIIIIIIIIIIIIIIIIIIIIIIIIIIIIIIIIIIIIIIIIIIIIIIIIIIIIIIIIIIIIIIIIIIIIIIIIIIIIIIIIIIIIIIIIIIIIIIIIIIIIIIIIIIIIIIIIIIIIIIIIIIIIIIIIIIIIIIIIIIIIIIIIIIIIIIIIIIIIIIIIIIIIIIIIIIIIIIIIIIIIIIIIIIIIIIIIIIIIIIIIIIIIIIIIIIIIIIIIIIIIIIIIIIIIIIIIIIIIIIIIIIIIIIII
@R0000008
TGGTTGAATTTTAGTTTTTGTTTTTATGGTTATGGGGTTTCGGTGGATGTATGTATGCGGTAGTTTCTATGTTTTTTGATTATAATTGATTTTGTATTGAGTTTGGATTGAATAGATTTGGTTAGCTTGAGGAGTTTTAAGGTAGAAGGGGATTATTTTGTAAGTGTATAAATGATTGATTTTTTTGTTGAAATTGGGGTATTTAAAGTTTTGTTATAGTGGATTTTAATTTATGTTGTGTTTGTTGAGTAATATGTAGTATTGTACTGTTATTATGTGGTATTGTTTGTTTATTTAGTTATAGTTAAATTTGTATAGTGTGGAGAGTGAATTGATTGATTGTGAAGGGT
+
IIIIIIIIIIIIIIIIIIIIIIIIIIIIIIIIIIIIIIIIIIIIIIIIIIIIIIIIIIIIIIIIIIIIIIIIIIIIIIIIIIIIIIIIIIIIIIIIIIIIIIIIIIIIIIIIIIIIIIIIIIIIIIIIIIIIIIIIIIIIIIIIIIIIIIIIIIIIIIIIIIIIIIIIIIIIIIIIIIIIIIIIIIIIIIIIIIIIIIIIIIIIIIIIIIIIIIIIIIIIIIIIIIIIIIIIIIIIIIIIIIIIIIIIIIIIIIIIIIIIIIIIIIIIIIIIIIIIIIIIIIIIIIIIIIIIIIIIIIIIIIIIIIIIIIIIIIIIIIIIIIIIIIIIIIIIIIIIIIIIIIIIIIIIII
@R0000009
TGGTTGAATTTTAGTTTCTGTTTTTATGGCTATGGGGTTTTGGTGGATGTATGTATGTGGTAGTTTTTATGTTTTTTGTTTATAATTGATTTTGTATTGAGTTTGGATTGAATAGATTTGGTTAGTTTGAGGAGTTTTAAGGTAGAAGGGGATTATTCTGTAAGTGTATAAATGATTGATTTTTTTGTTGAATTTGGGGTATTTAAAGTTTTGTTATAGTGGATTTTAATTTATGTTGTGTTTGTTGAGTAATATGTAGTGTTGTACTGTTATTATGTGGTATTGTTTGTTTATTTAGTTATAGTTAAATTTGTATAGTGTGGAGAGTGAATTGATTGATTGTGAAGGGT
+
IIIIIIIIIIIIIIIIIIIIIIIIIIIIIIIIIIIIIIIIIIIIIIIIIIIIIIIIIIIIIIIIIIIIIIIIIIIIIIIIIIIIIIIIIIIIIIIIIIIIIIIIIIIIIIIIIIIIIIIIIIIIIIIIIIIIIIIIIIIIIIIIIIIIIIIIIIIIIIIIIIIIIIIIIIIIIIIIIIIIIIIIIIIIIIIIIIIIIIIIIIIIIIIIIIIIIIIIIIIIIIIIIIIIIIIIIIIIIIIIIIIIIIIIIIIIIIIIIIIIIIIIIIIIIIIIIIIIIIIIIIIIIIIIIIIIIIIIIIIIIIIIIIIIIIIIIIIIIIIIIIIIIIIIIIIIIIIIIIIIIIIIIIIIII
@R0000010
TGGTTGAATTTTAGTTTTTGTTTTTATGGTTATGGGGTTTTGGTGGATGTATGTATGTGGTAGTTTTTATGTTTTCTGTTTATAATTGATTTTGTATTGAGTTTGGATTGAATAGATTTGGTAAGTTTGAGGAGTTTTAAGGTAGAAGGGGATTATTTTGTAAGTGTATAAATGATTGATTTTTTTGTTGAATTTGGGGTATTTAAAGTTTTGTTATAGTGGATTTTAATTTATGTTGCGTTTGTTGAGTAATATGTAGTATTGTATTGTTATTATGTGGTATTGTTTGTTTATTTAGTTATAGTTAAATTTGTATAGTGTGGAGAGTGAACTGATTGATTGTGAAGGGT
+
IIIIIIIIIIIIIIIIIIIIIIIIIIIIIIIIIIIIIIIIIIIIIIIIIIIIIIIIIIIIIIIIIIIIIIIIIIIIIIIIIIIIIIIIIIIIIIIIIIIIIIIIIIIIIIIIIIIIIIIIIIIIIIIIIIIIIIIIIIIIIIIIIIIIIIIIIIIIIIIIIIIIIIIIIIIIIIIIIIIIIIIIIIIIIIIIIIIIIIIIIIIIIIIIIIIIIIIIIIIIIIIIIIIIIIIIIIIIIIIIIIIIIIIIIIIIIIIIIIIIIIIIIIIIIIIIIIIIIIIIIIIIIIIIIIIIIIIIIIIIIIIIIIIIIIIIIIIIIIIIIIIIIIIIIIIIIIIIIIIIIIIIIIIIII
@R0000011
TGGTTGAATTTTAGTTTTTGTTTTTATGGTTATGGGGTTTTGGTGGATGTATGTATGTGGTAGTTTTTATGTTTTTTGTCTATAATTGATTTTGTATTGAGTTTGGATTGAATAGATTTGGTTAGTTTGAGGAGTTTTAAGGTAGAAGGGGATTATTTTGTAAGTGTATAAATGATTGATTTTTTTGTTGAATTTGGGGTATTTAAAGTTTTGTTATAGTGGATTTTAATTTATGTTGTGTTTGCCGAGTAATATGTAGTATTGTATTGTCATTATGTGGTATTGTTTGTTTATTTAGTTATAGTCAAATTTGTATAGTGTGGAGAGTGAATCGATTGATTGTGAAGGGT
+
IIIIIIIIIIIIIIIIIIIIIIIIIIIIIIIIIIIIIIIIIIIIIIIIIIIIIIIIIIIIIIIIIIIIIIIIIIIIIIIIIIIIIIIIIIIIIIIIIIIIIIIIIIIIIIIIIIIIIIIIIIIIIIIIIIIIIIIIIIIIIIIIIIIIIIIIIIIIIIIIIIIIIIIIIIIIIIIIIIIIIIIIIIIIIIIIIIIIIIIIIIIIIIIIIIIIIIIIIIIIIIIIIIIIIIIIIIIIIIIIIIIIIIIIIIIIIIIIIIIIIIIIIIIIIIIIIIIIIIIIIIIIIIIIIIIIIIIIIIIIIIIIIIIIIIIIIIIIIIIIIIIIIIIIIIIIIIIIIIIIIIIIIIIIII
@R0000012
TGGTTGAATTTTAGTTTTTGTTTTTATGGTTATGGGGTTTCGGTGGACGTACGTACGAGGTAGTTTTTATGTTTTTCGTTTATAATCGATTTTGTATTGAGTTTGGATTGAATAGATTTGGTTAGTTTGAGGAGTTTTAAGGTAGAAGGGGATTATTTCGTAAGTGTATAAATGGTTGATTTTTTTGTTGAATTTGGGGTATTTAAAGTTTTGTTATAGCGGATTTTAATTTATGTCGCGTTTGTCGAGTAATATGTAGTATTGTATTGTTATTACGCGGTATCGTTTGTTTATTTAGTTATAGTTAAATTTGCATAGCGTGGAGAGTGAATTGATCGATCGTGAAGGGT
+
IIIIIIIIIIIIIIIIIIIIIIIIIIIIIIIIIIIIIIIIIIIIIIIIIIIIIIIIIIIIIIIIIIIIIIIIIIIIIIIIIIIIIIIIIIIIIIIIIIIIIIIIIIIIIIIIIIIIIIIIIIIIIIIIIIIIIIIIIIIIIIIIIIIIIIIIIIIIIIIIIIIIIIIIIIIIIIIIIIIIIIIIIIIIIIIIIIIIIIIIIIIIIIIIIIIIIIIIIIIIIIIIIIIIIIIIIIIIIIIIIIIIIIIIIIIIIIIIIIIIIIIIIIIIIIIIIIIIIIIIIIIIIIIIIIIIIIIIIIIIIIIIIIIIIIIIIIIIIIIIIIIIIIIIIIIIIIIIIIIIIIIIIIIIII
@R0000013
TGGTGGAATTTTAGTTTTTGTTTTTATGGTTATGGGGTTTCGGTGGACGTACGTACGCGGTAGTTTTTATATTTTTCGTTTATAATCGATTTTGTATTGAGTTTGGATTGAATAGATTTGGTTAGTTTGAGGAGTTTTATGGTAGAAGGGGATTATTTCGTAAGTGTATAAATGGTTGATTTTTTTGTTGAATTTGGAGTATTTAAAGTTTTGTTATAGCGGATTTTAATTTATGTCGCGTTTGTCGAGTAATATGTAGTATTGTATTGTTATTACGCGGTATCGTTTGTTTATTTAGTTATAGTTAAATTTGTATAGCGTGGAGAGTGAATCGATTGATCGTGAAGGGT
+
IIIIIIIIIIIIIIIIIIIIIIIIIIIIIIIIIIIIIIIIIIIIIIIIIIIIIIIIIIIIIIIIIIIIIIIIIIIIIIIIIIIIIIIIIIIIIIIIIIIIIIIIIIIIIIIIIIIIIIIIIIIIIIIIIIIIIIIIIIIIIIIIIIIIIIIIIIIIIIIIIIIIIIIIIIIIIIIIIIIIIIIIIIIIIIIIIIIIIIIIIIIIIIIIIIIIIIIIIIIIIIIIIIIIIIIIIIIIIIIIIIIIIIIIIIIIIIIIIIIIIIIIIIIIIIIIIIIIIIIIIIIIIIIIIIIIIIIIIIIIIIIIIIIIIIIIIIIIIIIIIIIIIIIIIIIIIIIIIIIIIIIIIIIIII
@R0000014
TGGTTGAATTTTAGTTTTTGTTTTTATGGTTATGGGGTTTCGGTGGACGTACGTACGCGGTAGTTTTTATGTTTTTCGTCTATAATCGATTTTGTATTGAGTTTGGATTGAATAGATTTGGTTAGTTTGAGGAGTTTTAAGGTAGAAGGGGATTATTTCGTAAGTGTATAAATGGTTGATTTTTTTGTTGAATTTGGGGTATTCAAAGTTTTGTTATAGCTGATTTTAATTTATGTCGCGTTTGTCGAGTAATATGTAGTATTGTATTGTTATTACGCGGTATTGTTTGTTTATTTAGTTATAGTTAAATTTGTATAGCGTGGAGAGTGAATCGATCGATCGTGAAGGGT
+
IIIIIIIIIIIIIIIIIIIIIIIIIIIIIIIIIIIIIIIIIIIIIIIIIIIIIIIIIIIIIIIIIIIIIIIIIIIIIIIIIIIIIIIIIIIIIIIIIIIIIIIIIIIIIIIIIIIIIIIIIIIIIIIIIIIIIIIIIIIIIIIIIIIIIIIIIIIIIIIIIIIIIIIIIIIIIIIIIIIIIIIIIIIIIIIIIIIIIIIIIIIIIIIIIIIIIIIIIIIIIIIIIIIIIIIIIIIIIIIIIIIIIIIIIIIIIIIIIIIIIIIIIIIIIIIIIIIIIIIIIIIIIIIIIIIIIIIIIIIIIIIIIIIIIIIIIIIIIIIIIIIIIIIIIIIIIIIIIIIIIIIIIIIIII
@R0000015
TGGTTGAATTTTAGTTTTTGTTTTTATGGTTATGGGGTGTTGGTGGATGTATGTATGTGGTAGTTTTTATGTCTTTTGTTTATAATTGATTTTGTATTGAGTTTGGATTGAATAGATTTGGTTAGTTTGAGGAGTTTTAAGGTAGAAGGGGATTATTTTGTAAGTGTATAAATGATTGATTTTTTTGTTGAATTTGGGGTATTCAAAGTTTTGTTATAGCGGATTTTAATTTATGTTGTGTTTGTTGAGTAATATGTAGTATTGTATTGTTATTATGTGGGATTGTTTGTTTATTTAGTTATAGTTAAATTTGTATAGTGTGGAGAGTGAATTGATTGATTGTGAAGGGT
+
IIIIIIIIIIIIIIIIIIIIIIIIIIIIIIIIIIIIIIIIIIIIIIIIIIIIIIIIIIIIIIIIIIIIIIIIIIIIIIIIIIIIIIIIIIIIIIIIIIIIIIIIIIIIIIIIIIIIIIIIIIIIIIIIIIIIIIIIIIIIIIIIIIIIIIIIIIIIIIIIIIIIIIIIIIIIIIIIIIIIIIIIIIIIIIIIIIIIIIIIIIIIIIIIIIIIIIIIIIIIIIIIIIIIIIIIIIIIIIIIIIIIIIIIIIIIIIIIIIIIIIIIIIIIIIIIIIIIIIIIIIIIIIIIIIIIIIIIIIIIIIIIIIIIIIIIIIIIIIIIIIIIIIIIIIIIIIIIIIIIIIIIIIIIII
@R0000016
TGGTTGAATTTTAGTTTTTGTTTTTATGGTTATGGGGTTTCGGTGGACGTACGTACGCGGTAGTTTTTATGTTTTTCGTTTATAATCGATTTTGTATTGAGTTTGGATTGAATAGATTTGGTTAGTTTGAGGAGTTTTAAGGTAGAAGGGGATTATTTCGTAAGTGTATAAATGGTTGATTCTTTTGTTGAATTTGGGGTATTTAAAGTTTTGTTATAGCGGATTTTAATTTATGTCGCGTTTGTCGAGTAATATGTAGTATTGTATTGTTATTACGCGGTATCTTTTGTTTATTTAGTTATAGTTAAATTTGTATAGCGTGGAGAGTGAATCGATCGATCGTGAAGGGT
+
IIIIIIIIIIIIIIIIIIIIIIIIIIIIIIIIIIIIIIIIIIIIIIIIIIIIIIIIIIIIIIIIIIIIIIIIIIIIIIIIIIIIIIIIIIIIIIIIIIIIIIIIIIIIIIIIIIIIIIIIIIIIIIIIIIIIIIIIIIIIIIIIIIIIIIIIIIIIIIIIIIIIIIIIIIIIIIIIIIIIIIIIIIIIIIIIIIIIIIIIIIIIIIIIIIIIIIIIIIIIIIIIIIIIIIIIIIIIIIIIIIIIIIIIIIIIIIIIIIIIIIIIIIIIIIIIIIIIIIIIIIIIIIIIIIIIIIIIIIIIIIIIIIIIIIIIIIIIIIIIIIIIIIIIIIIIIIIIIIIIIIIIIIIIII
@R0000017
TGGTTGAATTTTAGTTTTTGTTTTTATGGCTATGGGGTTTTGGTGGATGTATGTATGTGGTAGTTTTTATGTTTTTTGTTTATAATTGATTTTGTATTGAGTTTGGATTGAATAGATTTGGTTAGTTTGAGGAGTTTTAAGGTAGAACGGGATTATTCTGTAAGTGTATAAATGATTGATTTTTTTGTTGAATTTGGGGTATTTAAAGTTTTGTTATAGTGGATTTTAATTTATGTTGTGTTTGTTGAGTAATATGTAGTATTGTATTGTTATTACGTGGTATTGTTTGTTTATTTAGTTATAGTTAAATTTGTATAGTGTGGAGAGTGAATCGATTGATCGTGAAGGGT
+
IIIIIIIIIIIIIIIIIIIIIIIIIIIIIIIIIIIIIIIIIIIIIIIIIIIIIIIIIIIIIIIIIIIIIIIIIIIIIIIIIIIIIIIIIIIIIIIIIIIIIIIIIIIIIIIIIIIIIIIIIIIIIIIIIIIIIIIIIIIIIIIIIIIIIIIIIIIIIIIIIIIIIIIIIIIIIIIIIIIIIIIIIIIIIIIIIIIIIIIIIIIIIIIIIIIIIIIIIIIIIIIIIIIIIIIIIIIIIIIIIIIIIIIIIIIIIIIIIIIIIIIIIIIIIIIIIIIIIIIIIIIIIIIIIIIIIIIIIIIIIIIIIIIIIIIIIIIIIIIIIIIIIIIIIIIIIIIIIIIIIIIIIIIIII
@R0000018
TGGTTGAATCTTAGTTTTTGTTTTTATGGTTATGGGGTTTTGGTGGATGTATGTATGTGGTAGTTTTTATGTTTTCTGTTTATAATTGATTTTGTATTGAGTTTGGATTGAATAGATTTGGTTAGTTTGAGGAGTTTTAAGGTAGAAGGGGATTATTTTGTAAGTGTATAAATGATTGATTTTTTTGTTGAATTTGGGGTATTTAAAGTTTTGTTATAGTGGATTTTAATTTATGTTGTGTTTGTTGAGTAATATGTAGTATTGTATTGTTATTATGTGGTATTGTTTGTTTATTTAGTTATAGTTAAATTTGTATAGTGTGGAGAGTGAATTGATTGATTGTGAAGGGT
+
IIIIIIIIIIIIIIIIIIIIIIIIIIIIIIIIIIIIIIIIIIIIIIIIIIIIIIIIIIIIIIIIIIIIIIIIIIIIIIIIIIIIIIIIIIIIIIIIIIIIIIIIIIIIIIIIIIIIIIIIIIIIIIIIIIIIIIIIIIIIIIIIIIIIIIIIIIIIIIIIIIIIIIIIIIIIIIIIIIIIIIIIIIIIIIIIIIIIIIIIIIIIIIIIIIIIIIIIIIIIIIIIIIIIIIIIIIIIIIIIIIIIIIIIIIIIIIIIIIIIIIIIIIIIIIIIIIIIIIIIIIIIIIIIIIIIIIIIIIIIIIIIIIIIIIIIIIIIIIIIIIIIIIIIIIIIIIIIIIIIIIIIIIIIII
@R0000019
TGGTTGAATTTTAGTTTTTGTTTTTATGGTTATGGGGTTTTGGTGGATGTATGTATGTGGTAGTTTTTATGTTTTTTGTTTATAATTGATTTTGTATTGAGTTTGGATTGAATAGATTTGGTTAGTTTGAGAAGTTTTAAGGCAGAAGGGGATTATTTTGTAAGTGTATAAATGATTGATTTTTTTGTTGAATTTGGGGTATTTAAAGTTTTGTTATAGTGGATTTTAATTTATGTTGTGTTTGTTGAGTAATATGTAGTATTGTATTGTTATTATGTGGTATTGTTTGTTTATTTAGTTATAGTTAAATTTGTATAGTGTGGAGAGTGAATTGATTGATTGTGAAGGGT
+
IIIIIIIIIIIIIIIIIIIIIIIIIIIIIIIIIIIIIIIIIIIIIIIIIIIIIIIIIIIIIIIIIIIIIIIIIIIIIIIIIIIIIIIIIIIIIIIIIIIIIIIIIIIIIIIIIIIIIIIIIIIIIIIIIIIIIIIIIIIIIIIIIIIIIIIIIIIIIIIIIIIIIIIIIIIIIIIIIIIIIIIIIIIIIIIIIIIIIIIIIIIIIIIIIIIIIIIIIIIIIIIIIIIIIIIIIIIIIIIIIIIIIIIIIIIIIIIIIIIIIIIIIIIIIIIIIIIIIIIIIIIIIIIIIIIIIIIIIIIIIIIIIIIIIIIIIIIIIIIIIIIIIIIIIIIIIIIIIIIIIIIIIIIIII
@R0000020
TGGTTGAATTTTAGTTTTTGTTTTTATGGTTATGGGGTTTCGGTGGACGTACGTACGCGGTAGTTTTTATGTTTTTCGTTTATAATCGATTTTGTATTGAGTTTGGATTGAATAGATTTGGTTAGTTTGAGGAGTTTTAAGGTAGAAGGGGATTATTTCGTAAGTGTATAAATGGTTGATTTTTTTGTTGAATTTGGGGTATTTAAAGTTTTGTTATAGCGGATTTTAATTTATGTCGCGTTTGTCGAGTAATATGTAGTATTGTATTGTTATTACGCGGTATCGTTTGTTTATTTAGTTATAGCTAAATTTGTATAGCGTGGAGAGTGAATCGATCGATCGTGAAGGGC
+
IIIIIIIIIIIIIIIIIIIIIIIIIIIIIIIIIIIIIIIIIIIIIIIIIIIIIIIIIIIIIIIIIIIIIIIIIIIIIIIIIIIIIIIIIIIIIIIIIIIIIIIIIIIIIIIIIIIIIIIIIIIIIIIIIIIIIIIIIIIIIIIIIIIIIIIIIIIIIIIIIIIIIIIIIIIIIIIIIIIIIIIIIIIIIIIIIIIIIIIIIIIIIIIIIIIIIIIIIIIIIIIIIIIIIIIIIIIIIIIIIIIIIIIIIIIIIIIIIIIIIIIIIIIIIIIIIIIIIIIIIIIIIIIIIIIIIIIIIIIIIIIIIIIIIIIIIIIIIIIIIIIIIIIIIIIIIIIIIIIIIIIIIIIIII
@R0000021
TGGTTGAATCTTAGTTTCTGTTTTTATGGCTATGGGGTTTCGGTGGATGTACGTACGCGGTAGTTTTTATGTTTTTCGTTTATAATCGATTTTGTATTGAGTTTGGATTGAATAGATTTGGTTAGTTTGAGGAGTTTTAAGGTAGAAGGGGATTATTTCGTAAGTGTATAAATGGTTGATTTTTTTGTTGAATTTGGGGTATTTAAAGTTTTGTTATAGCGGATTTTAATTTATGTCGCGTTTGTCGAGTAATATGTAGTATTGTATTGTTATTACGCGGTATCGTTTGTTTATTTAGTTATAGTTAAATTTGTATAGCGTGGAGAGTGAATCGATCGATCGTGAAGGGT
+
IIIIIIIIIIIIIIIIIIIIIIIIIIIIIIIIIIIIIIIIIIIIIIIIIIIIIIIIIIIIIIIIIIIIIIIIIIIIIIIIIIIIIIIIIIIIIIIIIIIIIIIIIIIIIIIIIIIIIIIIIIIIIIIIIIIIIIIIIIIIIIIIIIIIIIIIIIIIIIIIIIIIIIIIIIIIIIIIIIIIIIIIIIIIIIIIIIIIIIIIIIIIIIIIIIIIIIIIIIIIIIIIIIIIIIIIIIIIIIIIIIIIIIIIIIIIIIIIIIIIIIIIIIIIIIIIIIIIIIIIIIIIIIIIIIIIIIIIIIIIIIIIIIIIIIIIIIIIIIIIIIIIIIIIIIIIIIIIIIIIIIIIIIIIII
@R0000022
TGGTTGAATTTTAGTTTTTGTTTTTATGGTTATGGGGTTTTGGTGGATGTATGTATGTGGTAGTTTTTATGTTATTTGTTTATAATTGATTTTGTATTGAGTTTGGATTGAATAGATTTGGTTAGTTTGAGGAGTTTTAAGGTAGAAGGGGATTATTTTGTAAGTGCATAAATGATTGATTTTTTTGTTGAATTTGGGGTATTTAAAGTTTTGTTATAGTGGATTTTAATCTATGTTGTGTTTGCTGAGTAATATGTAGTATTGTATTGTTATTATGTGGTATTGTTTGTTTATTTAGTTATAGTTAAATTTGTATAGTTTGGAGAGTGAATTGATTGATTGTGAAGGGT
+
IIIIIIIIIIIIIIIIIIIIIIIIIIIIIIIIIIIIIIIIIIIIIIIIIIIIIIIIIIIIIIIIIIIIIIIIIIIIIIIIIIIIIIIIIIIIIIIIIIIIIIIIIIIIIIIIIIIIIIIIIIIIIIIIIIIIIIIIIIIIIIIIIIIIIIIIIIIIIIIIIIIIIIIIIIIIIIIIIIIIIIIIIIIIIIIIIIIIIIIIIIIIIIIIIIIIIIIIIIIIIIIIIIIIIIIIIIIIIIIIIIIIIIIIIIIIIIIIIIIIIIIIIIIIIIIIIIIIIIIIIIIIIIIIIIIIIIIIIIIIIIIIIIIIIIIIIIIIIIIIIIIIIIIIIIIIIIIIIIIIIIIIIIIIII
@R0000023
TGGTTGAATTTTAGTTTTTGTTTATATGGTTATGGGGTTTCGGTGGACGTACGCACGCGGTAGTTTTTATGTTTTTCGTTTATAATCGATTTTGTATCGAGTTTGGATTGAATAGATTTGGTTAGTTTGAGGAGTTTTAAGGTAGAAGGGGATTATTTCGTAAGTGTATAAATGGTTGATTTTTTTGTTGAATTTGGGGTATTTAAAGTTTTGTTATAGCGGATTTTAATTTATGTCGCGTTTGCCGAGCAATATGTAGTATTGTATTGTTATTACGCGGTATCGTTTGTTTATTTAGTTATAGTTAAGTTTGTATAGTGTGGAGAGTGAATCGATCGATCGTGAAGGGT
+
IIIIIIIIIIIIIIIIIIIIIIIIIIIIIIIIIIIIIIIIIIIIIIIIIIIIIIIIIIIIIIIIIIIIIIIIIIIIIIIIIIIIIIIIIIIIIIIIIIIIIIIIIIIIIIIIIIIIIIIIIIIIIIIIIIIIIIIIIIIIIIIIIIIIIIIIIIIIIIIIIIIIIIIIIIIIIIIIIIIIIIIIIIIIIIIIIIIIIIIIIIIIIIIIIIIIIIIIIIIIIIIIIIIIIIIIIIIIIIIIIIIIIIIIIIIIIIIIIIIIIIIIIIIIIIIIIIIIIIIIIIIIIIIIIIIIIIIIIIIIIIIIIIIIIIIIIIIIIIIIIIIIIIIIIIIIIIIIIIIIIIIIIIIIII
@R0000024
TGGTTGACTTTTAGTTTTTGTTTTTATGGTTATGGGGTTTCGGTGGACGTACGTACGCGGTAGTTTTTATGTTTTTTGTTTATAATCGATTCTGTATTGAGTTTGGATTGAATAGATTTGGTTACTTTGAGGAGTTTTAAGGCAGAAGGGGATTATTTCGTAAGTGTATAAATGGTTGATTTTTTTGTTGAATTTGGGGTATTTAAAGTTTTGTTATAGCGGATTTCAATTTATGTCGCGTTTGTCGAGTAATATGTAGTATTGTATTGTTATTACGCGGTATCGTTTGTTTATTTAGTTATAGTTAAATTTGTATAGCGCGGAGAGTGAATCGATCGATCGTGAAGGGT
+
IIIIIIIIIIIIIIIIIIIIIIIIIIIIIIIIIIIIIIIIIIIIIIIIIIIIIIIIIIIIIIIIIIIIIIIIIIIIIIIIIIIIIIIIIIIIIIIIIIIIIIIIIIIIIIIIIIIIIIIIIIIIIIIIIIIIIIIIIIIIIIIIIIIIIIIIIIIIIIIIIIIIIIIIIIIIIIIIIIIIIIIIIIIIIIIIIIIIIIIIIIIIIIIIIIIIIIIIIIIIIIIIIIIIIIIIIIIIIIIIIIIIIIIIIIIIIIIIIIIIIIIIIIIIIIIIIIIIIIIIIIIIIIIIIIIIIIIIIIIIIIIIIIIIIIIIIIIIIIIIIIIIIIIIIIIIIIIIIIIIIIIIIIIIII
@R0000025
TGGTTGAATTTCAGTTTTTGTTTTTATGGTTATGGGGTTTCGGTGGACGTACGTACGCGGTAGTTTTTATGTTTTTCGTTTATAATCGATTTTGTATTGAGTTTGGATTGAATAGATTTGGTTAGTTTGAGGAGTTTTAAGGTAGAAGGGGATTATTTCGTAAGTGAATAAATGGTTGATTTCTTTGTTGAATTTGGGGTATTTAAAGTTTTGTTATAGCGGATTTTAATTTATGTCGCGTTTGTCGAGTAATATGTAGTATTGTATTGTTATTACGCGGCATCGTTTGTTTATTTAGTTATAGTTAAATTTGTATAGCGTGGAGAGTGAATCGATCGATCGTGAAGGGT
+
IIIIIIIIIIIIIIIIIIIIIIIIIIIIIIIIIIIIIIIIIIIIIIIIIIIIIIIIIIIIIIIIIIIIIIIIIIIIIIIIIIIIIIIIIIIIIIIIIIIIIIIIIIIIIIIIIIIIIIIIIIIIIIIIIIIIIIIIIIIIIIIIIIIIIIIIIIIIIIIIIIIIIIIIIIIIIIIIIIIIIIIIIIIIIIIIIIIIIIIIIIIIIIIIIIIIIIIIIIIIIIIIIIIIIIIIIIIIIIIIIIIIIIIIIIIIIIIIIIIIIIIIIIIIIIIIIIIIIIIIIIIIIIIIIIIIIIIIIIIIIIIIIIIIIIIIIIIIIIIIIIIIIIIIIIIIIIIIIIIIIIIIIIIIII
@R0000026
TGGTTGAATTTTAGTTTTTGTTTTTATGGTTATGGGGTTTCGGTGGACGTACGTACGCGGTAGTTTTTATGTTTTTCGTTTATAATCGATTTTGTATTGAGTTTGGATTGAATAGATTTGGTTAGTTTGAGGAGTTTTAAGGTAGAAGGGGATTATTTCGTAAGTGTATAAATGGTTGATTTTTTTGTTGAATTTGGGGTATTTAAATTTTTGTTATAGAGGATCTCAATTTATGTCGCGTTTGTCGAGTAATATGTAGTATTGTATTGTTATTACGCGGTATCGTTTGTTTATTTAGTTATAGTTGAATTTGTATAGCGTGGAGAGTGAATCGATCGATCGTGAAGGGT
+
IIIIIIIIIIIIIIIIIIIIIIIIIIIIIIIIIIIIIIIIIIIIIIIIIIIIIIIIIIIIIIIIIIIIIIIIIIIIIIIIIIIIIIIIIIIIIIIIIIIIIIIIIIIIIIIIIIIIIIIIIIIIIIIIIIIIIIIIIIIIIIIIIIIIIIIIIIIIIIIIIIIIIIIIIIIIIIIIIIIIIIIIIIIIIIIIIIIIIIIIIIIIIIIIIIIIIIIIIIIIIIIIIIIIIIIIIIIIIIIIIIIIIIIIIIIIIIIIIIIIIIIIIIIIIIIIIIIIIIIIIIIIIIIIIIIIIIIIIIIIIIIIIIIIIIIIIIIIIIIIIIIIIIIIIIIIIIIIIIIIIIIIIIIIII
@R0000027
TGGTTGAATTTTAGTTTTTGTTTTTATGGTTATGGGGTTTTGGTGGATGTATGTATGTGGTAGTTTTTATGTTTTTTGCTTATAATTGATTTTGTATTGAGTTTGGATTGAATAGATTTGGTTAGTTTGAGGAGTCTTAAGGCAGAAGGGGATTATTTTGTAAGTGTATAAATTATTGATTTTTTTGTTGAATTTGGGGTATTTAAAGTTTTGTTATAGTGGATTTTAATTTATGTTCTGTTTGTTGAGTAATATGTAGTATTGTATTGTTATTATGTGGTATTGTTTGTTTATTTAGTTATAGTTAAATTTGTATAGTGTGGAGAGTGAATTGATTGATTGTGAAGGGT
+
IIIIIIIIIIIIIIIIIIIIIIIIIIIIIIIIIIIIIIIIIIIIIIIIIIIIIIIIIIIIIIIIIIIIIIIIIIIIIIIIIIIIIIIIIIIIIIIIIIIIIIIIIIIIIIIIIIIIIIIIIIIIIIIIIIIIIIIIIIIIIIIIIIIIIIIIIIIIIIIIIIIIIIIIIIIIIIIIIIIIIIIIIIIIIIIIIIIIIIIIIIIIIIIIIIIIIIIIIIIIIIIIIIIIIIIIIIIIIIIIIIIIIIIIIIIIIIIIIIIIIIIIIIIIIIIIIIIIIIIIIIIIIIIIIIIIIIIIIIIIIIIIIIIIIIIIIIIIIIIIIIIIIIIIIIIIIIIIIIIIIIIIIIIIII
@R0000028
TGGTTGAATTTTAGTTTTTGTTTTTATGGTTATGGGGTTTCGGTGGACGTACGTACGCGGTAGTTTTTATGTTTTTCGTTTATAATCGATTTTGTATTGAGTTTGGATTGAATAGATTTGGTTAGTTTGAGGAGTTTTAAGGTAGAAGGGGATCATTTCGTAAGTGTATAAATGGTTGATTTTTTTGTTGAATTTGGGGTATTTAAAGTTTTGTTTTAGCGGATTTTAATTTATGTCGCGTTTGTCGAGTAATATGTAGTATTGTATTGTTATTACGCGGTATCGTTTGTTTATTTAGTTATAGTTAAATTTGTATAGCGTGGAGAGTGAATCGATCGATCGTGAAGGGT
+
IIIIIIIIIIIIIIIIIIIIIIIIIIIIIIIIIIIIIIIIIIIIIIIIIIIIIIIIIIIIIIIIIIIIIIIIIIIIIIIIIIIIIIIIIIIIIIIIIIIIIIIIIIIIIIIIIIIIIIIIIIIIIIIIIIIIIIIIIIIIIIIIIIIIIIIIIIIIIIIIIIIIIIIIIIIIIIIIIIIIIIIIIIIIIIIIIIIIIIIIIIIIIIIIIIIIIIIIIIIIIIIIIIIIIIIIIIIIIIIIIIIIIIIIIIIIIIIIIIIIIIIIIIIIIIIIIIIIIIIIIIIIIIIIIIIIIIIIIIIIIIIIIIIIIIIIIIIIIIIIIIIIIIIIIIIIIIIIIIIIIIIIIIIIII
@R0000029
TGGTTGAATTTTAGTTTTTGTTTTTATGGTTATGGGGTTTTGGTGGATGTATGTATGTGGTAGTTTTTATGTTTGTTGTTTATAATTGATTTTGTATTGAGTTTGGATTGAATAGATTTGGTTAGTTTGAGGAGTTTTAAGGCAGAAGGGGATTATTTTGTAAGTGTATAAATGATTGATTCTTTTGTTGAACTTGGGGTATTTAAAGTTTTGTTATAGTGGATTTTAATTTATGTTGTGTTTGTTGAGTAATATGTAGTATTATCTTGTTATTATGTGGTATTGTTTGTTTATTTAGTTATAGTTAAATTTGTATAGTGTGGAGAGTGAATTGATTGATTGTGAAGGGT
+
IIIIIIIIIIIIIIIIIIIIIIIIIIIIIIIIIIIIIIIIIIIIIIIIIIIIIIIIIIIIIIIIIIIIIIIIIIIIIIIIIIIIIIIIIIIIIIIIIIIIIIIIIIIIIIIIIIIIIIIIIIIIIIIIIIIIIIIIIIIIIIIIIIIIIIIIIIIIIIIIIIIIIIIIIIIIIIIIIIIIIIIIIIIIIIIIIIIIIIIIIIIIIIIIIIIIIIIIIIIIIIIIIIIIIIIIIIIIIIIIIIIIIIIIIIIIIIIIIIIIIIIIIIIIIIIIIIIIIIIIIIIIIIIIIIIIIIIIIIIIIIIIIIIIIIIIIIIIIIIIIIIIIIIIIIIIIIIIIIIIIIIIIIIIII
@R0000030
TGGTTGAATTTTAGTTTTTGTTTTTATGGTTATGGGGTTTTGGTGGATGTATGTATGTGGTAGTTTTTATGTTTTTTGTTTATAATTGATTTTGTATTGAGTTTGGATTGAATAGATTTGGTTAGTTTGAGGAGTTTTAAGGTAGAAGGGGATTATTTTGTAAGTGTATAAATGATTGATTTTTTTGTTGAATTTGGGGTATTTAAAGTTTTGTTATAGTGGATTTTAATTTATGTTGTGTTTGCTGAGTAATATGTAGTATTGTATTGTTATTATGTGGTATTGTTTGTTTATTTAGTTATAGTTAAATTTGTATAGTGTGGAGAGTGAATTGATTGATCGTGAAGGGT
+
IIIIIIIIIIIIIIIIIIIIIIIIIIIIIIIIIIIIIIIIIIIIIIIIIIIIIIIIIIIIIIIIIIIIIIIIIIIIIIIIIIIIIIIIIIIIIIIIIIIIIIIIIIIIIIIIIIIIIIIIIIIIIIIIIIIIIIIIIIIIIIIIIIIIIIIIIIIIIIIIIIIIIIIIIIIIIIIIIIIIIIIIIIIIIIIIIIIIIIIIIIIIIIIIIIIIIIIIIIIIIIIIIIIIIIIIIIIIIIIIIIIIIIIIIIIIIIIIIIIIIIIIIIIIIIIIIIIIIIIIIIIIIIIIIIIIIIIIIIIIIIIIIIIIIIIIIIIIIIIIIIIIIIIIIIIIIIIIIIIIIIIIIIIIII
@R0000031
TGGTTGAATTTTAGTTTTTGTTTTTATGGTTATGGGGTTTTGGTGGATGTATGTATGTGGTAGTTTTTATGTTTTTTGTTTATAATTGATTTTGTATTGAGTTTGGATAGAATAGATTTGGTTAGTTTGAGGAGTTTTAAGGTAGAAGGGGATTATTTTGTAAGTGTATAAATGATTGATTTTTTTGTTGAATTTGGGGTATTTAAAGTTTTGTTATAGTGGATTTTAATCTATGTTGTGTTTGTTGAGTAATATGTAGTATTGTATTGTTATTATGTGGTATTGTTTGTTTATTTAGTTATAGTTAAATCTGTATAGTGTGGAGAGTGAATTGATTGATTGTGAAGGGT
+
IIIIIIIIIIIIIIIIIIIIIIIIIIIIIIIIIIIIIIIIIIIIIIIIIIIIIIIIIIIIIIIIIIIIIIIIIIIIIIIIIIIIIIIIIIIIIIIIIIIIIIIIIIIIIIIIIIIIIIIIIIIIIIIIIIIIIIIIIIIIIIIIIIIIIIIIIIIIIIIIIIIIIIIIIIIIIIIIIIIIIIIIIIIIIIIIIIIIIIIIIIIIIIIIIIIIIIIIIIIIIIIIIIIIIIIIIIIIIIIIIIIIIIIIIIIIIIIIIIIIIIIIIIIIIIIIIIIIIIIIIIIIIIIIIIIIIIIIIIIIIIIIIIIIIIIIIIIIIIIIIIIIIIIIIIIIIIIIIIIIIIIIIIIIII
@R0000032
TGGTTGAATTTTAGTTTTTGTTTTTATGGTTATGGGGTTTCGGTGGACGTACGTACGCGGTAGCTTTTATGTTTTTCGTTTATAATCGATTTTGTATTGAGTTTGGATTGAATAGATTTGGTTAGTTTGAGGAGTTTTAAGGTAGAAGGGGATTATTTCGTAAGTGTATAAATGGTTGATTTTTTTGTTGAATTTGGGGTATTTAAAGCTTTGTTATAGCGGATTTTAATTTATGTCGCGTTTGTCGAGTAATATGTAGTATTGTATTGTTATTACGCGGTATCGTTTGTTTATTTAGTTATAGTTAAATTTGTATAGCGTGGAGAGTGAATCGATCGATCGTGAAGGGT
+
IIIIIIIIIIIIIIIIIIIIIIIIIIIIIIIIIIIIIIIIIIIIIIIIIIIIIIIIIIIIIIIIIIIIIIIIIIIIIIIIIIIIIIIIIIIIIIIIIIIIIIIIIIIIIIIIIIIIIIIIIIIIIIIIIIIIIIIIIIIIIIIIIIIIIIIIIIIIIIIIIIIIIIIIIIIIIIIIIIIIIIIIIIIIIIIIIIIIIIIIIIIIIIIIIIIIIIIIIIIIIIIIIIIIIIIIIIIIIIIIIIIIIIIIIIIIIIIIIIIIIIIIIIIIIIIIIIIIIIIIIIIIIIIIIIIIIIIIIIIIIIIIIIIIIIIIIIIIIIIIIIIIIIIIIIIIIIIIIIIIIIIIIIIIII
@R0000033
TGGTTGAATTTTAGTTGTTGTTTTTATGGTTATGGGGTTTTGGTGGATGTATGTATGTGGTAGTTTTTATGTTTTTTGTTTATAATTGATTTTGTATTGAGTTTGGATTGAATAGATTTGGTTAGTTTGAGGAGTTTAAAGGTAGAAGGGGATTATTTTGTAAGTGTATAAGTGATTGATTTTTTTGTTGAATTTGGGGTATTTAAAGTTTTGTTATAGTGGATTTTAATTTATGTTGTGTCTGTTGAGTAATATGTAGTATTGTATTGTTATTATGTGGTATTGTTTGTTTATTTAGTTATAGCTAAATTTGTATAGTGTGGAGAGTGAATTGATTGATTGTGAAGGGT
+
IIIIIIIIIIIIIIIIIIIIIIIIIIIIIIIIIIIIIIIIIIIIIIIIIIIIIIIIIIIIIIIIIIIIIIIIIIIIIIIIIIIIIIIIIIIIIIIIIIIIIIIIIIIIIIIIIIIIIIIIIIIIIIIIIIIIIIIIIIIIIIIIIIIIIIIIIIIIIIIIIIIIIIIIIIIIIIIIIIIIIIIIIIIIIIIIIIIIIIIIIIIIIIIIIIIIIIIIIIIIIIIIIIIIIIIIIIIIIIIIIIIIIIIIIIIIIIIIIIIIIIIIIIIIIIIIIIIIIIIIIIIIIIIIIIIIIIIIIIIIIIIIIIIIIIIIIIIIIIIIIIIIIIIIIIIIIIIIIIIIIIIIIIIIII
@R0000034
TGGTTGAATTTTAGTTTTTGTTTTTATGGTTATGGGGTTTCGGTGGACGTACGTACGCGGTAGTTTTTATGTTTTTCGTTTATAATCGATTTTGTATTGAGTTTGGATTGAATAGCTTTGGTTAGTTTGAGGAGTTTTAAGGTAGAAGGGGATTATTTCGTAAGTGTATAAATGGTTGATTTTTTTGTTGAATTTGGGGTATTTAAAGTTTTGTTATAGCGGATTTTAATTTATGTCGCGTTTGTCGAGTAATATGTAGTATTGTATTGTTATTACGCGGTATCGTTTGTTTATTTAGTTATAGTTAAATTTGTATAGCGTGGAGAGTGAATCGATCGATCGTGAAGGGT
+
IIIIIIIIIIIIIIIIIIIIIIIIIIIIIIIIIIIIIIIIIIIIIIIIIIIIIIIIIIIIIIIIIIIIIIIIIIIIIIIIIIIIIIIIIIIIIIIIIIIIIIIIIIIIIIIIIIIIIIIIIIIIIIIIIIIIIIIIIIIIIIIIIIIIIIIIIIIIIIIIIIIIIIIIIIIIIIIIIIIIIIIIIIIIIIIIIIIIIIIIIIIIIIIIIIIIIIIIIIIIIIIIIIIIIIIIIIIIIIIIIIIIIIIIIIIIIIIIIIIIIIIIIIIIIIIIIIIIIIIIIIIIIIIIIIIIIIIIIIIIIIIIIIIIIIIIIIIIIIIIIIIIIIIIIIIIIIIIIIIIIIIIIIIIII
@R0000035
TGGTTGAATTTTAGTTTTTGTTTTTATGGTTATGGGGTTTCGATGGACGTACGTACGCGGTAGTTTTTATGTTTTTCGTTTATAATCGATTTTGTATTGAGTTTGGATTGAATAGATTTGGCTAGTTTGAGGAGTTTTAAGGTAGAAGGGGATTATTTCGTAAGTGTATAAATGGTTGATTTTTTTGTTGAATTTGGGGTATTTAAAGTTTTGTTATAGCGGATTTTAATTTATGTCGCGTTTGTCGAGTAATATGTAGTATTGTATTGTTATTACGCGGGATCGTTTCTTTATTTAGTTATAGTTAAATTTGTATAGCTTGGAGAGTGAATCGATCGATCGTGAAGGGT
+
IIIIIIIIIIIIIIIIIIIIIIIIIIIIIIIIIIIIIIIIIIIIIIIIIIIIIIIIIIIIIIIIIIIIIIIIIIIIIIIIIIIIIIIIIIIIIIIIIIIIIIIIIIIIIIIIIIIIIIIIIIIIIIIIIIIIIIIIIIIIIIIIIIIIIIIIIIIIIIIIIIIIIIIIIIIIIIIIIIIIIIIIIIIIIIIIIIIIIIIIIIIIIIIIIIIIIIIIIIIIIIIIIIIIIIIIIIIIIIIIIIIIIIIIIIIIIIIIIIIIIIIIIIIIIIIIIIIIIIIIIIIIIIIIIIIIIIIIIIIIIIIIIIIIIIIIIIIIIIIIIIIIIIIIIIIIIIIIIIIIIIIIIIIIII
@R0000036
TGGTTGAATTTGAGTCTCTGTTTTTATGGTTATGGGGTTTCGGTGGACGTACGTACGCGGTAGTTTTTATGTTTTTCGTCTATAATCGATTTTGTATTGAGTTTGGATTGAATAGATTTGGTTAGTTTGAGGAGTTTTAAGGTAGAAGGGGATTATTTCGTAAGTGTATAAATGGTTGATTTTTTTGTTGAATTTGGGGTATTTAAAGTTTTGTTATAGCGGATTTTAACTTATGTTGCGTTTGTCGAGTAATATGTAGTATTGTATTGTTATTACGCGGTATCGTTTGTTTATTTAGTTATAGTTAAATTTGTATAGCGTGGAGAGTGAATCGATCGATCGTGAAGGGT
+
IIIIIIIIIIIIIIIIIIIIIIIIIIIIIIIIIIIIIIIIIIIIIIIIIIIIIIIIIIIIIIIIIIIIIIIIIIIIIIIIIIIIIIIIIIIIIIIIIIIIIIIIIIIIIIIIIIIIIIIIIIIIIIIIIIIIIIIIIIIIIIIIIIIIIIIIIIIIIIIIIIIIIIIIIIIIIIIIIIIIIIIIIIIIIIIIIIIIIIIIIIIIIIIIIIIIIIIIIIIIIIIIIIIIIIIIIIIIIIIIIIIIIIIIIIIIIIIIIIIIIIIIIIIIIIIIIIIIIIIIIIIIIIIIIIIIIIIIIIIIIIIIIIIIIIIIIIIIIIIIIIIIIIIIIIIIIIIIIIIIIIIIIIIIII
@R0000037
TGGTTGAATTTTAGTTTTTGTTTTTATGGTTATGGGGTTTTGGTGGATGTATGTACGTGGTAGTTTTTATGTTTTTTGTTTATAATTGATTTTGTATTGAGTTTGGATTGAATAGATTTGGTTAGTTTGAGGAGTTTTAAGGTAGAAGGGGATTATTTTGTAAGTGTATAAATGATTGATTTTTTTGTTGAATTTGGGGTATTTAAAGTTTTGTTATAGTGGACTCTAATTTATGTTGTGTTTGTTGAGTAATATGTAGTATTGTATTGTTATTATGTGGTATTGTTTGTTTATTTAGCTATAGTTAAATTTGTATAGTGTGGAGAGTGAATTGATTGATTGTGAAGGGT
+
IIIIIIIIIIIIIIIIIIIIIIIIIIIIIIIIIIIIIIIIIIIIIIIIIIIIIIIIIIIIIIIIIIIIIIIIIIIIIIIIIIIIIIIIIIIIIIIIIIIIIIIIIIIIIIIIIIIIIIIIIIIIIIIIIIIIIIIIIIIIIIIIIIIIIIIIIIIIIIIIIIIIIIIIIIIIIIIIIIIIIIIIIIIIIIIIIIIIIIIIIIIIIIIIIIIIIIIIIIIIIIIIIIIIIIIIIIIIIIIIIIIIIIIIIIIIIIIIIIIIIIIIIIIIIIIIIIIIIIIIIIIIIIIIIIIIIIIIIIIIIIIIIIIIIIIIIIIIIIIIIIIIIIIIIIIIIIIIIIIIIIIIIIIIII
@R0000038
TGGTTGAATCTTAGTTTCTGTTTTTATGGCTATGGGGTTTCGGTGGATGTACGTACGCGGTAGTTTTTATGTTTTTCGTTTATAATCGATTTTGTATTGAGTTTGGATTGAATAGATTTGTTTAGTTTGAGGAGTTTTAAGGTAGAAGGGGATTATTTCGTAAGTGTATAAATGGTTGATTTTTTTGTTGAATTTGGGGTATTTAAAGTTTTGTTATAGCGGATTTTAATTTATGTCGCGTTTGTCGAGTAATATGTAGTATTGTATTGTTATTACGCGGTATCGTTTGTTTATTTAGTTATAGTTAGATTTGTATAGCGTGGAGAGTGAATCGATCGATCGTGAAGGGT
+
IIIIIIIIIIIIIIIIIIIIIIIIIIIIIIIIIIIIIIIIIIIIIIIIIIIIIIIIIIIIIIIIIIIIIIIIIIIIIIIIIIIIIIIIIIIIIIIIIIIIIIIIIIIIIIIIIIIIIIIIIIIIIIIIIIIIIIIIIIIIIIIIIIIIIIIIIIIIIIIIIIIIIIIIIIIIIIIIIIIIIIIIIIIIIIIIIIIIIIIIIIIIIIIIIIIIIIIIIIIIIIIIIIIIIIIIIIIIIIIIIIIIIIIIIIIIIIIIIIIIIIIIIIIIIIIIIIIIIIIIIIIIIIIIIIIIIIIIIIIIIIIIIIIIIIIIIIIIIIIIIIIIIIIIIIIIIIIIIIIIIIIIIIIIII
@R0000039
TGGTTGAATTTTAGTTTTTGTTTTTATGGTTATGGGGTTTCGGTGGACGTACGTACGCGGTAGTTTTTATGTTTTTCGTTTATAATCGATTTTGTATTGAGTTTGGATTGAATAGATTTGGTTAGTTTGAGGAGTTTTAAGGTAGAAGGGGATTATTTCGTAAGTGCACAAATGGTTGATTTTTTTGTTGAATTTGGGGTATTTAAAGTTTTTTTATAGTGGATTTTAATTTATCTCGCGTTTGCCGAGTAATATGTAGTATTGTATTGTTATTACGCGGTATCGTTTGTTTATTTAGTTATAGTTAAATTTGTATAGTGTGGAGAGTGAATCGATCGATCGTGAAGGGT
+
IIIIIIIIIIIIIIIIIIIIIIIIIIIIIIIIIIIIIIIIIIIIIIIIIIIIIIIIIIIIIIIIIIIIIIIIIIIIIIIIIIIIIIIIIIIIIIIIIIIIIIIIIIIIIIIIIIIIIIIIIIIIIIIIIIIIIIIIIIIIIIIIIIIIIIIIIIIIIIIIIIIIIIIIIIIIIIIIIIIIIIIIIIIIIIIIIIIIIIIIIIIIIIIIIIIIIIIIIIIIIIIIIIIIIIIIIIIIIIIIIIIIIIIIIIIIIIIIIIIIIIIIIIIIIIIIIIIIIIIIIIIIIIIIIIIIIIIIIIIIIIIIIIIIIIIIIIIIIIIIIIIIIIIIIIIIIIIIIIIIIIIIIIIIII
@R0000040
TGGTTGAATTTTAGTTTTTGTTTTTATGGTTATGGGGTTTCGGTGGACGTACGTACGCGGTAGTTTTTATGTTTTCCGTTTATAATCGATTTCGTATTGAGTTTGGATTGAATAGATTTGGTTAGTTTGAGGAGTTTTAAGGTAGAAGGGGATTATTTCGTAAGTGTATAAATGGTTGATTTTTTTGTTGAATTTGGGGTATTTAAAGTTTTGTTATAGCGGATTCTAATTTATGTCGCGTTTGTCGAGTAATATGTAGTATTGTATTGTTATTACGCGGTATCGTTTGTTTATTTAGTTATAGTTAAATTTGTATAGCGTGGAGAGTGAATCGATCGATCGTGAAGGGT
+
IIIIIIIIIIIIIIIIIIIIIIIIIIIIIIIIIIIIIIIIIIIIIIIIIIIIIIIIIIIIIIIIIIIIIIIIIIIIIIIIIIIIIIIIIIIIIIIIIIIIIIIIIIIIIIIIIIIIIIIIIIIIIIIIIIIIIIIIIIIIIIIIIIIIIIIIIIIIIIIIIIIIIIIIIIIIIIIIIIIIIIIIIIIIIIIIIIIIIIIIIIIIIIIIIIIIIIIIIIIIIIIIIIIIIIIIIIIIIIIIIIIIIIIIIIIIIIIIIIIIIIIIIIIIIIIIIIIIIIIIIIIIIIIIIIIIIIIIIIIIIIIIIIIIIIIIIIIIIIIIIIIIIIIIIIIIIIIIIIIIIIIIIIIIII
@R0000041
TGGTTGAATTTTAGTTTTTGTTTTTATGGTTATGGGGTTTCGGTGGACGTACGTACGCGGTAGTTTTTATGTTTTTCGTTTATAATCGATTTTGTATTGAGTTTGGATTGAATAGATTTGGCTAGTTTGAGGAGTTTTAAGGTAGAAGGGGATTATTTCGTAAGTGTATAAATGGTTGATTTTTTTGTTGAATTTGGGGTATTTAAAGTTTTGTTATAGCGGATTTTAATTTATGTCGCGTTTGTCGAGTAATATGTAGTATTGTATTGTTATTACGCGGTATCGTTTGTTTATTTAGTTATAGTTAAATTTGTATAGCGTGGAGAGTGAATCGATCGATCGTGAAGGGT
+
IIIIIIIIIIIIIIIIIIIIIIIIIIIIIIIIIIIIIIIIIIIIIIIIIIIIIIIIIIIIIIIIIIIIIIIIIIIIIIIIIIIIIIIIIIIIIIIIIIIIIIIIIIIIIIIIIIIIIIIIIIIIIIIIIIIIIIIIIIIIIIIIIIIIIIIIIIIIIIIIIIIIIIIIIIIIIIIIIIIIIIIIIIIIIIIIIIIIIIIIIIIIIIIIIIIIIIIIIIIIIIIIIIIIIIIIIIIIIIIIIIIIIIIIIIIIIIIIIIIIIIIIIIIIIIIIIIIIIIIIIIIIIIIIIIIIIIIIIIIIIIIIIIIIIIIIIIIIIIIIIIIIIIIIIIIIIIIIIIIIIIIIIIIIII
@R0000042
TGGTTGAATTTTAGTTTTTGTTTTTATGGTTATGGGGTTTTGGTGGATGTATGTACGTGGTAGTTTTTATGTTTTTTGTTTATAATTGATTTTGTATTGAGTTTGGATTGAATAGATTTGGTTAGTTTGAGGCGTTTTAAGGTAGAAGGGGATTATTTTGTAAGTGTATAAATGATTGATTTCTTTGTTGAATTTGGGGTATTTAAAGTTTTGTTATAGTGGATTTTAATTTATGTTGTGTTTGTTGAGTAATATGTAGTATTGTATTGTTATTATGTGGTATCGTTCGTTTATTTAGTTATAGTTAAATTTGTATAGTGTGGAGAGTGAATTGATTGATTGTGAAGGGT
+
IIIIIIIIIIIIIIIIIIIIIIIIIIIIIIIIIIIIIIIIIIIIIIIIIIIIIIIIIIIIIIIIIIIIIIIIIIIIIIIIIIIIIIIIIIIIIIIIIIIIIIIIIIIIIIIIIIIIIIIIIIIIIIIIIIIIIIIIIIIIIIIIIIIIIIIIIIIIIIIIIIIIIIIIIIIIIIIIIIIIIIIIIIIIIIIIIIIIIIIIIIIIIIIIIIIIIIIIIIIIIIIIIIIIIIIIIIIIIIIIIIIIIIIIIIIIIIIIIIIIIIIIIIIIIIIIIIIIIIIIIIIIIIIIIIIIIIIIIIIIIIIIIIIIIIIIIIIIIIIIIIIIIIIIIIIIIIIIIIIIIIIIIIIIII
@R0000043
TGGTTGAATTTTAGTTTTTTTTTTTATGGCTATGGGGTTTTGGTGGATGTATGTATGTGGTAGTTTTTATGTTTTTTGTTTATAATTGATTTTGTATTGAGTTTGGATTGAATAGATTTGGTTAGTTTGAGGAGTTTTAAGGTAGAAGGGGATTATTCTGTAAGTGTATAAATGATTGATTTTTTTGTTGAATTTGGGGTATTTAAAGTTTTGTTATAGTGGATTTTAATTTATGTTGTGTTTGTTGAGTAATATGTAGTATTGTATTGTTATTACGTGGTATTGTTTGTTTATTTAGTTATAGTTAAATTTGTATAGTGTGGAGAGTGAATCGATTGATCGTGAAGGGT
+
IIIIIIIIIIIIIIIIIIIIIIIIIIIIIIIIIIIIIIIIIIIIIIIIIIIIIIIIIIIIIIIIIIIIIIIIIIIIIIIIIIIIIIIIIIIIIIIIIIIIIIIIIIIIIIIIIIIIIIIIIIIIIIIIIIIIIIIIIIIIIIIIIIIIIIIIIIIIIIIIIIIIIIIIIIIIIIIIIIIIIIIIIIIIIIIIIIIIIIIIIIIIIIIIIIIIIIIIIIIIIIIIIIIIIIIIIIIIIIIIIIIIIIIIIIIIIIIIIIIIIIIIIIIIIIIIIIIIIIIIIIIIIIIIIIIIIIIIIIIIIIIIIIIIIIIIIIIIIIIIIIIIIIIIIIIIIIIIIIIIIIIIIIIIII
@R0000044
TGGTTGAATTTTAGTTTTTGTTTTTATGGTTATGGGGTTTTGGTGGATGTATGTATGTGGTAGTTTTTATGTTTTTTGTTTATAATTGATTTTGTATTGAGTTTGGATTGAATAGATTTGGTTAGTTTGAGGAGTTTTAAGGTAGAAGGGGATTATTTTGTAAGTGTATAAATGATTGATTTTTTTGTCGAATTTGGGGTATTTAAAGTTTTGTTATAGTGGATTTTAACTTATGCTGTGTTTGTTGAGTAATATGTAGTATTGTATTGCGATTATGTGGTATTGTTTGTTTATTTAGTTATAGTTAAATTTGTATAGTGTGGAGAGTGAATTGATTGATTGTGAAGGGT
+
IIIIIIIIIIIIIIIIIIIIIIIIIIIIIIIIIIIIIIIIIIIIIIIIIIIIIIIIIIIIIIIIIIIIIIIIIIIIIIIIIIIIIIIIIIIIIIIIIIIIIIIIIIIIIIIIIIIIIIIIIIIIIIIIIIIIIIIIIIIIIIIIIIIIIIIIIIIIIIIIIIIIIIIIIIIIIIIIIIIIIIIIIIIIIIIIIIIIIIIIIIIIIIIIIIIIIIIIIIIIIIIIIIIIIIIIIIIIIIIIIIIIIIIIIIIIIIIIIIIIIIIIIIIIIIIIIIIIIIIIIIIIIIIIIIIIIIIIIIIIIIIIIIIIIIIIIIIIIIIIIIIIIIIIIIIIIIIIIIIIIIIIIIIIII
@R0000045
TGGTTGAATTTTAGTTTTTGTTTTTATGGTTATGGGGTTTTGGTGGATGTATGTATGTGGTAGTTTTTATGTTTTTTGTTTATAATTGATTTTGTATTGAGTTTGGATTGAATAGATTTGGTTAGTTTGAGGAGTTTTAAGGTAGAAGGGGATTATTTTGTAAGTGTATAAATGATTGATTTTTTTGTTGAATTTGGGGTATTTAAAGTTTTGTTATAGTGGATTTTAACTTATGCTGTGTTTGTTGAGTAATATGTAGTATTGTATTGCTATTATGTGGTATTGTTTGTTTATTTAGTTATAGTTAAATTTGTATAGTGTGGAGAGTGAATTGATTGATTGTGAAGGGT
+
IIIIIIIIIIIIIIIIIIIIIIIIIIIIIIIIIIIIIIIIIIIIIIIIIIIIIIIIIIIIIIIIIIIIIIIIIIIIIIIIIIIIIIIIIIIIIIIIIIIIIIIIIIIIIIIIIIIIIIIIIIIIIIIIIIIIIIIIIIIIIIIIIIIIIIIIIIIIIIIIIIIIIIIIIIIIIIIIIIIIIIIIIIIIIIIIIIIIIIIIIIIIIIIIIIIIIIIIIIIIIIIIIIIIIIIIIIIIIIIIIIIIIIIIIIIIIIIIIIIIIIIIIIIIIIIIIIIIIIIIIIIIIIIIIIIIIIIIIIIIIIIIIIIIIIIIIIIIIIIIIIIIIIIIIIIIIIIIIIIIIIIIIIIIII
@R0000046
TGGTTGAATTCTAGTTTTTGTTTTTATGGTTATGGGGTTTCGGTGGACGTACGTACGCGGTAGTTTTTATGTTTTTCGTTTATAATCGATTTTGTATTGAGTTTGGATTGAATAGATTTGGTTAGTTTGAGGAGTTTTAAGGCAGAAGGGGATTATTTCGTAAGTGTATAAATGGTTGATTTTTTTGTTGAATTTGGGGTATTTAAAGTTTTGTTATAGAGGATTTTAATTTATGTCGCATTTGTCGAGTAATATGTAGTATTGTATTGTTATTACGCGGTATCGTTTGTTTATTTAGTTATAGTTAAATTTGTATAGCGTGGAGATTGAATCGATCGATCGTGAAGGGT
+
IIIIIIIIIIIIIIIIIIIIIIIIIIIIIIIIIIIIIIIIIIIIIIIIIIIIIIIIIIIIIIIIIIIIIIIIIIIIIIIIIIIIIIIIIIIIIIIIIIIIIIIIIIIIIIIIIIIIIIIIIIIIIIIIIIIIIIIIIIIIIIIIIIIIIIIIIIIIIIIIIIIIIIIIIIIIIIIIIIIIIIIIIIIIIIIIIIIIIIIIIIIIIIIIIIIIIIIIIIIIIIIIIIIIIIIIIIIIIIIIIIIIIIIIIIIIIIIIIIIIIIIIIIIIIIIIIIIIIIIIIIIIIIIIIIIIIIIIIIIIIIIIIIIIIIIIIIIIIIIIIIIIIIIIIIIIIIIIIIIIIIIIIIIIII
@R0000047
TGGTTGAATTTTAGTTTTTGTTTTTATGGTTATGGGGTTTTGGTGGACGTATGTATGTGGTAGTTTTTATGTTTTTTGTTTATAATTGATTTTGTATTGAGTTTGGATTGAATAGATTTGGTTAGTTTGTGGAGTTTTAAGGCAGAAGGGGATTATTTTGTAAGTGTATAAATGATTGATTTTTTTGTTGAATTTGGGGTATTTAAAGTTTTGTTATAGTGGATTTTAATTTATGTTGTGTTTGTTGAGTAATATGTAGTATTGTATTGTTATTATGTGGTATTGTTTGTTTATTTAGTTATAGTTAAATTTGTATAGTGTGGAGAGTGAATTGATTGATTGTGAAGGGT
+
IIIIIIIIIIIIIIIIIIIIIIIIIIIIIIIIIIIIIIIIIIIIIIIIIIIIIIIIIIIIIIIIIIIIIIIIIIIIIIIIIIIIIIIIIIIIIIIIIIIIIIIIIIIIIIIIIIIIIIIIIIIIIIIIIIIIIIIIIIIIIIIIIIIIIIIIIIIIIIIIIIIIIIIIIIIIIIIIIIIIIIIIIIIIIIIIIIIIIIIIIIIIIIIIIIIIIIIIIIIIIIIIIIIIIIIIIIIIIIIIIIIIIIIIIIIIIIIIIIIIIIIIIIIIIIIIIIIIIIIIIIIIIIIIIIIIIIIIIIIIIIIIIIIIIIIIIIIIIIIIIIIIIIIIIIIIIIIIIIIIIIIIIIIIII
@R0000048
TGGTTGAATTTTAGTTTTTGTTTTTATGGTTATGGGGTTTTGGTGGATGTATGTATGTGGTAGTTTTTATGTTTTTTGTTTATAATTGATTTTGTATTGAGTTTTGATTGAATAGATTTGGTTAGTTTGAGGAGTTTTAAGGTAGAAGGGGATTATTTTGTAAGTGTATAAATGATTGATTTTTTTGTTGAACTTGGGGTATTTAAAGTTTTGATATAGTCGATTTTAATTTATGTTGTGTTTGTTGAGTAATATGTAGTATTGTATTGTTATTATGTGGTATTGTTTGTTTATTTAGTTATAGTTAAATTTGTATAGTGTGGAGAGTGAATTGATTGATTGTGAAGGGT
+
IIIIIIIIIIIIIIIIIIIIIIIIIIIIIIIIIIIIIIIIIIIIIIIIIIIIIIIIIIIIIIIIIIIIIIIIIIIIIIIIIIIIIIIIIIIIIIIIIIIIIIIIIIIIIIIIIIIIIIIIIIIIIIIIIIIIIIIIIIIIIIIIIIIIIIIIIIIIIIIIIIIIIIIIIIIIIIIIIIIIIIIIIIIIIIIIIIIIIIIIIIIIIIIIIIIIIIIIIIIIIIIIIIIIIIIIIIIIIIIIIIIIIIIIIIIIIIIIIIIIIIIIIIIIIIIIIIIIIIIIIIIIIIIIIIIIIIIIIIIIIIIIIIIIIIIIIIIIIIIIIIIIIIIIIIIIIIIIIIIIIIIIIIIIII
@R0000049
TGGTTGAATTTTAGTTTTTGTTTTTATGGCTATGGGGTTTTGGTGGATGTATGTATGTGGTAGTTTTTATGTTTTTTGTTTATAATTGATTTTGTTTTGAGTTTGGATTGAATAGATTTGGTTAGCTTGAGGAGTTTTAAGGTAGAAGGGGATTATTTTGTAAGTGTATAAATGATTGATTTTTTTGTTGAATTTGGGGTATTTAAAGTTTTGTTATAGTGGATTTTAATTTATGTTGTGTTTGTTGAGTAATATGTAGTATTGTATTGTTATTATGTGGTATTGTTTGTTTATTTAGTTATAGTTAAATTTGTATAGTGTGGAGAGTGAATTGATTGATTGTGAAGGGT
+
IIIIIIIIIIIIIIIIIIIIIIIIIIIIIIIIIIIIIIIIIIIIIIIIIIIIIIIIIIIIIIIIIIIIIIIIIIIIIIIIIIIIIIIIIIIIIIIIIIIIIIIIIIIIIIIIIIIIIIIIIIIIIIIIIIIIIIIIIIIIIIIIIIIIIIIIIIIIIIIIIIIIIIIIIIIIIIIIIIIIIIIIIIIIIIIIIIIIIIIIIIIIIIIIIIIIIIIIIIIIIIIIIIIIIIIIIIIIIIIIIIIIIIIIIIIIIIIIIIIIIIIIIIIIIIIIIIIIIIIIIIIIIIIIIIIIIIIIIIIIIIIIIIIIIIIIIIIIIIIIIIIIIIIIIIIIIIIIIIIIIIIIIIIIII
@R0000050
TGGTTGAATTTTAGTTTTTTTTTTTATGGTTATGGGGTTTCGGTGGACGTACGTACGCGGTAGTTTTTATGTTTGTCGTTTATAATCGATTTTGTATTGAGTTTGGATTGAATAAATTTGGTTAGTTTGAGGAGTTTTAAGGTAGAAGGGGATTATTTCGTAAGTGTATAAATGGTTGATCTTTTTGTTGAATTTGGGGTATTTAAAGTTTTGTTATAGCGGATTTTAATTTATGTCGCGTTTGTCGAGTAATATGTAGTATTGTATTGTTACTACGCGGTATCGTTTTTTTCTTTAGTTATAGTTAAATTTGTATAGCGTGGAGAGTGAATCGATCGATCGTGAAGGGT
+
IIIIIIIIIIIIIIIIIIIIIIIIIIIIIIIIIIIIIIIIIIIIIIIIIIIIIIIIIIIIIIIIIIIIIIIIIIIIIIIIIIIIIIIIIIIIIIIIIIIIIIIIIIIIIIIIIIIIIIIIIIIIIIIIIIIIIIIIIIIIIIIIIIIIIIIIIIIIIIIIIIIIIIIIIIIIIIIIIIIIIIIIIIIIIIIIIIIIIIIIIIIIIIIIIIIIIIIIIIIIIIIIIIIIIIIIIIIIIIIIIIIIIIIIIIIIIIIIIIIIIIIIIIIIIIIIIIIIIIIIIIIIIIIIIIIIIIIIIIIIIIIIIIIIIIIIIIIIIIIIIIIIIIIIIIIIIIIIIIIIIIIIIIIIII
@R0000051
TGGTTGAATTTTAGTTTTTGTTTTTATGGCTATGGGGTTTCGGTGGACGTACGTACGCGGTAGTTTTTATGTTTTTCGTTTATAATCGATTTTGTATTGAGTTTGGATTGAATAGATTTGGTTAGTTTGAGGAGTTTTAAGGTAAAAGGGGACTATTTCGTAAGTGTATAAATGGTTGATTTTTTTGTTGAATTTGGGGTATTTAAAGTTTTGTTATAGCGGATTTCAATTTATGTCGCGTTTGTCGAGTAATATGTAGTATTGTATTGTTATTACGCGGTATCGTTTGTTTATTTAGTTATAGTTAAATTTGTATAGCGTGGAGAGTGAATCGATCGATCGTGAAGGGT
+
IIIIIIIIIIIIIIIIIIIIIIIIIIIIIIIIIIIIIIIIIIIIIIIIIIIIIIIIIIIIIIIIIIIIIIIIIIIIIIIIIIIIIIIIIIIIIIIIIIIIIIIIIIIIIIIIIIIIIIIIIIIIIIIIIIIIIIIIIIIIIIIIIIIIIIIIIIIIIIIIIIIIIIIIIIIIIIIIIIIIIIIIIIIIIIIIIIIIIIIIIIIIIIIIIIIIIIIIIIIIIIIIIIIIIIIIIIIIIIIIIIIIIIIIIIIIIIIIIIIIIIIIIIIIIIIIIIIIIIIIIIIIIIIIIIIIIIIIIIIIIIIIIIIIIIIIIIIIIIIIIIIIIIIIIIIIIIIIIIIIIIIIIIIIII
@R0000052
TGGTTGAATTTTAGTTTTTGTTTTTATGGTTATGGGGTTTTGGTGGATGTATGTATGTGGTAGTTTTTATGTTTTTTGTTTATAATTGATTTTGTATTGAGTTTGGATTGAATAGATTTGGTTAGTTTGAGGAGTTTTAAGGTAGAAGGGGATTATTTTGTAAGTGTATAAATGATTGATTTTTTTGTTGAATTTGGGGTATTTAAAGTTTTGTTATAGTGGATTTTAATTTATGTTGTGTTTGTTGAGTAATATGTAGTATTGTATTGTTATTATGTGGTATCGTTTGTTTATTTAGTTATAGTTAAATTTGTATAGTGTGGAGAGTGAATTGATTGATTGTGAAGGGT
+
IIIIIIIIIIIIIIIIIIIIIIIIIIIIIIIIIIIIIIIIIIIIIIIIIIIIIIIIIIIIIIIIIIIIIIIIIIIIIIIIIIIIIIIIIIIIIIIIIIIIIIIIIIIIIIIIIIIIIIIIIIIIIIIIIIIIIIIIIIIIIIIIIIIIIIIIIIIIIIIIIIIIIIIIIIIIIIIIIIIIIIIIIIIIIIIIIIIIIIIIIIIIIIIIIIIIIIIIIIIIIIIIIIIIIIIIIIIIIIIIIIIIIIIIIIIIIIIIIIIIIIIIIIIIIIIIIIIIIIIIIIIIIIIIIIIIIIIIIIIIIIIIIIIIIIIIIIIIIIIIIIIIIIIIIIIIIIIIIIIIIIIIIIIIII
@R0000053
TGGTTGAATTTTAGTTTTTGTTTTTCTGGTTATGGGGTTTCGGTGGACGTATGTACGCGGTAGTTTTTATGTTTTTCGTTTATAATCGATTTTGTATTGAGTTTGGATTGAATAGATTTGGTTAGTTTGAGGAGTTTTAAGGTAGAAGGGGATTATTTCGTAAGTGTATAAATGGTTGATTTTTTTGTTGAATTTGGGGTATTTAAAGTTTTGTTATAGCGGATTTTAATTTCTGTCGCGTTTGTCGAGTAATATGTAGTATTGTATTGTCATTACGCGGTATCGTTTGTTTATTTAGTTATAGTTAAATTTGTATAGCGTGGAGATTGAATCGATCGATCGTGAAGGGT
+
IIIIIIIIIIIIIIIIIIIIIIIIIIIIIIIIIIIIIIIIIIIIIIIIIIIIIIIIIIIIIIIIIIIIIIIIIIIIIIIIIIIIIIIIIIIIIIIIIIIIIIIIIIIIIIIIIIIIIIIIIIIIIIIIIIIIIIIIIIIIIIIIIIIIIIIIIIIIIIIIIIIIIIIIIIIIIIIIIIIIIIIIIIIIIIIIIIIIIIIIIIIIIIIIIIIIIIIIIIIIIIIIIIIIIIIIIIIIIIIIIIIIIIIIIIIIIIIIIIIIIIIIIIIIIIIIIIIIIIIIIIIIIIIIIIIIIIIIIIIIIIIIIIIIIIIIIIIIIIIIIIIIIIIIIIIIIIIIIIIIIIIIIIIIII
@R0000054
TGGTTGAATTTTAGCTTTTGCTTTTATGGTTATGGGGTTTCGGTGGACGTACGTACGCGGTAGTTTTTATGTTTTTCGTTTATAACCGATTTTGTATTGAGTTTGGATTGAATAGATTTGGTTAGTTTGAGGAGTTTTAAGGTAGAAGGGGATTATTTCGTAAGTGTATAAATGGTTGATTTTTTTGTTGAATTTGGGGTATTTAAAGTTTTGTTATAGCGGATCTTAATTTATGTCGCTTTTGTCGAGTAATATGTAGTATTGTATTGTTATTACGCGGTATCGTTTGTTTATTTAGTTATAGTTAAATTTGTATAGCGTGGAGAGTGAATCGATCGATCGTGAAGGGT
+
IIIIIIIIIIIIIIIIIIIIIIIIIIIIIIIIIIIIIIIIIIIIIIIIIIIIIIIIIIIIIIIIIIIIIIIIIIIIIIIIIIIIIIIIIIIIIIIIIIIIIIIIIIIIIIIIIIIIIIIIIIIIIIIIIIIIIIIIIIIIIIIIIIIIIIIIIIIIIIIIIIIIIIIIIIIIIIIIIIIIIIIIIIIIIIIIIIIIIIIIIIIIIIIIIIIIIIIIIIIIIIIIIIIIIIIIIIIIIIIIIIIIIIIIIIIIIIIIIIIIIIIIIIIIIIIIIIIIIIIIIIIIIIIIIIIIIIIIIIIIIIIIIIIIIIIIIIIIIIIIIIIIIIIIIIIIIIIIIIIIIIIIIIIIII
@R0000055
TGGTTGAATTTTAGTTTTTGTTTTTATGGTTATGGGGTTTCGGTGGACGTACGTACGCGGTAGTTTTTATGTTTTTCGTTTATAATCGATTTTGTATTGAGTTTGGATTGAATAGATTTGGTTAGTTTGAGGAGTTTTAAGGTAGAAGGGGATTATTTCGTAAGTGTATAAATGGTTGATTTTTTTGTTGAATTTGGGGTATTTAAAGTTTTGTTATAGCGGATTTTAATTTATGTCGCGTTTGTCGAGTAATATGTAGTATTGTATTGTTATTACGCGGTATCGTTTGTTTATTTAGTTATAGTTAAATTTGTATAGCGTGGAGAGTGAATCGATCGATCGTGAAGGGT
+
IIIIIIIIIIIIIIIIIIIIIIIIIIIIIIIIIIIIIIIIIIIIIIIIIIIIIIIIIIIIIIIIIIIIIIIIIIIIIIIIIIIIIIIIIIIIIIIIIIIIIIIIIIIIIIIIIIIIIIIIIIIIIIIIIIIIIIIIIIIIIIIIIIIIIIIIIIIIIIIIIIIIIIIIIIIIIIIIIIIIIIIIIIIIIIIIIIIIIIIIIIIIIIIIIIIIIIIIIIIIIIIIIIIIIIIIIIIIIIIIIIIIIIIIIIIIIIIIIIIIIIIIIIIIIIIIIIIIIIIIIIIIIIIIIIIIIIIIIIIIIIIIIIIIIIIIIIIIIIIIIIIIIIIIIIIIIIIIIIIIIIIIIIIIII
@R0000056
TGGTTGAATTTTAGTTTTTGTTATTATGGTTATGGGGTTTTGGTGGATGTATGTATGTGGTAGTTTTTATGTTTTTTGCTTATAATTGATTTTGTATTGAGTTTGGATTGAATAGATTTGGTTGGTTTGAGCAGTCTTAAGGCAGAAGGGGATTATTTTGTAAGTGTATAAATGATTGATTTTTTTGTTGAATTTGGGGTATTTAAAGTTTTGTTATAGTGGATTTTAATTTATGTTGTGTTTGTTGAGTAATATGTAGTATTGTATTGTTATTATGTGGTATTGTTTGTTTATTTAGTTATAGTTAAATTTGTATAGTGTGGAGAGTGAATTGATTGATTGTGAAGGGT
+
IIIIIIIIIIIIIIIIIIIIIIIIIIIIIIIIIIIIIIIIIIIIIIIIIIIIIIIIIIIIIIIIIIIIIIIIIIIIIIIIIIIIIIIIIIIIIIIIIIIIIIIIIIIIIIIIIIIIIIIIIIIIIIIIIIIIIIIIIIIIIIIIIIIIIIIIIIIIIIIIIIIIIIIIIIIIIIIIIIIIIIIIIIIIIIIIIIIIIIIIIIIIIIIIIIIIIIIIIIIIIIIIIIIIIIIIIIIIIIIIIIIIIIIIIIIIIIIIIIIIIIIIIIIIIIIIIIIIIIIIIIIIIIIIIIIIIIIIIIIIIIIIIIIIIIIIIIIIIIIIIIIIIIIIIIIIIIIIIIIIIIIIIIIIII
@R0000057
TGGTTGAATTTTAGTTTTTGTTTTTATGGTTATGGGGTTTCGGTGGACGTACGTACGCGGTAGTTTTTATGTTTTTCGTTTATAATCGATTTTGTATTGAGTTTGGATTGAATAGATTTGGTTAGTTTGAGGAGTTTTAAGGTAGAAGGGGATTATTTCGTAAGTGTATAAATGGTTGATTTTTTTGTTGAATTTGGGGTATTTAAAGTTTTGTTATAGCGGATTTTAATTTATGTCGCGTTTGTCGAGTAATATGTAGTATTGTATTGTTATTACGCGGTATCGTTTGTTTATTTAGTTATAGTTAAATTTGTATAGCGTGGAGAGTGAATCGATCGATCGTGAAGGGT
+
IIIIIIIIIIIIIIIIIIIIIIIIIIIIIIIIIIIIIIIIIIIIIIIIIIIIIIIIIIIIIIIIIIIIIIIIIIIIIIIIIIIIIIIIIIIIIIIIIIIIIIIIIIIIIIIIIIIIIIIIIIIIIIIIIIIIIIIIIIIIIIIIIIIIIIIIIIIIIIIIIIIIIIIIIIIIIIIIIIIIIIIIIIIIIIIIIIIIIIIIIIIIIIIIIIIIIIIIIIIIIIIIIIIIIIIIIIIIIIIIIIIIIIIIIIIIIIIIIIIIIIIIIIIIIIIIIIIIIIIIIIIIIIIIIIIIIIIIIIIIIIIIIIIIIIIIIIIIIIIIIIIIIIIIIIIIIIIIIIIIIIIIIIIIII
@R0000058
TGGTTGAATTTTAGTTTTTGTTTTTATGGTTATGGGGTTTCGGTGGACGTACGTACGCGGTAGTTTTTATGTTTTTCGTTTATAATCGATTTTGTATTGAGTTTGGATTGAATAGATTTGGTTAGTTTGAGGAGTTTTAAGGTAGAAGGGGATTATTTCGTAAGTGTATAAATGGTTGATTTTTTTGTTGAATTTGGGGTATTTAAAGTTTTGTTATAGCGGATTTTAATTTATGTCGCGTTTGTCGAGTAATACGTAGTATTGTATTGTTATCACGCGGTATCGTTTGTTTATTTAGTTATAGTTAAATTTGTATAGCGTGGAGAGTGAATCGATCGATCGTGAAGGGT
+
IIIIIIIIIIIIIIIIIIIIIIIIIIIIIIIIIIIIIIIIIIIIIIIIIIIIIIIIIIIIIIIIIIIIIIIIIIIIIIIIIIIIIIIIIIIIIIIIIIIIIIIIIIIIIIIIIIIIIIIIIIIIIIIIIIIIIIIIIIIIIIIIIIIIIIIIIIIIIIIIIIIIIIIIIIIIIIIIIIIIIIIIIIIIIIIIIIIIIIIIIIIIIIIIIIIIIIIIIIIIIIIIIIIIIIIIIIIIIIIIIIIIIIIIIIIIIIIIIIIIIIIIIIIIIIIIIIIIIIIIIIIIIIIIIIIIIIIIIIIIIIIIIIIIIIIIIIIIIIIIIIIIIIIIIIIIIIIIIIIIIIIIIIIIII
@R0000059
TGGTTGAATTTTAGTCTTTGTTTTTATGGTTATGGGGTTTTGGTGGATGTATGTATGTGGTAGTTTTTATGTTTTTTGTTTATAATTGATTTTGTATTGAGTTTGGATTGAATAGATTTGGTTAGTTTGAGGAGTTTTAAGGTAGAAGGGGATTATTTTGTAAGTGTATAAATGATTGATTTTTTTGTTGAATTTGGGGTATTTAAAGTTTTGTTATAGTGGATTTTAATTTATGTTGTGTTTGTTGAGTAATATGTAGTATTGTATTGTTATTATGTGGTATTGTTTGTTTATTTAGTTATAGTTAAATTTGTATAGTGTGGAGAGTGAATTGATTGATTGTGAAGAGT
+
IIIIIIIIIIIIIIIIIIIIIIIIIIIIIIIIIIIIIIIIIIIIIIIIIIIIIIIIIIIIIIIIIIIIIIIIIIIIIIIIIIIIIIIIIIIIIIIIIIIIIIIIIIIIIIIIIIIIIIIIIIIIIIIIIIIIIIIIIIIIIIIIIIIIIIIIIIIIIIIIIIIIIIIIIIIIIIIIIIIIIIIIIIIIIIIIIIIIIIIIIIIIIIIIIIIIIIIIIIIIIIIIIIIIIIIIIIIIIIIIIIIIIIIIIIIIIIIIIIIIIIIIIIIIIIIIIIIIIIIIIIIIIIIIIIIIIIIIIIIIIIIIIIIIIIIIIIIIIIIIIIIIIIIIIIIIIIIIIIIIIIIIIIIIII
@R0000060
TGGTTGAATTTTAGTTTTTGTTTTTATGGTTATGGGGTTTCGGTGGACGTACGTACGCGGTAGTTTTTATGTTTTTCGTTTATAATCGATTTTGTATTGAGTTTGGATTGAATAGATTTGGTTAGTTTGAGGAGTTTTAAGGTAGAAGGGGATTATTTCGTAAGTGTATAAATGGTTGATCTTTTTGTTGAATTTGGGGTATTTAAAGTTTTGTTATAGCGGATTTTAATTTATGTCGCGTTTGTCGAGTAATATGTGGTATGGTATTGTTATTACGCGGTATCGTTTGTTTATTTAGTTATAGTTAAATTTGTATAGCGTGGAGAGTGAATCGATCGATCGTGAAGGGT
+
IIIIIIIIIIIIIIIIIIIIIIIIIIIIIIIIIIIIIIIIIIIIIIIIIIIIIIIIIIIIIIIIIIIIIIIIIIIIIIIIIIIIIIIIIIIIIIIIIIIIIIIIIIIIIIIIIIIIIIIIIIIIIIIIIIIIIIIIIIIIIIIIIIIIIIIIIIIIIIIIIIIIIIIIIIIIIIIIIIIIIIIIIIIIIIIIIIIIIIIIIIIIIIIIIIIIIIIIIIIIIIIIIIIIIIIIIIIIIIIIIIIIIIIIIIIIIIIIIIIIIIIIIIIIIIIIIIIIIIIIIIIIIIIIIIIIIIIIIIIIIIIIIIIIIIIIIIIIIIIIIIIIIIIIIIIIIIIIIIIIIIIIIIIIII
@R0000061
TGGTTGAATTTTAGTTTTTGTTTTTATGGTTATGGGGTTTCGGTGGACGTATGTACGCGGTAGTTTTTATGTTTTTCGTTTATAATCGATTTTGTATTGAGTTTGGATTGAATAGATTTGGTTAGTTTGAGGAGTTTTAAGGTAGAAGGGGATTATTTCGTAAGTGTATAAATGGTAGATTTTTTTGTTGAATTTGGGGTATTTAAAGTTTTGTCATAGCGGATTTTAATTTATGTCGCGTTTGTCGAGTAATATGTAGTATTGTATTGTTATTACGCGGTATCGTTTGTTTATTTAGTTATAGTTAAATTTGTATAGCGTGGAGAGTGAATCGATCGATCGTGAAGGGT
+
IIIIIIIIIIIIIIIIIIIIIIIIIIIIIIIIIIIIIIIIIIIIIIIIIIIIIIIIIIIIIIIIIIIIIIIIIIIIIIIIIIIIIIIIIIIIIIIIIIIIIIIIIIIIIIIIIIIIIIIIIIIIIIIIIIIIIIIIIIIIIIIIIIIIIIIIIIIIIIIIIIIIIIIIIIIIIIIIIIIIIIIIIIIIIIIIIIIIIIIIIIIIIIIIIIIIIIIIIIIIIIIIIIIIIIIIIIIIIIIIIIIIIIIIIIIIIIIIIIIIIIIIIIIIIIIIIIIIIIIIIIIIIIIIIIIIIIIIIIIIIIIIIIIIIIIIIIIIIIIIIIIIIIIIIIIIIIIIIIIIIIIIIIIIII
@R0000062
TGGTTGAATCTTAGTCTTTGTTTTTATGGTTATGGGGTTTCGGTGGACGTACGCACGCGGTAGTTTTTATGTTTTTCGTTTATAATCGATTTTGTATTGAGTTTGGATTGAATAGATTTGGTTAGTTTGAGGAGTTTTAAGGTAGAAGGGGATTATTTCGTAAGTGTATAAATGGTTGATTTTTTTGTTGAATTTGGGGTATTTAAAGTTTTGTTATAGCGGATTTTAATTTATGTCGCGTTTGTCGAGTAATATGTAGTATTGTATTGTTATTACGCGGTATTGTTTGTTTATTTAGTTATAGTTAAATTTGTATAGCGTGGAGAGTGAATCGATCGATCGTGAAGGGT
+
IIIIIIIIIIIIIIIIIIIIIIIIIIIIIIIIIIIIIIIIIIIIIIIIIIIIIIIIIIIIIIIIIIIIIIIIIIIIIIIIIIIIIIIIIIIIIIIIIIIIIIIIIIIIIIIIIIIIIIIIIIIIIIIIIIIIIIIIIIIIIIIIIIIIIIIIIIIIIIIIIIIIIIIIIIIIIIIIIIIIIIIIIIIIIIIIIIIIIIIIIIIIIIIIIIIIIIIIIIIIIIIIIIIIIIIIIIIIIIIIIIIIIIIIIIIIIIIIIIIIIIIIIIIIIIIIIIIIIIIIIIIIIIIIIIIIIIIIIIIIIIIIIIIIIIIIIIIIIIIIIIIIIIIIIIIIIIIIIIIIIIIIIIIIII
@R0000063
TGGTTGAATTTTAGTTTTTGTTTTTATGGCTATGGGGTTATGGTGGATGTATGTATGTGGTAGTTTTTATGTTTTTTGTTTATAATTGATTTTGTATTGAGTTTGGATTGAATACATTTGGTTAGTTTGAGGAGTTTTAAGGTAGAAGGGGATTATTTCGTAAGTGTATAAATGATTGATTTTTTTGTTGAATTTGGGGTATTTAAAGTTTTGTTATAGTGGACTTTAATTTATGCTGTGTTTGTTGAGTAATATGTAGTATTGTATTGTTATTATGTGGTATTGTTTGTTTCTTTAGTTATAGTTAAATTTGTATAGTGTGGAGAGTGAATTGATTGATTGTGAAGGGT
+
IIIIIIIIIIIIIIIIIIIIIIIIIIIIIIIIIIIIIIIIIIIIIIIIIIIIIIIIIIIIIIIIIIIIIIIIIIIIIIIIIIIIIIIIIIIIIIIIIIIIIIIIIIIIIIIIIIIIIIIIIIIIIIIIIIIIIIIIIIIIIIIIIIIIIIIIIIIIIIIIIIIIIIIIIIIIIIIIIIIIIIIIIIIIIIIIIIIIIIIIIIIIIIIIIIIIIIIIIIIIIIIIIIIIIIIIIIIIIIIIIIIIIIIIIIIIIIIIIIIIIIIIIIIIIIIIIIIIIIIIIIIIIIIIIIIIIIIIIIIIIIIIIIIIIIIIIIIIIIIIIIIIIIIIIIIIIIIIIIIIIIIIIIIIII
@R0000064
TGGTTGAATTTTAGTTTTTGTTTTTATGGTTATGGGGTTTCGGTGGACGTACGTACGCGGTAGTTTTTATGTTTTTCGTTTATAATCGATTTTGTATTGAGTTTGGATTGAATAGATTTGGTTAGTTTGAGGAGTTTTAAGGTAGAAGGGGATTATTTCGTAAGTGTACAAATGGTTGATTTTTTTGTTGAATTTGGGGTATTTAAAGTTTTGTTATAGCGGATTTTAATTTATGTCGCGTTTGTTGAGTAATATGTAGTATTGTATTGTTATTACGCGGTATCGTTTGTCTATTTAGTTATAGTTAAATTTGTATAGCGTGGAGAGTGAATCGATCGATCGTGAAGGGT
+
IIIIIIIIIIIIIIIIIIIIIIIIIIIIIIIIIIIIIIIIIIIIIIIIIIIIIIIIIIIIIIIIIIIIIIIIIIIIIIIIIIIIIIIIIIIIIIIIIIIIIIIIIIIIIIIIIIIIIIIIIIIIIIIIIIIIIIIIIIIIIIIIIIIIIIIIIIIIIIIIIIIIIIIIIIIIIIIIIIIIIIIIIIIIIIIIIIIIIIIIIIIIIIIIIIIIIIIIIIIIIIIIIIIIIIIIIIIIIIIIIIIIIIIIIIIIIIIIIIIIIIIIIIIIIIIIIIIIIIIIIIIIIIIIIIIIIIIIIIIIIIIIIIIIIIIIIIIIIIIIIIIIIIIIIIIIIIIIIIIIIIIIIIIIII
@R0000065
TGGTTGAATTTTAGTTTTTGTTTTTATGGTTATGGAGTTTTGGTGGATGTATGTATGTGGTAGTTTTTATGTTTTTTGTTTATAATTGATTTTGTATTGAGTTTGGATTGAATAGATTTGGTTAGTTTGAGGAGTTTTAAGGTAGAAGGGGATTATTTTGTAAGTGTATAAATGATTGATTTTTTTGTTGAATTTGGGGTCTTTAAAGTTTTGTTATAGTGGATTTTAATTTATGTCGAGTTTGTTGAGTAATATGTAGTATTGTATTGTTATTATGTGGTATTGTTTGTCTATTTAGTTATAGTTAAATTTGCATAGTGTGGAGAGTGAATTGATTGATCGTGAAGGGT
+
IIIIIIIIIIIIIIIIIIIIIIIIIIIIIIIIIIIIIIIIIIIIIIIIIIIIIIIIIIIIIIIIIIIIIIIIIIIIIIIIIIIIIIIIIIIIIIIIIIIIIIIIIIIIIIIIIIIIIIIIIIIIIIIIIIIIIIIIIIIIIIIIIIIIIIIIIIIIIIIIIIIIIIIIIIIIIIIIIIIIIIIIIIIIIIIIIIIIIIIIIIIIIIIIIIIIIIIIIIIIIIIIIIIIIIIIIIIIIIIIIIIIIIIIIIIIIIIIIIIIIIIIIIIIIIIIIIIIIIIIIIIIIIIIIIIIIIIIIIIIIIIIIIIIIIIIIIIIIIIIIIIIIIIIIIIIIIIIIIIIIIIIIIIIII
@R0000066
TGGTTGAATTTTAGTTTTTGTTTTTATGGTTATGGGGTTTCGGTGGACGTACGTACGCGGTAGTTTTTATGTTTTTCGTTCATAATCGATTTTGTATTGAGTTTGGATTGAATAGATATGGTTAGTTTGAGGAGTTTTAAGGTAGAAGGGGATTATTTCGTAAGTGTATAAATGGTTGATTTTTTTGTTGAATTTGGGGTATTTAAAGTTTTGTTATAGCGGATTTTAATTTATGTCGCGTTTGTCGAGTAATATGTAGTATTGTATTGTTATTACGCGGTATCGTTTGTTTATTTAGTTATAGTTAAATTTGTATAGCGTGGAAAGTGAATCGATCGATCGCGAAGGGT
+
IIIIIIIIIIIIIIIIIIIIIIIIIIIIIIIIIIIIIIIIIIIIIIIIIIIIIIIIIIIIIIIIIIIIIIIIIIIIIIIIIIIIIIIIIIIIIIIIIIIIIIIIIIIIIIIIIIIIIIIIIIIIIIIIIIIIIIIIIIIIIIIIIIIIIIIIIIIIIIIIIIIIIIIIIIIIIIIIIIIIIIIIIIIIIIIIIIIIIIIIIIIIIIIIIIIIIIIIIIIIIIIIIIIIIIIIIIIIIIIIIIIIIIIIIIIIIIIIIIIIIIIIIIIIIIIIIIIIIIIIIIIIIIIIIIIIIIIIIIIIIIIIIIIIIIIIIIIIIIIIIIIIIIIIIIIIIIIIIIIIIIIIIIIIII
@R0000067
TGGTTGAATTTTAGTTTTTGTTTTTATGGTTATGGGGTTTTGGTGGATGTATGTATGTGGTAGTTTTTATGTTTTCTGTTTATAATTGATTTTGTATTGAGTTTGGATTCAATAGATTTGGTTAGTTTGAGGAGTTTTAAGGTAGAAGGGGATTATTTTGTAAGTGTAGAAATGATTGATTTTTTTGTTGAATTTGGGGTATTTAAAGTTTTGTTATAGTGGATTTTAATGTATGTTGCGTTTGTTGAGTAATATGTAGTATTGTATTGTTATTATGTGGTATTGTTTGTTTATTTAGTTATAGTTAAATTTGTATAGTGTGGAGAGTGAACTGATAGATTGTGAAGGGT
+
IIIIIIIIIIIIIIIIIIIIIIIIIIIIIIIIIIIIIIIIIIIIIIIIIIIIIIIIIIIIIIIIIIIIIIIIIIIIIIIIIIIIIIIIIIIIIIIIIIIIIIIIIIIIIIIIIIIIIIIIIIIIIIIIIIIIIIIIIIIIIIIIIIIIIIIIIIIIIIIIIIIIIIIIIIIIIIIIIIIIIIIIIIIIIIIIIIIIIIIIIIIIIIIIIIIIIIIIIIIIIIIIIIIIIIIIIIIIIIIIIIIIIIIIIIIIIIIIIIIIIIIIIIIIIIIIIIIIIIIIIIIIIIIIIIIIIIIIIIIIIIIIIIIIIIIIIIIIIIIIIIIIIIIIIIIIIIIIIIIIIIIIIIIIII
@R0000068
TGGTTGAATTTTAGTGTTTGTTTTTATGGTTATGGGGTTTTGGTGGATGTATGTATGTGGTAGTTTTTATGTTTTTTGTTTATAATTGATTTTGTATTGAGTTTGGATTGAATAGATTTGGTTAGTTTGAGGAGTTTTAAGGTAGAAGGGGATTATTTTGTAAGTGTATAAATGATTGATTTTTTTGTTGAATTTGGGGTATTTAAAGTTTTGTTATAGTGGATTTTAATTTATGTTGTGTTTGTTGAGTAATATGTAGTATTGTATTGCTATTATGTGGTATTGTTTGTTTATTTAGTTATAGTTAAATTTGTATAGTGTGGAAAGTGAATTGATTGATTGTGAAGGGT
+
IIIIIIIIIIIIIIIIIIIIIIIIIIIIIIIIIIIIIIIIIIIIIIIIIIIIIIIIIIIIIIIIIIIIIIIIIIIIIIIIIIIIIIIIIIIIIIIIIIIIIIIIIIIIIIIIIIIIIIIIIIIIIIIIIIIIIIIIIIIIIIIIIIIIIIIIIIIIIIIIIIIIIIIIIIIIIIIIIIIIIIIIIIIIIIIIIIIIIIIIIIIIIIIIIIIIIIIIIIIIIIIIIIIIIIIIIIIIIIIIIIIIIIIIIIIIIIIIIIIIIIIIIIIIIIIIIIIIIIIIIIIIIIIIIIIIIIIIIIIIIIIIIIIIIIIIIIIIIIIIIIIIIIIIIIIIIIIIIIIIIIIIIIIIII
@R0000069
TGGTTGAATTTTAGTTTTTGTTTTTATGGTTATGGGGTTTTGGTGGATGTATGTATGTGGTAGTTTTTATGTTTTTTGTTTATAATTGATTTTGTATTGAGTTTGGATTGAATAGATTTGGTTAGTTTGAGGAGTTTTAAGGTAGAAGGGGATTATTTTGTAAGTGTATAAATAATTGATTTTTTTGTTGAATTTGGGGTATTTAAAGTTTTGTTATAGTGGATTTTAATTTATGTTGTGTTTGTTGAGTAATATGTAGTATTGTATTGTTATCATGTGGTATTGTTTGTTTATTTAGTTATAGTTAAATTTGTATAGTGTGGAGAGTGAATTGATCGATTGTGAAGGGT
+
IIIIIIIIIIIIIIIIIIIIIIIIIIIIIIIIIIIIIIIIIIIIIIIIIIIIIIIIIIIIIIIIIIIIIIIIIIIIIIIIIIIIIIIIIIIIIIIIIIIIIIIIIIIIIIIIIIIIIIIIIIIIIIIIIIIIIIIIIIIIIIIIIIIIIIIIIIIIIIIIIIIIIIIIIIIIIIIIIIIIIIIIIIIIIIIIIIIIIIIIIIIIIIIIIIIIIIIIIIIIIIIIIIIIIIIIIIIIIIIIIIIIIIIIIIIIIIIIIIIIIIIIIIIIIIIIIIIIIIIIIIIIIIIIIIIIIIIIIIIIIIIIIIIIIIIIIIIIIIIIIIIIIIIIIIIIIIIIIIIIIIIIIIIIII
@R0000070
TGGTTGAATTTTAGTTTTTGTTTTTATGGTTATGGGGTTTTGGTGGATGTATGCATGTGGTCGTTTTTAGGTTTTTTGTTTATAATTGATTTTGTATTGAGTTTGGATTGAATAGATTTGGTTAGTTTGAGGAGTTTTAAGGGAGAAGGGGATTATTTTGTAAGTGTATAAATGATTGATTTTTTTGTTGAATTTGGGGTATTTAAAGTTTTGTTATAGTGGATTTTAATTTATGCTGTGTATGTTGAGTAATATGTAGTATTGTATTGTTATCATGTGGTATTGTTTGTTTATTTAGTTATAGTTAAATTTATATAGTGTGGAGAGTGAATTGAATGATTGTGAAGGGT
+
IIIIIIIIIIIIIIIIIIIIIIIIIIIIIIIIIIIIIIIIIIIIIIIIIIIIIIIIIIIIIIIIIIIIIIIIIIIIIIIIIIIIIIIIIIIIIIIIIIIIIIIIIIIIIIIIIIIIIIIIIIIIIIIIIIIIIIIIIIIIIIIIIIIIIIIIIIIIIIIIIIIIIIIIIIIIIIIIIIIIIIIIIIIIIIIIIIIIIIIIIIIIIIIIIIIIIIIIIIIIIIIIIIIIIIIIIIIIIIIIIIIIIIIIIIIIIIIIIIIIIIIIIIIIIIIIIIIIIIIIIIIIIIIIIIIIIIIIIIIIIIIIIIIIIIIIIIIIIIIIIIIIIIIIIIIIIIIIIIIIIIIIIIIIII
@R0000071
TGGTTGAATTTTAGTTTTTGTATTTATGGTTATGGGGTTTTGGTGGATGTATGTATGCGGTAGTTTTTATGTTTTTTGTTTATAACTGATTTTGTATTGAGTTTGGATTGAATAGATTTGGTTAGTTTGAGGAGTTTTAAGGTAGAAGGGGATTATTTTGTAAGTGTATGAATGATTGATTTTTTTGTTGAATTTGGGGTATTTAAAGTTTTGTTATAGTGGATTTTAATTTATGTTGTGTTTGTTGAGTAATATGTAGTATTGTATTGTTATTATGTGGTATTGTTTGTTTATTTAGTTATAGTTAAATTTGCATAGTGTGGAGAGTGAATTGATTGATTGTGAAGGGT
+
IIIIIIIIIIIIIIIIIIIIIIIIIIIIIIIIIIIIIIIIIIIIIIIIIIIIIIIIIIIIIIIIIIIIIIIIIIIIIIIIIIIIIIIIIIIIIIIIIIIIIIIIIIIIIIIIIIIIIIIIIIIIIIIIIIIIIIIIIIIIIIIIIIIIIIIIIIIIIIIIIIIIIIIIIIIIIIIIIIIIIIIIIIIIIIIIIIIIIIIIIIIIIIIIIIIIIIIIIIIIIIIIIIIIIIIIIIIIIIIIIIIIIIIIIIIIIIIIIIIIIIIIIIIIIIIIIIIIIIIIIIIIIIIIIIIIIIIIIIIIIIIIIIIIIIIIIIIIIIIIIIIIIIIIIIIIIIIIIIIIIIIIIIIIII
@R0000072
TGGTTGAATTTTAGTTTTTGTTTTTATGGTTATGGGGTTTTGGTGGATGTATGTATGTGGTAGTTTTTATGTTTTTTGTTTATAATTGATTTTGTATTGAGTTTGGATTGAATAGATTTGGTTAGTTTGAGGAGTTTTAAGGTAGAAGGGGATTATTTCGTAAGTGTATAAATGATTGATTTTTTTGTTGAATTTGGGGTATTTAAAGTTTTGTTATAGTGGATTCTAATTTATGTTGTGTTTGTTGAGTAATATGTAGTATTGTATTGTTATTATGTGGTATTGTTTGTTTATTTAGTTATAGTTAAATTTGTATAGTGTGGAGAGTGAATTGATTGATTGTGAAGGGT
+
IIIIIIIIIIIIIIIIIIIIIIIIIIIIIIIIIIIIIIIIIIIIIIIIIIIIIIIIIIIIIIIIIIIIIIIIIIIIIIIIIIIIIIIIIIIIIIIIIIIIIIIIIIIIIIIIIIIIIIIIIIIIIIIIIIIIIIIIIIIIIIIIIIIIIIIIIIIIIIIIIIIIIIIIIIIIIIIIIIIIIIIIIIIIIIIIIIIIIIIIIIIIIIIIIIIIIIIIIIIIIIIIIIIIIIIIIIIIIIIIIIIIIIIIIIIIIIIIIIIIIIIIIIIIIIIIIIIIIIIIIIIIIIIIIIIIIIIIIIIIIIIIIIIIIIIIIIIIIIIIIIIIIIIIIIIIIIIIIIIIIIIIIIIIII
@R0000073
TGGTTGAATTTTAGTTTTAGTTTTTATGGTTATGGGGTTTTGGTGGATGTATGTATGTGGTAGTTTTTATGTTTTTTGCTTATAATTGATTTTGTATTGAGTTTGGATTGAATAGATTTGGTTAGTTTGAGGAGTTTTAAGGTAGAAGGGGATTATTTTGTAAGTGTATAAATGATTGATTTTTTTGTTGAATTTGGGGTATTTAAAGTTTTGTTATAGTGGATTTTAGTTTATGTTGTGTTTGTTGAGTAATATGTAGTATTGTATTGTTATTATGTGGTATTGTTTGTTTATTTAGTTATAGTTAAATTTGTATAGTGTGGAGAGTGAATTGATTGATTGTTAAGGGT
+
IIIIIIIIIIIIIIIIIIIIIIIIIIIIIIIIIIIIIIIIIIIIIIIIIIIIIIIIIIIIIIIIIIIIIIIIIIIIIIIIIIIIIIIIIIIIIIIIIIIIIIIIIIIIIIIIIIIIIIIIIIIIIIIIIIIIIIIIIIIIIIIIIIIIIIIIIIIIIIIIIIIIIIIIIIIIIIIIIIIIIIIIIIIIIIIIIIIIIIIIIIIIIIIIIIIIIIIIIIIIIIIIIIIIIIIIIIIIIIIIIIIIIIIIIIIIIIIIIIIIIIIIIIIIIIIIIIIIIIIIIIIIIIIIIIIIIIIIIIIIIIIIIIIIIIIIIIIIIIIIIIIIIIIIIIIIIIIIIIIIIIIIIIIIII
@R0000074
TGGTTGAATTTTAGTTTTTGTTTTTATGGCTATGGGGTTTTGGTGGATGCATGTATGTGGTAGTTTTTATGTTTTTTGTTTATAATTGATTTTGTATTGAGTTTGGATTGAATAGATCTGTTTAGTTTGAGGAGTTTTAAGGCAGAAGGGGATTATTTTGTAAGTGTATAAATGATTGATTTTTTTGTTGAATTTGGGGTATTTAAAGTTTTGTTATAGTGGATTTTAATTTATGTTGTGTTTGTTGAGTAATATGTAGTATTGTATTGTTATCATGTGGTATTGTTTGTTTATTTAGTTATAGTTAAATTTGTATAGTGTGGAGAGTGAATTGATTGATTGTGAAGGGT
+
IIIIIIIIIIIIIIIIIIIIIIIIIIIIIIIIIIIIIIIIIIIIIIIIIIIIIIIIIIIIIIIIIIIIIIIIIIIIIIIIIIIIIIIIIIIIIIIIIIIIIIIIIIIIIIIIIIIIIIIIIIIIIIIIIIIIIIIIIIIIIIIIIIIIIIIIIIIIIIIIIIIIIIIIIIIIIIIIIIIIIIIIIIIIIIIIIIIIIIIIIIIIIIIIIIIIIIIIIIIIIIIIIIIIIIIIIIIIIIIIIIIIIIIIIIIIIIIIIIIIIIIIIIIIIIIIIIIIIIIIIIIIIIIIIIIIIIIIIIIIIIIIIIIIIIIIIIIIIIIIIIIIIIIIIIIIIIIIIIIIIIIIIIIIII
@R0000075
TGGTTGAATTTTAGTTTTTGCTTTTATGGTTATGGGGTTTTGGTGGATGTATGTATGCGGTAGTTTTTATGTTTTTTGTTTATAATTGATTTTGTATTGAGTTTGGATTGAATAGATTTGGTTAGCTTGAGGAGTTTTAAGGTAGAAGGGGATTATTTTGTAAGTGTATAAATGATTGATTTCTTTGTTGAATTTGGGGTATTTAAAGTTTTGTTATAGTGGATTTTAATTTATGTTGTGTTTGTTGAGTAATATGTAGTATTGTATTGTTATTATGTGGTATCGTTTGTTTATTTAGTTATATTTAAATTTGTATAGTGTGGAGAGTGAATTGATTGATTGTGAAGGGT
+
IIIIIIIIIIIIIIIIIIIIIIIIIIIIIIIIIIIIIIIIIIIIIIIIIIIIIIIIIIIIIIIIIIIIIIIIIIIIIIIIIIIIIIIIIIIIIIIIIIIIIIIIIIIIIIIIIIIIIIIIIIIIIIIIIIIIIIIIIIIIIIIIIIIIIIIIIIIIIIIIIIIIIIIIIIIIIIIIIIIIIIIIIIIIIIIIIIIIIIIIIIIIIIIIIIIIIIIIIIIIIIIIIIIIIIIIIIIIIIIIIIIIIIIIIIIIIIIIIIIIIIIIIIIIIIIIIIIIIIIIIIIIIIIIIIIIIIIIIIIIIIIIIIIIIIIIIIIIIIIIIIIIIIIIIIIIIIIIIIIIIIIIIIIIII
@R0000076
TGGTTGAATTTTAGTTTTTGTTTTTATGGTTATGGGGTTTCGGTGGACGTACGTTCGCGGTAGTTTTTATGTTTTTCGTTTATAATCGATTTTGTATTGAGTTTGGATTGAATAGATTTGGTTAGTTTGAGGAGTTTCAAGGTAGAAGGGGATTATTTCGTAAGTGTATAAATGGTTGATTTCTTTGTTGAATTTGGGGTATTTAAAGTTTTGTTATAGCGGATTTTAATTTATGTCGCGTTTGTCGAGTAATATGTAGTATTGTATTGTTATTACGCGGTATCGTTTGTTTATTTAGTTATAGTTAAATTTGTATAGCGTGGAGAGTGAATCGATCGATCGTGAAGGGT
+
IIIIIIIIIIIIIIIIIIIIIIIIIIIIIIIIIIIIIIIIIIIIIIIIIIIIIIIIIIIIIIIIIIIIIIIIIIIIIIIIIIIIIIIIIIIIIIIIIIIIIIIIIIIIIIIIIIIIIIIIIIIIIIIIIIIIIIIIIIIIIIIIIIIIIIIIIIIIIIIIIIIIIIIIIIIIIIIIIIIIIIIIIIIIIIIIIIIIIIIIIIIIIIIIIIIIIIIIIIIIIIIIIIIIIIIIIIIIIIIIIIIIIIIIIIIIIIIIIIIIIIIIIIIIIIIIIIIIIIIIIIIIIIIIIIIIIIIIIIIIIIIIIIIIIIIIIIIIIIIIIIIIIIIIIIIIIIIIIIIIIIIIIIIIII
@R0000077
TGGTTGAATTTTAGTTTTTGTTTTTATGGTTATGGGGTTTCGGTGGATGTACGTACGCGGTAGTTTTTATGTTTTTCGTTTATAATCGATTTTGTATTGAGTTTGGATTGAATAGATTTGGTTAGTTTGAGGAGTTTTAAGGTAGAAGGGGATTATTTCGTAAGTGTATAAATGGTTGATTTTTTTGTTGAATTTGGGGTAGTTAAAGTTTTGTTATAGCGGATTTTAATTTATGTCGCGTTTGTCGAGCAATATGTAGTATTGTATTGTTATTAGGCGGTATCGTTTGTTTATTTAGTTATAGTTAAATTTGTATAGCGTGGAGAGTGAATCGATCGATCGTGGAGGGT
+
IIIIIIIIIIIIIIIIIIIIIIIIIIIIIIIIIIIIIIIIIIIIIIIIIIIIIIIIIIIIIIIIIIIIIIIIIIIIIIIIIIIIIIIIIIIIIIIIIIIIIIIIIIIIIIIIIIIIIIIIIIIIIIIIIIIIIIIIIIIIIIIIIIIIIIIIIIIIIIIIIIIIIIIIIIIIIIIIIIIIIIIIIIIIIIIIIIIIIIIIIIIIIIIIIIIIIIIIIIIIIIIIIIIIIIIIIIIIIIIIIIIIIIIIIIIIIIIIIIIIIIIIIIIIIIIIIIIIIIIIIIIIIIIIIIIIIIIIIIIIIIIIIIIIIIIIIIIIIIIIIIIIIIIIIIIIIIIIIIIIIIIIIIIIII
@R0000078
TGGTTGAATTTTAGTTTTTGTTTTTATGGTTATGGGGTTTTGGTGGATGTATGTATGTGGTAGTTTTTATGTTTTTTGTTTATAATTGATTTTGTATTGAGTTTGGATTGAATAGATTTGGTTAGTTTGAGGAGTTTTAAGGTAGAAGGGGATTATTGTGTAAGTGTATAAATGATTGATTTTTTTGTTGAATTTGGGGTATTTAAAGTTTTGTTATAGTGGATTTTAATTTTTGTCGTGTTTGTTGAGTAATATGTAGTATTGTATTGTTATTATGTGGTATTGTTTGTTTATTTAGTTATAGCTAAATTTGTATAGTGTGGAGAGTGAATTGATTGATTGTGAAGGGT
+
IIIIIIIIIIIIIIIIIIIIIIIIIIIIIIIIIIIIIIIIIIIIIIIIIIIIIIIIIIIIIIIIIIIIIIIIIIIIIIIIIIIIIIIIIIIIIIIIIIIIIIIIIIIIIIIIIIIIIIIIIIIIIIIIIIIIIIIIIIIIIIIIIIIIIIIIIIIIIIIIIIIIIIIIIIIIIIIIIIIIIIIIIIIIIIIIIIIIIIIIIIIIIIIIIIIIIIIIIIIIIIIIIIIIIIIIIIIIIIIIIIIIIIIIIIIIIIIIIIIIIIIIIIIIIIIIIIIIIIIIIIIIIIIIIIIIIIIIIIIIIIIIIIIIIIIIIIIIIIIIIIIIIIIIIIIIIIIIIIIIIIIIIIIIII
@R0000079
TGGTTGAATTTTAGGTTTTGTTTTTATGGTTATGGGGTTTTGGTGGATGCATGTATGTGGTAGTTTTTATGTTTTTTGTTTATAATAGATTTTGTATTGAGTTTGGATTGAATAGATTTGGTTAGTTTGAGGAGTTTTAAGGTAGAAGGGGATTATTTTGTAAGTGTATAAATGATTGATTTTTTTGTTGAATTTGGGGTATTTAAAGTTTTGTTATAGTGGATTTTAATTTATGTTGTGTTTGTTGAGTAATATGTAGTATTGTATTGTTATTATGTGGTATTGTTTGTTTATTTATTTATAGTTAAATTTGTATAGTGTGGAGAGTGAATTGATTGATTGTGAAGGGT
+
IIIIIIIIIIIIIIIIIIIIIIIIIIIIIIIIIIIIIIIIIIIIIIIIIIIIIIIIIIIIIIIIIIIIIIIIIIIIIIIIIIIIIIIIIIIIIIIIIIIIIIIIIIIIIIIIIIIIIIIIIIIIIIIIIIIIIIIIIIIIIIIIIIIIIIIIIIIIIIIIIIIIIIIIIIIIIIIIIIIIIIIIIIIIIIIIIIIIIIIIIIIIIIIIIIIIIIIIIIIIIIIIIIIIIIIIIIIIIIIIIIIIIIIIIIIIIIIIIIIIIIIIIIIIIIIIIIIIIIIIIIIIIIIIIIIIIIIIIIIIIIIIIIIIIIIIIIIIIIIIIIIIIIIIIIIIIIIIIIIIIIIIIIIIII
@R0000080
TGGTTGAATTTTAGTTTTTGTTTTTATGGTTATGGGGTTTCGGTGGACGTGCGTACGCGGTAGTTTTTATGTTTTTCGTTTATAATCGATTTTGTATTGAGTTTGGATTGAATAGATTTGGTTAGTTTGAGGAGTTTTAAGGTAGAAGGGGATTATTTCGTAAGTGTATAAATGGTTGATTTTTTTGTTGAATTTGGGGTATTTAAAGTTTTGTTATAGCGGATTTTAATTTATGTCGTGTTTGTCGAGTAATATGTAGTATTGTATTGTTATTACGCGGTATCGTTTGTTTATTTAGTTATAGTTAAATTTGTATAGCGTGGAGAGTGAATCGATCGATCGTGAAGGGT
+
IIIIIIIIIIIIIIIIIIIIIIIIIIIIIIIIIIIIIIIIIIIIIIIIIIIIIIIIIIIIIIIIIIIIIIIIIIIIIIIIIIIIIIIIIIIIIIIIIIIIIIIIIIIIIIIIIIIIIIIIIIIIIIIIIIIIIIIIIIIIIIIIIIIIIIIIIIIIIIIIIIIIIIIIIIIIIIIIIIIIIIIIIIIIIIIIIIIIIIIIIIIIIIIIIIIIIIIIIIIIIIIIIIIIIIIIIIIIIIIIIIIIIIIIIIIIIIIIIIIIIIIIIIIIIIIIIIIIIIIIIIIIIIIIIIIIIIIIIIIIIIIIIIIIIIIIIIIIIIIIIIIIIIIIIIIIIIIIIIIIIIIIIIIIII
@R0000081
TGGTTGAATTTTAGTTTTTGTTTTTATGGTTATGGGGTTTCGGTGGACGTACGTACGCGGTAGTTTTTATGTTTTTCGTTTATAATCGATTTTGTATTGAGTTTGGATTGAATAGATTTGGTTAGTTTGAGGAGTTTTAAGGTAGAAGGGGATTATTCCGTAAGTGTATAAATGGTTGATTTTTTTGTTGAATTTGGGGTATTTAAAGTTTTGTTATAGCGGATTTTAATTTATGTTGCGTTTGTCGAGTAATATGTAGTATTGTATTGTTATTACGCGGTATCGTTTGTTTATTTAGTTATAGTTAAATTTGTATAGCGTGGAGAGTGAATCGATCGATCGTGAAGGGT
+
IIIIIIIIIIIIIIIIIIIIIIIIIIIIIIIIIIIIIIIIIIIIIIIIIIIIIIIIIIIIIIIIIIIIIIIIIIIIIIIIIIIIIIIIIIIIIIIIIIIIIIIIIIIIIIIIIIIIIIIIIIIIIIIIIIIIIIIIIIIIIIIIIIIIIIIIIIIIIIIIIIIIIIIIIIIIIIIIIIIIIIIIIIIIIIIIIIIIIIIIIIIIIIIIIIIIIIIIIIIIIIIIIIIIIIIIIIIIIIIIIIIIIIIIIIIIIIIIIIIIIIIIIIIIIIIIIIIIIIIIIIIIIIIIIIIIIIIIIIIIIIIIIIIIIIIIIIIIIIIIIIIIIIIIIIIIIIIIIIIIIIIIIIIIII
@R0000082
TGGTTGAATTTTAGCTTTTGCTTTTATGGTTATGGGGTTTCGGTGGACGTACGTACGCGGTAGTTTTTATGTTTTTCGTTTATAACCGATTTTGTATTGAGTTTGGATTGAATAGATTTGGTTAGTTTGAGGAGTTTTAAGGTAGAAGGGGATTATTTCGTAAGTGTATAAATGGTTGATTTTTTTGTTGAATTTGGGGTATTTAAAGTTTTGTTATAGCGGATCTTAATTTATGTCGCGTTTGTCGAGTAATATGTAGTATTGTATTGTTATTACGCGGTATCGTTTGTTTATTTAGTTATAGTTAAATTTGTATAGCGTAGAGAGTGAATCGATCGATCGTGAAGGGT
+
IIIIIIIIIIIIIIIIIIIIIIIIIIIIIIIIIIIIIIIIIIIIIIIIIIIIIIIIIIIIIIIIIIIIIIIIIIIIIIIIIIIIIIIIIIIIIIIIIIIIIIIIIIIIIIIIIIIIIIIIIIIIIIIIIIIIIIIIIIIIIIIIIIIIIIIIIIIIIIIIIIIIIIIIIIIIIIIIIIIIIIIIIIIIIIIIIIIIIIIIIIIIIIIIIIIIIIIIIIIIIIIIIIIIIIIIIIIIIIIIIIIIIIIIIIIIIIIIIIIIIIIIIIIIIIIIIIIIIIIIIIIIIIIIIIIIIIIIIIIIIIIIIIIIIIIIIIIIIIIIIIIIIIIIIIIIIIIIIIIIIIIIIIIIII
@R0000083
TGGTTGAATTTTAGTTTTTGTTTTTATGGTTATGGGGTTTTGGTGGATGTATGTATGTGGTAGTTTTTATGTTTTTTGTTTATAATTGATTTTGTATTGAGTTTGGATTGAATAGATTTGGTTAGTTTGAGGAGTTTTAAGGTAGAACGGGATTATTTTGTAAGGGTATAAATGATTGATTTTTTTGTTGAATTTGGGGTATTTAAAGTTTTGTTATAGTGGATTTTAATTTATGTCGTGTTTGTTGAGTAATATGTAGTATTGTATTGTTATTATGTGGTATTGTTTGTTTATTTAGTTATAGCTAAATTTGTATAGTGTGGAGAGTGAATTGATTGATTGTGAAGGGT
+
IIIIIIIIIIIIIIIIIIIIIIIIIIIIIIIIIIIIIIIIIIIIIIIIIIIIIIIIIIIIIIIIIIIIIIIIIIIIIIIIIIIIIIIIIIIIIIIIIIIIIIIIIIIIIIIIIIIIIIIIIIIIIIIIIIIIIIIIIIIIIIIIIIIIIIIIIIIIIIIIIIIIIIIIIIIIIIIIIIIIIIIIIIIIIIIIIIIIIIIIIIIIIIIIIIIIIIIIIIIIIIIIIIIIIIIIIIIIIIIIIIIIIIIIIIIIIIIIIIIIIIIIIIIIIIIIIIIIIIIIIIIIIIIIIIIIIIIIIIIIIIIIIIIIIIIIIIIIIIIIIIIIIIIIIIIIIIIIIIIIIIIIIIIIII
@R0000084
TGGTTGAATTTTAGTTTTTGTTTTTATGGTTATGGGGTTTTGGTGGATGTATGTATGTGGTAGTTTTTATGTTTTTTGTTTATAATTGATTTTGTATTGAGTTTGGATTGAATAGATTTGGTTAGTTTGAGGAGTTTTAAGGCAGAAGGGGATTATTTTGTAAGTGTATAAATGATTGATTTTTTTGTTGAATTTGGGGTATTTAAAGTTTTGTTATAGTGGATTTTAATTTATGTTGTGTTTGTTGAGCAATATGTAGTATTGTATTGTTATCATGTGGTATTGTTTGTTTCTTTAGTTATAGTTAAATTTGTATAGTGTGGAGAGTGAATTGATTGATTGTGAAGGGT
+
IIIIIIIIIIIIIIIIIIIIIIIIIIIIIIIIIIIIIIIIIIIIIIIIIIIIIIIIIIIIIIIIIIIIIIIIIIIIIIIIIIIIIIIIIIIIIIIIIIIIIIIIIIIIIIIIIIIIIIIIIIIIIIIIIIIIIIIIIIIIIIIIIIIIIIIIIIIIIIIIIIIIIIIIIIIIIIIIIIIIIIIIIIIIIIIIIIIIIIIIIIIIIIIIIIIIIIIIIIIIIIIIIIIIIIIIIIIIIIIIIIIIIIIIIIIIIIIIIIIIIIIIIIIIIIIIIIIIIIIIIIIIIIIIIIIIIIIIIIIIIIIIIIIIIIIIIIIIIIIIIIIIIIIIIIIIIIIIIIIIIIIIIIIIII
@R0000085
TGGTTGAATTTTAGTTTTTGTTTTTATGGTTATGGGGTTTTGGTGGATTTATGTATGTGGTAGTTTTTATGTTTTTTGTTTATAATTGATTTTGTATTGAGTTTGGATTGAATAAATTTGGTTAGTTTGAGGAGTTTTAAGGTAGAAGGGGATTATTTTGTAAGTGTATAAATGATTGATTTTTTTGTTGAATTTGGGGTATTTAAAGTTTTGTTATAGTGGATTTTAATTTATGTTGTGTTTGTTGAGTAATATGTAGTATTGTATTGTTATTATGTGGTATTGTTTGTTTATTTAGTTATAGTTAAATTTGTATAGTGTGGAGAGTGAATTGATTGATTGTGAAGGGT
+
IIIIIIIIIIIIIIIIIIIIIIIIIIIIIIIIIIIIIIIIIIIIIIIIIIIIIIIIIIIIIIIIIIIIIIIIIIIIIIIIIIIIIIIIIIIIIIIIIIIIIIIIIIIIIIIIIIIIIIIIIIIIIIIIIIIIIIIIIIIIIIIIIIIIIIIIIIIIIIIIIIIIIIIIIIIIIIIIIIIIIIIIIIIIIIIIIIIIIIIIIIIIIIIIIIIIIIIIIIIIIIIIIIIIIIIIIIIIIIIIIIIIIIIIIIIIIIIIIIIIIIIIIIIIIIIIIIIIIIIIIIIIIIIIIIIIIIIIIIIIIIIIIIIIIIIIIIIIIIIIIIIIIIIIIIIIIIIIIIIIIIIIIIIIII
@R0000086
TGGTTGAATTTTAGTTTTTGTTTTTATGGTTATGGGGTTTTGGTGGACGTATGTATGTGGTAGTTTTTATGTTTTTTGTTTATAATTGATTTTGTATTGAGTTTGGATTGAATAGATTTGGTTAGTTTGAGGAGTTTTAAGGCAGAAGGGGATTATTTTGTAAGTGTATAAATGATTGATTTTTTTGTTGAATTTGGGGTATTTAAAGTTTTGTTATAGTGGATTTTAATTTATGTTGTGTTTGTTGAGTAATATGTAGTATTGTATTGTTATTATGTGGTATTGTTTGTTTATTTAGTTATAGTTAAATTTGTATAGTGTGGAGAGTGAATTGATTGATTGTGAAGGGT
+
IIIIIIIIIIIIIIIIIIIIIIIIIIIIIIIIIIIIIIIIIIIIIIIIIIIIIIIIIIIIIIIIIIIIIIIIIIIIIIIIIIIIIIIIIIIIIIIIIIIIIIIIIIIIIIIIIIIIIIIIIIIIIIIIIIIIIIIIIIIIIIIIIIIIIIIIIIIIIIIIIIIIIIIIIIIIIIIIIIIIIIIIIIIIIIIIIIIIIIIIIIIIIIIIIIIIIIIIIIIIIIIIIIIIIIIIIIIIIIIIIIIIIIIIIIIIIIIIIIIIIIIIIIIIIIIIIIIIIIIIIIIIIIIIIIIIIIIIIIIIIIIIIIIIIIIIIIIIIIIIIIIIIIIIIIIIIIIIIIIIIIIIIIIIII
@R0000087
TGGTTGAATTTTAGCTTTTGCTTTTATGGTTATGGGGTTTCGGTGGACGTACGTACGCGGTAGTTTTTATGTTTTTCGTTTATAACCGATTTTGTATTGAGTTTGGATTGAATAGATTTGGTTAGTTTGAGGAGTTTTAAGGTAGAAGGGGATTATTTCGTAAGTGTATAAATGGTTGATTTTTTTGTTGAATTTGGGGTATTTAAAGTTTTGTTATAGCGGATCTTAATTTATGTCGCGTTTGTCGAGTAATATGTAGTATTGTATTGTTATTACGCGGTATCGTCTGTTTATTTAGTTATAGTTAAATTTGTATAGCGTGGAGAGTGAATCGATCGATCGTGAAGGGT
+
IIIIIIIIIIIIIIIIIIIIIIIIIIIIIIIIIIIIIIIIIIIIIIIIIIIIIIIIIIIIIIIIIIIIIIIIIIIIIIIIIIIIIIIIIIIIIIIIIIIIIIIIIIIIIIIIIIIIIIIIIIIIIIIIIIIIIIIIIIIIIIIIIIIIIIIIIIIIIIIIIIIIIIIIIIIIIIIIIIIIIIIIIIIIIIIIIIIIIIIIIIIIIIIIIIIIIIIIIIIIIIIIIIIIIIIIIIIIIIIIIIIIIIIIIIIIIIIIIIIIIIIIIIIIIIIIIIIIIIIIIIIIIIIIIIIIIIIIIIIIIIIIIIIIIIIIIIIIIIIIIIIIIIIIIIIIIIIIIIIIIIIIIIIIII
@R0000088
TGGTTGAATTTTAGTTTTTGTTTTTATGGTTATGGGGTTTTGGTGGATGTATGTATGTGGTAGTTTTTATGTTTTTTGTTTATAATTGATTTTGTATTGAGTTTGGATTGAATAGATTTGGTTAGTTTGAGGAGTTTTAAGGTAGAAGGGGATTATTTTGTAAGTGTATAAATGATTGATTTCTTTGTTGAATTTGGGGTATTTAAAGTTTTGTTATAGTGGATTTTAATTTATGTTGTGTTTGTTGAGTAATATGTAGTATTCTATTGTTATTATGTGGTATTGTTTGTTTATTTAGTTATAGTTAAATTTGTATAGTGTGGAGAGTGAATTGATTGATTGTGAAGGGT
+
IIIIIIIIIIIIIIIIIIIIIIIIIIIIIIIIIIIIIIIIIIIIIIIIIIIIIIIIIIIIIIIIIIIIIIIIIIIIIIIIIIIIIIIIIIIIIIIIIIIIIIIIIIIIIIIIIIIIIIIIIIIIIIIIIIIIIIIIIIIIIIIIIIIIIIIIIIIIIIIIIIIIIIIIIIIIIIIIIIIIIIIIIIIIIIIIIIIIIIIIIIIIIIIIIIIIIIIIIIIIIIIIIIIIIIIIIIIIIIIIIIIIIIIIIIIIIIIIIIIIIIIIIIIIIIIIIIIIIIIIIIIIIIIIIIIIIIIIIIIIIIIIIIIIIIIIIIIIIIIIIIIIIIIIIIIIIIIIIIIIIIIIIIIIII
@R0000089
TGGTTGAATTTTAGTTTTTGTTTTTATGGTTATGGGGTTTCGGTGGACGTACGTACGCGGTAGTTTTTATGTCTTTCGTTTATAATCGATTTTGTATTGAGTTTGGATTGAATAGATTTGGTTAGTTTGAGGAGTTTTAAGGTAGAAGGGGATTATTTCGTAAGTGTATAAATGGTTGATTTTTTTGTTGAATTTGGGGTATTTAAAGTATTGTTATAGCGGACTTTAACTTATGTCGCGTTTTTCGAGTAATATGTAGTATTGTATTGTCATTACGCGGTATCGTTTGTTTATTTAGTTATAGTTAAATTTGTATAGCGTGGAGAGTGAATCGATCGATCGTGAAGGGT
+
IIIIIIIIIIIIIIIIIIIIIIIIIIIIIIIIIIIIIIIIIIIIIIIIIIIIIIIIIIIIIIIIIIIIIIIIIIIIIIIIIIIIIIIIIIIIIIIIIIIIIIIIIIIIIIIIIIIIIIIIIIIIIIIIIIIIIIIIIIIIIIIIIIIIIIIIIIIIIIIIIIIIIIIIIIIIIIIIIIIIIIIIIIIIIIIIIIIIIIIIIIIIIIIIIIIIIIIIIIIIIIIIIIIIIIIIIIIIIIIIIIIIIIIIIIIIIIIIIIIIIIIIIIIIIIIIIIIIIIIIIIIIIIIIIIIIIIIIIIIIIIIIIIIIIIIIIIIIIIIIIIIIIIIIIIIIIIIIIIIIIIIIIIIIII
@R0000090
TGGTTGAATTTTAGTTTTTGTTTTTATGGTTATGGGGTTTCGGTGGACGTACGTACGCGGTAGTTTTTATGTTTTTCGTTTATAATCGATTTTGTATTGAGTTTGGATTGAATAGATTTGGTTAGTTTGAGGAGTTTTAAGGTAGAAGGGGATTATTTCGTAAGTGTATAAATGGTTGATTTTTTTGTTGAATTTGGGGTATTTAAAGTTTTGTTATAGCGGATTTTAATTTATGTCGCGTTTGTCGAGTAATATGTAGTATTGTATTGTTATTACGCGGTATCGTCTGTTTATTTAGTTATAGTTAAATTTGTATAGCGTGGAGAGTGAATCGATCGATCGTGAAGGGT
+
IIIIIIIIIIIIIIIIIIIIIIIIIIIIIIIIIIIIIIIIIIIIIIIIIIIIIIIIIIIIIIIIIIIIIIIIIIIIIIIIIIIIIIIIIIIIIIIIIIIIIIIIIIIIIIIIIIIIIIIIIIIIIIIIIIIIIIIIIIIIIIIIIIIIIIIIIIIIIIIIIIIIIIIIIIIIIIIIIIIIIIIIIIIIIIIIIIIIIIIIIIIIIIIIIIIIIIIIIIIIIIIIIIIIIIIIIIIIIIIIIIIIIIIIIIIIIIIIIIIIIIIIIIIIIIIIIIIIIIIIIIIIIIIIIIIIIIIIIIIIIIIIIIIIIIIIIIIIIIIIIIIIIIIIIIIIIIIIIIIIIIIIIIIIII
@R0000091
TGGTTGAATTTTAGTTTTTGTTTTTATGGTTATGGGGTTTCGGTGGACGTACGTACGCGGTAGTTTTTATGTTTTTCGTTTATAATCGATTTTGTATTGAGTTTGGATTGAATAGATTTGGTTAGTTTGAGGAGTTTTAAGGTAGAAGGGGATTATTTCGTAAGTGTATAAATGGTCGATTTTTTTGTTGAATTTGGGGTATTTAAAGTTTTGTTATAGCGGATCTCAATTTATGTCGCGTTTGTCGAGTAATATGTAGTATTGTATTGTTATTACGCGGTATCGTTTGTTTATTTAGTTATAGTTAAATTTGTATAGCGTGGAGAGTGAATCGATCGATCGTGAAGGGT
+
IIIIIIIIIIIIIIIIIIIIIIIIIIIIIIIIIIIIIIIIIIIIIIIIIIIIIIIIIIIIIIIIIIIIIIIIIIIIIIIIIIIIIIIIIIIIIIIIIIIIIIIIIIIIIIIIIIIIIIIIIIIIIIIIIIIIIIIIIIIIIIIIIIIIIIIIIIIIIIIIIIIIIIIIIIIIIIIIIIIIIIIIIIIIIIIIIIIIIIIIIIIIIIIIIIIIIIIIIIIIIIIIIIIIIIIIIIIIIIIIIIIIIIIIIIIIIIIIIIIIIIIIIIIIIIIIIIIIIIIIIIIIIIIIIIIIIIIIIIIIIIIIIIIIIIIIIIIIIIIIIIIIIIIIIIIIIIIIIIIIIIIIIIIIII
@R0000092
TGGTTGAATTTTAGTTTTTGTTTTTATGGTTATGGGGTTTCGGTGGATGTACGTACGCGGTAGTTTTTATGTTTTTCGTTTATAATCGATTTTGTATTGAGTTTGGATTGAATAGATTTCGTTAGTTTGAGGAGTTTTAAGGTAGAAGGGGATTATTTCGTAAGTGTATAAAGGGCTGATTTTTTTGTTGAATTTGGGGTATTTAAAGTTTTGTTATAGCGGATTTTAATTTATGTCGCGTTTGTCGAGTAATATGTAGTATTGTATTGTTATTACGCGGTATCGTTTGTTTATTTAGTTATAGTTAAATTTGTATAGCGTGGAGACTGAATCGATCGATCGTGAAGGGT
+
IIIIIIIIIIIIIIIIIIIIIIIIIIIIIIIIIIIIIIIIIIIIIIIIIIIIIIIIIIIIIIIIIIIIIIIIIIIIIIIIIIIIIIIIIIIIIIIIIIIIIIIIIIIIIIIIIIIIIIIIIIIIIIIIIIIIIIIIIIIIIIIIIIIIIIIIIIIIIIIIIIIIIIIIIIIIIIIIIIIIIIIIIIIIIIIIIIIIIIIIIIIIIIIIIIIIIIIIIIIIIIIIIIIIIIIIIIIIIIIIIIIIIIIIIIIIIIIIIIIIIIIIIIIIIIIIIIIIIIIIIIIIIIIIIIIIIIIIIIIIIIIIIIIIIIIIIIIIIIIIIIIIIIIIIIIIIIIIIIIIIIIIIIIIII
@R0000093
TGGTTGAATTCTAGTTTTTGTTTTTATGGTTATGGGGTTTCGGTGGACGTACGTACGCGGTAGTTTTTATGTTTTTCGTTTATAATCGATTTTGTATTGAGTTTGGATTGAATAGATTTGGTTAGTTTGAGGAGTTTTAAGGTAGAAGGGGATTATTTCGTAAGTGTATAAATGGTTGATCTTTTTGTTGAATTTGGGGTATTTAAAGTTTTGTTATAGCGGACTTTAATTTATGTCGCGTTTGTCGAGTAATATGTAGTATTGTATTGTTATTACGCGGTATCGTTTGTTTATTTAGTTATAGTTAAATTTGTATAGCGTGGAGAGTGAATCGATCGATCATGAAGGGT
+
IIIIIIIIIIIIIIIIIIIIIIIIIIIIIIIIIIIIIIIIIIIIIIIIIIIIIIIIIIIIIIIIIIIIIIIIIIIIIIIIIIIIIIIIIIIIIIIIIIIIIIIIIIIIIIIIIIIIIIIIIIIIIIIIIIIIIIIIIIIIIIIIIIIIIIIIIIIIIIIIIIIIIIIIIIIIIIIIIIIIIIIIIIIIIIIIIIIIIIIIIIIIIIIIIIIIIIIIIIIIIIIIIIIIIIIIIIIIIIIIIIIIIIIIIIIIIIIIIIIIIIIIIIIIIIIIIIIIIIIIIIIIIIIIIIIIIIIIIIIIIIIIIIIIIIIIIIIIIIIIIIIIIIIIIIIIIIIIIIIIIIIIIIIIII
@R0000094
TGGTTGAATTTTAGTTTTCGTTTTTATGGTTATGGGGTTTCGGTGGACGTACGTACGCGGTAGTTTTTATGTTTTTCGTTTATAATCGATTTTGTATAGAGTTTGGATTGAATAGATTTGGTTAGTTTGAGGAGTTTTAAGGTAGAAGGGGATTATTTCGTAAGTGTATAAATGGTTGATTTTTTTGTTGAATTTGGGGTATTTAAAGTTTTGTTATAGCGGATTTTAATTTATGTCGTGTTTGTCGAGTAATATGTAGTATTGTATTGTTATTACGCGGTATCGTTTGTTTATTTAGTTATAGTTAAATTTGTATAGCGTGGAGAGTGAATCGATCGATCGTGAAGGGT
+
IIIIIIIIIIIIIIIIIIIIIIIIIIIIIIIIIIIIIIIIIIIIIIIIIIIIIIIIIIIIIIIIIIIIIIIIIIIIIIIIIIIIIIIIIIIIIIIIIIIIIIIIIIIIIIIIIIIIIIIIIIIIIIIIIIIIIIIIIIIIIIIIIIIIIIIIIIIIIIIIIIIIIIIIIIIIIIIIIIIIIIIIIIIIIIIIIIIIIIIIIIIIIIIIIIIIIIIIIIIIIIIIIIIIIIIIIIIIIIIIIIIIIIIIIIIIIIIIIIIIIIIIIIIIIIIIIIIIIIIIIIIIIIIIIIIIIIIIIIIIIIIIIIIIIIIIIIIIIIIIIIIIIIIIIIIIIIIIIIIIIIIIIIIIII
@R0000095
TGGTTGAATTTTAGTTTTTGTTTTTATGGTTATGGGGTTTTGGTGGATGTATGTATGTGGTAGTTTTTATGTTTTTTGTTTATAATTGATTTTGTATTGAGTTTGGATTGAACAGATTTGGTTAGTTTGAGGCGTTTTAAGGTAGAAGGGGATTATTTTGTAAGTGTATAAATGATTGATTTTTTTGTTGAATTTGGGGTATTTATAGTTTTGTTATAGTGGATTTTAATTTATGTTGTGTTTGTTGAGTAATATGTAGTATTGTATTGTTATTATGTGGTATTGTTTGTTTATTTAGTTATAGTTAAATTTGTATAGTGTGGAGAGTGAATTGATAGATTGTGAAGGGT
+
IIIIIIIIIIIIIIIIIIIIIIIIIIIIIIIIIIIIIIIIIIIIIIIIIIIIIIIIIIIIIIIIIIIIIIIIIIIIIIIIIIIIIIIIIIIIIIIIIIIIIIIIIIIIIIIIIIIIIIIIIIIIIIIIIIIIIIIIIIIIIIIIIIIIIIIIIIIIIIIIIIIIIIIIIIIIIIIIIIIIIIIIIIIIIIIIIIIIIIIIIIIIIIIIIIIIIIIIIIIIIIIIIIIIIIIIIIIIIIIIIIIIIIIIIIIIIIIIIIIIIIIIIIIIIIIIIIIIIIIIIIIIIIIIIIIIIIIIIIIIIIIIIIIIIIIIIIIIIIIIIIIIIIIIIIIIIIIIIIIIIIIIIIIIII
@R0000096
TGGTTGAATTTTAGTCTTTGTTTTTATGATTATGGGGTTTTGGTGGATGTATGTATGTGGTAGTTTTTATGTTTTTTGTCTATAATTGATTTTGTATTGAGTTTGGATTGAATAGATTTGGTTAGTTTGAGGAGTTTTAAGGTAGAAGGGGATTATTTTGTAAGTGCATAAATGATTGATTTTTTTGTTGAATTTGGGGTATTTAAAGTTTTGTTATAGTGGATTTTAATTTATGTTGTGTTTGTTGAGTAATATGTAGTATTGTATTGTTATTATGTGGTATCGTTTGTCTATTTAGTTATAGTTAAATTTGTATAGTGTGGAGAGTGAATTGACTGATTGTGAAGGGT
+
IIIIIIIIIIIIIIIIIIIIIIIIIIIIIIIIIIIIIIIIIIIIIIIIIIIIIIIIIIIIIIIIIIIIIIIIIIIIIIIIIIIIIIIIIIIIIIIIIIIIIIIIIIIIIIIIIIIIIIIIIIIIIIIIIIIIIIIIIIIIIIIIIIIIIIIIIIIIIIIIIIIIIIIIIIIIIIIIIIIIIIIIIIIIIIIIIIIIIIIIIIIIIIIIIIIIIIIIIIIIIIIIIIIIIIIIIIIIIIIIIIIIIIIIIIIIIIIIIIIIIIIIIIIIIIIIIIIIIIIIIIIIIIIIIIIIIIIIIIIIIIIIIIIIIIIIIIIIIIIIIIIIIIIIIIIIIIIIIIIIIIIIIIIIII
@R0000097
TGGTTGAATTTTAGTTTTTGTTTTTATGTTTATGGGGTTTTGGTGGATGTATGTATGTGGTAGTTTTTATGTCTTTTGTTTATAATTGATTTTGTATTGAGTTTGGATTGAATAGATTTGGTTAGTTTGAGGAGTTTTAAGGTAGAAGGGGATTATTTTGTAAGTGTATAAAGGATTGACTTTTTTGTTGAATTTGGGGTATTCAAAGTTTTGTTATAGCGGATTTTAATTTATGTTGTGTTTGTTGAGTAATATGTAGTATTGTATTGTTATTATGTGGTATTGTTTGTTTATTTAGTTATAGTTAAATTTGTATAGTGTGGAGAGTGAATTGATTGATTGTGAAGGGT
+
IIIIIIIIIIIIIIIIIIIIIIIIIIIIIIIIIIIIIIIIIIIIIIIIIIIIIIIIIIIIIIIIIIIIIIIIIIIIIIIIIIIIIIIIIIIIIIIIIIIIIIIIIIIIIIIIIIIIIIIIIIIIIIIIIIIIIIIIIIIIIIIIIIIIIIIIIIIIIIIIIIIIIIIIIIIIIIIIIIIIIIIIIIIIIIIIIIIIIIIIIIIIIIIIIIIIIIIIIIIIIIIIIIIIIIIIIIIIIIIIIIIIIIIIIIIIIIIIIIIIIIIIIIIIIIIIIIIIIIIIIIIIIIIIIIIIIIIIIIIIIIIIIIIIIIIIIIIIIIIIIIIIIIIIIIIIIIIIIIIIIIIIIIIIII
@R0000098
TGGTTGAATTTTAGTTTTTGTTTTTATGGTTATGGGGTTTCGGTGGACGTACGTACGCGGTAGTTTTTATGTTTTTCGTTTATAATCGATTTTGTATTGAGTTTGGATTGAATAGAGTTGGTTAGTTTGAGGAGTTTTAAGGTAGAAGGGGATTATTTCGTAAGTGTATAAATGGTTGATTTTTTTGTTGAATTTGGGGTATTTAAAGTTTTGTTATAGCGGATTTTAATTTATGTCGCGTTTGTCGAGTAATATGTAGTATTGTATTGTTATTACGCGGTATCGTTTGTTTATTTAGCTATAGTTAAATTTGCATAGCGTGGAGAGTGAATCGATCGATCGTGAAGGGT
+
IIIIIIIIIIIIIIIIIIIIIIIIIIIIIIIIIIIIIIIIIIIIIIIIIIIIIIIIIIIIIIIIIIIIIIIIIIIIIIIIIIIIIIIIIIIIIIIIIIIIIIIIIIIIIIIIIIIIIIIIIIIIIIIIIIIIIIIIIIIIIIIIIIIIIIIIIIIIIIIIIIIIIIIIIIIIIIIIIIIIIIIIIIIIIIIIIIIIIIIIIIIIIIIIIIIIIIIIIIIIIIIIIIIIIIIIIIIIIIIIIIIIIIIIIIIIIIIIIIIIIIIIIIIIIIIIIIIIIIIIIIIIIIIIIIIIIIIIIIIIIIIIIIIIIIIIIIIIIIIIIIIIIIIIIIIIIIIIIIIIIIIIIIIIII
@R0000099
TGGTTGAATTCTAGTTTTTGTTTTTATGGTTATGGGGTTTCGGTGGACGTACGTACGCGGTAGTTTTTATGTTTTTCGTTTATAATCGATTTTGTATTGAGTTTGGATTGAATAGATTTGGTTAGTTTGAGGAGTTTTAAGGTAGAAGGGGATTATTTCGTAAGTGTATAAATGGTTGATTTTTTTGTTGAATTTGGGGTATTTAAAGCTTTGTTATAGCGGATTTTAATTTATGTCGCGTTTGTCGAGTAATATGTAGTATTGTATTGTTATTACGCGGTATCGTTTGTTTATTTAGTTATAGTTAAATTTGTATAGCGTGGAGAGTGAATCGATCGGTCGTGACGGGT
+
IIIIIIIIIIIIIIIIIIIIIIIIIIIIIIIIIIIIIIIIIIIIIIIIIIIIIIIIIIIIIIIIIIIIIIIIIIIIIIIIIIIIIIIIIIIIIIIIIIIIIIIIIIIIIIIIIIIIIIIIIIIIIIIIIIIIIIIIIIIIIIIIIIIIIIIIIIIIIIIIIIIIIIIIIIIIIIIIIIIIIIIIIIIIIIIIIIIIIIIIIIIIIIIIIIIIIIIIIIIIIIIIIIIIIIIIIIIIIIIIIIIIIIIIIIIIIIIIIIIIIIIIIIIIIIIIIIIIIIIIIIIIIIIIIIIIIIIIIIIIIIIIIIIIIIIIIIIIIIIIIIIIIIIIIIIIIIIIIIIIIIIIIIIIII
@R0000100
TGGTTGAATTTTAGTTTTTGTTTTTATGGTTATGGGGTTTCGGTGGACGTACGTACGCGGTAGTTTTTATGTTTTTCGTTTATAATCGATTTTGTATTGAGTTTGGATTGAATAGATTTGGTTAGTTTGAGGAGTTTTAAGGTAGAAGGGGATTATTTGGTAAGTGTATAAATGGTTGATTCCTTTGTTGAATTTGGGGTATTTAAAGTTTTGTTATAGCGGATTTTAATTTATGTCGCGTTTGTCGAGTAATATGTAGTATTGTATTGTTACTACGCGGTATCGTTTGTTTATTTAGTTATAGTTAAATTTGTATAGCGTGGAGAGTGAATCGATCGATCGTGAAGGGT
+
IIIIIIIIIIIIIIIIIIIIIIIIIIIIIIIIIIIIIIIIIIIIIIIIIIIIIIIIIIIIIIIIIIIIIIIIIIIIIIIIIIIIIIIIIIIIIIIIIIIIIIIIIIIIIIIIIIIIIIIIIIIIIIIIIIIIIIIIIIIIIIIIIIIIIIIIIIIIIIIIIIIIIIIIIIIIIIIIIIIIIIIIIIIIIIIIIIIIIIIIIIIIIIIIIIIIIIIIIIIIIIIIIIIIIIIIIIIIIIIIIIIIIIIIIIIIIIIIIIIIIIIIIIIIIIIIIIIIIIIIIIIIIIIIIIIIIIIIIIIIIIIIIIIIIIIIIIIIIIIIIIIIIIIIIIIIIIIIIIIIIIIIIIIIII
@R0000101
TGGTTGAATTTTAGTTTTTGTTTTTATGGTTATGGGGTTTTGGTGGATGTATGTATGTGGTAGTTTTTATGTTTTTTGTTTATAATTGATTTTGTATTGAGTTTGGATTGAATAGATTTGGTTAGTTTGAGGAGTTTTAAGGTAGAAGGGGATAATTTTGTAAGTGTATAAATGATTGATTTTTTTGTTGAACGTGGGGTATTTAAAGTTTTGTTATAGTGGATTTTAATTTATGTTGTGTTTGTTGAGTAATATGTAGTATTGTATTGTTATTATGTGGTATTGTTTGTTTATTTAGTTATAGTTAAATTTGTATAGTGTGGAGAGTGAATTGATTGATTGTGAAGGGT
+
IIIIIIIIIIIIIIIIIIIIIIIIIIIIIIIIIIIIIIIIIIIIIIIIIIIIIIIIIIIIIIIIIIIIIIIIIIIIIIIIIIIIIIIIIIIIIIIIIIIIIIIIIIIIIIIIIIIIIIIIIIIIIIIIIIIIIIIIIIIIIIIIIIIIIIIIIIIIIIIIIIIIIIIIIIIIIIIIIIIIIIIIIIIIIIIIIIIIIIIIIIIIIIIIIIIIIIIIIIIIIIIIIIIIIIIIIIIIIIIIIIIIIIIIIIIIIIIIIIIIIIIIIIIIIIIIIIIIIIIIIIIIIIIIIIIIIIIIIIIIIIIIIIIIIIIIIIIIIIIIIIIIIIIIIIIIIIIIIIIIIIIIIIIIII
@R0000102
TGGTTGAATTTTAGTTTTTGTTTTTATGGTTATGGGGTTTCGGTGGACGTACGTACGCGGTAGTTTTTATGTTTTTCGTTTATAATCGATTTTGTATTGAGTTTGGATTGAATAGATTTGGTTAGTTTGAGGAGTTCTAAGGTAGAAGGGGATTATTTCGTAAGTGTACAAATGGTTGATTTTTTTGTTGAATTTGGGGTATTTAAAGTTTTGCTATAGTGGATTTTAATTTATGTCGCGTTTGTCGAGTAATATGTAGTATTGTATTGTTATTACGCGGTATCGTTTGTTTATTTAGTTATAGTTAAATTTGTATAGCGTGGAGAGTGAATCGATCGATCGTGAAGGGT
+
IIIIIIIIIIIIIIIIIIIIIIIIIIIIIIIIIIIIIIIIIIIIIIIIIIIIIIIIIIIIIIIIIIIIIIIIIIIIIIIIIIIIIIIIIIIIIIIIIIIIIIIIIIIIIIIIIIIIIIIIIIIIIIIIIIIIIIIIIIIIIIIIIIIIIIIIIIIIIIIIIIIIIIIIIIIIIIIIIIIIIIIIIIIIIIIIIIIIIIIIIIIIIIIIIIIIIIIIIIIIIIIIIIIIIIIIIIIIIIIIIIIIIIIIIIIIIIIIIIIIIIIIIIIIIIIIIIIIIIIIIIIIIIIIIIIIIIIIIIIIIIIIIIIIIIIIIIIIIIIIIIIIIIIIIIIIIIIIIIIIIIIIIIIIII
@R0000103
TGGTTGAATTCTAGTTTTTGTTTTTATGGTTATGGGGTTTTGGTGGATGTATGTATGTGGTAGTTTTTATGTTTTTCGTTTATAATTGATTTTGTATTGAGTTTGGATTGAATAGATTTGGTTAGTTTGAGGAGTTTTAAGGAAGAAGGGGATTATTTTGTAAGTGTATAAATGATTGATTTTTTTGTTGAATTTGGGGTATTTAAAGTTTTGTTATAGTGGATTTTAATTTATGTTGTGTTTGTTGAGTAATATGTAGTATTGTATTGTTATTATGTGGTATTGTTTGTTTATTTAGTTATAGTTAAATTTGTACAGTGTGGAGAGTGAATTGATTGATTGTGAAGGGT
+
IIIIIIIIIIIIIIIIIIIIIIIIIIIIIIIIIIIIIIIIIIIIIIIIIIIIIIIIIIIIIIIIIIIIIIIIIIIIIIIIIIIIIIIIIIIIIIIIIIIIIIIIIIIIIIIIIIIIIIIIIIIIIIIIIIIIIIIIIIIIIIIIIIIIIIIIIIIIIIIIIIIIIIIIIIIIIIIIIIIIIIIIIIIIIIIIIIIIIIIIIIIIIIIIIIIIIIIIIIIIIIIIIIIIIIIIIIIIIIIIIIIIIIIIIIIIIIIIIIIIIIIIIIIIIIIIIIIIIIIIIIIIIIIIIIIIIIIIIIIIIIIIIIIIIIIIIIIIIIIIIIIIIIIIIIIIIIIIIIIIIIIIIIIIII
@R0000104
TGGTTGAATCTTAGTTTTTGTTTTTATGGTTATGGGGTTTTGGTGGATGTATGTATGTGGTAGTTTTTATGTTTTTTGTTTATAATTGATTTTGTATTGAGTTTGGATTGAATAGATTTCGTTAGTTTGAGGAGTTTTAAGGTAGAAGGGGATTATTGTGTAAGTGTATAAATGATTGATTTTTTTGTTGAATTTGGGGTATTTAAAGTTTTGTTATAGTGGATTTTAATTTATGTTGTGTTTGTTGAGTAATATGTAGTATTCTATTGTTATTATGTGGTACTGTTTGTTTATTTAGTTATAGTTAAATTTGTATAGTGTGGAGAGTGAATTGATTGATTGTGAAGGGT
+
IIIIIIIIIIIIIIIIIIIIIIIIIIIIIIIIIIIIIIIIIIIIIIIIIIIIIIIIIIIIIIIIIIIIIIIIIIIIIIIIIIIIIIIIIIIIIIIIIIIIIIIIIIIIIIIIIIIIIIIIIIIIIIIIIIIIIIIIIIIIIIIIIIIIIIIIIIIIIIIIIIIIIIIIIIIIIIIIIIIIIIIIIIIIIIIIIIIIIIIIIIIIIIIIIIIIIIIIIIIIIIIIIIIIIIIIIIIIIIIIIIIIIIIIIIIIIIIIIIIIIIIIIIIIIIIIIIIIIIIIIIIIIIIIIIIIIIIIIIIIIIIIIIIIIIIIIIIIIIIIIIIIIIIIIIIIIIIIIIIIIIIIIIIIII
@R0000105
TGGTTGAATTTTAGTTTTTGTTTTTATGGTTATGGGGTTTTGGTGGATGTATGTATGTGGTAGTTTTTATGTTTTTTGTTTATAATTGATTTTGTATTGAGTTTGGATTGAATAGATTTGGTTAGTTTGAGGAGTTTTAAGGTAGAAGGGGATTATTTTGTAAGTGTATAAATGATTGATTTTTTTGTTGAACTTGGGGTATTTAAAGTTTTGTTATAGTGGATTTTAATTTATGTTGTGTTTGTTGAGTAATATGTAGTATTGTATTGTTATTATGTGGTATTGTTTGTTTATTTAGTTATAGTTAAATTTGTATAGTGTGGAGAGTGAATTGATTGATTGTGAAGGGT
+
IIIIIIIIIIIIIIIIIIIIIIIIIIIIIIIIIIIIIIIIIIIIIIIIIIIIIIIIIIIIIIIIIIIIIIIIIIIIIIIIIIIIIIIIIIIIIIIIIIIIIIIIIIIIIIIIIIIIIIIIIIIIIIIIIIIIIIIIIIIIIIIIIIIIIIIIIIIIIIIIIIIIIIIIIIIIIIIIIIIIIIIIIIIIIIIIIIIIIIIIIIIIIIIIIIIIIIIIIIIIIIIIIIIIIIIIIIIIIIIIIIIIIIIIIIIIIIIIIIIIIIIIIIIIIIIIIIIIIIIIIIIIIIIIIIIIIIIIIIIIIIIIIIIIIIIIIIIIIIIIIIIIIIIIIIIIIIIIIIIIIIIIIIIIII
@R0000106
TGGTTGAATTTTAGTTTTTGTTTTTATGGTAATGGGGTTTTGGTGGATGTATGTATGTGGTAGTTTTTATGTTTTTTGTTTATAAATGATTTTGTATTGAGTTGGGATTGAATGGATTTGGTTAGTTTGAGGAGTTTTAAGGTAGAAGGGGATTATTTTGTAAGTGTATAAATGATTGATTTTGTTGTTGAATTTGAGGTATTTAAAGTTTTGTTATAGCGGATTTTAATTTATGTTGTGTTTGTTGAGTAATATGTAGTATTGTATTGTTATTATGTGGTATTGTTTGTTTATTTAGTTATAGTTAAATTTGTATAGTGTGGAGAGTGAATTGATTGATTGTGAAGGGT
+
IIIIIIIIIIIIIIIIIIIIIIIIIIIIIIIIIIIIIIIIIIIIIIIIIIIIIIIIIIIIIIIIIIIIIIIIIIIIIIIIIIIIIIIIIIIIIIIIIIIIIIIIIIIIIIIIIIIIIIIIIIIIIIIIIIIIIIIIIIIIIIIIIIIIIIIIIIIIIIIIIIIIIIIIIIIIIIIIIIIIIIIIIIIIIIIIIIIIIIIIIIIIIIIIIIIIIIIIIIIIIIIIIIIIIIIIIIIIIIIIIIIIIIIIIIIIIIIIIIIIIIIIIIIIIIIIIIIIIIIIIIIIIIIIIIIIIIIIIIIIIIIIIIIIIIIIIIIIIIIIIIIIIIIIIIIIIIIIIIIIIIIIIIIIII
@R0000107
TGGTTGAATTTTAGTTTTTGCTTTTATGGTTATGGGGTTTTGGTGGATGTATGTATGCGGTAGTTTTTATGGTTTTTGTTTATAATTGATTTTGTATTGAGTTTGGATTGAATAGATTTGGTTAGCTTGAGGAGTTTTAAGGTAGAAGGGGATTATTTTGTAAGTGTATAAATGATTGATTTCTTTGTTGAATTTGGGGTATTTAAAGTTTTGTTATAGTGGATTTTAATTTATGTTGGGTTTGTTGAGTAATATGTAGTATTGTATTGTTATTATGTGGTATCGTTTGTTTATTTAGTTATAGTTAAATTTGTATAGTGTGGAGAGTGAATTGATTGATTGTGAAGGGT
+
IIIIIIIIIIIIIIIIIIIIIIIIIIIIIIIIIIIIIIIIIIIIIIIIIIIIIIIIIIIIIIIIIIIIIIIIIIIIIIIIIIIIIIIIIIIIIIIIIIIIIIIIIIIIIIIIIIIIIIIIIIIIIIIIIIIIIIIIIIIIIIIIIIIIIIIIIIIIIIIIIIIIIIIIIIIIIIIIIIIIIIIIIIIIIIIIIIIIIIIIIIIIIIIIIIIIIIIIIIIIIIIIIIIIIIIIIIIIIIIIIIIIIIIIIIIIIIIIIIIIIIIIIIIIIIIIIIIIIIIIIIIIIIIIIIIIIIIIIIIIIIIIIIIIIIIIIIIIIIIIIIIIIIIIIIIIIIIIIIIIIIIIIIIIII
@R0000108
TGGTTGAATTTTAGTTTTTGTTTTTATGGTTATGGGGTTTCGGTGGACGTACGTACGCGGTAGTTTTTATGTTTTTCGTTTATAATCGATTTTGTATTGAGTTTGGATTGAATAGATTTGGTTAGTTTGAGGAGTTTTAAGGTAGAAGGGGATTATTTCGTAAGTGTATAAATGGTTGATTCTTTTGTTGAACTTGGGGTATTTAAAGTTTTGTTATAGCAGACTTTAATTTATGTCGTGTTTGTCGAGTAATATGTAGTATTGTATTGTTATCACGCGGTATCGTTTGTTTATTTAGTTATAGTTAAATTTGTATAGCGTGGAGAGTGAATCGATCGATCGTGAAGGGT
+
IIIIIIIIIIIIIIIIIIIIIIIIIIIIIIIIIIIIIIIIIIIIIIIIIIIIIIIIIIIIIIIIIIIIIIIIIIIIIIIIIIIIIIIIIIIIIIIIIIIIIIIIIIIIIIIIIIIIIIIIIIIIIIIIIIIIIIIIIIIIIIIIIIIIIIIIIIIIIIIIIIIIIIIIIIIIIIIIIIIIIIIIIIIIIIIIIIIIIIIIIIIIIIIIIIIIIIIIIIIIIIIIIIIIIIIIIIIIIIIIIIIIIIIIIIIIIIIIIIIIIIIIIIIIIIIIIIIIIIIIIIIIIIIIIIIIIIIIIIIIIIIIIIIIIIIIIIIIIIIIIIIIIIIIIIIIIIIIIIIIIIIIIIIIII
@R0000109
TGGTTGAATTTTAGTTTTTGTTTTTATGGTTATGGGGTTTCGGTGGACGTACGTACGCGGTAGTTTTTATGTTTTTCGTTTATAATCGATTTTGTATTGAGTTTGGATTGAATAGATTTGGTTAGTCTGAGGAGTTTTAAGGTAGAAGGGGATTATTTCGTAAGTGTATAAATGGTTGATTTTTTTGTTGAATTTGGGGTATTTAAAGTTTTGTTATAGCGGATTTTAATTTATGTCGCGTTTGTCGAGTAATATGTAGTATTGTATTGTTATTACGCGGTATCGTTTGTTTATTTAGTTATAGTTAAATTTGTATAGCGTGGAGAGTGAATCGATCGATCGTGAAGGGT
+
IIIIIIIIIIIIIIIIIIIIIIIIIIIIIIIIIIIIIIIIIIIIIIIIIIIIIIIIIIIIIIIIIIIIIIIIIIIIIIIIIIIIIIIIIIIIIIIIIIIIIIIIIIIIIIIIIIIIIIIIIIIIIIIIIIIIIIIIIIIIIIIIIIIIIIIIIIIIIIIIIIIIIIIIIIIIIIIIIIIIIIIIIIIIIIIIIIIIIIIIIIIIIIIIIIIIIIIIIIIIIIIIIIIIIIIIIIIIIIIIIIIIIIIIIIIIIIIIIIIIIIIIIIIIIIIIIIIIIIIIIIIIIIIIIIIIIIIIIIIIIIIIIIIIIIIIIIIIIIIIIIIIIIIIIIIIIIIIIIIIIIIIIIIIII
@R0000110
TGGTTGAATTTTAGTTTTTGTTTTTATGGTTATGGGGTTTCGGTGGACGTACGTACGCGGTAGTTTTTATGTTTTTCGTTTATAACCGATTTTGCATTGAGTTTGGATTGAATAGATTTGGTTAGTTTGAGGAGTTTTAAGGTAGAAGGGGATTATTTCGTAAGTGTATAAATGGTTGATTCTTTTGTTGAATTTGGGGTATTTAAAGCTTTGTTATAGCGGAATTTAATTTATGTCGCGTTTGTCGAGTAATATGTAGTATTGTATTGTTATTACGCGGTATCGTTTGTTTATTTAGTTATAGTCAAATTTGTATAGCGTGGAGAGTGAATCGATCGATTGTGAAGGGT
+
IIIIIIIIIIIIIIIIIIIIIIIIIIIIIIIIIIIIIIIIIIIIIIIIIIIIIIIIIIIIIIIIIIIIIIIIIIIIIIIIIIIIIIIIIIIIIIIIIIIIIIIIIIIIIIIIIIIIIIIIIIIIIIIIIIIIIIIIIIIIIIIIIIIIIIIIIIIIIIIIIIIIIIIIIIIIIIIIIIIIIIIIIIIIIIIIIIIIIIIIIIIIIIIIIIIIIIIIIIIIIIIIIIIIIIIIIIIIIIIIIIIIIIIIIIIIIIIIIIIIIIIIIIIIIIIIIIIIIIIIIIIIIIIIIIIIIIIIIIIIIIIIIIIIIIIIIIIIIIIIIIIIIIIIIIIIIIIIIIIIIIIIIIIIII
@R0000111
TGGTTGAATTTTAGTTTTTGTTTTTATGGTTATGGGGTTTTGGTGGATGTATGTATGTGGTAGTTTTTATGTTTTTTGTTTATAATTGATTTTGTATTGAGTTTGGATTGAATAGATTTGGTTAGTTTGAGGAGTTTTAAGGTAGAAGGGGTTTATTTTGTAAGTGTATAAATGATTGATTTTTTTGTTGAATTTGGGGTATTTAAAGTTTTGTCATAGTGGATTTTAATTTATGTTGCGTTTGTTGAGTAATATGTAGTATTGTATTGTTATTATGTGGTATTGTTTGTTTATTTAGTTATAGTTAAATTTGTATAGTGTGGAGAGTGAATTGATTGATTGTGAAGGGT
+
IIIIIIIIIIIIIIIIIIIIIIIIIIIIIIIIIIIIIIIIIIIIIIIIIIIIIIIIIIIIIIIIIIIIIIIIIIIIIIIIIIIIIIIIIIIIIIIIIIIIIIIIIIIIIIIIIIIIIIIIIIIIIIIIIIIIIIIIIIIIIIIIIIIIIIIIIIIIIIIIIIIIIIIIIIIIIIIIIIIIIIIIIIIIIIIIIIIIIIIIIIIIIIIIIIIIIIIIIIIIIIIIIIIIIIIIIIIIIIIIIIIIIIIIIIIIIIIIIIIIIIIIIIIIIIIIIIIIIIIIIIIIIIIIIIIIIIIIIIIIIIIIIIIIIIIIIIIIIIIIIIIIIIIIIIIIIIIIIIIIIIIIIIIIII
@R0000112
TGGTTGAATTTTAGTTTTTGTTTTTATGGTTATGGGGTTTCGGTGGACGTACGTACGCGGTAGTTTTTATGTTTTTCGTTTATAATCGATTTTGTATTGAGTTTGGATTGAATAGATTTGGTTAGTTTGAGGAGTTTTAAGGTAGAAGGGGATTATTTCGTAAGTGTATAAATGGTTGATTCTTTTGTTGAATTTGGGGTATTTAAAGTTTTGTTATAGCGGATTTTAATTTATGTCGCGTTTGTCGAGTAATATGTAGTATTGTATTGTCATTACGCGGTATCGTATGTTTATTTAGTTATAGTCAAATTTGTATAGCGTGGAGAGTGAATCGATCGATCGTGAAGGGT
+
IIIIIIIIIIIIIIIIIIIIIIIIIIIIIIIIIIIIIIIIIIIIIIIIIIIIIIIIIIIIIIIIIIIIIIIIIIIIIIIIIIIIIIIIIIIIIIIIIIIIIIIIIIIIIIIIIIIIIIIIIIIIIIIIIIIIIIIIIIIIIIIIIIIIIIIIIIIIIIIIIIIIIIIIIIIIIIIIIIIIIIIIIIIIIIIIIIIIIIIIIIIIIIIIIIIIIIIIIIIIIIIIIIIIIIIIIIIIIIIIIIIIIIIIIIIIIIIIIIIIIIIIIIIIIIIIIIIIIIIIIIIIIIIIIIIIIIIIIIIIIIIIIIIIIIIIIIIIIIIIIIIIIIIIIIIIIIIIIIIIIIIIIIIIII
@R0000113
TGGTTGAATTTTAGTTTTTGTTTTTATGGTTATGGGGTTTTGGTGGATGTATGTATGTGGTAGTTTTTATGTTTTCTGTTTATAATTGATTTTGTATTGAGTCTGGATTGAATAGATTTGGTTAGTTTGAGGAGTTTTAAGGTAGAAGGGGATTATTTTGTAAGTGTATAAATGATTGATTTTTTTGTTGAATTTGGGGTATTTAAAGTTTTGTTATAGTGGATTTTAATTTATGTTGCGTTTGTTGAGTAATATGTAGTATTGTATTGTTATTATGTGGTATTGTTTGTTTATTTAGTTATAGTTAAATTTGTATAGTGTGGAGAGTGAACTGATTGATTGTGAAGGGT
+
IIIIIIIIIIIIIIIIIIIIIIIIIIIIIIIIIIIIIIIIIIIIIIIIIIIIIIIIIIIIIIIIIIIIIIIIIIIIIIIIIIIIIIIIIIIIIIIIIIIIIIIIIIIIIIIIIIIIIIIIIIIIIIIIIIIIIIIIIIIIIIIIIIIIIIIIIIIIIIIIIIIIIIIIIIIIIIIIIIIIIIIIIIIIIIIIIIIIIIIIIIIIIIIIIIIIIIIIIIIIIIIIIIIIIIIIIIIIIIIIIIIIIIIIIIIIIIIIIIIIIIIIIIIIIIIIIIIIIIIIIIIIIIIIIIIIIIIIIIIIIIIIIIIIIIIIIIIIIIIIIIIIIIIIIIIIIIIIIIIIIIIIIIIIII
@R0000114
TGGTTGAATTTTAGTTTTTGTTTTTATGGTTATGGGGTTTCGGTGGACGTACGTACGCGGTAGTTTCTATGTTTTTCGTTTATAATCGATTTTGTATTGAGTTTGGATTGAATAGATTTGGTTAGTTTGAGGAGTTTTAAGGCAGAAGGGGATTATTTCGTAAGTGTATAAATGGTTGATTTTTTTGTTGAATTTGGGGTATTTAAAGTTTTGTTATAGCGGATTTTAATTTATGTCGCGTTTGTCGAGTAATATGTAGTATTGTATTGTTATTACGCGGCATCGTTTGTTTATTTAGTTATAGTTAAATTTGTATAGCGTGGAGAGTGAATCGATCGATCGTGAAGGGT
+
IIIIIIIIIIIIIIIIIIIIIIIIIIIIIIIIIIIIIIIIIIIIIIIIIIIIIIIIIIIIIIIIIIIIIIIIIIIIIIIIIIIIIIIIIIIIIIIIIIIIIIIIIIIIIIIIIIIIIIIIIIIIIIIIIIIIIIIIIIIIIIIIIIIIIIIIIIIIIIIIIIIIIIIIIIIIIIIIIIIIIIIIIIIIIIIIIIIIIIIIIIIIIIIIIIIIIIIIIIIIIIIIIIIIIIIIIIIIIIIIIIIIIIIIIIIIIIIIIIIIIIIIIIIIIIIIIIIIIIIIIIIIIIIIIIIIIIIIIIIIIIIIIIIIIIIIIIIIIIIIIIIIIIIIIIIIIIIIIIIIIIIIIIIIII
@R0000115
TGGTTGAATTTTAGTTTTTGTTTTTATGGTTATGGGGTTTCGGTGGACGTACGGACGCGGTAGTTTTTATGTTTTTCGTTTATAATCGATTTTGTATTGAGTTTGGATTGAATCGATTTGGTTAGTTTGAGGAGTTTTAAGGTAGAAGGGGATTATTTCGTAAGTGTATAAATGGTTGATTTTTTTGTTGAATTTGGGGTATTTAAAGTTTTGTTATAGCGGATTTTAATTTATGTTGCGTTTGTCGAGTAATATGTAGTATTGCATTGTTATTACGCGGTATCGTTTTTTTATTTAGTTATAGCTAAATTTGCATAGCGTGGAGAGTGAATCGATCGATCGTGAAGGGT
+
IIIIIIIIIIIIIIIIIIIIIIIIIIIIIIIIIIIIIIIIIIIIIIIIIIIIIIIIIIIIIIIIIIIIIIIIIIIIIIIIIIIIIIIIIIIIIIIIIIIIIIIIIIIIIIIIIIIIIIIIIIIIIIIIIIIIIIIIIIIIIIIIIIIIIIIIIIIIIIIIIIIIIIIIIIIIIIIIIIIIIIIIIIIIIIIIIIIIIIIIIIIIIIIIIIIIIIIIIIIIIIIIIIIIIIIIIIIIIIIIIIIIIIIIIIIIIIIIIIIIIIIIIIIIIIIIIIIIIIIIIIIIIIIIIIIIIIIIIIIIIIIIIIIIIIIIIIIIIIIIIIIIIIIIIIIIIIIIIIIIIIIIIIIIII
@R0000116
TGGTTGAATTTTAGTTTTTGTTTTTATGGTTATGGGGTTTTGGTGGACGTATGTATGTGGTAGTTTTTATGTTTTTTGTTTATAATTGATTTTGTATTGAGTTTGGATTGAATAGATTTGGTTAGTTTGAGGAGTTTTAAGGTAGAAGGGGATTATTTTGTAAGTGTATAAATGATTGATTTTTTTGTTGAATTTGGGGTATTTAAAGTTTTGTTATAGTGGACTTTAATTTATGTTGTGTTTGTTGAGTAATATGTAGTATTGTATTGTTATTATGTGGCATTGTTTGTTTATTTAGTTATAGTTAAATTTGTATAGTGTGGAGAGTGAATTGATTGATTGTGAAGGGT
+
IIIIIIIIIIIIIIIIIIIIIIIIIIIIIIIIIIIIIIIIIIIIIIIIIIIIIIIIIIIIIIIIIIIIIIIIIIIIIIIIIIIIIIIIIIIIIIIIIIIIIIIIIIIIIIIIIIIIIIIIIIIIIIIIIIIIIIIIIIIIIIIIIIIIIIIIIIIIIIIIIIIIIIIIIIIIIIIIIIIIIIIIIIIIIIIIIIIIIIIIIIIIIIIIIIIIIIIIIIIIIIIIIIIIIIIIIIIIIIIIIIIIIIIIIIIIIIIIIIIIIIIIIIIIIIIIIIIIIIIIIIIIIIIIIIIIIIIIIIIIIIIIIIIIIIIIIIIIIIIIIIIIIIIIIIIIIIIIIIIIIIIIIIIIII
@R0000117
TGGTTGAATTTTAGTTTTTGTTTTTATGGTTATGGGGTTTTGGTGGATGTATGTATGTGGTAGTTTTTATGTTTTTTGCTTATAATTGATTTTGTATTGAGTTTGGATTGAATAGATTTGGTTAGTTTGAGGAGTTTTAAGGTAGAAGGGGATCATTTTGTAAGTGTATAAATGATTGATTTTTTTGTTGAATTTGGGGTATTTAAAGTTTTGTTATAGTGGATTTTAATTCATGTTGTGTTTGTTGAGTAATATGTAGTATTGTATTGTTATTATGTGGTATTGTTTGTTTATTTAGTTATAGTTAAATTTGTATAGTGTGGAGAGTGAATTGATTGATTGTGAAGGGT
+
IIIIIIIIIIIIIIIIIIIIIIIIIIIIIIIIIIIIIIIIIIIIIIIIIIIIIIIIIIIIIIIIIIIIIIIIIIIIIIIIIIIIIIIIIIIIIIIIIIIIIIIIIIIIIIIIIIIIIIIIIIIIIIIIIIIIIIIIIIIIIIIIIIIIIIIIIIIIIIIIIIIIIIIIIIIIIIIIIIIIIIIIIIIIIIIIIIIIIIIIIIIIIIIIIIIIIIIIIIIIIIIIIIIIIIIIIIIIIIIIIIIIIIIIIIIIIIIIIIIIIIIIIIIIIIIIIIIIIIIIIIIIIIIIIIIIIIIIIIIIIIIIIIIIIIIIIIIIIIIIIIIIIIIIIIIIIIIIIIIIIIIIIIIIII
@R0000118
TGGTTGAATTTTAGTTTTTGTTTTTATGGTTATGGGGTTTCGGTGGACGTACGTACGCGGTAGTTTTTATGTTTTTCGTTTATAATCGATTTTGTATTGAGTTTGGATTGAATAGATTTGGTTAGTTTGAGGAGTTTTTAGGTAGAAGGGGATTATTTCGTAAGTGTATAAATGGTTGATCTTTTTGTTGAATTTCGGGTATTTAAAGTTTTGTCATAGCGGATTTTAATTTATGTCGCGTTTGTCGAGTAATATGTAGTATTGTATTGTTATTACGCGGTATCGTTTGTTTATTTAGTTATAGTTAAATTTGTATAGCGTGGAGAGTGAATCGATCGATCGTGAAGGGT
+
IIIIIIIIIIIIIIIIIIIIIIIIIIIIIIIIIIIIIIIIIIIIIIIIIIIIIIIIIIIIIIIIIIIIIIIIIIIIIIIIIIIIIIIIIIIIIIIIIIIIIIIIIIIIIIIIIIIIIIIIIIIIIIIIIIIIIIIIIIIIIIIIIIIIIIIIIIIIIIIIIIIIIIIIIIIIIIIIIIIIIIIIIIIIIIIIIIIIIIIIIIIIIIIIIIIIIIIIIIIIIIIIIIIIIIIIIIIIIIIIIIIIIIIIIIIIIIIIIIIIIIIIIIIIIIIIIIIIIIIIIIIIIIIIIIIIIIIIIIIIIIIIIIIIIIIIIIIIIIIIIIIIIIIIIIIIIIIIIIIIIIIIIIIIII
@R0000119
TGGTTGAATCTTAGTTTTTGTTTTTATGGTTATGGGGTTTCGGTGGACGTACGTACGCGGTAGTTTTTATGTTTTTCGTTTATAATCGATTTTGTATTGAGTTTGGATTGAATAGATTTGGTTAGTTTGTGGAGTTTTAAGGTAGAAGGGGATTATTTCGTAAGTGTATAAAGGGTTGATTTTTTTGTTGAATTTGGGGTATTTAAAGTTTTGTTATAGCGGATTTTAATTTATGTCGCGTTTGTCGAGTAATATGTAGTATTGTATTGTTACTACGCGGTATCGTTTGTTTATTTAGTTATAGTTAAATTTGTATAGCGTGGAGAGTGAATTGATCGATCGTGAAGGGT
+
IIIIIIIIIIIIIIIIIIIIIIIIIIIIIIIIIIIIIIIIIIIIIIIIIIIIIIIIIIIIIIIIIIIIIIIIIIIIIIIIIIIIIIIIIIIIIIIIIIIIIIIIIIIIIIIIIIIIIIIIIIIIIIIIIIIIIIIIIIIIIIIIIIIIIIIIIIIIIIIIIIIIIIIIIIIIIIIIIIIIIIIIIIIIIIIIIIIIIIIIIIIIIIIIIIIIIIIIIIIIIIIIIIIIIIIIIIIIIIIIIIIIIIIIIIIIIIIIIIIIIIIIIIIIIIIIIIIIIIIIIIIIIIIIIIIIIIIIIIIIIIIIIIIIIIIIIIIIIIIIIIIIIIIIIIIIIIIIIIIIIIIIIIIIII
@R0000120
TGGTTGAATTTTAGTTTTTGTTTTTATGGTTATGGGGTTTCGGTGGACGTACGTACGCGGTAGTTTTTATGTTTTTCGTTTATAATCGATTTTGTATTGAGTTTGGATTGAATAGATTTGGTTAGTTTGAGGAGTTTTAAGGTAGAAGGGGATGATTTCGTAAGTGTATAAATGGTTGATTTTTTTGTTGAATTTGGGGTATTTAAAGTTTTGTTATAGCGGATTTTAATTTATGTCGCGTTTGTCGAGTAATATGTAGTATTGTATTGTTATTACGCGGTATCGTTTGTTTATTTAGTTATAGTTAAATTTGTATAGCGTGGAGAGTGAATCGATCGATCGTGAAGGGT
+
IIIIIIIIIIIIIIIIIIIIIIIIIIIIIIIIIIIIIIIIIIIIIIIIIIIIIIIIIIIIIIIIIIIIIIIIIIIIIIIIIIIIIIIIIIIIIIIIIIIIIIIIIIIIIIIIIIIIIIIIIIIIIIIIIIIIIIIIIIIIIIIIIIIIIIIIIIIIIIIIIIIIIIIIIIIIIIIIIIIIIIIIIIIIIIIIIIIIIIIIIIIIIIIIIIIIIIIIIIIIIIIIIIIIIIIIIIIIIIIIIIIIIIIIIIIIIIIIIIIIIIIIIIIIIIIIIIIIIIIIIIIIIIIIIIIIIIIIIIIIIIIIIIIIIIIIIIIIIIIIIIIIIIIIIIIIIIIIIIIIIIIIIIIIII
@R0000121
TGGTTGAATTTTAGTTTTTGTTTTTATGGTTATGGGGTTTTGGTGGATGTATGTATGTGGTAGTTTTTATGTTTTTCGTTTATAATTGATTTTGTATTGAGTTTGGATTGAATAGATTTGGTTAGTTTGAGGAGTTTTAAGGTAGAAGGGGATTATTTTGTAAGTGTATAAATGATTGATTTCTTTGTTGAATTTGGGGTATTTAAAGTTTTGTTATAGTGGATTTTAATTTATGTCGTGTTTGTTGAGTAATATGTAGTATTGTATTGTTACTATGTGGTATTGTTTGTTTATTTAGTTATAGTTAAATTTGTATAGTGTGGAGAGTGAATTGATTGATTGTGAAGGGT
+
IIIIIIIIIIIIIIIIIIIIIIIIIIIIIIIIIIIIIIIIIIIIIIIIIIIIIIIIIIIIIIIIIIIIIIIIIIIIIIIIIIIIIIIIIIIIIIIIIIIIIIIIIIIIIIIIIIIIIIIIIIIIIIIIIIIIIIIIIIIIIIIIIIIIIIIIIIIIIIIIIIIIIIIIIIIIIIIIIIIIIIIIIIIIIIIIIIIIIIIIIIIIIIIIIIIIIIIIIIIIIIIIIIIIIIIIIIIIIIIIIIIIIIIIIIIIIIIIIIIIIIIIIIIIIIIIIIIIIIIIIIIIIIIIIIIIIIIIIIIIIIIIIIIIIIIIIIIIIIIIIIIIIIIIIIIIIIIIIIIIIIIIIIIIII
@R0000122
TGGTTGAATTTTAGTTTTTGTTTTTATGGTTATGGGGTTTCGGTGGACGTACGTACGCGGTAGTTTTTATGTTTTTCGTTTATAATCGATTTTGTATTGAGTTTGGATTGAATAGATTTGGTTAGTTTGAGGAGTTTTAAGGTAGAAGGGAATTATTTCGTAAGTGTATAAATGGTTGATTTTTTTGTTGAATTTGGGTTATTTAAAGTTTTGTTATAGCGGATTTTAATTTATGTTGCGTTTGTCGAGTAATATGTAGTATTGTATTGTTATTACGCGGTATCGTTTGTTTATTTAGTTATAGTTAAATTTGTATAGCGTGGAGAGTGAATCGATCGATCGTGAAGGGT
+
IIIIIIIIIIIIIIIIIIIIIIIIIIIIIIIIIIIIIIIIIIIIIIIIIIIIIIIIIIIIIIIIIIIIIIIIIIIIIIIIIIIIIIIIIIIIIIIIIIIIIIIIIIIIIIIIIIIIIIIIIIIIIIIIIIIIIIIIIIIIIIIIIIIIIIIIIIIIIIIIIIIIIIIIIIIIIIIIIIIIIIIIIIIIIIIIIIIIIIIIIIIIIIIIIIIIIIIIIIIIIIIIIIIIIIIIIIIIIIIIIIIIIIIIIIIIIIIIIIIIIIIIIIIIIIIIIIIIIIIIIIIIIIIIIIIIIIIIIIIIIIIIIIIIIIIIIIIIIIIIIIIIIIIIIIIIIIIIIIIIIIIIIIIIII
@R0000123
TGGTTGAATTTTAGTTTTTGTTTTTATGGTTATGAGGTTGCGGTGGACGTACGTACGCGGTAGTTTTTATGTTTTTCGTTTATAATCGATTTTGTATTGAGTTTGGATTGAATAGATTTGGTTAGTTTGAGGAGTTTTAAGGTAGAAGGGGATTATTTCGTAAGTGTATAAATGGTTGATCTTTTTGTTGAATTTGGGGTATTTAAAGTTTTGTTCTAGCGGATTTTAATTTATGTCGCGTTTGTCGAGTAATATGTAGTATTGTATTGTTATTACGCGGTATCGTTTGTTTATTTAGTTATAGTTAAATCTGTATAGCGTGGAGAGTGAATCGATCGACCGTGAAGGGT
+
IIIIIIIIIIIIIIIIIIIIIIIIIIIIIIIIIIIIIIIIIIIIIIIIIIIIIIIIIIIIIIIIIIIIIIIIIIIIIIIIIIIIIIIIIIIIIIIIIIIIIIIIIIIIIIIIIIIIIIIIIIIIIIIIIIIIIIIIIIIIIIIIIIIIIIIIIIIIIIIIIIIIIIIIIIIIIIIIIIIIIIIIIIIIIIIIIIIIIIIIIIIIIIIIIIIIIIIIIIIIIIIIIIIIIIIIIIIIIIIIIIIIIIIIIIIIIIIIIIIIIIIIIIIIIIIIIIIIIIIIIIIIIIIIIIIIIIIIIIIIIIIIIIIIIIIIIIIIIIIIIIIIIIIIIIIIIIIIIIIIIIIIIIIIII
@R0000124
TGGTTGAATTTTAGTTTTTGTTTTTATGGTTATGGGGTTTTGGTGGATGTATGTATGTGGTAGTTTTTATGTTTTTTGTTTATAATTGATTTTGTATTGAGTTTGGATTGAATAGATTTGGTTAGTTTGAGGAGTTTTAAGGTAGAAGGGGATTATTTTGTAAGTGTATAAATGATTGATTTTTTTGTTGACTTTGGGGTATTTAAAGTTTTGTTATAGTGGATTTTAATTTATGTCGTGTTTGTTGAGTAATATGTAGTATTGTATTGTTATTATGTGGTATTGTTTGTCTATTTAGTTATAGTTAAATTTGCATAGTGTGGAGAGTGAATTGATTGATCGTGAAGGGT
+
IIIIIIIIIIIIIIIIIIIIIIIIIIIIIIIIIIIIIIIIIIIIIIIIIIIIIIIIIIIIIIIIIIIIIIIIIIIIIIIIIIIIIIIIIIIIIIIIIIIIIIIIIIIIIIIIIIIIIIIIIIIIIIIIIIIIIIIIIIIIIIIIIIIIIIIIIIIIIIIIIIIIIIIIIIIIIIIIIIIIIIIIIIIIIIIIIIIIIIIIIIIIIIIIIIIIIIIIIIIIIIIIIIIIIIIIIIIIIIIIIIIIIIIIIIIIIIIIIIIIIIIIIIIIIIIIIIIIIIIIIIIIIIIIIIIIIIIIIIIIIIIIIIIIIIIIIIIIIIIIIIIIIIIIIIIIIIIIIIIIIIIIIIIIII
@R0000125
TGGTTGAATTTTAGTTTTTGTTTTTATGGTTATGGGGTTTTGGTGGATGTATGTATGTGGTAGTTTTTATGTTTTTTGTTTATAATTGATTTTGTATTGAGTTTGGATTGAATAGATTTGGTTAGTTTGAGGAGTTTTAAGGTAGAAGGGGATTATTCTGTAAGTGTATAAATGATTGATTCTTTTGTTGAATTTGGGGTATTTAAAGTTTTGGTATAGTGGATTTTAGTTTATGTTGTGTTTGTTGAGTAATATGTAGTATTGTATTGTTATTATGTGGTATTGTTTGTTTATTTAGTTATAGTTAAATTTGTATAGCGTGGAGAGTGAATTGATTGATTGTGAAGGGT
+
IIIIIIIIIIIIIIIIIIIIIIIIIIIIIIIIIIIIIIIIIIIIIIIIIIIIIIIIIIIIIIIIIIIIIIIIIIIIIIIIIIIIIIIIIIIIIIIIIIIIIIIIIIIIIIIIIIIIIIIIIIIIIIIIIIIIIIIIIIIIIIIIIIIIIIIIIIIIIIIIIIIIIIIIIIIIIIIIIIIIIIIIIIIIIIIIIIIIIIIIIIIIIIIIIIIIIIIIIIIIIIIIIIIIIIIIIIIIIIIIIIIIIIIIIIIIIIIIIIIIIIIIIIIIIIIIIIIIIIIIIIIIIIIIIIIIIIIIIIIIIIIIIIIIIIIIIIIIIIIIIIIIIIIIIIIIIIIIIIIIIIIIIIIIII
@R0000126
TGGTTGAATTTTAGTTTTTGTTTTTATGGTTATGGGGTTTCGGTGGACGTACGTACGCGGTAGTTTTTATGTTTTTCGTTTATAATCGATTTTGTATTGAGTTTGGATTGAATAGATCTGATTAGTTTGAGGAGTTTTAAGGTAGAAGGGGATTATTTCGTAAGTGTATAAATGGTTGATTTTTTTGTTGAATTTGGGGTATTTAAAGTTTTGTTATAGCGGATTCTAATTTATGTCGCGTTTGTCGAGTAATATGTAGTATTGTATTGTTATTACGCGGTATCGTTTGTTTCTTTAGTTATAGTTAAATTTGTATAGCGTGGAGAGTGAATCGATCGATCGTGAAGGGT
+
IIIIIIIIIIIIIIIIIIIIIIIIIIIIIIIIIIIIIIIIIIIIIIIIIIIIIIIIIIIIIIIIIIIIIIIIIIIIIIIIIIIIIIIIIIIIIIIIIIIIIIIIIIIIIIIIIIIIIIIIIIIIIIIIIIIIIIIIIIIIIIIIIIIIIIIIIIIIIIIIIIIIIIIIIIIIIIIIIIIIIIIIIIIIIIIIIIIIIIIIIIIIIIIIIIIIIIIIIIIIIIIIIIIIIIIIIIIIIIIIIIIIIIIIIIIIIIIIIIIIIIIIIIIIIIIIIIIIIIIIIIIIIIIIIIIIIIIIIIIIIIIIIIIIIIIIIIIIIIIIIIIIIIIIIIIIIIIIIIIIIIIIIIIIII
@R0000127
TGGTTGAATTTTAGTTTTTGTTTTTATGGTTATGGGGTTTTGGTGGATGTATGTATGTGGTAGTTTTTATGTTTTTTGTTTATAATTGATTTTGTATCGAGTTTGGATTGAATAGATTTGGTTAGTTTGAGGAGTTTTAAGGTAGAAGGGGATTATTTTGTAAGTGTATAAATGATTGATTTTTTTGTTGAATTTGGGGTATTTAAAGTTTTGTTATAGTGGATTTTAATTTATGTTGTGTTTGTTGAGTAATATGTAGTATTGTATTGTTATTATGTGGTATTGTTTGTTTATTTAGTTATAGTTAAATTTGCATAGTGTGGAGAGTGAATTGATTGATTGTAAAGGGT
+
IIIIIIIIIIIIIIIIIIIIIIIIIIIIIIIIIIIIIIIIIIIIIIIIIIIIIIIIIIIIIIIIIIIIIIIIIIIIIIIIIIIIIIIIIIIIIIIIIIIIIIIIIIIIIIIIIIIIIIIIIIIIIIIIIIIIIIIIIIIIIIIIIIIIIIIIIIIIIIIIIIIIIIIIIIIIIIIIIIIIIIIIIIIIIIIIIIIIIIIIIIIIIIIIIIIIIIIIIIIIIIIIIIIIIIIIIIIIIIIIIIIIIIIIIIIIIIIIIIIIIIIIIIIIIIIIIIIIIIIIIIIIIIIIIIIIIIIIIIIIIIIIIIIIIIIIIIIIIIIIIIIIIIIIIIIIIIIIIIIIIIIIIIIIII
@R0000128
TGGTTGAATTTTAGTTTTTGTTTTTATGGTTATGGGGTTTCGGTGGACGTACGTACGCGGTAGTTTTTATGTATTTCGTTTATAATCGATTTTGTATTGAGTTTGGATTGAATAGATTTGGTTAGTTTGAGGAGTTTTAAGGTAGAAGGGGATTATTTCGTAAGTGTATAAATGGTTGATTTTTTTGTTGAATTTGGGGTATTTAAAGTTTTGTTATAGCGGATTTTAATTTATGTCGCGTTTGTCGAGTAATATGTAGTATTGTATTGTTATTACGCGGTATCGTTTGTTTATTTAGTTATAGTTAAATTTGTATAGCGTGGAGAGTGAATCGATCGATCGTGAAGGGT
+
IIIIIIIIIIIIIIIIIIIIIIIIIIIIIIIIIIIIIIIIIIIIIIIIIIIIIIIIIIIIIIIIIIIIIIIIIIIIIIIIIIIIIIIIIIIIIIIIIIIIIIIIIIIIIIIIIIIIIIIIIIIIIIIIIIIIIIIIIIIIIIIIIIIIIIIIIIIIIIIIIIIIIIIIIIIIIIIIIIIIIIIIIIIIIIIIIIIIIIIIIIIIIIIIIIIIIIIIIIIIIIIIIIIIIIIIIIIIIIIIIIIIIIIIIIIIIIIIIIIIIIIIIIIIIIIIIIIIIIIIIIIIIIIIIIIIIIIIIIIIIIIIIIIIIIIIIIIIIIIIIIIIIIIIIIIIIIIIIIIIIIIIIIIIII
@R0000129
TGGTTGAATTTTAGTTTTTGTTTTTATGGTTATGGGGTTTCGGTGGACGTATGTACCCGGTAGTTTTTATGTTTTTCGTTTATAATCGATTTTGTATTGAGTTTGGATTGAATAGATTTGGTTAGTTTGAGGAGTTTTAAGGTAGAAGGGGATTATTTCGTAAGTGTATAAATGGTTGATTTTTTTGTTGAATTTGGGGTATTTAAAGTTTTGTTATAGCGGATTTTAATTTATGTCGCGTTTGTCGAGTAATATGTAGTATTGTATTGTCATTACGCGGTATCGTTTGTTTATTTAGTTATAGTTAAATTTGTATAGCGTGGAGAGTGAATCGATCGATCGTGAAGGGT
+
IIIIIIIIIIIIIIIIIIIIIIIIIIIIIIIIIIIIIIIIIIIIIIIIIIIIIIIIIIIIIIIIIIIIIIIIIIIIIIIIIIIIIIIIIIIIIIIIIIIIIIIIIIIIIIIIIIIIIIIIIIIIIIIIIIIIIIIIIIIIIIIIIIIIIIIIIIIIIIIIIIIIIIIIIIIIIIIIIIIIIIIIIIIIIIIIIIIIIIIIIIIIIIIIIIIIIIIIIIIIIIIIIIIIIIIIIIIIIIIIIIIIIIIIIIIIIIIIIIIIIIIIIIIIIIIIIIIIIIIIIIIIIIIIIIIIIIIIIIIIIIIIIIIIIIIIIIIIIIIIIIIIIIIIIIIIIIIIIIIIIIIIIIIIII
@R0000130
TGGTTGAATTTTAGTTTTTGTTTTTATGGTTATGGGGTTTTGGTGGATGTATGTATGTGGTAGTTTTTATGTTTTTTGCTTATAATTGATTTTGTATTGAGTTTGGATTGAATAGATTTGGTTAGTTTGAGGAGTTTTAAGGTAGAAGGGGATTATTTTGTAAGTGTATAAATGATTGATTTTTTTGTTGAATTTGGGGTATTTAAAGTTTTGTTATATTGGATTTTAATTTATGTTGTGTTTGTTGAGTAATATGTAGTATTGTATTGTTATTATGTGGTATTGTTTGTTTATTTAGTTATAGTTAAACTTGTATAGTGTGGAGAGTGAATTGATTGATTGTGAAGGGT
+
IIIIIIIIIIIIIIIIIIIIIIIIIIIIIIIIIIIIIIIIIIIIIIIIIIIIIIIIIIIIIIIIIIIIIIIIIIIIIIIIIIIIIIIIIIIIIIIIIIIIIIIIIIIIIIIIIIIIIIIIIIIIIIIIIIIIIIIIIIIIIIIIIIIIIIIIIIIIIIIIIIIIIIIIIIIIIIIIIIIIIIIIIIIIIIIIIIIIIIIIIIIIIIIIIIIIIIIIIIIIIIIIIIIIIIIIIIIIIIIIIIIIIIIIIIIIIIIIIIIIIIIIIIIIIIIIIIIIIIIIIIIIIIIIIIIIIIIIIIIIIIIIIIIIIIIIIIIIIIIIIIIIIIIIIIIIIIIIIIIIIIIIIIIIII
@R0000131
TGGTTGAATTTTAGTTTTTGTTTTTATGGTTATGGGGTTTTGGTGGATGTATGTATGTGGTAGTTTTTATGTTTTTTGTTTATAATTGATTTTGTATTGAGTTTGGATTGAATAGATTTGGCTAGTTTGAGGAGTTTTAAGGTAGAAGGGGATTATTTTGTAAGTGTATAAATGATTGATTTCTTTGTTGAATTTGGGGTATTTAAAGTTTTGTTATAGTGGATTTTAATTTATGTTGTGTTTGTTGAGTAATATGTAGTATTGTATTGTTATTATGTGGTATTGTTTGTTTATTTTGTTATAGTTAAATTTGTATAGTGTGGAGAGTGAATTGATTGATTGTGAAGGGT
+
IIIIIIIIIIIIIIIIIIIIIIIIIIIIIIIIIIIIIIIIIIIIIIIIIIIIIIIIIIIIIIIIIIIIIIIIIIIIIIIIIIIIIIIIIIIIIIIIIIIIIIIIIIIIIIIIIIIIIIIIIIIIIIIIIIIIIIIIIIIIIIIIIIIIIIIIIIIIIIIIIIIIIIIIIIIIIIIIIIIIIIIIIIIIIIIIIIIIIIIIIIIIIIIIIIIIIIIIIIIIIIIIIIIIIIIIIIIIIIIIIIIIIIIIIIIIIIIIIIIIIIIIIIIIIIIIIIIIIIIIIIIIIIIIIIIIIIIIIIIIIIIIIIIIIIIIIIIIIIIIIIIIIIIIIIIIIIIIIIIIIIIIIIIIII
@R0000132
TGGTTGAATTTTAGTTTTTGTTTTTATGGTTATGGGGTTTTGGTGGATGTATGTATGTGGTAGTTTTTATGTTTTTTGTTTATGATTGATTTTGTATTGAGTTTGGATTGAATAGATTTGGTTAGTTTGAGGAGTTTTAAGGTAGAAGGGGATTATTTTGTAAGTGTATAAATGATTGATTTTTTTGTTGAATTTGGGGTATTTAAAGTTTTGTTATAGTGGATTTTAATTTATGTTGTGTTTGTTGAGTAATAGGTAGTATTGTATTGTTATTATGTGGTATTGTTTGTCTATTTAGTTATAGTTAAATTTGTATAGTGTGGAGAGTGAATTGATTGATTGTGAAGGGT
+
IIIIIIIIIIIIIIIIIIIIIIIIIIIIIIIIIIIIIIIIIIIIIIIIIIIIIIIIIIIIIIIIIIIIIIIIIIIIIIIIIIIIIIIIIIIIIIIIIIIIIIIIIIIIIIIIIIIIIIIIIIIIIIIIIIIIIIIIIIIIIIIIIIIIIIIIIIIIIIIIIIIIIIIIIIIIIIIIIIIIIIIIIIIIIIIIIIIIIIIIIIIIIIIIIIIIIIIIIIIIIIIIIIIIIIIIIIIIIIIIIIIIIIIIIIIIIIIIIIIIIIIIIIIIIIIIIIIIIIIIIIIIIIIIIIIIIIIIIIIIIIIIIIIIIIIIIIIIIIIIIIIIIIIIIIIIIIIIIIIIIIIIIIIIII
@R0000133
TGGTTGAATTTTAGTTTTTGTTTTTATGGTTATGGGGTTTTGGTGGATGTATGTATGTGGTAGTTTTTATGTTTTTTGTTTATAATTGATTTTGTATTGAGTTTGGATTGAATAGATTTGGTTAGTTTGAGGAGTTTTAAGGTAGAAGGGGATTATTTGGTAAGTGTATAAATGATTGATTTTTTTGTTGAATTTGGGGTATTTAAAGTTTTGTTATAGTGGATTTTAATTTATGTTGTGTCTGTTGAGTAATATCTAGTATTGTATTGTTATTATGTGGTATTGTTTGTTTATTTAGTTATAGTTAAATTTGTATAGTGTGGAGAGTGAATTGATTGATTGTGAAGGGT
+
IIIIIIIIIIIIIIIIIIIIIIIIIIIIIIIIIIIIIIIIIIIIIIIIIIIIIIIIIIIIIIIIIIIIIIIIIIIIIIIIIIIIIIIIIIIIIIIIIIIIIIIIIIIIIIIIIIIIIIIIIIIIIIIIIIIIIIIIIIIIIIIIIIIIIIIIIIIIIIIIIIIIIIIIIIIIIIIIIIIIIIIIIIIIIIIIIIIIIIIIIIIIIIIIIIIIIIIIIIIIIIIIIIIIIIIIIIIIIIIIIIIIIIIIIIIIIIIIIIIIIIIIIIIIIIIIIIIIIIIIIIIIIIIIIIIIIIIIIIIIIIIIIIIIIIIIIIIIIIIIIIIIIIIIIIIIIIIIIIIIIIIIIIIIII
@R0000134
TGGTTGAATTTTAGTTTTTGTTTTTACGGTTATGGGGTTTTGGTGGATGTATGTATGTGGTAGTTTTTATGTTTTTTGTTTATAACTGATTTTGTATTGAGTTTGGATTGAATAGATTTGGCTAGTTTGAGGAGTTTTAAGGTAGAAGGGGATTATTTTGTAAGTGTATAAATGATTGATTTTTTTGTTGAATTTGGGGTATTTAAAGTTTTGTTATAGTGGATTTTAATTTATGTTGTGTTTGTTTAGTAATATGTAGTATTGTATTGTTATTATGTGGCATTGTTTGTTTATTTAGTTATAGTTAAATTTGTATAGTGTGGAGAGTGAATTGATTGATTGTGAAGGGT
+
IIIIIIIIIIIIIIIIIIIIIIIIIIIIIIIIIIIIIIIIIIIIIIIIIIIIIIIIIIIIIIIIIIIIIIIIIIIIIIIIIIIIIIIIIIIIIIIIIIIIIIIIIIIIIIIIIIIIIIIIIIIIIIIIIIIIIIIIIIIIIIIIIIIIIIIIIIIIIIIIIIIIIIIIIIIIIIIIIIIIIIIIIIIIIIIIIIIIIIIIIIIIIIIIIIIIIIIIIIIIIIIIIIIIIIIIIIIIIIIIIIIIIIIIIIIIIIIIIIIIIIIIIIIIIIIIIIIIIIIIIIIIIIIIIIIIIIIIIIIIIIIIIIIIIIIIIIIIIIIIIIIIIIIIIIIIIIIIIIIIIIIIIIIIII
@R0000135
TGGTTGAATTTTAGTTTTTGTTTTTATGGTTATGGGGTTTCGGTGGACGTACGTACGCGGTAGTTTTTATGTTTTTCGTTTATAATCGATTTTGTATTGAGTTTGGATTGAATAGATTTGGTTAGTTTGAGGAGTTTTAAGGTAGAAGGGGATTATTTCGTAAGTGTATAAATGGTTGATTTTTTTGTTGAATTTGGGGTGTTTAAAGTTTTGTTATAGCGGATTTTAATTTATGTCGCGTTCGTCGAGTAATATGTAGTATTGTATTGTTATTACGCGGTATCGTTTGTTTATTTAGTTATAGTTCAATTTGTATAGCGTGGAGAGTGAATCGATCGATCGTGAAGGGT
+
IIIIIIIIIIIIIIIIIIIIIIIIIIIIIIIIIIIIIIIIIIIIIIIIIIIIIIIIIIIIIIIIIIIIIIIIIIIIIIIIIIIIIIIIIIIIIIIIIIIIIIIIIIIIIIIIIIIIIIIIIIIIIIIIIIIIIIIIIIIIIIIIIIIIIIIIIIIIIIIIIIIIIIIIIIIIIIIIIIIIIIIIIIIIIIIIIIIIIIIIIIIIIIIIIIIIIIIIIIIIIIIIIIIIIIIIIIIIIIIIIIIIIIIIIIIIIIIIIIIIIIIIIIIIIIIIIIIIIIIIIIIIIIIIIIIIIIIIIIIIIIIIIIIIIIIIIIIIIIIIIIIIIIIIIIIIIIIIIIIIIIIIIIIIII
@R0000136
TGGTTGAATTTTAGTTTTTGTTTTTATGGTTATGGGGTTTCGGTGGACGTATGAATGTGGTAGTTTTTATGTTTTTTGTTTATAATTGATTTTGTATTGAGTTTGGATTGAATAGATTTGGTTAGTTTGAGGAGTTTTAAGGTAGAAGGGGATTATTTTGTAAGTGTATAAATGATTGATTTTTTTGTTGAATTTGGGGTATTTAAAGTTTTGTTATAGTGGATTTTAATTTATGTTGTGTTTGTTGAGTAATATGTAGTATTGTATTGTTATTATGTGGTATTGTTTGTTTATTTAGTTATAGTTAAATTTGTATAGTGTGGAGAGTGAATCGATTGATTGTGAAGGGT
+
IIIIIIIIIIIIIIIIIIIIIIIIIIIIIIIIIIIIIIIIIIIIIIIIIIIIIIIIIIIIIIIIIIIIIIIIIIIIIIIIIIIIIIIIIIIIIIIIIIIIIIIIIIIIIIIIIIIIIIIIIIIIIIIIIIIIIIIIIIIIIIIIIIIIIIIIIIIIIIIIIIIIIIIIIIIIIIIIIIIIIIIIIIIIIIIIIIIIIIIIIIIIIIIIIIIIIIIIIIIIIIIIIIIIIIIIIIIIIIIIIIIIIIIIIIIIIIIIIIIIIIIIIIIIIIIIIIIIIIIIIIIIIIIIIIIIIIIIIIIIIIIIIIIIIIIIIIIIIIIIIIIIIIIIIIIIIIIIIIIIIIIIIIIIII
@R0000137
TGGTTGAATTTTAGTTTTTGTTTTTATGGTTATGGGGTTTTGGTGGATGTATGTATGTGGTAGTTTTTATGTTTTTTGTTTATAATTGATTTTGTATTGAGTTTGGATTGAATAGATTTGGTTAGTTTGAGGAGTTTTAAGGTAGAAGGGGATTATTTTGTAAGTGTATAAATGATTGATTTTTTTGTTGAATTTGGGGTATTTAAAGTTTTGTTATAGTGGATTTTAATTTATGTTGTGTTTGTTGAGTAATATGTAGTATTGTATTGTTATTATGTGGTATTGTTTGTTTATTTAGTTATAGTTAAATTTGTATAGTGTGGAGAGTGAATTGATTGATTGTGAAGGGT
+
IIIIIIIIIIIIIIIIIIIIIIIIIIIIIIIIIIIIIIIIIIIIIIIIIIIIIIIIIIIIIIIIIIIIIIIIIIIIIIIIIIIIIIIIIIIIIIIIIIIIIIIIIIIIIIIIIIIIIIIIIIIIIIIIIIIIIIIIIIIIIIIIIIIIIIIIIIIIIIIIIIIIIIIIIIIIIIIIIIIIIIIIIIIIIIIIIIIIIIIIIIIIIIIIIIIIIIIIIIIIIIIIIIIIIIIIIIIIIIIIIIIIIIIIIIIIIIIIIIIIIIIIIIIIIIIIIIIIIIIIIIIIIIIIIIIIIIIIIIIIIIIIIIIIIIIIIIIIIIIIIIIIIIIIIIIIIIIIIIIIIIIIIIIIII
@R0000138
TGGTTGAATTTTAGTTTTTGTTTTTATGGTTATGGGGTTTTGGTGGATGTATGTATGTGGTAGTTTTTATGTTTTTTGTTTATAATTGATTTTGTATTGAGTTTGGATTGAATAGATTTGGTTAGTTTGAGGAGTTTTAAGGTAGAAGGGGATTATTTTGTAAGTGTATAAATGATTGATTTTTTTGTTGAATTTGGGGTATTTAAAGTTTTGTTATAGTGGATTTTAATTTATGTTGTGTTTGTTGAGTAATATGTAGTATTGTATTGTTATTATGTGGTATTGTTTGTCTATTTAGTTATAGTTAAATTTGTATCGTGTGGAGAGTGAATTGATTGATTGTGAAGGGT
+
IIIIIIIIIIIIIIIIIIIIIIIIIIIIIIIIIIIIIIIIIIIIIIIIIIIIIIIIIIIIIIIIIIIIIIIIIIIIIIIIIIIIIIIIIIIIIIIIIIIIIIIIIIIIIIIIIIIIIIIIIIIIIIIIIIIIIIIIIIIIIIIIIIIIIIIIIIIIIIIIIIIIIIIIIIIIIIIIIIIIIIIIIIIIIIIIIIIIIIIIIIIIIIIIIIIIIIIIIIIIIIIIIIIIIIIIIIIIIIIIIIIIIIIIIIIIIIIIIIIIIIIIIIIIIIIIIIIIIIIIIIIIIIIIIIIIIIIIIIIIIIIIIIIIIIIIIIIIIIIIIIIIIIIIIIIIIIIIIIIIIIIIIIIIII
@R0000139
TGGTTGAATTTTAGTTTTTGTTTTTATGGTTATGGGGTTTTGGTGGACGTATGTATGTGGTAGTTTTTATGTTTTTTGTTTATAATTGATTTTGTATTGAGTTTGGATTGAATAGATTTGGTTAGTTTGAGGAGTTGTAAGGCAGAAGGGGATTATTTTGTAAGTGTATAAATGATTGATTTTTTTGTTGAATTTGGGGTATTTAAAGTTTTGTTATATTGGATTTTAATTTATGTTGTGTTTGTTGAGTAATATGTAATATTGTATTGTTATTATGTGGTATTGTTTGTTTATTTAGTTATAGTTAAATTTGTATAGTGTGGAGAGTGAATTGATTGATTGTGACGGGT
+
IIIIIIIIIIIIIIIIIIIIIIIIIIIIIIIIIIIIIIIIIIIIIIIIIIIIIIIIIIIIIIIIIIIIIIIIIIIIIIIIIIIIIIIIIIIIIIIIIIIIIIIIIIIIIIIIIIIIIIIIIIIIIIIIIIIIIIIIIIIIIIIIIIIIIIIIIIIIIIIIIIIIIIIIIIIIIIIIIIIIIIIIIIIIIIIIIIIIIIIIIIIIIIIIIIIIIIIIIIIIIIIIIIIIIIIIIIIIIIIIIIIIIIIIIIIIIIIIIIIIIIIIIIIIIIIIIIIIIIIIIIIIIIIIIIIIIIIIIIIIIIIIIIIIIIIIIIIIIIIIIIIIIIIIIIIIIIIIIIIIIIIIIIIIII
@R0000140
TGGTTGAATTTTAGTTTTTGTTTTTATGGTTATGGGGTTTTGGTGGATGTACGTATGTGGTAGTTTTTATGTTTTTTGTTTATAATTGATTTTGTATTGAGTTTGGATTGAATAGATTTGGTTAGTTTGAGGAGTTTTAAGGCAGAAGGGGATTATTTTGTAAGTGTATAAATGATTGATTTTTTTGTTGAATTTGGGGTATTTAAAGTTTTGTTATAGTGGATTTTAATTTATGTTGTGTTTGTTGAGTAATATGTAGTATTGTATTGCTATTATGTGGTATTGTTTGTTTATTTAGTTATAGTTAAATTTGTATAGTGTGGAGAGTGAATTGATTGATTGTGAAGGGT
+
IIIIIIIIIIIIIIIIIIIIIIIIIIIIIIIIIIIIIIIIIIIIIIIIIIIIIIIIIIIIIIIIIIIIIIIIIIIIIIIIIIIIIIIIIIIIIIIIIIIIIIIIIIIIIIIIIIIIIIIIIIIIIIIIIIIIIIIIIIIIIIIIIIIIIIIIIIIIIIIIIIIIIIIIIIIIIIIIIIIIIIIIIIIIIIIIIIIIIIIIIIIIIIIIIIIIIIIIIIIIIIIIIIIIIIIIIIIIIIIIIIIIIIIIIIIIIIIIIIIIIIIIIIIIIIIIIIIIIIIIIIIIIIIIIIIIIIIIIIIIIIIIIIIIIIIIIIIIIIIIIIIIIIIIIIIIIIIIIIIIIIIIIIIIII
@R0000141
TGGTTGAATTTTAGTTTTTGTTTTTATGGTTATGGGGTTTCGGTGGACGTACGTACGCGGTAGTTTTTATGTTTTTCGTTTATAATCGACTTTGTATTGAGTTTGGATTGAATAGATTTGGTTAGTTTGAGGAGTTTTAAGGTAGAAGGGGATTATTTCGTAAGTGTATAAATGGTTGATTTTTTTGTTGAATTTGGGGTATTTAAAGTTTTGTTATAGCGGATTTTAATTTATGTTGCGTTTGTCGAGTAATATGTAGTATTGTATTGTTATTACGCGGTATCGTTTGTTTATTTAGTTATAGTTAAATTTGTATAGCGTGGAGAGTGAATCGATCGATCGTGAAGGGT
+
IIIIIIIIIIIIIIIIIIIIIIIIIIIIIIIIIIIIIIIIIIIIIIIIIIIIIIIIIIIIIIIIIIIIIIIIIIIIIIIIIIIIIIIIIIIIIIIIIIIIIIIIIIIIIIIIIIIIIIIIIIIIIIIIIIIIIIIIIIIIIIIIIIIIIIIIIIIIIIIIIIIIIIIIIIIIIIIIIIIIIIIIIIIIIIIIIIIIIIIIIIIIIIIIIIIIIIIIIIIIIIIIIIIIIIIIIIIIIIIIIIIIIIIIIIIIIIIIIIIIIIIIIIIIIIIIIIIIIIIIIIIIIIIIIIIIIIIIIIIIIIIIIIIIIIIIIIIIIIIIIIIIIIIIIIIIIIIIIIIIIIIIIIIIII
@R0000142
TGGTTGAATTTTAGTTTTTGTTTTTATGGTTATGGGGTTTCGGTGGACGTACGTACGCGGTAGTTTTTATGTTTTTCGTTTATAATCGATTTTGTATTGAGTTTGGATTGAATAGATTTGGTTAGTTTGAGGAGTTTTAAGGTAGAAGGGGATTATTTCGTAAGTGTATAAATGGTTGATTTTTTTGTTGAATTTGGGGTATTTAAAGTTTTGTTATAGCGGATTTTAATTTATGTCGCGTTTGTCGAGTAATATGTAGTATTGTATTGTTATTACGCGGTATCGTTTGTTTATTTAGTTATAGCTAAATTTGTATAGCGTGGAGAGTGAATCGATCGATCGTGAAGGGT
+
IIIIIIIIIIIIIIIIIIIIIIIIIIIIIIIIIIIIIIIIIIIIIIIIIIIIIIIIIIIIIIIIIIIIIIIIIIIIIIIIIIIIIIIIIIIIIIIIIIIIIIIIIIIIIIIIIIIIIIIIIIIIIIIIIIIIIIIIIIIIIIIIIIIIIIIIIIIIIIIIIIIIIIIIIIIIIIIIIIIIIIIIIIIIIIIIIIIIIIIIIIIIIIIIIIIIIIIIIIIIIIIIIIIIIIIIIIIIIIIIIIIIIIIIIIIIIIIIIIIIIIIIIIIIIIIIIIIIIIIIIIIIIIIIIIIIIIIIIIIIIIIIIIIIIIIIIIIIIIIIIIIIIIIIIIIIIIIIIIIIIIIIIIIIII
@R0000143
TGGTTGAATTTCAGTTTTTGTTTTTATGGTTATGGGGCTTCGGTGGACGTACGTACGCGGTAGTTTTTATGTTTTTCGTTTATAATCGATTTTGTATTGAGTTTGGATTGAATAGATTTGGTTAGTTTGAGGAGTTTTAAGGTAGAAGGGGATTATTTCGTAAGTGTATAAATGGTTGATTTCTTTGTTGAATTTGGGGTATTTAAAGTTTTGTTATAGCGGATTTTAATTTATGTCGCGTTTGTCGAGTAATATGTAGTATTGTATTGTTATTACGCGGCATCGTTTGTTTATTTAGTTATAGTTAAATTTGTATAGCGTGGAGAGTGAATCGATCGATCGTGAAGGGT
+
IIIIIIIIIIIIIIIIIIIIIIIIIIIIIIIIIIIIIIIIIIIIIIIIIIIIIIIIIIIIIIIIIIIIIIIIIIIIIIIIIIIIIIIIIIIIIIIIIIIIIIIIIIIIIIIIIIIIIIIIIIIIIIIIIIIIIIIIIIIIIIIIIIIIIIIIIIIIIIIIIIIIIIIIIIIIIIIIIIIIIIIIIIIIIIIIIIIIIIIIIIIIIIIIIIIIIIIIIIIIIIIIIIIIIIIIIIIIIIIIIIIIIIIIIIIIIIIIIIIIIIIIIIIIIIIIIIIIIIIIIIIIIIIIIIIIIIIIIIIIIIIIIIIIIIIIIIIIIIIIIIIIIIIIIIIIIIIIIIIIIIIIIIIIII
@R0000144
TGGTTGAATTTTAGTTTTTGTTTTTATGGTTATGGGGTTTCGGTGGACGTACGTACGCGGTAGTTTTTATGTTTTTCGTTTATAATCGATTTTGTATTGAGTTTGGATTGAATAGATTTGGTTAGTTTGAGGAGTTTTAAGGTAGAAGGGGATTATTTCGGAAGTGTATAAATGGTTGATTTTTTTGTTGAATTTGGGGTATTTAAAGTTTTGTTATAGCGGATTTTAATTTATGTCGCGTTTGTCGAGTAATATGTAGTATTGTATTGTTATTACGCGGTATCGTTTGTTTATTTAGTTATAGCTAAATTTGTATAGCGTGGAGAGTGAATCGATCGATCGTGAAGGGC
+
IIIIIIIIIIIIIIIIIIIIIIIIIIIIIIIIIIIIIIIIIIIIIIIIIIIIIIIIIIIIIIIIIIIIIIIIIIIIIIIIIIIIIIIIIIIIIIIIIIIIIIIIIIIIIIIIIIIIIIIIIIIIIIIIIIIIIIIIIIIIIIIIIIIIIIIIIIIIIIIIIIIIIIIIIIIIIIIIIIIIIIIIIIIIIIIIIIIIIIIIIIIIIIIIIIIIIIIIIIIIIIIIIIIIIIIIIIIIIIIIIIIIIIIIIIIIIIIIIIIIIIIIIIIIIIIIIIIIIIIIIIIIIIIIIIIIIIIIIIIIIIIIIIIIIIIIIIIIIIIIIIIIIIIIIIIIIIIIIIIIIIIIIIIIII
@R0000145
TGGTTGAATTTTAGTTTTTGTTTTTATGGTTATGGGGTTTCGGTGGACGTACGTACGCGGTAGTTTTTAGGTTTTTCGTTTATAATCGATTTTGTATTGAGTTTGGATTGAATAGATTTGGATAGTTTGAGGAGTTTTAAGGTAGAAGGGGACCATTTCGTAAGTGTATAAATGGTTGATTTTTTTGTTGAATTTGGGGTATTTAAAGTTTTGTTATAGCGGATTTTAATTTATGTCGCGTTTGTCGAGTAATATGTAGTATTGTATTGTTATTACGCGGTATCGTTTGTTTATTTAGTTATAGTTAAATTTGTATAGCGTGGAGAGTGAATCGATTGATTGTGAAGGGT
+
IIIIIIIIIIIIIIIIIIIIIIIIIIIIIIIIIIIIIIIIIIIIIIIIIIIIIIIIIIIIIIIIIIIIIIIIIIIIIIIIIIIIIIIIIIIIIIIIIIIIIIIIIIIIIIIIIIIIIIIIIIIIIIIIIIIIIIIIIIIIIIIIIIIIIIIIIIIIIIIIIIIIIIIIIIIIIIIIIIIIIIIIIIIIIIIIIIIIIIIIIIIIIIIIIIIIIIIIIIIIIIIIIIIIIIIIIIIIIIIIIIIIIIIIIIIIIIIIIIIIIIIIIIIIIIIIIIIIIIIIIIIIIIIIIIIIIIIIIIIIIIIIIIIIIIIIIIIIIIIIIIIIIIIIIIIIIIIIIIIIIIIIIIIIII
@R0000146
TGGTTGAATTTTAGTTTTTGTTTTTATGGTTACGGGGTTTCGGTGGACGTACGTACCCGGTAGTTTTTATGTTTTTCGTTTATAATCGATTTTGTATTGAGTTTGGATTGAATAGATTTGGTTAGTTTGAGGAGTTTTAAGGTAGAAGGGGACCATTTCGTAAGTGTATAAATGGTTGATTTTTTTGTGGAATTAGGGGTATTTAAAGTTTTGTTATAGCGGATTTTAATTTATGTCGCGTTTGTCGAGTAATATGTAGTATTGTATTGTTATTACGCGGTATCGTTTGTTTATTTAGTTATAGTTAAATTTGTATAGCGTGGAGAGTGAATCGATTGATTGTGAAGGGT
+
IIIIIIIIIIIIIIIIIIIIIIIIIIIIIIIIIIIIIIIIIIIIIIIIIIIIIIIIIIIIIIIIIIIIIIIIIIIIIIIIIIIIIIIIIIIIIIIIIIIIIIIIIIIIIIIIIIIIIIIIIIIIIIIIIIIIIIIIIIIIIIIIIIIIIIIIIIIIIIIIIIIIIIIIIIIIIIIIIIIIIIIIIIIIIIIIIIIIIIIIIIIIIIIIIIIIIIIIIIIIIIIIIIIIIIIIIIIIIIIIIIIIIIIIIIIIIIIIIIIIIIIIIIIIIIIIIIIIIIIIIIIIIIIIIIIIIIIIIIIIIIIIIIIIIIIIIIIIIIIIIIIIIIIIIIIIIIIIIIIIIIIIIIIIII
@R0000147
TGGTTGAATTTTAGTTTTTGTTTTTATGGTTATGGGGTTTTGGTGGATGTATGTATGTGGTAGTCTTTATGTTTTTTGTTTATAACTGATTTTGTATTGAGTTTGGATTGAATAGATTTGGCTAGTTTGAGGAGTTTTAAGGTAGAAGGGGATTATTTTGTAAGTGTATAAATGATTGATTTTTTTGTTGAATTTGGGGTATTTAAAGTTTTGTTATAGTGGATTTTAATTTATGTTGTGTTTGTTGAGTGATATGTAGTATTGTATTGTTATTATGTGGCGTTGTTTGTTTATTTAGTTATAGTTAAATTTGTATAGTGTGGAGAGTGAATTGATTGATTGTGAAGGGT
+
IIIIIIIIIIIIIIIIIIIIIIIIIIIIIIIIIIIIIIIIIIIIIIIIIIIIIIIIIIIIIIIIIIIIIIIIIIIIIIIIIIIIIIIIIIIIIIIIIIIIIIIIIIIIIIIIIIIIIIIIIIIIIIIIIIIIIIIIIIIIIIIIIIIIIIIIIIIIIIIIIIIIIIIIIIIIIIIIIIIIIIIIIIIIIIIIIIIIIIIIIIIIIIIIIIIIIIIIIIIIIIIIIIIIIIIIIIIIIIIIIIIIIIIIIIIIIIIIIIIIIIIIIIIIIIIIIIIIIIIIIIIIIIIIIIIIIIIIIIIIIIIIIIIIIIIIIIIIIIIIIIIIIIIIIIIIIIIIIIIIIIIIIIIIII
@R0000148
TGGTTGAATTTTAGTTTTTGTTTTTATGGTTATGGGGTTTCGGTGGACGTACGTACGCGGTAGTTTTTATGTTTTTCGTTTATAATCGATTTTGTATTGAGTTTGGATTGAATAGATTTGGTTAGTTTGAGGAGTTTTAAGGTAGAAGGGGATTATTTCGTAAGTGTATAAATGGTTGATCTTTTTGTTGAATTTGGGGTATTTAAAGTTTTATTATAGCGGATTTTAATTTATGTCGCGTTTGTCGAGTAATATGTAGTATTGTATTGTTACTACGCGGTATCGTTTGTTTATTTAGTTATAGTTAAATTTGTATAGCGTGGAGAGTGAATCGATCGATCGTGAAGGGT
+
IIIIIIIIIIIIIIIIIIIIIIIIIIIIIIIIIIIIIIIIIIIIIIIIIIIIIIIIIIIIIIIIIIIIIIIIIIIIIIIIIIIIIIIIIIIIIIIIIIIIIIIIIIIIIIIIIIIIIIIIIIIIIIIIIIIIIIIIIIIIIIIIIIIIIIIIIIIIIIIIIIIIIIIIIIIIIIIIIIIIIIIIIIIIIIIIIIIIIIIIIIIIIIIIIIIIIIIIIIIIIIIIIIIIIIIIIIIIIIIIIIIIIIIIIIIIIIIIIIIIIIIIIIIIIIIIIIIIIIIIIIIIIIIIIIIIIIIIIIIIIIIIIIIIIIIIIIIIIIIIIIIIIIIIIIIIIIIIIIIIIIIIIIIIII
@R0000149
TGGTTGAATTTTAGTTTTTGTTTTTATGGTTATGGGGTTTCGGTGGATGTATGTATGTGGTAGTTTTTATGTTTTTTGTTTATAATTGATTTTGTATTGAGTTTGGATTGAATAGATTTGGCTAGTTTGAGGAGTTTTAAGGTAGAAGGGGATTATTTTGTAAGTGTATAAATGATTGATTTTTTTGTTGAATTTGGGGTATTTAAAGTTTTGTTATAGTGGATTTTAATTTATGTTGTGTTTGTTGAGTAATATGTAGTATTGTATTGTTATTATGTGGTATTGTTTGTTTATTTAGTTATAGTTAAATTTGTATAGTGTGGAGAGTGAATTGATTGATTGTGAAGGGT
+
IIIIIIIIIIIIIIIIIIIIIIIIIIIIIIIIIIIIIIIIIIIIIIIIIIIIIIIIIIIIIIIIIIIIIIIIIIIIIIIIIIIIIIIIIIIIIIIIIIIIIIIIIIIIIIIIIIIIIIIIIIIIIIIIIIIIIIIIIIIIIIIIIIIIIIIIIIIIIIIIIIIIIIIIIIIIIIIIIIIIIIIIIIIIIIIIIIIIIIIIIIIIIIIIIIIIIIIIIIIIIIIIIIIIIIIIIIIIIIIIIIIIIIIIIIIIIIIIIIIIIIIIIIIIIIIIIIIIIIIIIIIIIIIIIIIIIIIIIIIIIIIIIIIIIIIIIIIIIIIIIIIIIIIIIIIIIIIIIIIIIIIIIIIIII
@R0000150
TGGTTGAATTCTAGTTTTTGTTTTTATGGTTATGGGGTTTCGGTGGACGTACGTACGCGGTAGTTTTTATGTTTTTCGTTTATAATCGATTTTGTATTGAGTTTGGATTGAATAGATTTGGTTAGTTTGAGGAGTGTTAAGGTAGAAGGGGATTATTTCGTAAGTGTATAAATGGTTGATTTTTTTGTTGAATTTGGGGTACTTAAAGTTTTGTTACACCGGATTTTAATTTATGTCGCGTTTGTCGAGTAATATGTAGTATTGTATTGTTATTACGCGGCATCGTTTGTTTATTTAGTTATAGTTAAATTTGTATAGCGTGGAGAGTGAATCGATCGATCGTGATGGGT
+
IIIIIIIIIIIIIIIIIIIIIIIIIIIIIIIIIIIIIIIIIIIIIIIIIIIIIIIIIIIIIIIIIIIIIIIIIIIIIIIIIIIIIIIIIIIIIIIIIIIIIIIIIIIIIIIIIIIIIIIIIIIIIIIIIIIIIIIIIIIIIIIIIIIIIIIIIIIIIIIIIIIIIIIIIIIIIIIIIIIIIIIIIIIIIIIIIIIIIIIIIIIIIIIIIIIIIIIIIIIIIIIIIIIIIIIIIIIIIIIIIIIIIIIIIIIIIIIIIIIIIIIIIIIIIIIIIIIIIIIIIIIIIIIIIIIIIIIIIIIIIIIIIIIIIIIIIIIIIIIIIIIIIIIIIIIIIIIIIIIIIIIIIIIIII
@R0000151
TGGTTGAATTTTAGTTTTTGTTTTTATGGTTATGGGGTTTTGGTGGATGTATGTATGTGGTAGTTTTTATGGTTTTTGTTTATAATTGATTTTGTATTGAGTTTGGATTGAATAGATTTGGTTAGTTTGAGGAGTTTTAAGGTAGAAGGGGATTATTTTGTAAGTGTATAAATGATTGATCTTTTTGTTGAATTTGGGGTATTTAAAGTTTTGTTATAGTGGATTTTAATTTATGTTGTGTTTGTTGAGTAATATGTAGTATTGTATTGTTATTATGTGGTATTGTTTGTTTATTTAGTTATAGTTAAATTTGTATAGTGTGGAGAGTGAATTGATTGATTGTGAAGGGT
+
IIIIIIIIIIIIIIIIIIIIIIIIIIIIIIIIIIIIIIIIIIIIIIIIIIIIIIIIIIIIIIIIIIIIIIIIIIIIIIIIIIIIIIIIIIIIIIIIIIIIIIIIIIIIIIIIIIIIIIIIIIIIIIIIIIIIIIIIIIIIIIIIIIIIIIIIIIIIIIIIIIIIIIIIIIIIIIIIIIIIIIIIIIIIIIIIIIIIIIIIIIIIIIIIIIIIIIIIIIIIIIIIIIIIIIIIIIIIIIIIIIIIIIIIIIIIIIIIIIIIIIIIIIIIIIIIIIIIIIIIIIIIIIIIIIIIIIIIIIIIIIIIIIIIIIIIIIIIIIIIIIIIIIIIIIIIIIIIIIIIIIIIIIIIII
@R0000152
TGGTTGAATTTTAGTTTTTGTTTTTATGGTTATGGGGTTTCGGTGGACGTACGTACGCGGTAGTTTTTATGTTTTTCGTTTATAATCGATTTTGTATTGAGTTTGGATTGAATAGATTTGGTTAGTTTGAGGAGTTTTAAGGTAGAAGGGGATTATTTCGTAAGTGTATAAATGGTTGATTTTTTTGTTGAATTTGGGGTATTTAAAGTTTTGTTATAGCGGATTTTAATTTATGTCGTGTTTGTCGAGTAATATGTAGTATTGTATTGTTATTACCCGGTATCGTTTGTTTATTTAGTTATAGTTAAATTTGTATAGCGTGGAGAGTGAATCGATCGATCGTGAAGGGT
+
IIIIIIIIIIIIIIIIIIIIIIIIIIIIIIIIIIIIIIIIIIIIIIIIIIIIIIIIIIIIIIIIIIIIIIIIIIIIIIIIIIIIIIIIIIIIIIIIIIIIIIIIIIIIIIIIIIIIIIIIIIIIIIIIIIIIIIIIIIIIIIIIIIIIIIIIIIIIIIIIIIIIIIIIIIIIIIIIIIIIIIIIIIIIIIIIIIIIIIIIIIIIIIIIIIIIIIIIIIIIIIIIIIIIIIIIIIIIIIIIIIIIIIIIIIIIIIIIIIIIIIIIIIIIIIIIIIIIIIIIIIIIIIIIIIIIIIIIIIIIIIIIIIIIIIIIIIIIIIIIIIIIIIIIIIIIIIIIIIIIIIIIIIIIII
@R0000153
TGGTTGAATTTTAGTTTTTGTTTTTATGGTTATGGGGTTTCGGTGGACGTATGTACGCGGTAGTTTTTATGTTTTTCGTTTATAATCGATTTTGTATTGAGTTTGGATTGAATAGATTTGGTTAGTTTGAGGAGTTTTAAGGTAGAAGGGGATTATTTCGTAAGTGTACAAATGGTTGATTTTTTTGTTGAATTTGGGGTATTTAAAGTTTTGTTATAGCGGATTTTAATTTATGTCGCGTTTGTCGAGTAATATGTAGTATTGTATTGTCATTACGCGGTATCGTTTGTTTATTTAGTTATAGTTAAATTTGTATAGCGTGGAGAGTGAATCGATCGATCGTGAAGGGT
+
IIIIIIIIIIIIIIIIIIIIIIIIIIIIIIIIIIIIIIIIIIIIIIIIIIIIIIIIIIIIIIIIIIIIIIIIIIIIIIIIIIIIIIIIIIIIIIIIIIIIIIIIIIIIIIIIIIIIIIIIIIIIIIIIIIIIIIIIIIIIIIIIIIIIIIIIIIIIIIIIIIIIIIIIIIIIIIIIIIIIIIIIIIIIIIIIIIIIIIIIIIIIIIIIIIIIIIIIIIIIIIIIIIIIIIIIIIIIIIIIIIIIIIIIIIIIIIIIIIIIIIIIIIIIIIIIIIIIIIIIIIIIIIIIIIIIIIIIIIIIIIIIIIIIIIIIIIIIIIIIIIIIIIIIIIIIIIIIIIIIIIIIIIIIII
@R0000154
TGGTTGAATTTCAGTTTTTGTTTTTATGGTTATGGGGTTTTGGTGGACGTATGTACGTGGTAGTTTTTATGTTTTTTGTTTATAATTGATTTTGTATTGAGTTTGGATTGAATAGATTTGGTTAGTTTGAGGAGTTTTAAGGTAGAAGGGGACCATTTTGTAAGTGTATAAATGATTGATTTTTTTGTTGAATTTGGGGTATTTAAAGTTTTGTTATAGTGGATTTTAATTTATGTTGTGTTTGTTGAGTAATATGTAGTATTGTATTGTTATTATGTAGTATTGTTTGTTTATTTAGTTATAGTTAAATTTGTATAGTGTGGAGAGTGAATTGATTGATTGTGAAGGGT
+
IIIIIIIIIIIIIIIIIIIIIIIIIIIIIIIIIIIIIIIIIIIIIIIIIIIIIIIIIIIIIIIIIIIIIIIIIIIIIIIIIIIIIIIIIIIIIIIIIIIIIIIIIIIIIIIIIIIIIIIIIIIIIIIIIIIIIIIIIIIIIIIIIIIIIIIIIIIIIIIIIIIIIIIIIIIIIIIIIIIIIIIIIIIIIIIIIIIIIIIIIIIIIIIIIIIIIIIIIIIIIIIIIIIIIIIIIIIIIIIIIIIIIIIIIIIIIIIIIIIIIIIIIIIIIIIIIIIIIIIIIIIIIIIIIIIIIIIIIIIIIIIIIIIIIIIIIIIIIIIIIIIIIIIIIIIIIIIIIIIIIIIIIIIIII
@R0000155
TGGTTGAATTTTAGTTTTTGTTTTTATGGTTATGGGGTTTCGGTGGACGTACGTACGCGGTAGTTTTTATGTTTTTCGCTTATAATCGATTTTGTATTGAGTTTGGATTGAATAGATTTGGTTAGTTTGAGGAGTTTTAAGGTAGAAGGGGATTATTTTGTAAGTGTATAAATGGTTGATTTTTTTGTTGAATTTGGGGTATTGAAAGTTTTGTTATAGCGGATTTTAATTTATGCCGCGTTTGTCGAGTAATATGTAGTATTGTATTGTTATTACGCGGTATCGTTTGTTTATTTAGTTATAGTTAAATTTGTATAGCGTGGAGAGTGAATCGATCGATCGTGAAGGGT
+
IIIIIIIIIIIIIIIIIIIIIIIIIIIIIIIIIIIIIIIIIIIIIIIIIIIIIIIIIIIIIIIIIIIIIIIIIIIIIIIIIIIIIIIIIIIIIIIIIIIIIIIIIIIIIIIIIIIIIIIIIIIIIIIIIIIIIIIIIIIIIIIIIIIIIIIIIIIIIIIIIIIIIIIIIIIIIIIIIIIIIIIIIIIIIIIIIIIIIIIIIIIIIIIIIIIIIIIIIIIIIIIIIIIIIIIIIIIIIIIIIIIIIIIIIIIIIIIIIIIIIIIIIIIIIIIIIIIIIIIIIIIIIIIIIIIIIIIIIIIIIIIIIIIIIIIIIIIIIIIIIIIIIIIIIIIIIIIIIIIIIIIIIIIIII
@R0000156
TGGTTGAATTTTAGTTTTTGTTTTTATGGTTATGGGGTTTCGGTGGATGTATGTATGTGGTAGTTTTTATGTTTTTTGTTTATAATTGATTTTGTATTGAGTTTGGATTGAATAGATTTGGTTAGTTTGAGGAGTTTTAAGGTAGAAGGGGATTATTTTGTAAGTGTATAAATGATTGATTTTTTTGTTGAATTTGGGGTATTTAAAGTTTTGTTATAGTGGATTTTAATTTATGTTGTGTTTGTTGAGTAATATGTAGTATTGTATTGTTACTATGTGGTATTGTTTGTTTATTTAGTTATAGTTAAATTTGTATAGTGTGGAGAGTGAATTGATTGATTGTGAAGGGT
+
IIIIIIIIIIIIIIIIIIIIIIIIIIIIIIIIIIIIIIIIIIIIIIIIIIIIIIIIIIIIIIIIIIIIIIIIIIIIIIIIIIIIIIIIIIIIIIIIIIIIIIIIIIIIIIIIIIIIIIIIIIIIIIIIIIIIIIIIIIIIIIIIIIIIIIIIIIIIIIIIIIIIIIIIIIIIIIIIIIIIIIIIIIIIIIIIIIIIIIIIIIIIIIIIIIIIIIIIIIIIIIIIIIIIIIIIIIIIIIIIIIIIIIIIIIIIIIIIIIIIIIIIIIIIIIIIIIIIIIIIIIIIIIIIIIIIIIIIIIIIIIIIIIIIIIIIIIIIIIIIIIIIIIIIIIIIIIIIIIIIIIIIIIIIII
@R0000157
TGGTTGAATTTTAGTTTTTGTTTTTATGGTTATGGGGTTTCGGTGGACGTACGTACGCGGTAGTTTTTATGTTTTTCGTTTATAATCGATTTTGTATTGAGTTTGGATTGAATAGATTTGGTTAGTTTGAGGAGTTTTAAGGTAGAAGGGGATTATTTCGTAAGTGTATAAATGGTTGATTTTTTTGTTGAATTTGGGGTATTTAAAGATTTGTTATAGCGGATTTTAATTTATGTCGCGTTTGTCGAGTAATATGTAGTATTGTATTGGTATTACGCGGTATCGTTTGTTTATTTAGTTATAGTTAAATTTGTATAGCGTGGAGAGTGAATCGATCGATCGTGAAGGGT
+
IIIIIIIIIIIIIIIIIIIIIIIIIIIIIIIIIIIIIIIIIIIIIIIIIIIIIIIIIIIIIIIIIIIIIIIIIIIIIIIIIIIIIIIIIIIIIIIIIIIIIIIIIIIIIIIIIIIIIIIIIIIIIIIIIIIIIIIIIIIIIIIIIIIIIIIIIIIIIIIIIIIIIIIIIIIIIIIIIIIIIIIIIIIIIIIIIIIIIIIIIIIIIIIIIIIIIIIIIIIIIIIIIIIIIIIIIIIIIIIIIIIIIIIIIIIIIIIIIIIIIIIIIIIIIIIIIIIIIIIIIIIIIIIIIIIIIIIIIIIIIIIIIIIIIIIIIIIIIIIIIIIIIIIIIIIIIIIIIIIIIIIIIIIIII
@R0000158
TGGTTGAATCTTAGTTTTTGTTTTTATGGTTATGGGGTTTCGGTGGACGTACGTACGCGGTAGTTTTTATGTTTTTCGTTTATAATCGATTTAGTATTGAGTTTGGATTGAATAGATTTGGTTAGTTTGAGGAGTTTTAAGGTAGAAGGGGATTATTTCGTAAGTGTATAAATGGTTGATTTTTTTGTTGAATTTGGGGTATTTAAAGTTTTGTTATAGCGGATTTTAATTTATGTCGCGTTTGTCGAGTAATATGTAGTATTGTATTGTTACTACGCGGTATCGTTTGTTTATTTAGTTATAGTTAAATTTGTATAGCGTGGAGAGTGAACTGATCGATCGTGAAGGGT
+
IIIIIIIIIIIIIIIIIIIIIIIIIIIIIIIIIIIIIIIIIIIIIIIIIIIIIIIIIIIIIIIIIIIIIIIIIIIIIIIIIIIIIIIIIIIIIIIIIIIIIIIIIIIIIIIIIIIIIIIIIIIIIIIIIIIIIIIIIIIIIIIIIIIIIIIIIIIIIIIIIIIIIIIIIIIIIIIIIIIIIIIIIIIIIIIIIIIIIIIIIIIIIIIIIIIIIIIIIIIIIIIIIIIIIIIIIIIIIIIIIIIIIIIIIIIIIIIIIIIIIIIIIIIIIIIIIIIIIIIIIIIIIIIIIIIIIIIIIIIIIIIIIIIIIIIIIIIIIIIIIIIIIIIIIIIIIIIIIIIIIIIIIIIIII
@R0000159
TGGTTGAATTTTAGTTTTTGTTTTTATGGTTATGGGGTTTTGGTGGATGTATGTATGTGGTAGTTTTTATGTTTTTTGTTTATAATTGATTTTGTATTGAGTTTGGATTGAATAGATTTGGTTAGTTTGAGGAGTTTTAAGGTAGAAGAGGATTATTTTGTAAGTGTATAAATGATTGATTTTTTTGTTGAATTTGGGGTATTTAAAGTTTTGTTATAGTGGATTTTAATTTATGTTGTGTTTGTTGAGTAATATGTAGTATTGTATTGTTATTATGTGGTATTGTTGGTTTATTTAGTTATAGTTAAATTTGTATAGTGTGGAGAGTGAATTGATCGATTGTGAAGGGT
+
IIIIIIIIIIIIIIIIIIIIIIIIIIIIIIIIIIIIIIIIIIIIIIIIIIIIIIIIIIIIIIIIIIIIIIIIIIIIIIIIIIIIIIIIIIIIIIIIIIIIIIIIIIIIIIIIIIIIIIIIIIIIIIIIIIIIIIIIIIIIIIIIIIIIIIIIIIIIIIIIIIIIIIIIIIIIIIIIIIIIIIIIIIIIIIIIIIIIIIIIIIIIIIIIIIIIIIIIIIIIIIIIIIIIIIIIIIIIIIIIIIIIIIIIIIIIIIIIIIIIIIIIIIIIIIIIIIIIIIIIIIIIIIIIIIIIIIIIIIIIIIIIIIIIIIIIIIIIIIIIIIIIIIIIIIIIIIIIIIIIIIIIIIIIII
@R0000160
TGGTTGAATTTTAGTTTTTGTTTTTATGGTTATGGGGTTTCGGTGGACGTACGTACGCGGTAGTTTTTATGTTTTTCGTTTATAATCGATTTTGTATTGAGTTTGGATTGAATAGATTTGGTTAGTTTGAGGAGTTTTAAGGTAGAAGGGGATTATTTCGTAAGTGTATAAATGGTTGATCTTTTTGTTGAATTTGGGGTATTTAAAGTTTTGTTATAGCGGATTTTAATTTATGTCGCGTTTGTCGAGTAATATGTAGTATTGTATTGTTATTACGTGGTATCGTTTGTTTATTTAGTTATAGTCAAATTTGTATAGCGTGGAGAGTGAATCGATCGATCGTGAAGGGT
+
IIIIIIIIIIIIIIIIIIIIIIIIIIIIIIIIIIIIIIIIIIIIIIIIIIIIIIIIIIIIIIIIIIIIIIIIIIIIIIIIIIIIIIIIIIIIIIIIIIIIIIIIIIIIIIIIIIIIIIIIIIIIIIIIIIIIIIIIIIIIIIIIIIIIIIIIIIIIIIIIIIIIIIIIIIIIIIIIIIIIIIIIIIIIIIIIIIIIIIIIIIIIIIIIIIIIIIIIIIIIIIIIIIIIIIIIIIIIIIIIIIIIIIIIIIIIIIIIIIIIIIIIIIIIIIIIIIIIIIIIIIIIIIIIIIIIIIIIIIIIIIIIIIIIIIIIIIIIIIIIIIIIIIIIIIIIIIIIIIIIIIIIIIIIII
@R0000161
TGGTTGAATTTTAGTTTTTGTTTTTATGGTTATGGGGTTTCGGTGGACGTACGTACGCGGTAGTTTTTATGTTTTTCGTTTATAATCGATTTTGTATTGAGTTTGGATTGAATAGATTTGGTTAGTTTGAGGAGTTTTAAGGTAGAAGGGGATTATTTCGTAAGTGTATAACTGGTTGATTTTTTTGTTGAATTTGGGGTATTTAAAATTTTGTTATAGCGGACTTTAATTTATGTCGCGTTTGTCGAGTAATATGTAGTATTGTATTGTCATTACGCGGTATCGTTTGTTTATTTAGTTATAGTTAAATTTGTATAGCGTGGAGAGTGAATCGATCGATCGTGAAGGGT
+
IIIIIIIIIIIIIIIIIIIIIIIIIIIIIIIIIIIIIIIIIIIIIIIIIIIIIIIIIIIIIIIIIIIIIIIIIIIIIIIIIIIIIIIIIIIIIIIIIIIIIIIIIIIIIIIIIIIIIIIIIIIIIIIIIIIIIIIIIIIIIIIIIIIIIIIIIIIIIIIIIIIIIIIIIIIIIIIIIIIIIIIIIIIIIIIIIIIIIIIIIIIIIIIIIIIIIIIIIIIIIIIIIIIIIIIIIIIIIIIIIIIIIIIIIIIIIIIIIIIIIIIIIIIIIIIIIIIIIIIIIIIIIIIIIIIIIIIIIIIIIIIIIIIIIIIIIIIIIIIIIIIIIIIIIIIIIIIIIIIIIIIIIIIIII
@R0000162
TGGTTGAATTTTAGTTTTTGTTTTTATGGTTATGGGGTTTCGGTGGACGTACGTACGCGGTAGTTTTTATGTTTTTCGTTTATAATCGATTTTGTATTGAGTTCGGATTGAATAGATTTCGTTAGTTTGAGGAGTTTTAAGGTAGAAGGGGATTATTTCGTAAGTGTATAAATGGTTGATTTTTTTGTTGAATTTGGGGTATTTAAAGTTTTGTTATAGCGGATTTTAATTTATGTCGCGTTTGTCGAGTAATATGTAGTATTGTATTGTTATTACCTGGTATCGTTTGTTTATTTAGTTATACTTAAATCTGTATAGCGTGGAGAGTGAATCGATCGATCGTGAAGGGT
+
IIIIIIIIIIIIIIIIIIIIIIIIIIIIIIIIIIIIIIIIIIIIIIIIIIIIIIIIIIIIIIIIIIIIIIIIIIIIIIIIIIIIIIIIIIIIIIIIIIIIIIIIIIIIIIIIIIIIIIIIIIIIIIIIIIIIIIIIIIIIIIIIIIIIIIIIIIIIIIIIIIIIIIIIIIIIIIIIIIIIIIIIIIIIIIIIIIIIIIIIIIIIIIIIIIIIIIIIIIIIIIIIIIIIIIIIIIIIIIIIIIIIIIIIIIIIIIIIIIIIIIIIIIIIIIIIIIIIIIIIIIIIIIIIIIIIIIIIIIIIIIIIIIIIIIIIIIIIIIIIIIIIIIIIIIIIIIIIIIIIIIIIIIIIII
@R0000163
TGGTTGAATTTTAGTTTTTGTTTTTATGGTTATGGGGTTTTGGTGGATGTATGTATGTGGTAGTTTTTATGTTTTTTGTTTATAATTGATGTTGTATTGAGTTTGGATTGAATAGATTTGGTTAGTTTGAGGAGTTTTAAGGTAGAAGGGGATGATTTTGTAAGTGTATAAATGATTGATTTTTTTGTTGAATTTGGGGTATTTAAAGTTTTGTTATAGTGGATTTTAATTTATGTTGTGTTTGTTGAGTAATATGTAGTATTGTATTGTTATTATGTGGTATTGTTTGTTTATTTAGTTATAGTTAAATTTGTATAGTGTGGAGAGTGAATTGATTGATTGTGAAGGGT
+
IIIIIIIIIIIIIIIIIIIIIIIIIIIIIIIIIIIIIIIIIIIIIIIIIIIIIIIIIIIIIIIIIIIIIIIIIIIIIIIIIIIIIIIIIIIIIIIIIIIIIIIIIIIIIIIIIIIIIIIIIIIIIIIIIIIIIIIIIIIIIIIIIIIIIIIIIIIIIIIIIIIIIIIIIIIIIIIIIIIIIIIIIIIIIIIIIIIIIIIIIIIIIIIIIIIIIIIIIIIIIIIIIIIIIIIIIIIIIIIIIIIIIIIIIIIIIIIIIIIIIIIIIIIIIIIIIIIIIIIIIIIIIIIIIIIIIIIIIIIIIIIIIIIIIIIIIIIIIIIIIIIIIIIIIIIIIIIIIIIIIIIIIIIIII
@R0000164
TGGTTGAATTTTAGTTTTTGTTTTTATGGTTATGGGGTTTTGGTGGATGTATGTATGTGGTAGTTTTTATGTTTTTTGTTTATAATTGATTTTGTATTGAGTTTGGATTGAATAGATTTGGTTAGTTTGAGGAGTTTTAAGGTAGAAGGGGATTATTTTGTAAGTGTATAAATGATTGATTGTTTTGTTGAATTTGGGGTACTTAAAGTTTCGTTATAGTGGATTTTAATTTATGTCGTGTTTGTTGAGTAATATGTAGTATTGTATTGTTATTATGTGGTATTGTTTGTTTATTTAGTTATAGTTAAATTTGTTTAGTGTGGAGAGTGAATTGATTGATTGTGAAGGGT
+
IIIIIIIIIIIIIIIIIIIIIIIIIIIIIIIIIIIIIIIIIIIIIIIIIIIIIIIIIIIIIIIIIIIIIIIIIIIIIIIIIIIIIIIIIIIIIIIIIIIIIIIIIIIIIIIIIIIIIIIIIIIIIIIIIIIIIIIIIIIIIIIIIIIIIIIIIIIIIIIIIIIIIIIIIIIIIIIIIIIIIIIIIIIIIIIIIIIIIIIIIIIIIIIIIIIIIIIIIIIIIIIIIIIIIIIIIIIIIIIIIIIIIIIIIIIIIIIIIIIIIIIIIIIIIIIIIIIIIIIIIIIIIIIIIIIIIIIIIIIIIIIIIIIIIIIIIIIIIIIIIIIIIIIIIIIIIIIIIIIIIIIIIIIIII
@R0000165
TGGTTGAATTTTAGTTTTTGTTTTTATGGTTATGGGGTTTTGGTGGATGTATGTATGTGGTAGTTTTTATGTTTTTTGTTTATAATTGATTTTGTATTGAGTTTGGATTGAATAGATTTGGTTAGTTTGAGGAGTTTTAAGGTAGAAGGGGATTATTTTGTAAGTGTATAAATGATTGATTTTTTTGTTGAATTTGGGGTATTCAAAGTTTTGTTATAGTGGATTTTAATTTATGTTGTGTTTGTTGAGTAATATGTAGTATTGTATTGTTATTTTGTGGTATTGTTTGTTTATTTAGTTATAGTTAAATTTGTATAGTGTGGAGAGTGAATTGATTGATTGTGAAGGGT
+
IIIIIIIIIIIIIIIIIIIIIIIIIIIIIIIIIIIIIIIIIIIIIIIIIIIIIIIIIIIIIIIIIIIIIIIIIIIIIIIIIIIIIIIIIIIIIIIIIIIIIIIIIIIIIIIIIIIIIIIIIIIIIIIIIIIIIIIIIIIIIIIIIIIIIIIIIIIIIIIIIIIIIIIIIIIIIIIIIIIIIIIIIIIIIIIIIIIIIIIIIIIIIIIIIIIIIIIIIIIIIIIIIIIIIIIIIIIIIIIIIIIIIIIIIIIIIIIIIIIIIIIIIIIIIIIIIIIIIIIIIIIIIIIIIIIIIIIIIIIIIIIIIIIIIIIIIIIIIIIIIIIIIIIIIIIIIIIIIIIIIIIIIIIIII
@R0000166
TGGTTGAATCTTAGTTTTTGTTTTTATGGTTATGGGGTTTCGGTGGACGTACGTACGCGGTAGTTTTTATGTTTCTCGTTTATAATCGATTTTGTATTGAGTTTGGATTGAATAGATTTGTTTAGTTTGAGGAGTCTTAAGGTAGAAGGGGATTATTTCGTAAGTGTATAAATGGTTGATTTTTTTGTTGAATTTGGGGTATTTAAAGTTTTGTTATAGCGGATTTTAATTTATGTCGCGTTTGCCGAGTAATATGTAGTATTGTATTGTTATTACGCGGCATCGTTTGTTTATTTAGTTATAGTTAAATTTGTATAGTGTGGAGAGTGAATCGATCGATCGTGAAGGGT
+
IIIIIIIIIIIIIIIIIIIIIIIIIIIIIIIIIIIIIIIIIIIIIIIIIIIIIIIIIIIIIIIIIIIIIIIIIIIIIIIIIIIIIIIIIIIIIIIIIIIIIIIIIIIIIIIIIIIIIIIIIIIIIIIIIIIIIIIIIIIIIIIIIIIIIIIIIIIIIIIIIIIIIIIIIIIIIIIIIIIIIIIIIIIIIIIIIIIIIIIIIIIIIIIIIIIIIIIIIIIIIIIIIIIIIIIIIIIIIIIIIIIIIIIIIIIIIIIIIIIIIIIIIIIIIIIIIIIIIIIIIIIIIIIIIIIIIIIIIIIIIIIIIIIIIIIIIIIIIIIIIIIIIIIIIIIIIIIIIIIIIIIIIIIIII
@R0000167
TGGTTGAATTTTAGTTTTTGTTTTTATGGTTATGGGGTTTCGGTGGACGTACGTACGCGGTAGTTTTTATGTTTTTTGTTTATAATCGATTTTGTATTGAGTTTGGATTGAACAGATTTGGTTAGTTTGAGGAGTTTTAAGGTAGAAGGGGATTATTTCGTAAGTGTATAAATGGTTGATTTTTTTGTTGAATTTGGGGTATTTAAAGTTTTGTTATAGCGGATTTTAATTTATGTCGCGTTTGCCGAGTAATATGTAGTATTGTATTGTTATTACGCGGTATCGTTTGTTTATTTAGTTATAGTTAAATTTGTATAGCGTGGAGAGTGAATCGATCGATCGTGAAGGGT
+
IIIIIIIIIIIIIIIIIIIIIIIIIIIIIIIIIIIIIIIIIIIIIIIIIIIIIIIIIIIIIIIIIIIIIIIIIIIIIIIIIIIIIIIIIIIIIIIIIIIIIIIIIIIIIIIIIIIIIIIIIIIIIIIIIIIIIIIIIIIIIIIIIIIIIIIIIIIIIIIIIIIIIIIIIIIIIIIIIIIIIIIIIIIIIIIIIIIIIIIIIIIIIIIIIIIIIIIIIIIIIIIIIIIIIIIIIIIIIIIIIIIIIIIIIIIIIIIIIIIIIIIIIIIIIIIIIIIIIIIIIIIIIIIIIIIIIIIIIIIIIIIIIIIIIIIIIIIIIIIIIIIIIIIIIIIIIIIIIIIIIIIIIIIIII
@R0000168
TGGTTGAATTTTAGTTTTTGTTTTTATGGTTATGGGGTTTCGGTGGATGTATGCATGCGGTAGTTTTTATGTTTTTTGTTTATAATTGATTTTGTATTGAGTTTGGATTGAATAGATTTGCTTAGTTTGAGGAGTTTTAAGGTAGAAGGGGATTATTTTGTAAGTGTATAAATGATTGATTTTTTTGTTGAATTTGGGGTATTTAAAGTTTTGTTATAGTGGATTTTAATTTATGTTGTGTTTGTTGAGTAATATGTAGTATTGTATTGTTATTATGTGGTATTGTTTGTTTATTTAGTTATAGTTAAATTTGTATAGTGTGGAGAGTGAATTGATTGATTGTGAAGGGT
+
IIIIIIIIIIIIIIIIIIIIIIIIIIIIIIIIIIIIIIIIIIIIIIIIIIIIIIIIIIIIIIIIIIIIIIIIIIIIIIIIIIIIIIIIIIIIIIIIIIIIIIIIIIIIIIIIIIIIIIIIIIIIIIIIIIIIIIIIIIIIIIIIIIIIIIIIIIIIIIIIIIIIIIIIIIIIIIIIIIIIIIIIIIIIIIIIIIIIIIIIIIIIIIIIIIIIIIIIIIIIIIIIIIIIIIIIIIIIIIIIIIIIIIIIIIIIIIIIIIIIIIIIIIIIIIIIIIIIIIIIIIIIIIIIIIIIIIIIIIIIIIIIIIIIIIIIIIIIIIIIIIIIIIIIIIIIIIIIIIIIIIIIIIIIII
@R0000169
TGGTTGAATTTTAGTTTTTGTTTTTATGGTTATGGGGTTTTGGTGGACGTATGTATGTTGTAGTTTTTATGTTTTTTGTTTATAATTGATTTTGTATTGAGTTTGTATTGAATAGATTTGGTTAGTTTGAGGAGTTTTAAGGTAGAAGGGGATTATTTTGTAAGTGTATAAATGATTGATTTTTTTGTTGAATTTGGGGTATTCAAAGTTTTGTTATAGTGGATTTTAATTTATGTTGTGTTTGTTGAGTAATATGTAGTATTGTATTGTTATTATGTGGTATTGTTTGTTTATTTAGTTATAGTTAAATTTGTATAGTGTGGAGAGTGAATTGATTGATTGTGAAGGGT
+
IIIIIIIIIIIIIIIIIIIIIIIIIIIIIIIIIIIIIIIIIIIIIIIIIIIIIIIIIIIIIIIIIIIIIIIIIIIIIIIIIIIIIIIIIIIIIIIIIIIIIIIIIIIIIIIIIIIIIIIIIIIIIIIIIIIIIIIIIIIIIIIIIIIIIIIIIIIIIIIIIIIIIIIIIIIIIIIIIIIIIIIIIIIIIIIIIIIIIIIIIIIIIIIIIIIIIIIIIIIIIIIIIIIIIIIIIIIIIIIIIIIIIIIIIIIIIIIIIIIIIIIIIIIIIIIIIIIIIIIIIIIIIIIIIIIIIIIIIIIIIIIIIIIIIIIIIIIIIIIIIIIIIIIIIIIIIIIIIIIIIIIIIIIIII
@R0000170
TGGTTGAATTTTAGTTTTTGTTTTTATGGTTATGGGGTTTCGGTGGACGTACGTACGCGGTAGTTTTTATGTCTTTCGTTTATAATCGATTTTGTATTGAGTTTGGATTGAATAGATTTGGTTAGTTTGAGGAGTTTTAAGGTAGAAGGGGATTATTTCGTAAGTGTATAAATGGTTGATTTTTTTGTTGAATTTGGGGTATTTAAAGTTTTGTTATAGCGGATTTTAATTTATGCCGCGTTTGTCGAGTAATATGTAGTATTATATTGTTATTACGCGGTATCGTTTGTTTATTTAGTTATAGTTAAATTTGTATAGCGTGGAGAGTGAATCGATCGATCGTGAAGGGT
+
IIIIIIIIIIIIIIIIIIIIIIIIIIIIIIIIIIIIIIIIIIIIIIIIIIIIIIIIIIIIIIIIIIIIIIIIIIIIIIIIIIIIIIIIIIIIIIIIIIIIIIIIIIIIIIIIIIIIIIIIIIIIIIIIIIIIIIIIIIIIIIIIIIIIIIIIIIIIIIIIIIIIIIIIIIIIIIIIIIIIIIIIIIIIIIIIIIIIIIIIIIIIIIIIIIIIIIIIIIIIIIIIIIIIIIIIIIIIIIIIIIIIIIIIIIIIIIIIIIIIIIIIIIIIIIIIIIIIIIIIIIIIIIIIIIIIIIIIIIIIIIIIIIIIIIIIIIIIIIIIIIIIIIIIIIIIIIIIIIIIIIIIIIIIII
@R0000171
TGGTTGAATTTTAGTTTTTGTTTTTATGGTTATGGGGTTTTGGTGGATGTATGTATGTGGTAGTTTTTATGTTTTTTGCTTATAATTGATTTTGTATTGAGTTTGGATTGAATAGATTTGGTTAGTTTGAGGAGTTTTAAGGTAGAAGGGGATTATTTTGTAAGTGTATAAATGATTGATTTTTTTGTTGAATTTGGGGTATTTAAAGTTTTGTTATAGTGGATTTTAATTTATGTTGTGTTTGTTGAGTAATATGTAGTATTGTATTGTTATTATGTGGTATTGTTTGTCTATTTAGTTATAGTTAAATTTGTATAGTGTGGAGAGTGAATTGATTGATTGTGAAGGGT
+
IIIIIIIIIIIIIIIIIIIIIIIIIIIIIIIIIIIIIIIIIIIIIIIIIIIIIIIIIIIIIIIIIIIIIIIIIIIIIIIIIIIIIIIIIIIIIIIIIIIIIIIIIIIIIIIIIIIIIIIIIIIIIIIIIIIIIIIIIIIIIIIIIIIIIIIIIIIIIIIIIIIIIIIIIIIIIIIIIIIIIIIIIIIIIIIIIIIIIIIIIIIIIIIIIIIIIIIIIIIIIIIIIIIIIIIIIIIIIIIIIIIIIIIIIIIIIIIIIIIIIIIIIIIIIIIIIIIIIIIIIIIIIIIIIIIIIIIIIIIIIIIIIIIIIIIIIIIIIIIIIIIIIIIIIIIIIIIIIIIIIIIIIIIIII
@R0000172
TGGTTGAATTCTAGTTTTTGTATTTATGGTTATGGGGTTTTGGTGGATGTATGTATGTGGTAGTTTTTATGTTTTTCGTTTATAATTGATTTTGTATTGAGTTTGGATTTAATAGATTTGGTTAGTTTGAGGAGTTTTAAGGCAGAAGGGGATTATTTTGTAAGTGTATAATTGATTGATTTTTTTGTTGAATTTGGGGTATTTAAAGTTTTGTTATAGTGGATTTTAATTTATGTTGTGTTTGTTGAGTAATATGTAGTATTGTATTGTTATTATGTGGTTTTGTTTGTTTATTTAGTTATAGTTAAATTTGTACAGTGTGGAGAGTGAATTGATTGATTGTGAAGGGT
+
IIIIIIIIIIIIIIIIIIIIIIIIIIIIIIIIIIIIIIIIIIIIIIIIIIIIIIIIIIIIIIIIIIIIIIIIIIIIIIIIIIIIIIIIIIIIIIIIIIIIIIIIIIIIIIIIIIIIIIIIIIIIIIIIIIIIIIIIIIIIIIIIIIIIIIIIIIIIIIIIIIIIIIIIIIIIIIIIIIIIIIIIIIIIIIIIIIIIIIIIIIIIIIIIIIIIIIIIIIIIIIIIIIIIIIIIIIIIIIIIIIIIIIIIIIIIIIIIIIIIIIIIIIIIIIIIIIIIIIIIIIIIIIIIIIIIIIIIIIIIIIIIIIIIIIIIIIIIIIIIIIIIIIIIIIIIIIIIIIIIIIIIIIIIII
@R0000173
TGGTTGAATTTTAGTTTTTGTTTTTATGGTTATGGGGTTTCGGTGGACGTACGTACGCGGTAGTTTTTATGTTTTTCGTTTATAATCGATTTTGTATTGAGTTTGGATTGAATAGATCTGGTTAGTTTGAGGAGTTTTAAGGTAGAAGGGGATTAATTCGTAAGTGTATAAATGGTTGATTTTTTTGTTGAATTTGGGGTATTTAAAGTTTTGTTATAGCGGATTTTAATTTATGTCGCGTTTATCGAGTAATATGTAGTATTGTATTGTTATTACGCGGTATCGTTTGTTTATTTAGTTATAGTTAAATTTGTATAGCGTGGAGAGTGAATCGATCGATCGTGAAGGGT
+
IIIIIIIIIIIIIIIIIIIIIIIIIIIIIIIIIIIIIIIIIIIIIIIIIIIIIIIIIIIIIIIIIIIIIIIIIIIIIIIIIIIIIIIIIIIIIIIIIIIIIIIIIIIIIIIIIIIIIIIIIIIIIIIIIIIIIIIIIIIIIIIIIIIIIIIIIIIIIIIIIIIIIIIIIIIIIIIIIIIIIIIIIIIIIIIIIIIIIIIIIIIIIIIIIIIIIIIIIIIIIIIIIIIIIIIIIIIIIIIIIIIIIIIIIIIIIIIIIIIIIIIIIIIIIIIIIIIIIIIIIIIIIIIIIIIIIIIIIIIIIIIIIIIIIIIIIIIIIIIIIIIIIIIIIIIIIIIIIIIIIIIIIIIIII
@R0000174
TGGTTGAACTTTAGTTTTTGTTTTTATGGTTATGGGGTTTTGGTGGATGTATGTACGTGGTAGTTTTTATGTTTTTTGTTTATAATTGATTTTGTATTGAGTTTGGATTGAATAGATTTGGTTAGTTTGAGGAGTTTTAAGGTAGAAGGGGATTATTTTGTAAGTGTATAAATGATTGATTTTTTTGTTGAATTTGGGGTATTTAAAGTTTTGTTATAGTGGATTTTAATTTATGTTGTGTTTGTTGAGTAAGATGTAGTATTGTATTGTTATTATGTGGTATTGTTTGTTTATTTAGTTATAGTTAAATTTGTATAGTGTGGAGAGTGAATTGATTGATTGTGAAGGGT
+
IIIIIIIIIIIIIIIIIIIIIIIIIIIIIIIIIIIIIIIIIIIIIIIIIIIIIIIIIIIIIIIIIIIIIIIIIIIIIIIIIIIIIIIIIIIIIIIIIIIIIIIIIIIIIIIIIIIIIIIIIIIIIIIIIIIIIIIIIIIIIIIIIIIIIIIIIIIIIIIIIIIIIIIIIIIIIIIIIIIIIIIIIIIIIIIIIIIIIIIIIIIIIIIIIIIIIIIIIIIIIIIIIIIIIIIIIIIIIIIIIIIIIIIIIIIIIIIIIIIIIIIIIIIIIIIIIIIIIIIIIIIIIIIIIIIIIIIIIIIIIIIIIIIIIIIIIIIIIIIIIIIIIIIIIIIIIIIIIIIIIIIIIIIIII
@R0000175
TGGTTGAATTTTAGTTTTTGTTTTTATGGTTATGGGGTTTCGGTGGACGTACGTACGCGGTAGTTTTTATGTTTTTCGTTTATAATCGATTTTGTATTGAGTTTGGATTGAATAGATTTGGTTAGTTTGAGGAGTTTTAAGGTAGAAGGGGATTATTTCGTAAGTGTATAAATGGTTGATTTTTTTGTTGAATTTGGGGTATTTAAAGTTTTGTTATAGCGGATTTTAATTTATGTCGCGTTTGTCGAGTAATATGTAGTATTGTATTGTTATTACGCGGTATCGTTTGTTTATTTAGTTATAGTTAAATTTGTATAGCGTGGAGAGTGAATCGATCGATCGTGAAGGGT
+
IIIIIIIIIIIIIIIIIIIIIIIIIIIIIIIIIIIIIIIIIIIIIIIIIIIIIIIIIIIIIIIIIIIIIIIIIIIIIIIIIIIIIIIIIIIIIIIIIIIIIIIIIIIIIIIIIIIIIIIIIIIIIIIIIIIIIIIIIIIIIIIIIIIIIIIIIIIIIIIIIIIIIIIIIIIIIIIIIIIIIIIIIIIIIIIIIIIIIIIIIIIIIIIIIIIIIIIIIIIIIIIIIIIIIIIIIIIIIIIIIIIIIIIIIIIIIIIIIIIIIIIIIIIIIIIIIIIIIIIIIIIIIIIIIIIIIIIIIIIIIIIIIIIIIIIIIIIIIIIIIIIIIIIIIIIIIIIIIIIIIIIIIIIIII
@R0000176
TGGTTGAATTTTAGTTTTTGTTTTTATGGTTATGAGGTTTTGGTGGATGTATGTATGTGGTAGTTTTTATGTTTTTTGTTTATAATTGATTTTGTGTTGAGTTTGGATTGAATAGATTTGGTTAGTTTGAGGAGTTTTAAGGCAGAAGGGGATTATTTTGTAAGTGTATAAATGATTGATTTTTTTGTTGAATTTGGGGTATTTAAAGTTTTGTTATAGTGGATTTTAATTTATGTTGTGTTTGTTGAGCAATATGTAGTATTGTATTGTTATCATGTGGTATTGTTTGTTTATTTAGTTATAGTTAAATTTGTATAGTGTGGAGAGTGAATTGATTGATTGTGAAGGGT
+
IIIIIIIIIIIIIIIIIIIIIIIIIIIIIIIIIIIIIIIIIIIIIIIIIIIIIIIIIIIIIIIIIIIIIIIIIIIIIIIIIIIIIIIIIIIIIIIIIIIIIIIIIIIIIIIIIIIIIIIIIIIIIIIIIIIIIIIIIIIIIIIIIIIIIIIIIIIIIIIIIIIIIIIIIIIIIIIIIIIIIIIIIIIIIIIIIIIIIIIIIIIIIIIIIIIIIIIIIIIIIIIIIIIIIIIIIIIIIIIIIIIIIIIIIIIIIIIIIIIIIIIIIIIIIIIIIIIIIIIIIIIIIIIIIIIIIIIIIIIIIIIIIIIIIIIIIIIIIIIIIIIIIIIIIIIIIIIIIIIIIIIIIIIIII
@R0000177
TGGTTGAATTTTAGTTTTTGTTTTTATGGTTATGGGGTTTCGGTGGACGTACGTACGCGGTAGTCTTTATGTTTCTCGTTTATAATCGATTTTGTATTGAGTTTGGATTGAATAGATTTGGTTAGTTTGAGGAGTTTTAAGGTAGAAGGGGATTATTTCGTAAGTGTACAAATGGTTGATTTTTTTGTTGAATTTGGGGTATTTAAAGTTTTGTTATAGCGGATTTTAATTTATGTCGCGTTTGTCGAGTAATGTGTAGTATTGTATTGTTATTACGCGGTATCGTTTGTTTATTTAGTTATAGTTAAATTTGTATAGCGTGGAGAGTGAATCGATCGATCGTGAAGGGT
+
IIIIIIIIIIIIIIIIIIIIIIIIIIIIIIIIIIIIIIIIIIIIIIIIIIIIIIIIIIIIIIIIIIIIIIIIIIIIIIIIIIIIIIIIIIIIIIIIIIIIIIIIIIIIIIIIIIIIIIIIIIIIIIIIIIIIIIIIIIIIIIIIIIIIIIIIIIIIIIIIIIIIIIIIIIIIIIIIIIIIIIIIIIIIIIIIIIIIIIIIIIIIIIIIIIIIIIIIIIIIIIIIIIIIIIIIIIIIIIIIIIIIIIIIIIIIIIIIIIIIIIIIIIIIIIIIIIIIIIIIIIIIIIIIIIIIIIIIIIIIIIIIIIIIIIIIIIIIIIIIIIIIIIIIIIIIIIIIIIIIIIIIIIIIII
@R0000178
TGGTTGAATTTTAGTTTTTGTTTTTATGGTTATGGGGTTTCGGTGGCCGTACGTACGCGGTAGTTTTTATGTTTTGCGTTTATAATCGATTTTGTATTGAGTTTGGATTGAATAGATTTGGTTAGTTTGAGGAGTTTTAAGGTAGAAGGGGATTATTTCGTAAGTGTATAAATGGTTGATTTTTTTGTTGAATTTGGGGTATTTAAAGTTTTGTTATAGCGGATTTTAATTTATGTCGCGTTTGTCGAGTAATATGTAGTATTGTATTGTTATTACGCGGTATCGTTTGTTTATTTAGTTATAGTTAAATTTGTATAGCGTGGAGAGTGAATCGATCGATCGTGAAGGGT
+
IIIIIIIIIIIIIIIIIIIIIIIIIIIIIIIIIIIIIIIIIIIIIIIIIIIIIIIIIIIIIIIIIIIIIIIIIIIIIIIIIIIIIIIIIIIIIIIIIIIIIIIIIIIIIIIIIIIIIIIIIIIIIIIIIIIIIIIIIIIIIIIIIIIIIIIIIIIIIIIIIIIIIIIIIIIIIIIIIIIIIIIIIIIIIIIIIIIIIIIIIIIIIIIIIIIIIIIIIIIIIIIIIIIIIIIIIIIIIIIIIIIIIIIIIIIIIIIIIIIIIIIIIIIIIIIIIIIIIIIIIIIIIIIIIIIIIIIIIIIIIIIIIIIIIIIIIIIIIIIIIIIIIIIIIIIIIIIIIIIIIIIIIIIIII
@R0000179
TGGTTGAATCTTAGTTTTTGTTTTTATGGTTATGGGGTTTTGGTGGACGTACGTACGCGGTAGTTTTTATGTTTTTCGTTTATAATCGATTTTGTATTGAGTTTGGATTGAATAGATTTGGTTAGTTTGAGGAGTTTTAAGGTAGAAGGGGATTATTTCGTAAGTGTATAAATGGTTTATTCTTTTGTTGAATTTGGGGTATTTAAAGTTTTGTCATAGCGGATTTTAATTTATGTCGCGTTTGTCGAGTAATATGTAGTATTGTATTGTTATTACGTGGTATCGTTTGTTTATTTAGTTATAGTTAAATTTGTATAGCGTGGAGAGTGAATCGATCGATCGTGAAGGGT
+
IIIIIIIIIIIIIIIIIIIIIIIIIIIIIIIIIIIIIIIIIIIIIIIIIIIIIIIIIIIIIIIIIIIIIIIIIIIIIIIIIIIIIIIIIIIIIIIIIIIIIIIIIIIIIIIIIIIIIIIIIIIIIIIIIIIIIIIIIIIIIIIIIIIIIIIIIIIIIIIIIIIIIIIIIIIIIIIIIIIIIIIIIIIIIIIIIIIIIIIIIIIIIIIIIIIIIIIIIIIIIIIIIIIIIIIIIIIIIIIIIIIIIIIIIIIIIIIIIIIIIIIIIIIIIIIIIIIIIIIIIIIIIIIIIIIIIIIIIIIIIIIIIIIIIIIIIIIIIIIIIIIIIIIIIIIIIIIIIIIIIIIIIIIIII
@R0000180
TGGTTGAATCTTAGTTTTTGTTTTTATGGTTATGGGGTTTTGGCGGATGTATGTATGTGGTAGTTTTTATGTTTTTTGTTTATAATTGATTTTGTATTGAGTATGGATTGAATAGATTTGGTTAGTTTGAGGAGTTTTAAGGTAGAAGGGGATTATTTTGTAAGTGTATAAATGATTGATTTTTTTGTTGAATTTGGGGTATTTAAAGTTTTGTTATAGTGGACTTTAATTTATGTTGTGTTTGTTGAGTACTATGTAGTATTGTATTGTTATTACGTGGTATTGTTTGTTTATTTAGTTATAGTTAAATTTGTATAGTGTGGAGAGTGAATTGATTGATTGTGAAGGGT
+
IIIIIIIIIIIIIIIIIIIIIIIIIIIIIIIIIIIIIIIIIIIIIIIIIIIIIIIIIIIIIIIIIIIIIIIIIIIIIIIIIIIIIIIIIIIIIIIIIIIIIIIIIIIIIIIIIIIIIIIIIIIIIIIIIIIIIIIIIIIIIIIIIIIIIIIIIIIIIIIIIIIIIIIIIIIIIIIIIIIIIIIIIIIIIIIIIIIIIIIIIIIIIIIIIIIIIIIIIIIIIIIIIIIIIIIIIIIIIIIIIIIIIIIIIIIIIIIIIIIIIIIIIIIIIIIIIIIIIIIIIIIIIIIIIIIIIIIIIIIIIIIIIIIIIIIIIIIIIIIIIIIIIIIIIIIIIIIIIIIIIIIIIIIIII
@R0000181
TGGTTGAATTTTAGTTTTTGTTTTTATGGTTATGGGGTTTTGGTGGATGTATGTATGTGGTAGTTTTTATGTTTTTTGTTTATAATTGATTTTGTATTGAGTTTGGATTGAATAGATTTGGTTAGTTTGAGGAGTTTTAAGGTAGAAGGGGATTATTCTGTAAGTGTATAAATGATTGATTTTTTTGTTGAATTTGGGGTATTTAAAGTTTTGTTATAGTGGATTTTAATTTATGTTGTGTTTGTTGAGTAATATGAAGTATTGTATTGCTATTATGTGGTATTGTTTGTTTATTTAGTTATAGTTAAATTTGTATAGTGTGGAGAGTGAATTGATTGATTGTGAAGGGT
+
IIIIIIIIIIIIIIIIIIIIIIIIIIIIIIIIIIIIIIIIIIIIIIIIIIIIIIIIIIIIIIIIIIIIIIIIIIIIIIIIIIIIIIIIIIIIIIIIIIIIIIIIIIIIIIIIIIIIIIIIIIIIIIIIIIIIIIIIIIIIIIIIIIIIIIIIIIIIIIIIIIIIIIIIIIIIIIIIIIIIIIIIIIIIIIIIIIIIIIIIIIIIIIIIIIIIIIIIIIIIIIIIIIIIIIIIIIIIIIIIIIIIIIIIIIIIIIIIIIIIIIIIIIIIIIIIIIIIIIIIIIIIIIIIIIIIIIIIIIIIIIIIIIIIIIIIIIIIIIIIIIIIIIIIIIIIIIIIIIIIIIIIIIIIII
@R0000182
TGGTTGAATTTTAGTTTTTGTTTTTATGGTTATGGGGTTTCGGTGGACGTACGTACGCGGTAGTTTTTATGTTTTTCGTTTATAATCGATTTTGTATTGAGTTTGGATTGAATAGATTTGGTTAGTTTGAGGAGTTTTAAGGTAGAAGGGGACCATTTCGTAAGTGTATAAATGGTTGATTTTTTTGTTGAATTTGGGGTATTTAAAGTTTTGTTATAGCGGATTTTAATTTATGTCGCGTTTGTCGAGTAATATGTAGTATTGTATTGTTATTACGCGGTATCGTTTGTTTATTTAGTTATAGTTAAATTTGTATAGCGTGGAGAGTGAATCGATTGATTGTGAAGGGT
+
IIIIIIIIIIIIIIIIIIIIIIIIIIIIIIIIIIIIIIIIIIIIIIIIIIIIIIIIIIIIIIIIIIIIIIIIIIIIIIIIIIIIIIIIIIIIIIIIIIIIIIIIIIIIIIIIIIIIIIIIIIIIIIIIIIIIIIIIIIIIIIIIIIIIIIIIIIIIIIIIIIIIIIIIIIIIIIIIIIIIIIIIIIIIIIIIIIIIIIIIIIIIIIIIIIIIIIIIIIIIIIIIIIIIIIIIIIIIIIIIIIIIIIIIIIIIIIIIIIIIIIIIIIIIIIIIIIIIIIIIIIIIIIIIIIIIIIIIIIIIIIIIIIIIIIIIIIIIIIIIIIIIIIIIIIIIIIIIIIIIIIIIIIIIII
@R0000183
TGGTTGAATTTTAGTTTTTGTTTTTATGGTTATGGGGTTTTGGTGGATGTATGTATGTGGTAGTTTTTATGTTTTTTGTTTATAATTGATTTTGTATTGAGTTTGGATTGAATAGATTTGGTTAGTTTGAGGAGTTTTAAGGTAGAAAGGGATTATTTTGTAAGTGTATAAATGATTGATTTTTTTGTTGAATTTGGGGTATTTAAAGTTTTGTTATAGTGGATTTTAATTTATGTTGTGTTTGTTGAGTAATATGTAGTATTGTATTGTTATTATGTGGTATTGTTTGTTTATTTAGTTATAGTTAAATTTGCATAGTGTGGAGAGTGAATTGATTGATTGTGAAGGGT
+
IIIIIIIIIIIIIIIIIIIIIIIIIIIIIIIIIIIIIIIIIIIIIIIIIIIIIIIIIIIIIIIIIIIIIIIIIIIIIIIIIIIIIIIIIIIIIIIIIIIIIIIIIIIIIIIIIIIIIIIIIIIIIIIIIIIIIIIIIIIIIIIIIIIIIIIIIIIIIIIIIIIIIIIIIIIIIIIIIIIIIIIIIIIIIIIIIIIIIIIIIIIIIIIIIIIIIIIIIIIIIIIIIIIIIIIIIIIIIIIIIIIIIIIIIIIIIIIIIIIIIIIIIIIIIIIIIIIIIIIIIIIIIIIIIIIIIIIIIIIIIIIIIIIIIIIIIIIIIIIIIIIIIIIIIIIIIIIIIIIIIIIIIIIIII
@R0000184
TGGTTGAATTTTAGTTTTTGTTTTTATGGTTATGGGGTTTCGGTGGACTTACGTACGCGGTAGTTTTTATGTTTTTTGTTTATAATCGATTCTGTATTGAGTTTGGATTGAATAGATTTGGTTAGTTTGAGGAGTTTTAAGGCAGAAGGGGATTATTTCGTAAGTGTATAAATGGTTGATTTTTTTGTTGAATTTGGGGTATTTAAAGTTTTGTTATAGCGGATTTCAATTTATGTCGCGTTTGTCGAGTAATATGTAGAATTGTATTGTTATTACGCGGTATCGTTTGTTTATTTAGTTATAGTTAAATTTGTATAGCGTGGAGAGTGAATCGATCGATCGTGAAGGGT
+
IIIIIIIIIIIIIIIIIIIIIIIIIIIIIIIIIIIIIIIIIIIIIIIIIIIIIIIIIIIIIIIIIIIIIIIIIIIIIIIIIIIIIIIIIIIIIIIIIIIIIIIIIIIIIIIIIIIIIIIIIIIIIIIIIIIIIIIIIIIIIIIIIIIIIIIIIIIIIIIIIIIIIIIIIIIIIIIIIIIIIIIIIIIIIIIIIIIIIIIIIIIIIIIIIIIIIIIIIIIIIIIIIIIIIIIIIIIIIIIIIIIIIIIIIIIIIIIIIIIIIIIIIIIIIIIIIIIIIIIIIIIIIIIIIIIIIIIIIIIIIIIIIIIIIIIIIIIIIIIIIIIIIIIIIIIIIIIIIIIIIIIIIIIIII
@R0000185
TGGTTGATCTTTAGTTTTTGTTTTTATGGTTATGGGGTTTTGGTGGATGTATGTATGTGGTAGTTTTTATGTTTTTTGTTTATAATTGATTCTGTATTGAGTTTGGATTGAATAGATTTGGTTAGTTTGAGGAGTTTTAAGGTAGAAGGGGATTATTTTGTAAGTGTATAAATGATTGATTTTTTTGTTGAATTTGGGGTATTTAAAGATTTGTTATAGTGGATTTTAATTTATGTTGTGTTTGTTGAGTAATATGTAGTATTGTATTGTTATTATGTGGTATTGTTTGTTTATTTAGTTATAGTCAAATTTGTATAGTGTGGAGAGTGAATTGATTGATTGTGAAGGGT
+
IIIIIIIIIIIIIIIIIIIIIIIIIIIIIIIIIIIIIIIIIIIIIIIIIIIIIIIIIIIIIIIIIIIIIIIIIIIIIIIIIIIIIIIIIIIIIIIIIIIIIIIIIIIIIIIIIIIIIIIIIIIIIIIIIIIIIIIIIIIIIIIIIIIIIIIIIIIIIIIIIIIIIIIIIIIIIIIIIIIIIIIIIIIIIIIIIIIIIIIIIIIIIIIIIIIIIIIIIIIIIIIIIIIIIIIIIIIIIIIIIIIIIIIIIIIIIIIIIIIIIIIIIIIIIIIIIIIIIIIIIIIIIIIIIIIIIIIIIIIIIIIIIIIIIIIIIIIIIIIIIIIIIIIIIIIIIIIIIIIIIIIIIIIIII
@R0000186
TGGTTGAATTTTAGTTTTTGTTTTTATGGTTATGGGGTTTCGGTGGACGTACGGACGCGGTAGTTTTTATGTTTTTCGTTTATAATCGATTTTGTATTGAGTTTGGATTGAATAGATTTGGTTAGTCTGAGGAGTTTTAAGGTAGAAGGGGATTATTTCGTAAGTGTATAAATGGTTGATTTCTTTGTTGAATTTGGGGTATTTAAAGTTTTGTTATAGCGGATTTTAATTTATGTCGCGTTTGTCGAGTAATATGTAGTATTGTATTGTTATTACGCGGTATCGTTTGTTTATTTAGTTATAGTTAAATTTGTATAGCGTGGAGAGTGAATCGATCGATCGTGAAGGGT
+
IIIIIIIIIIIIIIIIIIIIIIIIIIIIIIIIIIIIIIIIIIIIIIIIIIIIIIIIIIIIIIIIIIIIIIIIIIIIIIIIIIIIIIIIIIIIIIIIIIIIIIIIIIIIIIIIIIIIIIIIIIIIIIIIIIIIIIIIIIIIIIIIIIIIIIIIIIIIIIIIIIIIIIIIIIIIIIIIIIIIIIIIIIIIIIIIIIIIIIIIIIIIIIIIIIIIIIIIIIIIIIIIIIIIIIIIIIIIIIIIIIIIIIIIIIIIIIIIIIIIIIIIIIIIIIIIIIIIIIIIIIIIIIIIIIIIIIIIIIIIIIIIIIIIIIIIIIIIIIIIIIIIIIIIIIIIIIIIIIIIIIIIIIIIII
@R0000187
TGGTTGAATTTTAGTTTTTGTTTTTATGGTTATGGGGTTTTGGTGGATGTATGTATGTGGTAGTTTTTATGTTTTTTGTTTATAATTGATTTTGTATAGAGTTTGGATTGAATAGATTTGGTTAGTTTGAGGAGTTTTAAGGTAGAAGGGGATTATTTTGTAAGTGTATAAATGATTGATTTCTTTGTTGAATTTGGGGTATTTAAAGTTTTGTTATAGTGGACTTTAATTTATGTTGTGTTTGTTGAGTAATATGTAGTATTGTATTGTTCTTATGTGGTATTGTTTGTTTATTTAGTTATAGTTAAATTTGTATAGTATGGAGAGTGAATTGATTGATTGTGAAGGGT
+
IIIIIIIIIIIIIIIIIIIIIIIIIIIIIIIIIIIIIIIIIIIIIIIIIIIIIIIIIIIIIIIIIIIIIIIIIIIIIIIIIIIIIIIIIIIIIIIIIIIIIIIIIIIIIIIIIIIIIIIIIIIIIIIIIIIIIIIIIIIIIIIIIIIIIIIIIIIIIIIIIIIIIIIIIIIIIIIIIIIIIIIIIIIIIIIIIIIIIIIIIIIIIIIIIIIIIIIIIIIIIIIIIIIIIIIIIIIIIIIIIIIIIIIIIIIIIIIIIIIIIIIIIIIIIIIIIIIIIIIIIIIIIIIIIIIIIIIIIIIIIIIIIIIIIIIIIIIIIIIIIIIIIIIIIIIIIIIIIIIIIIIIIIIIII
@R0000188
TGGTTGAATTTTAGTTTTTGTTTTTATGGTTATGGGGTTTTGGTGGATGTATGTATGTGGTAGTTTTTATGTTTTTTGTTTATAATTGATTCTGTATTGAGTTTGGATTGAATAGATTTGGTTAGTTTGAGGAGTTTTAAGGTAGAAGGGGATTATTTTGTAAGTGTATAAATGATTGATTTTTTTGTTGAATTTGGGGTATTTAAAGTTTTGTTATAGTGGATTTTAATTTATGTTGTGTTTGTTGAGTAATATGTAGTATTGTATTGTTATTATGTGGTATTGTTTGTTTATTTAGTTATAGTTAAATTTGTATAGTGTGGAGAGTGAATTGATTGATTGTGAAGGGT
+
IIIIIIIIIIIIIIIIIIIIIIIIIIIIIIIIIIIIIIIIIIIIIIIIIIIIIIIIIIIIIIIIIIIIIIIIIIIIIIIIIIIIIIIIIIIIIIIIIIIIIIIIIIIIIIIIIIIIIIIIIIIIIIIIIIIIIIIIIIIIIIIIIIIIIIIIIIIIIIIIIIIIIIIIIIIIIIIIIIIIIIIIIIIIIIIIIIIIIIIIIIIIIIIIIIIIIIIIIIIIIIIIIIIIIIIIIIIIIIIIIIIIIIIIIIIIIIIIIIIIIIIIIIIIIIIIIIIIIIIIIIIIIIIIIIIIIIIIIIIIIIIIIIIIIIIIIIIIIIIIIIIIIIIIIIIIIIIIIIIIIIIIIIIIII
@R0000189
TGGTTGAATTTTAGTTTTTGTTTTTATGGTTATGGGGTTTCGGTGGACGTACGTACGCGGTAGTTTTTATGTTTTCCGTTTATAATAGATTTTGTATTTAGTTTGGATTGAATAGATTTGGTTAGTTTGAGGAGTTTTAAGGTAGAAGGGGATTATTTCGTAAGTGTATAAATGGTTGATTTTTTTGTTGAATTTGGGGTATTTAAAGTTTTGTTATAGCGGATTTTAATTTATGTCGCGTTTGTCGAGTAATATGTAGTATTGTATTGTTATTACGCGGTATCGTTTGTTTATTTAGTTATAGTTAAATTTGTATAGCGTGGAGAGTGAATCGATTGATCGTGAAGGGT
+
IIIIIIIIIIIIIIIIIIIIIIIIIIIIIIIIIIIIIIIIIIIIIIIIIIIIIIIIIIIIIIIIIIIIIIIIIIIIIIIIIIIIIIIIIIIIIIIIIIIIIIIIIIIIIIIIIIIIIIIIIIIIIIIIIIIIIIIIIIIIIIIIIIIIIIIIIIIIIIIIIIIIIIIIIIIIIIIIIIIIIIIIIIIIIIIIIIIIIIIIIIIIIIIIIIIIIIIIIIIIIIIIIIIIIIIIIIIIIIIIIIIIIIIIIIIIIIIIIIIIIIIIIIIIIIIIIIIIIIIIIIIIIIIIIIIIIIIIIIIIIIIIIIIIIIIIIIIIIIIIIIIIIIIIIIIIIIIIIIIIIIIIIIIIII
@R0000190
TGGTTGAATTTTAGTTTTTGTTTTTATGGTTATGGGGTTTCGGTGGACGTACGTACGCGGTAGTTTTTATGTTTTTCGTTTATAATCGATTTTGTATTGAGTTTGGATTGAATAGATTTGGTTAGCTTGAGGAGTTTTAAGGTAGAAGGGGATTATTTCGTAAGTGTATAAATGGTTGATTTTTTTGTTGAATTTGGGGTATTTAAAGTTTTGTTATAGCGGATTTTAATTTATGCCGCGTTTGTCGAGTAATATGTAGTATTGTATTGTTATTACGCGGTATCGTTTGTTTATTTAGTTATAGTTAAATTTGTATAGCGTGGAGAGTGAATCGATCGATCGTGAAGGGT
+
IIIIIIIIIIIIIIIIIIIIIIIIIIIIIIIIIIIIIIIIIIIIIIIIIIIIIIIIIIIIIIIIIIIIIIIIIIIIIIIIIIIIIIIIIIIIIIIIIIIIIIIIIIIIIIIIIIIIIIIIIIIIIIIIIIIIIIIIIIIIIIIIIIIIIIIIIIIIIIIIIIIIIIIIIIIIIIIIIIIIIIIIIIIIIIIIIIIIIIIIIIIIIIIIIIIIIIIIIIIIIIIIIIIIIIIIIIIIIIIIIIIIIIIIIIIIIIIIIIIIIIIIIIIIIIIIIIIIIIIIIIIIIIIIIIIIIIIIIIIIIIIIIIIIIIIIIIIIIIIIIIIIIIIIIIIIIIIIIIIIIIIIIIIIII
@R0000191
TGGTTGAATTTTAGTTTTTGTTTTTATGGTTATGGGGTTTCGGTGGTCGTACGTACGCGGTAGTTTTTATGTTTTTCGTTTATAATCGATTTTGTATTGAGTTTGGATTGAATAGATTTGGTTAGTTTGAGGAGTTTTAAGGTAGAAGGGGATTATTTCGTAAGTGTATAAATGGTTGATCTTTTTGTTGAATTTGGGGTATTTAAAGTTTTGTTATAGCGGATTTTAATTTATGTCGCGTTTGTCGAGTAATATGTAGTATTGTATTGTTATTACGCGGTATCGTTTGTTTATTTAGTTATAGTTAAATCTGTATAGCGTGGAGAGTGAATCGATCGATCGTGAAGGGT
+
IIIIIIIIIIIIIIIIIIIIIIIIIIIIIIIIIIIIIIIIIIIIIIIIIIIIIIIIIIIIIIIIIIIIIIIIIIIIIIIIIIIIIIIIIIIIIIIIIIIIIIIIIIIIIIIIIIIIIIIIIIIIIIIIIIIIIIIIIIIIIIIIIIIIIIIIIIIIIIIIIIIIIIIIIIIIIIIIIIIIIIIIIIIIIIIIIIIIIIIIIIIIIIIIIIIIIIIIIIIIIIIIIIIIIIIIIIIIIIIIIIIIIIIIIIIIIIIIIIIIIIIIIIIIIIIIIIIIIIIIIIIIIIIIIIIIIIIIIIIIIIIIIIIIIIIIIIIIIIIIIIIIIIIIIIIIIIIIIIIIIIIIIIIIII
@R0000192
TGGTTGAATTTTAGTTTTTGATTTTATGGTTATGGGGTTTCGGTGGACGTACGTACGCGGTAGTTTTTATGTTTTTCGTTTATAATCGATTTTGTATTGAGTTTGGATTGAATAGATTTGGTTAGTTTGAGGAGTTTTAAGGTAGAAGGGGATTATTTCGTAAGTGTATAAATGGTTGATTTTTTTGTTGAATTTGGGGTATTTAAAGTTTTGTTATAGCGGATTTTAATGTATGTCGCGTTTGTCGAGTAATATGTAGTATTGTATTGTTATTACGCGGTATCGTTTGTTTATTTAGTTATAGTTAAATTTGTATAGCGTGGAGAGTGAATCGATCGATCGTGAAGGGT
+
IIIIIIIIIIIIIIIIIIIIIIIIIIIIIIIIIIIIIIIIIIIIIIIIIIIIIIIIIIIIIIIIIIIIIIIIIIIIIIIIIIIIIIIIIIIIIIIIIIIIIIIIIIIIIIIIIIIIIIIIIIIIIIIIIIIIIIIIIIIIIIIIIIIIIIIIIIIIIIIIIIIIIIIIIIIIIIIIIIIIIIIIIIIIIIIIIIIIIIIIIIIIIIIIIIIIIIIIIIIIIIIIIIIIIIIIIIIIIIIIIIIIIIIIIIIIIIIIIIIIIIIIIIIIIIIIIIIIIIIIIIIIIIIIIIIIIIIIIIIIIIIIIIIIIIIIIIIIIIIIIIIIIIIIIIIIIIIIIIIIIIIIIIIIII
@R0000193
TGGTTGAATTTTAGTTTTTGTTTTTATGGTTATGGGGTTTCGGTGGACGTACGTACGCGGTACTTTTTATGTTTTTCGTTTATAATCGATTTTGTATTGAGTTTGGATTGAATAGTTTTGGTTAGTTTGAGGAGTTTTAAGGTAGAAGGGGATTATTTCGTAAGTGTATAAATGGTTGATTTATTTGTTGAATTTGGGGTATTTAAAGTTTTGTTATAGCGGATTTTAATTTATGTCGCATTTGTCGAGTAATATGTAGTATTGTATTGTTATTACGCGGTATCGTTTGTTTATTTAGTTATAGTTAAATTTGTATAGCGTGGAGAGTGAATCGATCGATCGTGAAGGGT
+
IIIIIIIIIIIIIIIIIIIIIIIIIIIIIIIIIIIIIIIIIIIIIIIIIIIIIIIIIIIIIIIIIIIIIIIIIIIIIIIIIIIIIIIIIIIIIIIIIIIIIIIIIIIIIIIIIIIIIIIIIIIIIIIIIIIIIIIIIIIIIIIIIIIIIIIIIIIIIIIIIIIIIIIIIIIIIIIIIIIIIIIIIIIIIIIIIIIIIIIIIIIIIIIIIIIIIIIIIIIIIIIIIIIIIIIIIIIIIIIIIIIIIIIIIIIIIIIIIIIIIIIIIIIIIIIIIIIIIIIIIIIIIIIIIIIIIIIIIIIIIIIIIIIIIIIIIIIIIIIIIIIIIIIIIIIIIIIIIIIIIIIIIIIIII
@R0000194
TGGTTGAATTTTAGTTTTTGTTTTTATGGTTATGGGCTTTCGGTGGACGTACGTACGCGGTAGTTTTTATGTTTCTCGTTTATAATCGATTTTGTATTGAGTTTGGATTGAATAGATTTGGTTAGTTTGAGGAGTTTTAAGGTAGAAGGGGATTATTTCGTAAGTGTACAAATGGTTGATTTTTTTGTTGAATTTGGGGTATTTAAAGTTTTGTTATAGCGGATTTTAATTTATGTCGCGTTTGTCGAGTAATATGTAGTATTGTATTGTTATTACGCGGTATCGTTTGTTTATTTAGTTATAGTTAAATTTGTATAGCGTGGAGAGTGAATCGATCGATCGTGAAGGGT
+
IIIIIIIIIIIIIIIIIIIIIIIIIIIIIIIIIIIIIIIIIIIIIIIIIIIIIIIIIIIIIIIIIIIIIIIIIIIIIIIIIIIIIIIIIIIIIIIIIIIIIIIIIIIIIIIIIIIIIIIIIIIIIIIIIIIIIIIIIIIIIIIIIIIIIIIIIIIIIIIIIIIIIIIIIIIIIIIIIIIIIIIIIIIIIIIIIIIIIIIIIIIIIIIIIIIIIIIIIIIIIIIIIIIIIIIIIIIIIIIIIIIIIIIIIIIIIIIIIIIIIIIIIIIIIIIIIIIIIIIIIIIIIIIIIIIIIIIIIIIIIIIIIIIIIIIIIIIIIIIIIIIIIIIIIIIIIIIIIIIIIIIIIIIIII
@R0000195
TGGTTGAATTTTAGTTTTTGTTTTTATGGTTATGGGGTTTTGGTGGATGTATGTATGTGGTAGTTTTTATGTTTTTTGTTTATAATTGATTTTGTATTGAGTTTGGATTGAATAGATTTGGTTAGTTTGAGGAGTTTTAAGGTAGAAGGGGATTATTTTGTAAGTGTATAAATGATTGATTTTTTTGTTGAATTTGGGGTATTTAAGGTTTTGTTATAGTGGATTTTAATTTATGTTGTGTTTGTTGCGTAATATGTAGTATTGTATTGTTATTATGTGGTATTGTTTGTTTATTTAGTTATAGTTAAATTTGTATAGTGTGGAGAGTGAATTGATTGATTGTGAAGGGT
+
IIIIIIIIIIIIIIIIIIIIIIIIIIIIIIIIIIIIIIIIIIIIIIIIIIIIIIIIIIIIIIIIIIIIIIIIIIIIIIIIIIIIIIIIIIIIIIIIIIIIIIIIIIIIIIIIIIIIIIIIIIIIIIIIIIIIIIIIIIIIIIIIIIIIIIIIIIIIIIIIIIIIIIIIIIIIIIIIIIIIIIIIIIIIIIIIIIIIIIIIIIIIIIIIIIIIIIIIIIIIIIIIIIIIIIIIIIIIIIIIIIIIIIIIIIIIIIIIIIIIIIIIIIIIIIIIIIIIIIIIIIIIIIIIIIIIIIIIIIIIIIIIIIIIIIIIIIIIIIIIIIIIIIIIIIIIIIIIIIIIIIIIIIIIII
@R0000196
TGGTTGAATTTTAGTTTTTGTTTTTATGGTTATGGGGTTTTGGTGGATGTATGTATGTGGTAGTTTTTATGTTTTTTGTTTATAATTGATTTTGTATTGAGTTTGGATTGAATAGATTTGGTTAGTTTGAGGAGTTTTAAGGTAGAAGGGGATTATTTTGTAAGTGTATAAATGATTGATTTTTTTGTTGAATTTGGGGTATTTAAAGTTTTGTTATAGTGGATTTTAATTTATGTCGTGTTTGTTGAGTAATATGTAGTATTGTATTGTTATTATGTGGTATTGTTTGTTTATTTAGTTATAGCTAAATTTGTATAGTGTGGAGAGTGAATTGATTGATTGTGAAGGGT
+
IIIIIIIIIIIIIIIIIIIIIIIIIIIIIIIIIIIIIIIIIIIIIIIIIIIIIIIIIIIIIIIIIIIIIIIIIIIIIIIIIIIIIIIIIIIIIIIIIIIIIIIIIIIIIIIIIIIIIIIIIIIIIIIIIIIIIIIIIIIIIIIIIIIIIIIIIIIIIIIIIIIIIIIIIIIIIIIIIIIIIIIIIIIIIIIIIIIIIIIIIIIIIIIIIIIIIIIIIIIIIIIIIIIIIIIIIIIIIIIIIIIIIIIIIIIIIIIIIIIIIIIIIIIIIIIIIIIIIIIIIIIIIIIIIIIIIIIIIIIIIIIIIIIIIIIIIIIIIIIIIIIIIIIIIIIIIIIIIIIIIIIIIIIIII
@R0000197
TGGTTGAATTTTAGTTTTTGTTTTTATGGTTATGGGGTTTTGGTGGATGTATGTATGTGGTAGTTTTTATGTTTTTTGTCTATAATTGATTCTGTATTGAGTATGGATTGAATAGATTTTGTTAGTTTGAGGAGTTTTAAGGTAGAAGGGGATCATTTTGTAAGTGTATAAATGATTGATTTTTTTGTTGAATTTGGGGTATTTAAAGTTTTGTTATAGTGGACTTTAATTTATGTTGTGTTTGTTGAGTAATATGTAGTATTGTATTGTTATTATGTGGTATTGTTTGTTTATTTAGTTATAGTCAAATTTGTATAGTGTGGAGAGTGAATTGATTGATTGTGAAGGGT
+
IIIIIIIIIIIIIIIIIIIIIIIIIIIIIIIIIIIIIIIIIIIIIIIIIIIIIIIIIIIIIIIIIIIIIIIIIIIIIIIIIIIIIIIIIIIIIIIIIIIIIIIIIIIIIIIIIIIIIIIIIIIIIIIIIIIIIIIIIIIIIIIIIIIIIIIIIIIIIIIIIIIIIIIIIIIIIIIIIIIIIIIIIIIIIIIIIIIIIIIIIIIIIIIIIIIIIIIIIIIIIIIIIIIIIIIIIIIIIIIIIIIIIIIIIIIIIIIIIIIIIIIIIIIIIIIIIIIIIIIIIIIIIIIIIIIIIIIIIIIIIIIIIIIIIIIIIIIIIIIIIIIIIIIIIIIIIIIIIIIIIIIIIIIIII
@R0000198
TGGTTGAATTTTAGTTTTTGTTTTTATGGTTATGGGGTTTCGGTGGACGTACGTACGCGGTAGTTTTTATGTTTTTCGTTTATAATCGATTTTGTATTGAGTTTGGATTGAATAGATTTGGTTAGTTTGAGGAGTTTTAAGGTAGAAGGTGATTATTTCGTAAGTGTATAAATGCTTGATTTTTTTGTTGAATTTGGGGTATTTAAAGTTTTGTTATAGCGGATTTTAATTTATGTCGCGTTTGTCGAGTAATATGTAGTATTGTATTGTTATTACGCGGTATCGTTTGTTTATTTAGTTATAGTTAAATTTGTATAGCGTGGAGAGTGAATCGATCGATCGTGAAGGGT
+
IIIIIIIIIIIIIIIIIIIIIIIIIIIIIIIIIIIIIIIIIIIIIIIIIIIIIIIIIIIIIIIIIIIIIIIIIIIIIIIIIIIIIIIIIIIIIIIIIIIIIIIIIIIIIIIIIIIIIIIIIIIIIIIIIIIIIIIIIIIIIIIIIIIIIIIIIIIIIIIIIIIIIIIIIIIIIIIIIIIIIIIIIIIIIIIIIIIIIIIIIIIIIIIIIIIIIIIIIIIIIIIIIIIIIIIIIIIIIIIIIIIIIIIIIIIIIIIIIIIIIIIIIIIIIIIIIIIIIIIIIIIIIIIIIIIIIIIIIIIIIIIIIIIIIIIIIIIIIIIIIIIIIIIIIIIIIIIIIIIIIIIIIIIIII
@R0000199
TGGTTGAATTTTAGTTTTTGTTTTTATGGTTATGGGGTTTCGGTGGACGTACGTACGCGGTAGTTTTTATGTTTTTCGTTTATAATCGATTTTGTATTGAGTTTGGATTGAATAGATTTGGTTAGTTTGAGGAGTTTTAAGGTAGAAGGGGATTATTTCGTAAGTGTATAAATGGTTGATTCTTTTGTTGAATTTGGGGTATTTAAAGCTTTGTTATAGCGGATTTTAATTTATGTCGCGTTTGTCGAGTAATATGTAGTATTGTATTGTTATTACGCGGTATCGTTTGTTTATTTAGTTATAGTCAAATTTGTATAGCGTGGAGAGTGAATCGATCGATTGTGAAGGGT
+
IIIIIIIIIIIIIIIIIIIIIIIIIIIIIIIIIIIIIIIIIIIIIIIIIIIIIIIIIIIIIIIIIIIIIIIIIIIIIIIIIIIIIIIIIIIIIIIIIIIIIIIIIIIIIIIIIIIIIIIIIIIIIIIIIIIIIIIIIIIIIIIIIIIIIIIIIIIIIIIIIIIIIIIIIIIIIIIIIIIIIIIIIIIIIIIIIIIIIIIIIIIIIIIIIIIIIIIIIIIIIIIIIIIIIIIIIIIIIIIIIIIIIIIIIIIIIIIIIIIIIIIIIIIIIIIIIIIIIIIIIIIIIIIIIIIIIIIIIIIIIIIIIIIIIIIIIIIIIIIIIIIIIIIIIIIIIIIIIIIIIIIIIIIIII
@R0000200
TGGTTGAATTTTAGTTTTTGTTTTTATGGTTATGGGGTTTCGGTGGACGTACGTACGCGGTAGTTTTTATGTTTTTCGTTTATAATCGATTTTGTATTGAGTTTGGATTGAATAGATTTGGTTAGTTTGAGGAGTTTTAAGGTAGAAGGGGATTATTTCGTAAGTGTATAAATGGTTGATTTTTTTGTTGAATTTGGGGTATTTAAAGCTTTGTTATAGCGGATTTTAATTTATGTCGCGTTTGTCGAGTAATATGTAGTATTGTATTGTTATTACGCGGTATCGTTTGTTTATTTAGTTATAGTTAAATTTGTATAGCGTGGAGAGTGAATCGATCGATCGTGAAGGGT
+
IIIIIIIIIIIIIIIIIIIIIIIIIIIIIIIIIIIIIIIIIIIIIIIIIIIIIIIIIIIIIIIIIIIIIIIIIIIIIIIIIIIIIIIIIIIIIIIIIIIIIIIIIIIIIIIIIIIIIIIIIIIIIIIIIIIIIIIIIIIIIIIIIIIIIIIIIIIIIIIIIIIIIIIIIIIIIIIIIIIIIIIIIIIIIIIIIIIIIIIIIIIIIIIIIIIIIIIIIIIIIIIIIIIIIIIIIIIIIIIIIIIIIIIIIIIIIIIIIIIIIIIIIIIIIIIIIIIIIIIIIIIIIIIIIIIIIIIIIIIIIIIIIIIIIIIIIIIIIIIIIIIIIIIIIIIIIIIIIIIIIIIIIIIIII
@R0000201
TGGTTGAATTTTAGTTTTTGTTTTTATGGTTATGGGGTTTTGGTGGATGTATGTATGTGGTAGTTTTTATGTTTTTTGTTTATAATTGATTTTGTATTGAGTTTGGATTGAATAGATTTGGTTAGTTTGAGGAGTTTTAAGGCAGAAGGGGATTATTTTGTAAGTGTATAAATGATTGATTCTTTTGTTGAACTTGGGGCATTTAAAGTTTTTTTATAGTGGATTTTAATTTATGTTGTGTTTGTTGAGTAATATGTAGTATTGTATTGTTATTATGTGGTATTGTTTGTTTATTTAGTTATAGTTAAATTTGTATAGTGTGGAGAGTGAATTGATTGATTGTGAAGGGT
+
IIIIIIIIIIIIIIIIIIIIIIIIIIIIIIIIIIIIIIIIIIIIIIIIIIIIIIIIIIIIIIIIIIIIIIIIIIIIIIIIIIIIIIIIIIIIIIIIIIIIIIIIIIIIIIIIIIIIIIIIIIIIIIIIIIIIIIIIIIIIIIIIIIIIIIIIIIIIIIIIIIIIIIIIIIIIIIIIIIIIIIIIIIIIIIIIIIIIIIIIIIIIIIIIIIIIIIIIIIIIIIIIIIIIIIIIIIIIIIIIIIIIIIIIIIIIIIIIIIIIIIIIIIIIIIIIIIIIIIIIIIIIIIIIIIIIIIIIIIIIIIIIIIIIIIIIIIIIIIIIIIIIIIIIIIIIIIIIIIIIIIIIIIIIII
@R0000202
TGGTTGAATTTTAGTTTTTGTTTTTATGGTTATGGGGTTTCGGTGGACGTACGTACGCGGTAGTTTTTATGTTTTTCGTTTATAATCGATTTTGTATTGAGTTTGGATTGAATAGCTTTGGTTAGTTTGAGGAGTTTTAAGGTAGAAGGGGATTATTTTGTAAGTGTATAAATGGTTGATTTTTTTGTTGAATTTGGGGTATTTAAAGTTTTGTTATAGCGGATTTTAATTTATGTCGCGTTTGTCGAGTAATATGTAGTATTGTATTGTTATTACGCGGTATCGTTTGTTTATTTAGTTATAGTTAAATTTGTATAGCGTGGAGAGTGAATCGATCGATCGTGAAGGGT
+
IIIIIIIIIIIIIIIIIIIIIIIIIIIIIIIIIIIIIIIIIIIIIIIIIIIIIIIIIIIIIIIIIIIIIIIIIIIIIIIIIIIIIIIIIIIIIIIIIIIIIIIIIIIIIIIIIIIIIIIIIIIIIIIIIIIIIIIIIIIIIIIIIIIIIIIIIIIIIIIIIIIIIIIIIIIIIIIIIIIIIIIIIIIIIIIIIIIIIIIIIIIIIIIIIIIIIIIIIIIIIIIIIIIIIIIIIIIIIIIIIIIIIIIIIIIIIIIIIIIIIIIIIIIIIIIIIIIIIIIIIIIIIIIIIIIIIIIIIIIIIIIIIIIIIIIIIIIIIIIIIIIIIIIIIIIIIIIIIIIIIIIIIIIIII
@R0000203
TGGTTGAATTTCAGTTTTTGTTTTTATGGTTATGGGGTTTCGGTGGACGTACGTACGCGGTAGTTTTTATGTTTTTCGTTTATAATCGATTTTGTATTGAGTTTGGATTGAATAGATTTGGTTAGTTTGAGGAGTTTTAAGGTAGAAGGGGATTATTTCGTAAGTGTATAAATGGTTGATTTTTTTGTTGAATTTGGGGTATTTAAAGTTTTGTTATAGCGGATCTTAATTTATGTCGCGTTTGTCGAGTAATATGTAGTATTGTATTGTTATTACGCGGTATCGTTTGTTTATTTAGTTATATTTAAATTTGTATAGCGTGGAGAGTGAATCGATCGATCGTGAAGGGT
+
IIIIIIIIIIIIIIIIIIIIIIIIIIIIIIIIIIIIIIIIIIIIIIIIIIIIIIIIIIIIIIIIIIIIIIIIIIIIIIIIIIIIIIIIIIIIIIIIIIIIIIIIIIIIIIIIIIIIIIIIIIIIIIIIIIIIIIIIIIIIIIIIIIIIIIIIIIIIIIIIIIIIIIIIIIIIIIIIIIIIIIIIIIIIIIIIIIIIIIIIIIIIIIIIIIIIIIIIIIIIIIIIIIIIIIIIIIIIIIIIIIIIIIIIIIIIIIIIIIIIIIIIIIIIIIIIIIIIIIIIIIIIIIIIIIIIIIIIIIIIIIIIIIIIIIIIIIIIIIIIIIIIIIIIIIIIIIIIIIIIIIIIIIIIII
@R0000204
TGGTTGAATTTTAGTTTTTGTTTTTATGGTTATGGGGTTTTGGTGGATGTATGTATGTGGTAGTTTTTATGTTTTTTGTTTATAATTGATTTTGTATTGAGTTTGGATTGAATAGATTTGGTTAGTTTGAGGAGTTTTAAGGCAGAAGGGGATTATTTTGTAAGTGTATAAATGATTGATTTTTTTGTTGAATTTGGGGTATTTAAAGTTTTGTTATAGTGGATTTTAATTTATGTTGTGTTTGTTGAGTAATATGTAGTATTGTATTGTTATTATGTGGTATTGTTTGTTTATTTAGTTATAGTTAAATTTGTATAGTGTGGAGAGTGGATTGATTGATTGTGAAGGGT
+
IIIIIIIIIIIIIIIIIIIIIIIIIIIIIIIIIIIIIIIIIIIIIIIIIIIIIIIIIIIIIIIIIIIIIIIIIIIIIIIIIIIIIIIIIIIIIIIIIIIIIIIIIIIIIIIIIIIIIIIIIIIIIIIIIIIIIIIIIIIIIIIIIIIIIIIIIIIIIIIIIIIIIIIIIIIIIIIIIIIIIIIIIIIIIIIIIIIIIIIIIIIIIIIIIIIIIIIIIIIIIIIIIIIIIIIIIIIIIIIIIIIIIIIIIIIIIIIIIIIIIIIIIIIIIIIIIIIIIIIIIIIIIIIIIIIIIIIIIIIIIIIIIIIIIIIIIIIIIIIIIIIIIIIIIIIIIIIIIIIIIIIIIIIIII
@R0000205
TGGTTGAATTTTAGTTTTTGCTTTTATGGTTATGGGGTTTCGGTGGACGTACGCACGCGGTAGTTTTTATGTTTTTCGTTTATAATCGATTTTGTATTGAGTTTGGATTGAATAGATTTGGTTAGTTTCAGGAGTTTTAAGGTAGAAGGGGATTATTTCGTAAGTGTACAAATGGTTGATTTTTTTGTTGAATTTGGGGTATTTAAAGTTTTGTTATAGCGGATTTTAATTTATGTCGCGTTTGTCGAGTAATATGTAGTATTGTATTGTTATTACGCGGTATCGTTTGTTTATTTAGTTATAGTTAAATTTGTATAGCGTGGAGAGTGAATCGATCGATCGTGAAGGGT
+
IIIIIIIIIIIIIIIIIIIIIIIIIIIIIIIIIIIIIIIIIIIIIIIIIIIIIIIIIIIIIIIIIIIIIIIIIIIIIIIIIIIIIIIIIIIIIIIIIIIIIIIIIIIIIIIIIIIIIIIIIIIIIIIIIIIIIIIIIIIIIIIIIIIIIIIIIIIIIIIIIIIIIIIIIIIIIIIIIIIIIIIIIIIIIIIIIIIIIIIIIIIIIIIIIIIIIIIIIIIIIIIIIIIIIIIIIIIIIIIIIIIIIIIIIIIIIIIIIIIIIIIIIIIIIIIIIIIIIIIIIIIIIIIIIIIIIIIIIIIIIIIIIIIIIIIIIIIIIIIIIIIIIIIIIIIIIIIIIIIIIIIIIIIIII
@R0000206
TGGTTGAATTTTAGTTTTTGTTTTTATGGTTATGGGGTTTCGGTGGACGTACGTACGCGGTAGTTTTTATGTTTTTCGTTTATAATCGATTTTGTATTGAGTTTGGATTGAATAGATTTGGTTAGTTTGAGGAGTTTTAAGGTAGAAGGGGATTATTTCGTAAGTGTATAAATGGTTGATTTTTTTGTTGAATTTGGGGTATTTAAAGTTTTGTTATAGCGGATTTTAATTTATGTCGCGTTTGTCGAGTAATATGTAGTATTGTATTGTTATTACGCGGTATCGTTTGTTTATTTAGTTACAGTTAAATTTGTATAGCGTGGAGAGTGAATCGATCGATCGTGAAGGGT
+
IIIIIIIIIIIIIIIIIIIIIIIIIIIIIIIIIIIIIIIIIIIIIIIIIIIIIIIIIIIIIIIIIIIIIIIIIIIIIIIIIIIIIIIIIIIIIIIIIIIIIIIIIIIIIIIIIIIIIIIIIIIIIIIIIIIIIIIIIIIIIIIIIIIIIIIIIIIIIIIIIIIIIIIIIIIIIIIIIIIIIIIIIIIIIIIIIIIIIIIIIIIIIIIIIIIIIIIIIIIIIIIIIIIIIIIIIIIIIIIIIIIIIIIIIIIIIIIIIIIIIIIIIIIIIIIIIIIIIIIIIIIIIIIIIIIIIIIIIIIIIIIIIIIIIIIIIIIIIIIIIIIIIIIIIIIIIIIIIIIIIIIIIIIIII
@R0000207
TGGTTGAATTTTAGTTTTTGTTTTTATGGTTATGGGGTTTCGGTGGACGTACGTACGCGGTAGTTTTTATGTTTTTCGTTTATAATCGATTTTGTATTGAGTTTGGATTGAATAGATTTGGTTAGTTTGAGGAGTTTTATGGTAGAAGGGGATTATTTCGTAAGTGAATAAATGGTTGATTTTTTTGTTGAATTTGGGGTATTTAAAGTTTTGTTATAGCGGATTTTAATTTATGTCGCGTTTGTCGAGTAATATGTAGTATTGTATTGTTATTACGTGGTATCGTTTGTTTATTTAGTTATAGTTAAATCTGTATAGCGTGGAGAGTGAATCGTTCGATCGTGAAGGGT
+
IIIIIIIIIIIIIIIIIIIIIIIIIIIIIIIIIIIIIIIIIIIIIIIIIIIIIIIIIIIIIIIIIIIIIIIIIIIIIIIIIIIIIIIIIIIIIIIIIIIIIIIIIIIIIIIIIIIIIIIIIIIIIIIIIIIIIIIIIIIIIIIIIIIIIIIIIIIIIIIIIIIIIIIIIIIIIIIIIIIIIIIIIIIIIIIIIIIIIIIIIIIIIIIIIIIIIIIIIIIIIIIIIIIIIIIIIIIIIIIIIIIIIIIIIIIIIIIIIIIIIIIIIIIIIIIIIIIIIIIIIIIIIIIIIIIIIIIIIIIIIIIIIIIIIIIIIIIIIIIIIIIIIIIIIIIIIIIIIIIIIIIIIIIIII
@R0000208
TGGTTGAATTTTAGTTTTTGTTTTTATGGTTATGGGGTTTCGGTGGACGTACGTACGCGGTAGTTTTTGTGTTTTTCGTTTATAATCGATTTTGTATTGAGTTTGGATTGAATAGATTTGGTTAGTTTGAGGAGTTTTCAGGTAGAAGGGGATTATTTCGTAAGTGTATAAATGGTTGATTTTTTTGTTGAATTTGGGGTATTTAAAGTTTTGTTATAGCGGATTCTAATTTATGTCGCGTCTGTCGAGTAATATGTAGTATTGTATTGTTATCACGCGGTATCGTTTGTTTATTTAGTTATAGTTAAATTTCTATAGCGTGGAGAGTGAATCGATCGATCGTGAAGGGT
+
IIIIIIIIIIIIIIIIIIIIIIIIIIIIIIIIIIIIIIIIIIIIIIIIIIIIIIIIIIIIIIIIIIIIIIIIIIIIIIIIIIIIIIIIIIIIIIIIIIIIIIIIIIIIIIIIIIIIIIIIIIIIIIIIIIIIIIIIIIIIIIIIIIIIIIIIIIIIIIIIIIIIIIIIIIIIIIIIIIIIIIIIIIIIIIIIIIIIIIIIIIIIIIIIIIIIIIIIIIIIIIIIIIIIIIIIIIIIIIIIIIIIIIIIIIIIIIIIIIIIIIIIIIIIIIIIIIIIIIIIIIIIIIIIIIIIIIIIIIIIIIIIIIIIIIIIIIIIIIIIIIIIIIIIIIIIIIIIIIIIIIIIIIIIII
@R0000209
TGGTTGAATTTTAGTTTTTGTTTTTATGGTTATGGGGTTTCGGTGGACGTACGTACGCGGTAGTTTTTATGTTTTTCGTTTATAATCGATTTTGTATTGAGTTTGGATTGAATAGATTTGGTTAGTTTGAGGAGTTTTAAGGTAGAAGGGGACCATATCGTAAGTGTATAAATGGTTGATTTTTTTGTTGAATTTGGGGTATTTAAAGTTTTGTTATAGCGGATTTTAATTTATGTCGCGTTTGTCGAGTAATATGTAGTATTGTATTGTTATTACGCGGTATCGTTTGTTTATTTAGTTATAGTTAAATTTGTATAGCGTGGAGAGTGAATCGATTGATTGTGAAGGGT
+
IIIIIIIIIIIIIIIIIIIIIIIIIIIIIIIIIIIIIIIIIIIIIIIIIIIIIIIIIIIIIIIIIIIIIIIIIIIIIIIIIIIIIIIIIIIIIIIIIIIIIIIIIIIIIIIIIIIIIIIIIIIIIIIIIIIIIIIIIIIIIIIIIIIIIIIIIIIIIIIIIIIIIIIIIIIIIIIIIIIIIIIIIIIIIIIIIIIIIIIIIIIIIIIIIIIIIIIIIIIIIIIIIIIIIIIIIIIIIIIIIIIIIIIIIIIIIIIIIIIIIIIIIIIIIIIIIIIIIIIIIIIIIIIIIIIIIIIIIIIIIIIIIIIIIIIIIIIIIIIIIIIIIIIIIIIIIIIIIIIIIIIIIIIIII
@R0000210
TGGTTGAATTTTAGTTTTTGTTTTTATGGTTATGGGGTTTCGGTGGACGTACGTACGCGGTAGTTTTTATGTTTTTCGTTTATAATCGATTTTGTATTGAGTTTGGATTGAATAGATTTGGTTAGTTTGAGGAGTTTTAAGGTAGAAGGGGATTATTTCGTAAGTGTATAAATGGTTGATTTTTTTGTTGAATTTGGGGTATTTAAAGTTTTGTTATAGCGGATTTTAATTTATGCCGCGTTTGTCGAGTAATATGTAGTATTGTATTGTTATTACGCGGTATCGTTTGTTTATTTAGTTATAGTTAAATTTGTATAGCGTGGAGAGTGAATCGATCGATCGTGAAGGGT
+
IIIIIIIIIIIIIIIIIIIIIIIIIIIIIIIIIIIIIIIIIIIIIIIIIIIIIIIIIIIIIIIIIIIIIIIIIIIIIIIIIIIIIIIIIIIIIIIIIIIIIIIIIIIIIIIIIIIIIIIIIIIIIIIIIIIIIIIIIIIIIIIIIIIIIIIIIIIIIIIIIIIIIIIIIIIIIIIIIIIIIIIIIIIIIIIIIIIIIIIIIIIIIIIIIIIIIIIIIIIIIIIIIIIIIIIIIIIIIIIIIIIIIIIIIIIIIIIIIIIIIIIIIIIIIIIIIIIIIIIIIIIIIIIIIIIIIIIIIIIIIIIIIIIIIIIIIIIIIIIIIIIIIIIIIIIIIIIIIIIIIIIIIIIIII
@R0000211
TGGTTGAATTTTAGTTTTTGTTTTTATGGTTATGGGGTTTTGGTGGATGTATGTATGTGGTAGTTTTTATGTTTTTTGTTTATAATTGATTTTGTATTGAGTTTGGATTGAATCGATTTGGTTAGTTTGAGGAGTTTTAAGGTAGAAGGGGATTATTTTGTAAGTGTATAAATGATTGATTTTTTTGTTGAATTTGGGGTATTTAAAGTTTTGTTATAGTGGATTTTAATTTATGTTGTGTTTGTTGAGTAATATGTAGTATTGTATTGTTATTATGTGGTATTGTTTGTTTATTTAGTTATAGTTAAATTTGTATAGCGTGGAGAGTGAATTGATTGATCGTGAAGGGT
+
IIIIIIIIIIIIIIIIIIIIIIIIIIIIIIIIIIIIIIIIIIIIIIIIIIIIIIIIIIIIIIIIIIIIIIIIIIIIIIIIIIIIIIIIIIIIIIIIIIIIIIIIIIIIIIIIIIIIIIIIIIIIIIIIIIIIIIIIIIIIIIIIIIIIIIIIIIIIIIIIIIIIIIIIIIIIIIIIIIIIIIIIIIIIIIIIIIIIIIIIIIIIIIIIIIIIIIIIIIIIIIIIIIIIIIIIIIIIIIIIIIIIIIIIIIIIIIIIIIIIIIIIIIIIIIIIIIIIIIIIIIIIIIIIIIIIIIIIIIIIIIIIIIIIIIIIIIIIIIIIIIIIIIIIIIIIIIIIIIIIIIIIIIIIII
@R0000212
TGGTTGAATTTTAGTTTTTGTTTTTATGGTTATGGGGTTTTGGTGGATGTATGTATGTGGTAGTTTTTATGTTTTTTGTCTATTATTGATTTTGTATTGAGTTTGGATTGAATAGATTTGGTTAGTTTGAGGAGTTTTAAGGTAGAAGGGGATTATTTTGTAAGTGTATAAATGATTGATTTTTTTGTTGAATTTGGGGTATTTAAAGTTTTGTTATAGTGGATTTTAATTTCTGTTGTGTTTGCCGAGTAATATGTAGTAATGTATTGTCATTATGTGGTATTGTTTGTTTATTTAGTTATAGTCAAATTTGTATAGTGTGGAGAGTGAATCGATTGATTGTGAAGGGT
+
IIIIIIIIIIIIIIIIIIIIIIIIIIIIIIIIIIIIIIIIIIIIIIIIIIIIIIIIIIIIIIIIIIIIIIIIIIIIIIIIIIIIIIIIIIIIIIIIIIIIIIIIIIIIIIIIIIIIIIIIIIIIIIIIIIIIIIIIIIIIIIIIIIIIIIIIIIIIIIIIIIIIIIIIIIIIIIIIIIIIIIIIIIIIIIIIIIIIIIIIIIIIIIIIIIIIIIIIIIIIIIIIIIIIIIIIIIIIIIIIIIIIIIIIIIIIIIIIIIIIIIIIIIIIIIIIIIIIIIIIIIIIIIIIIIIIIIIIIIIIIIIIIIIIIIIIIIIIIIIIIIIIIIIIIIIIIIIIIIIIIIIIIIIIII
@R0000213
TGGTTGAATTTTAGTTTTTGTTTTTATGGTTATGGGGTTTTGGTGGATGTATGTATGTGGTAGTTTTTATGTTTTTTGTTTATAATTGATTTTGTATTGAGTTTGGATTGAATAGATTTGGTTAGTTTGAGGAGTTTTAAGGCAGAAGGGGATTATATTGTAAGTGTATAAATGATTGATTTTTTTGTTGAATTTGGGGTATTTAAAGTTTTGTTATAGTGGATTTTAATTTATGTTGTGTTTGTTGAGCAATATGTAGTATTGTATTGTTATCATGTGGTATTGTTCGTTTATTTAGTTATAGTTAAATTTGTATAGTGTGGAGAGTGAATTGATTGATTGTGAAGGGT
+
IIIIIIIIIIIIIIIIIIIIIIIIIIIIIIIIIIIIIIIIIIIIIIIIIIIIIIIIIIIIIIIIIIIIIIIIIIIIIIIIIIIIIIIIIIIIIIIIIIIIIIIIIIIIIIIIIIIIIIIIIIIIIIIIIIIIIIIIIIIIIIIIIIIIIIIIIIIIIIIIIIIIIIIIIIIIIIIIIIIIIIIIIIIIIIIIIIIIIIIIIIIIIIIIIIIIIIIIIIIIIIIIIIIIIIIIIIIIIIIIIIIIIIIIIIIIIIIIIIIIIIIIIIIIIIIIIIIIIIIIIIIIIIIIIIIIIIIIIIIIIIIIIIIIIIIIIIIIIIIIIIIIIIIIIIIIIIIIIIIIIIIIIIIIII
@R0000214
TGGTTGAATTTTAGTTTTTGTTTTTATGGTTATGGGGTTTTGGTGAATGTATGTATGTGGTAGTTTTTATGTTTTTTGTTTATAATTGATTTTGTATTGAGTTTGGATTGAATAGATTTGGTTAGTTTGAGGAGTTTTAAGGTAGAAGGGGATTATTTTGTAAATGTATAAATGATTGATTTTTTTGTTGAATTTGGGGTATTTAAAGTTTTGTTATAGTGGATTTTAATTTATGTTGTGTTTGCTGAGTAATATGTAGTATTGTATTGTTATTATGTGGTATTGTTTGTTTATTTAGTTATAGTTAAATTTGTATAGTGTGGAGAGTGAATTGATTGATCGTGAAGGGT
+
IIIIIIIIIIIIIIIIIIIIIIIIIIIIIIIIIIIIIIIIIIIIIIIIIIIIIIIIIIIIIIIIIIIIIIIIIIIIIIIIIIIIIIIIIIIIIIIIIIIIIIIIIIIIIIIIIIIIIIIIIIIIIIIIIIIIIIIIIIIIIIIIIIIIIIIIIIIIIIIIIIIIIIIIIIIIIIIIIIIIIIIIIIIIIIIIIIIIIIIIIIIIIIIIIIIIIIIIIIIIIIIIIIIIIIIIIIIIIIIIIIIIIIIIIIIIIIIIIIIIIIIIIIIIIIIIIIIIIIIIIIIIIIIIIIIIIIIIIIIIIIIIIIIIIIIIIIIIIIIIIIIIIIIIIIIIIIIIIIIIIIIIIIIIII
@R0000215
TGGTTGAATTTTAGTTTTTGTTTTTATGGTTATGGGGTTTCGGTGGACGTACGTACGCGGTAGTTTTTATGTTTTTCGTTTATAATCGATTTTGTATTGAGTTTGGATTGAATAGATTTGGTTAGTTTGAGGAGTTCTAAGGTAGAAGGGGATTATTTCGTAAGTGTACAAATGGTTGATTTTTTTGTTGAATTTGGGGTATTTAAAGTTTTGTTATATTGGATTTTAATTTATGTCGCGTTTGTCGAGTAATATGTAGTATTGTATTGTTATTACGCGGTATCGTTTGTTTATTTAGTTATAGTTAAATTTGTATAGCGTGGAGAGTGAATCGATCGATCGTGAAGGGT
+
IIIIIIIIIIIIIIIIIIIIIIIIIIIIIIIIIIIIIIIIIIIIIIIIIIIIIIIIIIIIIIIIIIIIIIIIIIIIIIIIIIIIIIIIIIIIIIIIIIIIIIIIIIIIIIIIIIIIIIIIIIIIIIIIIIIIIIIIIIIIIIIIIIIIIIIIIIIIIIIIIIIIIIIIIIIIIIIIIIIIIIIIIIIIIIIIIIIIIIIIIIIIIIIIIIIIIIIIIIIIIIIIIIIIIIIIIIIIIIIIIIIIIIIIIIIIIIIIIIIIIIIIIIIIIIIIIIIIIIIIIIIIIIIIIIIIIIIIIIIIIIIIIIIIIIIIIIIIIIIIIIIIIIIIIIIIIIIIIIIIIIIIIIIIII
@R0000216
TGGTTGAATTTTAGTTTTTGTTTTTATGGTTATGGGGTTTTGGTGGATGTATGTATGTGGTAGTTTTTATGTTTTTTGTTTATAATTGATTTTGTATTGAGTTTGGATTGAATAGATTTGGTTAGTTTGTGGAGTTTTAAGGTAGAAGGGGATTATTTTGTAAGTGTATTAATGATCGATTTCTTTGTTGAATTTGGGGTATTTAAAGTTTTGTTATAGTGGATTTTAATTTATGTTGTGTTTGTTGAGTAATATGTAGTATTGTATTGTTATTATGTGGTATTGTTTGTTTATTTAGTTATAGTTAAATTTGTATAGTGTGGAGAGTGAATTGATTGATTGTGAAGGGT
+
IIIIIIIIIIIIIIIIIIIIIIIIIIIIIIIIIIIIIIIIIIIIIIIIIIIIIIIIIIIIIIIIIIIIIIIIIIIIIIIIIIIIIIIIIIIIIIIIIIIIIIIIIIIIIIIIIIIIIIIIIIIIIIIIIIIIIIIIIIIIIIIIIIIIIIIIIIIIIIIIIIIIIIIIIIIIIIIIIIIIIIIIIIIIIIIIIIIIIIIIIIIIIIIIIIIIIIIIIIIIIIIIIIIIIIIIIIIIIIIIIIIIIIIIIIIIIIIIIIIIIIIIIIIIIIIIIIIIIIIIIIIIIIIIIIIIIIIIIIIIIIIIIIIIIIIIIIIIIIIIIIIIIIIIIIIIIIIIIIIIIIIIIIIIII
@R0000217
TGGTTGAATTTTAGTTTTTGTTTTTATGGTTATGGGGTTTCGGTGGACGTACGTACGCGGTAGTTTTTATGTTTTTCGTTTATAATCGATTTTGTATTGAGTTTGGATTGAATAGATTTGGTTAGTTTGAGGAGTTTTAAGGTAGAAGGGGATTATTTCGTAAGTGTATAAATGGTTGATTTTTTTGTTGAATTTGGGGTATTTAAAGTTTTGTTATAGCGGATTTTAATTTATGTCGCGTTTGTCGAGTAATATGTAGTATTGTATTGTTATTACGCGGTATCGTTTGTTTATTTAGTTATAGTTAAATTTGTATAGCGTGGAGAGTGAATCGATTGATCGTGAAGGAT
+
IIIIIIIIIIIIIIIIIIIIIIIIIIIIIIIIIIIIIIIIIIIIIIIIIIIIIIIIIIIIIIIIIIIIIIIIIIIIIIIIIIIIIIIIIIIIIIIIIIIIIIIIIIIIIIIIIIIIIIIIIIIIIIIIIIIIIIIIIIIIIIIIIIIIIIIIIIIIIIIIIIIIIIIIIIIIIIIIIIIIIIIIIIIIIIIIIIIIIIIIIIIIIIIIIIIIIIIIIIIIIIIIIIIIIIIIIIIIIIIIIIIIIIIIIIIIIIIIIIIIIIIIIIIIIIIIIIIIIIIIIIIIIIIIIIIIIIIIIIIIIIIIIIIIIIIIIIIIIIIIIIIIIIIIIIIIIIIIIIIIIIIIIIIIII
@R0000218
TGGTTGAATTTTAGTTTTTGTTTTTATGGTTATGGGGTTTTGGTGGATGTATGTATGCGGTAGATTTTATGTTTTTTGTTTATAATTGATTTTGTATTGAGTTTGGATTGAATAGATTTGGTTAGTTTGAGGAGTTTTAAGGTAGAAGGGGATTCTTTTGTAAGTGTATAAATGATTGATTTCTTTGTTGAATTTGGGGTATTTAAAGTTTTGTTATAGTGGATTTTAATTTATGTTGTGTTTGTTGAGTAATATGTAGTATTGTATTGTTATTATGTGGTATTGTTTGTTTATTTAGTTATAGTTAAATTTGTATAGTTTGGAGAGTGAATTGATTGATTGTGAAGGGT
+
IIIIIIIIIIIIIIIIIIIIIIIIIIIIIIIIIIIIIIIIIIIIIIIIIIIIIIIIIIIIIIIIIIIIIIIIIIIIIIIIIIIIIIIIIIIIIIIIIIIIIIIIIIIIIIIIIIIIIIIIIIIIIIIIIIIIIIIIIIIIIIIIIIIIIIIIIIIIIIIIIIIIIIIIIIIIIIIIIIIIIIIIIIIIIIIIIIIIIIIIIIIIIIIIIIIIIIIIIIIIIIIIIIIIIIIIIIIIIIIIIIIIIIIIIIIIIIIIIIIIIIIIIIIIIIIIIIIIIIIIIIIIIIIIIIIIIIIIIIIIIIIIIIIIIIIIIIIIIIIIIIIIIIIIIIIIIIIIIIIIIIIIIIIIII
@R0000219
TGGTTGAATTTTAGTTTTTGTTTTTATGGTTATGGGGTTTCGGTGGACGTACGTACGCGGTAGTTTCTATGTTTTTCGTTTATAATCGATTTTGTATTGAGTTTGGATTGAATAGATTTGGTTAGTTTGAGGAGTTTTAAGGTAGAAGGGGATTATTTCGTAAGTGTATAAATGGTTGATTTTTTTGTTGAATTTGGGGTATTTAAAGTTTTGTTATAGCGGATTTTAATTTATGTCGCGTTTGTAGAGTAATATGTAGTACTGTATTGTTATTACGCGGTATCGTTTGTTTATTTAGTTATAGTTAAATTTGTATAGCGTGGAGAGTGAATCGATCGATCGTGATGGGT
+
IIIIIIIIIIIIIIIIIIIIIIIIIIIIIIIIIIIIIIIIIIIIIIIIIIIIIIIIIIIIIIIIIIIIIIIIIIIIIIIIIIIIIIIIIIIIIIIIIIIIIIIIIIIIIIIIIIIIIIIIIIIIIIIIIIIIIIIIIIIIIIIIIIIIIIIIIIIIIIIIIIIIIIIIIIIIIIIIIIIIIIIIIIIIIIIIIIIIIIIIIIIIIIIIIIIIIIIIIIIIIIIIIIIIIIIIIIIIIIIIIIIIIIIIIIIIIIIIIIIIIIIIIIIIIIIIIIIIIIIIIIIIIIIIIIIIIIIIIIIIIIIIIIIIIIIIIIIIIIIIIIIIIIIIIIIIIIIIIIIIIIIIIIIIII
@R0000220
TGGTTGAATTTTAGTTTTTGTTTTTATGGTTATGGGGTTTTCGTGGATGTATGTATGTGGTAGTTTTTATGTTTTTTGTTTATAATTGATTTTGTATTGAGTTTGGATTGAATAGATTTGGTTAGTTTGAGGAGTTTTAAGGTAGAAGGGGATTATTTTGTAAGTGTATAAATGATTGATTCTTTTGTTGAATTTGGGGTATTTAAAGTTTTGTTATAGTGGATTTTAATTTATGTTGTGTTTGTTGAGTAATATGTAGTATTGTATTGTCATTATGTGGTATTGTTTGTTTATTTAGTTATAGTTAAATTTGTATAGTGTGGAGAGTGAATTGATTGATTGTGAAGGGT
+
IIIIIIIIIIIIIIIIIIIIIIIIIIIIIIIIIIIIIIIIIIIIIIIIIIIIIIIIIIIIIIIIIIIIIIIIIIIIIIIIIIIIIIIIIIIIIIIIIIIIIIIIIIIIIIIIIIIIIIIIIIIIIIIIIIIIIIIIIIIIIIIIIIIIIIIIIIIIIIIIIIIIIIIIIIIIIIIIIIIIIIIIIIIIIIIIIIIIIIIIIIIIIIIIIIIIIIIIIIIIIIIIIIIIIIIIIIIIIIIIIIIIIIIIIIIIIIIIIIIIIIIIIIIIIIIIIIIIIIIIIIIIIIIIIIIIIIIIIIIIIIIIIIIIIIIIIIIIIIIIIIIIIIIIIIIIIIIIIIIIIIIIIIIIII
@R0000221
TGGTTGAATTTTAGTTTTTGTTTTTATGGTTATGGGGTTTCGGTGGATGTATGTATGCGGTAGTTTCTATGTTTTTTGTTTATAATTGATTTTGTATTGAGTTTGGATTGAATAGATTTGGTTAGCTTGAGGAGTTTTAAGGTAGAAGGGGATTATTTTGTAAGTGTATAAATGATTGATTTTTTTGTTGAATTTGGGGTATTTAAAGTTTTGTTATAGTGGATTTTAATTTATGTTGTGTTTGTTGAGTAATATGTAGTATTGTACTGTTATTATGTGGTATTGTTTGTTTATTTAGTTATAGTTAAATTTGTATAGTGTGGAGAGTGAATTGATTGATTGTGAAGGGT
+
IIIIIIIIIIIIIIIIIIIIIIIIIIIIIIIIIIIIIIIIIIIIIIIIIIIIIIIIIIIIIIIIIIIIIIIIIIIIIIIIIIIIIIIIIIIIIIIIIIIIIIIIIIIIIIIIIIIIIIIIIIIIIIIIIIIIIIIIIIIIIIIIIIIIIIIIIIIIIIIIIIIIIIIIIIIIIIIIIIIIIIIIIIIIIIIIIIIIIIIIIIIIIIIIIIIIIIIIIIIIIIIIIIIIIIIIIIIIIIIIIIIIIIIIIIIIIIIIIIIIIIIIIIIIIIIIIIIIIIIIIIIIIIIIIIIIIIIIIIIIIIIIIIIIIIIIIIIIIIIIIIIIIIIIIIIIIIIIIIIIIIIIIIIIII
@R0000222
TGGTTGAATTTTAGTTTTTGTTTTTATGGTTATGGGGTTTTGGTGGATGCACGTATGTGGTAGTTTTTATGTTTTTTGTTTATAATTGATTTTGTCTTGAGTTTGGATTGAATAGATTTGGTTAGTTTGAGGAGTTTTAAGGTAGAAGGGGATTATTTTGTAAGTGTATAAATGATTGATTTTTTTGTTGAATTTGGGGTATTTAAAGTTTTGTTATAGTGGATTTTAATTTATGTTGTGTTTGTTGAGTAATATGTAGTATTGTATTGTTATTATGTGGTATTGTTTGTTTATTTGGTTATAGTTAAATTTGTATAGTGTGGAGAGTGAATTGATTGATTGTGAAGGGT
+
IIIIIIIIIIIIIIIIIIIIIIIIIIIIIIIIIIIIIIIIIIIIIIIIIIIIIIIIIIIIIIIIIIIIIIIIIIIIIIIIIIIIIIIIIIIIIIIIIIIIIIIIIIIIIIIIIIIIIIIIIIIIIIIIIIIIIIIIIIIIIIIIIIIIIIIIIIIIIIIIIIIIIIIIIIIIIIIIIIIIIIIIIIIIIIIIIIIIIIIIIIIIIIIIIIIIIIIIIIIIIIIIIIIIIIIIIIIIIIIIIIIIIIIIIIIIIIIIIIIIIIIIIIIIIIIIIIIIIIIIIIIIIIIIIIIIIIIIIIIIIIIIIIIIIIIIIIIIIIIIIIIIIIIIIIIIIIIIIIIIIIIIIIIIII
@R0000223
TGGTTGAATTTCAGTTTTTGTTTTTATGGTTATGGGGTTTTGGTGGACGTACGTACGCGGTAGTTTTTATGTTTTTCGTTTATAATCGATTTTGTATTGAGTTTGGATTGAATAGATTTGGTTAGTTTGAGGAGTTTTAAGGTAGAAGGGGATTATTTCGTAAGTGTATAAATGGTTGATTTTTTTGTTGAATTTGGGGTATTTAAAGTTTTGTTATAGCGGATTTTAATTTATGTCGCGTTTGTCGAGTAATATGTAGTATTGTATTGTTATTACGCGGTATCGTTTGTTTATTTAGTTATAGTTAAATTTGTATAGCGTGGAGAGTGAATCGATCGATCGTGAAGGGT
+
IIIIIIIIIIIIIIIIIIIIIIIIIIIIIIIIIIIIIIIIIIIIIIIIIIIIIIIIIIIIIIIIIIIIIIIIIIIIIIIIIIIIIIIIIIIIIIIIIIIIIIIIIIIIIIIIIIIIIIIIIIIIIIIIIIIIIIIIIIIIIIIIIIIIIIIIIIIIIIIIIIIIIIIIIIIIIIIIIIIIIIIIIIIIIIIIIIIIIIIIIIIIIIIIIIIIIIIIIIIIIIIIIIIIIIIIIIIIIIIIIIIIIIIIIIIIIIIIIIIIIIIIIIIIIIIIIIIIIIIIIIIIIIIIIIIIIIIIIIIIIIIIIIIIIIIIIIIIIIIIIIIIIIIIIIIIIIIIIIIIIIIIIIIIII
@R0000224
TGGTTGAATTTTAGTTTTTGTTTTTATGGTTATGGGGTTTCGGTGGACGTACGTACGCGGTAGTTTTTATGTTTTTCGTTTATAATCGATTTTGTATTGAGTTTGGATTGAATAGATTTGGTTAGTTTGAGGAGTTTTAAGGTAGAAGGGGATTATTTCGTAAGTGTATAAATGGTTGATTTTTTTGTTGAATTTGGGGTATTTAAAGTTTTGTTATAGCGGATTTTAATTTATGTCGCGTTTGTCGAGTAATATGTAGTATTGTATTGTTATTACGCGGTATCGTTTGTTTATTTAGTTATAGTTAAATTTGTACAGCGTGGAGAGTGAATCGATCGATCGTGAAGGGT
+
IIIIIIIIIIIIIIIIIIIIIIIIIIIIIIIIIIIIIIIIIIIIIIIIIIIIIIIIIIIIIIIIIIIIIIIIIIIIIIIIIIIIIIIIIIIIIIIIIIIIIIIIIIIIIIIIIIIIIIIIIIIIIIIIIIIIIIIIIIIIIIIIIIIIIIIIIIIIIIIIIIIIIIIIIIIIIIIIIIIIIIIIIIIIIIIIIIIIIIIIIIIIIIIIIIIIIIIIIIIIIIIIIIIIIIIIIIIIIIIIIIIIIIIIIIIIIIIIIIIIIIIIIIIIIIIIIIIIIIIIIIIIIIIIIIIIIIIIIIIIIIIIIIIIIIIIIIIIIIIIIIIIIIIIIIIIIIIIIIIIIIIIIIIIII
@R0000225
TGGTTGAATTCTAGTTTTTGTTTTTATGGTTATGGGGTTTCGGTGGACGTACGTACGCGGTAGTTTTTATGTTTTTCGTTTATAATCGATTTTGTATTGAGTTTGGATTGAATAGATTTGGTTAGTTTGAGGAGTTCTAAGGTAGAAGGGGATTATTTCGTAAGTGTATAAATGGTTGATTTTTTTGTTGAATTTGGGGTATTTAAAGTTTTGTTATAGCGGATTTTAATTTATGTCGCGTTGGTCGAGTAATATGTAGTATTGTATTGTTATTACGCGGTATCGTTTGTTTATTTAGTTATAGTTAAATTTGTATAGCGTGGAGAGTGAATCGATCGATCGTGAAGGGT
+
IIIIIIIIIIIIIIIIIIIIIIIIIIIIIIIIIIIIIIIIIIIIIIIIIIIIIIIIIIIIIIIIIIIIIIIIIIIIIIIIIIIIIIIIIIIIIIIIIIIIIIIIIIIIIIIIIIIIIIIIIIIIIIIIIIIIIIIIIIIIIIIIIIIIIIIIIIIIIIIIIIIIIIIIIIIIIIIIIIIIIIIIIIIIIIIIIIIIIIIIIIIIIIIIIIIIIIIIIIIIIIIIIIIIIIIIIIIIIIIIIIIIIIIIIIIIIIIIIIIIIIIIIIIIIIIIIIIIIIIIIIIIIIIIIIIIIIIIIIIIIIIIIIIIIIIIIIIIIIIIIIIIIIIIIIIIIIIIIIIIIIIIIIIIII
@R0000226
TGGTTGAATTTTAGTTTTTGTTTTTATGGTTATGGGGTTTCGGTGGACGTACGTACGCGGTAGTTTTGATGTTTTTCGTTTATAATCGATTTTGTATTGAGTTTGGATTGAATAGATTTGGTTAGTTTGAGGAGTTTTAAGGTAGAAGGGGATTATTTCGTAAGTGTATAAATGGTTGATTTTTTTGTTGAATTTGGGGTATTTAAAGTTTTGTTATAGCGGATTTTAATTTATGTCGCGTTTGTCGAGTAATATGTCGTATTGTATTGTTATTACGCGGTATCGTTTGTTTATTTAGTTATAGTTAAATTTGTATAGCGTGGAGAGTGAATCGATCGATCGTGAAGGGT
+
IIIIIIIIIIIIIIIIIIIIIIIIIIIIIIIIIIIIIIIIIIIIIIIIIIIIIIIIIIIIIIIIIIIIIIIIIIIIIIIIIIIIIIIIIIIIIIIIIIIIIIIIIIIIIIIIIIIIIIIIIIIIIIIIIIIIIIIIIIIIIIIIIIIIIIIIIIIIIIIIIIIIIIIIIIIIIIIIIIIIIIIIIIIIIIIIIIIIIIIIIIIIIIIIIIIIIIIIIIIIIIIIIIIIIIIIIIIIIIIIIIIIIIIIIIIIIIIIIIIIIIIIIIIIIIIIIIIIIIIIIIIIIIIIIIIIIIIIIIIIIIIIIIIIIIIIIIIIIIIIIIIIIIIIIIIIIIIIIIIIIIIIIIIIII
@R0000227
TGGTTGAATTTTAGTTTTTGTTTTTATGGTTATGGGGTTTCGGTGGACGCACGTACGCGGTAGTTTTTATGTTTTTCGTTTATAATCGATTTTGTATTGAGTTTGGATTGAATAGATTTGGTTAGTTTGAGGAGTTTTAAGGTAGAAGGGGATTATTTCGTAAGTGTATAAATGGTTGATTTTTTTGTTGAATTTGGGGTATTTAAAGTTTTGTTATAGCGGATTTTAATTTATGTCGCGTTTGTCGAGTAATATGTAGTATTGTATTGTTATTACGCGGTATCGTTTGTTTATTTAGTTATAGTTAAATTTGTATAGCGTGGAGAGTGAATCGATCGATCGAGAAGGGT
+
IIIIIIIIIIIIIIIIIIIIIIIIIIIIIIIIIIIIIIIIIIIIIIIIIIIIIIIIIIIIIIIIIIIIIIIIIIIIIIIIIIIIIIIIIIIIIIIIIIIIIIIIIIIIIIIIIIIIIIIIIIIIIIIIIIIIIIIIIIIIIIIIIIIIIIIIIIIIIIIIIIIIIIIIIIIIIIIIIIIIIIIIIIIIIIIIIIIIIIIIIIIIIIIIIIIIIIIIIIIIIIIIIIIIIIIIIIIIIIIIIIIIIIIIIIIIIIIIIIIIIIIIIIIIIIIIIIIIIIIIIIIIIIIIIIIIIIIIIIIIIIIIIIIIIIIIIIIIIIIIIIIIIIIIIIIIIIIIIIIIIIIIIIIIII
@R0000228
TGGTTGAATTTTAGTTTTTGTTTTTATGGTTATGGGGTTTTGGTGGATGTATGTATGTGGTAGTTTTTATGTTTTTTGTTTATAATTGATTTTGTATTGAGTTTGGATTGAATAGATTTGGTTAGTTTGAGGAGTTTTAAGGTAGAAGGGGATTACTTTGTAAGTGTATAAATGATTGATTTTTTTGTTGAATTTGGGGTATTTAAAGTTTTGTTATAGTGGATTCTAATTTATGTTGTGTTTGTTGAGTAATATGTAGTATTGTATTGTTATTATGTGGTATTGTTTGTTTATTTAGTTATAGTTAAATTTGTATAGTGTGGAGAGTGAATTGATTGATTGTGAAGGGT
+
IIIIIIIIIIIIIIIIIIIIIIIIIIIIIIIIIIIIIIIIIIIIIIIIIIIIIIIIIIIIIIIIIIIIIIIIIIIIIIIIIIIIIIIIIIIIIIIIIIIIIIIIIIIIIIIIIIIIIIIIIIIIIIIIIIIIIIIIIIIIIIIIIIIIIIIIIIIIIIIIIIIIIIIIIIIIIIIIIIIIIIIIIIIIIIIIIIIIIIIIIIIIIIIIIIIIIIIIIIIIIIIIIIIIIIIIIIIIIIIIIIIIIIIIIIIIIIIIIIIIIIIIIIIIIIIIIIIIIIIIIIIIIIIIIIIIIIIIIIIIIIIIIIIIIIIIIIIIIIIIIIIIIIIIIIIIIIIIIIIIIIIIIIIIII
@R0000229
TGGTTGAATTTTAGTTTTTGTTTTTATGGTTATGGGGTTTTGGTGGATGTATCTATGTGGTAGTTTTTATGTTTTTTGTTTATAATTGATTTTGTATTGAGTTTGGATTGAATAGATTTGGTTAGTTTGAGGAGTTTTAAGGTAGAAGGGGATTATTTTGTAAGTGTATAAATGATTGATTTTTTTGTTGAATTTGGGGTATTTAAAGTTTTGTTATAGTGGATTTTAATTTATGTTGTGTTTGTTCAGTAATATGTAGTATTGTATTGTTATTATGCGGTATTGTTTGTTTATTTAGTTATAGTTAAATTTGTATAGTGTGGAGAGTGAATTGATTGATTGTGAAGGGT
+
IIIIIIIIIIIIIIIIIIIIIIIIIIIIIIIIIIIIIIIIIIIIIIIIIIIIIIIIIIIIIIIIIIIIIIIIIIIIIIIIIIIIIIIIIIIIIIIIIIIIIIIIIIIIIIIIIIIIIIIIIIIIIIIIIIIIIIIIIIIIIIIIIIIIIIIIIIIIIIIIIIIIIIIIIIIIIIIIIIIIIIIIIIIIIIIIIIIIIIIIIIIIIIIIIIIIIIIIIIIIIIIIIIIIIIIIIIIIIIIIIIIIIIIIIIIIIIIIIIIIIIIIIIIIIIIIIIIIIIIIIIIIIIIIIIIIIIIIIIIIIIIIIIIIIIIIIIIIIIIIIIIIIIIIIIIIIIIIIIIIIIIIIIIIII
@R0000230
TGGTTGAATTTTAGTTTTTGTTTTTATGGGTATGGGGTTTCGGTGGACGTACGTACGCGGTAGTTTTTATGTTTTTCGTTTATAATCGATTTTGTATTGAGTTTGGATTGAATAGATTTGGTTAGTTTGAGGAGTTTTAAGGTAGAAGGGGATTATTTCGTAAGTGTATAAATGGTTGATTTTTTTGTTGAATTTGGGGTATTTAAAGTTTTGTTATAGCGGATTTTAATTTATGTCGTGTTTGTCGAGTAATATGTAGTATTGTATTGTTATTACGCGGTATCGTTTGTTTATTTAGTTATAGTTAAATTTGTATAGCGTGGAGAGTGAATCGATCGATCGTTAAGGGT
+
IIIIIIIIIIIIIIIIIIIIIIIIIIIIIIIIIIIIIIIIIIIIIIIIIIIIIIIIIIIIIIIIIIIIIIIIIIIIIIIIIIIIIIIIIIIIIIIIIIIIIIIIIIIIIIIIIIIIIIIIIIIIIIIIIIIIIIIIIIIIIIIIIIIIIIIIIIIIIIIIIIIIIIIIIIIIIIIIIIIIIIIIIIIIIIIIIIIIIIIIIIIIIIIIIIIIIIIIIIIIIIIIIIIIIIIIIIIIIIIIIIIIIIIIIIIIIIIIIIIIIIIIIIIIIIIIIIIIIIIIIIIIIIIIIIIIIIIIIIIIIIIIIIIIIIIIIIIIIIIIIIIIIIIIIIIIIIIIIIIIIIIIIIIIII
@R0000231
TGGTTGAATTTTAGTTTTTGTTTTTATGGTTATGGGGTTTCGGTGGACGTACGTACGCGGTAGTTTTTATGTTTCTCGTTTATAATCGATTTTGTATTGAGTTTGGATTGAATAGATTTGGTTAGTTTGAGGAGTTTTAAGGTAGAAGGGGATTATTTCGTAAGTGTATAAATGGTTGATTTTTTTGTTGAATTTGGGGTATTTAAAGTTTTGTTATAGCGGATTTTAATTTATGTCGCGTTTGTCGAGTAATATGTAGTATTGTATTGTTATTACGCGGTATCGTTTGTTTATTTAGTTATAGTTAAATTTGTATAGCGTGGAGAGTGAATCGATCGATCGTGAAGGGT
+
IIIIIIIIIIIIIIIIIIIIIIIIIIIIIIIIIIIIIIIIIIIIIIIIIIIIIIIIIIIIIIIIIIIIIIIIIIIIIIIIIIIIIIIIIIIIIIIIIIIIIIIIIIIIIIIIIIIIIIIIIIIIIIIIIIIIIIIIIIIIIIIIIIIIIIIIIIIIIIIIIIIIIIIIIIIIIIIIIIIIIIIIIIIIIIIIIIIIIIIIIIIIIIIIIIIIIIIIIIIIIIIIIIIIIIIIIIIIIIIIIIIIIIIIIIIIIIIIIIIIIIIIIIIIIIIIIIIIIIIIIIIIIIIIIIIIIIIIIIIIIIIIIIIIIIIIIIIIIIIIIIIIIIIIIIIIIIIIIIIIIIIIIIIIII
@R0000232
TGGTTGAATTTTAGTTTTTGTTTTTATGGTTATGGGATTTTGGTGGATGTATGTATGTGGTAGTTGTTATGTTTTTTGTTTATAAGTGATTTTGTATTGAGTTTGGATTGAATAGATTTGGCTAGTTTGAGGAGTTTTAAGGTAGAAGGGGATTATTTTGTAAGTGTATAAATGATTGATTTTTTTGTTGAATTTGGGGTATTTAAAGTTTTGTTATAGTGGATTTTAATTTATGTTGTGTTTGTGGAGTAATATGTAGTATTGTATTGTTATTATGTGGTATTGTCTGTTTATTTAGTTATAGTTAAATTTGTATAGTGTGGAGAGTGAATTGATTGATTGTGAAGGGT
+
IIIIIIIIIIIIIIIIIIIIIIIIIIIIIIIIIIIIIIIIIIIIIIIIIIIIIIIIIIIIIIIIIIIIIIIIIIIIIIIIIIIIIIIIIIIIIIIIIIIIIIIIIIIIIIIIIIIIIIIIIIIIIIIIIIIIIIIIIIIIIIIIIIIIIIIIIIIIIIIIIIIIIIIIIIIIIIIIIIIIIIIIIIIIIIIIIIIIIIIIIIIIIIIIIIIIIIIIIIIIIIIIIIIIIIIIIIIIIIIIIIIIIIIIIIIIIIIIIIIIIIIIIIIIIIIIIIIIIIIIIIIIIIIIIIIIIIIIIIIIIIIIIIIIIIIIIIIIIIIIIIIIIIIIIIIIIIIIIIIIIIIIIIIIII
@R0000233
TGGTTGAATTTTAGTTTTAGTTTTTATGGTTATGGGGTTTCGGTGGACGTACGTACGCGGTAGTTTTTATGTTTTTCGTTTATAATCGATTTTGTATTGAGTTTGGATTGAATAGATTTGGTTAGTTTGAGGAGTTTTAAGGTAGAAGGGGATTATTTCGTAAGTGTATAAATGGTTGATCTTTTTGTTGAATCTGGGGTATTTAAAGTTTTGTTATAGCGGATTTTAATTTATGTCGCGTTTGTCGAGTAATATGTAGTATTGTATTGTTACTACGCGGTATCGTTTGTTTATTTAGTTATAGTTAAATTTGTATAGCGTGGAGAGTGAATCGATCGATCGTGAAGGGT
+
IIIIIIIIIIIIIIIIIIIIIIIIIIIIIIIIIIIIIIIIIIIIIIIIIIIIIIIIIIIIIIIIIIIIIIIIIIIIIIIIIIIIIIIIIIIIIIIIIIIIIIIIIIIIIIIIIIIIIIIIIIIIIIIIIIIIIIIIIIIIIIIIIIIIIIIIIIIIIIIIIIIIIIIIIIIIIIIIIIIIIIIIIIIIIIIIIIIIIIIIIIIIIIIIIIIIIIIIIIIIIIIIIIIIIIIIIIIIIIIIIIIIIIIIIIIIIIIIIIIIIIIIIIIIIIIIIIIIIIIIIIIIIIIIIIIIIIIIIIIIIIIIIIIIIIIIIIIIIIIIIIIIIIIIIIIIIIIIIIIIIIIIIIIIII
@R0000234
TGGTTGAATTTTAGTTTTTGTTTTTATGGTTATGGGGTTTTGGTGGATGTATGTATGTGGTAATTTTTATGTTTTTTGTTTATAATTGATTTTGTATTGAGTTTGGATTGAATAGATTTGGTTAGTTTGAGGAGTTTTAAGGTAGAAGGGGATTATTTTGTAAGTGTATAAATGATTGATTTTTTTGTTGAATTTGGGGTATTTAAAGTTTTGTTATAGTGGATTTTAATTTATGTTGTGTTTGTTGAGTAAAATGTAGTATTGTATTGTTATTATGTGGTATTTTTTGTTTATTTAGTTATAGTTAAATTTGAATAGTGTGGAGAGTGAATTGATTGATTGTGAAGGGT
+
IIIIIIIIIIIIIIIIIIIIIIIIIIIIIIIIIIIIIIIIIIIIIIIIIIIIIIIIIIIIIIIIIIIIIIIIIIIIIIIIIIIIIIIIIIIIIIIIIIIIIIIIIIIIIIIIIIIIIIIIIIIIIIIIIIIIIIIIIIIIIIIIIIIIIIIIIIIIIIIIIIIIIIIIIIIIIIIIIIIIIIIIIIIIIIIIIIIIIIIIIIIIIIIIIIIIIIIIIIIIIIIIIIIIIIIIIIIIIIIIIIIIIIIIIIIIIIIIIIIIIIIIIIIIIIIIIIIIIIIIIIIIIIIIIIIIIIIIIIIIIIIIIIIIIIIIIIIIIIIIIIIIIIIIIIIIIIIIIIIIIIIIIIIIII
@R0000235
TGGTTGAATTTTAGTTTTTGTTTTTATGGTTATGGGGTTTTGGTGGATGTATGTATGTGGTAGTTTTTATGTTTTTTGTCTATAATTGATTTTGTATTGAGTTTGGATTGAATAGATTTGGTTAGTTTGAGGAGTTTTAAGGTAGAAGGGGATTATTTTGTAAGTGTATAAATGATTGATTTTTTTGTTGAATTTGGGGTATTTAAATTTTTGTTATAGTGGATTTTAATTTATGTTGTGTTTGCCGAGTAATATGTAGTATTGTATTGTCATTATGTGGTATTGTTTGTTTATTTAGTTATAGTCAAATTTGTATAGTGTGGAGAGTGAATCGATTGATTGTGAAGGGT
+
IIIIIIIIIIIIIIIIIIIIIIIIIIIIIIIIIIIIIIIIIIIIIIIIIIIIIIIIIIIIIIIIIIIIIIIIIIIIIIIIIIIIIIIIIIIIIIIIIIIIIIIIIIIIIIIIIIIIIIIIIIIIIIIIIIIIIIIIIIIIIIIIIIIIIIIIIIIIIIIIIIIIIIIIIIIIIIIIIIIIIIIIIIIIIIIIIIIIIIIIIIIIIIIIIIIIIIIIIIIIIIIIIIIIIIIIIIIIIIIIIIIIIIIIIIIIIIIIIIIIIIIIIIIIIIIIIIIIIIIIIIIIIIIIIIIIIIIIIIIIIIIIIIIIIIIIIIIIIIIIIIIIIIIIIIIIIIIIIIIIIIIIIIIIII
@R0000236
TGGTTGAATCTTAGTTTTTGTTTTTATGGTTATGGGGTTTTGGTGGATGTATGTATGTGGTAGTTTTTATGTTTTTTGCTTATAATTGAATTTGTATTGAGTTTGGATTGAATAGATTTGGTTAGTTTGAGGAGTTTTAAGGTAGAAGGGGATTATTTTGTAAGTGTATAAATGATTGATTTTTTTGTTGAATTTGGGGTATTTAAAGTTTTGTTATAGGGGATTTTAATTTATGTTGTGTTTGTTGAGTAATATGTAGTATTGTATTGTTATTATGTGGTATTGTTTGTTTATTTAGTTATAGTTAAATTTGTATAGTGTGGAGAGTGAATTGATTGATTGTGAAGGGT
+
IIIIIIIIIIIIIIIIIIIIIIIIIIIIIIIIIIIIIIIIIIIIIIIIIIIIIIIIIIIIIIIIIIIIIIIIIIIIIIIIIIIIIIIIIIIIIIIIIIIIIIIIIIIIIIIIIIIIIIIIIIIIIIIIIIIIIIIIIIIIIIIIIIIIIIIIIIIIIIIIIIIIIIIIIIIIIIIIIIIIIIIIIIIIIIIIIIIIIIIIIIIIIIIIIIIIIIIIIIIIIIIIIIIIIIIIIIIIIIIIIIIIIIIIIIIIIIIIIIIIIIIIIIIIIIIIIIIIIIIIIIIIIIIIIIIIIIIIIIIIIIIIIIIIIIIIIIIIIIIIIIIIIIIIIIIIIIIIIIIIIIIIIIIIII
@R0000237
TGGTTGAATTTTAGTTTTTGTTTTTATGGTTATGGGGTTTTGGTGGATGTATGTATGTGGTAGTTTTTATGTTTTTTGTTTATAATTGATTTTGTATTGAGTTTGGATTGAATAGATTTGGTTAGTTTGAGGAGTTTTAAGGTAGAAGGGGATTATTTTGTAAGTGTATAAATGATTGATTTCTTTGTTGAATTTGGGGTATTTAAAGTTTTGTTATAGTGGATTTTAATTTATGTTGTGTTTGTTGAGTAATATGTAGTATTGTATTGTTATTATGTGGTATTGTTTGTTTATTTAGTTATAGTTAAATTTGTATAGTGTGGAGAGTGAATTGATTGATTGTGAAGGGT
+
IIIIIIIIIIIIIIIIIIIIIIIIIIIIIIIIIIIIIIIIIIIIIIIIIIIIIIIIIIIIIIIIIIIIIIIIIIIIIIIIIIIIIIIIIIIIIIIIIIIIIIIIIIIIIIIIIIIIIIIIIIIIIIIIIIIIIIIIIIIIIIIIIIIIIIIIIIIIIIIIIIIIIIIIIIIIIIIIIIIIIIIIIIIIIIIIIIIIIIIIIIIIIIIIIIIIIIIIIIIIIIIIIIIIIIIIIIIIIIIIIIIIIIIIIIIIIIIIIIIIIIIIIIIIIIIIIIIIIIIIIIIIIIIIIIIIIIIIIIIIIIIIIIIIIIIIIIIIIIIIIIIIIIIIIIIIIIIIIIIIIIIIIIIIII
@R0000238
TGGTTGAATTTTAGTTTTTGTTTTTATGGTTATGGGGTTTCGGTGGACGTACGTACGCGGTAGTTTTTATGTTTTTCGTTTATAATCGATTTTGTATTGAGTTTGGATTGAATAGATTTGGTTAGTTTGAGGAGTTTTAAGGTAGAAGGGGATTATTTCGTAAGTGTATAAATGGTTGATTTTTTTGTTGAATTTGGGGTATTTAAAGTTTTGTTATAGCGGATTTTAATTTATGTCGCGTTTGTCGAGTAATATGTAGTATTGTATTGTTATTACGCGGTCTCGTTTGTTTATTTAGTTATAGTTAAATTTGTATAGCGTGGAGAGTGAATCGATCGATCGTGAAGGGT
+
IIIIIIIIIIIIIIIIIIIIIIIIIIIIIIIIIIIIIIIIIIIIIIIIIIIIIIIIIIIIIIIIIIIIIIIIIIIIIIIIIIIIIIIIIIIIIIIIIIIIIIIIIIIIIIIIIIIIIIIIIIIIIIIIIIIIIIIIIIIIIIIIIIIIIIIIIIIIIIIIIIIIIIIIIIIIIIIIIIIIIIIIIIIIIIIIIIIIIIIIIIIIIIIIIIIIIIIIIIIIIIIIIIIIIIIIIIIIIIIIIIIIIIIIIIIIIIIIIIIIIIIIIIIIIIIIIIIIIIIIIIIIIIIIIIIIIIIIIIIIIIIIIIIIIIIIIIIIIIIIIIIIIIIIIIIIIIIIIIIIIIIIIIIIII
@R0000239
TGGTTGAATTTTAGTTTCTGTTTTTATGGCTATGGGGTTTTGGTGGATGTATGTATGTGGTAGTTTTTATGTTTTTTGTTTATAATTGATTTTGTATTGAGTTTGGATTGAATAGATTTGGTTAGTTTGAGGAGTTTTAAGGTAGAAGGGGATTATTCTGTAAGTGTATAAATGATTGATTTTTTTGTTGAATTTGGGGTATTTAAAGTTTTGTTATAGTGGATTTTAATTTATGTTGTGTTTGTTGAGTAATATGTAGTATTGTACTGTTATTATGTGGTATTGTTTGTTTATTTAGGTATAGTTAAATTTGTATAGTGTGGAGAGTGAATTGATTGATTGTGAAGGGT
+
IIIIIIIIIIIIIIIIIIIIIIIIIIIIIIIIIIIIIIIIIIIIIIIIIIIIIIIIIIIIIIIIIIIIIIIIIIIIIIIIIIIIIIIIIIIIIIIIIIIIIIIIIIIIIIIIIIIIIIIIIIIIIIIIIIIIIIIIIIIIIIIIIIIIIIIIIIIIIIIIIIIIIIIIIIIIIIIIIIIIIIIIIIIIIIIIIIIIIIIIIIIIIIIIIIIIIIIIIIIIIIIIIIIIIIIIIIIIIIIIIIIIIIIIIIIIIIIIIIIIIIIIIIIIIIIIIIIIIIIIIIIIIIIIIIIIIIIIIIIIIIIIIIIIIIIIIIIIIIIIIIIIIIIIIIIIIIIIIIIIIIIIIIIIII
@R0000240
GGGTTGAATTTTAGTTTTTGTTTTTATGGTTATGGGGTTTTGGTGGATGTATGTATGTGGTAGTTTTTATGTTTTTTGTTTATAATTGATTTTGTATTGAGTTTGGATTGAACAGATTTGGTTAGTTTGAGGAGTTTTAAGGTAGAAGTGGATTATTTTGTAAGTGTATAAATGATTGATTTTTTTGTTGAATTTGGGGTATTTAAAGTTTTGTTATAGTGGATTTTAATTAATGTTGTGTTTGTTGAGTAATATGTAGTATTGTATTGTTATTATGTGGTATTGTTTGTCTATTTGGTTATAGTTAAATTTGTTTAGTGTGGAGAGTGAATTGATTGATTGTGAAGGGT
+
IIIIIIIIIIIIIIIIIIIIIIIIIIIIIIIIIIIIIIIIIIIIIIIIIIIIIIIIIIIIIIIIIIIIIIIIIIIIIIIIIIIIIIIIIIIIIIIIIIIIIIIIIIIIIIIIIIIIIIIIIIIIIIIIIIIIIIIIIIIIIIIIIIIIIIIIIIIIIIIIIIIIIIIIIIIIIIIIIIIIIIIIIIIIIIIIIIIIIIIIIIIIIIIIIIIIIIIIIIIIIIIIIIIIIIIIIIIIIIIIIIIIIIIIIIIIIIIIIIIIIIIIIIIIIIIIIIIIIIIIIIIIIIIIIIIIIIIIIIIIIIIIIIIIIIIIIIIIIIIIIIIIIIIIIIIIIIIIIIIIIIIIIIIIII
@R0000241
TGGTTGAATCTTAGTTTTTGTTTTTATGGTTATGGGGTTTTGGTGGATGTATGTATGTGGTAGTTTTTATGTTTTTTGTTTATAATTGATTTTGTATTGAGTTTGGATTGAATAGATTTGGTTAGTTTGAGGAGTTTTAAGGTAGAAGGGGATTATTTTGTAAGTGTATAAATGATTGATTTTTTTGTTGAATTTGGGGTATTTAAAGTTTTGTTATAGTGGACTTTAATTTATGTTGTGTTTGTTGAGTAATATGTAGTATTGTACTGTTATTACGTGGTATTGTTTGTTTATTTAGTTATAGTTAAATTTGTATAGTGTGGAGAGTGAATTGATTGATTGTGAAGGGT
+
IIIIIIIIIIIIIIIIIIIIIIIIIIIIIIIIIIIIIIIIIIIIIIIIIIIIIIIIIIIIIIIIIIIIIIIIIIIIIIIIIIIIIIIIIIIIIIIIIIIIIIIIIIIIIIIIIIIIIIIIIIIIIIIIIIIIIIIIIIIIIIIIIIIIIIIIIIIIIIIIIIIIIIIIIIIIIIIIIIIIIIIIIIIIIIIIIIIIIIIIIIIIIIIIIIIIIIIIIIIIIIIIIIIIIIIIIIIIIIIIIIIIIIIIIIIIIIIIIIIIIIIIIIIIIIIIIIIIIIIIIIIIIIIIIIIIIIIIIIIIIIIIIIIIIIIIIIIIIIIIIIIIIIIIIIIIIIIIIIIIIIIIIIIIII
@R0000242
TGGTTGAATTTTAGTTTTTGTTTTTATGGTTATGGGGTTTCGGTGGACGTACGTACGCGGCAGTTTTTATGTTTTTCGTTTATAATCGATTTTGTATTGAGTTTGGATTTAATAGATTTGGTTAGTTTGAGGAGTTTTAAGGTAGAAGGGGATTATTCCGTAAGTGTATAAATGGTTGATTTTTTTGTTGAATTTGGGGTATTTAAAGTTTTGTTATAGCGGATTTTAATTTATGTCGCGTTTGTCGAGTAATATGTAGTATTGTATTGTTATTACGCGGTATCGTTTGTTTATTGAGTTATAGTTAAATTTGTATAGCGTGGAGAGTGAATCGATCGATCGTGAAGGGT
+
IIIIIIIIIIIIIIIIIIIIIIIIIIIIIIIIIIIIIIIIIIIIIIIIIIIIIIIIIIIIIIIIIIIIIIIIIIIIIIIIIIIIIIIIIIIIIIIIIIIIIIIIIIIIIIIIIIIIIIIIIIIIIIIIIIIIIIIIIIIIIIIIIIIIIIIIIIIIIIIIIIIIIIIIIIIIIIIIIIIIIIIIIIIIIIIIIIIIIIIIIIIIIIIIIIIIIIIIIIIIIIIIIIIIIIIIIIIIIIIIIIIIIIIIIIIIIIIIIIIIIIIIIIIIIIIIIIIIIIIIIIIIIIIIIIIIIIIIIIIIIIIIIIIIIIIIIIIIIIIIIIIIIIIIIIIIIIIIIIIIIIIIIIIIII
@R0000243
TGGTTGAATTTCAGTTTTTGTTTTTATCGTTATGGGGTTTCGGTGGACGTACGTACGCGGTAGTTTTTATGTTTTTCGTTTATAATCGATTTTGTATTGAGTTTGGATTGAATAGATTTGGTTAGTTTGAGGAGTTTTAAGGTAGAAGGGGATTATTTCGTAAGTGTATAAATGGTTGATTTCTTTGTTGAATTTGGGGTATTTAAAGTTTTGTTATAGCGGATTTTAATTTACGTCGCGTTTGTCGAGTAATATGTAGTATTGTATTGTTATTACGCGGCATCGTTTGTTTATTTAGTTATAGTTAAATTTGTATAGCGTGGAGAGTGAATCGATCGATCGTGAAGGCT
+
IIIIIIIIIIIIIIIIIIIIIIIIIIIIIIIIIIIIIIIIIIIIIIIIIIIIIIIIIIIIIIIIIIIIIIIIIIIIIIIIIIIIIIIIIIIIIIIIIIIIIIIIIIIIIIIIIIIIIIIIIIIIIIIIIIIIIIIIIIIIIIIIIIIIIIIIIIIIIIIIIIIIIIIIIIIIIIIIIIIIIIIIIIIIIIIIIIIIIIIIIIIIIIIIIIIIIIIIIIIIIIIIIIIIIIIIIIIIIIIIIIIIIIIIIIIIIIIIIIIIIIIIIIIIIIIIIIIIIIIIIIIIIIIIIIIIIIIIIIIIIIIIIIIIIIIIIIIIIIIIIIIIIIIIIIIIIIIIIIIIIIIIIIIIII
@R0000244
TGGTTGAATTTTAGTTTTTGTTTTTATGGTTATGGGGTTTTGGTGGATGTATGTATGTGGTAGTTTTTATGTTTTTTGTTTATAATTGATTTTGTATTGAGTTTGGATTGAATAGATTTGGTTAGTTTGAGGAGTTTTAGGGTAGAAGGGGATTATTTTGTAAGTGTATAAATGATTGATTTTTTTGTTGAATTTGGGGTATTTAAAGTTTTGTTATAGTGGATTTTAATTTATGTTGTGTCTGTTGAGTAATATGTAGTATTGTATTGTTATTATGTGGTATTGTTTGTTTATTTAGTTATAGTTAAATTTGTATAGTGTGGAGAGTGAATTGATTGATTTTGAAGGGT
+
IIIIIIIIIIIIIIIIIIIIIIIIIIIIIIIIIIIIIIIIIIIIIIIIIIIIIIIIIIIIIIIIIIIIIIIIIIIIIIIIIIIIIIIIIIIIIIIIIIIIIIIIIIIIIIIIIIIIIIIIIIIIIIIIIIIIIIIIIIIIIIIIIIIIIIIIIIIIIIIIIIIIIIIIIIIIIIIIIIIIIIIIIIIIIIIIIIIIIIIIIIIIIIIIIIIIIIIIIIIIIIIIIIIIIIIIIIIIIIIIIIIIIIIIIIIIIIIIIIIIIIIIIIIIIIIIIIIIIIIIIIIIIIIIIIIIIIIIIIIIIIIIIIIIIIIIIIIIIIIIIIIIIIIIIIIIIIIIIIIIIIIIIIIIII
@R0000245
TGGTTGAATTTTAGTTTTTGTTTTTATGGTTATGGGGTTTTGGTGGATGTATGTATGTGGTAGTTTTTATGTTTTTTGTTTATAATTGATTTTGTATTGAGTTTGGATTGAATAGATTTGGTTAGTTTGAGGAGTTTTAAGGCAGAAGGGGATTATTTTGTAAGTGTATAAATGATTGATTTTTTTGTTGAATTTGGGGTATTTAAAGTTTTGTTATAGTGGATTTTAATTTATGTTGTGTTTGTTGAGTAATATGTAGTATTGTATTGTTATTATGTGGTATTGTTCGTTTATTTAGTTATAGTTAAATTTGTATAGTGTGGAGAGTGAATTGATTGATTGTGAAGGGT
+
IIIIIIIIIIIIIIIIIIIIIIIIIIIIIIIIIIIIIIIIIIIIIIIIIIIIIIIIIIIIIIIIIIIIIIIIIIIIIIIIIIIIIIIIIIIIIIIIIIIIIIIIIIIIIIIIIIIIIIIIIIIIIIIIIIIIIIIIIIIIIIIIIIIIIIIIIIIIIIIIIIIIIIIIIIIIIIIIIIIIIIIIIIIIIIIIIIIIIIIIIIIIIIIIIIIIIIIIIIIIIIIIIIIIIIIIIIIIIIIIIIIIIIIIIIIIIIIIIIIIIIIIIIIIIIIIIIIIIIIIIIIIIIIIIIIIIIIIIIIIIIIIIIIIIIIIIIIIIIIIIIIIIIIIIIIIIIIIIIIIIIIIIIIIII
@R0000246
TGGTTGAATTTTAGTTTTTGTTTTTATGGTTATGGGGTTTCGGTGGACGTACGTACGCGGTAGTTTTTATGTTTTTCGTTTATAATCGATCTTGTATTGAGTTTGGATTGAATAGATTTGGTTAGTTTGAGGAGTTTTAAGGTAGAAGGGGATTATTTCGTAAGTGTATAAATGGTTGATCTTTTTGTTGAATTTGGGGTATTTAAAGTTTTGTTATAGCGGATTTTAATTTATGTCGCGTTTGTCGAGTAATATGTAGTATTGTATTGTTATTACGCGGTATCGTTTGTTTATTTAGTTATAGTTAAATCTGTATAGCGTGGAGAGTGAATCGATCGATCGTGAAGGGT
+
IIIIIIIIIIIIIIIIIIIIIIIIIIIIIIIIIIIIIIIIIIIIIIIIIIIIIIIIIIIIIIIIIIIIIIIIIIIIIIIIIIIIIIIIIIIIIIIIIIIIIIIIIIIIIIIIIIIIIIIIIIIIIIIIIIIIIIIIIIIIIIIIIIIIIIIIIIIIIIIIIIIIIIIIIIIIIIIIIIIIIIIIIIIIIIIIIIIIIIIIIIIIIIIIIIIIIIIIIIIIIIIIIIIIIIIIIIIIIIIIIIIIIIIIIIIIIIIIIIIIIIIIIIIIIIIIIIIIIIIIIIIIIIIIIIIIIIIIIIIIIIIIIIIIIIIIIIIIIIIIIIIIIIIIIIIIIIIIIIIIIIIIIIIIII
@R0000247
TGGTTGAATTCTAGTTTTTGTTTTTATGGTTATGGGGTTTCGGTGGACGTACGTACGCGGTAGTTTTTATGTTTTTCGTTTAGAATCGATTTTGTATTGAGTTTGGATTGAATAGATTTGGTTAGTTTGAGGAGTTTTAAGGCAGAAGGGGATTATTTCGTAAGTGTATAAATGGTTGATTTTTTTGTTGAATTTGGGGTATTTAAAGTTTTGTTATAGCGGATTTTAATTTATGTCGCGTTTGTCGAGTAATATGTAGTATTGTATTGTTATTACGCGGTATCGTTTGTTTATTTAGTTATAGTTAAATTTGTATAGCGTGGAGAGTGAATCGATCGATCGTGAAGGGT
+
IIIIIIIIIIIIIIIIIIIIIIIIIIIIIIIIIIIIIIIIIIIIIIIIIIIIIIIIIIIIIIIIIIIIIIIIIIIIIIIIIIIIIIIIIIIIIIIIIIIIIIIIIIIIIIIIIIIIIIIIIIIIIIIIIIIIIIIIIIIIIIIIIIIIIIIIIIIIIIIIIIIIIIIIIIIIIIIIIIIIIIIIIIIIIIIIIIIIIIIIIIIIIIIIIIIIIIIIIIIIIIIIIIIIIIIIIIIIIIIIIIIIIIIIIIIIIIIIIIIIIIIIIIIIIIIIIIIIIIIIIIIIIIIIIIIIIIIIIIIIIIIIIIIIIIIIIIIIIIIIIIIIIIIIIIIIIIIIIIIIIIIIIIIIII
@R0000248
TGGTTGAATTTTAGTTTTTGTTTTTATGGTTATGGGGTTTTGGTGGATGTATGTATGTGGTAGTTTTTATGTTTTTTGTTTATATTTGATTTTGTATTGAGTTTGGATTGAATAGATTTGGTTAGTTTGAGGAGTTTTAAGGTAGAAGGGGATCATTTTGTAAGTGTATAGATGATTGATTTTTTTGTTGAATTTGGGGTATTTAAAGTTTTGTTATAGTGGATTTTAATTTATGTCGTGTTTGTTGAGTAATATGTAGTATTGTATTGTTATTATGTGGTATTGTTTGTTTATTTAGTTATAGTTAAATTTGTATAGTGTGGAGAGTGAATTGATTGATTGTGAAGGGT
+
IIIIIIIIIIIIIIIIIIIIIIIIIIIIIIIIIIIIIIIIIIIIIIIIIIIIIIIIIIIIIIIIIIIIIIIIIIIIIIIIIIIIIIIIIIIIIIIIIIIIIIIIIIIIIIIIIIIIIIIIIIIIIIIIIIIIIIIIIIIIIIIIIIIIIIIIIIIIIIIIIIIIIIIIIIIIIIIIIIIIIIIIIIIIIIIIIIIIIIIIIIIIIIIIIIIIIIIIIIIIIIIIIIIIIIIIIIIIIIIIIIIIIIIIIIIIIIIIIIIIIIIIIIIIIIIIIIIIIIIIIIIIIIIIIIIIIIIIIIIIIIIIIIIIIIIIIIIIIIIIIIIIIIIIIIIIIIIIIIIIIIIIIIIIII
@R0000249
TGGTTGAATTTTAGTTTTTGTTTTTATGGTTATGGGGTTTCGGTGGACGTACGTACGCGGTAGTTTTTATGTTTTTCGTTTATAATCGATTTTGTATTGAGTTTGGATTGAATAGATTTGGTTAGTTTGAGGAGTTTTAAGGTAGAAGGGGATTATTTCGTAAGTGTATAAATGGTTGATTTTTTTGTTGAATTTGGGGTATTTAAAGTTTTGTTATAGCGGATTTTAATTTATGTCGCGTCTGTCGAGGAATATGTAGTATTGTATTGTTATCACGCGGTATCGTTTGTTTATTTAGTTATAGTTAAATTTGTATAGCGTGGAGAGTGAATCGATCGATCGTGAAGGGT
+
IIIIIIIIIIIIIIIIIIIIIIIIIIIIIIIIIIIIIIIIIIIIIIIIIIIIIIIIIIIIIIIIIIIIIIIIIIIIIIIIIIIIIIIIIIIIIIIIIIIIIIIIIIIIIIIIIIIIIIIIIIIIIIIIIIIIIIIIIIIIIIIIIIIIIIIIIIIIIIIIIIIIIIIIIIIIIIIIIIIIIIIIIIIIIIIIIIIIIIIIIIIIIIIIIIIIIIIIIIIIIIIIIIIIIIIIIIIIIIIIIIIIIIIIIIIIIIIIIIIIIIIIIIIIIIIIIIIIIIIIIIIIIIIIIIIIIIIIIIIIIIIIIIIIIIIIIIIIIIIIIIIIIIIIIIIIIIIIIIIIIIIIIIIIII
@R0000250
TGGTTGAATTTTAGTTTTTGTTTTTATGGTTATGGGGTTTTGGTGGATGTATGTATGTGGTAGTTTTTATGTTTTTTGTTTATAATTGATTTTGTATTGAGTTTGGATTGAATAGATTTGGTTAGTTTGAGGAGTTTTAAGGTAGAAGGGGATTATTTTGTAAGTGTATAAATCATTGATTTTTTTGTGGAATTTGGGGTATTTAAAGTTTTGTTATAGTGGATTTTAATTTATGTTGTGTTTGTTGAGTAATATGTAGTATTGTATTGTTATTATGTGGTATTGTTTGTTTATTTAGTTATAGTTAAATTTGTATAGTGTCGAGAGTGAATTGATTGATTGTGAAGGGT
+
IIIIIIIIIIIIIIIIIIIIIIIIIIIIIIIIIIIIIIIIIIIIIIIIIIIIIIIIIIIIIIIIIIIIIIIIIIIIIIIIIIIIIIIIIIIIIIIIIIIIIIIIIIIIIIIIIIIIIIIIIIIIIIIIIIIIIIIIIIIIIIIIIIIIIIIIIIIIIIIIIIIIIIIIIIIIIIIIIIIIIIIIIIIIIIIIIIIIIIIIIIIIIIIIIIIIIIIIIIIIIIIIIIIIIIIIIIIIIIIIIIIIIIIIIIIIIIIIIIIIIIIIIIIIIIIIIIIIIIIIIIIIIIIIIIIIIIIIIIIIIIIIIIIIIIIIIIIIIIIIIIIIIIIIIIIIIIIIIIIIIIIIIIIIII
@R0000251
TGGTTGAATTTTAGTTTTTGTTTTTATGGTTATGGGGTTTTGGTGGATGTACGTATGTGGTAGTTTTCATGTTTTTTGTTTATAATTGATTTTGTATTGAGTTTGGATTGAATAGATTTGGTTAGTTTGAGGAGTTTTAAGGTAGAAGGGGATTATTTTGTAAGTGTATAAATGATTGATTTTTTTGTTGAATTTGGGGTATTTAAAGTTTTGTTATAGTGGATTTTAATTTATGTTGTGTTTGTTGAGTAATATGTAGTATTGTATTGTTACTATGTGGTATTGTTTGTTTATTTAGTTATAGTTAAATTTGTACAGTGTGGAGAGTGAATTGATTGATTGTGAAGGGT
+
IIIIIIIIIIIIIIIIIIIIIIIIIIIIIIIIIIIIIIIIIIIIIIIIIIIIIIIIIIIIIIIIIIIIIIIIIIIIIIIIIIIIIIIIIIIIIIIIIIIIIIIIIIIIIIIIIIIIIIIIIIIIIIIIIIIIIIIIIIIIIIIIIIIIIIIIIIIIIIIIIIIIIIIIIIIIIIIIIIIIIIIIIIIIIIIIIIIIIIIIIIIIIIIIIIIIIIIIIIIIIIIIIIIIIIIIIIIIIIIIIIIIIIIIIIIIIIIIIIIIIIIIIIIIIIIIIIIIIIIIIIIIIIIIIIIIIIIIIIIIIIIIIIIIIIIIIIIIIIIIIIIIIIIIIIIIIIIIIIIIIIIIIIIIII
@R0000252
TGGTTGAATTTTAGTTTTTGTTTTTATGGTTATGGGGTTTCGGTGGACGTACGTACGCGTTAGTTTTTATGTTTTTCGTTTATTATCGATTTTGTATTGAGTTTGGATTGAATAGATTTGGTTAGTTTGAGGAGTTTTAAGGTAGAAGGGGATTATTTCGTAAGTGTATAAATGGTTGATTTTTTTGTTGAATTTGGGGTATTTAAAGTTTTGTTATAGCGGATTTTAATTTATGTCGCGTTTGTCGAGTAATATGTAGTATTGTATTGTTATTACGCGGTATCGTTTGTTTATTTAGTTATAGTTAAATTTGTACAGCGTGGAGAGTGAATCGATCGATCGTGAAGGGT
+
IIIIIIIIIIIIIIIIIIIIIIIIIIIIIIIIIIIIIIIIIIIIIIIIIIIIIIIIIIIIIIIIIIIIIIIIIIIIIIIIIIIIIIIIIIIIIIIIIIIIIIIIIIIIIIIIIIIIIIIIIIIIIIIIIIIIIIIIIIIIIIIIIIIIIIIIIIIIIIIIIIIIIIIIIIIIIIIIIIIIIIIIIIIIIIIIIIIIIIIIIIIIIIIIIIIIIIIIIIIIIIIIIIIIIIIIIIIIIIIIIIIIIIIIIIIIIIIIIIIIIIIIIIIIIIIIIIIIIIIIIIIIIIIIIIIIIIIIIIIIIIIIIIIIIIIIIIIIIIIIIIIIIIIIIIIIIIIIIIIIIIIIIIIIII
@R0000253
TGGTTGAATTTTAGTTTTTGTTTTTATGGTTATGGGGTTTTGGTGGATGTATGTATGTGGTAGTTTTTATGTTTTTTGTTTATAATTGATTTTGTATTGAGTTTGGATTGAATAGATTTGGTTAGTTTGAGGAGTTTTAAGGTACAAGGGGATCAATTTGTAAGTGTATAAATGATTGATTTTTTTGTTGAATTTGGGGTATTTAAAGTTTTGTTATAGTGGATTTTAATTTATGTCGTGTTTGTTGAGTAATATGTAGTATTGTATTGTTATTATGTGGTATTGTTTGTTTATTTAGTTATAGTTAAATTTGTATAGTGTGGAGAGTGAATTGATTGATTGTGAAGGGT
+
IIIIIIIIIIIIIIIIIIIIIIIIIIIIIIIIIIIIIIIIIIIIIIIIIIIIIIIIIIIIIIIIIIIIIIIIIIIIIIIIIIIIIIIIIIIIIIIIIIIIIIIIIIIIIIIIIIIIIIIIIIIIIIIIIIIIIIIIIIIIIIIIIIIIIIIIIIIIIIIIIIIIIIIIIIIIIIIIIIIIIIIIIIIIIIIIIIIIIIIIIIIIIIIIIIIIIIIIIIIIIIIIIIIIIIIIIIIIIIIIIIIIIIIIIIIIIIIIIIIIIIIIIIIIIIIIIIIIIIIIIIIIIIIIIIIIIIIIIIIIIIIIIIIIIIIIIIIIIIIIIIIIIIIIIIIIIIIIIIIIIIIIIIIIII
@R0000254
TGGTTGAATTTTAGTTTTTGTTTTTATGGTTATGGGGTTTCGGTGGACGTACGTGCGCGGTAGTTTTTATGTTTTTCGTTTATAATCGATTTTGTATTGAGTTTGGATTGAATAGATTTGGTTAGTTTGAGGAGTTTTAAGGTAGAAGGGGATTAGTTCGTAAGTGTATAAATGGTTGATTTTTTTGTTGAATTTGGGGTATTTAAAGTTTTGTTATAGCGGATTTTAATTTATGTCGCGTTTGTCGAGTAATATGTAGTATTGTATTGTTATTACGCGGTATCGTTTGTTTATTTAGCTATAGTTAAATTTGCATAGCGTGGAGAGTGAATCGATCGATCGTGAAGGGT
+
IIIIIIIIIIIIIIIIIIIIIIIIIIIIIIIIIIIIIIIIIIIIIIIIIIIIIIIIIIIIIIIIIIIIIIIIIIIIIIIIIIIIIIIIIIIIIIIIIIIIIIIIIIIIIIIIIIIIIIIIIIIIIIIIIIIIIIIIIIIIIIIIIIIIIIIIIIIIIIIIIIIIIIIIIIIIIIIIIIIIIIIIIIIIIIIIIIIIIIIIIIIIIIIIIIIIIIIIIIIIIIIIIIIIIIIIIIIIIIIIIIIIIIIIIIIIIIIIIIIIIIIIIIIIIIIIIIIIIIIIIIIIIIIIIIIIIIIIIIIIIIIIIIIIIIIIIIIIIIIIIIIIIIIIIIIIIIIIIIIIIIIIIIIIII
@R0000255
TGGTTGAATTTTAGTTTTTGTTTTTATGGTTATGGGGTTTTGATGGATGTATGTATGTGGTAGTTTTTATGTTTTTTGTTTATAATTGATTTTGTATTGAGTTTGGATTGAATAGATTTGGTTAATTTGAGGAGTTCTAAGGTAGAAGGGGATTATTTTGTAAGTGTATAAATGATTGATTTTTTTGTTGAATTTGGGGTATTTAAAGTTTTGTTATAGTCGATTTTAATTTATGTTGTGTTTGTTGAGTAATATGTAGTATTGTATTGTTAGTATGTGGTATTGTTTGTTTATTTAGTTATAGTTAAATTTGTATAGTGTGGAGAGTGAATTGATTGATTGTGAAGGGT
+
IIIIIIIIIIIIIIIIIIIIIIIIIIIIIIIIIIIIIIIIIIIIIIIIIIIIIIIIIIIIIIIIIIIIIIIIIIIIIIIIIIIIIIIIIIIIIIIIIIIIIIIIIIIIIIIIIIIIIIIIIIIIIIIIIIIIIIIIIIIIIIIIIIIIIIIIIIIIIIIIIIIIIIIIIIIIIIIIIIIIIIIIIIIIIIIIIIIIIIIIIIIIIIIIIIIIIIIIIIIIIIIIIIIIIIIIIIIIIIIIIIIIIIIIIIIIIIIIIIIIIIIIIIIIIIIIIIIIIIIIIIIIIIIIIIIIIIIIIIIIIIIIIIIIIIIIIIIIIIIIIIIIIIIIIIIIIIIIIIIIIIIIIIIIII
@R0000256
TGGTTGAATTTTAGTTTTTGTTTTTATGGTTATGGGGTTTCGGTGGACGTACGTACGCGGTAGTTTCTATGTTTTTCGTTTATAATCGATTTTGTATTGAGTTTGGATTGAATTGATTTGGTTAGTTTGAGGAGTTTTAAGGTAGAAGGGGATTATTTCGTAAGTGTATAAATGGTTGATTTTTTTGTTGAATTTGGGGTATTTAAAGTTTTGTTATAGCGGACTTCAATTTATGTCGCGTTTGTCGAGTAATATGTAGTATTGTATTGTTATTACGCGGTATCGTTTGTTTATTGAGTTATAGTTAAATTTGTATAGCGTGGAGAGTGAATCGATCGATCGTGAAGGGC
+
IIIIIIIIIIIIIIIIIIIIIIIIIIIIIIIIIIIIIIIIIIIIIIIIIIIIIIIIIIIIIIIIIIIIIIIIIIIIIIIIIIIIIIIIIIIIIIIIIIIIIIIIIIIIIIIIIIIIIIIIIIIIIIIIIIIIIIIIIIIIIIIIIIIIIIIIIIIIIIIIIIIIIIIIIIIIIIIIIIIIIIIIIIIIIIIIIIIIIIIIIIIIIIIIIIIIIIIIIIIIIIIIIIIIIIIIIIIIIIIIIIIIIIIIIIIIIIIIIIIIIIIIIIIIIIIIIIIIIIIIIIIIIIIIIIIIIIIIIIIIIIIIIIIIIIIIIIIIIIIIIIIIIIIIIIIIIIIIIIIIIIIIIIIIII
@R0000257
TGGTTGAATTTTAGTTTTTGCTTTTATGGCTATGGGGTTTCGGTGGACGTACGTACGCGGTAGTTTTTATGTTTTTCGTTTATAATTGATTTTGTATTGAGTTTGGATTGAATAGATTTGGTTAGTTTGAGGAGTTTTAAGGTAGAAGGGGATTATTTCGTAAGTGTATAAATGGTTGATTTTTTGGGTGAATTTGGGGTATTTAAAGTTTTGTCATAGCGGATTTTAATTTATGTCGCGTTTGTCGAGTAATATGTAGTATTGTATTGTTATTACGCGGTATCGTTTGTTCATTTAGTTATAGTTAAATATGTATAGCGTGGAGAGTGAATCGATCGATCGTGAAGGGT
+
IIIIIIIIIIIIIIIIIIIIIIIIIIIIIIIIIIIIIIIIIIIIIIIIIIIIIIIIIIIIIIIIIIIIIIIIIIIIIIIIIIIIIIIIIIIIIIIIIIIIIIIIIIIIIIIIIIIIIIIIIIIIIIIIIIIIIIIIIIIIIIIIIIIIIIIIIIIIIIIIIIIIIIIIIIIIIIIIIIIIIIIIIIIIIIIIIIIIIIIIIIIIIIIIIIIIIIIIIIIIIIIIIIIIIIIIIIIIIIIIIIIIIIIIIIIIIIIIIIIIIIIIIIIIIIIIIIIIIIIIIIIIIIIIIIIIIIIIIIIIIIIIIIIIIIIIIIIIIIIIIIIIIIIIIIIIIIIIIIIIIIIIIIIIII
@R0000258
TGGTTGAATTTTAGTTTTTGTTTTTATGGTTATGGGGTTTCGGTGGACGTACGTACGCGGTAGTTTTTATGTTTTTCGTTTATAATCGATTTCGTATTGAGTTTGGATTGAATAGATTTGGATAGTTTGAGGAGTTTTAAGGTAGAAGGGGATTATTTCGCAAGTGTATAAATGGCTGATTCTTTTGTTGAATTTGGGGTATTTAAAGTTTTGTTATAGCGGATTTTAATTTATGTCGCGTTTGTCGAGTAATATGTAGTATTGTATTGTTATTACGCGGTATCGTTTGTTTATTTAGTTATAGTTAAATTTGTATAGCGTGGAGAGTGAATCGATCGATCGTGAAGGGT
+
IIIIIIIIIIIIIIIIIIIIIIIIIIIIIIIIIIIIIIIIIIIIIIIIIIIIIIIIIIIIIIIIIIIIIIIIIIIIIIIIIIIIIIIIIIIIIIIIIIIIIIIIIIIIIIIIIIIIIIIIIIIIIIIIIIIIIIIIIIIIIIIIIIIIIIIIIIIIIIIIIIIIIIIIIIIIIIIIIIIIIIIIIIIIIIIIIIIIIIIIIIIIIIIIIIIIIIIIIIIIIIIIIIIIIIIIIIIIIIIIIIIIIIIIIIIIIIIIIIIIIIIIIIIIIIIIIIIIIIIIIIIIIIIIIIIIIIIIIIIIIIIIIIIIIIIIIIIIIIIIIIIIIIIIIIIIIIIIIIIIIIIIIIIIII
@R0000259
TGGTTGAATTTTAGTTTTTGTTTTTATGGTTATGGGGTTTCGGTGGACGTACGTACGCGGTAGTTTTTATGTTTTTCGTTTATAATCGATTTTGTATTGAGTTTGGATTGAATAGATTTGGTTAGTTTGAGGAGTTTCAAGGTAGAAGGGGATTATTTCGTAAGTGTATAAATGGTTGATTTTTTTGTTGAATTTGGGGTATTTAAAGTTTTGTTATAGCGGATTTTAATTTATGTCGCGTTTGTCGAGTAATATGTAGTATTGTATTGTTATTACGCGGTATCGTTTGTTTATTTAGTTATAGTTAAATTTGTATAGCGTGGAGAGTGAATCGATCGATCGTGAAGGGT
+
IIIIIIIIIIIIIIIIIIIIIIIIIIIIIIIIIIIIIIIIIIIIIIIIIIIIIIIIIIIIIIIIIIIIIIIIIIIIIIIIIIIIIIIIIIIIIIIIIIIIIIIIIIIIIIIIIIIIIIIIIIIIIIIIIIIIIIIIIIIIIIIIIIIIIIIIIIIIIIIIIIIIIIIIIIIIIIIIIIIIIIIIIIIIIIIIIIIIIIIIIIIIIIIIIIIIIIIIIIIIIIIIIIIIIIIIIIIIIIIIIIIIIIIIIIIIIIIIIIIIIIIIIIIIIIIIIIIIIIIIIIIIIIIIIIIIIIIIIIIIIIIIIIIIIIIIIIIIIIIIIIIIIIIIIIIIIIIIIIIIIIIIIIIIII
@R0000260
TGGTTGAATTTTAGTTTTTGTTTTTATGGTTATGGGCTTTCGGTGGACGTACGTACGCGGTAGTTTTTATGTTTTTCGTTTATAATCGATTTTGTATTGAGTTTGGATTGAATAGATTTGGTTAGTTTGAGGAGTTTTAAGGTAGAAGGGGATTATTTCGTAAGTGTATAAATGGTTGATTTTTTTGTTGAATTTGGGGTATTTAAAGTTTTGTTATAGCGGATTTTAATTTATGTCGCGTTTGTCGAGTAATATGTAGTATTGTATTGTTATTACGCGGTATCGTTTGTTTATTTAGTTATAGTTAAATTTGTATAGCGTGGAGAGTGAATCGATCGATCGTGAAGGGT
+
IIIIIIIIIIIIIIIIIIIIIIIIIIIIIIIIIIIIIIIIIIIIIIIIIIIIIIIIIIIIIIIIIIIIIIIIIIIIIIIIIIIIIIIIIIIIIIIIIIIIIIIIIIIIIIIIIIIIIIIIIIIIIIIIIIIIIIIIIIIIIIIIIIIIIIIIIIIIIIIIIIIIIIIIIIIIIIIIIIIIIIIIIIIIIIIIIIIIIIIIIIIIIIIIIIIIIIIIIIIIIIIIIIIIIIIIIIIIIIIIIIIIIIIIIIIIIIIIIIIIIIIIIIIIIIIIIIIIIIIIIIIIIIIIIIIIIIIIIIIIIIIIIIIIIIIIIIIIIIIIIIIIIIIIIIIIIIIIIIIIIIIIIIIIII
@R0000261
TGGTTGAATCTTAGTTTTTGTTTTTATGGTTATGGGGTTTTGGTGGATGTATGTATGTGGTAGTTTTTATGTTTTTTGCTTATAATTGATTTTGTATTGAGTTTGGATTGAATAGATTTGGTTAGTTTGAGGAGTTTTAAGGTAGAAGGGGATTATTTTGTAAGTGTATAAATGATTGATTTTTTTGTTGAATTTGGGGTATTTAAAGTTTTGTTATAGTGGATTTTAATTTATGTTGTGTTTGTTGAGTAATATGTAGTATTGTATTGTTATTATGTGGTATTGTTTGTTTATTTAGTTATAGTTAAATTTGTATAGTGTGGAGAGTGAATTGATTGATTGTGAAGGGT
+
IIIIIIIIIIIIIIIIIIIIIIIIIIIIIIIIIIIIIIIIIIIIIIIIIIIIIIIIIIIIIIIIIIIIIIIIIIIIIIIIIIIIIIIIIIIIIIIIIIIIIIIIIIIIIIIIIIIIIIIIIIIIIIIIIIIIIIIIIIIIIIIIIIIIIIIIIIIIIIIIIIIIIIIIIIIIIIIIIIIIIIIIIIIIIIIIIIIIIIIIIIIIIIIIIIIIIIIIIIIIIIIIIIIIIIIIIIIIIIIIIIIIIIIIIIIIIIIIIIIIIIIIIIIIIIIIIIIIIIIIIIIIIIIIIIIIIIIIIIIIIIIIIIIIIIIIIIIIIIIIIIIIIIIIIIIIIIIIIIIIIIIIIIIIII
@R0000262
TGGTTGAATTTTAGTTTTTGTTTTTATGGTTATGGGGTTTTGGTGGATGTATGTATGTGGTAGTTTTTATGTTTTTCGTTTATAATTGATTTTGTATTGAGTTTGGATTGAATAGATTTGGTTAGTTTGAGGAGTTTTAAGGTAGAAGGGGATTATTTTGTAAGTGTATAAATGATTGATTTCTTTGTTGAATTTGGGGTATTTAAAGTTTTGTTATAGTGGATTTTAATTTATGTCGTGTTTGTTGAGTAATATGTAGTATTGTATTGTTACTATGTGGTATTGTTTGTTTATTTAGTTATAGTTAAATTTGTATAGTGTGGAGAGTGAATTGATTGATTGTGAAGGGT
+
IIIIIIIIIIIIIIIIIIIIIIIIIIIIIIIIIIIIIIIIIIIIIIIIIIIIIIIIIIIIIIIIIIIIIIIIIIIIIIIIIIIIIIIIIIIIIIIIIIIIIIIIIIIIIIIIIIIIIIIIIIIIIIIIIIIIIIIIIIIIIIIIIIIIIIIIIIIIIIIIIIIIIIIIIIIIIIIIIIIIIIIIIIIIIIIIIIIIIIIIIIIIIIIIIIIIIIIIIIIIIIIIIIIIIIIIIIIIIIIIIIIIIIIIIIIIIIIIIIIIIIIIIIIIIIIIIIIIIIIIIIIIIIIIIIIIIIIIIIIIIIIIIIIIIIIIIIIIIIIIIIIIIIIIIIIIIIIIIIIIIIIIIIIIII
@R0000263
TGGTTGAATTTTAGTTTTTGTTTTTATGGTTATCGGGTTTTGGTGGATGTATGTATGTGGTAGTTTTTATGTTTTTTGCTTATAATTGATTTTGTATTGAGTTTGGATTGAATAGATTTGGTTAGTTTGAGGAGTTTTAAGGTAGAAGGGCATTATTTTGTAAGTGTATAAATGATTGATTTTTTTGTTGAATTTGGGGTATTTAAAGTTTTGTTATAGTGGATTTTAATTTATGTTGTGTTTGTTGAGTAATATGTAGTATTGTATTGTTATTATGTGGTATTGTTTGTTTATTTAGTTATAGTTAAATTTGTATAGTGTGGAGAGTGAATTGATTGATTGTGAAGGGT
+
IIIIIIIIIIIIIIIIIIIIIIIIIIIIIIIIIIIIIIIIIIIIIIIIIIIIIIIIIIIIIIIIIIIIIIIIIIIIIIIIIIIIIIIIIIIIIIIIIIIIIIIIIIIIIIIIIIIIIIIIIIIIIIIIIIIIIIIIIIIIIIIIIIIIIIIIIIIIIIIIIIIIIIIIIIIIIIIIIIIIIIIIIIIIIIIIIIIIIIIIIIIIIIIIIIIIIIIIIIIIIIIIIIIIIIIIIIIIIIIIIIIIIIIIIIIIIIIIIIIIIIIIIIIIIIIIIIIIIIIIIIIIIIIIIIIIIIIIIIIIIIIIIIIIIIIIIIIIIIIIIIIIIIIIIIIIIIIIIIIIIIIIIIIIII
@R0000264
TGGTTGAATCTTAGTTTCTGTTTTTATGGCTATGGGGTTTCGGTGGATGTACGTACGCGGTAGTTTTTATGTTTTTCGTTTATAATCGATTATGTATTGAGTTTGGATTGAATAGATTTGGTTAGTTTGAGGAGTTTTAAGGTAGAAGGGGATTATTTCGTAAGTGTATAAATGGTTGATTTTTTTGTTGAATTTGGGGTACTTAAAGTTTTGTTATAGCGGATTTTAATTTATGTCGCGTTTGTCGAGTAATATGTAGTATTGTATTGTTATTACGCGGTATCGTTTGTTTATTTAGTTATAGTTAAATTTGTATAGCGTGGAGAGTGAATCGATCGATCGTGAAGGGT
+
IIIIIIIIIIIIIIIIIIIIIIIIIIIIIIIIIIIIIIIIIIIIIIIIIIIIIIIIIIIIIIIIIIIIIIIIIIIIIIIIIIIIIIIIIIIIIIIIIIIIIIIIIIIIIIIIIIIIIIIIIIIIIIIIIIIIIIIIIIIIIIIIIIIIIIIIIIIIIIIIIIIIIIIIIIIIIIIIIIIIIIIIIIIIIIIIIIIIIIIIIIIIIIIIIIIIIIIIIIIIIIIIIIIIIIIIIIIIIIIIIIIIIIIIIIIIIIIIIIIIIIIIIIIIIIIIIIIIIIIIIIIIIIIIIIIIIIIIIIIIIIIIIIIIIIIIIIIIIIIIIIIIIIIIIIIIIIIIIIIIIIIIIIIIII
@R0000265
TGGTTGAATTTTAGTTTTTGTTTTTATGGTTATGGGGTTTCGGTGGACGTACGTACGCGGTAGTTTTTATGTTTTTCGTTTATAATCGATTTTGTATTGAGTTTGGATTGAATAGATTTGGTTAGTTTGAGGAGTTTTAAGGTAGAAGGGGATTATTCCGTAAGTGTATAAATGGTTGATTTTTTTGTTGAATTTGGGGTATTTAAAGTTTTGTTATAGCGGATTTTAATCTATGTCGCGTTTGTCGAGTAATATGTAGTATTGTATTGTTATTACGCGGTATCGTTTGTTTATTTAGTTATAGTTAAATTTGTATAGCGTGGAGAGTGAATCGATCGATCGTGAAGGGT
+
IIIIIIIIIIIIIIIIIIIIIIIIIIIIIIIIIIIIIIIIIIIIIIIIIIIIIIIIIIIIIIIIIIIIIIIIIIIIIIIIIIIIIIIIIIIIIIIIIIIIIIIIIIIIIIIIIIIIIIIIIIIIIIIIIIIIIIIIIIIIIIIIIIIIIIIIIIIIIIIIIIIIIIIIIIIIIIIIIIIIIIIIIIIIIIIIIIIIIIIIIIIIIIIIIIIIIIIIIIIIIIIIIIIIIIIIIIIIIIIIIIIIIIIIIIIIIIIIIIIIIIIIIIIIIIIIIIIIIIIIIIIIIIIIIIIIIIIIIIIIIIIIIIIIIIIIIIIIIIIIIIIIIIIIIIIIIIIIIIIIIIIIIIIIII
@R0000266
TGGTTGAATTTTAGTTTTTGTTTTTATGGTTATGGGGTTTTGGTGGATGTATGTATGTGGTAGTTTATATGTTTTTTGTTTATAATTGATTTTGTATTGAGTTTGGATTGAATAGATCTGGTTAGTTTGAGGAGTTTTAAGGTAGAAGGGGATTATTTTGTAAGTGTATAAATGATTGATTTTTTTGTTGAATTTGGGGTATTTAAAGTTTTGTTATAGTGGATTTTAATTTATGTCGTGTTTGTTGAGTAATATGTAGTATTGTATTGTTATTATGTGGTATTGTTTGTTCATTTAGTTATAGTTAAATTTGTATAGCGTGGAGAGTGAATTGATTGATTGTTAAGGGT
+
IIIIIIIIIIIIIIIIIIIIIIIIIIIIIIIIIIIIIIIIIIIIIIIIIIIIIIIIIIIIIIIIIIIIIIIIIIIIIIIIIIIIIIIIIIIIIIIIIIIIIIIIIIIIIIIIIIIIIIIIIIIIIIIIIIIIIIIIIIIIIIIIIIIIIIIIIIIIIIIIIIIIIIIIIIIIIIIIIIIIIIIIIIIIIIIIIIIIIIIIIIIIIIIIIIIIIIIIIIIIIIIIIIIIIIIIIIIIIIIIIIIIIIIIIIIIIIIIIIIIIIIIIIIIIIIIIIIIIIIIIIIIIIIIIIIIIIIIIIIIIIIIIIIIIIIIIIIIIIIIIIIIIIIIIIIIIIIIIIIIIIIIIIIIII
@R0000267
TGGTTGAATTTTAGTTTTTGTTTTTATGGTTATGGGGTTTCGGTGGACGTACGTACGCGGTAGTTTTTATGTTTTTCGTTTATAATCGATTTTGTATTGAGTTTGGATTGAATAGATTTGGTTAGTTTGAGGAGTTTTAAGGTAGAAGGGGATTATTTCGTAAGTGTATAAATGGTTGATTTTTTTGTTGAATTTGGGGTATTTAAAGTTTTGTTATAGCGGATTTTAATTTATGTCGCGTTTGTCGAGTAATATGTAGTATTGTATTGTTATTACGCGGTATCGTTTGTCTATTTAGTTATAGTTAAATTTGTATAGCGTGGAGAGTGAATCGATCGATCGTGAAGGGC
+
IIIIIIIIIIIIIIIIIIIIIIIIIIIIIIIIIIIIIIIIIIIIIIIIIIIIIIIIIIIIIIIIIIIIIIIIIIIIIIIIIIIIIIIIIIIIIIIIIIIIIIIIIIIIIIIIIIIIIIIIIIIIIIIIIIIIIIIIIIIIIIIIIIIIIIIIIIIIIIIIIIIIIIIIIIIIIIIIIIIIIIIIIIIIIIIIIIIIIIIIIIIIIIIIIIIIIIIIIIIIIIIIIIIIIIIIIIIIIIIIIIIIIIIIIIIIIIIIIIIIIIIIIIIIIIIIIIIIIIIIIIIIIIIIIIIIIIIIIIIIIIIIIIIIIIIIIIIIIIIIIIIIIIIIIIIIIIIIIIIIIIIIIIIIII
@R0000268
TGGTTGAATTTTAGTTTTTGTTTTTATGGTTATGGGGTTTTGGTGGATGTATGTATGTGGTAGTTTTTATGTTTTTTGTTTATAATTGATTTTGTTTTGAGTTTGGATTGAATAGATTTGGTTAGTTTGAGGAGTTTTAAGGTAGAAGGGGATTATTTTGTAAGTGTATAAATGATTGATTTTTTTGTTGAATTTGAGGTATTTAAAGTTTTGTTACAGTGGATTTTAATTTATGTCGTGTTTGTTGAGTAATATGTAGTATTGCATTGTTATTATGTGGTATTGTTTGTTTATTTAGTTATAGTTAAATTTGTACAGTGTGGAGAGTGAATTGATTGATTGTGAAGGGT
+
IIIIIIIIIIIIIIIIIIIIIIIIIIIIIIIIIIIIIIIIIIIIIIIIIIIIIIIIIIIIIIIIIIIIIIIIIIIIIIIIIIIIIIIIIIIIIIIIIIIIIIIIIIIIIIIIIIIIIIIIIIIIIIIIIIIIIIIIIIIIIIIIIIIIIIIIIIIIIIIIIIIIIIIIIIIIIIIIIIIIIIIIIIIIIIIIIIIIIIIIIIIIIIIIIIIIIIIIIIIIIIIIIIIIIIIIIIIIIIIIIIIIIIIIIIIIIIIIIIIIIIIIIIIIIIIIIIIIIIIIIIIIIIIIIIIIIIIIIIIIIIIIIIIIIIIIIIIIIIIIIIIIIIIIIIIIIIIIIIIIIIIIIIIIII
@R0000269
TGGTTGAATTTTAGTTTTTGTTTTTATGGTTATGGGGTTTTGGTAGATGTATGCATGTGGTAGTTTTTATGTTTTTTGTTTATAATTGATTTTGTATTGAGTTTGGATTGAATAGATTTGGTTAGTTTGAGGAGTTTTAAGGTAGAAGGGGATTATTTTGTAAGTGTATAAATGATTGATTTTTTTGTTGAATTTGGGGTATTTAAAGTTTTGTTATAGTGGATTTTAATTTATGCTGTGTTTGTAGAGTAATATGTAGTATTGTATTGTTATCATGTGGTATTGTTTGTTTATTTAGTTATAGTTAAATTTGTATAGTGTGGAGAGTGAATTGATTGATTGTGAAGGGT
+
IIIIIIIIIIIIIIIIIIIIIIIIIIIIIIIIIIIIIIIIIIIIIIIIIIIIIIIIIIIIIIIIIIIIIIIIIIIIIIIIIIIIIIIIIIIIIIIIIIIIIIIIIIIIIIIIIIIIIIIIIIIIIIIIIIIIIIIIIIIIIIIIIIIIIIIIIIIIIIIIIIIIIIIIIIIIIIIIIIIIIIIIIIIIIIIIIIIIIIIIIIIIIIIIIIIIIIIIIIIIIIIIIIIIIIIIIIIIIIIIIIIIIIIIIIIIIIIIIIIIIIIIIIIIIIIIIIIIIIIIIIIIIIIIIIIIIIIIIIIIIIIIIIIIIIIIIIIIIIIIIIIIIIIIIIIIIIIIIIIIIIIIIIIIII
@R0000270
TGGTCGAATTTTAGTTTTTGTTTTTATGGTTATGGGGTTTTGGTGGATGTATGTATGTGGTAGTTTTTATGTTTTTTGTTTATAATTGATTTTGTATTGAGTTTGGATTGAATAGATTTGGTTAGTTTGAGGAGTTTTAAGGTAGAAGGGGATTATTTCGTAAGTGTATAAATGATTGATTTTTTTGGTGAATTTGGGGTATTTAAAGTTTTGTTATAGTGGATTCTAATTTATGTTGTGTTTGTTGAGTAATATGTAGTATTGTATTGTTATTATGTGGTATTGTTTGTTTATTTAGTTATAGTTAAATTTGTATAGTGTGGAGAGTGAATTGATTGATTGTGAAGGGT
+
IIIIIIIIIIIIIIIIIIIIIIIIIIIIIIIIIIIIIIIIIIIIIIIIIIIIIIIIIIIIIIIIIIIIIIIIIIIIIIIIIIIIIIIIIIIIIIIIIIIIIIIIIIIIIIIIIIIIIIIIIIIIIIIIIIIIIIIIIIIIIIIIIIIIIIIIIIIIIIIIIIIIIIIIIIIIIIIIIIIIIIIIIIIIIIIIIIIIIIIIIIIIIIIIIIIIIIIIIIIIIIIIIIIIIIIIIIIIIIIIIIIIIIIIIIIIIIIIIIIIIIIIIIIIIIIIIIIIIIIIIIIIIIIIIIIIIIIIIIIIIIIIIIIIIIIIIIIIIIIIIIIIIIIIIIIIIIIIIIIIIIIIIIIIII
@R0000271
TGGTTGAATTTTAGTTTTTGTTTTTATGGTTATGGGGTTTTGGAGGATGTATGTATGTGGTAGTTTTTATGTTTTTTGTTTATAATTGATTTTGTATTGAGTTTGGATTGAACAGATTTGGTTAGTTTGAGGAGTTTTAAGGTAGAGGGGGATTATTTTGTAAGTGTATAAATGATTGATTTTTTTGTTGAATTTGGGGTATTTAAAGTTTTGTTATAGTGGATTTTAATTTATGTTGTGTTTGTTGAGTAATATGTAGTATTGTATTGTTATTTTGTGGTATTGTTTATCTATTTAGTTATAGTTAAATTTGTATAGTGTGGAGAGTGAATTGATTGATTGTGAAGGGT
+
IIIIIIIIIIIIIIIIIIIIIIIIIIIIIIIIIIIIIIIIIIIIIIIIIIIIIIIIIIIIIIIIIIIIIIIIIIIIIIIIIIIIIIIIIIIIIIIIIIIIIIIIIIIIIIIIIIIIIIIIIIIIIIIIIIIIIIIIIIIIIIIIIIIIIIIIIIIIIIIIIIIIIIIIIIIIIIIIIIIIIIIIIIIIIIIIIIIIIIIIIIIIIIIIIIIIIIIIIIIIIIIIIIIIIIIIIIIIIIIIIIIIIIIIIIIIIIIIIIIIIIIIIIIIIIIIIIIIIIIIIIIIIIIIIIIIIIIIIIIIIIIIIIIIIIIIIIIIIIIIIIIIIIIIIIIIIIIIIIIIIIIIIIIIII
@R0000272
TGGTTGAATTTTAGTTTTTGTTTTTATGGTTATGGGGTTTTGGTGGATGTATGTATGTGGTACTTTTTATGTTTTTTGTTTATAATTGATTTTGTATTGAGTTTGGATTGAATAGATTTGGTTAGTTTGAGGAGTTTTAAGGTAGAAGGGGATTATTCTGTAAGTGTATAAATGATTGATTCTTTTGTTGAATTTGGGGTATTTAAAGTTTTGTTATAGTGGATTTGAATTTATGTTGTGTTTGTTGAGTAATATGTAGTATTGTATTGTTATTATGTGGTATTGTTTGTTTATTTAGTTATAGTTAAATTTGTATAGCGTGGAGAGTGAATTGATTGATTGTGAAGGGT
+
IIIIIIIIIIIIIIIIIIIIIIIIIIIIIIIIIIIIIIIIIIIIIIIIIIIIIIIIIIIIIIIIIIIIIIIIIIIIIIIIIIIIIIIIIIIIIIIIIIIIIIIIIIIIIIIIIIIIIIIIIIIIIIIIIIIIIIIIIIIIIIIIIIIIIIIIIIIIIIIIIIIIIIIIIIIIIIIIIIIIIIIIIIIIIIIIIIIIIIIIIIIIIIIIIIIIIIIIIIIIIIIIIIIIIIIIIIIIIIIIIIIIIIIIIIIIIIIIIIIIIIIIIIIIIIIIIIIIIIIIIIIIIIIIIIIIIIIIIIIIIIIIIIIIIIIIIIIIIIIIIIIIIIIIIIIIIIIIIIIIIIIIIIIIII
@R0000273
TGGTTGAATTTTAGTTTTTGTTTTTATGGTTATGGGGTTTCGGTGGACGTACGTACGCGGTAGTTTTTATGTTTTTCGTTTATAATCGATTTTGTATTGAGTTTGGATTGAATAGATTTGGTTAGTTTGAGGAGTTTTAAGGTAGAAGGGGATTATTTCGTAAGTGTATAAATGGTTGATTTTTTTGTTGAATTTGGGGTATTTAAAGTTTTGTTATAGCGGATTTTAATTTAAGTCGCGTTTGTCGAGTAATAGGTAGTATTGTATTGTTATTACGCGGTATCGTTTGTTTATTTAGTTATAGCTAAATTTGTATAGCGTGGAGAGTGAATCGATCGATCGTGAAGGGC
+
IIIIIIIIIIIIIIIIIIIIIIIIIIIIIIIIIIIIIIIIIIIIIIIIIIIIIIIIIIIIIIIIIIIIIIIIIIIIIIIIIIIIIIIIIIIIIIIIIIIIIIIIIIIIIIIIIIIIIIIIIIIIIIIIIIIIIIIIIIIIIIIIIIIIIIIIIIIIIIIIIIIIIIIIIIIIIIIIIIIIIIIIIIIIIIIIIIIIIIIIIIIIIIIIIIIIIIIIIIIIIIIIIIIIIIIIIIIIIIIIIIIIIIIIIIIIIIIIIIIIIIIIIIIIIIIIIIIIIIIIIIIIIIIIIIIIIIIIIIIIIIIIIIIIIIIIIIIIIIIIIIIIIIIIIIIIIIIIIIIIIIIIIIIIII
@R0000274
TGGTTGAATTTTAGTTTTTGTTTTTATGGTTATGGGGTTTCGGTGGACGTACGTACGCGGTAGTTTTTATGTTTTTCGGTTATAATCGATTTTGTATTGAGTTTGGATTGAATAGATTTGGTTAGTTTGAGGAGTTTTAAGGTAGAAGGGGGTTATTTCGTAAGTGTATAAATGGTTGATTTTTTTGTTGAATTTGGGGTATTTAAAGTTTTGTTATAGCGGATTTTAACTTATGTCGCGTTTGTCGAGTAATATGTAGTATTGTATTGTTATTACGCGGTATCGTTTGTTTATTTAGTTATAGTTAAATTTGTATAGCGTGGAGAGTGAATCGATCGATCGTGAAGGGC
+
IIIIIIIIIIIIIIIIIIIIIIIIIIIIIIIIIIIIIIIIIIIIIIIIIIIIIIIIIIIIIIIIIIIIIIIIIIIIIIIIIIIIIIIIIIIIIIIIIIIIIIIIIIIIIIIIIIIIIIIIIIIIIIIIIIIIIIIIIIIIIIIIIIIIIIIIIIIIIIIIIIIIIIIIIIIIIIIIIIIIIIIIIIIIIIIIIIIIIIIIIIIIIIIIIIIIIIIIIIIIIIIIIIIIIIIIIIIIIIIIIIIIIIIIIIIIIIIIIIIIIIIIIIIIIIIIIIIIIIIIIIIIIIIIIIIIIIIIIIIIIIIIIIIIIIIIIIIIIIIIIIIIIIIIIIIIIIIIIIIIIIIIIIIIII
@R0000275
TGGTTGAATTTTAGTTTTTGTTTTTATGGTTATGGGGTTTTGGTGGATGTATGTATGTGGTAGTTTTTATGTTTTTTGTTTATAATCGATTTTGTATTGAGTTTGGATTGAATAGATTTGGTTAGTTTGAGGAGTTTTAAGGTAGAAGGGGATTATTTTGTCAGTGTATAAATGATTGATTTTTTTGTTGAATTTGGGGTATTTAAAGTTTTGTTATAGTGGATTTTAATTTATGTTGTGTTTGTTGAGTAATATGTAGTATTGTATTGCTATTATGTGGTATTGTTTGTTTATTTAGTTATAGTTAAATTTGTATAGTGTGGAGAGTGAATTGATTGATTGTGAAGGGT
+
IIIIIIIIIIIIIIIIIIIIIIIIIIIIIIIIIIIIIIIIIIIIIIIIIIIIIIIIIIIIIIIIIIIIIIIIIIIIIIIIIIIIIIIIIIIIIIIIIIIIIIIIIIIIIIIIIIIIIIIIIIIIIIIIIIIIIIIIIIIIIIIIIIIIIIIIIIIIIIIIIIIIIIIIIIIIIIIIIIIIIIIIIIIIIIIIIIIIIIIIIIIIIIIIIIIIIIIIIIIIIIIIIIIIIIIIIIIIIIIIIIIIIIIIIIIIIIIIIIIIIIIIIIIIIIIIIIIIIIIIIIIIIIIIIIIIIIIIIIIIIIIIIIIIIIIIIIIIIIIIIIIIIIIIIIIIIIIIIIIIIIIIIIIIII
@R0000276
TGGTTGAATTTTAGTTTTTGTTTTTATGGTTATGGGGTTTTGGTGGATGTATGTATGTGGTAGTTTTTATGTTTTTTGTTTATAATTGATTTTGTATTGAGTTTGGATTGAATAGATTTGGTTAGTTTGAGGAGTTTTAAGGTAGAAGGGGATTATTTTGTAAGTGTATAAATGATTGATTTTTTTGTTGAATTTGGGGTATTTAAAGTTTTGTTATAGTGGATTTTAATTTACGTTGTGTTTGTTGAGTAATATGTAGTATTGTATTGCTATTATGTGGTATTGCTTGTTTATTTAGTTATAGTTAAATTTGTATAGAGTGCAGAGTGAATTGATTGATTGTGAAGGGT
+
IIIIIIIIIIIIIIIIIIIIIIIIIIIIIIIIIIIIIIIIIIIIIIIIIIIIIIIIIIIIIIIIIIIIIIIIIIIIIIIIIIIIIIIIIIIIIIIIIIIIIIIIIIIIIIIIIIIIIIIIIIIIIIIIIIIIIIIIIIIIIIIIIIIIIIIIIIIIIIIIIIIIIIIIIIIIIIIIIIIIIIIIIIIIIIIIIIIIIIIIIIIIIIIIIIIIIIIIIIIIIIIIIIIIIIIIIIIIIIIIIIIIIIIIIIIIIIIIIIIIIIIIIIIIIIIIIIIIIIIIIIIIIIIIIIIIIIIIIIIIIIIIIIIIIIIIIIIIIIIIIIIIIIIIIIIIIIIIIIIIIIIIIIIIII
@R0000277
TGGTTGAATTTTAGTTTTTGTTTTTATGGTTATCGGGTTTCGGTGGACGTACGTACGCGGTAGTTTTTATGTTTCTCGTTTATAATCGATTTTGTATTGAGTTTGGATTGAATAGATTTGGTTAGTTTGAGGAGTTTTAAGGTAGAAGGGGAATATTTCGTAAGTGTATAAATGGTTGATTTTTTTGTTGAATTTGGGGTATTTAAAGTTTTGTTATAGCGGATTTTAATTTATGTCGCGTTTGTCGAGTAATATGTAGTATTGTATTGTTATTACGCGGTATCGTTTGTTTATTTAGTTATAGTTAAATTTGTATAGCGTGGAGAGTGAATCGATCGATCGTGAAGGGT
+
IIIIIIIIIIIIIIIIIIIIIIIIIIIIIIIIIIIIIIIIIIIIIIIIIIIIIIIIIIIIIIIIIIIIIIIIIIIIIIIIIIIIIIIIIIIIIIIIIIIIIIIIIIIIIIIIIIIIIIIIIIIIIIIIIIIIIIIIIIIIIIIIIIIIIIIIIIIIIIIIIIIIIIIIIIIIIIIIIIIIIIIIIIIIIIIIIIIIIIIIIIIIIIIIIIIIIIIIIIIIIIIIIIIIIIIIIIIIIIIIIIIIIIIIIIIIIIIIIIIIIIIIIIIIIIIIIIIIIIIIIIIIIIIIIIIIIIIIIIIIIIIIIIIIIIIIIIIIIIIIIIIIIIIIIIIIIIIIIIIIIIIIIIIIII
@R0000278
TGGTTGAATTTTAGTTTTTGTTTTTATGGTTATGGGGTTTCGGTGGACGTACGTACGCGGTAGCTTTTATGTTTTTCGTTTATAATCGATTTTGTCTTGAGTTTGGATTGAATAGATTTGGTTAGTTTGAGGAGTTTTAAGGTAGAAGGGGATTATTTCGTAAGTGTATAAATGGTTGATTTTTTTGTTGAATTTGGGGTATTTAAAGTTTTGTTATAGCGGATTTTAATTTATGTCGCGATTGTCGAGTAATATGTAGTATTGTATTGTTATTACGCGGTATCGTTTGTTTATTTAGTTATAGTTAAATTTGTATAGCATGGAGAGTGAATCAATCGATCGTGAAGGGT
+
IIIIIIIIIIIIIIIIIIIIIIIIIIIIIIIIIIIIIIIIIIIIIIIIIIIIIIIIIIIIIIIIIIIIIIIIIIIIIIIIIIIIIIIIIIIIIIIIIIIIIIIIIIIIIIIIIIIIIIIIIIIIIIIIIIIIIIIIIIIIIIIIIIIIIIIIIIIIIIIIIIIIIIIIIIIIIIIIIIIIIIIIIIIIIIIIIIIIIIIIIIIIIIIIIIIIIIIIIIIIIIIIIIIIIIIIIIIIIIIIIIIIIIIIIIIIIIIIIIIIIIIIIIIIIIIIIIIIIIIIIIIIIIIIIIIIIIIIIIIIIIIIIIIIIIIIIIIIIIIIIIIIIIIIIIIIIIIIIIIIIIIIIIIIII
@R0000279
TGGTTGAATTTTAGTTTTTGTTTTTATGGTTATGGGGTTTTGGTGGATGTATGTATGTGGTAGTTTTTATGTTGTTTGTTTATAATTGATTTTGTATTGAGTTTGGATTGAATAGATTTGGTTAGTTTGAGGAGTTTTAAGGTAGAAGGGGATTATTTTGTAAGTGTATAAATGATTGATTTTTTTGTTGAATTTGGGGTATTTAAAGTTTTGTTATAGTGGATTTTAATTTATGTTGTGTTTGTTGAGTAATATGTAGTATTGTATTGTCATTATGTGGTATTGTTTGTTTATTTAGTTATAGTTAAATTTGTATAGTGTGGAGAGTGAATTGATTGATTGTGAAGGGT
+
IIIIIIIIIIIIIIIIIIIIIIIIIIIIIIIIIIIIIIIIIIIIIIIIIIIIIIIIIIIIIIIIIIIIIIIIIIIIIIIIIIIIIIIIIIIIIIIIIIIIIIIIIIIIIIIIIIIIIIIIIIIIIIIIIIIIIIIIIIIIIIIIIIIIIIIIIIIIIIIIIIIIIIIIIIIIIIIIIIIIIIIIIIIIIIIIIIIIIIIIIIIIIIIIIIIIIIIIIIIIIIIIIIIIIIIIIIIIIIIIIIIIIIIIIIIIIIIIIIIIIIIIIIIIIIIIIIIIIIIIIIIIIIIIIIIIIIIIIIIIIIIIIIIIIIIIIIIIIIIIIIIIIIIIIIIIIIIIIIIIIIIIIIIIII
@R0000280
TGGTTGAATTTTAGTTTTTGTTTTTATTGTTAAGGGGTTTCGGTGGACGTACGTACGCGGTAGTTTTTATGTTTTTCGTTTATAATCGATTTTGTATTGAGTTTGGATTGAATAGATTTGGTTAGTTTGAGGAGTTTTAAGGTAGAAGGGGATTATTTCGTAAGTGTATAAATGGTTGATTTTTTTGTTGAATTTGGGGTATTTAAAGTTTTGTTATAGCGGATTTTAATTTATGTCGCGTTTGTCGAGTAATATGTAGTATTGTATTGTTATTACGCGGTATCGTTTGTTTATTTAGTTATAGTTAAATTTGTATAGCGTGGAGAGTGAATCGATCGATCGTGAAGGGT
+
IIIIIIIIIIIIIIIIIIIIIIIIIIIIIIIIIIIIIIIIIIIIIIIIIIIIIIIIIIIIIIIIIIIIIIIIIIIIIIIIIIIIIIIIIIIIIIIIIIIIIIIIIIIIIIIIIIIIIIIIIIIIIIIIIIIIIIIIIIIIIIIIIIIIIIIIIIIIIIIIIIIIIIIIIIIIIIIIIIIIIIIIIIIIIIIIIIIIIIIIIIIIIIIIIIIIIIIIIIIIIIIIIIIIIIIIIIIIIIIIIIIIIIIIIIIIIIIIIIIIIIIIIIIIIIIIIIIIIIIIIIIIIIIIIIIIIIIIIIIIIIIIIIIIIIIIIIIIIIIIIIIIIIIIIIIIIIIIIIIIIIIIIIIIII
@R0000281
TGGTTGAATTTTAGTTTTTGTTTTTATGGTTATGGGGTTTCGGTGGACGTACGTACGCGGTAGTTTTTATGTTTTTCGTTTATAATCGATTTTGTATTGAGTTTGGATTGAATAGATTTGGTTAGTTTGACGAGTTTTAAGCTAGAAGGGGATTATTTCGTAAGTGTATAAATGGTTGATTTTTTTGTTGAATTTGGGGTATTTAAAGTTTTGTTATAGCGGATTTTAATTTATGTCGCGTTTGTCGAGTAATATGTAGTATTGTATTGTTATTACGCGGTATCGTTTGTTTATTTAGTTATAGTTAAATTTGTATAGCGTGGAGAGTGAATCGATCGATCGTGAAGGGT
+
IIIIIIIIIIIIIIIIIIIIIIIIIIIIIIIIIIIIIIIIIIIIIIIIIIIIIIIIIIIIIIIIIIIIIIIIIIIIIIIIIIIIIIIIIIIIIIIIIIIIIIIIIIIIIIIIIIIIIIIIIIIIIIIIIIIIIIIIIIIIIIIIIIIIIIIIIIIIIIIIIIIIIIIIIIIIIIIIIIIIIIIIIIIIIIIIIIIIIIIIIIIIIIIIIIIIIIIIIIIIIIIIIIIIIIIIIIIIIIIIIIIIIIIIIIIIIIIIIIIIIIIIIIIIIIIIIIIIIIIIIIIIIIIIIIIIIIIIIIIIIIIIIIIIIIIIIIIIIIIIIIIIIIIIIIIIIIIIIIIIIIIIIIIIII
@R0000282
TGGTTGAATTTTAGTTTTTGTTTTTATGGTTATGGGGTTTCGGTGGACGTACGTACGCGGTAGTTTTTATGTTTTTCGTTTATAATCGATTTTGTATTGAGTTTGGATTGAATAGATTTGGTTAGCTTGAGGAGTTTTAAGGTAGAAGGGGATTATTTCGTAAGTGTATAAATGGTTGATTTTTTTGTTGAATTTGGGGTATTTAAAGTTTTGTTATAGCGGATTTTAATTTATGTCGCGTTTGTCGAGTAATATGTAGTATTGTATTGTTATTACGCGGTATCGTTTGTTTATTTAGTTATAGTTCAATTTGTATAGCGTGGAGAGTGAATCGATCGATCGTGAAGGGT
+
IIIIIIIIIIIIIIIIIIIIIIIIIIIIIIIIIIIIIIIIIIIIIIIIIIIIIIIIIIIIIIIIIIIIIIIIIIIIIIIIIIIIIIIIIIIIIIIIIIIIIIIIIIIIIIIIIIIIIIIIIIIIIIIIIIIIIIIIIIIIIIIIIIIIIIIIIIIIIIIIIIIIIIIIIIIIIIIIIIIIIIIIIIIIIIIIIIIIIIIIIIIIIIIIIIIIIIIIIIIIIIIIIIIIIIIIIIIIIIIIIIIIIIIIIIIIIIIIIIIIIIIIIIIIIIIIIIIIIIIIIIIIIIIIIIIIIIIIIIIIIIIIIIIIIIIIIIIIIIIIIIIIIIIIIIIIIIIIIIIIIIIIIIIIII
@R0000283
TGGTTGAATTTTAGTTTTTGTTTTGATGGTTATGGGGTTTCGGTGGACGTACGTACGCGGTAGTTTTTATGTTTTTCGTTTATAATCGATTTTGTATTGAGTTTGGATTGAATAGATTTGGTTAGTTTGAGGAGTTTTAAGGTAGAAGGGGATCAGTTCGTAAGTGTATAAATGGTTGATTTTTTTGTTGAATTTGGGGTATTTAAAGTTTTGTTATAGCGGATTTTAATTTATGTCGCGTTTGTCGAGTAATATGTAGTATTGTAATGTTATTACGCGGTATCGTTTGTTTATATAGTTATAGTTAAATTTGTATAGCGAGGAGAGTGAATCGATCGATCGTGAAGGGT
+
IIIIIIIIIIIIIIIIIIIIIIIIIIIIIIIIIIIIIIIIIIIIIIIIIIIIIIIIIIIIIIIIIIIIIIIIIIIIIIIIIIIIIIIIIIIIIIIIIIIIIIIIIIIIIIIIIIIIIIIIIIIIIIIIIIIIIIIIIIIIIIIIIIIIIIIIIIIIIIIIIIIIIIIIIIIIIIIIIIIIIIIIIIIIIIIIIIIIIIIIIIIIIIIIIIIIIIIIIIIIIIIIIIIIIIIIIIIIIIIIIIIIIIIIIIIIIIIIIIIIIIIIIIIIIIIIIIIIIIIIIIIIIIIIIIIIIIIIIIIIIIIIIIIIIIIIIIIIIIIIIIIIIIIIIIIIIIIIIIIIIIIIIIIIII
@R0000284
TGGTTGAATTTTAGTTTTTGTTTTTATGGTTATGGGGTTTCGGTGGACGTATGAATGTGGTAGTTTTTATGTTTTTTGTTTATAATTGATTTTGTATTGAGTTTGGATTGAATAGATTTGGTTAGTTTGAGGAGTTTTAAGGTAGAAGGGGATTATTTTGTAAGTGTATAAATGATTGATTTTTTTGTTGAATTTGGGGTATTTAAAGTTTTGTTATAGTGGATTTTAATTTATGTTGTGTTTGTTGAGTAATATGTAGGATTGTATTGTTATTATGTGGTATTGTTTGTTTATTTAGTTATAGTTAAATTTGTATAGTGTGGAGAGTGAATCGATTGATTGTGAAGGGT
+
IIIIIIIIIIIIIIIIIIIIIIIIIIIIIIIIIIIIIIIIIIIIIIIIIIIIIIIIIIIIIIIIIIIIIIIIIIIIIIIIIIIIIIIIIIIIIIIIIIIIIIIIIIIIIIIIIIIIIIIIIIIIIIIIIIIIIIIIIIIIIIIIIIIIIIIIIIIIIIIIIIIIIIIIIIIIIIIIIIIIIIIIIIIIIIIIIIIIIIIIIIIIIIIIIIIIIIIIIIIIIIIIIIIIIIIIIIIIIIIIIIIIIIIIIIIIIIIIIIIIIIIIIIIIIIIIIIIIIIIIIIIIIIIIIIIIIIIIIIIIIIIIIIIIIIIIIIIIIIIIIIIIIIIIIIIIIIIIIIIIIIIIIIIIII
@R0000285
TGGTTGAATTTTAGTTTTTGTTTTTATGGTTATGGGGTTTTGCTGGATGTATGTATGTGGTAGTTTTTATGTTTTTTGTTTATAATTGATTTTGTATTGAGTTTGGATTGAATAGATTTGGTTAGTTTGAGGAGTTTTAAGGTAGAAGGGGATTATTTTGTAAGTGTATAAATGATTGATTTCTTTGTTGAATTTGGGGTATTTAAAGTTTTGTTATAGTGGATTCTAATTTATGTTGTGTTTGTTGAGTAATATGTAGTATTGTATTTTTATTATGTGGTATCGTTTGTTTATTTAGTTATAGTTAAATTTGTATAGTGTCGAGAGTGAAGGGATTGATTGTGAAGGGT
+
IIIIIIIIIIIIIIIIIIIIIIIIIIIIIIIIIIIIIIIIIIIIIIIIIIIIIIIIIIIIIIIIIIIIIIIIIIIIIIIIIIIIIIIIIIIIIIIIIIIIIIIIIIIIIIIIIIIIIIIIIIIIIIIIIIIIIIIIIIIIIIIIIIIIIIIIIIIIIIIIIIIIIIIIIIIIIIIIIIIIIIIIIIIIIIIIIIIIIIIIIIIIIIIIIIIIIIIIIIIIIIIIIIIIIIIIIIIIIIIIIIIIIIIIIIIIIIIIIIIIIIIIIIIIIIIIIIIIIIIIIIIIIIIIIIIIIIIIIIIIIIIIIIIIIIIIIIIIIIIIIIIIIIIIIIIIIIIIIIIIIIIIIIIIII
@R0000286
TGGTTGAATTTTAGTTTTTGTTTATATGGTTATGGGGTTTTGGTGGATGTATGTATGTGGTAGTTTTTATGTTTTTTGTTTATAATTGATTTTGTATTGAGTTTGGATTGAATAGATTTGGTTAGTTTGAGGAGTTTTAAGGTAGAAGGGGATTATTTCGTAAGTGTATAAATGATTGATTTTTTTGTTGAATTTGGGGTATTTAAAGTTTTGTTATAGTGGATTTTAATTTATGTTGTGTTTGTTGAGTAATATGTAGTATAGTATTGTTATTATGTGGTATTGTTTGTTTATTTAGTTATAGTTAAATTTGTATAGTGTGGAGAGTGAATTGATTGATTGTGAAGGGT
+
IIIIIIIIIIIIIIIIIIIIIIIIIIIIIIIIIIIIIIIIIIIIIIIIIIIIIIIIIIIIIIIIIIIIIIIIIIIIIIIIIIIIIIIIIIIIIIIIIIIIIIIIIIIIIIIIIIIIIIIIIIIIIIIIIIIIIIIIIIIIIIIIIIIIIIIIIIIIIIIIIIIIIIIIIIIIIIIIIIIIIIIIIIIIIIIIIIIIIIIIIIIIIIIIIIIIIIIIIIIIIIIIIIIIIIIIIIIIIIIIIIIIIIIIIIIIIIIIIIIIIIIIIIIIIIIIIIIIIIIIIIIIIIIIIIIIIIIIIIIIIIIIIIIIIIIIIIIIIIIIIIIIIIIIIIIIIIIIIIIIIIIIIIIIII
@R0000287
TGGTTGAATTTTAGTTTTTGTTTTTATGGTTATGGGGTTTTGGTGGATGTATGTATGTGGTAGTTTTTATGTTTTTTGTTTATTATTGATTTTGTATTGAGTTTGGATTGAATAGATTTGGTTAGTTTGAGGAGTTTTAAGGCAGAAGGGGATTATTTTGTAAGTGTATAAATGATTGATTTTTTTGTTGAATTTGGGGTATTTAAAGTTTTGTTATAGTGGCTTTTAATTTATGTTGTGTTTGTTGAGTAATATGTAGTATTGTATTGTTATTATGTGGTATTGTTTGTTTATTTAGTTATAGTTAAATTTGTATAGTGTGGAGAGTGAATTGATTGATTGTGAAGGGT
+
IIIIIIIIIIIIIIIIIIIIIIIIIIIIIIIIIIIIIIIIIIIIIIIIIIIIIIIIIIIIIIIIIIIIIIIIIIIIIIIIIIIIIIIIIIIIIIIIIIIIIIIIIIIIIIIIIIIIIIIIIIIIIIIIIIIIIIIIIIIIIIIIIIIIIIIIIIIIIIIIIIIIIIIIIIIIIIIIIIIIIIIIIIIIIIIIIIIIIIIIIIIIIIIIIIIIIIIIIIIIIIIIIIIIIIIIIIIIIIIIIIIIIIIIIIIIIIIIIIIIIIIIIIIIIIIIIIIIIIIIIIIIIIIIIIIIIIIIIIIIIIIIIIIIIIIIIIIIIIIIIIIIIIIIIIIIIIIIIIIIIIIIIIIIII
@R0000288
TGGTTGAATTTTAGTTTTTGTTTTTATGGTTATGGGGTTTCGGTGGACGTACGTACGCGGTAGTTTTTATGTTTTTCGTTTATAATCGATTTTGTATTGAGTTTGGATTGAATAGATTTGGTTAGTTTGAGGAGTTTTAAGGTAGAAGGGGATTATTTCGTAAGTGTATAAATGGTTGATTTCTTTGTTGAATTTGGGGTATTTAAAGTTTTGTTATAGCGGATTTTAATTTATGTCGCGTTTGTCGAGTAATATGTAGTATTGTATTGTTATTACGCGGTATCGTTTGTTTATTTAGTTATAGTTAAATTTGTATAGCGTGGAGAGTGAATCGATCGATCGTGAAGGGT
+
IIIIIIIIIIIIIIIIIIIIIIIIIIIIIIIIIIIIIIIIIIIIIIIIIIIIIIIIIIIIIIIIIIIIIIIIIIIIIIIIIIIIIIIIIIIIIIIIIIIIIIIIIIIIIIIIIIIIIIIIIIIIIIIIIIIIIIIIIIIIIIIIIIIIIIIIIIIIIIIIIIIIIIIIIIIIIIIIIIIIIIIIIIIIIIIIIIIIIIIIIIIIIIIIIIIIIIIIIIIIIIIIIIIIIIIIIIIIIIIIIIIIIIIIIIIIIIIIIIIIIIIIIIIIIIIIIIIIIIIIIIIIIIIIIIIIIIIIIIIIIIIIIIIIIIIIIIIIIIIIIIIIIIIIIIIIIIIIIIIIIIIIIIIIII
@R0000289
TGGTTGAATTTTAGTTTTTGTTTTTATGGTTATGGGGTTTCGGTGGACGTACGTACGCGGTAGTTTTTATGTTTTTCGTTTATAATCGATTTTGTATTGAGGTTGGATTGAATAGATTTGGTTAGTTTGAGGAGTTTTAAGGTAGAAGGGGATTATTTCGTAAGTGTATAAATGGTTGATTCTTTTGTTGAATTTGGGGTATTTAAAGCTTTGTTATAGCGGATTTTAATTTATGTCGCGTTTGTCGAGTAATATGTAGTATTGTATTGTTATTACGCGGTATCGTTTGTTTATTTAGTTATAGTCAAATTTGTATAGCGTGGAGAGTGAATCGATCGATTGTGAAGGGT
+
IIIIIIIIIIIIIIIIIIIIIIIIIIIIIIIIIIIIIIIIIIIIIIIIIIIIIIIIIIIIIIIIIIIIIIIIIIIIIIIIIIIIIIIIIIIIIIIIIIIIIIIIIIIIIIIIIIIIIIIIIIIIIIIIIIIIIIIIIIIIIIIIIIIIIIIIIIIIIIIIIIIIIIIIIIIIIIIIIIIIIIIIIIIIIIIIIIIIIIIIIIIIIIIIIIIIIIIIIIIIIIIIIIIIIIIIIIIIIIIIIIIIIIIIIIIIIIIIIIIIIIIIIIIIIIIIIIIIIIIIIIIIIIIIIIIIIIIIIIIIIIIIIIIIIIIIIIIIIIIIIIIIIIIIIIIIIIIIIIIIIIIIIIIIII
@R0000290
TGGTTGAATTCTAGTTTTTGTTTTTATGGTTATGGGGTTTTGGTGGATGTATGTATGTGGTAGTTTTTATGTTTTTTGTTTATAATTGATTTTGTATTGAGTTTGGATTGAATAGATTTGGTTAATTTGAGGAGTTTTAAGGTAGAAGGGGATTATTTTGTAAGTGTATAAATGATTAATTTTTTTGTTGAACCTGGGGTATTTAAAGTTTTGTTATAGTGGATTTTAATTTATGTTGTGTTTGCTGAGTAATATGTAGTATTGTATTGTTATTATGTGGTATTGTTTGTTTATTTAGTTATAGTTAAATTTGTATAGTGTGGAGAGTGAATTGATTGATTGTGAAGGGT
+
IIIIIIIIIIIIIIIIIIIIIIIIIIIIIIIIIIIIIIIIIIIIIIIIIIIIIIIIIIIIIIIIIIIIIIIIIIIIIIIIIIIIIIIIIIIIIIIIIIIIIIIIIIIIIIIIIIIIIIIIIIIIIIIIIIIIIIIIIIIIIIIIIIIIIIIIIIIIIIIIIIIIIIIIIIIIIIIIIIIIIIIIIIIIIIIIIIIIIIIIIIIIIIIIIIIIIIIIIIIIIIIIIIIIIIIIIIIIIIIIIIIIIIIIIIIIIIIIIIIIIIIIIIIIIIIIIIIIIIIIIIIIIIIIIIIIIIIIIIIIIIIIIIIIIIIIIIIIIIIIIIIIIIIIIIIIIIIIIIIIIIIIIIIIII
@R0000291
TGGTTGAATTTTAGTTTTTGTTTTTATGGTTATGGGGTTTTGGTGGATGTATGTATGTGGTAGTTTTTATGTTTTTTGTTTATAATTGATTTTGTATTGAGTTTGGATTGAATAGATTTGGTTAGTTTGAGGAGTTTTAAGGTAGAAGGGGATTATTTTGTAAGTGTATAAATGATTGATTTCTTTGTTGAATTTGGGGTATTTAAAGTTTTGTTATAGTGGACTTTAATTTATGTTGTCTTTGTTGAGTAATATGTAGTATTGTATTGTTATTATGTGGTATTGTTTGTTTATTTAGTTATAGTTAAATTTGTATAGTGTGGAGAGTGAATTGATTGATTGTGAAGGGT
+
IIIIIIIIIIIIIIIIIIIIIIIIIIIIIIIIIIIIIIIIIIIIIIIIIIIIIIIIIIIIIIIIIIIIIIIIIIIIIIIIIIIIIIIIIIIIIIIIIIIIIIIIIIIIIIIIIIIIIIIIIIIIIIIIIIIIIIIIIIIIIIIIIIIIIIIIIIIIIIIIIIIIIIIIIIIIIIIIIIIIIIIIIIIIIIIIIIIIIIIIIIIIIIIIIIIIIIIIIIIIIIIIIIIIIIIIIIIIIIIIIIIIIIIIIIIIIIIIIIIIIIIIIIIIIIIIIIIIIIIIIIIIIIIIIIIIIIIIIIIIIIIIIIIIIIIIIIIIIIIIIIIIIIIIIIIIIIIIIIIIIIIIIIIIII
@R0000292
TGGTTGAATTTTAGTTTTTGCTTTTATGGTTATGGGGTTTCGGTGGACGTACGCACGCGGTAGTTTTTATGTTTTTCGTTTATAATCGATTTTGTATTGAGTTTGGATTGAATAGATTTGGTTAGTTTGAGGAGTTTTAAGGTAGAAGGGGATTATTTCGTAAGTGTACAAATGGTTGATTTTTTTGTTGAATTTGGGGTATTTAAAGTTTTGTTATAGCGGATTTTAATTTATGTCGCGTTTGTCGAGTAATATGTAGTATTGTATTGTTATTACGCGGTATCGTTTGTTTATTTAGTTATAGTTAAATTTGTATAGCGTGGAGAGTGAATCGATCGATCGTGAAGGGT
+
IIIIIIIIIIIIIIIIIIIIIIIIIIIIIIIIIIIIIIIIIIIIIIIIIIIIIIIIIIIIIIIIIIIIIIIIIIIIIIIIIIIIIIIIIIIIIIIIIIIIIIIIIIIIIIIIIIIIIIIIIIIIIIIIIIIIIIIIIIIIIIIIIIIIIIIIIIIIIIIIIIIIIIIIIIIIIIIIIIIIIIIIIIIIIIIIIIIIIIIIIIIIIIIIIIIIIIIIIIIIIIIIIIIIIIIIIIIIIIIIIIIIIIIIIIIIIIIIIIIIIIIIIIIIIIIIIIIIIIIIIIIIIIIIIIIIIIIIIIIIIIIIIIIIIIIIIIIIIIIIIIIIIIIIIIIIIIIIIIIIIIIIIIIIII
@R0000293
TGGTTGAATTTTAGTTTTTGTTTTTATGGTTATGGGGTTTCGGTGGACGTACGTACGCGGTAGTTTTTATGTTTTTCGTTTATAATCGATTTTGTATTGAGTTTGGATTGAATAGATTTGGTTAGTTTGAGGAGTTTTAAGGTAGAAGGGGATTATTTCGTAAGTGTATAAATGGTTGATTTTTTTGTTGAATTTGGGGCATTTAAAGCTTTGTTATAGCGGATTTTAATTTATGTCGCGTTTGTCGAGTAATATGTAGTATTGTATTGTTATTACGCGGTATCGTTTGTTTATTTAGTTATAGTTAAATTTGTATAGCGTGGAGAGTGAATCGATCGATCGTGAAGGGT
+
IIIIIIIIIIIIIIIIIIIIIIIIIIIIIIIIIIIIIIIIIIIIIIIIIIIIIIIIIIIIIIIIIIIIIIIIIIIIIIIIIIIIIIIIIIIIIIIIIIIIIIIIIIIIIIIIIIIIIIIIIIIIIIIIIIIIIIIIIIIIIIIIIIIIIIIIIIIIIIIIIIIIIIIIIIIIIIIIIIIIIIIIIIIIIIIIIIIIIIIIIIIIIIIIIIIIIIIIIIIIIIIIIIIIIIIIIIIIIIIIIIIIIIIIIIIIIIIIIIIIIIIIIIIIIIIIIIIIIIIIIIIIIIIIIIIIIIIIIIIIIIIIIIIIIIIIIIIIIIIIIIIIIIIIIIIIIIIIIIIIIIIIIIIIII
@R0000294
TGGTTGAATTTTAGTTTTTGTTTTTATGGTTATGGGGTTTCGGTGGACGTACGTACGCGGTAGTTATTATGTTTTTCGTTTATAATCGATTTTGTATTGAGTTTGGATTGAATAGATTTGGTTAGTTTGAGGAGTTTTAAGGTAGAAGGGGATTATTTCGTAAGTGTATAAATGGTTGATCTTTTTGTTGAATTTGGGGTATTTAAAGTTTTGTCATAGCGGATTTTAATTTATGTCGCGTTTGTCGAGTAATATGTAGTATTGTATTGTTATTACGCGGTATCGTTTGTTTATTTAGTTATAGTTAAATTTGTATAGCGTGGAGAGTGAATCGATCGATCGTGAAGGGT
+
IIIIIIIIIIIIIIIIIIIIIIIIIIIIIIIIIIIIIIIIIIIIIIIIIIIIIIIIIIIIIIIIIIIIIIIIIIIIIIIIIIIIIIIIIIIIIIIIIIIIIIIIIIIIIIIIIIIIIIIIIIIIIIIIIIIIIIIIIIIIIIIIIIIIIIIIIIIIIIIIIIIIIIIIIIIIIIIIIIIIIIIIIIIIIIIIIIIIIIIIIIIIIIIIIIIIIIIIIIIIIIIIIIIIIIIIIIIIIIIIIIIIIIIIIIIIIIIIIIIIIIIIIIIIIIIIIIIIIIIIIIIIIIIIIIIIIIIIIIIIIIIIIIIIIIIIIIIIIIIIIIIIIIIIIIIIIIIIIIIIIIIIIIIIII
@R0000295
TGGTTGAATTTTAGTTTTTGTTTTTATGGTTATGGGGTTTCGGTGGACGTACGTACGCGGTAGTTTTTATGTTTTTCGTTTATAATCGATTTTGTATTGAGTTTGGATTGAATAGATTTGGTTAGTTTGAGGAGTTTTAAGGTAGAAGGGGATTATTTCGTAAGTGTATAAATGGTTGATTTTTTTGTTGAATTTGGAGTATTTAAAGTTTTGTTATAGCGGATTTTAATTTAAGTCGCGTTTGTCGAGTAATATGTAGTATTGTATTGTTATTACGCGGTATCGTTTGTTTATTTAGCTATAGTTAAATTTGCATAGCGTGGAGAGTGAATCGATCGATCGTAAAGGGT
+
IIIIIIIIIIIIIIIIIIIIIIIIIIIIIIIIIIIIIIIIIIIIIIIIIIIIIIIIIIIIIIIIIIIIIIIIIIIIIIIIIIIIIIIIIIIIIIIIIIIIIIIIIIIIIIIIIIIIIIIIIIIIIIIIIIIIIIIIIIIIIIIIIIIIIIIIIIIIIIIIIIIIIIIIIIIIIIIIIIIIIIIIIIIIIIIIIIIIIIIIIIIIIIIIIIIIIIIIIIIIIIIIIIIIIIIIIIIIIIIIIIIIIIIIIIIIIIIIIIIIIIIIIIIIIIIIIIIIIIIIIIIIIIIIIIIIIIIIIIIIIIIIIIIIIIIIIIIIIIIIIIIIIIIIIIIIIIIIIIIIIIIIIIIIII
@R0000296
TGGTTGAATCTTAGTTTTTGTTTTTATGGTTATAGGGTTTCGGTGGACGTACGTACGCGGTAGTTTTTATGTTTTTCGTTTATAATCGATTTTGTATTGAGTTTGGATTGAATAGATTTGGATAGTTTGAGGAGTTTTAAGGTAGAAGGGGATTATTTCGTAAGTGTATAAATGGTTGATTTTTTTGTTGAATTTGGGGTATTTAAAGTTTTGTTATAGCGGATTTTAATTTATGTCGCGTTTGTCGAGTAATATGTAGTATTGTATTGTTACTACGCGGTATCGTTTGTTTATTTAGTTATAGTTAAATTTGTATAGCGTGGAGAGAGAATCGATCGATCGTGAAGGGT
+
IIIIIIIIIIIIIIIIIIIIIIIIIIIIIIIIIIIIIIIIIIIIIIIIIIIIIIIIIIIIIIIIIIIIIIIIIIIIIIIIIIIIIIIIIIIIIIIIIIIIIIIIIIIIIIIIIIIIIIIIIIIIIIIIIIIIIIIIIIIIIIIIIIIIIIIIIIIIIIIIIIIIIIIIIIIIIIIIIIIIIIIIIIIIIIIIIIIIIIIIIIIIIIIIIIIIIIIIIIIIIIIIIIIIIIIIIIIIIIIIIIIIIIIIIIIIIIIIIIIIIIIIIIIIIIIIIIIIIIIIIIIIIIIIIIIIIIIIIIIIIIIIIIIIIIIIIIIIIIIIIIIIIIIIIIIIIIIIIIIIIIIIIIIIII
@R0000297
TGGTTGAATTTCAGTTTTTGTTTTTATGGTTATGGGGTTTTGGTGGATGTATGTATGTTGTAGTTTTTATGTTTTTCGTTTATAATTGATTTTGTATTGAGTTTGGATTGAATAGATTTGGTTAGTTTGAGGAGTTTTAAGGTAGAAGGGGATTATTTTGTAAGTGTATAAATGATTGATTTCTTTGTTGAATTTGGGGTATTTAAAGTTTTGTTATAGTGGATTTTAATTTATGTCGTGTTTGTTGAGTAATATGTAGTATTGTATTGTTACTATGTGGTAATGTTTGTTTATTTAGGTATAGTTAAATTTGTATAGTGTGGAGAGTGAATTGATTGATTGTGAAGGGT
+
IIIIIIIIIIIIIIIIIIIIIIIIIIIIIIIIIIIIIIIIIIIIIIIIIIIIIIIIIIIIIIIIIIIIIIIIIIIIIIIIIIIIIIIIIIIIIIIIIIIIIIIIIIIIIIIIIIIIIIIIIIIIIIIIIIIIIIIIIIIIIIIIIIIIIIIIIIIIIIIIIIIIIIIIIIIIIIIIIIIIIIIIIIIIIIIIIIIIIIIIIIIIIIIIIIIIIIIIIIIIIIIIIIIIIIIIIIIIIIIIIIIIIIIIIIIIIIIIIIIIIIIIIIIIIIIIIIIIIIIIIIIIIIIIIIIIIIIIIIIIIIIIIIIIIIIIIIIIIIIIIIIIIIIIIIIIIIIIIIIIIIIIIIIIII
@R0000298
TGGTTGAATCTTAGTTTTTGTTTTTATGGTTATGGGGTTTTGGTGGATGTATGTATGTGGTAGTTTTTATGTTTTTTGCTTATAATTGATTTTGTATTGAGTTTGGATTGAATAGATTTGGTTAGTTTGAGGAGTTTTAAGGTAGAAGGGGATTATTTTGTAAGTGTATAAATGATTGATTTTTTTGTTGAATTTGGGGTATTTAAAGTTTTGTTATAGTGGATATTAATTTATGTTGTGTTTGTTGAGTAATATGTAGTATTGTATTGTTATTATGTGGTATTGTTTGTTTATTTAGTTATAGTTAAATTTGTATAGTGTGGAGAGTGAATTGATTGATTGTGAAGGGT
+
IIIIIIIIIIIIIIIIIIIIIIIIIIIIIIIIIIIIIIIIIIIIIIIIIIIIIIIIIIIIIIIIIIIIIIIIIIIIIIIIIIIIIIIIIIIIIIIIIIIIIIIIIIIIIIIIIIIIIIIIIIIIIIIIIIIIIIIIIIIIIIIIIIIIIIIIIIIIIIIIIIIIIIIIIIIIIIIIIIIIIIIIIIIIIIIIIIIIIIIIIIIIIIIIIIIIIIIIIIIIIIIIIIIIIIIIIIIIIIIIIIIIIIIIIIIIIIIIIIIIIIIIIIIIIIIIIIIIIIIIIIIIIIIIIIIIIIIIIIIIIIIIIIIIIIIIIIIIIIIIIIIIIIIIIIIIIIIIIIIIIIIIIIIIII
@R0000299
TGGTAGAATTTTAGTTTTTGTTTTTATGGTTATGGGGTTTCGGTGGACGTACGTACGCTGTAGTTTTTATGTTTTTCGTTTATAATCGATTTTGTATTGAGTTTGGATTGAATAGATTTGGTTAGCTTGAGGAGTTTTAAGGTAGAAGGGGATTATTTCGTAAGTGTATAAATGGTTGATTTTTTTGTTGAATTTGGGGTATTTAAAGTTTTGTTATAGCGGATTTTAATTTATGTCGCGTTTGTCGAGTAATATGTAGTATTGTATTGTTATTACGCGGTATCGTTTGTTTATTTAGTTATAGTTAAATTTGTATAGCGTGGAGAGTGAATCGATCGATCGTGAAGGGT
+
IIIIIIIIIIIIIIIIIIIIIIIIIIIIIIIIIIIIIIIIIIIIIIIIIIIIIIIIIIIIIIIIIIIIIIIIIIIIIIIIIIIIIIIIIIIIIIIIIIIIIIIIIIIIIIIIIIIIIIIIIIIIIIIIIIIIIIIIIIIIIIIIIIIIIIIIIIIIIIIIIIIIIIIIIIIIIIIIIIIIIIIIIIIIIIIIIIIIIIIIIIIIIIIIIIIIIIIIIIIIIIIIIIIIIIIIIIIIIIIIIIIIIIIIIIIIIIIIIIIIIIIIIIIIIIIIIIIIIIIIIIIIIIIIIIIIIIIIIIIIIIIIIIIIIIIIIIIIIIIIIIIIIIIIIIIIIIIIIIIIIIIIIIIIII
@R0000300
TGGTTGAATTGTAGTTTTTGTTTTTATGGTTATGGGGTTTCGGTTGACGTACGTACGCGGTAGTTTTTATTTTTATCGTTTATAATCGATTTTGTATTGAGTTTGGATTGAATAGATTTGGTTAGTTTGAGGAGTTTTAAGGTAGAAGGGGATTATTCCGTGAGTGTATAAATGGTTGATTTTTTTGTTGAATTTGGGGTATTTAAAGTTTTGTTATAGCGGATTTTAGTCTATGTCGCGTTTGTCGAGTAATATGTAGTATTGTATTGTTATTACGCGGTATCGTTTGTTTATTTAGTTATAGTTAAATTTGTATAGCGTGGAGAGTGAATCGATCGATCGTGAAGGGT
+
IIIIIIIIIIIIIIIIIIIIIIIIIIIIIIIIIIIIIIIIIIIIIIIIIIIIIIIIIIIIIIIIIIIIIIIIIIIIIIIIIIIIIIIIIIIIIIIIIIIIIIIIIIIIIIIIIIIIIIIIIIIIIIIIIIIIIIIIIIIIIIIIIIIIIIIIIIIIIIIIIIIIIIIIIIIIIIIIIIIIIIIIIIIIIIIIIIIIIIIIIIIIIIIIIIIIIIIIIIIIIIIIIIIIIIIIIIIIIIIIIIIIIIIIIIIIIIIIIIIIIIIIIIIIIIIIIIIIIIIIIIIIIIIIIIIIIIIIIIIIIIIIIIIIIIIIIIIIIIIIIIIIIIIIIIIIIIIIIIIIIIIIIIIIII
@R0000301
TGGTTGAATTTTAGCTTTTGTTTTTATGGTTATGGGGTTTCGGTGGACGTACGTACGCGGTAGTTTTTATGTTTTTCGTTTATAATCGATTTTGTATTGAGTTTGGATTGAATAGATTTGGTTAGTTTGAGGAGTTTTAAGGTAGTAGGGGATTATTTCGTAAGTGTATAAATGGTTGATTTTTTTGTTGAATTTGGGGTATTTAAAGTTTTGTTATAGCGGATTTTAATTTATGTCGCGTTTGTCGAGTAATATGTAGTATTGTATTGTTACTACGCGGTATCGTTTGTTTATTTAGTTATAGTTAAATTTGTATAGCGTGGAGAGTGAATCGATCGATCGTGAAGGGT
+
IIIIIIIIIIIIIIIIIIIIIIIIIIIIIIIIIIIIIIIIIIIIIIIIIIIIIIIIIIIIIIIIIIIIIIIIIIIIIIIIIIIIIIIIIIIIIIIIIIIIIIIIIIIIIIIIIIIIIIIIIIIIIIIIIIIIIIIIIIIIIIIIIIIIIIIIIIIIIIIIIIIIIIIIIIIIIIIIIIIIIIIIIIIIIIIIIIIIIIIIIIIIIIIIIIIIIIIIIIIIIIIIIIIIIIIIIIIIIIIIIIIIIIIIIIIIIIIIIIIIIIIIIIIIIIIIIIIIIIIIIIIIIIIIIIIIIIIIIIIIIIIIIIIIIIIIIIIIIIIIIIIIIIIIIIIIIIIIIIIIIIIIIIIIII
@R0000302
TGGTTGAATTTTAGTTTTTGTTTTTATGGTTATGGTGTTTTGGTGGATGTATGTATGTGGTAGTTTTTATGTTTTTTGTTTATAATTGATTTTGTATTGAGTTTGGATTGAATAGATTTGGTTAGTTTGAGGAGTTTTAAGGTAGAAGGGGATTATTTTGTAAGTGTATAAAAGATTGATTTTTTTGTTGAATTTGGGGTATTTAAAGTTTTGTTATAGTGGATTTTAATTTATGTTGTGTTTGTTGAGTAATATGTAGTATTGTATTGTCATTATGTGGTATTGTTTGCTTATTTAGTTATAGTTAAATTTGTATAGTGTGGAGAGTGAATTGATTGATTGTGAAGGGT
+
IIIIIIIIIIIIIIIIIIIIIIIIIIIIIIIIIIIIIIIIIIIIIIIIIIIIIIIIIIIIIIIIIIIIIIIIIIIIIIIIIIIIIIIIIIIIIIIIIIIIIIIIIIIIIIIIIIIIIIIIIIIIIIIIIIIIIIIIIIIIIIIIIIIIIIIIIIIIIIIIIIIIIIIIIIIIIIIIIIIIIIIIIIIIIIIIIIIIIIIIIIIIIIIIIIIIIIIIIIIIIIIIIIIIIIIIIIIIIIIIIIIIIIIIIIIIIIIIIIIIIIIIIIIIIIIIIIIIIIIIIIIIIIIIIIIIIIIIIIIIIIIIIIIIIIIIIIIIIIIIIIIIIIIIIIIIIIIIIIIIIIIIIIIIII
@R0000303
TGGTTGAATTTTAGTTTTTGTTTTTATGGTTATGGGGTTTCGGTGGACGTACGTACGCAGTAGTTTTTATGTTTTCCGTTTATAATCGATTTTGTATTGAGTTTGGATTGAATAGATTTGGTTAGTTTGAGGAGTTTTAAGGTAGAAGGGGATTATTTCGTAAGTGTATAAATGGTTGATTTTTTTGTTGAATTTGGGGTATTTAAAGTTTTGTTAAAGCGGATTCTAATTTATGTCGCGTTTGTCGAGTAATATGTAGTATTGTATTGTTATTACGCGGTATCGTTTGTATATTTAGTTATAGTTAAATTTGTATAGCGTGGAGAGTGAATCGATCGATCGTGAAGGGT
+
IIIIIIIIIIIIIIIIIIIIIIIIIIIIIIIIIIIIIIIIIIIIIIIIIIIIIIIIIIIIIIIIIIIIIIIIIIIIIIIIIIIIIIIIIIIIIIIIIIIIIIIIIIIIIIIIIIIIIIIIIIIIIIIIIIIIIIIIIIIIIIIIIIIIIIIIIIIIIIIIIIIIIIIIIIIIIIIIIIIIIIIIIIIIIIIIIIIIIIIIIIIIIIIIIIIIIIIIIIIIIIIIIIIIIIIIIIIIIIIIIIIIIIIIIIIIIIIIIIIIIIIIIIIIIIIIIIIIIIIIIIIIIIIIIIIIIIIIIIIIIIIIIIIIIIIIIIIIIIIIIIIIIIIIIIIIIIIIIIIIIIIIIIIIII
@R0000304
TGGTTGAATTTTAGTTTTTGTTTTTATGGTTATGGGGTTTTGGTGGATGTATGTATGTGGTAGTTTTTATGTTTCTTGTTTATAATTGATTTTGTATTGAGTTTGGATTGAATAGATTTGGTTAGTTTGAGGAGTTTTAAGGTAGAAGGGGATTATTCTGTAAGTGTATAAATGATTGATTTTTTTGTTGAATTTGGGGTATTTAAAGTTTTGTTATAGTGGATTTTAATTTATGTTGTGTTTGTTGAGTAATATGTAGTATTGTATTGCTATTATGTGGTATTGTTTGTTTATTTAGTTATAGTTAAATTTGTAGAGTGTGGAGAGTGAATTGATTGATTGTGAAGGGT
+
IIIIIIIIIIIIIIIIIIIIIIIIIIIIIIIIIIIIIIIIIIIIIIIIIIIIIIIIIIIIIIIIIIIIIIIIIIIIIIIIIIIIIIIIIIIIIIIIIIIIIIIIIIIIIIIIIIIIIIIIIIIIIIIIIIIIIIIIIIIIIIIIIIIIIIIIIIIIIIIIIIIIIIIIIIIIIIIIIIIIIIIIIIIIIIIIIIIIIIIIIIIIIIIIIIIIIIIIIIIIIIIIIIIIIIIIIIIIIIIIIIIIIIIIIIIIIIIIIIIIIIIIIIIIIIIIIIIIIIIIIIIIIIIIIIIIIIIIIIIIIIIIIIIIIIIIIIIIIIIIIIIIIIIIIIIIIIIIIIIIIIIIIIIIII
@R0000305
TGGTTGAATTTTAGTTTTTGTTTTTATGGTTATGGGGTTTCGGTGGACGTACGTACGCGGTAGTTTTTATGTTTTTCGTTTATAATCGATTTTGTATTGAGTTTGGATTGAATAGATTTGGTTAGCTTGAGGAGTTTTAAGGTAGAAGGGGATTATTTCGTAAGTGTATAAATGGTTGATTTTTTTGTTGAATTTGGGGTATTTAAAGTTTTGTTACAGCGGATTTTAATTTATGTCGCGTTTGTCGAGTAATCTGTAGTATTGTATTGTTATTACGCGGTATCGTTTGTTTATTTAGTTATAGTTAAATTTGTATAGCGTGGAGAGTGAATCGATCGATCGTGAAGGGT
+
IIIIIIIIIIIIIIIIIIIIIIIIIIIIIIIIIIIIIIIIIIIIIIIIIIIIIIIIIIIIIIIIIIIIIIIIIIIIIIIIIIIIIIIIIIIIIIIIIIIIIIIIIIIIIIIIIIIIIIIIIIIIIIIIIIIIIIIIIIIIIIIIIIIIIIIIIIIIIIIIIIIIIIIIIIIIIIIIIIIIIIIIIIIIIIIIIIIIIIIIIIIIIIIIIIIIIIIIIIIIIIIIIIIIIIIIIIIIIIIIIIIIIIIIIIIIIIIIIIIIIIIIIIIIIIIIIIIIIIIIIIIIIIIIIIIIIIIIIIIIIIIIIIIIIIIIIIIIIIIIIIIIIIIIIIIIIIIIIIIIIIIIIIIIII
@R0000306
TGGTTGAATTTTAGTTTTTGTTTTTATGGTAATGGGGTTTTGGTGGATGTATGTATGTGGTAGTTTTTATGTTTTTTGTTTATAATTGATTTTGTATTGAGTTTGGATTGAATAGATTTGGTTAGTTTGAGGAGTTTTAAGGCAGAAGGGGATTATTTTGTAAGTGTATAAATGATTGATTTTTTTGTTGAATTTGGGGTATTTAAAGTTTTGTTATAGTGGATTTTAATTTATGTTGTGTTTGTTGAGTAATATGTAGTATTGTATTGTTATTATGTGGTATTGTTTGTTTATTTAGTTATAGTTAAATTTGTATAGTGTGGAGAGTGAATTGATTGATTGTGAAGGGT
+
IIIIIIIIIIIIIIIIIIIIIIIIIIIIIIIIIIIIIIIIIIIIIIIIIIIIIIIIIIIIIIIIIIIIIIIIIIIIIIIIIIIIIIIIIIIIIIIIIIIIIIIIIIIIIIIIIIIIIIIIIIIIIIIIIIIIIIIIIIIIIIIIIIIIIIIIIIIIIIIIIIIIIIIIIIIIIIIIIIIIIIIIIIIIIIIIIIIIIIIIIIIIIIIIIIIIIIIIIIIIIIIIIIIIIIIIIIIIIIIIIIIIIIIIIIIIIIIIIIIIIIIIIIIIIIIIIIIIIIIIIIIIIIIIIIIIIIIIIIIIIIIIIIIIIIIIIIIIIIIIIIIIIIIIIIIIIIIIIIIIIIIIIIIIII
@R0000307
TGGTTGAATTTTAGTTTTTGTTTTTATGGTTATGGGGTTTCGGTGGACGTACGTACGCGGTAGTTTTTATGTTTTTCGTTTATAATCGATTTTGTATTGAGTTTGGATTGAATAGATTTAGCTAGTTTGAGGAGTTTTAAGGTAGAAGGGGATTATTTCGTAAGTGTATAAATGGTTGATTTTTTTGTTGAATTTGGGGTATTTAAAGTTTTGTTATAGCGGATTTTAATTTATGTCGCGTTTGTCGAGTAATATGTAGTATTGTATTGTTATAACGCGGTATCGTTTGTTTATTTAGTTATAGTTAAATTTGTATAGCGTGGAGAGTGAATCGATCGATCGTGAAGGGT
+
IIIIIIIIIIIIIIIIIIIIIIIIIIIIIIIIIIIIIIIIIIIIIIIIIIIIIIIIIIIIIIIIIIIIIIIIIIIIIIIIIIIIIIIIIIIIIIIIIIIIIIIIIIIIIIIIIIIIIIIIIIIIIIIIIIIIIIIIIIIIIIIIIIIIIIIIIIIIIIIIIIIIIIIIIIIIIIIIIIIIIIIIIIIIIIIIIIIIIIIIIIIIIIIIIIIIIIIIIIIIIIIIIIIIIIIIIIIIIIIIIIIIIIIIIIIIIIIIIIIIIIIIIIIIIIIIIIIIIIIIIIIIIIIIIIIIIIIIIIIIIIIIIIIIIIIIIIIIIIIIIIIIIIIIIIIIIIIIIIIIIIIIIIIIII
@R0000308
TGGTTGAATTTTAGTTTTTGTTTTTATGGTTATGGGGTTTCGGTGGACGTACGTACGCGGTAGTTTTTATGTTTTTCGTTTATAATCGATTTTGTATTGAGTTTGGATTGAATAGATTTGGTTAGCTTGAGGAGTTTTAAGGTAGAAGGGGATTATTTCGTAAGTGTATAAATGGTTGATTTTTTTGTTGAATTTGGGGTATCTAAAGTTTTGTTACAGCGGATTTTAATTTATGTCGCGTTTGTCGAGTAATATGTAGTATTGTATTGTTATTACGCGGTATCGTTTGTTTATTTAGTTATAGTTAAATTTGTATAGCGTGGAGAGTGAATCGATCGATCGTGAAGGGT
+
IIIIIIIIIIIIIIIIIIIIIIIIIIIIIIIIIIIIIIIIIIIIIIIIIIIIIIIIIIIIIIIIIIIIIIIIIIIIIIIIIIIIIIIIIIIIIIIIIIIIIIIIIIIIIIIIIIIIIIIIIIIIIIIIIIIIIIIIIIIIIIIIIIIIIIIIIIIIIIIIIIIIIIIIIIIIIIIIIIIIIIIIIIIIIIIIIIIIIIIIIIIIIIIIIIIIIIIIIIIIIIIIIIIIIIIIIIIIIIIIIIIIIIIIIIIIIIIIIIIIIIIIIIIIIIIIIIIIIIIIIIIIIIIIIIIIIIIIIIIIIIIIIIIIIIIIIIIIIIIIIIIIIIIIIIIIIIIIIIIIIIIIIIIIII
@R0000309
TGGTTGAATTTTAGTTTTTGTTTTTATGGTTATGGGGTTTTGGTGGATGTATGTATGTGGTAGTTTTTATGTTTTTTGTTTATAATTGATTTTGTATTTAGTTTGGATTGAATAGATTTGGTTAGTTTGAGGAGTTTTAAGGTAGAAGGGGATTATTTTGTAAGTGTATAAATGATTGATTTTTTTGTTGAATTTGGGGTATTTAAAGTTTTGTTATAGTGGATTTTAATTTATGTTGTGTTTGTTGAGTAATATGTAGAATTGTATTGTTATTATGTGGTATTGTTTGTTTATTTTGTTATAGTTAAATTTGTATAGTGTGGAGAGTGAATTGATTGATTGTGAAGGGC
+
IIIIIIIIIIIIIIIIIIIIIIIIIIIIIIIIIIIIIIIIIIIIIIIIIIIIIIIIIIIIIIIIIIIIIIIIIIIIIIIIIIIIIIIIIIIIIIIIIIIIIIIIIIIIIIIIIIIIIIIIIIIIIIIIIIIIIIIIIIIIIIIIIIIIIIIIIIIIIIIIIIIIIIIIIIIIIIIIIIIIIIIIIIIIIIIIIIIIIIIIIIIIIIIIIIIIIIIIIIIIIIIIIIIIIIIIIIIIIIIIIIIIIIIIIIIIIIIIIIIIIIIIIIIIIIIIIIIIIIIIIIIIIIIIIIIIIIIIIIIIIIIIIIIIIIIIIIIIIIIIIIIIIIIIIIIIIIIIIIIIIIIIIIIIII
@R0000310
TGGTTGAATTTTAGTTTTTGTTTTTATGGCTATGGGGTTTCGGTGGACGTACGTACGCGGTAGTTTTTATGTTTTTCGTTTATAATCGATTTTGTATTGAGTTTGGATTGAATAGATTTGGTTAGTTTGAGGAGTTTTAAGGTAGAAGGGGACTATTTCGTAAGTGTATAAATGGTTGATTTTTTTGTTGAATTTGGGGTATTTTAAGTTTTGTAATAGCGGATTTTAATTTATGTCGCGTTTGTCGAGTAATATGTAGTATTGTATTGTTATTACGCGGTATCGTTTGTTTATTTAGTTATAGTTAAATTTGTATAGCGTGGAGAGTGAATCGATCGATCGTGAAGGGT
+
IIIIIIIIIIIIIIIIIIIIIIIIIIIIIIIIIIIIIIIIIIIIIIIIIIIIIIIIIIIIIIIIIIIIIIIIIIIIIIIIIIIIIIIIIIIIIIIIIIIIIIIIIIIIIIIIIIIIIIIIIIIIIIIIIIIIIIIIIIIIIIIIIIIIIIIIIIIIIIIIIIIIIIIIIIIIIIIIIIIIIIIIIIIIIIIIIIIIIIIIIIIIIIIIIIIIIIIIIIIIIIIIIIIIIIIIIIIIIIIIIIIIIIIIIIIIIIIIIIIIIIIIIIIIIIIIIIIIIIIIIIIIIIIIIIIIIIIIIIIIIIIIIIIIIIIIIIIIIIIIIIIIIIIIIIIIIIIIIIIIIIIIIIIIII
@R0000311
TGGTTGAATTTTAGTTTTTGTTTTTATGGTTATGGGGTTTTGGTGGATGTATGTATGTGGTAGTTTTTATGTTTTTCGTTTATAATTGATTTTGTATTGAGTTTGGCTTGAATAGATTCGGTTAGTTTGAGGAGTTTTAAGGTAGAAGGGGATTATTTTGTAAGTGTATAAATGATTGATTTTTTTGTTGAATTTGGGGTATTTAAAGTTTTGTTATAGTGGATCTTAATTTATGTTGTGTTTGTTGAGTAATATGTAGTATTGTATTGTTATTATGTGGTATTGTTTGTTTATTTAGTTATAGTTAAATTTGTATAATGTGGAGAGTGAATTGATTGATTGTGAAGGGT
+
IIIIIIIIIIIIIIIIIIIIIIIIIIIIIIIIIIIIIIIIIIIIIIIIIIIIIIIIIIIIIIIIIIIIIIIIIIIIIIIIIIIIIIIIIIIIIIIIIIIIIIIIIIIIIIIIIIIIIIIIIIIIIIIIIIIIIIIIIIIIIIIIIIIIIIIIIIIIIIIIIIIIIIIIIIIIIIIIIIIIIIIIIIIIIIIIIIIIIIIIIIIIIIIIIIIIIIIIIIIIIIIIIIIIIIIIIIIIIIIIIIIIIIIIIIIIIIIIIIIIIIIIIIIIIIIIIIIIIIIIIIIIIIIIIIIIIIIIIIIIIIIIIIIIIIIIIIIIIIIIIIIIIIIIIIIIIIIIIIIIIIIIIIIIII
@R0000312
TGGTTGAATTTTAGTTTCTGTTTTTATGGTTATGGGGTTTTGGTGGATGTATGTATGTGGTAGTTTTTATGTTTTTTGTTTATAATTGATTTTGTATTGAGTTTGGATTGAATAGATTTGGTTAGTTTGAGGAGTTTTAAGGTAGAAGGGGATTATTTTGTAAGTGTATAAATGATTGATTTTTTTGTTGAATTTGGGGTATTTAAAGTTTTGTTATAGTGGATTTTAGTTTATGTTGTGTTTGTTGAGTAATATGTAGTATTGTATTGTTATTATGTGGTATTGTCTGTTTATTTAGTTATAGTTAAATTTGTATAGTGTGGAGAGTGAATTGATCGATTGTGAAGGGT
+
IIIIIIIIIIIIIIIIIIIIIIIIIIIIIIIIIIIIIIIIIIIIIIIIIIIIIIIIIIIIIIIIIIIIIIIIIIIIIIIIIIIIIIIIIIIIIIIIIIIIIIIIIIIIIIIIIIIIIIIIIIIIIIIIIIIIIIIIIIIIIIIIIIIIIIIIIIIIIIIIIIIIIIIIIIIIIIIIIIIIIIIIIIIIIIIIIIIIIIIIIIIIIIIIIIIIIIIIIIIIIIIIIIIIIIIIIIIIIIIIIIIIIIIIIIIIIIIIIIIIIIIIIIIIIIIIIIIIIIIIIIIIIIIIIIIIIIIIIIIIIIIIIIIIIIIIIIIIIIIIIIIIIIIIIIIIIIIIIIIIIIIIIIIIII
@R0000313
TGGTTGAATTTTAGTTTTTGTTTTTATGGTTATGGGGTTTTGGTGGATGTATGTATGTGGTAGTTTTTATGTTTTTTGTTTATAATTGATTTTGTATTGAGTTTGGATTGAATAGATTTGGTTAGTTTGAGGAGTTTTAAGGCAGAAGGGGATTATTTTGTAAGTGTATAAATGATTGATTTTTTTGTTGAATTTGGGGTATTTAAAGTTTTGTTATAGTGGATTTTAATTTATGTTGTGTTTGTTGAGCAATATGTAGTATTGTATAGTTATCATGTGGTATTGTTTGTTTATTTAGTTATAGTTAAATTTGTATAGTGTGGAGAGTGAATTGATTGATTGTGAAGGGT
+
IIIIIIIIIIIIIIIIIIIIIIIIIIIIIIIIIIIIIIIIIIIIIIIIIIIIIIIIIIIIIIIIIIIIIIIIIIIIIIIIIIIIIIIIIIIIIIIIIIIIIIIIIIIIIIIIIIIIIIIIIIIIIIIIIIIIIIIIIIIIIIIIIIIIIIIIIIIIIIIIIIIIIIIIIIIIIIIIIIIIIIIIIIIIIIIIIIIIIIIIIIIIIIIIIIIIIIIIIIIIIIIIIIIIIIIIIIIIIIIIIIIIIIIIIIIIIIIIIIIIIIIIIIIIIIIIIIIIIIIIIIIIIIIIIIIIIIIIIIIIIIIIIIIIIIIIIIIIIIIIIIIIIIIIIIIIIIIIIIIIIIIIIIIIII
@R0000314
TGGTTGAATTTTAGTTTTTGTTTTTATGGTTATGGGGTTTTGGTGGATGTATGTATGTGGTAGTTTTTATGTTATTTGTTTATAATTGATTTTGTATTGAGTTTGGATTGAATAGATTTGGTTAGTTTGAGGAGTTTTAAGGTAGAAGGGGATTATTTTGTAAGTGTATAAATGATTGATTTTTTTGTTGAATTTGGGGTATTTAAAGTTTTGTTATAGCGGATTTTAATTTATGTTGTGTTAGTTGAGTAATATGTAGTATTGTATTGTTATTATGTGGTATTGTTTGTTTATTTAGTTATAGTTAAATTTGTATAGTGTGGAGAGTGAATTGATTGATTGTGAAGGGT
+
IIIIIIIIIIIIIIIIIIIIIIIIIIIIIIIIIIIIIIIIIIIIIIIIIIIIIIIIIIIIIIIIIIIIIIIIIIIIIIIIIIIIIIIIIIIIIIIIIIIIIIIIIIIIIIIIIIIIIIIIIIIIIIIIIIIIIIIIIIIIIIIIIIIIIIIIIIIIIIIIIIIIIIIIIIIIIIIIIIIIIIIIIIIIIIIIIIIIIIIIIIIIIIIIIIIIIIIIIIIIIIIIIIIIIIIIIIIIIIIIIIIIIIIIIIIIIIIIIIIIIIIIIIIIIIIIIIIIIIIIIIIIIIIIIIIIIIIIIIIIIIIIIIIIIIIIIIIIIIIIIIIIIIIIIIIIIIIIIIIIIIIIIIIIII
@R0000315
TGGTTGAATTTTAGTTTTTGTTTTTATGGTTATGGGGTTTCGGTGGACGTACGTACGCGGTAGTTTTTATGTTTTTCGTTTATAAGCGATTTTGTATTGAGTTTGGATTGAATAGATTTGGTTAGTTTGAGGAGTTTTAAGGCAGAAGGGGATTATTTCGTAAGTGTATAAATGGTTGATCTTTTTGTTGAATTTGGGGTATTTAAAGTTTTGTTATAGCGGATTTTAATTTATGTCGCGTTTGTCGAGTAATATGTAGTATTGTATTGTTATTACGCGGTATCGTTTGTTTATTTAGTTATAGTTAAATTTGTATAGCGTGGAGAGTGAATCGATCGATCGTGAAGGGT
+
IIIIIIIIIIIIIIIIIIIIIIIIIIIIIIIIIIIIIIIIIIIIIIIIIIIIIIIIIIIIIIIIIIIIIIIIIIIIIIIIIIIIIIIIIIIIIIIIIIIIIIIIIIIIIIIIIIIIIIIIIIIIIIIIIIIIIIIIIIIIIIIIIIIIIIIIIIIIIIIIIIIIIIIIIIIIIIIIIIIIIIIIIIIIIIIIIIIIIIIIIIIIIIIIIIIIIIIIIIIIIIIIIIIIIIIIIIIIIIIIIIIIIIIIIIIIIIIIIIIIIIIIIIIIIIIIIIIIIIIIIIIIIIIIIIIIIIIIIIIIIIIIIIIIIIIIIIIIIIIIIIIIIIIIIIIIIIIIIIIIIIIIIIIIII
@R0000316
TGGTTGAATTTTAGTTTTTGTTTTTATGGTTATGGGGTTTTGGTGGATGTATGTATGTGGTAGTTTTTATGTTTTTTGTCTATAATTGATTCTGTATTGAGTTTGGATTGAATAGATTTGGTTAGTTTGAGGAGTTTTAAGGTAGAAGGGGATCATTTTGTAAGTGTATAAATGATTCATTTTTTTGTTGAATTTGGGGTATTTAAAGTTTTGTTATAGTGGACTTTAATTTATGTTGTGTTTGTTGAGTAATATGTAGTATTGTATTGTTATTATGTGGTATTGTTTGTTTATTTAGTTATAGTCAAATTTGTATAGTGTGGAGAGTGAATTGATTCATTGTGAAGGGT
+
IIIIIIIIIIIIIIIIIIIIIIIIIIIIIIIIIIIIIIIIIIIIIIIIIIIIIIIIIIIIIIIIIIIIIIIIIIIIIIIIIIIIIIIIIIIIIIIIIIIIIIIIIIIIIIIIIIIIIIIIIIIIIIIIIIIIIIIIIIIIIIIIIIIIIIIIIIIIIIIIIIIIIIIIIIIIIIIIIIIIIIIIIIIIIIIIIIIIIIIIIIIIIIIIIIIIIIIIIIIIIIIIIIIIIIIIIIIIIIIIIIIIIIIIIIIIIIIIIIIIIIIIIIIIIIIIIIIIIIIIIIIIIIIIIIIIIIIIIIIIIIIIIIIIIIIIIIIIIIIIIIIIIIIIIIIIIIIIIIIIIIIIIIIIII
@R0000317
TGGTTGAATTTTAGTTTTTGTTTTTATGGTTATGGGGTTTCGGTGGATGTATGTATGTGGTAGTTTTTATGTTTTTTGTTTATAATTGATTTTGTATTGAGTTTGGATTGAATAGATTTGGTTAGTTTGAGGAGTTTTAAGGTAGCAGGGGATTATTTTGTAAGTGTATAAATGATTGATTTTTTTGTTGAACTTGGGGTATTTAAAGTTTTGTTACAGTGGATCCTAATCTATGTTGTGTTTGTTGAGTAATATGTAGTATTGTATTGTTATTATGTGGTATTGTTTGTTTATTTAGTTATAGTTCAATTTGTATAGTGTGGAGAGTGAATTGATTGATTGTGAAGGGT
+
IIIIIIIIIIIIIIIIIIIIIIIIIIIIIIIIIIIIIIIIIIIIIIIIIIIIIIIIIIIIIIIIIIIIIIIIIIIIIIIIIIIIIIIIIIIIIIIIIIIIIIIIIIIIIIIIIIIIIIIIIIIIIIIIIIIIIIIIIIIIIIIIIIIIIIIIIIIIIIIIIIIIIIIIIIIIIIIIIIIIIIIIIIIIIIIIIIIIIIIIIIIIIIIIIIIIIIIIIIIIIIIIIIIIIIIIIIIIIIIIIIIIIIIIIIIIIIIIIIIIIIIIIIIIIIIIIIIIIIIIIIIIIIIIIIIIIIIIIIIIIIIIIIIIIIIIIIIIIIIIIIIIIIIIIIIIIIIIIIIIIIIIIIIIII
@R0000318
TGGTTGAATTTTAGCTTTTGTTTTTATGGTTATGGGGTTTTGGTGGATGTATGTATGCGGTAGTTTTTATGTTTCTTGTTTATAATTGATTTTGTATTGAGTTTGGATTGAATAGATTTGGTTAGTTTGAGGAGTTTTAAGGTAGAAGGGGATTATTTTGTAAGTGTATAAATGATTGATTTTTTTGTTGAATTTGGGGTATTTAAAGTTTTGTTATAGTGGATTTTAATTTATGTTGTGTTTGTTGAGTAATATGTAGTATTGTATTGTTATTATGTGGTATTGTTTGTTTATTTAGTTATAGTTAAATTTGTATAGTGTGGAGAGTGAATCGATTGATTGTGAAGGGT
+
IIIIIIIIIIIIIIIIIIIIIIIIIIIIIIIIIIIIIIIIIIIIIIIIIIIIIIIIIIIIIIIIIIIIIIIIIIIIIIIIIIIIIIIIIIIIIIIIIIIIIIIIIIIIIIIIIIIIIIIIIIIIIIIIIIIIIIIIIIIIIIIIIIIIIIIIIIIIIIIIIIIIIIIIIIIIIIIIIIIIIIIIIIIIIIIIIIIIIIIIIIIIIIIIIIIIIIIIIIIIIIIIIIIIIIIIIIIIIIIIIIIIIIIIIIIIIIIIIIIIIIIIIIIIIIIIIIIIIIIIIIIIIIIIIIIIIIIIIIIIIIIIIIIIIIIIIIIIIIIIIIIIIIIIIIIIIIIIIIIIIIIIIIIIII
@R0000319
TGGTTGAATTTTAGTTTTTGTTTTTATGGTTATGGGGTTTCGGTGGACGTACGTACGCGGTAGTTTTTATGTTTTTCGTTTATAATCGATTTTGTATTGAGTTTGGATTGAATAGATTTGGTTAGTTTGAGGAGTTTTAAGGTAGAAGGGGATTATTTCGTAAGTGTATAAATGGTTGATTTTTTTGTTGAATTTGGGGTATTTAAAGTTTTGTTATAGCGGATTTTAATTTATGTCGCGTTTGTCGAGTAATATGTAGTATTGTATTGTTATTACGCGGTATCGTTTGTTTATTTAGTTATAGTTAAAGTTGTATAGCGTGAAGAGTGAATCGATCGATCGTGAAGGGT
+
IIIIIIIIIIIIIIIIIIIIIIIIIIIIIIIIIIIIIIIIIIIIIIIIIIIIIIIIIIIIIIIIIIIIIIIIIIIIIIIIIIIIIIIIIIIIIIIIIIIIIIIIIIIIIIIIIIIIIIIIIIIIIIIIIIIIIIIIIIIIIIIIIIIIIIIIIIIIIIIIIIIIIIIIIIIIIIIIIIIIIIIIIIIIIIIIIIIIIIIIIIIIIIIIIIIIIIIIIIIIIIIIIIIIIIIIIIIIIIIIIIIIIIIIIIIIIIIIIIIIIIIIIIIIIIIIIIIIIIIIIIIIIIIIIIIIIIIIIIIIIIIIIIIIIIIIIIIIIIIIIIIIIIIIIIIIIIIIIIIIIIIIIIIIII
@R0000320
TGGTTGAATTTTAGTTTTTGTTTTTATGGTTATGGGGTTTTGGTGGATGTATGTATGTGGTAGTTTTTATGTTTTTTGTTTATAATTGATTTTGTATTGAGTTTGGATTGAATAGATTTGGTTAGTTTGAGGAGTTTTAAGGTAGAAGGGGATTATTTTGTAAGTGTATAAATGATTGATTTTTTTGTTGAATTTGGGGTACTTAAAGTTTTGTTATAGTGGATTTTAATTTATGTTGTGTTTGTTGAGCAATATGTAGTATTGTATTGTTATTATGTGGTATCGTTTGTTTATTTAGTTATAGTTAAATTTGTATAGTGTGGAGAGTGAATTGATTGATTGTGAAGGGT
+
IIIIIIIIIIIIIIIIIIIIIIIIIIIIIIIIIIIIIIIIIIIIIIIIIIIIIIIIIIIIIIIIIIIIIIIIIIIIIIIIIIIIIIIIIIIIIIIIIIIIIIIIIIIIIIIIIIIIIIIIIIIIIIIIIIIIIIIIIIIIIIIIIIIIIIIIIIIIIIIIIIIIIIIIIIIIIIIIIIIIIIIIIIIIIIIIIIIIIIIIIIIIIIIIIIIIIIIIIIIIIIIIIIIIIIIIIIIIIIIIIIIIIIIIIIIIIIIIIIIIIIIIIIIIIIIIIIIIIIIIIIIIIIIIIIIIIIIIIIIIIIIIIIIIIIIIIIIIIIIIIIIIIIIIIIIIIIIIIIIIIIIIIIIIII
@R0000321
TGGTTGAATTTTAGTTTTTGTTTTTATGGTTATGGGGTTTCGGTGGACGTACGTACGCGGTAGTCTTTATGTTTTTCGTTTATAATCGATTTTGTATTGAGTTTGGATTGAATAGATTTGGTTGGTTTGAGGAGTTTTAAGGTAGAAGGGGATTATTTCGTAAGTGTATAAATGGTTGATTTTTTTATTGAATTTGGGGTATTTAAAGTTTTGTTATAGCGGATTTTAATTTATCTCGCGTTTGTCGAGTAATATGTAGTATTGTATTGTTATTACGCAGTATCGTTTGTTTATTTAGTTATAGTTAAATTTGTATAGCGTGGAGAGTGAATCGATCGATCGTGAAGGGT
+
IIIIIIIIIIIIIIIIIIIIIIIIIIIIIIIIIIIIIIIIIIIIIIIIIIIIIIIIIIIIIIIIIIIIIIIIIIIIIIIIIIIIIIIIIIIIIIIIIIIIIIIIIIIIIIIIIIIIIIIIIIIIIIIIIIIIIIIIIIIIIIIIIIIIIIIIIIIIIIIIIIIIIIIIIIIIIIIIIIIIIIIIIIIIIIIIIIIIIIIIIIIIIIIIIIIIIIIIIIIIIIIIIIIIIIIIIIIIIIIIIIIIIIIIIIIIIIIIIIIIIIIIIIIIIIIIIIIIIIIIIIIIIIIIIIIIIIIIIIIIIIIIIIIIIIIIIIIIIIIIIIIIIIIIIIIIIIIIIIIIIIIIIIIIII
@R0000322
TGGTTGAATTTTAGTTTTTGTTTTTATGGTTATGGGGTTTTGGTGGATGTATGTATGTGGTAGTTTTTATGTTTTTTGTTTATAATTGATTTTGTATTGAGTTTGGATTGAATAGATTTGGTTAGTTTGAGGAGTCTTAAGGTAGAAGGGGATTATTTTGTAAGTGTATAAATGATTGATTTTTTTGTTGAATTTGGGGTATTTAAAGTTTTGTTATTGTGGATTTTAATTTATGTTGCGTTTGTCGAGTAATATGTAGTATTGTATTGTTATTATGTGGTATTGTTTGTTTATTTAGTTATAGTTAAATTTGTATAGTGTGGAGAGTGAATTGATTAATTGTGAAGGGT
+
IIIIIIIIIIIIIIIIIIIIIIIIIIIIIIIIIIIIIIIIIIIIIIIIIIIIIIIIIIIIIIIIIIIIIIIIIIIIIIIIIIIIIIIIIIIIIIIIIIIIIIIIIIIIIIIIIIIIIIIIIIIIIIIIIIIIIIIIIIIIIIIIIIIIIIIIIIIIIIIIIIIIIIIIIIIIIIIIIIIIIIIIIIIIIIIIIIIIIIIIIIIIIIIIIIIIIIIIIIIIIIIIIIIIIIIIIIIIIIIIIIIIIIIIIIIIIIIIIIIIIIIIIIIIIIIIIIIIIIIIIIIIIIIIIIIIIIIIIIIIIIIIIIIIIIIIIIIIIIIIIIIIIIIIIIIIIIIIIIIIIIIIIIIIII
@R0000323
TGGTTGAATTTTAGTTTTTGTTTTTATGGCTATGGGGTTTCGGTGGACGTACGTACGCGGTAGTTTTTATGTTTTTCGTTTATAATCGATTTTGTATTGAGTTTGGATTGAATAGATTTGGTTAGTTTGAGGAGTTTTAAGGTAGAAGGGGATTATTCCGTAAGTGTATAAATGGTTGAGTTTTTTGTTGAATTTGGGGTATTTAAAGTTTTGTTATAGCGGATTTTAATTTATGTCGCGTTTGTCGAGTAATATGTAGTATTGTATTGTTATTACGCGGTATCGTTTGTTTATTTAGTTATAGTTAGATTTGTATAGCGTGGAGAGTGAATCGATCGATCGTGAAGGGT
+
IIIIIIIIIIIIIIIIIIIIIIIIIIIIIIIIIIIIIIIIIIIIIIIIIIIIIIIIIIIIIIIIIIIIIIIIIIIIIIIIIIIIIIIIIIIIIIIIIIIIIIIIIIIIIIIIIIIIIIIIIIIIIIIIIIIIIIIIIIIIIIIIIIIIIIIIIIIIIIIIIIIIIIIIIIIIIIIIIIIIIIIIIIIIIIIIIIIIIIIIIIIIIIIIIIIIIIIIIIIIIIIIIIIIIIIIIIIIIIIIIIIIIIIIIIIIIIIIIIIIIIIIIIIIIIIIIIIIIIIIIIIIIIIIIIIIIIIIIIIIIIIIIIIIIIIIIIIIIIIIIIIIIIIIIIIIIIIIIIIIIIIIIIIIII
@R0000324
TGGTTGAATTTTAGTTTTTGTTTTTATGGTTATGGGGTTTCGGTGGACGTACGTACGCGGTAGTTTTTATGTTTTTCGTTTATAATCGATTTTGTATTGAGTTTGGATTGAATAGATTTGGTTAGTTTGAGGAGTTTTAAGGTAGAAGGGGATTATTTCGTAAGTGCACAAATGGTTGATTTTTTTGTCGAATTTGGGGTATTTAAAGTTTTGTTATAGTGGATTTTAATTTATGTCGCGTTTGTCGAGTAATATGTAGTATTGTATTGTTATTACGCGGTATCGTTTGTTTATTTAGTTATAGTTAAATTTGTATAGTGTGGAGAGTGAATCGATCGATCGTGAAGGGT
+
IIIIIIIIIIIIIIIIIIIIIIIIIIIIIIIIIIIIIIIIIIIIIIIIIIIIIIIIIIIIIIIIIIIIIIIIIIIIIIIIIIIIIIIIIIIIIIIIIIIIIIIIIIIIIIIIIIIIIIIIIIIIIIIIIIIIIIIIIIIIIIIIIIIIIIIIIIIIIIIIIIIIIIIIIIIIIIIIIIIIIIIIIIIIIIIIIIIIIIIIIIIIIIIIIIIIIIIIIIIIIIIIIIIIIIIIIIIIIIIIIIIIIIIIIIIIIIIIIIIIIIIIIIIIIIIIIIIIIIIIIIIIIIIIIIIIIIIIIIIIIIIIIIIIIIIIIIIIIIIIIIIIIIIIIIIIIIIIIIIIIIIIIIIIII
@R0000325
TGGTTGAATTTTAGTTTTTGTTTTTATGGTTATGGGGTTTCGGTGGACGTACGTACGCGGTAGTTTTTATGTTTTTCGTTTATAATCGATTTTGTATTGAGTTTTGATTGAATCGATTTGGTTAGTTTGAGGAGTTTTAAGGTAGAAGGGGATTATTTCGTAAGTGTATAAATGGTTGATTTTTTTGTTGAATTTGGGGTATTTAAAGTTTTGTTATAGCGGATTTTAATTTATGTCGCGTCTGTGGAGTAATATGTAGTATTGTATTGTTATCACGCGGTATCGTTTGTTTATTTAGTTATAGTTAAATTTGTATAGCGTGGAGAGTGAATCGATCGATCGTGAAGGGT
+
IIIIIIIIIIIIIIIIIIIIIIIIIIIIIIIIIIIIIIIIIIIIIIIIIIIIIIIIIIIIIIIIIIIIIIIIIIIIIIIIIIIIIIIIIIIIIIIIIIIIIIIIIIIIIIIIIIIIIIIIIIIIIIIIIIIIIIIIIIIIIIIIIIIIIIIIIIIIIIIIIIIIIIIIIIIIIIIIIIIIIIIIIIIIIIIIIIIIIIIIIIIIIIIIIIIIIIIIIIIIIIIIIIIIIIIIIIIIIIIIIIIIIIIIIIIIIIIIIIIIIIIIIIIIIIIIIIIIIIIIIIIIIIIIIIIIIIIIIIIIIIIIIIIIIIIIIIIIIIIIIIIIIIIIIIIIIIIIIIIIIIIIIIIIII
@R0000326
TGGTTGAATTTTAGTTTTTGTTTTTATGGTTATGGGGTTTTGGTGGATGTATGTATGTGGTAGTTTTTATGTTTTTTGTTTATAATTGATTCTGTATTGAGTTTGGATTGAATAGATTTGGTTAGTTTGAGGAGTTTTAAGGTAGAAGGGCATTATTTTGTAAGTGTATAAATGATTGATTTTTTTGTTGAATTTGGGGTATTTAAAGTTTTGTTATAGTGGATTTTAATTTATGTTGTGTTTGTTGAGTAATATGTAGTATTGTATTGTTATTATGTGGTATTGTTTGTTTATTTAGTTATAGTTAAATTTGTATAGTGTGGAGAGTGAATTGATTGATTGTGAAGGGT
+
IIIIIIIIIIIIIIIIIIIIIIIIIIIIIIIIIIIIIIIIIIIIIIIIIIIIIIIIIIIIIIIIIIIIIIIIIIIIIIIIIIIIIIIIIIIIIIIIIIIIIIIIIIIIIIIIIIIIIIIIIIIIIIIIIIIIIIIIIIIIIIIIIIIIIIIIIIIIIIIIIIIIIIIIIIIIIIIIIIIIIIIIIIIIIIIIIIIIIIIIIIIIIIIIIIIIIIIIIIIIIIIIIIIIIIIIIIIIIIIIIIIIIIIIIIIIIIIIIIIIIIIIIIIIIIIIIIIIIIIIIIIIIIIIIIIIIIIIIIIIIIIIIIIIIIIIIIIIIIIIIIIIIIIIIIIIIIIIIIIIIIIIIIIIII
@R0000327
TGGTTGAATTTTAGTTTTTGTTTTTATGGTTATGGGGTTTTGGTGGATGTATGTATGTGGTAGTTTTTATGTTTTTTGTTTATAATTGATTTTGTATTGAGTTTGGATTGAATAGATTTGGTTAGTTTGAGGAGTTTTAAGGTAGAAGGGGATTATTTTGTAAGTGTATAAATGATTGATTGTTTTGTTGAATTTGGGGTATTTAAAGTTTTGTTATAGTGGATTTTAATTTATGTTGTGTTTGTTGAGTAATATGTAGTATTGTATTGTTATTATGTGGTATTGTTTGTCTATTTAGTTATAGTTAAATTTGTATAGTGTGGAGAGTGAATTGATTGATTGTGAAGGGT
+
IIIIIIIIIIIIIIIIIIIIIIIIIIIIIIIIIIIIIIIIIIIIIIIIIIIIIIIIIIIIIIIIIIIIIIIIIIIIIIIIIIIIIIIIIIIIIIIIIIIIIIIIIIIIIIIIIIIIIIIIIIIIIIIIIIIIIIIIIIIIIIIIIIIIIIIIIIIIIIIIIIIIIIIIIIIIIIIIIIIIIIIIIIIIIIIIIIIIIIIIIIIIIIIIIIIIIIIIIIIIIIIIIIIIIIIIIIIIIIIIIIIIIIIIIIIIIIIIIIIIIIIIIIIIIIIIIIIIIIIIIIIIIIIIIIIIIIIIIIIIIIIIIIIIIIIIIIIIIIIIIIIIIIIIIIIIIIIIIIIIIIIIIIIIII
@R0000328
TGGTTGAATTTTCGTTTTTGTTTTTATGGTTATGGGGTTTTGGTGGATGTATGTATGTGGTAGTTTTTATGTTTTTTGTTTATAATTGATTTTGTATTGAGTTTGGATTGAATAGATTTGGTTAGTTTGAGGAGTTTTAAGGTAGAAGGGGATTATTTTGTAAGTGTATAAATGATTGATTTTTTTGTTGGATTTGGGGTATTTAAAGTTTTGTTATAGTGGATTTTAATTTATGTTGTGTTTGCTGAGTAATATGTAGTATTGTATTGTTATTATGTGGTATTGTTTGTTTATTTAGTTATAGTTAAATTTGTATAGTGTGGAGAGTGAATTGATTGATCGTGAAGGGT
+
IIIIIIIIIIIIIIIIIIIIIIIIIIIIIIIIIIIIIIIIIIIIIIIIIIIIIIIIIIIIIIIIIIIIIIIIIIIIIIIIIIIIIIIIIIIIIIIIIIIIIIIIIIIIIIIIIIIIIIIIIIIIIIIIIIIIIIIIIIIIIIIIIIIIIIIIIIIIIIIIIIIIIIIIIIIIIIIIIIIIIIIIIIIIIIIIIIIIIIIIIIIIIIIIIIIIIIIIIIIIIIIIIIIIIIIIIIIIIIIIIIIIIIIIIIIIIIIIIIIIIIIIIIIIIIIIIIIIIIIIIIIIIIIIIIIIIIIIIIIIIIIIIIIIIIIIIIIIIIIIIIIIIIIIIIIIIIIIIIIIIIIIIIIIII
@R0000329
TGGTTGAATTTTAGTTTTTGTTTTTATGGTTATGGGGTTTCGGTGGACGTACGTACGCGCTAGTTTTTATGTTTTTCGTTTATAATCGATTCTGTATTGAGTTTGGATTGAACAGATTTGGTTAGTTTGAGGAGTTTTAAGGTAGAAGGGGATTATTCCGTAAGTGTATAAATGGTTGATTTTTTTGTTGAATTTGGGGTATTTAAAGTTTTGTTATAGCGGATTTTAATTTATGTCGCGTTTGTCGAGTAATATGTAGTATTGTATTGTTATTACGCGGCATCGTCTGTTCATTTAGTTATAGTTAAATTTGTATAGCGTGGAGAGTGAATCGATTGATCGTGAAGGGT
+
IIIIIIIIIIIIIIIIIIIIIIIIIIIIIIIIIIIIIIIIIIIIIIIIIIIIIIIIIIIIIIIIIIIIIIIIIIIIIIIIIIIIIIIIIIIIIIIIIIIIIIIIIIIIIIIIIIIIIIIIIIIIIIIIIIIIIIIIIIIIIIIIIIIIIIIIIIIIIIIIIIIIIIIIIIIIIIIIIIIIIIIIIIIIIIIIIIIIIIIIIIIIIIIIIIIIIIIIIIIIIIIIIIIIIIIIIIIIIIIIIIIIIIIIIIIIIIIIIIIIIIIIIIIIIIIIIIIIIIIIIIIIIIIIIIIIIIIIIIIIIIIIIIIIIIIIIIIIIIIIIIIIIIIIIIIIIIIIIIIIIIIIIIIIII
@R0000330
TGGTTGAATTTTAGTTTTAGTTTTTATGGTTATGGGGTTTTGGTGGATGTATGTATGTGGTAGTTTTTATGTTTTTTGTTTATAATTGATTTTGTATTGAGTTTGGATTGAATAGATTTGGTTAGTTTGAGGAGTTTTAAGGTAGAAGGGGATTATTTCGTAAGTGTATAAATGATTGATTTTTTTGTTGAATTTGGGGTATTTAAAGTTTTGTTATAGTGGATTCTAATTTATGTTGTGTTTGTTGAGTAATATGTAGTATTGTATTGTTATTATGTGGTATTGTTTGTTTATTTAGTTATAGTTAAATTTGTATAGTGTGGAGAGTGAATTGATTGATTGTGAAGGGT
+
IIIIIIIIIIIIIIIIIIIIIIIIIIIIIIIIIIIIIIIIIIIIIIIIIIIIIIIIIIIIIIIIIIIIIIIIIIIIIIIIIIIIIIIIIIIIIIIIIIIIIIIIIIIIIIIIIIIIIIIIIIIIIIIIIIIIIIIIIIIIIIIIIIIIIIIIIIIIIIIIIIIIIIIIIIIIIIIIIIIIIIIIIIIIIIIIIIIIIIIIIIIIIIIIIIIIIIIIIIIIIIIIIIIIIIIIIIIIIIIIIIIIIIIIIIIIIIIIIIIIIIIIIIIIIIIIIIIIIIIIIIIIIIIIIIIIIIIIIIIIIIIIIIIIIIIIIIIIIIIIIIIIIIIIIIIIIIIIIIIIIIIIIIIIII
@R0000331
TGGTTGAATTTTAGTTTTTGTTTTTATGGTTATGGGGTTTCGGTGGACGTACGTACGCGGTAGTTTTTATGTTTTTCGTTTATAATCGATTTTGTATTGAGTTTGGATTGAATAGATTTGGTTAGTTTGAGGAGTTTTAAGGTAGAAGGGGATTATTTCGTAAGTGTATAAATGGTTGATTTTTTTGTTGAATTTGGGGTATTTAAAGTTTTGTTATAGCGGATTTTAATTTATGTCGTGTTTGTCGAGTAATATGTAGTATTGTATTGTTAATACTCGGTATCGTTTGTTTATTTAGTTATAGTTAAATTTGTATAGCGTGGAGAGTGAATCGATCGATCGTGAAGGGT
+
IIIIIIIIIIIIIIIIIIIIIIIIIIIIIIIIIIIIIIIIIIIIIIIIIIIIIIIIIIIIIIIIIIIIIIIIIIIIIIIIIIIIIIIIIIIIIIIIIIIIIIIIIIIIIIIIIIIIIIIIIIIIIIIIIIIIIIIIIIIIIIIIIIIIIIIIIIIIIIIIIIIIIIIIIIIIIIIIIIIIIIIIIIIIIIIIIIIIIIIIIIIIIIIIIIIIIIIIIIIIIIIIIIIIIIIIIIIIIIIIIIIIIIIIIIIIIIIIIIIIIIIIIIIIIIIIIIIIIIIIIIIIIIIIIIIIIIIIIIIIIIIIIIIIIIIIIIIIIIIIIIIIIIIIIIIIIIIIIIIIIIIIIIIIII
@R0000332
TGGTTGAATTTTAGTTTTTGTTTTTATGGTTATGGGGTTTTGGTGGATGTATGTATGTGGTAGTTTTTATGTTTTTTGTTTATAATTGATTTTGTATTGAGTTTGGATTGAATAGATTTGGTTAGTTTGAGGAGTTTTAAGGTAGAAGGGGATTATTTTGTAAGTGTATAAATGATTGATTTTTTTGTTGAATTTGGGGTATTTAAAGTTTTGTTATAGTGGATTTTAATTTATGTTGTGTTTGTTGAGTAATATGTAGTATTGTATTGTTATTATGTGGTATTGTTTGTATATTTAGTTATAGTTAAATTTGCATAGTGTGGAGAGTGAATTGATTGATTGTGAAGGGT
+
IIIIIIIIIIIIIIIIIIIIIIIIIIIIIIIIIIIIIIIIIIIIIIIIIIIIIIIIIIIIIIIIIIIIIIIIIIIIIIIIIIIIIIIIIIIIIIIIIIIIIIIIIIIIIIIIIIIIIIIIIIIIIIIIIIIIIIIIIIIIIIIIIIIIIIIIIIIIIIIIIIIIIIIIIIIIIIIIIIIIIIIIIIIIIIIIIIIIIIIIIIIIIIIIIIIIIIIIIIIIIIIIIIIIIIIIIIIIIIIIIIIIIIIIIIIIIIIIIIIIIIIIIIIIIIIIIIIIIIIIIIIIIIIIIIIIIIIIIIIIIIIIIIIIIIIIIIIIIIIIIIIIIIIIIIIIIIIIIIIIIIIIIIIIII
@R0000333
TGGTTGAATTTTAGTTTTTGTTTTTATGGTTATGGGGTTTTGGTGGATGTATGTATGTGGTAGTTTTAATGTTTTTTGTTTATAATTGATTTTGTATTGAGTTTGGATTGAATAGATTTGGTTAGTTTGAGGAGTTTTAAGGTAGAAGGGGATTATTTTGTAAGTGCATAAATGATTGATTTTTTTGTTGAATTTGGGGTATTTAAAGTTTTGTTATAGTGGATTTTAATCTATGTTGTGTTTGTTGAGTAATATGTAGTATTGTATTGTTATTATGTGGTATTGTTTGTCTATTTAGTTATAGTTAAATTTGTATAGTGTGGAGAGTGAATTGATTGATTGTGAAGGGT
+
IIIIIIIIIIIIIIIIIIIIIIIIIIIIIIIIIIIIIIIIIIIIIIIIIIIIIIIIIIIIIIIIIIIIIIIIIIIIIIIIIIIIIIIIIIIIIIIIIIIIIIIIIIIIIIIIIIIIIIIIIIIIIIIIIIIIIIIIIIIIIIIIIIIIIIIIIIIIIIIIIIIIIIIIIIIIIIIIIIIIIIIIIIIIIIIIIIIIIIIIIIIIIIIIIIIIIIIIIIIIIIIIIIIIIIIIIIIIIIIIIIIIIIIIIIIIIIIIIIIIIIIIIIIIIIIIIIIIIIIIIIIIIIIIIIIIIIIIIIIIIIIIIIIIIIIIIIIIIIIIIIIIIIIIIIIIIIIIIIIIIIIIIIIIII
@R0000334
TGGTTGAATCTTAGTTTCTGTTTTTATGGCTATGGGGTTTCGGTGGATGTACGTACGCGGTAGTTTTTATGTTTTTCGTTTATAATCGATTTTGTATTGAGTTTGGATTGAATAGATTTGGTTAGTTTGAGGAGTTTTAAGGTAGAAGGGGATTATTTCGTAAGTGTATAAATGGTTGATTTTTTTGTTGAATTAGGGGTATTTAAAGTTTTGTTATAGCGGATTTTAATTTATGTCGCGTTTGTCGAGTAATATGTAGTATTGTATTGTTATTACGCGGTATCGTTTGTTTATTTAGTTATAGTTAAATTTGTATAGCGTGGAGAGTGAATCGATCGATCGTGAAGGGT
+
IIIIIIIIIIIIIIIIIIIIIIIIIIIIIIIIIIIIIIIIIIIIIIIIIIIIIIIIIIIIIIIIIIIIIIIIIIIIIIIIIIIIIIIIIIIIIIIIIIIIIIIIIIIIIIIIIIIIIIIIIIIIIIIIIIIIIIIIIIIIIIIIIIIIIIIIIIIIIIIIIIIIIIIIIIIIIIIIIIIIIIIIIIIIIIIIIIIIIIIIIIIIIIIIIIIIIIIIIIIIIIIIIIIIIIIIIIIIIIIIIIIIIIIIIIIIIIIIIIIIIIIIIIIIIIIIIIIIIIIIIIIIIIIIIIIIIIIIIIIIIIIIIIIIIIIIIIIIIIIIIIIIIIIIIIIIIIIIIIIIIIIIIIIIII
@R0000335
TGGTTGAATTTTAGTTTTTGTTTTTATGGTTATGGGGTTTCGGTGGACGTACGTACGCGGTAGTTTTTATGTTTTTCGTTTATAATCGATTTTGTATTGAGTTTGGATTGAATAGATTTGGTTAGTTTGAGGAGTTTTAAGGTAGAAGGGGATTATTTCGTAAGTGTATAAATGGTTGATTCTTTTGTTGAATTTGGGGTATTTAAAGTTTTGTTATAGCGGATTTTAATTTATGTCGCGTTTGTCGAGTAATATGTAGTATTGTATTGTCATTACGCGGTATCGTTTGTTTATTTAGTTATAGTCAAATTTGTATAGCGTGGAGAGTGAATCGATCGATCGTGAAGGGT
+
IIIIIIIIIIIIIIIIIIIIIIIIIIIIIIIIIIIIIIIIIIIIIIIIIIIIIIIIIIIIIIIIIIIIIIIIIIIIIIIIIIIIIIIIIIIIIIIIIIIIIIIIIIIIIIIIIIIIIIIIIIIIIIIIIIIIIIIIIIIIIIIIIIIIIIIIIIIIIIIIIIIIIIIIIIIIIIIIIIIIIIIIIIIIIIIIIIIIIIIIIIIIIIIIIIIIIIIIIIIIIIIIIIIIIIIIIIIIIIIIIIIIIIIIIIIIIIIIIIIIIIIIIIIIIIIIIIIIIIIIIIIIIIIIIIIIIIIIIIIIIIIIIIIIIIIIIIIIIIIIIIIIIIIIIIIIIIIIIIIIIIIIIIIIII
@R0000336
TGGTTGAATTTTAGTTTTTGTTTTTATGGTTATGGGGTTTTGGTGGATGTATGTATGTGGTAGTTTTTATGTTTTTTGTTTATAATTGATTTTGTATTGAGATTGGATTGAATAGATTTGGTTAGTTTGAGGAGTTTTAAGGTAGAAGGGGATTATTTTGTAAGTGTATAAATGATTGATTTTTTTGTTGAATTTGGGGTATTTAAAGTTTTGTTATAGTGGATTTTAATTTATGTTGTGTTTTTTGAGTAATATGTAGTATTGTATTGCTATTATGTGGTATTGTTTGTTTATTTAGTTATAGTTAAATTTGTATAGTGTGGAGAGTGAATAGATTGATTGTGAAGGGT
+
IIIIIIIIIIIIIIIIIIIIIIIIIIIIIIIIIIIIIIIIIIIIIIIIIIIIIIIIIIIIIIIIIIIIIIIIIIIIIIIIIIIIIIIIIIIIIIIIIIIIIIIIIIIIIIIIIIIIIIIIIIIIIIIIIIIIIIIIIIIIIIIIIIIIIIIIIIIIIIIIIIIIIIIIIIIIIIIIIIIIIIIIIIIIIIIIIIIIIIIIIIIIIIIIIIIIIIIIIIIIIIIIIIIIIIIIIIIIIIIIIIIIIIIIIIIIIIIIIIIIIIIIIIIIIIIIIIIIIIIIIIIIIIIIIIIIIIIIIIIIIIIIIIIIIIIIIIIIIIIIIIIIIIIIIIIIIIIIIIIIIIIIIIIIII
@R0000337
TGGTTGAATTTTAGTTTTTGTTTTTATGGTTATGGGGTTTTGGTGGATGTATGTATGTGGTAGTTTTTATGTTTTTTGTTTATAATTGATTTTGTATTGAGTTTGGATTGAATAGATTTGGTTAGTTTGAGGAGTTTTAAGGTAGAAGGGGATTATTTTGTAAGTGTATAAATGATTGATTTCTTTGTTGAATTTGGGGTATTTAAAGTTTTGTTCTAGTGGACTTTAATTTATGTTGTGTTTGTTGAGTAATATGTAGTATTGTATGGTTATTATGTGGTATTGTTTGTTTATTTAGTTATAGTTAAATTTGTATAGTGTGGAGAGTGAATTGATTGATTGTGAAGGGT
+
IIIIIIIIIIIIIIIIIIIIIIIIIIIIIIIIIIIIIIIIIIIIIIIIIIIIIIIIIIIIIIIIIIIIIIIIIIIIIIIIIIIIIIIIIIIIIIIIIIIIIIIIIIIIIIIIIIIIIIIIIIIIIIIIIIIIIIIIIIIIIIIIIIIIIIIIIIIIIIIIIIIIIIIIIIIIIIIIIIIIIIIIIIIIIIIIIIIIIIIIIIIIIIIIIIIIIIIIIIIIIIIIIIIIIIIIIIIIIIIIIIIIIIIIIIIIIIIIIIIIIIIIIIIIIIIIIIIIIIIIIIIIIIIIIIIIIIIIIIIIIIIIIIIIIIIIIIIIIIIIIIIIIIIIIIIIIIIIIIIIIIIIIIIIII
@R0000338
TGGTTGAATTTTAGTTTTTGTTTTTATGGTTATGGGGTTTCGGTGGACGTACGCACGCGGTAGTTTTTATGTTTTTCGCTTATAATCGATTTTGTATTGAGTTTGGATTGAATAGATTTGGTTAGTTTGAGGAGTTTTAAGGTAGAAGGGGATTATTTCGTAAGTGTATAAATGGTTGATTTTTTTGTTGAATCTGGGGTATTTAAAGTTTTGTTATAGCGGATTCTAATTTATGTCGCGTTTGTCGAGTAATATGTAGTATTGTATTGTTATTACGCGGTATCGTTTGTTTATTTAGTTATAGTTAAATTTGTATAGCGTGGAGAGTGAATCGATCGATCGTGAAGGGT
+
IIIIIIIIIIIIIIIIIIIIIIIIIIIIIIIIIIIIIIIIIIIIIIIIIIIIIIIIIIIIIIIIIIIIIIIIIIIIIIIIIIIIIIIIIIIIIIIIIIIIIIIIIIIIIIIIIIIIIIIIIIIIIIIIIIIIIIIIIIIIIIIIIIIIIIIIIIIIIIIIIIIIIIIIIIIIIIIIIIIIIIIIIIIIIIIIIIIIIIIIIIIIIIIIIIIIIIIIIIIIIIIIIIIIIIIIIIIIIIIIIIIIIIIIIIIIIIIIIIIIIIIIIIIIIIIIIIIIIIIIIIIIIIIIIIIIIIIIIIIIIIIIIIIIIIIIIIIIIIIIIIIIIIIIIIIIIIIIIIIIIIIIIIIIII
@R0000339
TGGTTGAATTTCAGTTTTTGTTTTTATGGTTATGGGGTTTCGGTGGACGTACGTACGCGGTAGTTTTTATGTTTTTCGTTTATAATCGATTTTGTATTGAGTTTGGATTGAATAGATTTGGTTAGTTTGAGGAGTTTTAAGGTAGAAGGGGATTATTTCGTACGTGTATAAATGGTTGATTTTTTTGTTGAATTTGGGGTATTTAAAGTTTTGTTATGGCGGATTTTAATTTATGTCGCGTTTGTCGAGTAATATGTAGTATTGTATTGCTATCACGCGGTATCGTTTGTTTATTTAGTTATAGTTAAATTTGTATAGCGTGGGGAGTGAATCGATCGATCGTGAAGGGT
+
IIIIIIIIIIIIIIIIIIIIIIIIIIIIIIIIIIIIIIIIIIIIIIIIIIIIIIIIIIIIIIIIIIIIIIIIIIIIIIIIIIIIIIIIIIIIIIIIIIIIIIIIIIIIIIIIIIIIIIIIIIIIIIIIIIIIIIIIIIIIIIIIIIIIIIIIIIIIIIIIIIIIIIIIIIIIIIIIIIIIIIIIIIIIIIIIIIIIIIIIIIIIIIIIIIIIIIIIIIIIIIIIIIIIIIIIIIIIIIIIIIIIIIIIIIIIIIIIIIIIIIIIIIIIIIIIIIIIIIIIIIIIIIIIIIIIIIIIIIIIIIIIIIIIIIIIIIIIIIIIIIIIIIIIIIIIIIIIIIIIIIIIIIIIII
@R0000340
TGGTTGAATTTTAGTTTTTGTTTTTATGGTTATGGGGTTTTGGTGGATGTATGTATGTGGTAGTTTTTATGTTTTTTGTTTATAATTGATTCTGTATTGAGTTTGGATTGAATAGATTTGGTTAGTTTGAGGAGTTTTAAGGTAGAAGGGGATTATTTTGTAAGTGTATAAATGATTGATTTTTTTGTTGAATTTGGGGTATTTAAAGTTTTGTTATAGTGGATTTTAATTTAAGTTGTGTTTGTTGAGTAATATGTAGTATTGTATTGTTATTATGTGGTATTGTTTGTTTATTTAGTTATAGTTAAATTTGTATAGTGTGGAGAGTGAATTGATTGATTGTGAAGGGT
+
IIIIIIIIIIIIIIIIIIIIIIIIIIIIIIIIIIIIIIIIIIIIIIIIIIIIIIIIIIIIIIIIIIIIIIIIIIIIIIIIIIIIIIIIIIIIIIIIIIIIIIIIIIIIIIIIIIIIIIIIIIIIIIIIIIIIIIIIIIIIIIIIIIIIIIIIIIIIIIIIIIIIIIIIIIIIIIIIIIIIIIIIIIIIIIIIIIIIIIIIIIIIIIIIIIIIIIIIIIIIIIIIIIIIIIIIIIIIIIIIIIIIIIIIIIIIIIIIIIIIIIIIIIIIIIIIIIIIIIIIIIIIIIIIIIIIIIIIIIIIIIIIIIIIIIIIIIIIIIIIIIIIIIIIIIIIIIIIIIIIIIIIIIIIII
@R0000341
TGGTTGAATTTTAGTTTTTGTTTTTATGGCTATGGGGTTTTGGTGGATGTACGTATGTGGTAGTTTTTATGTTTTTCGTTTATAATTGATTTTGTATTGAGTTTGGATTGTATAGATTTGGTTAGTTTGAGGAGTTTTAAGGTAGAAGGGGATTATTTTGTAAGTGTATAAATGATTGATTTCTTTGTTGAATTTGGGGTATTTAAAGTTTTGTTATAGTGGATTTTAATTTATGTTGTGTTTGTCGAGTAATATGTAGTATTGTATTGTTATTATGTGGTATCGTTTGTTTATTTAGTTATAGTTAAATTTGTATAGTGTGGAGAGTGAATTGATTGATTGTGAAGGGT
+
IIIIIIIIIIIIIIIIIIIIIIIIIIIIIIIIIIIIIIIIIIIIIIIIIIIIIIIIIIIIIIIIIIIIIIIIIIIIIIIIIIIIIIIIIIIIIIIIIIIIIIIIIIIIIIIIIIIIIIIIIIIIIIIIIIIIIIIIIIIIIIIIIIIIIIIIIIIIIIIIIIIIIIIIIIIIIIIIIIIIIIIIIIIIIIIIIIIIIIIIIIIIIIIIIIIIIIIIIIIIIIIIIIIIIIIIIIIIIIIIIIIIIIIIIIIIIIIIIIIIIIIIIIIIIIIIIIIIIIIIIIIIIIIIIIIIIIIIIIIIIIIIIIIIIIIIIIIIIIIIIIIIIIIIIIIIIIIIIIIIIIIIIIIIII
@R0000342
TGGTTGAATTTTAGTTTTTGTTTTTATGGTTATGGGGTTTCGGTGGACGTCCGTACGCGGTAGTTTTTATGTTTTTCGTTTATAATCGATTTTGTATTGAGTTTGGATTGAATAGATTTGGTTAGTTTGAGGAATTTTAAGGTAGAAGGGGATTATTTCGTAAGTGTATAAATGGTTGATTTTTTTGTTGAATTTGGGGTATTTAAAGTTTTGTTATAGCGGATTTTAATTTATGTCGCGTTTGTCGAGTAATATGTAGTATTGTATTGTTACTACGCGGTATCGTTTGTTTATTTAGTTATAGTTAAATTTGTATAGCGTGGAGAGTGAATTGATCGATCGTGAAGGGT
+
IIIIIIIIIIIIIIIIIIIIIIIIIIIIIIIIIIIIIIIIIIIIIIIIIIIIIIIIIIIIIIIIIIIIIIIIIIIIIIIIIIIIIIIIIIIIIIIIIIIIIIIIIIIIIIIIIIIIIIIIIIIIIIIIIIIIIIIIIIIIIIIIIIIIIIIIIIIIIIIIIIIIIIIIIIIIIIIIIIIIIIIIIIIIIIIIIIIIIIIIIIIIIIIIIIIIIIIIIIIIIIIIIIIIIIIIIIIIIIIIIIIIIIIIIIIIIIIIIIIIIIIIIIIIIIIIIIIIIIIIIIIIIIIIIIIIIIIIIIIIIIIIIIIIIIIIIIIIIIIIIIIIIIIIIIIIIIIIIIIIIIIIIIIIII
@R0000343
TGGTTGAATTTTAGTTTTTGTTTTTATGGTTATGGGGTTTCGGTGGACGTACGTACGCGGTAGTTTTTATGTTTTTCGTTTATAATCGATTTTGTATTGAGTTTGGATTGAATAGATTTGGTTAGTTTGAGGAGTTTTAAGGTAGAAGGGGATTATTTCGTAAGTGTATAAATGGTTGATTTTTTTGTTGAATTTGGGGTATTTAAAGTTTTGTTATAGCGGATTTTAATTTATGTCGCGTTTGTCGATTAATATGTAGTATTGTATTGTTATTACGCAGTATCGTTTGTTTATTTAGTTATAGTTAAATTTGTATAGCGTGGAGAGTGAATCGATCGATCGTGAAGGGT
+
IIIIIIIIIIIIIIIIIIIIIIIIIIIIIIIIIIIIIIIIIIIIIIIIIIIIIIIIIIIIIIIIIIIIIIIIIIIIIIIIIIIIIIIIIIIIIIIIIIIIIIIIIIIIIIIIIIIIIIIIIIIIIIIIIIIIIIIIIIIIIIIIIIIIIIIIIIIIIIIIIIIIIIIIIIIIIIIIIIIIIIIIIIIIIIIIIIIIIIIIIIIIIIIIIIIIIIIIIIIIIIIIIIIIIIIIIIIIIIIIIIIIIIIIIIIIIIIIIIIIIIIIIIIIIIIIIIIIIIIIIIIIIIIIIIIIIIIIIIIIIIIIIIIIIIIIIIIIIIIIIIIIIIIIIIIIIIIIIIIIIIIIIIIIII
@R0000344
TGGTTGAATCTTAGTTTTTGTTTTTATGGTTATGGGGTTTTGGTGAATGTATGTATGTGGTAGTTTTTATGTTTTTTGTTTATAATTGATTTTGTATTGAGTTTGGATTGAATAGATTTGGTTAGTTTGAGGAGTTCTAAGGTAGAAGGGGATTATTTTGTAAGTGTATAAATGATTGAATTTTTTGTTGAATTTGGGGTATTTAAAGTTTTGTTATAGTGGATTTTAATGTATGTTGTGTTTGTTGAGTAATATGTAGTATTGTATTGTTATTATGTGGTATTGTTTGTTTATTTAGTTATAGTTTAATTTGTATAGTGTGGAGAGTGAATTGATTGATTGTGAAGGGT
+
IIIIIIIIIIIIIIIIIIIIIIIIIIIIIIIIIIIIIIIIIIIIIIIIIIIIIIIIIIIIIIIIIIIIIIIIIIIIIIIIIIIIIIIIIIIIIIIIIIIIIIIIIIIIIIIIIIIIIIIIIIIIIIIIIIIIIIIIIIIIIIIIIIIIIIIIIIIIIIIIIIIIIIIIIIIIIIIIIIIIIIIIIIIIIIIIIIIIIIIIIIIIIIIIIIIIIIIIIIIIIIIIIIIIIIIIIIIIIIIIIIIIIIIIIIIIIIIIIIIIIIIIIIIIIIIIIIIIIIIIIIIIIIIIIIIIIIIIIIIIIIIIIIIIIIIIIIIIIIIIIIIIIIIIIIIIIIIIIIIIIIIIIIIIII
@R0000345
TGGTTGAATTTTAGTTTTTGTTTTTATGGTTATGGGGTTTTGGTGGATGTATGTATGTGGTAGTTTTTATGTTTTTTGTTTATAATTGATTTTGTATTGAGTTTGGATTGGATAGATTTGGTTAGTTTGAGGAGTTTTAAGGTAGAAGGGGACTATTTTGTAAGTGTATAAATGATTGATTTTTTTGTTGAATTTGGGGTATTTAAAGTTTTGTTATAGTGGATTCTAATTTATGTTGTGTTTGTTGAGTAATATGTAGTATTGTATTGTTATTATGTGGTATTGTTTGTTTATTTAGTTATAGTTAAATTTGTATAGTGTGGAGAGTGAATTGATTGATTGTGAAGGGT
+
IIIIIIIIIIIIIIIIIIIIIIIIIIIIIIIIIIIIIIIIIIIIIIIIIIIIIIIIIIIIIIIIIIIIIIIIIIIIIIIIIIIIIIIIIIIIIIIIIIIIIIIIIIIIIIIIIIIIIIIIIIIIIIIIIIIIIIIIIIIIIIIIIIIIIIIIIIIIIIIIIIIIIIIIIIIIIIIIIIIIIIIIIIIIIIIIIIIIIIIIIIIIIIIIIIIIIIIIIIIIIIIIIIIIIIIIIIIIIIIIIIIIIIIIIIIIIIIIIIIIIIIIIIIIIIIIIIIIIIIIIIIIIIIIIIIIIIIIIIIIIIIIIIIIIIIIIIIIIIIIIIIIIIIIIIIIIIIIIIIIIIIIIIIIII
@R0000346
TGGTTGAATTTTAGTTTTTGTTTTTATGGTTATGGGGTTTCGGTGGACGTACGTACGCGGTAGTTTTTATGTTTTTCGTTTATAATCGATTTTGTATTGAGTTTGGATTGAATAGATTTGGTTAGTTTGAGGAGTTTTAAGGTAGAAGGGGATTATTTCGTAAGTGTATAAATGGTTAATTTTTTTGTTGAATTTGGGGTATTTAAAGTTTTGTTATAGCGGATTTTAATTTATGTCGCGTTTGTCGAGTAATATGTAGTATTGTATTGTTATTACGCGGTATCGTTTGTTTATTTAGTTATAGTTAAATTTGTATAGCGTGGAGAGTGAATCGATCGATCGTGAAGGGT
+
IIIIIIIIIIIIIIIIIIIIIIIIIIIIIIIIIIIIIIIIIIIIIIIIIIIIIIIIIIIIIIIIIIIIIIIIIIIIIIIIIIIIIIIIIIIIIIIIIIIIIIIIIIIIIIIIIIIIIIIIIIIIIIIIIIIIIIIIIIIIIIIIIIIIIIIIIIIIIIIIIIIIIIIIIIIIIIIIIIIIIIIIIIIIIIIIIIIIIIIIIIIIIIIIIIIIIIIIIIIIIIIIIIIIIIIIIIIIIIIIIIIIIIIIIIIIIIIIIIIIIIIIIIIIIIIIIIIIIIIIIIIIIIIIIIIIIIIIIIIIIIIIIIIIIIIIIIIIIIIIIIIIIIIIIIIIIIIIIIIIIIIIIIIIII
@R0000347
TGGTTGAATTTTAGTTTTTGTTTTTATGGTTATGGGGTTTCGGTGGACGTACGTACGCGGTAGTTTTTATGTTTTTCGTTTATAATCGATTTTGTATTGAGTTTGGATTGAATAGATTTGGTTAGTTTGAGGAGTTTTAAGGTAGAAGGGGATTATTTCGTAAGTGTATAAATGGTTGATTTTTTTGTTGAATTTGGGGTATTTAAAGTTTTGTTATAGCGGATTTTAATTTATGTCGCGTCTGTCGAGTAATATGTAGTATTGTATTGTTATCACGCGGTATCGTTTGTTTATTTAGTTATAGTTAAATTTGTATAGCGTGGAGAGTGAATCGATCGATCGTGAAGGGT
+
IIIIIIIIIIIIIIIIIIIIIIIIIIIIIIIIIIIIIIIIIIIIIIIIIIIIIIIIIIIIIIIIIIIIIIIIIIIIIIIIIIIIIIIIIIIIIIIIIIIIIIIIIIIIIIIIIIIIIIIIIIIIIIIIIIIIIIIIIIIIIIIIIIIIIIIIIIIIIIIIIIIIIIIIIIIIIIIIIIIIIIIIIIIIIIIIIIIIIIIIIIIIIIIIIIIIIIIIIIIIIIIIIIIIIIIIIIIIIIIIIIIIIIIIIIIIIIIIIIIIIIIIIIIIIIIIIIIIIIIIIIIIIIIIIIIIIIIIIIIIIIIIIIIIIIIIIIIIIIIIIIIIIIIIIIIIIIIIIIIIIIIIIIIIII
@R0000348
TGGTTGAATTTTAGTTTTTGTTTTTATGGTTATGGGGTTTCGGTGGACGTACGTACGCGGTAGTTTTTATGTTTTTCGTTCATAATCGATTTTGTACTGAGTTTGGATTGAATAGATTTGGTTAGTTTGAGGAGTTTTAAGGTAGAAGGGGATTATTTCGTAAGTGTATAAATGGTTGATTTTTTTGTTGAATTTGGGGTATTTAAAGCTTTGTTATAGCGGATTTTAATTTATGTCGCGTTTGTCGAGTAATATGTAGTATTGTATTGTTATTACGCGGTATCGTTTGTTTATTTAGTTATAGTTAAATTTGTATAGCGTGGAGAGTGAATCGATCGATCGTGAAGGGT
+
IIIIIIIIIIIIIIIIIIIIIIIIIIIIIIIIIIIIIIIIIIIIIIIIIIIIIIIIIIIIIIIIIIIIIIIIIIIIIIIIIIIIIIIIIIIIIIIIIIIIIIIIIIIIIIIIIIIIIIIIIIIIIIIIIIIIIIIIIIIIIIIIIIIIIIIIIIIIIIIIIIIIIIIIIIIIIIIIIIIIIIIIIIIIIIIIIIIIIIIIIIIIIIIIIIIIIIIIIIIIIIIIIIIIIIIIIIIIIIIIIIIIIIIIIIIIIIIIIIIIIIIIIIIIIIIIIIIIIIIIIIIIIIIIIIIIIIIIIIIIIIIIIIIIIIIIIIIIIIIIIIIIIIIIIIIIIIIIIIIIIIIIIIIIII
@R0000349
TGGTTGAATTTTAGTTTTTGTTTTTATGGTTATGGGGTTTTGGTGGATGTATGTATGTGGTAGTTTTTATGTTTTTTGTTCATAATTGATTTTGTATTGAGTTTGGATTGAATAGATTTGGTTAGTTTGAGGAGTTTTAAGGTAGAAGGGGATTATTTTGTAAGTGTATAAATGATTGATTTTTTTGTTGAATTTGCGGTATTTAAAGTTTTGTTATAGTGGATTTTAATTTATGTTGTGTTTGTTGAGTAATATGTAGTATTGTATTGTTATTATGTGGTATTGTTTGTTTATTTAGTTATAGTTAAATTTGTATAGTGTGGAGAGTGAATTGATTGATTGTGAAGGGT
+
IIIIIIIIIIIIIIIIIIIIIIIIIIIIIIIIIIIIIIIIIIIIIIIIIIIIIIIIIIIIIIIIIIIIIIIIIIIIIIIIIIIIIIIIIIIIIIIIIIIIIIIIIIIIIIIIIIIIIIIIIIIIIIIIIIIIIIIIIIIIIIIIIIIIIIIIIIIIIIIIIIIIIIIIIIIIIIIIIIIIIIIIIIIIIIIIIIIIIIIIIIIIIIIIIIIIIIIIIIIIIIIIIIIIIIIIIIIIIIIIIIIIIIIIIIIIIIIIIIIIIIIIIIIIIIIIIIIIIIIIIIIIIIIIIIIIIIIIIIIIIIIIIIIIIIIIIIIIIIIIIIIIIIIIIIIIIIIIIIIIIIIIIIIIII
@R0000350
TGGTTGAATTTTAGTTTTTGTTTTTATGGTTATGGGGTTTCGGTGGACGTACGTACGCGGTAGTTTTTATGTTTTTCGTTTATAACCGATTTTGTATTGAGTTTGGATTGAATAGATTTGGTTAGTTTGAGGAGTTTTAAGGTAGAAGGGGATTATTTCGTAAGTGTATAAATGGTTGATTTTTTTGTTGAATTTGGGGTATTTAAAGTTTTGTTATAGCGGATTTTAATTTATGTCGCGTTTGTCGAGTAATATGTAGTATTGTATTGCTATTACGCGGTATCGTTTGTTTATTTAGCTATAGTTAAATTTGTATAGCGTGGAGAGTGAATCGATCGATCGTGAAGGGT
+
IIIIIIIIIIIIIIIIIIIIIIIIIIIIIIIIIIIIIIIIIIIIIIIIIIIIIIIIIIIIIIIIIIIIIIIIIIIIIIIIIIIIIIIIIIIIIIIIIIIIIIIIIIIIIIIIIIIIIIIIIIIIIIIIIIIIIIIIIIIIIIIIIIIIIIIIIIIIIIIIIIIIIIIIIIIIIIIIIIIIIIIIIIIIIIIIIIIIIIIIIIIIIIIIIIIIIIIIIIIIIIIIIIIIIIIIIIIIIIIIIIIIIIIIIIIIIIIIIIIIIIIIIIIIIIIIIIIIIIIIIIIIIIIIIIIIIIIIIIIIIIIIIIIIIIIIIIIIIIIIIIIIIIIIIIIIIIIIIIIIIIIIIIIIII
@R0000351
TGGTTGAATTTTAGTTTTTGTTTTTATGGTTATGGGGTTTTGGTGGATGTATGTATGTGGTAGTTTTTATGTTTTTTGTTTATAATCGATTTTGTATTGAGTTTGGATTGAATAGATTTGGTTAGTTTGAGGAGTTTTAAGGTAGAAGGGGATTATTTTGTAAGTGTATAAATGATTGATTTTTTTGTTGAATTTGGGGTATTTAAAGTTTTGTTATAGTGGATTTTAATTTATGTTGTGTTTGTTGAGTAATATGTAGTATTGTATTGTTATTATGTGGTATTGTTTGTTTATTTAGTTATAGTTAAATCTGTATAGTGTGGAGAGTGAATTGATTGATCGTGAAGGGT
+
IIIIIIIIIIIIIIIIIIIIIIIIIIIIIIIIIIIIIIIIIIIIIIIIIIIIIIIIIIIIIIIIIIIIIIIIIIIIIIIIIIIIIIIIIIIIIIIIIIIIIIIIIIIIIIIIIIIIIIIIIIIIIIIIIIIIIIIIIIIIIIIIIIIIIIIIIIIIIIIIIIIIIIIIIIIIIIIIIIIIIIIIIIIIIIIIIIIIIIIIIIIIIIIIIIIIIIIIIIIIIIIIIIIIIIIIIIIIIIIIIIIIIIIIIIIIIIIIIIIIIIIIIIIIIIIIIIIIIIIIIIIIIIIIIIIIIIIIIIIIIIIIIIIIIIIIIIIIIIIIIIIIIIIIIIIIIIIIIIIIIIIIIIIIII
@R0000352
TGGTTGAATTTTAGTTTCTGTTTTTATGGTTATGGGGTTTTGGTGGATGTATGTATGTGGTAGTTTTTATGTTTTTTGTTTATAATTTATTTTGTATGGAGTTTGGATTGAATCGATTTGGTTAGCTTGAGGAGTTTTAAGGTAGAAGGGGATTATTTTGTAAGTGTATAAATGATTGATTTTTTTGTTGAATTTGGGGTATTTAAAGTTTTGTTATAGTGGATTTTAATTTATGTTGTGTTTGTTGAGTAATATGTAGTATTGTATTGTTATTATGTGGTATTGTCTGTTTATTTAGTTATAGTTAAATTTGTATAGTGTGGAGAGTGAATTGATTGATTGTGAAGGGT
+
IIIIIIIIIIIIIIIIIIIIIIIIIIIIIIIIIIIIIIIIIIIIIIIIIIIIIIIIIIIIIIIIIIIIIIIIIIIIIIIIIIIIIIIIIIIIIIIIIIIIIIIIIIIIIIIIIIIIIIIIIIIIIIIIIIIIIIIIIIIIIIIIIIIIIIIIIIIIIIIIIIIIIIIIIIIIIIIIIIIIIIIIIIIIIIIIIIIIIIIIIIIIIIIIIIIIIIIIIIIIIIIIIIIIIIIIIIIIIIIIIIIIIIIIIIIIIIIIIIIIIIIIIIIIIIIIIIIIIIIIIIIIIIIIIIIIIIIIIIIIIIIIIIIIIIIIIIIIIIIIIIIIIIIIIIIIIIIIIIIIIIIIIIIIII
@R0000353
TGGTTGAATTTTAGTTTTTGTTTTTATGGTTATGGGGTTTCGGTGGACGTACGTACGCGGTAGTTTTTATGTTTTTCGTTTATAATCGATTTTGTATTGAGTTTGGATTGAATAGATTTGGTTAGTTTGAGGAGTTTTAAGGTAGAAGGGGATTATTTCGTAAGTGTATAAATGGTTGATTTTTTTGTTGAATTTGGGGTATTTAAAGTTTTGTTATAGCGGATTTTAATTTATGTTGCGTTTGTCGAGTAATATGTAGTATTGTATTGTTATTACGCGGTATCGTTTGTTTATTTAGTTATAGCTAAATTTGCATAGCGTGGAGAGTGAATCGATCGATCGTGAAGGGT
+
IIIIIIIIIIIIIIIIIIIIIIIIIIIIIIIIIIIIIIIIIIIIIIIIIIIIIIIIIIIIIIIIIIIIIIIIIIIIIIIIIIIIIIIIIIIIIIIIIIIIIIIIIIIIIIIIIIIIIIIIIIIIIIIIIIIIIIIIIIIIIIIIIIIIIIIIIIIIIIIIIIIIIIIIIIIIIIIIIIIIIIIIIIIIIIIIIIIIIIIIIIIIIIIIIIIIIIIIIIIIIIIIIIIIIIIIIIIIIIIIIIIIIIIIIIIIIIIIIIIIIIIIIIIIIIIIIIIIIIIIIIIIIIIIIIIIIIIIIIIIIIIIIIIIIIIIIIIIIIIIIIIIIIIIIIIIIIIIIIIIIIIIIIIIII
@R0000354
TGGTTGAATTTTAGTTTTTGTTTTTATGGTTATGGGGTTTTGGTGGATGTATGTATGTGGTAGTTTTTATGTTTTTTGTTTATAATTGATTCTGTATTGAGTTTGGATTGAATAGATTTGGTTAGTTTGAGGAGTTTTAAGGTAGAAGGGGATTATTTTGTAAGTGTATAAATGATTGATTTTTTTGTTGAATTTGGGGTATTTAAAGTTTTGTTATAGTGGATTTTAATTTATGTTGTGTTTGTTGAGTAATATGTAGTATTGTATTGTTATTATGTGGTATTGTTTGTTTATTTAGTTATAGTTAAATTTGTATAGTGTGGAGAGTGAATTGATTGATTGTGAAGGGT
+
IIIIIIIIIIIIIIIIIIIIIIIIIIIIIIIIIIIIIIIIIIIIIIIIIIIIIIIIIIIIIIIIIIIIIIIIIIIIIIIIIIIIIIIIIIIIIIIIIIIIIIIIIIIIIIIIIIIIIIIIIIIIIIIIIIIIIIIIIIIIIIIIIIIIIIIIIIIIIIIIIIIIIIIIIIIIIIIIIIIIIIIIIIIIIIIIIIIIIIIIIIIIIIIIIIIIIIIIIIIIIIIIIIIIIIIIIIIIIIIIIIIIIIIIIIIIIIIIIIIIIIIIIIIIIIIIIIIIIIIIIIIIIIIIIIIIIIIIIIIIIIIIIIIIIIIIIIIIIIIIIIIIIIIIIIIIIIIIIIIIIIIIIIIIII
@R0000355
TGGTTGAATTTTAGTTTTTGTTTTTATGGTTATGGGGTTTCGGTGGACGTACGTACGCGGTAGTTTTTATGTTTTTCGTTTATAATCGATTTTGTATTGAGTTTGGATTGAATAGATTTGGTTAGTTTGAGGAGTTTCAAGGTAGAAGGGGATTATTTCGTAAGTGTATAAATGGTTGATTTTTTTGTTGAATTTGGGGTATTTAAAGTTTTGTTATAGCGGATTTTAATTTATGTCGCGTTTGTCGAGTAATATGTAGTATTGTATTGTTATTACGCGGTATCGTTTGTTTATTTAGTTATAGTTAAATTTGTATAGCGTGGAGAGTGAATCGATCGATCGTGAAGGGT
+
IIIIIIIIIIIIIIIIIIIIIIIIIIIIIIIIIIIIIIIIIIIIIIIIIIIIIIIIIIIIIIIIIIIIIIIIIIIIIIIIIIIIIIIIIIIIIIIIIIIIIIIIIIIIIIIIIIIIIIIIIIIIIIIIIIIIIIIIIIIIIIIIIIIIIIIIIIIIIIIIIIIIIIIIIIIIIIIIIIIIIIIIIIIIIIIIIIIIIIIIIIIIIIIIIIIIIIIIIIIIIIIIIIIIIIIIIIIIIIIIIIIIIIIIIIIIIIIIIIIIIIIIIIIIIIIIIIIIIIIIIIIIIIIIIIIIIIIIIIIIIIIIIIIIIIIIIIIIIIIIIIIIIIIIIIIIIIIIIIIIIIIIIIIIII
@R0000356
TGGTTGAATTTTAGTTTTTGTTTTTATGGTTATGGGGTTTTGGTGGATGTATGTATGTGGTAGTTTTTATGTCTTTTGTTTATAACTGATTTTGTATTGAGTTTGGATTGAATAGATTTGGCTAGTTTGAGGAGTTTTAAGGTAGAAGGGGATTATTTTGTAAGTGTATAAATGATAGATTTTTTTGTTGAATTTGGGGTATTTAAAGTTTTGTTATAGTGGATTTTAATTTATGTTGTGTTTGTTGAGTAATATGTAGTATTGTATTGTTATTATGTGGCATTGTTTGTTTATTTAGTTATAGTTAAATTTGTATAGTGTGGAGAGTGAATTGATTGATTGTGAAGGGT
+
IIIIIIIIIIIIIIIIIIIIIIIIIIIIIIIIIIIIIIIIIIIIIIIIIIIIIIIIIIIIIIIIIIIIIIIIIIIIIIIIIIIIIIIIIIIIIIIIIIIIIIIIIIIIIIIIIIIIIIIIIIIIIIIIIIIIIIIIIIIIIIIIIIIIIIIIIIIIIIIIIIIIIIIIIIIIIIIIIIIIIIIIIIIIIIIIIIIIIIIIIIIIIIIIIIIIIIIIIIIIIIIIIIIIIIIIIIIIIIIIIIIIIIIIIIIIIIIIIIIIIIIIIIIIIIIIIIIIIIIIIIIIIIIIIIIIIIIIIIIIIIIIIIIIIIIIIIIIIIIIIIIIIIIIIIIIIIIIIIIIIIIIIIIIII
@R0000357
TGGTTGAATTTTAGTTTTTGTTTTTATGGTTATGGGGTTTTGGTGGATGTATGTATGTGGTAGTTTTTATGTTTTTTGTTTATAATTGATTTTGTATTGAGTTTGGATTGAATAGATTTGGTTAGTTTGAGGAGTATTAAGGTAGAAGGGGATCATTTTGTAAGTGTATAAATGATTGATTTTTTTGTTGAATTTGGGGTATTTAAAGTTTTGTTATACTGGATTTTAATTTATGTCGTGTTTGTTGAGTAATATGTAGTATTGTATTGTTATTATGTGGTATTGTTTGTTTATTTAGTTATAGTTAAATTTGTATAGTGTGGAGAGTGAATTGATTGATTGTGAAGGGT
+
IIIIIIIIIIIIIIIIIIIIIIIIIIIIIIIIIIIIIIIIIIIIIIIIIIIIIIIIIIIIIIIIIIIIIIIIIIIIIIIIIIIIIIIIIIIIIIIIIIIIIIIIIIIIIIIIIIIIIIIIIIIIIIIIIIIIIIIIIIIIIIIIIIIIIIIIIIIIIIIIIIIIIIIIIIIIIIIIIIIIIIIIIIIIIIIIIIIIIIIIIIIIIIIIIIIIIIIIIIIIIIIIIIIIIIIIIIIIIIIIIIIIIIIIIIIIIIIIIIIIIIIIIIIIIIIIIIIIIIIIIIIIIIIIIIIIIIIIIIIIIIIIIIIIIIIIIIIIIIIIIIIIIIIIIIIIIIIIIIIIIIIIIIIIII
@R0000358
TGGTTGAATTTTAGTTTTTGTTTTTATGGTTATGGGGTTTTGGTGGATGTATGTATGTGGTAGTTTTTATGTTTTATGTTTATAATTGATTTTGTATTGAGTTTGGATTGAATAGATTTGGTTAGTTTGAGGAGTTTTAAGGTAGAAGGGGATTATTTTGTAAGTGTATAAATGATTGATTTCTTTGTTGAATTTGGGGTATTTAAAGTTTTGTTATAGTGGATTCTAATTTATGTTGTGTTTGTTGAGTAATATGTAGTATTGTATTGTTATTATGTGGTATCGTTTATTTATTTAGTTATAGTTAAATTTGTATAGTGTGGAGAGTGAACTGATTGATTGTGAAGGGT
+
IIIIIIIIIIIIIIIIIIIIIIIIIIIIIIIIIIIIIIIIIIIIIIIIIIIIIIIIIIIIIIIIIIIIIIIIIIIIIIIIIIIIIIIIIIIIIIIIIIIIIIIIIIIIIIIIIIIIIIIIIIIIIIIIIIIIIIIIIIIIIIIIIIIIIIIIIIIIIIIIIIIIIIIIIIIIIIIIIIIIIIIIIIIIIIIIIIIIIIIIIIIIIIIIIIIIIIIIIIIIIIIIIIIIIIIIIIIIIIIIIIIIIIIIIIIIIIIIIIIIIIIIIIIIIIIIIIIIIIIIIIIIIIIIIIIIIIIIIIIIIIIIIIIIIIIIIIIIIIIIIIIIIIIIIIIIIIIIIIIIIIIIIIIIII
@R0000359
TGGTTGAATTTTAGTTTTTGTTTTTATGGTTATGGGGTTTTGGTGGATGTATGTATGCGGTAGTTTTTATGTTTTTTGTTTATAACTGATTTTGTATTGAGTTTGGATTGAATAGATTTGGTTAGTTTGAGGAGTTTTAAGGTAGAAGGGGATTATTTTGTAAGTGTATAAATGATTGATTTTTTTGTTGAATTTGGGGTATTTAAAGTTTTGTTATAGTGGATTTTAATTTATGTTGTGTTTGTTGAGTAATATGTAGTATTGTATTGTTATTATGTGGTATTGTTTGTTTATTTAGTTATAGTTAAATTTGCATAGTGTGGAGAGTGAATTGATTGATTGTGAAGGGT
+
IIIIIIIIIIIIIIIIIIIIIIIIIIIIIIIIIIIIIIIIIIIIIIIIIIIIIIIIIIIIIIIIIIIIIIIIIIIIIIIIIIIIIIIIIIIIIIIIIIIIIIIIIIIIIIIIIIIIIIIIIIIIIIIIIIIIIIIIIIIIIIIIIIIIIIIIIIIIIIIIIIIIIIIIIIIIIIIIIIIIIIIIIIIIIIIIIIIIIIIIIIIIIIIIIIIIIIIIIIIIIIIIIIIIIIIIIIIIIIIIIIIIIIIIIIIIIIIIIIIIIIIIIIIIIIIIIIIIIIIIIIIIIIIIIIIIIIIIIIIIIIIIIIIIIIIIIIIIIIIIIIIIIIIIIIIIIIIIIIIIIIIIIIIIII
@R0000360
TGGTTGAATTTTAGTTTTTGTTTTTATGGTTATGGGGTTTCGGTGGACGTACGTACGCGGTAGTTTTTATGTTTTTCGTTTATAATCGATTTTGTATTGAGTTTGGATTGAATAGATTTGGTTAGTTTGAGGAGTTTTAAGGTAGAAGGGGATTATTTCGTAAGTGTATAAATGGTTGATTTTTTTGTTGAATTTGGGGTATTTAAAGTTTTGTTATAGCTGATTTTAATTTATGTCGCGTTTGTCGAGTAATATGTAGTATTGTATTGTTATTACGCGGTATCGTTTGTTTATTTAGTTATAGTTAAATTTGTATAGCGTGGAGAGTGAATCGATTGATCGTGAAGGGT
+
IIIIIIIIIIIIIIIIIIIIIIIIIIIIIIIIIIIIIIIIIIIIIIIIIIIIIIIIIIIIIIIIIIIIIIIIIIIIIIIIIIIIIIIIIIIIIIIIIIIIIIIIIIIIIIIIIIIIIIIIIIIIIIIIIIIIIIIIIIIIIIIIIIIIIIIIIIIIIIIIIIIIIIIIIIIIIIIIIIIIIIIIIIIIIIIIIIIIIIIIIIIIIIIIIIIIIIIIIIIIIIIIIIIIIIIIIIIIIIIIIIIIIIIIIIIIIIIIIIIIIIIIIIIIIIIIIIIIIIIIIIIIIIIIIIIIIIIIIIIIIIIIIIIIIIIIIIIIIIIIIIIIIIIIIIIIIIIIIIIIIIIIIIIIII
@R0000361
TGGTTGAATTTTAGTTTTTGTTTTTATGGTTATGGGGTTTCGGTGGACGTACGTACGCGGTAGTTTTTATGTTTTTCGTTTATAATCGATTTTGTATTGAGTTTGGATTGAATAGATTTGGTTAGTTTGAGGAGTTTTAAGGTAGAAGGGGATTATTTCGTAAGTGTATAAATGGTTGATTTTTTTGTTGAATTTGGGGTATTTAAAGTTTTGCTATAGCGGATTTTAATTTATGCCGCGTTTGTCGAGTAATATGTAGTATTGTATTGTTATTACGCGGTATCGTTTGTTTATTTAGTTATAGTTAAATTTGTATAGCGTGGAGAGTGAATCGATCGATCGTGAAGGGT
+
IIIIIIIIIIIIIIIIIIIIIIIIIIIIIIIIIIIIIIIIIIIIIIIIIIIIIIIIIIIIIIIIIIIIIIIIIIIIIIIIIIIIIIIIIIIIIIIIIIIIIIIIIIIIIIIIIIIIIIIIIIIIIIIIIIIIIIIIIIIIIIIIIIIIIIIIIIIIIIIIIIIIIIIIIIIIIIIIIIIIIIIIIIIIIIIIIIIIIIIIIIIIIIIIIIIIIIIIIIIIIIIIIIIIIIIIIIIIIIIIIIIIIIIIIIIIIIIIIIIIIIIIIIIIIIIIIIIIIIIIIIIIIIIIIIIIIIIIIIIIIIIIIIIIIIIIIIIIIIIIIIIIIIIIIIIIIIIIIIIIIIIIIIIIII
@R0000362
TGGTTGAATTTTAGTTTTTGTTTTTATGGTTATGGGGTTTCGGTGGACGTACGTACGCGGTAGTTTTTATGTTTTTTGTTTATAATCGATTCTGTATTGAGTTTGGATTGAATAGATTTGGTTAGTTTGAGGAGTTTTAAGGCAGAAGGGGATTATTTCGTAAGTGTATAAATGGTTGATTTTTTTGTTGAATTTGGGGTATTTAAAGTTTTGTTATAGCGGATTTCAATTTATGTCGCGTTTGTCGAGTAATATGTAGTATTGTATTGTTATTACGCGGTATCGTTTGTTTATTTAGTTATAGTTAAATTTGTATAGCGTGGAGAGTGAATCGATCGATCGTGAAGGGT
+
IIIIIIIIIIIIIIIIIIIIIIIIIIIIIIIIIIIIIIIIIIIIIIIIIIIIIIIIIIIIIIIIIIIIIIIIIIIIIIIIIIIIIIIIIIIIIIIIIIIIIIIIIIIIIIIIIIIIIIIIIIIIIIIIIIIIIIIIIIIIIIIIIIIIIIIIIIIIIIIIIIIIIIIIIIIIIIIIIIIIIIIIIIIIIIIIIIIIIIIIIIIIIIIIIIIIIIIIIIIIIIIIIIIIIIIIIIIIIIIIIIIIIIIIIIIIIIIIIIIIIIIIIIIIIIIIIIIIIIIIIIIIIIIIIIIIIIIIIIIIIIIIIIIIIIIIIIIIIIIIIIIIIIIIIIIIIIIIIIIIIIIIIIIIII
@R0000363
TGGTTGAATTTTAGTTTTTGTTTTTATGGTTATGGGGTTTCGGTGGACGTACGTACGCGGTAGTTTTTATGTTTTTCGTTTATAATCGATATTGTATTGAGTTTGGATTGAATAGATTTGGTTAGTTTGAGGAGTTTTAAGGTAGAAGGGGATTATTTCGTAAGTGTATAAATGGTTGATTTTTTTGTTGAATTTGGGGTATTTAAAGTTTTGTTATAGCGGATTTTAATTTATGTCGCGTTTGTCGAGTAATATGTAGTATTGTATTGCTATTACGCGGTATCGTTTGTTTATTTAGTTATAGTTAAATTTGTATAGCGTGGAGAGTGAATCGATCGATCGTGAAGGGT
+
IIIIIIIIIIIIIIIIIIIIIIIIIIIIIIIIIIIIIIIIIIIIIIIIIIIIIIIIIIIIIIIIIIIIIIIIIIIIIIIIIIIIIIIIIIIIIIIIIIIIIIIIIIIIIIIIIIIIIIIIIIIIIIIIIIIIIIIIIIIIIIIIIIIIIIIIIIIIIIIIIIIIIIIIIIIIIIIIIIIIIIIIIIIIIIIIIIIIIIIIIIIIIIIIIIIIIIIIIIIIIIIIIIIIIIIIIIIIIIIIIIIIIIIIIIIIIIIIIIIIIIIIIIIIIIIIIIIIIIIIIIIIIIIIIIIIIIIIIIIIIIIIIIIIIIIIIIIIIIIIIIIIIIIIIIIIIIIIIIIIIIIIIIIIII
@R0000364
TGGTTGAATTCTAGTTTTTGTTTTTATGGTTATGGGGTTTTGGTGGATGTATGTATGTGGTAGTTTTTATGTTTTTTGTTTATAATTGATTTTGTATTGAGTTTGGATTGAATAGATTTGGTTAGTTTGAGGAGTTTTAAGGTAGAAGGGGATTATTTTGTAAGTGTATAAATGATTGATTTTTTTGTTGAATTTGGGGTATTTAAAGTTTTGTTATAGTGGATTTTAATTTATGTTGTGTTTGTTGAGTAATATGTAGTATTGTATTGTTATTATGTGGTATTGTTTGTTTATTTAGTTATAGTTAAATTTGTATAGTGTGGAGAGTGAATTGATTGATTGTGAAGGGT
+
IIIIIIIIIIIIIIIIIIIIIIIIIIIIIIIIIIIIIIIIIIIIIIIIIIIIIIIIIIIIIIIIIIIIIIIIIIIIIIIIIIIIIIIIIIIIIIIIIIIIIIIIIIIIIIIIIIIIIIIIIIIIIIIIIIIIIIIIIIIIIIIIIIIIIIIIIIIIIIIIIIIIIIIIIIIIIIIIIIIIIIIIIIIIIIIIIIIIIIIIIIIIIIIIIIIIIIIIIIIIIIIIIIIIIIIIIIIIIIIIIIIIIIIIIIIIIIIIIIIIIIIIIIIIIIIIIIIIIIIIIIIIIIIIIIIIIIIIIIIIIIIIIIIIIIIIIIIIIIIIIIIIIIIIIIIIIIIIIIIIIIIIIIIIII
@R0000365
TGGTTGAGTTTTAGTTTTTGTTTTTAAGGTTATGGGGTTTTGGTGGATGTATGTATGTGGTAGTTTTTATGTTTTTTGTTTATAATTGATTTTGTATTGAGTTTGGATTGAATAGATTTGGTTAGTTTGAGGAGTTTTAAGGTAGAAGGGGATTATTTTGTAAGTGTATAAATGATTGATTTCTTTGTTGAATTTGGGGTATTTAAAGTTTTGTTATAGTGGACTTTAATTTATGTTGTGTTTGTTGAGTAATATGTAGTATTGTATTGTTATTATGTGGTATTGTTTGTTTATTTAGTTATAGTTAAATTTGTATAGTGTGGAGAGTGAATTGATTGATTGTGAAGGGT
+
IIIIIIIIIIIIIIIIIIIIIIIIIIIIIIIIIIIIIIIIIIIIIIIIIIIIIIIIIIIIIIIIIIIIIIIIIIIIIIIIIIIIIIIIIIIIIIIIIIIIIIIIIIIIIIIIIIIIIIIIIIIIIIIIIIIIIIIIIIIIIIIIIIIIIIIIIIIIIIIIIIIIIIIIIIIIIIIIIIIIIIIIIIIIIIIIIIIIIIIIIIIIIIIIIIIIIIIIIIIIIIIIIIIIIIIIIIIIIIIIIIIIIIIIIIIIIIIIIIIIIIIIIIIIIIIIIIIIIIIIIIIIIIIIIIIIIIIIIIIIIIIIIIIIIIIIIIIIIIIIIIIIIIIIIIIIIIIIIIIIIIIIIIIIII
@R0000366
TGGTTGAATTTCAGTTTTTGTTTTTATGGTTATGGGGTTTTGGTGGACGTATGTACGTGGTAGTTTTTATGTTTTTTGTTTATAATTGATTTTGTATTGAGTTTGGATTGAATAGATTTGGTTAGTTTGAGGAGTTTTAAGGTAGAAGGGGACCATTTTGTAAGTGTATAAATGATTGATTTTTTTGTTGAATTTGGGGTATTTAAAGTTTTGTTATAGGGGATTTTAATTTATGTTGTGTTTGTTGAGTAATATGTAGTATTGTATTGTTATTATGTGGTATTGTTTGTTTATTTAGTTATAGTTAAATTTGTATAGTGTGGAGAGTGAATTGATTGATTGTGAAGGGT
+
IIIIIIIIIIIIIIIIIIIIIIIIIIIIIIIIIIIIIIIIIIIIIIIIIIIIIIIIIIIIIIIIIIIIIIIIIIIIIIIIIIIIIIIIIIIIIIIIIIIIIIIIIIIIIIIIIIIIIIIIIIIIIIIIIIIIIIIIIIIIIIIIIIIIIIIIIIIIIIIIIIIIIIIIIIIIIIIIIIIIIIIIIIIIIIIIIIIIIIIIIIIIIIIIIIIIIIIIIIIIIIIIIIIIIIIIIIIIIIIIIIIIIIIIIIIIIIIIIIIIIIIIIIIIIIIIIIIIIIIIIIIIIIIIIIIIIIIIIIIIIIIIIIIIIIIIIIIIIIIIIIIIIIIIIIIIIIIIIIIIIIIIIIIIII
@R0000367
TGTTTGAATTTTAGTTTTTGTTTTTATGGTTATGGGGTTTCGGTGGACGTACGTACGCGGTAGTTTTTATGTTTTTCGTTTATAATCGATTTTGTATTGAGCTTGGATTGAATAGATTTGGTTAGTTTGAGGAGTTTTAAGGTAGAAGGGGATTATTTCGTAAGTGTATAAATGGTTGATTTTTTTGTTGAATTTGGGGTATTGAAAGTTTTGTTATAGCGGATTTTAATTTATGTCGCGTTTGTCGAGTAATATGTAGTATTGTATTGTTATTACGCGGTATCGTTTGTTTATTTAGTTATAGCTAAATTTGTATAGCGTGGAGAGTGAATCGATCGATCGTGAAGGGC
+
IIIIIIIIIIIIIIIIIIIIIIIIIIIIIIIIIIIIIIIIIIIIIIIIIIIIIIIIIIIIIIIIIIIIIIIIIIIIIIIIIIIIIIIIIIIIIIIIIIIIIIIIIIIIIIIIIIIIIIIIIIIIIIIIIIIIIIIIIIIIIIIIIIIIIIIIIIIIIIIIIIIIIIIIIIIIIIIIIIIIIIIIIIIIIIIIIIIIIIIIIIIIIIIIIIIIIIIIIIIIIIIIIIIIIIIIIIIIIIIIIIIIIIIIIIIIIIIIIIIIIIIIIIIIIIIIIIIIIIIIIIIIIIIIIIIIIIIIIIIIIIIIIIIIIIIIIIIIIIIIIIIIIIIIIIIIIIIIIIIIIIIIIIIIII
@R0000368
TGGTTGAATTTTAGTTTTTGTTTTTATGGTTATGGGGTTTCGGTGGACGTACGTACGCGGTAGTTTTTATGTTTTTCGTTTATAATCGATTTTGTATTGAGTTTGGATTGAATAGATTTGGTTAGTTTGAGGAGTTTTAAGGTAGAAGGGGATTATTTCGTAAGTGTATAAATGGTTGATTTTTTTGTTGAATTTGGGGTATTTAAAGTTTTGTTATAGCGGATTTTAATTTATGTCGCGTTTGTCGAGTAATATGTAGTATTGTATTGTTATTACGCGGTATCGTTTGTTTATTTAGTTATAGTTAAATTTGTATAGCGTGGAGAGTGAATCGATCGATCGTGAAGGGT
+
IIIIIIIIIIIIIIIIIIIIIIIIIIIIIIIIIIIIIIIIIIIIIIIIIIIIIIIIIIIIIIIIIIIIIIIIIIIIIIIIIIIIIIIIIIIIIIIIIIIIIIIIIIIIIIIIIIIIIIIIIIIIIIIIIIIIIIIIIIIIIIIIIIIIIIIIIIIIIIIIIIIIIIIIIIIIIIIIIIIIIIIIIIIIIIIIIIIIIIIIIIIIIIIIIIIIIIIIIIIIIIIIIIIIIIIIIIIIIIIIIIIIIIIIIIIIIIIIIIIIIIIIIIIIIIIIIIIIIIIIIIIIIIIIIIIIIIIIIIIIIIIIIIIIIIIIIIIIIIIIIIIIIIIIIIIIIIIIIIIIIIIIIIIIII
@R0000369
TGGTTGAATTTTAGTGTTTGTTTTTATGGTTATGGGGTTTCGGTGGACGTACGTACGCGGTAGTTTTTATGTTTTTCGTTTATAATCGATTTTGTATTGAGTTTGGATTGAATAGATTTGGTTAGCTTGAGGAGTTTTAAGGTAGAAGGGGATTATTTCGTAAGTGTATAAATGGTTGATTTTTTTGTTGAATTTGGGGTATTTAAAGTTTTGTTATAGCGGATTTTAATTTATGCCGCGTTTGTCGAGTAATATGTAGTATTGTATTGTTATTACGAGGTATCGTTTGTTTATTTAGTTATAGTTAAATTTGTATAGCGTGGAGAGTGAATCGATCGATCGTGAAGGGT
+
IIIIIIIIIIIIIIIIIIIIIIIIIIIIIIIIIIIIIIIIIIIIIIIIIIIIIIIIIIIIIIIIIIIIIIIIIIIIIIIIIIIIIIIIIIIIIIIIIIIIIIIIIIIIIIIIIIIIIIIIIIIIIIIIIIIIIIIIIIIIIIIIIIIIIIIIIIIIIIIIIIIIIIIIIIIIIIIIIIIIIIIIIIIIIIIIIIIIIIIIIIIIIIIIIIIIIIIIIIIIIIIIIIIIIIIIIIIIIIIIIIIIIIIIIIIIIIIIIIIIIIIIIIIIIIIIIIIIIIIIIIIIIIIIIIIIIIIIIIIIIIIIIIIIIIIIIIIIIIIIIIIIIIIIIIIIIIIIIIIIIIIIIIIIII
@R0000370
TGGTTGAATTTTAGTTTTTGTTTTTATGGTTATGGGGTTTCGGTGGACGTACGTACGCGGTAGTTTTTATGTTGTTCGTCTATAATCGATTTTGTATTGAGTTTGGATTGAACAGATTTGGTTAGTTTGAGGAGTTTTAAGGTAGAAGGGGATTATTTCGTAAGTGTATAAATGGTTGATTTTTTTGTTGAACTTGGGGTATTTAAAGTTTTGTTATAGCGGATTTTAATTTATGTCGCGTTTGTCGAGTAATATGTAGTATTGTATTGTTATTACGCGGTATCGTTTGTTTATTTAGTTATAGTTAAATCTGTATAGCGTGGAGAGTGAATCGATCGATCGTGAAGGGT
+
IIIIIIIIIIIIIIIIIIIIIIIIIIIIIIIIIIIIIIIIIIIIIIIIIIIIIIIIIIIIIIIIIIIIIIIIIIIIIIIIIIIIIIIIIIIIIIIIIIIIIIIIIIIIIIIIIIIIIIIIIIIIIIIIIIIIIIIIIIIIIIIIIIIIIIIIIIIIIIIIIIIIIIIIIIIIIIIIIIIIIIIIIIIIIIIIIIIIIIIIIIIIIIIIIIIIIIIIIIIIIIIIIIIIIIIIIIIIIIIIIIIIIIIIIIIIIIIIIIIIIIIIIIIIIIIIIIIIIIIIIIIIIIIIIIIIIIIIIIIIIIIIIIIIIIIIIIIIIIIIIIIIIIIIIIIIIIIIIIIIIIIIIIIIII
@R0000371
TGGCTGAATTTTAGTTTTTGTTTTTATGGTTATGGGGTTTTGGTGGATGTATGTATGTGGTAGTTTTTATGTTTTTTGTTTATAATTGATTTTGTATTGAGTTTGGATTGAATAGATTTGGTTAGTTTGAGGAGTTTTAAGGTAGAAGGGGATTATTTTGTAAGTGTATAAATGATTGATTTTTTTGTTGAATTTGGGGTATTTAAAGTTTTGTTATAGTGGATTTTAATTTATGTTGTGTCTGTTGAGTAATATGTAGTATTGTATTGTTATTATGTGGTATTGTTTGTTTATTTAGTTATAGTTAAATTTGTATAGTGTGGAGAGTGAATTGATTGATTGTGAAGGGT
+
IIIIIIIIIIIIIIIIIIIIIIIIIIIIIIIIIIIIIIIIIIIIIIIIIIIIIIIIIIIIIIIIIIIIIIIIIIIIIIIIIIIIIIIIIIIIIIIIIIIIIIIIIIIIIIIIIIIIIIIIIIIIIIIIIIIIIIIIIIIIIIIIIIIIIIIIIIIIIIIIIIIIIIIIIIIIIIIIIIIIIIIIIIIIIIIIIIIIIIIIIIIIIIIIIIIIIIIIIIIIIIIIIIIIIIIIIIIIIIIIIIIIIIIIIIIIIIIIIIIIIIIIIIIIIIIIIIIIIIIIIIIIIIIIIIIIIIIIIIIIIIIIIIIIIIIIIIIIIIIIIIIIIIIIIIIIIIIIIIIIIIIIIIIIII
@R0000372
TGGTTGAATTTTAGTTTTTGTTTTTATGGTTATGGGGTTTCGGTGGACGTACGTACGCGGTAGTTTTTATGTTTTTCGTTTATAGTCGATTTTGTATTGAGTTTGGATTGAATAGATTTGGTTAGTTTGAGGAGTTTTAAGGTAGAAGGGGATTATTTCGTAAGTGTATAAATGGTTGCTTTTTTTGTTGAATTTGGGGTATTTAAAGTTGTGTTATAGCGGATTTTAATTTATGTCGCGTTTGTCGAGTAATATGTAGTATTGTATTGTTATTACGCGGTATCGTTTGTTTATTTAGTTATAGTTAAATTTGTATAGCGTGGAGAGTGAATCGATCGATCGTGAAGGGT
+
IIIIIIIIIIIIIIIIIIIIIIIIIIIIIIIIIIIIIIIIIIIIIIIIIIIIIIIIIIIIIIIIIIIIIIIIIIIIIIIIIIIIIIIIIIIIIIIIIIIIIIIIIIIIIIIIIIIIIIIIIIIIIIIIIIIIIIIIIIIIIIIIIIIIIIIIIIIIIIIIIIIIIIIIIIIIIIIIIIIIIIIIIIIIIIIIIIIIIIIIIIIIIIIIIIIIIIIIIIIIIIIIIIIIIIIIIIIIIIIIIIIIIIIIIIIIIIIIIIIIIIIIIIIIIIIIIIIIIIIIIIIIIIIIIIIIIIIIIIIIIIIIIIIIIIIIIIIIIIIIIIIIIIIIIIIIIIIIIIIIIIIIIIIIII
@R0000373
TGGTTGAATTTTAGTTTTTGTTTTTATGGTTATGGGGTTTCGGTGGACGTACGTACGCGGTAGTTTTTATGTTTTTCGTTTATAATCGATTTTGTATTGAGTTTGGATTGAATAGATTTGGTTAGTTTGAGGAGTTTTAAGGTAGAAGGGGATTATTTCGTAAGTGTATAAATGGTTGATTTTTTTGTTGAATTTGGGGTATTTAAAGTTTTGTTATAGCGGATTTTAATTTATGTCGCGTTTGTCGAGTAATATGTAGTATTGTATTGTTATTACGCGGTATCGTCTGTTTATTTAGTTATAGTTAAATTTGTATAGCGTGGAGAGTGAATCGATCGATCGTGAAGGGT
+
IIIIIIIIIIIIIIIIIIIIIIIIIIIIIIIIIIIIIIIIIIIIIIIIIIIIIIIIIIIIIIIIIIIIIIIIIIIIIIIIIIIIIIIIIIIIIIIIIIIIIIIIIIIIIIIIIIIIIIIIIIIIIIIIIIIIIIIIIIIIIIIIIIIIIIIIIIIIIIIIIIIIIIIIIIIIIIIIIIIIIIIIIIIIIIIIIIIIIIIIIIIIIIIIIIIIIIIIIIIIIIIIIIIIIIIIIIIIIIIIIIIIIIIIIIIIIIIIIIIIIIIIIIIIIIIIIIIIIIIIIIIIIIIIIIIIIIIIIIIIIIIIIIIIIIIIIIIIIIIIIIIIIIIIIIIIIIIIIIIIIIIIIIIIII
@R0000374
TGGTTGAATTTTAGTTTTTGTTTTTATGGTTATGGGGTTTCGGTGGACGTACGTACGCGGTAGTTTTTATGTTTTTCGTTTATACTCGATTTTGTATTGAGTTTGGATTGAATAGATTTGGTTAGTTTGAGGAGTTTTAAGGTAGAAGGGGATTATTTCGTAAGTGTATAAATGGTTGATTTTTTTGTTGAATTTGGGGTATTTAAAGTTTTGTTATAGCGGATTTTAATTTATGTCGCGTTTGTCGAGTAATATGTAGTATTGTATTGTTATTACGCGGTATCGTTTGTTTATTTAGTTATAGTTAAATTTGTATAGCGTGGAGAGTGAATCGATCGATCGTTAAGGGT
+
IIIIIIIIIIIIIIIIIIIIIIIIIIIIIIIIIIIIIIIIIIIIIIIIIIIIIIIIIIIIIIIIIIIIIIIIIIIIIIIIIIIIIIIIIIIIIIIIIIIIIIIIIIIIIIIIIIIIIIIIIIIIIIIIIIIIIIIIIIIIIIIIIIIIIIIIIIIIIIIIIIIIIIIIIIIIIIIIIIIIIIIIIIIIIIIIIIIIIIIIIIIIIIIIIIIIIIIIIIIIIIIIIIIIIIIIIIIIIIIIIIIIIIIIIIIIIIIIIIIIIIIIIIIIIIIIIIIIIIIIIIIIIIIIIIIIIIIIIIIIIIIIIIIIIIIIIIIIIIIIIIIIIIIIIIIIIIIIIIIIIIIIIIIIII
@R0000375
TGGTTGAATCTTAGTTTTTGTTTTTATGGTTATGGGGTTTCGGTGGACGTACGTACGCGGTAGTTTTTATGTTTTTCGTTTATAATCGATTTTGTAATGAGTTTGGATTGAATAGAGTTGGTTAGTTTGAGGAGTTTTAAGGTAGAAGGGGATTATTTCGTAAGTGTATAAATGGTTGATTTTTTTGTTGAATTTGGGGTATTTAAAGTTTTGTTATAGCGGATTTTAATTTATGTCGCGTTTGTCGAGTAATATGTAGTATTGTATTGTTACTACGCGGTATCGTTTGTTTATTTAGTTATAGTTAAATTTGTATAGCGTGGAGAGTGAATCGATCGATCGTGAAGGGT
+
IIIIIIIIIIIIIIIIIIIIIIIIIIIIIIIIIIIIIIIIIIIIIIIIIIIIIIIIIIIIIIIIIIIIIIIIIIIIIIIIIIIIIIIIIIIIIIIIIIIIIIIIIIIIIIIIIIIIIIIIIIIIIIIIIIIIIIIIIIIIIIIIIIIIIIIIIIIIIIIIIIIIIIIIIIIIIIIIIIIIIIIIIIIIIIIIIIIIIIIIIIIIIIIIIIIIIIIIIIIIIIIIIIIIIIIIIIIIIIIIIIIIIIIIIIIIIIIIIIIIIIIIIIIIIIIIIIIIIIIIIIIIIIIIIIIIIIIIIIIIIIIIIIIIIIIIIIIIIIIIIIIIIIIIIIIIIIIIIIIIIIIIIIIIII
@R0000376
TGGTTGAATTTTACTTTTTGTTTTTATGGTTATGGGGTTTCGGTGGACGTACGTACGCGGTAGTTTTTATGTTTTTCGTTTATAATCGATTTTGTATTGAGTTTGGATTGAATAGATTTGGTTAGTTTGACGAGTTTTAAGGTAGAAGGGGATTATTTCGTAAGTGTATAAATGGTTGATTTTTTTGTTGAATTTGGGGTATTTAAAGTTTTGTTATAGCGGATTTTAATTTATGTCGCGTTTGTCGAGTAATATGTAGTATTGTATTGTTATTACGCGGTATCGTTTGTTTATTTAGTTATAGTTAAATTTGTATAGCGTGGAGAGTGAATCGATCGATCGTGAAGGGT
+
IIIIIIIIIIIIIIIIIIIIIIIIIIIIIIIIIIIIIIIIIIIIIIIIIIIIIIIIIIIIIIIIIIIIIIIIIIIIIIIIIIIIIIIIIIIIIIIIIIIIIIIIIIIIIIIIIIIIIIIIIIIIIIIIIIIIIIIIIIIIIIIIIIIIIIIIIIIIIIIIIIIIIIIIIIIIIIIIIIIIIIIIIIIIIIIIIIIIIIIIIIIIIIIIIIIIIIIIIIIIIIIIIIIIIIIIIIIIIIIIIIIIIIIIIIIIIIIIIIIIIIIIIIIIIIIIIIIIIIIIIIIIIIIIIIIIIIIIIIIIIIIIIIIIIIIIIIIIIIIIIIIIIIIIIIIIIIIIIIIIIIIIIIIIII
@R0000377
TGGTTGAATTTTAGTTTTTGTTTTTATGGTTATGGGGTTTTGGTGGATGTATGCATGTGGTAGTTTTTATGTTTTTTGTTTATAATTGATTTTGTATTGAGTTTGGATTGAATAGATTTGGTTAGTTTGAGGAGTTTTAAGGTAGAAGGGGATTATTTTGTAAGTGTATAAATGATTGCTTTTTTTGTTGAATTTGGGGTATTTAAAGTTTTGTTATAGTGGATTTTAATTTATGTTGTGTTTGTTGAGTAATATGTAATATTGTATTGTTATTATGTGGTATTGTTTGTTTATTTAGTTATAGTTAAATTTGTATAGTGTGGAGAGTGAATTGATTGATCGTGAAGGGT
+
IIIIIIIIIIIIIIIIIIIIIIIIIIIIIIIIIIIIIIIIIIIIIIIIIIIIIIIIIIIIIIIIIIIIIIIIIIIIIIIIIIIIIIIIIIIIIIIIIIIIIIIIIIIIIIIIIIIIIIIIIIIIIIIIIIIIIIIIIIIIIIIIIIIIIIIIIIIIIIIIIIIIIIIIIIIIIIIIIIIIIIIIIIIIIIIIIIIIIIIIIIIIIIIIIIIIIIIIIIIIIIIIIIIIIIIIIIIIIIIIIIIIIIIIIIIIIIIIIIIIIIIIIIIIIIIIIIIIIIIIIIIIIIIIIIIIIIIIIIIIIIIIIIIIIIIIIIIIIIIIIIIIIIIIIIIIIIIIIIIIIIIIIIIIII
@R0000378
TGGTTGAATTTTAGTTTTTGTTTTTATGGTTATGGGGTTTTGGTGGATGTATGTATGTGGTAGTTTTTATGTTTTTTGTTTATAATTGATTTTGTATTGAGTTTGGATTGAATAGATTTGGTTAGTTTGAGGAGTTTTAAGGTAGAAGGGGATTATTTTGTAAGTGTATAAATGATTGATTTTTTTGTTGAATTTGGGGTATTTAAAGTTTTGTTGTAGTGGATTTTAATTTATGTTGTGTTTGTTGAGTAATATGTAGTATTGTATTGTTATTATGTGGTATTGTTTGTTTATTTAGTTATAGTTAAATTTGTCTAGCGTGGAGAGTGAATTGATTGATCGTGAAGGGT
+
IIIIIIIIIIIIIIIIIIIIIIIIIIIIIIIIIIIIIIIIIIIIIIIIIIIIIIIIIIIIIIIIIIIIIIIIIIIIIIIIIIIIIIIIIIIIIIIIIIIIIIIIIIIIIIIIIIIIIIIIIIIIIIIIIIIIIIIIIIIIIIIIIIIIIIIIIIIIIIIIIIIIIIIIIIIIIIIIIIIIIIIIIIIIIIIIIIIIIIIIIIIIIIIIIIIIIIIIIIIIIIIIIIIIIIIIIIIIIIIIIIIIIIIIIIIIIIIIIIIIIIIIIIIIIIIIIIIIIIIIIIIIIIIIIIIIIIIIIIIIIIIIIIIIIIIIIIIIIIIIIIIIIIIIIIIIIIIIIIIIIIIIIIIIII
@R0000379
TGGTTGAATTTTAGTTTTTGTTTTTATGGTTATGGGGTTTTGGTGGATGTATGTATGTGGTAGTTTTTATGTTTTTTGTTTATAATTGATTTTGTATTGAGTTTGGATTGAATAGATTTGGTTAGTTTGAGGAGTTTTAAGGCAGAAGGGGATTATTTTGTAAGTGTATAAATGATTGATTTTTTTGTTGAATTTGGGGTATTTAAAGTTTTGTTATAGTGGATTTTAATTTATGTTGTGTTTGTTGAGCAATATGTAGTATTGTATTGTTATCATGTGGTATTGTTTGTTTATTTAGTTATAGTTAAATTTGTATAGTGCGGAGAGTGAATTGATTGATTGTGAAGGGT
+
IIIIIIIIIIIIIIIIIIIIIIIIIIIIIIIIIIIIIIIIIIIIIIIIIIIIIIIIIIIIIIIIIIIIIIIIIIIIIIIIIIIIIIIIIIIIIIIIIIIIIIIIIIIIIIIIIIIIIIIIIIIIIIIIIIIIIIIIIIIIIIIIIIIIIIIIIIIIIIIIIIIIIIIIIIIIIIIIIIIIIIIIIIIIIIIIIIIIIIIIIIIIIIIIIIIIIIIIIIIIIIIIIIIIIIIIIIIIIIIIIIIIIIIIIIIIIIIIIIIIIIIIIIIIIIIIIIIIIIIIIIIIIIIIIIIIIIIIIIIIIIIIIIIIIIIIIIIIIIIIIIIIIIIIIIIIIIIIIIIIIIIIIIIIII
@R0000380
TGGTTGAATTTTAGTTTTTGTTTTTATGGTTATGGGGTTTCGGTGGACGTACGTACGCGGTAGTTTTTATGTTTCTCGTTTATAATCGATTTTGTATTAAGTTTGGATTGAATAGATTTGGTTAGTTTGAGGAGTTTTAAGGTAGAAGGGGATTATTTCGTAAGTGTATAAATGGTTGATTTTTTTGTTGAATTTGGGGTATTTAAAGTTGTGTTATAGCGGATTTTAATTTATGTCGCGTTTGTCGAGTAATATGTAGTATTGTATTGTTATTACGCGGTATCGTTTGTTTATTTAGTTATAGTTAAATTTGTATAGCGTGGAGAGTGAATCGATCGATCGTGAAGGGT
+
IIIIIIIIIIIIIIIIIIIIIIIIIIIIIIIIIIIIIIIIIIIIIIIIIIIIIIIIIIIIIIIIIIIIIIIIIIIIIIIIIIIIIIIIIIIIIIIIIIIIIIIIIIIIIIIIIIIIIIIIIIIIIIIIIIIIIIIIIIIIIIIIIIIIIIIIIIIIIIIIIIIIIIIIIIIIIIIIIIIIIIIIIIIIIIIIIIIIIIIIIIIIIIIIIIIIIIIIIIIIIIIIIIIIIIIIIIIIIIIIIIIIIIIIIIIIIIIIIIIIIIIIIIIIIIIIIIIIIIIIIIIIIIIIIIIIIIIIIIIIIIIIIIIIIIIIIIIIIIIIIIIIIIIIIIIIIIIIIIIIIIIIIIIIII
@R0000381
TGGTTGAATTTTAGTTTTTGTTTTTATGGTTATGGGGTTTCGGTGGACGTACGTACGCGGTAGTTTTTATGTTTTTCGTTTATAATCGATTTTGTATTGAGTTTGGATTGAATAGATTTGGTTAGTTTGAGGAGTTTTAAGGTAGAAGGGGATTATTTCGTAAGTGTATAAATGGTTGATTTTTTTGTTGAACTTGGGGTATTTAAAGTTTTGTTTTAGCGGACTTTCATTTATGTCGTGTTTGTCGAGTAATATGTAGTATTGTATTGTTATCACGCGGTATCGTTTGTTTATTTAGTTATAGTTAAATTTGTATAGCGTGGAGAGTGAATCGATCGATCGTGAAGGGT
+
IIIIIIIIIIIIIIIIIIIIIIIIIIIIIIIIIIIIIIIIIIIIIIIIIIIIIIIIIIIIIIIIIIIIIIIIIIIIIIIIIIIIIIIIIIIIIIIIIIIIIIIIIIIIIIIIIIIIIIIIIIIIIIIIIIIIIIIIIIIIIIIIIIIIIIIIIIIIIIIIIIIIIIIIIIIIIIIIIIIIIIIIIIIIIIIIIIIIIIIIIIIIIIIIIIIIIIIIIIIIIIIIIIIIIIIIIIIIIIIIIIIIIIIIIIIIIIIIIIIIIIIIIIIIIIIIIIIIIIIIIIIIIIIIIIIIIIIIIIIIIIIIIIIIIIIIIIIIIIIIIIIIIIIIIIIIIIIIIIIIIIIIIIIIII
@R0000382
TGGTTGAATTTTAGCTTTTGTTTTTATGGTTATGGGGTTTCGGTGGACGTACGTACGCGGTAGTTTTTATGTTTTTCGTTTATAATCGATTTTGTATTGAGTTTGGATTGAATAGATTTGGTTAGTTTGAGGAGTTTTAAGGTAGAAGGGGATTATTTCGTAAGTGTATAAATGGTTGATTTTTTTGTTGAATTTGGGGTATTTAAAGTTTTGTTATAGCGGATTTTAATTTATGTCGCGTTTGTCGAGTAATATGTAGTATTGTATTGTTACTACGCGGTATCGTTTGTTTATTTAGTTATAGTTAAATTTGTATAGCGTGGAGAGTGAATCGATCGATCGTGAAGGGT
+
IIIIIIIIIIIIIIIIIIIIIIIIIIIIIIIIIIIIIIIIIIIIIIIIIIIIIIIIIIIIIIIIIIIIIIIIIIIIIIIIIIIIIIIIIIIIIIIIIIIIIIIIIIIIIIIIIIIIIIIIIIIIIIIIIIIIIIIIIIIIIIIIIIIIIIIIIIIIIIIIIIIIIIIIIIIIIIIIIIIIIIIIIIIIIIIIIIIIIIIIIIIIIIIIIIIIIIIIIIIIIIIIIIIIIIIIIIIIIIIIIIIIIIIIIIIIIIIIIIIIIIIIIIIIIIIIIIIIIIIIIIIIIIIIIIIIIIIIIIIIIIIIIIIIIIIIIIIIIIIIIIIIIIIIIIIIIIIIIIIIIIIIIIIIII
@R0000383
TGGTTGAATTTTAGTTTTTGTTTTTATGGTTATGGGGTTTTGGTGGATGTATGTATGTGGTAGTTTTTATGTTTTTTGTCTATAATTGATTCTGTATTGAGTTTGGATTGAATAGATTTGGTTAGTTTGAGGAGTTTTAAGGTAGAAGGGGATCATTTTGTAAGTGTATAAATGATTGATTTTTTTGTTGAATTTGGGGTATTTAAAGTTTTGTTATAGTGGACTTTAATTTATGTTGTGTTTGTTGAGTAATATGTAGTATTGTATTGTTATTATGTGGTATTGTTTGTTTATTTAGTTATAGTCAAATTTGTATAGTGTGGAGAGTGAATTGATTAATTGTGAAGGGT
+
IIIIIIIIIIIIIIIIIIIIIIIIIIIIIIIIIIIIIIIIIIIIIIIIIIIIIIIIIIIIIIIIIIIIIIIIIIIIIIIIIIIIIIIIIIIIIIIIIIIIIIIIIIIIIIIIIIIIIIIIIIIIIIIIIIIIIIIIIIIIIIIIIIIIIIIIIIIIIIIIIIIIIIIIIIIIIIIIIIIIIIIIIIIIIIIIIIIIIIIIIIIIIIIIIIIIIIIIIIIIIIIIIIIIIIIIIIIIIIIIIIIIIIIIIIIIIIIIIIIIIIIIIIIIIIIIIIIIIIIIIIIIIIIIIIIIIIIIIIIIIIIIIIIIIIIIIIIIIIIIIIIIIIIIIIIIIIIIIIIIIIIIIIIIII
@R0000384
TGGTTGAATTTTAGTTTTTGTTTTTATGGTTGTGGGGTTTTGGTGGATGTATGTATGTGGTAGTTTTTATGTTTTTTGTTTATAATTGATTTTGTATTGAGTTTGGATTGAATAGATTTGGTTAGTTTGAGGAGTTTTAAGGTAGAAGGGGATTATTTTGTAAGTGTAGAAATGATTGATTTCTTTGTTGAATTTGGGGTATTTAAAGTTTTGTTATAGTGGATTTTAATTTATGTTGTGTTTGTTGAGTAATATGTAGTATTGTATTGTTATTATGTGGTATTGTTTGTTTATTTAGTTATAGTTAAATTTGTATAGTGTGGAGAGTGAATTGATTGATTGTGAAGGGT
+
IIIIIIIIIIIIIIIIIIIIIIIIIIIIIIIIIIIIIIIIIIIIIIIIIIIIIIIIIIIIIIIIIIIIIIIIIIIIIIIIIIIIIIIIIIIIIIIIIIIIIIIIIIIIIIIIIIIIIIIIIIIIIIIIIIIIIIIIIIIIIIIIIIIIIIIIIIIIIIIIIIIIIIIIIIIIIIIIIIIIIIIIIIIIIIIIIIIIIIIIIIIIIIIIIIIIIIIIIIIIIIIIIIIIIIIIIIIIIIIIIIIIIIIIIIIIIIIIIIIIIIIIIIIIIIIIIIIIIIIIIIIIIIIIIIIIIIIIIIIIIIIIIIIIIIIIIIIIIIIIIIIIIIIIIIIIIIIIIIIIIIIIIIIIII
@R0000385
TGGTTGAATTTTAGTTTTTGTTTTTATGGCTATGGGGTTTTGGTGGATGTATGTATGTGGTAGTTTTTATGTTTTTTGTTTATAATTGATTTTGTATTGAGTTTGGATTGAATAGATTTGGTTAGTTTGAGGAGTTTTAAGGTAGAAGGGGATTATTCTGTAAGTGTATAAATGATTGATTTTTTTGTTGAATTTGGGGTATTTAAAGTTTTGTTATAGTGGATTTTAATTTATGTTGTGATGGTTGAGTAATATGTAGTATTGTATTGTTATTACGTGGTATTGTTTGTTTATTTAGTTATAGTTAAATTTGTATAGTGTGGAGAGGGAATCGATTGATCGTGAAGGGT
+
IIIIIIIIIIIIIIIIIIIIIIIIIIIIIIIIIIIIIIIIIIIIIIIIIIIIIIIIIIIIIIIIIIIIIIIIIIIIIIIIIIIIIIIIIIIIIIIIIIIIIIIIIIIIIIIIIIIIIIIIIIIIIIIIIIIIIIIIIIIIIIIIIIIIIIIIIIIIIIIIIIIIIIIIIIIIIIIIIIIIIIIIIIIIIIIIIIIIIIIIIIIIIIIIIIIIIIIIIIIIIIIIIIIIIIIIIIIIIIIIIIIIIIIIIIIIIIIIIIIIIIIIIIIIIIIIIIIIIIIIIIIIIIIIIIIIIIIIIIIIIIIIIIIIIIIIIIIIIIIIIIIIIIIIIIIIIIIIIIIIIIIIIIIIII
@R0000386
TGGTTGAATTCTAGTTTTTGTTTTTATGGTTATGGGGTTTCGGTGGACGTACGTACGCGGTAGTTTTTATGTTTTTCGTTTATAATCGATTTTGTATTGAGTTTGGATTGAATCGATTTGGTTAGTTTGAGGAGTTTTAAGGTAGAAGGGGATTATTTCGTAAGTGTATAAATGGTTGATTTTTTTGTTGAATTTGGGGTACTTAAAGTTTTGTTACAGCGGATTTTAATTTATGTCGCGTTTGTCGAGTAATATGTAGTATTGTATTGTTATTACGCGGCATCGTTTGTTTATTTAGTTATAGTTAAATTTGTATAGCGTGGAGAGTGAATCGATCGATCGTGAAGGGT
+
IIIIIIIIIIIIIIIIIIIIIIIIIIIIIIIIIIIIIIIIIIIIIIIIIIIIIIIIIIIIIIIIIIIIIIIIIIIIIIIIIIIIIIIIIIIIIIIIIIIIIIIIIIIIIIIIIIIIIIIIIIIIIIIIIIIIIIIIIIIIIIIIIIIIIIIIIIIIIIIIIIIIIIIIIIIIIIIIIIIIIIIIIIIIIIIIIIIIIIIIIIIIIIIIIIIIIIIIIIIIIIIIIIIIIIIIIIIIIIIIIIIIIIIIIIIIIIIIIIIIIIIIIIIIIIIIIIIIIIIIIIIIIIIIIIIIIIIIIIIIIIIIIIIIIIIIIIIIIIIIIIIIIIIIIIIIIIIIIIIIIIIIIIIIII
@R0000387
TGGTTGAATTTTAGTTTTTGTTTTTATGGTTATGGGGTTTTGGTGGATGTATGTATGTGGTAGTTTTTATGTTTTTTGTTTATAATTGATTTTGTATTGAGTTTGGATTGAATAGATTTGGTTAGTTTGAGGACTTTTAAGGTAGAAGGGGATTATTTTGTAAGTGTATAAATGATTGATTTTTTTGTTGAATTTGGGGTATTTAAAGTTTTGTTATAGTGGATTTTAATTTATGTTGTGTTTGTTGAGTAATATGTAGTATTGTATTGTTATTATGTAGTATTGTTTGTCTATTTAGTTATAGTTAAATTTGTATAGTGTGGAGAGTGAATTGATTGATTGTGAAGGGT
+
IIIIIIIIIIIIIIIIIIIIIIIIIIIIIIIIIIIIIIIIIIIIIIIIIIIIIIIIIIIIIIIIIIIIIIIIIIIIIIIIIIIIIIIIIIIIIIIIIIIIIIIIIIIIIIIIIIIIIIIIIIIIIIIIIIIIIIIIIIIIIIIIIIIIIIIIIIIIIIIIIIIIIIIIIIIIIIIIIIIIIIIIIIIIIIIIIIIIIIIIIIIIIIIIIIIIIIIIIIIIIIIIIIIIIIIIIIIIIIIIIIIIIIIIIIIIIIIIIIIIIIIIIIIIIIIIIIIIIIIIIIIIIIIIIIIIIIIIIIIIIIIIIIIIIIIIIIIIIIIIIIIIIIIIIIIIIIIIIIIIIIIIIIIIII
@R0000388
TGGTTGAATTTTAGTTTTTGTTTTTATGGTTATGGGGTTTCGGTGGACGTACGTACGCGGTAGTTTTTATGTCTTTCGTTTATAATCGATTTTGTATTGAGTTTGGATTGAATAGATTTGGTTAGTTTGAGAAGTTTTAAGGTAGAAGGGGATTATTTCGTAAGTGTATAAATGGTTGATTTTTTTGTTGAATTTGGGGTATTTAAAGTTTTGTTATAGCGGACTTTAACTTATGTCGCGTTTGTCGAGTAATATGTAGTATTGTATTGTCATTACGCGGTATCGTTTGTTTATTTAGTTATAGTTAAATTTGTATAGCGTGGAGAGTGAATCGATCGATCGTGAAGGGT
+
IIIIIIIIIIIIIIIIIIIIIIIIIIIIIIIIIIIIIIIIIIIIIIIIIIIIIIIIIIIIIIIIIIIIIIIIIIIIIIIIIIIIIIIIIIIIIIIIIIIIIIIIIIIIIIIIIIIIIIIIIIIIIIIIIIIIIIIIIIIIIIIIIIIIIIIIIIIIIIIIIIIIIIIIIIIIIIIIIIIIIIIIIIIIIIIIIIIIIIIIIIIIIIIIIIIIIIIIIIIIIIIIIIIIIIIIIIIIIIIIIIIIIIIIIIIIIIIIIIIIIIIIIIIIIIIIIIIIIIIIIIIIIIIIIIIIIIIIIIIIIIIIIIIIIIIIIIIIIIIIIIIIIIIIIIIIIIIIIIIIIIIIIIIIII
@R0000389
TGGTTGAATTTTAGTTTTTGTTTTTATGGTTATGGGGTTTCGGTGGATGTATGTATGTGGTAGTTTTTATGTTTTTTGTTTATAATTGATTTTGTATTGAGTTTGGATTGAATAGATTTGGTTAGTTTGAGGAGTTTTAAGGTAGAAGGGGATTATTTTGTAAGTGTATAAATGATTGATTTTTTTGTTGAATTTGGGGTATTTAAAGTTTTGTTATAGTGGATTTTAATTTATGTTGTGTTTGTTGAGTAATATGTAGTATTGTATTGTTACTATGTGGTATTGTTTGTTTATTTAGTTATAGTTAAATTTGTATAGTGTGGAGAGTGAATTGATTGATTGTGAAGGGT
+
IIIIIIIIIIIIIIIIIIIIIIIIIIIIIIIIIIIIIIIIIIIIIIIIIIIIIIIIIIIIIIIIIIIIIIIIIIIIIIIIIIIIIIIIIIIIIIIIIIIIIIIIIIIIIIIIIIIIIIIIIIIIIIIIIIIIIIIIIIIIIIIIIIIIIIIIIIIIIIIIIIIIIIIIIIIIIIIIIIIIIIIIIIIIIIIIIIIIIIIIIIIIIIIIIIIIIIIIIIIIIIIIIIIIIIIIIIIIIIIIIIIIIIIIIIIIIIIIIIIIIIIIIIIIIIIIIIIIIIIIIIIIIIIIIIIIIIIIIIIIIIIIIIIIIIIIIIIIIIIIIIIIIIIIIIIIIIIIIIIIIIIIIIIIII
@R0000390
TGGTTGAATTTTAGTTTTTGTTTTTATGGTTATGGGGTTTCGGTGGACGTACGTACGCGGTAGTTTTTATGTTTTTCGTTTATAATCGATTTTGTATTGAGTTTGGATTGAATAGATTTGGTTAGTTTGAGGATTTTTAAGGTAGAAGGGGATTATTTCGTAAGTGTATAAATGGTTGATTTTTTTGTTGAATTTGGGGTATTTAAAGTTTTGTTATAGCGGATTTTAATTTATGTCGCGTTTGTCGAGTAATATGTAGTATTGTATTGTTATTACGCGGTATCGTTTGTTTATTTAGTTATAGTTAAATTTGTATAGCGTGGAGAGTGAATCGATCGATCGTGAAGGGT
+
IIIIIIIIIIIIIIIIIIIIIIIIIIIIIIIIIIIIIIIIIIIIIIIIIIIIIIIIIIIIIIIIIIIIIIIIIIIIIIIIIIIIIIIIIIIIIIIIIIIIIIIIIIIIIIIIIIIIIIIIIIIIIIIIIIIIIIIIIIIIIIIIIIIIIIIIIIIIIIIIIIIIIIIIIIIIIIIIIIIIIIIIIIIIIIIIIIIIIIIIIIIIIIIIIIIIIIIIIIIIIIIIIIIIIIIIIIIIIIIIIIIIIIIIIIIIIIIIIIIIIIIIIIIIIIIIIIIIIIIIIIIIIIIIIIIIIIIIIIIIIIIIIIIIIIIIIIIIIIIIIIIIIIIIIIIIIIIIIIIIIIIIIIIIII
@R0000391
TGGTTGAATTTTAGTTTTTGTTTTTATGGTTATGGGGTTTTGGTGGATGTATGTATGTGGTAGTTTTTATGTTTTTTGTTTATAATTGATTTTGTATTGAGTTTGGATTGAATAGATTTGGTTAGTTTGAGGAGTTTTAAGGTAGAAGGGGATTATTTTGTAAGTGTATAAATGATTGATTTCTTTGTTGAATTTGGGGTATTTAAAGTTTTGTTATAGTGGATATTAATTTATGTTGTGTTTGTTGAGTAATATGTAGTATTGTATTGTTATTATGTGGTATTGTTTGTTTATTTAGTTATAGTTAAATTTGTATAGTGTGGAGAGTGAATTGATTGATTGTGAAGGGT
+
IIIIIIIIIIIIIIIIIIIIIIIIIIIIIIIIIIIIIIIIIIIIIIIIIIIIIIIIIIIIIIIIIIIIIIIIIIIIIIIIIIIIIIIIIIIIIIIIIIIIIIIIIIIIIIIIIIIIIIIIIIIIIIIIIIIIIIIIIIIIIIIIIIIIIIIIIIIIIIIIIIIIIIIIIIIIIIIIIIIIIIIIIIIIIIIIIIIIIIIIIIIIIIIIIIIIIIIIIIIIIIIIIIIIIIIIIIIIIIIIIIIIIIIIIIIIIIIIIIIIIIIIIIIIIIIIIIIIIIIIIIIIIIIIIIIIIIIIIIIIIIIIIIIIIIIIIIIIIIIIIIIIIIIIIIIIIIIIIIIIIIIIIIIIII
@R0000392
TGGTTGAATTTTAGTTTTTGTTTTTATGGTTATGGGGTTTCGGTGGACGTACGTACGCGGTAGTTTTTATGTTTTTCGTTTATAATCGATTTTGTATTGAGTTTGGATTGAATAGATTTGGTTAGTTTGAGGAGTTTTAAGGTAGAAGGGGATTATTTCGTAAGTGTATAAATGGTTGATTTTTTTGTTGAATTTGGGGTATTTAAAGTTTTGTTATAGCGGATTTTAATTTATGTCGTGTTTGTCGAGTAATATGTAGTATTGTATTGTTATTACGCGGTATCGTTTGTTTATTTAGTTATAGTTAAATTTGTATAGCGTGGAGAGTGAATCGATCGATCGTGAAGGGT
+
IIIIIIIIIIIIIIIIIIIIIIIIIIIIIIIIIIIIIIIIIIIIIIIIIIIIIIIIIIIIIIIIIIIIIIIIIIIIIIIIIIIIIIIIIIIIIIIIIIIIIIIIIIIIIIIIIIIIIIIIIIIIIIIIIIIIIIIIIIIIIIIIIIIIIIIIIIIIIIIIIIIIIIIIIIIIIIIIIIIIIIIIIIIIIIIIIIIIIIIIIIIIIIIIIIIIIIIIIIIIIIIIIIIIIIIIIIIIIIIIIIIIIIIIIIIIIIIIIIIIIIIIIIIIIIIIIIIIIIIIIIIIIIIIIIIIIIIIIIIIIIIIIIIIIIIIIIIIIIIIIIIIIIIIIIIIIIIIIIIIIIIIIIIIII
@R0000393
TGGTTGAATTTTAGTTTTTGTTTTTATGGTTATGGGGTTTTGGTGGATGTACGTATGTGGTAGTTTTTATGTTTTTTGTTTATAATTGATTTTGTATTGAGTTTGGATTGAATAGATTTGGTTAGTTGGAGGAGTTTTAAGGTAGAAGGGGATTATTTTGTAAGTGTATAAATGATTGATTTTTTTGTTGAATTTGGGGTATTTAAAGTTTTGTTATAGTGGATTTTAATTTATGTTGTGTTTGTTGAGTAATATGTAGTATTGTATTGTTACTATGTGGTATTGTTTGTTTATTTAGTTATAGTTAAATTTGTACAGTGTGGAGAGTGAATTGATTGATTGTGAAGGGT
+
IIIIIIIIIIIIIIIIIIIIIIIIIIIIIIIIIIIIIIIIIIIIIIIIIIIIIIIIIIIIIIIIIIIIIIIIIIIIIIIIIIIIIIIIIIIIIIIIIIIIIIIIIIIIIIIIIIIIIIIIIIIIIIIIIIIIIIIIIIIIIIIIIIIIIIIIIIIIIIIIIIIIIIIIIIIIIIIIIIIIIIIIIIIIIIIIIIIIIIIIIIIIIIIIIIIIIIIIIIIIIIIIIIIIIIIIIIIIIIIIIIIIIIIIIIIIIIIIIIIIIIIIIIIIIIIIIIIIIIIIIIIIIIIIIIIIIIIIIIIIIIIIIIIIIIIIIIIIIIIIIIIIIIIIIIIIIIIIIIIIIIIIIIIIII
@R0000394
TGGTTGAATTTTAGTTTTTGTTTTTATGGTTATGGGGTTTCGGTGGACGTATGTACGCGGTAGTTTTTATGTTTTTCGTTTATAATCGATTTTGTATTGAGTTTGGATTGAATAGATTTGGTTAGTTTGAGGAGTTTTAAGGTAGAAGGGGATTATTTCGTAAGTGTACAAATGGTTGATTTTTTTGTTGAATTTGGGGTATTTAAAGTTTTGTTATAGCGGATTTTAATTTATGTCGCGTTTGTCGAGTAATATGTAGTATTGTATTGTCATTACGCGGTATCGTTTGTTTATTTAGTTATAGTTAAATTTGTATAGCGTGGAGAGTGAATCGATCGATCGTGAAGGGT
+
IIIIIIIIIIIIIIIIIIIIIIIIIIIIIIIIIIIIIIIIIIIIIIIIIIIIIIIIIIIIIIIIIIIIIIIIIIIIIIIIIIIIIIIIIIIIIIIIIIIIIIIIIIIIIIIIIIIIIIIIIIIIIIIIIIIIIIIIIIIIIIIIIIIIIIIIIIIIIIIIIIIIIIIIIIIIIIIIIIIIIIIIIIIIIIIIIIIIIIIIIIIIIIIIIIIIIIIIIIIIIIIIIIIIIIIIIIIIIIIIIIIIIIIIIIIIIIIIIIIIIIIIIIIIIIIIIIIIIIIIIIIIIIIIIIIIIIIIIIIIIIIIIIIIIIIIIIIIIIIIIIIIIIIIIIIIIIIIIIIIIIIIIIIIII
@R0000395
TGGTTGCATTTTAGTTTTTGTTTTTATGGATATGGGGTTTTGGTGGATGCATGTATGTGGTAGTTTTTATGTTTTTTGTTTATAATTGATTTTGTATTGAGTTTGGATTGAATAGATTTGGTTAGTTTGAGGAGTTTTAAGGTGGAAGGGGATTATTTTGTAAGTGTATAAATGATTGATTTTTTTGTTGAATTTGGGGTATTTAAAGTTTTGTTATAGTGGATTTTAATTTATGTTGTGTTTGTTGAGTAATATGTAGTATTGAATTGTTATTATGTGGTATTGTTTGTTTATTTAGTTATAGTTAAATTTGTATAGTGTGGAGAGTGAATCGATCGATTGTGAAGGGT
+
IIIIIIIIIIIIIIIIIIIIIIIIIIIIIIIIIIIIIIIIIIIIIIIIIIIIIIIIIIIIIIIIIIIIIIIIIIIIIIIIIIIIIIIIIIIIIIIIIIIIIIIIIIIIIIIIIIIIIIIIIIIIIIIIIIIIIIIIIIIIIIIIIIIIIIIIIIIIIIIIIIIIIIIIIIIIIIIIIIIIIIIIIIIIIIIIIIIIIIIIIIIIIIIIIIIIIIIIIIIIIIIIIIIIIIIIIIIIIIIIIIIIIIIIIIIIIIIIIIIIIIIIIIIIIIIIIIIIIIIIIIIIIIIIIIIIIIIIIIIIIIIIIIIIIIIIIIIIIIIIIIIIIIIIIIIIIIIIIIIIIIIIIIIIII
@R0000396
TGGTTGAATTTTAGTTTTTGTTTTTATGGTTAAGGGGTTTCGGTGGACGTACGCATGCGGTAGTTTTTATGTTTTTCGTTTATAATCGATTTTGTATTGAGTTTGGATTGAATAGATTTGGTTAGTTTGAGGAGTTTTAAGGTAGAAGGGGATTATTTCGTAAGTGTATAAATGGTTGATTTTTTTGTTGAATTTGGGGTATTTAAAGTTTTGTTATAGCGGATTTTAATTTATGTCGCGTTTGCCGAGCAATATGTAGTATTGTATTGTTATTACGCGGTATCGTTTGTTTATTTAGTTATAGTTAAATTTGTATAGTGTGGAGAGTGAATCGATCGATCGTGAAGGGT
+
IIIIIIIIIIIIIIIIIIIIIIIIIIIIIIIIIIIIIIIIIIIIIIIIIIIIIIIIIIIIIIIIIIIIIIIIIIIIIIIIIIIIIIIIIIIIIIIIIIIIIIIIIIIIIIIIIIIIIIIIIIIIIIIIIIIIIIIIIIIIIIIIIIIIIIIIIIIIIIIIIIIIIIIIIIIIIIIIIIIIIIIIIIIIIIIIIIIIIIIIIIIIIIIIIIIIIIIIIIIIIIIIIIIIIIIIIIIIIIIIIIIIIIIIIIIIIIIIIIIIIIIIIIIIIIIIIIIIIIIIIIIIIIIIIIIIIIIIIIIIIIIIIIIIIIIIIIIIIIIIIIIIIIIIIIIIIIIIIIIIIIIIIIIIII
@R0000397
TGGTTGAACTTGAGTTTTTGTTTTTATGGTTATGGGGTTTTGGTGAATGTATGTATGTGGTAGTTTTTATGTTTTTTGTTTATAATTGATTTTGTATTGAGTTTGGATTGAATAGATTTGGTTAGTTTGAGGAGTTTTAAGGTAGAAGGGGATTATTTTGTAAGTGTATAAATGATTGATTTTTGTGTTGAATTTGGGGTATTTAAAGTTTTGTTATAGTGGATTTTAATTTGTGTTGTGTTTGTTGAGTAATATGTAGTATTGTATTGCTATTATGTGGTATTGTTTGTTTATTTAGTTATAGTTAAATTTGTATAGTGTGGAGAGTGAATTGATTGATTGTGAAGGGT
+
IIIIIIIIIIIIIIIIIIIIIIIIIIIIIIIIIIIIIIIIIIIIIIIIIIIIIIIIIIIIIIIIIIIIIIIIIIIIIIIIIIIIIIIIIIIIIIIIIIIIIIIIIIIIIIIIIIIIIIIIIIIIIIIIIIIIIIIIIIIIIIIIIIIIIIIIIIIIIIIIIIIIIIIIIIIIIIIIIIIIIIIIIIIIIIIIIIIIIIIIIIIIIIIIIIIIIIIIIIIIIIIIIIIIIIIIIIIIIIIIIIIIIIIIIIIIIIIIIIIIIIIIIIIIIIIIIIIIIIIIIIIIIIIIIIIIIIIIIIIIIIIIIIIIIIIIIIIIIIIIIIIIIIIIIIIIIIIIIIIIIIIIIIIIII
@R0000398
TGGTTGAATTCTAGTTTTTGTTTTTATGGTTATGGGGTATTGGTGGATGTATGTATGTGGTAGTTTTTATGTTTTTTGTTTATAATTGATTTTGTATTGAGTTTGGATTGAATAGATTTGGTTAGTTTGAGGAGTTTTAAGGTAGAAGGGGCTTATTTTGTAAGTGTATAAATGATTGATTTTTTTGTTGAATTTGGGGTATTTAAAGTTTTGTTATAGTGGATTTTAATTTATGTTGTGTTTGTTGAGTAATATGTAGTATTGTATTGTTATTATGTGGTATTGTTTGTTTATTTAGTTATAGTTAAATTTGTATAGTGTGGAGAGTGAATTGATTGATTGTGAAGGGT
+
IIIIIIIIIIIIIIIIIIIIIIIIIIIIIIIIIIIIIIIIIIIIIIIIIIIIIIIIIIIIIIIIIIIIIIIIIIIIIIIIIIIIIIIIIIIIIIIIIIIIIIIIIIIIIIIIIIIIIIIIIIIIIIIIIIIIIIIIIIIIIIIIIIIIIIIIIIIIIIIIIIIIIIIIIIIIIIIIIIIIIIIIIIIIIIIIIIIIIIIIIIIIIIIIIIIIIIIIIIIIIIIIIIIIIIIIIIIIIIIIIIIIIIIIIIIIIIIIIIIIIIIIIIIIIIIIIIIIIIIIIIIIIIIIIIIIIIIIIIIIIIIIIIIIIIIIIIIIIIIIIIIIIIIIIIIIIIIIIIIIIIIIIIIIII
@R0000399
TGGTTGAATTTTAGTTTTTGTTTTTATGGTTATGGGGTTTTGGTGGATGTATGTATGTGGTAGTTTTTATGTTTTTTGTTTATAATTGATTTTGTATTGAGTTTGGATTGAATAGATTTGGTTAGTTTGAGGAGTTTTAAGGTAGAAGGGGATTATTTTGTAAGTGTATAAATGATTGATTTTTTTGTTGAATTTGGGGTATTCAAAGTTTTGTTATAGTGGATTTTAATTTATGTTGTGTTTGTTGAGCAATATGTAGTATTGTTTTGTTATTATGTGGTATTGTTTGTTTATTTAGTTATAGTTAAATTTGTATAGTGTGGAGAGTGAATTGATTGATTGTGAAGGGT
+
IIIIIIIIIIIIIIIIIIIIIIIIIIIIIIIIIIIIIIIIIIIIIIIIIIIIIIIIIIIIIIIIIIIIIIIIIIIIIIIIIIIIIIIIIIIIIIIIIIIIIIIIIIIIIIIIIIIIIIIIIIIIIIIIIIIIIIIIIIIIIIIIIIIIIIIIIIIIIIIIIIIIIIIIIIIIIIIIIIIIIIIIIIIIIIIIIIIIIIIIIIIIIIIIIIIIIIIIIIIIIIIIIIIIIIIIIIIIIIIIIIIIIIIIIIIIIIIIIIIIIIIIIIIIIIIIIIIIIIIIIIIIIIIIIIIIIIIIIIIIIIIIIIIIIIIIIIIIIIIIIIIIIIIIIIIIIIIIIIIIIIIIIIIIII
@R0000400
TGGTTGAATTTTATTTTTTGTTTTTATGGTTATGGGGTTTTGGTGGATGTATGTATGTGGTAGTTTTTATGTTTTTTGTTTATAATTGATTTTGTATTGAGTTTGGATTGAATAGATTTGGTTAGTTTGAGGAGTTTTAAGGTAGAAGGGGATTATTTTGTAAGTGTATAAATGATTGATTTTTTTGTTGAATTTGGGGTATTTAAAGTTTTGTTACAGTGGATTTTAATTTATGTCGTGTTTGTTGAGTAATATGTAGTATTGTATTGTTATTATGTGGTATTGTTTGTTTATTTAGTTATAGTTAAATTTGTACAGTGTGGAGAGTGAATTGATTGATTGTGAAGGGT
+
IIIIIIIIIIIIIIIIIIIIIIIIIIIIIIIIIIIIIIIIIIIIIIIIIIIIIIIIIIIIIIIIIIIIIIIIIIIIIIIIIIIIIIIIIIIIIIIIIIIIIIIIIIIIIIIIIIIIIIIIIIIIIIIIIIIIIIIIIIIIIIIIIIIIIIIIIIIIIIIIIIIIIIIIIIIIIIIIIIIIIIIIIIIIIIIIIIIIIIIIIIIIIIIIIIIIIIIIIIIIIIIIIIIIIIIIIIIIIIIIIIIIIIIIIIIIIIIIIIIIIIIIIIIIIIIIIIIIIIIIIIIIIIIIIIIIIIIIIIIIIIIIIIIIIIIIIIIIIIIIIIIIIIIIIIIIIIIIIIIIIIIIIIIIII
@R0000401
TGGTTGAATTTTAGTTTTTGTTTTTATGGTTATGGGGTTTTGGTGGATGTATGTATGTGGTAGTTTTTATGTTTTTTGTTTATAATTGATTTTGTATTGAGTTTGGATTGAATAGATTTGGTTAGTTTGAGGAGTTTTAAGGTAGAAGGGGATTATTTTGTAAGTGTATAAATGATTGATTTTTTTGTTGAATCTGGGGTATTTAACGTTTTGTTATAGTGGATTTTAATTTATGTTGTGTTTGTTGAGTAATATGTAGTATTGTATTGTTATTATGTGGTATTATTTGTTCATTTAGTTATAGTTAAATTTGTATAGTGTGGAGAGTGAATTGATTGATTGTGAAGGGT
+
IIIIIIIIIIIIIIIIIIIIIIIIIIIIIIIIIIIIIIIIIIIIIIIIIIIIIIIIIIIIIIIIIIIIIIIIIIIIIIIIIIIIIIIIIIIIIIIIIIIIIIIIIIIIIIIIIIIIIIIIIIIIIIIIIIIIIIIIIIIIIIIIIIIIIIIIIIIIIIIIIIIIIIIIIIIIIIIIIIIIIIIIIIIIIIIIIIIIIIIIIIIIIIIIIIIIIIIIIIIIIIIIIIIIIIIIIIIIIIIIIIIIIIIIIIIIIIIIIIIIIIIIIIIIIIIIIIIIIIIIIIIIIIIIIIIIIIIIIIIIIIIIIIIIIIIIIIIIIIIIIIIIIIIIIIIIIIIIIIIIIIIIIIIIII
@R0000402
TGGTTGAATTTTAGTTTTTGTTTTTATGGTTATGGGGTTTCGGTGGACGTACGTACGCGGTAGTTTTTATGTTTTTCGTTTATAATCGATCTTGTATTGAGTTTGGATTGAATAGATTTGGTTAGTTTAAGGAGTTTTAAGGTAGAAGGGGATTATTTCGTAAGTGTATAAATGGTTGATTTTTTTGTTGAATTTGGGGTATTTAAAGTTTTGTTATAGCGGATTTTAATTTATGTCGCGTTTGTCGAGTAATATGTAGTATTGTATTGTTATTACGCGGTATCGTTTGTTTATTTAGTTATAGTTAAATTTGTATAGCGTGGAGAGTGAATCGATTGATCGTGAAGGGT
+
IIIIIIIIIIIIIIIIIIIIIIIIIIIIIIIIIIIIIIIIIIIIIIIIIIIIIIIIIIIIIIIIIIIIIIIIIIIIIIIIIIIIIIIIIIIIIIIIIIIIIIIIIIIIIIIIIIIIIIIIIIIIIIIIIIIIIIIIIIIIIIIIIIIIIIIIIIIIIIIIIIIIIIIIIIIIIIIIIIIIIIIIIIIIIIIIIIIIIIIIIIIIIIIIIIIIIIIIIIIIIIIIIIIIIIIIIIIIIIIIIIIIIIIIIIIIIIIIIIIIIIIIIIIIIIIIIIIIIIIIIIIIIIIIIIIIIIIIIIIIIIIIIIIIIIIIIIIIIIIIIIIIIIIIIIIIIIIIIIIIIIIIIIIIII
@R0000403
TGGTTGAATTTTAGTTTTTGTTTTTATGGTTATGGGGTTTCGGTGGACGTACGCACGCGGTAGTTTTTATGTTTTTCGTTTATAATCGATTTTGTATTGAGTTTGGATTGAATAGATTTGGTTAGTTTGAGGAGTTTTAAGGTAGAAGGGGATTATTTCGTAAGTGTATAAATGGTTGATTTTTTTGTTGAATTTGGGGTATTTAAAGTTTTGTTATAGCGGATTTTAATTTATGTCGCGTTTGCCGAGCAATATGTAGTATTGTATTGTTATTACGCGGTATCGTTTGTTTATTTAGTTCTAGTTAAATTTGTATAGTGTGGAGCGTGAATCGAACGATCGTGAAGGGT
+
IIIIIIIIIIIIIIIIIIIIIIIIIIIIIIIIIIIIIIIIIIIIIIIIIIIIIIIIIIIIIIIIIIIIIIIIIIIIIIIIIIIIIIIIIIIIIIIIIIIIIIIIIIIIIIIIIIIIIIIIIIIIIIIIIIIIIIIIIIIIIIIIIIIIIIIIIIIIIIIIIIIIIIIIIIIIIIIIIIIIIIIIIIIIIIIIIIIIIIIIIIIIIIIIIIIIIIIIIIIIIIIIIIIIIIIIIIIIIIIIIIIIIIIIIIIIIIIIIIIIIIIIIIIIIIIIIIIIIIIIIIIIIIIIIIIIIIIIIIIIIIIIIIIIIIIIIIIIIIIIIIIIIIIIIIIIIIIIIIIIIIIIIIIIII
@R0000404
TGGTTGAATTTTAGTTTTTGTTTTTATGGCTATGGGGTTTTGGTGGATGCATGTATGTGGTAGTTTTTATGTTTTTTGTTTATAATTGATTTTGTATTGAGTTTGGATTGAATAGATCTGGTTAGTTTGAGGAGTTTTAAGGCAGAAGGAGATTATTTTGTAAGTGTATAAATGATTGATTTTTTTGTTGAATTTGGGGTATTTAAAGTTTTGTTATAGTGGATTTTAATTTATGTTGTGTTTGTTGAGTAATATGTAGTATTGTATTGTTATCATGTGGTATTGTTTGTTTATTTAGTTATAGTTAAATTTGTATAGTGTGGAGAGTGAATTGATTGATTGTGAAGGGT
+
IIIIIIIIIIIIIIIIIIIIIIIIIIIIIIIIIIIIIIIIIIIIIIIIIIIIIIIIIIIIIIIIIIIIIIIIIIIIIIIIIIIIIIIIIIIIIIIIIIIIIIIIIIIIIIIIIIIIIIIIIIIIIIIIIIIIIIIIIIIIIIIIIIIIIIIIIIIIIIIIIIIIIIIIIIIIIIIIIIIIIIIIIIIIIIIIIIIIIIIIIIIIIIIIIIIIIIIIIIIIIIIIIIIIIIIIIIIIIIIIIIIIIIIIIIIIIIIIIIIIIIIIIIIIIIIIIIIIIIIIIIIIIIIIIIIIIIIIIIIIIIIIIIIIIIIIIIIIIIIIIIIIIIIIIIIIIIIIIIIIIIIIIIIIII
@R0000405
TGGTTGAATTTTAGTTTTTGTTTTTATGGTTATGGGGTTTCGCTGGACGTACGTACGCGGTAGTTTTTATGTTTTTCGTTTATAATCGATTTTGTATTGAGTTTGGATTGAATAGATTTGGTTAGTTTGAGGAGTTTTAAGGTAGAAGGGGATTATTTCGTAAGTGTATAAATGGTTGATTTTTTTGTTGAATTTGGGGTATTTAAAGTTTTGTTATAGCGGATTTTAATTTATGTCGCGTTTGTCGAGTAATATGTAGTATTGTATTGTTATTACGCGGTATCGTCTGTTTATTTAGTTATAGTTAAATTTGTATAGCGTGGAGAGTGAATCGATCGATCGTGAAGGGT
+
IIIIIIIIIIIIIIIIIIIIIIIIIIIIIIIIIIIIIIIIIIIIIIIIIIIIIIIIIIIIIIIIIIIIIIIIIIIIIIIIIIIIIIIIIIIIIIIIIIIIIIIIIIIIIIIIIIIIIIIIIIIIIIIIIIIIIIIIIIIIIIIIIIIIIIIIIIIIIIIIIIIIIIIIIIIIIIIIIIIIIIIIIIIIIIIIIIIIIIIIIIIIIIIIIIIIIIIIIIIIIIIIIIIIIIIIIIIIIIIIIIIIIIIIIIIIIIIIIIIIIIIIIIIIIIIIIIIIIIIIIIIIIIIIIIIIIIIIIIIIIIIIIIIIIIIIIIIIIIIIIIIIIIIIIIIIIIIIIIIIIIIIIIIIII
@R0000406
TGGTTGAATTTTAGTTTTTGTTTTTATGGTTATGGGGTTTCGGTGGACGTACCTACGCGGTAGTTTTTATGTTTTTCGTTTATAATCGATTTTGTATTGAGTTTGGATTGAATAGATTTGGCTAGTTTGAGGAGTTTTAAGGTAGAAGGGGATCATTTCGTAAGTGTATCAATGGTTGATTTTTTTGTTGCATTTGGGGTATTTAAAGTTTTGTTATAGCGGATTTTAATTTATGTCGCGTTTGTCGAGTAATATGTAGTATTGTATTGTTATTACGCGGTATCGTTTGTTTATTTAGTTATAGTTAAATTTGTATAGCGTGGAGAGTGAATCGATCGATCGTGAAGGGT
+
IIIIIIIIIIIIIIIIIIIIIIIIIIIIIIIIIIIIIIIIIIIIIIIIIIIIIIIIIIIIIIIIIIIIIIIIIIIIIIIIIIIIIIIIIIIIIIIIIIIIIIIIIIIIIIIIIIIIIIIIIIIIIIIIIIIIIIIIIIIIIIIIIIIIIIIIIIIIIIIIIIIIIIIIIIIIIIIIIIIIIIIIIIIIIIIIIIIIIIIIIIIIIIIIIIIIIIIIIIIIIIIIIIIIIIIIIIIIIIIIIIIIIIIIIIIIIIIIIIIIIIIIIIIIIIIIIIIIIIIIIIIIIIIIIIIIIIIIIIIIIIIIIIIIIIIIIIIIIIIIIIIIIIIIIIIIIIIIIIIIIIIIIIIIII
@R0000407
TGGTTGAATTTTAGTTTTTGTTTTTATGGTTATGGGGTTTTGGTGGATGTATGTATGTGGTATTTTTTATGGTTTTTGTTTATAATTGATTTTGTATTGAGTTTGGATTGAATAGATTTGGTTAGTTTGAGGAGTTCTAAGGTAGAAGGGGATTATTTTGTAAGTGTATAAATGATTGATTTTTTTGTTGAATTTGGGGTATTTAAAGTTTTGTTATAGTGGATTTTAATTTATGTTGTGTTTGTTGAGTAATATGTAGTATTGTATTGTTTTTATGTGGTATTGTTTGTTTATTTAGTTATAGTTAAATTCGTATAGTGTGGAGAGTGAATTGATTGATTGTGAAGGGT
+
IIIIIIIIIIIIIIIIIIIIIIIIIIIIIIIIIIIIIIIIIIIIIIIIIIIIIIIIIIIIIIIIIIIIIIIIIIIIIIIIIIIIIIIIIIIIIIIIIIIIIIIIIIIIIIIIIIIIIIIIIIIIIIIIIIIIIIIIIIIIIIIIIIIIIIIIIIIIIIIIIIIIIIIIIIIIIIIIIIIIIIIIIIIIIIIIIIIIIIIIIIIIIIIIIIIIIIIIIIIIIIIIIIIIIIIIIIIIIIIIIIIIIIIIIIIIIIIIIIIIIIIIIIIIIIIIIIIIIIIIIIIIIIIIIIIIIIIIIIIIIIIIIIIIIIIIIIIIIIIIIIIIIIIIIIIIIIIIIIIIIIIIIIIIII
@R0000408
TGGTTGAATTTTAGTTTTTGTTTTTATGGTTATGGGGTTTCGGTGGACGTACGTACGCGGTAGTTTTTATGTTTTTCGTTTATAATCGATTTTGTATTGAGTTTGGATTGAATAGATTTGGTTAGTTTGAGGAGTTTTAAGGTAGAAGGGGATTATTTCGTAAGTGTATAAATGGTTGATTTTTTCGTTGAATTTGGGGTATTTAAAGTTTTGTTATAGCGGATTTTAATTTATGTCGCGTTTGTCGAGTAGTATGTAGTATTGTATTGTTATTACGCGGTATCGTTTGTTTATTTAGTTATAGCTAAATTTGTATAGCGTGGAGAGTGAATCGATCGATCGTGAAGGGT
+
IIIIIIIIIIIIIIIIIIIIIIIIIIIIIIIIIIIIIIIIIIIIIIIIIIIIIIIIIIIIIIIIIIIIIIIIIIIIIIIIIIIIIIIIIIIIIIIIIIIIIIIIIIIIIIIIIIIIIIIIIIIIIIIIIIIIIIIIIIIIIIIIIIIIIIIIIIIIIIIIIIIIIIIIIIIIIIIIIIIIIIIIIIIIIIIIIIIIIIIIIIIIIIIIIIIIIIIIIIIIIIIIIIIIIIIIIIIIIIIIIIIIIIIIIIIIIIIIIIIIIIIIIIIIIIIIIIIIIIIIIIIIIIIIIIIIIIIIIIIIIIIIIIIIIIIIIIIIIIIIIIIIIIIIIIIIIIIIIIIIIIIIIIIIII
@R0000409
TGGTTGAATTTCAGTTTTTGTTTTTATGGTTATGGGGTTTCGGTGGACGTACGTACGCGGTAGGTTTTATGTTTTTCGTTTATAATCGATTTTGTATTGAGTTTGGATTGAATAGATTTGGTTAGTTTGAGGAGTTTTAAGGTAGAAGGGGATTATTTCGTAAGTGTATAAATGGTTGATTTTTTTGTTGAATTTGGGGTATTTAAAGTTTTGTTATAGCGGATCTTAATTTATGTCGCGTTTGTCGAGTAATATGTAGTATTGTATTGTTATTACGCGGTATCGTTTGTTTATTTAGTTATAGTTAAATTTGTATAGCGTGGAGAGTGAATCGATCGATCGTGAAGGGT
+
IIIIIIIIIIIIIIIIIIIIIIIIIIIIIIIIIIIIIIIIIIIIIIIIIIIIIIIIIIIIIIIIIIIIIIIIIIIIIIIIIIIIIIIIIIIIIIIIIIIIIIIIIIIIIIIIIIIIIIIIIIIIIIIIIIIIIIIIIIIIIIIIIIIIIIIIIIIIIIIIIIIIIIIIIIIIIIIIIIIIIIIIIIIIIIIIIIIIIIIIIIIIIIIIIIIIIIIIIIIIIIIIIIIIIIIIIIIIIIIIIIIIIIIIIIIIIIIIIIIIIIIIIIIIIIIIIIIIIIIIIIIIIIIIIIIIIIIIIIIIIIIIIIIIIIIIIIIIIIIIIIIIIIIIIIIIIIIIIIIIIIIIIIIIII
@R0000410
TGGTTGAATCTTAGTTTTTGTTTTTATGGTTATGGGGTTTCGGTGGACGTACGTACGCGGTAGTTTTTATGTTTTTCGTTTATAATCGATTTTGTATTGAGTTTGGATTGAATAGATTTGGTTAGTTTGAGGAGTTTTAAGGTAGATGGGGATTATTTCGTAAGTGTATAAATGGTTGATTTTTTTGTTGAATTTGGGGTATTTAAAGTTTTGTTATAGCGGATTTTAATTTATGTCGCGTTTGTCGAGTAATATGTAGTATTGTATTGTTATTACGCAGTATCGTTTGTTTATTTAGTTATAGTTAAATTTGTATAGCGTGGAGAGTGAATCGATCGATCGTGAAGGGT
+
IIIIIIIIIIIIIIIIIIIIIIIIIIIIIIIIIIIIIIIIIIIIIIIIIIIIIIIIIIIIIIIIIIIIIIIIIIIIIIIIIIIIIIIIIIIIIIIIIIIIIIIIIIIIIIIIIIIIIIIIIIIIIIIIIIIIIIIIIIIIIIIIIIIIIIIIIIIIIIIIIIIIIIIIIIIIIIIIIIIIIIIIIIIIIIIIIIIIIIIIIIIIIIIIIIIIIIIIIIIIIIIIIIIIIIIIIIIIIIIIIIIIIIIIIIIIIIIIIIIIIIIIIIIIIIIIIIIIIIIIIIIIIIIIIIIIIIIIIIIIIIIIIIIIIIIIIIIIIIIIIIIIIIIIIIIIIIIIIIIIIIIIIIIIII
@R0000411
TGGTTGAATTTTAGTTTTTGTTTTTATGGTTATGGGGTTTCGGTGGACGTACTTACGCGGTAGTTTTTATGTTTTTCGTTTATAATCGATTTTGTATTGAGTTTGGATTGAATAGATTTGGTTAGTTTAAGGAGTTTTAAGGTAGAAGGGGATTATTTCGTAAGTGTATAAATGGTTGATTTTTTTGTTGAATTTGGGGTATTTAAAGTTTTGTTATAGCGGATTTTAATTTATGTCGTGTTTGTCGAGAAATATGTAGTATTGTATTGTTATTACGCGGTATCGTTTGTTTATTTAGTTATAGTTAAATTTGCATAGCGTGGAGAGTGAATCGATCGATCGTGAAGGGT
+
IIIIIIIIIIIIIIIIIIIIIIIIIIIIIIIIIIIIIIIIIIIIIIIIIIIIIIIIIIIIIIIIIIIIIIIIIIIIIIIIIIIIIIIIIIIIIIIIIIIIIIIIIIIIIIIIIIIIIIIIIIIIIIIIIIIIIIIIIIIIIIIIIIIIIIIIIIIIIIIIIIIIIIIIIIIIIIIIIIIIIIIIIIIIIIIIIIIIIIIIIIIIIIIIIIIIIIIIIIIIIIIIIIIIIIIIIIIIIIIIIIIIIIIIIIIIIIIIIIIIIIIIIIIIIIIIIIIIIIIIIIIIIIIIIIIIIIIIIIIIIIIIIIIIIIIIIIIIIIIIIIIIIIIIIIIIIIIIIIIIIIIIIIIIII
@R0000412
TGGTTGAATTTTAGTTTTTGTTTTTATGGTTATGGGGTTTCGGTGGACGTACGTACGCGGTAGTTTTTATGTTTTTCGTTTATAATCGATTTTGCATTGAGTTTGGATTGAATAGATTTGGTTAGTTTGAGGAGTTTTAAGGTAGAAGGGGATTATTTCGTAAGCGTATAAATGGTTGATTTTTTTGTTGAATTTGGGGTATTTAAAGCTTTGTTATAGCGGATTTTAATTTATGTCGCGTTTGTCGAGTAATATGTAGTATTGTATTGTTATTACGCGGTATCGTTTGTTTATTTAGTTATAGTTAAATTTGTATAGCGTGGAGAGTGAATCGATCGATCGTTAAGGGT
+
IIIIIIIIIIIIIIIIIIIIIIIIIIIIIIIIIIIIIIIIIIIIIIIIIIIIIIIIIIIIIIIIIIIIIIIIIIIIIIIIIIIIIIIIIIIIIIIIIIIIIIIIIIIIIIIIIIIIIIIIIIIIIIIIIIIIIIIIIIIIIIIIIIIIIIIIIIIIIIIIIIIIIIIIIIIIIIIIIIIIIIIIIIIIIIIIIIIIIIIIIIIIIIIIIIIIIIIIIIIIIIIIIIIIIIIIIIIIIIIIIIIIIIIIIIIIIIIIIIIIIIIIIIIIIIIIIIIIIIIIIIIIIIIIIIIIIIIIIIIIIIIIIIIIIIIIIIIIIIIIIIIIIIIIIIIIIIIIIIIIIIIIIIIIII
@R0000413
TGGTTGAATTTTAGTTTTTGTTTTTATGGTTATGGGGTTTCGGTGGACGTACGTACGCGGTAGTTTTTATGTTTTTCGTTTATAATCGATTTTGTATTGAGTTTGGATTGAATAGATTTGGTTAGTTTGAGGAGTTTTAAGGTAGAAGGGGATTATTTCGTAAGTGTATAAATGGTTGATTTTTTTGTTGAATTTGGGGTATTTAAAGTTTTGTTATAGCGGATTTTAATTTATGTCGCGTTTGTCGAGTAATATGTAGTATTGTATTGTTATTACGCGGTATCGTTTGTTTATTTAGTTATAGTTAAATTTGTATAGCGTGGAGAGTGAATCGATCGATCGTGAAGGGT
+
IIIIIIIIIIIIIIIIIIIIIIIIIIIIIIIIIIIIIIIIIIIIIIIIIIIIIIIIIIIIIIIIIIIIIIIIIIIIIIIIIIIIIIIIIIIIIIIIIIIIIIIIIIIIIIIIIIIIIIIIIIIIIIIIIIIIIIIIIIIIIIIIIIIIIIIIIIIIIIIIIIIIIIIIIIIIIIIIIIIIIIIIIIIIIIIIIIIIIIIIIIIIIIIIIIIIIIIIIIIIIIIIIIIIIIIIIIIIIIIIIIIIIIIIIIIIIIIIIIIIIIIIIIIIIIIIIIIIIIIIIIIIIIIIIIIIIIIIIIIIIIIIIIIIIIIIIIIIIIIIIIIIIIIIIIIIIIIIIIIIIIIIIIIIII
@R0000414
TGGTTGAATTTTAGTTTTTGTTTTTATGGTTATGGGGTTTCGGTGGACGTACGGACGCGGTAGTTTTTATGTTTTTCGTTTATAATCGATTTTGTATTGAGTTTGGATTGAATAGATTTGGTTAGTTTGAGGAGTTTTAAGGTAGAAGGGGATTATTTCGTAAGTGTATAAATGGTTGATTTTTTTGTTGAATTTGGGGTATTTAAAGTTTTGTTATAGCGGATTTTAATTTATGTCGCGTCTGTCGAGTAATATGTAGTATTGTATTGTTATCACGCGGTATCGTTTGTTTATTTAGTTATAGTTAAATTTGTATAGCGTGGAGAGTGAATCGATCGATCGTGAAGGGT
+
IIIIIIIIIIIIIIIIIIIIIIIIIIIIIIIIIIIIIIIIIIIIIIIIIIIIIIIIIIIIIIIIIIIIIIIIIIIIIIIIIIIIIIIIIIIIIIIIIIIIIIIIIIIIIIIIIIIIIIIIIIIIIIIIIIIIIIIIIIIIIIIIIIIIIIIIIIIIIIIIIIIIIIIIIIIIIIIIIIIIIIIIIIIIIIIIIIIIIIIIIIIIIIIIIIIIIIIIIIIIIIIIIIIIIIIIIIIIIIIIIIIIIIIIIIIIIIIIIIIIIIIIIIIIIIIIIIIIIIIIIIIIIIIIIIIIIIIIIIIIIIIIIIIIIIIIIIIIIIIIIIIIIIIIIIIIIIIIIIIIIIIIIIIIII
@R0000415
TGGTTGAATTTTAGTTTTTGTTTTTATGGTTATGGGGTTTCGGTGGACGTACGTACGCGGTAGTTTTTATGTTTTTCGTTTATAATCGATTTTGTACTGAGTTTGGATTGAATAGATTTGGTTAGTTTGAGGAGTTTTAAGGTAGAAGGGGATTATTTCGTAAGTGTATAAATGGTGGATTTTTTTGTTGAATTTGGGGTATTTAAAGTTTTGTTATAGCGGATTTTAATTTATGTCGCGTTTGTCGAGTAATATGTAGTATTGTATTGTTATTACGCGGTATCGTTTGTTTATTTAGTTATAGTTAAATTTGTATAGCGTGGAGAGTGAATCGATCGATCGAGAAGGGT
+
IIIIIIIIIIIIIIIIIIIIIIIIIIIIIIIIIIIIIIIIIIIIIIIIIIIIIIIIIIIIIIIIIIIIIIIIIIIIIIIIIIIIIIIIIIIIIIIIIIIIIIIIIIIIIIIIIIIIIIIIIIIIIIIIIIIIIIIIIIIIIIIIIIIIIIIIIIIIIIIIIIIIIIIIIIIIIIIIIIIIIIIIIIIIIIIIIIIIIIIIIIIIIIIIIIIIIIIIIIIIIIIIIIIIIIIIIIIIIIIIIIIIIIIIIIIIIIIIIIIIIIIIIIIIIIIIIIIIIIIIIIIIIIIIIIIIIIIIIIIIIIIIIIIIIIIIIIIIIIIIIIIIIIIIIIIIIIIIIIIIIIIIIIIIII
@R0000416
TGGTTGAATTTTAGTTTTTGTTTTTATGGTTATGGGGTTTTGGTGGATGTATGTATGTGGTAGTTTTTATGTTTTTTGTTTATAGTTGATTTTGTATTGAGTTTGGATTGAATAGATTTGGTTAGTTTGAGGAGTTTTAAGGTAGAAGGGGATTATTTTGTAAGTGTATAAATGATTGATTTTTTTGTTGAATTTGGGGTACTTAAAGTTTTGTTATAGTGGATTTTAATTTATGTTGTGTTTGTTGAGCAATATGTAGTATTGTATTGTTATTATGTGGTATCGTTTGTTTATTTAGTTATAGTTAAATTTGTATAGTGTGGAGAGTGAATTGATTGATTGTGAAGGGT
+
IIIIIIIIIIIIIIIIIIIIIIIIIIIIIIIIIIIIIIIIIIIIIIIIIIIIIIIIIIIIIIIIIIIIIIIIIIIIIIIIIIIIIIIIIIIIIIIIIIIIIIIIIIIIIIIIIIIIIIIIIIIIIIIIIIIIIIIIIIIIIIIIIIIIIIIIIIIIIIIIIIIIIIIIIIIIIIIIIIIIIIIIIIIIIIIIIIIIIIIIIIIIIIIIIIIIIIIIIIIIIIIIIIIIIIIIIIIIIIIIIIIIIIIIIIIIIIIIIIIIIIIIIIIIIIIIIIIIIIIIIIIIIIIIIIIIIIIIIIIIIIIIIIIIIIIIIIIIIIIIIIIIIIIIIIIIIIIIIIIIIIIIIIIIII
@R0000417
TGGTTGAATCTTAGTCATTGTTTTTATGGTTATGGGGTTTCGGTGGACGTACGCACGCGGTAGTTTTTATGTTTTTCGATTATAATCGATTTTGTATTGAGTTTGGATTGAATAGATTTGGTTAGTTTGAGGAGTTTTAAGGTAGAAGGGGATTATTTCGTAAGTGTATAAATGGTTGATTTTTTTGTTGAATTTGGGGTATTTAAAGTTTTGTTATAGCGGATTTTAATTTATGTCGCGTTTGTCGAGTAATATGTAGTATTGTATTGTTATTACGCGGTATTGTTTGTTTATTTAGTTATAGTTAAATTTGTATAGCGTGGAGAGTGAATCGATCGATCGTGAAGGGT
+
IIIIIIIIIIIIIIIIIIIIIIIIIIIIIIIIIIIIIIIIIIIIIIIIIIIIIIIIIIIIIIIIIIIIIIIIIIIIIIIIIIIIIIIIIIIIIIIIIIIIIIIIIIIIIIIIIIIIIIIIIIIIIIIIIIIIIIIIIIIIIIIIIIIIIIIIIIIIIIIIIIIIIIIIIIIIIIIIIIIIIIIIIIIIIIIIIIIIIIIIIIIIIIIIIIIIIIIIIIIIIIIIIIIIIIIIIIIIIIIIIIIIIIIIIIIIIIIIIIIIIIIIIIIIIIIIIIIIIIIIIIIIIIIIIIIIIIIIIIIIIIIIIIIIIIIIIIIIIIIIIIIIIIIIIIIIIIIIIIIIIIIIIIIIII
@R0000418
TGGTTGAATCTTAGTTTTTGTTTTTATGGTTATGGGGTTTTGGTGGATGTATGTATGTGGTAGTTTTTATGTTTTTTGCTTATAATTGATTTTGTATTGAGTTTGGATTGAATAGATTTGGTTAGTTTGAGGAGTTTTAAGGTAGAAGGGGATTATGTTGTAAGTGTATAAATGATTGATTTTTTTGTTGAATTTGGGGTATTTAAAGTTTTGTTGTAGTGGATTTTATTTTATGTTGTGTTTGTTGAGTAATATGTAGTATTGTATTGTTATTATGTGGTATTGTTTGTTTATTTAGTTATAGTTAAATTTGTATAGTGTGGAGAGTGAATTGATTGATTGTGAAGGGT
+
IIIIIIIIIIIIIIIIIIIIIIIIIIIIIIIIIIIIIIIIIIIIIIIIIIIIIIIIIIIIIIIIIIIIIIIIIIIIIIIIIIIIIIIIIIIIIIIIIIIIIIIIIIIIIIIIIIIIIIIIIIIIIIIIIIIIIIIIIIIIIIIIIIIIIIIIIIIIIIIIIIIIIIIIIIIIIIIIIIIIIIIIIIIIIIIIIIIIIIIIIIIIIIIIIIIIIIIIIIIIIIIIIIIIIIIIIIIIIIIIIIIIIIIIIIIIIIIIIIIIIIIIIIIIIIIIIIIIIIIIIIIIIIIIIIIIIIIIIIIIIIIIIIIIIIIIIIIIIIIIIIIIIIIIIIIIIIIIIIIIIIIIIIIIII
@R0000419
TGGTTGAATTTTAGTTTTTGTTTTTATGGTTATGGGGTTTCGGTGGACGTACGTACGCGGTAGTTTTTATGTTTTTCGTTTATAATCGATTTTGTATTGAGTTTGGATTGAATAGATTTGGTTAGTTTGAGGAGTTTTAAGGTAGAAGGGGATTATTTCGTAAGTGTATAAATGGTTGATTTTTTTGTTGAATTTGGGGTATTTAAAGTTTTGTTATAGCGGATTTTAATTTATGTCGTGTTTGTCGAGTAATATGTAGTATTGTATTGTTATTACGCGGTATCGTTTGTTTATTTAGTTATAGATAAATTTGTATAGCGTGGAGAGTGAATCGATCGATCGTGAAGGGT
+
IIIIIIIIIIIIIIIIIIIIIIIIIIIIIIIIIIIIIIIIIIIIIIIIIIIIIIIIIIIIIIIIIIIIIIIIIIIIIIIIIIIIIIIIIIIIIIIIIIIIIIIIIIIIIIIIIIIIIIIIIIIIIIIIIIIIIIIIIIIIIIIIIIIIIIIIIIIIIIIIIIIIIIIIIIIIIIIIIIIIIIIIIIIIIIIIIIIIIIIIIIIIIIIIIIIIIIIIIIIIIIIIIIIIIIIIIIIIIIIIIIIIIIIIIIIIIIIIIIIIIIIIIIIIIIIIIIIIIIIIIIIIIIIIIIIIIIIIIIIIIIIIIIIIIIIIIIIIIIIIIIIIIIIIIIIIIIIIIIIIIIIIIIIIII
@R0000420
TGGTTGAATTTTAGTTTTTGTTTTTATGGTTATGGGGTTTTGGTGGATGTATGGATGTGGTAGTTTTTATGTTTTTTGTTTATAATTGATTTTGTATTGAGTTTGGATTGAATAGATTTGGTTAGTTTGAGGAGTTTTAAGGTAGAAGGGGATTATTTTGTAAGTGTATAAATGATTGATTTTTTTGTTGAATTTGGGGTATTTAAAGTTTTGTTATAGTGGATTTTAATTTATGCTGTGTTTGTTGAGTAATATGTAGTATTGTATTGTTATCATGTGGTATTGTTTGTTTATTTAGTTATAGTTAAATTTGTATAGTGTGGAGAGTGAATTGATTGATTGTGAAGGGT
+
IIIIIIIIIIIIIIIIIIIIIIIIIIIIIIIIIIIIIIIIIIIIIIIIIIIIIIIIIIIIIIIIIIIIIIIIIIIIIIIIIIIIIIIIIIIIIIIIIIIIIIIIIIIIIIIIIIIIIIIIIIIIIIIIIIIIIIIIIIIIIIIIIIIIIIIIIIIIIIIIIIIIIIIIIIIIIIIIIIIIIIIIIIIIIIIIIIIIIIIIIIIIIIIIIIIIIIIIIIIIIIIIIIIIIIIIIIIIIIIIIIIIIIIIIIIIIIIIIIIIIIIIIIIIIIIIIIIIIIIIIIIIIIIIIIIIIIIIIIIIIIIIIIIIIIIIIIIIIIIIIIIIIIIIIIIIIIIIIIIIIIIIIIIIII
@R0000421
TGGTTGAATTTTAGTTTTTGTTTTTATGGTTATGGGGTTTCGGTGGATGTATGTATGTGGTAGTTTTTATGTTTTTTGTTTATAATTGATTTTGTATTGAGTTTGGATTGAATAGATTTGGTTAGTTTGAGGAGTTTTAAGGTAGAAGGGGATTATTTTGTAAGTGTATAAATGATTGATTTTTTTGTTGAATTTGGGGTATTTAAAGTTTTGTTATAGTGGATTCTAATTTATGTTGTGTTTGTTGAGTAATATGTAGTATTGTACTGTTATTATGTGGTATTGTTTGTTTATTTAGTTATAGTTAAATTTGTATAGTGTGGAGAGTGAATTGATTGATTGTGAAGGGT
+
IIIIIIIIIIIIIIIIIIIIIIIIIIIIIIIIIIIIIIIIIIIIIIIIIIIIIIIIIIIIIIIIIIIIIIIIIIIIIIIIIIIIIIIIIIIIIIIIIIIIIIIIIIIIIIIIIIIIIIIIIIIIIIIIIIIIIIIIIIIIIIIIIIIIIIIIIIIIIIIIIIIIIIIIIIIIIIIIIIIIIIIIIIIIIIIIIIIIIIIIIIIIIIIIIIIIIIIIIIIIIIIIIIIIIIIIIIIIIIIIIIIIIIIIIIIIIIIIIIIIIIIIIIIIIIIIIIIIIIIIIIIIIIIIIIIIIIIIIIIIIIIIIIIIIIIIIIIIIIIIIIIIIIIIIIIIIIIIIIIIIIIIIIIIII
@R0000422
TGGTTGAATTTTAGTTTTTGTTTTTATGGTTATGGGGTTTCGGTGGACGTACTTACGCGGTAGTTTTTATGTTTTTCGTTTATAATCGATTTTGTATTGAGTTTGGATTGAATAGATTTGGTTAGTTTGAGGAGTTTTAAGGTAGAAGGGGATTATTTCGTAAGTGTATAAATGGTTGATTTTTTTGTTGAATTTGGGGTATTTAAAGTTTTGTTATAGCGGATTTTAATTTATGTCGCGTTTGTCGAGTAATATGTAGTATTGTATTGTTATTACGCGGTATCGTTTGTCTATTTAGTTATAGTTAAATTTGTATAGCGTGGAGAGTGAATCGATCGATCGTGAAGGGC
+
IIIIIIIIIIIIIIIIIIIIIIIIIIIIIIIIIIIIIIIIIIIIIIIIIIIIIIIIIIIIIIIIIIIIIIIIIIIIIIIIIIIIIIIIIIIIIIIIIIIIIIIIIIIIIIIIIIIIIIIIIIIIIIIIIIIIIIIIIIIIIIIIIIIIIIIIIIIIIIIIIIIIIIIIIIIIIIIIIIIIIIIIIIIIIIIIIIIIIIIIIIIIIIIIIIIIIIIIIIIIIIIIIIIIIIIIIIIIIIIIIIIIIIIIIIIIIIIIIIIIIIIIIIIIIIIIIIIIIIIIIIIIIIIIIIIIIIIIIIIIIIIIIIIIIIIIIIIIIIIIIIIIIIIIIIIIIIIIIIIIIIIIIIIIII
@R0000423
TGGTTGAATTTTAGTTTTTGTTTTTATGGTTATGGGGTTTTGGTGGATGTACGTACGTGGTAGTTTTTATGTTTTTTGTTTATAATCGATTTTGTATTGAGTTTGGATTGAATAGATTCGGTTAGTTTGAGGAGTTTTAAGGTAGAAGGGGATTATTTTGTAAGTGTATAAATGATTGATTTTTTTGTTGAATTTGGGGTATTTAAAGTTTTGTTATAGAGGATTTTAATTTATGTTGTGTTTGTTGAGTAATATGTAGTATTGTATTGTTATCATGTGGCATTGTTTGTTTATTTAGTTATAGTTAAATTTGTATAGTGTGGAGAGTGAATTGATTGATTGTGAAGGGT
+
IIIIIIIIIIIIIIIIIIIIIIIIIIIIIIIIIIIIIIIIIIIIIIIIIIIIIIIIIIIIIIIIIIIIIIIIIIIIIIIIIIIIIIIIIIIIIIIIIIIIIIIIIIIIIIIIIIIIIIIIIIIIIIIIIIIIIIIIIIIIIIIIIIIIIIIIIIIIIIIIIIIIIIIIIIIIIIIIIIIIIIIIIIIIIIIIIIIIIIIIIIIIIIIIIIIIIIIIIIIIIIIIIIIIIIIIIIIIIIIIIIIIIIIIIIIIIIIIIIIIIIIIIIIIIIIIIIIIIIIIIIIIIIIIIIIIIIIIIIIIIIIIIIIIIIIIIIIIIIIIIIIIIIIIIIIIIIIIIIIIIIIIIIIIII
@R0000424
TGGTTGAATTTTAGTTTTTGTTTTTATGGTTATGGGGTTTCGGTGGACGTACGTACGCGGTAGTTTTTATGTTTTTCGTTTATAATCGATTTTGTATTGAGTTTGGATTGAATAGATTTGGTTAGTTTGAGGAGTTTTAAGGTAGAAGGGGATTATTTCGTAAGTGTATAAATGGTTGATTTTTTTGTTGAATTTGGGGTATTTAGAGTTTTGTTATAGCGGATCTCAATTTATGTCGCGTTTGTCGAGTAATATGTAGTATTGTATTGTTATTACGCGGTATCGTTTGTTTATTTAGTTATAGTTAAATTTGTATAGCGTGGAGAGTGAATCGATCGATCGTGAAGGGT
+
IIIIIIIIIIIIIIIIIIIIIIIIIIIIIIIIIIIIIIIIIIIIIIIIIIIIIIIIIIIIIIIIIIIIIIIIIIIIIIIIIIIIIIIIIIIIIIIIIIIIIIIIIIIIIIIIIIIIIIIIIIIIIIIIIIIIIIIIIIIIIIIIIIIIIIIIIIIIIIIIIIIIIIIIIIIIIIIIIIIIIIIIIIIIIIIIIIIIIIIIIIIIIIIIIIIIIIIIIIIIIIIIIIIIIIIIIIIIIIIIIIIIIIIIIIIIIIIIIIIIIIIIIIIIIIIIIIIIIIIIIIIIIIIIIIIIIIIIIIIIIIIIIIIIIIIIIIIIIIIIIIIIIIIIIIIIIIIIIIIIIIIIIIIIII
@R0000425
TGGTTGAATTTTAGTTTTTGTTTTTATGGTTATGGGGTTTCGGTGGACGTACGTACGCGGTAGTTTTTATGTTTTTCGTTTATAATCGATTTTGTATTGAGTTTGGATTGAATAGATTTGGTTAGTTTGAGGAGTTTTAAGGTAGAAGGGGATTATTCCGTAAGTGTATAAATGGTTGATTTTTTTGTTGAATTTGGGGTATTTAAAGTTTTGTTATATCGGATTTTAATCTATGTCGCGTTTGTCGAGTAAAATGTAGTATTGTATTGTTATTACGCGGAATCGTTTGTTTATTTAGTTATAGTTAAATTTGTATAGCGTGGAGAGTGAATCGATCGATCGTGAAGGGT
+
IIIIIIIIIIIIIIIIIIIIIIIIIIIIIIIIIIIIIIIIIIIIIIIIIIIIIIIIIIIIIIIIIIIIIIIIIIIIIIIIIIIIIIIIIIIIIIIIIIIIIIIIIIIIIIIIIIIIIIIIIIIIIIIIIIIIIIIIIIIIIIIIIIIIIIIIIIIIIIIIIIIIIIIIIIIIIIIIIIIIIIIIIIIIIIIIIIIIIIIIIIIIIIIIIIIIIIIIIIIIIIIIIIIIIIIIIIIIIIIIIIIIIIIIIIIIIIIIIIIIIIIIIIIIIIIIIIIIIIIIIIIIIIIIIIIIIIIIIIIIIIIIIIIIIIIIIIIIIIIIIIIIIIIIIIIIIIIIIIIIIIIIIIIIII
@R0000426
TGGTTGAATTTTAGTTTTTGTTTTTATGGTTATGGGGTTTCGGTGGATGTATGTATGTGGTAGTTTTTATGTTTTTTGTTTATAATTGGTTTTGCATTGAGTTTGGATTGAATAGATTTGGTTAGTTTGAGGAGTTTTAAGGTAGAAGGGGATTATTTTGTAAGTGTATAAATGATTGATTTTTTTGTTGAATTTGGGGTATTTAAAGTTTTGTTATAGTGGATTTTAATTTATGTTGTGTTTGTTGAGTAATATGTAGTATTGTATTGTTACTATGTGGTATTGTTTGTTTATTTAGTTATAGTTAAATTTGTATAGTGTGGAGAGTGCATTGATTGATTGTGAAGGGT
+
IIIIIIIIIIIIIIIIIIIIIIIIIIIIIIIIIIIIIIIIIIIIIIIIIIIIIIIIIIIIIIIIIIIIIIIIIIIIIIIIIIIIIIIIIIIIIIIIIIIIIIIIIIIIIIIIIIIIIIIIIIIIIIIIIIIIIIIIIIIIIIIIIIIIIIIIIIIIIIIIIIIIIIIIIIIIIIIIIIIIIIIIIIIIIIIIIIIIIIIIIIIIIIIIIIIIIIIIIIIIIIIIIIIIIIIIIIIIIIIIIIIIIIIIIIIIIIIIIIIIIIIIIIIIIIIIIIIIIIIIIIIIIIIIIIIIIIIIIIIIIIIIIIIIIIIIIIIIIIIIIIIIIIIIIIIIIIIIIIIIIIIIIIIIII
@R0000427
TGGTTGAATTTTAGTTTTTGTTTTTATGGTTATGGGGTTTCGGTGGACGTACGTACGCGGTAGTTTTTATGTTTTTCGTTTATAATCGATTTTGTATTGAGTTTGGATTGAATAGATTTGGTTAGTTTGAGGAGGCTTATGGTAGAAGGGGATTATTTCGTAAGTGTATAAATGGTTGATTCTTTTGTTGATTTTGGGGTATTTAAAGTTTTGTTATAGCGGATTTTAATTTATGTCGCGTTTGTCGAGTAATATGTAGTATTGTATTGTTATTACGCGGTATCGTTTGTTTATTTAGTTATAGTTAAATTTGTATAGCGTGGAGAGTGAAGCGATCGATCGTGAAGGGT
+
IIIIIIIIIIIIIIIIIIIIIIIIIIIIIIIIIIIIIIIIIIIIIIIIIIIIIIIIIIIIIIIIIIIIIIIIIIIIIIIIIIIIIIIIIIIIIIIIIIIIIIIIIIIIIIIIIIIIIIIIIIIIIIIIIIIIIIIIIIIIIIIIIIIIIIIIIIIIIIIIIIIIIIIIIIIIIIIIIIIIIIIIIIIIIIIIIIIIIIIIIIIIIIIIIIIIIIIIIIIIIIIIIIIIIIIIIIIIIIIIIIIIIIIIIIIIIIIIIIIIIIIIIIIIIIIIIIIIIIIIIIIIIIIIIIIIIIIIIIIIIIIIIIIIIIIIIIIIIIIIIIIIIIIIIIIIIIIIIIIIIIIIIIIIII
@R0000428
TGGTTGAATTTTAGTTTTTGTTTTTATGGTTATGGGGTTTTGGTGGATGTATGTATGTGGTAGTTTTTATGTTTTTTGTTTATAATTGATTTTGTATTGAGTTTGGATTGAATAGATTTGGTTAGTTTGAGGAGTTTTAAGGTAGAAGGGGTTTATTTTGTAAGTGTATAAATGATTGATTTTTTTGTTGAATTTGGGGTATTTAAAGTTTTGTTATAGTGGATTTTAATTTATGTTGTGTTTGTTGAGTAATATGTAGTATTGTATTGTTATTATGTGGTATTGTTTGTTTATTTAGTTATAGTTAAATTTGTATAGTGTGGAGAGTGAATTGATTGATTGTGAAGGGT
+
IIIIIIIIIIIIIIIIIIIIIIIIIIIIIIIIIIIIIIIIIIIIIIIIIIIIIIIIIIIIIIIIIIIIIIIIIIIIIIIIIIIIIIIIIIIIIIIIIIIIIIIIIIIIIIIIIIIIIIIIIIIIIIIIIIIIIIIIIIIIIIIIIIIIIIIIIIIIIIIIIIIIIIIIIIIIIIIIIIIIIIIIIIIIIIIIIIIIIIIIIIIIIIIIIIIIIIIIIIIIIIIIIIIIIIIIIIIIIIIIIIIIIIIIIIIIIIIIIIIIIIIIIIIIIIIIIIIIIIIIIIIIIIIIIIIIIIIIIIIIIIIIIIIIIIIIIIIIIIIIIIIIIIIIIIIIIIIIIIIIIIIIIIIIII
@R0000429
TGGTTGAATTTTAGTATTTGTTTTTATGGTTATGGGGTTTTGGTGGATGTATGTATGTGGTAGTTTTTATGTTTTTTGTTTATAATTGATTTTGTATTGAGTTTGGATTGAATAGATTTGGTTAGTTTGAGGAGTTTTAAGGCAGAAGGGGATTATTTTGTAAGTGTATAAATGATTGATTTTTTTGTTGAATTTGGGGTATTTAAAGTTTTGTAATAGTGGATTTTAATTTATGTTGTGTTTGTTGAGTAATATGTAGTATTGTATTGTTATTATGTGGTATTGTTTGTTTATTTAGTTATAGTTAAATTTGTATAGTGTGGAGAGTGAATTGATTGATTGTGAAGGGT
+
IIIIIIIIIIIIIIIIIIIIIIIIIIIIIIIIIIIIIIIIIIIIIIIIIIIIIIIIIIIIIIIIIIIIIIIIIIIIIIIIIIIIIIIIIIIIIIIIIIIIIIIIIIIIIIIIIIIIIIIIIIIIIIIIIIIIIIIIIIIIIIIIIIIIIIIIIIIIIIIIIIIIIIIIIIIIIIIIIIIIIIIIIIIIIIIIIIIIIIIIIIIIIIIIIIIIIIIIIIIIIIIIIIIIIIIIIIIIIIIIIIIIIIIIIIIIIIIIIIIIIIIIIIIIIIIIIIIIIIIIIIIIIIIIIIIIIIIIIIIIIIIIIIIIIIIIIIIIIIIIIIIIIIIIIIIIIIIIIIIIIIIIIIIIII
@R0000430
TGGTTGAATTTTAGTTTTTGTTTTTATGGTTATGGGGTTTCGGTGGACGTACGTACGCGGTAGTTTTTATGTTTTTTGTTTATAATCGATTTTGTATTGAGTTTTGATTGAACAGATTTGGTTAGTTTGAGGAGTTTTAAGGTAGAAGGGGATTATTTCGTAAGTGTATAAATGGTTGATTTTTTTGTTGAATTTGGGGTATTTAAAGTTTTGTTATAGCGGATTTTAATTCATGTCGCGTTTGCCGAGTAATATGTAGTATTGTATTGTTATTACGCGGTATCGTTTGTTTATTTAGTTATAGTTAAATTTGTATAGCGTGGAGAGTGAATCGATCGATCGTGAAGGGT
+
IIIIIIIIIIIIIIIIIIIIIIIIIIIIIIIIIIIIIIIIIIIIIIIIIIIIIIIIIIIIIIIIIIIIIIIIIIIIIIIIIIIIIIIIIIIIIIIIIIIIIIIIIIIIIIIIIIIIIIIIIIIIIIIIIIIIIIIIIIIIIIIIIIIIIIIIIIIIIIIIIIIIIIIIIIIIIIIIIIIIIIIIIIIIIIIIIIIIIIIIIIIIIIIIIIIIIIIIIIIIIIIIIIIIIIIIIIIIIIIIIIIIIIIIIIIIIIIIIIIIIIIIIIIIIIIIIIIIIIIIIIIIIIIIIIIIIIIIIIIIIIIIIIIIIIIIIIIIIIIIIIIIIIIIIIIIIIIIIIIIIIIIIIIIII
@R0000431
TGGTTGAATTTTAGTTTTTGTTTTTATGGTTATGGGGTTTCTGTGGACGTACGTACGCGGTAGTTTTTATGTTTTTCGTTTATAATCGATTTTGTATTGAGTTTGGATTGAATAGATTTGGTTAGTTTGAGGAGTTTTAAGGTAGAAGGGGATTATTTCGTAAGTGTATAAATGGTTGATTTTTTTGTTGAATTTGGGGTATTTAAAGTTTTGTTATAGCGGATTTTAATTTATGTCGTGTTTGTCGAGTAATATGTAGTATTGTATTGTTATTACGCGGTATCGTTTGTTTATTTAGTTATAGTTAAATTTGTATAGCGTGGAGAGTGAATCGATCGATCGTGAAGGGT
+
IIIIIIIIIIIIIIIIIIIIIIIIIIIIIIIIIIIIIIIIIIIIIIIIIIIIIIIIIIIIIIIIIIIIIIIIIIIIIIIIIIIIIIIIIIIIIIIIIIIIIIIIIIIIIIIIIIIIIIIIIIIIIIIIIIIIIIIIIIIIIIIIIIIIIIIIIIIIIIIIIIIIIIIIIIIIIIIIIIIIIIIIIIIIIIIIIIIIIIIIIIIIIIIIIIIIIIIIIIIIIIIIIIIIIIIIIIIIIIIIIIIIIIIIIIIIIIIIIIIIIIIIIIIIIIIIIIIIIIIIIIIIIIIIIIIIIIIIIIIIIIIIIIIIIIIIIIIIIIIIIIIIIIIIIIIIIIIIIIIIIIIIIIIIII
@R0000432
TGGTTGAATTTTAGTTTTTGTTTTTATGGTTATGGGGTTTTGGTGGATGTATGTATGTGGTAGTTTTTATGTTTTTTGTTTATAATCGATTTTGTATTGAGTTTGGATTGAATAGATTTGGTTAGTTTGAGGAGTTTTAAGGTAGAAGGGGATTATTTTGTAATTGTATAAATGATTGATTTTTTTGTTGAATTTGGGGTATTTAAAGTTTTGTTATAGTGGATTTTAATTTATGTTGTGTTTGTTGAGTAATATGTAGTATTGTATTGTTATTATGTGGTATTGTTTGTTTATTTAGTTATAGTTAAATTTGTATAGTGTGGAGAGTGAATTGATTGATCTTGAAGGGT
+
IIIIIIIIIIIIIIIIIIIIIIIIIIIIIIIIIIIIIIIIIIIIIIIIIIIIIIIIIIIIIIIIIIIIIIIIIIIIIIIIIIIIIIIIIIIIIIIIIIIIIIIIIIIIIIIIIIIIIIIIIIIIIIIIIIIIIIIIIIIIIIIIIIIIIIIIIIIIIIIIIIIIIIIIIIIIIIIIIIIIIIIIIIIIIIIIIIIIIIIIIIIIIIIIIIIIIIIIIIIIIIIIIIIIIIIIIIIIIIIIIIIIIIIIIIIIIIIIIIIIIIIIIIIIIIIIIIIIIIIIIIIIIIIIIIIIIIIIIIIIIIIIIIIIIIIIIIIIIIIIIIIIIIIIIIIIIIIIIIIIIIIIIIIIII
@R0000433
TGGTTGAATTTTAGTTTTTGTTTTTATGGTTATGGGGTTTTGGTGGATGTATGTATGTGGTAGTTTTTATGTTTTTTGTTTATAATTGATTTTGTATTGGGTTTGGATTGAATAGATTTGGTTAGTTTGAGGAGTTTTAAGGTAGAAGGGGATTATTTTGTAAGTGTATAAATGATTGATTTTTTTTTTGAATTTGGGGTATTTAAAGTTTTGTTATAGTGGATTTTAATTTATGTTGTGTTTGTTGAGTAATATGTAGTATTGTATTGTTATTATGTGGTATTGTTTGTTTATTTAGTTATAGTTAAATTTGTATAGTGTGGAGAGTGAATTGATTGATTGTGAAGGGT
+
IIIIIIIIIIIIIIIIIIIIIIIIIIIIIIIIIIIIIIIIIIIIIIIIIIIIIIIIIIIIIIIIIIIIIIIIIIIIIIIIIIIIIIIIIIIIIIIIIIIIIIIIIIIIIIIIIIIIIIIIIIIIIIIIIIIIIIIIIIIIIIIIIIIIIIIIIIIIIIIIIIIIIIIIIIIIIIIIIIIIIIIIIIIIIIIIIIIIIIIIIIIIIIIIIIIIIIIIIIIIIIIIIIIIIIIIIIIIIIIIIIIIIIIIIIIIIIIIIIIIIIIIIIIIIIIIIIIIIIIIIIIIIIIIIIIIIIIIIIIIIIIIIIIIIIIIIIIIIIIIIIIIIIIIIIIIIIIIIIIIIIIIIIIIII
@R0000434
TGGTTGAATTTTAGTTTTTGTTTTTATGGTTATGGGGTTTTGGTGGATGTATGTATGTGGTAGTTTTTATGTTTTTTGTTTATAATTGATTTTGTATTGAGTTTGGATTGAATAGATTTGGTTAGTTTGAGGAGTTTTAAGGTAGAAGGGGATTATTTTGTAAGTGTATAAATGATTGATTTTTTTGTTGAATTTGGGGTATTTAAAGTTTTGTCATAGTGGATTTTAATTTATGTTGCGTTTGTTGAGTAATATGTAATATTGTATTGTTATTATGTGGTATTGTTTGTTTATTTAGTTATAGTTAAATTTGTATAGTGTGGAGAGTGAATTGATTGATTGTGAAGGGT
+
IIIIIIIIIIIIIIIIIIIIIIIIIIIIIIIIIIIIIIIIIIIIIIIIIIIIIIIIIIIIIIIIIIIIIIIIIIIIIIIIIIIIIIIIIIIIIIIIIIIIIIIIIIIIIIIIIIIIIIIIIIIIIIIIIIIIIIIIIIIIIIIIIIIIIIIIIIIIIIIIIIIIIIIIIIIIIIIIIIIIIIIIIIIIIIIIIIIIIIIIIIIIIIIIIIIIIIIIIIIIIIIIIIIIIIIIIIIIIIIIIIIIIIIIIIIIIIIIIIIIIIIIIIIIIIIIIIIIIIIIIIIIIIIIIIIIIIIIIIIIIIIIIIIIIIIIIIIIIIIIIIIIIIIIIIIIIIIIIIIIIIIIIIIIII
@R0000435
TGGTTGAATTTTAGTTTTTGTTTTTATGGTTATGGGGTTTTGGTGGATGTATGTATGTGGTAGTTTTTATGTTTTTTGTTTATAATTGATTCTGTATTGAGTTTGGATTGAATAGATTTGGTTAGTTTGAGGAGTTTTAAGGTAGAAGGGGATTATTTTGTAAGTGTATAAATGATTGATTTCTTTGTTGAATTTGGGGTATTTAAAGTTTTGTTATAGTGGATTCTAATTTATGTTGTGTTTGTTGAGTAATATGTAGTATTGTATTGTTATTATGTGGTATCGTTTGTTTATTTAGTTATAGTTAAATTTGTATAGTGTGGAGAGTGAACTGATTGATTGTGAAGGGT
+
IIIIIIIIIIIIIIIIIIIIIIIIIIIIIIIIIIIIIIIIIIIIIIIIIIIIIIIIIIIIIIIIIIIIIIIIIIIIIIIIIIIIIIIIIIIIIIIIIIIIIIIIIIIIIIIIIIIIIIIIIIIIIIIIIIIIIIIIIIIIIIIIIIIIIIIIIIIIIIIIIIIIIIIIIIIIIIIIIIIIIIIIIIIIIIIIIIIIIIIIIIIIIIIIIIIIIIIIIIIIIIIIIIIIIIIIIIIIIIIIIIIIIIIIIIIIIIIIIIIIIIIIIIIIIIIIIIIIIIIIIIIIIIIIIIIIIIIIIIIIIIIIIIIIIIIIIIIIIIIIIIIIIIIIIIIIIIIIIIIIIIIIIIIIII
@R0000436
TGGTTGAATTTTAGTTTTTGTTTTTATGGTTATGGGGTTTTGGTGGATGTATGTATGTGGTAGTTTTTATGTTTTTTGTTTATAATTGATTTTGTATTGAGTTTGGATTGAATAGATTTGGTTAGTTTGAGGAGTTTTAAGGTAGAAGGGGATTATTTTGTAAGTGTATAAATGATTGATTTTTTTGTTGAATTTGGGGTATTTAAAGTTTTGTTATAGTGGATTTTAATTTATGTTGTGTTTGTTGAGTAATATGTAGTATTGTATTGTTATTATGTGGTATTGTTTGTCTATTTAGTTATAGTTAAATTTGTATAGTGTGGAGAGTGAATTGATTGATTGTGAAGGGT
+
IIIIIIIIIIIIIIIIIIIIIIIIIIIIIIIIIIIIIIIIIIIIIIIIIIIIIIIIIIIIIIIIIIIIIIIIIIIIIIIIIIIIIIIIIIIIIIIIIIIIIIIIIIIIIIIIIIIIIIIIIIIIIIIIIIIIIIIIIIIIIIIIIIIIIIIIIIIIIIIIIIIIIIIIIIIIIIIIIIIIIIIIIIIIIIIIIIIIIIIIIIIIIIIIIIIIIIIIIIIIIIIIIIIIIIIIIIIIIIIIIIIIIIIIIIIIIIIIIIIIIIIIIIIIIIIIIIIIIIIIIIIIIIIIIIIIIIIIIIIIIIIIIIIIIIIIIIIIIIIIIIIIIIIIIIIIIIIIIIIIIIIIIIIIII
@R0000437
TGGTTGAATTTTAGTTTTTGTTTTTCTGGTTATGGGGTTTCGGTGGACGTACGTACGCGGTAGTTTTTATGTTTTTCGTTTATAATCGATTTTGTATTGAGTTTGGATTGAATAGATTTGGTTAGTTTGAGGAGTTTTAAGGTAGAAGGGGATTATTTCGTAAGTGTATAAATGGTTGATTTTTTTGTTGAATTTGGGGTATTTAAAGTTTTGTTATAGCGGATTTTAATTTATGTCGCGTTTGTCGAGTAATATGTAGTAGTGTATTGTTATTACGCGGTATCGTTTGTCTATTTAGTTATAGTTAAATTTGTATAGCGTGGAGAGTGAACCGATCGATCGTGAAGGGT
+
IIIIIIIIIIIIIIIIIIIIIIIIIIIIIIIIIIIIIIIIIIIIIIIIIIIIIIIIIIIIIIIIIIIIIIIIIIIIIIIIIIIIIIIIIIIIIIIIIIIIIIIIIIIIIIIIIIIIIIIIIIIIIIIIIIIIIIIIIIIIIIIIIIIIIIIIIIIIIIIIIIIIIIIIIIIIIIIIIIIIIIIIIIIIIIIIIIIIIIIIIIIIIIIIIIIIIIIIIIIIIIIIIIIIIIIIIIIIIIIIIIIIIIIIIIIIIIIIIIIIIIIIIIIIIIIIIIIIIIIIIIIIIIIIIIIIIIIIIIIIIIIIIIIIIIIIIIIIIIIIIIIIIIIIIIIIIIIIIIIIIIIIIIIIII
@R0000438
TGGTTGAATTTTAGTTTTTGTTTTTATGGTTATGGGGTTTCGGTGGATGTATGTATGTGGTAGTTTTTATGTTTTTTGTTTATAATTGATTTTGTATTGAGTTTGGATTGAATAGATTTGGCTAGTTTGAGGAGTTTTAAGGTAGAAGGGGATTATTTTGTAAGTGTATAAATGATTGATTTTTTTGTTGAATTTGGGGTATTTAAAGTTTTGTTATAGTGGATTTTAATTTACGTTGTGTTTGTTGAGTAATATGTAGTATTGTATTGTTATTATGTGGTATTGTTTGTTTATTTAGTTATAGTTAAATTTGTATAGTGTGGAGAGTGAATTGATTGATTGTGAAGGGT
+
IIIIIIIIIIIIIIIIIIIIIIIIIIIIIIIIIIIIIIIIIIIIIIIIIIIIIIIIIIIIIIIIIIIIIIIIIIIIIIIIIIIIIIIIIIIIIIIIIIIIIIIIIIIIIIIIIIIIIIIIIIIIIIIIIIIIIIIIIIIIIIIIIIIIIIIIIIIIIIIIIIIIIIIIIIIIIIIIIIIIIIIIIIIIIIIIIIIIIIIIIIIIIIIIIIIIIIIIIIIIIIIIIIIIIIIIIIIIIIIIIIIIIIIIIIIIIIIIIIIIIIIIIIIIIIIIIIIIIIIIIIIIIIIIIIIIIIIIIIIIIIIIIIIIIIIIIIIIIIIIIIIIIIIIIIIIIIIIIIIIIIIIIIIIII
@R0000439
TGGTTGAATTTTAGTTTTTGTTTTTATGGTTATGGGGTTTCGGTGGATGTATGTATGCGGTAGTTTCTATGTTTTTTGTTTATAATTGATTTTGTATTGAGTTTGGATTGAATAGATTTGGTTAGCTTGAGGAGTTTTAAGGTAGAAGGGGATTATTTTGTAAGTGTATAAATGATAGATTTTTTTGTTGAATTTGGGGTATTTAAAGTTTTGTTATAGTGGATTTTAATTTATGTTGTGTTTGTTGAGTAATATGTAGTATTGTACTGTTATTATGTGGTATTGTTTGTTTATTTAGTTATAGTTAAATTTGTATAGTGTGGAGAGTGAATTGATTGATTGTTAAGGGT
+
IIIIIIIIIIIIIIIIIIIIIIIIIIIIIIIIIIIIIIIIIIIIIIIIIIIIIIIIIIIIIIIIIIIIIIIIIIIIIIIIIIIIIIIIIIIIIIIIIIIIIIIIIIIIIIIIIIIIIIIIIIIIIIIIIIIIIIIIIIIIIIIIIIIIIIIIIIIIIIIIIIIIIIIIIIIIIIIIIIIIIIIIIIIIIIIIIIIIIIIIIIIIIIIIIIIIIIIIIIIIIIIIIIIIIIIIIIIIIIIIIIIIIIIIIIIIIIIIIIIIIIIIIIIIIIIIIIIIIIIIIIIIIIIIIIIIIIIIIIIIIIIIIIIIIIIIIIIIIIIIIIIIIIIIIIIIIIIIIIIIIIIIIIIIII
@R0000440
TGGTTGAATTTTAGTTTTTGTTTTTATGGCTATGGGGTTTTGGTGGATGTATGTATGTGGTAGTTTTTATGTTTTTCGTTTATAATTGATTTTGTATTGAGTTTGGATTGAATAGATTTGGTTAGTTTGAGGAGTTTTAAGGTAGAAGGGGATTATTTTGTAAGTGTATAAATGATTGATTTCTTTGTTGAATTTGGGGTATTTAAAGTTTTGTTATAGTGGATTTTAATTTATGTCGTGTTTGTTGAGTAATATGTAGTATTGTATTGTTACTATGTGGTATTGTTTGTTTATTTAGTTATAGTTAAATTTGTATAGTGTGGAGAGTGAATTGATTGATTGTGAAGGGT
+
IIIIIIIIIIIIIIIIIIIIIIIIIIIIIIIIIIIIIIIIIIIIIIIIIIIIIIIIIIIIIIIIIIIIIIIIIIIIIIIIIIIIIIIIIIIIIIIIIIIIIIIIIIIIIIIIIIIIIIIIIIIIIIIIIIIIIIIIIIIIIIIIIIIIIIIIIIIIIIIIIIIIIIIIIIIIIIIIIIIIIIIIIIIIIIIIIIIIIIIIIIIIIIIIIIIIIIIIIIIIIIIIIIIIIIIIIIIIIIIIIIIIIIIIIIIIIIIIIIIIIIIIIIIIIIIIIIIIIIIIIIIIIIIIIIIIIIIIIIIIIIIIIIIIIIIIIIIIIIIIIIIIIIIIIIIIIIIIIIIIIIIIIIIIII
@R0000441
TGGTTGAATTTTAGTTTTTGTTTTTATGGTTATGGGGTTTTGGTGGATGTATGTATGTGGTAGTTTTTATGTTTTTTGTTTATAATTGATTTTGTATTGAGTTTGGATTGAATAGATTTGGTTAGTTTGAGGAGTTTTAAGGTAGAAGGGGATTATTTTGTAAGTGTATAAATGATTGATTTTTTTGTTGAATTTGGGGTATTTAAAGTTTTGTTATAGTGGATTTTAATTTATGTTGTGTTTGTTGAGTAATATGTAGTATTGTATTGTTATTATGTGGTATTGTTTGTTTATTTAGTTATAGTTAAATTTGTATAGTGTGGAGAGTGAATTGATTGATTGTGAAGGGT
+
IIIIIIIIIIIIIIIIIIIIIIIIIIIIIIIIIIIIIIIIIIIIIIIIIIIIIIIIIIIIIIIIIIIIIIIIIIIIIIIIIIIIIIIIIIIIIIIIIIIIIIIIIIIIIIIIIIIIIIIIIIIIIIIIIIIIIIIIIIIIIIIIIIIIIIIIIIIIIIIIIIIIIIIIIIIIIIIIIIIIIIIIIIIIIIIIIIIIIIIIIIIIIIIIIIIIIIIIIIIIIIIIIIIIIIIIIIIIIIIIIIIIIIIIIIIIIIIIIIIIIIIIIIIIIIIIIIIIIIIIIIIIIIIIIIIIIIIIIIIIIIIIIIIIIIIIIIIIIIIIIIIIIIIIIIIIIIIIIIIIIIIIIIIIII
@R0000442
TGGTTGAATTTTAGTTTTTGTTTTTATGGTTATGGGGTTTCGGTGGACGTACGTACGCGGTAGTTTTTATGTTTTTCGTTTATAATCGATTTTGTATTGAGTTTGGATTGAATAGATTTGGTTAGTTTGAGGAGTTTTAAGGTAGAAGGGGATTATTTCGTAAGTGTATAAATGGTTGATTTTTTTGTTGAATTTGGGGTATTTAAAGTTTTGTTATAGCGGATCTCAATTTATGTCGCGATTGTCGAGTAATATGTAGTATTGTATTGTTATTACGCGGTATCGTTTGTTTATTTAGTTATAGTTAAATTTGTATAGCGTGGAGAGTGAATCGATCGATCGTGAAGGGT
+
IIIIIIIIIIIIIIIIIIIIIIIIIIIIIIIIIIIIIIIIIIIIIIIIIIIIIIIIIIIIIIIIIIIIIIIIIIIIIIIIIIIIIIIIIIIIIIIIIIIIIIIIIIIIIIIIIIIIIIIIIIIIIIIIIIIIIIIIIIIIIIIIIIIIIIIIIIIIIIIIIIIIIIIIIIIIIIIIIIIIIIIIIIIIIIIIIIIIIIIIIIIIIIIIIIIIIIIIIIIIIIIIIIIIIIIIIIIIIIIIIIIIIIIIIIIIIIIIIIIIIIIIIIIIIIIIIIIIIIIIIIIIIIIIIIIIIIIIIIIIIIIIIIIIIIIIIIIIIIIIIIIIIIIIIIIIIIIIIIIIIIIIIIIIII
@R0000443
TGGTTGAATTTTAGTTTTTGTTTTTATGGTTATGGGGTTTTGGTGGATGTATGTATGTGGTAGTTTTTATGTTTTTTGTTTATAATTGATTTTGTATTGAGTTTGGATTGAATAGATTTGGTTAGTTTGAGGAGTTTTAAGGTGGAAGGGGATTATTCTGTAAGTGTATAAATGATTGATTCTTTTGTTGAATTTGGGGTATTTAAAGTTTTGTTATAGTGGATTTTAATTTATGTTGTGTTTGTTGAGTAATATGTAGTATTGTATTGTTATTATGTGGTATTGTTTGTTTATTTAGTTATAGTTAAATTTGTATAGCGTGGAGAGTGAATTGATTGATTGTGAAGGGT
+
IIIIIIIIIIIIIIIIIIIIIIIIIIIIIIIIIIIIIIIIIIIIIIIIIIIIIIIIIIIIIIIIIIIIIIIIIIIIIIIIIIIIIIIIIIIIIIIIIIIIIIIIIIIIIIIIIIIIIIIIIIIIIIIIIIIIIIIIIIIIIIIIIIIIIIIIIIIIIIIIIIIIIIIIIIIIIIIIIIIIIIIIIIIIIIIIIIIIIIIIIIIIIIIIIIIIIIIIIIIIIIIIIIIIIIIIIIIIIIIIIIIIIIIIIIIIIIIIIIIIIIIIIIIIIIIIIIIIIIIIIIIIIIIIIIIIIIIIIIIIIIIIIIIIIIIIIIIIIIIIIIIIIIIIIIIIIIIIIIIIIIIIIIIIII
@R0000444
TGGTTGAATTTTAGTTTTTGTTTTTATGGTTATGGGGTTTTGGTGGATGTATGTATGTGGTAGTTTTTATGTTTTTTGTTTATAATTGATTTTGTATTGAGTTTGGATTGAATAGATTTGGTTAGTTTGAGGAGTTTTAAGGTAGCAGGGGATTATTTTGTAAGTGTATAAATGATTGATTTTTTTGTTGTATTTGGGGTATTTAAAGTTTTGTTACAGTGGATTTTAATTTATGTCGTGTTTGTTGAGTAATATGTAGTATTGTATTGTTATTATGTGGTATTGATTGTTTATTTAGTTATAGTTAAATTTGTACAGTGTGGAGAGTGCATTGATTGATTGTGAAGGGT
+
IIIIIIIIIIIIIIIIIIIIIIIIIIIIIIIIIIIIIIIIIIIIIIIIIIIIIIIIIIIIIIIIIIIIIIIIIIIIIIIIIIIIIIIIIIIIIIIIIIIIIIIIIIIIIIIIIIIIIIIIIIIIIIIIIIIIIIIIIIIIIIIIIIIIIIIIIIIIIIIIIIIIIIIIIIIIIIIIIIIIIIIIIIIIIIIIIIIIIIIIIIIIIIIIIIIIIIIIIIIIIIIIIIIIIIIIIIIIIIIIIIIIIIIIIIIIIIIIIIIIIIIIIIIIIIIIIIIIIIIIIIIIIIIIIIIIIIIIIIIIIIIIIIIIIIIIIIIIIIIIIIIIIIIIIIIIIIIIIIIIIIIIIIIIII
@R0000445
TGGTTGAATCTTAGTTTTTGTTTTTATGGTTATGGGGTTTTGGTGGATGTATGTATGTGGTAGTTTTTATGTTTTTTCTTTATAATTGATTTTGTATTGAGTTTGGATTGAATAGATTTGGTTAGTTTGAGGAGTTTTAAGGTAGAAGGGGATTATTTTGTAAGTGTATAAATAATTGATTTTTTTGTTGAATTTGGGGTATTTAAAGTTTTGTTATAGTGGACTTTAATTTATGTTGTGTTTGTTGACTAATATGTAGTATTGTATTGTTATTACGTGGTATTGTTTGTTTATTTAGTTATAGTTAAATTTGTATAGTGTGGAGAGTGAATTGATTGATTGTGAAGGGT
+
IIIIIIIIIIIIIIIIIIIIIIIIIIIIIIIIIIIIIIIIIIIIIIIIIIIIIIIIIIIIIIIIIIIIIIIIIIIIIIIIIIIIIIIIIIIIIIIIIIIIIIIIIIIIIIIIIIIIIIIIIIIIIIIIIIIIIIIIIIIIIIIIIIIIIIIIIIIIIIIIIIIIIIIIIIIIIIIIIIIIIIIIIIIIIIIIIIIIIIIIIIIIIIIIIIIIIIIIIIIIIIIIIIIIIIIIIIIIIIIIIIIIIIIIIIIIIIIIIIIIIIIIIIIIIIIIIIIIIIIIIIIIIIIIIIIIIIIIIIIIIIIIIIIIIIIIIIIIIIIIIIIIIIIIIIIIIIIIIIIIIIIIIIIIII
@R0000446
TGGTTGAATTTTAGTTTTTCTTTTTATGGTTATGGGGTTTTGGTGGATGTATGTATGTGGTAGTTTTTATGTTTTTTGTTTATAATTGATTTTGTATTGAGTTTGGATTGAATAGATTTGGTTAGTTTGAGGAGTTTTAAGGGAGAAGGGGATTATTTTGTAAGTGTATAAATGATTGATTTTTTTGTTGAATCTGGGGTATTTAAAGTTTTGTTATAGTGGATTTTAATTTATGTTGTGTTTGTTGAGTAATATGTAGTATTGTATTGTTATTATGTGGTATTGTTTGTTTATTTAGTTATAGTTAAATTTGTATAGTGTGGAGAGTGAATTGATTGATTGTGAAGGGT
+
IIIIIIIIIIIIIIIIIIIIIIIIIIIIIIIIIIIIIIIIIIIIIIIIIIIIIIIIIIIIIIIIIIIIIIIIIIIIIIIIIIIIIIIIIIIIIIIIIIIIIIIIIIIIIIIIIIIIIIIIIIIIIIIIIIIIIIIIIIIIIIIIIIIIIIIIIIIIIIIIIIIIIIIIIIIIIIIIIIIIIIIIIIIIIIIIIIIIIIIIIIIIIIIIIIIIIIIIIIIIIIIIIIIIIIIIIIIIIIIIIIIIIIIIIIIIIIIIIIIIIIIIIIIIIIIIIIIIIIIIIIIIIIIIIIIIIIIIIIIIIIIIIIIIIIIIIIIIIIIIIIIIIIIIIIIIIIIIIIIIIIIIIIIIII
@R0000447
TGGTTGAATTTTAGTTTTTGTTTTTATGGTTATGGGGTTTTGGTGGATGTATGTATGTGGTAGTTTTTATGTTTTTTGTTTATAACTGATTTTGTATTGAGTTTGGATTGAATAGATTTGGCTAGTTTGAGGAGTTTTAAGGTAGAAGGGGATTATTTTGTAAGTGTATAAATGATTGATTTTTTTGTTGAATTTGGGGTATTTAAAGTTTTGTTATAGTGGATTTTAATTTATGTTGTGTTTGTTGAGTAATATGTAGTATTGTATTGTTATTATGTGGCATTGTTTGTTTATTTAGTTATAGTTAAATTTGTATAGTGTGGAGAGTGAATTGATTGATTGTGAAGGGT
+
IIIIIIIIIIIIIIIIIIIIIIIIIIIIIIIIIIIIIIIIIIIIIIIIIIIIIIIIIIIIIIIIIIIIIIIIIIIIIIIIIIIIIIIIIIIIIIIIIIIIIIIIIIIIIIIIIIIIIIIIIIIIIIIIIIIIIIIIIIIIIIIIIIIIIIIIIIIIIIIIIIIIIIIIIIIIIIIIIIIIIIIIIIIIIIIIIIIIIIIIIIIIIIIIIIIIIIIIIIIIIIIIIIIIIIIIIIIIIIIIIIIIIIIIIIIIIIIIIIIIIIIIIIIIIIIIIIIIIIIIIIIIIIIIIIIIIIIIIIIIIIIIIIIIIIIIIIIIIIIIIIIIIIIIIIIIIIIIIIIIIIIIIIIIII
@R0000448
TGGTGGAATTTTAGTTTTTGTTTTTATGGTTATGGGGTTTCGGTGGACGTACGTACGCGGTAGTTTTTATGTTTTTCGTTTATAATCGATTCTGTATTGAGTTTGGATTGAACAGATTTGGTTAGTTTGAGGAGTTTTAAGGTAGAAGGGGATTATTCCGTAAGTGTATAAATGGTTGATTTTTTTGTTGAATTTGGGGTATTTAAAGTTTTGTTATAGCGGATTTTAATTTATGTCGCGTTTGTCGAGTAATATGTAGTATTGTATTGTTATTACGCGGCATCGTCTGTTCATTTAGTTATAGTTAAATTTGTATAGCGTGGAGAGTGAATCGATTGAGCGTGAAGGGT
+
IIIIIIIIIIIIIIIIIIIIIIIIIIIIIIIIIIIIIIIIIIIIIIIIIIIIIIIIIIIIIIIIIIIIIIIIIIIIIIIIIIIIIIIIIIIIIIIIIIIIIIIIIIIIIIIIIIIIIIIIIIIIIIIIIIIIIIIIIIIIIIIIIIIIIIIIIIIIIIIIIIIIIIIIIIIIIIIIIIIIIIIIIIIIIIIIIIIIIIIIIIIIIIIIIIIIIIIIIIIIIIIIIIIIIIIIIIIIIIIIIIIIIIIIIIIIIIIIIIIIIIIIIIIIIIIIIIIIIIIIIIIIIIIIIIIIIIIIIIIIIIIIIIIIIIIIIIIIIIIIIIIIIIIIIIIIIIIIIIIIIIIIIIIIII
@R0000449
TGGTTGAATTTTAGTTTTTGTTTTTATGGTTATGGGGTTTTGGTGGTTGTATGTATGTGGTAGTTTTTATGTTTTTTGTTTATAATTGATTTTGTATTGAGTTTGGATTGAATAGATTTGGTTAGTTTGAGGAGTTTTAAGGTCGAAGGGGATTATTTCGTAAGTGTATAAATGATTGATTTTTTTGTTGAATTTGGGGTATTTAAAGTTTTGTTATAGTGGATTTTAATTTATGTTGTGTTTGTTGAGTAATATGTAGTATTGTATTGTTATTATGTGGTATTGTTTGTTTATTTAGTTATAGTTAAATTTGTATAGTGTGGAGAGTGAATTGATTGATTGTGAAGGGT
+
IIIIIIIIIIIIIIIIIIIIIIIIIIIIIIIIIIIIIIIIIIIIIIIIIIIIIIIIIIIIIIIIIIIIIIIIIIIIIIIIIIIIIIIIIIIIIIIIIIIIIIIIIIIIIIIIIIIIIIIIIIIIIIIIIIIIIIIIIIIIIIIIIIIIIIIIIIIIIIIIIIIIIIIIIIIIIIIIIIIIIIIIIIIIIIIIIIIIIIIIIIIIIIIIIIIIIIIIIIIIIIIIIIIIIIIIIIIIIIIIIIIIIIIIIIIIIIIIIIIIIIIIIIIIIIIIIIIIIIIIIIIIIIIIIIIIIIIIIIIIIIIIIIIIIIIIIIIIIIIIIIIIIIIIIIIIIIIIIIIIIIIIIIIIII
@R0000450
TGGTTGAATTTTAGTTTTTGTTTTTATGGTTATGGGGTTTTGGTGGATGTATGTATGTGGTAGTTTTTATGTTTTTTGTTTATAATTGATTTTGTATTGAGTTTGGATTGAATACATTTGGTTAGTTTGAGGAGTTTTAAGGTAGAAGGGGATTATTTTGTAAGTGTATAAATGATTGATTTTTTTGTTGAATTTGGGGTATTTAAAGTTTTGTTATAGTGGATTTTAATTTATGTTGTGTTTGTTGAGTAATATGTAGTATTGTATTGTCATTATGTGGTATTGTTTGTTTATTTAGTTATAGTTAAATTTGTATAGTGTGGAGAGTGAATTGATTGATTGTGAAGGGT
+
IIIIIIIIIIIIIIIIIIIIIIIIIIIIIIIIIIIIIIIIIIIIIIIIIIIIIIIIIIIIIIIIIIIIIIIIIIIIIIIIIIIIIIIIIIIIIIIIIIIIIIIIIIIIIIIIIIIIIIIIIIIIIIIIIIIIIIIIIIIIIIIIIIIIIIIIIIIIIIIIIIIIIIIIIIIIIIIIIIIIIIIIIIIIIIIIIIIIIIIIIIIIIIIIIIIIIIIIIIIIIIIIIIIIIIIIIIIIIIIIIIIIIIIIIIIIIIIIIIIIIIIIIIIIIIIIIIIIIIIIIIIIIIIIIIIIIIIIIIIIIIIIIIIIIIIIIIIIIIIIIIIIIIIIIIIIIIIIIIIIIIIIIIIIII
@R0000451
TGGTTGAATTTTAGTTTTTGTTTTTATGGTTATGGGGTTTCGGTGGACGTACGTACGCGGTAGTTTTTATGTTTTTCGTTTATAATCGATTTTGTATTGAGTTTGGATTGAATAGCTTTGGTTAGTTTGAGGAGTTTTAAGGTAGAAGGGGATTATTTCGTAAGTGTATAAATGGTTGATCTTTTTGTTGAATTTGGGGTATTTAAAGTTTTGTTATAGCGGATTTTAATTTATGTCGCGTTTGTCGAGTAATATGTAGTATTGTATTGTCATTAAGCGGTATCGTTTGTTTATTTAGTTATAGTTAAATTTGTATAGCGTGGAGAGCGAATCGATCGATCGTGAAGGGC
+
IIIIIIIIIIIIIIIIIIIIIIIIIIIIIIIIIIIIIIIIIIIIIIIIIIIIIIIIIIIIIIIIIIIIIIIIIIIIIIIIIIIIIIIIIIIIIIIIIIIIIIIIIIIIIIIIIIIIIIIIIIIIIIIIIIIIIIIIIIIIIIIIIIIIIIIIIIIIIIIIIIIIIIIIIIIIIIIIIIIIIIIIIIIIIIIIIIIIIIIIIIIIIIIIIIIIIIIIIIIIIIIIIIIIIIIIIIIIIIIIIIIIIIIIIIIIIIIIIIIIIIIIIIIIIIIIIIIIIIIIIIIIIIIIIIIIIIIIIIIIIIIIIIIIIIIIIIIIIIIIIIIIIIIIIIIIIIIIIIIIIIIIIIIIII
@R0000452
TGGTTGAATTTTAGTTTTTGTTTTTATGGTTATGGGGTTTTGGTGGATGCATGTATGTGGTAGTTTTTATGTTTTTTGTTTATAATTGATTTTGTATTGAGTTTGGATTGAATAGATTTGGTTAGTTTGAGGAGTTTTAAGGTAGAAGGGGATTATTTTGTAAGTGTATAAATGATTGATTTTTTTGTTGAATTTGGGGTATTTAAAGTTTTGTGATAGTGGATTTTAATTTATGTTGTGTCTGTTGAGTAATAGGTAGTATTGTATTGTTATGATGTGGTATTGTTTGTTTATTTAGTTATAGTTAAATTTGTATAGTGTGGGGAGTGAATCGATCGATTGTGAAGGGT
+
IIIIIIIIIIIIIIIIIIIIIIIIIIIIIIIIIIIIIIIIIIIIIIIIIIIIIIIIIIIIIIIIIIIIIIIIIIIIIIIIIIIIIIIIIIIIIIIIIIIIIIIIIIIIIIIIIIIIIIIIIIIIIIIIIIIIIIIIIIIIIIIIIIIIIIIIIIIIIIIIIIIIIIIIIIIIIIIIIIIIIIIIIIIIIIIIIIIIIIIIIIIIIIIIIIIIIIIIIIIIIIIIIIIIIIIIIIIIIIIIIIIIIIIIIIIIIIIIIIIIIIIIIIIIIIIIIIIIIIIIIIIIIIIIIIIIIIIIIIIIIIIIIIIIIIIIIIIIIIIIIIIIIIIIIIIIIIIIIIIIIIIIIIIIII
@R0000453
TGGTTGAATTTTAGTTTTTGTTTTTATGGTTATGGGGTTTTGGTGGATGTATGTATGTGGTAGTTTTTATGTTTTTTGTTTATAATTGATTTTGTATTGAGTTTGGATTGAATAGATTTGGTTAGTTTGAGGAGTTTTAAGGTAGAAGGGGATTATTTTGTAAGTGTATAAATGATTGATTTTTTTGTTGAACTTGGGGTATTTAAAGTTTTGTTATAGTGGATTTTAATCTATGTCGTGTTTGTTGAGTAATATGTAGTATTGTATTGTTATTATGTGGTATTGTTTGTTTATTTAGTTATAGTTAAATTTGTATAGTGTGGAGAGTGAATTGATTGATTGTGAAGGGT
+
IIIIIIIIIIIIIIIIIIIIIIIIIIIIIIIIIIIIIIIIIIIIIIIIIIIIIIIIIIIIIIIIIIIIIIIIIIIIIIIIIIIIIIIIIIIIIIIIIIIIIIIIIIIIIIIIIIIIIIIIIIIIIIIIIIIIIIIIIIIIIIIIIIIIIIIIIIIIIIIIIIIIIIIIIIIIIIIIIIIIIIIIIIIIIIIIIIIIIIIIIIIIIIIIIIIIIIIIIIIIIIIIIIIIIIIIIIIIIIIIIIIIIIIIIIIIIIIIIIIIIIIIIIIIIIIIIIIIIIIIIIIIIIIIIIIIIIIIIIIIIIIIIIIIIIIIIIIIIIIIIIIIIIIIIIIIIIIIIIIIIIIIIIIIII
@R0000454
TGGTTGAACTTTAGTTTTTGTTTTTATGGTTATGGGGTTTCGGTGGACGTACGTACGCGGTAGTTTTTATGTTTTTCGTTTATAATCGATTTTGTATTGAGTTTGGATTGAATAGATTTGGTTAGTTTGAGGAGTTTTAAGGTAGAAGGGTATTATTTCGTAAGTGTATAAATGGTTGATTTTTTTGTTGAATTTGGGGTATTTAAAGTTTTGTTATAGCGGATTTTAATTTATGTCGCGTTTGTCGAGTAATATGTAGTATTGTATTGTTATTACGCGGTATCGTTTGTTTATTTAGTTATAGCCAAATTTGTATTGCGTGGAGAGTGAATCGATCGATCGTGAAGGGT
+
IIIIIIIIIIIIIIIIIIIIIIIIIIIIIIIIIIIIIIIIIIIIIIIIIIIIIIIIIIIIIIIIIIIIIIIIIIIIIIIIIIIIIIIIIIIIIIIIIIIIIIIIIIIIIIIIIIIIIIIIIIIIIIIIIIIIIIIIIIIIIIIIIIIIIIIIIIIIIIIIIIIIIIIIIIIIIIIIIIIIIIIIIIIIIIIIIIIIIIIIIIIIIIIIIIIIIIIIIIIIIIIIIIIIIIIIIIIIIIIIIIIIIIIIIIIIIIIIIIIIIIIIIIIIIIIIIIIIIIIIIIIIIIIIIIIIIIIIIIIIIIIIIIIIIIIIIIIIIIIIIIIIIIIIIIIIIIIIIIIIIIIIIIIIII
@R0000455
TGGTTGAATTTTAGTTTTTGTTTTTATGGTTATGGGGTTTTGGTGGACGTATGTATGTGGTAGTTTTTATGTTTTTTGTTTATAATTGATTTTGTATTGAGTTTGGATTGAATAGATTTGGTTAGTTTGAGGAGTTTTAAGGCAGAAGGGGATTATTTTGTAAGTGTATAAATGATTGATTTTTTTGTTGAATTTGGGGTATTTAAAGTTTTGTTATAGTGGATTTTAATTTATGTTGTGTTTGTTGAGTAATATGTAGTATTGTATTGTTATTATGTGGTATTGTTTGTTTATTTAGTTATAGTTAAATTTGTATAGTGTGGAGAGTGAATTGATTGATTGTGAAGGGT
+
IIIIIIIIIIIIIIIIIIIIIIIIIIIIIIIIIIIIIIIIIIIIIIIIIIIIIIIIIIIIIIIIIIIIIIIIIIIIIIIIIIIIIIIIIIIIIIIIIIIIIIIIIIIIIIIIIIIIIIIIIIIIIIIIIIIIIIIIIIIIIIIIIIIIIIIIIIIIIIIIIIIIIIIIIIIIIIIIIIIIIIIIIIIIIIIIIIIIIIIIIIIIIIIIIIIIIIIIIIIIIIIIIIIIIIIIIIIIIIIIIIIIIIIIIIIIIIIIIIIIIIIIIIIIIIIIIIIIIIIIIIIIIIIIIIIIIIIIIIIIIIIIIIIIIIIIIIIIIIIIIIIIIIIIIIIIIIIIIIIIIIIIIIIIII
@R0000456
TGGTTGAATTTCAGTTTTTGTTTTTATGGTTATGGGGTTTCGGTGGATGTACGTACGCGGTAGTTTTTATGTTTTTCGTTTATAATCGGTTTTGTATTGAGTTTGGATTGAATAGATTTGGTTAGTTTGAGGAGTTTTAAGGTAGAAGGGGATTATTTCGTAAGTGTATAAATGGTTGATTTTTTTGTTGAATTTGGGGTATTTAAAGTTTTGTTATAGCGGATTTTAATTTATGTCGCGTCTGTCGAGTAATATGTAGTATTGTATTGTTATTACGCGGTATCGTTTGTTTATTTAGTTATAGTTAAATTTGTATAGCGTGGACAGTGAATCGATCGATCGTGAAGGGT
+
IIIIIIIIIIIIIIIIIIIIIIIIIIIIIIIIIIIIIIIIIIIIIIIIIIIIIIIIIIIIIIIIIIIIIIIIIIIIIIIIIIIIIIIIIIIIIIIIIIIIIIIIIIIIIIIIIIIIIIIIIIIIIIIIIIIIIIIIIIIIIIIIIIIIIIIIIIIIIIIIIIIIIIIIIIIIIIIIIIIIIIIIIIIIIIIIIIIIIIIIIIIIIIIIIIIIIIIIIIIIIIIIIIIIIIIIIIIIIIIIIIIIIIIIIIIIIIIIIIIIIIIIIIIIIIIIIIIIIIIIIIIIIIIIIIIIIIIIIIIIIIIIIIIIIIIIIIIIIIIIIIIIIIIIIIIIIIIIIIIIIIIIIIIIII
@R0000457
TGGTTGAATTTTAGTTTTTGTTTTTATGGTTATGGGGTTTTGGTGGATGTATGTATGTGGTAGTTTTTATGTTTTTCGTTTATAATTGATTTTGTATTGAGTTTTGATTGAATATATTTGGTTAGTTTGAGGAGTTTTAAGGTAGAAGGGGATTATTTTGTAAGTGTATAAATGATTGATTTTTTTGTTGAATTTGGGGTATTTAAAGTTTTGTTATAGTGGATTTTAATTTATGTTGTGTTTGTTGAGTAATATGTAGTATTGTATTGTTATTATGTGGTATTGTCTGTTTATTTAGTTATGGTTAAATTTGTATAGTGTGGAGAGTGAATTGATTAATTGTGAAGGGT
+
IIIIIIIIIIIIIIIIIIIIIIIIIIIIIIIIIIIIIIIIIIIIIIIIIIIIIIIIIIIIIIIIIIIIIIIIIIIIIIIIIIIIIIIIIIIIIIIIIIIIIIIIIIIIIIIIIIIIIIIIIIIIIIIIIIIIIIIIIIIIIIIIIIIIIIIIIIIIIIIIIIIIIIIIIIIIIIIIIIIIIIIIIIIIIIIIIIIIIIIIIIIIIIIIIIIIIIIIIIIIIIIIIIIIIIIIIIIIIIIIIIIIIIIIIIIIIIIIIIIIIIIIIIIIIIIIIIIIIIIIIIIIIIIIIIIIIIIIIIIIIIIIIIIIIIIIIIIIIIIIIIIIIIIIIIIIIIIIIIIIIIIIIIIIII
@R0000458
TGGTTGAATTTTAGTTTTTGTTTTTATGGTCATGGGGTTTTGGTGGATGTATGTATGTGGTAGTTTTTATGTTTTTTGTTTATAATTGATTCTGTATTGAGTTTGGATTGAATAGATTTGGTTAGTTTGAGGAGTTTTAAGGCAGAAGGGGATTATTTTGTAAGTGTATAAATGATTGATTTTTTTGTTGAATTTGGGGTATTTAAAGTTTTGTTATAGTGGATTTTAATTTATGTTGCGTTTGTCGAGTAATATGTAGTATTGTATTGTTATTACGTGGTATTGTCTGTTTATTTAGTTATAGTTAAATTTGTATAGTGTGGAGAGTGAATTGATTGATTGTGAAGGGT
+
IIIIIIIIIIIIIIIIIIIIIIIIIIIIIIIIIIIIIIIIIIIIIIIIIIIIIIIIIIIIIIIIIIIIIIIIIIIIIIIIIIIIIIIIIIIIIIIIIIIIIIIIIIIIIIIIIIIIIIIIIIIIIIIIIIIIIIIIIIIIIIIIIIIIIIIIIIIIIIIIIIIIIIIIIIIIIIIIIIIIIIIIIIIIIIIIIIIIIIIIIIIIIIIIIIIIIIIIIIIIIIIIIIIIIIIIIIIIIIIIIIIIIIIIIIIIIIIIIIIIIIIIIIIIIIIIIIIIIIIIIIIIIIIIIIIIIIIIIIIIIIIIIIIIIIIIIIIIIIIIIIIIIIIIIIIIIIIIIIIIIIIIIIIIII
@R0000459
TGGTTGAATTCTAGTTTTTGTTTTTATGGTTATGGGGTTTCGGTGGACGTACGTACGCGGTAGTTTTTATCTTTTTCGTTTATACTCGATTTTGTATTGAGTTTGGATTGAATAGATTTGGTTAGTTTGAGGAGTTTTAAGGTAGAAGGGGATTATTTCGTAAGTGTATAAATGGTTGATTCTTTTGTTGAATTTGGGGTATTTAAAGTTTTGTTATAGCGGATTTTAATTTATGTCGCGTTTGTCGAGTAATATGTAGTATTGTATTGTTATCACGCGGTATCGTTTGTTTATTTAGTTATAGTTAAATTTGTATAGCGTGGAGAGTGAATCGACCGATCGTGAAGGGT
+
IIIIIIIIIIIIIIIIIIIIIIIIIIIIIIIIIIIIIIIIIIIIIIIIIIIIIIIIIIIIIIIIIIIIIIIIIIIIIIIIIIIIIIIIIIIIIIIIIIIIIIIIIIIIIIIIIIIIIIIIIIIIIIIIIIIIIIIIIIIIIIIIIIIIIIIIIIIIIIIIIIIIIIIIIIIIIIIIIIIIIIIIIIIIIIIIIIIIIIIIIIIIIIIIIIIIIIIIIIIIIIIIIIIIIIIIIIIIIIIIIIIIIIIIIIIIIIIIIIIIIIIIIIIIIIIIIIIIIIIIIIIIIIIIIIIIIIIIIIIIIIIIIIIIIIIIIIIIIIIIIIIIIIIIIIIIIIIIIIIIIIIIIIIIII
@R0000460
TGGTTGAATTTTAGTTTTTGTTTTTATGGTTATGGGGTTTTGGTGGATGTATGCATGTGGTAGTTTTTATGTTTTTTGTTTATAATTGATTTTGTATTGAGTTTGGATTGAATAGATTTGGTTAGTTTGAGGAGTTTTAAGGTAGAAGGGGATTAGTTTGTAAGTGTATAAATGATTGATTTTTTTGTTGAATTTGGGGTATTTAAAGTTTTGTTATAGTGGATTTTAATTTATGCTGTGTTTGTTGAGTAATATGTAGTATTGTATTGTTATCATGTGGTATTGTTTGTTTATTTAGTTATAGTTAAATTTGTATAGTGTGGAGAGTGAATTGATTGATTGTGAAGGGT
+
IIIIIIIIIIIIIIIIIIIIIIIIIIIIIIIIIIIIIIIIIIIIIIIIIIIIIIIIIIIIIIIIIIIIIIIIIIIIIIIIIIIIIIIIIIIIIIIIIIIIIIIIIIIIIIIIIIIIIIIIIIIIIIIIIIIIIIIIIIIIIIIIIIIIIIIIIIIIIIIIIIIIIIIIIIIIIIIIIIIIIIIIIIIIIIIIIIIIIIIIIIIIIIIIIIIIIIIIIIIIIIIIIIIIIIIIIIIIIIIIIIIIIIIIIIIIIIIIIIIIIIIIIIIIIIIIIIIIIIIIIIIIIIIIIIIIIIIIIIIIIIIIIIIIIIIIIIIIIIIIIIIIIIIIIIIIIIIIIIIIIIIIIIIIII
@R0000461
TGGTTGAATTTTAGTTTTTGTTTTTATGGTTATGGGGTTTTGGTGGATGTATGTATGTGGTAGTTTTTATGTTTTTTGTTTATAATTGATTTTGTATTGAGTTTGGATTGAATAGATTTGGTTAGTTTGAGGAGTTTTAAGGTAGAAGGGGATTATTTTGTAAGTGTATAAATGATTGATTTTTTTGTTGAATTTGGGGTATTTAAAGTTTTGTTATAGTGGATTTTGACTTATGCTGTGTTTGTTGAGTAATATGTAGTATTGTATTGCTATTATGTGGTATTGTTTGTTTATTTAGTTATAGTTAAATTTGTATAGTGTGGAGAGTGAATTGATTGATTGTGAAGGGT
+
IIIIIIIIIIIIIIIIIIIIIIIIIIIIIIIIIIIIIIIIIIIIIIIIIIIIIIIIIIIIIIIIIIIIIIIIIIIIIIIIIIIIIIIIIIIIIIIIIIIIIIIIIIIIIIIIIIIIIIIIIIIIIIIIIIIIIIIIIIIIIIIIIIIIIIIIIIIIIIIIIIIIIIIIIIIIIIIIIIIIIIIIIIIIIIIIIIIIIIIIIIIIIIIIIIIIIIIIIIIIIIIIIIIIIIIIIIIIIIIIIIIIIIIIIIIIIIIIIIIIIIIIIIIIIIIIIIIIIIIIIIIIIIIIIIIIIIIIIIIIIIIIIIIIIIIIIIIIIIIIIIIIIIIIIIIIIIIIIIIIIIIIIIIIII
@R0000462
TGGTTGAATTTTAGTTTTTGTTGTTATGGTTATGGGGTTTTGGTGGATGTATCTATGTGGTAGTTTTTATGTTTTTTGTTTATAATTGATTATGTATTGAGTTTGGATTGAATAGATTTGGTTAGTTTGAGGAGTTTTAAGGTAGAAGGGGATTATTTTGTAAGTGTATAAATGATTGATTTTTTTGTTGAATTTGGGGTATTTAAAGTTTTGTTATAGTGGATTTTAATTTATGTTGTGTTTGTTGAGTAATATGTAGTATTGTATTGTTATTATGTGGTATTGTTTGTTTATCTAGTTATAGTTAAATTTGTATAGTGTGGAGAGTGAATTGATTGATTGTGAAGGGT
+
IIIIIIIIIIIIIIIIIIIIIIIIIIIIIIIIIIIIIIIIIIIIIIIIIIIIIIIIIIIIIIIIIIIIIIIIIIIIIIIIIIIIIIIIIIIIIIIIIIIIIIIIIIIIIIIIIIIIIIIIIIIIIIIIIIIIIIIIIIIIIIIIIIIIIIIIIIIIIIIIIIIIIIIIIIIIIIIIIIIIIIIIIIIIIIIIIIIIIIIIIIIIIIIIIIIIIIIIIIIIIIIIIIIIIIIIIIIIIIIIIIIIIIIIIIIIIIIIIIIIIIIIIIIIIIIIIIIIIIIIIIIIIIIIIIIIIIIIIIIIIIIIIIIIIIIIIIIIIIIIIIIIIIIIIIIIIIIIIIIIIIIIIIIIII
@R0000463
TGGTTGAATTTTAGTTTTTGTTTTTATGGTTATGGGGTTTCGGTGGACGTATGTACGCGGTAGTTTTTATGTCTTTCGTTTATAATCGATTTTGTATTGAGTTTGGATTGAATAGATTTGGTTAGTTTGAGGAGTTCTAAGGTAGAAGGGGATTATTTCGTAAGTGTATAAATGGTTGATTTTTTTGTTGAATTTGGGGTATTTAAAGTTTTGTTATAGCGGATTTTAATTTATGTCGCGTTTGTCGAGTAATATGTAGTATTGTATTGTTATTACGCGGTATCGTTTGTTTATTTAGTTATAGTTAAATTTGTATAGCGTGGAGAGTGAATCGATCGATCGTGAAGGGT
+
IIIIIIIIIIIIIIIIIIIIIIIIIIIIIIIIIIIIIIIIIIIIIIIIIIIIIIIIIIIIIIIIIIIIIIIIIIIIIIIIIIIIIIIIIIIIIIIIIIIIIIIIIIIIIIIIIIIIIIIIIIIIIIIIIIIIIIIIIIIIIIIIIIIIIIIIIIIIIIIIIIIIIIIIIIIIIIIIIIIIIIIIIIIIIIIIIIIIIIIIIIIIIIIIIIIIIIIIIIIIIIIIIIIIIIIIIIIIIIIIIIIIIIIIIIIIIIIIIIIIIIIIIIIIIIIIIIIIIIIIIIIIIIIIIIIIIIIIIIIIIIIIIIIIIIIIIIIIIIIIIIIIIIIIIIIIIIIIIIIIIIIIIIIIII
@R0000464
TGGTTGAATTTTAGTTTTTGTTTTTATGGTTATGGGGTTTCGGTGGACGTACGTACGCGGTAGTTTTTATGTTTTTCGCTTATAATCGATTGTGTATTGAGTTTGGATTGAATAGATTTGGTTAGTTTGGGGAGTTTTAAGGTAGAAGGGGATTATTTTGTAAGTGTATAAATGGTTGATTTTTTTGTTGAATTTGGGGTATTTAAAGTTTTGTTATAGCGGATTTTAATTTATGTCGCGTTTGTCGAGTAATATGTAGTATTGTATTGTTATTACGCGGTATCGTTTGTTTCTTTAGTTATAGTTAAATTTGTATAGCGTGGAGAGTGAATCGATCGATCGTGAAGGGT
+
IIIIIIIIIIIIIIIIIIIIIIIIIIIIIIIIIIIIIIIIIIIIIIIIIIIIIIIIIIIIIIIIIIIIIIIIIIIIIIIIIIIIIIIIIIIIIIIIIIIIIIIIIIIIIIIIIIIIIIIIIIIIIIIIIIIIIIIIIIIIIIIIIIIIIIIIIIIIIIIIIIIIIIIIIIIIIIIIIIIIIIIIIIIIIIIIIIIIIIIIIIIIIIIIIIIIIIIIIIIIIIIIIIIIIIIIIIIIIIIIIIIIIIIIIIIIIIIIIIIIIIIIIIIIIIIIIIIIIIIIIIIIIIIIIIIIIIIIIIIIIIIIIIIIIIIIIIIIIIIIIIIIIIIIIIIIIIIIIIIIIIIIIIIIII
@R0000465
TGGTTGAATTTTAGTTTTTGTTTTTATGGTTATGGGGTTTTGGTGGATGTATGTATGTGGTAGTTTTTATGTTTTTTGTTTATAATTGATTTTGTATTGAGTTTGGATTGAATAGATTTGGTTAGTTTGAGGAGTTTTAAGGTAGAAGGGGCTTATTTTGTAAGTGTATAAATGATTGATTTTTTTGTTGAATTTGGGGTATTTAAAGTTTTGTTATAGTGGATTTTAATTTATGTTGTGTTTGTTGAGTAATATGTAGTATTGTATTGTTATTATGTGGTATTGTTTGTTTATTTAGTTATAGTTAAATTTGTATAGTGTGGAGAGTGAATTGATCGATTGTGAAGGGT
+
IIIIIIIIIIIIIIIIIIIIIIIIIIIIIIIIIIIIIIIIIIIIIIIIIIIIIIIIIIIIIIIIIIIIIIIIIIIIIIIIIIIIIIIIIIIIIIIIIIIIIIIIIIIIIIIIIIIIIIIIIIIIIIIIIIIIIIIIIIIIIIIIIIIIIIIIIIIIIIIIIIIIIIIIIIIIIIIIIIIIIIIIIIIIIIIIIIIIIIIIIIIIIIIIIIIIIIIIIIIIIIIIIIIIIIIIIIIIIIIIIIIIIIIIIIIIIIIIIIIIIIIIIIIIIIIIIIIIIIIIIIIIIIIIIIIIIIIIIIIIIIIIIIIIIIIIIIIIIIIIIIIIIIIIIIIIIIIIIIIIIIIIIIIIII
@R0000466
AGGTTGAATTTTAGTTTTTGTTTTTATGGTTATGGGGTTTCGGTGGACGTACGTACGCGGTAGTTTTTATGTTTTTCGTTTATAATCGATTTTGTATTGAGTTTGGATTGAATAGATTTGGTTAGCTTGAGCAGTTTTAAGGTAGAAGGGGATTATTTCGTAAGTGTATAAATGGTTGATTTTTTTGTTGAATTTGGGGTATTTAAAGTTTTGTTATAGCGGATTTTAACTTATGTCGCGTTTGTCGAGTAATATGTAGTATTGTATTGTTATTACGCGGTATCGTTTGTTTATTTAGTTATAGTTAAATTTGTATAGCGTGGAGAGTGAATCGATCGATCGTGAAGGGT
+
IIIIIIIIIIIIIIIIIIIIIIIIIIIIIIIIIIIIIIIIIIIIIIIIIIIIIIIIIIIIIIIIIIIIIIIIIIIIIIIIIIIIIIIIIIIIIIIIIIIIIIIIIIIIIIIIIIIIIIIIIIIIIIIIIIIIIIIIIIIIIIIIIIIIIIIIIIIIIIIIIIIIIIIIIIIIIIIIIIIIIIIIIIIIIIIIIIIIIIIIIIIIIIIIIIIIIIIIIIIIIIIIIIIIIIIIIIIIIIIIIIIIIIIIIIIIIIIIIIIIIIIIIIIIIIIIIIIIIIIIIIIIIIIIIIIIIIIIIIIIIIIIIIIIIIIIIIIIIIIIIIIIIIIIIIIIIIIIIIIIIIIIIIIIII
@R0000467
TGGTTGAATTTTAGTTTCTGTTCTTATGGTTATGGGGTTTTGGTGGATGTATGTATGTGGTAGTTTTTATGTTTTTTTTTTATAATTGATTTTGTATTGAGTTTGGATTGAATAGATTTGGTTAGTTTGAGGAGTTTTAAGGTAGAAGGGGATTATTTTGTAAGTGTATAAATGATTGATTTTTTTGTTGAATTTGGGGTATTTAAAGTTTTGTTATAGTGGATTTTAATTTATGTTGTGTTTGTTGAGTAATATGTAGTATTGTATTGTTATTATGTGGTATTGTCTGTTTATTTAGTTATAGTTAAGTTTGTATAGTGTGGAGAGTGAATTGATCGATTGTGAAGGGT
+
IIIIIIIIIIIIIIIIIIIIIIIIIIIIIIIIIIIIIIIIIIIIIIIIIIIIIIIIIIIIIIIIIIIIIIIIIIIIIIIIIIIIIIIIIIIIIIIIIIIIIIIIIIIIIIIIIIIIIIIIIIIIIIIIIIIIIIIIIIIIIIIIIIIIIIIIIIIIIIIIIIIIIIIIIIIIIIIIIIIIIIIIIIIIIIIIIIIIIIIIIIIIIIIIIIIIIIIIIIIIIIIIIIIIIIIIIIIIIIIIIIIIIIIIIIIIIIIIIIIIIIIIIIIIIIIIIIIIIIIIIIIIIIIIIIIIIIIIIIIIIIIIIIIIIIIIIIIIIIIIIIIIIIIIIIIIIIIIIIIIIIIIIIIIII
@R0000468
TGGTTGAATTTTAGTTTTTGTTTTTATGGTTATGGGGTTTCGGTGGACGTACGTACGCGGTAGTTTTTATGTTTTTCGTTTATAATCGATTTTGTATTGAGTTTGGATTGAATAGATTTGGTTAGTTTGAGGAGTTTTAAGGTAGAAGGGGATTATTTCGTAAGTGTATAAATGGTTGATTTTTTTGTTGAATTTGGGGTATTTAAAGTTTTGTTATAGCGGATTTTAATTTATGTCGCGTTTGTCGAGTAATATGTAGTATTGTATTGTTATTACGCGGTATCGTTTGTCTATTTAGTTATAGTTAAATTTGTATAGCGTGGAGAGTGAATCGATCGATCGTGAAGGGC
+
IIIIIIIIIIIIIIIIIIIIIIIIIIIIIIIIIIIIIIIIIIIIIIIIIIIIIIIIIIIIIIIIIIIIIIIIIIIIIIIIIIIIIIIIIIIIIIIIIIIIIIIIIIIIIIIIIIIIIIIIIIIIIIIIIIIIIIIIIIIIIIIIIIIIIIIIIIIIIIIIIIIIIIIIIIIIIIIIIIIIIIIIIIIIIIIIIIIIIIIIIIIIIIIIIIIIIIIIIIIIIIIIIIIIIIIIIIIIIIIIIIIIIIIIIIIIIIIIIIIIIIIIIIIIIIIIIIIIIIIIIIIIIIIIIIIIIIIIIIIIIIIIIIIIIIIIIIIIIIIIIIIIIIIIIIIIIIIIIIIIIIIIIIIIII
@R0000469
TGGTTGAATTTTAGTTTTTGTTTTTATGGTTATGGGGTTTTGGTGGATGTATGTATGTGGTAGTTTTTATGTTTTTTGTTTATAATTGATTTTGTATTGAGTTTGGATTGAATAGATTTGGTTAGTTTGAGGAGTTTTAAGGTAGAAGGGGATTATTTTGTAAGTGTATAAATGATTGATTTTTTTGTTGAATTTGGGGTATTTAAAGTTTTGTTATAGTGGATTTTAATTTATGTTGTGTTTGTTGAGTAATATGTAGTATTGTATTGTTATTATGTGGTATTGTTTGTTTATTTAGTTATAGTTAAATTTGTATAGTGTGGAGAGTGAATTGATTGATTGTGAAGGGT
+
IIIIIIIIIIIIIIIIIIIIIIIIIIIIIIIIIIIIIIIIIIIIIIIIIIIIIIIIIIIIIIIIIIIIIIIIIIIIIIIIIIIIIIIIIIIIIIIIIIIIIIIIIIIIIIIIIIIIIIIIIIIIIIIIIIIIIIIIIIIIIIIIIIIIIIIIIIIIIIIIIIIIIIIIIIIIIIIIIIIIIIIIIIIIIIIIIIIIIIIIIIIIIIIIIIIIIIIIIIIIIIIIIIIIIIIIIIIIIIIIIIIIIIIIIIIIIIIIIIIIIIIIIIIIIIIIIIIIIIIIIIIIIIIIIIIIIIIIIIIIIIIIIIIIIIIIIIIIIIIIIIIIIIIIIIIIIIIIIIIIIIIIIIIIII
@R0000470
TGGTTGAATTTTAGTTTTTGTTTTTATGGTTATGGGGTTTCGGTGGACGTACGTACGCGGTAGTTTTTATGTCTTTCGTCTATAACCGATTTTGTATTGAGTTTGGATTGAATAGATTTGGTTAGTTTGAGGAGTTTTAAGGTAGAAGGGGATTATTTCGTAAGTGTATAAATGGTTGATTTTTTTGTTGAATTTGGGGTATTTAAAGCTTTGTTATAGCGGATTTTAATTTATGTCGCGTTTGTCGAGTAATATGTAGTATTGTATTGTTATTACGCGGTATCGTTTGTTTATTTAGTTATAGTTAAATTTGTATAGCGTGGAGAGTGAATCGATCGATCGTGAAGGGT
+
IIIIIIIIIIIIIIIIIIIIIIIIIIIIIIIIIIIIIIIIIIIIIIIIIIIIIIIIIIIIIIIIIIIIIIIIIIIIIIIIIIIIIIIIIIIIIIIIIIIIIIIIIIIIIIIIIIIIIIIIIIIIIIIIIIIIIIIIIIIIIIIIIIIIIIIIIIIIIIIIIIIIIIIIIIIIIIIIIIIIIIIIIIIIIIIIIIIIIIIIIIIIIIIIIIIIIIIIIIIIIIIIIIIIIIIIIIIIIIIIIIIIIIIIIIIIIIIIIIIIIIIIIIIIIIIIIIIIIIIIIIIIIIIIIIIIIIIIIIIIIIIIIIIIIIIIIIIIIIIIIIIIIIIIIIIIIIIIIIIIIIIIIIIIII
@R0000471
TGGTTGAATTTTAGTTTTTGTTTTTATGGTTATGGGGTTTCGGTGGACGTACGTACGCGGTAGTTTTTATGTTTTCCGTTTATAATCGATTTTGTATTGAGTTTGGATTGAATAGATTTGGTTAGTTTGAGGAGTTTTAAGGTAGAAGGGGATTATTTCGTAAGTGTATAAATGGTTGATCTTTTTGTTGAATTTGGGGTATTTAAAGTTTTGTTATAGCGGATTTTAATTTATGTCGCGTTTGTCGAGTAATATGTAGTATTGTATTGTTACTACGCGGTATCGTTTGTTTATTTAGTTATAGTTAAATTTGTATAGCGTGGAGAGTGAATCGATCGATCGTGAAGGGT
+
IIIIIIIIIIIIIIIIIIIIIIIIIIIIIIIIIIIIIIIIIIIIIIIIIIIIIIIIIIIIIIIIIIIIIIIIIIIIIIIIIIIIIIIIIIIIIIIIIIIIIIIIIIIIIIIIIIIIIIIIIIIIIIIIIIIIIIIIIIIIIIIIIIIIIIIIIIIIIIIIIIIIIIIIIIIIIIIIIIIIIIIIIIIIIIIIIIIIIIIIIIIIIIIIIIIIIIIIIIIIIIIIIIIIIIIIIIIIIIIIIIIIIIIIIIIIIIIIIIIIIIIIIIIIIIIIIIIIIIIIIIIIIIIIIIIIIIIIIIIIIIIIIIIIIIIIIIIIIIIIIIIIIIIIIIIIIIIIIIIIIIIIIIIIII
@R0000472
TGGTTGAATTCTAGTTTTTGTTTTTATGGTTATGGGGTTTTGGTGGATGTATGTATGTGGTAGTTTTTATGTTTTTCGTTTATAATTGATTTTGTATTGAGTTTGGATTGAATAGATTTGGTTAGTTTGAGGAGTTTTAAGGCAGAAGGGGATTATTTTGTAAGTGTATAAATGATTGATTTTTTTGTTGAATTTGGGGTATTTAAAGTTTTGTTATAGTGGATTTTAATTTATGTTGTGTTTGATGAGTAATATGTAGTATTGTATTGTTATTATGTGGTATTGTTTGTTTATTTAGTTATAGTTAAATTTGTACAGTGTGGAGAGTGGATTGATTGATTGTGAAGGGT
+
IIIIIIIIIIIIIIIIIIIIIIIIIIIIIIIIIIIIIIIIIIIIIIIIIIIIIIIIIIIIIIIIIIIIIIIIIIIIIIIIIIIIIIIIIIIIIIIIIIIIIIIIIIIIIIIIIIIIIIIIIIIIIIIIIIIIIIIIIIIIIIIIIIIIIIIIIIIIIIIIIIIIIIIIIIIIIIIIIIIIIIIIIIIIIIIIIIIIIIIIIIIIIIIIIIIIIIIIIIIIIIIIIIIIIIIIIIIIIIIIIIIIIIIIIIIIIIIIIIIIIIIIIIIIIIIIIIIIIIIIIIIIIIIIIIIIIIIIIIIIIIIIIIIIIIIIIIIIIIIIIIIIIIIIIIIIIIIIIIIIIIIIIIIIII
@R0000473
TGGTTGAATTTTAGTTTTTGTTTTTATGGCTATGGGGTTTCGGTGGACGTACGTACGCGGTAGTTTTTATGTTTTTCGTTTATAATCGATTTTGTATTGAGTTTGGATTGAATAGATTTGGTTAGTTTGAGGAGTCTTAAGGTAGAAGGGGATTATTCCGTAAGTGTATAAATGGTTGATTTTTTTGTTGAATTTGGGGTATTTAAAGTTTTGTTATAGCGGATTTTAATTTATGTCGCGTTTGTCGAGTAATATGTAGTATTGTATTGTTATTACGCGGTATCGTTTGTTTATTTAGTTATAGTTAAATTTTTATAGCGTGGAGAGTGAATCGATCGATCGTGAAGGGT
+
IIIIIIIIIIIIIIIIIIIIIIIIIIIIIIIIIIIIIIIIIIIIIIIIIIIIIIIIIIIIIIIIIIIIIIIIIIIIIIIIIIIIIIIIIIIIIIIIIIIIIIIIIIIIIIIIIIIIIIIIIIIIIIIIIIIIIIIIIIIIIIIIIIIIIIIIIIIIIIIIIIIIIIIIIIIIIIIIIIIIIIIIIIIIIIIIIIIIIIIIIIIIIIIIIIIIIIIIIIIIIIIIIIIIIIIIIIIIIIIIIIIIIIIIIIIIIIIIIIIIIIIIIIIIIIIIIIIIIIIIIIIIIIIIIIIIIIIIIIIIIIIIIIIIIIIIIIIIIIIIIIIIIIIIIIIIIIIIIIIIIIIIIIIIII
@R0000474
TGGTTGAATTTTAGTTTTTGTTTTTATGGTTATGGGGTTTTGGTGGATGTATGTATGTGGTAGTTTTTATGTTTTTTGTTTATAATTGATTTTGTATTGAGTTTGGATTGAATAGATTTGGTTAGTTTGAGGAGTTTTAAGGTAGAAGGGGATTATTTTGTGAGTGTATAAATGATTGATTTTTTTGTTGAATTTGGGGTATTTAAAGTCTTGTTATAGTGGATTTTAATTTATGTTGTGTTTGTTGAGTAATATGTAGTATTGTATTGTCATTATGTGGTATTGTTTGTTTATTTAGTTATAGTTAAATTTGTATAGTGTGGAGAGTGAATTGATTGATTGTGAAGGGT
+
IIIIIIIIIIIIIIIIIIIIIIIIIIIIIIIIIIIIIIIIIIIIIIIIIIIIIIIIIIIIIIIIIIIIIIIIIIIIIIIIIIIIIIIIIIIIIIIIIIIIIIIIIIIIIIIIIIIIIIIIIIIIIIIIIIIIIIIIIIIIIIIIIIIIIIIIIIIIIIIIIIIIIIIIIIIIIIIIIIIIIIIIIIIIIIIIIIIIIIIIIIIIIIIIIIIIIIIIIIIIIIIIIIIIIIIIIIIIIIIIIIIIIIIIIIIIIIIIIIIIIIIIIIIIIIIIIIIIIIIIIIIIIIIIIIIIIIIIIIIIIIIIIIIIIIIIIIIIIIIIIIIIIIIIIIIIIIIIIIIIIIIIIIIIII
@R0000475
TGGTTGAATTTTAGTTTTTGTTTTTATGGTTATGGGGTTTTGGTGGATGTATGTATGTGGTAGTTTTTATGTTTTTTGTTTATAATTGATTCTGTATTGAGTTTGGATTGAATAGATTTGGTTAGTTTGAGGAGTTTTAAGGTAGAAGGGGATTATTTTGTAAGTGTATAAATGATTGATTTTTTTGTTGAATTTGGGGTATTTAAAGTTTTGTTATAGTGGATTTTAATTTATGTTGTGTTTGTTGAGTAATATGTAGTATTCTATTGTTATTATGTGGTATTGTTTGTTTATTTAGTTATAGTTAAATTTGTATAGTGTGGAGAGTGAATTGATTGATTGTGAAGGGT
+
IIIIIIIIIIIIIIIIIIIIIIIIIIIIIIIIIIIIIIIIIIIIIIIIIIIIIIIIIIIIIIIIIIIIIIIIIIIIIIIIIIIIIIIIIIIIIIIIIIIIIIIIIIIIIIIIIIIIIIIIIIIIIIIIIIIIIIIIIIIIIIIIIIIIIIIIIIIIIIIIIIIIIIIIIIIIIIIIIIIIIIIIIIIIIIIIIIIIIIIIIIIIIIIIIIIIIIIIIIIIIIIIIIIIIIIIIIIIIIIIIIIIIIIIIIIIIIIIIIIIIIIIIIIIIIIIIIIIIIIIIIIIIIIIIIIIIIIIIIIIIIIIIIIIIIIIIIIIIIIIIIIIIIIIIIIIIIIIIIIIIIIIIIIIII
@R0000476
TGGTTGAATTTTAGTTTTTGTTTTTATGGTTATGGGGTTTCGGTGGACGTATGTATGTGGTAGTTTTTATGTTTTTTGTTTATAATTGATTTTGTATTGAGTTTGGATTGAATAGATTTGGTTAGTTTGAGGAGTTTTAAGGTAGAAGGGGATTATTTTGTAAGTGTATAAATGATTGATTTTTTTGTTGAATTTGGGGTATTTAAAGTTTTGTTATAGTGGATTTTAATTTATGTTGTGTTTGTTGAGTAATATGTAGTATTGTATTGTTATTATGTGGTATTGTTTGTTTATTTAGTTATAGTTAAATTTGTATAGTGTGGAGAGTGAATCGATTGATTGTGAAGGGT
+
IIIIIIIIIIIIIIIIIIIIIIIIIIIIIIIIIIIIIIIIIIIIIIIIIIIIIIIIIIIIIIIIIIIIIIIIIIIIIIIIIIIIIIIIIIIIIIIIIIIIIIIIIIIIIIIIIIIIIIIIIIIIIIIIIIIIIIIIIIIIIIIIIIIIIIIIIIIIIIIIIIIIIIIIIIIIIIIIIIIIIIIIIIIIIIIIIIIIIIIIIIIIIIIIIIIIIIIIIIIIIIIIIIIIIIIIIIIIIIIIIIIIIIIIIIIIIIIIIIIIIIIIIIIIIIIIIIIIIIIIIIIIIIIIIIIIIIIIIIIIIIIIIIIIIIIIIIIIIIIIIIIIIIIIIIIIIIIIIIIIIIIIIIIIII
@R0000477
TGGTTGAATGTTAGTTTTTGTTTTTATGGTTATGGGGTTTCGGTGGACGTATGCACGCGGTAGTTTTTATGTTTTTCGTTTATAATCGATTTTGTATTGAGTTTGGATTGAATAGATTTGGTTAGTTTGAGGAGTTTTAAGGTAGAAGGGGATTATTTCGTAAGTGTATAAATGGTTGATCTTTTTGTTGAATTTGGGGTACTTAAAGTTTTGTTATAGCGGATTTTAATTTATGTCGCGTTTGTCGAGTAATATGTAGTATTGTATTGTTATTACGCGGTATCGTTTGTTTATTTAGTTATAGTTAAATTTGTATAGCGTGGAGAGTGAATCGATCGATCGTGAAGGGT
+
IIIIIIIIIIIIIIIIIIIIIIIIIIIIIIIIIIIIIIIIIIIIIIIIIIIIIIIIIIIIIIIIIIIIIIIIIIIIIIIIIIIIIIIIIIIIIIIIIIIIIIIIIIIIIIIIIIIIIIIIIIIIIIIIIIIIIIIIIIIIIIIIIIIIIIIIIIIIIIIIIIIIIIIIIIIIIIIIIIIIIIIIIIIIIIIIIIIIIIIIIIIIIIIIIIIIIIIIIIIIIIIIIIIIIIIIIIIIIIIIIIIIIIIIIIIIIIIIIIIIIIIIIIIIIIIIIIIIIIIIIIIIIIIIIIIIIIIIIIIIIIIIIIIIIIIIIIIIIIIIIIIIIIIIIIIIIIIIIIIIIIIIIIIIII
@R0000478
TGGTTGAACTTTAGTTTTTGTTTTTAGGGTTATGGGGTTTTGGTGGATGTATGTATGTGGTAGTTTTTATGTTTTTTGTTTATAATTGATTTTGTATTGAGTTTGGATTGAATAGATTTGGTTAGTTTGAGGAGTTTTAAGGTAGAAGGGGATTATTTTGTAAGTGTATAAATGATTGATTTTTTTGTTGAATTTGGGGTATTTAAAGTTTTGTTATAGTGGATTTTAATTTATGTTGTGTTTGTTGAGTAATATGTAGTATTGTATTGTTATTATGTGGTATTGTTTGTTTATTTAGTTATAGTTAAATTTGTATAGTGTGGAGAGTGAATTGATTGATTGTGAAGGGT
+
IIIIIIIIIIIIIIIIIIIIIIIIIIIIIIIIIIIIIIIIIIIIIIIIIIIIIIIIIIIIIIIIIIIIIIIIIIIIIIIIIIIIIIIIIIIIIIIIIIIIIIIIIIIIIIIIIIIIIIIIIIIIIIIIIIIIIIIIIIIIIIIIIIIIIIIIIIIIIIIIIIIIIIIIIIIIIIIIIIIIIIIIIIIIIIIIIIIIIIIIIIIIIIIIIIIIIIIIIIIIIIIIIIIIIIIIIIIIIIIIIIIIIIIIIIIIIIIIIIIIIIIIIIIIIIIIIIIIIIIIIIIIIIIIIIIIIIIIIIIIIIIIIIIIIIIIIIIIIIIIIIIIIIIIIIIIIIIIIIIIIIIIIIIIII
@R0000479
TGGTTGAATTTTAGTTTTTGTTTTTATGGTTATGGGGCTTTGGTGGATGTATGTATGTGGTAGTTTTTATGTTTTTTGTTTATAATTGATTTTGTATTGAGTTTGGATTGAATAGATTTGGTTAGTTTGAGGAGTCTTAAGGTAGAAGGGGATTATTTTGTAAGTGTATAAATGATTGATTTTTTTGTTGAATTTGGGGTATTTAAAGTTTTGTTATAGTGGATTTTAATTTATGTTGTGTTTGTTGAGTAATATGTAGTATTGTATTGTTATTATGTGGTATTGTTTGTTTATTTAGTTATAGCTAAATTTGTATAGTGTGGAGAGTGAATTGATTGATTGTGAAGGGT
+
IIIIIIIIIIIIIIIIIIIIIIIIIIIIIIIIIIIIIIIIIIIIIIIIIIIIIIIIIIIIIIIIIIIIIIIIIIIIIIIIIIIIIIIIIIIIIIIIIIIIIIIIIIIIIIIIIIIIIIIIIIIIIIIIIIIIIIIIIIIIIIIIIIIIIIIIIIIIIIIIIIIIIIIIIIIIIIIIIIIIIIIIIIIIIIIIIIIIIIIIIIIIIIIIIIIIIIIIIIIIIIIIIIIIIIIIIIIIIIIIIIIIIIIIIIIIIIIIIIIIIIIIIIIIIIIIIIIIIIIIIIIIIIIIIIIIIIIIIIIIIIIIIIIIIIIIIIIIIIIIIIIIIIIIIIIIIIIIIIIIIIIIIIIIII
@R0000480
TGGTTGAATTTTAGTTTTTGTCTTTATGGTTATGGGGTTTTGGTGGATGTATGTATGTGGTAGTTTTTATGTTTTTTGTTTATAATTGATTTTGTATTGAGTTTGGATTGAATAGATTTGGTTAGTTTGAGGAGTTTTAAGGTAGAAGGGGATTATTTTGTAAGTGTATAAATGATTGATTTTTTTGTTGAATTTGGGGTACTTAAAGTTTTGTTATAGTGGATTTTAATTTATGTCGTGTTTGTTGAGTAATATGTAGTATTGTATTGTTATTATGTGGTATTGTTTGTTTATTTAGTTATAGTTAAATTTGTATAGTGTGGAGAGTGAATTGATTGATTGTGAAGGGT
+
IIIIIIIIIIIIIIIIIIIIIIIIIIIIIIIIIIIIIIIIIIIIIIIIIIIIIIIIIIIIIIIIIIIIIIIIIIIIIIIIIIIIIIIIIIIIIIIIIIIIIIIIIIIIIIIIIIIIIIIIIIIIIIIIIIIIIIIIIIIIIIIIIIIIIIIIIIIIIIIIIIIIIIIIIIIIIIIIIIIIIIIIIIIIIIIIIIIIIIIIIIIIIIIIIIIIIIIIIIIIIIIIIIIIIIIIIIIIIIIIIIIIIIIIIIIIIIIIIIIIIIIIIIIIIIIIIIIIIIIIIIIIIIIIIIIIIIIIIIIIIIIIIIIIIIIIIIIIIIIIIIIIIIIIIIIIIIIIIIIIIIIIIIIIII
@R0000481
TGGTTGAATTTTAGTTTTTGTTTTTATGGTTATGGGGTTTCGGTGGACGTACGTACGCGGTAGTTTTTATGTTTTTCGATTATAATCGATTTTGTATTGAGTTTGGATTGAATAGATTTGGTTAGTTTGAGGAGTTTTAAGGTAGAAGGGGATTATTTCGTAAGTGTATAAATGGTTGATTCTTTTGTTGAATTTGGGGTATTTAAAGTTTTGTTATAGCGGATTTTAATTTATGTCGCGTTTGTCGAGTAATATGTAGTATTGTATTGTTATTACGCGGTATCGTTTGTTTATTTAGTTATAGTTAAATTTGTATAGCGTGGAGAGTGAATCGATCGATCGTGAAGGGT
+
IIIIIIIIIIIIIIIIIIIIIIIIIIIIIIIIIIIIIIIIIIIIIIIIIIIIIIIIIIIIIIIIIIIIIIIIIIIIIIIIIIIIIIIIIIIIIIIIIIIIIIIIIIIIIIIIIIIIIIIIIIIIIIIIIIIIIIIIIIIIIIIIIIIIIIIIIIIIIIIIIIIIIIIIIIIIIIIIIIIIIIIIIIIIIIIIIIIIIIIIIIIIIIIIIIIIIIIIIIIIIIIIIIIIIIIIIIIIIIIIIIIIIIIIIIIIIIIIIIIIIIIIIIIIIIIIIIIIIIIIIIIIIIIIIIIIIIIIIIIIIIIIIIIIIIIIIIIIIIIIIIIIIIIIIIIIIIIIIIIIIIIIIIIIII
@R0000482
TGGTTGAATTTTAGTTTTTGTTTTTATGGTTATGGGGTTTTGGTGGATGTATGTATGTGGTAGTTTTTATGTTTTTTGTTTATAATTGATTTTGTATTGAGTTTGGATTGAATAGATTTGGTTAGTTTGAGGAGTTTTAAGGTAGAAGGGGATTATTTTGTAAGTGTATAAATGATTGATTTTTTTGTTGAATTTGGGGTATTTAAAGTTTTGTTATAGTGGATTTTAATTTATGTTGTGTTTGTTGAGTAATATGTAGTATTGTATTGTTATTATGTGGTATTGTTTGTTTATTTAGTTATAGTTAAATTTGTATAGTGTGGAGAGTGAATTGATTGATTGTGAAGGGT
+
IIIIIIIIIIIIIIIIIIIIIIIIIIIIIIIIIIIIIIIIIIIIIIIIIIIIIIIIIIIIIIIIIIIIIIIIIIIIIIIIIIIIIIIIIIIIIIIIIIIIIIIIIIIIIIIIIIIIIIIIIIIIIIIIIIIIIIIIIIIIIIIIIIIIIIIIIIIIIIIIIIIIIIIIIIIIIIIIIIIIIIIIIIIIIIIIIIIIIIIIIIIIIIIIIIIIIIIIIIIIIIIIIIIIIIIIIIIIIIIIIIIIIIIIIIIIIIIIIIIIIIIIIIIIIIIIIIIIIIIIIIIIIIIIIIIIIIIIIIIIIIIIIIIIIIIIIIIIIIIIIIIIIIIIIIIIIIIIIIIIIIIIIIIIII
@R0000483
TGGTTGAATTTTAGTTTTTGTTTTTATGGTTATGGGGTTTTGGTGGATGTATGTATGTGGTAGTTTTTATGTTTTTTGTTTATAATTGATTTTGTATTGAGTTTGGATTGAATAGATTTGGTTAGTTTGAGGAGTTTTAAGGTAGAAGGGGATTATTTTGTAAGTGTATAAATGATTGATTTTTTTGTTGAATTTGGGGTATTTAAAGTTTTGTTATAGTGGATTTTAATTTATGTCGTGTTTGTTGAGTAATATGTAGTATTGTATTGTTATTATGTGGTATTGTTTGTTTATTTAGTTATAGCTAAATTTGTATAGTGTGGAGAGTGAATTGATTGATTGTGAAGGGT
+
IIIIIIIIIIIIIIIIIIIIIIIIIIIIIIIIIIIIIIIIIIIIIIIIIIIIIIIIIIIIIIIIIIIIIIIIIIIIIIIIIIIIIIIIIIIIIIIIIIIIIIIIIIIIIIIIIIIIIIIIIIIIIIIIIIIIIIIIIIIIIIIIIIIIIIIIIIIIIIIIIIIIIIIIIIIIIIIIIIIIIIIIIIIIIIIIIIIIIIIIIIIIIIIIIIIIIIIIIIIIIIIIIIIIIIIIIIIIIIIIIIIIIIIIIIIIIIIIIIIIIIIIIIIIIIIIIIIIIIIIIIIIIIIIIIIIIIIIIIIIIIIIIIIIIIIIIIIIIIIIIIIIIIIIIIIIIIIIIIIIIIIIIIIIII
@R0000484
TGGTTGAATTTTAGTTTTTGTTTTTATGGTTATGGGGTTTCGGTGGACGTACGTACGCGGTAGTTTTTATGTTTTTCGTTTATAATCGCTTTTGTATTGAGTTTGGATTGAATAGATTTGGTTAGTTTGAGGAGTTTTAAGGTAGAAGGGGATTATTTCGTAAGTGTATAAATGGTTGATTTTTTTGTTGAATTTGGGGTATTTAAAGTTTTGTTATAGCGGATTTTAATTTATGTCGTGTTTGTCGAGTAATATGTAGTATTGTATTGTTATTACGCGGTATCGTTTGTTTATTTAGTTATAGTTAAATTTGTATAGCGTGGAGAGTGAATCGATCGATCGTGAAGGGT
+
IIIIIIIIIIIIIIIIIIIIIIIIIIIIIIIIIIIIIIIIIIIIIIIIIIIIIIIIIIIIIIIIIIIIIIIIIIIIIIIIIIIIIIIIIIIIIIIIIIIIIIIIIIIIIIIIIIIIIIIIIIIIIIIIIIIIIIIIIIIIIIIIIIIIIIIIIIIIIIIIIIIIIIIIIIIIIIIIIIIIIIIIIIIIIIIIIIIIIIIIIIIIIIIIIIIIIIIIIIIIIIIIIIIIIIIIIIIIIIIIIIIIIIIIIIIIIIIIIIIIIIIIIIIIIIIIIIIIIIIIIIIIIIIIIIIIIIIIIIIIIIIIIIIIIIIIIIIIIIIIIIIIIIIIIIIIIIIIIIIIIIIIIIIIII
@R0000485
TGGTTGAATTTCAGTTTTTGTTTTTATGGTTATGGGGTTTCGGTGGACGTACGTACGCGGTAGTTTTTATGTTTTTCGTTTATAATCGATTTTGTATTGAGTTTGGATTGAATAGATTTGGTTAGTTTGAGGAGTTTTAAGGTAGAAGGGGATTATTTCGTAAGTGTATAAATGGTTGATTTTTTTGTTGAATTTGGGGTATTTAAAGTTTTGTTATAGCGGATTTTAATTTATGTCGCGTTTGTCGAGTAATATGTAGTATTGTATTGCTATCACGCGGTATCGTTTGTTTATTTAGTTATAGTTAAATTTGTATAGCGTGGAGAGTGAATCGATCGATCGTGAAGGGT
+
IIIIIIIIIIIIIIIIIIIIIIIIIIIIIIIIIIIIIIIIIIIIIIIIIIIIIIIIIIIIIIIIIIIIIIIIIIIIIIIIIIIIIIIIIIIIIIIIIIIIIIIIIIIIIIIIIIIIIIIIIIIIIIIIIIIIIIIIIIIIIIIIIIIIIIIIIIIIIIIIIIIIIIIIIIIIIIIIIIIIIIIIIIIIIIIIIIIIIIIIIIIIIIIIIIIIIIIIIIIIIIIIIIIIIIIIIIIIIIIIIIIIIIIIIIIIIIIIIIIIIIIIIIIIIIIIIIIIIIIIIIIIIIIIIIIIIIIIIIIIIIIIIIIIIIIIIIIIIIIIIIIIIIIIIIIIIIIIIIIIIIIIIIIIII
@R0000486
TGGTTGAATTTTAGTTTTTGTTTTTATGGTTATGGGGTTTCGGTGGACGTACGTACGCGGTAGTTTTTATGTTTTTCGTTTATAATCGATTTTGTATTGAGTTTGGATTGAATAGATTTGGTTAGTTTGAGTAGTTTTAAGGTAGAAGGGGATTATTTCGTAAGTGTATAAATGGTTGATCTTTTTGTTGAATTTGGGGTATTTAAAGTTTTGTTATAGCGGATTTTAATTTATGTCGCGTTTGTCGATTAATATGTAGTATTGTATTGTTATTACGTGGTATCGTTTGTTTATTTAGTTATAGTCAAATTTGTATAGCGTGGAGAGTGAATCGATCGATCGTGAAGGGT
+
IIIIIIIIIIIIIIIIIIIIIIIIIIIIIIIIIIIIIIIIIIIIIIIIIIIIIIIIIIIIIIIIIIIIIIIIIIIIIIIIIIIIIIIIIIIIIIIIIIIIIIIIIIIIIIIIIIIIIIIIIIIIIIIIIIIIIIIIIIIIIIIIIIIIIIIIIIIIIIIIIIIIIIIIIIIIIIIIIIIIIIIIIIIIIIIIIIIIIIIIIIIIIIIIIIIIIIIIIIIIIIIIIIIIIIIIIIIIIIIIIIIIIIIIIIIIIIIIIIIIIIIIIIIIIIIIIIIIIIIIIIIIIIIIIIIIIIIIIIIIIIIIIIIIIIIIIIIIIIIIIIIIIIIIIIIIIIIIIIIIIIIIIIIIII
@R0000487
TGGTTGAATTTTAGTTTTTGTTTTTATGGTTATGGGGTTTTGGTGGATGTATGTATGTGGTAGTTTTTATGTTTCTTGTTGATAATTGATTTTGTATTGAGTTTGGATTGAATAGATTTGGTTAGTTTGAGGAGTCTTAAGGTAGAAGGGGATTATTTTTTAAGTGTATAAATGATTGATTTTTTTGTTGAATTTGGGGTATTTACAGTTTTGTTATAGTGGATTTTAATTTATGTTGTGTTTATTGAGTAATATGTAGTATTGTATTGTTATTATGTGGTATTGTTTGTTTATTTAGTTATAGCTAAATTTGTATAGTGTGGAGAGTGAATTGATTGATTGTGAAGGGT
+
IIIIIIIIIIIIIIIIIIIIIIIIIIIIIIIIIIIIIIIIIIIIIIIIIIIIIIIIIIIIIIIIIIIIIIIIIIIIIIIIIIIIIIIIIIIIIIIIIIIIIIIIIIIIIIIIIIIIIIIIIIIIIIIIIIIIIIIIIIIIIIIIIIIIIIIIIIIIIIIIIIIIIIIIIIIIIIIIIIIIIIIIIIIIIIIIIIIIIIIIIIIIIIIIIIIIIIIIIIIIIIIIIIIIIIIIIIIIIIIIIIIIIIIIIIIIIIIIIIIIIIIIIIIIIIIIIIIIIIIIIIIIIIIIIIIIIIIIIIIIIIIIIIIIIIIIIIIIIIIIIIIIIIIIIIIIIIIIIIIIIIIIIIIIII
@R0000488
TGGTTGAATTTTAGTTTTTGTTTTTATGGTTATGGGGTTTCGGTGGACGTACGTACGCGGTAGTTTTTATGTTTTTCGTTTATAATCGATTTTGTATTGAGTTTGGATTGAATAGATTTGGTTAGTTTGAGGAGTTTTAAGGTAGAAGGGGATTATTTCGTAAGTGTATAAATGGTTGATTTTTTTGTTGAATTTGGGGTATTTAAAGTTTTGTTATAGCGGATTTTAATTTATGTCGCGTTTGTCGAGTAATATGTAGTATTGTATTGTTATTACGCGGTATCGTTTGTTTATTTAGCTATAGTTAAATTTGCATAGCGTGGAGAGTGAATCGATCGATCGTGAACGGT
+
IIIIIIIIIIIIIIIIIIIIIIIIIIIIIIIIIIIIIIIIIIIIIIIIIIIIIIIIIIIIIIIIIIIIIIIIIIIIIIIIIIIIIIIIIIIIIIIIIIIIIIIIIIIIIIIIIIIIIIIIIIIIIIIIIIIIIIIIIIIIIIIIIIIIIIIIIIIIIIIIIIIIIIIIIIIIIIIIIIIIIIIIIIIIIIIIIIIIIIIIIIIIIIIIIIIIIIIIIIIIIIIIIIIIIIIIIIIIIIIIIIIIIIIIIIIIIIIIIIIIIIIIIIIIIIIIIIIIIIIIIIIIIIIIIIIIIIIIIIIIIIIIIIIIIIIIIIIIIIIIIIIIIIIIIIIIIIIIIIIIIIIIIIIIII
@R0000489
TGGTTGAATTTTAGTTTTTGTTTTTATGGTTATGGAGTTTCGGTGGACGTACGTACGCGGTAGTTTTTATGTTTTTCGTTTATAATTGATTTTGTATTGAGTTTGGATTGAATAGATTTGGTTAGTTTGAGGAGTTTTAAGGTAGAAGGGGATTATTTCGTAAGTGTATAAATGGTTGATTTTTTTGTTGAATTTGGGGTATTTAAAGTTTTGTTATAGCGGATTTTAATTTATGTCGCGTTTGTCGAGTAATATGTAGTATTGTATTGTTATTACGCGGTATCGTTTGTTTATTTAGTTATAGTTAAATTTGTATAGCGTGGAGAGTGAATCGATCGATCGTGAAGGGT
+
IIIIIIIIIIIIIIIIIIIIIIIIIIIIIIIIIIIIIIIIIIIIIIIIIIIIIIIIIIIIIIIIIIIIIIIIIIIIIIIIIIIIIIIIIIIIIIIIIIIIIIIIIIIIIIIIIIIIIIIIIIIIIIIIIIIIIIIIIIIIIIIIIIIIIIIIIIIIIIIIIIIIIIIIIIIIIIIIIIIIIIIIIIIIIIIIIIIIIIIIIIIIIIIIIIIIIIIIIIIIIIIIIIIIIIIIIIIIIIIIIIIIIIIIIIIIIIIIIIIIIIIIIIIIIIIIIIIIIIIIIIIIIIIIIIIIIIIIIIIIIIIIIIIIIIIIIIIIIIIIIIIIIIIIIIIIIIIIIIIIIIIIIIIIII
@R0000490
TGGTTGAATTTTAGTTTTTGTTTTTATGGTTATGGGGTTTCGCTGGACGTACGTACGCGGTAGTTTTTATGTTTTTCGTTTATAATCGATTTTGTATTGAGTTTGGATTGAATAGATTTGGTTAGTCTGAGGAGTTTTAAGGTAGAAGGGGATTATTTCGTAAGTGTATAAATGGTTGATTTTTTTGTTGAATTTGGGGTATTTAAAGTTTTGTTATAGCGGATTTTAATTTATGTCGCGTTTGTCGAGTAATATGTAGCTTTGTATTGTTATTACGCGGTATCGTTTGTTTATTTAGTCATAGTTAAATTTGTATAGCGTGGAGAGTGAATCGATTGATCGTGAAGGGT
+
IIIIIIIIIIIIIIIIIIIIIIIIIIIIIIIIIIIIIIIIIIIIIIIIIIIIIIIIIIIIIIIIIIIIIIIIIIIIIIIIIIIIIIIIIIIIIIIIIIIIIIIIIIIIIIIIIIIIIIIIIIIIIIIIIIIIIIIIIIIIIIIIIIIIIIIIIIIIIIIIIIIIIIIIIIIIIIIIIIIIIIIIIIIIIIIIIIIIIIIIIIIIIIIIIIIIIIIIIIIIIIIIIIIIIIIIIIIIIIIIIIIIIIIIIIIIIIIIIIIIIIIIIIIIIIIIIIIIIIIIIIIIIIIIIIIIIIIIIIIIIIIIIIIIIIIIIIIIIIIIIIIIIIIIIIIIIIIIIIIIIIIIIIIIII
@R0000491
TGGTTGAATTTTAGTTTTTGTTTTTATGGTTATGGGGTGTCGGTGGACGTACGTACGCGGTAGTTTTTATGTTTTTCGTTTATAATCGATTTTGTATTGAGTTTGGATTGAATAGATTTGGCTAGTTTGAGGAGTTTTAAGGTAGAAGGGGATTATTTCGTAAGTGTATAAATGGTTGATTTTTTTGTTGAATTTGGGGTATTTAAAGTTTTGTTATAGCGGATTTTAATTTATGTCGCGTTTGTCGAGTAATATGTAGTATTGTATTGTTATTACGCGGTATCGTTTGTTTATTTAGTTATAGTTAAATTTGTATAGCGTGGAGAGTGAATCGATCGATCGTGAAGGGT
+
IIIIIIIIIIIIIIIIIIIIIIIIIIIIIIIIIIIIIIIIIIIIIIIIIIIIIIIIIIIIIIIIIIIIIIIIIIIIIIIIIIIIIIIIIIIIIIIIIIIIIIIIIIIIIIIIIIIIIIIIIIIIIIIIIIIIIIIIIIIIIIIIIIIIIIIIIIIIIIIIIIIIIIIIIIIIIIIIIIIIIIIIIIIIIIIIIIIIIIIIIIIIIIIIIIIIIIIIIIIIIIIIIIIIIIIIIIIIIIIIIIIIIIIIIIIIIIIIIIIIIIIIIIIIIIIIIIIIIIIIIIIIIIIIIIIIIIIIIIIIIIIIIIIIIIIIIIIIIIIIIIIIIIIIIIIIIIIIIIIIIIIIIIIIII
@R0000492
TGGTTGAATTTTAGTTTTTGTTTTTATGGTTATGGGGTTTTGGTGGATGTATGTATGTGGTAGTTTTTATGTTTTTTGTTTATAATTGATTTTGTATTGAGTTTGGATTGAATAGATTTGGTTAGTTTGAGGAGTTTTAAGTTAGAAGGGGATTATTTTGTAAGTGTATAAATGATTGATTTTTTTGTTGAATTTGGGGTATTTAAGGTTTTCTTACAGTGGATTTTAATTTATGTCGTGTTTGTTGAGTAATATGTAGTATTGTATTGTTATTATGTGGTATTGTTTGTTTATTTAGTTATAGTTAAATTTGTACAGTGTGGAGAGTGAATTGATTGATTGTGAAGGGT
+
IIIIIIIIIIIIIIIIIIIIIIIIIIIIIIIIIIIIIIIIIIIIIIIIIIIIIIIIIIIIIIIIIIIIIIIIIIIIIIIIIIIIIIIIIIIIIIIIIIIIIIIIIIIIIIIIIIIIIIIIIIIIIIIIIIIIIIIIIIIIIIIIIIIIIIIIIIIIIIIIIIIIIIIIIIIIIIIIIIIIIIIIIIIIIIIIIIIIIIIIIIIIIIIIIIIIIIIIIIIIIIIIIIIIIIIIIIIIIIIIIIIIIIIIIIIIIIIIIIIIIIIIIIIIIIIIIIIIIIIIIIIIIIIIIIIIIIIIIIIIIIIIIIIIIIIIIIIIIIIIIIIIIIIIIIIIIIIIIIIIIIIIIIIIII
@R0000493
TGGTTGAATTTTAGTTTTTGTTTTTATGGTTATGGGGTTTCGGTGGACGTACGTACGCGGTAGTTTTTATGTTTTTCGTTTATAATCGATTTTGTATTGAGTTTGGATTGAATAGATTTGGTTAGTTTGAGGAGTTTTAAGGTAGAAGGGGATTATTTCGTAAGTGTATAAATGGTTGATTTTATTGTTGAATTTGGGGTATTTAAAGTTTTGTTATAGCGGATTTTAATTTATGTCGCGTTTGTCGAGTAATATGTAGTATTGTATTGTTATTACGCGGTATCGTTTGTTTATTTAGTTATAGCTAAATTTGTATAGCGTGGAGAGTGAATCGATCGATCGTGAAGGGT
+
IIIIIIIIIIIIIIIIIIIIIIIIIIIIIIIIIIIIIIIIIIIIIIIIIIIIIIIIIIIIIIIIIIIIIIIIIIIIIIIIIIIIIIIIIIIIIIIIIIIIIIIIIIIIIIIIIIIIIIIIIIIIIIIIIIIIIIIIIIIIIIIIIIIIIIIIIIIIIIIIIIIIIIIIIIIIIIIIIIIIIIIIIIIIIIIIIIIIIIIIIIIIIIIIIIIIIIIIIIIIIIIIIIIIIIIIIIIIIIIIIIIIIIIIIIIIIIIIIIIIIIIIIIIIIIIIIIIIIIIIIIIIIIIIIIIIIIIIIIIIIIIIIIIIIIIIIIIIIIIIIIIIIIIIIIIIIIIIIIIIIIIIIIIIII
@R0000494
TGGTTGAATTTTAGTTTTTGTTTTTATGGTTATGGGGTTTTGGTGGATGTATGTATGTGGTAGTTTTTATGTTTTTTGTCTAGAATTGATTCTGTATTGAGTTTGGATTGAATAGAGTTGGTTAGTTTGAGGAGTTTTAAGGTAGAAGGGGATCATTTTGTAAGTGTATAAATGATTGATTTTTTTGTTGAATTTGGGGTATTTAAAGTTTTGTTATAGTGGACTTTAATTTATGTTGTGTTTGTTGAGTAATATGTAGTATTGTATTGTTATTATGTGGTATTGTTTGTTTATTTAGTTATAGTCAAATTTGTATAGTGTGGAGAGTGAATTGATTGATTGTGAAGGGT
+
IIIIIIIIIIIIIIIIIIIIIIIIIIIIIIIIIIIIIIIIIIIIIIIIIIIIIIIIIIIIIIIIIIIIIIIIIIIIIIIIIIIIIIIIIIIIIIIIIIIIIIIIIIIIIIIIIIIIIIIIIIIIIIIIIIIIIIIIIIIIIIIIIIIIIIIIIIIIIIIIIIIIIIIIIIIIIIIIIIIIIIIIIIIIIIIIIIIIIIIIIIIIIIIIIIIIIIIIIIIIIIIIIIIIIIIIIIIIIIIIIIIIIIIIIIIIIIIIIIIIIIIIIIIIIIIIIIIIIIIIIIIIIIIIIIIIIIIIIIIIIIIIIIIIIIIIIIIIIIIIIIIIIIIIIIIIIIIIIIIIIIIIIIIIII
@R0000495
TGGTTGAATTTTAGTTTTTGTTTTTATGGTTATGGGGTTTCGGTGGATGTATGTATGTGGTAGTTTTTATGTTTTTTGTTTATAATTGATTTTGTATTGAGTTTGGATTGAATAGATTTGGTTAGTTTGAGGAGTTTTAAGGTAGAAGGGGATTATTTTGTAAGTGTATAAATGATTGATTTTTTTGTTGAACTCGGGGTATTTAAAGTTTTGTTACAGTGGATCCTAATCTATGTTGTGTTTGTTGAGTAATATGTAGTATTGTATTGTTATTATGAGGTATTGTTTGTTTATTTAGTTATAGTTAAAATTGTATAGTGTGGAGAGTGAATTGATTGATTGTGAAGGGT
+
IIIIIIIIIIIIIIIIIIIIIIIIIIIIIIIIIIIIIIIIIIIIIIIIIIIIIIIIIIIIIIIIIIIIIIIIIIIIIIIIIIIIIIIIIIIIIIIIIIIIIIIIIIIIIIIIIIIIIIIIIIIIIIIIIIIIIIIIIIIIIIIIIIIIIIIIIIIIIIIIIIIIIIIIIIIIIIIIIIIIIIIIIIIIIIIIIIIIIIIIIIIIIIIIIIIIIIIIIIIIIIIIIIIIIIIIIIIIIIIIIIIIIIIIIIIIIIIIIIIIIIIIIIIIIIIIIIIIIIIIIIIIIIIIIIIIIIIIIIIIIIIIIIIIIIIIIIIIIIIIIIIIIIIIIIIIIIIIIIIIIIIIIIIIII
@R0000496
TGGTTGAATTTTAGTTTTTGTTTTTATGGTTATGGGGTTTCGGTGGACGTACGTACGCGGTAGTTTTTATGTTTTTCGTTTATAATCGATTTTGTATTGAGTTTGGATTGAATAGATTTGGTTAGTTTGAGGAGTTTTAAGGTAGAAGGGGATTATTTCGTAAGTGTATAAATGGTTGATTTTTTTGTTGAATTTGGGGTATTCAAAGTTTTGTTATAGCGGATTTTAATTTATGTCGCGTTTGTCGAGTAATATGTAGTATTGTATTGTCATTACGCGGTATCGTTTGTTTATTTAGTTATAGTTAAATTTGTATAGCGTGGAGAGTGAATCGATCGATCGTGAAGGGC
+
IIIIIIIIIIIIIIIIIIIIIIIIIIIIIIIIIIIIIIIIIIIIIIIIIIIIIIIIIIIIIIIIIIIIIIIIIIIIIIIIIIIIIIIIIIIIIIIIIIIIIIIIIIIIIIIIIIIIIIIIIIIIIIIIIIIIIIIIIIIIIIIIIIIIIIIIIIIIIIIIIIIIIIIIIIIIIIIIIIIIIIIIIIIIIIIIIIIIIIIIIIIIIIIIIIIIIIIIIIIIIIIIIIIIIIIIIIIIIIIIIIIIIIIIIIIIIIIIIIIIIIIIIIIIIIIIIIIIIIIIIIIIIIIIIIIIIIIIIIIIIIIIIIIIIIIIIIIIIIIIIIIIIIIIIIIIIIIIIIIIIIIIIIIIII
@R0000497
TGGTTGAATTTTAGTTTTTGTTTTTATGGTTATGGGTTTTCGGTGGACGTACGTACGCGGTAGTTTTTATGTTTTTCGTTTATAATCGATTTTGTATTGAGTTTGGATTGAATAGATTTGGTTTGTTAGAGGAGTTTTAAGGTAGAAGGGGATTATTTCGTAAGTGTATAAATGGTTGATTTTTTTGTTGAATTTGGGGTATTCAAAGTTTTGTTATAGCGGATTTTAATTTATGTCGCGTTTGTCGAGTAATATGTAGTATTGTATTGTCATTACGCGGTATCGTTTGTTTATTTAGTTATAGTTAAATTTGTATAGCGTGGAGAGTGAATCGATCGATCGTGAAGGGC
+
IIIIIIIIIIIIIIIIIIIIIIIIIIIIIIIIIIIIIIIIIIIIIIIIIIIIIIIIIIIIIIIIIIIIIIIIIIIIIIIIIIIIIIIIIIIIIIIIIIIIIIIIIIIIIIIIIIIIIIIIIIIIIIIIIIIIIIIIIIIIIIIIIIIIIIIIIIIIIIIIIIIIIIIIIIIIIIIIIIIIIIIIIIIIIIIIIIIIIIIIIIIIIIIIIIIIIIIIIIIIIIIIIIIIIIIIIIIIIIIIIIIIIIIIIIIIIIIIIIIIIIIIIIIIIIIIIIIIIIIIIIIIIIIIIIIIIIIIIIIIIIIIIIIIIIIIIIIIIIIIIIIIIIIIIIIIIIIIIIIIIIIIIIIIII
@R0000498
TGGTTGAATTTTAGTTTTTGTTTTTATGGTTATGGGGTTTCGGTGGACGTACGTACGCGGTAGTTTTTATGTTTTTCGTTTATAATCGATTTTGTATTGAGTTTGGATTGAATAGATTTGGTTAGTTTGAGGAGTTTTAAGGTAGAACGGGATTATTTCGTAAGTGTATAAATGGTTGATTTTTTTGTTGAATTTGGGGTATTTAAAGTTTTGTTATAGCGGATTTTAATTTATGTCGCGTTTGTCGAGTAATATGTAGTATTGTATTGTTATTACGCGGAATCGTTTGTTTATTTAGTTATAGTTAAATTTGTATAGCGTGGAGAGTGAATCGATCGCTCGTGAAGGGT
+
IIIIIIIIIIIIIIIIIIIIIIIIIIIIIIIIIIIIIIIIIIIIIIIIIIIIIIIIIIIIIIIIIIIIIIIIIIIIIIIIIIIIIIIIIIIIIIIIIIIIIIIIIIIIIIIIIIIIIIIIIIIIIIIIIIIIIIIIIIIIIIIIIIIIIIIIIIIIIIIIIIIIIIIIIIIIIIIIIIIIIIIIIIIIIIIIIIIIIIIIIIIIIIIIIIIIIIIIIIIIIIIIIIIIIIIIIIIIIIIIIIIIIIIIIIIIIIIIIIIIIIIIIIIIIIIIIIIIIIIIIIIIIIIIIIIIIIIIIIIIIIIIIIIIIIIIIIIIIIIIIIIIIIIIIIIIIIIIIIIIIIIIIIIIII
@R0000499
TGGTTGAATTTTAGTTTTTGTTTTTATGGTTATGGGGTTTCGGTGGACGTACGTACGCGGTAGTTTTTATGTTTTTCGTTTATAATCGATTTTGTATTGAGTTTGGATTGAATAGATTTGGTTAGTTTGAGGAGTTTTAAGATAGAAGGGGATTATTTCGTAAGTGTATAAATGGTTGATTTTTTTGTTGAATTTGGGGTATTTAAAGTTTTGTTATAGCGGATTTTAATTTATGTCGCGTTTGTCGAGTAATATGTAGTATTGTATTGTTTTTACGCGGTATCGTTTGTTTATTTAGTTATAGTTAAATTTGTATAGCGTGGAGAGTGAATCGATCGATCGTGAAGGGT
+
IIIIIIIIIIIIIIIIIIIIIIIIIIIIIIIIIIIIIIIIIIIIIIIIIIIIIIIIIIIIIIIIIIIIIIIIIIIIIIIIIIIIIIIIIIIIIIIIIIIIIIIIIIIIIIIIIIIIIIIIIIIIIIIIIIIIIIIIIIIIIIIIIIIIIIIIIIIIIIIIIIIIIIIIIIIIIIIIIIIIIIIIIIIIIIIIIIIIIIIIIIIIIIIIIIIIIIIIIIIIIIIIIIIIIIIIIIIIIIIIIIIIIIIIIIIIIIIIIIIIIIIIIIIIIIIIIIIIIIIIIIIIIIIIIIIIIIIIIIIIIIIIIIIIIIIIIIIIIIIIIIIIIIIIIIIIIIIIIIIIIIIIIIIIII
@R0000500
TGGTTGAATTTTAGTTTTTGTTTTTATGGTTATGGGGTTTTGGTGGATGTATGTATGTGGTAGTTTTTATGTTTTTTGTTTATAATTGATTTTGTATTGAGTTTGGATTGAATAGATTTGGTTAGTTTGAGGAGTTTTAAGGTAGAAGGGGATTATTTTGTAAGTTCATAAATGATTGATTTTTTTGTTGAATTTGGGGTATTTAAAGTTTTGTTATAGTGGATTTTAATCTATGTTGTGTTTGTTGAGTAATATGTAGTATTGTATTGTTATTATGTGGTATTGTTTGTTTATTTAGTTATAGTTAAATTTGTATAGTGTGGAGAGTGAATTGATTGATTGTGAAGGGT
+
IIIIIIIIIIIIIIIIIIIIIIIIIIIIIIIIIIIIIIIIIIIIIIIIIIIIIIIIIIIIIIIIIIIIIIIIIIIIIIIIIIIIIIIIIIIIIIIIIIIIIIIIIIIIIIIIIIIIIIIIIIIIIIIIIIIIIIIIIIIIIIIIIIIIIIIIIIIIIIIIIIIIIIIIIIIIIIIIIIIIIIIIIIIIIIIIIIIIIIIIIIIIIIIIIIIIIIIIIIIIIIIIIIIIIIIIIIIIIIIIIIIIIIIIIIIIIIIIIIIIIIIIIIIIIIIIIIIIIIIIIIIIIIIIIIIIIIIIIIIIIIIIIIIIIIIIIIIIIIIIIIIIIIIIIIIIIIIIIIIIIIIIIIIIII
@R0000501
TTTTTGAATTTCAGTTTTTGTTTTTATGGTTATGGGGTTTCGGTGGACGTACGTACGCGGTAGTTTTTATGTTTTTCGTTTATAATCGATTTTGTATTCAGTTTGGATTGAATAGATTTGGTTAGTTTGAGGAGTTTTAAGGTAGAAGGGGATTATTTCGTAAGTGTATAAATGGTTGATTTTTTTGTTGAATTTGGGGTATTTAAAGTTTTGTTATAGCGGATTTTAATTTATGTCGCGTTTGTCGAGTAATATGTAGTATTGTATTGCTATCACGCCGTATCGTTTGTTTATTTAGTTATAGTTAAATTTGTATAGCGTGGAGAGTGAATCGATCGATCGTGAAGGGT
+
IIIIIIIIIIIIIIIIIIIIIIIIIIIIIIIIIIIIIIIIIIIIIIIIIIIIIIIIIIIIIIIIIIIIIIIIIIIIIIIIIIIIIIIIIIIIIIIIIIIIIIIIIIIIIIIIIIIIIIIIIIIIIIIIIIIIIIIIIIIIIIIIIIIIIIIIIIIIIIIIIIIIIIIIIIIIIIIIIIIIIIIIIIIIIIIIIIIIIIIIIIIIIIIIIIIIIIIIIIIIIIIIIIIIIIIIIIIIIIIIIIIIIIIIIIIIIIIIIIIIIIIIIIIIIIIIIIIIIIIIIIIIIIIIIIIIIIIIIIIIIIIIIIIIIIIIIIIIIIIIIIIIIIIIIIIIIIIIIIIIIIIIIIIIII
@R0000502
TGGTTGAATTTTAGTTTTTGTTTTTATGGTTATGGGGTTTCGGTGGACGTACGTACGCGGTAGTTTTTATGTTTCTCGTTTATAATCGATTTTGTATTGAGTTTGGATTGAATAGATTTGGTTAGTTTGAGGAGTTTTAAGGTAGAAGGGGATTATTTCGTAAGTGTATAAATGGTTGATTTTTTTGTTGAATTTGGGGTATTTAAAGTTTTGTTATAGCGGATTTTAATTTATGTCGCGTTTGTCGAGTAATATGTAGTATTGTATTGTTATTACGCGGTCTCGTTTGTTTATTTAGTTATAGTTAAATTTGTATAGCGTGGAGAGTGAATCGATCGATCGTGAAGGGT
+
IIIIIIIIIIIIIIIIIIIIIIIIIIIIIIIIIIIIIIIIIIIIIIIIIIIIIIIIIIIIIIIIIIIIIIIIIIIIIIIIIIIIIIIIIIIIIIIIIIIIIIIIIIIIIIIIIIIIIIIIIIIIIIIIIIIIIIIIIIIIIIIIIIIIIIIIIIIIIIIIIIIIIIIIIIIIIIIIIIIIIIIIIIIIIIIIIIIIIIIIIIIIIIIIIIIIIIIIIIIIIIIIIIIIIIIIIIIIIIIIIIIIIIIIIIIIIIIIIIIIIIIIIIIIIIIIIIIIIIIIIIIIIIIIIIIIIIIIIIIIIIIIIIIIIIIIIIIIIIIIIIIIIIIIIIIIIIIIIIIIIIIIIIIIII
@R0000503
TGGTTGAATTTTAGTTTTTGTTTTTATGGGTATGGGGTTTTGGTGGATGTATGTATGTGGTAGTTTTTATGTTTTTTGTTTATAATTGATTTTGTATTGAGTTTGGATTGAATAGATTTGGTTAGTTTGAGGAGTTTTAAGGTAGAAGGGGATTATTCTGTAAGTGTATAAATGATTGATTCTTTTGTTGAATTTGGGGTATTTAAAGTTTTGTTATAGTGGATTTTAATTTATGTTGTGTTTGTTGAGTAATATGTAGTATTGTATTGTTATCATGTGGTATTGTTTGTTTATTTAGTTATAGTTAAATTTGTATAGCGTGGAGAGTGAATTGATTGATTGTGAAGGGT
+
IIIIIIIIIIIIIIIIIIIIIIIIIIIIIIIIIIIIIIIIIIIIIIIIIIIIIIIIIIIIIIIIIIIIIIIIIIIIIIIIIIIIIIIIIIIIIIIIIIIIIIIIIIIIIIIIIIIIIIIIIIIIIIIIIIIIIIIIIIIIIIIIIIIIIIIIIIIIIIIIIIIIIIIIIIIIIIIIIIIIIIIIIIIIIIIIIIIIIIIIIIIIIIIIIIIIIIIIIIIIIIIIIIIIIIIIIIIIIIIIIIIIIIIIIIIIIIIIIIIIIIIIIIIIIIIIIIIIIIIIIIIIIIIIIIIIIIIIIIIIIIIIIIIIIIIIIIIIIIIIIIIIIIIIIIIIIIIIIIIIIIIIIIIIII
@R0000504
TGGTTGAATTTTAGTTTTTGTTTTTATGGTTATGGGGTTTTGGTGGATGTATGTATGTGGTAGTTTTTATGTTTTTTCTTTATAATTGATTTTGTATTGAGTTTGGATTGAATAGATTTGGTTAGTTTGAGGAGTTTTAAGGTAGAAGGGGATTATTTTGTAAGTGTATAAATGATTGATTTTTTTGTTGAATTTGGGGTATTCAAAGTTTTGTTATAGTGGATTTTAATTTATGTTGTGTTTGTTGAGCAATATGTAGTATTGTATTGTTATTATGTGGTATTGTTTGTTTATTTAGTTATAGTTAAATTTGTATAGTGTGGAGAGTGAATTGATTGATTGTGAAGGGT
+
IIIIIIIIIIIIIIIIIIIIIIIIIIIIIIIIIIIIIIIIIIIIIIIIIIIIIIIIIIIIIIIIIIIIIIIIIIIIIIIIIIIIIIIIIIIIIIIIIIIIIIIIIIIIIIIIIIIIIIIIIIIIIIIIIIIIIIIIIIIIIIIIIIIIIIIIIIIIIIIIIIIIIIIIIIIIIIIIIIIIIIIIIIIIIIIIIIIIIIIIIIIIIIIIIIIIIIIIIIIIIIIIIIIIIIIIIIIIIIIIIIIIIIIIIIIIIIIIIIIIIIIIIIIIIIIIIIIIIIIIIIIIIIIIIIIIIIIIIIIIIIIIIIIIIIIIIIIIIIIIIIIIIIIIIIIIIIIIIIIIIIIIIIIIII
@R0000505
TGGTTGAATCTTAGTTTTTGTTTTTATGGTTATGGGGTTTTGGTGGATGTATGTATGTGGTAGTTTTTATGTTTTTTGTTTATAATTGATTTTGTATTGAGTTTGGATTGAATAGATTTGGTTAGTTTGAGGAGTTTTAAGGTAGAAGGGGATTATTTTGTAAGTGTATAAATGATTGATTTTTTTGTTGAATTTGGGGTATTTAAAGTTTTGTTATAGTGGACTTTAATTTATGTTGTGTTTGTTGAGTAATATGTAGTATTGTATTGTTATTACGTGGTATTGTTTGTTTATTTAGTTATAGTTAAATTTGTATAGTGTGGAGAGTGAATTGATTGATTGTGAAGGGT
+
IIIIIIIIIIIIIIIIIIIIIIIIIIIIIIIIIIIIIIIIIIIIIIIIIIIIIIIIIIIIIIIIIIIIIIIIIIIIIIIIIIIIIIIIIIIIIIIIIIIIIIIIIIIIIIIIIIIIIIIIIIIIIIIIIIIIIIIIIIIIIIIIIIIIIIIIIIIIIIIIIIIIIIIIIIIIIIIIIIIIIIIIIIIIIIIIIIIIIIIIIIIIIIIIIIIIIIIIIIIIIIIIIIIIIIIIIIIIIIIIIIIIIIIIIIIIIIIIIIIIIIIIIIIIIIIIIIIIIIIIIIIIIIIIIIIIIIIIIIIIIIIIIIIIIIIIIIIIIIIIIIIIIIIIIIIIIIIIIIIIIIIIIIIIII
@R0000506
TGGTTGAATTTTAGTTTTTGTTTTTATGGTTATGGGGTTTCGGTGGACGTACGTACGCGGTAGTTTTTATGTTTTTCGTTTATAATCGATTTTGTATTGAGTTTGGATTGAATAGATTTGGTTAGTTTGAGGAGGTTTAAGGTAGAAGGGGATTATTTTGTAAGTGTATAAATGGTTGATTTTTTTGTTGAATTTGGGGTATTTAAAGTTTTGTTATAGCGGATTTTAATTTATGTCGCGTTTGTCGAGTAATATGTAGTATTGTATTGTTATTACGCGGTATCGTTTGTTTATTTAGTTATAGTTAAATTTGTATAGCGTGGAGAGTGAATCGATCGATCGTGAAGGGT
+
IIIIIIIIIIIIIIIIIIIIIIIIIIIIIIIIIIIIIIIIIIIIIIIIIIIIIIIIIIIIIIIIIIIIIIIIIIIIIIIIIIIIIIIIIIIIIIIIIIIIIIIIIIIIIIIIIIIIIIIIIIIIIIIIIIIIIIIIIIIIIIIIIIIIIIIIIIIIIIIIIIIIIIIIIIIIIIIIIIIIIIIIIIIIIIIIIIIIIIIIIIIIIIIIIIIIIIIIIIIIIIIIIIIIIIIIIIIIIIIIIIIIIIIIIIIIIIIIIIIIIIIIIIIIIIIIIIIIIIIIIIIIIIIIIIIIIIIIIIIIIIIIIIIIIIIIIIIIIIIIIIIIIIIIIIIIIIIIIIIIIIIIIIIIII
@R0000507
TGGTTGAATTTTAGTTTTTGTTTTTATGGTTATGGAGTTTCGGTGGACGTACGTACGCGGTAGTTTTTATGTCTTTCGTCTATAACCGATTTTGTATTGAGTTTAGATTGAATAGATTTGGTTAGTTTGAGGAGTTTTAAGGTAGAAGGGGATTATTTCGTAAGTGTATAAATGGTTGATTTTTTTGTTGAATTTGGAGTATTTAAAGCTTTGTTATAGCGGATTTTAATTTATGTCGCGTTTGTCGAGTAATATGTAGTATTGTATTGTTATTACGCGGTATCGTTTGTTTATTTAGTTATAGTTAAATTTGTATAGCGTGGAGAGTGAATCGATCGATCGTGAAGGGT
+
IIIIIIIIIIIIIIIIIIIIIIIIIIIIIIIIIIIIIIIIIIIIIIIIIIIIIIIIIIIIIIIIIIIIIIIIIIIIIIIIIIIIIIIIIIIIIIIIIIIIIIIIIIIIIIIIIIIIIIIIIIIIIIIIIIIIIIIIIIIIIIIIIIIIIIIIIIIIIIIIIIIIIIIIIIIIIIIIIIIIIIIIIIIIIIIIIIIIIIIIIIIIIIIIIIIIIIIIIIIIIIIIIIIIIIIIIIIIIIIIIIIIIIIIIIIIIIIIIIIIIIIIIIIIIIIIIIIIIIIIIIIIIIIIIIIIIIIIIIIIIIIIIIIIIIIIIIIIIIIIIIIIIIIIIIIIIIIIIIIIIIIIIIIIII
@R0000508
TGGTTGAATTTTAGTTTTTGTTTTTATGGTTATGGGGTTTTGGTGGATGTATGTATGTGGTAGTTTTTATGTTTTTTGTTGATAATTGATTTTGTATTGAGTTTGGATTGAATAGATTTGGTTAGTTTGAGGAGTTTTAAGGTAGAAGGGGATTATTTTGTAAGTGTATAAATGATTGATTTTTTTGTTGAATTTGGGGTATTTAAAGTTTTGTTATAGTGGATTTTAATTTATGTTGTGTTTGTTGAGTAATATGTAGTATTGTATTGTTATTATGTGGTATTGTTTGTTTATTTAGTTATAGTTAAATTTGTATAGTGTGGAGAGTGAATTGATTGATTGTGAAGGGC
+
IIIIIIIIIIIIIIIIIIIIIIIIIIIIIIIIIIIIIIIIIIIIIIIIIIIIIIIIIIIIIIIIIIIIIIIIIIIIIIIIIIIIIIIIIIIIIIIIIIIIIIIIIIIIIIIIIIIIIIIIIIIIIIIIIIIIIIIIIIIIIIIIIIIIIIIIIIIIIIIIIIIIIIIIIIIIIIIIIIIIIIIIIIIIIIIIIIIIIIIIIIIIIIIIIIIIIIIIIIIIIIIIIIIIIIIIIIIIIIIIIIIIIIIIIIIIIIIIIIIIIIIIIIIIIIIIIIIIIIIIIIIIIIIIIIIIIIIIIIIIIIIIIIIIIIIIIIIIIIIIIIIIIIIIIIIIIIIIIIIIIIIIIIIIII
@R0000509
TGGTTGAATTTTAGTTTTTGTTTTTATGGTTATGGGGTTTCGGTGGACGTACGTACGCGGTAGTTTTTATGTTTTTCGTTTATAATCGATTTAGTATTGAGTTTGGATTGAATAGATTTGGTTAGTTTGAGGAGTTTTAAGGTAGAAGGGGATTATTTCGTAAGTGTATAAATGGTTGATTTTTTTGTTGAATTTGGGGTATTTAAAGTTTTGTTATAGCGGATTTTAATTTATGCCGCGTTTGTCGAGTAATATGTAGTATTGTATTGTTATTACGCGGTATCGTTTGTTTATTTAGTTATAGTTAAATTTGTATAGCGTGGAGAGTGAATCGATCGATCGTGAAGGGT
+
IIIIIIIIIIIIIIIIIIIIIIIIIIIIIIIIIIIIIIIIIIIIIIIIIIIIIIIIIIIIIIIIIIIIIIIIIIIIIIIIIIIIIIIIIIIIIIIIIIIIIIIIIIIIIIIIIIIIIIIIIIIIIIIIIIIIIIIIIIIIIIIIIIIIIIIIIIIIIIIIIIIIIIIIIIIIIIIIIIIIIIIIIIIIIIIIIIIIIIIIIIIIIIIIIIIIIIIIIIIIIIIIIIIIIIIIIIIIIIIIIIIIIIIIIIIIIIIIIIIIIIIIIIIIIIIIIIIIIIIIIIIIIIIIIIIIIIIIIIIIIIIIIIIIIIIIIIIIIIIIIIIIIIIIIIIIIIIIIIIIIIIIIIIIII
@R0000510
TGGTTGAATTTTAGTTTTTGTTTTTATGGTTATGGGGTTTTGGTGGATGTATGTATGTGGTAGTTTTTATTTTTTTTGTTTATAATTGATTTTGTATTGAGTTTGGATTGAATAGATTTGTTTAGTTTGAGGAGTTTTAAGGTAGAAGGGGATTATTCAGTAAGTGTATAAATGATTGATTCTTTTGTTGAATCTGGGGTATTTAAAGTTTTGTTATAGTGGATTTTAATTTATGTTGTGTTTGTTGAGTAATATGTAGTATTGTATTGTTATTATGTGGTATTGTTTGTTTATTTAGTTATAGTTAAATTTGTATGGCGTGGAGAGTGAATTGATTGATTGTGAAGGGT
+
IIIIIIIIIIIIIIIIIIIIIIIIIIIIIIIIIIIIIIIIIIIIIIIIIIIIIIIIIIIIIIIIIIIIIIIIIIIIIIIIIIIIIIIIIIIIIIIIIIIIIIIIIIIIIIIIIIIIIIIIIIIIIIIIIIIIIIIIIIIIIIIIIIIIIIIIIIIIIIIIIIIIIIIIIIIIIIIIIIIIIIIIIIIIIIIIIIIIIIIIIIIIIIIIIIIIIIIIIIIIIIIIIIIIIIIIIIIIIIIIIIIIIIIIIIIIIIIIIIIIIIIIIIIIIIIIIIIIIIIIIIIIIIIIIIIIIIIIIIIIIIIIIIIIIIIIIIIIIIIIIIIIIIIIIIIIIIIIIIIIIIIIIIIIII
@R0000511
TGGTTGAATTTTAGTTTTTGTTTTTATGGTTATGGGGTTTTGGTGGATGTATGTATGTGGTAGTTTTTATGTTTTTTGTTTATAATTGATTTTGTATTGAGTTTGGATTGAATAGATTTGGTTAGTTTGAGGAGTTTTAAGGCAGAAGGGGATTATTTTGTAAGTGTATAAATGATTGATTCTTTTGTTGAACTTGGGGTATTTAAAGTTTTGTTATAGTGGATTTTAATTTATGTTGTGTTTGTTGAGTAATATGTAGTATTGTATTGTTATTATGTGGTATTGTTTGTTTATTTAGTTATAGTTAAATTTGTATAGTGTGGAGAGTGAATTGATTGATTGTGAAGGGT
+
IIIIIIIIIIIIIIIIIIIIIIIIIIIIIIIIIIIIIIIIIIIIIIIIIIIIIIIIIIIIIIIIIIIIIIIIIIIIIIIIIIIIIIIIIIIIIIIIIIIIIIIIIIIIIIIIIIIIIIIIIIIIIIIIIIIIIIIIIIIIIIIIIIIIIIIIIIIIIIIIIIIIIIIIIIIIIIIIIIIIIIIIIIIIIIIIIIIIIIIIIIIIIIIIIIIIIIIIIIIIIIIIIIIIIIIIIIIIIIIIIIIIIIIIIIIIIIIIIIIIIIIIIIIIIIIIIIIIIIIIIIIIIIIIIIIIIIIIIIIIIIIIIIIIIIIIIIIIIIIIIIIIIIIIIIIIIIIIIIIIIIIIIIIIII
@R0000512
TGGTTGAATTTTAGTTTTTGTTTTTATGGTTATGGGGTTTCGGTCGACGTACGTACGCGGTAGTTTTTATGTTTTTCGTTTATAATCGATTTTGTATTGAGTTTGGATTGAATAGATTTGGTTAGTTTGAGGAGTTTTAAGGTAGAAGGGGATTATTTCGTAAGTGTATAAATGGTTGATTCTTTTCTTGAATTTGGGGTATTTAAAGCTTTGTTATAGCGGATTTTAATTTATGTCGCGTTTGTCGAGTAATATGTAGTATTGTATTGTTATTACGCGGTATCGTTTGTTTATTTAGTTATAGTCAAATTTGTATAGCGTGGAGAGTGAATCGATCGATTGTGAAGGGT
+
IIIIIIIIIIIIIIIIIIIIIIIIIIIIIIIIIIIIIIIIIIIIIIIIIIIIIIIIIIIIIIIIIIIIIIIIIIIIIIIIIIIIIIIIIIIIIIIIIIIIIIIIIIIIIIIIIIIIIIIIIIIIIIIIIIIIIIIIIIIIIIIIIIIIIIIIIIIIIIIIIIIIIIIIIIIIIIIIIIIIIIIIIIIIIIIIIIIIIIIIIIIIIIIIIIIIIIIIIIIIIIIIIIIIIIIIIIIIIIIIIIIIIIIIIIIIIIIIIIIIIIIIIIIIIIIIIIIIIIIIIIIIIIIIIIIIIIIIIIIIIIIIIIIIIIIIIIIIIIIIIIIIIIIIIIIIIIIIIIIIIIIIIIIIII
@R0000513
TGGTTGAATTTTAGCTTTTGCTTTTATGGTTATGGGGTTTCGGTGGACGTACGTACGCGGTAGTTTTAATGTTTTTCGTTTATAACCGATTTTGTATTGAGTTTGGATTGAATAGATTTGGTTAGTTTGAGGAGTTTTAAGGTAGAAGGGGATTATTTCGTAGGTGTATAAATGGTTGATTTTTTTGTTGAATTTGGGGTATTTAAAGTTTTGTTATAGCGGATCTTAATTTATGTCGCGTTTGTCGAGTAATATGTAGTATTGTATTGTTATTACGCGGTATCGTTTGTTTATTTAGTTATAGTTAAATTGGTATAGCGTGGAGAGTGAATCGATCGATCGTGAAGGGT
+
IIIIIIIIIIIIIIIIIIIIIIIIIIIIIIIIIIIIIIIIIIIIIIIIIIIIIIIIIIIIIIIIIIIIIIIIIIIIIIIIIIIIIIIIIIIIIIIIIIIIIIIIIIIIIIIIIIIIIIIIIIIIIIIIIIIIIIIIIIIIIIIIIIIIIIIIIIIIIIIIIIIIIIIIIIIIIIIIIIIIIIIIIIIIIIIIIIIIIIIIIIIIIIIIIIIIIIIIIIIIIIIIIIIIIIIIIIIIIIIIIIIIIIIIIIIIIIIIIIIIIIIIIIIIIIIIIIIIIIIIIIIIIIIIIIIIIIIIIIIIIIIIIIIIIIIIIIIIIIIIIIIIIIIIIIIIIIIIIIIIIIIIIIIIII
@R0000514
TGGTTGAATTTTAGTTTTTGTTTTTATGGTTATGGGGTTTTGGTGGATGTATGTATGTGGTAGTTTTTATGTTTTTTGTTTATAATTGATTTTGTATTGAGTTTGGATTGAAAAGATTTGGTTAGTTTGAGGAGTTTTAAGGTAGAAGGGGATTATTTTGCAAGTGTATAAATGATTGATTTTTTTGTTGAATCTGGGGTATTTAAAGTTTTGTTATAGTGGATTTTAATTTATGTTGTGTTTGTTGAGTAATATGTAGTATTGTATTGTTATTATGTGGTATTGTTTGTTCATTTAGTAATAGTTAAATTTGTATAGTGTGGAGAGTGAATTGATTGATTGTGAAGGGT
+
IIIIIIIIIIIIIIIIIIIIIIIIIIIIIIIIIIIIIIIIIIIIIIIIIIIIIIIIIIIIIIIIIIIIIIIIIIIIIIIIIIIIIIIIIIIIIIIIIIIIIIIIIIIIIIIIIIIIIIIIIIIIIIIIIIIIIIIIIIIIIIIIIIIIIIIIIIIIIIIIIIIIIIIIIIIIIIIIIIIIIIIIIIIIIIIIIIIIIIIIIIIIIIIIIIIIIIIIIIIIIIIIIIIIIIIIIIIIIIIIIIIIIIIIIIIIIIIIIIIIIIIIIIIIIIIIIIIIIIIIIIIIIIIIIIIIIIIIIIIIIIIIIIIIIIIIIIIIIIIIIIIIIIIIIIIIIIIIIIIIIIIIIIIIII
@R0000515
TGGTTGAATTTTACTTTTTGTTTTTATGGTTATGGGGTTTTGGTGGATGTATGTATGTGGTAGTTTTTATGTTTTTTGTTTATAATTGATTTTGTATTGAGTTTGGATTGAACAGATTTGGTTAGTTTGAGGAGTTTTAAGGTAGAAGGGGATTATTTTGTAAGTGTATAAATGATTGATTTTTTTGTTGAATTTGGGGTATTTAAAGTTTTGTTATAGTGGATTTTAATTTATGTTGTGTTTGTTGAGTAATATGTAGTATTGTATTGTTATTATGTGGTATTGTTTGTTTATTTAGCTATAGTTAAATTTGTATAGTGTGGAGAGTGAATTGATTGATTGTGAAGGGC
+
IIIIIIIIIIIIIIIIIIIIIIIIIIIIIIIIIIIIIIIIIIIIIIIIIIIIIIIIIIIIIIIIIIIIIIIIIIIIIIIIIIIIIIIIIIIIIIIIIIIIIIIIIIIIIIIIIIIIIIIIIIIIIIIIIIIIIIIIIIIIIIIIIIIIIIIIIIIIIIIIIIIIIIIIIIIIIIIIIIIIIIIIIIIIIIIIIIIIIIIIIIIIIIIIIIIIIIIIIIIIIIIIIIIIIIIIIIIIIIIIIIIIIIIIIIIIIIIIIIIIIIIIIIIIIIIIIIIIIIIIIIIIIIIIIIIIIIIIIIIIIIIIIIIIIIIIIIIIIIIIIIIIIIIIIIIIIIIIIIIIIIIIIIIIII
@R0000516
TGGTTGAATTTTAGTTTTTGTTTTTATGGTTATGGGGTTTCGGTGGACGTACGTACGCGGTAGTTTTTATGTTTTTCGTTTATAATCGATTTTGTATTGAGTTTGGATTGAATAGATTTGCTTAGTTTGAGGAGTTTTAAGGTAGAAGGGGATTATTTCGTAAGTGTATAAATGGTTGATTTTTTTGTTGAATTTGGGGTATTTAAAGTTTTCTTATAGCGGATTTTAATTTATGTCGCGTTTGTCGAGTAATATGTAGTATTGTATTGTTACTACGCGGTATCGTTTGTTTATTTAGTTATAGTTGAATTTGTATAGCGTGGAGAGTGAATTGATCGATCGTGAAGGGT
+
IIIIIIIIIIIIIIIIIIIIIIIIIIIIIIIIIIIIIIIIIIIIIIIIIIIIIIIIIIIIIIIIIIIIIIIIIIIIIIIIIIIIIIIIIIIIIIIIIIIIIIIIIIIIIIIIIIIIIIIIIIIIIIIIIIIIIIIIIIIIIIIIIIIIIIIIIIIIIIIIIIIIIIIIIIIIIIIIIIIIIIIIIIIIIIIIIIIIIIIIIIIIIIIIIIIIIIIIIIIIIIIIIIIIIIIIIIIIIIIIIIIIIIIIIIIIIIIIIIIIIIIIIIIIIIIIIIIIIIIIIIIIIIIIIIIIIIIIIIIIIIIIIIIIIIIIIIIIIIIIIIIIIIIIIIIIIIIIIIIIIIIIIIIIII
@R0000517
TGGTTGAATTTTTGTTTTTGTTTTTATGGTTATGGGGTTTCGGTGGACGTACGTACGCGGTAGTTTTTATGTTTTTCGTTTATAATCGATTTTGTATTGAGTTTGGATTGAATAGATTTGGTTAGTTTGAGGAGTTTTAAGGTAGAAGGGGATTATTTCGTAAGTGTATAAATGGTTGATCTTTTTGTTGAATTTGGGGTATTTAAAGTTTTGTCATAGCGGATTTTAATTTATGTCGCGTTTGTCGAGTAATATGTAGTATTGTATTGTTATTACGCGGTATCGTTTGTTTATTCAGTTATAGTTAAATTTGTATAGCGTGGAGAGTGAATCGATCGATCGTGAAGGGT
+
IIIIIIIIIIIIIIIIIIIIIIIIIIIIIIIIIIIIIIIIIIIIIIIIIIIIIIIIIIIIIIIIIIIIIIIIIIIIIIIIIIIIIIIIIIIIIIIIIIIIIIIIIIIIIIIIIIIIIIIIIIIIIIIIIIIIIIIIIIIIIIIIIIIIIIIIIIIIIIIIIIIIIIIIIIIIIIIIIIIIIIIIIIIIIIIIIIIIIIIIIIIIIIIIIIIIIIIIIIIIIIIIIIIIIIIIIIIIIIIIIIIIIIIIIIIIIIIIIIIIIIIIIIIIIIIIIIIIIIIIIIIIIIIIIIIIIIIIIIIIIIIIIIIIIIIIIIIIIIIIIIIIIIIIIIIIIIIIIIIIIIIIIIIIII
@R0000518
TGGTTGAATTTTAGCTTTTGTTTTTATGGTTATGGGGTTTTGGTGGATGTATGTATGCGGTAGTTTTTATGTTTCTTGTTTATAATTGATTTTGTATTGAGTTTGGATTGAATAGATTTGGTTAGTTTGAGGAGTTTTAAGGTAGAAGGGCATTATTTTGTAAGTGTATAAATGATTGATTTTTTTGTTGAATTTGGGGTATTTAAAGTTTTGTTATAGTGGATTTTAATTTATGTTGTGTTTGTTGAGTAATATGTAGTATTGTATTGTTATTATGTGGTATTGTTTGTTTATTTAGTTATAGTTAAATTTGTATAGTGTGGAGAGTGAATCGATTGATTGTGAAGGGT
+
IIIIIIIIIIIIIIIIIIIIIIIIIIIIIIIIIIIIIIIIIIIIIIIIIIIIIIIIIIIIIIIIIIIIIIIIIIIIIIIIIIIIIIIIIIIIIIIIIIIIIIIIIIIIIIIIIIIIIIIIIIIIIIIIIIIIIIIIIIIIIIIIIIIIIIIIIIIIIIIIIIIIIIIIIIIIIIIIIIIIIIIIIIIIIIIIIIIIIIIIIIIIIIIIIIIIIIIIIIIIIIIIIIIIIIIIIIIIIIIIIIIIIIIIIIIIIIIIIIIIIIIIIIIIIIIIIIIIIIIIIIIIIIIIIIIIIIIIIIIIIIIIIIIIIIIIIIIIIIIIIIIIIIIIIIIIIIIIIIIIIIIIIIIIII
@R0000519
TGGTTGAATTCTAGTTTTTGTTTTTATGGTTATGGGGTTTCGGTGGACGTACGTACGCGGTAGTTTTTATGTTTTTCTTTTATAATCGATTTTGTATTGAGTTTGGATTGAATAGATTTGGTTAGTTTGAGGAGTTCTAAGGTAGAAGGGGATTATTTCGTAAGTGTATAAATGGTTGATTTTTTTGTTGAATTTGGGGTATTTAAAGTTTTGTTATAGCGGATTTTAATTTATGTCGCGTTTGTCGAGTAATATGTAGTATTGTATTGTTATTACGCGGTATCGTTTGTTTATTTAGTTATAGTTAAATTTGTATAGCGTGGAGAGTGAATCGATCGATCGTGAAGGGT
+
IIIIIIIIIIIIIIIIIIIIIIIIIIIIIIIIIIIIIIIIIIIIIIIIIIIIIIIIIIIIIIIIIIIIIIIIIIIIIIIIIIIIIIIIIIIIIIIIIIIIIIIIIIIIIIIIIIIIIIIIIIIIIIIIIIIIIIIIIIIIIIIIIIIIIIIIIIIIIIIIIIIIIIIIIIIIIIIIIIIIIIIIIIIIIIIIIIIIIIIIIIIIIIIIIIIIIIIIIIIIIIIIIIIIIIIIIIIIIIIIIIIIIIIIIIIIIIIIIIIIIIIIIIIIIIIIIIIIIIIIIIIIIIIIIIIIIIIIIIIIIIIIIIIIIIIIIIIIIIIIIIIIIIIIIIIIIIIIIIIIIIIIIIIIII
@R0000520
TGGTTGAATTTTAGTTTTTGTTTTTATGGTTATGGGGTTTTGGTGGATGTACGTACGTGGTAGTTTTTATGTTTTTTGTTTATAATCGATTTTGTATTGAGTTTGGATTGAATAGATTTGGTTAGTTTGAGGAGTTTTAAGGTAGAAGGGGATTATTTTGTAAGTGTATAAATGATGGATATTTTTGTTGAATTTGGGGTATTTAAAGTTTTGTTATAGTGGATTTTAATTTATGTTGTGTTTGTTGAGTAATATGTAGTATTGTATTGTTATCATGTGGCATTGTTTGTTTATTTAGTTATAGTTAAATTTGTATAGTGTGGAGAGTGAATTGATTGATTGTGAAGGGT
+
IIIIIIIIIIIIIIIIIIIIIIIIIIIIIIIIIIIIIIIIIIIIIIIIIIIIIIIIIIIIIIIIIIIIIIIIIIIIIIIIIIIIIIIIIIIIIIIIIIIIIIIIIIIIIIIIIIIIIIIIIIIIIIIIIIIIIIIIIIIIIIIIIIIIIIIIIIIIIIIIIIIIIIIIIIIIIIIIIIIIIIIIIIIIIIIIIIIIIIIIIIIIIIIIIIIIIIIIIIIIIIIIIIIIIIIIIIIIIIIIIIIIIIIIIIIIIIIIIIIIIIIIIIIIIIIIIIIIIIIIIIIIIIIIIIIIIIIIIIIIIIIIIIIIIIIIIIIIIIIIIIIIIIIIIIIIIIIIIIIIIIIIIIIIII
@R0000521
TGGTTGAATTTTAGTTTTTGTTTTTATGGTTATGGGGTTTTGGTGGATGTATGTATGTGGTAGTTTTTATGTTTTTTGTTTATAATTGATTTTGTATTGAGTTTGGATTGAATAGATTTGGTTAGTTTGAGGAGTTTTAAGGTAGAAGGGGATTATTTTGTAAGTGTATAAATGATTGATTTTTTTGTTGAATTTGGGGTATTTAAAGTTTTGTTATAGTGGATTATAATTTATGTTGTGTTTGTTGAGTAATATGTAGTATTGTATTGTCATTATGTGGTATTGTTTATTTATTTAGTTATAGTTAAATTTGTATAGTGTGGAGAGTGAATTGATTGATTGTGAAGGGT
+
IIIIIIIIIIIIIIIIIIIIIIIIIIIIIIIIIIIIIIIIIIIIIIIIIIIIIIIIIIIIIIIIIIIIIIIIIIIIIIIIIIIIIIIIIIIIIIIIIIIIIIIIIIIIIIIIIIIIIIIIIIIIIIIIIIIIIIIIIIIIIIIIIIIIIIIIIIIIIIIIIIIIIIIIIIIIIIIIIIIIIIIIIIIIIIIIIIIIIIIIIIIIIIIIIIIIIIIIIIIIIIIIIIIIIIIIIIIIIIIIIIIIIIIIIIIIIIIIIIIIIIIIIIIIIIIIIIIIIIIIIIIIIIIIIIIIIIIIIIIIIIIIIIIIIIIIIIIIIIIIIIIIIIIIIIIIIIIIIIIIIIIIIIIIII
@R0000522
TGGTTGAATTTTAGTTTTTGTTTTTATGGTTATGGGGTTTTGGTGGATGTATGTACGTGGTAGTTTTTATGTTTTTTGTTTATAATTGATTTTGTATTGAGTTTGGATTGAATAGATTTGGTTAGTTTGAGGAGTTTTAAGGTAGAAGGGGATTATTTTGTAAGTGTATAAATGATTGATTTTTTTGTTGAATTTGGGGTATTTAAAGTTTTGTTATAGTGGACTCTAATTTATGTTGTGTTTGTTGAGTAATATGTAGTATTGTATTGTTATTATGTGGTATTGTTTGTTTATTTGGCTATAGTTAAATTTGTATAGTGTGGAGAGTGAATTGATTGATTGTGAAGGGT
+
IIIIIIIIIIIIIIIIIIIIIIIIIIIIIIIIIIIIIIIIIIIIIIIIIIIIIIIIIIIIIIIIIIIIIIIIIIIIIIIIIIIIIIIIIIIIIIIIIIIIIIIIIIIIIIIIIIIIIIIIIIIIIIIIIIIIIIIIIIIIIIIIIIIIIIIIIIIIIIIIIIIIIIIIIIIIIIIIIIIIIIIIIIIIIIIIIIIIIIIIIIIIIIIIIIIIIIIIIIIIIIIIIIIIIIIIIIIIIIIIIIIIIIIIIIIIIIIIIIIIIIIIIIIIIIIIIIIIIIIIIIIIIIIIIIIIIIIIIIIIIIIIIIIIIIIIIIIIIIIIIIIIIIIIIIIIIIIIIIIIIIIIIIIIII
@R0000523
TGGTTGAATTTTAGTTTTTGTTTTTATGGTTATGGGGTTTCGGTGGACGTACGTACGCGGTAGTTTTTATGTTTTTCGTTTATAATCGATTTTGTATTGAGTTTGGATTGAATAGATTTGGTTAGTTGGAGGAGTTTTAAGGTAGAAGGGGATTATTTCGTAAGTGTATAAATGGTTGATTTTTTTGTCGAATTTGGGGTATTTAAAGTTTTGTTATAGCGGATTTTAATTTATGTCGTGTTTGTCGAGTAATATGTAGTATTGTATTGTTATTACGCGGTATCGTTTGTTTATTTAGTTATAGTTAAATTTGTATAGCGTGGAGAGTGAATCGATCGATCGTGAAGGGT
+
IIIIIIIIIIIIIIIIIIIIIIIIIIIIIIIIIIIIIIIIIIIIIIIIIIIIIIIIIIIIIIIIIIIIIIIIIIIIIIIIIIIIIIIIIIIIIIIIIIIIIIIIIIIIIIIIIIIIIIIIIIIIIIIIIIIIIIIIIIIIIIIIIIIIIIIIIIIIIIIIIIIIIIIIIIIIIIIIIIIIIIIIIIIIIIIIIIIIIIIIIIIIIIIIIIIIIIIIIIIIIIIIIIIIIIIIIIIIIIIIIIIIIIIIIIIIIIIIIIIIIIIIIIIIIIIIIIIIIIIIIIIIIIIIIIIIIIIIIIIIIIIIIIIIIIIIIIIIIIIIIIIIIIIIIIIIIIIIIIIIIIIIIIIIII
@R0000524
TGGTTGAATTTTAGTTTTTGTTTTTATGGTTATGGGGTTTTGGTGGATGTATGTACGTGGTAGTTTTTATGTTTTTTGCTTATAATTGATTTTGTATTGAATTTGGATTGAATAGATTTGGTTAGTTTGAGCAGTTTTAAGGTAGAAGGGGATTATTTTGTAAGTGTATAAATGATTGATTTCTTTGTTGAATCTGGGGTATTTAAAGTTTTGTTATAGTGGATTTTAATTTATGTTGTGTTTGTTGAGTAATATGTAGTATTGTATTGTTATTATGTGGTATTGTTTGTTTATTTAGTTATAGTTAAATTTGTATAGTGTGGAGAGTGAATTGATTGATTGTGAAGGGT
+
IIIIIIIIIIIIIIIIIIIIIIIIIIIIIIIIIIIIIIIIIIIIIIIIIIIIIIIIIIIIIIIIIIIIIIIIIIIIIIIIIIIIIIIIIIIIIIIIIIIIIIIIIIIIIIIIIIIIIIIIIIIIIIIIIIIIIIIIIIIIIIIIIIIIIIIIIIIIIIIIIIIIIIIIIIIIIIIIIIIIIIIIIIIIIIIIIIIIIIIIIIIIIIIIIIIIIIIIIIIIIIIIIIIIIIIIIIIIIIIIIIIIIIIIIIIIIIIIIIIIIIIIIIIIIIIIIIIIIIIIIIIIIIIIIIIIIIIIIIIIIIIIIIIIIIIIIIIIIIIIIIIIIIIIIIIIIIIIIIIIIIIIIIIIII
@R0000525
TGGTTGAATTTTAGTTTTTGTTTTTATGGTTATGGGGTTTTGGTGGATGTATGTATGTGTTAGTTTTTATGTTTTTTGTTTATAATTGATTTTGTATTGAGTTTGGATTGAATAGATTTGGTTAGTTTGAGGAGTTTTAAGGTAGAAGGGGATTATTTTGTAAGTGTATAAATGATTGATTTTTTTGTTGAATTTGGGGTATTTAAAGTTTTGTTATAGTGGATTTTAATTTATGTTGTGTTTGTTGAGTAATATGTAGTATTGTATTGTTAATATGTGGTATTGTTTGTTTATTTAGTTGTAGTTAAATTTGTATAGTGTGGAGAGTGAATTGATTGATTGTGAAGGGT
+
IIIIIIIIIIIIIIIIIIIIIIIIIIIIIIIIIIIIIIIIIIIIIIIIIIIIIIIIIIIIIIIIIIIIIIIIIIIIIIIIIIIIIIIIIIIIIIIIIIIIIIIIIIIIIIIIIIIIIIIIIIIIIIIIIIIIIIIIIIIIIIIIIIIIIIIIIIIIIIIIIIIIIIIIIIIIIIIIIIIIIIIIIIIIIIIIIIIIIIIIIIIIIIIIIIIIIIIIIIIIIIIIIIIIIIIIIIIIIIIIIIIIIIIIIIIIIIIIIIIIIIIIIIIIIIIIIIIIIIIIIIIIIIIIIIIIIIIIIIIIIIIIIIIIIIIIIIIIIIIIIIIIIIIIIIIIIIIIIIIIIIIIIIIIII
@R0000526
TGGTTGAATTTTAGTTTTTGTTTTTATGGTTATGGGGTTTCGGTGGACGTACGTACGCGGTAGTTTTTATGTTTTTCGTTTATAATCGATTTTGTATTGAGTTTGGATTGAATAGATCTGGTTAGTTTGAGGAGTTTTAAGGTAGAAGGGGATTATTTCGTAAGTGTATAAATGGTTGATTTTTTTGTTGAATTTGGGGTATTTAAAGTTTTGTTATAGCGGATTTTAATTTATGTCGCGTTTGTCGAGTAATATGTAGTATTGTATTGTTATTACGCGGTATCGTTTGTTTATTTAGTTATAGTTAAATTTGTATAGCGTGGAGAGTGAATCGATCGATCGTGAAGGGT
+
IIIIIIIIIIIIIIIIIIIIIIIIIIIIIIIIIIIIIIIIIIIIIIIIIIIIIIIIIIIIIIIIIIIIIIIIIIIIIIIIIIIIIIIIIIIIIIIIIIIIIIIIIIIIIIIIIIIIIIIIIIIIIIIIIIIIIIIIIIIIIIIIIIIIIIIIIIIIIIIIIIIIIIIIIIIIIIIIIIIIIIIIIIIIIIIIIIIIIIIIIIIIIIIIIIIIIIIIIIIIIIIIIIIIIIIIIIIIIIIIIIIIIIIIIIIIIIIIIIIIIIIIIIIIIIIIIIIIIIIIIIIIIIIIIIIIIIIIIIIIIIIIIIIIIIIIIIIIIIIIIIIIIIIIIIIIIIIIIIIIIIIIIIIIII
@R0000527
TGGTTGAATTTTAGTTTTTGTTTTTATGGTTATGGGGTTTTGGTGGATGTATGTATGTGGTAGTTTTTATGTTTTTCGTTTATAATTGATTTTGTATTGAGTTTGGATTGAATAGATTTGGTTAGTTTGAGGAGTTTTAAGGTAGAAGGGGATTATTTTGTAAGTGTATAAATGATTGATTTTTTTGTTGAATTTGGGGTATTTAAAGTTTTGTTATAGTGGATCTTAATTTATGTTGTGTTTGTTGAGTAATATGTAGTATTGTAATGTTATTATGTGGTATTGTTTGTTTATTTAGTTATAGTTAAATTTGTATAGTGTGGAGAGTGAATTGATTGATTGTGAAGGGT
+
IIIIIIIIIIIIIIIIIIIIIIIIIIIIIIIIIIIIIIIIIIIIIIIIIIIIIIIIIIIIIIIIIIIIIIIIIIIIIIIIIIIIIIIIIIIIIIIIIIIIIIIIIIIIIIIIIIIIIIIIIIIIIIIIIIIIIIIIIIIIIIIIIIIIIIIIIIIIIIIIIIIIIIIIIIIIIIIIIIIIIIIIIIIIIIIIIIIIIIIIIIIIIIIIIIIIIIIIIIIIIIIIIIIIIIIIIIIIIIIIIIIIIIIIIIIIIIIIIIIIIIIIIIIIIIIIIIIIIIIIIIIIIIIIIIIIIIIIIIIIIIIIIIIIIIIIIIIIIIIIIIIIIIIIIIIIIIIIIIIIIIIIIIIIII
@R0000528
TGGTTGAATCTTAGTTTTTGTTTTTATGGTTATGGGGTTTTGGTGGACGTACGTACGCGGTAGTTTTTATGTTTTTCGTTTATAATCGATTTCGTATTGAGTTTGGATTGAATAGATTTGGTTAGTTTGAGGAGTTTTAAGGTAGAAGGGGATTATTTCGTAAGTGTATAAATGGTTGATTCTTTTGTTGAATTTGGGGTATTTAAAGTTTTGTCATAGCGGATTTTAATTTATGTCGCGTTTGTCGAGTAATATGTAGTATTGTATTGTTATTACGCGGTATCGTTTGTTTATTTAGTTATAGTGAAATTTGTATAGCGTGGAGAGTGAATCGATCGATCGTGAAGGGT
+
IIIIIIIIIIIIIIIIIIIIIIIIIIIIIIIIIIIIIIIIIIIIIIIIIIIIIIIIIIIIIIIIIIIIIIIIIIIIIIIIIIIIIIIIIIIIIIIIIIIIIIIIIIIIIIIIIIIIIIIIIIIIIIIIIIIIIIIIIIIIIIIIIIIIIIIIIIIIIIIIIIIIIIIIIIIIIIIIIIIIIIIIIIIIIIIIIIIIIIIIIIIIIIIIIIIIIIIIIIIIIIIIIIIIIIIIIIIIIIIIIIIIIIIIIIIIIIIIIIIIIIIIIIIIIIIIIIIIIIIIIIIIIIIIIIIIIIIIIIIIIIIIIIIIIIIIIIIIIIIIIIIIIIIIIIIIIIIIIIIIIIIIIIIIII
@R0000529
TGGTTGAATTTAAGTTTTTGTTTTTATGGTTATGGGGTTTTGGTGGAGGTATGTATGTGGTAGTTTTTATGTTTTTTGTCTATAATTGATTTTGTATTGAGTTTGGATTGAATAGATTTGGTTAGTTTGAGGAGTTTTAAGGTAGAAGGGGATTATTTTGTAAGTGTATAAATGATTGATTTTTTTGTTGAATTTGGGGTATTTAAAGTTTTGTTATAGTGGATTTTAATTCATGTTGTGTTTGCCGAGTAGTATGTAGTATTGTATTGTCATTATGTGGTATTGTTTGTTTATTTAGTTATAGTCAAATTTGTATAGTGTGGAGAGTGAATCGATTGATTGTGAAGGGT
+
IIIIIIIIIIIIIIIIIIIIIIIIIIIIIIIIIIIIIIIIIIIIIIIIIIIIIIIIIIIIIIIIIIIIIIIIIIIIIIIIIIIIIIIIIIIIIIIIIIIIIIIIIIIIIIIIIIIIIIIIIIIIIIIIIIIIIIIIIIIIIIIIIIIIIIIIIIIIIIIIIIIIIIIIIIIIIIIIIIIIIIIIIIIIIIIIIIIIIIIIIIIIIIIIIIIIIIIIIIIIIIIIIIIIIIIIIIIIIIIIIIIIIIIIIIIIIIIIIIIIIIIIIIIIIIIIIIIIIIIIIIIIIIIIIIIIIIIIIIIIIIIIIIIIIIIIIIIIIIIIIIIIIIIIIIIIIIIIIIIIIIIIIIIIII
@R0000530
TGGTTGAATTTTAGTTTTTGTTTTTATGGCTATGGGGTTTTGGTGGATGTACGTATGTGGTAGTTTTTATGTTTTTCGTTTATAATTGATTTTGTATTGAGTTTGGATTGAATAGATTTGGTTAGTTTGAGGAGTTTTAAGGTAGAAGGGGATTATTTTGTAAGTGTATAAATGATTGATTTCTTTGTTGAATTTGGGGTATTTAAAGTTTTGTTATAGTGGATTTTAATTTATGTTGTGTTTGTCGAGTAATATGTAGTATTGTATTGTTATTATGTGGTATCGTTTGTTTATTTAGTTATAGTTAAATTTGTATAGTGTGGAGAGTGAATTGATTGATTGTGAAGGGT
+
IIIIIIIIIIIIIIIIIIIIIIIIIIIIIIIIIIIIIIIIIIIIIIIIIIIIIIIIIIIIIIIIIIIIIIIIIIIIIIIIIIIIIIIIIIIIIIIIIIIIIIIIIIIIIIIIIIIIIIIIIIIIIIIIIIIIIIIIIIIIIIIIIIIIIIIIIIIIIIIIIIIIIIIIIIIIIIIIIIIIIIIIIIIIIIIIIIIIIIIIIIIIIIIIIIIIIIIIIIIIIIIIIIIIIIIIIIIIIIIIIIIIIIIIIIIIIIIIIIIIIIIIIIIIIIIIIIIIIIIIIIIIIIIIIIIIIIIIIIIIIIIIIIIIIIIIIIIIIIIIIIIIIIIIIIIIIIIIIIIIIIIIIIIIII
@R0000531
TGGTTGAATTTTAGTTTTTGTTTTTATGGTTATGGGGTTTCGGTGGACGTACGTACGCGGTAGTTTTTATGTTTTTCGTTTATAATCGATTTTGTATTGAGTTTGGATTGAATAGATTTGGTTAGTTTGAGGAGTTTTAAGGTAGAAGGGGATTATTTCGTAAGTGTATAAATGGTTGATCTTTTAGTTGAATTTGGGGTATTTAAAGTTTTGTTATGGCGGATTTTAATTTATGTCGCGTTTGTCGAGTAATATGTAGTATTGTATTGTTATTACGCGGTATCGTTTGTTTATTTAGTTATAGTTAAATTTGTATAGCGTGGAGAGTGAATCGATCGATCGTGAAGGGT
+
IIIIIIIIIIIIIIIIIIIIIIIIIIIIIIIIIIIIIIIIIIIIIIIIIIIIIIIIIIIIIIIIIIIIIIIIIIIIIIIIIIIIIIIIIIIIIIIIIIIIIIIIIIIIIIIIIIIIIIIIIIIIIIIIIIIIIIIIIIIIIIIIIIIIIIIIIIIIIIIIIIIIIIIIIIIIIIIIIIIIIIIIIIIIIIIIIIIIIIIIIIIIIIIIIIIIIIIIIIIIIIIIIIIIIIIIIIIIIIIIIIIIIIIIIIIIIIIIIIIIIIIIIIIIIIIIIIIIIIIIIIIIIIIIIIIIIIIIIIIIIIIIIIIIIIIIIIIIIIIIIIIIIIIIIIIIIIIIIIIIIIIIIIIIII
@R0000532
TGGTTGAATTTTAGTTTTTGTTTTTATGGTTATGGGGTTTCGGTGGACGTACGTACGCGGTAGTTTTTATGTTTTTCGTTTATAATCGATTTTGTATTGAGTTTGGATTGAATAGATTTGGTTAGTTTGAGGAGTTTTAAGGTAGAAGGGGATTATTTCGTAAGTGTATAAATGGTTGATTTTTTTGTTGAATTTGGGGTATTTAAAGTTTTGTTATAGCGGATTTTAATTTATGTCGCGTTTGTCGAGTAATATGTAGTATTGTATTGTTATTACGCGGTATCGTTTGTTTATTTAGTTATAGTTAAATTTGTATAGCGTGGAGAGTGAGTCGATCGATCGTGAAGGGT
+
IIIIIIIIIIIIIIIIIIIIIIIIIIIIIIIIIIIIIIIIIIIIIIIIIIIIIIIIIIIIIIIIIIIIIIIIIIIIIIIIIIIIIIIIIIIIIIIIIIIIIIIIIIIIIIIIIIIIIIIIIIIIIIIIIIIIIIIIIIIIIIIIIIIIIIIIIIIIIIIIIIIIIIIIIIIIIIIIIIIIIIIIIIIIIIIIIIIIIIIIIIIIIIIIIIIIIIIIIIIIIIIIIIIIIIIIIIIIIIIIIIIIIIIIIIIIIIIIIIIIIIIIIIIIIIIIIIIIIIIIIIIIIIIIIIIIIIIIIIIIIIIIIIIIIIIIIIIIIIIIIIIIIIIIIIIIIIIIIIIIIIIIIIIIII
@R0000533
TGGTTGAATTTTAGTTTTTGTTTTTATGGTTATGGGGTCTTGGTGGATGTATGTATGTGGTAGTTTTTATGTTTTTTGTTTATAATTGATTTTGTATTGAGTTTGGATTGAATAGATTTGGTTAGTTTGAGGAGTTTTAAGGTAGAAGGGGATTATTTTGTAAGTGTATAAATGATTGATTTTTTTGTTGAATTTGGGGTATTTAAAGTTTTGTTATAGTGGATTTTAATTTATGTTGTGTTTGTTGAGTAATATGTAGTATTGAATTGTTATTATGTGGTATTGTTTGTTTATTTAGTTATAGTTAAATTTGTATAGTGTGGAGAGTGAATTGATCGATTGTGAAGGGT
+
IIIIIIIIIIIIIIIIIIIIIIIIIIIIIIIIIIIIIIIIIIIIIIIIIIIIIIIIIIIIIIIIIIIIIIIIIIIIIIIIIIIIIIIIIIIIIIIIIIIIIIIIIIIIIIIIIIIIIIIIIIIIIIIIIIIIIIIIIIIIIIIIIIIIIIIIIIIIIIIIIIIIIIIIIIIIIIIIIIIIIIIIIIIIIIIIIIIIIIIIIIIIIIIIIIIIIIIIIIIIIIIIIIIIIIIIIIIIIIIIIIIIIIIIIIIIIIIIIIIIIIIIIIIIIIIIIIIIIIIIIIIIIIIIIIIIIIIIIIIIIIIIIIIIIIIIIIIIIIIIIIIIIIIIIIIIIIIIIIIIIIIIIIIIII
@R0000534
TGGTTGAATTTTAGTTTTTGTTTTTATGGTTATGGGGTTTCGGTGGACGTACGTACGCGGTAGTTTTTATGTTTTTCGTTTATAATCGATTTTGTATTGAGTTTGGATTGAATAGATTTGGTTAGTTTGAGGAGTTTTAAGGTAGAAGGGGATTATTTCGTAAGTGTATAAATGGTTGATCTTTTTGTTGAATTTGGGGTATTTAAAGTTTTGTTATAGCGGATTTTAATTTATGTCGCGTTTGTCGAGTAATATGTAGTATTGTATTGTTACTACGCGGTATCGTTTGTTTATTTAGTTATAGTTAAATTTGTATAGCGTGGAGAGTGAATCGATCGATCGTGAAGGGT
+
IIIIIIIIIIIIIIIIIIIIIIIIIIIIIIIIIIIIIIIIIIIIIIIIIIIIIIIIIIIIIIIIIIIIIIIIIIIIIIIIIIIIIIIIIIIIIIIIIIIIIIIIIIIIIIIIIIIIIIIIIIIIIIIIIIIIIIIIIIIIIIIIIIIIIIIIIIIIIIIIIIIIIIIIIIIIIIIIIIIIIIIIIIIIIIIIIIIIIIIIIIIIIIIIIIIIIIIIIIIIIIIIIIIIIIIIIIIIIIIIIIIIIIIIIIIIIIIIIIIIIIIIIIIIIIIIIIIIIIIIIIIIIIIIIIIIIIIIIIIIIIIIIIIIIIIIIIIIIIIIIIIIIIIIIIIIIIIIIIIIIIIIIIIIII
@R0000535
TGGTTGAATTTTAGTTTTTGTTTTTATGGTTATGGGGTTTCGGTGGACGTACGTACGCGGTAGTTTTTATGTTTTTCGTTTATAATCGATTTTGTATTGAGTTTGGATTGAATAGATTTGGTTAGTTTGAGGAGTCTTAAGGTAGAAGGGGATTATTTCGTAAGTGTATAAATGGTTGCTTCTTTTGTTGAATTTGGGGTATTTAAAGTTTTGTTATAGCGGATTTTAATTTATGTCGCGTTTGTCGAGTAATATGTAGTATTGTATTGTTATTACGCGGTATCGTTTGTTTATTTAGTTATAGTTAAATTTGTATAGCGTGGAGAGTGAATCGATCGATCGTGAAGGGT
+
IIIIIIIIIIIIIIIIIIIIIIIIIIIIIIIIIIIIIIIIIIIIIIIIIIIIIIIIIIIIIIIIIIIIIIIIIIIIIIIIIIIIIIIIIIIIIIIIIIIIIIIIIIIIIIIIIIIIIIIIIIIIIIIIIIIIIIIIIIIIIIIIIIIIIIIIIIIIIIIIIIIIIIIIIIIIIIIIIIIIIIIIIIIIIIIIIIIIIIIIIIIIIIIIIIIIIIIIIIIIIIIIIIIIIIIIIIIIIIIIIIIIIIIIIIIIIIIIIIIIIIIIIIIIIIIIIIIIIIIIIIIIIIIIIIIIIIIIIIIIIIIIIIIIIIIIIIIIIIIIIIIIIIIIIIIIIIIIIIIIIIIIIIIIII
@R0000536
TGGTTGAATTTTAGTTTTTGTGTTTATGGTTATGGGGTTTTGGTGGATGTATGTATGTGGTAGTTTTTATGTTTTTTGTTTATAATTGATTTTGTATTGAGTTTGGATTGAATAGATTTGGTTAGTTTGAGGAGTTTTAAGGTAGAAGGGGATTATTTTGTAAGTGTATAAATGATTGATTTTTTTGTTGAATTTGGGGTATTTAAAGTTTTGTTATAGTGGATTTTAATTTATGTTGTGTTTGTTGAGTAATATGTAGTATTGTATTGTTATTATGTGGTATTGTTTGTTTATTTAGTTATAGTTAAATTTGTATAGTGTGGAGAGTGAATTGATTGATTGTGAAGGGT
+
IIIIIIIIIIIIIIIIIIIIIIIIIIIIIIIIIIIIIIIIIIIIIIIIIIIIIIIIIIIIIIIIIIIIIIIIIIIIIIIIIIIIIIIIIIIIIIIIIIIIIIIIIIIIIIIIIIIIIIIIIIIIIIIIIIIIIIIIIIIIIIIIIIIIIIIIIIIIIIIIIIIIIIIIIIIIIIIIIIIIIIIIIIIIIIIIIIIIIIIIIIIIIIIIIIIIIIIIIIIIIIIIIIIIIIIIIIIIIIIIIIIIIIIIIIIIIIIIIIIIIIIIIIIIIIIIIIIIIIIIIIIIIIIIIIIIIIIIIIIIIIIIIIIIIIIIIIIIIIIIIIIIIIIIIIIIIIIIIIIIIIIIIIIIII
@R0000537
TGGTTGAATTTTAGTTTTTGTTTTTATGGTTATGGGGTTTTGGTGGATGTATGTATGTGGTAGTTTTTATGTTTTTCGTTTATAATTGATTTTGTATTGAGTTTGGATTGAATAGATTTGTTTAGTTTGAGGAGTTTTAAGGTAGAAGGGGATTATTTTGTAAGTATATAAATGATTGATTTTTTTGTTGAATTTGGGGTATTTAAAGTTTTGTTATAGTGGATTTTAATTTATGTTGTGTTTGTTGAGTAATATGTAGTATTGTATTGTTATTATGTGGTATTGTCTGTTTATTTAGTTATAGTTAAATTTGTATAGTGTGGAGAGTGAATTGATTGATTGTGAAGGGT
+
IIIIIIIIIIIIIIIIIIIIIIIIIIIIIIIIIIIIIIIIIIIIIIIIIIIIIIIIIIIIIIIIIIIIIIIIIIIIIIIIIIIIIIIIIIIIIIIIIIIIIIIIIIIIIIIIIIIIIIIIIIIIIIIIIIIIIIIIIIIIIIIIIIIIIIIIIIIIIIIIIIIIIIIIIIIIIIIIIIIIIIIIIIIIIIIIIIIIIIIIIIIIIIIIIIIIIIIIIIIIIIIIIIIIIIIIIIIIIIIIIIIIIIIIIIIIIIIIIIIIIIIIIIIIIIIIIIIIIIIIIIIIIIIIIIIIIIIIIIIIIIIIIIIIIIIIIIIIIIIIIIIIIIIIIIIIIIIIIIIIIIIIIIIIII
@R0000538
TGGTTGAATTTTAGTTTTTGTTTTTATGGTTATTGGGTTTTGGTGGATGTATGTATGTGGTAGTTTTTATGTTTTTTGTTTATAATTGATTTTGTATTGAGTTTGGATTGAATAGATTTGGTTAGTTTGAGGAGTTTTAAGGCAGAAGGGGATTATTTTGTAAGTGTATAAATGATTGATTCTTTTGTTGAACTTGGGGTATTTAAAGTTTTGTTATAGTGGATTTTAATTTATGTTGTGTTTGTTGAGTAATATGTAGTATTGTATTGTTATTATGTGGTATTGTTTGTTTATTTAGTTATAGTTAAATTTGTATAGTGTGGAGAGTGAATTGATTGATTGTGAAGGGT
+
IIIIIIIIIIIIIIIIIIIIIIIIIIIIIIIIIIIIIIIIIIIIIIIIIIIIIIIIIIIIIIIIIIIIIIIIIIIIIIIIIIIIIIIIIIIIIIIIIIIIIIIIIIIIIIIIIIIIIIIIIIIIIIIIIIIIIIIIIIIIIIIIIIIIIIIIIIIIIIIIIIIIIIIIIIIIIIIIIIIIIIIIIIIIIIIIIIIIIIIIIIIIIIIIIIIIIIIIIIIIIIIIIIIIIIIIIIIIIIIIIIIIIIIIIIIIIIIIIIIIIIIIIIIIIIIIIIIIIIIIIIIIIIIIIIIIIIIIIIIIIIIIIIIIIIIIIIIIIIIIIIIIIIIIIIIIIIIIIIIIIIIIIIIIII
@R0000539
TGGTTGAATTTTAGTTTTTGTTTTTATGGTTATGGGGTTTTGGTGGATGCATGTATGTGGTAGTTTTTATGTTTTTTGTTTATAATTGATTTTGTATTGAGTTTGGATTGAATAGATTTGGTTAGTTTGAGGAGTTTTAAGGTAGAAGGGGATTATTTTGTAAGTGTATAAATGATTGATTTTATTGTTGAATTTGGGGTATTTAAAGTTTCGTTATAGTGGATTTTAATTTATGTTGTGTTTGTTGAGTAATATGTAGTATTGTATTGTTATTATGTGGTATTGTTTGTTTATTTAGTTATAGTTAAATTTGTATAGTGTGGAGAGTGAATCGATCGATTGTGAAGGGT
+
IIIIIIIIIIIIIIIIIIIIIIIIIIIIIIIIIIIIIIIIIIIIIIIIIIIIIIIIIIIIIIIIIIIIIIIIIIIIIIIIIIIIIIIIIIIIIIIIIIIIIIIIIIIIIIIIIIIIIIIIIIIIIIIIIIIIIIIIIIIIIIIIIIIIIIIIIIIIIIIIIIIIIIIIIIIIIIIIIIIIIIIIIIIIIIIIIIIIIIIIIIIIIIIIIIIIIIIIIIIIIIIIIIIIIIIIIIIIIIIIIIIIIIIIIIIIIIIIIIIIIIIIIIIIIIIIIIIIIIIIIIIIIIIIIIIIIIIIIIIIIIIIIIIIIIIIIIIIIIIIIIIIIIIIIIIIIIIIIIIIIIIIIIIIII
@R0000540
TGGTTGAATTTTAGTTTTTGTTTTTATGGTTATGGGGTTTCGGTGGACGTATGTATGTGGTAGTTTTTATGTTTTTTGTTTATAATTGATTTTGTATTGAGTTTGGATTGAATAGATTTGGTTAGTTTGAGGAGTTTTAAGGTAGAAGGGGATTATTTTGTAAGTGTATAAATGATTGATTTTTTTGTTGAATTTGGGGTATTTAAAGTTTTGTTATAGTGGATTTTAATTTATGTCGTGTTTGTTGAGTAATATGTAGTATTGTATTGTTATTATGTTGTATTGTTTGTTTATTTAGTTATAGTTAAATTTGTATAGTGTGGAGAGTGAATCGATTGATTGTGAAGGGT
+
IIIIIIIIIIIIIIIIIIIIIIIIIIIIIIIIIIIIIIIIIIIIIIIIIIIIIIIIIIIIIIIIIIIIIIIIIIIIIIIIIIIIIIIIIIIIIIIIIIIIIIIIIIIIIIIIIIIIIIIIIIIIIIIIIIIIIIIIIIIIIIIIIIIIIIIIIIIIIIIIIIIIIIIIIIIIIIIIIIIIIIIIIIIIIIIIIIIIIIIIIIIIIIIIIIIIIIIIIIIIIIIIIIIIIIIIIIIIIIIIIIIIIIIIIIIIIIIIIIIIIIIIIIIIIIIIIIIIIIIIIIIIIIIIIIIIIIIIIIIIIIIIIIIIIIIIIIIIIIIIIIIIIIIIIIIIIIIIIIIIIIIIIIIIII
@R0000541
TGGTTGAATTTTAGTTTTTGTTTTTATGGTTATGGGGTTTCGGTGGACGTATGTACGCGGTAGTTTTTATGTTTTTCGTTTATAATCGATTTTGTATTGAGTTTGGATTGAATAGATTTGGTTAGTTTGAGGAGTTTTAAGGTAGAAGGGGATTATTTCGTAAGTGTATAAATGGTTGATTTTTTTGGTGAATTTGGGGTATTTAAAGATTTGTTATAGCGGATTTTAATTTATGTCGCGTTTGTCGAGTAATATGTAGTATTGTATTGTCATTACGCGGTATCGTTTGTTTATTTAGTTATAGTTAAATTTGTATAGCGTGGAGAGTGAATCGATCGATCGTGAAGGGT
+
IIIIIIIIIIIIIIIIIIIIIIIIIIIIIIIIIIIIIIIIIIIIIIIIIIIIIIIIIIIIIIIIIIIIIIIIIIIIIIIIIIIIIIIIIIIIIIIIIIIIIIIIIIIIIIIIIIIIIIIIIIIIIIIIIIIIIIIIIIIIIIIIIIIIIIIIIIIIIIIIIIIIIIIIIIIIIIIIIIIIIIIIIIIIIIIIIIIIIIIIIIIIIIIIIIIIIIIIIIIIIIIIIIIIIIIIIIIIIIIIIIIIIIIIIIIIIIIIIIIIIIIIIIIIIIIIIIIIIIIIIIIIIIIIIIIIIIIIIIIIIIIIIIIIIIIIIIIIIIIIIIIIIIIIIIIIIIIIIIIIIIIIIIIIII
@R0000542
TGGTTGAATTTTAGTTTTTGTTTTTATGGTTATGGGGTTTTGGTGGATGTATGTATGTGGTAGTTTTTATGTTTTTTGTTGATAATTGATTTTGTATTGAGTTTGGATTGAATAGATTTGGTTAGTTTCAGGAGTTTTAAGGTAGAAGGGGATTATTTCGTAAGTGTATAAATGATTGATTTTTTTGTTGAATTTGGGGTATTTAAAGTTTTGTTATAGTGGATTTTAATTTATGTTGTGTTTGTTGAGTAATATGTAGTATTGTATTGTTATTATGTGGTATTGTTAGTTTATTTAGTTATAGTTAAATTTGTATAGTGTGGAGAGTGAATTGATTGATTGTGAAGGGT
+
IIIIIIIIIIIIIIIIIIIIIIIIIIIIIIIIIIIIIIIIIIIIIIIIIIIIIIIIIIIIIIIIIIIIIIIIIIIIIIIIIIIIIIIIIIIIIIIIIIIIIIIIIIIIIIIIIIIIIIIIIIIIIIIIIIIIIIIIIIIIIIIIIIIIIIIIIIIIIIIIIIIIIIIIIIIIIIIIIIIIIIIIIIIIIIIIIIIIIIIIIIIIIIIIIIIIIIIIIIIIIIIIIIIIIIIIIIIIIIIIIIIIIIIIIIIIIIIIIIIIIIIIIIIIIIIIIIIIIIIIIIIIIIIIIIIIIIIIIIIIIIIIIIIIIIIIIIIIIIIIIIIIIIIIIIIIIIIIIIIIIIIIIIIIII
@R0000543
TGGTTGAATTTTAGTTTTTGTTTTTATGGTTATGGGGTTTTGGTGGATGTATGTATGTGGTAGTTTTTATGTTTTTTGTTTATAATTGATTTTGTATTGAGTTTGGATTGAATAGATTTGGCTAGTTTGAGGAGTTTTAAGGTAGAAGGGGATTATTTTGTAAGCGTATAAATGATTGATTTTTTTGTTGAATTTGGGGTATTTAAAGTTTTGTTATAGTGGATTTTAATTTGTGTTGTGTTTGTTGAGTAATATGTAGTATTGTATTGTTATTATGTGGTATTGTCTGTTTATTTAGTTATAGTTAAATTTGTATAGTGTGGAGAGTGAATTGATTGATTGTGAAGGGT
+
IIIIIIIIIIIIIIIIIIIIIIIIIIIIIIIIIIIIIIIIIIIIIIIIIIIIIIIIIIIIIIIIIIIIIIIIIIIIIIIIIIIIIIIIIIIIIIIIIIIIIIIIIIIIIIIIIIIIIIIIIIIIIIIIIIIIIIIIIIIIIIIIIIIIIIIIIIIIIIIIIIIIIIIIIIIIIIIIIIIIIIIIIIIIIIIIIIIIIIIIIIIIIIIIIIIIIIIIIIIIIIIIIIIIIIIIIIIIIIIIIIIIIIIIIIIIIIIIIIIIIIIIIIIIIIIIIIIIIIIIIIIIIIIIIIIIIIIIIIIIIIIIIIIIIIIIIIIIIIIIIIIIIIIIIIIIIIIIIIIIIIIIIIIIII
@R0000544
TGGTTGAATTTTAGTTTTTGTTTTTATGGTTATGGGGTTTTGGTGGATGTATGTATGTGGTAGTTTTTATGTTTTTTGTTTATAATTGATTTTGTATTGAGTTTGGATTGAATAGATTTGGTTAGTTTGAGGAGTTTTAAGGTAGAAGGGGATTATTTTGTAAGTGTATAAATGATTGTTTTTTTTGTTGAATTTGGGGTATTTAAAGTTTTGTTATAGCGGATTTTAATTTATGTTGTGTTTGTTGAGTAATATGTAGTATTGTATTGTTATTATGTGGTATTGTGTGTTTATTTAGTTATAGTTAAATTTGTATAGTGTGGAGAGTGAATTGATTGATTGTGAAGGGT
+
IIIIIIIIIIIIIIIIIIIIIIIIIIIIIIIIIIIIIIIIIIIIIIIIIIIIIIIIIIIIIIIIIIIIIIIIIIIIIIIIIIIIIIIIIIIIIIIIIIIIIIIIIIIIIIIIIIIIIIIIIIIIIIIIIIIIIIIIIIIIIIIIIIIIIIIIIIIIIIIIIIIIIIIIIIIIIIIIIIIIIIIIIIIIIIIIIIIIIIIIIIIIIIIIIIIIIIIIIIIIIIIIIIIIIIIIIIIIIIIIIIIIIIIIIIIIIIIIIIIIIIIIIIIIIIIIIIIIIIIIIIIIIIIIIIIIIIIIIIIIIIIIIIIIIIIIIIIIIIIIIIIIIIIIIIIIIIIIIIIIIIIIIIIIII
@R0000545
TGGTTGAATTTTAGTTTTTGTTTTTATGGTTATGGGGTTTCGGTGGACGTACGTACGCGGTAGTTTTTATGTTTTTCGTTTATAATCGATTTTGTATTGAGTTTGGATTGAATAGATTTGGTTAGTTTGAGGAGTTTTAAGGTAGAAGGGGATTATTTCGTAAGTGTATAAATGGTTGATTTTTTTGTTGAATTTGGGGTATTTAAAGCTTTGTTATAGCGGATTTTAATTTATGTCGCGTTTGTCGAGTAATATGTAGTATTGTATTGTTATTACGCGGTATCGTTTGTTTATTTAGTTATAGTTAAATTTGTATAGCGTGGAGAGTGAATCGATCGATCGTGAAGGGT
+
IIIIIIIIIIIIIIIIIIIIIIIIIIIIIIIIIIIIIIIIIIIIIIIIIIIIIIIIIIIIIIIIIIIIIIIIIIIIIIIIIIIIIIIIIIIIIIIIIIIIIIIIIIIIIIIIIIIIIIIIIIIIIIIIIIIIIIIIIIIIIIIIIIIIIIIIIIIIIIIIIIIIIIIIIIIIIIIIIIIIIIIIIIIIIIIIIIIIIIIIIIIIIIIIIIIIIIIIIIIIIIIIIIIIIIIIIIIIIIIIIIIIIIIIIIIIIIIIIIIIIIIIIIIIIIIIIIIIIIIIIIIIIIIIIIIIIIIIIIIIIIIIIIIIIIIIIIIIIIIIIIIIIIIIIIIIIIIIIIIIIIIIIIIIII
@R0000546
TGGTTGAATTTTAGTTTTTGTTTTTATGGTTATGGGGTTTCGGTGGACGTACGTACGCGGTAGTTTTTATGTTTTTCGTTTATAATCGATTTTGTATTGAGTTTGGATTGAATAGATTTGGTTAGTTTGAGGAGTTTTAAGGTAGAAGGGGATTATTTCGTAAGTGTATAAATGGTTGATTCTTTTGTTGAATTTGGGGTATTTAAAGTTTTGTTATAGCGGATTTTAATTTATGTCGCGTTTGTCGAGTAATATGTAGTATTGTATTGTTATTACGCGGTATCGTTTGTTTATTTAGTTATAGTTAAGTTTGTATAGCGTGGAGAGTGAATCGATCGATCGTGAAGGGT
+
IIIIIIIIIIIIIIIIIIIIIIIIIIIIIIIIIIIIIIIIIIIIIIIIIIIIIIIIIIIIIIIIIIIIIIIIIIIIIIIIIIIIIIIIIIIIIIIIIIIIIIIIIIIIIIIIIIIIIIIIIIIIIIIIIIIIIIIIIIIIIIIIIIIIIIIIIIIIIIIIIIIIIIIIIIIIIIIIIIIIIIIIIIIIIIIIIIIIIIIIIIIIIIIIIIIIIIIIIIIIIIIIIIIIIIIIIIIIIIIIIIIIIIIIIIIIIIIIIIIIIIIIIIIIIIIIIIIIIIIIIIIIIIIIIIIIIIIIIIIIIIIIIIIIIIIIIIIIIIIIIIIIIIIIIIIIIIIIIIIIIIIIIIIIII
@R0000547
TGGTTGGATTTTGTTTTTTGTTTTTATGGTTATGGGGTTTTGGTGGATGTATGTATGTGGTAGTTTTTATGTTTTTTGTCTATAATTGATTCTGTATTGAGTTTGGATTGAATAGATTTGGTTAGTTTGAGGAGTTTTAAGGTAGAAGGGGATCATTTTGTAAGTGTATAAATGATTGAATTTTTTGTTGAATTTGGGGTATTTAAAGTTTTGTTATAGTGGACTTTAATTTATGTTGTGTTTGTTGAGTAATATGTAGTATTGTCTTGTTATTATGTGGTATTGTTTGTTTATTTAGTTATAGTCAAATTTGTATAGTGTGGAGAGTGAATTGATTGATTGTGAAGGGT
+
IIIIIIIIIIIIIIIIIIIIIIIIIIIIIIIIIIIIIIIIIIIIIIIIIIIIIIIIIIIIIIIIIIIIIIIIIIIIIIIIIIIIIIIIIIIIIIIIIIIIIIIIIIIIIIIIIIIIIIIIIIIIIIIIIIIIIIIIIIIIIIIIIIIIIIIIIIIIIIIIIIIIIIIIIIIIIIIIIIIIIIIIIIIIIIIIIIIIIIIIIIIIIIIIIIIIIIIIIIIIIIIIIIIIIIIIIIIIIIIIIIIIIIIIIIIIIIIIIIIIIIIIIIIIIIIIIIIIIIIIIIIIIIIIIIIIIIIIIIIIIIIIIIIIIIIIIIIIIIIIIIIIIIIIIIIIIIIIIIIIIIIIIIIIII
@R0000548
TGGTTGAATTATAGTTTTTGTTTTTATGGTTATGGGGTTTCGGTGGACGTACGTACGCGGTAGTTTTTATGTTTTTCGTTTATAATTGATTTTGTATTGAGTTTGGATTGAATAGATTTGGTTAGTTTGAGGAGTTTTAAGGTAGAAGGGGATTATTTCGTAAGTGTATAAATGGTTGATTTTTTTGTTGAATTTGGGGTATTTAAAGTTTTGTTATAGCGGATTTTAATTTATGTCGCGTTTGTCGAGTAATATGTAGTATTGTATTGTTATTACGCGGTATCGTTTGTTTATTTAGTTATAGTTAAATTTCTATAGCGTGGAGAGTGAATCGATCGATCGTGAAGGGT
+
IIIIIIIIIIIIIIIIIIIIIIIIIIIIIIIIIIIIIIIIIIIIIIIIIIIIIIIIIIIIIIIIIIIIIIIIIIIIIIIIIIIIIIIIIIIIIIIIIIIIIIIIIIIIIIIIIIIIIIIIIIIIIIIIIIIIIIIIIIIIIIIIIIIIIIIIIIIIIIIIIIIIIIIIIIIIIIIIIIIIIIIIIIIIIIIIIIIIIIIIIIIIIIIIIIIIIIIIIIIIIIIIIIIIIIIIIIIIIIIIIIIIIIIIIIIIIIIIIIIIIIIIIIIIIIIIIIIIIIIIIIIIIIIIIIIIIIIIIIIIIIIIIIIIIIIIIIIIIIIIIIIIIIIIIIIIIIIIIIIIIIIIIIIIII
@R0000549
TGGTTGAATTTTAGTTTTTGTTTTTATGGTTATGGGGTTTTGGTGGACGTACGTACGCGGTAGTTTTTATGTTTCTCGTCTATAATCGATTTTGTATTGAGTTTGGATTGAATAGATTTGGTTAGTTTGAGGAGTTTTAAGGTAGAAGGGGATTATTTCGTAAGTGTATAAATGGTTGATTTTTTTGTTGAATTTGGGGTATTTAAAGTTTTGTTATAGCGGATTTTAATGTATGTCGCGTTTGTCGAGTAATATGTAGTATTGTATTGTTATTACGCGGTATCGTCTGTTTATTTAGTTATAGTTAAATTTGTATAGCGTGGAGAGTGAATCGATCGATCGTGAAGGGT
+
IIIIIIIIIIIIIIIIIIIIIIIIIIIIIIIIIIIIIIIIIIIIIIIIIIIIIIIIIIIIIIIIIIIIIIIIIIIIIIIIIIIIIIIIIIIIIIIIIIIIIIIIIIIIIIIIIIIIIIIIIIIIIIIIIIIIIIIIIIIIIIIIIIIIIIIIIIIIIIIIIIIIIIIIIIIIIIIIIIIIIIIIIIIIIIIIIIIIIIIIIIIIIIIIIIIIIIIIIIIIIIIIIIIIIIIIIIIIIIIIIIIIIIIIIIIIIIIIIIIIIIIIIIIIIIIIIIIIIIIIIIIIIIIIIIIIIIIIIIIIIIIIIIIIIIIIIIIIIIIIIIIIIIIIIIIIIIIIIIIIIIIIIIIIII
@R0000550
TGGTTGAATTTTAGTTTTTGTTTTTATGGTTATGGGGTTTCGGTGGACGTACGTACGCGGTAGTTTCTATGTTTTTCGTTTATAATCGATTTTGTATTGAGTTTGGATTGAATAGATTTGGTTAGTTTGAGGAGTTTTAAGGTAGAAGGGGATTATTTCGTAAGTGTATAAATGGTTGATTTTTTTGTTGAATTTGGGGTATTTAAAGTTTTGTTATAGCGGACTTCAATTTATGTCGCGTTTGTCGAGTAATATTTAGTATTGTATTGTTATTACGCGGTATCGTTTGTTTATTTAGTTATAGTTAAATTTGTATAGCGTGGAGAGTGAATCGATCGATCGTGAAGGGC
+
IIIIIIIIIIIIIIIIIIIIIIIIIIIIIIIIIIIIIIIIIIIIIIIIIIIIIIIIIIIIIIIIIIIIIIIIIIIIIIIIIIIIIIIIIIIIIIIIIIIIIIIIIIIIIIIIIIIIIIIIIIIIIIIIIIIIIIIIIIIIIIIIIIIIIIIIIIIIIIIIIIIIIIIIIIIIIIIIIIIIIIIIIIIIIIIIIIIIIIIIIIIIIIIIIIIIIIIIIIIIIIIIIIIIIIIIIIIIIIIIIIIIIIIIIIIIIIIIIIIIIIIIIIIIIIIIIIIIIIIIIIIIIIIIIIIIIIIIIIIIIIIIIIIIIIIIIIIIIIIIIIIIIIIIIIIIIIIIIIIIIIIIIIIIII
@R0000551
TGGTTGAATTTTAGTTTTTGTTTTTATGGTTATGGGGTTTCGGTGGACGTACGTACGCGGTAGTTTTTATGTTTTTTGTTTATAATCGATTTTGTATTGAGTTTGGATTGAATAGATTTGGTTAGTTTGAGGAGTTTTAAGGTAGAAGGGGATTATTTCGTAAGTGTATAAATGGTTGATTTTTTTGTTGAATTTGGGGTATTTAAAGTTTTGTTATAGCGGATTTTAATTTATGTCGCGTTTGTCGAGTAATATGTAGTATTGTATTGTTATTACGCGGTATCGTTTGTTTATTTAGTTATAGTTAAATTTGTATAGCGTGGAGAGTGAATCGATCGATCGTGAAGGGT
+
IIIIIIIIIIIIIIIIIIIIIIIIIIIIIIIIIIIIIIIIIIIIIIIIIIIIIIIIIIIIIIIIIIIIIIIIIIIIIIIIIIIIIIIIIIIIIIIIIIIIIIIIIIIIIIIIIIIIIIIIIIIIIIIIIIIIIIIIIIIIIIIIIIIIIIIIIIIIIIIIIIIIIIIIIIIIIIIIIIIIIIIIIIIIIIIIIIIIIIIIIIIIIIIIIIIIIIIIIIIIIIIIIIIIIIIIIIIIIIIIIIIIIIIIIIIIIIIIIIIIIIIIIIIIIIIIIIIIIIIIIIIIIIIIIIIIIIIIIIIIIIIIIIIIIIIIIIIIIIIIIIIIIIIIIIIIIIIIIIIIIIIIIIIIII
@R0000552
TGGTTGAATTTTAGTTTTTGTTTTTATGGTTATGGGGTTTCGGTGGACGTACGTACGCGGTAGTTTTTATGTTTTTCGTTTATAATCGATTTTGTATTGAGTTTGGATTGAATAGATTTGGTTAGTTTGAGGAGTTTTAAGGTAGAAGGGGATTATTTCGTGAGTGTATAAATGGTTGATTTTTTTGTTGAATTTGGGGTATTTAAAGTTTTGTTATAGCGGATTTTAATTTATGTCGCGTCTGTTGAGTAATATGTAGTATTGTATTGGTATTACGCGGCATCGTTTGTTTATTTAGTTATAGTTAAATTTGTATAGCGTGGAGAGTGAATCGATCGATCGTGAAGGGT
+
IIIIIIIIIIIIIIIIIIIIIIIIIIIIIIIIIIIIIIIIIIIIIIIIIIIIIIIIIIIIIIIIIIIIIIIIIIIIIIIIIIIIIIIIIIIIIIIIIIIIIIIIIIIIIIIIIIIIIIIIIIIIIIIIIIIIIIIIIIIIIIIIIIIIIIIIIIIIIIIIIIIIIIIIIIIIIIIIIIIIIIIIIIIIIIIIIIIIIIIIIIIIIIIIIIIIIIIIIIIIIIIIIIIIIIIIIIIIIIIIIIIIIIIIIIIIIIIIIIIIIIIIIIIIIIIIIIIIIIIIIIIIIIIIIIIIIIIIIIIIIIIIIIIIIIIIIIIIIIIIIIIIIIIIIIIIIIIIIIIIIIIIIIIIII
@R0000553
TGGTTGAATTTTAGTTTTTGTTTTTGTGGTTATGGGGTTTCGGTGGACGTACGTACGCGGTAGTTTTTATGTTTTTCGTTTATAATCGATTTTGTATTGAGTTTGGATTGAATAGATTTGGTTAGTTTGAGGAGTTTTAAGGTAGAAGGGGATTATTTCGTAAGTGTATAAATGGTTGATTTTTTTGTTGAATTTGGGGTATTTAAAGTTTTGTTATAGCGGATTTTAATTTATGTCGTGTTTGTCGAGTAATATGTAGTATTGTATTGTTATTACGCGGTATCGTTTGTTTATTTAGTTATAGTTAAATTTGTATAGCGTGGAGAGTGAATCGATCGATCGTGAAGGGT
+
IIIIIIIIIIIIIIIIIIIIIIIIIIIIIIIIIIIIIIIIIIIIIIIIIIIIIIIIIIIIIIIIIIIIIIIIIIIIIIIIIIIIIIIIIIIIIIIIIIIIIIIIIIIIIIIIIIIIIIIIIIIIIIIIIIIIIIIIIIIIIIIIIIIIIIIIIIIIIIIIIIIIIIIIIIIIIIIIIIIIIIIIIIIIIIIIIIIIIIIIIIIIIIIIIIIIIIIIIIIIIIIIIIIIIIIIIIIIIIIIIIIIIIIIIIIIIIIIIIIIIIIIIIIIIIIIIIIIIIIIIIIIIIIIIIIIIIIIIIIIIIIIIIIIIIIIIIIIIIIIIIIIIIIIIIIIIIIIIIIIIIIIIIIIII
@R0000554
TGGTTGAAGTTTAGTTTTTGTTTTTATGGTTATGGGGTTTTGGTGGATGTATGTATGTGGTAGTTTTTATGTTTTTTGTTTATAATTGATTTTGTATTGAGTTTGGATTGAATAGATTTGGTTAGTTTGAGGAGTTTTAAGGTAGAAGGGGATTATTTTGTAAGTGTATAAATGATTGATTTTTTTGTTGAATTTGGGGTATTTAAAGTTTTGTTATAGTGGATTTTAATTTATGTTGTGTTTGTTGAGTAATATGTAGTATTGTATTGTTATTATGTGGTATTGTTTGTTTATTTAGTTATAGTTAAATTTGTATAGTGTGGAGAGTGAATCGATTGATTGTGAAAGGC
+
IIIIIIIIIIIIIIIIIIIIIIIIIIIIIIIIIIIIIIIIIIIIIIIIIIIIIIIIIIIIIIIIIIIIIIIIIIIIIIIIIIIIIIIIIIIIIIIIIIIIIIIIIIIIIIIIIIIIIIIIIIIIIIIIIIIIIIIIIIIIIIIIIIIIIIIIIIIIIIIIIIIIIIIIIIIIIIIIIIIIIIIIIIIIIIIIIIIIIIIIIIIIIIIIIIIIIIIIIIIIIIIIIIIIIIIIIIIIIIIIIIIIIIIIIIIIIIIIIIIIIIIIIIIIIIIIIIIIIIIIIIIIIIIIIIIIIIIIIIIIIIIIIIIIIIIIIIIIIIIIIIIIIIIIIIIIIIIIIIIIIIIIIIIIII
@R0000555
TGGTTGAATTTTAGTTTTTGTTTTTATGGTTATGGGGTTTCGGTGGACGTACGTACGCGGTAGTTTTTATGTTTTTCGTTTATAATCGATTTTGTATTGAGTTTGGATTGAATAGATTTGGTTAGTTTCAGGAGTTTTAAGGTAAAAGGGGATTATTTCGTAAGTGTATAAATGGTTGATTTTTTTGTTGAATTTGGGGTATTTAAAGTTTTGTTATAGCGGATTTTAATTTATGTCGCGTTTGTCGAGTAATATGTAGTATTGTATTGTTATTACGCGGTATCGTTTGTTAATTTAGTTATAGTTAAATTTGTATAGCGTGGAGAGTGAATCGATCGATCGTGAAGGGT
+
IIIIIIIIIIIIIIIIIIIIIIIIIIIIIIIIIIIIIIIIIIIIIIIIIIIIIIIIIIIIIIIIIIIIIIIIIIIIIIIIIIIIIIIIIIIIIIIIIIIIIIIIIIIIIIIIIIIIIIIIIIIIIIIIIIIIIIIIIIIIIIIIIIIIIIIIIIIIIIIIIIIIIIIIIIIIIIIIIIIIIIIIIIIIIIIIIIIIIIIIIIIIIIIIIIIIIIIIIIIIIIIIIIIIIIIIIIIIIIIIIIIIIIIIIIIIIIIIIIIIIIIIIIIIIIIIIIIIIIIIIIIIIIIIIIIIIIIIIIIIIIIIIIIIIIIIIIIIIIIIIIIIIIIIIIIIIIIIIIIIIIIIIIIIII
@R0000556
TGGTTGAATTTTAGTTTTTGTTTTTATGGTTATGGGGTTTCGGTGGATGTATGCATGCGGTAGTTTTTATGTTTTTTGTTTATAATTGATTTTGTATTGAGTTTGGATTGAATAGATTTGGTTAGTTTGAGGAGTTTTAAGGTAGAAGGGGATTATTTTGTAAGTGTATAAATGATTGATTTTTTTGTTGAATTTGGGGTATTTAAAGTTTTGTTATAGTGGATTTTAATTTATGTTGTGTTTGTTGAGTAATATGTAGTATTGTATTGTTATTATGTGGTATTGTTTGTTTATTTAGTTATAGTTAAATTTGTATAGTGTGGAGAGTGAATTGATTGATTGTGAAGGGT
+
IIIIIIIIIIIIIIIIIIIIIIIIIIIIIIIIIIIIIIIIIIIIIIIIIIIIIIIIIIIIIIIIIIIIIIIIIIIIIIIIIIIIIIIIIIIIIIIIIIIIIIIIIIIIIIIIIIIIIIIIIIIIIIIIIIIIIIIIIIIIIIIIIIIIIIIIIIIIIIIIIIIIIIIIIIIIIIIIIIIIIIIIIIIIIIIIIIIIIIIIIIIIIIIIIIIIIIIIIIIIIIIIIIIIIIIIIIIIIIIIIIIIIIIIIIIIIIIIIIIIIIIIIIIIIIIIIIIIIIIIIIIIIIIIIIIIIIIIIIIIIIIIIIIIIIIIIIIIIIIIIIIIIIIIIIIIIIIIIIIIIIIIIIIIII
@R0000557
TGGTTGAATTTTAGTTTTTGTTTTTATGGTTATGGGGTTTCGGTGGACGTACGTACGCGGTAGTTTTTATGTTTTTCGTTTATAATCGATTTTGTATTGAGTTTGGATTGAATAGATCTGGTTAGTTTGAGGAGTTTTAAGGTAGAAGGGGATTATTTCGTAAGTGTATAAATGGTTGATTTTTTTGTTGAATTTGGGGTATTTAAAGTTTCGTTATAGCGGATTTTAATTTATGTCGCGTTTGTCGAGTAATATGTAGTATTGTATTGTTATTACGCGGTATCGTTTGTTTATTTAGTTATAGTTAAATTTGTATAGCGTGGAGAGTGAATCGATCGATCGTGAAGGGT
+
IIIIIIIIIIIIIIIIIIIIIIIIIIIIIIIIIIIIIIIIIIIIIIIIIIIIIIIIIIIIIIIIIIIIIIIIIIIIIIIIIIIIIIIIIIIIIIIIIIIIIIIIIIIIIIIIIIIIIIIIIIIIIIIIIIIIIIIIIIIIIIIIIIIIIIIIIIIIIIIIIIIIIIIIIIIIIIIIIIIIIIIIIIIIIIIIIIIIIIIIIIIIIIIIIIIIIIIIIIIIIIIIIIIIIIIIIIIIIIIIIIIIIIIIIIIIIIIIIIIIIIIIIIIIIIIIIIIIIIIIIIIIIIIIIIIIIIIIIIIIIIIIIIIIIIIIIIIIIIIIIIIIIIIIIIIIIIIIIIIIIIIIIIIIII
@R0000558
TGGTTGAATTTTAGTTTTTGTTTTTATGGTTATGGGGTTTCGGTGGACGTACGTACGCGGTAGTTTTTATGTTTTTCGTTTATAATCGATTTTGTATTGAGTTTGGATTGAATAGATTTGGTTAGTTTGAGGAGTTTTAAGGTAGAAGGGGATTATTTCGTAAGTGTATAAATGGTTGATTTTTTTGTTGAATTTGGGGTATTTAAAGTTTTGTTATAGCGGATTTTAATCTATGTCGCGTTTGTCGAGTAATATGTAGTATTGTATTGTTATTACGCGGTATCGTTTGTTTATTTAGTTATAGTTAAATTTGTATAGCGTGGAGAGTGAATCGATCGATCGTGAAGGGT
+
IIIIIIIIIIIIIIIIIIIIIIIIIIIIIIIIIIIIIIIIIIIIIIIIIIIIIIIIIIIIIIIIIIIIIIIIIIIIIIIIIIIIIIIIIIIIIIIIIIIIIIIIIIIIIIIIIIIIIIIIIIIIIIIIIIIIIIIIIIIIIIIIIIIIIIIIIIIIIIIIIIIIIIIIIIIIIIIIIIIIIIIIIIIIIIIIIIIIIIIIIIIIIIIIIIIIIIIIIIIIIIIIIIIIIIIIIIIIIIIIIIIIIIIIIIIIIIIIIIIIIIIIIIIIIIIIIIIIIIIIIIIIIIIIIIIIIIIIIIIIIIIIIIIIIIIIIIIIIIIIIIIIIIIIIIIIIIIIIIIIIIIIIIIIII
@R0000559
TGGTTGAATTTTAGTTTTTGTTTTTATGGTTATGGGGTTTTGGTGGATGTATGTATGTGGTAGTTTTTATGTTTTTTGTTTATAATTGATTTTGTATTGAGTTTGGATTGAATATATTTGGTTAGTTTGAGGAGTTTTAAGGTAGAAGGGGATTATTTTGTAAGTGTATAAATGATTGATTTTTTTGTTGAATTTGGGGTATTTAAAGTTTTGTTATAGTGGATTTTAATTTATGTTGTGTTTGTTGAGTAATATGTAGTATTGTATTGTTATTATGTGGTATTGTTTGTTTATTTAGTTATAGTTAAATTTGCATAGTGTGGAGAGTGAATTGATTGATTGTGAAGGGT
+
IIIIIIIIIIIIIIIIIIIIIIIIIIIIIIIIIIIIIIIIIIIIIIIIIIIIIIIIIIIIIIIIIIIIIIIIIIIIIIIIIIIIIIIIIIIIIIIIIIIIIIIIIIIIIIIIIIIIIIIIIIIIIIIIIIIIIIIIIIIIIIIIIIIIIIIIIIIIIIIIIIIIIIIIIIIIIIIIIIIIIIIIIIIIIIIIIIIIIIIIIIIIIIIIIIIIIIIIIIIIIIIIIIIIIIIIIIIIIIIIIIIIIIIIIIIIIIIIIIIIIIIIIIIIIIIIIIIIIIIIIIIIIIIIIIIIIIIIIIIIIIIIIIIIIIIIIIIIIIIIIIIIIIIIIIIIIIIIIIIIIIIIIIIIII
@R0000560
TGGTTGAATTTTAGTTTTTGTTTTTATGGTTATGGGGTTTTGGTGGATGTATGTATGTGGTAGTTTTTATGTTTTTTGTTTATAATTGATTTTGTATTGAGTTTGGATTGAATAGATTTGGTTGGTTTGAGGAGTTTTAAGGTAGAAGGGGATTATTTTGTAAGTGTATAAATGATTGATTTTTTTGTTGAACTTGGGGTATTTAAAGTTTTGTTATAGTGGATTTTAATTTATGTTGTGTTTGTTGAGTAATATGTAGTATTGTATTGTTATTATGTGGTATTGTTTGTTTATTTAGTTATAGTTAAATTTGTATAGTGCGCAGAGTGAATTGATTGATTGTGAAGGGT
+
IIIIIIIIIIIIIIIIIIIIIIIIIIIIIIIIIIIIIIIIIIIIIIIIIIIIIIIIIIIIIIIIIIIIIIIIIIIIIIIIIIIIIIIIIIIIIIIIIIIIIIIIIIIIIIIIIIIIIIIIIIIIIIIIIIIIIIIIIIIIIIIIIIIIIIIIIIIIIIIIIIIIIIIIIIIIIIIIIIIIIIIIIIIIIIIIIIIIIIIIIIIIIIIIIIIIIIIIIIIIIIIIIIIIIIIIIIIIIIIIIIIIIIIIIIIIIIIIIIIIIIIIIIIIIIIIIIIIIIIIIIIIIIIIIIIIIIIIIIIIIIIIIIIIIIIIIIIIIIIIIIIIIIIIIIIIIIIIIIIIIIIIIIIIII
@R0000561
TGGTTGAATTTTAGTTTTTGTTGTTATGGCTATGGGGTTTCGGTGGACGTATGTACGCGGTAGTTTTTATGTTTTTCGTTTATAATCGATTTTGTATTGAGTTTGGATTGAATAGATTTGGTTAGTTTGAGGAGTTTTAAGGTAGAAGCGGACTATTTCGTAAGTGTATAAATGGTTGATTTTTTTGTTGAATTTGGGGTATTTAAAGTTTTGTTATAGCGAATTTTAATTTATGTCGCGTTTGTCGAGTAATATGTAGTATTGTATTGTTATTACGCGGTATCGTTTGTGTATTTAGTTATAGTTAAATTTGTATAGCGTGGAGAGTGAATCGATCGATGGTGAAGGGT
+
IIIIIIIIIIIIIIIIIIIIIIIIIIIIIIIIIIIIIIIIIIIIIIIIIIIIIIIIIIIIIIIIIIIIIIIIIIIIIIIIIIIIIIIIIIIIIIIIIIIIIIIIIIIIIIIIIIIIIIIIIIIIIIIIIIIIIIIIIIIIIIIIIIIIIIIIIIIIIIIIIIIIIIIIIIIIIIIIIIIIIIIIIIIIIIIIIIIIIIIIIIIIIIIIIIIIIIIIIIIIIIIIIIIIIIIIIIIIIIIIIIIIIIIIIIIIIIIIIIIIIIIIIIIIIIIIIIIIIIIIIIIIIIIIIIIIIIIIIIIIIIIIIIIIIIIIIIIIIIIIIIIIIIIIIIIIIIIIIIIIIIIIIIIIII
@R0000562
TGGTTGAATTTTAGTTTTTGTTTTTATGGTTATGGGGTTTTGGTGGATGTATGTATGTGGTAGTGTTTATGTTTTTTGTTTATAATTGATTTTGTATTGAGTTTGGATTGAATAGATTTGGTTAGTTTGAGGAGTTTTAAGGTAGAAGGGGATTATTTCGTAAGTGTATAAATGATTGATTTTTTTGTTGAATTTGGGGTATTTAAAGTTTTGTTATAGTGGATTTTAAATTATGTTGTGTTTGTTGAGTAATATGTAGTATTGTATTGTTATTATGTGGTATTGTTTGTTTATTTAGTTATGGTTAAATTTGTATAGTGTGGAGAGTGAATTGATTGATTGTGAAGGGT
+
IIIIIIIIIIIIIIIIIIIIIIIIIIIIIIIIIIIIIIIIIIIIIIIIIIIIIIIIIIIIIIIIIIIIIIIIIIIIIIIIIIIIIIIIIIIIIIIIIIIIIIIIIIIIIIIIIIIIIIIIIIIIIIIIIIIIIIIIIIIIIIIIIIIIIIIIIIIIIIIIIIIIIIIIIIIIIIIIIIIIIIIIIIIIIIIIIIIIIIIIIIIIIIIIIIIIIIIIIIIIIIIIIIIIIIIIIIIIIIIIIIIIIIIIIIIIIIIIIIIIIIIIIIIIIIIIIIIIIIIIIIIIIIIIIIIIIIIIIIIIIIIIIIIIIIIIIIIIIIIIIIIIIIIIIIIIIIIIIIIIIIIIIIIIII
@R0000563
TGGTTGAATTTTAGTTTTTGTTTTTATGGTTATGGGGTTTTGGTGGATGTATGTATGTGGTAGTTTTTATGTCTTTTGTTTATAATTGATTTTGTATTGAGTTTGGATTGAATAGATTTGGTTAGTTTGAGGAGTTTTAAGGTAGAAGGGGATTATTTTGTAAGTGTATAAATGATTGATTTTTTTGTTGAATTTGGGGTATTTAAAGTTTTGTTATAGCGGATTTTAATTTATGTTGTGTTTGTTGAGTAATATGTAGTATTGTATTGTTATTATGTGGTATTGTTTGTTTATTTAGTTATAGTTAAATTTGTATAGTGTGGAGAGTGAATTGATTGATTGTGAAGGGT
+
IIIIIIIIIIIIIIIIIIIIIIIIIIIIIIIIIIIIIIIIIIIIIIIIIIIIIIIIIIIIIIIIIIIIIIIIIIIIIIIIIIIIIIIIIIIIIIIIIIIIIIIIIIIIIIIIIIIIIIIIIIIIIIIIIIIIIIIIIIIIIIIIIIIIIIIIIIIIIIIIIIIIIIIIIIIIIIIIIIIIIIIIIIIIIIIIIIIIIIIIIIIIIIIIIIIIIIIIIIIIIIIIIIIIIIIIIIIIIIIIIIIIIIIIIIIIIIIIIIIIIIIIIIIIIIIIIIIIIIIIIIIIIIIIIIIIIIIIIIIIIIIIIIIIIIIIIIIIIIIIIIIIIIIIIIIIIIIIIIIIIIIIIIIIII
@R0000564
TGGTTGAATTCTAGTTTTTGTTTTTATGGTTATGGGGTTTCGGTGGACGTACGTACGCGGTAGTTTTTATGTTTTTCGTTTATAATCGATTTTGTATTGAGTTTGGATTGAATAGATTTGGTTAGTTTGAGGAGTTCTAAGGTAGAAGGGGATTATTTCGTAAGTGCATAAATGGTTGATTTTTTTGTTGAATTTGGGGTATTTAAAGTTTTGTTATAGCGGATTTTAATTTATGTCGCGTTTGTCGAGTAATATGTAGTATTGTATTGTTATTACGCGGTATCGTTTGTTTATTTAGTTATAGTTAAATTTGTATAGCGTGGAGAGTGAATCGATCGATCGTGAAGGGT
+
IIIIIIIIIIIIIIIIIIIIIIIIIIIIIIIIIIIIIIIIIIIIIIIIIIIIIIIIIIIIIIIIIIIIIIIIIIIIIIIIIIIIIIIIIIIIIIIIIIIIIIIIIIIIIIIIIIIIIIIIIIIIIIIIIIIIIIIIIIIIIIIIIIIIIIIIIIIIIIIIIIIIIIIIIIIIIIIIIIIIIIIIIIIIIIIIIIIIIIIIIIIIIIIIIIIIIIIIIIIIIIIIIIIIIIIIIIIIIIIIIIIIIIIIIIIIIIIIIIIIIIIIIIIIIIIIIIIIIIIIIIIIIIIIIIIIIIIIIIIIIIIIIIIIIIIIIIIIIIIIIIIIIIIIIIIIIIIIIIIIIIIIIIIIII
@R0000565
TGGTTGAATTTTAGTTTTTGTTTTTATGGTTATGGGGTTTTGGTGGATGTATGTATGTGGTAGTTTTTATGTTTTTTGTTTATAATTGATTTTGTATTGAGTTTGGATTGAACAGATTTGGTTAGTTTGAGGAGTTTTAAGGTAGAAGGGGATTATTTTGTAAGTGTATAAATGATTGATTTTTTTGTTGAATTTGGGGTATTTAAAGTTTTGTTATAGTGGATTTTAATTTATGTTGTGTTTGTTGAGTAATATGTAGTATTGTATTGTTATTATGTGGTATTGTTTGTTTATTTAGCTATAGTTAAATTTGTATAGTGTGGAGAGTGAATTGATTGATTGTGAAGGGC
+
IIIIIIIIIIIIIIIIIIIIIIIIIIIIIIIIIIIIIIIIIIIIIIIIIIIIIIIIIIIIIIIIIIIIIIIIIIIIIIIIIIIIIIIIIIIIIIIIIIIIIIIIIIIIIIIIIIIIIIIIIIIIIIIIIIIIIIIIIIIIIIIIIIIIIIIIIIIIIIIIIIIIIIIIIIIIIIIIIIIIIIIIIIIIIIIIIIIIIIIIIIIIIIIIIIIIIIIIIIIIIIIIIIIIIIIIIIIIIIIIIIIIIIIIIIIIIIIIIIIIIIIIIIIIIIIIIIIIIIIIIIIIIIIIIIIIIIIIIIIIIIIIIIIIIIIIIIIIIIIIIIIIIIIIIIIIIIIIIIIIIIIIIIIIII
@R0000566
TGGTTGAATTTTATTTTTTGTTTTTATGGTTATGGGGTTTTGGTGGATGTATGTATGTGGTAGTTTTTATGTTTTTTGTTTATAATTGATTTTGTATTGAGTTTGGATTGAATAGACTTGGTTAGTTTGAGGAGTTTTAAGGTAGAAGGGGATTATTTTGTAAGTGTATAAATGATTGATTTTTTTGTTGAATTTGGGGTATTTAAAGTTTTGTTATAGTGGATTTTAATTTATGTTGTGTTTGTTGAGTAATATGTAGTATTGTATTGTTATTATGTGGTATTGTTTGTTTATTTAGTTATAGTTAAATTTGCATAGTGTGGAGAGTGAATCGATTGATTGTGAAGGGT
+
IIIIIIIIIIIIIIIIIIIIIIIIIIIIIIIIIIIIIIIIIIIIIIIIIIIIIIIIIIIIIIIIIIIIIIIIIIIIIIIIIIIIIIIIIIIIIIIIIIIIIIIIIIIIIIIIIIIIIIIIIIIIIIIIIIIIIIIIIIIIIIIIIIIIIIIIIIIIIIIIIIIIIIIIIIIIIIIIIIIIIIIIIIIIIIIIIIIIIIIIIIIIIIIIIIIIIIIIIIIIIIIIIIIIIIIIIIIIIIIIIIIIIIIIIIIIIIIIIIIIIIIIIIIIIIIIIIIIIIIIIIIIIIIIIIIIIIIIIIIIIIIIIIIIIIIIIIIIIIIIIIIIIIIIIIIIIIIIIIIIIIIIIIIIII
@R0000567
TGGTTGAATTTTAGTTTTTGTTTTTATGGTTATGGGGTTTCGGTGGACGTACGTACGCGGTAGTTTTTATGTTTATCGTTTATAATCGATTTTGTATTGAGTTTGGATTGAATAGATCTGGTTAGTTTGAGGAGTTTTAAGGTAGAAGGGGATTATTTCGTAAGTGTATAAATGGTTGATTTTTTTGTTGAATTTGGGGTATTTAAAGTTTTGTTATAGCGGATTTTAATTTATGTCGCGTTTGTCGAGTAATATGTAGTATTGTATTGTTATTACGCGGTATCGTTTGTTTATTTAGTTATAGTTAAATTTGTATAGCGTGGAGAGTGAATCGATCGATCGTGAAGGGT
+
IIIIIIIIIIIIIIIIIIIIIIIIIIIIIIIIIIIIIIIIIIIIIIIIIIIIIIIIIIIIIIIIIIIIIIIIIIIIIIIIIIIIIIIIIIIIIIIIIIIIIIIIIIIIIIIIIIIIIIIIIIIIIIIIIIIIIIIIIIIIIIIIIIIIIIIIIIIIIIIIIIIIIIIIIIIIIIIIIIIIIIIIIIIIIIIIIIIIIIIIIIIIIIIIIIIIIIIIIIIIIIIIIIIIIIIIIIIIIIIIIIIIIIIIIIIIIIIIIIIIIIIIIIIIIIIIIIIIIIIIIIIIIIIIIIIIIIIIIIIIIIIIIIIIIIIIIIIIIIIIIIIIIIIIIIIIIIIIIIIIIIIIIIIIII
@R0000568
TGGTTGAATTTTAGTTTTTGTTTTTATGGTTATGGGGTTTTGGTGGATGTATGTATGTGGTAGTTTTTATGTTTTTTGTTTATAATTGATTTTGTATTGAGTTTGGATTGAATAGATTTGGTTAGTTTGAGGAGTTTTAAGGTAGAAGGGGATTATTTTGTAAGTGTATAAATGATTGATTTTTTTGTTGAATTTGGGGTATTTAAAGTTTTGTTATAGTGGATTTTAATTTATGTTGTGTTTGTTGAGTAATATGTAGTATTGTATTGTTATTATGTGGTATTGTTTGTTTATTTAGTTATAGTTAAATTTGTATAGTGTGGAGAGTGAATTGATTGATTGTGAAGGGT
+
IIIIIIIIIIIIIIIIIIIIIIIIIIIIIIIIIIIIIIIIIIIIIIIIIIIIIIIIIIIIIIIIIIIIIIIIIIIIIIIIIIIIIIIIIIIIIIIIIIIIIIIIIIIIIIIIIIIIIIIIIIIIIIIIIIIIIIIIIIIIIIIIIIIIIIIIIIIIIIIIIIIIIIIIIIIIIIIIIIIIIIIIIIIIIIIIIIIIIIIIIIIIIIIIIIIIIIIIIIIIIIIIIIIIIIIIIIIIIIIIIIIIIIIIIIIIIIIIIIIIIIIIIIIIIIIIIIIIIIIIIIIIIIIIIIIIIIIIIIIIIIIIIIIIIIIIIIIIIIIIIIIIIIIIIIIIIIIIIIIIIIIIIIIIII
@R0000569
TGGTTGAATTTTAGTTTTTGTTTTTATGGTTATGGGGTTTTGGTGGATGTATGTATGTGGTAGTTTTTATGTTTTTTGTTTATAATTGATTTTGTATTGAGTTTGGATTGAATAGATTTGGTTAGTTTGAGGAGTTTTAAGGTAGAAGGGGATTATTTTGTAAGTGTATAAATGATTGATTTCTTTGTTGAATTTGGGGTATTTAAAGTTTTGTTATAGTGGACTTTAATTTATGTTGTGTTTGTTGAGTAATATGTAGTATTGTATTGTTATTATGTGGTATTGTTTGTTTATTTAGTTATAGTTAAATTTGTATAGTGTGGAGAGTGAATTGATTGATTGTGAAGGGT
+
IIIIIIIIIIIIIIIIIIIIIIIIIIIIIIIIIIIIIIIIIIIIIIIIIIIIIIIIIIIIIIIIIIIIIIIIIIIIIIIIIIIIIIIIIIIIIIIIIIIIIIIIIIIIIIIIIIIIIIIIIIIIIIIIIIIIIIIIIIIIIIIIIIIIIIIIIIIIIIIIIIIIIIIIIIIIIIIIIIIIIIIIIIIIIIIIIIIIIIIIIIIIIIIIIIIIIIIIIIIIIIIIIIIIIIIIIIIIIIIIIIIIIIIIIIIIIIIIIIIIIIIIIIIIIIIIIIIIIIIIIIIIIIIIIIIIIIIIIIIIIIIIIIIIIIIIIIIIIIIIIIIIIIIIIIIIIIIIIIIIIIIIIIIIII
@R0000570
TGGTTGAATTTTAGTTTTTGTTTTTATGGTTATGGGGTTTCGGTGGACGTATGCACGCGGCAGTTTTTATGTTTTTCGTTTATAATCGATTTTGTATTGAGTTTGGATTGAATAGATTTGGTTAGTTTGAGGAGTTTTAAGGTAGAAGGGGATTATTTCGTAAGTGTATAAATGGTTGATCTTTTTGTTGAATTTGGGGTACTTAAAGTTTTGTTATAGCGGATTTTAATTTATGTCGTGTTTGTCGAGTAATATGTAGTATTGTATTGTTATTACGCGGTATCGTTTGTTTATTTAGTTATAGTTAATTTTGTATAGCGTGGAGAGTGAATCGATCGATCGTGAAGGGT
+
IIIIIIIIIIIIIIIIIIIIIIIIIIIIIIIIIIIIIIIIIIIIIIIIIIIIIIIIIIIIIIIIIIIIIIIIIIIIIIIIIIIIIIIIIIIIIIIIIIIIIIIIIIIIIIIIIIIIIIIIIIIIIIIIIIIIIIIIIIIIIIIIIIIIIIIIIIIIIIIIIIIIIIIIIIIIIIIIIIIIIIIIIIIIIIIIIIIIIIIIIIIIIIIIIIIIIIIIIIIIIIIIIIIIIIIIIIIIIIIIIIIIIIIIIIIIIIIIIIIIIIIIIIIIIIIIIIIIIIIIIIIIIIIIIIIIIIIIIIIIIIIIIIIIIIIIIIIIIIIIIIIIIIIIIIIIIIIIIIIIIIIIIIIIII
@R0000571
TGGTTGAATCTTAGTTTTTGTTTTTATGGTTATGGGGTTTCGGTGGACGTACGTACGCGGTAGTTTTTATGTTTTTCGTTTATAATCGATTTTGTATTGAGTTTGGATTGAATAGATTTGGTTAGTTTGAGGAGTTTTAAGGTAGAAGGGGATTATTTCGTAAGTGTATAAATGGTTGATTTTTTTGTTGAATATGGGGTATTTAAAGTTTTGTTATAGCGGATTTTAATTTATGTTGCGTTTGTCGAGTAATATGTAGTATTGTATTGTTATTACGCGGTATCGTTTGTTTATTTAGTTATAGTTAAATTTGTATAGCGTGGAGAGTGAATCGATCGATCGTGAAGGGT
+
IIIIIIIIIIIIIIIIIIIIIIIIIIIIIIIIIIIIIIIIIIIIIIIIIIIIIIIIIIIIIIIIIIIIIIIIIIIIIIIIIIIIIIIIIIIIIIIIIIIIIIIIIIIIIIIIIIIIIIIIIIIIIIIIIIIIIIIIIIIIIIIIIIIIIIIIIIIIIIIIIIIIIIIIIIIIIIIIIIIIIIIIIIIIIIIIIIIIIIIIIIIIIIIIIIIIIIIIIIIIIIIIIIIIIIIIIIIIIIIIIIIIIIIIIIIIIIIIIIIIIIIIIIIIIIIIIIIIIIIIIIIIIIIIIIIIIIIIIIIIIIIIIIIIIIIIIIIIIIIIIIIIIIIIIIIIIIIIIIIIIIIIIIIIII
@R0000572
TGGTTGAATTTTAGTTTTTGTTTTTATGGTTATGGGGTTTCGGTGGACGTACGTACGCGGTAGTTTTTATGTTTTTCGTTTATAATCGATTTTGTATTGAGTTTGGATTGAATAGATTTGGTTAGTTTGAGGAGTTTTAAGGTAGAAGGGGATTATTTCGTAAGTGTATAAATGGTTGATTTTTTTGTTGAATTTGGGGTATTTAAAGTTTTGTTATAGCGGATTTTAATTTATGTCGCGTTTATCGAGTAATATGTAGTATTGTATTGTTATTACGCGGTATCGTTTGTTTATTTAGTTATAGTTAAATTTGCATAGCGTGGAGAGTGAATTGATCGATCGTGAAGGGT
+
IIIIIIIIIIIIIIIIIIIIIIIIIIIIIIIIIIIIIIIIIIIIIIIIIIIIIIIIIIIIIIIIIIIIIIIIIIIIIIIIIIIIIIIIIIIIIIIIIIIIIIIIIIIIIIIIIIIIIIIIIIIIIIIIIIIIIIIIIIIIIIIIIIIIIIIIIIIIIIIIIIIIIIIIIIIIIIIIIIIIIIIIIIIIIIIIIIIIIIIIIIIIIIIIIIIIIIIIIIIIIIIIIIIIIIIIIIIIIIIIIIIIIIIIIIIIIIIIIIIIIIIIIIIIIIIIIIIIIIIIIIIIIIIIIIIIIIIIIIIIIIIIIIIIIIIIIIIIIIIIIIIIIIIIIIIIIIIIIIIIIIIIIIIIII
@R0000573
TGGTTGAATTTTAGTTTTTGTTTTTATGGTTATGGGGTTTTGGTGGATGTATGTATGTGGTAGTTTTTATGTTTTTTGTTTATAATTGATTCTGTATTGAGTTTGGATTGAATAGATTTGGTTAGTTTGAGGAGTTTTAAGGTAGAAGGGGATTATTTTGTAAGTGTATAAATGATTGATTTTTTTGTTGAATTTGGGGTATTTAAAGTTTTGTTATAGTGGATTTTAATTTATGTTGTGTTTGTTGAGTCATATGTAGTATTGTACTGTTATTATGTGGTATTGTTTGTTTATTTAGTTATAGTTAAATTTGTATAGTGTGGAGAGTGAATTGATTGATTGTGAAGGGT
+
IIIIIIIIIIIIIIIIIIIIIIIIIIIIIIIIIIIIIIIIIIIIIIIIIIIIIIIIIIIIIIIIIIIIIIIIIIIIIIIIIIIIIIIIIIIIIIIIIIIIIIIIIIIIIIIIIIIIIIIIIIIIIIIIIIIIIIIIIIIIIIIIIIIIIIIIIIIIIIIIIIIIIIIIIIIIIIIIIIIIIIIIIIIIIIIIIIIIIIIIIIIIIIIIIIIIIIIIIIIIIIIIIIIIIIIIIIIIIIIIIIIIIIIIIIIIIIIIIIIIIIIIIIIIIIIIIIIIIIIIIIIIIIIIIIIIIIIIIIIIIIIIIIIIIIIIIIIIIIIIIIIIIIIIIIIIIIIIIIIIIIIIIIIIII
@R0000574
TGGTTGAATTTCAGTTTTTGTTTTTATGGTTATGGGGTTTCGGTGGACGTATGTACGCGGTAGTTTTTATGTTTTTCGTTTATAATCGATTTTGTATTGAGTTTGGATTGAACAGATTTGGTTAGTTTGAGGAGTTTTAAGGTAGAAGGGGATTATTTCGTAAGTGTATAAATGGTTGATTCTTTTGTTGAATTTGGGGTATTTAAAGTTTTGTTATAGCGGATTTTAATTGATGTCGCGTTTCTCGAGTAATATGTAGTATTGTATTGTTATTACGCGGTATCGTTTGTTTATTTAGTTATAGTTAAATTTGTATAGCGTGGAGAGTGAATCGATCGATCGTGAAGGGT
+
IIIIIIIIIIIIIIIIIIIIIIIIIIIIIIIIIIIIIIIIIIIIIIIIIIIIIIIIIIIIIIIIIIIIIIIIIIIIIIIIIIIIIIIIIIIIIIIIIIIIIIIIIIIIIIIIIIIIIIIIIIIIIIIIIIIIIIIIIIIIIIIIIIIIIIIIIIIIIIIIIIIIIIIIIIIIIIIIIIIIIIIIIIIIIIIIIIIIIIIIIIIIIIIIIIIIIIIIIIIIIIIIIIIIIIIIIIIIIIIIIIIIIIIIIIIIIIIIIIIIIIIIIIIIIIIIIIIIIIIIIIIIIIIIIIIIIIIIIIIIIIIIIIIIIIIIIIIIIIIIIIIIIIIIIIIIIIIIIIIIIIIIIIIIII
@R0000575
TGGTTGAATCTTAGTTTTTGTTTTTATGGTTATGGGGTTTCGGTGGACGTACGTACGCGGTAGTTTTTATGTTTTTCGTTTATAATCGATTTTGTATTGAGTTTGGATTGAATAGATTTGGTTAGTTTGAGGAGTTTTAAGGTAGAAGGGGATTATTTCGTAAGTGTATAAATGGTTGATTTTTTTGTTGAATTTGGGGTATTTAAAGTTTTGTTATAGCGGATTTTAATTTATGTCGCGTTTGTCGAGTAATATGTAGTATTGTATTGTTATTACGCGGTATCGTTTGTTTATTTAGTTATAGTTAAATTTGTATAGCGTGGAGAGTGAATCGATCGATCGTGAAGGGT
+
IIIIIIIIIIIIIIIIIIIIIIIIIIIIIIIIIIIIIIIIIIIIIIIIIIIIIIIIIIIIIIIIIIIIIIIIIIIIIIIIIIIIIIIIIIIIIIIIIIIIIIIIIIIIIIIIIIIIIIIIIIIIIIIIIIIIIIIIIIIIIIIIIIIIIIIIIIIIIIIIIIIIIIIIIIIIIIIIIIIIIIIIIIIIIIIIIIIIIIIIIIIIIIIIIIIIIIIIIIIIIIIIIIIIIIIIIIIIIIIIIIIIIIIIIIIIIIIIIIIIIIIIIIIIIIIIIIIIIIIIIIIIIIIIIIIIIIIIIIIIIIIIIIIIIIIIIIIIIIIIIIIIIIIIIIIIIIIIIIIIIIIIIIIIII
@R0000576
TGGTTGAATTTTAGTTTTTGTTTTTATGGTTATGGGGTTTTGGTGGATGTATGTATGTGGTAGTTTTTATGTTTTTTGTTTATAATTGATTTTGTATTGAGTTTGGATTGAATAGATTTGGTTAGTGTGAGGAGTTTTAAGGTAGAAGGGGATTATTTTGTAAGTGTATAAATGATTGATTTTTTTGTTGAATTTGGGGTATTTAAAGTTTTGTTATAGTGGATTTTAATTTATGTTGTGTTTGTTGAGTAATATGTAGTATTGTATTGTTATTATGTGGTATTGTTTGTTTATTTAGTTATAGTTAAATTTGCATAGTGTGGAGAGTGAATTGATTGATAGTGAAGGGT
+
IIIIIIIIIIIIIIIIIIIIIIIIIIIIIIIIIIIIIIIIIIIIIIIIIIIIIIIIIIIIIIIIIIIIIIIIIIIIIIIIIIIIIIIIIIIIIIIIIIIIIIIIIIIIIIIIIIIIIIIIIIIIIIIIIIIIIIIIIIIIIIIIIIIIIIIIIIIIIIIIIIIIIIIIIIIIIIIIIIIIIIIIIIIIIIIIIIIIIIIIIIIIIIIIIIIIIIIIIIIIIIIIIIIIIIIIIIIIIIIIIIIIIIIIIIIIIIIIIIIIIIIIIIIIIIIIIIIIIIIIIIIIIIIIIIIIIIIIIIIIIIIIIIIIIIIIIIIIIIIIIIIIIIIIIIIIIIIIIIIIIIIIIIIIII
@R0000577
TGGTTGAATTTTAGTTTTTGTTTTTATGGTTATGGGGTTTCGGTGGACGTACGTACGCGGTAGTTTTTATGTTTTTCGTTTATAATCGATTTTGTATTGAGTTTGGATTGAATAGATTTGGTTAGTTTGAGGAGTTTCAAGGTAGAAGGGGATTATTTCGTAAGTGTATAAATGGTTGATTTTTTTGTTGAATTTGGGGTATTTAAAGTTTTGTTATAGCGGATTTTAATTTATGTCGCGTTTGTGGAGTAATATGTAGTATTGTATTGTTATTACGCGGTATCGTTTGTTTATTTAGTTATAGTTAAATTTGTATAGCGTGGAGAGTGAATCGCTCGATCGTGAAGGGT
+
IIIIIIIIIIIIIIIIIIIIIIIIIIIIIIIIIIIIIIIIIIIIIIIIIIIIIIIIIIIIIIIIIIIIIIIIIIIIIIIIIIIIIIIIIIIIIIIIIIIIIIIIIIIIIIIIIIIIIIIIIIIIIIIIIIIIIIIIIIIIIIIIIIIIIIIIIIIIIIIIIIIIIIIIIIIIIIIIIIIIIIIIIIIIIIIIIIIIIIIIIIIIIIIIIIIIIIIIIIIIIIIIIIIIIIIIIIIIIIIIIIIIIIIIIIIIIIIIIIIIIIIIIIIIIIIIIIIIIIIIIIIIIIIIIIIIIIIIIIIIIIIIIIIIIIIIIIIIIIIIIIIIIIIIIIIIIIIIIIIIIIIIIIIIII
@R0000578
TGGCTGAATTTTAGTTTTTGTTTTTATGGTTATGGGGTTTTGGTGGATGTATGTACGTGGTAGTTTTTATGTTTTTTGTTTATAATTGATTTTGTATTGAGTTTGGATTGAATAGATTTGGTTAGTTTGAGGAGTTTTAAGGTAGAAGGGGATTATTTTGTAAGTGTATAAATGATTGATTTCTTTGTTGAATTTGGGGTATTTAAAGTTTTGTTATAGTGGATTTTAATTTATGTTGTGATTGTTGAGTAATATGTAGTATTGTATTGTTATTATGTGGTATCGTTTGTTTATTTAGTTATAGTTAAATTTGTATAGTGTGGAGAGTGAATTGATTGATTGTGAAGGGT
+
IIIIIIIIIIIIIIIIIIIIIIIIIIIIIIIIIIIIIIIIIIIIIIIIIIIIIIIIIIIIIIIIIIIIIIIIIIIIIIIIIIIIIIIIIIIIIIIIIIIIIIIIIIIIIIIIIIIIIIIIIIIIIIIIIIIIIIIIIIIIIIIIIIIIIIIIIIIIIIIIIIIIIIIIIIIIIIIIIIIIIIIIIIIIIIIIIIIIIIIIIIIIIIIIIIIIIIIIIIIIIIIIIIIIIIIIIIIIIIIIIIIIIIIIIIIIIIIIIIIIIIIIIIIIIIIIIIIIIIIIIIIIIIIIIIIIIIIIIIIIIIIIIIIIIIIIIIIIIIIIIIIIIIIIIIIIIIIIIIIIIIIIIIIIII
@R0000579
AGGTTGAATTTTAGTTTTTGTTTTTATGGTTATGGGCTTTTGGTGGATGTATGTATGTGTTAGTTTTTATGTTTTTTGTTTATAATTGATTTTGTATTGAGTTTGGATTGAATAGATTTGGATAGTTTGAGGAGTTTTAAGGTAGAAGGGGATTATTTTGTAAGTGTATAAATGATTGATTTTTTTGTTGAATTTGGGGTATTTAAAGTTTTGTTATAGTGGATTTTAATTTATGTTGTGTTTGTTGAGTAATATGTAGTATTGTATTGTTATTATGTGGTATTGTTTGTTTATTTAGTTATAGTTAAATTTGTATAGTGTGGAGAGTGAATCGATTGATTGTGAAGGGC
+
IIIIIIIIIIIIIIIIIIIIIIIIIIIIIIIIIIIIIIIIIIIIIIIIIIIIIIIIIIIIIIIIIIIIIIIIIIIIIIIIIIIIIIIIIIIIIIIIIIIIIIIIIIIIIIIIIIIIIIIIIIIIIIIIIIIIIIIIIIIIIIIIIIIIIIIIIIIIIIIIIIIIIIIIIIIIIIIIIIIIIIIIIIIIIIIIIIIIIIIIIIIIIIIIIIIIIIIIIIIIIIIIIIIIIIIIIIIIIIIIIIIIIIIIIIIIIIIIIIIIIIIIIIIIIIIIIIIIIIIIIIIIIIIIIIIIIIIIIIIIIIIIIIIIIIIIIIIIIIIIIIIIIIIIIIIIIIIIIIIIIIIIIIIIII
@R0000580
TGGTTGAATTTTAGTTTTTGTTTTTATGGTTATGGGGTTTTGGTGGATGTATGTATGTGGTAGTTTTTATGTTTTTTGTTTATAATTGATTTTGTATTGAGTTTGGATTGAATAGATTTGGTTAGTTTAAGGAGTTTTAAGGTAGAAGGGGATTATTTTGGAAGTGTATAAATGATTGATTTTTTTGTTGAATTTGGGGTATTTAAAGTTTTGTTATAGTGGATTTTAATTTATGTTGTGTTTGTTGAGTAATATGTAGTATTGTATTGTTATTATGTGGTATTGTTTGTTTATTTAGTTATAGCTAAATTTGTATAGTGTGGAGAGTGCATTGATTGATTGTGAAGGGT
+
IIIIIIIIIIIIIIIIIIIIIIIIIIIIIIIIIIIIIIIIIIIIIIIIIIIIIIIIIIIIIIIIIIIIIIIIIIIIIIIIIIIIIIIIIIIIIIIIIIIIIIIIIIIIIIIIIIIIIIIIIIIIIIIIIIIIIIIIIIIIIIIIIIIIIIIIIIIIIIIIIIIIIIIIIIIIIIIIIIIIIIIIIIIIIIIIIIIIIIIIIIIIIIIIIIIIIIIIIIIIIIIIIIIIIIIIIIIIIIIIIIIIIIIIIIIIIIIIIIIIIIIIIIIIIIIIIIIIIIIIIIIIIIIIIIIIIIIIIIIIIIIIIIIIIIIIIIIIIIIIIIIIIIIIIIIIIIIIIIIIIIIIIIIIII
@R0000581
TGGTTGAATTTTAGTTTTTGTTTTTATGGTTATGGGGTTTTGGTGGACGTATGTATGTGGTAGTTTTTATGTTTTTTGTTTATAATTGATTTTGTATTGAGTTTGGATTGAATAGATTTGGTTAGTTTGAGGAGTTTTAAGGCAGAGGGGGATTATTTTGTAAGTGTATAAATGATTTATTTTTTTGTTGAATTTGGGGTATTTAAAGTTTTGTTATAGTGGATTTTAATTTATGTTGTGTTTGTTGAGTAATATGTAGTATTGTATTGTTATTATGTGGTATTGTTTGTTTATTTACTTATAGTTAAATTTGTATAGTGTGGAGAGTGAATTGATTGATTGTGAAGGGT
+
IIIIIIIIIIIIIIIIIIIIIIIIIIIIIIIIIIIIIIIIIIIIIIIIIIIIIIIIIIIIIIIIIIIIIIIIIIIIIIIIIIIIIIIIIIIIIIIIIIIIIIIIIIIIIIIIIIIIIIIIIIIIIIIIIIIIIIIIIIIIIIIIIIIIIIIIIIIIIIIIIIIIIIIIIIIIIIIIIIIIIIIIIIIIIIIIIIIIIIIIIIIIIIIIIIIIIIIIIIIIIIIIIIIIIIIIIIIIIIIIIIIIIIIIIIIIIIIIIIIIIIIIIIIIIIIIIIIIIIIIIIIIIIIIIIIIIIIIIIIIIIIIIIIIIIIIIIIIIIIIIIIIIIIIIIIIIIIIIIIIIIIIIIIIII
@R0000582
TGGTTGAATTTTAGTTTTTGTTTTTATGGTTATGGGGTTTTGGTGGATGTATGTATGTGGTAGTTTTTATGTTTTTTGTTTATAATTGATTTTGTATTGAGTTTGGATTGAATAGATTTGGTTAGTTTGAGGAGTTTTAAGGTAGAAGGGGATTATTTTGTAAGTGCATAAATGATTGATTTTTTTGTTGAATTTGGGGTATTTAAAGTTTTGTTATAGTGGATTGTAATTTATGTTGTGTCTGTTGAGTAATATGTAGTATTGTATTGTTATTATGTGGTATTGTTTGTTTATTTAGTTATAGTTAAATTTGTATAGTGTGGAGAGTGAATTGATTGATTGTGAAGGGT
+
IIIIIIIIIIIIIIIIIIIIIIIIIIIIIIIIIIIIIIIIIIIIIIIIIIIIIIIIIIIIIIIIIIIIIIIIIIIIIIIIIIIIIIIIIIIIIIIIIIIIIIIIIIIIIIIIIIIIIIIIIIIIIIIIIIIIIIIIIIIIIIIIIIIIIIIIIIIIIIIIIIIIIIIIIIIIIIIIIIIIIIIIIIIIIIIIIIIIIIIIIIIIIIIIIIIIIIIIIIIIIIIIIIIIIIIIIIIIIIIIIIIIIIIIIIIIIIIIIIIIIIIIIIIIIIIIIIIIIIIIIIIIIIIIIIIIIIIIIIIIIIIIIIIIIIIIIIIIIIIIIIIIIIIIIIIIIIIIIIIIIIIIIIIIII
@R0000583
TGGTTGAATTTTAGTTTTTGTTTTTATGGTTATGGGGTTTCGGTGGACGTACGTACGCGGTAGTTTTTATGTTTTTCGTTTATAATCGATTTTGTATTGAGTTTGGATTGAATAGATTTGGTTAGTTTGAGGAGTTTTAAGGTAGAAGGGGATTATTTCGTAAGTGTATAAATGGTTGATTTTTTTGTTGAATTTGGGGTATTTAAAGTGTTGTTATAGCGGATTTTAATTTATGTCGCGTTTGTTGAGTAATATGTAGTATTGTATTGTTATCACGCGGTATCGTTTGTTTATTTATTTATAGTTAAATTTGTATAGCGTGGAGAGTGAATCGATCGATCGTGAAGGGT
+
IIIIIIIIIIIIIIIIIIIIIIIIIIIIIIIIIIIIIIIIIIIIIIIIIIIIIIIIIIIIIIIIIIIIIIIIIIIIIIIIIIIIIIIIIIIIIIIIIIIIIIIIIIIIIIIIIIIIIIIIIIIIIIIIIIIIIIIIIIIIIIIIIIIIIIIIIIIIIIIIIIIIIIIIIIIIIIIIIIIIIIIIIIIIIIIIIIIIIIIIIIIIIIIIIIIIIIIIIIIIIIIIIIIIIIIIIIIIIIIIIIIIIIIIIIIIIIIIIIIIIIIIIIIIIIIIIIIIIIIIIIIIIIIIIIIIIIIIIIIIIIIIIIIIIIIIIIIIIIIIIIIIIIIIIIIIIIIIIIIIIIIIIIIIII
@R0000584
TGGTTGAATTTTAGTTTTTGTTTTTATGGTTATGGGGTTTTGGTGGATGTATGTATGTGGTAGTTTTTATGTTTTTTGTTTATAATTGATTTTGTATTGAGTTTGGATTGAATAGATTTGGTTAGTTTGAGGAGTTTTAAGGTAGAAGGGGATTATTTTGTAAGTGTATAAATGATTGATTTTTTTGTTGAATTTGGGGTATTTAAAGTTATGTTATAGTGGATTTTAATTTATGTTCTGTTTGTTGAGTAATATGTAGTATTGTATTGTTATTATGTGGTATTGTTTGTTTATTTAGTTATAGTTAAATTTGTATAGTGTGGAGAGTGAATTGATTGATTGTGAAGGGT
+
IIIIIIIIIIIIIIIIIIIIIIIIIIIIIIIIIIIIIIIIIIIIIIIIIIIIIIIIIIIIIIIIIIIIIIIIIIIIIIIIIIIIIIIIIIIIIIIIIIIIIIIIIIIIIIIIIIIIIIIIIIIIIIIIIIIIIIIIIIIIIIIIIIIIIIIIIIIIIIIIIIIIIIIIIIIIIIIIIIIIIIIIIIIIIIIIIIIIIIIIIIIIIIIIIIIIIIIIIIIIIIIIIIIIIIIIIIIIIIIIIIIIIIIIIIIIIIIIIIIIIIIIIIIIIIIIIIIIIIIIIIIIIIIIIIIIIIIIIIIIIIIIIIIIIIIIIIIIIIIIIIIIIIIIIIIIIIIIIIIIIIIIIIIIII
@R0000585
TGGTTGAATTTTAGTTTTTGTTTTTATGGTTATGGGGTTTCGGTGGACGTACGCATGCGGTAGTTTTTATGTTTTTCGTTTATAATCGATTTTGTATTGAGTTTGGATTGAACAGATTTGGTTAGTTTGAGGAGTTTTAAGGTAGAAGGGGATTATTTCGTAAGTGTATAAATGGCTGATTTTTTTGTTGAATTTGGGGTATTTAAAGTTTTGTTATAGCGGATTTTAATTTATGTCGCGTTTGTCGAGTAATATGTAGTATTGTATTGTTATTACGCGGCATCGTTTGTTTATTTAGTTATAGTTAAATTTGTATAGCGTGGAGAGTGAATCGATCGATCGTGAAGGGT
+
IIIIIIIIIIIIIIIIIIIIIIIIIIIIIIIIIIIIIIIIIIIIIIIIIIIIIIIIIIIIIIIIIIIIIIIIIIIIIIIIIIIIIIIIIIIIIIIIIIIIIIIIIIIIIIIIIIIIIIIIIIIIIIIIIIIIIIIIIIIIIIIIIIIIIIIIIIIIIIIIIIIIIIIIIIIIIIIIIIIIIIIIIIIIIIIIIIIIIIIIIIIIIIIIIIIIIIIIIIIIIIIIIIIIIIIIIIIIIIIIIIIIIIIIIIIIIIIIIIIIIIIIIIIIIIIIIIIIIIIIIIIIIIIIIIIIIIIIIIIIIIIIIIIIIIIIIIIIIIIIIIIIIIIIIIIIIIIIIIIIIIIIIIIIII
@R0000586
TGCTTGAATTTTAGTTTTTGTTTTTATGGTTATGGGGTTTTGGTGGACGTACGTACGCGGTAGTTTTTATGTTTTTCGTTTATAATCGATTTTGTATTGAGTTTGGATTGAATAGATTTGGTTAGTTTGAGGAGTTTTAAGGTAGAAGGGGATTATTTCGTAAGTGTATAAATGGTTGATTTTTTTGTCGAATTTGGGGTATTTAAAGTTTTGTTATAGCGGATTTTAATTTATGTCGCGTTTGTCGAGTAATATGTAGTATTGTATTGTTATTACGTGGTATCGTTTGTTTATTTAGTTATAGTTAAATTTGTATAGCGTGGAGAGTGAATCGATCGATCGTGAAGGGT
+
IIIIIIIIIIIIIIIIIIIIIIIIIIIIIIIIIIIIIIIIIIIIIIIIIIIIIIIIIIIIIIIIIIIIIIIIIIIIIIIIIIIIIIIIIIIIIIIIIIIIIIIIIIIIIIIIIIIIIIIIIIIIIIIIIIIIIIIIIIIIIIIIIIIIIIIIIIIIIIIIIIIIIIIIIIIIIIIIIIIIIIIIIIIIIIIIIIIIIIIIIIIIIIIIIIIIIIIIIIIIIIIIIIIIIIIIIIIIIIIIIIIIIIIIIIIIIIIIIIIIIIIIIIIIIIIIIIIIIIIIIIIIIIIIIIIIIIIIIIIIIIIIIIIIIIIIIIIIIIIIIIIIIIIIIIIIIIIIIIIIIIIIIIIIII
@R0000587
TGGTTGAATTTTAGTTTTTGTTTTTATGGTTATGGGGTTTCGGTGGACGTACGTACGCGGTAGTTTTTATGTTTTTCGTTTATAATCGATTTTGTATTGAGTTTGGATTGAATAGATTTGGTTAGTTTGAGGAGTTTTAAGGCAGAAGGGGATTATTTCGTAAGTGTATAAATGGTTGATCTTTTTGTTGAATTTGGGGTATTTAAAGTTTTGTTATAGCGGATTTTAATTTATGTCGCGTTTGTCGAGTAATATGTAGTATTGTATTGTTATTACGCGGTATCGTTTGTTTATTTAGTTATAGTTAAATTTGTATAGCGTGGAGAGTGAATCGATCGATCGTGAAGGGT
+
IIIIIIIIIIIIIIIIIIIIIIIIIIIIIIIIIIIIIIIIIIIIIIIIIIIIIIIIIIIIIIIIIIIIIIIIIIIIIIIIIIIIIIIIIIIIIIIIIIIIIIIIIIIIIIIIIIIIIIIIIIIIIIIIIIIIIIIIIIIIIIIIIIIIIIIIIIIIIIIIIIIIIIIIIIIIIIIIIIIIIIIIIIIIIIIIIIIIIIIIIIIIIIIIIIIIIIIIIIIIIIIIIIIIIIIIIIIIIIIIIIIIIIIIIIIIIIIIIIIIIIIIIIIIIIIIIIIIIIIIIIIIIIIIIIIIIIIIIIIIIIIIIIIIIIIIIIIIIIIIIIIIIIIIIIIIIIIIIIIIIIIIIIIIII
@R0000588
TGGTTGAATTTTAGTTTATGTTTTTATGGTTATGGGGTTTTGGTGGATGTATGTATGTGGTAGTTTTTATGTTTTTTGTTTATAATTGATTTTGTATTGAGTTTGGATTGAATAGATTTGGTTAGTTTGAGGAGTTTTAAGGCAGAAGGGGATTATTTTGTAAGTGTATAAATGATTGATTCTTTTGTTGAACTTGGGGTATTTAAAGTTTTGTTATAGTGGATTTTAATTTATGTTGTGTTTGTTGAGTAATATGTAGTATTGTATTGTTATTATGTGGTATTGTTTGTTTATTTAGTTATAGTTAAATTTGTATAGTGTGGAGAGTGAATTGATTGATTGTGAAGGGT
+
IIIIIIIIIIIIIIIIIIIIIIIIIIIIIIIIIIIIIIIIIIIIIIIIIIIIIIIIIIIIIIIIIIIIIIIIIIIIIIIIIIIIIIIIIIIIIIIIIIIIIIIIIIIIIIIIIIIIIIIIIIIIIIIIIIIIIIIIIIIIIIIIIIIIIIIIIIIIIIIIIIIIIIIIIIIIIIIIIIIIIIIIIIIIIIIIIIIIIIIIIIIIIIIIIIIIIIIIIIIIIIIIIIIIIIIIIIIIIIIIIIIIIIIIIIIIIIIIIIIIIIIIIIIIIIIIIIIIIIIIIIIIIIIIIIIIIIIIIIIIIIIIIIIIIIIIIIIIIIIIIIIIIIIIIIIIIIIIIIIIIIIIIIIIII
@R0000589
TGGTTGAATTCTAGTTTTTGTTTTTATGGTTATGGGGTTTCGGTGGACCTACGTACGCGGTAGTTTTTATGTTTTTCGTTTATAATCGATTTTGTATTGAGTTTGGATTGAATAGATTTGGTTAGTTTGAGGAGTTTTAAGGTAGAAGGGGATTATTTCGTAAGTGTATAAATGGTTGATTTTTTTGTTGAATTTGGGGTACTTAAAGTTTTGTTACAGCGGATTTTAATTTATGTCGCGTTTGTCGAGTAATATGTAGTATTGTATTGTTATTACGCGGCATCGTTTGTTTATTTAGTTATAGTTAAATTTGAATAGCGTGGAGAGTGAATCGATCGATCGTGAAGGGT
+
IIIIIIIIIIIIIIIIIIIIIIIIIIIIIIIIIIIIIIIIIIIIIIIIIIIIIIIIIIIIIIIIIIIIIIIIIIIIIIIIIIIIIIIIIIIIIIIIIIIIIIIIIIIIIIIIIIIIIIIIIIIIIIIIIIIIIIIIIIIIIIIIIIIIIIIIIIIIIIIIIIIIIIIIIIIIIIIIIIIIIIIIIIIIIIIIIIIIIIIIIIIIIIIIIIIIIIIIIIIIIIIIIIIIIIIIIIIIIIIIIIIIIIIIIIIIIIIIIIIIIIIIIIIIIIIIIIIIIIIIIIIIIIIIIIIIIIIIIIIIIIIIIIIIIIIIIIIIIIIIIIIIIIIIIIIIIIIIIIIIIIIIIIIIII
@R0000590
TGGTTGAATTTTAGTTTTTGTTTTTATGGTTATGGGGTTTCGGTGGACGTACGTACGCGGTAGTTTTTATGTTTTTCGTTTATAATCGATTTTGTATTGAGTTTGGATTGAATAGATTTGGTTAGTTTGAGGAGTTTTAAGGTAGAAGGGGATTATTTCGTAAGTGTATAAATGGTTGATTCCTTTGTTGAATTTGGGGTATTTAAAGTTTTGTTATAGCGGATTTTAATTTATGTCGCGTTTGTCGAGTAATATGTAGTATTGTATTGTTACTACGCGGTATCGTTTGTTTATTTAGTTATAGTTAAATTTGTATAGCGTGGAGAGTGAATCGATCGATCGTGAAGGGT
+
IIIIIIIIIIIIIIIIIIIIIIIIIIIIIIIIIIIIIIIIIIIIIIIIIIIIIIIIIIIIIIIIIIIIIIIIIIIIIIIIIIIIIIIIIIIIIIIIIIIIIIIIIIIIIIIIIIIIIIIIIIIIIIIIIIIIIIIIIIIIIIIIIIIIIIIIIIIIIIIIIIIIIIIIIIIIIIIIIIIIIIIIIIIIIIIIIIIIIIIIIIIIIIIIIIIIIIIIIIIIIIIIIIIIIIIIIIIIIIIIIIIIIIIIIIIIIIIIIIIIIIIIIIIIIIIIIIIIIIIIIIIIIIIIIIIIIIIIIIIIIIIIIIIIIIIIIIIIIIIIIIIIIIIIIIIIIIIIIIIIIIIIIIIIII
@R0000591
TGGTTGAATTTTAGTTTTTGTTTTTCTGGTTATGGGGTTTTGGTGGATGTATGTATGTGGTAGTTTTTATGTTTTTTGTTTATAATTGATTTTGTATTGAGTTTGGATTGAATAGATTTGGTTAGTTTGAGGAGTTTTAAGGTAGAAGGGGATTATTTTGTAAGTGTATAAATGATTGATTTTTTTGTTGAATTTGGGGTATTTAAAGTTTTGTTATAGTGGATTTTAATTTATGTTGTGTTTGTTGAGTAATATGTAGTATTGTATTGTTATTATGTGGTATTGTTTGTTTATTTAGTTATAGTTAAATTTGTATAGTGTGGAGAGTGAATTGATTGATTGTGAAGGGT
+
IIIIIIIIIIIIIIIIIIIIIIIIIIIIIIIIIIIIIIIIIIIIIIIIIIIIIIIIIIIIIIIIIIIIIIIIIIIIIIIIIIIIIIIIIIIIIIIIIIIIIIIIIIIIIIIIIIIIIIIIIIIIIIIIIIIIIIIIIIIIIIIIIIIIIIIIIIIIIIIIIIIIIIIIIIIIIIIIIIIIIIIIIIIIIIIIIIIIIIIIIIIIIIIIIIIIIIIIIIIIIIIIIIIIIIIIIIIIIIIIIIIIIIIIIIIIIIIIIIIIIIIIIIIIIIIIIIIIIIIIIIIIIIIIIIIIIIIIIIIIIIIIIIIIIIIIIIIIIIIIIIIIIIIIIIIIIIIIIIIIIIIIIIIIII
@R0000592
TGGTTGAATTTTAGTTTCTGTTTTTATGGTTATGGGGTTTTGGTGGATGTATGTATGTGGTAGTTTTTATGTTTTTTGTTTATAATTGATTTTGTATTGAGTTTGGATTGAATAGATTTGGTTAGTTTGAGGAGTTTTAAGGTAGAAGGGGATTATTTTGTAAGTGTATAAATGATTGATTATTTTGTTGAATTTGGGGTATTTAAAGTTTTGTTATAGTGGATTTTAATTTATGTTGTGTTTGTTGAGTAATATGTAGTATTGTATTGTTATTATGTGGTATTGTCTGTTTATTTAGTTATAGTTAAATTTGTATAGTGTGGAGAGTGAATTGATCGATTGTGAAGGGT
+
IIIIIIIIIIIIIIIIIIIIIIIIIIIIIIIIIIIIIIIIIIIIIIIIIIIIIIIIIIIIIIIIIIIIIIIIIIIIIIIIIIIIIIIIIIIIIIIIIIIIIIIIIIIIIIIIIIIIIIIIIIIIIIIIIIIIIIIIIIIIIIIIIIIIIIIIIIIIIIIIIIIIIIIIIIIIIIIIIIIIIIIIIIIIIIIIIIIIIIIIIIIIIIIIIIIIIIIIIIIIIIIIIIIIIIIIIIIIIIIIIIIIIIIIIIIIIIIIIIIIIIIIIIIIIIIIIIIIIIIIIIIIIIIIIIIIIIIIIIIIIIIIIIIIIIIIIIIIIIIIIIIIIIIIIIIIIIIIIIIIIIIIIIIIII
@R0000593
TGGTTGAATTTTAGTTTTTGTTTTTATGGTTATGGGGTTTCGCTGGATGTATGTATGTGGTAGTTTTTATGTTTTTTGTTTATAATTGATTTTGTATTGAGTTTGGATTGAATAGATTTGGTTAGTTTGAGGAGTTTTAAGGTAGAAGGGGATTATTTTGTAAGTGTATAAATGATTGATTTTTTTGTTGAACTTGGGGTATTTAAAGTTTTGTTACAGTGGATCCTAATCTATGTTGTGTTTGTTGAGTAATATGTAGTATTGTATTGTTATTATGTGGTATTGTTTGTTTATTTAGTTATAGTTAAATTTGTATAGTGTGGAGAGTGAATTGATTGATTGTGAAGGGT
+
IIIIIIIIIIIIIIIIIIIIIIIIIIIIIIIIIIIIIIIIIIIIIIIIIIIIIIIIIIIIIIIIIIIIIIIIIIIIIIIIIIIIIIIIIIIIIIIIIIIIIIIIIIIIIIIIIIIIIIIIIIIIIIIIIIIIIIIIIIIIIIIIIIIIIIIIIIIIIIIIIIIIIIIIIIIIIIIIIIIIIIIIIIIIIIIIIIIIIIIIIIIIIIIIIIIIIIIIIIIIIIIIIIIIIIIIIIIIIIIIIIIIIIIIIIIIIIIIIIIIIIIIIIIIIIIIIIIIIIIIIIIIIIIIIIIIIIIIIIIIIIIIIIIIIIIIIIIIIIIIIIIIIIIIIIIIIIIIIIIIIIIIIIIIII
@R0000594
TGGTTGAATTTTAGTTTTTGTTTTTATGGTTATGGGGTTTCGGTGGACGTATGTACGCGGTAGTTTTTATGTCTTTCGTTTATAATCGATTTTGTATTGAGTTTGGATTGAATAGATTTGGTTAGTTTGAGGAGTTCTAAGGTAGAAGGGGATTATTTCGTAAGTGTATAAATGGTTGATTTTTTTGTTGAATTTGGGGTATTTAAAGTTTTGTTATAGCGGATTTTAATTTATGTCGCGTTTGTCGAGTAATATGTAGTATTGTATTGTTATTACGCGCTATCGTTTGTTTATTTAGTTATAGTTAAATTTGTATAGCGTGGAGAGTGAATCGATCGATCGTGAAGGGT
+
IIIIIIIIIIIIIIIIIIIIIIIIIIIIIIIIIIIIIIIIIIIIIIIIIIIIIIIIIIIIIIIIIIIIIIIIIIIIIIIIIIIIIIIIIIIIIIIIIIIIIIIIIIIIIIIIIIIIIIIIIIIIIIIIIIIIIIIIIIIIIIIIIIIIIIIIIIIIIIIIIIIIIIIIIIIIIIIIIIIIIIIIIIIIIIIIIIIIIIIIIIIIIIIIIIIIIIIIIIIIIIIIIIIIIIIIIIIIIIIIIIIIIIIIIIIIIIIIIIIIIIIIIIIIIIIIIIIIIIIIIIIIIIIIIIIIIIIIIIIIIIIIIIIIIIIIIIIIIIIIIIIIIIIIIIIIIIIIIIIIIIIIIIIIII
@R0000595
TGGTTGAATTTTAGTTTTTGTTTTTATGGTTATGGGGTTTTGGTGGATGTATGTATGTGGCAGTTTTTATGTTTTTTGTTTATAATCGATTTTGTAATGAGTTTGGATTGAATAGATTTGGTTAGTTTGAGGAGTTTTAAGGTAGAAGGGGATTATTTTGTAAGTGTATAAATGATTGATTTTTTCGTTGAATTTGGGGTATTTAAAGTTTTGTTATAGTGGATTTTAATTTATGTCGTGTTTGTTGAGTAATATGTAGTATTGTATTGTTATTATGTGGTATTGTTTGTTTATTTAGTTATAGTTAAATTTGTATAGTGTGGAGAGTGAATTGATTGATTGTGAAGGGC
+
IIIIIIIIIIIIIIIIIIIIIIIIIIIIIIIIIIIIIIIIIIIIIIIIIIIIIIIIIIIIIIIIIIIIIIIIIIIIIIIIIIIIIIIIIIIIIIIIIIIIIIIIIIIIIIIIIIIIIIIIIIIIIIIIIIIIIIIIIIIIIIIIIIIIIIIIIIIIIIIIIIIIIIIIIIIIIIIIIIIIIIIIIIIIIIIIIIIIIIIIIIIIIIIIIIIIIIIIIIIIIIIIIIIIIIIIIIIIIIIIIIIIIIIIIIIIIIIIIIIIIIIIIIIIIIIIIIIIIIIIIIIIIIIIIIIIIIIIIIIIIIIIIIIIIIIIIIIIIIIIIIIIIIIIIIIIIIIIIIIIIIIIIIIIII
@R0000596
TGGTTGAATTTTAGTTTTTGTTTTTATGGTTATGGGGTTTCGGTGGACGTACGTACGCGGTAGTTTTTATGTTTTTCGTTTATAATCGATTTTGTATTGAGTTTGGATTGAATAGATTTGGTTAGTTTGAGGAGTTTTAAGGTAGAAGGGGACCATTTCGTAAGTGTATAAATGGTTGATTTTTTTGTTGAATTTGGGGTATTTAAAGTTTTGTTATAGCGGATTCTAATTTATGTCGCGTTTGTCGAGTAATATGTAGTATTGTATTGTTATTACGCGGTATCGTTTGTTTATTTAGTTATAGTTAAATTTGTATAGCGTGGAGAGTGAATCGATTGATTGTGAAGGGT
+
IIIIIIIIIIIIIIIIIIIIIIIIIIIIIIIIIIIIIIIIIIIIIIIIIIIIIIIIIIIIIIIIIIIIIIIIIIIIIIIIIIIIIIIIIIIIIIIIIIIIIIIIIIIIIIIIIIIIIIIIIIIIIIIIIIIIIIIIIIIIIIIIIIIIIIIIIIIIIIIIIIIIIIIIIIIIIIIIIIIIIIIIIIIIIIIIIIIIIIIIIIIIIIIIIIIIIIIIIIIIIIIIIIIIIIIIIIIIIIIIIIIIIIIIIIIIIIIIIIIIIIIIIIIIIIIIIIIIIIIIIIIIIIIIIIIIIIIIIIIIIIIIIIIIIIIIIIIIIIIIIIIIIIIIIIIIIIIIIIIIIIIIIIIIII
@R0000597
TGGTTGAATTTTAGTTTTTGTTTTTATGGTTATGGGGTTTCGGTGGACGTACGTACGCGGTAGTTTTTATGTTTTTCGTTTATAATCGATTTTGTATTGAGTTTGGATTGAATAGATTTGGTTAGTTTGAGGAGTTTTAAGGTAGAAGGTGATTATTTCGTAAGTGTATAAATGGTTGATCTTTTTGTTGAATTTGGGGTATTTAAAGTTTTGTTATAGCGGATTTTAATTTATGTCGCGTTTGTCGAGTAATATGTAGTATTGTATTGTTATTACGCGGTATCGTTTGTTTATTTAGTTATAGTTAAATCTGTATAGCGTGGAGAGTAAATCGATCGATCGTGAAGGGT
+
IIIIIIIIIIIIIIIIIIIIIIIIIIIIIIIIIIIIIIIIIIIIIIIIIIIIIIIIIIIIIIIIIIIIIIIIIIIIIIIIIIIIIIIIIIIIIIIIIIIIIIIIIIIIIIIIIIIIIIIIIIIIIIIIIIIIIIIIIIIIIIIIIIIIIIIIIIIIIIIIIIIIIIIIIIIIIIIIIIIIIIIIIIIIIIIIIIIIIIIIIIIIIIIIIIIIIIIIIIIIIIIIIIIIIIIIIIIIIIIIIIIIIIIIIIIIIIIIIIIIIIIIIIIIIIIIIIIIIIIIIIIIIIIIIIIIIIIIIIIIIIIIIIIIIIIIIIIIIIIIIIIIIIIIIIIIIIIIIIIIIIIIIIIIII
@R0000598
TGGTTGAATTTTAGTTTTTGTTTTTATGGTTATGGGGTTTCGGTGGACGTACGTACGCGGTAGTTTTTATGTTTTTCGTTTATAATCGATTTTGTATTGAGTTTGGATTGAATAGATTTGGTTAGTTTGAGGAGTTTTAAGGTAGAAGGGGATTATTTCGTAAGTGTATAAATGGTTGATCTTTTTGTTGAATTTGGGGTATTTAAAGTTTTGTCATAGCGGATTTTAATTTATGTCGCGTTTGTCGAGTAATATGTAGTATTGTATTGTTATTACGCGGTATCGTTTGTTTATTTAGTTATAGTTAAATTTGTATAGCGTGGAGAGTGAATCGATCGATCGTGAAGGGT
+
IIIIIIIIIIIIIIIIIIIIIIIIIIIIIIIIIIIIIIIIIIIIIIIIIIIIIIIIIIIIIIIIIIIIIIIIIIIIIIIIIIIIIIIIIIIIIIIIIIIIIIIIIIIIIIIIIIIIIIIIIIIIIIIIIIIIIIIIIIIIIIIIIIIIIIIIIIIIIIIIIIIIIIIIIIIIIIIIIIIIIIIIIIIIIIIIIIIIIIIIIIIIIIIIIIIIIIIIIIIIIIIIIIIIIIIIIIIIIIIIIIIIIIIIIIIIIIIIIIIIIIIIIIIIIIIIIIIIIIIIIIIIIIIIIIIIIIIIIIIIIIIIIIIIIIIIIIIIIIIIIIIIIIIIIIIIIIIIIIIIIIIIIIIIII
@R0000599
TGGTTGAATTTTAGTTTTTGTTTTTATGGTTATGGGGTTTCGGTGGACGTACGTACGCGGTAGTTTTTATGTTTTTCGTTTATAATCGATTTTGTATTGAGTTTGGATTGAATAGATTTGGTTAGTTTGAGGAGTTTTAAGGTAGAAGGGGATTATTTCGTAAGTGTATAAATGGTTGATTTTTTTGTTGAATTTGGGGTATTTAAAGTTTTGTTATAGCGGATTTTAATTTATGTTGCGTTTGTCGAGTAATATGTAGTATTGTATTGTTATTACGCGGTATCGTTTGTTTATTTAGTTATAGTTAAATTTGTATAGCGTGGAGAGTGAATCGATCGATCGTGAAGGGT
+
IIIIIIIIIIIIIIIIIIIIIIIIIIIIIIIIIIIIIIIIIIIIIIIIIIIIIIIIIIIIIIIIIIIIIIIIIIIIIIIIIIIIIIIIIIIIIIIIIIIIIIIIIIIIIIIIIIIIIIIIIIIIIIIIIIIIIIIIIIIIIIIIIIIIIIIIIIIIIIIIIIIIIIIIIIIIIIIIIIIIIIIIIIIIIIIIIIIIIIIIIIIIIIIIIIIIIIIIIIIIIIIIIIIIIIIIIIIIIIIIIIIIIIIIIIIIIIIIIIIIIIIIIIIIIIIIIIIIIIIIIIIIIIIIIIIIIIIIIIIIIIIIIIIIIIIIIIIIIIIIIIIIIIIIIIIIIIIIIIIIIIIIIIIIII
@R0000600
TGGTTGAATTTTAGTTTTTGTTTTTATGGTTATGGGGTTTCGGTGGACGTACGTACGCGGTAGTTTTTATGTTTTTCGTTTATAATCGATTTTGTATTGAGTTTGGATTGAATAGATTTGGTTAGTTTGAGGAGTTTTAAGGTAGAAGGGGATTATTTCGTAAGTGTATAAATGGTTGATTTTTTTGTTGAATTTGGGGTATTTAAAGTTTTGTTATAGCGGATTTTAATTTATGTCGCGTTTGTCGAGTAATATGTAGTATTGTATTGTTATTACGCGGTATCGTTTGTTTATTTAGTTATAGTTAAATTTGTATAGCGTGGAGAGTGAATCGATCGATCGTGAAGGGT
+
IIIIIIIIIIIIIIIIIIIIIIIIIIIIIIIIIIIIIIIIIIIIIIIIIIIIIIIIIIIIIIIIIIIIIIIIIIIIIIIIIIIIIIIIIIIIIIIIIIIIIIIIIIIIIIIIIIIIIIIIIIIIIIIIIIIIIIIIIIIIIIIIIIIIIIIIIIIIIIIIIIIIIIIIIIIIIIIIIIIIIIIIIIIIIIIIIIIIIIIIIIIIIIIIIIIIIIIIIIIIIIIIIIIIIIIIIIIIIIIIIIIIIIIIIIIIIIIIIIIIIIIIIIIIIIIIIIIIIIIIIIIIIIIIIIIIIIIIIIIIIIIIIIIIIIIIIIIIIIIIIIIIIIIIIIIIIIIIIIIIIIIIIIIIII
@R0000601
TGGTTGAATTTTAGTTTTTGTTTTTATGGTTATGGGGTTTCGGTGGATGTATGCATGCGGTAGTTTTTATGTTTTTTGTTTATAATTGATTTTTTATTGAGTTTGGATTGAATAGATTTGGTTAGTTTGAGGAGTTTTAAGGTAGAAGGGGATTATTTTGTAAGTGTATAAATGATTGATTTTTTTGTTGAATTTGGGGTATTTAAAGTTTTGTTATAGTGGATTTTAATTTATGTTGTGTTTGTTGCGTAATATGTAGTATTGTAGTGTTATTATGTGGTATTGTTTGTTTATTTAGTTATAGTTAAATTTGTATAGTGTGGAGAGTGAATTGATTGATTGTGAAGGGT
+
IIIIIIIIIIIIIIIIIIIIIIIIIIIIIIIIIIIIIIIIIIIIIIIIIIIIIIIIIIIIIIIIIIIIIIIIIIIIIIIIIIIIIIIIIIIIIIIIIIIIIIIIIIIIIIIIIIIIIIIIIIIIIIIIIIIIIIIIIIIIIIIIIIIIIIIIIIIIIIIIIIIIIIIIIIIIIIIIIIIIIIIIIIIIIIIIIIIIIIIIIIIIIIIIIIIIIIIIIIIIIIIIIIIIIIIIIIIIIIIIIIIIIIIIIIIIIIIIIIIIIIIIIIIIIIIIIIIIIIIIIIIIIIIIIIIIIIIIIIIIIIIIIIIIIIIIIIIIIIIIIIIIIIIIIIIIIIIIIIIIIIIIIIIIII
@R0000602
TGGTTGAATTTTAGTTTTTGTTTTTATGGTTATGGGGTTTCGGTGGATGTATGTATGCGGTAGTTTCTATGTTTTCTGTTTATAATTGATTTTGTATTGAGTTTGGATTGAATAGATTTGGTTAGCTTGAGGAGTTTTAAGGTAGAAGGGGATTATTTTGTAAGTGTATAAATGATTGATTTTTTTGTTGAATTTGGGGTATTTAAAGTTTTGTTATAGTGGATTTTAATTTATGTTGTGTTTGTTGAGTAATATGTAGTATTGTACTGTTATTATGTGGTATTGTTTGTTTATTTAGTTATAGTTAAATTTGTATAGTGTGGAGAGTGAATTGATTGATTGTGAAGGGT
+
IIIIIIIIIIIIIIIIIIIIIIIIIIIIIIIIIIIIIIIIIIIIIIIIIIIIIIIIIIIIIIIIIIIIIIIIIIIIIIIIIIIIIIIIIIIIIIIIIIIIIIIIIIIIIIIIIIIIIIIIIIIIIIIIIIIIIIIIIIIIIIIIIIIIIIIIIIIIIIIIIIIIIIIIIIIIIIIIIIIIIIIIIIIIIIIIIIIIIIIIIIIIIIIIIIIIIIIIIIIIIIIIIIIIIIIIIIIIIIIIIIIIIIIIIIIIIIIIIIIIIIIIIIIIIIIIIIIIIIIIIIIIIIIIIIIIIIIIIIIIIIIIIIIIIIIIIIIIIIIIIIIIIIIIIIIIIIIIIIIIIIIIIIIIII
@R0000603
TGGTTGAATTTTAGTTTTTGTTTTTATGGTTATGGGGTTTTGGTGGATGTATGTATGTGGTAGTTTTTATGTTTTTTGTCTATAATTGATTTTGTATTGAGTTTGGATTGAATAGATTTGGTTAGTTTGAGGAGTTTTAAGGTAGAAGGGGATTATTTCGTAAGTGTATAAATGATTGATTTTTTTGTTGAATTTGGGGTATTTAAAGTTTTGTTATAGTGGATTCTAATTTATGTTGTGTTTGTCGAGTAATATGTAGTATTGTATTGTTATTATGCGGTATTGTTTGTTTATTTAGTTATAGTTAAATTTGTATAGTGTGGAGAGTGAATTGATTGATTGTGAAGGGT
+
IIIIIIIIIIIIIIIIIIIIIIIIIIIIIIIIIIIIIIIIIIIIIIIIIIIIIIIIIIIIIIIIIIIIIIIIIIIIIIIIIIIIIIIIIIIIIIIIIIIIIIIIIIIIIIIIIIIIIIIIIIIIIIIIIIIIIIIIIIIIIIIIIIIIIIIIIIIIIIIIIIIIIIIIIIIIIIIIIIIIIIIIIIIIIIIIIIIIIIIIIIIIIIIIIIIIIIIIIIIIIIIIIIIIIIIIIIIIIIIIIIIIIIIIIIIIIIIIIIIIIIIIIIIIIIIIIIIIIIIIIIIIIIIIIIIIIIIIIIIIIIIIIIIIIIIIIIIIIIIIIIIIIIIIIIIIIIIIIIIIIIIIIIIIII
@R0000604
TGGTTGAATTATAGTTTTTGTTTTTATGGTTATGGGGTTTTGGTGGACGTATGTATGTGGTAGTTTTTATGTTTTTTGTTTATAATTGATTTTGTATTGAGTTTGGATTGAATAGATTTGGTTAGTTTGAGGAGTTTTAAGGTAGAAGGGGATTATTTTGTAAGTGTATAAATGATTGATTTTTTTGTTGAATTTGGGGTATTTAAAGTTTTGTTATAGTGGACTTTAATTTATGTTGTGTATGTTGAGTAATATGTAGTTTTGTATTGTTATTATGTGGCATAGTTTGTTTATTTAGTTATAGTTAAATTTGTATAGTGTGGAGAGTGAATTGATTGATTGTGAAGGGT
+
IIIIIIIIIIIIIIIIIIIIIIIIIIIIIIIIIIIIIIIIIIIIIIIIIIIIIIIIIIIIIIIIIIIIIIIIIIIIIIIIIIIIIIIIIIIIIIIIIIIIIIIIIIIIIIIIIIIIIIIIIIIIIIIIIIIIIIIIIIIIIIIIIIIIIIIIIIIIIIIIIIIIIIIIIIIIIIIIIIIIIIIIIIIIIIIIIIIIIIIIIIIIIIIIIIIIIIIIIIIIIIIIIIIIIIIIIIIIIIIIIIIIIIIIIIIIIIIIIIIIIIIIIIIIIIIIIIIIIIIIIIIIIIIIIIIIIIIIIIIIIIIIIIIIIIIIIIIIIIIIIIIIIIIIIIIIIIIIIIIIIIIIIIIIII
@R0000605
TGGTTGAATTTTAGTTTTTGTTTTTATGGTTATGGGGTTTCGGTGGACGTACGTACGCGGTAGTTTTTATGTTTTTCGTTTATAATCGATTTTGTATTGAGTTTGGATTGAATAGATTTGGTTAGTTTGAGGAGTTTTAAGGTAGAAGGGGATTATTTCGTAAGTGTATAAATGGTTGATCTTTTTGTTGAATTTGGGGTATTTAAAGTTTTGTTATAGCGGATTTTAATTTATGTCGCGTTTGTCGAGTAATATGTAGTATTGTATTGTTATTACGCGGTATCGTTTGTTTATTTAGTTATAGTTAAATTTGTATAGCGTGGAGAGTGAATCGATCGATCGTGAAGGGT
+
IIIIIIIIIIIIIIIIIIIIIIIIIIIIIIIIIIIIIIIIIIIIIIIIIIIIIIIIIIIIIIIIIIIIIIIIIIIIIIIIIIIIIIIIIIIIIIIIIIIIIIIIIIIIIIIIIIIIIIIIIIIIIIIIIIIIIIIIIIIIIIIIIIIIIIIIIIIIIIIIIIIIIIIIIIIIIIIIIIIIIIIIIIIIIIIIIIIIIIIIIIIIIIIIIIIIIIIIIIIIIIIIIIIIIIIIIIIIIIIIIIIIIIIIIIIIIIIIIIIIIIIIIIIIIIIIIIIIIIIIIIIIIIIIIIIIIIIIIIIIIIIIIIIIIIIIIIIIIIIIIIIIIIIIIIIIIIIIIIIIIIIIIIIIII
@R0000606
TGGTTGAATTTTAGTTTTTGTTTTTATGGTTATGGGGTTTTGGTGGATGTATGTATGTGGTAGTTTTTATGTTTTTTGTTTATAATTGATTTGGTATTGAGTTTGGATTGAATAGATTTGGTTAGTTTGAGGAGTTTTAAGGTAGAAGGGGATTATTTTGTAAGTGTATAAATGATTGATTTTTTTGTTGAATTTGGGGTATTTAAAGTTTTGTTATAGTGGATTTTAATTTATGTTGTGTTTGTTGAGTAATATGTAGTATTGTATTGTTATTATGTGGTATTGTTTGTTTATTTAGTTATAGTTAAATTTGTATAGTGTGGAGAGTGAATTGATCGATTGTGAAGGGT
+
IIIIIIIIIIIIIIIIIIIIIIIIIIIIIIIIIIIIIIIIIIIIIIIIIIIIIIIIIIIIIIIIIIIIIIIIIIIIIIIIIIIIIIIIIIIIIIIIIIIIIIIIIIIIIIIIIIIIIIIIIIIIIIIIIIIIIIIIIIIIIIIIIIIIIIIIIIIIIIIIIIIIIIIIIIIIIIIIIIIIIIIIIIIIIIIIIIIIIIIIIIIIIIIIIIIIIIIIIIIIIIIIIIIIIIIIIIIIIIIIIIIIIIIIIIIIIIIIIIIIIIIIIIIIIIIIIIIIIIIIIIIIIIIIIIIIIIIIIIIIIIIIIIIIIIIIIIIIIIIIIIIIIIIIIIIIIIIIIIIIIIIIIIIIII
@R0000607
TGGTTGAATTTTAGTTTTTGTTTTTATGGTTATGGGGTTTTGGTTGATGTATGTATGTGGTAGTTTTTATGTTTTTTGTTTATAATTGATTTTGTATTGAGTTTGGATTGAATAGATTTGGTTAGTTTGAGGAGTTTTAAGGTAGAAGGGGATTATTTTGTAAGTGTATAAATGATTGATTTTTTTGTTGAATTTGGGGTATTTAAAGTTTTGTTATAGTGGATTTTAATTTATGTTGTGTTTGTTGAGTAATATGTAGTATTGTATTGTCATTATGTGGTATTGTTTGTTTATTTAGTTATAGTTAAATTTGTATAGTGTGGAGAGTGAATTGATTGATTGTGAAGGGT
+
IIIIIIIIIIIIIIIIIIIIIIIIIIIIIIIIIIIIIIIIIIIIIIIIIIIIIIIIIIIIIIIIIIIIIIIIIIIIIIIIIIIIIIIIIIIIIIIIIIIIIIIIIIIIIIIIIIIIIIIIIIIIIIIIIIIIIIIIIIIIIIIIIIIIIIIIIIIIIIIIIIIIIIIIIIIIIIIIIIIIIIIIIIIIIIIIIIIIIIIIIIIIIIIIIIIIIIIIIIIIIIIIIIIIIIIIIIIIIIIIIIIIIIIIIIIIIIIIIIIIIIIIIIIIIIIIIIIIIIIIIIIIIIIIIIIIIIIIIIIIIIIIIIIIIIIIIIIIIIIIIIIIIIIIIIIIIIIIIIIIIIIIIIIIII
@R0000608
TGGTTGAATCTTAGTTTTTGTTTTTATGGTTATGGGGTTTTGGTGGATGTATGTATGTGGTAGTTTTTATGTTTTTTGTTTATAATTGATTTTGTATTGAGTTTGGATTGAATAGATTTGGTTAGTTTGAGGAGTTTTAAGGTAGAAGGGGATTATTTTGTAAGTGTATAAATGATTGATTTTTTTGTTGAATTTGGGGTATTTAAAGTTTTGTTATAGTGGACTTTAATTTATGTTGTGTTTGTTGAGTAATATGTAGTATTGGATTGTTATTACGTGGTATTGTTTGTTTATTTAGTTATAGTTAAATTTGTATAGTGTGGAGAGTGAATTGATTGATTGTGAAGGGT
+
IIIIIIIIIIIIIIIIIIIIIIIIIIIIIIIIIIIIIIIIIIIIIIIIIIIIIIIIIIIIIIIIIIIIIIIIIIIIIIIIIIIIIIIIIIIIIIIIIIIIIIIIIIIIIIIIIIIIIIIIIIIIIIIIIIIIIIIIIIIIIIIIIIIIIIIIIIIIIIIIIIIIIIIIIIIIIIIIIIIIIIIIIIIIIIIIIIIIIIIIIIIIIIIIIIIIIIIIIIIIIIIIIIIIIIIIIIIIIIIIIIIIIIIIIIIIIIIIIIIIIIIIIIIIIIIIIIIIIIIIIIIIIIIIIIIIIIIIIIIIIIIIIIIIIIIIIIIIIIIIIIIIIIIIIIIIIIIIIIIIIIIIIIIIII
@R0000609
TGGTTGAATTTTAGTTTTTGTTTTTATGGTTATGGGGTTTCGGTGGACGTACGTACGCGGTAGTTTTTATGTTTTTCGCTTATAATCGATTTTGTATTGAGTTTGGATTGAATAGATTTGGTTAGTTTGAGGAGTTTTAAGGTAGAAGGGGATTATTTTGTAAGTGTATAAATGGTTGATTTTTTTGTTGAATTTGGGGTATTTAAAGTTTTGTTATAGCGGATTTTAATTTATGCCGCGTTTGTCGAGTAATATGTAGTATTGTATTGTTATTACGCGGTATCGTTTGTTTATTTAGTTATAGTTAAATTTGTATAGCGAGGAGAGTGAATCGATCGATCGTGAAGGGT
+
IIIIIIIIIIIIIIIIIIIIIIIIIIIIIIIIIIIIIIIIIIIIIIIIIIIIIIIIIIIIIIIIIIIIIIIIIIIIIIIIIIIIIIIIIIIIIIIIIIIIIIIIIIIIIIIIIIIIIIIIIIIIIIIIIIIIIIIIIIIIIIIIIIIIIIIIIIIIIIIIIIIIIIIIIIIIIIIIIIIIIIIIIIIIIIIIIIIIIIIIIIIIIIIIIIIIIIIIIIIIIIIIIIIIIIIIIIIIIIIIIIIIIIIIIIIIIIIIIIIIIIIIIIIIIIIIIIIIIIIIIIIIIIIIIIIIIIIIIIIIIIIIIIIIIIIIIIIIIIIIIIIIIIIIIIIIIIIIIIIIIIIIIIIIII
@R0000610
TGGTTGAATTTTAGTTTTTGTTTTTATGGTTATGGGGTTTCGGTGGACGTACGTACGCGGCAGTTTTTATGTTTTTCGTTTATAACCGATTTTGTATTGAGTTTGGATTGAATAGATTTGGTTAGTTTGAGGAGTTTTAAGGTAGAAGGGGATTATTTCGTAAGTGTATAAATGGTTGATTTTTTTGTTGAATTTGGGGTATTTAAACTTTTGTTATAGCGGATTTTAATTTATGTCGCGTTTGTCGAGTAATATGTAGTATTGTATTGTTATTAAGCGGTATCGTTTGTTTATTTAGTTATAGTTCAATTTGTATAGCGTGGAGAGTGAATCGATCGATCGTGAAGGGT
+
IIIIIIIIIIIIIIIIIIIIIIIIIIIIIIIIIIIIIIIIIIIIIIIIIIIIIIIIIIIIIIIIIIIIIIIIIIIIIIIIIIIIIIIIIIIIIIIIIIIIIIIIIIIIIIIIIIIIIIIIIIIIIIIIIIIIIIIIIIIIIIIIIIIIIIIIIIIIIIIIIIIIIIIIIIIIIIIIIIIIIIIIIIIIIIIIIIIIIIIIIIIIIIIIIIIIIIIIIIIIIIIIIIIIIIIIIIIIIIIIIIIIIIIIIIIIIIIIIIIIIIIIIIIIIIIIIIIIIIIIIIIIIIIIIIIIIIIIIIIIIIIIIIIIIIIIIIIIIIIIIIIIIIIIIIIIIIIIIIIIIIIIIIIIII
@R0000611
TGGTTGAATTTTAGTTTTTGTTTTTATGGTTATGGGGTTTCGGTGGACGTACGTACGCGGTAGTTTTTATGTTTTTCGTTTATAATCGATTTTGTATTGAGTTTGGATTGAATAGATTTGGTTAGTTTGAGGAGTTTTAAGGTAGAAGGGGATTATTTCGTAAGTGTATAAATGGTTGATTTTTTTGTTGAATTTGGGGTATTTAAAGCTTTGTTATAGCGGATTTTAATTTATGTCGCGTTTGTCGAGTAATATGTAGTATTGTATTGTTATTACGCGGTATCGTTTGTTTATTTAGTTATAGTTAAATTTGTATAGCGTGGAGAGTGAATCGATCGATCGTGAAGGGT
+
IIIIIIIIIIIIIIIIIIIIIIIIIIIIIIIIIIIIIIIIIIIIIIIIIIIIIIIIIIIIIIIIIIIIIIIIIIIIIIIIIIIIIIIIIIIIIIIIIIIIIIIIIIIIIIIIIIIIIIIIIIIIIIIIIIIIIIIIIIIIIIIIIIIIIIIIIIIIIIIIIIIIIIIIIIIIIIIIIIIIIIIIIIIIIIIIIIIIIIIIIIIIIIIIIIIIIIIIIIIIIIIIIIIIIIIIIIIIIIIIIIIIIIIIIIIIIIIIIIIIIIIIIIIIIIIIIIIIIIIIIIIIIIIIIIIIIIIIIIIIIIIIIIIIIIIIIIIIIIIIIIIIIIIIIIIIIIIIIIIIIIIIIIIIII
@R0000612
TGGTTGAATTTTAGTTTTTGTTTTTATGGTTATGGGGTTTTGGTGGACGTATGTATGTGGTAGTTTTTATGTTTTTTGTTTATAATTGATTTTGTATTGAGTTTGGATTGAATAGATTTGGTTAGTTTGAGGAGTTTTAAGGTAGAAGGGGATTATTTTGTAAGTGTATAAATGATTGATTTTTTTGTTGAATTTGGGGTATTTAAAGTTTTGTTATAGTGGACTTTAATTTATGTTGTGTTTGTTGAGTAATATGTAGTATTGTATTGTTATTATGTGGCATTGTTTGTTTATTTAGTTATAGTTAAATTTGTATAGTGTGGAGAGTGAATTGATTGATTGTGAAGGGT
+
IIIIIIIIIIIIIIIIIIIIIIIIIIIIIIIIIIIIIIIIIIIIIIIIIIIIIIIIIIIIIIIIIIIIIIIIIIIIIIIIIIIIIIIIIIIIIIIIIIIIIIIIIIIIIIIIIIIIIIIIIIIIIIIIIIIIIIIIIIIIIIIIIIIIIIIIIIIIIIIIIIIIIIIIIIIIIIIIIIIIIIIIIIIIIIIIIIIIIIIIIIIIIIIIIIIIIIIIIIIIIIIIIIIIIIIIIIIIIIIIIIIIIIIIIIIIIIIIIIIIIIIIIIIIIIIIIIIIIIIIIIIIIIIIIIIIIIIIIIIIIIIIIIIIIIIIIIIIIIIIIIIIIIIIIIIIIIIIIIIIIIIIIIIIII
@R0000613
TGGTTGAATTTTAGTTTTTGTTTTTATGGTTATGGGGTTTTGGTGGATGTATGTATGTGGTAGTTTTTATGTTTTTTGTTTATAATTGATTTTGTATTGAGTTTGGATTGAATAGATTTGGTTAGTTTGAGGAGTTTTAAGGTAGAAGGGGATTATTTTGTAAGTGTATAAATGATTGATTTTTTTGTTGAATTTGGGGTATTTAAAGTTTTGTTATAGTGGATTTTAATTTATGTTGTGTTTGTTGAGTAATATGTAGTATTGTATTGTTATTATGTGGTATTGTTTGTTTATTTAGTTATAGTAAAATTTGTATAGTGTGGAGAGTGAATCGATTGATTGTGAAGAGC
+
IIIIIIIIIIIIIIIIIIIIIIIIIIIIIIIIIIIIIIIIIIIIIIIIIIIIIIIIIIIIIIIIIIIIIIIIIIIIIIIIIIIIIIIIIIIIIIIIIIIIIIIIIIIIIIIIIIIIIIIIIIIIIIIIIIIIIIIIIIIIIIIIIIIIIIIIIIIIIIIIIIIIIIIIIIIIIIIIIIIIIIIIIIIIIIIIIIIIIIIIIIIIIIIIIIIIIIIIIIIIIIIIIIIIIIIIIIIIIIIIIIIIIIIIIIIIIIIIIIIIIIIIIIIIIIIIIIIIIIIIIIIIIIIIIIIIIIIIIIIIIIIIIIIIIIIIIIIIIIIIIIIIIIIIIIIIIIIIIIIIIIIIIIIIII
@R0000614
TGGTTGAATTTTAGTTTTTGTTTTTATGGTTATGGGGTTTCGGTGGACGTACGTACGCGGTAGTTTTTATGTTTTTCGTTTATAATCGATTTTGTATTGAGTTTGGATTGAATAGATTTGGTTAGTTTGAGGAGTTTTAAGGTAGAAGGGGATTATTTCGTAAGTGTATAAATGGTTGATTTTTTTGTTGAATTTGGGGTATTTAAAGTTTTGTTATAGCGGATTTTAATTTATGTCGCGTCTGTCGAGTAATATGTAGTATTGTATTGTTATCACGCGGTATCGTTTGTTTATTTAGTTATAGTTAAATTTGTATGGCGTGGAGAGTGAATCGATCGATCGTGAAGGGT
+
IIIIIIIIIIIIIIIIIIIIIIIIIIIIIIIIIIIIIIIIIIIIIIIIIIIIIIIIIIIIIIIIIIIIIIIIIIIIIIIIIIIIIIIIIIIIIIIIIIIIIIIIIIIIIIIIIIIIIIIIIIIIIIIIIIIIIIIIIIIIIIIIIIIIIIIIIIIIIIIIIIIIIIIIIIIIIIIIIIIIIIIIIIIIIIIIIIIIIIIIIIIIIIIIIIIIIIIIIIIIIIIIIIIIIIIIIIIIIIIIIIIIIIIIIIIIIIIIIIIIIIIIIIIIIIIIIIIIIIIIIIIIIIIIIIIIIIIIIIIIIIIIIIIIIIIIIIIIIIIIIIIIIIIIIIIIIIIIIIIIIIIIIIIIII
@R0000615
TGGTTGAATTTTAGTTTTTGTTTTTATGGTTATGGGGTTTCGGTGGACGTACGTACGCGGTAGTTTTTATGTTTTTCGTTTATAATCGATTTTGTATTGAGTTTGGATTGAATAGATTTGGTTAGTTTGAGGAGTTTTAAGGTAGAAGGGGATTATTTCGTAAGTTTATAAATGGTTGATTCTTTTATTGAATTTGGGGTATTTAAAGTTTTGTTATAGCGGATTGTAATTTATGTCGCGTTTGTCGAGTTATATGTAGTATTGTATTGTCATTACGCGGTATCGTTTGTTTATTTAGTTATAGTCAAATTTGTATAGCGTGGAGAGTGAATCGATCGATCGTGAAGGGT
+
IIIIIIIIIIIIIIIIIIIIIIIIIIIIIIIIIIIIIIIIIIIIIIIIIIIIIIIIIIIIIIIIIIIIIIIIIIIIIIIIIIIIIIIIIIIIIIIIIIIIIIIIIIIIIIIIIIIIIIIIIIIIIIIIIIIIIIIIIIIIIIIIIIIIIIIIIIIIIIIIIIIIIIIIIIIIIIIIIIIIIIIIIIIIIIIIIIIIIIIIIIIIIIIIIIIIIIIIIIIIIIIIIIIIIIIIIIIIIIIIIIIIIIIIIIIIIIIIIIIIIIIIIIIIIIIIIIIIIIIIIIIIIIIIIIIIIIIIIIIIIIIIIIIIIIIIIIIIIIIIIIIIIIIIIIIIIIIIIIIIIIIIIIIIII
@R0000616
TGGTTGAATTTTAGTTTTTGTTTTTATGGTTATGGGGTTTCGGTGGACGTACGTACGCGGTAGTTTTTATGTTTTTCGTTTATAATCGATTTTGTATTGAGTTTGGATTGAATAGATTTGGTTAGTTTGAGGAGTTTTAAGGTAGAAGGGGATTATTTCGTAAGTGTATAAATGGTTGATTTTTTTGTTGAATTTGGGGTATTTAAAGTTTTGTTATAGCGGATTTTAATTTATGTCGCGTTTGTCGAGTAATATGTAGTATTGTATTGTTATTACGCGGTATCGTTTGTTTATTTAGTTATAGTTAAATTTGTATAGCGTGGAGAGTGAATCGATCGATCGTGAAGGGT
+
IIIIIIIIIIIIIIIIIIIIIIIIIIIIIIIIIIIIIIIIIIIIIIIIIIIIIIIIIIIIIIIIIIIIIIIIIIIIIIIIIIIIIIIIIIIIIIIIIIIIIIIIIIIIIIIIIIIIIIIIIIIIIIIIIIIIIIIIIIIIIIIIIIIIIIIIIIIIIIIIIIIIIIIIIIIIIIIIIIIIIIIIIIIIIIIIIIIIIIIIIIIIIIIIIIIIIIIIIIIIIIIIIIIIIIIIIIIIIIIIIIIIIIIIIIIIIIIIIIIIIIIIIIIIIIIIIIIIIIIIIIIIIIIIIIIIIIIIIIIIIIIIIIIIIIIIIIIIIIIIIIIIIIIIIIIIIIIIIIIIIIIIIIIIII
@R0000617
TGGTTGAATTTTAGTTTTTGTTTTTATGGTTATGGGGTTTTGGTGGATGTATGTATGTGGTAGTTTTTATGTTTTTTGTTTATAATTGATTTTGTATTGAGTTTGGATTGAATAGATTTGGTTAGTTTGAGGAGTTTTAAGGTAGAAGGGGATTATTTTGTAAGTGTATAAATGATTGATTTTTTTGTTGAATTTGGGGTATTCAAAGTTTTGTTATAGTGGATTTTAATTTATGTTGTGTTTGTTGAGTAATATGTAGTATTGTATTGTTATTATGTGGTATTGTTTGTTTATTTAGTTATAGTTAAATTTGTATAGTGTGGAGAGTGAATTGATTGATTGTGAAGGGT
+
IIIIIIIIIIIIIIIIIIIIIIIIIIIIIIIIIIIIIIIIIIIIIIIIIIIIIIIIIIIIIIIIIIIIIIIIIIIIIIIIIIIIIIIIIIIIIIIIIIIIIIIIIIIIIIIIIIIIIIIIIIIIIIIIIIIIIIIIIIIIIIIIIIIIIIIIIIIIIIIIIIIIIIIIIIIIIIIIIIIIIIIIIIIIIIIIIIIIIIIIIIIIIIIIIIIIIIIIIIIIIIIIIIIIIIIIIIIIIIIIIIIIIIIIIIIIIIIIIIIIIIIIIIIIIIIIIIIIIIIIIIIIIIIIIIIIIIIIIIIIIIIIIIIIIIIIIIIIIIIIIIIIIIIIIIIIIIIIIIIIIIIIIIIIII
@R0000618
TGGTTGAACTTTTGTTTTTGTTTTTATGGTTATGGGGTTTTGGTGGATGTATGTACGTGGTAGTTTTTATGTTTTTTGTTTATAATTGATTTTGTATTGAGTTTGGATTGAATAGATTTGGTTAGTTTGAGGAGTTTTAAGGTAGAAGGAGATTATTTTGTAAGTGTATAAATGATTGATTTTTTTGTTGAATTTGGGGTATTTAAAGTTTTGTTATAGTGGATTTTAATTTATGTTGTGTTTGTTGAGTAATATGTAGTATTGTATTGTTATTATGTGGTATTGTTTGTTTATTTAGTTATAGTTAAATTTGTATAGTGTGGAGAGTGAATTGATTGATTGTGAAGGGT
+
IIIIIIIIIIIIIIIIIIIIIIIIIIIIIIIIIIIIIIIIIIIIIIIIIIIIIIIIIIIIIIIIIIIIIIIIIIIIIIIIIIIIIIIIIIIIIIIIIIIIIIIIIIIIIIIIIIIIIIIIIIIIIIIIIIIIIIIIIIIIIIIIIIIIIIIIIIIIIIIIIIIIIIIIIIIIIIIIIIIIIIIIIIIIIIIIIIIIIIIIIIIIIIIIIIIIIIIIIIIIIIIIIIIIIIIIIIIIIIIIIIIIIIIIIIIIIIIIIIIIIIIIIIIIIIIIIIIIIIIIIIIIIIIIIIIIIIIIIIIIIIIIIIIIIIIIIIIIIIIIIIIIIIIIIIIIIIIIIIIIIIIIIIIIII
@R0000619
TGGTTGAATTTTAGTTTTAGTTTTTATGGTTATGGGGTTTCGGTGGACGTACGTACGCGGCAGTTTTTATGTTTTTCGTTTATAACCGATTTTGTATTGAGTTTGGATTGAATAGATTTGGTTAGTTTGAGGAGTTTTAAGGTAGAAGGGGATTATTTCGTAAGTGTATAAATGGTTGATTTTTTTGTTGAATTTGGGGTATTTAAAGTTTTGTTATAGCGGATTTTAATTTATGTCGCGTTTGTCGAGTAATATGTAGTATTGTATTGTTATTACGCGGTATCGTTTGTTTATTTAGTTATAGTTAAATTTGTATAGCGTGGAGAGTGAATCGATCGATCCTGAAGGGT
+
IIIIIIIIIIIIIIIIIIIIIIIIIIIIIIIIIIIIIIIIIIIIIIIIIIIIIIIIIIIIIIIIIIIIIIIIIIIIIIIIIIIIIIIIIIIIIIIIIIIIIIIIIIIIIIIIIIIIIIIIIIIIIIIIIIIIIIIIIIIIIIIIIIIIIIIIIIIIIIIIIIIIIIIIIIIIIIIIIIIIIIIIIIIIIIIIIIIIIIIIIIIIIIIIIIIIIIIIIIIIIIIIIIIIIIIIIIIIIIIIIIIIIIIIIIIIIIIIIIIIIIIIIIIIIIIIIIIIIIIIIIIIIIIIIIIIIIIIIIIIIIIIIIIIIIIIIIIIIIIIIIIIIIIIIIIIIIIIIIIIIIIIIIIIII
@R0000620
TGGTTGAATTTTAGTTTTTGTTTTTATGGTTATGGGGTTTCGGTGGACGTAGGTACGCGGTAGTTTTTATGTTTTTCGTTTATAATCGATTTTGTATTGAGTTTGGATTGAATAGATTTGGTTAGTTTGAGGAGTTTTAAGGTAGAAGGGGATTATTTCGTAAGTGTATAAATGGTTGATTTTTATGTTGAATTTGGGGTATTTAAAGTTTTGTTATAGCAGATTTTAATTTATGTCGCGTCTGTCGAGTAATATGTAGTATTGTATTGTTCTCACGCGGTATCGTTTGTTTATTTAGTTATAGTTAAATTTGTATAGCGTGGAGAGTGAATCGATCGATCGTGAAGGGT
+
IIIIIIIIIIIIIIIIIIIIIIIIIIIIIIIIIIIIIIIIIIIIIIIIIIIIIIIIIIIIIIIIIIIIIIIIIIIIIIIIIIIIIIIIIIIIIIIIIIIIIIIIIIIIIIIIIIIIIIIIIIIIIIIIIIIIIIIIIIIIIIIIIIIIIIIIIIIIIIIIIIIIIIIIIIIIIIIIIIIIIIIIIIIIIIIIIIIIIIIIIIIIIIIIIIIIIIIIIIIIIIIIIIIIIIIIIIIIIIIIIIIIIIIIIIIIIIIIIIIIIIIIIIIIIIIIIIIIIIIIIIIIIIIIIIIIIIIIIIIIIIIIIIIIIIIIIIIIIIIIIIIIIIIIIIIIIIIIIIIIIIIIIIIIII
@R0000621
TGGTTGAATTTTAGTTTTTGTTTTTATGGTTATGGGGTTTTGGTGGATGTATGTATGTGGTAGTTTTTATGTTTTTTGTTTATAATTGATTTTGTATTGAGTTTGGATAGAATCGATTTGGTTAGTTTGAGGAGTTTTAAGGTAGAAGGGGATTATTTTGTAAGTGTATAAATGATTGATTTTTTTGTTGAATTTGGGGTATTTAAAGTTTTGTTATAGTGGATTTTAATTTATGTTGTGTTTGTTGAGTAATATGTAGTATTGTATTGTTATTATGTGGTATTGTTTGTTTATTTAGTTATAGTTAAATTTGTATAGTGTGGAGAGTGAATTGATTGATTGTGAAGGGT
+
IIIIIIIIIIIIIIIIIIIIIIIIIIIIIIIIIIIIIIIIIIIIIIIIIIIIIIIIIIIIIIIIIIIIIIIIIIIIIIIIIIIIIIIIIIIIIIIIIIIIIIIIIIIIIIIIIIIIIIIIIIIIIIIIIIIIIIIIIIIIIIIIIIIIIIIIIIIIIIIIIIIIIIIIIIIIIIIIIIIIIIIIIIIIIIIIIIIIIIIIIIIIIIIIIIIIIIIIIIIIIIIIIIIIIIIIIIIIIIIIIIIIIIIIIIIIIIIIIIIIIIIIIIIIIIIIIIIIIIIIIIIIIIIIIIIIIIIIIIIIIIIIIIIIIIIIIIIIIIIIIIIIIIIIIIIIIIIIIIIIIIIIIIIIII
@R0000622
TGGTTGAATTTTAGTTTTTGTTTTTAGGGTTATGGGGTTTCGGTGGACGTACGTACGCGGTAGTTTATATGTGTTTCGTTTATAATCGATTTTGTATTGAGTTTGGATTGAATAGATTTGGTTAGTTTGAGGAGTTTTAAGGTAGAAGGGGATTATTTCGTAAGTGTATAAATGGTTGATTCTTTTGTTGAATTTGGGGTATTTAAAGTTTTGTTATAGCGGATTTTAATTTATGTCGCGTTTGTCGAGTAATATGTAGTATTGTATTGTCATTACGCGGTATCGTTTGTTTATTTAGTTATAGTCAAATTTGTATAGCGTGGAGAGTGAATCGATCGATCGCGAAGGGT
+
IIIIIIIIIIIIIIIIIIIIIIIIIIIIIIIIIIIIIIIIIIIIIIIIIIIIIIIIIIIIIIIIIIIIIIIIIIIIIIIIIIIIIIIIIIIIIIIIIIIIIIIIIIIIIIIIIIIIIIIIIIIIIIIIIIIIIIIIIIIIIIIIIIIIIIIIIIIIIIIIIIIIIIIIIIIIIIIIIIIIIIIIIIIIIIIIIIIIIIIIIIIIIIIIIIIIIIIIIIIIIIIIIIIIIIIIIIIIIIIIIIIIIIIIIIIIIIIIIIIIIIIIIIIIIIIIIIIIIIIIIIIIIIIIIIIIIIIIIIIIIIIIIIIIIIIIIIIIIIIIIIIIIIIIIIIIIIIIIIIIIIIIIIIIII
@R0000623
TGGTTGAATTTTAGTTTTTGTTTTTATGGTTATGGGGTGTCGGTGGACGTACGTACGCGGTAGTTTTTATGTTTTTCGTTTATAATTGATTTTGTATTGAGTTTGGATTGAATAGATTTGGTTAGTTTGAGGAGTTTTAAGGTAGAAGGGGATTATTTCGTAAGTTTATAAATGGTTGATTTTTTTGTTGAATTTGGGGTATTTAAAGTTTTGTTATAGCGGATTTTAATTTATGTCGCGTTTGTCGAGTAATATGTAGTATTGTATTGTTATTACGCGGTATCGTTTGTTTATTTAGTTATAGTTAAATTTGTATAGCGTGGAGAGTGAATCGATCGATCGTGAAGGGT
+
IIIIIIIIIIIIIIIIIIIIIIIIIIIIIIIIIIIIIIIIIIIIIIIIIIIIIIIIIIIIIIIIIIIIIIIIIIIIIIIIIIIIIIIIIIIIIIIIIIIIIIIIIIIIIIIIIIIIIIIIIIIIIIIIIIIIIIIIIIIIIIIIIIIIIIIIIIIIIIIIIIIIIIIIIIIIIIIIIIIIIIIIIIIIIIIIIIIIIIIIIIIIIIIIIIIIIIIIIIIIIIIIIIIIIIIIIIIIIIIIIIIIIIIIIIIIIIIIIIIIIIIIIIIIIIIIIIIIIIIIIIIIIIIIIIIIIIIIIIIIIIIIIIIIIIIIIIIIIIIIIIIIIIIIIIIIIIIIIIIIIIIIIIIIII
@R0000624
TGGTTGAATTCTAGTTTTTGTTTTTATGGTTATGGGGTTTCGGTGGACGTACGTACGCGGTAGTTTTTATGTTTTTCGTTTATAATCGATTTTGTATTGAGTTTGGATTGAATAGATTTGGTTAGTTTGAGGAGTTTTAAGGTAGAAGGGGATTATTTCGTAAGTGTATAAATGGTTGATTCTTTTGTTGAATTTGGGGTATTTAAAGTTTTGTTATAGCGGATTTTAATTTATGTCGCGTTTGTCGAGTAATATGTAGTATTGTATTGTTATCACGCGGTATCGTTTGTTTATTTAGTTATAGTTAAATTTGTATAGCGTGGAGAGTGAATCGATCGATCGTGAAGGGT
+
IIIIIIIIIIIIIIIIIIIIIIIIIIIIIIIIIIIIIIIIIIIIIIIIIIIIIIIIIIIIIIIIIIIIIIIIIIIIIIIIIIIIIIIIIIIIIIIIIIIIIIIIIIIIIIIIIIIIIIIIIIIIIIIIIIIIIIIIIIIIIIIIIIIIIIIIIIIIIIIIIIIIIIIIIIIIIIIIIIIIIIIIIIIIIIIIIIIIIIIIIIIIIIIIIIIIIIIIIIIIIIIIIIIIIIIIIIIIIIIIIIIIIIIIIIIIIIIIIIIIIIIIIIIIIIIIIIIIIIIIIIIIIIIIIIIIIIIIIIIIIIIIIIIIIIIIIIIIIIIIIIIIIIIIIIIIIIIIIIIIIIIIIIIIII
@R0000625
TTGTTGAATTTTAGTTTTTGTTTTTATGGTTATGGGGTTTCGGTGGACGTACGTACGCGGTAGTTTTTATGTTTTTCGTTTATAATCGATTTTGTATTGAGTTTGGATTGAATAGATTTGGTTAGTTTGAGGAGTTTTGAGGTAGAAGGGGATTATTTCGTAAGTGTATAAATGGTTGATTTTTTTGTTGAATTTGGGGTATTTAAAGTTTTGTTATAGCGGATTTTAATTTATGTCGCGTTTGTCGAGTAATATGTAGTATTGTATTGTTATTACGCGGTATCGTTTGTTTATTTAGTTATAGTTAAATTTGTATAGCGTGGAGAGTGAATCGATCGATCGTGAAGGGT
+
IIIIIIIIIIIIIIIIIIIIIIIIIIIIIIIIIIIIIIIIIIIIIIIIIIIIIIIIIIIIIIIIIIIIIIIIIIIIIIIIIIIIIIIIIIIIIIIIIIIIIIIIIIIIIIIIIIIIIIIIIIIIIIIIIIIIIIIIIIIIIIIIIIIIIIIIIIIIIIIIIIIIIIIIIIIIIIIIIIIIIIIIIIIIIIIIIIIIIIIIIIIIIIIIIIIIIIIIIIIIIIIIIIIIIIIIIIIIIIIIIIIIIIIIIIIIIIIIIIIIIIIIIIIIIIIIIIIIIIIIIIIIIIIIIIIIIIIIIIIIIIIIIIIIIIIIIIIIIIIIIIIIIIIIIIIIIIIIIIIIIIIIIIIIII
@R0000626
TGGTTGAATTTTAGTTTTTGTTTTTATGGTTATGGGGTTTTGGTGGATGTATGTATGTGGTAGTTTTTATGTTTTTTGTTTATAATTGATTTTGTATTGAGTTTGGATTGAATAGATTTGGTTAGATTGAGGAGTTTTAAGGTAGAAGGGCATTATTTTGTAAGTGTATAAATGATTGATTTTTTTGTTGAATTTGGGGTATTTAAAGTTTTGTTATAGTGGATTTTAATTTATGTTGTGTTTGTTGAGTAATATGTAGTATTGTATTGTTATTATGTGATATTGTTTGTTTATTTAGTTATAGTTAAATTTGTATAGTGTGGAGAGTGAATTGATTGATTGTGAAGGGT
+
IIIIIIIIIIIIIIIIIIIIIIIIIIIIIIIIIIIIIIIIIIIIIIIIIIIIIIIIIIIIIIIIIIIIIIIIIIIIIIIIIIIIIIIIIIIIIIIIIIIIIIIIIIIIIIIIIIIIIIIIIIIIIIIIIIIIIIIIIIIIIIIIIIIIIIIIIIIIIIIIIIIIIIIIIIIIIIIIIIIIIIIIIIIIIIIIIIIIIIIIIIIIIIIIIIIIIIIIIIIIIIIIIIIIIIIIIIIIIIIIIIIIIIIIIIIIIIIIIIIIIIIIIIIIIIIIIIIIIIIIIIIIIIIIIIIIIIIIIIIIIIIIIIIIIIIIIIIIIIIIIIIIIIIIIIIIIIIIIIIIIIIIIIIIII
@R0000627
TGGTTGAATTTTAGTTTTTGTTTTTATGGTTATGGGGTTTTGGTGGATGTATGTATGTGGTAGTTTTTATGTTTTTCGTTTATAATTGATTTTGTATTGAGTTTGGATTGAATAGATTTGGTTAGTTTGAGGAGTTTTAAGGTAGAAGGGGATTATTTTGTAAGTGTATAAATGATTGATTTTTTTGTTGAATTTGGGGTATTTAAAGTTTTGTTATAGTGGATCTTAATTTATGTTGTGTTTGTTGAGTAATATGTAGTATTGTATTGTTATTATGTGGTATTGTTTGTTTATTTAGTTATAGTTAAATTTGTATAGTGTGGAGAGTGAACTGATTGATTGTGAAGGGT
+
IIIIIIIIIIIIIIIIIIIIIIIIIIIIIIIIIIIIIIIIIIIIIIIIIIIIIIIIIIIIIIIIIIIIIIIIIIIIIIIIIIIIIIIIIIIIIIIIIIIIIIIIIIIIIIIIIIIIIIIIIIIIIIIIIIIIIIIIIIIIIIIIIIIIIIIIIIIIIIIIIIIIIIIIIIIIIIIIIIIIIIIIIIIIIIIIIIIIIIIIIIIIIIIIIIIIIIIIIIIIIIIIIIIIIIIIIIIIIIIIIIIIIIIIIIIIIIIIIIIIIIIIIIIIIIIIIIIIIIIIIIIIIIIIIIIIIIIIIIIIIIIIIIIIIIIIIIIIIIIIIIIIIIIIIIIIIIIIIIIIIIIIIIIIII
@R0000628
TGGTTGAATTTTAGTTTTTGTTTTTATGGTTATGGGGGTTCGGTGGACGTACGTACGCGGTAGTTTTTATGTTTTTCGTTTATAATCGATTTTGTATTGAGTTTGGATTGAATAGATTTGGTTAGTTTGAGGAGTTTTAAGGTAGAAGGGGATTATTTCGTAAGTGCACAAATGGTTGATTTTTTTGTTGAATTTGGGGTATTTAAAGTTTTGTTATAGCGGATTTTAATTTATGTCGCGTTTGTCGAGTAATATGTAGTATTGTATTGTTATTACGCGGCATCGTTTGTTTATTTAGTTATAGTTAAATTTGTATAGTGTGGAGAGTGAATCGATCGATCGTGAAGGGT
+
IIIIIIIIIIIIIIIIIIIIIIIIIIIIIIIIIIIIIIIIIIIIIIIIIIIIIIIIIIIIIIIIIIIIIIIIIIIIIIIIIIIIIIIIIIIIIIIIIIIIIIIIIIIIIIIIIIIIIIIIIIIIIIIIIIIIIIIIIIIIIIIIIIIIIIIIIIIIIIIIIIIIIIIIIIIIIIIIIIIIIIIIIIIIIIIIIIIIIIIIIIIIIIIIIIIIIIIIIIIIIIIIIIIIIIIIIIIIIIIIIIIIIIIIIIIIIIIIIIIIIIIIIIIIIIIIIIIIIIIIIIIIIIIIIIIIIIIIIIIIIIIIIIIIIIIIIIIIIIIIIIIIIIIIIIIIIIIIIIIIIIIIIIIIII
@R0000629
TGGTTGAATTTTAGTTTTTGTTTTTATGGTTATGGGGTTTCGGTGGACGTATGTACGCGGTAGTTTTTATGTTTTTCGTTTATAATCGATTTTGTATTGAGTTTGGATTGAATAGATTTGGTTAGTTTGAGGAGTTTTAAGGTAGAAGGGGATTATTTCGTAAGTGTATAAATGGTTGATTTTTTTGTTGAATTTGGGGTATTTAAAGTTTTGTTATAGCGGATTTTAATTTATGTCGCGTTTGTCGAGTAATAGGTAGTATTGTATTGTCACTACGCGGTATCGTTTGTTTATTTAGTTATAGTTAAATTTGTATAGCGTGGAGAGTGAATCGATCGATCGTGAAGGGT
+
IIIIIIIIIIIIIIIIIIIIIIIIIIIIIIIIIIIIIIIIIIIIIIIIIIIIIIIIIIIIIIIIIIIIIIIIIIIIIIIIIIIIIIIIIIIIIIIIIIIIIIIIIIIIIIIIIIIIIIIIIIIIIIIIIIIIIIIIIIIIIIIIIIIIIIIIIIIIIIIIIIIIIIIIIIIIIIIIIIIIIIIIIIIIIIIIIIIIIIIIIIIIIIIIIIIIIIIIIIIIIIIIIIIIIIIIIIIIIIIIIIIIIIIIIIIIIIIIIIIIIIIIIIIIIIIIIIIIIIIIIIIIIIIIIIIIIIIIIIIIIIIIIIIIIIIIIIIIIIIIIIIIIIIIIIIIIIIIIIIIIIIIIIIIII
@R0000630
TGGTTGAATTTTAGTTTTTGTTTTTATGGTTATGGGGTTTCGGTGGACGTACGTACGCGGTAGTTTTTATGTTTTTCGTTTATAATCGATTTTGTATTGAGTTTGGATTGAATAGATTTGGTTAGTTTGAGGAGTTTTAAGGTAGAAGGGGTTTATTTCGTAAGTGTATAAATGGTTGATTTTTTTGTTGAATTTGGGGTAGTTAAAGTTTTGTTATAGCGGATTTTAATCTATGTCGCGTTTGTCGAGTAATATGTAGTATTGTATTGTTATTACGCGGTATCGTTTGTTTATTTAGTTATAGTTAAATTTGTATAGCGTGGAGAGTGAATCGATCGATCGTGAAGGGT
+
IIIIIIIIIIIIIIIIIIIIIIIIIIIIIIIIIIIIIIIIIIIIIIIIIIIIIIIIIIIIIIIIIIIIIIIIIIIIIIIIIIIIIIIIIIIIIIIIIIIIIIIIIIIIIIIIIIIIIIIIIIIIIIIIIIIIIIIIIIIIIIIIIIIIIIIIIIIIIIIIIIIIIIIIIIIIIIIIIIIIIIIIIIIIIIIIIIIIIIIIIIIIIIIIIIIIIIIIIIIIIIIIIIIIIIIIIIIIIIIIIIIIIIIIIIIIIIIIIIIIIIIIIIIIIIIIIIIIIIIIIIIIIIIIIIIIIIIIIIIIIIIIIIIIIIIIIIIIIIIIIIIIIIIIIIIIIIIIIIIIIIIIIIIIII
@R0000631
TGGTTGAATTTTAGTTTTTGTTTTTATGGTTATGGGGTTTTGGTGGATGTATGTATGTGGTAGTTTTTATGTTTTTTGTTTATAATTGATTTTGTATTGAGTTTGGATTGAATAGATTTGGTTAGTTTGAGGAGTTTTAAGGTAGAAGGGCATTATTTTGTAAGTGTATAAATGATTGATTTTTTTGTTGAATTTGGGGTATTTAAAGTTTTGTTATAGTGGATTTTAATTTATGTTGTGTTTGTTGAGTAATATGTAGTATTGTATTGTTATTATGTGGTATTGTTTGTCTATTTAGTTATAGTTAAATTTGTATAGTGTGGAGAGTGAATTGATTGATTGTGAAGGGT
+
IIIIIIIIIIIIIIIIIIIIIIIIIIIIIIIIIIIIIIIIIIIIIIIIIIIIIIIIIIIIIIIIIIIIIIIIIIIIIIIIIIIIIIIIIIIIIIIIIIIIIIIIIIIIIIIIIIIIIIIIIIIIIIIIIIIIIIIIIIIIIIIIIIIIIIIIIIIIIIIIIIIIIIIIIIIIIIIIIIIIIIIIIIIIIIIIIIIIIIIIIIIIIIIIIIIIIIIIIIIIIIIIIIIIIIIIIIIIIIIIIIIIIIIIIIIIIIIIIIIIIIIIIIIIIIIIIIIIIIIIIIIIIIIIIIIIIIIIIIIIIIIIIIIIIIIIIIIIIIIIIIIIIIIIIIIIIIIIIIIIIIIIIIIIII
@R0000632
TGGTTGAATTTTAGTTTTTGTTTTTATGGTTATGGGGTTTTGGTGGATGTCTGTATGTGGTAGTTTTTATGTTTTTTGCTTATAATTGATTTTGTATTGAGTTTGGATTGAATAGATTTGGTTAGTTTGAGGAGTCTTAAGGCAGAAGGGGATTATTTTGTAAGTGTATAAATGATTGATTTTTTTGTTGAATTTGGGGTATTTAAAGTTTTGTTATAGTGGATTTTAATTTATGTTGTGTTTGTTGAGTAATATGTAGTATTGTATTGTTATTATGTGGTATTGTTTGTTTATTTAGTTATAGTTAAATTTGTATAGTGTGGAGAGTGAATTGATTGATTGTGAAGGGT
+
IIIIIIIIIIIIIIIIIIIIIIIIIIIIIIIIIIIIIIIIIIIIIIIIIIIIIIIIIIIIIIIIIIIIIIIIIIIIIIIIIIIIIIIIIIIIIIIIIIIIIIIIIIIIIIIIIIIIIIIIIIIIIIIIIIIIIIIIIIIIIIIIIIIIIIIIIIIIIIIIIIIIIIIIIIIIIIIIIIIIIIIIIIIIIIIIIIIIIIIIIIIIIIIIIIIIIIIIIIIIIIIIIIIIIIIIIIIIIIIIIIIIIIIIIIIIIIIIIIIIIIIIIIIIIIIIIIIIIIIIIIIIIIIIIIIIIIIIIIIIIIIIIIIIIIIIIIIIIIIIIIIIIIIIIIIIIIIIIIIIIIIIIIIIII
@R0000633
TGGTTGAATTTTAGTTTTTGTTTTTATGGCTATGGGGTTTCGGTGGACGTACGTACGCGGTAGTTTCTATGTTTTTCGTTTATAATCGATTTTGTATTGAGTTTGGATTGAATAGATTTGGTTAGTTTGAGGAGTTTTAAGGTAGAAGGGGATTATTTCGTAAGTGTATAAATGGTTGATTTTTTTGTTGAATTAGGGGTATTTAAAGTTTTGTTATAGCGGTCTTCAATTTATGTCGCGTTTGTCGAGTAATATGAAGTATTGTATTGTTATTACGCGGTATCGTTTGTTTATTTAGTTATAGTTAAATTTGTATAGCGTGGAGAGTGAATCGATCGATCGTGAAGGGC
+
IIIIIIIIIIIIIIIIIIIIIIIIIIIIIIIIIIIIIIIIIIIIIIIIIIIIIIIIIIIIIIIIIIIIIIIIIIIIIIIIIIIIIIIIIIIIIIIIIIIIIIIIIIIIIIIIIIIIIIIIIIIIIIIIIIIIIIIIIIIIIIIIIIIIIIIIIIIIIIIIIIIIIIIIIIIIIIIIIIIIIIIIIIIIIIIIIIIIIIIIIIIIIIIIIIIIIIIIIIIIIIIIIIIIIIIIIIIIIIIIIIIIIIIIIIIIIIIIIIIIIIIIIIIIIIIIIIIIIIIIIIIIIIIIIIIIIIIIIIIIIIIIIIIIIIIIIIIIIIIIIIIIIIIIIIIIIIIIIIIIIIIIIIIIII
@R0000634
TGGTTGAATTTTAGTTTTTGTTTTTATGGATATGGGGTTTCGGTGGACGTATGTACGCGGTAGTTTTTATGTTTTTCGTTTATAATCGATTTTGTATTGAGTTTGGATTGAATAGATTTGGTTAGTTTGAGGAGTTTTAAGGTAGAAGGGGATTATTTCGTATGTGTATAAATGGTTGATTTTTTTGTTGAATTTGGGGTATTTAAAGTTTTGTTATAGCGGATTTTAATTTATGTCGCGTTTGTCGAGTAATATGTAGTATTGTATTGTCATTACGCGGTATCGTTTGTTTATTTAGTTATAGTTAAATTTGTATAGCGTGGAGAGTGAATCGATCGATCGTGAAGGGT
+
IIIIIIIIIIIIIIIIIIIIIIIIIIIIIIIIIIIIIIIIIIIIIIIIIIIIIIIIIIIIIIIIIIIIIIIIIIIIIIIIIIIIIIIIIIIIIIIIIIIIIIIIIIIIIIIIIIIIIIIIIIIIIIIIIIIIIIIIIIIIIIIIIIIIIIIIIIIIIIIIIIIIIIIIIIIIIIIIIIIIIIIIIIIIIIIIIIIIIIIIIIIIIIIIIIIIIIIIIIIIIIIIIIIIIIIIIIIIIIIIIIIIIIIIIIIIIIIIIIIIIIIIIIIIIIIIIIIIIIIIIIIIIIIIIIIIIIIIIIIIIIIIIIIIIIIIIIIIIIIIIIIIIIIIIIIIIIIIIIIIIIIIIIIIII
@R0000635
TGGTTGAATTTTAGTTTTTGTTTTTATGGTTATGGGGTTTTGGTGGATGTATGTATGTGGTAGTTTTTATGTTTTTTGCTTATAATTGATTTTGTATTGAGTTTGGATTGAATAGATTTGGTTAGTTTGAGGAGTCTTAAGGCAGAAGGGGATTATTTTGTAAGTGTATAAATGATTGATTTTTTTGTTGAATTTGGGGTATTTAAAGTTTTGTTATAGTGGATTTTAATTTATGTTGTGTTTGTTGAGTAATATGTAGTATTGTATTGTTATTATGTGGTATTGTTTGTTTATTTAGTTATAGTTAAATTTGTATAGTGTGGAGAGTGATTTGATTGATTGTGAAGGGT
+
IIIIIIIIIIIIIIIIIIIIIIIIIIIIIIIIIIIIIIIIIIIIIIIIIIIIIIIIIIIIIIIIIIIIIIIIIIIIIIIIIIIIIIIIIIIIIIIIIIIIIIIIIIIIIIIIIIIIIIIIIIIIIIIIIIIIIIIIIIIIIIIIIIIIIIIIIIIIIIIIIIIIIIIIIIIIIIIIIIIIIIIIIIIIIIIIIIIIIIIIIIIIIIIIIIIIIIIIIIIIIIIIIIIIIIIIIIIIIIIIIIIIIIIIIIIIIIIIIIIIIIIIIIIIIIIIIIIIIIIIIIIIIIIIIIIIIIIIIIIIIIIIIIIIIIIIIIIIIIIIIIIIIIIIIIIIIIIIIIIIIIIIIIIIII
@R0000636
TGGTTGAATTTTAGTTTTTGTTTTTATGGTTATGGGGTTTCGGTGAACGTACGTACGCGGTAGTTTTTATGTTTTTCGTTTATAATCGATTCTGTATTGAGTTTGGATTGAACAGATTTGGTTAGTTTGAGGAGTTTTAAGGTAGAAGGGGATTATTCCGTAAGTGTATAAATGGTTGATTTTTTTGTTGAATTTGGGGTATTTAAAGTTTTGTTATAGCGGATTTTAATTTATGTCGCGTTTGTCGAGTAATATGTAGTATTGTATTGTTATTACGCGGCATCGTCTGTTCATTTAGTTATAGTTAAATATGTATAGCGTGGAGAGTGAATCGATTGATCGTGTAGGGT
+
IIIIIIIIIIIIIIIIIIIIIIIIIIIIIIIIIIIIIIIIIIIIIIIIIIIIIIIIIIIIIIIIIIIIIIIIIIIIIIIIIIIIIIIIIIIIIIIIIIIIIIIIIIIIIIIIIIIIIIIIIIIIIIIIIIIIIIIIIIIIIIIIIIIIIIIIIIIIIIIIIIIIIIIIIIIIIIIIIIIIIIIIIIIIIIIIIIIIIIIIIIIIIIIIIIIIIIIIIIIIIIIIIIIIIIIIIIIIIIIIIIIIIIIIIIIIIIIIIIIIIIIIIIIIIIIIIIIIIIIIIIIIIIIIIIIIIIIIIIIIIIIIIIIIIIIIIIIIIIIIIIIIIIIIIIIIIIIIIIIIIIIIIIIIII
@R0000637
TGGTTGAATTTTAGTTTTTGTTTTTATGGTTATGGGGTTTCGGTGGACGTACGTACGCGGTAGTTTTTATGTTTTTCGTTTATAATCGATTTTGTATTGAGTTTGTATTGAATAGATTTGGTTAGTTTGAGTAGTTTTAAGGTAGAAGGGGATTATTTCGTAAGTGTATAAATGGTTGATTTTTTTGTTGAATTTGGGGTATTTAAAGTTTTGTTATAGCGGATTTTAATTTATGTCGCGTTTGTCGAGTAATATGTAGTATTGTATTGTTATTACGCGGTATCGTTTGTTTATTTAGTTATAGTTAAATTTGTATTGCGTGGAGAGTGAATCGATTGATCGTGAAGGGT
+
IIIIIIIIIIIIIIIIIIIIIIIIIIIIIIIIIIIIIIIIIIIIIIIIIIIIIIIIIIIIIIIIIIIIIIIIIIIIIIIIIIIIIIIIIIIIIIIIIIIIIIIIIIIIIIIIIIIIIIIIIIIIIIIIIIIIIIIIIIIIIIIIIIIIIIIIIIIIIIIIIIIIIIIIIIIIIIIIIIIIIIIIIIIIIIIIIIIIIIIIIIIIIIIIIIIIIIIIIIIIIIIIIIIIIIIIIIIIIIIIIIIIIIIIIIIIIIIIIIIIIIIIIIIIIIIIIIIIIIIIIIIIIIIIIIIIIIIIIIIIIIIIIIIIIIIIIIIIIIIIIIIIIIIIIIIIIIIIIIIIIIIIIIIIII
@R0000638
TGGTTGAGTTTTAGTTTTTGTTTTTATGGTTATGGGGTTTCGGTGGACGTACGTACGCGGTAGTTTTTATGTTTTTCGTTTATAATCGATTTTGTATTGAGTTTGGATTGAAAAGATTTGGTTAGTTTGAGGAGTTTTAAGGTAGAAGGGGATTATTTCGTAAGTGTATAAATGGTTGATTTTTTTGTTGAATTTGGGGTATTTAAAGTTTTGTTATAGCGGATTTTAATTTATGTCGCGTTTGTCGAGTAATATGTAGTATTGTATTGTTATTACGCGGTATCGTTTGTTTATTTAGTTATAGCTAAATTTGTATAGCGTGGAGAGTGAATCGATCGATCGTGAAGGGT
+
IIIIIIIIIIIIIIIIIIIIIIIIIIIIIIIIIIIIIIIIIIIIIIIIIIIIIIIIIIIIIIIIIIIIIIIIIIIIIIIIIIIIIIIIIIIIIIIIIIIIIIIIIIIIIIIIIIIIIIIIIIIIIIIIIIIIIIIIIIIIIIIIIIIIIIIIIIIIIIIIIIIIIIIIIIIIIIIIIIIIIIIIIIIIIIIIIIIIIIIIIIIIIIIIIIIIIIIIIIIIIIIIIIIIIIIIIIIIIIIIIIIIIIIIIIIIIIIIIIIIIIIIIIIIIIIIIIIIIIIIIIIIIIIIIIIIIIIIIIIIIIIIIIIIIIIIIIIIIIIIIIIIIIIIIIIIIIIIIIIIIIIIIIIIII
@R0000639
TGGTTGAATCTTAGTTTTTGTTTTTATGGTTATGGGGTTTCGGTGGACGTACGTACGCGGTAGTTTTTATGTTTTTCGTTTATAATCGATTTTGTATTGAGTTTGGATTGAATAGATTTGGTTAGTTTGAGGAGTTTTCAGGTAGAAGGGGATTATTTCGTAAGTGTATAAATGGTTGATTTTTTTGTTGAATTTGGGGTATTTAAAGTTTTGTTATAGCGGATTTTAATTTATGTCGCGTTTGTCGAGTAATATGTAGTATTGTATTGTTACTACGCGGTATCGTTTGTTTATTTAGTTATAGTTAAATTTGTATAGCGTGGAGAGTGAATAGATCGATCGTGAAGGGT
+
IIIIIIIIIIIIIIIIIIIIIIIIIIIIIIIIIIIIIIIIIIIIIIIIIIIIIIIIIIIIIIIIIIIIIIIIIIIIIIIIIIIIIIIIIIIIIIIIIIIIIIIIIIIIIIIIIIIIIIIIIIIIIIIIIIIIIIIIIIIIIIIIIIIIIIIIIIIIIIIIIIIIIIIIIIIIIIIIIIIIIIIIIIIIIIIIIIIIIIIIIIIIIIIIIIIIIIIIIIIIIIIIIIIIIIIIIIIIIIIIIIIIIIIIIIIIIIIIIIIIIIIIIIIIIIIIIIIIIIIIIIIIIIIIIIIIIIIIIIIIIIIIIIIIIIIIIIIIIIIIIIIIIIIIIIIIIIIIIIIIIIIIIIIIII
@R0000640
TGGTTGAATTTTAGTTTTTGTTTTTATGGTTATGGGGTTTTGGTGGATGTATGTATGTGGTAGTTTTTATGTTTTTTGTTTATAATTGATTTTGTATTGAGTTTGGATTGAATAGATTTGGTTAGTTGGAGGAGTTTTAAGGTAGAAGGGGATTATTTTGTAAGTGTATAAATGATTGATTTTTTTGTTGAATCTGGGGTATTTAAAGTTTTGTTATAGTGGATTTTAATTTATGTTGTGTTTGTTGAGTAATATGTAGTATTGTATTGTTATTATGTGGTATTGTTTGTTTATTTAGTTATAGTTAAATTTGTATAGTGTGGAGAGTGAATTGATTGATTGTGAAGGGT
+
IIIIIIIIIIIIIIIIIIIIIIIIIIIIIIIIIIIIIIIIIIIIIIIIIIIIIIIIIIIIIIIIIIIIIIIIIIIIIIIIIIIIIIIIIIIIIIIIIIIIIIIIIIIIIIIIIIIIIIIIIIIIIIIIIIIIIIIIIIIIIIIIIIIIIIIIIIIIIIIIIIIIIIIIIIIIIIIIIIIIIIIIIIIIIIIIIIIIIIIIIIIIIIIIIIIIIIIIIIIIIIIIIIIIIIIIIIIIIIIIIIIIIIIIIIIIIIIIIIIIIIIIIIIIIIIIIIIIIIIIIIIIIIIIIIIIIIIIIIIIIIIIIIIIIIIIIIIIIIIIIIIIIIIIIIIIIIIIIIIIIIIIIIIIII
@R0000641
TGGTTGAATTTTAGTTTCTGTTTTTATGGTTATGGGGTTTTGGTGGATGTATGTATGTGGTAGTTTTTATGTTTTTTGTTTATAATTGATTTTGTATTGAGTTTGGATTGAATAGATTTGGTTAGTTTGAGGAGTTTTAAGGTAGAAGGGGATTATTTTGTAAGTGTATAAATGATTGATTTTTTTGTTGAATTTGGGGTATTTAAAGTTTTGTTATAGTGGATTTTAATTTATGTTGTGTTTGTTGAGTAATATGTAGTATTGTATTGTTATTATGTGGTATTGTCTGTTTATTTAGTTATAGTTAAATTTGTATAGTGTGGAGAGTGAATTGATCGATTGTGAAGGGT
+
IIIIIIIIIIIIIIIIIIIIIIIIIIIIIIIIIIIIIIIIIIIIIIIIIIIIIIIIIIIIIIIIIIIIIIIIIIIIIIIIIIIIIIIIIIIIIIIIIIIIIIIIIIIIIIIIIIIIIIIIIIIIIIIIIIIIIIIIIIIIIIIIIIIIIIIIIIIIIIIIIIIIIIIIIIIIIIIIIIIIIIIIIIIIIIIIIIIIIIIIIIIIIIIIIIIIIIIIIIIIIIIIIIIIIIIIIIIIIIIIIIIIIIIIIIIIIIIIIIIIIIIIIIIIIIIIIIIIIIIIIIIIIIIIIIIIIIIIIIIIIIIIIIIIIIIIIIIIIIIIIIIIIIIIIIIIIIIIIIIIIIIIIIIIII
@R0000642
TGGTTGAATTTTAGTTTTTGTTTTTATGGTTATGGGGTTTCGGTGGACGTACGTACGCGGTAGTTTTTATGTTTTTCGTTTATAATCGATTTTGTATTGAGTTTGGATTGAATAGATTTGGTTAGTTTGAGGAGTTTTAAGGTAGAAGGGGATTATTTCGTAAGTGTATAAATGGTTGATTTTTTTGTTGAATTTGGGGTATTTAAAGTTTTGTTATAGCGTATTTTAATTTATGTCGCGTTTGTCGAGTCATATGTAGTATTGTATTGTTATTACGCGGTATCGTTTGTTTATTTAGTTATAGTTAAATTTGTATAGCGTGGAGAGTGAATCGATCGATCGTGAAGGGT
+
IIIIIIIIIIIIIIIIIIIIIIIIIIIIIIIIIIIIIIIIIIIIIIIIIIIIIIIIIIIIIIIIIIIIIIIIIIIIIIIIIIIIIIIIIIIIIIIIIIIIIIIIIIIIIIIIIIIIIIIIIIIIIIIIIIIIIIIIIIIIIIIIIIIIIIIIIIIIIIIIIIIIIIIIIIIIIIIIIIIIIIIIIIIIIIIIIIIIIIIIIIIIIIIIIIIIIIIIIIIIIIIIIIIIIIIIIIIIIIIIIIIIIIIIIIIIIIIIIIIIIIIIIIIIIIIIIIIIIIIIIIIIIIIIIIIIIIIIIIIIIIIIIIIIIIIIIIIIIIIIIIIIIIIIIIIIIIIIIIIIIIIIIIIIII
@R0000643
TGGTTGAATTTTAGTTTTTGTTTTTATGGTTATGGGGTTTCGGTGGACGTACGTACGCGGTAGTTTTTATGTTTTTTGTTTATAATCGATTTTGTATTGAGTTTGGATTGAATAGATTTGGTTAGTTTGAGGAGTTTTAAGGTAGAAGGGGATTATTTCGTAAGTGTATAAATGGTTGATTTTTTTGTTGAATTTGGGGTATTTAAAGTTTTGTTATAGCGGATTTTAATTTATGTCGCGTTTGTCGAGTAATATGTAGTATTGTATTGTTATTACGCGGTATCGTTTGTTTATTTAGTTATAGTTAAATTTGTATAGCGTGGAGAGTGAATCGATCGATCGTGAAGGGT
+
IIIIIIIIIIIIIIIIIIIIIIIIIIIIIIIIIIIIIIIIIIIIIIIIIIIIIIIIIIIIIIIIIIIIIIIIIIIIIIIIIIIIIIIIIIIIIIIIIIIIIIIIIIIIIIIIIIIIIIIIIIIIIIIIIIIIIIIIIIIIIIIIIIIIIIIIIIIIIIIIIIIIIIIIIIIIIIIIIIIIIIIIIIIIIIIIIIIIIIIIIIIIIIIIIIIIIIIIIIIIIIIIIIIIIIIIIIIIIIIIIIIIIIIIIIIIIIIIIIIIIIIIIIIIIIIIIIIIIIIIIIIIIIIIIIIIIIIIIIIIIIIIIIIIIIIIIIIIIIIIIIIIIIIIIIIIIIIIIIIIIIIIIIIIII
@R0000644
TGGTTGAATTTTAGTTTTTGTTTTTATGGTTATGGGGTTTTGGTGGATGTATGTATGTGGTAGTTTTTATGTTTTTCGTTTATAATTGATTTTGTATTGAGTTTGGATTGAATAGATTTGGTTAGTTTGAGGAGTTTTAAGGTAGAGGGGGATTATTTTGTAAGTGTATAAATGATTGATTTTTTTGTTGAATTTGGGGTATTTAAAGTTTTGTTATAGTGGATTTTAATTTATGTTGTGTTTGTTGAGTAATATGTAGTATTGTATTGTTATTATGTGGTATTGTCTGTTTATTTAGTTATAGTTAAATTTGTATAGTGTGGAGAGTGAATTGATTGATTGTGAAGGGT
+
IIIIIIIIIIIIIIIIIIIIIIIIIIIIIIIIIIIIIIIIIIIIIIIIIIIIIIIIIIIIIIIIIIIIIIIIIIIIIIIIIIIIIIIIIIIIIIIIIIIIIIIIIIIIIIIIIIIIIIIIIIIIIIIIIIIIIIIIIIIIIIIIIIIIIIIIIIIIIIIIIIIIIIIIIIIIIIIIIIIIIIIIIIIIIIIIIIIIIIIIIIIIIIIIIIIIIIIIIIIIIIIIIIIIIIIIIIIIIIIIIIIIIIIIIIIIIIIIIIIIIIIIIIIIIIIIIIIIIIIIIIIIIIIIIIIIIIIIIIIIIIIIIIIIIIIIIIIIIIIIIIIIIIIIIIIIIIIIIIIIIIIIIIIIII
@R0000645
TGGTTGAATTTTAGTTTTTGTTTTTATGGTTATGGGGTTTCGGTGGACGCACGTACGCGGTAATTTTTATGTTTTTCGTTTATAATCGATTTTGTATTGAGTTTGGATTGAATAGATTTGGTTAGTTTGAGGAGTTTTAAGGTAGAAGGGGATTATTTCGTAAGTGAATAAATGGTTGATTTTTTTGTTGAATTTGGGGTATTTAAAGTTTTGTTATAGCGGATTTTAATTTATGTCGCGTTTGTCGCGTAATATGTAGTATTGTATTGTTATTACGCGGTATCGTTTGTTTATTTAGTTATAGTTAAATTTGTATAGCGTGGAGAGTGAATCGATCGATCGTGAAGGGT
+
IIIIIIIIIIIIIIIIIIIIIIIIIIIIIIIIIIIIIIIIIIIIIIIIIIIIIIIIIIIIIIIIIIIIIIIIIIIIIIIIIIIIIIIIIIIIIIIIIIIIIIIIIIIIIIIIIIIIIIIIIIIIIIIIIIIIIIIIIIIIIIIIIIIIIIIIIIIIIIIIIIIIIIIIIIIIIIIIIIIIIIIIIIIIIIIIIIIIIIIIIIIIIIIIIIIIIIIIIIIIIIIIIIIIIIIIIIIIIIIIIIIIIIIIIIIIIIIIIIIIIIIIIIIIIIIIIIIIIIIIIIIIIIIIIIIIIIIIIIIIIIIIIIIIIIIIIIIIIIIIIIIIIIIIIIIIIIIIIIIIIIIIIIIIII
@R0000646
TGGTTGAATTTTAGTTTTTGTTTTTATGGTTATGGGGTTTCGGTGGACGTACGTACGCGGTAGTTTTTATGTTTTTCGTTTATAATCGATTCTGTATTGAGTTTGGATTGAATAGATTTGGTTAGTTTGAGGAGTTCTAAGGTAGAAGGGGATTATTTCGTAAGTGTACAAATGGTTGAATTTTTTGTTGAATTTGGGGTATTTAAAGTTTTGTTATAGTGGATTTTAATTTATGTCGCGTTTGTCGAGTAATATGTAGTATTGTATTGTTATTACGCGGTATCGTTTGTTTATTTAGTTATAGTTAAATTTGTATAGCGTGGAGAGTGAATCGATCGATCGTGAAGGGT
+
IIIIIIIIIIIIIIIIIIIIIIIIIIIIIIIIIIIIIIIIIIIIIIIIIIIIIIIIIIIIIIIIIIIIIIIIIIIIIIIIIIIIIIIIIIIIIIIIIIIIIIIIIIIIIIIIIIIIIIIIIIIIIIIIIIIIIIIIIIIIIIIIIIIIIIIIIIIIIIIIIIIIIIIIIIIIIIIIIIIIIIIIIIIIIIIIIIIIIIIIIIIIIIIIIIIIIIIIIIIIIIIIIIIIIIIIIIIIIIIIIIIIIIIIIIIIIIIIIIIIIIIIIIIIIIIIIIIIIIIIIIIIIIIIIIIIIIIIIIIIIIIIIIIIIIIIIIIIIIIIIIIIIIIIIIIIIIIIIIIIIIIIIIIIII
@R0000647
TGGTTGAATTTTAGTTTTTGTTTTTATGGTTATGGGGTTTTGGTGGATGTATGCATGTGGTAGTTTTTATGTTTTTTGTTTATAATTGATTTTGTATTGAGTTTGGATTGAATAGATTTGGTTAGTTTGAGGAGTTTTAAGGTAGAAGGGGATTATTTTGTAAGTGTATAAATGATTGATTTTTTTGTTGAATTTGGGGTATTTAAAGTTTTGTTATAGTGGATTTTAATTTATGTTGTGTTTGTTGAGTAATATGTAGTATTGTATTGTTATTATGTGGTATTGTTTGTTTATTTAGTTATAGTTAAATTTGTATAGTGTGGAGAGTGAATTGATTGATCGTGAAGGGT
+
IIIIIIIIIIIIIIIIIIIIIIIIIIIIIIIIIIIIIIIIIIIIIIIIIIIIIIIIIIIIIIIIIIIIIIIIIIIIIIIIIIIIIIIIIIIIIIIIIIIIIIIIIIIIIIIIIIIIIIIIIIIIIIIIIIIIIIIIIIIIIIIIIIIIIIIIIIIIIIIIIIIIIIIIIIIIIIIIIIIIIIIIIIIIIIIIIIIIIIIIIIIIIIIIIIIIIIIIIIIIIIIIIIIIIIIIIIIIIIIIIIIIIIIIIIIIIIIIIIIIIIIIIIIIIIIIIIIIIIIIIIIIIIIIIIIIIIIIIIIIIIIIIIIIIIIIIIIIIIIIIIIIIIIIIIIIIIIIIIIIIIIIIIIIII
@R0000648
TGGTTGAATTTTAGTTTTTGTTTTTATGGTTATGGGGTTTCGGTGGACGTACGTACGCGGTAGTTTTTATGTTTTTCGTTTATAATCGATTTTGTATTGAGGTTGGATTGAATAGATTTGGTTAGTTTGAGGAGTTTTAAGGTAGAAGGGGATTATTTCGTAAGTGTTTAAATGGTTGATTTTTTTGGTGAATTTGGGGTATTTAAAGTTTTGTTATAGCGGATTTTAATTTATGTCGTGTTTGTCGAGTAATATGTAGTATTGTATTGTTATTACGCGGTATCGTTTGTTTATTTAGTTATAGTTAAATTTGTATAGCGTGGAGAGTGAATCGATCGATCGTGAAGGGT
+
IIIIIIIIIIIIIIIIIIIIIIIIIIIIIIIIIIIIIIIIIIIIIIIIIIIIIIIIIIIIIIIIIIIIIIIIIIIIIIIIIIIIIIIIIIIIIIIIIIIIIIIIIIIIIIIIIIIIIIIIIIIIIIIIIIIIIIIIIIIIIIIIIIIIIIIIIIIIIIIIIIIIIIIIIIIIIIIIIIIIIIIIIIIIIIIIIIIIIIIIIIIIIIIIIIIIIIIIIIIIIIIIIIIIIIIIIIIIIIIIIIIIIIIIIIIIIIIIIIIIIIIIIIIIIIIIIIIIIIIIIIIIIIIIIIIIIIIIIIIIIIIIIIIIIIIIIIIIIIIIIIIIIIIIIIIIIIIIIIIIIIIIIIIIII
@R0000649
TGGTTGAATTTTAGTTTTTGTTTTTATGGTTATGGGGTTTTGGTGGATGTATGTATGTGGTAGTTTTTATGTTTTTTGTTTATAATGGATTTTGTATTGAGGTTGGATTGAATAGATTTGGTTAGTTTGAGGAGTCTTAAGGTAGAAGGGGATTATTTTGTAAGTGTATAAATGATTGATTTTTTTGTTGAATTTGGGGTATTTAAAGTTTTGTTATAGTGGATTTTAATTTATGTTGCGTTTGTCGAGTAATATGTAGTATTGTATTGTTATTATGTGGTATTGTTTGTTTATTTAGTTATAGTTAAATTTGTATAGTGTGGAGAGTGAATTGATTGATAGTGAAGGGT
+
IIIIIIIIIIIIIIIIIIIIIIIIIIIIIIIIIIIIIIIIIIIIIIIIIIIIIIIIIIIIIIIIIIIIIIIIIIIIIIIIIIIIIIIIIIIIIIIIIIIIIIIIIIIIIIIIIIIIIIIIIIIIIIIIIIIIIIIIIIIIIIIIIIIIIIIIIIIIIIIIIIIIIIIIIIIIIIIIIIIIIIIIIIIIIIIIIIIIIIIIIIIIIIIIIIIIIIIIIIIIIIIIIIIIIIIIIIIIIIIIIIIIIIIIIIIIIIIIIIIIIIIIIIIIIIIIIIIIIIIIIIIIIIIIIIIIIIIIIIIIIIIIIIIIIIIIIIIIIIIIIIIIIIIIIIIIIIIIIIIIIIIIIIIIII
@R0000650
TGGTTGAATTTTAGTTTTTGTTTTTATGGTTATGGGGTTTCGGTGGACGTACGTACGCGGTAGTTTTTATGTTTTTCGTTTATAATCGATTTTGTATTGAGTTTGGATTGAATAGATTTGGTTAGTTTGAGGAGTTTTAAGGTAGAAGGGGATTATTTCGTAAGTGTATAAATGGTTGATTTTTTTGTTGAATTTGGGGTATTTAAAGTTTTGTTATAGCGGATTTTAATTTATGTCGCGTTTGTCGAGTAATATGTAGTATTGTATTGTTATTACGCGGTATCGTTTGTTTATTTAGTTATAGTTAAATTTGTATAGCGTGGAGAGTGAATCGATTGATCGTGAAGGGT
+
IIIIIIIIIIIIIIIIIIIIIIIIIIIIIIIIIIIIIIIIIIIIIIIIIIIIIIIIIIIIIIIIIIIIIIIIIIIIIIIIIIIIIIIIIIIIIIIIIIIIIIIIIIIIIIIIIIIIIIIIIIIIIIIIIIIIIIIIIIIIIIIIIIIIIIIIIIIIIIIIIIIIIIIIIIIIIIIIIIIIIIIIIIIIIIIIIIIIIIIIIIIIIIIIIIIIIIIIIIIIIIIIIIIIIIIIIIIIIIIIIIIIIIIIIIIIIIIIIIIIIIIIIIIIIIIIIIIIIIIIIIIIIIIIIIIIIIIIIIIIIIIIIIIIIIIIIIIIIIIIIIIIIIIIIIIIIIIIIIIIIIIIIIIIII
@R0000651
TGGTTGAATTTTAGTTTTTGTTTTTATGGTTATGGGGTTTCGGTGGACGTACGTACGCGGTAGTTTTTATGTTTTTCGTTTATAAGCGATTTTGTATTGAGTTTGGATTGAATAGATTTGGTTAGCTTGAGGAGTTTTAAGGTAGAAGGGGATTATTTCGTAAGTGTATAAATGGTTGATTTTTTTGTTGAATTTGGGGTATTTAAAGTTTTGTTATAGCGGATTTTAATTTATGTCGCGTTTGTCGAGTAATATGTAGTATTGTATTGTTATTACGCGGTATCGTTTGTTTATTTAGTTATAGTTAAATTTGTATAGCGTGGAGAGTGAATCGATCGATCGTGAAGGGT
+
IIIIIIIIIIIIIIIIIIIIIIIIIIIIIIIIIIIIIIIIIIIIIIIIIIIIIIIIIIIIIIIIIIIIIIIIIIIIIIIIIIIIIIIIIIIIIIIIIIIIIIIIIIIIIIIIIIIIIIIIIIIIIIIIIIIIIIIIIIIIIIIIIIIIIIIIIIIIIIIIIIIIIIIIIIIIIIIIIIIIIIIIIIIIIIIIIIIIIIIIIIIIIIIIIIIIIIIIIIIIIIIIIIIIIIIIIIIIIIIIIIIIIIIIIIIIIIIIIIIIIIIIIIIIIIIIIIIIIIIIIIIIIIIIIIIIIIIIIIIIIIIIIIIIIIIIIIIIIIIIIIIIIIIIIIIIIIIIIIIIIIIIIIIIII
@R0000652
TGGTTGAATTTTAGTTTTTGTTTTTATGGTTATGGGGTTTTGGTGGATGTATGTATGTGGTAGTTTTTATGTTTTTTGTTTATAATTGATTTTGTATTGAGTTAGGATTGAATAGATTTGGTTAGTTTGAGGAGTTTTAAGGTAGAAGGGGATTATTTTGTAAGTGTATAAATGATTGATTTTTTTGTTGAATTTGGGGTATTTAAAGTTTTGTCATAGTGGATTTTAATTTATGTTGCGTTTGTTGAGTAATATGTAGTATTGTATTGTTATTATGTGGTATTGTTTGTTTATTTAGTTATAGTTAAATTTGTATAGTGTGGAGAGTGAATTGATTGATTGTGAAAGGT
+
IIIIIIIIIIIIIIIIIIIIIIIIIIIIIIIIIIIIIIIIIIIIIIIIIIIIIIIIIIIIIIIIIIIIIIIIIIIIIIIIIIIIIIIIIIIIIIIIIIIIIIIIIIIIIIIIIIIIIIIIIIIIIIIIIIIIIIIIIIIIIIIIIIIIIIIIIIIIIIIIIIIIIIIIIIIIIIIIIIIIIIIIIIIIIIIIIIIIIIIIIIIIIIIIIIIIIIIIIIIIIIIIIIIIIIIIIIIIIIIIIIIIIIIIIIIIIIIIIIIIIIIIIIIIIIIIIIIIIIIIIIIIIIIIIIIIIIIIIIIIIIIIIIIIIIIIIIIIIIIIIIIIIIIIIIIIIIIIIIIIIIIIIIIIII
@R0000653
TGGTTGAATTTTAGTTTTTGTTTTTATGGTTATGGGGTTTTGGTGGATGTATGTATGTGGTAGTTTTTATGTTTTCTGTTTATAATTGATTTTGTATTGAGTTTGGATTGAATAGATTTGGTTAGCTTGAGGAGTTTTAAGGTAGAAGGGGATTATTTTGTAAGTGTATAAATGATTGATTTTTTTGTTGAATTTGGGGTATTTAAAGTTTTGTTATAGTGGATTTTAATTTATGTTGTGTTTGTTGAGTAATATGTAGTATTGTATTGTTATTATGTGGTATTGTTTGTTTATTTAGTTATAGTTAAATTTGTATAGTGTGGAGAGTGAATTGATTGATTGTGAAGGGT
+
IIIIIIIIIIIIIIIIIIIIIIIIIIIIIIIIIIIIIIIIIIIIIIIIIIIIIIIIIIIIIIIIIIIIIIIIIIIIIIIIIIIIIIIIIIIIIIIIIIIIIIIIIIIIIIIIIIIIIIIIIIIIIIIIIIIIIIIIIIIIIIIIIIIIIIIIIIIIIIIIIIIIIIIIIIIIIIIIIIIIIIIIIIIIIIIIIIIIIIIIIIIIIIIIIIIIIIIIIIIIIIIIIIIIIIIIIIIIIIIIIIIIIIIIIIIIIIIIIIIIIIIIIIIIIIIIIIIIIIIIIIIIIIIIIIIIIIIIIIIIIIIIIIIIIIIIIIIIIIIIIIIIIIIIIIIIIIIIIIIIIIIIIIIIII
@R0000654
TGGTTGAATTTTAGTTTTTGTTTTTATGGTTATGGGGTTTCGGTGGACGTACGTACCCGGTAGTTTTTATGTTTTTTGTTTATAATCGATTTTGTATTGAGTTTGGATTGAATAGATTTGGTTAGTTTGAGGAGTTTTAAGGTAGAAGGGGATTATTTCGTAAGTGTATAAATGGTTGATTTTTTTGTTGAATTTGGGGTATTTAAAGTTTTGTTATAGCGGATTTTAATTTATGTCGCGTTTGTCGAGTAATATGTAGTATTGTATTGTTATTACGCGGTATCGTTTGTTTATTTAGTTATAGTTAAATTTGTATATCGTGGAGCGTGAATCGATCGATCGTGAAGGGT
+
IIIIIIIIIIIIIIIIIIIIIIIIIIIIIIIIIIIIIIIIIIIIIIIIIIIIIIIIIIIIIIIIIIIIIIIIIIIIIIIIIIIIIIIIIIIIIIIIIIIIIIIIIIIIIIIIIIIIIIIIIIIIIIIIIIIIIIIIIIIIIIIIIIIIIIIIIIIIIIIIIIIIIIIIIIIIIIIIIIIIIIIIIIIIIIIIIIIIIIIIIIIIIIIIIIIIIIIIIIIIIIIIIIIIIIIIIIIIIIIIIIIIIIIIIIIIIIIIIIIIIIIIIIIIIIIIIIIIIIIIIIIIIIIIIIIIIIIIIIIIIIIIIIIIIIIIIIIIIIIIIIIIIIIIIIIIIIIIIIIIIIIIIIIIII
@R0000655
TGGTTGAATTCTAGTTTTTGTTTTTATGGTTATGGGGTTTCGGTGGACGTACGTACGCGGTAGTTTTTATGTTTTTCGTTTATAATCGATTTTGTATTGAGTTTGGATTGAATAGATTTGATTAGTTTGAGGAGTTTTAAGGTAGAAGGGGATTATTTCGTAAGTGTATAAATGGTTGATCTTTTTCTTGAATTTGGGGTATTTAGAGTTTTGTTATAGCGGATTTTAATTTATGTCGCGTTTGTCGAGTAATATGTAGTATTGTATTGTTATTACGCGGTATCGTTTGTTTATTTAGTTATAGTTAAATCTGTATAGCGTGGAGAGTGAATCGATCGATCGTGAAGGGT
+
IIIIIIIIIIIIIIIIIIIIIIIIIIIIIIIIIIIIIIIIIIIIIIIIIIIIIIIIIIIIIIIIIIIIIIIIIIIIIIIIIIIIIIIIIIIIIIIIIIIIIIIIIIIIIIIIIIIIIIIIIIIIIIIIIIIIIIIIIIIIIIIIIIIIIIIIIIIIIIIIIIIIIIIIIIIIIIIIIIIIIIIIIIIIIIIIIIIIIIIIIIIIIIIIIIIIIIIIIIIIIIIIIIIIIIIIIIIIIIIIIIIIIIIIIIIIIIIIIIIIIIIIIIIIIIIIIIIIIIIIIIIIIIIIIIIIIIIIIIIIIIIIIIIIIIIIIIIIIIIIIIIIIIIIIIIIIIIIIIIIIIIIIIIIII
@R0000656
TGGTTGAATTTTAGTTTTTGTTTTTATGGTTATGGGGTTTTGGTGGATGTATTTATGTGGTAGTTTTTATGTTTTTTGTTTATAATTGATTTTATATTGAGTTTGGATTGAATAGATTTGGTTAGTTTGAGGAGTTTTAAGGTAGAAGGGGATTATTTTGTAAGTGTATAAATGATTGATTTTTTTGTTGAATTTGGGGTATTTAAAGTTTTGTTATAGTGGATTTTAATTTATGTTGTGTTTGTTGAGTAATATGTAGTATTGTATTGTTATTATGTGGTATTGTTTGTTTATTTAGTTATAGTTAAATTTGTATAGTGTGGAGAGTGAATTGATTGATTGTGAAGGGT
+
IIIIIIIIIIIIIIIIIIIIIIIIIIIIIIIIIIIIIIIIIIIIIIIIIIIIIIIIIIIIIIIIIIIIIIIIIIIIIIIIIIIIIIIIIIIIIIIIIIIIIIIIIIIIIIIIIIIIIIIIIIIIIIIIIIIIIIIIIIIIIIIIIIIIIIIIIIIIIIIIIIIIIIIIIIIIIIIIIIIIIIIIIIIIIIIIIIIIIIIIIIIIIIIIIIIIIIIIIIIIIIIIIIIIIIIIIIIIIIIIIIIIIIIIIIIIIIIIIIIIIIIIIIIIIIIIIIIIIIIIIIIIIIIIIIIIIIIIIIIIIIIIIIIIIIIIIIIIIIIIIIIIIIIIIIIIIIIIIIIIIIIIIIIIII
@R0000657
TGGTTGAATTTTAGTTTTTGTTTTTATGGTTATGGGGTTTCGGTGGACGTACGTACGCGGTAGTTTTTATGTTTTTTGTTTATAATCGATTTTGTATTGAGTTTGGATTGAATAGATTTGGTTAGTTTGAGGAGTTTTAAGGTAGAAGGGGATTATTTCGTAAGTGTATAAATGGTTGATTTTTTTGTTGAATTTGGGGTATTTAAAGTTTTGTTATAGCGGATTTTAATTTATGTCGCGTTTGTCGAGTAATATGTAGTATTGTATTGTTATTACGCGGTATCGTTTGTTTATTTAGTTATAGTTAAATTTGTATAGCGTGGAGAGTGAATCGATCGATCGTGAAGGGT
+
IIIIIIIIIIIIIIIIIIIIIIIIIIIIIIIIIIIIIIIIIIIIIIIIIIIIIIIIIIIIIIIIIIIIIIIIIIIIIIIIIIIIIIIIIIIIIIIIIIIIIIIIIIIIIIIIIIIIIIIIIIIIIIIIIIIIIIIIIIIIIIIIIIIIIIIIIIIIIIIIIIIIIIIIIIIIIIIIIIIIIIIIIIIIIIIIIIIIIIIIIIIIIIIIIIIIIIIIIIIIIIIIIIIIIIIIIIIIIIIIIIIIIIIIIIIIIIIIIIIIIIIIIIIIIIIIIIIIIIIIIIIIIIIIIIIIIIIIIIIIIIIIIIIIIIIIIIIIIIIIIIIIIIIIIIIIIIIIIIIIIIIIIIIIII
@R0000658
TGGTTGAATTTTAGTTTTTGTTTTTATGGTTATGGGGTTTTGGTGGATGTATGTATGTGGTAGTTTTTATGTTTTTTGTTTATAATTGCTTTTGTATTGAGTTTGGATTGAATAGATTTGGTTAGTTTGAGGCGTTTTAAGGTAGAAGGGGATTATTTTGTAAGTGTATAAATGATTGATTTTTTTGTTGAATTTGGGGTATTTAAAGTTTTGTTATAGTGGATTTTAATTTATGTTGTGTTTGTTGAGTAATATGTAGTATTGTATTGTTATTATGTGGTATTGTTTGTTTATTTAGTTATAGTTAAATTTGTATAGTGTGGAGAGTGAATTGATTGATTGTGAAGGGT
+
IIIIIIIIIIIIIIIIIIIIIIIIIIIIIIIIIIIIIIIIIIIIIIIIIIIIIIIIIIIIIIIIIIIIIIIIIIIIIIIIIIIIIIIIIIIIIIIIIIIIIIIIIIIIIIIIIIIIIIIIIIIIIIIIIIIIIIIIIIIIIIIIIIIIIIIIIIIIIIIIIIIIIIIIIIIIIIIIIIIIIIIIIIIIIIIIIIIIIIIIIIIIIIIIIIIIIIIIIIIIIIIIIIIIIIIIIIIIIIIIIIIIIIIIIIIIIIIIIIIIIIIIIIIIIIIIIIIIIIIIIIIIIIIIIIIIIIIIIIIIIIIIIIIIIIIIIIIIIIIIIIIIIIIIIIIIIIIIIIIIIIIIIIIIII
@R0000659
TGGTTGAATTTTAGTTTTTGTTTTTATGGTTATGGGGTTTTGGTGGATGTATGTATGTGGTAGTTTTTATGTTTTTTGTTTATAATTGATTTTGTATTGAGTTTGGATTGAATAGATTTGGTTAGTTTGAGGAGTTTTAAGGTAGAAGGGGATTATTTTGTAAGTGTATAAATGATTGATTTTTTTGTTGAATTTGGGGTATTTAAAGTTTTGTTATAGTGGATTTTAATTTATGTTGTGTTTGTTGAGTAATATGTAGTATTGTATTGTTATTATGTGGTATTGTTTGTTTATTTAGTTATAGTTAAATTTGTATAGTGTGGAGAGTGAATTGATTGATTGTGAAGGGT
+
IIIIIIIIIIIIIIIIIIIIIIIIIIIIIIIIIIIIIIIIIIIIIIIIIIIIIIIIIIIIIIIIIIIIIIIIIIIIIIIIIIIIIIIIIIIIIIIIIIIIIIIIIIIIIIIIIIIIIIIIIIIIIIIIIIIIIIIIIIIIIIIIIIIIIIIIIIIIIIIIIIIIIIIIIIIIIIIIIIIIIIIIIIIIIIIIIIIIIIIIIIIIIIIIIIIIIIIIIIIIIIIIIIIIIIIIIIIIIIIIIIIIIIIIIIIIIIIIIIIIIIIIIIIIIIIIIIIIIIIIIIIIIIIIIIIIIIIIIIIIIIIIIIIIIIIIIIIIIIIIIIIIIIIIIIIIIIIIIIIIIIIIIIIIII
@R0000660
TGGTTGAATTTTAGTTTTTGTTTTTATGGTTATGGGGTTTCGGTGGACGTACGTACGCGGTAGTTTTTATGTTTTTCGTTTATAATCGATTTTGTATTGAGTTTGGATTGAATAGATTTGGTTAGTTTGAGGAGTTTTAAGGTAGAAGGGGATTATTTCGTAAGTGTATAAATGGTTGATCTTTTTGTTGAATTTGGGGTATTTAAAGTTTTGTCATAGCCGATTTTAATTTATGTCGCGTTTGTCGAGTAATATGTAGTATTGTATTGTTATTACGCGGTATCGTTTGTTTATTTAGTTATAGTTAACTTTGTATAGCGTGGAGAGTGAATCGATCGATCGTGAAGGGT
+
IIIIIIIIIIIIIIIIIIIIIIIIIIIIIIIIIIIIIIIIIIIIIIIIIIIIIIIIIIIIIIIIIIIIIIIIIIIIIIIIIIIIIIIIIIIIIIIIIIIIIIIIIIIIIIIIIIIIIIIIIIIIIIIIIIIIIIIIIIIIIIIIIIIIIIIIIIIIIIIIIIIIIIIIIIIIIIIIIIIIIIIIIIIIIIIIIIIIIIIIIIIIIIIIIIIIIIIIIIIIIIIIIIIIIIIIIIIIIIIIIIIIIIIIIIIIIIIIIIIIIIIIIIIIIIIIIIIIIIIIIIIIIIIIIIIIIIIIIIIIIIIIIIIIIIIIIIIIIIIIIIIIIIIIIIIIIIIIIIIIIIIIIIIIII
@R0000661
TGGTTGAATTTTAGTTTTTGTTTTTATGGTTATGGGGTTTCGGTGGACGTACGTACGCGGTAGTTTTTATGTTTTTCGTTTATAATCGATTTTGTATTGAGTTTGGATTGAATAGATTTGGTTAGTTTGAGGAGTTCTAAGGTAGAAGGGGATTATTTCGTAAGTGTATAAATGGTTGATTTTTTTGTTGAATTTGGGGTATTCAAAGTTTTGTTATAGCGGATTTTAATTTATGTCGCGTTTGTCGAGTAATATGTAGTATTGTATTGTTATTACGCGGTATCGTTTGTTTATTTAGTTATAGTTAAATTTGTATAGCGTGGAGAGTGAATCGATCGATCGTGAAGGGT
+
IIIIIIIIIIIIIIIIIIIIIIIIIIIIIIIIIIIIIIIIIIIIIIIIIIIIIIIIIIIIIIIIIIIIIIIIIIIIIIIIIIIIIIIIIIIIIIIIIIIIIIIIIIIIIIIIIIIIIIIIIIIIIIIIIIIIIIIIIIIIIIIIIIIIIIIIIIIIIIIIIIIIIIIIIIIIIIIIIIIIIIIIIIIIIIIIIIIIIIIIIIIIIIIIIIIIIIIIIIIIIIIIIIIIIIIIIIIIIIIIIIIIIIIIIIIIIIIIIIIIIIIIIIIIIIIIIIIIIIIIIIIIIIIIIIIIIIIIIIIIIIIIIIIIIIIIIIIIIIIIIIIIIIIIIIIIIIIIIIIIIIIIIIIIII
@R0000662
TGGTTGAATTTTAGTTTTTGTTTTTATGGTTATGGGGTTTTGGTGGATGTATGTATGTGGTAGTTTTTATGTTTTTTGTTTATAATTGATTTTGTATTGAGTTTGGATTGAATAGATTTGGTTAGTTTGAGGAGTATGAAGGTAGAAGGGGATTATTTGGTAAGTGTATAAATGATTGATTTTTTTGTTGAATTTGGGGTATTTAAAGTTTTGTTACAGTGGATTTTAATTTATGTCGTGTTTGTTGAGTAATATGTAGTATTGTATTGTTATTATGTGGTATTGTTTGTTTATTTAGTTATAGTTAAATTTGTACAGTGTGGAGAGTGAATTGATTGATTGTGAAGGGT
+
IIIIIIIIIIIIIIIIIIIIIIIIIIIIIIIIIIIIIIIIIIIIIIIIIIIIIIIIIIIIIIIIIIIIIIIIIIIIIIIIIIIIIIIIIIIIIIIIIIIIIIIIIIIIIIIIIIIIIIIIIIIIIIIIIIIIIIIIIIIIIIIIIIIIIIIIIIIIIIIIIIIIIIIIIIIIIIIIIIIIIIIIIIIIIIIIIIIIIIIIIIIIIIIIIIIIIIIIIIIIIIIIIIIIIIIIIIIIIIIIIIIIIIIIIIIIIIIIIIIIIIIIIIIIIIIIIIIIIIIIIIIIIIIIIIIIIIIIIIIIIIIIIIIIIIIIIIIIIIIIIIIIIIIIIIIIIIIIIIIIIIIIIIIIII
@R0000663
TGGTTGAATTTTAGTTGTTGTTTTTATGGTTATGGGGTTTTGGTGGATGTATGTATGTGGTAGTTTTTATGTTTTTTGTTTATAATTGATTTTGTATTGAGTTTGAATTGAATAGATTTGGTTAGTTTGAGGAGTTTTAAGGTAGAAGGGGATTATTTTGTAAGTGTATAAATGATTGATTTTTTTGTTGAATTTGGGGTATTTAAAGTTTTGTTATAGTGGATTTTAATTTATGTTGTGTTTGTTGAGTAATATGTAGTATTGTATTGTTATTATGTGGTATTGTTTGTTTATTTAGTTATAGTTAAATTTGTATAGTGTGGAGAGTGAATTGATCGATTGTGAAGGGT
+
IIIIIIIIIIIIIIIIIIIIIIIIIIIIIIIIIIIIIIIIIIIIIIIIIIIIIIIIIIIIIIIIIIIIIIIIIIIIIIIIIIIIIIIIIIIIIIIIIIIIIIIIIIIIIIIIIIIIIIIIIIIIIIIIIIIIIIIIIIIIIIIIIIIIIIIIIIIIIIIIIIIIIIIIIIIIIIIIIIIIIIIIIIIIIIIIIIIIIIIIIIIIIIIIIIIIIIIIIIIIIIIIIIIIIIIIIIIIIIIIIIIIIIIIIIIIIIIIIIIIIIIIIIIIIIIIIIIIIIIIIIIIIIIIIIIIIIIIIIIIIIIIIIIIIIIIIIIIIIIIIIIIIIIIIIIIIIIIIIIIIIIIIIIIII
@R0000664
TGGTTGAATTTTAGTTTTTGTTTTTATGGTTATGGGGTTTCGGTGGACGTACGTACGCGGTAGTTTTTATGTTTTTCGTTTATAATCGATTTTGTATTGAGTTTGGATTGAATAGATTTGGTTAGTTTGAGGAGTTTTAAGGTAGAAGGGGATTATTTCGTAAGTGTATAAATGGTTGATTTTTTTGTTGAATTTGGGGTATTTAAAGTTTTGTTATAGCGGATCTCAATTTATGTCGCGTTTGTCGAGTAATATGTAGTATTGTATTGTTATTACGCGGTATCGTTTGTTTATTTAGTTATAGTTAAATTTGTATAGCGTGGAGAGTGAATCGATCGATCGTGAAGGGT
+
IIIIIIIIIIIIIIIIIIIIIIIIIIIIIIIIIIIIIIIIIIIIIIIIIIIIIIIIIIIIIIIIIIIIIIIIIIIIIIIIIIIIIIIIIIIIIIIIIIIIIIIIIIIIIIIIIIIIIIIIIIIIIIIIIIIIIIIIIIIIIIIIIIIIIIIIIIIIIIIIIIIIIIIIIIIIIIIIIIIIIIIIIIIIIIIIIIIIIIIIIIIIIIIIIIIIIIIIIIIIIIIIIIIIIIIIIIIIIIIIIIIIIIIIIIIIIIIIIIIIIIIIIIIIIIIIIIIIIIIIIIIIIIIIIIIIIIIIIIIIIIIIIIIIIIIIIIIIIIIIIIIIIIIIIIIIIIIIIIIIIIIIIIIIII
@R0000665
TGGTTGAATTTTAGTTTTTGTTTTTATGGTTATGGGGTTTCGGTGGACGTACGTACGCGGCAGTTTTTATGTTTTTCGTTTATAACCGATTTTGTATTGAGTTTGGATTGAATAGATTTGGTTAGTTTGAGGAGTTTTAAGGTAGAAGGGGATTATTTCGTAAGTGTATAAATGGTTGATTTTTTTGATGAATTTGGGGTATTTAAAGTTTGGTTATAGCGGATTTTAATTTATGCCGCGTTTGTCGAGTAATATGTAGTATTGTATTGTTATTACGCGGTATCGTTTGTTTATTTAGTTATAGTTAAATTTGTATAGCGTGGAGAGTGAATCGATCGATCGTGAAGGGT
+
IIIIIIIIIIIIIIIIIIIIIIIIIIIIIIIIIIIIIIIIIIIIIIIIIIIIIIIIIIIIIIIIIIIIIIIIIIIIIIIIIIIIIIIIIIIIIIIIIIIIIIIIIIIIIIIIIIIIIIIIIIIIIIIIIIIIIIIIIIIIIIIIIIIIIIIIIIIIIIIIIIIIIIIIIIIIIIIIIIIIIIIIIIIIIIIIIIIIIIIIIIIIIIIIIIIIIIIIIIIIIIIIIIIIIIIIIIIIIIIIIIIIIIIIIIIIIIIIIIIIIIIIIIIIIIIIIIIIIIIIIIIIIIIIIIIIIIIIIIIIIIIIIIIIIIIIIIIIIIIIIIIIIIIIIIIIIIIIIIIIIIIIIIIIII
@R0000666
TGGTTGAATTTTAGCTTTTGTTTTTATGGATATGGGGTTTCGGTGGACGTACGTACGCGGTAGTTTTTATGTTTTTCGTTTATAATTGATTTTGTATTGAGTTTGGATTGAATAGATTTGGTTAGTTTGAGGAGGTTTAAGGTAGAAGGGGATTATTTCGTAAGTGTATAAATGGTTGATTTTTTTGTTGAATTTGGGGTATTTAAAGTTTTGTTATAGCGGATTTTAATTTATGTCGCGTTTGTCGAGTAATATGTAGTATTGTATTGTTACTACGCGGTATCGTTTGTTTATTTAGTTATAGTTAAATTTGTATAGCGTGGAGAGTGAATCGATCGATCGTGAAGGGT
+
IIIIIIIIIIIIIIIIIIIIIIIIIIIIIIIIIIIIIIIIIIIIIIIIIIIIIIIIIIIIIIIIIIIIIIIIIIIIIIIIIIIIIIIIIIIIIIIIIIIIIIIIIIIIIIIIIIIIIIIIIIIIIIIIIIIIIIIIIIIIIIIIIIIIIIIIIIIIIIIIIIIIIIIIIIIIIIIIIIIIIIIIIIIIIIIIIIIIIIIIIIIIIIIIIIIIIIIIIIIIIIIIIIIIIIIIIIIIIIIIIIIIIIIIIIIIIIIIIIIIIIIIIIIIIIIIIIIIIIIIIIIIIIIIIIIIIIIIIIIIIIIIIIIIIIIIIIIIIIIIIIIIIIIIIIIIIIIIIIIIIIIIIIIIII
@R0000667
TGGTTGAATTTTAGTTTTTGTTTTTATGGTTATGGGGTTTCGGTGGACGTACGTACGCGGTAGTTTTTATGTTTTTCGTTTATAATCGATTTTGTATTGAGTTTGGATTGAATAGATTTGGTTAGTTTGAGGAGTTTTAATGTAGAAGGGGATTATATCGTAAGTGTATAAATGGTTAATTTTTTTGTTGAATTTGGGGTATTTAAAGTTTTGTTATAGCGGATTTTAATTTATGTCGCGTTTGTCGAGTAATATGTAGTATTGTATTGTTACTACGCGGTATCGTTTGTTTATTTAGTTATAGTTAAATTTGTATAGCGTGGAGAGTGAATTGATCGATCGTGAAGGGT
+
IIIIIIIIIIIIIIIIIIIIIIIIIIIIIIIIIIIIIIIIIIIIIIIIIIIIIIIIIIIIIIIIIIIIIIIIIIIIIIIIIIIIIIIIIIIIIIIIIIIIIIIIIIIIIIIIIIIIIIIIIIIIIIIIIIIIIIIIIIIIIIIIIIIIIIIIIIIIIIIIIIIIIIIIIIIIIIIIIIIIIIIIIIIIIIIIIIIIIIIIIIIIIIIIIIIIIIIIIIIIIIIIIIIIIIIIIIIIIIIIIIIIIIIIIIIIIIIIIIIIIIIIIIIIIIIIIIIIIIIIIIIIIIIIIIIIIIIIIIIIIIIIIIIIIIIIIIIIIIIIIIIIIIIIIIIIIIIIIIIIIIIIIIIIII
@R0000668
TGGTTGAATTTTAGTTTTTGTTTTTATGGTTATGGGGTTTTGGTGGATGCATGTATGTGGTAGTTTTTATGTTTTTTGTTTATAATTGATTTTGTATTGAGTTTGGATTGAATAGATTTGGTTAGTTTGAGGAGTTTTAAGGTAGAAGGGGATTATTTTGTAAGTGTATAAATGATTGATTTTTTTGTTGAATTTGGGGTATTTAAAGTTTTGTTATAGTGGATTTTAATTTATGTTGTGTTTGTTGAGTAATATGTAGTATTGTATTGTTATTATGTGGTATTGTTTGTTTATTTAGTTATAGTTAAATTTGTATAGTGTGGAGAGTGAATCGATCGATTGTGAAGGGT
+
IIIIIIIIIIIIIIIIIIIIIIIIIIIIIIIIIIIIIIIIIIIIIIIIIIIIIIIIIIIIIIIIIIIIIIIIIIIIIIIIIIIIIIIIIIIIIIIIIIIIIIIIIIIIIIIIIIIIIIIIIIIIIIIIIIIIIIIIIIIIIIIIIIIIIIIIIIIIIIIIIIIIIIIIIIIIIIIIIIIIIIIIIIIIIIIIIIIIIIIIIIIIIIIIIIIIIIIIIIIIIIIIIIIIIIIIIIIIIIIIIIIIIIIIIIIIIIIIIIIIIIIIIIIIIIIIIIIIIIIIIIIIIIIIIIIIIIIIIIIIIIIIIIIIIIIIIIIIIIIIIIIIIIIIIIIIIIIIIIIIIIIIIIIIII
@R0000669
TGGTTGAGTTTTAGTTTTTGTTTTTATGGCTATGGGGTTTTGGTGGATGCATGTATGTGGTAGTTTTTATGTTTTTTGTTTATAATTGATTTTGTATTGAGTTTGGATTGAATAGATCTGGTTAGTTTGAGGAGTTTTAAGGCAGAAGGGGATTATTTTGTAAGTGTATAAATGATTGATTTTTTTGTTGAATTTGGGGTATTTAAAGTTTTGTTATAGTGGATTTTAATTTATGTTGTGTTTGTTGAGTAATATGTAGTATTGTATTGTTATCATGTGGTATTGTTTGTTTATTTAGTTATAGTTAAATTTGTATAGTGTGGAGAGTGAATTGATTGATTGTGAAGGGT
+
IIIIIIIIIIIIIIIIIIIIIIIIIIIIIIIIIIIIIIIIIIIIIIIIIIIIIIIIIIIIIIIIIIIIIIIIIIIIIIIIIIIIIIIIIIIIIIIIIIIIIIIIIIIIIIIIIIIIIIIIIIIIIIIIIIIIIIIIIIIIIIIIIIIIIIIIIIIIIIIIIIIIIIIIIIIIIIIIIIIIIIIIIIIIIIIIIIIIIIIIIIIIIIIIIIIIIIIIIIIIIIIIIIIIIIIIIIIIIIIIIIIIIIIIIIIIIIIIIIIIIIIIIIIIIIIIIIIIIIIIIIIIIIIIIIIIIIIIIIIIIIIIIIIIIIIIIIIIIIIIIIIIIIIIIIIIIIIIIIIIIIIIIIIIII
@R0000670
TGGTTGAATTTTAGTTTTTGTTTTTATGGTTATGGGGTTTTGGTGGATGTATGTATGTGGCAGTTTTTATGTCTATTGTTTATAATCGATTTTGTATTGAGTTTGGATTGAATAGATTTGGTTAGCTTGAGGAGTTTTAAGGTAGAAGGGGATTATTTTGTAAGTGTATAAATGATTGATTTTTTTGTTGAATCTGGGGTATTTAAAGTTTTGTTATAGTGGATTTTAATTTATGTTGTGTTTGTTGAGTAATATGTAGTATTGTATTGTTATTATGTGGTATCGTTTGTTTATTTAGTTATAGTTAAATTTGTATAGTGTGGAGAGTGAATTGATTGATTGTGAAGGGT
+
IIIIIIIIIIIIIIIIIIIIIIIIIIIIIIIIIIIIIIIIIIIIIIIIIIIIIIIIIIIIIIIIIIIIIIIIIIIIIIIIIIIIIIIIIIIIIIIIIIIIIIIIIIIIIIIIIIIIIIIIIIIIIIIIIIIIIIIIIIIIIIIIIIIIIIIIIIIIIIIIIIIIIIIIIIIIIIIIIIIIIIIIIIIIIIIIIIIIIIIIIIIIIIIIIIIIIIIIIIIIIIIIIIIIIIIIIIIIIIIIIIIIIIIIIIIIIIIIIIIIIIIIIIIIIIIIIIIIIIIIIIIIIIIIIIIIIIIIIIIIIIIIIIIIIIIIIIIIIIIIIIIIIIIIIIIIIIIIIIIIIIIIIIIIII
@R0000671
TGGTTGAATTTCAGTTTTTGTTTTTATGGTTATGGGGTTTCGGTGGATGTACGTACGCGGTAGTTTTTATGTTTTTCGTTTATAATCGATTTTGTATTGAGTTTGGATTGAATAGATTTGGTTAGATTGAGGAGTTTTAAGGTAGAAGGGGATTATTTCGTAAGTGTATAAATGGTTGATTTTTTTGTTGAATTTGGGGTATTTAAAGTTTTGTTATAGCGGATTTTAATTTATGTCGCGTCTGTCGAGTAATATGTAGTATTGTATTGTTATTACGCGGTATCGTTTGTTTATTTAGTTATAGTTAAATTTGTATAGCGTGGAGAGTGAATCGATCGATCGTAAAGGGT
+
IIIIIIIIIIIIIIIIIIIIIIIIIIIIIIIIIIIIIIIIIIIIIIIIIIIIIIIIIIIIIIIIIIIIIIIIIIIIIIIIIIIIIIIIIIIIIIIIIIIIIIIIIIIIIIIIIIIIIIIIIIIIIIIIIIIIIIIIIIIIIIIIIIIIIIIIIIIIIIIIIIIIIIIIIIIIIIIIIIIIIIIIIIIIIIIIIIIIIIIIIIIIIIIIIIIIIIIIIIIIIIIIIIIIIIIIIIIIIIIIIIIIIIIIIIIIIIIIIIIIIIIIIIIIIIIIIIIIIIIIIIIIIIIIIIIIIIIIIIIIIIIIIIIIIIIIIIIIIIIIIIIIIIIIIIIIIIIIIIIIIIIIIIIIII
@R0000672
TGGTTGAATTTTAGTTTTTGTTTTTATGGTTATGGGGTTTTGGTGGATGTATGTATGTGGTAGTTTTTATGTTTTTTGTTTATAATTGATTCTGTATTGAGTTTGGATTGAATAGATTTGGTTCGTTTGAGGAGTTTTAAGGTAGAAGGGGATTATTTTGTAAGTGTATAAATGATTGATTTTTTTGTTGAATTTGGGGTATTTAAAGTTTTGTTATAGTGGATTTTAATTTATGTCGTGTTTGTTGAGTAATATGTAGTATTGTATTGTTATTATGTGGTATTGTTTGTTTATTTAGTTATAGTTAAATTTGTATAGTGTGGAGAGTGAATTGATTGATTGTGAAGGGT
+
IIIIIIIIIIIIIIIIIIIIIIIIIIIIIIIIIIIIIIIIIIIIIIIIIIIIIIIIIIIIIIIIIIIIIIIIIIIIIIIIIIIIIIIIIIIIIIIIIIIIIIIIIIIIIIIIIIIIIIIIIIIIIIIIIIIIIIIIIIIIIIIIIIIIIIIIIIIIIIIIIIIIIIIIIIIIIIIIIIIIIIIIIIIIIIIIIIIIIIIIIIIIIIIIIIIIIIIIIIIIIIIIIIIIIIIIIIIIIIIIIIIIIIIIIIIIIIIIIIIIIIIIIIIIIIIIIIIIIIIIIIIIIIIIIIIIIIIIIIIIIIIIIIIIIIIIIIIIIIIIIIIIIIIIIIIIIIIIIIIIIIIIIIIIII
@R0000673
TGGTTGAATCTTAGTTTTTGTTTTTATGGTTATGGGGTTTCGGTGGACGTACGTACGCGGTAGTTTTTATGTTTTTCGTTTATAATCGATTTTGTATTGAGTTTGGATTGAATAGATTTGGTTAGTTTGAGGAGTCTTAAGGTAGAAGGGGATTATTTCGTAAGTGTATAAATGGTTGATTTTTTTGTTGAATTTGGGGTATTTAAAGTTTTGTTATAGCGGATTTTAATTTATGTCGCGTTTGCCGAGTAATATGTAGTATTGTATTGTTATTACGCGGCATCGTTTGTTTATTTAGTTATAGTTAAATTTGTATAGTGTGGAGAGTGAATCGATCGATCGTGAAGGGT
+
IIIIIIIIIIIIIIIIIIIIIIIIIIIIIIIIIIIIIIIIIIIIIIIIIIIIIIIIIIIIIIIIIIIIIIIIIIIIIIIIIIIIIIIIIIIIIIIIIIIIIIIIIIIIIIIIIIIIIIIIIIIIIIIIIIIIIIIIIIIIIIIIIIIIIIIIIIIIIIIIIIIIIIIIIIIIIIIIIIIIIIIIIIIIIIIIIIIIIIIIIIIIIIIIIIIIIIIIIIIIIIIIIIIIIIIIIIIIIIIIIIIIIIIIIIIIIIIIIIIIIIIIIIIIIIIIIIIIIIIIIIIIIIIIIIIIIIIIIIIIIIIIIIIIIIIIIIIIIIIIIIIIIIIIIIIIIIIIIIIIIIIIIIIIII
@R0000674
TGGTTGAATTTTAGTTTTTGTTTTTATGGTTATGGGGTTTTGGTGGATGTATGTATGTGGTAGTTTTTATGTTTTTTGTTTATAATTGATTTTGTATTGAGTTTGGATTGAATAGATTTGGTTAGTTTGAGGAGTTTTAAGGTAGAAGGGGATTATTTTGTAAGTGTATAAATGATTGATTTTTTTGTTGAATTTGGGGTATTTAAAGTTTTGTTATAGTGGATTTTAATTTATGTTGTGTTTGTCGAGTAATATGTAGTATTGGATTGTTATTATGTGGTATTGTTTGTTTATTTAGTTATAGTTAAATTTGTATAGTGTGGAGAGTGAATTGATTGCTTGTGAAGGGT
+
IIIIIIIIIIIIIIIIIIIIIIIIIIIIIIIIIIIIIIIIIIIIIIIIIIIIIIIIIIIIIIIIIIIIIIIIIIIIIIIIIIIIIIIIIIIIIIIIIIIIIIIIIIIIIIIIIIIIIIIIIIIIIIIIIIIIIIIIIIIIIIIIIIIIIIIIIIIIIIIIIIIIIIIIIIIIIIIIIIIIIIIIIIIIIIIIIIIIIIIIIIIIIIIIIIIIIIIIIIIIIIIIIIIIIIIIIIIIIIIIIIIIIIIIIIIIIIIIIIIIIIIIIIIIIIIIIIIIIIIIIIIIIIIIIIIIIIIIIIIIIIIIIIIIIIIIIIIIIIIIIIIIIIIIIIIIIIIIIIIIIIIIIIIIII
@R0000675
TGGTTGAATTTTAGTTTTTGTTTTTATGGTTATGGGGTTTCAGTGGACGTACGTACGCGGTAGTTTTTATGTTTTTAGTTTATAATCGATTTTGTATTGAGTTTGGATTGAATAGATTTGGTTAGTTTGAGGAGTTTTAAGGTAGAAGGGGATTATTTCGTAAGTGTATAAATGGTTGATTTTTTTGTTGAATTTGGGGTATTTAAAGTTTTGTTATAGCGGAATTTAATTTATGTCGCGTTTGTTGAGTAATATGTAGTATTGTATTGTTATCACGCGGTATCGTTTGTTTATTTAGTTATAGTTAAATTTGTATAGCGTGGAGAGTGAATCGATCGATCGTGAAGGGT
+
IIIIIIIIIIIIIIIIIIIIIIIIIIIIIIIIIIIIIIIIIIIIIIIIIIIIIIIIIIIIIIIIIIIIIIIIIIIIIIIIIIIIIIIIIIIIIIIIIIIIIIIIIIIIIIIIIIIIIIIIIIIIIIIIIIIIIIIIIIIIIIIIIIIIIIIIIIIIIIIIIIIIIIIIIIIIIIIIIIIIIIIIIIIIIIIIIIIIIIIIIIIIIIIIIIIIIIIIIIIIIIIIIIIIIIIIIIIIIIIIIIIIIIIIIIIIIIIIIIIIIIIIIIIIIIIIIIIIIIIIIIIIIIIIIIIIIIIIIIIIIIIIIIIIIIIIIIIIIIIIIIIIIIIIIIIIIIIIIIIIIIIIIIIIII
@R0000676
TGGTTGAATTTTAGTTTTTGTTGTTATGGTTATGGGGTTTTGGTGGATGTATGTATGTGGTAGTTTTTATGTTTTTTGTTTATAATTGATTTTGTATTGAGTTTGGATTGAATAGATTTGGTTAGTTTGAGGAGTTTTAAGGTAGAAGGGGATTATTTTGTAAGTGTATAAATGATTGATTTTTTTGTTGAATCTGGGGTATTTAAAGTTTTGTTATAGTGGATTTTAATTTATGTTGTGTTTGTTGAGTAATATGTAGTATTGTATTGTTATTATGTGGTATTGTTTGTTCATTTAGTTATAGTTAAATTTGTATAGTGTGGAGAGTGAATTGATTGATTGTGAAGGGT
+
IIIIIIIIIIIIIIIIIIIIIIIIIIIIIIIIIIIIIIIIIIIIIIIIIIIIIIIIIIIIIIIIIIIIIIIIIIIIIIIIIIIIIIIIIIIIIIIIIIIIIIIIIIIIIIIIIIIIIIIIIIIIIIIIIIIIIIIIIIIIIIIIIIIIIIIIIIIIIIIIIIIIIIIIIIIIIIIIIIIIIIIIIIIIIIIIIIIIIIIIIIIIIIIIIIIIIIIIIIIIIIIIIIIIIIIIIIIIIIIIIIIIIIIIIIIIIIIIIIIIIIIIIIIIIIIIIIIIIIIIIIIIIIIIIIIIIIIIIIIIIIIIIIIIIIIIIIIIIIIIIIIIIIIIIIIIIIIIIIIIIIIIIIIIII
@R0000677
TGGTTGAATTTTAGTTTTTGTTGTTATGGTTATGGGGTTTTGGTGGATGTATGTATGTGGTAGTTTTTATGCTCTTTGTTTATAATTGATTTTGTATTGAGTTTGGATTGAATAGATTTGGTTAGTTTGAGGAGTTCTAAGGTAGAAGGGGATTATTTTTTAAGTGTATAAATGATTGATTTTTTTGTTGAATTTGGGGTATTTAAAGTTTTGTTATAGTGGATTTTAATTTATGTTGTGTTTGTTGAGTAATATGTAGTATTGTATTGTTATTATGTGGTATTGTTTGTTTATTTAGTTATAGTTAGATTTGTATAGTGTGGAGAGTGAATTGATTGATTGTGAAGGGT
+
IIIIIIIIIIIIIIIIIIIIIIIIIIIIIIIIIIIIIIIIIIIIIIIIIIIIIIIIIIIIIIIIIIIIIIIIIIIIIIIIIIIIIIIIIIIIIIIIIIIIIIIIIIIIIIIIIIIIIIIIIIIIIIIIIIIIIIIIIIIIIIIIIIIIIIIIIIIIIIIIIIIIIIIIIIIIIIIIIIIIIIIIIIIIIIIIIIIIIIIIIIIIIIIIIIIIIIIIIIIIIIIIIIIIIIIIIIIIIIIIIIIIIIIIIIIIIIIIIIIIIIIIIIIIIIIIIIIIIIIIIIIIIIIIIIIIIIIIIIIIIIIIIIIIIIIIIIIIIIIIIIIIIIIIIIIIIIIIIIIIIIIIIIIIII
@R0000678
TGGTTGAATTTCAGTTTTTGTTTTTATGGTTATGGGGTTTCGGTGGACGTACGTACGCGGTAGTTTTTATGTTTTTCGTTTATAATCGATTTTGTATTGAGTTTGGATTGAATAGATTTGGTTAGTTTGAGGAGTTTTAAGGTAGAAGGGGATTATTTCGTAAGTGTATAAATGGTTGATTTTTTTGTTGAATTTGGGGTATTTAAAGTTTTGTTATAGCGGATTTTAATTTATGTCGCGTTTGTCGAGTAATATGTAGTATTGTATTGCTATCACGCGGTATCGTTTGTTTATTTAGTTATAGTTAAATTTGTATAGCGTGGAGAGTGAATCGATCGATCGTGAAGGGT
+
IIIIIIIIIIIIIIIIIIIIIIIIIIIIIIIIIIIIIIIIIIIIIIIIIIIIIIIIIIIIIIIIIIIIIIIIIIIIIIIIIIIIIIIIIIIIIIIIIIIIIIIIIIIIIIIIIIIIIIIIIIIIIIIIIIIIIIIIIIIIIIIIIIIIIIIIIIIIIIIIIIIIIIIIIIIIIIIIIIIIIIIIIIIIIIIIIIIIIIIIIIIIIIIIIIIIIIIIIIIIIIIIIIIIIIIIIIIIIIIIIIIIIIIIIIIIIIIIIIIIIIIIIIIIIIIIIIIIIIIIIIIIIIIIIIIIIIIIIIIIIIIIIIIIIIIIIIIIIIIIIIIIIIIIIIIIIIIIIIIIIIIIIIIIII
@R0000679
TGGTTGAATTTTAGTTTTTGTTTTTATGGTTATGGGGTTTCGGTGGACGTACGTACGCGGTAGTTTTTATGTTTTTCGTTTATAATCGATTTTGTATTGAGTTTGGATTGAATAGATTTGGTTAGTTTGAGGAGTTTTAAGGTAGAAGGGGATTATTTCGTAAGTGTATAAATGGTTGATTTTTTTGTTGAACTTGGGGTATTTAAAGTTTTGTTATAGCGGACTTTAATTTATGTCGTGTTTGTCGAGTAATATGTAGTATTGTATTGTTATCACGCGGTATCGTTTGTTTATTTAGTTATAGTTAAATTTGTATAGCGTGGAGAGTGAATCGATCGATCGTGAAGGGT
+
IIIIIIIIIIIIIIIIIIIIIIIIIIIIIIIIIIIIIIIIIIIIIIIIIIIIIIIIIIIIIIIIIIIIIIIIIIIIIIIIIIIIIIIIIIIIIIIIIIIIIIIIIIIIIIIIIIIIIIIIIIIIIIIIIIIIIIIIIIIIIIIIIIIIIIIIIIIIIIIIIIIIIIIIIIIIIIIIIIIIIIIIIIIIIIIIIIIIIIIIIIIIIIIIIIIIIIIIIIIIIIIIIIIIIIIIIIIIIIIIIIIIIIIIIIIIIIIIIIIIIIIIIIIIIIIIIIIIIIIIIIIIIIIIIIIIIIIIIIIIIIIIIIIIIIIIIIIIIIIIIIIIIIIIIIIIIIIIIIIIIIIIIIIIII
@R0000680
TGGTTGAATTTTAGTTTTTGTTTTTATGGTTATGGGGTTTTGGTGGATGTATGTATGTGGGAGTTTTTATGTTTTTTGTTTATAATTGATTTTGTATTGAGTTTGGATTGAATAGATTTGGTTAGTTTGAGGACTTCTAAGGTAGAAGGGGATTATTTTGTAAGTGTATAAATGATTGATTTTTTTGTTGAATTTGGGGTATTTAAAGTTTTGTTATAGTGGATTTTAATTTATGTTGTGTTTGTTGAGTAATATGTAGTATTGTATTGTTATTATGTGGTATTGTTTGTTTATTTAGTTATAGTTAAATTTGTATAGTGTGGAGAGTGAATTGAATGATTGTGAAGGGT
+
IIIIIIIIIIIIIIIIIIIIIIIIIIIIIIIIIIIIIIIIIIIIIIIIIIIIIIIIIIIIIIIIIIIIIIIIIIIIIIIIIIIIIIIIIIIIIIIIIIIIIIIIIIIIIIIIIIIIIIIIIIIIIIIIIIIIIIIIIIIIIIIIIIIIIIIIIIIIIIIIIIIIIIIIIIIIIIIIIIIIIIIIIIIIIIIIIIIIIIIIIIIIIIIIIIIIIIIIIIIIIIIIIIIIIIIIIIIIIIIIIIIIIIIIIIIIIIIIIIIIIIIIIIIIIIIIIIIIIIIIIIIIIIIIIIIIIIIIIIIIIIIIIIIIIIIIIIIIIIIIIIIIIIIIIIIIIIIIIIIIIIIIIIIIII
@R0000681
TGGTTGAATTTTAGTTTTTGTTTTTATGGTTATGGGGTTTTGGTGGATGTATCTATGTGGTAGATTTTATGTTTTTTGTTTAAAATTGATTTTGTATTGAGTTTGGATTGAATAGATTTGGTTAGATTGAGGAATTTTAAGGTAGAAGGGGATTATTTTGTAAGTGTATAAATGATTGATTTTTTTGTTGAATTTGGGGTATTTAAAGTTTTGTTATAGTGGATTTTAATTTATGTTGTGTTTGTTGAGTAATATGTAGTATTGTATTGTTATTATGTGGTATTGTTTTTTTATTTAGTTATAGTTAAATTTGTATAGTGTGGAGAGTGAATTGATTGATTGTGAAGGGT
+
IIIIIIIIIIIIIIIIIIIIIIIIIIIIIIIIIIIIIIIIIIIIIIIIIIIIIIIIIIIIIIIIIIIIIIIIIIIIIIIIIIIIIIIIIIIIIIIIIIIIIIIIIIIIIIIIIIIIIIIIIIIIIIIIIIIIIIIIIIIIIIIIIIIIIIIIIIIIIIIIIIIIIIIIIIIIIIIIIIIIIIIIIIIIIIIIIIIIIIIIIIIIIIIIIIIIIIIIIIIIIIIIIIIIIIIIIIIIIIIIIIIIIIIIIIIIIIIIIIIIIIIIIIIIIIIIIIIIIIIIIIIIIIIIIIIIIIIIIIIIIIIIIIIIIIIIIIIIIIIIIIIIIIIIIIIIIIIIIIIIIIIIIIIIII
@R0000682
TGGTTGAATTTTAGTTTTTGTTTTTATGGTTATGGGGTTTCGGTGGACGTACGTACCCGGTAGTTCTTATGTTTTTCGTTTATAATCGATTTTGTATTGAGTTTGGATTGAATAGATTTGGTTAGTTTGAGGAGTTTTAAGGTAGAAGGGGATTATTTCGTAAGTGTATAAATGGTTGATCTTTTTGTTGAATTTGGGGTATTTAAAGTTTTGTTATAGCGGATTTTAATTTATGTCGCGTTTGTCGAGTAATATGTAGTATTGTATTGTTATTACGCGGTATCGTTTGTTTATTTAGTTATAGTTAAATTTGTGTAGCGTGGAGAGTGAATCGATCGATCGTGAAGGGT
+
IIIIIIIIIIIIIIIIIIIIIIIIIIIIIIIIIIIIIIIIIIIIIIIIIIIIIIIIIIIIIIIIIIIIIIIIIIIIIIIIIIIIIIIIIIIIIIIIIIIIIIIIIIIIIIIIIIIIIIIIIIIIIIIIIIIIIIIIIIIIIIIIIIIIIIIIIIIIIIIIIIIIIIIIIIIIIIIIIIIIIIIIIIIIIIIIIIIIIIIIIIIIIIIIIIIIIIIIIIIIIIIIIIIIIIIIIIIIIIIIIIIIIIIIIIIIIIIIIIIIIIIIIIIIIIIIIIIIIIIIIIIIIIIIIIIIIIIIIIIIIIIIIIIIIIIIIIIIIIIIIIIIIIIIIIIIIIIIIIIIIIIIIIIIII
@R0000683
TGGTTGAATTTCAGTTTTTGTTTTTATGGTTATGGGGTTTCGGTGGACGTATGTACGCGGTAGTTTTTATGTTTTTCGTTTATAATCGATTTTGTATTGAGTTTGGATTGAACAGATTTGGTTAGTTTGAGGAGTTTTAAGGTAGAAGGGGATTATTTCGTAAGTGTATAAATGGTTGATTCTTTTGTTGAATTTGGGGTATTTAAAGTTTTGTTATAGCGGATTTTAATTTATGTCGCGTTTGTCGAGTAATATGTAGTATTGTATTGTTATTACGCGGTATCGTTTGTTTATTTAGTTATAGTTAAATTTGTATAGCGTGGAGAGTGAATCGATCGATCGTGAAGGGT
+
IIIIIIIIIIIIIIIIIIIIIIIIIIIIIIIIIIIIIIIIIIIIIIIIIIIIIIIIIIIIIIIIIIIIIIIIIIIIIIIIIIIIIIIIIIIIIIIIIIIIIIIIIIIIIIIIIIIIIIIIIIIIIIIIIIIIIIIIIIIIIIIIIIIIIIIIIIIIIIIIIIIIIIIIIIIIIIIIIIIIIIIIIIIIIIIIIIIIIIIIIIIIIIIIIIIIIIIIIIIIIIIIIIIIIIIIIIIIIIIIIIIIIIIIIIIIIIIIIIIIIIIIIIIIIIIIIIIIIIIIIIIIIIIIIIIIIIIIIIIIIIIIIIIIIIIIIIIIIIIIIIIIIIIIIIIIIIIIIIIIIIIIIIIIII
@R0000684
TGGTTGAATTTTAGTTTTTGTTTTTATGGTTATGGGGTTTCGGTGGACGTACGTACGCGGTAGTTTTTATGTTTTTCGTTTATAATCGATTCTGTATTGAGTTTGGATTGAATAGATTTGGTTAGTTTGAGGAGTTTTAAGGTAGAAGGGGATTATTTCGTAAGTGTATAAATGGTTGATTTTTTTGTTGAATTTGGGGTATTTAAAGTTTTGTTATAGCGGATTTTAATTTATGTCGCGTTTGTCGAGTAATATGTAGTATTGTATTGTTATTACGTGGTATCGTTTGTTTATTTAGTTATAGTTAAATTTGTATAGCGTGGAGAGTGAATCGATCGATCGTGAAGGGT
+
IIIIIIIIIIIIIIIIIIIIIIIIIIIIIIIIIIIIIIIIIIIIIIIIIIIIIIIIIIIIIIIIIIIIIIIIIIIIIIIIIIIIIIIIIIIIIIIIIIIIIIIIIIIIIIIIIIIIIIIIIIIIIIIIIIIIIIIIIIIIIIIIIIIIIIIIIIIIIIIIIIIIIIIIIIIIIIIIIIIIIIIIIIIIIIIIIIIIIIIIIIIIIIIIIIIIIIIIIIIIIIIIIIIIIIIIIIIIIIIIIIIIIIIIIIIIIIIIIIIIIIIIIIIIIIIIIIIIIIIIIIIIIIIIIIIIIIIIIIIIIIIIIIIIIIIIIIIIIIIIIIIIIIIIIIIIIIIIIIIIIIIIIIIIII
@R0000685
TGGTTGAATTTTAGTTTTTGTTTTTATGGTTATGGGGTTTCGGTGGACGTACGTACGCGGTAGTTTTTATGTTTTTCGTTTATAATCGATTTTGTATTGAGTTTGGATTGAATAGATTTGGTTAGTTTGAGGAGTTCTAAGGTAGAAGGGGATTATTTCGTAAGTGTACAAATGGTTGATTTTTTTGTTGAATTTGGGGTATTTAAAGTTTTGTTATAGTGGATTTTAATTTATGTCGCGTTTGTCGAGTACTATGTAGTATTGTATTGTTATTACGCGGTATCGTTTGATTATTTAGTTATAGTTAAATTTGTATAGCGTGGAGAGTGAATCGATCGATCGTGAAGGGT
+
IIIIIIIIIIIIIIIIIIIIIIIIIIIIIIIIIIIIIIIIIIIIIIIIIIIIIIIIIIIIIIIIIIIIIIIIIIIIIIIIIIIIIIIIIIIIIIIIIIIIIIIIIIIIIIIIIIIIIIIIIIIIIIIIIIIIIIIIIIIIIIIIIIIIIIIIIIIIIIIIIIIIIIIIIIIIIIIIIIIIIIIIIIIIIIIIIIIIIIIIIIIIIIIIIIIIIIIIIIIIIIIIIIIIIIIIIIIIIIIIIIIIIIIIIIIIIIIIIIIIIIIIIIIIIIIIIIIIIIIIIIIIIIIIIIIIIIIIIIIIIIIIIIIIIIIIIIIIIIIIIIIIIIIIIIIIIIIIIIIIIIIIIIIIII
@R0000686
TGGTTGAATTTTAGTTTTTGTTTTTATGGTTATGGGGATTCGGTGGACGTACTTACGCGGTAGTTTTTATGTTTTTCGTCTCTAATCGATTTTGTATTGAGTTTGGATTGAATAGATTTGGTTAGTTTGAGGAGTTTTAAGGTATAAGGGGATTATTTCGTAAGTGTATAAATGGTTGATTTTTTTATTGAATTTGGGGTATTCAAAGTTTTGTTATAGCGGATTTTAATTTATGTCGCGTTTGTCGAGTAATATGTAGTATTGTATTGTTATTACGCGGTATTGTTTGTTTATTTAGTTATAGTTAAATTTGTATAGCGTGGATAGTGAATCGATCGATCGTGAAGGGT
+
IIIIIIIIIIIIIIIIIIIIIIIIIIIIIIIIIIIIIIIIIIIIIIIIIIIIIIIIIIIIIIIIIIIIIIIIIIIIIIIIIIIIIIIIIIIIIIIIIIIIIIIIIIIIIIIIIIIIIIIIIIIIIIIIIIIIIIIIIIIIIIIIIIIIIIIIIIIIIIIIIIIIIIIIIIIIIIIIIIIIIIIIIIIIIIIIIIIIIIIIIIIIIIIIIIIIIIIIIIIIIIIIIIIIIIIIIIIIIIIIIIIIIIIIIIIIIIIIIIIIIIIIIIIIIIIIIIIIIIIIIIIIIIIIIIIIIIIIIIIIIIIIIIIIIIIIIIIIIIIIIIIIIIIIIIIIIIIIIIIIIIIIIIIIII
@R0000687
TGGTTGAATTTTAGTTTTTGTTTTTATGGTTATGGGGTTTCGGTGGACGTACGTACGCGGTAGTTTTTATGTTTTTCGTTTATAATCGATTTTGTATTGAGTTTGGATTGAATAGATTTGGTTAGTTTGAGGAGTCTTAAGGTAGAAGGGGATTATTTCGTAAGTGTATAAATGGTTGATTCTTATGTTGAATTTGGGGTATTTAAAGTTTTGTTATAGCGGATTTTAATTTATGTCGCGTTTGTCGAGTAATATGTAGTATTGTATTGTTATTACGCGGTATCGTTTGTTTATTTAGTTATAGTTAAATTTGTATAGCGTGGAGAGTGAATCGATCGATCGTGAAGGGT
+
IIIIIIIIIIIIIIIIIIIIIIIIIIIIIIIIIIIIIIIIIIIIIIIIIIIIIIIIIIIIIIIIIIIIIIIIIIIIIIIIIIIIIIIIIIIIIIIIIIIIIIIIIIIIIIIIIIIIIIIIIIIIIIIIIIIIIIIIIIIIIIIIIIIIIIIIIIIIIIIIIIIIIIIIIIIIIIIIIIIIIIIIIIIIIIIIIIIIIIIIIIIIIIIIIIIIIIIIIIIIIIIIIIIIIIIIIIIIIIIIIIIIIIIIIIIIIIIIIIIIIIIIIIIIIIIIIIIIIIIIIIIIIIIIIIIIIIIIIIIIIIIIIIIIIIIIIIIIIIIIIIIIIIIIIIIIIIIIIIIIIIIIIIIIII
@R0000688
TGGTTGAATTTTAGTTTTTGTTTTTATGGTTATGGGGTTTCGGTGGACGTATGTACGCGGTAGTTTTTATGTTTTTCGTTTATAATCGATTTTGTATTGAGTTTGGATTGAATAGATTTGGTTAGTTTGAGGAGTTTTAAGGTAGAAGGGGATTATTTCGTAAGTGTACAAATGGTTGATTTTTTTGTTGAATTTGGGGTATTTAAAGTTTTGTTATAGCGGATTTTAATTTATGTCGCGTTTGTCGAGTAATATGTAGTATTGTATTGTCATTACGCGGTATCGTTTGTTTATTTAGTTATAGTTAAATTTGTATAGCGTGGAGAGTGAATCGATCGATCGTGAAGGGT
+
IIIIIIIIIIIIIIIIIIIIIIIIIIIIIIIIIIIIIIIIIIIIIIIIIIIIIIIIIIIIIIIIIIIIIIIIIIIIIIIIIIIIIIIIIIIIIIIIIIIIIIIIIIIIIIIIIIIIIIIIIIIIIIIIIIIIIIIIIIIIIIIIIIIIIIIIIIIIIIIIIIIIIIIIIIIIIIIIIIIIIIIIIIIIIIIIIIIIIIIIIIIIIIIIIIIIIIIIIIIIIIIIIIIIIIIIIIIIIIIIIIIIIIIIIIIIIIIIIIIIIIIIIIIIIIIIIIIIIIIIIIIIIIIIIIIIIIIIIIIIIIIIIIIIIIIIIIIIIIIIIIIIIIIIIIIIIIIIIIIIIIIIIIIIII
@R0000689
TGGTTGAATTTTAGTTTTTGCTTTTATGGTTATGGGGTTTTGGTGGATGTATGTATGTGGTAGTTTTTATGTTTTTTGTTTATAATTGATTTTGTATTGAGTTTGGATTGAATAGATTTGGTTAGTTTGAGGAGTTTTAAGGTAGAAGGGGATTATTTTGTAAGTGTATAAATGATTGATTTTTTTGTTGAATTTGGGGTATTTAAAGTTTTGTTATAGTGGATTTTAATTTATGTTGTGTTTGTTGAGTAATATGTAGTATTGTATTGTTATTATGTGGTATTGTTTGTTTATTTAGTTATAGTTAAATTTGTATAGTGTGGAGAGTGAATTGATTGATTGTGAAGGGT
+
IIIIIIIIIIIIIIIIIIIIIIIIIIIIIIIIIIIIIIIIIIIIIIIIIIIIIIIIIIIIIIIIIIIIIIIIIIIIIIIIIIIIIIIIIIIIIIIIIIIIIIIIIIIIIIIIIIIIIIIIIIIIIIIIIIIIIIIIIIIIIIIIIIIIIIIIIIIIIIIIIIIIIIIIIIIIIIIIIIIIIIIIIIIIIIIIIIIIIIIIIIIIIIIIIIIIIIIIIIIIIIIIIIIIIIIIIIIIIIIIIIIIIIIIIIIIIIIIIIIIIIIIIIIIIIIIIIIIIIIIIIIIIIIIIIIIIIIIIIIIIIIIIIIIIIIIIIIIIIIIIIIIIIIIIIIIIIIIIIIIIIIIIIIIII
@R0000690
TGGTTGAATTTTAGTTTCTGTTTTTATGGCTATGGGGTTTTGGTGGATGTATGTATGTGGTAGTTTTTATGTTTTTTGTTTATAATTGATTTTGTATTGAGTTTGGATTGAATAGATTTGGTTAGTTTGAGGAGTGTTAAGGTAGAAGGGGATTATTCTGTAAGTGTTTAAATGATTGATTCTTTTGTTGAATTTGTGGTATTTAAAGTTTTGTTATAGTGGATTTTAATTTATGTTGTGTTTGTTGAGTAATATGTAGTATTGTACTGTTATTATGTGGTATTGTTTGTTTATTTAGTTATAGTTAAATTTGTATAGTGTGGAGAGTGAATTGATTGATTGTGAAGGGT
+
IIIIIIIIIIIIIIIIIIIIIIIIIIIIIIIIIIIIIIIIIIIIIIIIIIIIIIIIIIIIIIIIIIIIIIIIIIIIIIIIIIIIIIIIIIIIIIIIIIIIIIIIIIIIIIIIIIIIIIIIIIIIIIIIIIIIIIIIIIIIIIIIIIIIIIIIIIIIIIIIIIIIIIIIIIIIIIIIIIIIIIIIIIIIIIIIIIIIIIIIIIIIIIIIIIIIIIIIIIIIIIIIIIIIIIIIIIIIIIIIIIIIIIIIIIIIIIIIIIIIIIIIIIIIIIIIIIIIIIIIIIIIIIIIIIIIIIIIIIIIIIIIIIIIIIIIIIIIIIIIIIIIIIIIIIIIIIIIIIIIIIIIIIIIII
@R0000691
TGGTTGAATTTTAGTTTTTGTTTTTATGGTTATGGGGTTTCGGTGAACGTACGTACGCGGTAGTTTTTATGTTTTTCGTTTATAATCGATTTTGTATTGAGTTTGGATTGAATAGATTTGGTTAGTTTGAGGAGTTTTAAGGTAGAATGGGATTATTTCGTAAGTGTATAAATGGTTGATTTTTTTGTTGAATTTGGGGTATTTAAAGTTTTGTTATAGCGGATTTTAATTTATGTCGCGTTTGTCGAGTAATATGTAGTATTGTATTGTTATTACGCGGTATCGTTTGTTTAATTAGTTATAGTTAAATTTGTATAGCGTGGAGAGTGAATCGATCGATCGTGAAGGGT
+
IIIIIIIIIIIIIIIIIIIIIIIIIIIIIIIIIIIIIIIIIIIIIIIIIIIIIIIIIIIIIIIIIIIIIIIIIIIIIIIIIIIIIIIIIIIIIIIIIIIIIIIIIIIIIIIIIIIIIIIIIIIIIIIIIIIIIIIIIIIIIIIIIIIIIIIIIIIIIIIIIIIIIIIIIIIIIIIIIIIIIIIIIIIIIIIIIIIIIIIIIIIIIIIIIIIIIIIIIIIIIIIIIIIIIIIIIIIIIIIIIIIIIIIIIIIIIIIIIIIIIIIIIIIIIIIIIIIIIIIIIIIIIIIIIIIIIIIIIIIIIIIIIIIIIIIIIIIIIIIIIIIIIIIIIIIIIIIIIIIIIIIIIIIIII
@R0000692
TGGTTGAATTTTAGTTTTTGTTTTTATGGTTATGGGGTTTCGGTGGACGTACGTACGCGGTAGTTTTTATGTTTTTCGTTTATAATCGATTTTGTATTGAGTTTGGATTGAATAGATTTGGTTAGTTTGAGGAGTTTTAAGGTAGAAGGGGATTATTTCGTAAGTGTATAAATGGTTGATTTTTTTGTTGAATTTGGGGTATTTAAAGTTTTGTTATAGCGGATTTTAATTTATGTTGCGTTTGTCGAGTAATATGTAGTATTGTATTGTTATTACGCGGTATCGTTTGTCTATTTAGTTATAGTTAAATTTGTATAGGGTGGAGAGTGAACCGATCGATCGTGAAGGGT
+
IIIIIIIIIIIIIIIIIIIIIIIIIIIIIIIIIIIIIIIIIIIIIIIIIIIIIIIIIIIIIIIIIIIIIIIIIIIIIIIIIIIIIIIIIIIIIIIIIIIIIIIIIIIIIIIIIIIIIIIIIIIIIIIIIIIIIIIIIIIIIIIIIIIIIIIIIIIIIIIIIIIIIIIIIIIIIIIIIIIIIIIIIIIIIIIIIIIIIIIIIIIIIIIIIIIIIIIIIIIIIIIIIIIIIIIIIIIIIIIIIIIIIIIIIIIIIIIIIIIIIIIIIIIIIIIIIIIIIIIIIIIIIIIIIIIIIIIIIIIIIIIIIIIIIIIIIIIIIIIIIIIIIIIIIIIIIIIIIIIIIIIIIIIIII
@R0000693
TGGTTGAATTTTAGTTTTTGGTTTTATGGTTATGGGGTTTCGGTGGACGTACGTACGCGGTAGTTTTTATGTTTTTCGTCTATAATCGATTTTGTATTGAGTTTGGATTGAATAGATTTGGTTAGTTTGAGAAGTTTTAAGGTAGAAGGGGATTATTTCGTAAGTGTATAAATGGTTGATTTTTTTGTTGAATTTGGGGTATTCAAAGTTTTGTTATAGCGGATTTTAATTTATCGCGCGTTTGTCGAGTAATATGTAGTATTGTATTGTTATTACGCGGTATTGTTTGTTTATTTAGTTATAGTTAAATTTGTATAGCGTGGAGAGTGAATCGATCGATCGTGAAGGGT
+
IIIIIIIIIIIIIIIIIIIIIIIIIIIIIIIIIIIIIIIIIIIIIIIIIIIIIIIIIIIIIIIIIIIIIIIIIIIIIIIIIIIIIIIIIIIIIIIIIIIIIIIIIIIIIIIIIIIIIIIIIIIIIIIIIIIIIIIIIIIIIIIIIIIIIIIIIIIIIIIIIIIIIIIIIIIIIIIIIIIIIIIIIIIIIIIIIIIIIIIIIIIIIIIIIIIIIIIIIIIIIIIIIIIIIIIIIIIIIIIIIIIIIIIIIIIIIIIIIIIIIIIIIIIIIIIIIIIIIIIIIIIIIIIIIIIIIIIIIIIIIIIIIIIIIIIIIIIIIIIIIIIIIIIIIIIIIIIIIIIIIIIIIIIIII
@R0000694
TGGTTGAATTTTAGTTTTTGTTTTTATGGTTATGGGGTTTCGGTGGACGTACGTACGCGGTAGTTTTTATGTTTTTCGTTTATAATCGATTTTGTATTGAGTATGGATTGAATAGATTTGGTTAGCTTGAGGAGTTTTAAGGTAGAAGGGGATTATTTCGTAAGTGTATAAATGGTTGATTTTTTTGTTGAATTTGGGGTATTTAAAGTTTTGTTATAGCGGATTTTAACTTATGTCGCGTTTGTCGAGTAATATGTAGTATTGTATTGTTATTACGCGGTATCGTTTGTTTATTTAGTTATAGTTAAATTTGTATAGCGTGGAGAGTGAATCGATCGATCGTGAAGGGT
+
IIIIIIIIIIIIIIIIIIIIIIIIIIIIIIIIIIIIIIIIIIIIIIIIIIIIIIIIIIIIIIIIIIIIIIIIIIIIIIIIIIIIIIIIIIIIIIIIIIIIIIIIIIIIIIIIIIIIIIIIIIIIIIIIIIIIIIIIIIIIIIIIIIIIIIIIIIIIIIIIIIIIIIIIIIIIIIIIIIIIIIIIIIIIIIIIIIIIIIIIIIIIIIIIIIIIIIIIIIIIIIIIIIIIIIIIIIIIIIIIIIIIIIIIIIIIIIIIIIIIIIIIIIIIIIIIIIIIIIIIIIIIIIIIIIIIIIIIIIIIIIIIIIIIIIIIIIIIIIIIIIIIIIIIIIIIIIIIIIIIIIIIIIIIII
@R0000695
TGGTTGAATTTTAGTTTTTGTTTTTATGGTTATGGGGTTTCGGTGGATGTACGTACGCGGTAGTTTTTATGTTTTTCGTTTATAATCGATTTTGTATTGAGTTTGGATTGAATACATTTGGTTAGTTTGAGGAGTTTTAAGGTAGAAGGGGATTATTTCGTAAGTGTATAAATGGTTGATTTTTTTGTTGAATTTGGGGTATTTAAAGTTTTGTTATAGCGGATTTTAATTTATGTCGCGTTTGTCGAGCAATATGTAGTATTGTATTGTTATTACGCGGTATTGTTTGTTTATTTAGTTATAGTTAAATTTGTATAGCGTGGAGAGTGAATCGATCGATCGTGAAGGGT
+
IIIIIIIIIIIIIIIIIIIIIIIIIIIIIIIIIIIIIIIIIIIIIIIIIIIIIIIIIIIIIIIIIIIIIIIIIIIIIIIIIIIIIIIIIIIIIIIIIIIIIIIIIIIIIIIIIIIIIIIIIIIIIIIIIIIIIIIIIIIIIIIIIIIIIIIIIIIIIIIIIIIIIIIIIIIIIIIIIIIIIIIIIIIIIIIIIIIIIIIIIIIIIIIIIIIIIIIIIIIIIIIIIIIIIIIIIIIIIIIIIIIIIIIIIIIIIIIIIIIIIIIIIIIIIIIIIIIIIIIIIIIIIIIIIIIIIIIIIIIIIIIIIIIIIIIIIIIIIIIIIIIIIIIIIIIIIIIIIIIIIIIIIIIIII
@R0000696
TGGTTGAATTTTAGTTTTTGTTTTTATGGCTATGGGGTTTCGGTGGACGTACGTACGCGGTAGTTTTTATGTTTTTCGTTTATAATCGATTTTGTATTGAGTTTGGATTTAATAGATTTGGTTAGTTTGAGGAGTTTTAAGGTAGAAGGGGACTATTTCGTAAGTGTATAAATGGTTGATTTTTTTGTTGAATTTGGGGTATTTAAAGTTTTGTTATAGCGGATTTTAATTTATGTCGCGTTTGTCGAGTAATATGTAGTATTGTATTGTTATTACGCGGTATCGTTTGTTTATTTAGTTATAGTTAAATTTGTATAGCGTGGAGAGTGAATCGATCGATCGTGAAGGGT
+
IIIIIIIIIIIIIIIIIIIIIIIIIIIIIIIIIIIIIIIIIIIIIIIIIIIIIIIIIIIIIIIIIIIIIIIIIIIIIIIIIIIIIIIIIIIIIIIIIIIIIIIIIIIIIIIIIIIIIIIIIIIIIIIIIIIIIIIIIIIIIIIIIIIIIIIIIIIIIIIIIIIIIIIIIIIIIIIIIIIIIIIIIIIIIIIIIIIIIIIIIIIIIIIIIIIIIIIIIIIIIIIIIIIIIIIIIIIIIIIIIIIIIIIIIIIIIIIIIIIIIIIIIIIIIIIIIIIIIIIIIIIIIIIIIIIIIIIIIIIIIIIIIIIIIIIIIIIIIIIIIIIIIIIIIIIIIIIIIIIIIIIIIIIIII
@R0000697
TGGTTGAATTTTAGTTTTTGCTTTTATGGTTATGGGGTTTTGGTGGATGTATGTATGCGGTAGTTTTTATGTTTTTTGTTTATAATTGATTTTGTATTGAGTTTGGATTGAATAGATTTGGTTAGCTTGAGGAGTTTTAAGGTAGAAGGGGATTATTTTGTAAGTGTATAAATGATTGATTTCTTTGTTGAATTTGGGGTATTTAAAGTTTTGTTATAGTGGATTTTAATTTATGTTGTGTTTGTTGAGTAATATGTAGTATTGTATTGTTATTATGTGGTATCGTTTGTTTATTTAGTTATAGTTAAATTTGTATAGTGTGGAGAGTGAATTGGTTGATTGTGAAGGGT
+
IIIIIIIIIIIIIIIIIIIIIIIIIIIIIIIIIIIIIIIIIIIIIIIIIIIIIIIIIIIIIIIIIIIIIIIIIIIIIIIIIIIIIIIIIIIIIIIIIIIIIIIIIIIIIIIIIIIIIIIIIIIIIIIIIIIIIIIIIIIIIIIIIIIIIIIIIIIIIIIIIIIIIIIIIIIIIIIIIIIIIIIIIIIIIIIIIIIIIIIIIIIIIIIIIIIIIIIIIIIIIIIIIIIIIIIIIIIIIIIIIIIIIIIIIIIIIIIIIIIIIIIIIIIIIIIIIIIIIIIIIIIIIIIIIIIIIIIIIIIIIIIIIIIIIIIIIIIIIIIIIIIIIIIIIIIIIIIIIIIIIIIIIIIIII
@R0000698
TGGTTGAATTTTAGTTTTTGTTTTTATGGTTATGGGGTTTTGGTGGATGTATGTATGTGGTAGTTTTTATGTTTTTTGTTTATAATTGATTTTGTATTGAGTTTGTATTGAATAGATTTGGTTAGTTTGAGGAGTTTTAAGGTAGAAGGGGATTATTTTGTAAGTGCATAAATGATTGATTTTTTTGTTGAATTTGGGGTATTTAAAGTTTTGTTATAGTGGATTTTAATCTATGTTGTGTTTGTTGAGTAATATGTAGTATTGTATTGTTATTATGTGGTATTGTTTGTTTATTTAGTTATAGTTAAATTTGTATAGTGTGGAGAGTGAATTGATTGATTGTGAAGGGT
+
IIIIIIIIIIIIIIIIIIIIIIIIIIIIIIIIIIIIIIIIIIIIIIIIIIIIIIIIIIIIIIIIIIIIIIIIIIIIIIIIIIIIIIIIIIIIIIIIIIIIIIIIIIIIIIIIIIIIIIIIIIIIIIIIIIIIIIIIIIIIIIIIIIIIIIIIIIIIIIIIIIIIIIIIIIIIIIIIIIIIIIIIIIIIIIIIIIIIIIIIIIIIIIIIIIIIIIIIIIIIIIIIIIIIIIIIIIIIIIIIIIIIIIIIIIIIIIIIIIIIIIIIIIIIIIIIIIIIIIIIIIIIIIIIIIIIIIIIIIIIIIIIIIIIIIIIIIIIIIIIIIIIIIIIIIIIIIIIIIIIIIIIIIIIII
@R0000699
TGGTTGAATTTTAGTTTTTGTTTTTATGGTTATGGGGTTTCGGTGGACGTACGTACGCGGTAGTTTTTATGTTTTTCGTTTATAATCGATTTTGTATTGAGTTTGGATTGAATAGATTTGGGTAGTTTGAGGAGTTTTAAGGTAGAAGGGGATTATTTCGTAAGTGTATAAATGGTTGATTTTGTTGTTGAATTTGGGGTATTTAAAGTTTTGTTATAGCGGATTTTAATTTATGTCGCGTTTGTCGAGTAATATGTAGTATTGTATTGTTATTACGCGGTATCGTTTGTTTATTTAGTTATAGTTAAATTTGTATAGCGTGGAGAGTGAATCGATCGATCGTGAAGGGT
+
IIIIIIIIIIIIIIIIIIIIIIIIIIIIIIIIIIIIIIIIIIIIIIIIIIIIIIIIIIIIIIIIIIIIIIIIIIIIIIIIIIIIIIIIIIIIIIIIIIIIIIIIIIIIIIIIIIIIIIIIIIIIIIIIIIIIIIIIIIIIIIIIIIIIIIIIIIIIIIIIIIIIIIIIIIIIIIIIIIIIIIIIIIIIIIIIIIIIIIIIIIIIIIIIIIIIIIIIIIIIIIIIIIIIIIIIIIIIIIIIIIIIIIIIIIIIIIIIIIIIIIIIIIIIIIIIIIIIIIIIIIIIIIIIIIIIIIIIIIIIIIIIIIIIIIIIIIIIIIIIIIIIIIIIIIIIIIIIIIIIIIIIIIIIII
@R0000700
TGGTTGAATTTTAGTTTTTGTTTTTATGGTTATGGGGTTTTGGTGGATGTATGTATGTGGTAGTTTTTATGTTTTTTGTTTATAATTGATTTTGTAATGAGTTTGGATTGAATAGATTTGGCTAGTTTGAGGAGTTTTAAGGTAGAAGGGGATTATTTTGTAAGTGTATAAATGATTGATTTTTTTGTTGAATTTGGGGTATTTAAAGTTTTGTTATAGTGGATTTTAATTTATGTTGTGTTTGTTGAGTAATATGTAGTATTGTATTGTTATTATGTGGTATTGTCTGTTTATTTAGTTATAGTTAAATTTGTATAGTGTGGAGAGTGAATTGATTGATTGTGAAGGGT
+
IIIIIIIIIIIIIIIIIIIIIIIIIIIIIIIIIIIIIIIIIIIIIIIIIIIIIIIIIIIIIIIIIIIIIIIIIIIIIIIIIIIIIIIIIIIIIIIIIIIIIIIIIIIIIIIIIIIIIIIIIIIIIIIIIIIIIIIIIIIIIIIIIIIIIIIIIIIIIIIIIIIIIIIIIIIIIIIIIIIIIIIIIIIIIIIIIIIIIIIIIIIIIIIIIIIIIIIIIIIIIIIIIIIIIIIIIIIIIIIIIIIIIIIIIIIIIIIIIIIIIIIIIIIIIIIIIIIIIIIIIIIIIIIIIIIIIIIIIIIIIIIIIIIIIIIIIIIIIIIIIIIIIIIIIIIIIIIIIIIIIIIIIIIIII
@R0000701
TGGTTGAATTTTAGTTTTTGTTTTTATGGTTATGGGGTTTCGGTGGACGTACGTATGCGGCAGTTTTTATGTTTTTCGTTTATAACCGATTTTCTATTGAGTTTGGATTGAATAGATTTGGTTAGTTTGAGGAGTTTTAAGGTAGAAGGGGATTATTTCATAAGTGTATAAATGGTTGATTTTTTTGTTGAATTTGGGGTATTTAAAGTTTTGTTATAGCGGATTTTAATTTATGTCGCGTTTGTCGAGTAATATGTAGTATTGTATTGTTATTACGCGGTATCGTTTGTTTATTTAGTTATAGTTAAATTTGTATAGCGTGGAGAGTGAATCGATCGATCGTGAAGGGT
+
IIIIIIIIIIIIIIIIIIIIIIIIIIIIIIIIIIIIIIIIIIIIIIIIIIIIIIIIIIIIIIIIIIIIIIIIIIIIIIIIIIIIIIIIIIIIIIIIIIIIIIIIIIIIIIIIIIIIIIIIIIIIIIIIIIIIIIIIIIIIIIIIIIIIIIIIIIIIIIIIIIIIIIIIIIIIIIIIIIIIIIIIIIIIIIIIIIIIIIIIIIIIIIIIIIIIIIIIIIIIIIIIIIIIIIIIIIIIIIIIIIIIIIIIIIIIIIIIIIIIIIIIIIIIIIIIIIIIIIIIIIIIIIIIIIIIIIIIIIIIIIIIIIIIIIIIIIIIIIIIIIIIIIIIIIIIIIIIIIIIIIIIIIIIII
@R0000702
TGGTTGAATTTTAGTTTTTGTTTTTATGGTTATGGGGTTTCGGTGGACGTACGTACGCGGTAGTTTTTATGTTTTTCGTTTATAATCGATTTTGTATTGAGTTTGGATTGAATAGATTTGGTTAGTTTGAGGAGTTTTAAGGTAGAAGGGGATTATTTCGTAAGTGTATAAATGGTTGATTTTTTTGTTGAATTTGGGGTATTTAAAGTTTTGTTATAGCGGACTTTAATTTATGTCGCGTTTGTCGAGTAATATGTAGTATTCTATTGCTATTACGCGGTATCGTTTGTTTATTTAGTTATAGTTAACTTTGTATAGCGTGGAGAGTGAATCGATCGATCGTGAAGGGT
+
IIIIIIIIIIIIIIIIIIIIIIIIIIIIIIIIIIIIIIIIIIIIIIIIIIIIIIIIIIIIIIIIIIIIIIIIIIIIIIIIIIIIIIIIIIIIIIIIIIIIIIIIIIIIIIIIIIIIIIIIIIIIIIIIIIIIIIIIIIIIIIIIIIIIIIIIIIIIIIIIIIIIIIIIIIIIIIIIIIIIIIIIIIIIIIIIIIIIIIIIIIIIIIIIIIIIIIIIIIIIIIIIIIIIIIIIIIIIIIIIIIIIIIIIIIIIIIIIIIIIIIIIIIIIIIIIIIIIIIIIIIIIIIIIIIIIIIIIIIIIIIIIIIIIIIIIIIIIIIIIIIIIIIIIIIIIIIIIIIIIIIIIIIIIII
@R0000703
TGGTTGAATTTTAGTTTTTGTTTTTATGGTTATGGGGTTTTGGGGGATGTATGTATGTGGTAGTTTTTATGTTTTTTGTTTATAATTGATTTTGTATTGAGTTTGGATTGAATAGATTTGGTTAGTTTGAGGAGTTTTAAGGTAGAAGGGGATTATTTTGTAAGTGTATAAATTATTGATTTTTTTGTTGAACTTGGGGTATTTAAAGTTTTGTTATAGTGGATTTTAATTTATGTTGTGTTTGTTGAGTAATATGTAGTATTGTATTGTTATTATGTGGTATTGTTTGTTTATTTAGTTATAGTTAAATTTGTATAGTGTGGAGAGTGAATTGATTGATTGTGAAGGGT
+
IIIIIIIIIIIIIIIIIIIIIIIIIIIIIIIIIIIIIIIIIIIIIIIIIIIIIIIIIIIIIIIIIIIIIIIIIIIIIIIIIIIIIIIIIIIIIIIIIIIIIIIIIIIIIIIIIIIIIIIIIIIIIIIIIIIIIIIIIIIIIIIIIIIIIIIIIIIIIIIIIIIIIIIIIIIIIIIIIIIIIIIIIIIIIIIIIIIIIIIIIIIIIIIIIIIIIIIIIIIIIIIIIIIIIIIIIIIIIIIIIIIIIIIIIIIIIIIIIIIIIIIIIIIIIIIIIIIIIIIIIIIIIIIIIIIIIIIIIIIIIIIIIIIIIIIIIIIIIIIIIIIIIIIIIIIIIIIIIIIIIIIIIIIIII
@R0000704
TGGTTGAATTTTAGTTTTTGTTTTTATGGTTATGGGGTTTTGGTGGATGCATGTATGTGGCAGTTTTTATGTTTTTTGTGTATAATTGATTTTGTATTGAGTTTGGATTGAATAGATTTGGTTAGTTTGAGGAGTTTTAAGGTAGAAGGGGATTATTTTGTAAGTGTATAAATGATTGATTTTTTTGTTGAATTTGGGGTATTTAAAGTTTTGTTATAGTGGATTTTAATTTATGTTGTGTTTGTTGAGTAATATGTAGTATTGTACTGTTATTATGTGGTATTGTTTGTTTATTTAGTTATAGTCAAATTTGTATAGCGTGGAGAGTGAATTGATTGATTGTGAAGGGT
+
IIIIIIIIIIIIIIIIIIIIIIIIIIIIIIIIIIIIIIIIIIIIIIIIIIIIIIIIIIIIIIIIIIIIIIIIIIIIIIIIIIIIIIIIIIIIIIIIIIIIIIIIIIIIIIIIIIIIIIIIIIIIIIIIIIIIIIIIIIIIIIIIIIIIIIIIIIIIIIIIIIIIIIIIIIIIIIIIIIIIIIIIIIIIIIIIIIIIIIIIIIIIIIIIIIIIIIIIIIIIIIIIIIIIIIIIIIIIIIIIIIIIIIIIIIIIIIIIIIIIIIIIIIIIIIIIIIIIIIIIIIIIIIIIIIIIIIIIIIIIIIIIIIIIIIIIIIIIIIIIIIIIIIIIIIIIIIIIIIIIIIIIIIIIII
@R0000705
TGGTTGAATTTTAGCTTTTGTTTTTATGGTTATGGGGTTTCGGTGGACGTACGTACGCGGTAGTTTTTATGTTTTTCGTCTATAATTGATTTTGTATTGAGTTTGGATTGAATAGATTTGGTTAGTTTGAGGAGTTTTAAGGTAGAAGGGGATTATTTCGTAAGTGTATAAATGGTTGATTTTTTTGTTGAATTTGGGGTATTTAAAGTTTTGTTATAGCGGATTTTAATTTATGTCGCGTTTGTCGAGTAATATGTAGTATTGTATTGTTATTACGCGGTATCGTTTGTTTATTTAGTTATAGTTAAATTTGTATAGCGTGGAGAGTGAATCGATCGATCGTGAAGGGT
+
IIIIIIIIIIIIIIIIIIIIIIIIIIIIIIIIIIIIIIIIIIIIIIIIIIIIIIIIIIIIIIIIIIIIIIIIIIIIIIIIIIIIIIIIIIIIIIIIIIIIIIIIIIIIIIIIIIIIIIIIIIIIIIIIIIIIIIIIIIIIIIIIIIIIIIIIIIIIIIIIIIIIIIIIIIIIIIIIIIIIIIIIIIIIIIIIIIIIIIIIIIIIIIIIIIIIIIIIIIIIIIIIIIIIIIIIIIIIIIIIIIIIIIIIIIIIIIIIIIIIIIIIIIIIIIIIIIIIIIIIIIIIIIIIIIIIIIIIIIIIIIIIIIIIIIIIIIIIIIIIIIIIIIIIIIIIIIIIIIIIIIIIIIIIII
@R0000706
TGGTTGAATTTTAGTTTTTGTTTTTATGGTTATGAGGTTTTGGTGGATGTATGTATGTGGTAGTTTTTATGTTTTTTGTTTATAATTGATTTTGTATTGAGTTTGGATTGAATAGATTTGGTTAGTTTGAGGAGTTTTAAGGTAGAAGGGGATTATTTTGTAAGTGTATAAATGATTGATTTTTTTGTTGAATTTGGGGTATTTAAAGTTTTGTCATAGTCGATTTTAATTTATGTTGCGTTTGTTGAGTAATATGTAGTATTGTACTGTTATTATGTGGTATCGTTTGTTTATTTAGTTATAGTTAAATTTGTATAGTGTGGAGAGTGAATTGATTGATTGTGAAGGGT
+
IIIIIIIIIIIIIIIIIIIIIIIIIIIIIIIIIIIIIIIIIIIIIIIIIIIIIIIIIIIIIIIIIIIIIIIIIIIIIIIIIIIIIIIIIIIIIIIIIIIIIIIIIIIIIIIIIIIIIIIIIIIIIIIIIIIIIIIIIIIIIIIIIIIIIIIIIIIIIIIIIIIIIIIIIIIIIIIIIIIIIIIIIIIIIIIIIIIIIIIIIIIIIIIIIIIIIIIIIIIIIIIIIIIIIIIIIIIIIIIIIIIIIIIIIIIIIIIIIIIIIIIIIIIIIIIIIIIIIIIIIIIIIIIIIIIIIIIIIIIIIIIIIIIIIIIIIIIIIIIIIIIIIIIIIIIIIIIIIIIIIIIIIIIIII
@R0000707
TGGTTGAATTTTAGTTTTTGTTTTTATGGTTATGGGGTTTTGGTGGATGTATGTATGTGGTAGTTTTTATGTTTTTTGTTTATAATTGATTTTGTATTGAGTTTGGATTGAATAGATTTGGTTAGTTTGAGGAGTTTTAAGGTAGAAGGGGATTATTTTGTAAGTGTATAAATGATTGATTTTTTCGTTGAATTTGGGGTATTTAAAGTTTTGTTATAGTGGATTTTAATCTATGTTGTGTTTGTTGAGTAATATGTAGTATTGTATTGTTATTATGTGGTATTGTTTGTTTATTTAGTTATAGTTAAATCTGTATAGTGTGGAGAGTGAATTGATTGATTGTGAAGGGT
+
IIIIIIIIIIIIIIIIIIIIIIIIIIIIIIIIIIIIIIIIIIIIIIIIIIIIIIIIIIIIIIIIIIIIIIIIIIIIIIIIIIIIIIIIIIIIIIIIIIIIIIIIIIIIIIIIIIIIIIIIIIIIIIIIIIIIIIIIIIIIIIIIIIIIIIIIIIIIIIIIIIIIIIIIIIIIIIIIIIIIIIIIIIIIIIIIIIIIIIIIIIIIIIIIIIIIIIIIIIIIIIIIIIIIIIIIIIIIIIIIIIIIIIIIIIIIIIIIIIIIIIIIIIIIIIIIIIIIIIIIIIIIIIIIIIIIIIIIIIIIIIIIIIIIIIIIIIIIIIIIIIIIIIIIIIIIIIIIIIIIIIIIIIIIII
@R0000708
TGGTTGAATTCTAGTTTTTGTTTTTATGGTTATGGGGTTTTGGTGGATGTATGTATGTGGTAGTTTTTATGTTTTTGGTTTATAATTGATTTTGTATTGAGTTTGGATAGAATAGATTTGGTTAGTTTGAGGAGTTTTAAGGCAGAAGGGGATTATTTTGTAAGTGTATAAATGATTGATTTTTTTGTTGAATTTGGGGTATTTAAAGTTTTGTTATAGTGGATTTTAATTTATGTTCTGTTTGTTGAGTAATATGTAGTATTGTATTGTTATTATGTGGTATTGTTTGTTTATTTAGTTATAGTTAAATTTGTACAGTGTGGAGAGTGAATTGATTAATTGTGAAGGGT
+
IIIIIIIIIIIIIIIIIIIIIIIIIIIIIIIIIIIIIIIIIIIIIIIIIIIIIIIIIIIIIIIIIIIIIIIIIIIIIIIIIIIIIIIIIIIIIIIIIIIIIIIIIIIIIIIIIIIIIIIIIIIIIIIIIIIIIIIIIIIIIIIIIIIIIIIIIIIIIIIIIIIIIIIIIIIIIIIIIIIIIIIIIIIIIIIIIIIIIIIIIIIIIIIIIIIIIIIIIIIIIIIIIIIIIIIIIIIIIIIIIIIIIIIIIIIIIIIIIIIIIIIIIIIIIIIIIIIIIIIIIIIIIIIIIIIIIIIIIIIIIIIIIIIIIIIIIIIIIIIIIIIIIIIIIIIIIIIIIIIIIIIIIIIIII
@R0000709
TGGTTGAATTTTAGTTTTTGTTTTTATGGTTATGGGGTTTTGGTGGATGTATGTATGTGGTAGTTTTTATGTCTTTTGTTTATAATTGATTTTGTATTGAGTTTGGATTGAATAGATTTGGTTAGTTTGAGGAGTTTTAAGGTAGAAGGGGATTAGTTTGTAAGTGTATAAATGATTGATTTTTTTGTTGAATTTGGGGTATTTAAAGTTTTGTTATAGTGGATTTTAATTTATGCTGTGTTTGTTGAGTAATATGTAGTATTGTATTGTTATTATGCGGTATTGTTTGTTTATTTAGTTATAGTTAAATTTGTATAGTGTGGAGAGTGAATTGATTGATTGTGAAGGGT
+
IIIIIIIIIIIIIIIIIIIIIIIIIIIIIIIIIIIIIIIIIIIIIIIIIIIIIIIIIIIIIIIIIIIIIIIIIIIIIIIIIIIIIIIIIIIIIIIIIIIIIIIIIIIIIIIIIIIIIIIIIIIIIIIIIIIIIIIIIIIIIIIIIIIIIIIIIIIIIIIIIIIIIIIIIIIIIIIIIIIIIIIIIIIIIIIIIIIIIIIIIIIIIIIIIIIIIIIIIIIIIIIIIIIIIIIIIIIIIIIIIIIIIIIIIIIIIIIIIIIIIIIIIIIIIIIIIIIIIIIIIIIIIIIIIIIIIIIIIIIIIIIIIIIIIIIIIIIIIIIIIIIIIIIIIIIIIIIIIIIIIIIIIIIIII
@R0000710
TGGTTGAAGTTTAGTTTTTGTTTTTATGGTTATGGGGTTTCGGTGGACGCACGTACGCGGTAGTTTTTATGTTTTTCGTTTATAATCGATTTTGTATTGAGTTTGGATTGAATAGATTTGGTTAGTTTGAGGAGTTTTAAGGTAGAAGGGGATTATTTCGTAAGTGTATAAATGGTTGATTTTTTTGTTGAATTTGGGGTATTTAAAGTTTTGTTATAGCGGATTTTAATTTATGTCGCGTTTGTCGAGTAATATGTAGTATTGTATTGTTATTACGCGGTATCGTTTGTTTATTTAGTTATAGCTAAATTTGTATAGCGTGGAGAGGGAATCGATCGATCGTGAAGGGT
+
IIIIIIIIIIIIIIIIIIIIIIIIIIIIIIIIIIIIIIIIIIIIIIIIIIIIIIIIIIIIIIIIIIIIIIIIIIIIIIIIIIIIIIIIIIIIIIIIIIIIIIIIIIIIIIIIIIIIIIIIIIIIIIIIIIIIIIIIIIIIIIIIIIIIIIIIIIIIIIIIIIIIIIIIIIIIIIIIIIIIIIIIIIIIIIIIIIIIIIIIIIIIIIIIIIIIIIIIIIIIIIIIIIIIIIIIIIIIIIIIIIIIIIIIIIIIIIIIIIIIIIIIIIIIIIIIIIIIIIIIIIIIIIIIIIIIIIIIIIIIIIIIIIIIIIIIIIIIIIIIIIIIIIIIIIIIIIIIIIIIIIIIIIIIII
@R0000711
TGGTTGAATTTTAGTTTTTGTTTTTATGGTTATGGGGTTTTGGTGGATGTATGTATGTGGTAGTTTTTATGTTTTTTGTTTATAATTGATTTTGTATTGAGTTTGGATTGAATAGATTTGGTTAGTTTGAGGAGTTTTAAGGTAGAAGGGGATTATTTTGTAAGTGTATAAATGATTGATTTTTTTGTTGAATTTGGGGTATTTAAAGTTTTGTTATAGTGGATTTTAATTTATGTTGTGTTTGTTGAGTAATATGTAGTATTGTATTGTTATTATGTGGTATTGTTTGTTTATTTAGTTATAGTTAAATTTGTATAGTGTGGAGAGTGAATTGATTGATTGTGAAGGGT
+
IIIIIIIIIIIIIIIIIIIIIIIIIIIIIIIIIIIIIIIIIIIIIIIIIIIIIIIIIIIIIIIIIIIIIIIIIIIIIIIIIIIIIIIIIIIIIIIIIIIIIIIIIIIIIIIIIIIIIIIIIIIIIIIIIIIIIIIIIIIIIIIIIIIIIIIIIIIIIIIIIIIIIIIIIIIIIIIIIIIIIIIIIIIIIIIIIIIIIIIIIIIIIIIIIIIIIIIIIIIIIIIIIIIIIIIIIIIIIIIIIIIIIIIIIIIIIIIIIIIIIIIIIIIIIIIIIIIIIIIIIIIIIIIIIIIIIIIIIIIIIIIIIIIIIIIIIIIIIIIIIIIIIIIIIIIIIIIIIIIIIIIIIIIIII
@R0000712
TGGTTGAATTTCAGTTTTTGTTTTTATGGTTATGGGGTTTCGGTGGACGTACGTACGCGGTAGTTTTTATGTTTTTCGTTTATAATCGATTTTGTATTGAGTTTGGATTGAATAGATTTGGTTAGTTTGAGGAGTTTTAAGGTAGAAGGGGATTATTTCGTAAGTGTATAAATGGTTGATTTTTTTGTTGAATTTGGGGTATTTAAAGTTTTGTTATAGCGGATTTTAATTTATGTCGCGTTTGTCGAGTAATATGTAGTATTGTATTGCTATCACGCGGTATCGTTTGTTTATTTAGTTATAGTTAAATTTGTATAGCGTGGAGAGTGAATCGCTCGATCGTGAAGGGT
+
IIIIIIIIIIIIIIIIIIIIIIIIIIIIIIIIIIIIIIIIIIIIIIIIIIIIIIIIIIIIIIIIIIIIIIIIIIIIIIIIIIIIIIIIIIIIIIIIIIIIIIIIIIIIIIIIIIIIIIIIIIIIIIIIIIIIIIIIIIIIIIIIIIIIIIIIIIIIIIIIIIIIIIIIIIIIIIIIIIIIIIIIIIIIIIIIIIIIIIIIIIIIIIIIIIIIIIIIIIIIIIIIIIIIIIIIIIIIIIIIIIIIIIIIIIIIIIIIIIIIIIIIIIIIIIIIIIIIIIIIIIIIIIIIIIIIIIIIIIIIIIIIIIIIIIIIIIIIIIIIIIIIIIIIIIIIIIIIIIIIIIIIIIIIII
@R0000713
TGGTTGAATTTTAGTTTTTGTTTTTATGGTTATGGGGTTTTGGTGGATGTATGTATGTGGTAGTTTTTATGTTTTTTGTTTATAATTGATTTTGTATTGAGTTTGGATTGAATAGATTTGGTTAGTTTGAGGAGTTTCAAGGTAGAAGGGGATTATTTTGTAAGTGTATAAATGATTGATCTTTTTGTTGAATTTGGGGTATTTAAAGTTTTGTTATAGTGGATTTTAATTTATGTTGTGTTGGTTGAGTAATATGTAGTATTGTATTGTTATTATGTGGTATTGTTTGTTTATTTAGTTATAGTTAAATTTGTATAGTGTGGAGAGTGAATTGATTGATTGTGAAGGGT
+
IIIIIIIIIIIIIIIIIIIIIIIIIIIIIIIIIIIIIIIIIIIIIIIIIIIIIIIIIIIIIIIIIIIIIIIIIIIIIIIIIIIIIIIIIIIIIIIIIIIIIIIIIIIIIIIIIIIIIIIIIIIIIIIIIIIIIIIIIIIIIIIIIIIIIIIIIIIIIIIIIIIIIIIIIIIIIIIIIIIIIIIIIIIIIIIIIIIIIIIIIIIIIIIIIIIIIIIIIIIIIIIIIIIIIIIIIIIIIIIIIIIIIIIIIIIIIIIIIIIIIIIIIIIIIIIIIIIIIIIIIIIIIIIIIIIIIIIIIIIIIIIIIIIIIIIIIIIIIIIIIIIIIIIIIIIIIIIIIIIIIIIIIIIIII
@R0000714
TGGTTGAATTTTAGTTTTTGCTTTTATGGTTATGGCGTTTCGGTGGACGTACGCACGCGGTAGTTTTTATGTTTTTCGTTTATAATCGAGTTTGTATTGAGTTTGGATTGAATAGATTTGGTTAGTTTGAGGAGTTTTAAGGTAGAAGGGGATTATTTCGTAAGTGTACAACTGGTTGATTTTTTTGTTGAATTTGGGGTATTTAAAGTTTTGTTATAGCGGATTTTAATTTATGTCGCGTTTGTCGAGTAATATGTAGTATTGTATTGTTATTACGCGGTATCGTTTGTTTATTTAGTTATAGTTAAATTTGTATAGCGTGGAGAGTGAATCGATCGATCGTGAAGGGT
+
IIIIIIIIIIIIIIIIIIIIIIIIIIIIIIIIIIIIIIIIIIIIIIIIIIIIIIIIIIIIIIIIIIIIIIIIIIIIIIIIIIIIIIIIIIIIIIIIIIIIIIIIIIIIIIIIIIIIIIIIIIIIIIIIIIIIIIIIIIIIIIIIIIIIIIIIIIIIIIIIIIIIIIIIIIIIIIIIIIIIIIIIIIIIIIIIIIIIIIIIIIIIIIIIIIIIIIIIIIIIIIIIIIIIIIIIIIIIIIIIIIIIIIIIIIIIIIIIIIIIIIIIIIIIIIIIIIIIIIIIIIIIIIIIIIIIIIIIIIIIIIIIIIIIIIIIIIIIIIIIIIIIIIIIIIIIIIIIIIIIIIIIIIIIII
@R0000715
TGGTTGAATTTTAGTTTTTGTTTTTATGGTTATGGGGTTTTGGTGGATGTACGTATGTGGTAGTTTTTATGTTTTTTGTTTATAATTGATTTTGTATTGAGTTTGGATTGAATAGATTTGGTTAGTTTGAGGAGTTTTAAGGCAGAAGGGGATTATTTTGTAAGTGTATAAATGATTGATTTTATTGTTGAATTTGGGGTATTTAAAGTTTTGTTATAGTGGATTTTAATTTATGTTGTGTTTGTTGAGTAATATGTAGTATTGTATTGCTATTATGTGTTATTGTTTGTTTATTTAGTTATAGTTAAATTTGTATAGTGTGGAGAGTGAATTGATTGATTGTGAAGGGT
+
IIIIIIIIIIIIIIIIIIIIIIIIIIIIIIIIIIIIIIIIIIIIIIIIIIIIIIIIIIIIIIIIIIIIIIIIIIIIIIIIIIIIIIIIIIIIIIIIIIIIIIIIIIIIIIIIIIIIIIIIIIIIIIIIIIIIIIIIIIIIIIIIIIIIIIIIIIIIIIIIIIIIIIIIIIIIIIIIIIIIIIIIIIIIIIIIIIIIIIIIIIIIIIIIIIIIIIIIIIIIIIIIIIIIIIIIIIIIIIIIIIIIIIIIIIIIIIIIIIIIIIIIIIIIIIIIIIIIIIIIIIIIIIIIIIIIIIIIIIIIIIIIIIIIIIIIIIIIIIIIIIIIIIIIIIIIIIIIIIIIIIIIIIIIII
@R0000716
TGGTTGAATTTTAGTTTTTGTTTTTATGGTTATGGGGTTTCGGTGGACGTACGCACGCGGTAGTTGTTATGTTTTTCGTTTATAATCGATTTTGTATTGAGTTTGGATTGAATAGATTTGGTTAGTTTGAGGAGTTTTAAGGTAGAAGGGGATTATTTCGTAAGTGTATAAATGGTTGATTTTTTTGTTGAATTTGGGGTATTTATAGTTTTGTTATAGCGGATTTTAATTTATGTCGCGTTTGTCGAGTAATATGTAGTATTGTATTGTTATTACGCGGTATCGTTTGTCTATTTAGTTATAGTTAAATTTGTATAGCGTGGAGAGTGAATCGATCGATCGTGAAGGGT
+
IIIIIIIIIIIIIIIIIIIIIIIIIIIIIIIIIIIIIIIIIIIIIIIIIIIIIIIIIIIIIIIIIIIIIIIIIIIIIIIIIIIIIIIIIIIIIIIIIIIIIIIIIIIIIIIIIIIIIIIIIIIIIIIIIIIIIIIIIIIIIIIIIIIIIIIIIIIIIIIIIIIIIIIIIIIIIIIIIIIIIIIIIIIIIIIIIIIIIIIIIIIIIIIIIIIIIIIIIIIIIIIIIIIIIIIIIIIIIIIIIIIIIIIIIIIIIIIIIIIIIIIIIIIIIIIIIIIIIIIIIIIIIIIIIIIIIIIIIIIIIIIIIIIIIIIIIIIIIIIIIIIIIIIIIIIIIIIIIIIIIIIIIIIIII
@R0000717
TGGTTGAATTTTAGTTTTTGTTTTTATGGTTATGGGGTTTCGGTGGACGTACGTACGCGGTAGTTTTTATGTTTTTCGTTTATAATCGATTTTGTATTGAGTTTGGATGGAATAGATTTGGTTAGTTTGAGGAGTTCTAAGGTAGAAGGGGATTATTTCGTAAGTGTACAAATGGTTGATTTTTTTGTTGAATTTGGGGTATTTAAAGTTTTGTTATAGTGGATTTTAATTTATGTCGCGTTTGTCGAGTAATATGTAGTATTGTATTGTTATTACGCGGTATCGTTTGTTTATTTAGTTATAGTTAAATTTGTATAGCGTGGAGAGTGAATCGATCGATCGTGAAGGGT
+
IIIIIIIIIIIIIIIIIIIIIIIIIIIIIIIIIIIIIIIIIIIIIIIIIIIIIIIIIIIIIIIIIIIIIIIIIIIIIIIIIIIIIIIIIIIIIIIIIIIIIIIIIIIIIIIIIIIIIIIIIIIIIIIIIIIIIIIIIIIIIIIIIIIIIIIIIIIIIIIIIIIIIIIIIIIIIIIIIIIIIIIIIIIIIIIIIIIIIIIIIIIIIIIIIIIIIIIIIIIIIIIIIIIIIIIIIIIIIIIIIIIIIIIIIIIIIIIIIIIIIIIIIIIIIIIIIIIIIIIIIIIIIIIIIIIIIIIIIIIIIIIIIIIIIIIIIIIIIIIIIIIIIIIIIIIIIIIIIIIIIIIIIIIIII
@R0000718
TGGTTGAATTTTAGTTTTTGTTTTTATGGTTATGGGGTTTCGGTGGACGTACGTACGCGGTAGTTTTTATGTTTTTCGTTTATAATCGATTTTGTATTGAGTTTGGATTGAATAGATTTGGTTAGTTTGAGGAGTTTTAAGGTAGAAGGGGATTATTTCGTAAGTGTATAAATGGTTGATTCTTTTGTTGAATTTGGGGTATTTAAAGTTTTGTTATAGCGGATTTTAATTTATGTCGCGTTTGTCGAGTAATATGTAGTATTGTATTGTCATTACGCGGTATCGTTTGTTTATTTAGTTATGGTCAAATTTGTATAGCGTGGAGAGTGAATCGATAGATCGTGAAGGGT
+
IIIIIIIIIIIIIIIIIIIIIIIIIIIIIIIIIIIIIIIIIIIIIIIIIIIIIIIIIIIIIIIIIIIIIIIIIIIIIIIIIIIIIIIIIIIIIIIIIIIIIIIIIIIIIIIIIIIIIIIIIIIIIIIIIIIIIIIIIIIIIIIIIIIIIIIIIIIIIIIIIIIIIIIIIIIIIIIIIIIIIIIIIIIIIIIIIIIIIIIIIIIIIIIIIIIIIIIIIIIIIIIIIIIIIIIIIIIIIIIIIIIIIIIIIIIIIIIIIIIIIIIIIIIIIIIIIIIIIIIIIIIIIIIIIIIIIIIIIIIIIIIIIIIIIIIIIIIIIIIIIIIIIIIIIIIIIIIIIIIIIIIIIIIIII
@R0000719
TGGTTGAATTTTAGTTTTTGTTTTTATGGTTATGGGGTTTTGGTGGATGCATGTATGTGGTACTTTTTATGTCTTTTGTTTATAATTGATTTTGTATTGAGTTTGGATTGAATAGATTTGGTTAGTTTGAGGAGTTTTAAGGTAGAAGGGGATTATTTTGTAAGTGTATAAATGATTGATTTTTTTGTTGAATTTGGGGTATTTAAAGTTTTGTTATAGTGGATTTTAATTTATGTTGTGTTTGTTGAGTAATATGTAGTATTGTATTGTTATTATGTGGTATTGTTTGTTTATTTAGTTATAGTTAAATTTGTATAGTGTGGAGAGTGAATCGATTGATTGTGAAGGGT
+
IIIIIIIIIIIIIIIIIIIIIIIIIIIIIIIIIIIIIIIIIIIIIIIIIIIIIIIIIIIIIIIIIIIIIIIIIIIIIIIIIIIIIIIIIIIIIIIIIIIIIIIIIIIIIIIIIIIIIIIIIIIIIIIIIIIIIIIIIIIIIIIIIIIIIIIIIIIIIIIIIIIIIIIIIIIIIIIIIIIIIIIIIIIIIIIIIIIIIIIIIIIIIIIIIIIIIIIIIIIIIIIIIIIIIIIIIIIIIIIIIIIIIIIIIIIIIIIIIIIIIIIIIIIIIIIIIIIIIIIIIIIIIIIIIIIIIIIIIIIIIIIIIIIIIIIIIIIIIIIIIIIIIIIIIIIIIIIIIIIIIIIIIIIIII
@R0000720
TGGTTGAATTCTAGTTTTTGTTTTTATGGTTATGGGGTTTCGGTGGACGTACGTACGCGGTAGTTTTTATTTTTTTCGGTTATAATCGATTTTGTATTGAGTTTGGATTGAATAGATTTGGTTAGTTTGAGGAGTTTTAAGGTAGAAGGGGATTATTTCGTAAGTGTATAAATGGTTGATTTTTTAGTTGAATTTGGGGTACTTAAAGTTTTGTTACAGCGGATTTTAATTTATGTCGCGTTTGTCGAGTAATATGTAGTATTGTATTGTTATTACGCGGCATCGTTTGTTTATTTAGTTATAGTTAAATTTGTATAGCGTGGAGAGTGAATCGATCGATCGTGCAGGGT
+
IIIIIIIIIIIIIIIIIIIIIIIIIIIIIIIIIIIIIIIIIIIIIIIIIIIIIIIIIIIIIIIIIIIIIIIIIIIIIIIIIIIIIIIIIIIIIIIIIIIIIIIIIIIIIIIIIIIIIIIIIIIIIIIIIIIIIIIIIIIIIIIIIIIIIIIIIIIIIIIIIIIIIIIIIIIIIIIIIIIIIIIIIIIIIIIIIIIIIIIIIIIIIIIIIIIIIIIIIIIIIIIIIIIIIIIIIIIIIIIIIIIIIIIIIIIIIIIIIIIIIIIIIIIIIIIIIIIIIIIIIIIIIIIIIIIIIIIIIIIIIIIIIIIIIIIIIIIIIIIIIIIIIIIIIIIIIIIIIIIIIIIIIIIIII
@R0000721
TGGTTGAATTTTAGTTTTTGTTTTTATGGTTATGGGGTTTTGGTGGATGTATGTATGTGGTAGTTTTTATGTTTTTTGTTTATAATTGATTTTGTATTGACTTTGGATTGAATAGATTTGGTTAGTTTGAGGAGTTTTAAGGTAGAAGGGGATTATTTTGTAAGTGTATAAATGATTGATTTTTTTGTTGAATTTGGGGTATTTAAACTTTTGTCATAGTGGATTTTAATTTATGTTGCGTTTGTTGAGTCATATGTAGTATTGTACTGTTATTATGTGGTATCGTTTGTTTATTTAGTTATAGTTAAATTTGTATAGTGTGGAGAGTGAATTGATTGATTGTGAAGGGT
+
IIIIIIIIIIIIIIIIIIIIIIIIIIIIIIIIIIIIIIIIIIIIIIIIIIIIIIIIIIIIIIIIIIIIIIIIIIIIIIIIIIIIIIIIIIIIIIIIIIIIIIIIIIIIIIIIIIIIIIIIIIIIIIIIIIIIIIIIIIIIIIIIIIIIIIIIIIIIIIIIIIIIIIIIIIIIIIIIIIIIIIIIIIIIIIIIIIIIIIIIIIIIIIIIIIIIIIIIIIIIIIIIIIIIIIIIIIIIIIIIIIIIIIIIIIIIIIIIIIIIIIIIIIIIIIIIIIIIIIIIIIIIIIIIIIIIIIIIIIIIIIIIIIIIIIIIIIIIIIIIIIIIIIIIIIIIIIIIIIIIIIIIIIIIII
@R0000722
TGGTTGAATTTTAGTTTTTGTTTTTATGGTTATGGGGTTTTGGTGGATGTACGTATGTGGTAGTTTTTATGTTTTTTGTTTATAATTGATTTTGTATTGAGTTTGGATTGAATAGATTTGGTTAGATTGAGGAGTTTTAAGGCAGAAGGGGATTATTTTGTAAGTGTATAAATGATTGATTTTTTTGTTGAATTTGGGGTATTTAAAGTTTTGTTATAGTGGATTTTAATTTATGTTGTGTTTGTTGAGTAATATGTAGTCTTGTATTGCTATTATGTGGTATTGTTTGTTTATTTAGTTATAGTTAAATTTGTATAGTGTGGAGAGTGAATTGATTGATTGTGAAGGGT
+
IIIIIIIIIIIIIIIIIIIIIIIIIIIIIIIIIIIIIIIIIIIIIIIIIIIIIIIIIIIIIIIIIIIIIIIIIIIIIIIIIIIIIIIIIIIIIIIIIIIIIIIIIIIIIIIIIIIIIIIIIIIIIIIIIIIIIIIIIIIIIIIIIIIIIIIIIIIIIIIIIIIIIIIIIIIIIIIIIIIIIIIIIIIIIIIIIIIIIIIIIIIIIIIIIIIIIIIIIIIIIIIIIIIIIIIIIIIIIIIIIIIIIIIIIIIIIIIIIIIIIIIIIIIIIIIIIIIIIIIIIIIIIIIIIIIIIIIIIIIIIIIIIIIIIIIIIIIIIIIIIIIIIIIIIIIIIIIIIIIIIIIIIIIIII
@R0000723
TGGTTGAATTTTAGTTTTTGTTTTTATGGTTATGGGGTTTCGGTGGACGTACGTACGGGGTAGTTTTTATGTTTTTTGTTTATAATCGATTTTGTATTGAGTTTGGATTGAACAGATTTGGATAGTTTGAGGAGTTTTAAGGTAGAAGGGGATTATTTCGTACGTGTATAAATGGTTGATTTTTTTGTTGAATTTGGGGTATTTAAAGTTTTATTATAGCGGATTTTAATTTATGTCGCGTTTGCCGAGTAATATGTAGTATTGTATTGTTATTACGCGGTATCGTTTGTTTATTTAGTTATAGTTAAATTTGTATAGCGTGGAGAGTGAATCGATCGATCGTGAAGGGT
+
IIIIIIIIIIIIIIIIIIIIIIIIIIIIIIIIIIIIIIIIIIIIIIIIIIIIIIIIIIIIIIIIIIIIIIIIIIIIIIIIIIIIIIIIIIIIIIIIIIIIIIIIIIIIIIIIIIIIIIIIIIIIIIIIIIIIIIIIIIIIIIIIIIIIIIIIIIIIIIIIIIIIIIIIIIIIIIIIIIIIIIIIIIIIIIIIIIIIIIIIIIIIIIIIIIIIIIIIIIIIIIIIIIIIIIIIIIIIIIIIIIIIIIIIIIIIIIIIIIIIIIIIIIIIIIIIIIIIIIIIIIIIIIIIIIIIIIIIIIIIIIIIIIIIIIIIIIIIIIIIIIIIIIIIIIIIIIIIIIIIIIIIIIIIII
@R0000724
TGGTTGAATTTTAGTTTTTGTTTTAATGGTTATGGGGTTTCGGTGGACGTACGTACGCGGTAGTTTTTATGTTTTTCGTTTATAATCGATTTTGTATTGAGTTTGGATTGAATAGATTTGGTTAGTTTGAGGAGTTTTAAGGTATAAGGGGATTATTTCGTAAGTGTATAAATGGTTGATTTTTTTGTTGAATTTGGGGTATTTAAAGTTTTGTTATAGCGGATTTTAATTTATGTCGCGTTTGTCGAGTAATATGTAGTATTGTATTGTTATTACGCGGTATCGTTTGTTTATTTAGTTATAGTTAAATTTGTATAGCGTGGAGAGTGAATCGATCGATCGTGAAGGGT
+
IIIIIIIIIIIIIIIIIIIIIIIIIIIIIIIIIIIIIIIIIIIIIIIIIIIIIIIIIIIIIIIIIIIIIIIIIIIIIIIIIIIIIIIIIIIIIIIIIIIIIIIIIIIIIIIIIIIIIIIIIIIIIIIIIIIIIIIIIIIIIIIIIIIIIIIIIIIIIIIIIIIIIIIIIIIIIIIIIIIIIIIIIIIIIIIIIIIIIIIIIIIIIIIIIIIIIIIIIIIIIIIIIIIIIIIIIIIIIIIIIIIIIIIIIIIIIIIIIIIIIIIIIIIIIIIIIIIIIIIIIIIIIIIIIIIIIIIIIIIIIIIIIIIIIIIIIIIIIIIIIIIIIIIIIIIIIIIIIIIIIIIIIIIIII
@R0000725
TGGTTGAATTTTAGTTTTTGTTTTTATGGTTATGGGGTTTTGGTGGATGTATGTATGTGGTAGTTTTTATGTTTTTTGTTTATAATTGATTTTGTATTGAGTTTGGATTGAATAGATTTGGTTAGTTTGAGGAGTTTTAAGGTAGAAGGGGATTATTTTGTAAGTGTATAAATGATTGATTTTTTTGTTGAACTTGGGGTATTTAAAGTTTTGTTATAGTGGATTTTAATTTATGTTGTGTTTGTTGAGTAATATGTAGTATTGTATTGTTATTATGTGGTATTGTTTGTTTATTTAGTTATAGTTAAATTCGTATAGTGTGGAGAGTGAATTGATTGATTGTGAAGGGT
+
IIIIIIIIIIIIIIIIIIIIIIIIIIIIIIIIIIIIIIIIIIIIIIIIIIIIIIIIIIIIIIIIIIIIIIIIIIIIIIIIIIIIIIIIIIIIIIIIIIIIIIIIIIIIIIIIIIIIIIIIIIIIIIIIIIIIIIIIIIIIIIIIIIIIIIIIIIIIIIIIIIIIIIIIIIIIIIIIIIIIIIIIIIIIIIIIIIIIIIIIIIIIIIIIIIIIIIIIIIIIIIIIIIIIIIIIIIIIIIIIIIIIIIIIIIIIIIIIIIIIIIIIIIIIIIIIIIIIIIIIIIIIIIIIIIIIIIIIIIIIIIIIIIIIIIIIIIIIIIIIIIIIIIIIIIIIIIIIIIIIIIIIIIIIII
@R0000726
TGGTTGAATTTTAGCTTTTGTTTTTATGGTTATGGGGTTTCGGTGGACGTACGTACGCGGTAGTTTTTATGTTTTTCGTCTATAATTGATTTTGTATGGAGTTTGGATTGAATAGATTTGGTTAGTTTGAGGAGTTTTAAGGTAGAAGGGGATTATTTCGTAAGTGTATAAATGGTTGATTTTTTTGTTGAATTTGGGGTATTTAAAGTTTTGTTATAGCGGATTTTAATTTATGTCGCGTTTGTCGAGTAATATGTAGTATTGTATTGTTATTACGCGGTATCGTTTGTTTATTTAGTTATAGTTAAATTTGTATAGCGTGGAGAGTGAATCGATCGATCGTGAAGGGT
+
IIIIIIIIIIIIIIIIIIIIIIIIIIIIIIIIIIIIIIIIIIIIIIIIIIIIIIIIIIIIIIIIIIIIIIIIIIIIIIIIIIIIIIIIIIIIIIIIIIIIIIIIIIIIIIIIIIIIIIIIIIIIIIIIIIIIIIIIIIIIIIIIIIIIIIIIIIIIIIIIIIIIIIIIIIIIIIIIIIIIIIIIIIIIIIIIIIIIIIIIIIIIIIIIIIIIIIIIIIIIIIIIIIIIIIIIIIIIIIIIIIIIIIIIIIIIIIIIIIIIIIIIIIIIIIIIIIIIIIIIIIIIIIIIIIIIIIIIIIIIIIIIIIIIIIIIIIIIIIIIIIIIIIIIIIIIIIIIIIIIIIIIIIIIII
@R0000727
TGGTTGAATTTTAGCTTTTGTTTTTATGGTTATGGGGTTTCGGTGGACGTACGTACGCGGTAGTTTTTATGTTTTTCGTCTATAATTGATTTTGTATTGAGTTTGGATTGAATAGATTTGGTTAGTTTGAGGAGTTTTAAGGTAGAAGGGGATTATTTCGTAAGTGTATAAATGGTTGATTTTTTTGTTGAATTTGGGGTATTTAAAGTTTTGTTATAGCGGATTTTAATTTATGTCGCGTTTGTCGAGTAATATGTAGTATTGTATTGTTATTACGCGGTATCGTTTGTTTATTTAGTTATAGTTAAATTTGTATAGCGTGGAGAGTGAATCGATCGATCGTGAAGGGT
+
IIIIIIIIIIIIIIIIIIIIIIIIIIIIIIIIIIIIIIIIIIIIIIIIIIIIIIIIIIIIIIIIIIIIIIIIIIIIIIIIIIIIIIIIIIIIIIIIIIIIIIIIIIIIIIIIIIIIIIIIIIIIIIIIIIIIIIIIIIIIIIIIIIIIIIIIIIIIIIIIIIIIIIIIIIIIIIIIIIIIIIIIIIIIIIIIIIIIIIIIIIIIIIIIIIIIIIIIIIIIIIIIIIIIIIIIIIIIIIIIIIIIIIIIIIIIIIIIIIIIIIIIIIIIIIIIIIIIIIIIIIIIIIIIIIIIIIIIIIIIIIIIIIIIIIIIIIIIIIIIIIIIIIIIIIIIIIIIIIIIIIIIIIIIII
@R0000728
TGGTTGAATTTTAGTTTTTGTTTTTATGGTTATGGGGTTTTGGTGGATGTATGTATGTGGTAGTTTTTATGTTTTTTGTTTATAATTGATTTTGTATTGAGTTTGGATTGAATAGATTTGGTTAGCTTGAGGAGTTTTAAGGTAGAAGGGGATTATTTTGTAAGTGCATAAATGATTGATTTTTTTGTTGAATTTGGGGTATTTAAAGTTTTGTTATAGTGGATTTTAATTTATGCTGTGTTTGTTGAGTAATATGTAGTATTGTATTGTTATTATGTGGTATTGTTTGTTTATTTAGTTATAGTTAAATTTGTATAGTGTGGAGAGTGAATTGATTGATTGTGAAGGGT
+
IIIIIIIIIIIIIIIIIIIIIIIIIIIIIIIIIIIIIIIIIIIIIIIIIIIIIIIIIIIIIIIIIIIIIIIIIIIIIIIIIIIIIIIIIIIIIIIIIIIIIIIIIIIIIIIIIIIIIIIIIIIIIIIIIIIIIIIIIIIIIIIIIIIIIIIIIIIIIIIIIIIIIIIIIIIIIIIIIIIIIIIIIIIIIIIIIIIIIIIIIIIIIIIIIIIIIIIIIIIIIIIIIIIIIIIIIIIIIIIIIIIIIIIIIIIIIIIIIIIIIIIIIIIIIIIIIIIIIIIIIIIIIIIIIIIIIIIIIIIIIIIIIIIIIIIIIIIIIIIIIIIIIIIIIIIIIIIIIIIIIIIIIIIIII
@R0000729
TGGTTGAATTTTAGTTTTTGTTTTTATGGTTATGGGGTTTCGGTGGACGTACGTACGCGGTAGTTTTTATGTTTTTCGTTTATAATCGATTTTGTATTGAGTTTGGATTGAATAGATTTGGTTAGTTCGAGGAGTTTTAAGGTAGAAGGGGATTATTTCGTAAGTGTATAAATGGTTGACTTTTTTGTTGAATTTGGGGTATTTAAAGTTTTGTTATAGCGGATTTTAATTTATGTTGCGTTTGTCGAGTAATATGTAGTATTGTATTGTTATTACGCGGTATCGTTTGTTTATTTAGTTATAGCTAAATTTGCATAGCGTGGAGAGTGAATCGATCGATCGTGAAGGGT
+
IIIIIIIIIIIIIIIIIIIIIIIIIIIIIIIIIIIIIIIIIIIIIIIIIIIIIIIIIIIIIIIIIIIIIIIIIIIIIIIIIIIIIIIIIIIIIIIIIIIIIIIIIIIIIIIIIIIIIIIIIIIIIIIIIIIIIIIIIIIIIIIIIIIIIIIIIIIIIIIIIIIIIIIIIIIIIIIIIIIIIIIIIIIIIIIIIIIIIIIIIIIIIIIIIIIIIIIIIIIIIIIIIIIIIIIIIIIIIIIIIIIIIIIIIIIIIIIIIIIIIIIIIIIIIIIIIIIIIIIIIIIIIIIIIIIIIIIIIIIIIIIIIIIIIIIIIIIIIIIIIIIIIIIIIIIIIIIIIIIIIIIIIIIIII
@R0000730
TGGTTGAATTTTAGTTTTTGTTTTTATGGTTATGGGGTTTTGGTGGATGTATGTATGTGGTAGTTTTTATGTTTTTTGTTTATAATTGATTTTGTATTGAGTTTGGATTGAACAGATTTGGTTAGTTTGAGGAGTTTTAAGGTAGAAGGGGATTATTTTGTAAGTGTATAAATGATTGATTTTTTTGTTGAATTTGGGGTATTTAAAGTTTTGTTATAGTGGATTTTAATTTATGTTGTGTTTGTTGAGTAATATGTAGTATTGTATTGTTATTATGTGGTATTGTTTGTTTATTTAGCTATAGTTAAATTTGTATAGTGTGGAGAGTGAATTGATTGATTGTGAAGGGG
+
IIIIIIIIIIIIIIIIIIIIIIIIIIIIIIIIIIIIIIIIIIIIIIIIIIIIIIIIIIIIIIIIIIIIIIIIIIIIIIIIIIIIIIIIIIIIIIIIIIIIIIIIIIIIIIIIIIIIIIIIIIIIIIIIIIIIIIIIIIIIIIIIIIIIIIIIIIIIIIIIIIIIIIIIIIIIIIIIIIIIIIIIIIIIIIIIIIIIIIIIIIIIIIIIIIIIIIIIIIIIIIIIIIIIIIIIIIIIIIIIIIIIIIIIIIIIIIIIIIIIIIIIIIIIIIIIIIIIIIIIIIIIIIIIIIIIIIIIIIIIIIIIIIIIIIIIIIIIIIIIIIIIIIIIIIIIIIIIIIIIIIIIIIIIII
@R0000731
TGGTTGAATTTTAGTTTTTGTTTTTATGGTTATGGGGTTTCGGTGGACGTACGTACGCGGTAGTTTTTATGTTTTTCGTTTATAATCGATTTTGTATTGAGTTTGGATTGAATAGATTTGGTTAGTTTGAGGAGTTTTAAGGTAGAAGGGGATTATTTCGTAAGTGTATAAATGGTTGATTTTTTTGTTGAATTTGGGGTATTTAAAGTTTTGTTATAGCGGATTTTAATTTATGTCGCGTTTGTCGAGTAATATGTAGTATTGTATTGTTATTACGCGGTATCGTTTGTTTATTTAGTTATAGTTAAATTTGTACAGCGTGGAGAGTGAATCGATCGATCGTGAAGGGT
+
IIIIIIIIIIIIIIIIIIIIIIIIIIIIIIIIIIIIIIIIIIIIIIIIIIIIIIIIIIIIIIIIIIIIIIIIIIIIIIIIIIIIIIIIIIIIIIIIIIIIIIIIIIIIIIIIIIIIIIIIIIIIIIIIIIIIIIIIIIIIIIIIIIIIIIIIIIIIIIIIIIIIIIIIIIIIIIIIIIIIIIIIIIIIIIIIIIIIIIIIIIIIIIIIIIIIIIIIIIIIIIIIIIIIIIIIIIIIIIIIIIIIIIIIIIIIIIIIIIIIIIIIIIIIIIIIIIIIIIIIIIIIIIIIIIIIIIIIIIIIIIIIIIIIIIIIIIIIIIIIIIIIIIIIIIIIIIIIIIIIIIIIIIIIII
@R0000732
TGGTTGAATTTCAGTTTCTGTTTTTATGGTTATGGGGTTTCGGTGGACGTACGTACGCGGTAGTTTTTATGTTTTTCGTCTATAATCGATTTTGTATTGAGTTTGGATTGAATAGATTTGGTTAGTTTGAGGAGTTTTAAGGTAGAAGGGGATTATTTCGTAAGTGTATAAATGGTTGATTTTTTTGTTGAATTTGGGGTATTTAAAGTTTTGTTATAGCGGATTTTAATTTATGTCGCGTTTGTCGAGTAATATGTAGTATTGTATTGTTATTACGCGGTATCGTTTGTTTATTTAGTTATAGTTAAATTTGTATAGCGTGGAGAGTGAATCGATCGATCGTGAAGGGT
+
IIIIIIIIIIIIIIIIIIIIIIIIIIIIIIIIIIIIIIIIIIIIIIIIIIIIIIIIIIIIIIIIIIIIIIIIIIIIIIIIIIIIIIIIIIIIIIIIIIIIIIIIIIIIIIIIIIIIIIIIIIIIIIIIIIIIIIIIIIIIIIIIIIIIIIIIIIIIIIIIIIIIIIIIIIIIIIIIIIIIIIIIIIIIIIIIIIIIIIIIIIIIIIIIIIIIIIIIIIIIIIIIIIIIIIIIIIIIIIIIIIIIIIIIIIIIIIIIIIIIIIIIIIIIIIIIIIIIIIIIIIIIIIIIIIIIIIIIIIIIIIIIIIIIIIIIIIIIIIIIIIIIIIIIIIIIIIIIIIIIIIIIIIIIII
@R0000733
TGGTTGAATTTTAGTTTTTGTTTTTATGGCTATGGGGTTTTGGTGGATGTATGTATGTGGTAGTTTTTATGTTTTTTGTTTATAATTGATTTTGTATTGAGTTTGGATTGAATAGATTTGGTTAGTTTGAGGAGTTTTAAGGTAGAAGGGGATTATTCTGTAAGTGTATAAATGATTGATTTTTTTGTTGAATTTGGGGTATTTAAAGTTTTGTTATAGTGGATTTTAATTTATGTTGTGTTTGTTGAGTAATATGTAGTATTGTATTGTTATTACGTGGTATTGTTTGTTTATTTAGTTATAGTTAAATTTGTATAGTGTGGAGAGTGAATCGATTGATCGTGAAGGGT
+
IIIIIIIIIIIIIIIIIIIIIIIIIIIIIIIIIIIIIIIIIIIIIIIIIIIIIIIIIIIIIIIIIIIIIIIIIIIIIIIIIIIIIIIIIIIIIIIIIIIIIIIIIIIIIIIIIIIIIIIIIIIIIIIIIIIIIIIIIIIIIIIIIIIIIIIIIIIIIIIIIIIIIIIIIIIIIIIIIIIIIIIIIIIIIIIIIIIIIIIIIIIIIIIIIIIIIIIIIIIIIIIIIIIIIIIIIIIIIIIIIIIIIIIIIIIIIIIIIIIIIIIIIIIIIIIIIIIIIIIIIIIIIIIIIIIIIIIIIIIIIIIIIIIIIIIIIIIIIIIIIIIIIIIIIIIIIIIIIIIIIIIIIIIIII
@R0000734
TGGTTGAATTTCAGTTTCTGTTTTTATGGTTATGGGGTTTCGGTGGACGTACGTACGCGGTAGTTTTTATGTTTTTCGTCTATAATCGATTTTGTATTGAGTTTGGATTGAATAGATTTGGTTAGTTTGAGGAGTTTTAAGGTAGAAGGGGATTATTTCGTAAGTGTATAAATGGTTGATTTTTTTGTTGAATTTGGGGTATTTAAAGTTTTGTTATAGCGGATTTTAATTTATGTCGCGTTTGTCGAGTAATATGTAGTATTGTATTGTTATTACGCGGTATCGTTTGTTTATTTAGTTATAGTTAAATTTGTATAGCGTGGAGCGTGAATCGATCGATCGTGAAGGGT
+
IIIIIIIIIIIIIIIIIIIIIIIIIIIIIIIIIIIIIIIIIIIIIIIIIIIIIIIIIIIIIIIIIIIIIIIIIIIIIIIIIIIIIIIIIIIIIIIIIIIIIIIIIIIIIIIIIIIIIIIIIIIIIIIIIIIIIIIIIIIIIIIIIIIIIIIIIIIIIIIIIIIIIIIIIIIIIIIIIIIIIIIIIIIIIIIIIIIIIIIIIIIIIIIIIIIIIIIIIIIIIIIIIIIIIIIIIIIIIIIIIIIIIIIIIIIIIIIIIIIIIIIIIIIIIIIIIIIIIIIIIIIIIIIIIIIIIIIIIIIIIIIIIIIIIIIIIIIIIIIIIIIIIIIIIIIIIIIIIIIIIIIIIIIIII
@R0000735
TGGTTGAATTTTAGTTTTGGTTTTTATGGTTATGGGGTTTCGGTGGACGTACGTACGCGGTAGTTTTTATGTTTTTGGTTTATAATCGATTTTGTATTGAGTTTGGATTGAATAGATTTGGTTAGTTTGAGGAGTTTTAAGGTAGAAGGGGATCATTTCGTAAGTGTATAAATGGTTGATTCTTTTGTTGAATTTGGGGTATTTAAAGTTTTGTTATAGCGGATTTTAATTTATGTCGCGTTTGTCGAGTAATATGTAGTATTGTATTGTCATTACGCGGTATCGTTTGTTTATTTAGTTATAGTCAAATTTGTATAGCGTGGAGAGTGAATCGATCGATCGTGAAGGGT
+
IIIIIIIIIIIIIIIIIIIIIIIIIIIIIIIIIIIIIIIIIIIIIIIIIIIIIIIIIIIIIIIIIIIIIIIIIIIIIIIIIIIIIIIIIIIIIIIIIIIIIIIIIIIIIIIIIIIIIIIIIIIIIIIIIIIIIIIIIIIIIIIIIIIIIIIIIIIIIIIIIIIIIIIIIIIIIIIIIIIIIIIIIIIIIIIIIIIIIIIIIIIIIIIIIIIIIIIIIIIIIIIIIIIIIIIIIIIIIIIIIIIIIIIIIIIIIIIIIIIIIIIIIIIIIIIIIIIIIIIIIIIIIIIIIIIIIIIIIIIIIIIIIIIIIIIIIIIIIIIIIIIIIIIIIIIIIIIIIIIIIIIIIIIIII
@R0000736
TGGTTGAATTTTAGTTTCTGTTTTTATGGTTATGGGGTTTTGGTGGATGTATGTATGTGGTAGTTTTTATGTTTGTTGTTTATAATTGATTTTGTATTGAGTTTGGATTGAATAGATTTGGTTAGCTTGAGGAGTTTTAAGGTAGAAGGGGATGATTTTGTAAGTGTATAAATGATTGATTTTTTTGTTGAATTTGGGGTATTTAAAGTTTTGTTATAGTGGATTTTAATTTATGTTGTGTTTGTTGAGTAATATGTAGTATTGTATTGTTATTATGTGGTATTGTCTGTTTATTTAGTTATAGTTAAATTTGTATAGTGTGGAGAGTGAATTGATTGATTGTGAAGGGT
+
IIIIIIIIIIIIIIIIIIIIIIIIIIIIIIIIIIIIIIIIIIIIIIIIIIIIIIIIIIIIIIIIIIIIIIIIIIIIIIIIIIIIIIIIIIIIIIIIIIIIIIIIIIIIIIIIIIIIIIIIIIIIIIIIIIIIIIIIIIIIIIIIIIIIIIIIIIIIIIIIIIIIIIIIIIIIIIIIIIIIIIIIIIIIIIIIIIIIIIIIIIIIIIIIIIIIIIIIIIIIIIIIIIIIIIIIIIIIIIIIIIIIIIIIIIIIIIIIIIIIIIIIIIIIIIIIIIIIIIIIIIIIIIIIIIIIIIIIIIIIIIIIIIIIIIIIIIIIIIIIIIIIIIIIIIIIIIIIIIIIIIIIIIIIII
@R0000737
TGGTTGAACTTTAGTTTTTGTTTTTATGGTTATGGGGTTTCGGTGGACGTACGTACGCGGTAGTTTTTATGTTTTTCGTTTATAATCGATTTTGTATTGAGTTTGGATTGAATAGATTTGGTTAGTTTGAGGAGTTTTAAGGTAGAAGGGGATTATTTCGTAAGTGTATAAATGGTTGATTTTTTTGTTGAATTTGGGGTATTTAAAGTTTTGTTATAGCGGATTTTAATTTATGTCGCGTTTGTCGAGTAATATGTAGTATTGTATTGTTATTACGCGGTATCGTTTGTTTATTTAGTTATAGCCAAATTTGTATAGCGTGGAGAGTGAATCGATCGATCGTGAAGGGT
+
IIIIIIIIIIIIIIIIIIIIIIIIIIIIIIIIIIIIIIIIIIIIIIIIIIIIIIIIIIIIIIIIIIIIIIIIIIIIIIIIIIIIIIIIIIIIIIIIIIIIIIIIIIIIIIIIIIIIIIIIIIIIIIIIIIIIIIIIIIIIIIIIIIIIIIIIIIIIIIIIIIIIIIIIIIIIIIIIIIIIIIIIIIIIIIIIIIIIIIIIIIIIIIIIIIIIIIIIIIIIIIIIIIIIIIIIIIIIIIIIIIIIIIIIIIIIIIIIIIIIIIIIIIIIIIIIIIIIIIIIIIIIIIIIIIIIIIIIIIIIIIIIIIIIIIIIIIIIIIIIIIIIIIIIIIIIIIIIIIIIIIIIIIIIII
@R0000738
TGGTTGAATTTTAGTTTCTGTTTTTATGGTTGTGGGGTTTTGGTGGATGTATGTATGTGGTAGTTTTTATGTTTTTTGTTTATAATTGATTTTGTATTGAGTTTGGATTGAATAGATTTGGTTAGCTTGAGGAGTTTTAAGGTAGAAGGGGATTATTTTGTAAGTGTATAAATGATTGATTTTTTTGTTGAATTTGGGGTATTTAAAGTTTTGTTATAGTGGATTTTAATTAATGTTGTGTTTGTTGAGTAATATGTAGTATTGTATTGTTATTATGTGGTATTGTCTGTTTATTTAGTTATAGTTAAATTTGTATAGTGTGGAGAGTGAATTGATTGATTGTGAAGGGT
+
IIIIIIIIIIIIIIIIIIIIIIIIIIIIIIIIIIIIIIIIIIIIIIIIIIIIIIIIIIIIIIIIIIIIIIIIIIIIIIIIIIIIIIIIIIIIIIIIIIIIIIIIIIIIIIIIIIIIIIIIIIIIIIIIIIIIIIIIIIIIIIIIIIIIIIIIIIIIIIIIIIIIIIIIIIIIIIIIIIIIIIIIIIIIIIIIIIIIIIIIIIIIIIIIIIIIIIIIIIIIIIIIIIIIIIIIIIIIIIIIIIIIIIIIIIIIIIIIIIIIIIIIIIIIIIIIIIIIIIIIIIIIIIIIIIIIIIIIIIIIIIIIIIIIIIIIIIIIIIIIIIIIIIIIIIIIIIIIIIIIIIIIIIIIII
@R0000739
TGGTTGAATTTTAGTTTTTGTTTTTATGGTTATGGGGTTTTGGTGGATGTATGTATGTGGTAGTTTTTATGTTTTTTGTTTATAATTGATTTTGTATTGAGTTTGGATTGAATAGATTTGGTTAGTTTGAGGAGTTTTAAGGTAGAAGGGGATTATTTTGTAAGTGTATAAATGATTGATTTTTTTGTTGAATTTGGGGTATTCAAAGTTTTGTTATAGTGGATTTTAATTTATGTTGTGTTTGTTGAGTAATATGTAGTATTGTATTGTTATTATGTGGTATTGTTTGTTTATTTAGTTATAGTTAAATTTGTATAGTGTGGAGAGTGAATTGATTGATTGTGAAGGGT
+
IIIIIIIIIIIIIIIIIIIIIIIIIIIIIIIIIIIIIIIIIIIIIIIIIIIIIIIIIIIIIIIIIIIIIIIIIIIIIIIIIIIIIIIIIIIIIIIIIIIIIIIIIIIIIIIIIIIIIIIIIIIIIIIIIIIIIIIIIIIIIIIIIIIIIIIIIIIIIIIIIIIIIIIIIIIIIIIIIIIIIIIIIIIIIIIIIIIIIIIIIIIIIIIIIIIIIIIIIIIIIIIIIIIIIIIIIIIIIIIIIIIIIIIIIIIIIIIIIIIIIIIIIIIIIIIIIIIIIIIIIIIIIIIIIIIIIIIIIIIIIIIIIIIIIIIIIIIIIIIIIIIIIIIIIIIIIIIIIIIIIIIIIIIIII
@R0000740
TGGTTGAATTTTAGTTTTTGTTTTTATGGTTATGGGGTTTCGGTGGACGTACGTACGCGGTAGTTTTTATGTTTTCCGTTTATAATCGATTTTGTATTGAGTTTGGATTGAATAGATTTGGTTAGTTTGTGGAGTTTTAAGGTAGAGGGGGATTATTTCGTAAGTGTATAAATGGTTGATTTTTTTGTTGAATTTGGGGTATTTAAAGTTTTGTTATAGCGGATTCTAATTTATGTCGCGTTTGTCGAGTAATATGTAGTATTGTATTGTTATTACGCGGTATCGTTCGTTTATTTAGTTATAGTTAAATTTGTATAGCGTGGAGAGTGAATCGATCGATCGTGAAGGGT
+
IIIIIIIIIIIIIIIIIIIIIIIIIIIIIIIIIIIIIIIIIIIIIIIIIIIIIIIIIIIIIIIIIIIIIIIIIIIIIIIIIIIIIIIIIIIIIIIIIIIIIIIIIIIIIIIIIIIIIIIIIIIIIIIIIIIIIIIIIIIIIIIIIIIIIIIIIIIIIIIIIIIIIIIIIIIIIIIIIIIIIIIIIIIIIIIIIIIIIIIIIIIIIIIIIIIIIIIIIIIIIIIIIIIIIIIIIIIIIIIIIIIIIIIIIIIIIIIIIIIIIIIIIIIIIIIIIIIIIIIIIIIIIIIIIIIIIIIIIIIIIIIIIIIIIIIIIIIIIIIIIIIIIIIIIIIIIIIIIIIIIIIIIIIIII
@R0000741
TGGTTGAATTTTAGTTTTTGTTTTTATGGTTATGGGGTTTCGGTGGACGTACGTACGCGGTAGTTTTTATGTTTTTCGTTTATAATCGATTTTGTATTGAGTTTGGATTGAATAGATTTGGTTAGTTTGAGGAGTTTTAAGGTAGAAGGGGATTATTTCGTAAGTGTATAAATGGTTGATTTTTTTGTTGAATTTGGGGTATTTAAAGTTTTGTTATAGCGGATTTTAATTTATGTCGCGTTTGTCGAGTAATATGTAGTATTGTATTGTTATTATGCGGTATCGTTTGTTTATTTAGTTATAGCTAAATTTGTATAGCGTGGAGAGTGAATCGATCGATCGTGAAGGGC
+
IIIIIIIIIIIIIIIIIIIIIIIIIIIIIIIIIIIIIIIIIIIIIIIIIIIIIIIIIIIIIIIIIIIIIIIIIIIIIIIIIIIIIIIIIIIIIIIIIIIIIIIIIIIIIIIIIIIIIIIIIIIIIIIIIIIIIIIIIIIIIIIIIIIIIIIIIIIIIIIIIIIIIIIIIIIIIIIIIIIIIIIIIIIIIIIIIIIIIIIIIIIIIIIIIIIIIIIIIIIIIIIIIIIIIIIIIIIIIIIIIIIIIIIIIIIIIIIIIIIIIIIIIIIIIIIIIIIIIIIIIIIIIIIIIIIIIIIIIIIIIIIIIIIIIIIIIIIIIIIIIIIIIIIIIIIIIIIIIIIIIIIIIIIIII
@R0000742
TGGTTGAATTTTAGTTTTTGTTTTTATGGTTATGGGGTTTTGGTGGATGTATGTATGTGGTAGTTTTTATGTTTTTTGTTTATAATTGATTTTGTATTGAGTTTGGATTGAATAGATTTGGTTAGTTTGAGGAGTTTTAAGGTAGAAGGGGATTATTTTGTAAGTGTATAAATGATTGATTTTTTTCTTGAATTTGGGGTATTTAAAGTTTTGTTATAGTGGATTTTAATTTATGTTGTGTTTGTTGAGTAATATGTAGTATTGTATTGTTATTATGTGGTATCGTTTGTTTATTTAGTTATAGTTAAGTTTGTATAGTGTGGAGAGTGAATTGATTGATTGTGAAGGGT
+
IIIIIIIIIIIIIIIIIIIIIIIIIIIIIIIIIIIIIIIIIIIIIIIIIIIIIIIIIIIIIIIIIIIIIIIIIIIIIIIIIIIIIIIIIIIIIIIIIIIIIIIIIIIIIIIIIIIIIIIIIIIIIIIIIIIIIIIIIIIIIIIIIIIIIIIIIIIIIIIIIIIIIIIIIIIIIIIIIIIIIIIIIIIIIIIIIIIIIIIIIIIIIIIIIIIIIIIIIIIIIIIIIIIIIIIIIIIIIIIIIIIIIIIIIIIIIIIIIIIIIIIIIIIIIIIIIIIIIIIIIIIIIIIIIIIIIIIIIIIIIIIIIIIIIIIIIIIIIIIIIIIIIIIIIIIIIIIIIIIIIIIIIIIIII
@R0000743
TGGTTGAATTTTAGTTTTTGTTTTTAGGGTTATGGGGTTTCGGTGGACGTATGTACGCGGTAGTTTTTATGTTTTTCGTTTATAATCGATTTTGTATTGAGTTTGGATTGAATAGATTTGGTTAGTTTGAGGAGTTTTAAGGTAGAAGGGGATTATTTCGTAAGTGTATAAATGTTTGATTTTTTTGTTGAATTTGGGGTATTTAAAGTTTTGTCATAGCGGGTTTTAATTTATGTCGCGTTTGTCGAGTAATATGTAGTATTGTATTGTTATTACGCGGTGTCGTTTGTTTATTTAGTTATAGTTAAATTTGTATAGCGTGGAGAGTGAATCGATCGATCGTGAAGGGT
+
IIIIIIIIIIIIIIIIIIIIIIIIIIIIIIIIIIIIIIIIIIIIIIIIIIIIIIIIIIIIIIIIIIIIIIIIIIIIIIIIIIIIIIIIIIIIIIIIIIIIIIIIIIIIIIIIIIIIIIIIIIIIIIIIIIIIIIIIIIIIIIIIIIIIIIIIIIIIIIIIIIIIIIIIIIIIIIIIIIIIIIIIIIIIIIIIIIIIIIIIIIIIIIIIIIIIIIIIIIIIIIIIIIIIIIIIIIIIIIIIIIIIIIIIIIIIIIIIIIIIIIIIIIIIIIIIIIIIIIIIIIIIIIIIIIIIIIIIIIIIIIIIIIIIIIIIIIIIIIIIIIIIIIIIIIIIIIIIIIIIIIIIIIIIII
@R0000744
TGGTTGAATTTTAGTTTTTGTTTTTATGGCTATGGGGTTTTGGTGGATGTATGTATGTGGTAGTTTTTATGTTTTGTGTTTATAATTGATTTTGTATTGAGTTTGGATTGAATAGATTTGGTTAGCTTGAGGAGTTTTAAGGTAGAAGGGGATTATTTTGTAAGTGTATAAATGATTGATTTTTGTGTTGAATTTGGGGTATTTAAAGTTTTGTTACAGTGGATTTTAATTTATGTTGTGTTTGTTGAGTAATATGTAGTATTGTATTGTTATTATGTGGTATTGTTTGTTTATTTAGTTATAGTTAAATTTGTATAGTGTGGAGAGTGAATTGATTGATTGTGAAGGGT
+
IIIIIIIIIIIIIIIIIIIIIIIIIIIIIIIIIIIIIIIIIIIIIIIIIIIIIIIIIIIIIIIIIIIIIIIIIIIIIIIIIIIIIIIIIIIIIIIIIIIIIIIIIIIIIIIIIIIIIIIIIIIIIIIIIIIIIIIIIIIIIIIIIIIIIIIIIIIIIIIIIIIIIIIIIIIIIIIIIIIIIIIIIIIIIIIIIIIIIIIIIIIIIIIIIIIIIIIIIIIIIIIIIIIIIIIIIIIIIIIIIIIIIIIIIIIIIIIIIIIIIIIIIIIIIIIIIIIIIIIIIIIIIIIIIIIIIIIIIIIIIIIIIIIIIIIIIIIIIIIIIIIIIIIIIIIIIIIIIIIIIIIIIIIIII
@R0000745
TGGTTGAATTTTAGTTTTTGTTTTTATGGTTATGGGGTTTCGGTGGACGTACGTACGCGGTAGTTTTTATGTTTTTCGTTTATAATCGATTTTGTATTGAGTTTGGACTGAATAGATTTGGTTAGTTTGAGGAGTTTCAAGGTAGAAGGGGATTATTTCGTAAGTGTATAAATGGTTGATTTTTTTGTTGAATTTGGGGTATTTAAAGTTTTGTTATAGCGGATTTTAATTTATGTCGCGTTTGTCGAGTAATATGTAGTATTGTATTGTTATTACGCGGTATCGTTTGTTTATTTAGTTATAGTTAAATTTGTATAGCGTGGAGAGTGAATCGATCGATCGTGAAAGGT
+
IIIIIIIIIIIIIIIIIIIIIIIIIIIIIIIIIIIIIIIIIIIIIIIIIIIIIIIIIIIIIIIIIIIIIIIIIIIIIIIIIIIIIIIIIIIIIIIIIIIIIIIIIIIIIIIIIIIIIIIIIIIIIIIIIIIIIIIIIIIIIIIIIIIIIIIIIIIIIIIIIIIIIIIIIIIIIIIIIIIIIIIIIIIIIIIIIIIIIIIIIIIIIIIIIIIIIIIIIIIIIIIIIIIIIIIIIIIIIIIIIIIIIIIIIIIIIIIIIIIIIIIIIIIIIIIIIIIIIIIIIIIIIIIIIIIIIIIIIIIIIIIIIIIIIIIIIIIIIIIIIIIIIIIIIIIIIIIIIIIIIIIIIIIIII
@R0000746
TGGTTGAATTTTAGTTTTTGTTTTTATGGTTATGGGGTTTTGGTGGATGTATGTATGTGGTAGTTTTTATGTTTTTTGTCTAGAATTGATTTTGTATTGAGTTTGGATTGAATAGATTTGGTTAGTTTGAGGAGTTTTAAGGTAGAAGGGGATTATTTTGTAAGTGTATAAATGATTGATTTTTTTGTTGAATTTGGGGTATTTAAAGTTTTGTTATAGTGGATTTTAATTTCTGTTGTGTTTGCCGAGTAATATGTACTATTGTATTGTCATTATGTGGTATTGTTTGTTTATTTAGTAATAGTCAAATTTGTATAGTGTGGAGAGTGAATCGATTGATTGTGAAGGGT
+
IIIIIIIIIIIIIIIIIIIIIIIIIIIIIIIIIIIIIIIIIIIIIIIIIIIIIIIIIIIIIIIIIIIIIIIIIIIIIIIIIIIIIIIIIIIIIIIIIIIIIIIIIIIIIIIIIIIIIIIIIIIIIIIIIIIIIIIIIIIIIIIIIIIIIIIIIIIIIIIIIIIIIIIIIIIIIIIIIIIIIIIIIIIIIIIIIIIIIIIIIIIIIIIIIIIIIIIIIIIIIIIIIIIIIIIIIIIIIIIIIIIIIIIIIIIIIIIIIIIIIIIIIIIIIIIIIIIIIIIIIIIIIIIIIIIIIIIIIIIIIIIIIIIIIIIIIIIIIIIIIIIIIIIIIIIIIIIIIIIIIIIIIIIIII
@R0000747
TGGTTGAATTTTAGTTTTTGTTTTTATGGTTATGGGGTTTCGGTGGACGTACGTACGCGGTAGTTTTTATGTTTTTCGTTTATAATCGATTTTGTATTGAGTTTGGATTGAATAGATTTGGTTAGTTTGAGGAGTTTTACGGTAGAAGGGGATTATTTCGTAAGTGTATAAATGGTTGATTTTTTTGTTGAATTTGGGGTATTTAAAGTTTTGTTATAGCGGATTTTAATTTATGTCGCGTTTGTCGAGTAATATGTAGTATTGTATTGTTATTACGCGGTATCGTTTGTCTATTTAGTTATAGTTAAATTTGTATAGCGTGGAGAGTGAATCGATCGATCGTGAAGGGC
+
IIIIIIIIIIIIIIIIIIIIIIIIIIIIIIIIIIIIIIIIIIIIIIIIIIIIIIIIIIIIIIIIIIIIIIIIIIIIIIIIIIIIIIIIIIIIIIIIIIIIIIIIIIIIIIIIIIIIIIIIIIIIIIIIIIIIIIIIIIIIIIIIIIIIIIIIIIIIIIIIIIIIIIIIIIIIIIIIIIIIIIIIIIIIIIIIIIIIIIIIIIIIIIIIIIIIIIIIIIIIIIIIIIIIIIIIIIIIIIIIIIIIIIIIIIIIIIIIIIIIIIIIIIIIIIIIIIIIIIIIIIIIIIIIIIIIIIIIIIIIIIIIIIIIIIIIIIIIIIIIIIIIIIIIIIIIIIIIIIIIIIIIIIIIII
@R0000748
TGGTTGAATTTTATTTTTTGTTTTTATGGCTATGGGGTTTCGGTGGACGTACGTACGCGGTAGTTTTTATGTTTTTCGTTTATAATCGATTTTGTATTGAGTTTGGATTGAATAGATTTGGTTAGTTTGAGGAGTTTTAAGGTAGAAGGGGATTATTCCGTAAGTGTATAAATGGTTGATTTTTTTGTTGAATTTGGGGTATTTAAAGTTTTGTTATAGCGGATTTTAATTTATGTTGCGTTTGTCGAGTAACATGTAGTATTGTATTGTTATTACGCGGTATCGTTTGTTTATTTAGTTATAGCTAAATTTGCATAGCGTGGAGAGTGAATCGATCGATCGTGAAGGGT
+
IIIIIIIIIIIIIIIIIIIIIIIIIIIIIIIIIIIIIIIIIIIIIIIIIIIIIIIIIIIIIIIIIIIIIIIIIIIIIIIIIIIIIIIIIIIIIIIIIIIIIIIIIIIIIIIIIIIIIIIIIIIIIIIIIIIIIIIIIIIIIIIIIIIIIIIIIIIIIIIIIIIIIIIIIIIIIIIIIIIIIIIIIIIIIIIIIIIIIIIIIIIIIIIIIIIIIIIIIIIIIIIIIIIIIIIIIIIIIIIIIIIIIIIIIIIIIIIIIIIIIIIIIIIIIIIIIIIIIIIIIIIIIIIIIIIIIIIIIIIIIIIIIIIIIIIIIIIIIIIIIIIIIIIIIIIIIIIIIIIIIIIIIIIIII
@R0000749
TGGTTGAATTTTAGTTTTTGTTTTTAGGGTTATGGGGTTTTGGTGGATGTATGTATGTGGTAGTTTTTATGTTTTTTGTTTATAATTGATTCTGTATTGAGTTTGGATTGAATAGATTTGGTTAGTTTGAGGAGTTTTAAGGTAGAAGGGGATTATTTTGTAAGTGTAGAAATGATTGATTTTTTTGTTGAATTTGGGGTATTTAAAGTTTTGTTATAGTGGACTTTAATTTATGTTGTGTTTGTTGAGTAATATGTAGTATTGTATTGTTATTATGTGGTATTGTTTGTTTATTTAGTTATAGTTAAATTTGCATAGTGTGGAGAGTGAATTGATTGATTGTGAAGGGT
+
IIIIIIIIIIIIIIIIIIIIIIIIIIIIIIIIIIIIIIIIIIIIIIIIIIIIIIIIIIIIIIIIIIIIIIIIIIIIIIIIIIIIIIIIIIIIIIIIIIIIIIIIIIIIIIIIIIIIIIIIIIIIIIIIIIIIIIIIIIIIIIIIIIIIIIIIIIIIIIIIIIIIIIIIIIIIIIIIIIIIIIIIIIIIIIIIIIIIIIIIIIIIIIIIIIIIIIIIIIIIIIIIIIIIIIIIIIIIIIIIIIIIIIIIIIIIIIIIIIIIIIIIIIIIIIIIIIIIIIIIIIIIIIIIIIIIIIIIIIIIIIIIIIIIIIIIIIIIIIIIIIIIIIIIIIIIIIIIIIIIIIIIIIIIII
@R0000750
TGGTTGAATTTTAGTTTTTGTTTTTATGGTTATGGGGTTTCGGTGGACGTACGTACGCGGTAGTTTTTATGTTTTTCGTTTATAATCGATTTTGTATTGAGTTTGGATTGAATAGATTTGGTTAGTTTGAGGAGTTTTAAGGTAGAAGGGGGTTATTTCGTAAGTGTATAAATGGTTGATTTTTTTGTTGAATTTGGGGTATTTAAAGTTTTGTTATAGCGGATTTTAATTTATGTCGCGTTTGTCGAGTAATATGTAGTATTGTATTGTTATTACGCGGTATCGTTTGTTTATTTAGTTATAGTTAAATTTGTATAGCTTGGAGAGTGAATCGATCGATCGTGAAGGGT
+
IIIIIIIIIIIIIIIIIIIIIIIIIIIIIIIIIIIIIIIIIIIIIIIIIIIIIIIIIIIIIIIIIIIIIIIIIIIIIIIIIIIIIIIIIIIIIIIIIIIIIIIIIIIIIIIIIIIIIIIIIIIIIIIIIIIIIIIIIIIIIIIIIIIIIIIIIIIIIIIIIIIIIIIIIIIIIIIIIIIIIIIIIIIIIIIIIIIIIIIIIIIIIIIIIIIIIIIIIIIIIIIIIIIIIIIIIIIIIIIIIIIIIIIIIIIIIIIIIIIIIIIIIIIIIIIIIIIIIIIIIIIIIIIIIIIIIIIIIIIIIIIIIIIIIIIIIIIIIIIIIIIIIIIIIIIIIIIIIIIIIIIIIIIIII
@R0000751
TGGTTGAATTTTAGTTTTTGTTTTTATGGTTATGGGGTTTTGGTGGATGTATGTATGTGGTAGTTTTTATGTTTTTTGTTTATAATTGATTTTGTATTGAGTTTGGATTGAATAGATTTGGCTAGTTTGAGGAGTTTTAAGGTAGAAGGGGATTATTTTGTAAGTGTATAAATGATTGATTTTTTTGTTGAATTTGGGGTATTTAAAGTTTTGTTATAGTGGATTTTAATTTATGTTGTGTTTGTTGAGTAATATGTAGTATTGTATTGTTATTATGTGGTATTGTCTGTTTATTTAGTTATAGTTAAATTTGTATAGTGTGGAGAGTGAATTGATTGATTGTGAAGGGT
+
IIIIIIIIIIIIIIIIIIIIIIIIIIIIIIIIIIIIIIIIIIIIIIIIIIIIIIIIIIIIIIIIIIIIIIIIIIIIIIIIIIIIIIIIIIIIIIIIIIIIIIIIIIIIIIIIIIIIIIIIIIIIIIIIIIIIIIIIIIIIIIIIIIIIIIIIIIIIIIIIIIIIIIIIIIIIIIIIIIIIIIIIIIIIIIIIIIIIIIIIIIIIIIIIIIIIIIIIIIIIIIIIIIIIIIIIIIIIIIIIIIIIIIIIIIIIIIIIIIIIIIIIIIIIIIIIIIIIIIIIIIIIIIIIIIIIIIIIIIIIIIIIIIIIIIIIIIIIIIIIIIIIIIIIIIIIIIIIIIIIIIIIIIIIII
@R0000752
TGGTTGAATTTGAGTTTTTGTTTTTATGGTTATGGGGTTTTGGTGGATGTATGTATGTGGTAGTTTTTATGTTTTTTGTCTATAATTGATTTTGTATTGAGTTTGGATTGAATAGATTTGGTTAGTTTGAGGAGTTTTAAGGTAGAAGGGGATTATTTTGTAAGTGTATAAATGATTGATTTTTTTGTTGAATTTGGGGTATTTAAAGTTTTGTTATAGTGGATTTTAATTTATGTTGTGTTTGCCGAGTAATATGTAGTATTGTATTGTCATTATGTGGTATTGTTTGTTTATTTAGTTATAGTCAAATTTGTATAGTGTGGAGAGTGAATCGATTGATTGTGAAGGGT
+
IIIIIIIIIIIIIIIIIIIIIIIIIIIIIIIIIIIIIIIIIIIIIIIIIIIIIIIIIIIIIIIIIIIIIIIIIIIIIIIIIIIIIIIIIIIIIIIIIIIIIIIIIIIIIIIIIIIIIIIIIIIIIIIIIIIIIIIIIIIIIIIIIIIIIIIIIIIIIIIIIIIIIIIIIIIIIIIIIIIIIIIIIIIIIIIIIIIIIIIIIIIIIIIIIIIIIIIIIIIIIIIIIIIIIIIIIIIIIIIIIIIIIIIIIIIIIIIIIIIIIIIIIIIIIIIIIIIIIIIIIIIIIIIIIIIIIIIIIIIIIIIIIIIIIIIIIIIIIIIIIIIIIIIIIIIIIIIIIIIIIIIIIIIIII
@R0000753
TGGTTGAATTTTAGTTTTTGTTTTTATGGTTATGGGGTTTCGGTGGACGTACGTACGCGGTAGTTTTTATGTTTTTCGTTTATAATCGATTTTGTATTGAGTTTGGATTGAATAGATTTGGTTAGTTTGAGGAGTTTTAAGGTAGAAGGGGATTATTTTGTAAGTGTATAAATGGTTGATTTTTTTGTTGAATTTGGGGTATTTAAAGTTTTGTTATAGCGGATTTTAATTTATGTCGCGTTTGTCGAGTAATATGTAGTATTGTATTGTTATTACGCGGTATCGTTTGTTTATTTAGTTATAGTTAAATTTGTATAGCGTGGAGAGTGAATCGATCGATCGTGAAGGGT
+
IIIIIIIIIIIIIIIIIIIIIIIIIIIIIIIIIIIIIIIIIIIIIIIIIIIIIIIIIIIIIIIIIIIIIIIIIIIIIIIIIIIIIIIIIIIIIIIIIIIIIIIIIIIIIIIIIIIIIIIIIIIIIIIIIIIIIIIIIIIIIIIIIIIIIIIIIIIIIIIIIIIIIIIIIIIIIIIIIIIIIIIIIIIIIIIIIIIIIIIIIIIIIIIIIIIIIIIIIIIIIIIIIIIIIIIIIIIIIIIIIIIIIIIIIIIIIIIIIIIIIIIIIIIIIIIIIIIIIIIIIIIIIIIIIIIIIIIIIIIIIIIIIIIIIIIIIIIIIIIIIIIIIIIIIIIIIIIIIIIIIIIIIIIIII
@R0000754
TGGTTGAATTTTAGATTTTGTTTTTATGGTTATGGGGTTTTGGTGGATGTATGTATGCGGTAGTTTTTATGTTTTTTGTTTATAACTGATTTTGTATTGAGTTTGGATTGAATAGATTTGGTTAGTTTGAGGAGTTTTGAGGTAGAAGGGGATTATTTTGTAAGTGTATAAATGATTGATTTTTTTGTGGAATTTGGGGTCTTTAAAGTTTTGTTATAGTGGATTTTAATTTATGTTGTGGTTGTTGAGTAATATGTAGTATTGTATTGTTACTATGTGGTATTGTTTGTTTATTTAGTTATAGTTAAATTTGCATAGTGTGGAGAGTGAATTGATTGATTGTGAAGGGT
+
IIIIIIIIIIIIIIIIIIIIIIIIIIIIIIIIIIIIIIIIIIIIIIIIIIIIIIIIIIIIIIIIIIIIIIIIIIIIIIIIIIIIIIIIIIIIIIIIIIIIIIIIIIIIIIIIIIIIIIIIIIIIIIIIIIIIIIIIIIIIIIIIIIIIIIIIIIIIIIIIIIIIIIIIIIIIIIIIIIIIIIIIIIIIIIIIIIIIIIIIIIIIIIIIIIIIIIIIIIIIIIIIIIIIIIIIIIIIIIIIIIIIIIIIIIIIIIIIIIIIIIIIIIIIIIIIIIIIIIIIIIIIIIIIIIIIIIIIIIIIIIIIIIIIIIIIIIIIIIIIIIIIIIIIIIIIIIIIIIIIIIIIIIIIII
@R0000755
TGGTTGAATTTTAGTTTTTGTTTTTATGGTTATGGGGTTTCGGTGGACGTACGTACGCGGTAGTTTTTATGTTTTTTGTTTATAATCGATTTTGTATTGAGTTTGGATTGAACAGATTTGGTTAGTTTGAGGAGTTTTAAGGTAGAAGGGGATTATTTCGTAAGTGTATAAATGGTTGATTTTTTTGTTGAATTTGGGGTATTTAAAGTTTTGTTATAGCGGATTTTAATTTATGTCGCGTTTGCCGAGTAATATGTACTATTGTATTGTTATTACGCGGTATCGTTTGTTTATTTAGTTATAGTTAAATTTGTATAGCGTGGAGAGTGAATCGATCGATCGTGAAGGGT
+
IIIIIIIIIIIIIIIIIIIIIIIIIIIIIIIIIIIIIIIIIIIIIIIIIIIIIIIIIIIIIIIIIIIIIIIIIIIIIIIIIIIIIIIIIIIIIIIIIIIIIIIIIIIIIIIIIIIIIIIIIIIIIIIIIIIIIIIIIIIIIIIIIIIIIIIIIIIIIIIIIIIIIIIIIIIIIIIIIIIIIIIIIIIIIIIIIIIIIIIIIIIIIIIIIIIIIIIIIIIIIIIIIIIIIIIIIIIIIIIIIIIIIIIIIIIIIIIIIIIIIIIIIIIIIIIIIIIIIIIIIIIIIIIIIIIIIIIIIIIIIIIIIIIIIIIIIIIIIIIIIIIIIIIIIIIIIIIIIIIIIIIIIIIIII
@R0000756
TGGTTGAATTTTAGTTTTTGTTTTTATGGTTATGGGGTTTAGGTGGATGTATGTATGTGGTAGTTTTTATGTTTTTTGTTTATAATTGATTTTGTATTGAGTTTGGATTGAATAGATTTGGTTAGTTTGAGGAGTTTTAAGGTAGAAGGGGATTATTTTGTAAGTGTATAAATGACTGATTTTTTTGTTGAATTTGGGGTATTTAAAGTTTTGTTATAGTGGATTTTAATTTATGTTGTGTTTGTTGAGTAATATGTAGTATTGTATTGTTATTATGTGGTATTGTTTGTTTATTTAGTTATAGTTAAATTTGTATAGTGTGGAGAGTGAATTGATTGATTGTGAAGGGT
+
IIIIIIIIIIIIIIIIIIIIIIIIIIIIIIIIIIIIIIIIIIIIIIIIIIIIIIIIIIIIIIIIIIIIIIIIIIIIIIIIIIIIIIIIIIIIIIIIIIIIIIIIIIIIIIIIIIIIIIIIIIIIIIIIIIIIIIIIIIIIIIIIIIIIIIIIIIIIIIIIIIIIIIIIIIIIIIIIIIIIIIIIIIIIIIIIIIIIIIIIIIIIIIIIIIIIIIIIIIIIIIIIIIIIIIIIIIIIIIIIIIIIIIIIIIIIIIIIIIIIIIIIIIIIIIIIIIIIIIIIIIIIIIIIIIIIIIIIIIIIIIIIIIIIIIIIIIIIIIIIIIIIIIIIIIIIIIIIIIIIIIIIIIIIII
@R0000757
TGGTTGAATCTTAGTTTTTGTTTTTATGGTTATGGGGTTTCGGTGGACGTACGTACGCGGTAGTTTTTGTGTTTTTCGTTTATAATCGATTTTGTATTGAGTTTGGATTGAATAGATTTGGTTAGTTTGAGGAGTTTTAAGGTAGAAGGGGATTATTTCGTAAGTGTATAAATGGTTGATTTTTTTGTTGAATTTGGGGTATTTAAAGTTTTGTTATAGCGGATTTTAATTTATGTCGCGTTTGTCGAGTAATATGTAGTATTGTATTGTTACTACGCGGTATCGTTTGTTTATTTAGTTATAGTTAAATTTGTATAGCGTGGAGAGTGAATTGATCGATCGTGAAGGGT
+
IIIIIIIIIIIIIIIIIIIIIIIIIIIIIIIIIIIIIIIIIIIIIIIIIIIIIIIIIIIIIIIIIIIIIIIIIIIIIIIIIIIIIIIIIIIIIIIIIIIIIIIIIIIIIIIIIIIIIIIIIIIIIIIIIIIIIIIIIIIIIIIIIIIIIIIIIIIIIIIIIIIIIIIIIIIIIIIIIIIIIIIIIIIIIIIIIIIIIIIIIIIIIIIIIIIIIIIIIIIIIIIIIIIIIIIIIIIIIIIIIIIIIIIIIIIIIIIIIIIIIIIIIIIIIIIIIIIIIIIIIIIIIIIIIIIIIIIIIIIIIIIIIIIIIIIIIIIIIIIIIIIIIIIIIIIIIIIIIIIIIIIIIIIIII
@R0000758
TGGTTGAATTTTAGTTTTTGTTTTTATGGTTATGGGGTTTCGGTGGACGTATGTACGCGGTAGTTTTTATGTTTTTCGTTTATAATCGATTTTGTATTGAGTTTGGATTGAATAGATTTGGTTAGTTTGAGGAGTTTTAAGGTAGAAGGGGATTATTTCGTAAGTGTATAAATGGTTGATTTTTTTGTTGAATTTGGGGTATTTAAAGTTTTGTCATAGCGGATTTTAATTTATGTCGCGTTTGTCGAGTAATATGTAGTATTGTATTGTTATTACGCGGTATCGTTTGTTTATTTAGTTAAAGTTAAATTTGTATAGCGTGGAGAGTGAATCGATCGATCGTGAAGGGT
+
IIIIIIIIIIIIIIIIIIIIIIIIIIIIIIIIIIIIIIIIIIIIIIIIIIIIIIIIIIIIIIIIIIIIIIIIIIIIIIIIIIIIIIIIIIIIIIIIIIIIIIIIIIIIIIIIIIIIIIIIIIIIIIIIIIIIIIIIIIIIIIIIIIIIIIIIIIIIIIIIIIIIIIIIIIIIIIIIIIIIIIIIIIIIIIIIIIIIIIIIIIIIIIIIIIIIIIIIIIIIIIIIIIIIIIIIIIIIIIIIIIIIIIIIIIIIIIIIIIIIIIIIIIIIIIIIIIIIIIIIIIIIIIIIIIIIIIIIIIIIIIIIIIIIIIIIIIIIIIIIIIIIIIIIIIIIIIIIIIIIIIIIIIIIII
@R0000759
TGGTTGAATTTTAGTTTTTGTTTTTATGGTTATGGGGTTTTGGTGGATGTATCTATGTGGTAGTTTTTATGTTTTTTGTTTATAATTGATTTTGTATTGAGTTTGGATTGAATAGATTTGGTTAGTTTTAGGAGTTTTAAGGTAGAAGGGGATTATTTTGTAAGTGTATAAATGATTGATTTTTTTGTTGAATTTGGGGTATTTAAAGTTTTGTTATAGTGGATTTTAATTTATGTCGTGTTTGTTGAGTAATATGTAGTATTGTATTGTTATTATGTGGTATTGTTTGTTCATTTAGTTATAGTTAAATTTGTATAGCGTGGAGAGTGAATTGATTGATTGTGAAGGGT
+
IIIIIIIIIIIIIIIIIIIIIIIIIIIIIIIIIIIIIIIIIIIIIIIIIIIIIIIIIIIIIIIIIIIIIIIIIIIIIIIIIIIIIIIIIIIIIIIIIIIIIIIIIIIIIIIIIIIIIIIIIIIIIIIIIIIIIIIIIIIIIIIIIIIIIIIIIIIIIIIIIIIIIIIIIIIIIIIIIIIIIIIIIIIIIIIIIIIIIIIIIIIIIIIIIIIIIIIIIIIIIIIIIIIIIIIIIIIIIIIIIIIIIIIIIIIIIIIIIIIIIIIIIIIIIIIIIIIIIIIIIIIIIIIIIIIIIIIIIIIIIIIIIIIIIIIIIIIIIIIIIIIIIIIIIIIIIIIIIIIIIIIIIIIIII
@R0000760
TGGTTGAATTTTAGTTTTTGTTTTTATGGTTATGGGGTTTCGGTGGATGTATGTATGTGGTAGTTTTTATGTTTTTTGTTTATCATTGATTTTGTATTGAGTTTGGATTGAATAGATTTGGCTAGTTTGAGGAGTTTTAAGGTAGAAGGGGATTATTTTGTAAGTGTATAAATGATTGATTTTTTTGTTGAATTTGGGGTATTTAAAGTTTTGTTATAATGTATTTTAATTTATGTTGTGTTTGTTGAGTAATACGTAGTATTGTATTGTTATTATGTGGTATTGTTTCTTTATTTAGTTATAGTTAAATTTGTATAGTGTGGAGAGTGAATTGATTGATTGTGAAGGGT
+
IIIIIIIIIIIIIIIIIIIIIIIIIIIIIIIIIIIIIIIIIIIIIIIIIIIIIIIIIIIIIIIIIIIIIIIIIIIIIIIIIIIIIIIIIIIIIIIIIIIIIIIIIIIIIIIIIIIIIIIIIIIIIIIIIIIIIIIIIIIIIIIIIIIIIIIIIIIIIIIIIIIIIIIIIIIIIIIIIIIIIIIIIIIIIIIIIIIIIIIIIIIIIIIIIIIIIIIIIIIIIIIIIIIIIIIIIIIIIIIIIIIIIIIIIIIIIIIIIIIIIIIIIIIIIIIIIIIIIIIIIIIIIIIIIIIIIIIIIIIIIIIIIIIIIIIIIIIIIIIIIIIIIIIIIIIIIIIIIIIIIIIIIIIIII
@R0000761
TGGTTGAATTTTAGTTTTTGTTTTTATGGTTATGGGGTTTCGGTGGACGTACGTACGCGGTAGTTTTTATGTTTTTCGTTTATAATCGATTTTGTATTGAGTTTGGATTGAATAGAATTGGTTAGTTTGAGGAGTCTTAAGGTAGAAGGGGATTATTTCGTAAGTGTATAAATGGTTGATTCTTTTGTTGAATTTGGGGTATTTAAAGTTTTGTTATAGCGGATTTTAATTTATGTCGCGTTTGTCGAGTAATAGGTAGTATTGTATTGTTATTACGCGGTAGCGTTTGTTTATTTAGTTATAGTTAAATTTGTATAGCGTGGAGAGTGAATCGATCGATCGTGAAGGGT
+
IIIIIIIIIIIIIIIIIIIIIIIIIIIIIIIIIIIIIIIIIIIIIIIIIIIIIIIIIIIIIIIIIIIIIIIIIIIIIIIIIIIIIIIIIIIIIIIIIIIIIIIIIIIIIIIIIIIIIIIIIIIIIIIIIIIIIIIIIIIIIIIIIIIIIIIIIIIIIIIIIIIIIIIIIIIIIIIIIIIIIIIIIIIIIIIIIIIIIIIIIIIIIIIIIIIIIIIIIIIIIIIIIIIIIIIIIIIIIIIIIIIIIIIIIIIIIIIIIIIIIIIIIIIIIIIIIIIIIIIIIIIIIIIIIIIIIIIIIIIIIIIIIIIIIIIIIIIIIIIIIIIIIIIIIIIIIIIIIIIIIIIIIIIIII
@R0000762
TGGTTGAATTTTAGTTTTTGTTTTTATGGTTATGGGGTTTCGGTGGACGTACGTACGCGGTAGTTTTTATGTTTTTCGTTTATAATCGATTTTGTATTGAGTTTGGATTGAATAGATCTGGTTAGTTTGAGGAGTTTTATGGTAGAAGGGGATTATTTCGTAAGTGTATAAATGGTTGATTTTTTTGTTGAATTTGGGGTATTTAAAGTTTTGTTATAGCGGATTTTAATTTATGTCGCGTTTGTCGAGTAATATGTAGTATTGTATTGTTATTACGCGGGATCGTTTGTTTATTTAGTTATAGTTAAATTTGTATAGCGTGGAGAGTGAATCGATCGATCGTGAAGGGT
+
IIIIIIIIIIIIIIIIIIIIIIIIIIIIIIIIIIIIIIIIIIIIIIIIIIIIIIIIIIIIIIIIIIIIIIIIIIIIIIIIIIIIIIIIIIIIIIIIIIIIIIIIIIIIIIIIIIIIIIIIIIIIIIIIIIIIIIIIIIIIIIIIIIIIIIIIIIIIIIIIIIIIIIIIIIIIIIIIIIIIIIIIIIIIIIIIIIIIIIIIIIIIIIIIIIIIIIIIIIIIIIIIIIIIIIIIIIIIIIIIIIIIIIIIIIIIIIIIIIIIIIIIIIIIIIIIIIIIIIIIIIIIIIIIIIIIIIIIIIIIIIIIIIIIIIIIIIIIIIIIIIIIIIIIIIIIIIIIIIIIIIIIIIIIII
@R0000763
TGGTTGAATTTTAGTTTTTGTTTTTATGGTTATGGGGTTTCGGTGGACGTACGTACGCGGTAGTTTTTATGTTTTTCGTTTATAATCGATTTTGTATTGAGTTTGGATTGAATAGATTTGGTTAGTTTGAGGAGTTTTAAGGTAGAAGGGGATTATTTCGTAAGTGTATAAATGGTTGATTTTTTTGTTGAATTTGGGGTATTTACAGTTTTGTTATAGCGGATTTTAATTTATGTCGCGTTTGTCGAGTAATATGTAGTATTGTATTGTTATTACGCGGTATCGTTTGTTTATTTAGTTATAGTTAAATTTGTATAGCGTGGAGAGTGAATCGATCGATCGTGAAGGGT
+
IIIIIIIIIIIIIIIIIIIIIIIIIIIIIIIIIIIIIIIIIIIIIIIIIIIIIIIIIIIIIIIIIIIIIIIIIIIIIIIIIIIIIIIIIIIIIIIIIIIIIIIIIIIIIIIIIIIIIIIIIIIIIIIIIIIIIIIIIIIIIIIIIIIIIIIIIIIIIIIIIIIIIIIIIIIIIIIIIIIIIIIIIIIIIIIIIIIIIIIIIIIIIIIIIIIIIIIIIIIIIIIIIIIIIIIIIIIIIIIIIIIIIIIIIIIIIIIIIIIIIIIIIIIIIIIIIIIIIIIIIIIIIIIIIIIIIIIIIIIIIIIIIIIIIIIIIIIIIIIIIIIIIIIIIIIIIIIIIIIIIIIIIIIIII
@R0000764
TGGTTGAATTTTAGTTTTTGTTTTTATGGTTATGGGGTTTCGGTGGACGTACGTACGCGGTAGTTTTTATGTTTTTCGTTTATAATCGATTTTGTATTGAGTTTGGATTGAATAGATTTGGTTAGTTTGAGGAGTTTTAAGGTAGAAGGGGATTATTTCGTAAGTTTATAAATGGTTGATTTTTTTGTTGAATTTGGGGTATTTAAAGTTTTGTTATAGCGGATTTTAATCTATGTCGCGTTTGTCGAGTAATATGTAGTATTGTATTGTTATTACGCGGTATCGTTTGTTTATTTAGTTATAGTTAAATTTGTATAGCGTGGAGAGTGAATCGATCGATCGTGAAGGGT
+
IIIIIIIIIIIIIIIIIIIIIIIIIIIIIIIIIIIIIIIIIIIIIIIIIIIIIIIIIIIIIIIIIIIIIIIIIIIIIIIIIIIIIIIIIIIIIIIIIIIIIIIIIIIIIIIIIIIIIIIIIIIIIIIIIIIIIIIIIIIIIIIIIIIIIIIIIIIIIIIIIIIIIIIIIIIIIIIIIIIIIIIIIIIIIIIIIIIIIIIIIIIIIIIIIIIIIIIIIIIIIIIIIIIIIIIIIIIIIIIIIIIIIIIIIIIIIIIIIIIIIIIIIIIIIIIIIIIIIIIIIIIIIIIIIIIIIIIIIIIIIIIIIIIIIIIIIIIIIIIIIIIIIIIIIIIIIIIIIIIIIIIIIIIIII
@R0000765
TGGTTGAATTTTAGTTTTTGTTTTTATGGTTATGGGGTTTTGGTGGATGTATGTATGTGGTAGTTTTTATGTTTTTTGTTTATAATTGATTTTGTATTGAGTTTGGATTGAATAGATTTGGTTAGTTTGAGGAGTTTTAAGGTAGAAGGGGATTATTTTGTAAGTGCATAAATGATTGATTTTTTTGTTGAATTTGGGGTATTTAAAGTTTTGTTATAGTGGATTTTAATCTATGTTGTGTTTGTTGAGTAATATGTAGTATTGTATTGTTATTATGTGGTATTGTTTGTTTATTTAGTTATAGTTAAATTTGTATAGTGTGGAGAGTGAATTGATTGATTGTGAAGGAT
+
IIIIIIIIIIIIIIIIIIIIIIIIIIIIIIIIIIIIIIIIIIIIIIIIIIIIIIIIIIIIIIIIIIIIIIIIIIIIIIIIIIIIIIIIIIIIIIIIIIIIIIIIIIIIIIIIIIIIIIIIIIIIIIIIIIIIIIIIIIIIIIIIIIIIIIIIIIIIIIIIIIIIIIIIIIIIIIIIIIIIIIIIIIIIIIIIIIIIIIIIIIIIIIIIIIIIIIIIIIIIIIIIIIIIIIIIIIIIIIIIIIIIIIIIIIIIIIIIIIIIIIIIIIIIIIIIIIIIIIIIIIIIIIIIIIIIIIIIIIIIIIIIIIIIIIIIIIIIIIIIIIIIIIIIIIIIIIIIIIIIIIIIIIIIII
@R0000766
TGGTTGAATTTTAGTTTTTGTTTTTATGGTTATGGGGTTTCGGTGGACGTACGTACGCGGTAGTTTTTATGTTTTTCGTTTATAATCGATTTTGTATTGAGTTTGGATTGGATAGATTTGGTTAGCTTGAGGAGTTTTAAGGTAGAAGGGGATTATTTCGTAAGTGTATAAACGGTTGATTTTTTTGTTGAATTTGGGGTATTTAAAGTTTTGTTACAGCGGATTTTAATTTATGTCGCGTTTGTCGAGTAATATGTAGTATTGTATTGTTATTACGCGGTATCGTTTGTTTATTTAGTTATAGTTAAATTTGTATAGCGTGGAGAGTGAATCGATCGATCGGGAAGGGT
+
IIIIIIIIIIIIIIIIIIIIIIIIIIIIIIIIIIIIIIIIIIIIIIIIIIIIIIIIIIIIIIIIIIIIIIIIIIIIIIIIIIIIIIIIIIIIIIIIIIIIIIIIIIIIIIIIIIIIIIIIIIIIIIIIIIIIIIIIIIIIIIIIIIIIIIIIIIIIIIIIIIIIIIIIIIIIIIIIIIIIIIIIIIIIIIIIIIIIIIIIIIIIIIIIIIIIIIIIIIIIIIIIIIIIIIIIIIIIIIIIIIIIIIIIIIIIIIIIIIIIIIIIIIIIIIIIIIIIIIIIIIIIIIIIIIIIIIIIIIIIIIIIIIIIIIIIIIIIIIIIIIIIIIIIIIIIIIIIIIIIIIIIIIIIII
@R0000767
TGGTTGAATTTTAGTTTTTGTTTTTATGGTTATGGGGTTTTGGTGGATGTATGTATGTGGTAGTTTTTATGTTTTTTGTTTATAATTGATTTTGTATTGAGTTTGGATTGAATAGATTTGGTTAGCTTGAGGAGTTTTAAGGTAGAAGGGGATTATTTTGTAAGTGTATAAATGATTGATTTTTTTGTTGAATTTGGGGTATTTAAAGTTTTGTTATAGTGGATTTTAATTTATGTTGTGTTTGTTGAGTAATATGTAGTATTATATTGTTATTATGTGGTATTGTTTGTTTATTTAGTTATAGTTAAATTTGTATAGTGTGGAGAGTGAATTGATTGATTGTGAAGGGT
+
IIIIIIIIIIIIIIIIIIIIIIIIIIIIIIIIIIIIIIIIIIIIIIIIIIIIIIIIIIIIIIIIIIIIIIIIIIIIIIIIIIIIIIIIIIIIIIIIIIIIIIIIIIIIIIIIIIIIIIIIIIIIIIIIIIIIIIIIIIIIIIIIIIIIIIIIIIIIIIIIIIIIIIIIIIIIIIIIIIIIIIIIIIIIIIIIIIIIIIIIIIIIIIIIIIIIIIIIIIIIIIIIIIIIIIIIIIIIIIIIIIIIIIIIIIIIIIIIIIIIIIIIIIIIIIIIIIIIIIIIIIIIIIIIIIIIIIIIIIIIIIIIIIIIIIIIIIIIIIIIIIIIIIIIIIIIIIIIIIIIIIIIIIIIII
@R0000768
TGGTTGAATTTTAGTTTTTGTTTTTATGGTTATGGGGTTTTGGTGGATGTATGTATGTGGTAGTTTTTATGTTTTTTGTTTATAACTGATTTTGTATTGAGTTTGGATTGAATAGATTTGGCTAGTTTGAGGAGTTTTAAGGTAGAAGGGGATTATTTTGTAAGTGTATAAATGATTGATTTTTTTGTTGAATTTGGGGTATTTAAAGTTTTGTTATAGTGGATTTTAATTTATGTTGTGTTTGTTGAGTAATATGTAGTATTGTATTGTTATTATGTGGCATTGTTTGTTTATTTAGTTATAGTTAAATTTGTATAGTGTGGAGAGTGAATTGATTGATTGTGAAGGGT
+
IIIIIIIIIIIIIIIIIIIIIIIIIIIIIIIIIIIIIIIIIIIIIIIIIIIIIIIIIIIIIIIIIIIIIIIIIIIIIIIIIIIIIIIIIIIIIIIIIIIIIIIIIIIIIIIIIIIIIIIIIIIIIIIIIIIIIIIIIIIIIIIIIIIIIIIIIIIIIIIIIIIIIIIIIIIIIIIIIIIIIIIIIIIIIIIIIIIIIIIIIIIIIIIIIIIIIIIIIIIIIIIIIIIIIIIIIIIIIIIIIIIIIIIIIIIIIIIIIIIIIIIIIIIIIIIIIIIIIIIIIIIIIIIIIIIIIIIIIIIIIIIIIIIIIIIIIIIIIIIIIIIIIIIIIIIIIIIIIIIIIIIIIIIIII
@R0000769
TGGTTGAATTTTAGTTTTTGTTTTTATGGCTATGGGGTTTTGGTGGATGTATGTATGTGGTAGTTTTTATGTTTTTTGTTTATAATTGATTTTGTATTGAGTTTGGATTGAATAGATTTGGTTAGTTTGAGGAGTTTTAAGGTAGAAGGGGATTATTTTGTAAGTGTATAAATGATTGATTTTTTTGTTGAATTTGGGGTATTCAAAGTTTTGTTATAGTGGATTTTAATTTATGTTGTGTTTTTTGAGTAATATGTAGTATTGTATTGTGATTATGTGGTATTGTTTGTTTATTTAGTTATAGTTAAATTTGTATAGTGTGGAGAGTGAATTGATTGATTGTGAAGGGT
+
IIIIIIIIIIIIIIIIIIIIIIIIIIIIIIIIIIIIIIIIIIIIIIIIIIIIIIIIIIIIIIIIIIIIIIIIIIIIIIIIIIIIIIIIIIIIIIIIIIIIIIIIIIIIIIIIIIIIIIIIIIIIIIIIIIIIIIIIIIIIIIIIIIIIIIIIIIIIIIIIIIIIIIIIIIIIIIIIIIIIIIIIIIIIIIIIIIIIIIIIIIIIIIIIIIIIIIIIIIIIIIIIIIIIIIIIIIIIIIIIIIIIIIIIIIIIIIIIIIIIIIIIIIIIIIIIIIIIIIIIIIIIIIIIIIIIIIIIIIIIIIIIIIIIIIIIIIIIIIIIIIIIIIIIIIIIIIIIIIIIIIIIIIIIII
@R0000770
TGGTTGAATTTTAGTTTTTGTTTTTATGGTTATGGGGTTTCGGTGGACGTACGTACGCGGTAGTTTTTATGTTTTTCGTTTATAATCGATTTTGTATTGAGTTTGGATTGAATAGATTTGGTTAGTTTGAGGAGTTCTAAGGTAGAAGGGGATTATTTCGTAAGTGTACAAATGGTTGATTTTTTTGTTGAATTTGGGGTATTTAAAGTTTAGTTATAGTGAATTTTAATTTATGTCGCGTTTGTCGAGTAATATGTAGTATTGTATTGTTATTACGCGGTATCGTTTTTTTATTTAGTTATAGTTAAATTTGTATAGCGTGGAGAGTGAATCGATCGATCGTGAAGGGT
+
IIIIIIIIIIIIIIIIIIIIIIIIIIIIIIIIIIIIIIIIIIIIIIIIIIIIIIIIIIIIIIIIIIIIIIIIIIIIIIIIIIIIIIIIIIIIIIIIIIIIIIIIIIIIIIIIIIIIIIIIIIIIIIIIIIIIIIIIIIIIIIIIIIIIIIIIIIIIIIIIIIIIIIIIIIIIIIIIIIIIIIIIIIIIIIIIIIIIIIIIIIIIIIIIIIIIIIIIIIIIIIIIIIIIIIIIIIIIIIIIIIIIIIIIIIIIIIIIIIIIIIIIIIIIIIIIIIIIIIIIIIIIIIIIIIIIIIIIIIIIIIIIIIIIIIIIIIIIIIIIIIIIIIIIIIIIIIIIIIIIIIIIIIIIII
@R0000771
TGGTTGAATTTTAGTTTTTGTTTTGATGGTTATGGGGTTTCGGTGTACGTACGTACGCGGTAGTTTTTATGTTTTTCGTTTATAATCGATTTTGTATTGAGTTTGGATTGAATAGATTTGGCTAGTTTGAGGAGTTTTAAGGTAGAAGGGGATTATTTCGTAAGTGTATAAATGGTTGATTGTTTTGTTGAATTTGGGGTATTTAAAGTTTTGTTATAGCGGATTTTAATTTATGTCGCGTTTGTCGAGTAATATGTAGTATTGTATTGTTATTATGCGGTATCGTTTGTTTATTTAGTTATAGTTAAATTTGTATAGCGTGGAGAGTGAATCGATCGATCGTGAAGGGT
+
IIIIIIIIIIIIIIIIIIIIIIIIIIIIIIIIIIIIIIIIIIIIIIIIIIIIIIIIIIIIIIIIIIIIIIIIIIIIIIIIIIIIIIIIIIIIIIIIIIIIIIIIIIIIIIIIIIIIIIIIIIIIIIIIIIIIIIIIIIIIIIIIIIIIIIIIIIIIIIIIIIIIIIIIIIIIIIIIIIIIIIIIIIIIIIIIIIIIIIIIIIIIIIIIIIIIIIIIIIIIIIIIIIIIIIIIIIIIIIIIIIIIIIIIIIIIIIIIIIIIIIIIIIIIIIIIIIIIIIIIIIIIIIIIIIIIIIIIIIIIIIIIIIIIIIIIIIIIIIIIIIIIIIIIIIIIIIIIIIIIIIIIIIIIII
@R0000772
TGGTTGAATTTTAGTTTTTGTTTTTATGGTTATGGGGTTTTGGTGGACGTATGTATGTGGTAGTTTTTATGTTTTTTGTTTATAATTGATTTTGTATTGAGTTTGGATTGAATAGATTTGGTTAGTTTGAGGAGTTTTAAGGTAGAAGGGGATTATTTTGTAAGTGTATAAATGATTGATTTTTTTGTTGAATTTGGGGTATTCAAAGTTTTGTTATAGTGGATTTTAATTTATGTTGTGTTTGTTGAGTAATATGTAGTATTGTATTGTTATTATGTGGTATTGTTTGTTTATTTAGTTATAGTTAAATTTGTATAGTGTGGAGAGTGAATTGATTGATTGTGAAGGGT
+
IIIIIIIIIIIIIIIIIIIIIIIIIIIIIIIIIIIIIIIIIIIIIIIIIIIIIIIIIIIIIIIIIIIIIIIIIIIIIIIIIIIIIIIIIIIIIIIIIIIIIIIIIIIIIIIIIIIIIIIIIIIIIIIIIIIIIIIIIIIIIIIIIIIIIIIIIIIIIIIIIIIIIIIIIIIIIIIIIIIIIIIIIIIIIIIIIIIIIIIIIIIIIIIIIIIIIIIIIIIIIIIIIIIIIIIIIIIIIIIIIIIIIIIIIIIIIIIIIIIIIIIIIIIIIIIIIIIIIIIIIIIIIIIIIIIIIIIIIIIIIIIIIIIIIIIIIIIIIIIIIIIIIIIIIIIIIIIIIIIIIIIIIIIIII
@R0000773
TGGTTGAATTTTAGTTTTTGTTTTTATGGTTATGGGGTTTCGGTGGACGTACGTACGCGGTAGTTTTTATGTTTTTCGTTTATAATCGATTTTGTATTGAGTTTGGATTGAATAGATTTGGTTAGCTTGAGGAGTTTTAAGGTAGAAGGGGATTATTTCGTAAGTGTATAAATGGTTGATTTTTTTGTTGAATTTGGGGTATTTAAAGTTTTGTTATAGCGGATTTTAACTTATGTCGCGTTTGTCGAGTAATATGTAGTATTGTATTGTTATTACGCGGTATCGTTTGTTTATTTAGTTATAGTTAAATTTGTATAGCGTGGAGAGTGTATCGATCGATCGTGAAGGGT
+
IIIIIIIIIIIIIIIIIIIIIIIIIIIIIIIIIIIIIIIIIIIIIIIIIIIIIIIIIIIIIIIIIIIIIIIIIIIIIIIIIIIIIIIIIIIIIIIIIIIIIIIIIIIIIIIIIIIIIIIIIIIIIIIIIIIIIIIIIIIIIIIIIIIIIIIIIIIIIIIIIIIIIIIIIIIIIIIIIIIIIIIIIIIIIIIIIIIIIIIIIIIIIIIIIIIIIIIIIIIIIIIIIIIIIIIIIIIIIIIIIIIIIIIIIIIIIIIIIIIIIIIIIIIIIIIIIIIIIIIIIIIIIIIIIIIIIIIIIIIIIIIIIIIIIIIIIIIIIIIIIIIIIIIIIIIIIIIIIIIIIIIIIIIIII
@R0000774
TGGTTGAATCTTAGTTTTTGTTTTTATGGTTATGGGGTTTCGGTGGACGTACGTACGCGGTAGTTTTTATGTTTTTCGTTTATACTCGATTTTGTATTGAGTTTGGATTGAATAGATTTGGTTAGTTTGAGGAGTTTTAAGGTAGAAGGGGATTATTTCGTAAGTGTATAAATGGTTGATTTTTTTGTTGAATTTGGGGTATTTAAAGTTTTGTTATAGCGGAATTTAATTTATGTCGCGTTTGTCGAGTAATATGTAGTATTGTATTGTTATTACGCGGTATCGTTTGTTTATTTAGTTATAGTTAAATTTGTATAGCGTGGAGAGTGAATCGATCGATCGTGAAGGGT
+
IIIIIIIIIIIIIIIIIIIIIIIIIIIIIIIIIIIIIIIIIIIIIIIIIIIIIIIIIIIIIIIIIIIIIIIIIIIIIIIIIIIIIIIIIIIIIIIIIIIIIIIIIIIIIIIIIIIIIIIIIIIIIIIIIIIIIIIIIIIIIIIIIIIIIIIIIIIIIIIIIIIIIIIIIIIIIIIIIIIIIIIIIIIIIIIIIIIIIIIIIIIIIIIIIIIIIIIIIIIIIIIIIIIIIIIIIIIIIIIIIIIIIIIIIIIIIIIIIIIIIIIIIIIIIIIIIIIIIIIIIIIIIIIIIIIIIIIIIIIIIIIIIIIIIIIIIIIIIIIIIIIIIIIIIIIIIIIIIIIIIIIIIIIIII
@R0000775
TGGTTAAATTTTAGTTTTTGTTTTTATGGTTATGGGGTTTCGGTGGACGTACGTACGCGGTAGTTTTTATGTTTTTCGTTTATAATCGATTTTGTATTGAGTTTGGATTGAATAGATTTGGTTAGTTTGAGGAGTTTTAAGGTAGAAGGGGATTATTTCGTAAGTGTATAAATGGTTGATTTTTTTGTTGAATTTGGGGTATTTAAAGTTTTGTTATAGCGGATTTTAATTTATGTCGCGTTTGTCGAGTAATATGTAGTATTGTATTGTTATTACGCGGTATCGTTTGTTTATATAGTTATAGCTAAATTTGTATAGCGTGGAGAGTGAATCGATCGATCGTGAAGGGC
+
IIIIIIIIIIIIIIIIIIIIIIIIIIIIIIIIIIIIIIIIIIIIIIIIIIIIIIIIIIIIIIIIIIIIIIIIIIIIIIIIIIIIIIIIIIIIIIIIIIIIIIIIIIIIIIIIIIIIIIIIIIIIIIIIIIIIIIIIIIIIIIIIIIIIIIIIIIIIIIIIIIIIIIIIIIIIIIIIIIIIIIIIIIIIIIIIIIIIIIIIIIIIIIIIIIIIIIIIIIIIIIIIIIIIIIIIIIIIIIIIIIIIIIIIIIIIIIIIIIIIIIIIIIIIIIIIIIIIIIIIIIIIIIIIIIIIIIIIIIIIIIIIIIIIIIIIIIIIIIIIIIIIIIIIIIIIIIIIIIIIIIIIIIIIII
@R0000776
TGGTTGAATTTTAGTTTTTGTTTTTAGGGTTATGGGGTTTCGGTGGACGTATGTACGCGGTAGTTTTTATGTTTTTCGTTTATAATCGATTTTGTATTGAGTTTGGATTGAATAGATTTGGTTAGTTTGAGGAGTTTTAAGGTAGAAGGGGATTATTTCGTAAGTGTACAAATGGTTGATTTTTTTGTTGAATTTGGGGTATTTAAAGTTTTGTTATAGCGGATTTTAATTTATGTCGCGTTTGTCGAGTAATATGTAGTATTGTATTGTCATTACGCGGTTTCGTTTGTTTATTTAGTTATAGTTAAATTTGTATAGCGTGGAGAGTGAATCGATCGATCGTGAAGGGT
+
IIIIIIIIIIIIIIIIIIIIIIIIIIIIIIIIIIIIIIIIIIIIIIIIIIIIIIIIIIIIIIIIIIIIIIIIIIIIIIIIIIIIIIIIIIIIIIIIIIIIIIIIIIIIIIIIIIIIIIIIIIIIIIIIIIIIIIIIIIIIIIIIIIIIIIIIIIIIIIIIIIIIIIIIIIIIIIIIIIIIIIIIIIIIIIIIIIIIIIIIIIIIIIIIIIIIIIIIIIIIIIIIIIIIIIIIIIIIIIIIIIIIIIIIIIIIIIIIIIIIIIIIIIIIIIIIIIIIIIIIIIIIIIIIIIIIIIIIIIIIIIIIIIIIIIIIIIIIIIIIIIIIIIIIIIIIIIIIIIIIIIIIIIIIII
@R0000777
TGGTTGAATTCTAGTTTTTGTTTTTATGGTTATGGGGTTTCGGTGGACGTACGTACGCGGTAGTTTTTATGTTTTTCGTTTATAGTCGATTTTGGATTGAGTTTGGATTGAATAGATTTGGTTAGTTTGAGGAGTTTTAAGGTAGAAGGGGATTATTTCGTAAGTGTATAAATGGGTGATTTTTTTGTTGAATTTGGGGTACTTAAAGTTTTGTTACAGCGGATTTTAATTTATGTCGCGTTTGTCGAGTCATATGTAGTATTGTATTGTTATTACGCGGCATCGTTTGTTTATTTAGTTATAGTTAAATTTGTATAGCGTGGAGAGTGAATCGATCGATCGTGAAGGGT
+
IIIIIIIIIIIIIIIIIIIIIIIIIIIIIIIIIIIIIIIIIIIIIIIIIIIIIIIIIIIIIIIIIIIIIIIIIIIIIIIIIIIIIIIIIIIIIIIIIIIIIIIIIIIIIIIIIIIIIIIIIIIIIIIIIIIIIIIIIIIIIIIIIIIIIIIIIIIIIIIIIIIIIIIIIIIIIIIIIIIIIIIIIIIIIIIIIIIIIIIIIIIIIIIIIIIIIIIIIIIIIIIIIIIIIIIIIIIIIIIIIIIIIIIIIIIIIIIIIIIIIIIIIIIIIIIIIIIIIIIIIIIIIIIIIIIIIIIIIIIIIIIIIIIIIIIIIIIIIIIIIIIIIIIIIIIIIIIIIIIIIIIIIIIIII
@R0000778
TGGTTGAATTTTAGTTTTTGTTTTTATGGTTATGGGGTTTCGGTGGACGTACGTACGCGGTAGTTTTTATGTTTTTCGTTTATAATCGATTTTGTATTGAGTTTGGATTGAATAGATTTGGTTAGTTTGAGGAGTTTTAAGGTAGAAGGGGATTAATTCGTAAGTGTATAAATGGTTGATTTTTTTGTTGAATTTGGGGTATTTAAAGTTTTGTTATAGCGGATTTTAATGTATGTCGCGTTTGTTGAGTAATATGTAGTATTGTATTGTTATTACGCGGTATCGTTTGTTTATTTAGTTATAGTTAAATTTGTATAGCGTGGAGAGTGAATCGATCGATCGTGAAGGGT
+
IIIIIIIIIIIIIIIIIIIIIIIIIIIIIIIIIIIIIIIIIIIIIIIIIIIIIIIIIIIIIIIIIIIIIIIIIIIIIIIIIIIIIIIIIIIIIIIIIIIIIIIIIIIIIIIIIIIIIIIIIIIIIIIIIIIIIIIIIIIIIIIIIIIIIIIIIIIIIIIIIIIIIIIIIIIIIIIIIIIIIIIIIIIIIIIIIIIIIIIIIIIIIIIIIIIIIIIIIIIIIIIIIIIIIIIIIIIIIIIIIIIIIIIIIIIIIIIIIIIIIIIIIIIIIIIIIIIIIIIIIIIIIIIIIIIIIIIIIIIIIIIIIIIIIIIIIIIIIIIIIIIIIIIIIIIIIIIIIIIIIIIIIIIIII
@R0000779
TGGTTGAATTTTAGTTTTTGTTTTTATGGTTATGGGGTTTTGGTGGATGTATGTATGTGGTAGTTTTTATGTTTTTTGTTTATAATTGATTTTGTATTGAGTTTGGATTGAATAGATTTGGTTAGTTTGAGGAGTTTTAAGGTAGAAGGGGATCATTTTGTAAGTGTATAAATGATTGATTTTTTTGTTGAATTTGGGGTATTTAAAGTTTTGTTATAGTGGATTTTAATTTATGTCGTGTTTGTTGAGTAATATGTAGTATTGTATTGTTATTATGTGGTATTGTTTGTTTATTTAGTTATAGTTAAATTTGTATAGTGTGGAGAGTGAATTGATTGATTGTGAAGGGT
+
IIIIIIIIIIIIIIIIIIIIIIIIIIIIIIIIIIIIIIIIIIIIIIIIIIIIIIIIIIIIIIIIIIIIIIIIIIIIIIIIIIIIIIIIIIIIIIIIIIIIIIIIIIIIIIIIIIIIIIIIIIIIIIIIIIIIIIIIIIIIIIIIIIIIIIIIIIIIIIIIIIIIIIIIIIIIIIIIIIIIIIIIIIIIIIIIIIIIIIIIIIIIIIIIIIIIIIIIIIIIIIIIIIIIIIIIIIIIIIIIIIIIIIIIIIIIIIIIIIIIIIIIIIIIIIIIIIIIIIIIIIIIIIIIIIIIIIIIIIIIIIIIIIIIIIIIIIIIIIIIIIIIIIIIIIIIIIIIIIIIIIIIIIIIII
@R0000780
TGGTTGAATTTCAGTTTTTGTTTTTATGGCTATGGGGTTTCGGTGGACGTATGTACGCGGTAGTTTTTATGTTTTTCGTTTATAATCGAGTTTGTATTGAGTTTGGATTGAACAGATTTGGTTAGTTTGAGGAGTTTTAAGGTAGAAGGGGATTACTTCGTAAGTGTATAAATGGTTGATTCTTTTGTTGAATTTGGGGTATTTAAAGTTTTGTTATAGCGGATTTTAATTTATGTCGCGTTTGTCGAGTAATATGTAGTATTGTATTGTTATTACCCGGTATCGTCTGTTTATTTAGTTATAGTTAAATTTGTATAGCGTGGAGAGTGAATCGATCGATCGTGAAGGGT
+
IIIIIIIIIIIIIIIIIIIIIIIIIIIIIIIIIIIIIIIIIIIIIIIIIIIIIIIIIIIIIIIIIIIIIIIIIIIIIIIIIIIIIIIIIIIIIIIIIIIIIIIIIIIIIIIIIIIIIIIIIIIIIIIIIIIIIIIIIIIIIIIIIIIIIIIIIIIIIIIIIIIIIIIIIIIIIIIIIIIIIIIIIIIIIIIIIIIIIIIIIIIIIIIIIIIIIIIIIIIIIIIIIIIIIIIIIIIIIIIIIIIIIIIIIIIIIIIIIIIIIIIIIIIIIIIIIIIIIIIIIIIIIIIIIIIIIIIIIIIIIIIIIIIIIIIIIIIIIIIIIIIIIIIIIIIIIIIIIIIIIIIIIIIIII
@R0000781
TGGTTGAATTTTAGTTTTTGTTTTTATGGTTATGGGGTTTCGGTGGACGTACGTACGCGGTAGTTTCTATGTTTTTCGTTTATAATCGATTTTGTACTGAGTTTGGATTGAATAGATTTGGTTAGTTTGAGGAGTTTTAAGGCAGAAGGGGATTATTTCGTAAGTGTATAAATGGTTGATTTTTTTGTTGAATTTGGGGTATTTAAAGTTTTGTTATAGCGGATTTTAATTTATGTCGCGTTTGTCGAGTAATATGTAGTATTGTATTGTTATTACGCGGCATCGTTTGTTTATTTAGTTATAGTTAAATTTGTATAGCGTGGAGAGTGAATCGATCGATCGTGAAGGGT
+
IIIIIIIIIIIIIIIIIIIIIIIIIIIIIIIIIIIIIIIIIIIIIIIIIIIIIIIIIIIIIIIIIIIIIIIIIIIIIIIIIIIIIIIIIIIIIIIIIIIIIIIIIIIIIIIIIIIIIIIIIIIIIIIIIIIIIIIIIIIIIIIIIIIIIIIIIIIIIIIIIIIIIIIIIIIIIIIIIIIIIIIIIIIIIIIIIIIIIIIIIIIIIIIIIIIIIIIIIIIIIIIIIIIIIIIIIIIIIIIIIIIIIIIIIIIIIIIIIIIIIIIIIIIIIIIIIIIIIIIIIIIIIIIIIIIIIIIIIIIIIIIIIIIIIIIIIIIIIIIIIIIIIIIIIIIIIIIIIIIIIIIIIIIIII
@R0000782
TGGTTGAATTTTAGTTTTTGTTTTTATGGTTATGGGGTTTTGGTGGATGCATGTATGTGGTAGTTTTTATGTTTTTTGTTTATAATTGATTTTGTATTGAGTTTGGATTGAATAGATTTGGTTAGTTTGAGGAGTTTTAAGGTAGAAGGGGATTATTTTGTAAGTGTATAAATGATTGATTTTTTTGTTGAATTTGGGGTATTTAAAGTTTTGTTATAGTGGATTTTAATTTATGTTGTGTTTGTTGAGTAATATGTAGTATTGTATTGTTATTATGTGGTATTGTTTGTTTATTTAGTTATAGTTAAATTTGTATAGTGTGGAGAGTGAATCGATCGATTGTGAAGGGT
+
IIIIIIIIIIIIIIIIIIIIIIIIIIIIIIIIIIIIIIIIIIIIIIIIIIIIIIIIIIIIIIIIIIIIIIIIIIIIIIIIIIIIIIIIIIIIIIIIIIIIIIIIIIIIIIIIIIIIIIIIIIIIIIIIIIIIIIIIIIIIIIIIIIIIIIIIIIIIIIIIIIIIIIIIIIIIIIIIIIIIIIIIIIIIIIIIIIIIIIIIIIIIIIIIIIIIIIIIIIIIIIIIIIIIIIIIIIIIIIIIIIIIIIIIIIIIIIIIIIIIIIIIIIIIIIIIIIIIIIIIIIIIIIIIIIIIIIIIIIIIIIIIIIIIIIIIIIIIIIIIIIIIIIIIIIIIIIIIIIIIIIIIIIIIII
@R0000783
TGGTTGAATTTTAGTTTTTGCTTTTATGGTTATGGGGTTTTGGTGGATGTATGTATGCGGTAGTTTTTATGTTTTTTGTTTATAATTGATTTTGTATTGAGTTTGGATTGAATAGATTTGGTTAGCTTGAGGAGTTTTAAGGTAGAAGGGGATTATTTTGTAAGTGTATAAATGATTGATTTCTTTGTTGAATTTGGGGTATTTAAAGTTTTCTTATAGTGGATTTTAATTTATGTTGTGTTTGTTGAGTAATATGTAGTATTGTATTGTTATTATGTGGTATCGTTTGTTTATTTAGTTATAGTTAAATTTCTATAGTGTGGAGAGTGAATTGATTGATTGTGAAGGGT
+
IIIIIIIIIIIIIIIIIIIIIIIIIIIIIIIIIIIIIIIIIIIIIIIIIIIIIIIIIIIIIIIIIIIIIIIIIIIIIIIIIIIIIIIIIIIIIIIIIIIIIIIIIIIIIIIIIIIIIIIIIIIIIIIIIIIIIIIIIIIIIIIIIIIIIIIIIIIIIIIIIIIIIIIIIIIIIIIIIIIIIIIIIIIIIIIIIIIIIIIIIIIIIIIIIIIIIIIIIIIIIIIIIIIIIIIIIIIIIIIIIIIIIIIIIIIIIIIIIIIIIIIIIIIIIIIIIIIIIIIIIIIIIIIIIIIIIIIIIIIIIIIIIIIIIIIIIIIIIIIIIIIIIIIIIIIIIIIIIIIIIIIIIIIIII
@R0000784
TGGTTGAATTTTAGTTTTTGTTTTTATGGTTATGGGGTTTTGGTGGATGCATGTATGTGGTAGTTTTTATGTTTTTTGGTTATAATTGATTTTGTATTGAGTTTGGATTGAATGGATTTGGTTAGTTTGAGGAGTTTTAAGGTAGAAGGGGATTATTTTGTAAGTGTATAAATGATTGATTTTTTTCTTGAATTTGGGGTATTTAAAGTTTTGTTATAGTGGATTTTAATTTATGTTGTGTTTGTTGAGTAATATGTAGTATTGTATTGTTATTATGTGGTATTGTTTGTTTATTTAGTTATAGTTAAATTTGTATAGTGTGGAGAGTGAATTGATTGATTGTGAAGGGT
+
IIIIIIIIIIIIIIIIIIIIIIIIIIIIIIIIIIIIIIIIIIIIIIIIIIIIIIIIIIIIIIIIIIIIIIIIIIIIIIIIIIIIIIIIIIIIIIIIIIIIIIIIIIIIIIIIIIIIIIIIIIIIIIIIIIIIIIIIIIIIIIIIIIIIIIIIIIIIIIIIIIIIIIIIIIIIIIIIIIIIIIIIIIIIIIIIIIIIIIIIIIIIIIIIIIIIIIIIIIIIIIIIIIIIIIIIIIIIIIIIIIIIIIIIIIIIIIIIIIIIIIIIIIIIIIIIIIIIIIIIIIIIIIIIIIIIIIIIIIIIIIIIIIIIIIIIIIIIIIIIIIIIIIIIIIIIIIIIIIIIIIIIIIIIII
@R0000785
TGGTTGAATTTTAGCTTTTGTTTTTATGGTTATGGGGTTTCGGTGGACGTACGTACGCGGTAGTTTTTATGTTTTTCGTTTATAATCGATTTTGTATTGAGTTTGGATTGAATAGATTTGGTTAGTTTGAGGAGTTTTAAGGTAGAAGGGGATTATTTCGTAAGTGTATAAATGGTTGATTTTTTTGTTGAATTTGGGGTATTTAAAGTTTTGTTATAGCGGATTTTATTTTATGTCGCGTTTGTCGAGTAATATGTAGTATTGTATTGTTACTACGCGGTATCGTTTGTTTATTTAGTTATAGTTAAATTTGTATAGCGTGGAGAGTGAATCGATCGATCGTGAAGGGT
+
IIIIIIIIIIIIIIIIIIIIIIIIIIIIIIIIIIIIIIIIIIIIIIIIIIIIIIIIIIIIIIIIIIIIIIIIIIIIIIIIIIIIIIIIIIIIIIIIIIIIIIIIIIIIIIIIIIIIIIIIIIIIIIIIIIIIIIIIIIIIIIIIIIIIIIIIIIIIIIIIIIIIIIIIIIIIIIIIIIIIIIIIIIIIIIIIIIIIIIIIIIIIIIIIIIIIIIIIIIIIIIIIIIIIIIIIIIIIIIIIIIIIIIIIIIIIIIIIIIIIIIIIIIIIIIIIIIIIIIIIIIIIIIIIIIIIIIIIIIIIIIIIIIIIIIIIIIIIIIIIIIIIIIIIIIIIIIIIIIIIIIIIIIIIII
@R0000786
TGGTTGAATTTTAGTTTTTGTTTTTATGGTTATGGGGTTTCGGTGGACGCACGTACGCGGTAGTTTTTATGTTTTTCGTTTATAATCGATTTTGTATTGAGTTTGGATTGAATAGATTTGGTTAGTTTGAGGAGTTTTAAGGTAGAAGGGGATTATTTCGTAAGTGTATAAATGGTTGATTTTGTTGTTGAATTTGGGGTATTTAAAGTTTTGTTATAGCGGATTTTAATTTATGTCGCGTTTGTCGAGTAATATGTAGTATTGTATTGTTATTACGCGGTATCGTTTGTTTATTTAGTTATAGCTAAATTTGTATAGCGTGGAGAGTGAATCGATCGATCGTGAAGGGT
+
IIIIIIIIIIIIIIIIIIIIIIIIIIIIIIIIIIIIIIIIIIIIIIIIIIIIIIIIIIIIIIIIIIIIIIIIIIIIIIIIIIIIIIIIIIIIIIIIIIIIIIIIIIIIIIIIIIIIIIIIIIIIIIIIIIIIIIIIIIIIIIIIIIIIIIIIIIIIIIIIIIIIIIIIIIIIIIIIIIIIIIIIIIIIIIIIIIIIIIIIIIIIIIIIIIIIIIIIIIIIIIIIIIIIIIIIIIIIIIIIIIIIIIIIIIIIIIIIIIIIIIIIIIIIIIIIIIIIIIIIIIIIIIIIIIIIIIIIIIIIIIIIIIIIIIIIIIIIIIIIIIIIIIIIIIIIIIIIIIIIIIIIIIIIII
@R0000787
TGGTTGAATTTTAGTTTGTGTTTTTATGGTTATGGGGTTTTGGTGGATGTATGTATTTGGTAGTTTTTATGTTTTTTGTTTATAATTGATTTTGTATTGAGTTTGGATTGAATAGATTTGGTTAGTTTGAGGAGTTTTAAGGTAGAAGGGGATTATTTTGTAAGTGTATAAATGATTGATTTTTTTGTTGAATTTGGGGTATTTAAAGTTTTGTTATAGTGGATTTTAATTTATGTTGTGTTTGTTGAGTAATATGTAGTATTGTATTGTCATTATGTGGTATTGTTTGTTTATTTAGTTATAGTTAAATTTGTATAGTGTGGAGAGTGAATTGATTGATTGTGAAGGGT
+
IIIIIIIIIIIIIIIIIIIIIIIIIIIIIIIIIIIIIIIIIIIIIIIIIIIIIIIIIIIIIIIIIIIIIIIIIIIIIIIIIIIIIIIIIIIIIIIIIIIIIIIIIIIIIIIIIIIIIIIIIIIIIIIIIIIIIIIIIIIIIIIIIIIIIIIIIIIIIIIIIIIIIIIIIIIIIIIIIIIIIIIIIIIIIIIIIIIIIIIIIIIIIIIIIIIIIIIIIIIIIIIIIIIIIIIIIIIIIIIIIIIIIIIIIIIIIIIIIIIIIIIIIIIIIIIIIIIIIIIIIIIIIIIIIIIIIIIIIIIIIIIIIIIIIIIIIIIIIIIIIIIIIIIIIIIIIIIIIIIIIIIIIIIIII
@R0000788
TGGTTGAATTTTAGTTTTTGTTTTTATGGTTATGGGGTTTTGGTGGATGTATGTATGTGGTAGTTTTTATGTTTTTTGTTTATATTTGATTTTGTATTGAGTTCGGATTGAATAGATTTGGTTAGTTTGAGGAGTTTCAAGGTAGAAGGGGATTATTTTGTAAGTGTATAAATGATTGATCTTTTTGTTGAATTTGGGGTATTTAAAGTTTTGTTATAGTGGATTTTAATTTATGTTGTGTTTGTTGAGTAATATGTAGTATTGTATTGTTATTATGTGGTATTGTTTGTTTATTTAGTTATAGTTAAATTTGTATAGTGTGGAGAGTGAATTGATTGATTGTGAAGGGT
+
IIIIIIIIIIIIIIIIIIIIIIIIIIIIIIIIIIIIIIIIIIIIIIIIIIIIIIIIIIIIIIIIIIIIIIIIIIIIIIIIIIIIIIIIIIIIIIIIIIIIIIIIIIIIIIIIIIIIIIIIIIIIIIIIIIIIIIIIIIIIIIIIIIIIIIIIIIIIIIIIIIIIIIIIIIIIIIIIIIIIIIIIIIIIIIIIIIIIIIIIIIIIIIIIIIIIIIIIIIIIIIIIIIIIIIIIIIIIIIIIIIIIIIIIIIIIIIIIIIIIIIIIIIIIIIIIIIIIIIIIIIIIIIIIIIIIIIIIIIIIIIIIIIIIIIIIIIIIIIIIIIIIIIIIIIIIIIIIIIIIIIIIIIIIII
@R0000789
TGGTTGAATTTTAGTTTTTGTTTTTATGGTTATGGGGTTTCGGTGGACGTACGTACGCGGTAGTTTTTATGTTTTTCGTTTATAATCGATTTTGTATTGAGTTTGGATTGAATAGATTTGGTTAGTTTGAGGAGTTTTAAGGTAGAAGGGGATTATTTCGTAAGTGTATAAATGGTTGATTGTTTTGTTGAATTTGGGGTATTTAAAGTTTTGTTATAGCGGATTTTAATTTATGTCGCGTTTGTCGAGTAATATGTAGTATTGTATTGTTATTACGCGGTATCGTTTGTTTATTTAGTTATAGTTAAATTTGTATAGCGTGGAGAGTGAATCGATCGATCGTGAAGGGT
+
IIIIIIIIIIIIIIIIIIIIIIIIIIIIIIIIIIIIIIIIIIIIIIIIIIIIIIIIIIIIIIIIIIIIIIIIIIIIIIIIIIIIIIIIIIIIIIIIIIIIIIIIIIIIIIIIIIIIIIIIIIIIIIIIIIIIIIIIIIIIIIIIIIIIIIIIIIIIIIIIIIIIIIIIIIIIIIIIIIIIIIIIIIIIIIIIIIIIIIIIIIIIIIIIIIIIIIIIIIIIIIIIIIIIIIIIIIIIIIIIIIIIIIIIIIIIIIIIIIIIIIIIIIIIIIIIIIIIIIIIIIIIIIIIIIIIIIIIIIIIIIIIIIIIIIIIIIIIIIIIIIIIIIIIIIIIIIIIIIIIIIIIIIIIII
@R0000790
TGGTTGAATTTTAGTTTTTGTTTTTATGGTTATGGGGTTTCGGTGGACGTACGTACGCGGTAGTTTGTATGTTTTTCGTTTATAATCGATTTTGTATTGAGTTTGGATTGAATAGATCTGGTTAGTTTGAGGAGTTTTAAGGTAGAAGGGTATTATTTCGTAAGTGTATAAATGGTCGATTTTTTTGTTGAATTTGGGGTATTTAAAGTTTTGTTATAGCGGATTTTAATTTATGTCGCGTTTGTCGAGTAATATGTAGTATTGTATTGTTATTACGCGGTATCGTTTGTTTATTTAGTTATAGTTATATTTGTATAGTGTGGAGAGTGAATCGATCGATCGTGAAGGGT
+
IIIIIIIIIIIIIIIIIIIIIIIIIIIIIIIIIIIIIIIIIIIIIIIIIIIIIIIIIIIIIIIIIIIIIIIIIIIIIIIIIIIIIIIIIIIIIIIIIIIIIIIIIIIIIIIIIIIIIIIIIIIIIIIIIIIIIIIIIIIIIIIIIIIIIIIIIIIIIIIIIIIIIIIIIIIIIIIIIIIIIIIIIIIIIIIIIIIIIIIIIIIIIIIIIIIIIIIIIIIIIIIIIIIIIIIIIIIIIIIIIIIIIIIIIIIIIIIIIIIIIIIIIIIIIIIIIIIIIIIIIIIIIIIIIIIIIIIIIIIIIIIIIIIIIIIIIIIIIIIIIIIIIIIIIIIIIIIIIIIIIIIIIIIIII
@R0000791
TGGTTGAATTTTAGTTTTTGTTTTTATGGTTATGGGGTTTCGGTGGACGTACGTACGCGGTAGTTTTTATGTTTTTCGTTTATAATCGATTTTGTATTGAGTTTGGATTGAATAGATTTGGTTAGTTTGAGGAGTTTTAAGGTAGAAGGGGATTATTTCGTAAGTGTATAAATGGTTGATTTTTTTGTTGAATTTGGGGTATTTAAAGTTTTGTTATAGCGGATTTTAATTTATGTCGTGTTTGTCGAGTAATATGTAGTATTGTATTGTTATTACGCGGTATCGTTTGTTTATTTAATTATAGTTAAATTTGTATAGCGTGGAGAGTGAATCGATCGATCGTGAAGGGT
+
IIIIIIIIIIIIIIIIIIIIIIIIIIIIIIIIIIIIIIIIIIIIIIIIIIIIIIIIIIIIIIIIIIIIIIIIIIIIIIIIIIIIIIIIIIIIIIIIIIIIIIIIIIIIIIIIIIIIIIIIIIIIIIIIIIIIIIIIIIIIIIIIIIIIIIIIIIIIIIIIIIIIIIIIIIIIIIIIIIIIIIIIIIIIIIIIIIIIIIIIIIIIIIIIIIIIIIIIIIIIIIIIIIIIIIIIIIIIIIIIIIIIIIIIIIIIIIIIIIIIIIIIIIIIIIIIIIIIIIIIIIIIIIIIIIIIIIIIIIIIIIIIIIIIIIIIIIIIIIIIIIIIIIIIIIIIIIIIIIIIIIIIIIIIII
@R0000792
TGGTTGAATTTTAGTTTTTGTTTTTATGGTTATGGGGTTTTGGTGGATGTATGTATGTGGTAGTTTTTATGTTTTTTGTTTATAATTGATTTTGTATTGCGTTTGGATTGAATAGATTTGGTTAGTTTGAGGAGTTTTAAGGTAGAAGGGGATTATTTTGCAAGTGTATAAATGATTGATTTTTTTGTTGAATTTGGGGTAGTTAAAGTTTTGTTATAGTGGATTTTAATTTATGTTGTGTTTGTTGAGTAATATGTAGTATTGTATTGTCATTATGTGGTATTGTTTGTTTATTTAGTTATAGTTAAATTTGTATAGTGTGGAGAGTGAATTGATTGATTGTGAAGGGT
+
IIIIIIIIIIIIIIIIIIIIIIIIIIIIIIIIIIIIIIIIIIIIIIIIIIIIIIIIIIIIIIIIIIIIIIIIIIIIIIIIIIIIIIIIIIIIIIIIIIIIIIIIIIIIIIIIIIIIIIIIIIIIIIIIIIIIIIIIIIIIIIIIIIIIIIIIIIIIIIIIIIIIIIIIIIIIIIIIIIIIIIIIIIIIIIIIIIIIIIIIIIIIIIIIIIIIIIIIIIIIIIIIIIIIIIIIIIIIIIIIIIIIIIIIIIIIIIIIIIIIIIIIIIIIIIIIIIIIIIIIIIIIIIIIIIIIIIIIIIIIIIIIIIIIIIIIIIIIIIIIIIIIIIIIIIIIIIIIIIIIIIIIIIIIII
@R0000793
TGGTTGAATTTTAGTTTTTGTTTTTATGGTTATGGGGTTTCGGTGGACGTACGTACGCGGTAGTTTTTATGTTTTTCGTTTATAATCTATTCTGTATTGAGTTTGGATTGAATAGATTTGGTTAGTTTGAGGAGTTTTAAGGTAGAAGGGGATTATTTCGTAAGTGTATAAATGGTTGATTTTTTTGTTGAATTTGGGGTATTTAAAGTTTTGTTATAGCGGATTTTAATTTATGTCGCGTTTGTCGAGTAATATGTAGTATTGTAATGTTCTTACGTGGTATCGTTTGTTTATTTAGTTATAGTTAAATTTGTATAGCGTGGAGAGTGAATCGATCGATCGTGAAGGGT
+
IIIIIIIIIIIIIIIIIIIIIIIIIIIIIIIIIIIIIIIIIIIIIIIIIIIIIIIIIIIIIIIIIIIIIIIIIIIIIIIIIIIIIIIIIIIIIIIIIIIIIIIIIIIIIIIIIIIIIIIIIIIIIIIIIIIIIIIIIIIIIIIIIIIIIIIIIIIIIIIIIIIIIIIIIIIIIIIIIIIIIIIIIIIIIIIIIIIIIIIIIIIIIIIIIIIIIIIIIIIIIIIIIIIIIIIIIIIIIIIIIIIIIIIIIIIIIIIIIIIIIIIIIIIIIIIIIIIIIIIIIIIIIIIIIIIIIIIIIIIIIIIIIIIIIIIIIIIIIIIIIIIIIIIIIIIIIIIIIIIIIIIIIIIIII
@R0000794
TGGTTGAATTTTAGATTTTGTTTTTATGGTTATGGGGTTTCGGTGGACGTACGTACGCGGTAGTTTTTATGTTTTTCGTTTATAATCGATTTTGTATTGAGTTTGGATTGAGTAGATTTGGTTAGTTTGAGGAGTTTTAAGGTAGAAGGGGATTATTTCGTAAGTGTATAAATGGTTGATTTTTTTGTTGAATTTGGGGTATTTAAAGTTTTGTTATAGCGGATTTTAATTTATGCCGCGTTTGTCGAGTAATATGTAGTATTGTATTGTTATTACGCGGTATCGTTTGTTTATTTAGTTATAGTTAAATTTGTACAGCGTGGAGAGTGAATCGATCGATCGTGAAGGGT
+
IIIIIIIIIIIIIIIIIIIIIIIIIIIIIIIIIIIIIIIIIIIIIIIIIIIIIIIIIIIIIIIIIIIIIIIIIIIIIIIIIIIIIIIIIIIIIIIIIIIIIIIIIIIIIIIIIIIIIIIIIIIIIIIIIIIIIIIIIIIIIIIIIIIIIIIIIIIIIIIIIIIIIIIIIIIIIIIIIIIIIIIIIIIIIIIIIIIIIIIIIIIIIIIIIIIIIIIIIIIIIIIIIIIIIIIIIIIIIIIIIIIIIIIIIIIIIIIIIIIIIIIIIIIIIIIIIIIIIIIIIIIIIIIIIIIIIIIIIIIIIIIIIIIIIIIIIIIIIIIIIIIIIIIIIIIIIIIIIIIIIIIIIIIIII
@R0000795
TGGTTGAATTTTAGTTTTTGTTTTTATGGTTATGGGGTTTTGGTGGATGCATGTATGTGGTAGTTTTTATGTTTTTTGTTTATAATTGATTTTGTATTGAGTTTGGATTGAATAGATTTGGTTAGTTTGAGGAGTTTTAAGGTAGAAGGGGATTATTTTGTAAGTGTATAAATGATTGATTTTTTTGTTGAATTTGGGGTATTTAAAGTTTTGGTATAGTGGATTTTAATTTATGTTGTGTTTGTTGAGTAATATGTAGTATTGTATTGTTATTATGTGGTATTGTTTGTTTATTTAGTTATAGTTAAATTTGTATAGTGTGGAGAGTGAATTGATTGATTGTGAAGGGT
+
IIIIIIIIIIIIIIIIIIIIIIIIIIIIIIIIIIIIIIIIIIIIIIIIIIIIIIIIIIIIIIIIIIIIIIIIIIIIIIIIIIIIIIIIIIIIIIIIIIIIIIIIIIIIIIIIIIIIIIIIIIIIIIIIIIIIIIIIIIIIIIIIIIIIIIIIIIIIIIIIIIIIIIIIIIIIIIIIIIIIIIIIIIIIIIIIIIIIIIIIIIIIIIIIIIIIIIIIIIIIIIIIIIIIIIIIIIIIIIIIIIIIIIIIIIIIIIIIIIIIIIIIIIIIIIIIIIIIIIIIIIIIIIIIIIIIIIIIIIIIIIIIIIIIIIIIIIIIIIIIIIIIIIIIIIIIIIIIIIIIIIIIIIIIII
@R0000796
TGGTTGAATTTTAGTTTTTGTTTATATGGTTATGGGGTTTTGGTGGATGTATGTATTTGGTAGTTTTTATGTTTTTTGTTTATAATTGATTTTGTATTGATTTTGGATTGAATAGATTTGGTTAGTTTGAGGAGTTTTAAGGTAGAAGGGGATTATTTTGTAAGTGTATAAATGATTGATTTTTTTGTTGAATTTGGGGTATTTAAAGTTTTGTTATAGTGGATTTTAATTTATGTTGTGTTTGTTGAGTAATATGTAGTATTGTATTGTTTTTATGCGGTATTGTTTGTTTATTTAGTTATAGTTAAATTTGTATAGTGTGGAGAGTGAATTGATTGATTGTGAAGGGT
+
IIIIIIIIIIIIIIIIIIIIIIIIIIIIIIIIIIIIIIIIIIIIIIIIIIIIIIIIIIIIIIIIIIIIIIIIIIIIIIIIIIIIIIIIIIIIIIIIIIIIIIIIIIIIIIIIIIIIIIIIIIIIIIIIIIIIIIIIIIIIIIIIIIIIIIIIIIIIIIIIIIIIIIIIIIIIIIIIIIIIIIIIIIIIIIIIIIIIIIIIIIIIIIIIIIIIIIIIIIIIIIIIIIIIIIIIIIIIIIIIIIIIIIIIIIIIIIIIIIIIIIIIIIIIIIIIIIIIIIIIIIIIIIIIIIIIIIIIIIIIIIIIIIIIIIIIIIIIIIIIIIIIIIIIIIIIIIIIIIIIIIIIIIIIII
@R0000797
TGGTTGAATTTTAGTTTTTGTTTTTATGGTTATGGGGTTGCGGTGGACGTACGTACGCGGTAGTTTTTATGTTTTTCGTTTATAATCGATTTTGTATTGAGTTTGGATTGAATAGATTTGGTTAGTTTGAGGAGTTTTAAGGTAGAAGGGGACCATTTCGTAAGTGTATAAATGGTTGATTTTTTTGTTGAATTTGGGGTATTTTAAGTTTTGTTATAGCGGATTTTAATTTATGTCGCGTTTGTCGAGTAATATGTAGTATTGTATTGTTATTACGCGGTATCGTTTGTTTATTTAGTTATAGTTAAATTTGTATAGCGTGGAGAGTGAATCGATTGATTGTGAAGGGT
+
IIIIIIIIIIIIIIIIIIIIIIIIIIIIIIIIIIIIIIIIIIIIIIIIIIIIIIIIIIIIIIIIIIIIIIIIIIIIIIIIIIIIIIIIIIIIIIIIIIIIIIIIIIIIIIIIIIIIIIIIIIIIIIIIIIIIIIIIIIIIIIIIIIIIIIIIIIIIIIIIIIIIIIIIIIIIIIIIIIIIIIIIIIIIIIIIIIIIIIIIIIIIIIIIIIIIIIIIIIIIIIIIIIIIIIIIIIIIIIIIIIIIIIIIIIIIIIIIIIIIIIIIIIIIIIIIIIIIIIIIIIIIIIIIIIIIIIIIIIIIIIIIIIIIIIIIIIIIIIIIIIIIIIIIIIIIIIIIIIIIIIIIIIIIII
@R0000798
TGGTTGAATTTTAGTTTTTGTTTTTATGGTTATGGGGTTTTGGTGGATGTATGTATGTGGTAGTTTTTATGTTTTTCGTTTATAATTGATTTTGTATTGAGTTTGGATTGAATAGATTTGGTTAGTTTGAGGAGTTTTAAGGTAGAAGGGGATTATTTTGTAAGTGTATAAATGATTGATTTCTTTGTTGAATTTGGGGTATTTAAAGTTTTGTTATAGTGGATTTTAATTTATGTCGTGTTTGTTGAGTAATATGTAGTATTGTATTGTTACTATGTGGTATTGTTTGTTTATTTAGTTATAGTTAAATTTGTATAGTGTGGAGAGTGAATTGATTGATTGTGAAGGGT
+
IIIIIIIIIIIIIIIIIIIIIIIIIIIIIIIIIIIIIIIIIIIIIIIIIIIIIIIIIIIIIIIIIIIIIIIIIIIIIIIIIIIIIIIIIIIIIIIIIIIIIIIIIIIIIIIIIIIIIIIIIIIIIIIIIIIIIIIIIIIIIIIIIIIIIIIIIIIIIIIIIIIIIIIIIIIIIIIIIIIIIIIIIIIIIIIIIIIIIIIIIIIIIIIIIIIIIIIIIIIIIIIIIIIIIIIIIIIIIIIIIIIIIIIIIIIIIIIIIIIIIIIIIIIIIIIIIIIIIIIIIIIIIIIIIIIIIIIIIIIIIIIIIIIIIIIIIIIIIIIIIIIIIIIIIIIIIIIIIIIIIIIIIIIIII
@R0000799
TGGTTGAATTTTAGTTTTTGTTTTTATGGTTATGGGGTTTTGGTGGATGTATGTATGTGGTAGTTTTTATGTTTTTTGTTTATAATTGATCTTGTATTGAGTTTGGATTGAATAGCTTTGGTTAGTTTGAGGAGTTTTAAGGTAGAAGGGGATTATTCTGTAAGTGTATAAATGATTGATTCTGTTGTTGAATTTGGGGTATTTAAAGTTTTGTTATAGTGGATTTTAATTTATGTTGTGTTTGTTGAGTAATATGTAGTATTGTATTGTTATTATGTGGTATTGTTTGTTTATTTAGTTATAGTTAAATTTGTATAGCGTGGAGAGTGAATTGATTGATTGTGAAGGGT
+
IIIIIIIIIIIIIIIIIIIIIIIIIIIIIIIIIIIIIIIIIIIIIIIIIIIIIIIIIIIIIIIIIIIIIIIIIIIIIIIIIIIIIIIIIIIIIIIIIIIIIIIIIIIIIIIIIIIIIIIIIIIIIIIIIIIIIIIIIIIIIIIIIIIIIIIIIIIIIIIIIIIIIIIIIIIIIIIIIIIIIIIIIIIIIIIIIIIIIIIIIIIIIIIIIIIIIIIIIIIIIIIIIIIIIIIIIIIIIIIIIIIIIIIIIIIIIIIIIIIIIIIIIIIIIIIIIIIIIIIIIIIIIIIIIIIIIIIIIIIIIIIIIIIIIIIIIIIIIIIIIIIIIIIIIIIIIIIIIIIIIIIIIIIIII
@R0000800
TGGTTGAATTTTAGTTTTTGTTTTTATGGTTATGGGGTTTCGGTGGACGTACGTACGCGGTAGTTTTTATGTTTTTCGTTTATAATCGATTTTGTATTGAGTTTGGATTGGATAGATTTGGTTAGTTTGAGGAGTTTTAAGGTAGAAGGGGATTATTTCGTAAGTGTATAAATGGTTGATCTTTTTGTTGAATTTGGGGTATTTAAAGTTTTGTTATAGCGGATTTTAATTTATGTCGCGTTTGTCGAGTAATATGTAGTATTGTATTGATATTACGTGGTATCGTTTGTTTATTTAGTTATAGTCAAATTTGTATAGCGTGGAGAGTGAATCGATCGATCGTGAAGGGT
+
IIIIIIIIIIIIIIIIIIIIIIIIIIIIIIIIIIIIIIIIIIIIIIIIIIIIIIIIIIIIIIIIIIIIIIIIIIIIIIIIIIIIIIIIIIIIIIIIIIIIIIIIIIIIIIIIIIIIIIIIIIIIIIIIIIIIIIIIIIIIIIIIIIIIIIIIIIIIIIIIIIIIIIIIIIIIIIIIIIIIIIIIIIIIIIIIIIIIIIIIIIIIIIIIIIIIIIIIIIIIIIIIIIIIIIIIIIIIIIIIIIIIIIIIIIIIIIIIIIIIIIIIIIIIIIIIIIIIIIIIIIIIIIIIIIIIIIIIIIIIIIIIIIIIIIIIIIIIIIIIIIIIIIIIIIIIIIIIIIIIIIIIIIIIII
@R0000801
TGGTTGAATTTTAGTTTTTGTTTTTATGGTTATGGGGTTTTGGTGGATGTATGTATGTGGTAGTTTTTATGTTTTTTGTTTATAATAGATTTTGTATTGAGTTTGGATTGAATAGATTTGGGTAGTTTGAGGAGTTTTAAGGTAGAAGGGGATTATTTTGTAAGTGTATAAATGATTGATTTTTTTGTTGAATTTGGGGTATTTAAAGTTTTGTTATAGTGGATTTTAATTTATGTTGTGTTTGTTGAGTAATATGTAGTATTGTATTGTTATTATGTGGTATTGTCTGTTTATTTAGTTATAGTTAAATTTGTATAGTGTGGAGAGTTAATTGATTGATTGTGAAGGGT
+
IIIIIIIIIIIIIIIIIIIIIIIIIIIIIIIIIIIIIIIIIIIIIIIIIIIIIIIIIIIIIIIIIIIIIIIIIIIIIIIIIIIIIIIIIIIIIIIIIIIIIIIIIIIIIIIIIIIIIIIIIIIIIIIIIIIIIIIIIIIIIIIIIIIIIIIIIIIIIIIIIIIIIIIIIIIIIIIIIIIIIIIIIIIIIIIIIIIIIIIIIIIIIIIIIIIIIIIIIIIIIIIIIIIIIIIIIIIIIIIIIIIIIIIIIIIIIIIIIIIIIIIIIIIIIIIIIIIIIIIIIIIIIIIIIIIIIIIIIIIIIIIIIIIIIIIIIIIIIIIIIIIIIIIIIIIIIIIIIIIIIIIIIIIIII
@R0000802
TGGTTGAATTTTAGTTTTTGTTTTTATGGTTATGGGGTTTTGGTGGATGTACGTACGTGGTAGTTTTTATGTTTTTTGTTTATAATCGATTTTGTATTGAGTTTGGATTGAATAGATTTGGTTAGTTTGAGGAGTTTTAAGGTAGAAGGGGATTATTTTGTAAGTGTATAAATGATTGATTTTTTTGTTGAATTTGGGGTATTTAAAGTTTTGTTATAGTGGATTTTAATTTATGTTGTGTTTGTTGAGTAATATGTAGTATTGTATTGTTATCATGTGGCATTGTTTGTTTATTTAGTTATAGTTAAATTTGTATAGTGTGGAGAGTGAATTGATTGATTGTGAAGGGT
+
IIIIIIIIIIIIIIIIIIIIIIIIIIIIIIIIIIIIIIIIIIIIIIIIIIIIIIIIIIIIIIIIIIIIIIIIIIIIIIIIIIIIIIIIIIIIIIIIIIIIIIIIIIIIIIIIIIIIIIIIIIIIIIIIIIIIIIIIIIIIIIIIIIIIIIIIIIIIIIIIIIIIIIIIIIIIIIIIIIIIIIIIIIIIIIIIIIIIIIIIIIIIIIIIIIIIIIIIIIIIIIIIIIIIIIIIIIIIIIIIIIIIIIIIIIIIIIIIIIIIIIIIIIIIIIIIIIIIIIIIIIIIIIIIIIIIIIIIIIIIIIIIIIIIIIIIIIIIIIIIIIIIIIIIIIIIIIIIIIIIIIIIIIIIII
@R0000803
TGGTTGAATTTTAGTTTTTGTTTTTATGGTTATGGGGTTTCGGTGGACGGACGTACGCGGTAGTTTTTATGTTTTTCGTTTATAATCGATTTTGTATTGAGTTTGGATTGAATAGATTTGGTTAGTTTGAGGAGTCTTAAGGTAGAAGGGGATTATTTCGTAAGTGTATAAATGGTTGATTTTTTTGTTGAATTTGGGGTATTTAAAGTTTTGTTATAGCGGATTTTAATTGATGTCGCGTTTGTCGAGTAATATGTAGTATTGTATTGTTATTACGCGGTATCGTTTGTTTATTTAGTTATAGTTAAATTTGTATAGCGTGGAGAGTGAATCGATCGATCGTGAAGGGT
+
IIIIIIIIIIIIIIIIIIIIIIIIIIIIIIIIIIIIIIIIIIIIIIIIIIIIIIIIIIIIIIIIIIIIIIIIIIIIIIIIIIIIIIIIIIIIIIIIIIIIIIIIIIIIIIIIIIIIIIIIIIIIIIIIIIIIIIIIIIIIIIIIIIIIIIIIIIIIIIIIIIIIIIIIIIIIIIIIIIIIIIIIIIIIIIIIIIIIIIIIIIIIIIIIIIIIIIIIIIIIIIIIIIIIIIIIIIIIIIIIIIIIIIIIIIIIIIIIIIIIIIIIIIIIIIIIIIIIIIIIIIIIIIIIIIIIIIIIIIIIIIIIIIIIIIIIIIIIIIIIIIIIIIIIIIIIIIIIIIIIIIIIIIIIII
@R0000804
TGGTTGAATTTTAGTTTTTGTTTTTATGGTTATGGGGTTTCGGTGGACGTACGTACGCGGTAGTTTTTATGTTTTTCGTTTATAATCGATTTTGTATTGAGTTTGGATTGAATAGATTTGGTTAGTTTGAGGAGTTTTAAGGTAGAAGGGGATTATTTCGTAAGTGTATAAATGGTTGATTTTTTTGTTGAATTTGGGGTATTTAAAGTTTTGTTAGAGCGGATTTTAATTTATGTCGCGTTTGTCGAGTAATATGTAGTATTGTATTGTTATTACGCGGTATCGTTTGTTTATTTAGTTATAGTTAAATTTGTATAGCGTGGAGAGTGAATCGATCGATCGTGAAGGGT
+
IIIIIIIIIIIIIIIIIIIIIIIIIIIIIIIIIIIIIIIIIIIIIIIIIIIIIIIIIIIIIIIIIIIIIIIIIIIIIIIIIIIIIIIIIIIIIIIIIIIIIIIIIIIIIIIIIIIIIIIIIIIIIIIIIIIIIIIIIIIIIIIIIIIIIIIIIIIIIIIIIIIIIIIIIIIIIIIIIIIIIIIIIIIIIIIIIIIIIIIIIIIIIIIIIIIIIIIIIIIIIIIIIIIIIIIIIIIIIIIIIIIIIIIIIIIIIIIIIIIIIIIIIIIIIIIIIIIIIIIIIIIIIIIIIIIIIIIIIIIIIIIIIIIIIIIIIIIIIIIIIIIIIIIIIIIIIIIIIIIIIIIIIIIIII
@R0000805
TGGTTGAATTTTAGTTTTTGTTTTTATGGTTATGGGGTTTTGGTGGATGTATGTATGTGGTAGTTTTTATGTTTTTTGTTTATAATTGATTCTGTATTGAGTTTGGATTGAATAGATTTGGTTAGTTTGAGGAGTTTTAAGGTAGAAGGGGATTATTTTGTAAGTGTATAAATGATTGATTTTTTTGTTGAATTTGGGGTGTTTAAAGTTTTGTTATAGTGGATTTTAATTTATGTTGTGTTTGTTGAGTAATATGTAGTATTGTATTGTTATTATGTGGTATTGTTTGTTTATTTAGTTATAGTTAAATTTGTATAGTGTGGAGAGTGAATTGATTGATTGTGAAGGGT
+
IIIIIIIIIIIIIIIIIIIIIIIIIIIIIIIIIIIIIIIIIIIIIIIIIIIIIIIIIIIIIIIIIIIIIIIIIIIIIIIIIIIIIIIIIIIIIIIIIIIIIIIIIIIIIIIIIIIIIIIIIIIIIIIIIIIIIIIIIIIIIIIIIIIIIIIIIIIIIIIIIIIIIIIIIIIIIIIIIIIIIIIIIIIIIIIIIIIIIIIIIIIIIIIIIIIIIIIIIIIIIIIIIIIIIIIIIIIIIIIIIIIIIIIIIIIIIIIIIIIIIIIIIIIIIIIIIIIIIIIIIIIIIIIIIIIIIIIIIIIIIIIIIIIIIIIIIIIIIIIIIIIIIIIIIIIIIIIIIIIIIIIIIIIIII
@R0000806
TGGTTGAATTTTAGTTTTTGTTTTTATGGTTATGGGGTTTCGGTGGATGTATGTATGTGGTTGTTTTTATGTTTTTTGTTTATAATTGATTTTGTATTGGGTTTGGATTGAATAGATTTGGTTAGTTTGAGGAGTTTTAAGGTAGAAGGGGATTATTTTGTAAGTGTATAAATGATTGATTTTTTTGTTGAACTTGGGGTATTTAAAGTTTTGTTACAGTGGATCCTAATCTATGTTGTGTTTGTTGAGTAATATGTAGTATTGTATTGTTATTATGTGGTATTGTTTGTTTATTTAGTTATAGTTAAATTTGTATAGTGTGGAGAGTGAATTGATTGATTGTGAAGGGT
+
IIIIIIIIIIIIIIIIIIIIIIIIIIIIIIIIIIIIIIIIIIIIIIIIIIIIIIIIIIIIIIIIIIIIIIIIIIIIIIIIIIIIIIIIIIIIIIIIIIIIIIIIIIIIIIIIIIIIIIIIIIIIIIIIIIIIIIIIIIIIIIIIIIIIIIIIIIIIIIIIIIIIIIIIIIIIIIIIIIIIIIIIIIIIIIIIIIIIIIIIIIIIIIIIIIIIIIIIIIIIIIIIIIIIIIIIIIIIIIIIIIIIIIIIIIIIIIIIIIIIIIIIIIIIIIIIIIIIIIIIIIIIIIIIIIIIIIIIIIIIIIIIIIIIIIIIIIIIIIIIIIIIIIIIIIIIIIIIIIIIIIIIIIIIII
@R0000807
TGGTTGAATTTTAGTTTTTGTTTTTATGGTTATGGGGTTTTGGTGGATGTATGTATGTGGTAGTTTTTATGTTTTTTGTTCATAATTGATTTTGTATTGAGTTTGGATTGAATAGATTTGGTTAGCTTGAGGAGTTTTAAGGTAGAAGGGGCTTATTTTGTAAGTGTATAAATGATTGATTTTTTTGTTGAATTTGGGGTATTTGAAGTTTTGTTATAGTGGATTTTAATTTATGTTGTGTTTGTTGAGTAATATGTAGTATTGTATTGTTATTATGTGGTATTGTTTGTTTATTTAGTTATACTTAAATTTGTATAGTGTGGAGAGTGAATTGATTGATTGTGAAGGGT
+
IIIIIIIIIIIIIIIIIIIIIIIIIIIIIIIIIIIIIIIIIIIIIIIIIIIIIIIIIIIIIIIIIIIIIIIIIIIIIIIIIIIIIIIIIIIIIIIIIIIIIIIIIIIIIIIIIIIIIIIIIIIIIIIIIIIIIIIIIIIIIIIIIIIIIIIIIIIIIIIIIIIIIIIIIIIIIIIIIIIIIIIIIIIIIIIIIIIIIIIIIIIIIIIIIIIIIIIIIIIIIIIIIIIIIIIIIIIIIIIIIIIIIIIIIIIIIIIIIIIIIIIIIIIIIIIIIIIIIIIIIIIIIIIIIIIIIIIIIIIIIIIIIIIIIIIIIIIIIIIIIIIIIIIIIIIIIIIIIIIIIIIIIIIIII
@R0000808
TGGTTGAATTTTAGTTTTTGTTTTTATGGTTATGGGGTTTCGGTGGACGTACGTACGCGGTAGTTTTTATGTTTTTCGTTTATAATCGATTTTGTATTGAGTTTGGATTGAATAGATTTGGTTAGTTTGAGGAGTTTTAAGGTAGAAGGGGATTATTTCGTAAGTGTATAAATGGTTGAACTTTTTGGTGAATTTGGGGTATTTAAAGTTTTGTTATAGCGGATTTTAATTTATGTCGCGTTTGTCGAGTAATATGTAGTATTGTATTGTTATTACGCGGTATCGTTTGTTTATTTAGTTATAGTTAAATTTGTATAGCGTGGAGAGTGAATCGATCGATCGTGAAGGGT
+
IIIIIIIIIIIIIIIIIIIIIIIIIIIIIIIIIIIIIIIIIIIIIIIIIIIIIIIIIIIIIIIIIIIIIIIIIIIIIIIIIIIIIIIIIIIIIIIIIIIIIIIIIIIIIIIIIIIIIIIIIIIIIIIIIIIIIIIIIIIIIIIIIIIIIIIIIIIIIIIIIIIIIIIIIIIIIIIIIIIIIIIIIIIIIIIIIIIIIIIIIIIIIIIIIIIIIIIIIIIIIIIIIIIIIIIIIIIIIIIIIIIIIIIIIIIIIIIIIIIIIIIIIIIIIIIIIIIIIIIIIIIIIIIIIIIIIIIIIIIIIIIIIIIIIIIIIIIIIIIIIIIIIIIIIIIIIIIIIIIIIIIIIIIIII
@R0000809
TGGTTGAATTTTAGTTTTTGTTTTTATGGTTATGGGGTTTCGGTGGACGTACGTACGCGGTAGTTTTTATGTTTTTCGTTTATAATCGATTTTGTATTGAGTTTGGATTGAATAGATTTGGTTAGTTTGAGGAGTTTTAAGGTAGAAGGGGATTATTTTGTAAGTGTATAAATGGCTGATTCTTTTGTTGAATTTGGGGTATTTAAAGTTTTGTTATAGCGGATTTTAATTTATGTCGCGTTTGTCGAGTAATATGTAGTATTGTATTGTTATTACGCGGTATCGTTTGTTTATTTAGTTATAGTTAAATTTGTATAGCGTGGAGAGTGAATCGATCGATCGTGAAGGGT
+
IIIIIIIIIIIIIIIIIIIIIIIIIIIIIIIIIIIIIIIIIIIIIIIIIIIIIIIIIIIIIIIIIIIIIIIIIIIIIIIIIIIIIIIIIIIIIIIIIIIIIIIIIIIIIIIIIIIIIIIIIIIIIIIIIIIIIIIIIIIIIIIIIIIIIIIIIIIIIIIIIIIIIIIIIIIIIIIIIIIIIIIIIIIIIIIIIIIIIIIIIIIIIIIIIIIIIIIIIIIIIIIIIIIIIIIIIIIIIIIIIIIIIIIIIIIIIIIIIIIIIIIIIIIIIIIIIIIIIIIIIIIIIIIIIIIIIIIIIIIIIIIIIIIIIIIIIIIIIIIIIIIIIIIIIIIIIIIIIIIIIIIIIIIIII
@R0000810
TGGTTGAATTTTAGTTTTTGTTTTTATGGTTATGGGGTTTCGGTGGACGTACGTACGCGGTAGTTTTTATGTTTTTCGTTTATAATCGATTTTGTATTGAGTTTGGATTGAATAAATTTGGTTAGTTTGAGGAGTTTTAAGGTAGAAGGTGATTATTTCGTAAGTGTATAAATGGTTGATTTTTTTGTTGATTTTGGGGTATTTAAAGCTTTGTTATAGCGGATTTTAATTTATGTCGCGTTTGTCGAGTAATATGTAGTATTGTATTGTTATTACGCGGTATCGTTTGTTTATTTAGTTATAGTTAAATTTGTATAGCGTGGAGAGTGAATCGATCGATCGTGAAGGGT
+
IIIIIIIIIIIIIIIIIIIIIIIIIIIIIIIIIIIIIIIIIIIIIIIIIIIIIIIIIIIIIIIIIIIIIIIIIIIIIIIIIIIIIIIIIIIIIIIIIIIIIIIIIIIIIIIIIIIIIIIIIIIIIIIIIIIIIIIIIIIIIIIIIIIIIIIIIIIIIIIIIIIIIIIIIIIIIIIIIIIIIIIIIIIIIIIIIIIIIIIIIIIIIIIIIIIIIIIIIIIIIIIIIIIIIIIIIIIIIIIIIIIIIIIIIIIIIIIIIIIIIIIIIIIIIIIIIIIIIIIIIIIIIIIIIIIIIIIIIIIIIIIIIIIIIIIIIIIIIIIIIIIIIIIIIIIIIIIIIIIIIIIIIIIIII
@R0000811
TGGTTGAATTTTAGTTTTTGTTTTTATGGTTATGGGGTTTTGGTGGATGTATGTATGTGGTAGTTTTTATGTTTTTTGTTTATAATTGATTTTGTATTGAGTTTGGATTGAATAGATTTGGTTAGTTTGAGGAGTTTTAAGGTAGAAGGGGATTATTTCGTAAGTGTATAAATGATTGATTTTTTTGTTGAATTTGGGGTATTTAAAGTTTTGTTATAGTGGATTCTAATTTATGTTGTGTTTGTTGAGTAATATGTAGTATTGTATTGTTATTATGTGGTATTGTTTGTTTATTTAGTTATAGTTAAATTTGTATAGTGTGGAGAGTGAATTGATTGATTGAGAAGGGT
+
IIIIIIIIIIIIIIIIIIIIIIIIIIIIIIIIIIIIIIIIIIIIIIIIIIIIIIIIIIIIIIIIIIIIIIIIIIIIIIIIIIIIIIIIIIIIIIIIIIIIIIIIIIIIIIIIIIIIIIIIIIIIIIIIIIIIIIIIIIIIIIIIIIIIIIIIIIIIIIIIIIIIIIIIIIIIIIIIIIIIIIIIIIIIIIIIIIIIIIIIIIIIIIIIIIIIIIIIIIIIIIIIIIIIIIIIIIIIIIIIIIIIIIIIIIIIIIIIIIIIIIIIIIIIIIIIIIIIIIIIIIIIIIIIIIIIIIIIIIIIIIIIIIIIIIIIIIIIIIIIIIIIIIIIIIIIIIIIIIIIIIIIIIIIII
@R0000812
TGGTTGAATTTTAGTTTTTGTTTTTATGGTTATGGGGTTTTGGTGGACGTATGTATGTGGTAGTTTTTATGTTTTTTGTTTATAATTGATTTTGTATTGAGTTTGGATTGAATAGATTTGGTTAGTTTGAGGAGTTTTAAGGCAGAAGGGGATTATTTTGTAAGTGTATAAATTATTGATTTTTTTGTTGAATTTGGGGTATTTAAAGTTTTGTTATAGTGGATTTTAATTTATGTTGTGTTTGTTGTGTAATATGTAGTATTGTATTGTTATTATGTGGTATTGTTTGTTTATTTAGTTATAGTTAAATTTGTATAGTGTGGAGAGTGAATTGATTGATTGTGAAGGGT
+
IIIIIIIIIIIIIIIIIIIIIIIIIIIIIIIIIIIIIIIIIIIIIIIIIIIIIIIIIIIIIIIIIIIIIIIIIIIIIIIIIIIIIIIIIIIIIIIIIIIIIIIIIIIIIIIIIIIIIIIIIIIIIIIIIIIIIIIIIIIIIIIIIIIIIIIIIIIIIIIIIIIIIIIIIIIIIIIIIIIIIIIIIIIIIIIIIIIIIIIIIIIIIIIIIIIIIIIIIIIIIIIIIIIIIIIIIIIIIIIIIIIIIIIIIIIIIIIIIIIIIIIIIIIIIIIIIIIIIIIIIIIIIIIIIIIIIIIIIIIIIIIIIIIIIIIIIIIIIIIIIIIIIIIIIIIIIIIIIIIIIIIIIIIIII
@R0000813
TGGTTGAATTTTAGTTTTTGTTTTTATGGTTATGGGGTTTCGGTGGACGTACGTACGCGGCAGTTTTTATGTTTTTCGTTTATAATCGATTTTGTATTGAGTTTGGATTGAATAGATTTGGTTAGTTTGAGGAGTTTTAAGGTAGAAGGGGATTATTTCGTAAGTGTATAAATGGTTGATTTTTTTGTTGAATTTGGGGTATTTAAAGTTTTGTTATAGCGGATTTTAATTTATGCCGCGTTTGTCGAGTAATATGTAGTATTGTATTGTTATTACGCGGTATCGTTTGTTTATTTAGTTATAGTTAAATTTGTATAGCGTGGAGAGTGAATCGATCGATCGTGAAGGGT
+
IIIIIIIIIIIIIIIIIIIIIIIIIIIIIIIIIIIIIIIIIIIIIIIIIIIIIIIIIIIIIIIIIIIIIIIIIIIIIIIIIIIIIIIIIIIIIIIIIIIIIIIIIIIIIIIIIIIIIIIIIIIIIIIIIIIIIIIIIIIIIIIIIIIIIIIIIIIIIIIIIIIIIIIIIIIIIIIIIIIIIIIIIIIIIIIIIIIIIIIIIIIIIIIIIIIIIIIIIIIIIIIIIIIIIIIIIIIIIIIIIIIIIIIIIIIIIIIIIIIIIIIIIIIIIIIIIIIIIIIIIIIIIIIIIIIIIIIIIIIIIIIIIIIIIIIIIIIIIIIIIIIIIIIIIIIIIIIIIIIIIIIIIIIIII
@R0000814
TGGTTGAATTCTAGTTTTTGTTTTTATGGTTATGGGGTTTTGGTGGATGTATGTATGTGGTAGTTTTTATGTTTTTTGTTTATAATTGATTTTGTATTGAGTTTGGATTGAATAGATCTGGTTAGTTTGAGGAGTTTTAAGGTAGAAGGGGATTATTTTGTAAGTGTATAAATGATTGATTTTTTTGTTGAATTTGGGGTATTTAAAGTTTTGTTATAGTGGATTGTAACTTACGCTGTGTTTGTTGAGTAATATGTAGTATTGTATTGCTATTATGTGGTATTGTTTGTTTATTTAGTTATAGTTAAATTTGTATAGAGTGGAGAGTGAATTGATTGATTGTGAAGGGT
+
IIIIIIIIIIIIIIIIIIIIIIIIIIIIIIIIIIIIIIIIIIIIIIIIIIIIIIIIIIIIIIIIIIIIIIIIIIIIIIIIIIIIIIIIIIIIIIIIIIIIIIIIIIIIIIIIIIIIIIIIIIIIIIIIIIIIIIIIIIIIIIIIIIIIIIIIIIIIIIIIIIIIIIIIIIIIIIIIIIIIIIIIIIIIIIIIIIIIIIIIIIIIIIIIIIIIIIIIIIIIIIIIIIIIIIIIIIIIIIIIIIIIIIIIIIIIIIIIIIIIIIIIIIIIIIIIIIIIIIIIIIIIIIIIIIIIIIIIIIIIIIIIIIIIIIIIIIIIIIIIIIIIIIIIIIIIIIIIIIIIIIIIIIIIII
@R0000815
TGGTTGAATTTCAGTTTTTGTTTTTATGGTTATGGGGTTTCGGTGGACGTACGTACGCGGTAGTTTTTATGTTTTTCGTTTATAATCGATTTTGTATTGAGTTTGGATTGAATAGATTTGGTTAGTTTGAGGAGTTTTAAGGTAGAAGGGGATTATTTCGTAAGTGTATAAATGGTTGATTTCTTTGTTGAATTTGGGGTATTTAAAGTTTTGTTATAGCGGATTTTAATTTATGTCGCGTTTGTCGAGTAATATGTAGTATTGTATTGTTATTACGCGGCATCGTTTCTTTATTTAGTTATAGTTAAATTTGTATAGCGTGGAGAGTGAATCGATCGATCGTGAAGGGT
+
IIIIIIIIIIIIIIIIIIIIIIIIIIIIIIIIIIIIIIIIIIIIIIIIIIIIIIIIIIIIIIIIIIIIIIIIIIIIIIIIIIIIIIIIIIIIIIIIIIIIIIIIIIIIIIIIIIIIIIIIIIIIIIIIIIIIIIIIIIIIIIIIIIIIIIIIIIIIIIIIIIIIIIIIIIIIIIIIIIIIIIIIIIIIIIIIIIIIIIIIIIIIIIIIIIIIIIIIIIIIIIIIIIIIIIIIIIIIIIIIIIIIIIIIIIIIIIIIIIIIIIIIIIIIIIIIIIIIIIIIIIIIIIIIIIIIIIIIIIIIIIIIIIIIIIIIIIIIIIIIIIIIIIIIIIIIIIIIIIIIIIIIIIIIII
@R0000816
TGGTTGAATCTTAGTTTTTGTTTTTATGGTTATGGGGTTTTGGTGGACGTACGTACGCGGTAGTTTTTATGTTTTTCGTTTATAATCGATTTTGTATTGAGTTTGGATTGAATAGATTTGGTTAGTTTGAGGAGTTTTAAGGTAGAAGGGGATTATTTCGTAAGTGTATAAATGGTTGATTCTTCTGTTGAATTTGGGGTATTTAAAGTTTTGTCATAGCGGATTTTAATTTATGTCGCGTTTGTCGAGTAATATGTAGTATTGTATTGTTATTACGCGGTATCGTTTGTTTATTTAGTTATAGTTAAATTTGTATAGCGTGGAGAGTGAATCGATCGATCGTGAAGGGT
+
IIIIIIIIIIIIIIIIIIIIIIIIIIIIIIIIIIIIIIIIIIIIIIIIIIIIIIIIIIIIIIIIIIIIIIIIIIIIIIIIIIIIIIIIIIIIIIIIIIIIIIIIIIIIIIIIIIIIIIIIIIIIIIIIIIIIIIIIIIIIIIIIIIIIIIIIIIIIIIIIIIIIIIIIIIIIIIIIIIIIIIIIIIIIIIIIIIIIIIIIIIIIIIIIIIIIIIIIIIIIIIIIIIIIIIIIIIIIIIIIIIIIIIIIIIIIIIIIIIIIIIIIIIIIIIIIIIIIIIIIIIIIIIIIIIIIIIIIIIIIIIIIIIIIIIIIIIIIIIIIIIIIIIIIIIIIIIIIIIIIIIIIIIIIII
@R0000817
TGGTTGAATTCTAGTTTTTGTTTTTATGGTTATGGGGTTTCGGTGGACGTACGTACGCGGTAGTTTTTATGTTTTTCGTTTATAATCGATTTTGTATTGAGTTTGGATTGAATAGATTTGGTTAGTTTGAGGAGTTCTAAGGTAGAAGGGGATTATTTCGTAAGTGTATAAATGGTTGATTTTTTTGTTGAATTTGGGGTATTTAAAGTTTTGTTATAGCGGATTTTAATTTATGTCGCGTTTGTCGAGTAATATGTAGTATTGTATTGTTATTATGCGGTATCGTTTGTTTATTTAGTTATAGTTAAATTTGTATAGCGTGGAGAGTGAATCGATCGATCGTGAAGGGT
+
IIIIIIIIIIIIIIIIIIIIIIIIIIIIIIIIIIIIIIIIIIIIIIIIIIIIIIIIIIIIIIIIIIIIIIIIIIIIIIIIIIIIIIIIIIIIIIIIIIIIIIIIIIIIIIIIIIIIIIIIIIIIIIIIIIIIIIIIIIIIIIIIIIIIIIIIIIIIIIIIIIIIIIIIIIIIIIIIIIIIIIIIIIIIIIIIIIIIIIIIIIIIIIIIIIIIIIIIIIIIIIIIIIIIIIIIIIIIIIIIIIIIIIIIIIIIIIIIIIIIIIIIIIIIIIIIIIIIIIIIIIIIIIIIIIIIIIIIIIIIIIIIIIIIIIIIIIIIIIIIIIIIIIIIIIIIIIIIIIIIIIIIIIIIII
@R0000818
TGGTTGAATTTTAGTTTTTGTTTTTATGGTTATGGGGTTTTGGTGGATGTATGTATGTGGTAGTTTTTATGTTTTTTGTTTATAATTGATTTTGTATTGAGTTTGGATTGAATAGATTTGGTTAGTTTGAGGAGTTTTAAGGTAGAAGGGGATTATTTTGTAAGTGTATAAATGATTGATTTCTTTGTTGAATTTGGGGTATTTAAAGTTTTGTTATAGTGGATTCTAATTTATGTTGTGTTTGTTGAGTAATATGTAGTATTGTATTGTTATTATGTGGTATCGTTTGTTTATTTAGTTATAGTTAAATTTGTATAGTGTGGAGAGTGAACTGATTGATTGTGAAGGAT
+
IIIIIIIIIIIIIIIIIIIIIIIIIIIIIIIIIIIIIIIIIIIIIIIIIIIIIIIIIIIIIIIIIIIIIIIIIIIIIIIIIIIIIIIIIIIIIIIIIIIIIIIIIIIIIIIIIIIIIIIIIIIIIIIIIIIIIIIIIIIIIIIIIIIIIIIIIIIIIIIIIIIIIIIIIIIIIIIIIIIIIIIIIIIIIIIIIIIIIIIIIIIIIIIIIIIIIIIIIIIIIIIIIIIIIIIIIIIIIIIIIIIIIIIIIIIIIIIIIIIIIIIIIIIIIIIIIIIIIIIIIIIIIIIIIIIIIIIIIIIIIIIIIIIIIIIIIIIIIIIIIIIIIIIIIIIIIIIIIIIIIIIIIIIIII
@R0000819
TGGTTGAATTTTAGTTTTTGTTTTTATGGTTATGGGGTTTCGGTGGACGTACGTACGCGGTAGGTTTTATGTTTTTCGTTTATAATCGATTTTGTATTGAGTTTGGATTGAATAGATTTGGTTAGTTTGAGGAGTTTTAAGGTAGAAGGGGATTATTTCGTAAGTGTATAAATGGTTGATCTTTTTGTTGAATTTGGGGGATTTAAAGTTTTGTTATAGCGGATTTTAATTTATGTCGCGTTTGTCGAGTAATATGTAGTATTGTATTGTTATTACGCGGTATCGTTTGTTTATTTAGTTATATTTAAATTTGTATAGCGTGGAGAGTGAATCGATCGATCGTGAAGGGT
+
IIIIIIIIIIIIIIIIIIIIIIIIIIIIIIIIIIIIIIIIIIIIIIIIIIIIIIIIIIIIIIIIIIIIIIIIIIIIIIIIIIIIIIIIIIIIIIIIIIIIIIIIIIIIIIIIIIIIIIIIIIIIIIIIIIIIIIIIIIIIIIIIIIIIIIIIIIIIIIIIIIIIIIIIIIIIIIIIIIIIIIIIIIIIIIIIIIIIIIIIIIIIIIIIIIIIIIIIIIIIIIIIIIIIIIIIIIIIIIIIIIIIIIIIIIIIIIIIIIIIIIIIIIIIIIIIIIIIIIIIIIIIIIIIIIIIIIIIIIIIIIIIIIIIIIIIIIIIIIIIIIIIIIIIIIIIIIIIIIIIIIIIIIIIII
@R0000820
TGGTTGAATTTTAGTTTTAGTTTTTATGGTTATGGGGTTTCGGTGGACGTACGTAAGCGGTAGTTTTTATGTTTTTCGTTTATAATCGATTTTGTATTGAGTTTGGATTGAATAGATTTGGTTAGTTTGAGGAGTTTTAAGGTAGAAGGGGATTATTTCGTAAGTGTATAAATGGTTGATTTTTTTGTTGAATTTGGGGTATTTAAAGTTTTGTTATAGCCGATTTTAATTTATGTCGTGTTTGTCGAGTAATATGTAGTATTGTATTGTTATTACGCGGTATCGTTTGTTTATTTAGTCATAGTTAAATTTGTATAGCGTGGAGAGTGAATCGATCGATCGTGAAGGGT
+
IIIIIIIIIIIIIIIIIIIIIIIIIIIIIIIIIIIIIIIIIIIIIIIIIIIIIIIIIIIIIIIIIIIIIIIIIIIIIIIIIIIIIIIIIIIIIIIIIIIIIIIIIIIIIIIIIIIIIIIIIIIIIIIIIIIIIIIIIIIIIIIIIIIIIIIIIIIIIIIIIIIIIIIIIIIIIIIIIIIIIIIIIIIIIIIIIIIIIIIIIIIIIIIIIIIIIIIIIIIIIIIIIIIIIIIIIIIIIIIIIIIIIIIIIIIIIIIIIIIIIIIIIIIIIIIIIIIIIIIIIIIIIIIIIIIIIIIIIIIIIIIIIIIIIIIIIIIIIIIIIIIIIIIIIIIIIIIIIIIIIIIIIIIIII
@R0000821
TGGTTGAATTTTAGTTTTTGTTTTTATGGTTATGGGGTTTTGGTGCATGTATGTATGTGGTAGTTTTTATGTTTTTTGTTTATAATTGATTTTGTATTGAGTTTGGATTGAATAGATTTGGTTAGTTTGAGGAGTTTTAAGGTAGAAGGGGATTATTTTGTAAGTGTATAAATGATTGATTTTTTTGTTGAATTTGGGGTATTTAAAGTTTTGTTATAGTGGATTTTAATTTATGTTGTGTTTGTTGAGTAATATGTAGTATTGTATTGTTATTATGTGGTATTGTTTGTTTATTTAGTTATAGTTAAATTTGTATAGTGTGGAGAGTGAATTGATCGATTGTGAAGGGT
+
IIIIIIIIIIIIIIIIIIIIIIIIIIIIIIIIIIIIIIIIIIIIIIIIIIIIIIIIIIIIIIIIIIIIIIIIIIIIIIIIIIIIIIIIIIIIIIIIIIIIIIIIIIIIIIIIIIIIIIIIIIIIIIIIIIIIIIIIIIIIIIIIIIIIIIIIIIIIIIIIIIIIIIIIIIIIIIIIIIIIIIIIIIIIIIIIIIIIIIIIIIIIIIIIIIIIIIIIIIIIIIIIIIIIIIIIIIIIIIIIIIIIIIIIIIIIIIIIIIIIIIIIIIIIIIIIIIIIIIIIIIIIIIIIIIIIIIIIIIIIIIIIIIIIIIIIIIIIIIIIIIIIIIIIIIIIIIIIIIIIIIIIIIIIII
@R0000822
TGGTTGAATTTTAGTTTTTGTTTTTATGGTTATGGGGTTTTGGTGGATGTACGTATGTGGTAGTTTTTATGTTTTTTGTTTATAATTGATTTTGTATTGAGTTTGGATTGAACAGATTTGGTTAGTTTGAGGAGTTTTAAGGTAGAAGGGGATTATTTTGTAAGTGTATAAATGTTTGATTTTTTTGTTGAATTTGGGGTATTGAAAGTTTTGTTATAGTGGATTTTAATTTATGTTGTGTTTGTTGAGTAATATGTAGTATTGTATTGTTATCACGTGGTATTGTTTGTTTATTTAGTTATAGTTAAATTTGTATAGTGTGGAGAGTGAATTGATTGATTGTGAAGGGT
+
IIIIIIIIIIIIIIIIIIIIIIIIIIIIIIIIIIIIIIIIIIIIIIIIIIIIIIIIIIIIIIIIIIIIIIIIIIIIIIIIIIIIIIIIIIIIIIIIIIIIIIIIIIIIIIIIIIIIIIIIIIIIIIIIIIIIIIIIIIIIIIIIIIIIIIIIIIIIIIIIIIIIIIIIIIIIIIIIIIIIIIIIIIIIIIIIIIIIIIIIIIIIIIIIIIIIIIIIIIIIIIIIIIIIIIIIIIIIIIIIIIIIIIIIIIIIIIIIIIIIIIIIIIIIIIIIIIIIIIIIIIIIIIIIIIIIIIIIIIIIIIIIIIIIIIIIIIIIIIIIIIIIIIIIIIIIIIIIIIIIIIIIIIIIII
@R0000823
TGGTTGAATTTTAGTTTTTGTTTTTATGGTTATGGGGTTTCGGTGGACGTACGTACGCGGTAGTTTTTATGTTTTTCGTTTATAATCGATTTTGTATTGAGTTTGGATTGAATAGATTTGGTTAGTTTGAGGAGTTGTAAGGTAGAAGGGGATTATTTCGTAAGTGTATAAATGGTTGATTTTTTTGTTGAATTTGGGGTATTTAAAGTTTTGTTATAGCGGATTTTAATTTATGTCGCGTTTGTCGAGTAATATGTAGTATTGTATTGTTATTACGCGGTATCGTTTGTTTATTTAGTTATAGTTAAATTTGTATAGCGTGGAGAGTGAATCGATTGATCGTGAAGGGT
+
IIIIIIIIIIIIIIIIIIIIIIIIIIIIIIIIIIIIIIIIIIIIIIIIIIIIIIIIIIIIIIIIIIIIIIIIIIIIIIIIIIIIIIIIIIIIIIIIIIIIIIIIIIIIIIIIIIIIIIIIIIIIIIIIIIIIIIIIIIIIIIIIIIIIIIIIIIIIIIIIIIIIIIIIIIIIIIIIIIIIIIIIIIIIIIIIIIIIIIIIIIIIIIIIIIIIIIIIIIIIIIIIIIIIIIIIIIIIIIIIIIIIIIIIIIIIIIIIIIIIIIIIIIIIIIIIIIIIIIIIIIIIIIIIIIIIIIIIIIIIIIIIIIIIIIIIIIIIIIIIIIIIIIIIIIIIIIIIIIIIIIIIIIIIII
@R0000824
TGGTTGAATTTTAGTTTTTGTTTTTATGGTTATGGGGTTTTGGTGGATGTATGTATATGGTAGTTTTTATGTTTTTTGTTTATAATTGATTTTGTATTGAGTTTGGATTGAATAGATTTGGTTAGTTTGAGGAGTTTTAAGGTAGAAGGGGATTATTCTGTAAGTGTATAAATGATTGATTTTTTTGTTGAATTTGGGGTATTTAAAGTTTTGTTATAGTGGATTTTAATTTATGTTGTGTTTGTTGAGTAATATGTAGTATTGTATTGCTATTATGTGGTATTGTTTGTTTATTTAGTTATAGTTAAATTTGTATAGTGTGGAGAGTGAATTGATTGATTGTGAAGGGT
+
IIIIIIIIIIIIIIIIIIIIIIIIIIIIIIIIIIIIIIIIIIIIIIIIIIIIIIIIIIIIIIIIIIIIIIIIIIIIIIIIIIIIIIIIIIIIIIIIIIIIIIIIIIIIIIIIIIIIIIIIIIIIIIIIIIIIIIIIIIIIIIIIIIIIIIIIIIIIIIIIIIIIIIIIIIIIIIIIIIIIIIIIIIIIIIIIIIIIIIIIIIIIIIIIIIIIIIIIIIIIIIIIIIIIIIIIIIIIIIIIIIIIIIIIIIIIIIIIIIIIIIIIIIIIIIIIIIIIIIIIIIIIIIIIIIIIIIIIIIIIIIIIIIIIIIIIIIIIIIIIIIIIIIIIIIIIIIIIIIIIIIIIIIIIII
@R0000825
TGGTTGAATTTTAGTTTTTGTTTTTAAGGTTATGGGGTTTCGGTGGACGTACGTACGCGGTAGTTTTTATGTTTTTCGTTTATAATCGATTTTGTATTGAGTTTGGATTGAATAGATTTGGTTAGTTTGAGGAGTTTTAAGGTAGAAGGGGATTATTTCGTAAGTGTATAAATGGTTGATTTTTTTGTTGAATTTGGGGTATTTAAAGTTTTGTTATAGCGGATTTTAATTTATGTCGTGTTTGTCGAGTAATATGTAGTATTGTATTGTTATTACGCGGTATCGTTTGTTTATTTAGTTATAGTTAAATTTGTATAGCGTGGAGAGTGAATCGATCGATCGTGAAGGGT
+
IIIIIIIIIIIIIIIIIIIIIIIIIIIIIIIIIIIIIIIIIIIIIIIIIIIIIIIIIIIIIIIIIIIIIIIIIIIIIIIIIIIIIIIIIIIIIIIIIIIIIIIIIIIIIIIIIIIIIIIIIIIIIIIIIIIIIIIIIIIIIIIIIIIIIIIIIIIIIIIIIIIIIIIIIIIIIIIIIIIIIIIIIIIIIIIIIIIIIIIIIIIIIIIIIIIIIIIIIIIIIIIIIIIIIIIIIIIIIIIIIIIIIIIIIIIIIIIIIIIIIIIIIIIIIIIIIIIIIIIIIIIIIIIIIIIIIIIIIIIIIIIIIIIIIIIIIIIIIIIIIIIIIIIIIIIIIIIIIIIIIIIIIIIIII
@R0000826
TGGTTGAATTTTAGTTTTTGTTTTTATGGTTATGGGGTTTCGGTGGATGTATGTATGCGGTAGTTTCTAAGTTTTTTGTTTATAATTGATTTTGTATTGAGTTTGGATTGAATAGATTTGGTTAGCTTGAGGAGTTTTAAGGTAGAAGGGGATTATTTTGTAAGTGTAAAAATGATTGATTTTTTTGTTGAATTTGGGGTATTTAAAGTTTTGTTATAGTGGATTTTAATTTATGTTGTGTTTGTTGAGTAATATGTAGTATTGTACTGTTATTATGTGGTATTGTTTGTTTATTTAGTTATAGTTAAATTTGTATAGTGTGGAGAGTGAATTGATTGATTGTGAAGGGT
+
IIIIIIIIIIIIIIIIIIIIIIIIIIIIIIIIIIIIIIIIIIIIIIIIIIIIIIIIIIIIIIIIIIIIIIIIIIIIIIIIIIIIIIIIIIIIIIIIIIIIIIIIIIIIIIIIIIIIIIIIIIIIIIIIIIIIIIIIIIIIIIIIIIIIIIIIIIIIIIIIIIIIIIIIIIIIIIIIIIIIIIIIIIIIIIIIIIIIIIIIIIIIIIIIIIIIIIIIIIIIIIIIIIIIIIIIIIIIIIIIIIIIIIIIIIIIIIIIIIIIIIIIIIIIIIIIIIIIIIIIIIIIIIIIIIIIIIIIIIIIIIIIIIIIIIIIIIIIIIIIIIIIIIIIIIIIIIIIIIIIIIIIIIIIII
@R0000827
TGGTTGAATTTTAGTTTCTGTTTTTATGGTTATGGGGTTTCGGTGGACGTACGTACGCGGTAGTTTTTATGTTTTTCGTTTATAATCGATTTTGTATTGAGTTTGGATTGAGTAGATTTGGTTAGTTTGAGGAGTTTTAAGGTAGAAGGGGATTATTTCGTAAGTGTATAAATGGTTGATTTTTTTGTTGAATCTGGGGTATTTAAAGTTTTGTTATAGCGGATTTTAATTTATGTCGCGTTTGTCGAGCAATATGTACTAGTGTATTGTTATTACGCGGTATCGTTTGTTTATTTAGTTATAGTTAAATTTGTATAGTGTGGAGAGTGAATCGATCGATCGTGAAGGGT
+
IIIIIIIIIIIIIIIIIIIIIIIIIIIIIIIIIIIIIIIIIIIIIIIIIIIIIIIIIIIIIIIIIIIIIIIIIIIIIIIIIIIIIIIIIIIIIIIIIIIIIIIIIIIIIIIIIIIIIIIIIIIIIIIIIIIIIIIIIIIIIIIIIIIIIIIIIIIIIIIIIIIIIIIIIIIIIIIIIIIIIIIIIIIIIIIIIIIIIIIIIIIIIIIIIIIIIIIIIIIIIIIIIIIIIIIIIIIIIIIIIIIIIIIIIIIIIIIIIIIIIIIIIIIIIIIIIIIIIIIIIIIIIIIIIIIIIIIIIIIIIIIIIIIIIIIIIIIIIIIIIIIIIIIIIIIIIIIIIIIIIIIIIIIIII
@R0000828
TGGTTGAATTTTAGTTTTTGTTTTTATGGTTATGGGGTTTTGGTGGATGTATGTATGTGGTAGTTTTTATGTTTTTTGTTTATAATTGATTTTGTATTGAGTTTGGATTGAACAGATTTGGTTAGTTTGAGGAGTTTTAAGGTAGAAGGGGATTATTTTGTAAGTGTATAAATGATTGATTTTTTTGTTGAATTTGGGGTATTTAAAGTTTTGTTATAGTGGATTTTAATTTATGTTGTGTTTGTTGAGTAATATGTAGTATTGTATTGTTATTATGTGGTATTGTTCGTTTATTTAGCTATAGTTAAGTTTGTATAGTGTGGAGAGTGAATTGATTGATTGTGAAGGGC
+
IIIIIIIIIIIIIIIIIIIIIIIIIIIIIIIIIIIIIIIIIIIIIIIIIIIIIIIIIIIIIIIIIIIIIIIIIIIIIIIIIIIIIIIIIIIIIIIIIIIIIIIIIIIIIIIIIIIIIIIIIIIIIIIIIIIIIIIIIIIIIIIIIIIIIIIIIIIIIIIIIIIIIIIIIIIIIIIIIIIIIIIIIIIIIIIIIIIIIIIIIIIIIIIIIIIIIIIIIIIIIIIIIIIIIIIIIIIIIIIIIIIIIIIIIIIIIIIIIIIIIIIIIIIIIIIIIIIIIIIIIIIIIIIIIIIIIIIIIIIIIIIIIIIIIIIIIIIIIIIIIIIIIIIIIIIIIIIIIIIIIIIIIIIIII
@R0000829
TGGTTGAATCTTAGTCTTTGTTTTTATGGTTATGGGGTTTCGGAGGACGTACGCACGCGGTAGTTTTTATGTTTTTCGTTTATAATCGATTTTGTATTGAGTTTGGATTGAATAGATTTGGTTAGTTTGAGGATTTTTAAGGTAGAAGGGGATTATTTCGTAAGTGTATAAATGGTTGATTTTTTTGTTGAATTTGGGGTATTTAAAGTTTTGTTATAGCGGATTTTAATTTATGTCGCGTTTGTCGAGTAATATGTAGTATTGTATTGTTATTACGCGGTATTGTTTGTTTATTTAGTTATAGTTAAATTTGTATAGTGTGGAGAGTGAATCGATCGATCGTGAAGGGT
+
IIIIIIIIIIIIIIIIIIIIIIIIIIIIIIIIIIIIIIIIIIIIIIIIIIIIIIIIIIIIIIIIIIIIIIIIIIIIIIIIIIIIIIIIIIIIIIIIIIIIIIIIIIIIIIIIIIIIIIIIIIIIIIIIIIIIIIIIIIIIIIIIIIIIIIIIIIIIIIIIIIIIIIIIIIIIIIIIIIIIIIIIIIIIIIIIIIIIIIIIIIIIIIIIIIIIIIIIIIIIIIIIIIIIIIIIIIIIIIIIIIIIIIIIIIIIIIIIIIIIIIIIIIIIIIIIIIIIIIIIIIIIIIIIIIIIIIIIIIIIIIIIIIIIIIIIIIIIIIIIIIIIIIIIIIIIIIIIIIIIIIIIIIIIII
@R0000830
TGGTTGAATTTTAGTTTTTGTTTTTATGGTTATGGGGTTTCGGTGGACGTATGCACGCGGTAGTTTTTATGTTTTTCGTTTATAATCGATTTTGTATTGAGTTTGGATTGAATAGATTTGGTTAGTTTGAGGAGTTTTAAGGTAGAAGGGGATTATTTCGTAAGTGTATAAATGGTTGATCTTTTTGTTGAATTTGGGGTACTTAAAGTTTTGTTATAGCGGATTTTAATTTATGTCGCGTTTGTCGAGTAATATGTAGTATTGTATTGTTATTACGCGGTATCGTTTGTTTATTTAGTTATAGTTAAATTTGTATAGCGTGGAGAGTGAATCGATCGATCGTGAAGGGT
+
IIIIIIIIIIIIIIIIIIIIIIIIIIIIIIIIIIIIIIIIIIIIIIIIIIIIIIIIIIIIIIIIIIIIIIIIIIIIIIIIIIIIIIIIIIIIIIIIIIIIIIIIIIIIIIIIIIIIIIIIIIIIIIIIIIIIIIIIIIIIIIIIIIIIIIIIIIIIIIIIIIIIIIIIIIIIIIIIIIIIIIIIIIIIIIIIIIIIIIIIIIIIIIIIIIIIIIIIIIIIIIIIIIIIIIIIIIIIIIIIIIIIIIIIIIIIIIIIIIIIIIIIIIIIIIIIIIIIIIIIIIIIIIIIIIIIIIIIIIIIIIIIIIIIIIIIIIIIIIIIIIIIIIIIIIIIIIIIIIIIIIIIIIIIII
@R0000831
TGGTTGAATTTTAGTTTTTGTTTTTATGGTTATGGGGTTTCGGTGGATGTATGTATGTGGTAGTTTTTATGTTTTTTGTCTATAATTGATTTTGTTTTGAGTTTGGATTGTATAGATTACGCTAGTTTGAGGAGTTTTAAGGTAGAAGGGGATTATTTTGTAAGTGTATAAATGATTGATTTTTTTGTTGAATTTGGGGTATTTAAAGTTTTGTTATAGTGGATTTTAATTTATGTTGTGTTTGTTGAGTAATAAGTAGTAATGTATTGTTATTATGTGGTATTGTTTGTTTATTTAGTTATAGTTAAATTTGTATAGTGTGGAGAGTGAATTGATTGATTGTGAAGGGT
+
IIIIIIIIIIIIIIIIIIIIIIIIIIIIIIIIIIIIIIIIIIIIIIIIIIIIIIIIIIIIIIIIIIIIIIIIIIIIIIIIIIIIIIIIIIIIIIIIIIIIIIIIIIIIIIIIIIIIIIIIIIIIIIIIIIIIIIIIIIIIIIIIIIIIIIIIIIIIIIIIIIIIIIIIIIIIIIIIIIIIIIIIIIIIIIIIIIIIIIIIIIIIIIIIIIIIIIIIIIIIIIIIIIIIIIIIIIIIIIIIIIIIIIIIIIIIIIIIIIIIIIIIIIIIIIIIIIIIIIIIIIIIIIIIIIIIIIIIIIIIIIIIIIIIIIIIIIIIIIIIIIIIIIIIIIIIIIIIIIIIIIIIIIIIII
@R0000832
TGGTTGAATTTTAGTTTTTGTTTTTATGGTTATGGGGTTTTGGTGGATGTATGTATGTGGTAGTTTTTATGTTTTTTGTTTATAATTGATTTTGTTTTGAGTTTGGATTGAATAGATTTGGTTAGTTTGAGGAGTTTTAAGGTAGAAGGGGATTATTTTGTAAGTGTATAAATGATTGATTTTTTTGTTGAATTTGGGGTATTTAAAGTTTTGTTATAGCGGATTTTAATTTATGTTGTGTTTGTTGAGTAATATGTAGTATTGTATTGTTATTATGTGGTATTGTCTGTTTATTTAGTTATAGTTAAATTTGTATAGTGTGGAGAGTGAATTGATTGATTGTGAAGGGT
+
IIIIIIIIIIIIIIIIIIIIIIIIIIIIIIIIIIIIIIIIIIIIIIIIIIIIIIIIIIIIIIIIIIIIIIIIIIIIIIIIIIIIIIIIIIIIIIIIIIIIIIIIIIIIIIIIIIIIIIIIIIIIIIIIIIIIIIIIIIIIIIIIIIIIIIIIIIIIIIIIIIIIIIIIIIIIIIIIIIIIIIIIIIIIIIIIIIIIIIIIIIIIIIIIIIIIIIIIIIIIIIIIIIIIIIIIIIIIIIIIIIIIIIIIIIIIIIIIIIIIIIIIIIIIIIIIIIIIIIIIIIIIIIIIIIIIIIIIIIIIIIIIIIIIIIIIIIIIIIIIIIIIIIIIIIIIIIIIIIIIIIIIIIIIII
@R0000833
TGGTTGAACTTTAGTTTTTGTTTTTATGGTTATGGGGTTTTGGTGGATGTATGTATGTGGTAGTTTTTATGTTTTTTGTTTATAATTGATTTTGTATTGAGTTTGGATTGAATAGATTTGGTTAGTTTGAGGAGTTTTAAGGTAGAAGGGGATTATTTTGTAAGTGTATAAATGATTGATTTTTTTGTTGAATTTGGGGTATTTAAAGTTTTGTTATAGTGGATTTTAATTTATGTTGTGTTTGTTGAGTAATATGTAGTATTGTATTGTTATTGTGTGGTATTGTTTGTTTATTTAGTTATAGTTAAATTTGTATAGTGTGGAGAGTGAATTGATTGATTGTGAAGGGT
+
IIIIIIIIIIIIIIIIIIIIIIIIIIIIIIIIIIIIIIIIIIIIIIIIIIIIIIIIIIIIIIIIIIIIIIIIIIIIIIIIIIIIIIIIIIIIIIIIIIIIIIIIIIIIIIIIIIIIIIIIIIIIIIIIIIIIIIIIIIIIIIIIIIIIIIIIIIIIIIIIIIIIIIIIIIIIIIIIIIIIIIIIIIIIIIIIIIIIIIIIIIIIIIIIIIIIIIIIIIIIIIIIIIIIIIIIIIIIIIIIIIIIIIIIIIIIIIIIIIIIIIIIIIIIIIIIIIIIIIIIIIIIIIIIIIIIIIIIIIIIIIIIIIIIIIIIIIIIIIIIIIIIIIIIIIIIIIIIIIIIIIIIIIIIII
@R0000834
TGGTTGAATTTTAGTTTTTGTTTTTATGGTTATGGGGTTTCGGTGGACGTACGTACGCGGTAGTTTTTATGTTTTTCGTTTATAATCGATTTTGTATTGAGTTTGGATTGAATAGATTTGGTTAGTTTGAGGAGTTTTAAGGTAGAAGGGGATTATTTCGTAAGTGTATAAATGGTTGATTTTTTTGTTGAATTTGGGGTATTTAAAGTTTTGTTATAGCGGATTTTAATTTATGTCGCGTTTGTCGAGTAATATGTAGTATTGTATTGTTATTACGCGGTATCGTTTGTTTATTTAGTTATAGTTAAATTTGTATAGCGTGGAGAGTGAATCGATCGATCGTGAAGGGT
+
IIIIIIIIIIIIIIIIIIIIIIIIIIIIIIIIIIIIIIIIIIIIIIIIIIIIIIIIIIIIIIIIIIIIIIIIIIIIIIIIIIIIIIIIIIIIIIIIIIIIIIIIIIIIIIIIIIIIIIIIIIIIIIIIIIIIIIIIIIIIIIIIIIIIIIIIIIIIIIIIIIIIIIIIIIIIIIIIIIIIIIIIIIIIIIIIIIIIIIIIIIIIIIIIIIIIIIIIIIIIIIIIIIIIIIIIIIIIIIIIIIIIIIIIIIIIIIIIIIIIIIIIIIIIIIIIIIIIIIIIIIIIIIIIIIIIIIIIIIIIIIIIIIIIIIIIIIIIIIIIIIIIIIIIIIIIIIIIIIIIIIIIIIIIII
@R0000835
TGGTTGAATTTTAGTTTTTGTTTTTATGGTTATGGGGTTTCGGTGGACGTATGTATGTGGTAGTTTTTATGTTTTTTGTTTATAATTGATTTTGTATTGAGTTTGGATTGAATAGATTTGGTTAGTTTGAGGAGTTTTAAGGTAGAAGGGGAATATTTTGTAAGTGTATAAATGATTGATTTTTTTGTTGAATTTGGGGTATTTAAAGTTTTGTTATAGTGGATTTTAATTTATGTTGTGTTTGTTGAGTAATATGTAGTATTGTATTGTTATTATGTGGTATTGTTTGTTTATTTAGTTATAGTTAAATTTGTATAGTGTGGAGAGTGAATCGATTGATTGTGAAGGGT
+
IIIIIIIIIIIIIIIIIIIIIIIIIIIIIIIIIIIIIIIIIIIIIIIIIIIIIIIIIIIIIIIIIIIIIIIIIIIIIIIIIIIIIIIIIIIIIIIIIIIIIIIIIIIIIIIIIIIIIIIIIIIIIIIIIIIIIIIIIIIIIIIIIIIIIIIIIIIIIIIIIIIIIIIIIIIIIIIIIIIIIIIIIIIIIIIIIIIIIIIIIIIIIIIIIIIIIIIIIIIIIIIIIIIIIIIIIIIIIIIIIIIIIIIIIIIIIIIIIIIIIIIIIIIIIIIIIIIIIIIIIIIIIIIIIIIIIIIIIIIIIIIIIIIIIIIIIIIIIIIIIIIIIIIIIIIIIIIIIIIIIIIIIIIIII
@R0000836
TGGTTGAATTTTAGTTTTTGTTTTTATGGTTATGGGGTTTCGGTGGATGTATGTATGCGGTAGTTTCTATGTTTTTTGTTTATAATTGATTTTGTATTGAGTTTGGATTGAATAGATTTGGTTAGCTTGAGGAGTTTTAAGGCAGAAGGGGATTATTTTGTAAGTGTATAAATGATTGATTTTTTTGTTGAATTTGGGGTATTTAAAGTTTTGTTATAGTGGATTTTAATTTATGTTGTGTTTGTTGAGTAATATGTAGTATTGTACTGTTATTATGTGGTATTGTTTGTTTATTTAGTTATAGTTAAATTTGTATAGTGTGGAGAGTGAATTGATTGATTGTGAAGGGT
+
IIIIIIIIIIIIIIIIIIIIIIIIIIIIIIIIIIIIIIIIIIIIIIIIIIIIIIIIIIIIIIIIIIIIIIIIIIIIIIIIIIIIIIIIIIIIIIIIIIIIIIIIIIIIIIIIIIIIIIIIIIIIIIIIIIIIIIIIIIIIIIIIIIIIIIIIIIIIIIIIIIIIIIIIIIIIIIIIIIIIIIIIIIIIIIIIIIIIIIIIIIIIIIIIIIIIIIIIIIIIIIIIIIIIIIIIIIIIIIIIIIIIIIIIIIIIIIIIIIIIIIIIIIIIIIIIIIIIIIIIIIIIIIIIIIIIIIIIIIIIIIIIIIIIIIIIIIIIIIIIIIIIIIIIIIIIIIIIIIIIIIIIIIIIII
@R0000837
TGGTTGAATTTTAGTTTTTGTTTTTATGGTTATGGGGTTTTGGTGGATGTATGTATGTGGTAGTTTTTATGTTTTTTGTTTATAATTGATTTTGTATTGAGTTTGGATTGAATAGATTTGGTTAGTTTGAGGAGTTTTAAGGTAGAAGGGGATTATTTTGTAAGTGTATAAATGATTGATTTTTTTGTTGAATTTGGGGTATTTAAAGTTTTGTTATAGGGGATTTTAATTTATGTTGTGTTTGTTGAGTAATATGTAGTATTGTATTGTTATTATGTGGTATTGTTTGTTTATTTAGTTATAGTTAAATTTGTATAGTGTGGAGAGTGAATTGATTGATTGTGAAGGGT
+
IIIIIIIIIIIIIIIIIIIIIIIIIIIIIIIIIIIIIIIIIIIIIIIIIIIIIIIIIIIIIIIIIIIIIIIIIIIIIIIIIIIIIIIIIIIIIIIIIIIIIIIIIIIIIIIIIIIIIIIIIIIIIIIIIIIIIIIIIIIIIIIIIIIIIIIIIIIIIIIIIIIIIIIIIIIIIIIIIIIIIIIIIIIIIIIIIIIIIIIIIIIIIIIIIIIIIIIIIIIIIIIIIIIIIIIIIIIIIIIIIIIIIIIIIIIIIIIIIIIIIIIIIIIIIIIIIIIIIIIIIIIIIIIIIIIIIIIIIIIIIIIIIIIIIIIIIIIIIIIIIIIIIIIIIIIIIIIIIIIIIIIIIIIIII
@R0000838
TGGTTGAATTTTAGTTTTTGTTTTTATGGTTATGGGGTTTCGGTGGACGTACGTACGCGGTAGTTTTTATGTTTTTTGTTTATAATCGATTCTGTATTGAGTTTGGATTAAACAGATTTGGTTAGTTTGAGGAGTTTTAAGGTAGATGGGGATTATTTCGTAAGTGTATAAATGGTTGATTTTTTTGTTGAATTTGGGGTATTTAAAGTTTTGTTATAGCGGATTTTAATTTATGTCGCGTTTGCCGAGTAATATGTAGTATTGTATTGTTATTACGCGGTATCGTTTGTTTATTTAGTTATAGTTAAATTTGTATAGCGTGGAGAGTGAATCGATCGATCGTGAAGGGT
+
IIIIIIIIIIIIIIIIIIIIIIIIIIIIIIIIIIIIIIIIIIIIIIIIIIIIIIIIIIIIIIIIIIIIIIIIIIIIIIIIIIIIIIIIIIIIIIIIIIIIIIIIIIIIIIIIIIIIIIIIIIIIIIIIIIIIIIIIIIIIIIIIIIIIIIIIIIIIIIIIIIIIIIIIIIIIIIIIIIIIIIIIIIIIIIIIIIIIIIIIIIIIIIIIIIIIIIIIIIIIIIIIIIIIIIIIIIIIIIIIIIIIIIIIIIIIIIIIIIIIIIIIIIIIIIIIIIIIIIIIIIIIIIIIIIIIIIIIIIIIIIIIIIIIIIIIIIIIIIIIIIIIIIIIIIIIIIIIIIIIIIIIIIIIII
@R0000839
TGGTTGAATCTTAGTTTTTGTTTTTATGGTTATGGGGTTTCGGCGGACGTACGTACGCGGTAGTTTTTATGTTTTTCGTTTATAATCGATTTTGTATTGAGTTTGGATTGAATAGATTTGGTTCGTTTGAGGAGTCTTAAGGGAGAAGGGGATTATTTCGTAAGTGTATAAATGGTTGATTTTTTTGTTGAATTTGGGGTATTTAAAGTTTTGTTATAGCGGATTTTAATTTATGTCGCGTTTGCCGAGTAATATGTAGTATTGTATTGTTATTACGCGGCATCGTTTGTTTATTTAGTTATAGTTAAATTTGTATAGTGTGGAGAGTGAATCGATCGATCGTGAAGGGT
+
IIIIIIIIIIIIIIIIIIIIIIIIIIIIIIIIIIIIIIIIIIIIIIIIIIIIIIIIIIIIIIIIIIIIIIIIIIIIIIIIIIIIIIIIIIIIIIIIIIIIIIIIIIIIIIIIIIIIIIIIIIIIIIIIIIIIIIIIIIIIIIIIIIIIIIIIIIIIIIIIIIIIIIIIIIIIIIIIIIIIIIIIIIIIIIIIIIIIIIIIIIIIIIIIIIIIIIIIIIIIIIIIIIIIIIIIIIIIIIIIIIIIIIIIIIIIIIIIIIIIIIIIIIIIIIIIIIIIIIIIIIIIIIIIIIIIIIIIIIIIIIIIIIIIIIIIIIIIIIIIIIIIIIIIIIIIIIIIIIIIIIIIIIIIII
@R0000840
TGGTTGAATTTTAGTTTTTGTTTTTATGGTTATGGGGTTTTGGTGGATGTACGTACGTGGTAGTTTTTATGTTTTTTGTTTATAATCGATTTTGTATTGAGTTTGGATTGAATAGATTTGGTTAGTTTGCGGAGTTTTAAGGTAGAAGGGGATTATTTTGTAAGTGTTTAAATGATTGATTTTTTTGTTGAATTTGGGGTATTTAAAGTTTTGTTATAGTGGATTTTAATTTATGTTGTGTTTGTTGAGTAATATGTAGTATTGTATTGTTATCATGTGGCATTGTTTGTTTATTTAGTTATAGTTAAATTTGTATAGTGTGGAGAGTGAATTGATTGATTGTGAAGGGT
+
IIIIIIIIIIIIIIIIIIIIIIIIIIIIIIIIIIIIIIIIIIIIIIIIIIIIIIIIIIIIIIIIIIIIIIIIIIIIIIIIIIIIIIIIIIIIIIIIIIIIIIIIIIIIIIIIIIIIIIIIIIIIIIIIIIIIIIIIIIIIIIIIIIIIIIIIIIIIIIIIIIIIIIIIIIIIIIIIIIIIIIIIIIIIIIIIIIIIIIIIIIIIIIIIIIIIIIIIIIIIIIIIIIIIIIIIIIIIIIIIIIIIIIIIIIIIIIIIIIIIIIIIIIIIIIIIIIIIIIIIIIIIIIIIIIIIIIIIIIIIIIIIIIIIIIIIIIIIIIIIIIIIIIIIIIIIIIIIIIIIIIIIIIIIII
@R0000841
TCGTTGAATTTTAGTTTTTGTTTTTATGGTTATGGGGTTTCGGTGGACGTACGTACGCGGTAGTTTTTATGTTTTTCGTTTATAATCGATTTTGTATTGAGTTTGGATTGAATCGATTTGGTTAGTTTGAGGAGTTTTAAGGTAGAAGGGGATTATTTCGTAAGTGTATAAATGGTTGATTTTTTTGTTGAATTTGGGGTATTTAAAGTTTTGTTATAGCGGATTTTAATTTATGTCGCGTTTGTCGAGTAATATGTAGTATTGTATTGTTATTACGCGGTTTCGTTTGTTTATTTAGTTATAGTTAAATTTGTATAGCGTGGAGAGTGAATCGATCGATCGTGAAGGGT
+
IIIIIIIIIIIIIIIIIIIIIIIIIIIIIIIIIIIIIIIIIIIIIIIIIIIIIIIIIIIIIIIIIIIIIIIIIIIIIIIIIIIIIIIIIIIIIIIIIIIIIIIIIIIIIIIIIIIIIIIIIIIIIIIIIIIIIIIIIIIIIIIIIIIIIIIIIIIIIIIIIIIIIIIIIIIIIIIIIIIIIIIIIIIIIIIIIIIIIIIIIIIIIIIIIIIIIIIIIIIIIIIIIIIIIIIIIIIIIIIIIIIIIIIIIIIIIIIIIIIIIIIIIIIIIIIIIIIIIIIIIIIIIIIIIIIIIIIIIIIIIIIIIIIIIIIIIIIIIIIIIIIIIIIIIIIIIIIIIIIIIIIIIIIIII
@R0000842
TGGTTGAATTTTAGTTTTTGTTTTTATGGTTATGGGGTTTTGGTGGATGTATGTATGTGGTAGTTTTTATGTTTTTTGTTTATAATTGATTTTGTATTGAGTTTGGATTGAATAGATTTGGTTAGTTTGAGGAGTCTTAAGGTAGAAGGGGATTATTTTGTAAGTGTATAAATGATTGATTTTTTTGTTGAATTTGGGGTATTTAAAGTTTTGTTATAGTGGATCTTAATTTATGTTGCGTTTGTCGAGTAATATGTAGTATTGTATTGTTATTATGTGGTATTGTTTGTTTATATAGTTATAGTTAAATTTGTATAGTGTGGAGAGTGAATTGATTGATTGTGAAGGGT
+
IIIIIIIIIIIIIIIIIIIIIIIIIIIIIIIIIIIIIIIIIIIIIIIIIIIIIIIIIIIIIIIIIIIIIIIIIIIIIIIIIIIIIIIIIIIIIIIIIIIIIIIIIIIIIIIIIIIIIIIIIIIIIIIIIIIIIIIIIIIIIIIIIIIIIIIIIIIIIIIIIIIIIIIIIIIIIIIIIIIIIIIIIIIIIIIIIIIIIIIIIIIIIIIIIIIIIIIIIIIIIIIIIIIIIIIIIIIIIIIIIIIIIIIIIIIIIIIIIIIIIIIIIIIIIIIIIIIIIIIIIIIIIIIIIIIIIIIIIIIIIIIIIIIIIIIIIIIIIIIIIIIIIIIIIIIIIIIIIIIIIIIIIIIIII
@R0000843
TGGTTGAATTTTAGTTTTTGTTTTTATGGTTATGGGGTTTCGGTGGACGTACGTACGCGGTAGTTTTTATGTTTTTCGTTTATAATCGATTTTGTATTGAGTTTGGATTGAATAGATTTGGATAGTTTGAGGAGTTTTAAGGTAGAAGGGGATTATTTCGTAAGTGTATAAATGGTTGATTTTTTTGTTGAATTTGGGGTATTTAAAGTTTTGTTATAGCGGATTTTAATTTATGTCGTGTTTGTCGAGTAATATGTAGTATTGTATTGTTATTACGCGGTATCGTTTGTTTATTTAGTTATAGTTAAATTTGTATAGCGTCGAGAGTGAATCGATCGATCGTGAAGGGT
+
IIIIIIIIIIIIIIIIIIIIIIIIIIIIIIIIIIIIIIIIIIIIIIIIIIIIIIIIIIIIIIIIIIIIIIIIIIIIIIIIIIIIIIIIIIIIIIIIIIIIIIIIIIIIIIIIIIIIIIIIIIIIIIIIIIIIIIIIIIIIIIIIIIIIIIIIIIIIIIIIIIIIIIIIIIIIIIIIIIIIIIIIIIIIIIIIIIIIIIIIIIIIIIIIIIIIIIIIIIIIIIIIIIIIIIIIIIIIIIIIIIIIIIIIIIIIIIIIIIIIIIIIIIIIIIIIIIIIIIIIIIIIIIIIIIIIIIIIIIIIIIIIIIIIIIIIIIIIIIIIIIIIIIIIIIIIIIIIIIIIIIIIIIIIII
@R0000844
TGGTTGAATTTTAGTTTTTGTTTTTATGGTTATGGGGTTTTGGTGGATGTATGTATGTGGTAGTTTTTATGTTTTTTGTTTATAATTGATTTTGTATTGAGTTTGGATTGAATAGATTTGGTTAGTTTGAGGAGTTTTAAGGTAGAAGGGGATTATTTTGTAAGTGTATAAATGATTGATTTCTTTGTTGAATTTGGGGTATTTAAAGTTTTGTTATAGTGGATTTTAATTTATGTTGTGTTTGTTGAGTAATATGTAGTATTGTATTGTTATTATGTGGTATTGTTTGTTTATTTAGTTATAGTTAAATTTGTATAGTGTGGAGAGTGAATTGATTGATTGTGAAGGGT
+
IIIIIIIIIIIIIIIIIIIIIIIIIIIIIIIIIIIIIIIIIIIIIIIIIIIIIIIIIIIIIIIIIIIIIIIIIIIIIIIIIIIIIIIIIIIIIIIIIIIIIIIIIIIIIIIIIIIIIIIIIIIIIIIIIIIIIIIIIIIIIIIIIIIIIIIIIIIIIIIIIIIIIIIIIIIIIIIIIIIIIIIIIIIIIIIIIIIIIIIIIIIIIIIIIIIIIIIIIIIIIIIIIIIIIIIIIIIIIIIIIIIIIIIIIIIIIIIIIIIIIIIIIIIIIIIIIIIIIIIIIIIIIIIIIIIIIIIIIIIIIIIIIIIIIIIIIIIIIIIIIIIIIIIIIIIIIIIIIIIIIIIIIIIIII
@R0000845
TGGTTGAATTTTAGTTTTTGTTTTTATGGTTATGGGGTTTTGGTGGATGTATGTATGTGGTAGTTTTTATGTTTTTTGTTTATAATTGATTTTGTATTGAGTTTGGATTGAATAGATTTGGTTAGTTTGAGGAGTTTTAAGGTAGAAGGGGATTATTTTGTAAGTGTATAAATGATTGATTTTTTTGTTGAACTTGGGGTATTTAAAGTTTTGTTATAGTGGATTTTAATTTATGTTGTGTTTGTTGAGTAATATGTAGTATTGTATTGTTATTATGTGGTATTGTTTGTTTATTTAGTTATAGTTAAATTTGTATAGTGTGGAGAGTGAATTGATTGATTGTGAAGGGT
+
IIIIIIIIIIIIIIIIIIIIIIIIIIIIIIIIIIIIIIIIIIIIIIIIIIIIIIIIIIIIIIIIIIIIIIIIIIIIIIIIIIIIIIIIIIIIIIIIIIIIIIIIIIIIIIIIIIIIIIIIIIIIIIIIIIIIIIIIIIIIIIIIIIIIIIIIIIIIIIIIIIIIIIIIIIIIIIIIIIIIIIIIIIIIIIIIIIIIIIIIIIIIIIIIIIIIIIIIIIIIIIIIIIIIIIIIIIIIIIIIIIIIIIIIIIIIIIIIIIIIIIIIIIIIIIIIIIIIIIIIIIIIIIIIIIIIIIIIIIIIIIIIIIIIIIIIIIIIIIIIIIIIIIIIIIIIIIIIIIIIIIIIIIIIII
@R0000846
TGGTTGAATTTTAGTTTTTGTTTTTATGGTTATGGGGTTTCGGTGGACGTACGTACGCGGTAGTTTTTATGTTTTTCGTTTATAATCGATTTTGTATTGAGTTTGGATTGAATAGATTTGGTTAGTTTGAGGAGTTTTAAGGCAGAAGGGGATTATTTCGTAAGTGTATAAATGGTTGATCTTTTTGTTGAATTTGGGGTATTTAAAGTTTTGTTATAGCGGATTTTAATTTATGTCGCGTTTGTCGAGTAATATGTAGGATTGTATTGTTATTACGCGGTATCGTTTGTTTATTTAGTTATAGTTAAATTTGTATAGCGTGGAGAGTGAATCGATCGATCGTGAAGGGT
+
IIIIIIIIIIIIIIIIIIIIIIIIIIIIIIIIIIIIIIIIIIIIIIIIIIIIIIIIIIIIIIIIIIIIIIIIIIIIIIIIIIIIIIIIIIIIIIIIIIIIIIIIIIIIIIIIIIIIIIIIIIIIIIIIIIIIIIIIIIIIIIIIIIIIIIIIIIIIIIIIIIIIIIIIIIIIIIIIIIIIIIIIIIIIIIIIIIIIIIIIIIIIIIIIIIIIIIIIIIIIIIIIIIIIIIIIIIIIIIIIIIIIIIIIIIIIIIIIIIIIIIIIIIIIIIIIIIIIIIIIIIIIIIIIIIIIIIIIIIIIIIIIIIIIIIIIIIIIIIIIIIIIIIIIIIIIIIIIIIIIIIIIIIIIII
@R0000847
TGGTTGAATTTTAGTTTTTGTTTTTATGGTTATGGGGTTTCGGTGGACGTACGTACGCGGTAGTTTTTATGTTTTGCGTTTATAATCGATTTTGTATTGTGTTTGGATTGAATAGATTTGGTTAGGTTGAGGAGTTTTAAGGTAGAAGGGGATTATTTCGTAAGTGTATAAATGGTTGATTTTTTTGTTGAATTTGGGGTATTTAAAGTTTTGTGATAGCGGATTTTAATTTATGTCGCGTTTGTCGAGTAATATGTAGTATTGTATTGTTATTACGCGGTATCGTTTGTCTATTTAGTTATAGTTAAATTTGTATAGCGTGGAGAGTGAATCGATCGATCGTGAAGGGC
+
IIIIIIIIIIIIIIIIIIIIIIIIIIIIIIIIIIIIIIIIIIIIIIIIIIIIIIIIIIIIIIIIIIIIIIIIIIIIIIIIIIIIIIIIIIIIIIIIIIIIIIIIIIIIIIIIIIIIIIIIIIIIIIIIIIIIIIIIIIIIIIIIIIIIIIIIIIIIIIIIIIIIIIIIIIIIIIIIIIIIIIIIIIIIIIIIIIIIIIIIIIIIIIIIIIIIIIIIIIIIIIIIIIIIIIIIIIIIIIIIIIIIIIIIIIIIIIIIIIIIIIIIIIIIIIIIIIIIIIIIIIIIIIIIIIIIIIIIIIIIIIIIIIIIIIIIIIIIIIIIIIIIIIIIIIIIIIIIIIIIIIIIIIIIII
@R0000848
TGGTTGAATTTTAGTTTTTGTTTTTATGGTTATGGGGTTTCGGTGGACGTACGTACGCGGTAGTTTTTATGTTTTTCGTTTATAATCGATTTTGTATTGAGTTTGGATTGAATAGATTTGGTTAGTTTGAGGAGTTTTAAGGTAGAAGGGGATTATTTCGTAAGTGTATAAATGGTTGATTTTTTTGTTGAATTTGGGGTATTCAAAGTTTTGTTATAGCGGATTTTAATGTATGTCGCGTTTGTCGAGTAATATGTAGTATTGTATTGTCATTACGCGGTATCGTTTGTTTATTTAGTTATAGTTAAATTTGTATAGCGTGGAGAGTGAATCGATCGATCGTGAAGGGC
+
IIIIIIIIIIIIIIIIIIIIIIIIIIIIIIIIIIIIIIIIIIIIIIIIIIIIIIIIIIIIIIIIIIIIIIIIIIIIIIIIIIIIIIIIIIIIIIIIIIIIIIIIIIIIIIIIIIIIIIIIIIIIIIIIIIIIIIIIIIIIIIIIIIIIIIIIIIIIIIIIIIIIIIIIIIIIIIIIIIIIIIIIIIIIIIIIIIIIIIIIIIIIIIIIIIIIIIIIIIIIIIIIIIIIIIIIIIIIIIIIIIIIIIIIIIIIIIIIIIIIIIIIIIIIIIIIIIIIIIIIIIIIIIIIIIIIIIIIIIIIIIIIIIIIIIIIIIIIIIIIIIIIIIIIIIIIIIIIIIIIIIIIIIIIII
@R0000849
TGGTTGAATTTCAGTTTTTGTTTTTATGGTTATGGGGTTTCGGTGGACGTACGTACGCGGTAGTTTTTATGTTTTTCGTTTATAATCGATTTTGTATTGAGTTTGGATTGAATAGATTTGGTTAGTTTGAGGAGTTTTAAGGTAGAAGGGGATTATTTCGTAAGTGTATAAATGGTTGATTTTTTTGTTGAATTTGGGGTATTTAAAGTTTTGTTATAGCGGATTTTAATTTATGTCGCGTTTGCCGAGTAATATGTAGTATTGTATTGCTATCACGCGGTATCGTTTGTTTATTTAGTTATAGTTAAATTTGTATAGCGTGGAGAGTGAATCGATCGATCGTGAAGGGT
+
IIIIIIIIIIIIIIIIIIIIIIIIIIIIIIIIIIIIIIIIIIIIIIIIIIIIIIIIIIIIIIIIIIIIIIIIIIIIIIIIIIIIIIIIIIIIIIIIIIIIIIIIIIIIIIIIIIIIIIIIIIIIIIIIIIIIIIIIIIIIIIIIIIIIIIIIIIIIIIIIIIIIIIIIIIIIIIIIIIIIIIIIIIIIIIIIIIIIIIIIIIIIIIIIIIIIIIIIIIIIIIIIIIIIIIIIIIIIIIIIIIIIIIIIIIIIIIIIIIIIIIIIIIIIIIIIIIIIIIIIIIIIIIIIIIIIIIIIIIIIIIIIIIIIIIIIIIIIIIIIIIIIIIIIIIIIIIIIIIIIIIIIIIIIII
@R0000850
TGGTTGAATTTTAGTTTTTGTTTTTATGGCTATGGGGTTTTGGTGGATGTACGTATGTGGTAGTTTTTATGTTTTTCGTTTATAATTGATTTTGTATTGAGTTTGGATTGAATAGATTTGGTTAGTTTGAGGAGTTTTAAGGTAGAAGGGGATTATTTTGTAAGTGTATAAATGATTGATTTCTTTGTTGAATTTGGGGTATTTAGAGTTTTGTTATAGTGGATTTTAATTTATGTTGTGTTTGTCGAGTAATATGTAGTATTGTATTGTTATTATGTGGTATCGTTTGTTTAATTAGTTATAGTTAAATTTGTATAGTGTGGAGAGTGAATTGATTGATTGTGAAGGGT
+
IIIIIIIIIIIIIIIIIIIIIIIIIIIIIIIIIIIIIIIIIIIIIIIIIIIIIIIIIIIIIIIIIIIIIIIIIIIIIIIIIIIIIIIIIIIIIIIIIIIIIIIIIIIIIIIIIIIIIIIIIIIIIIIIIIIIIIIIIIIIIIIIIIIIIIIIIIIIIIIIIIIIIIIIIIIIIIIIIIIIIIIIIIIIIIIIIIIIIIIIIIIIIIIIIIIIIIIIIIIIIIIIIIIIIIIIIIIIIIIIIIIIIIIIIIIIIIIIIIIIIIIIIIIIIIIIIIIIIIIIIIIIIIIIIIIIIIIIIIIIIIIIIIIIIIIIIIIIIIIIIIIIIIIIIIIIIIIIIIIIIIIIIIIIII
@R0000851
TGGTTGAATTTTAGTTTTTGTTTTTATGGTTATGGGGTTTCGGTGGATGCATGTATGCGGTAGTTTCTATGTTTTTCGTTTATAATTGATTTTGTATTGAGTTTGGATTGAATAGATTTGGTTAGCTTGAGGAGTTTTAAGGTAGAAGGGGATTATTTTGTAAGGGTATAAATGATTGATTTTTTTGTTGAATTTGGGGTATTTAAAGTTTTGTTATAGTGGATTTTAATTTATGTTGTGTTTGTTGAGTAATATGTAGTATTGTACTGTTATTATGTGGTATTGTTTGTTTATTTAGTTATAGTTAAATTTGTATAGTGTGGAGAGTGAATTGATTGATTGTGAAGGGT
+
IIIIIIIIIIIIIIIIIIIIIIIIIIIIIIIIIIIIIIIIIIIIIIIIIIIIIIIIIIIIIIIIIIIIIIIIIIIIIIIIIIIIIIIIIIIIIIIIIIIIIIIIIIIIIIIIIIIIIIIIIIIIIIIIIIIIIIIIIIIIIIIIIIIIIIIIIIIIIIIIIIIIIIIIIIIIIIIIIIIIIIIIIIIIIIIIIIIIIIIIIIIIIIIIIIIIIIIIIIIIIIIIIIIIIIIIIIIIIIIIIIIIIIIIIIIIIIIIIIIIIIIIIIIIIIIIIIIIIIIIIIIIIIIIIIIIIIIIIIIIIIIIIIIIIIIIIIIIIIIIIIIIIIIIIIIIIIIIIIIIIIIIIIIIII
@R0000852
TGGTTGAATTTTAGTTTTTGTTTTTATGGTTATGGGGTTTTGGTGGATGTATGTATGTGGTAGTTTTTATGTTTTTTGTTTATAATTGATTTTGTATTGAGTTTGGATTGAATAGATTTGGTTAGTTTGAGGAGTTTTAAGGTAGAAGGGGATTATTTTGTAAGTGTATAAATGATTGATTTTTTTGTTGAATTTGGGGTATTTAAAGTTTTGTTATAGTGGATTTTAATTTATGTTGTGTTTGTTGAGTAATATGTAGTATTGTATTGTTATTATGTGGTATTGTTTGTTTATTTAGTTATAGTTAAATTTGTATAGTGTGGAGAGTGAATTGATTGATTGTGAAGGGT
+
IIIIIIIIIIIIIIIIIIIIIIIIIIIIIIIIIIIIIIIIIIIIIIIIIIIIIIIIIIIIIIIIIIIIIIIIIIIIIIIIIIIIIIIIIIIIIIIIIIIIIIIIIIIIIIIIIIIIIIIIIIIIIIIIIIIIIIIIIIIIIIIIIIIIIIIIIIIIIIIIIIIIIIIIIIIIIIIIIIIIIIIIIIIIIIIIIIIIIIIIIIIIIIIIIIIIIIIIIIIIIIIIIIIIIIIIIIIIIIIIIIIIIIIIIIIIIIIIIIIIIIIIIIIIIIIIIIIIIIIIIIIIIIIIIIIIIIIIIIIIIIIIIIIIIIIIIIIIIIIIIIIIIIIIIIIIIIIIIIIIIIIIIIIIII
@R0000853
TGGTTGAATTTTAGTTTTTGTTTTTATGGTTATGGGGTTTCGGTGGACGTACGTACGCGGTAGTTTTTATGTTTTTCGTTTATAATCGATTTTGTATTGAGTTTGGATTGAATAGATTTGGTTAGTTTTAGGAGTTTTAAGGTAGAAGGGGATTATTTCGTAAGTGTATAAATGGTTGATTTTTTTGTTGAATTTGGGGTATTTAAAGTTTTGTTATAGCGGATTTTAATTTATGCCGCGTTTGTCGAATAATATGTAGTATTGTATTGTTATTACGCGGTATCGTTTGTTTATTTAGTTATAGTTAAATTTGTACAGCGTGGAGAGTGAATCGATCGATCGTGAAGGGT
+
IIIIIIIIIIIIIIIIIIIIIIIIIIIIIIIIIIIIIIIIIIIIIIIIIIIIIIIIIIIIIIIIIIIIIIIIIIIIIIIIIIIIIIIIIIIIIIIIIIIIIIIIIIIIIIIIIIIIIIIIIIIIIIIIIIIIIIIIIIIIIIIIIIIIIIIIIIIIIIIIIIIIIIIIIIIIIIIIIIIIIIIIIIIIIIIIIIIIIIIIIIIIIIIIIIIIIIIIIIIIIIIIIIIIIIIIIIIIIIIIIIIIIIIIIIIIIIIIIIIIIIIIIIIIIIIIIIIIIIIIIIIIIIIIIIIIIIIIIIIIIIIIIIIIIIIIIIIIIIIIIIIIIIIIIIIIIIIIIIIIIIIIIIIIII
@R0000854
TGGTTGAATTTTAGTTTTTGTTTTTATGGTTATGGGGTTTTGGTGGATGTATGTATGTGGTAGTTTTTATGTTTTTCGTTTATAATTGATTTTGTATTGAGTTTGGATTGAATAGATTTGGTTAGTTTGAGGAGTGTTAAGGTAGAAGGGGATTATTTTGTAAGTGTATAAATGATTGATTTTTTTGTTGAATTTGGGGTATTTAAAGTTTTGTTATAGTGGATCTTAATTTATGTTGTGTTTGTTGAGTAATATGTAGTATTGTATTGTTATTATGTGGTATTGTTTGTTTATTTAGTTATAGTTAAATTTGTATAGTGTGGAGAGTGAATTGATTGATTGTGAAGGGT
+
IIIIIIIIIIIIIIIIIIIIIIIIIIIIIIIIIIIIIIIIIIIIIIIIIIIIIIIIIIIIIIIIIIIIIIIIIIIIIIIIIIIIIIIIIIIIIIIIIIIIIIIIIIIIIIIIIIIIIIIIIIIIIIIIIIIIIIIIIIIIIIIIIIIIIIIIIIIIIIIIIIIIIIIIIIIIIIIIIIIIIIIIIIIIIIIIIIIIIIIIIIIIIIIIIIIIIIIIIIIIIIIIIIIIIIIIIIIIIIIIIIIIIIIIIIIIIIIIIIIIIIIIIIIIIIIIIIIIIIIIIIIIIIIIIIIIIIIIIIIIIIIIIIIIIIIIIIIIIIIIIIIIIIIIIIIIIIIIIIIIIIIIIIIIII
@R0000855
TGGTTGAATTTTAGTTTTTGTTTTTATGGTTATGGGGTTTCGGTGGACGTTTGTACGCGGTAGTTTTTATGTTTTTCGTTTATAATCGATTTTGTATTGAGTTTGGATTGAATAGATTTGGTTAGTTTGAGGAGTTTTAAGGTAGAAGGGGATTATTTCGTAAGTGTATAAATGGTTGATTTTTTTGTTGAATTTGGGGTATTTAAAGTTTTGTTATAGCGGATTTTAATTTATGTCGCGTTTGTCGAGTAATATGTAGTATTGTATTGTCATTACGCGGTATCGTTTGTTTATTTAGTTATAGTTAAATTTGTATAGCGTGGAGAGTGAATCGATCGATCGTGAAGGGT
+
IIIIIIIIIIIIIIIIIIIIIIIIIIIIIIIIIIIIIIIIIIIIIIIIIIIIIIIIIIIIIIIIIIIIIIIIIIIIIIIIIIIIIIIIIIIIIIIIIIIIIIIIIIIIIIIIIIIIIIIIIIIIIIIIIIIIIIIIIIIIIIIIIIIIIIIIIIIIIIIIIIIIIIIIIIIIIIIIIIIIIIIIIIIIIIIIIIIIIIIIIIIIIIIIIIIIIIIIIIIIIIIIIIIIIIIIIIIIIIIIIIIIIIIIIIIIIIIIIIIIIIIIIIIIIIIIIIIIIIIIIIIIIIIIIIIIIIIIIIIIIIIIIIIIIIIIIIIIIIIIIIIIIIIIIIIIIIIIIIIIIIIIIIIIII
@R0000856
TGGTTGAATCTTAGTTTCTGTTTTTATGGCTATGGGGTTTCGGTGGATGTACGTACGCGGTAGTTTTTATGTTTTTCGTTTATAATCGATTTTGTATTGAGTTTGGATTGAATAGATTTGGTTAGTTTGAGGAGTTTTAAGGTAGAAGGGGATTATTTCGTAAGTGTATAAATGGTTGATTTTTTTGTTGAATTTGGGGTATTTAAAGTTTTGTTATAGCGGATTTTAATTTATGTCGCGTTTGTCGAGTAATATGTAGTATTGTATTGTTATTACGCGGTATCGTTTGTTTATTTAGTTATAGTTAAATTTGTATAGCGTGGAGAGTGAATCGATCGATCGTGAAGGGT
+
IIIIIIIIIIIIIIIIIIIIIIIIIIIIIIIIIIIIIIIIIIIIIIIIIIIIIIIIIIIIIIIIIIIIIIIIIIIIIIIIIIIIIIIIIIIIIIIIIIIIIIIIIIIIIIIIIIIIIIIIIIIIIIIIIIIIIIIIIIIIIIIIIIIIIIIIIIIIIIIIIIIIIIIIIIIIIIIIIIIIIIIIIIIIIIIIIIIIIIIIIIIIIIIIIIIIIIIIIIIIIIIIIIIIIIIIIIIIIIIIIIIIIIIIIIIIIIIIIIIIIIIIIIIIIIIIIIIIIIIIIIIIIIIIIIIIIIIIIIIIIIIIIIIIIIIIIIIIIIIIIIIIIIIIIIIIIIIIIIIIIIIIIIIIII
@R0000857
TGGTTGAATTTTAGTTTTTGTTTTTATGGTTATGGGGTTTTGGTGGATGAATGTATGTGGTAGTTTTTATGTTTTTTGTTTATAATTGATTTTGTATTGAGTTTGGATTGAATAGATTTGGTTAGTTTGAGGAGTTTTAAGGTAGAAGGGGATTATTTTGTAAGTGTATAAATGATTGATTTTTTTGTTGAATTTGGGGTATTTAAAGTTTTGTTATAGTGGATTTTAATTTATGTTGTGTTTGTTGAGTAATATGTAGTATTGTATTGCTATTATGTGGTATTGTTTGTTTATTTAGTTATAGTTAAATTTGTATAGTGTGGAGAGTGAATTGATTGATTGTGAAGGGT
+
IIIIIIIIIIIIIIIIIIIIIIIIIIIIIIIIIIIIIIIIIIIIIIIIIIIIIIIIIIIIIIIIIIIIIIIIIIIIIIIIIIIIIIIIIIIIIIIIIIIIIIIIIIIIIIIIIIIIIIIIIIIIIIIIIIIIIIIIIIIIIIIIIIIIIIIIIIIIIIIIIIIIIIIIIIIIIIIIIIIIIIIIIIIIIIIIIIIIIIIIIIIIIIIIIIIIIIIIIIIIIIIIIIIIIIIIIIIIIIIIIIIIIIIIIIIIIIIIIIIIIIIIIIIIIIIIIIIIIIIIIIIIIIIIIIIIIIIIIIIIIIIIIIIIIIIIIIIIIIIIIIIIIIIIIIIIIIIIIIIIIIIIIIIIII
@R0000858
TGGTTGAATTTTAGTTTTTGTTTTTATGGTTATGGGGTTTCGGTGGACGTACGTACGCGGTAGTTTTTATGTTTTTCGTTTATAATCGATTTTTTATTGAGTTTGGATTGAATAGATTTGGTTAGTTTGAGGAGTTTTAAGGTAGAAGGGGATTATTTCGTAAGCGTATAAATGGTTGATTTTTTTGTTGAATTTGGGGTATTTAAAGTTTTGTTATAGCGGATTTTAATTTATGTCGCGTTTGTCGAGTAATATGTAGTATTGTATTGTTATTACGCGGTATCGTTTGTCTATTTAGTTATAGTTAAATTTGTATAGCGTGGAGAGTGAATCGATCGATCGTGAAGGGC
+
IIIIIIIIIIIIIIIIIIIIIIIIIIIIIIIIIIIIIIIIIIIIIIIIIIIIIIIIIIIIIIIIIIIIIIIIIIIIIIIIIIIIIIIIIIIIIIIIIIIIIIIIIIIIIIIIIIIIIIIIIIIIIIIIIIIIIIIIIIIIIIIIIIIIIIIIIIIIIIIIIIIIIIIIIIIIIIIIIIIIIIIIIIIIIIIIIIIIIIIIIIIIIIIIIIIIIIIIIIIIIIIIIIIIIIIIIIIIIIIIIIIIIIIIIIIIIIIIIIIIIIIIIIIIIIIIIIIIIIIIIIIIIIIIIIIIIIIIIIIIIIIIIIIIIIIIIIIIIIIIIIIIIIIIIIIIIIIIIIIIIIIIIIIIII
@R0000859
TGGTTGAATCTTAGTTTTTGTTTTTATGGTTATGGGGTTTTGGTGGATGTATTTATGTGGTAGTTTTTATGTTTTTTGTTTATAATTGATTTTGTATTGAGTTTGGATTGAATTGATTTGGTTAGTTTGAGGAGTCTTAAGGTAGAAGGGTATTATTTTGTAAGTGTATAAATGATTGATTTTTTTGTTGAATTTGGGGTATTTAAAGTTTTGTTATAGTGGATTTTAATTTATGTTGTGTTTGTTGAGTAATATGTAGTATTGTATTGTTATTATGTGGTATTGTTTGTTTATTTAGTTATAGCTAAATTTGTATAGTGTGGAGAGTGAATTGATTGATTGTGAAGGGT
+
IIIIIIIIIIIIIIIIIIIIIIIIIIIIIIIIIIIIIIIIIIIIIIIIIIIIIIIIIIIIIIIIIIIIIIIIIIIIIIIIIIIIIIIIIIIIIIIIIIIIIIIIIIIIIIIIIIIIIIIIIIIIIIIIIIIIIIIIIIIIIIIIIIIIIIIIIIIIIIIIIIIIIIIIIIIIIIIIIIIIIIIIIIIIIIIIIIIIIIIIIIIIIIIIIIIIIIIIIIIIIIIIIIIIIIIIIIIIIIIIIIIIIIIIIIIIIIIIIIIIIIIIIIIIIIIIIIIIIIIIIIIIIIIIIIIIIIIIIIIIIIIIIIIIIIIIIIIIIIIIIIIIIIIIIIIIIIIIIIIIIIIIIIIIII
@R0000860
TGGTTGAATTTTAGTCTTTGTTTTTATGGTTATGGGGTTTCGGTGGAGGTACGTACGCGGTAGTTTTTATGTTTTTCGTCTATAATCGATTTTGTATTGAGTTTGGATTGAATAGATTTGGTTAGTTTGAGGAGTTTTAAGGTAGAAGGGGATTATTTCGTAAGTGTATAAATGGTTGATTTTTTTGTTGAATTTGGGGTATTAAAAGTTTTGTTATAGCGGATTTTAATTTATGTCGCGTTTGTCGAGTAATATGTAGTATTGTATTGTTATTACGCGGTATTGTTTGTTTATTTAGTTATAGTTAAATTTGTATAGCGTGGAGAGTGAATCGATTGATCGTGAAGGGT
+
IIIIIIIIIIIIIIIIIIIIIIIIIIIIIIIIIIIIIIIIIIIIIIIIIIIIIIIIIIIIIIIIIIIIIIIIIIIIIIIIIIIIIIIIIIIIIIIIIIIIIIIIIIIIIIIIIIIIIIIIIIIIIIIIIIIIIIIIIIIIIIIIIIIIIIIIIIIIIIIIIIIIIIIIIIIIIIIIIIIIIIIIIIIIIIIIIIIIIIIIIIIIIIIIIIIIIIIIIIIIIIIIIIIIIIIIIIIIIIIIIIIIIIIIIIIIIIIIIIIIIIIIIIIIIIIIIIIIIIIIIIIIIIIIIIIIIIIIIIIIIIIIIIIIIIIIIIIIIIIIIIIIIIIIIIIIIIIIIIIIIIIIIIIIII
@R0000861
TGGTTGAATTTTAGTTTTTGTTTTTATGGCTATGGGGTTTTGGTGGATGTATGTATGTGGTAGTTTTTATGTTTTTTGTTTATAATTGATTTTGTATTGAGTTTGGATTGAATAGATTTGGTTAGCTTGAGGAGTTTTAAGGTAGAAGGGGATTATTTTGTAAGTGTATAAATGATTGATTTTTTTGTTGAATTTGGGGTATTTAAAGTTTTGTTATAGTGGATTTTAATTTATGTTGTGTTTGTTGAGTAATATGTAGTATTGTATTGTTATTATGTGGTATTGTTTGTTTATTTAGTTATAGTTAAATTTGTATAGTGTGGAGAGTGAATTGATTGATTGTGAAGGGT
+
IIIIIIIIIIIIIIIIIIIIIIIIIIIIIIIIIIIIIIIIIIIIIIIIIIIIIIIIIIIIIIIIIIIIIIIIIIIIIIIIIIIIIIIIIIIIIIIIIIIIIIIIIIIIIIIIIIIIIIIIIIIIIIIIIIIIIIIIIIIIIIIIIIIIIIIIIIIIIIIIIIIIIIIIIIIIIIIIIIIIIIIIIIIIIIIIIIIIIIIIIIIIIIIIIIIIIIIIIIIIIIIIIIIIIIIIIIIIIIIIIIIIIIIIIIIIIIIIIIIIIIIIIIIIIIIIIIIIIIIIIIIIIIIIIIIIIIIIIIIIIIIIIIIIIIIIIIIIIIIIIIIIIIIIIIIIIIIIIIIIIIIIIIIIII
@R0000862
TGGTTGAATTTCAGTTTTTGTTTTTATGGTTATGGGGTTTCGGTGGATGTACGTACGCGGTAGTTTTTATGTTTTTCGTTTATAATCGATTTTGTATTGAGTTTGGATTGAATAGATTTGGTTAGTTTGAGGAGTTTTAAGGTAGAAGGGGATTATTTCGTAAGTGTGTAAATGGTTGATTTTTTTGTTGAATTTGGGGTATTTAAAGTTTTGTTATAGCGGATTTTAATTTATGTCGCGTCTGTCGAGTAATATGTAGTATTGTATTGTTATTACGCGGTATCGTTTGTTTATTTAGTTATAGTTAAATTTGTATAGCGTGGAGAGTGAATCGATCGATCGTGAAGGGT
+
IIIIIIIIIIIIIIIIIIIIIIIIIIIIIIIIIIIIIIIIIIIIIIIIIIIIIIIIIIIIIIIIIIIIIIIIIIIIIIIIIIIIIIIIIIIIIIIIIIIIIIIIIIIIIIIIIIIIIIIIIIIIIIIIIIIIIIIIIIIIIIIIIIIIIIIIIIIIIIIIIIIIIIIIIIIIIIIIIIIIIIIIIIIIIIIIIIIIIIIIIIIIIIIIIIIIIIIIIIIIIIIIIIIIIIIIIIIIIIIIIIIIIIIIIIIIIIIIIIIIIIIIIIIIIIIIIIIIIIIIIIIIIIIIIIIIIIIIIIIIIIIIIIIIIIIIIIIIIIIIIIIIIIIIIIIIIIIIIIIIIIIIIIIIII
@R0000863
TGGTTGAACTTTAGTTTTTGTTTTTATGGTTATGGGGTTTTGGTGGATGTATGTATGTGGTAGTTTTTATGTTTTTTGTTTATAATTGATTTTGTATTGAGTTTGGATTGAATAGATTTGGTTAGTTTGAGGAGTTTTAAGGTAGAAGGGGATTATTTTGTAAGTGTATAAATGATTGATTTTTTTGTTGAACATGGGGTATTTAAAGTTTTGTTATAGTGGATTTTAATTTATGTTGTGTTTGTTGAGTAATATGTAGTATTGTATTGTTATTATGTGGTATTGTTTGTTTATTTAGTTATAGTTAAATTTGTATAGTGTGGAGAGTGAATTGATTGATTGTGAAGGGT
+
IIIIIIIIIIIIIIIIIIIIIIIIIIIIIIIIIIIIIIIIIIIIIIIIIIIIIIIIIIIIIIIIIIIIIIIIIIIIIIIIIIIIIIIIIIIIIIIIIIIIIIIIIIIIIIIIIIIIIIIIIIIIIIIIIIIIIIIIIIIIIIIIIIIIIIIIIIIIIIIIIIIIIIIIIIIIIIIIIIIIIIIIIIIIIIIIIIIIIIIIIIIIIIIIIIIIIIIIIIIIIIIIIIIIIIIIIIIIIIIIIIIIIIIIIIIIIIIIIIIIIIIIIIIIIIIIIIIIIIIIIIIIIIIIIIIIIIIIIIIIIIIIIIIIIIIIIIIIIIIIIIIIIIIIIIIIIIIIIIIIIIIIIIIIII
@R0000864
TGGTTGAATTTTAGTTTTTGTTTTTATGGTTATGGGGTTTTGGTGGATGTATGTATGTGGTAGTTTTTATGTCTTTTGTTTATAATTGCTCTTGTATTGAGTTTGGATTGAATAGATTTGGTTAGTTTGAGGAGTTTTAAGGTAGAAGGGGATTATTTTGTAAGTGTATAAATGATTGATTTTTTTGTTGAATTTGGGGTATTTAAAGTTTTGTTTTAGTGAATTTTAATTTATGCTGTGTTTGTTGAGTAATATGTAGTATTGTATTGTTATTATGCGGTATTGTTTGTTTATTTAGTTATAGTTAAATTTGTATAGTGTGGAGAGTGAATTGATTGATTGTGAAGGGT
+
IIIIIIIIIIIIIIIIIIIIIIIIIIIIIIIIIIIIIIIIIIIIIIIIIIIIIIIIIIIIIIIIIIIIIIIIIIIIIIIIIIIIIIIIIIIIIIIIIIIIIIIIIIIIIIIIIIIIIIIIIIIIIIIIIIIIIIIIIIIIIIIIIIIIIIIIIIIIIIIIIIIIIIIIIIIIIIIIIIIIIIIIIIIIIIIIIIIIIIIIIIIIIIIIIIIIIIIIIIIIIIIIIIIIIIIIIIIIIIIIIIIIIIIIIIIIIIIIIIIIIIIIIIIIIIIIIIIIIIIIIIIIIIIIIIIIIIIIIIIIIIIIIIIIIIIIIIIIIIIIIIIIIIIIIIIIIIIIIIIIIIIIIIIIII
@R0000865
TCGTTGAATTTTAGTTTTTGTTTTTATGGTTATGGGGTTTTGGTGGATGTATGTATGTGGTAGTTTTTATGTTTTTCGTTTATAATTGATTTTGTATTGCGTTTGGATTGAATAGATTTGGTTAGTTTGAGGAGTTTTAAGGTAGAAGGGGATTATTTTGTAAGTGTATAAATGATTGATTTCTTTGTTGAATTTGGGGTATTGAAAGTTTTGTTATAGTGGATTTTAATTTATGTCGTGCTTGTTGAGTAATATGTAGTATTGTATTGTTACTATGTGGTATTGTTTGTTTATTTAGTTATAGTTAAATTTGTATAGTGTGGAGAGTGAATTGATTGATTGTGAAGGGT
+
IIIIIIIIIIIIIIIIIIIIIIIIIIIIIIIIIIIIIIIIIIIIIIIIIIIIIIIIIIIIIIIIIIIIIIIIIIIIIIIIIIIIIIIIIIIIIIIIIIIIIIIIIIIIIIIIIIIIIIIIIIIIIIIIIIIIIIIIIIIIIIIIIIIIIIIIIIIIIIIIIIIIIIIIIIIIIIIIIIIIIIIIIIIIIIIIIIIIIIIIIIIIIIIIIIIIIIIIIIIIIIIIIIIIIIIIIIIIIIIIIIIIIIIIIIIIIIIIIIIIIIIIIIIIIIIIIIIIIIIIIIIIIIIIIIIIIIIIIIIIIIIIIIIIIIIIIIIIIIIIIIIIIIIIIIIIIIIIIIIIIIIIIIIIII
@R0000866
TGGTTGAACTTTAGTTTTTGTTTTTATGCTTATGGGGTTTTGGTGGATGTATATACGTGGTAGTTTTTATGTTTTTTGTTTATAATTGATTTTGTATTGAGTTTGGATTGAATAGATTTGGTTAGTTTGAGGAGTTTTAAGGTAGAAGGGGATTATTTTGTAAGTGTATAAATGATTGATTTTTTTGTTGAATTTGGGGTATTTAAAGTTTTGTTATAGTGGATTTTAATTTATGTTGTGTTTGTTGAGTAATATGTAGTATTGTATTGTTATTATGTGGTATTGTTTGTTTATTTAGTTATAGTTAAATTTGTATAGTGTGGAGAGTGAATTGATTGATTGTGAAGGGT
+
IIIIIIIIIIIIIIIIIIIIIIIIIIIIIIIIIIIIIIIIIIIIIIIIIIIIIIIIIIIIIIIIIIIIIIIIIIIIIIIIIIIIIIIIIIIIIIIIIIIIIIIIIIIIIIIIIIIIIIIIIIIIIIIIIIIIIIIIIIIIIIIIIIIIIIIIIIIIIIIIIIIIIIIIIIIIIIIIIIIIIIIIIIIIIIIIIIIIIIIIIIIIIIIIIIIIIIIIIIIIIIIIIIIIIIIIIIIIIIIIIIIIIIIIIIIIIIIIIIIIIIIIIIIIIIIIIIIIIIIIIIIIIIIIIIIIIIIIIIIIIIIIIIIIIIIIIIIIIIIIIIIIIIIIIIIIIIIIIIIIIIIIIIIIII
@R0000867
TGGTTGAATCTTAGTTTTTGTTTTTATGGTTATGGGGTTTCGGTGGACGTACGTACGCGGTAGTTTTTATGTTTTTCGTTTATAATCGATTTTGTATTGAGTTTGGATTGAATAGATTTGGTTAGTTTGAGGAGTTTTAAGGTAGAAGGGGATTATTTCGTAAGTGTATAAATGGTTGATTTTTTTGTTGAATTTGGGGTATTTAAAGTTTTGTTATAGCGGATTTTAATTTATGTCGCGTTTGTCGAGTAATATGTAGTATTGTATTGTTATTACGCGGTATCGTTGGTTTATTTAGTTATAGTTAAATCTGTATAGCGTGGAGAGTGAATCGATCGATCGTGAAGGGT
+
IIIIIIIIIIIIIIIIIIIIIIIIIIIIIIIIIIIIIIIIIIIIIIIIIIIIIIIIIIIIIIIIIIIIIIIIIIIIIIIIIIIIIIIIIIIIIIIIIIIIIIIIIIIIIIIIIIIIIIIIIIIIIIIIIIIIIIIIIIIIIIIIIIIIIIIIIIIIIIIIIIIIIIIIIIIIIIIIIIIIIIIIIIIIIIIIIIIIIIIIIIIIIIIIIIIIIIIIIIIIIIIIIIIIIIIIIIIIIIIIIIIIIIIIIIIIIIIIIIIIIIIIIIIIIIIIIIIIIIIIIIIIIIIIIIIIIIIIIIIIIIIIIIIIIIIIIIIIIIIIIIIIIIIIIIIIIIIIIIIIIIIIIIIIII
@R0000868
TGGTTGAATTTTAGTTTTTGTTTTTATGGTTATGGGGTTTCGGTGGACGTACGTACGCGGTAGTTTTTATGTTTTTTGTTTATAATCGATTTTGTATTGAGTTTGGATTGAACAGATTTGGTTAGTTTGAGGAGTTTTAAGGTAGAAGGGGATTATTTCGTAAGTGTATAAATGGTTGATTTTTTTGTTGAATTTGGGGTATTTAAAGTTTTGTTATAGCGGATTTTAATTTATGTCGCGTTTGCCGAGTAATATGTAGTATTGTATTGTTATTACGCGGTATCGTTTGCTTATTTAGTTATAGTTAAATTTGTATAGCGTGGAGAGTGAATCGATCGATCGTGAAGGGT
+
IIIIIIIIIIIIIIIIIIIIIIIIIIIIIIIIIIIIIIIIIIIIIIIIIIIIIIIIIIIIIIIIIIIIIIIIIIIIIIIIIIIIIIIIIIIIIIIIIIIIIIIIIIIIIIIIIIIIIIIIIIIIIIIIIIIIIIIIIIIIIIIIIIIIIIIIIIIIIIIIIIIIIIIIIIIIIIIIIIIIIIIIIIIIIIIIIIIIIIIIIIIIIIIIIIIIIIIIIIIIIIIIIIIIIIIIIIIIIIIIIIIIIIIIIIIIIIIIIIIIIIIIIIIIIIIIIIIIIIIIIIIIIIIIIIIIIIIIIIIIIIIIIIIIIIIIIIIIIIIIIIIIIIIIIIIIIIIIIIIIIIIIIIIIII
@R0000869
TGGTTGAATTTTAGTTTTTGTTTTTATGGCTATGGGGTTTCGGTGGACGTACGTACGCGGTAGTTTTTATGTTTTTCTTTTATAATCGATTTTGTATTGAGTTTGGATTGAATAGATTTGGTTAGTTTGAGGAGTGTTAAGGTAGAAGGGGATGATTCCGTAAGTGTATAAATGGTTGATTTTTTTGTTGAATTTGGGGTATTTAAAGTTTTGTTATAGCGGATTTTAATTTATGTCGCGTTTGTCGAGTAATATGTAGTATTGTATTGTTATTACGCGGTATCGTTTGTTTATTTAGTTATAGTTAAATTTGTATAGCGTGGAGAGTGAATCGATCGATCGTGAAGGGT
+
IIIIIIIIIIIIIIIIIIIIIIIIIIIIIIIIIIIIIIIIIIIIIIIIIIIIIIIIIIIIIIIIIIIIIIIIIIIIIIIIIIIIIIIIIIIIIIIIIIIIIIIIIIIIIIIIIIIIIIIIIIIIIIIIIIIIIIIIIIIIIIIIIIIIIIIIIIIIIIIIIIIIIIIIIIIIIIIIIIIIIIIIIIIIIIIIIIIIIIIIIIIIIIIIIIIIIIIIIIIIIIIIIIIIIIIIIIIIIIIIIIIIIIIIIIIIIIIIIIIIIIIIIIIIIIIIIIIIIIIIIIIIIIIIIIIIIIIIIIIIIIIIIIIIIIIIIIIIIIIIIIIIIIIIIIIIIIIIIIIIIIIIIIIIII
@R0000870
TGGTTGAATTTTAGTTTTTGTTTTTATGGTTATGGGGTTTCGGTGGACGTACGTACGCGGTAGTTTTTATGTTTTTCGTTTGTAATCGATTTTGTATTGAGTTTGGATTGAATAGATTTGGTTAGTTTGAGGAGTTTTAAGGTAGAAGGGGATTATTTCGTAAGTGTATAAATGGTTGATTTTTTTGTTGAATTTGGGGTATTTAAAGCTTTGTTATAGCGGATTTTAATTTATGTCGCGTTTGTCGAGTAATATGTAGTATTGTATTGTTATTACGCGGTATCGTTTGTTTATTTAGTTATAGTTAAATTTGTATAGCGTGGAGAGTGAATCGATCGATCGTGAAGGGT
+
IIIIIIIIIIIIIIIIIIIIIIIIIIIIIIIIIIIIIIIIIIIIIIIIIIIIIIIIIIIIIIIIIIIIIIIIIIIIIIIIIIIIIIIIIIIIIIIIIIIIIIIIIIIIIIIIIIIIIIIIIIIIIIIIIIIIIIIIIIIIIIIIIIIIIIIIIIIIIIIIIIIIIIIIIIIIIIIIIIIIIIIIIIIIIIIIIIIIIIIIIIIIIIIIIIIIIIIIIIIIIIIIIIIIIIIIIIIIIIIIIIIIIIIIIIIIIIIIIIIIIIIIIIIIIIIIIIIIIIIIIIIIIIIIIIIIIIIIIIIIIIIIIIIIIIIIIIIIIIIIIIIIIIIIIIIIIIIIIIIIIIIIIIIIII
@R0000871
TGGTTGAATTTTAGTTTTTGTTTTTATGGTTATGGGGTTTCGGTGGACGTACGTACGCGGTAGTTTTTATGTTTTTCGTTTATAATCGATTTTGTATTGAGTTTGGAGTGAATAGATTTGGTTAGTTTGAGGAGTTTTAAAGTAGAAGGGGATTATATCATAAGTGTATAAATGGTTGATTTTTTTGTTGAATTTGGGGTATTTAAAGTTTTGTTATAGCGGATTTTAATTTATGTCGCGTTTGTCGAGTAATATGTAGTATTGTATTGTTATTACGCGGTATCGTTTGTTTATTTAGTTATAGTTAAATTTGTATAGCGTGGAGAGTGAATCGATCGATCGTGAAGGGT
+
IIIIIIIIIIIIIIIIIIIIIIIIIIIIIIIIIIIIIIIIIIIIIIIIIIIIIIIIIIIIIIIIIIIIIIIIIIIIIIIIIIIIIIIIIIIIIIIIIIIIIIIIIIIIIIIIIIIIIIIIIIIIIIIIIIIIIIIIIIIIIIIIIIIIIIIIIIIIIIIIIIIIIIIIIIIIIIIIIIIIIIIIIIIIIIIIIIIIIIIIIIIIIIIIIIIIIIIIIIIIIIIIIIIIIIIIIIIIIIIIIIIIIIIIIIIIIIIIIIIIIIIIIIIIIIIIIIIIIIIIIIIIIIIIIIIIIIIIIIIIIIIIIIIIIIIIIIIIIIIIIIIIIIIIIIIIIIIIIIIIIIIIIIIIII
@R0000872
TGGTTGAATTTTAGTTTTTGTTTTTATGGTTATGGGGTTTTGGTGGATGTATGTATGTGGTAGTTTTTATGTTATTTGTTTATAATTGATTTTGTATTGAGTTTGGATTGAATAGATTTGGTTAGTTTGAGGAGTTTTAAGGTAGAAGGGGATTATTTTGTAAGTGTATAAATGATTGATTTTTTTGTTGAATTTGGGGTATTTAAAGTTTTGTTATAGTGGATTTTAATTAATGTTGTGTTTGTTGAGTAATATGTAGTATTGTATTGCTATTATGTGGTATTGTTTGTTTATTTAGTTATAGTTAAATTTGTATAGTGTGGAGAGTGAACTGATTGATTGTGAAGGGT
+
IIIIIIIIIIIIIIIIIIIIIIIIIIIIIIIIIIIIIIIIIIIIIIIIIIIIIIIIIIIIIIIIIIIIIIIIIIIIIIIIIIIIIIIIIIIIIIIIIIIIIIIIIIIIIIIIIIIIIIIIIIIIIIIIIIIIIIIIIIIIIIIIIIIIIIIIIIIIIIIIIIIIIIIIIIIIIIIIIIIIIIIIIIIIIIIIIIIIIIIIIIIIIIIIIIIIIIIIIIIIIIIIIIIIIIIIIIIIIIIIIIIIIIIIIIIIIIIIIIIIIIIIIIIIIIIIIIIIIIIIIIIIIIIIIIIIIIIIIIIIIIIIIIIIIIIIIIIIIIIIIIIIIIIIIIIIIIIIIIIIIIIIIIIIII
@R0000873
TGGTTGAATTTTAGTTTTTGTTTTTATGGTTATGGGGTTTCGGTGGACGTACGTACGCGGTAGTTTTTATGTTTTTCGTTTATAATCGATTTTGTATTGAGTTTGGATTGAATAGATTTGGTTAGTTTGAGGAGTTTTAAGGTAGAAGGGGATTATTTCGTAAGTGTATAAATGGTTGATTCTTTTGTTGAATTTGGGGTATTTAAAGTTTTGTTATAGCGGATTTTAATTTATGTCGCGTTTGTCGAGTAATATGTAGTATTGTATTGTTATTACGCGGTATCGTTTGTTTATTTAGTTATAGTTAAATTTGTATAGCGTGGAGAGTGAATCGATCGATCGTGAAGGGT
+
IIIIIIIIIIIIIIIIIIIIIIIIIIIIIIIIIIIIIIIIIIIIIIIIIIIIIIIIIIIIIIIIIIIIIIIIIIIIIIIIIIIIIIIIIIIIIIIIIIIIIIIIIIIIIIIIIIIIIIIIIIIIIIIIIIIIIIIIIIIIIIIIIIIIIIIIIIIIIIIIIIIIIIIIIIIIIIIIIIIIIIIIIIIIIIIIIIIIIIIIIIIIIIIIIIIIIIIIIIIIIIIIIIIIIIIIIIIIIIIIIIIIIIIIIIIIIIIIIIIIIIIIIIIIIIIIIIIIIIIIIIIIIIIIIIIIIIIIIIIIIIIIIIIIIIIIIIIIIIIIIIIIIIIIIIIIIIIIIIIIIIIIIIIIII
@R0000874
TGGTTGAATTTTAGTTTTTGTTTTTATGGTTATGGGGTTTCGGTGGACGTACGTACGCGGTAGTTTTTATGTTTTTCGTTTATAATCGATTTTGTATTGAGTTTGGATTGAATAGATTTGGTTAGTTTGAGGAGTTTTAAGGTAGAAGGGGATTATTTCGTAAGTGTATAAATGGTTGATTTTTTTGTTGAATTTGGGGTATTTAAAGCTTTGTTATAGCGGATTTTAATTTATGTCGCGTTTGTCGAGTAATATGTAGTATTGTATTGTTATTACGCGGTATCGTTTGTTTATTTAGTTATAGTTAAATTTGTATAGCGTGGAGAGTGAATCGATCGATCGTGAAGGGT
+
IIIIIIIIIIIIIIIIIIIIIIIIIIIIIIIIIIIIIIIIIIIIIIIIIIIIIIIIIIIIIIIIIIIIIIIIIIIIIIIIIIIIIIIIIIIIIIIIIIIIIIIIIIIIIIIIIIIIIIIIIIIIIIIIIIIIIIIIIIIIIIIIIIIIIIIIIIIIIIIIIIIIIIIIIIIIIIIIIIIIIIIIIIIIIIIIIIIIIIIIIIIIIIIIIIIIIIIIIIIIIIIIIIIIIIIIIIIIIIIIIIIIIIIIIIIIIIIIIIIIIIIIIIIIIIIIIIIIIIIIIIIIIIIIIIIIIIIIIIIIIIIIIIIIIIIIIIIIIIIIIIIIIIIIIIIIIIIIIIIIIIIIIIIIII
@R0000875
TGGTTGAATTCTAGTTTTTGTTTTTATGGTTATGGGGTTTTGGTGGATGTATGTATGTGGTAGTTTTTATGTTTTTTGTTTATAATTGATTTTGTATTGAGTTTGGATTGAATAGATTTGGTTAGTTTGAGGAGTTTTAAGGTAGAAGGGGATTATTTTGTAAGTGTATAAATGATTGATTTTTTTGTTGAACCTGGGGTTTTTAAAGTTTTGTTATAGTGGATTTTAATTTATGTTGGGTTTGCTGAGTAATATGTAGTATTGTATTGTTATTATGTGGTATTGTTTGTTTATTTAGTTATAGTTAAATTTGTATAGTGTGGAGAGTGAATTGATTGATTGTGAAGGGT
+
IIIIIIIIIIIIIIIIIIIIIIIIIIIIIIIIIIIIIIIIIIIIIIIIIIIIIIIIIIIIIIIIIIIIIIIIIIIIIIIIIIIIIIIIIIIIIIIIIIIIIIIIIIIIIIIIIIIIIIIIIIIIIIIIIIIIIIIIIIIIIIIIIIIIIIIIIIIIIIIIIIIIIIIIIIIIIIIIIIIIIIIIIIIIIIIIIIIIIIIIIIIIIIIIIIIIIIIIIIIIIIIIIIIIIIIIIIIIIIIIIIIIIIIIIIIIIIIIIIIIIIIIIIIIIIIIIIIIIIIIIIIIIIIIIIIIIIIIIIIIIIIIIIIIIIIIIIIIIIIIIIIIIIIIIIIIIIIIIIIIIIIIIIIIII
@R0000876
TGGTTGAATTTTAGTTTTTGTTTCTATGGTTATGGGGTTTCGGTGCACGTACGCACGCGGTAGTTTTTATGTTTTTCGTTTATAATCGATTTTGTATTGAGTTTGGATTGAATAGATTTGGTTAGTTTGAGGAGTTTTAAGGTAGAAGGGGATTATTTCGTAAGTGTATAAATGGTTGATTTTTTTGTTAAATTCGGGGTATTTAAAGTTTTGTTATAGCGGATTTTAATTTATGTCGCGTTTGCCGAGCAATATGTAGTATTGTATTGTTATTACGCGGTATCGTTTGTTTATTTAGTTATAGTTAAATTTGTATAGTGTGGAGAGTGAATCGATCGATCGTGAAGGGT
+
IIIIIIIIIIIIIIIIIIIIIIIIIIIIIIIIIIIIIIIIIIIIIIIIIIIIIIIIIIIIIIIIIIIIIIIIIIIIIIIIIIIIIIIIIIIIIIIIIIIIIIIIIIIIIIIIIIIIIIIIIIIIIIIIIIIIIIIIIIIIIIIIIIIIIIIIIIIIIIIIIIIIIIIIIIIIIIIIIIIIIIIIIIIIIIIIIIIIIIIIIIIIIIIIIIIIIIIIIIIIIIIIIIIIIIIIIIIIIIIIIIIIIIIIIIIIIIIIIIIIIIIIIIIIIIIIIIIIIIIIIIIIIIIIIIIIIIIIIIIIIIIIIIIIIIIIIIIIIIIIIIIIIIIIIIIIIIIIIIIIIIIIIIIIII
@R0000877
TGGTTGAATTTTAGTTTTTGTTTTTATGGTTATGGGGTTTTGGTGGATGTATGTATGTGGTAGTTTTTATGTTTTTTGTTTATAATTGATTTTGTATTGAGTTTGGCTTGAATCGATTTGGTTAGTTTGAGGAGTTTTAAGGTAGAAGGGGATTATTTTGTAAGTGTATAAATGATTGATTTTTTTGTTGAATTTGGGGTATTTAAAGTTTTGTTATAGTGGATTTTAATTTATGTTGTGTCTGTTGAGTAATATGTAGTATTGTATTGTTATTATGTGGTATTGTTTGTTTATTTAGTTATAGTTAAATTTGTATAGTGTGGAGAGTGAATTGATTGATTGTGAAGGGT
+
IIIIIIIIIIIIIIIIIIIIIIIIIIIIIIIIIIIIIIIIIIIIIIIIIIIIIIIIIIIIIIIIIIIIIIIIIIIIIIIIIIIIIIIIIIIIIIIIIIIIIIIIIIIIIIIIIIIIIIIIIIIIIIIIIIIIIIIIIIIIIIIIIIIIIIIIIIIIIIIIIIIIIIIIIIIIIIIIIIIIIIIIIIIIIIIIIIIIIIIIIIIIIIIIIIIIIIIIIIIIIIIIIIIIIIIIIIIIIIIIIIIIIIIIIIIIIIIIIIIIIIIIIIIIIIIIIIIIIIIIIIIIIIIIIIIIIIIIIIIIIIIIIIIIIIIIIIIIIIIIIIIIIIIIIIIIIIIIIIIIIIIIIIIIII
@R0000878
TGGTTGAATTTTAGTTTTTGTTTTTATGGTTATGGGGTTTCGGTGGACGTACGTACGCGGCATTTTTTATGTTTTTCGTTTATAATCGATTTTGTATTGAGTTTGGATTGAATAGATTTGGTTAGTTTGAGGAGTTTTAAGGTAGAAGGGGATTATTCCGTAAGTGTATAAATGGTTGATTTTTTTGTTGAATTTGGGGTATTTAAAGTTTTGTTATAGCGGATTTTAATTTATGTCGCGTTTGTCGAGTAATATGTAGTATTGTATTGTTATTACGCGGTATCGTTTGTTTATTTAGTTATAGTTAAATTTGTATAGCGTGGAGAGTGAATCGATCGATCGTGAAGGGT
+
IIIIIIIIIIIIIIIIIIIIIIIIIIIIIIIIIIIIIIIIIIIIIIIIIIIIIIIIIIIIIIIIIIIIIIIIIIIIIIIIIIIIIIIIIIIIIIIIIIIIIIIIIIIIIIIIIIIIIIIIIIIIIIIIIIIIIIIIIIIIIIIIIIIIIIIIIIIIIIIIIIIIIIIIIIIIIIIIIIIIIIIIIIIIIIIIIIIIIIIIIIIIIIIIIIIIIIIIIIIIIIIIIIIIIIIIIIIIIIIIIIIIIIIIIIIIIIIIIIIIIIIIIIIIIIIIIIIIIIIIIIIIIIIIIIIIIIIIIIIIIIIIIIIIIIIIIIIIIIIIIIIIIIIIIIIIIIIIIIIIIIIIIIIIII
@R0000879
TGGTTGAATTTCAGTTTTTGTTTTTATGGTTATGGGGTTTCGGTGGACGTATGTACGCGGTAGTTTTTATGTTTTTCGTTTATAATCGATTTTGTATTGAGTTTGGATTGAACAGATTTGGTTAGTTTGAGGAGTTTTAAGGTAGAAGGGGATTATTTCGTAAGTGTATAAATGGTTGATTCTTTTGTTGAATTTGGGGTATTAAAAGTTTTGTTATAGCGGATTTTAATTTATGTCGCGTTTGTCGAGTAATATGTAGTATTGTATTGTTATTACGCGGTATTGTTTGTTTATTTAGTTATAGTTAAATTTGTATAGCGTGGAGAGTGAATCGATCGATCGTGAAGGGT
+
IIIIIIIIIIIIIIIIIIIIIIIIIIIIIIIIIIIIIIIIIIIIIIIIIIIIIIIIIIIIIIIIIIIIIIIIIIIIIIIIIIIIIIIIIIIIIIIIIIIIIIIIIIIIIIIIIIIIIIIIIIIIIIIIIIIIIIIIIIIIIIIIIIIIIIIIIIIIIIIIIIIIIIIIIIIIIIIIIIIIIIIIIIIIIIIIIIIIIIIIIIIIIIIIIIIIIIIIIIIIIIIIIIIIIIIIIIIIIIIIIIIIIIIIIIIIIIIIIIIIIIIIIIIIIIIIIIIIIIIIIIIIIIIIIIIIIIIIIIIIIIIIIIIIIIIIIIIIIIIIIIIIIIIIIIIIIIIIIIIIIIIIIIIIII
@R0000880
TGGTTGAATTTTAGGTTTTGTTTTTATGGTTATGGGGTTTTGGTGGATGTATGTATGTGGTAGTTTTTATGTTTTTTGTTTATAATTGATTTTGTATTGAGTTTGGATTGAATAGATTTGGTTAGTTTGAGGAGTTTTCAGGTAGAAGGGGATTATTTTGTAAGTGTATAAATGATTGATTTTTTTGTTGAATTTGGGGTATTTAAAGTTTTGTTATAGTGGATTTTAATCTATGTTGTGTTTGTTGAGTAATATGTAGTATTGTATTGTTATTATGTGGTATTGTTTGTTTATTTAGTTATAGTTAAATCTGTATAGTGTGGAGAGTGAATTGATTGATTGTGAAGGGT
+
IIIIIIIIIIIIIIIIIIIIIIIIIIIIIIIIIIIIIIIIIIIIIIIIIIIIIIIIIIIIIIIIIIIIIIIIIIIIIIIIIIIIIIIIIIIIIIIIIIIIIIIIIIIIIIIIIIIIIIIIIIIIIIIIIIIIIIIIIIIIIIIIIIIIIIIIIIIIIIIIIIIIIIIIIIIIIIIIIIIIIIIIIIIIIIIIIIIIIIIIIIIIIIIIIIIIIIIIIIIIIIIIIIIIIIIIIIIIIIIIIIIIIIIIIIIIIIIIIIIIIIIIIIIIIIIIIIIIIIIIIIIIIIIIIIIIIIIIIIIIIIIIIIIIIIIIIIIIIIIIIIIIIIIIIIIIIIIIIIIIIIIIIIIIII
@R0000881
TGGTTGAATTTTAGTTTTTGTTTTTATGGTTATGGGGTTTCGGTGGACGTACGTACGCGGTAGTTTTTATGTTTTTCGTTTATAATCGATTTTGTATTGAGTTTGGATTGAATAGATTTGGTTAGTTTGAGGAGTTTTAAGGTAGAAGGGGATTATTTCGTAAGTGTATAAATGGTTGATTTTTTTGTTGAATTTGGGGTATTTAAAGTTTTGTTATAGCGGATTTTAACTTATGTCGCGTTTGTCGAGTAATATGTAGTATTGTATTGTTATTACGCGGTATCGTTTGTTTATTTAGTTATAGTTAAATTTGTATAGCGTGGAGAGTGAATCGATCGATCGTGAAGGGC
+
IIIIIIIIIIIIIIIIIIIIIIIIIIIIIIIIIIIIIIIIIIIIIIIIIIIIIIIIIIIIIIIIIIIIIIIIIIIIIIIIIIIIIIIIIIIIIIIIIIIIIIIIIIIIIIIIIIIIIIIIIIIIIIIIIIIIIIIIIIIIIIIIIIIIIIIIIIIIIIIIIIIIIIIIIIIIIIIIIIIIIIIIIIIIIIIIIIIIIIIIIIIIIIIIIIIIIIIIIIIIIIIIIIIIIIIIIIIIIIIIIIIIIIIIIIIIIIIIIIIIIIIIIIIIIIIIIIIIIIIIIIIIIIIIIIIIIIIIIIIIIIIIIIIIIIIIIIIIIIIIIIIIIIIIIIIIIIIIIIIIIIIIIIIIII
@R0000882
TGGTTCAATTTTAGTTTTTGTTTTTATGGTTATGGGGTTTTGGTGGATGTATGTATGTGGTAGTTTTTATGTTTTTTGTTTATAATTGATTTTGTATTGAGTTTGGATTGAATAGATTTGGTTAGTTTGAGGAGTTTTAAGGCAGAAGGGGATTATTTTGTAAGTGTATAAATGATTGATTCTTTTGTTGAACTTGGGGTATTTAAAGTTTTGTTATAGTGGATTTTAATTTATGTTGTGTTTGTTGAGTAATATGTAGTATTGTATTGTTATTATGTGGTATTGTTTGTTTATTTAGTTATAGTTAAATTTGTATAGTGTGGAGAGTGAATTGATTGATTGTGAAGGGT
+
IIIIIIIIIIIIIIIIIIIIIIIIIIIIIIIIIIIIIIIIIIIIIIIIIIIIIIIIIIIIIIIIIIIIIIIIIIIIIIIIIIIIIIIIIIIIIIIIIIIIIIIIIIIIIIIIIIIIIIIIIIIIIIIIIIIIIIIIIIIIIIIIIIIIIIIIIIIIIIIIIIIIIIIIIIIIIIIIIIIIIIIIIIIIIIIIIIIIIIIIIIIIIIIIIIIIIIIIIIIIIIIIIIIIIIIIIIIIIIIIIIIIIIIIIIIIIIIIIIIIIIIIIIIIIIIIIIIIIIIIIIIIIIIIIIIIIIIIIIIIIIIIIIIIIIIIIIIIIIIIIIIIIIIIIIIIIIIIIIIIIIIIIIIIII
@R0000883
TGGTTGAATTTTAGTTTTTGTTTTTATGGTTATGGGGTTTTGGTGGATGTATGTATGTGGTAGTTTTTATGTTTTTTGTTTATAATTGATTTTGTATTGAGTATGGATTGAATAGATTTGGTTAGTTTGAGGAGTTTTAAGGTAGAAGGGGATTATTTTGTAAGTGTATAAATGATTGATTTTTTTGTTGAATTTGGGGTATTTAAAGTTTTGTTATAGTGGATTTTAATTTATGATGTGTTTGTTGAGTAATATGTAGTATTGTATTGTTATTATGTGGTATTGTTTGTTTATTTAGTTATAGTTAAATTTGTATAGTGTGGAGAGTGAATTGATTGATTGTGAAGGGC
+
IIIIIIIIIIIIIIIIIIIIIIIIIIIIIIIIIIIIIIIIIIIIIIIIIIIIIIIIIIIIIIIIIIIIIIIIIIIIIIIIIIIIIIIIIIIIIIIIIIIIIIIIIIIIIIIIIIIIIIIIIIIIIIIIIIIIIIIIIIIIIIIIIIIIIIIIIIIIIIIIIIIIIIIIIIIIIIIIIIIIIIIIIIIIIIIIIIIIIIIIIIIIIIIIIIIIIIIIIIIIIIIIIIIIIIIIIIIIIIIIIIIIIIIIIIIIIIIIIIIIIIIIIIIIIIIIIIIIIIIIIIIIIIIIIIIIIIIIIIIIIIIIIIIIIIIIIIIIIIIIIIIIIIIIIIIIIIIIIIIIIIIIIIIIII
@R0000884
TGGTTGAATTTTAGTTTTTGTTTTTATGGTTATGGGGTTTCGGTGGACGTACGTACGCGGTAGTTTTTATGTTTTTTGTTTATAATCGATTTTGTATTGAGTTTGGATTGAATAGATTTGGTTAGTTTGAGGAGTTTCAAGGTAGAAGGGGATTATTTCGTAAGTGTATAAATGGTTGATTTTTTTGTTGAATTTGGGGTATTTAAAGTTTTGTTATAGCGGATTTTAATTTATGTCGCGTTTGTCGAGTAATATGTAGTATTGTATTGTTATTAAGCGGTATCGTTTGTTTATTTAGTTATAGTTAAATTTGTATAGCGTGGAGAGTGAATCGATCGATCGTGAAGGGT
+
IIIIIIIIIIIIIIIIIIIIIIIIIIIIIIIIIIIIIIIIIIIIIIIIIIIIIIIIIIIIIIIIIIIIIIIIIIIIIIIIIIIIIIIIIIIIIIIIIIIIIIIIIIIIIIIIIIIIIIIIIIIIIIIIIIIIIIIIIIIIIIIIIIIIIIIIIIIIIIIIIIIIIIIIIIIIIIIIIIIIIIIIIIIIIIIIIIIIIIIIIIIIIIIIIIIIIIIIIIIIIIIIIIIIIIIIIIIIIIIIIIIIIIIIIIIIIIIIIIIIIIIIIIIIIIIIIIIIIIIIIIIIIIIIIIIIIIIIIIIIIIIIIIIIIIIIIIIIIIIIIIIIIIIIIIIIIIIIIIIIIIIIIIIIII
@R0000885
TGGTTGAATTTTAGTTTTTGTTTTTATGGTTATGGGGTTTCGGTGGACGTACGTACGCGGTAGTTTTTATGTTTTTCGTTTATAATCGATTTTGTATTGAGTTTGGATTGAATAGATTTGGTTAGTTTGAGGAGTTTTAAGGTAGAAGGGGATTATTTCGTAAGTGTATAAATGGTTGATTTTTTTGTTGAATTTGGGGTATTTAAAGTTTTGTTATAGCGGATTTTAATTTATGCCGCGTTTGTCGAGTAATATGTAGTATTGTATTGTTATTACGCGGTATCGTTTGTTTATTTAGTTATAGTTAAATTTGTATAGCGTGGAGAGTGAATCGATCGATCGTGAAGGGT
+
IIIIIIIIIIIIIIIIIIIIIIIIIIIIIIIIIIIIIIIIIIIIIIIIIIIIIIIIIIIIIIIIIIIIIIIIIIIIIIIIIIIIIIIIIIIIIIIIIIIIIIIIIIIIIIIIIIIIIIIIIIIIIIIIIIIIIIIIIIIIIIIIIIIIIIIIIIIIIIIIIIIIIIIIIIIIIIIIIIIIIIIIIIIIIIIIIIIIIIIIIIIIIIIIIIIIIIIIIIIIIIIIIIIIIIIIIIIIIIIIIIIIIIIIIIIIIIIIIIIIIIIIIIIIIIIIIIIIIIIIIIIIIIIIIIIIIIIIIIIIIIIIIIIIIIIIIIIIIIIIIIIIIIIIIIIIIIIIIIIIIIIIIIIIII
@R0000886
TGGTTGAATTTTAGTTTTTGTTTTTATGGTTATGGGGTTTCGGTGGACGTACGTACGCGGTAGTTTTTATGTTTTTCGTTTATCATCGATTTTGTATCGAGTTTGGATTGAATAGATTTGGTTAGTTTGAGGAGTTTTAAGGTAGAAGGGGATTATTTCGTAAGTGTATAAATGGTTGATTTTTTTGTTGAATTTGGGGTATTTAAAGTTTTGTTATAGCGGATTTTAATTTATGTCGCGTTTGTCGAGTAATATGTAGTATTGTATTGTTATTACGCGGTATCGTTTGTTTATTTAGTTATAGTTAAATTTTCATAGCGTGGAGAGTGAATTGATCGATCGTGAAGGGT
+
IIIIIIIIIIIIIIIIIIIIIIIIIIIIIIIIIIIIIIIIIIIIIIIIIIIIIIIIIIIIIIIIIIIIIIIIIIIIIIIIIIIIIIIIIIIIIIIIIIIIIIIIIIIIIIIIIIIIIIIIIIIIIIIIIIIIIIIIIIIIIIIIIIIIIIIIIIIIIIIIIIIIIIIIIIIIIIIIIIIIIIIIIIIIIIIIIIIIIIIIIIIIIIIIIIIIIIIIIIIIIIIIIIIIIIIIIIIIIIIIIIIIIIIIIIIIIIIIIIIIIIIIIIIIIIIIIIIIIIIIIIIIIIIIIIIIIIIIIIIIIIIIIIIIIIIIIIIIIIIIIIIIIIIIIIIIIIIIIIIIIIIIIIIIII
@R0000887
TGGTTGAATTTTAGTTTTTGCTTTTATGGTCATGGGGTTTTGGTGGATGTATGTATGCGGTAGTTTTTATCTTTTTTGTTTATAATTGATTTTGTATTGAGTTTGGATTGAATAGATTTGGTTAGCTTGAGGAGTTTTAAGGTAGAAGGGGATTATTTTGTAAGTGTATAAATGATTGATTTCTTTGTTGAATTTGGGGTATTTAAAGTTTTGTTATAGTGGCTTTTAATTTATGTTGTGTTTGTTGAGTAATATGTAGTATTGTATTGTTATTATGTGGTATCGTTTGTTTATTTAGTTATAGTTAAATTTGTATAGTGTGGAGAGTGAATTGATTGATTGTGAAGGGT
+
IIIIIIIIIIIIIIIIIIIIIIIIIIIIIIIIIIIIIIIIIIIIIIIIIIIIIIIIIIIIIIIIIIIIIIIIIIIIIIIIIIIIIIIIIIIIIIIIIIIIIIIIIIIIIIIIIIIIIIIIIIIIIIIIIIIIIIIIIIIIIIIIIIIIIIIIIIIIIIIIIIIIIIIIIIIIIIIIIIIIIIIIIIIIIIIIIIIIIIIIIIIIIIIIIIIIIIIIIIIIIIIIIIIIIIIIIIIIIIIIIIIIIIIIIIIIIIIIIIIIIIIIIIIIIIIIIIIIIIIIIIIIIIIIIIIIIIIIIIIIIIIIIIIIIIIIIIIIIIIIIIIIIIIIIIIIIIIIIIIIIIIIIIIIII
@R0000888
TGGTTGAATTTTAGTTTTTGTTTTTATGGTTATGGGGTTTCGGTGGACGTACGTACGCGGTAGTTTTTATGTTTTTCGTTTATAATCGATTTTGTATTGAGTTTGGATTGAATAGATTTGGTTAGTTTGAGGAGTTTTAAGGTAGAAGGGGATTATTCCGTAAGTGTATAAATGGTTGATTTTTTTGTTGAATTTGGGGTATTTAAAGTTTTGTTATAGCGGATTTTAATCTATGTCGCGTTTGTCGAGTAATATGTAGTATTGTATTGTTATTACGCGGTATCGTTTGTTTATTTAGTTATAGTTAAATTTGTATAGCGTGGAGAGTGAATCGATCGATCGTGAAGGGT
+
IIIIIIIIIIIIIIIIIIIIIIIIIIIIIIIIIIIIIIIIIIIIIIIIIIIIIIIIIIIIIIIIIIIIIIIIIIIIIIIIIIIIIIIIIIIIIIIIIIIIIIIIIIIIIIIIIIIIIIIIIIIIIIIIIIIIIIIIIIIIIIIIIIIIIIIIIIIIIIIIIIIIIIIIIIIIIIIIIIIIIIIIIIIIIIIIIIIIIIIIIIIIIIIIIIIIIIIIIIIIIIIIIIIIIIIIIIIIIIIIIIIIIIIIIIIIIIIIIIIIIIIIIIIIIIIIIIIIIIIIIIIIIIIIIIIIIIIIIIIIIIIIIIIIIIIIIIIIIIIIIIIIIIIIIIIIIIIIIIIIIIIIIIIIII
@R0000889
TGGTTGAACTTTAGTTATTGTTTTTATGGTTATGGGGTTTTGGTGGATGTATGTACGTGGTAGTTTTTATGTTTTTTGTTTATAATTGATTTTGTATTGAGTTTGGATTGAATAGATTTGGTTAGTTTGAGGAGTTTTAAGGTAGAAGGGGATTATTTTGTAAGTGTATAAATGATTGATTTTTTTGTTGAATTTGGGGTATTTAAAGTTCTGTTATAGTGGATTTTAATTTATGTTGTGTTTGTTGAGTAATATGTAGTATTGTATTGTTATTATGTGGTATTGTTTGTTTATTTAATTATAGTTAAATTTGTATAGTGTGGAGAGTGAATTGATTGATTGTGAAGGGT
+
IIIIIIIIIIIIIIIIIIIIIIIIIIIIIIIIIIIIIIIIIIIIIIIIIIIIIIIIIIIIIIIIIIIIIIIIIIIIIIIIIIIIIIIIIIIIIIIIIIIIIIIIIIIIIIIIIIIIIIIIIIIIIIIIIIIIIIIIIIIIIIIIIIIIIIIIIIIIIIIIIIIIIIIIIIIIIIIIIIIIIIIIIIIIIIIIIIIIIIIIIIIIIIIIIIIIIIIIIIIIIIIIIIIIIIIIIIIIIIIIIIIIIIIIIIIIIIIIIIIIIIIIIIIIIIIIIIIIIIIIIIIIIIIIIIIIIIIIIIIIIIIIIIIIIIIIIIIIIIIIIIIIIIIIIIIIIIIIIIIIIIIIIIIIII
@R0000890
TGGTTGAATTTTAGTTTTTGTTTTTATGGTTATGGGGTTTTGGTGGATGTATGTATGTGGTAGTTTTTATGTTTTTTGTTTATACTTGATTTTGTACTGAGTTTGGATTGAATAGATTTGGTTAGTTTGAGGAGTTTTAAGGTAGAAGGGGATTATTTTGTAAGTGTATAAATGATTGATTTTTTTGTTGAATTTGGTGTATTCAAAGTTTTGTTATAGTGGATTTTAATTTATGTTGTGTTTGTTGAGTAATATGTAGTATTGTATTGTTATTATGTGGTATTGTTTGTTTATTTAGTTATAGTTAAATTTGTATAGTGTGGAGAGTGAATTGATTGATTGTGAAGGGT
+
IIIIIIIIIIIIIIIIIIIIIIIIIIIIIIIIIIIIIIIIIIIIIIIIIIIIIIIIIIIIIIIIIIIIIIIIIIIIIIIIIIIIIIIIIIIIIIIIIIIIIIIIIIIIIIIIIIIIIIIIIIIIIIIIIIIIIIIIIIIIIIIIIIIIIIIIIIIIIIIIIIIIIIIIIIIIIIIIIIIIIIIIIIIIIIIIIIIIIIIIIIIIIIIIIIIIIIIIIIIIIIIIIIIIIIIIIIIIIIIIIIIIIIIIIIIIIIIIIIIIIIIIIIIIIIIIIIIIIIIIIIIIIIIIIIIIIIIIIIIIIIIIIIIIIIIIIIIIIIIIIIIIIIIIIIIIIIIIIIIIIIIIIIIIII
@R0000891
TGGTTGAATTTTAGTTTTTGTTTTTATGGTTATGGGGTTTTGGTGGATGTATGTATGTGGTAGTTTTTATGTTTTTTGTTTATAATTGATTTTGTATTGAGTTTGGATTGAATAGATTTGGTTAGTTTGAGGAGTTTTAAGGTAGAAGGGGATTATTTTGTAAGTGTATAAATGATTGATTTTTTTGTTGAATTTGGGGTATTTAAAGTTTTGTCATAGTGGATTTTAATTTATGTTGCGTTTGTTGAGTAATATGTAGTATTGTACTGTTATTATGTGGTATCGTTTGTTTATTTAGTTATAGTTAAATTTGTATAGTGTGGAGAGTGAATTGATTGATTGTGAAGGGT
+
IIIIIIIIIIIIIIIIIIIIIIIIIIIIIIIIIIIIIIIIIIIIIIIIIIIIIIIIIIIIIIIIIIIIIIIIIIIIIIIIIIIIIIIIIIIIIIIIIIIIIIIIIIIIIIIIIIIIIIIIIIIIIIIIIIIIIIIIIIIIIIIIIIIIIIIIIIIIIIIIIIIIIIIIIIIIIIIIIIIIIIIIIIIIIIIIIIIIIIIIIIIIIIIIIIIIIIIIIIIIIIIIIIIIIIIIIIIIIIIIIIIIIIIIIIIIIIIIIIIIIIIIIIIIIIIIIIIIIIIIIIIIIIIIIIIIIIIIIIIIIIIIIIIIIIIIIIIIIIIIIIIIIIIIIIIIIIIIIIIIIIIIIIIIII
@R0000892
TGGTTGAATTTTAGTTTTTGTTTTTATGGTTATGGGGTTTTGGTGGATGTATGTATGTGGTAGTTTTTATGTTTTTTGATTATAATTGATTTTGTATTGAGTTTGGATTGAATAGATTTGGTTAGTTTGAGGAGTTTTAAGGTAGAAGGGGATTATTTTGTAAGTGTATAAATGATTGATTTTTTTGTTGAATTTGGGGTATTTAAAGTTTTGTTATAGTGGATTTTAATTTATGTTGTGTTTGTTGAGTAATATGTAGTATTGTATTGTTATTATGTGGTATTGTTTGTCTATTTAGTTATAGTTAAATTTGTATAGTGTGGAGAGTGAATTGATTGATTGTGAAGGGT
+
IIIIIIIIIIIIIIIIIIIIIIIIIIIIIIIIIIIIIIIIIIIIIIIIIIIIIIIIIIIIIIIIIIIIIIIIIIIIIIIIIIIIIIIIIIIIIIIIIIIIIIIIIIIIIIIIIIIIIIIIIIIIIIIIIIIIIIIIIIIIIIIIIIIIIIIIIIIIIIIIIIIIIIIIIIIIIIIIIIIIIIIIIIIIIIIIIIIIIIIIIIIIIIIIIIIIIIIIIIIIIIIIIIIIIIIIIIIIIIIIIIIIIIIIIIIIIIIIIIIIIIIIIIIIIIIIIIIIIIIIIIIIIIIIIIIIIIIIIIIIIIIIIIIIIIIIIIIIIIIIIIIIIIIIIIIIIIIIIIIIIIIIIIIIII
@R0000893
TGGTTGAATTTTAGTTTTTGTTTTTATGGTTATGGGGTTTTGGTGGATGTATGTATGTGGTAGTTTTTATGTTTTTTGTTTATAATTGATTCTGTATTGAGTTTGGATTGAATAGATTTGGTTAGTTTGAGGAGTTTTAAGGTAGAAGGGGATTATTTTGTAAGTGTATAAATGATTGATTTTTTTGTTGAATTTGGGGTATTTAAAGTTTTGTCATAGTGGATTTTAATTTATGTTGTGTTTGTCGAGTAATATGTAGTATTGTATTGTTATTATGTGGTATTGTTTGTTTATTTAGTTATAGTTAAATTTGTATACTGTGGAGAGTGAATTGATTGATTCTGAAGGGT
+
IIIIIIIIIIIIIIIIIIIIIIIIIIIIIIIIIIIIIIIIIIIIIIIIIIIIIIIIIIIIIIIIIIIIIIIIIIIIIIIIIIIIIIIIIIIIIIIIIIIIIIIIIIIIIIIIIIIIIIIIIIIIIIIIIIIIIIIIIIIIIIIIIIIIIIIIIIIIIIIIIIIIIIIIIIIIIIIIIIIIIIIIIIIIIIIIIIIIIIIIIIIIIIIIIIIIIIIIIIIIIIIIIIIIIIIIIIIIIIIIIIIIIIIIIIIIIIIIIIIIIIIIIIIIIIIIIIIIIIIIIIIIIIIIIIIIIIIIIIIIIIIIIIIIIIIIIIIIIIIIIIIIIIIIIIIIIIIIIIIIIIIIIIIIII
@R0000894
TGGTTGAATTTTAGTTTTTGTTTTTATGGTTATGGGGTTTCGGTGGACGTACGTACGCGGTAGTTTTTATGTTTTTCGTTTATAATCGATTTTGTATTGAGTTTGGATTGAATAGATTTGGTTAGTTTGAGGAGTTTTAAGGTAGAAGGGGATTATTTCGTAAGTGTATAAATGGTTGATTTTTTTGTTGAATTTGGGGTATTTAAAGTTTTGTTATAGCGGATTTTAATTTATGTCGCGTCTGTTGAGTAATATGTAGTATTGTATTGTTATTACGCGGCATCGTTTGTTTATTTAGTTATAGTTAAATTTGTATAGCGTGGAGAGTGAATCGATCGATCGTGAAGGGT
+
IIIIIIIIIIIIIIIIIIIIIIIIIIIIIIIIIIIIIIIIIIIIIIIIIIIIIIIIIIIIIIIIIIIIIIIIIIIIIIIIIIIIIIIIIIIIIIIIIIIIIIIIIIIIIIIIIIIIIIIIIIIIIIIIIIIIIIIIIIIIIIIIIIIIIIIIIIIIIIIIIIIIIIIIIIIIIIIIIIIIIIIIIIIIIIIIIIIIIIIIIIIIIIIIIIIIIIIIIIIIIIIIIIIIIIIIIIIIIIIIIIIIIIIIIIIIIIIIIIIIIIIIIIIIIIIIIIIIIIIIIIIIIIIIIIIIIIIIIIIIIIIIIIIIIIIIIIIIIIIIIIIIIIIIIIIIIIIIIIIIIIIIIIIIII
@R0000895
TGGTTGAATTTTAGTTTTTGTTTTTATGGTTATGGGGTTTCGGTGGACGTACGTACGCGGTAGTTTTTATGTTTTTCGTTTATAATCGATTTTGTATTGAGTATGGATTGAATAGATTTGGTTAGTTTGAGGAGTTTTAAGGTAGAGGGGGATTATTTCGTAAGTGTATAAATGGTTGATTTTTTTGTTGAATTTGGGGTATTTAAAGTTTTGTTATAGCGGCTTTTAATTTATGTCGCGTTTGTCGAGTAATATGTAGTATTGTATTGTTATTACGCGGTATCGTTTGTTTATTTAGTTATAGTTAAATTTGTATAGCGTGGAGAGTGAATCGATCGATCGTGAAGGGT
+
IIIIIIIIIIIIIIIIIIIIIIIIIIIIIIIIIIIIIIIIIIIIIIIIIIIIIIIIIIIIIIIIIIIIIIIIIIIIIIIIIIIIIIIIIIIIIIIIIIIIIIIIIIIIIIIIIIIIIIIIIIIIIIIIIIIIIIIIIIIIIIIIIIIIIIIIIIIIIIIIIIIIIIIIIIIIIIIIIIIIIIIIIIIIIIIIIIIIIIIIIIIIIIIIIIIIIIIIIIIIIIIIIIIIIIIIIIIIIIIIIIIIIIIIIIIIIIIIIIIIIIIIIIIIIIIIIIIIIIIIIIIIIIIIIIIIIIIIIIIIIIIIIIIIIIIIIIIIIIIIIIIIIIIIIIIIIIIIIIIIIIIIIIIIII
@R0000896
TGGTTGAATTTTAGTTTTTGTTTTTATGGTTATGGGGTTTCGGTGGACGTACGTACGCGGTAGTTTTTATGTTTTTCGTTTATAATCGATTTTGTATTGAGTTTGGATTGAATAGATTTGGTTAGTTTGAGGAGTTTTAAGGCAGAAGGGGATGATTTCGTAAGTGTATAAATGGTTGATTCTTTTGTTGAATTTGGGGTATTTAAAGTTTTGTTATAGCGGATTTTAATTTATGTCGCGTTTGTCGAGTAATATGTAGTATTGTATTGTTATTACGCGGTATCGTTTGTTTATTTATTTATAGTTAAATTTGTATAGCGTGGAGAGTGAATCGATCGATCGTGAAGGGT
+
IIIIIIIIIIIIIIIIIIIIIIIIIIIIIIIIIIIIIIIIIIIIIIIIIIIIIIIIIIIIIIIIIIIIIIIIIIIIIIIIIIIIIIIIIIIIIIIIIIIIIIIIIIIIIIIIIIIIIIIIIIIIIIIIIIIIIIIIIIIIIIIIIIIIIIIIIIIIIIIIIIIIIIIIIIIIIIIIIIIIIIIIIIIIIIIIIIIIIIIIIIIIIIIIIIIIIIIIIIIIIIIIIIIIIIIIIIIIIIIIIIIIIIIIIIIIIIIIIIIIIIIIIIIIIIIIIIIIIIIIIIIIIIIIIIIIIIIIIIIIIIIIIIIIIIIIIIIIIIIIIIIIIIIIIIIIIIIIIIIIIIIIIIIIII
@R0000897
TGGTTGAATTTTAGTTTTTGTTTTTATGGTTATGGGGTTTCGGTGGACGTACGTACGCGGTAGTTTTTATGTTTTTCGTTTATAATCGATTTTGTATTGAGTTTGGATTGAATAGATTTGGTTAGTTTGAGGAGTTTTAAGGTAGAAGGGGAATATTTCGTAAGTGTATAAATGGTTGATCTTTTTGTTGAATTTGGGGTATTTAAAGTTTTGTCATAGCGGATTTTAATTTATGTCGCCTTTGCCGAGTAATATGTAGTATTGTATTGTTATTACGCGGTATCGTTTGTTTATTTAGTTATAGTTAAATTTGTATAGCGTGGAGAGTGAATCGATCGATCGTGAAGGGT
+
IIIIIIIIIIIIIIIIIIIIIIIIIIIIIIIIIIIIIIIIIIIIIIIIIIIIIIIIIIIIIIIIIIIIIIIIIIIIIIIIIIIIIIIIIIIIIIIIIIIIIIIIIIIIIIIIIIIIIIIIIIIIIIIIIIIIIIIIIIIIIIIIIIIIIIIIIIIIIIIIIIIIIIIIIIIIIIIIIIIIIIIIIIIIIIIIIIIIIIIIIIIIIIIIIIIIIIIIIIIIIIIIIIIIIIIIIIIIIIIIIIIIIIIIIIIIIIIIIIIIIIIIIIIIIIIIIIIIIIIIIIIIIIIIIIIIIIIIIIIIIIIIIIIIIIIIIIIIIIIIIIIIIIIIIIIIIIIIIIIIIIIIIIIIII
@R0000898
TGGTTGAATTTTAGTTTTTGTTTTTATGGTTATGGGGTTTCGGTGGACGTACGTACGCGGTAGTTTTTATGTTTTTCGTTTATAATCGATTTTGTATTGAGTTTGGATTGAATAGATTTGGTTAGTTTGAGGAGTTTTAAGGTAGAAGGGGATTATTTGGTAAGTGTATAAATGGTTGATGTTTTTGTTGAATTTGGGGTATTTAAAGTTTTGTTATAGCGGATTTTAATTTATGTCGCGTTTGTCGAGTAATATGTAGTATTGTATTGTTATTACGCGGTATCGTTTGTTTATTTAGTTATAGTTAAATTTGTATAGCGTGGAGAGTGAATCGATCGATCGTGAAGGGT
+
IIIIIIIIIIIIIIIIIIIIIIIIIIIIIIIIIIIIIIIIIIIIIIIIIIIIIIIIIIIIIIIIIIIIIIIIIIIIIIIIIIIIIIIIIIIIIIIIIIIIIIIIIIIIIIIIIIIIIIIIIIIIIIIIIIIIIIIIIIIIIIIIIIIIIIIIIIIIIIIIIIIIIIIIIIIIIIIIIIIIIIIIIIIIIIIIIIIIIIIIIIIIIIIIIIIIIIIIIIIIIIIIIIIIIIIIIIIIIIIIIIIIIIIIIIIIIIIIIIIIIIIIIIIIIIIIIIIIIIIIIIIIIIIIIIIIIIIIIIIIIIIIIIIIIIIIIIIIIIIIIIIIIIIIIIIIIIIIIIIIIIIIIIIIII
@R0000899
TGGTTGAATTTTAGTTTTTGTTTTTATGGTTATGGGGTTTTGGTGGATGTATGTATGTGGTAGTTTTTCTGTTTTTTGTCTATAATTGATTTTGTATTGAGTTTGGATTGAATAGATTTGGTTAGTTTGAGGAGTTTTAAGGTAGAAGGGGATTATTTTGTAAGTGTATAAATGATTGATTTTTTTGTTGAATTTGGGGTATTTAAAGTTTTGTTATAGTGGATTTTAATTTATGTTGTGTTTGCCGAGTAATATGTAGTATTGTATTGTCATTATGTGGTATTGTTTGTTTATTTAGTTATAGTCAAATTTGTATAGTGTGGAGAGTGAATCGATTGATTGTGAAGGGT
+
IIIIIIIIIIIIIIIIIIIIIIIIIIIIIIIIIIIIIIIIIIIIIIIIIIIIIIIIIIIIIIIIIIIIIIIIIIIIIIIIIIIIIIIIIIIIIIIIIIIIIIIIIIIIIIIIIIIIIIIIIIIIIIIIIIIIIIIIIIIIIIIIIIIIIIIIIIIIIIIIIIIIIIIIIIIIIIIIIIIIIIIIIIIIIIIIIIIIIIIIIIIIIIIIIIIIIIIIIIIIIIIIIIIIIIIIIIIIIIIIIIIIIIIIIIIIIIIIIIIIIIIIIIIIIIIIIIIIIIIIIIIIIIIIIIIIIIIIIIIIIIIIIIIIIIIIIIIIIIIIIIIIIIIIIIIIIIIIIIIIIIIIIIIIII
@R0000900
TGGTTGAATTTTAGTTTTTGTTTTTATGGTTATGGGGTTTTGGTGGATGTATGTATGTGGTAGTTTTTATGTTTTTTGTTTATAATTGATTTTGTATTGAATTTGGATTGAATAGATTTGGTTAGCTTGAGGAGTTTTAAGGTAGAAGGGGATTATTTTGTGAGTGCATAAATGATTGATTTTTTTGTTGAATTTGGGGTATTTAAAGTTTTGTTATAGTGGATTTTAATTTATGCTGTGTTTGTTGAGTAATTTGTAGTATTGTATTGTTATTATGTGGTATTGTTTGTTTATTTAGTTATAGTTAAATTTGTATAGTGTGGAGAGTGAATTGATTGATTGTGAAGGGT
+
IIIIIIIIIIIIIIIIIIIIIIIIIIIIIIIIIIIIIIIIIIIIIIIIIIIIIIIIIIIIIIIIIIIIIIIIIIIIIIIIIIIIIIIIIIIIIIIIIIIIIIIIIIIIIIIIIIIIIIIIIIIIIIIIIIIIIIIIIIIIIIIIIIIIIIIIIIIIIIIIIIIIIIIIIIIIIIIIIIIIIIIIIIIIIIIIIIIIIIIIIIIIIIIIIIIIIIIIIIIIIIIIIIIIIIIIIIIIIIIIIIIIIIIIIIIIIIIIIIIIIIIIIIIIIIIIIIIIIIIIIIIIIIIIIIIIIIIIIIIIIIIIIIIIIIIIIIIIIIIIIIIIIIIIIIIIIIIIIIIIIIIIIIIIII
@R0000901
TGGTTGAATTTTAGTTTTTGTTTTTATGGTTATGGGGTTTCGGTGGACGTACGTAAGCGGTAGTTTCTATGTTTTTCGTTTATAATCGATTTTGTATTGAGTTTGGATTGAATAGATTTGGTTAGTTTGAGGAGTTTTAAGGCAGAAGGGGATTATTTCGTAAGTGTATAAATGGTTGATTTTTTTGTTGAATTTGGGGTATTTAAAGTTTTGTTATAGCGGATTTTAATTTATGTCGCGTTTGTCGAGTAATATGTAGTATTGTATTGTTATTACGCGGCATCGTTTGTTTATTTAGTTATAGTTAAATTTGTATAGCGTGGAGAGTGAATCGATCGATCGTGAAGGGT
+
IIIIIIIIIIIIIIIIIIIIIIIIIIIIIIIIIIIIIIIIIIIIIIIIIIIIIIIIIIIIIIIIIIIIIIIIIIIIIIIIIIIIIIIIIIIIIIIIIIIIIIIIIIIIIIIIIIIIIIIIIIIIIIIIIIIIIIIIIIIIIIIIIIIIIIIIIIIIIIIIIIIIIIIIIIIIIIIIIIIIIIIIIIIIIIIIIIIIIIIIIIIIIIIIIIIIIIIIIIIIIIIIIIIIIIIIIIIIIIIIIIIIIIIIIIIIIIIIIIIIIIIIIIIIIIIIIIIIIIIIIIIIIIIIIIIIIIIIIIIIIIIIIIIIIIIIIIIIIIIIIIIIIIIIIIIIIIIIIIIIIIIIIIIIII
@R0000902
TGGTTGAATTTTAGTTTTTGTTTTTATGGTTATGGGGTTTCGGTGGACGTACGTACGCGGTAGTTTTTATGTTTCTCGTTTATAATCGATTTTGTATTGAGTTTGGATTGAATAGATTTGGTTAGTTTGAGGAGTTTTAAGGTAGAAGGGGATTATTTCGTAAGGGTACAAATGGTTGATTTTTTTGTTGAATTTGGGGTATTTAAAGTTTTATTATAGCGGATTTTAATTTATGTCGCGTTTGTCGAGTAATATGTAGTATTGTATTGTTATTACGCGGTATCGTTTGTTTATTTAGTTATAGTTAAATTTGTATAGCGTGGAGAGTGAATCGATCGATCGTGAAGGGT
+
IIIIIIIIIIIIIIIIIIIIIIIIIIIIIIIIIIIIIIIIIIIIIIIIIIIIIIIIIIIIIIIIIIIIIIIIIIIIIIIIIIIIIIIIIIIIIIIIIIIIIIIIIIIIIIIIIIIIIIIIIIIIIIIIIIIIIIIIIIIIIIIIIIIIIIIIIIIIIIIIIIIIIIIIIIIIIIIIIIIIIIIIIIIIIIIIIIIIIIIIIIIIIIIIIIIIIIIIIIIIIIIIIIIIIIIIIIIIIIIIIIIIIIIIIIIIIIIIIIIIIIIIIIIIIIIIIIIIIIIIIIIIIIIIIIIIIIIIIIIIIIIIIIIIIIIIIIIIIIIIIIIIIIIIIIIIIIIIIIIIIIIIIIIIII
@R0000903
TGGCTGAATTTTAGTTTTTGTTTTTATGGTTATGGGGTTTTGGTGGATGTATGTATGTGGTAGTTTTTATGTTTTTTGTTTATAATTGATTTTGTATTGAGTTTGGATTGAATAGATTTGGTTAGTTTGAGGAGTTTTAAGGTAGAAGGGGATTATTTTGTAAGTGTATAAATGATTGATTTTTTTGTTGAATTTGGGGTATTTAAAGTTTTGTTATTGTGGATTTTAATTTATGTTGTGTTTGTTGAGTAATATGTAGTATTGTATTGTTATTATGTGGTATTGTTTGTTTATTTAGTTATAGTTAAATTTGTATAGTGTGGAGAGTGAATTGATCGATTGTGAAGGGT
+
IIIIIIIIIIIIIIIIIIIIIIIIIIIIIIIIIIIIIIIIIIIIIIIIIIIIIIIIIIIIIIIIIIIIIIIIIIIIIIIIIIIIIIIIIIIIIIIIIIIIIIIIIIIIIIIIIIIIIIIIIIIIIIIIIIIIIIIIIIIIIIIIIIIIIIIIIIIIIIIIIIIIIIIIIIIIIIIIIIIIIIIIIIIIIIIIIIIIIIIIIIIIIIIIIIIIIIIIIIIIIIIIIIIIIIIIIIIIIIIIIIIIIIIIIIIIIIIIIIIIIIIIIIIIIIIIIIIIIIIIIIIIIIIIIIIIIIIIIIIIIIIIIIIIIIIIIIIIIIIIIIIIIIIIIIIIIIIIIIIIIIIIIIIIII
@R0000904
TGGTTGAATTTCAGTTTTTGTTTTTATGGTTATGGGGTTTCGGTGGACGTACGTACGCGGTAGTTTTTATGTTTTTCGTTTATAATCGATTTTGTATTGAGTTTGGATTGAATAGATTTGGTTAGTTTGAGGAGTTTTAAGGTAGAAGGGGATTATTTCGTAAGTGTATAAATGGTTGATTTTTTTGTTGAATTTGGGGTATTTAAAGTTGTGTTATAGCGGATCTTAATTTATGTCGCGTTTGTCGAGTAATATGTAGTATTGTATTGTTATTACGCGGTATCGTTTGTTTATTTAGTTATAGTTAAATTTGTATAGCGTGGAGAGTGAATCGATCGATCGTGAAGGGT
+
IIIIIIIIIIIIIIIIIIIIIIIIIIIIIIIIIIIIIIIIIIIIIIIIIIIIIIIIIIIIIIIIIIIIIIIIIIIIIIIIIIIIIIIIIIIIIIIIIIIIIIIIIIIIIIIIIIIIIIIIIIIIIIIIIIIIIIIIIIIIIIIIIIIIIIIIIIIIIIIIIIIIIIIIIIIIIIIIIIIIIIIIIIIIIIIIIIIIIIIIIIIIIIIIIIIIIIIIIIIIIIIIIIIIIIIIIIIIIIIIIIIIIIIIIIIIIIIIIIIIIIIIIIIIIIIIIIIIIIIIIIIIIIIIIIIIIIIIIIIIIIIIIIIIIIIIIIIIIIIIIIIIIIIIIIIIIIIIIIIIIIIIIIIIII
@R0000905
TGGTTGAATTTTAGTTTTTGTTTTTATGGTTATGGGGTTTCGGTGGACGTACGTACGCGGTAGTTTTTATGTTTTTCGTTTATAATCGATTTTGTATTGAGTTTGGATTGAATAGATTTGGTTAGTTTGAGGAGTTTTAAGGTAGAAGGGGATTGTTTCGTAAGTGTATAAATGGCTGATTTTTTTGTTGAATTTGGGGTATTTAAAGTTTTGTTATAGCGGATTTTAATTTATGTCGCGTTTGTCGAGTAATATGTAGTATTGTATTGTTATTACGCGGTATCGTTTGTTTATTTAGTTATAGTCAAATTTGTATAGCGTGGAGAGTGAATCGATCGATCGTGAAGGGT
+
IIIIIIIIIIIIIIIIIIIIIIIIIIIIIIIIIIIIIIIIIIIIIIIIIIIIIIIIIIIIIIIIIIIIIIIIIIIIIIIIIIIIIIIIIIIIIIIIIIIIIIIIIIIIIIIIIIIIIIIIIIIIIIIIIIIIIIIIIIIIIIIIIIIIIIIIIIIIIIIIIIIIIIIIIIIIIIIIIIIIIIIIIIIIIIIIIIIIIIIIIIIIIIIIIIIIIIIIIIIIIIIIIIIIIIIIIIIIIIIIIIIIIIIIIIIIIIIIIIIIIIIIIIIIIIIIIIIIIIIIIIIIIIIIIIIIIIIIIIIIIIIIIIIIIIIIIIIIIIIIIIIIIIIIIIIIIIIIIIIIIIIIIIIIII
@R0000906
TGGTTGAATTTTAGTTTTTGTTTTTATGGTTATGGGGTTTCGGTGGACGTACGTACGCGGTAGTTTTTATGTTTTTCGTTTATAATCGATTTTGTATTGAGTTTGGATTGAATAGATTTGGTTAGTTTGAGGAGTTTTAAGGTAGAAGGGGATTATTTCGTAAGTGTATAAATGGTTGATTTTTTTGTTGAATTTGGGGTATTTAAAGTTTTGTTATAGCGGATTTTAATTTATGTCGCGTTTGTCGAGTAATATGTAGTATTGTATTGTTATTACGCGGTATCGTTTGTTTATTTAGTTATAGTTAAATTTGTATAGCGTGGAGAGTGAATCGATCGATCGTGAAGGGT
+
IIIIIIIIIIIIIIIIIIIIIIIIIIIIIIIIIIIIIIIIIIIIIIIIIIIIIIIIIIIIIIIIIIIIIIIIIIIIIIIIIIIIIIIIIIIIIIIIIIIIIIIIIIIIIIIIIIIIIIIIIIIIIIIIIIIIIIIIIIIIIIIIIIIIIIIIIIIIIIIIIIIIIIIIIIIIIIIIIIIIIIIIIIIIIIIIIIIIIIIIIIIIIIIIIIIIIIIIIIIIIIIIIIIIIIIIIIIIIIIIIIIIIIIIIIIIIIIIIIIIIIIIIIIIIIIIIIIIIIIIIIIIIIIIIIIIIIIIIIIIIIIIIIIIIIIIIIIIIIIIIIIIIIIIIIIIIIIIIIIIIIIIIIIIII
@R0000907
TGGTTGAATTTTAGTTTTTGTTTTTATGGTTATGGGGTTTTGGTGGATGTATGTATGTGGTAGTTTTGATGTTTTTTGTTTATAATTGATTTTGTATTGAGTTTGGATTGAATAGATTTGGTTAGTTTGAGGAGTTTTAAGGTAGAAGGGGATTATTTTGTAAGTGTATAAATGATTGATTTTTTTGTTGAATTTGGGGTATTTAAAGTTTTGTTATAGTGGATTTTAATTTATGTTGTGTTTGTTGAGTAATATGTAGTATTGTATTGCTATTATGTGGTATTGTTTGTTTATTTAGTTATAGTTAAATTTGTATAGTGTGGAGAGTGAATTGATTGATTGTGAAGGGT
+
IIIIIIIIIIIIIIIIIIIIIIIIIIIIIIIIIIIIIIIIIIIIIIIIIIIIIIIIIIIIIIIIIIIIIIIIIIIIIIIIIIIIIIIIIIIIIIIIIIIIIIIIIIIIIIIIIIIIIIIIIIIIIIIIIIIIIIIIIIIIIIIIIIIIIIIIIIIIIIIIIIIIIIIIIIIIIIIIIIIIIIIIIIIIIIIIIIIIIIIIIIIIIIIIIIIIIIIIIIIIIIIIIIIIIIIIIIIIIIIIIIIIIIIIIIIIIIIIIIIIIIIIIIIIIIIIIIIIIIIIIIIIIIIIIIIIIIIIIIIIIIIIIIIIIIIIIIIIIIIIIIIIIIIIIIIIIIIIIIIIIIIIIIIIII
@R0000908
TGGTTGAATTTTAGTTTTTGTTTTTATGGTTATGGGGTTTTGGTGGATGTATGTATGTGGTAGTTTTTATGTTTTTTGTTTATAATTGATTTTGTATTGAGTTTGGATTGAATAGATTTGGTTAGTTTGAGGAGTTTTAAGGCTGAAGGGGATTATTTTGTAAGTGTATAAATGATTGATTTTTTTGTTGAATTTGGGGTATTTAAAGTTTTGTTATAGTGGATTTTAATTTATGTTGTGTTTGTTGAGTAATGTGTAGTATTGTATTGTTATTATGTGGTATTGTTTGTTTATTTAGTTATAGTTAAATTTGTATAGTGTGGAGAGTGAATTGATTGATTGTGAAGGGT
+
IIIIIIIIIIIIIIIIIIIIIIIIIIIIIIIIIIIIIIIIIIIIIIIIIIIIIIIIIIIIIIIIIIIIIIIIIIIIIIIIIIIIIIIIIIIIIIIIIIIIIIIIIIIIIIIIIIIIIIIIIIIIIIIIIIIIIIIIIIIIIIIIIIIIIIIIIIIIIIIIIIIIIIIIIIIIIIIIIIIIIIIIIIIIIIIIIIIIIIIIIIIIIIIIIIIIIIIIIIIIIIIIIIIIIIIIIIIIIIIIIIIIIIIIIIIIIIIIIIIIIIIIIIIIIIIIIIIIIIIIIIIIIIIIIIIIIIIIIIIIIIIIIIIIIIIIIIIIIIIIIIIIIIIIIIIIIIIIIIIIIIIIIIIIII
@R0000909
TGGTTGAATTTTAGTTTTTGTTTTTATGGTTATGGGGTTTCGGTGGACGTACGTACGCGGTAGTTTTTATGTTTTTCGTTTATAATCGATTTTGTATTGAGTTTGGATTGAATAGATTTGGTTACTTTGAGGAGTTTTAAGGTAGAAGGGGATTAATTCGTAAGTGTATAAATGGTTGATTTTTTTGTTGAATTTGGGGTATTTAAAGTTTTGTTATAGCGGATTTTAATTTATGTCGTGTTTGTCGAGTAATATGTAGTATTGTATTGTTATTACGCGGTATCGTTTGTTTATTTAGTTATAGTTAAATTTGTATAGCGTGGAGAGTGAATCGATCGATCGTGAAGGGT
+
IIIIIIIIIIIIIIIIIIIIIIIIIIIIIIIIIIIIIIIIIIIIIIIIIIIIIIIIIIIIIIIIIIIIIIIIIIIIIIIIIIIIIIIIIIIIIIIIIIIIIIIIIIIIIIIIIIIIIIIIIIIIIIIIIIIIIIIIIIIIIIIIIIIIIIIIIIIIIIIIIIIIIIIIIIIIIIIIIIIIIIIIIIIIIIIIIIIIIIIIIIIIIIIIIIIIIIIIIIIIIIIIIIIIIIIIIIIIIIIIIIIIIIIIIIIIIIIIIIIIIIIIIIIIIIIIIIIIIIIIIIIIIIIIIIIIIIIIIIIIIIIIIIIIIIIIIIIIIIIIIIIIIIIIIIIIIIIIIIIIIIIIIIIIII
@R0000910
TGGTTGAATTTTAGTTTTTGTTTTTATGGTTATGGGGTTTCGGTGGACGTACGTACGCGGTAGTTTTTATGTTTTGCTTCTATAATCGATTTTGTATTGAGTTTGGATTGAATAGATTTGGTTAGTTTGAGGAGTTTTAAGGTAGAAGGGGATTATTTCGTAAGTGTATAACTGGTTGATTTTTTTATTGAATTTGGGGTATTCAAAGTTTTGTTATAGCGGATTTTAATTTATGTCGCGTTTGTCGAGTAATATGTAGTATTGTATTGTTATTACGCGGTATTGTTTGTTTATTTAGTTATAGTTAAATTTGTATAGCGTGGAGAGTGAATCGATCGATCGTGAAGGGT
+
IIIIIIIIIIIIIIIIIIIIIIIIIIIIIIIIIIIIIIIIIIIIIIIIIIIIIIIIIIIIIIIIIIIIIIIIIIIIIIIIIIIIIIIIIIIIIIIIIIIIIIIIIIIIIIIIIIIIIIIIIIIIIIIIIIIIIIIIIIIIIIIIIIIIIIIIIIIIIIIIIIIIIIIIIIIIIIIIIIIIIIIIIIIIIIIIIIIIIIIIIIIIIIIIIIIIIIIIIIIIIIIIIIIIIIIIIIIIIIIIIIIIIIIIIIIIIIIIIIIIIIIIIIIIIIIIIIIIIIIIIIIIIIIIIIIIIIIIIIIIIIIIIIIIIIIIIIIIIIIIIIIIIIIIIIIIIIIIIIIIIIIIIIIIII
@R0000911
TGGTTGAATTTTAGTTTTAGTTTTTATGGTTATGGGGTTTCCGTGGACGTACGTACGCGGTAGTTTTTATGTTTTTCGTTTATAATCGATTTTGTATTGAGTTTGGATTGAATAGATTTGGTTAGTTTGAGGAGTTTTAAGGTAGAAGGGGATTATTTCGTAAGTGTATAAATGGTTGATCTTTTTGTTGAATTTGGGGTATTTAAAGTTTTGTCATAGCGGATTTTAATTTATGTCGCGTTTGTCGAGTAATATGTAGTATTGTATTGTTATTACGCGGTATCGTTTGTTTATTTAGTTATAGTTAAATTTGTATAGCGTGGAGAGTGAATCGATCGATCGTGAAGGGT
+
IIIIIIIIIIIIIIIIIIIIIIIIIIIIIIIIIIIIIIIIIIIIIIIIIIIIIIIIIIIIIIIIIIIIIIIIIIIIIIIIIIIIIIIIIIIIIIIIIIIIIIIIIIIIIIIIIIIIIIIIIIIIIIIIIIIIIIIIIIIIIIIIIIIIIIIIIIIIIIIIIIIIIIIIIIIIIIIIIIIIIIIIIIIIIIIIIIIIIIIIIIIIIIIIIIIIIIIIIIIIIIIIIIIIIIIIIIIIIIIIIIIIIIIIIIIIIIIIIIIIIIIIIIIIIIIIIIIIIIIIIIIIIIIIIIIIIIIIIIIIIIIIIIIIIIIIIIIIIIIIIIIIIIIIIIIIIIIIIIIIIIIIIIIIII
@R0000912
TGGTTGAATTTTAGTTTTTGTTTTTATGGTTATGGGGTTTCGGTGGATGTATGTATGTGGTAGTTTTTATGTTTTTTGTTTATAATTGATTTTGTATTGAGTTTGGATTGAATAGATTTGGTTAGTTTGAGGAGTTTTAAGGTAGAAGGGGATTATTTTGTAAGTGTATAAATGATTGATTTTTTTGTTGAATTTGGGGTATTTAAAGTTTTGTTATAGTGGATTTTAATTTATGTTGTGTTTGTTGAATAATATGTAGTATTGTATTGTTACTATGTGGTATTGTTTGTTTATTTAGTTATAGTTAAATTTGTATAGTGTGGAGAGTGAATTGATTGATTGTGAAGGGT
+
IIIIIIIIIIIIIIIIIIIIIIIIIIIIIIIIIIIIIIIIIIIIIIIIIIIIIIIIIIIIIIIIIIIIIIIIIIIIIIIIIIIIIIIIIIIIIIIIIIIIIIIIIIIIIIIIIIIIIIIIIIIIIIIIIIIIIIIIIIIIIIIIIIIIIIIIIIIIIIIIIIIIIIIIIIIIIIIIIIIIIIIIIIIIIIIIIIIIIIIIIIIIIIIIIIIIIIIIIIIIIIIIIIIIIIIIIIIIIIIIIIIIIIIIIIIIIIIIIIIIIIIIIIIIIIIIIIIIIIIIIIIIIIIIIIIIIIIIIIIIIIIIIIIIIIIIIIIIIIIIIIIIIIIIIIIIIIIIIIIIIIIIIIIIII
@R0000913
TGGTTGAATCTTAGTTTTTGTTTTTATGGTTATGGGGTTTCGGTGGACGTACGTACGCGGTAGTTTTTATGTTTTTCGTTTATAATCGATTTTGTATTGAGTTTGGATTGAATAGATTTGGTTAGTTTGAGGAGTTTTAAGGTAGAAGGGGATTATTTCGTAAGTGTATAAATGGTTGATTTTGTTGTTGAATTTGGGGTATTTAAAGTTTTGTTATAGCGGATTTTAATTTATGTCGCGTTTGTCGAGTAATATGTAGTATTGTATTGTTACTACGCGGTATCGTTTGTTTATTTAGTTATAGTTAAATTTGTATAGCGTGGAGAGTGAATCGATCGATCGTGAAGGGT
+
IIIIIIIIIIIIIIIIIIIIIIIIIIIIIIIIIIIIIIIIIIIIIIIIIIIIIIIIIIIIIIIIIIIIIIIIIIIIIIIIIIIIIIIIIIIIIIIIIIIIIIIIIIIIIIIIIIIIIIIIIIIIIIIIIIIIIIIIIIIIIIIIIIIIIIIIIIIIIIIIIIIIIIIIIIIIIIIIIIIIIIIIIIIIIIIIIIIIIIIIIIIIIIIIIIIIIIIIIIIIIIIIIIIIIIIIIIIIIIIIIIIIIIIIIIIIIIIIIIIIIIIIIIIIIIIIIIIIIIIIIIIIIIIIIIIIIIIIIIIIIIIIIIIIIIIIIIIIIIIIIIIIIIIIIIIIIIIIIIIIIIIIIIIIII
@R0000914
TGGTTGAATTTTAGTTTTTGTTTTTATGGTTATGGGGTTTCGGTGGACGTACGTACGCGGTAGTTTTTATGTTTTTCGTTTATAATCGATTTTGTATTGAGTTTGGATTGAATAGATTTGGTTAGTTTGAGGAGTTTTAAGGCAGAAGGGGATTATTTCGTAAGTGTATAAATGGTTGATCTTTTTGTTGAATTTGGGGTATTTAAAGTTTTGTTATAGCGGATTTTAATTTATGTCGCGTTTGTCGAGTAATATGTAGTATTGTATTGTTATTACGCGGTATCGTTTTTTTATTTAGTTATAGTTAAATTTGTATAGCGTGGAGAGTGAATCGATCGATCGTGAAGGGT
+
IIIIIIIIIIIIIIIIIIIIIIIIIIIIIIIIIIIIIIIIIIIIIIIIIIIIIIIIIIIIIIIIIIIIIIIIIIIIIIIIIIIIIIIIIIIIIIIIIIIIIIIIIIIIIIIIIIIIIIIIIIIIIIIIIIIIIIIIIIIIIIIIIIIIIIIIIIIIIIIIIIIIIIIIIIIIIIIIIIIIIIIIIIIIIIIIIIIIIIIIIIIIIIIIIIIIIIIIIIIIIIIIIIIIIIIIIIIIIIIIIIIIIIIIIIIIIIIIIIIIIIIIIIIIIIIIIIIIIIIIIIIIIIIIIIIIIIIIIIIIIIIIIIIIIIIIIIIIIIIIIIIIIIIIIIIIIIIIIIIIIIIIIIIIII
@R0000915
TGGTTGAATTTTAGTTTTTGTTTTTATGGTTATGGGGTTTCGGTGGACGCACGTACGCGGTAGTTTTTATGTTTTTCGTTTATAATCGATTTTGTATTGAGTTTGGATTGAATAGATTTGGTTAGTTTGAGGAGTTTTAAGGTAGAAGGGGATTATTTCGTAAGTGTATAAATGGTTGATTTTTTTGTTGAATTTGGGGTATTTAAAGTTTTGTTATAGCGGATTTTAATTTATGTCGCGTTTGTCGAGTAATATGTAGTATTGTATTGTTATTACGCGGTCTCGTTTGTTTATTTAGTTATAGCTAAATTTGTATAGCGTGGAGAGTGAATCGATCGATCGTGAAGGGT
+
IIIIIIIIIIIIIIIIIIIIIIIIIIIIIIIIIIIIIIIIIIIIIIIIIIIIIIIIIIIIIIIIIIIIIIIIIIIIIIIIIIIIIIIIIIIIIIIIIIIIIIIIIIIIIIIIIIIIIIIIIIIIIIIIIIIIIIIIIIIIIIIIIIIIIIIIIIIIIIIIIIIIIIIIIIIIIIIIIIIIIIIIIIIIIIIIIIIIIIIIIIIIIIIIIIIIIIIIIIIIIIIIIIIIIIIIIIIIIIIIIIIIIIIIIIIIIIIIIIIIIIIIIIIIIIIIIIIIIIIIIIIIIIIIIIIIIIIIIIIIIIIIIIIIIIIIIIIIIIIIIIIIIIIIIIIIIIIIIIIIIIIIIIIIII
@R0000916
TGGTTGAATTTTAGTTTTTGTTTTTATGGTTATGGGGTTTTGGTGGATGTATGTATGTGGTAGTTTTTATGTTTTTTGTTTATAATTGATTTTGTATTGAGTTTGGATTGAATAGATTTGGTTAGTTTGAGGAGTTTTAAGGTAGAAGGGGATTATTTTGTAAGTGTATAAATGATTGATTTTTTTGTTGAATTTGGGGTATTTAAAGTTTTGTTATAGTGGATTTTAATTTATGTTGTGTTTGTTGAGTAATATGTAGTATTGTATTGTTATTATGTGGTATTGTTTGTTTATTTAGTTATAGTTAAATTTGTATAGTGTGGAGAGTGAATTGATTGATTGTGAAGGGT
+
IIIIIIIIIIIIIIIIIIIIIIIIIIIIIIIIIIIIIIIIIIIIIIIIIIIIIIIIIIIIIIIIIIIIIIIIIIIIIIIIIIIIIIIIIIIIIIIIIIIIIIIIIIIIIIIIIIIIIIIIIIIIIIIIIIIIIIIIIIIIIIIIIIIIIIIIIIIIIIIIIIIIIIIIIIIIIIIIIIIIIIIIIIIIIIIIIIIIIIIIIIIIIIIIIIIIIIIIIIIIIIIIIIIIIIIIIIIIIIIIIIIIIIIIIIIIIIIIIIIIIIIIIIIIIIIIIIIIIIIIIIIIIIIIIIIIIIIIIIIIIIIIIIIIIIIIIIIIIIIIIIIIIIIIIIIIIIIIIIIIIIIIIIIIII
@R0000917
TGGTTGAATTTTAGTTTTTGTTTTTATGGTTATGGGGTTTCGGTGGACGTACGTACGCGGTAGTTTTTATGTTTTTCGTTTATAATCGATTTTGTATTGAGTTTGGATTGAATAGATTTGGTTAGTTTGAGGAGTTTTAAGGTAGAAGGGGATTATTTCGTAAGTGTATAAATGGTTGATTTTTTTGTTGAATTTGGGGTATCTAAAGTTTTGTTATAGCGGATTTTAATTTATGTCGCGTTTGTCGAGTAATATGTAGTATTGTATTGTTATTACGCGGTATCGTTTGTCTATTTAGTTATAGTTAAATTTGTATAGCGTGGAGAGTGAACCGATCGATCGTGAAGGGT
+
IIIIIIIIIIIIIIIIIIIIIIIIIIIIIIIIIIIIIIIIIIIIIIIIIIIIIIIIIIIIIIIIIIIIIIIIIIIIIIIIIIIIIIIIIIIIIIIIIIIIIIIIIIIIIIIIIIIIIIIIIIIIIIIIIIIIIIIIIIIIIIIIIIIIIIIIIIIIIIIIIIIIIIIIIIIIIIIIIIIIIIIIIIIIIIIIIIIIIIIIIIIIIIIIIIIIIIIIIIIIIIIIIIIIIIIIIIIIIIIIIIIIIIIIIIIIIIIIIIIIIIIIIIIIIIIIIIIIIIIIIIIIIIIIIIIIIIIIIIIIIIIIIIIIIIIIIIIIIIIIIIIIIIIIIIIIIIIIIIIIIIIIIIIIII
@R0000918
TGGTTGAATTTTAGTTTTTTTTTTTATGGTTATGGGGTTTTGGTGGATGTATGTATGTGGTAGTTTATATGTTTTTTGTTTATAATTGATTTTGTATTGAGTTTGGATTGAATAGATTTGGTTAGTTTGAGGAGTTTTAAGGTAGAAGGGGATTATTTTGTAAGTGTATAAATGATTGATTTTTTTGTTGAATTTGGGGTATTTAAAGTTTTGTTATAGCGGATTTTAATTTATGTTGTGTTTGTTGAGTAATATGTAGTATTGTATTGTTATTATGTGGTATTGTCTGTTTATTTAGTTATAGTTAAATTTGTATAGTGTGGAGAGTGAATTGATTGATTGTGAAGGGT
+
IIIIIIIIIIIIIIIIIIIIIIIIIIIIIIIIIIIIIIIIIIIIIIIIIIIIIIIIIIIIIIIIIIIIIIIIIIIIIIIIIIIIIIIIIIIIIIIIIIIIIIIIIIIIIIIIIIIIIIIIIIIIIIIIIIIIIIIIIIIIIIIIIIIIIIIIIIIIIIIIIIIIIIIIIIIIIIIIIIIIIIIIIIIIIIIIIIIIIIIIIIIIIIIIIIIIIIIIIIIIIIIIIIIIIIIIIIIIIIIIIIIIIIIIIIIIIIIIIIIIIIIIIIIIIIIIIIIIIIIIIIIIIIIIIIIIIIIIIIIIIIIIIIIIIIIIIIIIIIIIIIIIIIIIIIIIIIIIIIIIIIIIIIIIII
@R0000919
TGGTTGAATTTTAGTCTCTGTTTTTATGGTTATGGGGTTTCGGTGGACGTACGTACGCGGTAGTTTTTATGTTTTTCGTCTATAATCGATTTTGTATTGAGTTTGGATTCAATAGATTTGGTTAGTTTGAGGAGTTTGAAGGTAGAAGGGGATTATTTCGTAAGTGTATAAATGGTTGATTTTTTTGTTGAATTTGGGGTATTTAAAGTTTTGTTATAGCGGATTTTAACTTATGTTGCGTTTGTCGAGTAATATGTAGTATTGTATTGTTATTACGCGGTATCTTTTGTTTATTTAGTTATAGTTAAATTTGTATAGCGTGGAGAGTGAATCGATCGATCGTGAAGGGT
+
IIIIIIIIIIIIIIIIIIIIIIIIIIIIIIIIIIIIIIIIIIIIIIIIIIIIIIIIIIIIIIIIIIIIIIIIIIIIIIIIIIIIIIIIIIIIIIIIIIIIIIIIIIIIIIIIIIIIIIIIIIIIIIIIIIIIIIIIIIIIIIIIIIIIIIIIIIIIIIIIIIIIIIIIIIIIIIIIIIIIIIIIIIIIIIIIIIIIIIIIIIIIIIIIIIIIIIIIIIIIIIIIIIIIIIIIIIIIIIIIIIIIIIIIIIIIIIIIIIIIIIIIIIIIIIIIIIIIIIIIIIIIIIIIIIIIIIIIIIIIIIIIIIIIIIIIIIIIIIIIIIIIIIIIIIIIIIIIIIIIIIIIIIIIII
@R0000920
TGGTTGAATTTTAGTTTTTGTTTTTATGGTTATGGGGTTTTGGTGGATGTATGTATGTGGTAGTTTTTATGTTTTTTGTTTATAATTGATTTTGTATTGAGTTTGGATTGAATAGATTTGGTTAGTTTGAGGAGTTCTAAGGTAGAAGGGGATTATTTTGTAAGTGTATAAATGATTGATTTTTTTGTTGAATTTGGGGTATTTAAAGTTTTGTTATAGTGGATTTTAATTTATGTTGTGTTTGTTGAGTAATATGTAGTATTGTATTGTTATTATGTGGTATTGTTTGTTTATTTAGCTATAGTTAAATTTGTATAGTGTGGAGAGTGAATTGATTGATTGTGAAGGGT
+
IIIIIIIIIIIIIIIIIIIIIIIIIIIIIIIIIIIIIIIIIIIIIIIIIIIIIIIIIIIIIIIIIIIIIIIIIIIIIIIIIIIIIIIIIIIIIIIIIIIIIIIIIIIIIIIIIIIIIIIIIIIIIIIIIIIIIIIIIIIIIIIIIIIIIIIIIIIIIIIIIIIIIIIIIIIIIIIIIIIIIIIIIIIIIIIIIIIIIIIIIIIIIIIIIIIIIIIIIIIIIIIIIIIIIIIIIIIIIIIIIIIIIIIIIIIIIIIIIIIIIIIIIIIIIIIIIIIIIIIIIIIIIIIIIIIIIIIIIIIIIIIIIIIIIIIIIIIIIIIIIIIIIIIIIIIIIIIIIIIIIIIIIIIIII
@R0000921
TGGTTGAATTTTAGTTTTTGTTTTTATGGTTATGGGGTTTCGGTGGACGTACGTACCCGGTAGTTTTTATGTTTTTCGCTTATAATCGATTTTGTATTGAGTTTGGATTGAATAGATTTGGTTAGTTTGAGGAGTTTTAAGGTAGAAGGGGATTATTTTGTAAGTGTATAAATGGTTGATTTTTTTGTTGAATTTGGGGTATTTAAAGTTTTGTTATAGCGGATTTTAATTTATGCCGCGTTTGTCGAGTAATATGTAGTATTGTATTGTTATTACGCGGTATCGTTTGTTTATTTAGTTATAGTTAAATTTGTATAGCGTGGAGAGTGAATCGATCGATCGTGAAGGGT
+
IIIIIIIIIIIIIIIIIIIIIIIIIIIIIIIIIIIIIIIIIIIIIIIIIIIIIIIIIIIIIIIIIIIIIIIIIIIIIIIIIIIIIIIIIIIIIIIIIIIIIIIIIIIIIIIIIIIIIIIIIIIIIIIIIIIIIIIIIIIIIIIIIIIIIIIIIIIIIIIIIIIIIIIIIIIIIIIIIIIIIIIIIIIIIIIIIIIIIIIIIIIIIIIIIIIIIIIIIIIIIIIIIIIIIIIIIIIIIIIIIIIIIIIIIIIIIIIIIIIIIIIIIIIIIIIIIIIIIIIIIIIIIIIIIIIIIIIIIIIIIIIIIIIIIIIIIIIIIIIIIIIIIIIIIIIIIIIIIIIIIIIIIIIIII
@R0000922
TGGTTGAATTTTAGTTTTTGTTTTTATGGTTATGGGGTTTCGGTGGACGTACGTACGCGGTAGTTTTTATGTTTTTCGTTTATAATCGATTTTGTATTGAGTTTGGATTGAATAGATTTGGTTAGTTTGAGGAGTTCTAAGGTAGAAGGGGATTATTTCGTAAGTGTACAAATGGTTGATTTTTTTGTTGAATTTGGGGTATTTAAAGTTTTGTTATAGTGGATTTTAATTTATGTCGCGTTTGTCGAGTAATATGTAGTATTGTATTGTTATTACGCGGTATCGTTTGTTTATTTAGTTATAGTTAAATTTGTATAGCGTGGAGAGTGAATCGATCGATCGTGAAGGGT
+
IIIIIIIIIIIIIIIIIIIIIIIIIIIIIIIIIIIIIIIIIIIIIIIIIIIIIIIIIIIIIIIIIIIIIIIIIIIIIIIIIIIIIIIIIIIIIIIIIIIIIIIIIIIIIIIIIIIIIIIIIIIIIIIIIIIIIIIIIIIIIIIIIIIIIIIIIIIIIIIIIIIIIIIIIIIIIIIIIIIIIIIIIIIIIIIIIIIIIIIIIIIIIIIIIIIIIIIIIIIIIIIIIIIIIIIIIIIIIIIIIIIIIIIIIIIIIIIIIIIIIIIIIIIIIIIIIIIIIIIIIIIIIIIIIIIIIIIIIIIIIIIIIIIIIIIIIIIIIIIIIIIIIIIIIIIIIIIIIIIIIIIIIIIIII
@R0000923
TGGTTGAATTTTAGTTTTTGTTTTTATGGTTATGGGGTTTCGGTGGACGTACGTACGCGGTAGTTTTTATGTTTTTCGTTTATAATCGATTTTGTATTGAGTTTGGATTGAATAGAGTTGGTTAGTTTGAGGAGTTTTAAGGTAGAAGGGGATTATTTCGTAAGTGTATAAATGGTTGATTTTTTTGTTGAATTTGGGGTATTTAAAGTTTTGTTATAGCGGATCTCAATTTATGTCGCGTTTGTCGAGTAATATGTAGTATTGTCTTGTTATTACGCGGTATCGTTTGTTTATTTAGTTATAGTTAAATTTGTATAGCGTGGAGAGTGAATCGATCGATCGTGAAGGGT
+
IIIIIIIIIIIIIIIIIIIIIIIIIIIIIIIIIIIIIIIIIIIIIIIIIIIIIIIIIIIIIIIIIIIIIIIIIIIIIIIIIIIIIIIIIIIIIIIIIIIIIIIIIIIIIIIIIIIIIIIIIIIIIIIIIIIIIIIIIIIIIIIIIIIIIIIIIIIIIIIIIIIIIIIIIIIIIIIIIIIIIIIIIIIIIIIIIIIIIIIIIIIIIIIIIIIIIIIIIIIIIIIIIIIIIIIIIIIIIIIIIIIIIIIIIIIIIIIIIIIIIIIIIIIIIIIIIIIIIIIIIIIIIIIIIIIIIIIIIIIIIIIIIIIIIIIIIIIIIIIIIIIIIIIIIIIIIIIIIIIIIIIIIIIIII
@R0000924
TGGTTGAATTTTAGTTTTTGTTTTTATGGTTATGGGGTTTCGGTGGATGTATGTACGCGGTAGTTTTTATGATTTTCGTTTATAATCGATTTTGTATTGAGTTTGGATTGAATAGATTTGGTTAGTTTGAGGAGTTTTAAGGTAGAAGGGGATTATTTCGTAAGTGTATAAATGGTTGATTTTTTTGTTGAATTTGGGGTATTTAAAGTTTTGTTATAGCGGATTTTAATTTATGTCGCGTTTGTCGAGCAATATGTAGTATTGTATTGTTATTACGCGGTATCGTTTGTTTATTTAGTTATAGTTAAATTTGTATAGCGTGGAGAGTGAATCGATCGATCGTGAAGGGT
+
IIIIIIIIIIIIIIIIIIIIIIIIIIIIIIIIIIIIIIIIIIIIIIIIIIIIIIIIIIIIIIIIIIIIIIIIIIIIIIIIIIIIIIIIIIIIIIIIIIIIIIIIIIIIIIIIIIIIIIIIIIIIIIIIIIIIIIIIIIIIIIIIIIIIIIIIIIIIIIIIIIIIIIIIIIIIIIIIIIIIIIIIIIIIIIIIIIIIIIIIIIIIIIIIIIIIIIIIIIIIIIIIIIIIIIIIIIIIIIIIIIIIIIIIIIIIIIIIIIIIIIIIIIIIIIIIIIIIIIIIIIIIIIIIIIIIIIIIIIIIIIIIIIIIIIIIIIIIIIIIIIIIIIIIIIIIIIIIIIIIIIIIIIIIII
@R0000925
TGGTTGAATTTTAGTTTTTGTTTTTATGGTTATGGGGTTTCGGTGGACGTACGTACGCGGTAGTTTTTATGTTTTACGTTTATAATCGATTTTGTATTGAGTTTGGATTGAATAGATTTGGTTAGTTTGAGGAGTTTTAAGGTAGAAGTGGATCATTTCGTAAGTGTATAAATGGTTGATTTTTTTGTTGAATTTGGGGTATTTAAAGTTTTGTTATAGCGGATTTTAATTTATGTCGCGTTTGTCGAGTAATATGTAGTATCGTATTGTTATTACGCGGTATCGTTTGTTTATTTAGTTATAGTTAAATTTGTATAGCGTGGAGAGTGAATCGATCGCTCGTGAAGGGT
+
IIIIIIIIIIIIIIIIIIIIIIIIIIIIIIIIIIIIIIIIIIIIIIIIIIIIIIIIIIIIIIIIIIIIIIIIIIIIIIIIIIIIIIIIIIIIIIIIIIIIIIIIIIIIIIIIIIIIIIIIIIIIIIIIIIIIIIIIIIIIIIIIIIIIIIIIIIIIIIIIIIIIIIIIIIIIIIIIIIIIIIIIIIIIIIIIIIIIIIIIIIIIIIIIIIIIIIIIIIIIIIIIIIIIIIIIIIIIIIIIIIIIIIIIIIIIIIIIIIIIIIIIIIIIIIIIIIIIIIIIIIIIIIIIIIIIIIIIIIIIIIIIIIIIIIIIIIIIIIIIIIIIIIIIIIIIIIIIIIIIIIIIIIIIII
@R0000926
TGGTTGAATTTTAGTTTTTGTTTTTATGGTTATGGGGTTTTGGTGGATGTATGTATGTGGTAGTTTTTATGTTTTTTGTTTATAATTGATTTTGTATTGAGTTTGGATTGAATAGATTTGGTTAGTTTGAGGAGTTTTAAGGTAGAAGGGGATTATTTTGTAAGTGTATAAATGATTGATTTTTTTGTTGAACTTGGGGTATTTAAAGTTTTGTTATAGTGGATTTTAATCTATGTCGTGTTTGTTGAGTAATATGTAGTATTGTATTGTTATTATGTGGTATTGTTTGTTTATTTAGTTATAGTTAAATTTGTATAGTGTGGAGAGTGAATTGACTGATTGTGAAGGGT
+
IIIIIIIIIIIIIIIIIIIIIIIIIIIIIIIIIIIIIIIIIIIIIIIIIIIIIIIIIIIIIIIIIIIIIIIIIIIIIIIIIIIIIIIIIIIIIIIIIIIIIIIIIIIIIIIIIIIIIIIIIIIIIIIIIIIIIIIIIIIIIIIIIIIIIIIIIIIIIIIIIIIIIIIIIIIIIIIIIIIIIIIIIIIIIIIIIIIIIIIIIIIIIIIIIIIIIIIIIIIIIIIIIIIIIIIIIIIIIIIIIIIIIIIIIIIIIIIIIIIIIIIIIIIIIIIIIIIIIIIIIIIIIIIIIIIIIIIIIIIIIIIIIIIIIIIIIIIIIIIIIIIIIIIIIIIIIIIIIIIIIIIIIIIIII
@R0000927
TGGTTGAATTTTAGTTTTTGTTTTTATGGTTATGGGGTTTCGGTGGTCGTACGTACGCGGTAGTTTTTATGTTTTTCGTTTATAATCGATTTTGTATTGAGTTTGGATTGAATAGATTTGGTTAGTTTGAGGAGTTTTAAGGTAGAAGGGGATTATTTCGTAAGTGTATAAATGGTTGATTTTTTTGTTGAATTTGGGGTATTTAAAGTTTTGTTATAGCGGATTTTAATTTATGTCGCGTTTGTCGAGTAATATGTAGTATTGTATTGCTATTACGCGGTATCCTTTGTTTATTTAGTTATAGTTAAATTTGTATAGCGTGGAGAGTGAATCGATCGAGCGTGAAGGGT
+
IIIIIIIIIIIIIIIIIIIIIIIIIIIIIIIIIIIIIIIIIIIIIIIIIIIIIIIIIIIIIIIIIIIIIIIIIIIIIIIIIIIIIIIIIIIIIIIIIIIIIIIIIIIIIIIIIIIIIIIIIIIIIIIIIIIIIIIIIIIIIIIIIIIIIIIIIIIIIIIIIIIIIIIIIIIIIIIIIIIIIIIIIIIIIIIIIIIIIIIIIIIIIIIIIIIIIIIIIIIIIIIIIIIIIIIIIIIIIIIIIIIIIIIIIIIIIIIIIIIIIIIIIIIIIIIIIIIIIIIIIIIIIIIIIIIIIIIIIIIIIIIIIIIIIIIIIIIIIIIIIIIIIIIIIIIIIIIIIIIIIIIIIIIIII
@R0000928
TGGTTGAATTTTAGTTTTTGTTTTTATGGTTATGGGGTTTTGGTGGATGTATGTATGTGGTAGTTTTTATGTTTTTTGTTTATAATTGATTTTGTATTGAGTTTGGATTGAATAGATTTGGTTAGTTTGAGGAGTTCTAAGGTAGAAGGGGATTATTTTGTAAGTGTATAAATGATTGATTTTTTTGTTGAATTTGGGGTATTTAAAGTTTTGTTATAGTGGATTTTAATTTATGTTGTGTTTGTTGAGTAATATGTAGTATTGTATTGTTATTATGTGGTATTGTTTGTTTATTTAGTTATAGTTAAATTTGTATAGTGTGGAGAGTGAATTGATTGATTGTGAAGGGT
+
IIIIIIIIIIIIIIIIIIIIIIIIIIIIIIIIIIIIIIIIIIIIIIIIIIIIIIIIIIIIIIIIIIIIIIIIIIIIIIIIIIIIIIIIIIIIIIIIIIIIIIIIIIIIIIIIIIIIIIIIIIIIIIIIIIIIIIIIIIIIIIIIIIIIIIIIIIIIIIIIIIIIIIIIIIIIIIIIIIIIIIIIIIIIIIIIIIIIIIIIIIIIIIIIIIIIIIIIIIIIIIIIIIIIIIIIIIIIIIIIIIIIIIIIIIIIIIIIIIIIIIIIIIIIIIIIIIIIIIIIIIIIIIIIIIIIIIIIIIIIIIIIIIIIIIIIIIIIIIIIIIIIIIIIIIIIIIIIIIIIIIIIIIIIII
@R0000929
TGGTTGAATTTTAGTTTTTGTTTTTATGGTTATGGGGTTTTGGTGGACGTACGTACGCGGTAGTTTTTATGTTTCTCGTCTATAATCGATTTTGTATTGAGTTTGGATTGAATAGATTTGGTTAGTTTGAGGAGTTTTAAGGTAGAAGGGGATTATTTCGTAAGTGTATAAATGGTTGATTTTTTTGTTGAATTTGGGGTATTTAAAGTTTTGTTATAGCGGATTTTAATCTATGTCGCGTTTGTCGAGTAATATGTAGTATTGTATTGTTATTACGCGGTATCGTTTGTTTATTTAGTTATAGTTAAATTTGTATAGCGTGGAGAGTGAATCGATCGATCGTGAAGGGT
+
IIIIIIIIIIIIIIIIIIIIIIIIIIIIIIIIIIIIIIIIIIIIIIIIIIIIIIIIIIIIIIIIIIIIIIIIIIIIIIIIIIIIIIIIIIIIIIIIIIIIIIIIIIIIIIIIIIIIIIIIIIIIIIIIIIIIIIIIIIIIIIIIIIIIIIIIIIIIIIIIIIIIIIIIIIIIIIIIIIIIIIIIIIIIIIIIIIIIIIIIIIIIIIIIIIIIIIIIIIIIIIIIIIIIIIIIIIIIIIIIIIIIIIIIIIIIIIIIIIIIIIIIIIIIIIIIIIIIIIIIIIIIIIIIIIIIIIIIIIIIIIIIIIIIIIIIIIIIIIIIIIIIIIIIIIIIIIIIIIIIIIIIIIIIII
@R0000930
TGGTTGAATTTTAGTTTTTGTTTTTATGGTTATGGGGTTTTGGTGGATGTATGTATGTGGTAGTTTTTATGTTTTTTGTTTATAATTGATTTTGTATTGAGTTTGGATTGAATAGATTTGGTTAGTTTGAGGAGTTTTAAGGTAGAAGGGGATTATTTTGTAAGTGTATAAATGATTGATTTTTTTGTTGAATTTGGGGTATTTAAAGTTTTGTTATAGTGGATTTTAATTTATGTTGTGTTTGTTGAGTAATATGTAGTATTGTATTGTCATTATGTGGTATTGTTTGTTTATTTAGTTATAGTTAAATTTGTATAGTGTGGAGAGTGAATTGATTGATTGTGAAGGGT
+
IIIIIIIIIIIIIIIIIIIIIIIIIIIIIIIIIIIIIIIIIIIIIIIIIIIIIIIIIIIIIIIIIIIIIIIIIIIIIIIIIIIIIIIIIIIIIIIIIIIIIIIIIIIIIIIIIIIIIIIIIIIIIIIIIIIIIIIIIIIIIIIIIIIIIIIIIIIIIIIIIIIIIIIIIIIIIIIIIIIIIIIIIIIIIIIIIIIIIIIIIIIIIIIIIIIIIIIIIIIIIIIIIIIIIIIIIIIIIIIIIIIIIIIIIIIIIIIIIIIIIIIIIIIIIIIIIIIIIIIIIIIIIIIIIIIIIIIIIIIIIIIIIIIIIIIIIIIIIIIIIIIIIIIIIIIIIIIIIIIIIIIIIIIIII
@R0000931
TGGTTGAATTTTAGTTTTTGTTTTTATGGTTATGGGGTTTCGGTGGACGTACGTACGCGGTAGTTTTTATGTTTTTCGTTTATAATCGATTGTGTATTGAGTTTGGATTGAATAGATTTGGTTAGTTTGAGGAGTTTTAAGGTAGAAGGGGATTATTGCGTAAGTGTATAAATGGTTGATCTTTTTGTTGAATTTGGGGTATTTAAAGTTTTGTTATAGCGGATTTTAATTTATGTCGCGTTTGTCGAGTAATATGTAGTATTGTATTGTTATTACGCGGTATCGTTTGTTTATTTAGTTATAGTTAAATCTGTATAGCGTGGAGAGTGAATCGATCGATCGTGAAGGGT
+
IIIIIIIIIIIIIIIIIIIIIIIIIIIIIIIIIIIIIIIIIIIIIIIIIIIIIIIIIIIIIIIIIIIIIIIIIIIIIIIIIIIIIIIIIIIIIIIIIIIIIIIIIIIIIIIIIIIIIIIIIIIIIIIIIIIIIIIIIIIIIIIIIIIIIIIIIIIIIIIIIIIIIIIIIIIIIIIIIIIIIIIIIIIIIIIIIIIIIIIIIIIIIIIIIIIIIIIIIIIIIIIIIIIIIIIIIIIIIIIIIIIIIIIIIIIIIIIIIIIIIIIIIIIIIIIIIIIIIIIIIIIIIIIIIIIIIIIIIIIIIIIIIIIIIIIIIIIIIIIIIIIIIIIIIIIIIIIIIIIIIIIIIIIIII
@R0000932
TGGTTGAATTTTAGTTTTTGCTTTTATGGTTATGGGGTTTCGGTGGACGTACGTACGCGGTAGTTTTTCTGTTTTTCGTTTATAATCGATTTTGTATTGAGTTTGGATTGAATAGATTTGGTTAGTTTGAGGAGTTTTAAGGTAGAAGGGGATTATTTCGTAAGTGTATAAATGGTTGATTTTTTTGTTGAATTTGGGGTACTTAAAGTTTTGTTATAGCGGATTTTAATTTATGTCGCGTTTGTCGAGTAATATGTAGTATTGTATTGTTACTACGCGGTATCGTTTGTTTATTTAGTTATAGTTAAATTTGTATAGCGTGGAGAGTGAATTGATCGATCGTGAAGGGT
+
IIIIIIIIIIIIIIIIIIIIIIIIIIIIIIIIIIIIIIIIIIIIIIIIIIIIIIIIIIIIIIIIIIIIIIIIIIIIIIIIIIIIIIIIIIIIIIIIIIIIIIIIIIIIIIIIIIIIIIIIIIIIIIIIIIIIIIIIIIIIIIIIIIIIIIIIIIIIIIIIIIIIIIIIIIIIIIIIIIIIIIIIIIIIIIIIIIIIIIIIIIIIIIIIIIIIIIIIIIIIIIIIIIIIIIIIIIIIIIIIIIIIIIIIIIIIIIIIIIIIIIIIIIIIIIIIIIIIIIIIIIIIIIIIIIIIIIIIIIIIIIIIIIIIIIIIIIIIIIIIIIIIIIIIIIIIIIIIIIIIIIIIIIIIII
@R0000933
TGGTTGAATTTTAGTTTTTGTTTTTATGGTTATGGGGTTTTGGTGGATGTATGTATGTGGTAGTTTTTATGTTTTTTGTTTATAATTGATTTTGTATTGAGTTTGGATTGAATAGATTTGGTTAGTTTGAGGCGTTTTAAGGTAGAAGGGGATTATTTCGTAAGTGTATAAATGATTGATTTTTTTGTTGAATTTGGGGTATTTAAAGTTTTGTTATAGTGGATTTTAATTTATGTTGTGTTTTTTGAGTAATATGTAGTATTGTATTGTTATTATGTGGTATTGTTTGTTTATTTAGTTATAGTTAAATTTGTATAGTGTGGAGAGTGAATTGATTGATTGTGAAGGGT
+
IIIIIIIIIIIIIIIIIIIIIIIIIIIIIIIIIIIIIIIIIIIIIIIIIIIIIIIIIIIIIIIIIIIIIIIIIIIIIIIIIIIIIIIIIIIIIIIIIIIIIIIIIIIIIIIIIIIIIIIIIIIIIIIIIIIIIIIIIIIIIIIIIIIIIIIIIIIIIIIIIIIIIIIIIIIIIIIIIIIIIIIIIIIIIIIIIIIIIIIIIIIIIIIIIIIIIIIIIIIIIIIIIIIIIIIIIIIIIIIIIIIIIIIIIIIIIIIIIIIIIIIIIIIIIIIIIIIIIIIIIIIIIIIIIIIIIIIIIIIIIIIIIIIIIIIIIIIIIIIIIIIIIIIIIIIIIIIIIIIIIIIIIIIIII
@R0000934
TGGTTGAATTTTAGTTTTTGTTTTTATGGTTATGGGGTTTCGGTGGACGTACGTACGCGGTAGTTTTTATGTTTTTCGTTTATAATCGATTTTGTATTGAGTTTGGATTGAATAGATTTGGTTAGTTTGAGGAGTTTTAAGGTAGAAGGCGATTATTTCGTAAGTGTATAAATGGTTGATTTTTTTGTTGAATTTGGGGTATTCAAAGTTTTGTTATAGCGGATTTTAATTTATGTCGCGTTTGTCGAGTAATATGTAGTATTGTATTGTCATTACGCGGTATCGTTTGTTTATTTAGTTATAGTTAAATTTGTATAGAGTGGAGAGTGAATCGATCGATCGTGAAGGGC
+
IIIIIIIIIIIIIIIIIIIIIIIIIIIIIIIIIIIIIIIIIIIIIIIIIIIIIIIIIIIIIIIIIIIIIIIIIIIIIIIIIIIIIIIIIIIIIIIIIIIIIIIIIIIIIIIIIIIIIIIIIIIIIIIIIIIIIIIIIIIIIIIIIIIIIIIIIIIIIIIIIIIIIIIIIIIIIIIIIIIIIIIIIIIIIIIIIIIIIIIIIIIIIIIIIIIIIIIIIIIIIIIIIIIIIIIIIIIIIIIIIIIIIIIIIIIIIIIIIIIIIIIIIIIIIIIIIIIIIIIIIIIIIIIIIIIIIIIIIIIIIIIIIIIIIIIIIIIIIIIIIIIIIIIIIIIIIIIIIIIIIIIIIIIIII
@R0000935
TGGTTGAATTTTAGTTTTTGTTTTTATGGTTATGGGGTTTTGGTGGATGTATGTATGTGGTAGTTTTTATGTTTTTTGTTTATAATTGATTTTGTATTGAGTTTGGATGGAACAGATTTGGTTAGTTTGAGGAGTTTTTAGGTAGAAGGGGATTATTTTGTAAGTGTATAAATGATTGATTTTTTTGTTGAATTTGGGGTATTTGAAGTTTTGTTATAGTGGATTTTAATTTATGTTGTGTTTGTTGAGTAATATGTAGTATTGTATTGTTATTATGTGGTATTGTTTGTCTATTTAGTTATAGTTAAATTTGTATAGTGTGGAGAGTGAATTGATTGATTGTGAAGGGT
+
IIIIIIIIIIIIIIIIIIIIIIIIIIIIIIIIIIIIIIIIIIIIIIIIIIIIIIIIIIIIIIIIIIIIIIIIIIIIIIIIIIIIIIIIIIIIIIIIIIIIIIIIIIIIIIIIIIIIIIIIIIIIIIIIIIIIIIIIIIIIIIIIIIIIIIIIIIIIIIIIIIIIIIIIIIIIIIIIIIIIIIIIIIIIIIIIIIIIIIIIIIIIIIIIIIIIIIIIIIIIIIIIIIIIIIIIIIIIIIIIIIIIIIIIIIIIIIIIIIIIIIIIIIIIIIIIIIIIIIIIIIIIIIIIIIIIIIIIIIIIIIIIIIIIIIIIIIIIIIIIIIIIIIIIIIIIIIIIIIIIIIIIIIIIII
@R0000936
TGGTTGAATTTTACTTTTTGTTTTTATGGTTATGGGGTTTCGGTGGACGTACGTACGCGGTAGTTTTTATGTTTTTCGTTTATAATCGATTTTGTATTGAGTTTGGATTGAATAGATTTGGTTAGTTTGAGGAGTTTTAAGGCAGAAGGGGATTATTTCGTAAGTGTATAAATGGTTGATTTTTTTGTTGAATTTGGGGTATTTAAAGTTTTGTTATAGCGGATTTTAATTTATGTCGCGTTTGTCGAGTAATATGTAGTATTGTATTGTTATTACGCGGTATCGTTTGTTTATTTAGTTATAGTTAAATTTGTATAGCGTGGAGAGTGAATCGATCGATCGTGAAGGGT
+
IIIIIIIIIIIIIIIIIIIIIIIIIIIIIIIIIIIIIIIIIIIIIIIIIIIIIIIIIIIIIIIIIIIIIIIIIIIIIIIIIIIIIIIIIIIIIIIIIIIIIIIIIIIIIIIIIIIIIIIIIIIIIIIIIIIIIIIIIIIIIIIIIIIIIIIIIIIIIIIIIIIIIIIIIIIIIIIIIIIIIIIIIIIIIIIIIIIIIIIIIIIIIIIIIIIIIIIIIIIIIIIIIIIIIIIIIIIIIIIIIIIIIIIIIIIIIIIIIIIIIIIIIIIIIIIIIIIIIIIIIIIIIIIIIIIIIIIIIIIIIIIIIIIIIIIIIIIIIIIIIIIIIIIIIIIIIIIIIIIIIIIIIIIIII
@R0000937
TGGTTGAATTTTAGTTTTTGTTTTTATGGTTATGGGGTTTCGGTGGACGTACGTACGCGGTAGTTTTTATGTTTTTCGTTTATAATCGATTTTGTATTGAGTTTGGATTGAATAGATTTGGTTAGTTTGAGGAGTTTTAAGGTAGAAGGGGATTATTTCGTAAGTGTATAAATGGTTGATTGTTTTGTTGAATTTGGGGTATTTAAAGTTTTGTTATAGAGGATTTTAATTTATGTCGCGTTTGTCGAGTAATCTGTAGTATTGTATTGTTATTACGCGGTATCGTTTGTTTATTTAGTTATAGTTAAATTTGTATAGCGTGGAGAGTGAATCGATCGATCGTGAAGGGT
+
IIIIIIIIIIIIIIIIIIIIIIIIIIIIIIIIIIIIIIIIIIIIIIIIIIIIIIIIIIIIIIIIIIIIIIIIIIIIIIIIIIIIIIIIIIIIIIIIIIIIIIIIIIIIIIIIIIIIIIIIIIIIIIIIIIIIIIIIIIIIIIIIIIIIIIIIIIIIIIIIIIIIIIIIIIIIIIIIIIIIIIIIIIIIIIIIIIIIIIIIIIIIIIIIIIIIIIIIIIIIIIIIIIIIIIIIIIIIIIIIIIIIIIIIIIIIIIIIIIIIIIIIIIIIIIIIIIIIIIIIIIIIIIIIIIIIIIIIIIIIIIIIIIIIIIIIIIIIIIIIIIIIIIIIIIIIIIIIIIIIIIIIIIIIII
@R0000938
TGGTTTAATCTTAGTTTTTGTTTTTATGGTTATGGGGTTTTGGTGGATGTATGTATGTGGTAGTTTTTATATTTTCTGTTTATAATTGATTTTGTATTGAGTTTGGATTGAATAGATTTGGTTAGTTTGAGGAGTTTTAAGGTAGAAGGGGATTATTTTGTAAGTGTAAAAATGATTGATTTTTTTGTTGAATTTGGGGTATTTAAAGTTTTGTTATAGTGGATTTTAATTTATGTTGTGTTTGTTGAGTAATATGTAGTATTGTATTGTTATTATGTGGTATTGTTTATTTATTTAGTTATAGTTAAATTTGTATAGTGTGGAGAGTGAATTGATTGATTGTGAAGGGT
+
IIIIIIIIIIIIIIIIIIIIIIIIIIIIIIIIIIIIIIIIIIIIIIIIIIIIIIIIIIIIIIIIIIIIIIIIIIIIIIIIIIIIIIIIIIIIIIIIIIIIIIIIIIIIIIIIIIIIIIIIIIIIIIIIIIIIIIIIIIIIIIIIIIIIIIIIIIIIIIIIIIIIIIIIIIIIIIIIIIIIIIIIIIIIIIIIIIIIIIIIIIIIIIIIIIIIIIIIIIIIIIIIIIIIIIIIIIIIIIIIIIIIIIIIIIIIIIIIIIIIIIIIIIIIIIIIIIIIIIIIIIIIIIIIIIIIIIIIIIIIIIIIIIIIIIIIIIIIIIIIIIIIIIIIIIIIIIIIIIIIIIIIIIIIII
@R0000939
TGGTTGAACTTTAGTTTTTGTTTTTATGGTTATGGGGTTTTGGTGGATGTATGTATGTGGTAGTTTTTATGTTTTTTGTTTATAATTGATTTTGTATTGAGTTTGGATTGAATAGATTTGGTTAGTTTGAGGAGTTTTAAGGTAGAAGGGGATTATTTTGTAAGTGTATAAATGATTGATTTTTTTGTTGAATTTGGGGTATTTAAAGTTTTGTTATAGTGGATTTTAATTTATGTTGTGTTTGTTGAGTAATATGTAGTATTGTATTGTTATTATGTGGTATTGTTTGTTTATTTAGTTATAGTTAAATTTGTATAGTGTGGAGAGTGAATTGATTGATTGTGAAGGGT
+
IIIIIIIIIIIIIIIIIIIIIIIIIIIIIIIIIIIIIIIIIIIIIIIIIIIIIIIIIIIIIIIIIIIIIIIIIIIIIIIIIIIIIIIIIIIIIIIIIIIIIIIIIIIIIIIIIIIIIIIIIIIIIIIIIIIIIIIIIIIIIIIIIIIIIIIIIIIIIIIIIIIIIIIIIIIIIIIIIIIIIIIIIIIIIIIIIIIIIIIIIIIIIIIIIIIIIIIIIIIIIIIIIIIIIIIIIIIIIIIIIIIIIIIIIIIIIIIIIIIIIIIIIIIIIIIIIIIIIIIIIIIIIIIIIIIIIIIIIIIIIIIIIIIIIIIIIIIIIIIIIIIIIIIIIIIIIIIIIIIIIIIIIIIIII
@R0000940
TGGTTGAATTTTAGTTTTTGTTTTTATGGTTATGGGGTTTCGGTGGACGTACGTACGCGGTAGTTTTTATGTTTGTCGTTTATAATCGATTTTGTATTGAGTTTGGATTGAATAGATTTGGTTAGTTTGAGGAGTTTTAAGGTAGAAGGGGATTATTTCGTAAGTGTATAAATGGTTGATTTTTTTGTTGAATTTGGGGTATTTAAAGTTTTGTTATAGCGGATTTTAATTTATGTCGCGTTTGTCGAGTAATATGTAGTATTGTATTGTTATTACGCGGTATCGTCTGTTTATTTAGTTATAGTTAAATTTGTATAGCGTGGGGAGTGAATCGATCGATCGTGAAGGGT
+
IIIIIIIIIIIIIIIIIIIIIIIIIIIIIIIIIIIIIIIIIIIIIIIIIIIIIIIIIIIIIIIIIIIIIIIIIIIIIIIIIIIIIIIIIIIIIIIIIIIIIIIIIIIIIIIIIIIIIIIIIIIIIIIIIIIIIIIIIIIIIIIIIIIIIIIIIIIIIIIIIIIIIIIIIIIIIIIIIIIIIIIIIIIIIIIIIIIIIIIIIIIIIIIIIIIIIIIIIIIIIIIIIIIIIIIIIIIIIIIIIIIIIIIIIIIIIIIIIIIIIIIIIIIIIIIIIIIIIIIIIIIIIIIIIIIIIIIIIIIIIIIIIIIIIIIIIIIIIIIIIIIIIIIIIIIIIIIIIIIIIIIIIIIIII
@R0000941
TGGTTGAATTTTAGTTTTTGTTTTTATGGTTATGGGGTTTTGGTGGATGTATGTATGTGGTAGTTTTTATGTTTTTTGTTTATAATTGATTTTGTATTGAGTTTGGATTGAATAGATTTGGTTCGTTTGAGGAGTTTTAAGGTAGAAGGGGATTATTTTGTAAGTGTATAAATGATTGATTTTTTTGTTGAATTTGGGGTATTTAAAGTTTTGTTATAGTGGATTTTAATTTATGTTGTGTCTGTTGAGTAATATGAAGTATTGTATTGTTATTAGGTGGTATTGTTTGTTTATTTAGTTATAGTTAAATTTGTATAGTGTGGAGAGTGAATTGATTGATTGTGAAGGGT
+
IIIIIIIIIIIIIIIIIIIIIIIIIIIIIIIIIIIIIIIIIIIIIIIIIIIIIIIIIIIIIIIIIIIIIIIIIIIIIIIIIIIIIIIIIIIIIIIIIIIIIIIIIIIIIIIIIIIIIIIIIIIIIIIIIIIIIIIIIIIIIIIIIIIIIIIIIIIIIIIIIIIIIIIIIIIIIIIIIIIIIIIIIIIIIIIIIIIIIIIIIIIIIIIIIIIIIIIIIIIIIIIIIIIIIIIIIIIIIIIIIIIIIIIIIIIIIIIIIIIIIIIIIIIIIIIIIIIIIIIIIIIIIIIIIIIIIIIIIIIIIIIIIIIIIIIIIIIIIIIIIIIIIIIIIIIIIIIIIIIIIIIIIIIIII
@R0000942
TGGTTGAATTTTAGCTTTTGCTTTTATGGTTATGGGGTTTCGGTGGACGTACGTACGCGGTAGTTTTTATGTTTTTCGTTTATAACCGATTTTGTATTGAGTTTGGATTGAATAGATTTGGTTAGTTTGAGGAGTTTTAAGGTAGAAGGGGATTATTTCGTAAGTGTATAAATGGTTAATTTTTTTGTTGAATTTGGGGTATTTAACGTTTTGTTATAGCGGATCTTAATTTATGTCGCGTTTGTCGAGTAATATGTAGTATTGTATTGTTATTACGCGGTATCGTTTGTTTATTTAGTTATAGTTAAATTTGTATAGCGTGGAGAGTGAATCGATCGATCGTGAAGGGT
+
IIIIIIIIIIIIIIIIIIIIIIIIIIIIIIIIIIIIIIIIIIIIIIIIIIIIIIIIIIIIIIIIIIIIIIIIIIIIIIIIIIIIIIIIIIIIIIIIIIIIIIIIIIIIIIIIIIIIIIIIIIIIIIIIIIIIIIIIIIIIIIIIIIIIIIIIIIIIIIIIIIIIIIIIIIIIIIIIIIIIIIIIIIIIIIIIIIIIIIIIIIIIIIIIIIIIIIIIIIIIIIIIIIIIIIIIIIIIIIIIIIIIIIIIIIIIIIIIIIIIIIIIIIIIIIIIIIIIIIIIIIIIIIIIIIIIIIIIIIIIIIIIIIIIIIIIIIIIIIIIIIIIIIIIIIIIIIIIIIIIIIIIIIIIII
@R0000943
TGGTTGAATTTTAGTTTTTGTTTTTATGGTTATGGGGTTTTGGTGGATGTATGTACGTGGTAGTTTTTATGTTTTTTGTTTATAATTGATTTTGTATTGAGTTTGGATTGAATAGATTTGGTTAGTTTGAGGAGTTTTAAGGTAGAAGGGGATTATTTTGTAAGTGTATAAATGATTGATTTCTTTGTCGAATTTGGGGTATTTAAAGTTTTGTTATAGTGGATTTTAATTTATGTTGTGTTTGTTGAGTAATATGTAGTATTGTTTTGTTATTATGTGGTATCGTTTGTTTATTTAGTTATAGTTAAATTTGTATAGTGTGGAGAGTGAATTGATTGATTGTGAAGGGT
+
IIIIIIIIIIIIIIIIIIIIIIIIIIIIIIIIIIIIIIIIIIIIIIIIIIIIIIIIIIIIIIIIIIIIIIIIIIIIIIIIIIIIIIIIIIIIIIIIIIIIIIIIIIIIIIIIIIIIIIIIIIIIIIIIIIIIIIIIIIIIIIIIIIIIIIIIIIIIIIIIIIIIIIIIIIIIIIIIIIIIIIIIIIIIIIIIIIIIIIIIIIIIIIIIIIIIIIIIIIIIIIIIIIIIIIIIIIIIIIIIIIIIIIIIIIIIIIIIIIIIIIIIIIIIIIIIIIIIIIIIIIIIIIIIIIIIIIIIIIIIIIIIIIIIIIIIIIIIIIIIIIIIIIIIIIIIIIIIIIIIIIIIIIIIII
@R0000944
TGGTTGAATTTTAGTTTTTGTTTTTATGGTTATGGGGTTTCGGTGGACGTACGTACGCGGTAGTTTTTATGTTTTTCGTCTATAATCGATTTTGTATTGAGTTTGGATTGAACAGATTTGGTTAGTTTGAGGAGTTTTAAGGTAGAAGGGGATTATTTCGTAAGTGTATAAATGGTTGATTTTTTTGTTGAACTTGGGGTATTTAAAGTTTTGTTATAGCGGATTTTAATTTATGTCGCGTTTGTCGAGTAATGTGTAGTATTGTATTGTTATTACGCGGTATCGTTTGTTTATTTAGTTTTAGTTAAATCTGTATAGCGTGGAGAGTGAATCGATCGATCGTGAAGGGT
+
IIIIIIIIIIIIIIIIIIIIIIIIIIIIIIIIIIIIIIIIIIIIIIIIIIIIIIIIIIIIIIIIIIIIIIIIIIIIIIIIIIIIIIIIIIIIIIIIIIIIIIIIIIIIIIIIIIIIIIIIIIIIIIIIIIIIIIIIIIIIIIIIIIIIIIIIIIIIIIIIIIIIIIIIIIIIIIIIIIIIIIIIIIIIIIIIIIIIIIIIIIIIIIIIIIIIIIIIIIIIIIIIIIIIIIIIIIIIIIIIIIIIIIIIIIIIIIIIIIIIIIIIIIIIIIIIIIIIIIIIIIIIIIIIIIIIIIIIIIIIIIIIIIIIIIIIIIIIIIIIIIIIIIIIIIIIIIIIIIIIIIIIIIIIII
@R0000945
TGGTTGAATTTTAGTTTTTGTTTTTATGGTTATGGGGTATTGGTGAATGTACGTATGTGGTAGTTTTTATGTTTTTTGTTTATAATTGATTTTGTATTGAGTTTGGATTGAATAGATTTGTTTAGTTTGAGGAGTTTTAAGGCAGAAGGGGATTATTTTGTAAGTGTATAAATGATTGATTTTTTTGTTGAATTTGGGGTATTTAAAGTTTTGTTATAGTGGATTTTAATTTATGTTGTGTTTGTTGAGTAATATGTAGTATTGTATTGCTATTATGTGGTATTGTTTGTTTATTTAGTTATAGTTAAATTTGTATAGTGTGGAGAGTGAATTGATTGATTGTGAAGGGT
+
IIIIIIIIIIIIIIIIIIIIIIIIIIIIIIIIIIIIIIIIIIIIIIIIIIIIIIIIIIIIIIIIIIIIIIIIIIIIIIIIIIIIIIIIIIIIIIIIIIIIIIIIIIIIIIIIIIIIIIIIIIIIIIIIIIIIIIIIIIIIIIIIIIIIIIIIIIIIIIIIIIIIIIIIIIIIIIIIIIIIIIIIIIIIIIIIIIIIIIIIIIIIIIIIIIIIIIIIIIIIIIIIIIIIIIIIIIIIIIIIIIIIIIIIIIIIIIIIIIIIIIIIIIIIIIIIIIIIIIIIIIIIIIIIIIIIIIIIIIIIIIIIIIIIIIIIIIIIIIIIIIIIIIIIIIIIIIIIIIIIIIIIIIIIII
@R0000946
TGGTTGAATTTTAGTTTTTGTTTTTATGGTTATGGGGTTTCGGTGGACGTACGTACGCGGTAGTTTTTATGTTTTTCGTTTATAATCGATTTTGTATTGAGTTTGGATTGAATAGATTTGGTTAGTTTGAGGAGTTTTAAGGTAGAAGGGGATTATTTCGTAAGTGTATAAATGGTTGATCTTTTTGTTGAATTTGGGGTATTTAAAGTTTTGTTATAGCGGATTTTAATTTATGTCGCGTTTGTCGAGTAATATGTAGTATTGTATTGTCATTACGCGGTATCGTTTGTTTATTTAGTTATAGTTAAATTTGTATAGCGTGGAGAGTGAATCGATCGATCGTGAAGGGC
+
IIIIIIIIIIIIIIIIIIIIIIIIIIIIIIIIIIIIIIIIIIIIIIIIIIIIIIIIIIIIIIIIIIIIIIIIIIIIIIIIIIIIIIIIIIIIIIIIIIIIIIIIIIIIIIIIIIIIIIIIIIIIIIIIIIIIIIIIIIIIIIIIIIIIIIIIIIIIIIIIIIIIIIIIIIIIIIIIIIIIIIIIIIIIIIIIIIIIIIIIIIIIIIIIIIIIIIIIIIIIIIIIIIIIIIIIIIIIIIIIIIIIIIIIIIIIIIIIIIIIIIIIIIIIIIIIIIIIIIIIIIIIIIIIIIIIIIIIIIIIIIIIIIIIIIIIIIIIIIIIIIIIIIIIIIIIIIIIIIIIIIIIIIIIII
@R0000947
TGGTTGAATTTTAGTTTTTGTTTTTATGGTTATGGGGTTTCGGTGGACGTACGTACGCGGTAGTTTTTATGTTTCTCGTTTATAATCGATTTTGTATTGAGTTTGGATTGAATAGATTTGGTTAGTTTGAGGAGCTTTAAGGTAGAAGGGGATTATTTCGTAAGTGTATAAATGGTTGATTTTTTTGTTGAATTTGGGGTATTTAAAGTTTTGTTATAGCGGATTTTAATTTATGTCGCGTTTGTCGAGTAATATGTAGTATTGTATTGTTATTATGCGGTATCGTTTGTTTATTTAGTTGTAGTTAAATTTGTATAGCGTGGAGAGTGAATCGATCGATCGTGAAGGGT
+
IIIIIIIIIIIIIIIIIIIIIIIIIIIIIIIIIIIIIIIIIIIIIIIIIIIIIIIIIIIIIIIIIIIIIIIIIIIIIIIIIIIIIIIIIIIIIIIIIIIIIIIIIIIIIIIIIIIIIIIIIIIIIIIIIIIIIIIIIIIIIIIIIIIIIIIIIIIIIIIIIIIIIIIIIIIIIIIIIIIIIIIIIIIIIIIIIIIIIIIIIIIIIIIIIIIIIIIIIIIIIIIIIIIIIIIIIIIIIIIIIIIIIIIIIIIIIIIIIIIIIIIIIIIIIIIIIIIIIIIIIIIIIIIIIIIIIIIIIIIIIIIIIIIIIIIIIIIIIIIIIIIIIIIIIIIIIIIIIIIIIIIIIIIIII
@R0000948
TGGTTGAATTTTAGTTTTAGTTTATATGGTTATGGGGTTTCGGTGGTCGTACGTACGCGGTAGTTTTTATGTTTTTCGTTTATAATCGATTTTGTATTGAGTTTGGATTGAATAGATTTGGTTAGTTTGAGGAGTTTTAATGTAGAAGGGGATTATTTCGTAAGTGTATAAATGGCTGATTCTTTTGTTGAATTTGGGGTATTTAAAGTTTTGTTATAGCGGATTTTAATTTATGTCGCGTTTGTCGAGTAATATGTAGTATTGTATTGTTATTACGCGGTATCGTTTGTTTATTTAGTTATAGTTAAATTTGTATAGCGTGGAGAGTGAATCGATCGATCGTGAAGGGT
+
IIIIIIIIIIIIIIIIIIIIIIIIIIIIIIIIIIIIIIIIIIIIIIIIIIIIIIIIIIIIIIIIIIIIIIIIIIIIIIIIIIIIIIIIIIIIIIIIIIIIIIIIIIIIIIIIIIIIIIIIIIIIIIIIIIIIIIIIIIIIIIIIIIIIIIIIIIIIIIIIIIIIIIIIIIIIIIIIIIIIIIIIIIIIIIIIIIIIIIIIIIIIIIIIIIIIIIIIIIIIIIIIIIIIIIIIIIIIIIIIIIIIIIIIIIIIIIIIIIIIIIIIIIIIIIIIIIIIIIIIIIIIIIIIIIIIIIIIIIIIIIIIIIIIIIIIIIIIIIIIIIIIIIIIIIIIIIIIIIIIIIIIIIIIII
@R0000949
TGGTTGAATTTTAGTTTTTGTTTTTATGGTTATGGGGTTTTGGTGGATGTATGTATGTGGTAGTTTTTATGTTTTTTGTTCATAATTGATTCTGTATTGAGTTTGGATTGAATAGATTTGGTTAGTTTGAGGAGTTTTAAGGTAGAAGGGGATTATTTTGTAAGTGTATAAATGATTGATTTTTTTGTTGAATTTGGGGTATTTAAAGTTTTGTCATAGTGGATTTTAATTTATGTTGTGTTTGTCGAGTAATATGTAGTATTGTATTGTTATTATGTGGTATTGTTTGTTTATTTAGTTATAGTTAAATTTGTATAGTGTGGAGAGTGAATTGATTGATTGTGAAGGGT
+
IIIIIIIIIIIIIIIIIIIIIIIIIIIIIIIIIIIIIIIIIIIIIIIIIIIIIIIIIIIIIIIIIIIIIIIIIIIIIIIIIIIIIIIIIIIIIIIIIIIIIIIIIIIIIIIIIIIIIIIIIIIIIIIIIIIIIIIIIIIIIIIIIIIIIIIIIIIIIIIIIIIIIIIIIIIIIIIIIIIIIIIIIIIIIIIIIIIIIIIIIIIIIIIIIIIIIIIIIIIIIIIIIIIIIIIIIIIIIIIIIIIIIIIIIIIIIIIIIIIIIIIIIIIIIIIIIIIIIIIIIIIIIIIIIIIIIIIIIIIIIIIIIIIIIIIIIIIIIIIIIIIIIIIIIIIIIIIIIIIIIIIIIIIIII
@R0000950
TGGTTGAATTTTAGTTTATGTTTTTATGGTTATGGGGTTTTGGTGGATGTATGTATGTGGTAGTTTTTATGTTTTTTGTTTATAGTCGATTTTGTATTGAGTTTGGATTGAATAGATTTGGTTAGTTTGAGGAGTTTTAAGGTAGAAGGGGATTATTTTGTAAGTGTATAAATGATTGATTTTTTTGTTGAATTTGGGGTATTTAAAGTTTTGTTATAGTGGATTTTAATTTATGTTGTGTTTGTTGAGTAATATGTAGTATTGTATTGCTATTATGTGGCATTGTTTGTTTATTTAGTTATAGTTAAATTTGTATAGTGTGGAGAGTGAATTGATTGATTGTGAAGGGT
+
IIIIIIIIIIIIIIIIIIIIIIIIIIIIIIIIIIIIIIIIIIIIIIIIIIIIIIIIIIIIIIIIIIIIIIIIIIIIIIIIIIIIIIIIIIIIIIIIIIIIIIIIIIIIIIIIIIIIIIIIIIIIIIIIIIIIIIIIIIIIIIIIIIIIIIIIIIIIIIIIIIIIIIIIIIIIIIIIIIIIIIIIIIIIIIIIIIIIIIIIIIIIIIIIIIIIIIIIIIIIIIIIIIIIIIIIIIIIIIIIIIIIIIIIIIIIIIIIIIIIIIIIIIIIIIIIIIIIIIIIIIIIIIIIIIIIIIIIIIIIIIIIIIIIIIIIIIIIIIIIIIIIIIIIIIIIIIIIIIIIIIIIIIIIII
@R0000951
TGGTTGAATTTTAGTTTTTGTTTTTATGGTTATGGGGTTTTGGTGGATGTATGTATGTGGCAGTTTTTATGTTTTTTGTTTATAATCGATTTTGTATTGAGTTTGGATTGAATAGATTTGGTTAGTTTGAGGAGTGTTAAGGTAGAAGGGGATTATTTTGTAAGTGTATAAATGATTGATTTTTTTGTTGAATTTGGGGTATTTAAAGTTTTGTTATAGTGGATTTTAATTTATGTCGTGTTTGTTGAGTAATATGTAGTATTGTATTGTTATTATGTGGTATTGTTTGTTTATTTAGTTATAGTTAAATTTGTATAGTGTGGATAGTGAATAGATTGATTGTGAAGGGC
+
IIIIIIIIIIIIIIIIIIIIIIIIIIIIIIIIIIIIIIIIIIIIIIIIIIIIIIIIIIIIIIIIIIIIIIIIIIIIIIIIIIIIIIIIIIIIIIIIIIIIIIIIIIIIIIIIIIIIIIIIIIIIIIIIIIIIIIIIIIIIIIIIIIIIIIIIIIIIIIIIIIIIIIIIIIIIIIIIIIIIIIIIIIIIIIIIIIIIIIIIIIIIIIIIIIIIIIIIIIIIIIIIIIIIIIIIIIIIIIIIIIIIIIIIIIIIIIIIIIIIIIIIIIIIIIIIIIIIIIIIIIIIIIIIIIIIIIIIIIIIIIIIIIIIIIIIIIIIIIIIIIIIIIIIIIIIIIIIIIIIIIIIIIIIII
@R0000952
TTGTTGAATTTCAGTTTTTGTTTTTATGGTTATGGGGTTTTGGTGGACGTATGTACGTGGTAGTTTTTATGTTTTTTGTTTATAATTGATTTTGTATTGAGTTTGGATTGAATAGATTTGGTTAGTTTGAGGAGTTTTAAGGTAGAAGGGGACCATTTTGTAAGTGTATAAATGATTGATTTTTTTGTTGAATTTGGGGTATTTAAAGTTTTGTTATAGTGGATTTTAATTTATGTTGTGTTTGTTGAGTAATATGTAGTATTGTATTGTTATTATGTGGTATTGTTTGTTTATTTAGTTATAGTTAAATTTGTATAGTGTGGAGAGTGAATTGATTGATTGTGAAGGGT
+
IIIIIIIIIIIIIIIIIIIIIIIIIIIIIIIIIIIIIIIIIIIIIIIIIIIIIIIIIIIIIIIIIIIIIIIIIIIIIIIIIIIIIIIIIIIIIIIIIIIIIIIIIIIIIIIIIIIIIIIIIIIIIIIIIIIIIIIIIIIIIIIIIIIIIIIIIIIIIIIIIIIIIIIIIIIIIIIIIIIIIIIIIIIIIIIIIIIIIIIIIIIIIIIIIIIIIIIIIIIIIIIIIIIIIIIIIIIIIIIIIIIIIIIIIIIIIIIIIIIIIIIIIIIIIIIIIIIIIIIIIIIIIIIIIIIIIIIIIIIIIIIIIIIIIIIIIIIIIIIIIIIIIIIIIIIIIIIIIIIIIIIIIIIIII
@R0000953
TGGTTGAATTTTAGTTTTTGTTTTTATGGCTATGGGGTTTTGGTGGATGTACGTATGTGGTAGTTTTTATGTTTTTCGTTTATAATTGATTTTGTATTGAGTTTGGATTGAATAGATTTGGTTAGTTTGAGGAGTTTTAAGGTAGAAGGGGATTATTTTGTAAGTGTATAAATGATGGATTTCTTTGTTGAATTTGGGGTATTTAAAGTTTTGTTATAGTGGATTTTAATTTATGTTGTGTTTGTCGAGTAATATGTAGTATTGTATTGTTATTATGTGGTATCGTTTGTTTATTTAGTTATAGTTAAATTTGTATAGTGTGGAGAGTGAATTGATTGATTGTGAAGGGT
+
IIIIIIIIIIIIIIIIIIIIIIIIIIIIIIIIIIIIIIIIIIIIIIIIIIIIIIIIIIIIIIIIIIIIIIIIIIIIIIIIIIIIIIIIIIIIIIIIIIIIIIIIIIIIIIIIIIIIIIIIIIIIIIIIIIIIIIIIIIIIIIIIIIIIIIIIIIIIIIIIIIIIIIIIIIIIIIIIIIIIIIIIIIIIIIIIIIIIIIIIIIIIIIIIIIIIIIIIIIIIIIIIIIIIIIIIIIIIIIIIIIIIIIIIIIIIIIIIIIIIIIIIIIIIIIIIIIIIIIIIIIIIIIIIIIIIIIIIIIIIIIIIIIIIIIIIIIIIIIIIIIIIIIIIIIIIIIIIIIIIIIIIIIIIII
@R0000954
TGGTTGAATTTTAGTTTTTGTTTTTATGGTTATGGGGTTTCGGTGGACGTACGTACGCGGTAGTTTTTATGTTTTTCGTTTATAATCGATTTTATATTGAGTTTGAATTGAATAGATTTGGTTAGTTTGAGGAGTTTTAAGGTAGAAGGGGATTATTTCGTAAGTGTATAAATGGTTGATTTTTTTGTTGAATTTGGGGTATTTAAAGTTTTGTTATAGCGGATTTTAATTTATGTCGCGTTTGTCGAGTAATATGTAGTATTGTATTGTTATTACGCGGTATCGTTTGTTTATTTAGTTATAGTTAAATTTGTATAGCGTGGAGAGTGAATCGATCGATCGTGAAGGGT
+
IIIIIIIIIIIIIIIIIIIIIIIIIIIIIIIIIIIIIIIIIIIIIIIIIIIIIIIIIIIIIIIIIIIIIIIIIIIIIIIIIIIIIIIIIIIIIIIIIIIIIIIIIIIIIIIIIIIIIIIIIIIIIIIIIIIIIIIIIIIIIIIIIIIIIIIIIIIIIIIIIIIIIIIIIIIIIIIIIIIIIIIIIIIIIIIIIIIIIIIIIIIIIIIIIIIIIIIIIIIIIIIIIIIIIIIIIIIIIIIIIIIIIIIIIIIIIIIIIIIIIIIIIIIIIIIIIIIIIIIIIIIIIIIIIIIIIIIIIIIIIIIIIIIIIIIIIIIIIIIIIIIIIIIIIIIIIIIIIIIIIIIIIIIIII
@R0000955
TGGTTGAATTTTAGTTTTTGTTTTTATGGTTATGGGGTTTCGGTGGACGTACGTACGCGGTAGTTTTTATGTTTTTCGTTTATAATCGATTTTGTATTGAGTTTGGATTGAATAGATTTGGTTAGTTTGAGGAGTTTTAAGGTAGAAGGGGATTATTTCGTAAGTGTATAAATGGTTGATCTTTTTGTTGAATTTGGGGTATTTAAAGTTTTGATATAGCGGATTTTAATTTATGTCGCGTTTGTCGAGTAATATGTAGTATTGTATTGTTACTACGCGGTATCGTTTGTTTATTTAGTTATAGTTAAATTTGTATAGCGTGGAGAGTGAATCGATCGATCGTGAAGGGT
+
IIIIIIIIIIIIIIIIIIIIIIIIIIIIIIIIIIIIIIIIIIIIIIIIIIIIIIIIIIIIIIIIIIIIIIIIIIIIIIIIIIIIIIIIIIIIIIIIIIIIIIIIIIIIIIIIIIIIIIIIIIIIIIIIIIIIIIIIIIIIIIIIIIIIIIIIIIIIIIIIIIIIIIIIIIIIIIIIIIIIIIIIIIIIIIIIIIIIIIIIIIIIIIIIIIIIIIIIIIIIIIIIIIIIIIIIIIIIIIIIIIIIIIIIIIIIIIIIIIIIIIIIIIIIIIIIIIIIIIIIIIIIIIIIIIIIIIIIIIIIIIIIIIIIIIIIIIIIIIIIIIIIIIIIIIIIIIIIIIIIIIIIIIIIII
@R0000956
TGGTTGAATTTTAGTTTTTGTTTTTATGGTTATGGGGTTTTGGTGGATGTATGCATGTGGTAGTTTTTATGTTTTTTGTTTATAATTGATTTTGTATTGAGTTTGGATTGAATAGATTTGGTTAGTTTGAGGAGTTTTAAGGTAGAAGGGGATTATTTTGTAAGTGTATAAATGATTGATTTTTTTGTTGAATTTGGGGTATTTAAAGTTTTGTTATAGTGGATTTTAATTTATGCTGTGTTTGTTGAGTAATATGTAGTATTGTATTGTTATCATGTGGTATTGTTTGTTTATTTAGTTATAGTTAAATTTGTATAGTGTGGAGAGTGAATTGATTGATTGTGAAGGGT
+
IIIIIIIIIIIIIIIIIIIIIIIIIIIIIIIIIIIIIIIIIIIIIIIIIIIIIIIIIIIIIIIIIIIIIIIIIIIIIIIIIIIIIIIIIIIIIIIIIIIIIIIIIIIIIIIIIIIIIIIIIIIIIIIIIIIIIIIIIIIIIIIIIIIIIIIIIIIIIIIIIIIIIIIIIIIIIIIIIIIIIIIIIIIIIIIIIIIIIIIIIIIIIIIIIIIIIIIIIIIIIIIIIIIIIIIIIIIIIIIIIIIIIIIIIIIIIIIIIIIIIIIIIIIIIIIIIIIIIIIIIIIIIIIIIIIIIIIIIIIIIIIIIIIIIIIIIIIIIIIIIIIIIIIIIIIIIIIIIIIIIIIIIIIIII
@R0000957
TGGTTGAATTTTAGTTTTTGTTTTTATGGTTATGGGGTTTTGGTGGATGTATGTATGTGGTAGTTTTTATGTTTTTTGTTTATAATTGATTTTGTATTGAGTTTGGATTGAATAGATTTGGTTAGTTTGAGGAGTTTTAAGGCAGAAGGGGATTATTTTGTAAGTGTATAAATGATTGATTTTTTTGTTGAATTTGGGGTATTTAAAGTTTTGTTATAGTGGATTTTAATTTATCTTGTGTTTGTTGAGTAATATGTAGTATTGTATTGTTATTATGTGGTATTGATTGTTTATTTAGTTATAGTTAAATTTGTATAGTGTGGAGAGTGAATTGATTGATTGTGAAGGGT
+
IIIIIIIIIIIIIIIIIIIIIIIIIIIIIIIIIIIIIIIIIIIIIIIIIIIIIIIIIIIIIIIIIIIIIIIIIIIIIIIIIIIIIIIIIIIIIIIIIIIIIIIIIIIIIIIIIIIIIIIIIIIIIIIIIIIIIIIIIIIIIIIIIIIIIIIIIIIIIIIIIIIIIIIIIIIIIIIIIIIIIIIIIIIIIIIIIIIIIIIIIIIIIIIIIIIIIIIIIIIIIIIIIIIIIIIIIIIIIIIIIIIIIIIIIIIIIIIIIIIIIIIIIIIIIIIIIIIIIIIIIIIIIIIIIIIIIIIIIIIIIIIIIIIIIIIIIIIIIIIIIIIIIIIIIIIIIIIIIIIIIIIIIIIIII
@R0000958
TGGTTGAATTTTAGTTTTTGTTTTTATGGTTATGGGGTTTTGGTGGATGTATGTATGTGGTAGTTTTTATGTTTTTTGTTTATAATTGATTTTGTATTGAGTTTGGATTGAATAGATTTGGTTAGTTTGAGGAGTTTTAAGGTAGAAGGGGATTATTTTGTAAGTGTATAAATGATTGATTTTTTTGTTGAATTTGGGGTATTTAAAGTTTTGTTATAGTGGATTTTAATTTATGTTGTGTTTGTTGAGTAATATGTAGTATTGTATTGTTATTATCTGGTATTGTTTGTTTATTTAGTTATAGTTAAATTTGTATAGTGTGGAGAGTGAATCGATTGATTTTGAAGGGC
+
IIIIIIIIIIIIIIIIIIIIIIIIIIIIIIIIIIIIIIIIIIIIIIIIIIIIIIIIIIIIIIIIIIIIIIIIIIIIIIIIIIIIIIIIIIIIIIIIIIIIIIIIIIIIIIIIIIIIIIIIIIIIIIIIIIIIIIIIIIIIIIIIIIIIIIIIIIIIIIIIIIIIIIIIIIIIIIIIIIIIIIIIIIIIIIIIIIIIIIIIIIIIIIIIIIIIIIIIIIIIIIIIIIIIIIIIIIIIIIIIIIIIIIIIIIIIIIIIIIIIIIIIIIIIIIIIIIIIIIIIIIIIIIIIIIIIIIIIIIIIIIIIIIIIIIIIIIIIIIIIIIIIIIIIIIIIIIIIIIIIIIIIIIIIII
@R0000959
TGGTTGAATTTTACTTTTTGTTTTTATGGTTATGGGGTTTTGGTGGATGCATGTATGTGGCAGTTTTTAAGTTTTTTGTTTATAATTGATTTTGCATTGAGTTTGGATTGAATAGATTTGGTTAGTTTGAGGAGTTTTAAGGTAGAAGGGGATTATTTTGTAAGTGTATAAATGATTGATTTTTTTGTTGAATTTGGGGTATTTAAAGTTTTGTTATAGTGGATTTTAATTTATGTTGTGTTTGTTGAGTAATATGTAGTATTGTACTGTTATTATGTGGTATTGTTTGTTTATTTAGTTATAGTCAAATTTGTATAGCGTGGAGAGTGAATTGATTGATTGTGAAGGGT
+
IIIIIIIIIIIIIIIIIIIIIIIIIIIIIIIIIIIIIIIIIIIIIIIIIIIIIIIIIIIIIIIIIIIIIIIIIIIIIIIIIIIIIIIIIIIIIIIIIIIIIIIIIIIIIIIIIIIIIIIIIIIIIIIIIIIIIIIIIIIIIIIIIIIIIIIIIIIIIIIIIIIIIIIIIIIIIIIIIIIIIIIIIIIIIIIIIIIIIIIIIIIIIIIIIIIIIIIIIIIIIIIIIIIIIIIIIIIIIIIIIIIIIIIIIIIIIIIIIIIIIIIIIIIIIIIIIIIIIIIIIIIIIIIIIIIIIIIIIIIIIIIIIIIIIIIIIIIIIIIIIIIIIIIIIIIIIIIIIIIIIIIIIIIIII
@R0000960
TGGTTGAATTTTATTTTTTGGTTTTATGGTTATGGGGTTTTGGTGGACGTATGTATGTGGTAGTTTTTATGTTTTTTGTTTATAATTGATTTTGTATTGAGTTTGGATTGAATCGATTTGGTTAGTTTGAGGAGTTTTAAGGTAGAAGGGGATTATTTTGTAAGTGTATAAATGATTGATTTTTTTGTTGAATTTGGGGTATTTAAAGTTTTGTTATAGTGGACTTTAATTTATGTTGTGTTTGTTGAGTAATATGTAGTATTGTATTGTTATTATGTGGCATTGTTTGTTGATTTAGTTATAGTTAAATTTGTATAGTGTGGAGAGTGAATTGATTGATTGTGGAGGGT
+
IIIIIIIIIIIIIIIIIIIIIIIIIIIIIIIIIIIIIIIIIIIIIIIIIIIIIIIIIIIIIIIIIIIIIIIIIIIIIIIIIIIIIIIIIIIIIIIIIIIIIIIIIIIIIIIIIIIIIIIIIIIIIIIIIIIIIIIIIIIIIIIIIIIIIIIIIIIIIIIIIIIIIIIIIIIIIIIIIIIIIIIIIIIIIIIIIIIIIIIIIIIIIIIIIIIIIIIIIIIIIIIIIIIIIIIIIIIIIIIIIIIIIIIIIIIIIIIIIIIIIIIIIIIIIIIIIIIIIIIIIIIIIIIIIIIIIIIIIIIIIIIIIIIIIIIIIIIIIIIIIIIIIIIIIIIIIIIIIIIIIIIIIIIIII
@R0000961
TGGTTGAATTTTAGTTTTTGTTTTTATGGTTATGGGGTTTCGGTGGACGTACGTACGCGGTAGTTTTTATGTTTTTCGTTTATAATCGATTTTGTATTGAGTTTGGATTGAATAGATTTGGTTAGTTTGAGGAGTTTTAAGGTAGAAGGGGATTATTTCGTAAGTGTATAAATGGTTGATTTTTTTGTTGAATTTGGGGTATTTAAAGTTTTGTTATAGCGGATTTTAATTTATGTCGCGTCTGTCGAGTAATATGTAGTATTGTATTGTTATCACGCGGTATCGTTTGTTTATTTAGTTATAGTTAAATTTGTATAGCGTGGAGAGTGAATCGATCGATCGTGAAGGGT
+
IIIIIIIIIIIIIIIIIIIIIIIIIIIIIIIIIIIIIIIIIIIIIIIIIIIIIIIIIIIIIIIIIIIIIIIIIIIIIIIIIIIIIIIIIIIIIIIIIIIIIIIIIIIIIIIIIIIIIIIIIIIIIIIIIIIIIIIIIIIIIIIIIIIIIIIIIIIIIIIIIIIIIIIIIIIIIIIIIIIIIIIIIIIIIIIIIIIIIIIIIIIIIIIIIIIIIIIIIIIIIIIIIIIIIIIIIIIIIIIIIIIIIIIIIIIIIIIIIIIIIIIIIIIIIIIIIIIIIIIIIIIIIIIIIIIIIIIIIIIIIIIIIIIIIIIIIIIIIIIIIIIIIIIIIIIIIIIIIIIIIIIIIIIIII
@R0000962
TGGTTGAATTTTAGTCTTTGTTTTTATGGTTATGGGGTTTCGGTGGACGTACGTACGCGGTAGTTTTTATGTTTTTCGTTTATAATCGATTTTGTATTGAGTTTGGATTGAATAGATTTGGTTAGTTTGAGGTGTTTTAAGGTAGAAGGGGATTATTTCGTAAGTGTATAAATGGTTGATTTTTTTGTTGAATTTGGGGTATTTAAAGTTTTGTTATAGCGGATTTTAATTTATGTCGCGTTTGTCGAGTAATATGTAGTATTGTATTGTTATTACGCGGTATCGTTTGTTTATTTAGTTATAGTTAAATTTGTATAGCGTGGAGAGTGAATCGATCGATCGTGGAGGGT
+
IIIIIIIIIIIIIIIIIIIIIIIIIIIIIIIIIIIIIIIIIIIIIIIIIIIIIIIIIIIIIIIIIIIIIIIIIIIIIIIIIIIIIIIIIIIIIIIIIIIIIIIIIIIIIIIIIIIIIIIIIIIIIIIIIIIIIIIIIIIIIIIIIIIIIIIIIIIIIIIIIIIIIIIIIIIIIIIIIIIIIIIIIIIIIIIIIIIIIIIIIIIIIIIIIIIIIIIIIIIIIIIIIIIIIIIIIIIIIIIIIIIIIIIIIIIIIIIIIIIIIIIIIIIIIIIIIIIIIIIIIIIIIIIIIIIIIIIIIIIIIIIIIIIIIIIIIIIIIIIIIIIIIIIIIIIIIIIIIIIIIIIIIIIIII
@R0000963
TGGTTGAATTTTAGTTTTTGTTTTAATGGTTATGGGGTTTTGGTGGATGTATGTATGTGGTAGTTTTTATGTTTTTTGTTTATAATTGATTTTGTATTGAGTTTGGATTGAATAGATTTGGTTAGTTTGAGGAGTTTTAAGGTAGAAGGGGATTATTTTGTAAGTGTATAAATGATTGATTTTTTGGTTGAATTTGGGGTATTTAAAGTTTTGTTACAGTGGATTTTAATTTATGTCGTGTTTGTTGAGTAATATGTAGTATTGTATTGTTATTATGTGGTATTGTTTGTTTATTTAGTTATAGTTAAATTTGTACAGTGTGGAGAGTGAATTGATTGATTGTGAAGGGT
+
IIIIIIIIIIIIIIIIIIIIIIIIIIIIIIIIIIIIIIIIIIIIIIIIIIIIIIIIIIIIIIIIIIIIIIIIIIIIIIIIIIIIIIIIIIIIIIIIIIIIIIIIIIIIIIIIIIIIIIIIIIIIIIIIIIIIIIIIIIIIIIIIIIIIIIIIIIIIIIIIIIIIIIIIIIIIIIIIIIIIIIIIIIIIIIIIIIIIIIIIIIIIIIIIIIIIIIIIIIIIIIIIIIIIIIIIIIIIIIIIIIIIIIIIIIIIIIIIIIIIIIIIIIIIIIIIIIIIIIIIIIIIIIIIIIIIIIIIIIIIIIIIIIIIIIIIIIIIIIIIIIIIIIIIIIIIIIIIIIIIIIIIIIIIII
@R0000964
TGGTTGAATTTTAGTTTTTGTTTTTATGGTTATGGGGTTTTGGTGGATGTATGTATGTGGTAGTTTTTATGTTTTTTGTTTATAATTGATTTTGAATTGAGTTTGGATTGAATAGATTTGGTTAGTTTGAGGAGTTTTAAGGTAGAAGGGGATTATTTCGTAAGTGTATAAATGATTGATTTTTTTGTTGAATTTGGGGTATTTAAAGTTTTGTTATAGTGGATTCTAATTTATGTTGTGTTTGTTGAGTAATATGTAGTATTGTATTGTTATTATGTGGTATTGTTTGTTTATTTAGTTATAGTTAAATTTGTATAGTGAGGAGAGTGAATTGATTGATTGTGAAGGGT
+
IIIIIIIIIIIIIIIIIIIIIIIIIIIIIIIIIIIIIIIIIIIIIIIIIIIIIIIIIIIIIIIIIIIIIIIIIIIIIIIIIIIIIIIIIIIIIIIIIIIIIIIIIIIIIIIIIIIIIIIIIIIIIIIIIIIIIIIIIIIIIIIIIIIIIIIIIIIIIIIIIIIIIIIIIIIIIIIIIIIIIIIIIIIIIIIIIIIIIIIIIIIIIIIIIIIIIIIIIIIIIIIIIIIIIIIIIIIIIIIIIIIIIIIIIIIIIIIIIIIIIIIIIIIIIIIIIIIIIIIIIIIIIIIIIIIIIIIIIIIIIIIIIIIIIIIIIIIIIIIIIIIIIIIIIIIIIIIIIIIIIIIIIIIIII
@R0000965
TGGTTGAATTTTAGTTTTTGTTTTTATGGTTATGGGGTTTTGGTGGATGTATGTATGTGGTAGTTTTTATGTTTTTTGTTTATAATTGATTTTGTATTGAGTTTGGATTGAATAGATTTGGTTAGTTTGAGGAGTTTTAAGGTAGAAGGGGATTATTTTGTAAGTGTATAAATGATTGATTTATTTGTTGAATTTGGGGTATTCAAAGTTTTGTTATAGTGGATTTTAATTTATGTTGTGTTTGTTGAGTAATATGTAGTATTGTATTGTGATTATGTGGTATTGTTTGTTTATTTAGTTATAGTTAAATTTGTATAGTGTGGAGAGTGAATTGATTGATTGTGAAGGGT
+
IIIIIIIIIIIIIIIIIIIIIIIIIIIIIIIIIIIIIIIIIIIIIIIIIIIIIIIIIIIIIIIIIIIIIIIIIIIIIIIIIIIIIIIIIIIIIIIIIIIIIIIIIIIIIIIIIIIIIIIIIIIIIIIIIIIIIIIIIIIIIIIIIIIIIIIIIIIIIIIIIIIIIIIIIIIIIIIIIIIIIIIIIIIIIIIIIIIIIIIIIIIIIIIIIIIIIIIIIIIIIIIIIIIIIIIIIIIIIIIIIIIIIIIIIIIIIIIIIIIIIIIIIIIIIIIIIIIIIIIIIIIIIIIIIIIIIIIIIIIIIIIIIIIIIIIIIIIIIIIIIIIIIIIIIIIIIIIIIIIIIIIIIIIIII
@R0000966
TGGTTGAATTTTAGTTTTTGTTTTTATGGTTATGGGGTTTCGGTGGACGTACGTACGCGGTAGTTTTTATGTTTTTCGTTTATAGTCGATTTTGTATTGAGTTTGGATTGAATAGATTTGGTTAGTTTGAGGAGTTTTAAGGTAGAAGGGGATTATTTCGTAAGTGTATAAATGGTTGATTTTTTTGTTGAATTTGGGGTATTTAAAGTTTTGTTATAGCGGATTTTGATTTATGTCGCGTTTGTCGAGTAATATGTAGTATTGTATTGTTATTACGCGGTATCGTTTGTTTATTTAGCTATAGTTAAATTTGCATAGCGTGGAGAGTGAATCGATCGATCGTGCAGGGT
+
IIIIIIIIIIIIIIIIIIIIIIIIIIIIIIIIIIIIIIIIIIIIIIIIIIIIIIIIIIIIIIIIIIIIIIIIIIIIIIIIIIIIIIIIIIIIIIIIIIIIIIIIIIIIIIIIIIIIIIIIIIIIIIIIIIIIIIIIIIIIIIIIIIIIIIIIIIIIIIIIIIIIIIIIIIIIIIIIIIIIIIIIIIIIIIIIIIIIIIIIIIIIIIIIIIIIIIIIIIIIIIIIIIIIIIIIIIIIIIIIIIIIIIIIIIIIIIIIIIIIIIIIIIIIIIIIIIIIIIIIIIIIIIIIIIIIIIIIIIIIIIIIIIIIIIIIIIIIIIIIIIIIIIIIIIIIIIIIIIIIIIIIIIIIII
@R0000967
CGGTTGAATTTTAGTTTTTGTTTTTATGGTTATGGGGTTTTGGTGGATGTATGTATGTGGTAGTTTTTATGTTTTTTGTTTATAATTGATTTTGTATTGAGTTTGGATTGAATAGATTTGGTTAGCTTGAGGAGTTTTAAGGTAGAAGGGGATTATTTTGTAAGTGCATAAATGATTGATTTTTTTGTTGAATTTGGGGTATTTAAAGTTTTGTTATAGTGGATTTTAATTTATGCTGTGTTTGTTGAGTAATATGTAGTATTGTATTGTTATTATGTGGTATTGTTTGTTTATTTAGTTATAGTTAAATTTGTATAGTGTGGAGAGTGAATTGAGTGATTGTGAAGGGT
+
IIIIIIIIIIIIIIIIIIIIIIIIIIIIIIIIIIIIIIIIIIIIIIIIIIIIIIIIIIIIIIIIIIIIIIIIIIIIIIIIIIIIIIIIIIIIIIIIIIIIIIIIIIIIIIIIIIIIIIIIIIIIIIIIIIIIIIIIIIIIIIIIIIIIIIIIIIIIIIIIIIIIIIIIIIIIIIIIIIIIIIIIIIIIIIIIIIIIIIIIIIIIIIIIIIIIIIIIIIIIIIIIIIIIIIIIIIIIIIIIIIIIIIIIIIIIIIIIIIIIIIIIIIIIIIIIIIIIIIIIIIIIIIIIIIIIIIIIIIIIIIIIIIIIIIIIIIIIIIIIIIIIIIIIIIIIIIIIIIIIIIIIIIIIII
@R0000968
TGGTTGAATTTTAGTTTTTGTTTTTATGGTTATGGGGTTTTGGTGGATGTATGTATGTGGTAGTTTTTATGTTTTTTGTTTATAATTGATTTTGTATTGAGTTTGGATTGAATAGATTTGGTTAGCTTGAGGAGTTTTAAGGTAGAAGGGGATTATTTTGTAAGTGTATAAATGATTGATTTTTTTGTTGAATTTGGGGTATTTAAAGTTTTGTTATAGTGGATTTTAATTTATGTTGTGTTTGTTGAGTAATATGTAGTATAGTATTGTTATTATGTGGTATTGTTTGTTTATTTAGTTATAGTTAAATTTGTATAGTGTGGAGAGTGAATTGATTGATTGTGAAGGGT
+
IIIIIIIIIIIIIIIIIIIIIIIIIIIIIIIIIIIIIIIIIIIIIIIIIIIIIIIIIIIIIIIIIIIIIIIIIIIIIIIIIIIIIIIIIIIIIIIIIIIIIIIIIIIIIIIIIIIIIIIIIIIIIIIIIIIIIIIIIIIIIIIIIIIIIIIIIIIIIIIIIIIIIIIIIIIIIIIIIIIIIIIIIIIIIIIIIIIIIIIIIIIIIIIIIIIIIIIIIIIIIIIIIIIIIIIIIIIIIIIIIIIIIIIIIIIIIIIIIIIIIIIIIIIIIIIIIIIIIIIIIIIIIIIIIIIIIIIIIIIIIIIIIIIIIIIIIIIIIIIIIIIIIIIIIIIIIIIIIIIIIIIIIIIIII
@R0000969
TGGTTGAATTTTAGTTTTTGTTTTTATGGTTATGGGGTTTTGGTGGATGTATGTATGTGGTAGTTTTTATGTTTTTTGTTTATAATTGATTTTGTATTGAGTTTGGATTGAATAGATTTGGTTAGTTTGAGGAGTTTTAAGGTAGAAGGGGATTATTTTGTAAGTGTATAAATGATTGATTTTTTTGTTGAATTTGGGGTATTTAAAGTTTTGTTATAGTGGATTTTAATTTATGTTGTGTCTGTTGAGTAATATTTAGTATTGTATTGTTATTATGTGGTATTGTTTGTTTATTTAGTTATAGTTAAATTTGTATAGTGTGGAGAGTGAATTGATTGATTGTGAAGGGT
+
IIIIIIIIIIIIIIIIIIIIIIIIIIIIIIIIIIIIIIIIIIIIIIIIIIIIIIIIIIIIIIIIIIIIIIIIIIIIIIIIIIIIIIIIIIIIIIIIIIIIIIIIIIIIIIIIIIIIIIIIIIIIIIIIIIIIIIIIIIIIIIIIIIIIIIIIIIIIIIIIIIIIIIIIIIIIIIIIIIIIIIIIIIIIIIIIIIIIIIIIIIIIIIIIIIIIIIIIIIIIIIIIIIIIIIIIIIIIIIIIIIIIIIIIIIIIIIIIIIIIIIIIIIIIIIIIIIIIIIIIIIIIIIIIIIIIIIIIIIIIIIIIIIIIIIIIIIIIIIIIIIIIIIIIIIIIIIIIIIIIIIIIIIIIII
@R0000970
TGGTTGAATTTTAGTTTTTGTTTTTATGGTTATGGGGTTTTGGTGGATGTATGTATGTGGTAGTTTTTATCTTTTCTGTTTATAATTTATTTTGTATTGAGTTTGGATTGAATAGATTTGGTTAGTTTGAGGAGTTTTAAGGTAGAAGGGGATTATTTTGTAAGTGTATAAATGATTGATTTTTTTGTTGAATTTGGGGTATTTAAAGTTTTGTTATAGTGGATTTTAATTTATGTTGCGTTTGTTGAGTAATATGTAGTATTGTATTGTTATTATGTGGTATCGTTTGTTTATTTAGTTATAGTTAAATTTGTATAGTGTGGAGAGTGAACTGATTGATTGTGAAGGGT
+
IIIIIIIIIIIIIIIIIIIIIIIIIIIIIIIIIIIIIIIIIIIIIIIIIIIIIIIIIIIIIIIIIIIIIIIIIIIIIIIIIIIIIIIIIIIIIIIIIIIIIIIIIIIIIIIIIIIIIIIIIIIIIIIIIIIIIIIIIIIIIIIIIIIIIIIIIIIIIIIIIIIIIIIIIIIIIIIIIIIIIIIIIIIIIIIIIIIIIIIIIIIIIIIIIIIIIIIIIIIIIIIIIIIIIIIIIIIIIIIIIIIIIIIIIIIIIIIIIIIIIIIIIIIIIIIIIIIIIIIIIIIIIIIIIIIIIIIIIIIIIIIIIIIIIIIIIIIIIIIIIIIIIIIIIIIIIIIIIIIIIIIIIIIIII
@R0000971
TGGTTGAATTTTAGTTTTTGTTTTTATGGTTATGGGGTTTTGGTGGATGTATGTATGTGGTAGTTTTTATGTTTTTTGTTTATAATTGATTTTGTATTGAGTTTGGATTGAATAGATTTGGTTAGTTTGAGGAGTTTTAAGGCAGAAGGGGATTATTTTGTAAGTGTATAAATGATTGATTTTTTTGTTGAATTTGGGGTATTTAAAGTTTTGTTATAGTGGATTTTAATTTATGTTGTGTTTGTTGAGTAATATGTAGTATTGTATTGTTATTATGTGGTATTGTTTGTTTACTTAGTTATAGTTAAATTTGTATAGTGTGGAGAGTGAATTGATTGATTGTGAAGGGT
+
IIIIIIIIIIIIIIIIIIIIIIIIIIIIIIIIIIIIIIIIIIIIIIIIIIIIIIIIIIIIIIIIIIIIIIIIIIIIIIIIIIIIIIIIIIIIIIIIIIIIIIIIIIIIIIIIIIIIIIIIIIIIIIIIIIIIIIIIIIIIIIIIIIIIIIIIIIIIIIIIIIIIIIIIIIIIIIIIIIIIIIIIIIIIIIIIIIIIIIIIIIIIIIIIIIIIIIIIIIIIIIIIIIIIIIIIIIIIIIIIIIIIIIIIIIIIIIIIIIIIIIIIIIIIIIIIIIIIIIIIIIIIIIIIIIIIIIIIIIIIIIIIIIIIIIIIIIIIIIIIIIIIIIIIIIIIIIIIIIIIIIIIIIIIII
@R0000972
TGGTTGAATTTCAGTTTTTGTTTTTATGGTTATGGGGTTTTGGTGGACGTACGTACGCGGTAGTTTTTATGTTTTTCGTTTATAATCGATTTTGTATTGAGTTTGGATTGAATAGATTTGGATAGTTTGAGGAGTTTTAAGGTAGAAGGGGATTATTTCGGAAGTGTATAAATGGTTGATTTTTTTGTTGAATTTGGGGTATTTAAAGTTTTGTTATAGCGGGTTTTAATTTATGTCGCGTTTGTCGAGTAATATGTAGTATTGTATTGTTATTACGCGGTATCGTTTGTTTATTTAGTTATAGTTAAATTTGGATAGCGTGGAGAGTGAATCGATCGATCGTGACGGGT
+
IIIIIIIIIIIIIIIIIIIIIIIIIIIIIIIIIIIIIIIIIIIIIIIIIIIIIIIIIIIIIIIIIIIIIIIIIIIIIIIIIIIIIIIIIIIIIIIIIIIIIIIIIIIIIIIIIIIIIIIIIIIIIIIIIIIIIIIIIIIIIIIIIIIIIIIIIIIIIIIIIIIIIIIIIIIIIIIIIIIIIIIIIIIIIIIIIIIIIIIIIIIIIIIIIIIIIIIIIIIIIIIIIIIIIIIIIIIIIIIIIIIIIIIIIIIIIIIIIIIIIIIIIIIIIIIIIIIIIIIIIIIIIIIIIIIIIIIIIIIIIIIIIIIIIIIIIIIIIIIIIIIIIIIIIIIIIIIIIIIIIIIIIIIIII
@R0000973
TGGTTGAATTTTAGTTTTTGTTTTTATGGTTATGGGGTTTTGGTGGATGTATGTATGTGGTAGTTTTTATGTTTTTTGTTTATAATTGATTTTGTATTGAGTTTGGATTGAATAGATTTGGTTAGTTTGAGGAGTTTCAAGGTAGAAGGGGATTATTTTGTAAGTGTATAAATGATTGATCTTTTTGTTGAATTTGGGGTATTTAAAGTTTTGTTATAGTGGATTTTAATTTATGTTGTGTTTGTTGAGTAATATGTAGTATTGTATTGTTATTATGTGGTATTGTTTGTTTATTTAGTTATTGTTAAATTTGTATAGTGTGGAGAGTGAATTGATTGATTGTGAAGGGT
+
IIIIIIIIIIIIIIIIIIIIIIIIIIIIIIIIIIIIIIIIIIIIIIIIIIIIIIIIIIIIIIIIIIIIIIIIIIIIIIIIIIIIIIIIIIIIIIIIIIIIIIIIIIIIIIIIIIIIIIIIIIIIIIIIIIIIIIIIIIIIIIIIIIIIIIIIIIIIIIIIIIIIIIIIIIIIIIIIIIIIIIIIIIIIIIIIIIIIIIIIIIIIIIIIIIIIIIIIIIIIIIIIIIIIIIIIIIIIIIIIIIIIIIIIIIIIIIIIIIIIIIIIIIIIIIIIIIIIIIIIIIIIIIIIIIIIIIIIIIIIIIIIIIIIIIIIIIIIIIIIIIIIIIIIIIIIIIIIIIIIIIIIIIIIII
@R0000974
TGGTTGAATTTTAGTTTTTGTTTTTATGGTTATGGGGTTTTGGTGGATGTATGTATGTGGTAGTTTTTATGTATTTTGTCTATAATTGATTTTGTATTGAGTTTGGATTGAATAGATTTGGTTAGTTTGAGGAGTTTTAAGGTAGAAGGGGATTATTTTGTAAGTGTATAAATGATTGATTTTTTTGTTGAATTTGGGGTATTTAAAGTTTTGTTATAGTGGATTTTAATTTATGTTGTGTTTGCCGAGTAATATGTAGTATTGTATTGTCATTATGTGGTATTGTTTGTTTATTTAGTTATAGTCAAATTTGTATAGTGTGGAGAGTGAATCGATTGATTGTGAAGGGT
+
IIIIIIIIIIIIIIIIIIIIIIIIIIIIIIIIIIIIIIIIIIIIIIIIIIIIIIIIIIIIIIIIIIIIIIIIIIIIIIIIIIIIIIIIIIIIIIIIIIIIIIIIIIIIIIIIIIIIIIIIIIIIIIIIIIIIIIIIIIIIIIIIIIIIIIIIIIIIIIIIIIIIIIIIIIIIIIIIIIIIIIIIIIIIIIIIIIIIIIIIIIIIIIIIIIIIIIIIIIIIIIIIIIIIIIIIIIIIIIIIIIIIIIIIIIIIIIIIIIIIIIIIIIIIIIIIIIIIIIIIIIIIIIIIIIIIIIIIIIIIIIIIIIIIIIIIIIIIIIIIIIIIIIIIIIIIIIIIIIIIIIIIIIIIII
@R0000975
TGGTTGAATTTTAGTTTTTGTTTTTATGGTTATGGGGTTTTGGTGGATGTATGTATGTGGTAGTTTTTATGTTTTTTGTTTATAATAGATTCTGTATTGAGTTTGGATTGAATAGATTTGGTTAGTTTGAGGAGTTTTAAGGTAGAAGGGGATTATTTTGTAAGTGTATAAATGATTGATTTTTTTGTTGAATTTGGGGTATTTAAAGTTTTGTTATAGTGGATTTTAATTTATGTTGTGTTTGTTGAGTAATATGTAGTATTGTATTGTTATTATGTGGTATTGTTTGTTTATTTAGTTAAAGTTAAATTTGTATAGTGTGGAGAGTGAATTGATTGATTGTGAAGGGT
+
IIIIIIIIIIIIIIIIIIIIIIIIIIIIIIIIIIIIIIIIIIIIIIIIIIIIIIIIIIIIIIIIIIIIIIIIIIIIIIIIIIIIIIIIIIIIIIIIIIIIIIIIIIIIIIIIIIIIIIIIIIIIIIIIIIIIIIIIIIIIIIIIIIIIIIIIIIIIIIIIIIIIIIIIIIIIIIIIIIIIIIIIIIIIIIIIIIIIIIIIIIIIIIIIIIIIIIIIIIIIIIIIIIIIIIIIIIIIIIIIIIIIIIIIIIIIIIIIIIIIIIIIIIIIIIIIIIIIIIIIIIIIIIIIIIIIIIIIIIIIIIIIIIIIIIIIIIIIIIIIIIIIIIIIIIIIIIIIIIIIIIIIIIIIII
@R0000976
TGGTTGAATTTTAGTTTTTGTTTTTATGGTTATGGGGTTTTGGTGGATGTATGTATGTGGTAGTTTTTATGTTTTTTGTTTATAATTGATTTTGTATTGAGTTTGGATTGAATAGATTTGGTTAGTTTGAGGAGTTTTAAGGTAGAAGGGGATTATTTTGTAAGTGTATAAATGATTGATTTTTTTGTTGAATTTGGGGTATTTAAAGTTTTGTTATAGTGGATTTTAATTTATGTTGTGTTTGTTGAGTAATATGTAGTATTGTATTGTCATTATGTGGTATTGTTTGTTTATTTAGTTATAGTTAAATTTGTATAGTGTGGAGAGTGAATTGATTGATTGTGAAGGGT
+
IIIIIIIIIIIIIIIIIIIIIIIIIIIIIIIIIIIIIIIIIIIIIIIIIIIIIIIIIIIIIIIIIIIIIIIIIIIIIIIIIIIIIIIIIIIIIIIIIIIIIIIIIIIIIIIIIIIIIIIIIIIIIIIIIIIIIIIIIIIIIIIIIIIIIIIIIIIIIIIIIIIIIIIIIIIIIIIIIIIIIIIIIIIIIIIIIIIIIIIIIIIIIIIIIIIIIIIIIIIIIIIIIIIIIIIIIIIIIIIIIIIIIIIIIIIIIIIIIIIIIIIIIIIIIIIIIIIIIIIIIIIIIIIIIIIIIIIIIIIIIIIIIIIIIIIIIIIIIIIIIIIIIIIIIIIIIIIIIIIIIIIIIIIIII
@R0000977
TGGTTGAATTTTAGTTTTTGTTTTTATGGTTATGGGGTTTTGGTGGATGTATGTATGTGGTAGTTTTTATGTTTTTTGTTTATAATTGATTCGGTATTGAGTTTGGATTGAATAGATTTGGTTAGTTTGAGGAGTTTTAAGGTAGAAGGGGATTATTTTGTAAGTGTATAAATGATTGATTTTTTTGTTGAATTTGGGGTATTTAAAGTTTTGTTATAGTGGATTTTAATTTATGTTGTGTTTGTTGAGTAATATGTAGTATTGTATTGTTATTATGTGGTATTGTTTGTTTATTTAGTTATAATTAAATTTGTATAGTGTGGAGAGTGAATTGATTGATTGTGAAGGGT
+
IIIIIIIIIIIIIIIIIIIIIIIIIIIIIIIIIIIIIIIIIIIIIIIIIIIIIIIIIIIIIIIIIIIIIIIIIIIIIIIIIIIIIIIIIIIIIIIIIIIIIIIIIIIIIIIIIIIIIIIIIIIIIIIIIIIIIIIIIIIIIIIIIIIIIIIIIIIIIIIIIIIIIIIIIIIIIIIIIIIIIIIIIIIIIIIIIIIIIIIIIIIIIIIIIIIIIIIIIIIIIIIIIIIIIIIIIIIIIIIIIIIIIIIIIIIIIIIIIIIIIIIIIIIIIIIIIIIIIIIIIIIIIIIIIIIIIIIIIIIIIIIIIIIIIIIIIIIIIIIIIIIIIIIIIIIIIIIIIIIIIIIIIIIIII
@R0000978
TGGTTGAATTTTAGTTTTTGTTTTTATGGTTATGGGGTTTTGGTGGATGTATGTATGTGGTAGTTTTTATGTTATTTGTTTATAATTGATTTTGTATTGAGTTTGGATTGACTAGATTTGGTTAGTTTGAGGAGTTTTAAGGTAGAAGGGGATTATTTTGTAAGTGTATAAATGATTGATTTTTTTGTTGAATTTGGGGTATTTAAAGTTTTGTTATAGTGGATTCTAATTTATGTTGTGTTTGTTGAGTAATATGTAGTATTGTATTGTTATTATGTGGTATTGTTTGTTTATTTAGTTATAGTTAAATTTGTATAGTGTGGAGAGTGAATTGATTGATTGTGAAGGGT
+
IIIIIIIIIIIIIIIIIIIIIIIIIIIIIIIIIIIIIIIIIIIIIIIIIIIIIIIIIIIIIIIIIIIIIIIIIIIIIIIIIIIIIIIIIIIIIIIIIIIIIIIIIIIIIIIIIIIIIIIIIIIIIIIIIIIIIIIIIIIIIIIIIIIIIIIIIIIIIIIIIIIIIIIIIIIIIIIIIIIIIIIIIIIIIIIIIIIIIIIIIIIIIIIIIIIIIIIIIIIIIIIIIIIIIIIIIIIIIIIIIIIIIIIIIIIIIIIIIIIIIIIIIIIIIIIIIIIIIIIIIIIIIIIIIIIIIIIIIIIIIIIIIIIIIIIIIIIIIIIIIIIIIIIIIIIIIIIIIIIIIIIIIIIIII
@R0000979
TGGTTGAATTTTAGTTTTTGTTTTTATGGTTATGGGGTTTCGGTGGACGTACGTCCGCGGTAGTTTTTATGTTTTTCGTTTATAATCGATTTTGTATTGAGTTTGGATTGAATAGATTTGGTTAGTTTGAGGAGTTTTAAGGTAGAAGGGGATTATTTCCTAAGTGTATAAATGGTTGATTTTTTTGTTGAATTTGGGGTATTTAAAGTTTTGTTATAGCGGATATTAATTTATGTCGCGTTTGTTGAGTACTATGTAGTATTGTATTGTTATCACGCGGTATCGTTTGTTTATTTAGTTATAGTTAAATTTGTATAGCGTGGAGAGTGAATCGATCGATCGTGAAGGGT
+
IIIIIIIIIIIIIIIIIIIIIIIIIIIIIIIIIIIIIIIIIIIIIIIIIIIIIIIIIIIIIIIIIIIIIIIIIIIIIIIIIIIIIIIIIIIIIIIIIIIIIIIIIIIIIIIIIIIIIIIIIIIIIIIIIIIIIIIIIIIIIIIIIIIIIIIIIIIIIIIIIIIIIIIIIIIIIIIIIIIIIIIIIIIIIIIIIIIIIIIIIIIIIIIIIIIIIIIIIIIIIIIIIIIIIIIIIIIIIIIIIIIIIIIIIIIIIIIIIIIIIIIIIIIIIIIIIIIIIIIIIIIIIIIIIIIIIIIIIIIIIIIIIIIIIIIIIIIIIIIIIIIIIIIIIIIIIIIIIIIIIIIIIIIIII
@R0000980
TGGTTGAATTTTAGTTTTTGTTTTTATGGTTATGGGGTTTCGGTGGATGTATGTATGTGGTAGTTTTTATGTTTTTTGTTTATAATTCCTTTTGTATTGAGTTTGGATTGAATAGATTTGGTTAGTTTGAGGAGTCTTAAGGTAGAAGGGGATTATTTTGTAAGTGTATAAATGATTGATTTTTTTGTTGAATTTGGGGTATTTAAAGTTTTGTTATAGTGGATTTTAATTTATGTTGTGTTTGTTGAGTAATATGTAGTATTGTATTGTTACTATGTGGTATTGTTTGTTTATTTAGTTATAGTTAAATTTGTATAGTGTGGAGAGTGAATTGATTGATCGTGAAGGGT
+
IIIIIIIIIIIIIIIIIIIIIIIIIIIIIIIIIIIIIIIIIIIIIIIIIIIIIIIIIIIIIIIIIIIIIIIIIIIIIIIIIIIIIIIIIIIIIIIIIIIIIIIIIIIIIIIIIIIIIIIIIIIIIIIIIIIIIIIIIIIIIIIIIIIIIIIIIIIIIIIIIIIIIIIIIIIIIIIIIIIIIIIIIIIIIIIIIIIIIIIIIIIIIIIIIIIIIIIIIIIIIIIIIIIIIIIIIIIIIIIIIIIIIIIIIIIIIIIIIIIIIIIIIIIIIIIIIIIIIIIIIIIIIIIIIIIIIIIIIIIIIIIIIIIIIIIIIIIIIIIIIIIIIIIIIIIIIIIIIIIIIIIIIIIIII
@R0000981
TGGTTGAATTTTAGATTTTGTTTTTATGGTTATGGGGTTTCGGTGGACGTACGTACGCGGTAGTTTTTATGTTTTTCGTTTATAATCGATTTTGTATTGAGTTTGGATTGAATAGATTTGGTTAGTTTGAGGAGTTTTAAGGTAGAAGGGGATTATTTCGTAAGTGTATAAATGGTTGATTTTTTTGTTGAATTTGGGGTATTTAAAGTTTTGTTATAGCGGATTTTAATTTATGTCGCGTTTGTCGAGTAATATGTAGTATTGTATTGTTACTACGCGGTATCGTTTGTTTATTTAGTTATAGTTAAATTTGTATAGCGTGGAGAGTGAATCGATTGATCGTGAAGGGT
+
IIIIIIIIIIIIIIIIIIIIIIIIIIIIIIIIIIIIIIIIIIIIIIIIIIIIIIIIIIIIIIIIIIIIIIIIIIIIIIIIIIIIIIIIIIIIIIIIIIIIIIIIIIIIIIIIIIIIIIIIIIIIIIIIIIIIIIIIIIIIIIIIIIIIIIIIIIIIIIIIIIIIIIIIIIIIIIIIIIIIIIIIIIIIIIIIIIIIIIIIIIIIIIIIIIIIIIIIIIIIIIIIIIIIIIIIIIIIIIIIIIIIIIIIIIIIIIIIIIIIIIIIIIIIIIIIIIIIIIIIIIIIIIIIIIIIIIIIIIIIIIIIIIIIIIIIIIIIIIIIIIIIIIIIIIIIIIIIIIIIIIIIIIIIII
@R0000982
TGGTTGAATTTTAGTTTTTGTTTTTATGGTTATGGGGTTTCGGTGGACGTGCGTACGCGGTAGTTTTTATGTTTTTCGTTTATAATCGATTTTGTATTGAGTTTGGATTGAATAGATTTGGTTAGTTTGAGGAGTTTTAAGGTAGAAGGGGATTATTTCGTAAGTGTAAAAATGGTTGATTTTTTTGTTGAATTTGGGGTATTTAAAGTTTTGTTATAGCGGATTTTAATTTATGTCGTGTTTGTCGAGTAATATGTAGTATTGTATTGTTATTACGCGGTATCGTTTGTTTATTTAGTTATAGTTAAATTTGTATAGCGTGGAGAGTGAATCGATCGATCGTGAAGGGT
+
IIIIIIIIIIIIIIIIIIIIIIIIIIIIIIIIIIIIIIIIIIIIIIIIIIIIIIIIIIIIIIIIIIIIIIIIIIIIIIIIIIIIIIIIIIIIIIIIIIIIIIIIIIIIIIIIIIIIIIIIIIIIIIIIIIIIIIIIIIIIIIIIIIIIIIIIIIIIIIIIIIIIIIIIIIIIIIIIIIIIIIIIIIIIIIIIIIIIIIIIIIIIIIIIIIIIIIIIIIIIIIIIIIIIIIIIIIIIIIIIIIIIIIIIIIIIIIIIIIIIIIIIIIIIIIIIIIIIIIIIIIIIIIIIIIIIIIIIIIIIIIIIIIIIIIIIIIIIIIIIIIIIIIIIIIIIIIIIIIIIIIIIIIIIII
@R0000983
TGGTTGAATTCTAGTTTTTGTTTTTATGGTTATGGGGTTTTGGTGGATGTATGTATGTGGTAGTTTTTATGTTTTTTGTTTATAATTGATTTTGTATTGAGTTTGGATTGAATAGATTTGGTTAGTTTGAGGAGTTTTAAGGTAGAAGGGGATTATTTTGTAAGTGTATAAATGATTGATTTTTTTGTTGAATTTGGGGTATTTAAAGTTTTGTTATAGTGGATTTTAATTTATGTTGTGTTTGTTGAGTAATATGTAGTATTGTATTGTTATTATGTGGTATTGTTTGTTTATTTAGTTATAGTTAAATTTGTATAGTGTGGAGAGTGAATTGATTGATTGTGAAGGGT
+
IIIIIIIIIIIIIIIIIIIIIIIIIIIIIIIIIIIIIIIIIIIIIIIIIIIIIIIIIIIIIIIIIIIIIIIIIIIIIIIIIIIIIIIIIIIIIIIIIIIIIIIIIIIIIIIIIIIIIIIIIIIIIIIIIIIIIIIIIIIIIIIIIIIIIIIIIIIIIIIIIIIIIIIIIIIIIIIIIIIIIIIIIIIIIIIIIIIIIIIIIIIIIIIIIIIIIIIIIIIIIIIIIIIIIIIIIIIIIIIIIIIIIIIIIIIIIIIIIIIIIIIIIIIIIIIIIIIIIIIIIIIIIIIIIIIIIIIIIIIIIIIIIIIIIIIIIIIIIIIIIIIIIIIIIIIIIIIIIIIIIIIIIIIIII
@R0000984
TGGTTGAATTTTAGTTTTTGTTTTTATGGTTATGGGGTTTTGGTGGATGTATGTATGTGGTAGTTTTTATGTTTTTTGTTTATAATTGATTTTGTATTGAGTTTGGATTGAATAGATTTGGTTAGCTTGAGGAGTTTTAAGGTAGAAGGGGATTATTTTGTAAGTGCATAAATGATTGATTTTTTTGTTGAATTTGGGGTATTTAAAGTTTTGTTATAGTGGATTTTAATTTATGCTGTGTTTGTTGAGTAATATGTAGTATTGTATTGTTATTATGTGGTATTGTTTGTTTATTTAGTTATAGTTAAATTTGTATAGTGTGGAGAGTGAATTGATTGATTGTGAAGGGT
+
IIIIIIIIIIIIIIIIIIIIIIIIIIIIIIIIIIIIIIIIIIIIIIIIIIIIIIIIIIIIIIIIIIIIIIIIIIIIIIIIIIIIIIIIIIIIIIIIIIIIIIIIIIIIIIIIIIIIIIIIIIIIIIIIIIIIIIIIIIIIIIIIIIIIIIIIIIIIIIIIIIIIIIIIIIIIIIIIIIIIIIIIIIIIIIIIIIIIIIIIIIIIIIIIIIIIIIIIIIIIIIIIIIIIIIIIIIIIIIIIIIIIIIIIIIIIIIIIIIIIIIIIIIIIIIIIIIIIIIIIIIIIIIIIIIIIIIIIIIIIIIIIIIIIIIIIIIIIIIIIIIIIIIIIIIIIIIIIIIIIIIIIIIIIII
@R0000985
TGGTTGAATTTTAGTCTTTGTTTTTATGGGTATGGGGTTTTGGTGGATGTATGTATGTGGTAGTTTTTATGTTTTTTGTCAATAATTGATTTTGTATTGAGTTTGGATTGAATAGATTTGGTTAGTTTGAGGAGTTTTAAGGTAGAAGGGGATTATTTTGTAAGTGCATAAATGATTGTTTTTTTTGTTGAATTTGGGGTATTTAAAGTTTTGTTATAGTGGATTTTAATTTATGTTGTGTTTGTTGAGTAATATGTAGTATTGTATTGTTATTATGTGGTATCGTTTGTCTATTTAGTTATAGTCAAATTTGTATAGTGTGGAGAGTGAATTGATTGATTGTGAAGGGT
+
IIIIIIIIIIIIIIIIIIIIIIIIIIIIIIIIIIIIIIIIIIIIIIIIIIIIIIIIIIIIIIIIIIIIIIIIIIIIIIIIIIIIIIIIIIIIIIIIIIIIIIIIIIIIIIIIIIIIIIIIIIIIIIIIIIIIIIIIIIIIIIIIIIIIIIIIIIIIIIIIIIIIIIIIIIIIIIIIIIIIIIIIIIIIIIIIIIIIIIIIIIIIIIIIIIIIIIIIIIIIIIIIIIIIIIIIIIIIIIIIIIIIIIIIIIIIIIIIIIIIIIIIIIIIIIIIIIIIIIIIIIIIIIIIIIIIIIIIIIIIIIIIIIIIIIIIIIIIIIIIIIIIIIIIIIIIIIIIIIIIIIIIIIIIII
@R0000986
TGGTTGAATTTTAGTTTTTGTTTTTATGGTTATGGGGTTTTGGTGGATGTATGTATGTGGTAGTTTTTATGTTTTTTGTTTATAATTGATTTTGTATTGAGTTTGGATTCAATAGGTTTGGTTAGTTTGAGGAGTTTTAAGGTAGAAGGGGATTATTTCGTAAGTGTATAAATGATTGATTTTTTTGTTGAATTTGGGGTATTTAAAGTTTTGTTATAGTGGATTTTAATTTATGTTGTGTTTGTTGAGTAATATGTAGTATTGTATTGTTATTATGTGGTATTGTTAGTTTATTTAGTTATAGTTAAATTTGTATAGTGTGGAGAGTGAATTGATTGATTGTGAAGGGT
+
IIIIIIIIIIIIIIIIIIIIIIIIIIIIIIIIIIIIIIIIIIIIIIIIIIIIIIIIIIIIIIIIIIIIIIIIIIIIIIIIIIIIIIIIIIIIIIIIIIIIIIIIIIIIIIIIIIIIIIIIIIIIIIIIIIIIIIIIIIIIIIIIIIIIIIIIIIIIIIIIIIIIIIIIIIIIIIIIIIIIIIIIIIIIIIIIIIIIIIIIIIIIIIIIIIIIIIIIIIIIIIIIIIIIIIIIIIIIIIIIIIIIIIIIIIIIIIIIIIIIIIIIIIIIIIIIIIIIIIIIIIIIIIIIIIIIIIIIIIIIIIIIIIIIIIIIIIIIIIIIIIIIIIIIIIIIIIIIIIIIIIIIIIIIII
@R0000987
TGGTTGAATCTTAGTTTTTGTTTTTATGGTTATGGGGTTTTGGTGGATGTATGTATGTGGTAGTTTTTATGTTTTTTGTTTATAATTGATTTTGTATTGAGTTTGGATTGAATAGATTTGGTTAGTTTGAGGAGTTCTAAGGTAGAAGGGGATTATTTCGTAAGTGTATAAATGATTGATTTTTTTGTTGAATTTGGGGTATTTAAAGTTTTGTTATAGTGGATTTTAATTTATGTTGTGTTTGTTGAGTAATATGTAGTATTGTATTGTTATTATGTGGTATTGTTTGTTTATTTAGTTATAGTTAAATTTGTATAGTGTGGAGAGTGAATTGATTGATTGTGAAGGGC
+
IIIIIIIIIIIIIIIIIIIIIIIIIIIIIIIIIIIIIIIIIIIIIIIIIIIIIIIIIIIIIIIIIIIIIIIIIIIIIIIIIIIIIIIIIIIIIIIIIIIIIIIIIIIIIIIIIIIIIIIIIIIIIIIIIIIIIIIIIIIIIIIIIIIIIIIIIIIIIIIIIIIIIIIIIIIIIIIIIIIIIIIIIIIIIIIIIIIIIIIIIIIIIIIIIIIIIIIIIIIIIIIIIIIIIIIIIIIIIIIIIIIIIIIIIIIIIIIIIIIIIIIIIIIIIIIIIIIIIIIIIIIIIIIIIIIIIIIIIIIIIIIIIIIIIIIIIIIIIIIIIIIIIIIIIIIIIIIIIIIIIIIIIIIIII
@R0000988
TGGTTGAATCTTAGTTTTTGTTTTTATGGTTATGGGGTTTCGGTGGACGTACGTATGCGGTAGTTTTTATGTTTTTCGTTTATAATCGATTTTGTATTGAGTTTGGATTGAATAGATTTGGTTAGTTTGAGGAGTCTTAAGGTAGAAGGGGATTATTTCGTAAGTGTATAAATGGTTGATTTTTTTGTTGAATTTGGGGTATTTAAAGTTTTGTTATAGCGGATTTTAATTTATGTCGCGTTTGCCGAGTAATATGTAGTATTGTATTGTTATTACGCGGCATCGTTTGTTTATTTAGTTATAGTTAAATTTGTATAGTGTGGAGAGTGAATCGATCGATCGTGAAGGGT
+
IIIIIIIIIIIIIIIIIIIIIIIIIIIIIIIIIIIIIIIIIIIIIIIIIIIIIIIIIIIIIIIIIIIIIIIIIIIIIIIIIIIIIIIIIIIIIIIIIIIIIIIIIIIIIIIIIIIIIIIIIIIIIIIIIIIIIIIIIIIIIIIIIIIIIIIIIIIIIIIIIIIIIIIIIIIIIIIIIIIIIIIIIIIIIIIIIIIIIIIIIIIIIIIIIIIIIIIIIIIIIIIIIIIIIIIIIIIIIIIIIIIIIIIIIIIIIIIIIIIIIIIIIIIIIIIIIIIIIIIIIIIIIIIIIIIIIIIIIIIIIIIIIIIIIIIIIIIIIIIIIIIIIIIIIIIIIIIIIIIIIIIIIIIIII
@R0000989
TGGTTGAATTTTAGTTTTTGTTTTTATGGTTATGGGTTTTTGGTGGACGTATGTATGCGGTAGTTTTTATGTTTTTTGTTTATAATTGATTTTGTATTGAGTTTGGATTGAATAGATTTGGTTAGTTTGAGGAGTTTTAAGGTAGAAGGGGATTATTTTGTAAGTGTATAAATGATTGATTTTTTTGTTGAATTTGGGGTATTTAAAGTTTTGTTATAGTGGACTTTAATTTATGTTGTGTTTGTTGAGTAATATGTAGTATTGTATTGTTATTATGTGGCATTGTTTGTTTATTTAGTTAGAGTTAAATTTGTATAGTGTGGAGAGTGAATTGATTGATTGTGAAGGGT
+
IIIIIIIIIIIIIIIIIIIIIIIIIIIIIIIIIIIIIIIIIIIIIIIIIIIIIIIIIIIIIIIIIIIIIIIIIIIIIIIIIIIIIIIIIIIIIIIIIIIIIIIIIIIIIIIIIIIIIIIIIIIIIIIIIIIIIIIIIIIIIIIIIIIIIIIIIIIIIIIIIIIIIIIIIIIIIIIIIIIIIIIIIIIIIIIIIIIIIIIIIIIIIIIIIIIIIIIIIIIIIIIIIIIIIIIIIIIIIIIIIIIIIIIIIIIIIIIIIIIIIIIIIIIIIIIIIIIIIIIIIIIIIIIIIIIIIIIIIIIIIIIIIIIIIIIIIIIIIIIIIIIIIIIIIIIIIIIIIIIIIIIIIIIIII
@R0000990
TGGTTGAATTTTACTTTTTGTTTTTATGGTTATGGGGTTTCGGTGGACGTACGTACGCGGTAGTTTTTATGTTTTTCGTTTATAATCGATTTTGTATTGAGTTTGGATTGAATAGATTTGGTTAGTTTGAGGAGTTTTAAGGTAGAAGGGGATTATTTCGTAAGTGTATAAATGGTTGATTTTTTTGTTGAATTTGGGGTATTTAAAGTTTTGTTATAGCGGATTTTAATTTATGTTGCGTTTGTCGAGTAATATGTAGTATTGTCTTGTTATTACGCGGTATCGTTTGTTTATTTAGTTATAGCTAAATTTGCATAGCGTGGAGAGTGAATCGATCGATCGTGAAGGGT
+
IIIIIIIIIIIIIIIIIIIIIIIIIIIIIIIIIIIIIIIIIIIIIIIIIIIIIIIIIIIIIIIIIIIIIIIIIIIIIIIIIIIIIIIIIIIIIIIIIIIIIIIIIIIIIIIIIIIIIIIIIIIIIIIIIIIIIIIIIIIIIIIIIIIIIIIIIIIIIIIIIIIIIIIIIIIIIIIIIIIIIIIIIIIIIIIIIIIIIIIIIIIIIIIIIIIIIIIIIIIIIIIIIIIIIIIIIIIIIIIIIIIIIIIIIIIIIIIIIIIIIIIIIIIIIIIIIIIIIIIIIIIIIIIIIIIIIIIIIIIIIIIIIIIIIIIIIIIIIIIIIIIIIIIIIIIIIIIIIIIIIIIIIIIIII
@R0000991
TGGTTGAACTTTAGTTTTTGTTTTTATGGTTATGGGGTTTTGGTGGATGTATGTACGTGGTAGTTTTTATGTTTTTTGTTTATAATTGATTTTGTATTGAGTTTGGATTGAATAGATTTGGTTAGTTTGAGGAGTTTTAAGGTAGAAGGGGATTATTTTGTAAGTGTATAAATGATTGATTTTTTTGTTGAATTTGGGGTATTTAAAGTTTTGTTATAGTGGATTTTAATTTATGTTGTGTTTGTTGAGTAATATGTAGTATTGTATTGTTATTATGTGGTATTGTTTGTTTATTTAGTTATAGTTAAATTTGTATAGTGTGGAGAGTGAATTGATTGATTGTGAAGGGT
+
IIIIIIIIIIIIIIIIIIIIIIIIIIIIIIIIIIIIIIIIIIIIIIIIIIIIIIIIIIIIIIIIIIIIIIIIIIIIIIIIIIIIIIIIIIIIIIIIIIIIIIIIIIIIIIIIIIIIIIIIIIIIIIIIIIIIIIIIIIIIIIIIIIIIIIIIIIIIIIIIIIIIIIIIIIIIIIIIIIIIIIIIIIIIIIIIIIIIIIIIIIIIIIIIIIIIIIIIIIIIIIIIIIIIIIIIIIIIIIIIIIIIIIIIIIIIIIIIIIIIIIIIIIIIIIIIIIIIIIIIIIIIIIIIIIIIIIIIIIIIIIIIIIIIIIIIIIIIIIIIIIIIIIIIIIIIIIIIIIIIIIIIIIIIII
@R0000992
TAGTTGAATTTTAGTTTTTGTTTTTATGGTTATGGGGTTTTGGTGGATGTATGTATGTGGTAGTTTTTATGTTTTTCGTTTATAATTGATTTTGTATTGAGTTTGGATTGAATAGATTTGGTTAGTTTGAGGAGTTTTAAGGTAGAAGGGGATTATTTTGTAAGTGTATAAATGATTGATTTTTTTGTTGAATTTGGGGTATTTAAAGTTTTGTTATAGTGGATCTTAATTTATGTTGTGTTTGTTGAGTAATATGTAGTATTGTATTGTTATTATGTGGTATTGTTTGTTTATTTAGTTATAGTTAAATTTGTATAGTGTGGAGAGTGAATTGATTGATTGTGAAGGGT
+
IIIIIIIIIIIIIIIIIIIIIIIIIIIIIIIIIIIIIIIIIIIIIIIIIIIIIIIIIIIIIIIIIIIIIIIIIIIIIIIIIIIIIIIIIIIIIIIIIIIIIIIIIIIIIIIIIIIIIIIIIIIIIIIIIIIIIIIIIIIIIIIIIIIIIIIIIIIIIIIIIIIIIIIIIIIIIIIIIIIIIIIIIIIIIIIIIIIIIIIIIIIIIIIIIIIIIIIIIIIIIIIIIIIIIIIIIIIIIIIIIIIIIIIIIIIIIIIIIIIIIIIIIIIIIIIIIIIIIIIIIIIIIIIIIIIIIIIIIIIIIIIIIIIIIIIIIIIIIIIIIIIIIIIIIIIIIIIIIIIIIIIIIIIIII
@R0000993
TGGTTGAATCTTAGTTTTTGTTTTTATGGTTATGGGGTTTCGGTGGACGTACGTACGCGGTAGTTTTTATGTTTTTCGTTTATAATCGATTTTGTATTGAGTTTGGATTGAATAGATTTGGTTAGTTTGAGGAGTCTTAAGGTAGAAGGGGATTATTTCGTAAGTGTATAAATGGTTGATTTTTTTGTTGAATTTGGGGTATTTAAAGTTTTGTTATAGCGGATTTTAATTTATGTCGCGTTTGCCGAGTAATAAGTAGTATTGTATTGTTATTACGCGGCATCGTTTGTTTATTTAGTTATAGTTAAATTTGTATAGTGTGGAGAGTGAATCGATCGATCGTGAAGGGT
+
IIIIIIIIIIIIIIIIIIIIIIIIIIIIIIIIIIIIIIIIIIIIIIIIIIIIIIIIIIIIIIIIIIIIIIIIIIIIIIIIIIIIIIIIIIIIIIIIIIIIIIIIIIIIIIIIIIIIIIIIIIIIIIIIIIIIIIIIIIIIIIIIIIIIIIIIIIIIIIIIIIIIIIIIIIIIIIIIIIIIIIIIIIIIIIIIIIIIIIIIIIIIIIIIIIIIIIIIIIIIIIIIIIIIIIIIIIIIIIIIIIIIIIIIIIIIIIIIIIIIIIIIIIIIIIIIIIIIIIIIIIIIIIIIIIIIIIIIIIIIIIIIIIIIIIIIIIIIIIIIIIIIIIIIIIIIIIIIIIIIIIIIIIIIII
@R0000994
TGGTTGAATTTTAGTTTTTGTTTTTATGGTTATGGGGTTTCGGTGGACGTACGTACGCGGTAGTTTTTATGTTTTTCGTTTATAATCGATTTTGTATTGAGTTTGGATTGAATAGATTTGGTTAGTTTGAGGAGTTTTAAGGTAGAAGGGGATTATTTCGTAAGTGTATAAATGGTTGATTTTTTTGTTGAATTTGGGGTATTTAGAGTTTTGTTATAGCGGATTTTAATTTATGTCGCGTCTGTCGAGTAATATGTAGTATTGTATTGTTATCACGCGGTATCGTTTGTTTATTTAGTTATAGTTAAATTTGTATAGCGTGGAGAGTGAATCGATCGATCGTGAAGGGT
+
IIIIIIIIIIIIIIIIIIIIIIIIIIIIIIIIIIIIIIIIIIIIIIIIIIIIIIIIIIIIIIIIIIIIIIIIIIIIIIIIIIIIIIIIIIIIIIIIIIIIIIIIIIIIIIIIIIIIIIIIIIIIIIIIIIIIIIIIIIIIIIIIIIIIIIIIIIIIIIIIIIIIIIIIIIIIIIIIIIIIIIIIIIIIIIIIIIIIIIIIIIIIIIIIIIIIIIIIIIIIIIIIIIIIIIIIIIIIIIIIIIIIIIIIIIIIIIIIIIIIIIIIIIIIIIIIIIIIIIIIIIIIIIIIIIIIIIIIIIIIIIIIIIIIIIIIIIIIIIIIIIIIIIIIIIIIIIIIIIIIIIIIIIIIII
@R0000995
TGGTTGAATTCTAGTTTTTGTTTTTATGGTTATGGGGTTTTGGTGGATGTATGTGTGTGGTAGTTTTTATGTTTTTTGTTTATAATTGATTTTGTATTGAGTTTGGATTGAATAGATTTGGTTAGTTTGAGGAGTTTTAAGGTAGAAGGGGATTATTTTGTAAGTGTATAAATGATTGATTTTTTTGTTGAATTTGGGGTATTTAAAGTTTTGTTATAGTGGATTTTAATTTATGTTGTGTTTGTTGAGTAATATGTAGTATTGTATTGTTATTATGTGGTATTGTTTGTTTATTTAGTTATAGTTAAATTTGTATAGTGTGGAGAGTGAATTGATTGATTGTGAAGGGT
+
IIIIIIIIIIIIIIIIIIIIIIIIIIIIIIIIIIIIIIIIIIIIIIIIIIIIIIIIIIIIIIIIIIIIIIIIIIIIIIIIIIIIIIIIIIIIIIIIIIIIIIIIIIIIIIIIIIIIIIIIIIIIIIIIIIIIIIIIIIIIIIIIIIIIIIIIIIIIIIIIIIIIIIIIIIIIIIIIIIIIIIIIIIIIIIIIIIIIIIIIIIIIIIIIIIIIIIIIIIIIIIIIIIIIIIIIIIIIIIIIIIIIIIIIIIIIIIIIIIIIIIIIIIIIIIIIIIIIIIIIIIIIIIIIIIIIIIIIIIIIIIIIIIIIIIIIIIIIIIIIIIIIIIIIIIIIIIIIIIIIIIIIIIIIII
@R0000996
TGGTTGAATTTTAGTTTTTGTTTTTATGGTTATGGGGTTTCGGTGGACGTACGTACGCGGTAGTTTTTATGTTTTTCGTTTATAATCGATTTTGTATTGAGTTTGGATTGAATAGATTTGGTTAGTTTGAGGAGTTTTAAGGTAGAAGGGGATTATTTCGTAAGTGTATAAATGGTTGATTTTTTTGTTGAATTTGGGGTATTTAAAGTTTTGTTATAGCGGATTTTAATTTATGTCGCGTCTGTTGAGTAATATGTAGTATTGTATTGTTATTACGCGGCATCGTTTGTTTATTTAGTTATAGTTAAATTTGTATAGCGTGGAGAGTGAATCGATCGATCGTGAAGGGT
+
IIIIIIIIIIIIIIIIIIIIIIIIIIIIIIIIIIIIIIIIIIIIIIIIIIIIIIIIIIIIIIIIIIIIIIIIIIIIIIIIIIIIIIIIIIIIIIIIIIIIIIIIIIIIIIIIIIIIIIIIIIIIIIIIIIIIIIIIIIIIIIIIIIIIIIIIIIIIIIIIIIIIIIIIIIIIIIIIIIIIIIIIIIIIIIIIIIIIIIIIIIIIIIIIIIIIIIIIIIIIIIIIIIIIIIIIIIIIIIIIIIIIIIIIIIIIIIIIIIIIIIIIIIIIIIIIIIIIIIIIIIIIIIIIIIIIIIIIIIIIIIIIIIIIIIIIIIIIIIIIIIIIIIIIIIIIIIIIIIIIIIIIIIIIII
@R0000997
TGGTTGAATTTTAGTTTTTGTTTTTATGGTTATGGGGTTTCCGTGGACGTACGTACGCGGTAGTTTTTATGTTTCTCGTTTATAATCGATTTTGTATTGAGTTTGGATTGAATAGATTTGGTTAGTTTGAGGAGTTTTAAGGTAGAAGGGGATTATTTCGTAAGTGTATAAATGGTTGATTTTCTTGTTGAATCTGGGGTATTTAAAGTTTTGTTATAGCGGATTTTAATTTATGTCGCGTTTGTCGAGTCATATGTAGTATTGTATTGTTATTACGCGGTATCGTTTGTTCATTTAGTTATAGTTAAATTTGTATAGCGTGGAGAGTGAATCGATCGATCGTGAAGGGT
+
IIIIIIIIIIIIIIIIIIIIIIIIIIIIIIIIIIIIIIIIIIIIIIIIIIIIIIIIIIIIIIIIIIIIIIIIIIIIIIIIIIIIIIIIIIIIIIIIIIIIIIIIIIIIIIIIIIIIIIIIIIIIIIIIIIIIIIIIIIIIIIIIIIIIIIIIIIIIIIIIIIIIIIIIIIIIIIIIIIIIIIIIIIIIIIIIIIIIIIIIIIIIIIIIIIIIIIIIIIIIIIIIIIIIIIIIIIIIIIIIIIIIIIIIIIIIIIIIIIIIIIIIIIIIIIIIIIIIIIIIIIIIIIIIIIIIIIIIIIIIIIIIIIIIIIIIIIIIIIIIIIIIIIIIIIIIIIIIIIIIIIIIIIIIII
@R0000998
TGGTTGAATTTTAGTTTTTGTTTTTATGGTTATGGGGTTTTGGTGGATGTATGTATGTGGCAGTTTTTATGTCTTTTGTTTATAATCGATTTTGTATTGAGTTTGGATTGAATAGATCTGGTTAGCTTGAGGAGTTTTAAGGTAGAAGGGGATTATTTTGTAAGTGTATAAATGATTGATTTTTTTGTTGAACCTGGGGTATTTAAAGTTTTGTTATAGTGGATTTTAATTTATGTTGTGTTTGTTGAGTAATATGTAGTATTGTATTGTTATTATGTGGTATCGTTTGTTTATATAGTTATAGTTAAATTTGTATAGTGTGGAGAGTGAATTGATTGATTGTGAAGGGT
+
IIIIIIIIIIIIIIIIIIIIIIIIIIIIIIIIIIIIIIIIIIIIIIIIIIIIIIIIIIIIIIIIIIIIIIIIIIIIIIIIIIIIIIIIIIIIIIIIIIIIIIIIIIIIIIIIIIIIIIIIIIIIIIIIIIIIIIIIIIIIIIIIIIIIIIIIIIIIIIIIIIIIIIIIIIIIIIIIIIIIIIIIIIIIIIIIIIIIIIIIIIIIIIIIIIIIIIIIIIIIIIIIIIIIIIIIIIIIIIIIIIIIIIIIIIIIIIIIIIIIIIIIIIIIIIIIIIIIIIIIIIIIIIIIIIIIIIIIIIIIIIIIIIIIIIIIIIIIIIIIIIIIIIIIIIIIIIIIIIIIIIIIIIIIII
@R0000999
TGGTTGAATCTTAGTTTTTGTTTTTATGGTTATGGGGTTTTGGTGGATGTATGTATGTGGTAGTTTTTATGTTTTCTGTTTATAATTGATTTTGTATTGAGTTTGGATTGAATAGATTTGGTTAGTTTGAGGAGTTTTAAGGTAGAAGGGGATTATTTTGTAAGTGTATAAATGATTGATTTTTTTGTTGAATTTGGGGTATTTAAAGTTTTGTTATAGTGGATTTTAATTTATGTTGTGTTTGTTGAGTAATATGTAGTATTGTATTGTTATTATGTGGTATTGTTTGTTTATTTAGTTATAGTTAAATTTGTATAGTGTGGAGAGTGAATTGATTGATTGTGAAGGGT
+
IIIIIIIIIIIIIIIIIIIIIIIIIIIIIIIIIIIIIIIIIIIIIIIIIIIIIIIIIIIIIIIIIIIIIIIIIIIIIIIIIIIIIIIIIIIIIIIIIIIIIIIIIIIIIIIIIIIIIIIIIIIIIIIIIIIIIIIIIIIIIIIIIIIIIIIIIIIIIIIIIIIIIIIIIIIIIIIIIIIIIIIIIIIIIIIIIIIIIIIIIIIIIIIIIIIIIIIIIIIIIIIIIIIIIIIIIIIIIIIIIIIIIIIIIIIIIIIIIIIIIIIIIIIIIIIIIIIIIIIIIIIIIIIIIIIIIIIIIIIIIIIIIIIIIIIIIIIIIIIIIIIIIIIIIIIIIIIIIIIIIIIIIIIIII
@R0001000
TGGTTGAATTTTAGTTTTTGTTTTTATGGTTATGGGGTTTTGGTGGATGTATGTATATGGTAGTTTTTATGTTTTTTGTTTATAATTGATTTTGTATTGAGTTTGGATTGAATAGATTTGGTTAGTTTGAGGAGTTTTAAGGTAGAAGGGGATTATTTTGTAAGTGTATAAATGATTGATTTTTTTGTTGAATTTGGGGTATTTAAAGTTTTGTTATAGTGGATTTTAATTTATGTTGTGTTTGTTGAGTAATATTTAGTATTGTATTGTTATTATGTGGTATTGTTTGTTTATTTAGTTATAGTTAAATTTGTATAGTGTGGAGAGTGAATTGATTGATTGTGAAGGGT
+
IIIIIIIIIIIIIIIIIIIIIIIIIIIIIIIIIIIIIIIIIIIIIIIIIIIIIIIIIIIIIIIIIIIIIIIIIIIIIIIIIIIIIIIIIIIIIIIIIIIIIIIIIIIIIIIIIIIIIIIIIIIIIIIIIIIIIIIIIIIIIIIIIIIIIIIIIIIIIIIIIIIIIIIIIIIIIIIIIIIIIIIIIIIIIIIIIIIIIIIIIIIIIIIIIIIIIIIIIIIIIIIIIIIIIIIIIIIIIIIIIIIIIIIIIIIIIIIIIIIIIIIIIIIIIIIIIIIIIIIIIIIIIIIIIIIIIIIIIIIIIIIIIIIIIIIIIIIIIIIIIIIIIIIIIIIIIIIIIIIIIIIIIIIIII
@R0001001
TGGTTGAATTTTAGTTTTTGTTTTTATGGTTATGGGGTTTCGGTGGACGTACGTACGCGGTAGTTTTTATGTTTTTCGTTTATAATCGATTTTGTATTGAGTTTGGATTGAATAGATTTGGTTAGTTTGTGGAGTTTCAAGGTAGAAGGGGATTATTTCGTAAGTGTATAAATGGTTGATTTTTTTGTTGGATTTGGGGTATTTAAAGTTTTGTTATAGCGGATCTTAATTTATGTCGCCTTTGTCGAGTAATATGTAGTATTGTATTGTTATTACGCGGTATCGTTTGTTTATTTAGTTATAGTTAAATTTGTATAGCGTGGAGAGTGAATCGATCGATCGTGAAGGGT
+
IIIIIIIIIIIIIIIIIIIIIIIIIIIIIIIIIIIIIIIIIIIIIIIIIIIIIIIIIIIIIIIIIIIIIIIIIIIIIIIIIIIIIIIIIIIIIIIIIIIIIIIIIIIIIIIIIIIIIIIIIIIIIIIIIIIIIIIIIIIIIIIIIIIIIIIIIIIIIIIIIIIIIIIIIIIIIIIIIIIIIIIIIIIIIIIIIIIIIIIIIIIIIIIIIIIIIIIIIIIIIIIIIIIIIIIIIIIIIIIIIIIIIIIIIIIIIIIIIIIIIIIIIIIIIIIIIIIIIIIIIIIIIIIIIIIIIIIIIIIIIIIIIIIIIIIIIIIIIIIIIIIIIIIIIIIIIIIIIIIIIIIIIIIIII
@R0001002
TGGTTGAATTTTAGTTTTTGTTTTTATGGTTATGGGGTTTTGGTGGACGTATGTATGTGGTAGTTTTTATGTTTTTTGTTTATAATTGATTTTGTATTGAGTTTGGATTGAATAGATTTGGTTAGTTTGAGGAGTTTTAAGGTAGAAGGGGATTATTTTGTAAGTGTATAAATGATTGATTTTTTTGTTGAATTTGGGGTATTTAAAGTTTTGTTATAGTGGACTTTAATTTATGTGGTGTTTGTTGAGTGATATGTAGTATTGTATTGTTATTATGTGGCATTGTTTGTTTATTTAGTTATAGTTAAATTTGTATAGTGTGGAGAGTGAATTGATTGATTGTGAAGGGT
+
IIIIIIIIIIIIIIIIIIIIIIIIIIIIIIIIIIIIIIIIIIIIIIIIIIIIIIIIIIIIIIIIIIIIIIIIIIIIIIIIIIIIIIIIIIIIIIIIIIIIIIIIIIIIIIIIIIIIIIIIIIIIIIIIIIIIIIIIIIIIIIIIIIIIIIIIIIIIIIIIIIIIIIIIIIIIIIIIIIIIIIIIIIIIIIIIIIIIIIIIIIIIIIIIIIIIIIIIIIIIIIIIIIIIIIIIIIIIIIIIIIIIIIIIIIIIIIIIIIIIIIIIIIIIIIIIIIIIIIIIIIIIIIIIIIIIIIIIIIIIIIIIIIIIIIIIIIIIIIIIIIIIIIIIIIIIIIIIIIIIIIIIIIIIII
@R0001003
TGGTTGAATTTTAGTTTTTGTTTTTATGGTTATGGGGTTTCGGTGGACGTACGTACGCGGTAGTTTTTATGTTTTTCGTTTATAATCGATTTGGTATTGAGTTTGGATTGAATAGATTTGGTTAGTTTGAGGAGTTTTAAGGTAGAAGGGGATTATTTCGTAAGTGCATAAATGGTTGATTTTTTTGTTGAATTTGGGGTATTTAAAGTTTTGTTATAGCGGATTTTAATTTATGTCGCGTTTGTTGAGTAATATGTAGTATTGTATTGTTATCACGCGGTATCGTTTGTTTATTTAGTTATAGTTAAATTTGTATAGCGTGGAGAGTGATTCGATCGATCGTGAAGGGT
+
IIIIIIIIIIIIIIIIIIIIIIIIIIIIIIIIIIIIIIIIIIIIIIIIIIIIIIIIIIIIIIIIIIIIIIIIIIIIIIIIIIIIIIIIIIIIIIIIIIIIIIIIIIIIIIIIIIIIIIIIIIIIIIIIIIIIIIIIIIIIIIIIIIIIIIIIIIIIIIIIIIIIIIIIIIIIIIIIIIIIIIIIIIIIIIIIIIIIIIIIIIIIIIIIIIIIIIIIIIIIIIIIIIIIIIIIIIIIIIIIIIIIIIIIIIIIIIIIIIIIIIIIIIIIIIIIIIIIIIIIIIIIIIIIIIIIIIIIIIIIIIIIIIIIIIIIIIIIIIIIIIIIIIIIIIIIIIIIIIIIIIIIIIIIII
@R0001004
TGGTTGAATTTTAGTTTTTGTTTTTATGGTTATGGGGTTTTGGTGGATGCATGTATGTGGTAGTTTTTATGTCTTTTGTTTATAATTGATTTTGTATTGAGTTTGGATTGAATAGATTTGGTTAGTTTCAGGAGTTTTAAGGTAGAAGGGGATTATTTTGTAAGTGTATAAATGATCGATTTTTTTGTTGAATTTGGGGTATTTAAAGTTTTGTTATAGTGGATTTTAATTTATGTCGTGTTTGTTGAGTAATATGTAGTATTGTATTGTTATTATGTGGTATTGTTTGTTTATTTAGTTATAGTTAAATTTGTATAGTGTGGAGAGTGAATCGATTGATTGTGAAGGGT
+
IIIIIIIIIIIIIIIIIIIIIIIIIIIIIIIIIIIIIIIIIIIIIIIIIIIIIIIIIIIIIIIIIIIIIIIIIIIIIIIIIIIIIIIIIIIIIIIIIIIIIIIIIIIIIIIIIIIIIIIIIIIIIIIIIIIIIIIIIIIIIIIIIIIIIIIIIIIIIIIIIIIIIIIIIIIIIIIIIIIIIIIIIIIIIIIIIIIIIIIIIIIIIIIIIIIIIIIIIIIIIIIIIIIIIIIIIIIIIIIIIIIIIIIIIIIIIIIIIIIIIIIIIIIIIIIIIIIIIIIIIIIIIIIIIIIIIIIIIIIIIIIIIIIIIIIIIIIIIIIIIIIIIIIIIIIIIIIIIIIIIIIIIIIIII
@R0001005
TCGTTGAATTTTAGTTTTTGTTTTTATGGTTATGGGGTTTTGGTGGATGTATGTATGTGGTAGTTTTTATGTTTTTTGTTTATAATTGATTTTGTATTGAGTTTGGATTGAATAGATTTGGTTAGTTTGAGGAGTTCTAAGGTAGAAGGGGATTATTTTGTAAGTGTATAAATGATTGATTTTTTTGTTGAATTTGGGGTATTTAAAGTTTTGTTATAGTGGATTTTAATTTATGTTGTGTTTGTTGAGTAATATCTAGTATTGTATTGTTATTATGTGGTATTGTTTGTTTATTTAGTTATAGTTAAATTTGTATAGTGTGGAGAGTGAATTGATTGATTGTGAAGGGT
+
IIIIIIIIIIIIIIIIIIIIIIIIIIIIIIIIIIIIIIIIIIIIIIIIIIIIIIIIIIIIIIIIIIIIIIIIIIIIIIIIIIIIIIIIIIIIIIIIIIIIIIIIIIIIIIIIIIIIIIIIIIIIIIIIIIIIIIIIIIIIIIIIIIIIIIIIIIIIIIIIIIIIIIIIIIIIIIIIIIIIIIIIIIIIIIIIIIIIIIIIIIIIIIIIIIIIIIIIIIIIIIIIIIIIIIIIIIIIIIIIIIIIIIIIIIIIIIIIIIIIIIIIIIIIIIIIIIIIIIIIIIIIIIIIIIIIIIIIIIIIIIIIIIIIIIIIIIIIIIIIIIIIIIIIIIIIIIIIIIIIIIIIIIIIII
@R0001006
TGGTTGAATTTTAGTTTTTGTTTTTATGGTTATGGGGTTTCGGTGGACGTACGTACGCGGTAGTTTTTATGTTTTTCGTTTATAATCGATTTTGTATTGAGTTTGGATTGAATAGATTTGGTTAGTTTGAGGAGTTTTAAGGTAGAAGGGGATTATTTCGTAAGTGTATAAATGGTTGATTTTTTTGTTGAATTTGGGGTATTTAAAGTTTTGTTATAGCGGATTTTAATTTATGTCGCGTTTGTCGAGTAATATGTAGTATTGTATTGTTATTACGCGGTATCGTTTGTTTATTTAGTTATAGTTAAATTTGTATAGCGTGGAGAGTGAATCGATCGATCGTGAAGGGT
+
IIIIIIIIIIIIIIIIIIIIIIIIIIIIIIIIIIIIIIIIIIIIIIIIIIIIIIIIIIIIIIIIIIIIIIIIIIIIIIIIIIIIIIIIIIIIIIIIIIIIIIIIIIIIIIIIIIIIIIIIIIIIIIIIIIIIIIIIIIIIIIIIIIIIIIIIIIIIIIIIIIIIIIIIIIIIIIIIIIIIIIIIIIIIIIIIIIIIIIIIIIIIIIIIIIIIIIIIIIIIIIIIIIIIIIIIIIIIIIIIIIIIIIIIIIIIIIIIIIIIIIIIIIIIIIIIIIIIIIIIIIIIIIIIIIIIIIIIIIIIIIIIIIIIIIIIIIIIIIIIIIIIIIIIIIIIIIIIIIIIIIIIIIIIII
@R0001007
TGGTTGAATTTTAGTTTTTGTTTTTATGGTTATGGGGTTTCGGTGGACGTATGTACGCGGTAGTTTTTATGTTTTTCGTTTATAATCGATTTTGTATTGAGTTTGGATTGAATAGATTTGGTTAGTTTGAGGAGTTTTAAGGTAGAAGGCGATTATTTCGTAAGTGTATAAATGGTTGATTTTTTTGTTGAATTTGGGGTATTTAAAGTTTTGTTATAGCGGATTTTAATTTATGTCGCGTTTGTCGAGTAATATGTAGTATTGTATTGTCATTACGCGGTATCGTTTGTTTATTTAGTTATAGTTAAATTTGTATAGCGTGGAGAGTGAATCGATCGATCGTGAAGGGT
+
IIIIIIIIIIIIIIIIIIIIIIIIIIIIIIIIIIIIIIIIIIIIIIIIIIIIIIIIIIIIIIIIIIIIIIIIIIIIIIIIIIIIIIIIIIIIIIIIIIIIIIIIIIIIIIIIIIIIIIIIIIIIIIIIIIIIIIIIIIIIIIIIIIIIIIIIIIIIIIIIIIIIIIIIIIIIIIIIIIIIIIIIIIIIIIIIIIIIIIIIIIIIIIIIIIIIIIIIIIIIIIIIIIIIIIIIIIIIIIIIIIIIIIIIIIIIIIIIIIIIIIIIIIIIIIIIIIIIIIIIIIIIIIIIIIIIIIIIIIIIIIIIIIIIIIIIIIIIIIIIIIIIIIIIIIIIIIIIIIIIIIIIIIIIII
@R0001008
TGGTTGAATTTTAGTTTTTGTTTTTATGGTTATGGGGTTTCGGTGGACGTACGTACGCGGTAGTTTTTATGTTTTTCGTTTATAATCGATTTTGTATTGAGTTTGGATTGAATAGATTTGGTTAGTTTGAGGAGTTTTAAGGTAGAAGGGGATTATTTCGTAAGTGTATAAATGGTTGATTTTTTTGTTGAATTTGGGGTATTTAAAGTTTTGTTATAGCGGATTTTAATTTATGTCGCGTTTGTCGAGTAATATGTAGTATTGTATTGTTATTACGCGGTATCGTTTGTTTATTTAGTTATAGTTAAATTTGTATAGCGTGGAGAGTGAATCGATCGATCGTGAAGGGT
+
IIIIIIIIIIIIIIIIIIIIIIIIIIIIIIIIIIIIIIIIIIIIIIIIIIIIIIIIIIIIIIIIIIIIIIIIIIIIIIIIIIIIIIIIIIIIIIIIIIIIIIIIIIIIIIIIIIIIIIIIIIIIIIIIIIIIIIIIIIIIIIIIIIIIIIIIIIIIIIIIIIIIIIIIIIIIIIIIIIIIIIIIIIIIIIIIIIIIIIIIIIIIIIIIIIIIIIIIIIIIIIIIIIIIIIIIIIIIIIIIIIIIIIIIIIIIIIIIIIIIIIIIIIIIIIIIIIIIIIIIIIIIIIIIIIIIIIIIIIIIIIIIIIIIIIIIIIIIIIIIIIIIIIIIIIIIIIIIIIIIIIIIIIIIII
@R0001009
TGGTTGAATTTTAGCTTTTGTTTTTATGGTTATGGGGTTTTGGTGGATGTATGTATGCGGTAGTTTTTATGTTTCTTGTTTATAATTGATTTTGTATTGAGTTTGGATTGAATAGATTTGGTTAGTTTGAGGAGTTTTAAGGTAGAAGGGGATTATTTTGTAAGTGTATAAATGATTGATTTTTTTGTTGAATTTGGGGTATTTAAAGTTTTGTTATAGTGGATTTTAATTTATGTTGTGTTTGTTGAGTAATATGTAGTATTGTATTGTTATTATGTGGTATTGTTTGTTTATTTAGTTATAGTTAAATTTGTATAGTGTGGAGAGTGAATCGATTGATTGTGAAGGGT
+
IIIIIIIIIIIIIIIIIIIIIIIIIIIIIIIIIIIIIIIIIIIIIIIIIIIIIIIIIIIIIIIIIIIIIIIIIIIIIIIIIIIIIIIIIIIIIIIIIIIIIIIIIIIIIIIIIIIIIIIIIIIIIIIIIIIIIIIIIIIIIIIIIIIIIIIIIIIIIIIIIIIIIIIIIIIIIIIIIIIIIIIIIIIIIIIIIIIIIIIIIIIIIIIIIIIIIIIIIIIIIIIIIIIIIIIIIIIIIIIIIIIIIIIIIIIIIIIIIIIIIIIIIIIIIIIIIIIIIIIIIIIIIIIIIIIIIIIIIIIIIIIIIIIIIIIIIIIIIIIIIIIIIIIIIIIIIIIIIIIIIIIIIIIIII
@R0001010
TGGTTGAATTTTAGTTTTTGTTTTTATGGTTATGGGGTTTCGGTGGACGTACGTACGCGGTAGTTTTTATGTTTTTCGTCTATAATCGATTTTGTATTGAGTTTGGATTGAACAGATTTGGTTAGTTTGAGGAGTTTTAAGGTAGAAGGGGATTATTTCGTAAGTGTATAAATGGTTGATTTTTTTGTTGAACTTGGGGTATTTAAAGTTTTGTTATAGCGGATTTTAATTTATGTCGCGTTCGTCGAGTAATATGTAGTATTGTATTTTTATTACGCGGTATCGTTTGTTTATTTAGTTATAGTTAAATCTGTATAGCGTGGAGAGTGAATCGATCGATGGTGAAGGGT
+
IIIIIIIIIIIIIIIIIIIIIIIIIIIIIIIIIIIIIIIIIIIIIIIIIIIIIIIIIIIIIIIIIIIIIIIIIIIIIIIIIIIIIIIIIIIIIIIIIIIIIIIIIIIIIIIIIIIIIIIIIIIIIIIIIIIIIIIIIIIIIIIIIIIIIIIIIIIIIIIIIIIIIIIIIIIIIIIIIIIIIIIIIIIIIIIIIIIIIIIIIIIIIIIIIIIIIIIIIIIIIIIIIIIIIIIIIIIIIIIIIIIIIIIIIIIIIIIIIIIIIIIIIIIIIIIIIIIIIIIIIIIIIIIIIIIIIIIIIIIIIIIIIIIIIIIIIIIIIIIIIIIIIIIIIIIIIIIIIIIIIIIIIIIIII
@R0001011
TGGTTGAATTTTAGTTTTTGTTTTTATGGTTATGGGGTTTTGGTGGATGTATGTATGTGGTAGTTTTTATGTTTTTTGTTTATAATTGATTTTGAATTGAGTTTGGATTGAATAGATTTGGTTAGTTTGAGGAGTTTTAAGGTAGAAGGGGATTATTTTGTAAGTGTATAAATGATTGATTTTTTTGTTGAATTTGGGGTATTTAAAGTTTTGTTATAGTGGATTTTAATTTATGTTGTGTTTGTTGAGTAATATGTAGTATTGTATTGTTATTATGTGGTATTGTTTGTTTATTTAGTTATAGTTAAATTTGTATAGTGTGGAGAGTGAATTGATTGATTGTGAAGGGT
+
IIIIIIIIIIIIIIIIIIIIIIIIIIIIIIIIIIIIIIIIIIIIIIIIIIIIIIIIIIIIIIIIIIIIIIIIIIIIIIIIIIIIIIIIIIIIIIIIIIIIIIIIIIIIIIIIIIIIIIIIIIIIIIIIIIIIIIIIIIIIIIIIIIIIIIIIIIIIIIIIIIIIIIIIIIIIIIIIIIIIIIIIIIIIIIIIIIIIIIIIIIIIIIIIIIIIIIIIIIIIIIIIIIIIIIIIIIIIIIIIIIIIIIIIIIIIIIIIIIIIIIIIIIIIIIIIIIIIIIIIIIIIIIIIIIIIIIIIIIIIIIIIIIIIIIIIIIIIIIIIIIIIIIIIIIIIIIIIIIIIIIIIIIIIII
@R0001012
TGGTTGAATTTTAGTTTTTGTTTTTATGGTTATGGGGTTTCGGTGGACGTACGTACGCGGTAGTTTTTATGTTTTTCGTTTCTAACCGATTTGGTATTGAGTTTGGATTGAATAGATTTGGTTAGTTTGAGGAGTTTTAAGGTAGAAGGGGATTATTTCGTAAGTGTATAAATGGTTGATTTTTTTGTTGAATTTGGGGTATTTAAAGTTTTGTTATAGCGGATTTTAATTTATGTCGCGTTTGTCGAGTAATATGTAGTATTGTATTGTTATTACGCGGTATCGTTTGTTTATTTAGCTATAGTTAAATTTGTATAGCGTGGAGAGTGAATCGATCGATCGTGAAGGGT
+
IIIIIIIIIIIIIIIIIIIIIIIIIIIIIIIIIIIIIIIIIIIIIIIIIIIIIIIIIIIIIIIIIIIIIIIIIIIIIIIIIIIIIIIIIIIIIIIIIIIIIIIIIIIIIIIIIIIIIIIIIIIIIIIIIIIIIIIIIIIIIIIIIIIIIIIIIIIIIIIIIIIIIIIIIIIIIIIIIIIIIIIIIIIIIIIIIIIIIIIIIIIIIIIIIIIIIIIIIIIIIIIIIIIIIIIIIIIIIIIIIIIIIIIIIIIIIIIIIIIIIIIIIIIIIIIIIIIIIIIIIIIIIIIIIIIIIIIIIIIIIIIIIIIIIIIIIIIIIIIIIIIIIIIIIIIIIIIIIIIIIIIIIIIIII
@R0001013
TGGTTGAATTTTAGTTTTTGTTTTTATGGTTATGGGGTTTTGGTGGATGTATGTATGTGGTAGTTTTTATGTTTTTTGTTTATAATTGATTTTGTATTGAGTTTGGATTGAATAGAATTGGTTAGTTTGAGGAGTTCTAAGGTAGAAGGGGATTATTTTGTAAGTGTATAAATGATTGATTTTTTTGTTGAATTTGGGGTATTTAAAGTTTTGTTATAGTGGATTTTAATTTATGTTGTGTTTGTTGAGTAATATGTAGTATTGTTTTGTTATTATGTGGTATTGTTTGTTTATTTAGTTATAGTTAAATTTGTATAGTGTGGAGAGTGAATTGATTGATTGTGAAGGGA
+
IIIIIIIIIIIIIIIIIIIIIIIIIIIIIIIIIIIIIIIIIIIIIIIIIIIIIIIIIIIIIIIIIIIIIIIIIIIIIIIIIIIIIIIIIIIIIIIIIIIIIIIIIIIIIIIIIIIIIIIIIIIIIIIIIIIIIIIIIIIIIIIIIIIIIIIIIIIIIIIIIIIIIIIIIIIIIIIIIIIIIIIIIIIIIIIIIIIIIIIIIIIIIIIIIIIIIIIIIIIIIIIIIIIIIIIIIIIIIIIIIIIIIIIIIIIIIIIIIIIIIIIIIIIIIIIIIIIIIIIIIIIIIIIIIIIIIIIIIIIIIIIIIIIIIIIIIIIIIIIIIIIIIIIIIIIIIIIIIIIIIIIIIIIIII
@R0001014
TGGTTGAATTTTAGTTTTTGTTTTTATGGTTATGGGGTTTTGGTGGATGTATGTATGTGGTAGTTTTTATGTTTTTTGTTTATAATTGATTTTGTATTGAGTTTGGATTGAATAGATTTGGTTAGTTTGAGGAGTTTTAAGGTAGAAGGGGATTATTTTGTAAGTGTATAAATGATTGATCTTTTTGTTGAATTTGGGGTATTTAAAGTGTTGTTATAGTGGATTTTAATTTATGTTGTGTTTGCTGAGTAATATGTAGTATTGTATTGTTATTATGTGGTATTGTTTGTTTATTTAGTTATAGTTAAATTTGTATAGTGTGGAGAGTGAATTGATTGATCGTGAAGGGT
+
IIIIIIIIIIIIIIIIIIIIIIIIIIIIIIIIIIIIIIIIIIIIIIIIIIIIIIIIIIIIIIIIIIIIIIIIIIIIIIIIIIIIIIIIIIIIIIIIIIIIIIIIIIIIIIIIIIIIIIIIIIIIIIIIIIIIIIIIIIIIIIIIIIIIIIIIIIIIIIIIIIIIIIIIIIIIIIIIIIIIIIIIIIIIIIIIIIIIIIIIIIIIIIIIIIIIIIIIIIIIIIIIIIIIIIIIIIIIIIIIIIIIIIIIIIIIIIIIIIIIIIIIIIIIIIIIIIIIIIIIIIIIIIIIIIIIIIIIIIIIIIIIIIIIIIIIIIIIIIIIIIIIIIIIIIIIIIIIIIIIIIIIIIIIII
@R0001015
TGGTTGAATTTTAGTTTTTGTTTTTATGGTTATGGGGTTTTGGTGGATGTATGTATGTGGTAGTTTTTATGTTTTTTGTTTATAATTGATTCTGTATTGAGTTTGGATTGAATAGATTTGGTTAGTTTGAGGAGTTTTAAGGTAGAAGGGGATTATTTTGTAAGTGTATAAATGATTGATTTTTTTGTTGAATTTGGGGTATTTAAAGTTTTGTTATAGTGGATTTTAATTTATGTTGTGTTTGTTGAGTAATATGTAGTATTGTATTGTTATTATGTGGTATTGTTTGTTTATTTAGTTATAGTTAAATTTGTATACTGTGGAGAGTGAATTGATTGATTGTGAAGGGT
+
IIIIIIIIIIIIIIIIIIIIIIIIIIIIIIIIIIIIIIIIIIIIIIIIIIIIIIIIIIIIIIIIIIIIIIIIIIIIIIIIIIIIIIIIIIIIIIIIIIIIIIIIIIIIIIIIIIIIIIIIIIIIIIIIIIIIIIIIIIIIIIIIIIIIIIIIIIIIIIIIIIIIIIIIIIIIIIIIIIIIIIIIIIIIIIIIIIIIIIIIIIIIIIIIIIIIIIIIIIIIIIIIIIIIIIIIIIIIIIIIIIIIIIIIIIIIIIIIIIIIIIIIIIIIIIIIIIIIIIIIIIIIIIIIIIIIIIIIIIIIIIIIIIIIIIIIIIIIIIIIIIIIIIIIIIIIIIIIIIIIIIIIIIIIII
@R0001016
TGGTTGAATTTTAGTTTTTGTTTTTATGGTTATGGGGTTTCGGTGGACGTACGTACGCGGTAGTTTTTATGTTTTTCGTTTATAATCGATTTTGTATTGAGTTTGGATTGAATAGATTGGGTTAGTTTGAGGAGTTTTAAGGTAGAAGGGGATTATTTCGTAAGTGTATAAATGGTTGATTTTTTTGTTGAACTTGGGGTATTTAAAGTTTTGTTATAGCGGACTTTAATTTATGTCGTGTTTGTCGAGTAATATGTAGTATTGTATTGTTATCACGCGGTATCGTTTGTTTATTTAGTTATAGTTAAATTTGTATAGCGTGGAGAGTGAATCGATCGATCGTGAAGGGT
+
IIIIIIIIIIIIIIIIIIIIIIIIIIIIIIIIIIIIIIIIIIIIIIIIIIIIIIIIIIIIIIIIIIIIIIIIIIIIIIIIIIIIIIIIIIIIIIIIIIIIIIIIIIIIIIIIIIIIIIIIIIIIIIIIIIIIIIIIIIIIIIIIIIIIIIIIIIIIIIIIIIIIIIIIIIIIIIIIIIIIIIIIIIIIIIIIIIIIIIIIIIIIIIIIIIIIIIIIIIIIIIIIIIIIIIIIIIIIIIIIIIIIIIIIIIIIIIIIIIIIIIIIIIIIIIIIIIIIIIIIIIIIIIIIIIIIIIIIIIIIIIIIIIIIIIIIIIIIIIIIIIIIIIIIIIIIIIIIIIIIIIIIIIIIII
@R0001017
TGGTTGAATTTTAGTTTTTGTTTTTATGGTTATGGGGTTTTGGTGGATGTATGTATGTGGTAGTTTTTATGTTTTTCGTTTATAATTGATTTTGTATTGAGTTTGGATTGAATAGATTTGGTTAGTTTGAGGAGTTTTAAGGTAGAAGGGGATTATTTTGTAAGTGTATAAATGATTGATTTTTTTGTTGAATTTGGGGTATTTAAAGTTTTGTTATAGTGGATTTTAATTTATGTTGTGTTTGTTGAGTGATATGTAGTATTGTATTGTTATTATGTGGTATTGTCTGTTTATTTAGTTATAGTTAAATTTGTATAATGTGGAGAGTGAATTGATTGATTGTGAAGGGT
+
IIIIIIIIIIIIIIIIIIIIIIIIIIIIIIIIIIIIIIIIIIIIIIIIIIIIIIIIIIIIIIIIIIIIIIIIIIIIIIIIIIIIIIIIIIIIIIIIIIIIIIIIIIIIIIIIIIIIIIIIIIIIIIIIIIIIIIIIIIIIIIIIIIIIIIIIIIIIIIIIIIIIIIIIIIIIIIIIIIIIIIIIIIIIIIIIIIIIIIIIIIIIIIIIIIIIIIIIIIIIIIIIIIIIIIIIIIIIIIIIIIIIIIIIIIIIIIIIIIIIIIIIIIIIIIIIIIIIIIIIIIIIIIIIIIIIIIIIIIIIIIIIIIIIIIIIIIIIIIIIIIIIIIIIIIIIIIIIIIIIIIIIIIIIII
@R0001018
TGGTTGAATTTTAGTTTTTGTTTTTATGGTTATGGGGTTTCGGTGGACGAACGTACGCGGTAGTTTTTATGTTTTTCGTTTATAATCGATTTTGTATTGAGTTTGGATTGAATAGATTTGGTTAGTTTGAGGAGTTTTAAGGTAGAAGGGGATTATTTCGTAAGTGTATAAATGGTTGATCTTTTTGTTGAATTTGGGGTATGTAAAGTTTTGTCATAGCGGATTTTAATTTATGTCGCGTTTGTCGAGTAATATGTAGTATTGTATTGTTATTACGCGGTATCGTTTGTTTATTTAGTTATAGTTAAATTTGTATAGCGTGGAGAGTGAATCGATTGATCGTGAAGGGT
+
IIIIIIIIIIIIIIIIIIIIIIIIIIIIIIIIIIIIIIIIIIIIIIIIIIIIIIIIIIIIIIIIIIIIIIIIIIIIIIIIIIIIIIIIIIIIIIIIIIIIIIIIIIIIIIIIIIIIIIIIIIIIIIIIIIIIIIIIIIIIIIIIIIIIIIIIIIIIIIIIIIIIIIIIIIIIIIIIIIIIIIIIIIIIIIIIIIIIIIIIIIIIIIIIIIIIIIIIIIIIIIIIIIIIIIIIIIIIIIIIIIIIIIIIIIIIIIIIIIIIIIIIIIIIIIIIIIIIIIIIIIIIIIIIIIIIIIIIIIIIIIIIIIIIIIIIIIIIIIIIIIIIIIIIIIIIIIIIIIIIIIIIIIIIII
@R0001019
TGGTTGAATTTTAGTTTTTGTTTTTATGGTTATGGGGTTTCGGTGGACGTACGTACGCGGTAGTTTTTATGTTTTTCGTTTATAATCGATTTTGTATTGAGTTTGGATTGAATAGATTTGGTTAGTTTGAGGAGTTTTAAGCTAGAAGGGGATTATTTCGTAAGTGTATAAATGGTTGATTTTTTTGTTGAATTTGGGGTATTTAAAGTTTTGTTATAGCGGATTTTAATTTATGTCGCGTTTGTCGAGTAATATGTAGTATTGTATTGCTATTACGCGGTATCGTTTGTTTATTTTGTCATAGTTAAATTTGTATAGCGTGGAGAGTGAATCGATCGATCGTGAAGGGT
+
IIIIIIIIIIIIIIIIIIIIIIIIIIIIIIIIIIIIIIIIIIIIIIIIIIIIIIIIIIIIIIIIIIIIIIIIIIIIIIIIIIIIIIIIIIIIIIIIIIIIIIIIIIIIIIIIIIIIIIIIIIIIIIIIIIIIIIIIIIIIIIIIIIIIIIIIIIIIIIIIIIIIIIIIIIIIIIIIIIIIIIIIIIIIIIIIIIIIIIIIIIIIIIIIIIIIIIIIIIIIIIIIIIIIIIIIIIIIIIIIIIIIIIIIIIIIIIIIIIIIIIIIIIIIIIIIIIIIIIIIIIIIIIIIIIIIIIIIIIIIIIIIIIIIIIIIIIIIIIIIIIIIIIIIIIIIIIIIIIIIIIIIIIIIII
@R0001020
TGGTTGAATTTTAGTTTTTGTTTTTATGGTTATGGGGTTTCGGTGGACGTACGTACGCGGTAGTTTTTATGTTTTTCGTTTATAATCGATTTTGTATTGAGTTTGGATTGAATAGATTTGGTTAGTTTGAGGAGTTTTAAGGTAGAAGGGGATTATTTCGTAAGTGTATAAATGGTTGATTTTTTTGTTGAATTTGGGGTATTTAAAGTTTTGTTATAGCGGATTTTAATTTATGTCGTGTTTGTCGAGTAATATGTAGTATTGTATTGTTATTACGCGGTATCGTTTGTTTATTTAGTTATAGTTAAATTTGTATCGCGTGGAGAGTGAATCGATCGATCGTGAAGGGT
+
IIIIIIIIIIIIIIIIIIIIIIIIIIIIIIIIIIIIIIIIIIIIIIIIIIIIIIIIIIIIIIIIIIIIIIIIIIIIIIIIIIIIIIIIIIIIIIIIIIIIIIIIIIIIIIIIIIIIIIIIIIIIIIIIIIIIIIIIIIIIIIIIIIIIIIIIIIIIIIIIIIIIIIIIIIIIIIIIIIIIIIIIIIIIIIIIIIIIIIIIIIIIIIIIIIIIIIIIIIIIIIIIIIIIIIIIIIIIIIIIIIIIIIIIIIIIIIIIIIIIIIIIIIIIIIIIIIIIIIIIIIIIIIIIIIIIIIIIIIIIIIIIIIIIIIIIIIIIIIIIIIIIIIIIIIIIIIIIIIIIIIIIIIIIII
@R0001021
TGGTTGAATTTTAGTTTTTGTTTTTATGGTTATGGGGTTTCGGTGGACGTACGTACGCGGTAGTATTTATGTTTTTCGTTTATAATCGATTTTGTATTGAGTTTGGATTGAATAGATTTGGTTAGTTTGAGGAGTTTTAAGATAGAAGGGGATTATTTCGTAAGTGTATAAATGGTTGATTCCTTTGTTGAATTTGGGGTATGTAAAGTTTTGTTATAGCGGATTTTAATTTATGTCGCGTTTGTCGAGTAATATGTAGTATTGTATTGTTACTACGCGGTATCGTTTGTTTATTTAGTTATAGTTAAATTTGTATAGCGTGGAGAGTGAATCGATCGATCGTGAAAGGT
+
IIIIIIIIIIIIIIIIIIIIIIIIIIIIIIIIIIIIIIIIIIIIIIIIIIIIIIIIIIIIIIIIIIIIIIIIIIIIIIIIIIIIIIIIIIIIIIIIIIIIIIIIIIIIIIIIIIIIIIIIIIIIIIIIIIIIIIIIIIIIIIIIIIIIIIIIIIIIIIIIIIIIIIIIIIIIIIIIIIIIIIIIIIIIIIIIIIIIIIIIIIIIIIIIIIIIIIIIIIIIIIIIIIIIIIIIIIIIIIIIIIIIIIIIIIIIIIIIIIIIIIIIIIIIIIIIIIIIIIIIIIIIIIIIIIIIIIIIIIIIIIIIIIIIIIIIIIIIIIIIIIIIIIIIIIIIIIIIIIIIIIIIIIIIII
@R0001022
TGGTTGAATTTTAGGTTTTGTTTTTATGGTTATGGGGTTTTGGTGGATGTATGTATGTGGTAGTTTTTATGTTTTTTGTTTATAATTGATTTTGTATTGAGTTTGGATTGAATAGATTTGGTTAGCTTGAGGAGTCTTAAGGTAGAAGGGGATTATTTTGTAAGTGTATAAATGATTGATTTTTTTGTTGAATTTGGGGTATTTAAAGTTTTGTTATAGTGGATTTTAATTTATGTTGTGTTTGTTGAGTAATATGTAGTATTGTATTGTTATTATGTGGTATTGTTTGTTTATTTAGTTATAGTTAAATTTGTATAGTGTGGAGAGTGAATTGATTGATTGTGAAGGGT
+
IIIIIIIIIIIIIIIIIIIIIIIIIIIIIIIIIIIIIIIIIIIIIIIIIIIIIIIIIIIIIIIIIIIIIIIIIIIIIIIIIIIIIIIIIIIIIIIIIIIIIIIIIIIIIIIIIIIIIIIIIIIIIIIIIIIIIIIIIIIIIIIIIIIIIIIIIIIIIIIIIIIIIIIIIIIIIIIIIIIIIIIIIIIIIIIIIIIIIIIIIIIIIIIIIIIIIIIIIIIIIIIIIIIIIIIIIIIIIIIIIIIIIIIIIIIIIIIIIIIIIIIIIIIIIIIIIIIIIIIIIIIIIIIIIIIIIIIIIIIIIIIIIIIIIIIIIIIIIIIIIIIIIIIIIIIIIIIIIIIIIIIIIIIIII
@R0001023
TGGTTGAATTTTAGTTTTTGTTTTTATGGTTATGGGGTTTCGGTGGACGTACGTACGCGGTAGTTTTTATGTTTTTCGTTTATAATCGATTTTGTATTGAGTTTGGATTGAATAGATTTGGCTAGTTTGAGGAGTTTTAAGGTAGAAGGGGATTATTTCGTAAGTGTATAAATGGTTGATTTTTTTGTTGTATTTGGGGTATTTAAAGTTTTGTTATAGCGGATTTTAATTTATGTCGCGTTTGTCGAGTAATATGTAGTATTGTATTGTTATTATGCGGTATCGTTTGTTTATTTAGTTATAGTTAAATTTGTATAGCGTGGAGAGTGAATCGATCGATCGTGAAGGGT
+
IIIIIIIIIIIIIIIIIIIIIIIIIIIIIIIIIIIIIIIIIIIIIIIIIIIIIIIIIIIIIIIIIIIIIIIIIIIIIIIIIIIIIIIIIIIIIIIIIIIIIIIIIIIIIIIIIIIIIIIIIIIIIIIIIIIIIIIIIIIIIIIIIIIIIIIIIIIIIIIIIIIIIIIIIIIIIIIIIIIIIIIIIIIIIIIIIIIIIIIIIIIIIIIIIIIIIIIIIIIIIIIIIIIIIIIIIIIIIIIIIIIIIIIIIIIIIIIIIIIIIIIIIIIIIIIIIIIIIIIIIIIIIIIIIIIIIIIIIIIIIIIIIIIIIIIIIIIIIIIIIIIIIIIIIIIIIIIIIIIIIIIIIIIIII
@R0001024
TGGTTGAATCTTAGTTTTTGTTTTTATGGTTATGGGGTTTTGGTGGACGTACGTACGCGGTAGTTTTTATGTTTTTCGTTTATAATCGATTTTGTATTGAGTTTGGATTGAATAGATTTGGTTAGTTTGAGGAGTTTTAAGGTAAAAGGGGATTATTTCGTAAGTGTATAAATGGTTGATTCTTTTGTTGAATTTGGGGTATTTAAAGTTTTGTCATAGCGGATTTTAATTTATGTCGCGTTTGTCGAGTAATATGTAGTATTGTATTGTTATTACGCGGTATCGTTTGTTTATTTAGTTATAGTTAAATTTGTATAGCGTGGAGAGTGAATCAATCGATCGTGATGGGT
+
IIIIIIIIIIIIIIIIIIIIIIIIIIIIIIIIIIIIIIIIIIIIIIIIIIIIIIIIIIIIIIIIIIIIIIIIIIIIIIIIIIIIIIIIIIIIIIIIIIIIIIIIIIIIIIIIIIIIIIIIIIIIIIIIIIIIIIIIIIIIIIIIIIIIIIIIIIIIIIIIIIIIIIIIIIIIIIIIIIIIIIIIIIIIIIIIIIIIIIIIIIIIIIIIIIIIIIIIIIIIIIIIIIIIIIIIIIIIIIIIIIIIIIIIIIIIIIIIIIIIIIIIIIIIIIIIIIIIIIIIIIIIIIIIIIIIIIIIIIIIIIIIIIIIIIIIIIIIIIIIIIIIIIIIIIIIIIIIIIIIIIIIIIIIII
@R0001025
TGGTTGAATTTTAGTTTTTGTTTTTATGGTTATGGGGTTTTGGTGGATGTATGTATGTGGTAGTTTTTATGTTTTTTGTTTATAATTGATTTTGTATTGAGTTTGGATTGAATAGATTTGGTTAGTTTGAGGAGTTTTAAGGTAGAGGTGGATTATTTTGTAAGTGTATAAATGATTGATTTTTTTGTTGAATTTGGGGTATTTAAAGTTTTGTTATAGTGGATTTTAATTTATGTTGTGTTTGTTGAGTAATATGTAGTATTGTATTGTTATTATGTGGTATTGTTTGTTTATTTAGTTATAGTTAAATTAGTATAGTGTGGAGAGTGAATTGATTGATTGTGAAGGGT
+
IIIIIIIIIIIIIIIIIIIIIIIIIIIIIIIIIIIIIIIIIIIIIIIIIIIIIIIIIIIIIIIIIIIIIIIIIIIIIIIIIIIIIIIIIIIIIIIIIIIIIIIIIIIIIIIIIIIIIIIIIIIIIIIIIIIIIIIIIIIIIIIIIIIIIIIIIIIIIIIIIIIIIIIIIIIIIIIIIIIIIIIIIIIIIIIIIIIIIIIIIIIIIIIIIIIIIIIIIIIIIIIIIIIIIIIIIIIIIIIIIIIIIIIIIIIIIIIIIIIIIIIIIIIIIIIIIIIIIIIIIIIIIIIIIIIIIIIIIIIIIIIIIIIIIIIIIIIIIIIIIIIIIIIIIIIIIIIIIIIIIIIIIIIIII
@R0001026
TGGTTGAATTTTAGTTTTTGTTTTTATGGTTATGGGGTTTCGGTGGACGTACGTACGCGGTAGTTTTTATGTTTTTCGTTTATAATCGATTTTGTATTGAGTTTGGATTGAATAGATTTGGTTAGGTTGAGGAGTTTTAAGGTAGAAGGGGATCATTTCGTAAGTGTATAAATGGTTGATTTTTTTGTTGAATTTGGGGTATTTAAAGTTTTGTTATAGCGGATTTTAATTTATGTCGCGTTTGTCGAGTAATATGTAGTATTGTATTGTTATTACGCGGTATCGTTTGTTTATTTAGTTATAGTTAAATTTGTATAGCGTGGAGAGTGAATCGATCGATCGTGAAGGGT
+
IIIIIIIIIIIIIIIIIIIIIIIIIIIIIIIIIIIIIIIIIIIIIIIIIIIIIIIIIIIIIIIIIIIIIIIIIIIIIIIIIIIIIIIIIIIIIIIIIIIIIIIIIIIIIIIIIIIIIIIIIIIIIIIIIIIIIIIIIIIIIIIIIIIIIIIIIIIIIIIIIIIIIIIIIIIIIIIIIIIIIIIIIIIIIIIIIIIIIIIIIIIIIIIIIIIIIIIIIIIIIIIIIIIIIIIIIIIIIIIIIIIIIIIIIIIIIIIIIIIIIIIIIIIIIIIIIIIIIIIIIIIIIIIIIIIIIIIIIIIIIIIIIIIIIIIIIIIIIIIIIIIIIIIIIIIIIIIIIIIIIIIIIIIIII
@R0001027
TGGTTGAATTTTAGTTTTTGTTTTTATGGTTATGGGGTTTCGGTGGACGTACGTACGCGGTAGTTTTTATGTTTTTCGTTTATAAACGATTCTGTATTGAGTTTGGATTGAGCAGACTTGGTTAGTTTGAGGAGTTTTAAGGTAGAAGGGGATTATTCCGTAAGTGTATAAATGGTTGGTTTTTTTGTTGAATTTGGGGTATTTAAAGTTTTGTTATAGCGGATTTTAATTTATGTCGCGTTTGTCGAGTAATATGTAGTATTGTATTGTTATTACGCGGCATCGTCTGTTCATTTAGTTATAGTTAAATTTGTATAGCGTGGAGAGTGAATCGATTGATCGTGAAGGGT
+
IIIIIIIIIIIIIIIIIIIIIIIIIIIIIIIIIIIIIIIIIIIIIIIIIIIIIIIIIIIIIIIIIIIIIIIIIIIIIIIIIIIIIIIIIIIIIIIIIIIIIIIIIIIIIIIIIIIIIIIIIIIIIIIIIIIIIIIIIIIIIIIIIIIIIIIIIIIIIIIIIIIIIIIIIIIIIIIIIIIIIIIIIIIIIIIIIIIIIIIIIIIIIIIIIIIIIIIIIIIIIIIIIIIIIIIIIIIIIIIIIIIIIIIIIIIIIIIIIIIIIIIIIIIIIIIIIIIIIIIIIIIIIIIIIIIIIIIIIIIIIIIIIIIIIIIIIIIIIIIIIIIIIIIIIIIIIIIIIIIIIIIIIIIIII
@R0001028
TGGTTGAATTTTAGTTTTTGTTTTTATGGTTATGGGGTTTTGGTGGATGTATGTATGTGGTAGTTTTTATGTTTTTTGTTTATAATTGATTTTGTATTGAGTTTGGATTGAATAGATTTGGTTAGTTTGAGGAGTTTTAAGGTAGAATGGGATTATTTTGTAAGTGTATAAATGATTGATTTTTTTGTTGAATTTGGGGTATTCAAAGTTTTGTTATAGTGGATTTTAATTTATGTTGTGTTTGTTGAGTAATATGTAGTATTGTATTGTTATTATGTGGTATTGTTTGTTTATTTAGTTATAGTTAAATTTGTATAGTGTGGAGAGTGAATTGATTGATTGTGAAGGGT
+
IIIIIIIIIIIIIIIIIIIIIIIIIIIIIIIIIIIIIIIIIIIIIIIIIIIIIIIIIIIIIIIIIIIIIIIIIIIIIIIIIIIIIIIIIIIIIIIIIIIIIIIIIIIIIIIIIIIIIIIIIIIIIIIIIIIIIIIIIIIIIIIIIIIIIIIIIIIIIIIIIIIIIIIIIIIIIIIIIIIIIIIIIIIIIIIIIIIIIIIIIIIIIIIIIIIIIIIIIIIIIIIIIIIIIIIIIIIIIIIIIIIIIIIIIIIIIIIIIIIIIIIIIIIIIIIIIIIIIIIIIIIIIIIIIIIIIIIIIIIIIIIIIIIIIIIIIIIIIIIIIIIIIIIIIIIIIIIIIIIIIIIIIIIIII
@R0001029
TGGTTGAATCTTAGTCTTTGTTTTTATGGGTATGGGGTTTCGGTGGACGTACGCACGCGGTAGTTTTTATGTTTTTCGTTTATAATCGATTTTGTATTGAGTTTGGATTGAATAGACTTGGTTAGTTTGAGGAGTTTTAAGGTAGAAGGGGATTATTTCGTAAGTGTATAAATGGTTGATTTTTTTGTTGAAGTTGGGGTATTTAAAGTTTTGTTATAGCGGATTTTAATTTATGTCGCGTTTGTCGAGTAATATGTAGTATTGTATTGTTATTACGCGGTATTGTTTGTTTATGTAGTTATAGTTAAATTTGTATAGCGTGGAGAGTGAATCGATCGATCGTGAAGGGT
+
IIIIIIIIIIIIIIIIIIIIIIIIIIIIIIIIIIIIIIIIIIIIIIIIIIIIIIIIIIIIIIIIIIIIIIIIIIIIIIIIIIIIIIIIIIIIIIIIIIIIIIIIIIIIIIIIIIIIIIIIIIIIIIIIIIIIIIIIIIIIIIIIIIIIIIIIIIIIIIIIIIIIIIIIIIIIIIIIIIIIIIIIIIIIIIIIIIIIIIIIIIIIIIIIIIIIIIIIIIIIIIIIIIIIIIIIIIIIIIIIIIIIIIIIIIIIIIIIIIIIIIIIIIIIIIIIIIIIIIIIIIIIIIIIIIIIIIIIIIIIIIIIIIIIIIIIIIIIIIIIIIIIIIIIIIIIIIIIIIIIIIIIIIIIII
@R0001030
TGGTTGAATTTTAGTTTTTGTTTTTATGGTTATGGGGTTTTGGTGGATGTATGTATGTGGTAGTTTTCATGTTTTTTGTTTATAATTGATTTTGTATTGAGTTTGGATTGAATAGATTTGGTTAGTTTGAGGAGTTTTAAGGTAGAAGGGGATTATTTTGTAAGTGTATAAATGATTGATTTTTTTGTTGAATTTGGGGTGTTCAAAGTTTTGTTATAGTGGATTTTAATTTATGTTGTGTTTGTTGAGTAATATGTAGTATTGTATTGTTATTATGTGGTATTGTTTGTTTATTTAGTTATAGTTAAATTTGTATAGTGTGGAGAGTGAATTGATTGATTGTGAAGGGT
+
IIIIIIIIIIIIIIIIIIIIIIIIIIIIIIIIIIIIIIIIIIIIIIIIIIIIIIIIIIIIIIIIIIIIIIIIIIIIIIIIIIIIIIIIIIIIIIIIIIIIIIIIIIIIIIIIIIIIIIIIIIIIIIIIIIIIIIIIIIIIIIIIIIIIIIIIIIIIIIIIIIIIIIIIIIIIIIIIIIIIIIIIIIIIIIIIIIIIIIIIIIIIIIIIIIIIIIIIIIIIIIIIIIIIIIIIIIIIIIIIIIIIIIIIIIIIIIIIIIIIIIIIIIIIIIIIIIIIIIIIIIIIIIIIIIIIIIIIIIIIIIIIIIIIIIIIIIIIIIIIIIIIIIIIIIIIIIIIIIIIIIIIIIIIII
@R0001031
TGGTTGAATTTTAGTTTTTGTTTTTATGGTTATGGGGTTTTGGTGGATGTATGTATGTGGTAGTTTTTATGTTTTTTGTTTATAATTGATTTTGTATTGAGTTTGGATGGAATAGATTTGGTTAGTTTGAGGAGTTTTAAGGTAGAAGGGGATTATTTTGTAAGTGTATAAATGATTGATTTCTTTGTTGAATTTGGGGTATTTAAAGTTTTGTTATAGTGGACTTTAATTTATGTTGTGTTTGTTGAGTAATATGTAGTATTGTATTGTTATTATGTGGTATTTTTTGTTTATTTAGTTATAGTTAAATTTGTATAGTGTGGAGAGTGAATTGATTGATTGTGAAGGGT
+
IIIIIIIIIIIIIIIIIIIIIIIIIIIIIIIIIIIIIIIIIIIIIIIIIIIIIIIIIIIIIIIIIIIIIIIIIIIIIIIIIIIIIIIIIIIIIIIIIIIIIIIIIIIIIIIIIIIIIIIIIIIIIIIIIIIIIIIIIIIIIIIIIIIIIIIIIIIIIIIIIIIIIIIIIIIIIIIIIIIIIIIIIIIIIIIIIIIIIIIIIIIIIIIIIIIIIIIIIIIIIIIIIIIIIIIIIIIIIIIIIIIIIIIIIIIIIIIIIIIIIIIIIIIIIIIIIIIIIIIIIIIIIIIIIIIIIIIIIIIIIIIIIIIIIIIIIIIIIIIIIIIIIIIIIIIIIIIIIIIIIIIIIIIIII
@R0001032
TGGTTGAATTTTAGTTTTTGTTTTTATGGTTATGGGGTTTCGGTGGACGTACGTACGCAGTAGTTTTTATGTTTTTCGTTTATAATCGATTTTGTATTGAGTTTGGATTGAATAGATTTGGTTAGTTTGAGGAGTTTTAAGGTAGAGGGGGATTATTTCGTAAGTGTATAAATGGTTGATTTTTTTGTTGAATTTGGGGTATTTAAAGTTTTGTTATGGCGGATTTTAATTTATGTCGCGTTTGTCGAGTAATATGTAGTATTGTATTGTTATTACGCGGTATCGTTTGTTTATTTAGTTATAGTTAAATTTGTATAGCGTGGAGAGTGAATCGATCGATCGTGAAGGGT
+
IIIIIIIIIIIIIIIIIIIIIIIIIIIIIIIIIIIIIIIIIIIIIIIIIIIIIIIIIIIIIIIIIIIIIIIIIIIIIIIIIIIIIIIIIIIIIIIIIIIIIIIIIIIIIIIIIIIIIIIIIIIIIIIIIIIIIIIIIIIIIIIIIIIIIIIIIIIIIIIIIIIIIIIIIIIIIIIIIIIIIIIIIIIIIIIIIIIIIIIIIIIIIIIIIIIIIIIIIIIIIIIIIIIIIIIIIIIIIIIIIIIIIIIIIIIIIIIIIIIIIIIIIIIIIIIIIIIIIIIIIIIIIIIIIIIIIIIIIIIIIIIIIIIIIIIIIIIIIIIIIIIIIIIIIIIIIIIIIIIIIIIIIIIIII
@R0001033
TGATTGAATTTTAGTTTTTGTTTTTATGGTTATGGGGTTTCGGTGGACGTACGTACGCGGTAGTTTTTATGTTTTTCGTTTATAATCGATTTTGTATTGACTTTGGATTGAATAGATTTGGTTAGTTTGAGGAGTTTTAAGGTAGAAGGGGATCATTTCGTAAGTGTATAAATGGTTGATTTTTTTGTTGAATTTGGGGTATTTAAAGTTTTGTTATAGCGGATTTTAATTTATGTCGCGTTTGTCGAGTAATATGTAGTATTGTATTGTTATTACGCGGTATCGTTTGTTTATTTAGTTATAGTTAAATTTGTATAGCGTGGAGAGTGAATCGATCGATCGTGAAGGGT
+
IIIIIIIIIIIIIIIIIIIIIIIIIIIIIIIIIIIIIIIIIIIIIIIIIIIIIIIIIIIIIIIIIIIIIIIIIIIIIIIIIIIIIIIIIIIIIIIIIIIIIIIIIIIIIIIIIIIIIIIIIIIIIIIIIIIIIIIIIIIIIIIIIIIIIIIIIIIIIIIIIIIIIIIIIIIIIIIIIIIIIIIIIIIIIIIIIIIIIIIIIIIIIIIIIIIIIIIIIIIIIIIIIIIIIIIIIIIIIIIIIIIIIIIIIIIIIIIIIIIIIIIIIIIIIIIIIIIIIIIIIIIIIIIIIIIIIIIIIIIIIIIIIIIIIIIIIIIIIIIIIIIIIIIIIIIIIIIIIIIIIIIIIIIIII
@R0001034
TGGTTGAATTTTAGTTTTTGTTTTTATGGTTATGGGGTTTCGGTGGACGTACGTACGCGGTAGTTTTTATGTTTTTCGTTTATAATCGATTTTGTATTGAGTTTGGATTGAATAGATTTGGTTAGTTTGAGGAGTTTTAAGGTAGAAGGGGATTATTTCGTAAGTGTATAAATGGTTGATTTTTTTGTTGAATTTGTGGTATTTAAAGTTTTGTTATAGCGGATCTCAATTTATGTCGCGTTTGTCTAGTAATATGTAGTATTGTATTGTTATTACGCGGTATCGTTTGTTTATTTAGTTATAGTTAAATTTGTATAGCGTGGAGAGTGAATCGATCGATCGTGAAGGGT
+
IIIIIIIIIIIIIIIIIIIIIIIIIIIIIIIIIIIIIIIIIIIIIIIIIIIIIIIIIIIIIIIIIIIIIIIIIIIIIIIIIIIIIIIIIIIIIIIIIIIIIIIIIIIIIIIIIIIIIIIIIIIIIIIIIIIIIIIIIIIIIIIIIIIIIIIIIIIIIIIIIIIIIIIIIIIIIIIIIIIIIIIIIIIIIIIIIIIIIIIIIIIIIIIIIIIIIIIIIIIIIIIIIIIIIIIIIIIIIIIIIIIIIIIIIIIIIIIIIIIIIIIIIIIIIIIIIIIIIIIIIIIIIIIIIIIIIIIIIIIIIIIIIIIIIIIIIIIIIIIIIIIIIIIIIIIIIIIIIIIIIIIIIIIIII
@R0001035
TGGTTGACTTTCAGTTTTTGTTTTTATGGTTATGGGGTTTCGGTGGACGTACGTACGCGGTAGTTTTTATGTTTTTCGTTTATAATCGATTTTGTATTGAGTTTGGATTGAATAGATTTGGTTAGTTTGAGGAGTTTTAAGGTAGAAGGGGATTATTTCGTAAGTGTATAAATGGTTGATTTTTTTGTTGAATTTGGGGTATTTAAAGTTTTGTTATAGCGGATTTTAATTTATGTCGCGTTTGTCGAGTAATATGTAGTATTGTATTGCTATCACGCGGTATCGTTTGTTTATTTAGTTATAGTTAAATTTGTATAGCGTGGAGAGTGAATCGATCGATCGTGAAGGGT
+
IIIIIIIIIIIIIIIIIIIIIIIIIIIIIIIIIIIIIIIIIIIIIIIIIIIIIIIIIIIIIIIIIIIIIIIIIIIIIIIIIIIIIIIIIIIIIIIIIIIIIIIIIIIIIIIIIIIIIIIIIIIIIIIIIIIIIIIIIIIIIIIIIIIIIIIIIIIIIIIIIIIIIIIIIIIIIIIIIIIIIIIIIIIIIIIIIIIIIIIIIIIIIIIIIIIIIIIIIIIIIIIIIIIIIIIIIIIIIIIIIIIIIIIIIIIIIIIIIIIIIIIIIIIIIIIIIIIIIIIIIIIIIIIIIIIIIIIIIIIIIIIIIIIIIIIIIIIIIIIIIIIIIIIIIIIIIIIIIIIIIIIIIIIIII
@R0001036
TGGTTGAATTTTAGTTTTTGTTTTTATGGTTATGGGGTTTTGGTGGATGTATGTATGTGGTAGTTTTTATGTTTTTTGTTTATAATTGATTTTGTATTGAGTTTGGATTGAATAGATTTGGTTAGTTTGAGGAGTTTTAAGGTAGAAGGGGATTATTTTGTAACTGTATAAATGATTGATTTTTTTGTTGAATTTGGGGTATTTAAAGTTTTGTTACAGTGGATTTTAATTTATGTCGTGTTTGTTGAGTAATATGTAGTATTGTATTGTTACTATGTGGTATTGTTTGTTTATTTAGTTATAGTTAAATTTGTACAGTGTGGAGAGTGAATTGATTGATTGTGCAGGGT
+
IIIIIIIIIIIIIIIIIIIIIIIIIIIIIIIIIIIIIIIIIIIIIIIIIIIIIIIIIIIIIIIIIIIIIIIIIIIIIIIIIIIIIIIIIIIIIIIIIIIIIIIIIIIIIIIIIIIIIIIIIIIIIIIIIIIIIIIIIIIIIIIIIIIIIIIIIIIIIIIIIIIIIIIIIIIIIIIIIIIIIIIIIIIIIIIIIIIIIIIIIIIIIIIIIIIIIIIIIIIIIIIIIIIIIIIIIIIIIIIIIIIIIIIIIIIIIIIIIIIIIIIIIIIIIIIIIIIIIIIIIIIIIIIIIIIIIIIIIIIIIIIIIIIIIIIIIIIIIIIIIIIIIIIIIIIIIIIIIIIIIIIIIIIIII
@R0001037
TGGTTGAATTTTAGTTTTTGTTTTTATGGTTATGGGGTTTTGGTGGATGTATGTATGTGGTAGTTTTTATGTTTTTTGTTTATAATTGATTTTGTATTGAGTTTGGATTGAATAGATTTGGTTAGTTTGAGGAGTTTTAAGGTAGAAGGGGATTATTTTGTAAGTGTATAAATGATTGATTTTTTTGTTGAATTTGGGGTATTTAAAGTTTTGTTATAGTGGATTTTAATTTATGTTGTGTTTGTTGAGTAATATGTAGTATTGTATTGTTATTATGTGGTATTGTTTGTTTATTTAGTTATAGTTAAATTTGTATAGTGTGGAGAGTGAATTGATTGATTGTGAAGGGT
+
IIIIIIIIIIIIIIIIIIIIIIIIIIIIIIIIIIIIIIIIIIIIIIIIIIIIIIIIIIIIIIIIIIIIIIIIIIIIIIIIIIIIIIIIIIIIIIIIIIIIIIIIIIIIIIIIIIIIIIIIIIIIIIIIIIIIIIIIIIIIIIIIIIIIIIIIIIIIIIIIIIIIIIIIIIIIIIIIIIIIIIIIIIIIIIIIIIIIIIIIIIIIIIIIIIIIIIIIIIIIIIIIIIIIIIIIIIIIIIIIIIIIIIIIIIIIIIIIIIIIIIIIIIIIIIIIIIIIIIIIIIIIIIIIIIIIIIIIIIIIIIIIIIIIIIIIIIIIIIIIIIIIIIIIIIIIIIIIIIIIIIIIIIIIII
@R0001038
TGGTTGAATTTTAGTTTTTGTTTTTATGGTTATGGGGTTTTGGTGGATGTATGTATGTGGTAGTTTTTATGTTTTTTGTTTATAATTGATTTTGTATTGAGTTTGGATTGAATAGATTTGGTTAGTTTGAGGAGTTTTAAGGTAGAAGGGGATTATTTTGTAAGTGTATAAATGATTGATTTTTTTGTTGAATTTGGGGTATTTAAAGTTTTGTTATAGCGGATTTTAATTTATGTTGTGTTTGTTGAGTAATATGTAGTATTGTATTGTTATTATGGGGTATTGTCTGTTTATTTAGTTATAGTTAAATTTGTATAGTGTGGAGAGTGAATTGATTGATTGTGAAGGGT
+
IIIIIIIIIIIIIIIIIIIIIIIIIIIIIIIIIIIIIIIIIIIIIIIIIIIIIIIIIIIIIIIIIIIIIIIIIIIIIIIIIIIIIIIIIIIIIIIIIIIIIIIIIIIIIIIIIIIIIIIIIIIIIIIIIIIIIIIIIIIIIIIIIIIIIIIIIIIIIIIIIIIIIIIIIIIIIIIIIIIIIIIIIIIIIIIIIIIIIIIIIIIIIIIIIIIIIIIIIIIIIIIIIIIIIIIIIIIIIIIIIIIIIIIIIIIIIIIIIIIIIIIIIIIIIIIIIIIIIIIIIIIIIIIIIIIIIIIIIIIIIIIIIIIIIIIIIIIIIIIIIIIIIIIIIIIIIIIIIIIIIIIIIIIIII
@R0001039
TGGTTGAATTTTAGCTTTTGTTTTTATGGTTATGGGGTTTCGGTGGACGTACGTACGCGGTAGTTTTTATGTTTTTCGTTTATAATCGATTTTGTATTGAGTTTGGATTGAATAGATTTGGTTAGTTTGAGGAGTTTTAAGGTAGAAGGGGATTATTTCGTAAGTGTATAAATGGTTGATTTTTTTGTTGAATTTGGGGTATTTAAAGTTTTGTTATAGCGGATTTTAATTTATGTCGCGTTTGTCGAGTAATATGTAGTATTGTATTGTTACTACGCGGTATCGTTTGTTTATTTAGTTATAGTTAAATTTGTATAGCGTGGAGAGTGAATCGATCGATCGTGAAGGGT
+
IIIIIIIIIIIIIIIIIIIIIIIIIIIIIIIIIIIIIIIIIIIIIIIIIIIIIIIIIIIIIIIIIIIIIIIIIIIIIIIIIIIIIIIIIIIIIIIIIIIIIIIIIIIIIIIIIIIIIIIIIIIIIIIIIIIIIIIIIIIIIIIIIIIIIIIIIIIIIIIIIIIIIIIIIIIIIIIIIIIIIIIIIIIIIIIIIIIIIIIIIIIIIIIIIIIIIIIIIIIIIIIIIIIIIIIIIIIIIIIIIIIIIIIIIIIIIIIIIIIIIIIIIIIIIIIIIIIIIIIIIIIIIIIIIIIIIIIIIIIIIIIIIIIIIIIIIIIIIIIIIIIIIIIIIIIIIIIIIIIIIIIIIIIIII
@R0001040
TGGTTGAATTTTAGTTTTTGTTTTTATGGTTATGGGGTTTCGGTGGATGTATGTATGTGGTAGTTTTTATGTTTTTTGTTTATAATTGATTTTGTATTGAGTTTGGATTGAATAGATTTGGCTAGTTTGAGGAGTTTTAAGGTAGAAGGGGATTATTTTGTAAGTGTATAAATGATTGATTTTTTTATTGAATTTGGGGTATTTAAAGTTTTGTTATAGTGGATTTTAATTTATGTTGTGTTTGTTGAGTAATATGTAGTATTGTATTGTTATTATGTGGTATTGTTTGTTTATTTAGTTATAGTTAAATTTGTATAGTGTGGAGAGTGAATTGATTGATTGTGAAGGGT
+
IIIIIIIIIIIIIIIIIIIIIIIIIIIIIIIIIIIIIIIIIIIIIIIIIIIIIIIIIIIIIIIIIIIIIIIIIIIIIIIIIIIIIIIIIIIIIIIIIIIIIIIIIIIIIIIIIIIIIIIIIIIIIIIIIIIIIIIIIIIIIIIIIIIIIIIIIIIIIIIIIIIIIIIIIIIIIIIIIIIIIIIIIIIIIIIIIIIIIIIIIIIIIIIIIIIIIIIIIIIIIIIIIIIIIIIIIIIIIIIIIIIIIIIIIIIIIIIIIIIIIIIIIIIIIIIIIIIIIIIIIIIIIIIIIIIIIIIIIIIIIIIIIIIIIIIIIIIIIIIIIIIIIIIIIIIIIIIIIIIIIIIIIIIIII
@R0001041
TGGTTGAATTTTAGTTTTTGTTTTTATGGCTATGGGGTTTCGGTGGACGTACGTACGCGGTAGTTTTTATGTTTTTCGTTTATAATCGATTTTGTATTGAGTTTGGATTGAATAGATTTGGTTAGTTTGAGGAGTTTTAAGGTAGAAGGGGACTATTTCGTAAGTGTATAAATGGTTGATTTTTTTGTTGAATTTGGGGTATTTAAAGTTTTGTTATAGCGGATTTTAATTTATGTCGCGTTTGTCGAGTAATATGTAGTATTGTATTGTTATTACGCGGTATCGTTTGTTTATTTAGTTATAGTTAAATTTGTATAGCGTGGAGAGTGAATCGATCGATCGTGAAGGGT
+
IIIIIIIIIIIIIIIIIIIIIIIIIIIIIIIIIIIIIIIIIIIIIIIIIIIIIIIIIIIIIIIIIIIIIIIIIIIIIIIIIIIIIIIIIIIIIIIIIIIIIIIIIIIIIIIIIIIIIIIIIIIIIIIIIIIIIIIIIIIIIIIIIIIIIIIIIIIIIIIIIIIIIIIIIIIIIIIIIIIIIIIIIIIIIIIIIIIIIIIIIIIIIIIIIIIIIIIIIIIIIIIIIIIIIIIIIIIIIIIIIIIIIIIIIIIIIIIIIIIIIIIIIIIIIIIIIIIIIIIIIIIIIIIIIIIIIIIIIIIIIIIIIIIIIIIIIIIIIIIIIIIIIIIIIIIIIIIIIIIIIIIIIIIIII
@R0001042
TGGTTGAATTTTAGTTTTTGTTTTTATGGCTATGGGGTTTCGGTGGACGTACGTACGCGGTAGTTTTTATGTTTTTCGTTTATAATCGATTTTGTCTTGAGTTTGGATTGAATAGATTTGGTTAGTTTGAGGAGTTTTAAGGTAGAAGGGGACTATTTCGTAAGTGTATAAATGGTTGATTTTTTTGTTGAATTTGGGGTATTTAAAGTTTTGTTATAGCGGATTTTAATTTATGTCGCGTTTGTCGAGTAATATGTAGTATTGTATTGTTATTACGCGGTATCGTTTGTTTATTTAGTTATAGTTAAATTTGTATAGCGTGGAGAGTGAATCGATCGATCGTGAAGGGT
+
IIIIIIIIIIIIIIIIIIIIIIIIIIIIIIIIIIIIIIIIIIIIIIIIIIIIIIIIIIIIIIIIIIIIIIIIIIIIIIIIIIIIIIIIIIIIIIIIIIIIIIIIIIIIIIIIIIIIIIIIIIIIIIIIIIIIIIIIIIIIIIIIIIIIIIIIIIIIIIIIIIIIIIIIIIIIIIIIIIIIIIIIIIIIIIIIIIIIIIIIIIIIIIIIIIIIIIIIIIIIIIIIIIIIIIIIIIIIIIIIIIIIIIIIIIIIIIIIIIIIIIIIIIIIIIIIIIIIIIIIIIIIIIIIIIIIIIIIIIIIIIIIIIIIIIIIIIIIIIIIIIIIIIIIIIIIIIIIIIIIIIIIIIIIII
@R0001043
TGGTTGAATCTTAGTTTTTGTTTTTATGGTTATGGGGTTTCGGTGGACGTACGTACGCGGTAGTTTTTATGTTTTTCGTTTATAATCGATTTTGTATTGAGTTTGGATTGAATAGATTTGGTTAGTTTGAGGAGTTTTAAGGTAGAAGGGGATTATTTCGTAAGTGTATAAATGGTTGATTTTTTTGTTGAATTTGGGGTATTTAAAGTTTTGTTATAGCGGATTTTAATTTATGTCGCGTTTGTCGAGTAATTTGTAGTATTGTATTGTTACTACGCGGTATCGTTTGTTTATTTAGTTATAGTTAAATTTGTATAGCGTGGAGAGTGAATTGATCGATCGTGAAGGGT
+
IIIIIIIIIIIIIIIIIIIIIIIIIIIIIIIIIIIIIIIIIIIIIIIIIIIIIIIIIIIIIIIIIIIIIIIIIIIIIIIIIIIIIIIIIIIIIIIIIIIIIIIIIIIIIIIIIIIIIIIIIIIIIIIIIIIIIIIIIIIIIIIIIIIIIIIIIIIIIIIIIIIIIIIIIIIIIIIIIIIIIIIIIIIIIIIIIIIIIIIIIIIIIIIIIIIIIIIIIIIIIIIIIIIIIIIIIIIIIIIIIIIIIIIIIIIIIIIIIIIIIIIIIIIIIIIIIIIIIIIIIIIIIIIIIIIIIIIIIIIIIIIIIIIIIIIIIIIIIIIIIIIIIIIIIIIIIIIIIIIIIIIIIIIIII
@R0001044
TGGGTGAATTTTAGTTTTTGTTTTTATGGTTATGGGGTTTCGGTGGACGTACGTACGCGGTAGTTTTTATGTTTTTCGTTTATAATCGATTTTGTATTGAGTTTGGATTGAATAGATTTGGCTAGTTTGAGGAGTTTTAAGGTAGAAGGGGATTATTTCGTAAGTGTATAAATGGTTGATTTTTTTGTTGAATTTGGGGTATTTAAAGTTTTGTTATAGCGGATTTTAATTCATGTCGCGTTTGTCGAGTAATATGTAGTATTGTATTGTTATTATGCGGTATCGTTTGTTTATTTAGTTATAGTTAAATTTGTATAGCGTGGAGAGTGAATCGATCGATCGTGAAGGGT
+
IIIIIIIIIIIIIIIIIIIIIIIIIIIIIIIIIIIIIIIIIIIIIIIIIIIIIIIIIIIIIIIIIIIIIIIIIIIIIIIIIIIIIIIIIIIIIIIIIIIIIIIIIIIIIIIIIIIIIIIIIIIIIIIIIIIIIIIIIIIIIIIIIIIIIIIIIIIIIIIIIIIIIIIIIIIIIIIIIIIIIIIIIIIIIIIIIIIIIIIIIIIIIIIIIIIIIIIIIIIIIIIIIIIIIIIIIIIIIIIIIIIIIIIIIIIIIIIIIIIIIIIIIIIIIIIIIIIIIIIIIIIIIIIIIIIIIIIIIIIIIIIIIIIIIIIIIIIIIIIIIIIIIIIIIIIIIIIIIIIIIIIIIIIIII
@R0001045
TCGTTGAATTTCAGTTTTTGTTTTTATGGTTATGGGGTTTCGGTGGACGTACGTACGCGGTAGTTTTTATGTTTTTCGTTTATAATCGATTTTGTATTGAGTTTGGATTGAATAGATTTGGTTAGTTTGAGGAGTTTTAAGGTAGAAGGGGATTATTTCGTAAGTGTATAAATGGTTGATTTTTTTGTTGAATTTGGGGTATTTCAAGTTTTGCTATAGCGGATTTTAATTTATGTCGCGTTTGTCGAGTAATATGTAGTATTGTATTGCTATCACGCGGTATCGTTTGTTTATTTAGTTATAGTTAAATTTGTATAGCGTGGAGAGTGAATCGATCGATCGTGAAGGGT
+
IIIIIIIIIIIIIIIIIIIIIIIIIIIIIIIIIIIIIIIIIIIIIIIIIIIIIIIIIIIIIIIIIIIIIIIIIIIIIIIIIIIIIIIIIIIIIIIIIIIIIIIIIIIIIIIIIIIIIIIIIIIIIIIIIIIIIIIIIIIIIIIIIIIIIIIIIIIIIIIIIIIIIIIIIIIIIIIIIIIIIIIIIIIIIIIIIIIIIIIIIIIIIIIIIIIIIIIIIIIIIIIIIIIIIIIIIIIIIIIIIIIIIIIIIIIIIIIIIIIIIIIIIIIIIIIIIIIIIIIIIIIIIIIIIIIIIIIIIIIIIIIIIIIIIIIIIIIIIIIIIIIIIIIIIIIIIIIIIIIIIIIIIIIIII
@R0001046
TGGTTGAATTTTAGTTTTTGTTTTTATGGTTATGGGGTTTTGGTGGATGTATGTATGCGGTAGTTTTTATGTTTTTTGTTTATAATTGATTTTGTATTGAGTTTGGATTGAATAGATTTGGTTAGCTTGAGGAGTTTTAAGGTAGAAGGGGATTATTTTGTAAGTGTATAAATGATTGATTTCTTTGTTGAATTTGGGGTATTTAAAGTTTTGTTATAGTGGATTTTAATTTATGTTGTGTTTGTTGAGTAATATGTAGTATTGTATTGTTATTATGTGGTATCGTTTGTTTATTTAGTTATAGTTAAATTTGTATAGTGTGGTGAGTGAATTGATTGATTGTGAAGGGT
+
IIIIIIIIIIIIIIIIIIIIIIIIIIIIIIIIIIIIIIIIIIIIIIIIIIIIIIIIIIIIIIIIIIIIIIIIIIIIIIIIIIIIIIIIIIIIIIIIIIIIIIIIIIIIIIIIIIIIIIIIIIIIIIIIIIIIIIIIIIIIIIIIIIIIIIIIIIIIIIIIIIIIIIIIIIIIIIIIIIIIIIIIIIIIIIIIIIIIIIIIIIIIIIIIIIIIIIIIIIIIIIIIIIIIIIIIIIIIIIIIIIIIIIIIIIIIIIIIIIIIIIIIIIIIIIIIIIIIIIIIIIIIIIIIIIIIIIIIIIIIIIIIIIIIIIIIIIIIIIIIIIIIIIIIIIIIIIIIIIIIIIIIIIIIII
@R0001047
TGGTTGAATTTTAGTTTTTGTTTTTATGGTTATGGGGTTTCGGTGGACGTACGTACGCGGTAGTTTCTATGTTTTTCGTTTATAATCGATTTTGTATTGAGTTTGGATTGAATAGATTTGGTTAGTTTGAGGAGTTTTAAGGTAGAAGGGGATTATTTCGTAAGTGTATAAATGGTTGATTTTTTTGTTGAATTTGGGGTATTTAAAGTTTTGTTATAGCGGATTTTAATTTATGTCGCGTTTGTCGAGTAATATGTAGTATTGTATTGTTATTACGCGGTATCGTTTGTTTATTTAGTTATAGTTAAATTTGTATAGCGTGGAGAGTGAATCGATCGATCGTGAAGGGT
+
IIIIIIIIIIIIIIIIIIIIIIIIIIIIIIIIIIIIIIIIIIIIIIIIIIIIIIIIIIIIIIIIIIIIIIIIIIIIIIIIIIIIIIIIIIIIIIIIIIIIIIIIIIIIIIIIIIIIIIIIIIIIIIIIIIIIIIIIIIIIIIIIIIIIIIIIIIIIIIIIIIIIIIIIIIIIIIIIIIIIIIIIIIIIIIIIIIIIIIIIIIIIIIIIIIIIIIIIIIIIIIIIIIIIIIIIIIIIIIIIIIIIIIIIIIIIIIIIIIIIIIIIIIIIIIIIIIIIIIIIIIIIIIIIIIIIIIIIIIIIIIIIIIIIIIIIIIIIIIIIIIIIIIIIIIIIIIIIIIIIIIIIIIIIII
@R0001048
TAGTTGAATTTTAGTTTTTGTTTTTATGGTTATGGGGTTTCGGTGGACGCACGTACGCGGTAGTTTTTATGTTTTTCGTGTATAATCGATTTTGTATTGAGTTTGGATTGAATAGATTTGGTTAGTTTGAGGAGTTTTAAGGTAGAAGGGAATTATTTCGTAAGTGTATAAATGGTTGATTTTTTTGTTGAATTTGGGGTATTTAAAGTTTTGTTATAGCGGATTTTAATTTATGTCGCGTTTGTCGAGTAATATGTAGTATTGTATTGTTATTACGCGGTATCGTTTGTTTATTTAGTTATAGCTAAATTTGTATAGCGTGGAGAGTGAATCGATCGATCGTGAAGGGT
+
IIIIIIIIIIIIIIIIIIIIIIIIIIIIIIIIIIIIIIIIIIIIIIIIIIIIIIIIIIIIIIIIIIIIIIIIIIIIIIIIIIIIIIIIIIIIIIIIIIIIIIIIIIIIIIIIIIIIIIIIIIIIIIIIIIIIIIIIIIIIIIIIIIIIIIIIIIIIIIIIIIIIIIIIIIIIIIIIIIIIIIIIIIIIIIIIIIIIIIIIIIIIIIIIIIIIIIIIIIIIIIIIIIIIIIIIIIIIIIIIIIIIIIIIIIIIIIIIIIIIIIIIIIIIIIIIIIIIIIIIIIIIIIIIIIIIIIIIIIIIIIIIIIIIIIIIIIIIIIIIIIIIIIIIIIIIIIIIIIIIIIIIIIIIII
@R0001049
TGGTTGAATTTTAGTTTTTGTTTTTATGGTTATGGGGTTTCGGTGGACGTACGTTCGCGGTAGTTTTTATGTTTTTCGTTTATAATCGATTTTGTATTGAGTTTGGATTGAATAGATTTGGTTAGTTTGAGGAGTTTTAAGGTAGAAGGGGATTATTTCGTAAGTGTATAAATGGTTGATTTTTTTGTTGAATTTGGGGTATTTAAAGTTTTGTTATAGCGGATTTTAATTTATGTCGCGTTTGTCGAGTAATATGTATTATTGTATTGTTATTACGCGGTATCGTCTGTTTATTTAGTTATAGTTAAATTTGTATAGCGTGGAGAGTGAATCGATCGATCGTGAAGGGT
+
IIIIIIIIIIIIIIIIIIIIIIIIIIIIIIIIIIIIIIIIIIIIIIIIIIIIIIIIIIIIIIIIIIIIIIIIIIIIIIIIIIIIIIIIIIIIIIIIIIIIIIIIIIIIIIIIIIIIIIIIIIIIIIIIIIIIIIIIIIIIIIIIIIIIIIIIIIIIIIIIIIIIIIIIIIIIIIIIIIIIIIIIIIIIIIIIIIIIIIIIIIIIIIIIIIIIIIIIIIIIIIIIIIIIIIIIIIIIIIIIIIIIIIIIIIIIIIIIIIIIIIIIIIIIIIIIIIIIIIIIIIIIIIIIIIIIIIIIIIIIIIIIIIIIIIIIIIIIIIIIIIIIIIIIIIIIIIIIIIIIIIIIIIIIII
@R0001050
TGGTTGAATTTTAGTTTTTGTTTTTATGGTTATGGGGTTTTGGTGGATGTATGTATGTGGTAGTTTTTATGTTTTTTGTTTATAATTGATTTTGTATTGAGTTTGGATTGAATAGATTTGGTTAGTTTGAGGAGTTTTAAGGTAGAAGGGGATTATTTTGTAAGTGTATAAATGATTGATTTTTTTGTTGAATTTGGGGTATTTAAAGTTTTGTTATAGTGGATTTTAATTTATGTCGTGTTTGTTGAGTAATATGTAGTATTGTATTGTTATTATGTGGTATTGTTTGTTCATTTAGTTATAGTTAAATTTGTATAGCGTGGAGAGTGAATTGATTGATTGTGAAGGGT
+
IIIIIIIIIIIIIIIIIIIIIIIIIIIIIIIIIIIIIIIIIIIIIIIIIIIIIIIIIIIIIIIIIIIIIIIIIIIIIIIIIIIIIIIIIIIIIIIIIIIIIIIIIIIIIIIIIIIIIIIIIIIIIIIIIIIIIIIIIIIIIIIIIIIIIIIIIIIIIIIIIIIIIIIIIIIIIIIIIIIIIIIIIIIIIIIIIIIIIIIIIIIIIIIIIIIIIIIIIIIIIIIIIIIIIIIIIIIIIIIIIIIIIIIIIIIIIIIIIIIIIIIIIIIIIIIIIIIIIIIIIIIIIIIIIIIIIIIIIIIIIIIIIIIIIIIIIIIIIIIIIIIIIIIIIIIIIIIIIIIIIIIIIIIIII
@R0001051
TGGTTGAATTTTAGTTTTTGTTTTTATGGTTATGGGGTTTCGGTGGACGTACGTACGCGGTAGTTTTTATGTTTTTCGTTTATAATCGATTTTGTATTGAGTTTGGATTGAATAGATTTGGTTAGTTTGAGGAGTTTTAAGGTAGAAGGGGATTATTTCGTAAGTGTATAAATGGTTGATTCTTTTGATGAATTTGGGGTATTTAAAGCTTTGTTATAGCGGATTTTAATTTATGTCGCGTTTGTCGAGTAATATGTAGTATTGTATTGTTATTACGCGGTATCGTTTGTTTATTTAGTTATAGTCAAATTTGTATAGCGTGGAGAGTGAATCGATCGATTGTGAAGGGT
+
IIIIIIIIIIIIIIIIIIIIIIIIIIIIIIIIIIIIIIIIIIIIIIIIIIIIIIIIIIIIIIIIIIIIIIIIIIIIIIIIIIIIIIIIIIIIIIIIIIIIIIIIIIIIIIIIIIIIIIIIIIIIIIIIIIIIIIIIIIIIIIIIIIIIIIIIIIIIIIIIIIIIIIIIIIIIIIIIIIIIIIIIIIIIIIIIIIIIIIIIIIIIIIIIIIIIIIIIIIIIIIIIIIIIIIIIIIIIIIIIIIIIIIIIIIIIIIIIIIIIIIIIIIIIIIIIIIIIIIIIIIIIIIIIIIIIIIIIIIIIIIIIIIIIIIIIIIIIIIIIIIIIIIIIIIIIIIIIIIIIIIIIIIIIII
@R0001052
TGGTTGAATTTTAGTTTTTGCTTTTATGGTTATGGGGTTTTGGTGGATGTATGTATGTGGTAGTTTTTATGTTTTTCGTTTATAATTGATTTTGTATTGAGTTTGGATTGAATAGATTTGGTTAGTTTGAGGAGTTTTAAGGTAGAAGGGGATTATTTTGTAAGTGTATAAATGATTGATTTTTTTGTTGAATTTGGGGTATTTAAAGTTTTGTTATAGTGGATTTTAATTTATGTTGTGTTTGTTGAGTAATATGTAGTATTGTATTGTTATTATGTGGTATTGTTTGTTTATTAAGTTATAGCCAAATTTGTATAGTGTGGAGAGTGAATTGATTGATTGTGAAGGGT
+
IIIIIIIIIIIIIIIIIIIIIIIIIIIIIIIIIIIIIIIIIIIIIIIIIIIIIIIIIIIIIIIIIIIIIIIIIIIIIIIIIIIIIIIIIIIIIIIIIIIIIIIIIIIIIIIIIIIIIIIIIIIIIIIIIIIIIIIIIIIIIIIIIIIIIIIIIIIIIIIIIIIIIIIIIIIIIIIIIIIIIIIIIIIIIIIIIIIIIIIIIIIIIIIIIIIIIIIIIIIIIIIIIIIIIIIIIIIIIIIIIIIIIIIIIIIIIIIIIIIIIIIIIIIIIIIIIIIIIIIIIIIIIIIIIIIIIIIIIIIIIIIIIIIIIIIIIIIIIIIIIIIIIIIIIIIIIIIIIIIIIIIIIIIIII
@R0001053
TGGTTGAATTTTAGTTTTTGTTTTTATGGTTATGGGGTTTTGGTGGATGTATGTATGTGGTAGTTTTTATGTTTTTTGTTTATAATTGATTTTGTATTGAGTTTGGATTGAATAGATTTGGTTAGTTTGAGGAGTTTTAAGGTAGAAGGGGATTATTTTGTAAGTGTATAAATGATTGATTTTTTTGTTGAATTTGGGGTATTTAAAGTTTTGTTATAGTGGATTTTAATTTATGTTGTGTTTGTTGAGTAATATGTAGTATTGTATTGTTATTATGTGGTATTGTTTGTTTATTTAGTTATAGTTAAATTTGTATAGTGTGGAGAGTGAATTGATTGATTGTGAAGGGT
+
IIIIIIIIIIIIIIIIIIIIIIIIIIIIIIIIIIIIIIIIIIIIIIIIIIIIIIIIIIIIIIIIIIIIIIIIIIIIIIIIIIIIIIIIIIIIIIIIIIIIIIIIIIIIIIIIIIIIIIIIIIIIIIIIIIIIIIIIIIIIIIIIIIIIIIIIIIIIIIIIIIIIIIIIIIIIIIIIIIIIIIIIIIIIIIIIIIIIIIIIIIIIIIIIIIIIIIIIIIIIIIIIIIIIIIIIIIIIIIIIIIIIIIIIIIIIIIIIIIIIIIIIIIIIIIIIIIIIIIIIIIIIIIIIIIIIIIIIIIIIIIIIIIIIIIIIIIIIIIIIIIIIIIIIIIIIIIIIIIIIIIIIIIIIII
@R0001054
TGGTTGAACTTTAGTTCTTGTTTTTATGGTTATGGGGTTTCGGTGGACGTACGTACGCGGTAGTTTTTATGTTTTTCGTTTATAATCGATTTTGTATTGAGTTTGGATTGAATAGATTTGGTTAGTTTGAGGAGTTTTAAGGTAGAAGGGGATTATTTCGTAAGTGTATAAATGGTTGATTTTTTTGTTGAATTTGGGGTATTTAAAGTTTTGTTATAGCGGATTTTAATTTATGTCGCGTTTGTCGAGTAATATGTAGTATTGTATTGTTATTACGCGGTATCGTTTGTTTATTTAGTTATAGCCAAATTTGTATAGCGTGGAGAGTGAATCGATCGATCGTGAAGGGT
+
IIIIIIIIIIIIIIIIIIIIIIIIIIIIIIIIIIIIIIIIIIIIIIIIIIIIIIIIIIIIIIIIIIIIIIIIIIIIIIIIIIIIIIIIIIIIIIIIIIIIIIIIIIIIIIIIIIIIIIIIIIIIIIIIIIIIIIIIIIIIIIIIIIIIIIIIIIIIIIIIIIIIIIIIIIIIIIIIIIIIIIIIIIIIIIIIIIIIIIIIIIIIIIIIIIIIIIIIIIIIIIIIIIIIIIIIIIIIIIIIIIIIIIIIIIIIIIIIIIIIIIIIIIIIIIIIIIIIIIIIIIIIIIIIIIIIIIIIIIIIIIIIIIIIIIIIIIIIIIIIIIIIIIIIIIIIIIIIIIIIIIIIIIIIII
@R0001055
TGGTTGAATTTTAGTTTTTGTTTTTATGGTTATGGGGTTTCGGTGGACGTACGTACGCGGTGGTTTTTATGTTTTTCGTTTATAATCGATTTTGTATTGAGTTTGGATTGAATAGATCTGGTTAGTTTGAGGAGTTTTAAGGTAGAAGGGGATTATTTCGTAAGTGTATAAATGGTTGATTTTTTTGTTGAATTTGGGGTATTTAAAGTTTTGTTATAGCGGATTTTAATTTATGTCGCGTTTGTCGAGTAATATGTAGTATTGTATTGTTATTACGCGGTATCGTTTGTTTATTTAGTTATAGTTAAATTTGTATAGCGTGGAGAGTGAATCGATCGATCGTGAAGGGT
+
IIIIIIIIIIIIIIIIIIIIIIIIIIIIIIIIIIIIIIIIIIIIIIIIIIIIIIIIIIIIIIIIIIIIIIIIIIIIIIIIIIIIIIIIIIIIIIIIIIIIIIIIIIIIIIIIIIIIIIIIIIIIIIIIIIIIIIIIIIIIIIIIIIIIIIIIIIIIIIIIIIIIIIIIIIIIIIIIIIIIIIIIIIIIIIIIIIIIIIIIIIIIIIIIIIIIIIIIIIIIIIIIIIIIIIIIIIIIIIIIIIIIIIIIIIIIIIIIIIIIIIIIIIIIIIIIIIIIIIIIIIIIIIIIIIIIIIIIIIIIIIIIIIIIIIIIIIIIIIIIIIIIIIIIIIIIIIIIIIIIIIIIIIIIII
@R0001056
TGGTTGAATTTTAGCTTTTGTTTTTATGGTTATGGGGTTTTGGTGGATGTATGTATGCGGTAGTTTTTATGTTTCTTGTTTATAATTGATTTTGTATTGAGTTTGGATTGAATAGATTTGGTTAGTTTGAGGAGTTTTAAGGTAGAAGGGGATTATTTTGTAAGTGTATAAATGATTGATTTTTTTGTTGAATTTGGGGTATTTAAAGTTTTGTTATAGTGGATTTTAATTTATGTTGTGTTTGTTGAGTAATATGTAGTATTTTATTGTTATTATGTGGTATTGTTTGTTTATTTAGTTATAGTTAAATTTGTATAGTGTGGAGAGTGAATCGATTGATTGTGAAGGGT
+
IIIIIIIIIIIIIIIIIIIIIIIIIIIIIIIIIIIIIIIIIIIIIIIIIIIIIIIIIIIIIIIIIIIIIIIIIIIIIIIIIIIIIIIIIIIIIIIIIIIIIIIIIIIIIIIIIIIIIIIIIIIIIIIIIIIIIIIIIIIIIIIIIIIIIIIIIIIIIIIIIIIIIIIIIIIIIIIIIIIIIIIIIIIIIIIIIIIIIIIIIIIIIIIIIIIIIIIIIIIIIIIIIIIIIIIIIIIIIIIIIIIIIIIIIIIIIIIIIIIIIIIIIIIIIIIIIIIIIIIIIIIIIIIIIIIIIIIIIIIIIIIIIIIIIIIIIIIIIIIIIIIIIIIIIIIIIIIIIIIIIIIIIIIIII
@R0001057
TGGTTGAATTTTAGTTTTTGTTTTTATGGTTATGGGGTTTTGGTGGATGTATGTATGTGGTAGTTTTTATGTTTTTTGTTTATAATTGATTTTGTATTGAGTTTGGATTGAATAGATTTGGTTAGTTTGAGGAGTTTTAAGGTAGAAGGGGATTATTTTGTAAGTGTATAAATGATTGATTTTTTTGTTGAATTTGGGGTATTTAAAGTTTTGTTATAGTGGATTTTAATTTATGTTGTGTTTGTTGAGTAATATGTAGTATTGTATTGTTATTATGTGGTATTGTTTGTTTATTTAGTTATAGTTAAATTTGTATAGCGTGGAGAGTGAATTGATTGATCGTGAAGGGT
+
IIIIIIIIIIIIIIIIIIIIIIIIIIIIIIIIIIIIIIIIIIIIIIIIIIIIIIIIIIIIIIIIIIIIIIIIIIIIIIIIIIIIIIIIIIIIIIIIIIIIIIIIIIIIIIIIIIIIIIIIIIIIIIIIIIIIIIIIIIIIIIIIIIIIIIIIIIIIIIIIIIIIIIIIIIIIIIIIIIIIIIIIIIIIIIIIIIIIIIIIIIIIIIIIIIIIIIIIIIIIIIIIIIIIIIIIIIIIIIIIIIIIIIIIIIIIIIIIIIIIIIIIIIIIIIIIIIIIIIIIIIIIIIIIIIIIIIIIIIIIIIIIIIIIIIIIIIIIIIIIIIIIIIIIIIIIIIIIIIIIIIIIIIIIII
@R0001058
TGGTTGAATTTTAGTTTTTGTTTTTATGGTTATGGGGTTTTGGTGGATGCATGTATGTGGTAGTTTTTATGTCTTTTGTTTATAATTGATTTTGTATTGAGTTTGGATTGAATAGATTTGGTTAGTTTGAGGAGTTTTAAGGTAGAAGGGGATTATTTTGTAAGTGTATAAATGATTGATTTTTTTGTTGAATTTGGGGTATTTAAAGTTTTGTTATAGTGGATTTTAATTTATGTTGTGTTTGTTGAGTAATATGGAGTATTGTATTGTTATTATGTGGTATTGTTTGTTTATTTAGTTATAGTTAAATTTGTATAGTGTGGAGAGTGAATCGATTGATTGTGAATGGT
+
IIIIIIIIIIIIIIIIIIIIIIIIIIIIIIIIIIIIIIIIIIIIIIIIIIIIIIIIIIIIIIIIIIIIIIIIIIIIIIIIIIIIIIIIIIIIIIIIIIIIIIIIIIIIIIIIIIIIIIIIIIIIIIIIIIIIIIIIIIIIIIIIIIIIIIIIIIIIIIIIIIIIIIIIIIIIIIIIIIIIIIIIIIIIIIIIIIIIIIIIIIIIIIIIIIIIIIIIIIIIIIIIIIIIIIIIIIIIIIIIIIIIIIIIIIIIIIIIIIIIIIIIIIIIIIIIIIIIIIIIIIIIIIIIIIIIIIIIIIIIIIIIIIIIIIIIIIIIIIIIIIIIIIIIIIIIIIIIIIIIIIIIIIIIII
@R0001059
TGGTTGAATTTTAGTTTTTGTTTTTATGGTTATGGGGTTTCGGTGGACGTACGTACGCGGTAGTTTTTATGTTTTTCGTTTATAATCGATTTTGTATTGAGTTTGGATTGAATAGATTTGGTTAGTTTGAGGAGTTTTAAGGTAGAAGGGGATTATTTCGTAAGTGTGCAAATGGTTGATTTTTTTGTTGAATTTGGGGTATTTAAAGTTTTGTTATAGCGGATTTTAATTTATGTCGCGTTTGTTGAGTAATATGTAGTAATGTATTGTTATTACGCGGTATCGTTTGTCTATTTAGTTATAGTTAAATTTGTATAGCGTGGAGAGTGAATCGATCGATCGTGAAGGGT
+
IIIIIIIIIIIIIIIIIIIIIIIIIIIIIIIIIIIIIIIIIIIIIIIIIIIIIIIIIIIIIIIIIIIIIIIIIIIIIIIIIIIIIIIIIIIIIIIIIIIIIIIIIIIIIIIIIIIIIIIIIIIIIIIIIIIIIIIIIIIIIIIIIIIIIIIIIIIIIIIIIIIIIIIIIIIIIIIIIIIIIIIIIIIIIIIIIIIIIIIIIIIIIIIIIIIIIIIIIIIIIIIIIIIIIIIIIIIIIIIIIIIIIIIIIIIIIIIIIIIIIIIIIIIIIIIIIIIIIIIIIIIIIIIIIIIIIIIIIIIIIIIIIIIIIIIIIIIIIIIIIIIIIIIIIIIIIIIIIIIIIIIIIIIIII
@R0001060
TGGTTGAATTTTAGTTTTTGTTTTTATGGTTATGGGGTTCCGGTGGACGTACGTACGCGGTAGTTTTTATGTTTTTCGTTTATAATCGATTTTGTATTGAGTTTGGATTGAATAGATTTGGTTAGTTTGAGGAGTTTTAAGGTAGAAGGGGATTGTTTCGTAAGTGTATAAATGATTGATTTTTTTGTTGAATTTGGGGTATTTAAAGTTTTGTTATAGCGGATTTTAATTTATGTCGCGTTTGTCGTGTAATATGTAGTATTGTAATGTTATTACGTGGTATCGTTTGTTTATTTAGTTATAGTTAAATCTGTATAGCGTGGAGAGTGAATCGATCGATCGTGAAGGGT
+
IIIIIIIIIIIIIIIIIIIIIIIIIIIIIIIIIIIIIIIIIIIIIIIIIIIIIIIIIIIIIIIIIIIIIIIIIIIIIIIIIIIIIIIIIIIIIIIIIIIIIIIIIIIIIIIIIIIIIIIIIIIIIIIIIIIIIIIIIIIIIIIIIIIIIIIIIIIIIIIIIIIIIIIIIIIIIIIIIIIIIIIIIIIIIIIIIIIIIIIIIIIIIIIIIIIIIIIIIIIIIIIIIIIIIIIIIIIIIIIIIIIIIIIIIIIIIIIIIIIIIIIIIIIIIIIIIIIIIIIIIIIIIIIIIIIIIIIIIIIIIIIIIIIIIIIIIIIIIIIIIIIIIIIIIIIIIIIIIIIIIIIIIIIIII
@R0001061
TGGTTGAATTTCAGTTTTTGTTTTTATGGTTATGGGGTTTCGGTGGACGTACGTACGCGGTAGTTTTTATATTTTTCGTTTATAATCGATTTTGTATTGAGTTTGGATTGAATAGATTTGGTTAGTTTGAGGAGTTTTAAGGTAGAAGGGGATTATTTCGTAAGTGTATAAATGGTTGATTTTTTTGTTGAATTTGGGGTATTTAAAGTTTTGTTATAGCGGATTTTAATTTATGTCGCGTTTGTCGAGTAATAGGTAGTATTGTATTGCTATCACGCGGTATCGTTTGTTTATTTAGTTATAGTTAAATTTGTATAGCGTGGAGAGTGAATCGATCGATCGTGAAGGGT
+
IIIIIIIIIIIIIIIIIIIIIIIIIIIIIIIIIIIIIIIIIIIIIIIIIIIIIIIIIIIIIIIIIIIIIIIIIIIIIIIIIIIIIIIIIIIIIIIIIIIIIIIIIIIIIIIIIIIIIIIIIIIIIIIIIIIIIIIIIIIIIIIIIIIIIIIIIIIIIIIIIIIIIIIIIIIIIIIIIIIIIIIIIIIIIIIIIIIIIIIIIIIIIIIIIIIIIIIIIIIIIIIIIIIIIIIIIIIIIIIIIIIIIIIIIIIIIIIIIIIIIIIIIIIIIIIIIIIIIIIIIIIIIIIIIIIIIIIIIIIIIIIIIIIIIIIIIIIIIIIIIIIIIIIIIIIIIIIIIIIIIIIIIIIIII
@R0001062
TGGTTGAATTTTAGTTTTTGTTTTTATGGTTATGGGGTTTCGGTGGACGTACTTACGCGGTAGTTTTTATGTTTTTCGTTTATAATCGATTTTGTATTTAGTTTGGATTGAATAGATTTGGTTAGTTTGAGGAGTTTTAAGGTAGAAGGGGATTATTTCGTAAGTGTATAAATGGTTGATTTTTTTGTTGAATTTGGGGTATTTAAAGTTTTGTTATAGCGGATTTTAATTTATGTCGCGTTTGTCGAGTAATATGTAGTATTGTATTGTTATTACGCGGTATCGTTTGTTTATTTAGTTATAGTTAAATTTGTATAGCGTGGAGAGTGAATCGATCGATCGTGAAGGGT
+
IIIIIIIIIIIIIIIIIIIIIIIIIIIIIIIIIIIIIIIIIIIIIIIIIIIIIIIIIIIIIIIIIIIIIIIIIIIIIIIIIIIIIIIIIIIIIIIIIIIIIIIIIIIIIIIIIIIIIIIIIIIIIIIIIIIIIIIIIIIIIIIIIIIIIIIIIIIIIIIIIIIIIIIIIIIIIIIIIIIIIIIIIIIIIIIIIIIIIIIIIIIIIIIIIIIIIIIIIIIIIIIIIIIIIIIIIIIIIIIIIIIIIIIIIIIIIIIIIIIIIIIIIIIIIIIIIIIIIIIIIIIIIIIIIIIIIIIIIIIIIIIIIIIIIIIIIIIIIIIIIIIIIIIIIIIIIIIIIIIIIIIIIIIIII
@R0001063
TGGTTGAATTTTAGTTTTTGTTTTTATGGTTATGGGGTTTTGGTGGATGCATGTATGTGGCAGTTTTTATGTTTTTTGTTTATAATTGATTTTGTATTGAGTTTGGATTGAATAGATTTGGTTAGTTTGAGGAGTTTTAAGGTAGAAGGGGATTATTTTGTAAGTGTATAAATGATTGATTTTTTTGTTGAATTTGGGGTATTTAAAGTTTTGTTATAGTGGATTTTAATTTATGTTGTGTTTGTTGAGTAATATGTAGTATTGTACTGTTATTATGTGGTATTGTTTGTTTATTTAGTTATAGTCAAATTTGTATAGCGTGGAGAGTGAATTGATTGATTGTGAAGGGT
+
IIIIIIIIIIIIIIIIIIIIIIIIIIIIIIIIIIIIIIIIIIIIIIIIIIIIIIIIIIIIIIIIIIIIIIIIIIIIIIIIIIIIIIIIIIIIIIIIIIIIIIIIIIIIIIIIIIIIIIIIIIIIIIIIIIIIIIIIIIIIIIIIIIIIIIIIIIIIIIIIIIIIIIIIIIIIIIIIIIIIIIIIIIIIIIIIIIIIIIIIIIIIIIIIIIIIIIIIIIIIIIIIIIIIIIIIIIIIIIIIIIIIIIIIIIIIIIIIIIIIIIIIIIIIIIIIIIIIIIIIIIIIIIIIIIIIIIIIIIIIIIIIIIIIIIIIIIIIIIIIIIIIIIIIIIIIIIIIIIIIIIIIIIIIII
@R0001064
TGGTTGAATTTTAGTTTTTGTTTTTATGGTTATGGGGTTTCGGTGGACGTACGTACGCGGTAGTTTTTATGTTTTTCGTTTATAATCGATTTTGTATTCAGTTTGGATTGAATATATTTGGTTAGTTTGAGGAGTTTTAAGGTAGAAGGGGATTATTTCGTAAGTGTATAAATGGTTGATTTTTTTGTTGAATTTGGGGTATTTAAAGCTTTGTTATAGCGAATTTTAATTTATGTCGCGTTTGTCGAGTAATCTGTAGTATTGTATTGTTATTACGCGGTATCGTTTTTTTATTTAGTTATAGTTAAATTTGTATAGCGTGGAGAGTGAATCGATCGATCGTGAAGGGT
+
IIIIIIIIIIIIIIIIIIIIIIIIIIIIIIIIIIIIIIIIIIIIIIIIIIIIIIIIIIIIIIIIIIIIIIIIIIIIIIIIIIIIIIIIIIIIIIIIIIIIIIIIIIIIIIIIIIIIIIIIIIIIIIIIIIIIIIIIIIIIIIIIIIIIIIIIIIIIIIIIIIIIIIIIIIIIIIIIIIIIIIIIIIIIIIIIIIIIIIIIIIIIIIIIIIIIIIIIIIIIIIIIIIIIIIIIIIIIIIIIIIIIIIIIIIIIIIIIIIIIIIIIIIIIIIIIIIIIIIIIIIIIIIIIIIIIIIIIIIIIIIIIIIIIIIIIIIIIIIIIIIIIIIIIIIIIIIIIIIIIIIIIIIIIII
@R0001065
TGGTTGAATTTTAGTTTTTGTTTTTATGGTTATGGGGTTTCGGTGGATGTATGTATGTGGTAGTTTTTATGTTTTTTGTTTATAATTGATTTTGTAATGAGTTTGGATTGAATAGATTTGGCTAGTTTGAGGAGTTTTAAGGTAGAAGGGGATTATTTTGTAAGTGTATAAATGATTGATTTTTTTGTTGAATTTGGGGTATTTAAAGTTTTGTTATAGTGGATTTTAATTTATGTTGTGTTTGTTGAGTAATCTGTAGTATTGTATTGTTATTATGTGGTATTGTTTGTTTATTTAGTTATAGTTAAATTTGTATAGTGTGGAGAGTGAATTGATTGATTGTGAAGGGT
+
IIIIIIIIIIIIIIIIIIIIIIIIIIIIIIIIIIIIIIIIIIIIIIIIIIIIIIIIIIIIIIIIIIIIIIIIIIIIIIIIIIIIIIIIIIIIIIIIIIIIIIIIIIIIIIIIIIIIIIIIIIIIIIIIIIIIIIIIIIIIIIIIIIIIIIIIIIIIIIIIIIIIIIIIIIIIIIIIIIIIIIIIIIIIIIIIIIIIIIIIIIIIIIIIIIIIIIIIIIIIIIIIIIIIIIIIIIIIIIIIIIIIIIIIIIIIIIIIIIIIIIIIIIIIIIIIIIIIIIIIIIIIIIIIIIIIIIIIIIIIIIIIIIIIIIIIIIIIIIIIIIIIIIIIIIIIIIIIIIIIIIIIIIIIII
@R0001066
TGGTTGAATTTTAGTTTTTGTTTTTATGGTTATGGGGTTTTGGTGGATGTATGTATGTGGTAGTTTTTATGTTTTTTGTTTATAATTGATTTTGTATTGAGTTTGGCTTGAATAGATTTGGTTAGTTTGAGGAGTTTTAAGGTAGAAGGGGATTATTTTGTAAGTGTATAAATGATTGATTTTTTTGTTGAATTTGGGGTATTTAAAGTTTTGTTATAGTGGATTTTAATCTATGTTGTGTTTGTTGAGTAATATGTAGTATTGTATTGTTATTATGTGGTATTGTTTGTTTATTTAGTTATAGTTAAATCTGTATAGTGTGGAGAGTGAATTGATTGATTGTGAAGGGT
+
IIIIIIIIIIIIIIIIIIIIIIIIIIIIIIIIIIIIIIIIIIIIIIIIIIIIIIIIIIIIIIIIIIIIIIIIIIIIIIIIIIIIIIIIIIIIIIIIIIIIIIIIIIIIIIIIIIIIIIIIIIIIIIIIIIIIIIIIIIIIIIIIIIIIIIIIIIIIIIIIIIIIIIIIIIIIIIIIIIIIIIIIIIIIIIIIIIIIIIIIIIIIIIIIIIIIIIIIIIIIIIIIIIIIIIIIIIIIIIIIIIIIIIIIIIIIIIIIIIIIIIIIIIIIIIIIIIIIIIIIIIIIIIIIIIIIIIIIIIIIIIIIIIIIIIIIIIIIIIIIIIIIIIIIIIIIIIIIIIIIIIIIIIIIII
@R0001067
TGGTTGAATTTTAGTTATTGTTTTTATGGTTATGGGGTTTCGGTGGACGTACGTACGCGGTAGTTTTTATGTTTTTCGTTTATAATCGATTTTGTATCGAGTTTGGATTGAATAGATTTGGTTAGTTTGAGGAGTTTTAAGGTAGAAGGGCATTATTTCGTAAGTGTATAAATGGTTGATTTTTTTGTTGAATTTGGGGTATTTAAAGCTTTGTTATAGCGGATTTTAATTTATGTCGCGTTTGTCGAGTAATATGTAGTATTGTATTGTTATTACGCGGTATCGTTTGTTTATTTAGTTATAGTTAAATTTGTATAGCGTGGAGAGTGAATCGATCGATCGTGAAGGGT
+
IIIIIIIIIIIIIIIIIIIIIIIIIIIIIIIIIIIIIIIIIIIIIIIIIIIIIIIIIIIIIIIIIIIIIIIIIIIIIIIIIIIIIIIIIIIIIIIIIIIIIIIIIIIIIIIIIIIIIIIIIIIIIIIIIIIIIIIIIIIIIIIIIIIIIIIIIIIIIIIIIIIIIIIIIIIIIIIIIIIIIIIIIIIIIIIIIIIIIIIIIIIIIIIIIIIIIIIIIIIIIIIIIIIIIIIIIIIIIIIIIIIIIIIIIIIIIIIIIIIIIIIIIIIIIIIIIIIIIIIIIIIIIIIIIIIIIIIIIIIIIIIIIIIIIIIIIIIIIIIIIIIIIIIIIIIIIIIIIIIIIIIIIIIIII
@R0001068
TGGTTGAATTTTAGTTTTTGTTTTTATGGTTATGGGGTTTCGGTGGACGTACGTACGCGGTAGTTTTTATGTTTTTCGTTTATAATCGATTTTGTATTGAGTTTGGATTGAATAGATTTGGTTAGTTTGAGGAGTTTTAAGGTAGAAGGGGATTATTTCGTAAGTGTATAAATGGTTGATTTTTTTGTTGAATTTGGGGTATTTAAAGTTTTGTTATAGCGGATTTTACTTTATGTCGCGTTTGTCGAGTAATATGTAGTATTGTATTGTTATTACGTGGTATCGTTTGTTTATTTAGTTATAGTTAAATCTGTATAGCGTGGAGAGTGAATCGATCGATCGTGAAGGGT
+
IIIIIIIIIIIIIIIIIIIIIIIIIIIIIIIIIIIIIIIIIIIIIIIIIIIIIIIIIIIIIIIIIIIIIIIIIIIIIIIIIIIIIIIIIIIIIIIIIIIIIIIIIIIIIIIIIIIIIIIIIIIIIIIIIIIIIIIIIIIIIIIIIIIIIIIIIIIIIIIIIIIIIIIIIIIIIIIIIIIIIIIIIIIIIIIIIIIIIIIIIIIIIIIIIIIIIIIIIIIIIIIIIIIIIIIIIIIIIIIIIIIIIIIIIIIIIIIIIIIIIIIIIIIIIIIIIIIIIIIIIIIIIIIIIIIIIIIIIIIIIIIIIIIIIIIIIIIIIIIIIIIIIIIIIIIIIIIIIIIIIIIIIIIIII
@R0001069
TGGTTGAATTTTAGTTTTTGTTTTTATGGTTATGGGGCTACGGTGGACGTACGTACGCGGCAGTTTTTATGTTTTTCGTTTATAATCGATTTTGTATTGTGTTTGGATTGAATAGATTTGGCTAGTTTGAGGAGTTTTAAGGTAGAAGGGGATTATTTCGTAAGTGTATAAATGGTTGATTTTTTTGTTGAATTTGGGGTATTTAAAGTTTTGTTATAGCGGATTTTAATTTATGTCGCGTTTGTCGAGAAATATGTAGTATTGTATTGTTATTACGCGGTATCGTTTGTTTACTTAGTTATAGTTAAATTTGTATAGCGTGGAGAGTGTATCGATCGATCGTGAAGGGT
+
IIIIIIIIIIIIIIIIIIIIIIIIIIIIIIIIIIIIIIIIIIIIIIIIIIIIIIIIIIIIIIIIIIIIIIIIIIIIIIIIIIIIIIIIIIIIIIIIIIIIIIIIIIIIIIIIIIIIIIIIIIIIIIIIIIIIIIIIIIIIIIIIIIIIIIIIIIIIIIIIIIIIIIIIIIIIIIIIIIIIIIIIIIIIIIIIIIIIIIIIIIIIIIIIIIIIIIIIIIIIIIIIIIIIIIIIIIIIIIIIIIIIIIIIIIIIIIIIIIIIIIIIIIIIIIIIIIIIIIIIIIIIIIIIIIIIIIIIIIIIIIIIIIIIIIIIIIIIIIIIIIIIIIIIIIIIIIIIIIIIIIIIIIIIII
@R0001070
TGGTTGAATTTTAGTTTTTGTTTTTATGGCTATGGGGTTTCGGTGGACGTACGTACGCGGTAGTTTTTATGTTTTTCGTTTATAATCGATTTTGTATTGAGTTTGGATTGAATAGATTTGGTTAGTTTGAGGAGTTTTAAGGTAGAAGGGGATTATTCCGTAAGTGTATAAATGGTTGATTTTTTTGTTGAATTTGGGGTATTTAAAGTTTTGTTATAGCGGATTTTAATTTATGTCGCGTTTGTCGAGTAATATGTAGTATTGTATTGTTATTACGCGGTATCGTTTGTTTATTTAGTTATAGTTAAATTTGTATAGCGTGGAGAGTGAATCGATCGATCGTGAAGGGT
+
IIIIIIIIIIIIIIIIIIIIIIIIIIIIIIIIIIIIIIIIIIIIIIIIIIIIIIIIIIIIIIIIIIIIIIIIIIIIIIIIIIIIIIIIIIIIIIIIIIIIIIIIIIIIIIIIIIIIIIIIIIIIIIIIIIIIIIIIIIIIIIIIIIIIIIIIIIIIIIIIIIIIIIIIIIIIIIIIIIIIIIIIIIIIIIIIIIIIIIIIIIIIIIIIIIIIIIIIIIIIIIIIIIIIIIIIIIIIIIIIIIIIIIIIIIIIIIIIIIIIIIIIIIIIIIIIIIIIIIIIIIIIIIIIIIIIIIIIIIIIIIIIIIIIIIIIIIIIIIIIIIIIIIIIIIIIIIIIIIIIIIIIIIIIII
@R0001071
TGGTTGAATTCTAGTTTTTGTTTTTATGGTTATGGGGTTTTGGTGGATGTATGTATGTGGTAGTTTTTATGTTTTTCGTTTATAATTGATTTTGTATTGAGTTTGGATTGAATAGATTTGGTTAGTTTGAGGAGTTTTAAGGCAGAAGGGGATTATTTTGTAAGTGTATAAATGATTGATTTTTTTGTTGAATTTGGGGTATTTAAAGTTTTGTTATAGTGGATTTTAATTTATGTTGTGTTTGTTGAGTAATATGTAGTATTGTATTGTTATTATGTGGTATTGTTTGTTTATTTAGTTATAGTTAAATTTGTACAGTGTGGAGAGTGAATTGATTGATTGTGAAGGGT
+
IIIIIIIIIIIIIIIIIIIIIIIIIIIIIIIIIIIIIIIIIIIIIIIIIIIIIIIIIIIIIIIIIIIIIIIIIIIIIIIIIIIIIIIIIIIIIIIIIIIIIIIIIIIIIIIIIIIIIIIIIIIIIIIIIIIIIIIIIIIIIIIIIIIIIIIIIIIIIIIIIIIIIIIIIIIIIIIIIIIIIIIIIIIIIIIIIIIIIIIIIIIIIIIIIIIIIIIIIIIIIIIIIIIIIIIIIIIIIIIIIIIIIIIIIIIIIIIIIIIIIIIIIIIIIIIIIIIIIIIIIIIIIIIIIIIIIIIIIIIIIIIIIIIIIIIIIIIIIIIIIIIIIIIIIIIIIIIIIIIIIIIIIIIIII
@R0001072
TGGTTGAATTTTAGTTTTTGTTTTTATGGCTATGGGGTTTTGGTGGATGTATGTATGTGGTAGTTTTTATGTTTTTTGTTTATAATTGATTTTGTATTGAGTTTGGGTTGAATAGATTTGGTTAGTTTGAGGAGTTTTAAGGTAGAAGGGGATTATTCTGTAAGTGTATAAATGATTGATTTTTTCGTTGAATTTGGGGTATTTAAAGTTTTGTTATAGTGGATTTTAATTTATGTTGTGTTTGTTGAGTAATATGTAGTATTGTATTGTTATTACGTGGTATTGTTTGTTTATTTAGTTATAGTTAAATTTGTATAGTGTGGAGAGTGAATCGATTGATCGTGAAGGGT
+
IIIIIIIIIIIIIIIIIIIIIIIIIIIIIIIIIIIIIIIIIIIIIIIIIIIIIIIIIIIIIIIIIIIIIIIIIIIIIIIIIIIIIIIIIIIIIIIIIIIIIIIIIIIIIIIIIIIIIIIIIIIIIIIIIIIIIIIIIIIIIIIIIIIIIIIIIIIIIIIIIIIIIIIIIIIIIIIIIIIIIIIIIIIIIIIIIIIIIIIIIIIIIIIIIIIIIIIIIIIIIIIIIIIIIIIIIIIIIIIIIIIIIIIIIIIIIIIIIIIIIIIIIIIIIIIIIIIIIIIIIIIIIIIIIIIIIIIIIIIIIIIIIIIIIIIIIIIIIIIIIIIIIIIIIIIIIIIIIIIIIIIIIIIIII
@R0001073
TGGTTGAATTTTAGTTTTTGTTTTTATGGTTATGGGGTTTTGGTGGATGTATGTATGTGGTAGTTTTTATGTTTTTTGTTTATAATTGATTTTGTATTGCGTTTGGATTGAATAGATTTGGTTAGTTTGAGGAGTTTTAAGGTAGAAGGGGATTATTTTGTAAGTGTATAAATGATTGATTTTTTTGTTGAATTTGGGGTATTTAAAGTTTTGTCATAGTGGATTTTAATTTATGTTGCGTTTGTTGAGTAATATGTAGTATTGTATTGTTATTATGTGGTATTGTTTGTTTATTTAGTTATAGTTAAATTTGTATAGTGTGGAGAGTGAATTGATTGATTGTGAAGGGT
+
IIIIIIIIIIIIIIIIIIIIIIIIIIIIIIIIIIIIIIIIIIIIIIIIIIIIIIIIIIIIIIIIIIIIIIIIIIIIIIIIIIIIIIIIIIIIIIIIIIIIIIIIIIIIIIIIIIIIIIIIIIIIIIIIIIIIIIIIIIIIIIIIIIIIIIIIIIIIIIIIIIIIIIIIIIIIIIIIIIIIIIIIIIIIIIIIIIIIIIIIIIIIIIIIIIIIIIIIIIIIIIIIIIIIIIIIIIIIIIIIIIIIIIIIIIIIIIIIIIIIIIIIIIIIIIIIIIIIIIIIIIIIIIIIIIIIIIIIIIIIIIIIIIIIIIIIIIIIIIIIIIIIIIIIIIIIIIIIIIIIIIIIIIIIII
@R0001074
TGGTTGAATTTTAGTTTTTGTTTTTATGGTTATGGGGTTTTGGTGGATGTACGTATGTGGTAGTTTTTATGTTTTTTGTTTATAATTGATTTTGTATTGAGTTTGGATTGAACAGATTTGGTTAGTTTGAGGAGTTTTAAGGTAGAAGGGGATTATTTTGTAAGTGTATAAATGATTGATTTTTTTGTTGAATTTGGGGTATTTAAAGTTTTGTTATAGTGGATTTTAATTTATGTTGTGTTTGTTGAGTAATATGTAGTATTGTATTGTTATCACGTGGCATTGTTTGTTTATTTAGTTATAGTTAAATTTGTATAGTGTGGAGAGTGAATTGATTGATTGTGAAGGGT
+
IIIIIIIIIIIIIIIIIIIIIIIIIIIIIIIIIIIIIIIIIIIIIIIIIIIIIIIIIIIIIIIIIIIIIIIIIIIIIIIIIIIIIIIIIIIIIIIIIIIIIIIIIIIIIIIIIIIIIIIIIIIIIIIIIIIIIIIIIIIIIIIIIIIIIIIIIIIIIIIIIIIIIIIIIIIIIIIIIIIIIIIIIIIIIIIIIIIIIIIIIIIIIIIIIIIIIIIIIIIIIIIIIIIIIIIIIIIIIIIIIIIIIIIIIIIIIIIIIIIIIIIIIIIIIIIIIIIIIIIIIIIIIIIIIIIIIIIIIIIIIIIIIIIIIIIIIIIIIIIIIIIIIIIIIIIIIIIIIIIIIIIIIIIIII
@R0001075
TGGTTGAATCTTAGTTTTTGTTTTTATGGTTATGGGGTTTTGGTGGATGTATGTATGTGGTAGTTTTTATGTTTTTTGCTTATAATTGATTTTGTATTGAGTTTGGATTGAATAGATTTGGTTAGTTTGAGGAGTTTTAAGGCAGAAGGGGATTATTTTGTAAGTGTATAAATGATTGATTTTTTTGTTGAATTTGGGGTATTTAAAGTTTTGTTATAGTGGATTTTAATTTATGTTGTGTTTGTTGAGTAATATGTAGTATTGTATTGTTATTATGTGGTATTGTTTGTTTATTTAGTTTTAGTTAAATTTGTATAGTGTGGAGAGTGAATTGATTGATTGTGAAGGGT
+
IIIIIIIIIIIIIIIIIIIIIIIIIIIIIIIIIIIIIIIIIIIIIIIIIIIIIIIIIIIIIIIIIIIIIIIIIIIIIIIIIIIIIIIIIIIIIIIIIIIIIIIIIIIIIIIIIIIIIIIIIIIIIIIIIIIIIIIIIIIIIIIIIIIIIIIIIIIIIIIIIIIIIIIIIIIIIIIIIIIIIIIIIIIIIIIIIIIIIIIIIIIIIIIIIIIIIIIIIIIIIIIIIIIIIIIIIIIIIIIIIIIIIIIIIIIIIIIIIIIIIIIIIIIIIIIIIIIIIIIIIIIIIIIIIIIIIIIIIIIIIIIIIIIIIIIIIIIIIIIIIIIIIIIIIIIIIIIIIIIIIIIIIIIIII
@R0001076
TGGTTGAATTTTAGTTTTTGTTTTTATGGTTATGGGGTTTCGGTGGACGTACGTACGCGGTAGTTTTTATGTTTTTCGTTTATAATCGATTTTGTATTGAGTTTGGATTGAATAGATTTGGTTAGTTTGAGGAGTTTTAAGGTAGAAGGGGATTATTTCGTAAGTGTATAAATGGTTGATTTTTTTGTTGAATTTGGGGTATTTAAAGTTTTGTTATAGCGGATTTTAATTTATGTCGCGTTTGTCGAGTAATATGTAGTATTGTATTGTTATTACGCGGTATCGTCTGTTTATTTAGTTAAAGTTAAATTTGTATAGCGTGGAGAGTGAGTCGATCGATCGTGAAGGGT
+
IIIIIIIIIIIIIIIIIIIIIIIIIIIIIIIIIIIIIIIIIIIIIIIIIIIIIIIIIIIIIIIIIIIIIIIIIIIIIIIIIIIIIIIIIIIIIIIIIIIIIIIIIIIIIIIIIIIIIIIIIIIIIIIIIIIIIIIIIIIIIIIIIIIIIIIIIIIIIIIIIIIIIIIIIIIIIIIIIIIIIIIIIIIIIIIIIIIIIIIIIIIIIIIIIIIIIIIIIIIIIIIIIIIIIIIIIIIIIIIIIIIIIIIIIIIIIIIIIIIIIIIIIIIIIIIIIIIIIIIIIIIIIIIIIIIIIIIIIIIIIIIIIIIIIIIIIIIIIIIIIIIIIIIIIIIIIIIIIIIIIIIIIIIIII
@R0001077
TGGTTGAATTTTAGTTTTTGTTTTTATGGTTATGGGGTTTTGGTGGATGTATGTATGTGGTAGTTTTTATGTTTTTTGTTTATAATTGATTTTGTATTGAGTTTGGATTCAATAGATTTGGTTAGCTTGAGGAGTTTTAATGTAGAAGGGGATTATTTTGTAAGTGCATAAATGATTGATTTTTTTGTTGAATTTGGGGTATTTAAAGTTTTGTTATAGTGGATTTTAATTTATGCTGTGTTTGTTGAGTAATATGTAGTATTGTATTGTTATTATGTGGTATTGTTTGTTTATTTAGTTATAGTTAAATTTGTATAGTGTGGAGAGTGAATTGATTGATTGTGAAGGGT
+
IIIIIIIIIIIIIIIIIIIIIIIIIIIIIIIIIIIIIIIIIIIIIIIIIIIIIIIIIIIIIIIIIIIIIIIIIIIIIIIIIIIIIIIIIIIIIIIIIIIIIIIIIIIIIIIIIIIIIIIIIIIIIIIIIIIIIIIIIIIIIIIIIIIIIIIIIIIIIIIIIIIIIIIIIIIIIIIIIIIIIIIIIIIIIIIIIIIIIIIIIIIIIIIIIIIIIIIIIIIIIIIIIIIIIIIIIIIIIIIIIIIIIIIIIIIIIIIIIIIIIIIIIIIIIIIIIIIIIIIIIIIIIIIIIIIIIIIIIIIIIIIIIIIIIIIIIIIIIIIIIIIIIIIIIIIIIIIIIIIIIIIIIIIIII
@R0001078
TGGTTGAATTTTAGTTTTTGTTTTTATGGTTATGGGGTTTTGGTGGATGTACGTATGTGGTAGTTTTTATGTTTTTTGTTTATAATTGATTTTGTATTGAGTTTGGATTGAACAGATTTGGTTAGTTTGAGGAGTTTTAAGGTAGAAGGGGATTATTTTGTAAGTGTATAAAGGATTGATTTTTTTGTTGAGTTTGGGGTATTTAAAGTTTTGTTATAGTGGATTTTAATTTATGTTGTGTTTGTTGAGTAATATGTAGTATTGTATTGTTATCACGTGGTATTGTTGGTTTATTTAGTTATAGTTAAATTTGTATAGTGTGGAGAGTGAATTGATTGATTGTGAAGGGT
+
IIIIIIIIIIIIIIIIIIIIIIIIIIIIIIIIIIIIIIIIIIIIIIIIIIIIIIIIIIIIIIIIIIIIIIIIIIIIIIIIIIIIIIIIIIIIIIIIIIIIIIIIIIIIIIIIIIIIIIIIIIIIIIIIIIIIIIIIIIIIIIIIIIIIIIIIIIIIIIIIIIIIIIIIIIIIIIIIIIIIIIIIIIIIIIIIIIIIIIIIIIIIIIIIIIIIIIIIIIIIIIIIIIIIIIIIIIIIIIIIIIIIIIIIIIIIIIIIIIIIIIIIIIIIIIIIIIIIIIIIIIIIIIIIIIIIIIIIIIIIIIIIIIIIIIIIIIIIIIIIIIIIIIIIIIIIIIIIIIIIIIIIIIIIII
@R0001079
TGGTTGAATTTCAGTTTTTGTTTTTATGGTTATGGGGTTTCGGTGGACGTACGTACGCGGTAGTTTTTATGTTTTTCGTTTATAATCGATTTTGTATTGAGTTTGGATTGAATAGATTTGGTTAGTTTGAGGCGTTTTAAGGTAGAAGGGGATTATTTCGTAAGTGTATAAATGGTTGATTTTTTTGTTGAATTTGGGGTATTTAAAGTTTTGTTATAGCGGATCTTAATTTATGTCGCGTTTGTCGAGTAATATGTAGTATTGTATTGTTATTACGCGGTATCGTTTGTTTATTTAGTTATAGTTAAATTTGTATAGCGTGGAGAGTGAATGGATCGATCGTGAAGGGT
+
IIIIIIIIIIIIIIIIIIIIIIIIIIIIIIIIIIIIIIIIIIIIIIIIIIIIIIIIIIIIIIIIIIIIIIIIIIIIIIIIIIIIIIIIIIIIIIIIIIIIIIIIIIIIIIIIIIIIIIIIIIIIIIIIIIIIIIIIIIIIIIIIIIIIIIIIIIIIIIIIIIIIIIIIIIIIIIIIIIIIIIIIIIIIIIIIIIIIIIIIIIIIIIIIIIIIIIIIIIIIIIIIIIIIIIIIIIIIIIIIIIIIIIIIIIIIIIIIIIIIIIIIIIIIIIIIIIIIIIIIIIIIIIIIIIIIIIIIIIIIIIIIIIIIIIIIIIIIIIIIIIIIIIIIIIIIIIIIIIIIIIIIIIIIII
@R0001080
TGGTTGAATTTTAGTTTTTGTTTTTATGGTTATGGGGTTTTGGTAGATGTATGTTCGTGGTAGTTTTTATGTTTTTTGTTTATAATTGATTTTGTATTGAGTTTGGATTGAATAGATTTGGTTAGTTTGAGGAGTTTTAAGGTAGAAGGGGATTATTTTGTAAGTGTATAAATGATTGATTTTTTTGTTGAATTTGGGGTATTTAAAGTTTTGTTATAGTGGACTCTAATTTATGTTGTGTTTGTTGAGTAATATGTAGTATTGTATTGTTATTATGTGGTATTGTTTGTTTATTTAGCTATAGTTAAATTTGTATAGTGTGGAGAGTGAATTGATTGATTGTGAAGGGT
+
IIIIIIIIIIIIIIIIIIIIIIIIIIIIIIIIIIIIIIIIIIIIIIIIIIIIIIIIIIIIIIIIIIIIIIIIIIIIIIIIIIIIIIIIIIIIIIIIIIIIIIIIIIIIIIIIIIIIIIIIIIIIIIIIIIIIIIIIIIIIIIIIIIIIIIIIIIIIIIIIIIIIIIIIIIIIIIIIIIIIIIIIIIIIIIIIIIIIIIIIIIIIIIIIIIIIIIIIIIIIIIIIIIIIIIIIIIIIIIIIIIIIIIIIIIIIIIIIIIIIIIIIIIIIIIIIIIIIIIIIIIIIIIIIIIIIIIIIIIIIIIIIIIIIIIIIIIIIIIIIIIIIIIIIIIIIIIIIIIIIIIIIIIIIII
@R0001081
TGGTTGAATTTTAGTTTTTGTTTTTATGGTTATGGGGTTTCGGTGGGCGTACGTACGCGGTAGTTTTTATGTTTTCCGTTTATAATCGATTTTGTATTGAGTTTGGATTGAATAGATTTGGTTAGTTTGAGGAGTTTTAAGGTAGAAGGGGATTATTTCGTAAGTGTACAAATGGTTGATTTTTTTTTTGAATTTGGGGTATTTAAAGTTTTGTTATAGCGGATTTTAATTTATGTCGCGTTTGTTGAGTAATATGTAGTATTGTATTGTTAGTACGCGGTATCGTTTGTCTATTTAGTTATAGTTAAATTTGTATAGCGTGGAGAGTGAATCGATCGATCGTGAAGGGT
+
IIIIIIIIIIIIIIIIIIIIIIIIIIIIIIIIIIIIIIIIIIIIIIIIIIIIIIIIIIIIIIIIIIIIIIIIIIIIIIIIIIIIIIIIIIIIIIIIIIIIIIIIIIIIIIIIIIIIIIIIIIIIIIIIIIIIIIIIIIIIIIIIIIIIIIIIIIIIIIIIIIIIIIIIIIIIIIIIIIIIIIIIIIIIIIIIIIIIIIIIIIIIIIIIIIIIIIIIIIIIIIIIIIIIIIIIIIIIIIIIIIIIIIIIIIIIIIIIIIIIIIIIIIIIIIIIIIIIIIIIIIIIIIIIIIIIIIIIIIIIIIIIIIIIIIIIIIIIIIIIIIIIIIIIIIIIIIIIIIIIIIIIIIIIII
@R0001082
TGGCTGAATTTTAGTTTTTGTTTTTATGGTTATGGGGTTTTGGTGGATGTATGTATGTGGTAGTTTTTATGTTTTTTGTTTATAACTGATTTTGTATTGAGTTTGGATTGAATAGATTTGGCTAGTTTGAGGAGTTTTAAGGTAGAAGGGGATTATTTTGTAAGTGTATAAATGATTGATTTTTTTGTTGAATTTGGGGTATTTAAAGTTTTGTTATAGTGGATTTTAATTTATGTTGTGTTTGTTGAGTAATATCTAGTATTGTATTTTTATTATGTGGCATTGTTTGTTTATTTAGTTATAGTTAAATTTGTATAGTGTGGAGAGTGAATTGATTGATTGTGAAGGGT
+
IIIIIIIIIIIIIIIIIIIIIIIIIIIIIIIIIIIIIIIIIIIIIIIIIIIIIIIIIIIIIIIIIIIIIIIIIIIIIIIIIIIIIIIIIIIIIIIIIIIIIIIIIIIIIIIIIIIIIIIIIIIIIIIIIIIIIIIIIIIIIIIIIIIIIIIIIIIIIIIIIIIIIIIIIIIIIIIIIIIIIIIIIIIIIIIIIIIIIIIIIIIIIIIIIIIIIIIIIIIIIIIIIIIIIIIIIIIIIIIIIIIIIIIIIIIIIIIIIIIIIIIIIIIIIIIIIIIIIIIIIIIIIIIIIIIIIIIIIIIIIIIIIIIIIIIIIIIIIIIIIIIIIIIIIIIIIIIIIIIIIIIIIIIIII
@R0001083
TGGTTGAATTTTAGTTTTTGTTTTTATGGTTATGGGGTTTCGGTGGACGTACGTACGCGGTAGTTTTTATGTTTTTCGTTTATAATCGATTTTGTATTGAGTTTGGATTGAATAGATTTGGTTAGTTTGAAGAGTTTTAAGGTAGAAGGGGATTATTTCGTAAGTGTATAAATGGTTGATTTTTTTGTTGAATTTGGGGTATTTAAAGTTTTGTTATAGCGGATTTTAATTTATGCCGCGTTTGTCGAGTAATATGTAGTATTGTATTGTTATTACGCGGTATCGTTTGTTTATTTAGTTATAGTTAAATTTGTACAGCGTGGAGAGTGAATCGATCGATCGTGAAGGGG
+
IIIIIIIIIIIIIIIIIIIIIIIIIIIIIIIIIIIIIIIIIIIIIIIIIIIIIIIIIIIIIIIIIIIIIIIIIIIIIIIIIIIIIIIIIIIIIIIIIIIIIIIIIIIIIIIIIIIIIIIIIIIIIIIIIIIIIIIIIIIIIIIIIIIIIIIIIIIIIIIIIIIIIIIIIIIIIIIIIIIIIIIIIIIIIIIIIIIIIIIIIIIIIIIIIIIIIIIIIIIIIIIIIIIIIIIIIIIIIIIIIIIIIIIIIIIIIIIIIIIIIIIIIIIIIIIIIIIIIIIIIIIIIIIIIIIIIIIIIIIIIIIIIIIIIIIIIIIIIIIIIIIIIIIIIIIIIIIIIIIIIIIIIIIIII
@R0001084
GGGTTGAATTTTAGTTTTCGTTTTTATGGTTATGGGGTTTCGGTGGACGTACGTACGCGGTAGTTTTTATGTTTCTCGTTTATAATCGATTTTGTATTGAGTTTAGATTGAATAGATTTGGTTAGTTTGAGGAGTTTTAAGGTAGAAGGGGATTATTTCGTAAGTGTATAAATGGTTGATTTTTTTGTTGAATTTGGGGTATTTAAAGTTTTGTTATAGCGGATTTTAATTTATGTCGCGTTTGTCGAGTAATATGTAGTATTGTATTGTTATTACGCGGTATCGTTTGTTTATTTAGTTATAGTTAAATTTGTATAGCGTGGAGAGTGAATCGATCGATCGTGAAGGGT
+
IIIIIIIIIIIIIIIIIIIIIIIIIIIIIIIIIIIIIIIIIIIIIIIIIIIIIIIIIIIIIIIIIIIIIIIIIIIIIIIIIIIIIIIIIIIIIIIIIIIIIIIIIIIIIIIIIIIIIIIIIIIIIIIIIIIIIIIIIIIIIIIIIIIIIIIIIIIIIIIIIIIIIIIIIIIIIIIIIIIIIIIIIIIIIIIIIIIIIIIIIIIIIIIIIIIIIIIIIIIIIIIIIIIIIIIIIIIIIIIIIIIIIIIIIIIIIIIIIIIIIIIIIIIIIIIIIIIIIIIIIIIIIIIIIIIIIIIIIIIIIIIIIIIIIIIIIIIIIIIIIIIIIIIIIIIIIIIIIIIIIIIIIIIIII
@R0001085
TGGTTGAGTCTTAGTTTTTGTTTTTATGGTTATGGGGTTTCGGTGGACGTACGTACGCGGTAGTTTTTATGTTTTTCGTTTATAATCGATTTTGTATTGAGTTTGGATTGAATAGATTTGGTTAGTTTGAGGAGTTTTAAGGTAGAAGGGGATTATTTCGTAAGTGTATAAATGGTTGATTTTTTTGTTGAATTTGGGGTATTTAAAGTTTTGTTATAGCGGATTTTAATTTATGTCGCGTTTGTCGAGTAATATGTAGTATTGTATTGTTATTACGCGGTATCGTTTGTTTATTTAGTTATAGTTAAATTTGTATAGCGTGGAGAGTGAATCGATCGATCGTGAAGGGT
+
IIIIIIIIIIIIIIIIIIIIIIIIIIIIIIIIIIIIIIIIIIIIIIIIIIIIIIIIIIIIIIIIIIIIIIIIIIIIIIIIIIIIIIIIIIIIIIIIIIIIIIIIIIIIIIIIIIIIIIIIIIIIIIIIIIIIIIIIIIIIIIIIIIIIIIIIIIIIIIIIIIIIIIIIIIIIIIIIIIIIIIIIIIIIIIIIIIIIIIIIIIIIIIIIIIIIIIIIIIIIIIIIIIIIIIIIIIIIIIIIIIIIIIIIIIIIIIIIIIIIIIIIIIIIIIIIIIIIIIIIIIIIIIIIIIIIIIIIIIIIIIIIIIIIIIIIIIIIIIIIIIIIIIIIIIIIIIIIIIIIIIIIIIIIII
@R0001086
TGGTTGAATTTTAGTTTTTGTTTTTATGGTTATGGGGTTTTCGTGGATGTATGTATGTGGTAGTTTTTATGTTTTTTGTTTATAATTGATTTTGTATTGAGTTTGGATTGAATAGATTTGGTTAGTTTGAGGAGTTTTAAGGTAGAAGGGGATTATTTTGTAAGTGTATAAATGATTGATATTTTTGTTGAATTTGGGGTATTTAAAGTTTTGTTATAGTGGATTTTAATTTATGTTGTGTCTGTTGAGTAATATGTAGTATTGTATTGTTATTATGTGGTATTGTTTGTTTATTTAGTTATAGTTAAATTTGTATAGTGTGGCGAGTGAATTGATTGATTGTGAAGGGT
+
IIIIIIIIIIIIIIIIIIIIIIIIIIIIIIIIIIIIIIIIIIIIIIIIIIIIIIIIIIIIIIIIIIIIIIIIIIIIIIIIIIIIIIIIIIIIIIIIIIIIIIIIIIIIIIIIIIIIIIIIIIIIIIIIIIIIIIIIIIIIIIIIIIIIIIIIIIIIIIIIIIIIIIIIIIIIIIIIIIIIIIIIIIIIIIIIIIIIIIIIIIIIIIIIIIIIIIIIIIIIIIIIIIIIIIIIIIIIIIIIIIIIIIIIIIIIIIIIIIIIIIIIIIIIIIIIIIIIIIIIIIIIIIIIIIIIIIIIIIIIIIIIIIIIIIIIIIIIIIIIIIIIIIIIIIIIIIIIIIIIIIIIIIIIII
@R0001087
TGGTTGAATCTTAGTTTTTGTTTTTATGGTTATGGGGTTTCGGTGGACGTACGTACGCGGTAGTTTTTATGTTTTTCGTTTATAATCGATTTTGTATTGAGTTTGGATTGAATAGATTTGGTTAGGTTGAGGAGTTTTAAGGTAGAAGGGGATTATTTCGTAAGTGTATAAATGGTTGATTTTTTTGTTGAATTTGGGGTATTTAAAGTTTTGTTATAGCGGATTTTAATTTATGTCGCGTTTGTCGAGTAATATGTAGTATTGTATTGTTACTACGCGGTATCGTTTGTTTATTTAGTTATAGTTAAATTTGTACAGCGTGGAGAGTGAATTGATCGATCGTGAAGGGT
+
IIIIIIIIIIIIIIIIIIIIIIIIIIIIIIIIIIIIIIIIIIIIIIIIIIIIIIIIIIIIIIIIIIIIIIIIIIIIIIIIIIIIIIIIIIIIIIIIIIIIIIIIIIIIIIIIIIIIIIIIIIIIIIIIIIIIIIIIIIIIIIIIIIIIIIIIIIIIIIIIIIIIIIIIIIIIIIIIIIIIIIIIIIIIIIIIIIIIIIIIIIIIIIIIIIIIIIIIIIIIIIIIIIIIIIIIIIIIIIIIIIIIIIIIIIIIIIIIIIIIIIIIIIIIIIIIIIIIIIIIIIIIIIIIIIIIIIIIIIIIIIIIIIIIIIIIIIIIIIIIIIIIIIIIIIIIIIIIIIIIIIIIIIIIII
@R0001088
TGGTTGAATTTTTGTTTTTGTTTTTATGGTTATGGGGTTTCGGTGGATGTATGTATGTGGTAGTTTTTATGTTTTTTGTTTATAATTGATTTTGTATTGAGTTTGGATTGAATAGATTTCGTTAGTTTGAGGAGTTTTAAGGTAGAAGGGGATTATTTTGTAAGTGTATAAATGATTGATTTTTTTGTTGAATTTGGGGTATTTAAAGTTTTGTTATAGTGGATTCTAATTTATGTTGTGTTTGTTGAGTAATATGTAGTATTGTACTGTTATTACGTGGTATTGTTTGTTTATTTAGTTATAGTTAAATTTGTATAGTGTGGAGAGTGAATTGATTGATTGTGAAGGGT
+
IIIIIIIIIIIIIIIIIIIIIIIIIIIIIIIIIIIIIIIIIIIIIIIIIIIIIIIIIIIIIIIIIIIIIIIIIIIIIIIIIIIIIIIIIIIIIIIIIIIIIIIIIIIIIIIIIIIIIIIIIIIIIIIIIIIIIIIIIIIIIIIIIIIIIIIIIIIIIIIIIIIIIIIIIIIIIIIIIIIIIIIIIIIIIIIIIIIIIIIIIIIIIIIIIIIIIIIIIIIIIIIIIIIIIIIIIIIIIIIIIIIIIIIIIIIIIIIIIIIIIIIIIIIIIIIIIIIIIIIIIIIIIIIIIIIIIIIIIIIIIIIIIIIIIIIIIIIIIIIIIIIIIIIIIIIIIIIIIIIIIIIIIIIIII
@R0001089
TGGTTGAATTTTAGTTTTTGTTTTTATGGTTATGGGGTTTTGGTGGATGTATGTATGTGGTAGTTTTTATGTTTTTTGTTTATAATTGATTTTGTATTGAGTTTGGATTGAATAGATTTGGTTAGTTTGAGGAGTTTTAAGGTAGAAGGGGATTATTTTGTAAGTGTATAAATGATTGATTTTTTTGTTGAATTTGGGGTATTTAAAGTTTTGTTATAGTGGATTTTAATTTATGTTGTGTTTGTTGAGTAATATGTAGTATTGTATTGTTATTATGTGGTATTGTTTGTCTATTTAGGTATAGTTAAATTTGTATAGTGTGGAGAGTGAATTGATTGATTGTGAAGGGT
+
IIIIIIIIIIIIIIIIIIIIIIIIIIIIIIIIIIIIIIIIIIIIIIIIIIIIIIIIIIIIIIIIIIIIIIIIIIIIIIIIIIIIIIIIIIIIIIIIIIIIIIIIIIIIIIIIIIIIIIIIIIIIIIIIIIIIIIIIIIIIIIIIIIIIIIIIIIIIIIIIIIIIIIIIIIIIIIIIIIIIIIIIIIIIIIIIIIIIIIIIIIIIIIIIIIIIIIIIIIIIIIIIIIIIIIIIIIIIIIIIIIIIIIIIIIIIIIIIIIIIIIIIIIIIIIIIIIIIIIIIIIIIIIIIIIIIIIIIIIIIIIIIIIIIIIIIIIIIIIIIIIIIIIIIIIIIIIIIIIIIIIIIIIIIII
@R0001090
TGGTTGAATTTTAGTTTTTGTTTTTATGGTTATGGGGTTTCGGTGGACGTACGTACGCGGTAGTTTTTATGTTTTTCGTTTATAATCGATTTTGTATTGAGTTTGGATTGAATAGATTTGGTTAGTTTGAGGAGTTTTAAGGTAGAAGGGGATTATTTCGTAAGTGTATAAATGGTTGATTTCTTTGTTGAATTTGGGGTATTTAAAGTTTTGTTATAGCGGATTTTAATTTATGTCGCGTTTGTCGAGTAATATGTAGTATTGTATTGTTATTACGCGGTATCGTTTGTTTATTTAGTTATAGTTAAATTTGTATAGCGTGGAGAGTGAATCGATCGATCGTGAAGGGT
+
IIIIIIIIIIIIIIIIIIIIIIIIIIIIIIIIIIIIIIIIIIIIIIIIIIIIIIIIIIIIIIIIIIIIIIIIIIIIIIIIIIIIIIIIIIIIIIIIIIIIIIIIIIIIIIIIIIIIIIIIIIIIIIIIIIIIIIIIIIIIIIIIIIIIIIIIIIIIIIIIIIIIIIIIIIIIIIIIIIIIIIIIIIIIIIIIIIIIIIIIIIIIIIIIIIIIIIIIIIIIIIIIIIIIIIIIIIIIIIIIIIIIIIIIIIIIIIIIIIIIIIIIIIIIIIIIIIIIIIIIIIIIIIIIIIIIIIIIIIIIIIIIIIIIIIIIIIIIIIIIIIIIIIIIIIIIIIIIIIIIIIIIIIIIII
@R0001091
TGGTTGAATTTTAGTTTTTGTTTTTATGGTTATGGGGTTTCGGTGGACGTACGTACGCGGTAGTTTTTATGTTTTTCGTTTATAATCGATTTTGTATTGAGTTTGGATTGAATAGATTTGGTTAGTTTGAGGAGTTTTAAGGTAGAAGGGGATTATTTCGTAAGTGCACAAATGGTTGACTTTTTTGTTGAATTTGGGGTATTTAAAGGTTTGTTATAGTGGATTTTAATTTATGTCGCGTTTGTCGAGTAATATGTAGTATTGTATTGTTATTACGCGGTATCGTTTGTTTATTTAGTTATAGTTAAATTTGTATAGTGTGGAGAGTGAATCGATCGATCGTGAAGGGT
+
IIIIIIIIIIIIIIIIIIIIIIIIIIIIIIIIIIIIIIIIIIIIIIIIIIIIIIIIIIIIIIIIIIIIIIIIIIIIIIIIIIIIIIIIIIIIIIIIIIIIIIIIIIIIIIIIIIIIIIIIIIIIIIIIIIIIIIIIIIIIIIIIIIIIIIIIIIIIIIIIIIIIIIIIIIIIIIIIIIIIIIIIIIIIIIIIIIIIIIIIIIIIIIIIIIIIIIIIIIIIIIIIIIIIIIIIIIIIIIIIIIIIIIIIIIIIIIIIIIIIIIIIIIIIIIIIIIIIIIIIIIIIIIIIIIIIIIIIIIIIIIIIIIIIIIIIIIIIIIIIIIIIIIIIIIIIIIIIIIIIIIIIIIIIII
@R0001092
TGGTTGAATTTTAGTTTTTGTTTTTATGGTTATGGGGTTTCGGTGGACGTACGTCCGCGGTAGTTTTTATGTTTTTCGTTTATAATCGATTTTGTATTGAGTTTGGATTGAATAGATTTGGTTAGTTTGAGGAGTTTTAAGGTAGAAGGGGATTATTTCGTAAGTGTATAAATGGTTGATTTTTTTGTTGAATTTGGGGTATTTAAAGTTTTGTTATAGCGGATTTTAATTTATGCCGCGTTTGTCGAGTAATATGTAGTATTGTATTGTTATTACGCGGTATCGTTTGTTTATTTAGTTATAGTTAAATTTGTACAGCGTGGAGAGTGAATCGATCGATCGTGAAGGGT
+
IIIIIIIIIIIIIIIIIIIIIIIIIIIIIIIIIIIIIIIIIIIIIIIIIIIIIIIIIIIIIIIIIIIIIIIIIIIIIIIIIIIIIIIIIIIIIIIIIIIIIIIIIIIIIIIIIIIIIIIIIIIIIIIIIIIIIIIIIIIIIIIIIIIIIIIIIIIIIIIIIIIIIIIIIIIIIIIIIIIIIIIIIIIIIIIIIIIIIIIIIIIIIIIIIIIIIIIIIIIIIIIIIIIIIIIIIIIIIIIIIIIIIIIIIIIIIIIIIIIIIIIIIIIIIIIIIIIIIIIIIIIIIIIIIIIIIIIIIIIIIIIIIIIIIIIIIIIIIIIIIIIIIIIIIIIIIIIIIIIIIIIIIIIIII
@R0001093
TGGTTGAATTTTAGTTTTTGTTTTTATGGGTATGGGGTTTCGGTGGACGTACGTACGCGGTAGTTTTTATGTTTTTCGTTTATAACCGATTTTGTATTGAGTTTGGATTGAATAGATTTGGTTAGTTTGAGGAGTTTTAAGGTAGAAGGGGATTATTTCGTAAGTGTATAAATGGTTGATTTTTTTGTTGAATTTGGGGTATTTAAAGTTTTGTTATAGCGGATTTTAATTTATGTCGCGTTTGTCGAGTAATATGTAGTATTGTATTGTTATTACGCGGTATCGTTTGTTTATTTAGCTCTAGTTAAATTTGTATAGCGTGGAGAGTGAATCGATCGATCGTGAAGGGT
+
IIIIIIIIIIIIIIIIIIIIIIIIIIIIIIIIIIIIIIIIIIIIIIIIIIIIIIIIIIIIIIIIIIIIIIIIIIIIIIIIIIIIIIIIIIIIIIIIIIIIIIIIIIIIIIIIIIIIIIIIIIIIIIIIIIIIIIIIIIIIIIIIIIIIIIIIIIIIIIIIIIIIIIIIIIIIIIIIIIIIIIIIIIIIIIIIIIIIIIIIIIIIIIIIIIIIIIIIIIIIIIIIIIIIIIIIIIIIIIIIIIIIIIIIIIIIIIIIIIIIIIIIIIIIIIIIIIIIIIIIIIIIIIIIIIIIIIIIIIIIIIIIIIIIIIIIIIIIIIIIIIIIIIIIIIIIIIIIIIIIIIIIIIIIII
@R0001094
TGGTTGAATCTTAGTTTTTGTTTTTCTGGTTATGGGGTTTCGGTGGACGTACGTACGCGGTAGTTTTTATGTTTTTCGTTTATAATCGATTTTGTATTGAGTTTGGATTGAATAGATTTGGTTAGTTTGAGGAGTCTTAAGGTAGAAGGGGATTATTTCGTAAGTGTATAAATGGTTGATTTTTTTGTTGAATTTGGGGTATTTAAAGTTTTGTTATAGCGGATTTTAATTTATGTCGCGTTTGCCGAGTAATATGTAGTATTGTATTGCTATTACGCGGCATCGTTTGTTTATTTAGTTATAGTTAAATTTGTATAGTGTGGAGAGTGAATCGATCGATCGTGAAGGGT
+
IIIIIIIIIIIIIIIIIIIIIIIIIIIIIIIIIIIIIIIIIIIIIIIIIIIIIIIIIIIIIIIIIIIIIIIIIIIIIIIIIIIIIIIIIIIIIIIIIIIIIIIIIIIIIIIIIIIIIIIIIIIIIIIIIIIIIIIIIIIIIIIIIIIIIIIIIIIIIIIIIIIIIIIIIIIIIIIIIIIIIIIIIIIIIIIIIIIIIIIIIIIIIIIIIIIIIIIIIIIIIIIIIIIIIIIIIIIIIIIIIIIIIIIIIIIIIIIIIIIIIIIIIIIIIIIIIIIIIIIIIIIIIIIIIIIIIIIIIIIIIIIIIIIIIIIIIIIIIIIIIIIIIIIIIIIIIIIIIIIIIIIIIIIIII
@R0001095
TGGTTGAATTTTAGTTTTTGTTTTTATGGTTATGGGGTTTTGGTGGATGTATGTATGTGGTAGTTTTTATGTTTTTTGTTTATAATTGATTTTGTATTGAGTTTGGATTGAATAGATTTGGTTAGTTTGAGGAGTTTTAAGGTAGAAGGGGATTATTTTGTAAGTGTATAAATGATTGATTTTTTTGTTGAATTTGGGGTATTTAAAGTTTTGTTATAGTGGATTTTAATTTATGTTGTGTTTGTTGAGTAATATGTAGTATTGTCTTGTTATTATGTGGTATTGTTTGTTTATTTAGTTATAGTTAAATTTGTATAGTGTGGAGAGTGAATTGATTGATTGTGAAGGGT
+
IIIIIIIIIIIIIIIIIIIIIIIIIIIIIIIIIIIIIIIIIIIIIIIIIIIIIIIIIIIIIIIIIIIIIIIIIIIIIIIIIIIIIIIIIIIIIIIIIIIIIIIIIIIIIIIIIIIIIIIIIIIIIIIIIIIIIIIIIIIIIIIIIIIIIIIIIIIIIIIIIIIIIIIIIIIIIIIIIIIIIIIIIIIIIIIIIIIIIIIIIIIIIIIIIIIIIIIIIIIIIIIIIIIIIIIIIIIIIIIIIIIIIIIIIIIIIIIIIIIIIIIIIIIIIIIIIIIIIIIIIIIIIIIIIIIIIIIIIIIIIIIIIIIIIIIIIIIIIIIIIIIIIIIIIIIIIIIIIIIIIIIIIIIIII
@R0001096
TGGTTGAATCTTAGTTTTTGTTTTTATGGTTATGGGGTTTCGGTGGACGTACGTACGCGGTAGTTTTTATGTTTTTCGTTTATAATCGATTTTGTATTGAGTTTGGATTGAATAGATTTGGTTAGTTTGAGGAGTTTTAAGGTAGAAGGGGATTATTTCGTAAGTGTATAAATGGTTGATTTTTTTGTTGAATTTGGGGTATTTAAAGTTTTGTTATAGCGGATTTTAATTTATGTCGCGTTTGTCGAGTAATATGTAGTATTGTATTGTTATTACGCGGTATCGTTTGTTTATTTAGTTATAGTTAAATTTGTATAGCGTGGAGAGTGAATCGATCGATCGTGAAGGGT
+
IIIIIIIIIIIIIIIIIIIIIIIIIIIIIIIIIIIIIIIIIIIIIIIIIIIIIIIIIIIIIIIIIIIIIIIIIIIIIIIIIIIIIIIIIIIIIIIIIIIIIIIIIIIIIIIIIIIIIIIIIIIIIIIIIIIIIIIIIIIIIIIIIIIIIIIIIIIIIIIIIIIIIIIIIIIIIIIIIIIIIIIIIIIIIIIIIIIIIIIIIIIIIIIIIIIIIIIIIIIIIIIIIIIIIIIIIIIIIIIIIIIIIIIIIIIIIIIIIIIIIIIIIIIIIIIIIIIIIIIIIIIIIIIIIIIIIIIIIIIIIIIIIIIIIIIIIIIIIIIIIIIIIIIIIIIIIIIIIIIIIIIIIIIIII
@R0001097
TCGTTGAATTTTAGTTTTTGTTTTTATGGTTATAGGGTTTTGGTGGATGTATGTATGTGGTAGTTTTTATGTTTTTTGTTTATAATTGATTTTGTATTGAGTTTGGATTGAATAGATTTGGTTAGTTTGAGGAGTTTTAAGGTAGAAGGGGATTATTTTGTAAGTGTATAAATGATTGATTTTTTTGTTGAATTTGGGGTATTTAAAGTTTTGTTATAGTGGATTTTAATTTATGTTGTGTTTGTTGAGTAATATGTAGTATTGTATTGTTATTATGTGGTATAGTTTGTTTATTTAGTTATAGTTAAATTTGTATAGTGTGGAGAGTGAATTGTTTGATTGTGAAGGGT
+
IIIIIIIIIIIIIIIIIIIIIIIIIIIIIIIIIIIIIIIIIIIIIIIIIIIIIIIIIIIIIIIIIIIIIIIIIIIIIIIIIIIIIIIIIIIIIIIIIIIIIIIIIIIIIIIIIIIIIIIIIIIIIIIIIIIIIIIIIIIIIIIIIIIIIIIIIIIIIIIIIIIIIIIIIIIIIIIIIIIIIIIIIIIIIIIIIIIIIIIIIIIIIIIIIIIIIIIIIIIIIIIIIIIIIIIIIIIIIIIIIIIIIIIIIIIIIIIIIIIIIIIIIIIIIIIIIIIIIIIIIIIIIIIIIIIIIIIIIIIIIIIIIIIIIIIIIIIIIIIIIIIIIIIIIIIIIIIIIIIIIIIIIIIIII
@R0001098
TGGTTGAATTTTAGTTTTTGTTTTTATGGTTATGGGGTTTCGGTGGACGTACGTACGCGGTAGTTTTGATGTTTTTCGTTTATAATCGATTTTGTATTGAGTTTGGATTGAATAGATTTGGTTAGTTTGAGGAGTTTTAAGGTAGAAGGGGATTATTTCGTAAGTGTATAAATGGTTGATTTTTTTGTTGAATTTGGGGTATTTAAAGTTTTGTTATAGCGGATTTTAATTTATGCCGCGTTTGTCGAGTAATATGTAGGATTGTATTGTTATTACGCGGTATCGTTTGTCTATTTAGTTATAGTTAAATTTGTATAGCGTGGAGAGTGAATCGATCGATCGTGAAGGGC
+
IIIIIIIIIIIIIIIIIIIIIIIIIIIIIIIIIIIIIIIIIIIIIIIIIIIIIIIIIIIIIIIIIIIIIIIIIIIIIIIIIIIIIIIIIIIIIIIIIIIIIIIIIIIIIIIIIIIIIIIIIIIIIIIIIIIIIIIIIIIIIIIIIIIIIIIIIIIIIIIIIIIIIIIIIIIIIIIIIIIIIIIIIIIIIIIIIIIIIIIIIIIIIIIIIIIIIIIIIIIIIIIIIIIIIIIIIIIIIIIIIIIIIIIIIIIIIIIIIIIIIIIIIIIIIIIIIIIIIIIIIIIIIIIIIIIIIIIIIIIIIIIIIIIIIIIIIIIIIIIIIIIIIIIIIIIIIIIIIIIIIIIIIIIIII
@R0001099
TGGTTGAATTTTAGTTTTTGTTTTTATGGTTATGGGGTTTCGGTGGACGCACGTACGCGGTAGTTTTTATGTTTTTCGTTTATAATCGATTTTGTATTGAGTTTGGATTGAATAGATTTGGTTAGTTTGAGGAGTTTTAAGGTAGAAGGGGATTATTTCTTAAGTGTATAAATGGTTGATTTTTTTGTTGAATTTGGGGTATTTAAAGTTTTGTTATAGCGGATTTTAATTTATGTCGCGTTTGTCGAGTAATATGTAGTATTGTATTGTTATTACGCGGTATCGTTTGTTTATTTAGTTATAGCTAAATTTGTATAGCGTGGAGAGTGAATCGATCGATCGTGAAGGGT
+
IIIIIIIIIIIIIIIIIIIIIIIIIIIIIIIIIIIIIIIIIIIIIIIIIIIIIIIIIIIIIIIIIIIIIIIIIIIIIIIIIIIIIIIIIIIIIIIIIIIIIIIIIIIIIIIIIIIIIIIIIIIIIIIIIIIIIIIIIIIIIIIIIIIIIIIIIIIIIIIIIIIIIIIIIIIIIIIIIIIIIIIIIIIIIIIIIIIIIIIIIIIIIIIIIIIIIIIIIIIIIIIIIIIIIIIIIIIIIIIIIIIIIIIIIIIIIIIIIIIIIIIIIIIIIIIIIIIIIIIIIIIIIIIIIIIIIIIIIIIIIIIIIIIIIIIIIIIIIIIIIIIIIIIIIIIIIIIIIIIIIIIIIIIIII
@R0001100
TGGTTGAATTTTAGTTTTTGTTTTTATGGTTATGGGGTTTTGGTGGATGTATGTATGTGGTAGTTTTTATGTTTTTTGTTTATAATTGATTTTGTATTGAGTTTGGATTGAATAGATTTGGTTAGTTTGAGGAGTTTTAAGGTAGAAGGGGATTATTTTGTAAGTGTATAAATGATTGATTTTTTTGTTGAATTTGGGGTATTTAAAGTTTTGTTATAGTGGATTTTAATTTATGTTGTGTTTGTTGAGTAATATGTAGTATTGTATTGTTATTATGCGGTATTGTTTGTTTATTTAGTTATAGTTAAATTTGTATAGTGTGGAGAGTGAATTGATTGATTGTGAAGGGT
+
IIIIIIIIIIIIIIIIIIIIIIIIIIIIIIIIIIIIIIIIIIIIIIIIIIIIIIIIIIIIIIIIIIIIIIIIIIIIIIIIIIIIIIIIIIIIIIIIIIIIIIIIIIIIIIIIIIIIIIIIIIIIIIIIIIIIIIIIIIIIIIIIIIIIIIIIIIIIIIIIIIIIIIIIIIIIIIIIIIIIIIIIIIIIIIIIIIIIIIIIIIIIIIIIIIIIIIIIIIIIIIIIIIIIIIIIIIIIIIIIIIIIIIIIIIIIIIIIIIIIIIIIIIIIIIIIIIIIIIIIIIIIIIIIIIIIIIIIIIIIIIIIIIIIIIIIIIIIIIIIIIIIIIIIIIIIIIIIIIIIIIIIIIIIII
@R0001101
TGGTTGAATTTCAGTTTTTGTTTTTATGGTTATGGGGTTTCGGTGGATGTACGTACGCGGTAGTTTTTATGTTTTTCGTTTATAATCGATTTTGTATTGAGCTTGGATTGAATAGATTTGGTTAGTTTGAGGAGTTTTAAGGTAGAAGGGGATTATTTCGTAAGTGTATAAATGGTTGATTTTTTTGTTGAATTTGGGGTATTTAAAGTTTTGTTATAGCGGATTTTAATTTATGTCGCGTCTGTCGAGTAATATGTAGTATTGTATTGTTATTACGCGGTATCGTTTGTTTATTTAGTTATAGTTAAATTTGTATCGCGTGGAGAGTGAATCGATCGATCGTGAAGGGT
+
IIIIIIIIIIIIIIIIIIIIIIIIIIIIIIIIIIIIIIIIIIIIIIIIIIIIIIIIIIIIIIIIIIIIIIIIIIIIIIIIIIIIIIIIIIIIIIIIIIIIIIIIIIIIIIIIIIIIIIIIIIIIIIIIIIIIIIIIIIIIIIIIIIIIIIIIIIIIIIIIIIIIIIIIIIIIIIIIIIIIIIIIIIIIIIIIIIIIIIIIIIIIIIIIIIIIIIIIIIIIIIIIIIIIIIIIIIIIIIIIIIIIIIIIIIIIIIIIIIIIIIIIIIIIIIIIIIIIIIIIIIIIIIIIIIIIIIIIIIIIIIIIIIIIIIIIIIIIIIIIIIIIIIIIIIIIIIIIIIIIIIIIIIIIII
@R0001102
TGGTTGAACTTTAGTTTTTGTTTTTATGGTTATGGGGTTTCGGTGGACGTACGTACGCGGTAGTTTTTATGTTTTTCGTTTATAATCGATTTTGTATTGAGTTTGGATTGAATAGATTTGGTTAGTTTGAGGAGTTTTAAGGTAGAAGGGGATTATTTCGTTAGTGTATAAATGGTTGATTTTTTTGTTGAATTTGGGGTATTTAAAGTTTTGTTATAGCGGATTTTAATTTATGTCGCGTTTGTCGAGTAATATGTAGTATTGTATTGTTATTACGTGGTATCGTTTGTTTATTTAGTTATAGCCAAATTTGTATAGCGTGGAGAGTGAATCGATCGATCGTGAAGGGT
+
IIIIIIIIIIIIIIIIIIIIIIIIIIIIIIIIIIIIIIIIIIIIIIIIIIIIIIIIIIIIIIIIIIIIIIIIIIIIIIIIIIIIIIIIIIIIIIIIIIIIIIIIIIIIIIIIIIIIIIIIIIIIIIIIIIIIIIIIIIIIIIIIIIIIIIIIIIIIIIIIIIIIIIIIIIIIIIIIIIIIIIIIIIIIIIIIIIIIIIIIIIIIIIIIIIIIIIIIIIIIIIIIIIIIIIIIIIIIIIIIIIIIIIIIIIIIIIIIIIIIIIIIIIIIIIIIIIIIIIIIIIIIIIIIIIIIIIIIIIIIIIIIIIIIIIIIIIIIIIIIIIIIIIIIIIIIIIIIIIIIIIIIIIIIII
@R0001103
TGGTTGAATTTTAGTTTTTGTTTTTATGGTTATGGGGTTTTGGTGGATGTATGTATGTGGTAGTTTTTATGTTTTTTGTTTATAATTGATTTTGTATTGAGTTTGGATTGAATAGATTTGGTTAGTTTGAGGAGTTTTAAGGTAGAAGGGGATTATTTTGTAAGTGCATAAATGATTGATTTTTTTGTTGAATTTGGGGTATTTAAAGTTTTGTTATAGTGGATTTGAATCTATGTTGTGTTTGTTGAGTAATATGTAGTATTGTATTGTTATTATGTGGTATTGTTTGTTTATTTAGTTATAGTTAAATTTGTATAGTGTGGAGAGTGAATTGATTGATTGTGAAGGGT
+
IIIIIIIIIIIIIIIIIIIIIIIIIIIIIIIIIIIIIIIIIIIIIIIIIIIIIIIIIIIIIIIIIIIIIIIIIIIIIIIIIIIIIIIIIIIIIIIIIIIIIIIIIIIIIIIIIIIIIIIIIIIIIIIIIIIIIIIIIIIIIIIIIIIIIIIIIIIIIIIIIIIIIIIIIIIIIIIIIIIIIIIIIIIIIIIIIIIIIIIIIIIIIIIIIIIIIIIIIIIIIIIIIIIIIIIIIIIIIIIIIIIIIIIIIIIIIIIIIIIIIIIIIIIIIIIIIIIIIIIIIIIIIIIIIIIIIIIIIIIIIIIIIIIIIIIIIIIIIIIIIIIIIIIIIIIIIIIIIIIIIIIIIIIIII
@R0001104
TGGTTGAATTTTAGTTTTTGTTTTTATGGTTATGGGGTTTCGGTGGACGTACGTACGCGGTAGTTTTTATGTTTTTCGTTTATAATCGATTTTGTATTGAGTTTGGATTGAATAGATTTGGCTAGTTTGAGGAGTTTTAAGGTAGAAGGGGATTATTTCGTAAGTGTATAAATGGTTGATTTTTTTGTTGAATTTGGGGTATTTAAAGTTTTGTTATAGCGGATTTTAATTTATGTCGCGTTTGTCGAGTAATATGTAGTATTGTATTGTTATTACTCGGTATAGTTTGTTTATTTAGTTATAGTTAAATTTGTATAGCGTGGAGAGTGAATCGATCGATCGTGAAGGGT
+
IIIIIIIIIIIIIIIIIIIIIIIIIIIIIIIIIIIIIIIIIIIIIIIIIIIIIIIIIIIIIIIIIIIIIIIIIIIIIIIIIIIIIIIIIIIIIIIIIIIIIIIIIIIIIIIIIIIIIIIIIIIIIIIIIIIIIIIIIIIIIIIIIIIIIIIIIIIIIIIIIIIIIIIIIIIIIIIIIIIIIIIIIIIIIIIIIIIIIIIIIIIIIIIIIIIIIIIIIIIIIIIIIIIIIIIIIIIIIIIIIIIIIIIIIIIIIIIIIIIIIIIIIIIIIIIIIIIIIIIIIIIIIIIIIIIIIIIIIIIIIIIIIIIIIIIIIIIIIIIIIIIIIIIIIIIIIIIIIIIIIIIIIIIIII
@R0001105
TGGCTGAAATTTAGTTTTTGTTTTTATGGTTATGGGGTTTTGGTGGATGTATGTATGTGGTAGTTTTTATGTCTTTTGTTTATAATTGATTTTGTATTGAGTTTGGATTGAATAGATTTGGTTAGTTTGAGGAGTTTTAAGGTAGAAGGGGATTATTTTGTAAGTGTATAAATGATTGATTTTTTTGTTGAATTTGGGGTATTTAAAGTTTTGTTATAGTGGATTTTAATTTATGCTGTGTTTGTTGAGTAATATGTAGTATTGTATTGTTATTATGCGGTTTTGATTGTTTATTTAGTTATAGTTAAATTTGTATAGTGTGGAGAGTGAATTGATTGATTGTGAAGGGT
+
IIIIIIIIIIIIIIIIIIIIIIIIIIIIIIIIIIIIIIIIIIIIIIIIIIIIIIIIIIIIIIIIIIIIIIIIIIIIIIIIIIIIIIIIIIIIIIIIIIIIIIIIIIIIIIIIIIIIIIIIIIIIIIIIIIIIIIIIIIIIIIIIIIIIIIIIIIIIIIIIIIIIIIIIIIIIIIIIIIIIIIIIIIIIIIIIIIIIIIIIIIIIIIIIIIIIIIIIIIIIIIIIIIIIIIIIIIIIIIIIIIIIIIIIIIIIIIIIIIIIIIIIIIIIIIIIIIIIIIIIIIIIIIIIIIIIIIIIIIIIIIIIIIIIIIIIIIIIIIIIIIIIIIIIIIIIIIIIIIIIIIIIIIIIII
@R0001106
TGGTTGAATTTTAGTTTTTGTTCTTATGGTTATGGGGTTTCGGTGGACGTACGTACGCGGTAGTTTTTATGTTTTTCGTTTATAATCGATTTTGTATTGAGTTTGGATTGAATAGATTTGGTTAGTTTGAGGAGTTTCAAGGTAGAAGGGGATTATTTCGTAAGTGTATAAATGGTTGATTTTTTTGTTGAATTTGGGGTATTTAAAGTTTTGTTATAGCGGATATTAATTTATGTCGCGTTTGTCGAGTAATATGTAGTATTGTATTGTTATTACGCGGTATCGTTTGTTTATTTAGTTATAGTTAAATTTGTATAGCGTGGAGAGTGAATCGATCGATCGTGAAGGGT
+
IIIIIIIIIIIIIIIIIIIIIIIIIIIIIIIIIIIIIIIIIIIIIIIIIIIIIIIIIIIIIIIIIIIIIIIIIIIIIIIIIIIIIIIIIIIIIIIIIIIIIIIIIIIIIIIIIIIIIIIIIIIIIIIIIIIIIIIIIIIIIIIIIIIIIIIIIIIIIIIIIIIIIIIIIIIIIIIIIIIIIIIIIIIIIIIIIIIIIIIIIIIIIIIIIIIIIIIIIIIIIIIIIIIIIIIIIIIIIIIIIIIIIIIIIIIIIIIIIIIIIIIIIIIIIIIIIIIIIIIIIIIIIIIIIIIIIIIIIIIIIIIIIIIIIIIIIIIIIIIIIIIIIIIIIIIIIIIIIIIIIIIIIIIIII
@R0001107
TGGTTGGATTTTAGTTTCTGTTTTTATGGTTATGGGGTTTCGGTGGACGTACGTACGCGGTAGTTTTTATGTTTTTCGTTTATAATCGATTTTGTATTGAGTTTGGATTGAATAGATTTGGTTAGTTTGAGGAGTTTTAAGGTAGAAGGGGATTATTTCGTAAGTGTATAAATGGTTGATTTTTTTGATGAATCTGGGGTATTTAAAGTTTTGTTATAGCGGATTTTAATTTATGTCGCGTTTGTCGAGCAATATGTAGTATTGTATTGTTATTACGCGGTATCGTTTGTTTATTTAGTTATAGTTAAATTTGTATAGTGTGGAGAGTGAATCGATCGATCGTGAAGGGT
+
IIIIIIIIIIIIIIIIIIIIIIIIIIIIIIIIIIIIIIIIIIIIIIIIIIIIIIIIIIIIIIIIIIIIIIIIIIIIIIIIIIIIIIIIIIIIIIIIIIIIIIIIIIIIIIIIIIIIIIIIIIIIIIIIIIIIIIIIIIIIIIIIIIIIIIIIIIIIIIIIIIIIIIIIIIIIIIIIIIIIIIIIIIIIIIIIIIIIIIIIIIIIIIIIIIIIIIIIIIIIIIIIIIIIIIIIIIIIIIIIIIIIIIIIIIIIIIIIIIIIIIIIIIIIIIIIIIIIIIIIIIIIIIIIIIIIIIIIIIIIIIIIIIIIIIIIIIIIIIIIIIIIIIIIIIIIIIIIIIIIIIIIIIIIII
@R0001108
TGGTTGAATTTTTGTTTTTGTTTATATGGTTATGGGGTTTCGGTGGACGTACGTACGCGGTAGTTTTTATGTTTTTCGTCTATAATCGATTTTGTATTGAGTTTGGATTGAATAGATTTGGTTAGTTTGAGGAGTTTTAAGGTAGAAGGGGATTATTTCGTAAGTGTATAAATGGTTGATTTTTTTGTTGAATTTGGGGTATTCAAAGGTTTGTTATAGCGGATTTTAATTTATGTCGCGTTTGTCGAGTAATATGTAGTATTGTATTGTTATTACGCGGTATTGTTTGTTTATTTAGTTATAGTTAAATTTGTATAGCGTGGAGAGTGAATCGATCGATCGTGAAGGGT
+
IIIIIIIIIIIIIIIIIIIIIIIIIIIIIIIIIIIIIIIIIIIIIIIIIIIIIIIIIIIIIIIIIIIIIIIIIIIIIIIIIIIIIIIIIIIIIIIIIIIIIIIIIIIIIIIIIIIIIIIIIIIIIIIIIIIIIIIIIIIIIIIIIIIIIIIIIIIIIIIIIIIIIIIIIIIIIIIIIIIIIIIIIIIIIIIIIIIIIIIIIIIIIIIIIIIIIIIIIIIIIIIIIIIIIIIIIIIIIIIIIIIIIIIIIIIIIIIIIIIIIIIIIIIIIIIIIIIIIIIIIIIIIIIIIIIIIIIIIIIIIIIIIIIIIIIIIIIIIIIIIIIIIIIIIIIIIIIIIIIIIIIIIIIIII
@R0001109
TGGTTGAATCTTAGTTTTTGTTTTTATGGTTATGGGGTTTTGGTGGATGTATGTATGTGGTAGTTTTTATGTTTTTTGCTAATAATTGATTTTGTATTGAGTTTGGATTGAATAGATTTGGTTAGTTTGAGGAGTTTTAAGGTAGAAGGGGATTATTTTGTAAGTGTATAAATGATTGATTTTTTTGTTGAATTTGGGGTATTTAAAGTTTTGTTATAGTGGATTTTAATTTATGTTGTGTTTGTTGAGTAATATGTAGTATTGTATTGTTATTATGTGGTATTGTTTGTTTATTTAGTTATAGTTAAATTTGTATAGTGTGGAGAGTGAATTGATTGATTGTGAAGGGT
+
IIIIIIIIIIIIIIIIIIIIIIIIIIIIIIIIIIIIIIIIIIIIIIIIIIIIIIIIIIIIIIIIIIIIIIIIIIIIIIIIIIIIIIIIIIIIIIIIIIIIIIIIIIIIIIIIIIIIIIIIIIIIIIIIIIIIIIIIIIIIIIIIIIIIIIIIIIIIIIIIIIIIIIIIIIIIIIIIIIIIIIIIIIIIIIIIIIIIIIIIIIIIIIIIIIIIIIIIIIIIIIIIIIIIIIIIIIIIIIIIIIIIIIIIIIIIIIIIIIIIIIIIIIIIIIIIIIIIIIIIIIIIIIIIIIIIIIIIIIIIIIIIIIIIIIIIIIIIIIIIIIIIIIIIIIIIIIIIIIIIIIIIIIIIII
@R0001110
TGGTTGAATTTTAGTTTTTGTTTTTATGGTTATGGGGTTTTGGTGGATGCATGTATGTGGTAGTTTTTATGTTTTTTGTTTATATTTGATTTTGTATTGAGTTTGGATTGAATAGATTTGGTTAGTTTGAGGAGTTTTAAGGTAGAAGGGGATTATTTTGTAAGTGTATAAATGATTGATTTTTTTGTTGAATTTGGGGTATTTAAAGTTTTGTTATAGTGGATTTTAATTTATGTTGTGTTTGTTGAGTAATATGTAGTATTGTATTGTTATTATGTGGTATTGTTTGTTTATTTAGTTATAGTTAAATTTGTATAGTGTGGAGAGTGAATTGATTGATTGTGAAGGGT
+
IIIIIIIIIIIIIIIIIIIIIIIIIIIIIIIIIIIIIIIIIIIIIIIIIIIIIIIIIIIIIIIIIIIIIIIIIIIIIIIIIIIIIIIIIIIIIIIIIIIIIIIIIIIIIIIIIIIIIIIIIIIIIIIIIIIIIIIIIIIIIIIIIIIIIIIIIIIIIIIIIIIIIIIIIIIIIIIIIIIIIIIIIIIIIIIIIIIIIIIIIIIIIIIIIIIIIIIIIIIIIIIIIIIIIIIIIIIIIIIIIIIIIIIIIIIIIIIIIIIIIIIIIIIIIIIIIIIIIIIIIIIIIIIIIIIIIIIIIIIIIIIIIIIIIIIIIIIIIIIIIIIIIIIIIIIIIIIIIIIIIIIIIIIIII
@R0001111
TGCTTGAACTTTAGTTTTTGTTTTTATGGTTATGGGGTTTTGGTGGATGTATGTATGTGGTAGTTTTTATGTTTTTTGTTTATAATTGATTTTGTATTGAGTTTGGATTGAATAGATTTGGTTAGTTTGAGGAGTTTTAAGGTAGAAGGGGATTATTTTGTAAGTGTATAAATGATTGATTTTTTTGTTGAATTTGGGGTATTTAAAGTTTTGTTATAGTGGATTTTAATTTATGTTGTGTTTGTTGAGTAATATGTAGTATTGTATTGTTATTATGTGGTATTGTTTGTTTATTTATTTATAGTTAAATTTGTATAGTGTGGAGAGTGAATTGATTGATTGTGAAGGGT
+
IIIIIIIIIIIIIIIIIIIIIIIIIIIIIIIIIIIIIIIIIIIIIIIIIIIIIIIIIIIIIIIIIIIIIIIIIIIIIIIIIIIIIIIIIIIIIIIIIIIIIIIIIIIIIIIIIIIIIIIIIIIIIIIIIIIIIIIIIIIIIIIIIIIIIIIIIIIIIIIIIIIIIIIIIIIIIIIIIIIIIIIIIIIIIIIIIIIIIIIIIIIIIIIIIIIIIIIIIIIIIIIIIIIIIIIIIIIIIIIIIIIIIIIIIIIIIIIIIIIIIIIIIIIIIIIIIIIIIIIIIIIIIIIIIIIIIIIIIIIIIIIIIIIIIIIIIIIIIIIIIIIIIIIIIIIIIIIIIIIIIIIIIIIIII
@R0001112
TGGTTGAACTTTAGTTTTTGTTTTTATGGTTATGGGGTTTTGGTGGATGTATGTACGTGGTAGTTTTTATGTTTTTTGTTTATAATTGATTTTGTATTGAGTTTGGATTGAATAGATTTGGTTAGTTTGAGGAGTTTTAAGGTAGAAGGGGATTATTTTGTAAGTGTATAAATGATTGATTTTTTTGTTGAATTTGGGGTATTTAAAGTTTTGTTATAGTGGATTTTAATTTATGTTGTATTTGTTCAGTAATATGTAGTATTGTATTGTTATTATGTGGTATTGTTTGTTTATTTAGTTATAGTTAAATTTGTATAGTGTGGAGAGTGAATTGATTGATTGTGAAGGGT
+
IIIIIIIIIIIIIIIIIIIIIIIIIIIIIIIIIIIIIIIIIIIIIIIIIIIIIIIIIIIIIIIIIIIIIIIIIIIIIIIIIIIIIIIIIIIIIIIIIIIIIIIIIIIIIIIIIIIIIIIIIIIIIIIIIIIIIIIIIIIIIIIIIIIIIIIIIIIIIIIIIIIIIIIIIIIIIIIIIIIIIIIIIIIIIIIIIIIIIIIIIIIIIIIIIIIIIIIIIIIIIIIIIIIIIIIIIIIIIIIIIIIIIIIIIIIIIIIIIIIIIIIIIIIIIIIIIIIIIIIIIIIIIIIIIIIIIIIIIIIIIIIIIIIIIIIIIIIIIIIIIIIIIIIIIIIIIIIIIIIIIIIIIIIIII
@R0001113
TGGTTGAATTTTAGTTTTTGTTTTTATGGTTATGGGGTTTTGGTGGATGTATGTATGTGATAGTTTTTATGTTTTTTGTTTATAATTGATTTTGTATTGAGTTTGGATTGAATAGATTTGGTTAGTTTGAGGAGTTCTAAGGTAGAAGGGGATTATTTTGTAAGTGTATAAATGATTGATTTTTTTGTTGAATTTGGGGTATTTAAAGTTTTGTTATAGTGGATTTTAATTTATGTTGTGTTTGTTGAGTAATATGTAGTATTGTATTGTTATTATGTGGTATTGTTTGTTTATTTAGTTATAGTTAAATTTGTATAGTGTGGAGAGTGAATTGATTGATTGTGAAGGGT
+
IIIIIIIIIIIIIIIIIIIIIIIIIIIIIIIIIIIIIIIIIIIIIIIIIIIIIIIIIIIIIIIIIIIIIIIIIIIIIIIIIIIIIIIIIIIIIIIIIIIIIIIIIIIIIIIIIIIIIIIIIIIIIIIIIIIIIIIIIIIIIIIIIIIIIIIIIIIIIIIIIIIIIIIIIIIIIIIIIIIIIIIIIIIIIIIIIIIIIIIIIIIIIIIIIIIIIIIIIIIIIIIIIIIIIIIIIIIIIIIIIIIIIIIIIIIIIIIIIIIIIIIIIIIIIIIIIIIIIIIIIIIIIIIIIIIIIIIIIIIIIIIIIIIIIIIIIIIIIIIIIIIIIIIIIIIIIIIIIIIIIIIIIIIIII
@R0001114
TGGTTGAATTTTAGTTTTTGTTTTTATGGTTATGGGGTTTCGGTGGACGTACGTACGCGGTAGTTTTTATGTTTTTCGTCTATAATCGATTTTGTATTGAGTTTGGATTGAACAGATTTGGTTAGTTTGAGGAGTTTTAAGGTAGAAGGGGATTATTTCGTAAGTGTATAAATGGTTGATTTTTTTGTTGAACTTGGGGTATTTAAAGTTTTGTTATAGCGGATTTTAATTTATGTCGCGTTTGTCGAGTTATATGTAGTATTGTATTGTTATTACGCGGTATCGTTTGTTTATTTAGTTATAGTTAAATCTGTATAGCGTGGAGAGTGAATCGATCGATCGTGAAGGGT
+
IIIIIIIIIIIIIIIIIIIIIIIIIIIIIIIIIIIIIIIIIIIIIIIIIIIIIIIIIIIIIIIIIIIIIIIIIIIIIIIIIIIIIIIIIIIIIIIIIIIIIIIIIIIIIIIIIIIIIIIIIIIIIIIIIIIIIIIIIIIIIIIIIIIIIIIIIIIIIIIIIIIIIIIIIIIIIIIIIIIIIIIIIIIIIIIIIIIIIIIIIIIIIIIIIIIIIIIIIIIIIIIIIIIIIIIIIIIIIIIIIIIIIIIIIIIIIIIIIIIIIIIIIIIIIIIIIIIIIIIIIIIIIIIIIIIIIIIIIIIIIIIIIIIIIIIIIIIIIIIIIIIIIIIIIIIIIIIIIIIIIIIIIIIIII
@R0001115
TGGTTGAATTTTAGTTTTTGTTTTTATGGTTATGGGGTTTCGGTGGACGTACGTACGCGGTAGTTTTTATGTTTTTCGTTTATATTCGATTTTGTATTGAGTTTGGATTGAATAGATTTGGTTAGTTTGAGGAGTTTTAAGGTAGAAGGGGATTATTTCGTAAGTGTATAAATGGGTGATTTTTTTGTTGAATTTGGGGTATTTAAAGTTTTGTTATAGCGGATTTTAATTTATGTCGGGTTTGTCGAGTAATATGTAGTATTGTATTGTTATTACGCGGTATCGTTTGTTTATTTAGTTATAGTTAAATTTGTATAGCGTGGAGAGTGAATCGATCGATCGTGAAGGGT
+
IIIIIIIIIIIIIIIIIIIIIIIIIIIIIIIIIIIIIIIIIIIIIIIIIIIIIIIIIIIIIIIIIIIIIIIIIIIIIIIIIIIIIIIIIIIIIIIIIIIIIIIIIIIIIIIIIIIIIIIIIIIIIIIIIIIIIIIIIIIIIIIIIIIIIIIIIIIIIIIIIIIIIIIIIIIIIIIIIIIIIIIIIIIIIIIIIIIIIIIIIIIIIIIIIIIIIIIIIIIIIIIIIIIIIIIIIIIIIIIIIIIIIIIIIIIIIIIIIIIIIIIIIIIIIIIIIIIIIIIIIIIIIIIIIIIIIIIIIIIIIIIIIIIIIIIIIIIIIIIIIIIIIIIIIIIIIIIIIIIIIIIIIIIIII
@R0001116
TGGTTGAATTTTAGTTTTTGTTTTTATGGTTATGGGGTTTCGGTGGACGTACGTACGCGGTAGTTTTTATGTTTTTCGTTTATAATCGATTTTGTATTTAGTTTGGATTGAATAGATTTGGTTAGTTTGAGGAGTATTAAGGTAGAAGGGGATTATTTCGTAAGTGTATAAATGGTTGATTTTTTTGTTGAATTTGGGGTATTTAAAGTTTTGTTATAGCGGATTTTAATTTATGTCGCGTTTGTCGAGTAATATGTAGTATTGTATTGTTATTACGCGGTATCGTTTGTTTATTTAGTTATAGTTAAATTTGTATAGCGTGGAGAGTGAATCGATCGATCGTGAAGGGT
+
IIIIIIIIIIIIIIIIIIIIIIIIIIIIIIIIIIIIIIIIIIIIIIIIIIIIIIIIIIIIIIIIIIIIIIIIIIIIIIIIIIIIIIIIIIIIIIIIIIIIIIIIIIIIIIIIIIIIIIIIIIIIIIIIIIIIIIIIIIIIIIIIIIIIIIIIIIIIIIIIIIIIIIIIIIIIIIIIIIIIIIIIIIIIIIIIIIIIIIIIIIIIIIIIIIIIIIIIIIIIIIIIIIIIIIIIIIIIIIIIIIIIIIIIIIIIIIIIIIIIIIIIIIIIIIIIIIIIIIIIIIIIIIIIIIIIIIIIIIIIIIIIIIIIIIIIIIIIIIIIIIIIIIIIIIIIIIIIIIIIIIIIIIIIII
@R0001117
TGGTTGAATCTTAGTTTTTGTTTTTATGGTTATGGGCTTTTGGTGGATGTATGTATGTGGTAGTTTTTATGTTTTCTGTTTATAATTGATTTTGTATTGAGTTTGGATTGAATAGATTTGGTTAGTTTGAGGAGTTTTAAGGTAGAAGGGGATTATTTTGTAAGTGTATAAATGATTGATTTTTTTGTTGAATTTGGGGTATTTAAAGTTTTGTTATAGTGGATTTTAATTTATGTTGTGTTTGTTGAGTAATATGTAGTATTGTATTGTTATTATGTGGTATTGTTTGTTTATTTAGTTATAGTTTAATTTGTATAGTGTGGAGAGTGAATTGATTGATTGTGAAGGGT
+
IIIIIIIIIIIIIIIIIIIIIIIIIIIIIIIIIIIIIIIIIIIIIIIIIIIIIIIIIIIIIIIIIIIIIIIIIIIIIIIIIIIIIIIIIIIIIIIIIIIIIIIIIIIIIIIIIIIIIIIIIIIIIIIIIIIIIIIIIIIIIIIIIIIIIIIIIIIIIIIIIIIIIIIIIIIIIIIIIIIIIIIIIIIIIIIIIIIIIIIIIIIIIIIIIIIIIIIIIIIIIIIIIIIIIIIIIIIIIIIIIIIIIIIIIIIIIIIIIIIIIIIIIIIIIIIIIIIIIIIIIIIIIIIIIIIIIIIIIIIIIIIIIIIIIIIIIIIIIIIIIIIIIIIIIIIIIIIIIIIIIIIIIIIIII
@R0001118
TGGTTGAATTTTAGTTTTTGTTTTTATGGTTATGGGGTTTTGGTGGATGTATGTATGTGGTAGTTTTTATGTTTTTTGTTTATAGTTGATTTTGTATTGAGTTTGGATTGAATAGATTTGGTTAGTTTGAGGAGTTTTAAGGTAGAAGGGGATTATTTTGTAAGTGTATAAATGATTGATTTTTTTGTTGAATTTGGGGTATTCAAAGTTTTGTTATAGTGGATTTTAATTTATGTTGTGTTTGTTGAGTAATATGTAGTATTGTATTGTTATTATGTGGTATTGTTTGTTTATTTAGTTATAGTTAAATTTGTATAGTGTGGAGAGTGAATTGATTGATTGTGAAGGGT
+
IIIIIIIIIIIIIIIIIIIIIIIIIIIIIIIIIIIIIIIIIIIIIIIIIIIIIIIIIIIIIIIIIIIIIIIIIIIIIIIIIIIIIIIIIIIIIIIIIIIIIIIIIIIIIIIIIIIIIIIIIIIIIIIIIIIIIIIIIIIIIIIIIIIIIIIIIIIIIIIIIIIIIIIIIIIIIIIIIIIIIIIIIIIIIIIIIIIIIIIIIIIIIIIIIIIIIIIIIIIIIIIIIIIIIIIIIIIIIIIIIIIIIIIIIIIIIIIIIIIIIIIIIIIIIIIIIIIIIIIIIIIIIIIIIIIIIIIIIIIIIIIIIIIIIIIIIIIIIIIIIIIIIIIIIIIIIIIIIIIIIIIIIIIIII
@R0001119
TGGTTGAATTTTAGTTTTTGTTTTTATGGTTATGGGGTTTCGGTGGACGTACGTACGCGGTAGTTTTTATGTTTTTCGTTTATAATCGATTTTGTATTGAGTTTGGATTGAATAGATTTGGTTAGTTTGAGGAGTTTTAAGGTAGAAGGGGATTATTTCGTAAGTGTATAAATGGTTGATTTTTTTGTTGAATTTGGGGTATTTAAAGTTTTGTTATAGCGGATTTTAATTTATGTCGCGTTTGTCGAGTAATATGTAGTATTGTATTGTTACTACGCGGTATCGTTTGTTTATTTAGTTATAGTTAAATTTGTATAGCGTGGAGAGTGAATTGATCGATCGTGAAGGGT
+
IIIIIIIIIIIIIIIIIIIIIIIIIIIIIIIIIIIIIIIIIIIIIIIIIIIIIIIIIIIIIIIIIIIIIIIIIIIIIIIIIIIIIIIIIIIIIIIIIIIIIIIIIIIIIIIIIIIIIIIIIIIIIIIIIIIIIIIIIIIIIIIIIIIIIIIIIIIIIIIIIIIIIIIIIIIIIIIIIIIIIIIIIIIIIIIIIIIIIIIIIIIIIIIIIIIIIIIIIIIIIIIIIIIIIIIIIIIIIIIIIIIIIIIIIIIIIIIIIIIIIIIIIIIIIIIIIIIIIIIIIIIIIIIIIIIIIIIIIIIIIIIIIIIIIIIIIIIIIIIIIIIIIIIIIIIIIIIIIIIIIIIIIIIIII
@R0001120
TGGTTGAATTTTAGTTTTTGTTTTTATGGTTATGGGGTTTTGGTGGATGTATGTATGTGGTAGTTTTTATGTTTTTTGTTTATAATTGATTTTGTATTGAGTTTGGATTGAATAGATTTGGTTAGTTTGAGGAGTTTTAAGGTAGAAGGGGATCATTTTGTAAGTGTATAAATGATTGATTTTTTTGTTGAATTTGGGGTATTTAAAGTTTTGTTATAGTGGGTTTTAATTTATGTCGTGTTTGTTGAGTAATATGTAGTATTGTATTGTTATTATGTGGTATTGTTTGTTTATTTAGTTATAGTTAAATTTGTATAGTGTGGAGAGTGAATTGATTGACTGTGAAGGGT
+
IIIIIIIIIIIIIIIIIIIIIIIIIIIIIIIIIIIIIIIIIIIIIIIIIIIIIIIIIIIIIIIIIIIIIIIIIIIIIIIIIIIIIIIIIIIIIIIIIIIIIIIIIIIIIIIIIIIIIIIIIIIIIIIIIIIIIIIIIIIIIIIIIIIIIIIIIIIIIIIIIIIIIIIIIIIIIIIIIIIIIIIIIIIIIIIIIIIIIIIIIIIIIIIIIIIIIIIIIIIIIIIIIIIIIIIIIIIIIIIIIIIIIIIIIIIIIIIIIIIIIIIIIIIIIIIIIIIIIIIIIIIIIIIIIIIIIIIIIIIIIIIIIIIIIIIIIIIIIIIIIIIIIIIIIIIIIIIIIIIIIIIIIIIIII
@R0001121
TGGTTGAATTTTAGTTTTTGTTTTTATGGTTATGGGGTTTTGGTGGATGCATGCATGTGGTAGTTTTTATGTTTTTTGTTTATAATTGATTTTGTATTGAGTTTGGATTGAATAGATTTGGTTAGTTTGAGGAGTTTTAAGGTAGAAGGGGATTATTTTGTAAGTGTATAAATGATTGATTTTTTTGTTGAATTTGGGGTATTTAAAGTTTTGTTATAGTGGATTTTAATTTATGTTGTGTTTGTTGAGTAATATGTAGTATTGTATTGTTATTATGTGGTATTGTTTGTTTATTTAGTTATAGTTAAATTTGTATAGTGTGGAGAGTGAATTGATTGATCGTGAAGGGT
+
IIIIIIIIIIIIIIIIIIIIIIIIIIIIIIIIIIIIIIIIIIIIIIIIIIIIIIIIIIIIIIIIIIIIIIIIIIIIIIIIIIIIIIIIIIIIIIIIIIIIIIIIIIIIIIIIIIIIIIIIIIIIIIIIIIIIIIIIIIIIIIIIIIIIIIIIIIIIIIIIIIIIIIIIIIIIIIIIIIIIIIIIIIIIIIIIIIIIIIIIIIIIIIIIIIIIIIIIIIIIIIIIIIIIIIIIIIIIIIIIIIIIIIIIIIIIIIIIIIIIIIIIIIIIIIIIIIIIIIIIIIIIIIIIIIIIIIIIIIIIIIIIIIIIIIIIIIIIIIIIIIIIIIIIIIIIIIIIIIIIIIIIIIIIII
@R0001122
TGGTTGAATTTTAGTTTTTGTTTTTATGGCTATGGGGTTTCGGTGGACGTACGTACGCGGTAGTTTTTATGTTTTTCGTTTATAATCGATTTTGTATTGAGTTTGGATTGAATAGATTTGGTTAGTTTGAGGAGATTTAAGGTAGAAGGGGACTATTTCGTAAGTGTATGAATGGTTGATTTTTTTGTTGAATTTGGGGTATTTAAAGTTTTGTTATAGCGGATTTTAATTTATGTCGCGTTTGTCGAGTAATATGTAGTATTGTATTGTTATTACGCGGTATCGTTTGTTTATTTAGTTATAGTTAAATTTGTATAGCGTGGAGAGTGAATCGATCGATCGTGAAGGGT
+
IIIIIIIIIIIIIIIIIIIIIIIIIIIIIIIIIIIIIIIIIIIIIIIIIIIIIIIIIIIIIIIIIIIIIIIIIIIIIIIIIIIIIIIIIIIIIIIIIIIIIIIIIIIIIIIIIIIIIIIIIIIIIIIIIIIIIIIIIIIIIIIIIIIIIIIIIIIIIIIIIIIIIIIIIIIIIIIIIIIIIIIIIIIIIIIIIIIIIIIIIIIIIIIIIIIIIIIIIIIIIIIIIIIIIIIIIIIIIIIIIIIIIIIIIIIIIIIIIIIIIIIIIIIIIIIIIIIIIIIIIIIIIIIIIIIIIIIIIIIIIIIIIIIIIIIIIIIIIIIIIIIIIIIIIIIIIIIIIIIIIIIIIIIIII
@R0001123
TGGTTGAATTTTAGTTTTTGTTTTTATGGTTATGGGGTTTCGGTGGACGTACGTACGCGGTAGTTTTTATGTTTTTCGTTTATAATCGATTTTGTATTGAGTTTGGATTGAATAGATTTGGTTAGTTTGAGGAGTTTTAAGGTAGAAGGGGATTATTTCGTAAGTGTATAAATGGTTGATTTTTTTGTTGAATTTGGGGTATTTAAAGTTTTGTTATAGCGGATTTTAATTTATGTCGCGTTTGTCGAGTAATATGTAGTATTGTATTGTTATTACGCGGTATCGTTTGTTTATTTAGTTATAGTTAAATTTGTATAGCGTGGAGAGTGAATCGATTGATCGTGAAGGGT
+
IIIIIIIIIIIIIIIIIIIIIIIIIIIIIIIIIIIIIIIIIIIIIIIIIIIIIIIIIIIIIIIIIIIIIIIIIIIIIIIIIIIIIIIIIIIIIIIIIIIIIIIIIIIIIIIIIIIIIIIIIIIIIIIIIIIIIIIIIIIIIIIIIIIIIIIIIIIIIIIIIIIIIIIIIIIIIIIIIIIIIIIIIIIIIIIIIIIIIIIIIIIIIIIIIIIIIIIIIIIIIIIIIIIIIIIIIIIIIIIIIIIIIIIIIIIIIIIIIIIIIIIIIIIIIIIIIIIIIIIIIIIIIIIIIIIIIIIIIIIIIIIIIIIIIIIIIIIIIIIIIIIIIIIIIIIIIIIIIIIIIIIIIIIIII
@R0001124
TGGTTGAATTTTAGTTTTTGTTTTTATGGTTATGGGGTTTTGGTGGATGTATGTATGTGGTAGTTTTTATGTTTTTTGTTTATAATTGATTTTGTATTGAGTTTGGATTGAATAGATTTGGTTAGTTTGAGGAGTCTTAAGGTAGAAGGGGATTATTTTGTAAGTGTATAAATGATTGATTTTTTTGTTGAATTTGGGGTATTTAAAGTTTTGTTATAGTGGATTTTATTTTATGTTGTGTTTGTTGAGTAATATGTAGTATTGTATTGTTATTATGTGGTATTGTTTGTTTATTTAGTTATAGCTAAATTTGTATAGTGTGGAGAGTGAATTGATTGATTGTGAAGGGT
+
IIIIIIIIIIIIIIIIIIIIIIIIIIIIIIIIIIIIIIIIIIIIIIIIIIIIIIIIIIIIIIIIIIIIIIIIIIIIIIIIIIIIIIIIIIIIIIIIIIIIIIIIIIIIIIIIIIIIIIIIIIIIIIIIIIIIIIIIIIIIIIIIIIIIIIIIIIIIIIIIIIIIIIIIIIIIIIIIIIIIIIIIIIIIIIIIIIIIIIIIIIIIIIIIIIIIIIIIIIIIIIIIIIIIIIIIIIIIIIIIIIIIIIIIIIIIIIIIIIIIIIIIIIIIIIIIIIIIIIIIIIIIIIIIIIIIIIIIIIIIIIIIIIIIIIIIIIIIIIIIIIIIIIIIIIIIIIIIIIIIIIIIIIIIII
@R0001125
TGGTTGAATTCTAGTTTTTGTTTTTATGGTTATGGGGTTTCGGTGGACGTACGTACGCGGTAGTTTTTATGTTTTTCGTTTATAATCGATTTTGTATTGAGTTTGGATTGAATAGATTTGGTTAGTTTGAGGAGTTTTAAGGTAGAAGGGGATTATTTCGTAAGTGTATAAATGGTTGATTTTTTTGTTGAATTTGGGATACTTAAAGTTTTGTTACAGCGGATTTTAATTTATGTCGCGTTTGTCGAGTAATATGTAGTATTGTATTGTTATTACGCGGCATCGTTTGTTTATTTAGTTATAGTTAAATTTGTATAGCGTGGAGAGTGAATCGATCGATCGTGAAGGGT
+
IIIIIIIIIIIIIIIIIIIIIIIIIIIIIIIIIIIIIIIIIIIIIIIIIIIIIIIIIIIIIIIIIIIIIIIIIIIIIIIIIIIIIIIIIIIIIIIIIIIIIIIIIIIIIIIIIIIIIIIIIIIIIIIIIIIIIIIIIIIIIIIIIIIIIIIIIIIIIIIIIIIIIIIIIIIIIIIIIIIIIIIIIIIIIIIIIIIIIIIIIIIIIIIIIIIIIIIIIIIIIIIIIIIIIIIIIIIIIIIIIIIIIIIIIIIIIIIIIIIIIIIIIIIIIIIIIIIIIIIIIIIIIIIIIIIIIIIIIIIIIIIIIIIIIIIIIIIIIIIIIIIIIIIIIIIIIIIIIIIIIIIIIIIIII
@R0001126
TGGTTGAATTTTAGTTTTTGTTTTTATGGTTATGGGGTTTCGGTGGACGTACGTACGCGGTAGTTTTTATGTTTTTCGTTTATAATCGATTTTGTATTGAGTTTGGATTGAATAGATTTGGCTAGTTTGAGGAGTTTTAAGGTAGAAGGGGATTATTTCGTAAGTGTATAAATGGTTGATTTTTTTGTTGAATTTGGGGTATTTAAAGTTTTGTTATAGCGGATTTTAATTTATGTCGCGTTTGTCGAGTAATATGTAGTATTGTATTGTCATTATGCGGTATCGTTTGTTTATTTAGTTATAGTTAAATTTGTATAGCGTGGAGAGTGAATCGATCGATCGTGAAGGGT
+
IIIIIIIIIIIIIIIIIIIIIIIIIIIIIIIIIIIIIIIIIIIIIIIIIIIIIIIIIIIIIIIIIIIIIIIIIIIIIIIIIIIIIIIIIIIIIIIIIIIIIIIIIIIIIIIIIIIIIIIIIIIIIIIIIIIIIIIIIIIIIIIIIIIIIIIIIIIIIIIIIIIIIIIIIIIIIIIIIIIIIIIIIIIIIIIIIIIIIIIIIIIIIIIIIIIIIIIIIIIIIIIIIIIIIIIIIIIIIIIIIIIIIIIIIIIIIIIIIIIIIIIIIIIIIIIIIIIIIIIIIIIIIIIIIIIIIIIIIIIIIIIIIIIIIIIIIIIIIIIIIIIIIIIIIIIIIIIIIIIIIIIIIIIIII
@R0001127
TGGTTGAATTTTAGTTTTTGTTTTTATGGTTATGGGGTTTTGGTGGATGTATGTATGTGGTAGTTTTTATGTTTTTTGTTTATAATTGATTCTGTATTGAGTTTGGATTGAATAGATTTGGTTAGTTTGAGGAGTTTTAAGGTAGAAGGGGATTATTTTGTAATTGTATAAATGATTGATTTTTTTGTTGAATTTGGGGTATTTAAAGTTTTGTCATAGTGGATTTTAATTTATGTTGTGTTTGTCGAGTAATATGTAGTATTGTATTGTTATTATGTGGTATTGTTTGTTTATTTAGTTATAGTTAAATTTGTATAGTGTGGAGAGTGAATTGATTGATTGTGAAGGGT
+
IIIIIIIIIIIIIIIIIIIIIIIIIIIIIIIIIIIIIIIIIIIIIIIIIIIIIIIIIIIIIIIIIIIIIIIIIIIIIIIIIIIIIIIIIIIIIIIIIIIIIIIIIIIIIIIIIIIIIIIIIIIIIIIIIIIIIIIIIIIIIIIIIIIIIIIIIIIIIIIIIIIIIIIIIIIIIIIIIIIIIIIIIIIIIIIIIIIIIIIIIIIIIIIIIIIIIIIIIIIIIIIIIIIIIIIIIIIIIIIIIIIIIIIIIIIIIIIIIIIIIIIIIIIIIIIIIIIIIIIIIIIIIIIIIIIIIIIIIIIIIIIIIIIIIIIIIIIIIIIIIIIIIIIIIIIIIIIIIIIIIIIIIIIIII
@R0001128
TGGTTGAATTTTAGTTTTTGTTTTTATGGTTATGGGGTTTTGGTGGATGTACGTATGTGGTAGTTTTTATGTTTTTTGTTTATAATTGATTTTGTATTGAGTTTGGATTGAGTAGAGTTGGTTAGTTTGAGGAGTTTTAAGGTAGAAGGGGATTATTTTGTAAGTGTATAAATGATTGATTTTTTTGTTGAATTTGGGGTATTTAAAGTTTTGTTATAGTGGATTTTAATCTATGTTGTGTTTGTTGAGTAATATGTAGTATTGTATTGTTATTATGTGGTATTGTTTGTTTATTTAGTTATAGTTAAATCTGTATAGCGTGGAGAGTGAATTGATTGATTGTGAAGGGT
+
IIIIIIIIIIIIIIIIIIIIIIIIIIIIIIIIIIIIIIIIIIIIIIIIIIIIIIIIIIIIIIIIIIIIIIIIIIIIIIIIIIIIIIIIIIIIIIIIIIIIIIIIIIIIIIIIIIIIIIIIIIIIIIIIIIIIIIIIIIIIIIIIIIIIIIIIIIIIIIIIIIIIIIIIIIIIIIIIIIIIIIIIIIIIIIIIIIIIIIIIIIIIIIIIIIIIIIIIIIIIIIIIIIIIIIIIIIIIIIIIIIIIIIIIIIIIIIIIIIIIIIIIIIIIIIIIIIIIIIIIIIIIIIIIIIIIIIIIIIIIIIIIIIIIIIIIIIIIIIIIIIIIIIIIIIIIIIIIIIIIIIIIIIIIII
@R0001129
TGGTTGAATTTTAGTTTCTGTTTTTATGGTTATGGGGTTTTGGTGGATGTATGTATGTGGTAGTTTTTATGTTTTTTGTTTATAATTGATTTTGTATTGAGTTTGGATTGAATAGATTTGGTTAGTTTGAGGAGTTTTAAGGTAGAAGGGGATTATTTTGTAAGTGTATAAATGATTGATTGTTTTGTTGAATTTGGGGTATTTAAAGTTTTGTTATAGTGGATTTTAATTTATGTTGTGTTTGTTGAGTAATATGTAGTATTGTATTGTTATTATGTGGTATTGTCTGTTTATTTAGTTATAGTTAAATTTGTAGAGTGTGGAGAGTAAATTGATCGATTGTGAAGGGT
+
IIIIIIIIIIIIIIIIIIIIIIIIIIIIIIIIIIIIIIIIIIIIIIIIIIIIIIIIIIIIIIIIIIIIIIIIIIIIIIIIIIIIIIIIIIIIIIIIIIIIIIIIIIIIIIIIIIIIIIIIIIIIIIIIIIIIIIIIIIIIIIIIIIIIIIIIIIIIIIIIIIIIIIIIIIIIIIIIIIIIIIIIIIIIIIIIIIIIIIIIIIIIIIIIIIIIIIIIIIIIIIIIIIIIIIIIIIIIIIIIIIIIIIIIIIIIIIIIIIIIIIIIIIIIIIIIIIIIIIIIIIIIIIIIIIIIIIIIIIIIIIIIIIIIIIIIIIIIIIIIIIIIIIIIIIIIIIIIIIIIIIIIIIIIII
@R0001130
TGGTTGAATTTTAGTTTTTGTTTTTATGGTTATGGGGTTTTGGTGGATGTATGTATGTGGTAGTTTTTATGTTTTTTGTTTATAATTGATTTTGTATTGCGTTTGGATTGAATAGATTTGGTTAGTTTGAGGAGTTTTAAGGTAGAAGGGGATTATTTTGTAAGTGTATAAATGATTGATTTCTTTGTTGAATTTGGGGTATTTAAAGTTTTGTTATAGTGGATTCTAATTTATGTTGTGTTTGTTGAGTAATATGTAGTATTGTATTGTTATTATGTGGTATCGTTTGTTTATTTAGTTATAGTTAAATTTGTATAGTGTGGAGAGTGAACTGATTGATTGTGAAGGGT
+
IIIIIIIIIIIIIIIIIIIIIIIIIIIIIIIIIIIIIIIIIIIIIIIIIIIIIIIIIIIIIIIIIIIIIIIIIIIIIIIIIIIIIIIIIIIIIIIIIIIIIIIIIIIIIIIIIIIIIIIIIIIIIIIIIIIIIIIIIIIIIIIIIIIIIIIIIIIIIIIIIIIIIIIIIIIIIIIIIIIIIIIIIIIIIIIIIIIIIIIIIIIIIIIIIIIIIIIIIIIIIIIIIIIIIIIIIIIIIIIIIIIIIIIIIIIIIIIIIIIIIIIIIIIIIIIIIIIIIIIIIIIIIIIIIIIIIIIIIIIIIIIIIIIIIIIIIIIIIIIIIIIIIIIIIIIIIIIIIIIIIIIIIIIIII
@R0001131
TGGTTGAATTTTAGTTTTTGTTTTTATGGTTATGGGGTTTCGGTGGACGTACGTACGCGGTAGTTTTTATGTTTTTCGTTTATAATCGATTTTGTATTGAGTTTGGATTGAATAGATTTGGTTAGTTTGAGGAGTTTTAAGGTAGAAGGGGATTATTTCGTAAGTGTATAAATGGTTGATTTTTTTGTTGAATCTGGGGTATTTAAAGTTTTGTTATAGCGGATTTTAATTTATGTCGCGTTTGTCGAGTAATATGTAGTATTGTATTGTTATTACGCGGTATCGTTTGTTCATTTAGTTATAGTTAAATTTGTATAGCGTGGAGAGTGAATCGATCGATCGTGAAGGGG
+
IIIIIIIIIIIIIIIIIIIIIIIIIIIIIIIIIIIIIIIIIIIIIIIIIIIIIIIIIIIIIIIIIIIIIIIIIIIIIIIIIIIIIIIIIIIIIIIIIIIIIIIIIIIIIIIIIIIIIIIIIIIIIIIIIIIIIIIIIIIIIIIIIIIIIIIIIIIIIIIIIIIIIIIIIIIIIIIIIIIIIIIIIIIIIIIIIIIIIIIIIIIIIIIIIIIIIIIIIIIIIIIIIIIIIIIIIIIIIIIIIIIIIIIIIIIIIIIIIIIIIIIIIIIIIIIIIIIIIIIIIIIIIIIIIIIIIIIIIIIIIIIIIIIIIIIIIIIIIIIIIIIIIIIIIIIIIIIIIIIIIIIIIIIIII
@R0001132
TGGTTGAATTTTAGTTTTTGTTTTTATGGTTATGGGGTTTTGGTGGATGTATGTATGTGGTAGTTTTTATGTTTTTTGTTTATAATTGATTTTGTATTGAGTTTGGATTGAATAGATTTGGTTAGTTTGAGGAGTTTTAAGGTAGAAGGGGATTATTTTGTAAGTGTATAAATGATTGATTTTTTTGTTGAATTTGGGGTATTTAAAGTTTTGTTATAGTGGATTTTAATTTATGTTGTGTTTGTTGAGTAATATGTAGTATTGTATTGTTATTATGTGGTATTGTTTGTTTATTTAGTTATAGTTAAATTTGTATAGTGTGGAGAGTGAATTGATTGATTGTGAAGGGT
+
IIIIIIIIIIIIIIIIIIIIIIIIIIIIIIIIIIIIIIIIIIIIIIIIIIIIIIIIIIIIIIIIIIIIIIIIIIIIIIIIIIIIIIIIIIIIIIIIIIIIIIIIIIIIIIIIIIIIIIIIIIIIIIIIIIIIIIIIIIIIIIIIIIIIIIIIIIIIIIIIIIIIIIIIIIIIIIIIIIIIIIIIIIIIIIIIIIIIIIIIIIIIIIIIIIIIIIIIIIIIIIIIIIIIIIIIIIIIIIIIIIIIIIIIIIIIIIIIIIIIIIIIIIIIIIIIIIIIIIIIIIIIIIIIIIIIIIIIIIIIIIIIIIIIIIIIIIIIIIIIIIIIIIIIIIIIIIIIIIIIIIIIIIIIII
@R0001133
TGGTTGAATTTTAGTTTTTGTTTTTATGGTTATGGGGTTTTGGTGGATGTATGTACGTGGTAGTTTTTATGTTTTTTGTTTATAATTGATTTTGTATTGAGTTTGGATTGAATAGATTTGGTTAGTTTGAGGAGTTTTAAGGTAGAAGGGGATTATTTTGTAAGTGTATAAATGATTGATTTCTTTGTTGAATTTGGGGTATTTAAAGTTTTGTTATAGTGGATTTTAATTTATGTTGTGTTTGTTGAGTAATATGTAGTATTGTATTGTTATTATGTGGTATCGTTTGTTTATTTAGTTATAGTTAAATTTGTATAGTGTGGAGAGTGAATTGATTGATTGTGAAGGGT
+
IIIIIIIIIIIIIIIIIIIIIIIIIIIIIIIIIIIIIIIIIIIIIIIIIIIIIIIIIIIIIIIIIIIIIIIIIIIIIIIIIIIIIIIIIIIIIIIIIIIIIIIIIIIIIIIIIIIIIIIIIIIIIIIIIIIIIIIIIIIIIIIIIIIIIIIIIIIIIIIIIIIIIIIIIIIIIIIIIIIIIIIIIIIIIIIIIIIIIIIIIIIIIIIIIIIIIIIIIIIIIIIIIIIIIIIIIIIIIIIIIIIIIIIIIIIIIIIIIIIIIIIIIIIIIIIIIIIIIIIIIIIIIIIIIIIIIIIIIIIIIIIIIIIIIIIIIIIIIIIIIIIIIIIIIIIIIIIIIIIIIIIIIIIIII
@R0001134
TGGTTGAATTTTAGTTTTTGTTTTTATGGTTATGAGGTTTTGGTGGATGTATGTATGTGGTAGTTTTTATGTTTTTTTTTTATAATTGATTTTGTATTGAGTTTGGATTGAATAGATTTGGTTAGTTTGAGGAGTTTTAAGGTAGAAGGGGATTATTTTGTAAGTGTATAAATGATTGATTTTTTTGTTGAATTTGGGGTATTTAAAGTTTTGTTATAGTGGATTTTAATTTATGTTGTGTTTGTTGAGTAATATGTAGTATTGTATTGTTATTATGCGGTATCGTTTGTTTATTTAGTTATAGTTAAATTTGTATAGTGTGGAGAGTGAATTGATTGATTGTGAAGGGT
+
IIIIIIIIIIIIIIIIIIIIIIIIIIIIIIIIIIIIIIIIIIIIIIIIIIIIIIIIIIIIIIIIIIIIIIIIIIIIIIIIIIIIIIIIIIIIIIIIIIIIIIIIIIIIIIIIIIIIIIIIIIIIIIIIIIIIIIIIIIIIIIIIIIIIIIIIIIIIIIIIIIIIIIIIIIIIIIIIIIIIIIIIIIIIIIIIIIIIIIIIIIIIIIIIIIIIIIIIIIIIIIIIIIIIIIIIIIIIIIIIIIIIIIIIIIIIIIIIIIIIIIIIIIIIIIIIIIIIIIIIIIIIIIIIIIIIIIIIIIIIIIIIIIIIIIIIIIIIIIIIIIIIIIIIIIIIIIIIIIIIIIIIIIIIII
@R0001135
TGGTTGAATTTCAGTTTCTGTTTTTATGGTTATGGGGTTTCGGTGGACGTAGGTACGCGGTAGTTTTTATGTTTTTCGTCTATAATCGATTTTGTATTGAGTTTGGATTGAATAGATTTGGTTAGTTTGAGGAGTTTTAAGGTAGAAGGGGATTATTTCGTAAGTGTATAAATGGTTGATTTTTTTGTTGAATTTGGGGTATTTAAAGTTTTGTTATAGCGGATTTTAATTTATGTCGCGTTTTTCGAGTAATATGTAGTATTGTATTGTTATTACGCGGTATCGTTTGTTTATTTAGTTATAGTTAAATTTGTATAGCGTGGAGAGTGAATCGATCGATCGTGAAGGGT
+
IIIIIIIIIIIIIIIIIIIIIIIIIIIIIIIIIIIIIIIIIIIIIIIIIIIIIIIIIIIIIIIIIIIIIIIIIIIIIIIIIIIIIIIIIIIIIIIIIIIIIIIIIIIIIIIIIIIIIIIIIIIIIIIIIIIIIIIIIIIIIIIIIIIIIIIIIIIIIIIIIIIIIIIIIIIIIIIIIIIIIIIIIIIIIIIIIIIIIIIIIIIIIIIIIIIIIIIIIIIIIIIIIIIIIIIIIIIIIIIIIIIIIIIIIIIIIIIIIIIIIIIIIIIIIIIIIIIIIIIIIIIIIIIIIIIIIIIIIIIIIIIIIIIIIIIIIIIIIIIIIIIIIIIIIIIIIIIIIIIIIIIIIIIIII
@R0001136
TGGTTGAATTTTAGTTTTTGTTTTTATGGTTATGGGGTTTCGGTGGACGTACGTACGCGGTAGTTTCGATGTTTTTCGTTTATAATCGATTTTGTATTGAGTTTGGATTGAATAGATTTGGTTAGTTTGAGGAGTTTTAAGGTAGAAGGGGATTATTTCGTAAGTGTATAAATGGTTGATTTTTTTGTTGAATTTGGGGTATTTAAAGTTTTGTTATAGCGTACTTCAATTTATGTCGCGTTTGTCGAGTAATATGTAGTATTGTATTGTTATTACGCGGTATCGTTTGTTTATTTAGTTATAGTTAAATTTGTATAGCGTGGAGAGTGAATCGATCGATCGTGAAGGGC
+
IIIIIIIIIIIIIIIIIIIIIIIIIIIIIIIIIIIIIIIIIIIIIIIIIIIIIIIIIIIIIIIIIIIIIIIIIIIIIIIIIIIIIIIIIIIIIIIIIIIIIIIIIIIIIIIIIIIIIIIIIIIIIIIIIIIIIIIIIIIIIIIIIIIIIIIIIIIIIIIIIIIIIIIIIIIIIIIIIIIIIIIIIIIIIIIIIIIIIIIIIIIIIIIIIIIIIIIIIIIIIIIIIIIIIIIIIIIIIIIIIIIIIIIIIIIIIIIIIIIIIIIIIIIIIIIIIIIIIIIIIIIIIIIIIIIIIIIIIIIIIIIIIIIIIIIIIIIIIIIIIIIIIIIIIIIIIIIIIIIIIIIIIIIIII
@R0001137
TGGTTGAATTTTAGTTTTTGTTTTTATGGTTATGGGGTTTCGGTGGACGTACGCACGCGGTAGTTTTTATGTTTTTCGTTTATAATCGATTTTGTATTGAGTTTGGATTGAATAGATTTGGTTAGTTTGAGGAGTTTTAAGGTAGAAGGGGATTATTTCGTAAGTGTATAAATGGTTGATTTTTTTGTTGAATTTGGGGTATTTAAAGTTTTGTTATAGCGGATTTTAATTTATGTCGCGTTTGTCGAGTAATATGTAGTATTGTATTGTTATTACGCGGTATCGTTTGTCTATTTAGTTATAGTTAAATTTGTATAGCGTGGAGAGTGAATCGATCGATCGTGAAGGGT
+
IIIIIIIIIIIIIIIIIIIIIIIIIIIIIIIIIIIIIIIIIIIIIIIIIIIIIIIIIIIIIIIIIIIIIIIIIIIIIIIIIIIIIIIIIIIIIIIIIIIIIIIIIIIIIIIIIIIIIIIIIIIIIIIIIIIIIIIIIIIIIIIIIIIIIIIIIIIIIIIIIIIIIIIIIIIIIIIIIIIIIIIIIIIIIIIIIIIIIIIIIIIIIIIIIIIIIIIIIIIIIIIIIIIIIIIIIIIIIIIIIIIIIIIIIIIIIIIIIIIIIIIIIIIIIIIIIIIIIIIIIIIIIIIIIIIIIIIIIIIIIIIIIIIIIIIIIIIIIIIIIIIIIIIIIIIIIIIIIIIIIIIIIIIIII
@R0001138
TGGTTGAATTTTAGTTTTTGTTTTTATGGTTATGGGGTTTCGGTGGACGTACGTACGCGGTAGTTTTTATGTTTTTCGTTTATAATCGATTTTGTATTGAGTTTGGATTGAATAGATTTGGTTAGTTTGAGGAGTTTTAAGGTAGAAGGGGATTATTTCGTAAGTGTATAAATGGTTGATTTTTTTGTTGAATTTGGGGTATTTAAAGTTTTGTTATAGCGGATTTTAATTTATGTCGCGTTTGTCGAGTAATATGTAGTATTGTATTGTTATTACGCGGTATCGTTTGTTTATTTAGTTATAGTTAAATTTGTATAGCGTGGAGAGTGAATCGATCGATCGTGAAGGGT
+
IIIIIIIIIIIIIIIIIIIIIIIIIIIIIIIIIIIIIIIIIIIIIIIIIIIIIIIIIIIIIIIIIIIIIIIIIIIIIIIIIIIIIIIIIIIIIIIIIIIIIIIIIIIIIIIIIIIIIIIIIIIIIIIIIIIIIIIIIIIIIIIIIIIIIIIIIIIIIIIIIIIIIIIIIIIIIIIIIIIIIIIIIIIIIIIIIIIIIIIIIIIIIIIIIIIIIIIIIIIIIIIIIIIIIIIIIIIIIIIIIIIIIIIIIIIIIIIIIIIIIIIIIIIIIIIIIIIIIIIIIIIIIIIIIIIIIIIIIIIIIIIIIIIIIIIIIIIIIIIIIIIIIIIIIIIIIIIIIIIIIIIIIIIIII
@R0001139
TGGTTGAATTTTAGTTTTTGTTTTTATGGTTATGGGGTTTCGGTGGACGTACGTACGCGGTCGTTGTTATGTTTTTCGTTTATAATCGATTTTGTATTGAGTTTGGATTGAATAGATTTGGTTAGTTTGAGGAGTTTTAAGGTAGAAGGGGATTATTTCGTAAGTGTATAAATGGTTGATTTTTTTGTTGAATTTGGGGTATTTAAAGTTTTGTTATAGCGGACTTTAATTTATGTCGCGTTTGTCGAGTAATATGTAGTATTGTATTGTCATTACGCGGTATCGTTTGTTTATTTAGTTATAGTTAAATTTGTATAGCGGGGTGAGTGAATCGATCGATCGTGAAGGGT
+
IIIIIIIIIIIIIIIIIIIIIIIIIIIIIIIIIIIIIIIIIIIIIIIIIIIIIIIIIIIIIIIIIIIIIIIIIIIIIIIIIIIIIIIIIIIIIIIIIIIIIIIIIIIIIIIIIIIIIIIIIIIIIIIIIIIIIIIIIIIIIIIIIIIIIIIIIIIIIIIIIIIIIIIIIIIIIIIIIIIIIIIIIIIIIIIIIIIIIIIIIIIIIIIIIIIIIIIIIIIIIIIIIIIIIIIIIIIIIIIIIIIIIIIIIIIIIIIIIIIIIIIIIIIIIIIIIIIIIIIIIIIIIIIIIIIIIIIIIIIIIIIIIIIIIIIIIIIIIIIIIIIIIIIIIIIIIIIIIIIIIIIIIIIIII
@R0001140
TGGTTGAATTTTAGCTTTTGCTTTTATGGTTATGGGGTTTCGGTGGACGTACGTACGCGGTAGTTTTTATGTTTTTCGTTTATAACCGATTTTGTATTGAGTTTGGATTGAATAGATTTGGTTAGTTTGAGGAGTTTTAAGGTAGAAGGGGATTATTTCGTAAGTGTATAAATGGTTGATTTTTTTGTTGAATTTGGGGTATTTAAAGTTTTGTTATAGCGGATCTTAATTTATGTCGCGTTTGTCGAGTAATATGTAGTATTGTATTGTTATTACGCGGTATCGTTTGTTTATTTAGTTATAGTTAAATTTGTATAGCGTGGAGAGTGAATCGATCGATCGTGAAGGGT
+
IIIIIIIIIIIIIIIIIIIIIIIIIIIIIIIIIIIIIIIIIIIIIIIIIIIIIIIIIIIIIIIIIIIIIIIIIIIIIIIIIIIIIIIIIIIIIIIIIIIIIIIIIIIIIIIIIIIIIIIIIIIIIIIIIIIIIIIIIIIIIIIIIIIIIIIIIIIIIIIIIIIIIIIIIIIIIIIIIIIIIIIIIIIIIIIIIIIIIIIIIIIIIIIIIIIIIIIIIIIIIIIIIIIIIIIIIIIIIIIIIIIIIIIIIIIIIIIIIIIIIIIIIIIIIIIIIIIIIIIIIIIIIIIIIIIIIIIIIIIIIIIIIIIIIIIIIIIIIIIIIIIIIIIIIIIIIIIIIIIIIIIIIIIIII
@R0001141
TGGTTGAATTTTAGTTTTTGTTTTTATGGTTATGGGATTTTGGTGGATGTATATATGTGGTAGTTTTTATGTTTTTTGTTTATAATTGATTTTGTATTGAGTTTGGATTGAATAGATTTGGTTAGTTTGAGGAGTTTTAAGGTAGAAGGGGATTATTTTGTAAGTGTATAAATGATTGATTTTTTTGTTGAACTTGGGGTATTTAAAGTTTTGTTATAGTGGATTTTAATTTATGTTGTGTTTGTTGAGTAATATGTAGTATTGTATTGTTATTATGTGGTATTGTTTGTTTATTTAGTTATAGTTAAATTTGTATAGTGTGGAGAGTGAATTGATTGATTGTGAAGGGT
+
IIIIIIIIIIIIIIIIIIIIIIIIIIIIIIIIIIIIIIIIIIIIIIIIIIIIIIIIIIIIIIIIIIIIIIIIIIIIIIIIIIIIIIIIIIIIIIIIIIIIIIIIIIIIIIIIIIIIIIIIIIIIIIIIIIIIIIIIIIIIIIIIIIIIIIIIIIIIIIIIIIIIIIIIIIIIIIIIIIIIIIIIIIIIIIIIIIIIIIIIIIIIIIIIIIIIIIIIIIIIIIIIIIIIIIIIIIIIIIIIIIIIIIIIIIIIIIIIIIIIIIIIIIIIIIIIIIIIIIIIIIIIIIIIIIIIIIIIIIIIIIIIIIIIIIIIIIIIIIIIIIIIIIIIIIIIIIIIIIIIIIIIIIIIII
@R0001142
TGGTTGAATTTTAGTTTTTGTTTTTATGGTTATGGGGTTTTGGTGGATGTATGTATGTGGTAGTTTTTATGTTTTTTGTTTATAATTGATTTTGTATTGAGTTTGGATTGAATAGATTTGGTTAGTTTGAGGAGTTTGAAGGTAGAAGGGGATTATTTTGTAAGTGTATAAATGATTGATTTTTTTGTTGAATTTGGGGTATTTAAAGTTTTGTTATAGTGGATTTTAATTTATGTTGTGTTTGTCGAGTAATATGTAGTATTGTATTGTTATTATGTGGTATTGTTTGTTTATTTAGTTATAGTTAAATTTGTATAGTGTGGAGAGTGAGTTGATTGATTGTGAAGGGT
+
IIIIIIIIIIIIIIIIIIIIIIIIIIIIIIIIIIIIIIIIIIIIIIIIIIIIIIIIIIIIIIIIIIIIIIIIIIIIIIIIIIIIIIIIIIIIIIIIIIIIIIIIIIIIIIIIIIIIIIIIIIIIIIIIIIIIIIIIIIIIIIIIIIIIIIIIIIIIIIIIIIIIIIIIIIIIIIIIIIIIIIIIIIIIIIIIIIIIIIIIIIIIIIIIIIIIIIIIIIIIIIIIIIIIIIIIIIIIIIIIIIIIIIIIIIIIIIIIIIIIIIIIIIIIIIIIIIIIIIIIIIIIIIIIIIIIIIIIIIIIIIIIIIIIIIIIIIIIIIIIIIIIIIIIIIIIIIIIIIIIIIIIIIIIII
@R0001143
TGGTTGAATTTTAGTTTTTGTTTTTATGGTTATGGGGTTTTGGTGGATGTATGTATGTGGTAGTTTTTATGTTTTTTGTTTATAATTGATTTTGTATTGAGTTTGGATTGAATAGATTTGGTTAGTTTGAGGAGTTTTAAGGTAGAAGGGGATTATTTTGTAAGTGTATAAATGATTGATTTTTTTGTTGAATTTGGGGTACTTAAAGTTTTGTTATAGTGGATTTTAATTTATGTCGTGTTTCTTGAGTAATATGTAGTCTTGTATTGTTATTATGTGGTATTGTTTGTTTATTTAGTTATAGTTAAATTTGTATAGTGTGGAGAGTGAATTGATTGATTGTGAAGGGT
+
IIIIIIIIIIIIIIIIIIIIIIIIIIIIIIIIIIIIIIIIIIIIIIIIIIIIIIIIIIIIIIIIIIIIIIIIIIIIIIIIIIIIIIIIIIIIIIIIIIIIIIIIIIIIIIIIIIIIIIIIIIIIIIIIIIIIIIIIIIIIIIIIIIIIIIIIIIIIIIIIIIIIIIIIIIIIIIIIIIIIIIIIIIIIIIIIIIIIIIIIIIIIIIIIIIIIIIIIIIIIIIIIIIIIIIIIIIIIIIIIIIIIIIIIIIIIIIIIIIIIIIIIIIIIIIIIIIIIIIIIIIIIIIIIIIIIIIIIIIIIIIIIIIIIIIIIIIIIIIIIIIIIIIIIIIIIIIIIIIIIIIIIIIIIII
@R0001144
TGGTTGAATTTTAGTTTTTGTTTTTATGGTTATGGGGTTTTGGTGGATGTATGTATGTGGTAGTTTTTATGTTTTTTGTTTATAATTGATTTTGTATTGAGTTTGGATTGAATAGATTTGGTTAGTTTGAGGAGTTTTAAGGTAGAAGGGGATTATTTTGTAAGTGTATAAATGATTGATTTTTTTGTTGAATTTGGGATATTTAAAGTTTTGTTATAGTGGATTTTAATTTATGTTGTGTTTGTTGAGTAATATGTAGTATTGTATTGTTATTATGTGGTATTGTTTGTTTATTTAGTTATAGTTAAATTTGTATAGTGTGGAGAGTGAATTGATTGATTGTGAAGGGT
+
IIIIIIIIIIIIIIIIIIIIIIIIIIIIIIIIIIIIIIIIIIIIIIIIIIIIIIIIIIIIIIIIIIIIIIIIIIIIIIIIIIIIIIIIIIIIIIIIIIIIIIIIIIIIIIIIIIIIIIIIIIIIIIIIIIIIIIIIIIIIIIIIIIIIIIIIIIIIIIIIIIIIIIIIIIIIIIIIIIIIIIIIIIIIIIIIIIIIIIIIIIIIIIIIIIIIIIIIIIIIIIIIIIIIIIIIIIIIIIIIIIIIIIIIIIIIIIIIIIIIIIIIIIIIIIIIIIIIIIIIIIIIIIIIIIIIIIIIIIIIIIIIIIIIIIIIIIIIIIIIIIIIIIIIIIIIIIIIIIIIIIIIIIIIII
@R0001145
TGGTTGAATTTTAGTTTTTGCTTTTATGGTTATGGGGTTTTGGTGGATGTATGTATGTGGTAGTTTTTATGTTTTTCGTTTATAATTGATTTTGAATTGAGTTTGGATTGAATAGATTTGGTTAGTTTGAGGAGTTTTAAGGTAGAAGGGGATTATTTTGTAAGTGTATAAATGATTGATTTTTTTGTTGAATTTGGGGTATTTAAAGTTTTGTTATAGTGGATTTTAATTTATGTTGTGTTTGTTGAGTAATATGTAGTATTGTATTGTTATTATGTGGTATTGTTTGTTTATTTAGTTATAGCCAAATTTGTATAGTGTGGAGAGTGAATTGATTGATTGTGAAGGGT
+
IIIIIIIIIIIIIIIIIIIIIIIIIIIIIIIIIIIIIIIIIIIIIIIIIIIIIIIIIIIIIIIIIIIIIIIIIIIIIIIIIIIIIIIIIIIIIIIIIIIIIIIIIIIIIIIIIIIIIIIIIIIIIIIIIIIIIIIIIIIIIIIIIIIIIIIIIIIIIIIIIIIIIIIIIIIIIIIIIIIIIIIIIIIIIIIIIIIIIIIIIIIIIIIIIIIIIIIIIIIIIIIIIIIIIIIIIIIIIIIIIIIIIIIIIIIIIIIIIIIIIIIIIIIIIIIIIIIIIIIIIIIIIIIIIIIIIIIIIIIIIIIIIIIIIIIIIIIIIIIIIIIIIIIIIIIIIIIIIIIIIIIIIIIIII
@R0001146
TGGTTGAATTTTAGTTTTGGTTTTTATGGTTATGGGGTTTTGGTGGATGTATGTATGTGGTAGTTTTTATGTTTTGTGTTTATAATTGATTTTGTATTGAGTTTGGATTGAATAGATTTGGTTAGTTTGAGGAGTTTTAAGGTAGAAGGGGATTATTTTGTAAGTGTATAAATGATTGATTTTTTTGTTGAATTTGGGGTATTTAAAGTTTTGTTATAGTTGATTTTAATTTATGTTGTGTTTGTTGAGGAATATGTAGTATTGTATTGTTATTATGTGGTATTGTTTGTTTATTTAGTTATAGTTAAATTTGTATAGTGTGGACAGTGAATCGATTGATTGTGAAGGGC
+
IIIIIIIIIIIIIIIIIIIIIIIIIIIIIIIIIIIIIIIIIIIIIIIIIIIIIIIIIIIIIIIIIIIIIIIIIIIIIIIIIIIIIIIIIIIIIIIIIIIIIIIIIIIIIIIIIIIIIIIIIIIIIIIIIIIIIIIIIIIIIIIIIIIIIIIIIIIIIIIIIIIIIIIIIIIIIIIIIIIIIIIIIIIIIIIIIIIIIIIIIIIIIIIIIIIIIIIIIIIIIIIIIIIIIIIIIIIIIIIIIIIIIIIIIIIIIIIIIIIIIIIIIIIIIIIIIIIIIIIIIIIIIIIIIIIIIIIIIIIIIIIIIIIIIIIIIIIIIIIIIIIIIIIIIIIIIIIIIIIIIIIIIIIIII
@R0001147
TGGTTGAATTTTAGTTTTTGTTTTTATGGTTATGGGGTTTTGGTGGATGTATGTATGTGGTAGTTTTTATGTTTTTTGTTTATAATTGATTTTGTATTGAGTTTGGATTGAATAGATTTGGTTAGTTTGAGGAGTTCTAAGGTAGAAGGGGATTATTTTGTAAGTGTATAAATGATTGATTTTTTTGTTGAATTTGGGGTATTTAAAGTCTTGTTATAGTGGATTTTAATTTATGTTGTGTTTGTTGAATAATATGTAGTATTGTATTGTTATTATGTGGTATTGTTTGTTTATTTAGTTTTAGTTAAATTTGTATAGTGTGGAGAGTGAATTGATTGATTGTGAAGGGT
+
IIIIIIIIIIIIIIIIIIIIIIIIIIIIIIIIIIIIIIIIIIIIIIIIIIIIIIIIIIIIIIIIIIIIIIIIIIIIIIIIIIIIIIIIIIIIIIIIIIIIIIIIIIIIIIIIIIIIIIIIIIIIIIIIIIIIIIIIIIIIIIIIIIIIIIIIIIIIIIIIIIIIIIIIIIIIIIIIIIIIIIIIIIIIIIIIIIIIIIIIIIIIIIIIIIIIIIIIIIIIIIIIIIIIIIIIIIIIIIIIIIIIIIIIIIIIIIIIIIIIIIIIIIIIIIIIIIIIIIIIIIIIIIIIIIIIIIIIIIIIIIIIIIIIIIIIIIIIIIIIIIIIIIIIIIIIIIIIIIIIIIIIIIIIII
@R0001148
TGGTTGAATTTTAGTTTTTGCTTTTATGGTTATGGGGTTTTGGTGGATGTATGTATGTGGTAGTTTTTATGTTTTTTGTTTATAATTGATTTTGTATTGAGTTTGGATTGAATAGATTTGGTTAGTTTGAGGAGTTTTAAGGTAGAAGGGGATTATTTTGTAAGTGTATAAATGATTGATTTTTTTGTTGAATTTGGGGTATTTAAAGTTTTGTTATAGTGGATTTTAATTTATGTTGTGTTTGTTGAGTAATATGTAGTATTGTATTGTTATTATGTGGTATTGTTTGTTTATTTAGTTATAGTTAAATTTGTATAGTGTGGAGAGTGAATTGATTGATTGTGAAGGGT
+
IIIIIIIIIIIIIIIIIIIIIIIIIIIIIIIIIIIIIIIIIIIIIIIIIIIIIIIIIIIIIIIIIIIIIIIIIIIIIIIIIIIIIIIIIIIIIIIIIIIIIIIIIIIIIIIIIIIIIIIIIIIIIIIIIIIIIIIIIIIIIIIIIIIIIIIIIIIIIIIIIIIIIIIIIIIIIIIIIIIIIIIIIIIIIIIIIIIIIIIIIIIIIIIIIIIIIIIIIIIIIIIIIIIIIIIIIIIIIIIIIIIIIIIIIIIIIIIIIIIIIIIIIIIIIIIIIIIIIIIIIIIIIIIIIIIIIIIIIIIIIIIIIIIIIIIIIIIIIIIIIIIIIIIIIIIIIIIIIIIIIIIIIIIIII
@R0001149
TGGTTGAATTTTAGTTTTTGTTTTTATGGTTATGGGGTTTTGGTGGATGTATGTATGTGGTAGTTTTTATGTTTTCTGTTTATAATTGATTTTGTATTGAGTTTGGATTGAATAGATTTGGTTAGTTTGAGGAGTTTTAAGGTAGAAGGGGATTATTTTGTAAGTGTATAAATGATTGATTTTTTTGTTGAATTTGGGGTATTTAAAGTTTTGTCATAGTGGATTTTAATTTATGTTGCGTTTGTTGAGTAATATGTAGTATTGTACTGTTATTATGTGGTATCGTTTGTTTATTTAGTTATAGTTAAATTTGTATAGTGTGGAGAGTGAATTGATTGATTGTGAAGGGA
+
IIIIIIIIIIIIIIIIIIIIIIIIIIIIIIIIIIIIIIIIIIIIIIIIIIIIIIIIIIIIIIIIIIIIIIIIIIIIIIIIIIIIIIIIIIIIIIIIIIIIIIIIIIIIIIIIIIIIIIIIIIIIIIIIIIIIIIIIIIIIIIIIIIIIIIIIIIIIIIIIIIIIIIIIIIIIIIIIIIIIIIIIIIIIIIIIIIIIIIIIIIIIIIIIIIIIIIIIIIIIIIIIIIIIIIIIIIIIIIIIIIIIIIIIIIIIIIIIIIIIIIIIIIIIIIIIIIIIIIIIIIIIIIIIIIIIIIIIIIIIIIIIIIIIIIIIIIIIIIIIIIIIIIIIIIIIIIIIIIIIIIIIIIIIII
@R0001150
TGGTTGAATTTTAGTTTTTGTTTTTATGGTTATGGGGTTGTGGTCGATGTATGTATGTGGTAGTTTTTATGTTTTTTGTCTATAATTGATTTTGTATTGAGTTTGGATTGAATGGATTTGGTTAGTTTGAGGAGTTTTAAGGTAGAAGGGGATTATTTCGTAAGTGTATAAATGATTGATTTTTTTGTTGAATTTGGGGTATTTAAAGTTTTGTTATAGTGGAATCTAATTTATGTTGTGTTTGTCGAGTAATATGTAGTATTGTATTGTTATTATGCGGTATTGTTTGTTTATTTAGTTATAGTTAAATTTGTATAGTGTGGAGAGTGAATTGATTGATTGTGAAGGGT
+
IIIIIIIIIIIIIIIIIIIIIIIIIIIIIIIIIIIIIIIIIIIIIIIIIIIIIIIIIIIIIIIIIIIIIIIIIIIIIIIIIIIIIIIIIIIIIIIIIIIIIIIIIIIIIIIIIIIIIIIIIIIIIIIIIIIIIIIIIIIIIIIIIIIIIIIIIIIIIIIIIIIIIIIIIIIIIIIIIIIIIIIIIIIIIIIIIIIIIIIIIIIIIIIIIIIIIIIIIIIIIIIIIIIIIIIIIIIIIIIIIIIIIIIIIIIIIIIIIIIIIIIIIIIIIIIIIIIIIIIIIIIIIIIIIIIIIIIIIIIIIIIIIIIIIIIIIIIIIIIIIIIIIIIIIIIIIIIIIIIIIIIIIIIIII
@R0001151
TGGTTGAATTTTAGTTTTTGTTTTTATGGTTATGGGGTTTCGGTGGACGTACGTACGCGGTAGTTTTTATGTTTATCGTTTATAATCGATTTTGTATTGAGTTTGGATTGAATAGATTTGGTTAGTTTGAGGAGTTTTAAGGTAGAAGGGGATTATTTCGTAAGTGTATAAATGGTTGATTTTTTTGTTGAATTTGGGGTATTTAAAGTTTTGTTATAGCGGATTTTAATTTATGTCGCGTTTGTCGAGTAATATGTAGTATTGTATTGTTATTACGCGCTATCGTTTGTTTATTTAGCTATAGTTAAATTTGCATAGCGTGGAGAGTGAATCGATCGATCGTGAAGGGT
+
IIIIIIIIIIIIIIIIIIIIIIIIIIIIIIIIIIIIIIIIIIIIIIIIIIIIIIIIIIIIIIIIIIIIIIIIIIIIIIIIIIIIIIIIIIIIIIIIIIIIIIIIIIIIIIIIIIIIIIIIIIIIIIIIIIIIIIIIIIIIIIIIIIIIIIIIIIIIIIIIIIIIIIIIIIIIIIIIIIIIIIIIIIIIIIIIIIIIIIIIIIIIIIIIIIIIIIIIIIIIIIIIIIIIIIIIIIIIIIIIIIIIIIIIIIIIIIIIIIIIIIIIIIIIIIIIIIIIIIIIIIIIIIIIIIIIIIIIIIIIIIIIIIIIIIIIIIIIIIIIIIIIIIIIIIIIIIIIIIIIIIIIIIIIII
@R0001152
TGGTTGAATTTTAGTTTTTGTTTTTATGGTTATGGGGTTTCGGTGGACGTACGTACGCGGTAGTTTTTATGTTTTTCGTTTATAATCGATGTTGTATTGAGTTTGGATTGAATAGATTTGGTTAGTTTGAGGAGTTTTAAGGTAAAAGGGGATTATTTCGTAAGTGTATAAATGGTTGATTTTTTTGTTGAATTTGGGGTATTTAAAGTTTTGTTATAGCGGATTTTAATTTATGTCGTGTTTGTCGAGTAATATGGAGTATTGTATTGTTATTACGCGGTATCGTTTGTTTATTTAGTTATAGTTAACTTTGTATAGCGTGGAGAGTGAATCGATCGATCGTGAAGGGT
+
IIIIIIIIIIIIIIIIIIIIIIIIIIIIIIIIIIIIIIIIIIIIIIIIIIIIIIIIIIIIIIIIIIIIIIIIIIIIIIIIIIIIIIIIIIIIIIIIIIIIIIIIIIIIIIIIIIIIIIIIIIIIIIIIIIIIIIIIIIIIIIIIIIIIIIIIIIIIIIIIIIIIIIIIIIIIIIIIIIIIIIIIIIIIIIIIIIIIIIIIIIIIIIIIIIIIIIIIIIIIIIIIIIIIIIIIIIIIIIIIIIIIIIIIIIIIIIIIIIIIIIIIIIIIIIIIIIIIIIIIIIIIIIIIIIIIIIIIIIIIIIIIIIIIIIIIIIIIIIIIIIIIIIIIIIIIIIIIIIIIIIIIIIIIII
@R0001153
TGGTTGAATTTTAGTTTTTGTTTTTATGGTTATGGGGTTTTGGTGGATGTATGTATGTGGTAGTTTTTATGTTTTTCGTTTATAATTGATTTTGTATTGAGTTTGGATTGAATAGATTTGGTTAGTTTGAGGAGTTTTAAGGTAGAAGGGGATTATTTTGTAAGTGTATAAATGATTGATTTTTTTGTTGAATTTGGGGTATTTAAAGTTTTGTTATAGTGGATTTTAATTTATGTTGTGTTTGTTGAGTAATATGTAGTATTGTATTGTTATTATGTGGTATTGTCTGTTTATTTAGTTATAGTTAAATTTGTATAGTGTGGAGAGTGAATTGATTGAATGTGAAGGGT
+
IIIIIIIIIIIIIIIIIIIIIIIIIIIIIIIIIIIIIIIIIIIIIIIIIIIIIIIIIIIIIIIIIIIIIIIIIIIIIIIIIIIIIIIIIIIIIIIIIIIIIIIIIIIIIIIIIIIIIIIIIIIIIIIIIIIIIIIIIIIIIIIIIIIIIIIIIIIIIIIIIIIIIIIIIIIIIIIIIIIIIIIIIIIIIIIIIIIIIIIIIIIIIIIIIIIIIIIIIIIIIIIIIIIIIIIIIIIIIIIIIIIIIIIIIIIIIIIIIIIIIIIIIIIIIIIIIIIIIIIIIIIIIIIIIIIIIIIIIIIIIIIIIIIIIIIIIIIIIIIIIIIIIIIIIIIIIIIIIIIIIIIIIIIIII
@R0001154
TGGTTGAATTTTAGTTTTTGTTTTTATGGTTATGGGGTTTCGGTGGACGTACGTACGCGGTAGTTTTTATGTTTTTCGTTTATAATCGATTTTGTATTGAGTTTGGATTGAATAGATTTGGTTAGTTTGAGGAGTTTTAAGGTAGAAGGGGACCATTTCGTAAGTGTATAAATGGTTGATTTTTTTGTTGAATTTGGGGTATTTAAAGTTTTGTTATAGCGGATTTTAATTTATGTCGCGTTTGTCGAGTAATATGTAGTATTGTATTGTTATTACGCGGTATCGTTTGTTTATTTAGTTATAGTTAAATTTGTATAGCGTGGAGAGTGAATCGATTGATTGTGAAGGGT
+
IIIIIIIIIIIIIIIIIIIIIIIIIIIIIIIIIIIIIIIIIIIIIIIIIIIIIIIIIIIIIIIIIIIIIIIIIIIIIIIIIIIIIIIIIIIIIIIIIIIIIIIIIIIIIIIIIIIIIIIIIIIIIIIIIIIIIIIIIIIIIIIIIIIIIIIIIIIIIIIIIIIIIIIIIIIIIIIIIIIIIIIIIIIIIIIIIIIIIIIIIIIIIIIIIIIIIIIIIIIIIIIIIIIIIIIIIIIIIIIIIIIIIIIIIIIIIIIIIIIIIIIIIIIIIIIIIIIIIIIIIIIIIIIIIIIIIIIIIIIIIIIIIIIIIIIIIIIIIIIIIIIIIIIIIIIIIIIIIIIIIIIIIIIIII
@R0001155
TGGTTGAATTTTAGTTTTTGTTTTTATGGTTATGGGGTTTTGGTGGATGTATGTATGTGGTAGTTTTTATGTTTTTTGTTTATAATTGATTTTGTATTGAGTTTGGATTGAATAGATTTGGTTAGTTTGAGGAGTTTTAAGGTAGAAGGGGATTATTTTGTAAGTGTATAAATGATTGATTTTTTTGTTGAATTTGGGGTCTTTAAAGTTTTGTTATAGTGGATTTTAATTTATGTTGTGTTTGTTGAGTAATATGTAGTATTGTATTGCTATTATGTGGTATTGTTTGTTTATTTAGTTATAGTTAAATTTGTATAGTGTGGAGAGTGAATTGATTGATTGTGAAGGGT
+
IIIIIIIIIIIIIIIIIIIIIIIIIIIIIIIIIIIIIIIIIIIIIIIIIIIIIIIIIIIIIIIIIIIIIIIIIIIIIIIIIIIIIIIIIIIIIIIIIIIIIIIIIIIIIIIIIIIIIIIIIIIIIIIIIIIIIIIIIIIIIIIIIIIIIIIIIIIIIIIIIIIIIIIIIIIIIIIIIIIIIIIIIIIIIIIIIIIIIIIIIIIIIIIIIIIIIIIIIIIIIIIIIIIIIIIIIIIIIIIIIIIIIIIIIIIIIIIIIIIIIIIIIIIIIIIIIIIIIIIIIIIIIIIIIIIIIIIIIIIIIIIIIIIIIIIIIIIIIIIIIIIIIIIIIIIIIIIIIIIIIIIIIIIIII
@R0001156
TGGTTGAATTTTAGTTTTTGTTTTTATGGTTATGGGGTTTCGGTGGACGTACGTACGCGGTAGTTTTTATGTTTTTCGTTTATAATCGATTTTGTATTGAGTTTGGATAGAATAGATTTGGTTAGTTTGAGGAGTTCTAAGGTAGAAGGGGATTATTTCGTAAGTGTATAAATGGTTGATTTTTTTGTTGAATTTGGGGTATTCAAAGTTTTGTTATAGCGGATTTTATTTTATGTCGCGTTTGTCGAGTAATATGTAGTATTGTATTGTTATTACGCGGTATCGTTTGTTTATTTAGTTATAGTTAAATTTGTATAGCGTGGAGGGTGAATCGATCGATCGTGAAGGGT
+
IIIIIIIIIIIIIIIIIIIIIIIIIIIIIIIIIIIIIIIIIIIIIIIIIIIIIIIIIIIIIIIIIIIIIIIIIIIIIIIIIIIIIIIIIIIIIIIIIIIIIIIIIIIIIIIIIIIIIIIIIIIIIIIIIIIIIIIIIIIIIIIIIIIIIIIIIIIIIIIIIIIIIIIIIIIIIIIIIIIIIIIIIIIIIIIIIIIIIIIIIIIIIIIIIIIIIIIIIIIIIIIIIIIIIIIIIIIIIIIIIIIIIIIIIIIIIIIIIIIIIIIIIIIIIIIIIIIIIIIIIIIIIIIIIIIIIIIIIIIIIIIIIIIIIIIIIIIIIIIIIIIIIIIIIIIIIIIIIIIIIIIIIIIIII
@R0001157
TGGTTGAATTTTAGTTTTTGTTTTTATGGTTATGGGGTTTTGGTGGATGTATGTATGTGGTAGTTTTTATGTTTTTTGCTTATAATTGATTTTGTATTGAGTTTGGATTGAATAGATTTGGTTAGTTTGAGGAGTCTTAAGGCAGAAGGGGATTATTTTGTAAGTGTATAAATGATTGATTTTTTTGTTGAATTTGGGGTATTTAAAGTTTTGTTATAGTGGTTTTTAATTTATGTTGTGTTTGTTGAGTAATATGTAGTATTGTATTGTTATTATGTGGTATTGTTTGTTTATTTAGTTATAGTTAAATTTGTATAGTGTGGAGAGTGAATTGATTGATTGTGAAGGGT
+
IIIIIIIIIIIIIIIIIIIIIIIIIIIIIIIIIIIIIIIIIIIIIIIIIIIIIIIIIIIIIIIIIIIIIIIIIIIIIIIIIIIIIIIIIIIIIIIIIIIIIIIIIIIIIIIIIIIIIIIIIIIIIIIIIIIIIIIIIIIIIIIIIIIIIIIIIIIIIIIIIIIIIIIIIIIIIIIIIIIIIIIIIIIIIIIIIIIIIIIIIIIIIIIIIIIIIIIIIIIIIIIIIIIIIIIIIIIIIIIIIIIIIIIIIIIIIIIIIIIIIIIIIIIIIIIIIIIIIIIIIIIIIIIIIIIIIIIIIIIIIIIIIIIIIIIIIIIIIIIIIIIIIIIIIIIIIIIIIIIIIIIIIIIIII
@R0001158
TGGTTGAATTTTAGTTTTTGTTTTTATGGTTATGGGGTTTCGGTGGACGTACGTACGCGGTAGTTTTTATGTTTTTCGTTTATAATCGATTTTGTATTGAGTTTGGATTGAATAGATTTGGTTAGTTTGAGGAGTTTTAAGGTAGAAGGGGATTATTTCGTAAGTGTATAAATGGTTGATCTTTTTGTTGAATTTGGGGTATTTAAAGTTTTGTTATAGCGGATTTTAATTTATGTCGCGTTTGTCGAGTAATATGTAGTATTGTATTGTTATTACGTGGTATCGTTTGTTTATTTAGTTATAGTCAAATTTGTATAGCGTGGAGAGTGAATCGATCGATCGTGAAGGGT
+
IIIIIIIIIIIIIIIIIIIIIIIIIIIIIIIIIIIIIIIIIIIIIIIIIIIIIIIIIIIIIIIIIIIIIIIIIIIIIIIIIIIIIIIIIIIIIIIIIIIIIIIIIIIIIIIIIIIIIIIIIIIIIIIIIIIIIIIIIIIIIIIIIIIIIIIIIIIIIIIIIIIIIIIIIIIIIIIIIIIIIIIIIIIIIIIIIIIIIIIIIIIIIIIIIIIIIIIIIIIIIIIIIIIIIIIIIIIIIIIIIIIIIIIIIIIIIIIIIIIIIIIIIIIIIIIIIIIIIIIIIIIIIIIIIIIIIIIIIIIIIIIIIIIIIIIIIIIIIIIIIIIIIIIIIIIIIIIIIIIIIIIIIIIIII
@R0001159
TGGTTGAATTTTAGTTTTTGTTTTTATGGTTATGGGGTTTTGGTGGATGTATGTATGTGGTAGTTTTTATGTTTTTTGTTTATAATTGATTTTGTATTGAGTTTGGATTGAATAGATTTGGTTAGTTTGAGGAGTTTTAAGGTAGAAGGGGCTTATTTTGTAAGTGTATAAATGATTGATTTTTTTGTTGAATTTGGGGTATTTAAAGTTTTGTTATAGTGGATTTTAATTTATGTTGTGTTTGTTGAGTAATATGTAGTATTGTATTGTTATTATGTGGTATTGTTTGTTTATTTAGTTATAGTTAAATTTGTATAGTGTGGAGAGTGAATTGATTGATTGTGAAGGGT
+
IIIIIIIIIIIIIIIIIIIIIIIIIIIIIIIIIIIIIIIIIIIIIIIIIIIIIIIIIIIIIIIIIIIIIIIIIIIIIIIIIIIIIIIIIIIIIIIIIIIIIIIIIIIIIIIIIIIIIIIIIIIIIIIIIIIIIIIIIIIIIIIIIIIIIIIIIIIIIIIIIIIIIIIIIIIIIIIIIIIIIIIIIIIIIIIIIIIIIIIIIIIIIIIIIIIIIIIIIIIIIIIIIIIIIIIIIIIIIIIIIIIIIIIIIIIIIIIIIIIIIIIIIIIIIIIIIIIIIIIIIIIIIIIIIIIIIIIIIIIIIIIIIIIIIIIIIIIIIIIIIIIIIIIIIIIIIIIIIIIIIIIIIIIIII
@R0001160
TGGTTGAATTTTAGTTTTTGTTTTTATGGTTATGGGGTTTTGGTGGATGTATGTATGTGGTAGTTTTTATGTTTTTTGTTTATAATTGATTTTGTATTGAGTTTGGATTGAATAGATTTGGTTAGTTTGAGGAGTTTTAAGGTAGAAGGGGATTATTTTGTAAGTGTATAAATGATTGATTTTTTTGTTGAACTTGGGGTATTTAAAGTTTTGTTATAGTGGATTTTAATTTATGTTGTGTTTGTTGAGTAATATGTAGTATTGTATTGTTATTATGTGGTATTGTTTGTTTATTTAGTTATAGTTAAATTTGTATAGTGTGGAGAGTGAATTGATTGACTGTGAAGGGT
+
IIIIIIIIIIIIIIIIIIIIIIIIIIIIIIIIIIIIIIIIIIIIIIIIIIIIIIIIIIIIIIIIIIIIIIIIIIIIIIIIIIIIIIIIIIIIIIIIIIIIIIIIIIIIIIIIIIIIIIIIIIIIIIIIIIIIIIIIIIIIIIIIIIIIIIIIIIIIIIIIIIIIIIIIIIIIIIIIIIIIIIIIIIIIIIIIIIIIIIIIIIIIIIIIIIIIIIIIIIIIIIIIIIIIIIIIIIIIIIIIIIIIIIIIIIIIIIIIIIIIIIIIIIIIIIIIIIIIIIIIIIIIIIIIIIIIIIIIIIIIIIIIIIIIIIIIIIIIIIIIIIIIIIIIIIIIIIIIIIIIIIIIIIIIII
@R0001161
TGGTTGAATTCTAGTTTTTGTTTTTATGGTTATGGGGTTTTGGTGGATGTATGTATGTGGTAGTTTTTATGTTTTTTGTTTATAATTGATTTTGTATTGAGTTTGGATTGAATAGATTTGGTTAGTTTGAGGAGTTTTAAGGTAGAAGGGGATTATTTTGTAAGTGTATAAATGATTGATTTTTTTGTTTAACCTGGGGTATTTAAAGTTTTGTTATAGTGGATTTTAATTTATGTTGTGTTTGCTGAGTAATATGTAGTATTGTATTGTTATTATGTGGTATTGTTTGTTTATTTAGTTATAGTTAAATTTGTATAGTGTGGAGAGTGAATTGATTGATTGTGAAGGGT
+
IIIIIIIIIIIIIIIIIIIIIIIIIIIIIIIIIIIIIIIIIIIIIIIIIIIIIIIIIIIIIIIIIIIIIIIIIIIIIIIIIIIIIIIIIIIIIIIIIIIIIIIIIIIIIIIIIIIIIIIIIIIIIIIIIIIIIIIIIIIIIIIIIIIIIIIIIIIIIIIIIIIIIIIIIIIIIIIIIIIIIIIIIIIIIIIIIIIIIIIIIIIIIIIIIIIIIIIIIIIIIIIIIIIIIIIIIIIIIIIIIIIIIIIIIIIIIIIIIIIIIIIIIIIIIIIIIIIIIIIIIIIIIIIIIIIIIIIIIIIIIIIIIIIIIIIIIIIIIIIIIIIIIIIIIIIIIIIIIIIIIIIIIIIIII
@R0001162
TGGTTGAATTTGAGTTTTTGTTTTTATGGTTATGGGGTTTTGGTGGATGTATGTATGTGGTAGTTTTTATGTTTTTTGTTTATAATTGATTCTGTATTGAGTTTGGATTGAATAGATTTGGTTAATTTGAGGTGTTTTAAGGTAGAAGGGGATTATTTTGTAAGTGTATAAATGATTGATTTTTTGGTTGAATTTGGGGTATTTAAAGTTTTGTTATAGTGGATTTTAATTTATGTTGTGTTTGTTGAGTAATATGTAGTATTGTATTGTTATTATGTGGTATTGTTTGTTTATTTAGTTATAGTTAAATTTGTATAGTGTGGAGAGTGAATTGATTGATTGTGAAGGGT
+
IIIIIIIIIIIIIIIIIIIIIIIIIIIIIIIIIIIIIIIIIIIIIIIIIIIIIIIIIIIIIIIIIIIIIIIIIIIIIIIIIIIIIIIIIIIIIIIIIIIIIIIIIIIIIIIIIIIIIIIIIIIIIIIIIIIIIIIIIIIIIIIIIIIIIIIIIIIIIIIIIIIIIIIIIIIIIIIIIIIIIIIIIIIIIIIIIIIIIIIIIIIIIIIIIIIIIIIIIIIIIIIIIIIIIIIIIIIIIIIIIIIIIIIIIIIIIIIIIIIIIIIIIIIIIIIIIIIIIIIIIIIIIIIIIIIIIIIIIIIIIIIIIIIIIIIIIIIIIIIIIIIIIIIIIIIIIIIIIIIIIIIIIIIIII
@R0001163
TGGTTGAATCTTAGTTTTTGTTTTTATGGTTATGGGGTTTCGGTGGACGTACGTACGCGGTAGTTTTTATGTTTTTCGTTTATAATCGATTTTGTATTGAGTTTGGATTGAATAGATTTGGTTAGTTTGAGGAGTTTTAAGGTAGAAGGGGATTATTTCGTAAGTGTATAAATGGTTGATTTTTTTGTTGAATTTGGGGTATTTAAAGTTTTGTTATAGCGGATTTTAATTTATGTCGCGTTTGTCGAGTAATATGTAGTATTGTATTGTTACTACGCGGTATCGTTTGTTTATTTAGTTATAGTTAAATTTGTATAGCGTGGAGAGTGAATTGATCTCTCGTGAAGGGT
+
IIIIIIIIIIIIIIIIIIIIIIIIIIIIIIIIIIIIIIIIIIIIIIIIIIIIIIIIIIIIIIIIIIIIIIIIIIIIIIIIIIIIIIIIIIIIIIIIIIIIIIIIIIIIIIIIIIIIIIIIIIIIIIIIIIIIIIIIIIIIIIIIIIIIIIIIIIIIIIIIIIIIIIIIIIIIIIIIIIIIIIIIIIIIIIIIIIIIIIIIIIIIIIIIIIIIIIIIIIIIIIIIIIIIIIIIIIIIIIIIIIIIIIIIIIIIIIIIIIIIIIIIIIIIIIIIIIIIIIIIIIIIIIIIIIIIIIIIIIIIIIIIIIIIIIIIIIIIIIIIIIIIIIIIIIIIIIIIIIIIIIIIIIIIII
@R0001164
TGGTTGAATTTTAGTTTTTGTTTTTATGGTTATGGGGTTTTGGTGGATGTATGCATGTGGTAGTTTTTATGTTTTTTGTTTATAATTGATTTTGTATTGAGTTTGGATTGAATAGATTCGGTTAGTTTGAGGAGTTTTAAGGTAGAAGGGGATTATTTTGTAAGTGTATAAATGATTGAATTTTTTGTTGAATTTGGGGTATTTAAAGTTTTGTTATAGTGGATTTTAATTTATGTTGTGTTTGTTGAGTAATATGTAGTATTGTATTGTTATTATGTGGTATTGTTTGTTTATTTAGTTATAGTTAAATTTGTATAGTGTGGAGAGTGAATTGATTGATCGTGAATGGT
+
IIIIIIIIIIIIIIIIIIIIIIIIIIIIIIIIIIIIIIIIIIIIIIIIIIIIIIIIIIIIIIIIIIIIIIIIIIIIIIIIIIIIIIIIIIIIIIIIIIIIIIIIIIIIIIIIIIIIIIIIIIIIIIIIIIIIIIIIIIIIIIIIIIIIIIIIIIIIIIIIIIIIIIIIIIIIIIIIIIIIIIIIIIIIIIIIIIIIIIIIIIIIIIIIIIIIIIIIIIIIIIIIIIIIIIIIIIIIIIIIIIIIIIIIIIIIIIIIIIIIIIIIIIIIIIIIIIIIIIIIIIIIIIIIIIIIIIIIIIIIIIIIIIIIIIIIIIIIIIIIIIIIIIIIIIIIIIIIIIIIIIIIIIIIII
@R0001165
CGGTTGAATTTTAGTTTTTGTTTTTATGGTTATGGGGTTTCGCTGGACGTACGTACGCGGTAGTTTTTATGTTTTTCGTTTATAATCGATTTTGTATTGAGTTTGGATTGAATAGATTTGGTTAGCTTGAGGAGTTTTAAGGTAGAAGGGGATTATTTCGTAAGTGTATAAATGGTTGATTTTTTTGTTGAATTTGGGGTATTTAAAGTTTTGTTATAGCCGATTTTAATTTATGTCGCGTTTGTCGAGTAATATGTAGTATTGTATTGTTATTACGCGGTATCGTTTGTTTATTTAGTTATAGTTAAATTTGTATAGCGTGGAGAGTGAATCGATCGATCGTGAAGGGG
+
IIIIIIIIIIIIIIIIIIIIIIIIIIIIIIIIIIIIIIIIIIIIIIIIIIIIIIIIIIIIIIIIIIIIIIIIIIIIIIIIIIIIIIIIIIIIIIIIIIIIIIIIIIIIIIIIIIIIIIIIIIIIIIIIIIIIIIIIIIIIIIIIIIIIIIIIIIIIIIIIIIIIIIIIIIIIIIIIIIIIIIIIIIIIIIIIIIIIIIIIIIIIIIIIIIIIIIIIIIIIIIIIIIIIIIIIIIIIIIIIIIIIIIIIIIIIIIIIIIIIIIIIIIIIIIIIIIIIIIIIIIIIIIIIIIIIIIIIIIIIIIIIIIIIIIIIIIIIIIIIIIIIIIIIIIIIIIIIIIIIIIIIIIIIII
@R0001166
TGGTTGAATTTTAGTTTTTGTTTTTATGGTTATGGGGTTTTGGTGGATGTATGTATGTGGTAGTTTTTATGTTTTTTGTTTATAATTGATTTTGTATTGAGTTTGGATTGAATAGATTTGGTTAGTTTGAGGAGTTTTAAGGTAGAAGGGGATCATTTTGTAAGTGTATAAATGATTGATTTTTTTGTTGAATTTGGGGTATTTAAAGTTTTGTTATAGTGGATCTTAATTTATGTCGTGTTTGTTGAGTAATATGTAGTATTGTATTGTTATTATGTGGTATTGTTTGTTTATTTAGTTATAGTTAAATTTGTATAGTGTGGAGAGTGAATTGATTGATTGTGAAGGGT
+
IIIIIIIIIIIIIIIIIIIIIIIIIIIIIIIIIIIIIIIIIIIIIIIIIIIIIIIIIIIIIIIIIIIIIIIIIIIIIIIIIIIIIIIIIIIIIIIIIIIIIIIIIIIIIIIIIIIIIIIIIIIIIIIIIIIIIIIIIIIIIIIIIIIIIIIIIIIIIIIIIIIIIIIIIIIIIIIIIIIIIIIIIIIIIIIIIIIIIIIIIIIIIIIIIIIIIIIIIIIIIIIIIIIIIIIIIIIIIIIIIIIIIIIIIIIIIIIIIIIIIIIIIIIIIIIIIIIIIIIIIIIIIIIIIIIIIIIIIIIIIIIIIIIIIIIIIIIIIIIIIIIIIIIIIIIIIIIIIIIIIIIIIIIIII
@R0001167
TGGTTGAATTTTAGCTTTTGTTTTTATGGTTATGGGGTTTCGGTGGACGTACGTACGCGGTAGTTTTTATGTTTTTCGTCTATAATTGATTTTGTATTGAGTTTGGATTGAATAGATTTGCTTAGTTTGAGGAGTTTTAAGGTAGACGGGGATTATTTCGTAAGTGTATAAATGGTTGATTTTTTTGTTGTATTTGGGGTATTTAAAGTTTTGTTATAGCGGATTTTAATTTATGTCGCGTTTGTCGAGTAATATGTAGTATTGTATTGTTATTACGCGGTATCGTTTGTTTATTTAGTTATAGTTAAATTTGTATAGCGTGGAGAGTGAATCGATCGATCGTGAAGGGT
+
IIIIIIIIIIIIIIIIIIIIIIIIIIIIIIIIIIIIIIIIIIIIIIIIIIIIIIIIIIIIIIIIIIIIIIIIIIIIIIIIIIIIIIIIIIIIIIIIIIIIIIIIIIIIIIIIIIIIIIIIIIIIIIIIIIIIIIIIIIIIIIIIIIIIIIIIIIIIIIIIIIIIIIIIIIIIIIIIIIIIIIIIIIIIIIIIIIIIIIIIIIIIIIIIIIIIIIIIIIIIIIIIIIIIIIIIIIIIIIIIIIIIIIIIIIIIIIIIIIIIIIIIIIIIIIIIIIIIIIIIIIIIIIIIIIIIIIIIIIIIIIIIIIIIIIIIIIIIIIIIIIIIIIIIIIIIIIIIIIIIIIIIIIIIII
@R0001168
TGGTTGAATTTTAGTTTTTGTTTTTATGGTTATGGGGTTTTGGTGGATGTATGTATGTGGTAGTTTTTATGTTTTTTGCTTATAATTGATTTTGTATTGAGTTTGGATTGAATAGATTTGGTTAGTTTGAGGAGTTTTAAGGTAGAAGGGGATTATTTTGTAAGTGTATAAATGATTGATTTTTTTGTTGAATTTGGGGTATTTAAAGTTTTGTTATAGTGGATTTTAATTTATGTTGTGTTTGTTGAGTAATATGTAGTATTGTATTGTTATTATGTGGTATTGTTTGTCTATTTAGTTATAGTTAAATTTGTATAGTGTGGAGAGTGAATTGATTGATTGTGAAGGGT
+
IIIIIIIIIIIIIIIIIIIIIIIIIIIIIIIIIIIIIIIIIIIIIIIIIIIIIIIIIIIIIIIIIIIIIIIIIIIIIIIIIIIIIIIIIIIIIIIIIIIIIIIIIIIIIIIIIIIIIIIIIIIIIIIIIIIIIIIIIIIIIIIIIIIIIIIIIIIIIIIIIIIIIIIIIIIIIIIIIIIIIIIIIIIIIIIIIIIIIIIIIIIIIIIIIIIIIIIIIIIIIIIIIIIIIIIIIIIIIIIIIIIIIIIIIIIIIIIIIIIIIIIIIIIIIIIIIIIIIIIIIIIIIIIIIIIIIIIIIIIIIIIIIIIIIIIIIIIIIIIIIIIIIIIIIIIIIIIIIIIIIIIIIIIIII
@R0001169
TGGTTGAATTTTAGTTTTTGTTTTTATGGTTATGGGGTTTTGGTGGACGTACGTACGCGGTAGTTTTTATGTTTTTCGTTTATAATCGATTTTGTATTGAGTTTGGATTGAATAGATTTGGTTAGTTTGAGGAGTTTTAAGGTAGAAGGGGATTATTTCGTAACTGTATAAATGGTTGATTTTTTTGTTGAATTTGGGGTATTTAAAGTTTTGTTATAGCGGATTTTAATTTATGTCGCGTTTGTCGAGTAATATGTAGTATTGTATTGTTATTACGCGGTATCGTTTGTTTATTTAGTTATAGTTAAATTTGTATAGCGTGGAGTGTGATTCGATTGATCGCGAAGGGT
+
IIIIIIIIIIIIIIIIIIIIIIIIIIIIIIIIIIIIIIIIIIIIIIIIIIIIIIIIIIIIIIIIIIIIIIIIIIIIIIIIIIIIIIIIIIIIIIIIIIIIIIIIIIIIIIIIIIIIIIIIIIIIIIIIIIIIIIIIIIIIIIIIIIIIIIIIIIIIIIIIIIIIIIIIIIIIIIIIIIIIIIIIIIIIIIIIIIIIIIIIIIIIIIIIIIIIIIIIIIIIIIIIIIIIIIIIIIIIIIIIIIIIIIIIIIIIIIIIIIIIIIIIIIIIIIIIIIIIIIIIIIIIIIIIIIIIIIIIIIIIIIIIIIIIIIIIIIIIIIIIIIIIIIIIIIIIIIIIIIIIIIIIIIIIII
@R0001170
TGGTTGAATTTTAGTTTCTGTTTTTATGGTTATGGGGTTTTGGTGGATGTATGTATGTGGTAGTTTTTATGTTTTTTGTTTATAATTGATTTTGTATTGAGTTTGGATTGAATAGATTTGGTTAGCTTGAGGAGTTTTAAGGTAGAAGGGGATTATTTTGTAAGTGTATAAATGATTGATTTTTTTGTTGAATTTGGGGTATTTAAAGTTTTGTTATAGTGGATTTTAATTTATGTTGTGTTTGTTGAGTAATATGTAGTATTGTATTGTTATTATGTGGTATTGTCTGTTTATTTAGTTATAGTTAAATTTGTATAGTGTGGAGAGTGAATTGATTGATTGTGAAGGGT
+
IIIIIIIIIIIIIIIIIIIIIIIIIIIIIIIIIIIIIIIIIIIIIIIIIIIIIIIIIIIIIIIIIIIIIIIIIIIIIIIIIIIIIIIIIIIIIIIIIIIIIIIIIIIIIIIIIIIIIIIIIIIIIIIIIIIIIIIIIIIIIIIIIIIIIIIIIIIIIIIIIIIIIIIIIIIIIIIIIIIIIIIIIIIIIIIIIIIIIIIIIIIIIIIIIIIIIIIIIIIIIIIIIIIIIIIIIIIIIIIIIIIIIIIIIIIIIIIIIIIIIIIIIIIIIIIIIIIIIIIIIIIIIIIIIIIIIIIIIIIIIIIIIIIIIIIIIIIIIIIIIIIIIIIIIIIIIIIIIIIIIIIIIIIIII
@R0001171
TGGTTGAATTTTAGTTTTTGTTTTTATGGTTATGGGGTTTTGGTGGATGTATGTATGTGGTAGTTTTTATTTTTTTTGTTTATAATTGATTTTGTATTGAGTTTCGATTGAACAGATTTGGTTAGTTTGAGGAGTTTTAAGGTAGAAGGGGACTATTTTGTAAGTGTATAAATGATTGATTTTTTTGTTGAATTTGGGGTATTTAAAGTTTTGTTATAGTGGATTTTAATTTAGGTTGTGTTTGTTGAGTAATATGTAGTATTGTATTGTTATTATGTGGTATTGTTTGTTTATTTAGCTATAGTTAAATTTGTATAGTGTGGAGAGTGAATTGATTGATTGTGAAGGGC
+
IIIIIIIIIIIIIIIIIIIIIIIIIIIIIIIIIIIIIIIIIIIIIIIIIIIIIIIIIIIIIIIIIIIIIIIIIIIIIIIIIIIIIIIIIIIIIIIIIIIIIIIIIIIIIIIIIIIIIIIIIIIIIIIIIIIIIIIIIIIIIIIIIIIIIIIIIIIIIIIIIIIIIIIIIIIIIIIIIIIIIIIIIIIIIIIIIIIIIIIIIIIIIIIIIIIIIIIIIIIIIIIIIIIIIIIIIIIIIIIIIIIIIIIIIIIIIIIIIIIIIIIIIIIIIIIIIIIIIIIIIIIIIIIIIIIIIIIIIIIIIIIIIIIIIIIIIIIIIIIIIIIIIIIIIIIIIIIIIIIIIIIIIIIIII
@R0001172
TGGTTGAATTTTAGTTTTTGTTTTTATGCTTATGGGGTTTTGGTGGATGTATGTATGTGGTAGTTTTTATGTTTTTTGTTTATAATTGATTTTGTATTGAGTTTGGATTGAATAGATTTGGTTAGTTTGAGGAGTTTTAAGGTAGAAGGGGATTATTTTGTAAGTGTATAAATGGTTGATTTTTTTGTTGAATTTGGGGTATTTAAAGTTTTGTCATAGTGGATTTTAATTTATGTTGCGTTTGTTGAGTAATATGTAGTATTGTATTGTTATTATGTGGTATTGTTTGTTTATTTAGTTATAGTTAAATTTGTATAGTGTGGAGAGTGAATTGATTGATTGTGAAGGGT
+
IIIIIIIIIIIIIIIIIIIIIIIIIIIIIIIIIIIIIIIIIIIIIIIIIIIIIIIIIIIIIIIIIIIIIIIIIIIIIIIIIIIIIIIIIIIIIIIIIIIIIIIIIIIIIIIIIIIIIIIIIIIIIIIIIIIIIIIIIIIIIIIIIIIIIIIIIIIIIIIIIIIIIIIIIIIIIIIIIIIIIIIIIIIIIIIIIIIIIIIIIIIIIIIIIIIIIIIIIIIIIIIIIIIIIIIIIIIIIIIIIIIIIIIIIIIIIIIIIIIIIIIIIIIIIIIIIIIIIIIIIIIIIIIIIIIIIIIIIIIIIIIIIIIIIIIIIIIIIIIIIIIIIIIIIIIIIIIIIIIIIIIIIIIIII
@R0001173
TGGTTGAATTTTAGTTTTTGTTTTTAGGGTTATGGGGTTTTGGTGGATGTATGTATGTGGTAGTTTTTATGTTTTTTGTTTATAATTGATTTTGTATTGAGTTTGGATTGAATAGATTTGGTTAGTTTGAGGAGTTTTAAGGTAGAAGGGGATTATTTTGTAAGTGTATAATTGATTGATCTTTTTGTTGAATTTGGGGTATTTAAAGTTTTGTTATAGTGGATTTTAATTTATGTTGTGTTTGTTGAGTAATATGTAGTATTGTATTGTTATTATGTGGTATTGTTTGTTTATTTAGTTATAGTTAAATTTGTATAGTGTGGAGAGTGAATTGATTGATTGTGAAGGGT
+
IIIIIIIIIIIIIIIIIIIIIIIIIIIIIIIIIIIIIIIIIIIIIIIIIIIIIIIIIIIIIIIIIIIIIIIIIIIIIIIIIIIIIIIIIIIIIIIIIIIIIIIIIIIIIIIIIIIIIIIIIIIIIIIIIIIIIIIIIIIIIIIIIIIIIIIIIIIIIIIIIIIIIIIIIIIIIIIIIIIIIIIIIIIIIIIIIIIIIIIIIIIIIIIIIIIIIIIIIIIIIIIIIIIIIIIIIIIIIIIIIIIIIIIIIIIIIIIIIIIIIIIIIIIIIIIIIIIIIIIIIIIIIIIIIIIIIIIIIIIIIIIIIIIIIIIIIIIIIIIIIIIIIIIIIIIIIIIIIIIIIIIIIIIIII
@R0001174
TGGTTGAATTTTAGTTTCTGTTTTTATGGTTATGGGGTTTCGGTGGACGTACGTACGCGGTAGTTTTTATGTTTCTCGTTTACAATCGATTTTGTATTGAGTTTGGATTGAATAGATTTGGTTAGTTTGAGGAGTTTTAAGGTAGAAGGGGATTATTTCGTAAGTGTATAAATGGTTGATTTTTTTGTTGAATTTGGGGTATTTGAAGTTTTGTTATAGCGGATTTTAATTTATGTCGCGATTGTCGAGTAATATGTAGTATTGTATTGTTATTACGCGGTATCGTCTGTTTATTTAGTTGTAGTTAAATTTGTATAGCGTGGAGAGTGAACCGATCGATCGTGAAGGGT
+
IIIIIIIIIIIIIIIIIIIIIIIIIIIIIIIIIIIIIIIIIIIIIIIIIIIIIIIIIIIIIIIIIIIIIIIIIIIIIIIIIIIIIIIIIIIIIIIIIIIIIIIIIIIIIIIIIIIIIIIIIIIIIIIIIIIIIIIIIIIIIIIIIIIIIIIIIIIIIIIIIIIIIIIIIIIIIIIIIIIIIIIIIIIIIIIIIIIIIIIIIIIIIIIIIIIIIIIIIIIIIIIIIIIIIIIIIIIIIIIIIIIIIIIIIIIIIIIIIIIIIIIIIIIIIIIIIIIIIIIIIIIIIIIIIIIIIIIIIIIIIIIIIIIIIIIIIIIIIIIIIIIIIIIIIIIIIIIIIIIIIIIIIIIIII
@R0001175
TGGTTGAATTTTAGTTTTTGTTTTTATGGTTATGGGGTTTCGGTGGACGTACGTACGCGGTAGTTTTTATGTTTTTCGTTTATAATCGATTTTGTATTGAGTTTGGATTGAATAGATTTGGTTAGTTTGAGGAGTTTTAAGGTAGAAGGGGATTATTTCGTAAGTGTATAAATGGTTGATTTTTTTGTTGAATTTGGGGTATTTAAAGTTTTGTTATAGCGGATTTCAATTTATGTCGCGTTTGTCGAGTAATATGTAGTATTGTATTGTTATTACGCGGTATCGTTTGTTTATTTAGTTATAGTTAAATTTGTATAGCGTGGAGAGTGAATCGATCGATCGTGAAGGGT
+
IIIIIIIIIIIIIIIIIIIIIIIIIIIIIIIIIIIIIIIIIIIIIIIIIIIIIIIIIIIIIIIIIIIIIIIIIIIIIIIIIIIIIIIIIIIIIIIIIIIIIIIIIIIIIIIIIIIIIIIIIIIIIIIIIIIIIIIIIIIIIIIIIIIIIIIIIIIIIIIIIIIIIIIIIIIIIIIIIIIIIIIIIIIIIIIIIIIIIIIIIIIIIIIIIIIIIIIIIIIIIIIIIIIIIIIIIIIIIIIIIIIIIIIIIIIIIIIIIIIIIIIIIIIIIIIIIIIIIIIIIIIIIIIIIIIIIIIIIIIIIIIIIIIIIIIIIIIIIIIIIIIIIIIIIIIIIIIIIIIIIIIIIIIIII
@R0001176
TGGTTGAATCTTAGTTTTTGTTTTTATGGTTATGGGGTTTTGGTGGATGTATGTATCTGGTAGTTTTTATGTTTTCTGTTTATAATTGATTTTGTATTGAGCTTGGATTGAATAGATTTGGTTAGTTTGAGGAGTTTTAAGGTAGAAGGGGATTATTTTGTAAGTGTATAAATGATTGATTTTTTTGTTGAATTTGGGGTATTTAAAGTTTTGTTATATTGGATTTTAATTTATGTTGTGTTTGTTGAGTAATATGTAGTATTGTATTGTTATTATGTGGTATTGTTTGTTTATTTAGTTATAGTTAAATTTGTATAGTGTGGAGAGTGAATTGATTGATTGTGAAGGGT
+
IIIIIIIIIIIIIIIIIIIIIIIIIIIIIIIIIIIIIIIIIIIIIIIIIIIIIIIIIIIIIIIIIIIIIIIIIIIIIIIIIIIIIIIIIIIIIIIIIIIIIIIIIIIIIIIIIIIIIIIIIIIIIIIIIIIIIIIIIIIIIIIIIIIIIIIIIIIIIIIIIIIIIIIIIIIIIIIIIIIIIIIIIIIIIIIIIIIIIIIIIIIIIIIIIIIIIIIIIIIIIIIIIIIIIIIIIIIIIIIIIIIIIIIIIIIIIIIIIIIIIIIIIIIIIIIIIIIIIIIIIIIIIIIIIIIIIIIIIIIIIIIIIIIIIIIIIIIIIIIIIIIIIIIIIIIIIIIIIIIIIIIIIIIIII
@R0001177
TGGTTGAATTTTAGGTTTTGTTTTTATGGTTATGGGGTTTTGGTGGATGTATGTATGTGGTAGTTTTTATGTTTTTTGTTTATAATTGATTTTGTATTGAGTTTGGATTGAATAGATTTGGTTAGTTTGAGGAGTTTTAAGGCAGAAGGGGATTATTTTGTAAGTGTATAAATGATTGATTTTTTTGTTGAATTTGGGGTATTTAAAGTTTTGTTATAGTGGATTTTAATTTATGTTGTGTTTGTTGAGTAATATGTAGTATTGTATTGTTATTATGTGGTGTTGTTTGTTTATTTAGTTATAGTTAAATTTGTATAGTGTGGAGAGTGAATTGATTGATTGTGAAGGGT
+
IIIIIIIIIIIIIIIIIIIIIIIIIIIIIIIIIIIIIIIIIIIIIIIIIIIIIIIIIIIIIIIIIIIIIIIIIIIIIIIIIIIIIIIIIIIIIIIIIIIIIIIIIIIIIIIIIIIIIIIIIIIIIIIIIIIIIIIIIIIIIIIIIIIIIIIIIIIIIIIIIIIIIIIIIIIIIIIIIIIIIIIIIIIIIIIIIIIIIIIIIIIIIIIIIIIIIIIIIIIIIIIIIIIIIIIIIIIIIIIIIIIIIIIIIIIIIIIIIIIIIIIIIIIIIIIIIIIIIIIIIIIIIIIIIIIIIIIIIIIIIIIIIIIIIIIIIIIIIIIIIIIIIIIIIIIIIIIIIIIIIIIIIIIIII
@R0001178
TGGTTGAATTTTAGTTTTTGTTTTTATGGTTATGGGGTTTTGGTGGACGTCTGTATGTGGTAGTTTTTATGTTTTTTGTTTATAATTGATTTTGTATTGAGTTTGGATTGAATAGATTTGGTTAGTTTGAGGAGTTTTAAGGCAGAAGGGGATTATTTTGTAAGTGTATAAATGATTGATTTTTTTGTTGAATTTGGGGTATTTAAAGTTTTGTTATAGTGGATTTTAATTTATGTTGTGTTTGTTGAGTAATATGTAGTATTGTATTGTTATTATGTGGTATTGTTTGTTTATTTAGTTATAGTTAAATTTGTATAGTGTGGAGAGTGAATTGATTGATTGTGAAGGGT
+
IIIIIIIIIIIIIIIIIIIIIIIIIIIIIIIIIIIIIIIIIIIIIIIIIIIIIIIIIIIIIIIIIIIIIIIIIIIIIIIIIIIIIIIIIIIIIIIIIIIIIIIIIIIIIIIIIIIIIIIIIIIIIIIIIIIIIIIIIIIIIIIIIIIIIIIIIIIIIIIIIIIIIIIIIIIIIIIIIIIIIIIIIIIIIIIIIIIIIIIIIIIIIIIIIIIIIIIIIIIIIIIIIIIIIIIIIIIIIIIIIIIIIIIIIIIIIIIIIIIIIIIIIIIIIIIIIIIIIIIIIIIIIIIIIIIIIIIIIIIIIIIIIIIIIIIIIIIIIIIIIIIIIIIIIIIIIIIIIIIIIIIIIIIIII
@R0001179
TGGTTGAATTTTAGTTTTTGTTTTTATGGTTATGGGGTTTCGGTGGACGTACGTACGCGGTAGTTTTTATGTTTTTCGTTTATAATCGATTTTGTATTGAGTTTGGATTGAATAGATTTCGTTAGTTTGAGGAGTTTTAAGGTAGAAGGGGATTATTTCGTAAGTGTATAAATGGTTGATTTTTTTGTTGAATTTGGGGTATTTAAAGTTTTGTTATAGCGGATTTTAATTTATGTCGCGTTTGTCGAGTAATATGTAGTATTGTATTGTTATTACGCGGTATCGTTTGTTTATTTAGTTATAGTTAAATTTGTATAGCGTGGAGAGTGAATCGATCGATCGTGAAGGGT
+
IIIIIIIIIIIIIIIIIIIIIIIIIIIIIIIIIIIIIIIIIIIIIIIIIIIIIIIIIIIIIIIIIIIIIIIIIIIIIIIIIIIIIIIIIIIIIIIIIIIIIIIIIIIIIIIIIIIIIIIIIIIIIIIIIIIIIIIIIIIIIIIIIIIIIIIIIIIIIIIIIIIIIIIIIIIIIIIIIIIIIIIIIIIIIIIIIIIIIIIIIIIIIIIIIIIIIIIIIIIIIIIIIIIIIIIIIIIIIIIIIIIIIIIIIIIIIIIIIIIIIIIIIIIIIIIIIIIIIIIIIIIIIIIIIIIIIIIIIIIIIIIIIIIIIIIIIIIIIIIIIIIIIIIIIIIIIIIIIIIIIIIIIIIIII
@R0001180
TGGTTGAATTTTAGTTTTTGTTTTTATGGTTATGGGGTTTTGGTGGATGTATGTATGTGGTAGTTTTTATGTTTTTTGTTTATAATTGATTTTGTATTGAGTTTGGATTGAATAGATTTGGTTAGTTTGAGGAGTTTTAAGGTAGAAGGGGATTATTTTGTAAGTGTATAAATGATTGATTTTTTTGTTGAATTTGGGTTATTTAAAGTTTTGTTATAGTGGATTTTAATTTATGTTGTGTTTGTTGAGTAATATTTAGTATTGTATTGTTATTATGTGGTATTGTTTGTTTATTTAGTTATAGTTAAATTTGTATAGTGTGGAGAGTGAATTGATTGATTGTGAAGGGT
+
IIIIIIIIIIIIIIIIIIIIIIIIIIIIIIIIIIIIIIIIIIIIIIIIIIIIIIIIIIIIIIIIIIIIIIIIIIIIIIIIIIIIIIIIIIIIIIIIIIIIIIIIIIIIIIIIIIIIIIIIIIIIIIIIIIIIIIIIIIIIIIIIIIIIIIIIIIIIIIIIIIIIIIIIIIIIIIIIIIIIIIIIIIIIIIIIIIIIIIIIIIIIIIIIIIIIIIIIIIIIIIIIIIIIIIIIIIIIIIIIIIIIIIIIIIIIIIIIIIIIIIIIIIIIIIIIIIIIIIIIIIIIIIIIIIIIIIIIIIIIIIIIIIIIIIIIIIIIIIIIIIIIIIIIIIIIIIIIIIIIIIIIIIIIII
@R0001181
TGGTTGAATTTTAGTTTTTGTTTTTATGGTTATGGGGTTTTGGTGGATGTATGTATGTGGTAGTTTTTATGTTTTTTGCTTATAATTGATTTTGTATTGAGTTTGGATTGAATAGATTTGGTTAGTTTGAGGAGTTCTAAGGTAGAAGGGCATTATTTTGTAAGTGTATAAATGATTGATTTTTTTGTTGAATTTGGGGTATTTAAAGTTTTGTTATAGTGGATTTTAATTTATGTTGTGTTTGTTGAGTAATATGTAGTATTGTATTGTTATTACGTGGTATTGTTTGTTTATTTAGTTATAGTTAAATTTGTATAGTGTGGAGAGTGAATTGATTGATTGTGAAGGGT
+
IIIIIIIIIIIIIIIIIIIIIIIIIIIIIIIIIIIIIIIIIIIIIIIIIIIIIIIIIIIIIIIIIIIIIIIIIIIIIIIIIIIIIIIIIIIIIIIIIIIIIIIIIIIIIIIIIIIIIIIIIIIIIIIIIIIIIIIIIIIIIIIIIIIIIIIIIIIIIIIIIIIIIIIIIIIIIIIIIIIIIIIIIIIIIIIIIIIIIIIIIIIIIIIIIIIIIIIIIIIIIIIIIIIIIIIIIIIIIIIIIIIIIIIIIIIIIIIIIIIIIIIIIIIIIIIIIIIIIIIIIIIIIIIIIIIIIIIIIIIIIIIIIIIIIIIIIIIIIIIIIIIIIIIIIIIIIIIIIIIIIIIIIIIIII
@R0001182
TGGTTGAATCTTAGTCTTTGTTTTTATGGTTATGGGGTTTCGGTGGACGTACGCACGCGGTAGTTTTTGTGTTTTTCGTTTATAATCGATTTTGTATTGAGTTTGGATTGAATAGATTTGGTTAGTTTGAGGAGTTTTAAGGTAGAAGGGCATTATTTCGTAAGTGTATAAATGGTTGATTTTTTTGTTGAATTTGGGGTATTTAAAGTTTTGTTATAGCGGATTTTAATTTATGTTGCGTTTGTCGAGTAATATGTAGTATTGTATTGTTATTACGCGGTATTGTTTGTTTATTTAGTTATAGTTAAATTTGTATAGCGTGGAGAGTGAATCGATCGATCGTGAAGGGT
+
IIIIIIIIIIIIIIIIIIIIIIIIIIIIIIIIIIIIIIIIIIIIIIIIIIIIIIIIIIIIIIIIIIIIIIIIIIIIIIIIIIIIIIIIIIIIIIIIIIIIIIIIIIIIIIIIIIIIIIIIIIIIIIIIIIIIIIIIIIIIIIIIIIIIIIIIIIIIIIIIIIIIIIIIIIIIIIIIIIIIIIIIIIIIIIIIIIIIIIIIIIIIIIIIIIIIIIIIIIIIIIIIIIIIIIIIIIIIIIIIIIIIIIIIIIIIIIIIIIIIIIIIIIIIIIIIIIIIIIIIIIIIIIIIIIIIIIIIIIIIIIIIIIIIIIIIIIIIIIIIIIIIIIIIIIIIIIIIIIIIIIIIIIIIII
@R0001183
TGGTTGAATTTTAGTTTTTGTTTTTATGGTTATGGGGTTTCGGTGGACGTATGTACGCGGTAGTTTTTATGTTTTTCGTTTATAATCGATTTTGTATTGAGTTTGGATTGAATAGATTTGGTTAGTTTGAGGAGTTTTAAGGTAGAAGGGGATTATTTCGTAAGTGTACAAATGGTTGATTTTTTTGTTGAATTTGGGGTATTTAAAGTTTTGTTATAGCGGATTTTAATTTATGTCGCGTTTGTCGAGTAATATGTAGTATTGTATTGTCATTACGCGGTATCGTTTGTTTATTTAGTTATAGTTAAATTTGTATAGCGTGGAGAGTGAATCGATCGATCGTGAAGGGT
+
IIIIIIIIIIIIIIIIIIIIIIIIIIIIIIIIIIIIIIIIIIIIIIIIIIIIIIIIIIIIIIIIIIIIIIIIIIIIIIIIIIIIIIIIIIIIIIIIIIIIIIIIIIIIIIIIIIIIIIIIIIIIIIIIIIIIIIIIIIIIIIIIIIIIIIIIIIIIIIIIIIIIIIIIIIIIIIIIIIIIIIIIIIIIIIIIIIIIIIIIIIIIIIIIIIIIIIIIIIIIIIIIIIIIIIIIIIIIIIIIIIIIIIIIIIIIIIIIIIIIIIIIIIIIIIIIIIIIIIIIIIIIIIIIIIIIIIIIIIIIIIIIIIIIIIIIIIIIIIIIIIIIIIIIIIIIIIIIIIIIIIIIIIIIII
@R0001184
TGGTTGAATTTTAGTTTTTGTTTTTATGGTTATGGGGTTTTGGTGGATGTATTAATGTGGTAGTTTTTATGTTTTTTGTTTATAATTGTTTTTGTATTGAGTTTGGATTGAATAGATTTGGTTACCTTGAGGAGTTTTAAGGTAGAAGGGGATTATTTTGTAAGTGTATAAATGATTGATTTTTTTGTTGAATTTGGGGTATTTAAAGTTTTGTTATAGTGGATTTTAATTTATGTTGTGTTTGTTGAGTAATATGTAGTATTGTATTGTTATTATGTGGTATTGTTTGTTTATTTAGTTATAGTTAAATTTGTATACTGTGGAGAGTGAATTGATTGATTGTGAAGGGT
+
IIIIIIIIIIIIIIIIIIIIIIIIIIIIIIIIIIIIIIIIIIIIIIIIIIIIIIIIIIIIIIIIIIIIIIIIIIIIIIIIIIIIIIIIIIIIIIIIIIIIIIIIIIIIIIIIIIIIIIIIIIIIIIIIIIIIIIIIIIIIIIIIIIIIIIIIIIIIIIIIIIIIIIIIIIIIIIIIIIIIIIIIIIIIIIIIIIIIIIIIIIIIIIIIIIIIIIIIIIIIIIIIIIIIIIIIIIIIIIIIIIIIIIIIIIIIIIIIIIIIIIIIIIIIIIIIIIIIIIIIIIIIIIIIIIIIIIIIIIIIIIIIIIIIIIIIIIIIIIIIIIIIIIIIIIIIIIIIIIIIIIIIIIIIII
@R0001185
TGGTTGAATTTTAGTTTTTGTTTTTATGGTTATGGGGTTTCGGTGGACGTACGTACGCGGTAGTTTCTATGTTTTTCGTTTATAATCGCTTTTGTATTGAGTTTGGATTGAATAGATTTGGTTAGTTTGAGGAGTTTTAAGGTAGAAGGGGATTATTTCGTAAGTGTATAAATGGTTGATTTTTTTGTTGAATTTGGGGTATTTAAAGTTTTGTTATAGCGGACTTCAATTTATGTCGCGTTTGTCGAGTAATATGTAGTATTGTATTGTTATTACGCGGTATCGTTTGTTTATTTTGTTATAGTTAAATTTGTATAGCGTGGAGAGTGAATCGATCGATCGTGAAGGGC
+
IIIIIIIIIIIIIIIIIIIIIIIIIIIIIIIIIIIIIIIIIIIIIIIIIIIIIIIIIIIIIIIIIIIIIIIIIIIIIIIIIIIIIIIIIIIIIIIIIIIIIIIIIIIIIIIIIIIIIIIIIIIIIIIIIIIIIIIIIIIIIIIIIIIIIIIIIIIIIIIIIIIIIIIIIIIIIIIIIIIIIIIIIIIIIIIIIIIIIIIIIIIIIIIIIIIIIIIIIIIIIIIIIIIIIIIIIIIIIIIIIIIIIIIIIIIIIIIIIIIIIIIIIIIIIIIIIIIIIIIIIIIIIIIIIIIIIIIIIIIIIIIIIIIIIIIIIIIIIIIIIIIIIIIIIIIIIIIIIIIIIIIIIIIIII
@R0001186
TGGTTGAATTTTAGTTTTTGTTTTTATGGTTATGGGGTTTCGGTGGACGTACGTACGCGGTAGTTTTTATGTTTTTCGTTTATAATCGATTTTATATTGAGTTTGGATTGAATAGATTTGGTTAGCTTGAGGAGTTTTAAGGTAGAAGGGGATTATTTCGTAAGTGTATAAATGGTTGATTTTTTTGTTGAATTTGGGGTATTTAAAGTTTTGTTACAGCGGATTTTAATTTATGTCGCGTTTGTCGAGTAATATGTAGTATTGTATTGTTATTACGCGGTATCGTTTGTTTATTTAGTTATAGCTAAATTTGTATAGCGTGGAGAGTGAATCGATCGATCGTGAAGGGT
+
IIIIIIIIIIIIIIIIIIIIIIIIIIIIIIIIIIIIIIIIIIIIIIIIIIIIIIIIIIIIIIIIIIIIIIIIIIIIIIIIIIIIIIIIIIIIIIIIIIIIIIIIIIIIIIIIIIIIIIIIIIIIIIIIIIIIIIIIIIIIIIIIIIIIIIIIIIIIIIIIIIIIIIIIIIIIIIIIIIIIIIIIIIIIIIIIIIIIIIIIIIIIIIIIIIIIIIIIIIIIIIIIIIIIIIIIIIIIIIIIIIIIIIIIIIIIIIIIIIIIIIIIIIIIIIIIIIIIIIIIIIIIIIIIIIIIIIIIIIIIIIIIIIIIIIIIIIIIIIIIIIIIIIIIIIIIIIIIIIIIIIIIIIIIII
@R0001187
TGGTTGAATTTTAGTTTTTGTTTTTATGGTTATGGGGTTTCGGTGGACGTACGTACGCGGTAGTTTTTATGTTTTTCGTTTATAATCGATTCAGTATTGAGTTTGGATTGAACAGATTTGGTTATTTTGAGGAGTTTTAAGGTAGAAGGGGATTATTCCGTAAGTGTATAAATGGTTGATTTTTTTGTTGAATTTGGGGTATTTAAAGTTTTGTTATAGCGGATTTTAATTTATGTCGCGTTTGTCGAGTAATATGTAGTATTGTATTGTTATTAAGCGGCATCGTCTGTTCATTTAGTTATAGTTAAATTTGTATAGCGTGGAGAGTGAATCGATTGATCGTGAAGGGT
+
IIIIIIIIIIIIIIIIIIIIIIIIIIIIIIIIIIIIIIIIIIIIIIIIIIIIIIIIIIIIIIIIIIIIIIIIIIIIIIIIIIIIIIIIIIIIIIIIIIIIIIIIIIIIIIIIIIIIIIIIIIIIIIIIIIIIIIIIIIIIIIIIIIIIIIIIIIIIIIIIIIIIIIIIIIIIIIIIIIIIIIIIIIIIIIIIIIIIIIIIIIIIIIIIIIIIIIIIIIIIIIIIIIIIIIIIIIIIIIIIIIIIIIIIIIIIIIIIIIIIIIIIIIIIIIIIIIIIIIIIIIIIIIIIIIIIIIIIIIIIIIIIIIIIIIIIIIIIIIIIIIIIIIIIIIIIIIIIIIIIIIIIIIIIII
@R0001188
TGGTTGAATTTTAGTTTTTGTTTTTATGGTTATGGGGTTTTGGTGGATGTATGTATGTGGTAGTTTTTATGTTTTTTGTTTATAATTGATTTTGTATTGAGTTTGGATTGAATAGATTTGGTTAGTTTGAGGAGTTTTAAGGTAGAAGGGGATTATTTTGTAAGTGTATAAATGATTGATTTTTTTGTTGAATTTGGGGTATTTAAAGTTTTGTTATAGTGGATTTTAATTTATGTTGTGTTTGTTGAGTAATATGTAGTATTGTATTGTTATTATGTGGTATTGTTTGTTTATTTAGTTATAGTTAAATTTGTATAGTGTGGAGAGTGAATTGATTGATTGTGAAGGGT
+
IIIIIIIIIIIIIIIIIIIIIIIIIIIIIIIIIIIIIIIIIIIIIIIIIIIIIIIIIIIIIIIIIIIIIIIIIIIIIIIIIIIIIIIIIIIIIIIIIIIIIIIIIIIIIIIIIIIIIIIIIIIIIIIIIIIIIIIIIIIIIIIIIIIIIIIIIIIIIIIIIIIIIIIIIIIIIIIIIIIIIIIIIIIIIIIIIIIIIIIIIIIIIIIIIIIIIIIIIIIIIIIIIIIIIIIIIIIIIIIIIIIIIIIIIIIIIIIIIIIIIIIIIIIIIIIIIIIIIIIIIIIIIIIIIIIIIIIIIIIIIIIIIIIIIIIIIIIIIIIIIIIIIIIIIIIIIIIIIIIIIIIIIIIIII
@R0001189
TGGTTGAATTTTAGTTTTTGTTTTTATGGTTATGGGGTTTCGGTGGACGTACGTACGCGGTAGTTTTTATGTTTTTCGTTTATAATCGATTTTGTATTGAGTTTGGATTGAATAGATTTGGTTAGTTTGAGGAGTTTTAAGGTAGTAGGGGATTATTTCGTAAGTGTATAAATGGTTGATTTTTTTGTTGAATTTGGGGTATTTAAAGTTTTGTTATAGCGGATTTTAATTTATGTCGCGTTTGTCGAGTAATATGTAGTATTGTATTGTTATTACGCGGTATCGTTTGTTTATTTAGTTATAGTTAAATTTGTATAGCGTGGAGAGTGAATCGATCTATCGTGAAGGGT
+
IIIIIIIIIIIIIIIIIIIIIIIIIIIIIIIIIIIIIIIIIIIIIIIIIIIIIIIIIIIIIIIIIIIIIIIIIIIIIIIIIIIIIIIIIIIIIIIIIIIIIIIIIIIIIIIIIIIIIIIIIIIIIIIIIIIIIIIIIIIIIIIIIIIIIIIIIIIIIIIIIIIIIIIIIIIIIIIIIIIIIIIIIIIIIIIIIIIIIIIIIIIIIIIIIIIIIIIIIIIIIIIIIIIIIIIIIIIIIIIIIIIIIIIIIIIIIIIIIIIIIIIIIIIIIIIIIIIIIIIIIIIIIIIIIIIIIIIIIIIIIIIIIIIIIIIIIIIIIIIIIIIIIIIIIIIIIIIIIIIIIIIIIIIIII
@R0001190
TGGTTGAATTTTAGTTTTTGTTTTTATGGTTATGGGGTTTCGGTGGACGTACGTACGCGGTAGTTTCTATGTTTTTCGTTTATAATCGATTTTGTATTGAGTTTGGATTGAATAGATTTGGTTAGTTTGAGGAGTTTTAAGGTAGAAGGGGATTATTTCGTAAGTGTATAAATGGTTGATTTTTTTGTTGAATTTGGGGTATTTAAAGTCTTGTTATAGCGGATTTTAATTTATGTCGCGTTTGTCGAGTAATATGTAGTATTGTATTATTATTACGCGGTATCGTTTGTTTATTTAGTTATAGTTAAATTTGTATAGCGTGGAAAGTGAATCGATCGATCGTGAAGGGT
+
IIIIIIIIIIIIIIIIIIIIIIIIIIIIIIIIIIIIIIIIIIIIIIIIIIIIIIIIIIIIIIIIIIIIIIIIIIIIIIIIIIIIIIIIIIIIIIIIIIIIIIIIIIIIIIIIIIIIIIIIIIIIIIIIIIIIIIIIIIIIIIIIIIIIIIIIIIIIIIIIIIIIIIIIIIIIIIIIIIIIIIIIIIIIIIIIIIIIIIIIIIIIIIIIIIIIIIIIIIIIIIIIIIIIIIIIIIIIIIIIIIIIIIIIIIIIIIIIIIIIIIIIIIIIIIIIIIIIIIIIIIIIIIIIIIIIIIIIIIIIIIIIIIIIIIIIIIIIIIIIIIIIIIIIIIIIIIIIIIIIIIIIIIIIII
@R0001191
TGGTTGAATTTTAGTTTTTGTTTTTATGGTTATGGGGTTTTGGTGGATGTATGTATGTGGTAGTTTTTATGTTTTTTGTTTAGAATTGATTTTGTATTGAGTTTGGATTGAATAGATTTGGTTAGTTTGAGGAGTTCTAAGGTAGAAGGGGATTATTTTGTAAGTGTATAAATGATTGATTTTTTTGTTGAATTTGGGGTATTTAAAGTTTTGTTATAGTGGATTTTAATTTATGTTGTGTTTGTTGAGTAATATGTAGTATTGTATTGTTATTATGTGGTATTGTTTGTTTATTTAGTTATAGTTAAATTTGTATAGTGTGGAGAGTGAATTGATTGATTGTGAAGGGT
+
IIIIIIIIIIIIIIIIIIIIIIIIIIIIIIIIIIIIIIIIIIIIIIIIIIIIIIIIIIIIIIIIIIIIIIIIIIIIIIIIIIIIIIIIIIIIIIIIIIIIIIIIIIIIIIIIIIIIIIIIIIIIIIIIIIIIIIIIIIIIIIIIIIIIIIIIIIIIIIIIIIIIIIIIIIIIIIIIIIIIIIIIIIIIIIIIIIIIIIIIIIIIIIIIIIIIIIIIIIIIIIIIIIIIIIIIIIIIIIIIIIIIIIIIIIIIIIIIIIIIIIIIIIIIIIIIIIIIIIIIIIIIIIIIIIIIIIIIIIIIIIIIIIIIIIIIIIIIIIIIIIIIIIIIIIIIIIIIIIIIIIIIIIIIII
@R0001192
TGGTTGAATTTTAGTTTTTGTTTTTATGGTTATGGGGTTTTGGTGGATGTATGTATGTGGTAGTTTTTATGTTTTTTGTTTATAATTGATTTTGTATTGAGTTTGGATTGAATAGATTTGGTTAGTTTGAGGAGTTTTAAGGTAGAAGGGGATTATTTTGTCAGTGTATAAATGATTGATTTTTTTGTTGAATTTGGGGTATTTAAAGTTTTGTTATAGTGGATTTTAATTTATGTTGTGTTTGTTGAGTAATATGTAGTATTGTATTGTTATTATGTGGTATTGTTTGTCTATTTAGTTATAGTTAAATTTGTATAGTGTGGAGAGTGAATTGCTTGATTGTGAAGGGT
+
IIIIIIIIIIIIIIIIIIIIIIIIIIIIIIIIIIIIIIIIIIIIIIIIIIIIIIIIIIIIIIIIIIIIIIIIIIIIIIIIIIIIIIIIIIIIIIIIIIIIIIIIIIIIIIIIIIIIIIIIIIIIIIIIIIIIIIIIIIIIIIIIIIIIIIIIIIIIIIIIIIIIIIIIIIIIIIIIIIIIIIIIIIIIIIIIIIIIIIIIIIIIIIIIIIIIIIIIIIIIIIIIIIIIIIIIIIIIIIIIIIIIIIIIIIIIIIIIIIIIIIIIIIIIIIIIIIIIIIIIIIIIIIIIIIIIIIIIIIIIIIIIIIIIIIIIIIIIIIIIIIIIIIIIIIIIIIIIIIIIIIIIIIIIII
@R0001193
TGGTTGAATTTTAGTTTTTGTTTTTATGGTTATGGGGTTTTGGTGGATGTATGTATGTGGTAGTTTTTATGTTTTTTGTTTATAATTGATTTTGTATTGAGTTTGGATTGAATAGATTTGGCTAGTTTGAGGAGTTTTAAGGTAGAAGGGGATTATTTTGTAAGTGTATAAATGATTGATTTTTTTGTTGAATTTGGGGTATTTAAAGTCTTGTTATAGTGGATTTTAATTTATGTTGTGTTTGTTGAGTAATATGTAGTATTGTATTGTTATTATGTGGTATTGTCTGTTTATTTAGTTATAGTTAAATTTGTATAGTGTGGAGAGTGAATGGATTGATTGTGAAGGGT
+
IIIIIIIIIIIIIIIIIIIIIIIIIIIIIIIIIIIIIIIIIIIIIIIIIIIIIIIIIIIIIIIIIIIIIIIIIIIIIIIIIIIIIIIIIIIIIIIIIIIIIIIIIIIIIIIIIIIIIIIIIIIIIIIIIIIIIIIIIIIIIIIIIIIIIIIIIIIIIIIIIIIIIIIIIIIIIIIIIIIIIIIIIIIIIIIIIIIIIIIIIIIIIIIIIIIIIIIIIIIIIIIIIIIIIIIIIIIIIIIIIIIIIIIIIIIIIIIIIIIIIIIIIIIIIIIIIIIIIIIIIIIIIIIIIIIIIIIIIIIIIIIIIIIIIIIIIIIIIIIIIIIIIIIIIIIIIIIIIIIIIIIIIIIIII
@R0001194
TGGTTGAATTTTAGTTTTTGTTTTTATGGTTATGGGGTTTCGGTGGACGTATGTACGCGGTAGTTTTTATGTTTTTCGTTTATAATCGATTTTGTATTGAGTTTGGATTGAATAGATTTGGTTAGTTTGAGGAGTTTTAAGGTAGAAGGGGATTATTTCGTAAGTGTACAAATGGTTGATTTTTTTGTTGAATTTGGGGTATTTAAAGTTTTGTTATAGCGGATTTTAATTTATGTCGCGTTTGTCGAGTAATATGTAGTATTGTATTGTCATTACGCGGTATCGTTTGTTTATTTAGTTATAGTTAAATTTGTATAGCGTGGAGAGTGAATCGATCGATCGTGAAGGGT
+
IIIIIIIIIIIIIIIIIIIIIIIIIIIIIIIIIIIIIIIIIIIIIIIIIIIIIIIIIIIIIIIIIIIIIIIIIIIIIIIIIIIIIIIIIIIIIIIIIIIIIIIIIIIIIIIIIIIIIIIIIIIIIIIIIIIIIIIIIIIIIIIIIIIIIIIIIIIIIIIIIIIIIIIIIIIIIIIIIIIIIIIIIIIIIIIIIIIIIIIIIIIIIIIIIIIIIIIIIIIIIIIIIIIIIIIIIIIIIIIIIIIIIIIIIIIIIIIIIIIIIIIIIIIIIIIIIIIIIIIIIIIIIIIIIIIIIIIIIIIIIIIIIIIIIIIIIIIIIIIIIIIIIIIIIIIIIIIIIIIIIIIIIIIIII
@R0001195
TGGTTGAATTTCAGTTTTTGTTTCTATGGTTATGGGGTTTCGGTGGACGTATGTACGCGGTAGTTTTTATGTTTTTCGTTTATAATCGATTTTGTATTGAGTTTGGATTGAACAGATTTGGTTAGTTTGGGGAGTTTTAAGGTAGAAGGGGATTATTTCGTAAGTGTATAAATGGTTGATTCTTTTGTTGAATTTGGGGTATTTAGAGTTTTGTTATAGCGGATTTTAATTTATGTCGCGTTTGTCGAGTAATATGTAGTATTGTATTGTTATTACGCGGTATCGTTTGTTTATTTAGTTATAGTTAAATTTGTATAGCGTGGAGAGTGAATCGATCGATCGTGAAGGGT
+
IIIIIIIIIIIIIIIIIIIIIIIIIIIIIIIIIIIIIIIIIIIIIIIIIIIIIIIIIIIIIIIIIIIIIIIIIIIIIIIIIIIIIIIIIIIIIIIIIIIIIIIIIIIIIIIIIIIIIIIIIIIIIIIIIIIIIIIIIIIIIIIIIIIIIIIIIIIIIIIIIIIIIIIIIIIIIIIIIIIIIIIIIIIIIIIIIIIIIIIIIIIIIIIIIIIIIIIIIIIIIIIIIIIIIIIIIIIIIIIIIIIIIIIIIIIIIIIIIIIIIIIIIIIIIIIIIIIIIIIIIIIIIIIIIIIIIIIIIIIIIIIIIIIIIIIIIIIIIIIIIIIIIIIIIIIIIIIIIIIIIIIIIIIIII
@R0001196
TGGTTGAATTTTGGTTTTTGTTTTTATGGTTATGGGGTTTTGGTGGATGTATGTATGTGGTAGTTTTTATGTTTTTTGTTTATAATTGATTTTGTATTGAGTTTGGATTGAATAGATTTGGTTAGTTTGAGGAGTTTTAAGGTAGAAGGGGATTATTTTGTAAGTGTATAAATGATTGATTTCTTTGTTGAATTTGGGGTATTTAAAGTTTTGTTATAGTGGATTTTAATTTATGTTGTGTTTGTTGAGGAATATGTAGTATTGTATTGTTATTATGTGGTATTGTTTGTTTATTTAGGTATAGTTAAATTTGTATAGTGTGGAGAGTGAATTGATTGATTGTGAAGGGT
+
IIIIIIIIIIIIIIIIIIIIIIIIIIIIIIIIIIIIIIIIIIIIIIIIIIIIIIIIIIIIIIIIIIIIIIIIIIIIIIIIIIIIIIIIIIIIIIIIIIIIIIIIIIIIIIIIIIIIIIIIIIIIIIIIIIIIIIIIIIIIIIIIIIIIIIIIIIIIIIIIIIIIIIIIIIIIIIIIIIIIIIIIIIIIIIIIIIIIIIIIIIIIIIIIIIIIIIIIIIIIIIIIIIIIIIIIIIIIIIIIIIIIIIIIIIIIIIIIIIIIIIIIIIIIIIIIIIIIIIIIIIIIIIIIIIIIIIIIIIIIIIIIIIIIIIIIIIIIIIIIIIIIIIIIIIIIIIIIIIIIIIIIIIIIII
@R0001197
TGGTTGAATTTTAGTTTTTGTTTTTATGGTTATGGGGTTTCGGTGGACGTACGTACGCGGTAGTTTTTATGTTTTTCGTTTATAATCGATTTTGTATTGAGTTTGGATTGAATAGATTTGGTTAGTTTGAGGAGTTTTAAGGTAGAAGGGGATTATTTCGTAAGTGTATAAATGGTTGATCTTTTTGTTGAATTTGGGGTATTTAAAGTTTTGTTATAGCGGATTTTAATTTATGTCGCGTTTGTCGAGTAATATGTAGTATTGTATTGTCATTACGCGGTATCGTTTGTTTATTTAGTTATAGTTAAATTTGTATAGCGTGGAGAGTGAATCGATCGATCGTGAAGGGC
+
IIIIIIIIIIIIIIIIIIIIIIIIIIIIIIIIIIIIIIIIIIIIIIIIIIIIIIIIIIIIIIIIIIIIIIIIIIIIIIIIIIIIIIIIIIIIIIIIIIIIIIIIIIIIIIIIIIIIIIIIIIIIIIIIIIIIIIIIIIIIIIIIIIIIIIIIIIIIIIIIIIIIIIIIIIIIIIIIIIIIIIIIIIIIIIIIIIIIIIIIIIIIIIIIIIIIIIIIIIIIIIIIIIIIIIIIIIIIIIIIIIIIIIIIIIIIIIIIIIIIIIIIIIIIIIIIIIIIIIIIIIIIIIIIIIIIIIIIIIIIIIIIIIIIIIIIIIIIIIIIIIIIIIIIIIIIIIIIIIIIIIIIIIIIII
@R0001198
TGGTTGAATTTTAGTTTTTGTTTTTATGGTTATGGGGTTTTGGTGGACGTACGTACGCGGTAGTTTTTATGTTTTTCGTTTATAATCGATTTTGTATTGAGTTTGGATTGAATAGATTTGGTTAGTTTGAGGAGTTTTAAGGTAGAAGGGGATTATTTCGTAAGTGTATAAGTGGTTGATTCCTTTGTTGAATTTGGGGTATTTAAAGTTTTGTTATAGCGGATTTTAATTTATGTCGCGTTTGTCGAGTAATATGTAGTATTGTATTGTTACTACGCGGTATCGTTTGTTTATTTAGTTATAGTTAAATTTGTATAGCGTGGAGAGTGAATCGATCGATCGTGAAGGGT
+
IIIIIIIIIIIIIIIIIIIIIIIIIIIIIIIIIIIIIIIIIIIIIIIIIIIIIIIIIIIIIIIIIIIIIIIIIIIIIIIIIIIIIIIIIIIIIIIIIIIIIIIIIIIIIIIIIIIIIIIIIIIIIIIIIIIIIIIIIIIIIIIIIIIIIIIIIIIIIIIIIIIIIIIIIIIIIIIIIIIIIIIIIIIIIIIIIIIIIIIIIIIIIIIIIIIIIIIIIIIIIIIIIIIIIIIIIIIIIIIIIIIIIIIIIIIIIIIIIIIIIIIIIIIIIIIIIIIIIIIIIIIIIIIIIIIIIIIIIIIIIIIIIIIIIIIIIIIIIIIIIIIIIIIIIIIIIIIIIIIIIIIIIIIIII
@R0001199
TGGTTGAATTTTAGTTTTTGTTTTTATGGTTATGGGGTTTCGGTGGACGTATGTACGCGGTAGTTTTTATGTTTTTCGTTTATAATCGATTTTGTTTTGAGTTTGGATTGAATAGATTTGGTTAGTTTGAGGAGTTTTAAGGTAGAAGGGGATTATTTCGTAAGTGTATAAATGGTTGATTTTTTTGTTGAATTTGGGGTATTTAAAGTTTTGTTACAGCGGATTTTAATTTATGTCGCGTTTGTCGAGTAATATGTAGTATTGTATTGTTACTACGTGGCATCGTTTGTTTATTTAGTTATAGTTAAATTTGTATAGCGTGGAGAGTGAATCGATCGATCGTGAAGGGT
+
IIIIIIIIIIIIIIIIIIIIIIIIIIIIIIIIIIIIIIIIIIIIIIIIIIIIIIIIIIIIIIIIIIIIIIIIIIIIIIIIIIIIIIIIIIIIIIIIIIIIIIIIIIIIIIIIIIIIIIIIIIIIIIIIIIIIIIIIIIIIIIIIIIIIIIIIIIIIIIIIIIIIIIIIIIIIIIIIIIIIIIIIIIIIIIIIIIIIIIIIIIIIIIIIIIIIIIIIIIIIIIIIIIIIIIIIIIIIIIIIIIIIIIIIIIIIIIIIIIIIIIIIIIIIIIIIIIIIIIIIIIIIIIIIIIIIIIIIIIIIIIIIIIIIIIIIIIIIIIIIIIIIIIIIIIIIIIIIIIIIIIIIIIIIII
@R0001200
TGGTTGAATCTTAGTTTTTGTTTTTATGGTTATGGGGTTTTGGTGGATGTATGTATGTGGTAGTTTTTATGTTTTTTGTTTATAATTGATTTTGTATTGAGGTTGGATTGAATAGATTTGGTTAGTTTGAGGAGTTCTAAGGTAGAAGGGGATTATTTCGTAAGTGTATAAATGATTGATTTTTTTGTTGAATTTGGGGTATTTAAAGTTTTGTTATAGTGGATTTTAATTTATGTTGTGTTTGTTGAGTAATATGTAGTATTGTATTGTTATTATGTGGTATTGTTTGTTTATTTAGTTATAGTTAAATTTGTATAGTGTGGAGAGTGAATTGATTGATTGTGAAGGGC
+
IIIIIIIIIIIIIIIIIIIIIIIIIIIIIIIIIIIIIIIIIIIIIIIIIIIIIIIIIIIIIIIIIIIIIIIIIIIIIIIIIIIIIIIIIIIIIIIIIIIIIIIIIIIIIIIIIIIIIIIIIIIIIIIIIIIIIIIIIIIIIIIIIIIIIIIIIIIIIIIIIIIIIIIIIIIIIIIIIIIIIIIIIIIIIIIIIIIIIIIIIIIIIIIIIIIIIIIIIIIIIIIIIIIIIIIIIIIIIIIIIIIIIIIIIIIIIIIIIIIIIIIIIIIIIIIIIIIIIIIIIIIIIIIIIIIIIIIIIIIIIIIIIIIIIIIIIIIIIIIIIIIIIIIIIIIIIIIIIIIIIIIIIIIIII
```
