## Supplementary material for "PANDA: Phased Analysis of DNA Amplicons for Read-Level Methylation Profiling and Heterogeneity Assessment": Data_S1: reads_R1.fastq

```
@R0000001
TGGTTGAATTTTAGGTTTTGTTTTTATGTTTATGGGGATTCGGTGGACGTACGTACGCGGTAGTTTTTATGTTTTTCGTTTATAATCGATTTTGTATTGAGTTTGGACTGAGTCGCTTTGGTTAGTTTGAGGAGTTTTAAGGTAGAAGGGGATTATTTCGTAAGTGTATAAATAGTTGATTTTTTTGTTGAATTTGGGGTATTTAAAGATTTGTTATAGCGGATTTTAATTTATGTCGCGTTTGTCGAGTAATATGTAGTATTGAATTGTTATTACGCGGTATCGTTTTTTTATTTAGTTATAGTTAAATTTGTATAGCGTGGAGAGTTAATCGATCGATCGTGAAGGGT
+
IIIIIIIIIIIIIIIIIIIIIIIIIIIIIIIIIIIIIIIIIIIIIIIIIIIIIIIIIIIIIIIIIIIIIIIIIIIIIIIIIIIIIIIIIIIIIIIIIIIIIIIIIIIIIIIIIIIIIIIIIIIIIIIIIIIIIIIIIIIIIIIIIIIIIIIIIIIIIIIIIIIIIIIIIIIIIIIIIIIIIIIIIIIIIIIIIIIIIIIIIIIIIIIIIIIIIIIIIIIIIIIIIIIIIIIIIIIIIIIIIIIIIIIIIIIIIIIIIIIIIIIIIIIIIIIIIIIIIIIIIIIIIIIIIIIIIIIIIIIIIIIIIIIIIIIIIIIIIIIIIIIIIIIIIIIIIIIIIIIIIIIIIIIIII
@R0000002
TGGTTGAACTTTAGTTTTTGTTTTTATGGCTATGGGGTTTTGGTGGATGTATGTATGTGGTAGTTTTTATGTTTTTTGTTTATAATTGATTTTGTATTGAGTTTGGATTGAATAGATTTGGTTAGTTTGAGGAGTTTTAAGGTAGAAGGGGATTATTTTCTAAGTGTATAAATGATTGATCTTTTTTTTGAATTTGGGGTATTTAAAGTTTTGATATAGTGGATTCTAATTTATGTTGTGTTTGTTGAGTAATATGTAGTATTGTATTGTTATTATGTGGTATTGTTTGTTTATTTAGTTATAGTTAAATTTGTATAGTGTGGAGAGTGAACTGATTGATTGTGAAGGGT
+
IIIIIIIIIIIIIIIIIIIIIIIIIIIIIIIIIIIIIIIIIIIIIIIIIIIIIIIIIIIIIIIIIIIIIIIIIIIIIIIIIIIIIIIIIIIIIIIIIIIIIIIIIIIIIIIIIIIIIIIIIIIIIIIIIIIIIIIIIIIIIIIIIIIIIIIIIIIIIIIIIIIIIIIIIIIIIIIIIIIIIIIIIIIIIIIIIIIIIIIIIIIIIIIIIIIIIIIIIIIIIIIIIIIIIIIIIIIIIIIIIIIIIIIIIIIIIIIIIIIIIIIIIIIIIIIIIIIIIIIIIIIIIIIIIIIIIIIIIIIIIIIIIIIIIIIIIIIIIIIIIIIIIIIIIIIIIIIIIIIIIIIIIIIIII
@R0000003
TGGTTGAATTTTAGTCTTTGTTTTTATGGTTATGGGGTTTTGGTGGATGTATGTATGTGGCAGTTTTTATGTTTTTTGTTTATAATTGATTTTGTATTGAGTTTGGATTGAATAGACTTGGTTAGTTTGAGGAGTTTTAAGGTAGAAGGGGATTATTTTGTAAGTGTATAAATGATTGATTTTTTTGTTGAATTTGGGGTATTTAAAGTTTTGCTATAGAGGATTTTAATTTATGTTGTGTTTGTTGAGTAATATGTAGTATTGTATTGTTACTATGTGGTATTGTTTGTTTATTTAGTTATAGTTAAATTTGTATAGTGTGGAGAGTGAATTGATTGAGTGTGAAGGGT
+
IIIIIIIIIIIIIIIIIIIIIIIIIIIIIIIIIIIIIIIIIIIIIIIIIIIIIIIIIIIIIIIIIIIIIIIIIIIIIIIIIIIIIIIIIIIIIIIIIIIIIIIIIIIIIIIIIIIIIIIIIIIIIIIIIIIIIIIIIIIIIIIIIIIIIIIIIIIIIIIIIIIIIIIIIIIIIIIIIIIIIIIIIIIIIIIIIIIIIIIIIIIIIIIIIIIIIIIIIIIIIIIIIIIIIIIIIIIIIIIIIIIIIIIIIIIIIIIIIIIIIIIIIIIIIIIIIIIIIIIIIIIIIIIIIIIIIIIIIIIIIIIIIIIIIIIIIIIIIIIIIIIIIIIIIIIIIIIIIIIIIIIIIIIIII
@R0000004
TGGTTGAATTTTAGTTTTTGTTTTTATGGTTATGGGGTTTTGGTGGATGTATGTATGTGGTAGTTTTTATGTTTTTTGTTTATAATTGATTTTGTATTGAGTTTGGATTGAGTAGATTTGGTTAGTTTGAGGAGTTTTAAGGTAGAAGGGGATTATTTTGTAAGTGTATAAATGATTGATTTTTTTGTTGAATTTGGGGTATTTAAAGATTTGTTATAGTGGATTTTAATTTATGTTGTGTATGTTGAGTAATATGTAGCATTGTATTGTTATTATGTGGTATTGTTTGTTTATTTAGTTATAGTTAAATCTGTATTGTGTGGAGAGTGAAATGATTGATTGTGAAGGGT
+
IIIIIIIIIIIIIIIIIIIIIIIIIIIIIIIIIIIIIIIIIIIIIIIIIIIIIIIIIIIIIIIIIIIIIIIIIIIIIIIIIIIIIIIIIIIIIIIIIIIIIIIIIIIIIIIIIIIIIIIIIIIIIIIIIIIIIIIIIIIIIIIIIIIIIIIIIIIIIIIIIIIIIIIIIIIIIIIIIIIIIIIIIIIIIIIIIIIIIIIIIIIIIIIIIIIIIIIIIIIIIIIIIIIIIIIIIIIIIIIIIIIIIIIIIIIIIIIIIIIIIIIIIIIIIIIIIIIIIIIIIIIIIIIIIIIIIIIIIIIIIIIIIIIIIIIIIIIIIIIIIIIIIIIIIIIIIIIIIIIIIIIIIIIIII
@R0000005
TGGTTGAATTTTAGTTTTTGTTTTTGTGGTTATGGGGTTTCGGTGGACGTACGTACGCGGTAGTTTTTATGTTTTTCGATTATAATCGATTTTGTATTGAGTTTGGATTGAATAGATTTGGCTAGTTTGAGGAGTTTTAAGGTAGAAGGGGATTATTTCGTAAGTGTATAAATGGTCGGTTTTTTTGTTGAATTTGGGGTATTTAAAGTTTTGTTATAGCGGATTTTAATTTATGTCGCGTTTGTCGAGTAATATGTAGTATTGTATTGTTATTACGCGGTATCGTTTGTTTATTTAGTTATAGTTAAATTTGTATAGCGTGGAGAGTGAATCGATCGATCGTGAAGGGT
+
IIIIIIIIIIIIIIIIIIIIIIIIIIIIIIIIIIIIIIIIIIIIIIIIIIIIIIIIIIIIIIIIIIIIIIIIIIIIIIIIIIIIIIIIIIIIIIIIIIIIIIIIIIIIIIIIIIIIIIIIIIIIIIIIIIIIIIIIIIIIIIIIIIIIIIIIIIIIIIIIIIIIIIIIIIIIIIIIIIIIIIIIIIIIIIIIIIIIIIIIIIIIIIIIIIIIIIIIIIIIIIIIIIIIIIIIIIIIIIIIIIIIIIIIIIIIIIIIIIIIIIIIIIIIIIIIIIIIIIIIIIIIIIIIIIIIIIIIIIIIIIIIIIIIIIIIIIIIIIIIIIIIIIIIIIIIIIIIIIIIIIIIIIIIII
@R0000006
TGGTTGAATTTTAGTTTTTGTTTTTATGGTTATGGGTTTTTGGTGGATGTATGTATCTGGTAGTTTTTATGTTTTCTGTTTATAATTGATTTTGTATTGAGTTTGGAGTCAATAGATTTGGTTAGTTTGAGGAGTTTGAAGGTAGAAGGGGATTATTTTGCAAGTGTATAAATGATTGATTTTTTTGTTGAATTTGGGCTATTTAAAGTTTTGTTATAGTGGATTTTAATTTATGTTGTGTTTGTTGAGTAATATGTAGTATTGTATTGTTATTATGTGGTATTGTTTGTTTATTTTGTTATAGATAAATTTCTATAGTGTGGAGAGTGAATTGATCGATTGTGAAGGGT
+
IIIIIIIIIIIIIIIIIIIIIIIIIIIIIIIIIIIIIIIIIIIIIIIIIIIIIIIIIIIIIIIIIIIIIIIIIIIIIIIIIIIIIIIIIIIIIIIIIIIIIIIIIIIIIIIIIIIIIIIIIIIIIIIIIIIIIIIIIIIIIIIIIIIIIIIIIIIIIIIIIIIIIIIIIIIIIIIIIIIIIIIIIIIIIIIIIIIIIIIIIIIIIIIIIIIIIIIIIIIIIIIIIIIIIIIIIIIIIIIIIIIIIIIIIIIIIIIIIIIIIIIIIIIIIIIIIIIIIIIIIIIIIIIIIIIIIIIIIIIIIIIIIIIIIIIIIIIIIIIIIIIIIIIIIIIIIIIIIIIIIIIIIIIIII
@R0000007
TGGTTGAATTTTAGTTTTTGTTTTTATGGTTATGGGGTTTTGGTGGACGTATGTATGTGGTAGTTTCTATGGTTTTTGTTTATAATTGATTTTGTATTGAGTTTGGATTGAATAGATTTGGTTAGTTTGAGGAGTTTTAAGGTAGAAGGGGATTATTTTGTAAGTGTATAAATGATTGATTTTTTTGTTGAATTTGGGGTATTTAAAGTTTTGTCATAGTGGATTTTAATTTATGTTGTGTTTGTTGAGTAATATGTAGTATTGTTTTGTTACTATGTGGTATTGTTTGTTTATTTAGTTATAGTTAAATTTGTATAGCGTGGAGAGTGAATTGATTGATTGTGAAGGGT
+
IIIIIIIIIIIIIIIIIIIIIIIIIIIIIIIIIIIIIIIIIIIIIIIIIIIIIIIIIIIIIIIIIIIIIIIIIIIIIIIIIIIIIIIIIIIIIIIIIIIIIIIIIIIIIIIIIIIIIIIIIIIIIIIIIIIIIIIIIIIIIIIIIIIIIIIIIIIIIIIIIIIIIIIIIIIIIIIIIIIIIIIIIIIIIIIIIIIIIIIIIIIIIIIIIIIIIIIIIIIIIIIIIIIIIIIIIIIIIIIIIIIIIIIIIIIIIIIIIIIIIIIIIIIIIIIIIIIIIIIIIIIIIIIIIIIIIIIIIIIIIIIIIIIIIIIIIIIIIIIIIIIIIIIIIIIIIIIIIIIIIIIIIIIIII
@R0000008
GGGTTGAATTCTAGTTTTTGTTTTTATGGTTATGGGGTTTTGGTGGATGTATGTATGCGGTAGTTTTTATGTATTTTGTTTATAATTGATTTCGTATTGAGTTTGGATTGAATAGATTTGGTTAGTTTCCGGAGTTTTAAGGTAGAAGGGGATTATTTTCTAAGTGTATAAATGATTGATTTTTTTGTTGAATTTGGGGTATTTAAAGTTTTGTTATAGTGGATTCTAATTTATGTTGTGTTTGTTGAGTAACATGTAGTATTGTATTGTTATTATGCGGTATTGTTTGTTTATTTAGTTATAGTTAAATTTGTATAGTGTGGAGAGTGAATTGATTGATTGTGAAGGGT
+
IIIIIIIIIIIIIIIIIIIIIIIIIIIIIIIIIIIIIIIIIIIIIIIIIIIIIIIIIIIIIIIIIIIIIIIIIIIIIIIIIIIIIIIIIIIIIIIIIIIIIIIIIIIIIIIIIIIIIIIIIIIIIIIIIIIIIIIIIIIIIIIIIIIIIIIIIIIIIIIIIIIIIIIIIIIIIIIIIIIIIIIIIIIIIIIIIIIIIIIIIIIIIIIIIIIIIIIIIIIIIIIIIIIIIIIIIIIIIIIIIIIIIIIIIIIIIIIIIIIIIIIIIIIIIIIIIIIIIIIIIIIIIIIIIIIIIIIIIIIIIIIIIIIIIIIIIIIIIIIIIIIIIIIIIIIIIIIIIIIIIIIIIIIIII
@R0000009
TGGTTGAATTTTAGTTTTTGTTTTAATGGTTATGGGGTATTGGTGGATGTATGTATGTGGTAGTTTTTATGTTTTTTGTTTATAATTGATTTTGTATTGAGTTTGGATTGAATAGATTTGGTTAGTTTGAGGAGTTTTGAGGTAGAAGGGGATTATTTTGTAAATGTATAAATGATAGATTTTTTTGTTGAATTTGGGGTATTTTAAGTTTTGTTATAGTGGATTTTAATTTATGTTGTGTTTGTCGAGTAATATGGAGTATTGTATTGTTATTATGTGGTATTGTTTGTTTATTTAGTTATAGTTAAATTTGTATAGTGTGGAGAGTGAATTGATTGATTGTGAAGGGT
+
IIIIIIIIIIIIIIIIIIIIIIIIIIIIIIIIIIIIIIIIIIIIIIIIIIIIIIIIIIIIIIIIIIIIIIIIIIIIIIIIIIIIIIIIIIIIIIIIIIIIIIIIIIIIIIIIIIIIIIIIIIIIIIIIIIIIIIIIIIIIIIIIIIIIIIIIIIIIIIIIIIIIIIIIIIIIIIIIIIIIIIIIIIIIIIIIIIIIIIIIIIIIIIIIIIIIIIIIIIIIIIIIIIIIIIIIIIIIIIIIIIIIIIIIIIIIIIIIIIIIIIIIIIIIIIIIIIIIIIIIIIIIIIIIIIIIIIIIIIIIIIIIIIIIIIIIIIIIIIIIIIIIIIIIIIIIIIIIIIIIIIIIIIIIII
@R0000010
TGGTTGAATTTTAGTTTTTGTTTTTATGGTTATGGGGTTTTGGTGGATGCATGTATGTGGTAGTTTTTATGTTTTTTGTTTATAATTGATTTTGTATTGAGTTTGGATTGAATAGATCTGGTTAGTTTGAGGAGTTTTAAGGTAGAAGGGGATTATTTTGTAAGTGTATAAATGATTGATTTTTTTGTTGAATTTGGGGTATTTAAAGTTTTGTTATAGTGGATTTTAATTTATGTTGCGTTTGTTGAGTAATATGTAGTATTGTACTGTTATCATGTAGTATTGTTTGTTTATTTAGTTATAGTTAAATTTGTATAGTGTGGAGAGTGAACTGATTGATTGTGAAGGGT
+
IIIIIIIIIIIIIIIIIIIIIIIIIIIIIIIIIIIIIIIIIIIIIIIIIIIIIIIIIIIIIIIIIIIIIIIIIIIIIIIIIIIIIIIIIIIIIIIIIIIIIIIIIIIIIIIIIIIIIIIIIIIIIIIIIIIIIIIIIIIIIIIIIIIIIIIIIIIIIIIIIIIIIIIIIIIIIIIIIIIIIIIIIIIIIIIIIIIIIIIIIIIIIIIIIIIIIIIIIIIIIIIIIIIIIIIIIIIIIIIIIIIIIIIIIIIIIIIIIIIIIIIIIIIIIIIIIIIIIIIIIIIIIIIIIIIIIIIIIIIIIIIIIIIIIIIIIIIIIIIIIIIIIIIIIIIIIIIIIIIIIIIIIIIIII
@R0000011
TGGTAGAATTTTAGTTTTTGTTTTTATGGTTATGGGGTTTTGGTGGATGTATGTATGTGGTAGTTTTTATGTTTTTTGTTTATAATTGATTTTGTATTGAGTTTGGATTGAATAGATTTGGTTAGTTTGAGGAGTTTTAAGGTAGAAGGGGATTATTTTGTAAGTGGATAAATGATTGATTTTTTTGTTGAAATTGGGGTATTTAAAGTTTTGTTATAGTGGATTTTAATTTATGTTGTGTTTGTTGAGTGATATGTAGTATTGTATTGTTATTATGTGGTATTGTTTGTGTATTTAGTTATAGTTAAATTTGTATAGTGTGGAGAGTGAATCGATTGATTGTGAAGGGT
+
IIIIIIIIIIIIIIIIIIIIIIIIIIIIIIIIIIIIIIIIIIIIIIIIIIIIIIIIIIIIIIIIIIIIIIIIIIIIIIIIIIIIIIIIIIIIIIIIIIIIIIIIIIIIIIIIIIIIIIIIIIIIIIIIIIIIIIIIIIIIIIIIIIIIIIIIIIIIIIIIIIIIIIIIIIIIIIIIIIIIIIIIIIIIIIIIIIIIIIIIIIIIIIIIIIIIIIIIIIIIIIIIIIIIIIIIIIIIIIIIIIIIIIIIIIIIIIIIIIIIIIIIIIIIIIIIIIIIIIIIIIIIIIIIIIIIIIIIIIIIIIIIIIIIIIIIIIIIIIIIIIIIIIIIIIIIIIIIIIIIIIIIIIIIII
@R0000012
TGGTTGAATTTTAGTTTTTGTTTTTATGGTTATGGGGTTTCGGTGGACGTACGTACGCGGTAGTTTTTATGTTTTTCGTTTATAATCGATTTTGTAGTGAGTTTGGATTGAATAGATTTGGTTACTTTGAGGAGTTTTAATGCAGAAGGGGATTATTTCGCAAGTGTATAAATGGTTGATTTTTTTGTTGAATTTGGGGTATTTAAAGTTTTGTTATAGCGGATTTTATTTTATGTCGCGTTTGTCGAATAATATGTAGTATTGTATTGTTATTACGCGGTATCGTTTGTTTATTTAGTTATAGTTAAATTTGTATAGCGTGGAGAGTGAATTGATTGATCGTGAAGGGT
+
IIIIIIIIIIIIIIIIIIIIIIIIIIIIIIIIIIIIIIIIIIIIIIIIIIIIIIIIIIIIIIIIIIIIIIIIIIIIIIIIIIIIIIIIIIIIIIIIIIIIIIIIIIIIIIIIIIIIIIIIIIIIIIIIIIIIIIIIIIIIIIIIIIIIIIIIIIIIIIIIIIIIIIIIIIIIIIIIIIIIIIIIIIIIIIIIIIIIIIIIIIIIIIIIIIIIIIIIIIIIIIIIIIIIIIIIIIIIIIIIIIIIIIIIIIIIIIIIIIIIIIIIIIIIIIIIIIIIIIIIIIIIIIIIIIIIIIIIIIIIIIIIIIIIIIIIIIIIIIIIIIIIIIIIIIIIIIIIIIIIIIIIIIIIII
@R0000013
TGGTTGAACTTTAGTTTTTGTTTTTATGGTTATGGGGTTTCGGTGGACGTACGTACGCGGTAGTTTTTATGTTTTTCGTTTATAATCGATTTTGTATTGAGTTTGGATTGAATAGATTTGGTTAGTTTGAGGAGTTTTAAGGTAGAAGGGGATTATTTCGTAAGTGTATAAATGGTTGATTTTTTTGTTGAATTTGGGGTACTTAAAGTTTTGTTATAGCGGATTTTAACTTATGTCGCGTTTGTCGAGAAATATGTAGTATTGTATTGCTATTACGCGGCATCTTTTGTTTATTTAGTTATAGCTAAATTTGTATAGCGTGGAGAGTGAACCGATTGATCGTGAAGGGT
+
IIIIIIIIIIIIIIIIIIIIIIIIIIIIIIIIIIIIIIIIIIIIIIIIIIIIIIIIIIIIIIIIIIIIIIIIIIIIIIIIIIIIIIIIIIIIIIIIIIIIIIIIIIIIIIIIIIIIIIIIIIIIIIIIIIIIIIIIIIIIIIIIIIIIIIIIIIIIIIIIIIIIIIIIIIIIIIIIIIIIIIIIIIIIIIIIIIIIIIIIIIIIIIIIIIIIIIIIIIIIIIIIIIIIIIIIIIIIIIIIIIIIIIIIIIIIIIIIIIIIIIIIIIIIIIIIIIIIIIIIIIIIIIIIIIIIIIIIIIIIIIIIIIIIIIIIIIIIIIIIIIIIIIIIIIIIIIIIIIIIIIIIIIIIII
@R0000014
TGGTTGAATTTTATTTTTTGTTTTTATGGTTATGGGGTTTCGGTGGACGAACGTACGCGGTAGTTTTTATGTTTTTCGTTTATAATCGAGTTTGTATTGATTTTGGATTGAATAGATTTGGTTAGTTTGAGGAGATTTAAGGTAGAGGGGGATTATTTCGTAAGTGTATAAATGGTTGATTTTTTTGTTGAATTCGGGGTATTTAAAGTTTTGTTATAGCAGATTTTAATTTATGTCGCGTTTGTCGTGTAATATGTAGTATTGTATTGTTATTGCGCGGTATCGTTTGTTTATTTAGTTATCGTTAAATTTGTATACCGTGGATAGTGAATCGATCGATCGTTAAGGGT
+
IIIIIIIIIIIIIIIIIIIIIIIIIIIIIIIIIIIIIIIIIIIIIIIIIIIIIIIIIIIIIIIIIIIIIIIIIIIIIIIIIIIIIIIIIIIIIIIIIIIIIIIIIIIIIIIIIIIIIIIIIIIIIIIIIIIIIIIIIIIIIIIIIIIIIIIIIIIIIIIIIIIIIIIIIIIIIIIIIIIIIIIIIIIIIIIIIIIIIIIIIIIIIIIIIIIIIIIIIIIIIIIIIIIIIIIIIIIIIIIIIIIIIIIIIIIIIIIIIIIIIIIIIIIIIIIIIIIIIIIIIIIIIIIIIIIIIIIIIIIIIIIIIIIIIIIIIIIIIIIIIIIIIIIIIIIIIIIIIIIIIIIIIIIIII
@R0000015
TGGTCGAATTTTAGTTTTTGTTTTTATGGTTATGGGGTTTTGGTGGATGTATGTATGCGGTAGTTTCTATGTTTTTTGTTTATAATTGATTTTGTATTGAGTTTGGATTGAATAGATTTGGTTAATTTGAGGAGTTTTAAGGTAGAAGGGGATTATTTTGTAAGTGTATAAATGATTGATTTTTTTGTTGCATTTGGGGTATTTAAAGTTTTGTTATAGCGGATTTTGCTTTATGTTGTGTTTGTTGAGTAATATGTAGTGTTGTATTGTTACTATGTGGTATTGTTTGTATATTTAGTTATAGTTAAATTTGTATAGTGTGGAGAGTGAATTGATTGATTGTGAAGGGT
+
IIIIIIIIIIIIIIIIIIIIIIIIIIIIIIIIIIIIIIIIIIIIIIIIIIIIIIIIIIIIIIIIIIIIIIIIIIIIIIIIIIIIIIIIIIIIIIIIIIIIIIIIIIIIIIIIIIIIIIIIIIIIIIIIIIIIIIIIIIIIIIIIIIIIIIIIIIIIIIIIIIIIIIIIIIIIIIIIIIIIIIIIIIIIIIIIIIIIIIIIIIIIIIIIIIIIIIIIIIIIIIIIIIIIIIIIIIIIIIIIIIIIIIIIIIIIIIIIIIIIIIIIIIIIIIIIIIIIIIIIIIIIIIIIIIIIIIIIIIIIIIIIIIIIIIIIIIIIIIIIIIIIIIIIIIIIIIIIIIIIIIIIIIIIII
@R0000016
TGGTTGCATTTTAGTTTTTGTTTTTATGGTTATGGGGTTTCGGTGGACGTACGTACGCGGTAGTTTTTATGTTTTTCGTTTATAATCGACTTTGTATTGAGTTTGGATTGAATAGATTTGGTTAGTTTGAGGAGTTTTAAGGTAGAAGGGGATTATTTCGTAAGTGCATAAATGGTTGATATTTTTGTTGAATTTGGGGTATTCAAAATTTTGTTATAGCGGATTTTAATTTATGTCGCGTTTGTCGAGTAATATGTAGTATTGTATTGTTATTACGCGGTATCGTTTGTTTATTTAGTTATAGTTAAATTTGTATAGCGTGGAGAGTGAATGGATCGATCTTGAAGGGT
+
IIIIIIIIIIIIIIIIIIIIIIIIIIIIIIIIIIIIIIIIIIIIIIIIIIIIIIIIIIIIIIIIIIIIIIIIIIIIIIIIIIIIIIIIIIIIIIIIIIIIIIIIIIIIIIIIIIIIIIIIIIIIIIIIIIIIIIIIIIIIIIIIIIIIIIIIIIIIIIIIIIIIIIIIIIIIIIIIIIIIIIIIIIIIIIIIIIIIIIIIIIIIIIIIIIIIIIIIIIIIIIIIIIIIIIIIIIIIIIIIIIIIIIIIIIIIIIIIIIIIIIIIIIIIIIIIIIIIIIIIIIIIIIIIIIIIIIIIIIIIIIIIIIIIIIIIIIIIIIIIIIIIIIIIIIIIIIIIIIIIIIIIIIIIII
@R0000017
TGGTAGAATTTTAGTTTTTGTTTTTATGGTTATGGGGTATTGGTGGATGTATGTATCTGGTAGTTTTTATGTTTTTAGTTTATAATTGATTTTGTATTGAGTTTGGATTGAATAAATTTGGTTAGTTTGAGGAGTTTTAAGGTAGAAGGGGATTATTTTGTAAGTGTATAAATGATTGATTTTTTTGTTGAATTTGGGGTATTTAAAGTTTTGTTATAGTGGATTGTAATTTATGTTGTGTTTGTTGAGTATTATGTAGTATTGTATTGTTATTACGTGGTATTGTTTGTTTATTTAGCTATAGTTAAATTTGTATAGTGAGGAGAGTGAATTGATAGATCGTGAAGGGT
+
IIIIIIIIIIIIIIIIIIIIIIIIIIIIIIIIIIIIIIIIIIIIIIIIIIIIIIIIIIIIIIIIIIIIIIIIIIIIIIIIIIIIIIIIIIIIIIIIIIIIIIIIIIIIIIIIIIIIIIIIIIIIIIIIIIIIIIIIIIIIIIIIIIIIIIIIIIIIIIIIIIIIIIIIIIIIIIIIIIIIIIIIIIIIIIIIIIIIIIIIIIIIIIIIIIIIIIIIIIIIIIIIIIIIIIIIIIIIIIIIIIIIIIIIIIIIIIIIIIIIIIIIIIIIIIIIIIIIIIIIIIIIIIIIIIIIIIIIIIIIIIIIIIIIIIIIIIIIIIIIIIIIIIIIIIIIIIIIIIIIIIIIIIIIII
@R0000018
TGGTTGAATTTTAGTTTTTGTTTTTATGGTTATGGGGTTTTGGTGGACGTATGTATGTGGTACTTTTTATGTTTTTTGATTATAACTGATTTTGTATAGAGTGTGGATTGAATAGATTTGGTTAGTTTGAGGAGTTTTAAGGTAGAAGGGGATTATTTTGTCAGTGTTTAAATGATTGATTTTTTTGTTGAATTTGGGGTATTTAAAGTTTTGTTATAGTGGATTTTAATTTATGTTGTGTTTGTAGAGTAATATGTAGTATTGTATTGTTACTATGTGGTATTGTTTGTCTATTTAGTTATAGTTAAATTTGTATAGTGTGGAGAGTGAATTGGTTGATTGTGAAGGGT
+
IIIIIIIIIIIIIIIIIIIIIIIIIIIIIIIIIIIIIIIIIIIIIIIIIIIIIIIIIIIIIIIIIIIIIIIIIIIIIIIIIIIIIIIIIIIIIIIIIIIIIIIIIIIIIIIIIIIIIIIIIIIIIIIIIIIIIIIIIIIIIIIIIIIIIIIIIIIIIIIIIIIIIIIIIIIIIIIIIIIIIIIIIIIIIIIIIIIIIIIIIIIIIIIIIIIIIIIIIIIIIIIIIIIIIIIIIIIIIIIIIIIIIIIIIIIIIIIIIIIIIIIIIIIIIIIIIIIIIIIIIIIIIIIIIIIIIIIIIIIIIIIIIIIIIIIIIIIIIIIIIIIIIIIIIIIIIIIIIIIIIIIIIIIIII
@R0000019
TGGTTGAATTTTAGTTTTTGTTTTTATGGTTATGGGGTTTTGGTGGATGTACGTATGTGGTAGTTTTTATGTTTTATGTTTATAATTGATTTTGTATTGAGTTTGGATTGAATAGATTTGGTCAGTTTGAGGAGTTTTAAGGTAGAAGGGGATTATTTTGTAAGTGTATAAATGACTGCTTTTTTTGTTGAATTTGGGGTATTTAAAGTTTTGTTATAGTGGATTTTAACTTATGTTGTGTTTGTTGAGTAATATGTAGTATTGTATTGTTATTATGTGGTATTGTTTGTTCTTTTAGTTATAGTTAAATTTGTATAGTGTGGAGAGTGAATTGATTGATTGTGAAGGGT
+
IIIIIIIIIIIIIIIIIIIIIIIIIIIIIIIIIIIIIIIIIIIIIIIIIIIIIIIIIIIIIIIIIIIIIIIIIIIIIIIIIIIIIIIIIIIIIIIIIIIIIIIIIIIIIIIIIIIIIIIIIIIIIIIIIIIIIIIIIIIIIIIIIIIIIIIIIIIIIIIIIIIIIIIIIIIIIIIIIIIIIIIIIIIIIIIIIIIIIIIIIIIIIIIIIIIIIIIIIIIIIIIIIIIIIIIIIIIIIIIIIIIIIIIIIIIIIIIIIIIIIIIIIIIIIIIIIIIIIIIIIIIIIIIIIIIIIIIIIIIIIIIIIIIIIIIIIIIIIIIIIIIIIIIIIIIIIIIIIIIIIIIIIIIIII
@R0000020
TGGTTGAATTTTAGTTTTGGTTTTTATGGTTATGGGGTTTCGGTGCACGTACGTACGCGGTAGTTTTTATGTTTCTCGTTTCTAATCGATTTTGTATTGAGCTTGGATTGAATAGATTTGGTTAGTTTGAGGAGTTTTAAGGTAGAAGGGGATCATTTCGTAAGTGTATAAATGGTTGGTTTTTTTGTTGAATTTGGGGTATTTAAAGTTTTGTTATAGCGGACTTTAATTTATGCCGCGTTTGTCGAGTAATATGTAGTATTGTATTGTTATTACGCGGTATCGTTTGTTTATTTAGTTATAGTTAAATTTGTATAGCGTGGAGAGAGAATCGATCGATCGTGAAGGAT
+
IIIIIIIIIIIIIIIIIIIIIIIIIIIIIIIIIIIIIIIIIIIIIIIIIIIIIIIIIIIIIIIIIIIIIIIIIIIIIIIIIIIIIIIIIIIIIIIIIIIIIIIIIIIIIIIIIIIIIIIIIIIIIIIIIIIIIIIIIIIIIIIIIIIIIIIIIIIIIIIIIIIIIIIIIIIIIIIIIIIIIIIIIIIIIIIIIIIIIIIIIIIIIIIIIIIIIIIIIIIIIIIIIIIIIIIIIIIIIIIIIIIIIIIIIIIIIIIIIIIIIIIIIIIIIIIIIIIIIIIIIIIIIIIIIIIIIIIIIIIIIIIIIIIIIIIIIIIIIIIIIIIIIIIIIIIIIIIIIIIIIIIIIIIIII
@R0000021
TGGTTGAATTTCAGTTTTTGAGTTTATCGTTATGGGGTTTCGGTGGATGTACGTACGCGGTAGTTTTGATGTTTTTCGTTTATAATCGATTTTGTATTGAGTTTGGATTGAATTGATTTGGTTAGTTTGAGGAGTTTTAAGGTAGTAGGGGATTATTTCGTAAGTGTCTAAATGGTTGATTATTTTGTTGAATTTGGGGTATTTAATGTGCTGTTATAGCGGATTTTAATTTATGTCGCGTTTGCCGAGTAATTAGTAGTATTGTATTGTTATTCCGCGGTACCGTTTGTTTATTTAGTTATAGTTAAATTTGTATAGCGTGGAGAGTGAATCGATCGATCGTGAGGGGT
+
IIIIIIIIIIIIIIIIIIIIIIIIIIIIIIIIIIIIIIIIIIIIIIIIIIIIIIIIIIIIIIIIIIIIIIIIIIIIIIIIIIIIIIIIIIIIIIIIIIIIIIIIIIIIIIIIIIIIIIIIIIIIIIIIIIIIIIIIIIIIIIIIIIIIIIIIIIIIIIIIIIIIIIIIIIIIIIIIIIIIIIIIIIIIIIIIIIIIIIIIIIIIIIIIIIIIIIIIIIIIIIIIIIIIIIIIIIIIIIIIIIIIIIIIIIIIIIIIIIIIIIIIIIIIIIIIIIIIIIIIIIIIIIIIIIIIIIIIIIIIIIIIIIIIIIIIIIIIIIIIIIIIIIIIIIIIIIIIIIIIIIIIIIIIII
@R0000022
TGGTTGAATTGTATTTTTTGTTTTTATGGTTATGGGATTTTGGTGGATGTATGTATATGGTAGTTTTTATGTTTTTTGTTTATAATTGATTTTGTATTGAGTTTGGATTGTATAGATTTGGTTAGTTTGAGGAGTTTTAAGGTAGAAGGGGATTATTTTGTAAGTGTATAAATGATTGATTTTTTTGTTGAATTTGGGGTATTTAAAGTTTTGTTATAGTGGATCTTAATTTATGTTGTGTTTGTTGAGTAATATGTAGTATTGTATTGTTATCATGTGGTATTGTTTGGTCATTTAGTTATTGTTAAATTTGTATAGTGTGGAGAGTGAATTGTTTGATTCTGAAGGGT
+
IIIIIIIIIIIIIIIIIIIIIIIIIIIIIIIIIIIIIIIIIIIIIIIIIIIIIIIIIIIIIIIIIIIIIIIIIIIIIIIIIIIIIIIIIIIIIIIIIIIIIIIIIIIIIIIIIIIIIIIIIIIIIIIIIIIIIIIIIIIIIIIIIIIIIIIIIIIIIIIIIIIIIIIIIIIIIIIIIIIIIIIIIIIIIIIIIIIIIIIIIIIIIIIIIIIIIIIIIIIIIIIIIIIIIIIIIIIIIIIIIIIIIIIIIIIIIIIIIIIIIIIIIIIIIIIIIIIIIIIIIIIIIIIIIIIIIIIIIIIIIIIIIIIIIIIIIIIIIIIIIIIIIIIIIIIIIIIIIIIIIIIIIIIIII
@R0000023
TGGTTGAATTTTAGTTTCTGTTTTTATGGTTATGGGGTTTCGGTGGACGTACGTACGCGGTAGTTTTTATGTTTTTCGTTTATAATCGATTTTGTATTGAGTTTGGATTGAATAGATTTGGCTAGTTTGAGGAGGTTTAAGGTAGAAGGGGATTATTTCGTAAGTGTATAAATGGTTGATTCTTTTGTTGAATTTGGGGTATTTAAAGTTTTGTTATAGCGGATTTTAATTTATGTCGCGTTTGCCGAGTAATATGTAGTATTGTATTGTTATTACGCGGTATCGTTTGCTTATTTAGTTATAGTTAAATTTGTATAGTGTGGAGAGTGAATCGATCGATCGTGAAGGGT
+
IIIIIIIIIIIIIIIIIIIIIIIIIIIIIIIIIIIIIIIIIIIIIIIIIIIIIIIIIIIIIIIIIIIIIIIIIIIIIIIIIIIIIIIIIIIIIIIIIIIIIIIIIIIIIIIIIIIIIIIIIIIIIIIIIIIIIIIIIIIIIIIIIIIIIIIIIIIIIIIIIIIIIIIIIIIIIIIIIIIIIIIIIIIIIIIIIIIIIIIIIIIIIIIIIIIIIIIIIIIIIIIIIIIIIIIIIIIIIIIIIIIIIIIIIIIIIIIIIIIIIIIIIIIIIIIIIIIIIIIIIIIIIIIIIIIIIIIIIIIIIIIIIIIIIIIIIIIIIIIIIIIIIIIIIIIIIIIIIIIIIIIIIIIIII
@R0000024
TGGTTGAATTTTAGTTTTTGGGTTTATGGTTATGGGGTTTCGGTGGACGTACGTACGCGGTAGTTTTTATGTTTTTTGTTTATAATCGATTTTGTATTGAGTTTGGATTGAATAGATTTGGTTAGTTTGAGGAGTTTTGAGGTAGAAGGGGATTATTTCGTAAGTGTATAAATGGCTGATTTGTTTGTTGAATTTGGGGTATTTAAAGTTTTGTTATAGCGGAATTTAATTTATGTCGAGTTTGTCGAGTAATATGTAGTATTGTATTGTCATTACGCGGTATCGTATGTTTATTTAGTTATAGTTAAATTTGTATAGCGTGGAGAGTGAATCGATCGATCGTGAAGGGT
+
IIIIIIIIIIIIIIIIIIIIIIIIIIIIIIIIIIIIIIIIIIIIIIIIIIIIIIIIIIIIIIIIIIIIIIIIIIIIIIIIIIIIIIIIIIIIIIIIIIIIIIIIIIIIIIIIIIIIIIIIIIIIIIIIIIIIIIIIIIIIIIIIIIIIIIIIIIIIIIIIIIIIIIIIIIIIIIIIIIIIIIIIIIIIIIIIIIIIIIIIIIIIIIIIIIIIIIIIIIIIIIIIIIIIIIIIIIIIIIIIIIIIIIIIIIIIIIIIIIIIIIIIIIIIIIIIIIIIIIIIIIIIIIIIIIIIIIIIIIIIIIIIIIIIIIIIIIIIIIIIIIIIIIIIIIIIIIIIIIIIIIIIIIIIII
@R0000025
TGGTTGAATTTTAGTTTTTGTATTTATGGATATGGGGTTTAGGTGGACGTACGTACGCGGTAGTTTTTATGTTTTTCGTTTATAATCGATTTTGTATTGAGTTTGGATTGAATAGATTTGGTTAGTTTGAGGAGTTTTAAGGTAGAAGGGGATTATATCGTAAGTGTATAAATGGTTGATTTTTTTGTTTAATCTGGGGTATTTAAAGTTTTGTTATAGCGGATTTTAATTTATGTCGCGTTTGTCGAGCAATATGTAGTATGGTATTGTTATTACGCGGCATCGTTTGTTTATTTAGTTATAATTAAATTTGTATAGCGTGAAGAGTGAATCGATCGATCGTGAAGGGT
+
IIIIIIIIIIIIIIIIIIIIIIIIIIIIIIIIIIIIIIIIIIIIIIIIIIIIIIIIIIIIIIIIIIIIIIIIIIIIIIIIIIIIIIIIIIIIIIIIIIIIIIIIIIIIIIIIIIIIIIIIIIIIIIIIIIIIIIIIIIIIIIIIIIIIIIIIIIIIIIIIIIIIIIIIIIIIIIIIIIIIIIIIIIIIIIIIIIIIIIIIIIIIIIIIIIIIIIIIIIIIIIIIIIIIIIIIIIIIIIIIIIIIIIIIIIIIIIIIIIIIIIIIIIIIIIIIIIIIIIIIIIIIIIIIIIIIIIIIIIIIIIIIIIIIIIIIIIIIIIIIIIIIIIIIIIIIIIIIIIIIIIIIIIIIII
@R0000026
TGGTTGAACTTTAGTTTTTGTTTTTATGGCTATGGGGTTTCGGTGGACGTACGTACACGGTAGTTTTTATGTTTTTCGTTTATAATCGATTTTGTATTGAGTTTGGACTGAATAGATTTGGTTAGTTTGAGGAGTTTTAAGGTAGAAGGGGATCATTTCGTGGGTGTATAAATGGTTGATACTTTTGTTGAATTTGGGGTATTTAAAGTTTTGTTATAGCGGATTTTAATTTATGTCGCGTTTGTCGAGTAATATGTAGTATTGTATTGTTATAACGCGGAATCGTTTGTTTATTTAGTTATAGTTAAATTTGTATAGCGCGGAGAGTGAATCGATCGATCGTGAAGGGT
+
IIIIIIIIIIIIIIIIIIIIIIIIIIIIIIIIIIIIIIIIIIIIIIIIIIIIIIIIIIIIIIIIIIIIIIIIIIIIIIIIIIIIIIIIIIIIIIIIIIIIIIIIIIIIIIIIIIIIIIIIIIIIIIIIIIIIIIIIIIIIIIIIIIIIIIIIIIIIIIIIIIIIIIIIIIIIIIIIIIIIIIIIIIIIIIIIIIIIIIIIIIIIIIIIIIIIIIIIIIIIIIIIIIIIIIIIIIIIIIIIIIIIIIIIIIIIIIIIIIIIIIIIIIIIIIIIIIIIIIIIIIIIIIIIIIIIIIIIIIIIIIIIIIIIIIIIIIIIIIIIIIIIIIIIIIIIIIIIIIIIIIIIIIIIII
@R0000027
TGGTTGAATTTTAGTTTTTGTTTTTATGGTTATGGGGTTTTGGTGGATGTATGTATGTGGTAGTTTTTATCTTTTTTGTTTATAATTGATTTTGTATTGAGTTTGGATTGAATAGATTTGGTTAGTTTGAGGAGTTTTAAGGTAGAAGGGGATTATTTTGTAAGTGTATAAATGATTGATATTTTTGTTGAATTTGGGGTATTCAAAGTTTTGTTATAGTGGATTTTAATTTATGTTGTGTTTGTTGAGTAATATGTAGTATTGTATTGTTATTATGTGGTATTGTTTGTTTATTTAGTTATAGTTAAATTTGTATAGTGTGGAGAGTGAATTGCTTGATTGTGAAGGGT
+
IIIIIIIIIIIIIIIIIIIIIIIIIIIIIIIIIIIIIIIIIIIIIIIIIIIIIIIIIIIIIIIIIIIIIIIIIIIIIIIIIIIIIIIIIIIIIIIIIIIIIIIIIIIIIIIIIIIIIIIIIIIIIIIIIIIIIIIIIIIIIIIIIIIIIIIIIIIIIIIIIIIIIIIIIIIIIIIIIIIIIIIIIIIIIIIIIIIIIIIIIIIIIIIIIIIIIIIIIIIIIIIIIIIIIIIIIIIIIIIIIIIIIIIIIIIIIIIIIIIIIIIIIIIIIIIIIIIIIIIIIIIIIIIIIIIIIIIIIIIIIIIIIIIIIIIIIIIIIIIIIIIIIIIIIIIIIIIIIIIIIIIIIIIIII
@R0000028
CGGTTGAATTTTAGTTTTTGTTTTTATGGTTATGGGGTTTCGGTGGACGCACGTACGCGGTAGTTTTTATGTTTTTCGTTTATAATCGATTTTGTATTGGGTTTGGATTGAATACATTTGGTTAGTTTGAGGAGTTTTAAGGTAGAAGGGGATTATTTCGTAAGTGTATAAATGGTTGATTTTTTTCTTGAATTTGGGGTATTTAAAGTTTTGTTATAGCGCATTTTAATTTATGTCGCGTTTGTCGAGTAATATGTAGTATTGTATTGTTATTACGCGGTATCGTTTGTTTATTTAGTTATAGTTAAATTTGTATAGCATGGAGAGTGAATCGATCGCTCGTGAAAGCT
+
IIIIIIIIIIIIIIIIIIIIIIIIIIIIIIIIIIIIIIIIIIIIIIIIIIIIIIIIIIIIIIIIIIIIIIIIIIIIIIIIIIIIIIIIIIIIIIIIIIIIIIIIIIIIIIIIIIIIIIIIIIIIIIIIIIIIIIIIIIIIIIIIIIIIIIIIIIIIIIIIIIIIIIIIIIIIIIIIIIIIIIIIIIIIIIIIIIIIIIIIIIIIIIIIIIIIIIIIIIIIIIIIIIIIIIIIIIIIIIIIIIIIIIIIIIIIIIIIIIIIIIIIIIIIIIIIIIIIIIIIIIIIIIIIIIIIIIIIIIIIIIIIIIIIIIIIIIIIIIIIIIIIIIIIIIIIIIIIIIIIIIIIIIIIII
@R0000029
TGGTTCAATTTTAGTTTTTGTTTCTATGGTTATGGGGTTTTGGTGGATGTATGTATGTGGTAGTTTTTATGTTTTTTGTTTATACTTGATTTTGTATTGAGTTTGGATTGAATAGATTTGGTTAGTTTGAGGAGTTTTAAGGTAGAAGGGGATTATTTTGTAAGTGTATAAATGATTGATTTTTTTGTTGAATTTGGGGTATTTGAAGTTTTGTTATAGTGGATTTTAATTTATGTTGTGTTTGTTGAGTAATACGTAGTATTGTATTGTTATTATGTGGTATTGTTTGTTTATTTAGTTATAGGTAAATTTGTATAGTGTGGAGAGTGAATTGATTGATTGTGATGGGT
+
IIIIIIIIIIIIIIIIIIIIIIIIIIIIIIIIIIIIIIIIIIIIIIIIIIIIIIIIIIIIIIIIIIIIIIIIIIIIIIIIIIIIIIIIIIIIIIIIIIIIIIIIIIIIIIIIIIIIIIIIIIIIIIIIIIIIIIIIIIIIIIIIIIIIIIIIIIIIIIIIIIIIIIIIIIIIIIIIIIIIIIIIIIIIIIIIIIIIIIIIIIIIIIIIIIIIIIIIIIIIIIIIIIIIIIIIIIIIIIIIIIIIIIIIIIIIIIIIIIIIIIIIIIIIIIIIIIIIIIIIIIIIIIIIIIIIIIIIIIIIIIIIIIIIIIIIIIIIIIIIIIIIIIIIIIIIIIIIIIIIIIIIIIIIII
@R0000030
TGGTTGAATTTTAGTTTTTGTTTTTATGGTTATGGGGTTTTGGTGGATGTATGTATGTGGTAGTTTTTATGTTTTTTGTTTTTAAATGATTTTGTATTGAGTTTGGATTGAATAGATTTGGGTAGTTTGAGGAGTTTCAAGGTAGAAGGGGATTATTTTGTAAGTGTATAAATGATTGATTTTTTTGTTGAATTTCGGGTATTTAAAGTTTTGTTATAGTGGATTTTAATTTATGTTGTGTCTGTTGAGTAATATGTAGTATTGTATGGTTATTATGTGGTATTGTTTGTTTATTTAGTTATAGTTAAATTTGTATAGCGTGGAGAGTGAATTGATTGATCGTGAAGGGT
+
IIIIIIIIIIIIIIIIIIIIIIIIIIIIIIIIIIIIIIIIIIIIIIIIIIIIIIIIIIIIIIIIIIIIIIIIIIIIIIIIIIIIIIIIIIIIIIIIIIIIIIIIIIIIIIIIIIIIIIIIIIIIIIIIIIIIIIIIIIIIIIIIIIIIIIIIIIIIIIIIIIIIIIIIIIIIIIIIIIIIIIIIIIIIIIIIIIIIIIIIIIIIIIIIIIIIIIIIIIIIIIIIIIIIIIIIIIIIIIIIIIIIIIIIIIIIIIIIIIIIIIIIIIIIIIIIIIIIIIIIIIIIIIIIIIIIIIIIIIIIIIIIIIIIIIIIIIIIIIIIIIIIIIIIIIIIIIIIIIIIIIIIIIIIII
@R0000031
TGGTTGAATATTAGCTTTTGTTTTTATGGTTATGGGGTTTTGGTGGATGTAGGTATGTGGTAGTTTTTATGTTTTTTGTTTATAATTGATTTTGTATTGACTTTGGATTGAATAGATTTGGTTAGTTTGAGGAGTTTTAAGGTAGAAGGGGATTATTTTGTAAGTGTATAAATGATTGATTTTTTTGTTGAATCTGGGGTATTTAAAGTTATGTTATAGTGGATTTTAATTTATGTTGTGTTTGTTGAGTAGTATGTAGTATTGTATTGTTCTTATGTGGTATTGTTTGTTTATTTAGTTATAGTTAAATTTGTATAGTGTGGAGAGTGAATTGATTGATTGTGAAGGGT
+
IIIIIIIIIIIIIIIIIIIIIIIIIIIIIIIIIIIIIIIIIIIIIIIIIIIIIIIIIIIIIIIIIIIIIIIIIIIIIIIIIIIIIIIIIIIIIIIIIIIIIIIIIIIIIIIIIIIIIIIIIIIIIIIIIIIIIIIIIIIIIIIIIIIIIIIIIIIIIIIIIIIIIIIIIIIIIIIIIIIIIIIIIIIIIIIIIIIIIIIIIIIIIIIIIIIIIIIIIIIIIIIIIIIIIIIIIIIIIIIIIIIIIIIIIIIIIIIIIIIIIIIIIIIIIIIIIIIIIIIIIIIIIIIIIIIIIIIIIIIIIIIIIIIIIIIIIIIIIIIIIIIIIIIIIIIIIIIIIIIIIIIIIIIIII
@R0000032
TGGTTGAATTTTAGTTTTTGTTTTTATGGTAATGGGGTTTCGGTGGACGTACGTACGCGGTAGTTTTTATGTTTTTCGTTTATAATCGATTTTGTATTGCGTTTGGATTGAATAGATTTGGTTAGTTTGAGGAGTCTTAAGGTAGAAGGGGATTATTTCGTAAGTGTATAAATGGTTGATTTTTTTGTTGGATTTGGGGTATTTAAAGTTTTGTTATAGCGGATTTTAATTTATGTCGCGTTTGTCGAGTAATATGTAGTATTGTATTGTTATTACGCGGTATCGTTTGTTTATTTAGTTATAGTTAAATTTGTATAGCGTGGAGAGTGAATCGATCGATCGTGAAGGGT
+
IIIIIIIIIIIIIIIIIIIIIIIIIIIIIIIIIIIIIIIIIIIIIIIIIIIIIIIIIIIIIIIIIIIIIIIIIIIIIIIIIIIIIIIIIIIIIIIIIIIIIIIIIIIIIIIIIIIIIIIIIIIIIIIIIIIIIIIIIIIIIIIIIIIIIIIIIIIIIIIIIIIIIIIIIIIIIIIIIIIIIIIIIIIIIIIIIIIIIIIIIIIIIIIIIIIIIIIIIIIIIIIIIIIIIIIIIIIIIIIIIIIIIIIIIIIIIIIIIIIIIIIIIIIIIIIIIIIIIIIIIIIIIIIIIIIIIIIIIIIIIIIIIIIIIIIIIIIIIIIIIIIIIIIIIIIIIIIIIIIIIIIIIIIIII
@R0000033
TGGTTGAATTTTAGTTTTTGTTTTTATGGTTATGGGGTTTTGGTGGATGTATGTATGTGGTAGTTTTTATGTTTTTTGTTTATAGTTGATTTTGTATTGAGTTTGGATTGAATAGATTTGGTTAGTTTGAGGAGTTTTAAGGTAGAAGGGGATTATTTTGTAAGTGTATAAATGATTGATTTTTTTGTTAAATTTGGGGTATTTAAAGTTTTGTTATTGTGGATTTTAATTTATGTTGTGTTTGTCGAGCAATATGTAGTATTGTATTGTTAATATGTGGTATTGTTTGTTTATTTAGTTATAGTGAAATTTGTATAGTGTGGAAAGTGAATTGATTGGTTGTGAATGGT
+
IIIIIIIIIIIIIIIIIIIIIIIIIIIIIIIIIIIIIIIIIIIIIIIIIIIIIIIIIIIIIIIIIIIIIIIIIIIIIIIIIIIIIIIIIIIIIIIIIIIIIIIIIIIIIIIIIIIIIIIIIIIIIIIIIIIIIIIIIIIIIIIIIIIIIIIIIIIIIIIIIIIIIIIIIIIIIIIIIIIIIIIIIIIIIIIIIIIIIIIIIIIIIIIIIIIIIIIIIIIIIIIIIIIIIIIIIIIIIIIIIIIIIIIIIIIIIIIIIIIIIIIIIIIIIIIIIIIIIIIIIIIIIIIIIIIIIIIIIIIIIIIIIIIIIIIIIIIIIIIIIIIIIIIIIIIIIIIIIIIIIIIIIIIIII
@R0000034
TGGTTGAATTTTAGTTTTTGTTTTTATGGTTATGGGGTTTCGGTGGACGTACGTACGCGGTAGTTTTAATGTTTTTCGTTTATAATCGATTTTCTATTGAGTTTGGATTGAATAGATTTGGCTAGTTTGAGGAGTTTTAAGGTAGAAGGGGATTATTTCGTAAGTGTCTAAATGGTTGATTTTTTCGTTGAATTTGGGGTATTTAAAGTTTTGTTATAGCGGATTTTAATTTATGTCGCGTTTGTCGAGTAATATGTAGTATTGTATTGTTATTACGCGGTATCGTTTGTTTATTTAGTTATAGTTAAATTTGTATAGCGTGGAGAGTGAATCGATCGATCGTGAAGGGT
+
IIIIIIIIIIIIIIIIIIIIIIIIIIIIIIIIIIIIIIIIIIIIIIIIIIIIIIIIIIIIIIIIIIIIIIIIIIIIIIIIIIIIIIIIIIIIIIIIIIIIIIIIIIIIIIIIIIIIIIIIIIIIIIIIIIIIIIIIIIIIIIIIIIIIIIIIIIIIIIIIIIIIIIIIIIIIIIIIIIIIIIIIIIIIIIIIIIIIIIIIIIIIIIIIIIIIIIIIIIIIIIIIIIIIIIIIIIIIIIIIIIIIIIIIIIIIIIIIIIIIIIIIIIIIIIIIIIIIIIIIIIIIIIIIIIIIIIIIIIIIIIIIIIIIIIIIIIIIIIIIIIIIIIIIIIIIIIIIIIIIIIIIIIIIII
@R0000035
TGGTTGAATCTTAGTTTTTGTTTTTATGGTTATGGGGGTTCGGTGGACGTACGTACGCGCTAGTCTTTATGTTTTTCGTTTATAATGGATTCTGTATTACGTTTGGATTGAATAGATTTGGTTAGTTTGAGGAGTTTTAAGGTAGAAGGGGATTATTTCGTAAGTGTATGAATGGTTGATTTTTTTGTAGAATTTGGGGTATTTAAAGTTTTGTTATAGCGGATTTTAATTTATGTCGCGTTTGTCGAGTAATATGTAGTATTGTATTGTTATTACGCGGTATCGTTTGTTTATTTATCTTTAGTTAAATTTGTATAGCGTGGAGAGTGAATCGATCGATCGTGAAGGGT
+
IIIIIIIIIIIIIIIIIIIIIIIIIIIIIIIIIIIIIIIIIIIIIIIIIIIIIIIIIIIIIIIIIIIIIIIIIIIIIIIIIIIIIIIIIIIIIIIIIIIIIIIIIIIIIIIIIIIIIIIIIIIIIIIIIIIIIIIIIIIIIIIIIIIIIIIIIIIIIIIIIIIIIIIIIIIIIIIIIIIIIIIIIIIIIIIIIIIIIIIIIIIIIIIIIIIIIIIIIIIIIIIIIIIIIIIIIIIIIIIIIIIIIIIIIIIIIIIIIIIIIIIIIIIIIIIIIIIIIIIIIIIIIIIIIIIIIIIIIIIIIIIIIIIIIIIIIIIIIIIIIIIIIIIIIIIIIIIIIIIIIIIIIIIIII
@R0000036
TGGTTGAATTTTAGTTTTTGTTTTTATGGTTATGGGGTTTCGGTGGACGTACGTACGCGGTAGTTTTTATGTTTTTCGTTTATAATCGATTTCGTATTGAGTTTGGATTGAATAGATTTGGTTAGTTTGAGGAGTTTTAAGGTAGAAGGGGATTATTTCGTAAGTGTATAAATGGTTGATTTTTTTGTTGAATTTAGGGTATTTAAAGCTTTGTTATAGCGGATTTTAATTTATGTTGCGTTTGTCGAGTAATATGTAGTATTGTATTGTTATTACGCGGTATCGTTTGTTTGTTTAATTATAGCTAAATTTGTATAGCGTGGAGAGTGAATCGATCGCTCGTGAAGGGT
+
IIIIIIIIIIIIIIIIIIIIIIIIIIIIIIIIIIIIIIIIIIIIIIIIIIIIIIIIIIIIIIIIIIIIIIIIIIIIIIIIIIIIIIIIIIIIIIIIIIIIIIIIIIIIIIIIIIIIIIIIIIIIIIIIIIIIIIIIIIIIIIIIIIIIIIIIIIIIIIIIIIIIIIIIIIIIIIIIIIIIIIIIIIIIIIIIIIIIIIIIIIIIIIIIIIIIIIIIIIIIIIIIIIIIIIIIIIIIIIIIIIIIIIIIIIIIIIIIIIIIIIIIIIIIIIIIIIIIIIIIIIIIIIIIIIIIIIIIIIIIIIIIIIIIIIIIIIIIIIIIIIIIIIIIIIIIIIIIIIIIIIIIIIIIII
@R0000037
TGGTTGAATTTTAGTTTTTGTTTTTATGGTTATAGGGTTTTGGTGGATGTATGTATGTGGTAGTTTTTATGTTTTTTATTTATAATTGAGTTAGTATTGAGTTTGGATTGAATAGACTTGGTTAGTTTGAGGAGTTTTAAGGTAGAAGGGGATTATTTTGTAGGTGTATAAATGATTTATTTTTTTGTTGAATCTGGGGTATTTAAAGTTTTGTTATAGTGTATTTTATTTTATGTTGTGTGTGTTGAGTAATATGTAGTATTGTATGGTTATTATGTGGTATTGTTTGTTTATTTAGTTATAGTTAAATTTGTATAGTGTGGAGAGTGAATTGATTGATTGTGAAGGGT
+
IIIIIIIIIIIIIIIIIIIIIIIIIIIIIIIIIIIIIIIIIIIIIIIIIIIIIIIIIIIIIIIIIIIIIIIIIIIIIIIIIIIIIIIIIIIIIIIIIIIIIIIIIIIIIIIIIIIIIIIIIIIIIIIIIIIIIIIIIIIIIIIIIIIIIIIIIIIIIIIIIIIIIIIIIIIIIIIIIIIIIIIIIIIIIIIIIIIIIIIIIIIIIIIIIIIIIIIIIIIIIIIIIIIIIIIIIIIIIIIIIIIIIIIIIIIIIIIIIIIIIIIIIIIIIIIIIIIIIIIIIIIIIIIIIIIIIIIIIIIIIIIIIIIIIIIIIIIIIIIIIIIIIIIIIIIIIIIIIIIIIIIIIIIIII
@R0000038
TGGTTGAATTTCAGTTTTTGTTTTTATGTTTATGGGGTTTCGGTGGATGTACGTACGCGGTAGTTTTTATGTTTTTCGTTTATAATCGATTCTGTATTGAGTTTGGATTGTATAGATTTGGTTAGTTTGAGGAGTTTTAAGGTAGAAGGGGATTATTTCGTAAGTGTATAAATGGGTGATATTTTTGTTGAATTTGGGGTATTTAAAGTTTTGTTATAGCGGATTTCAATTTATGTCGCGTTTGTCGAGTAATATGTAGTATTGTATTGTCATTACGCGGGATCGTTTGTTTATTTAGTTATAGTTAAATTTGTATAGCGTGGAGAGTGAACCGCTCGATCGTGAAGGGT
+
IIIIIIIIIIIIIIIIIIIIIIIIIIIIIIIIIIIIIIIIIIIIIIIIIIIIIIIIIIIIIIIIIIIIIIIIIIIIIIIIIIIIIIIIIIIIIIIIIIIIIIIIIIIIIIIIIIIIIIIIIIIIIIIIIIIIIIIIIIIIIIIIIIIIIIIIIIIIIIIIIIIIIIIIIIIIIIIIIIIIIIIIIIIIIIIIIIIIIIIIIIIIIIIIIIIIIIIIIIIIIIIIIIIIIIIIIIIIIIIIIIIIIIIIIIIIIIIIIIIIIIIIIIIIIIIIIIIIIIIIIIIIIIIIIIIIIIIIIIIIIIIIIIIIIIIIIIIIIIIIIIIIIIIIIIIIIIIIIIIIIIIIIIIIII
@R0000039
TGGTTGACTTTTAGTTTGTGTTTTTATGGTTAAGGGGCTTCGGTGGACGTACGTACGCGGTAGTTTTTATGTCTTTCGTTTATAATCGATTTTGTATTGAGTTTGGATTGAATAGATTACGTTAGTTTGAGGAGTTTAAAGGTAGAAGGGGATTATTTCGTAAGTGTATAAATGGTTGATTTTTTTGTTGAATTTGGGGTATCTAAAGTTTTGTTATAGTGGATTTTAAATTTTGTCGCGTTTGTCGAGTAATATGGAGTATTGTATTGTTATTAGGCGGTATCGTTTGTTTATTTAGTTATAGTTAAATTTGTAGCGTGTGGAGAGTGAATCGATCGATCCTGAAGGGT
+
IIIIIIIIIIIIIIIIIIIIIIIIIIIIIIIIIIIIIIIIIIIIIIIIIIIIIIIIIIIIIIIIIIIIIIIIIIIIIIIIIIIIIIIIIIIIIIIIIIIIIIIIIIIIIIIIIIIIIIIIIIIIIIIIIIIIIIIIIIIIIIIIIIIIIIIIIIIIIIIIIIIIIIIIIIIIIIIIIIIIIIIIIIIIIIIIIIIIIIIIIIIIIIIIIIIIIIIIIIIIIIIIIIIIIIIIIIIIIIIIIIIIIIIIIIIIIIIIIIIIIIIIIIIIIIIIIIIIIIIIIIIIIIIIIIIIIIIIIIIIIIIIIIIIIIIIIIIIIIIIIIIIIIIIIIIIIIIIIIIIIIIIIIIIII
@R0000040
TGGTTGAACTTTAGTTTTTGTTTTTATGGTTATGGGGATTCGGTGGACGTACGTACGCGGTAGTTTTTATGTTTTTCGTTTATAATCGATTTTGTATTGAGTTTGGATTGAATAGATTTGGTTAGTTTGAGGAGTTTTAAGGTAGAAGGGGATTAATTCGTAAGTGCATAATTGGTTGATATTTTTGTTGAATTTGGGGTATTCAAAGTTTTGTTATAGCGGACTTTAATTTATGTCGCGTTTGTCGAGTAATATGTAGTATTGTATTGCTATTACGCGGTATCGTTTGTTTATATAGTTATAGTCAAATTTGTACAGCGTGGAGAGTGAATCGATCGTTCGTGAAGGGT
+
IIIIIIIIIIIIIIIIIIIIIIIIIIIIIIIIIIIIIIIIIIIIIIIIIIIIIIIIIIIIIIIIIIIIIIIIIIIIIIIIIIIIIIIIIIIIIIIIIIIIIIIIIIIIIIIIIIIIIIIIIIIIIIIIIIIIIIIIIIIIIIIIIIIIIIIIIIIIIIIIIIIIIIIIIIIIIIIIIIIIIIIIIIIIIIIIIIIIIIIIIIIIIIIIIIIIIIIIIIIIIIIIIIIIIIIIIIIIIIIIIIIIIIIIIIIIIIIIIIIIIIIIIIIIIIIIIIIIIIIIIIIIIIIIIIIIIIIIIIIIIIIIIIIIIIIIIIIIIIIIIIIIIIIIIIIIIIIIIIIIIIIIIIIIII
@R0000041
TGGTTGTAACTTAGTTTTTGTTTTTATGGTTATGGGGTTTCTGTAGACGTACGTACGCGGTAGTTTTTATGTGTTTCGTTTATAACCGATTTTGTATTGGGTTTGGATTGAATAGATTTGGTTAGTTTGAGGAGTTTTAAGGTAGAAGGGGATTATTTCGTAAGTGTATAAATGGTTGATTTTTTTGTTGAATTTGGGGTATTTAAAGTTTTGTTATAGCGGATTTTAATGAATGTCGCGTTTGTCGAGTAATATGTAGTATTGTATTGTTATTACGGGGTATCGTTTGTTTATTTAGCTATAGTTAAATTTGTATAGCGTGGAGAGTGAATCGATCAATCGTGAAGGGT
+
IIIIIIIIIIIIIIIIIIIIIIIIIIIIIIIIIIIIIIIIIIIIIIIIIIIIIIIIIIIIIIIIIIIIIIIIIIIIIIIIIIIIIIIIIIIIIIIIIIIIIIIIIIIIIIIIIIIIIIIIIIIIIIIIIIIIIIIIIIIIIIIIIIIIIIIIIIIIIIIIIIIIIIIIIIIIIIIIIIIIIIIIIIIIIIIIIIIIIIIIIIIIIIIIIIIIIIIIIIIIIIIIIIIIIIIIIIIIIIIIIIIIIIIIIIIIIIIIIIIIIIIIIIIIIIIIIIIIIIIIIIIIIIIIIIIIIIIIIIIIIIIIIIIIIIIIIIIIIIIIIIIIIIIIIIIIIIIIIIIIIIIIIIIIII
@R0000042
TGGTTGTATTTTAGTTTCTGTTTTTATGGTTATGGGGTTTTGGTGGATGTATGTACGTGGTAGTTTTTATGTTTTTTGTTTATAATTGATTTTGTATTGAGTTTGGATTGAATAGATTTGGTTAGTTTGAGGAGTTTTAAGGTAGAAGGGGATTATTTTGTAAGTGTATAAATGAGTGATTTTTTTGTTGAATTTGGGATATTTAAAGTTTTGTTATAGTGGATTTTAATTTATGTTGTGTTTGTTGAGTAATAAGTAGTATTGTATTGTTATTATGTGGTATCGTTTGTTTATTTAGTTATGGTTAAATTTGTATAGTGTGGAGAGTGAATTGATTGATTGTGAAGGGT
+
IIIIIIIIIIIIIIIIIIIIIIIIIIIIIIIIIIIIIIIIIIIIIIIIIIIIIIIIIIIIIIIIIIIIIIIIIIIIIIIIIIIIIIIIIIIIIIIIIIIIIIIIIIIIIIIIIIIIIIIIIIIIIIIIIIIIIIIIIIIIIIIIIIIIIIIIIIIIIIIIIIIIIIIIIIIIIIIIIIIIIIIIIIIIIIIIIIIIIIIIIIIIIIIIIIIIIIIIIIIIIIIIIIIIIIIIIIIIIIIIIIIIIIIIIIIIIIIIIIIIIIIIIIIIIIIIIIIIIIIIIIIIIIIIIIIIIIIIIIIIIIIIIIIIIIIIIIIIIIIIIIIIIIIIIIIIIIIIIIIIIIIIIIIIII
@R0000043
TGGTTGAATATTAGTTTTTGTTTTTATGATTATGGGGTTTTGGTGGATGTATGTATGTGGTAGTTTTTATGTTTTTTGTTTATAATTCATTTTGTATTGAGCTTGGATTGAATAGATATGGTTAGTTTGAGGAGTTTTAAGCTAGAAGGGGATTATCTTGTAAGTGTATAAATGATTGATTTTTTTGTTGAATTTGGGGTATTTAAAGTTTTGTTATAGTGGATTTTAATTTATGTTGTGTTTGTTGAGTAATATGTAGTATTGTATTGTTATTACGTGGTATTGTTTTTTTATTTAGCTATAGTTAAATTTGTATAGTGTGTAGAGTGAATTGATTGATCGTGAAGGGA
+
IIIIIIIIIIIIIIIIIIIIIIIIIIIIIIIIIIIIIIIIIIIIIIIIIIIIIIIIIIIIIIIIIIIIIIIIIIIIIIIIIIIIIIIIIIIIIIIIIIIIIIIIIIIIIIIIIIIIIIIIIIIIIIIIIIIIIIIIIIIIIIIIIIIIIIIIIIIIIIIIIIIIIIIIIIIIIIIIIIIIIIIIIIIIIIIIIIIIIIIIIIIIIIIIIIIIIIIIIIIIIIIIIIIIIIIIIIIIIIIIIIIIIIIIIIIIIIIIIIIIIIIIIIIIIIIIIIIIIIIIIIIIIIIIIIIIIIIIIIIIIIIIIIIIIIIIIIIIIIIIIIIIIIIIIIIIIIIIIIIIIIIIIIIIII
@R0000044
TGGTTGAATTTTAGACTTTGTTTTTATGGTTATGGGGTTTTGGTGGATGCATGTATGTGGTAGTTTCTATGATTTTTGTTTATAATTGATTTTGTATTGAGTTTGGATTGAATAGATTTGGTTAGTTTGAGGAGATTTAAGGTAGAAGGGGATTATTTTGTAAGTGCATAAATGATTGATTTTTTTGTTGAATTTGGGGTATTTAAAGTTTTGTTATAGTGGATTTTAATTTATGTTGTGTTTGTTGAGTAATATGTAGTATTGTATTGTTATTACGTGGTATTGTTTGTTTATTTAGTTATAGTTAAATTTGTATAGTGTGGAGAGTGAATTGATTGATTGTGAAGGGT
+
IIIIIIIIIIIIIIIIIIIIIIIIIIIIIIIIIIIIIIIIIIIIIIIIIIIIIIIIIIIIIIIIIIIIIIIIIIIIIIIIIIIIIIIIIIIIIIIIIIIIIIIIIIIIIIIIIIIIIIIIIIIIIIIIIIIIIIIIIIIIIIIIIIIIIIIIIIIIIIIIIIIIIIIIIIIIIIIIIIIIIIIIIIIIIIIIIIIIIIIIIIIIIIIIIIIIIIIIIIIIIIIIIIIIIIIIIIIIIIIIIIIIIIIIIIIIIIIIIIIIIIIIIIIIIIIIIIIIIIIIIIIIIIIIIIIIIIIIIIIIIIIIIIIIIIIIIIIIIIIIIIIIIIIIIIIIIIIIIIIIIIIIIIIIII
@R0000045
TGGTTGAATTTTAGTTTTTGTTTTTATGGTTATGGGGTTTTGGTGGATGCATCTATGTGGTAGTTTTTATGTTTTTTGTTTATAATTGATTTTGTATTGAGTTTGGATTGAATAGATTTGGTTAGTTTGAGGAGTTTTAAGGTAGAAGGGGATTATTTTGTAAGTGTATAAATGATTGATTTTTTTGATGAATTTGAGGTATTTAAAGTTTTGTTATAGTGGATTTTAATTTGTGTTGTGTTTGTTGAGTAATATGTAGTATTGTAATGTTATTACGTGGTATTGTTTGTTTATTGAGTTATAGTTAAATTTGTATAGTGGGGAGAGTGAATTGATTGATTGTGAAGGGT
+
IIIIIIIIIIIIIIIIIIIIIIIIIIIIIIIIIIIIIIIIIIIIIIIIIIIIIIIIIIIIIIIIIIIIIIIIIIIIIIIIIIIIIIIIIIIIIIIIIIIIIIIIIIIIIIIIIIIIIIIIIIIIIIIIIIIIIIIIIIIIIIIIIIIIIIIIIIIIIIIIIIIIIIIIIIIIIIIIIIIIIIIIIIIIIIIIIIIIIIIIIIIIIIIIIIIIIIIIIIIIIIIIIIIIIIIIIIIIIIIIIIIIIIIIIIIIIIIIIIIIIIIIIIIIIIIIIIIIIIIIIIIIIIIIIIIIIIIIIIIIIIIIIIIIIIIIIIIIIIIIIIIIIIIIIIIIIIIIIIIIIIIIIIIIII
@R0000046
TGGTGGAATTTTAGTCTTTGTTTTTATCGTTATGGGGTTTCGGTGGACGTACGTACGCGGTAGTTTTTATGTTTTTCGTTTATAATCGATTTTGTATTGAGTTTCGATTGAATAGATTTGGTTAGTTTGAGGAGTTTTAAGGTTGAAGTGGATTATTTCGTAAGTGTATAAATGTTTGATTTTTTTGTTGAATTTGGGGTATTTAAAGTTTTGTTATAGCGCATTTTAATTTATGTCGCGTTTGTCGAGTAATATGTAGTATTGTAGTGTTATTACGCGGGATCGTTTGTTTTTTTAGTTATAGTTAAATTTGTATAGCGTGGAGAGTGAATCGATCGATCGCGAAGGGC
+
IIIIIIIIIIIIIIIIIIIIIIIIIIIIIIIIIIIIIIIIIIIIIIIIIIIIIIIIIIIIIIIIIIIIIIIIIIIIIIIIIIIIIIIIIIIIIIIIIIIIIIIIIIIIIIIIIIIIIIIIIIIIIIIIIIIIIIIIIIIIIIIIIIIIIIIIIIIIIIIIIIIIIIIIIIIIIIIIIIIIIIIIIIIIIIIIIIIIIIIIIIIIIIIIIIIIIIIIIIIIIIIIIIIIIIIIIIIIIIIIIIIIIIIIIIIIIIIIIIIIIIIIIIIIIIIIIIIIIIIIIIIIIIIIIIIIIIIIIIIIIIIIIIIIIIIIIIIIIIIIIIIIIIIIIIIIIIIIIIIIIIIIIIIIII
@R0000047
TGGTTGAATTTTAGTTTTTGTTTTTATGGTTATGGGGTTTTGGTGGATGTATGTATGTGGTAGTTATTATGTTTTTTGTTTATAATTGATTTTGTATTGAGTTTGGATTGAATAGATTTGGTTAGTTTGAGGAGTTTTAAGGTAGAAGGGGATTATTTTCTAGGTGTATAAATGATTGATTTTTTTGTTGAATTTGGGGTATTTAAAGTTTTGTTATAGTGGATTTTAGTTTATGTTGTGTTTGTTGAGTAATATGTAGTATGGTATTGCTATTATGTGGTATTGTTTGTTTATATAGTTATAGATAAATTTGTATAATGTGGAGAGTGAATTGATTGATTGTGAAGGGT
+
IIIIIIIIIIIIIIIIIIIIIIIIIIIIIIIIIIIIIIIIIIIIIIIIIIIIIIIIIIIIIIIIIIIIIIIIIIIIIIIIIIIIIIIIIIIIIIIIIIIIIIIIIIIIIIIIIIIIIIIIIIIIIIIIIIIIIIIIIIIIIIIIIIIIIIIIIIIIIIIIIIIIIIIIIIIIIIIIIIIIIIIIIIIIIIIIIIIIIIIIIIIIIIIIIIIIIIIIIIIIIIIIIIIIIIIIIIIIIIIIIIIIIIIIIIIIIIIIIIIIIIIIIIIIIIIIIIIIIIIIIIIIIIIIIIIIIIIIIIIIIIIIIIIIIIIIIIIIIIIIIIIIIIIIIIIIIIIIIIIIIIIIIIIIII
@R0000048
TGGTTGAATTTTAGTTTCTGTTTTTATGGTTATGGGGTTTTGGTGGATGTATGTATGTGGTAGTTTTTATGTTTTTTGTTTATAATTCATTTTGTATTGAGTTTGGATTGAATAGATTTGGTTAGTTTGAGGAGTTTTAAGGTAGAAGTTGATTATTTTGTAAGTGTATAAATGATTGATTTTTTTGTTGAATTTGGGTTATTTAAAGTTTTGTTATAGTGGATTTTAATTTATGATGTGTTTGTTGAGTAATATTTAGTATTGTATTGTTATTATGTGGTATAGTTCGTTTATTTAGTTATAGTTAAATTTGTATAGTGTGGAGAGTGAATTGATTGATTGTGAAGGGT
+
IIIIIIIIIIIIIIIIIIIIIIIIIIIIIIIIIIIIIIIIIIIIIIIIIIIIIIIIIIIIIIIIIIIIIIIIIIIIIIIIIIIIIIIIIIIIIIIIIIIIIIIIIIIIIIIIIIIIIIIIIIIIIIIIIIIIIIIIIIIIIIIIIIIIIIIIIIIIIIIIIIIIIIIIIIIIIIIIIIIIIIIIIIIIIIIIIIIIIIIIIIIIIIIIIIIIIIIIIIIIIIIIIIIIIIIIIIIIIIIIIIIIIIIIIIIIIIIIIIIIIIIIIIIIIIIIIIIIIIIIIIIIIIIIIIIIIIIIIIIIIIIIIIIIIIIIIIIIIIIIIIIIIIIIIIIIIIIIIIIIIIIIIIIIII
@R0000049
TGGTTGAATTTTAGTTTTTGTTTTTATGGTTATGGGGTTTTGGTGGATGTATGTATGTGGTAGTTTTTATGTTTTTTGTTTATAATTGATTTTGTATCGAGTTTGGATTGCATAGATTTGGTTAGTTTGAGGAGTTTTAACGTAGAAGGGGATTATTTTGTAAGTGTATAAATGATTGATTTTTTTGTTGCATTTGGGGTATTTAAAGTTTTGTTATAGTGGACTTTAATTTATGTTGTGTTGGTCGAGTAATATGTAGTATTGTATTGTTATTATGTGGTATTGTTTGTTTATTTAGTTATAGCTAAATTTGTATAGTCTGGAGAGTGAATTGATTGATTGTGAAGGGT
+
IIIIIIIIIIIIIIIIIIIIIIIIIIIIIIIIIIIIIIIIIIIIIIIIIIIIIIIIIIIIIIIIIIIIIIIIIIIIIIIIIIIIIIIIIIIIIIIIIIIIIIIIIIIIIIIIIIIIIIIIIIIIIIIIIIIIIIIIIIIIIIIIIIIIIIIIIIIIIIIIIIIIIIIIIIIIIIIIIIIIIIIIIIIIIIIIIIIIIIIIIIIIIIIIIIIIIIIIIIIIIIIIIIIIIIIIIIIIIIIIIIIIIIIIIIIIIIIIIIIIIIIIIIIIIIIIIIIIIIIIIIIIIIIIIIIIIIIIIIIIIIIIIIIIIIIIIIIIIIIIIIIIIIIIIIIIIIIIIIIIIIIIIIIIII
@R0000050
TGGTTGAATTTTAGTTTTTGTTTTTATGGTTATGGGGTTTCGGTGGACGTACGTACGCGGTAGTTTTTATGTTTTTCGTTTATAATCGATTTTGTATTGAGTTTGGATTGATTAAATTTGGTTAGTTTGAGGAGTCTTAAGGTAGAAGGGGATTATTTCGTAAGTGTATAAATGGTTGATTTTTTTGTCGCATTTGGGGTATTTAAAGTTTTGTTATAGCGGATTTTAATTTATGTCGCGTTTGTCGAGTAATATGTAGTATTGTAGTGTTATTACGCGGTATCGTTTGTTTATTTAGTTATAGTTAAATTTGTATAGCGTGGAGAGTGAATCGATCGATCGTGAAGGGT
+
IIIIIIIIIIIIIIIIIIIIIIIIIIIIIIIIIIIIIIIIIIIIIIIIIIIIIIIIIIIIIIIIIIIIIIIIIIIIIIIIIIIIIIIIIIIIIIIIIIIIIIIIIIIIIIIIIIIIIIIIIIIIIIIIIIIIIIIIIIIIIIIIIIIIIIIIIIIIIIIIIIIIIIIIIIIIIIIIIIIIIIIIIIIIIIIIIIIIIIIIIIIIIIIIIIIIIIIIIIIIIIIIIIIIIIIIIIIIIIIIIIIIIIIIIIIIIIIIIIIIIIIIIIIIIIIIIIIIIIIIIIIIIIIIIIIIIIIIIIIIIIIIIIIIIIIIIIIIIIIIIIIIIIIIIIIIIIIIIIIIIIIIIIIIII
@R0000051
TGGTTGAATTTTAGTTTTTGTTTTTATGGTTATGGGGTTTCGGTGGACGTACGTACGCGGTAGTTTTTATGTTTTTCGTTTATAATCGATTTTGTATTGATTTTGGATTGAACAGATTTGGTTAGTTTGAGGAGTTTTAAGGTAGAAGGGGATTATTTCGTAAGTGTATAAATGGTTGATTTTTTTGTTGAATTTGGGGTATTTAAAGTTTTGTTGTAGCGGATTTTAATTTATGTCGTGTTTGTCGAGTAATATGTAGTATTGTATTGTTATTACGCGGTATCGTTTGTTTATTTAGTTATAGTTAAATTAGTATAGCGTGGAGAGTGAATCGATCGACCATGAAGGGT
+
IIIIIIIIIIIIIIIIIIIIIIIIIIIIIIIIIIIIIIIIIIIIIIIIIIIIIIIIIIIIIIIIIIIIIIIIIIIIIIIIIIIIIIIIIIIIIIIIIIIIIIIIIIIIIIIIIIIIIIIIIIIIIIIIIIIIIIIIIIIIIIIIIIIIIIIIIIIIIIIIIIIIIIIIIIIIIIIIIIIIIIIIIIIIIIIIIIIIIIIIIIIIIIIIIIIIIIIIIIIIIIIIIIIIIIIIIIIIIIIIIIIIIIIIIIIIIIIIIIIIIIIIIIIIIIIIIIIIIIIIIIIIIIIIIIIIIIIIIIIIIIIIIIIIIIIIIIIIIIIIIIIIIIIIIIIIIIIIIIIIIIIIIIIIII
@R0000052
TGGTTGAATTCTAGTTTTTGTTTTTATGGTTATGGGGTTTTGGTGGATGTATGTATGTGGTAATTTTTATGTTTTTTGTTTATAATTGATTTTGTACTGAGTTTGGCTTAAATAGATCTGGTTAGTTTGAGGAGTTTTAAGGTAGAAGGGGATTATCTTGTAAGTGTATAAATAATTGATTTTTTTGTTGAATTTGGGGTATTTAAAGTTTTGTTATAGTGGATTTTAATTTATGTTGTGTTTGTTGAGTAATATGTAGTATTGTATTGTTACTATGTGGTATCGTTTGTTTATTTAGTTATAGTTAAATTTGTATAGTGTGGAGAGTGAATTGATTGATTGTGAAGGGT
+
IIIIIIIIIIIIIIIIIIIIIIIIIIIIIIIIIIIIIIIIIIIIIIIIIIIIIIIIIIIIIIIIIIIIIIIIIIIIIIIIIIIIIIIIIIIIIIIIIIIIIIIIIIIIIIIIIIIIIIIIIIIIIIIIIIIIIIIIIIIIIIIIIIIIIIIIIIIIIIIIIIIIIIIIIIIIIIIIIIIIIIIIIIIIIIIIIIIIIIIIIIIIIIIIIIIIIIIIIIIIIIIIIIIIIIIIIIIIIIIIIIIIIIIIIIIIIIIIIIIIIIIIIIIIIIIIIIIIIIIIIIIIIIIIIIIIIIIIIIIIIIIIIIIIIIIIIIIIIIIIIIIIIIIIIIIIIIIIIIIIIIIIIIIIII
@R0000053
TGGTTGAATTTTAGTTTTTGTATTTATGGTTATGGGGTTTCGGTGGACGTACGTACGCGGTAGTTTTTATGTTTTTCGTTTATAATCGATTTTGTATTGAGTTTGGATTGAATAGATTTGGTTAGTTTGAGGAGTTTTAAGGTAGAAGGGGACTATTTCGTAAGTGCATAAATGGTTGATTTTTTTGTTGAATTTGGGGTATTTAAAGTTTTGTTATAGCGGATTTTAATTTATGTCGCGTTTGTCGAGTAATATGTAGTATTGTATTGTTATTACGCGGTATCGTTTGTTTTTTTAGTTATAGTTAAATTTGTATAGCGTGGAGAGTGAATCGATCGATCGTGAAGGGT
+
IIIIIIIIIIIIIIIIIIIIIIIIIIIIIIIIIIIIIIIIIIIIIIIIIIIIIIIIIIIIIIIIIIIIIIIIIIIIIIIIIIIIIIIIIIIIIIIIIIIIIIIIIIIIIIIIIIIIIIIIIIIIIIIIIIIIIIIIIIIIIIIIIIIIIIIIIIIIIIIIIIIIIIIIIIIIIIIIIIIIIIIIIIIIIIIIIIIIIIIIIIIIIIIIIIIIIIIIIIIIIIIIIIIIIIIIIIIIIIIIIIIIIIIIIIIIIIIIIIIIIIIIIIIIIIIIIIIIIIIIIIIIIIIIIIIIIIIIIIIIIIIIIIIIIIIIIIIIIIIIIIIIIIIIIIIIIIIIIIIIIIIIIIIIII
@R0000054
TGGTTGAAATTTAGTCTTTATTTTTATGGTTATGGGGTTTCGGTGGACGTACGTACGCGGTAGTTTTTATGTTATTCGTTTATAATCGATTTTGTATTGAGTTTGGATTGAATAGATTTGGCTAGTTTGAGGAGTTTTAAGGTAGAAGGGGATTATTTCGTAAGTGTATAAATGGTTGATTTTTTTGTAGAATTTGGGGTATTTAAAGTTTTGTCATAGCGGATTTTAATTTATGTCGCGTCTGTCGAGTAATATGTAGTATTGAATTGTTATTACGCGGAATCGTTTGTTTATTTAGTTATAGTTAAATTTGTATAGTGTGGAGAGTGAATCGATCGATCGTGAAGGGT
+
IIIIIIIIIIIIIIIIIIIIIIIIIIIIIIIIIIIIIIIIIIIIIIIIIIIIIIIIIIIIIIIIIIIIIIIIIIIIIIIIIIIIIIIIIIIIIIIIIIIIIIIIIIIIIIIIIIIIIIIIIIIIIIIIIIIIIIIIIIIIIIIIIIIIIIIIIIIIIIIIIIIIIIIIIIIIIIIIIIIIIIIIIIIIIIIIIIIIIIIIIIIIIIIIIIIIIIIIIIIIIIIIIIIIIIIIIIIIIIIIIIIIIIIIIIIIIIIIIIIIIIIIIIIIIIIIIIIIIIIIIIIIIIIIIIIIIIIIIIIIIIIIIIIIIIIIIIIIIIIIIIIIIIIIIIIIIIIIIIIIIIIIIIIIII
@R0000055
TGGTTGAAATTTAGTTTTTGTTTTTATGGTTATGGGGTTTCGGTGGACGTACTTACGCGGTAGTTTTTATGTTTTTCGTTTATAATCGATTTTGTATTGAGTTTGCATTGAATAGATTTGGTTAGTTTGAGGAGTTTTAAGGTAGAAGGGGATTATTTCGTAAGTGTATAACTGGTTTATTTTTTTGTTGAATTTGGGGTATTTAAAGTTTTGTTATAGCGGATTTTAATCTATGTCGCGTTTGTCGAGTAATATGTAGTATTGTATTGTTATTACGCGGTATCGTTTGCTTATTTAGTTATAGTTAAATTTGTATAGTGTGGAGAGTGAATCGAGCGATCGTGAAGGGT
+
IIIIIIIIIIIIIIIIIIIIIIIIIIIIIIIIIIIIIIIIIIIIIIIIIIIIIIIIIIIIIIIIIIIIIIIIIIIIIIIIIIIIIIIIIIIIIIIIIIIIIIIIIIIIIIIIIIIIIIIIIIIIIIIIIIIIIIIIIIIIIIIIIIIIIIIIIIIIIIIIIIIIIIIIIIIIIIIIIIIIIIIIIIIIIIIIIIIIIIIIIIIIIIIIIIIIIIIIIIIIIIIIIIIIIIIIIIIIIIIIIIIIIIIIIIIIIIIIIIIIIIIIIIIIIIIIIIIIIIIIIIIIIIIIIIIIIIIIIIIIIIIIIIIIIIIIIIIIIIIIIIIIIIIIIIIIIIIIIIIIIIIIIIIIII
@R0000056
TGGTTGAATTTTAGTTTTTGTTTTTATGGTTATGGGGTTTTGGTGGATATATGTATGTGGTAGTTTTTATGTTTTTTGTTTTTAATTGATTTTGTATTGAGATTGGATTGTATAGATTTGGTTAGTTTGAGGACTTTTAAGGTAGACGGGGATTATTTTGTAAGTGTATAAATGATTGATTTTTTTGTTGAATTTGGGGTATTCAAAGTTTTGTTATAGTGGATTTTAATATATGTTGTGTTTGTTGAGTAATATGTAGTATCGTATTGTTATTATGTGGTATTGTTTGTTTATTTAGTTATAGTTAAATTTGTATAGTGTGGAGAGTGAATTGATTGATTGTGAAGGGT
+
IIIIIIIIIIIIIIIIIIIIIIIIIIIIIIIIIIIIIIIIIIIIIIIIIIIIIIIIIIIIIIIIIIIIIIIIIIIIIIIIIIIIIIIIIIIIIIIIIIIIIIIIIIIIIIIIIIIIIIIIIIIIIIIIIIIIIIIIIIIIIIIIIIIIIIIIIIIIIIIIIIIIIIIIIIIIIIIIIIIIIIIIIIIIIIIIIIIIIIIIIIIIIIIIIIIIIIIIIIIIIIIIIIIIIIIIIIIIIIIIIIIIIIIIIIIIIIIIIIIIIIIIIIIIIIIIIIIIIIIIIIIIIIIIIIIIIIIIIIIIIIIIIIIIIIIIIIIIIIIIIIIIIIIIIIIIIIIIIIIIIIIIIIIIII
@R0000057
TGTTTGAATTTTAGTTTTTGTTTTTATGGTTATGGGGTTTCGGTGGACGTACGTACGCGGTAGTTTTTATGTTTCTCGTTTATAATCGATTTTGTATTGACTTTGGATTGGATAGATTTGGTTAGTTTGAGGAGTTTTAAGGTAGAAGGGGATTATTCCGTAAGTGTATAAATGGTTGATTTTTTTGTTGACTTTGGGGTATTTAAAGTTTTGTTATAGCGGATTTTAATTTATGTCGCGTTTGTCGAGTAATATGTAGTATTGTATTGTTATTACGCGGTATCGTTTGTTTATTTAGTTATAGTTAAATTTGTATAGCGTGGAGAGTGAATCGATCGATCGTGCAGGGT
+
IIIIIIIIIIIIIIIIIIIIIIIIIIIIIIIIIIIIIIIIIIIIIIIIIIIIIIIIIIIIIIIIIIIIIIIIIIIIIIIIIIIIIIIIIIIIIIIIIIIIIIIIIIIIIIIIIIIIIIIIIIIIIIIIIIIIIIIIIIIIIIIIIIIIIIIIIIIIIIIIIIIIIIIIIIIIIIIIIIIIIIIIIIIIIIIIIIIIIIIIIIIIIIIIIIIIIIIIIIIIIIIIIIIIIIIIIIIIIIIIIIIIIIIIIIIIIIIIIIIIIIIIIIIIIIIIIIIIIIIIIIIIIIIIIIIIIIIIIIIIIIIIIIIIIIIIIIIIIIIIIIIIIIIIIIIIIIIIIIIIIIIIIIIIII
@R0000058
TGGTTGAATTTTAGTTTTTGTTTTTATGGTTATTGGGTTTCCGTGGACGTACGTACGCGGTAGTTTTTATGCTTTTCGTTTATAACTGATTTTGTATTGAGTTTGGATTGAACAGATTTGGTTAGTTTGAGGAGTTTTAAGGCAGAAGGGGATTATTTCGTAAGTGTATAAATGGTTGATTTTTTTGTTGATTTTGGGGTATTTAAAGTTTTGTTATAGCGGATTTTAATTGATGTCGCGTTTGTCGAGTAATATATAGTATTGTACTGTTATTGCGCGGTATCGTTTGTTTATTTAGTTATAGTTAAATTTGTATAGCGTGGAGAGTGAATCGATCGATCGTGAAGGGT
+
IIIIIIIIIIIIIIIIIIIIIIIIIIIIIIIIIIIIIIIIIIIIIIIIIIIIIIIIIIIIIIIIIIIIIIIIIIIIIIIIIIIIIIIIIIIIIIIIIIIIIIIIIIIIIIIIIIIIIIIIIIIIIIIIIIIIIIIIIIIIIIIIIIIIIIIIIIIIIIIIIIIIIIIIIIIIIIIIIIIIIIIIIIIIIIIIIIIIIIIIIIIIIIIIIIIIIIIIIIIIIIIIIIIIIIIIIIIIIIIIIIIIIIIIIIIIIIIIIIIIIIIIIIIIIIIIIIIIIIIIIIIIIIIIIIIIIIIIIIIIIIIIIIIIIIIIIIIIIIIIIIIIIIIIIIIIIIIIIIIIIIIIIIIIII
@R0000059
TGGTTGAATTTTAGTTTGTGTTTTTATGGTTATGGGGTTTTGGTGGATGTATATATGTGGTAGTTTTTATGTTTTTTGTTTATAATTGATTTTGTATTGAGTTTGGATTGAATAGATTTGGTTAGTTTGAGGAGTTTTAAGGTAGAAGGGGATTATTTTGTAAGTGTATAAATGATTGATTTTTTTGTTGAATTTGGGGTATTTAAAGTTTTGTTATAGTGGATCTTAACTTATGTTGTGTTTGTTGACTAATATGTAGTATTGTATTGTTATTATGTGGTATTGTCTGTTTATTTAGTTATAGTTAAATTTGTATAGTGTGGAGAGTGAATTGATTGATTGTGAAGGGT
+
IIIIIIIIIIIIIIIIIIIIIIIIIIIIIIIIIIIIIIIIIIIIIIIIIIIIIIIIIIIIIIIIIIIIIIIIIIIIIIIIIIIIIIIIIIIIIIIIIIIIIIIIIIIIIIIIIIIIIIIIIIIIIIIIIIIIIIIIIIIIIIIIIIIIIIIIIIIIIIIIIIIIIIIIIIIIIIIIIIIIIIIIIIIIIIIIIIIIIIIIIIIIIIIIIIIIIIIIIIIIIIIIIIIIIIIIIIIIIIIIIIIIIIIIIIIIIIIIIIIIIIIIIIIIIIIIIIIIIIIIIIIIIIIIIIIIIIIIIIIIIIIIIIIIIIIIIIIIIIIIIIIIIIIIIIIIIIIIIIIIIIIIIIIIII
@R0000060
TGGTTGAATTTTAGTTTTTGTTTTTATGGTTATGGGGTTTCGGTGGACACACGTACGCGGTAGTTTTTATGTTTTTCGCTTATAATCGATTTTGTATTGAGTTTGGATTGAATAGATTTGGCTAGTTTGAGGAGTTTTAAGGTAGAAGGGGTTTATTCCGTAAGTGTATAAATGGTTGATTCTTTTGTTGAATTTGGGGTATTTAAAGTTTTGTTATAGCGGATTTTAATTTATGTCGCGTTTGTCGAGTAATATGTAGTATTGTATTGTTATTACGCGGTATCGTTTGTTAATTTAGTTATAGTTAAATTTGTATAGCGTGGAGAGTGAATCGATCGATCGTTAAGGGT
+
IIIIIIIIIIIIIIIIIIIIIIIIIIIIIIIIIIIIIIIIIIIIIIIIIIIIIIIIIIIIIIIIIIIIIIIIIIIIIIIIIIIIIIIIIIIIIIIIIIIIIIIIIIIIIIIIIIIIIIIIIIIIIIIIIIIIIIIIIIIIIIIIIIIIIIIIIIIIIIIIIIIIIIIIIIIIIIIIIIIIIIIIIIIIIIIIIIIIIIIIIIIIIIIIIIIIIIIIIIIIIIIIIIIIIIIIIIIIIIIIIIIIIIIIIIIIIIIIIIIIIIIIIIIIIIIIIIIIIIIIIIIIIIIIIIIIIIIIIIIIIIIIIIIIIIIIIIIIIIIIIIIIIIIIIIIIIIIIIIIIIIIIIIIIII
@R0000061
TGGTTGAATTTCAGTTTTTGTTTTTATGGTTATGGGGTTTCGGTGGACGCATGTACGCGGTAGGTTTTATGTTTTTCGTTTATAATCGATTTTGTATTGAGTTTGGAATGAATAGATTTGGTTAGTTTGAGGAGTTTTAAGGTAGAAGGGGATTATTTCGTAAGTGTATAAATGGTTGATTTTTTTGTTGAATTTGGGGTATCCAAAGTTTTGTTATAGCGGATTTGAATTTATGTCGCGTTTGTCGAGTAATATGTAGTATTGTATTGTTATTACGCGGTATCGTTTGTTTAGTTAGTTATAGTTAAATTTGTATAGCGTGGAGAGTGAATCGATCGATCGTGAAGGGT
+
IIIIIIIIIIIIIIIIIIIIIIIIIIIIIIIIIIIIIIIIIIIIIIIIIIIIIIIIIIIIIIIIIIIIIIIIIIIIIIIIIIIIIIIIIIIIIIIIIIIIIIIIIIIIIIIIIIIIIIIIIIIIIIIIIIIIIIIIIIIIIIIIIIIIIIIIIIIIIIIIIIIIIIIIIIIIIIIIIIIIIIIIIIIIIIIIIIIIIIIIIIIIIIIIIIIIIIIIIIIIIIIIIIIIIIIIIIIIIIIIIIIIIIIIIIIIIIIIIIIIIIIIIIIIIIIIIIIIIIIIIIIIIIIIIIIIIIIIIIIIIIIIIIIIIIIIIIIIIIIIIIIIIIIIIIIIIIIIIIIIIIIIIIIIII
@R0000062
TGGTTGAATTTTAGTTTTTGATTTTATGGTTATGGGGTTTGGGTGGACGTACGTACGCGGTAGTTTTTATGTTTTTCGTTTATAATCGATTTTGTATTGAGTTTGGATTGAATAGATTTGGTTAGTTTGAGGAGTTTTAAGGTAGAAGGGGATTATTTCGTAAGTGTATAAATGGTTGATCTTTTTGTTGAATTTGGGGTATTTAAAGTTTTGTTATAGCGGATTTTAATTTATGTAGCGTTTGTCGAGTAATATGTAGTATTGTAATGTTATTACGCGGTATTGTTTGTTTATTTAGTTATAGTTAAATTTGTATAGCGTGGAGAGTGAATCGATCGATCGTGAAGGGT
+
IIIIIIIIIIIIIIIIIIIIIIIIIIIIIIIIIIIIIIIIIIIIIIIIIIIIIIIIIIIIIIIIIIIIIIIIIIIIIIIIIIIIIIIIIIIIIIIIIIIIIIIIIIIIIIIIIIIIIIIIIIIIIIIIIIIIIIIIIIIIIIIIIIIIIIIIIIIIIIIIIIIIIIIIIIIIIIIIIIIIIIIIIIIIIIIIIIIIIIIIIIIIIIIIIIIIIIIIIIIIIIIIIIIIIIIIIIIIIIIIIIIIIIIIIIIIIIIIIIIIIIIIIIIIIIIIIIIIIIIIIIIIIIIIIIIIIIIIIIIIIIIIIIIIIIIIIIIIIIIIIIIIIIIIIIIIIIIIIIIIIIIIIIIIII
@R0000063
TGGTTGAATTTTAGTTTTTGTTTTTATGGTTATGGGGTTTTGGTGGATGTATGTATGTGGTAGTTTTTATGTCTTTTGTTCATAATTGATCTTGTATTGAGTTTGGATTGAATAGATTTGGTTAGTATGAGGAGTTTTAAGGTAGAAGGGGATTATTTCGTAAGTGTATAAATGATTGATTTTTTTGTTGAATTTGGGGTATTTAAAGTTGTGTTATAGTGGATTTTAATTTATGTTGTGATTGTTGAGTAATATGTACTATTGTATTGTTATTATGTGGTATTGTTTGTTTATTTAGTTATAGTTAAATTTGTATAGTGTGGAGAGTGAATTGATTGATTGTGAAGGGT
+
IIIIIIIIIIIIIIIIIIIIIIIIIIIIIIIIIIIIIIIIIIIIIIIIIIIIIIIIIIIIIIIIIIIIIIIIIIIIIIIIIIIIIIIIIIIIIIIIIIIIIIIIIIIIIIIIIIIIIIIIIIIIIIIIIIIIIIIIIIIIIIIIIIIIIIIIIIIIIIIIIIIIIIIIIIIIIIIIIIIIIIIIIIIIIIIIIIIIIIIIIIIIIIIIIIIIIIIIIIIIIIIIIIIIIIIIIIIIIIIIIIIIIIIIIIIIIIIIIIIIIIIIIIIIIIIIIIIIIIIIIIIIIIIIIIIIIIIIIIIIIIIIIIIIIIIIIIIIIIIIIIIIIIIIIIIIIIIIIIIIIIIIIIIIII
@R0000064
TGGTTGAATTTTAGTATTTGTTTTTATGGTTATGGGGTTTCGGTGGACGTACGTACGCGGTAGTTTTTATGTTTTTCGTTTATAATCGCTTTTGTATTAAGTTTGGATTGAATAGATTTGGTTAGTTTGAGGAGTTTTAAGGTAGAAGGGGATTATTTCGTAAGTGTATAAATGGTTGATTTTTTTGTTGCATTTGGGGTATTTAAAGCTTTGTTCTAGCGGATTTTAATTAATGTCGCGTTTGTTGAGTAATATGTAGTATTGTATTGTTATTACGCGGTATCGTTTGTTTATTTAGTTATAGTTTAATTTGTATAGCGCGGAGAGTGAATCGATCGACCCTGAAGGGT
+
IIIIIIIIIIIIIIIIIIIIIIIIIIIIIIIIIIIIIIIIIIIIIIIIIIIIIIIIIIIIIIIIIIIIIIIIIIIIIIIIIIIIIIIIIIIIIIIIIIIIIIIIIIIIIIIIIIIIIIIIIIIIIIIIIIIIIIIIIIIIIIIIIIIIIIIIIIIIIIIIIIIIIIIIIIIIIIIIIIIIIIIIIIIIIIIIIIIIIIIIIIIIIIIIIIIIIIIIIIIIIIIIIIIIIIIIIIIIIIIIIIIIIIIIIIIIIIIIIIIIIIIIIIIIIIIIIIIIIIIIIIIIIIIIIIIIIIIIIIIIIIIIIIIIIIIIIIIIIIIIIIIIIIIIIIIIIIIIIIIIIIIIIIIIII
@R0000065
TGGTTGAATTTTAGTTTTTGTTTTTATGGTTATGGGGTTTTGGTGGATGTATGTATGCGGTAGTTTTTATGTTTTTTGTTTATAATTGATTTTGTATTGAGTTTGGATTGAATAGATTTGGTTAGTTTGAGGAGTTTTAAGGTAGAAGGGGATTATTTTGTAAGTGTATAAATGATTGATTTTTTTGTTGAATCTGGGGTATTTAAAGTTTTGTTATAGTGGATTTTAATTTATGTCGTGTTTGTTGAGTAATATGTAGTATTGTATTGTTATTATGTGGTATTGTTTGTTTATTTAGTTATAGTCAAATTTGTATAGAGTGGAGAGTGAACTGATTGATTGGGAAGGGT
+
IIIIIIIIIIIIIIIIIIIIIIIIIIIIIIIIIIIIIIIIIIIIIIIIIIIIIIIIIIIIIIIIIIIIIIIIIIIIIIIIIIIIIIIIIIIIIIIIIIIIIIIIIIIIIIIIIIIIIIIIIIIIIIIIIIIIIIIIIIIIIIIIIIIIIIIIIIIIIIIIIIIIIIIIIIIIIIIIIIIIIIIIIIIIIIIIIIIIIIIIIIIIIIIIIIIIIIIIIIIIIIIIIIIIIIIIIIIIIIIIIIIIIIIIIIIIIIIIIIIIIIIIIIIIIIIIIIIIIIIIIIIIIIIIIIIIIIIIIIIIIIIIIIIIIIIIIIIIIIIIIIIIIIIIIIIIIIIIIIIIIIIIIIIIII
@R0000066
TGGTTGAATTTTAGTTTTTGTTTTTATGGTTATGGGGTTTCGGTGGACGTACGTACGCGGTAGTTTGTATGTTTTTCATTTATAATCGATTTTGTATTGAGTTTGGATTGAATAGATTTGGCTAGTTTGAGGAGCTTTAAGGTAGAAGGGGATTATTTCGTAAGTGTATAAATGGTTGATTTTTTTGTTGAATTTGGGGTATTTAAAGTTTTGTTATAGCGGATTTTAATTAATGACGCGTTTGTCGAGTAATATGTAGTATTGTATTGTTATTACGCGGTATCGTTTGTTTATTTAGTTATAGTTAAATTTGTATAGCGTGGAGAGTGAATCGATCGATCGTGAAGGGT
+
IIIIIIIIIIIIIIIIIIIIIIIIIIIIIIIIIIIIIIIIIIIIIIIIIIIIIIIIIIIIIIIIIIIIIIIIIIIIIIIIIIIIIIIIIIIIIIIIIIIIIIIIIIIIIIIIIIIIIIIIIIIIIIIIIIIIIIIIIIIIIIIIIIIIIIIIIIIIIIIIIIIIIIIIIIIIIIIIIIIIIIIIIIIIIIIIIIIIIIIIIIIIIIIIIIIIIIIIIIIIIIIIIIIIIIIIIIIIIIIIIIIIIIIIIIIIIIIIIIIIIIIIIIIIIIIIIIIIIIIIIIIIIIIIIIIIIIIIIIIIIIIIIIIIIIIIIIIIIIIIIIIIIIIIIIIIIIIIIIIIIIIIIIIIII
@R0000067
TGGTTGAATTTTAGTTTTTGTTTTTATGGTTATGGGGTTTTGGTGGATGCATGTATGTGGTAGTTTTTATGTTTTTTGTTTATAATTGATTTTGTATTGAGTTTGGACTGAATAGATTTGGTTAGTCTGAGGAGTTTTAAGGTAGAACGGGATTATTTTGCAAGTGTAAAAATGATTGATTTTTTTGTTGAATTTGGGGTGTTTAAAGTTTTGTTATAGTGGATTTTAATTTATGTTGCGTTTGTTGAGTAACATGTAGTGTTGTACTGTTATCATGTGGTATTGTTTGTTTATTTAGTTATAGTTCAATTTGTATAGTATCGAGAGTGAACTGATTGATTGTGAAGGGT
+
IIIIIIIIIIIIIIIIIIIIIIIIIIIIIIIIIIIIIIIIIIIIIIIIIIIIIIIIIIIIIIIIIIIIIIIIIIIIIIIIIIIIIIIIIIIIIIIIIIIIIIIIIIIIIIIIIIIIIIIIIIIIIIIIIIIIIIIIIIIIIIIIIIIIIIIIIIIIIIIIIIIIIIIIIIIIIIIIIIIIIIIIIIIIIIIIIIIIIIIIIIIIIIIIIIIIIIIIIIIIIIIIIIIIIIIIIIIIIIIIIIIIIIIIIIIIIIIIIIIIIIIIIIIIIIIIIIIIIIIIIIIIIIIIIIIIIIIIIIIIIIIIIIIIIIIIIIIIIIIIIIIIIIIIIIIIIIIIIIIIIIIIIIIIII
@R0000068
TGGTTGAATTTTAGTTTTTGTTTTTATGGTTATGGGGTTTTGGTGGACGTATGTATGTGGTAGTTTTTATGTTTTTTGTTTATAATTGATTTTGTATTGAGTTTGGATTGAATAGATTTGGTTAGTTTGAGGAGTTTTAAGGTAGAAGGGGATTATTTTGTAAGTGTATAAATGATTGATCTTTTTGTTGAATTTGGGGTATTTAAAGTTTTGTTATAGTGGATTTTACTCTATGTTGTGTGTGTCGAGTAATATGTAGTATTGTATTGTTATTATGTGGTATTGTTTGTTTATTTAGTTATAGTTAAATTTGTATAGTGTGGAGAGTGAATTGATTGATTTTGAAGGGC
+
IIIIIIIIIIIIIIIIIIIIIIIIIIIIIIIIIIIIIIIIIIIIIIIIIIIIIIIIIIIIIIIIIIIIIIIIIIIIIIIIIIIIIIIIIIIIIIIIIIIIIIIIIIIIIIIIIIIIIIIIIIIIIIIIIIIIIIIIIIIIIIIIIIIIIIIIIIIIIIIIIIIIIIIIIIIIIIIIIIIIIIIIIIIIIIIIIIIIIIIIIIIIIIIIIIIIIIIIIIIIIIIIIIIIIIIIIIIIIIIIIIIIIIIIIIIIIIIIIIIIIIIIIIIIIIIIIIIIIIIIIIIIIIIIIIIIIIIIIIIIIIIIIIIIIIIIIIIIIIIIIIIIIIIIIIIIIIIIIIIIIIIIIIIIII
@R0000069
TGGTTGAATTTTAGTTTTGGTTTTTATGGTTATGGGGATTTGGTGGATGTATGTATGTGGTAGGTTTCAGGTTTTTTGTTTATAATTGATTTTGTATTGAGTTTGGATTGAATCGATTTGGTTAGTTTGAGTAGTTTTAAGGAAGTAGGGGATTATCTTGTAAGTGTATAAATGACTGATTTTTTCGTTGGATTTGGGGTATTTAAAGTTTTGTTATAGTGGATTTTAATTTATGTTGTGTTTTTTGAGTAATATGTAGTCTTGTATTGTTATTATGTGGTATTGTTTGTTTATTTAGTTATAGTTAAATTTGTATAGTGTGGAGAGTGAATTGATCGATTGTGAAGGGT
+
IIIIIIIIIIIIIIIIIIIIIIIIIIIIIIIIIIIIIIIIIIIIIIIIIIIIIIIIIIIIIIIIIIIIIIIIIIIIIIIIIIIIIIIIIIIIIIIIIIIIIIIIIIIIIIIIIIIIIIIIIIIIIIIIIIIIIIIIIIIIIIIIIIIIIIIIIIIIIIIIIIIIIIIIIIIIIIIIIIIIIIIIIIIIIIIIIIIIIIIIIIIIIIIIIIIIIIIIIIIIIIIIIIIIIIIIIIIIIIIIIIIIIIIIIIIIIIIIIIIIIIIIIIIIIIIIIIIIIIIIIIIIIIIIIIIIIIIIIIIIIIIIIIIIIIIIIIIIIIIIIIIIIIIIIIIIIIIIIIIIIIIIIIIIII
@R0000070
TGGTTGAATTTTAGTTTTTGCTTTTATGGTTATGGAGTTTTGGTGGATGTATGTATGTGGTAGTTTTTATGTTTTTTGTTTATAATTGATTTTGTATTGAGTTTGGATTGAATAGATTTGGTTAGTTTGAGGAGTTTTAAGGTAGAAGGGGATCATTTTGTAAGTGTATAAATGATTGATTTTTTTGTTGAATTTGGGGCATTTAAAGTTTTGTTATAGTGGATTTTAATTTATGTTATGTTTGTTGAGTAATATGTAGTATTGTATTCTTATTATGTGGTATTGTTTGTTTATTTAGTTATAGTTAAATTTGTATAGTCTGGAGAGTGAATTGATTGCTTGTGAAGAGT
+
IIIIIIIIIIIIIIIIIIIIIIIIIIIIIIIIIIIIIIIIIIIIIIIIIIIIIIIIIIIIIIIIIIIIIIIIIIIIIIIIIIIIIIIIIIIIIIIIIIIIIIIIIIIIIIIIIIIIIIIIIIIIIIIIIIIIIIIIIIIIIIIIIIIIIIIIIIIIIIIIIIIIIIIIIIIIIIIIIIIIIIIIIIIIIIIIIIIIIIIIIIIIIIIIIIIIIIIIIIIIIIIIIIIIIIIIIIIIIIIIIIIIIIIIIIIIIIIIIIIIIIIIIIIIIIIIIIIIIIIIIIIIIIIIIIIIIIIIIIIIIIIIIIIIIIIIIIIIIIIIIIIIIIIIIIIIIIIIIIIIIIIIIIIIII
@R0000071
TCGTTGAATTTTAGTTTGTGATTTTATGGTTATGGGGTTTTGGTGGATGTACGTATGTGGTAGTTTTTATGTTTTTTGTTTATAATTGATTTTGTATTGAGTTTGGATTGAACAGATTTGGTTAGTTTGAGGAGTTTCAAGGTAGAAGGGGATTAGTTTGTAAGTGTATAAATGATTGATTTTTTTGTTGAATTTGCGGTATTTAAAGATTTGTTATAGTGGATTTTAATTTATGTTGTGTTTGTTGAGTAATATGTAGTATTGTATTGTGATTATGTGGTATTGTTTGTTTATTTAGTTATAGTTAAATTTATATAGCGTGGAGAGTGAATTGATTGATTGTGGAGGGT
+
IIIIIIIIIIIIIIIIIIIIIIIIIIIIIIIIIIIIIIIIIIIIIIIIIIIIIIIIIIIIIIIIIIIIIIIIIIIIIIIIIIIIIIIIIIIIIIIIIIIIIIIIIIIIIIIIIIIIIIIIIIIIIIIIIIIIIIIIIIIIIIIIIIIIIIIIIIIIIIIIIIIIIIIIIIIIIIIIIIIIIIIIIIIIIIIIIIIIIIIIIIIIIIIIIIIIIIIIIIIIIIIIIIIIIIIIIIIIIIIIIIIIIIIIIIIIIIIIIIIIIIIIIIIIIIIIIIIIIIIIIIIIIIIIIIIIIIIIIIIIIIIIIIIIIIIIIIIIIIIIIIIIIIIIIIIIIIIIIIIIIIIIIIIIII
@R0000072
TGGTTGAATTTTAGTTTTTGTTTTTATGGTTAAGGGGTTTTGGTGGATGTATGTATGTGGTAGTTTTTATGTTTTCTGTCTATAATTGATTTTGTATTGAGTTTGCATTGAATAGATTTGGTTAGTTTGAGGAGTTTTAAGGTAGAAGGGCAGTATTTCGTAAGTGTATAAATGATTGATTTTTTTGGTGAATCTGGGGTATTTAAAGTTTTGTTATAGTGGATTTTAATTTATGTTGTGTTTGTTGAGTAATATGTAGCATTGAATTGTTATTATGTGGTATTATTTGTTTATTTAGTTATAGTTAAATTTGTATAGAGTGGAGAGTGAATTGATTAATTTTGAAGGGT
+
IIIIIIIIIIIIIIIIIIIIIIIIIIIIIIIIIIIIIIIIIIIIIIIIIIIIIIIIIIIIIIIIIIIIIIIIIIIIIIIIIIIIIIIIIIIIIIIIIIIIIIIIIIIIIIIIIIIIIIIIIIIIIIIIIIIIIIIIIIIIIIIIIIIIIIIIIIIIIIIIIIIIIIIIIIIIIIIIIIIIIIIIIIIIIIIIIIIIIIIIIIIIIIIIIIIIIIIIIIIIIIIIIIIIIIIIIIIIIIIIIIIIIIIIIIIIIIIIIIIIIIIIIIIIIIIIIIIIIIIIIIIIIIIIIIIIIIIIIIIIIIIIIIIIIIIIIIIIIIIIIIIIIIIIIIIIIIIIIIIIIIIIIIIIII
@R0000073
TGGTTGAATTTTAGTTTTTGTTTTTATGGTTATGGGGTTTTGGTGGATGTATGTATGTGTTAGTTTTTATGTTTTTTGTTTATAATTGATTTTGTATTGAGTTTGGATTGAATAGATTTGGTGAGTTTGAGTAGGTTTAAGGTAGAAGGGGATTATTTTGTAAGTGAATAAATGATTGATTTTTTTGTTGAATTTGGGGTATTTAAAGTTTTGTTATAGTGGATTTTAATTTATGCTGTGTTTGTTGAGTAATATGTAGTATTGTACTGTTATTATGTGGTATTGTTTGTTTATTTCGTTATAGTTAAATTTGTATAGTGTGGAGAGTGAATTGATTGATTGTGAAGGGT
+
IIIIIIIIIIIIIIIIIIIIIIIIIIIIIIIIIIIIIIIIIIIIIIIIIIIIIIIIIIIIIIIIIIIIIIIIIIIIIIIIIIIIIIIIIIIIIIIIIIIIIIIIIIIIIIIIIIIIIIIIIIIIIIIIIIIIIIIIIIIIIIIIIIIIIIIIIIIIIIIIIIIIIIIIIIIIIIIIIIIIIIIIIIIIIIIIIIIIIIIIIIIIIIIIIIIIIIIIIIIIIIIIIIIIIIIIIIIIIIIIIIIIIIIIIIIIIIIIIIIIIIIIIIIIIIIIIIIIIIIIIIIIIIIIIIIIIIIIIIIIIIIIIIIIIIIIIIIIIIIIIIIIIIIIIIIIIIIIIIIIIIIIIIIIII
@R0000074
TGGTTGAATTTTAGTTTTTGTTTTTATGGTTATGGGGTTTTGGTGGATGTATGTATGTGGTAGTTTTTATGTTTTTTGTTTATAATTGATTTTGTATTGAGTTTGGATTGAATAGATTTGGTTAGTTTGAGGAGTTCTAAGGTAGAAGGGGATTATTTTGTAAGTGTATAAATGATTGATTTTTCTGTTGAATTTGGGGTATTTAAAGTTTTGTTACAGTGGATTTCAATTTATGTTGTGTTCGTTGAGTAATATGTAGTATTGTATTGTTGTTATGTGGTATCGTTTGTTTATTTAGTTATAGTTAAATTTGTATAGTGTGGAGAGTGAATTGATTGATTGTGAAGGGT
+
IIIIIIIIIIIIIIIIIIIIIIIIIIIIIIIIIIIIIIIIIIIIIIIIIIIIIIIIIIIIIIIIIIIIIIIIIIIIIIIIIIIIIIIIIIIIIIIIIIIIIIIIIIIIIIIIIIIIIIIIIIIIIIIIIIIIIIIIIIIIIIIIIIIIIIIIIIIIIIIIIIIIIIIIIIIIIIIIIIIIIIIIIIIIIIIIIIIIIIIIIIIIIIIIIIIIIIIIIIIIIIIIIIIIIIIIIIIIIIIIIIIIIIIIIIIIIIIIIIIIIIIIIIIIIIIIIIIIIIIIIIIIIIIIIIIIIIIIIIIIIIIIIIIIIIIIIIIIIIIIIIIIIIIIIIIIIIIIIIIIIIIIIIIIII
@R0000075
TGGTTGAATTTTAGTTTTTGTTTTTATGCTTATGGGGTTTTGGTGGATGTATGTATGCGGTAGTTTTTATGTCTTTTGGTTATAATTGATTTTGTATTGAGTGTGGATTGAATAGATTTGGTTAGTTTGAGGAGTTTTAAGGTGGAAGGGGACTATTTTGTAAGTGTATAAATGGTTGATTTTTTTGTTGAATTTGGGGTATTTAAAGTTTTGCTATAGTGGATTTTAATTTATGTTGTGTTTGTTAAGTAATATGTAGTATTGTATTGTTAGTATGTGGTATCGTTTGTTTATTTAGTGATAGTTTAATTTGTATAGTGCGGAGAGTGAATTGATTGATTGTGAAGGGT
+
IIIIIIIIIIIIIIIIIIIIIIIIIIIIIIIIIIIIIIIIIIIIIIIIIIIIIIIIIIIIIIIIIIIIIIIIIIIIIIIIIIIIIIIIIIIIIIIIIIIIIIIIIIIIIIIIIIIIIIIIIIIIIIIIIIIIIIIIIIIIIIIIIIIIIIIIIIIIIIIIIIIIIIIIIIIIIIIIIIIIIIIIIIIIIIIIIIIIIIIIIIIIIIIIIIIIIIIIIIIIIIIIIIIIIIIIIIIIIIIIIIIIIIIIIIIIIIIIIIIIIIIIIIIIIIIIIIIIIIIIIIIIIIIIIIIIIIIIIIIIIIIIIIIIIIIIIIIIIIIIIIIIIIIIIIIIIIIIIIIIIIIIIIIIII
@R0000076
TGGTTGAATTTTAGTTTTTGTTTTTATGGTTATGGGGTTTCGGTGGACGTTCGTACGCGGTAGTTTTTATGTTTTTCGTTTTTAATCGATTTTGTATTGAGTTTGGATTGAATAGATTTGGTTAGTTTGAGGAGTTTTATGGTAGAAGGGGATTATTTCGTAAGTGTATAAATGGTTGATTTTTTTGTTGAATTTGGGGTATTTAAAGTTTTGTTATAGCGGATTTTGATTTATGTCGCGTTTGTCGAGTAATATGTAGTATTGTATTGTTATTACGCGGTATCGTTTGATTATTTAGGTATAGATAAATTTGTATAGCGTGGAGAGTGAATCGATCGATCGTGAAGGGT
+
IIIIIIIIIIIIIIIIIIIIIIIIIIIIIIIIIIIIIIIIIIIIIIIIIIIIIIIIIIIIIIIIIIIIIIIIIIIIIIIIIIIIIIIIIIIIIIIIIIIIIIIIIIIIIIIIIIIIIIIIIIIIIIIIIIIIIIIIIIIIIIIIIIIIIIIIIIIIIIIIIIIIIIIIIIIIIIIIIIIIIIIIIIIIIIIIIIIIIIIIIIIIIIIIIIIIIIIIIIIIIIIIIIIIIIIIIIIIIIIIIIIIIIIIIIIIIIIIIIIIIIIIIIIIIIIIIIIIIIIIIIIIIIIIIIIIIIIIIIIIIIIIIIIIIIIIIIIIIIIIIIIIIIIIIIIIIIIIIIIIIIIIIIIIII
@R0000077
TGGTTGAATTTTAGTTTTTGTTTTTATGGTTATGGGGTTTCGGTGGATGTACGTACGCGGTAGTTGTTATGTTTTGGGTTTATAATCGATTCTGTATTGAGTTTGGATTGAATAGATTTGGTTAGTTTGAGCAGTTTTAAGGTAGAAGGGGATTATTTCGTAAGTGTAGAAATGGTTGAACTTTTTGTTGAACTTGGGGTATTTAAAGTTTTGTTATAGCGGATTTTAATTTGTGTCGCGTTTGTCGAGTAATATGTAGTATTGTATTGTAATTACGCCGTATCGTTTGTTTATTTAGTTATAGTTAAATTTGTATAGCGTGGAGATTGAATCGATCGATCGTGAAGGGT
+
IIIIIIIIIIIIIIIIIIIIIIIIIIIIIIIIIIIIIIIIIIIIIIIIIIIIIIIIIIIIIIIIIIIIIIIIIIIIIIIIIIIIIIIIIIIIIIIIIIIIIIIIIIIIIIIIIIIIIIIIIIIIIIIIIIIIIIIIIIIIIIIIIIIIIIIIIIIIIIIIIIIIIIIIIIIIIIIIIIIIIIIIIIIIIIIIIIIIIIIIIIIIIIIIIIIIIIIIIIIIIIIIIIIIIIIIIIIIIIIIIIIIIIIIIIIIIIIIIIIIIIIIIIIIIIIIIIIIIIIIIIIIIIIIIIIIIIIIIIIIIIIIIIIIIIIIIIIIIIIIIIIIIIIIIIIIIIIIIIIIIIIIIIIIII
@R0000078
TAGTTGAATTTTAGTTTTTGTTTTTATGGTTATGGGGTTTTGGTGGATGTACGTATGTGGTAGTTTTTATGTTTTTTGTTTATAATTGATTTTGTATTGAGTTTGGATTGAATAGATCTGGTTAGTTTGAGGAGTTTTAAGGTAGAAGGGGATTATTTTGTAAGTGTATAAATGATTGATTTTTTTGTTGTATTTGGGGTATTTAAAGTTTTGTTATAGTGGATTTTAAGTTATGTTGTATTTGCTGAGTAATATGTAGTATTGTATTGTTATTATGTGGTATTGTCTGTTTATTTAGTTATAGTTAAATTTGTATAGTGTGGAGAGTGAATTGATTGATTGTGAAGGGT
+
IIIIIIIIIIIIIIIIIIIIIIIIIIIIIIIIIIIIIIIIIIIIIIIIIIIIIIIIIIIIIIIIIIIIIIIIIIIIIIIIIIIIIIIIIIIIIIIIIIIIIIIIIIIIIIIIIIIIIIIIIIIIIIIIIIIIIIIIIIIIIIIIIIIIIIIIIIIIIIIIIIIIIIIIIIIIIIIIIIIIIIIIIIIIIIIIIIIIIIIIIIIIIIIIIIIIIIIIIIIIIIIIIIIIIIIIIIIIIIIIIIIIIIIIIIIIIIIIIIIIIIIIIIIIIIIIIIIIIIIIIIIIIIIIIIIIIIIIIIIIIIIIIIIIIIIIIIIIIIIIIIIIIIIIIIIIIIIIIIIIIIIIIIIIII
@R0000079
TGGTTGAATTTTAGTTTTTGTTTTTATGGTTATGGGGTTTTGGTGGATGTATGTATGTGGTACTTTTTATGTTTTTTGTTTATAATTGATTTTGTATTGAGCTTGCATTGAACAGATTTGGTTAGTTTGAGGAGTTTTAAGGTAGAAGGGGATTATTTTGTAAGTGTATAAATGATTGATATTCTTGTTGAATTTGGGGTATTTAAAGTTTTGTTATAGTGGATCTTAATTTATGTTGTGTTTGTTGAGTAATCTGTAGTATTGTATTGTTATTATGTGGTATTGTTTGTTTATTTAGTTATAGTTAAATTTGTATAGTGTGGAGAGTGAATTGATTGATTGGGAAGGGT
+
IIIIIIIIIIIIIIIIIIIIIIIIIIIIIIIIIIIIIIIIIIIIIIIIIIIIIIIIIIIIIIIIIIIIIIIIIIIIIIIIIIIIIIIIIIIIIIIIIIIIIIIIIIIIIIIIIIIIIIIIIIIIIIIIIIIIIIIIIIIIIIIIIIIIIIIIIIIIIIIIIIIIIIIIIIIIIIIIIIIIIIIIIIIIIIIIIIIIIIIIIIIIIIIIIIIIIIIIIIIIIIIIIIIIIIIIIIIIIIIIIIIIIIIIIIIIIIIIIIIIIIIIIIIIIIIIIIIIIIIIIIIIIIIIIIIIIIIIIIIIIIIIIIIIIIIIIIIIIIIIIIIIIIIIIIIIIIIIIIIIIIIIIIIIII
@R0000080
TGGTTGAATTTTAGTTTTTGATTTTATTGTTATGGGGTTTTGGTGGACGTACGTACGCGGTAGTTTTTATGTTTTTCGTTTATAATCGATTTTGTATTGAGTTTGGGTTGAATAGATTTGGTTAGTTTGAGGAGTTTTAAGGTAGAAGGGGATTGTTTCGTAAGTGTATAAATGGTTGATTTTTTTGTTGAATTTGGGGTATTTAAAGTTTTGTTATAGCGGATCTTAATTTATGTCGTGTTTGTCGAGTAATATGTAGTATTGTATTGTTATTACGCGGTATCGTCTGTTTATTTAGTTATAGTTAAATTTGTATAGCGTGGAGAGTGAATCGATCGATCGCGAAGGGT
+
IIIIIIIIIIIIIIIIIIIIIIIIIIIIIIIIIIIIIIIIIIIIIIIIIIIIIIIIIIIIIIIIIIIIIIIIIIIIIIIIIIIIIIIIIIIIIIIIIIIIIIIIIIIIIIIIIIIIIIIIIIIIIIIIIIIIIIIIIIIIIIIIIIIIIIIIIIIIIIIIIIIIIIIIIIIIIIIIIIIIIIIIIIIIIIIIIIIIIIIIIIIIIIIIIIIIIIIIIIIIIIIIIIIIIIIIIIIIIIIIIIIIIIIIIIIIIIIIIIIIIIIIIIIIIIIIIIIIIIIIIIIIIIIIIIIIIIIIIIIIIIIIIIIIIIIIIIIIIIIIIIIIIIIIIIIIIIIIIIIIIIIIIIIIII
@R0000081
TGGTTGAATTTTAGTTTTTGTTTTTATGGTTATGGGGTTTCGGTGGACGTACGTACGCGGTAGTTTTTATGTTTTTCGTTTATAATCGATTCTGTATTGAGTTTGGATTGAATAGATTTGGTTAGTTTGAGTAGTTTTAAGGTAGTAGGGGATTATTTCGTAAGTGTATAAATCGTTGATTTTTTTGTTGAATTTGCGGGATTTAAAGTTTTGTTAGAGCGGATTTTAATTTATGTTGCGTTTGTCGAGTAATATGTAGTATTGTATTGTTATTACGCGGTATCGTTTGTTTATTTAGTTAGAGTTAAATTTGTATAGCGTGGAGCGTGAATCGATCGATCGTGAAGGGT
+
IIIIIIIIIIIIIIIIIIIIIIIIIIIIIIIIIIIIIIIIIIIIIIIIIIIIIIIIIIIIIIIIIIIIIIIIIIIIIIIIIIIIIIIIIIIIIIIIIIIIIIIIIIIIIIIIIIIIIIIIIIIIIIIIIIIIIIIIIIIIIIIIIIIIIIIIIIIIIIIIIIIIIIIIIIIIIIIIIIIIIIIIIIIIIIIIIIIIIIIIIIIIIIIIIIIIIIIIIIIIIIIIIIIIIIIIIIIIIIIIIIIIIIIIIIIIIIIIIIIIIIIIIIIIIIIIIIIIIIIIIIIIIIIIIIIIIIIIIIIIIIIIIIIIIIIIIIIIIIIIIIIIIIIIIIIIIIIIIIIIIIIIIIIIII
@R0000082
TGGTTGAATTTTAGTCTTTGTTTTTATGGGTATGGGGTTTCGGTGGACGAACGTACGCGGTAGTTTTTATGTTTTTCATTTATAATCGATTTTTTATTGAGTTTGGATTGAATAGATTTGGCTACTTTGAGGAGTTTTAAGATAGAAGGGGATTATTTCGTAAGTGTATAAATGGTTGATTTTTTTGTTGAGTTTGGGGTATTTAAAGTTTTGTCATAGCGGATTTTAATTTATGTCGCGTCTGTCGAGTAATATGTAGTCTTGTATTGTAATCACGCGGTATCGTTTGTTTATTTAGTGATAGTTAAATTTGTATAGCGTGGAGAGTGGATCGATCGATCGTGAAGGGT
+
IIIIIIIIIIIIIIIIIIIIIIIIIIIIIIIIIIIIIIIIIIIIIIIIIIIIIIIIIIIIIIIIIIIIIIIIIIIIIIIIIIIIIIIIIIIIIIIIIIIIIIIIIIIIIIIIIIIIIIIIIIIIIIIIIIIIIIIIIIIIIIIIIIIIIIIIIIIIIIIIIIIIIIIIIIIIIIIIIIIIIIIIIIIIIIIIIIIIIIIIIIIIIIIIIIIIIIIIIIIIIIIIIIIIIIIIIIIIIIIIIIIIIIIIIIIIIIIIIIIIIIIIIIIIIIIIIIIIIIIIIIIIIIIIIIIIIIIIIIIIIIIIIIIIIIIIIIIIIIIIIIIIIIIIIIIIIIIIIIIIIIIIIIIIII
@R0000083
TGGTTGAATTTTAGTTTTTGTTTTTATGGCTATGGGGTCTTGGTGGATGTACGTATGTGGAAGTTTTTCTGTTTTTTGTTTATAATTGATTTTGAATTGAGTTTGGATTGAATAGATCGGGTTAGTTTGAGGAGTTTTAAGGTAGAAGGGGATTATTTTGGAAGTGTATAAATGATTGATTTTTTTGTTGAATTTGGGGTATTTAAAGTTTTGTTATAGTGGATTTTAATTTATGTTGTGTTTGCTGAGTAATATGTAGTATTGTATGATTATTATGTGGTATGGTTTGTTTATTTAGTTATAGTTAAATTTGTATAGTGTGGAGAGTGAATTGATTGATTGTGAAGTGA
+
IIIIIIIIIIIIIIIIIIIIIIIIIIIIIIIIIIIIIIIIIIIIIIIIIIIIIIIIIIIIIIIIIIIIIIIIIIIIIIIIIIIIIIIIIIIIIIIIIIIIIIIIIIIIIIIIIIIIIIIIIIIIIIIIIIIIIIIIIIIIIIIIIIIIIIIIIIIIIIIIIIIIIIIIIIIIIIIIIIIIIIIIIIIIIIIIIIIIIIIIIIIIIIIIIIIIIIIIIIIIIIIIIIIIIIIIIIIIIIIIIIIIIIIIIIIIIIIIIIIIIIIIIIIIIIIIIIIIIIIIIIIIIIIIIIIIIIIIIIIIIIIIIIIIIIIIIIIIIIIIIIIIIIIIIIIIIIIIIIIIIIIIIIIIII
@R0000084
TGGTTGAACTTTAGTTTTTGTTTTTATGGTTATGGGGTTTTGGTGGATGTATGTATGTGGTAGTTTTTATGTTTTTTGTTTATAATTGATTTTGTATTGAGTTTGGATTGAATAGATTTGGTTAGTTTGAGGAGTCTCAAGGTAGAAGGGGATCATTTTGTAAGTGTATAAATGATTGATTTTTTTGTTGAATTTGGGGTATTTAAAGTTTTGTTATAGTGGATTTTAATGTATGTTGTGTTTGTGGAGTAATATGTAGTATTGTATTGTTATTATGTTGTATTGTTTGTTCGTTTAGTTATAGTTAAATTTGTATAGTGTGGAGAGTCAATTGATTGATTGTGAAGGGT
+
IIIIIIIIIIIIIIIIIIIIIIIIIIIIIIIIIIIIIIIIIIIIIIIIIIIIIIIIIIIIIIIIIIIIIIIIIIIIIIIIIIIIIIIIIIIIIIIIIIIIIIIIIIIIIIIIIIIIIIIIIIIIIIIIIIIIIIIIIIIIIIIIIIIIIIIIIIIIIIIIIIIIIIIIIIIIIIIIIIIIIIIIIIIIIIIIIIIIIIIIIIIIIIIIIIIIIIIIIIIIIIIIIIIIIIIIIIIIIIIIIIIIIIIIIIIIIIIIIIIIIIIIIIIIIIIIIIIIIIIIIIIIIIIIIIIIIIIIIIIIIIIIIIIIIIIIIIIIIIIIIIIIIIIIIIIIIIIIIIIIIIIIIIIIII
@R0000085
TGGTTGAATTTTAGCTTTTGTTTTTATGGTTATGGGGTTTTGGTGGATGTATCTATGTGGCAGTTTTTATGTTTTTTGTTTATAATTGATTTTGTATTGAGTTTGGATTGAATAGATTTGGTTAGTTTGAGGAGTTTTAAGGTAGAAGGGGATTATTTTGTAAGTGTATAAATGATTGATTTTTTTCTTGAATTTGGGCTATTTGAAGTTTTGTTATAGTGGATTTTAATTTATGTTGTGTTTGTTGAGTAATATGTAGTATTGTATTGTTATTATATGGTATTGTTTGTTTATTTAGTTATAGTTAAATTTGTATAGTGTGGAGAGTGAATCGATTGATTGTGAAGGGT
+
IIIIIIIIIIIIIIIIIIIIIIIIIIIIIIIIIIIIIIIIIIIIIIIIIIIIIIIIIIIIIIIIIIIIIIIIIIIIIIIIIIIIIIIIIIIIIIIIIIIIIIIIIIIIIIIIIIIIIIIIIIIIIIIIIIIIIIIIIIIIIIIIIIIIIIIIIIIIIIIIIIIIIIIIIIIIIIIIIIIIIIIIIIIIIIIIIIIIIIIIIIIIIIIIIIIIIIIIIIIIIIIIIIIIIIIIIIIIIIIIIIIIIIIIIIIIIIIIIIIIIIIIIIIIIIIIIIIIIIIIIIIIIIIIIIIIIIIIIIIIIIIIIIIIIIIIIIIIIIIIIIIIIIIIIIIIIIIIIIIIIIIIIIIIII
@R0000086
TGGTTGAATTTTAGATTTTGTTTTTATGGTTATGGGGTTTTGGTGCATGTATGTATGTGGTAGTTTTTATGTTTTTTGTTTATAATTGATTTCGTATTGAGTTTGGATTGAATAGATTTGGTTAGTTTGAGGAGTTTTAAGGTAGAAGGGGATTATTTTGTAAGTGTATAAATGATTGATTTTTTTGTTGAATTTGGGGTATTTAAAGTTTTGTTATAGTGGATTTTAATGTATGTTGTGTTTGTTGAGTAATATGTAGTATTGTATGGTGATTATGTGGTATTGTTTGTTTATTTAGTTATAGTTAAATTTGTATAGTCTGGAGAGTGAATTGATTGATTGTGAAGGGT
+
IIIIIIIIIIIIIIIIIIIIIIIIIIIIIIIIIIIIIIIIIIIIIIIIIIIIIIIIIIIIIIIIIIIIIIIIIIIIIIIIIIIIIIIIIIIIIIIIIIIIIIIIIIIIIIIIIIIIIIIIIIIIIIIIIIIIIIIIIIIIIIIIIIIIIIIIIIIIIIIIIIIIIIIIIIIIIIIIIIIIIIIIIIIIIIIIIIIIIIIIIIIIIIIIIIIIIIIIIIIIIIIIIIIIIIIIIIIIIIIIIIIIIIIIIIIIIIIIIIIIIIIIIIIIIIIIIIIIIIIIIIIIIIIIIIIIIIIIIIIIIIIIIIIIIIIIIIIIIIIIIIIIIIIIIIIIIIIIIIIIIIIIIIIIII
@R0000087
TGGTTGAATTTTAGTCTTTGTTTTTATGGTTATTGGGTTTCGGTGGACGTACGTACGCGGTAGCTTTTATTTTTTTCGTTTATAATCGATTTTGTATTGAGTATGGATTGAATAGATTTGGCTTGTTTGAGGAGTATTAAGGTAGAAGGGGATTATTTCGTAAGTGTATAAATGGTTGATTTTTTTGTTGAATTTGGGGTATTTAAAGTTTGGTCATAGCGGATTTTAATTTATGTCGCGTCTGTCGAGTAATATGTAGTATTGTATTATTATTACGCGGTATCGTTTGTTTATTTAGTTATAGTTAAATTTGTATAGCGTGGAGAGTAAATCGATCGATCGTGAAGGGT
+
IIIIIIIIIIIIIIIIIIIIIIIIIIIIIIIIIIIIIIIIIIIIIIIIIIIIIIIIIIIIIIIIIIIIIIIIIIIIIIIIIIIIIIIIIIIIIIIIIIIIIIIIIIIIIIIIIIIIIIIIIIIIIIIIIIIIIIIIIIIIIIIIIIIIIIIIIIIIIIIIIIIIIIIIIIIIIIIIIIIIIIIIIIIIIIIIIIIIIIIIIIIIIIIIIIIIIIIIIIIIIIIIIIIIIIIIIIIIIIIIIIIIIIIIIIIIIIIIIIIIIIIIIIIIIIIIIIIIIIIIIIIIIIIIIIIIIIIIIIIIIIIIIIIIIIIIIIIIIIIIIIIIIIIIIIIIIIIIIIIIIIIIIIIIII
@R0000088
TGGTTGAATTGTAGTATTTGGTTTCATGGTTATGGGGTTTTGGTTGATGTATGTATGTGGTAGTTTTTCTGTTTTTCGTTTATAATTGATTTTGTATTAAGTTTGGATTGAATAGATTTGGTTAGTTTGAGGAGTCTTCAGGTAGAAGGGGATTATTTTGTAAGTGTATAAATGATTGATTTTTTTGTTGAATTTGCGGTATTTAAAGTTTTGTCATAGTGGATTTTAATTTATGTTGTGTTTGTCGAGTAATATGTAGTATTGTATTGTTATTTTGTGGTTTTGTTTGTTTATTTAGTTATAGTTAAATTTGTATAGTGTCGAGAGTGAATTGATTGATTGTGAAGGGT
+
IIIIIIIIIIIIIIIIIIIIIIIIIIIIIIIIIIIIIIIIIIIIIIIIIIIIIIIIIIIIIIIIIIIIIIIIIIIIIIIIIIIIIIIIIIIIIIIIIIIIIIIIIIIIIIIIIIIIIIIIIIIIIIIIIIIIIIIIIIIIIIIIIIIIIIIIIIIIIIIIIIIIIIIIIIIIIIIIIIIIIIIIIIIIIIIIIIIIIIIIIIIIIIIIIIIIIIIIIIIIIIIIIIIIIIIIIIIIIIIIIIIIIIIIIIIIIIIIIIIIIIIIIIIIIIIIIIIIIIIIIIIIIIIIIIIIIIIIIIIIIIIIIIIIIIIIIIIIIIIIIIIIIIIIIIIIIIIIIIIIIIIIIIIIII
@R0000089
TGGTTGAATTTTAGTTTTTGTTTTTATGGTTATGGGGTTTCGGTGGACGTACGTACGCGGTAGTTGTTATGTTTTTCGTTTATAATCGATTTTGTATTGAGGTTGGATTGAATAGATTTGGTTAGTTTGAGGAGTTTCAAGGTAGATGGGGATTATTTCGTAAGTGTATAAATGGTTGATTTTTTTGTTGAATTTGGGGTATCTAAAGTTTTGGCATAGCGGATTTTAATTTATGTCGCGTTTGTCGAGTAATATGTAGTATTGTATTTTTATTACGCGGTATCGTTTGTTTATTTAGTTATAGTTAAATTTGTATCGCGTGGAGAGTGAATCGATCGATCGTGAGGGGT
+
IIIIIIIIIIIIIIIIIIIIIIIIIIIIIIIIIIIIIIIIIIIIIIIIIIIIIIIIIIIIIIIIIIIIIIIIIIIIIIIIIIIIIIIIIIIIIIIIIIIIIIIIIIIIIIIIIIIIIIIIIIIIIIIIIIIIIIIIIIIIIIIIIIIIIIIIIIIIIIIIIIIIIIIIIIIIIIIIIIIIIIIIIIIIIIIIIIIIIIIIIIIIIIIIIIIIIIIIIIIIIIIIIIIIIIIIIIIIIIIIIIIIIIIIIIIIIIIIIIIIIIIIIIIIIIIIIIIIIIIIIIIIIIIIIIIIIIIIIIIIIIIIIIIIIIIIIIIIIIIIIIIIIIIIIIIIIIIIIIIIIIIIIIIIII
@R0000090
TGGTTGAATTTTAGTTTTTGTTTTTATGGTCATGGGGTTTCGGTGGACTTACGTACGCGGTAGTTTTTATGTTTTTCGTTTATAATCGATTTTGTATTGAGTTTGGATCGAATAGATTTGGTTAGTTTGAGGAGTTTTAAGGTAGAAGGGCATTATTTCGTAAGTGTATAAATGGTTGATTTCTTTGTTGAATTTGGGGTATTTAAAGTTTTGTTATAGCGGATTTTAATTTATGTCGCGTTTGTCGAGTAATATGTAGTATTGTATTGTTATTACGAGGTATCGTTTGTTTATTTAGTTATAGTCAAATTTGTATAGCGTGGAGTGTGAATCGATCGATCGTGAAGGGT
+
IIIIIIIIIIIIIIIIIIIIIIIIIIIIIIIIIIIIIIIIIIIIIIIIIIIIIIIIIIIIIIIIIIIIIIIIIIIIIIIIIIIIIIIIIIIIIIIIIIIIIIIIIIIIIIIIIIIIIIIIIIIIIIIIIIIIIIIIIIIIIIIIIIIIIIIIIIIIIIIIIIIIIIIIIIIIIIIIIIIIIIIIIIIIIIIIIIIIIIIIIIIIIIIIIIIIIIIIIIIIIIIIIIIIIIIIIIIIIIIIIIIIIIIIIIIIIIIIIIIIIIIIIIIIIIIIIIIIIIIIIIIIIIIIIIIIIIIIIIIIIIIIIIIIIIIIIIIIIIIIIIIIIIIIIIIIIIIIIIIIIIIIIIIIII
@R0000091
TGGTTGAATTTTAGTGTTTGTTTTTATGGCTATGGGGTTTCGGTGGACGTACGTACGCGGTAGTCTTTATGTTTTTCGTTTATAATCGATTTTGTATTGAGTTTGGATTGAATAGATTTGGTTAGTTTGAGGAGTTTTAAGGTAGAAGGGGATCATTTCGTAAGTGTATAAATGGTTGATTCTTTTGTTGAATTTTGGGTATTTAAAGTTTTGTTATAGCGGATTTTAATTTATGTCGCGTTTGTCGAGTAATATGTAGTATTGTATTGTTATTACGCGGTATCGTTTGTTTATTTAGTTATAGTTAAATTTGTATAGCGTGGAGAGTGAATCGATCGATCGTGAAGGGT
+
IIIIIIIIIIIIIIIIIIIIIIIIIIIIIIIIIIIIIIIIIIIIIIIIIIIIIIIIIIIIIIIIIIIIIIIIIIIIIIIIIIIIIIIIIIIIIIIIIIIIIIIIIIIIIIIIIIIIIIIIIIIIIIIIIIIIIIIIIIIIIIIIIIIIIIIIIIIIIIIIIIIIIIIIIIIIIIIIIIIIIIIIIIIIIIIIIIIIIIIIIIIIIIIIIIIIIIIIIIIIIIIIIIIIIIIIIIIIIIIIIIIIIIIIIIIIIIIIIIIIIIIIIIIIIIIIIIIIIIIIIIIIIIIIIIIIIIIIIIIIIIIIIIIIIIIIIIIIIIIIIIIIIIIIIIIIIIIIIIIIIIIIIIIIII
@R0000092
TGGTTGAATTTTAGTTTTTGTTTTTATGGTTAGGGGGTTTCGGTGGATGTACGTACGCGGTAGTACTTACGTTTTTCGTTTATAATCGATTTTGTATTGAGTTTGGATTGAATAGATCTGGTTAGTTTGAGGAGTTTTAAGGTAGAAGGGGACTATTTCGTAAGTGTATAAATGGTTGATATTTTTGTTGAATTTGGGGTATTTAAAGTTTTGTTATAGCGGATTTTAATTTATGTCGCGTTTGTCTAGTAATATGTAGTATTGTATTGTTATTACGCGGTATCGTTTGTTTATTTAGTTATAGTTAAATTTCTATAGCGTGGAGAGTGAATCGATCGATCGTGAAGGGT
+
IIIIIIIIIIIIIIIIIIIIIIIIIIIIIIIIIIIIIIIIIIIIIIIIIIIIIIIIIIIIIIIIIIIIIIIIIIIIIIIIIIIIIIIIIIIIIIIIIIIIIIIIIIIIIIIIIIIIIIIIIIIIIIIIIIIIIIIIIIIIIIIIIIIIIIIIIIIIIIIIIIIIIIIIIIIIIIIIIIIIIIIIIIIIIIIIIIIIIIIIIIIIIIIIIIIIIIIIIIIIIIIIIIIIIIIIIIIIIIIIIIIIIIIIIIIIIIIIIIIIIIIIIIIIIIIIIIIIIIIIIIIIIIIIIIIIIIIIIIIIIIIIIIIIIIIIIIIIIIIIIIIIIIIIIIIIIIIIIIIIIIIIIIIIII
@R0000093
TGGTTGAATTTTAGTTTTTGTTTTTATGGTTATGGGGTTACGGTGGACGTACGTACGCGGTAGTTTTTATGTTTTTCGCTTATAATCGATTTTGTATTGAGGTTGGATTGAATAGATTTGGTTAGTTTGAGGAGTTTGAAGGTACAAGGGGATTATTCCGTAAGTGTATAAATGGTTGATTTTTTTGTTGAATTTGGGGTATTTAAAGTTTTGTTAAAGCGGATTTTAATTTATGTCGCGTTGGTCGAGTAATATGTAGTATTGTATTGTTATTACGCGGTAACGTTTGTTTATTTAGTTATAGTTAAATTTGTATAGCGTGGAGAGTGAATCGATCGATCGTGAAGGGT
+
IIIIIIIIIIIIIIIIIIIIIIIIIIIIIIIIIIIIIIIIIIIIIIIIIIIIIIIIIIIIIIIIIIIIIIIIIIIIIIIIIIIIIIIIIIIIIIIIIIIIIIIIIIIIIIIIIIIIIIIIIIIIIIIIIIIIIIIIIIIIIIIIIIIIIIIIIIIIIIIIIIIIIIIIIIIIIIIIIIIIIIIIIIIIIIIIIIIIIIIIIIIIIIIIIIIIIIIIIIIIIIIIIIIIIIIIIIIIIIIIIIIIIIIIIIIIIIIIIIIIIIIIIIIIIIIIIIIIIIIIIIIIIIIIIIIIIIIIIIIIIIIIIIIIIIIIIIIIIIIIIIIIIIIIIIIIIIIIIIIIIIIIIIIIII
@R0000094
TGGTTGAATTTTAGTTTTTGTTTTTATGGTTATGGGGTTTCGGTGGACGTACGTACGAGGTAGTTTTTATGTTTTTCGTTTATAATCGATTTTGTATTGAGTTTGGATCGAATAGATTTGGTTAGTTTGAGGAGTTTTAAGGTAAAAGGGGATTATTTCGTAAGTGCATAAATGGTTGATTTTTTTGTTGAATTTGGGGTATATAAAGTTTTGTTATAGCGGGTGTTAATTTATTTCGTGTTTGTCGAGCAATATGTAGTATTGTATTGTTATTACGCGGTATCGTTTGTTTATTTAGTTATAATTAAATTTGTATAGCGTGGAGAGTGAGTCGATCTATCGTGAAGGGT
+
IIIIIIIIIIIIIIIIIIIIIIIIIIIIIIIIIIIIIIIIIIIIIIIIIIIIIIIIIIIIIIIIIIIIIIIIIIIIIIIIIIIIIIIIIIIIIIIIIIIIIIIIIIIIIIIIIIIIIIIIIIIIIIIIIIIIIIIIIIIIIIIIIIIIIIIIIIIIIIIIIIIIIIIIIIIIIIIIIIIIIIIIIIIIIIIIIIIIIIIIIIIIIIIIIIIIIIIIIIIIIIIIIIIIIIIIIIIIIIIIIIIIIIIIIIIIIIIIIIIIIIIIIIIIIIIIIIIIIIIIIIIIIIIIIIIIIIIIIIIIIIIIIIIIIIIIIIIIIIIIIIIIIIIIIIIIIIIIIIIIIIIIIIIIII
@R0000095
TGGTTGAATTTTAGTTTTTGTTTTTATGGTTATGGGGTTTTGGTGGATGTATGTATGTGGTAGTTTCTATGTTTTTTGTTTATAATTGATTTTGTATTGAGTTTGGATTGAATAGATTTTGTTAGTTTCAGGAGTTTTGAGGTAGAAGGGGATTATTTTGTAAGTGTATAAATGATTGATTTTTTTGTTGAATTTGGGGTATTTAAAGTTTTGTTATAGTGGATTTTAATTTATATTGTGTTTGTTGAGTAATATGTAGTTGTGTATTGTTATTATGTGGTATTGTTTGTTTATTTAGTTATAGTTAAATTTGTACACTGTGGAGAGTGAATTGATTGATTGTGAAGGGT
+
IIIIIIIIIIIIIIIIIIIIIIIIIIIIIIIIIIIIIIIIIIIIIIIIIIIIIIIIIIIIIIIIIIIIIIIIIIIIIIIIIIIIIIIIIIIIIIIIIIIIIIIIIIIIIIIIIIIIIIIIIIIIIIIIIIIIIIIIIIIIIIIIIIIIIIIIIIIIIIIIIIIIIIIIIIIIIIIIIIIIIIIIIIIIIIIIIIIIIIIIIIIIIIIIIIIIIIIIIIIIIIIIIIIIIIIIIIIIIIIIIIIIIIIIIIIIIIIIIIIIIIIIIIIIIIIIIIIIIIIIIIIIIIIIIIIIIIIIIIIIIIIIIIIIIIIIIIIIIIIIIIIIIIIIIIIIIIIIIIIIIIIIIIIIII
@R0000096
TGGTTGAATTTTAGTTTTTGTTTTTATGGTTATGGGGTTTTGGTGGATGTATGTATGTGGTAGTTTTTTTGCTTTTTGTTTATAATTGATTTTGCATTGAGTTCGGATTGAATAGATTTGGTTAGTTTGAGGAGTTTTAAGGCAGAAGGGGATTATTTTGTAAGTGTATAAATGATTGATTTTTTTGTTGAATTTGGGGTATTTAAAGTTTTGTTATAGTGGATTTAAATTTTTGTTGTGTTTGCTGAGTAATATGTAGTATTGTATTGTTATTATGTGGTATTGTTTGTTTATTTAGTTATAGTTAAATTTGTATAGTGTGGAGAGTGAATTGATTGATTGTGAAGGGT
+
IIIIIIIIIIIIIIIIIIIIIIIIIIIIIIIIIIIIIIIIIIIIIIIIIIIIIIIIIIIIIIIIIIIIIIIIIIIIIIIIIIIIIIIIIIIIIIIIIIIIIIIIIIIIIIIIIIIIIIIIIIIIIIIIIIIIIIIIIIIIIIIIIIIIIIIIIIIIIIIIIIIIIIIIIIIIIIIIIIIIIIIIIIIIIIIIIIIIIIIIIIIIIIIIIIIIIIIIIIIIIIIIIIIIIIIIIIIIIIIIIIIIIIIIIIIIIIIIIIIIIIIIIIIIIIIIIIIIIIIIIIIIIIIIIIIIIIIIIIIIIIIIIIIIIIIIIIIIIIIIIIIIIIIIIIIIIIIIIIIIIIIIIIIIII
@R0000097
TGGTTGAATTTTAGTTTTTGTTTTTATGGTTATGGGGTTTTGGTGGATGTATGTATGCGGTAGTTTCTATTTTTTTTGTTTATAATTGATTTTGTATTGAGTTTGGATTGAATAGATTTGGTTAGTTTGAGGAGTTTTAAGGTTGAAGGGGATTATTTTGTAAGTGTATAAATGATTGATTTTTTTGTTGAATTTGGGGTATTTAAAGTTTTGTTATAGCGGATTTTAATTTATGTTGTGTTTTTTGAGTAATATGTAGTATTGTATTGTTACTATGTGGTATTGTTTGTTTATTTAGTTATAGTTAAATTTGTATAGTGTGGAGAGTGAATTGATTGATTGTGAAGGGT
+
IIIIIIIIIIIIIIIIIIIIIIIIIIIIIIIIIIIIIIIIIIIIIIIIIIIIIIIIIIIIIIIIIIIIIIIIIIIIIIIIIIIIIIIIIIIIIIIIIIIIIIIIIIIIIIIIIIIIIIIIIIIIIIIIIIIIIIIIIIIIIIIIIIIIIIIIIIIIIIIIIIIIIIIIIIIIIIIIIIIIIIIIIIIIIIIIIIIIIIIIIIIIIIIIIIIIIIIIIIIIIIIIIIIIIIIIIIIIIIIIIIIIIIIIIIIIIIIIIIIIIIIIIIIIIIIIIIIIIIIIIIIIIIIIIIIIIIIIIIIIIIIIIIIIIIIIIIIIIIIIIIIIIIIIIIIIIIIIIIIIIIIIIIIIII
@R0000098
TGGTTGAACTTTAGTCTTTGTTTTTATGGTTATGGGGTTTCGGTGGACTTACGTACGCGGCAGTTTTTATGTTTTTCGTTTATAATCGATTTTGTATTGAGTTTGGATTGAATAGATTTGGTTAGTTTGAGGAGTTTTAAGGTAGAAGGGGATTATTTCGTAAGTGTATAAATGATTGATTTTTTTGTTGAATTTGGGGTATTTAAAGTTTTGTTATAGCGGATTTTAATTTATGTCGCGTTTGTCGAGTAATATGTTGTATTGTATGGTTATTACGCGGTATCGTTTGTTTATTTAGTTATAGTCAAATTTGTATAGCGTGGAGAGTGAACCGATCGATCGTGAAGGGT
+
IIIIIIIIIIIIIIIIIIIIIIIIIIIIIIIIIIIIIIIIIIIIIIIIIIIIIIIIIIIIIIIIIIIIIIIIIIIIIIIIIIIIIIIIIIIIIIIIIIIIIIIIIIIIIIIIIIIIIIIIIIIIIIIIIIIIIIIIIIIIIIIIIIIIIIIIIIIIIIIIIIIIIIIIIIIIIIIIIIIIIIIIIIIIIIIIIIIIIIIIIIIIIIIIIIIIIIIIIIIIIIIIIIIIIIIIIIIIIIIIIIIIIIIIIIIIIIIIIIIIIIIIIIIIIIIIIIIIIIIIIIIIIIIIIIIIIIIIIIIIIIIIIIIIIIIIIIIIIIIIIIIIIIIIIIIIIIIIIIIIIIIIIIIIII
@R0000099
TGGTTGAATTTTAGTTTTTGTTTTTATGGTTATGGGGTTTCGGTGGACGTACGTACGCGGTAGTTTTTATGTTTTTCGTTTATAATCGATTTTGTATTGAGTTTGGATTGAATAGATTTGGTTAGTTTGAGGAGTTTTAAGGTAGAAGGGGATTAGTTCGTAAGGGTATAAATGGTTGATTTCTTTGTTGAATTTGGGGTATTTAAAGTTTCGTTATAGCGGATTTTAATTTATGTCGCGTTTGTCGAGTAATATGTAGTATTGGATTGTTATTACTCGGTATCGTTTGTTTTTTTAGTTATAGTTAAATTTGTATAGCGTGGAGAGTGACTCTATCGATCGTGAAGGGT
+
IIIIIIIIIIIIIIIIIIIIIIIIIIIIIIIIIIIIIIIIIIIIIIIIIIIIIIIIIIIIIIIIIIIIIIIIIIIIIIIIIIIIIIIIIIIIIIIIIIIIIIIIIIIIIIIIIIIIIIIIIIIIIIIIIIIIIIIIIIIIIIIIIIIIIIIIIIIIIIIIIIIIIIIIIIIIIIIIIIIIIIIIIIIIIIIIIIIIIIIIIIIIIIIIIIIIIIIIIIIIIIIIIIIIIIIIIIIIIIIIIIIIIIIIIIIIIIIIIIIIIIIIIIIIIIIIIIIIIIIIIIIIIIIIIIIIIIIIIIIIIIIIIIIIIIIIIIIIIIIIIIIIIIIIIIIIIIIIIIIIIIIIIIIIII
@R0000100
TGGTTGAATTTTAGTTTTTGTTTTTATGGTTATGGGGTTTCGGTGGACGTACGTACGCGGTAGTTTTTATGTTTTTCGTTTATAATCGATTTTGTATTGACTTTGGATTGAAGAGATTTGGCTAGTTTGAGGAGTTTTAAGGTAGAAGGGGATTATTTCGTAAGTGTATAAATGGTTGATTTTTTTGTTGAATTTGGGGTATTTAAAGTTTTGTTATAGCGCATTTTAATTTATGTCGCGTTTGTCGAGTAATATGTCGTATTGTATTGTTATTACGCGGTATTGTTTGTTTATTTAGTTATAGTTAAATTTGTATAGCGCGGAGAGTGAATCGATCGATCGTGAAGGGT
+
IIIIIIIIIIIIIIIIIIIIIIIIIIIIIIIIIIIIIIIIIIIIIIIIIIIIIIIIIIIIIIIIIIIIIIIIIIIIIIIIIIIIIIIIIIIIIIIIIIIIIIIIIIIIIIIIIIIIIIIIIIIIIIIIIIIIIIIIIIIIIIIIIIIIIIIIIIIIIIIIIIIIIIIIIIIIIIIIIIIIIIIIIIIIIIIIIIIIIIIIIIIIIIIIIIIIIIIIIIIIIIIIIIIIIIIIIIIIIIIIIIIIIIIIIIIIIIIIIIIIIIIIIIIIIIIIIIIIIIIIIIIIIIIIIIIIIIIIIIIIIIIIIIIIIIIIIIIIIIIIIIIIIIIIIIIIIIIIIIIIIIIIIIIIII
@R0000101
TGGTTGAAATTGAGCTTTTGTTTTTATGGCTATGGGGTTTTGGTGGATGTATGTATGTGGTAGTTTTTATGTTTTTTGTTTATAATTGATTTTGTATTGAGTTTAGATTGAATAGATTTGGTTAGTTTGAGGAGTTTTAAGGTAGAAGGGGAATATTTTGTAAGTGTATAAATGATTGATCTTTTTGTTGAATTTGGGGTATATAAAGTTTTGTTATAGTGGATTCTAATATATGTTGTGTTTGTTGAGTAATCTGTAGTATTGTATTGTTATTATGTGGTATTGTTTGTTTATTTAGGTATAGTTAAATTTGTATTGTGCGGAGAGTGAATTGATTGATTGTGAAGGGT
+
IIIIIIIIIIIIIIIIIIIIIIIIIIIIIIIIIIIIIIIIIIIIIIIIIIIIIIIIIIIIIIIIIIIIIIIIIIIIIIIIIIIIIIIIIIIIIIIIIIIIIIIIIIIIIIIIIIIIIIIIIIIIIIIIIIIIIIIIIIIIIIIIIIIIIIIIIIIIIIIIIIIIIIIIIIIIIIIIIIIIIIIIIIIIIIIIIIIIIIIIIIIIIIIIIIIIIIIIIIIIIIIIIIIIIIIIIIIIIIIIIIIIIIIIIIIIIIIIIIIIIIIIIIIIIIIIIIIIIIIIIIIIIIIIIIIIIIIIIIIIIIIIIIIIIIIIIIIIIIIIIIIIIIIIIIIIIIIIIIIIIIIIIIIIII
@R0000102
TGGTTGAATTTTAGTTGTTGTTTTTATGGTTATGGGGTTTCGGTGGACGTACGTACGCGGTAGTTTGTATGTTTGTCGCTTATAATCGATTTTGTATTGAGTATGGATTGAATAGATTTGGTTCGTTTGAGGAGTTTTAAGGTAGAAGGGGATTATTTCGTAAGTGTATAAATGGTTGATGTTTTTGTTGAATTTGGGGTATTTAAAGTTTTGTTATAGTGGATTTTAATTTATGTCGCGTTTGTCGAGTAATATGTAGTATTGTATTGTTATTACGCGGTATCGTTTGTTTATTTAGTTATAGTTAAATTTGTATAGCGTGGACAGTGAATCGATCGATCATGAAGGGT
+
IIIIIIIIIIIIIIIIIIIIIIIIIIIIIIIIIIIIIIIIIIIIIIIIIIIIIIIIIIIIIIIIIIIIIIIIIIIIIIIIIIIIIIIIIIIIIIIIIIIIIIIIIIIIIIIIIIIIIIIIIIIIIIIIIIIIIIIIIIIIIIIIIIIIIIIIIIIIIIIIIIIIIIIIIIIIIIIIIIIIIIIIIIIIIIIIIIIIIIIIIIIIIIIIIIIIIIIIIIIIIIIIIIIIIIIIIIIIIIIIIIIIIIIIIIIIIIIIIIIIIIIIIIIIIIIIIIIIIIIIIIIIIIIIIIIIIIIIIIIIIIIIIIIIIIIIIIIIIIIIIIIIIIIIIIIIIIIIIIIIIIIIIIIIII
@R0000103
TGGTTGAATTTTAGTCTTTGTTTTTATGGTTATGGGGTTTTGGTGGATGTCTGTATGTGGTAGTTTTTATGTTTTTCGCTTATAATTGATTTTGTATTGAGTTTGGATTGAATAGATTTGGTTAGTTTGAGGAGTTTTAAGGTAGAAGGGGATTATTTTGTAAGTGAATAAATGATTGATTTTTTTGTTGAATTTGGGGTATTTAAAGTTTTGTTATAGTGGATTTTAATTTATGTTGTGTTTGTTGAGTAATATGTAGTATTGTATTGTTATTATGTGGTATTGTTCGTTTATTTAGTTATAGTTAAATTTGTATAGTGTGGAGAGTGAATTGATTGATTGTGAAGGGT
+
IIIIIIIIIIIIIIIIIIIIIIIIIIIIIIIIIIIIIIIIIIIIIIIIIIIIIIIIIIIIIIIIIIIIIIIIIIIIIIIIIIIIIIIIIIIIIIIIIIIIIIIIIIIIIIIIIIIIIIIIIIIIIIIIIIIIIIIIIIIIIIIIIIIIIIIIIIIIIIIIIIIIIIIIIIIIIIIIIIIIIIIIIIIIIIIIIIIIIIIIIIIIIIIIIIIIIIIIIIIIIIIIIIIIIIIIIIIIIIIIIIIIIIIIIIIIIIIIIIIIIIIIIIIIIIIIIIIIIIIIIIIIIIIIIIIIIIIIIIIIIIIIIIIIIIIIIIIIIIIIIIIIIIIIIIIIIIIIIIIIIIIIIIIIII
@R0000104
TGGTTGAATTTTAGCTTTTTTTATTATGGTTATGGGGTTTTGGTGGATGTATGTATGTGGCAGTTTTTATGTTTTTTGTTTATAATTGATTTTGTATTGAGTTTGGGTTGAATAGATTTGGTTAGTTTGAGGAGTTTTAAGGTAGAAGGGGACTATTTTGTAAGTGTATAAATGATTGATTTTTTTGATGAATTTGGGGTATTTAAAGTTTTGTTATAGTGGATTTTAATTTATGTTGTGTTTGTTGAGTAATATGTAGTATTGTATTGTTATTATGTGGTATTGTATGTTTATTTAGTTATAGTTACATTTGTATAGTGTGGAGAGTGAATCGATTGATTGTGAAGGGT
+
IIIIIIIIIIIIIIIIIIIIIIIIIIIIIIIIIIIIIIIIIIIIIIIIIIIIIIIIIIIIIIIIIIIIIIIIIIIIIIIIIIIIIIIIIIIIIIIIIIIIIIIIIIIIIIIIIIIIIIIIIIIIIIIIIIIIIIIIIIIIIIIIIIIIIIIIIIIIIIIIIIIIIIIIIIIIIIIIIIIIIIIIIIIIIIIIIIIIIIIIIIIIIIIIIIIIIIIIIIIIIIIIIIIIIIIIIIIIIIIIIIIIIIIIIIIIIIIIIIIIIIIIIIIIIIIIIIIIIIIIIIIIIIIIIIIIIIIIIIIIIIIIIIIIIIIIIIIIIIIIIIIIIIIIIIIIIIIIIIIIIIIIIIIIII
@R0000105
TGGTTGAACTTTAGTTTTTGTTTTTATGGCTATGGGGTTTTGGTGGATGTATGTATGTGGTAGTTTTTATGTTTTTTGTTTATAATTGATTTTGTATTGAGTTTGGATTTACTAGATTTGGTTAGTTTGAGGAGTTTTAAGGTAGAAGGGGATTATTTTGTAAGTGTATAAATGATTGATCTTTTTGTTGAGTATGGGGTATTTAAAGTTTTGTTATAGTGGATTCTAATTTATGTTGTGTTTGTTGAGTAATATGTAGTATTGTATTGTAATTATGTGATATTGTTTGTTTATTTAGTTATATTTAAACTTGTATAGTGTGGATAGTGAATTGATTGATTGTGAAGGGT
+
IIIIIIIIIIIIIIIIIIIIIIIIIIIIIIIIIIIIIIIIIIIIIIIIIIIIIIIIIIIIIIIIIIIIIIIIIIIIIIIIIIIIIIIIIIIIIIIIIIIIIIIIIIIIIIIIIIIIIIIIIIIIIIIIIIIIIIIIIIIIIIIIIIIIIIIIIIIIIIIIIIIIIIIIIIIIIIIIIIIIIIIIIIIIIIIIIIIIIIIIIIIIIIIIIIIIIIIIIIIIIIIIIIIIIIIIIIIIIIIIIIIIIIIIIIIIIIIIIIIIIIIIIIIIIIIIIIIIIIIIIIIIIIIIIIIIIIIIIIIIIIIIIIIIIIIIIIIIIIIIIIIIIIIIIIIIIIIIIIIIIIIIIIIIII
@R0000106
TGGTTGAATTTTAGTTTTTGTTTTTATGATTATGGGGTTTTGGTGGACGTGTGTATGTGGTAGTTTTTATGTTTTATGTTTATAATTGATTTTGTATTGAGTTTGGATTGAATAGATTTGGTTTGTTTGAGGAGTTTTAAGGTAGAAGGGGATTATTTTGTAAGTGTATGAATGATTGATTTTTTTGTTGAATTTGGGGTATTTAAAGTTTAGTCATAGTGGATTTTAATTTATGTTGTGTTTGTTGACTAATATGTAGTATTGTATTGTTATTATGTGGTATTGTTTGTTTATTTAGTTATAGTTAAATTTGTATAGTGTGGAGAGTGAATTGATTGATTGTGAAGGGT
+
IIIIIIIIIIIIIIIIIIIIIIIIIIIIIIIIIIIIIIIIIIIIIIIIIIIIIIIIIIIIIIIIIIIIIIIIIIIIIIIIIIIIIIIIIIIIIIIIIIIIIIIIIIIIIIIIIIIIIIIIIIIIIIIIIIIIIIIIIIIIIIIIIIIIIIIIIIIIIIIIIIIIIIIIIIIIIIIIIIIIIIIIIIIIIIIIIIIIIIIIIIIIIIIIIIIIIIIIIIIIIIIIIIIIIIIIIIIIIIIIIIIIIIIIIIIIIIIIIIIIIIIIIIIIIIIIIIIIIIIIIIIIIIIIIIIIIIIIIIIIIIIIIIIIIIIIIIIIIIIIIIIIIIIIIIIIIIIIIIIIIIIIIIIIII
@R0000107
TGGTTGAATTTTAGTTTGTGATTTTATGGTTATGGGGTTTTGGTGGATGTATGTATGCGGTAGTTTTTATGTCTTTTGTTTATAATTGATTTTGTATTGAGTTTGGATTGAATAGATTTGGTTAGTTTGAGGAGTTTTAAGGTAGAAGGGGACTATTTTGTAAGTGTATAAATGATTGATTTTTTTGTTGAATTTGGGGTATTTAAAGTTTTGTTATAGTGGATTTTAATTTATGTTGTGTTTGTTGAGTAATAGGTAGTATTGTATTGTTATTATGTGGTATCGTTTGTTTATTTAGTTATAGTTAAATTTGTATAGTGTGGAGAGTGAATTGATTGATTGTGAAGGGT
+
IIIIIIIIIIIIIIIIIIIIIIIIIIIIIIIIIIIIIIIIIIIIIIIIIIIIIIIIIIIIIIIIIIIIIIIIIIIIIIIIIIIIIIIIIIIIIIIIIIIIIIIIIIIIIIIIIIIIIIIIIIIIIIIIIIIIIIIIIIIIIIIIIIIIIIIIIIIIIIIIIIIIIIIIIIIIIIIIIIIIIIIIIIIIIIIIIIIIIIIIIIIIIIIIIIIIIIIIIIIIIIIIIIIIIIIIIIIIIIIIIIIIIIIIIIIIIIIIIIIIIIIIIIIIIIIIIIIIIIIIIIIIIIIIIIIIIIIIIIIIIIIIIIIIIIIIIIIIIIIIIIIIIIIIIIIIIIIIIIIIIIIIIIIIII
@R0000108
TGGTTCAATTTTAGTTTTTGTTTTTATGGTTATGGGGTTTCGGTGGACGTACGTGCGCGGTAGTTTTTATGTTTTTCGTTTAAAATCGATTTTGTATTGAGTTTGGATTGAATAGATTTGGTTAGTTTGAGGAGTTTTAAGGTAGAAGGGGATTATTTCGTAAGTGTATAAATGGTTGATTTCTTTGTTGAATGTGGGGTATTTAAAGTTTTGTTATAGCGGATTTTAATTTATGTCGTGTATGTCGAGTAATATGTAGTCTTGTACTGTTATTACGCGATATCGTTTGTTTATTTAATTATAGTTAGATTTGTATAGCGTGGAGAGTGAATCGATCGATCGTGAAGGGT
+
IIIIIIIIIIIIIIIIIIIIIIIIIIIIIIIIIIIIIIIIIIIIIIIIIIIIIIIIIIIIIIIIIIIIIIIIIIIIIIIIIIIIIIIIIIIIIIIIIIIIIIIIIIIIIIIIIIIIIIIIIIIIIIIIIIIIIIIIIIIIIIIIIIIIIIIIIIIIIIIIIIIIIIIIIIIIIIIIIIIIIIIIIIIIIIIIIIIIIIIIIIIIIIIIIIIIIIIIIIIIIIIIIIIIIIIIIIIIIIIIIIIIIIIIIIIIIIIIIIIIIIIIIIIIIIIIIIIIIIIIIIIIIIIIIIIIIIIIIIIIIIIIIIIIIIIIIIIIIIIIIIIIIIIIIIIIIIIIIIIIIIIIIIIIII
@R0000109
TGGTTGAATTTTAGTTTTTGTTTTTATGGTTATGGGGTTTCGGTGGACGTACGTACGCGGTAGTTTTTATGTTTTTCGTTTATAATCGACTTTGTATTGAGTTTGGATTGATTAGATTTGGTTAGTTTGAGGAGTTTTAAGGTAGAAGGGGATTATTTCGTAAGTGTATAAATGGTTGATTTTTTTGTTGAATTTGGGGTATTTAAAGTTTTGTTATAGCGGATTTTAATTTATGTCGCGTTTGTTGAGTAATATGTAGTATTGTATTGTTATTACGCGGTATCGCCTGTTTATTTAGTTATAGTTAAATTTGTATAGCGTGGAGAGTGAATCGATTGATCGTGAAGGGT
+
IIIIIIIIIIIIIIIIIIIIIIIIIIIIIIIIIIIIIIIIIIIIIIIIIIIIIIIIIIIIIIIIIIIIIIIIIIIIIIIIIIIIIIIIIIIIIIIIIIIIIIIIIIIIIIIIIIIIIIIIIIIIIIIIIIIIIIIIIIIIIIIIIIIIIIIIIIIIIIIIIIIIIIIIIIIIIIIIIIIIIIIIIIIIIIIIIIIIIIIIIIIIIIIIIIIIIIIIIIIIIIIIIIIIIIIIIIIIIIIIIIIIIIIIIIIIIIIIIIIIIIIIIIIIIIIIIIIIIIIIIIIIIIIIIIIIIIIIIIIIIIIIIIIIIIIIIIIIIIIIIIIIIIIIIIIIIIIIIIIIIIIIIIIIII
@R0000110
TGGTTGAATTTTAGTTGTTGTTTTTATGGTTATGGGGTTTCGGTTGACGTACGTACGCGGTAGTTTTTATGTTTTTCGTTTATAATCGATTTTTTATTGAGTTTGGATTGAATACATTTGGTTAGTTTGAGGAGTTTTAAGGTAGAAGGGGATTATTTCGTAAGTGTATAAATGGTTGATTTTTTTGTTGAATTTGGGGTATTTAAAGTTTTGTTATAGCGGATTTTAATTTATGTCGCGTTTGTCGAGTAATATGTAGTATTGTATTGTTATTACGCGGTATCGTTTGTTTATTTAGTTATAGTTAAATTTGTATAGCGTGGAGAGTGAATCGATCGTTTGTGAAGGGT
+
IIIIIIIIIIIIIIIIIIIIIIIIIIIIIIIIIIIIIIIIIIIIIIIIIIIIIIIIIIIIIIIIIIIIIIIIIIIIIIIIIIIIIIIIIIIIIIIIIIIIIIIIIIIIIIIIIIIIIIIIIIIIIIIIIIIIIIIIIIIIIIIIIIIIIIIIIIIIIIIIIIIIIIIIIIIIIIIIIIIIIIIIIIIIIIIIIIIIIIIIIIIIIIIIIIIIIIIIIIIIIIIIIIIIIIIIIIIIIIIIIIIIIIIIIIIIIIIIIIIIIIIIIIIIIIIIIIIIIIIIIIIIIIIIIIIIIIIIIIIIIIIIIIIIIIIIIIIIIIIIIIIIIIIIIIIIIIIIIIIIIIIIIIIIII
@R0000111
TGGTTGAATTGTAGTTTTTGTTTCTATTGTTATGGGGTTTTGGTGGATGTATGTATGTGGTAGTTTTTATGTTTTTTGTTTATAATTGATTTTGTATTGAGTTTGGATTGAATAGATTTGGTTAGTTTGAGGAGTTTTAAGGTAGAAGGGGATTATTTTGTAAGTGTATAAATGATTGATTATTTTGTTGACTTTGGGGTATTTAAGGTTTTGTTATAGTCGATTTTAACTTATGTTGTGTTTGTTGGGTAATATCTAGTATTGTATTGTTATTATGTGGTATTGTCTGTTTATTTAGTTATAGTTAAATTTGTATACTGTGGAGAGTGAATTGATTGATTGTTAAGGGT
+
IIIIIIIIIIIIIIIIIIIIIIIIIIIIIIIIIIIIIIIIIIIIIIIIIIIIIIIIIIIIIIIIIIIIIIIIIIIIIIIIIIIIIIIIIIIIIIIIIIIIIIIIIIIIIIIIIIIIIIIIIIIIIIIIIIIIIIIIIIIIIIIIIIIIIIIIIIIIIIIIIIIIIIIIIIIIIIIIIIIIIIIIIIIIIIIIIIIIIIIIIIIIIIIIIIIIIIIIIIIIIIIIIIIIIIIIIIIIIIIIIIIIIIIIIIIIIIIIIIIIIIIIIIIIIIIIIIIIIIIIIIIIIIIIIIIIIIIIIIIIIIIIIIIIIIIIIIIIIIIIIIIIIIIIIIIIIIIIIIIIIIIIIIIIII
@R0000112
TGGTTGAATTTTAGTTTTTGTTTTTATGGTTATGGGGTTTCGGTGGACGTACGTACGCGGCAGTTTTTATGTCTTTCGTTTATAACCGATTTTGTATTGAGTTTGGATTGAATAGATTTGGTTAGTTTGAGGAGTTTTAAGGTAGAAGGGGATTATTCCGTAAGTGTATAAATGGTTGATTTTTTTGTTGAATTTGGGGTATTTAAAGTTTTGTTATAGCGGATTTTAATTTATGTCGCGTTTGTCGAGTAATATGTAGTATTGTATTGTCATGACGCTGTATCGTTTGTTTATTTATTTATAGTTAAATTTGTATAGCGTGGAGAGTGAATCGATCGATCGTGAAGGGT
+
IIIIIIIIIIIIIIIIIIIIIIIIIIIIIIIIIIIIIIIIIIIIIIIIIIIIIIIIIIIIIIIIIIIIIIIIIIIIIIIIIIIIIIIIIIIIIIIIIIIIIIIIIIIIIIIIIIIIIIIIIIIIIIIIIIIIIIIIIIIIIIIIIIIIIIIIIIIIIIIIIIIIIIIIIIIIIIIIIIIIIIIIIIIIIIIIIIIIIIIIIIIIIIIIIIIIIIIIIIIIIIIIIIIIIIIIIIIIIIIIIIIIIIIIIIIIIIIIIIIIIIIIIIIIIIIIIIIIIIIIIIIIIIIIIIIIIIIIIIIIIIIIIIIIIIIIIIIIIIIIIIIIIIIIIIIIIIIIIIIIIIIIIIIIII
@R0000113
TGGTTGAATTTTAGTTTTTGTTTTTATGGTTATGGTGTTTTGGTGGATGCATGTATGTGGTAGTTTTTATGTTTTTTGTTTATAATTGATTTTGTATTGAGTTTGGATTGAATAGATTTGGTTAGTTTGAGGAGTTTTAAGGTAGAAGGGGATTATTTTGTAAGTGTATAAATGATTGATTTTTTTGTGGAATTTAGGGTATTTAAAGTTTTGTTATAGTGGATTTTAATTTATGTTGCGTTTGTTGAGTAATATGTAGTAATGTACTGTTATCATGTGGTATTGTTTGTTTATTTAGTTATAGTTAAATTTGTATAGTGTAGAGAGTGAACTGATTGATTGTGAAGGGT
+
IIIIIIIIIIIIIIIIIIIIIIIIIIIIIIIIIIIIIIIIIIIIIIIIIIIIIIIIIIIIIIIIIIIIIIIIIIIIIIIIIIIIIIIIIIIIIIIIIIIIIIIIIIIIIIIIIIIIIIIIIIIIIIIIIIIIIIIIIIIIIIIIIIIIIIIIIIIIIIIIIIIIIIIIIIIIIIIIIIIIIIIIIIIIIIIIIIIIIIIIIIIIIIIIIIIIIIIIIIIIIIIIIIIIIIIIIIIIIIIIIIIIIIIIIIIIIIIIIIIIIIIIIIIIIIIIIIIIIIIIIIIIIIIIIIIIIIIIIIIIIIIIIIIIIIIIIIIIIIIIIIIIIIIIIIIIIIIIIIIIIIIIIIIIII
@R0000114
TGGTTGAATTTCAGTTTTTGTTTTTATGGTTATGGGGTTTCGGTGGACGTACGTACGCGGTAGTTTTTATGTTTTTCATTTATAATCGATTTTGTATTGAGTTTGGATTGAATAGATTTGGTTAGTTTGAGGAGTTTTAAGGTAGAAGGGGATTATTTCGTAAGTGTTTAAATGGTTGATTCTTTTGTTGAATTTGGGGTATTTAGAGCTTTGTTATAGCGGATTTTAATTTATGTCGCGTTTGTCGAGTAATATGTAGTATTGTATTGTTATTAAGCGGTATCGTTTGTTTATTTAGTTATAGTTAATTCTGTATAGCGTGGAGAGTGAATCGATCGATCGTGAAGGGT
+
IIIIIIIIIIIIIIIIIIIIIIIIIIIIIIIIIIIIIIIIIIIIIIIIIIIIIIIIIIIIIIIIIIIIIIIIIIIIIIIIIIIIIIIIIIIIIIIIIIIIIIIIIIIIIIIIIIIIIIIIIIIIIIIIIIIIIIIIIIIIIIIIIIIIIIIIIIIIIIIIIIIIIIIIIIIIIIIIIIIIIIIIIIIIIIIIIIIIIIIIIIIIIIIIIIIIIIIIIIIIIIIIIIIIIIIIIIIIIIIIIIIIIIIIIIIIIIIIIIIIIIIIIIIIIIIIIIIIIIIIIIIIIIIIIIIIIIIIIIIIIIIIIIIIIIIIIIIIIIIIIIIIIIIIIIIIIIIIIIIIIIIIIIIIII
@R0000115
TGGTTGAATTTTAGTTTTTGTTTTTATGCTTATGGGGTTTCGATGGACGTACGTACGCGGCAGTTTTTATGTTTTTCGTTTATAATCGATTTTGTATTGAGTTTGGATTGAATAGATTTGGTTAGTTTGAGGAGTTTTAAGGTAGAAGGGGATTATTTCGTAAGTGTATAAATGGTTGATTTTTTTGTTGAATTTGGGGTATTTAAAGTTTTGTCATAGCGGATTTTAATTTATGTTGCGTTTGGCGAGTAATATGTAGTATTGTATTGTTATTACGCGGTATCGTTTGTTTATTTAGTTATAGTTCAATTTGTATAGCGTGGAGAGTGAATCGATCGATCGTGAAGGGT
+
IIIIIIIIIIIIIIIIIIIIIIIIIIIIIIIIIIIIIIIIIIIIIIIIIIIIIIIIIIIIIIIIIIIIIIIIIIIIIIIIIIIIIIIIIIIIIIIIIIIIIIIIIIIIIIIIIIIIIIIIIIIIIIIIIIIIIIIIIIIIIIIIIIIIIIIIIIIIIIIIIIIIIIIIIIIIIIIIIIIIIIIIIIIIIIIIIIIIIIIIIIIIIIIIIIIIIIIIIIIIIIIIIIIIIIIIIIIIIIIIIIIIIIIIIIIIIIIIIIIIIIIIIIIIIIIIIIIIIIIIIIIIIIIIIIIIIIIIIIIIIIIIIIIIIIIIIIIIIIIIIIIIIIIIIIIIIIIIIIIIIIIIIIIIII
@R0000116
TGGTTGAATCTTAGTTTTCGTTTTTATGGTTATGGGGTTTTGGTGGATGTATGTATGTGGTAGTTTTGATGTTTTTTGTTTATAATTGATTTTGTATTGAGTTTGGATTGAATAGATTTGGTTAGTTTGAGGAGTTTTAAGGTAGAAGGGGATTATTTTGTAAGTGTATAAATGATTGATTTTTTTGTTGAATTTGGGGTATTCAAAGATTTGTTATAGTGGATTTTAATTTATGTTGTGTTTGTGGAGTAATATGTAGTATTGTATTGTTATTATGTGGTATTGTTTGTTTATTTAGTTATAGTTAAATTTGTATACTGTGGAAAGTGAATTGATTGATTGTGAAGGGT
+
IIIIIIIIIIIIIIIIIIIIIIIIIIIIIIIIIIIIIIIIIIIIIIIIIIIIIIIIIIIIIIIIIIIIIIIIIIIIIIIIIIIIIIIIIIIIIIIIIIIIIIIIIIIIIIIIIIIIIIIIIIIIIIIIIIIIIIIIIIIIIIIIIIIIIIIIIIIIIIIIIIIIIIIIIIIIIIIIIIIIIIIIIIIIIIIIIIIIIIIIIIIIIIIIIIIIIIIIIIIIIIIIIIIIIIIIIIIIIIIIIIIIIIIIIIIIIIIIIIIIIIIIIIIIIIIIIIIIIIIIIIIIIIIIIIIIIIIIIIIIIIIIIIIIIIIIIIIIIIIIIIIIIIIIIIIIIIIIIIIIIIIIIIIIII
@R0000117
TGGTTGAATTTTAGTTTTTGTTTTTATGGTTATGGGGTTTTGGTGGATGTATGTATGTGGTAGTTTTTATGTTTTTTGTTTATAATTGATTTTTTATTGAGTTTGGATTGAATAGATTTGGTTAGTTTGAGAAGTTTTAAGGTAGAAGGGGATTATTTTGTAAGTGTATAAATGATTGATTTTTTTGTTGAATTTGGGGTATTTAAAGTTTTGTTATAGTGGATTTTAATTTATGCTGTGTTTGTTGAGTAATATGTAGTATTGTATTGTTATTATGTAGTATTGGTTGTTTATTTAGTTATAGTTAAACTTGTATAGTGTGGAGAGTGAATTGATTGATTGTGAAGGGT
+
IIIIIIIIIIIIIIIIIIIIIIIIIIIIIIIIIIIIIIIIIIIIIIIIIIIIIIIIIIIIIIIIIIIIIIIIIIIIIIIIIIIIIIIIIIIIIIIIIIIIIIIIIIIIIIIIIIIIIIIIIIIIIIIIIIIIIIIIIIIIIIIIIIIIIIIIIIIIIIIIIIIIIIIIIIIIIIIIIIIIIIIIIIIIIIIIIIIIIIIIIIIIIIIIIIIIIIIIIIIIIIIIIIIIIIIIIIIIIIIIIIIIIIIIIIIIIIIIIIIIIIIIIIIIIIIIIIIIIIIIIIIIIIIIIIIIIIIIIIIIIIIIIIIIIIIIIIIIIIIIIIIIIIIIIIIIIIIIIIIIIIIIIIIIII
@R0000118
TGGTTGAATTTTAGTTTTTGTTTTTATGGTTATGGGGTTTCGGTGGACGTACGTACGCGGTAGTTTTTATGCTTCTCGTGTATAATCGATTTTGTATTGAGTTTGGATTGAATAGATTTGGTTAGTTTGAGGAGTTTTAAGGTAGAAGGGGATTATTTCTTAAGTGTATAAATGGTTGATTTTTTTGTTGAATTTGGGGTATTTAAAGTTTTGTTATAGCGGATTTTAATTTATGCCGAGTCTGTCGAGTAATATGTAGTATTGTATTGTTATTACGCGGTATCGTTTGTTTATTTAGTTGTAGTTAAATTTGTATAGCGTGGAGAGTGAATCGATCGATCCTGAAGGGT
+
IIIIIIIIIIIIIIIIIIIIIIIIIIIIIIIIIIIIIIIIIIIIIIIIIIIIIIIIIIIIIIIIIIIIIIIIIIIIIIIIIIIIIIIIIIIIIIIIIIIIIIIIIIIIIIIIIIIIIIIIIIIIIIIIIIIIIIIIIIIIIIIIIIIIIIIIIIIIIIIIIIIIIIIIIIIIIIIIIIIIIIIIIIIIIIIIIIIIIIIIIIIIIIIIIIIIIIIIIIIIIIIIIIIIIIIIIIIIIIIIIIIIIIIIIIIIIIIIIIIIIIIIIIIIIIIIIIIIIIIIIIIIIIIIIIIIIIIIIIIIIIIIIIIIIIIIIIIIIIIIIIIIIIIIIIIIIIIIIIIIIIIIIIIIII
@R0000119
TGGTTGAATTTTAGCCTTTGTTTTTATGGATATGAGGTTTCGGGGGACGTACGTACGCGGCAGTTTTTATGTTTTTCGTTTATAATCGATTTTGTATTGAGTTTGGATTGAATAGATTTGGTTAGTTTGAGGAATTTTAAGGTAGAAGGGGATTATGTCGTAAGTGTCTAAATGATTGATTTTTTTGTTGAATTTGGGGTATTTAAAGTTTTGTTATAGCGGATTTTAACTGATGCCGCGTTTGTCGAGTCATAGGTAGTATTGTGTCGTTATTACGCGGTATCGTTTGTTTATCTAGTTATAGTTACATTTGTATAGCGTGGAGAGTGAATTGATCGATCGTGAAGGGT
+
IIIIIIIIIIIIIIIIIIIIIIIIIIIIIIIIIIIIIIIIIIIIIIIIIIIIIIIIIIIIIIIIIIIIIIIIIIIIIIIIIIIIIIIIIIIIIIIIIIIIIIIIIIIIIIIIIIIIIIIIIIIIIIIIIIIIIIIIIIIIIIIIIIIIIIIIIIIIIIIIIIIIIIIIIIIIIIIIIIIIIIIIIIIIIIIIIIIIIIIIIIIIIIIIIIIIIIIIIIIIIIIIIIIIIIIIIIIIIIIIIIIIIIIIIIIIIIIIIIIIIIIIIIIIIIIIIIIIIIIIIIIIIIIIIIIIIIIIIIIIIIIIIIIIIIIIIIIIIIIIIIIIIIIIIIIIIIIIIIIIIIIIIIIIII
@R0000120
TGGTTGAATTTTAGTTTTTGTTTTTATGGTTATGGGGTTTCGGTGTACGTACGTACGCGGTAGTTTTTAGGTTTTTCGTTTATCATCGATTTTGTATTGAGTTTGGATTGAATAGATTTGTTTAGTTTGAGGAGTTTTAAGGTAGAAGGGGATTATTTCGTAAGTGTATAAATGGTTGATTTTTTTGTTGAATTTGGGGTATTTAAAGTTTTCTTATAGCGGATTTTAATTTATGTCGCGTTTGTCGAGTAGTATGTAGTATTGTATCGTTATTACGCGGTATCCTTTGTTTATTTAGTTATAGTTAAATTTGTATAGCGTGGAGAGTGGATCGATCGATCGTGAAGGGT
+
IIIIIIIIIIIIIIIIIIIIIIIIIIIIIIIIIIIIIIIIIIIIIIIIIIIIIIIIIIIIIIIIIIIIIIIIIIIIIIIIIIIIIIIIIIIIIIIIIIIIIIIIIIIIIIIIIIIIIIIIIIIIIIIIIIIIIIIIIIIIIIIIIIIIIIIIIIIIIIIIIIIIIIIIIIIIIIIIIIIIIIIIIIIIIIIIIIIIIIIIIIIIIIIIIIIIIIIIIIIIIIIIIIIIIIIIIIIIIIIIIIIIIIIIIIIIIIIIIIIIIIIIIIIIIIIIIIIIIIIIIIIIIIIIIIIIIIIIIIIIIIIIIIIIIIIIIIIIIIIIIIIIIIIIIIIIIIIIIIIIIIIIIIIIII
@R0000121
TGGTTGAATTTTCGCTTTTGTTTTTATGGTTATGGGGTTCTGGTGGATGTATGTATGTGGTAGTTTTTATGTTTTTTGTTTATAATTGATTTTGTATTGAGTTTGGATTGAATAGATTTGGTTAGTTTGAGGGGTTTTAAGGTAGAAGGGGATTATTTTGTAAGTGTATCAATGATTGATTTTTTTGTTGAATTTGGGGTATTCAAAGTTTTGTCATAGTGGATTTTAATTTATGTCGTGTTTGTTGAGTAATATGTAGTATTGTATTGTTATTATGTGGTATTGTTTGTTTATTTAGTTATAGTTAAATTTGTATAGTGTGGAGAGTGAATTGATTGATTGTGAAGGTT
+
IIIIIIIIIIIIIIIIIIIIIIIIIIIIIIIIIIIIIIIIIIIIIIIIIIIIIIIIIIIIIIIIIIIIIIIIIIIIIIIIIIIIIIIIIIIIIIIIIIIIIIIIIIIIIIIIIIIIIIIIIIIIIIIIIIIIIIIIIIIIIIIIIIIIIIIIIIIIIIIIIIIIIIIIIIIIIIIIIIIIIIIIIIIIIIIIIIIIIIIIIIIIIIIIIIIIIIIIIIIIIIIIIIIIIIIIIIIIIIIIIIIIIIIIIIIIIIIIIIIIIIIIIIIIIIIIIIIIIIIIIIIIIIIIIIIIIIIIIIIIIIIIIIIIIIIIIIIIIIIIIIIIIIIIIIIIIIIIIIIIIIIIIIIIII
@R0000122
TGGTTGATTTTTAGTTTTTGTTTTTATGGTTATGGGGTTTCGGTGGACGTACGTACGCGGTAGTATTTATGTTTTTCGTTTATAATCGATTCTGTATTGAGTTTGGATTGTTTAGATTTGGTTAGTTTGAGAAGTTTTAAGGTAGAAGGGGAGTATTTCGTAAGTGTATAAATGGTTGATTTTTTTGTTGAATTTGGGGTATTTAAAGTTTTTTTATAGCGGATTTTAATTTATGTTCCGTTTGTCGAGTAATATGTAGTATTGTATTGTTATTACGCGGTATCGTTTGTTTATTTAGTTATAGTTAAATTTGTATAGCGTGGACAGTGAATCGATCGACCGTGAAGGGT
+
IIIIIIIIIIIIIIIIIIIIIIIIIIIIIIIIIIIIIIIIIIIIIIIIIIIIIIIIIIIIIIIIIIIIIIIIIIIIIIIIIIIIIIIIIIIIIIIIIIIIIIIIIIIIIIIIIIIIIIIIIIIIIIIIIIIIIIIIIIIIIIIIIIIIIIIIIIIIIIIIIIIIIIIIIIIIIIIIIIIIIIIIIIIIIIIIIIIIIIIIIIIIIIIIIIIIIIIIIIIIIIIIIIIIIIIIIIIIIIIIIIIIIIIIIIIIIIIIIIIIIIIIIIIIIIIIIIIIIIIIIIIIIIIIIIIIIIIIIIIIIIIIIIIIIIIIIIIIIIIIIIIIIIIIIIIIIIIIIIIIIIIIIIIIII
@R0000123
TGGTTGAATTGTAGTTTTTGTTTTTATGGTTATGGGGTTTCGGTGGACGTACGTACGCGGTAGTTTTTATGTTTTTCGTTTATTATCGATTTTGTATTGAGTTTGGATTGAATAGTTCTGGTTAGTTTGAGGAGTTTTAAGGTAGAAGGGGATTATTTCGTAAGTGTATAAATGGTTGATTTTTTTGTTGAATTTGGGGTATTTAAAGTTTTGTTATAGCGGATTTTAAACTATGTCGCGTTTGTCGAGTAATATGTAGTATTGTATTGTTACTACGCGGTATCGTTTCTTGATTTAGTTATAGTTAAATTTGTATTGCGTGGAGAGTGAATCGATCGATCGTGAAGGGT
+
IIIIIIIIIIIIIIIIIIIIIIIIIIIIIIIIIIIIIIIIIIIIIIIIIIIIIIIIIIIIIIIIIIIIIIIIIIIIIIIIIIIIIIIIIIIIIIIIIIIIIIIIIIIIIIIIIIIIIIIIIIIIIIIIIIIIIIIIIIIIIIIIIIIIIIIIIIIIIIIIIIIIIIIIIIIIIIIIIIIIIIIIIIIIIIIIIIIIIIIIIIIIIIIIIIIIIIIIIIIIIIIIIIIIIIIIIIIIIIIIIIIIIIIIIIIIIIIIIIIIIIIIIIIIIIIIIIIIIIIIIIIIIIIIIIIIIIIIIIIIIIIIIIIIIIIIIIIIIIIIIIIIIIIIIIIIIIIIIIIIIIIIIIIIII
@R0000124
TGGTGGAATTTTAGTTTTTGTTTTTATGGTTATGGGGTGTTGGTGGATGTATGTATGCGGTAGTTTTTATGTTTTTTGTTTATAATTGATTTTGTATTGTGTTGGGATTGAATAGATTTGGTTAGTTTGAGGAGTTTTAAGGTAGAAGGGGATTATTTTGTAAGTTTATAAATGATTGATTTTTTTGTTGAATCTGGGGTATTTAAAGTTTTGTTACAGTGGATTTTAATTTATGTCGTGTTTGTTGAGTAATATGTAGTATTGTACTGTTATTATGTGGTATTGTTTGTTTACTTATTTATAGTCAAATTTGTATAGTGTGGAGAGTGAACTGATTGGTTGTGAAGGGT
+
IIIIIIIIIIIIIIIIIIIIIIIIIIIIIIIIIIIIIIIIIIIIIIIIIIIIIIIIIIIIIIIIIIIIIIIIIIIIIIIIIIIIIIIIIIIIIIIIIIIIIIIIIIIIIIIIIIIIIIIIIIIIIIIIIIIIIIIIIIIIIIIIIIIIIIIIIIIIIIIIIIIIIIIIIIIIIIIIIIIIIIIIIIIIIIIIIIIIIIIIIIIIIIIIIIIIIIIIIIIIIIIIIIIIIIIIIIIIIIIIIIIIIIIIIIIIIIIIIIIIIIIIIIIIIIIIIIIIIIIIIIIIIIIIIIIIIIIIIIIIIIIIIIIIIIIIIIIIIIIIIIIIIIIIIIIIIIIIIIIIIIIIIIIIII
@R0000125
TGGTTGAATTTTAGTTTTTGTTTTTATGGTTATGGGGTTTCGGTGGATGTATGTATGTGGTAGTTTTTATGTTTTTCGTTTATAATTGATTTTGTATTGAGTGTGGATTGAATAGATTTGGCTAGTTTGAGGAGTTTTAATGTAGAAGGGGATTATTTTGTAAGTGTATAAATGATTGATTTTTTTGTTGAATTTGGGGTATTTAAAGTTTTGTTATGGTGGATTTTAATTTATGTTGTGTTTGTTGAGTAATATGTAATATTGTATTGTTATCATGTGGTATTGTTTGTTTATTTAGTTCTAGGTAAATTTGTATAGTGTTGAGAGTGAATTGATTGATTGTGAAGGGA
+
IIIIIIIIIIIIIIIIIIIIIIIIIIIIIIIIIIIIIIIIIIIIIIIIIIIIIIIIIIIIIIIIIIIIIIIIIIIIIIIIIIIIIIIIIIIIIIIIIIIIIIIIIIIIIIIIIIIIIIIIIIIIIIIIIIIIIIIIIIIIIIIIIIIIIIIIIIIIIIIIIIIIIIIIIIIIIIIIIIIIIIIIIIIIIIIIIIIIIIIIIIIIIIIIIIIIIIIIIIIIIIIIIIIIIIIIIIIIIIIIIIIIIIIIIIIIIIIIIIIIIIIIIIIIIIIIIIIIIIIIIIIIIIIIIIIIIIIIIIIIIIIIIIIIIIIIIIIIIIIIIIIIIIIIIIIIIIIIIIIIIIIIIIIIII
@R0000126
TGGTTGAATTTTAGTTTTTGTTTCTATGGTTATGGGGTTTCGATGGACGTACGTACGCGGTAGTTTTTATGTTTTTCGTTTATAATCGATTTTGTATTGAGTTTGGATTGAATAGATTTGGTTAGTTTGAGGAGTTTTAAGGTAGAAGGGGATTATTTCGTAAGTGTACAAATGGTTGATTTTTTTGTTGAATTTGGGGTATTTAAAGTTTTGTTATAGCGGACTTTAATTTATGTCGCGTTGGTCGAGTAATATGTAGTATTGTATTGTTATTACGCGGTATCGTTTGTTTATTTAGTTATAGTTAAATTTGTATAGCGTGGAGAGTGAATCGATCGATCGTGAAGGGT
+
IIIIIIIIIIIIIIIIIIIIIIIIIIIIIIIIIIIIIIIIIIIIIIIIIIIIIIIIIIIIIIIIIIIIIIIIIIIIIIIIIIIIIIIIIIIIIIIIIIIIIIIIIIIIIIIIIIIIIIIIIIIIIIIIIIIIIIIIIIIIIIIIIIIIIIIIIIIIIIIIIIIIIIIIIIIIIIIIIIIIIIIIIIIIIIIIIIIIIIIIIIIIIIIIIIIIIIIIIIIIIIIIIIIIIIIIIIIIIIIIIIIIIIIIIIIIIIIIIIIIIIIIIIIIIIIIIIIIIIIIIIIIIIIIIIIIIIIIIIIIIIIIIIIIIIIIIIIIIIIIIIIIIIIIIIIIIIIIIIIIIIIIIIIIII
@R0000127
TGGTTGAATTTTAGTTTTTGTTTTTATCGTTATGGGGTTTTGGTGGATGTATGTATGTGGTAGTTTTTATGTTTTTTGTTTATAATTGATTTTGTATTGAGTTTGGATTGAATAGATTTGGTTAGTCTGAGGAGTTTTAAGGTAGAAGGGGATTATTTCGTAAGTGTATAAATGATCGATTTTTTTGTTGAGTTTGGGGTATTTAAAGTTTTGTTATAGTGGATTTTGATTTATGTTGTGTTTGTTGAGTAATATGTAGTATCGTATTGTTATTATGTGGTATTGTTTGTTTATTTAGTTATAGTCAAATTTGTATAGTGTGGAGAGTGTATTGATTGATTGTGAAGGGT
+
IIIIIIIIIIIIIIIIIIIIIIIIIIIIIIIIIIIIIIIIIIIIIIIIIIIIIIIIIIIIIIIIIIIIIIIIIIIIIIIIIIIIIIIIIIIIIIIIIIIIIIIIIIIIIIIIIIIIIIIIIIIIIIIIIIIIIIIIIIIIIIIIIIIIIIIIIIIIIIIIIIIIIIIIIIIIIIIIIIIIIIIIIIIIIIIIIIIIIIIIIIIIIIIIIIIIIIIIIIIIIIIIIIIIIIIIIIIIIIIIIIIIIIIIIIIIIIIIIIIIIIIIIIIIIIIIIIIIIIIIIIIIIIIIIIIIIIIIIIIIIIIIIIIIIIIIIIIIIIIIIIIIIIIIIIIIIIIIIIIIIIIIIIIIII
@R0000128
TGGTTGAATTTTAGTTTTTGTTTTTATGGTTATGGGGCTTCGGTGGACGGACGTACGCGGTAGTTTTTATGTTTTTCGTTTATAATCGATTTTGTATTGAGTTTGGATTGAATAGATTTGGTTAGTTTGAGGAGTTTTAAGGTAGAAGGGGATTATTTCGTAAGTGTATAAATGGTTGATTTTTTTGTTGAATTTGGGGTATTTAAAGTTTTGTTATAGCGGATTTTAATTTATGTCGCGTTTGTCGAGTAATATGTAGTATTGTATTGTTATTACGCGGTATCGTTTGTACATTTAGTTATAGTTAAATTTGTATAGCGTCGAGAGTGAATCGATCGATCGTGAAGGGT
+
IIIIIIIIIIIIIIIIIIIIIIIIIIIIIIIIIIIIIIIIIIIIIIIIIIIIIIIIIIIIIIIIIIIIIIIIIIIIIIIIIIIIIIIIIIIIIIIIIIIIIIIIIIIIIIIIIIIIIIIIIIIIIIIIIIIIIIIIIIIIIIIIIIIIIIIIIIIIIIIIIIIIIIIIIIIIIIIIIIIIIIIIIIIIIIIIIIIIIIIIIIIIIIIIIIIIIIIIIIIIIIIIIIIIIIIIIIIIIIIIIIIIIIIIIIIIIIIIIIIIIIIIIIIIIIIIIIIIIIIIIIIIIIIIIIIIIIIIIIIIIIIIIIIIIIIIIIIIIIIIIIIIIIIIIIIIIIIIIIIIIIIIIIIIII
@R0000129
TGGTTGAATTTTAGTTTTTGTTTTTATGGTTATGGGGTTTCGGTGGACGTACGTAAGCGGTAGTTTTTATGTTTTTCGTTTATAATCGATCTTGTATTGAGTTTGGATTGAATAGATTTGGTTAGTTTGAGGAGTTTTAAGGTATAAGGGGACTATTTCGTAAGTGCATAAATGGTTGATTTTTTTGTTGAATTTGGGGTATTTAAAGTTTTGTTATAGCGCATTTTAATTTATGTCGCGTTTGTCGAGTAATATGTAGTATTTTATTGTTATTACGCGGTATCGTTTGTTTATTTAGTTATAGGTAAATTTGTATAGCGTGGAGAGTGAATCGATCGATCGTGAAGGGT
+
IIIIIIIIIIIIIIIIIIIIIIIIIIIIIIIIIIIIIIIIIIIIIIIIIIIIIIIIIIIIIIIIIIIIIIIIIIIIIIIIIIIIIIIIIIIIIIIIIIIIIIIIIIIIIIIIIIIIIIIIIIIIIIIIIIIIIIIIIIIIIIIIIIIIIIIIIIIIIIIIIIIIIIIIIIIIIIIIIIIIIIIIIIIIIIIIIIIIIIIIIIIIIIIIIIIIIIIIIIIIIIIIIIIIIIIIIIIIIIIIIIIIIIIIIIIIIIIIIIIIIIIIIIIIIIIIIIIIIIIIIIIIIIIIIIIIIIIIIIIIIIIIIIIIIIIIIIIIIIIIIIIIIIIIIIIIIIIIIIIIIIIIIIIIII
@R0000130
TGGTTGAATTTTAGTTTTTGTTTTTATGGTTATGGGGTTTTGGTGGATGTATGTATGTGGTAGTTTTTATGTTTTTTGTTTATAACTGATTTTGTATTGAGTTTGGATTGAATAGATTTGGTTAGTTTGAGGAGTTTTAAGGAAGAAGGGGATTATTTTGTAAGTGTATAAATGATTGATTTTTTTGTTGAACTTGGGGTATTTAAGGTTTTGTTATAGTGGATTCTATTTTATGTTGTGTTTGTTGAGTAATATGTAGTATTGTATTGTTATTATGTGGTATTGTTTGTTTATTTAGTTATAGTTAAATTTGTATAGTGTGGAGAGTGAATTGATCGATTGTGAAGGGT
+
IIIIIIIIIIIIIIIIIIIIIIIIIIIIIIIIIIIIIIIIIIIIIIIIIIIIIIIIIIIIIIIIIIIIIIIIIIIIIIIIIIIIIIIIIIIIIIIIIIIIIIIIIIIIIIIIIIIIIIIIIIIIIIIIIIIIIIIIIIIIIIIIIIIIIIIIIIIIIIIIIIIIIIIIIIIIIIIIIIIIIIIIIIIIIIIIIIIIIIIIIIIIIIIIIIIIIIIIIIIIIIIIIIIIIIIIIIIIIIIIIIIIIIIIIIIIIIIIIIIIIIIIIIIIIIIIIIIIIIIIIIIIIIIIIIIIIIIIIIIIIIIIIIIIIIIIIIIIIIIIIIIIIIIIIIIIIIIIIIIIIIIIIIIIII
@R0000131
TGGTTGAATTTTAGTTTTTGTTTTTATGGTTATGGGGTTTTGGGGGATGTATGTATGTGGTAGTTTTTATGGTTTTCGTTTATAATTGATTTTGTATTGAGTTTGGATTGAATAGATTTGGTTAGTTTGAGGAGTCTTAAGGTAGAAGGGGATCATTTTGTAAGTGTATAAATGATTGATTTTTTTGTTGAATTTGGGGTATTTAAAGTGTTGTCATAGTGGATTTTAATTTATGTTGTGTTTGTCGAGTAATATGTAGTATTGTATTGTTATTATGTGGTATTGTTTGTTTATTTAGTTATAGTTAAATTTGTATAGTGTGGAGAGTGAATTAATTGATTCTGAAGGGT
+
IIIIIIIIIIIIIIIIIIIIIIIIIIIIIIIIIIIIIIIIIIIIIIIIIIIIIIIIIIIIIIIIIIIIIIIIIIIIIIIIIIIIIIIIIIIIIIIIIIIIIIIIIIIIIIIIIIIIIIIIIIIIIIIIIIIIIIIIIIIIIIIIIIIIIIIIIIIIIIIIIIIIIIIIIIIIIIIIIIIIIIIIIIIIIIIIIIIIIIIIIIIIIIIIIIIIIIIIIIIIIIIIIIIIIIIIIIIIIIIIIIIIIIIIIIIIIIIIIIIIIIIIIIIIIIIIIIIIIIIIIIIIIIIIIIIIIIIIIIIIIIIIIIIIIIIIIIIIIIIIIIIIIIIIIIIIIIIIIIIIIIIIIIIIII
@R0000132
TGGTTGAATTTTAGTTTTTGTTTTTATGGTTATGGGGTTTTGGTGGATGTATGTATGTGGTAGTTTTTATGTTTTTTGTTTATAATTGATTTTGTATTGAGTTTGGATGGAATAGATTTGGTTAGTTTGAGGAGTTTTAAGGTAGAAGGGGATTATTTTGTAAGTGTATAAATGATTGATTTTTTTGTTGAATTTGGGGTATTTAAAGTTTTGTTATAGTGGATTTTAATTTATGTTGTGTTTGTTGAGTAATATGTAGTATTGTATTGTTATTATGTGGTATTGTTTGTTTATTTAGTTAAAGTTAAATTTGTATAGTGTGGAGAGTGAATTGATTGATTGTGAAAGGT
+
IIIIIIIIIIIIIIIIIIIIIIIIIIIIIIIIIIIIIIIIIIIIIIIIIIIIIIIIIIIIIIIIIIIIIIIIIIIIIIIIIIIIIIIIIIIIIIIIIIIIIIIIIIIIIIIIIIIIIIIIIIIIIIIIIIIIIIIIIIIIIIIIIIIIIIIIIIIIIIIIIIIIIIIIIIIIIIIIIIIIIIIIIIIIIIIIIIIIIIIIIIIIIIIIIIIIIIIIIIIIIIIIIIIIIIIIIIIIIIIIIIIIIIIIIIIIIIIIIIIIIIIIIIIIIIIIIIIIIIIIIIIIIIIIIIIIIIIIIIIIIIIIIIIIIIIIIIIIIIIIIIIIIIIIIIIIIIIIIIIIIIIIIIIIII
@R0000133
TGGTTGAATTTTAGTTTTTGTTTTTATGGTTATGGGGTTTTGGTGGATGTATGTATGTGGTAGTTTTTATGTTTTTTGTTTATAATTGATTTTCTATTGAGGTTGGATTGAATAGATTTGGTTAGTTTGAGGAGTCTTAAGGTAGAAGGGGATTATTTTGTAAGTGTATAAATGATTGACTTTTTTGTTGAATTTGGGGTATTTAAAGTTTTGTTACAGTGGATTTTAATTTATGTTGTGTTTGTCGAGCAATATGTAGTATTGTATTGTTATTATGTGGTATTGTTTGTTTATTTAGTTATAGTTAAATTTGTATAGTGTGGAGAGTGAATTGATTGATTGTGAAGGGT
+
IIIIIIIIIIIIIIIIIIIIIIIIIIIIIIIIIIIIIIIIIIIIIIIIIIIIIIIIIIIIIIIIIIIIIIIIIIIIIIIIIIIIIIIIIIIIIIIIIIIIIIIIIIIIIIIIIIIIIIIIIIIIIIIIIIIIIIIIIIIIIIIIIIIIIIIIIIIIIIIIIIIIIIIIIIIIIIIIIIIIIIIIIIIIIIIIIIIIIIIIIIIIIIIIIIIIIIIIIIIIIIIIIIIIIIIIIIIIIIIIIIIIIIIIIIIIIIIIIIIIIIIIIIIIIIIIIIIIIIIIIIIIIIIIIIIIIIIIIIIIIIIIIIIIIIIIIIIIIIIIIIIIIIIIIIIIIIIIIIIIIIIIIIIIII
@R0000134
TGGTTGAATTTTAGTTTTTGTTTTTATGGTTATGGGGTTTCGGTGGATGTATGTATGTGGTAGTTTTTATGTTTTTTGTTTATAATTGATTTTGTATTGAGTTTGGATTGAATAGATTTGGTTAGTTTGAGGAGTTTTAAGGTAGAAGGGGATTATTTTGTAAGTGTATAAATGATGGATTTTTTTGTAGAATTTGGGGTATTTAAAGTTTTGTTATAGTGGATCTTAATTTATGATGTGTTTGTTGAGTAATATGTAGTATTGTATTGTTATTATGTGGTATTGTTTGTTTATTTAGTTATAGTCAAATTTGTATAGTGTGGAGAGTGAATTGATTGATTGTGAAGGGT
+
IIIIIIIIIIIIIIIIIIIIIIIIIIIIIIIIIIIIIIIIIIIIIIIIIIIIIIIIIIIIIIIIIIIIIIIIIIIIIIIIIIIIIIIIIIIIIIIIIIIIIIIIIIIIIIIIIIIIIIIIIIIIIIIIIIIIIIIIIIIIIIIIIIIIIIIIIIIIIIIIIIIIIIIIIIIIIIIIIIIIIIIIIIIIIIIIIIIIIIIIIIIIIIIIIIIIIIIIIIIIIIIIIIIIIIIIIIIIIIIIIIIIIIIIIIIIIIIIIIIIIIIIIIIIIIIIIIIIIIIIIIIIIIIIIIIIIIIIIIIIIIIIIIIIIIIIIIIIIIIIIIIIIIIIIIIIIIIIIIIIIIIIIIIIII
@R0000135
TGGTTGAATTTTAGTTTTTGTCTTTATGGATATGGGGTTTCGGTGGACGTACGTACGCGGTAGTTTTTATGTTTTTCGTTTATAATCGATTTTGTATTGAGTTTGGATTGAATAGATGTGGTTAGTTTGAGGAGTTTCAAGGTAGCAGGGGATTATGTCGTAAGTGTATAAATGGTTGATTTTTTTGTTGAATTTGGGGTATTTAAAGTTTTGTTATAGCGGATTTTAATTTATGTCGCGTTTTTCGAGTAATATGTAGTATTGTATTGTTATTACGCGGTATCGTTTGTTTATTTAGTTATAGTTAAATTTGTATAGCGTGGAGAGTGAATCGATCGATCGTGAAGGGT
+
IIIIIIIIIIIIIIIIIIIIIIIIIIIIIIIIIIIIIIIIIIIIIIIIIIIIIIIIIIIIIIIIIIIIIIIIIIIIIIIIIIIIIIIIIIIIIIIIIIIIIIIIIIIIIIIIIIIIIIIIIIIIIIIIIIIIIIIIIIIIIIIIIIIIIIIIIIIIIIIIIIIIIIIIIIIIIIIIIIIIIIIIIIIIIIIIIIIIIIIIIIIIIIIIIIIIIIIIIIIIIIIIIIIIIIIIIIIIIIIIIIIIIIIIIIIIIIIIIIIIIIIIIIIIIIIIIIIIIIIIIIIIIIIIIIIIIIIIIIIIIIIIIIIIIIIIIIIIIIIIIIIIIIIIIIIIIIIIIIIIIIIIIIIIII
@R0000136
TGGTTGAATTTTAGTTTTTGTTTTTATGGTTATGGGGTTATGGTGGACGTATGTATGTGGTAGTTTTTATGTTTTTTGTTTATAATTGATTTAGTATTGAGTTTGGATTGAATTGAGTTGGTTAGTTTGAGGAGTTTTAAGGTAGAAGGGGATTATTTTGTAAGTGTATAAATGATGGATTTTTTTGTTGAATTTGGGGTATTTAAAGTTTTGTTATAGTGGATTTTAATTTATGTTGTGTTTGTTGAGTAATATGTAGTATTGTATTGTTATTATGTGGTCTTGTTTGTTTATTTAGTTATAGTTAAATTTGTACAGTGTGGAGAGTGAATTGATTGATTGTGAAGGGT
+
IIIIIIIIIIIIIIIIIIIIIIIIIIIIIIIIIIIIIIIIIIIIIIIIIIIIIIIIIIIIIIIIIIIIIIIIIIIIIIIIIIIIIIIIIIIIIIIIIIIIIIIIIIIIIIIIIIIIIIIIIIIIIIIIIIIIIIIIIIIIIIIIIIIIIIIIIIIIIIIIIIIIIIIIIIIIIIIIIIIIIIIIIIIIIIIIIIIIIIIIIIIIIIIIIIIIIIIIIIIIIIIIIIIIIIIIIIIIIIIIIIIIIIIIIIIIIIIIIIIIIIIIIIIIIIIIIIIIIIIIIIIIIIIIIIIIIIIIIIIIIIIIIIIIIIIIIIIIIIIIIIIIIIIIIIIIIIIIIIIIIIIIIIIIII
@R0000137
TGGTTGAATTTTAGTTTTTGTTTTTATGATTATGGGGTTTTGGTGGATGTATGTATGTGGTAGTTTCTATGTTTTTTGTTTATAATTGATTTTGTTTTGAGTTTCGATTGAATAGATTTGGTTAGTTTGAGGAGTTTTAATGTAGAAGGGGATTATTTTGTAAGTGTATAAATGATTGATTTTTTTGTTGAATTTGGGGTATTTAAAGTTTTGTTGTAGTGGATTTTAATTTATGTTGTGTTTGTTGAGTAATATGTAGTATTGTATTGTTATTATGTGGTATTGTTTGTTTATTTAGTTATAGTTAAATTTGTACAGTGTGGAGAGTGAATTGATCGATTGTGAAGGGT
+
IIIIIIIIIIIIIIIIIIIIIIIIIIIIIIIIIIIIIIIIIIIIIIIIIIIIIIIIIIIIIIIIIIIIIIIIIIIIIIIIIIIIIIIIIIIIIIIIIIIIIIIIIIIIIIIIIIIIIIIIIIIIIIIIIIIIIIIIIIIIIIIIIIIIIIIIIIIIIIIIIIIIIIIIIIIIIIIIIIIIIIIIIIIIIIIIIIIIIIIIIIIIIIIIIIIIIIIIIIIIIIIIIIIIIIIIIIIIIIIIIIIIIIIIIIIIIIIIIIIIIIIIIIIIIIIIIIIIIIIIIIIIIIIIIIIIIIIIIIIIIIIIIIIIIIIIIIIIIIIIIIIIIIIIIIIIIIIIIIIIIIIIIIIIII
@R0000138
TGGTTGAATTTTAATTTTTGTTTTTATGGTTATGGGGTTTTGGTGGATGTATGTATGTGGTAGTTTTTATGTTTTTTGTTTATAATTGATTTTGTATTGAGTTTGGATTGAATAGATTTGGTTAGTTTGAGGAGTTTTAAGGTAGAAGGGGATTATTTTGTAAGTGTATAAATGATTGATTTTTTTGTTAAATTTGGGGTATTTAAAGTTTTGTTATCGTGGATTTTAATTTATGTTGTGTTTGTTGAGTAATATGTAGTATTGTATTGTTGTTATGTGGTATTGTTTGTTTATTTAGTTATAGTTAAATTTGTATAGTGTGGAGAGTGAATTGATTGATTGTGAAGGGT
+
IIIIIIIIIIIIIIIIIIIIIIIIIIIIIIIIIIIIIIIIIIIIIIIIIIIIIIIIIIIIIIIIIIIIIIIIIIIIIIIIIIIIIIIIIIIIIIIIIIIIIIIIIIIIIIIIIIIIIIIIIIIIIIIIIIIIIIIIIIIIIIIIIIIIIIIIIIIIIIIIIIIIIIIIIIIIIIIIIIIIIIIIIIIIIIIIIIIIIIIIIIIIIIIIIIIIIIIIIIIIIIIIIIIIIIIIIIIIIIIIIIIIIIIIIIIIIIIIIIIIIIIIIIIIIIIIIIIIIIIIIIIIIIIIIIIIIIIIIIIIIIIIIIIIIIIIIIIIIIIIIIIIIIIIIIIIIIIIIIIIIIIIIIIIII
@R0000139
TGGTTGAATTTTTGTTTTTGTTTTTATGGTTATGGGGTTTTGGTGGATGTATGTATGTAGTAGTTTTTATGATTTTTGTTTATAATTGATTTCGCATTGAGTTTGGATGGAATAGATTTGGTTAGTTTGAGGAGTTTTAAGGTAGAAGGGGATTATTTTGTAAGTGTATAAATGATTGATTTTTTTGTTGAATTTGGGGTATTTAAAGTTTTGTTATAGTGGATTTTAATTTATGTTGTGTTTGTTGAGTAATATGTAGTATTGTATTGTTATTATGTGGTATTGTTTGTTTATTTAGTTATAGTTAAATTTGTATAGTGTGGAGAGTGAATCGATTGATTGTGAAGGGT
+
IIIIIIIIIIIIIIIIIIIIIIIIIIIIIIIIIIIIIIIIIIIIIIIIIIIIIIIIIIIIIIIIIIIIIIIIIIIIIIIIIIIIIIIIIIIIIIIIIIIIIIIIIIIIIIIIIIIIIIIIIIIIIIIIIIIIIIIIIIIIIIIIIIIIIIIIIIIIIIIIIIIIIIIIIIIIIIIIIIIIIIIIIIIIIIIIIIIIIIIIIIIIIIIIIIIIIIIIIIIIIIIIIIIIIIIIIIIIIIIIIIIIIIIIIIIIIIIIIIIIIIIIIIIIIIIIIIIIIIIIIIIIIIIIIIIIIIIIIIIIIIIIIIIIIIIIIIIIIIIIIIIIIIIIIIIIIIIIIIIIIIIIIIIIII
@R0000140
TGGTTGCATTTTAGTTTCTGTTTCTATGGCTATGGGGTTTTGGTGGATGTATGCATGTGTTAGTTTTTATGTGTTTTGTTTATGATTGATTTTGTATTGAGTTTGGGTTGAATAGATTTGGTTAGTTTGAGGAGTGTTAAGGTAGAAGGGGATTATTTTGTAAGTGTATAAATGATTGATTTTTTTGTTGAATTTGGGGTATTTAAAGTTTTGTTATAGTGGATTTTAATTTATGTTGTGTTTGTTGAGTAATATGTAGTAATGTATTGTTATTATGTGGTATTGTCTGTTTATGTAGTTATAGTTAAATTTGTATAGTGTGGAGAGTGAATTGATTGATTGTGAAGGGT
+
IIIIIIIIIIIIIIIIIIIIIIIIIIIIIIIIIIIIIIIIIIIIIIIIIIIIIIIIIIIIIIIIIIIIIIIIIIIIIIIIIIIIIIIIIIIIIIIIIIIIIIIIIIIIIIIIIIIIIIIIIIIIIIIIIIIIIIIIIIIIIIIIIIIIIIIIIIIIIIIIIIIIIIIIIIIIIIIIIIIIIIIIIIIIIIIIIIIIIIIIIIIIIIIIIIIIIIIIIIIIIIIIIIIIIIIIIIIIIIIIIIIIIIIIIIIIIIIIIIIIIIIIIIIIIIIIIIIIIIIIIIIIIIIIIIIIIIIIIIIIIIIIIIIIIIIIIIIIIIIIIIIIIIIIIIIIIIIIIIIIIIIIIIIIII
@R0000141
TGGTTGAATTTTAGTTTTTGTTTTTATGGTTATGGGGTTTCGGTGGACGTACGTACGCGGTAGTTTTTATGTTTTTCGTTTATAATCGATTCTGTATTGAGTTTGGATTGAATAGATTTGGTTAGTTTGAGGAGTTTTAAGGTAGAAGGGGATTATTTCGTAAGTGTATAAACGGTTGATTTTTTTGTTGAATTTGGGGTATTTAAAGTTTTGTTATAGCAGATTTTAATTTATGTTGCGTTTGTCGAGTAATATGTAGTATTGTATTGTTATTACGCGGTATCGTTTGTTTATTTAGGTATAGTTAAATTTGTATAGCGTGGAGAGTGAATCGATCGATCGTGAAGGGT
+
IIIIIIIIIIIIIIIIIIIIIIIIIIIIIIIIIIIIIIIIIIIIIIIIIIIIIIIIIIIIIIIIIIIIIIIIIIIIIIIIIIIIIIIIIIIIIIIIIIIIIIIIIIIIIIIIIIIIIIIIIIIIIIIIIIIIIIIIIIIIIIIIIIIIIIIIIIIIIIIIIIIIIIIIIIIIIIIIIIIIIIIIIIIIIIIIIIIIIIIIIIIIIIIIIIIIIIIIIIIIIIIIIIIIIIIIIIIIIIIIIIIIIIIIIIIIIIIIIIIIIIIIIIIIIIIIIIIIIIIIIIIIIIIIIIIIIIIIIIIIIIIIIIIIIIIIIIIIIIIIIIIIIIIIIIIIIIIIIIIIIIIIIIIIII
@R0000142
TGGTTGAATTTTAGTTTTTGTTTTTATGGTTATGGGGTTTCGGTGGACGTACTAACGCGGCAGTTTTTATGTTTTCCGTTTAGAATCGATTTTGTATTGAGTTTGGATTGAATAGATTTGGTTAGATTGAGGAGTTTTAAGGCATAAGGGGATTATTTCGTGAGTGTATAAATGGTTGATTTTTTTGTTGAATTTGGTGTATTTAAAGTTTTGTTATAGCGGATTTTAATTTATGTCGCGTTTGTCGAGTAATATGTAGTATTGTCTTGTTATTACGCGGTATCGTTTGTTTATTTTGTTATAGTTAAATTTGTATAGCGTGGAGAGTGAATCGATCGATCGTGAAGGGT
+
IIIIIIIIIIIIIIIIIIIIIIIIIIIIIIIIIIIIIIIIIIIIIIIIIIIIIIIIIIIIIIIIIIIIIIIIIIIIIIIIIIIIIIIIIIIIIIIIIIIIIIIIIIIIIIIIIIIIIIIIIIIIIIIIIIIIIIIIIIIIIIIIIIIIIIIIIIIIIIIIIIIIIIIIIIIIIIIIIIIIIIIIIIIIIIIIIIIIIIIIIIIIIIIIIIIIIIIIIIIIIIIIIIIIIIIIIIIIIIIIIIIIIIIIIIIIIIIIIIIIIIIIIIIIIIIIIIIIIIIIIIIIIIIIIIIIIIIIIIIIIIIIIIIIIIIIIIIIIIIIIIIIIIIIIIIIIIIIIIIIIIIIIIIIII
@R0000143
TGGTTGAATTTTAGTTTTTGTTTTTATGGTTATGGGGTTTCGGTGGACGTACGTACGCGGTAGTTTTTATGTTTTTCGTTTACAATCGATTTTGTATTGAATTTGGCTTGAATAGATTTGGTTAGTTTGAGGAGTTTTAAGGTAGAAGGGGATTATTTCGTAAGTGTATAAATGGTTGATTTTTTTGTTGAATCTGGGGTATTTAAAGTTTAGTTATAGCGGATTTTAATTTATGTCGCGTTTGTCGAGCAATATGTAGTATTGTATTATTATTACGCGGTATCGTTTGTTTATTTAGTTATAGTTAAATTTGTATAGCGTGGAGAGTGAATCGATCGATCGGGAAGGGT
+
IIIIIIIIIIIIIIIIIIIIIIIIIIIIIIIIIIIIIIIIIIIIIIIIIIIIIIIIIIIIIIIIIIIIIIIIIIIIIIIIIIIIIIIIIIIIIIIIIIIIIIIIIIIIIIIIIIIIIIIIIIIIIIIIIIIIIIIIIIIIIIIIIIIIIIIIIIIIIIIIIIIIIIIIIIIIIIIIIIIIIIIIIIIIIIIIIIIIIIIIIIIIIIIIIIIIIIIIIIIIIIIIIIIIIIIIIIIIIIIIIIIIIIIIIIIIIIIIIIIIIIIIIIIIIIIIIIIIIIIIIIIIIIIIIIIIIIIIIIIIIIIIIIIIIIIIIIIIIIIIIIIIIIIIIIIIIIIIIIIIIIIIIIIIII
@R0000144
TGGTTGAATTTTAGTTTTTGTTTTTATGGTTATGGGGTTTCGGTGGAAGTACGTACGCGGCAGTTTTTATGTTTCTCGTTTATTATCGATTTTGTATTGAGTTTGGATTGAATAGATTTGGTTAGTTTGAGGAGTTTTAAGGTAGAAGGGGATCATTTCGTAAGTGTATAAATGGTTGATTTTTTTGTTGAATTTGGGGTATTTAAAGTTTTGTTATAGCGGACTTTAATTTATGCCGCGTTTGGCGAGTAATATTTAGTATTGTATTGTTATTACGCGGTATCGTTTGTTTATTTAGTTATAGTTAAATTTGTATAGCGTGGAGAGTGAATCGATCGATCGTGAAGGGT
+
IIIIIIIIIIIIIIIIIIIIIIIIIIIIIIIIIIIIIIIIIIIIIIIIIIIIIIIIIIIIIIIIIIIIIIIIIIIIIIIIIIIIIIIIIIIIIIIIIIIIIIIIIIIIIIIIIIIIIIIIIIIIIIIIIIIIIIIIIIIIIIIIIIIIIIIIIIIIIIIIIIIIIIIIIIIIIIIIIIIIIIIIIIIIIIIIIIIIIIIIIIIIIIIIIIIIIIIIIIIIIIIIIIIIIIIIIIIIIIIIIIIIIIIIIIIIIIIIIIIIIIIIIIIIIIIIIIIIIIIIIIIIIIIIIIIIIIIIIIIIIIIIIIIIIIIIIIIIIIIIIIIIIIIIIIIIIIIIIIIIIIIIIIIIII
@R0000145
TGGTTGAATTTTAGTTTTTGTTTTTATGGTTATGGGGTTTCGGTGGACGTACGTACGCGGTAGTTTTTATGTCTTTCGTTTATAATCGATTTTGTATTGAGTTTGAATTGAATAGCTTTGGTTAGTTTGAGGAGTTTTAAGGTAGAAGGGGATTATTTCGTAAGTGTATAAATGGTTGATTTTTTTGTTGAATTTGGGGTATTTAAAGTTTTGTTATAGCGGATTTTAATTTATGTCGCGTTTGTCGAGTAATATGTAGTATTGTATTGTTATTACGCGGTATCGTTTGTTTATTTAGTTATAGTTAAATTTGTATAGCGTGGAGAGTGAATCGATTGATTGTGAAGGGT
+
IIIIIIIIIIIIIIIIIIIIIIIIIIIIIIIIIIIIIIIIIIIIIIIIIIIIIIIIIIIIIIIIIIIIIIIIIIIIIIIIIIIIIIIIIIIIIIIIIIIIIIIIIIIIIIIIIIIIIIIIIIIIIIIIIIIIIIIIIIIIIIIIIIIIIIIIIIIIIIIIIIIIIIIIIIIIIIIIIIIIIIIIIIIIIIIIIIIIIIIIIIIIIIIIIIIIIIIIIIIIIIIIIIIIIIIIIIIIIIIIIIIIIIIIIIIIIIIIIIIIIIIIIIIIIIIIIIIIIIIIIIIIIIIIIIIIIIIIIIIIIIIIIIIIIIIIIIIIIIIIIIIIIIIIIIIIIIIIIIIIIIIIIIIIII
@R0000146
CGGTTGAATTTTAGTTTTTGTTTTTATGGTTATGGGGTTTCGGTGGACGTACGTACGCGGTAGTTTTTATGTTTTTCGTTTATAATCGATTTTGTATTGAGTTTGTATTGAATAGATTTGGTTAGTTTGAGGAGTTTTAAGGTAGAAGGGGATTATTTCGTAAGTGTATAAATGGTTGATTTTTTTGTTGAATTTGGGGTATTTAAAGTTTTGTTATAGCGGATTTTAATTTATGTCGCGTTTGTCGAGTAATATGTAGTATTGTATTGTTATTACGCGGTATCGTTTGTTTATTTAGTGATAGTTAAATTTGTATAGCGTGGAGAGTGAATCGATTGATTGTGAAGGGT
+
IIIIIIIIIIIIIIIIIIIIIIIIIIIIIIIIIIIIIIIIIIIIIIIIIIIIIIIIIIIIIIIIIIIIIIIIIIIIIIIIIIIIIIIIIIIIIIIIIIIIIIIIIIIIIIIIIIIIIIIIIIIIIIIIIIIIIIIIIIIIIIIIIIIIIIIIIIIIIIIIIIIIIIIIIIIIIIIIIIIIIIIIIIIIIIIIIIIIIIIIIIIIIIIIIIIIIIIIIIIIIIIIIIIIIIIIIIIIIIIIIIIIIIIIIIIIIIIIIIIIIIIIIIIIIIIIIIIIIIIIIIIIIIIIIIIIIIIIIIIIIIIIIIIIIIIIIIIIIIIIIIIIIIIIIIIIIIIIIIIIIIIIIIIIII
@R0000147
TGGTTGAATTTTAGTTTTTGTTCTTATGGTTATGGGGTTTTGGTGGATGTATGTATGTGGTAGTTTTTATGTTTTTTGTTTATATTTGATTTTGTATTGAGTTTGGATTGAATAGATTTGGTTAGTTTGAGGAGTTTTAAGGTAGAAGGGGATTATTTTGTAAGTGTGTAAATGATTGATTTTTTTGTTGAATTTGGGGTATTTAAAGTTTTGTTATAGTGGATCTTAATTTATGTTGTGATTGTTGAGTAATATGTAGTATTGTATTGTTATTATGTGGTATTGTTTGTTTATTTAGTTATAGTCAAATTTGTATAGTGTGGAGAGTGAATTGATTGATTGTGAAGGGA
+
IIIIIIIIIIIIIIIIIIIIIIIIIIIIIIIIIIIIIIIIIIIIIIIIIIIIIIIIIIIIIIIIIIIIIIIIIIIIIIIIIIIIIIIIIIIIIIIIIIIIIIIIIIIIIIIIIIIIIIIIIIIIIIIIIIIIIIIIIIIIIIIIIIIIIIIIIIIIIIIIIIIIIIIIIIIIIIIIIIIIIIIIIIIIIIIIIIIIIIIIIIIIIIIIIIIIIIIIIIIIIIIIIIIIIIIIIIIIIIIIIIIIIIIIIIIIIIIIIIIIIIIIIIIIIIIIIIIIIIIIIIIIIIIIIIIIIIIIIIIIIIIIIIIIIIIIIIIIIIIIIIIIIIIIIIIIIIIIIIIIIIIIIIIIII
@R0000148
TGGTTGAATTTTAGTTTTTGTTTTTATGGTTATGGGGTCTCGGTGGACGTACGTACGCGGTTGTTTTTATGTTTTTCGTTTATAATCGATTTTGTAATGAGTTTGGATTGATTAGATGTGGTTAGTTTGAGGAGTCTTAAGGTAGAAGGGGATTATATCGTAAGTGTATAAATGGTTGATTTTTTTGTTGAATTTGCGGTCTTTAAAGTTTTGTTATAGCGGATTTTAATTTATGTCGCGTTTGTCGAGTAATATGGAGTATTGTATTGTTATTACGCGGTATCGTTTGTTTATTTAGTTATAGTTAAATTTGTATAGCGTGGAGAGTGAATCGATCGATCGTGAAGGGT
+
IIIIIIIIIIIIIIIIIIIIIIIIIIIIIIIIIIIIIIIIIIIIIIIIIIIIIIIIIIIIIIIIIIIIIIIIIIIIIIIIIIIIIIIIIIIIIIIIIIIIIIIIIIIIIIIIIIIIIIIIIIIIIIIIIIIIIIIIIIIIIIIIIIIIIIIIIIIIIIIIIIIIIIIIIIIIIIIIIIIIIIIIIIIIIIIIIIIIIIIIIIIIIIIIIIIIIIIIIIIIIIIIIIIIIIIIIIIIIIIIIIIIIIIIIIIIIIIIIIIIIIIIIIIIIIIIIIIIIIIIIIIIIIIIIIIIIIIIIIIIIIIIIIIIIIIIIIIIIIIIIIIIIIIIIIIIIIIIIIIIIIIIIIIIII
@R0000149
TGGTTGATTTTTAGTTTTTGTTTTTATGGTTATGGGGTTTTGGTGGATGTATGTATGTGGTAGTTTTTATGTTTTTTGTTTATAATTGATTTTGTATTGAGTTTGGATTGAATAGATTTGGTTGGTTCGAGGAGTTTTAAAGTAGAAGGGGATTATTTTGTAAGTGTATAAATGATTGATTTTTTTGTTGAATTTGGGGTATTTAAAGTTTTGTTATAGTGGATTTTCATTTATGTTGTGTTTGCTGAGTAATATGTAGTATTGTATTGTTATTATGTGGTATTGTTTGTTTATTTAGTTATAGCTAAATTTGTATAGTGTGGAGAGTGAATTGATTGATTGTGAAGGGT
+
IIIIIIIIIIIIIIIIIIIIIIIIIIIIIIIIIIIIIIIIIIIIIIIIIIIIIIIIIIIIIIIIIIIIIIIIIIIIIIIIIIIIIIIIIIIIIIIIIIIIIIIIIIIIIIIIIIIIIIIIIIIIIIIIIIIIIIIIIIIIIIIIIIIIIIIIIIIIIIIIIIIIIIIIIIIIIIIIIIIIIIIIIIIIIIIIIIIIIIIIIIIIIIIIIIIIIIIIIIIIIIIIIIIIIIIIIIIIIIIIIIIIIIIIIIIIIIIIIIIIIIIIIIIIIIIIIIIIIIIIIIIIIIIIIIIIIIIIIIIIIIIIIIIIIIIIIIIIIIIIIIIIIIIIIIIIIIIIIIIIIIIIIIIIII
@R0000150
TGGTTGAATTTTTGTTTTTGTTTTTATGGTTATGGGGTTTCGGTGGACGTACGTACGCGGTAGTTTGTATGTTTTTCCTTTATAATCGATTTAGTATTGAGGTTGGATTGAATAGATTTGGTTAGCTTGAGGAGTTTTAAGGTAGAAGGGGATTATTTCGTAAGTGTATAAATGGTTGAGTTTTTTGATGAATTTGGGGTATTTAAAGTCTTGTTATAGCGGACTTTAATTTATGTCGCGTTTGGCGAGTAATATGTAGAATTGTATTGTTATTACGCGGTATCGTTTGTTTATTCATTTATAGTTAAATTTATATAGCGTGGAGAGTGAATCGATCGATCGTGAAGGGT
+
IIIIIIIIIIIIIIIIIIIIIIIIIIIIIIIIIIIIIIIIIIIIIIIIIIIIIIIIIIIIIIIIIIIIIIIIIIIIIIIIIIIIIIIIIIIIIIIIIIIIIIIIIIIIIIIIIIIIIIIIIIIIIIIIIIIIIIIIIIIIIIIIIIIIIIIIIIIIIIIIIIIIIIIIIIIIIIIIIIIIIIIIIIIIIIIIIIIIIIIIIIIIIIIIIIIIIIIIIIIIIIIIIIIIIIIIIIIIIIIIIIIIIIIIIIIIIIIIIIIIIIIIIIIIIIIIIIIIIIIIIIIIIIIIIIIIIIIIIIIIIIIIIIIIIIIIIIIIIIIIIIIIIIIIIIIIIIIIIIIIIIIIIIIIII
@R0000151
TGGTTGAATTTTAGTTTTTGTTTTTATGGTTATGGGGTTTTGGTGGATGTATGTATGTGGTAGTTTTTATGTTTTTCGTTTATAATTGATTTTATATTGAGTTTGGATTGAATAGATTTGGGTAGTTTGAGGAGTTTTAAGGTAGACGGAGATTATTTTGTAAGTGTATAAATGATTGATTTTTTTGTTGAATTTGGGGTATTTAAATTTTTGTTATAGTGGATTTTAATCTATGTTGTGTTTTTTGAGTAATATGTAGTATTGTATTGGTATTATTAGGTATTGTTTGTTTATTTAGTTATAGTTAAATTTGTATAGTGTGGAGAGTGAATTGATTGATTGTGAAGGGT
+
IIIIIIIIIIIIIIIIIIIIIIIIIIIIIIIIIIIIIIIIIIIIIIIIIIIIIIIIIIIIIIIIIIIIIIIIIIIIIIIIIIIIIIIIIIIIIIIIIIIIIIIIIIIIIIIIIIIIIIIIIIIIIIIIIIIIIIIIIIIIIIIIIIIIIIIIIIIIIIIIIIIIIIIIIIIIIIIIIIIIIIIIIIIIIIIIIIIIIIIIIIIIIIIIIIIIIIIIIIIIIIIIIIIIIIIIIIIIIIIIIIIIIIIIIIIIIIIIIIIIIIIIIIIIIIIIIIIIIIIIIIIIIIIIIIIIIIIIIIIIIIIIIIIIIIIIIIIIIIIIIIIIIIIIIIIIIIIIIIIIIIIIIIIIII
@R0000152
TGGTTGAATTTTAGTTATTGTTTTTATGGTTATGGGGTTTCGGTGGACGTACAAACGCGGTAGTTTTTATGTTTTTCGTTTATAATCGATTTTGTATTGAGTTTGGATTGAATAGATTTGGTTAGTTTGAGGAGTTTTAAGGTAGAAGGGGATTATTTCGTAAGTGCATAAATGGTTGATTTTTTTGTTGAATTTGGGGTATTTAAAGTTTTGTTATAGCGGATTTTAATTTATCTCGTGTTTGTCGAGCAATATGTAGTATTGTATAGTTATTACGCGGTATCGTTTGTTTATTTGGTTATAGTTAAATTTGTATAGCGTGGAGAGTGAATCGATCGATCGTGAAGGGT
+
IIIIIIIIIIIIIIIIIIIIIIIIIIIIIIIIIIIIIIIIIIIIIIIIIIIIIIIIIIIIIIIIIIIIIIIIIIIIIIIIIIIIIIIIIIIIIIIIIIIIIIIIIIIIIIIIIIIIIIIIIIIIIIIIIIIIIIIIIIIIIIIIIIIIIIIIIIIIIIIIIIIIIIIIIIIIIIIIIIIIIIIIIIIIIIIIIIIIIIIIIIIIIIIIIIIIIIIIIIIIIIIIIIIIIIIIIIIIIIIIIIIIIIIIIIIIIIIIIIIIIIIIIIIIIIIIIIIIIIIIIIIIIIIIIIIIIIIIIIIIIIIIIIIIIIIIIIIIIIIIIIIIIIIIIIIIIIIIIIIIIIIIIIIIII
@R0000153
TGGTTGAACTTTAGTTTTTGTTTTTCTGGTTATGGGGTTTAGGTGGACGTATGTACGCGGTAGTTTTTATGTTTTTCGTTTATAATCGATTTTGTATTGAGTTTGGATTGAATAGATTTGGTTAGTTTGAGGAGTTTTAAGGGAGAAAGGGATTATTTCGTAAGTGTATAAATGGTTGATTTTTTTGTTGAATTTGGGGTATTTAAAGTTTTGTCATAGCGGATTTTAATATATGTCGCGTTTGTCGAGTAATATGTAGTATTGTATTGTTATTACGGGGTATCGTTTGTTTATTTAGTTATAGTTAAATTTGTATAGCGTGGAGAGAGAATCGAGCGATCGTGAAGGGT
+
IIIIIIIIIIIIIIIIIIIIIIIIIIIIIIIIIIIIIIIIIIIIIIIIIIIIIIIIIIIIIIIIIIIIIIIIIIIIIIIIIIIIIIIIIIIIIIIIIIIIIIIIIIIIIIIIIIIIIIIIIIIIIIIIIIIIIIIIIIIIIIIIIIIIIIIIIIIIIIIIIIIIIIIIIIIIIIIIIIIIIIIIIIIIIIIIIIIIIIIIIIIIIIIIIIIIIIIIIIIIIIIIIIIIIIIIIIIIIIIIIIIIIIIIIIIIIIIIIIIIIIIIIIIIIIIIIIIIIIIIIIIIIIIIIIIIIIIIIIIIIIIIIIIIIIIIIIIIIIIIIIIIIIIIIIIIIIIIIIIIIIIIIIIIII
@R0000154
GCGTTGAATTTTAGTTTCTGTTTTTATGGTTATGGGGTTCTGGTGGACGTACGGACGTGGTAGTTTTTATGTTTTTTGTTTATAATTGATTTTGTATTGAGTTTGGATTGAATAGATTTGGTTAGTTTGAGGAGTGTTAAGGTAGAAGGGGATTATTTTGTAAGTGTACAAATGATTGATTTTTTTGGAGAATTTGGGGTATTTAAAGTTTTGTTATAGTGGATTTTAATTTATGTTGTGTTTGTTGAGTAATATGTAGTATTGTATTGTTATTATGTGGTATTGTTTCTTTATTTAGTTATAGTTAAATTTGTATAGTGTGGAGAATGAATTGATTGATTGTGAATGGT
+
IIIIIIIIIIIIIIIIIIIIIIIIIIIIIIIIIIIIIIIIIIIIIIIIIIIIIIIIIIIIIIIIIIIIIIIIIIIIIIIIIIIIIIIIIIIIIIIIIIIIIIIIIIIIIIIIIIIIIIIIIIIIIIIIIIIIIIIIIIIIIIIIIIIIIIIIIIIIIIIIIIIIIIIIIIIIIIIIIIIIIIIIIIIIIIIIIIIIIIIIIIIIIIIIIIIIIIIIIIIIIIIIIIIIIIIIIIIIIIIIIIIIIIIIIIIIIIIIIIIIIIIIIIIIIIIIIIIIIIIIIIIIIIIIIIIIIIIIIIIIIIIIIIIIIIIIIIIIIIIIIIIIIIIIIIIIIIIIIIIIIIIIIIIIII
@R0000155
TGGTTGAATTTTAGTTTTTGTTTTTATGGTTATGGGGTTTCGGTGGACGTACGTACGCGGTAGTTTTTATGCTTTTCGTTTATAATCGATTTTGTATTGAGTTTGGATTGAATAGATTTGGCTAGTCGGAGGAGTAGTAAGGTAGAAGGGGATTATTTTGTAAGTGTATAAATGGTTGATTTTTTTGTTGAATTTGGGGTCTTTAAAGTTTTCTTATAGCGGATCTTAATTTATGTCGCGTTTGTAGAGTAATATGTAGTATTGTAGTGTTATTACGCGGTATCGTTTGTTCATTTAGTTATAGTTAAATTTGTATAGCGTGGAGAGTGAATCGATCGATCGTCAAGGCT
+
IIIIIIIIIIIIIIIIIIIIIIIIIIIIIIIIIIIIIIIIIIIIIIIIIIIIIIIIIIIIIIIIIIIIIIIIIIIIIIIIIIIIIIIIIIIIIIIIIIIIIIIIIIIIIIIIIIIIIIIIIIIIIIIIIIIIIIIIIIIIIIIIIIIIIIIIIIIIIIIIIIIIIIIIIIIIIIIIIIIIIIIIIIIIIIIIIIIIIIIIIIIIIIIIIIIIIIIIIIIIIIIIIIIIIIIIIIIIIIIIIIIIIIIIIIIIIIIIIIIIIIIIIIIIIIIIIIIIIIIIIIIIIIIIIIIIIIIIIIIIIIIIIIIIIIIIIIIIIIIIIIIIIIIIIIIIIIIIIIIIIIIIIIIIII
@R0000156
TGGTAGAATTTTAGTTTTTGTTTATATGGTTATGGGGTTTTGGTGGATGTATGTATGTGGTAGTTTTTATGTTTTTTGTTTATAATTGATTTTGTATTGAGTTTGGATTGAATAGAGTTGGTTACTTTGAGGAGTTTTAAAGTAGAAGGGGATTATTTTGTAAGTGTATAAATGATTGATTTTTTTGTTGAATTTGGGGTATTTAAATTTTTGTTATAGTGGATATTAATCTATGTTGTGTTTGTTGAGTCAGATGTAGTATTGTATTGTTATTATGTGGTATTGTTTGTTTATTTAGTTATAGTCAAATTTGTATAGTGTGGAGAGTGAATTGATTGATTGTGAAGGGT
+
IIIIIIIIIIIIIIIIIIIIIIIIIIIIIIIIIIIIIIIIIIIIIIIIIIIIIIIIIIIIIIIIIIIIIIIIIIIIIIIIIIIIIIIIIIIIIIIIIIIIIIIIIIIIIIIIIIIIIIIIIIIIIIIIIIIIIIIIIIIIIIIIIIIIIIIIIIIIIIIIIIIIIIIIIIIIIIIIIIIIIIIIIIIIIIIIIIIIIIIIIIIIIIIIIIIIIIIIIIIIIIIIIIIIIIIIIIIIIIIIIIIIIIIIIIIIIIIIIIIIIIIIIIIIIIIIIIIIIIIIIIIIIIIIIIIIIIIIIIIIIIIIIIIIIIIIIIIIIIIIIIIIIIIIIIIIIIIIIIIIIIIIIIIIII
@R0000157
TGGTTGAACTTTAGTTTTTGTTTTTATGGTTATGGGGTTTCGTTGGACGTACGTACGCGGTAGTTTTTATGTTTTTCGTCTGTAATCGATTTTGCATTGAGTTTGGATTGAATAGATTTGGTTAATTTGAGGAGTTTCAAGGTAGAAGGGGATTATTTCGTAAGTGTATAATTGGTTGATTTTTTTGTTGAATTTGGGGTATTCAAAGTTTTGTTATAGCGGATTTTAATTTATGTCGCGTTTGTCGAGTAATATGTAGTATTGTATTGTTATTACGCGGTATCGTCTGTTTATTTAGTTATAGTTAAATTTGTATAGCGTGGCGAGTGAATCGATCGATCGTGACGGGT
+
IIIIIIIIIIIIIIIIIIIIIIIIIIIIIIIIIIIIIIIIIIIIIIIIIIIIIIIIIIIIIIIIIIIIIIIIIIIIIIIIIIIIIIIIIIIIIIIIIIIIIIIIIIIIIIIIIIIIIIIIIIIIIIIIIIIIIIIIIIIIIIIIIIIIIIIIIIIIIIIIIIIIIIIIIIIIIIIIIIIIIIIIIIIIIIIIIIIIIIIIIIIIIIIIIIIIIIIIIIIIIIIIIIIIIIIIIIIIIIIIIIIIIIIIIIIIIIIIIIIIIIIIIIIIIIIIIIIIIIIIIIIIIIIIIIIIIIIIIIIIIIIIIIIIIIIIIIIIIIIIIIIIIIIIIIIIIIIIIIIIIIIIIIIIII
@R0000158
TGGTTGAATTTTAGTCTTTGTTTTTATGGTTATGGGGTTTCGGTGGACGTACGTACGCGGTAATTTTTATGTTTTTCGTTTATAATCGATTTTGTATTGAGTTTGGATTGAATAGATTTGGTTAGTTTGAGGAGTTTTAAGGTAGAAGGGGATTATTTCGTAAGTGTATAAATGGTTGATTTTTTTGTTGAATTTTGGGTATTTAAAGTTTTGTTATAGCGGATTTTAACTTATGCCGCGTTTGTCGAGTAATATGTAGTATTGCATTGTTATTACGCGGTATCGTTTGTTTATTTAGTTATAGTTAAATATGTATAGCGTGGAGAGTGAATTGAACGATCGTGAAGGGT
+
IIIIIIIIIIIIIIIIIIIIIIIIIIIIIIIIIIIIIIIIIIIIIIIIIIIIIIIIIIIIIIIIIIIIIIIIIIIIIIIIIIIIIIIIIIIIIIIIIIIIIIIIIIIIIIIIIIIIIIIIIIIIIIIIIIIIIIIIIIIIIIIIIIIIIIIIIIIIIIIIIIIIIIIIIIIIIIIIIIIIIIIIIIIIIIIIIIIIIIIIIIIIIIIIIIIIIIIIIIIIIIIIIIIIIIIIIIIIIIIIIIIIIIIIIIIIIIIIIIIIIIIIIIIIIIIIIIIIIIIIIIIIIIIIIIIIIIIIIIIIIIIIIIIIIIIIIIIIIIIIIIIIIIIIIIIIIIIIIIIIIIIIIIIIII
@R0000159
TGGTTGCATTTTAGTTTTTGTTTTTATGGTTATGGGGTTTTGGTGGATGTATGTATGTGGTAGTTTTTATGTTTTTTGTTTATAATTGATTTTGTATTGAGTTTGGATTGAATAGATTTGGTTAGTTGGAGGAGTTTTAAGGTAGAAGGGGATTATTTTGTAAGTGTATAAATGATTGATTTTTTTGTTGAATTTGGGGTATTTAAAGTTTTTTTATAGTGGATTTTAATTTATGTTCTGTTTGTTGAGTAATATGTAGTATTCTATTGTTATTATGTGGTATTGTTTGTTTATTTAGTTATAGTTAAATTTGTATAGTGTGGAGAGTGAAGTGATCGATTGTGAAGGGT
+
IIIIIIIIIIIIIIIIIIIIIIIIIIIIIIIIIIIIIIIIIIIIIIIIIIIIIIIIIIIIIIIIIIIIIIIIIIIIIIIIIIIIIIIIIIIIIIIIIIIIIIIIIIIIIIIIIIIIIIIIIIIIIIIIIIIIIIIIIIIIIIIIIIIIIIIIIIIIIIIIIIIIIIIIIIIIIIIIIIIIIIIIIIIIIIIIIIIIIIIIIIIIIIIIIIIIIIIIIIIIIIIIIIIIIIIIIIIIIIIIIIIIIIIIIIIIIIIIIIIIIIIIIIIIIIIIIIIIIIIIIIIIIIIIIIIIIIIIIIIIIIIIIIIIIIIIIIIIIIIIIIIIIIIIIIIIIIIIIIIIIIIIIIIIII
@R0000160
TGGTTGAATTTTAGTTTTTTTTTTTATGGTTATGGGGTTTCGGTGGACGTACGTACGCGGTAGTTTCTATGTTTTTCGTTTATAATCGATTTTGTATTGAGTTTGGATTGAATAGATTTGGTTAGTTTGAGGAGTTTTAAGGTAGAAGCGGATTATTTCGTAAGTGTATAAATGGTTGATTTTTTTGTTGAATTTGGGGTATTTAAAGTTTTGTTATAGCGGTTTTTAATTTATGTCGCGCTTGTCGAGTAATATGTAGTATTGTATTGTTATTACGTGGTATCGTTTGTCTATTTAGTTATAGTTAAATTTGTATAGCGTGGAGAGTGAATCGATCGATCGTGACGCGT
+
IIIIIIIIIIIIIIIIIIIIIIIIIIIIIIIIIIIIIIIIIIIIIIIIIIIIIIIIIIIIIIIIIIIIIIIIIIIIIIIIIIIIIIIIIIIIIIIIIIIIIIIIIIIIIIIIIIIIIIIIIIIIIIIIIIIIIIIIIIIIIIIIIIIIIIIIIIIIIIIIIIIIIIIIIIIIIIIIIIIIIIIIIIIIIIIIIIIIIIIIIIIIIIIIIIIIIIIIIIIIIIIIIIIIIIIIIIIIIIIIIIIIIIIIIIIIIIIIIIIIIIIIIIIIIIIIIIIIIIIIIIIIIIIIIIIIIIIIIIIIIIIIIIIIIIIIIIIIIIIIIIIIIIIIIIIIIIIIIIIIIIIIIIIIII
@R0000161
TGGTTGAATTTTAGTTTTTGTTTTTATGGTTATGGGGTTTCGGTGGACGTACGTACGCGGTAGTTTTTATGTTTCTCGTTTATAATCGATTTTGTATTGAGTTTGGCTGGAATAGATTTGGTTAGTTTGAGGAGTTTTAAGGTAGAAGTGGATTATTTCGTAAGTGTATAAATGGTTGATCTTTTTGTTGAATTTGGGGTATTTAAAGTTTAGTTATAGCGGAGTTTAATTTATGTCGCGTTTGTCGAGTAATATGTAGTATTGTATTGCTATTACGCGGTATCTTTTGTTTATTTAGTTATAGCTAAATTTGTATAGCGTGGAGAGTGAATCGATCGATCGTGCAGGGT
+
IIIIIIIIIIIIIIIIIIIIIIIIIIIIIIIIIIIIIIIIIIIIIIIIIIIIIIIIIIIIIIIIIIIIIIIIIIIIIIIIIIIIIIIIIIIIIIIIIIIIIIIIIIIIIIIIIIIIIIIIIIIIIIIIIIIIIIIIIIIIIIIIIIIIIIIIIIIIIIIIIIIIIIIIIIIIIIIIIIIIIIIIIIIIIIIIIIIIIIIIIIIIIIIIIIIIIIIIIIIIIIIIIIIIIIIIIIIIIIIIIIIIIIIIIIIIIIIIIIIIIIIIIIIIIIIIIIIIIIIIIIIIIIIIIIIIIIIIIIIIIIIIIIIIIIIIIIIIIIIIIIIIIIIIIIIIIIIIIIIIIIIIIIIIII
@R0000162
TGGTTGAATTTTAGTTTTTGTTTTTATGGTTATGGGGTTTCGTTGGACGTACGTACGCGGTAGTTTTTATGTTTTTCGTTTATCAACGATTTTGTATTGAGTTTGGATTGAATATATTTGGTTAGTTTGAGGAGTTTTAAGGTAGAAGGGGATTATTTCGTAAGTGTATAAATGGTTGATTTTTTTGTTGAATTTGGGGTATTTAAAGTTTTGTTATAGCGGATTTTAATTTATGTCGCGTATGTCGAGTAATATGTAGTATTGTATTGTTATTACGTGGTATCGTTTGTTTATTTAGTTATAGTTAAATTTGTATAGCGTGGAGAGTGAAGCGATCGATCGTGAAGGGT
+
IIIIIIIIIIIIIIIIIIIIIIIIIIIIIIIIIIIIIIIIIIIIIIIIIIIIIIIIIIIIIIIIIIIIIIIIIIIIIIIIIIIIIIIIIIIIIIIIIIIIIIIIIIIIIIIIIIIIIIIIIIIIIIIIIIIIIIIIIIIIIIIIIIIIIIIIIIIIIIIIIIIIIIIIIIIIIIIIIIIIIIIIIIIIIIIIIIIIIIIIIIIIIIIIIIIIIIIIIIIIIIIIIIIIIIIIIIIIIIIIIIIIIIIIIIIIIIIIIIIIIIIIIIIIIIIIIIIIIIIIIIIIIIIIIIIIIIIIIIIIIIIIIIIIIIIIIIIIIIIIIIIIIIIIIIIIIIIIIIIIIIIIIIIIII
@R0000163
TGGTTGAATTTTAGTTTTTGTTTTTATGGTTATGGGGTTTTGGTGGATTTATGTATGTGGTAGTTTTTATGTTTTTTGTTTATAATTGATTTTGTATTGAGTTTGGATTGAATAGATTTGGTTAGTTTGAGGAGTTTTAAGGTAGAAGGGGATTATTTTGTAAGTGTATAAATGATTGATTTTTTTGTTGAATCTGGGGTATTTAAAGTTTTGTTACAGTGGATTTCAATTTAGGTTGTGTTTGTTGCGTAATATGTAGTATTGTGTTGTTATTATGTGGTATTGCTTGTTTATTTAGTTATAGTTAAATTTGTATAGTGTGGCGAGTGAATTGATTGATTGTGAAGGGC
+
IIIIIIIIIIIIIIIIIIIIIIIIIIIIIIIIIIIIIIIIIIIIIIIIIIIIIIIIIIIIIIIIIIIIIIIIIIIIIIIIIIIIIIIIIIIIIIIIIIIIIIIIIIIIIIIIIIIIIIIIIIIIIIIIIIIIIIIIIIIIIIIIIIIIIIIIIIIIIIIIIIIIIIIIIIIIIIIIIIIIIIIIIIIIIIIIIIIIIIIIIIIIIIIIIIIIIIIIIIIIIIIIIIIIIIIIIIIIIIIIIIIIIIIIIIIIIIIIIIIIIIIIIIIIIIIIIIIIIIIIIIIIIIIIIIIIIIIIIIIIIIIIIIIIIIIIIIIIIIIIIIIIIIIIIIIIIIIIIIIIIIIIIIIIII
@R0000164
TGGTTGAATTTTAGTTTTTGTTTTTATGGTTATGGGGTTTTGGTGGATGTATGCATGTGGTAGTTTTTATGTTTTTTGTTAATAATTGATTTTGTATTGAGTTTCGATTGAATAGATTTGGTTAGTTTGAGGAGTTTTAAGGTAGAAGGGGATTATTTCGTAAGTGTATAAATGATTGATTTTTTTGTTGAACTAGGGGTATTGAAAGGCTTGTTATAGTGGATTTTAATTTATGTTGTGTTTGTTGAGTAATATGTAGTATTGTATTGTTATTACGTGGTATTGTTTGTTTATTTAGTTATCGTTAAATTTGTATAGTGTGGAGAGTGAATTGATTGATTGTAAAGGGT
+
IIIIIIIIIIIIIIIIIIIIIIIIIIIIIIIIIIIIIIIIIIIIIIIIIIIIIIIIIIIIIIIIIIIIIIIIIIIIIIIIIIIIIIIIIIIIIIIIIIIIIIIIIIIIIIIIIIIIIIIIIIIIIIIIIIIIIIIIIIIIIIIIIIIIIIIIIIIIIIIIIIIIIIIIIIIIIIIIIIIIIIIIIIIIIIIIIIIIIIIIIIIIIIIIIIIIIIIIIIIIIIIIIIIIIIIIIIIIIIIIIIIIIIIIIIIIIIIIIIIIIIIIIIIIIIIIIIIIIIIIIIIIIIIIIIIIIIIIIIIIIIIIIIIIIIIIIIIIIIIIIIIIIIIIIIIIIIIIIIIIIIIIIIIIII
@R0000165
TGGTTGAATCTTAGTTTTTGTTTTTATGGTTATGGGGTTTTGGTGGATGTATGTATGTGGTAGTTGTTATGTTTTTTGTTTATAATTGATTTTGTATTGAGTTTGGATTGAATAGATTTGGTTAGTTTGAGGAGTTTTAAGGTAGAAGGGGATTATTTTGTAAGTGTATAAATGACTGATTTTCTTGTTGAATTTGGGGTATTTAAAGTTTTGTCATAGTGGATTTTAATTTATGTTGTGTTTGTTGGGTAATATGTAGTATTGTATTGTTATTATGTGGTATTGTTTGTTTATTTAGTTATAGCTAAATTTGTATAGGGTGGAGAGTGAATTGATTGATTGTGAAGGGT
+
IIIIIIIIIIIIIIIIIIIIIIIIIIIIIIIIIIIIIIIIIIIIIIIIIIIIIIIIIIIIIIIIIIIIIIIIIIIIIIIIIIIIIIIIIIIIIIIIIIIIIIIIIIIIIIIIIIIIIIIIIIIIIIIIIIIIIIIIIIIIIIIIIIIIIIIIIIIIIIIIIIIIIIIIIIIIIIIIIIIIIIIIIIIIIIIIIIIIIIIIIIIIIIIIIIIIIIIIIIIIIIIIIIIIIIIIIIIIIIIIIIIIIIIIIIIIIIIIIIIIIIIIIIIIIIIIIIIIIIIIIIIIIIIIIIIIIIIIIIIIIIIIIIIIIIIIIIIIIIIIIIIIIIIIIIIIIIIIIIIIIIIIIIIIII
@R0000166
TGGTTGAATTTTAGTTTTTGTTTTTATGGTTATGGGGTTTCGGTGGACGTACGTACGCGGTAGTTTTTATGTTTTTCGTTTATAATCGCTTTTGTATTGAGTTTGGATTGAATAGATTTGGTTAGTTTGAGGAGTTTTAAGGTTGAAGGGGATTATTTCGTAAGTGTATAAATGGTTGATATTTTTGTTCAATTTGGGGTATTTAAAGTTTTGTTATAGCGGATTTTAATTTATCTCGCGTTTGTCGAGTAATATGTAGTATTGTATTGTTATTACGAGGTATCGTTTGTTTATTTAGTTATAGTTAAATTTCTATAGTGTGGAGAGTGAATCGATCGATCGTGAAGGGT
+
IIIIIIIIIIIIIIIIIIIIIIIIIIIIIIIIIIIIIIIIIIIIIIIIIIIIIIIIIIIIIIIIIIIIIIIIIIIIIIIIIIIIIIIIIIIIIIIIIIIIIIIIIIIIIIIIIIIIIIIIIIIIIIIIIIIIIIIIIIIIIIIIIIIIIIIIIIIIIIIIIIIIIIIIIIIIIIIIIIIIIIIIIIIIIIIIIIIIIIIIIIIIIIIIIIIIIIIIIIIIIIIIIIIIIIIIIIIIIIIIIIIIIIIIIIIIIIIIIIIIIIIIIIIIIIIIIIIIIIIIIIIIIIIIIIIIIIIIIIIIIIIIIIIIIIIIIIIIIIIIIIIIIIIIIIIIIIIIIIIIIIIIIIIIII
@R0000167
TGGTTGAATTTTAGTTTTTGTTTTTATGGTTATGAGGTTTCGGTGGACGTACGTACGCGGTAGTTTTTATGTTTTTTGTTTATAATCGAATTTGTATTGAGTTTGGATTGAATAGATTTGGTTAGTTTGAGGAGTTTTAAGGTAGAAGGGGATTATTCCGTAAGTGTATTAATGGTTGATTTTTTTGTTGAATTTGGGGTATTTAAAGTTTAGTTATAGCGGATTTTAATTTATGTCGCGTTTGTCGAGTAATATGTAGTATTGTATTGTTATTACGCGGTATCGGTTGTTTATTTAGTTATAGTTAAATTTGTATAGCGTGGAGAGTGAATCGATCGATCGTGAAGGGT
+
IIIIIIIIIIIIIIIIIIIIIIIIIIIIIIIIIIIIIIIIIIIIIIIIIIIIIIIIIIIIIIIIIIIIIIIIIIIIIIIIIIIIIIIIIIIIIIIIIIIIIIIIIIIIIIIIIIIIIIIIIIIIIIIIIIIIIIIIIIIIIIIIIIIIIIIIIIIIIIIIIIIIIIIIIIIIIIIIIIIIIIIIIIIIIIIIIIIIIIIIIIIIIIIIIIIIIIIIIIIIIIIIIIIIIIIIIIIIIIIIIIIIIIIIIIIIIIIIIIIIIIIIIIIIIIIIIIIIIIIIIIIIIIIIIIIIIIIIIIIIIIIIIIIIIIIIIIIIIIIIIIIIIIIIIIIIIIIIIIIIIIIIIIIIII
@R0000168
TGCTTGAATTTTAGTTTTTGTTTTTATGGTTATGGGGTTTTGGTGGATGTATGTACGCGGTAGTTTTTATGTTTTTTGTTTATAATTGATTTTGTATTGAGTTTGGATTGAATAGATTTGGTTAGTTTGAGGAGTTTTAAGGTAGAAGGGGACTATTTTGTAAGTGTTTAAATGATTGATTATTTTGTTGAATTTGGGGTATTTAAAGTTTTGTTACAGTGGATTTTAATTTATGTTGTGTTTGTTGTGTAATATGAAGTATTGTATTGTTATTATGTGGTATTGTTTGTTTATTTAGTTATAGTTAAATTTGTATAGTGTGGAGAGTGAATTGATTTATTGTGAAGGGT
+
IIIIIIIIIIIIIIIIIIIIIIIIIIIIIIIIIIIIIIIIIIIIIIIIIIIIIIIIIIIIIIIIIIIIIIIIIIIIIIIIIIIIIIIIIIIIIIIIIIIIIIIIIIIIIIIIIIIIIIIIIIIIIIIIIIIIIIIIIIIIIIIIIIIIIIIIIIIIIIIIIIIIIIIIIIIIIIIIIIIIIIIIIIIIIIIIIIIIIIIIIIIIIIIIIIIIIIIIIIIIIIIIIIIIIIIIIIIIIIIIIIIIIIIIIIIIIIIIIIIIIIIIIIIIIIIIIIIIIIIIIIIIIIIIIIIIIIIIIIIIIIIIIIIIIIIIIIIIIIIIIIIIIIIIIIIIIIIIIIIIIIIIIIIIII
@R0000169
TGGTTGAATTTTAGTTTTTGCTTTTATGGTTATGGGGTTTTGGTGGATGTATGTATGTGGTAGTTTTAATGTTTTTCGTATATAATTGATTTTGTATCGAGTTTGGATTGAATAGATTTGGTTATTTTGAGGAGTTTTAAGGTAGAAGGGGATTATTTTGTAAGTGTATAAATGATTTATTTTTTGGTTGAATTTGGGGTATTTAAAGTTTTGTAATAGTGGATTTTAATTTATGTTGTGTTTGTTGAGCAATATGTAGTATTGTATTGTTATTATGCGGTATTGTTTGTTTATTTAGCTATAGCTAAATTTGTATAGTGTGGAGAGTGAATTGATTGATTGTGAAGGGT
+
IIIIIIIIIIIIIIIIIIIIIIIIIIIIIIIIIIIIIIIIIIIIIIIIIIIIIIIIIIIIIIIIIIIIIIIIIIIIIIIIIIIIIIIIIIIIIIIIIIIIIIIIIIIIIIIIIIIIIIIIIIIIIIIIIIIIIIIIIIIIIIIIIIIIIIIIIIIIIIIIIIIIIIIIIIIIIIIIIIIIIIIIIIIIIIIIIIIIIIIIIIIIIIIIIIIIIIIIIIIIIIIIIIIIIIIIIIIIIIIIIIIIIIIIIIIIIIIIIIIIIIIIIIIIIIIIIIIIIIIIIIIIIIIIIIIIIIIIIIIIIIIIIIIIIIIIIIIIIIIIIIIIIIIIIIIIIIIIIIIIIIIIIIIIII
@R0000170
TGGTTGAATTTTAGTTTTTGTTTTTATGGTTATGGGGTTTCGGTGGACGTTCGTACGCGGTAGTTTTTATGTTTTTCGTTTATAATCGATTTTTTATTGAGTTTGGATTGAACAGATTTGGTTAGTTTGAGGAGTTTTAAGGTAGAAGGGGATTATTTCGTAAGTGTATAAATGGTTCATTTTTTTGTTGAATTCGGGGTATTTAAAGTTTTGTTATAGCGGATCTTGATTTATGCCGCGTTTGTCGAGTAATATGTAGTATTGTATTGTTAGTACGCAGTATCGTTTGTTTATTTACTTATAGTTAAATTTGTATAGCGTGGAGAGTGAATCGATCGATCGTGAAGGGT
+
IIIIIIIIIIIIIIIIIIIIIIIIIIIIIIIIIIIIIIIIIIIIIIIIIIIIIIIIIIIIIIIIIIIIIIIIIIIIIIIIIIIIIIIIIIIIIIIIIIIIIIIIIIIIIIIIIIIIIIIIIIIIIIIIIIIIIIIIIIIIIIIIIIIIIIIIIIIIIIIIIIIIIIIIIIIIIIIIIIIIIIIIIIIIIIIIIIIIIIIIIIIIIIIIIIIIIIIIIIIIIIIIIIIIIIIIIIIIIIIIIIIIIIIIIIIIIIIIIIIIIIIIIIIIIIIIIIIIIIIIIIIIIIIIIIIIIIIIIIIIIIIIIIIIIIIIIIIIIIIIIIIIIIIIIIIIIIIIIIIIIIIIIIIIII
@R0000171
TGGTTGACTTTTAGTTTTTGTTTTTATGGTTATGGGGTTTTGGTGGATGCATGTATGTGGTAGTTTTTATGTTTTTTGTTTATAATTGATTTTTTATCGAGTTTGGATTGAATAGATTTGGTTAGTTTGAGGAGTTTTAAGGTAGAAGCGGATTATTTTGTAAGTGTATAAATGATTGATTTTTTTGTTGAATTTGGGGTATTTAAAGTTTTGTTATAGTGGATTTTAATTTATGGTGTGTTTGTTGAGTAATAAGTAGTATTGTATTGTTATTATGTGGTATTGTTTGTTCATTTAGTAATAGTTAAATTTGTATAGTGTGGAGAGTGAATTGTTTGATTGTGAAGGTT
+
IIIIIIIIIIIIIIIIIIIIIIIIIIIIIIIIIIIIIIIIIIIIIIIIIIIIIIIIIIIIIIIIIIIIIIIIIIIIIIIIIIIIIIIIIIIIIIIIIIIIIIIIIIIIIIIIIIIIIIIIIIIIIIIIIIIIIIIIIIIIIIIIIIIIIIIIIIIIIIIIIIIIIIIIIIIIIIIIIIIIIIIIIIIIIIIIIIIIIIIIIIIIIIIIIIIIIIIIIIIIIIIIIIIIIIIIIIIIIIIIIIIIIIIIIIIIIIIIIIIIIIIIIIIIIIIIIIIIIIIIIIIIIIIIIIIIIIIIIIIIIIIIIIIIIIIIIIIIIIIIIIIIIIIIIIIIIIIIIIIIIIIIIIIIII
@R0000172
TGGTTGAATTTTAGTTTTTGTTTTTATGGTTATGGGGTTATGGAGGATGTATGTATGTGGGAGTTTTTATGTTTTTCGCTTATAATTGATTTTGTATTGAGTTTGGATTGAATAGATTTGGTTAGTTTGAGGAGTTTTAAGGTAGAAGGAGATTATTTTGTAAGTGTATAAATGATTGATTTTTTTGTTGAATTTGGGGTATTTCAAGTTTTGTTATAGTGGATTTTAATTTATGTTGTGTTTGTTGAGTAATATGTAGTATTGTATTGTTATTATGTGGTATTGTTTGTTTATTTAGTTATAGTTAAATTTGTATAGCGTGGAGAGTGAATTGATTGATGGTGAAGGGT
+
IIIIIIIIIIIIIIIIIIIIIIIIIIIIIIIIIIIIIIIIIIIIIIIIIIIIIIIIIIIIIIIIIIIIIIIIIIIIIIIIIIIIIIIIIIIIIIIIIIIIIIIIIIIIIIIIIIIIIIIIIIIIIIIIIIIIIIIIIIIIIIIIIIIIIIIIIIIIIIIIIIIIIIIIIIIIIIIIIIIIIIIIIIIIIIIIIIIIIIIIIIIIIIIIIIIIIIIIIIIIIIIIIIIIIIIIIIIIIIIIIIIIIIIIIIIIIIIIIIIIIIIIIIIIIIIIIIIIIIIIIIIIIIIIIIIIIIIIIIIIIIIIIIIIIIIIIIIIIIIIIIIIIIIIIIIIIIIIIIIIIIIIIIIIII
@R0000173
TGGTTGAATTTTAGTTTTTGTTTTTATGGTTATGGGGTTTCGGTGGACGTACGTACGCGGTAGTTTTTATGTTTTTCGTTTATAATCGATTTTGTATTGAGATTGGATTGAATAGATTTGGTTAGTTTGAGCAGTTTTAAGGTAGAAGGGGATTATTTCGTAAGTGCATAAATGGTTGATATTTTTGTTGAATTTGGGGTATTTAAAGTTTTGTTATAGCGGATTTTAATTTATGTCGCGTTTGTCGAGTACTATGTAGTGTTGTATTGTTATTACGCGGTATCGTTTGTTTATTTTGTTATAGTTAAATTTGTATAGCGTGGACAGTGAATCGATCGATCGTGAAGGGT
+
IIIIIIIIIIIIIIIIIIIIIIIIIIIIIIIIIIIIIIIIIIIIIIIIIIIIIIIIIIIIIIIIIIIIIIIIIIIIIIIIIIIIIIIIIIIIIIIIIIIIIIIIIIIIIIIIIIIIIIIIIIIIIIIIIIIIIIIIIIIIIIIIIIIIIIIIIIIIIIIIIIIIIIIIIIIIIIIIIIIIIIIIIIIIIIIIIIIIIIIIIIIIIIIIIIIIIIIIIIIIIIIIIIIIIIIIIIIIIIIIIIIIIIIIIIIIIIIIIIIIIIIIIIIIIIIIIIIIIIIIIIIIIIIIIIIIIIIIIIIIIIIIIIIIIIIIIIIIIIIIIIIIIIIIIIIIIIIIIIIIIIIIIIIIII
@R0000174
TGGTTGAATTCTAGTTTTTGTTTTTATGGTTATGGGGTTTTGGTGGATGTATGTACGTGGTAGTTTTTATGTTTTTTGTTTATAATTGATTTTGTATTGAGTTTGGATTGAATAGATTTGGTTAGTTTGAGGAGTTTTAAGGTAGAAGGGGATTATTTTGTAAGTGTATAAATGATTGATTTTTGTGTTGAATTTGTGGTATTTAAAGTTTTGTTATAGTGGATTTTAATTTATGTTGTGTTTGTTGAGTAATATGTAGTATTGTATTGTAGTTATGCGGTATTGTTTGTTTATTTAGTTATAGTTAAATTTGTATAGTGTGGAGAGTGAATCGATTGATTCTGAAGGGT
+
IIIIIIIIIIIIIIIIIIIIIIIIIIIIIIIIIIIIIIIIIIIIIIIIIIIIIIIIIIIIIIIIIIIIIIIIIIIIIIIIIIIIIIIIIIIIIIIIIIIIIIIIIIIIIIIIIIIIIIIIIIIIIIIIIIIIIIIIIIIIIIIIIIIIIIIIIIIIIIIIIIIIIIIIIIIIIIIIIIIIIIIIIIIIIIIIIIIIIIIIIIIIIIIIIIIIIIIIIIIIIIIIIIIIIIIIIIIIIIIIIIIIIIIIIIIIIIIIIIIIIIIIIIIIIIIIIIIIIIIIIIIIIIIIIIIIIIIIIIIIIIIIIIIIIIIIIIIIIIIIIIIIIIIIIIIIIIIIIIIIIIIIIIIIII
@R0000175
TGGTTGAATTTCAGTTTTTGTTTTTATGGTTATGGGGTTTCGGTGGACGTACGTACGCGGTAGTTTTTATGTATTTCGCTTATAATCGATTTTGTATTGAGTTTGGATTGAATAGATTTGGTTAGTTTGAGGAGTTTTAAGGTAGAAGGGGACTATTTCGTAAGTGTATAAATGGTTGATTCTTTTGTTGAATTTGGGGTATTTAAAGTTTTGTTATAGCGGATTTTAATTTATGTCGCGTTTGTCGAGTAATATGTAGTATTGTATTGTTATTACGCGGTATCGTTTGTTTATTTAGTTATAGTTAAATTTGTACAGCGTGGAGAGTGAATCGATCGATCGTGAAGGGT
+
IIIIIIIIIIIIIIIIIIIIIIIIIIIIIIIIIIIIIIIIIIIIIIIIIIIIIIIIIIIIIIIIIIIIIIIIIIIIIIIIIIIIIIIIIIIIIIIIIIIIIIIIIIIIIIIIIIIIIIIIIIIIIIIIIIIIIIIIIIIIIIIIIIIIIIIIIIIIIIIIIIIIIIIIIIIIIIIIIIIIIIIIIIIIIIIIIIIIIIIIIIIIIIIIIIIIIIIIIIIIIIIIIIIIIIIIIIIIIIIIIIIIIIIIIIIIIIIIIIIIIIIIIIIIIIIIIIIIIIIIIIIIIIIIIIIIIIIIIIIIIIIIIIIIIIIIIIIIIIIIIIIIIIIIIIIIIIIIIIIIIIIIIIIIII
@R0000176
TGGTTGAATTTTAGTTTTTGTTTTTATGGTTATGGGGTTTTGGTGGATGTATGTATGTGGTAGTTTTTATGTTTTTTGTTTATAATTGATTTTGTATTGAGTTTGGATTGAATAGATTTGCTTAGTTTGAGGAGTCTCAAGGTAGACAGGGATCATTTTGTAAGTGTATAAATGATTGATTTTTTTGTTGAATTTGGGGTACTTAAAGTTTTGTTATAGTGGATTTTAATTTATGTTGTGTTTGTTGAGTAATATGTAGTATTGTATTGTTATTATGTGGTATTGTTTCTTTATTTAGTTATAGTTAAATTTGTATAGTGTGGAGATTGAATTGATTGATTGTGAAGGGT
+
IIIIIIIIIIIIIIIIIIIIIIIIIIIIIIIIIIIIIIIIIIIIIIIIIIIIIIIIIIIIIIIIIIIIIIIIIIIIIIIIIIIIIIIIIIIIIIIIIIIIIIIIIIIIIIIIIIIIIIIIIIIIIIIIIIIIIIIIIIIIIIIIIIIIIIIIIIIIIIIIIIIIIIIIIIIIIIIIIIIIIIIIIIIIIIIIIIIIIIIIIIIIIIIIIIIIIIIIIIIIIIIIIIIIIIIIIIIIIIIIIIIIIIIIIIIIIIIIIIIIIIIIIIIIIIIIIIIIIIIIIIIIIIIIIIIIIIIIIIIIIIIIIIIIIIIIIIIIIIIIIIIIIIIIIIIIIIIIIIIIIIIIIIIIII
@R0000177
TGGTTGAATTTTAGTTTTTGTTTTTATGGTTATGGGGTCTCGGTGGACGTACGTACGCGGTAGTTTTTATGTTTTTCGTTTATAATCGATTTTGTATTGAGTTTGGATTGAATAGATTTGGTTAGTTTGAGTAGTTTTAAGGTAGAAGGGGATTATTTCGTAAGTGTATAAATGGTTGATCTTTTTGTTGAATTTGGGGTATTTAAAGATTTGTTATAGCGGATTTTAATTTATGTCGCGTTTGCCGAGTAATATGTAGTATTGTATTGTTATTACGCGGTATCGTTTGTTTATTTAGTTATAGTTAAATTTGTATAGCGTGGAGAGTGAATCGATCGATCGTGAAGGGT
+
IIIIIIIIIIIIIIIIIIIIIIIIIIIIIIIIIIIIIIIIIIIIIIIIIIIIIIIIIIIIIIIIIIIIIIIIIIIIIIIIIIIIIIIIIIIIIIIIIIIIIIIIIIIIIIIIIIIIIIIIIIIIIIIIIIIIIIIIIIIIIIIIIIIIIIIIIIIIIIIIIIIIIIIIIIIIIIIIIIIIIIIIIIIIIIIIIIIIIIIIIIIIIIIIIIIIIIIIIIIIIIIIIIIIIIIIIIIIIIIIIIIIIIIIIIIIIIIIIIIIIIIIIIIIIIIIIIIIIIIIIIIIIIIIIIIIIIIIIIIIIIIIIIIIIIIIIIIIIIIIIIIIIIIIIIIIIIIIIIIIIIIIIIIIII
@R0000178
TGGTTGAATTTTAGTTTTTGTTTTTATGGTTATTGGGTTTAGGTGGACGTACGTACGCGGTAGTTTTTATGTTTTTCGTTTATAATCGATTTTGTATTCAGTTTGGATTGAACAGATTTGGTTAGTTTGAGGAGTTTTAAGGTAGAAGGGGATTATTTCGTAAGTGTATAAATGGTTGATTTTTTTGTTGGATTTGGGGTATTTAAAGTTTTGTTATAGCGGATCTTAATTTATGTCGCGTTTGTCGAGTAATATGTAGTATTGTATTGTTATTACGCGGTATCGTTTGTTTATTTAGTTATAGTTAAATTTGTATAGCGTGGAGAGTGAATCGATCGATCGTGAAGGGT
+
IIIIIIIIIIIIIIIIIIIIIIIIIIIIIIIIIIIIIIIIIIIIIIIIIIIIIIIIIIIIIIIIIIIIIIIIIIIIIIIIIIIIIIIIIIIIIIIIIIIIIIIIIIIIIIIIIIIIIIIIIIIIIIIIIIIIIIIIIIIIIIIIIIIIIIIIIIIIIIIIIIIIIIIIIIIIIIIIIIIIIIIIIIIIIIIIIIIIIIIIIIIIIIIIIIIIIIIIIIIIIIIIIIIIIIIIIIIIIIIIIIIIIIIIIIIIIIIIIIIIIIIIIIIIIIIIIIIIIIIIIIIIIIIIIIIIIIIIIIIIIIIIIIIIIIIIIIIIIIIIIIIIIIIIIIIIIIIIIIIIIIIIIIIIII
@R0000179
TGGTTGAAGTTCAGTTTTTGTTTTTATGGTTATGGGGTTTTGGTGGACGTACGTACGCGGTAGTTTTTATGTTTTTCGTTTATAATCGATTTTGTATTGTGTTTGGATTGAATAGATTTGGTTCGTTTGAGGAGTTTTAAGGTAGAAGAGGACTATTTCGTAAGTGTATATATGGTTGATTCTTTTGTTGAATTTGGGGTATTTAAAGTTTTGTTATAGCGGATTTTAATTTATGTCGCGTTTGTCGAGTAATATCTAGTATTGTATTGCTATAACGCGGTACCGTTTGTTTATTTAGTTATAGTTAAATTTGTATAGCGTGGAGAGTGAATCAATCTATCGTGAAGGGT
+
IIIIIIIIIIIIIIIIIIIIIIIIIIIIIIIIIIIIIIIIIIIIIIIIIIIIIIIIIIIIIIIIIIIIIIIIIIIIIIIIIIIIIIIIIIIIIIIIIIIIIIIIIIIIIIIIIIIIIIIIIIIIIIIIIIIIIIIIIIIIIIIIIIIIIIIIIIIIIIIIIIIIIIIIIIIIIIIIIIIIIIIIIIIIIIIIIIIIIIIIIIIIIIIIIIIIIIIIIIIIIIIIIIIIIIIIIIIIIIIIIIIIIIIIIIIIIIIIIIIIIIIIIIIIIIIIIIIIIIIIIIIIIIIIIIIIIIIIIIIIIIIIIIIIIIIIIIIIIIIIIIIIIIIIIIIIIIIIIIIIIIIIIIIIII
@R0000180
TGGTTGAATTTTAGTCTTTCTTTTTATGGTTATGTGGTTTTGGTGGATGTCTGTATGTGGCAGTTTTTATGTTTTTTGTTTATAATTGATTTTGTATTGAGTTTGGATTGAATAGATTTGGTTAGTTTGAGGAGTTTTAAGGTAGAAGGGGATTATTTTGTAAGTGTATTAATGATTGATTTTTTTGTTGAATTTGGGGTATTTAAAGTTTTGTTATAGTGGATTTTAATTTATGTTGTGTTTGTTGAGTAATATGTAGTATTGTATTGTTACTATGTGGTATGGTTTGTTTATTTATTTATAGTTAAATTTGTATAGAGTCGAGAGTGAATTGATTGATTGTGAAGGGT
+
IIIIIIIIIIIIIIIIIIIIIIIIIIIIIIIIIIIIIIIIIIIIIIIIIIIIIIIIIIIIIIIIIIIIIIIIIIIIIIIIIIIIIIIIIIIIIIIIIIIIIIIIIIIIIIIIIIIIIIIIIIIIIIIIIIIIIIIIIIIIIIIIIIIIIIIIIIIIIIIIIIIIIIIIIIIIIIIIIIIIIIIIIIIIIIIIIIIIIIIIIIIIIIIIIIIIIIIIIIIIIIIIIIIIIIIIIIIIIIIIIIIIIIIIIIIIIIIIIIIIIIIIIIIIIIIIIIIIIIIIIIIIIIIIIIIIIIIIIIIIIIIIIIIIIIIIIIIIIIIIIIIIIIIIIIIIIIIIIIIIIIIIIIIIII
@R0000181
TGGTTGAGTTTTAGTTTTTGTTTTTATGGTTATGGGGTTTTGGTGGATGCATGTATGTGGTAGTTTTTATGTTTTTTGTTTATAATAGATTCAGTATTGAGTTAGGAATGAATAGATTTGGCTAGTTTGAGGAGTTTTAAGGTAGAAGGGGACTATTTTGTAAGTGTATAAATGATTGATTTTTTTGTTGAATTTGGGGTATTTAAAGTTTTGTTATAGTGGATTTTAATTTATGTTGTGTTTGTTGAGTAATATGTAGTATTGTATTGTTATTATGTGGTATTGTTTGTTTATTTAGTTATAGCTAAATTTCTATAGTGTGGAGAGTGAATTGATTGATTGTGAAGGGT
+
IIIIIIIIIIIIIIIIIIIIIIIIIIIIIIIIIIIIIIIIIIIIIIIIIIIIIIIIIIIIIIIIIIIIIIIIIIIIIIIIIIIIIIIIIIIIIIIIIIIIIIIIIIIIIIIIIIIIIIIIIIIIIIIIIIIIIIIIIIIIIIIIIIIIIIIIIIIIIIIIIIIIIIIIIIIIIIIIIIIIIIIIIIIIIIIIIIIIIIIIIIIIIIIIIIIIIIIIIIIIIIIIIIIIIIIIIIIIIIIIIIIIIIIIIIIIIIIIIIIIIIIIIIIIIIIIIIIIIIIIIIIIIIIIIIIIIIIIIIIIIIIIIIIIIIIIIIIIIIIIIIIIIIIIIIIIIIIIIIIIIIIIIIIIII
@R0000182
TGGATGAATTTTAGTGTTTGGTTTTATGGTTATGGGGTTTCGGTGGACGTACGTACGCGGTAGTTTTTATGTTTTTCGTTTATAATCGATTTTGTTTTGAGTTTGGATTGAATAGATTTGGTTAGTCTGAGGAGTTTTAAGGTAGAAGGGGATTATTTCGTAAGTGTATAAATGGTTGATTTTTTTGTTGAATTTGGGGTATTTAAAGTTTTGTTGTAGCGGATTTTAATTTATGTCGCGTTTGTCGAGTAATATGTAGTATTGTATTGTTATTACGCGGTATCGTTTGTTTATTTAGTTATAGTTAAATTTGTATAGCGTGGAGAGTGAATCGATTGATTGTGAAGGGT
+
IIIIIIIIIIIIIIIIIIIIIIIIIIIIIIIIIIIIIIIIIIIIIIIIIIIIIIIIIIIIIIIIIIIIIIIIIIIIIIIIIIIIIIIIIIIIIIIIIIIIIIIIIIIIIIIIIIIIIIIIIIIIIIIIIIIIIIIIIIIIIIIIIIIIIIIIIIIIIIIIIIIIIIIIIIIIIIIIIIIIIIIIIIIIIIIIIIIIIIIIIIIIIIIIIIIIIIIIIIIIIIIIIIIIIIIIIIIIIIIIIIIIIIIIIIIIIIIIIIIIIIIIIIIIIIIIIIIIIIIIIIIIIIIIIIIIIIIIIIIIIIIIIIIIIIIIIIIIIIIIIIIIIIIIIIIIIIIIIIIIIIIIIIIIII
@R0000183
TGGTTGAATTTTAGTTTTTGTTTTTATGGTTATGGGGTTTTGGTGGATGTATGTATGTGGTAGTTTTTATGTTTTGTGTTTATAATTGATTTTGTATTGAGTTTGGATTGAATAGATTTGGTTAGTTTGAGGAGTTTTAAGGTAGAACGGGATTATTTTGAAAGTGTATAAATGATTGATTTTTTTGTTGAATTTGGGGTATTTAAAGTTTTGTTATAGTGGATTTTAATTTATGTTGTGTTTGTTGAGTAATATGTAGTATTGTATTGTTATTATGTGGTATTGTTTGTTAATTTAGATATAGTCAAATTTGTATAGTGTGGAGAGTAAATTGATTGATTGTGAAGGGT
+
IIIIIIIIIIIIIIIIIIIIIIIIIIIIIIIIIIIIIIIIIIIIIIIIIIIIIIIIIIIIIIIIIIIIIIIIIIIIIIIIIIIIIIIIIIIIIIIIIIIIIIIIIIIIIIIIIIIIIIIIIIIIIIIIIIIIIIIIIIIIIIIIIIIIIIIIIIIIIIIIIIIIIIIIIIIIIIIIIIIIIIIIIIIIIIIIIIIIIIIIIIIIIIIIIIIIIIIIIIIIIIIIIIIIIIIIIIIIIIIIIIIIIIIIIIIIIIIIIIIIIIIIIIIIIIIIIIIIIIIIIIIIIIIIIIIIIIIIIIIIIIIIIIIIIIIIIIIIIIIIIIIIIIIIIIIIIIIIIIIIIIIIIIIIII
@R0000184
TGGTTGAATTTTAGTTTTTGTTTTTATAGTTATGGGGTATCGGTGGACGTACGTACGCGGTACTTTTTATGTTTTTTGTTTATAATGGATTTTGTATTGAATTTGGATTGAATAGATTTGGTTAGTTTGAGGAGTTTTAAGGTAGAAGGGGATTATTTCGTAAGTGTATAAATGGCTGATTTTTTTGTTGAATTTGGGGTATTTAAAGTTTTGTTATAGCGGATTTTAATTTATGTCGCGTTTGTCGAGTAATATGTAGTATTGTATTGTCATTACGCGGTATCGTTTGTTTATGTAGTTATAGTTGAATTTGTATAGCGTGGAGAGTGAATCGATCGATCGTGAAGGGT
+
IIIIIIIIIIIIIIIIIIIIIIIIIIIIIIIIIIIIIIIIIIIIIIIIIIIIIIIIIIIIIIIIIIIIIIIIIIIIIIIIIIIIIIIIIIIIIIIIIIIIIIIIIIIIIIIIIIIIIIIIIIIIIIIIIIIIIIIIIIIIIIIIIIIIIIIIIIIIIIIIIIIIIIIIIIIIIIIIIIIIIIIIIIIIIIIIIIIIIIIIIIIIIIIIIIIIIIIIIIIIIIIIIIIIIIIIIIIIIIIIIIIIIIIIIIIIIIIIIIIIIIIIIIIIIIIIIIIIIIIIIIIIIIIIIIIIIIIIIIIIIIIIIIIIIIIIIIIIIIIIIIIIIIIIIIIIIIIIIIIIIIIIIIIIII
@R0000185
TGGTTGAATTTTAGTTTTTGTTTTTATGGTTATGTGGTTTTGGTGGATGTACGTATGTGGTAGTTTTTATGTTTTTTGTCTATAATTGATTTTGTATTGAGTTTGGATTGAATAGATTTGGTTAGTTTGAGGAGTTCTAAGGCAGAAGGGGATTATTTTGTAAGTGTATAAATGATTGATTTTTTTGTTGAATTTGGGGTATTTAAAGTTTTGTTATAGTAGATTTTAATTTATCTGGTGTTTGTTGAGTAATATGTAGTATTGTATTGTTAATATGTGGTATTGTTTGTTTATTTAGTTATAGTTAAATTTGTATAGTGTGTAGAGTGAATTGATTGATTGTGAAGGGT
+
IIIIIIIIIIIIIIIIIIIIIIIIIIIIIIIIIIIIIIIIIIIIIIIIIIIIIIIIIIIIIIIIIIIIIIIIIIIIIIIIIIIIIIIIIIIIIIIIIIIIIIIIIIIIIIIIIIIIIIIIIIIIIIIIIIIIIIIIIIIIIIIIIIIIIIIIIIIIIIIIIIIIIIIIIIIIIIIIIIIIIIIIIIIIIIIIIIIIIIIIIIIIIIIIIIIIIIIIIIIIIIIIIIIIIIIIIIIIIIIIIIIIIIIIIIIIIIIIIIIIIIIIIIIIIIIIIIIIIIIIIIIIIIIIIIIIIIIIIIIIIIIIIIIIIIIIIIIIIIIIIIIIIIIIIIIIIIIIIIIIIIIIIIIIII
@R0000186
TGGTTGAATTTTAGTTTTTGTTTTTATGGTTATGGGGTTTCGGTGGACGTACGTACGCGGTAGTTTTTATGTTTTTCGTTTATAATCGATTTTGTATTGAGTTTGGATTGAATAGATTTGGTTAGTTTGAGGAGTTTTAAGGTAGAAGGGGATTATTTCGTAAGTGTATAAATGGTTGATTTTTTTGTTGAATTTGGGGTATTTAAAGTTTTGTTATAGCGGATTTTAATTTATGTCGCGTTTGTCGAGTAATATGTAGTATTGTATTGTTATTCCGCGGTATCGTTTGTTTATTTAGTTATAGTTAAAAGTGTATAGCGTGGAGAGTGAATCGATCGATCGTGAAGGGT
+
IIIIIIIIIIIIIIIIIIIIIIIIIIIIIIIIIIIIIIIIIIIIIIIIIIIIIIIIIIIIIIIIIIIIIIIIIIIIIIIIIIIIIIIIIIIIIIIIIIIIIIIIIIIIIIIIIIIIIIIIIIIIIIIIIIIIIIIIIIIIIIIIIIIIIIIIIIIIIIIIIIIIIIIIIIIIIIIIIIIIIIIIIIIIIIIIIIIIIIIIIIIIIIIIIIIIIIIIIIIIIIIIIIIIIIIIIIIIIIIIIIIIIIIIIIIIIIIIIIIIIIIIIIIIIIIIIIIIIIIIIIIIIIIIIIIIIIIIIIIIIIIIIIIIIIIIIIIIIIIIIIIIIIIIIIIIIIIIIIIIIIIIIIIIII
@R0000187
TGGTTGAATTTTAGTTTTTGTTTTTATGGTTATTGGGTTTTGGTGGATGCATGTATGTGGTAGATTTTATGTTTTTTGTTTATAATTGATTTTGTATTGAGTTTGGATTGAATAGATTTGGTTAGTTTGAGTAGGTTCAAGGTAGAAGGGGATTATTTTGTAAGTGTATAAATGATTGATTTTTTCGTTAAATTTGGGGTATTTAAAGCTTTGTTATAGTGGACTTCAATTTAGGTTGTGTTTGTTGAGCAATATGTAGTATTGTATTGCTATTATGTCGTATTGTTTGTTTATTTAGTTATAGTTAAATTTGTATAGTGTGGAGAGTGAATTGATTGATTGTGAAGGGT
+
IIIIIIIIIIIIIIIIIIIIIIIIIIIIIIIIIIIIIIIIIIIIIIIIIIIIIIIIIIIIIIIIIIIIIIIIIIIIIIIIIIIIIIIIIIIIIIIIIIIIIIIIIIIIIIIIIIIIIIIIIIIIIIIIIIIIIIIIIIIIIIIIIIIIIIIIIIIIIIIIIIIIIIIIIIIIIIIIIIIIIIIIIIIIIIIIIIIIIIIIIIIIIIIIIIIIIIIIIIIIIIIIIIIIIIIIIIIIIIIIIIIIIIIIIIIIIIIIIIIIIIIIIIIIIIIIIIIIIIIIIIIIIIIIIIIIIIIIIIIIIIIIIIIIIIIIIIIIIIIIIIIIIIIIIIIIIIIIIIIIIIIIIIIIII
@R0000188
TGGTTGAATTTTAGTTTTTGTTTTTATGGTTATGGGGTTTAGGTGGATGTATGTATGTGGTAGTTTTTATGTTTTTTGTTTATAATTGACTTTGTATTAAGTTTGGATTGAATAGATTTGGTTAGTTTGAGGAGTTTTAAGGTAGAAGGGGATTATTTTGTAAGTGTATAAAGGACTGAGTTTTTTGTTGAATTTGGGGTATTTAAAGTTTTGTTATAGGGGATTTTAATTTATGTTGTGTTTGCTGAGTAATATGTAGTATTGTATTGTGATTATGTGGTATCGTTTGTTTATTTAGTTATAGTTAAATTTGTATAGTGTGGAGAGTGAATTGATTGATTGTGAAGGGT
+
IIIIIIIIIIIIIIIIIIIIIIIIIIIIIIIIIIIIIIIIIIIIIIIIIIIIIIIIIIIIIIIIIIIIIIIIIIIIIIIIIIIIIIIIIIIIIIIIIIIIIIIIIIIIIIIIIIIIIIIIIIIIIIIIIIIIIIIIIIIIIIIIIIIIIIIIIIIIIIIIIIIIIIIIIIIIIIIIIIIIIIIIIIIIIIIIIIIIIIIIIIIIIIIIIIIIIIIIIIIIIIIIIIIIIIIIIIIIIIIIIIIIIIIIIIIIIIIIIIIIIIIIIIIIIIIIIIIIIIIIIIIIIIIIIIIIIIIIIIIIIIIIIIIIIIIIIIIIIIIIIIIIIIIIIIIIIIIIIIIIIIIIIIIIII
@R0000189
GGGTTGAACTTTAGTTTTTGTTTTTATGGTTATGGGGTTTCGGTGGACGTACGTACGCGGTAGTTTTTATGTTTTTCGTTTATAATCGATTTTGTGTTGAGTTTGGATTGAATAGATCTGGTTAGTTTGAGGAGTTTTAAGGTAGAAGGGGATTATTTCGTAAGTGTATAAATGGTTGATTTTTTTGTTGAATTTGGGGTACTTAAAATTTTGTTATAGCGGATTTTAATTTATGTCGCGTTTGTCGATTAATATGTAGTATTGTATTGCTATTACGCGGCATCGTTTGTCTATTTAGTTATAGCTAAATTTGTATAGCGTGGAGAGTGTATAGATTGATCGTGAAGGGT
+
IIIIIIIIIIIIIIIIIIIIIIIIIIIIIIIIIIIIIIIIIIIIIIIIIIIIIIIIIIIIIIIIIIIIIIIIIIIIIIIIIIIIIIIIIIIIIIIIIIIIIIIIIIIIIIIIIIIIIIIIIIIIIIIIIIIIIIIIIIIIIIIIIIIIIIIIIIIIIIIIIIIIIIIIIIIIIIIIIIIIIIIIIIIIIIIIIIIIIIIIIIIIIIIIIIIIIIIIIIIIIIIIIIIIIIIIIIIIIIIIIIIIIIIIIIIIIIIIIIIIIIIIIIIIIIIIIIIIIIIIIIIIIIIIIIIIIIIIIIIIIIIIIIIIIIIIIIIIIIIIIIIIIIIIIIIIIIIIIIIIIIIIIIIIII
@R0000190
TGGTTGAATTTTAGTTTTTGTCTTTATGGTTATGGGGTTTCGGTGGACGTACGTACGCGGTAGTTTTTATGTTTTTCGTTTATAATCGATTTTGTATTGAGGTTGGATTGAATACATTTGGTTAGTTTGAGGAGTTTAAAGGTAGAAGGGGATTATTTCGTAAGTGTATAAATGGTTGATTTTTTTGTTGAATTTGGGGTATTTAAAGTTTTGTTATAGCGGCTTTTAAGTTATTTCGCGTTTGTCGAGTAAGATGTAGTATTGTATTGTTATTACGCGGTATCGTTTGTTTATTTAGTTATAGTCAAATTTGTATAGCGCGGAGAGTAAATCGATCGATCGTGAAGGGT
+
IIIIIIIIIIIIIIIIIIIIIIIIIIIIIIIIIIIIIIIIIIIIIIIIIIIIIIIIIIIIIIIIIIIIIIIIIIIIIIIIIIIIIIIIIIIIIIIIIIIIIIIIIIIIIIIIIIIIIIIIIIIIIIIIIIIIIIIIIIIIIIIIIIIIIIIIIIIIIIIIIIIIIIIIIIIIIIIIIIIIIIIIIIIIIIIIIIIIIIIIIIIIIIIIIIIIIIIIIIIIIIIIIIIIIIIIIIIIIIIIIIIIIIIIIIIIIIIIIIIIIIIIIIIIIIIIIIIIIIIIIIIIIIIIIIIIIIIIIIIIIIIIIIIIIIIIIIIIIIIIIIIIIIIIIIIIIIIIIIIIIIIIIIIIII
@R0000191
TGGTTGAATTTTAGTTTTTGTTTTTAGGGTTATGGGGTTTCGGTGGACGTACGTACCCGGTAGTTTTTATGTTTTTCGTTTATAAGCGATTTTGTATTGAGTTTGGATTGAATAGATCTGGTTAGTTTGACGAGTTATAAGGTAGAAGGGGATTATTTCGTAAGTGTATAAATGGTTGATTTTTTTGTTTAATTTGGGGTATTTAAAGTTTTGTTATAGCGGATTTTCAGCTATGTCGCGTTTGTCGAGTAATATGTAGTATTGTATTGTTACTACGCGGTATCGTTTGTTTATTTAGTTATAGTTAAATTTGTATAGCGTGGAGAGTGAATCGATCGATCGTGAAGGGT
+
IIIIIIIIIIIIIIIIIIIIIIIIIIIIIIIIIIIIIIIIIIIIIIIIIIIIIIIIIIIIIIIIIIIIIIIIIIIIIIIIIIIIIIIIIIIIIIIIIIIIIIIIIIIIIIIIIIIIIIIIIIIIIIIIIIIIIIIIIIIIIIIIIIIIIIIIIIIIIIIIIIIIIIIIIIIIIIIIIIIIIIIIIIIIIIIIIIIIIIIIIIIIIIIIIIIIIIIIIIIIIIIIIIIIIIIIIIIIIIIIIIIIIIIIIIIIIIIIIIIIIIIIIIIIIIIIIIIIIIIIIIIIIIIIIIIIIIIIIIIIIIIIIIIIIIIIIIIIIIIIIIIIIIIIIIIIIIIIIIIIIIIIIIIIII
@R0000192
TGGTTGAATTTTGGTTTTTGTTTTTATGGTTATGGGGTTTCGGTGGCCGTACGTACGCGTTAGTTTTTATGTTTTTCGTTTATAACCGATTTTCTATTGAGTTTGGATTGAACAGATTTGGTTAGTTTGAGGAGTTTTAAGGCAGAAGGGGATTATTTCGTAAGTGTATAAATGGTTGATTTTTTTGTTGAATTTGGGGTATTTAAAGTTTTGTTAAAGCCGATTTTAGTTTATGTCGCGTTTGTCGAGTAATATGTAGTATGGTACTGTTATTACGCGGTATCGTTTGTTTATTTAGTTATAGTTAAATTTGTATAGAGTGGAGAGTGAATCGATCGATCGTGAAGGGT
+
IIIIIIIIIIIIIIIIIIIIIIIIIIIIIIIIIIIIIIIIIIIIIIIIIIIIIIIIIIIIIIIIIIIIIIIIIIIIIIIIIIIIIIIIIIIIIIIIIIIIIIIIIIIIIIIIIIIIIIIIIIIIIIIIIIIIIIIIIIIIIIIIIIIIIIIIIIIIIIIIIIIIIIIIIIIIIIIIIIIIIIIIIIIIIIIIIIIIIIIIIIIIIIIIIIIIIIIIIIIIIIIIIIIIIIIIIIIIIIIIIIIIIIIIIIIIIIIIIIIIIIIIIIIIIIIIIIIIIIIIIIIIIIIIIIIIIIIIIIIIIIIIIIIIIIIIIIIIIIIIIIIIIIIIIIIIIIIIIIIIIIIIIIIIII
@R0000193
TGGTTGAATTTTAGTTTTTGCTTTTATGGTTATGGGGTTTCGGTGGACGTACGTACGCGGTAGTTTTTATGTTTTTAGTTTATAATCGATTTTGTATTGAGTATGGATTGAATAGATTTGGTTAGGTTGAGGAGTTTTAAGGTAGAAGGGGATTACTTCGTAAGTGTATCAATGGTTGATTTTTTTGTTGAATTTGGGGTATTTAAAGTTTTGGTATAGCGGATTTTAATTTATGTCGCGTTTGTCGAGTAATATGTAGTATTGTACTGTTATTACGCGGTACCGTTTGTTTATTTAGTTATAGTTAAATTTGTATAGCGTGGAGAGTGAATCGATCGATCGTGAAGGGT
+
IIIIIIIIIIIIIIIIIIIIIIIIIIIIIIIIIIIIIIIIIIIIIIIIIIIIIIIIIIIIIIIIIIIIIIIIIIIIIIIIIIIIIIIIIIIIIIIIIIIIIIIIIIIIIIIIIIIIIIIIIIIIIIIIIIIIIIIIIIIIIIIIIIIIIIIIIIIIIIIIIIIIIIIIIIIIIIIIIIIIIIIIIIIIIIIIIIIIIIIIIIIIIIIIIIIIIIIIIIIIIIIIIIIIIIIIIIIIIIIIIIIIIIIIIIIIIIIIIIIIIIIIIIIIIIIIIIIIIIIIIIIIIIIIIIIIIIIIIIIIIIIIIIIIIIIIIIIIIIIIIIIIIIIIIIIIIIIIIIIIIIIIIIIIII
@R0000194
TGGTTGAACTTTAGTTTTTGTTATTATGGTTATGGGGTATCGGTGGACGTACGTACGCGGTAGTTTTTATGTTTTTCGTTTATATTCGATTTTGTATTGAGTTTGGATTGAATAAATTTGGTTAGTTTAAGGAGTTTTAATGTAGAAGGGGATTATTTCGTAAGTGTATAAATGGTTGATCTTTTTGCTGAATTTGGGGTATTTAAAGTTTTGTTATAGAGGATTTTAATTTATGTCGCGTTTGCCGAGTAATATGTAGTATTGTATTGTTATTACGCGGTAGCGTTTGTTTATTTAGTTATAGTTAAATTTGTATAGCGTGGAGAGTGAATCGATCGATCGTGACGGGT
+
IIIIIIIIIIIIIIIIIIIIIIIIIIIIIIIIIIIIIIIIIIIIIIIIIIIIIIIIIIIIIIIIIIIIIIIIIIIIIIIIIIIIIIIIIIIIIIIIIIIIIIIIIIIIIIIIIIIIIIIIIIIIIIIIIIIIIIIIIIIIIIIIIIIIIIIIIIIIIIIIIIIIIIIIIIIIIIIIIIIIIIIIIIIIIIIIIIIIIIIIIIIIIIIIIIIIIIIIIIIIIIIIIIIIIIIIIIIIIIIIIIIIIIIIIIIIIIIIIIIIIIIIIIIIIIIIIIIIIIIIIIIIIIIIIIIIIIIIIIIIIIIIIIIIIIIIIIIIIIIIIIIIIIIIIIIIIIIIIIIIIIIIIIIIII
@R0000195
TGGTTGAAGGTTAGTTTTTGTTTTTATGGTTATGGGGTTTTGGTGGATGTATGTATGTGGTAGTTTTTATGTTTTTTGTTTATAATTGATTTTGTATTGTGTTTGGATTGAATAGATTTGGTTAGTTTGAGGAGTTTTAAGGTAGAAGGGGATTTTTTTGTAAGTGTATAAATGATTAATTTTTTTGTTCAATCTGGGGTATTTAAAGTTTTGTGACAGTGGATTTCAATTAATGTGGTGTTTGTTGAGTAATATGTAGTATTGTATTGTTATTATGTGGTATTGTTTGTTTATTTAGTTATAGTTAAATTTGTATAGTGTGGAGAGTGAATTGATTGATTGTGAAGGGT
+
IIIIIIIIIIIIIIIIIIIIIIIIIIIIIIIIIIIIIIIIIIIIIIIIIIIIIIIIIIIIIIIIIIIIIIIIIIIIIIIIIIIIIIIIIIIIIIIIIIIIIIIIIIIIIIIIIIIIIIIIIIIIIIIIIIIIIIIIIIIIIIIIIIIIIIIIIIIIIIIIIIIIIIIIIIIIIIIIIIIIIIIIIIIIIIIIIIIIIIIIIIIIIIIIIIIIIIIIIIIIIIIIIIIIIIIIIIIIIIIIIIIIIIIIIIIIIIIIIIIIIIIIIIIIIIIIIIIIIIIIIIIIIIIIIIIIIIIIIIIIIIIIIIIIIIIIIIIIIIIIIIIIIIIIIIIIIIIIIIIIIIIIIIIIII
@R0000196
TGGTTGAATTCTAGTTTTTGTTTTTATGGTTATGGGGTTTTGGTGGATGTACGTATGTGGTAGTATTTGTGTTTTTTGTTTATAATTGATTTTGTATTGAGTTTGGATTGAATAGATCTGGTTAGTTTGAGGAGTTTTAAGGTAGAAGGGGATTATTTTGTAAGTCTATAAATGATTGATTCTTTTGTTGAATTTGGGGTATTTAAAGTTTTGTTATCGTGGATTTTAATTTATGTTGTGTTTGCTGAGTAATATGTAGTATTGTATTGTTATTATGTGGTATTGTTTGTTTATTTAGTTATAGTTAAATTCGTATAGTGTGGAGAGTGAATTGATTGATTGTGCAGGGT
+
IIIIIIIIIIIIIIIIIIIIIIIIIIIIIIIIIIIIIIIIIIIIIIIIIIIIIIIIIIIIIIIIIIIIIIIIIIIIIIIIIIIIIIIIIIIIIIIIIIIIIIIIIIIIIIIIIIIIIIIIIIIIIIIIIIIIIIIIIIIIIIIIIIIIIIIIIIIIIIIIIIIIIIIIIIIIIIIIIIIIIIIIIIIIIIIIIIIIIIIIIIIIIIIIIIIIIIIIIIIIIIIIIIIIIIIIIIIIIIIIIIIIIIIIIIIIIIIIIIIIIIIIIIIIIIIIIIIIIIIIIIIIIIIIIIIIIIIIIIIIIIIIIIIIIIIIIIIIIIIIIIIIIIIIIIIIIIIIIIIIIIIIIIIIII
@R0000197
TGGTTGAATTTTAGTTTTTGTTTTTATGGTTATGGGGTTTTGGTGGATGTACGCATGTGGTAGTTTTTATGTTTTTTGTTTATAATTGATTTTGTATTGTGTTTGGCTTGAATAGATTTGGTTAGTTTGAGGAGTTTTAAGGTAGAAGGGGATTATTTTGTAAGTGTATAAATGATTGATTTTTTTGTTGAATTTGGGGTATTTAAAGTTTTGTTATAGTGGATTTTAATTTATGTTGAGTTTGTTGAGTAATATGTAGTATTGTATTGTTATTCTGTGGTATTGTTTGTGTATTTAGTGATAGTTAAATTTGTATAGTGTGGAGAGTGAATTGATTGATTGTGAAGGGT
+
IIIIIIIIIIIIIIIIIIIIIIIIIIIIIIIIIIIIIIIIIIIIIIIIIIIIIIIIIIIIIIIIIIIIIIIIIIIIIIIIIIIIIIIIIIIIIIIIIIIIIIIIIIIIIIIIIIIIIIIIIIIIIIIIIIIIIIIIIIIIIIIIIIIIIIIIIIIIIIIIIIIIIIIIIIIIIIIIIIIIIIIIIIIIIIIIIIIIIIIIIIIIIIIIIIIIIIIIIIIIIIIIIIIIIIIIIIIIIIIIIIIIIIIIIIIIIIIIIIIIIIIIIIIIIIIIIIIIIIIIIIIIIIIIIIIIIIIIIIIIIIIIIIIIIIIIIIIIIIIIIIIIIIIIIIIIIIIIIIIIIIIIIIIIII
@R0000198
TGGTTGAATTTTAGTTTTTGTTTTTATGTTTAGGTGGTTTCGGTGGACGTACGAACGCGGTAGTTTTTATGTTGTTCGTTTATAATCGATTTTGTATTGAGTTTGGATTGAATAGATTTGGTTAGTTTGAGGAGTTTCAAGGTAGAAGGGGATTATTTCATAAGTGTATAAATGGTTGATTTTTTTGTTGAATTTGGGGTATTTAAAGTTTTGTTATAGCGGATTTTAATTTATGTCGCGTTTGTCGAGTAATATGTAGTATTGTATTGTTATTACGCGGTATCGTTTGTTTATTTAGTTATAGATAAATTTGTATAGCGTGGAGAGTGAATCGATCGATCGTGAAGGGT
+
IIIIIIIIIIIIIIIIIIIIIIIIIIIIIIIIIIIIIIIIIIIIIIIIIIIIIIIIIIIIIIIIIIIIIIIIIIIIIIIIIIIIIIIIIIIIIIIIIIIIIIIIIIIIIIIIIIIIIIIIIIIIIIIIIIIIIIIIIIIIIIIIIIIIIIIIIIIIIIIIIIIIIIIIIIIIIIIIIIIIIIIIIIIIIIIIIIIIIIIIIIIIIIIIIIIIIIIIIIIIIIIIIIIIIIIIIIIIIIIIIIIIIIIIIIIIIIIIIIIIIIIIIIIIIIIIIIIIIIIIIIIIIIIIIIIIIIIIIIIIIIIIIIIIIIIIIIIIIIIIIIIIIIIIIIIIIIIIIIIIIIIIIIIIII
@R0000199
TGGTTGAATTTTAGTTTTTGTTTTTATGGTTATGGGGTTTCGGTGGACGGACGTACGCGGTAGTTTTTATGTTTTTCGTTTATAATCGATTTTGTATTGAGTTTGGATTGAATAGATTTGGTTAGTTTGAGGAGTTTTAAGGTAGAAGGGGATTATTTCGTAAGTGTATCAATGGTTGATTTTTTTGTTGAATTTAGGGTATTTAAAGTTTTGTTATAGCGGATTTTAATTTAAGTCGCGTTTGTCGAGTAATATGTAGTATTGTAGTGTTATTACGCGGTATCGTTTGTTTATTTAGTTATAGTTAAATTTGTATAGCGTGCAGAGTGAATCGATGGATTGTGAAGGGT
+
IIIIIIIIIIIIIIIIIIIIIIIIIIIIIIIIIIIIIIIIIIIIIIIIIIIIIIIIIIIIIIIIIIIIIIIIIIIIIIIIIIIIIIIIIIIIIIIIIIIIIIIIIIIIIIIIIIIIIIIIIIIIIIIIIIIIIIIIIIIIIIIIIIIIIIIIIIIIIIIIIIIIIIIIIIIIIIIIIIIIIIIIIIIIIIIIIIIIIIIIIIIIIIIIIIIIIIIIIIIIIIIIIIIIIIIIIIIIIIIIIIIIIIIIIIIIIIIIIIIIIIIIIIIIIIIIIIIIIIIIIIIIIIIIIIIIIIIIIIIIIIIIIIIIIIIIIIIIIIIIIIIIIIIIIIIIIIIIIIIIIIIIIIIIII
@R0000200
TGGTTGAATTTTAGTTTTTGTTTTTATGGTTATGGGGTTTCGGTGGACGTACGTACGCGGTAGTTTTTATGTTTTTCGTTTATAATAGATTTTGTATTGAGTTTGGATTGAATAGATTTGGTTAGTTTGAGGAGTTTTAAGGTAGAAGGGGATTATTTCGTAAGTGTATAAATGGTTGATTTGTTTGTTGAAGTTGGGGTATTTATAGTTTTGTTATAGCGGATTTTAATTTATGTCGCGTTTGTCGAGTAATATATAGTATTGTATTGTTATTACGCGGTATCGTTTGTTTATTTAGTTATAGTTAAATTTGTATAGCGTGGAGATTGAATCGAGCGATCGTGAAGGGT
+
IIIIIIIIIIIIIIIIIIIIIIIIIIIIIIIIIIIIIIIIIIIIIIIIIIIIIIIIIIIIIIIIIIIIIIIIIIIIIIIIIIIIIIIIIIIIIIIIIIIIIIIIIIIIIIIIIIIIIIIIIIIIIIIIIIIIIIIIIIIIIIIIIIIIIIIIIIIIIIIIIIIIIIIIIIIIIIIIIIIIIIIIIIIIIIIIIIIIIIIIIIIIIIIIIIIIIIIIIIIIIIIIIIIIIIIIIIIIIIIIIIIIIIIIIIIIIIIIIIIIIIIIIIIIIIIIIIIIIIIIIIIIIIIIIIIIIIIIIIIIIIIIIIIIIIIIIIIIIIIIIIIIIIIIIIIIIIIIIIIIIIIIIIIIII
@R0000201
TGGTTGAATTTTAGTTTTTGTTTTTATGGTTATGGGGTTTTGGTGGATGTATGTATGTGGTAGTTTTTATATTTTTTGTTTGTAATTGATTTTGTATTGAGTTTGGATTGAATAGATTTGGTTAGTTTGAGGAGTTTTAAGGTAGAAGGGGATTATTTTGTAAGTGTATAAATGATTGATTTTTTTGTTGAATTTGGGGTATTTAAAGTTTTGTTATAGTGGATTTTAATTTATGTTGTGTTTGTTGAGTAATATGTAGTATTGTATTGCTATTATGTGGCATTGTTTGTTTAGTTAGTTATAGTTAAATTTGTATAGTGTAGAGAGTGAATTGATTGATTGTGAAGGGT
+
IIIIIIIIIIIIIIIIIIIIIIIIIIIIIIIIIIIIIIIIIIIIIIIIIIIIIIIIIIIIIIIIIIIIIIIIIIIIIIIIIIIIIIIIIIIIIIIIIIIIIIIIIIIIIIIIIIIIIIIIIIIIIIIIIIIIIIIIIIIIIIIIIIIIIIIIIIIIIIIIIIIIIIIIIIIIIIIIIIIIIIIIIIIIIIIIIIIIIIIIIIIIIIIIIIIIIIIIIIIIIIIIIIIIIIIIIIIIIIIIIIIIIIIIIIIIIIIIIIIIIIIIIIIIIIIIIIIIIIIIIIIIIIIIIIIIIIIIIIIIIIIIIIIIIIIIIIIIIIIIIIIIIIIIIIIIIIIIIIIIIIIIIIIIII
@R0000202
TGGTTGAATTTTAGTTGTTGTTTTTATGGTTATCGGGTTTCGGTGGACGTACGTACGCGGTAGTTTTTATGTTTTTCGTTTATAATCGATTTTGTATTGAGTTTGGATTGAATAGATTTGGTTAGTTTGAGGAGTTTTAAGGTAGATGGGGATTATTTTGTAAGTGTATAAATGGTTGATTTTTTTGTTGAAGTTGGGGTATTTAAAGTTTTGTTATAGCGGATTTTAATTTATCTCGCGTTTGTCGAGTAATGTGTAGTATTGTATTGTTATTACGCGGTATCGTTTGTTTATTTAGTTATAGTTAAATTTGTATAGCGTGGAGAGTGAATCGATCGATCGTGAAGGGT
+
IIIIIIIIIIIIIIIIIIIIIIIIIIIIIIIIIIIIIIIIIIIIIIIIIIIIIIIIIIIIIIIIIIIIIIIIIIIIIIIIIIIIIIIIIIIIIIIIIIIIIIIIIIIIIIIIIIIIIIIIIIIIIIIIIIIIIIIIIIIIIIIIIIIIIIIIIIIIIIIIIIIIIIIIIIIIIIIIIIIIIIIIIIIIIIIIIIIIIIIIIIIIIIIIIIIIIIIIIIIIIIIIIIIIIIIIIIIIIIIIIIIIIIIIIIIIIIIIIIIIIIIIIIIIIIIIIIIIIIIIIIIIIIIIIIIIIIIIIIIIIIIIIIIIIIIIIIIIIIIIIIIIIIIIIIIIIIIIIIIIIIIIIIIIII
@R0000203
TGGTTGAATTTTAGTTTTTGTTTTTATGGTTATGGGGTTTCGGTGGACGTACGAACGCTGTAGTTTTTATGTTTTTCGTTTATAATCGATTTTGTATTGAGTTTGGATTGAATAGATTTGGTTAGTTTGAGGAGTTTTAAGGTCGATGGGGATTATTTCGTAAGTGTATAAATTGTTGATTTTTTTGTTGAATTTGGGGTACTTAAAGTTTTGTTATAGCGGATTTTAATTTATATCGCGTTTGTCGAGTAATATGTAGTATTGTATTGTTATTACGCGGTATCGTTTGTTTATTTAGTTATAGTCAAATTTGTATAGCTTGGAGAGTGAATTGATCGATCGTGAAGGGT
+
IIIIIIIIIIIIIIIIIIIIIIIIIIIIIIIIIIIIIIIIIIIIIIIIIIIIIIIIIIIIIIIIIIIIIIIIIIIIIIIIIIIIIIIIIIIIIIIIIIIIIIIIIIIIIIIIIIIIIIIIIIIIIIIIIIIIIIIIIIIIIIIIIIIIIIIIIIIIIIIIIIIIIIIIIIIIIIIIIIIIIIIIIIIIIIIIIIIIIIIIIIIIIIIIIIIIIIIIIIIIIIIIIIIIIIIIIIIIIIIIIIIIIIIIIIIIIIIIIIIIIIIIIIIIIIIIIIIIIIIIIIIIIIIIIIIIIIIIIIIIIIIIIIIIIIIIIIIIIIIIIIIIIIIIIIIIIIIIIIIIIIIIIIIIII
@R0000204
TGGTTGAATTTTAGTTTTTGTTTTCATGGTTATGGGGTTTTGCTGTACGTATGTATCTGGTAGTTTTTATGTTTTCTGTTTATAATTAAGTTCGTATTGAGTTTGGATTGAATAGATTTGGTTAGTTTGAGGAGTTTCAAGGTAGAAGGGGATTATTTGGTAAGTGTATAAATGATTGATTTTTTTGTTGAATTTGGGGTACTTAAAGTTTTGTTATAGTGGATTTTAATTTATGCTGTGTTTGTTGAGTAATATGTAGTATTGTACTGTTCTTATGTGGTATTGTTTGTTTATTTAGTTATAGTTAAATTTGTATAGTGTGGAAAGTGAATCGATTGATTGTGAAGGGT
+
IIIIIIIIIIIIIIIIIIIIIIIIIIIIIIIIIIIIIIIIIIIIIIIIIIIIIIIIIIIIIIIIIIIIIIIIIIIIIIIIIIIIIIIIIIIIIIIIIIIIIIIIIIIIIIIIIIIIIIIIIIIIIIIIIIIIIIIIIIIIIIIIIIIIIIIIIIIIIIIIIIIIIIIIIIIIIIIIIIIIIIIIIIIIIIIIIIIIIIIIIIIIIIIIIIIIIIIIIIIIIIIIIIIIIIIIIIIIIIIIIIIIIIIIIIIIIIIIIIIIIIIIIIIIIIIIIIIIIIIIIIIIIIIIIIIIIIIIIIIIIIIIIIIIIIIIIIIIIIIIIIIIIIIIIIIIIIIIIIIIIIIIIIIIII
@R0000205
TGGTGGAATTTTAGTTTTTGTTTTTATGGTTATGGGGTTTCGGTGGACGTACGTACGCGGTAGTTTTTATGTTTTTCGTTTATAATCGACTTTGTATTGAGTTTGGTTTGAATAGATTTGGTTACTTTGAGGAGATTTAAGGTAGAAGGGGATCTTTACGTAAGTGTATAAATGGTTGATTTTTTCGTTGAATTTGGGGTATTTAAAGTTTTGTTATAGCGGAGTTTAATGTATGTCGCGTTTGTCGAGCAATATTTAGTATTGTATTGTTATTACGCGGTATCGTTTGTTTATTTAGTTATAGTTAAATTTGTCTAGCGTGGAGAGTGAATCGATCGATCGTGAAGGGT
+
IIIIIIIIIIIIIIIIIIIIIIIIIIIIIIIIIIIIIIIIIIIIIIIIIIIIIIIIIIIIIIIIIIIIIIIIIIIIIIIIIIIIIIIIIIIIIIIIIIIIIIIIIIIIIIIIIIIIIIIIIIIIIIIIIIIIIIIIIIIIIIIIIIIIIIIIIIIIIIIIIIIIIIIIIIIIIIIIIIIIIIIIIIIIIIIIIIIIIIIIIIIIIIIIIIIIIIIIIIIIIIIIIIIIIIIIIIIIIIIIIIIIIIIIIIIIIIIIIIIIIIIIIIIIIIIIIIIIIIIIIIIIIIIIIIIIIIIIIIIIIIIIIIIIIIIIIIIIIIIIIIIIIIIIIIIIIIIIIIIIIIIIIIIIII
@R0000206
TGGTTGGATTTTAGTTTTTGTTTTTATGGTTATGGGGTTTCGGTGGACGTACGTACGCGGTAGTTTTTATGTTTTTCGTTTATAATCGATTTTGTATTGAGTTTGGATTGAATAGATTTGGTTAGTTTGAGGAGTTTTAAGGTAGAAGGGGATTATTTCGTAAGTGTATAAATGGTTGATTTTTTTGTTGGATTTTGGGTATTTAAAGTTGTGTTATAGCGGATTTTAATTTATGTCGCGTTTGGCGAGTAATATGTCGTATTGTATTGTTATTACGCGGTATCGTTTGTTTATTTAGTTATAGTTAAATTTGTATAGCGTGGAGAGTGAATCGATCGATCGTGAAGGGT
+
IIIIIIIIIIIIIIIIIIIIIIIIIIIIIIIIIIIIIIIIIIIIIIIIIIIIIIIIIIIIIIIIIIIIIIIIIIIIIIIIIIIIIIIIIIIIIIIIIIIIIIIIIIIIIIIIIIIIIIIIIIIIIIIIIIIIIIIIIIIIIIIIIIIIIIIIIIIIIIIIIIIIIIIIIIIIIIIIIIIIIIIIIIIIIIIIIIIIIIIIIIIIIIIIIIIIIIIIIIIIIIIIIIIIIIIIIIIIIIIIIIIIIIIIIIIIIIIIIIIIIIIIIIIIIIIIIIIIIIIIIIIIIIIIIIIIIIIIIIIIIIIIIIIIIIIIIIIIIIIIIIIIIIIIIIIIIIIIIIIIIIIIIIIIII
@R0000207
TGGTTGTATTTTAGTTTTTGTTTTTATGGTCATGGGGTTTCGGTGGACGTACGTACGCGGTAGTTTTTATGTTTTTCGTATATAATCGAGTTTGTATTGAGTTTGGATTGAATAGATTTGGTTAGTTTGAGGAGTTTTAAGGTAGAAGGGGTTTATTTCGTAAGTCTATAAATGGTTGATTTTTGTGTTGAATTTGGGGTATTTAAAGTTTTGTTATAGCAGATTTTAATTTATGTCGCGTTTGTCGAGTAATATGTAGTATTGTATCGTTATTACGTGGTATCCTTTGTTTATTTAGTTATTGTTAAATTTGTATAGCGTGGAGAGTGAATCGATCGATCGTGAAGGGT
+
IIIIIIIIIIIIIIIIIIIIIIIIIIIIIIIIIIIIIIIIIIIIIIIIIIIIIIIIIIIIIIIIIIIIIIIIIIIIIIIIIIIIIIIIIIIIIIIIIIIIIIIIIIIIIIIIIIIIIIIIIIIIIIIIIIIIIIIIIIIIIIIIIIIIIIIIIIIIIIIIIIIIIIIIIIIIIIIIIIIIIIIIIIIIIIIIIIIIIIIIIIIIIIIIIIIIIIIIIIIIIIIIIIIIIIIIIIIIIIIIIIIIIIIIIIIIIIIIIIIIIIIIIIIIIIIIIIIIIIIIIIIIIIIIIIIIIIIIIIIIIIIIIIIIIIIIIIIIIIIIIIIIIIIIIIIIIIIIIIIIIIIIIIIIII
@R0000208
TGGTTGAATTTTAGTTTTCGTTTTTATGGTTAGGGGGTATCGGTGGACGTACGTACGCGGCAGTTTTTATGTTTTTCGTTTATAATCGATTTTGTATTGAGTTTGGATTGAATAGATTTGGTTAGTTTGAGGAGTTTTAAGGTAGAAGGGGATTATTTCGTAAGTGTATAAATGGTTGATTTTTTTTTTGAATTTGGGGTATTTAAAGTGTTGTTATAGCGGATTTTAATTTATGTCGCGTTTGTCGAGTAATATGTAGTATTGTATTGTTATTACGCGGTATCGTTTGTTTATTTAGTTATAGTTAAATTTGTATAGCGTGGAGAGTGAATCGATCGATCGTGAAGGGT
+
IIIIIIIIIIIIIIIIIIIIIIIIIIIIIIIIIIIIIIIIIIIIIIIIIIIIIIIIIIIIIIIIIIIIIIIIIIIIIIIIIIIIIIIIIIIIIIIIIIIIIIIIIIIIIIIIIIIIIIIIIIIIIIIIIIIIIIIIIIIIIIIIIIIIIIIIIIIIIIIIIIIIIIIIIIIIIIIIIIIIIIIIIIIIIIIIIIIIIIIIIIIIIIIIIIIIIIIIIIIIIIIIIIIIIIIIIIIIIIIIIIIIIIIIIIIIIIIIIIIIIIIIIIIIIIIIIIIIIIIIIIIIIIIIIIIIIIIIIIIIIIIIIIIIIIIIIIIIIIIIIIIIIIIIIIIIIIIIIIIIIIIIIIIIII
@R0000209
TGGCTGAATTTTAGTTTTTGTTTTTATGGTGATGGGGTGTCGGTGGACATACGTACGCGGTAGTTTTTATGTTTTTCGTTTATAATCGATTTTGTATTTAGTTTGGATTGAATAGATTTGGTTAGTTTGAGGAGTTTTAAGGTAGAAGGTGATTATTTCGTAAGTGTATAAATGGTTGATTTTTTTGTTGAATTTGGGGTATTTAAAGTTTTGTTATAGCGGATTTTAATTTATGTCGCGTTTGTCGAGTAATATGTAGTATTGTATTGTTATTACGCGGTATCGTTTGTTTATTTAGTTATAGTTAAATTTGTATAGCGTGGAGAGTGAATCGTTTGATTGTGAAGGGT
+
IIIIIIIIIIIIIIIIIIIIIIIIIIIIIIIIIIIIIIIIIIIIIIIIIIIIIIIIIIIIIIIIIIIIIIIIIIIIIIIIIIIIIIIIIIIIIIIIIIIIIIIIIIIIIIIIIIIIIIIIIIIIIIIIIIIIIIIIIIIIIIIIIIIIIIIIIIIIIIIIIIIIIIIIIIIIIIIIIIIIIIIIIIIIIIIIIIIIIIIIIIIIIIIIIIIIIIIIIIIIIIIIIIIIIIIIIIIIIIIIIIIIIIIIIIIIIIIIIIIIIIIIIIIIIIIIIIIIIIIIIIIIIIIIIIIIIIIIIIIIIIIIIIIIIIIIIIIIIIIIIIIIIIIIIIIIIIIIIIIIIIIIIIIIII
@R0000210
TGGTTGAATTTTAGTTTTTGTTTTTATGGTTATGGGGTTTCGGTGGACGTACGTACGCGGTAGTTTTTATGTTTTTCGTTTACAATCGATTTTGTATTGAGTTTGGATTGAATAGATTTGGGTAGTTTGAGGAGTTTTAAGGTAGAAGGGGATTATTTCGTAAGTGTATAAATGGTTGATTTTTTTGTTGAATTTGGGGTATTTAAAGTTTTGTTATAGCGGATTTTAATTTATGTCGCGTTTGTCGAGTAATATGTAGTATTGTATTGTTATTACGCGGTATCGTTTGTTTATTTAGTTATAGTTAAATTTGTATAGCGTGGAGCGTGAATCGATCGATCGTGAAGGGT
+
IIIIIIIIIIIIIIIIIIIIIIIIIIIIIIIIIIIIIIIIIIIIIIIIIIIIIIIIIIIIIIIIIIIIIIIIIIIIIIIIIIIIIIIIIIIIIIIIIIIIIIIIIIIIIIIIIIIIIIIIIIIIIIIIIIIIIIIIIIIIIIIIIIIIIIIIIIIIIIIIIIIIIIIIIIIIIIIIIIIIIIIIIIIIIIIIIIIIIIIIIIIIIIIIIIIIIIIIIIIIIIIIIIIIIIIIIIIIIIIIIIIIIIIIIIIIIIIIIIIIIIIIIIIIIIIIIIIIIIIIIIIIIIIIIIIIIIIIIIIIIIIIIIIIIIIIIIIIIIIIIIIIIIIIIIIIIIIIIIIIIIIIIIIIII
@R0000211
TGCTCGAATTTTAGCTTTTGTTTTTATGGTTATGGGGTTTTGGTGGATGTATGTATGTGGTAGTTTTTATGTCTTTTGTTTATAATTGATTTTGTTTTGAGTTTGGATTGAATAGATTTGGTTAGTTTGAGGAGTTTTAAGGTAGAAGGGGATTATTTTGTAAGTCTATAAATGATTGATTTTTTTGTTGAATTTGGGGTATTTAAAGTTTTGTTATAGTGGTTTTTAATTTATGTTGTGTCTGTTGAGTAATATGTAGTATTGTATTGTTATTATGTGGTATTGTTTGTTTATTTAGTTAGAGTTAAATTTGCATAGCGTGGAAAGTGAATTGATTGATCGTGAAGGGT
+
IIIIIIIIIIIIIIIIIIIIIIIIIIIIIIIIIIIIIIIIIIIIIIIIIIIIIIIIIIIIIIIIIIIIIIIIIIIIIIIIIIIIIIIIIIIIIIIIIIIIIIIIIIIIIIIIIIIIIIIIIIIIIIIIIIIIIIIIIIIIIIIIIIIIIIIIIIIIIIIIIIIIIIIIIIIIIIIIIIIIIIIIIIIIIIIIIIIIIIIIIIIIIIIIIIIIIIIIIIIIIIIIIIIIIIIIIIIIIIIIIIIIIIIIIIIIIIIIIIIIIIIIIIIIIIIIIIIIIIIIIIIIIIIIIIIIIIIIIIIIIIIIIIIIIIIIIIIIIIIIIIIIIIIIIIIIIIIIIIIIIIIIIIIIII
@R0000212
TGGTTGAATTTTAGTTGTTGTTTTTATGGTTATGGGGTTTTGGTGGATGTATGTATGTGGTAGTTTTGATGTTTTTTGTTTATAATTGATTTTGCGTTGAGTTTGGATTGAATAGATTTGGTTAGTTTGAGGAGTTTTAAGGTAGAAGGGGATTATTTTGTAAGTGTATAAATGATTGATTTTTTTGTTGAATTTGGGGTATTTAAAGTTTTGTTATAGTGGATTTTAATTTATGTTGTGTTTGTTGAGTAATGTGTTGTATTGTATTGTTATTATGTGGTATTGTTTGTTTATTTAGTTATAGTTAAATTTGTATAGTGTGGAGAGTGAATCGAGTGATTGTGTAGAGT
+
IIIIIIIIIIIIIIIIIIIIIIIIIIIIIIIIIIIIIIIIIIIIIIIIIIIIIIIIIIIIIIIIIIIIIIIIIIIIIIIIIIIIIIIIIIIIIIIIIIIIIIIIIIIIIIIIIIIIIIIIIIIIIIIIIIIIIIIIIIIIIIIIIIIIIIIIIIIIIIIIIIIIIIIIIIIIIIIIIIIIIIIIIIIIIIIIIIIIIIIIIIIIIIIIIIIIIIIIIIIIIIIIIIIIIIIIIIIIIIIIIIIIIIIIIIIIIIIIIIIIIIIIIIIIIIIIIIIIIIIIIIIIIIIIIIIIIIIIIIIIIIIIIIIIIIIIIIIIIIIIIIIIIIIIIIIIIIIIIIIIIIIIIIIIII
@R0000213
TGGTTGAATTTTAGTTTTTGTTTTTATGGTTATGGGGATTCGGTGGATATATGTATGTGGTAGTTTTTATGTTTTTTGTTTATAATTGATTTTGTATTGAGTTTGGATTGAATAGATGTGGTTAGTTTGAGGAGTCTCAAGGTAGAAGGGGATCATTTTGTAAGTGTATAAATGATTGATTTTTTTGTTGAATTTGTGGTATTTAAATTTTTGTTATAGTGGATTTTAATTTATGTTGTGTTTGTTGAGTAATATGTAGTATTGTATTGTTATTATGTGGTATTGTTAAGTTATTTAGTTATAGTTAAATTTGCATAGTGGGGAGAGTGAATTGATTGAATGTGAAGGGT
+
IIIIIIIIIIIIIIIIIIIIIIIIIIIIIIIIIIIIIIIIIIIIIIIIIIIIIIIIIIIIIIIIIIIIIIIIIIIIIIIIIIIIIIIIIIIIIIIIIIIIIIIIIIIIIIIIIIIIIIIIIIIIIIIIIIIIIIIIIIIIIIIIIIIIIIIIIIIIIIIIIIIIIIIIIIIIIIIIIIIIIIIIIIIIIIIIIIIIIIIIIIIIIIIIIIIIIIIIIIIIIIIIIIIIIIIIIIIIIIIIIIIIIIIIIIIIIIIIIIIIIIIIIIIIIIIIIIIIIIIIIIIIIIIIIIIIIIIIIIIIIIIIIIIIIIIIIIIIIIIIIIIIIIIIIIIIIIIIIIIIIIIIIIIIII
@R0000214
TGTTTGAGTTTTAGTTTTTGTTTTTATGGTTATGGGGTTTTGGTGGATGTATGTATATGGTAGTTTCTATGTTTTTTGTTGATAATTGATTTTGTATTGAGTTTGGATTGAATAGATTTGGTTAGTTTGATGAGTTTTAAGGTAGAAGGGGATTATGTTGTAAGTGAATAAATGATTGATTTTTTTGTTGAATTTGGGGTATTTAAAGTTTTGTTATAGTGGATTTTAATTTATGTTGTGTCTGTTGTGTAATATGTAGTATTGTATTGTTATTATGTGGTATTGTTTGTTTATTTAGTTATAGTTAAATTCGTATAGCGTGGAGAGTGGATTGATTGATCGTGAAGGGT
+
IIIIIIIIIIIIIIIIIIIIIIIIIIIIIIIIIIIIIIIIIIIIIIIIIIIIIIIIIIIIIIIIIIIIIIIIIIIIIIIIIIIIIIIIIIIIIIIIIIIIIIIIIIIIIIIIIIIIIIIIIIIIIIIIIIIIIIIIIIIIIIIIIIIIIIIIIIIIIIIIIIIIIIIIIIIIIIIIIIIIIIIIIIIIIIIIIIIIIIIIIIIIIIIIIIIIIIIIIIIIIIIIIIIIIIIIIIIIIIIIIIIIIIIIIIIIIIIIIIIIIIIIIIIIIIIIIIIIIIIIIIIIIIIIIIIIIIIIIIIIIIIIIIIIIIIIIIIIIIIIIIIIIIIIIIIIIIIIIIIIIIIIIIIIII
@R0000215
TGGTTGAATTTTAGTTGTTGTTTTTATGGCTATGGGGTTTCGGTGGACGTACGTACGCGGTATTTTTTATGTTTTTCGCTTATAATCGATTTTGTATTGAGTTTGGATTGAATAGATTTGGTTAGTTTGAGGAGTTTTAAGGTAGAAGCGGATTATTTCGTAAGTGTATAAATGGTTGATTTTTTTTTTGAATTTGAGGTAATTAAAGTTTTGTTATAGTGGATTTTAATTTATGTCGCGTTTGTCGAGTAATATGTAGTATTGTATTGTTATTACGCGGTATCGTTTGTTTATTTAGTTATAGTTAAATTTGTATAGCGTGGAGAGTGAATCGATCGATCGTGAAGGGC
+
IIIIIIIIIIIIIIIIIIIIIIIIIIIIIIIIIIIIIIIIIIIIIIIIIIIIIIIIIIIIIIIIIIIIIIIIIIIIIIIIIIIIIIIIIIIIIIIIIIIIIIIIIIIIIIIIIIIIIIIIIIIIIIIIIIIIIIIIIIIIIIIIIIIIIIIIIIIIIIIIIIIIIIIIIIIIIIIIIIIIIIIIIIIIIIIIIIIIIIIIIIIIIIIIIIIIIIIIIIIIIIIIIIIIIIIIIIIIIIIIIIIIIIIIIIIIIIIIIIIIIIIIIIIIIIIIIIIIIIIIIIIIIIIIIIIIIIIIIIIIIIIIIIIIIIIIIIIIIIIIIIIIIIIIIIIIIIIIIIIIIIIIIIIIII
@R0000216
TGGTTGAATTTTAGTTTTTGTTTTTATGGTTATCGGGTTTTGGTGGATGTATGTATGTGGCAGTTTTTATGTTTTCTGTTTATAAGTGATTTTGTATTGAGTTTGGAATGAATAGATTTGGTTAGTTTGAGGAGTCTTAAGGTAGAAGGGGATTATTTTGTAAGTGTATAAATGATTGATTCTTTTGTTGAATTTGGGGTATTTCAAGTTTTGTTATAGTGGATTCTAATCTATGTTGTGTTTGTTGAGTAATATGTAGTATTGTATTGTTATTATGTGGTATTGTTTGTTTATTGAGTTATAGTTAAATTTGCACAGTGTGGAGAGTGAATTGATTGATTGTGAAGGGT
+
IIIIIIIIIIIIIIIIIIIIIIIIIIIIIIIIIIIIIIIIIIIIIIIIIIIIIIIIIIIIIIIIIIIIIIIIIIIIIIIIIIIIIIIIIIIIIIIIIIIIIIIIIIIIIIIIIIIIIIIIIIIIIIIIIIIIIIIIIIIIIIIIIIIIIIIIIIIIIIIIIIIIIIIIIIIIIIIIIIIIIIIIIIIIIIIIIIIIIIIIIIIIIIIIIIIIIIIIIIIIIIIIIIIIIIIIIIIIIIIIIIIIIIIIIIIIIIIIIIIIIIIIIIIIIIIIIIIIIIIIIIIIIIIIIIIIIIIIIIIIIIIIIIIIIIIIIIIIIIIIIIIIIIIIIIIIIIIIIIIIIIIIIIIIII
@R0000217
TGGTTGAATTTTAGTTTTTGTTTTTATGGTTATGAGGTTTCGGTGGACGTACGTACGCGGTAGATATTATGTTTTTCGTTTATAATCGATTTTGTATCGAGTTTGGTTTGAATAGATTTGGTTAGTTTGAGGAGTCTCTAGGTAGAAGTGGATTATTGCGTGAGTGTATAAATGGTCGATTTTTTTGTTGAATTTGGGGTATTTAAAGTTTTATTATAGCGGCTTTTAATTTATGTCGCGTTTGTCCAGTAATATGTAGTATTGTATTGTTATTACGCGGTATCGTTAGTTTATTTAGTTATAGTTAAATTTGTATAGCGTGGAGAGTTAATCGATTGATCGTGAAGGGT
+
IIIIIIIIIIIIIIIIIIIIIIIIIIIIIIIIIIIIIIIIIIIIIIIIIIIIIIIIIIIIIIIIIIIIIIIIIIIIIIIIIIIIIIIIIIIIIIIIIIIIIIIIIIIIIIIIIIIIIIIIIIIIIIIIIIIIIIIIIIIIIIIIIIIIIIIIIIIIIIIIIIIIIIIIIIIIIIIIIIIIIIIIIIIIIIIIIIIIIIIIIIIIIIIIIIIIIIIIIIIIIIIIIIIIIIIIIIIIIIIIIIIIIIIIIIIIIIIIIIIIIIIIIIIIIIIIIIIIIIIIIIIIIIIIIIIIIIIIIIIIIIIIIIIIIIIIIIIIIIIIIIIIIIIIIIIIIIIIIIIIIIIIIIIIII
@R0000218
TGGTTGAATTTTAGTTTTTGTTTTTATGGGTATGGGGTTTTGGTGGATGTATGTATGTGGTAGTTTTTATGTTTTTCGTTTATAATTGATTTTGTATTGAGTTTGGATTGAATAGATTTGGTTAGTTTGAGGAGTCTTAAGGTAGAAGGGGATTATTTTGTAAGTGTATATCTGATTGATTTTTTTGTCGAATTTGGGGTATTTAAAGTTTTGTCATAGTGGATTTTAATTTATGTTGTGTTTGTTGAGTAATATGTAGTATTGTATTGTTATTATGTGGTATTGTTTGTTTATTTAGTTATAGTTAAATTTGTATAGTGTGGAGAGTGAATTGATGGATTTTGAAGGGT
+
IIIIIIIIIIIIIIIIIIIIIIIIIIIIIIIIIIIIIIIIIIIIIIIIIIIIIIIIIIIIIIIIIIIIIIIIIIIIIIIIIIIIIIIIIIIIIIIIIIIIIIIIIIIIIIIIIIIIIIIIIIIIIIIIIIIIIIIIIIIIIIIIIIIIIIIIIIIIIIIIIIIIIIIIIIIIIIIIIIIIIIIIIIIIIIIIIIIIIIIIIIIIIIIIIIIIIIIIIIIIIIIIIIIIIIIIIIIIIIIIIIIIIIIIIIIIIIIIIIIIIIIIIIIIIIIIIIIIIIIIIIIIIIIIIIIIIIIIIIIIIIIIIIIIIIIIIIIIIIIIIIIIIIIIIIIIIIIIIIIIIIIIIIIIII
@R0000219
TGGTTGAATTTTAGTTTTTGTTTTTATGGGTATGGGGTTTCGGTGGACGTACGTACGCGGTAGTTTCTATGTTTTTCGCTTATAATCGATTTTGTATTGAGTTTGGATTGAATAGATTTGGTTAGTTTGAGGAGTTTTAAGGTAGAAGGGGATTATTTCGGTAGTGTATAAATGGTTGATTTTTTGGTTGAATTTGGGGTATTTAAAGTTTTGTTATAGCGGATTTTAATTTATGTCGCGTTTGTCGAGTAATATGTAGTATTGTATTGTTATTACGCGGTATCGTTTGTTTATTTAGTTATAGTTAAATTTGTATAGCGAGGAGAGTGAATCGATCGATCGTGAAGGGT
+
IIIIIIIIIIIIIIIIIIIIIIIIIIIIIIIIIIIIIIIIIIIIIIIIIIIIIIIIIIIIIIIIIIIIIIIIIIIIIIIIIIIIIIIIIIIIIIIIIIIIIIIIIIIIIIIIIIIIIIIIIIIIIIIIIIIIIIIIIIIIIIIIIIIIIIIIIIIIIIIIIIIIIIIIIIIIIIIIIIIIIIIIIIIIIIIIIIIIIIIIIIIIIIIIIIIIIIIIIIIIIIIIIIIIIIIIIIIIIIIIIIIIIIIIIIIIIIIIIIIIIIIIIIIIIIIIIIIIIIIIIIIIIIIIIIIIIIIIIIIIIIIIIIIIIIIIIIIIIIIIIIIIIIIIIIIIIIIIIIIIIIIIIIIIII
@R0000220
TGGTTGAATTTTAGTTTTTGTTTTTATGGTTATGGGGTTTTGGTGGATGTATGTATGTGGTAGTTTTTATGTTTTTTGTTTATAATTGATTTTGTATTGAATTTGGATTGAATAGATTTGGTTAGTTTGAGGAGTTTTAAGGTAGAAGGGGATTATTTTGTAAGTGTGTAAATGATTGATTTTTTTGTGGAATTTGGGGTATTTAAAGTTTTGTTATAGTGGATTTTAATTTATGTTGTGTTTGTTGAGTAATATGTAGTATTGTATTGTTATTATGTGGTATTGTTTGTTTATTTAGTTATAGTTAAATTTGTATAGTGTGGAGAGTGAATTGATTGATTGTGAAGGGT
+
IIIIIIIIIIIIIIIIIIIIIIIIIIIIIIIIIIIIIIIIIIIIIIIIIIIIIIIIIIIIIIIIIIIIIIIIIIIIIIIIIIIIIIIIIIIIIIIIIIIIIIIIIIIIIIIIIIIIIIIIIIIIIIIIIIIIIIIIIIIIIIIIIIIIIIIIIIIIIIIIIIIIIIIIIIIIIIIIIIIIIIIIIIIIIIIIIIIIIIIIIIIIIIIIIIIIIIIIIIIIIIIIIIIIIIIIIIIIIIIIIIIIIIIIIIIIIIIIIIIIIIIIIIIIIIIIIIIIIIIIIIIIIIIIIIIIIIIIIIIIIIIIIIIIIIIIIIIIIIIIIIIIIIIIIIIIIIIIIIIIIIIIIIIIII
@R0000221
TGGTTGAATTCTAGTTTTTGTTTTTATGGTTAGGGGGTTTTGGTGGATGTATGTATGCGGTAGTTTTTATGTTTTTTGTTTATAATTGATTTTGTATTGAGTTTGGATTGAATAGATTTGATTAGTTTGAGGAGTTCTAAGGTAGAAGGGGATTATTTTGTAAGTGTATAAATGATTGATTTTTTTGTTGAATTTGGGGTATTTAAAGGTTTGTTATAGTGGATTTTAATTTATGTTGTGTTTGCTGAGTAATATGTACTATTGTATTGTTATTATGCGGTATTGTTTGTTTATTTAGTTACAGTTAAATTTGTATAGTGTGGAGAGTGAATTGATTGATTGGGAAGGGT
+
IIIIIIIIIIIIIIIIIIIIIIIIIIIIIIIIIIIIIIIIIIIIIIIIIIIIIIIIIIIIIIIIIIIIIIIIIIIIIIIIIIIIIIIIIIIIIIIIIIIIIIIIIIIIIIIIIIIIIIIIIIIIIIIIIIIIIIIIIIIIIIIIIIIIIIIIIIIIIIIIIIIIIIIIIIIIIIIIIIIIIIIIIIIIIIIIIIIIIIIIIIIIIIIIIIIIIIIIIIIIIIIIIIIIIIIIIIIIIIIIIIIIIIIIIIIIIIIIIIIIIIIIIIIIIIIIIIIIIIIIIIIIIIIIIIIIIIIIIIIIIIIIIIIIIIIIIIIIIIIIIIIIIIIIIIIIIIIIIIIIIIIIIIIIII
@R0000222
TGGTTCAATTTTAGTTTTTGTTTTTATGGTTATGGGGTTTTGGTGGATGTATGTATGTGGTAGTTTTTATGTTTTTTGTTTAAAATTGATTTTGTATTGAGTTTGGATTGAACAGATTTGGTTAGTTTGAGGAGTTTTAAGGTAGAAGGGGATTATTTTATAAGTTTATAAATGATTGATTTTTTTGTTGAATTTGGGGTATTTAAAGTTTTGTTATAGTGGATCTTAATTTATGTTGTGTTTGTTGAGTAATATGTAGTGTTGTATTGTTATTATGTGGTATTGTTTGTTTATTTAGTTATAGTTAAATTTCTACAGTGTGGAGAGTGAATTGATTGATTGTGAAGGAT
+
IIIIIIIIIIIIIIIIIIIIIIIIIIIIIIIIIIIIIIIIIIIIIIIIIIIIIIIIIIIIIIIIIIIIIIIIIIIIIIIIIIIIIIIIIIIIIIIIIIIIIIIIIIIIIIIIIIIIIIIIIIIIIIIIIIIIIIIIIIIIIIIIIIIIIIIIIIIIIIIIIIIIIIIIIIIIIIIIIIIIIIIIIIIIIIIIIIIIIIIIIIIIIIIIIIIIIIIIIIIIIIIIIIIIIIIIIIIIIIIIIIIIIIIIIIIIIIIIIIIIIIIIIIIIIIIIIIIIIIIIIIIIIIIIIIIIIIIIIIIIIIIIIIIIIIIIIIIIIIIIIIIIIIIIIIIIIIIIIIIIIIIIIIIIII
@R0000223
TGGTTGAATTTTAGTTTTTGTTTTTATGGTTATGGGGTTTTGGTGGACGTACGTACGCGGTAGTTTTTATGTTTTTCGTTTATAATCGATTTTGTATTGAGTTTGGATTGAATGGATTTGGTTAGTTTGAGGAGTTTTAAGGTAGAAGGGGATTATTTCGTAAGTGTATAGATGGTTGATTTTTTTGTTGAATTGGGGGTATTTAAAGTTTTGTTATAGCGGATTTTAACTGATGTCGGGTTTGTCAAGCAATATGTAGTATTGTATTGTTATTACGCGGTATCGTTTGTTTATTTAGTTATAGTTAAATTTGTATAGCGTGGAGAGTGAATCCATCGATTGTGACGGGT
+
IIIIIIIIIIIIIIIIIIIIIIIIIIIIIIIIIIIIIIIIIIIIIIIIIIIIIIIIIIIIIIIIIIIIIIIIIIIIIIIIIIIIIIIIIIIIIIIIIIIIIIIIIIIIIIIIIIIIIIIIIIIIIIIIIIIIIIIIIIIIIIIIIIIIIIIIIIIIIIIIIIIIIIIIIIIIIIIIIIIIIIIIIIIIIIIIIIIIIIIIIIIIIIIIIIIIIIIIIIIIIIIIIIIIIIIIIIIIIIIIIIIIIIIIIIIIIIIIIIIIIIIIIIIIIIIIIIIIIIIIIIIIIIIIIIIIIIIIIIIIIIIIIIIIIIIIIIIIIIIIIIIIIIIIIIIIIIIIIIIIIIIIIIIIII
@R0000224
TGGTTGAATTTTAGTTTTTGTTTTTATGGTTATGGGGTTTCGGTGGACGTACGTACGCGGTAGTTTTTATGTTTTTCGCTTATAATCGATTTTGTATTGAGTTTGGATTGAATAGATTTGGTTAGTTTGAGGAGTTTTAAGGTAGAAGGGGATTATTTCGTAAGTGTATAAATGGTTGATTTTTTTGTTGAATCTGGGGTATTTAAAGTTTTGTTATAGCGGTTTTTAATTTATGTCGCGTCTGTCGAGTAATATGTAGTATTGTATTGTGATTACGCGGTATCGTTTGTTTATTTAGTTATAGTTAAATTTGTATAGCGTGGAGAGTGAATCGATCGGTCGTGAAGGGT
+
IIIIIIIIIIIIIIIIIIIIIIIIIIIIIIIIIIIIIIIIIIIIIIIIIIIIIIIIIIIIIIIIIIIIIIIIIIIIIIIIIIIIIIIIIIIIIIIIIIIIIIIIIIIIIIIIIIIIIIIIIIIIIIIIIIIIIIIIIIIIIIIIIIIIIIIIIIIIIIIIIIIIIIIIIIIIIIIIIIIIIIIIIIIIIIIIIIIIIIIIIIIIIIIIIIIIIIIIIIIIIIIIIIIIIIIIIIIIIIIIIIIIIIIIIIIIIIIIIIIIIIIIIIIIIIIIIIIIIIIIIIIIIIIIIIIIIIIIIIIIIIIIIIIIIIIIIIIIIIIIIIIIIIIIIIIIIIIIIIIIIIIIIIIIII
@R0000225
TGGTTGAATTTTAGTTTTTGTTTTTATACCTATGGGGTTTCGGTGGACGCACGTACGCGGTAGTTTTTATGTTTTTCGTTTATAATCGATTTTGTATTGAGTTTGGATTGAATAGATTTGGTTAGTGTGAGGAGTTTTAAGGTAGAAGGTGATTAATTCGTAACTGTATAAATGGTTGATTTTTTTGTTGAATTTGGGGTATTTAAAGTTTTGTTATAGCGGATTTTAATTTATGTCGCGTTTGTCGAGTAATATGTAGTATTGTATTGTTATTACGCGGTATCGTTTGTTTATTTAGTTATAGTTCGATTTGTATAGCGTGGTGAGTGAATCGATCGATCGTGAAGGGT
+
IIIIIIIIIIIIIIIIIIIIIIIIIIIIIIIIIIIIIIIIIIIIIIIIIIIIIIIIIIIIIIIIIIIIIIIIIIIIIIIIIIIIIIIIIIIIIIIIIIIIIIIIIIIIIIIIIIIIIIIIIIIIIIIIIIIIIIIIIIIIIIIIIIIIIIIIIIIIIIIIIIIIIIIIIIIIIIIIIIIIIIIIIIIIIIIIIIIIIIIIIIIIIIIIIIIIIIIIIIIIIIIIIIIIIIIIIIIIIIIIIIIIIIIIIIIIIIIIIIIIIIIIIIIIIIIIIIIIIIIIIIIIIIIIIIIIIIIIIIIIIIIIIIIIIIIIIIIIIIIIIIIIIIIIIIIIIIIIIIIIIIIIIIIIII
@R0000226
TGGTTGAGTTTTAGTTTTTGTTTGTATGGTTATGGGGTTTCGGTGGACGTACGTACGCGGTAGTTTTTATGTTTTTCGTTTATAATCGATTTTGTATTGAGTTTGGATTGAATAGATTTGGCTAGTTTGAGGAGTTTTAAGGTAGAAGGGGATACTTTCGTAAGTGTATAAATGGTTGATTTTTTTGTTGAATTTGGGGTATTTAAAGTTTTGTTATAGCGGATTTTAATTTATGTCGCGTTTGTCGAGTAATATGTAGTATTGTATTTTTATTACGCGGTACCGTTTGTTTATTTAGTTATAGTTAAATTTGTATAGCGTGGAGAGTGAATCGATCGATCGTGAAGGGT
+
IIIIIIIIIIIIIIIIIIIIIIIIIIIIIIIIIIIIIIIIIIIIIIIIIIIIIIIIIIIIIIIIIIIIIIIIIIIIIIIIIIIIIIIIIIIIIIIIIIIIIIIIIIIIIIIIIIIIIIIIIIIIIIIIIIIIIIIIIIIIIIIIIIIIIIIIIIIIIIIIIIIIIIIIIIIIIIIIIIIIIIIIIIIIIIIIIIIIIIIIIIIIIIIIIIIIIIIIIIIIIIIIIIIIIIIIIIIIIIIIIIIIIIIIIIIIIIIIIIIIIIIIIIIIIIIIIIIIIIIIIIIIIIIIIIIIIIIIIIIIIIIIIIIIIIIIIIIIIIIIIIIIIIIIIIIIIIIIIIIIIIIIIIIIII
@R0000227
TGGTTGAATTTTAGTTTTTGTTTTTACGGTAATGGGGTTTCGGTGGACGTACGTACGCGGTAGTTTATATGTTTTTCGTTTATAATCGATTTTGTATTGAGTTTGGATTGAATAGATTTGGTTAGTTTGAGGAGTTTTAAGTTAGAAGGGGATTGTTTCGTAAGTGTATAAATGGTTGATTTTTTTGTTGAATTTGGGGTATTTAAAGTTTTGTTATAGCGGATTTTAAGTTATGTCGCGTTTGTCGAGTAATATGTAGTATTGTATTGTTATTACGCGGTATCGGTTGTTTATTTAGTTATAGTTAAATCTGTATAGCGTGGAGAGTGAATCGATCGATCGTGAAGGGT
+
IIIIIIIIIIIIIIIIIIIIIIIIIIIIIIIIIIIIIIIIIIIIIIIIIIIIIIIIIIIIIIIIIIIIIIIIIIIIIIIIIIIIIIIIIIIIIIIIIIIIIIIIIIIIIIIIIIIIIIIIIIIIIIIIIIIIIIIIIIIIIIIIIIIIIIIIIIIIIIIIIIIIIIIIIIIIIIIIIIIIIIIIIIIIIIIIIIIIIIIIIIIIIIIIIIIIIIIIIIIIIIIIIIIIIIIIIIIIIIIIIIIIIIIIIIIIIIIIIIIIIIIIIIIIIIIIIIIIIIIIIIIIIIIIIIIIIIIIIIIIIIIIIIIIIIIIIIIIIIIIIIIIIIIIIIIIIIIIIIIIIIIIIIIIII
@R0000228
TGGTTGAATTTTAGTCTTTGTTTTTATGGTTATGGGGTTTTGGTGGATCTATGTATGTGGTAGTTTTTATGTTTTTTGTTTATAAATGATTTTGTATTGAGTCTGGATTGAATAGATTTGGTTAGTTTGAGGAGTTCTAAGGTAGAAGGGGATTATTTTGTAAGTGTATAAATGATTGATCTTTTTGTTGAATTTGGGGTATTTAAAGTTTTGTTATAGTGGATTTTAATTTATGTTGTGTTTGTTGAGTAATATGTAGTATTGTATTGTTACTATGTGGTATTGTTTGTCTATTTGGTTATAGTTAAATTTGTATAGTGTGGAGAGTGACTTGATTGATTGTGAAGGGT
+
IIIIIIIIIIIIIIIIIIIIIIIIIIIIIIIIIIIIIIIIIIIIIIIIIIIIIIIIIIIIIIIIIIIIIIIIIIIIIIIIIIIIIIIIIIIIIIIIIIIIIIIIIIIIIIIIIIIIIIIIIIIIIIIIIIIIIIIIIIIIIIIIIIIIIIIIIIIIIIIIIIIIIIIIIIIIIIIIIIIIIIIIIIIIIIIIIIIIIIIIIIIIIIIIIIIIIIIIIIIIIIIIIIIIIIIIIIIIIIIIIIIIIIIIIIIIIIIIIIIIIIIIIIIIIIIIIIIIIIIIIIIIIIIIIIIIIIIIIIIIIIIIIIIIIIIIIIIIIIIIIIIIIIIIIIIIIIIIIIIIIIIIIIIIII
@R0000229
TGGTTGAATTTTAGTTTTTGTTTTTATGGTTATGGGGTTTTGGTGGATGTATGTATGTTGTTGTTTTTATGTTTTTTGTTTATAATTGATTCTGTATTGAGTTTGGATTGAATAGATTTGGTTAGTTTGAGGAGTTTTAAGGTAGAAGGGGATTATTTTGTAAGCGTATAAATGATTGATTTTTTTGTTGAATTTGGGGTATTTAAAGTTTTGTTATAGTGGATTTTAATTTATGTTGTGTTTGTTGAGTAATATGTAGTATCGTATTGTTATTATGTGGTATTGTTTGTTTATTTAGCAATAGTCAAATTTGTATAGTGTGGAGAGTGAATTGATTGATTGTGAAGGGT
+
IIIIIIIIIIIIIIIIIIIIIIIIIIIIIIIIIIIIIIIIIIIIIIIIIIIIIIIIIIIIIIIIIIIIIIIIIIIIIIIIIIIIIIIIIIIIIIIIIIIIIIIIIIIIIIIIIIIIIIIIIIIIIIIIIIIIIIIIIIIIIIIIIIIIIIIIIIIIIIIIIIIIIIIIIIIIIIIIIIIIIIIIIIIIIIIIIIIIIIIIIIIIIIIIIIIIIIIIIIIIIIIIIIIIIIIIIIIIIIIIIIIIIIIIIIIIIIIIIIIIIIIIIIIIIIIIIIIIIIIIIIIIIIIIIIIIIIIIIIIIIIIIIIIIIIIIIIIIIIIIIIIIIIIIIIIIIIIIIIIIIIIIIIIIII
@R0000230
TGGTTGAATTTTAGTTTTTGTTTTTATGGTTATGTGGTTTCGGTGGACGTACGTACGCGGAAGTTTTTATGTTTTTCGTTTATAATCGATTGTGTATTGAGTTTGGATTGAATAGATTTGGTTAGTTTGAGCAGTTTTAAGGTAGAAGGGGATTATTTCGTACGTGTATAAATGGTTGATTTTTTTGTTGAATTTGGGGTATTTAAAGTTTTGTTATAGCGGATCTTAATTTATGTTGTGTTTGTCGAGTAAAATGTAGTATTGTATTGTTATTACGCGGTATCGTTTGTTTATTTAGTTATAGTTAAATTTGTATAGCGTGGAGAGTGAATCGATCGATCGTGAAGGGT
+
IIIIIIIIIIIIIIIIIIIIIIIIIIIIIIIIIIIIIIIIIIIIIIIIIIIIIIIIIIIIIIIIIIIIIIIIIIIIIIIIIIIIIIIIIIIIIIIIIIIIIIIIIIIIIIIIIIIIIIIIIIIIIIIIIIIIIIIIIIIIIIIIIIIIIIIIIIIIIIIIIIIIIIIIIIIIIIIIIIIIIIIIIIIIIIIIIIIIIIIIIIIIIIIIIIIIIIIIIIIIIIIIIIIIIIIIIIIIIIIIIIIIIIIIIIIIIIIIIIIIIIIIIIIIIIIIIIIIIIIIIIIIIIIIIIIIIIIIIIIIIIIIIIIIIIIIIIIIIIIIIIIIIIIIIIIIIIIIIIIIIIIIIIIIII
@R0000231
TGGTTGAATTTTAGTTTTTGTTTTTATGGTTATAGGGTTTCGGTGGACGTACGTACGCCGTAGTTTTTTTGTTTTTCGTTTATAATCGTTTTTGTATTGAGTTTGGATTGAATAGATTTGGTTAGTTTGAGGAGTTTTAAGGTAGAAGGGGATTATTTCGTAAGTGTATAAATGGTTGATTTTTTTATTGAATTTGGGGTATTTCAAGTTTTGTTATAGCGGATTTTAATTTATGTCCCGTCTGTCGAGTAATATGTAGTATTGTATTGTTATTACGCGGTATAGTTTGTTTATTTAGTTATAGTTAAATTTGCATAGCGTGGAGAGTGAATCGATCGATCGTGAAGGGT
+
IIIIIIIIIIIIIIIIIIIIIIIIIIIIIIIIIIIIIIIIIIIIIIIIIIIIIIIIIIIIIIIIIIIIIIIIIIIIIIIIIIIIIIIIIIIIIIIIIIIIIIIIIIIIIIIIIIIIIIIIIIIIIIIIIIIIIIIIIIIIIIIIIIIIIIIIIIIIIIIIIIIIIIIIIIIIIIIIIIIIIIIIIIIIIIIIIIIIIIIIIIIIIIIIIIIIIIIIIIIIIIIIIIIIIIIIIIIIIIIIIIIIIIIIIIIIIIIIIIIIIIIIIIIIIIIIIIIIIIIIIIIIIIIIIIIIIIIIIIIIIIIIIIIIIIIIIIIIIIIIIIIIIIIIIIIIIIIIIIIIIIIIIIIIII
@R0000232
TGGTTGAATTTTAGTTTTTGTTTTTATGGTTATGGGGTTTTGGTGGAGGTATGTATGTGGTAGTTTTTATGTTTTTTGTTTATAATTGATTTTGTATTGAGTTTGGATTGAATAGCTTTGGTTAGTTTGAGGAGTTTTAAGGTAGAAGGGGATTATTTTGTAAGTGTATAAATGATTGATTTTTTTGTTGAATTTGGGGTATTTAAAGTTTTGTTATAGTGGATTTTAATTTATGTTGTGTCTGTTGAGTAATATGTAGTATTGTATTGTTATTATGTGGTATTGTTTGTTTATTTAGTTATAGTCAAATTTGTATAGTGTGGAGAGTGAGTTGATTGATTGTGAAGGGT
+
IIIIIIIIIIIIIIIIIIIIIIIIIIIIIIIIIIIIIIIIIIIIIIIIIIIIIIIIIIIIIIIIIIIIIIIIIIIIIIIIIIIIIIIIIIIIIIIIIIIIIIIIIIIIIIIIIIIIIIIIIIIIIIIIIIIIIIIIIIIIIIIIIIIIIIIIIIIIIIIIIIIIIIIIIIIIIIIIIIIIIIIIIIIIIIIIIIIIIIIIIIIIIIIIIIIIIIIIIIIIIIIIIIIIIIIIIIIIIIIIIIIIIIIIIIIIIIIIIIIIIIIIIIIIIIIIIIIIIIIIIIIIIIIIIIIIIIIIIIIIIIIIIIIIIIIIIIIIIIIIIIIIIIIIIIIIIIIIIIIIIIIIIIIIII
@R0000233
TGGTTGCATTTTAGTTTTTGATTTTATGGTTATGGGGTTTCGGTGGACGTACGTACGCGGTAGTTTTTATGTTTTTCGTTTATAATCGATTTAGTATTGAGTTTGGATTGAATAGATTTGGTTAGTTTGAGGAGTCTTAAGGTAGAAGGGGATTATTTCGTAAGTGTATAAATGGTTGATTTTTTTGTTGAATTTGGGGTCTTTAAACTTTTGTTATAGCGGATTTTAATTTATGTCGCGTTTGTCGAGTAATATGTAGTATTGTATAGTTATTACGCGGTATCGTTTGTTTATTTAGTTATAGTTAAATTTGTATAGCGTGGAGAGTGAATCGAGCGATCGTGAAGGGT
+
IIIIIIIIIIIIIIIIIIIIIIIIIIIIIIIIIIIIIIIIIIIIIIIIIIIIIIIIIIIIIIIIIIIIIIIIIIIIIIIIIIIIIIIIIIIIIIIIIIIIIIIIIIIIIIIIIIIIIIIIIIIIIIIIIIIIIIIIIIIIIIIIIIIIIIIIIIIIIIIIIIIIIIIIIIIIIIIIIIIIIIIIIIIIIIIIIIIIIIIIIIIIIIIIIIIIIIIIIIIIIIIIIIIIIIIIIIIIIIIIIIIIIIIIIIIIIIIIIIIIIIIIIIIIIIIIIIIIIIIIIIIIIIIIIIIIIIIIIIIIIIIIIIIIIIIIIIIIIIIIIIIIIIIIIIIIIIIIIIIIIIIIIIIIII
@R0000234
TGGTTGAATTTTAGTTTTTGTTTTTATGGCTATGGGGTTTTGGTGGATGTATGTATGTGGTAGTTTTTATGTTTTTTGGTTATAATTGATTTTGTATTGAGTTTCGATTGAATAGGTTTGGTTAGTTTGAGGAGTTTTAAGGTAGAAGGGGATTATTTTGTAAGTGTATAAATGATTGATTTTTTTGTTGAATTTGGGGTATTTAAAGTTTTGTTATAGTGGATTATAATTTATGTTGTGTTTGTTGAGTAATATGTAGTATTGTATTGTTATTTTGTGGTATTGTTTGTTTATTTAATTATAGTTAAATTTGTATAGTGTGGAGAGTGAATTGATTGATTGTGAAGGGT
+
IIIIIIIIIIIIIIIIIIIIIIIIIIIIIIIIIIIIIIIIIIIIIIIIIIIIIIIIIIIIIIIIIIIIIIIIIIIIIIIIIIIIIIIIIIIIIIIIIIIIIIIIIIIIIIIIIIIIIIIIIIIIIIIIIIIIIIIIIIIIIIIIIIIIIIIIIIIIIIIIIIIIIIIIIIIIIIIIIIIIIIIIIIIIIIIIIIIIIIIIIIIIIIIIIIIIIIIIIIIIIIIIIIIIIIIIIIIIIIIIIIIIIIIIIIIIIIIIIIIIIIIIIIIIIIIIIIIIIIIIIIIIIIIIIIIIIIIIIIIIIIIIIIIIIIIIIIIIIIIIIIIIIIIIIIIIIIIIIIIIIIIIIIIIII
@R0000235
TAGTTGATTTTTAGTTTTTGTTTTTATGGTTATGGGGTTTTGGTGGATCTATGTATGTGGTAGTTTTTAAGTTTTTTGTTTATAATTGATTTTGAATTGAGTTTGGATTGAATAGATTTGGTTAGTTTGAGGAGTTTTAAGGTAGAAGGGGATTATTTTGTAAGTGTATAAATGATTGATTTTTTTGTTGAATTTGGGGTATTTAAAGTTTTGTTATAGTGGATTTTAATTTATGATGTGTTTGTTGAGTAATATGTAGTATTGTATTGTTATTATGTGGTATTGTTTGTTTATTTAGTTATAGTTAAATTTGTATAGTGTGGAGAGTGAATCGATTGATTGTGAAGGGT
+
IIIIIIIIIIIIIIIIIIIIIIIIIIIIIIIIIIIIIIIIIIIIIIIIIIIIIIIIIIIIIIIIIIIIIIIIIIIIIIIIIIIIIIIIIIIIIIIIIIIIIIIIIIIIIIIIIIIIIIIIIIIIIIIIIIIIIIIIIIIIIIIIIIIIIIIIIIIIIIIIIIIIIIIIIIIIIIIIIIIIIIIIIIIIIIIIIIIIIIIIIIIIIIIIIIIIIIIIIIIIIIIIIIIIIIIIIIIIIIIIIIIIIIIIIIIIIIIIIIIIIIIIIIIIIIIIIIIIIIIIIIIIIIIIIIIIIIIIIIIIIIIIIIIIIIIIIIIIIIIIIIIIIIIIIIIIIIIIIIIIIIIIIIIIII
@R0000236
TGGTTGAATTTTAGCTTTTGTTTTTATGGTTATGGGGTTTTGGTGGATGTATGTAAGTGGTAGTTTTTATGTTTTTTGTTTATAATTGATTTTGTATTGAGTTTGGAATGAATACATTTGGTTAGTTTGAGGAGTTTTAAGGTAGAAGGGGATTATTTTGTGAGTGTATAAATGATTGATTTTTATGTTGAATTTGGGGTATTTAAAGCTTTGTTATAGTGGATTTTAATCTATGTTGTGTTTGTTGAGTAATATGTAGTATTGTATTGTTATTATGTGGTATTGTTTGTTTATTTAGTTATAGTTAAATTTGTATAGTGACGAGAGTGAATTGATTGATTGTGAAGCGT
+
IIIIIIIIIIIIIIIIIIIIIIIIIIIIIIIIIIIIIIIIIIIIIIIIIIIIIIIIIIIIIIIIIIIIIIIIIIIIIIIIIIIIIIIIIIIIIIIIIIIIIIIIIIIIIIIIIIIIIIIIIIIIIIIIIIIIIIIIIIIIIIIIIIIIIIIIIIIIIIIIIIIIIIIIIIIIIIIIIIIIIIIIIIIIIIIIIIIIIIIIIIIIIIIIIIIIIIIIIIIIIIIIIIIIIIIIIIIIIIIIIIIIIIIIIIIIIIIIIIIIIIIIIIIIIIIIIIIIIIIIIIIIIIIIIIIIIIIIIIIIIIIIIIIIIIIIIIIIIIIIIIIIIIIIIIIIIIIIIIIIIIIIIIIIII
@R0000237
TGGTTGAATTTTAGTTTTTGTTTTTATGGTTATGGGGTTTTGGTGGATGTATGTATGTGGCAGTTTTTATGTTTTCTGTTTATAATTGATTTTGTATTGAGTTTGGATTGAATAGATTTGGTTAGTTTGAGGAGTCTTAAGGTAGAAGGGGATTATTTTGTAAGTGTATAAATGATTGATTCTTTTGTTGAATTTGGGGTATTTAAAGTTTAGTTATAGTGGATTTTAATCTATGTTGTGTTTGTTGAGTAATATGTAGTATTGTATTGTTATTATGTGGTATTGTTTGTTTATTTAGTTATAGTTAAATTTGCACAGTGTGGAGATTGAATTGATTGATTGTGAAGGGT
+
IIIIIIIIIIIIIIIIIIIIIIIIIIIIIIIIIIIIIIIIIIIIIIIIIIIIIIIIIIIIIIIIIIIIIIIIIIIIIIIIIIIIIIIIIIIIIIIIIIIIIIIIIIIIIIIIIIIIIIIIIIIIIIIIIIIIIIIIIIIIIIIIIIIIIIIIIIIIIIIIIIIIIIIIIIIIIIIIIIIIIIIIIIIIIIIIIIIIIIIIIIIIIIIIIIIIIIIIIIIIIIIIIIIIIIIIIIIIIIIIIIIIIIIIIIIIIIIIIIIIIIIIIIIIIIIIIIIIIIIIIIIIIIIIIIIIIIIIIIIIIIIIIIIIIIIIIIIIIIIIIIIIIIIIIIIIIIIIIIIIIIIIIIIIII
@R0000238
TGGCTGAATTTTAGTTGTTGTTTTTATGGTTATGGGGTTTCGGTGGACGTACGTACGCGGTAGTTTTTATGTTTTTCGTTTATAATCGATTTTGTATTGAGTTTGGATTGAATAGATTTGGTTAGTGTGAGGAGTTTTAATGTAGAAGGGGATTATTTCGTAAGTGTATAAATGGTTGGTTTTTTTGTTGAATTTGGGGTATTTAAAGTTTTGTTATAGCGGATTTTAATTTATGTCGCGTTTGTCGAGTATTATGTAGTATTGTATTGTTATTACGCGGTATCGTCTGTTTATTTAGTTATACTTAAATTTGCATAGCGTGGAGAGTGAGTCGCTTGATCGTGAAGGGT
+
IIIIIIIIIIIIIIIIIIIIIIIIIIIIIIIIIIIIIIIIIIIIIIIIIIIIIIIIIIIIIIIIIIIIIIIIIIIIIIIIIIIIIIIIIIIIIIIIIIIIIIIIIIIIIIIIIIIIIIIIIIIIIIIIIIIIIIIIIIIIIIIIIIIIIIIIIIIIIIIIIIIIIIIIIIIIIIIIIIIIIIIIIIIIIIIIIIIIIIIIIIIIIIIIIIIIIIIIIIIIIIIIIIIIIIIIIIIIIIIIIIIIIIIIIIIIIIIIIIIIIIIIIIIIIIIIIIIIIIIIIIIIIIIIIIIIIIIIIIIIIIIIIIIIIIIIIIIIIIIIIIIIIIIIIIIIIIIIIIIIIIIIIIIIII
@R0000239
TGGTTGAATTTTAGTTTTTGTTTTTATGGTTATGGGGTTTTGGGGGATGTATGTATGTGGTAGTTTTTATGTTTTTTGTTTATAATTGATTTTGTATCGAGTTTGGATTGAATAGATTTGGTTAGTTTGAGGAGTTTTAAGGTAGAAGGGGATTATTTTGTAAGTGTATAAATGATTGATTTTTTTGTTGAATTTGGGGTATTTAAAGATTTGTTATAGTGGATTTTAATATATGTTGTGTTTGTCGAGTAATATGTAGTATTGTATTATTATTATGTGGTATTGTCTGTTTATTTAGTTATAGTTAAATTTGTATAGTGTGGAGAGTGAATTGATTGATTATGAAGGGT
+
IIIIIIIIIIIIIIIIIIIIIIIIIIIIIIIIIIIIIIIIIIIIIIIIIIIIIIIIIIIIIIIIIIIIIIIIIIIIIIIIIIIIIIIIIIIIIIIIIIIIIIIIIIIIIIIIIIIIIIIIIIIIIIIIIIIIIIIIIIIIIIIIIIIIIIIIIIIIIIIIIIIIIIIIIIIIIIIIIIIIIIIIIIIIIIIIIIIIIIIIIIIIIIIIIIIIIIIIIIIIIIIIIIIIIIIIIIIIIIIIIIIIIIIIIIIIIIIIIIIIIIIIIIIIIIIIIIIIIIIIIIIIIIIIIIIIIIIIIIIIIIIIIIIIIIIIIIIIIIIIIIIIIIIIIIIIIIIIIIIIIIIIIIIIII
@R0000240
TGGTTGAATCTTAGTTTTTGTTGTTATGGTTATGGGGTTTTGGTGGATGCATGTATGCGGGAGTTTTTATGTTTTTTGTTTATAATTTATTTTGTATTGAGTTTGGATTGAACAGAGTTGGTTAGTTTGAGGAGTTTTAAGGTAGAAGGGGATTATTCTGTAAGTGTATAAATGATTGATTTTTTTGTTGAATCTGGGGTATTTAAAGTCTTGTTATAGTGGATTTTAATTGATGTCGTGTTTGTTGAGTAATATGTAGTATTGTATTGTTATTATGTGGTATTGTTTGTTTATTTAGTTATAGTTAAATTTGTATAGTGTGGAGAGTGAATTGATTGATCGTGAAGGGT
+
IIIIIIIIIIIIIIIIIIIIIIIIIIIIIIIIIIIIIIIIIIIIIIIIIIIIIIIIIIIIIIIIIIIIIIIIIIIIIIIIIIIIIIIIIIIIIIIIIIIIIIIIIIIIIIIIIIIIIIIIIIIIIIIIIIIIIIIIIIIIIIIIIIIIIIIIIIIIIIIIIIIIIIIIIIIIIIIIIIIIIIIIIIIIIIIIIIIIIIIIIIIIIIIIIIIIIIIIIIIIIIIIIIIIIIIIIIIIIIIIIIIIIIIIIIIIIIIIIIIIIIIIIIIIIIIIIIIIIIIIIIIIIIIIIIIIIIIIIIIIIIIIIIIIIIIIIIIIIIIIIIIIIIIIIIIIIIIIIIIIIIIIIIIIII
@R0000241
TGGTTGAATTTTAGTCTTCGTTTTTATGGTTATGGGGTTTTGGTGGATGTATGTATGTGGCAGTTTTTATGTTTTTTGTTTGTAATTGATTTTGTATTGACTTCGGATTGAATAGATTTGGTTAGTTTGAGGAGTTTTAAGGTAGACGGGGATTATTTTGTAAGTGTATAAATGATTGATTTTTTTGTTGAATTTGGGGTACTTAAAGTTTTGTTATAGGGGATTTTCATTTATGTTGTGTTTGTTGAGTAATATGTAGTATTGTATTGTTACTATGTGGTATTGTTTGTTTATTTAGTTATAGTTAAATTTGTATAGTGTGGAGAGTGAATTGATTGATTGTGAAGGGT
+
IIIIIIIIIIIIIIIIIIIIIIIIIIIIIIIIIIIIIIIIIIIIIIIIIIIIIIIIIIIIIIIIIIIIIIIIIIIIIIIIIIIIIIIIIIIIIIIIIIIIIIIIIIIIIIIIIIIIIIIIIIIIIIIIIIIIIIIIIIIIIIIIIIIIIIIIIIIIIIIIIIIIIIIIIIIIIIIIIIIIIIIIIIIIIIIIIIIIIIIIIIIIIIIIIIIIIIIIIIIIIIIIIIIIIIIIIIIIIIIIIIIIIIIIIIIIIIIIIIIIIIIIIIIIIIIIIIIIIIIIIIIIIIIIIIIIIIIIIIIIIIIIIIIIIIIIIIIIIIIIIIIIIIIIIIIIIIIIIIIIIIIIIIIIII
@R0000242
TGGTTGAATTTTATTTTTTGTTTTTATGATTATGGGGTTTCGGTGGACGTACGTACGCGGCAGTTTTTATGTTTTTCGTTTATAATCGATTTTGTATTGAGTTTGGATTGAATAGATTTGGTTAGTTTGAGGAGTTTTAAGGTAGAAGGGGACTTTTTCGTAAGTGTATAAATGGTTGATTTTTTTGTTGAATTTGGGGTATTTAAAGTTTTGTTATAGCGGATTTTAATCTATGTCGCGTTTGTCGAGTAATATGTAGTATTGTATTGTTATTACGCGGTATCGTTTGTGTATTTAGTTATAGTTAAATTTGTATAGCGTGGAGAGTGAATTGATCGATCATGAAGGGT
+
IIIIIIIIIIIIIIIIIIIIIIIIIIIIIIIIIIIIIIIIIIIIIIIIIIIIIIIIIIIIIIIIIIIIIIIIIIIIIIIIIIIIIIIIIIIIIIIIIIIIIIIIIIIIIIIIIIIIIIIIIIIIIIIIIIIIIIIIIIIIIIIIIIIIIIIIIIIIIIIIIIIIIIIIIIIIIIIIIIIIIIIIIIIIIIIIIIIIIIIIIIIIIIIIIIIIIIIIIIIIIIIIIIIIIIIIIIIIIIIIIIIIIIIIIIIIIIIIIIIIIIIIIIIIIIIIIIIIIIIIIIIIIIIIIIIIIIIIIIIIIIIIIIIIIIIIIIIIIIIIIIIIIIIIIIIIIIIIIIIIIIIIIIIIII
@R0000243
TGGTTGAATTTTAGTTTTTGTTTTAATGGTTATGGGGTTTCGGAGGACGTACGTACGCGGTAGTTTTTATGTTTTTCGTTTATAATCGATTTTGTATTGAGTTTGGATTGAATAGATTTGGTTAGTTTGAGGAGTTTTAAGGTAGAAGGGGATTATTTCGTAAGTGTATAAATGGTTGATTTTTTTGTTGAATCTGGGGTATTTAAATTTTTGTTATAGCGGATTTTAATTTATGTCGCGTTTGTCGAGCAATATGTAGTATTGTATTGTTATTACGCGGTATCGTTTGTTTATATAGGTATAGTTAAAATTGTGTAGCGGGGACATTGAATCGATCGATCGTGAATGGT
+
IIIIIIIIIIIIIIIIIIIIIIIIIIIIIIIIIIIIIIIIIIIIIIIIIIIIIIIIIIIIIIIIIIIIIIIIIIIIIIIIIIIIIIIIIIIIIIIIIIIIIIIIIIIIIIIIIIIIIIIIIIIIIIIIIIIIIIIIIIIIIIIIIIIIIIIIIIIIIIIIIIIIIIIIIIIIIIIIIIIIIIIIIIIIIIIIIIIIIIIIIIIIIIIIIIIIIIIIIIIIIIIIIIIIIIIIIIIIIIIIIIIIIIIIIIIIIIIIIIIIIIIIIIIIIIIIIIIIIIIIIIIIIIIIIIIIIIIIIIIIIIIIIIIIIIIIIIIIIIIIIIIIIIIIIIIIIIIIIIIIIIIIIIIIII
@R0000244
TGGTTGACTTTTAGTTTTTGTTTTTATGGTTATGGGGTTTTGGTGGATGTATGGATGTGGTAGTTTTTAGGTTTTTTGTTTATAATTGATTTTGTATTGAGTTTGGATTGAATAGATTTGGTTAGTTTGAGGAGTTTTAAGGTAGAAGGGGATTATTTTGTAAGTGTATAAATGATTGATTTTTTTGTTGAATTTGGGGTATTTAAAGTTTTGTTATAGTGGATTTTAATTTATGCTGTGTTTGTCGAGCAATATGTAGTATTGGATTGATATTATGTGGTATTGTTTGTTTATTTAGTTATAGTTAAATTTGTATAGTGTGGAGAGTGAATTGATTGATTGTCAAGGGT
+
IIIIIIIIIIIIIIIIIIIIIIIIIIIIIIIIIIIIIIIIIIIIIIIIIIIIIIIIIIIIIIIIIIIIIIIIIIIIIIIIIIIIIIIIIIIIIIIIIIIIIIIIIIIIIIIIIIIIIIIIIIIIIIIIIIIIIIIIIIIIIIIIIIIIIIIIIIIIIIIIIIIIIIIIIIIIIIIIIIIIIIIIIIIIIIIIIIIIIIIIIIIIIIIIIIIIIIIIIIIIIIIIIIIIIIIIIIIIIIIIIIIIIIIIIIIIIIIIIIIIIIIIIIIIIIIIIIIIIIIIIIIIIIIIIIIIIIIIIIIIIIIIIIIIIIIIIIIIIIIIIIIIIIIIIIIIIIIIIIIIIIIIIIIIII
@R0000245
TGGTTGAATTATAGTTTTTGTTTTTATGGTTATGGGGTTTTGGTGGATGTATGTATGTGGTAGTTTTTATGTCTTCTGTTTATAATTGATTTTGTATTGAGTTTGGATTGAATAGATTTGGTTAGTTTGAGGAGTTTTAAGGTAGAAGGGGATTAGTTTGTAATTGTATAAATGATTGATTTTTTTGTTGAATTTGGGGTACTTAAAGTTTCGTTATAGTGGATTTTAATTTATGCTGTGTTTGTTGAGCAATATGTAGTATTGTACTGTTATTATGTGGTATTGTTTGTTTATTTAGTTATAGTTAAGTTTGTATAGTGTGGAGAGTGAATCGATTGATTGTGAAGGGT
+
IIIIIIIIIIIIIIIIIIIIIIIIIIIIIIIIIIIIIIIIIIIIIIIIIIIIIIIIIIIIIIIIIIIIIIIIIIIIIIIIIIIIIIIIIIIIIIIIIIIIIIIIIIIIIIIIIIIIIIIIIIIIIIIIIIIIIIIIIIIIIIIIIIIIIIIIIIIIIIIIIIIIIIIIIIIIIIIIIIIIIIIIIIIIIIIIIIIIIIIIIIIIIIIIIIIIIIIIIIIIIIIIIIIIIIIIIIIIIIIIIIIIIIIIIIIIIIIIIIIIIIIIIIIIIIIIIIIIIIIIIIIIIIIIIIIIIIIIIIIIIIIIIIIIIIIIIIIIIIIIIIIIIIIIIIIIIIIIIIIIIIIIIIIIII
@R0000246
TGGTTGAATTTTAGTTTTTGTTTTTATGGTTATGGGGTTTCGGTGGACGTACGTACGCGGTAGTTATTATGTTTTTCGTTTATAATCGATTTCGTATTGAGTTTGGATTGAATAGATCTGGTTAGTTTGAGGAGTTTAAAGTTAGAAGGGGAGTATTTCGTAAGTGTATAAATGGTTCATTCTTTTGTTGAATTTGGGGTATTTAACGTTTTGTTATAGCGGATTTTAATCTATGTCGCGTTTGTCGAGTAATATGTAGTATTGTATTGTTACTACGCGGTATCGTTTGTTTATTTAGTTATAGTTAAATTTGTATAGCATGGAGAGTGAATCGATCGATCGTGAAGGGT
+
IIIIIIIIIIIIIIIIIIIIIIIIIIIIIIIIIIIIIIIIIIIIIIIIIIIIIIIIIIIIIIIIIIIIIIIIIIIIIIIIIIIIIIIIIIIIIIIIIIIIIIIIIIIIIIIIIIIIIIIIIIIIIIIIIIIIIIIIIIIIIIIIIIIIIIIIIIIIIIIIIIIIIIIIIIIIIIIIIIIIIIIIIIIIIIIIIIIIIIIIIIIIIIIIIIIIIIIIIIIIIIIIIIIIIIIIIIIIIIIIIIIIIIIIIIIIIIIIIIIIIIIIIIIIIIIIIIIIIIIIIIIIIIIIIIIIIIIIIIIIIIIIIIIIIIIIIIIIIIIIIIIIIIIIIIIIIIIIIIIIIIIIIIIIII
@R0000247
TGGTTGAATTTTAATTTTTGTTTTTATGGTTATGGGGTTTCGGTGGACGTACGTACACGGTAGTTTTTATGTTTTTCGTTTATAATCGATTTTGTATTGAGTTTGGATTGAATAGGTTTGGTTAATTTGAGGAGTTTTTAAGTAGAAGGGGATTATTTCGTAAGTGTCTAAATGGTTGATTTTTTTGTTGAATTTGGGGTATTTAAAGTTTTGTTATAGCGGATTTTAATTTATGTCGCGTTTGTCGAGTAATATGTAGTATTTTATTGTTATTACGCGGTATCGTTTGTTTATTTAGTTATAGTTAAATTTGTATAGCATGGAGAGTGAATCGATCGATCGTGAAGGGT
+
IIIIIIIIIIIIIIIIIIIIIIIIIIIIIIIIIIIIIIIIIIIIIIIIIIIIIIIIIIIIIIIIIIIIIIIIIIIIIIIIIIIIIIIIIIIIIIIIIIIIIIIIIIIIIIIIIIIIIIIIIIIIIIIIIIIIIIIIIIIIIIIIIIIIIIIIIIIIIIIIIIIIIIIIIIIIIIIIIIIIIIIIIIIIIIIIIIIIIIIIIIIIIIIIIIIIIIIIIIIIIIIIIIIIIIIIIIIIIIIIIIIIIIIIIIIIIIIIIIIIIIIIIIIIIIIIIIIIIIIIIIIIIIIIIIIIIIIIIIIIIIIIIIIIIIIIIIIIIIIIIIIIIIIIIIIIIIIIIIIIIIIIIIIIII
@R0000248
TGGTTGAATTTTAGTTTTTGTATTTATGGTTATGGGGTTTTGGTGGATGTATGTATGTGGTAGTTTTTATGTTTTTTGTTTATAATTGATTTTGTATAGAGTTTGGACTGAATAGATTTGGTTAGTTTGAGGAGCTTTAAGGTAGAAGCGGACTATTTTGTAAGTGTATAAATGATTGATTATTTTGTTGAATTTGGGGTATTTAAAGTTTTGTTATAGTGGATTTTAATTTATGTCGTGTTTGTTGAGTAATATGTAGTGTTGTATTGTTATTATGTGGGATTGTATGTTTATTTAGTTATAGTTAAATTTGTATAGTGTGGAGAGTGAATTGATTGATTGTGATGGGT
+
IIIIIIIIIIIIIIIIIIIIIIIIIIIIIIIIIIIIIIIIIIIIIIIIIIIIIIIIIIIIIIIIIIIIIIIIIIIIIIIIIIIIIIIIIIIIIIIIIIIIIIIIIIIIIIIIIIIIIIIIIIIIIIIIIIIIIIIIIIIIIIIIIIIIIIIIIIIIIIIIIIIIIIIIIIIIIIIIIIIIIIIIIIIIIIIIIIIIIIIIIIIIIIIIIIIIIIIIIIIIIIIIIIIIIIIIIIIIIIIIIIIIIIIIIIIIIIIIIIIIIIIIIIIIIIIIIIIIIIIIIIIIIIIIIIIIIIIIIIIIIIIIIIIIIIIIIIIIIIIIIIIIIIIIIIIIIIIIIIIIIIIIIIIIII
@R0000249
TGGTTGAAGTTTAGTTTTTGTTTTTATGGTTATGGGGTTTCGATGGACGTACGTACGCGGCAGTTTTTATGTTTTTCGTTTATAATCGATTTTGTATTGAGTTTGGATTGAATAGATTTGGTTAGTTTGAGGAGTTTTAAGGTAGAAGGGGATTATTTCGTAAGTGTATAAATGGTTGATTTTTTTGTTGAATTTGGGGTATTTAAAGTTTTGTTATAGCGGATTTTAATTTATGTCGCGTTTGCCGAGTAATATGTAGTATTGTATTGTTATTACGCGGTATCGTTTGTTTATTTAGTTATAGTTAAATTTGTATAGCGTGGAGAGTGAATCCATCGATCGTGAAGGGT
+
IIIIIIIIIIIIIIIIIIIIIIIIIIIIIIIIIIIIIIIIIIIIIIIIIIIIIIIIIIIIIIIIIIIIIIIIIIIIIIIIIIIIIIIIIIIIIIIIIIIIIIIIIIIIIIIIIIIIIIIIIIIIIIIIIIIIIIIIIIIIIIIIIIIIIIIIIIIIIIIIIIIIIIIIIIIIIIIIIIIIIIIIIIIIIIIIIIIIIIIIIIIIIIIIIIIIIIIIIIIIIIIIIIIIIIIIIIIIIIIIIIIIIIIIIIIIIIIIIIIIIIIIIIIIIIIIIIIIIIIIIIIIIIIIIIIIIIIIIIIIIIIIIIIIIIIIIIIIIIIIIIIIIIIIIIIIIIIIIIIIIIIIIIIIII
@R0000250
TGGTTGAATTTGAGTTTTTGTTTTTATGGTTATGGGGTTTTGGTGGATGTATGTATGTGGTAGTTTTTCTGTTTTTTGTTTATAATTGATTTTGTATTGAGTTTGGATTGAATAGATTTGGTTAGTTTGAGGTGTTTTAAGGTAGAAGGGGATTATTTTGTAAATGTATAAATGATTGATTTTTTTGTTGAATTTGGGGTATTTAAAGTTTTGTTACAGTGGATTTTAATTTATGTTGTGTTTGTTGAGTAATATGTAGTATTGTATTGTTATTATGTGGTATTGTTTGTTTATTTAGTTATAGTTAAATTTGTATAGTGTGGAGAGTGAATTGATTGATCGTGCAGGGT
+
IIIIIIIIIIIIIIIIIIIIIIIIIIIIIIIIIIIIIIIIIIIIIIIIIIIIIIIIIIIIIIIIIIIIIIIIIIIIIIIIIIIIIIIIIIIIIIIIIIIIIIIIIIIIIIIIIIIIIIIIIIIIIIIIIIIIIIIIIIIIIIIIIIIIIIIIIIIIIIIIIIIIIIIIIIIIIIIIIIIIIIIIIIIIIIIIIIIIIIIIIIIIIIIIIIIIIIIIIIIIIIIIIIIIIIIIIIIIIIIIIIIIIIIIIIIIIIIIIIIIIIIIIIIIIIIIIIIIIIIIIIIIIIIIIIIIIIIIIIIIIIIIIIIIIIIIIIIIIIIIIIIIIIIIIIIIIIIIIIIIIIIIIIIIII
@R0000251
TGGTTGAATTTTAGTTTTTGTTTTTATGGTTATGGGGTTTTGGTGGATGTACGTATGTGGTAGTTTTTATGTTGTTTGTTTATAATTGATTTTGTATTGAGTTTGGATTGAATAGATTTGGTTAGTTTGAGGAGTTTTAAGGTAGAAGGGGATTATTTTGTAAGTGTATAAATGATTGATTTTTTTGTTGAATTTGGGGTATTTAAAGTTTTGTTATAGTGGATTTTAATTTATGTTGTGTTTGTTGAGTAATATGTAGTATTGTATTGTTATTATGTGGTATTGTTGGTTTATTTAGTTATAGTTAAATTTGTATAGTGTGGAGAGTGAATTGATTGATTGTGAAGGGT
+
IIIIIIIIIIIIIIIIIIIIIIIIIIIIIIIIIIIIIIIIIIIIIIIIIIIIIIIIIIIIIIIIIIIIIIIIIIIIIIIIIIIIIIIIIIIIIIIIIIIIIIIIIIIIIIIIIIIIIIIIIIIIIIIIIIIIIIIIIIIIIIIIIIIIIIIIIIIIIIIIIIIIIIIIIIIIIIIIIIIIIIIIIIIIIIIIIIIIIIIIIIIIIIIIIIIIIIIIIIIIIIIIIIIIIIIIIIIIIIIIIIIIIIIIIIIIIIIIIIIIIIIIIIIIIIIIIIIIIIIIIIIIIIIIIIIIIIIIIIIIIIIIIIIIIIIIIIIIIIIIIIIIIIIIIIIIIIIIIIIIIIIIIIIIII
@R0000252
TGGTTGAATTTTAGTTTTTGTTTTTATGGTTATGGGGTTTCGGTGGACGTACGTACGCGGTAGTTATTATGTTTTTCGCTTATAATCGATTTTGTATTGAGTTTGGATTGAATAGATTTGGTTAGTTTGAGGAGTACTAAGGTAGAAGGGGATTATTTCGTAAGTTTAAAAATGGTTGATGTTTTTGTTGAATTTGGGGTATTTAAAGTTTTGTTATAGCGGATTTTAATTTATGTCGCGTTTGTCGAGTAATATGTAGTATTGTATTGTTATAACGCGGTATCGTTTGTTTATTTAGTTATAGTTAAATTTGTATAGCGTGGAGAGTGAATCGATCGATCGTGAAGGGT
+
IIIIIIIIIIIIIIIIIIIIIIIIIIIIIIIIIIIIIIIIIIIIIIIIIIIIIIIIIIIIIIIIIIIIIIIIIIIIIIIIIIIIIIIIIIIIIIIIIIIIIIIIIIIIIIIIIIIIIIIIIIIIIIIIIIIIIIIIIIIIIIIIIIIIIIIIIIIIIIIIIIIIIIIIIIIIIIIIIIIIIIIIIIIIIIIIIIIIIIIIIIIIIIIIIIIIIIIIIIIIIIIIIIIIIIIIIIIIIIIIIIIIIIIIIIIIIIIIIIIIIIIIIIIIIIIIIIIIIIIIIIIIIIIIIIIIIIIIIIIIIIIIIIIIIIIIIIIIIIIIIIIIIIIIIIIIIIIIIIIIIIIIIIIIII
@R0000253
TGGTTGAATTTTAGTTTTTGTTTTTATGGTTATGGGGTTTTGGTGGATGTATGTATGTGGTAGTTTTTATGTTTTTTGTTTATAATTGATTTTGTATTGAGTTTGGATTTAATAGATTTGGTTAGTTTGAGGAGTTTTAAGGTAGAAGGGGACTATTTTGTAAGTGTATAAATGATTGATTTTTTTGTTGAATTTGGGGTATTTAAAGTTTTGTTATAGTGGATTTTAATTTACGTCGTGTTTGTAGAGTAACATGTAGTATTGTATTGTTATTATGTGGTATTGTTTGTCTATTTAGTTATAGTTAAATTCGTATAGTGTGGAGAGTGAATTGATTGATTGTGAAGGGT
+
IIIIIIIIIIIIIIIIIIIIIIIIIIIIIIIIIIIIIIIIIIIIIIIIIIIIIIIIIIIIIIIIIIIIIIIIIIIIIIIIIIIIIIIIIIIIIIIIIIIIIIIIIIIIIIIIIIIIIIIIIIIIIIIIIIIIIIIIIIIIIIIIIIIIIIIIIIIIIIIIIIIIIIIIIIIIIIIIIIIIIIIIIIIIIIIIIIIIIIIIIIIIIIIIIIIIIIIIIIIIIIIIIIIIIIIIIIIIIIIIIIIIIIIIIIIIIIIIIIIIIIIIIIIIIIIIIIIIIIIIIIIIIIIIIIIIIIIIIIIIIIIIIIIIIIIIIIIIIIIIIIIIIIIIIIIIIIIIIIIIIIIIIIIIII
@R0000254
TGGTTGAACTTTAGTCTTTGTTTTTATGGTTATGGGGTTTCGGTGGACGTACGTACGCGGCAGTCTTTATGTTTTTCGTCTATAATCGATTTTGTATTGAGTTTGGATTGAATAGATTTGGTGACTTTGAGGAGTTTTAAGGTAGAAGGGGATTATTTCGTAAGTGTATAAATGGTTGATTTTTTCGGTGAATTTGGGCTATTTAAAGTTTTGTTATAGCGGATTTTAATTTAGGTCGCGTTTGTCGAGGAATATGTAGTATTGTATTGTTATTTCGCGGTATCGTTTGTTTATTTAGTTATAGTTAAATTTGTATAGCGTGGAGAGTGAATCGATCGATCGTGAAGGGT
+
IIIIIIIIIIIIIIIIIIIIIIIIIIIIIIIIIIIIIIIIIIIIIIIIIIIIIIIIIIIIIIIIIIIIIIIIIIIIIIIIIIIIIIIIIIIIIIIIIIIIIIIIIIIIIIIIIIIIIIIIIIIIIIIIIIIIIIIIIIIIIIIIIIIIIIIIIIIIIIIIIIIIIIIIIIIIIIIIIIIIIIIIIIIIIIIIIIIIIIIIIIIIIIIIIIIIIIIIIIIIIIIIIIIIIIIIIIIIIIIIIIIIIIIIIIIIIIIIIIIIIIIIIIIIIIIIIIIIIIIIIIIIIIIIIIIIIIIIIIIIIIIIIIIIIIIIIIIIIIIIIIIIIIIIIIIIIIIIIIIIIIIIIIIIII
@R0000255
TGGTTGTATTTTAGTTTTTGTTTTTATGGTTATGGGGGTTTGGTGGATGTATGTATGTGATAGTTTTTATTTTTTTTGTTTATAATTGATTTTGTATTGAGTTTGGATTGAATAGATTTGTTTAGTTTGAGGAGTTTAAAGGTAGAAGGGGATTATTTTGTAAGTGTATAAATGATTGATTTTTTTGTTGAACTTGGGGTATTTAAAGCTTTGTTATAGTGGATTTTAATTTATGTTGTGTTTGTTGAGTAATATGTAGTATTGTATTGTTATTCTGTGGTATTGTTTGTTTATTTAGTTATAGTTAAATTTGTACAGTGTGGAGAGTGAATTGATTGATTGTGAAGGGT
+
IIIIIIIIIIIIIIIIIIIIIIIIIIIIIIIIIIIIIIIIIIIIIIIIIIIIIIIIIIIIIIIIIIIIIIIIIIIIIIIIIIIIIIIIIIIIIIIIIIIIIIIIIIIIIIIIIIIIIIIIIIIIIIIIIIIIIIIIIIIIIIIIIIIIIIIIIIIIIIIIIIIIIIIIIIIIIIIIIIIIIIIIIIIIIIIIIIIIIIIIIIIIIIIIIIIIIIIIIIIIIIIIIIIIIIIIIIIIIIIIIIIIIIIIIIIIIIIIIIIIIIIIIIIIIIIIIIIIIIIIIIIIIIIIIIIIIIIIIIIIIIIIIIIIIIIIIIIIIIIIIIIIIIIIIIIIIIIIIIIIIIIIIIIIII
@R0000256
TGGTTGAATTTTAGTTTTTGTTTTTATGGTTATGGGGTTTCGGTGGACGTACGTACGCGGTAGTTTTTATGATCACCGTTTATAATCGATTTTGTATTGAGTTTGGATTGAATAGATTTGGTTAGTTTGAGGAGTTTTAAGGTAGAAGAGGATTATTTCGTAAGTGTATAAATGGTTGATTTTTTTGTTGAATTTGGGGTATTTAAAGTTTTGTTATAGCGTATTTTAATTTATGTCGCGTTTGTCGAGTAATATGTAGTATTGTATTGTTATTACGCGGTATCGTTTGTTTATTTAGTTATAGTTAAATTTGTATAGCGTGGAGAGTGAATCGATCGATCGTGAAGGGT
+
IIIIIIIIIIIIIIIIIIIIIIIIIIIIIIIIIIIIIIIIIIIIIIIIIIIIIIIIIIIIIIIIIIIIIIIIIIIIIIIIIIIIIIIIIIIIIIIIIIIIIIIIIIIIIIIIIIIIIIIIIIIIIIIIIIIIIIIIIIIIIIIIIIIIIIIIIIIIIIIIIIIIIIIIIIIIIIIIIIIIIIIIIIIIIIIIIIIIIIIIIIIIIIIIIIIIIIIIIIIIIIIIIIIIIIIIIIIIIIIIIIIIIIIIIIIIIIIIIIIIIIIIIIIIIIIIIIIIIIIIIIIIIIIIIIIIIIIIIIIIIIIIIIIIIIIIIIIIIIIIIIIIIIIIIIIIIIIIIIIIIIIIIIIIII
@R0000257
TGGTAGAATTCTAGTTTTTGTTTTTATGGTTATGTGGTTTCGGTGGACGTACGTACGCGGTAGTTTTTATGTTTTTCGTTTATAATTGATTTTGTATTGAGTTTGGATTGAATAGATTTGGTTAGTTTGAGGAGTCTTAAGGTAGAAGGGGATTATTTCGTAAGTGCATAAATGGTTGTTTTTTTTGTTGAATTTGGGGTATTTAAAGTTTTGTTATAGCGGATTTTAATTTATGTCGCGTTTGTCGAGTAATATGTAGTATTGTATTGTTATTACGCGCTATCGTTTGTTTATTTAGTTTTAGTTAAATTTGTATAGCGTGGTGAGTGAATCGATCGATCGTGACGGGT
+
IIIIIIIIIIIIIIIIIIIIIIIIIIIIIIIIIIIIIIIIIIIIIIIIIIIIIIIIIIIIIIIIIIIIIIIIIIIIIIIIIIIIIIIIIIIIIIIIIIIIIIIIIIIIIIIIIIIIIIIIIIIIIIIIIIIIIIIIIIIIIIIIIIIIIIIIIIIIIIIIIIIIIIIIIIIIIIIIIIIIIIIIIIIIIIIIIIIIIIIIIIIIIIIIIIIIIIIIIIIIIIIIIIIIIIIIIIIIIIIIIIIIIIIIIIIIIIIIIIIIIIIIIIIIIIIIIIIIIIIIIIIIIIIIIIIIIIIIIIIIIIIIIIIIIIIIIIIIIIIIIIIIIIIIIIIIIIIIIIIIIIIIIIIIII
@R0000258
TGGTTGTATTTTAGTTTTTGTTTTTATGGCTATGGGGTTTCGGTGGACGTACGTACGCGGTATTTTTTATGTTTTTCGTTTATAATCGATTTTGTATTGAGTTTGGATTGAATAGATTTGGTTAGTTTGAGGAGTTTTAAGGTAGAAGGGGATTATTTCGTAAGTGTATAAATGGTTGATTTTTTTGTTGAATTTGGGGTATTTAAAGTTTTGTTATAGCGGATTTTAATCTATGTCGCGTTTGTCGAGTAATATGTAGTATTGTATTGTAATTACGCGGTATCGTTTGTTTATTTAGTTATAGTTAAATTTGTATAGCGTGGAGAGTGAATCGATCGATCGTGAAGGGT
+
IIIIIIIIIIIIIIIIIIIIIIIIIIIIIIIIIIIIIIIIIIIIIIIIIIIIIIIIIIIIIIIIIIIIIIIIIIIIIIIIIIIIIIIIIIIIIIIIIIIIIIIIIIIIIIIIIIIIIIIIIIIIIIIIIIIIIIIIIIIIIIIIIIIIIIIIIIIIIIIIIIIIIIIIIIIIIIIIIIIIIIIIIIIIIIIIIIIIIIIIIIIIIIIIIIIIIIIIIIIIIIIIIIIIIIIIIIIIIIIIIIIIIIIIIIIIIIIIIIIIIIIIIIIIIIIIIIIIIIIIIIIIIIIIIIIIIIIIIIIIIIIIIIIIIIIIIIIIIIIIIIIIIIIIIIIIIIIIIIIIIIIIIIIIII
@R0000259
TGGTTGAATTTTAGTTTTTGTTTTTATGGTTATGGGGTTTCGGTGGACGTACGTACGCGGTAGTTTTTATGTTTCTCGTTTATAATCGATTTTGTATTGAGTTTGGATTGAATAGATTTGGTTAGTTTGAGGAGTTTTAAGGTAGAAGGGGATTATTTCGTAAGTGTATAAATGGTTGATTTTTTTGTTGAATTTGGGGTATTTAAAGTTTTGTTATAGCGGATTTTAATTTATGTCGCGTTTGTCGAGTCATATGTAGTATTGTATTGTTATTACGCGGTATCGTTTGTTTATTAAGTTATAGTTAAATTTGTATAGCGTGGAGAGTGAATCGATCGATTGTGAAGGGT
+
IIIIIIIIIIIIIIIIIIIIIIIIIIIIIIIIIIIIIIIIIIIIIIIIIIIIIIIIIIIIIIIIIIIIIIIIIIIIIIIIIIIIIIIIIIIIIIIIIIIIIIIIIIIIIIIIIIIIIIIIIIIIIIIIIIIIIIIIIIIIIIIIIIIIIIIIIIIIIIIIIIIIIIIIIIIIIIIIIIIIIIIIIIIIIIIIIIIIIIIIIIIIIIIIIIIIIIIIIIIIIIIIIIIIIIIIIIIIIIIIIIIIIIIIIIIIIIIIIIIIIIIIIIIIIIIIIIIIIIIIIIIIIIIIIIIIIIIIIIIIIIIIIIIIIIIIIIIIIIIIIIIIIIIIIIIIIIIIIIIIIIIIIIIIII
@R0000260
TGGTGGAATCTTAGTTTTTGTTTTTATGGTTATGGGGTTTCGGTGGACGTACGTACGCGGTAGTTTTTATGTTTTTCGTTTATAATCGATTTTATATTGAGTTTGGATTGAATAGATTTGGTTAGTTAAAGGAGTTTTAAGGTAGAAGGGGATTATTTCGTAAGTGTATAAATGGTTGATTTTTTTGTTGAATTTGGGGTATTTAAAGTTTTGTTATAGCGGATTTTAATCTATGTCTCGTTTGTCGAGTCATATGTAGTATTGTATTGTTATTACGCGGTATCGTTTGTTTATTTAGTTATAGTCAAATTTGTATAGCGTGGAGAGTGAATCGATCGATCGTGAAGGGT
+
IIIIIIIIIIIIIIIIIIIIIIIIIIIIIIIIIIIIIIIIIIIIIIIIIIIIIIIIIIIIIIIIIIIIIIIIIIIIIIIIIIIIIIIIIIIIIIIIIIIIIIIIIIIIIIIIIIIIIIIIIIIIIIIIIIIIIIIIIIIIIIIIIIIIIIIIIIIIIIIIIIIIIIIIIIIIIIIIIIIIIIIIIIIIIIIIIIIIIIIIIIIIIIIIIIIIIIIIIIIIIIIIIIIIIIIIIIIIIIIIIIIIIIIIIIIIIIIIIIIIIIIIIIIIIIIIIIIIIIIIIIIIIIIIIIIIIIIIIIIIIIIIIIIIIIIIIIIIIIIIIIIIIIIIIIIIIIIIIIIIIIIIIIIIII
@R0000261
TGGTTGAATTTTAGCTTTTGTTTTTATGGTTATGGGGTTTTGGTGGATGTATGTATGTGGTAGTTTTTATGTTTTTTATTTATAATTGATTTTGTATTGAGTTTGGATTGAATAGAATTGGTTAGTTTGAGGAGTTTTAAAGTAGAAGGGGATTATTTTGTAAGTGTATAAATGATTGATTTTTTTGTTGAACTTGGGGTATTTAAAGTTTTGTTATAGTGGATTTTTATCTATGTTGTGTTTGTTGAGTAATATGTAGTATTGTATTGTTATTATGTGGTATTGTTCGTTTATTTAGTTATAGTTAAAATTGTATAGTGTGGAGAGTGAATTGATTGATTGTGAAGGGT
+
IIIIIIIIIIIIIIIIIIIIIIIIIIIIIIIIIIIIIIIIIIIIIIIIIIIIIIIIIIIIIIIIIIIIIIIIIIIIIIIIIIIIIIIIIIIIIIIIIIIIIIIIIIIIIIIIIIIIIIIIIIIIIIIIIIIIIIIIIIIIIIIIIIIIIIIIIIIIIIIIIIIIIIIIIIIIIIIIIIIIIIIIIIIIIIIIIIIIIIIIIIIIIIIIIIIIIIIIIIIIIIIIIIIIIIIIIIIIIIIIIIIIIIIIIIIIIIIIIIIIIIIIIIIIIIIIIIIIIIIIIIIIIIIIIIIIIIIIIIIIIIIIIIIIIIIIIIIIIIIIIIIIIIIIIIIIIIIIIIIIIIIIIIIIII
@R0000262
TGGTTGAATTTTAGCTTTTGTTTTTATGGTTGTGGGGTTTTGGTGGATGTATGTATGTGGTAGTTTTTATGTTTTTTGTTTATAATTTATTTTGTATTGAGTTTGGATTGAATAGATTTGGTTAGTTTGAGGAGTTTTAAGGTAGAAGGGGATTATTTTGTAAGTGTATAAATGATTGATTTTTTTGTTGAATTTGGGGTATGTAAAGTTTTGTCATAGTGGATATTAATTTATGTCGTGTTTGTTGAGTAATATGTAGTATTGTATTGTTATAATGTGGTATTGTTTGTTTATTTAGTTATAGTTAAATTTGTATAGTGTGGAGAGTGAATTGATTGATTGTGAAGGCT
+
IIIIIIIIIIIIIIIIIIIIIIIIIIIIIIIIIIIIIIIIIIIIIIIIIIIIIIIIIIIIIIIIIIIIIIIIIIIIIIIIIIIIIIIIIIIIIIIIIIIIIIIIIIIIIIIIIIIIIIIIIIIIIIIIIIIIIIIIIIIIIIIIIIIIIIIIIIIIIIIIIIIIIIIIIIIIIIIIIIIIIIIIIIIIIIIIIIIIIIIIIIIIIIIIIIIIIIIIIIIIIIIIIIIIIIIIIIIIIIIIIIIIIIIIIIIIIIIIIIIIIIIIIIIIIIIIIIIIIIIIIIIIIIIIIIIIIIIIIIIIIIIIIIIIIIIIIIIIIIIIIIIIIIIIIIIIIIIIIIIIIIIIIIIIII
@R0000263
TGGTTGAATTTTAGTTTTTGTTTTTATGGTTATGGGGTTTTGGTGGATGTATGTATGTGGTAGTTTTTATGTTTTTTGTTTATAATTGATTTTGTATTGAGTTTGGATTGAATAGATTTGGTTAGTTTGAGGAGTTTTAAGGTAGAAGGGGATTATTTTGTAAGTGTATAAATGATTGATTTTTTTGTTGAGTTTGGGGTATTCAAAGTTTTGTTATAGTGGATTTTAATTTATGCTGTGTTTGTTGAGTAATATGTAGTATTGTATTGTTATTATGTGGTATTGTTTGTTTATTTAGTTATAGTTAAATTTGTATAGTGTGGAGAGTGAATTGATTGATTGTGAAGGGT
+
IIIIIIIIIIIIIIIIIIIIIIIIIIIIIIIIIIIIIIIIIIIIIIIIIIIIIIIIIIIIIIIIIIIIIIIIIIIIIIIIIIIIIIIIIIIIIIIIIIIIIIIIIIIIIIIIIIIIIIIIIIIIIIIIIIIIIIIIIIIIIIIIIIIIIIIIIIIIIIIIIIIIIIIIIIIIIIIIIIIIIIIIIIIIIIIIIIIIIIIIIIIIIIIIIIIIIIIIIIIIIIIIIIIIIIIIIIIIIIIIIIIIIIIIIIIIIIIIIIIIIIIIIIIIIIIIIIIIIIIIIIIIIIIIIIIIIIIIIIIIIIIIIIIIIIIIIIIIIIIIIIIIIIIIIIIIIIIIIIIIIIIIIIIIII
@R0000264
TGGTTGAATTTCAGTTTTTGTTTTTATGCTTATGGGGTTTCGGTGGATGTACGTACGCGGTAGTTTTTATGTTTTTCGTTTCTAATCGATTCTGTATTGAGTTTGGATTGAATAGATTTGGTTAGTTTGAGGAGTTTTAAGGTAGAAGGGGATTATTTCGTAAGTGTATAAATGGTTGATTTTTTTGTTGAATTTGGGGTATTTAAAGTTTTGTTATAGCGGATTTTAATTTATGTCGCGTTTGTCGAGTAATATGTAGTATTGTATTGTTATTACGCGGTATCGTTTGTTTATTTAGTTATAGCTAAATTTGTATAGCGTGGAGAGTGAATCGATCGATCGTGAAGGGT
+
IIIIIIIIIIIIIIIIIIIIIIIIIIIIIIIIIIIIIIIIIIIIIIIIIIIIIIIIIIIIIIIIIIIIIIIIIIIIIIIIIIIIIIIIIIIIIIIIIIIIIIIIIIIIIIIIIIIIIIIIIIIIIIIIIIIIIIIIIIIIIIIIIIIIIIIIIIIIIIIIIIIIIIIIIIIIIIIIIIIIIIIIIIIIIIIIIIIIIIIIIIIIIIIIIIIIIIIIIIIIIIIIIIIIIIIIIIIIIIIIIIIIIIIIIIIIIIIIIIIIIIIIIIIIIIIIIIIIIIIIIIIIIIIIIIIIIIIIIIIIIIIIIIIIIIIIIIIIIIIIIIIIIIIIIIIIIIIIIIIIIIIIIIIIII
@R0000265
TGGTTGAATTTTAGTTTTTGTTTTTATGGTTACGGGGTTTCGGCGGACGTACGTACGCGGTAGTTTCTATGTTTTTCGTTTATAATCGATTTTGTATTGAGTTTGGATTGAATAGATTTGGTTAGTTTGAGGAGTTTTAAGGTAGAAGGGGATTATTTCGTAAGTGTATAAATGGTTGATTTTTTTCTTGAATTTGGGGTATTTAAAGTTTCGTTATAGCGGATTTTAATTTATGTCGCGTTTGTCGAGTAATATGTAGTATTGTATTGTTATTACGCGGTCTCGTTTGTTTATTTAGTTAAAGTTAAATTTGTATAGCGTGGAGAGTGAATCGATCGATCGTGAAGGGT
+
IIIIIIIIIIIIIIIIIIIIIIIIIIIIIIIIIIIIIIIIIIIIIIIIIIIIIIIIIIIIIIIIIIIIIIIIIIIIIIIIIIIIIIIIIIIIIIIIIIIIIIIIIIIIIIIIIIIIIIIIIIIIIIIIIIIIIIIIIIIIIIIIIIIIIIIIIIIIIIIIIIIIIIIIIIIIIIIIIIIIIIIIIIIIIIIIIIIIIIIIIIIIIIIIIIIIIIIIIIIIIIIIIIIIIIIIIIIIIIIIIIIIIIIIIIIIIIIIIIIIIIIIIIIIIIIIIIIIIIIIIIIIIIIIIIIIIIIIIIIIIIIIIIIIIIIIIIIIIIIIIIIIIIIIIIIIIIIIIIIIIIIIIIIIII
@R0000266
TGGTTGAATTTTAGTTTCTGTTTTTATGGTTATGGGGTTCTGGTGGATGTATGTATGTGGTAGTTTTTATGTTTTTTGTTTATAATTGATTTTGTATTGAGTTTGGATTGAATAGATTTGGTTAGTTTGAGGAGTTTTAAGGTAGAAGGGGATTATTTTGTAAGTGTATAAATGATTGATTTTTTTGTTGAATTTGGGGTATTTAAAGTTTTGTTATAATGGATTTTAATTTATGTTGTCTTTGTTGAGCAATATGTAGTATTGTATTGTTATTATGTGGCATTGTTTGTTTATTTAGTTATAGTTAAATTTGTCTAGCGTGGAGAGTGAATTGATTGATTGTGAAGGGT
+
IIIIIIIIIIIIIIIIIIIIIIIIIIIIIIIIIIIIIIIIIIIIIIIIIIIIIIIIIIIIIIIIIIIIIIIIIIIIIIIIIIIIIIIIIIIIIIIIIIIIIIIIIIIIIIIIIIIIIIIIIIIIIIIIIIIIIIIIIIIIIIIIIIIIIIIIIIIIIIIIIIIIIIIIIIIIIIIIIIIIIIIIIIIIIIIIIIIIIIIIIIIIIIIIIIIIIIIIIIIIIIIIIIIIIIIIIIIIIIIIIIIIIIIIIIIIIIIIIIIIIIIIIIIIIIIIIIIIIIIIIIIIIIIIIIIIIIIIIIIIIIIIIIIIIIIIIIIIIIIIIIIIIIIIIIIIIIIIIIIIIIIIIIIIII
@R0000267
TGGCTGACTTTTAGTTTTTGTTTTTACGGTTATGGGGTTTCGGTGGACGTACGTACGCGGTAGTTTTTATGTTTTCCGTTTATAATCGATTTTGTATTGAGTTTGGATTGAATAGATTTGGTTAGTTTGAGGAGTTTTAAGGTAGAAGGGGATTATTTCGTAAGTGTATAAATGGTTGATTTTTTTGTTGAATTTGGGGTATTTAAAGTTTTGTTATAGCGGATTTTAATTTATGTCGCGTTTGTCGAGTAATATGTAGTATTGTATTGTTATTACGCGGTATCGTTTGTTTATTTAGTTATAGTTAAATGTGTATAGCGTGGAGAGTGAATCGATCGATCGTGAAGGGT
+
IIIIIIIIIIIIIIIIIIIIIIIIIIIIIIIIIIIIIIIIIIIIIIIIIIIIIIIIIIIIIIIIIIIIIIIIIIIIIIIIIIIIIIIIIIIIIIIIIIIIIIIIIIIIIIIIIIIIIIIIIIIIIIIIIIIIIIIIIIIIIIIIIIIIIIIIIIIIIIIIIIIIIIIIIIIIIIIIIIIIIIIIIIIIIIIIIIIIIIIIIIIIIIIIIIIIIIIIIIIIIIIIIIIIIIIIIIIIIIIIIIIIIIIIIIIIIIIIIIIIIIIIIIIIIIIIIIIIIIIIIIIIIIIIIIIIIIIIIIIIIIIIIIIIIIIIIIIIIIIIIIIIIIIIIIIIIIIIIIIIIIIIIIIIII
@R0000268
GGGTTGAATTTTAGTTTTTGTTTTTATGGTTATGAGGTTTTGGTGGATGTATGTATGTGGTAGTTTTTATGTTTTTTGCTTATAATTGATTTTGTATTGAGCTTGGATTGAATAGATTTGGTTAGTTTGAGGACTTTGAAGGTAGAAGGGGATTATTTTGTAAGTGTATAAATGATTGATTTTTTTGTTGAATTTGGGGTATTTAAAGTTTTGTTATAGTGGATTTTAATTAATGTCGTGTTTGTTGAGCAATATGCAGTATTGTATTGTTATTATGTGGTATCGTTTGTTTATTTAGTTATAGTTAGATTTGTATAGTGTAGAGAGTGAATTGATTGATTGTGACGCGT
+
IIIIIIIIIIIIIIIIIIIIIIIIIIIIIIIIIIIIIIIIIIIIIIIIIIIIIIIIIIIIIIIIIIIIIIIIIIIIIIIIIIIIIIIIIIIIIIIIIIIIIIIIIIIIIIIIIIIIIIIIIIIIIIIIIIIIIIIIIIIIIIIIIIIIIIIIIIIIIIIIIIIIIIIIIIIIIIIIIIIIIIIIIIIIIIIIIIIIIIIIIIIIIIIIIIIIIIIIIIIIIIIIIIIIIIIIIIIIIIIIIIIIIIIIIIIIIIIIIIIIIIIIIIIIIIIIIIIIIIIIIIIIIIIIIIIIIIIIIIIIIIIIIIIIIIIIIIIIIIIIIIIIIIIIIIIIIIIIIIIIIIIIIIIIII
@R0000269
TGGTTGAATTTTAGCTTTTGCTTTTATGGTTATGGGGTTTTGGTGGATGTATGTATGTGGTAGTTTTTATGTTTTTTGTTTATAATTGATTTTGTATTGAGTTTAGATTTAATAGATTTGGTTAGTTTGAGGAGTTTTAATGTAGAAGGGGATTATTTTGTAAGTGTATAAATGATTGATTGTTTTGTTGAATTTGGGGTATTTAAAGTTTTGTTATAGTGGATTTTAATTTATGTTGGGTTTGTTGAGTAATATGTAGTATTGTATTGTTATTATGTGGGATTGTTTGTTTATCTAGTTATAGTTAAATTTGTATAGTGTGGAGAGTGATTTGATAGATTGTGAAGGGT
+
IIIIIIIIIIIIIIIIIIIIIIIIIIIIIIIIIIIIIIIIIIIIIIIIIIIIIIIIIIIIIIIIIIIIIIIIIIIIIIIIIIIIIIIIIIIIIIIIIIIIIIIIIIIIIIIIIIIIIIIIIIIIIIIIIIIIIIIIIIIIIIIIIIIIIIIIIIIIIIIIIIIIIIIIIIIIIIIIIIIIIIIIIIIIIIIIIIIIIIIIIIIIIIIIIIIIIIIIIIIIIIIIIIIIIIIIIIIIIIIIIIIIIIIIIIIIIIIIIIIIIIIIIIIIIIIIIIIIIIIIIIIIIIIIIIIIIIIIIIIIIIIIIIIIIIIIIIIIIIIIIIIIIIIIIIIIIIIIIIIIIIIIIIIIII
@R0000270
TGGTTGAATTTTAGTTTTTGTTTTTATGGTTATGGGGTTTTGGTGGATGTATGTATGTGGTAGTTTTTATGTTTTCTGTCTATAATTGATTTTGTATTGAGTTTGGATTGAATAGATTTGGTTAGTTTGAGTAGTTTTAAGGTAGAAGGGGATTATTTCGTAAGTGTATAAATGATTGATTTTTTTGTTGAATTAGGGGTATTTAAAGTTTTGTTATAGTGGATTTTAATTTATGTTGTGTTTGTTGAGTAATATGTAGTATTGTATTGTTATTATGTGGTATTGTTTGTTTATTTAGTTATGGTTAAATTTGTATAGTGTGGAGAGTGAATTGATTGATCGTGAAGGGT
+
IIIIIIIIIIIIIIIIIIIIIIIIIIIIIIIIIIIIIIIIIIIIIIIIIIIIIIIIIIIIIIIIIIIIIIIIIIIIIIIIIIIIIIIIIIIIIIIIIIIIIIIIIIIIIIIIIIIIIIIIIIIIIIIIIIIIIIIIIIIIIIIIIIIIIIIIIIIIIIIIIIIIIIIIIIIIIIIIIIIIIIIIIIIIIIIIIIIIIIIIIIIIIIIIIIIIIIIIIIIIIIIIIIIIIIIIIIIIIIIIIIIIIIIIIIIIIIIIIIIIIIIIIIIIIIIIIIIIIIIIIIIIIIIIIIIIIIIIIIIIIIIIIIIIIIIIIIIIIIIIIIIIIIIIIIIIIIIIIIIIIIIIIIIIII
@R0000271
TGGTTGAATCGTAGTTTTTGTTTTTATGGTTATGGGGTTTTGGTGGATCCATGTATGCGCTAGTTTTTATGTTTTTTGTTTATAATTGATTTTGTATTGAGTTTGGATTGAATAGATTTGGTTAGTTTGAGGAGTTTTAAGGTAGAAGGGGATTATTCTGTAAGTGTATAAATGATTGATTTTTTTGTTGAATCTGGGGTATTTAAAGTTCTGTTATAGTGGATTTTAATTTATGTCGTGTTTGTTGAGTAATATGTAGTATTGTATTGTTATTATGTGGTATTGTTTGTTTATTTAGTTATAGTTAAATTTGTATAGTGTGGAGAGTGAATTGATTGATCGTGAGGGGT
+
IIIIIIIIIIIIIIIIIIIIIIIIIIIIIIIIIIIIIIIIIIIIIIIIIIIIIIIIIIIIIIIIIIIIIIIIIIIIIIIIIIIIIIIIIIIIIIIIIIIIIIIIIIIIIIIIIIIIIIIIIIIIIIIIIIIIIIIIIIIIIIIIIIIIIIIIIIIIIIIIIIIIIIIIIIIIIIIIIIIIIIIIIIIIIIIIIIIIIIIIIIIIIIIIIIIIIIIIIIIIIIIIIIIIIIIIIIIIIIIIIIIIIIIIIIIIIIIIIIIIIIIIIIIIIIIIIIIIIIIIIIIIIIIIIIIIIIIIIIIIIIIIIIIIIIIIIIIIIIIIIIIIIIIIIIIIIIIIIIIIIIIIIIIIII
@R0000272
TGGTTGATTTTTAGTTTTTGTTTTTATGGTTATGGGGTTTCGGTGGATGTATGAATGTGGTAGTTTTTATGATTTTCGTTTATAATTGATTTTGTATTGAGTTTGGATTGAATAGATTTGCTTAGTTTGAGGCGTTTTAAGGTAGAAGGGGATTATTGTGTAAGTGTATAAATGATTGATCTTTTTGTTGAATTTGGGGTATTTAAAGTTTTGTTATAGTGGATTTTAATTTATGTTGTGATTGTTGAGTAATATGTAGTATTGTATTGTTATCATCTGGTATTGTTTTTTTATTTAGTTATAGTTAAATTTGTATAGTGTGGAGAGTGAATTGATTGATTGTGAAGGGT
+
IIIIIIIIIIIIIIIIIIIIIIIIIIIIIIIIIIIIIIIIIIIIIIIIIIIIIIIIIIIIIIIIIIIIIIIIIIIIIIIIIIIIIIIIIIIIIIIIIIIIIIIIIIIIIIIIIIIIIIIIIIIIIIIIIIIIIIIIIIIIIIIIIIIIIIIIIIIIIIIIIIIIIIIIIIIIIIIIIIIIIIIIIIIIIIIIIIIIIIIIIIIIIIIIIIIIIIIIIIIIIIIIIIIIIIIIIIIIIIIIIIIIIIIIIIIIIIIIIIIIIIIIIIIIIIIIIIIIIIIIIIIIIIIIIIIIIIIIIIIIIIIIIIIIIIIIIIIIIIIIIIIIIIIIIIIIIIIIIIIIIIIIIIIIII
@R0000273
TGGTTGAATTTTAGTTTTTGATTTTATGGTTATGGGGTTTCGGTGGACGTACGTACGCGGTAGTTTTTATGTTTCTCGTTTATAATCGATTTTGTATTGAGTTTGGATTGAATAGATTTGGTTAGTTTCAGGAGTTTTAAGGTAGAAGGGGATCATTTCGTAAGTGTATAAATGGTTGATTTTTTTGTTGAATTTGGGGTATTTAAATTTTTGTTATAGCGGACTTTAATTTATGCCGCGTTTGTCGAGTAATATGTAGTATTGTATTGTTACTACGCGGTATCGTTTGTTTATTTAGTTACAGTTAAATTTGTATAGCGTGGAGAGTGAATCGATCGATCGTGAAGGGT
+
IIIIIIIIIIIIIIIIIIIIIIIIIIIIIIIIIIIIIIIIIIIIIIIIIIIIIIIIIIIIIIIIIIIIIIIIIIIIIIIIIIIIIIIIIIIIIIIIIIIIIIIIIIIIIIIIIIIIIIIIIIIIIIIIIIIIIIIIIIIIIIIIIIIIIIIIIIIIIIIIIIIIIIIIIIIIIIIIIIIIIIIIIIIIIIIIIIIIIIIIIIIIIIIIIIIIIIIIIIIIIIIIIIIIIIIIIIIIIIIIIIIIIIIIIIIIIIIIIIIIIIIIIIIIIIIIIIIIIIIIIIIIIIIIIIIIIIIIIIIIIIIIIIIIIIIIIIIIIIIIIIIIIIIIIIIIIIIIIIIIIIIIIIIIII
@R0000274
TGGTTGAATTTTAGTTTTTGTTTTTATGGTTATGGGGTTTCGGTGGACGTACGTACGCGGTAGTTTTTATGTTTTTCGTTTATAATCGATTTTGTATTGAGTTTGGATTCTATAGATTTGGTTAGTTTGAGGAGTTTTAAGGTAGAAGGGGATTATTTCGTAAGTGCATAAATGGTTGTTTTTTTTGTTGAATTTGGGGTCTTTAAAGTTTTGTTATAGCGGATTTTAATTTATGTCGCGTTTGTCGATTAATATGTAGTATTGTATTGTTATTACGCGGTATCGTTTGTTTATTCAGTTATAGTTAAATTTGTATAGCGTGGAGAGTGAATCGATCGATCGGGAAGGGT
+
IIIIIIIIIIIIIIIIIIIIIIIIIIIIIIIIIIIIIIIIIIIIIIIIIIIIIIIIIIIIIIIIIIIIIIIIIIIIIIIIIIIIIIIIIIIIIIIIIIIIIIIIIIIIIIIIIIIIIIIIIIIIIIIIIIIIIIIIIIIIIIIIIIIIIIIIIIIIIIIIIIIIIIIIIIIIIIIIIIIIIIIIIIIIIIIIIIIIIIIIIIIIIIIIIIIIIIIIIIIIIIIIIIIIIIIIIIIIIIIIIIIIIIIIIIIIIIIIIIIIIIIIIIIIIIIIIIIIIIIIIIIIIIIIIIIIIIIIIIIIIIIIIIIIIIIIIIIIIIIIIIIIIIIIIIIIIIIIIIIIIIIIIIIIII
@R0000275
TGGTTGAATGTTAGTTTTTGTTTTTATGGCTATGGGGTTTTGGTGGATGTAAGTATGTGGTAGTTTTTATGTTTTTTGTTTCTAATCGATTTTGTATTGAGTTTGGATTGAATAGATTAGGTTATTTTGAGGAGTTTTAAGGTAGAAGGGGATTATTTTGTCAGTGTATAAATGATTTATTTTTTTGTTGAATTTGGGGTATTTAAAGTTTTGTTATAGTGGATTTTAATTTATGTTGTGTTTGTTGAGTAATATGTAGTTTTGTATTGTTATTATGTGGTAGTGTTTGTTTATTTAGTTATAGTTAAATTTGTATAGTGTGAAGAGTGAATTGATTGATTGTGAAGGGT
+
IIIIIIIIIIIIIIIIIIIIIIIIIIIIIIIIIIIIIIIIIIIIIIIIIIIIIIIIIIIIIIIIIIIIIIIIIIIIIIIIIIIIIIIIIIIIIIIIIIIIIIIIIIIIIIIIIIIIIIIIIIIIIIIIIIIIIIIIIIIIIIIIIIIIIIIIIIIIIIIIIIIIIIIIIIIIIIIIIIIIIIIIIIIIIIIIIIIIIIIIIIIIIIIIIIIIIIIIIIIIIIIIIIIIIIIIIIIIIIIIIIIIIIIIIIIIIIIIIIIIIIIIIIIIIIIIIIIIIIIIIIIIIIIIIIIIIIIIIIIIIIIIIIIIIIIIIIIIIIIIIIIIIIIIIIIIIIIIIIIIIIIIIIIIII
@R0000276
TGGTTGAATTTTGGTTTTTGTTTTTATGGTTATGGGGTTTTGGTGGATGTATGTATGTGGTAGTTTTTATGTTTTTTGTTTATAATTGATTTTGTATTGAGTTTGGATTGAATAGATTTGGTTACTTTGAGGAGTTTTAAGGTAGAAGGGGATTATTTTGTAAGTGTATAAATGATTGATCTTTTTGTTGAATTTGGGGTATGTAAAGTTTTGCTACAGTGGATTTTAATCTATGTTGTGTTTGTCGAGTAATATGTAGTATTGTATTGTTATTATGTGGTATTGTTTGTTTATTTAGTTATAGTTAAATTTGTATAGTGTGGAGAGTGTATTGAGTGATTGTGAAGGGC
+
IIIIIIIIIIIIIIIIIIIIIIIIIIIIIIIIIIIIIIIIIIIIIIIIIIIIIIIIIIIIIIIIIIIIIIIIIIIIIIIIIIIIIIIIIIIIIIIIIIIIIIIIIIIIIIIIIIIIIIIIIIIIIIIIIIIIIIIIIIIIIIIIIIIIIIIIIIIIIIIIIIIIIIIIIIIIIIIIIIIIIIIIIIIIIIIIIIIIIIIIIIIIIIIIIIIIIIIIIIIIIIIIIIIIIIIIIIIIIIIIIIIIIIIIIIIIIIIIIIIIIIIIIIIIIIIIIIIIIIIIIIIIIIIIIIIIIIIIIIIIIIIIIIIIIIIIIIIIIIIIIIIIIIIIIIIIIIIIIIIIIIIIIIIIII
@R0000277
TGGTTGAATTTTAGTTTTTGTTTTTATGGTTATGGGGTTTCGGTGGACGTAGGTACGCGGTAGTTTTTATGTTTTTCGTTTATAATCGATTTTGTATTGAGTTTGGATTGAATAGATTTGGTTAGTTTGAGGAGTTTTAAGGTAGAAAGGGATTACTTCGTAAGTGTATAAATGGTTGAATTTTTTGTTGAATTTGGGGTATTTAAAGTTTTGTTATAGCGGATTTTAATTAATGTCGCGTCTGTCGAGTAATATGTAGTATTGTATTGTTATTACGCGGTATCGTTTGTTTATTTAGTTATAGTTAAATTTGCATAGCGTGGAGAGTGAATCGACCGATCGTGAAGGGT
+
IIIIIIIIIIIIIIIIIIIIIIIIIIIIIIIIIIIIIIIIIIIIIIIIIIIIIIIIIIIIIIIIIIIIIIIIIIIIIIIIIIIIIIIIIIIIIIIIIIIIIIIIIIIIIIIIIIIIIIIIIIIIIIIIIIIIIIIIIIIIIIIIIIIIIIIIIIIIIIIIIIIIIIIIIIIIIIIIIIIIIIIIIIIIIIIIIIIIIIIIIIIIIIIIIIIIIIIIIIIIIIIIIIIIIIIIIIIIIIIIIIIIIIIIIIIIIIIIIIIIIIIIIIIIIIIIIIIIIIIIIIIIIIIIIIIIIIIIIIIIIIIIIIIIIIIIIIIIIIIIIIIIIIIIIIIIIIIIIIIIIIIIIIIIII
@R0000278
GGGTTGAACTTTAGTTTTTGTTTTTATGGTTCTGTGGTTTCGGTGGACGTACGTACGCGGTAGTTTTTATGTTTTTCGTCTATAATCGACTTTGTATTGAGTTTGGATTGAATAGATTTGGTTAGTTTGCGGAGTTTCAAGGTAGAAGGGGATTATTTCGTAAGTGTATAAATGGTTGATTTTTTTGTTGAATTTGGGGTATTCAAAGTTTTGTTATAGCTGATTTTAATTTATGTCGCGTTTGTCGAGTAATATGTAGTATTGTATTGTTATTACGCGGTATCGTCTGTTTATTTAGTTATAGTTAAATTTGTATAGCGTGCAGAGTGAATCGATCGATCGTGAAGGGT
+
IIIIIIIIIIIIIIIIIIIIIIIIIIIIIIIIIIIIIIIIIIIIIIIIIIIIIIIIIIIIIIIIIIIIIIIIIIIIIIIIIIIIIIIIIIIIIIIIIIIIIIIIIIIIIIIIIIIIIIIIIIIIIIIIIIIIIIIIIIIIIIIIIIIIIIIIIIIIIIIIIIIIIIIIIIIIIIIIIIIIIIIIIIIIIIIIIIIIIIIIIIIIIIIIIIIIIIIIIIIIIIIIIIIIIIIIIIIIIIIIIIIIIIIIIIIIIIIIIIIIIIIIIIIIIIIIIIIIIIIIIIIIIIIIIIIIIIIIIIIIIIIIIIIIIIIIIIIIIIIIIIIIIIIIIIIIIIIIIIIIIIIIIIIIII
@R0000279
TGGTTGAATTTAAGTTTTTGTTTTTATGGTTATGGGGTTTTGGTGGATGTATGTATGTGGTAGTTTTTATGTTTTTTGTTTATAATTGATTTTGTATTGAGTTTGGATTGAATAGATTTGGTTAGTTTGAGGAGTTTTAAGGTAGAAGGGGATTATTTTGTAAGTGTATAAGTGATTGATTTTTTGGTTGAATTTGGGGTATTAAAAGTTTTGTTATAGTGGATTTTAATTTATGTTGTGTTTGTTGAGTAATATGTAGAATTGTATTGTTATTATGTGGTATTGTTTGTTTATTTAGTTATAGTTAAATTTGTATAGTGTGGAGAGTGAATTGATTGATTGTGAAGGGT
+
IIIIIIIIIIIIIIIIIIIIIIIIIIIIIIIIIIIIIIIIIIIIIIIIIIIIIIIIIIIIIIIIIIIIIIIIIIIIIIIIIIIIIIIIIIIIIIIIIIIIIIIIIIIIIIIIIIIIIIIIIIIIIIIIIIIIIIIIIIIIIIIIIIIIIIIIIIIIIIIIIIIIIIIIIIIIIIIIIIIIIIIIIIIIIIIIIIIIIIIIIIIIIIIIIIIIIIIIIIIIIIIIIIIIIIIIIIIIIIIIIIIIIIIIIIIIIIIIIIIIIIIIIIIIIIIIIIIIIIIIIIIIIIIIIIIIIIIIIIIIIIIIIIIIIIIIIIIIIIIIIIIIIIIIIIIIIIIIIIIIIIIIIIIIII
@R0000280
TGGTTGAATTTTAGTTTTTGTTCTTATGGTTATGGGGTTTCGGTGGACGTACGTACGCGGTAGTTTTTATGTTTTTCGTTTATAATCGATTTTGTATTGAGATTGGATTGAATAGATTTGGTTAGTTTGAGGAGTTTTAAGGTAGAAGGGGATTATTTCGTAAGGGTATAAATGGTTGATTTTTTCGTTGAATTTGGGGTATTTAAAGTTTTGTTATAGCGGATGTTAATCTATGTCGCGTTTGTCGAGTAATATGTAGTATTGTATTGTTATTACGCGGTATCGTTTGTTTATTTAGTTATAGTTAAATTTGTATAGCGTGGAGAGTGAATCGATCGATCGTGAAGGGT
+
IIIIIIIIIIIIIIIIIIIIIIIIIIIIIIIIIIIIIIIIIIIIIIIIIIIIIIIIIIIIIIIIIIIIIIIIIIIIIIIIIIIIIIIIIIIIIIIIIIIIIIIIIIIIIIIIIIIIIIIIIIIIIIIIIIIIIIIIIIIIIIIIIIIIIIIIIIIIIIIIIIIIIIIIIIIIIIIIIIIIIIIIIIIIIIIIIIIIIIIIIIIIIIIIIIIIIIIIIIIIIIIIIIIIIIIIIIIIIIIIIIIIIIIIIIIIIIIIIIIIIIIIIIIIIIIIIIIIIIIIIIIIIIIIIIIIIIIIIIIIIIIIIIIIIIIIIIIIIIIIIIIIIIIIIIIIIIIIIIIIIIIIIIIIII
@R0000281
TGGTTGAATCTCAGTTTTTGATTTTATGGTTATGGGGTTTCGGTGGACGTACGTACGCGGTAGTTTTTATGTTTTACGTTTATAATCGATTTTGTATTGAGTTTCGATTGAATAGATTTGGTTAGTTTGAGGAGTTTTAAAGTAGAAGGGGATTATTTCGTAAGTGTATAATTGGTTGAATCTTTTGTTGAATTTGGGGTATTTAAAGTTTTGTTATAGCGGATTTTAATTTATGTCGCGTTTGTCGAGTAATATGTAGTATTGTATCGTTATTACGCGGTATCGTTTGTTTATTTAGTTATAGCTAAATTTGTACAGCGTGGAGAGTGAATCGATCGATCGTGAAGGGT
+
IIIIIIIIIIIIIIIIIIIIIIIIIIIIIIIIIIIIIIIIIIIIIIIIIIIIIIIIIIIIIIIIIIIIIIIIIIIIIIIIIIIIIIIIIIIIIIIIIIIIIIIIIIIIIIIIIIIIIIIIIIIIIIIIIIIIIIIIIIIIIIIIIIIIIIIIIIIIIIIIIIIIIIIIIIIIIIIIIIIIIIIIIIIIIIIIIIIIIIIIIIIIIIIIIIIIIIIIIIIIIIIIIIIIIIIIIIIIIIIIIIIIIIIIIIIIIIIIIIIIIIIIIIIIIIIIIIIIIIIIIIIIIIIIIIIIIIIIIIIIIIIIIIIIIIIIIIIIIIIIIIIIIIIIIIIIIIIIIIIIIIIIIIIIII
@R0000282
TGGTTGAATTCTAGTTTTTGTTTTTATGGTTATGGGGTTTTGGTGGACGTACGTACGCGGTAGTTTTTATGTTTTTCGTTTATAATCGATTTTGTATTGAGTTTGGATTGAATCGATTTGGTTAGTTTGAGGAGTTTTAAGGTAGAAGGGGATTATTTCGTAAGTGTATAAATGGTTGATTTTTTTGTTGAATTTGGGGTATTTAAAGTTTTGTTATAGCGGATTATAATTTATGTCGCGTTTGTCGAGTAATATGTAGTATTGTATTGTTATTACGCGGTATCGTTTGTTTATTTAGTTATAGTTAAATTTGTATAGCGTGGAGGGTGAATCGATCGATCGTGAAGGGT
+
IIIIIIIIIIIIIIIIIIIIIIIIIIIIIIIIIIIIIIIIIIIIIIIIIIIIIIIIIIIIIIIIIIIIIIIIIIIIIIIIIIIIIIIIIIIIIIIIIIIIIIIIIIIIIIIIIIIIIIIIIIIIIIIIIIIIIIIIIIIIIIIIIIIIIIIIIIIIIIIIIIIIIIIIIIIIIIIIIIIIIIIIIIIIIIIIIIIIIIIIIIIIIIIIIIIIIIIIIIIIIIIIIIIIIIIIIIIIIIIIIIIIIIIIIIIIIIIIIIIIIIIIIIIIIIIIIIIIIIIIIIIIIIIIIIIIIIIIIIIIIIIIIIIIIIIIIIIIIIIIIIIIIIIIIIIIIIIIIIIIIIIIIIIIII
@R0000283
TGGTTGAATTTTAGTTTTTGTTTTTATGGTTATGGGGTTTCGGTGGACGCACGTACGCGGTAGTTTTTATGTTTTTCGTTAATAATCGATTTTGTATTGAGTTCGGATTGAATAGATTTGGTTAGTTTGAGGAGTTTTAAGGTAGCAGGGGATTATTTCGTAAGTGTATAAATGGTTGATTTTTTTGTTGGATTTGGGGTATTTAAAGTTTTGCTATAGCGGATTTTAATTTATGTCGCGTTTGTCGAGTAAAATGTAGTATTGTATTGTTATTACGCGGTCTCGTTTGTTTATTTAGTTATAGTTAAATTTGTATAGCGTGGAAAGTGAATCGTTCGATCGTGATGGGT
+
IIIIIIIIIIIIIIIIIIIIIIIIIIIIIIIIIIIIIIIIIIIIIIIIIIIIIIIIIIIIIIIIIIIIIIIIIIIIIIIIIIIIIIIIIIIIIIIIIIIIIIIIIIIIIIIIIIIIIIIIIIIIIIIIIIIIIIIIIIIIIIIIIIIIIIIIIIIIIIIIIIIIIIIIIIIIIIIIIIIIIIIIIIIIIIIIIIIIIIIIIIIIIIIIIIIIIIIIIIIIIIIIIIIIIIIIIIIIIIIIIIIIIIIIIIIIIIIIIIIIIIIIIIIIIIIIIIIIIIIIIIIIIIIIIIIIIIIIIIIIIIIIIIIIIIIIIIIIIIIIIIIIIIIIIIIIIIIIIIIIIIIIIIIIII
@R0000284
TGGTTGTATTTTAGTTTTTGTTTTTATGGTTATGGGCTTTTGGTGGACGTATGTATGTGGAAGTTTTTATGTTTTTTGTTTATAATTGATTTTGTATTGAGTTTGCATTGAATAGATTTGGTTAGTTTGAGGAGTTTTAAGGTAGAAGGGGATTATTTTGTAAGTGTATAAATGATTGATTTTTTTGTTGATTTTGGGGTATTTAAAGTTTTGTTATAGTGGATTTTAATTTATGTTATGTTCGTTGAGTAATATGTAGTATTGTAGTGTTATTATGTGGTATTGTTTGTTTATTTAGTTATAGTTAAATTTGTACAGTGTGGAGAGTGAATTCATTGATTGTGAAGGGT
+
IIIIIIIIIIIIIIIIIIIIIIIIIIIIIIIIIIIIIIIIIIIIIIIIIIIIIIIIIIIIIIIIIIIIIIIIIIIIIIIIIIIIIIIIIIIIIIIIIIIIIIIIIIIIIIIIIIIIIIIIIIIIIIIIIIIIIIIIIIIIIIIIIIIIIIIIIIIIIIIIIIIIIIIIIIIIIIIIIIIIIIIIIIIIIIIIIIIIIIIIIIIIIIIIIIIIIIIIIIIIIIIIIIIIIIIIIIIIIIIIIIIIIIIIIIIIIIIIIIIIIIIIIIIIIIIIIIIIIIIIIIIIIIIIIIIIIIIIIIIIIIIIIIIIIIIIIIIIIIIIIIIIIIIIIIIIIIIIIIIIIIIIIIIIII
@R0000285
TGGTTGAATTTTAGCTTTTGTTTTTATGGTTATGGGGCTTTGGTGGATGTATGTATGTGGTAGTTTTTATGTTTTTTGTTTATAATTGATTTTGTATTGAGTTTGGATTGAATAGATTTGGTTAGTTTGAGGAGTTTTAAGGTAGAAGGGGACTATTTTGTCAGTGTATAAATGATTGATTTTTTTGTTGAATTTGGGGTATTTAAAGTTTTGTGATAGTGGATTTTAATTTATGTTGTGTTTGTTGAGTAATATGTAGTATTGTATTGTTATTATGTGGTATCGTTTGTTTATTTAGTTATAGTTAAATTTTTATAGTGTGGAGAGTGAATTGATTGATTGTGAAGGGC
+
IIIIIIIIIIIIIIIIIIIIIIIIIIIIIIIIIIIIIIIIIIIIIIIIIIIIIIIIIIIIIIIIIIIIIIIIIIIIIIIIIIIIIIIIIIIIIIIIIIIIIIIIIIIIIIIIIIIIIIIIIIIIIIIIIIIIIIIIIIIIIIIIIIIIIIIIIIIIIIIIIIIIIIIIIIIIIIIIIIIIIIIIIIIIIIIIIIIIIIIIIIIIIIIIIIIIIIIIIIIIIIIIIIIIIIIIIIIIIIIIIIIIIIIIIIIIIIIIIIIIIIIIIIIIIIIIIIIIIIIIIIIIIIIIIIIIIIIIIIIIIIIIIIIIIIIIIIIIIIIIIIIIIIIIIIIIIIIIIIIIIIIIIIIIII
@R0000286
TGGTTGAATTTTAGTTTTTGTTTTTATGGTTATGGGGTTTTGGTGGATGTATGTATGTGGTAGTTTTTATGTTTTTTGTTTATAATTGATTTTGTATTAAGTTTGGATTGAATAGATTTGGTTAGTTTGAGGAGTTTTAAGGTAGAAGGGGATTATTTTGTAAGTGTATAAATGATTGATTTTTTTGTTGAATTTGGCGAATTTAAAGTTTTGTTAGAGTGGATTTTAATTTATGTTGTGTTTGTTGGGTAATATGTAGTATTGTATTGCTATTATGTGGTATTGTTTGTTTATTTAGTTATAGTCAAATTTGTGTAGTGTGGAGAGTGACTTGATTGATTGTCAAGGGT
+
IIIIIIIIIIIIIIIIIIIIIIIIIIIIIIIIIIIIIIIIIIIIIIIIIIIIIIIIIIIIIIIIIIIIIIIIIIIIIIIIIIIIIIIIIIIIIIIIIIIIIIIIIIIIIIIIIIIIIIIIIIIIIIIIIIIIIIIIIIIIIIIIIIIIIIIIIIIIIIIIIIIIIIIIIIIIIIIIIIIIIIIIIIIIIIIIIIIIIIIIIIIIIIIIIIIIIIIIIIIIIIIIIIIIIIIIIIIIIIIIIIIIIIIIIIIIIIIIIIIIIIIIIIIIIIIIIIIIIIIIIIIIIIIIIIIIIIIIIIIIIIIIIIIIIIIIIIIIIIIIIIIIIIIIIIIIIIIIIIIIIIIIIIIIII
@R0000287
TGGTTGAATTTTAGTCTTTGTTTTTATGGTTATGGGGTTTTGGTAGATGTATGTATGTGGTAGTTTTTATGTTTTCTGTTTATAATTGATTTTGTATTGAGTTTGGATTGAATAGATTTGGTTAGTTTGAGGAGTTTTAAGGTAGAAGGGGATTATTTTGTAAGTGTATAAATGATTGATTTTTTTGTTGAATTTGGGGTATTTAAAGTTTTGTTATAGTGGATTTTAATTTATGTTGTGTTTGTTGAGTAATATGTAGTATTGTATTGTTATTATGTGGTATTGTTTGTTTATTCAGTTATAGTTAAATTTGTATAGTGTGGAGAGTGAATTGATTGATTGGGTAGGGT
+
IIIIIIIIIIIIIIIIIIIIIIIIIIIIIIIIIIIIIIIIIIIIIIIIIIIIIIIIIIIIIIIIIIIIIIIIIIIIIIIIIIIIIIIIIIIIIIIIIIIIIIIIIIIIIIIIIIIIIIIIIIIIIIIIIIIIIIIIIIIIIIIIIIIIIIIIIIIIIIIIIIIIIIIIIIIIIIIIIIIIIIIIIIIIIIIIIIIIIIIIIIIIIIIIIIIIIIIIIIIIIIIIIIIIIIIIIIIIIIIIIIIIIIIIIIIIIIIIIIIIIIIIIIIIIIIIIIIIIIIIIIIIIIIIIIIIIIIIIIIIIIIIIIIIIIIIIIIIIIIIIIIIIIIIIIIIIIIIIIIIIIIIIIIIII
@R0000288
TGGTTGAATTTTAGTTTTTGTTTTTACGGTTATCGGGTTTCGGTGGACGTACGTACGCGGCAGTTTTTATGTTTTTCGTTTATAATCGAGTTTGTATTGAGTTTGGATTGAATAGATTTGGTTAGTTTGAGGAGTTTTAAGGTAGAAGGGGATTATTTCGTAAGTGTATAAATGGTTGATTTTTTTGTTGAATTTGGGGTATTTAAAGTTTTGTTATAGCGGATTTTAATTTATGTCGCGTTTGTCGACTAATATGTAGTATTGTATTGTTATTACGCGGTATCGTTTGTTTATTTGGTTATAATTAAATTTGTATAGCGTGGAGAGTGAATCGATCCATCGTTAAGGGT
+
IIIIIIIIIIIIIIIIIIIIIIIIIIIIIIIIIIIIIIIIIIIIIIIIIIIIIIIIIIIIIIIIIIIIIIIIIIIIIIIIIIIIIIIIIIIIIIIIIIIIIIIIIIIIIIIIIIIIIIIIIIIIIIIIIIIIIIIIIIIIIIIIIIIIIIIIIIIIIIIIIIIIIIIIIIIIIIIIIIIIIIIIIIIIIIIIIIIIIIIIIIIIIIIIIIIIIIIIIIIIIIIIIIIIIIIIIIIIIIIIIIIIIIIIIIIIIIIIIIIIIIIIIIIIIIIIIIIIIIIIIIIIIIIIIIIIIIIIIIIIIIIIIIIIIIIIIIIIIIIIIIIIIIIIIIIIIIIIIIIIIIIIIIIIII
@R0000289
TGGTTGAATTTTAGTTTTTGTTTTTATGGTTATGGGGTTTCGATGGACGTACGTACGCGGTAGTTTTTATGTTTTTCGTTTATAATCGATTTTGTATTGAGTTTGGATTGAATAGATTTGGTTAGTTTGAGGAGTTTTAAGGTAGAAGGGGATTATTTCGTAAGTGTATAAATGGTTGATTTTTTTGATGAATTTGGGGTATTTAAAGGTTTGTTAGAGCGGATTTTAATTTATGTCGCGTTTGTCGAGTAATACGTAGTATTGTATTGTTATTACGCGGTATCGTTTTTTTATTTAGTTATAGTTAAATTTGTATAGCGTGAAGAGTGAATCGATCGATTGTGAAGGTT
+
IIIIIIIIIIIIIIIIIIIIIIIIIIIIIIIIIIIIIIIIIIIIIIIIIIIIIIIIIIIIIIIIIIIIIIIIIIIIIIIIIIIIIIIIIIIIIIIIIIIIIIIIIIIIIIIIIIIIIIIIIIIIIIIIIIIIIIIIIIIIIIIIIIIIIIIIIIIIIIIIIIIIIIIIIIIIIIIIIIIIIIIIIIIIIIIIIIIIIIIIIIIIIIIIIIIIIIIIIIIIIIIIIIIIIIIIIIIIIIIIIIIIIIIIIIIIIIIIIIIIIIIIIIIIIIIIIIIIIIIIIIIIIIIIIIIIIIIIIIIIIIIIIIIIIIIIIIIIIIIIIIIIIIIIIIIIIIIIIIIIIIIIIIIIII
@R0000290
TGGTTGAATTTTAGTTTTTGTTTTTATGGTTATGGGGTTTTGGTGGATGTATGTATCTGGTAGTTTTTATGTTTTTTGTTTATAATTGATTTGGTAGTGAGTTTGGACTGAATAGATTTGGTTAGCTTGAGGAGTTTTAAGGTAGAAGGGGACTATTTTGTGAGTCTATAAATGATTGATTTTTTTGTTGAATTTGGGGTATTTAAAGTTTTGTTATAGTGGATTTTAATTTATGTTGTGTTTGTTGAGTAATATGTCGTATTGTATTGTTATTATGTGGTATTGTTTGTTTATTTAGTTATAGTCAAATTTGTATAGTGTGGAGAGTGAATTGATTGATTGTTAAGGGT
+
IIIIIIIIIIIIIIIIIIIIIIIIIIIIIIIIIIIIIIIIIIIIIIIIIIIIIIIIIIIIIIIIIIIIIIIIIIIIIIIIIIIIIIIIIIIIIIIIIIIIIIIIIIIIIIIIIIIIIIIIIIIIIIIIIIIIIIIIIIIIIIIIIIIIIIIIIIIIIIIIIIIIIIIIIIIIIIIIIIIIIIIIIIIIIIIIIIIIIIIIIIIIIIIIIIIIIIIIIIIIIIIIIIIIIIIIIIIIIIIIIIIIIIIIIIIIIIIIIIIIIIIIIIIIIIIIIIIIIIIIIIIIIIIIIIIIIIIIIIIIIIIIIIIIIIIIIIIIIIIIIIIIIIIIIIIIIIIIIIIIIIIIIIIIII
@R0000291
TGTTTGAATTTTAGTTTTTGTTTCTATGGTTATGGAGTTTTGGTGGATGTATGTATGTGGTAGTTTTTATGTTTTTTGTTTATAATTGATTTTGTATTGAGTTTGGATTGAATAGATTTGGTTAGTTTGAGGAGTTTTAAGGAAGAAGGGGATTAGTTTGTAAGTGTATAAATGATTGATTTTTTTGTTGAATTTGGGGTATTTAAAGCTTTGTTATAGTGGATTTCAATTTATGTTGTGTTTGTTGAGCAATATGTAGTATTGTATTGTTATTATGTGGTATTGTTTGTTTATTTAGTTATAGTTAAATTTGTATAGTGTGGAGAGTGAATTGATTGATTGTGAAGGGT
+
IIIIIIIIIIIIIIIIIIIIIIIIIIIIIIIIIIIIIIIIIIIIIIIIIIIIIIIIIIIIIIIIIIIIIIIIIIIIIIIIIIIIIIIIIIIIIIIIIIIIIIIIIIIIIIIIIIIIIIIIIIIIIIIIIIIIIIIIIIIIIIIIIIIIIIIIIIIIIIIIIIIIIIIIIIIIIIIIIIIIIIIIIIIIIIIIIIIIIIIIIIIIIIIIIIIIIIIIIIIIIIIIIIIIIIIIIIIIIIIIIIIIIIIIIIIIIIIIIIIIIIIIIIIIIIIIIIIIIIIIIIIIIIIIIIIIIIIIIIIIIIIIIIIIIIIIIIIIIIIIIIIIIIIIIIIIIIIIIIIIIIIIIIIIII
@R0000292
TGGTTGAATTTTAGTTTTTGTTTTTATGGTTATGGGGTTTCGGTGGACGTACGTACGCGGTAGTTTTTATGTTTTTCGTTTATAATCGATTTTGTATTGAGTTAGGATTGAATAGATTTGGTTAGTTTGAGGAGTTTTAAGGTAGAAGGGAATTATTTCGTAAGTGTATAAATGGTTGATTTTTTTGTTGAATTTGGGGTATTTAAAGTTTTGTTATAGCGGATTTTAATTTATGTCGCGTTTGTCGAGCAATATGTAGTATTCTATTGTTATTACGCGCTATCGTTTGTTTATTTAGATATAGTTAAATTTGTATAGCGTGGAGAGTGAATCGATCGATCGTGAAGGGT
+
IIIIIIIIIIIIIIIIIIIIIIIIIIIIIIIIIIIIIIIIIIIIIIIIIIIIIIIIIIIIIIIIIIIIIIIIIIIIIIIIIIIIIIIIIIIIIIIIIIIIIIIIIIIIIIIIIIIIIIIIIIIIIIIIIIIIIIIIIIIIIIIIIIIIIIIIIIIIIIIIIIIIIIIIIIIIIIIIIIIIIIIIIIIIIIIIIIIIIIIIIIIIIIIIIIIIIIIIIIIIIIIIIIIIIIIIIIIIIIIIIIIIIIIIIIIIIIIIIIIIIIIIIIIIIIIIIIIIIIIIIIIIIIIIIIIIIIIIIIIIIIIIIIIIIIIIIIIIIIIIIIIIIIIIIIIIIIIIIIIIIIIIIIIIII
@R0000293
TGGTTGAATTTTAGTTTTTGTTTTTATGGTTATGGGGTTTCGGTGGACGTACGCACGCGGTAGTTTTTATGTTTTTCGTTTATAATCGATTTTGTATTGAGTTTGGATTGAATAGATTTGGTTAGTTTGAGGAGTTTTAAGGTAGAAGGGGATTATTTCGTAAGTGTATAAATAGTTGATTCTTTTGTTGAATTTGGGGTATTTAAAGTTTTGTTATAGCGGATTTTAATTTATGTCGCGTTTATCGAGTAATATCTAGTATGGTATTGTTACTACGCGGTATCGTTTGTTAATTTAGTTATAGTTAAATTTGTATAGCGTGGAGAGTGAATCGATCGATCGTGAAGGGT
+
IIIIIIIIIIIIIIIIIIIIIIIIIIIIIIIIIIIIIIIIIIIIIIIIIIIIIIIIIIIIIIIIIIIIIIIIIIIIIIIIIIIIIIIIIIIIIIIIIIIIIIIIIIIIIIIIIIIIIIIIIIIIIIIIIIIIIIIIIIIIIIIIIIIIIIIIIIIIIIIIIIIIIIIIIIIIIIIIIIIIIIIIIIIIIIIIIIIIIIIIIIIIIIIIIIIIIIIIIIIIIIIIIIIIIIIIIIIIIIIIIIIIIIIIIIIIIIIIIIIIIIIIIIIIIIIIIIIIIIIIIIIIIIIIIIIIIIIIIIIIIIIIIIIIIIIIIIIIIIIIIIIIIIIIIIIIIIIIIIIIIIIIIIIIII
@R0000294
TGGTTGAATTTTAGTTTTTGTTTTTATGGTTATGGGGTTTCGGTGGACGTACGTACGCGGTAGTTTTTATGTTTCTCGTTTATAATCGATTTTGTATTGAGTTTGGATTGAATAGATTTGGTTAGTTTGAGGACTTTTATGGTAGAAGGGGATTATTTCGTAAGTGTATAAATGGTTGATTTTTTTGTTGAATTTGGGGTATTTAAAGTTTTGTTATAGCGGACTTTAATTTATGTCGCGTCTGTCGAGTAATATGTAGTATTGTATTGTTATTACGCGGTATCGTTTGTTTATTTAGATATAGTTAAATTTGTATAGCGTGGAGAGTGAATCGATCGATCGTGAAGGGT
+
IIIIIIIIIIIIIIIIIIIIIIIIIIIIIIIIIIIIIIIIIIIIIIIIIIIIIIIIIIIIIIIIIIIIIIIIIIIIIIIIIIIIIIIIIIIIIIIIIIIIIIIIIIIIIIIIIIIIIIIIIIIIIIIIIIIIIIIIIIIIIIIIIIIIIIIIIIIIIIIIIIIIIIIIIIIIIIIIIIIIIIIIIIIIIIIIIIIIIIIIIIIIIIIIIIIIIIIIIIIIIIIIIIIIIIIIIIIIIIIIIIIIIIIIIIIIIIIIIIIIIIIIIIIIIIIIIIIIIIIIIIIIIIIIIIIIIIIIIIIIIIIIIIIIIIIIIIIIIIIIIIIIIIIIIIIIIIIIIIIIIIIIIIIIII
@R0000295
TGGTTGAACTTTAGTCTTTGTTTTTATGGTTATGGGGTTTCGGTGGACGTACGTACGCGGCAGTATTTATGTTTTTCGTTTATAATCGATTTTGTATTGAGTTTGGATTGAATAGATTTGGTTAGTTTGAGGAGTTCTAAGGTAGAAGGGGATTATTTCGTAAGTCTATAAATGGTTGATTCTTTTGTTGAATTTGGGGTATTTAAAGTTTTGTTATAGCGGATTTTTATTTATGTCGCGTTTGTCGAGTAATATGTAGTATTGTATTGTTATTACGCGGTATCGTTTGTTTAATTAGTTATAGTCAACTTTGTATAGCGTGGAGAGTGAATCGATCGAACGTGAAGGGT
+
IIIIIIIIIIIIIIIIIIIIIIIIIIIIIIIIIIIIIIIIIIIIIIIIIIIIIIIIIIIIIIIIIIIIIIIIIIIIIIIIIIIIIIIIIIIIIIIIIIIIIIIIIIIIIIIIIIIIIIIIIIIIIIIIIIIIIIIIIIIIIIIIIIIIIIIIIIIIIIIIIIIIIIIIIIIIIIIIIIIIIIIIIIIIIIIIIIIIIIIIIIIIIIIIIIIIIIIIIIIIIIIIIIIIIIIIIIIIIIIIIIIIIIIIIIIIIIIIIIIIIIIIIIIIIIIIIIIIIIIIIIIIIIIIIIIIIIIIIIIIIIIIIIIIIIIIIIIIIIIIIIIIIIIIIIIIIIIIIIIIIIIIIIIIII
@R0000296
TGGTTGAATTTTAGTTTTTGTTTTTATTGTTATGGGTTTTCGGTGGACGTACGTACGCGGTAGTTTTTAGGTTTTCCGTTTATAATCGATTTTGTATTGAGTTTGGATTGAATAGATTTGGTTAGTTTGAGGAGTTTTAAGGTAGTAGGGGATTATTTCGTAAGTGTATAATTGGTTGATTTTTTTGTTGAATTTGCGGTATTTAAAGTTTTGTTATAGCGGATTTCAATTTATGTCGCGTTTGTCGAGTCATATGTAGTATTGTATTGTCATTACGCGGTATCGTTTGTTTATTTAGTTATAGTTAAATTTGTATAGCGTGGAGAGTGAATCGATCGATCGTGAAGGGT
+
IIIIIIIIIIIIIIIIIIIIIIIIIIIIIIIIIIIIIIIIIIIIIIIIIIIIIIIIIIIIIIIIIIIIIIIIIIIIIIIIIIIIIIIIIIIIIIIIIIIIIIIIIIIIIIIIIIIIIIIIIIIIIIIIIIIIIIIIIIIIIIIIIIIIIIIIIIIIIIIIIIIIIIIIIIIIIIIIIIIIIIIIIIIIIIIIIIIIIIIIIIIIIIIIIIIIIIIIIIIIIIIIIIIIIIIIIIIIIIIIIIIIIIIIIIIIIIIIIIIIIIIIIIIIIIIIIIIIIIIIIIIIIIIIIIIIIIIIIIIIIIIIIIIIIIIIIIIIIIIIIIIIIIIIIIIIIIIIIIIIIIIIIIIIII
@R0000297
TGGTTGAATTTTAGCTTTTGTTTTTATGGTTATGGGGTTTTGGTGGATGTATGAATGTGGTAGTTTTGATGTTTTTTGTTTATAATTGATTTTGTATTGAGTTTGGATTGAATAGATTTGGTTAGTTTGAGGAGTTTTAAGGTACAAGGCGATTATTTTGTAAGTGTATAAATGATTGATTTTTTTGTTCAATTTGGCGTATTTAAAGTTTTGTCATAGTGGATTTTAATTTATGTCGTGTTTGTTGAGTAATATGTAGTATTGTATTGTTATTATGTGGTATTGTTTCTTTATATAGTTATAGTTAAATTTGTATAGTGTGGAGAGTGAATTGATTGATTGTGAAGGGT
+
IIIIIIIIIIIIIIIIIIIIIIIIIIIIIIIIIIIIIIIIIIIIIIIIIIIIIIIIIIIIIIIIIIIIIIIIIIIIIIIIIIIIIIIIIIIIIIIIIIIIIIIIIIIIIIIIIIIIIIIIIIIIIIIIIIIIIIIIIIIIIIIIIIIIIIIIIIIIIIIIIIIIIIIIIIIIIIIIIIIIIIIIIIIIIIIIIIIIIIIIIIIIIIIIIIIIIIIIIIIIIIIIIIIIIIIIIIIIIIIIIIIIIIIIIIIIIIIIIIIIIIIIIIIIIIIIIIIIIIIIIIIIIIIIIIIIIIIIIIIIIIIIIIIIIIIIIIIIIIIIIIIIIIIIIIIIIIIIIIIIIIIIIIIIII
@R0000298
TGGTTGAATTTTAGCATTTGTTTCTAGGGTTATGGGGTTCTGATGGATGTATGTATGTGGTAGTTTTTATGTTTTTTGTTTATACTTGATTTTGTATTGAGTTTGGATTGAATAGATTTGGTTAGTTTGAGCAGTTTTAAGGTAGAAGGGGATTATTTTGTAAGTGTATAAATGATTGATTTTTTTGTTGAATTTGGGGTATTTAAAGTTATGTTATAGTGGATTTTAATCTATGTTGTGTTTGTTGAGTAATATGTAGTATTGTATTGTTATTATGTGGTATTGTTTGTTTATTTAGGTATAGTTAAATTTGTATAGTGTGGAGAGTGAATTGATTGATTGTGAAGGGT
+
IIIIIIIIIIIIIIIIIIIIIIIIIIIIIIIIIIIIIIIIIIIIIIIIIIIIIIIIIIIIIIIIIIIIIIIIIIIIIIIIIIIIIIIIIIIIIIIIIIIIIIIIIIIIIIIIIIIIIIIIIIIIIIIIIIIIIIIIIIIIIIIIIIIIIIIIIIIIIIIIIIIIIIIIIIIIIIIIIIIIIIIIIIIIIIIIIIIIIIIIIIIIIIIIIIIIIIIIIIIIIIIIIIIIIIIIIIIIIIIIIIIIIIIIIIIIIIIIIIIIIIIIIIIIIIIIIIIIIIIIIIIIIIIIIIIIIIIIIIIIIIIIIIIIIIIIIIIIIIIIIIIIIIIIIIIIIIIIIIIIIIIIIIIIII
@R0000299
TGGTTGAATTCTAGTTTTTGTTGTTATGGTTATGGGGTTTCGGTGGACGAACGTACGCGGTGGTTTTTATGTTTTTCGTTTATAATCGATTTTGTATTGAGTTTGGATTGAATAGATTTGGTTAGTATGAGGAGTTTTAAGGTAGAAGGGGATTACTTCGTAAGTGTATAACTGGTTGATTTTTTTGTTGAATTTGGGGTATTTAACGTTTTGTTATAGCGGATTTTAATTTATGTCGCGTTTGTCGAGTAATATGTAGTATTGTATTGTTATTACGCGGTATCGTTTTTTTATTTAGTTATAGTTAAATTTGTATAGTGTGGAGAGTGAATCGATCGAACGTGAAGGGA
+
IIIIIIIIIIIIIIIIIIIIIIIIIIIIIIIIIIIIIIIIIIIIIIIIIIIIIIIIIIIIIIIIIIIIIIIIIIIIIIIIIIIIIIIIIIIIIIIIIIIIIIIIIIIIIIIIIIIIIIIIIIIIIIIIIIIIIIIIIIIIIIIIIIIIIIIIIIIIIIIIIIIIIIIIIIIIIIIIIIIIIIIIIIIIIIIIIIIIIIIIIIIIIIIIIIIIIIIIIIIIIIIIIIIIIIIIIIIIIIIIIIIIIIIIIIIIIIIIIIIIIIIIIIIIIIIIIIIIIIIIIIIIIIIIIIIIIIIIIIIIIIIIIIIIIIIIIIIIIIIIIIIIIIIIIIIIIIIIIIIIIIIIIIIIII
@R0000300
TGGTTGAATTTTAGTTTTTGTTTTTATGGTTATGGGGTTTCGGTGGACGTACGTACGCCGTAGTTTCTATGTTTTTCGTTTATAATCGATTTTGTATTGAGTTTGGATTGAATAGATTTGGTTAGTTTGACGAGTTTCAAGGTAGACCGGGATTATTTCGTAAGTGTATAAATGGTTGATTTTTTTGTTGAATCTGCGGTATTTAAAGTTTTGTTATAGCGGATTTTTATTGATGTCCCGTTTGTCGAGTAATATGTAGTATTGTATTGTTATTACGCGGTATCGTTTGTTTATTTAGTTATAGTTAAATTTGTATAGCGTGGAGAGTGAATCGATGGATCGTGAAGGAT
+
IIIIIIIIIIIIIIIIIIIIIIIIIIIIIIIIIIIIIIIIIIIIIIIIIIIIIIIIIIIIIIIIIIIIIIIIIIIIIIIIIIIIIIIIIIIIIIIIIIIIIIIIIIIIIIIIIIIIIIIIIIIIIIIIIIIIIIIIIIIIIIIIIIIIIIIIIIIIIIIIIIIIIIIIIIIIIIIIIIIIIIIIIIIIIIIIIIIIIIIIIIIIIIIIIIIIIIIIIIIIIIIIIIIIIIIIIIIIIIIIIIIIIIIIIIIIIIIIIIIIIIIIIIIIIIIIIIIIIIIIIIIIIIIIIIIIIIIIIIIIIIIIIIIIIIIIIIIIIIIIIIIIIIIIIIIIIIIIIIIIIIIIIIIIII
@R0000301
TGGTTGAATTTTAGTTTTTGTTTTTATGGTTATGGGGTTTCGGTGGACGTACGCACGCGGTAGTTTTTATGTTTATCGTTTATAATCGATTTTGTATTGAGTTTGGATTGAATAGATTTGGTCAGTTTGAGGAGTTTTAAGGTAGAAGGGGATTATTTCGTAAGTGTATAAATGGTTGATTTTTTTGTTGAATTTGGGGTATTTAAAGTATTGTTATAGCGGATTTTAATTTATGTCGCGTTTGTCGAGTAATATGTAGTATTGTATTGTTATTACGCGGTATCGTTTGTTTATTTAGTTATAGTTAAATTTGTATAGCGTGGAGAGTGAATCGATCGATCGTGAAGGGT
+
IIIIIIIIIIIIIIIIIIIIIIIIIIIIIIIIIIIIIIIIIIIIIIIIIIIIIIIIIIIIIIIIIIIIIIIIIIIIIIIIIIIIIIIIIIIIIIIIIIIIIIIIIIIIIIIIIIIIIIIIIIIIIIIIIIIIIIIIIIIIIIIIIIIIIIIIIIIIIIIIIIIIIIIIIIIIIIIIIIIIIIIIIIIIIIIIIIIIIIIIIIIIIIIIIIIIIIIIIIIIIIIIIIIIIIIIIIIIIIIIIIIIIIIIIIIIIIIIIIIIIIIIIIIIIIIIIIIIIIIIIIIIIIIIIIIIIIIIIIIIIIIIIIIIIIIIIIIIIIIIIIIIIIIIIIIIIIIIIIIIIIIIIIIIII
@R0000302
TGGTTGAATTTTAGTCTTTGTTTTTATGGTTATGGGGTTTTGGTGGAGGTACGTATGTGGTAGTTTTTATGTTTTCTGTTTATAATTGATTTTGTATTGACTTTGGATTGAATAGATTTGGTTAGTTTGAGGAGTTTTAAGGTAGAAGGGGATTATTTTGTAAGTGTATAAATGATTGATTTTTTTGTTGAATTTGGGGTATTTAAAGTTTTGTCATAGTGGATTTTAATTTATGTTGTGTTTGTTGAGTAATATGTAGTATTGTGTTGTTCTCATGTGGTATTGTTTGTTTATTTAGTTATAGTTAAATTTGTATAGTGTGGAGAGTGAATTGATTGATTGTGAAGGGT
+
IIIIIIIIIIIIIIIIIIIIIIIIIIIIIIIIIIIIIIIIIIIIIIIIIIIIIIIIIIIIIIIIIIIIIIIIIIIIIIIIIIIIIIIIIIIIIIIIIIIIIIIIIIIIIIIIIIIIIIIIIIIIIIIIIIIIIIIIIIIIIIIIIIIIIIIIIIIIIIIIIIIIIIIIIIIIIIIIIIIIIIIIIIIIIIIIIIIIIIIIIIIIIIIIIIIIIIIIIIIIIIIIIIIIIIIIIIIIIIIIIIIIIIIIIIIIIIIIIIIIIIIIIIIIIIIIIIIIIIIIIIIIIIIIIIIIIIIIIIIIIIIIIIIIIIIIIIIIIIIIIIIIIIIIIIIIIIIIIIIIIIIIIIIIII
@R0000303
TGGTTGAACTTTAGTTTTTGTTTTTATGGTTATGGGGTTTCGGTGGACGTACGTACGCGGTAGTTTGTATGTTTTTCGTTTATATTCGATTTTGTATTGAGTTTGGATTGAATAGATTTGGTTAGTTTGAGGAGTTTTAAGGTAGAAGGGGATTATTTCGTAAGCGTATAAATGGTTGATTTTTTTGTTGAATTTGGGGTATTTAAAGTTTTGTTATAGCGGACTTTAATTTATGTCGCGTTTGTCGAGTAATATGTAGTATTGTATTGCTATTACGCGGTATCGTTTGTTTATTTAGTTATAGTTAAATTTGTATAGCGTGGAGAGTGAATCGATCGATCGTGAAGGGT
+
IIIIIIIIIIIIIIIIIIIIIIIIIIIIIIIIIIIIIIIIIIIIIIIIIIIIIIIIIIIIIIIIIIIIIIIIIIIIIIIIIIIIIIIIIIIIIIIIIIIIIIIIIIIIIIIIIIIIIIIIIIIIIIIIIIIIIIIIIIIIIIIIIIIIIIIIIIIIIIIIIIIIIIIIIIIIIIIIIIIIIIIIIIIIIIIIIIIIIIIIIIIIIIIIIIIIIIIIIIIIIIIIIIIIIIIIIIIIIIIIIIIIIIIIIIIIIIIIIIIIIIIIIIIIIIIIIIIIIIIIIIIIIIIIIIIIIIIIIIIIIIIIIIIIIIIIIIIIIIIIIIIIIIIIIIIIIIIIIIIIIIIIIIIIII
@R0000304
TGGTTGAATTTTAGTTTTTGTTTTTATGGTTATGGGGTTTTGGTGGATGCATGTATGTGGTAGTTTGTATGTTTTTTGTTTATAATTGATTCTGTATTGAGTTTGGATTGAATAAATTTGGCTAGTTTGAGTAGTTTTAAGATAGAAGGGGACTATTTTGTAAGTGTATAAATGATTGATTTTTTTGTTGAATTTGGGGTATTTAAAGTTTTGTTATAATGGATTTTAATCTATGTTGTGTTTGTTGAGCAATATGTAGTATTGTATTGTTATTATGTGGTATTGTTTGTTTATTTAGTTATAGTTAAATTTGTATAGTGTGGAGAGTGAATTGATTGATTGTGAAGGGT
+
IIIIIIIIIIIIIIIIIIIIIIIIIIIIIIIIIIIIIIIIIIIIIIIIIIIIIIIIIIIIIIIIIIIIIIIIIIIIIIIIIIIIIIIIIIIIIIIIIIIIIIIIIIIIIIIIIIIIIIIIIIIIIIIIIIIIIIIIIIIIIIIIIIIIIIIIIIIIIIIIIIIIIIIIIIIIIIIIIIIIIIIIIIIIIIIIIIIIIIIIIIIIIIIIIIIIIIIIIIIIIIIIIIIIIIIIIIIIIIIIIIIIIIIIIIIIIIIIIIIIIIIIIIIIIIIIIIIIIIIIIIIIIIIIIIIIIIIIIIIIIIIIIIIIIIIIIIIIIIIIIIIIIIIIIIIIIIIIIIIIIIIIIIIIII
@R0000305
TGGTTGAATTTTAGTTTTTGTTTTTATGGTTATGGGGTTTCGGTGGACGTACGTACGCGGTAGTTTTTATGTTTTTCGTTTATAATCGATTTTGTATTGAGTTTGGATTGGACAGATTTGGTTAGTTTGAGGAGTTTTAAGGTAGAAGGGGATTATTTCGTAAGTGTATAAATGGTTGATCTTTTTGTTGAATTTGGGGTATTAAAAGTTTTGTTATAGCGGATTTAAATTTATGTCGCGTTTGTCGAGTAATATCTAGTATTGTATTGTTATTACGCGGTATCGTTTGTTTATTTAGTTAGGGTTAAGTTTGTATAGCGTGGAGAGTGAATCGATCGATCGTCAAGGGT
+
IIIIIIIIIIIIIIIIIIIIIIIIIIIIIIIIIIIIIIIIIIIIIIIIIIIIIIIIIIIIIIIIIIIIIIIIIIIIIIIIIIIIIIIIIIIIIIIIIIIIIIIIIIIIIIIIIIIIIIIIIIIIIIIIIIIIIIIIIIIIIIIIIIIIIIIIIIIIIIIIIIIIIIIIIIIIIIIIIIIIIIIIIIIIIIIIIIIIIIIIIIIIIIIIIIIIIIIIIIIIIIIIIIIIIIIIIIIIIIIIIIIIIIIIIIIIIIIIIIIIIIIIIIIIIIIIIIIIIIIIIIIIIIIIIIIIIIIIIIIIIIIIIIIIIIIIIIIIIIIIIIIIIIIIIIIIIIIIIIIIIIIIIIIIII
@R0000306
TGGTTGAATTTTAGTTTTTGTTTTTATGGTTAAGGGGTTTTGGTGGATGTATGTATGTGGTAGTTTTTATGTTTTCTGTTTATAATTGATTTTGTATTGAGTTCGGATTGAATCGATTTGGTTAGTTTGAGGAGTTTTAAGGTAGAAGGGGATTATTCTGTAAGTGTATAAATGATTGATTTTTTTGTTGAATTTGGGGTACTTAAAGTTTTGTTATAGTGGATTTTAATTTATGCTGTGTTTGTTGAGCAATATGTAGTATTGTACTGTTATTATGTGGTATTGTTTGTTTATTTAGTTATAGTTAAATTTGTATAGTGTGGAGAGTGAATCGATTGATTGTGAAGGGT
+
IIIIIIIIIIIIIIIIIIIIIIIIIIIIIIIIIIIIIIIIIIIIIIIIIIIIIIIIIIIIIIIIIIIIIIIIIIIIIIIIIIIIIIIIIIIIIIIIIIIIIIIIIIIIIIIIIIIIIIIIIIIIIIIIIIIIIIIIIIIIIIIIIIIIIIIIIIIIIIIIIIIIIIIIIIIIIIIIIIIIIIIIIIIIIIIIIIIIIIIIIIIIIIIIIIIIIIIIIIIIIIIIIIIIIIIIIIIIIIIIIIIIIIIIIIIIIIIIIIIIIIIIIIIIIIIIIIIIIIIIIIIIIIIIIIIIIIIIIIIIIIIIIIIIIIIIIIIIIIIIIIIIIIIIIIIIIIIIIIIIIIIIIIIIII
@R0000307
TGGTTGAATCTTAGTTTTTGTTTTTATGGTTATGGGGTTTCGGTGGACGTACGTACGCGGTAGTTTTTATGTTTTTCGTTTAAAATCGATTTTGTATTGAGTTTGGATTGAATAGATTTGGTTAGTTTGAGGAGTTTTAAGGTAGAAGGGGATTATTTCGTAAGTGTATAAATGGTTGATTTTTTTGTTGAATTTGGGGTATTTAAAGTTTCGTTATAGCGGAGTTTAATTTATGTCGCGTTTGTCGAGTAATATGTAGTAATGTATTGTTATTACGCGGTATCGTTTGTTTATTTAGCTATAGTTAAATTTGTATAGCGTGGAGAGTGATTCGATCGATCGTGAAGGGT
+
IIIIIIIIIIIIIIIIIIIIIIIIIIIIIIIIIIIIIIIIIIIIIIIIIIIIIIIIIIIIIIIIIIIIIIIIIIIIIIIIIIIIIIIIIIIIIIIIIIIIIIIIIIIIIIIIIIIIIIIIIIIIIIIIIIIIIIIIIIIIIIIIIIIIIIIIIIIIIIIIIIIIIIIIIIIIIIIIIIIIIIIIIIIIIIIIIIIIIIIIIIIIIIIIIIIIIIIIIIIIIIIIIIIIIIIIIIIIIIIIIIIIIIIIIIIIIIIIIIIIIIIIIIIIIIIIIIIIIIIIIIIIIIIIIIIIIIIIIIIIIIIIIIIIIIIIIIIIIIIIIIIIIIIIIIIIIIIIIIIIIIIIIIIIII
@R0000308
TTGTTGAATTTTAGTTTTTGTTTTTCTGGTTATGGGGTTTCGGTGGACGTACCTACGCGGTAGTTTTCATGTTTTTCGTTTATAATCGATTTTGTATTGAGTTTGGATTGAACAGATTTGGTTAGTTTGAGGAGTTTTAAGGTAGAAGGGGATTATTTCGTCAGTGTATAAATGGTTGATCTTTTTGTTGAATTTGGGGTATTTAAAGTTTTGTTATAGCGGATTTTAATTTATGTCGCGTTTGTCGAGTAATATGTAGTATTGTATTCTTATGACGCGGTATCGTTTGTTTATTTAGTTATAGTTAATTTTGTATAGCGTGGAGAGTGAATCGATCGATCGTGAAGGGT
+
IIIIIIIIIIIIIIIIIIIIIIIIIIIIIIIIIIIIIIIIIIIIIIIIIIIIIIIIIIIIIIIIIIIIIIIIIIIIIIIIIIIIIIIIIIIIIIIIIIIIIIIIIIIIIIIIIIIIIIIIIIIIIIIIIIIIIIIIIIIIIIIIIIIIIIIIIIIIIIIIIIIIIIIIIIIIIIIIIIIIIIIIIIIIIIIIIIIIIIIIIIIIIIIIIIIIIIIIIIIIIIIIIIIIIIIIIIIIIIIIIIIIIIIIIIIIIIIIIIIIIIIIIIIIIIIIIIIIIIIIIIIIIIIIIIIIIIIIIIIIIIIIIIIIIIIIIIIIIIIIIIIIIIIIIIIIIIIIIIIIIIIIIIIIII
@R0000309
TGGTTGAATTTCAGTTTTTGTTTTTATGGTTATGGGGTTTCCGTGGATGTATGTATGTGGTAGTTTTTATGTTTTTTGTTTATAATTGATTTTGTATTGAGTTTGGATTGAATAGATTTGGTTAGTTTGAGGAGTTGTAAGGTAGAAGGGGATTATTTTGTAAGTGTATAAATGATTGATTTTTTTGTTGAATTTGGGGTATTTAAAGTTTTGTTATAGTGGATTTTAATTTATGTTATGTTTGTTGAGTAATATGTAGTATTATATTGTTATTATGTGGTATTGTTTGTTTATTGAGTTATAGTTAAATTTGTATAGTGTGGAGAGTGAATTGATTGATTGTGAAGGGT
+
IIIIIIIIIIIIIIIIIIIIIIIIIIIIIIIIIIIIIIIIIIIIIIIIIIIIIIIIIIIIIIIIIIIIIIIIIIIIIIIIIIIIIIIIIIIIIIIIIIIIIIIIIIIIIIIIIIIIIIIIIIIIIIIIIIIIIIIIIIIIIIIIIIIIIIIIIIIIIIIIIIIIIIIIIIIIIIIIIIIIIIIIIIIIIIIIIIIIIIIIIIIIIIIIIIIIIIIIIIIIIIIIIIIIIIIIIIIIIIIIIIIIIIIIIIIIIIIIIIIIIIIIIIIIIIIIIIIIIIIIIIIIIIIIIIIIIIIIIIIIIIIIIIIIIIIIIIIIIIIIIIIIIIIIIIIIIIIIIIIIIIIIIIIIII
@R0000310
TGGTTGAATTTTAGTTTTTGTTTTTATGGTTATGGGGTTTCGGTGGACGTACGTTCGCGGTAGTTTTTATGTTTTTCGTTTATAATCGATTTTGTATTGAGTTTGGATTGAAAAGATTTGGTTAGTTTAAGGAGTTTTAAGGGAGAAGGGGATTATTTCGTAAGTGTATAAATGGTTGATTTTTTTGTTGAATATGGGGGATTTAAAGTTTTGTTATAGCGGATTTTAATTTATGTCGCGTTTGTCGAGTAATATGTAGTATTGTATTGTTATTATGCGGTATCGTTTGTTTATTTAGTTATAGTTAAATTTGTATAGCGTGGAGAGTGAATCGATCGATCGTGAAGGGT
+
IIIIIIIIIIIIIIIIIIIIIIIIIIIIIIIIIIIIIIIIIIIIIIIIIIIIIIIIIIIIIIIIIIIIIIIIIIIIIIIIIIIIIIIIIIIIIIIIIIIIIIIIIIIIIIIIIIIIIIIIIIIIIIIIIIIIIIIIIIIIIIIIIIIIIIIIIIIIIIIIIIIIIIIIIIIIIIIIIIIIIIIIIIIIIIIIIIIIIIIIIIIIIIIIIIIIIIIIIIIIIIIIIIIIIIIIIIIIIIIIIIIIIIIIIIIIIIIIIIIIIIIIIIIIIIIIIIIIIIIIIIIIIIIIIIIIIIIIIIIIIIIIIIIIIIIIIIIIIIIIIIIIIIIIIIIIIIIIIIIIIIIIIIIIII
@R0000311
TGGTTGGATTTTAGATTTTGTTTTTATGGCTATGGGGTTTTGGTGGATGTATGTATGTGGTAGTTTTTATGTTTCTTGTTTATAATTGATTTTGTATTGAGTTTGGATTGCATAGATTTGGTTAGTTTGAGGAGTTTTAAGGTAGATGGGGATTCTTTTGTAAGTGTATAAATGATTGATTTTTTTGTTGAATTTGGGGTATTGAAAGTTTTGTCATAGTAGATTTTAATTTATGTTCCGTTTGTTGAGTAATATGTAGTATTGTATTGTTATTATGTGGCATTGTTTGTTTATACAGTTATAGTTAAATTTGTATAGTGTGGAGAGTGAATTGATTGATTGTGAAGGGT
+
IIIIIIIIIIIIIIIIIIIIIIIIIIIIIIIIIIIIIIIIIIIIIIIIIIIIIIIIIIIIIIIIIIIIIIIIIIIIIIIIIIIIIIIIIIIIIIIIIIIIIIIIIIIIIIIIIIIIIIIIIIIIIIIIIIIIIIIIIIIIIIIIIIIIIIIIIIIIIIIIIIIIIIIIIIIIIIIIIIIIIIIIIIIIIIIIIIIIIIIIIIIIIIIIIIIIIIIIIIIIIIIIIIIIIIIIIIIIIIIIIIIIIIIIIIIIIIIIIIIIIIIIIIIIIIIIIIIIIIIIIIIIIIIIIIIIIIIIIIIIIIIIIIIIIIIIIIIIIIIIIIIIIIIIIIIIIIIIIIIIIIIIIIIIII
@R0000312
TGGTTAAATTTTAGTTTCTGTTTTTATGGTTATGGGGTTTTGGTGGATGTATGTATGTGGTAGTTTTTATGTTTTTTGTTTATAATTGATTTTGTATTGAGTTTGGATTGAATAGATTTGGTCAGTTTGAGGAGTTTTAACGTATAAGGAGATTATTTTGTAAGTGTATAAATGATTGATTTCTTTGTTGAATTTGGGGTATTTAAACTTTTCTTATAGTGCATTTTAATTTATGTCGTGTTTGTTGAGTAATATGTAGTATTGTATTGTTATTATGTGGTATTGTTTGTTTATTTAGTTATAGTTAAATTTGCATAGTGTGGAGAGTGAATTGATTGATTGTGAAGGGT
+
IIIIIIIIIIIIIIIIIIIIIIIIIIIIIIIIIIIIIIIIIIIIIIIIIIIIIIIIIIIIIIIIIIIIIIIIIIIIIIIIIIIIIIIIIIIIIIIIIIIIIIIIIIIIIIIIIIIIIIIIIIIIIIIIIIIIIIIIIIIIIIIIIIIIIIIIIIIIIIIIIIIIIIIIIIIIIIIIIIIIIIIIIIIIIIIIIIIIIIIIIIIIIIIIIIIIIIIIIIIIIIIIIIIIIIIIIIIIIIIIIIIIIIIIIIIIIIIIIIIIIIIIIIIIIIIIIIIIIIIIIIIIIIIIIIIIIIIIIIIIIIIIIIIIIIIIIIIIIIIIIIIIIIIIIIIIIIIIIIIIIIIIIIIIII
@R0000313
TGGTTGAATTTTAGTTTCTGTTTTTATGGTTATGGGGTTTTTGTGGATGTATGTATGTGGTAGTTTTTATGTTTTTTGTTTATAATTGATTTTGTATTGAGTTTGGATTGAATAGATTTGGTTAGTTTGAGGAGTCTCAAGGTAGAAGGGGATCATTTTGTAAGTGTATAAATGATTGATTTTCTTGTTGCATTTGGGGTATTTAAAGTTTTGTTATAGTGGATTTTAATTTATGTTGTGTTTGTTGAGTAAAATGTAGTATTGTATTGTGATTATGTGCTATTGTTTGTTTATTTAGTTATAGTTAAATTTGTAGAGTGTGGAGAGTGAATTGATTGATTGTGAAGGGT
+
IIIIIIIIIIIIIIIIIIIIIIIIIIIIIIIIIIIIIIIIIIIIIIIIIIIIIIIIIIIIIIIIIIIIIIIIIIIIIIIIIIIIIIIIIIIIIIIIIIIIIIIIIIIIIIIIIIIIIIIIIIIIIIIIIIIIIIIIIIIIIIIIIIIIIIIIIIIIIIIIIIIIIIIIIIIIIIIIIIIIIIIIIIIIIIIIIIIIIIIIIIIIIIIIIIIIIIIIIIIIIIIIIIIIIIIIIIIIIIIIIIIIIIIIIIIIIIIIIIIIIIIIIIIIIIIIIIIIIIIIIIIIIIIIIIIIIIIIIIIIIIIIIIIIIIIIIIIIIIIIIIIIIIIIIIIIIIIIIIIIIIIIIIIIII
@R0000314
TGGTTGAATTTTAGTTTCTGTTTTTATGGTTATGGGGTTTTGGTGGATGTAAGTATGTGGTAGTTTTTATGTTTTTTGTTTATATTTGATTTTGTATTGAGTTTGGATTGAATAGATTTGGTTAGTTTGAGGAGTTTTAAGGTAGAGGGGGTTCATTTTGTAAGTGTATAAATGATTGATTTTTTTGTTGAATTTGGGGTATTTAAAGCTTTGTTATAGTGGATATTAATTTATGTTGTGTTTGTTGAGTAATATGTAGTATTGTATTGTTATTATGTGGTATTGTTTGTTTATTTAGTTATAGTTAAATTTGTATAGTGTGGAGAGTGAATTGATTGATTGTGAAGGGT
+
IIIIIIIIIIIIIIIIIIIIIIIIIIIIIIIIIIIIIIIIIIIIIIIIIIIIIIIIIIIIIIIIIIIIIIIIIIIIIIIIIIIIIIIIIIIIIIIIIIIIIIIIIIIIIIIIIIIIIIIIIIIIIIIIIIIIIIIIIIIIIIIIIIIIIIIIIIIIIIIIIIIIIIIIIIIIIIIIIIIIIIIIIIIIIIIIIIIIIIIIIIIIIIIIIIIIIIIIIIIIIIIIIIIIIIIIIIIIIIIIIIIIIIIIIIIIIIIIIIIIIIIIIIIIIIIIIIIIIIIIIIIIIIIIIIIIIIIIIIIIIIIIIIIIIIIIIIIIIIIIIIIIIIIIIIIIIIIIIIIIIIIIIIIIII
@R0000315
TGGTTGAATTTTAGTTTTTGTTTTTATGGTTATGGGCTTTCGGTGGACGTACGTACGCGGTAGTTTTTATGTTTTTCGTTTATAATCGATTTTGTATTGAGTTTGGATTGAATAGATTTGGCTAGTTTGAGGAGTTTTAAGGTAGAAGGGGATTATTTCGTAAGTGTATAAATGGTTGATTTTTTTGTTGAATTTGGGGTATTTAAAGTTTTGTTATAGCGGATTTTAATTTATGTCGCGTTTGTCGAGTAATATGTAGTATTGTATTCCTATTACGCGGTATCGTTTGTTTATTTAGTTATAGTTAATTTTGTATAGCATGGAGAGTGAATCGATCGATCGTGAAGGGT
+
IIIIIIIIIIIIIIIIIIIIIIIIIIIIIIIIIIIIIIIIIIIIIIIIIIIIIIIIIIIIIIIIIIIIIIIIIIIIIIIIIIIIIIIIIIIIIIIIIIIIIIIIIIIIIIIIIIIIIIIIIIIIIIIIIIIIIIIIIIIIIIIIIIIIIIIIIIIIIIIIIIIIIIIIIIIIIIIIIIIIIIIIIIIIIIIIIIIIIIIIIIIIIIIIIIIIIIIIIIIIIIIIIIIIIIIIIIIIIIIIIIIIIIIIIIIIIIIIIIIIIIIIIIIIIIIIIIIIIIIIIIIIIIIIIIIIIIIIIIIIIIIIIIIIIIIIIIIIIIIIIIIIIIIIIIIIIIIIIIIIIIIIIIIIII
@R0000316
TGGTTGAATTTTAGTTTTTGTTTTTATGGTTATGGGGTTTTGGTGGATGTACGCATGTGGTAGTTTTTATGTTTTTTGTTAATAATTGATTTTGTATTGAGTTTGGATTGAATAGATTTGGTTAGTTTGAGGAGTTTTAAGGTAGAAGGGGATTATTTTGTAAGTGTGTAAATGATTGATTTTTTTGTTGAATTTGGGGTATTTACAGTATTGTTATAGTGGATTTTAATTTATGTTGTGTTTGTTGAGTAATATGTCGTATTGTATTGTTATTATATGGTATTGTTTGTCTATTCAGTTATAGTTAAATTTGTATAGTTTGGAGAATGAATTGATTGATTGTGAAGGGT
+
IIIIIIIIIIIIIIIIIIIIIIIIIIIIIIIIIIIIIIIIIIIIIIIIIIIIIIIIIIIIIIIIIIIIIIIIIIIIIIIIIIIIIIIIIIIIIIIIIIIIIIIIIIIIIIIIIIIIIIIIIIIIIIIIIIIIIIIIIIIIIIIIIIIIIIIIIIIIIIIIIIIIIIIIIIIIIIIIIIIIIIIIIIIIIIIIIIIIIIIIIIIIIIIIIIIIIIIIIIIIIIIIIIIIIIIIIIIIIIIIIIIIIIIIIIIIIIIIIIIIIIIIIIIIIIIIIIIIIIIIIIIIIIIIIIIIIIIIIIIIIIIIIIIIIIIIIIIIIIIIIIIIIIIIIIIIIIIIIIIIIIIIIIIIII
@R0000317
TGGTTGAATTTTAGTTTTTGTTTTTATGGTTATGGGGTTTCGGTGGATGTATGTATGTGGTAGTTTTTATGTTTTTTGTCTATAATTGATTTTGTATGGAGTTTGGATTGAATAGATTTGGTTAGTTTGAGGAGTTTTCAGGTAGAAGGGGATTATTTTGTAAGTGTATCAGTGATTGATTTTTTTGTTGAATTTGGGGTATTTAAAGTTTTGCTATAGTGGATTTTAATTTATGTTGTGTTTGTTGAGTAATATGTAGTATTGTATTGTTATTATGTGGTATTGTTTGTTTATTTAGTTATAGTTAAATTTGTATAGTGTGGAGAGTGAATTGATTGATTGTGAAGGGT
+
IIIIIIIIIIIIIIIIIIIIIIIIIIIIIIIIIIIIIIIIIIIIIIIIIIIIIIIIIIIIIIIIIIIIIIIIIIIIIIIIIIIIIIIIIIIIIIIIIIIIIIIIIIIIIIIIIIIIIIIIIIIIIIIIIIIIIIIIIIIIIIIIIIIIIIIIIIIIIIIIIIIIIIIIIIIIIIIIIIIIIIIIIIIIIIIIIIIIIIIIIIIIIIIIIIIIIIIIIIIIIIIIIIIIIIIIIIIIIIIIIIIIIIIIIIIIIIIIIIIIIIIIIIIIIIIIIIIIIIIIIIIIIIIIIIIIIIIIIIIIIIIIIIIIIIIIIIIIIIIIIIIIIIIIIIIIIIIIIIIIIIIIIIIIII
@R0000318
TGGTTGAACTTTAGTTTTTGTTTTTATGGTTATGGGGTTTTGGTGGATGTATGTATGTGGTAGTTTTTATGTTTTTTGTCTATAATTGATTTTGTATTGAGTTTGGATTGAATAGATTTGGTTAGTTTGAGGAGTTTTAAGGTAGAAGGGGATTATTTTGTAAGTGTATAATTGATTGATCTTTTTGTTGAATTTGGGGTATTTAAAGTTTTCTTATAGTGGATTTTAATTTATGTTGTGTTTGTTGAGTAATATGTAGAATTGTATTGTTATGATGTGGTCTTGTTTGTTTATTTAGTTATCGTTAAATTTGTATAGCGTGGAGAGTGAATTGATTGATCGTGAAGGGT
+
IIIIIIIIIIIIIIIIIIIIIIIIIIIIIIIIIIIIIIIIIIIIIIIIIIIIIIIIIIIIIIIIIIIIIIIIIIIIIIIIIIIIIIIIIIIIIIIIIIIIIIIIIIIIIIIIIIIIIIIIIIIIIIIIIIIIIIIIIIIIIIIIIIIIIIIIIIIIIIIIIIIIIIIIIIIIIIIIIIIIIIIIIIIIIIIIIIIIIIIIIIIIIIIIIIIIIIIIIIIIIIIIIIIIIIIIIIIIIIIIIIIIIIIIIIIIIIIIIIIIIIIIIIIIIIIIIIIIIIIIIIIIIIIIIIIIIIIIIIIIIIIIIIIIIIIIIIIIIIIIIIIIIIIIIIIIIIIIIIIIIIIIIIIIII
@R0000319
TGGTTGAATTTCAGTTTTTGTTTTTATGGTTATGGGGTTTCGGTGGACGTACGTACGCGGTATTTTTTATGTTTTTCGTCTATAATCGATTTTGTATTGAGTTTGGATTGAATAGATTTGGTTAGTTTGAGGAGTTTTAAGGTAGAAGGGGATTATTTCGTAAGTGTATAAATGGTTGATTCTTTTGGTGAATTTGGGGTATTTAAAGTTTTGTTATAGCGGATTTTAATTTATGTCGCGTTTGTCGAGTAATATGTAGTATTGTATTGTTATTACGCGGTATCGTTTGGTTATTTAGTTATAGTTAAATTTGTACAGCGTGGAGTGTGAATCGATCGATCGTGAGGGGT
+
IIIIIIIIIIIIIIIIIIIIIIIIIIIIIIIIIIIIIIIIIIIIIIIIIIIIIIIIIIIIIIIIIIIIIIIIIIIIIIIIIIIIIIIIIIIIIIIIIIIIIIIIIIIIIIIIIIIIIIIIIIIIIIIIIIIIIIIIIIIIIIIIIIIIIIIIIIIIIIIIIIIIIIIIIIIIIIIIIIIIIIIIIIIIIIIIIIIIIIIIIIIIIIIIIIIIIIIIIIIIIIIIIIIIIIIIIIIIIIIIIIIIIIIIIIIIIIIIIIIIIIIIIIIIIIIIIIIIIIIIIIIIIIIIIIIIIIIIIIIIIIIIIIIIIIIIIIIIIIIIIIIIIIIIIIIIIIIIIIIIIIIIIIIIII
@R0000320
TGGTTGAATTTTAGTTTTTGTTTTTATGGTTATGGGGTTTTGGTGGATGTAAGTATGTGGTAGTTTTTATGCTTTTTGTTTATAATTGATTTTGTATTGAGTTTGGATTGAACAGCTTTGGTTAGTTTGAGGAGTTTTAAGGTAGAAGGGGATTATTTTGTAAGTGTATATATGATTGATTTTTTTGTTGAATTTGGGGTATTTAAAGTTTTGTTATAGTGGATTTAAATTTATGGTGTGTTTGTTGAGTAATATGTAGTATTGTATCGTTATTATGTGGTCTCGTTTGTTTATTTAGTTATAGTTAAATTTGTATAGTGTGGAGAGTGAATTGATTGATTGTGAAGGGT
+
IIIIIIIIIIIIIIIIIIIIIIIIIIIIIIIIIIIIIIIIIIIIIIIIIIIIIIIIIIIIIIIIIIIIIIIIIIIIIIIIIIIIIIIIIIIIIIIIIIIIIIIIIIIIIIIIIIIIIIIIIIIIIIIIIIIIIIIIIIIIIIIIIIIIIIIIIIIIIIIIIIIIIIIIIIIIIIIIIIIIIIIIIIIIIIIIIIIIIIIIIIIIIIIIIIIIIIIIIIIIIIIIIIIIIIIIIIIIIIIIIIIIIIIIIIIIIIIIIIIIIIIIIIIIIIIIIIIIIIIIIIIIIIIIIIIIIIIIIIIIIIIIIIIIIIIIIIIIIIIIIIIIIIIIIIIIIIIIIIIIIIIIIIIIII
@R0000321
TGGTTGAATTTTAGTTTTTGTTTTTATGGTTATGGGGTTTCGGTGGACGTACGTACGCGGTAGTTTTTATGTTTTTCGTTTGTAATCGATTTTGTATAGAGTTTGGATTGAATAGATTTGGTTAGTTTGAGGAGTTCTAAGGTAGAAGGGGATTATTTCGTTAGTGTATAAATGGTTGATTTTTTTGTTGAATTTGGGGTATTTAAAGTTTTGTTATAGCGGATTTTAATCTATGTCGCGTTTGTCGAGTACTATGTAGTATTGTATTGTTATTACGCGGTATCGTTTATTTATTTAGTTCTAGTTAAATTTGTATAGCGTGGAGAGTGAATCGATCGATCGTGAAGGGT
+
IIIIIIIIIIIIIIIIIIIIIIIIIIIIIIIIIIIIIIIIIIIIIIIIIIIIIIIIIIIIIIIIIIIIIIIIIIIIIIIIIIIIIIIIIIIIIIIIIIIIIIIIIIIIIIIIIIIIIIIIIIIIIIIIIIIIIIIIIIIIIIIIIIIIIIIIIIIIIIIIIIIIIIIIIIIIIIIIIIIIIIIIIIIIIIIIIIIIIIIIIIIIIIIIIIIIIIIIIIIIIIIIIIIIIIIIIIIIIIIIIIIIIIIIIIIIIIIIIIIIIIIIIIIIIIIIIIIIIIIIIIIIIIIIIIIIIIIIIIIIIIIIIIIIIIIIIIIIIIIIIIIIIIIIIIIIIIIIIIIIIIIIIIIIII
@R0000322
TGGTTGAACTTTAGTTTTTGTTTTTATGGTTATGGGGTTTTGGTGGATGTATGTATGTGGTAGTTTTTATGTTTTTTGTTTATAATTGATTTTGTATTGAGTTTGGATTGAAGAGATTTGGTTAGTGTGAGGAGTTTTAAGGTAGAAGGGGATTATTTTGTAAGTGTATCAATGATTGATCTTTTTGTTGAATTTGGGGTATTTAAAGTTTTGTTATAGTGGATTTTAATTTATGTTGTGTTTGTCGAGTAATATGTAGTATTGTATTGTTATTATGTGGCATTGTTTGTTTATTTCGTTATAGTTAAATCTGTATAGTGTGGAGAGTGAATTGATTGATTGTGAAGGGT
+
IIIIIIIIIIIIIIIIIIIIIIIIIIIIIIIIIIIIIIIIIIIIIIIIIIIIIIIIIIIIIIIIIIIIIIIIIIIIIIIIIIIIIIIIIIIIIIIIIIIIIIIIIIIIIIIIIIIIIIIIIIIIIIIIIIIIIIIIIIIIIIIIIIIIIIIIIIIIIIIIIIIIIIIIIIIIIIIIIIIIIIIIIIIIIIIIIIIIIIIIIIIIIIIIIIIIIIIIIIIIIIIIIIIIIIIIIIIIIIIIIIIIIIIIIIIIIIIIIIIIIIIIIIIIIIIIIIIIIIIIIIIIIIIIIIIIIIIIIIIIIIIIIIIIIIIIIIIIIIIIIIIIIIIIIIIIIIIIIIIIIIIIIIIIII
@R0000323
TGGTTGAACTTCAGTTTTTGCTTTTATGGTTATGGGGTTTCGGGGGACGTACGTACGCAGTAGTTTTTATGTTTTTCGTTTTTAATCGATTTTGTATTGAGTTTGGATTGATTATATTTGGTTAGTTTGAGGAGTTTTAAGGTAGAAGGGGATTATTTCGTAAGTGTATAAATGGTTGATTTTTTTGTTGAATTTGGGGTATTTAAAGTTTTGTTATAGCGGATTTTAATTTATGTCGCGTTTGTCGAGTAATATGTAGTATTGTATTGTTATTACGCGGTATCGTTTGTTTATTTAGTTATAGTTAAATTTGTATAGCGTGGAGAGTGAATCGATCGATCGTGAAGGGT
+
IIIIIIIIIIIIIIIIIIIIIIIIIIIIIIIIIIIIIIIIIIIIIIIIIIIIIIIIIIIIIIIIIIIIIIIIIIIIIIIIIIIIIIIIIIIIIIIIIIIIIIIIIIIIIIIIIIIIIIIIIIIIIIIIIIIIIIIIIIIIIIIIIIIIIIIIIIIIIIIIIIIIIIIIIIIIIIIIIIIIIIIIIIIIIIIIIIIIIIIIIIIIIIIIIIIIIIIIIIIIIIIIIIIIIIIIIIIIIIIIIIIIIIIIIIIIIIIIIIIIIIIIIIIIIIIIIIIIIIIIIIIIIIIIIIIIIIIIIIIIIIIIIIIIIIIIIIIIIIIIIIIIIIIIIIIIIIIIIIIIIIIIIIIIII
@R0000324
TGGTTGAATTTTAGTTTTTGTTTTTATGGTTATGGGGTTTCGGTGGACGTACGTACGCGGAAGTTTTTATGTCTTTCGTTTATAATCGATTTTGTATTGAGTTTGGGTTGAATAGATTTGGTTAGTTTGAGGAGTTTTAAGGTAGAAGGGGATCATTTCGTAAGTGTATAAATGGTTGAATTTTTTGTTGAATTTGGGGTATTTAGAGTTTTGTTATAGTGGATTTTAATTTATGTCGCGTTTGTCGAGTAATATGTAGTATTGTATTGTTATTACGCGGTATCGTTTGTTTATTTAGTTATAGTTAAATTTGTATAGTGTGGAGAGTGAATCGATCGAGCGTGAAGGGT
+
IIIIIIIIIIIIIIIIIIIIIIIIIIIIIIIIIIIIIIIIIIIIIIIIIIIIIIIIIIIIIIIIIIIIIIIIIIIIIIIIIIIIIIIIIIIIIIIIIIIIIIIIIIIIIIIIIIIIIIIIIIIIIIIIIIIIIIIIIIIIIIIIIIIIIIIIIIIIIIIIIIIIIIIIIIIIIIIIIIIIIIIIIIIIIIIIIIIIIIIIIIIIIIIIIIIIIIIIIIIIIIIIIIIIIIIIIIIIIIIIIIIIIIIIIIIIIIIIIIIIIIIIIIIIIIIIIIIIIIIIIIIIIIIIIIIIIIIIIIIIIIIIIIIIIIIIIIIIIIIIIIIIIIIIIIIIIIIIIIIIIIIIIIIIII
@R0000325
TGGTTGAATTTTAGTTTTTGTTTTTATGGTTATGCGGTTTCGGTGAAGGTACGTACCCGGCAGTTTTTATGTTTTTCGTTTATAATCGATTTTGTATTGAGTTTGGATTGACTAGATTGGGTTAGTCTGAGGAGTTTTCAGGTAGAAGGGGATTATTTCGTAAGTGTATAAATGGTTGATTTTTTTGTTGAATTTGGGGTATTTAAAGTTTTGTTATAGCGGATTTTAATTTATGTCGCGTTTGTCGAGTAATATGTAGTATTGTATTGTTATTACGCGGTATCGTTTGTTTATTTAGATATAGTTAAATTTGTATAGCGTGGAGAGTGAACCGATCGATCGTGAAGGGT
+
IIIIIIIIIIIIIIIIIIIIIIIIIIIIIIIIIIIIIIIIIIIIIIIIIIIIIIIIIIIIIIIIIIIIIIIIIIIIIIIIIIIIIIIIIIIIIIIIIIIIIIIIIIIIIIIIIIIIIIIIIIIIIIIIIIIIIIIIIIIIIIIIIIIIIIIIIIIIIIIIIIIIIIIIIIIIIIIIIIIIIIIIIIIIIIIIIIIIIIIIIIIIIIIIIIIIIIIIIIIIIIIIIIIIIIIIIIIIIIIIIIIIIIIIIIIIIIIIIIIIIIIIIIIIIIIIIIIIIIIIIIIIIIIIIIIIIIIIIIIIIIIIIIIIIIIIIIIIIIIIIIIIIIIIIIIIIIIIIIIIIIIIIIIIII
@R0000326
TGGTTGAATTTTAGTTTTTGTTTTTATGGTTATGGGGTTTTGGTGGATGTATGTATGTGGTAGTTTTTATGTTTTTTGTTTATAATTGATTTTGTATTGAGTTTGGATTGAATAGATTTGGTTAGTTTGAGGAGTTTTAAGGTAGAAGGGGAATATTTTGTAAGTGTATAAATGACTGATTTTTTTGTTGAATTTGGTGTATTTAAAGTTTGGTTATAGTGGACTTTAATTTATGTTGTGTTTGCTGAGTAAAATGTAGTATTGTATTGTTATTATGTGGTATCGTTTGTTTATTTAGTTATAGTTAAATTTGTATAGTGTGGAGAGTGAATTGAATGATTGTGAAGGGT
+
IIIIIIIIIIIIIIIIIIIIIIIIIIIIIIIIIIIIIIIIIIIIIIIIIIIIIIIIIIIIIIIIIIIIIIIIIIIIIIIIIIIIIIIIIIIIIIIIIIIIIIIIIIIIIIIIIIIIIIIIIIIIIIIIIIIIIIIIIIIIIIIIIIIIIIIIIIIIIIIIIIIIIIIIIIIIIIIIIIIIIIIIIIIIIIIIIIIIIIIIIIIIIIIIIIIIIIIIIIIIIIIIIIIIIIIIIIIIIIIIIIIIIIIIIIIIIIIIIIIIIIIIIIIIIIIIIIIIIIIIIIIIIIIIIIIIIIIIIIIIIIIIIIIIIIIIIIIIIIIIIIIIIIIIIIIIIIIIIIIIIIIIIIIIII
@R0000327
TGGTTGAATTTTAGTTTTTGTTTTTATGGTTATGGGGTTTTGGTGGATGTATGTATGTGGTAGTTTTTTTGTTTTTTGTTTATAATTGATTTTGTATTGAGTTTGGATTGAAGAGATTTGGTTAGTTTGAGGAGTTTTAAGGTAGAAGGGGATTATTTTGTAAGTGTATAAATGATTGATTTTTTTGTTGAATTTGGGGTATTTAAAGTTTTGTGATAGTGGATTTTAATTTATGTTGTGTTTGTTGAGAAATATGTAGTATTGTATTGTTATTATGTGGTATTGTTTGTTTAGGTAGTTATAGCTAAATTTGTATAGTGTGGAGAGTGAATTGATTGATTGTGAGGGGT
+
IIIIIIIIIIIIIIIIIIIIIIIIIIIIIIIIIIIIIIIIIIIIIIIIIIIIIIIIIIIIIIIIIIIIIIIIIIIIIIIIIIIIIIIIIIIIIIIIIIIIIIIIIIIIIIIIIIIIIIIIIIIIIIIIIIIIIIIIIIIIIIIIIIIIIIIIIIIIIIIIIIIIIIIIIIIIIIIIIIIIIIIIIIIIIIIIIIIIIIIIIIIIIIIIIIIIIIIIIIIIIIIIIIIIIIIIIIIIIIIIIIIIIIIIIIIIIIIIIIIIIIIIIIIIIIIIIIIIIIIIIIIIIIIIIIIIIIIIIIIIIIIIIIIIIIIIIIIIIIIIIIIIIIIIIIIIIIIIIIIIIIIIIIIIII
@R0000328
TGGTTGAATTTTAGTTTTTGTATTTATGGATATGGGGTTTTGGTGGATGTACGTATGTGGTAGTTTTTATGTTTTTTGTTTATACTTGATTTTGTATTGAGTATGGATTGAATAGAATTTGTTAGTTTGAGGAGTTTTAAGGTAGAAGGCGATTATTTTGTAAGTGTATAAATGATTGATTTTTTTGTTGAATTTGGGGTATTTAAAGTTTTGTTATAGTGGATTTTAATTTATGTTGTGTCTGTTGAGTAATATGTAGTATTGTATTGTTATTATGTGGTATTGTTTGTTTATTTAGTTATAGTTAAATCTGTAGAGCGTGGAGAGTGAATTGATTGATCGTGAAGGGT
+
IIIIIIIIIIIIIIIIIIIIIIIIIIIIIIIIIIIIIIIIIIIIIIIIIIIIIIIIIIIIIIIIIIIIIIIIIIIIIIIIIIIIIIIIIIIIIIIIIIIIIIIIIIIIIIIIIIIIIIIIIIIIIIIIIIIIIIIIIIIIIIIIIIIIIIIIIIIIIIIIIIIIIIIIIIIIIIIIIIIIIIIIIIIIIIIIIIIIIIIIIIIIIIIIIIIIIIIIIIIIIIIIIIIIIIIIIIIIIIIIIIIIIIIIIIIIIIIIIIIIIIIIIIIIIIIIIIIIIIIIIIIIIIIIIIIIIIIIIIIIIIIIIIIIIIIIIIIIIIIIIIIIIIIIIIIIIIIIIIIIIIIIIIIIII
@R0000329
TGGTTGAATTTTAGTTTCTGTTTTTATGGTTATGGGGTATCGGTGGACGTACGTACGCGGTAGTTTTTATGTTTTTCGTTTATAATCGATTTTGTATTGAGTTTGGATTGAATAGATTTGGTTAGTTTGAGGAGTTTTAAGGTAGAAGGGGATTATTTCGTAAGTGTATAAATGGTTGATTTTTTTGCTGAATTTGGGGTATTTAAAGTTTTGTTATAGCGGATTCTAATTTATGTCGCGTTTCTCGAGTAATATGTAGTATTGTATTGTTATTACGCGGTACCGTTTGTTTATTTAGTTATAGTTAAATTTGTATAGCGTGGAGAGTGAACCGATTGATCGTGAAGGGT
+
IIIIIIIIIIIIIIIIIIIIIIIIIIIIIIIIIIIIIIIIIIIIIIIIIIIIIIIIIIIIIIIIIIIIIIIIIIIIIIIIIIIIIIIIIIIIIIIIIIIIIIIIIIIIIIIIIIIIIIIIIIIIIIIIIIIIIIIIIIIIIIIIIIIIIIIIIIIIIIIIIIIIIIIIIIIIIIIIIIIIIIIIIIIIIIIIIIIIIIIIIIIIIIIIIIIIIIIIIIIIIIIIIIIIIIIIIIIIIIIIIIIIIIIIIIIIIIIIIIIIIIIIIIIIIIIIIIIIIIIIIIIIIIIIIIIIIIIIIIIIIIIIIIIIIIIIIIIIIIIIIIIIIIIIIIIIIIIIIIIIIIIIIIIIII
@R0000330
TGGTTGAATTTTAGTTTTTGTTTTTATGGTTATGGGGTTTTTGTGGATGTATGTATGTGGTAGTTTTTATGTTTTCTGTCTATAATTGATTTTGTATTGAGTTTGGATTGAATAGATTTGGTTAGTTTGAGGAGTTTTAAGGTAGAAGGGGATTATTTCGTAAGTGTATAAATGATTGATTTTTTTGTTGAATTGGGGGTATTTAAAGTTTTGTTATAGTGGATTTTAATTTATGTTGTGTTTGTTGAGTAATATGTAGTATTGTATTGTTATTATGTGGTATTGTTTGTTTATTTAGTTATAGTTAAATTTGTATAGTGTGGAGAGTGAATTGATTGATTGTGAAGGGT
+
IIIIIIIIIIIIIIIIIIIIIIIIIIIIIIIIIIIIIIIIIIIIIIIIIIIIIIIIIIIIIIIIIIIIIIIIIIIIIIIIIIIIIIIIIIIIIIIIIIIIIIIIIIIIIIIIIIIIIIIIIIIIIIIIIIIIIIIIIIIIIIIIIIIIIIIIIIIIIIIIIIIIIIIIIIIIIIIIIIIIIIIIIIIIIIIIIIIIIIIIIIIIIIIIIIIIIIIIIIIIIIIIIIIIIIIIIIIIIIIIIIIIIIIIIIIIIIIIIIIIIIIIIIIIIIIIIIIIIIIIIIIIIIIIIIIIIIIIIIIIIIIIIIIIIIIIIIIIIIIIIIIIIIIIIIIIIIIIIIIIIIIIIIIIII
@R0000331
TGGTTGAATTTTAGTTTTTGTTTTTATGGTTACGGGGTTTCGGTGGACGTACGTACGCGGTAGTTTTTATGTGTTTCGTTTATAATCGATTTTGTATTGAGTTTGGATTGAATAGATTTGGTTAGTTTGCGGAGTTTTAAGGTAGAAGGGGATTATTTCGTAAGTGCATAAATGGTTGATTTTTTTGTTGTATTTGGGGTATTTAAAGTTTTGTTATAGCGGATTATAATTTATGTCGTGTTTGTCGAGCAATATGTAGTATTGGATTGTTATTACGCGGTATCGTTTGTTTATTTAGTTATAGTTCAATTTGTATAGCGTGGAGAGTGAATCGATCGATCGTGAAGGGT
+
IIIIIIIIIIIIIIIIIIIIIIIIIIIIIIIIIIIIIIIIIIIIIIIIIIIIIIIIIIIIIIIIIIIIIIIIIIIIIIIIIIIIIIIIIIIIIIIIIIIIIIIIIIIIIIIIIIIIIIIIIIIIIIIIIIIIIIIIIIIIIIIIIIIIIIIIIIIIIIIIIIIIIIIIIIIIIIIIIIIIIIIIIIIIIIIIIIIIIIIIIIIIIIIIIIIIIIIIIIIIIIIIIIIIIIIIIIIIIIIIIIIIIIIIIIIIIIIIIIIIIIIIIIIIIIIIIIIIIIIIIIIIIIIIIIIIIIIIIIIIIIIIIIIIIIIIIIIIIIIIIIIIIIIIIIIIIIIIIIIIIIIIIIIIII
@R0000332
TGGTTGAATTTTAGTTTTTGTTTTTATGGTTATGGGGTTTTGGTGGATGTATGTATGTGGTAGTATTTATGTTTTTTGTTTATAACTGATTTTCTATTGACTTTGGATTGAATAGATTTGGTTAGTTTGAGGAGTTTTAAGGTAGAAGGGGATTATTTTGTAAGTGTATAAATGATTGATTTTTTTGTTGAATTTGGGGTATTTAAAGTTTTGATATAGTGGATTCTAATTTATGTTGTGTTTGTTGAGTAACATGTAGTATTGTATTGTTATGATGTGGTATTGTTAGTTTATTTAGTTATAGTTAAATTTGTATAGTGTGGAGAGTGAATTGATCGATTGTGAAGGGT
+
IIIIIIIIIIIIIIIIIIIIIIIIIIIIIIIIIIIIIIIIIIIIIIIIIIIIIIIIIIIIIIIIIIIIIIIIIIIIIIIIIIIIIIIIIIIIIIIIIIIIIIIIIIIIIIIIIIIIIIIIIIIIIIIIIIIIIIIIIIIIIIIIIIIIIIIIIIIIIIIIIIIIIIIIIIIIIIIIIIIIIIIIIIIIIIIIIIIIIIIIIIIIIIIIIIIIIIIIIIIIIIIIIIIIIIIIIIIIIIIIIIIIIIIIIIIIIIIIIIIIIIIIIIIIIIIIIIIIIIIIIIIIIIIIIIIIIIIIIIIIIIIIIIIIIIIIIIIIIIIIIIIIIIIIIIIIIIIIIIIIIIIIIIIIII
@R0000333
TGGTTGAATTTTAGTTTTTGTTTTTATGGTTATGGGGTTTTGGTGGATGTATGTATGTGGTAGTTTTTATGTTTTTTGTTTATAATTGATTTTGTATTGAGTTTGGATTGAATAGATTTGGTTAGTTTGAGGAGTTTTCAGGTAGAAGGGGATTATTTTGTAAGAGTATAAATGATTGATTTTTTTGTTGAATTTGGGGTATTTAAAGTTTTGTTATAGTGGATTTTAATTTATGTTGTGTTTGTTGAGTAATATGTAGTATTGTATTGTTATCATGTGGTATTGTTTGTTCATTTAGTTATAGTTAAATTTGTATAGTGTGGAGAGTGAATTGATTGATTGTGAAGGGT
+
IIIIIIIIIIIIIIIIIIIIIIIIIIIIIIIIIIIIIIIIIIIIIIIIIIIIIIIIIIIIIIIIIIIIIIIIIIIIIIIIIIIIIIIIIIIIIIIIIIIIIIIIIIIIIIIIIIIIIIIIIIIIIIIIIIIIIIIIIIIIIIIIIIIIIIIIIIIIIIIIIIIIIIIIIIIIIIIIIIIIIIIIIIIIIIIIIIIIIIIIIIIIIIIIIIIIIIIIIIIIIIIIIIIIIIIIIIIIIIIIIIIIIIIIIIIIIIIIIIIIIIIIIIIIIIIIIIIIIIIIIIIIIIIIIIIIIIIIIIIIIIIIIIIIIIIIIIIIIIIIIIIIIIIIIIIIIIIIIIIIIIIIIIIIII
@R0000334
TGGTTGAATTTCAGTTTTTGTTTTTATGGTTATGGGGTTTCGGTGGATGTACGTACGCGGTAGTTTTTATGTTTTTCGTTTATAATCGATTCTGTATTGAGTTTGGATTGAATAGATTTGGTTAGTTTGAGGAGTTTTAAGGTAGAAGGGGAATATTTCGTAAGTGTATAAATGGTTGATTTTTTGGTTGAATTTGGGGTATTTAAAGTTTTGTTATAGCGGATTTTAATTTATGTCGCGTTTGTCGAGTAATATGTAGTATTGTATTGTTATTACGCGGTATCGTTTGTTTATTTAGTTATAGTTATATTTGTATAGCGTGGAGAGTGAATCGATCGATCGTGAAGGGT
+
IIIIIIIIIIIIIIIIIIIIIIIIIIIIIIIIIIIIIIIIIIIIIIIIIIIIIIIIIIIIIIIIIIIIIIIIIIIIIIIIIIIIIIIIIIIIIIIIIIIIIIIIIIIIIIIIIIIIIIIIIIIIIIIIIIIIIIIIIIIIIIIIIIIIIIIIIIIIIIIIIIIIIIIIIIIIIIIIIIIIIIIIIIIIIIIIIIIIIIIIIIIIIIIIIIIIIIIIIIIIIIIIIIIIIIIIIIIIIIIIIIIIIIIIIIIIIIIIIIIIIIIIIIIIIIIIIIIIIIIIIIIIIIIIIIIIIIIIIIIIIIIIIIIIIIIIIIIIIIIIIIIIIIIIIIIIIIIIIIIIIIIIIIIIII
@R0000335
TGGTTGAATTTTAGTTTTTGTTTTTATGGTTATGGGGTGTCGGTGGACGTACGTACGCGGTAGTTTTTATGTCTTTCGTTTATAACCGATTTTGTATTGAGTTTGGATTGAATAGATTTGGTAAGTTTGAGGAGTGTTAAGGTAGAAGGGGATTATTCCGTAAGTGTATAAATGGTTGATTTTGTTGTAGAATTTGGGGTATATAAAGTTTTGTTATAGCGGATTTTAATTTATGTCGCGTTTGTCTAGTAATATGTAGTATTGTATTGTCATTACGCGGTATCGTTTGTTTATTTAGTTATAGTTAGATTTGTATAGCGTGGGGAGTGAATCGATCGATCGTGAAGGGT
+
IIIIIIIIIIIIIIIIIIIIIIIIIIIIIIIIIIIIIIIIIIIIIIIIIIIIIIIIIIIIIIIIIIIIIIIIIIIIIIIIIIIIIIIIIIIIIIIIIIIIIIIIIIIIIIIIIIIIIIIIIIIIIIIIIIIIIIIIIIIIIIIIIIIIIIIIIIIIIIIIIIIIIIIIIIIIIIIIIIIIIIIIIIIIIIIIIIIIIIIIIIIIIIIIIIIIIIIIIIIIIIIIIIIIIIIIIIIIIIIIIIIIIIIIIIIIIIIIIIIIIIIIIIIIIIIIIIIIIIIIIIIIIIIIIIIIIIIIIIIIIIIIIIIIIIIIIIIIIIIIIIIIIIIIIIIIIIIIIIIIIIIIIIIIII
@R0000336
TGGTTGAATTTTAGTTTTTGTTTTTATGGTTATGGGGTTTTGGTGGATGTGTGTATGTGGTAGTTTTTATGTTTTTTGTTTATAATCGATTTTGTATTGAGTTTGGATTGAATAGATTTGGTTAGCTTGAGGAGTTTTAAGGTAGAAGGGGATTATTTTGCAAGTGTCTAAATGATTTATCTTTTTGTTGAATTTGGGGTATTTAAAGTTTTGTTATAGTGGATTATAATCTATGTTGTGTTTGTCGAGTAATATGTAGTATTGTATTGTTATTATGTGGTATTGCTTGTTTATTTAGTTATAGTTAAATTTGTATAGTGTGGAAAGTGAATTGATTGAGTGTGAAGGGC
+
IIIIIIIIIIIIIIIIIIIIIIIIIIIIIIIIIIIIIIIIIIIIIIIIIIIIIIIIIIIIIIIIIIIIIIIIIIIIIIIIIIIIIIIIIIIIIIIIIIIIIIIIIIIIIIIIIIIIIIIIIIIIIIIIIIIIIIIIIIIIIIIIIIIIIIIIIIIIIIIIIIIIIIIIIIIIIIIIIIIIIIIIIIIIIIIIIIIIIIIIIIIIIIIIIIIIIIIIIIIIIIIIIIIIIIIIIIIIIIIIIIIIIIIIIIIIIIIIIIIIIIIIIIIIIIIIIIIIIIIIIIIIIIIIIIIIIIIIIIIIIIIIIIIIIIIIIIIIIIIIIIIIIIIIIIIIIIIIIIIIIIIIIIIIII
@R0000337
TTGTTGAATTTTAGTTTTTGTTTTTATGGATATGGGGTTTTGGTGGATGTATGTATGTGGTAGTTTTTATGTTTTTTGTTTATAATTGATTTTGTATTGAGTTTGGATTGAATAGATTTTGTTAGTTTGAGGAGTTTTAAGGTAGAAGGGGATTATTTTGTAAGTGTATAAATGATTGATTTTTTTGTTGCATTTGGGGTATTTAAAGCTTTGTTATAGTGGATTTCAATTTATGTTGTGTTTGTTGAGCAATATGTAGTATTGTATTGTTATTATGTGGTATTGTTTGTTTATTTAGTTATAGTTAAATTTGTATAGTGTGGAGAGTGAATTGATTGATTGTGAATGGT
+
IIIIIIIIIIIIIIIIIIIIIIIIIIIIIIIIIIIIIIIIIIIIIIIIIIIIIIIIIIIIIIIIIIIIIIIIIIIIIIIIIIIIIIIIIIIIIIIIIIIIIIIIIIIIIIIIIIIIIIIIIIIIIIIIIIIIIIIIIIIIIIIIIIIIIIIIIIIIIIIIIIIIIIIIIIIIIIIIIIIIIIIIIIIIIIIIIIIIIIIIIIIIIIIIIIIIIIIIIIIIIIIIIIIIIIIIIIIIIIIIIIIIIIIIIIIIIIIIIIIIIIIIIIIIIIIIIIIIIIIIIIIIIIIIIIIIIIIIIIIIIIIIIIIIIIIIIIIIIIIIIIIIIIIIIIIIIIIIIIIIIIIIIIIIII
@R0000338
TGGTTGAATTTTAGTTTTTGTTTTTATGGTTATGGGGTTTCGGTGGACGTACGTACGCGGTAGTTTGTATGTTTTTCGTTTATACTCGATTTTGTATTGCGTTTGCATTGAGCAGACTTGGTTAGTGTGCGGAGTTTTAAGGCAGAAGGGGATTATTTCGTAAGTGTATAAATGGTTGATTTTTTTGTTGAATTTGGGGTATTTTAAGTTTTGTTATAGCGGATTTTAATTTATGTCGCGTTTGTCGAGTAATATGTAGTATTGTATTGTTATTACGCGGTATCGTTTGTTTATTTAGTTATAGTTAAATTTGTATAGCGTGGAGAATGAATCGATCGATCGTGAAGGTT
+
IIIIIIIIIIIIIIIIIIIIIIIIIIIIIIIIIIIIIIIIIIIIIIIIIIIIIIIIIIIIIIIIIIIIIIIIIIIIIIIIIIIIIIIIIIIIIIIIIIIIIIIIIIIIIIIIIIIIIIIIIIIIIIIIIIIIIIIIIIIIIIIIIIIIIIIIIIIIIIIIIIIIIIIIIIIIIIIIIIIIIIIIIIIIIIIIIIIIIIIIIIIIIIIIIIIIIIIIIIIIIIIIIIIIIIIIIIIIIIIIIIIIIIIIIIIIIIIIIIIIIIIIIIIIIIIIIIIIIIIIIIIIIIIIIIIIIIIIIIIIIIIIIIIIIIIIIIIIIIIIIIIIIIIIIIIIIIIIIIIIIIIIIIIIII
@R0000339
TGGTTGAATTTTAGTTTTTGTTTTTATGGTTATGGGGTTTTGGTGGACGTACGTACGCGGTAGTTTTTATGTTTTGCGTTTATAATCAATTTTGGATTGAGTTTGGGTTGAATAGATTTGGTTAGTTTGAGGAGTTTTAAGGTTGAAGGGCATTATTCCGTAAGTGTATAAATGGTTGATTTTTTTGTTGAATTTGGGGTATTTAAAGTTTTGTTATAGCGTTTTCTAATTTATGTCGCGTTTGTCGAGTAATGTGTAGTATTGTATTGTTATTACGCGGTAACGTTTGTTTATTTAGTTATAGATAAATTTGTATAGCGTGGAGAGTGAATCGATCTATCGTGAGGGGT
+
IIIIIIIIIIIIIIIIIIIIIIIIIIIIIIIIIIIIIIIIIIIIIIIIIIIIIIIIIIIIIIIIIIIIIIIIIIIIIIIIIIIIIIIIIIIIIIIIIIIIIIIIIIIIIIIIIIIIIIIIIIIIIIIIIIIIIIIIIIIIIIIIIIIIIIIIIIIIIIIIIIIIIIIIIIIIIIIIIIIIIIIIIIIIIIIIIIIIIIIIIIIIIIIIIIIIIIIIIIIIIIIIIIIIIIIIIIIIIIIIIIIIIIIIIIIIIIIIIIIIIIIIIIIIIIIIIIIIIIIIIIIIIIIIIIIIIIIIIIIIIIIIIIIIIIIIIIIIIIIIIIIIIIIIIIIIIIIIIIIIIIIIIIIIII
@R0000340
TGGTTGAATTTTAGTTTTTGTTTCTATGGTTATGGGGTTTTGGTGGATGTATGTATGTGGTAGTTTTTATGTTTTTTGTTTATAATTGATTTTGTATTGAGTTTGGATTGAATAGATTTGGTTAGTTTGAGGAGTTTTAAGGTAGAAGGGGATTATTTTGTAAGTGTGTAAATGATCGATTTTTTTGTTGAATTTTGGGTATTTAAAGTTTTGTTATAGTGGATTTTAATTTATGTTGTGTTTGTTGAGTAATATGTAGTATTGTATTGTTATTATGTGGTATTGTCTTTTTATTTAGTTATAGTTAAATTTGTATAGTGTGGAGAGTGAATTGATTGATTGTGAAGGGT
+
IIIIIIIIIIIIIIIIIIIIIIIIIIIIIIIIIIIIIIIIIIIIIIIIIIIIIIIIIIIIIIIIIIIIIIIIIIIIIIIIIIIIIIIIIIIIIIIIIIIIIIIIIIIIIIIIIIIIIIIIIIIIIIIIIIIIIIIIIIIIIIIIIIIIIIIIIIIIIIIIIIIIIIIIIIIIIIIIIIIIIIIIIIIIIIIIIIIIIIIIIIIIIIIIIIIIIIIIIIIIIIIIIIIIIIIIIIIIIIIIIIIIIIIIIIIIIIIIIIIIIIIIIIIIIIIIIIIIIIIIIIIIIIIIIIIIIIIIIIIIIIIIIIIIIIIIIIIIIIIIIIIIIIIIIIIIIIIIIIIIIIIIIIIIII
@R0000341
TGGTTGAATTTTAGTTTTTGTTTTTATGGTTATGGGGTTTTGGTGGATGTACGTATGTGGTAGTTTTTATGTTTTTCGTTTATAATTGCTTTTGTATTGAGTTTAGATTGAATAGATTTGGGTAGTTTGAGGAGTTTTAAGGTAGAAGGGGATTATTTTATAAGTGTATAAATGATTGATTTTTTTGTTGAATTTGGGGTATTTAAAGTTTTGTTATAGTGGATTTTAATTTATGTTGAGTCTGTTGAGTAATATGTAGTATTGTATTGTTATTCTGTGGTATCGTTTGTTTATTTAGTTATAGTTAAATTTGTATAGTGTGCAGAGTGAATTGAGTGATTGTGAAGGGT
+
IIIIIIIIIIIIIIIIIIIIIIIIIIIIIIIIIIIIIIIIIIIIIIIIIIIIIIIIIIIIIIIIIIIIIIIIIIIIIIIIIIIIIIIIIIIIIIIIIIIIIIIIIIIIIIIIIIIIIIIIIIIIIIIIIIIIIIIIIIIIIIIIIIIIIIIIIIIIIIIIIIIIIIIIIIIIIIIIIIIIIIIIIIIIIIIIIIIIIIIIIIIIIIIIIIIIIIIIIIIIIIIIIIIIIIIIIIIIIIIIIIIIIIIIIIIIIIIIIIIIIIIIIIIIIIIIIIIIIIIIIIIIIIIIIIIIIIIIIIIIIIIIIIIIIIIIIIIIIIIIIIIIIIIIIIIIIIIIIIIIIIIIIIIIII
@R0000342
TGGTTGAATTTTAGTTTTTGTTTTTATGGTTATGGGGTATCGGTGGACGTACGTACGCGGTAGTTTTTATGTTTCTCGTTTATAATCGATTTTGTATTGAGTTTGGATTGAATAGATTTGGTTAGTTTGAGGAGTTATAAGGTAGAAGGGGATTACTTCGTAAGTGTATAAATGGTTGATTTTTTTGTTGAATTTGGGGTATTTAAAGTTTTGTTATAGCGGATTTTAATTTATGTGGCGTTTGTCGAGTAATATGTAGTATTGTATTGTTATTACGCGGTATCGTGTGTTTTTTTAGTTCTAGTTAAATTTGTATAGCGTGGAGAGTGAATTGATCGATCGTGAAGGGT
+
IIIIIIIIIIIIIIIIIIIIIIIIIIIIIIIIIIIIIIIIIIIIIIIIIIIIIIIIIIIIIIIIIIIIIIIIIIIIIIIIIIIIIIIIIIIIIIIIIIIIIIIIIIIIIIIIIIIIIIIIIIIIIIIIIIIIIIIIIIIIIIIIIIIIIIIIIIIIIIIIIIIIIIIIIIIIIIIIIIIIIIIIIIIIIIIIIIIIIIIIIIIIIIIIIIIIIIIIIIIIIIIIIIIIIIIIIIIIIIIIIIIIIIIIIIIIIIIIIIIIIIIIIIIIIIIIIIIIIIIIIIIIIIIIIIIIIIIIIIIIIIIIIIIIIIIIIIIIIIIIIIIIIIIIIIIIIIIIIIIIIIIIIIIIII
@R0000343
TGGTTGAATTTTAGTTTTTGTTATTATGGTTACGGGGTTTCGGTGGACATACGTACGCGGTAGTTTTTATGTTTTTCGTTCATAATCGATTTTGTATTGAGTTTGGATTGAATAGATTTGGTTAGTTTGAGGAGTTTTAAGGTAGAAGGGGAAAATTTCGTAAGTGTATAAATGGTTGATTTTTTTGTTGTATTTGGGGTATTGAAAGTTTTGTTATAGCGGATTTTAATCTATTTCGCGTTTGTCGAGTACTATGTAGTATTGTATTGTTATTACGCGGGATCGTTTGTTTATTTAGTTATAGTTAAATTTGTACAGCGTGGGGAGTGAATAGATCGATCGTGAAGGGT
+
IIIIIIIIIIIIIIIIIIIIIIIIIIIIIIIIIIIIIIIIIIIIIIIIIIIIIIIIIIIIIIIIIIIIIIIIIIIIIIIIIIIIIIIIIIIIIIIIIIIIIIIIIIIIIIIIIIIIIIIIIIIIIIIIIIIIIIIIIIIIIIIIIIIIIIIIIIIIIIIIIIIIIIIIIIIIIIIIIIIIIIIIIIIIIIIIIIIIIIIIIIIIIIIIIIIIIIIIIIIIIIIIIIIIIIIIIIIIIIIIIIIIIIIIIIIIIIIIIIIIIIIIIIIIIIIIIIIIIIIIIIIIIIIIIIIIIIIIIIIIIIIIIIIIIIIIIIIIIIIIIIIIIIIIIIIIIIIIIIIIIIIIIIIIII
@R0000344
TGGTCGAATTTTAGTTTTTGTTATTATGGTTATGGGGGTTTGGTGGATGAATGTATGTGCTAGTATTTATGTTTTTTGTGTATAATTGATTTTGTATTGAGTTTGGATTGAATAGATTTGGTTAGTTTGAGGAGTTCTAAGGTAGAAGGGGATTATTTTGTAAGTGTATAAATGATTGATTTTTTTGTTGAACTTGGGTTATTTAAAGCTTTGTTATAGTGGATTTTAATTTATGTTGTGTTTGTTGAGTAATATGTTGTATTGTATTGTTATTATGTGGTATTGTTTGTTTACTTAGTTATAGTAAAATTTGTACAGTGTGGAGAGTGAATTGATTGATTGTGAAGGGT
+
IIIIIIIIIIIIIIIIIIIIIIIIIIIIIIIIIIIIIIIIIIIIIIIIIIIIIIIIIIIIIIIIIIIIIIIIIIIIIIIIIIIIIIIIIIIIIIIIIIIIIIIIIIIIIIIIIIIIIIIIIIIIIIIIIIIIIIIIIIIIIIIIIIIIIIIIIIIIIIIIIIIIIIIIIIIIIIIIIIIIIIIIIIIIIIIIIIIIIIIIIIIIIIIIIIIIIIIIIIIIIIIIIIIIIIIIIIIIIIIIIIIIIIIIIIIIIIIIIIIIIIIIIIIIIIIIIIIIIIIIIIIIIIIIIIIIIIIIIIIIIIIIIIIIIIIIIIIIIIIIIIIIIIIIIIIIIIIIIIIIIIIIIIIIII
@R0000345
TGGTTGAATATTAGTCTTTGTTTTTATGGTTATGGGGTTTTGGTGGATGTATGTATGTGGTAGTTTTTATGTTGTTTGTTTATAATTGATTTTGTATTGAGTTTGGATTGAATAGATTTGGTTAGTTTGAGGAGTTCTAAGGTAGAAGGGGATTATTTTGTAAGTGTATAAATGATTGATCTTTTTGTTGAATTTGGGGTATTTAAAGTTTTGGTATAGTGGATTTTAATTTATGTTGTGTTTGTTGAGTAATATGTAGTATTGTATTGTTATTATGTGATATTGTTTGTTTATTTATTTATAGTTAAATTTGTATAGTGTGGAGAGTGAATTGATTGATTGTGAAGGGT
+
IIIIIIIIIIIIIIIIIIIIIIIIIIIIIIIIIIIIIIIIIIIIIIIIIIIIIIIIIIIIIIIIIIIIIIIIIIIIIIIIIIIIIIIIIIIIIIIIIIIIIIIIIIIIIIIIIIIIIIIIIIIIIIIIIIIIIIIIIIIIIIIIIIIIIIIIIIIIIIIIIIIIIIIIIIIIIIIIIIIIIIIIIIIIIIIIIIIIIIIIIIIIIIIIIIIIIIIIIIIIIIIIIIIIIIIIIIIIIIIIIIIIIIIIIIIIIIIIIIIIIIIIIIIIIIIIIIIIIIIIIIIIIIIIIIIIIIIIIIIIIIIIIIIIIIIIIIIIIIIIIIIIIIIIIIIIIIIIIIIIIIIIIIIIII
@R0000346
TGGTTGAATTTTCGTTTTTGTTTTTATGGTTATGGGGTTCCGGTGGATGTACGTACGCGGTAGTTTTTATGTTTTTCGTTTATAATCGATTTTGTACTGATGGTGGATTGAATAGATTTGGTTAGTTTGAGGAGTTTTAAGGTAGAAGGGGATTATTTCGTAAGTGTAAAAATGGTTGATTTTTTTGTTGAATTTGGGGTATTTAAAGATTTGTTATAGCGGATTTTAATTTATGTCGCGTTTGTCGAGTAATATGTAGTATTGTATTGTTATTACGCGGTATCGTTTGTTTCTTTAGTTATAGTTAAATTAGTATAGAGTGGAGAGTGAATCGATCGATCGTGAAGGGT
+
IIIIIIIIIIIIIIIIIIIIIIIIIIIIIIIIIIIIIIIIIIIIIIIIIIIIIIIIIIIIIIIIIIIIIIIIIIIIIIIIIIIIIIIIIIIIIIIIIIIIIIIIIIIIIIIIIIIIIIIIIIIIIIIIIIIIIIIIIIIIIIIIIIIIIIIIIIIIIIIIIIIIIIIIIIIIIIIIIIIIIIIIIIIIIIIIIIIIIIIIIIIIIIIIIIIIIIIIIIIIIIIIIIIIIIIIIIIIIIIIIIIIIIIIIIIIIIIIIIIIIIIIIIIIIIIIIIIIIIIIIIIIIIIIIIIIIIIIIIIIIIIIIIIIIIIIIIIIIIIIIIIIIIIIIIIIIIIIIIIIIIIIIIIIII
@R0000347
TGGTTGAATTTTAGTTTTCGTTTTTATGGTTATGGGGTTTCGGTGGACGTACGTACGCGGCAGTTTTTATGTTTTTCGTTTATAAGCGATTTTGTATTGAGTTTGGATTGAATAGACTTGGTTAGTTTGAGGAGTTTTAAGGTAGAAGGGGATTATTTAGTAAGTGTATAAATGGTTGATTTTTTTGTTGAATTTGGGCTATTTAAAGTTTTGTTATAGCGGATTTTAATTTATGTCGCGTTTGTCGAGTAATATGTAGTATTGTATTGTTTTTACGCGGTATCGTTTGTTTATTTAGTTATAGTTAAATTTGTATAGCGTGGAGAGTGAATCGATCGATCGTGAAGGGT
+
IIIIIIIIIIIIIIIIIIIIIIIIIIIIIIIIIIIIIIIIIIIIIIIIIIIIIIIIIIIIIIIIIIIIIIIIIIIIIIIIIIIIIIIIIIIIIIIIIIIIIIIIIIIIIIIIIIIIIIIIIIIIIIIIIIIIIIIIIIIIIIIIIIIIIIIIIIIIIIIIIIIIIIIIIIIIIIIIIIIIIIIIIIIIIIIIIIIIIIIIIIIIIIIIIIIIIIIIIIIIIIIIIIIIIIIIIIIIIIIIIIIIIIIIIIIIIIIIIIIIIIIIIIIIIIIIIIIIIIIIIIIIIIIIIIIIIIIIIIIIIIIIIIIIIIIIIIIIIIIIIIIIIIIIIIIIIIIIIIIIIIIIIIIIII
@R0000348
TGGTCGAATTTTAGTTTTTGTTTTTATGGTTATGGGGTTTCGGTGGACGTACGCAAGCGGTAGTTTTTATGTTTTTCGTTTATAATCGATTTTGTCTCGAGTTTGGCTTGAATAGATTCGGTTAGTTTGAGGAGTTTTAAGTTGGAAGCGGTTTATTTCGTAAGTGTATAAATGGTTGATTTTTTTGTTGAATTTGGGGTATTTAAAGTTTTGTTATAGCGGATTTTAATTTATGTCGCGTTTGTCGAGTAATATGTAGTATTGTATTGTTACTACGCGGTATCGTTTGTTTATTTAGTTATAGTTAAATTTGTATAGCGTGGGGAGTGAATCGCTCGATAGTGAAGGGT
+
IIIIIIIIIIIIIIIIIIIIIIIIIIIIIIIIIIIIIIIIIIIIIIIIIIIIIIIIIIIIIIIIIIIIIIIIIIIIIIIIIIIIIIIIIIIIIIIIIIIIIIIIIIIIIIIIIIIIIIIIIIIIIIIIIIIIIIIIIIIIIIIIIIIIIIIIIIIIIIIIIIIIIIIIIIIIIIIIIIIIIIIIIIIIIIIIIIIIIIIIIIIIIIIIIIIIIIIIIIIIIIIIIIIIIIIIIIIIIIIIIIIIIIIIIIIIIIIIIIIIIIIIIIIIIIIIIIIIIIIIIIIIIIIIIIIIIIIIIIIIIIIIIIIIIIIIIIIIIIIIIIIIIIIIIIIIIIIIIIIIIIIIIIIIII
@R0000349
TGGTTGAATTTTAGCTTTTGTTTTTATGGTTATGAGGTTTTGGTGGATGTATGTATGTGGCAGTTTTTATGTTTTTTGTTTATAATTGATTTTGTATTGAGTTTGGATTGAATAGATTTTGTTAGTTTGAGGAGTTTTAAGGTAGAAGGGGATTATTTTGTAAGTGTATAAATGATTGATTTTTTTGTTGAATTTGGGGTATCTAAAGTTTTGTTATAGTGGATTTTAATTTATGTTGTGTTTGTTGAGTAATATGTCGTATTGTATTGTTATTATGTGGTATTGTTTGCTTATTTAGTTATAGTTAAATTTGTATAGTATGGAGATTGAATCCATTGATTGTGAAGGGT
+
IIIIIIIIIIIIIIIIIIIIIIIIIIIIIIIIIIIIIIIIIIIIIIIIIIIIIIIIIIIIIIIIIIIIIIIIIIIIIIIIIIIIIIIIIIIIIIIIIIIIIIIIIIIIIIIIIIIIIIIIIIIIIIIIIIIIIIIIIIIIIIIIIIIIIIIIIIIIIIIIIIIIIIIIIIIIIIIIIIIIIIIIIIIIIIIIIIIIIIIIIIIIIIIIIIIIIIIIIIIIIIIIIIIIIIIIIIIIIIIIIIIIIIIIIIIIIIIIIIIIIIIIIIIIIIIIIIIIIIIIIIIIIIIIIIIIIIIIIIIIIIIIIIIIIIIIIIIIIIIIIIIIIIIIIIIIIIIIIIIIIIIIIIIIII
@R0000350
TGGTTGAACTTTAGTTTTTGTTTGTATGGTTATGGGGTTTCGGTGGACGTACGTACGCGGTAGTTTTTATGTTTTTCGTTTATAATCGATTGTGTATTGAGTTTGGATTGAATAGATTTGGTTAGTTTGAGGAGTTTTAAGGTAGAAGGGGATTATTTCGTAAGTGTATAAATGGTTGATTTTTTTGTTGAATGTGGGTTATTTAAAGTTTTGTTATAGCGGATTTTAATTTATGTCGCGTCTGTCGAGTAATATGTAGTATTGTATTGTTATTACGCGGTATCGTTTGTTTATTTAGTTATAGTCAAATTTGTATAGCGTGGAGAGTGAATCGATCGAACGTGAAGGGT
+
IIIIIIIIIIIIIIIIIIIIIIIIIIIIIIIIIIIIIIIIIIIIIIIIIIIIIIIIIIIIIIIIIIIIIIIIIIIIIIIIIIIIIIIIIIIIIIIIIIIIIIIIIIIIIIIIIIIIIIIIIIIIIIIIIIIIIIIIIIIIIIIIIIIIIIIIIIIIIIIIIIIIIIIIIIIIIIIIIIIIIIIIIIIIIIIIIIIIIIIIIIIIIIIIIIIIIIIIIIIIIIIIIIIIIIIIIIIIIIIIIIIIIIIIIIIIIIIIIIIIIIIIIIIIIIIIIIIIIIIIIIIIIIIIIIIIIIIIIIIIIIIIIIIIIIIIIIIIIIIIIIIIIIIIIIIIIIIIIIIIIIIIIIIIII
@R0000351
TGGTTGAATTTTGGTTTTTGTTTTTATGGTTATGGGGTTTTGGTGTATGTATGTATGTGGTAGTTTTTATGTTTTTTCTTTATAATCGATTTTGTATTGAGTTTGGATTGAATAGATTTGGTTAGATCGAGGAGTTTAAAGGTAGAAGGGGATTATTTTGTAAGTGTATAAATGATTGATTTTTTTGTTGAATTTGGGGTATTTAAAGTTTTGTTACAGTGGACTTTAATTTATGTTGTGTTTGTTGAGTAATATGTAGTATTGTATTGTTCTTGTGTCGTATTGTTTGGTTATTTAGTTATAGTTAAATTTATATAGTGTGGAGAGTGAATTGATTGATCGTGAAGGGT
+
IIIIIIIIIIIIIIIIIIIIIIIIIIIIIIIIIIIIIIIIIIIIIIIIIIIIIIIIIIIIIIIIIIIIIIIIIIIIIIIIIIIIIIIIIIIIIIIIIIIIIIIIIIIIIIIIIIIIIIIIIIIIIIIIIIIIIIIIIIIIIIIIIIIIIIIIIIIIIIIIIIIIIIIIIIIIIIIIIIIIIIIIIIIIIIIIIIIIIIIIIIIIIIIIIIIIIIIIIIIIIIIIIIIIIIIIIIIIIIIIIIIIIIIIIIIIIIIIIIIIIIIIIIIIIIIIIIIIIIIIIIIIIIIIIIIIIIIIIIIIIIIIIIIIIIIIIIIIIIIIIIIIIIIIIIIIIIIIIIIIIIIIIIIIII
@R0000352
TGGTTGAATTTTAGTTTTTGTTTTTATCGTTATGGAGTTTTGGTGGATGTATGTATGTGGTAGTTTTTATGTTTTTTGTTTATAATTGATTTTGTATTGAGTTTGGATTGAATAGATTTGGTTAGTTTGAGGAGTTTTAAGGTAGAAGGGGATTATTTTGTAAGTGTATAAATGATTGATTTTTTTGTTGAATTTGGGGTACTTAAAGTTTTGTTATAGTGGATTCTAATTTATGTTGTGTTTGTCGAGTAATATGTAGTATTGTATTGTTATTATGTGGTATTGTTTGTTTATTTAGTTATAGTTAAATTTGTACCGTATGGAGAGTGAATTGATTGATCGTGAAGGGT
+
IIIIIIIIIIIIIIIIIIIIIIIIIIIIIIIIIIIIIIIIIIIIIIIIIIIIIIIIIIIIIIIIIIIIIIIIIIIIIIIIIIIIIIIIIIIIIIIIIIIIIIIIIIIIIIIIIIIIIIIIIIIIIIIIIIIIIIIIIIIIIIIIIIIIIIIIIIIIIIIIIIIIIIIIIIIIIIIIIIIIIIIIIIIIIIIIIIIIIIIIIIIIIIIIIIIIIIIIIIIIIIIIIIIIIIIIIIIIIIIIIIIIIIIIIIIIIIIIIIIIIIIIIIIIIIIIIIIIIIIIIIIIIIIIIIIIIIIIIIIIIIIIIIIIIIIIIIIIIIIIIIIIIIIIIIIIIIIIIIIIIIIIIIIIII
@R0000353
TGGTTGAATTTTAGTTTTTGTTTTTATGGTTATGGGGCTTCGGTGGACGTAAGTACGCGGCAGTTTTTATGTTATTCGTTTATAATCGATTCTGTATTGAGTTTGGATTGAATATATTTGGTTAGTTTGAGGTGTTTTAAGGTTGAAGGGGATTATTTCGAAAGTGTATAAATGGTTGATTTTTTTGTTGAATTTGGGGTATTTAAAGTTTTGTTATAGCGGATTTTAATTTATGTTGCGTTTGTCGAGTAATATGTAGTATTGTATCGTTATTACGCGGTATCGTTTGTTTATTTAGTTATAGTTAAATTGATATAGCGTGGAGAGTGAATCGATCGATCGTGAAGGAT
+
IIIIIIIIIIIIIIIIIIIIIIIIIIIIIIIIIIIIIIIIIIIIIIIIIIIIIIIIIIIIIIIIIIIIIIIIIIIIIIIIIIIIIIIIIIIIIIIIIIIIIIIIIIIIIIIIIIIIIIIIIIIIIIIIIIIIIIIIIIIIIIIIIIIIIIIIIIIIIIIIIIIIIIIIIIIIIIIIIIIIIIIIIIIIIIIIIIIIIIIIIIIIIIIIIIIIIIIIIIIIIIIIIIIIIIIIIIIIIIIIIIIIIIIIIIIIIIIIIIIIIIIIIIIIIIIIIIIIIIIIIIIIIIIIIIIIIIIIIIIIIIIIIIIIIIIIIIIIIIIIIIIIIIIIIIIIIIIIIIIIIIIIIIIIII
@R0000354
TGGTTGAATTTTAGTTTTTGTTTTTATGGTTATGGGGTTTTGGTGGATGTATGTATGTGGAAGTTTTTATGTTTTCTGTTTATAATTGATTTTGTATTGAGTTTGGTTTGAATAAATTTGGTTAGTTTGAGCAGTTTTAAGGTAGAAGGGGATTATTTTGTAAGTGTATAAATGACTGATTTTTTTGTTGAATTTGGGGTATTTAAAGTTTTGTTATAGTGGATTTTAATTTATGTCGTGTTTGCTGAGTAATATGTAGTATTGTATTGTTATTATGTGGTATCGTTTGTTTTTTTAGTTATAGTTAAATTTGTATAGTGTGGAGAGTGAATTGATTGATTGTGAAGGGT
+
IIIIIIIIIIIIIIIIIIIIIIIIIIIIIIIIIIIIIIIIIIIIIIIIIIIIIIIIIIIIIIIIIIIIIIIIIIIIIIIIIIIIIIIIIIIIIIIIIIIIIIIIIIIIIIIIIIIIIIIIIIIIIIIIIIIIIIIIIIIIIIIIIIIIIIIIIIIIIIIIIIIIIIIIIIIIIIIIIIIIIIIIIIIIIIIIIIIIIIIIIIIIIIIIIIIIIIIIIIIIIIIIIIIIIIIIIIIIIIIIIIIIIIIIIIIIIIIIIIIIIIIIIIIIIIIIIIIIIIIIIIIIIIIIIIIIIIIIIIIIIIIIIIIIIIIIIIIIIIIIIIIIIIIIIIIIIIIIIIIIIIIIIIIIII
@R0000355
TGGTTGAATTTTAGTTTTTGTTTTTATGGTTATGGGGTTTCGGTGGACGTACGTACGCGGTAGTTTTTATGTTTTTCGTTTATAATCGATTTTGTATTGAGTTTGGATTGAATAGATTTGGTTAGTTTGAGGAGTTTTAAGGTAGAAGGGGATTATTTCGTAAGGGTATAAATGGTTGATTTTTTTGTTGAATTTGGGGTATTTAAAGTTTTGTTATAGCGGATTTTAATCTATGTCGCGTTTGTCGAGTAATATGTAGTATTGTATTGTTATTACGCGGTATCGTTTGTTTATTTAGTTATAGTTAAATTTGTATAGCGTGGAGAGTGAATAGATCGATCGTGAAGGGT
+
IIIIIIIIIIIIIIIIIIIIIIIIIIIIIIIIIIIIIIIIIIIIIIIIIIIIIIIIIIIIIIIIIIIIIIIIIIIIIIIIIIIIIIIIIIIIIIIIIIIIIIIIIIIIIIIIIIIIIIIIIIIIIIIIIIIIIIIIIIIIIIIIIIIIIIIIIIIIIIIIIIIIIIIIIIIIIIIIIIIIIIIIIIIIIIIIIIIIIIIIIIIIIIIIIIIIIIIIIIIIIIIIIIIIIIIIIIIIIIIIIIIIIIIIIIIIIIIIIIIIIIIIIIIIIIIIIIIIIIIIIIIIIIIIIIIIIIIIIIIIIIIIIIIIIIIIIIIIIIIIIIIIIIIIIIIIIIIIIIIIIIIIIIIIII
@R0000356
TGGTTGAATTTCAGTTTTTGTTTTTATGGTTACGGGGTTTTGGTGGATGTATGTATGTGGTAGTTTTTATGTTTTTTGTTTATAATTGATTTTGTATTGAATTTGGATTGAATAGATTTGGTTAGTTTGAGGATTTTTAAGGTAGAAGGGGTTTATTTTGTAAGTGTATAAATGATTTATTTTTTTGTTGAATTTGGGGTATTTAAAGTTTTGTTATAGTGGATCTTAATTTATGTTGTGTTTGTTGAGTAATATGTAGTATTGTATTGTTATTATGTGGTATTGTTTGTTTATTTAGTTATAGTCAAATTTGTATAGTGTGGAGAGTGAATTGATTGATTGTGAAGGGT
+
IIIIIIIIIIIIIIIIIIIIIIIIIIIIIIIIIIIIIIIIIIIIIIIIIIIIIIIIIIIIIIIIIIIIIIIIIIIIIIIIIIIIIIIIIIIIIIIIIIIIIIIIIIIIIIIIIIIIIIIIIIIIIIIIIIIIIIIIIIIIIIIIIIIIIIIIIIIIIIIIIIIIIIIIIIIIIIIIIIIIIIIIIIIIIIIIIIIIIIIIIIIIIIIIIIIIIIIIIIIIIIIIIIIIIIIIIIIIIIIIIIIIIIIIIIIIIIIIIIIIIIIIIIIIIIIIIIIIIIIIIIIIIIIIIIIIIIIIIIIIIIIIIIIIIIIIIIIIIIIIIIIIIIIIIIIIIIIIIIIIIIIIIIIIII
@R0000357
TGGTTGAATTTTAGTTTTTGTTTTTAGGGTTATGGGGTTTTGGTGGTTGTATGTATGTGGTAGTTTTTATGATTTTTGTTTATAATTGATTTTGTATTGAGTTTGGATTGAATCGATTTGGTTAGTTTGAGGAGTTTTAAGGTAGAAGGGGACCATTTTGTAAGTGTATAAATGATTGATTTTCTTGTTGAATTTGGGGTATTTAAAGTTTTGTTATAGTGGATTTTAATTTATGTCGTGTTTGTTGAGTAATATGTAGTATTGTATTGTTTTTATGTGGTATTGTTTGTTTATTTAGTTATAGTTAAATTTGTATAGTGTGGAGAGTGAATTGATTGATTGTGAAGGGT
+
IIIIIIIIIIIIIIIIIIIIIIIIIIIIIIIIIIIIIIIIIIIIIIIIIIIIIIIIIIIIIIIIIIIIIIIIIIIIIIIIIIIIIIIIIIIIIIIIIIIIIIIIIIIIIIIIIIIIIIIIIIIIIIIIIIIIIIIIIIIIIIIIIIIIIIIIIIIIIIIIIIIIIIIIIIIIIIIIIIIIIIIIIIIIIIIIIIIIIIIIIIIIIIIIIIIIIIIIIIIIIIIIIIIIIIIIIIIIIIIIIIIIIIIIIIIIIIIIIIIIIIIIIIIIIIIIIIIIIIIIIIIIIIIIIIIIIIIIIIIIIIIIIIIIIIIIIIIIIIIIIIIIIIIIIIIIIIIIIIIIIIIIIIIIII
@R0000358
TGGTTGAATTTTAGCTTTTGTTTTTATGGTTATGGGGTTTTGGTGGATGTATGTAGGTGGTAGTTTTTATGTTTTTTGTTTATAATTGATTTTGTATTGAGTTTGGATTGAATAGATTTGGTTAGTTTGAGGAGTTTTAAGGTAGTAGGGGATTATTTTGTAAGTGTATAAATGATTGATTTTTTTGTTGAATTTGGGGTATTTAAAGTTTTGTTATAGTGGATTTTAATTTATGTTGTGTTTGTTGAGTAATATATAGTATTGTATTGTTATTATGTGGTATCGTTTGTTTATTTAGTTATAGTTAAATTTGTATAGTGTCGAGAGTGAATTGATTGATTGTGAAGGGC
+
IIIIIIIIIIIIIIIIIIIIIIIIIIIIIIIIIIIIIIIIIIIIIIIIIIIIIIIIIIIIIIIIIIIIIIIIIIIIIIIIIIIIIIIIIIIIIIIIIIIIIIIIIIIIIIIIIIIIIIIIIIIIIIIIIIIIIIIIIIIIIIIIIIIIIIIIIIIIIIIIIIIIIIIIIIIIIIIIIIIIIIIIIIIIIIIIIIIIIIIIIIIIIIIIIIIIIIIIIIIIIIIIIIIIIIIIIIIIIIIIIIIIIIIIIIIIIIIIIIIIIIIIIIIIIIIIIIIIIIIIIIIIIIIIIIIIIIIIIIIIIIIIIIIIIIIIIIIIIIIIIIIIIIIIIIIIIIIIIIIIIIIIIIIIII
@R0000359
TGGTTGAATTTTAGTTTTTGTTTTTTTGGTTATGGGGTTTTGGTGGATGTATGTATGTGGTAGTGTGTATGTGTTTTGTTTATAATTGATTTTGTATTGAGTTTGGATTGAATAGATTTGGTTCGTTAGTGGAGTTTCAAGGTAGAAGGGGATTATTTTGTAAGTGTATAAATGTTTGATTTTTTTGTTGAATTTGGGGTATTTAAAGTTTTGTTATAGTGGATTTTAATTTATGTTGTGTTTGTTGAGTAATATGTAGTATTGTATTGTTATTATGTGGTATTGTTTGTTTATTTAGTTATAGTTAAATTTGTATAGCGTGGAGAGTGAATTGATTGATTGTGAAGGGT
+
IIIIIIIIIIIIIIIIIIIIIIIIIIIIIIIIIIIIIIIIIIIIIIIIIIIIIIIIIIIIIIIIIIIIIIIIIIIIIIIIIIIIIIIIIIIIIIIIIIIIIIIIIIIIIIIIIIIIIIIIIIIIIIIIIIIIIIIIIIIIIIIIIIIIIIIIIIIIIIIIIIIIIIIIIIIIIIIIIIIIIIIIIIIIIIIIIIIIIIIIIIIIIIIIIIIIIIIIIIIIIIIIIIIIIIIIIIIIIIIIIIIIIIIIIIIIIIIIIIIIIIIIIIIIIIIIIIIIIIIIIIIIIIIIIIIIIIIIIIIIIIIIIIIIIIIIIIIIIIIIIIIIIIIIIIIIIIIIIIIIIIIIIIIIII
@R0000360
TGGTTGAATTTTAGTTTTTGTTTTCATGGTTATGGGGTTTCGGTGGACGTACGTACGCGGCAGTTTTTATGTTTTTCGTTTATAATCGATGGTGTATTGAGTTTGGATTGAATAGATTTGGTTAGTTTGAGGAGTTTTAAGGTAGAAGGGGATTATTTCGTAAGTGTATAAATGGTTGATTTTTTTGTTGAATTTGGGGTATTTAAAGTTTTGATATAGCGGATTTTAACTTATGTCGCGTTTGTCGAGTAATATGTAGTATTGTACTGTTATTACGCGGTATCGTTTGATTATTTACTTATAGTTAAATTTGTATAGCGTGGAGAGTGAATCGATTGATCGTGAAGGGT
+
IIIIIIIIIIIIIIIIIIIIIIIIIIIIIIIIIIIIIIIIIIIIIIIIIIIIIIIIIIIIIIIIIIIIIIIIIIIIIIIIIIIIIIIIIIIIIIIIIIIIIIIIIIIIIIIIIIIIIIIIIIIIIIIIIIIIIIIIIIIIIIIIIIIIIIIIIIIIIIIIIIIIIIIIIIIIIIIIIIIIIIIIIIIIIIIIIIIIIIIIIIIIIIIIIIIIIIIIIIIIIIIIIIIIIIIIIIIIIIIIIIIIIIIIIIIIIIIIIIIIIIIIIIIIIIIIIIIIIIIIIIIIIIIIIIIIIIIIIIIIIIIIIIIIIIIIIIIIIIIIIIIIIIIIIIIIIIIIIIIIIIIIIIIIII
@R0000361
TGGTTGAATTTTAGTTTTTGTTTTTATGGTTATGGGGTTTCGGTGGACGTACGTACGCGGTAGTTTTTATGTTTTTCGTTTATAATCGATTTTGTATTGAGTTTGGATTGAATAGATTTGGTTAGTTTGAGGAGTTTTAAGGTAGCAGGGGATTATTTCGTAAGTGTATAAATGGTTGATTTTTTTGTTGAAATTGGGGTATTTAAAGTTTTGTTATAGCGGATTTTAATTTATGTCGCGTTTGTCGAGTAATTTGTAGTATTGTATTGTTATTACGCGGTATCGTTTGTTTATTTAGTTATAGTTAAATTTGTATAGCGTGGAGAGTGAATCGATCGATCGGGAAGGGT
+
IIIIIIIIIIIIIIIIIIIIIIIIIIIIIIIIIIIIIIIIIIIIIIIIIIIIIIIIIIIIIIIIIIIIIIIIIIIIIIIIIIIIIIIIIIIIIIIIIIIIIIIIIIIIIIIIIIIIIIIIIIIIIIIIIIIIIIIIIIIIIIIIIIIIIIIIIIIIIIIIIIIIIIIIIIIIIIIIIIIIIIIIIIIIIIIIIIIIIIIIIIIIIIIIIIIIIIIIIIIIIIIIIIIIIIIIIIIIIIIIIIIIIIIIIIIIIIIIIIIIIIIIIIIIIIIIIIIIIIIIIIIIIIIIIIIIIIIIIIIIIIIIIIIIIIIIIIIIIIIIIIIIIIIIIIIIIIIIIIIIIIIIIIIIII
@R0000362
TGGTTGAATTTTAGTTTTAGTTTTTATGGTTATGGGGTTTCGGTGGACGTACGTACGCGGTAGTTTTTATGTTTTTTGTTTATAATCGATTTTGTATTGAGTTTGGATTGAGTAGATTTGGTTAGTTTGAGGAGTTTTAAGGTAGAAGGGGATTATTTCGTAAGTGTATAAATGGCTGATTTTTTTGTTGAATTTGGGGTATTTAAAGTTTTGTTATAGCGGATTTTAATTTATGTCCCTTTTGTCGAGTAATATGTAGTATTGTATTGTCATTACGCGGTATCGTTTGTTTATTTAGTTATAGTTAAATTTGTATAGCGTGGAGAGTGAATCGATCGATCGTGAAGGGT
+
IIIIIIIIIIIIIIIIIIIIIIIIIIIIIIIIIIIIIIIIIIIIIIIIIIIIIIIIIIIIIIIIIIIIIIIIIIIIIIIIIIIIIIIIIIIIIIIIIIIIIIIIIIIIIIIIIIIIIIIIIIIIIIIIIIIIIIIIIIIIIIIIIIIIIIIIIIIIIIIIIIIIIIIIIIIIIIIIIIIIIIIIIIIIIIIIIIIIIIIIIIIIIIIIIIIIIIIIIIIIIIIIIIIIIIIIIIIIIIIIIIIIIIIIIIIIIIIIIIIIIIIIIIIIIIIIIIIIIIIIIIIIIIIIIIIIIIIIIIIIIIIIIIIIIIIIIIIIIIIIIIIIIIIIIIIIIIIIIIIIIIIIIIIIII
@R0000363
TGGTTGAATTTTAGTTTTTGTTTTTATGGTTATGGGGTTTCGGTGGACGTACGCACGCGGCAGTTTTTATGTTTTTCGTTTATAAGCGATTTTGTATTGAGTTTGGATTGAATAGATCTGGTTAGTTTGAGGAGTTTTAAGGTAGAAGGGGATTATTTCGTAAGTGTATAAATGGTTGATTTTTTTGTTGAATTTGGGGTATTTAAAGTTTTGTTATAGCGGATTTTAATTTATGCCGCGTTTGTCGAGTAATATGTGGTATTGTATTGTTCTTACTCGGTATCGTTTGTTTATTTAGTTATAGTTAAATTTGCATAGCGTGGAGAGTGAATCGATCGATCGTGAAGGGT
+
IIIIIIIIIIIIIIIIIIIIIIIIIIIIIIIIIIIIIIIIIIIIIIIIIIIIIIIIIIIIIIIIIIIIIIIIIIIIIIIIIIIIIIIIIIIIIIIIIIIIIIIIIIIIIIIIIIIIIIIIIIIIIIIIIIIIIIIIIIIIIIIIIIIIIIIIIIIIIIIIIIIIIIIIIIIIIIIIIIIIIIIIIIIIIIIIIIIIIIIIIIIIIIIIIIIIIIIIIIIIIIIIIIIIIIIIIIIIIIIIIIIIIIIIIIIIIIIIIIIIIIIIIIIIIIIIIIIIIIIIIIIIIIIIIIIIIIIIIIIIIIIIIIIIIIIIIIIIIIIIIIIIIIIIIIIIIIIIIIIIIIIIIIIIII
@R0000364
TGGTTGAATTTTAGTTTTTGTTTTTATGGTTATGGGGTTTTGGTGGATGTATGTATGTGGTAGTTGTAATGTTTTTTGTTTATAATTGATTTTGTATTGAGTTTGGATTGAATAGATTTGGTTAGTTTGAGGAGTTTTAAGGTAGAAGGGGATTATTTTGTAAGTGTATAAAAGATTGAGTTTTTTGTTGAATTTGGGGTATTTAAGGTTTTGTTACAGTGGATTTTAATTTATGTTGTGTTTGTTGAGTAATATGTAGTATTGTATTGTTATTATGTGGTATTATGTGTTTATTTAGTTATAGTTAAATCTGTATAGTGTGGAGAGTGAATTGATTGATTGTGAAGGGT
+
IIIIIIIIIIIIIIIIIIIIIIIIIIIIIIIIIIIIIIIIIIIIIIIIIIIIIIIIIIIIIIIIIIIIIIIIIIIIIIIIIIIIIIIIIIIIIIIIIIIIIIIIIIIIIIIIIIIIIIIIIIIIIIIIIIIIIIIIIIIIIIIIIIIIIIIIIIIIIIIIIIIIIIIIIIIIIIIIIIIIIIIIIIIIIIIIIIIIIIIIIIIIIIIIIIIIIIIIIIIIIIIIIIIIIIIIIIIIIIIIIIIIIIIIIIIIIIIIIIIIIIIIIIIIIIIIIIIIIIIIIIIIIIIIIIIIIIIIIIIIIIIIIIIIIIIIIIIIIIIIIIIIIIIIIIIIIIIIIIIIIIIIIIIIII
@R0000365
TGGTTGAATTTTAGTTTTTGTTTTTATGGTTATCGGGTTTTGGTTGATGTGTGTATGTGGTAGTTTTTATGTTTTTTGTTTATAATTGAGTTTGTATTGAGTTTGGATTGAATAGATTTGGTTAGTTTGAGGAGTTTTAAGGTAGAAGGGGATTATTTTGTAAGTGTATAAATGATTGATTTTTTTGTTGAATTTGGGGTATTTAAAGCTTTGTTATAGTGGAATTCAATTTATGTTGTGTTTGTTGAGCAGTATGTAGTATTGTATTGTTATGATGTGGTATTGTTTGTTTATTTAGTTATCGTTAAATTTGTATAGAGTGGAGAGTGAATTGATTGATTGTGAAGGGT
+
IIIIIIIIIIIIIIIIIIIIIIIIIIIIIIIIIIIIIIIIIIIIIIIIIIIIIIIIIIIIIIIIIIIIIIIIIIIIIIIIIIIIIIIIIIIIIIIIIIIIIIIIIIIIIIIIIIIIIIIIIIIIIIIIIIIIIIIIIIIIIIIIIIIIIIIIIIIIIIIIIIIIIIIIIIIIIIIIIIIIIIIIIIIIIIIIIIIIIIIIIIIIIIIIIIIIIIIIIIIIIIIIIIIIIIIIIIIIIIIIIIIIIIIIIIIIIIIIIIIIIIIIIIIIIIIIIIIIIIIIIIIIIIIIIIIIIIIIIIIIIIIIIIIIIIIIIIIIIIIIIIIIIIIIIIIIIIIIIIIIIIIIIIIIII
@R0000366
TGGTTGAATTTTAGTTTCTGTTTTTATGGATTTGGGGTTTTTGTGGACGTACGTACGTGGTAGTTTTTATGTTTTTTTTTTATAATTGATATTGTCTTGAGTTTGGATTGAATAGATTTGGTTAGTTTGAGGAGTTTTAAGGTAGAAGGGGATTATTCTGTAAGTGTACAAATGATTGATTTTTTTGTTGAATTTGGGGTATTTAAAGTTTTGTTATAGTGGATTTTAACTCATGTTGTGTTTGTTGAGTAATATGTAGTATTATATTGTTATTATGTGGTATAGTTTGTTTATTTAGTTATAGTTAAATTTGTATAGTGTGGAGAGTGAATTGATTGATTGTGAAGGGT
+
IIIIIIIIIIIIIIIIIIIIIIIIIIIIIIIIIIIIIIIIIIIIIIIIIIIIIIIIIIIIIIIIIIIIIIIIIIIIIIIIIIIIIIIIIIIIIIIIIIIIIIIIIIIIIIIIIIIIIIIIIIIIIIIIIIIIIIIIIIIIIIIIIIIIIIIIIIIIIIIIIIIIIIIIIIIIIIIIIIIIIIIIIIIIIIIIIIIIIIIIIIIIIIIIIIIIIIIIIIIIIIIIIIIIIIIIIIIIIIIIIIIIIIIIIIIIIIIIIIIIIIIIIIIIIIIIIIIIIIIIIIIIIIIIIIIIIIIIIIIIIIIIIIIIIIIIIIIIIIIIIIIIIIIIIIIIIIIIIIIIIIIIIIIIII
@R0000367
TGGTTGAATTTTAGTTTTTGTTTTTATGGTTATGGGGTTTCGGTGGACGTACGTACGCGGTAGTTTTTATGTTTCTCGTTTATAATCGATTTTGTATTGAGTTTGGATTGAATAGATTTGGTTAGTTTGAGGAGTTTTAACATAGAAGGGGATCATTTCGTAAGTGTATAAATGGTTGATTTTTTTGTTGAATTTGGGGTATTTAAAGTTTTGTTATAGCGGACTTTAATTTATTCCGCGTTTGTCGAGTAATACGTCGTATTGTATTGTTATTACGCGGTATCGTTTGTTTATTTAGTTATAGTTAAATTTGTATAGCGTGGAGGGTGAATCGATCGATCGTGAAGGGG
+
IIIIIIIIIIIIIIIIIIIIIIIIIIIIIIIIIIIIIIIIIIIIIIIIIIIIIIIIIIIIIIIIIIIIIIIIIIIIIIIIIIIIIIIIIIIIIIIIIIIIIIIIIIIIIIIIIIIIIIIIIIIIIIIIIIIIIIIIIIIIIIIIIIIIIIIIIIIIIIIIIIIIIIIIIIIIIIIIIIIIIIIIIIIIIIIIIIIIIIIIIIIIIIIIIIIIIIIIIIIIIIIIIIIIIIIIIIIIIIIIIIIIIIIIIIIIIIIIIIIIIIIIIIIIIIIIIIIIIIIIIIIIIIIIIIIIIIIIIIIIIIIIIIIIIIIIIIIIIIIIIIIIIIIIIIIIIIIIIIIIIIIIIIIIII
@R0000368
TGGTTGAATTTTAGTTTTTGTTTTTATGGTTATGGGGTTTCGGTGGACGAACGTAAGCGGTAGTGTTTATGTTTTTCGTTTATAATCGATTTTGTATTGAGTTTGGATTGAATAGATTTGGTTAGTTTGAGAAGTTTCAAGGTAGAAGGGGATTATTTCGTAAGTGTATAAATGGTTGATTTTTTTGTTGAATTTGGGGTATTTAAAGTTTTGTTCTAGCGGATTTTAATTTATGTCGCGTTTGTCGAGTAATATGTAGTATTGTATTGTTATTACGCGGTATCGTTTGTTTATTTAGTTACAGTTAAATTTGTATAGCGTGGAGAGTGAATCGATCGATGGTGAAGGGT
+
IIIIIIIIIIIIIIIIIIIIIIIIIIIIIIIIIIIIIIIIIIIIIIIIIIIIIIIIIIIIIIIIIIIIIIIIIIIIIIIIIIIIIIIIIIIIIIIIIIIIIIIIIIIIIIIIIIIIIIIIIIIIIIIIIIIIIIIIIIIIIIIIIIIIIIIIIIIIIIIIIIIIIIIIIIIIIIIIIIIIIIIIIIIIIIIIIIIIIIIIIIIIIIIIIIIIIIIIIIIIIIIIIIIIIIIIIIIIIIIIIIIIIIIIIIIIIIIIIIIIIIIIIIIIIIIIIIIIIIIIIIIIIIIIIIIIIIIIIIIIIIIIIIIIIIIIIIIIIIIIIIIIIIIIIIIIIIIIIIIIIIIIIIIIII
@R0000369
TGGTTGAATTTTAGTTTTTGTTTTTATGGTTATGGGGTTTCGGTGGACGTACGTACGCGGTAGTTTTTATGTTTTTCGTTTATAATCGATTTTGTATTGAGTTTGGATTGAATAGATTTGGTTAGTTTGAGGAGTTTTAAGGTAGAAGGGGATTATTTCGTAAGTGTATAAATGGTTGATCTTTTTGTTGAATTTGGGGTATTTAAAGTTTTGTTATAGCGGATTTTAATTTATGTCGCGTTTGTCGAGTAATATGTAGTATTGTATTGTTATTACGCGGTATCGTTTGTTTATTTAGTTATAGTTAAATTTGTATAGCGTGGAGAGTCAATCGATCGATCGTGAAGGGT
+
IIIIIIIIIIIIIIIIIIIIIIIIIIIIIIIIIIIIIIIIIIIIIIIIIIIIIIIIIIIIIIIIIIIIIIIIIIIIIIIIIIIIIIIIIIIIIIIIIIIIIIIIIIIIIIIIIIIIIIIIIIIIIIIIIIIIIIIIIIIIIIIIIIIIIIIIIIIIIIIIIIIIIIIIIIIIIIIIIIIIIIIIIIIIIIIIIIIIIIIIIIIIIIIIIIIIIIIIIIIIIIIIIIIIIIIIIIIIIIIIIIIIIIIIIIIIIIIIIIIIIIIIIIIIIIIIIIIIIIIIIIIIIIIIIIIIIIIIIIIIIIIIIIIIIIIIIIIIIIIIIIIIIIIIIIIIIIIIIIIIIIIIIIIIII
@R0000370
TGGTTGAATTCTAGTTTTTGTTTTTATGGTTATGGGGTTTCGGTGGACGTACGTACGTGGTAGTTTTTATGTTTTTCGTTTATAATCGATTTTGTATTGACTTTGGATTGAATAGATTTGGTTAGTTTGAGGAGTTTTAAGGTAGAAGGGGATTATTTCGTAAGTGTATAAATGGTTGATTTTTTTGTTGAATTTGGGGTATTTAAAGTTTTGTTATAGCGGATTTTAATTTATGTCGCGTTTGTCGAGTAATAAGTAGTATTGTATTGTTATTTCGCGGTATCGTTTGATTATTTAGTTATAGCTAAAGTTGTATAGCGTGGAGAGTGAATCGATCGATCGTGAAGGGT
+
IIIIIIIIIIIIIIIIIIIIIIIIIIIIIIIIIIIIIIIIIIIIIIIIIIIIIIIIIIIIIIIIIIIIIIIIIIIIIIIIIIIIIIIIIIIIIIIIIIIIIIIIIIIIIIIIIIIIIIIIIIIIIIIIIIIIIIIIIIIIIIIIIIIIIIIIIIIIIIIIIIIIIIIIIIIIIIIIIIIIIIIIIIIIIIIIIIIIIIIIIIIIIIIIIIIIIIIIIIIIIIIIIIIIIIIIIIIIIIIIIIIIIIIIIIIIIIIIIIIIIIIIIIIIIIIIIIIIIIIIIIIIIIIIIIIIIIIIIIIIIIIIIIIIIIIIIIIIIIIIIIIIIIIIIIIIIIIIIIIIIIIIIIIIII
@R0000371
TGGTTGAATTTTAGTTTTTGTTTTTATGGTTATGGGGTTTTGGTGGATGTATGTATGTGGTAGTTTTTATGTTTTTTGTTTATAATTGATTTTGTATTGAGTTTGGATTGAATAGATTTGGTTAGTTTGAGGAGTTTTAAGGTAGAAGGGGATTATTTTGTAAGTGTATAAATGATTGATTTTTTTGTTGAATTTGGGGTATTTAAAGTTTTGTTATAGTGGATTTTAATTTATGTCGTGATTGTTGAGTAATATGTAGTATTGTATTGTTATTATGTGGTATTGTTTGTTTATTGAGTTATAGTTAAATTTGTATAGTGTGGAGAGTGAATCGATTGATTGTGAAGGGT
+
IIIIIIIIIIIIIIIIIIIIIIIIIIIIIIIIIIIIIIIIIIIIIIIIIIIIIIIIIIIIIIIIIIIIIIIIIIIIIIIIIIIIIIIIIIIIIIIIIIIIIIIIIIIIIIIIIIIIIIIIIIIIIIIIIIIIIIIIIIIIIIIIIIIIIIIIIIIIIIIIIIIIIIIIIIIIIIIIIIIIIIIIIIIIIIIIIIIIIIIIIIIIIIIIIIIIIIIIIIIIIIIIIIIIIIIIIIIIIIIIIIIIIIIIIIIIIIIIIIIIIIIIIIIIIIIIIIIIIIIIIIIIIIIIIIIIIIIIIIIIIIIIIIIIIIIIIIIIIIIIIIIIIIIIIIIIIIIIIIIIIIIIIIIIII
@R0000372
TGGTTGAATTTTAGTTTTTGTTTTTATGGCTATGGGGTTTCGGTGGACGTACGTACGCGGTAGTTTTTATGTTTCTCGTTTATAATCGATTTTGTATTGAGTTTGGATTGAATAGATTTGGTTAGTTTGAGGAGTTTTAAGGTAGAAGGGGATTATTTCGTAAGTGTATAAATGGTTGATTTTTTCGTTGAATTTGGGGTATTCAAAGTTTTGTTATAGCGGATTTTAATTCATGTCGCGTTTGTCGAGTAATATGTAGTATTGTATTGTTATTACGCGGTATCGTTTGTTTATTTCGTTATAGTTAAATTTGTATAGCGTGGAAAGAGAATCGATCGATCGTGAAGGGT
+
IIIIIIIIIIIIIIIIIIIIIIIIIIIIIIIIIIIIIIIIIIIIIIIIIIIIIIIIIIIIIIIIIIIIIIIIIIIIIIIIIIIIIIIIIIIIIIIIIIIIIIIIIIIIIIIIIIIIIIIIIIIIIIIIIIIIIIIIIIIIIIIIIIIIIIIIIIIIIIIIIIIIIIIIIIIIIIIIIIIIIIIIIIIIIIIIIIIIIIIIIIIIIIIIIIIIIIIIIIIIIIIIIIIIIIIIIIIIIIIIIIIIIIIIIIIIIIIIIIIIIIIIIIIIIIIIIIIIIIIIIIIIIIIIIIIIIIIIIIIIIIIIIIIIIIIIIIIIIIIIIIIIIIIIIIIIIIIIIIIIIIIIIIIIII
@R0000373
TGGTTGAATTTTAGTTTTTGATTTTATGGTTATGGGGTTACGGTGGACGTACGTACGCGGTAGTTTTTATGTTTTTCGTTTATAATCGATTTTGTATTGAGTTAGGATTGAATAGATTTGGTTAGTTTGAGGAGTTTTAAGGTAGAAGGGGATTATTTCGTAAGTGTATAAATGGTTGATTTCTTTGTTGAATTTGGGGTATTTAAAGTTTTGTTATAGCGGATTGTAATTTATGTCGCGTTTGTCGAGTAATATGTAGTATTGTATTGTTATTACGCGGTATCGTTTGTTTATTTAGTAATAGTCAAATTTGTATAGCGTGGAGAGTGAATGGATCGATCGTGAAGGGT
+
IIIIIIIIIIIIIIIIIIIIIIIIIIIIIIIIIIIIIIIIIIIIIIIIIIIIIIIIIIIIIIIIIIIIIIIIIIIIIIIIIIIIIIIIIIIIIIIIIIIIIIIIIIIIIIIIIIIIIIIIIIIIIIIIIIIIIIIIIIIIIIIIIIIIIIIIIIIIIIIIIIIIIIIIIIIIIIIIIIIIIIIIIIIIIIIIIIIIIIIIIIIIIIIIIIIIIIIIIIIIIIIIIIIIIIIIIIIIIIIIIIIIIIIIIIIIIIIIIIIIIIIIIIIIIIIIIIIIIIIIIIIIIIIIIIIIIIIIIIIIIIIIIIIIIIIIIIIIIIIIIIIIIIIIIIIIIIIIIIIIIIIIIIIIII
@R0000374
TTGTTGAAGTTTAGTTTTTGTTTTTATGGTTATGGGGTTTCGGTGGACGTACGTACGCGGAAGTTATTATGTTTTTCGTTTATAATCGATTTAGTATTGAGTTTGGATTGAATAGATTTGGTTAGTTTGAGGAGGTTCAAGGTAGAAGGGGATTATTTCGTAAGTGTATAAATGGTTGATATTTTTGTTGAATTTGGGGTATTTAAAGTTTTGTTATAGCGGATTTTAATTTATGTCGCGTTTGTGGAGTAATATGTAGTATTGTATTGTTATTACGCGGTATCGTTTGTTTATTTAGTTATAGTTAAATTTGTATAGCGTGGAGAGTGAATGGATCGATCGTGACGGGT
+
IIIIIIIIIIIIIIIIIIIIIIIIIIIIIIIIIIIIIIIIIIIIIIIIIIIIIIIIIIIIIIIIIIIIIIIIIIIIIIIIIIIIIIIIIIIIIIIIIIIIIIIIIIIIIIIIIIIIIIIIIIIIIIIIIIIIIIIIIIIIIIIIIIIIIIIIIIIIIIIIIIIIIIIIIIIIIIIIIIIIIIIIIIIIIIIIIIIIIIIIIIIIIIIIIIIIIIIIIIIIIIIIIIIIIIIIIIIIIIIIIIIIIIIIIIIIIIIIIIIIIIIIIIIIIIIIIIIIIIIIIIIIIIIIIIIIIIIIIIIIIIIIIIIIIIIIIIIIIIIIIIIIIIIIIIIIIIIIIIIIIIIIIIIIII
@R0000375
TGGTTTAATTTTAGTTTTTGTTTTTATGGCCATGGGGTTTCGGTGGAAGTACGTACGAGGTAGTTTTTATGTTTTCCGTTTATAATCGATTTTGTCTTGAGTTTGGATTGAATAGATTTGGTTAGTTTGAGGAGTTTTAAGGTAGAAGGGGATTATTTCGTAAGTGTATAAATGGTTGATTTTTTTGTTGAATTTGGGGTATTTAAAGTTTTGTTATAGCGTATTTCAATTTATGTCGCGTTTGTCGAGTAAGATGTAGTATTGTATTGTCATTACGCGGTATCGTTTGTTTTTTTAGTTATAGTTAAATTTGTATAGCGTGGGGAGTGAATCGATCGATCTTGAAGGGT
+
IIIIIIIIIIIIIIIIIIIIIIIIIIIIIIIIIIIIIIIIIIIIIIIIIIIIIIIIIIIIIIIIIIIIIIIIIIIIIIIIIIIIIIIIIIIIIIIIIIIIIIIIIIIIIIIIIIIIIIIIIIIIIIIIIIIIIIIIIIIIIIIIIIIIIIIIIIIIIIIIIIIIIIIIIIIIIIIIIIIIIIIIIIIIIIIIIIIIIIIIIIIIIIIIIIIIIIIIIIIIIIIIIIIIIIIIIIIIIIIIIIIIIIIIIIIIIIIIIIIIIIIIIIIIIIIIIIIIIIIIIIIIIIIIIIIIIIIIIIIIIIIIIIIIIIIIIIIIIIIIIIIIIIIIIIIIIIIIIIIIIIIIIIIIII
@R0000376
TGGTTGAATTTTAGTTTTTGTTTTTATGGTTATGGGGTTTCGGTGGACGTACGTACGCGGTGGTTTTTATGTCTTTCGTTTATAATCGATTTTGTATTGAGTTTGGATTGAATAGATTTGGCTAGTTTGAGGAGTTTTAAGGTAGAAGGGGATTATTTCCTAAGTGTATAAATGGTTGATTTTTTTGTTGAATTTGTGGTATTTAAAGTTTTGTTATAGCGGATTCTAATTTATGTCGCGTTTGTCGAGTAATATGTAGTATTGTATTGTTATAACGCGGTATCGTTTGTTTATTTAGTTATAGTTAAATTTGTATAGCGTGGAGAGTGAATCGATCGATCGTGAAGGGT
+
IIIIIIIIIIIIIIIIIIIIIIIIIIIIIIIIIIIIIIIIIIIIIIIIIIIIIIIIIIIIIIIIIIIIIIIIIIIIIIIIIIIIIIIIIIIIIIIIIIIIIIIIIIIIIIIIIIIIIIIIIIIIIIIIIIIIIIIIIIIIIIIIIIIIIIIIIIIIIIIIIIIIIIIIIIIIIIIIIIIIIIIIIIIIIIIIIIIIIIIIIIIIIIIIIIIIIIIIIIIIIIIIIIIIIIIIIIIIIIIIIIIIIIIIIIIIIIIIIIIIIIIIIIIIIIIIIIIIIIIIIIIIIIIIIIIIIIIIIIIIIIIIIIIIIIIIIIIIIIIIIIIIIIIIIIIIIIIIIIIIIIIIIIIIII
@R0000377
TGGTTGAATTTTAGCTTTTGTTTTTATGGTTATGGGGTTTTGGTGGATGTATGTATGTGGAAGTTTTTATGTTTTTTGATTATAAGAGATTTTGTATTGAGTTTGGATTGAATAGATTTGGTTAGTTTGAGGAGTTTTAAGGTAGAAGGGGATTATTTTGTAAGTGTATAAATGATTGATTTTTTTGTTGAATTTGGGGTATTTAAAGTTTTGTTATAGTGTATTTTAATTTACGTTGTGTTTGTTGAGTAATATGTAGTATTGTATTGTTATTATATGGTATTCTTTGTTTATTTAGTTATAGTTAAATTTGTACAGTGTGGAGAGTGAATTGATCGATCGTGAAGGGT
+
IIIIIIIIIIIIIIIIIIIIIIIIIIIIIIIIIIIIIIIIIIIIIIIIIIIIIIIIIIIIIIIIIIIIIIIIIIIIIIIIIIIIIIIIIIIIIIIIIIIIIIIIIIIIIIIIIIIIIIIIIIIIIIIIIIIIIIIIIIIIIIIIIIIIIIIIIIIIIIIIIIIIIIIIIIIIIIIIIIIIIIIIIIIIIIIIIIIIIIIIIIIIIIIIIIIIIIIIIIIIIIIIIIIIIIIIIIIIIIIIIIIIIIIIIIIIIIIIIIIIIIIIIIIIIIIIIIIIIIIIIIIIIIIIIIIIIIIIIIIIIIIIIIIIIIIIIIIIIIIIIIIIIIIIIIIIIIIIIIIIIIIIIIIIII
@R0000378
TAGTTGAATTTTAGCTTTTGTTTTTATGGTTATGGGGTTTTGGTGGATGTATGTATGTGGTAGTTTTTATGTCTTTTGTTTATAATTGATTTTGTATTGAGTTTGGATTGAATAGATTTGGTTAGTTTGACGAGTTTTAAGGTAGAAGGGGATTATTTTGTAAGTGTATAAATGATTGATTTTTTTGTTGAATTTGGGCTATTTAAAGTTTTGTTATAGTGGATTTTAATTTATGTTGTGTTTGTTGAGTAATATGTAGTATTGTATTGTTATTATGTGGTATTGTTTGTTTATTTAGTTATAGTTAAATTTGCATAGCGTGGAGAGTGAATTGATTGATCGTGAAGGGT
+
IIIIIIIIIIIIIIIIIIIIIIIIIIIIIIIIIIIIIIIIIIIIIIIIIIIIIIIIIIIIIIIIIIIIIIIIIIIIIIIIIIIIIIIIIIIIIIIIIIIIIIIIIIIIIIIIIIIIIIIIIIIIIIIIIIIIIIIIIIIIIIIIIIIIIIIIIIIIIIIIIIIIIIIIIIIIIIIIIIIIIIIIIIIIIIIIIIIIIIIIIIIIIIIIIIIIIIIIIIIIIIIIIIIIIIIIIIIIIIIIIIIIIIIIIIIIIIIIIIIIIIIIIIIIIIIIIIIIIIIIIIIIIIIIIIIIIIIIIIIIIIIIIIIIIIIIIIIIIIIIIIIIIIIIIIIIIIIIIIIIIIIIIIIIII
@R0000379
TGGTTGAATTTTAGTTTTTGTTTTTATGGTTATGGGGTTTTGGTGGATGTATGTATGTGGTAGTTTTTGTGTTTTTCGTTTAAAATTGATTTTGTATTGAGTTTGGATTGAATAGATTTGGTTAGTTTGAGGAGTCTCAAAGTAGAAGGGGATCATTTTGTAAGTGTATAAATGATTGATTTTTTTGTTGAATTTGGGGTATTTAAAGTTTTGTTATAGTGGATTTTAATTTATGTTGTGTTTGTTGGGCAATATGTAGTATTGTATTGTTATTATGTGGTATTGTTTGTTTATTTAGTTATAGTTAAATTTGTATAGTGTGGAGAGTGAATTGATTGATTGGGAAGGGT
+
IIIIIIIIIIIIIIIIIIIIIIIIIIIIIIIIIIIIIIIIIIIIIIIIIIIIIIIIIIIIIIIIIIIIIIIIIIIIIIIIIIIIIIIIIIIIIIIIIIIIIIIIIIIIIIIIIIIIIIIIIIIIIIIIIIIIIIIIIIIIIIIIIIIIIIIIIIIIIIIIIIIIIIIIIIIIIIIIIIIIIIIIIIIIIIIIIIIIIIIIIIIIIIIIIIIIIIIIIIIIIIIIIIIIIIIIIIIIIIIIIIIIIIIIIIIIIIIIIIIIIIIIIIIIIIIIIIIIIIIIIIIIIIIIIIIIIIIIIIIIIIIIIIIIIIIIIIIIIIIIIIIIIIIIIIIIIIIIIIIIIIIIIIIIII
@R0000380
TGGTTGAATTTTAGTTTTTGTTTTTATGGTTATGGGGTTTCGGTGGACGTACGTACGCTGTCGTTTTTATGTTTTTCGTTTATAATCGATTTTGTATTGAGTTTGGATTGAATAGATTTGGTTAGTTTGAGGAGTTTTAAGGTAGAAGGGGATTATCTCGTAACTGTATAAATGGTTGATTTTTTTGTTGAATTTGGGGTATTTAAAGTTTTGTTATAGAGGATTTTAATTTATGTCGCGTTTGTCGAGTAATATGTAGTATTGTATTGTTATTACGCGGTATCGTTTGTTTATTTAGTTATAGTTAAATTTGTATAGCGTGGAGAGTGAATCGATCGAGCGTGAAGGGT
+
IIIIIIIIIIIIIIIIIIIIIIIIIIIIIIIIIIIIIIIIIIIIIIIIIIIIIIIIIIIIIIIIIIIIIIIIIIIIIIIIIIIIIIIIIIIIIIIIIIIIIIIIIIIIIIIIIIIIIIIIIIIIIIIIIIIIIIIIIIIIIIIIIIIIIIIIIIIIIIIIIIIIIIIIIIIIIIIIIIIIIIIIIIIIIIIIIIIIIIIIIIIIIIIIIIIIIIIIIIIIIIIIIIIIIIIIIIIIIIIIIIIIIIIIIIIIIIIIIIIIIIIIIIIIIIIIIIIIIIIIIIIIIIIIIIIIIIIIIIIIIIIIIIIIIIIIIIIIIIIIIIIIIIIIIIIIIIIIIIIIIIIIIIIIII
@R0000381
TGGTTGAATTTTAGTTTTTGTTTTGATGGTTATGGGGTTTCGGTGGACGTACGTACTCGGTAGTTTTTATGTTTTTCGTTTATAATTGATTTTGTATTGAGTTTGGATTGAAGAGAATTGGTTAGTTTGAGGAGTTTTAAGGTAGAAGGGGATTATTTCGTAAGTGTATAAATGGTTGTTTTCTTTGTTGAATTTGCGGTATTTAAAGTTTTGTTATAGCGGATTTTAAGGTATGTCGTGTTTCTCGAGTAATATGTAGTATTGTGCTGTTATTACGCGGTATCGATTGTTTATTTAGTTATAGTTAAATTTGTATAGCGCGGAGAGTGAATCGATCGATCGTGAAGGAT
+
IIIIIIIIIIIIIIIIIIIIIIIIIIIIIIIIIIIIIIIIIIIIIIIIIIIIIIIIIIIIIIIIIIIIIIIIIIIIIIIIIIIIIIIIIIIIIIIIIIIIIIIIIIIIIIIIIIIIIIIIIIIIIIIIIIIIIIIIIIIIIIIIIIIIIIIIIIIIIIIIIIIIIIIIIIIIIIIIIIIIIIIIIIIIIIIIIIIIIIIIIIIIIIIIIIIIIIIIIIIIIIIIIIIIIIIIIIIIIIIIIIIIIIIIIIIIIIIIIIIIIIIIIIIIIIIIIIIIIIIIIIIIIIIIIIIIIIIIIIIIIIIIIIIIIIIIIIIIIIIIIIIIIIIIIIIIIIIIIIIIIIIIIIIIII
@R0000382
TGGTTGAATTTTAGTTTTTGTTTTTATGGTTATGGGGTTTCAGTGGACCTACGTACGCGGTAGTTTTTATGTTTTTCGTTTATAATCGATTTTGTATTGAGTTTGGATTGAATAGATTTGGTTAGTTTGAGGAGTTTTAAGGTAGAAGGGGATTGTTTCGTAAGTGTATAAATGGTTGATTTTTTTGTTGAATTTGGGGTCGTTAAAGTTTTGTTAAAGCGGATTGTAATTTATGTCGCGTTTGTCGAGTTATATGTAGTATTGTATTGTTATTACGCGGTATCGTTTGTTTGTTTAGTTATAGTTAAATTTGTATAGCGTGGAGAGTGAATCGATCGATCGTGAAGGGT
+
IIIIIIIIIIIIIIIIIIIIIIIIIIIIIIIIIIIIIIIIIIIIIIIIIIIIIIIIIIIIIIIIIIIIIIIIIIIIIIIIIIIIIIIIIIIIIIIIIIIIIIIIIIIIIIIIIIIIIIIIIIIIIIIIIIIIIIIIIIIIIIIIIIIIIIIIIIIIIIIIIIIIIIIIIIIIIIIIIIIIIIIIIIIIIIIIIIIIIIIIIIIIIIIIIIIIIIIIIIIIIIIIIIIIIIIIIIIIIIIIIIIIIIIIIIIIIIIIIIIIIIIIIIIIIIIIIIIIIIIIIIIIIIIIIIIIIIIIIIIIIIIIIIIIIIIIIIIIIIIIIIIIIIIIIIIIIIIIIIIIIIIIIIIIII
@R0000383
TGGTTGAATTTTAGTGTTTGTTTTTATGGTTATGGGGTTTTGGTGGATGTACGCATGTGGTAGTTTTTATGTTTTTTGTTTATAATTGATTTTGTATTGAGTTTGGATTGAATAGATTTGGTTAGTTTGAGGATTTTTAAGTTAGAAGGGGATTATTTTGTAAGTGTATAAATGATTGATTTTTTTGTTGAAATTTGGGTATTTAAAGTATTGTTATAGTGGATTCTAGTTTATGTTGTGTTTGTTGAGTAATATGTAGTATTGTATTGTTATTATGTGGTATTGTTTGTCTATTTAGTTATAGTTAAATTTGTATAGTGTGGAGAGTGAATTGTTTGATTGTGAAGGGT
+
IIIIIIIIIIIIIIIIIIIIIIIIIIIIIIIIIIIIIIIIIIIIIIIIIIIIIIIIIIIIIIIIIIIIIIIIIIIIIIIIIIIIIIIIIIIIIIIIIIIIIIIIIIIIIIIIIIIIIIIIIIIIIIIIIIIIIIIIIIIIIIIIIIIIIIIIIIIIIIIIIIIIIIIIIIIIIIIIIIIIIIIIIIIIIIIIIIIIIIIIIIIIIIIIIIIIIIIIIIIIIIIIIIIIIIIIIIIIIIIIIIIIIIIIIIIIIIIIIIIIIIIIIIIIIIIIIIIIIIIIIIIIIIIIIIIIIIIIIIIIIIIIIIIIIIIIIIIIIIIIIIIIIIIIIIIIIIIIIIIIIIIIIIIIII
@R0000384
TGGTTGAATTTTAGTTTTTGTTTTTATGGTTATGGGGTTTCGGTGGATGTATGTATGAGGTCGTTTTTATGTTTTTCGTTTATAATTGATTTTGTATTGAGTTTGGGTTGAATAGATTTGGTTAGTTTGAGGAGTCATAAAGTAGAAGGGGATTATTTTGTAAGTGTATAAATGATTGATTTTTTTGTTGAATTTGGGGTATTTAAAGGTATGTCATAGTGGATTTTGATTTATGTTGTGTTTGTCGAGTAATATGTAGTATTGTATTGTTATTATGTGGTTTTGTTTGTTTATTTAGTTATAGTTAAATTTGTATAGTGTGGAGAGTGAATTGATTGATTGTGATGGGT
+
IIIIIIIIIIIIIIIIIIIIIIIIIIIIIIIIIIIIIIIIIIIIIIIIIIIIIIIIIIIIIIIIIIIIIIIIIIIIIIIIIIIIIIIIIIIIIIIIIIIIIIIIIIIIIIIIIIIIIIIIIIIIIIIIIIIIIIIIIIIIIIIIIIIIIIIIIIIIIIIIIIIIIIIIIIIIIIIIIIIIIIIIIIIIIIIIIIIIIIIIIIIIIIIIIIIIIIIIIIIIIIIIIIIIIIIIIIIIIIIIIIIIIIIIIIIIIIIIIIIIIIIIIIIIIIIIIIIIIIIIIIIIIIIIIIIIIIIIIIIIIIIIIIIIIIIIIIIIIIIIIIIIIIIIIIIIIIIIIIIIIIIIIIIIII
@R0000385
TGGTTGAATTTTAGTTTTTGTTTTTATGGTTATGGGGTTTTGGTGGATGTATGTATGTGGTAGTTTTTATGTTTTTTGTTTATAATTGATTTTGTATTGAGTTTGGATTGAATCGATTTGGTTAGTTTGAGGAGTTTTAAGGTAGAAGGGGATTATTTTGTAAGTGTATATATGATTGACTTTTTTGTTGAATTTGGGGTATTTAAAGTTTTGTTATAGTGGATTTTAATTTATGTTGTGTTTGTTGAGTAATATGTAGTATTGTATTGTTATTACGTGGTATTGTTTGTTTATTTAGCTATAGTTAAATTTGTATAGTCTGGAGAGTGAATTGATTGATCGTGAAGGGT
+
IIIIIIIIIIIIIIIIIIIIIIIIIIIIIIIIIIIIIIIIIIIIIIIIIIIIIIIIIIIIIIIIIIIIIIIIIIIIIIIIIIIIIIIIIIIIIIIIIIIIIIIIIIIIIIIIIIIIIIIIIIIIIIIIIIIIIIIIIIIIIIIIIIIIIIIIIIIIIIIIIIIIIIIIIIIIIIIIIIIIIIIIIIIIIIIIIIIIIIIIIIIIIIIIIIIIIIIIIIIIIIIIIIIIIIIIIIIIIIIIIIIIIIIIIIIIIIIIIIIIIIIIIIIIIIIIIIIIIIIIIIIIIIIIIIIIIIIIIIIIIIIIIIIIIIIIIIIIIIIIIIIIIIIIIIIIIIIIIIIIIIIIIIIIII
@R0000386
TGGTTGATTTTTAGTTTTTGTTTTTAAGGTTATGGGGTTTCGGTGGACGTACGTACGCGGTAGTTTTCATGTTTTTCGTTTATAATCGATTTTGCATTGAGTTTGGATTGAATAGATTTGGTTAGCTTGAGGAGTTTCAAGGTAGAAGGGGATTATTTCGTAAGTGTATAAATGGTTGATTTTTTTGTTGAATTTGGGGTATTTAAAGTTTTGTTATAGCGGATTTTAATTTATGTCGCGTTTGTCGAGTAATATGTAGTATCGTATTGTTATTACTCGGTATCGTTTGTTTATTTAGTTATAGTTAAATTTGTATAGCGTGGAGAGTCAATCGATCGATCATGAAGGGC
+
IIIIIIIIIIIIIIIIIIIIIIIIIIIIIIIIIIIIIIIIIIIIIIIIIIIIIIIIIIIIIIIIIIIIIIIIIIIIIIIIIIIIIIIIIIIIIIIIIIIIIIIIIIIIIIIIIIIIIIIIIIIIIIIIIIIIIIIIIIIIIIIIIIIIIIIIIIIIIIIIIIIIIIIIIIIIIIIIIIIIIIIIIIIIIIIIIIIIIIIIIIIIIIIIIIIIIIIIIIIIIIIIIIIIIIIIIIIIIIIIIIIIIIIIIIIIIIIIIIIIIIIIIIIIIIIIIIIIIIIIIIIIIIIIIIIIIIIIIIIIIIIIIIIIIIIIIIIIIIIIIIIIIIIIIIIIIIIIIIIIIIIIIIIIII
@R0000387
TGGTTGAATTTTAGTTTTTGTTTTTATGGTTATGGGGTTTTGGTGGATGTATGTATGTGGTAGTTTTTATGTTTTTTGTTTATAATTGATTTTGTATTGAGTTTGGATTGAAAAGATTTGGTTAGTTTGAGGAGTTTTAAGCTAGAAGGGGATTATTTTGTAAGTGTATAAATGATTGATTTTTTTGTTGCATTTGGGGTATATAAAGTTTTGTTATAGTGGATTTTAATTTATGTTGTGTTTGTTGAGTAATATGTAGCATTGTATTGTTATGATGTGGTATTGTTTGTTTATTTAGTTATAGTTAAATTTGTATAGTGTGAAGAGTGAATTGATTGATTGTGAAGGGT
+
IIIIIIIIIIIIIIIIIIIIIIIIIIIIIIIIIIIIIIIIIIIIIIIIIIIIIIIIIIIIIIIIIIIIIIIIIIIIIIIIIIIIIIIIIIIIIIIIIIIIIIIIIIIIIIIIIIIIIIIIIIIIIIIIIIIIIIIIIIIIIIIIIIIIIIIIIIIIIIIIIIIIIIIIIIIIIIIIIIIIIIIIIIIIIIIIIIIIIIIIIIIIIIIIIIIIIIIIIIIIIIIIIIIIIIIIIIIIIIIIIIIIIIIIIIIIIIIIIIIIIIIIIIIIIIIIIIIIIIIIIIIIIIIIIIIIIIIIIIIIIIIIIIIIIIIIIIIIIIIIIIIIIIIIIIIIIIIIIIIIIIIIIIIIII
@R0000388
TGGTTGAATTTTAGTTTTTGTTTTTATGGTTAAGGGGTTTCGGTGGACGTACGTACGCGGTAGTTCTTATCTTTTTCGTTTATAATCGATTTTGTATTGAGTTTGGATTGAATAGATTTGGTTAGTTTGAGGAGTTTCAAGGTAGAAGGGGATTATTTCGTAAGTATATAAGTGGTTGATTTTTTTGTTGAATTTGGGGTATTTAAAGTTTTGTCATAGCGGATTTTAATTTATTTCGCGTTTGTCGAGTAATATGTAGTATTGTATTGTTATTACGCGGTATCGTTTGTTTATTCAGTTATAGTTAAATTTGTATAGCGTGGAGAGTGAATCGATCGATCGTCAAGGGT
+
IIIIIIIIIIIIIIIIIIIIIIIIIIIIIIIIIIIIIIIIIIIIIIIIIIIIIIIIIIIIIIIIIIIIIIIIIIIIIIIIIIIIIIIIIIIIIIIIIIIIIIIIIIIIIIIIIIIIIIIIIIIIIIIIIIIIIIIIIIIIIIIIIIIIIIIIIIIIIIIIIIIIIIIIIIIIIIIIIIIIIIIIIIIIIIIIIIIIIIIIIIIIIIIIIIIIIIIIIIIIIIIIIIIIIIIIIIIIIIIIIIIIIIIIIIIIIIIIIIIIIIIIIIIIIIIIIIIIIIIIIIIIIIIIIIIIIIIIIIIIIIIIIIIIIIIIIIIIIIIIIIIIIIIIIIIIIIIIIIIIIIIIIIIIII
@R0000389
TGGTTGAATTTTAGTTTTTGTTTTTATGGTTATGGGGTTTTGGTGGATGTATGTATGTGGTAGTTTTTATGGTTTTTGTTTATAATTGATTTTGTATTGAGTTAGGATTGAATAAATTTGGTTAGTTTGAGGAGTTTTAAGGTAGAAGGGGATTATTTTGTAAGTGTATAAATGATTGATTTTTTTGTTGAATTTGGGGTATTTAAAGTGTTGTTATAGTGGATTTTAATTTATGTTGTGTTTGTTGAGTAAAATGTAGTATTGTATTGTTATTATGTGGTATTGTTTGTTTATTTAGTTATCGTCAAATTTGTATAGTGTGGAGAGTGAATTGATTGATTGTGAAGGGT
+
IIIIIIIIIIIIIIIIIIIIIIIIIIIIIIIIIIIIIIIIIIIIIIIIIIIIIIIIIIIIIIIIIIIIIIIIIIIIIIIIIIIIIIIIIIIIIIIIIIIIIIIIIIIIIIIIIIIIIIIIIIIIIIIIIIIIIIIIIIIIIIIIIIIIIIIIIIIIIIIIIIIIIIIIIIIIIIIIIIIIIIIIIIIIIIIIIIIIIIIIIIIIIIIIIIIIIIIIIIIIIIIIIIIIIIIIIIIIIIIIIIIIIIIIIIIIIIIIIIIIIIIIIIIIIIIIIIIIIIIIIIIIIIIIIIIIIIIIIIIIIIIIIIIIIIIIIIIIIIIIIIIIIIIIIIIIIIIIIIIIIIIIIIIIII
@R0000390
TGGTTGAATTTTAGTTTTTGTTTTTATGGTTATGGGGTTTCGGTGGACGTACGTACGCGGTAGTTGTTATGTTTTTCGTTTATAATCGATTTTGTATTGAGTTTGTATTGAATAGATTTGGTTAGTTTGAGGAGTTTTAAGGCAGAAGGGGATTATTTCGTAAGTGTATAAATGGTTGATTTTTTTGTTGAATTTGGGGTATTTAAAGTTTTGTTATAGCGGATTTTAATTTCTGTCGCGTTTGTCGAGTAATATGTAGTATTGTATTGTTATTACGCGGTATCGTCTGTTTATTTAGTTATAGTTAAATTTGTATAGCGTGGAGAGTGAATCGATTGATCGTGAAGGGT
+
IIIIIIIIIIIIIIIIIIIIIIIIIIIIIIIIIIIIIIIIIIIIIIIIIIIIIIIIIIIIIIIIIIIIIIIIIIIIIIIIIIIIIIIIIIIIIIIIIIIIIIIIIIIIIIIIIIIIIIIIIIIIIIIIIIIIIIIIIIIIIIIIIIIIIIIIIIIIIIIIIIIIIIIIIIIIIIIIIIIIIIIIIIIIIIIIIIIIIIIIIIIIIIIIIIIIIIIIIIIIIIIIIIIIIIIIIIIIIIIIIIIIIIIIIIIIIIIIIIIIIIIIIIIIIIIIIIIIIIIIIIIIIIIIIIIIIIIIIIIIIIIIIIIIIIIIIIIIIIIIIIIIIIIIIIIIIIIIIIIIIIIIIIIIII
@R0000391
TGGTTGAATTTTAGTTTTTGTTTTTATGGTTATGGGTTTTTGGTGGATGTATGTTTGTGGTAGTTTTTATGTTTTTCGTTTATAATTGATTTTGTATTGAGTTTGGATTGAATAGATTTGGTTAGCTTGAGGAGTCTTAAGGTAGAAGGGGATTATTTTGTAAGTGTATAAATGATTGATTTTTTTGTTGAATTTGGGGTATTTAAAGTTTTGTCATAGTGGATTTGAATTTATGTTGTGTTTGTCGAGTAATATGTAGTACTGTATTGTTATTATGTGGTATTGTTTGTTTATTTAGTTATAGTTAAATTTGTATAGTGTGGAGAGTGAATTGATTGATTGTGAGGGGT
+
IIIIIIIIIIIIIIIIIIIIIIIIIIIIIIIIIIIIIIIIIIIIIIIIIIIIIIIIIIIIIIIIIIIIIIIIIIIIIIIIIIIIIIIIIIIIIIIIIIIIIIIIIIIIIIIIIIIIIIIIIIIIIIIIIIIIIIIIIIIIIIIIIIIIIIIIIIIIIIIIIIIIIIIIIIIIIIIIIIIIIIIIIIIIIIIIIIIIIIIIIIIIIIIIIIIIIIIIIIIIIIIIIIIIIIIIIIIIIIIIIIIIIIIIIIIIIIIIIIIIIIIIIIIIIIIIIIIIIIIIIIIIIIIIIIIIIIIIIIIIIIIIIIIIIIIIIIIIIIIIIIIIIIIIIIIIIIIIIIIIIIIIIIIIII
@R0000392
TGGTTGAATTTTAATTTTTGTTTTTATGGTTATGGGGTTTCGGAGGACGTACGTACGCGGTAGTTTTTATGTCTTTCGTTTATAATCGATTCTGTATTGAGTTTGGATCGAACAGATTTGGTTAGTTTGAGGAGTTTTAACGTAGAAGGGGATTATTTCGTAAGTGTATAAATGGTTGATTTTTTAGCTGAATTTGGGGTATTTAAAGTTTTGTTATAGCGGATTTTAATTTATGTCGTGTTTGTCGAGTAATATGTAGTATTGTATTGTTATTACGCGGTATCGTTTGTTTATTTAGTTATAGTTAAATTTGTATAGCGTGGAGAGTGAATCGATCGATCGTGAAGGGT
+
IIIIIIIIIIIIIIIIIIIIIIIIIIIIIIIIIIIIIIIIIIIIIIIIIIIIIIIIIIIIIIIIIIIIIIIIIIIIIIIIIIIIIIIIIIIIIIIIIIIIIIIIIIIIIIIIIIIIIIIIIIIIIIIIIIIIIIIIIIIIIIIIIIIIIIIIIIIIIIIIIIIIIIIIIIIIIIIIIIIIIIIIIIIIIIIIIIIIIIIIIIIIIIIIIIIIIIIIIIIIIIIIIIIIIIIIIIIIIIIIIIIIIIIIIIIIIIIIIIIIIIIIIIIIIIIIIIIIIIIIIIIIIIIIIIIIIIIIIIIIIIIIIIIIIIIIIIIIIIIIIIIIIIIIIIIIIIIIIIIIIIIIIIIIII
@R0000393
TGGTTGAATTTTAGTTTTTGTTTTTATGGTTATGGGGTTTTGGTGGATGTACGTATGTGGTAGTTTTTATGTTTTTTGTTTATAATTGATTTTGTATTGAGTTTGGATTGAATAGATTTGGTTAGTTTGAGGAGTTTTAAGGTAGAAGGGGATTATTTTGTAAGTGTATAACTGATTGATTTTTTTGTTGAATTTGGGGTATTTAAAGTTTTGTTATAGTGGATTTTAATTTATGTTGTGTTTGTTGAGTAATATGTAGTATTGTATTGTTATTATGTGGTATTGTTTGTTTATTTAGTTATAGTTAAATTTGTATAGTGTGGAGAGTGAATTGATTGATTGTGAAGGGT
+
IIIIIIIIIIIIIIIIIIIIIIIIIIIIIIIIIIIIIIIIIIIIIIIIIIIIIIIIIIIIIIIIIIIIIIIIIIIIIIIIIIIIIIIIIIIIIIIIIIIIIIIIIIIIIIIIIIIIIIIIIIIIIIIIIIIIIIIIIIIIIIIIIIIIIIIIIIIIIIIIIIIIIIIIIIIIIIIIIIIIIIIIIIIIIIIIIIIIIIIIIIIIIIIIIIIIIIIIIIIIIIIIIIIIIIIIIIIIIIIIIIIIIIIIIIIIIIIIIIIIIIIIIIIIIIIIIIIIIIIIIIIIIIIIIIIIIIIIIIIIIIIIIIIIIIIIIIIIIIIIIIIIIIIIIIIIIIIIIIIIIIIIIIIIII
@R0000394
GGGTTGAACTTTAGTTTTTGTTTTTATGGTTATGGGGTTTCGGTGGACGTATGTACGCAGTAGTTTTTATGTTATTCGTTTATAATCGATTTTGTATTGAGTTTGGTTTGAATTGATTTGGTTAGTTTGAGGAGTTTTAAGGTAGAAGGGGATTATTTCGTAGGTGTATAAATGGTTGATTTTTTTGTTGAATTTGGGGTATTTAAAGTTTAGTCATAGCGGATTTTAATTTATGTCGCGTTTGTCGAGTAATATGGAGTATTGTATTGTTATTACGCGGTATCGTTTGTTTATTTAGTTATAGTTAAATTTGTATAGCGTGGAGAGTGAATCGATCGATCGTGAAGGGT
+
IIIIIIIIIIIIIIIIIIIIIIIIIIIIIIIIIIIIIIIIIIIIIIIIIIIIIIIIIIIIIIIIIIIIIIIIIIIIIIIIIIIIIIIIIIIIIIIIIIIIIIIIIIIIIIIIIIIIIIIIIIIIIIIIIIIIIIIIIIIIIIIIIIIIIIIIIIIIIIIIIIIIIIIIIIIIIIIIIIIIIIIIIIIIIIIIIIIIIIIIIIIIIIIIIIIIIIIIIIIIIIIIIIIIIIIIIIIIIIIIIIIIIIIIIIIIIIIIIIIIIIIIIIIIIIIIIIIIIIIIIIIIIIIIIIIIIIIIIIIIIIIIIIIIIIIIIIIIIIIIIIIIIIIIIIIIIIIIIIIIIIIIIIIIII
@R0000395
TGGTTGAATTTTAGTTTTTGTTTTTATGGTTATGGGGTTTTGGTGGATGTATGTATGTGGTAGTTTTTATGTTTTTAGTTTATAATTGATTTTGTATTGAGTTTGGATTGAATTGATTTGGTTAGTTTGTGGAGTTTTAAGGTATAAGGGGATTATTTTGTAAGTGTATAAATGATTGATTCTTTTGTTGAATTTGGGGTATTTAAAGTTTTGTTCTAGTGGATTTTAATTTATGTTGTGTTTGTTGAGTAATATGTAGTATTGTATTGTTATTATGTGGTATTGTTTGTTTATTTAGTTATAGTTAAATTTGTATAGTGTGGAGAGTGAATCGATTGATTGTGAAGGGT
+
IIIIIIIIIIIIIIIIIIIIIIIIIIIIIIIIIIIIIIIIIIIIIIIIIIIIIIIIIIIIIIIIIIIIIIIIIIIIIIIIIIIIIIIIIIIIIIIIIIIIIIIIIIIIIIIIIIIIIIIIIIIIIIIIIIIIIIIIIIIIIIIIIIIIIIIIIIIIIIIIIIIIIIIIIIIIIIIIIIIIIIIIIIIIIIIIIIIIIIIIIIIIIIIIIIIIIIIIIIIIIIIIIIIIIIIIIIIIIIIIIIIIIIIIIIIIIIIIIIIIIIIIIIIIIIIIIIIIIIIIIIIIIIIIIIIIIIIIIIIIIIIIIIIIIIIIIIIIIIIIIIIIIIIIIIIIIIIIIIIIIIIIIIIIII
@R0000396
TGGTTGAATTTTAGTTTCTGTTTTTATGGTTATCGGGTTTCGGTGGACGTACGTTCGCGGTAGTTTTTATGTTTTTCGTTTATAATGGATTTTGTATTGAGTTTGGATTGAATAGATTTGGTTAGTTTGAGGAGTTTAAAGGTAGGAGGGGATTATTTCGTAAGTGTATACATGGTTGATTCTTTTGTTGAATTTGGGGTATTTAAAGTTTTGTTATAGCGGATTTTAATTTCTGTCGCGTTTGCGGAGTAATATGTAGTATTCTATTGTTATTACGCGGTATCGTCTGTTTATTTAGTTATAGTTAAATTTGTATAGTGTGGAGAGTGCATCGATCGATCGTGAAGGGT
+
IIIIIIIIIIIIIIIIIIIIIIIIIIIIIIIIIIIIIIIIIIIIIIIIIIIIIIIIIIIIIIIIIIIIIIIIIIIIIIIIIIIIIIIIIIIIIIIIIIIIIIIIIIIIIIIIIIIIIIIIIIIIIIIIIIIIIIIIIIIIIIIIIIIIIIIIIIIIIIIIIIIIIIIIIIIIIIIIIIIIIIIIIIIIIIIIIIIIIIIIIIIIIIIIIIIIIIIIIIIIIIIIIIIIIIIIIIIIIIIIIIIIIIIIIIIIIIIIIIIIIIIIIIIIIIIIIIIIIIIIIIIIIIIIIIIIIIIIIIIIIIIIIIIIIIIIIIIIIIIIIIIIIIIIIIIIIIIIIIIIIIIIIIIIII
@R0000397
TGGTTGAATTTTAGTTTTTGTCTTTATGGTTATGGGGTTTTGGTGGTTGTATGTATGTGGTAGTTTTTATGTTTTTTGTTTATAATTGATTTTGTATTGAGTTTGGATTGAATAGATTTGTTTAGTTAGAGGAGTTTTAAGGTAGAAGGGGATTATTTTGTAAGTGTATAAATGATTGATTTTTTTGGTGAATTTGGGGTATTGAAAGTTTTGTTATAGTGGATTTTAATTTATGTTGTGTTTGTTGAGTAATATGTAGTATTGTATTGTTATTATGTGGTATTGTTTGTTTATGTAGTTATAGTTAAATTTGTATAGTGTGGAGAGTGAATTGATAGATTGTGAAGGGT
+
IIIIIIIIIIIIIIIIIIIIIIIIIIIIIIIIIIIIIIIIIIIIIIIIIIIIIIIIIIIIIIIIIIIIIIIIIIIIIIIIIIIIIIIIIIIIIIIIIIIIIIIIIIIIIIIIIIIIIIIIIIIIIIIIIIIIIIIIIIIIIIIIIIIIIIIIIIIIIIIIIIIIIIIIIIIIIIIIIIIIIIIIIIIIIIIIIIIIIIIIIIIIIIIIIIIIIIIIIIIIIIIIIIIIIIIIIIIIIIIIIIIIIIIIIIIIIIIIIIIIIIIIIIIIIIIIIIIIIIIIIIIIIIIIIIIIIIIIIIIIIIIIIIIIIIIIIIIIIIIIIIIIIIIIIIIIIIIIIIIIIIIIIIIIII
@R0000398
CGGTTGAAATGTAGTTCTTGTTTTTATGGTTATGGGGTTTTGGTGGATGTATGTATGTGATAGTTTTTATGTTTTTTGTTTATAATTGATTTTACATTGAGTTCGGATTGAATAGATTTGGTTAGTTTGAGGAGTTTTAAGGTAGAAGGGCATTATGTTGTAAGTGTATAAATGATTGATTTTTTTGTTGAATTTGGGGTATTTAAAGTTTTGTTACAGTGGATTTTAATTTATGTTGTGTTTGTTGAGTAATATGTAGTATTGTATTGTTATTATATGGTATTGTTTGTTTATTTAGTTATAGTTAAATCTGTATAGTGTGGAGAGTGATTTGATTGATTGTGAAGGGT
+
IIIIIIIIIIIIIIIIIIIIIIIIIIIIIIIIIIIIIIIIIIIIIIIIIIIIIIIIIIIIIIIIIIIIIIIIIIIIIIIIIIIIIIIIIIIIIIIIIIIIIIIIIIIIIIIIIIIIIIIIIIIIIIIIIIIIIIIIIIIIIIIIIIIIIIIIIIIIIIIIIIIIIIIIIIIIIIIIIIIIIIIIIIIIIIIIIIIIIIIIIIIIIIIIIIIIIIIIIIIIIIIIIIIIIIIIIIIIIIIIIIIIIIIIIIIIIIIIIIIIIIIIIIIIIIIIIIIIIIIIIIIIIIIIIIIIIIIIIIIIIIIIIIIIIIIIIIIIIIIIIIIIIIIIIIIIIIIIIIIIIIIIIIIIII
@R0000399
TGGTTCAATCTTAGTTTTTGTTTTTATGGTTATGGGGTTTTGGTGGATGCATGTATGTGGTAGTTTTTATGTTTTTTGTTTATAATTGATTTTGTGTTCAGTTTGGATTGAATAGATTTGGTTAGTTTGAGGAGTGTTAAGGTAGAAGGGGATTATTTTGTAAGTGTATAAATGATTGATTTTTTTGTCGAATTTGGGGTATTAAAAGTTTTGTTATAGTGGATTTTAATTTATGTTGTGTTTGTTGAGTAATACGTAGTATTGTATTGTTATTATGTGGTATTGTTTGTTTATTTAGTTATAGTTAAATTTGTATAGTGTGGAGAGTGAATTGCTTGATTGTGAAGGGT
+
IIIIIIIIIIIIIIIIIIIIIIIIIIIIIIIIIIIIIIIIIIIIIIIIIIIIIIIIIIIIIIIIIIIIIIIIIIIIIIIIIIIIIIIIIIIIIIIIIIIIIIIIIIIIIIIIIIIIIIIIIIIIIIIIIIIIIIIIIIIIIIIIIIIIIIIIIIIIIIIIIIIIIIIIIIIIIIIIIIIIIIIIIIIIIIIIIIIIIIIIIIIIIIIIIIIIIIIIIIIIIIIIIIIIIIIIIIIIIIIIIIIIIIIIIIIIIIIIIIIIIIIIIIIIIIIIIIIIIIIIIIIIIIIIIIIIIIIIIIIIIIIIIIIIIIIIIIIIIIIIIIIIIIIIIIIIIIIIIIIIIIIIIIIIII
@R0000400
TGGTTGAATTTTAGTTTTTGTTTTTATGGTTATGGGGTTTTGGTGGATGTATGTATGTGGTAATTTTTATGTTTTCTGTTTATAATTGATTTTTTACTGAGTTTGGATTGAATAGATTTGGTTAGTTTGAGGAGTTTTAAGGTAGAAGGGGATTATTTTGTAAGTGTATAAATGATTGATTTTTTTGTTGATTTTGGGGTATTTAAAGTTTTGTTATAGTGGATTTTAAGTTATGTCGTGTTTGTTGAGCAATATGTAGTATTCTATGGTTATTATGTGGTATCGTTTGTTTATTTAGTTATAGTTAAATTTGTATAGTGTGGAGAGTGAATTGATTGTTTGTGAAGGGT
+
IIIIIIIIIIIIIIIIIIIIIIIIIIIIIIIIIIIIIIIIIIIIIIIIIIIIIIIIIIIIIIIIIIIIIIIIIIIIIIIIIIIIIIIIIIIIIIIIIIIIIIIIIIIIIIIIIIIIIIIIIIIIIIIIIIIIIIIIIIIIIIIIIIIIIIIIIIIIIIIIIIIIIIIIIIIIIIIIIIIIIIIIIIIIIIIIIIIIIIIIIIIIIIIIIIIIIIIIIIIIIIIIIIIIIIIIIIIIIIIIIIIIIIIIIIIIIIIIIIIIIIIIIIIIIIIIIIIIIIIIIIIIIIIIIIIIIIIIIIIIIIIIIIIIIIIIIIIIIIIIIIIIIIIIIIIIIIIIIIIIIIIIIIIIII
@R0000401
TGGTTGAATTTTAGTTTTTCTTTTTATGGTTATGGGGTTTTGGTGGATGTATGTATGTGGTAGGTTTTATGTTTTTTGTTTATAATTGATTTTGTATTGAGTTTGGATTGAATAGATTTGGATAGTTTGAGGAGTTTTTAGGTAGAAGGGGATTATTTTGTAAGTGTATACATGATTGATTTTTTTGTTGAATTTGGGGTATTTAAAGTTTTGTTATAGTGGATTTTAATTTATGTTGTGTTTGTTGAGTAATATGTAGTATTGTATTGTTATCATGTGGTATTGTTTGTTTATTTCGTTATAGTTAAATTTGTATAGTGTGGAGAGTGAATTGATTGATTGTGAAGGGT
+
IIIIIIIIIIIIIIIIIIIIIIIIIIIIIIIIIIIIIIIIIIIIIIIIIIIIIIIIIIIIIIIIIIIIIIIIIIIIIIIIIIIIIIIIIIIIIIIIIIIIIIIIIIIIIIIIIIIIIIIIIIIIIIIIIIIIIIIIIIIIIIIIIIIIIIIIIIIIIIIIIIIIIIIIIIIIIIIIIIIIIIIIIIIIIIIIIIIIIIIIIIIIIIIIIIIIIIIIIIIIIIIIIIIIIIIIIIIIIIIIIIIIIIIIIIIIIIIIIIIIIIIIIIIIIIIIIIIIIIIIIIIIIIIIIIIIIIIIIIIIIIIIIIIIIIIIIIIIIIIIIIIIIIIIIIIIIIIIIIIIIIIIIIIIII
@R0000402
TGGTTGAATTTTAGTTTTTGTTTTTATGGTTATGGGGTTTCGGTGAACCTACGAACACGGTATTTTTTATGTTTTTCGTTTATAATCGATTTTATATTGAGTTTGGATTGAATAGATTTGGTTGGTTTGAGGACTCTCAAGGTAGAAGGGGATTATTTCGTAAGTGTATAAATGGTTGATTTTTTTGTTGAATTTGGGGTATTTAAAGTTTTGTTATAGCGGATTTTAATTTATGTCGCGTTTGTCGAGTAATATGTAGTATTGTATTGTTACTACGCGGTATCGTTTGTTTATTTAGTTATAGTTAAATTTGTATAGCGTGGAGAGTGAATCGATTGATCGTGAAGGGT
+
IIIIIIIIIIIIIIIIIIIIIIIIIIIIIIIIIIIIIIIIIIIIIIIIIIIIIIIIIIIIIIIIIIIIIIIIIIIIIIIIIIIIIIIIIIIIIIIIIIIIIIIIIIIIIIIIIIIIIIIIIIIIIIIIIIIIIIIIIIIIIIIIIIIIIIIIIIIIIIIIIIIIIIIIIIIIIIIIIIIIIIIIIIIIIIIIIIIIIIIIIIIIIIIIIIIIIIIIIIIIIIIIIIIIIIIIIIIIIIIIIIIIIIIIIIIIIIIIIIIIIIIIIIIIIIIIIIIIIIIIIIIIIIIIIIIIIIIIIIIIIIIIIIIIIIIIIIIIIIIIIIIIIIIIIIIIIIIIIIIIIIIIIIIIII
@R0000403
TGGTTGAATTTTAGTATCTGTTTTTATGGTTATGGGGTTTCGGTGGACGTACGTCCGCGGTGGTTTTTATGTTTTTCGGTTATAATCGATTTTGTATTGAGTTTGGATTGAATAGATTTGGTTAGTTTGAGGAGTTTTAAGGTAGAAGGGGATTATTTCGTAAGTGTATAAATGGTTGATTCTTTTGTTGAATTTGGGGTATTTAAAGTTTTGTTATAGCGGATTTTAATTTATGTCGCGTTTGCCGACTAATATGTAGTATTGTATTGTTATTACGCGGTATCGTTTGTTTATTTAGTTATAGTTAAATTTGTATAGTGAGGAGAGTGAATCGATCGATCGTGAAGGGT
+
IIIIIIIIIIIIIIIIIIIIIIIIIIIIIIIIIIIIIIIIIIIIIIIIIIIIIIIIIIIIIIIIIIIIIIIIIIIIIIIIIIIIIIIIIIIIIIIIIIIIIIIIIIIIIIIIIIIIIIIIIIIIIIIIIIIIIIIIIIIIIIIIIIIIIIIIIIIIIIIIIIIIIIIIIIIIIIIIIIIIIIIIIIIIIIIIIIIIIIIIIIIIIIIIIIIIIIIIIIIIIIIIIIIIIIIIIIIIIIIIIIIIIIIIIIIIIIIIIIIIIIIIIIIIIIIIIIIIIIIIIIIIIIIIIIIIIIIIIIIIIIIIIIIIIIIIIIIIIIIIIIIIIIIIIIIIIIIIIIIIIIIIIIIIII
@R0000404
TGGTTTAATTTTAGTTTTTGTTTTTATGGTTATGGGGTTTTGGTTGATGTATGTATGTGGTAGTTGTTATGTTTTTTGTTTATAATTGATTTTGTATTGAGTTTGGCTTGAATAGATTTGGTTAGTTTGAGGAGTTCTAAGATAGAAGGGGATTATTTTGTAAGTGTATAAATGATTGATTTTTTTGTTGAATTTGGGGTATTTAAAGTTTTGTTACAGTGGAGTTCAATTTATGTTGTGTTTGTTGAGTAATATGGAGTATTGTATTGTTATTATGTGGTATCGTTTGTTTATTTAGTTATAGTTAAATTTGTATAGTGTGGAGAGTTAATTGATTGATTGTGAAGGGT
+
IIIIIIIIIIIIIIIIIIIIIIIIIIIIIIIIIIIIIIIIIIIIIIIIIIIIIIIIIIIIIIIIIIIIIIIIIIIIIIIIIIIIIIIIIIIIIIIIIIIIIIIIIIIIIIIIIIIIIIIIIIIIIIIIIIIIIIIIIIIIIIIIIIIIIIIIIIIIIIIIIIIIIIIIIIIIIIIIIIIIIIIIIIIIIIIIIIIIIIIIIIIIIIIIIIIIIIIIIIIIIIIIIIIIIIIIIIIIIIIIIIIIIIIIIIIIIIIIIIIIIIIIIIIIIIIIIIIIIIIIIIIIIIIIIIIIIIIIIIIIIIIIIIIIIIIIIIIIIIIIIIIIIIIIIIIIIIIIIIIIIIIIIIIIII
@R0000405
TGGTTGAATGTTAGTTTTTGTTTTTATTGTTATGGGGTTTCGGTGGACGTACGTACGCGGTAGTTTTTATGTTTTTCGTTTATAATCGATTTTGTATTGAGTTCGGATTGAATAGATTTGGTTAGTTTGAGGAGTTTTAAGGTAGAAGGGGGTTATTTCGTAATTGTATAAATGGTTGATTTCTTTGTTGAATTTGGGGTATTTAAAGTTTTGTTATAGCGGATTTTAATTTATGTCGCGTTTGTCGAGTAATATGTAGTATTGTATTGTTATTACGCGGTATCGTTTGTTTATTTAGTTATAGTCAAATTTGTATAGCGTGGAGAGTGAATCGATCGATCGTGAAGGGT
+
IIIIIIIIIIIIIIIIIIIIIIIIIIIIIIIIIIIIIIIIIIIIIIIIIIIIIIIIIIIIIIIIIIIIIIIIIIIIIIIIIIIIIIIIIIIIIIIIIIIIIIIIIIIIIIIIIIIIIIIIIIIIIIIIIIIIIIIIIIIIIIIIIIIIIIIIIIIIIIIIIIIIIIIIIIIIIIIIIIIIIIIIIIIIIIIIIIIIIIIIIIIIIIIIIIIIIIIIIIIIIIIIIIIIIIIIIIIIIIIIIIIIIIIIIIIIIIIIIIIIIIIIIIIIIIIIIIIIIIIIIIIIIIIIIIIIIIIIIIIIIIIIIIIIIIIIIIIIIIIIIIIIIIIIIIIIIIIIIIIIIIIIIIIIII
@R0000406
TGGTTGAATCTTAGTTTTTGTTTTTATGGTTATGGGGTTTCGGTGGACGGACGTACGCGGTAGTTTTTATGTTTTTCGTTTATAATCGATTTTGTATTGAGTTTGGATTGAATAGATTTGGTTAGTTTGAGGAGTTTTAAGGTAGAAGGGGATTATTTCGTAAGTGTATAAATGGTTGATTCTTTTGTTGAATTTGGGGTATTTAAAGTTTTGTTATAGCGGATTATAATTTATGTCGCGTTTGTCGAGTAATATGTAGTATTGTATTGTTATTACGCGGTATCGTTTGATTATTTAGCCATAGTTAAATTTGTATAGCGTGGAGAGTGAATCGATCGATCGTGAAGGGT
+
IIIIIIIIIIIIIIIIIIIIIIIIIIIIIIIIIIIIIIIIIIIIIIIIIIIIIIIIIIIIIIIIIIIIIIIIIIIIIIIIIIIIIIIIIIIIIIIIIIIIIIIIIIIIIIIIIIIIIIIIIIIIIIIIIIIIIIIIIIIIIIIIIIIIIIIIIIIIIIIIIIIIIIIIIIIIIIIIIIIIIIIIIIIIIIIIIIIIIIIIIIIIIIIIIIIIIIIIIIIIIIIIIIIIIIIIIIIIIIIIIIIIIIIIIIIIIIIIIIIIIIIIIIIIIIIIIIIIIIIIIIIIIIIIIIIIIIIIIIIIIIIIIIIIIIIIIIIIIIIIIIIIIIIIIIIIIIIIIIIIIIIIIIIIII
@R0000407
TGGTTGAATTTTAGTTTTTGTTTTTATGGTTATGGGGTTTTGGTGGATGTATGTATGTGGTAGTTTTTATGTTTTTTGTTTATAATTGATTTTGTATTGAGTTTGGATTGAATAGATTTGGTTAGTTTGACGAGTTTTAAGGTAGAAGGGGATTATTTTGTAAGTGTATAAATCATTGATTTTTTTGTTGAACTTGGGGTATTTAAAGCTTTGTTATAGTGGATTTTAATTTTTGTTGTGTTTGTTGAGTAATATGTAGTATTGTATTGTTATTATGTGGAATTGTTTGTTTATTTAGTTATAGTTAATTTTGTACAGTGTGGAGGGTGAATTGATTGATTGTGAAGGGT
+
IIIIIIIIIIIIIIIIIIIIIIIIIIIIIIIIIIIIIIIIIIIIIIIIIIIIIIIIIIIIIIIIIIIIIIIIIIIIIIIIIIIIIIIIIIIIIIIIIIIIIIIIIIIIIIIIIIIIIIIIIIIIIIIIIIIIIIIIIIIIIIIIIIIIIIIIIIIIIIIIIIIIIIIIIIIIIIIIIIIIIIIIIIIIIIIIIIIIIIIIIIIIIIIIIIIIIIIIIIIIIIIIIIIIIIIIIIIIIIIIIIIIIIIIIIIIIIIIIIIIIIIIIIIIIIIIIIIIIIIIIIIIIIIIIIIIIIIIIIIIIIIIIIIIIIIIIIIIIIIIIIIIIIIIIIIIIIIIIIIIIIIIIIIIII
@R0000408
TGGTTGAATTTTAGTTTTTGTTTTTATGGTTATGGGGTTACGGTGGACGTACGTACGCGGTAGTTTTTATGTTTTCCGTTTATAATCGATTTTGTATTGAGTTTGGATTGAATAGATTTGGTTAGTTTGAGGAGTTTTCAGGCAGAAGTGGATTATTTCGTAAGTGTATAAATGGTTGATTTTTTTGTTGAATTTGGGGTATTTAAAGTTTTGTTATAGCGGATTTTAATTTATGTCGCGTCTGTCGAGTAATATGTAGTATTGTATTGTTATTACGCGGTATCGTTTGTTTCTTTAGTGATAGTTAAATTTGTATAGCGTGGAGAGAGAATCGATCGATCGTGAAGGGT
+
IIIIIIIIIIIIIIIIIIIIIIIIIIIIIIIIIIIIIIIIIIIIIIIIIIIIIIIIIIIIIIIIIIIIIIIIIIIIIIIIIIIIIIIIIIIIIIIIIIIIIIIIIIIIIIIIIIIIIIIIIIIIIIIIIIIIIIIIIIIIIIIIIIIIIIIIIIIIIIIIIIIIIIIIIIIIIIIIIIIIIIIIIIIIIIIIIIIIIIIIIIIIIIIIIIIIIIIIIIIIIIIIIIIIIIIIIIIIIIIIIIIIIIIIIIIIIIIIIIIIIIIIIIIIIIIIIIIIIIIIIIIIIIIIIIIIIIIIIIIIIIIIIIIIIIIIIIIIIIIIIIIIIIIIIIIIIIIIIIIIIIIIIIIIII
@R0000409
TGGTTGAATTTTAGTTTTTGTTTTTATGGTTATGGGGTTTCGGTGGACGTACGTACGCGGTAGATTTTATGTTTTTCGTTTATAATCGATTTAGTATTGATTTCGGATAGAATAGACTTGGTTAGTTTGAGGAGTTTTAAGGTAGAAGGGGATTATTTCGTAAGTGTATAAATGGTTGATTTTTTTGTTGAATTTGGGGTACTTAAAGTTTTGTTATAGCGGATTTTAATTTATGTCGCGTTTGTCGAGTAATATCTAGTATTGTATTGTTATTACGAGGTCTCGTTTGTTTATTTAGTTATAGTCAAATTTGTATAGCGTGGAGAGTGAATCGGTCGCACGTGAAGGGT
+
IIIIIIIIIIIIIIIIIIIIIIIIIIIIIIIIIIIIIIIIIIIIIIIIIIIIIIIIIIIIIIIIIIIIIIIIIIIIIIIIIIIIIIIIIIIIIIIIIIIIIIIIIIIIIIIIIIIIIIIIIIIIIIIIIIIIIIIIIIIIIIIIIIIIIIIIIIIIIIIIIIIIIIIIIIIIIIIIIIIIIIIIIIIIIIIIIIIIIIIIIIIIIIIIIIIIIIIIIIIIIIIIIIIIIIIIIIIIIIIIIIIIIIIIIIIIIIIIIIIIIIIIIIIIIIIIIIIIIIIIIIIIIIIIIIIIIIIIIIIIIIIIIIIIIIIIIIIIIIIIIIIIIIIIIIIIIIIIIIIIIIIIIIIIII
@R0000410
TGGTTGAAGTTTAGTTTTTGTTTTTATGGTTATGGGGTTTCGGTGGACGTACGTACGCGGTAGTTTTGATGTTTTTCGTTTATAATCGATTTTGTATTGAGTTTGGATTGATTAGATTTGGTTAGTTTGAGGAGTTTTAAGGTAGAAGGGGATTATTACGTAAGTGTATAAATGGTAGATTTTTTTGTTGAATCTGGGGTATTTAAAGTTTTGTTATAGCGGATTTTAATTTATGTCGCGTTTGTCGAGTAATATGTAGTATTGTATTGTTATTACGCGGTATCGTTTGTTTATTTAGTTATAGTTAAATTTGTATAGCGTGGAGAGTGAATCGATCGATCGGGAAGGGT
+
IIIIIIIIIIIIIIIIIIIIIIIIIIIIIIIIIIIIIIIIIIIIIIIIIIIIIIIIIIIIIIIIIIIIIIIIIIIIIIIIIIIIIIIIIIIIIIIIIIIIIIIIIIIIIIIIIIIIIIIIIIIIIIIIIIIIIIIIIIIIIIIIIIIIIIIIIIIIIIIIIIIIIIIIIIIIIIIIIIIIIIIIIIIIIIIIIIIIIIIIIIIIIIIIIIIIIIIIIIIIIIIIIIIIIIIIIIIIIIIIIIIIIIIIIIIIIIIIIIIIIIIIIIIIIIIIIIIIIIIIIIIIIIIIIIIIIIIIIIIIIIIIIIIIIIIIIIIIIIIIIIIIIIIIIIIIIIIIIIIIIIIIIIIIII
@R0000411
TGGTTGAATTTTAGTTTTTGTTTTTATGGTTATGGGGTTTCGGTGGACGTACGTACGCGGTAGTTTTTATGTTTTTCGTTTATAATCGATTTTGTATTGAGTTTGGACTGAATAGATTTGGTTAGTTTGAGGAGTTTTAAGGTAGAAGGGGATTATTTCGTAAGTGTATAAATGGTTGATTTTTTTGTTGAATTTGGGGTATTTAAAGTTTTGTTATAGCGGATCTTAATTTATGTCGTGTTTGTCGAGTAATATGTAGTATTGTATTGTTATTACGCGGTATCGTTTGTTTATTTAGTTATAGTTAAATTTGTATAGCGTGGAGAGTGAATCGTTCGATCGTGAAGGGT
+
IIIIIIIIIIIIIIIIIIIIIIIIIIIIIIIIIIIIIIIIIIIIIIIIIIIIIIIIIIIIIIIIIIIIIIIIIIIIIIIIIIIIIIIIIIIIIIIIIIIIIIIIIIIIIIIIIIIIIIIIIIIIIIIIIIIIIIIIIIIIIIIIIIIIIIIIIIIIIIIIIIIIIIIIIIIIIIIIIIIIIIIIIIIIIIIIIIIIIIIIIIIIIIIIIIIIIIIIIIIIIIIIIIIIIIIIIIIIIIIIIIIIIIIIIIIIIIIIIIIIIIIIIIIIIIIIIIIIIIIIIIIIIIIIIIIIIIIIIIIIIIIIIIIIIIIIIIIIIIIIIIIIIIIIIIIIIIIIIIIIIIIIIIIIII
@R0000412
TGGTTGAATTTTAGTTTTTGTTTTTATGGTTATGGGGTTTCGGTGGACGTACGTACGCGGTAGTTTTTATGTTTTTCGTTTATAATCGATTATGTATTGAGTTTGGATTGAATAGATTTGGTTAGTTTTAGGCGTTTTAAGGTAGAAGGGGATTATTTCCTAAGTGTATAAATGGTTGATTTTTTTGTTGAATTTGGGGTATTTAAAGTTTTGTTATAGCGGACTTTAATTCATGTCGCGTTTGTCGAGTAATATGAAGTATTGTATTGTTCTTACGCGGTATCGTTTGTTTATTTAGTTATAGTTAAATTTGTATAGCGTGGAGAGTGAATCGACCGATCGTGAAGGGT
+
IIIIIIIIIIIIIIIIIIIIIIIIIIIIIIIIIIIIIIIIIIIIIIIIIIIIIIIIIIIIIIIIIIIIIIIIIIIIIIIIIIIIIIIIIIIIIIIIIIIIIIIIIIIIIIIIIIIIIIIIIIIIIIIIIIIIIIIIIIIIIIIIIIIIIIIIIIIIIIIIIIIIIIIIIIIIIIIIIIIIIIIIIIIIIIIIIIIIIIIIIIIIIIIIIIIIIIIIIIIIIIIIIIIIIIIIIIIIIIIIIIIIIIIIIIIIIIIIIIIIIIIIIIIIIIIIIIIIIIIIIIIIIIIIIIIIIIIIIIIIIIIIIIIIIIIIIIIIIIIIIIIIIIIIIIIIIIIIIIIIIIIIIIIIII
@R0000413
TGGTTGAATTTTAGTTTTTGTTTTCATGGTTATGGGGTTTCGGTGGACGTACGTACGCGGTAGTTTTTATGTTTTTCGTTTATAATCGATTTTGTATTGAGTTTGGATTGAATAGATTTGGTTAGTTTGAGGAGTTTTAAGGTAGAAGGGGATTATTTTGTAAGTGTATAAATGGTTGATTTTTTTGTTGAATTTGGGGTATTTAAAGTTTTGTTATAGCGGATTTTAATTTATGTCGCGTTTGTCGAGTAATGTGTAGTATTGTATTGTTATTACGCGGTATCGTTTGTTCATTTAGTTAGAGTTAAATTTGTATAGCGTGGAGAGTGAATCGATCGATCGTGAAGGGT
+
IIIIIIIIIIIIIIIIIIIIIIIIIIIIIIIIIIIIIIIIIIIIIIIIIIIIIIIIIIIIIIIIIIIIIIIIIIIIIIIIIIIIIIIIIIIIIIIIIIIIIIIIIIIIIIIIIIIIIIIIIIIIIIIIIIIIIIIIIIIIIIIIIIIIIIIIIIIIIIIIIIIIIIIIIIIIIIIIIIIIIIIIIIIIIIIIIIIIIIIIIIIIIIIIIIIIIIIIIIIIIIIIIIIIIIIIIIIIIIIIIIIIIIIIIIIIIIIIIIIIIIIIIIIIIIIIIIIIIIIIIIIIIIIIIIIIIIIIIIIIIIIIIIIIIIIIIIIIIIIIIIIIIIIIIIIIIIIIIIIIIIIIIIIIII
@R0000414
TGGTTGAATTTTAGTTTTTGTTTTTATGGTTATGGGGTTTCGGTGGACGTACGTACGCGGCAGTTTTTATGTTTTTCGTTTATAACCGATTTTGTATTGAGTTTGGATTGAATAGTTTTGGTTAGTTTGAGGAGTTTTAAGGTAGAAGGGGATTGTTTCGTCAGTGTATAAATGGTTGATTTTTTTGTTGAATTTGGGGTATTTAAAGTTTTGTTATAGCGGAATTTAATTTATGTCGCGTTTGTCGAGGAATATGTAGTATTGTATTGTTATTACGCGGTATCGTTTGTTTATTTAGTTATAGTTAAATTTGTATAGCGTGGAGAGTGAATCGAGCGATCGTGAAGGGT
+
IIIIIIIIIIIIIIIIIIIIIIIIIIIIIIIIIIIIIIIIIIIIIIIIIIIIIIIIIIIIIIIIIIIIIIIIIIIIIIIIIIIIIIIIIIIIIIIIIIIIIIIIIIIIIIIIIIIIIIIIIIIIIIIIIIIIIIIIIIIIIIIIIIIIIIIIIIIIIIIIIIIIIIIIIIIIIIIIIIIIIIIIIIIIIIIIIIIIIIIIIIIIIIIIIIIIIIIIIIIIIIIIIIIIIIIIIIIIIIIIIIIIIIIIIIIIIIIIIIIIIIIIIIIIIIIIIIIIIIIIIIIIIIIIIIIIIIIIIIIIIIIIIIIIIIIIIIIIIIIIIIIIIIIIIIIIIIIIIIIIIIIIIIIIII
@R0000415
TGGTTGAATTTCAGTTTTTGTTTTTATGGTTATGGGGTTTCGGTGGACGTACGTACGCGGTAGTTTTTAGGTTTTTCGTTTATAATCGATTTTGTTTTGAGTTTGGATTGAATAGATTTGGTTAGTTTGAGGAGTTTTAAGGTAGAAGGGGATTATTTCGTAAGTGTATAAATGGTTGATTCTTTTGTTGAATTTGGGGTATTTAAAGTTTTGTTATAGCGGATTTTAATCTATGTCGCGTTTGTAGAGTAATATGTAGTATTGTATTGTTATTACGCGGTATCGTTTGTTTATTTAGTTATAGTTAAATTTGTACCGCGTGGAGAGTGAATCGATCGATCGTGAAGGGT
+
IIIIIIIIIIIIIIIIIIIIIIIIIIIIIIIIIIIIIIIIIIIIIIIIIIIIIIIIIIIIIIIIIIIIIIIIIIIIIIIIIIIIIIIIIIIIIIIIIIIIIIIIIIIIIIIIIIIIIIIIIIIIIIIIIIIIIIIIIIIIIIIIIIIIIIIIIIIIIIIIIIIIIIIIIIIIIIIIIIIIIIIIIIIIIIIIIIIIIIIIIIIIIIIIIIIIIIIIIIIIIIIIIIIIIIIIIIIIIIIIIIIIIIIIIIIIIIIIIIIIIIIIIIIIIIIIIIIIIIIIIIIIIIIIIIIIIIIIIIIIIIIIIIIIIIIIIIIIIIIIIIIIIIIIIIIIIIIIIIIIIIIIIIIIII
@R0000416
TGGTTGAATTTTAGTTTCTGTTTTTATGGTTATGGGGTTTTGGTGGATGTATGTATGTGGTAGTTTTTATGTTTTTTGTTTATAATTGATTTTGTATTGAGTTTGGATTGAACAGATTTGGTTAGTTTGAGGAGTTTTAAGGTAGAAGGGGATTATATTGGAAGTGTATAAATGATTGATTTTTTTGTTGAATTTGGGGTATTTAAAGTTTTGTTATAGTGGATTTTAATTTATGTTGTGTTTGTTGAGTAATATGTAGTATTGTATTGTTATTATGTGGTATCGTTTGTTTATTTAGTTATAGTTAAATTTGTATAGTGTGGAGAGTGAATTGATTGATTGTGAAGGGT
+
IIIIIIIIIIIIIIIIIIIIIIIIIIIIIIIIIIIIIIIIIIIIIIIIIIIIIIIIIIIIIIIIIIIIIIIIIIIIIIIIIIIIIIIIIIIIIIIIIIIIIIIIIIIIIIIIIIIIIIIIIIIIIIIIIIIIIIIIIIIIIIIIIIIIIIIIIIIIIIIIIIIIIIIIIIIIIIIIIIIIIIIIIIIIIIIIIIIIIIIIIIIIIIIIIIIIIIIIIIIIIIIIIIIIIIIIIIIIIIIIIIIIIIIIIIIIIIIIIIIIIIIIIIIIIIIIIIIIIIIIIIIIIIIIIIIIIIIIIIIIIIIIIIIIIIIIIIIIIIIIIIIIIIIIIIIIIIIIIIIIIIIIIIIIII
@R0000417
TGGTTGAATTTTAGTTTTTGTGTTTATGGTTATGGGGTTTCGGTGGACGTACGTACGCGGTAGTTTTTATGTTTTCCGTTTATAATCGATTTTGTATTGAGTTTGGATTGCATAGATGTGGTTAGTTTGAGGAGTGTTAAGGTAGAAGGGCATTATTTCGTAAGTGTATAAATGGTTGATCTTTTTGTTGAATTTGGGGTAATTAAAGTTTTGTTATAGTGGATTTTAATTTATGTCGCGTTTGTCGAGTAATATGTAGTATTGTATTATTATTACGCGGTATTGTTTGTTTATTTAGTTATACTTAAATCTGTAGAGCGTGGAGAGTGAATCGATCGATCGTGAAGGGT
+
IIIIIIIIIIIIIIIIIIIIIIIIIIIIIIIIIIIIIIIIIIIIIIIIIIIIIIIIIIIIIIIIIIIIIIIIIIIIIIIIIIIIIIIIIIIIIIIIIIIIIIIIIIIIIIIIIIIIIIIIIIIIIIIIIIIIIIIIIIIIIIIIIIIIIIIIIIIIIIIIIIIIIIIIIIIIIIIIIIIIIIIIIIIIIIIIIIIIIIIIIIIIIIIIIIIIIIIIIIIIIIIIIIIIIIIIIIIIIIIIIIIIIIIIIIIIIIIIIIIIIIIIIIIIIIIIIIIIIIIIIIIIIIIIIIIIIIIIIIIIIIIIIIIIIIIIIIIIIIIIIIIIIIIIIIIIIIIIIIIIIIIIIIIIII
@R0000418
TGGTTGAATTTTAGCTTTTGTTTTTATGGTTATGGGGTTTTGGTGGATGTATGTATGTGGTAGTTTTTATGTTTTCTGTTTATAATTGATTTTGTATTGAGTTTGGATTGAATAGATTTAGTTAGTTTGAGGAGTTTTATCGTAGAAGGGGATTATTTTGTAAGTGTATAAATGATTGATTTTTTTGTTGAATTTGGGGTATTTAAAGTTTTGTTATAGTGGATTTTAATCTATGTTCTGTTTGTTGAGTAATATGTAGTATTGTATTGTTATTATGTGGTATTGTTTGTTTATTTAGGTATAGTTAAAGTTGTATAGTGTGGAGAGTGAATTGATTGATTGTGAAGGGT
+
IIIIIIIIIIIIIIIIIIIIIIIIIIIIIIIIIIIIIIIIIIIIIIIIIIIIIIIIIIIIIIIIIIIIIIIIIIIIIIIIIIIIIIIIIIIIIIIIIIIIIIIIIIIIIIIIIIIIIIIIIIIIIIIIIIIIIIIIIIIIIIIIIIIIIIIIIIIIIIIIIIIIIIIIIIIIIIIIIIIIIIIIIIIIIIIIIIIIIIIIIIIIIIIIIIIIIIIIIIIIIIIIIIIIIIIIIIIIIIIIIIIIIIIIIIIIIIIIIIIIIIIIIIIIIIIIIIIIIIIIIIIIIIIIIIIIIIIIIIIIIIIIIIIIIIIIIIIIIIIIIIIIIIIIIIIIIIIIIIIIIIIIIIIIII
@R0000419
TGGTTGAATTTTAGTTTTTGTTTTTATGGTTATGGGGTTTCGGTGGACGTACGTACGCGGTAGTTTTTATGTTTTTCGTTTCTAATCGATTTTGTATTGAGTTTGGATTGAATAGATTTGGTTAGTTTGCGGAGTTTTAAGGTAGAAGGGGATTATTTCGTAAGTGCATAAATGGTTGATTTTTTCGTTGAATTTGGGGTATTTAAAGTTTTGTGATAGCGGATTTTAATTTATGTCGTGTTTGTCGAGCAATATGTAGTATTGTATTGTTATTACGCGGTATCGTTTATTTATTTAGTGATAGTTAAATTTGTATAGCGTGGAGAGTGAATCGATCGATCGTGAAGGGT
+
IIIIIIIIIIIIIIIIIIIIIIIIIIIIIIIIIIIIIIIIIIIIIIIIIIIIIIIIIIIIIIIIIIIIIIIIIIIIIIIIIIIIIIIIIIIIIIIIIIIIIIIIIIIIIIIIIIIIIIIIIIIIIIIIIIIIIIIIIIIIIIIIIIIIIIIIIIIIIIIIIIIIIIIIIIIIIIIIIIIIIIIIIIIIIIIIIIIIIIIIIIIIIIIIIIIIIIIIIIIIIIIIIIIIIIIIIIIIIIIIIIIIIIIIIIIIIIIIIIIIIIIIIIIIIIIIIIIIIIIIIIIIIIIIIIIIIIIIIIIIIIIIIIIIIIIIIIIIIIIIIIIIIIIIIIIIIIIIIIIIIIIIIIIIII
@R0000420
TGGTTGAATTTTAGTTTTTGCTTTTATGGTTATGGGGTTTTGGTGGATGTATGTATGTGGTATTTTTTATGTTCTTTGTTTATAATTGATTTTGTATTGAGTTTGGATTGAATAGATTTGGTTAGTTTGAGGAGTTTTAAGGTAGAAGGGGATTATTTTGTAAGTGTATAAATGATTGATTTTTTTGTTGAATTTGGGGTATTTAAAGTTTTGTTATAGTGGATTTTAATTTATGTTGTGTTTGTTGAGTAATATGTACTATTGTATTGTTAGTATGTGGTATTGCTTGTTTATTTAGTTATAGTTAAATTTGTATAGTGTGGAGAGTAAATTGATTGATTGTGAAGGGT
+
IIIIIIIIIIIIIIIIIIIIIIIIIIIIIIIIIIIIIIIIIIIIIIIIIIIIIIIIIIIIIIIIIIIIIIIIIIIIIIIIIIIIIIIIIIIIIIIIIIIIIIIIIIIIIIIIIIIIIIIIIIIIIIIIIIIIIIIIIIIIIIIIIIIIIIIIIIIIIIIIIIIIIIIIIIIIIIIIIIIIIIIIIIIIIIIIIIIIIIIIIIIIIIIIIIIIIIIIIIIIIIIIIIIIIIIIIIIIIIIIIIIIIIIIIIIIIIIIIIIIIIIIIIIIIIIIIIIIIIIIIIIIIIIIIIIIIIIIIIIIIIIIIIIIIIIIIIIIIIIIIIIIIIIIIIIIIIIIIIIIIIIIIIIIII
@R0000421
TGGTTAAAATTTAGTTTTTGTTTTTATGGTTATGGGGTTTCGGTGGATGTATGTATGCGGTAGTTTTTATGTTTCTTGTTTATAATTGATGTTGTATTGAGTTTGGATTGAATGGATTTGGTTTGTTTGAGGAGTCTTAAGGTAGAAGGGGATTATTTTGTAAGTGTATAAATGATTGATTTTTTTGTTGAATTTGGGGTATTTAAAGTCTTGTTATAGTGGATTTTAATTGATGTTGTGTTTGTTGAGTAATATGTAGTATTGTATTGTTATTATGTGGTATTGTTTGTTTATTTAGTTATAGTTAAATTTGTATAGTGTGGAGAGTGAATTGATTGATTGTGAAGGGT
+
IIIIIIIIIIIIIIIIIIIIIIIIIIIIIIIIIIIIIIIIIIIIIIIIIIIIIIIIIIIIIIIIIIIIIIIIIIIIIIIIIIIIIIIIIIIIIIIIIIIIIIIIIIIIIIIIIIIIIIIIIIIIIIIIIIIIIIIIIIIIIIIIIIIIIIIIIIIIIIIIIIIIIIIIIIIIIIIIIIIIIIIIIIIIIIIIIIIIIIIIIIIIIIIIIIIIIIIIIIIIIIIIIIIIIIIIIIIIIIIIIIIIIIIIIIIIIIIIIIIIIIIIIIIIIIIIIIIIIIIIIIIIIIIIIIIIIIIIIIIIIIIIIIIIIIIIIIIIIIIIIIIIIIIIIIIIIIIIIIIIIIIIIIIIII
@R0000422
TGGTCGAATTTTAGTTTTTGTTTTTATGGTTATGGGGTTTCGGGGGACGTACGTACGCGGTAGGTTTTATGTTTTCCGTTAATGATCGATTTTGTATTGAGTTTGGATTGATTAGATTTGGTTAGTTTGAGGAGTTTTAAGGTAGAAGGGGATTATTTCGTAAGTGTATAAATGGTTGATTTTTTTGTTGAATTTGGGGCATTTAAAGTTTTGTTATAGCGGATTTTAATTTATGTCGCGTTTGTCGAGTAATATGTAGTATTGTAATGTTATTACGCGGTATCGTTTGTTTATTTAGTTATAGTTAAATTTGTATAGCGTGGAGACTGAATCGATCGATCGTGAAGGGT
+
IIIIIIIIIIIIIIIIIIIIIIIIIIIIIIIIIIIIIIIIIIIIIIIIIIIIIIIIIIIIIIIIIIIIIIIIIIIIIIIIIIIIIIIIIIIIIIIIIIIIIIIIIIIIIIIIIIIIIIIIIIIIIIIIIIIIIIIIIIIIIIIIIIIIIIIIIIIIIIIIIIIIIIIIIIIIIIIIIIIIIIIIIIIIIIIIIIIIIIIIIIIIIIIIIIIIIIIIIIIIIIIIIIIIIIIIIIIIIIIIIIIIIIIIIIIIIIIIIIIIIIIIIIIIIIIIIIIIIIIIIIIIIIIIIIIIIIIIIIIIIIIIIIIIIIIIIIIIIIIIIIIIIIIIIIIIIIIIIIIIIIIIIIIIII
@R0000423
TGGTCGAATTTTAGTTTTTGTTTTTAAGGTTATGGGGTTTCGGTGGATGTACGTACGTGGTAGTTTTTATGTTTTTTGTTTATAATTGATTTTGTATTGAGTTTGGATTGAATAGATTTGGTTAGTTTGAGGAGTTTTAAGGTAGAAGGGCATTATTTTGTAAGTGGATAAATGATTGATTTTTTTGTTGAATTTGGGGTATTTAAAGTTTTGTTATAGTGGATTTTAATTTATGTGGTGTTTGTTGAGTAATATGTAGTATTGTATTGATATTAGGTGGTATTGTTTGTTTATTTAGTTATAGTTAAATTTGTATAGTGTGGAGAGTGAATTGATTGATTGTGAAGGGT
+
IIIIIIIIIIIIIIIIIIIIIIIIIIIIIIIIIIIIIIIIIIIIIIIIIIIIIIIIIIIIIIIIIIIIIIIIIIIIIIIIIIIIIIIIIIIIIIIIIIIIIIIIIIIIIIIIIIIIIIIIIIIIIIIIIIIIIIIIIIIIIIIIIIIIIIIIIIIIIIIIIIIIIIIIIIIIIIIIIIIIIIIIIIIIIIIIIIIIIIIIIIIIIIIIIIIIIIIIIIIIIIIIIIIIIIIIIIIIIIIIIIIIIIIIIIIIIIIIIIIIIIIIIIIIIIIIIIIIIIIIIIIIIIIIIIIIIIIIIIIIIIIIIIIIIIIIIIIIIIIIIIIIIIIIIIIIIIIIIIIIIIIIIIIIII
@R0000424
TGGTTGAATTTTAGTTTTTGTTTTTATGGCTATGCGGTTTCGGTGGACGTACGTACGCGGTAGTTTTTATGTTTTTCGTTTATATTCGATTTTGTATTGAGTTTGGATTGAATAGATTTGGTTAGATTGAGGAGGTTTAAGGTAGAAGGGGATCATTTCGTAAGTGTATAAATGGTTGATTCTTTTGTTGAATTGTGGGTATTTAAAGTTTTGTTATAGCGGATTTTAATTTATGTCGCGTTTGTCAAGTAATATGTAGTATTGTATTGTTATTACGCGGTATCGTTTGTTTATTTAGTTATAATTAAATTTGTAAAGCGTGGAGAGTGAATCGATCGATCGTGAAGGGT
+
IIIIIIIIIIIIIIIIIIIIIIIIIIIIIIIIIIIIIIIIIIIIIIIIIIIIIIIIIIIIIIIIIIIIIIIIIIIIIIIIIIIIIIIIIIIIIIIIIIIIIIIIIIIIIIIIIIIIIIIIIIIIIIIIIIIIIIIIIIIIIIIIIIIIIIIIIIIIIIIIIIIIIIIIIIIIIIIIIIIIIIIIIIIIIIIIIIIIIIIIIIIIIIIIIIIIIIIIIIIIIIIIIIIIIIIIIIIIIIIIIIIIIIIIIIIIIIIIIIIIIIIIIIIIIIIIIIIIIIIIIIIIIIIIIIIIIIIIIIIIIIIIIIIIIIIIIIIIIIIIIIIIIIIIIIIIIIIIIIIIIIIIIIIIII
@R0000425
TGGTTGAATTTTAGTTTTTGTTTTTATGGTTATGGGGTTTCGGTGGACGTACGTACGCGGTAGTTTCTATGTTTTTCGTATATAATCGATTTCGTATTGAGTTTAGATTGAATAGATTTGGTTAGTTTGAGGAGTTTTAAGGTAGAAGGGGATTATTTCGTAAGTGTATAAATGGTTGAATTTTTTGTTGAATTTGGGGTATTTAAAGTTTTGTTATAGCGGATTTTAATTTATGTCGCGTTTGTCGAGTAATATGTAGTATTGTATTGTTAGTACGCGGTATCGTTTGTTAATTTAGTTATAGTTAAATTTGTATAGCGTGGGGAGGGAATCGATCGATCGTGAAGGGT
+
IIIIIIIIIIIIIIIIIIIIIIIIIIIIIIIIIIIIIIIIIIIIIIIIIIIIIIIIIIIIIIIIIIIIIIIIIIIIIIIIIIIIIIIIIIIIIIIIIIIIIIIIIIIIIIIIIIIIIIIIIIIIIIIIIIIIIIIIIIIIIIIIIIIIIIIIIIIIIIIIIIIIIIIIIIIIIIIIIIIIIIIIIIIIIIIIIIIIIIIIIIIIIIIIIIIIIIIIIIIIIIIIIIIIIIIIIIIIIIIIIIIIIIIIIIIIIIIIIIIIIIIIIIIIIIIIIIIIIIIIIIIIIIIIIIIIIIIIIIIIIIIIIIIIIIIIIIIIIIIIIIIIIIIIIIIIIIIIIIIIIIIIIIIIII
@R0000426
TGGTTGAATTTTAGTTTTTGTGTTTATGGTTATGGGGATTTGGTGCATGTATGTATGTGGTAGTTTTTATGTTTTTTGTTTATAATTGATTTTGTATTGAGTTTGGATTGAATAGATTTGGTTAGTTTGAGGAGTTTTAAGGTAGAAGGGGATTATTTTGTAAGTGTATAAATGATTGAATTTTTTGTTGAATTTGGGGTAATTAAAGTTTTGTTATAGTGGATTTTTATTTTTGTTGTGTTTGTTGAGTAATATGTAGTATTGTATTGTTATTATGTGGTATTGTTTGTTTATTTAGTTATAGTCAAATTTGTATAGTGTGGAGAGTGAATTGATTGATTGTGAAGGGT
+
IIIIIIIIIIIIIIIIIIIIIIIIIIIIIIIIIIIIIIIIIIIIIIIIIIIIIIIIIIIIIIIIIIIIIIIIIIIIIIIIIIIIIIIIIIIIIIIIIIIIIIIIIIIIIIIIIIIIIIIIIIIIIIIIIIIIIIIIIIIIIIIIIIIIIIIIIIIIIIIIIIIIIIIIIIIIIIIIIIIIIIIIIIIIIIIIIIIIIIIIIIIIIIIIIIIIIIIIIIIIIIIIIIIIIIIIIIIIIIIIIIIIIIIIIIIIIIIIIIIIIIIIIIIIIIIIIIIIIIIIIIIIIIIIIIIIIIIIIIIIIIIIIIIIIIIIIIIIIIIIIIIIIIIIIIIIIIIIIIIIIIIIIIIIII
@R0000427
TGGTTGAATTTCAGTTTTTGTTTTTATGGTTATGGGGTTTCGGTGGACGTACGTACGCGGTAGTTTTTATGTTTTCCGTTTATAATCGATTTTGTATTGAGTTTGGATTGAATAGATTTGGTTAGTTTGAGGAGTTTTAAGGTAGAAGGGGATTATTTCGTAAGTGTATAAATGGTTGATATTTTTCTTGAATTTTGGGTACTTAAAGTTTTGTCATAGCGGATTTTAATTTATGTGGCGTTTGTCGAGTAATATGTAGTATTGTATTGTTATTACGCGGTATCGTTTGTTTATTTAGTCATAGTTAAATTTGTATAGCGTGGAGAGTGAATCGATCGATCGTGAAGGGT
+
IIIIIIIIIIIIIIIIIIIIIIIIIIIIIIIIIIIIIIIIIIIIIIIIIIIIIIIIIIIIIIIIIIIIIIIIIIIIIIIIIIIIIIIIIIIIIIIIIIIIIIIIIIIIIIIIIIIIIIIIIIIIIIIIIIIIIIIIIIIIIIIIIIIIIIIIIIIIIIIIIIIIIIIIIIIIIIIIIIIIIIIIIIIIIIIIIIIIIIIIIIIIIIIIIIIIIIIIIIIIIIIIIIIIIIIIIIIIIIIIIIIIIIIIIIIIIIIIIIIIIIIIIIIIIIIIIIIIIIIIIIIIIIIIIIIIIIIIIIIIIIIIIIIIIIIIIIIIIIIIIIIIIIIIIIIIIIIIIIIIIIIIIIIIII
@R0000428
TGGTTGAATTTTAGTTTTTGTTTTTATGGTTAAGGGGTTTTGGTGGATGTATGTATGTGGTAGTTTTTAGGTTTTTTGTATATAATTGATTCTGTATTGAGTTTGGATTGAATAGATTTGGTTAGTTTGAGGAGTTTTAAGGTAGAAGGGGATTATTTTGTAAGGGTATAAATGATTGATTTTTTTGTTGAATTTGGGGTATTTAAAGTTTTGTTATAGTGGATTTTAATTTATGTTGTGTTTGTTGAGTAAAATGTAGTATTGTATTGTTACTATGTGGTATTGTTTGTTTATTTAGATATAGTTAAATTTGTATAGTGTGGAGAGTGAATTGATTGATTGTGAAGGGT
+
IIIIIIIIIIIIIIIIIIIIIIIIIIIIIIIIIIIIIIIIIIIIIIIIIIIIIIIIIIIIIIIIIIIIIIIIIIIIIIIIIIIIIIIIIIIIIIIIIIIIIIIIIIIIIIIIIIIIIIIIIIIIIIIIIIIIIIIIIIIIIIIIIIIIIIIIIIIIIIIIIIIIIIIIIIIIIIIIIIIIIIIIIIIIIIIIIIIIIIIIIIIIIIIIIIIIIIIIIIIIIIIIIIIIIIIIIIIIIIIIIIIIIIIIIIIIIIIIIIIIIIIIIIIIIIIIIIIIIIIIIIIIIIIIIIIIIIIIIIIIIIIIIIIIIIIIIIIIIIIIIIIIIIIIIIIIIIIIIIIIIIIIIIIIII
@R0000429
TGGTTGGATTTTAGTCTTTGTTTTTATGGTGATGGGGTTTTGGTGGATGTATGTATGTGGTAGTTTTTATGTTTTCTGTTTATAATTGATTTTGTATTGAGTTTGTATTGAATAGATTTGGTTAGTTTGAGGAGTTTTAAGGTAGAAGGGGATTATTTTGTAAGTGTATAAATGATAGATTTTTTTGTTGAATTTGGGGTATTTAAAGTTTTGTTACAGTGGATTTTAATTTATGTTGTGTTTGTTGAGTAATATGTAGTATTGTATTGTTATTATGTGGTATTGTTTGTTTATTTAGTTATAGTTAAATTTGTATAGTGTGGAGAGTGAATTGATTGATTGTGAAGGGT
+
IIIIIIIIIIIIIIIIIIIIIIIIIIIIIIIIIIIIIIIIIIIIIIIIIIIIIIIIIIIIIIIIIIIIIIIIIIIIIIIIIIIIIIIIIIIIIIIIIIIIIIIIIIIIIIIIIIIIIIIIIIIIIIIIIIIIIIIIIIIIIIIIIIIIIIIIIIIIIIIIIIIIIIIIIIIIIIIIIIIIIIIIIIIIIIIIIIIIIIIIIIIIIIIIIIIIIIIIIIIIIIIIIIIIIIIIIIIIIIIIIIIIIIIIIIIIIIIIIIIIIIIIIIIIIIIIIIIIIIIIIIIIIIIIIIIIIIIIIIIIIIIIIIIIIIIIIIIIIIIIIIIIIIIIIIIIIIIIIIIIIIIIIIIIII
@R0000430
GGGTTGAATTTTAGTTTTTGTTTTTATGGTTATGGGGTTTCGGTGGACGTACGTGCGCGGTAGTCTTTATGTTTTTTTTTTATAATCGATTTTGTATTGAGTTTGGAGTGAATAAAATTGGTTAGTTTGAGGAGTTTTAAGGTGGAAGGGGATTATTCCGTAAGTGTATAAATGGTTGATTTTTATGTTGAATTTGGGGTATTTCAAGTTTTGTTATAGCGGATTTTAATTTATGTCGCGTTTGTCAAGTAATATGTAGTATTGTATTGTTATTACGCGGTATCGTTTGTTTATTTAGTTATAGTTAAATTTGTATAGCGTGGAGAGTGAATCGATCGATCGTGAAGGGT
+
IIIIIIIIIIIIIIIIIIIIIIIIIIIIIIIIIIIIIIIIIIIIIIIIIIIIIIIIIIIIIIIIIIIIIIIIIIIIIIIIIIIIIIIIIIIIIIIIIIIIIIIIIIIIIIIIIIIIIIIIIIIIIIIIIIIIIIIIIIIIIIIIIIIIIIIIIIIIIIIIIIIIIIIIIIIIIIIIIIIIIIIIIIIIIIIIIIIIIIIIIIIIIIIIIIIIIIIIIIIIIIIIIIIIIIIIIIIIIIIIIIIIIIIIIIIIIIIIIIIIIIIIIIIIIIIIIIIIIIIIIIIIIIIIIIIIIIIIIIIIIIIIIIIIIIIIIIIIIIIIIIIIIIIIIIIIIIIIIIIIIIIIIIIIII
@R0000431
TGCTTGAATTTTAGTTTTTGTTTTTATGGTTATGGGGTTTCGGTGGACGTACGTTCGCGATAATTTTTATGTTTTTCGTTTATAATCGATTTTGTATTGAGTTTGGATTGAATAGATTTGGTTAGTTTGAGGAGTTTCAAGGTAGAAGGGTATTATTTCGTAAGTGTATAAATGGTTGATTTTTTTGTTGAATTTGGGGTATTTAAAGTTTTGTTATAGCGGATCTTAATTTATGTCGTGTTTGTCGAGTAATATGTAGTATTCTATTGTTATTACGCGGTATCGTTTGTTTATTTAGTTATAGTTAAATTTGTATAGCGTTGAGAGTGAATCGATCGATCGTGAAGGGT
+
IIIIIIIIIIIIIIIIIIIIIIIIIIIIIIIIIIIIIIIIIIIIIIIIIIIIIIIIIIIIIIIIIIIIIIIIIIIIIIIIIIIIIIIIIIIIIIIIIIIIIIIIIIIIIIIIIIIIIIIIIIIIIIIIIIIIIIIIIIIIIIIIIIIIIIIIIIIIIIIIIIIIIIIIIIIIIIIIIIIIIIIIIIIIIIIIIIIIIIIIIIIIIIIIIIIIIIIIIIIIIIIIIIIIIIIIIIIIIIIIIIIIIIIIIIIIIIIIIIIIIIIIIIIIIIIIIIIIIIIIIIIIIIIIIIIIIIIIIIIIIIIIIIIIIIIIIIIIIIIIIIIIIIIIIIIIIIIIIIIIIIIIIIIIII
@R0000432
TGGTTGAATTTTAGTTTTTGCTTTTATGGTTATGGGCTTTTGGTGGATGTATGTATGTGGTAGTTTTTATGTTTTTTGTTTATAATCGATTTTGTATTGAGTTTGGATTGAATAGATTTGGTTAGTTTGAGGAGTTTTAAGGTAGAAGGGGATTATATTGTAAGTGTATAAATGATTGATTTTTTTGTTGAATTTGGGGTATTTAAAGTTTTGTTACAGTGGACTTTAATTTATGCTGTGTTTGTTGAGTAATATGTAGTATCGTATTGTTATTATGTGGTATTGTTTGTTTATTTAGTTATAGTTATATTTGTATAGTGTGGAGAGTGAATTGATTAATCGTGAAGGGT
+
IIIIIIIIIIIIIIIIIIIIIIIIIIIIIIIIIIIIIIIIIIIIIIIIIIIIIIIIIIIIIIIIIIIIIIIIIIIIIIIIIIIIIIIIIIIIIIIIIIIIIIIIIIIIIIIIIIIIIIIIIIIIIIIIIIIIIIIIIIIIIIIIIIIIIIIIIIIIIIIIIIIIIIIIIIIIIIIIIIIIIIIIIIIIIIIIIIIIIIIIIIIIIIIIIIIIIIIIIIIIIIIIIIIIIIIIIIIIIIIIIIIIIIIIIIIIIIIIIIIIIIIIIIIIIIIIIIIIIIIIIIIIIIIIIIIIIIIIIIIIIIIIIIIIIIIIIIIIIIIIIIIIIIIIIIIIIIIIIIIIIIIIIIIIII
@R0000433
TGGTTGAATTATAGTTTTTGTTTTTATGGTTATGGGGTTTTGGTGGATGTATGTATGCGGTAGTTTTTATGTTTTTTGTTTATAATTGATTTTGTATTGAGTTTGGATTGAATAGAGCTGGTTAGTTTGAGGAGTTTTAATGTAGAAGGGGATTATTTTGTAAGTGTATAAATGATTGATTTTTTTGTTGAATTTGGGGTATTCAAAGTTGTGTTATAGCGGATCTTAATTTATGTTGTGTTTGTTGAGTAATATGTAGTATTGTATTGTTATTATGTCGTATTGTTTGTTTATTTAGTTATAGTTAAATTTGTATACTGTGGAGAGTGAATTGATTGATTGTGAAGTGT
+
IIIIIIIIIIIIIIIIIIIIIIIIIIIIIIIIIIIIIIIIIIIIIIIIIIIIIIIIIIIIIIIIIIIIIIIIIIIIIIIIIIIIIIIIIIIIIIIIIIIIIIIIIIIIIIIIIIIIIIIIIIIIIIIIIIIIIIIIIIIIIIIIIIIIIIIIIIIIIIIIIIIIIIIIIIIIIIIIIIIIIIIIIIIIIIIIIIIIIIIIIIIIIIIIIIIIIIIIIIIIIIIIIIIIIIIIIIIIIIIIIIIIIIIIIIIIIIIIIIIIIIIIIIIIIIIIIIIIIIIIIIIIIIIIIIIIIIIIIIIIIIIIIIIIIIIIIIIIIIIIIIIIIIIIIIIIIIIIIIIIIIIIIIIIII
@R0000434
TGGTTGAATTTTAGTTTTTGTTTTTAAGGTTATGGGGTTTTGGTGGATGTATGTATGTGGTAGTTTTTATGTTGTTTGTTTATTATTGATTTTGTATTGAGTTTGGATTGAATAGATTTGGTTAGTTTGGGGAGTTTTAAGGTAGAAGGGGATTATTTTGTAAGTGTATAAAGGATTGATTTTTTTGTTGAATTTGGGGTATTTAAAGTTTTGTTATAGTGGATTATAACTTATGTTGTGTTTGTTGAGTACTATGTACTTTTCTGTTGTTATTATGTGGTATTGTCTGTTTATTTAGTTATAGTTAAATTTGTATAGTGTGGAGAGTGAATTGATTGATTGTGAAGGGT
+
IIIIIIIIIIIIIIIIIIIIIIIIIIIIIIIIIIIIIIIIIIIIIIIIIIIIIIIIIIIIIIIIIIIIIIIIIIIIIIIIIIIIIIIIIIIIIIIIIIIIIIIIIIIIIIIIIIIIIIIIIIIIIIIIIIIIIIIIIIIIIIIIIIIIIIIIIIIIIIIIIIIIIIIIIIIIIIIIIIIIIIIIIIIIIIIIIIIIIIIIIIIIIIIIIIIIIIIIIIIIIIIIIIIIIIIIIIIIIIIIIIIIIIIIIIIIIIIIIIIIIIIIIIIIIIIIIIIIIIIIIIIIIIIIIIIIIIIIIIIIIIIIIIIIIIIIIIIIIIIIIIIIIIIIIIIIIIIIIIIIIIIIIIIIII
@R0000435
TGGTTGAATTTTAGCTTTTGTTTTTATGGTTATGGGGTTTTCGTGGATGTATGTATGTGGTAGTTTTCATGTTTTTTGCTTATAATTGATTTTGTATTGAGTTTGGATTGAATACATTTGGTTAGTTTGAGGAGTTTTAAGGTAGAAGGGGATTATTTTGTAAGTGTATAAATGATTGATTTTTTTGTTGAATTTGGGGTATTTAAAGTTTTTTTATAGTGGATTTTAATTCATGTTGTGTTTGTTGAGTAATATGTAGTATTGTATTGTTATTATGTGGTATCGTTTGTTTGTTTAGTTATGGTTAAATTTGTATAGTGTGGAGAGTGAATTGATTGATTGTGAAGGGC
+
IIIIIIIIIIIIIIIIIIIIIIIIIIIIIIIIIIIIIIIIIIIIIIIIIIIIIIIIIIIIIIIIIIIIIIIIIIIIIIIIIIIIIIIIIIIIIIIIIIIIIIIIIIIIIIIIIIIIIIIIIIIIIIIIIIIIIIIIIIIIIIIIIIIIIIIIIIIIIIIIIIIIIIIIIIIIIIIIIIIIIIIIIIIIIIIIIIIIIIIIIIIIIIIIIIIIIIIIIIIIIIIIIIIIIIIIIIIIIIIIIIIIIIIIIIIIIIIIIIIIIIIIIIIIIIIIIIIIIIIIIIIIIIIIIIIIIIIIIIIIIIIIIIIIIIIIIIIIIIIIIIIIIIIIIIIIIIIIIIIIIIIIIIIIII
@R0000436
TTGTTGAATTTTAGTTTTCGTTTTTATGGTTATGGCGTTTTGGTGGATGTATGTATGTGGTAGTTTTTATGTTTTTTGTTTATAATTGATTTTGTATGGAGTTTGGATTGAATAGATTTGGTTAGTTTGCGGAGTTTTAAGGTAGAAGGGGATTACTTTGTAAGTGTATAAATGATTGATTTTTTTGTTGAATATGGGGTATTTAAAGTTTTGTTATAGTGGATTTTAATCTATGTTGTGTTTGTTGAGTAATATGTAGTAGTGTATTGTTATTATGTGGTATTGTTTGTTTATTTAGATATAGTTAAATTTGTATAGTGTGGAGAGTGAATTGATTGATTGTGTAGGGT
+
IIIIIIIIIIIIIIIIIIIIIIIIIIIIIIIIIIIIIIIIIIIIIIIIIIIIIIIIIIIIIIIIIIIIIIIIIIIIIIIIIIIIIIIIIIIIIIIIIIIIIIIIIIIIIIIIIIIIIIIIIIIIIIIIIIIIIIIIIIIIIIIIIIIIIIIIIIIIIIIIIIIIIIIIIIIIIIIIIIIIIIIIIIIIIIIIIIIIIIIIIIIIIIIIIIIIIIIIIIIIIIIIIIIIIIIIIIIIIIIIIIIIIIIIIIIIIIIIIIIIIIIIIIIIIIIIIIIIIIIIIIIIIIIIIIIIIIIIIIIIIIIIIIIIIIIIIIIIIIIIIIIIIIIIIIIIIIIIIIIIIIIIIIIIII
@R0000437
TGGTTGAATTTTAGTTTTTGTTTTTATGGTTATGGGGTTTCGGTGGACGTAAGTACGCGGTAGTTTTTATGTTTTTCGTCTATAATCAATTTTGTATTGAGCTTGGATTGAATAGATTTGGTTAGTTTGAGGAGTTTTAAGGTAGAAGGGGACTATTTCGTAAGTGTATAAATGGTTGATTTCTTTGTTGAATTTGGGGTATTTAAAGTTTTGTTATAGCGGATTTTACTTTATGTCGCGTTTGTCGAGCAATATGTAGTATTGTATTGTTATTACGCGGTATCGTTTGTTTATTTAGTTATAGTTAAATCTGTATAGCGTGGAGAGTGAATCGATCGATCGTGAAGGGT
+
IIIIIIIIIIIIIIIIIIIIIIIIIIIIIIIIIIIIIIIIIIIIIIIIIIIIIIIIIIIIIIIIIIIIIIIIIIIIIIIIIIIIIIIIIIIIIIIIIIIIIIIIIIIIIIIIIIIIIIIIIIIIIIIIIIIIIIIIIIIIIIIIIIIIIIIIIIIIIIIIIIIIIIIIIIIIIIIIIIIIIIIIIIIIIIIIIIIIIIIIIIIIIIIIIIIIIIIIIIIIIIIIIIIIIIIIIIIIIIIIIIIIIIIIIIIIIIIIIIIIIIIIIIIIIIIIIIIIIIIIIIIIIIIIIIIIIIIIIIIIIIIIIIIIIIIIIIIIIIIIIIIIIIIIIIIIIIIIIIIIIIIIIIIIII
@R0000438
TGGTTGAATTTAAGGTTTTGTTTTTATGGTTATGTGGTTTTGGTGGATGTATGTATGTGGTAGTTTTTATGTTTTTTGTTTATAATTGATTTTGTATTGAGTTTGGATTGAATAGATTTGGTTAGTTTGAGGAGTTTTAAGGTAGAAGGGGATTATTTTGTAAGTGTATAAATGATTGATTTTTTTGTTGAATTTGGGGTATTTAAAGTTTTGTTATAGTGGATTTTAATTTATGTTGTGTTTGCTGAGTAATATGTAGTTTTGTATTGTTATTATGTGGTATTGTTTGTTTATTTAGTTATAGTTAAATTTGTATAGTGTGGAGAGTGAATTGATTGATTGTGAAGGGT
+
IIIIIIIIIIIIIIIIIIIIIIIIIIIIIIIIIIIIIIIIIIIIIIIIIIIIIIIIIIIIIIIIIIIIIIIIIIIIIIIIIIIIIIIIIIIIIIIIIIIIIIIIIIIIIIIIIIIIIIIIIIIIIIIIIIIIIIIIIIIIIIIIIIIIIIIIIIIIIIIIIIIIIIIIIIIIIIIIIIIIIIIIIIIIIIIIIIIIIIIIIIIIIIIIIIIIIIIIIIIIIIIIIIIIIIIIIIIIIIIIIIIIIIIIIIIIIIIIIIIIIIIIIIIIIIIIIIIIIIIIIIIIIIIIIIIIIIIIIIIIIIIIIIIIIIIIIIIIIIIIIIIIIIIIIIIIIIIIIIIIIIIIIIIIII
@R0000439
TGGTTGATTTCTAGTATTTGTTTTAATGGTTATGGGGTTTTGGTGGATGTCTGTATGCGGTCGTTTTTATGTTTTTTGTTTATAATTGATTTTGTATTGAGTTTGGATTGAATAGATTTGGTTAGTTTGAGGAGTTGTAAGGTAGAAGGGGATTATTTTGTAAGTGTATAAATGATTGATTTTTTTGTTGAATTTGGGGTATTTAAAGTTTTGTTATAGTGGAATTTAATTTATGTTGTGTTTGTTGAGTAATATGTAGTATTGTATTGTTATTATGCGGTGTTCTTTGTTTATTTAGTTATAGTTAAATTTGCATAGTGTGGAGAGTGAATTGATTGATTGTGAAGGGT
+
IIIIIIIIIIIIIIIIIIIIIIIIIIIIIIIIIIIIIIIIIIIIIIIIIIIIIIIIIIIIIIIIIIIIIIIIIIIIIIIIIIIIIIIIIIIIIIIIIIIIIIIIIIIIIIIIIIIIIIIIIIIIIIIIIIIIIIIIIIIIIIIIIIIIIIIIIIIIIIIIIIIIIIIIIIIIIIIIIIIIIIIIIIIIIIIIIIIIIIIIIIIIIIIIIIIIIIIIIIIIIIIIIIIIIIIIIIIIIIIIIIIIIIIIIIIIIIIIIIIIIIIIIIIIIIIIIIIIIIIIIIIIIIIIIIIIIIIIIIIIIIIIIIIIIIIIIIIIIIIIIIIIIIIIIIIIIIIIIIIIIIIIIIIIII
@R0000440
TGGTTGAATTTTAGCTTTTGTTTTTATGGTTATGGGGTTTTGGTGGATGTATGTATGTGGAAGTTTTTATCTTTTTTGTTTATAATTGATTTTGTATTGAGTTTGGATTGAATAGATTTGGTTAGTTTCAGGAGTTTTAAGGTAGAAGGGGCTTATTTTGTAAGTGTATAAATGATTGATTTTTTTGTTGAATTTGGGGTATTTAAAGTTTTGTCATAGTGGATTTTAATTTATGTCGTGTTTGTTGAGTAATATGTAGTATTGTATTGTTATTATGTGGTATTGTTTGTTTATTTAGTTATAGTTAAATTTGTATAGTGTGGAGAGTGAATTGATTGATTGTGAAGGGT
+
IIIIIIIIIIIIIIIIIIIIIIIIIIIIIIIIIIIIIIIIIIIIIIIIIIIIIIIIIIIIIIIIIIIIIIIIIIIIIIIIIIIIIIIIIIIIIIIIIIIIIIIIIIIIIIIIIIIIIIIIIIIIIIIIIIIIIIIIIIIIIIIIIIIIIIIIIIIIIIIIIIIIIIIIIIIIIIIIIIIIIIIIIIIIIIIIIIIIIIIIIIIIIIIIIIIIIIIIIIIIIIIIIIIIIIIIIIIIIIIIIIIIIIIIIIIIIIIIIIIIIIIIIIIIIIIIIIIIIIIIIIIIIIIIIIIIIIIIIIIIIIIIIIIIIIIIIIIIIIIIIIIIIIIIIIIIIIIIIIIIIIIIIIIIII
@R0000441
TGGTTGAATTTTAGTTTTTGTTTTTATGGTTATGGGGTTTTGGTGGATGTATGTATGTGGTAGTTTTTATGTTTTTTGTTTATAAGTGATTTTGTATTGAGTTTGGATTGAATAGATTTGGTTAGTTTGAGGAGTTTTAAGGTAGAAGGGGATTATTTTGTAAGTGTATAAATGATTGATTTCTCTGTTGAATTTGGGGTATTTAAAGTTTTGTTACAGTGGATTTTAATTTATGTTGTGTTTGTTGAGTAATATGTAGTATTGTAATGTTATTATGTGGTATTGTTTGTTTATTTAGTTATAGTTAAATTTGTATAGTGTGGAGTGTGAATTGATTGATCGGGAAGGGT
+
IIIIIIIIIIIIIIIIIIIIIIIIIIIIIIIIIIIIIIIIIIIIIIIIIIIIIIIIIIIIIIIIIIIIIIIIIIIIIIIIIIIIIIIIIIIIIIIIIIIIIIIIIIIIIIIIIIIIIIIIIIIIIIIIIIIIIIIIIIIIIIIIIIIIIIIIIIIIIIIIIIIIIIIIIIIIIIIIIIIIIIIIIIIIIIIIIIIIIIIIIIIIIIIIIIIIIIIIIIIIIIIIIIIIIIIIIIIIIIIIIIIIIIIIIIIIIIIIIIIIIIIIIIIIIIIIIIIIIIIIIIIIIIIIIIIIIIIIIIIIIIIIIIIIIIIIIIIIIIIIIIIIIIIIIIIIIIIIIIIIIIIIIIIIII
@R0000442
TGGTTGAATTTTAGTTTATGTTTTTATGGCTATGGGGTTTCGGTGGACGTACGTACGCGGTAGTTTTTATGTTTTCCGTTTATAATCGATTTTGTATTGAGTTTGGATTGAATAGATTTGGTTAGTTTGAGGAGTTTTAAGGTAGAAGGGGATCATTTCGAAAGTGTATAAATGGTTGATTCTTTTGTTGAATTTGGGGTATTTAAAGTTGTGTTATAGCGGATTTTAATTTTTGTCGCGTTTGTCGAGTAATATGTAGTATTGTATTGTTATTACGCGGTATCGTTTGTTTCTTTAGTTATAGTTAAATTTGTATAGCGTGGAGAGTGAATCGATCGATCGTGAAGGGT
+
IIIIIIIIIIIIIIIIIIIIIIIIIIIIIIIIIIIIIIIIIIIIIIIIIIIIIIIIIIIIIIIIIIIIIIIIIIIIIIIIIIIIIIIIIIIIIIIIIIIIIIIIIIIIIIIIIIIIIIIIIIIIIIIIIIIIIIIIIIIIIIIIIIIIIIIIIIIIIIIIIIIIIIIIIIIIIIIIIIIIIIIIIIIIIIIIIIIIIIIIIIIIIIIIIIIIIIIIIIIIIIIIIIIIIIIIIIIIIIIIIIIIIIIIIIIIIIIIIIIIIIIIIIIIIIIIIIIIIIIIIIIIIIIIIIIIIIIIIIIIIIIIIIIIIIIIIIIIIIIIIIIIIIIIIIIIIIIIIIIIIIIIIIIIII
@R0000443
AGGTTGAATTTTAGTTTTTGTTTTTTTGGTTATGGGGTTTCGGTGGATGTATGTATGTGGTAGTTTTGATGTTTTTCGTTTATAATTGATTTTGTATTGGGTTTGGATTGAATAGATTTGGTTAGTTTTAGGAGTTTTAAGGTCGAAGGGGATTATTTTGTAAGTGTATAAATGATTAATTTTTTTGTTGAATTTGGGGTATTTAAAGTTTTGTTATAGTGGATTTTAATTTATGTTGTGTTTGTTGAGTAATATGTAGTATTGTATTGTTATCATGTGGTATTATTTGTTTATTTAGTTATAGTTAAATTTGTATCGTGTGGAGAGTGAATTGATTGATTGTGAAGGGT
+
IIIIIIIIIIIIIIIIIIIIIIIIIIIIIIIIIIIIIIIIIIIIIIIIIIIIIIIIIIIIIIIIIIIIIIIIIIIIIIIIIIIIIIIIIIIIIIIIIIIIIIIIIIIIIIIIIIIIIIIIIIIIIIIIIIIIIIIIIIIIIIIIIIIIIIIIIIIIIIIIIIIIIIIIIIIIIIIIIIIIIIIIIIIIIIIIIIIIIIIIIIIIIIIIIIIIIIIIIIIIIIIIIIIIIIIIIIIIIIIIIIIIIIIIIIIIIIIIIIIIIIIIIIIIIIIIIIIIIIIIIIIIIIIIIIIIIIIIIIIIIIIIIIIIIIIIIIIIIIIIIIIIIIIIIIIIIIIIIIIIIIIIIIIIII
@R0000444
TGTTTGAATTTTAGTTTTTATTTTTATGGTTATGGGGTTTTGGTGGATGTATGTATGTGGTAGTTTTTATGTTTTTTGGTTATAATTGATTTTGTATTGAGTTTGGATTGAATAGAATTGGTTAGTTTGAGGAGTTTTAAGGTAGAAGGGGATTATTTTGTAAGTGTATAAATGATTGATTTTTTTGTTGAATTTGGGGTATTTAAAGTTTTGTTATAGTGGATTTTAATTTATGTCGTGTTTGTTGAGCAATATGTAGTATTGTATTGTTATTATGAGGTATTGTTTGTTTATTTAGTTAGAGTTAAATTTGTATACTGTGGAGAGTGAATTGATTGATTGTGAAGGGT
+
IIIIIIIIIIIIIIIIIIIIIIIIIIIIIIIIIIIIIIIIIIIIIIIIIIIIIIIIIIIIIIIIIIIIIIIIIIIIIIIIIIIIIIIIIIIIIIIIIIIIIIIIIIIIIIIIIIIIIIIIIIIIIIIIIIIIIIIIIIIIIIIIIIIIIIIIIIIIIIIIIIIIIIIIIIIIIIIIIIIIIIIIIIIIIIIIIIIIIIIIIIIIIIIIIIIIIIIIIIIIIIIIIIIIIIIIIIIIIIIIIIIIIIIIIIIIIIIIIIIIIIIIIIIIIIIIIIIIIIIIIIIIIIIIIIIIIIIIIIIIIIIIIIIIIIIIIIIIIIIIIIIIIIIIIIIIIIIIIIIIIIIIIIIIII
@R0000445
TGGTTGAATTTTAGTCCTTGTTTTTATGGTTATGGGGTTTTGGTGGATGTATGTATGTGGCAGTGTTTATGTTTTTTGTTTATAATTGATTTTGTATTGAGTTTGGATTGAATAGATTTGGTTAGTTTGAGGAGTTTTAAGGTAGAAGGGGATTATTTTGTAAGTGTATAAATGATTCATTTTTTTGTTGAATTTGGGGTATTTAAAGTTTTGTTATAGTGGATTTTAATTTATGTTGTGTTTGTTGAGTAATATGTAGTATTGTATTGTTACTATATGGTATTGTTTGTTTACTTAGTTATAGTTAGAATTGTGTAGTGTGGAGAGTGAATTGATTGATTGTGAAGGGT
+
IIIIIIIIIIIIIIIIIIIIIIIIIIIIIIIIIIIIIIIIIIIIIIIIIIIIIIIIIIIIIIIIIIIIIIIIIIIIIIIIIIIIIIIIIIIIIIIIIIIIIIIIIIIIIIIIIIIIIIIIIIIIIIIIIIIIIIIIIIIIIIIIIIIIIIIIIIIIIIIIIIIIIIIIIIIIIIIIIIIIIIIIIIIIIIIIIIIIIIIIIIIIIIIIIIIIIIIIIIIIIIIIIIIIIIIIIIIIIIIIIIIIIIIIIIIIIIIIIIIIIIIIIIIIIIIIIIIIIIIIIIIIIIIIIIIIIIIIIIIIIIIIIIIIIIIIIIIIIIIIIIIIIIIIIIIIIIIIIIIIIIIIIIIIII
@R0000446
TGGTTGAATTTTAGTTTTTGTTTTTATGGTTATGGGGTTTTGGTGGATGTATGTATGTGGTAGTTTTTATGTTTTTTGTTTATAATTGATTTTGTATTGAGTTTGGATTGAATAGATTTGGTTAGCTTGAGGAGTTTTAAGGTAGAAGGGGATTATTTTGTAAGTGTATAAATGATTGATTTTTTTGTTGAATTTGGGGTATTTAAAGTTTTGTTATAGTGGATTTTGATTTATGTTGTGTTTGCTGAGTAATCTGTAGTATTGTATTGTTATTATGTGGTATAGTTTGTTTATTTAGATATAGTTAAATTTGTATAGTGTGGAGAGTGAATCGATGGATTGTGAAGGGT
+
IIIIIIIIIIIIIIIIIIIIIIIIIIIIIIIIIIIIIIIIIIIIIIIIIIIIIIIIIIIIIIIIIIIIIIIIIIIIIIIIIIIIIIIIIIIIIIIIIIIIIIIIIIIIIIIIIIIIIIIIIIIIIIIIIIIIIIIIIIIIIIIIIIIIIIIIIIIIIIIIIIIIIIIIIIIIIIIIIIIIIIIIIIIIIIIIIIIIIIIIIIIIIIIIIIIIIIIIIIIIIIIIIIIIIIIIIIIIIIIIIIIIIIIIIIIIIIIIIIIIIIIIIIIIIIIIIIIIIIIIIIIIIIIIIIIIIIIIIIIIIIIIIIIIIIIIIIIIIIIIIIIIIIIIIIIIIIIIIIIIIIIIIIIIII
@R0000447
TGGTTGAATTTTAGTTTTTGTTTTTATGGTTATGGGGTTTTGGTGGATGTATGTATGTGGTAGTTTTTATGTTTTTTGTTTATAATTGATTTTGTATTGAGTTTGGATTGAATAGATTTGGTTAGTTTGAGGAGTTTTAAGGTAGAAGGGGATTATTTTGTAAGTGTATAAATGATTGATTTTTTTGTTGAATTTGGGGTATTTAAAGTTTTGTTATAGTGGTTGTTAATTTATGTTGTGTTTGTTGAGTAATATGTAGTATTGTATTGTTATTATGTGGTATTGTTTGTTTATTTAGTTATAGTCAAATTTGTATAGTGTGGAGAGTGAATTGATTGATTGTGAAGGGT
+
IIIIIIIIIIIIIIIIIIIIIIIIIIIIIIIIIIIIIIIIIIIIIIIIIIIIIIIIIIIIIIIIIIIIIIIIIIIIIIIIIIIIIIIIIIIIIIIIIIIIIIIIIIIIIIIIIIIIIIIIIIIIIIIIIIIIIIIIIIIIIIIIIIIIIIIIIIIIIIIIIIIIIIIIIIIIIIIIIIIIIIIIIIIIIIIIIIIIIIIIIIIIIIIIIIIIIIIIIIIIIIIIIIIIIIIIIIIIIIIIIIIIIIIIIIIIIIIIIIIIIIIIIIIIIIIIIIIIIIIIIIIIIIIIIIIIIIIIIIIIIIIIIIIIIIIIIIIIIIIIIIIIIIIIIIIIIIIIIIIIIIIIIIIIII
@R0000448
TGGTTGAATTTTAGTTTCTGTTTTTATGGTTATGGGGTTTCGGTGGACGTACGTACGCGGTAGTTTTTATGTTTTTCGTTTATAATCGATTTTGTATTGAGTTTGGATTGAATAGATTTGGTTAGTTTGAGGAGTTTTAAGGTAGAAGGGGATTATTTCGTAAGTGTATAAATGGTTGATTTTTTTGTTGAATTTGGGGTATTTACAGTTTTGTTATAGCGGATTCTAATTTATGTCCCGTTTGTCGAGTAATATGTAGTATTGTATTGTTATTACGCGGTATCGTTTGTTTATTTAGTTATAGTTAAATGTGTATAGCGTGGAGAGTGAACCGATTGATCGTGAAGGGT
+
IIIIIIIIIIIIIIIIIIIIIIIIIIIIIIIIIIIIIIIIIIIIIIIIIIIIIIIIIIIIIIIIIIIIIIIIIIIIIIIIIIIIIIIIIIIIIIIIIIIIIIIIIIIIIIIIIIIIIIIIIIIIIIIIIIIIIIIIIIIIIIIIIIIIIIIIIIIIIIIIIIIIIIIIIIIIIIIIIIIIIIIIIIIIIIIIIIIIIIIIIIIIIIIIIIIIIIIIIIIIIIIIIIIIIIIIIIIIIIIIIIIIIIIIIIIIIIIIIIIIIIIIIIIIIIIIIIIIIIIIIIIIIIIIIIIIIIIIIIIIIIIIIIIIIIIIIIIIIIIIIIIIIIIIIIIIIIIIIIIIIIIIIIIIII
@R0000449
TGGTTGAATTTTAGTTTTTGTTTTTATGGTTATGGGGTTTTGGTGGATGTATGTATGTGGTAGTTTTTATGTTTTTTGTTTATAATTGATTTTGTATTGAGTTTGGATTGAATAGATTTGGTTAGTTTGAGGAGTTTTAAGGTAGAAGGGGATTATTTTGTACGTGTATAAATGATTGATTTTTTTGTTGAATTTGGGGTATTTAAAGTTTTGTTATAGTGGATTTTAATTTATGTTGTGTTTGTTGAGTAATATGTAGTATTGTATTTCTATGGTGTGGTATTGTTTGTTTATTTAGTTATAGTTAAATTTGTATAGTGTGGAGAGTGAATTGATTGATTGTGAAGGGT
+
IIIIIIIIIIIIIIIIIIIIIIIIIIIIIIIIIIIIIIIIIIIIIIIIIIIIIIIIIIIIIIIIIIIIIIIIIIIIIIIIIIIIIIIIIIIIIIIIIIIIIIIIIIIIIIIIIIIIIIIIIIIIIIIIIIIIIIIIIIIIIIIIIIIIIIIIIIIIIIIIIIIIIIIIIIIIIIIIIIIIIIIIIIIIIIIIIIIIIIIIIIIIIIIIIIIIIIIIIIIIIIIIIIIIIIIIIIIIIIIIIIIIIIIIIIIIIIIIIIIIIIIIIIIIIIIIIIIIIIIIIIIIIIIIIIIIIIIIIIIIIIIIIIIIIIIIIIIIIIIIIIIIIIIIIIIIIIIIIIIIIIIIIIIIII
@R0000450
TGGTTGAATTTTAGTTTTTGTTTTTATGGTTATGGGGTTTTGGTGGATGTATGTATGTGGTAGTTTTTATGTTTTTTGTTTATAATTGATTTTGTATTGAGTTTGGATTGCATAGATTTGATTAGTTTGAGGAGTTTTAAGCTAGAAGGGGATTATTTTGTAAGTGTATACATGATTGATTCTTTTGTTGAATTTGGGGTATTTAAAGTTTTGTTATAGTAGATTTTAATTTATATTGTGTGTGTTGAGTAATATGTAGTATTGTATTGTTGTTATGTGGTATTGTTTGTTTATTTAGTTATAGTTAAATTTGTATAGTGTGGAGAGTGAATTGATTGATTGTGAGGGGT
+
IIIIIIIIIIIIIIIIIIIIIIIIIIIIIIIIIIIIIIIIIIIIIIIIIIIIIIIIIIIIIIIIIIIIIIIIIIIIIIIIIIIIIIIIIIIIIIIIIIIIIIIIIIIIIIIIIIIIIIIIIIIIIIIIIIIIIIIIIIIIIIIIIIIIIIIIIIIIIIIIIIIIIIIIIIIIIIIIIIIIIIIIIIIIIIIIIIIIIIIIIIIIIIIIIIIIIIIIIIIIIIIIIIIIIIIIIIIIIIIIIIIIIIIIIIIIIIIIIIIIIIIIIIIIIIIIIIIIIIIIIIIIIIIIIIIIIIIIIIIIIIIIIIIIIIIIIIIIIIIIIIIIIIIIIIIIIIIIIIIIIIIIIIIIII
@R0000451
TGGTTGAATTTTAGTTTTTGTTTTTATGGTTATGGGGCTTCGGTGGACGTACGTACGCGTTAGTTTTTATGTTTTTCGTTTATAATCGATTTTGTATTGAGTTTGGATTGAATAGATGTGGTTAGTTTGAGGAGTTTTAAGGTAGAAGGGGATCATTTCGTAAGCGTATAAATGTTTGATTTTTTTGTTGAATTTGGGGTATTTAAAGTTATGTTATAGCGGATTTTAATTTATGTCGCGTTTGTCGAGTAATATGTAGTATTGTATTGTTATTACGCGGTATCGTTTGTTTATTTAGTTATAGTTAAATTTGTATAGCGTGGAGACTGAATCGATCGATCGTGAAGGGT
+
IIIIIIIIIIIIIIIIIIIIIIIIIIIIIIIIIIIIIIIIIIIIIIIIIIIIIIIIIIIIIIIIIIIIIIIIIIIIIIIIIIIIIIIIIIIIIIIIIIIIIIIIIIIIIIIIIIIIIIIIIIIIIIIIIIIIIIIIIIIIIIIIIIIIIIIIIIIIIIIIIIIIIIIIIIIIIIIIIIIIIIIIIIIIIIIIIIIIIIIIIIIIIIIIIIIIIIIIIIIIIIIIIIIIIIIIIIIIIIIIIIIIIIIIIIIIIIIIIIIIIIIIIIIIIIIIIIIIIIIIIIIIIIIIIIIIIIIIIIIIIIIIIIIIIIIIIIIIIIIIIIIIIIIIIIIIIIIIIIIIIIIIIIIIII
@R0000452
TGGTTGAATTTTAGTTTTTGTTTTTATGGTTATGGGGTTTTGGTGGGTGTATGTATGTGGTAGTTTTTATGTTTTTTGTTTATAATTGAATTAGTATTGAGTTTGGATGGAATAGATTTGGTTAGTTTGAGGAGTTTTAAGGTAGAAGGGGATTATTTTGTAAGTGTATAAATAATTGATTCTTTTGTTGAATTTGGGGTATTTAAAGTTTTGTTATAGTGGATTTGAATTTATGTTGTGTTTGTTGAGTAATATGTAGTATTGTATTGTTATTATGTGGTATTGTTTGTTTATTTAGTTATAGTTAAATTTGTATAGTGTGGAGAGTGAATCGATTGATTGTAATGGGT
+
IIIIIIIIIIIIIIIIIIIIIIIIIIIIIIIIIIIIIIIIIIIIIIIIIIIIIIIIIIIIIIIIIIIIIIIIIIIIIIIIIIIIIIIIIIIIIIIIIIIIIIIIIIIIIIIIIIIIIIIIIIIIIIIIIIIIIIIIIIIIIIIIIIIIIIIIIIIIIIIIIIIIIIIIIIIIIIIIIIIIIIIIIIIIIIIIIIIIIIIIIIIIIIIIIIIIIIIIIIIIIIIIIIIIIIIIIIIIIIIIIIIIIIIIIIIIIIIIIIIIIIIIIIIIIIIIIIIIIIIIIIIIIIIIIIIIIIIIIIIIIIIIIIIIIIIIIIIIIIIIIIIIIIIIIIIIIIIIIIIIIIIIIIIIII
@R0000453
TGGTTGAATTTTAGTTTTTGTTTTTATGGTTATGGGGTTTTGGTGGATGTATGTATGTGGTAGTTTTTATGCTCTTTGTTTATAATTGATTTTGTATTGAGTTTGGATTGAATAGATTTGGTTAGTTTGAGGAGTTTTAAGGTAGAAGGGGATTATTTTGTAAGTGTATAAATGATTGATTTTTTTGTTGAATTTGGGGTATTTAAAGTTTCGTTATAGTGGATTTTAATTTATGTCGTGTTTGTTGAGTAATATGTAGTATTGTATTGTTATTATGTGGTATTGCTTGTTTATTTAGGTATAGTTAAATTTGTATAGTGTGGAGAGTGAATTGATTGATTGTGAAGGGT
+
IIIIIIIIIIIIIIIIIIIIIIIIIIIIIIIIIIIIIIIIIIIIIIIIIIIIIIIIIIIIIIIIIIIIIIIIIIIIIIIIIIIIIIIIIIIIIIIIIIIIIIIIIIIIIIIIIIIIIIIIIIIIIIIIIIIIIIIIIIIIIIIIIIIIIIIIIIIIIIIIIIIIIIIIIIIIIIIIIIIIIIIIIIIIIIIIIIIIIIIIIIIIIIIIIIIIIIIIIIIIIIIIIIIIIIIIIIIIIIIIIIIIIIIIIIIIIIIIIIIIIIIIIIIIIIIIIIIIIIIIIIIIIIIIIIIIIIIIIIIIIIIIIIIIIIIIIIIIIIIIIIIIIIIIIIIIIIIIIIIIIIIIIIIIII
@R0000454
TGGTTGAATTTTAGTTTTTGTTTTTATGGTTATGGGGTTTCGGTGGACGTACGCACGCGGTAGTTTCTATGTTTTTCGTTTATAATCGATTTTGTATTGAGTTTGGATTGAATAGATTTGGTTAGTTTGAGGAGTTTTAAGGTAGAAGGGGATTATTTCGTAAGTGTATAAATGGTTGATTTCTTTGTTGAATTTGGGGTATTTAAAGTTTTGTTATAGCGGATTTTAATTTATGTCGCGTTTGTCGAGTAATATGTAGTATTGTATTGTTATTACGCGGTATCGTTTGTTTATTTAGTTATAGTTAAATTTGTATAGCGTGGAGAGTGAATCGATCGATCGTGAAGGGT
+
IIIIIIIIIIIIIIIIIIIIIIIIIIIIIIIIIIIIIIIIIIIIIIIIIIIIIIIIIIIIIIIIIIIIIIIIIIIIIIIIIIIIIIIIIIIIIIIIIIIIIIIIIIIIIIIIIIIIIIIIIIIIIIIIIIIIIIIIIIIIIIIIIIIIIIIIIIIIIIIIIIIIIIIIIIIIIIIIIIIIIIIIIIIIIIIIIIIIIIIIIIIIIIIIIIIIIIIIIIIIIIIIIIIIIIIIIIIIIIIIIIIIIIIIIIIIIIIIIIIIIIIIIIIIIIIIIIIIIIIIIIIIIIIIIIIIIIIIIIIIIIIIIIIIIIIIIIIIIIIIIIIIIIIIIIIIIIIIIIIIIIIIIIIIII
@R0000455
TGGTTGAATTTTAGTTTTTGTTTTTATGGTTATGGGGTTTTGGTGGATGTATGTATGTGGTAGTTTTTATGTTTTTTGTTTATAATTGATTTTGTATTGAGTTTGGATTGAATAGATTTGGTTAGTTTGAGGAGTTTTAAGGTAGAAGGGGATTATTTTGTAAGTGTATAAATGATTGATTTTTTTGTTGAATTTGGGGTATTTAAAGTTTTGTTATAGTGGATTTTAATTTATGTTGTGTTTGTTGAGTAATATGTAGTATTGTATTGTTATTATGTGGTATTGTTAGTTTATTTAGTTATAGTTAAATTTGTATAGTGTGGAGAGTGAATTGATTGTTTGTGATTGGT
+
IIIIIIIIIIIIIIIIIIIIIIIIIIIIIIIIIIIIIIIIIIIIIIIIIIIIIIIIIIIIIIIIIIIIIIIIIIIIIIIIIIIIIIIIIIIIIIIIIIIIIIIIIIIIIIIIIIIIIIIIIIIIIIIIIIIIIIIIIIIIIIIIIIIIIIIIIIIIIIIIIIIIIIIIIIIIIIIIIIIIIIIIIIIIIIIIIIIIIIIIIIIIIIIIIIIIIIIIIIIIIIIIIIIIIIIIIIIIIIIIIIIIIIIIIIIIIIIIIIIIIIIIIIIIIIIIIIIIIIIIIIIIIIIIIIIIIIIIIIIIIIIIIIIIIIIIIIIIIIIIIIIIIIIIIIIIIIIIIIIIIIIIIIIIII
@R0000456
TGGTTGAATTTTAGTTTTTGTTTTTATGGTTATGGGGTTTCGGTGGATGTACGTACGCGGTTATTTCTATGTCTTTCGTTTATAATCGATTTTGTATTGAGTTTGGATTGAATAGATTTGGCTAGTTTCAGGAGTTATAAGGTAGAAGGGGATTATTTCGTAAGTGTATAAATGGTTGATTTTTTTGTTGAATTTGGGGTATTTAAAGTTTTGTTATAGCGGATTTTAATTTATCTCGCGTTTGTCGAGTAATATGTACTATTGTATTGTTATTACGCGGTATCGTTAGTTTATTTAGTTACAGTTAAATTTGTATAGCGTGGAGAGTGAATCGATCGATCGTGAAGGGT
+
IIIIIIIIIIIIIIIIIIIIIIIIIIIIIIIIIIIIIIIIIIIIIIIIIIIIIIIIIIIIIIIIIIIIIIIIIIIIIIIIIIIIIIIIIIIIIIIIIIIIIIIIIIIIIIIIIIIIIIIIIIIIIIIIIIIIIIIIIIIIIIIIIIIIIIIIIIIIIIIIIIIIIIIIIIIIIIIIIIIIIIIIIIIIIIIIIIIIIIIIIIIIIIIIIIIIIIIIIIIIIIIIIIIIIIIIIIIIIIIIIIIIIIIIIIIIIIIIIIIIIIIIIIIIIIIIIIIIIIIIIIIIIIIIIIIIIIIIIIIIIIIIIIIIIIIIIIIIIIIIIIIIIIIIIIIIIIIIIIIIIIIIIIIIII
@R0000457
GGGTTGAATTTTAGTTTTTGTTTTTATGGTTATGGGGTTTTGGTGGATGTATGCATGTTGTAGTTTTTATGTTTTTTGTTTATAATTGATTTTGTATTGAGTTTGGATTGAATAGATTTGGTTAGTTTGAGGAGTTTCAAGGTAGAAGGGGATTATTTCGTAAGTGTATAAATGATTGATTTTTTTGTTGAACTTGGGGTATTTAAAGTTTTGTTATAGTGGATTTTAATTTATCTTGTGTTTGTTGAGTAATATGTAGTATTGTATTGTTATTATGTGGTATTGTTTGTTTATTTAGTTATAGTTAAATTTGGATAGTGTGGAGAGTGACTTGATTGATTGTGAAGGGT
+
IIIIIIIIIIIIIIIIIIIIIIIIIIIIIIIIIIIIIIIIIIIIIIIIIIIIIIIIIIIIIIIIIIIIIIIIIIIIIIIIIIIIIIIIIIIIIIIIIIIIIIIIIIIIIIIIIIIIIIIIIIIIIIIIIIIIIIIIIIIIIIIIIIIIIIIIIIIIIIIIIIIIIIIIIIIIIIIIIIIIIIIIIIIIIIIIIIIIIIIIIIIIIIIIIIIIIIIIIIIIIIIIIIIIIIIIIIIIIIIIIIIIIIIIIIIIIIIIIIIIIIIIIIIIIIIIIIIIIIIIIIIIIIIIIIIIIIIIIIIIIIIIIIIIIIIIIIIIIIIIIIIIIIIIIIIIIIIIIIIIIIIIIIIIII
@R0000458
TGGTTGAATTTTAGTTTTTGTTTTTATGGTTATGGGGTTTGGGTGGATGTATGTCTTTGGTAGTTTTTATGTTTTTTGTTTATAATTGATTTTGTATTGAGTTTGGATTGAATAGATTTGGTTAGTTTGAGGAGTCTTAAGGTAGAAGGGGATTATTTTGTAAGTGTATAAATGATTGATTTTGTTGTTGAATTTGGGGTATTTAAAGTTTTGTTATAGTGGATTTTAATTTATGTTGCGTTTGTCGAGTAATATGTAGTATTGTATTGTTATTATGTGCTATTGTTTGTCTATTTATTTATAGTTAAATTTGTATAGTGTGGAGAGTGAATTGATTGATTGTGGAGGGT
+
IIIIIIIIIIIIIIIIIIIIIIIIIIIIIIIIIIIIIIIIIIIIIIIIIIIIIIIIIIIIIIIIIIIIIIIIIIIIIIIIIIIIIIIIIIIIIIIIIIIIIIIIIIIIIIIIIIIIIIIIIIIIIIIIIIIIIIIIIIIIIIIIIIIIIIIIIIIIIIIIIIIIIIIIIIIIIIIIIIIIIIIIIIIIIIIIIIIIIIIIIIIIIIIIIIIIIIIIIIIIIIIIIIIIIIIIIIIIIIIIIIIIIIIIIIIIIIIIIIIIIIIIIIIIIIIIIIIIIIIIIIIIIIIIIIIIIIIIIIIIIIIIIIIIIIIIIIIIIIIIIIIIIIIIIIIIIIIIIIIIIIIIIIIIII
@R0000459
TGGTTGAATTTTAGTTTTTGTTTTTATGGTTATGGGGTTTCGGTGGACGTACGTACGCGGTAGTTTTTATGTTTTTCGTTTATAAACGATTTTGTATTGAGTTAGGATTGAATAGATTTGGTTAGTTTGAGGAGTTTTAAGGTAGAAGGGGATTATTTCGTAAGTGTATAAATGGTTGATTTTTTTGTTGAATTTGGGGTATTTAAAGTTTTGTTATAGCGTATTTTAATTTATGTCGCGTTTGGCGAGTGATATGTAGTATTGTATTGTTATTACGCGGTATCGTTTGTTTATTTAGTTATAGTTAAATTTTTATAGCGTGGAGAGTGAATCGAATGATCGTGAAGGGT
+
IIIIIIIIIIIIIIIIIIIIIIIIIIIIIIIIIIIIIIIIIIIIIIIIIIIIIIIIIIIIIIIIIIIIIIIIIIIIIIIIIIIIIIIIIIIIIIIIIIIIIIIIIIIIIIIIIIIIIIIIIIIIIIIIIIIIIIIIIIIIIIIIIIIIIIIIIIIIIIIIIIIIIIIIIIIIIIIIIIIIIIIIIIIIIIIIIIIIIIIIIIIIIIIIIIIIIIIIIIIIIIIIIIIIIIIIIIIIIIIIIIIIIIIIIIIIIIIIIIIIIIIIIIIIIIIIIIIIIIIIIIIIIIIIIIIIIIIIIIIIIIIIIIIIIIIIIIIIIIIIIIIIIIIIIIIIIIIIIIIIIIIIIIIIII
@R0000460
TGGTTTAATTTTAGTTTTTGCTTTTATGGTTATGGGGTTTTGGTGGATGTATGTATGTGCTAGTTTTTATGTTTTTTGTTTGTAATAGATTTTGTATTGAGTTTGGATTGAATAGAGTTGGTTAGTTTGAGGAGTTTTAAGGGAGAAGGGGATTATTTTGTAAGTGTATAAATGATTGATTTTTTTGTTGAATTTGGGGTATTTAAAGTTTTGTTATAGTGGATTTTAATTTATGTTGAGTTTGGTGAGTAATATGTAGTATTGTATTGTTATTATGGGGTATTGTTTGTTTATTTAGTTATAGTTAAATTTGTATAGTGTGGAGAGTGAATTGATTGATTGTGAAGGGT
+
IIIIIIIIIIIIIIIIIIIIIIIIIIIIIIIIIIIIIIIIIIIIIIIIIIIIIIIIIIIIIIIIIIIIIIIIIIIIIIIIIIIIIIIIIIIIIIIIIIIIIIIIIIIIIIIIIIIIIIIIIIIIIIIIIIIIIIIIIIIIIIIIIIIIIIIIIIIIIIIIIIIIIIIIIIIIIIIIIIIIIIIIIIIIIIIIIIIIIIIIIIIIIIIIIIIIIIIIIIIIIIIIIIIIIIIIIIIIIIIIIIIIIIIIIIIIIIIIIIIIIIIIIIIIIIIIIIIIIIIIIIIIIIIIIIIIIIIIIIIIIIIIIIIIIIIIIIIIIIIIIIIIIIIIIIIIIIIIIIIIIIIIIIIIII
@R0000461
TGGTTGACTTTTAGTTTTTGTTTTTATGGTTATGGGGTTTTGGTGGATGCATGTATGTGGTAGTTTTTATGTTTTTTGTTTATAATTGATTTTGTATTTAGTTTGGATTGTATAGATTTGGTTAGTTTGAGGAGTTTTAAGGTAGAAGGGGATTATCTTGTAACTGTATAAATGATTGATTTATTTGTTGAATTTGGGGTATTTAAAGTTTTGTTATAGTGGATTTTAATTTATGTTGTGTTTGTTGAGTAATATGTAGTATTGTATTGTTATTACGTGGTATTGTTTGTTTATTTAGTTATAGTTAAATTTGTATAGTGTGGAGAGTGAATTGATTGATTGTGAATGGT
+
IIIIIIIIIIIIIIIIIIIIIIIIIIIIIIIIIIIIIIIIIIIIIIIIIIIIIIIIIIIIIIIIIIIIIIIIIIIIIIIIIIIIIIIIIIIIIIIIIIIIIIIIIIIIIIIIIIIIIIIIIIIIIIIIIIIIIIIIIIIIIIIIIIIIIIIIIIIIIIIIIIIIIIIIIIIIIIIIIIIIIIIIIIIIIIIIIIIIIIIIIIIIIIIIIIIIIIIIIIIIIIIIIIIIIIIIIIIIIIIIIIIIIIIIIIIIIIIIIIIIIIIIIIIIIIIIIIIIIIIIIIIIIIIIIIIIIIIIIIIIIIIIIIIIIIIIIIIIIIIIIIIIIIIIIIIIIIIIIIIIIIIIIIIIII
@R0000462
TGGTTGAATTTTAGTTTTTGTTTTTATGGTTATGGGGTTTTGGTGGATGTATGTATGTGGTAGTTTTTATGTTTTTTCTTTATAATTGATTTTGTATTGAGTTTGGATGGAATAGATTTGGTTAGTTTGATGAGTTTTAAGCTAGAAGGGGATTATTTTGGAAGTGTATAAATGATTGATTTTTTTGTTGAATTTGGGGTATTTCAAGTTTTGTTACAGTGGATTTTAATTTATGTTCTGTTTGTTGAGTAATATGTAATATTGTATTGTTTTTATGCGGTATTGTTTGTTTATTTAGTTATAGTTAACTTTGTATAGTGTGGAGAGTGAATTGATTGATCGTGATGGGT
+
IIIIIIIIIIIIIIIIIIIIIIIIIIIIIIIIIIIIIIIIIIIIIIIIIIIIIIIIIIIIIIIIIIIIIIIIIIIIIIIIIIIIIIIIIIIIIIIIIIIIIIIIIIIIIIIIIIIIIIIIIIIIIIIIIIIIIIIIIIIIIIIIIIIIIIIIIIIIIIIIIIIIIIIIIIIIIIIIIIIIIIIIIIIIIIIIIIIIIIIIIIIIIIIIIIIIIIIIIIIIIIIIIIIIIIIIIIIIIIIIIIIIIIIIIIIIIIIIIIIIIIIIIIIIIIIIIIIIIIIIIIIIIIIIIIIIIIIIIIIIIIIIIIIIIIIIIIIIIIIIIIIIIIIIIIIIIIIIIIIIIIIIIIIIII
@R0000463
TGGTTGAATTTCAGTCTCTGTTTTTATGGTTATGGGGTTTCGTTGGACGTATGTACGCGGTAGTTTTTATGTTTTTCGTTTATAATCGATTTTGTATTGAGTTTGGATTGAATAGATTTGGTTAGTTTGAGGAGTTTTAAGGTAGAAGGGGATTATTTCGTAAGTGTATAAATGGTTGATTTTTTTGTTGAATTTGGGGTATTTAAAGCTTTGTTATAGCGGATTTTAATTTATGTCCCGTTTGTCGAGTAATATGTAGTATTGTATTGTTATTACGCGGTATCATTTGTTTATTTAGTTACAGTTAAATTTGCATAGCGTGGAGAGTGAATCGATCGATCGTGAAGGGT
+
IIIIIIIIIIIIIIIIIIIIIIIIIIIIIIIIIIIIIIIIIIIIIIIIIIIIIIIIIIIIIIIIIIIIIIIIIIIIIIIIIIIIIIIIIIIIIIIIIIIIIIIIIIIIIIIIIIIIIIIIIIIIIIIIIIIIIIIIIIIIIIIIIIIIIIIIIIIIIIIIIIIIIIIIIIIIIIIIIIIIIIIIIIIIIIIIIIIIIIIIIIIIIIIIIIIIIIIIIIIIIIIIIIIIIIIIIIIIIIIIIIIIIIIIIIIIIIIIIIIIIIIIIIIIIIIIIIIIIIIIIIIIIIIIIIIIIIIIIIIIIIIIIIIIIIIIIIIIIIIIIIIIIIIIIIIIIIIIIIIIIIIIIIIIII
@R0000464
TGGTTGAATTTTAGTTTTTGTTTTTATGGTTATGGGGTTTCGGTGGACGTACGTACGCGCTAGTTTCTATGTTTTTCGTATATAATCGATTTTGTATTGAGTTTGGATTGAATAGATTTGGCTACTTTGAGGAGTTTTAAGGTAGAAGGGGATTATTTTGTAAGAGTATAAATGGTTGATTTTTTTGTTGAATTTGGGGTATTTAAAGTTTTGTTATAGCGGATTTTAATTTATGTCGCGTTTGTCGAGTAATATGTAGTATTGTATTGTTATTACGCGGTATCGTTTGTTCATTTAGTTGTAGTTAAATTTGTATAGCGTGGAGAGTGAATCGATAGATCGTGAAGGGT
+
IIIIIIIIIIIIIIIIIIIIIIIIIIIIIIIIIIIIIIIIIIIIIIIIIIIIIIIIIIIIIIIIIIIIIIIIIIIIIIIIIIIIIIIIIIIIIIIIIIIIIIIIIIIIIIIIIIIIIIIIIIIIIIIIIIIIIIIIIIIIIIIIIIIIIIIIIIIIIIIIIIIIIIIIIIIIIIIIIIIIIIIIIIIIIIIIIIIIIIIIIIIIIIIIIIIIIIIIIIIIIIIIIIIIIIIIIIIIIIIIIIIIIIIIIIIIIIIIIIIIIIIIIIIIIIIIIIIIIIIIIIIIIIIIIIIIIIIIIIIIIIIIIIIIIIIIIIIIIIIIIIIIIIIIIIIIIIIIIIIIIIIIIIIIII
@R0000465
TGGTTGAATTTTAGTTTTTGTTTTTATGGTTATGGGGTTTTGGTGGATGTATGTATGTGGTAGTTTTTATGTCTTTTGTTCATAATTGATTTTGTATTGAGTTTGGATTGAATAGATTTGATTAGTTTGAGGAGTTTTAAAGCAGAAGGGGATTATTTTGTAAGTGTATAAATGATTAATTTTTTTGTTGAATTTGGGGTATTTAATGTTTTGTTAGAGTGGATTTTAATTTATGTTGTGTTTGTTGAGTAATATGTAGTATTGAATTGTTATTATGTGGTATTGTTTGTTTATTTAGTTATAGTTAAATTTGTATAGTGTGGAGAGTGAATTGATTGATTGTGAAGGGT
+
IIIIIIIIIIIIIIIIIIIIIIIIIIIIIIIIIIIIIIIIIIIIIIIIIIIIIIIIIIIIIIIIIIIIIIIIIIIIIIIIIIIIIIIIIIIIIIIIIIIIIIIIIIIIIIIIIIIIIIIIIIIIIIIIIIIIIIIIIIIIIIIIIIIIIIIIIIIIIIIIIIIIIIIIIIIIIIIIIIIIIIIIIIIIIIIIIIIIIIIIIIIIIIIIIIIIIIIIIIIIIIIIIIIIIIIIIIIIIIIIIIIIIIIIIIIIIIIIIIIIIIIIIIIIIIIIIIIIIIIIIIIIIIIIIIIIIIIIIIIIIIIIIIIIIIIIIIIIIIIIIIIIIIIIIIIIIIIIIIIIIIIIIIIIII
@R0000466
TGGTTGAATTTTAGTTTTTGTTTTTATGGTTATGGGGTTTCGGTGGACGTACGTACGCGGTAGTTTTTATGTTTTTCGTTTATAATCGATTTTGTATTGAGTTTGGATAGAATAGATTTGGCTAGTTTGAGGAGTTTTAAGGTAGAAGGGGATTATTTCGTAAGTGTATAAATGTTTGATTTTTTTGTTGAATTTGGGGTATTTGAAGTTTTGTTATAGCGGATTTTAATTTATGTCGCGTTTGTCGAGTAATATGTAGTATTGTATTGTTATTAAGCGGTATCGTTTGTTTATTTAGTTATAGTTAAATTTGTATAGCGTGGAGAGTGAATCGATCGATCGTGAAGGGT
+
IIIIIIIIIIIIIIIIIIIIIIIIIIIIIIIIIIIIIIIIIIIIIIIIIIIIIIIIIIIIIIIIIIIIIIIIIIIIIIIIIIIIIIIIIIIIIIIIIIIIIIIIIIIIIIIIIIIIIIIIIIIIIIIIIIIIIIIIIIIIIIIIIIIIIIIIIIIIIIIIIIIIIIIIIIIIIIIIIIIIIIIIIIIIIIIIIIIIIIIIIIIIIIIIIIIIIIIIIIIIIIIIIIIIIIIIIIIIIIIIIIIIIIIIIIIIIIIIIIIIIIIIIIIIIIIIIIIIIIIIIIIIIIIIIIIIIIIIIIIIIIIIIIIIIIIIIIIIIIIIIIIIIIIIIIIIIIIIIIIIIIIIIIIIII
@R0000467
TGGTTGAATTTTAGTTTCTGTTTTTATGGCTATGGGGTTTTGGTGGATGTATGTATGTGGTAGTTTTTATGTTTTTTGTTTATAATTGATTATGTATTGAGTTTGGATTGAATAGATTTGGTTAGTTTGAGGAGTTGTAAGGTAGAAGGGGATTATTTTGTAAGTGTATAAATGATTGATTTCGTTGTTGTATTTGGGGTATTTAAAGTTTTGTTATAGCGGATTTTAATTTATGTCGTGTTTGTTGAGTAATATGTAGTATTGTATTGTTATTATGCGGTATTGTTTGTTTATTTAGTTATAGTTAAATTTGCATAGTGTGGAGAGTGAATTGATTGATTGTGAAGGGT
+
IIIIIIIIIIIIIIIIIIIIIIIIIIIIIIIIIIIIIIIIIIIIIIIIIIIIIIIIIIIIIIIIIIIIIIIIIIIIIIIIIIIIIIIIIIIIIIIIIIIIIIIIIIIIIIIIIIIIIIIIIIIIIIIIIIIIIIIIIIIIIIIIIIIIIIIIIIIIIIIIIIIIIIIIIIIIIIIIIIIIIIIIIIIIIIIIIIIIIIIIIIIIIIIIIIIIIIIIIIIIIIIIIIIIIIIIIIIIIIIIIIIIIIIIIIIIIIIIIIIIIIIIIIIIIIIIIIIIIIIIIIIIIIIIIIIIIIIIIIIIIIIIIIIIIIIIIIIIIIIIIIIIIIIIIIIIIIIIIIIIIIIIIIIIII
@R0000468
TGGATGAATTTTAGTTTTTGTTTTTATGGTTATGGGGTTTCGGTGGACGTACGTACGCGGTAGTTTTTATGTTTTCCGTTTATAATCGATTTTGTATTGACTTTGGATTGAATAGATTTGGTTAGTTTGAGGAGTTTTAAGGTAGAAGGGGATTATTTCGTAAATGTATAAATGGTTGATTTTTTTGTTGAATTTGGGGTATTTAAAGTTTTGTTATAGCGGATTTTAATTTATGTCGCGTTTGTCGAGTAATATGAAGTATTGTATTGTTATTACGCGGTATCGTTTGTTTATTTAGTTATGGTTAAATTTGTATAGCGTGGAGAGTGAATCGATCGATCGTGAAGGGT
+
IIIIIIIIIIIIIIIIIIIIIIIIIIIIIIIIIIIIIIIIIIIIIIIIIIIIIIIIIIIIIIIIIIIIIIIIIIIIIIIIIIIIIIIIIIIIIIIIIIIIIIIIIIIIIIIIIIIIIIIIIIIIIIIIIIIIIIIIIIIIIIIIIIIIIIIIIIIIIIIIIIIIIIIIIIIIIIIIIIIIIIIIIIIIIIIIIIIIIIIIIIIIIIIIIIIIIIIIIIIIIIIIIIIIIIIIIIIIIIIIIIIIIIIIIIIIIIIIIIIIIIIIIIIIIIIIIIIIIIIIIIIIIIIIIIIIIIIIIIIIIIIIIIIIIIIIIIIIIIIIIIIIIIIIIIIIIIIIIIIIIIIIIIIIII
@R0000469
TGGTTGAATTTTAGTTTTTGTTTTTATGGTTATGGGGTTTCGGTGGATGTATGTATGTGGTAGTTTCTATGTTTTTTGTTTATAATTGATTTTGTATCGAGTTTGGATTGAATCGATTTGGTTAGTTTGAGAAGTTTTAAGGTAGAAGGGGATTATTTTGTAAGTGTATAAATGATTGATTTTTTTGTTGAATTTGGGGTATTTAAAGTTTTGTTATAGTGGCTTTTAATTTATGTTGTGATTGTTGAGTAATATGTAGTATTGTTTTGTTATTATCTGGTATTGTTTGTTTATTTAGTTATAGTTAAATTTGTCCAGTGTGGAGAGTGAATTGTTTGATTGTGAAGGGT
+
IIIIIIIIIIIIIIIIIIIIIIIIIIIIIIIIIIIIIIIIIIIIIIIIIIIIIIIIIIIIIIIIIIIIIIIIIIIIIIIIIIIIIIIIIIIIIIIIIIIIIIIIIIIIIIIIIIIIIIIIIIIIIIIIIIIIIIIIIIIIIIIIIIIIIIIIIIIIIIIIIIIIIIIIIIIIIIIIIIIIIIIIIIIIIIIIIIIIIIIIIIIIIIIIIIIIIIIIIIIIIIIIIIIIIIIIIIIIIIIIIIIIIIIIIIIIIIIIIIIIIIIIIIIIIIIIIIIIIIIIIIIIIIIIIIIIIIIIIIIIIIIIIIIIIIIIIIIIIIIIIIIIIIIIIIIIIIIIIIIIIIIIIIIIII
@R0000470
AGGTTGAATTTTAGTTTTTGGTTTTATGGTTATGGGGTTTCGGTGGACGTACTTACGCGGTAGTTTTTATGTTTTTCGTTTATAATCGATTTTGTATAGAGTTAGGATTGAATAGATTTGGTTAGTTTGAGGAGTTTTAAGGTAGAAGGGGATTATTTCGTAAGTGTCTAAATGGTTGATTTTTTTGTTGAATTTGGGGTATTTAAAGTTTTGTTATAGCGGATTTTAATTTATGTCGCGTTTGTCGAGTAATATGTAGTATTGTATTGTTATTACGCGGTATCGTTTGTTTATTTAGTTATAGTTAAATTTGTATAGCGTGGAGAGTGAATCGATCGATCGTGAAGGGT
+
IIIIIIIIIIIIIIIIIIIIIIIIIIIIIIIIIIIIIIIIIIIIIIIIIIIIIIIIIIIIIIIIIIIIIIIIIIIIIIIIIIIIIIIIIIIIIIIIIIIIIIIIIIIIIIIIIIIIIIIIIIIIIIIIIIIIIIIIIIIIIIIIIIIIIIIIIIIIIIIIIIIIIIIIIIIIIIIIIIIIIIIIIIIIIIIIIIIIIIIIIIIIIIIIIIIIIIIIIIIIIIIIIIIIIIIIIIIIIIIIIIIIIIIIIIIIIIIIIIIIIIIIIIIIIIIIIIIIIIIIIIIIIIIIIIIIIIIIIIIIIIIIIIIIIIIIIIIIIIIIIIIIIIIIIIIIIIIIIIIIIIIIIIIIII
@R0000471
TGGTTGAATTTTATTTTTTGTTTTTAGGGTTATGGGGTTTCGGTGGACGTACGTACGCGGTAGTTTTCATGTTTTTCGTTTATAATCGATTTTGTATTGAGTTTGGATTGAATAGATTTGGTTAGTTTGAGGAGTCTTAAGGTAGAAGGGGATTATTGCGTAAGTGTATAAATGGTTGATTTTTTTGTTGAATTTGGGGTACTTAAAGTTTTGTTATAGCGGATTTTAATTTATGTCGCGTTTGTCGAGTAATATGTAGTATTGTATTGTTATTACGCGGTATCGTCTGTTTATTTAGTTATAGTTAAATTTGTATAGCGTGGAGAGTGAATCGATCGATCGTGAAGGGT
+
IIIIIIIIIIIIIIIIIIIIIIIIIIIIIIIIIIIIIIIIIIIIIIIIIIIIIIIIIIIIIIIIIIIIIIIIIIIIIIIIIIIIIIIIIIIIIIIIIIIIIIIIIIIIIIIIIIIIIIIIIIIIIIIIIIIIIIIIIIIIIIIIIIIIIIIIIIIIIIIIIIIIIIIIIIIIIIIIIIIIIIIIIIIIIIIIIIIIIIIIIIIIIIIIIIIIIIIIIIIIIIIIIIIIIIIIIIIIIIIIIIIIIIIIIIIIIIIIIIIIIIIIIIIIIIIIIIIIIIIIIIIIIIIIIIIIIIIIIIIIIIIIIIIIIIIIIIIIIIIIIIIIIIIIIIIIIIIIIIIIIIIIIIIIII
@R0000472
TGGTTGACTTTTAGTTTTAGTTTTTATGGTTATGGGGTTTTGGTGGATGTATGTATGTGGTAGTTTTTATGTTTTTCGCTTATAATTGATTTTGTATTGAGTTTGGATTGAATAGATTTGGTTAGTTTGAGGAGTTTTAAGGTAGAAGGGGATTATTTTGTAAGTGTATAAATGATTGATTTTTTTGTTGAATTTGGGGTATTTAAAGTTTTGTTATAGTGGATTTTAATTTATGTTGTGTTTGTTGAGTAATATGTAGTATTGTATTGTTATTATGTGGTATTGTTTGTTTATTTAGTTATAGTTAAATTTGTATAGTGTGGAGAGTGAATTGATTGATTGTGAAGGGT
+
IIIIIIIIIIIIIIIIIIIIIIIIIIIIIIIIIIIIIIIIIIIIIIIIIIIIIIIIIIIIIIIIIIIIIIIIIIIIIIIIIIIIIIIIIIIIIIIIIIIIIIIIIIIIIIIIIIIIIIIIIIIIIIIIIIIIIIIIIIIIIIIIIIIIIIIIIIIIIIIIIIIIIIIIIIIIIIIIIIIIIIIIIIIIIIIIIIIIIIIIIIIIIIIIIIIIIIIIIIIIIIIIIIIIIIIIIIIIIIIIIIIIIIIIIIIIIIIIIIIIIIIIIIIIIIIIIIIIIIIIIIIIIIIIIIIIIIIIIIIIIIIIIIIIIIIIIIIIIIIIIIIIIIIIIIIIIIIIIIIIIIIIIIIIII
@R0000473
TGGTTGAACTTTAGTTTTTGCTTTTATGGTTATGGGGTTTCGGTGGACGTACGTACGCGGTAGTTTTTATGTTTTTCGTTTATAATCGATTTTGTATTGGGTTTGGATTGAATAGATTTGGTTAGTTTGAGGAGTTTTAAGGTAGAAGGGGATTATTTCGTAAGTGTACAAACGGTTGATTTTTTTGTTGAATTTGGGGTATTTAAAGTTTTGTTATAGCGGATATTAATTTATGTCGCGTTTGTCGAGTAATATGTAGAATTGTATTGTTATTACGCGGTATCGTTTGTTTGTTTAGTTATAGTTAAATTTGTATAGCGTGGAGAGTGAATCGATAGATGGTGAAGGGT
+
IIIIIIIIIIIIIIIIIIIIIIIIIIIIIIIIIIIIIIIIIIIIIIIIIIIIIIIIIIIIIIIIIIIIIIIIIIIIIIIIIIIIIIIIIIIIIIIIIIIIIIIIIIIIIIIIIIIIIIIIIIIIIIIIIIIIIIIIIIIIIIIIIIIIIIIIIIIIIIIIIIIIIIIIIIIIIIIIIIIIIIIIIIIIIIIIIIIIIIIIIIIIIIIIIIIIIIIIIIIIIIIIIIIIIIIIIIIIIIIIIIIIIIIIIIIIIIIIIIIIIIIIIIIIIIIIIIIIIIIIIIIIIIIIIIIIIIIIIIIIIIIIIIIIIIIIIIIIIIIIIIIIIIIIIIIIIIIIIIIIIIIIIIIIII
@R0000474
TGGTTGAATTTTAGTCTTTGTTTTTATGGTTATGGGGTTTTGGTGGATGTACGTATGTGGTAGTTTTTATGTTTTCTGTTTATAGTTGATTTTGTATTGAGTTTGGACTGAATAGATTTGCTTAGTTTGAGGAGTTTTAAGGTGGAAGGGGATTATTATGTAAGTGTATAAATGATTGATTTTTTTGTTGAATTTGGGGTATTTAAAGTTTTGTCATTGTGGATTTTAATTTATGTTGTGTTTGTTGAGTAATATGTAGTATTGTATCGTTATCATGTGGTATTGTTTGTTTATTTAGTTATAGTTAAAGTTGTATAGTGTGGAGAGTGAATTGATTGATTGTGAAGGGT
+
IIIIIIIIIIIIIIIIIIIIIIIIIIIIIIIIIIIIIIIIIIIIIIIIIIIIIIIIIIIIIIIIIIIIIIIIIIIIIIIIIIIIIIIIIIIIIIIIIIIIIIIIIIIIIIIIIIIIIIIIIIIIIIIIIIIIIIIIIIIIIIIIIIIIIIIIIIIIIIIIIIIIIIIIIIIIIIIIIIIIIIIIIIIIIIIIIIIIIIIIIIIIIIIIIIIIIIIIIIIIIIIIIIIIIIIIIIIIIIIIIIIIIIIIIIIIIIIIIIIIIIIIIIIIIIIIIIIIIIIIIIIIIIIIIIIIIIIIIIIIIIIIIIIIIIIIIIIIIIIIIIIIIIIIIIIIIIIIIIIIIIIIIIIIII
@R0000475
TGGTTGAATTTTAGTTTCTGTTTTTATGGTTATGGGGTTTTGGTGGATGTCTGTATGTGGTAGTTTTTATGTTTTTTGTTTATAATTGATTTTGTATTGAGTTTGGATTGAATAGATTTGGTTAGTTAGAGGAGTTTTAAGGTAGAAGGGGATTATTTTGTAAGTGTATAAATGATTGATTTTTTTGTTGAATTTGGGGTATTTAAAGTTTTGTTATAGTGGATTTTAATTTATGTTGTGTTTGTTGAGTAATATGTAGTATTGTATTGTTATTATGTGTTATTGTCTGTTTATTTAGTTATAGTTAAATTTGTATAGTGTGGAGAGTGAATTGATTGATTGTGAAGGGT
+
IIIIIIIIIIIIIIIIIIIIIIIIIIIIIIIIIIIIIIIIIIIIIIIIIIIIIIIIIIIIIIIIIIIIIIIIIIIIIIIIIIIIIIIIIIIIIIIIIIIIIIIIIIIIIIIIIIIIIIIIIIIIIIIIIIIIIIIIIIIIIIIIIIIIIIIIIIIIIIIIIIIIIIIIIIIIIIIIIIIIIIIIIIIIIIIIIIIIIIIIIIIIIIIIIIIIIIIIIIIIIIIIIIIIIIIIIIIIIIIIIIIIIIIIIIIIIIIIIIIIIIIIIIIIIIIIIIIIIIIIIIIIIIIIIIIIIIIIIIIIIIIIIIIIIIIIIIIIIIIIIIIIIIIIIIIIIIIIIIIIIIIIIIIIII
@R0000476
TGGTTGAATTTTAGTTTTTGTTTTTATGGTTATGGGGTTTTGGTGGACGTATGTATGTGGTAGTTTTTATGTTTTTCGTTTATAATTTATTTTGTATTGAGTTTGGATTGAATAGACTTGGTTAGTTTGAGGAGTTTTAAGGTAGAAGGGGATTATTTTGTAAGTGTATAAATGATTGATTTTTTTGTTGAATTTGGGGTATTTAAAGTTTTGTTATAGTGGATTTTAATTTATGTTGTGTTTGTTGAGTAATATGTAGCATTGTATTGTTATTATGTGGTAGTGTTTGTTTATTTAGTCATAGTTAAATTTGTACAGTGTAGAGAGTGAATTGATTGATTGTGAAGGGT
+
IIIIIIIIIIIIIIIIIIIIIIIIIIIIIIIIIIIIIIIIIIIIIIIIIIIIIIIIIIIIIIIIIIIIIIIIIIIIIIIIIIIIIIIIIIIIIIIIIIIIIIIIIIIIIIIIIIIIIIIIIIIIIIIIIIIIIIIIIIIIIIIIIIIIIIIIIIIIIIIIIIIIIIIIIIIIIIIIIIIIIIIIIIIIIIIIIIIIIIIIIIIIIIIIIIIIIIIIIIIIIIIIIIIIIIIIIIIIIIIIIIIIIIIIIIIIIIIIIIIIIIIIIIIIIIIIIIIIIIIIIIIIIIIIIIIIIIIIIIIIIIIIIIIIIIIIIIIIIIIIIIIIIIIIIIIIIIIIIIIIIIIIIIIIII
@R0000477
TGGTTGAATTTTAGTTTTTGTTTTTTTGGTTATGGGGTTTTGGTGGACGTATGTACGCGGTAGTTTTTATGTCTTTCGTTTATAATCCATTTCGTATTGAGTTTGGATTGAGTAGATTTGGTTAGTTTGAGGAGTTTTAAGGTAGAAGGGGATTATTTCGTAAGTGTATAAATGGTTGATTTTTTTGTTGAATTTGGGGTATTTAAAGTTTTGTTATAGCGGATTTTAATTTATGCCGCGTTTGTCGAGTAATATGTAGCATTGTATTGTTATTACGCGGTATCCTTTGTTTGTTTAGTTATAGTTAAATTTATATAGCGTGGAGAGTGAATCGATCGATCGTGAAGGGT
+
IIIIIIIIIIIIIIIIIIIIIIIIIIIIIIIIIIIIIIIIIIIIIIIIIIIIIIIIIIIIIIIIIIIIIIIIIIIIIIIIIIIIIIIIIIIIIIIIIIIIIIIIIIIIIIIIIIIIIIIIIIIIIIIIIIIIIIIIIIIIIIIIIIIIIIIIIIIIIIIIIIIIIIIIIIIIIIIIIIIIIIIIIIIIIIIIIIIIIIIIIIIIIIIIIIIIIIIIIIIIIIIIIIIIIIIIIIIIIIIIIIIIIIIIIIIIIIIIIIIIIIIIIIIIIIIIIIIIIIIIIIIIIIIIIIIIIIIIIIIIIIIIIIIIIIIIIIIIIIIIIIIIIIIIIIIIIIIIIIIIIIIIIIIIII
@R0000478
TGGTTGAATTTTAGTTTTTGTTTTTATGGTTATGGGGTTTTGGTGGATGTATGTATGTGGTAGTTTTTATGTTTTTTGTTTATAATTGATTTTGTATTGAGTTTGGATTGAATAGATTTGGTTAGTTTGAGGAGTTTTAAGGTACAAGGGGATTATTTTGTAAGTGTATAAATGATTGATTTTTTTGATGAATTTGGGGTATTTAAAGTTTTGTTATAGTGGATTTTAATTTATGTTGTGTTTGTTGAGTAATATGTAGTATTGTATTGTTATTATGTGGTATTGTTTGTTTATTTAGTTATAGTGAAATTTGTATAGTGTGGAGAGTGAATTGATTGATTGTGAAGGGT
+
IIIIIIIIIIIIIIIIIIIIIIIIIIIIIIIIIIIIIIIIIIIIIIIIIIIIIIIIIIIIIIIIIIIIIIIIIIIIIIIIIIIIIIIIIIIIIIIIIIIIIIIIIIIIIIIIIIIIIIIIIIIIIIIIIIIIIIIIIIIIIIIIIIIIIIIIIIIIIIIIIIIIIIIIIIIIIIIIIIIIIIIIIIIIIIIIIIIIIIIIIIIIIIIIIIIIIIIIIIIIIIIIIIIIIIIIIIIIIIIIIIIIIIIIIIIIIIIIIIIIIIIIIIIIIIIIIIIIIIIIIIIIIIIIIIIIIIIIIIIIIIIIIIIIIIIIIIIIIIIIIIIIIIIIIIIIIIIIIIIIIIIIIIIIII
@R0000479
TGGTTGAATTTTAGTTTTTGTTTTTATGGTTATGGGGTTTTGGTGGATGTATGTATGTGGTAGTTTTTATGTTTTTTGTTTATAATTGATTTTGTATTGAGTTTGGATTTAATAGATTTGGTTAGTTTGAGGAGTTTTAAGGTAGAAGGGGATTATTTTGTAAATGTATAAATCATTGATTTTTGTGTTGAAATTGGGGTATTTAAAGTTTTGTTATAGTGGATTTTAATTTATGTTGTGTTTGTTGAGTAATATGTAGTATTGTATTGTTATTATGTGGTATTGTTTGTTTATTTAGTTATAGTTTAATTTGTATAGTGTGGAGAGTGAATTGATTGATTGTGAAGGGT
+
IIIIIIIIIIIIIIIIIIIIIIIIIIIIIIIIIIIIIIIIIIIIIIIIIIIIIIIIIIIIIIIIIIIIIIIIIIIIIIIIIIIIIIIIIIIIIIIIIIIIIIIIIIIIIIIIIIIIIIIIIIIIIIIIIIIIIIIIIIIIIIIIIIIIIIIIIIIIIIIIIIIIIIIIIIIIIIIIIIIIIIIIIIIIIIIIIIIIIIIIIIIIIIIIIIIIIIIIIIIIIIIIIIIIIIIIIIIIIIIIIIIIIIIIIIIIIIIIIIIIIIIIIIIIIIIIIIIIIIIIIIIIIIIIIIIIIIIIIIIIIIIIIIIIIIIIIIIIIIIIIIIIIIIIIIIIIIIIIIIIIIIIIIIIII
@R0000480
TGGTTGAATTTTAGTTTTTGTTTTTATGGTTATGGGGTTTTGGTGGATGTATGCATGTGATAGTTTTTATGTTTTTTGTTTATAATTGATTTTGTATTGAGTTTGGATTGAATAGATTTGGTTAGTTTGAGGGGTTTTAAGGTAGAAGGGGATTATTTCGTAAGTGTATAAATGATTGATTTTTTTGTTGAATTTGGGGTAATTAAAGTTTTGTTATAGTGGTTTTTAATTTATGTTGTGTTTGTTGAGTAATATGTAGTATTGTATTGTTATGACGTGGTATTGTTTGTTTATTTAGTTATAGTTAAATTTGTATAGTGTGGAGAGTGAATTGATTGATTGTGAAGGGT
+
IIIIIIIIIIIIIIIIIIIIIIIIIIIIIIIIIIIIIIIIIIIIIIIIIIIIIIIIIIIIIIIIIIIIIIIIIIIIIIIIIIIIIIIIIIIIIIIIIIIIIIIIIIIIIIIIIIIIIIIIIIIIIIIIIIIIIIIIIIIIIIIIIIIIIIIIIIIIIIIIIIIIIIIIIIIIIIIIIIIIIIIIIIIIIIIIIIIIIIIIIIIIIIIIIIIIIIIIIIIIIIIIIIIIIIIIIIIIIIIIIIIIIIIIIIIIIIIIIIIIIIIIIIIIIIIIIIIIIIIIIIIIIIIIIIIIIIIIIIIIIIIIIIIIIIIIIIIIIIIIIIIIIIIIIIIIIIIIIIIIIIIIIIIIII
@R0000481
TGGTTGAATTTTAGTTTTTGTTTTAACGGTTATGGGTTTTCGGTGGACGTACGTACACGGTAGTTTTTATGTTTTTCGTTTATAGTCGATTTTGTATTGAGTTTGGATTGAATAGATTTGGTTAGTTTGAGGAGTTTTAAGGTAGAAGGGGGTTATTTCGTAAGTGCATAAATGGTTGATTTTTTTGTTGAATTTGGGGTATTCAAAGTTTTGTTATAGCGGATTTTAATTTATGTCGCGTTTGTCGAGTAATATGTAGTATTGTATTGTTATTACGCGGTATCGTTTGATTATTTAGTTATAGTTAAATTTGTATAGCGTGGAGATTGAATGGATCGATCGTGAAGGGT
+
IIIIIIIIIIIIIIIIIIIIIIIIIIIIIIIIIIIIIIIIIIIIIIIIIIIIIIIIIIIIIIIIIIIIIIIIIIIIIIIIIIIIIIIIIIIIIIIIIIIIIIIIIIIIIIIIIIIIIIIIIIIIIIIIIIIIIIIIIIIIIIIIIIIIIIIIIIIIIIIIIIIIIIIIIIIIIIIIIIIIIIIIIIIIIIIIIIIIIIIIIIIIIIIIIIIIIIIIIIIIIIIIIIIIIIIIIIIIIIIIIIIIIIIIIIIIIIIIIIIIIIIIIIIIIIIIIIIIIIIIIIIIIIIIIIIIIIIIIIIIIIIIIIIIIIIIIIIIIIIIIIIIIIIIIIIIIIIIIIIIIIIIIIIIII
@R0000482
TGGTTGAATTTTAGTTTTTGTTTTTATGGTTATGGGGTTTTGGTGGATGTATGTATGTGTTAGTTTCTATGTTTTTTGTTTATAATTGATTTTGTATTGAGTTTGGATTGAATAGATTTGCTTAGTTTGATGAGTATTAAGGTAGAAGGGGATTATTTTGTAAGTGTATAAATGATTGATTTTTTTGTTGAATTTGGGGTATTTAAAATTTTGTTATAGTGGATTTTAATTTATGTTGTGTTTGTTGAGTAATATGTAGTATTGTATTGTTATTATGTGGTATTGTTAGTTTATTTAGTTATAGTTAAATTTGTACAGGGTGGAGAGTGAATTGATTGATTGTGAAGGGT
+
IIIIIIIIIIIIIIIIIIIIIIIIIIIIIIIIIIIIIIIIIIIIIIIIIIIIIIIIIIIIIIIIIIIIIIIIIIIIIIIIIIIIIIIIIIIIIIIIIIIIIIIIIIIIIIIIIIIIIIIIIIIIIIIIIIIIIIIIIIIIIIIIIIIIIIIIIIIIIIIIIIIIIIIIIIIIIIIIIIIIIIIIIIIIIIIIIIIIIIIIIIIIIIIIIIIIIIIIIIIIIIIIIIIIIIIIIIIIIIIIIIIIIIIIIIIIIIIIIIIIIIIIIIIIIIIIIIIIIIIIIIIIIIIIIIIIIIIIIIIIIIIIIIIIIIIIIIIIIIIIIIIIIIIIIIIIIIIIIIIIIIIIIIIIII
@R0000483
TGGTTGAATTTTAGTTTTTGTTTTTATGGTTATGGGGTTTTGGTGGATGTACGTATGTGGTAGTTTTTATGTTTTTTGTTTATAATTGATTTTGTATTGAGTTTGGATTGAATAGATCTGGTTAGTTTTAGGAGTTTTAAGGTAGAAGGGGATTATTTTGTAAGTGTATAAATGATTGATTTTTTTGTTGAATTTGGGGTATTTTATGTTTTGTTATAGTGGATTTTACTTTATGTTGTGTTTGCTGAGTAATATGTAGTATTGTATTGTTATTCTGTGGTATTGTTTGTTTATTTAGTTATAGTTAAATTTGTATAGTGTGGAGAGTGAATTGATTGATTGTGAAGGGT
+
IIIIIIIIIIIIIIIIIIIIIIIIIIIIIIIIIIIIIIIIIIIIIIIIIIIIIIIIIIIIIIIIIIIIIIIIIIIIIIIIIIIIIIIIIIIIIIIIIIIIIIIIIIIIIIIIIIIIIIIIIIIIIIIIIIIIIIIIIIIIIIIIIIIIIIIIIIIIIIIIIIIIIIIIIIIIIIIIIIIIIIIIIIIIIIIIIIIIIIIIIIIIIIIIIIIIIIIIIIIIIIIIIIIIIIIIIIIIIIIIIIIIIIIIIIIIIIIIIIIIIIIIIIIIIIIIIIIIIIIIIIIIIIIIIIIIIIIIIIIIIIIIIIIIIIIIIIIIIIIIIIIIIIIIIIIIIIIIIIIIIIIIIIIIII
@R0000484
AGGTTGAATTTTAGTTTTTGTTTTTATGGTGATGGGGTTTCGGTGGACGTACGTACGCGGTAGTTTTTATGTTTTTCGTTTATAATCGATTTTGTATTGAGTCTGGATTGAATGGATTTGGTTAGTTTGAGGAGTTTGAAGGTAGAAGGGGATTATTTCGTAAGTGCATAAATGGTTGATTTTTTTGTTGAATTTGAGGTATTTAAAGTTTTGTTATAGCGGATTTTAATTTATGTCGTGTTTGTCGAGCAATGTGCAGTATTGTATTGTTATTACGCGGTATCGTTTGTTTATTTAGTTATAGTTAAATTTGTATCGCGAGGAGAGTGAATCGATCGATCGTGAAGGGT
+
IIIIIIIIIIIIIIIIIIIIIIIIIIIIIIIIIIIIIIIIIIIIIIIIIIIIIIIIIIIIIIIIIIIIIIIIIIIIIIIIIIIIIIIIIIIIIIIIIIIIIIIIIIIIIIIIIIIIIIIIIIIIIIIIIIIIIIIIIIIIIIIIIIIIIIIIIIIIIIIIIIIIIIIIIIIIIIIIIIIIIIIIIIIIIIIIIIIIIIIIIIIIIIIIIIIIIIIIIIIIIIIIIIIIIIIIIIIIIIIIIIIIIIIIIIIIIIIIIIIIIIIIIIIIIIIIIIIIIIIIIIIIIIIIIIIIIIIIIIIIIIIIIIIIIIIIIIIIIIIIIIIIIIIIIIIIIIIIIIIIIIIIIIIIII
@R0000485
TGGTTGAATTTTAGTTTTTGTTTTTATGGTTATGGGGTTTCGGTGGACGTACGTACGCGGTAGTTTTTATGTTTTTCGTTTATAATCGATTTTGTATTGAGTTTGGATTGAATAGATTTGGTTAGTTTGAGGAGTTTTAAGGTAGAAGGGGATTATTCCGTAAGTGTATAAATGGTTGATTTTTTTGTTGAATTTGGGGTATTTAAAGTTTTGTTATAGCGGATTCTAATTTATGTCGCGTTTGTCGAGTAATATGTAATATTGTATTGTTATTACGCGGTATCGTTTGTTTATTTAGTTATAGTTAAATTTGTATAGCGTGGAGCGTGAATCGATCGATCGTGAAGGGT
+
IIIIIIIIIIIIIIIIIIIIIIIIIIIIIIIIIIIIIIIIIIIIIIIIIIIIIIIIIIIIIIIIIIIIIIIIIIIIIIIIIIIIIIIIIIIIIIIIIIIIIIIIIIIIIIIIIIIIIIIIIIIIIIIIIIIIIIIIIIIIIIIIIIIIIIIIIIIIIIIIIIIIIIIIIIIIIIIIIIIIIIIIIIIIIIIIIIIIIIIIIIIIIIIIIIIIIIIIIIIIIIIIIIIIIIIIIIIIIIIIIIIIIIIIIIIIIIIIIIIIIIIIIIIIIIIIIIIIIIIIIIIIIIIIIIIIIIIIIIIIIIIIIIIIIIIIIIIIIIIIIIIIIIIIIIIIIIIIIIIIIIIIIIIIII
@R0000486
TGGTTGAATTTTAGTTTTTGTTTCTATGGTTATGGGGTTTCGGTGGACGTACGTATGCGGTAGTTTCCATGTTTTTCGTTTATAATTGATTTTGTATTGAGTTTGGATCGAATAGATTTGGTTAGTTTGAGGAGATTTAAGGTAGAAGGGGATTATTTCGTAAGTGTATAAATGGTTGATTTTTTTGTTGAATTTGGGGTATTTAAAGTTTTGTTATAGCGGATTTTAATTTATGTCGCGTTTGGCGAGTAATATGTAGTATTGTATTGTTATTACGTGGTATCGATTGTCTATTTAGTTATAGTTAAATTTGTATAGCGGGGAGAGTAAATCGATCGATCGTGAAGGGT
+
IIIIIIIIIIIIIIIIIIIIIIIIIIIIIIIIIIIIIIIIIIIIIIIIIIIIIIIIIIIIIIIIIIIIIIIIIIIIIIIIIIIIIIIIIIIIIIIIIIIIIIIIIIIIIIIIIIIIIIIIIIIIIIIIIIIIIIIIIIIIIIIIIIIIIIIIIIIIIIIIIIIIIIIIIIIIIIIIIIIIIIIIIIIIIIIIIIIIIIIIIIIIIIIIIIIIIIIIIIIIIIIIIIIIIIIIIIIIIIIIIIIIIIIIIIIIIIIIIIIIIIIIIIIIIIIIIIIIIIIIIIIIIIIIIIIIIIIIIIIIIIIIIIIIIIIIIIIIIIIIIIIIIIIIIIIIIIIIIIIIIIIIIIIIII
@R0000487
TGGTTGAATTTTAGTTTTTGTTTTTATGGTTATGGGGTTTTGTTGGATGTATGTATGTGGTAGTTTTTATGTTTTTTGTTTATAATTGATGTTGTATTGAGTTTGGATTGAATAGATTTGGTCAGTTTGAGGAGATTTAGGGTAGAAGGCGATTATTTTATAAGTGTATAAATGATTGATTTTTTTGTTGAACTTGGGGTATTTAAAGTCTTGTTATAGTGGATTTTAATTTATGTTGTGTTTGTTGAGTAATATGTAGTATTGTATTGTTAATATGTGGTATTGTTTGTTTATTTAGTTATAGTTAAATTTGTATAGTGTGGAGAGTGAATTGATTGATTGTGAAGGGT
+
IIIIIIIIIIIIIIIIIIIIIIIIIIIIIIIIIIIIIIIIIIIIIIIIIIIIIIIIIIIIIIIIIIIIIIIIIIIIIIIIIIIIIIIIIIIIIIIIIIIIIIIIIIIIIIIIIIIIIIIIIIIIIIIIIIIIIIIIIIIIIIIIIIIIIIIIIIIIIIIIIIIIIIIIIIIIIIIIIIIIIIIIIIIIIIIIIIIIIIIIIIIIIIIIIIIIIIIIIIIIIIIIIIIIIIIIIIIIIIIIIIIIIIIIIIIIIIIIIIIIIIIIIIIIIIIIIIIIIIIIIIIIIIIIIIIIIIIIIIIIIIIIIIIIIIIIIIIIIIIIIIIIIIIIIIIIIIIIIIIIIIIIIIIIII
@R0000488
TGGTTGGACTTTAGTCTTTGTTTTTATGGTTATGGGGTTTCGGTGGACGTACGGACGCGGCAGTTTTTATGTTTTTCGTTTATAATCGATTTTGTATTGAGTTTGGATTCAATAGATTTGGGCAGTTTGAGGAGATTTAAGGTAGAAGGGGATTATTTCGTAAGTGTATAAATGGTTGATTTTTTTGTTGAATTTGGGGTATTGAAAGTTTTGTTATAGCCGATTTTAATTTATGTCGCGTTTGTCGAGTAATATGTAGTATTGTATTGTTATTACGCGGTATCGTTTGTTTATTTAGTTATAGTCAAATTTGTCTAGCGTGGAGAGTGAATCGATCGATCGTGAAGGGT
+
IIIIIIIIIIIIIIIIIIIIIIIIIIIIIIIIIIIIIIIIIIIIIIIIIIIIIIIIIIIIIIIIIIIIIIIIIIIIIIIIIIIIIIIIIIIIIIIIIIIIIIIIIIIIIIIIIIIIIIIIIIIIIIIIIIIIIIIIIIIIIIIIIIIIIIIIIIIIIIIIIIIIIIIIIIIIIIIIIIIIIIIIIIIIIIIIIIIIIIIIIIIIIIIIIIIIIIIIIIIIIIIIIIIIIIIIIIIIIIIIIIIIIIIIIIIIIIIIIIIIIIIIIIIIIIIIIIIIIIIIIIIIIIIIIIIIIIIIIIIIIIIIIIIIIIIIIIIIIIIIIIIIIIIIIIIIIIIIIIIIIIIIIIIIII
@R0000489
TCGTTGAATTTTAGTTTTTGTTTTTAGGGTTATGGGGTTTCGGTGGACGTACGTACGCGGTAGTTTTTATGTTTTTCGTTTATAATTGATTTTGTATTGAGTTTGTATTGAATAGATTCGGTTAGTTTGAGGAGTTTTAAGGTAGAAGGGGATTATTTCGCAAGTGTATAAATGGTTGATTTTTTTGTTGAATTTGGGGTATTTAAAGTTTTGTTATAGCGGATTTTAATTTATGTCGCGTTTGTCGAGTAATATGTAGTATTGTATTGTTATTACGCGGTATCGTTTGTTGATTTAGTTATAGTTAAATTTGTATAGCGTGGAGAGTGAGTCGATCGATAGTGAAGGGT
+
IIIIIIIIIIIIIIIIIIIIIIIIIIIIIIIIIIIIIIIIIIIIIIIIIIIIIIIIIIIIIIIIIIIIIIIIIIIIIIIIIIIIIIIIIIIIIIIIIIIIIIIIIIIIIIIIIIIIIIIIIIIIIIIIIIIIIIIIIIIIIIIIIIIIIIIIIIIIIIIIIIIIIIIIIIIIIIIIIIIIIIIIIIIIIIIIIIIIIIIIIIIIIIIIIIIIIIIIIIIIIIIIIIIIIIIIIIIIIIIIIIIIIIIIIIIIIIIIIIIIIIIIIIIIIIIIIIIIIIIIIIIIIIIIIIIIIIIIIIIIIIIIIIIIIIIIIIIIIIIIIIIIIIIIIIIIIIIIIIIIIIIIIIIIII
@R0000490
TGGTTGAATTTTAGTTTTTGTTTTTATGGTTATGGGGTTTCGGTGGGCGTACCTACGCGGTAGTTTTTATGTTTTTCGTTTATAATCGATTTTGTCTTGAGTTTGGATTGAATAGATTTGGTTAGTTTGACGAGTCTCAAGGTAGAAGGGGATTATTTCGTAAGTGTATAAATGGTTGATTTTTTTGTTGAATTTGGCGTATTTAAAGTATTGTTATAGCGGATTTTAATTTATGTCGCGTTTGTCGAGTAATATGTAGTATTGTATTGTTATTACGCGGTATCGTTTGTTTATTTAGTTATAGTTAAATTTGTATAACGTGGAGAGTGAATCGATTGACCGTGAAGGGT
+
IIIIIIIIIIIIIIIIIIIIIIIIIIIIIIIIIIIIIIIIIIIIIIIIIIIIIIIIIIIIIIIIIIIIIIIIIIIIIIIIIIIIIIIIIIIIIIIIIIIIIIIIIIIIIIIIIIIIIIIIIIIIIIIIIIIIIIIIIIIIIIIIIIIIIIIIIIIIIIIIIIIIIIIIIIIIIIIIIIIIIIIIIIIIIIIIIIIIIIIIIIIIIIIIIIIIIIIIIIIIIIIIIIIIIIIIIIIIIIIIIIIIIIIIIIIIIIIIIIIIIIIIIIIIIIIIIIIIIIIIIIIIIIIIIIIIIIIIIIIIIIIIIIIIIIIIIIIIIIIIIIIIIIIIIIIIIIIIIIIIIIIIIIIIII
@R0000491
TGGTTGAGTCTTAGTTTTTGTTTTTATTGTTATGGGGTTTCGGTGGACATGCGTACGCGGTAGTTTTTATGTTTTTCGTTTATAATCGATTTTGTATTGAGTTTGGATTGAATAGATTTGGTTAGTTTGAGGAGTCATAAGGTAGAAGGGGATTATTTCGTAAGTGTATAAATGGTTGATTTTTTTGTTGAATTTGGGGTATTTAAACTTTTCTTATAGCGGATTTTAATTTATGTCGCGTTTGTCGAGTAATATGTAGTATTGTATTGTTATTACGCGGTATCGTTTGTTTATTTAGCTATTGCTAAATTTGTATAGCGTGGAGAGTGAATCGATCGATCGTGAAGGGT
+
IIIIIIIIIIIIIIIIIIIIIIIIIIIIIIIIIIIIIIIIIIIIIIIIIIIIIIIIIIIIIIIIIIIIIIIIIIIIIIIIIIIIIIIIIIIIIIIIIIIIIIIIIIIIIIIIIIIIIIIIIIIIIIIIIIIIIIIIIIIIIIIIIIIIIIIIIIIIIIIIIIIIIIIIIIIIIIIIIIIIIIIIIIIIIIIIIIIIIIIIIIIIIIIIIIIIIIIIIIIIIIIIIIIIIIIIIIIIIIIIIIIIIIIIIIIIIIIIIIIIIIIIIIIIIIIIIIIIIIIIIIIIIIIIIIIIIIIIIIIIIIIIIIIIIIIIIIIIIIIIIIIIIIIIIIIIIIIIIIIIIIIIIIIIII
@R0000492
TGGTAGAATTTTAGTTTTTGTTTTTATGGTTATGGGGTTTTGGTGGATGTATATATGTGGTAGTTTTTATGTTTTTTGTTTATGATTGATTTTGTATTGAGTTTGGATTGAATAGATTTGATTAGTTTGAGGAGTTTTAAGGTAGAAGGGGATTATTTTGTAAGTGTATAAATGATTGATTTTTTTGTTGATTTTGGGGTATTTAAAGTTTTGTTATAGTGGATTTTAATTTATGTCGTGTTTGTTGAGCAATATGTAGTATTGTATTGTTATTATGTGGTATCGTTTGCTTATTTAGTTATAGTTAAATTTGTATAGTGTGGAGAGTGAATTGATTGATTGTGAAGGGT
+
IIIIIIIIIIIIIIIIIIIIIIIIIIIIIIIIIIIIIIIIIIIIIIIIIIIIIIIIIIIIIIIIIIIIIIIIIIIIIIIIIIIIIIIIIIIIIIIIIIIIIIIIIIIIIIIIIIIIIIIIIIIIIIIIIIIIIIIIIIIIIIIIIIIIIIIIIIIIIIIIIIIIIIIIIIIIIIIIIIIIIIIIIIIIIIIIIIIIIIIIIIIIIIIIIIIIIIIIIIIIIIIIIIIIIIIIIIIIIIIIIIIIIIIIIIIIIIIIIIIIIIIIIIIIIIIIIIIIIIIIIIIIIIIIIIIIIIIIIIIIIIIIIIIIIIIIIIIIIIIIIIIIIIIIIIIIIIIIIIIIIIIIIIIIII
@R0000493
TGGTTGAATTTTAGTTTTTGTTTTTATGGTTATGGGGTTTCGGTGTACGTACGTACGCGGTAGTTTTTATGTTTTCCGTTTATAATCGATTTTGTATTGAGTTTGGGTTGAATAGATTTGGTTAGTTTGAGGAGTTTTCAGGCAGAAGGGGATTATTTCGTAAGTGTATAAATGGTTGATTTTTTTGTTGAATTTGGGGTATTTAAAGTTTTGTTATAGCGGAGTTTAATTTATGTCGCGTTTGTCGAGTAATATGTAGTATTGTATTGTTATTACGCGGTATCGTTTGTTTATTTAGTTATAGTTAAATTTGCATAGCGTGGAGAGTGAATCGATCGATCGTGCAGGGT
+
IIIIIIIIIIIIIIIIIIIIIIIIIIIIIIIIIIIIIIIIIIIIIIIIIIIIIIIIIIIIIIIIIIIIIIIIIIIIIIIIIIIIIIIIIIIIIIIIIIIIIIIIIIIIIIIIIIIIIIIIIIIIIIIIIIIIIIIIIIIIIIIIIIIIIIIIIIIIIIIIIIIIIIIIIIIIIIIIIIIIIIIIIIIIIIIIIIIIIIIIIIIIIIIIIIIIIIIIIIIIIIIIIIIIIIIIIIIIIIIIIIIIIIIIIIIIIIIIIIIIIIIIIIIIIIIIIIIIIIIIIIIIIIIIIIIIIIIIIIIIIIIIIIIIIIIIIIIIIIIIIIIIIIIIIIIIIIIIIIIIIIIIIIIIII
@R0000494
TGGTCGAATTTTAGTTGTTGTTTTTATGGTTATGGGGATTTGGTGGATGTACGCATGTGGTAGTTTTTATGTTTTTTGTTTATAATTGATTTTGTATTGAGTTTGGATTGAATAGATTTGGTTAGTTTGAGGAGTTTTAAGGTAGAAGGGGATTATTTTGTAAGTGTATAAATGATTGATTTTTTTGTTGAATTTGGGGTATTTAAAGTTTTGTTATAGTGGATTTTAATTTATGTTGTGTTTGTTGAGTAATGTGTAGTATTGTATTGTTATTATGTGGTATTGTTTGTCTATTTAGTTATAGTTAAATTTGTATAGTGTGGAGAGTGAATTGATTGATTGTGAAGGGT
+
IIIIIIIIIIIIIIIIIIIIIIIIIIIIIIIIIIIIIIIIIIIIIIIIIIIIIIIIIIIIIIIIIIIIIIIIIIIIIIIIIIIIIIIIIIIIIIIIIIIIIIIIIIIIIIIIIIIIIIIIIIIIIIIIIIIIIIIIIIIIIIIIIIIIIIIIIIIIIIIIIIIIIIIIIIIIIIIIIIIIIIIIIIIIIIIIIIIIIIIIIIIIIIIIIIIIIIIIIIIIIIIIIIIIIIIIIIIIIIIIIIIIIIIIIIIIIIIIIIIIIIIIIIIIIIIIIIIIIIIIIIIIIIIIIIIIIIIIIIIIIIIIIIIIIIIIIIIIIIIIIIIIIIIIIIIIIIIIIIIIIIIIIIIIII
@R0000495
TGGTTGAATTTTAGTTTTTGTTTTTATGGTTATGGGGTTTCGGTGGATGTATGGATTTGGTAGTTTTTATGTTTTTTGTTTATAATGGATTTTGTATTGAGTTTGGATTGAATAGATTTGGTTAGTTTGAGGAGTTTTAAGCTAGAAGGGGATTATTTTGTAAGTGTATAAATGACTGATTTTTTTGTTGAATTTGGGGTATTTAAAGTTTTGTTATAGTGGATTTTAATTTATGTTGTGTTTGTTGAGTAATATGTAGTATTGTATTGTTATTATGTGGTATTGTTTGTTTAATTAGTTATAGATAAATTTGTATAGTATGGAGAGTGAATTGATTGATTGTGAAGGGT
+
IIIIIIIIIIIIIIIIIIIIIIIIIIIIIIIIIIIIIIIIIIIIIIIIIIIIIIIIIIIIIIIIIIIIIIIIIIIIIIIIIIIIIIIIIIIIIIIIIIIIIIIIIIIIIIIIIIIIIIIIIIIIIIIIIIIIIIIIIIIIIIIIIIIIIIIIIIIIIIIIIIIIIIIIIIIIIIIIIIIIIIIIIIIIIIIIIIIIIIIIIIIIIIIIIIIIIIIIIIIIIIIIIIIIIIIIIIIIIIIIIIIIIIIIIIIIIIIIIIIIIIIIIIIIIIIIIIIIIIIIIIIIIIIIIIIIIIIIIIIIIIIIIIIIIIIIIIIIIIIIIIIIIIIIIIIIIIIIIIIIIIIIIIIIII
@R0000496
TGGCTGAATTTTAGTTTTTGTTTTTATGGTTATGGGGTTTCGGTGGACGCACGTACGCGGTAGTTTTTATGTTTTTCGTTTATAATCGATTTTGTATTGAGTTTGGATTGATTAGATTTGGTTAGTTTGCGGAGTTTTGAGGTAGAAGGGGACTATTCCGTAAGTGTATAAATGGTTGATTTTTTTGTTGAATTTGGGGTATTTAAAGTTTTGTTATAGCGGATTTTAATTTATGTGGCGTTTGTCGAGTAATATGTAGTATTGTATTGTCATTACGCGGTATCGTTTGTTTAGTTAGTTATAGTCAAATTTGTATACCGTAGAGAGTGATTCGATCGATCGTGAAGGGT
+
IIIIIIIIIIIIIIIIIIIIIIIIIIIIIIIIIIIIIIIIIIIIIIIIIIIIIIIIIIIIIIIIIIIIIIIIIIIIIIIIIIIIIIIIIIIIIIIIIIIIIIIIIIIIIIIIIIIIIIIIIIIIIIIIIIIIIIIIIIIIIIIIIIIIIIIIIIIIIIIIIIIIIIIIIIIIIIIIIIIIIIIIIIIIIIIIIIIIIIIIIIIIIIIIIIIIIIIIIIIIIIIIIIIIIIIIIIIIIIIIIIIIIIIIIIIIIIIIIIIIIIIIIIIIIIIIIIIIIIIIIIIIIIIIIIIIIIIIIIIIIIIIIIIIIIIIIIIIIIIIIIIIIIIIIIIIIIIIIIIIIIIIIIIIII
@R0000497
TGGTTGAATTTTAGTTTTTGTTTTTATGGTTATGGGGTTTCGGTGGACCCACGTACGCGGTAGTTTTTATGTTTTTCGTTTATAATCGATTTTGTAGTGAGTTTGTATTGAATAGATTTGGTTAGTTTGAGGCCTTTTAAGGTAGAAGCGGACTATTCCGTAAGTGTATAAATGGTTGATTTTTTTGTTGAATTTGGGGTATTTAAAGTTTTGTTATAGCGGATTTTAATTTATGTCGCGTTTGTCGAGTAATATGTAGTATTGTATTGTCATTACGCGGTATCGTTTGTTTATTTAGTTACAGTCAAATTTGTATAGGGTGGAGAGTGAATCGATCGATCGTGAAGGGT
+
IIIIIIIIIIIIIIIIIIIIIIIIIIIIIIIIIIIIIIIIIIIIIIIIIIIIIIIIIIIIIIIIIIIIIIIIIIIIIIIIIIIIIIIIIIIIIIIIIIIIIIIIIIIIIIIIIIIIIIIIIIIIIIIIIIIIIIIIIIIIIIIIIIIIIIIIIIIIIIIIIIIIIIIIIIIIIIIIIIIIIIIIIIIIIIIIIIIIIIIIIIIIIIIIIIIIIIIIIIIIIIIIIIIIIIIIIIIIIIIIIIIIIIIIIIIIIIIIIIIIIIIIIIIIIIIIIIIIIIIIIIIIIIIIIIIIIIIIIIIIIIIIIIIIIIIIIIIIIIIIIIIIIIIIIIIIIIIIIIIIIIIIIIIIII
@R0000498
TGGTTGAATTTTAGTTTTTGTTTTTATGGCTATGGAGTTTCGGTGGACGTACGTACGCGGTAGTTTTTATGTTTCTCGTTTATAATCGATTGTGTATTGAGTCTGGAATGAATAGATTTGGTTAGTTTGAGGAGTTTTTAGGTAGAAGGGGATTATTTCGTAAGTGTATAAATGGTTGACTTTTTTGTTGAATTTGGGGTATTCAAAGTTTTGTTATAGCGGATTTTAATTTATGTCGCGTTTGTCGAGTAATATGTAGTATTGTATTGTTATTACGCGGTATCGTTTGTTTATTTAGTTATAGTTAAATTTGTATAGCGTGGAGAGTGAATCGATCGATCGTAAAGGGT
+
IIIIIIIIIIIIIIIIIIIIIIIIIIIIIIIIIIIIIIIIIIIIIIIIIIIIIIIIIIIIIIIIIIIIIIIIIIIIIIIIIIIIIIIIIIIIIIIIIIIIIIIIIIIIIIIIIIIIIIIIIIIIIIIIIIIIIIIIIIIIIIIIIIIIIIIIIIIIIIIIIIIIIIIIIIIIIIIIIIIIIIIIIIIIIIIIIIIIIIIIIIIIIIIIIIIIIIIIIIIIIIIIIIIIIIIIIIIIIIIIIIIIIIIIIIIIIIIIIIIIIIIIIIIIIIIIIIIIIIIIIIIIIIIIIIIIIIIIIIIIIIIIIIIIIIIIIIIIIIIIIIIIIIIIIIIIIIIIIIIIIIIIIIIIII
@R0000499
TGGTTGAATTTTAGTTTATGTTTTTATGGTTATGGGGTTTCGGTGGACGTACGTACGCGGTAGTTTTTATGTTTTTCGTTTATAATCGATTTTGTATTGAGTTTGGATTGAATACATTTGGTTAGTTTGAGGAGTTTTAAGGTAGAAGGGGATTATTTCGTAAGTGAATAAATGGTTGATTTTTTAGTTGAATTTGGGGTATTTAAAGTTTTGTTATAGCGGATTTTAATTTATGTCGCGTTTGTCGAGTAATATGTAGTATTGTATTGTTATTACGCGGTATCGTTTGTTTATTTAGTTATAGTTAAATCTGTATAGCGTGGAGAGTGAATCGATCGATCGTGAAGGGT
+
IIIIIIIIIIIIIIIIIIIIIIIIIIIIIIIIIIIIIIIIIIIIIIIIIIIIIIIIIIIIIIIIIIIIIIIIIIIIIIIIIIIIIIIIIIIIIIIIIIIIIIIIIIIIIIIIIIIIIIIIIIIIIIIIIIIIIIIIIIIIIIIIIIIIIIIIIIIIIIIIIIIIIIIIIIIIIIIIIIIIIIIIIIIIIIIIIIIIIIIIIIIIIIIIIIIIIIIIIIIIIIIIIIIIIIIIIIIIIIIIIIIIIIIIIIIIIIIIIIIIIIIIIIIIIIIIIIIIIIIIIIIIIIIIIIIIIIIIIIIIIIIIIIIIIIIIIIIIIIIIIIIIIIIIIIIIIIIIIIIIIIIIIIIIII
@R0000500
TGGTTGAATTTTAGTTTTTGTTTTTATGGTTATGGCGTTTTGGTCGATGTATATATGTGGTAGTTTTTAAGTTTTTTGTTTATAATTGATTTTGTATTGAGTTTGGATTGAATATATTTGGTTAGTTTGAGGAGTTTTAAGGTAGAAGGGGATTATTTTGTAAGTGTATAAATGCTTGATTTTTTTGTTGAATTTGGGGTATTTAAAGTTTTGTTACAGTGGATTTTAATTTATGTTGTGTATGTTGAGTAATATGTAGTATTGTATTGTTATCATGTGGTATTGTTTGTTCATTTAGTTATAGTTAAATTTGTATAGTGTGGAGAGTGAATTGATTGATTGTGAAGGGT
+
IIIIIIIIIIIIIIIIIIIIIIIIIIIIIIIIIIIIIIIIIIIIIIIIIIIIIIIIIIIIIIIIIIIIIIIIIIIIIIIIIIIIIIIIIIIIIIIIIIIIIIIIIIIIIIIIIIIIIIIIIIIIIIIIIIIIIIIIIIIIIIIIIIIIIIIIIIIIIIIIIIIIIIIIIIIIIIIIIIIIIIIIIIIIIIIIIIIIIIIIIIIIIIIIIIIIIIIIIIIIIIIIIIIIIIIIIIIIIIIIIIIIIIIIIIIIIIIIIIIIIIIIIIIIIIIIIIIIIIIIIIIIIIIIIIIIIIIIIIIIIIIIIIIIIIIIIIIIIIIIIIIIIIIIIIIIIIIIIIIIIIIIIIIIII
@R0000501
TGGTTGTATTTTACTTTTTGTTGTTATGGTTATGGGGTTTCGGTGGACGTACGTACGCGGTAGTTTTTATGTTTTTCGTTTATAATCGATTTTGTATTGAGTTTGGATTGAATAGATTTGGTTAGTTTGAGGAGTTTTAAGGTAGAAGGGGATTATTCCGTAGGTGTATAAATGGTTGATTTTTTTGTTGAATTTGGGGTATTTAAAGTTTTGTTATAGCGGATTCTAATTTATGTCGCGTTTGTCGAGTAATATGTAGTATTGTATTGTTATTACGCGGTATCGTTTGTTAATTTAGTTATAGTTAAATTTGTATAGCGTGGAGAGTGAATCGATCGATCGTGAAGGGT
+
IIIIIIIIIIIIIIIIIIIIIIIIIIIIIIIIIIIIIIIIIIIIIIIIIIIIIIIIIIIIIIIIIIIIIIIIIIIIIIIIIIIIIIIIIIIIIIIIIIIIIIIIIIIIIIIIIIIIIIIIIIIIIIIIIIIIIIIIIIIIIIIIIIIIIIIIIIIIIIIIIIIIIIIIIIIIIIIIIIIIIIIIIIIIIIIIIIIIIIIIIIIIIIIIIIIIIIIIIIIIIIIIIIIIIIIIIIIIIIIIIIIIIIIIIIIIIIIIIIIIIIIIIIIIIIIIIIIIIIIIIIIIIIIIIIIIIIIIIIIIIIIIIIIIIIIIIIIIIIIIIIIIIIIIIIIIIIIIIIIIIIIIIIIIII
@R0000502
TGGTTGAATTTTAGTTTTTGTTTTTATGGTTCTGGGGTTTCGGTGGACGAACGTACGCGGTAGTTTTTATGTTTTTCGTTTATAATCGATTTTGTATTGAGTTTGGATTGAATAGATTTGGTTAGTTTGAGGAGTTTTAAGGTAGAAGGGGATTATTTCGTAAGTGTATAAATGGTTGATTTGTTTGTTGAATTTGGGGTATTTAAAGTTTTGTTATAGCGGATTTTAATTTATGTCGCGTCTGTCGAGTAATATGTAGTATTGTATTGTTAGTACGCGGTATCGTTTGGTTATTTAGTTATAGTTAAATTTGCATAGCGTGGAGAGTGAATCGATCGATCGTGAAGGGT
+
IIIIIIIIIIIIIIIIIIIIIIIIIIIIIIIIIIIIIIIIIIIIIIIIIIIIIIIIIIIIIIIIIIIIIIIIIIIIIIIIIIIIIIIIIIIIIIIIIIIIIIIIIIIIIIIIIIIIIIIIIIIIIIIIIIIIIIIIIIIIIIIIIIIIIIIIIIIIIIIIIIIIIIIIIIIIIIIIIIIIIIIIIIIIIIIIIIIIIIIIIIIIIIIIIIIIIIIIIIIIIIIIIIIIIIIIIIIIIIIIIIIIIIIIIIIIIIIIIIIIIIIIIIIIIIIIIIIIIIIIIIIIIIIIIIIIIIIIIIIIIIIIIIIIIIIIIIIIIIIIIIIIIIIIIIIIIIIIIIIIIIIIIIIIII
@R0000503
TGGTTGAATTTTAGTTGTTGTTTTTATGGTTATGGGGTTTTGGTGGATGTATGTATGTGGTAGTTTTTATGTTTTTCGTTTATAATTGATTTTGTATTGAGTTTGGATTGAATAGTTTTGGTTAGTTTGAGGAGTTTTAAGGTAGAAGGGGATTATTTTGTAAGTGTATAAATGATTGATTTTTTTGTTGAATTTGGGGTATTTAAAGTTTTGTTATAGTGGATTTTAATTTATGTTGTGTTTGTAGAGTAATATGTAGTATTGTATTGTTATCATGTTGTATTGTTTGTTTATTTAGTTAGAGTTACATTTGTATAGTGTGGAGAGTGAATTGATTGATTGTGAAGGGT
+
IIIIIIIIIIIIIIIIIIIIIIIIIIIIIIIIIIIIIIIIIIIIIIIIIIIIIIIIIIIIIIIIIIIIIIIIIIIIIIIIIIIIIIIIIIIIIIIIIIIIIIIIIIIIIIIIIIIIIIIIIIIIIIIIIIIIIIIIIIIIIIIIIIIIIIIIIIIIIIIIIIIIIIIIIIIIIIIIIIIIIIIIIIIIIIIIIIIIIIIIIIIIIIIIIIIIIIIIIIIIIIIIIIIIIIIIIIIIIIIIIIIIIIIIIIIIIIIIIIIIIIIIIIIIIIIIIIIIIIIIIIIIIIIIIIIIIIIIIIIIIIIIIIIIIIIIIIIIIIIIIIIIIIIIIIIIIIIIIIIIIIIIIIIIII
@R0000504
TGGTTGAATCTTAGTTTTTGTTTTTATGGTTATGGGGTTTTGGTGGATGTTTGTATGTGGTAGTTTTTATGTTTTTTGGTTATAATTGATTTTGTATTGAGTTAGGATTGAATAGATTTGGTTAGTTTGAGGAGTTTTAAGGTAGAAGGGGATTAATTTGTAAGTGTATAAATGATTGATTTTTTTGTTGAATTTGGGGTATTCAAAGTTTTGTTATAGTGGATTTTAATTTATGTTGTGTTTGTTGAGTAATATGTAGTATTGTATCGTTATTATGTGGTATTGTTTGTCTATTTAGTTATAGTTAAATTTGTATAGTGTGGAGAGTAAATTGATTGATTGTGAAGGGT
+
IIIIIIIIIIIIIIIIIIIIIIIIIIIIIIIIIIIIIIIIIIIIIIIIIIIIIIIIIIIIIIIIIIIIIIIIIIIIIIIIIIIIIIIIIIIIIIIIIIIIIIIIIIIIIIIIIIIIIIIIIIIIIIIIIIIIIIIIIIIIIIIIIIIIIIIIIIIIIIIIIIIIIIIIIIIIIIIIIIIIIIIIIIIIIIIIIIIIIIIIIIIIIIIIIIIIIIIIIIIIIIIIIIIIIIIIIIIIIIIIIIIIIIIIIIIIIIIIIIIIIIIIIIIIIIIIIIIIIIIIIIIIIIIIIIIIIIIIIIIIIIIIIIIIIIIIIIIIIIIIIIIIIIIIIIIIIIIIIIIIIIIIIIIIII
@R0000505
TGGTTGAATTTTATTCTTTGTTTTTATGGTTATGGGGTTTTGGTGGATGTATGTATGTGGCAGTTTTTATGTTTTTTGTTTATACTTGATTTTGTATTGAGTTTGGATTGAATAGATTTGGTTAGTTTGAGAAGTGTTAAGGTAGAAGTGGATTATTTTGTAAGTTTATAAATGATTGATTCTTTTGTTGAATTTGGGGTATTTAAAGTTTTGTTATAGTGGATTTTAATTTATGTTGTGTTTGTTGAGTAATAAGTAGTATTGTAGTGTTACTATGTGGTATTGTTTCTTTATTTAGTTATAGTTAAATTTGTATAGTGTGGAGAGTGAATTGATTGATTGTGAAGGGT
+
IIIIIIIIIIIIIIIIIIIIIIIIIIIIIIIIIIIIIIIIIIIIIIIIIIIIIIIIIIIIIIIIIIIIIIIIIIIIIIIIIIIIIIIIIIIIIIIIIIIIIIIIIIIIIIIIIIIIIIIIIIIIIIIIIIIIIIIIIIIIIIIIIIIIIIIIIIIIIIIIIIIIIIIIIIIIIIIIIIIIIIIIIIIIIIIIIIIIIIIIIIIIIIIIIIIIIIIIIIIIIIIIIIIIIIIIIIIIIIIIIIIIIIIIIIIIIIIIIIIIIIIIIIIIIIIIIIIIIIIIIIIIIIIIIIIIIIIIIIIIIIIIIIIIIIIIIIIIIIIIIIIIIIIIIIIIIIIIIIIIIIIIIIIIII
@R0000506
TGGTTGAATTTTAGTTTTTGTTTTTATGGTTATGGGGTTTCGGTGGACGTACGTACGCGGTAGTTTTTATGTTTTTCGTTTATAATCGATTTTGTATTGAGTTTGGATTGAATAGATTTGATTAGTTTGATGAGTTTTAAGGTAGAAGGGGATTATTTTGTAAGTGTATAAATGGTTGATTTTTTTGTTGAATTTGGGGTATTTAAAGTTTTGTTATAGCGGATAGTAATTTATGTCGCGTTTGTCGAGTAATATGTAGTATTGTATTGTTATTACGCGGTATCGTTTGTTTATTTAGTTATAGTTAAATTTGTATAGCGTGGAGAGTGAATCGATCGATCGTGAAGGGT
+
IIIIIIIIIIIIIIIIIIIIIIIIIIIIIIIIIIIIIIIIIIIIIIIIIIIIIIIIIIIIIIIIIIIIIIIIIIIIIIIIIIIIIIIIIIIIIIIIIIIIIIIIIIIIIIIIIIIIIIIIIIIIIIIIIIIIIIIIIIIIIIIIIIIIIIIIIIIIIIIIIIIIIIIIIIIIIIIIIIIIIIIIIIIIIIIIIIIIIIIIIIIIIIIIIIIIIIIIIIIIIIIIIIIIIIIIIIIIIIIIIIIIIIIIIIIIIIIIIIIIIIIIIIIIIIIIIIIIIIIIIIIIIIIIIIIIIIIIIIIIIIIIIIIIIIIIIIIIIIIIIIIIIIIIIIIIIIIIIIIIIIIIIIIIII
@R0000507
GGGTTGAATTTTAGTTTTTGCTTTTATGGTTATGGGGTTTCGGTGGACGTACCTACGCGGTAGTTTTAATGTTTTTCGTTTATAATCGATTTTGTATTGAGTTTGGATTGAATAGATTTGGTTAGTTTGAGGAGTTTTAAGGTAGAAGGGGATTATTTCGGAAGTGTATAAATGGTTCATTTTTTTGTTGAATTTGGGGTATTTAAAGTTTTGTTATAGCGGATTTTGATTTATGTCGCGTTTGTCGAGTAATATGTAATATTGTATTGTTATTACGCGGTATCGTTTGTTTATTTAGTTATAGTTAAATTTGTATAGCGTGGAGAGTGAATCGATCGATCGTGAAGGGT
+
IIIIIIIIIIIIIIIIIIIIIIIIIIIIIIIIIIIIIIIIIIIIIIIIIIIIIIIIIIIIIIIIIIIIIIIIIIIIIIIIIIIIIIIIIIIIIIIIIIIIIIIIIIIIIIIIIIIIIIIIIIIIIIIIIIIIIIIIIIIIIIIIIIIIIIIIIIIIIIIIIIIIIIIIIIIIIIIIIIIIIIIIIIIIIIIIIIIIIIIIIIIIIIIIIIIIIIIIIIIIIIIIIIIIIIIIIIIIIIIIIIIIIIIIIIIIIIIIIIIIIIIIIIIIIIIIIIIIIIIIIIIIIIIIIIIIIIIIIIIIIIIIIIIIIIIIIIIIIIIIIIIIIIIIIIIIIIIIIIIIIIIIIIIIII
@R0000508
TGGTTGAATTTCAGTTTTTATTTTTATGGTTATGGGGTTTCGGTGGATGTATGTATGTGGTAGTTTTTATGTTTTTTGTTTATAATTGATTTTGTATTGAGTTTGGATTGAATAGATTTGGTTAGTTTGAGGAGTTTTAAGGTAGAAGGGGATTATTTTCTAAGTGTATAAATGATTGATTTTTATGTTGAATTTGGGGTATTTAAAGTTTTGCTATAGTGGATTTTAATTTATGTTGTGTTTGTTGAGTAATATGTAGTATTGTATTGTTATTATGTGGTATTGTTTGTTTATTTAGTTATAGTTAAATTTGCATAGTGTGGAGAGTGAATTGATTGATTGTGAAGGGT
+
IIIIIIIIIIIIIIIIIIIIIIIIIIIIIIIIIIIIIIIIIIIIIIIIIIIIIIIIIIIIIIIIIIIIIIIIIIIIIIIIIIIIIIIIIIIIIIIIIIIIIIIIIIIIIIIIIIIIIIIIIIIIIIIIIIIIIIIIIIIIIIIIIIIIIIIIIIIIIIIIIIIIIIIIIIIIIIIIIIIIIIIIIIIIIIIIIIIIIIIIIIIIIIIIIIIIIIIIIIIIIIIIIIIIIIIIIIIIIIIIIIIIIIIIIIIIIIIIIIIIIIIIIIIIIIIIIIIIIIIIIIIIIIIIIIIIIIIIIIIIIIIIIIIIIIIIIIIIIIIIIIIIIIIIIIIIIIIIIIIIIIIIIIIIII
@R0000509
TGGTTGAATTTTAGTTTTTGTTTTTATGGTTATGGGGTTTCGGTGGACGTACGTACGCGGTAGTTTTGATGTTTTTCGTTTATAATCGATTTTGTATTGAGTTTGGATTGAATAGATTTGGTTAGTTTGAGGAGTTTTAAGGTAGAAGGGGATTATTTCGTAAGTGTATAAATGGTTGATTTTGTTGTTGAATTTGGGGTATTTAGAGTTTTGTTATAGCGGATTTTAATTTATGTCGCCTTTGTCGAGTAATATGTAGTATTGTATTGTTATTACGCGGTATCGTTTGTTTATTGAGTTATAGTTAAATTTGTATAGCGTGGAGAGTGAATCGATCGATCGTGAAGGTT
+
IIIIIIIIIIIIIIIIIIIIIIIIIIIIIIIIIIIIIIIIIIIIIIIIIIIIIIIIIIIIIIIIIIIIIIIIIIIIIIIIIIIIIIIIIIIIIIIIIIIIIIIIIIIIIIIIIIIIIIIIIIIIIIIIIIIIIIIIIIIIIIIIIIIIIIIIIIIIIIIIIIIIIIIIIIIIIIIIIIIIIIIIIIIIIIIIIIIIIIIIIIIIIIIIIIIIIIIIIIIIIIIIIIIIIIIIIIIIIIIIIIIIIIIIIIIIIIIIIIIIIIIIIIIIIIIIIIIIIIIIIIIIIIIIIIIIIIIIIIIIIIIIIIIIIIIIIIIIIIIIIIIIIIIIIIIIIIIIIIIIIIIIIIIIII
@R0000510
TGGTTGAATTTTAGTTTTTGTTTTTATGGTTAAGGGGTTTCGGTGGATGTATGTATGTGGTAGTTTTTATGTTTTTCGTTTATAATTGATTTTGTATTGAGTTTGGATGGAATACATTTGGTTAGTTTGAGGAGTTTTAAGGTAGAAGGGGATTATTTTGTAAGTGAGTAAATAATTGATTTTTTTGTTGAATTTGGGGTATTTAAAGTTTGGTTATAGTGGATTTTAATTTATGTTGTGTTTGTTGAGTACTATGTAGTCTTGTATTGTTATCAGGTGGTATTGTTTGTTTATTTAGTTATAGTTAAATTTGTAAAGTGTGGAGAGTGAATTGATTGATTGTGAAGGGT
+
IIIIIIIIIIIIIIIIIIIIIIIIIIIIIIIIIIIIIIIIIIIIIIIIIIIIIIIIIIIIIIIIIIIIIIIIIIIIIIIIIIIIIIIIIIIIIIIIIIIIIIIIIIIIIIIIIIIIIIIIIIIIIIIIIIIIIIIIIIIIIIIIIIIIIIIIIIIIIIIIIIIIIIIIIIIIIIIIIIIIIIIIIIIIIIIIIIIIIIIIIIIIIIIIIIIIIIIIIIIIIIIIIIIIIIIIIIIIIIIIIIIIIIIIIIIIIIIIIIIIIIIIIIIIIIIIIIIIIIIIIIIIIIIIIIIIIIIIIIIIIIIIIIIIIIIIIIIIIIIIIIIIIIIIIIIIIIIIIIIIIIIIIIIIII
@R0000511
TGGTTGAATTTTAGTTTTTGTTTTTATGGTTATGGGGTTTTTGTGGATGTATGTATGTGGTAGTTTTTATGTTTTTTGTTTATAATTGATTTTGTATTGAGTTTGGATTGAATAGACTTGGTTAGTTTGAGGAGTTTTAAGGTAGAAGGGGATTATTTTGTAAGTATATAATGGATTGATTTTTTTGTTGAATTTGGGGTATTTAAAGTTTTGTTATAGTGGATTTTAATTTATGTTGTGCTTGTTGAGTAATATGTAGTATTGTATTGTTATTTTGTGGTATTGTTTGTTTATTTAGTTATAGTTAAATTTGTAAAGTGTGGAGAGTGAATTGATTGATTGTGAAGGGT
+
IIIIIIIIIIIIIIIIIIIIIIIIIIIIIIIIIIIIIIIIIIIIIIIIIIIIIIIIIIIIIIIIIIIIIIIIIIIIIIIIIIIIIIIIIIIIIIIIIIIIIIIIIIIIIIIIIIIIIIIIIIIIIIIIIIIIIIIIIIIIIIIIIIIIIIIIIIIIIIIIIIIIIIIIIIIIIIIIIIIIIIIIIIIIIIIIIIIIIIIIIIIIIIIIIIIIIIIIIIIIIIIIIIIIIIIIIIIIIIIIIIIIIIIIIIIIIIIIIIIIIIIIIIIIIIIIIIIIIIIIIIIIIIIIIIIIIIIIIIIIIIIIIIIIIIIIIIIIIIIIIIIIIIIIIIIIIIIIIIIIIIIIIIIIII
@R0000512
TGGTTGAATTTTACTTTTTGTTTTTATGGTTATGGGGTTTCGGTGGACCTACGTACACGATAGTTTTTATGTTTTTCGTTTCTAATCGATTTTGTATTGAGTTTGGATTGAATAGATATGGTTAGTTTGAGGAGTTTTAAGGTAGAAGGGGATTATTTCGTAAGTGTATAAATGGTTGATTTTTTTGTTGAATTTGGGGTATTTAAAGTTTTGTTATAGCGGATTTTAATTTATGTCGCGTTTGTCGAGTAATATATAGTATTGTATTGTTATTACGCGGTATCGTTCGTTTATTTAGTTATAGTTAAATTTGTATAGCGTGGAGAGTGAATCAATCGATTGTGAAGGGT
+
IIIIIIIIIIIIIIIIIIIIIIIIIIIIIIIIIIIIIIIIIIIIIIIIIIIIIIIIIIIIIIIIIIIIIIIIIIIIIIIIIIIIIIIIIIIIIIIIIIIIIIIIIIIIIIIIIIIIIIIIIIIIIIIIIIIIIIIIIIIIIIIIIIIIIIIIIIIIIIIIIIIIIIIIIIIIIIIIIIIIIIIIIIIIIIIIIIIIIIIIIIIIIIIIIIIIIIIIIIIIIIIIIIIIIIIIIIIIIIIIIIIIIIIIIIIIIIIIIIIIIIIIIIIIIIIIIIIIIIIIIIIIIIIIIIIIIIIIIIIIIIIIIIIIIIIIIIIIIIIIIIIIIIIIIIIIIIIIIIIIIIIIIIIIII
@R0000513
TGGTTGAATTTTAGTCTTTGTTTTTATGGTTATGGGGTTTCGGCGGACGTACGTACGCGGTAGTTTTTATGTTTTTCGTTTGTAATCGATTTTGTATTGATTTTGGATTGAATAGATTTGGCTAGTTTGAGGAGTTTTAAGGTAGAAGGGGTTTATTTCGTAAGTGTATAAATGGTTAATTTTTTTGTTGAATTTGGGGTATTTAAAGTTTTGTCATAGCGGATTTTAATTTATGTCGCGTCTGTCGAGTAATATTTAGTATTGTATTGTTATTACGCGGTATCGTTTGTTTATTTAGTTATAGTTAAATTTGTATAGCGTGGAGAGTGAATCGATCGATCGTGAAGGGT
+
IIIIIIIIIIIIIIIIIIIIIIIIIIIIIIIIIIIIIIIIIIIIIIIIIIIIIIIIIIIIIIIIIIIIIIIIIIIIIIIIIIIIIIIIIIIIIIIIIIIIIIIIIIIIIIIIIIIIIIIIIIIIIIIIIIIIIIIIIIIIIIIIIIIIIIIIIIIIIIIIIIIIIIIIIIIIIIIIIIIIIIIIIIIIIIIIIIIIIIIIIIIIIIIIIIIIIIIIIIIIIIIIIIIIIIIIIIIIIIIIIIIIIIIIIIIIIIIIIIIIIIIIIIIIIIIIIIIIIIIIIIIIIIIIIIIIIIIIIIIIIIIIIIIIIIIIIIIIIIIIIIIIIIIIIIIIIIIIIIIIIIIIIIIIII
@R0000514
TGGTTGAATTTTAGTTTTTGTTTTTATGGTTATGGGGTTTTGGTGAATGTATGTATGTGGTAGTTTTTATGTTTTTTGTTTATAATTGAATTTGTATTGAGTTTGGATTGAATAGATTTGGTTAGTTTGAGGAGTTTTAAGGTAGAAGGGGATTATTTTGTAAGTGTATAAATGATTGAGTTTTTTGTTGAATTTCGGGTATTTAAAGTTTTGTTATAGTCGATTTTAATTTATGTTGTGTTTGTTCAGTAATATCTAGTATTGTATTGTTATCATGTGGTATTGTTTCTTTATTTAGTTATAGTTAAATTTGTATAGTGTGGAGAGTGAATTGATTGATTGTGAAGGGT
+
IIIIIIIIIIIIIIIIIIIIIIIIIIIIIIIIIIIIIIIIIIIIIIIIIIIIIIIIIIIIIIIIIIIIIIIIIIIIIIIIIIIIIIIIIIIIIIIIIIIIIIIIIIIIIIIIIIIIIIIIIIIIIIIIIIIIIIIIIIIIIIIIIIIIIIIIIIIIIIIIIIIIIIIIIIIIIIIIIIIIIIIIIIIIIIIIIIIIIIIIIIIIIIIIIIIIIIIIIIIIIIIIIIIIIIIIIIIIIIIIIIIIIIIIIIIIIIIIIIIIIIIIIIIIIIIIIIIIIIIIIIIIIIIIIIIIIIIIIIIIIIIIIIIIIIIIIIIIIIIIIIIIIIIIIIIIIIIIIIIIIIIIIIIIII
@R0000515
TGGTTGAATTTTAGCTTTTGTTTTTATGGTTATGGGGTTTTGGTGGGTGTATGTATGTGGTAGTTTTTATGTTTTTTGTTTATGATTGATTTTGTATTGAGTTTGGATTGAATATATTTGGTTAGTTTGAGGAGTTTTAAGGTAGAAGGGGATTATTTTGTAAGTGAAAAAATGATTGATTTTTTTGTTGAATTTGGAGTATTTAAAGTTTTGTTATAGTGGATTTTAATTTTTGTTGTGTTTGTTAAGTAATATGTACTATTGTATTGTTATTATGTGGTATTGTTTGTTTATTTAGTTATAGTTAAATTTGTATAGTGTGGAGAGTGAATTGATTGATTGTGAAGGGT
+
IIIIIIIIIIIIIIIIIIIIIIIIIIIIIIIIIIIIIIIIIIIIIIIIIIIIIIIIIIIIIIIIIIIIIIIIIIIIIIIIIIIIIIIIIIIIIIIIIIIIIIIIIIIIIIIIIIIIIIIIIIIIIIIIIIIIIIIIIIIIIIIIIIIIIIIIIIIIIIIIIIIIIIIIIIIIIIIIIIIIIIIIIIIIIIIIIIIIIIIIIIIIIIIIIIIIIIIIIIIIIIIIIIIIIIIIIIIIIIIIIIIIIIIIIIIIIIIIIIIIIIIIIIIIIIIIIIIIIIIIIIIIIIIIIIIIIIIIIIIIIIIIIIIIIIIIIIIIIIIIIIIIIIIIIIIIIIIIIIIIIIIIIIIIII
@R0000516
TGGTTGAATGTTAGGTTTTGTTTTTATGGTTATGGGGTTTCGGTGGACGTACGTAAGCGGTAGTTTTTATGTTTCTCGGTTAGAATCGATTTTGTATTGAGTTTGGATTGAATAGATTTGGTTAGTTTGAGGAGGTTTAAGGTAGAAGGGTATTATTTCGTAAGTGTATAAATGGTTGATTTTTTTGTTGAATTTGGGGTATTTAAAGTTTAGTTATAGCGGACTTGAATTTATGTCGCGTTTGTCGAGTAATATGTAGTATTGTATTGTTATTACGCGGTATCGTCTGTTTATTTAGTTATAGTTAAATTTGTATAGCGTGGAGAGTGAATTGATCGATCGTGAAGGGT
+
IIIIIIIIIIIIIIIIIIIIIIIIIIIIIIIIIIIIIIIIIIIIIIIIIIIIIIIIIIIIIIIIIIIIIIIIIIIIIIIIIIIIIIIIIIIIIIIIIIIIIIIIIIIIIIIIIIIIIIIIIIIIIIIIIIIIIIIIIIIIIIIIIIIIIIIIIIIIIIIIIIIIIIIIIIIIIIIIIIIIIIIIIIIIIIIIIIIIIIIIIIIIIIIIIIIIIIIIIIIIIIIIIIIIIIIIIIIIIIIIIIIIIIIIIIIIIIIIIIIIIIIIIIIIIIIIIIIIIIIIIIIIIIIIIIIIIIIIIIIIIIIIIIIIIIIIIIIIIIIIIIIIIIIIIIIIIIIIIIIIIIIIIIIIII
@R0000517
TGGTTGAATTTTAGTTTTTGTTTTTATGGTTATGGGGTTTCGGTGGACGTACGTACGCGGTAGTTTTTATGTTTCTCGTTTATAATCGATTTTGTATTGAGTTTGGATTGAATAGATTTGGTTAGTTTAAGGAGTTTTAAGGTAGAAGGGGATTATTTCGTAAGTGTATAAATGGTTGATTTTTTTGTTGAATTTGGGGTATTTAAAGTTTTGTTATAGCGGATTTTAATTTATGCCGCGTCTGTCGAGTAATATGTTGTATTGTATTGTTATTACGCGGTATCGTTTGTATATTTAGTTATAGTTAAATTTGTATAGCGTGGAGAGTGAATCGATCGATCGTGAAGGGT
+
IIIIIIIIIIIIIIIIIIIIIIIIIIIIIIIIIIIIIIIIIIIIIIIIIIIIIIIIIIIIIIIIIIIIIIIIIIIIIIIIIIIIIIIIIIIIIIIIIIIIIIIIIIIIIIIIIIIIIIIIIIIIIIIIIIIIIIIIIIIIIIIIIIIIIIIIIIIIIIIIIIIIIIIIIIIIIIIIIIIIIIIIIIIIIIIIIIIIIIIIIIIIIIIIIIIIIIIIIIIIIIIIIIIIIIIIIIIIIIIIIIIIIIIIIIIIIIIIIIIIIIIIIIIIIIIIIIIIIIIIIIIIIIIIIIIIIIIIIIIIIIIIIIIIIIIIIIIIIIIIIIIIIIIIIIIIIIIIIIIIIIIIIIIIII
@R0000518
TGGTTGAACTTTAGTTTTTGTTTTTATGGTTATGGGGTTTGGGTGGATGTATGTATGTGGTAGTTTTTATGTTTTTTGTCTATAATTGATTTTGTATTGAGTTTGGATTGAATAGATTTGGTTAGTTTGAGGAGTTTTAAGGTAGAAGGGGATTATTTTGTAAGTGTATAAATGATTGATCTTTTTGTTGAATTTGGGGTATTTAAAGTTTTGTTATAGTGGATTTTAATTTATGTTGTGTTTGTTGAGTATTATGTAGTATTGTATTGTTATTATGTGGTATTGTTTGTTTATTTAGTTATAGTTAAATTTGTATAGCGTGGAGAGCGAATTGATTGATCGTGAATGGT
+
IIIIIIIIIIIIIIIIIIIIIIIIIIIIIIIIIIIIIIIIIIIIIIIIIIIIIIIIIIIIIIIIIIIIIIIIIIIIIIIIIIIIIIIIIIIIIIIIIIIIIIIIIIIIIIIIIIIIIIIIIIIIIIIIIIIIIIIIIIIIIIIIIIIIIIIIIIIIIIIIIIIIIIIIIIIIIIIIIIIIIIIIIIIIIIIIIIIIIIIIIIIIIIIIIIIIIIIIIIIIIIIIIIIIIIIIIIIIIIIIIIIIIIIIIIIIIIIIIIIIIIIIIIIIIIIIIIIIIIIIIIIIIIIIIIIIIIIIIIIIIIIIIIIIIIIIIIIIIIIIIIIIIIIIIIIIIIIIIIIIIIIIIIIIII
@R0000519
TGGTTGAATTTTAGTTTTTGTTTTTATGGCTATGGGGTTTCGGTGGACGCACGTACGCGGTAGTTTTTGTGTTTTTCGTTTATAATCGATTGTGTATTTAGTTTGGATTGAATAGATTTGGTTAGTTTGAGGAGTTTTAAGGTAGAAGGGGATTATTTCGTAAGTGTATAAATGGTTGATTTTTTTGTTGAATTTGGGGTATTTAAAGTTTTGTTATAGCGGATTTTAATTTATGTCGCGTTTGTCGAGTAATATGTAGTATTGTATTGTTATTACGCGGTATCGTTTGTTTATTTAGTTATAGTTAAATTTGTATAACGTGGAGAGTGAATCGATCGATCGTGAAGGGT
+
IIIIIIIIIIIIIIIIIIIIIIIIIIIIIIIIIIIIIIIIIIIIIIIIIIIIIIIIIIIIIIIIIIIIIIIIIIIIIIIIIIIIIIIIIIIIIIIIIIIIIIIIIIIIIIIIIIIIIIIIIIIIIIIIIIIIIIIIIIIIIIIIIIIIIIIIIIIIIIIIIIIIIIIIIIIIIIIIIIIIIIIIIIIIIIIIIIIIIIIIIIIIIIIIIIIIIIIIIIIIIIIIIIIIIIIIIIIIIIIIIIIIIIIIIIIIIIIIIIIIIIIIIIIIIIIIIIIIIIIIIIIIIIIIIIIIIIIIIIIIIIIIIIIIIIIIIIIIIIIIIIIIIIIIIIIIIIIIIIIIIIIIIIIIII
@R0000520
TGGTTGAATTTTAGTTTTTGTTTTTATGGTTAAGGGGTTTCGGTGGATGTACGTACGTGGTAGTAATTATGTTTTTTGTTTATAATTGATGTTGTATTGAGTTTGGATTGAATAGATTTGGTTAGTTTGAGAAGTTTTAAGGTAGAAGGGGATTATTTTGTAAGAGTATAAATGATTGATTTTTTTGTTGAATTTGGGGTATTTAAAGTTTTGTTATAGTGGATTTTAATTTATGTTGTGTTTGTTGAGTAATATGTAGTATTGTATTGTTATTATGTGGTATTGTTTGTTTATTTAGTTATAGTTAAATTTGTATAGTGTGGAGAGTGAATTCTTTGATTGTGAAGGGT
+
IIIIIIIIIIIIIIIIIIIIIIIIIIIIIIIIIIIIIIIIIIIIIIIIIIIIIIIIIIIIIIIIIIIIIIIIIIIIIIIIIIIIIIIIIIIIIIIIIIIIIIIIIIIIIIIIIIIIIIIIIIIIIIIIIIIIIIIIIIIIIIIIIIIIIIIIIIIIIIIIIIIIIIIIIIIIIIIIIIIIIIIIIIIIIIIIIIIIIIIIIIIIIIIIIIIIIIIIIIIIIIIIIIIIIIIIIIIIIIIIIIIIIIIIIIIIIIIIIIIIIIIIIIIIIIIIIIIIIIIIIIIIIIIIIIIIIIIIIIIIIIIIIIIIIIIIIIIIIIIIIIIIIIIIIIIIIIIIIIIIIIIIIIIIII
@R0000521
TTGTTGAATTTTAGTTTTTGTTTTTATGGTTATGGGGTTTTGGTGGATGTATGTGTGTGGTAGTTTTTATGTTTTTTGTTTATAATTGATTTTGTATTGAGTTTGGATTGAGTAGATTTGGTTAGTTTGAGGAGTTTTAAGGTAGAAGGGGATTATTTTGTAAGTGCATAAATGATTGATTTTTTTGTTGAATTTCGGGTATTTAAAGTTTTGTTATAGTGGATTTTAATTTATGTTGTGTTTGTGGAGTAATATGTGGTATTGTATTGTTATTATGTGGTATTGTTTGTTTATTTAGTTATAGTTAAATTTGTATAGTGTGGAGAGTGAATTGATTGATTGTGAAGGGT
+
IIIIIIIIIIIIIIIIIIIIIIIIIIIIIIIIIIIIIIIIIIIIIIIIIIIIIIIIIIIIIIIIIIIIIIIIIIIIIIIIIIIIIIIIIIIIIIIIIIIIIIIIIIIIIIIIIIIIIIIIIIIIIIIIIIIIIIIIIIIIIIIIIIIIIIIIIIIIIIIIIIIIIIIIIIIIIIIIIIIIIIIIIIIIIIIIIIIIIIIIIIIIIIIIIIIIIIIIIIIIIIIIIIIIIIIIIIIIIIIIIIIIIIIIIIIIIIIIIIIIIIIIIIIIIIIIIIIIIIIIIIIIIIIIIIIIIIIIIIIIIIIIIIIIIIIIIIIIIIIIIIIIIIIIIIIIIIIIIIIIIIIIIIIIII
@R0000522
TGGTTGAATTTTAGTTTTTGTTTTTATGGTTATGGGGTTTTGGTGGATGTATGTATGTGGTAGTTTTTATGTTTTTTGTTTATAATTGATTTAGTATTGAGTTTGGATTGAATAGATTTGGTTATTTTGAGGAGTTTTAAGGTAGAAGGGGATTATTTTGTAAGTGTATAAATGATTGATTTTTTTGTCGAATCTGGGGTATTTAAAGTTTTGTTATAGTGGATTTTAATTTATGTTGTGTTTGTTGAGTAAAATGAAGTATTGTATTGTTATTATGTGGTATTGTTTGTTTATTTAGTTATAGTTAAATTTGTAGAGTGTGGAGAGTGAATTGATTGATTGTGAAGGGT
+
IIIIIIIIIIIIIIIIIIIIIIIIIIIIIIIIIIIIIIIIIIIIIIIIIIIIIIIIIIIIIIIIIIIIIIIIIIIIIIIIIIIIIIIIIIIIIIIIIIIIIIIIIIIIIIIIIIIIIIIIIIIIIIIIIIIIIIIIIIIIIIIIIIIIIIIIIIIIIIIIIIIIIIIIIIIIIIIIIIIIIIIIIIIIIIIIIIIIIIIIIIIIIIIIIIIIIIIIIIIIIIIIIIIIIIIIIIIIIIIIIIIIIIIIIIIIIIIIIIIIIIIIIIIIIIIIIIIIIIIIIIIIIIIIIIIIIIIIIIIIIIIIIIIIIIIIIIIIIIIIIIIIIIIIIIIIIIIIIIIIIIIIIIIIII
@R0000523
TGGTTCAATTTTAGTTTTTGTTTTTATGCTTATGGGGTTTCGGTGGACGTACGTACGCGGTAGTTTTTATGTTTTTCGTTTATAATCGATTTTGTATTGAGTTTGGATTGAATAGATTTGGTTAGTTTGAGGAGTTTTAAGGTAGAAGGGGATTATTTCGTAAGTGTATAAATGGTTGATTTTTTTGTTGAATTTGGGGTATTTAAAGTTTTGTTATAGCGGATCCTAATTTATGTCGTGTTTGACGAGTAATATGTAGTATTGTATTGTTATTACGCGGTATCGTTTGTTTATTTAATTATATTTAAATTTGTATAGCGTGGAGAGTGAATCGATCGATCGTGAAGGGT
+
IIIIIIIIIIIIIIIIIIIIIIIIIIIIIIIIIIIIIIIIIIIIIIIIIIIIIIIIIIIIIIIIIIIIIIIIIIIIIIIIIIIIIIIIIIIIIIIIIIIIIIIIIIIIIIIIIIIIIIIIIIIIIIIIIIIIIIIIIIIIIIIIIIIIIIIIIIIIIIIIIIIIIIIIIIIIIIIIIIIIIIIIIIIIIIIIIIIIIIIIIIIIIIIIIIIIIIIIIIIIIIIIIIIIIIIIIIIIIIIIIIIIIIIIIIIIIIIIIIIIIIIIIIIIIIIIIIIIIIIIIIIIIIIIIIIIIIIIIIIIIIIIIIIIIIIIIIIIIIIIIIIIIIIIIIIIIIIIIIIIIIIIIIIIII
@R0000524
TGGTTGAATTTTAACTTTTGTTTTTATGGTTATGGGGTTTTGGTGGATGTATGTACGTGGTAGTTTTTATGTTTTTTGTTTATAATTGATTTTGTATTGAGTTTGGATTGAATAGATTTGGTTAGTTTGAGGAGTTTTAAGGTAGAAGGGGATTATTTTGTAAGTGTATAAATGATTGATTTTTTAGTTGAATTTGGGGTATTTAAAGTTTTGTTATAGTGGATTTTAATTTATGTTGTCGCTGTTGAGTAATATGTAGTTTTGTATTGTTATTATGTGGTATTGTTTGTTTATTTAGTTATAGTTAAGTTTGTATAGTGTGGAGAGTGGATTGCTTGATTGTGAAGGGT
+
IIIIIIIIIIIIIIIIIIIIIIIIIIIIIIIIIIIIIIIIIIIIIIIIIIIIIIIIIIIIIIIIIIIIIIIIIIIIIIIIIIIIIIIIIIIIIIIIIIIIIIIIIIIIIIIIIIIIIIIIIIIIIIIIIIIIIIIIIIIIIIIIIIIIIIIIIIIIIIIIIIIIIIIIIIIIIIIIIIIIIIIIIIIIIIIIIIIIIIIIIIIIIIIIIIIIIIIIIIIIIIIIIIIIIIIIIIIIIIIIIIIIIIIIIIIIIIIIIIIIIIIIIIIIIIIIIIIIIIIIIIIIIIIIIIIIIIIIIIIIIIIIIIIIIIIIIIIIIIIIIIIIIIIIIIIIIIIIIIIIIIIIIIIIII
@R0000525
TGGTTGAATTTCAGTTTTTGTTTTTCTGGTTATGGGGTTTTGGTGGATGTATGTATGTGGTAGTTTTTATGTTTTTTGTTTATAATCGATTTTGTATTGAGTTTGGATTGAATAAATTTAGTTAGATTGAGGAGTTTTAAGGTAGAAGGGGATTATTTTGTAAGTGTATAAATGATTGATTTTTTTGTTGAATTTGGGGTATTTAAAGATTTGTTATAGTGGATTTTAATTTATGCTGTGTTTGTTGAGTCATATGTAGTATTGTATTGTTATTATGTTGTATTGTTTGTTTATTTAGTTATAGCTAAATTTGTATAGTGTGGAGAGTGAATTGATTGATTGTGAAGGGT
+
IIIIIIIIIIIIIIIIIIIIIIIIIIIIIIIIIIIIIIIIIIIIIIIIIIIIIIIIIIIIIIIIIIIIIIIIIIIIIIIIIIIIIIIIIIIIIIIIIIIIIIIIIIIIIIIIIIIIIIIIIIIIIIIIIIIIIIIIIIIIIIIIIIIIIIIIIIIIIIIIIIIIIIIIIIIIIIIIIIIIIIIIIIIIIIIIIIIIIIIIIIIIIIIIIIIIIIIIIIIIIIIIIIIIIIIIIIIIIIIIIIIIIIIIIIIIIIIIIIIIIIIIIIIIIIIIIIIIIIIIIIIIIIIIIIIIIIIIIIIIIIIIIIIIIIIIIIIIIIIIIIIIIIIIIIIIIIIIIIIIIIIIIIIIII
@R0000526
TGGTTGAATTTTAGTTTTTGTTTTTATGCTTATGGAGTTTCGGTGGAGGTACGTACGCGGTAGTTTTTATGTTTTTAGTTTATAATCGATTTTGTATTGAGTTTGGATTGAATAGATTTTGTTAGTTTGAGGAGTTTTAAGGTAGAAGGGGATTATTTCGTAAGTGCATAAATGGTTGATTTTTTTGTTGAATTTGGGGTATTTAAAGTTTTGTTATAGCGGATTTTAATTTATGTCGCGTTTGTCGAGTAATATGTAGTATTGTATTGTAATTACGCGGTATCGTTTGTTTATTTAGTTATAGTTAAAGTTGTATAGCGTGGAGAGTGCATCGATCGATCGTGAAGAGT
+
IIIIIIIIIIIIIIIIIIIIIIIIIIIIIIIIIIIIIIIIIIIIIIIIIIIIIIIIIIIIIIIIIIIIIIIIIIIIIIIIIIIIIIIIIIIIIIIIIIIIIIIIIIIIIIIIIIIIIIIIIIIIIIIIIIIIIIIIIIIIIIIIIIIIIIIIIIIIIIIIIIIIIIIIIIIIIIIIIIIIIIIIIIIIIIIIIIIIIIIIIIIIIIIIIIIIIIIIIIIIIIIIIIIIIIIIIIIIIIIIIIIIIIIIIIIIIIIIIIIIIIIIIIIIIIIIIIIIIIIIIIIIIIIIIIIIIIIIIIIIIIIIIIIIIIIIIIIIIIIIIIIIIIIIIIIIIIIIIIIIIIIIIIIIII
@R0000527
TGGTTGAATTTTAGTTTTTGTTTTTATGCCTATGGGGTTTTGGTGGATGTATTTATGTGGTAGTTTTTATGTTTCTTGGTTATAATTGATTTTGTATTGCGTTTGGATTGAATAGATTTGGTTAGTTTGAGGAGTTTTAAGGTAGAAGGGGATTATTTTGTAAGTGTATTAATGATTGATTTTTTTGTTGAATTTGGGGTATTTAAAGTTTTGTCATAGTGGTTTTTAATTTATGTTGCGTTTGTTGAGTAATATGTCGTATTGTATTGTTATTATGTGGCATTGTTTGTTTATTTAGTTATAGTTAAATTTGTATAGTGTGGTGAGTGAATTGATTGATTGTGAAGGGT
+
IIIIIIIIIIIIIIIIIIIIIIIIIIIIIIIIIIIIIIIIIIIIIIIIIIIIIIIIIIIIIIIIIIIIIIIIIIIIIIIIIIIIIIIIIIIIIIIIIIIIIIIIIIIIIIIIIIIIIIIIIIIIIIIIIIIIIIIIIIIIIIIIIIIIIIIIIIIIIIIIIIIIIIIIIIIIIIIIIIIIIIIIIIIIIIIIIIIIIIIIIIIIIIIIIIIIIIIIIIIIIIIIIIIIIIIIIIIIIIIIIIIIIIIIIIIIIIIIIIIIIIIIIIIIIIIIIIIIIIIIIIIIIIIIIIIIIIIIIIIIIIIIIIIIIIIIIIIIIIIIIIIIIIIIIIIIIIIIIIIIIIIIIIIIII
@R0000528
TGGTTGAATTTCAGTTTTTGTTTTTATGGTTATGGGGTTTTGGTGGACGTACGTACGCGGTAGTTTTTATGTTTTTCGTTTATAATCTATTTTGTATTGAGTTTGGATTGAATAGATTTGGTTAGTTTGAGGAGTTTTAATGTAGAAGGGGATTATTTCGTGAGTGTAGAAATGGTTGATTCTTTTGTTGAATTTGGGGTATTTAGAGTTTTGTTATGGCGGATTTTAATTTATGTCGCGTTTGTCGAGTAATATGTAGTATTGTATTGCTATTACGCGGTATCGTTTGTATATTTAGTTATAGTTAAATTTGTATAGCGTGGAGAGTGAATCGATCGATCGTGAAGGGT
+
IIIIIIIIIIIIIIIIIIIIIIIIIIIIIIIIIIIIIIIIIIIIIIIIIIIIIIIIIIIIIIIIIIIIIIIIIIIIIIIIIIIIIIIIIIIIIIIIIIIIIIIIIIIIIIIIIIIIIIIIIIIIIIIIIIIIIIIIIIIIIIIIIIIIIIIIIIIIIIIIIIIIIIIIIIIIIIIIIIIIIIIIIIIIIIIIIIIIIIIIIIIIIIIIIIIIIIIIIIIIIIIIIIIIIIIIIIIIIIIIIIIIIIIIIIIIIIIIIIIIIIIIIIIIIIIIIIIIIIIIIIIIIIIIIIIIIIIIIIIIIIIIIIIIIIIIIIIIIIIIIIIIIIIIIIIIIIIIIIIIIIIIIIIIII
@R0000529
TGGTTGAATTTTAGTTTTTGTTTTTATGGTTATGGGGTTTTGGTGGATGTATGTATGTGGTAGTTTTTATGTTTTTTGTTTATAATTGATTTTGTATTGAGTTTGGATTGAATAGAGTTGGTTAGTTTGAGGAGTTTTAAGGTAGAAGGGGATTATTTTGTAAGTGTATAAATGATTGATTTTTTTGTTGATTTTGGGGTATTTAAAGTTTTGTTATAGTGGATTTTAATTTATGTTGTGTTTGTTGAGTAATATGTAGGATTGTATTGTTATTATGTGGTATTGTTTGTTTACTTAGTTATAGTTAAATTTGTATATCGTGGAGAGTGAATCGAGTGATTGTGAAGGGT
+
IIIIIIIIIIIIIIIIIIIIIIIIIIIIIIIIIIIIIIIIIIIIIIIIIIIIIIIIIIIIIIIIIIIIIIIIIIIIIIIIIIIIIIIIIIIIIIIIIIIIIIIIIIIIIIIIIIIIIIIIIIIIIIIIIIIIIIIIIIIIIIIIIIIIIIIIIIIIIIIIIIIIIIIIIIIIIIIIIIIIIIIIIIIIIIIIIIIIIIIIIIIIIIIIIIIIIIIIIIIIIIIIIIIIIIIIIIIIIIIIIIIIIIIIIIIIIIIIIIIIIIIIIIIIIIIIIIIIIIIIIIIIIIIIIIIIIIIIIIIIIIIIIIIIIIIIIIIIIIIIIIIIIIIIIIIIIIIIIIIIIIIIIIIIII
@R0000530
TGGTTGAATTATAGTTTTTGTTTTTATGGTTATGGGTTTTTGGTGGATGTACGTATGTGGTAGTTTTTATGTTTTTCGTTTATAATTGATTTTGTATTGAGTTTGGATTGAAGAGATTTGGCTAGTTTGAGGAGTTTTAAGGTAGAAGGGGATTATTTTGTAAGTGTATAAATGATCGATTTTTTTGTTGAATTTGGCGTATTTAAAGTTTTGTTATAGTGGATTTTAATTTATGTTGTGTCTGTTGAGTAATATGTAGTATTGTATTGTTATTATGTGGTATCGTTTGTTTATTTAGTTATAGTTAAATTTGTATAGTGTGGAGAGTGAATTGATTGATTGTGAAGGGT
+
IIIIIIIIIIIIIIIIIIIIIIIIIIIIIIIIIIIIIIIIIIIIIIIIIIIIIIIIIIIIIIIIIIIIIIIIIIIIIIIIIIIIIIIIIIIIIIIIIIIIIIIIIIIIIIIIIIIIIIIIIIIIIIIIIIIIIIIIIIIIIIIIIIIIIIIIIIIIIIIIIIIIIIIIIIIIIIIIIIIIIIIIIIIIIIIIIIIIIIIIIIIIIIIIIIIIIIIIIIIIIIIIIIIIIIIIIIIIIIIIIIIIIIIIIIIIIIIIIIIIIIIIIIIIIIIIIIIIIIIIIIIIIIIIIIIIIIIIIIIIIIIIIIIIIIIIIIIIIIIIIIIIIIIIIIIIIIIIIIIIIIIIIIIIII
@R0000531
TGGTAGAATTTTAGTTTTTGTTTTTATGGTTATGGGGTTTCGGTGGACGTACGTACGCGGTAGTTTTTATGTTTTTCGCTTATAATCGATTTTGTATTGAGTTGGGATTGAATAGATTTGGTTAGTTTGAGGAGTTTTAAGGTAGAAGGGGATTATTCCGTAAGTGTATAAATGGTTGATTTTTTTGTTGAATTTGGGGTATTTAAAGTTTTGTTATAGCGGATTTTAATTTAGGTCGCGTTTGTCGAGTAATATGTAGGATTGTATTGTTATTACGCGGTATCGTTTGTTTATTTAGTTATAGTTAAATTTGTATAGCGTGGAGAGTGACTCGATCGATCGTGAAGGGT
+
IIIIIIIIIIIIIIIIIIIIIIIIIIIIIIIIIIIIIIIIIIIIIIIIIIIIIIIIIIIIIIIIIIIIIIIIIIIIIIIIIIIIIIIIIIIIIIIIIIIIIIIIIIIIIIIIIIIIIIIIIIIIIIIIIIIIIIIIIIIIIIIIIIIIIIIIIIIIIIIIIIIIIIIIIIIIIIIIIIIIIIIIIIIIIIIIIIIIIIIIIIIIIIIIIIIIIIIIIIIIIIIIIIIIIIIIIIIIIIIIIIIIIIIIIIIIIIIIIIIIIIIIIIIIIIIIIIIIIIIIIIIIIIIIIIIIIIIIIIIIIIIIIIIIIIIIIIIIIIIIIIIIIIIIIIIIIIIIIIIIIIIIIIIIII
@R0000532
TGGTTGAATTTTAGTTTTTGTTTTTATGGTTATGGGGTTTCGGTGGACGTACGTACGCGGTAGTTTTTATGTTTTTCGTTTATAATCGATTTTGTATTGAGTTTGGATTGAATAGATATGGTTAGTTTTAGGAGTTTCAAGGTAGAAGGGGATTATTTCGTAAGTGTATAAATGGTTGATTTTTTTGTTGAATTTGGGGTATTTAAAGTTTTGTTATAGCGGATTTTAATTTATGTCGCGTTTGTCGAGTAATATGTAGTATTGTATTGTTATAACGCGGTATCGTTCGTTTCTTTAGTTATAGTTAAATTTGTATAGCGTGGAGAGTGAATAGATCGATCGTGAAGGGT
+
IIIIIIIIIIIIIIIIIIIIIIIIIIIIIIIIIIIIIIIIIIIIIIIIIIIIIIIIIIIIIIIIIIIIIIIIIIIIIIIIIIIIIIIIIIIIIIIIIIIIIIIIIIIIIIIIIIIIIIIIIIIIIIIIIIIIIIIIIIIIIIIIIIIIIIIIIIIIIIIIIIIIIIIIIIIIIIIIIIIIIIIIIIIIIIIIIIIIIIIIIIIIIIIIIIIIIIIIIIIIIIIIIIIIIIIIIIIIIIIIIIIIIIIIIIIIIIIIIIIIIIIIIIIIIIIIIIIIIIIIIIIIIIIIIIIIIIIIIIIIIIIIIIIIIIIIIIIIIIIIIIIIIIIIIIIIIIIIIIIIIIIIIIIIII
@R0000533
TGGTTGAATTTTAGTTTTTGTTTTTATGGTTACGGGGTTTTGGTGGATTTATGTATGTGGTAGTTTTTATGTTTTTTGTTTATAATTGATTTTGTATTGAGTTTGGATTGAATAGATTTGGTCAGTTTGAGGAGTTTTAAGGTAGAAGGGGATTATTTTGTAAGTGTATAAATGATTTATTTTTCTGTTGAATTTCGGGTATTTAAAGTTTTGTTATAGTGGATTTTAATTTATGTTGTGTTTGTTGAGTTATATGTAGTATTGTATTGTTATTATGTGGTATTGTTTGTTTATTTAGTTATAGTTAAATTTGTATAGTGTGGAGAGTGAATTGATCGATTGTGAAGGGT
+
IIIIIIIIIIIIIIIIIIIIIIIIIIIIIIIIIIIIIIIIIIIIIIIIIIIIIIIIIIIIIIIIIIIIIIIIIIIIIIIIIIIIIIIIIIIIIIIIIIIIIIIIIIIIIIIIIIIIIIIIIIIIIIIIIIIIIIIIIIIIIIIIIIIIIIIIIIIIIIIIIIIIIIIIIIIIIIIIIIIIIIIIIIIIIIIIIIIIIIIIIIIIIIIIIIIIIIIIIIIIIIIIIIIIIIIIIIIIIIIIIIIIIIIIIIIIIIIIIIIIIIIIIIIIIIIIIIIIIIIIIIIIIIIIIIIIIIIIIIIIIIIIIIIIIIIIIIIIIIIIIIIIIIIIIIIIIIIIIIIIIIIIIIIIII
@R0000534
TGGTTGAATTTTAGTTTTTGTTTTTATGGTTATGGGGTTTCGGTGGACGTACGTACGCGGTAGTTTTTATGTTTTTCGTTTATAATCGATTTTGTGGTGAGTTTGGATTGAATAGATTTTGTTAGTTTGAGGAGTCTTAAGGTTGAAGGGGATTATTTCGTAAGTGTATAAATGGTTGATTTTTATGTTGAATTTGGGGGATTTAAAGTTTTGTTATAGCGGATTTTAATTTATGTCGCGTTTGTCGAGTAATATGTAGTATTGTATTGTTATTACGCGGTATCGTTTGTTTATTTAGTTATAGTTAAATTTGTATAGCGTGGAGAGTGAATCGATCGATCGTGAAGGGT
+
IIIIIIIIIIIIIIIIIIIIIIIIIIIIIIIIIIIIIIIIIIIIIIIIIIIIIIIIIIIIIIIIIIIIIIIIIIIIIIIIIIIIIIIIIIIIIIIIIIIIIIIIIIIIIIIIIIIIIIIIIIIIIIIIIIIIIIIIIIIIIIIIIIIIIIIIIIIIIIIIIIIIIIIIIIIIIIIIIIIIIIIIIIIIIIIIIIIIIIIIIIIIIIIIIIIIIIIIIIIIIIIIIIIIIIIIIIIIIIIIIIIIIIIIIIIIIIIIIIIIIIIIIIIIIIIIIIIIIIIIIIIIIIIIIIIIIIIIIIIIIIIIIIIIIIIIIIIIIIIIIIIIIIIIIIIIIIIIIIIIIIIIIIIIII
@R0000535
TGGTTGAATTTCAGTTTTTGTTTTTATGGTTATGGGGTTTCGGTGGATGTACCTACGCGGTAGTTTTTATGTTTTCCGTTTCTAATCGATTTTGTATTGAGTTTGGATTGAATAGATTTGGTTAGTTTGAGGAGTTTTAAGGTAGAAGGGGATAATTTCGTAAGTGAATAAATGGTTGATTTTTTTGTTGAATTTGGGGTACTTGAAGTTTTGTCATAGAGTATTTTAATTTATGTCGCGTTTGTCGAGAAATATGTAGTATTGTATTGTTATTACGCGGTATCGTTTGTTTATTTAGTTATAGTTAAATTTGTATAGCGTGGAGAGTGAATCGATCGATCGTGAAGGGT
+
IIIIIIIIIIIIIIIIIIIIIIIIIIIIIIIIIIIIIIIIIIIIIIIIIIIIIIIIIIIIIIIIIIIIIIIIIIIIIIIIIIIIIIIIIIIIIIIIIIIIIIIIIIIIIIIIIIIIIIIIIIIIIIIIIIIIIIIIIIIIIIIIIIIIIIIIIIIIIIIIIIIIIIIIIIIIIIIIIIIIIIIIIIIIIIIIIIIIIIIIIIIIIIIIIIIIIIIIIIIIIIIIIIIIIIIIIIIIIIIIIIIIIIIIIIIIIIIIIIIIIIIIIIIIIIIIIIIIIIIIIIIIIIIIIIIIIIIIIIIIIIIIIIIIIIIIIIIIIIIIIIIIIIIIIIIIIIIIIIIIIIIIIIIIII
@R0000536
TGGTTGAATTTTAGTTTTTGTTTTAATGGTTATGGGGTTTTGGTGGATGTATGTATGTGGTAGTTTCTATGTTTTTTGTTTATAATTGATTTTGTATTGAGTATGGATTGAAAAGAATTGGTTAGTTTGAGGAGTATTAAGGCAGAAGGGGATTATTTTGTAAGTGTATAAATGATTGATTTTTTTGTTGAATTTGGGGTATTTAAAGTTTTGTTATAGTGGATTTTAATTTAAGTTGCGTTTGTTGAGTAATATGTTGTATTGTATTGTTATTATGTGGTATTGTTTGTTTATTTAGTTAGAGTTAAATTGGTACAGTGTGGAGAGTGAATTGATTGACTGTGAAGGCT
+
IIIIIIIIIIIIIIIIIIIIIIIIIIIIIIIIIIIIIIIIIIIIIIIIIIIIIIIIIIIIIIIIIIIIIIIIIIIIIIIIIIIIIIIIIIIIIIIIIIIIIIIIIIIIIIIIIIIIIIIIIIIIIIIIIIIIIIIIIIIIIIIIIIIIIIIIIIIIIIIIIIIIIIIIIIIIIIIIIIIIIIIIIIIIIIIIIIIIIIIIIIIIIIIIIIIIIIIIIIIIIIIIIIIIIIIIIIIIIIIIIIIIIIIIIIIIIIIIIIIIIIIIIIIIIIIIIIIIIIIIIIIIIIIIIIIIIIIIIIIIIIIIIIIIIIIIIIIIIIIIIIIIIIIIIIIIIIIIIIIIIIIIIIIIII
@R0000537
TGGTTGAATTTTAGTTTTTGTTTTTATGGTTATGGGGTTTTGGTGGATGTATGCATGTGGTAGTTTTTATGTTTTTTGTTTATAATTGATTTTGTATTGAGTTTGGATTGAATAGATTTGGTTAGTTTCAGGAGTTTCAAGGTAGAAGGGGAATATTTCGTAAGTGTATAAATGATTGATTTTTTTGTTGAATTTGGGGTATTTAAAGTTTTGTTATAGTGGATTTTAATTTATGTTGTGTTTGTTGAATAATATGTAGTATTGTATTGTTATTATGTGGTCTTGTTTGTTTATTTAGTTATAGTTAAATTTGTATAGTGTGGCGAGTGAATTGATTGATTGTGTAGGGT
+
IIIIIIIIIIIIIIIIIIIIIIIIIIIIIIIIIIIIIIIIIIIIIIIIIIIIIIIIIIIIIIIIIIIIIIIIIIIIIIIIIIIIIIIIIIIIIIIIIIIIIIIIIIIIIIIIIIIIIIIIIIIIIIIIIIIIIIIIIIIIIIIIIIIIIIIIIIIIIIIIIIIIIIIIIIIIIIIIIIIIIIIIIIIIIIIIIIIIIIIIIIIIIIIIIIIIIIIIIIIIIIIIIIIIIIIIIIIIIIIIIIIIIIIIIIIIIIIIIIIIIIIIIIIIIIIIIIIIIIIIIIIIIIIIIIIIIIIIIIIIIIIIIIIIIIIIIIIIIIIIIIIIIIIIIIIIIIIIIIIIIIIIIIIIII
@R0000538
TGGTTGAATTTTAGTTTTTGTTTTTATGGTTATGGGGTTTTGGTGGATGTATGTATGTGGTAGTTTTTATGGTTTTTGTTTATAATTGATTTTGTATTGAGTTTGGATGGAATAGATTTGGTTAGTTTGAGGAGTTTTAAGGTAGAAGGGGATTATTTTGTAAGTGTATAAATGATTGATTTTTTTGTTGATTTTGGGGTATTTAAAGTTTTGTTATAGTGGATTTTAATTTATGTTGTCTTTGTTGAGTAATATGTACTATTGTATTGTTATTATGTGGTATTGTTTGTTTATTTAGTTATAGTTAAATTTGTATAGTGTGGAGAGGGAATTGATTGATTGTGAAGGGT
+
IIIIIIIIIIIIIIIIIIIIIIIIIIIIIIIIIIIIIIIIIIIIIIIIIIIIIIIIIIIIIIIIIIIIIIIIIIIIIIIIIIIIIIIIIIIIIIIIIIIIIIIIIIIIIIIIIIIIIIIIIIIIIIIIIIIIIIIIIIIIIIIIIIIIIIIIIIIIIIIIIIIIIIIIIIIIIIIIIIIIIIIIIIIIIIIIIIIIIIIIIIIIIIIIIIIIIIIIIIIIIIIIIIIIIIIIIIIIIIIIIIIIIIIIIIIIIIIIIIIIIIIIIIIIIIIIIIIIIIIIIIIIIIIIIIIIIIIIIIIIIIIIIIIIIIIIIIIIIIIIIIIIIIIIIIIIIIIIIIIIIIIIIIIIII
@R0000539
TGGTTGAATTTTAGTTTTCGTCTTTATGATTATGGGGTTTTGGTGGATGTATGTATGTGGTAGTTTTTATGTTTTTCGTGTATAATTGATTTTGTATTGAGTTTGGATTGAATAGATTTGGTTAGTTTGAGGAGTTTTAAGGTAGAAGGGGATTATTTTGTAAGTGTATAAATGATTGATTCTTTCGTTGAATTTGGGGTATTTAAAGATTTGTTATAGTGGAATTTAAGTTATGTTGTGTTTGTTGAGTAATATGTAGTATTTTAATGTTATTATATGGTATTGTTTGTTTATTTAGTTATAGTTAAATTTGTATAGTGGGGAGAGTGAATCGATTGATTGTGAAGGGT
+
IIIIIIIIIIIIIIIIIIIIIIIIIIIIIIIIIIIIIIIIIIIIIIIIIIIIIIIIIIIIIIIIIIIIIIIIIIIIIIIIIIIIIIIIIIIIIIIIIIIIIIIIIIIIIIIIIIIIIIIIIIIIIIIIIIIIIIIIIIIIIIIIIIIIIIIIIIIIIIIIIIIIIIIIIIIIIIIIIIIIIIIIIIIIIIIIIIIIIIIIIIIIIIIIIIIIIIIIIIIIIIIIIIIIIIIIIIIIIIIIIIIIIIIIIIIIIIIIIIIIIIIIIIIIIIIIIIIIIIIIIIIIIIIIIIIIIIIIIIIIIIIIIIIIIIIIIIIIIIIIIIIIIIIIIIIIIIIIIIIIIIIIIIIIII
@R0000540
TTGTTGAATTTTAGTTTTTGTTTTTATGGTTATGGGGTTTTGGTGGACGTATGTATGTGGTAGTTTTTATGTTTTTTGTTTATAATTGATTTTGTATTGAGTTTGGATTGAATAGATTTGGTTAGTTTGAGGAGTTTTAAGGTAGAAGGGGATTATTTTGTAAGTGTATAAATGATTGATTTTTTTGTTGAATTTGGGGTATTTAAAGTTTTGTTATAGTGGATTTTAATTTATGTTGTGTTTGTTGAGTAATATGTAGTATTGTATTGTTAGTATGTGGTATTGTTTGTTTATTTAGTTATAGTAAAATTTGTACAGTGTGGGGAGTGAATTGATTGATTGTGAAGGGT
+
IIIIIIIIIIIIIIIIIIIIIIIIIIIIIIIIIIIIIIIIIIIIIIIIIIIIIIIIIIIIIIIIIIIIIIIIIIIIIIIIIIIIIIIIIIIIIIIIIIIIIIIIIIIIIIIIIIIIIIIIIIIIIIIIIIIIIIIIIIIIIIIIIIIIIIIIIIIIIIIIIIIIIIIIIIIIIIIIIIIIIIIIIIIIIIIIIIIIIIIIIIIIIIIIIIIIIIIIIIIIIIIIIIIIIIIIIIIIIIIIIIIIIIIIIIIIIIIIIIIIIIIIIIIIIIIIIIIIIIIIIIIIIIIIIIIIIIIIIIIIIIIIIIIIIIIIIIIIIIIIIIIIIIIIIIIIIIIIIIIIIIIIIIIIII
@R0000541
TGGTTGAATTTTAGTTTTTGGTTTTATGGTTATGGGGTTTCGGTGGCCGTACGTACGCGGTAGTTTTTATGTTCTTCGTTTATAATCGATTTTGTATTGAGTTTGGATTGAATAGATTTCGATAGATTGAGGAGTTTTAAGGTAGAAGGGGACTATTTCGTAAGTGCATAAATGGTTGATTTTTTTGTTGAATTTGGGGTATTTAAAGGTTTGTTATAGCGGATTTTAATTTATGACGCGTTTGTCGAGTAATATGTATTATTGTTTTGTTATTACGCGGTATAGTTTTTTTATTTAGTTATAGTTAGATTTGTATAGCGTGGAGAGTGAATCGATCGATCGTGAAGGGT
+
IIIIIIIIIIIIIIIIIIIIIIIIIIIIIIIIIIIIIIIIIIIIIIIIIIIIIIIIIIIIIIIIIIIIIIIIIIIIIIIIIIIIIIIIIIIIIIIIIIIIIIIIIIIIIIIIIIIIIIIIIIIIIIIIIIIIIIIIIIIIIIIIIIIIIIIIIIIIIIIIIIIIIIIIIIIIIIIIIIIIIIIIIIIIIIIIIIIIIIIIIIIIIIIIIIIIIIIIIIIIIIIIIIIIIIIIIIIIIIIIIIIIIIIIIIIIIIIIIIIIIIIIIIIIIIIIIIIIIIIIIIIIIIIIIIIIIIIIIIIIIIIIIIIIIIIIIIIIIIIIIIIIIIIIIIIIIIIIIIIIIIIIIIIIII
@R0000542
TGGTTGAATTTTAGTTGTGGTTTTTATGGTTATGTGGTTTTGGTGGATGTATGTATGTGGTAGTTTTTATGTTTCTTGTTTATAATTGATTTTGTATTGAGTTTGGATTGAATAGATTTTGTTAGTTTGAGGAGTTTTAAGGCAGAAGGGGATTATTTTGTTAGTGAATAAATGATTGATTTTTTTGTTGAATTTGGGGTATTTAAAGTATTGTTATAGTGGATTGCAATTTATGTTGTGTTTGTTGAGTAATATGTAGTATTGTATTGCTAGTATGTGGTATTGTTTGTTTATTTACTTATAGTTAAATTTGTATAGTGTGGAGAGTGAATTGATTGACTGTGAAGGGT
+
IIIIIIIIIIIIIIIIIIIIIIIIIIIIIIIIIIIIIIIIIIIIIIIIIIIIIIIIIIIIIIIIIIIIIIIIIIIIIIIIIIIIIIIIIIIIIIIIIIIIIIIIIIIIIIIIIIIIIIIIIIIIIIIIIIIIIIIIIIIIIIIIIIIIIIIIIIIIIIIIIIIIIIIIIIIIIIIIIIIIIIIIIIIIIIIIIIIIIIIIIIIIIIIIIIIIIIIIIIIIIIIIIIIIIIIIIIIIIIIIIIIIIIIIIIIIIIIIIIIIIIIIIIIIIIIIIIIIIIIIIIIIIIIIIIIIIIIIIIIIIIIIIIIIIIIIIIIIIIIIIIIIIIIIIIIIIIIIIIIIIIIIIIIIII
@R0000543
TGGTTGAATTTTAGTTTTTGTTTTTATGGTTATGGGGTTTTGGTGGATGTATGTATGTGGTAGTTTTTATGTTTTTTGTTTATAATTGATTTTGTATTGAGTTTGGATTTAATAGATTTGGTTAGTTTGAGGAGTTTTAAGGTAGAAGGGGATTATTTTGTAAGTGTATAAATGATTGATATTTTTGTTGAATTTGGGGTATTTAAAGTTTTGTTATAGTGGATTTTAATTTATGTTGTGTCTGGTGAGTAATATGTAGTATTGTACTGTTATGATGTGGTATTGTCTGTTTATTTAGTTATAGTCAAATTTGTATAGTGTGGAGAGTGAATTGATTGATTGTGAAGGGT
+
IIIIIIIIIIIIIIIIIIIIIIIIIIIIIIIIIIIIIIIIIIIIIIIIIIIIIIIIIIIIIIIIIIIIIIIIIIIIIIIIIIIIIIIIIIIIIIIIIIIIIIIIIIIIIIIIIIIIIIIIIIIIIIIIIIIIIIIIIIIIIIIIIIIIIIIIIIIIIIIIIIIIIIIIIIIIIIIIIIIIIIIIIIIIIIIIIIIIIIIIIIIIIIIIIIIIIIIIIIIIIIIIIIIIIIIIIIIIIIIIIIIIIIIIIIIIIIIIIIIIIIIIIIIIIIIIIIIIIIIIIIIIIIIIIIIIIIIIIIIIIIIIIIIIIIIIIIIIIIIIIIIIIIIIIIIIIIIIIIIIIIIIIIIIII
@R0000544
TGGTTGAATTTTAGTTTCTATTTTTATGGTTATGGGGTTTTGGTGGATGTATGTATGTGGTAGTTTTTATGTTTTTTGTTTATAATTGATTTTGTATTGAGTTTGGATTGAATAGATTTGGTTAGTTTGAGGAGTTTTAAGGTAGAAGGGGATCATTTTGTAAGTGTATAAATGATTGATTTTTTTGTTGAATTTGGGGTATTTGAAGCTTTGTTATAGTGGATTTTAATTTATGTTGTGTTTGTTGAGTAATATGTAGTATTGTATTGTTATTATGTGGTATGGTTTGTTTATTTAGTTATAGTTAAATTTGTATAGTGTGGAGAGTGAATTGATTGATTGTGAAGGGT
+
IIIIIIIIIIIIIIIIIIIIIIIIIIIIIIIIIIIIIIIIIIIIIIIIIIIIIIIIIIIIIIIIIIIIIIIIIIIIIIIIIIIIIIIIIIIIIIIIIIIIIIIIIIIIIIIIIIIIIIIIIIIIIIIIIIIIIIIIIIIIIIIIIIIIIIIIIIIIIIIIIIIIIIIIIIIIIIIIIIIIIIIIIIIIIIIIIIIIIIIIIIIIIIIIIIIIIIIIIIIIIIIIIIIIIIIIIIIIIIIIIIIIIIIIIIIIIIIIIIIIIIIIIIIIIIIIIIIIIIIIIIIIIIIIIIIIIIIIIIIIIIIIIIIIIIIIIIIIIIIIIIIIIIIIIIIIIIIIIIIIIIIIIIIIII
@R0000545
TGGTTGAATTTTAGTTTATGTTTTTATGGTTATGCGGTGTCGGTGGACGTACGTACGCGGTAGTTTTTATGTTTTTCGTTTATAATCGATTTTGTATTGAGTTTGGATTGAATAGATTTGGTTAGTTTGAGGAGTTTTAAGGTAGAAAGGGATTATTTCGTAAGTGTATAAATGGTTGATTTTTTTGTTGAATTTGGGGTATTTAAAGTTTTGTTATAGCGGATTTTAATTTATGTCGCGTTTGTCGAGTAATATGTAGTATTGTATTGTTATTACGCGGTATCGTTTGTTTATTTAGTAATAGTTAAATTTGTATAGCGTGGAGAGTGAATCGATCGATCGTGAAGGGT
+
IIIIIIIIIIIIIIIIIIIIIIIIIIIIIIIIIIIIIIIIIIIIIIIIIIIIIIIIIIIIIIIIIIIIIIIIIIIIIIIIIIIIIIIIIIIIIIIIIIIIIIIIIIIIIIIIIIIIIIIIIIIIIIIIIIIIIIIIIIIIIIIIIIIIIIIIIIIIIIIIIIIIIIIIIIIIIIIIIIIIIIIIIIIIIIIIIIIIIIIIIIIIIIIIIIIIIIIIIIIIIIIIIIIIIIIIIIIIIIIIIIIIIIIIIIIIIIIIIIIIIIIIIIIIIIIIIIIIIIIIIIIIIIIIIIIIIIIIIIIIIIIIIIIIIIIIIIIIIIIIIIIIIIIIIIIIIIIIIIIIIIIIIIIIII
@R0000546
TGGTTGAATTTTAGTTTTTGTTTATATGGTTAAGGGGTTTCGGTGGACGTACGTACGCGGTAGTTTTTATGTTTTTCGTTTATAATCGATTTTGTATTGAGTTTGGATTGAATAGATTTGGTTAGTTTGAGGAGTTTTAAGGTAGAAGGGGATCATTTCGTAAGTGCATAAATGGTTGATTTTTTTGTTGAATTTGGGGTATTCAAAGTTTTGTTATAGCGGATTTTAATTTATGTCGCGTTTGGCGAGTAATATGTAGTTTTGTATTGTTATTACGCGGTAGCGTTTGTTTATTTAGTTATAGTTAAATTTGTATAGCGTGGAGAGTGAATCGATCGATCGTTAAGGGT
+
IIIIIIIIIIIIIIIIIIIIIIIIIIIIIIIIIIIIIIIIIIIIIIIIIIIIIIIIIIIIIIIIIIIIIIIIIIIIIIIIIIIIIIIIIIIIIIIIIIIIIIIIIIIIIIIIIIIIIIIIIIIIIIIIIIIIIIIIIIIIIIIIIIIIIIIIIIIIIIIIIIIIIIIIIIIIIIIIIIIIIIIIIIIIIIIIIIIIIIIIIIIIIIIIIIIIIIIIIIIIIIIIIIIIIIIIIIIIIIIIIIIIIIIIIIIIIIIIIIIIIIIIIIIIIIIIIIIIIIIIIIIIIIIIIIIIIIIIIIIIIIIIIIIIIIIIIIIIIIIIIIIIIIIIIIIIIIIIIIIIIIIIIIIIII
@R0000547
TGGTTGAATTTCAGTTTTTGTGTTTATGGTTATGGGGTTTTGGTGGATGTACGCATGTGGTAGTTTTTATGTTTTTTGTTTATAATTGATTTTGTATTGAGTTTGGATTGAATAGATTTGGTTAGTTTGAGGAGTTTCAAGGTAGAAGGGGATTATTTAGTAAGTGTATAAATGATTGATTTTTTTGTTGGATTGGGGGTATCTAAAGTTTTGTTATGGTGGATTTTAATTTATGTTGTGTTTGTTGACTAATATGTAGTATTGTATTGTTATTATGTGGTATTGTTTGTCTATTTAGTTATAGTTAAATTTGTATAGTGTGGAGAGTGAATTGATTGATTGTGAAGGGT
+
IIIIIIIIIIIIIIIIIIIIIIIIIIIIIIIIIIIIIIIIIIIIIIIIIIIIIIIIIIIIIIIIIIIIIIIIIIIIIIIIIIIIIIIIIIIIIIIIIIIIIIIIIIIIIIIIIIIIIIIIIIIIIIIIIIIIIIIIIIIIIIIIIIIIIIIIIIIIIIIIIIIIIIIIIIIIIIIIIIIIIIIIIIIIIIIIIIIIIIIIIIIIIIIIIIIIIIIIIIIIIIIIIIIIIIIIIIIIIIIIIIIIIIIIIIIIIIIIIIIIIIIIIIIIIIIIIIIIIIIIIIIIIIIIIIIIIIIIIIIIIIIIIIIIIIIIIIIIIIIIIIIIIIIIIIIIIIIIIIIIIIIIIIIIII
@R0000548
TGGTTGAATTTTAGTTTTTGTTTTAATGGTTATGGGGTTTCGGTGGACTTACGTACGCGGTAGTTTTTATGTTTTTCGTTTATAATTGATTTTGTATTGAGTTTGGATTGAATAGATTTGGTTAGTTTGAGGTGTTTTAAGGTAGAAGGGGATTATTTCGTAAGTGTATAAATGGTTGATTTTTTTGTTGAATTTGGGGCATTTAAAGTTTTGTTATAGCGGATCTTAATTTATGTCGCGTGTGTCGAGTAATATGTAGTATAGTATTGTTATTACGCGGTATCGTTTGTTTATTTAGTTACAGTTATATTTGTATAGCGTGGAGAGTGAATCGATCGATCGTGAAGGGT
+
IIIIIIIIIIIIIIIIIIIIIIIIIIIIIIIIIIIIIIIIIIIIIIIIIIIIIIIIIIIIIIIIIIIIIIIIIIIIIIIIIIIIIIIIIIIIIIIIIIIIIIIIIIIIIIIIIIIIIIIIIIIIIIIIIIIIIIIIIIIIIIIIIIIIIIIIIIIIIIIIIIIIIIIIIIIIIIIIIIIIIIIIIIIIIIIIIIIIIIIIIIIIIIIIIIIIIIIIIIIIIIIIIIIIIIIIIIIIIIIIIIIIIIIIIIIIIIIIIIIIIIIIIIIIIIIIIIIIIIIIIIIIIIIIIIIIIIIIIIIIIIIIIIIIIIIIIIIIIIIIIIIIIIIIIIIIIIIIIIIIIIIIIIIIII
@R0000549
TGGTTGAATTTTAGTTTTTGTTTTTATGGTTATGGGGTTTTGGTGGACGTAAGTACGCGGTAGTTTTTATGTTTTTCGTTTATAATCGATTTTGTATTGAGGTTGGATTGAATAGATTTGGTTAGTTAGAGGAGTTTTAAGGTAGAAGGGGATCATTTCGACAGTGTACAAATGGTTGATTTTTTTGTTGAATTTGGGGTATTTAAAGTTTTGTTATAGCGGATTTTAATTTATGTCGCGTTTGTCGAGTAATATGTAGTATTGTATTGTTATTACGCGGTATCGTTTGTTTATTTAATTATAGTTAAATCTGTATAGCGTGGACAGTGAATGGATCGATCGTGAAGGGT
+
IIIIIIIIIIIIIIIIIIIIIIIIIIIIIIIIIIIIIIIIIIIIIIIIIIIIIIIIIIIIIIIIIIIIIIIIIIIIIIIIIIIIIIIIIIIIIIIIIIIIIIIIIIIIIIIIIIIIIIIIIIIIIIIIIIIIIIIIIIIIIIIIIIIIIIIIIIIIIIIIIIIIIIIIIIIIIIIIIIIIIIIIIIIIIIIIIIIIIIIIIIIIIIIIIIIIIIIIIIIIIIIIIIIIIIIIIIIIIIIIIIIIIIIIIIIIIIIIIIIIIIIIIIIIIIIIIIIIIIIIIIIIIIIIIIIIIIIIIIIIIIIIIIIIIIIIIIIIIIIIIIIIIIIIIIIIIIIIIIIIIIIIIIIIII
@R0000550
TGCTTGAATTTTAGTTTTTGTTTTTATGGTTATGGGGTTTCGGTTGACGTACGTACGCGGTAGTTTTTATGTTTTCCGTTTATAATCGATTTTGTATTGAGTTTGGATTGAATAAATTTGGTTAGTTTGAGGAGTTTTAAGGTAGAAGGGGATGATTTCGTAAGTGTATAAATGGTTGATTTTTTTGTTGAATTTGGGGTATTTAAAATTTTGTTATAGCGGATCTTAATTTATGTCGCGTTTGTCGAGTAATATGTAGTATTGTATTGTTATTACGCGGTATCGTTTGTTTATTTAGTTATAGTTAAATTTGTATAGCGTGGAGAGTGAATCGATCGATCGTGAAGGGT
+
IIIIIIIIIIIIIIIIIIIIIIIIIIIIIIIIIIIIIIIIIIIIIIIIIIIIIIIIIIIIIIIIIIIIIIIIIIIIIIIIIIIIIIIIIIIIIIIIIIIIIIIIIIIIIIIIIIIIIIIIIIIIIIIIIIIIIIIIIIIIIIIIIIIIIIIIIIIIIIIIIIIIIIIIIIIIIIIIIIIIIIIIIIIIIIIIIIIIIIIIIIIIIIIIIIIIIIIIIIIIIIIIIIIIIIIIIIIIIIIIIIIIIIIIIIIIIIIIIIIIIIIIIIIIIIIIIIIIIIIIIIIIIIIIIIIIIIIIIIIIIIIIIIIIIIIIIIIIIIIIIIIIIIIIIIIIIIIIIIIIIIIIIIIIII
@R0000551
TGGTTGAATTTTAGTTTTTGTTTTTATGGTTATGGGGTTTCGGTGGACGTACGTACGCGGTAGTTTTTATGTTTTTTGTTTATAATCGATTTTGTATTGAGTTTGGATTGAATAGATTTGGTTAGTTTGAGGAGTTGTAAGGTAGAAGGGGATTATTTCGTAAGTGTATAAATGGTTGATTTTTTTGTTGAATTTGGGGTATTTAAAGTTTTGTTATAGCGGATTTTAATTTATGTCGCGTTTGTCGAGTAATATCTAGTATTGTATTGTTATTACGCGGTATCGTTTGTTTATTTAGTTATAGTTAAATTTGTATAGCGAGGAGAGTGAATCGATCGATCGTGAAGGGT
+
IIIIIIIIIIIIIIIIIIIIIIIIIIIIIIIIIIIIIIIIIIIIIIIIIIIIIIIIIIIIIIIIIIIIIIIIIIIIIIIIIIIIIIIIIIIIIIIIIIIIIIIIIIIIIIIIIIIIIIIIIIIIIIIIIIIIIIIIIIIIIIIIIIIIIIIIIIIIIIIIIIIIIIIIIIIIIIIIIIIIIIIIIIIIIIIIIIIIIIIIIIIIIIIIIIIIIIIIIIIIIIIIIIIIIIIIIIIIIIIIIIIIIIIIIIIIIIIIIIIIIIIIIIIIIIIIIIIIIIIIIIIIIIIIIIIIIIIIIIIIIIIIIIIIIIIIIIIIIIIIIIIIIIIIIIIIIIIIIIIIIIIIIIIIII
@R0000552
TGGTTGAATTTTAGTTTTTGTTTTTATGGTTATGGGGTTTCGGTGGACGTACGTACGCGGTAGTTTTTATGTTATTCGTTTATAATCGATTTTGTATTGAATTTGGATTGAATAGATTTGGTTAGTTTGAGGAGTTTTAAGGGAGAAGGGGATCATTTCGTAAGTGTATAAATGGTTGATTTTTTTGTTGAATTTGGGGTATTTAAAGTTTTGTTATAGCGGATTTTATTTTATGTCGCGTCTGTTGAGTAAGATGTAGTATTGTATTGTTATTACGCGGTATCGTTTGTTTATTTAGTTATAGTTAAATTTGTATAGCGTGGAGAGTGAATCGATCGATCGTGAAGGGT
+
IIIIIIIIIIIIIIIIIIIIIIIIIIIIIIIIIIIIIIIIIIIIIIIIIIIIIIIIIIIIIIIIIIIIIIIIIIIIIIIIIIIIIIIIIIIIIIIIIIIIIIIIIIIIIIIIIIIIIIIIIIIIIIIIIIIIIIIIIIIIIIIIIIIIIIIIIIIIIIIIIIIIIIIIIIIIIIIIIIIIIIIIIIIIIIIIIIIIIIIIIIIIIIIIIIIIIIIIIIIIIIIIIIIIIIIIIIIIIIIIIIIIIIIIIIIIIIIIIIIIIIIIIIIIIIIIIIIIIIIIIIIIIIIIIIIIIIIIIIIIIIIIIIIIIIIIIIIIIIIIIIIIIIIIIIIIIIIIIIIIIIIIIIIIII
@R0000553
TGGTTGAATTCCAGTTTTTGTTTTTATGGTTATGGGGTTACGGTGGACGTACGTACGCGATAGTTTTTATGTTTTTCGTTTAAAATCGATTTTGTATTGAGTTTGGATTGAATAGATTTCGTTAGTTTGAGGAGTTTTAAGGTAGAAGGGGATTATTTCGTAAGTGTATAAATGGTTAATTTTTTTGTTGAATTTGGGGTATTTAAAGTTTTGTTATAGCGGATTTTAATTTATGTCGTGTTTGTCGAGTAATATGTAGTATTGTATTGTTATTACGCGGTATCGTTTGTTTATTTAGTTATAGTTAAATTTGTATAGCGTGGAGAGTGAATCGATCGATCGTGAAGGGT
+
IIIIIIIIIIIIIIIIIIIIIIIIIIIIIIIIIIIIIIIIIIIIIIIIIIIIIIIIIIIIIIIIIIIIIIIIIIIIIIIIIIIIIIIIIIIIIIIIIIIIIIIIIIIIIIIIIIIIIIIIIIIIIIIIIIIIIIIIIIIIIIIIIIIIIIIIIIIIIIIIIIIIIIIIIIIIIIIIIIIIIIIIIIIIIIIIIIIIIIIIIIIIIIIIIIIIIIIIIIIIIIIIIIIIIIIIIIIIIIIIIIIIIIIIIIIIIIIIIIIIIIIIIIIIIIIIIIIIIIIIIIIIIIIIIIIIIIIIIIIIIIIIIIIIIIIIIIIIIIIIIIIIIIIIIIIIIIIIIIIIIIIIIIIIII
@R0000554
TGGTTGAATTTCAGTTTTTGTTTTTATGGCTATGGGGTTTTGGTGGATGTATGTATGCGGTAGTTTTTATGTTTTCTGTTTATAATTGATTCTGTATTGAGTTTGGATTGAATAGATTTGGTTAGTTTGAGGAGTTTTAAGGAAGTAGGGGATTATTTTGTAAGTGTATAAATGATTGGTTTTTTTGTTGAATTTGGGGTATTTAAAGTTTTGTTATAGTGGATTTTAATTTATGTTGTGTTTGTTGAGTAATATGTAGTATTGTATTGTCATTATGTGGTATTGTTTGTTTATTGAGTTATAGTTAAATTTGTATAGTGTGGAGAGTGAATTGATTGATTGTGATGGGT
+
IIIIIIIIIIIIIIIIIIIIIIIIIIIIIIIIIIIIIIIIIIIIIIIIIIIIIIIIIIIIIIIIIIIIIIIIIIIIIIIIIIIIIIIIIIIIIIIIIIIIIIIIIIIIIIIIIIIIIIIIIIIIIIIIIIIIIIIIIIIIIIIIIIIIIIIIIIIIIIIIIIIIIIIIIIIIIIIIIIIIIIIIIIIIIIIIIIIIIIIIIIIIIIIIIIIIIIIIIIIIIIIIIIIIIIIIIIIIIIIIIIIIIIIIIIIIIIIIIIIIIIIIIIIIIIIIIIIIIIIIIIIIIIIIIIIIIIIIIIIIIIIIIIIIIIIIIIIIIIIIIIIIIIIIIIIIIIIIIIIIIIIIIIIIII
@R0000555
TGGTTGAACTTTAGTTTTTGTTTTTATGGTTATGGGGTTTCGGTGGACGTACGTACGCGGTAGTTTTTATGTTTTTCGTCTATAATCGATTTTGTATTGAGTTTGGATTGAATAGATTTGGTTAGTTTGAGAAGTTTCAAGGTATAAGGGGATTATTTCGTAAGTGTATAAATGGTAGATTTTTTTGTTGAATTTGGGGTATTCAAAGTTTTGTTATAGCTGATTTTAATTTATGTCGCGTTTGTCGAGTAATATGTAGTATTGTATTGTTATTACGCGGTATCGTCTGTTTATTTAGTGATAGTTAAATTTGTATAGCGTGGAGAGTGAATCGATCGATCGTGAAGGGT
+
IIIIIIIIIIIIIIIIIIIIIIIIIIIIIIIIIIIIIIIIIIIIIIIIIIIIIIIIIIIIIIIIIIIIIIIIIIIIIIIIIIIIIIIIIIIIIIIIIIIIIIIIIIIIIIIIIIIIIIIIIIIIIIIIIIIIIIIIIIIIIIIIIIIIIIIIIIIIIIIIIIIIIIIIIIIIIIIIIIIIIIIIIIIIIIIIIIIIIIIIIIIIIIIIIIIIIIIIIIIIIIIIIIIIIIIIIIIIIIIIIIIIIIIIIIIIIIIIIIIIIIIIIIIIIIIIIIIIIIIIIIIIIIIIIIIIIIIIIIIIIIIIIIIIIIIIIIIIIIIIIIIIIIIIIIIIIIIIIIIIIIIIIIIIII
@R0000556
TGGTTGAATTTTTGTTTTTGTTTTTATGGTTATGGGGTTTTGGTGGATGTATGTACGCGGTAGTTTTTATGTTTTTTGTTTATAATTGATGTTGTATTGAGTTTGGATTGAATAGATTTGGTTAGTTTGAGGAGTTTTAAGGTAGAAGGGGACTATTATGTAAGTGTATAAATGATTGATTTTTTTGTTGAATTTGGGGTATTTAAAGTTTTGTTACAGTGGATTTTAATTTATGTTGTGTTTGTTGAGTAATATGTAGTATTGTATTGTTATTATGTAGTATTGTTTGTTTATTTAGTTATAGTTAAATTTGTATAGTGTGGAGAGTGAATTGATTGATTGTGCAGGGT
+
IIIIIIIIIIIIIIIIIIIIIIIIIIIIIIIIIIIIIIIIIIIIIIIIIIIIIIIIIIIIIIIIIIIIIIIIIIIIIIIIIIIIIIIIIIIIIIIIIIIIIIIIIIIIIIIIIIIIIIIIIIIIIIIIIIIIIIIIIIIIIIIIIIIIIIIIIIIIIIIIIIIIIIIIIIIIIIIIIIIIIIIIIIIIIIIIIIIIIIIIIIIIIIIIIIIIIIIIIIIIIIIIIIIIIIIIIIIIIIIIIIIIIIIIIIIIIIIIIIIIIIIIIIIIIIIIIIIIIIIIIIIIIIIIIIIIIIIIIIIIIIIIIIIIIIIIIIIIIIIIIIIIIIIIIIIIIIIIIIIIIIIIIIIIII
@R0000557
TGGTTGAATTTTAGTTTTGGTTTTCATGGTTATGGGGTTTCGGTGGACGTATGTACGCGGTAGTTTTTATGTTTTTCGTTTATAATAGATTTTGTATTGAGTTTGGATTGAATAGATTTGGTTACTTTGAGGAGTTTTAAGGTCGAAGGGGATTATTTCGTAAGTGCATAAATGGTTGATTTTTTTGTTGAATTTGGGGTATTTGAAGTTTTGTTATAGTGGATTTTAATTTATGTCGCGTTTGTCGAGTAATAAGTAGTATTGTATTGTCATTACGCGATATCGTTTGTTTGTTTAGTTATAGTTAAATTTGTATAGCGTGGAGAGTGAATCGATCGATCGTTAAGGGT
+
IIIIIIIIIIIIIIIIIIIIIIIIIIIIIIIIIIIIIIIIIIIIIIIIIIIIIIIIIIIIIIIIIIIIIIIIIIIIIIIIIIIIIIIIIIIIIIIIIIIIIIIIIIIIIIIIIIIIIIIIIIIIIIIIIIIIIIIIIIIIIIIIIIIIIIIIIIIIIIIIIIIIIIIIIIIIIIIIIIIIIIIIIIIIIIIIIIIIIIIIIIIIIIIIIIIIIIIIIIIIIIIIIIIIIIIIIIIIIIIIIIIIIIIIIIIIIIIIIIIIIIIIIIIIIIIIIIIIIIIIIIIIIIIIIIIIIIIIIIIIIIIIIIIIIIIIIIIIIIIIIIIIIIIIIIIIIIIIIIIIIIIIIIIIII
@R0000558
TGGTTGAATTTTAGTTTTTGTTTTTATGGTTATGGGGTTTCGGTGAACGTACGTACGCGGTAGTTTTTATGTTTTTCGATTATAATCGATTTTGTATTGAGTTTGGATTGAATAGATTTGGTTAGTTTGAGGAGTTTTAAGGTAGAAGGGGATTATTTCGTAAGTGTATAAATGGTTGATATTTTTGTTGAATTTGGGGTATTTAAAGTTTTGTTATAGCGGATTTTAATTTATGTCGCGTTTGTCGAGTAATATGGAGTATTGTATTGTTATTACGCGGTATCGTTTGTTTATTTAGTTATAGTTAAATCTGTATAGCAGGGAGAGTGAATCGATCGATCGTGAAGGGT
+
IIIIIIIIIIIIIIIIIIIIIIIIIIIIIIIIIIIIIIIIIIIIIIIIIIIIIIIIIIIIIIIIIIIIIIIIIIIIIIIIIIIIIIIIIIIIIIIIIIIIIIIIIIIIIIIIIIIIIIIIIIIIIIIIIIIIIIIIIIIIIIIIIIIIIIIIIIIIIIIIIIIIIIIIIIIIIIIIIIIIIIIIIIIIIIIIIIIIIIIIIIIIIIIIIIIIIIIIIIIIIIIIIIIIIIIIIIIIIIIIIIIIIIIIIIIIIIIIIIIIIIIIIIIIIIIIIIIIIIIIIIIIIIIIIIIIIIIIIIIIIIIIIIIIIIIIIIIIIIIIIIIIIIIIIIIIIIIIIIIIIIIIIIIIII
@R0000559
TGGTTGAATTTTAGTTTTTGTTTGTATGGTTATGGGGTTTTGGTGGATGTATGTATGTGGTAGTTTTTATGTTTTTGGTTTATAATTGATTTTGTATTGAGTTTGGATTGAATAGTTTTGGTTGGTTTGAGGAGTTTTAAGGTAGAAGGGGATTATTTTGTAAGTTTATAAATGATTGATTTTTTTGTTGAATTTGGGGTATTTAAAGTTTTGTTATAGTGGATTTTAATTTATGTTGTGTTTGTTGAGTAATATCTAGTATTGTATTTTTATTATGTGGTATTGTTTGTTTATTTAGTTATAGTCAAATTTGTATAGTGTGGAGAGTGAATTGATTGATTGTGAAGGGT
+
IIIIIIIIIIIIIIIIIIIIIIIIIIIIIIIIIIIIIIIIIIIIIIIIIIIIIIIIIIIIIIIIIIIIIIIIIIIIIIIIIIIIIIIIIIIIIIIIIIIIIIIIIIIIIIIIIIIIIIIIIIIIIIIIIIIIIIIIIIIIIIIIIIIIIIIIIIIIIIIIIIIIIIIIIIIIIIIIIIIIIIIIIIIIIIIIIIIIIIIIIIIIIIIIIIIIIIIIIIIIIIIIIIIIIIIIIIIIIIIIIIIIIIIIIIIIIIIIIIIIIIIIIIIIIIIIIIIIIIIIIIIIIIIIIIIIIIIIIIIIIIIIIIIIIIIIIIIIIIIIIIIIIIIIIIIIIIIIIIIIIIIIIIIIII
@R0000560
TGGTTGAACTTTACATTTTGTTTTTATGGCTATGGGGTGTTGGTGGAAGCATGTATGTGGTAGTTTTTATGTGTTTTGTTTATAATTGATTTTGTATTGAGTTTGGATTGAATAGATTTGGTTAGTTAGAGGAGTTTTAAGGTAGAAGGGGATTATTTTGTAAGTGTATAAATGATTGATCTTTTTGTTGAATTTGGGGTATTTAAAGTTATGTTATAGTGGATTCTAATTTATGTTGTGTTTGATGAGTAATATGTAGTATTGTATTGTTATTATGTGGTATCGTTTGTTTATTTAGTTATAGTTAAATTTGTATAGTGTGGAGAGTGGATTGATTGATTGTGAAGGGT
+
IIIIIIIIIIIIIIIIIIIIIIIIIIIIIIIIIIIIIIIIIIIIIIIIIIIIIIIIIIIIIIIIIIIIIIIIIIIIIIIIIIIIIIIIIIIIIIIIIIIIIIIIIIIIIIIIIIIIIIIIIIIIIIIIIIIIIIIIIIIIIIIIIIIIIIIIIIIIIIIIIIIIIIIIIIIIIIIIIIIIIIIIIIIIIIIIIIIIIIIIIIIIIIIIIIIIIIIIIIIIIIIIIIIIIIIIIIIIIIIIIIIIIIIIIIIIIIIIIIIIIIIIIIIIIIIIIIIIIIIIIIIIIIIIIIIIIIIIIIIIIIIIIIIIIIIIIIIIIIIIIIIIIIIIIIIIIIIIIIIIIIIIIIIIII
@R0000561
TCGTTGAATTTTAGTTTTTGTTTTTATGGTTATGGGGTTTCGGTGGAAGTACGTACGCTGTAGTTTTTATATTTTTCGTTTATACTCGATTTTGTATTGAGTTTGGATTTAACAGATTTGGTTAGTTTGAGGAGTTTTAAGGTAAAAGGGGATTATTTCGTAAGTGTATAAATGGTTGATTTTTTTGTTGAATTTGGGGTATTTAAAGTTTTGTTATAGCGGATTTTAATTTATGTCGCGTTTGTCGAGTAACATGTAGTATTGTATTGTTATTACGCGGTATCGTTTGTTTATTTAGTTATAGTTAAATTTGTATAGCGTGGAGAGTGAATCGATCGATCGTGAAGGGT
+
IIIIIIIIIIIIIIIIIIIIIIIIIIIIIIIIIIIIIIIIIIIIIIIIIIIIIIIIIIIIIIIIIIIIIIIIIIIIIIIIIIIIIIIIIIIIIIIIIIIIIIIIIIIIIIIIIIIIIIIIIIIIIIIIIIIIIIIIIIIIIIIIIIIIIIIIIIIIIIIIIIIIIIIIIIIIIIIIIIIIIIIIIIIIIIIIIIIIIIIIIIIIIIIIIIIIIIIIIIIIIIIIIIIIIIIIIIIIIIIIIIIIIIIIIIIIIIIIIIIIIIIIIIIIIIIIIIIIIIIIIIIIIIIIIIIIIIIIIIIIIIIIIIIIIIIIIIIIIIIIIIIIIIIIIIIIIIIIIIIIIIIIIIIIII
@R0000562
TGGTTGAATTTTAGTTTTTGTTTTTATGGTTATGGGGTTTTGGTGGATGGATGTATGTGGTAGTTTTTATGTTTTTTGTTTATAATTGATTTTGTATTGAGTTTGGATTGAATAGATTTGGTTAGTTTGAGGAGTTTTAAGGTAGAAGGGGATTATTTTTTAAGTGTATAAATGATTCATTTTTTTGTTGAATTTGGGGTATTTAAAGTTATGTTATAGTGGATTTTAATTTATGCTGTGTTTGTTGAGTAATATGTAGTATTGTGTTGCTATTATGTGGTATTGTTTGTTTATTTAGTTATAGTTAAATTTGTATAGTGTGGAGAGTGAATTGATTGATTGTGAAGGGT
+
IIIIIIIIIIIIIIIIIIIIIIIIIIIIIIIIIIIIIIIIIIIIIIIIIIIIIIIIIIIIIIIIIIIIIIIIIIIIIIIIIIIIIIIIIIIIIIIIIIIIIIIIIIIIIIIIIIIIIIIIIIIIIIIIIIIIIIIIIIIIIIIIIIIIIIIIIIIIIIIIIIIIIIIIIIIIIIIIIIIIIIIIIIIIIIIIIIIIIIIIIIIIIIIIIIIIIIIIIIIIIIIIIIIIIIIIIIIIIIIIIIIIIIIIIIIIIIIIIIIIIIIIIIIIIIIIIIIIIIIIIIIIIIIIIIIIIIIIIIIIIIIIIIIIIIIIIIIIIIIIIIIIIIIIIIIIIIIIIIIIIIIIIIIIII
@R0000563
TGGTTGAATTTTAGTTTCTGTTGCTATGGTTATGGGGTTTTGGTGGATGTATGTATGTGGTAGTTTTTATGTCTTTTGTTTATAATTGATTTTGTATTGAGTTTGGATTGAATAGATTTGGTTAGTTTGAGGAGTTTTAAGGTAGAAGGGGATCATTTTGTAAGTGCATAAATGATTGATTTTTTTGTTGAATTTGGGGTATTTAAAGCTTTGTTATAGTGGATTTTACTTTATGTTGTGTTTGTTGAGTAATATGTAGTATTGTATTGTTATGATGTGGTATTGTTTGTTTATTTAGTTATAGTTAAATTTGTATAGTATGGAGAGTGAATTGATTGATTGTGAAGGGT
+
IIIIIIIIIIIIIIIIIIIIIIIIIIIIIIIIIIIIIIIIIIIIIIIIIIIIIIIIIIIIIIIIIIIIIIIIIIIIIIIIIIIIIIIIIIIIIIIIIIIIIIIIIIIIIIIIIIIIIIIIIIIIIIIIIIIIIIIIIIIIIIIIIIIIIIIIIIIIIIIIIIIIIIIIIIIIIIIIIIIIIIIIIIIIIIIIIIIIIIIIIIIIIIIIIIIIIIIIIIIIIIIIIIIIIIIIIIIIIIIIIIIIIIIIIIIIIIIIIIIIIIIIIIIIIIIIIIIIIIIIIIIIIIIIIIIIIIIIIIIIIIIIIIIIIIIIIIIIIIIIIIIIIIIIIIIIIIIIIIIIIIIIIIIIII
@R0000564
TGGTTGAATTTTAGTTTTTGTTTTTATGGCTATGGGGTTTCGGTGGACGCACGTACGCGGTAGTTTTTATGGCTTTCGTTTATAATCGATTTTGTATTGAGTTTGGATTGAATAGATTTGGTTAGTTTGAGGAGTTTTAAGGTAGAAGGGGATTATTTCGTAAGTGTATAAATGGTTGCTTTTTTTGTTGAATTTGGGTTATTTACAGTTTTGTTATAGCGGATTTTAATTTATGTCGCGTTTGTCGAGTAAAATGTAGTATTGTATTGTTATTACGCTGTATCGTTTTTTTATTTAGTTATAGTTAAATTTGTATAGCGTGGAGAGTGAATCGATCGATCGTGTAGGGT
+
IIIIIIIIIIIIIIIIIIIIIIIIIIIIIIIIIIIIIIIIIIIIIIIIIIIIIIIIIIIIIIIIIIIIIIIIIIIIIIIIIIIIIIIIIIIIIIIIIIIIIIIIIIIIIIIIIIIIIIIIIIIIIIIIIIIIIIIIIIIIIIIIIIIIIIIIIIIIIIIIIIIIIIIIIIIIIIIIIIIIIIIIIIIIIIIIIIIIIIIIIIIIIIIIIIIIIIIIIIIIIIIIIIIIIIIIIIIIIIIIIIIIIIIIIIIIIIIIIIIIIIIIIIIIIIIIIIIIIIIIIIIIIIIIIIIIIIIIIIIIIIIIIIIIIIIIIIIIIIIIIIIIIIIIIIIIIIIIIIIIIIIIIIIIII
@R0000565
TGGTTGAATTTTAGCTTTTTTTTTTATGGTTATGGGGTTATGGTGGATGTATGTATGTGGTAGTTTTTATGTTTTTTGTTTATAATTGATTTTGTATTGAGTTTGGATTGAATAGATTTGGTTAGTTTGAGGAGCGTTAAGGTAGAAGGGGATTATTTTGTAAGTGTATAAATGATTGATTTTTTTTTTGAATTTGGGGTATTTAAAGTTTTGTTATAGTGGATTTTAATTTATGTTGTGTTTGTTGAGTAATATGTAGCATTGTATTGTTATTATGTGGTATTGTTTGTTTATTTAGTTATAGTTAAATTTGTATAGTGTGGAGAGTGAATTGATTGATTGTGAAGGGT
+
IIIIIIIIIIIIIIIIIIIIIIIIIIIIIIIIIIIIIIIIIIIIIIIIIIIIIIIIIIIIIIIIIIIIIIIIIIIIIIIIIIIIIIIIIIIIIIIIIIIIIIIIIIIIIIIIIIIIIIIIIIIIIIIIIIIIIIIIIIIIIIIIIIIIIIIIIIIIIIIIIIIIIIIIIIIIIIIIIIIIIIIIIIIIIIIIIIIIIIIIIIIIIIIIIIIIIIIIIIIIIIIIIIIIIIIIIIIIIIIIIIIIIIIIIIIIIIIIIIIIIIIIIIIIIIIIIIIIIIIIIIIIIIIIIIIIIIIIIIIIIIIIIIIIIIIIIIIIIIIIIIIIIIIIIIIIIIIIIIIIIIIIIIIIII
@R0000566
TGGTTGAATTTTAGTTTTTGTTTTTATGGTTATGGGGTTTTGGTGGATGTATGTATGTGGTAGTTTTTATGTTTTTTGTTTATAATTGATTTTGTATTGAGTTAGGATTGAATAGATTTTGTTAGTTTGAGGAGTTTTAAGGTAGAAGGGGATTATTTTGTAAGTGTATAAATGATTGATTTTTTTGTTGAATTTGGGGTATTTAAAGTTTTGTTTTAGTGGAGTTTAATTTATGTTGTGTTTGGTGAGTAATATGTAGTATTGTATTGTTATTATGTGGTATTGTTTGTTTATTTAGTTATAGTTAAATTTGTATAGTGTGGAAATTGAATCGATTGATTGTGAAGGGT
+
IIIIIIIIIIIIIIIIIIIIIIIIIIIIIIIIIIIIIIIIIIIIIIIIIIIIIIIIIIIIIIIIIIIIIIIIIIIIIIIIIIIIIIIIIIIIIIIIIIIIIIIIIIIIIIIIIIIIIIIIIIIIIIIIIIIIIIIIIIIIIIIIIIIIIIIIIIIIIIIIIIIIIIIIIIIIIIIIIIIIIIIIIIIIIIIIIIIIIIIIIIIIIIIIIIIIIIIIIIIIIIIIIIIIIIIIIIIIIIIIIIIIIIIIIIIIIIIIIIIIIIIIIIIIIIIIIIIIIIIIIIIIIIIIIIIIIIIIIIIIIIIIIIIIIIIIIIIIIIIIIIIIIIIIIIIIIIIIIIIIIIIIIIIIII
@R0000567
TGGTTGAATTTTAGTTTTTGTTTGTATGGTTATGGGGTTTCGGTGGACGTACGTACGCGGTAGTTTTTATGTTTTGCGTTTATAATCGATTTTGTATTGAGTTTGGATTGAATAGATTTGGTTAGTTTGAGGAGTTTTAAGGTAGAAGGGGATTATTTCGTAAGTGTACAAATGGTTGATTTTTTTGTTGAATTTGGGGTATTTAGAGTTTTGTTATATCGGACTTTAATTTATGTCGCGTTTGTAGAGTAATATGTAGTATTGTATTGTTATTACGCGGTATCGTTTGTTTATTTAGTTATAGTTAAATTTGTATAGCGTGGAGAGTGAATCGATCGATCGTGAAGGGT
+
IIIIIIIIIIIIIIIIIIIIIIIIIIIIIIIIIIIIIIIIIIIIIIIIIIIIIIIIIIIIIIIIIIIIIIIIIIIIIIIIIIIIIIIIIIIIIIIIIIIIIIIIIIIIIIIIIIIIIIIIIIIIIIIIIIIIIIIIIIIIIIIIIIIIIIIIIIIIIIIIIIIIIIIIIIIIIIIIIIIIIIIIIIIIIIIIIIIIIIIIIIIIIIIIIIIIIIIIIIIIIIIIIIIIIIIIIIIIIIIIIIIIIIIIIIIIIIIIIIIIIIIIIIIIIIIIIIIIIIIIIIIIIIIIIIIIIIIIIIIIIIIIIIIIIIIIIIIIIIIIIIIIIIIIIIIIIIIIIIIIIIIIIIIIII
@R0000568
TGGTTGAATTTTAGTTTTTGTTTTTATGGTTATGGGGTTTTGGTGGATGTATGTATGTGGTAGTTTTTATGTTTTTTGTTTATAATTGATTCTGTATTGAGTTTGGATTGAATAGATTTGGTTAGTTTGAGGAGTTTTAAGGTAGAGGGGGATTATTTTGTAAGTGTATAAATGATTGATTTGTTTGTTGAATTTGGGGTATTTAAAGTTTTGTTATAGTGGATTTTAATTTATGTTGTGTTTGTTGAGTAATCTGTAGTATTGTATTGTTATTTTGTGGTATTGTTTGTTTATTTAGTTATAGTTAAATTTGTATAGTGTGGTGAGTGAATTGATTGATTGTGAAGGGT
+
IIIIIIIIIIIIIIIIIIIIIIIIIIIIIIIIIIIIIIIIIIIIIIIIIIIIIIIIIIIIIIIIIIIIIIIIIIIIIIIIIIIIIIIIIIIIIIIIIIIIIIIIIIIIIIIIIIIIIIIIIIIIIIIIIIIIIIIIIIIIIIIIIIIIIIIIIIIIIIIIIIIIIIIIIIIIIIIIIIIIIIIIIIIIIIIIIIIIIIIIIIIIIIIIIIIIIIIIIIIIIIIIIIIIIIIIIIIIIIIIIIIIIIIIIIIIIIIIIIIIIIIIIIIIIIIIIIIIIIIIIIIIIIIIIIIIIIIIIIIIIIIIIIIIIIIIIIIIIIIIIIIIIIIIIIIIIIIIIIIIIIIIIIIIII
@R0000569
TGGTTGAATTTTAGTTTTTGTTTTTATGGTTATGGGGTTTTGGTGGATGTATGTATGTGGTAGTTTTTATGTTTTTTGTGTATGATTGATTTTGTATTGAGTTTGGATTGAATAGATTTGGTTAGTTTGAGGAGTTTTAAGGTAGAAGGGGATTATTTTGTAAGTGTATAAGTGATTGATTTTCTTGTTGAATTTGGAGTATTTACAGCTTTGTTATAGTGGATTTCAATTTATGTTGTGTTTGTTGAGCAATATGTAGTAGTGTATGGTTATTATGTGGTATTTTTTGTTTATTTAATTATAGTTAAATTTGTAGAGTGTGGAGAGTGAATTGATTGATTGTGAAGGGT
+
IIIIIIIIIIIIIIIIIIIIIIIIIIIIIIIIIIIIIIIIIIIIIIIIIIIIIIIIIIIIIIIIIIIIIIIIIIIIIIIIIIIIIIIIIIIIIIIIIIIIIIIIIIIIIIIIIIIIIIIIIIIIIIIIIIIIIIIIIIIIIIIIIIIIIIIIIIIIIIIIIIIIIIIIIIIIIIIIIIIIIIIIIIIIIIIIIIIIIIIIIIIIIIIIIIIIIIIIIIIIIIIIIIIIIIIIIIIIIIIIIIIIIIIIIIIIIIIIIIIIIIIIIIIIIIIIIIIIIIIIIIIIIIIIIIIIIIIIIIIIIIIIIIIIIIIIIIIIIIIIIIIIIIIIIIIIIIIIIIIIIIIIIIIIII
@R0000570
TGGTTGAATTTTAGTTTTTGTTTTTATGGTTATGTGGTTTCGGTGGACGTATGTACGCGGTAGTTTTTATGTTTTTCGTTTATAATCGATTTTGTATTGAGTTTGGATTGAATAGATTTGGTTAGTTTGAGGAGTTTTAAGGTAGAAGGGGATTATTTCGTAAGTGTATAAATGGTTGATTTTTTTGTTGAATTTGGGGTATTTAAAGTTTTGTTATAGCGGATTTTAATTTATGCCGCGTTTGTCGAGTAATATGTAGTATTGTATTGTTATTACGCGGTATCGTTTGTTTATTTAGTTATAGTTAAATTTGTATAGCGTGGAGAGTGAATCGATCGATCGTGAAGGGT
+
IIIIIIIIIIIIIIIIIIIIIIIIIIIIIIIIIIIIIIIIIIIIIIIIIIIIIIIIIIIIIIIIIIIIIIIIIIIIIIIIIIIIIIIIIIIIIIIIIIIIIIIIIIIIIIIIIIIIIIIIIIIIIIIIIIIIIIIIIIIIIIIIIIIIIIIIIIIIIIIIIIIIIIIIIIIIIIIIIIIIIIIIIIIIIIIIIIIIIIIIIIIIIIIIIIIIIIIIIIIIIIIIIIIIIIIIIIIIIIIIIIIIIIIIIIIIIIIIIIIIIIIIIIIIIIIIIIIIIIIIIIIIIIIIIIIIIIIIIIIIIIIIIIIIIIIIIIIIIIIIIIIIIIIIIIIIIIIIIIIIIIIIIIIIII
@R0000571
TGGTTGAATTTTAGTTTTTGTTTTTATGGTTATGGGGTTTCGGTGGACGTAAGTACGCGGCAGTTTTTATGTTTTTCGTTTATAATCGATTCTGTATTGAGTATGGATTGAATAGATTTGGTTAATTTGGGGAGTTATAAGGTAGAAGGGGATTATTTCGTAAGTGTATAAATGGTTGATTTTTTTGTCGAATTTGGGGTATTTGAAGTTTTGTTATAGCGGATTTTAATTTATGTTGCGTTTGTCGAGTAATATGTAGTATTGTATTGTTATTACGCGGTATCGTTTGGTTATTTAGTTATAGTTAAATTTGTATAGCGTGGAGAGTGAATCGATCGATCGTGAAGGTT
+
IIIIIIIIIIIIIIIIIIIIIIIIIIIIIIIIIIIIIIIIIIIIIIIIIIIIIIIIIIIIIIIIIIIIIIIIIIIIIIIIIIIIIIIIIIIIIIIIIIIIIIIIIIIIIIIIIIIIIIIIIIIIIIIIIIIIIIIIIIIIIIIIIIIIIIIIIIIIIIIIIIIIIIIIIIIIIIIIIIIIIIIIIIIIIIIIIIIIIIIIIIIIIIIIIIIIIIIIIIIIIIIIIIIIIIIIIIIIIIIIIIIIIIIIIIIIIIIIIIIIIIIIIIIIIIIIIIIIIIIIIIIIIIIIIIIIIIIIIIIIIIIIIIIIIIIIIIIIIIIIIIIIIIIIIIIIIIIIIIIIIIIIIIIIII
@R0000572
TGGTTGAATTTTAGTTTTTGTTTTTATGGTTATGGGGTTTCGGTGGACGTGCGTACGCGGTAGTTTTTATGTTTTTCGTTTATAATCGATTTTGTATTGAGTTTGGATCGAATAGATTTGGTTAGTTTGAGGAGTATTAAGGTAGAAGGGGATTATTTCGTAAGTGTATAAATGGTTGATTTCTTTGTTGAATTTGGGGTATTTAAAGTTTTGTTATAGCGGATTTTAATTTATGTCGCGTTTGTCGAGTAATATGTAGTATTGTATTGTTATTACGCGGTATCGTCTGTTTATTTAGTTATATTTAAATTTGTATAGCGTGGAGAGTGAATTCATTGATCGTGAAGGGT
+
IIIIIIIIIIIIIIIIIIIIIIIIIIIIIIIIIIIIIIIIIIIIIIIIIIIIIIIIIIIIIIIIIIIIIIIIIIIIIIIIIIIIIIIIIIIIIIIIIIIIIIIIIIIIIIIIIIIIIIIIIIIIIIIIIIIIIIIIIIIIIIIIIIIIIIIIIIIIIIIIIIIIIIIIIIIIIIIIIIIIIIIIIIIIIIIIIIIIIIIIIIIIIIIIIIIIIIIIIIIIIIIIIIIIIIIIIIIIIIIIIIIIIIIIIIIIIIIIIIIIIIIIIIIIIIIIIIIIIIIIIIIIIIIIIIIIIIIIIIIIIIIIIIIIIIIIIIIIIIIIIIIIIIIIIIIIIIIIIIIIIIIIIIIIII
@R0000573
TGGTTGAATTTTAGTTTATGTTTTTATGGTTATGGGGTTTTGGTGGATGTATATATGTGGTAGTTTTTATGTTTTTTGTTTACAATTGATTTTGTATTGAGTTTGGATAGAATAGATTTGGTTAGTTTGAGGAGTTTTAAGGTAGAAGGGGATTATTTTGTAAGTGTATAAATGACTGATTTTTTTGTTGAATTTGGGGTATTTAAAGTTTTGTTATAGTGGATTTTAATTTATGTTGTGTTTGCTGAGTAATATGTAGTATTGTATTGTTATTATGTGCGATCGTTTGTTTATTTAGTTATAGTTAAATTTGTATAGGGTGGAGAGTGAATTGATTGATTGTGAAGGAT
+
IIIIIIIIIIIIIIIIIIIIIIIIIIIIIIIIIIIIIIIIIIIIIIIIIIIIIIIIIIIIIIIIIIIIIIIIIIIIIIIIIIIIIIIIIIIIIIIIIIIIIIIIIIIIIIIIIIIIIIIIIIIIIIIIIIIIIIIIIIIIIIIIIIIIIIIIIIIIIIIIIIIIIIIIIIIIIIIIIIIIIIIIIIIIIIIIIIIIIIIIIIIIIIIIIIIIIIIIIIIIIIIIIIIIIIIIIIIIIIIIIIIIIIIIIIIIIIIIIIIIIIIIIIIIIIIIIIIIIIIIIIIIIIIIIIIIIIIIIIIIIIIIIIIIIIIIIIIIIIIIIIIIIIIIIIIIIIIIIIIIIIIIIIIIII
@R0000574
TGGTTGAATTTTAGTTTTTGTTTTTATGGTTATGGGGTTTCGGTGGACGTATGTACGCGGTAGTTTTTATGTTTTTCGTTTATAATCGATTGTCTATTGAGTTTGGATTGAATAGATTTGGTTAGTTTGAGGAGGTTTCAGGTAGAAGGGGATTATTTCGTAAGTGTATAAATGGTTGATTTTTTTGTTGAATTTGGGGTATTTAAAGTTTTGTTATAGCGGATTTTAATTTATGTCGCGTTTGTCGAGTAATATGTAGTATTGTATTGTTATTACGCGGTATCGTTTGTTTATTTAGTTATAGTTAAATTTGTATAGCGTGGAGAGTGAATCGATGGATCGTGGAGGGT
+
IIIIIIIIIIIIIIIIIIIIIIIIIIIIIIIIIIIIIIIIIIIIIIIIIIIIIIIIIIIIIIIIIIIIIIIIIIIIIIIIIIIIIIIIIIIIIIIIIIIIIIIIIIIIIIIIIIIIIIIIIIIIIIIIIIIIIIIIIIIIIIIIIIIIIIIIIIIIIIIIIIIIIIIIIIIIIIIIIIIIIIIIIIIIIIIIIIIIIIIIIIIIIIIIIIIIIIIIIIIIIIIIIIIIIIIIIIIIIIIIIIIIIIIIIIIIIIIIIIIIIIIIIIIIIIIIIIIIIIIIIIIIIIIIIIIIIIIIIIIIIIIIIIIIIIIIIIIIIIIIIIIIIIIIIIIIIIIIIIIIIIIIIIIIII
@R0000575
TGGTTGAATTTTATTTTTTGTTTTTATGGTTATGTGGTTTCGGTGGACGTACGTACGCGGTAGTTTTTATGTTTTTCGTTTATAATCGATTTTGTATTAAGTTTGGATTGAATAGATTTGGTTATTTTGAGGAGTTTTAAGGTAGAAGGGGATTACTTCGTAAGTGTATAAATGGTTGATTTTTTTGTTGAATCTGGGGTATTTAAAGTTTTGTTATAGCGGATTTTAATTTATGTCGCGTTTGTCGAGTAATATGTAGTATTGTATTGTTATTACGCGGTATCGTTTGTTTATTTAGTTATAGTTAAATTTGTATAGCGTGGAGAGTGAATCGATCGATCGTCAAGGGT
+
IIIIIIIIIIIIIIIIIIIIIIIIIIIIIIIIIIIIIIIIIIIIIIIIIIIIIIIIIIIIIIIIIIIIIIIIIIIIIIIIIIIIIIIIIIIIIIIIIIIIIIIIIIIIIIIIIIIIIIIIIIIIIIIIIIIIIIIIIIIIIIIIIIIIIIIIIIIIIIIIIIIIIIIIIIIIIIIIIIIIIIIIIIIIIIIIIIIIIIIIIIIIIIIIIIIIIIIIIIIIIIIIIIIIIIIIIIIIIIIIIIIIIIIIIIIIIIIIIIIIIIIIIIIIIIIIIIIIIIIIIIIIIIIIIIIIIIIIIIIIIIIIIIIIIIIIIIIIIIIIIIIIIIIIIIIIIIIIIIIIIIIIIIIIII
@R0000576
TGGTTGAATTTTAGTTTTTGTTTTTATGGTTATGGGGTTTTGGTGGATGTATGTATGTGGTAGTTTTTATGTTTTTTGTTTGTAATTGATTTTGCATTGAGTTTGGATTGAGTAGATTTGGTTAGTTTGAGGAGTTTTAAGGTAGAAGGGGATTATTTTGTAAGTGTATAAATGATTGATTTTTTTGTTGAATTTGGGGTATTTAAAGTTTTGTTATGGTGGATTTTAATTTATGTTGTGTTTGTTGAGTAATATGGAGTATTGTATTGTTATTATGTGGTATTGTTTGTTTATTTAGTTATAGTCAAATTTGTATAGGGTGGAGAGTGAATTGATTGATTGTGAAGGGT
+
IIIIIIIIIIIIIIIIIIIIIIIIIIIIIIIIIIIIIIIIIIIIIIIIIIIIIIIIIIIIIIIIIIIIIIIIIIIIIIIIIIIIIIIIIIIIIIIIIIIIIIIIIIIIIIIIIIIIIIIIIIIIIIIIIIIIIIIIIIIIIIIIIIIIIIIIIIIIIIIIIIIIIIIIIIIIIIIIIIIIIIIIIIIIIIIIIIIIIIIIIIIIIIIIIIIIIIIIIIIIIIIIIIIIIIIIIIIIIIIIIIIIIIIIIIIIIIIIIIIIIIIIIIIIIIIIIIIIIIIIIIIIIIIIIIIIIIIIIIIIIIIIIIIIIIIIIIIIIIIIIIIIIIIIIIIIIIIIIIIIIIIIIIIIII
@R0000577
TGCTTGAATTTTAGTTTTTGTTTTTATGGTTATGGGGTTTCGGTGGACGTACGTACGCGGTAGTTTTTATGTTTTTCGTTTATAATCGATTTTGTATTGAGGTTGGATTGAATAGATTTGGTTAGTTTGAGAAGTTTTAAGGTAGAAGGGGATTACTTCGTAAGTGTATAAATGGTTGATTTTTTTGTTGAATTTGGGGTATTTAAAGTTTTGTTATAGCGGATTTTAATTTATGTCGCGTTTGTCGAGTAATATGTAGTATTGTATTGTTATTACGCGGTATCGTTTGTTTATTTAGTTATAGTTAAATTTGTATAGCGTGGAGAGTGAATCGATCGATCGTGAATGGT
+
IIIIIIIIIIIIIIIIIIIIIIIIIIIIIIIIIIIIIIIIIIIIIIIIIIIIIIIIIIIIIIIIIIIIIIIIIIIIIIIIIIIIIIIIIIIIIIIIIIIIIIIIIIIIIIIIIIIIIIIIIIIIIIIIIIIIIIIIIIIIIIIIIIIIIIIIIIIIIIIIIIIIIIIIIIIIIIIIIIIIIIIIIIIIIIIIIIIIIIIIIIIIIIIIIIIIIIIIIIIIIIIIIIIIIIIIIIIIIIIIIIIIIIIIIIIIIIIIIIIIIIIIIIIIIIIIIIIIIIIIIIIIIIIIIIIIIIIIIIIIIIIIIIIIIIIIIIIIIIIIIIIIIIIIIIIIIIIIIIIIIIIIIIIIII
@R0000578
TGGTTGAATTTTAGTTTTTGTTTTTATGGTTATGGGGTTTTGGTGGGTGTATGTACGTGGTAGTTTTTATGTTTTTTGTTTATAATTGATTTTGTATTGAGTTTGTATTGAATAGATTTGGTTAGTTTCAGGAGTTTTAAGGTAGAAGGGGATTATTTTGTAAGTGTATAAATGATTGATTTATTTGTTGAATTTGGGGTATTTAAAGTTTTGTTATAGTGGATTTTAATTTATGTTGTGTTTGTAGCGTAATATGTAGTATTGTATTGTTATTATGTGGTATCGTTTGTTTATTTATTTATAGTTAAATTTGTATAGTGTGGAGAGTGAATTGATTGATTGTGAAGGGT
+
IIIIIIIIIIIIIIIIIIIIIIIIIIIIIIIIIIIIIIIIIIIIIIIIIIIIIIIIIIIIIIIIIIIIIIIIIIIIIIIIIIIIIIIIIIIIIIIIIIIIIIIIIIIIIIIIIIIIIIIIIIIIIIIIIIIIIIIIIIIIIIIIIIIIIIIIIIIIIIIIIIIIIIIIIIIIIIIIIIIIIIIIIIIIIIIIIIIIIIIIIIIIIIIIIIIIIIIIIIIIIIIIIIIIIIIIIIIIIIIIIIIIIIIIIIIIIIIIIIIIIIIIIIIIIIIIIIIIIIIIIIIIIIIIIIIIIIIIIIIIIIIIIIIIIIIIIIIIIIIIIIIIIIIIIIIIIIIIIIIIIIIIIIIIII
@R0000579
TGGTTGAAGTTCAGTTACTGTTTTTATGGCTATCCGGTTTTGGTGGATGTATGTATGCGGTAGTTTTTATGTTTTCTGTTTATAATTGATTCTGTATAGAGTTTGGATTGAATAGATTTGGTTAGTTTGAGGAGTTTTAAGGTAGAAGGGGATTATTTTGTAAGTGTATAAATGATTGATTTTTTTGTTGAATTTGGGGTATTTAAAGTTTTGTAATAGTGGATTTTAATTTATGTTGTGTTTGTTGAGTTATATGTAGTATTGTATTGTCATTATGTGGTATTGTTCGTTTATTTAGTTATAGTTAAATTTGTATAGTGTGGAGAGTGAATTGATTGATTGTGAAGGGT
+
IIIIIIIIIIIIIIIIIIIIIIIIIIIIIIIIIIIIIIIIIIIIIIIIIIIIIIIIIIIIIIIIIIIIIIIIIIIIIIIIIIIIIIIIIIIIIIIIIIIIIIIIIIIIIIIIIIIIIIIIIIIIIIIIIIIIIIIIIIIIIIIIIIIIIIIIIIIIIIIIIIIIIIIIIIIIIIIIIIIIIIIIIIIIIIIIIIIIIIIIIIIIIIIIIIIIIIIIIIIIIIIIIIIIIIIIIIIIIIIIIIIIIIIIIIIIIIIIIIIIIIIIIIIIIIIIIIIIIIIIIIIIIIIIIIIIIIIIIIIIIIIIIIIIIIIIIIIIIIIIIIIIIIIIIIIIIIIIIIIIIIIIIIIIII
@R0000580
TGGTTGAATTTTAGCTTTTGTTTTTATGGTTATGGGGTTTTGGTGGATGTATGTATGTGGCAGTTTTTATGTTTTTTGTTTATAATTGATTTTGTATTGAGCTTGGATTGAATAGATTTGGTTAGTTTGAGGAGTTTTAAGGTAGAAGGGGATTATTTTGTAAGTGTATAAATGATTGATTTTTTTGTTGAATTTGGGTTATTTAAAGTTTTGTTATAGTGGATTTTAATTTATGTTGTGTTTGTTGAGTAATATGTAGTATTGTATTGTTATTATGTGGTATTGTTTGTTTATTTAGTTATAGTTAAATTTGTATAGTGTGGAGGGTGCATCGATTGATTGTGAAGGGT
+
IIIIIIIIIIIIIIIIIIIIIIIIIIIIIIIIIIIIIIIIIIIIIIIIIIIIIIIIIIIIIIIIIIIIIIIIIIIIIIIIIIIIIIIIIIIIIIIIIIIIIIIIIIIIIIIIIIIIIIIIIIIIIIIIIIIIIIIIIIIIIIIIIIIIIIIIIIIIIIIIIIIIIIIIIIIIIIIIIIIIIIIIIIIIIIIIIIIIIIIIIIIIIIIIIIIIIIIIIIIIIIIIIIIIIIIIIIIIIIIIIIIIIIIIIIIIIIIIIIIIIIIIIIIIIIIIIIIIIIIIIIIIIIIIIIIIIIIIIIIIIIIIIIIIIIIIIIIIIIIIIIIIIIIIIIIIIIIIIIIIIIIIIIIIII
@R0000581
TGGTTGAATTTTAGTTTTTGTTTTTATGGTTATGGGGTTTTGGTGGATGTATGTATGTGGTAGTTTTTATGTTTTTTGTTTATAATTGATTTTGTATTGAGTTTGGATTGAATAGATTTGGTTAGTTTGAGGAGTTTTAAGGTAGAAGGGGATTATTTTGTAAGTGTATAAATGATTGATTTTTTTGTTGAATTTGGGGTATTTAAAGTTTTGTTATAGTGGATTTTAATTTATGTTGTGTTTGTTGAGTAATATGTAGTATTGTATTGTTATTATGTGGTATTGTTTGTTTATTTAGTTATAGTTAAACTTGTATAGAGTGGAGAGTGAATAGATTGATTGTGAAGGGT
+
IIIIIIIIIIIIIIIIIIIIIIIIIIIIIIIIIIIIIIIIIIIIIIIIIIIIIIIIIIIIIIIIIIIIIIIIIIIIIIIIIIIIIIIIIIIIIIIIIIIIIIIIIIIIIIIIIIIIIIIIIIIIIIIIIIIIIIIIIIIIIIIIIIIIIIIIIIIIIIIIIIIIIIIIIIIIIIIIIIIIIIIIIIIIIIIIIIIIIIIIIIIIIIIIIIIIIIIIIIIIIIIIIIIIIIIIIIIIIIIIIIIIIIIIIIIIIIIIIIIIIIIIIIIIIIIIIIIIIIIIIIIIIIIIIIIIIIIIIIIIIIIIIIIIIIIIIIIIIIIIIIIIIIIIIIIIIIIIIIIIIIIIIIIIII
@R0000582
TGGTGGAATTTTAGTTTCTGTTTTTATGGTTATGGGGTTTTGGTGGATGTATGTATGTGGTAGTTTTTCTGTTTTTTGTTTATAATTGATTTTGAATTGAGTTTGGATTGAATAGATTTGGTTAGTTTGAGGAGTTTTAAGGTAGAAGGGGATTATTATGTAAGTGTATAAATGATTGATTTTTTTGTTGAATTTGGGGTATTTAAAATACTGTTATAGTGGATTTTAATTTATGTTGTGTTTGTCGAGCAATATTTAGTATTGTATGGTTATTATGTGGTATTGTTTGTTTATCTAGTTATAGTTAGATTTGTATAGTGTGGAGAGTGGATTGATTGATTGTGAAGGGT
+
IIIIIIIIIIIIIIIIIIIIIIIIIIIIIIIIIIIIIIIIIIIIIIIIIIIIIIIIIIIIIIIIIIIIIIIIIIIIIIIIIIIIIIIIIIIIIIIIIIIIIIIIIIIIIIIIIIIIIIIIIIIIIIIIIIIIIIIIIIIIIIIIIIIIIIIIIIIIIIIIIIIIIIIIIIIIIIIIIIIIIIIIIIIIIIIIIIIIIIIIIIIIIIIIIIIIIIIIIIIIIIIIIIIIIIIIIIIIIIIIIIIIIIIIIIIIIIIIIIIIIIIIIIIIIIIIIIIIIIIIIIIIIIIIIIIIIIIIIIIIIIIIIIIIIIIIIIIIIIIIIIIIIIIIIIIIIIIIIIIIIIIIIIIIII
@R0000583
TGGTTGAATTTTAGTTTTTGTTTTTATGGTTATGGGGTTTCGGTGGACGTACGTACGCGGTAGTTTTTAGGTTTTTCGTTTATAATCGATTTTGTATTGAGTTTGGATTGAATAGATTTGGTTAGTTTGAGGAGTATTAAGGTAGAAGGGGATTATTTCGTAAGTGTATAAATGGTTGATTTTTTTGTTGAATTTGGGGTATTTAAAGTTTTGTTATAGCGGATTTTAATTTATGTCGCGTTTGTTGAGTAATATGTAGTATTGTATTGTTATTACGCGGTATCGTTTGTCCATTTAGTTATAGTTAAATTTGTATAGCGTGGAGAGTGAATCGATCGATCGTGAAGGGT
+
IIIIIIIIIIIIIIIIIIIIIIIIIIIIIIIIIIIIIIIIIIIIIIIIIIIIIIIIIIIIIIIIIIIIIIIIIIIIIIIIIIIIIIIIIIIIIIIIIIIIIIIIIIIIIIIIIIIIIIIIIIIIIIIIIIIIIIIIIIIIIIIIIIIIIIIIIIIIIIIIIIIIIIIIIIIIIIIIIIIIIIIIIIIIIIIIIIIIIIIIIIIIIIIIIIIIIIIIIIIIIIIIIIIIIIIIIIIIIIIIIIIIIIIIIIIIIIIIIIIIIIIIIIIIIIIIIIIIIIIIIIIIIIIIIIIIIIIIIIIIIIIIIIIIIIIIIIIIIIIIIIIIIIIIIIIIIIIIIIIIIIIIIIIIII
@R0000584
TGGTTGAATTTTAGTTTTTGTTTTTATGGTTATGGGGTTTTGGTGGATGTATCTATGTGGTAGATTTTAGGTCTTTTGTTTATAATTGATTTTGTATTGAGTTGGGATTGAATAGATTTGGTTAGTTTGGGGAGTTTTAAGGTAGAAGGGGATCATTTTGTAAGTGTATAAATGATTGATTTTGTGGTTGAATTTGGGGTATTTAAAGTTTTGTTATAGTGGATTTTAATTTATGTTGTGTTTGTTCAGTAATATGTAGTATTGTATTGTTATTATGTGGTATTGTTTGTTTATTTAGTTATAGTTAAATTCGTATAGTGTGGAGAGTGAACTGATTGATTGTGAAGGGT
+
IIIIIIIIIIIIIIIIIIIIIIIIIIIIIIIIIIIIIIIIIIIIIIIIIIIIIIIIIIIIIIIIIIIIIIIIIIIIIIIIIIIIIIIIIIIIIIIIIIIIIIIIIIIIIIIIIIIIIIIIIIIIIIIIIIIIIIIIIIIIIIIIIIIIIIIIIIIIIIIIIIIIIIIIIIIIIIIIIIIIIIIIIIIIIIIIIIIIIIIIIIIIIIIIIIIIIIIIIIIIIIIIIIIIIIIIIIIIIIIIIIIIIIIIIIIIIIIIIIIIIIIIIIIIIIIIIIIIIIIIIIIIIIIIIIIIIIIIIIIIIIIIIIIIIIIIIIIIIIIIIIIIIIIIIIIIIIIIIIIIIIIIIIIIII
@R0000585
TGGTTGTATTTTAGTCTTTGTTTTTATGGTTATGGGGTTTCGGTGGACGTACGTATGCAGTAGTTTTTATGTTTTCCGTTTATAATCGATTTTGTATTGAGTTTGTATTGAATAGATTTGGTTAGTTTGAGGAGTTTTAAGGTAGAAGGGGATTATTTCGTAAGTGTATAAATGGTTGATTTTTTTGTTGAATTTGGGGTATTTAAAGTTTTGTTATAGCGGATTTTAATTTATGTCGCGTTTGTCGAGTAATATGTAGTATTGTATTGTTATTACGCAGTATCGTTTGTTTATTTAGTTATAGTTAAATTTGTATAGCGTGGAGAGTGAATCGATCGATCGTGAAGGGG
+
IIIIIIIIIIIIIIIIIIIIIIIIIIIIIIIIIIIIIIIIIIIIIIIIIIIIIIIIIIIIIIIIIIIIIIIIIIIIIIIIIIIIIIIIIIIIIIIIIIIIIIIIIIIIIIIIIIIIIIIIIIIIIIIIIIIIIIIIIIIIIIIIIIIIIIIIIIIIIIIIIIIIIIIIIIIIIIIIIIIIIIIIIIIIIIIIIIIIIIIIIIIIIIIIIIIIIIIIIIIIIIIIIIIIIIIIIIIIIIIIIIIIIIIIIIIIIIIIIIIIIIIIIIIIIIIIIIIIIIIIIIIIIIIIIIIIIIIIIIIIIIIIIIIIIIIIIIIIIIIIIIIIIIIIIIIIIIIIIIIIIIIIIIIIII
@R0000586
TGGTTGAATTTTAGTTTTTGTTTTTATGGTTATGGGGTTTTGGTGGACAGACGTACGCGGTAGTTTTTATGTTTTTCGTTTTTAATCGATTTTGTATTGAGTTTGGATTGAATAGATTTGGTTAGTTTGAGGAGTTTTAAGGTAGAAGGGGATTATTTCGTAAGTGTATAAATGGTTGATTTTTTTGTTGAATTTGGGGTATTTAAAGTTTTGTTATAGCGGATTTTAATTAATGTCGCGTTTGTCGAGTAATATGTAGTATTGTATTGTTATTACGTGGTATCGTTTGTTTATTTAGTTATAGTAAAATTTGTATAGCGTGGAGAGGGAATCGATCGATCGTGAAGGGT
+
IIIIIIIIIIIIIIIIIIIIIIIIIIIIIIIIIIIIIIIIIIIIIIIIIIIIIIIIIIIIIIIIIIIIIIIIIIIIIIIIIIIIIIIIIIIIIIIIIIIIIIIIIIIIIIIIIIIIIIIIIIIIIIIIIIIIIIIIIIIIIIIIIIIIIIIIIIIIIIIIIIIIIIIIIIIIIIIIIIIIIIIIIIIIIIIIIIIIIIIIIIIIIIIIIIIIIIIIIIIIIIIIIIIIIIIIIIIIIIIIIIIIIIIIIIIIIIIIIIIIIIIIIIIIIIIIIIIIIIIIIIIIIIIIIIIIIIIIIIIIIIIIIIIIIIIIIIIIIIIIIIIIIIIIIIIIIIIIIIIIIIIIIIIIII
@R0000587
TGGTTGAATTTCAGTTTTTGTTTTTATGGTTATGGGGTTTCGGTGCACGTACGTACGCGGCAGTTTTTATGTTTTTCGTTTATAATCGATTTTGTATTGAGGTTGGATTGAATAGATTTGGCTAGTTTGAGGAGTTTTAAGGTAGAAGGGGATTATTTTGTAAGTGTATAAATGGTTGATTTTTTTGTTGAATTTGGGGTATTTAAAGTTTTGTTATAGCGGATTTTAATTTATGTCGCGTTTGTCGAGTAATATGTAGTATTGTATTGTTATTACGCGGTATCGTTTGTTTGTTTAGTTATAGTTAAATTTGTATAGCGTGGAGAGTGAATCGATCGATCGTGAAGGGT
+
IIIIIIIIIIIIIIIIIIIIIIIIIIIIIIIIIIIIIIIIIIIIIIIIIIIIIIIIIIIIIIIIIIIIIIIIIIIIIIIIIIIIIIIIIIIIIIIIIIIIIIIIIIIIIIIIIIIIIIIIIIIIIIIIIIIIIIIIIIIIIIIIIIIIIIIIIIIIIIIIIIIIIIIIIIIIIIIIIIIIIIIIIIIIIIIIIIIIIIIIIIIIIIIIIIIIIIIIIIIIIIIIIIIIIIIIIIIIIIIIIIIIIIIIIIIIIIIIIIIIIIIIIIIIIIIIIIIIIIIIIIIIIIIIIIIIIIIIIIIIIIIIIIIIIIIIIIIIIIIIIIIIIIIIIIIIIIIIIIIIIIIIIIIIII
@R0000588
TGGTTGAATTTTAGTTTTTGTTTTTATGGTTATGGGGTTTTGGTGGATGTATGTATGTGGTAGTTTTTATCTTTTTTGTTTATAATTGATTTTGGATTGAGTTTGGATTGAATAGATTTGGTTAGTTTGAGGAGTTTTAAGGTAGAAGGGGATTATTTTGTAAGTGTATAAATGGTTGATTTTTTTGTTGAATTTGGGGTATTTAAAGTTTTGTTCTAGTGGATTTTAATTTATGTTGTGTTTGTTGAGTAAGATGTAGTATTGTATTGTTATTATGTGGTATTGTTTGTTTATTTAGTTATAGTTAAATTGGTATAGTGTGGAGAGTGAATTGATTGATTGTGAAGGGT
+
IIIIIIIIIIIIIIIIIIIIIIIIIIIIIIIIIIIIIIIIIIIIIIIIIIIIIIIIIIIIIIIIIIIIIIIIIIIIIIIIIIIIIIIIIIIIIIIIIIIIIIIIIIIIIIIIIIIIIIIIIIIIIIIIIIIIIIIIIIIIIIIIIIIIIIIIIIIIIIIIIIIIIIIIIIIIIIIIIIIIIIIIIIIIIIIIIIIIIIIIIIIIIIIIIIIIIIIIIIIIIIIIIIIIIIIIIIIIIIIIIIIIIIIIIIIIIIIIIIIIIIIIIIIIIIIIIIIIIIIIIIIIIIIIIIIIIIIIIIIIIIIIIIIIIIIIIIIIIIIIIIIIIIIIIIIIIIIIIIIIIIIIIIIIII
@R0000589
TGGTTGAATTTTAGTTTTTGTTTTTATGGTTATGGGGTTTCGGTGGACGTACGTACGCGGTAGTTTTTATGTTTTTCGTTTATAATCGATTTTGTATTGAGTTTGGATTGAATAGATTTGGTTAGCTTAAGGAGTTTTAAGGTAGAAGGGGATTATTTCGTAAGTGAATAAATGGTTGATTTTTTTGTTGAATTTGGGGTATTTAAAGTTTTGTCATAGCGGATTTTAATTTATGTCGCGTTTGTCGAGTAATATGTAGTATTGTATTGTTATTACGCGGTATCGTTTGTTTATTTAGTTATAGTTAAATTTGTATAGCGTGGAGAGTGAATCGATCGATCGTGAAGGGT
+
IIIIIIIIIIIIIIIIIIIIIIIIIIIIIIIIIIIIIIIIIIIIIIIIIIIIIIIIIIIIIIIIIIIIIIIIIIIIIIIIIIIIIIIIIIIIIIIIIIIIIIIIIIIIIIIIIIIIIIIIIIIIIIIIIIIIIIIIIIIIIIIIIIIIIIIIIIIIIIIIIIIIIIIIIIIIIIIIIIIIIIIIIIIIIIIIIIIIIIIIIIIIIIIIIIIIIIIIIIIIIIIIIIIIIIIIIIIIIIIIIIIIIIIIIIIIIIIIIIIIIIIIIIIIIIIIIIIIIIIIIIIIIIIIIIIIIIIIIIIIIIIIIIIIIIIIIIIIIIIIIIIIIIIIIIIIIIIIIIIIIIIIIIIIII
@R0000590
TGGTTGAGTTTTAGTATTTGTTTTGATGGTTATGGGGTTTCGGTGGACGTACGTACGCGGTAGTTTTTATGTTTTTCGTTTATAATCGATTTTGTATTGAGTTTGGATTGAATAGATTTGGCTAGTTTGAGGAGTTTTAAGGTAGAAGGGGATTATTTCGTAAGTGTATAAATGGTTGATTTTTTTGTTGAATTTGGGGTAGTTAAAGTTTTGTTATAGCGGATTTTAATTTATGTCGCGTTTGTCGAGTAATATGTAATATTGTATTGTTATTACGCGGTATCGTTTGTTTATTTAGTTATAGTTAAATTTGTATAGCGTGGAGAGTGAATCGATCGATCGTGAAGGGT
+
IIIIIIIIIIIIIIIIIIIIIIIIIIIIIIIIIIIIIIIIIIIIIIIIIIIIIIIIIIIIIIIIIIIIIIIIIIIIIIIIIIIIIIIIIIIIIIIIIIIIIIIIIIIIIIIIIIIIIIIIIIIIIIIIIIIIIIIIIIIIIIIIIIIIIIIIIIIIIIIIIIIIIIIIIIIIIIIIIIIIIIIIIIIIIIIIIIIIIIIIIIIIIIIIIIIIIIIIIIIIIIIIIIIIIIIIIIIIIIIIIIIIIIIIIIIIIIIIIIIIIIIIIIIIIIIIIIIIIIIIIIIIIIIIIIIIIIIIIIIIIIIIIIIIIIIIIIIIIIIIIIIIIIIIIIIIIIIIIIIIIIIIIIIIII
@R0000591
TGGTTGAATTTTAGTTTTTGTTTTTATGGCTATGGGGTTTTGGTTGATGTATGTAAGTGCTAGTTTTTATGTTTTTTGTTTATAATTGATTTTGTATTGAGGTTGGATTGAATAGACTTGGATAGTTTGAGGAGTTTTAAGGTAGAAGGGGATTATTTTGTAAGTGTATAAATGATTGATTTTTTTGTTGAATTTGGGGTATTTAAAGTTTTGTTATAGTGGATTTTAATTTATGTTGTGTTTGTTGAGTAATATGTAGTATTGTATTGTTATTATGTGGTATTGTTTGGTTATTTAGTTATAGTTAAATTTGTATCGTGTGGAGAGTGAATTGATTGATTGTGAAGGGT
+
IIIIIIIIIIIIIIIIIIIIIIIIIIIIIIIIIIIIIIIIIIIIIIIIIIIIIIIIIIIIIIIIIIIIIIIIIIIIIIIIIIIIIIIIIIIIIIIIIIIIIIIIIIIIIIIIIIIIIIIIIIIIIIIIIIIIIIIIIIIIIIIIIIIIIIIIIIIIIIIIIIIIIIIIIIIIIIIIIIIIIIIIIIIIIIIIIIIIIIIIIIIIIIIIIIIIIIIIIIIIIIIIIIIIIIIIIIIIIIIIIIIIIIIIIIIIIIIIIIIIIIIIIIIIIIIIIIIIIIIIIIIIIIIIIIIIIIIIIIIIIIIIIIIIIIIIIIIIIIIIIIIIIIIIIIIIIIIIIIIIIIIIIIIIII
@R0000592
TGGTTGAATTTTAGTTTCTGTTTTTATGGTTATGGGGTTTTGGTGGATGTATGTATGTGGTAGTTTTCATGTTTTTTGTTTATAATTGAGTTTGTATTGAGTTTGGATTGAATAGATTTGGTTAGTTTGAGGAGTTTTAAGGTAGAAGGGGATTATTTTGTAAGTGCATAAATGATTGAATTCTTTGTTGAATTTGGGGTATTTAAAGTTTTGTTATAGTGGATTTTAATTTATGTCGTGTTTGTTGAGTAATATGTAGTATTGTATTGTTATTATGTGGGATTGTTTGTTTATTTAGTTATAGTTAAATTTGCATAGTGTGGAGAGTGAATCGATTGATTGTGAAGGGT
+
IIIIIIIIIIIIIIIIIIIIIIIIIIIIIIIIIIIIIIIIIIIIIIIIIIIIIIIIIIIIIIIIIIIIIIIIIIIIIIIIIIIIIIIIIIIIIIIIIIIIIIIIIIIIIIIIIIIIIIIIIIIIIIIIIIIIIIIIIIIIIIIIIIIIIIIIIIIIIIIIIIIIIIIIIIIIIIIIIIIIIIIIIIIIIIIIIIIIIIIIIIIIIIIIIIIIIIIIIIIIIIIIIIIIIIIIIIIIIIIIIIIIIIIIIIIIIIIIIIIIIIIIIIIIIIIIIIIIIIIIIIIIIIIIIIIIIIIIIIIIIIIIIIIIIIIIIIIIIIIIIIIIIIIIIIIIIIIIIIIIIIIIIIIIII
@R0000593
TGGTTGAATTTTAGTTTTTGTTTTTATGGTTATGGGGTTTCGGTGGATGTATTTATGTGGTAGTTTTTATGTTTTTTGTTTATAATTGATTTTGTATTAAGTTTGGATTGAATAGATTTGGTTAGTTTGAGGAGTTTTAAGGTAGAAGGGGATTATTTTGTAAGTGTATAAATGATTGATTTTTTTGTTGAATTTGGGGTATTCAAAGTTTTATTATAGTGGATTTTAATTTATGTTGTGTTTGTTGAGTAATATGTAGTATTGTATTGTTTTTATGTGGTATTGTTTGTTTATTTAGTAATAGTTAAATTTGTATAGTGTGGAGAGTGAATTGATTGGTTGTGAAGGGT
+
IIIIIIIIIIIIIIIIIIIIIIIIIIIIIIIIIIIIIIIIIIIIIIIIIIIIIIIIIIIIIIIIIIIIIIIIIIIIIIIIIIIIIIIIIIIIIIIIIIIIIIIIIIIIIIIIIIIIIIIIIIIIIIIIIIIIIIIIIIIIIIIIIIIIIIIIIIIIIIIIIIIIIIIIIIIIIIIIIIIIIIIIIIIIIIIIIIIIIIIIIIIIIIIIIIIIIIIIIIIIIIIIIIIIIIIIIIIIIIIIIIIIIIIIIIIIIIIIIIIIIIIIIIIIIIIIIIIIIIIIIIIIIIIIIIIIIIIIIIIIIIIIIIIIIIIIIIIIIIIIIIIIIIIIIIIIIIIIIIIIIIIIIIIIII
@R0000594
TGGTTGAATTTCAGTCTCTGTTTTGATGGTTATGGGGTTTCGGTGGACGTATGTACGCGGTAGTTTTTATGTTTTTCGTTTATAATCGATTTTGTATTGAGTTTGGATTGAATAGATTTGGTTAGTTTGAGGAGTTTTAAGGTAGAAGGGGATTATTTCGTAAGTGTATAAATGGTCGATTTTTTTGTTGAATTTGGGGTATTTAAAGCTTTGTTATAGCGGATTTTAATTTATGTAGCGTTTGTCGAGTAATATGTAGTATTGTATTGTTATTACGCGGTATCGTTTGTTTATTTAGTTATAGTTAAATTTGCATAGCGTGGAGAGTGAATCGATCGATCGTGAACGGT
+
IIIIIIIIIIIIIIIIIIIIIIIIIIIIIIIIIIIIIIIIIIIIIIIIIIIIIIIIIIIIIIIIIIIIIIIIIIIIIIIIIIIIIIIIIIIIIIIIIIIIIIIIIIIIIIIIIIIIIIIIIIIIIIIIIIIIIIIIIIIIIIIIIIIIIIIIIIIIIIIIIIIIIIIIIIIIIIIIIIIIIIIIIIIIIIIIIIIIIIIIIIIIIIIIIIIIIIIIIIIIIIIIIIIIIIIIIIIIIIIIIIIIIIIIIIIIIIIIIIIIIIIIIIIIIIIIIIIIIIIIIIIIIIIIIIIIIIIIIIIIIIIIIIIIIIIIIIIIIIIIIIIIIIIIIIIIIIIIIIIIIIIIIIIIII
@R0000595
TGGTTGAATTTTAGTTTTTGTTTTAATCGTTATGGGGTTTTGGTGGATGTATGTACGTGCTAGTATTTATGTTTTTTGTTTATAATCGATTTTGTATTGAGTTTGGATTGAATAGATTTGGTTAGTTTGAGGAGTTTTAAGGTAGAAGGGGATTATTTTGTAAGTGTATAAATGATTGATTTTCTTGTTGAATTTGGGGTATTTAAAGTTTTGTTATAGTGGATTTTAATTTATATCGTGTTTGTTGAGTAATATGTAGTATTGTATTGTTATTATGTGGTATTGTTTGTTTATTTAGTTATAGTTAAATTTGTATAGTGTGGAGAGTGAATTGATTGATTGTGAAGGGT
+
IIIIIIIIIIIIIIIIIIIIIIIIIIIIIIIIIIIIIIIIIIIIIIIIIIIIIIIIIIIIIIIIIIIIIIIIIIIIIIIIIIIIIIIIIIIIIIIIIIIIIIIIIIIIIIIIIIIIIIIIIIIIIIIIIIIIIIIIIIIIIIIIIIIIIIIIIIIIIIIIIIIIIIIIIIIIIIIIIIIIIIIIIIIIIIIIIIIIIIIIIIIIIIIIIIIIIIIIIIIIIIIIIIIIIIIIIIIIIIIIIIIIIIIIIIIIIIIIIIIIIIIIIIIIIIIIIIIIIIIIIIIIIIIIIIIIIIIIIIIIIIIIIIIIIIIIIIIIIIIIIIIIIIIIIIIIIIIIIIIIIIIIIIIIII
@R0000596
TGGTTGAAGTTTAGTTTTTGTTTTTATGGTTATGGGGTTTCGGTGGACGTACGTACGCGGTAGTATTTATGTTATTCGTTTATAATCGATTTTGTATTGAGTTTGGATTGAATAGATTTGGTTAGTTTGAGGAGTTTTAAGGTAGAAGGGGATTATTTCGTAAGTGTATAAATGGTTGATTTTTTTGTTGAATTTGGGGTATTTAAAGTTTTGTTACTGCGGATTTTAATTTATGACGCGTTTGTCGAGTAATATGTAGTATTGTATTGTTATTACGCGGTATCGTTTGTTTATTTAGTTATAGTTAAATTGGTATAGCGTGGAGAGTGAATCGATTGATTGTGAAGGGT
+
IIIIIIIIIIIIIIIIIIIIIIIIIIIIIIIIIIIIIIIIIIIIIIIIIIIIIIIIIIIIIIIIIIIIIIIIIIIIIIIIIIIIIIIIIIIIIIIIIIIIIIIIIIIIIIIIIIIIIIIIIIIIIIIIIIIIIIIIIIIIIIIIIIIIIIIIIIIIIIIIIIIIIIIIIIIIIIIIIIIIIIIIIIIIIIIIIIIIIIIIIIIIIIIIIIIIIIIIIIIIIIIIIIIIIIIIIIIIIIIIIIIIIIIIIIIIIIIIIIIIIIIIIIIIIIIIIIIIIIIIIIIIIIIIIIIIIIIIIIIIIIIIIIIIIIIIIIIIIIIIIIIIIIIIIIIIIIIIIIIIIIIIIIIIII
@R0000597
TGGTTGAATTTTAGTTTTTGTTTTTATGGTTATGGGGTTTCGGTGGACGTACCTACGCGGTAGTTTTTGTGTTTTTCGTTTATAATCGATTTTGTATTGAGTTTGGATAGAATAGATCTGGTTAGTTTGAGGAGTTTTAAGGTAGAAGGGGATTATTTCGTAAGTGTACAAATGGTTGATTTTTTTGTTGAATTTGGGGTATTTAAAGTTTTGTTATAGCGGATTTTAATCTATGTCGCGTTTGTCGAGTAATATGTAGTATTGTATTGTTACTACGCGGTATCGTTTGTTTATTTAGTTATAGTTAATTTTGTATAGCGTGGAGAGTGAATCGATCGATCGTGAAGGGT
+
IIIIIIIIIIIIIIIIIIIIIIIIIIIIIIIIIIIIIIIIIIIIIIIIIIIIIIIIIIIIIIIIIIIIIIIIIIIIIIIIIIIIIIIIIIIIIIIIIIIIIIIIIIIIIIIIIIIIIIIIIIIIIIIIIIIIIIIIIIIIIIIIIIIIIIIIIIIIIIIIIIIIIIIIIIIIIIIIIIIIIIIIIIIIIIIIIIIIIIIIIIIIIIIIIIIIIIIIIIIIIIIIIIIIIIIIIIIIIIIIIIIIIIIIIIIIIIIIIIIIIIIIIIIIIIIIIIIIIIIIIIIIIIIIIIIIIIIIIIIIIIIIIIIIIIIIIIIIIIIIIIIIIIIIIIIIIIIIIIIIIIIIIIIIII
@R0000598
GGGTTGAATTTTAGTTTTTGTTTTTATGGTTATGGGGTTTCTGTGGACGTACGTACGCGGTAGTTTTTATGTTCCTCGTTTATAATCGATTTTGTATTGAGTTTGGATTGAATAGATTTGGTTAGTTTGAGGAGTTTTAAGGTAGAAGGGGATTATTTCGTAAGTCTATAAATGGTTGATTTTTTTGTTGAATTTGGGGTATTTAAAGTTTTGTTATAGCGGATTTTAATTTATGCCGCGTCTGTCGAGTAATATGTAGTATTGTATTGTTATTACGCGGTATCGTTTGTTTATTTAGTTATAGTTATAGTTGTATAGCGTGGAGAGTGAATCGATCGATCGTGAAGGGT
+
IIIIIIIIIIIIIIIIIIIIIIIIIIIIIIIIIIIIIIIIIIIIIIIIIIIIIIIIIIIIIIIIIIIIIIIIIIIIIIIIIIIIIIIIIIIIIIIIIIIIIIIIIIIIIIIIIIIIIIIIIIIIIIIIIIIIIIIIIIIIIIIIIIIIIIIIIIIIIIIIIIIIIIIIIIIIIIIIIIIIIIIIIIIIIIIIIIIIIIIIIIIIIIIIIIIIIIIIIIIIIIIIIIIIIIIIIIIIIIIIIIIIIIIIIIIIIIIIIIIIIIIIIIIIIIIIIIIIIIIIIIIIIIIIIIIIIIIIIIIIIIIIIIIIIIIIIIIIIIIIIIIIIIIIIIIIIIIIIIIIIIIIIIIIII
@R0000599
TGGTTGAATTTTAGTTTTTGTTTTTATGGTTATGGGGTTTCGGTGGACGTACGTACGCGGTACTTTTTATGTTTTTCGTTTATAATCGATTCTGTATTGAGTTTCGAATGAATCGATTTGTTTAGTTTGAGGAGTTTTAAGGTAGAAGGGGATTATTTCGTAAGTGTATAAATGGTTGATTTTTTTGTTGAATTTGGGGTATTTAAAGTATTGTTATAGCGGATATTAATTTATGTTGTGTTTGTCGAGTAATATGTAGTATTGTATTGTTATTACGCGGTATCGTTTGTTTATTTAGTTATAGTTAAATTGGTATAGCGTGGAGAGTGAATCGATCGATCGTTAAGGGT
+
IIIIIIIIIIIIIIIIIIIIIIIIIIIIIIIIIIIIIIIIIIIIIIIIIIIIIIIIIIIIIIIIIIIIIIIIIIIIIIIIIIIIIIIIIIIIIIIIIIIIIIIIIIIIIIIIIIIIIIIIIIIIIIIIIIIIIIIIIIIIIIIIIIIIIIIIIIIIIIIIIIIIIIIIIIIIIIIIIIIIIIIIIIIIIIIIIIIIIIIIIIIIIIIIIIIIIIIIIIIIIIIIIIIIIIIIIIIIIIIIIIIIIIIIIIIIIIIIIIIIIIIIIIIIIIIIIIIIIIIIIIIIIIIIIIIIIIIIIIIIIIIIIIIIIIIIIIIIIIIIIIIIIIIIIIIIIIIIIIIIIIIIIIIIII
@R0000600
TGGTTGAATTTTAGCTTTTGTTTTTATGGTTATGGGGTTTCGGTGGACGTACGTACGCGGTAGTTTTTATGTTTTTCGTTTATAATCGATTTTGTATTGAGTTTGGATTGAATAGATTTGGTTAGTTTGAGGAGTTCTAAGGTAGAAGGGGATTATTTCGTAAGTGTATAAATGGTGGATTTTTTTGTTGAATTTGGGGTATTTAAAGTTTTGTTATAGCGGATTTTAATCTATGTCGCGTTTGTCGAGTAATAGGTATTATTGTATTGTTATTACGCGGTATCGTTTGTTTATTTAGTTATAGTTAAATTTGTATAGCGTGGAGAGTGAATCGATCGATCGTGAAGGGT
+
IIIIIIIIIIIIIIIIIIIIIIIIIIIIIIIIIIIIIIIIIIIIIIIIIIIIIIIIIIIIIIIIIIIIIIIIIIIIIIIIIIIIIIIIIIIIIIIIIIIIIIIIIIIIIIIIIIIIIIIIIIIIIIIIIIIIIIIIIIIIIIIIIIIIIIIIIIIIIIIIIIIIIIIIIIIIIIIIIIIIIIIIIIIIIIIIIIIIIIIIIIIIIIIIIIIIIIIIIIIIIIIIIIIIIIIIIIIIIIIIIIIIIIIIIIIIIIIIIIIIIIIIIIIIIIIIIIIIIIIIIIIIIIIIIIIIIIIIIIIIIIIIIIIIIIIIIIIIIIIIIIIIIIIIIIIIIIIIIIIIIIIIIIIIII
@R0000601
TGGTTGAATTTTAGTTTTTGTTTTTATGGTTATGGGGTTTTGGTGGATGTATGTACGCGGTAGTTTTTATGTTTTTTGTTTATAATTGATTTTGTATTGAGTTTGGATTGAATAGATTTGGTTAGTTTGAGGAGTTTTAAGGTAGAAGGGGACTATTTTGTAAGTGTATAAATGATTGATTTTTTTGTTGAATTTGGGGTATTTAAAGTTTTGTTACAGTGGATTTTAATTTATGTTGTGTTTGTTGAGTAATATGTAGTATTGTATTGTTATTATGTGGTATTGTTTGATTATTTAGTTATAGTTAAATTTGTATAGTGTGGAGAGTGAATTGATTGCTTGTGAAGGGT
+
IIIIIIIIIIIIIIIIIIIIIIIIIIIIIIIIIIIIIIIIIIIIIIIIIIIIIIIIIIIIIIIIIIIIIIIIIIIIIIIIIIIIIIIIIIIIIIIIIIIIIIIIIIIIIIIIIIIIIIIIIIIIIIIIIIIIIIIIIIIIIIIIIIIIIIIIIIIIIIIIIIIIIIIIIIIIIIIIIIIIIIIIIIIIIIIIIIIIIIIIIIIIIIIIIIIIIIIIIIIIIIIIIIIIIIIIIIIIIIIIIIIIIIIIIIIIIIIIIIIIIIIIIIIIIIIIIIIIIIIIIIIIIIIIIIIIIIIIIIIIIIIIIIIIIIIIIIIIIIIIIIIIIIIIIIIIIIIIIIIIIIIIIIIIII
@R0000602
TGGTTGAATTCTAGTTTTTGTTTTTATGGTTATGGGGTTTTGGTGGATGTATGTATGCGGTAGTTTTTACGTTTTTTGTTTATTATTGATTTTGTATTGGGTTTGGATTGAATAGATTTGGTTAGTTTGAGGAGTTTTAAGGTAGAAGGGGATTATTTTGTAAGTGTATAAATGATTGATTTTTTTGTAGAATATGGGGTATTTAAAGTTTTGTTATAGTGGATTTTAATGTATGTTGTGTTTGTTGAGTAATATGTAGTATTGTATTCTTATTATGCGGTATTGTTTGTTTATTTAGTTATAGTTAAATTTGTATAGTGTGGAGAGTGAATTGATTGATTGTGAAGGGT
+
IIIIIIIIIIIIIIIIIIIIIIIIIIIIIIIIIIIIIIIIIIIIIIIIIIIIIIIIIIIIIIIIIIIIIIIIIIIIIIIIIIIIIIIIIIIIIIIIIIIIIIIIIIIIIIIIIIIIIIIIIIIIIIIIIIIIIIIIIIIIIIIIIIIIIIIIIIIIIIIIIIIIIIIIIIIIIIIIIIIIIIIIIIIIIIIIIIIIIIIIIIIIIIIIIIIIIIIIIIIIIIIIIIIIIIIIIIIIIIIIIIIIIIIIIIIIIIIIIIIIIIIIIIIIIIIIIIIIIIIIIIIIIIIIIIIIIIIIIIIIIIIIIIIIIIIIIIIIIIIIIIIIIIIIIIIIIIIIIIIIIIIIIIIIII
@R0000603
TGGTTGAATTGTAGTTTTTGTTTTTAGGGTTATGGGGTTTTGGTGGATGTATGTATGTGGTAGTTTTTATGTTTTTTGTTTATAATTGATTTTGTATTCAGTTTGGATTGAATAGATTTGGTTAGTTTGAGGAGTTTTAAGGTAGAAGGGGATTATTTTGTAAGTGTATAAATGATTGATTTTTTTGTTGAATTTGGGGTATTTAAAGTTTTGTTATAGTGGATTTTAATTTATGTTGTGTTTGTTGAGTAATATGTAGTATTGTATTGTTATTCTGCGGTATTTTTCGTTTATTTAGTTATAGTTAAATGTGTATAGTGTGGAGAGTGAATTGATTGATTGTGAAGGGT
+
IIIIIIIIIIIIIIIIIIIIIIIIIIIIIIIIIIIIIIIIIIIIIIIIIIIIIIIIIIIIIIIIIIIIIIIIIIIIIIIIIIIIIIIIIIIIIIIIIIIIIIIIIIIIIIIIIIIIIIIIIIIIIIIIIIIIIIIIIIIIIIIIIIIIIIIIIIIIIIIIIIIIIIIIIIIIIIIIIIIIIIIIIIIIIIIIIIIIIIIIIIIIIIIIIIIIIIIIIIIIIIIIIIIIIIIIIIIIIIIIIIIIIIIIIIIIIIIIIIIIIIIIIIIIIIIIIIIIIIIIIIIIIIIIIIIIIIIIIIIIIIIIIIIIIIIIIIIIIIIIIIIIIIIIIIIIIIIIIIIIIIIIIIIIII
@R0000604
TGGTTGAATCTTAGTTTTTGTTTTTATGGTTATGGGGTTTTGGTGGATGTATGTATGGGGTAGTTTTTATGTTTTTTGTTTATAATTGATTTTGTATTGAGTTTGGATTGAATAGATTTGGTTAGTTTGAGGAGTTTTAAGGTAGAAGGGGATTAGTTTGTAAGTGTATAATTGATTGATTTTTTTGTTGAATTTGGGGTATTCAAAGTTTTGTTATAGGGGATTTTAATTTATGTTGTGTTTGTTGAGTAATATGTAGTATTGTATTGTTATTTTGTGGTATTGTTTGTTTATTTAGTTATAGTTAAATTTGTATAGTGTGGAGAGTGAATTGATTGATTGTGAAGGGT
+
IIIIIIIIIIIIIIIIIIIIIIIIIIIIIIIIIIIIIIIIIIIIIIIIIIIIIIIIIIIIIIIIIIIIIIIIIIIIIIIIIIIIIIIIIIIIIIIIIIIIIIIIIIIIIIIIIIIIIIIIIIIIIIIIIIIIIIIIIIIIIIIIIIIIIIIIIIIIIIIIIIIIIIIIIIIIIIIIIIIIIIIIIIIIIIIIIIIIIIIIIIIIIIIIIIIIIIIIIIIIIIIIIIIIIIIIIIIIIIIIIIIIIIIIIIIIIIIIIIIIIIIIIIIIIIIIIIIIIIIIIIIIIIIIIIIIIIIIIIIIIIIIIIIIIIIIIIIIIIIIIIIIIIIIIIIIIIIIIIIIIIIIIIIIII
@R0000605
TGGTTGAATTTTAGTTTTTGTTTTTATGGTTATGGGGTTTCGGTGGACGTACGTACGCGGTAGTTTTTATGTTTTTCGCTTATAATCGATTTTGTATTGAGTTTGGATTGAATAGATTTGGTTAGTTTGAGGAGTTTTAAGGTAGAAGGGGATTATTCCGTAAGTGTATAAATGGTTGATTTTTTTGTTGAATTTGGGGTTTTTAAGGTTTTGTTATAGCGGATTTTAATTTATGTCGCGTTTGTCGAGTAATATGTAGTATTGTGTTGTTATTACGCGGTATCGTTTGTTTATTTAGTTATAGTTAAATTTGTATAGCGTGGAAAGTGAATCGATCGATCGTGAAGGGT
+
IIIIIIIIIIIIIIIIIIIIIIIIIIIIIIIIIIIIIIIIIIIIIIIIIIIIIIIIIIIIIIIIIIIIIIIIIIIIIIIIIIIIIIIIIIIIIIIIIIIIIIIIIIIIIIIIIIIIIIIIIIIIIIIIIIIIIIIIIIIIIIIIIIIIIIIIIIIIIIIIIIIIIIIIIIIIIIIIIIIIIIIIIIIIIIIIIIIIIIIIIIIIIIIIIIIIIIIIIIIIIIIIIIIIIIIIIIIIIIIIIIIIIIIIIIIIIIIIIIIIIIIIIIIIIIIIIIIIIIIIIIIIIIIIIIIIIIIIIIIIIIIIIIIIIIIIIIIIIIIIIIIIIIIIIIIIIIIIIIIIIIIIIIIIII
@R0000606
TTGTTGAATTTTAGTTTTTGTTTTTATAGTTATGGGGTTTTGGTGGATGTAAGTATGTGGTAGTTTCTATGTCTTTTGTTTATAATTGATTTTGTATTGAGTTTGGATTGAATAGATTTTGTTAGTTTGAGGAGTTTTAAGGCAGAAGGGGATTAGTTTGTAAGTGTATAAATGATTGATTTTTTTGTTGAATTTGGTGTATTTAAAGTTTTGTTATAGTGGATTTTCATTTATGTTGTGTTTGTTGAGTAATATGTAGTATTGTATTGTTATTATGTGGTATTCTTTGTTTATTTAGTTATAGTTAAATTTGTATAGTGTGGAGAGTGCATTGATTGATTGTGAAGGGT
+
IIIIIIIIIIIIIIIIIIIIIIIIIIIIIIIIIIIIIIIIIIIIIIIIIIIIIIIIIIIIIIIIIIIIIIIIIIIIIIIIIIIIIIIIIIIIIIIIIIIIIIIIIIIIIIIIIIIIIIIIIIIIIIIIIIIIIIIIIIIIIIIIIIIIIIIIIIIIIIIIIIIIIIIIIIIIIIIIIIIIIIIIIIIIIIIIIIIIIIIIIIIIIIIIIIIIIIIIIIIIIIIIIIIIIIIIIIIIIIIIIIIIIIIIIIIIIIIIIIIIIIIIIIIIIIIIIIIIIIIIIIIIIIIIIIIIIIIIIIIIIIIIIIIIIIIIIIIIIIIIIIIIIIIIIIIIIIIIIIIIIIIIIIIIII
@R0000607
TGGTTGAATTTTAGTTTTTGTTTTTATGGATATGGGGTTTTGGTGGATGTATGTATGTGGTAGTTTTTATGTTTTTTGTTTATAATTGATTTTGTATTGAGTTTGGATTGAATAGATTTGGTTAATTTGAGGATTTCTAAGGTAGAAGGGGATTATTTTGTAAGTGTATAAATGATTTATTTTTTTGTTGAATTTGGGGTATTTAAAGTTTTGTTCTAGTGGATTTTAATTTATGTTGTGTTTGTTGAGTAATATGTAGTATTGTGTTGTTATTATGTGGTATTGTTTGTTTATTTAGTTATAGTTAAATTTGTATAGTGTGGAGAGTGAATTGATTGATTGTGAAGGGT
+
IIIIIIIIIIIIIIIIIIIIIIIIIIIIIIIIIIIIIIIIIIIIIIIIIIIIIIIIIIIIIIIIIIIIIIIIIIIIIIIIIIIIIIIIIIIIIIIIIIIIIIIIIIIIIIIIIIIIIIIIIIIIIIIIIIIIIIIIIIIIIIIIIIIIIIIIIIIIIIIIIIIIIIIIIIIIIIIIIIIIIIIIIIIIIIIIIIIIIIIIIIIIIIIIIIIIIIIIIIIIIIIIIIIIIIIIIIIIIIIIIIIIIIIIIIIIIIIIIIIIIIIIIIIIIIIIIIIIIIIIIIIIIIIIIIIIIIIIIIIIIIIIIIIIIIIIIIIIIIIIIIIIIIIIIIIIIIIIIIIIIIIIIIIIII
@R0000608
TGGTTGAATTTTAGTCTTTGTTTTTATGGTTATGGGGTTTTGGTGGATGTATGTATGTGGCAGTTTTTGTGTTTTTTGTTTATAATTGATTTTGTATTGAGTTTGGATTGAATAGATTTGGTTAGTTTGAGGAGTTTTAAGGTAGAAGGGGATTATTTTGTAAGTGTATAAATGAATGATTTTTTCGTTGAATTTGGGGGATTTAAAGTTTTGTTAAAGTGTATTTTAATTTATGTTGTGTTTGTTGAGTAATATGGAGTATTGTATTGTTACTATGTGGTATTGTTTGTTTATTTAGTTATAGTTAAATTTGTATAGTGTGGAGAGTGAATTGATTGATTGTGAAGGGT
+
IIIIIIIIIIIIIIIIIIIIIIIIIIIIIIIIIIIIIIIIIIIIIIIIIIIIIIIIIIIIIIIIIIIIIIIIIIIIIIIIIIIIIIIIIIIIIIIIIIIIIIIIIIIIIIIIIIIIIIIIIIIIIIIIIIIIIIIIIIIIIIIIIIIIIIIIIIIIIIIIIIIIIIIIIIIIIIIIIIIIIIIIIIIIIIIIIIIIIIIIIIIIIIIIIIIIIIIIIIIIIIIIIIIIIIIIIIIIIIIIIIIIIIIIIIIIIIIIIIIIIIIIIIIIIIIIIIIIIIIIIIIIIIIIIIIIIIIIIIIIIIIIIIIIIIIIIIIIIIIIIIIIIIIIIIIIIIIIIIIIIIIIIIIIII
@R0000609
TGGTTGCATTTTAGTTTTTGTTTTTATGGTTATGGGGTTTCGGTGGACGTACGTACGCGGTAGTTTTTATGTATTTCGTTTATAATCGATTTTGTATTGAGTTTGGATTGAATAGATTTGGCTAGTTTGAGTAGTTTTAAGGTAGAAGGGGATTATTTTGTAAGTGTATAAATGGTTGATTTTTTTGTTGAATTTGGGGTATTTAAAGTTCTGTTATAGCGGATTTTAATTTATGTCGCGTTTGTCGAGAAATATGTAGTATTGTATTGTTATTACGCGGTATCGTTTGTTCATTTAGTTATAGTTAAATTTGTATAGCGTGGAGAGTAAATCGATCGATCGTGAAGGGT
+
IIIIIIIIIIIIIIIIIIIIIIIIIIIIIIIIIIIIIIIIIIIIIIIIIIIIIIIIIIIIIIIIIIIIIIIIIIIIIIIIIIIIIIIIIIIIIIIIIIIIIIIIIIIIIIIIIIIIIIIIIIIIIIIIIIIIIIIIIIIIIIIIIIIIIIIIIIIIIIIIIIIIIIIIIIIIIIIIIIIIIIIIIIIIIIIIIIIIIIIIIIIIIIIIIIIIIIIIIIIIIIIIIIIIIIIIIIIIIIIIIIIIIIIIIIIIIIIIIIIIIIIIIIIIIIIIIIIIIIIIIIIIIIIIIIIIIIIIIIIIIIIIIIIIIIIIIIIIIIIIIIIIIIIIIIIIIIIIIIIIIIIIIIIIII
@R0000610
TGGTTGAATTTTAATTTTTGTTTTTATGGTTATGGGGTTTTGGTGGACGTACGTACGCGGTAGTTTTTATGTTTTTCGTTTATAATCGATTTTGTATTGAGTTTGGATTGAATAGATTTGGTTAGTTTGATGAGTTTTAAGGTAGAAGGGGATTATTTCGTAAGTGCATAAATGGTTGATTTTTTTGTTGGATTTGGGGTATTTAAAGTTTTGTTATAGCGGATCCTAATTTATGTCGCGTTTGTCGAGTAATATGTAGTATTGTATTGTTATTACGCGGTATCGTTTGTTTATTTAGTTATAGTTAAATCTATATAGCGTGGAGAGTGAATCGATCGATCGTGAAGGGT
+
IIIIIIIIIIIIIIIIIIIIIIIIIIIIIIIIIIIIIIIIIIIIIIIIIIIIIIIIIIIIIIIIIIIIIIIIIIIIIIIIIIIIIIIIIIIIIIIIIIIIIIIIIIIIIIIIIIIIIIIIIIIIIIIIIIIIIIIIIIIIIIIIIIIIIIIIIIIIIIIIIIIIIIIIIIIIIIIIIIIIIIIIIIIIIIIIIIIIIIIIIIIIIIIIIIIIIIIIIIIIIIIIIIIIIIIIIIIIIIIIIIIIIIIIIIIIIIIIIIIIIIIIIIIIIIIIIIIIIIIIIIIIIIIIIIIIIIIIIIIIIIIIIIIIIIIIIIIIIIIIIIIIIIIIIIIIIIIIIIIIIIIIIIIIII
@R0000611
TGGTTGAATTTTAGTTTTTGTTTTTATGGTTAAGGGGTTTCGGTGGACGTACGTACGCGGTAGTTTTTATGTTTTTCGTTTATAATCGATTTTGTATTGAGTTTGGATTGAATAGATTTGGTTAGTTTGAGAAGTTTTAAGGTAGAAGGGGATTATTTCGTAAGTGTATAAATGGTTGATTTTTTTGTTGAATTTGGGGTATTTTAAGTTTTGTTATAGCGGATTTTAATTTATGTCGCGTTTGTCGAGTAATATGTAGTATTGTATTGTTATTACGCGGTATCGTTTGTTTAATTAGTTATAGTTAAATTTGTATAGCGTTGAGAGTGGATCGATCGATCGTGAAGGGT
+
IIIIIIIIIIIIIIIIIIIIIIIIIIIIIIIIIIIIIIIIIIIIIIIIIIIIIIIIIIIIIIIIIIIIIIIIIIIIIIIIIIIIIIIIIIIIIIIIIIIIIIIIIIIIIIIIIIIIIIIIIIIIIIIIIIIIIIIIIIIIIIIIIIIIIIIIIIIIIIIIIIIIIIIIIIIIIIIIIIIIIIIIIIIIIIIIIIIIIIIIIIIIIIIIIIIIIIIIIIIIIIIIIIIIIIIIIIIIIIIIIIIIIIIIIIIIIIIIIIIIIIIIIIIIIIIIIIIIIIIIIIIIIIIIIIIIIIIIIIIIIIIIIIIIIIIIIIIIIIIIIIIIIIIIIIIIIIIIIIIIIIIIIIIIII
@R0000612
TGGTTGAATCTTAGTTTTTGTTTTTATGGTTATGGGGTTTTGGTGGATGTATGTATGTGGTAGTTTTTATGTTTTTTGTTTATAATTGATTTTGTATTGAGTTTGGATTGAATAGATTTGGTTAGTTTGAGGAGTTTTAAGGTAGAAGGGGATTATTTTGTAAGTGTATAAAGGATTGATTTTTTTGTTGAATTTGGGGTATTCAAACTTTTGTTATAGTCGATTTTAATTTATGTTGTGTTTGTTGAGTAATATGTAGTATTGTATTGTTATTGTGTGGTATTGTTTGTTTATTTAGTTATAGTTAAATTTGTATAGTGTGGAGAGTGAATTGATTGATTGTGAAGGGT
+
IIIIIIIIIIIIIIIIIIIIIIIIIIIIIIIIIIIIIIIIIIIIIIIIIIIIIIIIIIIIIIIIIIIIIIIIIIIIIIIIIIIIIIIIIIIIIIIIIIIIIIIIIIIIIIIIIIIIIIIIIIIIIIIIIIIIIIIIIIIIIIIIIIIIIIIIIIIIIIIIIIIIIIIIIIIIIIIIIIIIIIIIIIIIIIIIIIIIIIIIIIIIIIIIIIIIIIIIIIIIIIIIIIIIIIIIIIIIIIIIIIIIIIIIIIIIIIIIIIIIIIIIIIIIIIIIIIIIIIIIIIIIIIIIIIIIIIIIIIIIIIIIIIIIIIIIIIIIIIIIIIIIIIIIIIIIIIIIIIIIIIIIIIIIII
@R0000613
TGGTTGAATTTCAGTTTTTGTTTTTATGGCTATGGGGTTTTGGTGGATGTTTGTATGCGGTAGTTTTCATGTTTTCTGTTTATAATTGATTCTGTATTGAGTTTGGATTGAATAGATTTGGTTACTTTGAGGAGTTTTAAGGTGGAAGTGGATTATTTTGTAAGTGTATAAATGATTGATTTTTTTGCTGAATTTGGGGTATTTAAAGTTTTGTTATAGTGGATTTTAATTTATGTTGTGTTTGTTGAGTAATATGTAGTATTGTATTTTCATTATGTGGTATTGTTTGTTTATTTAGTTATAGTTAAATTTGTATAGTGTGGAGAGTGAATTGATTGATTGTAAAGGGT
+
IIIIIIIIIIIIIIIIIIIIIIIIIIIIIIIIIIIIIIIIIIIIIIIIIIIIIIIIIIIIIIIIIIIIIIIIIIIIIIIIIIIIIIIIIIIIIIIIIIIIIIIIIIIIIIIIIIIIIIIIIIIIIIIIIIIIIIIIIIIIIIIIIIIIIIIIIIIIIIIIIIIIIIIIIIIIIIIIIIIIIIIIIIIIIIIIIIIIIIIIIIIIIIIIIIIIIIIIIIIIIIIIIIIIIIIIIIIIIIIIIIIIIIIIIIIIIIIIIIIIIIIIIIIIIIIIIIIIIIIIIIIIIIIIIIIIIIIIIIIIIIIIIIIIIIIIIIIIIIIIIIIIIIIIIIIIIIIIIIIIIIIIIIIIII
@R0000614
TGGTTGAATTTTAGTTTTTGTTTTTATGGTTATGGGGTTTCGGTGGACGTACGTACGCGGCAGTTTTTATGTTTTTCGTTTATAATCGATTTTGTATTGAGTTTGGATTGAATAGATTTGGTTAGTTTGCGGAGTTTTAAGGTAGAAGGGGATTCTTTCGTAAGTGTATAAATGGTTGATTTTTTTGTTGAATTTGGGGTATTTAAAGTTTTGTTATAGCGGATTTTAATTTATGTCGCGTTTGTCGAGTAATATGTAGTATTGTATTGTTATTACGCGGTATCGTCTGTTTATTTAGTTATAGTTAAATATGTATAGCGTGGAGAGTGAATCGATCGATCGTGAAGGGT
+
IIIIIIIIIIIIIIIIIIIIIIIIIIIIIIIIIIIIIIIIIIIIIIIIIIIIIIIIIIIIIIIIIIIIIIIIIIIIIIIIIIIIIIIIIIIIIIIIIIIIIIIIIIIIIIIIIIIIIIIIIIIIIIIIIIIIIIIIIIIIIIIIIIIIIIIIIIIIIIIIIIIIIIIIIIIIIIIIIIIIIIIIIIIIIIIIIIIIIIIIIIIIIIIIIIIIIIIIIIIIIIIIIIIIIIIIIIIIIIIIIIIIIIIIIIIIIIIIIIIIIIIIIIIIIIIIIIIIIIIIIIIIIIIIIIIIIIIIIIIIIIIIIIIIIIIIIIIIIIIIIIIIIIIIIIIIIIIIIIIIIIIIIIIIII
@R0000615
TGGTTGAATTTTAGTTTTTGTTTTTATGGTTATGGGGTTTCGGTGGACGTACGTACGCGGTAGTTTTTATGTCTTTCGTTTATAACCGATTTTGTATTGTGTTTGGATTGAATACATTTGGTTAGTTTGAGGAGTTTTAAGGTAGAAGGGGATTATTCCGTAAGTGTATAAATGGTTGATTTTTTTGTTGATTTTGGGGTATTTAAAGTTTTGCTATAACGGATTTTAATTTATGTCGCGTTTGTCGAGTAATATGTAGTATTGTATTGTCATTACGCGGTATCGTTTGCTTATTTAGTTATAGTTAAATTTGTATGGCGTGGAGAGTGAATCGATCGATCGTGAAGGGT
+
IIIIIIIIIIIIIIIIIIIIIIIIIIIIIIIIIIIIIIIIIIIIIIIIIIIIIIIIIIIIIIIIIIIIIIIIIIIIIIIIIIIIIIIIIIIIIIIIIIIIIIIIIIIIIIIIIIIIIIIIIIIIIIIIIIIIIIIIIIIIIIIIIIIIIIIIIIIIIIIIIIIIIIIIIIIIIIIIIIIIIIIIIIIIIIIIIIIIIIIIIIIIIIIIIIIIIIIIIIIIIIIIIIIIIIIIIIIIIIIIIIIIIIIIIIIIIIIIIIIIIIIIIIIIIIIIIIIIIIIIIIIIIIIIIIIIIIIIIIIIIIIIIIIIIIIIIIIIIIIIIIIIIIIIIIIIIIIIIIIIIIIIIIIIII
@R0000616
TGGTTAAATTTTAGTTTTTGTTTTTATGGTTATGGGGTTTCGGTGGACGTACGTACGCGGTAGTTGTTATGTTTTTCGTTTACAATCGATATTGTATTGAGTTTGGATTGAATAGATTTGGCTAGTTTGAGGAGTTTTAAGGTAGAAGGGGAATATTTCGTAAGTGTATAAATGATTGATTTTTTTGTTGAATTTGGGGTATTTAAAGTTTTGTTATAGCGGATTTTAATTTATGTCGCGTTTGTCGAGTAAAATGTAGTATTGTATTGTTATGAGACGGTATCGTTTGTTTACTTAGTTATAGTTAAATTTGTATAGCGTGGAGAGTGAATCGATCGATCGTGAAGGGT
+
IIIIIIIIIIIIIIIIIIIIIIIIIIIIIIIIIIIIIIIIIIIIIIIIIIIIIIIIIIIIIIIIIIIIIIIIIIIIIIIIIIIIIIIIIIIIIIIIIIIIIIIIIIIIIIIIIIIIIIIIIIIIIIIIIIIIIIIIIIIIIIIIIIIIIIIIIIIIIIIIIIIIIIIIIIIIIIIIIIIIIIIIIIIIIIIIIIIIIIIIIIIIIIIIIIIIIIIIIIIIIIIIIIIIIIIIIIIIIIIIIIIIIIIIIIIIIIIIIIIIIIIIIIIIIIIIIIIIIIIIIIIIIIIIIIIIIIIIIIIIIIIIIIIIIIIIIIIIIIIIIIIIIIIIIIIIIIIIIIIIIIIIIIIIII
@R0000617
TGGTTGAATTTTAGTTTTTGTTTTTATGGTTATGGGGTTTTGGGGGATGTATGTATGTGGTAGTCTTTATGTTTTTTGTTTATAATTGATTTTGTATTGAGTATGGATTGAATAGATTTGGTTAGTTTGATGAGTTTTAAGGTAGAAGGGGATTATTTTGTAAGTGTATAAATGATTGATTTTTTTGTTGAATTTGGGGTATTTAAAGTTTTGTTATAGTGGATTTTAATTTATGTTGTGTTTGTTGAGTAATATGTAGTATTGTATTGTTATTATGTGGTAGTGTTTGTTTATTTAGTTATAGTCAAATTTGTATAGTGTGGAGAGTGAACTGATTGATCGTGAAGGGT
+
IIIIIIIIIIIIIIIIIIIIIIIIIIIIIIIIIIIIIIIIIIIIIIIIIIIIIIIIIIIIIIIIIIIIIIIIIIIIIIIIIIIIIIIIIIIIIIIIIIIIIIIIIIIIIIIIIIIIIIIIIIIIIIIIIIIIIIIIIIIIIIIIIIIIIIIIIIIIIIIIIIIIIIIIIIIIIIIIIIIIIIIIIIIIIIIIIIIIIIIIIIIIIIIIIIIIIIIIIIIIIIIIIIIIIIIIIIIIIIIIIIIIIIIIIIIIIIIIIIIIIIIIIIIIIIIIIIIIIIIIIIIIIIIIIIIIIIIIIIIIIIIIIIIIIIIIIIIIIIIIIIIIIIIIIIIIIIIIIIIIIIIIIIIIII
@R0000618
TGGTTGAATTCTAGTTTTTGTTTTTATGGTTATGGGGTTTTGGTGGATGTATGTACGTGGTAGTTTTTATGTTTTTTGTTTATAATTGATTTTGTATTGAGTTTCGATTGAATAGATTTGGTTAGTTTGAGGAGTTTTAAGGTAGAAGGGGATGATTTTGTCAGTGTATAAATGATTGATTTTTTTGTTGAATTAGGGGTATTTAAAGTTTTGTTATAGTGGATTTTAATTTATGTTGTGTTTGTTGAGTAATATGTAGTTTTGTATTGTTATTATGTGGTATTGTTTGTTTATTTAGTTATAGTTAAATTTGTATAGTGTGGAGAGTGAATCGATTGATTGTGAAGGGT
+
IIIIIIIIIIIIIIIIIIIIIIIIIIIIIIIIIIIIIIIIIIIIIIIIIIIIIIIIIIIIIIIIIIIIIIIIIIIIIIIIIIIIIIIIIIIIIIIIIIIIIIIIIIIIIIIIIIIIIIIIIIIIIIIIIIIIIIIIIIIIIIIIIIIIIIIIIIIIIIIIIIIIIIIIIIIIIIIIIIIIIIIIIIIIIIIIIIIIIIIIIIIIIIIIIIIIIIIIIIIIIIIIIIIIIIIIIIIIIIIIIIIIIIIIIIIIIIIIIIIIIIIIIIIIIIIIIIIIIIIIIIIIIIIIIIIIIIIIIIIIIIIIIIIIIIIIIIIIIIIIIIIIIIIIIIIIIIIIIIIIIIIIIIIIII
@R0000619
TGGTTGAATTTTAGTTTTTGTTTTTATGGTTATGGGGTTTCGGTGGACGTACGTACGCGGTAGTTTTTATGTTTTTCGTTTATAATCGATTTTGTATTGAGTCTTGATTGAATAGATTTGTTTAGTTTGAGGAGTTTTAAGGTAGAAGGGAATTATTTCGTAAGTGCATAAATGGTTGATTTTTTTGTTGAATTTGGGATATTTAAAGTTTTGTTATAGCGGATCTTAATTTATGTCGCGTTTGTCGAGTAATATCTAGTATTGTATTGTTATTACGCGGTATCGTTTGTTTATTTAGTTATAGTTAAATCTGTATAGCGTGGAGAGTGAATCGATCGATCGTGAAGGGT
+
IIIIIIIIIIIIIIIIIIIIIIIIIIIIIIIIIIIIIIIIIIIIIIIIIIIIIIIIIIIIIIIIIIIIIIIIIIIIIIIIIIIIIIIIIIIIIIIIIIIIIIIIIIIIIIIIIIIIIIIIIIIIIIIIIIIIIIIIIIIIIIIIIIIIIIIIIIIIIIIIIIIIIIIIIIIIIIIIIIIIIIIIIIIIIIIIIIIIIIIIIIIIIIIIIIIIIIIIIIIIIIIIIIIIIIIIIIIIIIIIIIIIIIIIIIIIIIIIIIIIIIIIIIIIIIIIIIIIIIIIIIIIIIIIIIIIIIIIIIIIIIIIIIIIIIIIIIIIIIIIIIIIIIIIIIIIIIIIIIIIIIIIIIIIII
@R0000620
TGGTTGAATTTTAGTTTTTGTTTTTATGGTTAGGGGATTTCGGTGGACGTACGTACGCGGCAGTTTTTATGTTTTTCGTTTATAATCGATTTTGTATTGAGTTTGGATAGAATAGATTTGGTTAGTTTGAGGAGTTTTAAGGTAGAAGGGGATTATTTCGTAAGTGTATAAATGGTTGATTTTTTTGTTGAATTTGGGGTATTTAAAGTTTTGTTATAGCGGATTTTAATTTATGTCGCGTTTGTCGAGTAATATGTAGTATTGTATTTTTATTACGCAATATCGTTTGTTTATTTAGTTATAGTTAAATTTGTATAGCGTGGCGAGTGAATCGATCGATCGTGAAGGGT
+
IIIIIIIIIIIIIIIIIIIIIIIIIIIIIIIIIIIIIIIIIIIIIIIIIIIIIIIIIIIIIIIIIIIIIIIIIIIIIIIIIIIIIIIIIIIIIIIIIIIIIIIIIIIIIIIIIIIIIIIIIIIIIIIIIIIIIIIIIIIIIIIIIIIIIIIIIIIIIIIIIIIIIIIIIIIIIIIIIIIIIIIIIIIIIIIIIIIIIIIIIIIIIIIIIIIIIIIIIIIIIIIIIIIIIIIIIIIIIIIIIIIIIIIIIIIIIIIIIIIIIIIIIIIIIIIIIIIIIIIIIIIIIIIIIIIIIIIIIIIIIIIIIIIIIIIIIIIIIIIIIIIIIIIIIIIIIIIIIIIIIIIIIIIIII
@R0000621
TGGTTGAATTTTAGTTTTTGTTTTTATGGTTATGGGATTTTGGTGGATGTATGTATGCGGAAGTTTTTATGTTTTTTGATTATAATTGATTTTGTATTGAGTTTGGATTGCATAGATCTGGTTAGTTTGAGGAGTTTTAAGGTAGAAGGGGATTATTTTGTAAGTGTATAAATGTTTGATTTTTTTGTTGAATTTGGGGTATTTAAAGTTTTGTTATAGCGGTTCTTAACTTATGTTGTTTTTGTTGAGTAATATGTAGTATTGTATTGTTATTATGTGGTATTGTTTGTTTATTCAGTTATAGTTAAATTTGTATAGTGTGGAGAGTGAATTGATTGATTGTGTAGGGT
+
IIIIIIIIIIIIIIIIIIIIIIIIIIIIIIIIIIIIIIIIIIIIIIIIIIIIIIIIIIIIIIIIIIIIIIIIIIIIIIIIIIIIIIIIIIIIIIIIIIIIIIIIIIIIIIIIIIIIIIIIIIIIIIIIIIIIIIIIIIIIIIIIIIIIIIIIIIIIIIIIIIIIIIIIIIIIIIIIIIIIIIIIIIIIIIIIIIIIIIIIIIIIIIIIIIIIIIIIIIIIIIIIIIIIIIIIIIIIIIIIIIIIIIIIIIIIIIIIIIIIIIIIIIIIIIIIIIIIIIIIIIIIIIIIIIIIIIIIIIIIIIIIIIIIIIIIIIIIIIIIIIIIIIIIIIIIIIIIIIIIIIIIIIIIII
@R0000622
TGGTTGAATTTTAGTTTTTGTTTTTATGGGTATGGGGTTTCGGTGGACGTACGTACGCGGTAGTTTTTATGTCTTTCGTTTATAACCGATTTTGTATAGAGTTTGGATTGAATAGATTTGGTTAGTTTGAGGAGTTATAAGGTAGAAGGGGATTATTCCGTAAGTGTATAAATGGTTGATTTTTTTGTTGAATTTGGGGTATTTAAAGTTTTGTTATAGCGGATTTTAGTTTATGTCGCGTTTGTCGAGTAATATGTAGTATTGTATTGTCATTACGCGGTATCGTTTGTTTCTTTAGTTATAGTTAAATTTGTATAGCGTGGAGAGTGAATCGATCGATCGTGAAGGGT
+
IIIIIIIIIIIIIIIIIIIIIIIIIIIIIIIIIIIIIIIIIIIIIIIIIIIIIIIIIIIIIIIIIIIIIIIIIIIIIIIIIIIIIIIIIIIIIIIIIIIIIIIIIIIIIIIIIIIIIIIIIIIIIIIIIIIIIIIIIIIIIIIIIIIIIIIIIIIIIIIIIIIIIIIIIIIIIIIIIIIIIIIIIIIIIIIIIIIIIIIIIIIIIIIIIIIIIIIIIIIIIIIIIIIIIIIIIIIIIIIIIIIIIIIIIIIIIIIIIIIIIIIIIIIIIIIIIIIIIIIIIIIIIIIIIIIIIIIIIIIIIIIIIIIIIIIIIIIIIIIIIIIIIIIIIIIIIIIIIIIIIIIIIIIIII
@R0000623
TGGTTGAATTTTAGTTTTTGTTTTTATGGTTATGGGGTTTCGGTGGACGTACGTACGCGGTGGTTTTTATGTTTTTCGTTTATAATTGATTTTGTATTGAGTTTGGATTGAATAGATTTGGTTAGTTTGAGGAGTTTTAAGGTAGAAGGGGATTAGTTCGTAAGTGTATAAATGGTTGATTTTTTTGTTGAATTTGGGGTATTTAAAGTTTTGTTATAGCGGATTTTAATTTATGTCGCGTTTGTCGTGTATTATGTAGTATTGTATTGTTATTACGCGGTATCGTTTGTTTTTTTCGTTATAGTTAAATTTGTATAGCGTGGAGAGTGAATCGATCGATCGTGAAGGGT
+
IIIIIIIIIIIIIIIIIIIIIIIIIIIIIIIIIIIIIIIIIIIIIIIIIIIIIIIIIIIIIIIIIIIIIIIIIIIIIIIIIIIIIIIIIIIIIIIIIIIIIIIIIIIIIIIIIIIIIIIIIIIIIIIIIIIIIIIIIIIIIIIIIIIIIIIIIIIIIIIIIIIIIIIIIIIIIIIIIIIIIIIIIIIIIIIIIIIIIIIIIIIIIIIIIIIIIIIIIIIIIIIIIIIIIIIIIIIIIIIIIIIIIIIIIIIIIIIIIIIIIIIIIIIIIIIIIIIIIIIIIIIIIIIIIIIIIIIIIIIIIIIIIIIIIIIIIIIIIIIIIIIIIIIIIIIIIIIIIIIIIIIIIIIIII
@R0000624
TGGTTGAATTTTAGTTTTTGTTTTTATGGTTATGGGGTTTCGGTGGACGTACGTACGCGGTAGTTTTTATGTTTTTCGTTTATTATCGATTTTGTATTGAGTTTGGATTGAATACATTTGGTTAGTTTGAGGAGTTTTAAGGTAGAAGGGGATTATTTCGTAAGTGTATAAATGGTTGATTTTTTTGTTGAATTTGGGGTATTTAAAGTTTTGTTATAGCGGATTTTAATTTATGTCGCGTTTGTCGAGTAATATGTAGTATTGTATTGTTATTACGCGGTATCGTTTGTTTATTTAGTTATAGTTAAATTTGTATAGCGTGGAGAGTGAATCGATCGATCGTGAAGGGT
+
IIIIIIIIIIIIIIIIIIIIIIIIIIIIIIIIIIIIIIIIIIIIIIIIIIIIIIIIIIIIIIIIIIIIIIIIIIIIIIIIIIIIIIIIIIIIIIIIIIIIIIIIIIIIIIIIIIIIIIIIIIIIIIIIIIIIIIIIIIIIIIIIIIIIIIIIIIIIIIIIIIIIIIIIIIIIIIIIIIIIIIIIIIIIIIIIIIIIIIIIIIIIIIIIIIIIIIIIIIIIIIIIIIIIIIIIIIIIIIIIIIIIIIIIIIIIIIIIIIIIIIIIIIIIIIIIIIIIIIIIIIIIIIIIIIIIIIIIIIIIIIIIIIIIIIIIIIIIIIIIIIIIIIIIIIIIIIIIIIIIIIIIIIIIII
@R0000625
TGGTTGAATTTTAGTTTTTGTTTTTATGGTTATGGGGTTTCGGTGGACGTACGTACGCGGTAGTTATTATGTTATTCGTTTATAATCGATTTTGTCTTGAGTTTGGATTGAATAGATTTGGTTAGTTTGAGGAGTTTTAAGGTAGAAGGGGATTATTTCGTAATTGTATAAATGGTTGATTTTTTTGTTGAATTTGGGGTATTTAAAGTCTTGTTATAGCGGATCTTAATTTATGTCGCGTTTGTCGACTAATATGTAGTATTGTATTGTTATTACGCGGTATCGTTTGTTGATTTAGTTATAGTTAAATTTGTAGAGCGTGGAGAGTGAATCGATCGATCGTGAAGGGT
+
IIIIIIIIIIIIIIIIIIIIIIIIIIIIIIIIIIIIIIIIIIIIIIIIIIIIIIIIIIIIIIIIIIIIIIIIIIIIIIIIIIIIIIIIIIIIIIIIIIIIIIIIIIIIIIIIIIIIIIIIIIIIIIIIIIIIIIIIIIIIIIIIIIIIIIIIIIIIIIIIIIIIIIIIIIIIIIIIIIIIIIIIIIIIIIIIIIIIIIIIIIIIIIIIIIIIIIIIIIIIIIIIIIIIIIIIIIIIIIIIIIIIIIIIIIIIIIIIIIIIIIIIIIIIIIIIIIIIIIIIIIIIIIIIIIIIIIIIIIIIIIIIIIIIIIIIIIIIIIIIIIIIIIIIIIIIIIIIIIIIIIIIIIIIII
@R0000626
TGGTTGAATTTTAGTTTTTGTTTTTATGGTTATGGGGTTTCGGTGGACGTATGTATGTGGCAGTGTTTATGTTTTTTGTTTATAATTGATTTTGTATTGAGTTTGGATTGAATAGATTTGGTTAGTTTGAGGAGTTTCAAGGTAGAAGGGGATTATTTCGAAGGTGTATAAATGATTGATTTTTTTGTTGAATTTGGGGTATTTAAAGTTTTGTTATAGTGGATTTTATTTTATGTTGCGTTTGTTGAGTAATATGTAGTATTGTATTGTTATTATATGGTTTTGTTTGTTTGTTTAGTTATAGTCAAATTTGTATAGTGTGGTGAGTGAATTGATTGATTGTGAAGGGT
+
IIIIIIIIIIIIIIIIIIIIIIIIIIIIIIIIIIIIIIIIIIIIIIIIIIIIIIIIIIIIIIIIIIIIIIIIIIIIIIIIIIIIIIIIIIIIIIIIIIIIIIIIIIIIIIIIIIIIIIIIIIIIIIIIIIIIIIIIIIIIIIIIIIIIIIIIIIIIIIIIIIIIIIIIIIIIIIIIIIIIIIIIIIIIIIIIIIIIIIIIIIIIIIIIIIIIIIIIIIIIIIIIIIIIIIIIIIIIIIIIIIIIIIIIIIIIIIIIIIIIIIIIIIIIIIIIIIIIIIIIIIIIIIIIIIIIIIIIIIIIIIIIIIIIIIIIIIIIIIIIIIIIIIIIIIIIIIIIIIIIIIIIIIIIII
@R0000627
TGGTTGAATTTTAGTTTTTGTTTTTATGTCTATGGGGCTTTGGTGGATGTATGTATTTGGTAGATTTTATGTTTCTTGTTTATAATTGATTTTGTATTGAGTTTGAATTGAATAGATTTGGTTAGTTTGAGGAGTTTTAAGGTAGAAGGGGATTATTTTGTAAGTGTATAAATGATTGATTTTTTTGTTGAATTTGGCGTATTTAAAGTTTTGTCATAGTGGATTTTAATTTATGTTGCGTTTGTTGAGTAATATCTAGAATTGTATCGTTATTATGTGGCATTGTTTGTTTATTTAGTTATAGTTAAGTCTGTATAGTGTGGAGAGTGAATAGATTGATTGTGAAGGGT
+
IIIIIIIIIIIIIIIIIIIIIIIIIIIIIIIIIIIIIIIIIIIIIIIIIIIIIIIIIIIIIIIIIIIIIIIIIIIIIIIIIIIIIIIIIIIIIIIIIIIIIIIIIIIIIIIIIIIIIIIIIIIIIIIIIIIIIIIIIIIIIIIIIIIIIIIIIIIIIIIIIIIIIIIIIIIIIIIIIIIIIIIIIIIIIIIIIIIIIIIIIIIIIIIIIIIIIIIIIIIIIIIIIIIIIIIIIIIIIIIIIIIIIIIIIIIIIIIIIIIIIIIIIIIIIIIIIIIIIIIIIIIIIIIIIIIIIIIIIIIIIIIIIIIIIIIIIIIIIIIIIIIIIIIIIIIIIIIIIIIIIIIIIIIIII
@R0000628
TGGTTGAATTTTAGTCTTTGTTTTTATGGTTATGGGGTTTCGGTGGACGTACGTACGCGGTAGTTTTTATGTCTTTCGTTTATAATCGATGTTGTATTGAGTTTGGATTGAATAGATTTGGTTAGTATGAGGAGTTTTAAGGTAGAAGGGGATTATTTCGTGAGTGTATAAATGGTTGATTTTTTTGTTTAATTTGGGGTATTTAATGTTTTGTTATAGTGGATTTTAATTTTTGTCGCGTCTATCGAGTAATATGTACTATTGTATTGTTATTACGCGGTATCGTCTGTTTATTTAGTTATAGTTAGATTTGTATAGTGTGGAGAGTGATTCGATCGATCGTGAAGGGT
+
IIIIIIIIIIIIIIIIIIIIIIIIIIIIIIIIIIIIIIIIIIIIIIIIIIIIIIIIIIIIIIIIIIIIIIIIIIIIIIIIIIIIIIIIIIIIIIIIIIIIIIIIIIIIIIIIIIIIIIIIIIIIIIIIIIIIIIIIIIIIIIIIIIIIIIIIIIIIIIIIIIIIIIIIIIIIIIIIIIIIIIIIIIIIIIIIIIIIIIIIIIIIIIIIIIIIIIIIIIIIIIIIIIIIIIIIIIIIIIIIIIIIIIIIIIIIIIIIIIIIIIIIIIIIIIIIIIIIIIIIIIIIIIIIIIIIIIIIIIIIIIIIIIIIIIIIIIIIIIIIIIIIIIIIIIIIIIIIIIIIIIIIIIIIII
@R0000629
TGGTTGAATTTTAGTTTTTCTTTTTATGGTTATGGGGTTTCGGTGGACGTACGTACGCGGTAGTTTTTATGTTTTTCGTATATAATCGATTTTGTATTGAGTTTGGATTGAATAGATTTGGTTAGTTTGAGGAGTTTTAAGGTAGAAGGGGACTATTTCGTAAGTGCATAAATGGTTGATTTTTTTGTTGAATTTGGGGTATTTAAAGTTTTGTTATCGCGGATTTTAATTTATGTCGCGTTTGTCGAGTAATATGTAGTATTGTATTGTTATTACGCGGTATCGTTTGTTTAATTACTTATAGTTAAATTTGTATAGCGTGGAGAGTGAATCGATCGATCGTGAAAGGT
+
IIIIIIIIIIIIIIIIIIIIIIIIIIIIIIIIIIIIIIIIIIIIIIIIIIIIIIIIIIIIIIIIIIIIIIIIIIIIIIIIIIIIIIIIIIIIIIIIIIIIIIIIIIIIIIIIIIIIIIIIIIIIIIIIIIIIIIIIIIIIIIIIIIIIIIIIIIIIIIIIIIIIIIIIIIIIIIIIIIIIIIIIIIIIIIIIIIIIIIIIIIIIIIIIIIIIIIIIIIIIIIIIIIIIIIIIIIIIIIIIIIIIIIIIIIIIIIIIIIIIIIIIIIIIIIIIIIIIIIIIIIIIIIIIIIIIIIIIIIIIIIIIIIIIIIIIIIIIIIIIIIIIIIIIIIIIIIIIIIIIIIIIIIIIII
@R0000630
TGGTTGAATTTTAGTTTTTTTTTTTATGGTTATGGGGTTTCGGTGGACGTACGTACGCGGTAGTTTTTATGTTTTTCGTTTTTAATCGATTTTGTATTGAGTTTGGATTGAATAGATTTGGTTAGTTAGAGGAGTTTTAAGGTAGAAGGGTATTATTTCGTAAGTGTATAGATGGTTGATTTTTTTGTTGAATTTGGGGTATTTAAAGTTTTGTTATAGCGGATTTTAATTTATGTCGCGTTTGTCGAGTAATATGTAGTATTGTATTGTTATTACGCGGTTTCGTTTGTTTATTTAGTTATAGTTAAATCTGTATAGCGTGGAGATTGAATCGATCGATCGTGAAGGGT
+
IIIIIIIIIIIIIIIIIIIIIIIIIIIIIIIIIIIIIIIIIIIIIIIIIIIIIIIIIIIIIIIIIIIIIIIIIIIIIIIIIIIIIIIIIIIIIIIIIIIIIIIIIIIIIIIIIIIIIIIIIIIIIIIIIIIIIIIIIIIIIIIIIIIIIIIIIIIIIIIIIIIIIIIIIIIIIIIIIIIIIIIIIIIIIIIIIIIIIIIIIIIIIIIIIIIIIIIIIIIIIIIIIIIIIIIIIIIIIIIIIIIIIIIIIIIIIIIIIIIIIIIIIIIIIIIIIIIIIIIIIIIIIIIIIIIIIIIIIIIIIIIIIIIIIIIIIIIIIIIIIIIIIIIIIIIIIIIIIIIIIIIIIIIIII
@R0000631
TGGTTGAATTTTAGTTTTTGTTTTTATGGTTATGGGGTTTTGGTGGATGTATGTATGTGGTAGTTGTTATGTTTTTTGTTTATAATTGATTTTGTATTGAGTTTGGATTGAATAGATTTGGTTAGTTTGAGGAGTTTTAAGGTAGAAGGGGATTATTTTGTAAGTGTATAAATGATTGATTTTTTTGTTGAATTTGGGGTATTTAAAGTTTTGTTATAGTGGATTTTAATTTATGTTGTGTTTGTTGAGTAATATGTAGTATTGTAATGTTATTATGTGGTATTGTTTGTTTATTTAGTTATAGTTAAATTTGTATAGTGTGGAGAGTGAATTGATTGATTGTGAAGGGT
+
IIIIIIIIIIIIIIIIIIIIIIIIIIIIIIIIIIIIIIIIIIIIIIIIIIIIIIIIIIIIIIIIIIIIIIIIIIIIIIIIIIIIIIIIIIIIIIIIIIIIIIIIIIIIIIIIIIIIIIIIIIIIIIIIIIIIIIIIIIIIIIIIIIIIIIIIIIIIIIIIIIIIIIIIIIIIIIIIIIIIIIIIIIIIIIIIIIIIIIIIIIIIIIIIIIIIIIIIIIIIIIIIIIIIIIIIIIIIIIIIIIIIIIIIIIIIIIIIIIIIIIIIIIIIIIIIIIIIIIIIIIIIIIIIIIIIIIIIIIIIIIIIIIIIIIIIIIIIIIIIIIIIIIIIIIIIIIIIIIIIIIIIIIIIII
@R0000632
TGGTTGAATTTTAGTTTTTGTTTTTATGGTTATGGGGTTTTGGTGGATGTATGTATGTGGTAGTTTTTATGTTTTTTGTTTATAATTGATTTTGTATTGAGTTTGGATTGAATAGATTTGGTTAGTTTGAGGAGTTTTAAGGTAGAAGGGGATTATTTTGTAAGTGTATAAATGATTGATTTTTTTGTTGAATTTGGGGTATTCAAAGTTTTGTTATAGTGGATTTGAATTTATGTTGTGTTTGTTGAGTAATATGTAGTATTGTATTGTTATTATGTGGTATTGTTTGTTTAGTTAGTTATAGTTAAATTTGTGTAGTGTGGAGAGTGAATTGAGTGATTGTGAAGGGT
+
IIIIIIIIIIIIIIIIIIIIIIIIIIIIIIIIIIIIIIIIIIIIIIIIIIIIIIIIIIIIIIIIIIIIIIIIIIIIIIIIIIIIIIIIIIIIIIIIIIIIIIIIIIIIIIIIIIIIIIIIIIIIIIIIIIIIIIIIIIIIIIIIIIIIIIIIIIIIIIIIIIIIIIIIIIIIIIIIIIIIIIIIIIIIIIIIIIIIIIIIIIIIIIIIIIIIIIIIIIIIIIIIIIIIIIIIIIIIIIIIIIIIIIIIIIIIIIIIIIIIIIIIIIIIIIIIIIIIIIIIIIIIIIIIIIIIIIIIIIIIIIIIIIIIIIIIIIIIIIIIIIIIIIIIIIIIIIIIIIIIIIIIIIIIII
@R0000633
TAGTTGAATTTGAGTTTTTGTTTTTATGGTTATGGGGTTTCGGTGGACGTACGTACGCGGTAGTTTTTATGTTTTTCGTTTATAATCGATTTTGTATTGAGTTTGGATTGAATAGATTTGGTTAGTTTGAGGAGTTTTAAGGTAGAAGGGGATTGTTTCGAAAGTGTATAAATGGTTGATTTTTTTGTTGAATTTGGGGTATTTAAAGTTTTGTTATAGCGGATTTTAATTTATGACGCGTTTGTCGAGTAATATGTAGTATTGTATTATTATTACACGGTATCGTTTGTTTATTTAGTTATAGTTAAATTTGTATAGCGTGGAGAGTGAATCGATCTATCGTGAAGGGT
+
IIIIIIIIIIIIIIIIIIIIIIIIIIIIIIIIIIIIIIIIIIIIIIIIIIIIIIIIIIIIIIIIIIIIIIIIIIIIIIIIIIIIIIIIIIIIIIIIIIIIIIIIIIIIIIIIIIIIIIIIIIIIIIIIIIIIIIIIIIIIIIIIIIIIIIIIIIIIIIIIIIIIIIIIIIIIIIIIIIIIIIIIIIIIIIIIIIIIIIIIIIIIIIIIIIIIIIIIIIIIIIIIIIIIIIIIIIIIIIIIIIIIIIIIIIIIIIIIIIIIIIIIIIIIIIIIIIIIIIIIIIIIIIIIIIIIIIIIIIIIIIIIIIIIIIIIIIIIIIIIIIIIIIIIIIIIIIIIIIIIIIIIIIIIII
@R0000634
TGGTTGAATTTTAGTTTTTGTTTTTATGGTTATGGGGTTTCGGTGGACGTACGTACGCGGTAGTTTTTATGTTTTTCGTTTATAATCGATTTTGTATTGAGATTGGATTGAATAGATTTGGTTAGTTTGAGGAGTTTTAAGGTAGAAGGGGACTATTTCGTAAGTGCATAAATGGTTGATTTTTTTGTTGAATTTGGGGTATTTAAAGTTTTGTTATAGCGGATTTTAATTTATGTCGGGTTTGTCGATTAATATGTAGTATTGTATTGTTATTACGCGGTATCGTTTGTTTATTTAGTTATAGTTAAATTAGTATAGCGTGTAGAGTGGATCGATCGATCGTGAAGGGT
+
IIIIIIIIIIIIIIIIIIIIIIIIIIIIIIIIIIIIIIIIIIIIIIIIIIIIIIIIIIIIIIIIIIIIIIIIIIIIIIIIIIIIIIIIIIIIIIIIIIIIIIIIIIIIIIIIIIIIIIIIIIIIIIIIIIIIIIIIIIIIIIIIIIIIIIIIIIIIIIIIIIIIIIIIIIIIIIIIIIIIIIIIIIIIIIIIIIIIIIIIIIIIIIIIIIIIIIIIIIIIIIIIIIIIIIIIIIIIIIIIIIIIIIIIIIIIIIIIIIIIIIIIIIIIIIIIIIIIIIIIIIIIIIIIIIIIIIIIIIIIIIIIIIIIIIIIIIIIIIIIIIIIIIIIIIIIIIIIIIIIIIIIIIIIII
@R0000635
TGGTTGAATTTTAGTTTTTGTTTTTATGGTTATGGGGTTTTGGTGGATGTATGTATGTGGTAGTTTTTATGTTTTTTGTTTATAATTGACTTTGTATTGAGTTTGGATTGAATAGATTTGGTTAGTTTGAGGAGTTTTAAGGTAGAAGGGGATTATTTTGTAAGTGTCTAAATGATTGATTTTTGTGTTGAATTTGGGGTATTCAAAGTTTTGTTATAGTGGATTTTAATTTACGTTGTGTTTCTTGAGTAATATGTAGTATTGTATTGTTATTATGTGGTATTGTCTGTTTATTTAGTTATAGTTAAATTTGTATAGTGTGGAGAGTGAATTGATTGATTGTGAAGGGT
+
IIIIIIIIIIIIIIIIIIIIIIIIIIIIIIIIIIIIIIIIIIIIIIIIIIIIIIIIIIIIIIIIIIIIIIIIIIIIIIIIIIIIIIIIIIIIIIIIIIIIIIIIIIIIIIIIIIIIIIIIIIIIIIIIIIIIIIIIIIIIIIIIIIIIIIIIIIIIIIIIIIIIIIIIIIIIIIIIIIIIIIIIIIIIIIIIIIIIIIIIIIIIIIIIIIIIIIIIIIIIIIIIIIIIIIIIIIIIIIIIIIIIIIIIIIIIIIIIIIIIIIIIIIIIIIIIIIIIIIIIIIIIIIIIIIIIIIIIIIIIIIIIIIIIIIIIIIIIIIIIIIIIIIIIIIIIIIIIIIIIIIIIIIIIII
@R0000636
TGGTTGAATTTTAGTTTCTGTTTATATGGTTATGGGGTTTCGGTGGACATACGTACGCGGTAGTTTTTATGTTTTTCGTTTATAATCGATTTTGTATTGAGTTTGGATTGAATAGATTTGGTTAGTTTGAGGAGTTTTAAGGTAGAAGGGGATTATTTCGTAAGTGTAGAAATGGTTGATTTTTTTGTTGAATTTGGGGTATTTAAAGTTATGTTATAGCGGATTCTAATTTATGTCGCGTTTGTCGAGTAATATGTAGTATTGTATTGTTATTACGCGGTATCGTTTGTTTATTAAGTTATAGTTAAATTTGTATAGCGTGGCGAGTGAACCGATTGATCGTGAAGGGT
+
IIIIIIIIIIIIIIIIIIIIIIIIIIIIIIIIIIIIIIIIIIIIIIIIIIIIIIIIIIIIIIIIIIIIIIIIIIIIIIIIIIIIIIIIIIIIIIIIIIIIIIIIIIIIIIIIIIIIIIIIIIIIIIIIIIIIIIIIIIIIIIIIIIIIIIIIIIIIIIIIIIIIIIIIIIIIIIIIIIIIIIIIIIIIIIIIIIIIIIIIIIIIIIIIIIIIIIIIIIIIIIIIIIIIIIIIIIIIIIIIIIIIIIIIIIIIIIIIIIIIIIIIIIIIIIIIIIIIIIIIIIIIIIIIIIIIIIIIIIIIIIIIIIIIIIIIIIIIIIIIIIIIIIIIIIIIIIIIIIIIIIIIIIIIII
@R0000637
TGGTTGAATTTTAGTTTTTGTTTTTATGGTTATGGGGTTTCGGTGGACGTACGTACGCGGCAGTTTTTATGTTTTTCGTTTATAATCGATTTTGTATTGAGTTTGGATTGAATAGATTTGGTTAGTTTGAGGAGTTTTAAGGTAGAAGGGGATTATTTCGTAATTGTATAAATGGTTGAGTTTTTTGTTGAATTTGGGGTATTTAAAGTTTTGTTATAGAGGATTTTAACTTATGTCGCGTTTGTCGAGTAATATGTAGTATTGTACTGTTATTACGCGGTATCGTTTGTTTATTTAGTTATAGTTAAATTTGTATAGCGTGGAGAGTGAATCGATTGATCGTGAAGGGT
+
IIIIIIIIIIIIIIIIIIIIIIIIIIIIIIIIIIIIIIIIIIIIIIIIIIIIIIIIIIIIIIIIIIIIIIIIIIIIIIIIIIIIIIIIIIIIIIIIIIIIIIIIIIIIIIIIIIIIIIIIIIIIIIIIIIIIIIIIIIIIIIIIIIIIIIIIIIIIIIIIIIIIIIIIIIIIIIIIIIIIIIIIIIIIIIIIIIIIIIIIIIIIIIIIIIIIIIIIIIIIIIIIIIIIIIIIIIIIIIIIIIIIIIIIIIIIIIIIIIIIIIIIIIIIIIIIIIIIIIIIIIIIIIIIIIIIIIIIIIIIIIIIIIIIIIIIIIIIIIIIIIIIIIIIIIIIIIIIIIIIIIIIIIIIII
@R0000638
TGGTTGAATTTTAGTTTTTGTTTTTATGGTTATGGGGTTTCGGTGTACGTACGTAAGCGGTAGTTTTTATGTCTTCCGTTTATAATCGATTTTGTATTGAGTTTGGATTGAATAGATTTGGTTAGTTTGAGGAGTTTTAAGGCAGAAGGCGATTATTTCGTAAGTGTATAAATGGTTGATTTTTTTGTTGAATATGGGGTATTTAAAGTCATGTTATGGCGGATTTTAATTTATGTCGCGTTTGTCGAGTAATATGTAGTATTGTATTGTTATTACGCGGTATCGTTTGTTTATTTATTTATAGTTACATTTGTATAGCGTGGGGAGTGAATCGATCGATCGTGAAGGGT
+
IIIIIIIIIIIIIIIIIIIIIIIIIIIIIIIIIIIIIIIIIIIIIIIIIIIIIIIIIIIIIIIIIIIIIIIIIIIIIIIIIIIIIIIIIIIIIIIIIIIIIIIIIIIIIIIIIIIIIIIIIIIIIIIIIIIIIIIIIIIIIIIIIIIIIIIIIIIIIIIIIIIIIIIIIIIIIIIIIIIIIIIIIIIIIIIIIIIIIIIIIIIIIIIIIIIIIIIIIIIIIIIIIIIIIIIIIIIIIIIIIIIIIIIIIIIIIIIIIIIIIIIIIIIIIIIIIIIIIIIIIIIIIIIIIIIIIIIIIIIIIIIIIIIIIIIIIIIIIIIIIIIIIIIIIIIIIIIIIIIIIIIIIIIIII
@R0000639
TGGTTGAATTTTAGTTTTTGTTTTTATGGTTATGGGGTTTCAGTGGACGTACGTACGCGGTAGTTTTTATGTTTTCCGTTTATAATCGATTTTGTATTGAGTTGGGTTTGAATAGATTTGGTTAGTTTGAGGAGTTTTAAGGTAGAAGGGGATTATTTCGTAAGTGTTTAAAGGGTTGATTTTTTTGTTGAATTTTGGGTATTTAAAGTTTTGTTATAGCGGATTTCAATTTATGTCGCGTTTGTCGAGTAATATGGAGTATTGTCTTGTCATTACGCGGTATCGTTTGTTTATTTAGTTATAGTTAAATTTGTATAGCGTGGCGAGTGAATCGATCGATCGTGAAGGGT
+
IIIIIIIIIIIIIIIIIIIIIIIIIIIIIIIIIIIIIIIIIIIIIIIIIIIIIIIIIIIIIIIIIIIIIIIIIIIIIIIIIIIIIIIIIIIIIIIIIIIIIIIIIIIIIIIIIIIIIIIIIIIIIIIIIIIIIIIIIIIIIIIIIIIIIIIIIIIIIIIIIIIIIIIIIIIIIIIIIIIIIIIIIIIIIIIIIIIIIIIIIIIIIIIIIIIIIIIIIIIIIIIIIIIIIIIIIIIIIIIIIIIIIIIIIIIIIIIIIIIIIIIIIIIIIIIIIIIIIIIIIIIIIIIIIIIIIIIIIIIIIIIIIIIIIIIIIIIIIIIIIIIIIIIIIIIIIIIIIIIIIIIIIIIIII
@R0000640
TGGTTGTATTTTAGCTTTTGTTTTTATGGTTATGGGGTTTTGGTGGATGTATGTATGTGGTAGTTTTTATGTTTTTTGTTTATAATTGATTTTGTATTGAGTTTGGATTGAATAGATTTGGTTAGCTTGAGGAGTTTTAAGGTAGAAGGGGATTATTTTGTAAGTGTATAAATGATTGATTTTTTTGTTGAATTTGGGGTATTTAAGGTTTTGTTATAGTGGATTTTAATTTATGTTGTGTTTGCTGAGTAATATGTAGTATTGTATTGTTATTAGGTGGTATTGTTTGTTTATTTAGTTATAGTTAAATTTGTATAGTGTGGAGAGTGAATCGATTGATTGTGAAGGGT
+
IIIIIIIIIIIIIIIIIIIIIIIIIIIIIIIIIIIIIIIIIIIIIIIIIIIIIIIIIIIIIIIIIIIIIIIIIIIIIIIIIIIIIIIIIIIIIIIIIIIIIIIIIIIIIIIIIIIIIIIIIIIIIIIIIIIIIIIIIIIIIIIIIIIIIIIIIIIIIIIIIIIIIIIIIIIIIIIIIIIIIIIIIIIIIIIIIIIIIIIIIIIIIIIIIIIIIIIIIIIIIIIIIIIIIIIIIIIIIIIIIIIIIIIIIIIIIIIIIIIIIIIIIIIIIIIIIIIIIIIIIIIIIIIIIIIIIIIIIIIIIIIIIIIIIIIIIIIIIIIIIIIIIIIIIIIIIIIIIIIIIIIIIIIIII
@R0000641
TGGTTGAATTTTAGTTTATGTTTTTATGGTTATGGGGTTTTGGTGGCTGTATGTATGTGGTAGTTTTTATGTTTTTTGTTTATAATTGATTTCGTATTGAGTTTGGATTGAAGAGATTTGGTTAGTTTGAGGAGTTTTAAGGTATAAGGGGATTATTTTGTAAGTGTATAAATGATTGATTTCTTTGTTTAATTTGGGGTATTTAAAGTTTTGTTATAGTGGATTTTAATTTATGTCGTGTTTGTTGAGTAATATGTAGTATTGTATTGTTATTATGTTGTATTGTTTGTATATTTAGTTATAGTTAAATTTGCATAGTGTGGAGAGTGAATTGATTGATTGTGAAGGGT
+
IIIIIIIIIIIIIIIIIIIIIIIIIIIIIIIIIIIIIIIIIIIIIIIIIIIIIIIIIIIIIIIIIIIIIIIIIIIIIIIIIIIIIIIIIIIIIIIIIIIIIIIIIIIIIIIIIIIIIIIIIIIIIIIIIIIIIIIIIIIIIIIIIIIIIIIIIIIIIIIIIIIIIIIIIIIIIIIIIIIIIIIIIIIIIIIIIIIIIIIIIIIIIIIIIIIIIIIIIIIIIIIIIIIIIIIIIIIIIIIIIIIIIIIIIIIIIIIIIIIIIIIIIIIIIIIIIIIIIIIIIIIIIIIIIIIIIIIIIIIIIIIIIIIIIIIIIIIIIIIIIIIIIIIIIIIIIIIIIIIIIIIIIIIIII
@R0000642
TGGTTGAATTTTAGTGTTTGTTTTTATGGTTAAGGGGTTTCGGTGGACGTACGTACGCGGTAGTTTTTATGTTTTTCGTTTATAATCGATTTTGTATTGAGTTTGGATTGAATAAATTTGGTTAGTTTGAGGAGTTTTAAGGTAGAAGGGGATTATTTTGTAAGTGTATAAATGGTTGATTTTTTTGTTGAATTTGGGGTATTTAAAGTTTTGTTATAGCGGATTTTAATTTATGTCGCGTGTGTCGAGTAATATGTAGTATTGTATTGTTATTACGCGGTATCGTTTGTTTATTTAGTTATAGTTAAATTTGTATAGCGTGGAGAGTGAATCGAACGATCGTGAAGGGT
+
IIIIIIIIIIIIIIIIIIIIIIIIIIIIIIIIIIIIIIIIIIIIIIIIIIIIIIIIIIIIIIIIIIIIIIIIIIIIIIIIIIIIIIIIIIIIIIIIIIIIIIIIIIIIIIIIIIIIIIIIIIIIIIIIIIIIIIIIIIIIIIIIIIIIIIIIIIIIIIIIIIIIIIIIIIIIIIIIIIIIIIIIIIIIIIIIIIIIIIIIIIIIIIIIIIIIIIIIIIIIIIIIIIIIIIIIIIIIIIIIIIIIIIIIIIIIIIIIIIIIIIIIIIIIIIIIIIIIIIIIIIIIIIIIIIIIIIIIIIIIIIIIIIIIIIIIIIIIIIIIIIIIIIIIIIIIIIIIIIIIIIIIIIIIII
@R0000643
TGGTTGAATTTTAGTTTTTGTTTTTATGGTTATGGGGTTTCGGTGGACGTACGTACGCGGTAGTTTTTATGTTTTTTGTTTATAATCGATTTTGTATTGAGTTTGGATTGAATGGATTTGGTTAATTTGAGGAGTTTTAAGGTAGAAGGGGATTATTTCGTAAGTGTATAAATGGTTGATTTTTTTGTTGAATTTGGGGTATTTAAAGTTTTGTTATAGCGGATTTTAATTTATGTCGCGTTTGTCGAGTAATATGTAGTATTGTATTGTTATTACGCGGTGTCGTTTGTTTATTTAGTTAGAGTTAAATTTGTATAGCGTGGAGAGTGAATCGATCGATCGTGAAGGGT
+
IIIIIIIIIIIIIIIIIIIIIIIIIIIIIIIIIIIIIIIIIIIIIIIIIIIIIIIIIIIIIIIIIIIIIIIIIIIIIIIIIIIIIIIIIIIIIIIIIIIIIIIIIIIIIIIIIIIIIIIIIIIIIIIIIIIIIIIIIIIIIIIIIIIIIIIIIIIIIIIIIIIIIIIIIIIIIIIIIIIIIIIIIIIIIIIIIIIIIIIIIIIIIIIIIIIIIIIIIIIIIIIIIIIIIIIIIIIIIIIIIIIIIIIIIIIIIIIIIIIIIIIIIIIIIIIIIIIIIIIIIIIIIIIIIIIIIIIIIIIIIIIIIIIIIIIIIIIIIIIIIIIIIIIIIIIIIIIIIIIIIIIIIIIIII
@R0000644
TGGTTGAATTTTAGTATTTGTTTTTATGGTTATGGGGCTTTGGTGGATGTATGCATGTGGTAGTTTTAATGTGTTTTGTATATAATTGATTTTGTATTGAGTTTGGATTGAATAGATTTGGTTAGCTTGAGGAGTTTCAAGGTAGAAGGGGATTATTTCGTAAGTGTATAAATGATTGATTTTTTTGTTGAATTTGGGGTATTTAAAGTTTTGTTATAGTGGATTTTAATTTATGTTGTGTTTGTTGAGTAATATGTAGTATTGTATTGTTATTATGAGGTATTGTTTGTTTATTTAGTTATAGTTAAATTTGTATAGTGTGGAGAGTGAATTGATTGATTGTGAAGGGT
+
IIIIIIIIIIIIIIIIIIIIIIIIIIIIIIIIIIIIIIIIIIIIIIIIIIIIIIIIIIIIIIIIIIIIIIIIIIIIIIIIIIIIIIIIIIIIIIIIIIIIIIIIIIIIIIIIIIIIIIIIIIIIIIIIIIIIIIIIIIIIIIIIIIIIIIIIIIIIIIIIIIIIIIIIIIIIIIIIIIIIIIIIIIIIIIIIIIIIIIIIIIIIIIIIIIIIIIIIIIIIIIIIIIIIIIIIIIIIIIIIIIIIIIIIIIIIIIIIIIIIIIIIIIIIIIIIIIIIIIIIIIIIIIIIIIIIIIIIIIIIIIIIIIIIIIIIIIIIIIIIIIIIIIIIIIIIIIIIIIIIIIIIIIIIII
@R0000645
TGGTTGAATTTTAGTTTTTGTTTTTATGGTTATGGGGTATCGGTGCACGTACGTACACGGTAGTTTTTATGTTGTTCGTTTATAATCGATTTTGTATTGAGTTTGGATTGAATAGATTTGGTTAGTTTGAGAAGTTTTAAGGTAGAAGGGGATTATTTCGTAAGTGTATAAATGGTTTATTTTTTTGTTGAATTTGGGGTATTTAAAGTTTTGTTATAGCGGATTTTAATTTATGTCGCGTTTGTCGAGTATTATGTAGTATTGTATTGTTATTACGCGGTATCGGTTGTTTATTTAGGTATAGTTAAATCTGTATAGCGTGGAGAGTGAATCGATCGATCGTGAAGGGT
+
IIIIIIIIIIIIIIIIIIIIIIIIIIIIIIIIIIIIIIIIIIIIIIIIIIIIIIIIIIIIIIIIIIIIIIIIIIIIIIIIIIIIIIIIIIIIIIIIIIIIIIIIIIIIIIIIIIIIIIIIIIIIIIIIIIIIIIIIIIIIIIIIIIIIIIIIIIIIIIIIIIIIIIIIIIIIIIIIIIIIIIIIIIIIIIIIIIIIIIIIIIIIIIIIIIIIIIIIIIIIIIIIIIIIIIIIIIIIIIIIIIIIIIIIIIIIIIIIIIIIIIIIIIIIIIIIIIIIIIIIIIIIIIIIIIIIIIIIIIIIIIIIIIIIIIIIIIIIIIIIIIIIIIIIIIIIIIIIIIIIIIIIIIIIII
@R0000646
TGGTCGAATTTTAGTTTTTGTTTTTATGGTTATGGGGTTTCGGTGGACGTACGTACGCGGTAGTTTTTATGTTTTTCGCTTATGATCGATTTTGTATGGAGTTTGGATTGAATAGATTTGGTTAGTTTGAGGAGTTTTAAGGTAGAAGGGGATTATTTCGTAAGTGTATAAATGGTTGATTTTTTTGTTGAATTTGGGGTATTTAAAGTTTTGTTATAGTGGATTTTAATTTACGTCGCGCTTGTCGAGTAATATGTAGTATTGTATTGTTATTACGCGGTATCGTTTGTTTATTTAGTTATAGTTAAATTTGTATAGCGTGGAGAGTGAATCGATCGATCGTGAAGGGT
+
IIIIIIIIIIIIIIIIIIIIIIIIIIIIIIIIIIIIIIIIIIIIIIIIIIIIIIIIIIIIIIIIIIIIIIIIIIIIIIIIIIIIIIIIIIIIIIIIIIIIIIIIIIIIIIIIIIIIIIIIIIIIIIIIIIIIIIIIIIIIIIIIIIIIIIIIIIIIIIIIIIIIIIIIIIIIIIIIIIIIIIIIIIIIIIIIIIIIIIIIIIIIIIIIIIIIIIIIIIIIIIIIIIIIIIIIIIIIIIIIIIIIIIIIIIIIIIIIIIIIIIIIIIIIIIIIIIIIIIIIIIIIIIIIIIIIIIIIIIIIIIIIIIIIIIIIIIIIIIIIIIIIIIIIIIIIIIIIIIIIIIIIIIIIII
@R0000647
TGGTTGAAATTTAGCTTCTGTTTATATGGTTATGGGGTTTTGGTGGATGTATGTATGTGGTAGTTTTTATGTTTTTTGTTTATAATTGATGTTGTATTGAGTTTGGATTGAATAGATTTGGTTAGTTGGAGGAGTTTTAAGGTAGAAGGGGATTATTTTGTAAGTGTATAAATGATAGATTATTTTGTTGGATTTGGGGTATTTAAAGTTTTGTTATAGTGGATTTTAATTTATGTTGTGTTTGTTGAGTAATATGTAGTATTGTATTGTTATTATGTGGTATTGTTTGTTTATTTAGTTATAGTTAAATTTGTACAGTGTGGAGAGTGAATTGATCGATCGTGAAGGGT
+
IIIIIIIIIIIIIIIIIIIIIIIIIIIIIIIIIIIIIIIIIIIIIIIIIIIIIIIIIIIIIIIIIIIIIIIIIIIIIIIIIIIIIIIIIIIIIIIIIIIIIIIIIIIIIIIIIIIIIIIIIIIIIIIIIIIIIIIIIIIIIIIIIIIIIIIIIIIIIIIIIIIIIIIIIIIIIIIIIIIIIIIIIIIIIIIIIIIIIIIIIIIIIIIIIIIIIIIIIIIIIIIIIIIIIIIIIIIIIIIIIIIIIIIIIIIIIIIIIIIIIIIIIIIIIIIIIIIIIIIIIIIIIIIIIIIIIIIIIIIIIIIIIIIIIIIIIIIIIIIIIIIIIIIIIIIIIIIIIIIIIIIIIIIIII
@R0000648
TGGTTGAATTTTTGTTTTTGTTTTTAAAGTTATGGGGGTTCGGTGGACGTACGTACGCGGTAGTTTTTATGTTTTTCGTTTATAACCGATTTTGTATTGAGTTTGGATTGAATAGATTTGGTTAGTTTGAGGAGTTTTAAGGTAGAAGGGGCTTATTTCGTAAGTGCATAAATGGTTGATTTTTTTGTTGAATTTGGGGTATTTAAAGTCTTGTTATAGCGGATTTTAATTTATGTCGTGTTTGTCGAGCAATATGTAGTATTGTATTGTTATTACGCGCTATCGTTTGTTTATTTAGTTATAGTTAAATTTGTATAGCGTGGAGTGTGAATCGATCGATCGTGAAGGAT
+
IIIIIIIIIIIIIIIIIIIIIIIIIIIIIIIIIIIIIIIIIIIIIIIIIIIIIIIIIIIIIIIIIIIIIIIIIIIIIIIIIIIIIIIIIIIIIIIIIIIIIIIIIIIIIIIIIIIIIIIIIIIIIIIIIIIIIIIIIIIIIIIIIIIIIIIIIIIIIIIIIIIIIIIIIIIIIIIIIIIIIIIIIIIIIIIIIIIIIIIIIIIIIIIIIIIIIIIIIIIIIIIIIIIIIIIIIIIIIIIIIIIIIIIIIIIIIIIIIIIIIIIIIIIIIIIIIIIIIIIIIIIIIIIIIIIIIIIIIIIIIIIIIIIIIIIIIIIIIIIIIIIIIIIIIIIIIIIIIIIIIIIIIIIIII
@R0000649
TGGTTGAACTTTAGTTTTTGTTTTTATGGTTATGGGGTATTGGTGGATGTATGTATGTGGTAGTTTTTATGTTTTTTGTTTATAATTGATTTTGTATAGAGTTTGGATTGAATAGATTTGGTTAGTTTGAGGAGTTTTAAGGTAGAAGGGGATTATTTTGTAAGTCTATAAATGATTAATCTTGTTGTTGAATTTGGGGTATTTAAAGTTTTGTTATAGTGGATTTTAATTTATGTGGTGTTTGTCGAGTAATATGTAGTATTGTATTGTTATTGTGTGGCATTGTTTGTATATTTAGTTATAGTTAAATCTGTATAGTGTGGAGAGTGAATTGATTGATTGTGAAGGGT
+
IIIIIIIIIIIIIIIIIIIIIIIIIIIIIIIIIIIIIIIIIIIIIIIIIIIIIIIIIIIIIIIIIIIIIIIIIIIIIIIIIIIIIIIIIIIIIIIIIIIIIIIIIIIIIIIIIIIIIIIIIIIIIIIIIIIIIIIIIIIIIIIIIIIIIIIIIIIIIIIIIIIIIIIIIIIIIIIIIIIIIIIIIIIIIIIIIIIIIIIIIIIIIIIIIIIIIIIIIIIIIIIIIIIIIIIIIIIIIIIIIIIIIIIIIIIIIIIIIIIIIIIIIIIIIIIIIIIIIIIIIIIIIIIIIIIIIIIIIIIIIIIIIIIIIIIIIIIIIIIIIIIIIIIIIIIIIIIIIIIIIIIIIIIIII
@R0000650
TGGTTGAACTTTAGTTTTTGTTTTTATGGTTATGGGGTTTCGGTGGACGTTCGTACGCGGTAGTTTTTATGTTTTTCGTTTATAATCGATTTTGTATTGAGTTTGGATTGAATAGATATGGTTAGTTTGAGGAGTTTTAAGGTAGAAGGGGATTATTTCGTAAGTGTATAAATGGTTGATTTTTTTGTTGAATTTGGGGTACTTCAAGTTTTGTTATAGCGGATTTTAATTTATGTCGCGTTTGTCGAGTAATATGTAGTATTGTATTGCTATTACGCAGCATCGTTTGTTTATTTAGTTATAACTAAATTTGTATAGCGTGGAGAGTGAATCGATTGATCGTGAAGGGT
+
IIIIIIIIIIIIIIIIIIIIIIIIIIIIIIIIIIIIIIIIIIIIIIIIIIIIIIIIIIIIIIIIIIIIIIIIIIIIIIIIIIIIIIIIIIIIIIIIIIIIIIIIIIIIIIIIIIIIIIIIIIIIIIIIIIIIIIIIIIIIIIIIIIIIIIIIIIIIIIIIIIIIIIIIIIIIIIIIIIIIIIIIIIIIIIIIIIIIIIIIIIIIIIIIIIIIIIIIIIIIIIIIIIIIIIIIIIIIIIIIIIIIIIIIIIIIIIIIIIIIIIIIIIIIIIIIIIIIIIIIIIIIIIIIIIIIIIIIIIIIIIIIIIIIIIIIIIIIIIIIIIIIIIIIIIIIIIIIIIIIIIIIIIIIII
@R0000651
CGGTTGAATTCTAGTTTTTGTTTTTATAGTTATGGGGTTTCGGTGGACGTACGTACGCGGTAGTTTTTATGTTTTTCGTTTATAATCGATTTTGTATTGAGTTTGGATTGAATAGATTTGGTTAGTTTGAGGAGTTTTAAGGTAGAAGGTGATTATTTCGTAAGTGTATAAATGGTTGATTTTTTTGTTGAATTTGGGGTATTTAAAGTTTTGTTATAGCGGATTTTAATTTATGTCGCGTTTGTTGAGTAATATGTAGTATTGTATTGTTATTACGCGGTATCGTTTGTTTATTTAGTTATAGTTAAATTTGTATAGCGTGGAGAGTGAATCGATCGATCGTGAAGGGT
+
IIIIIIIIIIIIIIIIIIIIIIIIIIIIIIIIIIIIIIIIIIIIIIIIIIIIIIIIIIIIIIIIIIIIIIIIIIIIIIIIIIIIIIIIIIIIIIIIIIIIIIIIIIIIIIIIIIIIIIIIIIIIIIIIIIIIIIIIIIIIIIIIIIIIIIIIIIIIIIIIIIIIIIIIIIIIIIIIIIIIIIIIIIIIIIIIIIIIIIIIIIIIIIIIIIIIIIIIIIIIIIIIIIIIIIIIIIIIIIIIIIIIIIIIIIIIIIIIIIIIIIIIIIIIIIIIIIIIIIIIIIIIIIIIIIIIIIIIIIIIIIIIIIIIIIIIIIIIIIIIIIIIIIIIIIIIIIIIIIIIIIIIIIIIII
@R0000652
TGGTAGAATTTTAGTTTTTGTTTTTATGGTTATGGGGTTTTGGTGGATGTATGTATGTGGTAGTTTCTATGTTTTTTGTTTATAATTGATTTTGTATTGAGTTTGGATTGAATAGATTTGGTTAGTTTGAGGAGTTTTAAAGTAGAAGGGGATTATTTTGTAAGTGTATAAATGATTGATTTTTTTGTTGAATTTGGGGTATTTAAAGTTTTGTTATAGTGGATTTTAACTTATGTTGTGTTTGTTGAGTAATATGTAGTATTGTATTGTTATTATATGGTATTGTCTGTTTATTTAGTTATAGTTAAATTTGTATAGTGTGGAGAGTGAATTGATTGATTGTGAAGCGT
+
IIIIIIIIIIIIIIIIIIIIIIIIIIIIIIIIIIIIIIIIIIIIIIIIIIIIIIIIIIIIIIIIIIIIIIIIIIIIIIIIIIIIIIIIIIIIIIIIIIIIIIIIIIIIIIIIIIIIIIIIIIIIIIIIIIIIIIIIIIIIIIIIIIIIIIIIIIIIIIIIIIIIIIIIIIIIIIIIIIIIIIIIIIIIIIIIIIIIIIIIIIIIIIIIIIIIIIIIIIIIIIIIIIIIIIIIIIIIIIIIIIIIIIIIIIIIIIIIIIIIIIIIIIIIIIIIIIIIIIIIIIIIIIIIIIIIIIIIIIIIIIIIIIIIIIIIIIIIIIIIIIIIIIIIIIIIIIIIIIIIIIIIIIIIII
@R0000653
TGGTTGAATTTTAGTCTTTGTTTTTATGGTTATGGGGTTTTGGTGGATGTATGTATGAGGTAGTTTTTATGTTTTTTGTTTATAATAGATTTTGTATTGAGTTTGGATTGAATAGATTTGGTTAGTTTGAGGAGTTTTAAGGTAGAAGGGGAATATTTTGTAAGTGTATACATGATTGATTTTTTTGTTGAATTTGGGGTATTTAAAGTTTTGTTATAGTGGATTTTAATTTATGTTGTGTTTGTTGAGTAATATGTAGTATTGTATTGTTATTATGTGGCATTGTTTGTTTATTTAGTTATAGTTAGAATTGTATAGTGTGGAGAGTGAATTGATTGATTGTGAAGGGT
+
IIIIIIIIIIIIIIIIIIIIIIIIIIIIIIIIIIIIIIIIIIIIIIIIIIIIIIIIIIIIIIIIIIIIIIIIIIIIIIIIIIIIIIIIIIIIIIIIIIIIIIIIIIIIIIIIIIIIIIIIIIIIIIIIIIIIIIIIIIIIIIIIIIIIIIIIIIIIIIIIIIIIIIIIIIIIIIIIIIIIIIIIIIIIIIIIIIIIIIIIIIIIIIIIIIIIIIIIIIIIIIIIIIIIIIIIIIIIIIIIIIIIIIIIIIIIIIIIIIIIIIIIIIIIIIIIIIIIIIIIIIIIIIIIIIIIIIIIIIIIIIIIIIIIIIIIIIIIIIIIIIIIIIIIIIIIIIIIIIIIIIIIIIIIII
@R0000654
TGGTTGAATTTTAGTTTTTGTTTTTATGGTTATGGGGTTTCGGTGGACGTACGTACGCGGTAGTTTTTATGTTTTTTGTTTATAATCGATTTTGTATTGAGTTTGGATTGAATAGATTTGGTTAGTTTGAGGAGTTTTAAGGTAGAAGGGGATAATTTCGTAAGTGTATAAATGGTTGATTTTATTGTTGAATTTGGGGTATTTAAAGTTTTGTTATAGCGGATTTTAATTTATGTCGCGTCTGTCGAGTAATATGTAGTATTGTATTGTTATTACGCGGTATCGTTTGTTTATTTAGTTATAGTTAAATTTGTATAGCGTGGAGAGTGAATCGATCGATTGTGAAGGGT
+
IIIIIIIIIIIIIIIIIIIIIIIIIIIIIIIIIIIIIIIIIIIIIIIIIIIIIIIIIIIIIIIIIIIIIIIIIIIIIIIIIIIIIIIIIIIIIIIIIIIIIIIIIIIIIIIIIIIIIIIIIIIIIIIIIIIIIIIIIIIIIIIIIIIIIIIIIIIIIIIIIIIIIIIIIIIIIIIIIIIIIIIIIIIIIIIIIIIIIIIIIIIIIIIIIIIIIIIIIIIIIIIIIIIIIIIIIIIIIIIIIIIIIIIIIIIIIIIIIIIIIIIIIIIIIIIIIIIIIIIIIIIIIIIIIIIIIIIIIIIIIIIIIIIIIIIIIIIIIIIIIIIIIIIIIIIIIIIIIIIIIIIIIIIIII
@R0000655
TGGTTGACTTTTAGTTTTTGTTTTTATGGTTATGGGGTTTCGGTGGACGTACGTACGCGGTAGTTTTTATGTTTTTCGTTTATAATCGATTTTGTATTGAGTTTGGATTGAATAGATATAGTTAGTTTGAGGAGTTTTAAGGTAGAAGGGGATTATCTCGTAAGTGTATAAATGGTTGATTTTTTTGTTGAATTTGGGGTATTTAAAGTTTTGTTATAGCGGATTTTAATCTATGTCGCGTTTGTCGAGTAATATGTAGTATTGTATTGTTACTACGCGGTATCGTTTGTTTATTAAGGTACAGTTAAATTTGTATAGCGTGGAGAGTGAATCGATCGATCGTGAAGGGT
+
IIIIIIIIIIIIIIIIIIIIIIIIIIIIIIIIIIIIIIIIIIIIIIIIIIIIIIIIIIIIIIIIIIIIIIIIIIIIIIIIIIIIIIIIIIIIIIIIIIIIIIIIIIIIIIIIIIIIIIIIIIIIIIIIIIIIIIIIIIIIIIIIIIIIIIIIIIIIIIIIIIIIIIIIIIIIIIIIIIIIIIIIIIIIIIIIIIIIIIIIIIIIIIIIIIIIIIIIIIIIIIIIIIIIIIIIIIIIIIIIIIIIIIIIIIIIIIIIIIIIIIIIIIIIIIIIIIIIIIIIIIIIIIIIIIIIIIIIIIIIIIIIIIIIIIIIIIIIIIIIIIIIIIIIIIIIIIIIIIIIIIIIIIIIII
@R0000656
TGGTTGAATTTTAGTTTTTGTTTTTATGGCTATGGGGTTTTGGTGGATGTATGTATGGGGTAGTTTTTATGTTTTTTGTTTATAATTGATTTTGTATTGAGTTTGGATTGAATAGATTTGGTTAGTTTGAGGAGTTATAAGGTAGAAGGGGATTATTTTGTAGGAGTATAAATGATTGATTTTTTTGTTGAATTTGGGGTATTTAAAGTTTTGTTATAGTGGATTTTAATTTATGTTGTGTTTGTTGAGTAATATGTAGTATTGTATTGTTATTATGTGGTATTGTTTGTTTATTTAGTTATAGTTAAATTTGTATAGTGTGGAGAGTGTATTGATTGCTTGTGAAGGGT
+
IIIIIIIIIIIIIIIIIIIIIIIIIIIIIIIIIIIIIIIIIIIIIIIIIIIIIIIIIIIIIIIIIIIIIIIIIIIIIIIIIIIIIIIIIIIIIIIIIIIIIIIIIIIIIIIIIIIIIIIIIIIIIIIIIIIIIIIIIIIIIIIIIIIIIIIIIIIIIIIIIIIIIIIIIIIIIIIIIIIIIIIIIIIIIIIIIIIIIIIIIIIIIIIIIIIIIIIIIIIIIIIIIIIIIIIIIIIIIIIIIIIIIIIIIIIIIIIIIIIIIIIIIIIIIIIIIIIIIIIIIIIIIIIIIIIIIIIIIIIIIIIIIIIIIIIIIIIIIIIIIIIIIIIIIIIIIIIIIIIIIIIIIIIIII
@R0000657
TGGTTGAATTTTAGTTTTTGTTTTTATGGTTATGGGGTTTCGGTGGACGTACGTACGCGGTAGTTTTTATGTTTTTCGTTTATAATCGATGTTGTATTGAGTTTGCATTGAATAGATTCGGTTAGTTTGAGGAGTTTTAAGGTAGAAGGGGATTATTTCGTAAGTCTATAAATGGTTGATTTTTTTGTTGAATTTGGGGTATTTAAAGTTTTGTTATAGCGGATTTTATTCTATGTCGCGTTTGTCGAGTAATATGTAGTATTGTATTGTTATTACGCGGTATCGTTTGTTTATTTAGTTGTTGTTAGATTTGTATAGCGGGGAGAGTGTATCGATCGATCGTGAAGGGT
+
IIIIIIIIIIIIIIIIIIIIIIIIIIIIIIIIIIIIIIIIIIIIIIIIIIIIIIIIIIIIIIIIIIIIIIIIIIIIIIIIIIIIIIIIIIIIIIIIIIIIIIIIIIIIIIIIIIIIIIIIIIIIIIIIIIIIIIIIIIIIIIIIIIIIIIIIIIIIIIIIIIIIIIIIIIIIIIIIIIIIIIIIIIIIIIIIIIIIIIIIIIIIIIIIIIIIIIIIIIIIIIIIIIIIIIIIIIIIIIIIIIIIIIIIIIIIIIIIIIIIIIIIIIIIIIIIIIIIIIIIIIIIIIIIIIIIIIIIIIIIIIIIIIIIIIIIIIIIIIIIIIIIIIIIIIIIIIIIIIIIIIIIIIIIII
@R0000658
TGGTTGAATTTTAGTTTTTGTTCTTATGGGTATGGGGTTTTGGTGGATGTATGTATGTGGTAGTTTTTATGTTTTTTGTTTATAAGTGATTTTGTATTGAGTTTGGATTGAATAGATTTGGTTAGTTTGAGGAGTTTTAAGGTAGAAGGGGATTATTTTGTAAGTGTATGAATGATTGATTTTTTTGTTGAATCTGGGGTATTTAAAGTTTTCTTACAGTGGTTTGCAATTTATGTTGTGTTTGTTGAGTAATATGTAGTATTGTATTGTTATTATGTGGTATTGTTTGTTTATTTAGTTATAGTTAAATTTGTATAGTGTGGAGAGTGAATTGATTGATTGTTAAGGGT
+
IIIIIIIIIIIIIIIIIIIIIIIIIIIIIIIIIIIIIIIIIIIIIIIIIIIIIIIIIIIIIIIIIIIIIIIIIIIIIIIIIIIIIIIIIIIIIIIIIIIIIIIIIIIIIIIIIIIIIIIIIIIIIIIIIIIIIIIIIIIIIIIIIIIIIIIIIIIIIIIIIIIIIIIIIIIIIIIIIIIIIIIIIIIIIIIIIIIIIIIIIIIIIIIIIIIIIIIIIIIIIIIIIIIIIIIIIIIIIIIIIIIIIIIIIIIIIIIIIIIIIIIIIIIIIIIIIIIIIIIIIIIIIIIIIIIIIIIIIIIIIIIIIIIIIIIIIIIIIIIIIIIIIIIIIIIIIIIIIIIIIIIIIIIIII
@R0000659
TGGTTGAATTTTAGTTTTTGTTTTTATGGTTATGGGGTTTTGGTGGATGTATGTATGTGGTAGTTTTAATGGTTTTTGTTTATAATTGATTTTGTATTGAGTTTGGATTGAATAGACTTGGTTAGTTTGAGGAGTTTTAAGGTAGAAGGGGATTATTTTGTAAGTGTATAAATGATTGATTTTTTTGTTGAATCTGGGGTATTTAAAGTTTTGTTACAGTGGATTTCAATTTATGTTGTGTTTCTTGAGTAATTTGTAGTATTGTATTGTTATTATGTGGTATTGTTTGTTTATTTAGTTATAGTTAAATTTGTATAGTGTGGAGAGTGAATTGATTGATTGTGAAGGGT
+
IIIIIIIIIIIIIIIIIIIIIIIIIIIIIIIIIIIIIIIIIIIIIIIIIIIIIIIIIIIIIIIIIIIIIIIIIIIIIIIIIIIIIIIIIIIIIIIIIIIIIIIIIIIIIIIIIIIIIIIIIIIIIIIIIIIIIIIIIIIIIIIIIIIIIIIIIIIIIIIIIIIIIIIIIIIIIIIIIIIIIIIIIIIIIIIIIIIIIIIIIIIIIIIIIIIIIIIIIIIIIIIIIIIIIIIIIIIIIIIIIIIIIIIIIIIIIIIIIIIIIIIIIIIIIIIIIIIIIIIIIIIIIIIIIIIIIIIIIIIIIIIIIIIIIIIIIIIIIIIIIIIIIIIIIIIIIIIIIIIIIIIIIIIIII
@R0000660
TGGTTGAATTTTCGTTTTTGTTTTTATGGTTATGGGGTTTCGGTGGACGTACGTACGCGGTAGTTTTTATGTTTCTCGTTTATAATCGATTTTGTATTGAGTTTGGATTGCATAGATTTGGTTCGTTTGAGGAGTTTTAAGGTAGAAGGGGATTATTTCGTAAGTGTATAAATGGTTGATTTTTGTGTTGAATTTGGGGTATTTAAAGTTTTGTTAAAGCGGATTTAAATTTATGCCGCGTCTGTCGAGTAATATGTAGTATTGTATTGTTATTACGCGGTATCGTTTGTTTATTTAGTTATAGTAAAATTTGTATAGCGTGGAGAGTGAATCGATCGATCGTGAAGGGA
+
IIIIIIIIIIIIIIIIIIIIIIIIIIIIIIIIIIIIIIIIIIIIIIIIIIIIIIIIIIIIIIIIIIIIIIIIIIIIIIIIIIIIIIIIIIIIIIIIIIIIIIIIIIIIIIIIIIIIIIIIIIIIIIIIIIIIIIIIIIIIIIIIIIIIIIIIIIIIIIIIIIIIIIIIIIIIIIIIIIIIIIIIIIIIIIIIIIIIIIIIIIIIIIIIIIIIIIIIIIIIIIIIIIIIIIIIIIIIIIIIIIIIIIIIIIIIIIIIIIIIIIIIIIIIIIIIIIIIIIIIIIIIIIIIIIIIIIIIIIIIIIIIIIIIIIIIIIIIIIIIIIIIIIIIIIIIIIIIIIIIIIIIIIIIII
@R0000661
TGGTTGAATTTTAGTCACTGTTTTTATGGTTATGGGGTTTCGGTGGACGTACGTACGCGGTAGTTTTTATGTTTTTCGTCTATAATCGAATTTGTATTGAGTTTGGATTGAATAGATTTGGTTAGTTTGTGGAGTTTTAAGGTAGTAGGGGATTATTTCGTAAGTGCATAAATGGTTGATATTTTTGTTGAATTTGGCGTATTTAAAGTATTGTTATAGCGGATTTTAATTTATGTCGCGTTTGTCGAGTAATATGTAGTATTGTATTTTTTTTACGCGGTATCGTTTGTTTATTTAGTTATAGTCAAATTTGTATAGCGTGGAGAGTGAATCGATCGATCGTGAAGGGT
+
IIIIIIIIIIIIIIIIIIIIIIIIIIIIIIIIIIIIIIIIIIIIIIIIIIIIIIIIIIIIIIIIIIIIIIIIIIIIIIIIIIIIIIIIIIIIIIIIIIIIIIIIIIIIIIIIIIIIIIIIIIIIIIIIIIIIIIIIIIIIIIIIIIIIIIIIIIIIIIIIIIIIIIIIIIIIIIIIIIIIIIIIIIIIIIIIIIIIIIIIIIIIIIIIIIIIIIIIIIIIIIIIIIIIIIIIIIIIIIIIIIIIIIIIIIIIIIIIIIIIIIIIIIIIIIIIIIIIIIIIIIIIIIIIIIIIIIIIIIIIIIIIIIIIIIIIIIIIIIIIIIIIIIIIIIIIIIIIIIIIIIIIIIIIII
@R0000662
TGGTTGAATTTTAGTTTTTGTTTTTATGGTCATGGGGTTTTGGTGGATGTATGTATGTGTTCGTTTTTATGTTTTTTGTTTATAATTGATTTTGTATTGAGTTTGGATTGAATAGATTTGGTTAGTTTGAGGAGTTTTAAGGTAGAAGGGGATTATTTTTTAAGTGTATAAATGATTGATTTTTTTGTTGAATTTGGGGTATTTAAAGTTTTGTTATAGTGGATTTTATTTTATGTCGTGTTTGTTGAGCAATATGTAGTAGTGTATTGTTATTATGTGGTATCGTTTGTTTATTTAGTTATAGTTAAATTTGTATAGTGTGGAGAGTGAATTGATTGATTGTGAAGGGT
+
IIIIIIIIIIIIIIIIIIIIIIIIIIIIIIIIIIIIIIIIIIIIIIIIIIIIIIIIIIIIIIIIIIIIIIIIIIIIIIIIIIIIIIIIIIIIIIIIIIIIIIIIIIIIIIIIIIIIIIIIIIIIIIIIIIIIIIIIIIIIIIIIIIIIIIIIIIIIIIIIIIIIIIIIIIIIIIIIIIIIIIIIIIIIIIIIIIIIIIIIIIIIIIIIIIIIIIIIIIIIIIIIIIIIIIIIIIIIIIIIIIIIIIIIIIIIIIIIIIIIIIIIIIIIIIIIIIIIIIIIIIIIIIIIIIIIIIIIIIIIIIIIIIIIIIIIIIIIIIIIIIIIIIIIIIIIIIIIIIIIIIIIIIIIII
@R0000663
TGGTTGAATTTTAGTTTTTGTTTTTATGCTTATGGGGTTTTGGTGCATGTATGTATGTGGTAGTTTTTATGTTATTTGTTTATAATTGATTTTCTATTGAGTTTGGATTGAATAGATTTGGTTAGTTTGAGGAGTTTTAAGGTAGAAGGGGATTATTTTGTAAGTGTATAAATGATTGATTTTTTGGTTGAATTTGGGGTATTTAAAGTTTTGTTATAGTGGATTTTAATTTATGTTGTGTTTGTTGAGTGATATGTAGTATTGTATTGTTATTATGTGGTATTGTTTGTTTATTTAGTTATAGTTAAATTTGTATAGTGTGGAGAGTGAATTGATCGATTGTGAAGGGT
+
IIIIIIIIIIIIIIIIIIIIIIIIIIIIIIIIIIIIIIIIIIIIIIIIIIIIIIIIIIIIIIIIIIIIIIIIIIIIIIIIIIIIIIIIIIIIIIIIIIIIIIIIIIIIIIIIIIIIIIIIIIIIIIIIIIIIIIIIIIIIIIIIIIIIIIIIIIIIIIIIIIIIIIIIIIIIIIIIIIIIIIIIIIIIIIIIIIIIIIIIIIIIIIIIIIIIIIIIIIIIIIIIIIIIIIIIIIIIIIIIIIIIIIIIIIIIIIIIIIIIIIIIIIIIIIIIIIIIIIIIIIIIIIIIIIIIIIIIIIIIIIIIIIIIIIIIIIIIIIIIIIIIIIIIIIIIIIIIIIIIIIIIIIIIII
@R0000664
TGGTTGAATTTTAGTTTTTGTTTTTATGGCTATGGGGTTTCGGTGGACCTACGTACGCGGTAGTTTTTATGTTTTTCGTTTATAATCGATTTTGTATTGAGTTTGGATTGAATAGATTTGGTTAGTTTGAGGAGTTTTAAGGTAGAAGGGGAGCATTAGGTAAGTGTATAAATGGTTGATTCTTTTGTTGAATTTGGGGTATTTAAAGTTTTGTTATAGCGGATTTTAATTTATGTCGAGTTTGTCGAGTAATATGTAGTATTGTATTGTTATTACGCGGTATCGTTTGTTTATTTAGTTATAGTTAAATTTGTATAGCGTGGAGAGTGAATCGATGGATCGTGAAGGGT
+
IIIIIIIIIIIIIIIIIIIIIIIIIIIIIIIIIIIIIIIIIIIIIIIIIIIIIIIIIIIIIIIIIIIIIIIIIIIIIIIIIIIIIIIIIIIIIIIIIIIIIIIIIIIIIIIIIIIIIIIIIIIIIIIIIIIIIIIIIIIIIIIIIIIIIIIIIIIIIIIIIIIIIIIIIIIIIIIIIIIIIIIIIIIIIIIIIIIIIIIIIIIIIIIIIIIIIIIIIIIIIIIIIIIIIIIIIIIIIIIIIIIIIIIIIIIIIIIIIIIIIIIIIIIIIIIIIIIIIIIIIIIIIIIIIIIIIIIIIIIIIIIIIIIIIIIIIIIIIIIIIIIIIIIIIIIIIIIIIIIIIIIIIIIIII
@R0000665
TGGTTGAATTTTAGTTTTTGCTTTTATGGTTATGGGGTTTCGGTGGACGTACGTACGCGGTAGTTTTTATGTTTTTCGTTTATAATCGATTTTGTATTGAGTTTGGATTGAACAGATTTGGTTAGTTTGAGGAGTTTTAAGGTAGAAGGGGATTATTTCGTAAGTGTATAAATGGTTGATTCTTTTGTTGAATTTGGGGTATTTAACGTTTTGTTATAACGGATTTTAATGTATGTCGCGTTTGTCGAGTAAAATGTAGTATTGTACTGTTATTACGCGGTATCGTTTGTTTATTTAGTTATAGTTAAATTTGTACAGCGTGGAGAGTGAATCGATCGATCGTGAAGGGT
+
IIIIIIIIIIIIIIIIIIIIIIIIIIIIIIIIIIIIIIIIIIIIIIIIIIIIIIIIIIIIIIIIIIIIIIIIIIIIIIIIIIIIIIIIIIIIIIIIIIIIIIIIIIIIIIIIIIIIIIIIIIIIIIIIIIIIIIIIIIIIIIIIIIIIIIIIIIIIIIIIIIIIIIIIIIIIIIIIIIIIIIIIIIIIIIIIIIIIIIIIIIIIIIIIIIIIIIIIIIIIIIIIIIIIIIIIIIIIIIIIIIIIIIIIIIIIIIIIIIIIIIIIIIIIIIIIIIIIIIIIIIIIIIIIIIIIIIIIIIIIIIIIIIIIIIIIIIIIIIIIIIIIIIIIIIIIIIIIIIIIIIIIIIIIII
@R0000666
TGGTTGAATTTTAGTTTTTGTTTTTATGGTTATGGGGTTTCGGTGGACGTACGTACGCGGTAGTTTTTATGTTTTTCGTTTACAATCGATTTTGTATTGAGTTTGGTTTGAATAGATTTGGTTAGTTTGAGGAGTTTTAAGGTAGAAGGGGATTATTTCGTAAGAGTATAAATGGTTGATTTTTTTGTTGGATTTGGGGTATTTAAAGTTTTGGTATAGCGGATTTTAATTTATGTCGCGTTTGTCGAGTAATATGTAGTATTGTATTGTTATTACGCGGTATCTTTTGTTTATTTAGTTATAGTTAAATTTGTATAGCGTGGAGAGTGAATCGATCGATCGTGAAGGGT
+
IIIIIIIIIIIIIIIIIIIIIIIIIIIIIIIIIIIIIIIIIIIIIIIIIIIIIIIIIIIIIIIIIIIIIIIIIIIIIIIIIIIIIIIIIIIIIIIIIIIIIIIIIIIIIIIIIIIIIIIIIIIIIIIIIIIIIIIIIIIIIIIIIIIIIIIIIIIIIIIIIIIIIIIIIIIIIIIIIIIIIIIIIIIIIIIIIIIIIIIIIIIIIIIIIIIIIIIIIIIIIIIIIIIIIIIIIIIIIIIIIIIIIIIIIIIIIIIIIIIIIIIIIIIIIIIIIIIIIIIIIIIIIIIIIIIIIIIIIIIIIIIIIIIIIIIIIIIIIIIIIIIIIIIIIIIIIIIIIIIIIIIIIIIIII
@R0000667
TGGTTGAATTTTAGTTTTTGTTTTTATGGTTATGGGGTTTCGGTGGACGTACGTACGCGGTAGTTTTTATGTTTCTCGTTTATAATCGATTTTGTATTGAGTTTGGGTTGAATAGATTTGGTTAGTTCGAGGAGTTTTAAGGTAGAAGGGGATTATTTCGTAAGTGTATAAATGGTTGATTTTTTTGTTGAATTTGGGGTATTTAAAGTTTTGTTATAGCGGATTTTAATTTATGTCGCGTTTGTCGAGTAATATGTAGTATTGTATTGTTATTACGCGGTATCGTCTGTTTATTTAGTTATAGTTAAATTTGTATAGCGTGGAGAGTGAATTGATCGATCGTTAAGGGT
+
IIIIIIIIIIIIIIIIIIIIIIIIIIIIIIIIIIIIIIIIIIIIIIIIIIIIIIIIIIIIIIIIIIIIIIIIIIIIIIIIIIIIIIIIIIIIIIIIIIIIIIIIIIIIIIIIIIIIIIIIIIIIIIIIIIIIIIIIIIIIIIIIIIIIIIIIIIIIIIIIIIIIIIIIIIIIIIIIIIIIIIIIIIIIIIIIIIIIIIIIIIIIIIIIIIIIIIIIIIIIIIIIIIIIIIIIIIIIIIIIIIIIIIIIIIIIIIIIIIIIIIIIIIIIIIIIIIIIIIIIIIIIIIIIIIIIIIIIIIIIIIIIIIIIIIIIIIIIIIIIIIIIIIIIIIIIIIIIIIIIIIIIIIIIII
@R0000668
TGGTTGAATTTTAGTTTTTGTTTTTATGGTTATGGGGTTTTGGTGGATGTGTGTATGTGGTAGATTTTATGTTTTTTGTTTATAATTGATTTTGTATTGAGTTTGGATTGAATAGATTTGGTTAGTTTGAGGAGTTTTAAGGTAGAAGGGGATTATTTTGTAAGTGTATAAATGATTGAGTCTTTTGTTGAATTTGGCGTATTTAAAGTTTTGTTATAGTGGATTTTAATTTATGTTGTGTTTGTTGAGTAATATGTAGTATTGTATTGTTATTATGTGGTATTGTTTGTTTATTTAGTTATAGTTAAATTTGTATAGTGTGGAGAGTGAATCGATTGATTGTGAAGGGT
+
IIIIIIIIIIIIIIIIIIIIIIIIIIIIIIIIIIIIIIIIIIIIIIIIIIIIIIIIIIIIIIIIIIIIIIIIIIIIIIIIIIIIIIIIIIIIIIIIIIIIIIIIIIIIIIIIIIIIIIIIIIIIIIIIIIIIIIIIIIIIIIIIIIIIIIIIIIIIIIIIIIIIIIIIIIIIIIIIIIIIIIIIIIIIIIIIIIIIIIIIIIIIIIIIIIIIIIIIIIIIIIIIIIIIIIIIIIIIIIIIIIIIIIIIIIIIIIIIIIIIIIIIIIIIIIIIIIIIIIIIIIIIIIIIIIIIIIIIIIIIIIIIIIIIIIIIIIIIIIIIIIIIIIIIIIIIIIIIIIIIIIIIIIIIII
@R0000669
TGGTTGAATTTTAGTTTTTGTTTTTATGGTTATGGGGTTTTGGTGGATGTATGTATGTGGTAGTATTTATGTTTTTTGTCTATAATTGATTTTGTATTGAGTTTGGATTGAATAGATTTGGTTAGTTTGAGGAGTTCTAAGGTAGAAGGGGATTATTTTGTCAGTGTACAAATGATTGATTTTTTTGTTGAATTTGGGGTATTTAAAATTTTGTTACAGTGGATTTGAATTTATGTTGTGTTTGTTGAGTAATATTTAGTATTGTATTGTTATTATGTGGTATCGGTTGTTTATCTAGTTATCGTTAAATTTGTATAGTGTGGAGAGTGAATTGATTGATTGTGAAGGGT
+
IIIIIIIIIIIIIIIIIIIIIIIIIIIIIIIIIIIIIIIIIIIIIIIIIIIIIIIIIIIIIIIIIIIIIIIIIIIIIIIIIIIIIIIIIIIIIIIIIIIIIIIIIIIIIIIIIIIIIIIIIIIIIIIIIIIIIIIIIIIIIIIIIIIIIIIIIIIIIIIIIIIIIIIIIIIIIIIIIIIIIIIIIIIIIIIIIIIIIIIIIIIIIIIIIIIIIIIIIIIIIIIIIIIIIIIIIIIIIIIIIIIIIIIIIIIIIIIIIIIIIIIIIIIIIIIIIIIIIIIIIIIIIIIIIIIIIIIIIIIIIIIIIIIIIIIIIIIIIIIIIIIIIIIIIIIIIIIIIIIIIIIIIIIIII
@R0000670
TGGTTGAATTCTAGTTTTTGTTTTTATGGTTAGGGGCTTTTGGTGGATGTATGTATGTGGTAGTCTTTATGTTTTTTGTTTATAATCGATTTTGTATTGAGTTTGCATTGTATAGATTTGGTTAGTTTGAGGAGTTTTAAGGTAGAAGGGGATTATTTTGTAAGTGTATAAATGATTGATTTTTTTGTTGAATTTGGGGTATTTAAAGTTTTGTTATAGTGGATTTTAATTTATGTTGTGTTTGTTGAGTAATATGTATTATTGTATTGCTATTATGTGGTATTGTTTGTTTATTTAGTTATAGTTAAATTTGTATAGTGTGGAGAGTGAATTGATTGATTTTGAAGGGT
+
IIIIIIIIIIIIIIIIIIIIIIIIIIIIIIIIIIIIIIIIIIIIIIIIIIIIIIIIIIIIIIIIIIIIIIIIIIIIIIIIIIIIIIIIIIIIIIIIIIIIIIIIIIIIIIIIIIIIIIIIIIIIIIIIIIIIIIIIIIIIIIIIIIIIIIIIIIIIIIIIIIIIIIIIIIIIIIIIIIIIIIIIIIIIIIIIIIIIIIIIIIIIIIIIIIIIIIIIIIIIIIIIIIIIIIIIIIIIIIIIIIIIIIIIIIIIIIIIIIIIIIIIIIIIIIIIIIIIIIIIIIIIIIIIIIIIIIIIIIIIIIIIIIIIIIIIIIIIIIIIIIIIIIIIIIIIIIIIIIIIIIIIIIIIII
@R0000671
TGGTTGAATTTTAGTTTTTGTTTTTATGGTTATGGGGTTTCGGTGGATGTACGTACGCGGTAGTTTCTTTGTCTTTCGTTTATAATCGATTTTGTCTTGAGTTTGGATTGAATAGATTTGGTTAGTATGAGGGGTTATGAGGTAGAAGGGGATTATTTCGTAAGTGTATAAATGGTTGATTTTTTTGTTGAATTTGGGGTCTTTAAAGTTTTGTTATAGCGGATTTTAATTTATGTCGCGTTTGTCGAGTAATATGTAGTATTGAATTGTTATTACGCGGTATCGTTTGTTTATTTAGTTATAGTTAAATTTGTATAGCGTGGAGAGTGAATCGATCGATCGTGAAGGGT
+
IIIIIIIIIIIIIIIIIIIIIIIIIIIIIIIIIIIIIIIIIIIIIIIIIIIIIIIIIIIIIIIIIIIIIIIIIIIIIIIIIIIIIIIIIIIIIIIIIIIIIIIIIIIIIIIIIIIIIIIIIIIIIIIIIIIIIIIIIIIIIIIIIIIIIIIIIIIIIIIIIIIIIIIIIIIIIIIIIIIIIIIIIIIIIIIIIIIIIIIIIIIIIIIIIIIIIIIIIIIIIIIIIIIIIIIIIIIIIIIIIIIIIIIIIIIIIIIIIIIIIIIIIIIIIIIIIIIIIIIIIIIIIIIIIIIIIIIIIIIIIIIIIIIIIIIIIIIIIIIIIIIIIIIIIIIIIIIIIIIIIIIIIIIIII
@R0000672
TGGTTGAATTTTAGTTTTTGTTTTTATGGTTATGGGGTTTTGGTGGATGTATGTATTTGGTAGTTTTTATGTTTTTTGTTTATAATTGACTTTGTATTGAGTTTGGATTGAATAGATTTGGTTAGTTTGAGGAGTTTTAAGGTAGAGGGGGATTATTTTGTAAGTGTATAAATGACTGATTTTTTTCTTGAATTTGGGTTATTTAAAGTTTTGTTATAGTGGATTTTAATTTATGTTGTGTTTGCTGAGTAATATGTAGTATTGTATTGTTATTATGTGGTATCGTTTGTTTATTTAGTTATAGTTAAATTTGTATAATGTGGAGAGTGAATTGATTGATTGTGAAGGGT
+
IIIIIIIIIIIIIIIIIIIIIIIIIIIIIIIIIIIIIIIIIIIIIIIIIIIIIIIIIIIIIIIIIIIIIIIIIIIIIIIIIIIIIIIIIIIIIIIIIIIIIIIIIIIIIIIIIIIIIIIIIIIIIIIIIIIIIIIIIIIIIIIIIIIIIIIIIIIIIIIIIIIIIIIIIIIIIIIIIIIIIIIIIIIIIIIIIIIIIIIIIIIIIIIIIIIIIIIIIIIIIIIIIIIIIIIIIIIIIIIIIIIIIIIIIIIIIIIIIIIIIIIIIIIIIIIIIIIIIIIIIIIIIIIIIIIIIIIIIIIIIIIIIIIIIIIIIIIIIIIIIIIIIIIIIIIIIIIIIIIIIIIIIIIIII
@R0000673
TGGTTGAATTTTAGTTTTTGTTTTTATGGTTATGGGGTTTCGGTGGACGTAGGTACGCGGTAGTTTTTATGTTTTTCGTTTATAATCGATTTTTTATTGAGTTTGGATTGAATGGATTTGGTTAGTTGGAGGAGTTTTAAGGTAGAAGTGGATTATTTCGTAAGTGTATAAATGGTTGATATTTTTGTTGAATTCGGGGTATTTAAAGTTTTGTTATAGCGGATTTTAATTTATGTCGCGTTTGTCGAGTAATATGTAGTATTGTATTGTTATTTCGCGGTATCGTTTGTTTATTTAGTTATAGTTAAATTTGTATAGTGTGGAGAGTGAATCGATCGATCGTGAAGGGT
+
IIIIIIIIIIIIIIIIIIIIIIIIIIIIIIIIIIIIIIIIIIIIIIIIIIIIIIIIIIIIIIIIIIIIIIIIIIIIIIIIIIIIIIIIIIIIIIIIIIIIIIIIIIIIIIIIIIIIIIIIIIIIIIIIIIIIIIIIIIIIIIIIIIIIIIIIIIIIIIIIIIIIIIIIIIIIIIIIIIIIIIIIIIIIIIIIIIIIIIIIIIIIIIIIIIIIIIIIIIIIIIIIIIIIIIIIIIIIIIIIIIIIIIIIIIIIIIIIIIIIIIIIIIIIIIIIIIIIIIIIIIIIIIIIIIIIIIIIIIIIIIIIIIIIIIIIIIIIIIIIIIIIIIIIIIIIIIIIIIIIIIIIIIIIII
@R0000674
CGGTTGAATTTTAGTTTTTGTTTTTATGGTTATGGGGTTTTGGTGGATGTATGTATATGGTAGTTTTTATGTTTTTTGTTTATAACTGATTTTGTATTGAGTTTGGATTGAATAGATTTGGTTAGTTTGAGGAGTTTTAAGGTAGAAGGGGATAATTTTGTAAGTGTATAAATGATTGATTTTTTTGTCGAATTTGGGGTATTTAAAGTTTTGTTATAGTGGATTTTAATTTATGTTGTGTTTGTTGAGTAATATGTAGTATTGTATTGTTATTATGTGGTATTGTTTGTTAATTTAGTTATAGTTAAATTTGTATAGTGTGGAGAGTGAATTGATTGATTGTGAAGGGT
+
IIIIIIIIIIIIIIIIIIIIIIIIIIIIIIIIIIIIIIIIIIIIIIIIIIIIIIIIIIIIIIIIIIIIIIIIIIIIIIIIIIIIIIIIIIIIIIIIIIIIIIIIIIIIIIIIIIIIIIIIIIIIIIIIIIIIIIIIIIIIIIIIIIIIIIIIIIIIIIIIIIIIIIIIIIIIIIIIIIIIIIIIIIIIIIIIIIIIIIIIIIIIIIIIIIIIIIIIIIIIIIIIIIIIIIIIIIIIIIIIIIIIIIIIIIIIIIIIIIIIIIIIIIIIIIIIIIIIIIIIIIIIIIIIIIIIIIIIIIIIIIIIIIIIIIIIIIIIIIIIIIIIIIIIIIIIIIIIIIIIIIIIIIIIII
@R0000675
TGGTTGAATCATAGTTTTTGTTTTTATGGTTATGGGGTTTCGGTGGACGTACGTACGCGGTAGTTTTTATGTTTTACGTTTATAATCGATTTTGTATTGAGTTTGGATTGAATAGATTTGGTTAGTTTGGGGAGTTTTAAAGTAGAAGGGGATTATTTCGTAAGTGTATAAATGGTTGATTTTTTTGTTGAATTTGGGGTATTTAAAGTTTTGTTATAGCGGATTTTAATTTATGTCGCGTTTGTTGAGTAATATGTAGTATTGTATTGTTATTACGCGGTATCGTTTGTCTATTTAGTTATAGTTAAAGTTGTATAGCGTGGAGAGTGAATCGATCGCTCGTGAAGGGT
+
IIIIIIIIIIIIIIIIIIIIIIIIIIIIIIIIIIIIIIIIIIIIIIIIIIIIIIIIIIIIIIIIIIIIIIIIIIIIIIIIIIIIIIIIIIIIIIIIIIIIIIIIIIIIIIIIIIIIIIIIIIIIIIIIIIIIIIIIIIIIIIIIIIIIIIIIIIIIIIIIIIIIIIIIIIIIIIIIIIIIIIIIIIIIIIIIIIIIIIIIIIIIIIIIIIIIIIIIIIIIIIIIIIIIIIIIIIIIIIIIIIIIIIIIIIIIIIIIIIIIIIIIIIIIIIIIIIIIIIIIIIIIIIIIIIIIIIIIIIIIIIIIIIIIIIIIIIIIIIIIIIIIIIIIIIIIIIIIIIIIIIIIIIIIII
@R0000676
TGGTTGAATTTTAGTTTTTGTTTTTATGGTTATGGGGTTTTGGTGGATGTATGTATGTGGTAGTTTTTATGTTTTTTGTTTATAATTGATTTTGTATTGAGTTTGGATTGAATAGATTTGATTTGTTTGAGGAGTTTTCAGGTAGAAGGGGATTATTTTGTAAGTGTATAAATGATTGATTTTTTTGTTGAATTTGGGGGATTTAAAGTTTTGTTATAGTGGATTTTAATTTATGTTGTGTTTGTTGAGTAATATGTAGTATTGGATTGTTATCATGTGGTATTGTTTGTTTATTTAGGTCTAGTTAAACTTGTATAGTGTGGAGAGTGAGTCGATTGATTGTGAAGGGT
+
IIIIIIIIIIIIIIIIIIIIIIIIIIIIIIIIIIIIIIIIIIIIIIIIIIIIIIIIIIIIIIIIIIIIIIIIIIIIIIIIIIIIIIIIIIIIIIIIIIIIIIIIIIIIIIIIIIIIIIIIIIIIIIIIIIIIIIIIIIIIIIIIIIIIIIIIIIIIIIIIIIIIIIIIIIIIIIIIIIIIIIIIIIIIIIIIIIIIIIIIIIIIIIIIIIIIIIIIIIIIIIIIIIIIIIIIIIIIIIIIIIIIIIIIIIIIIIIIIIIIIIIIIIIIIIIIIIIIIIIIIIIIIIIIIIIIIIIIIIIIIIIIIIIIIIIIIIIIIIIIIIIIIIIIIIIIIIIIIIIIIIIIIIIIII
@R0000677
TGGTTGAATTTTAGTTTTTGTTCTTATGGTTATGGGGTTTTGGTGGATGTATGTATGTGGTAGTTTTTATGTTTTTTGTTTATAATTGATTATGTATTGAGTTTGGATTGAATAGATTTGGTTAGTTTGAGGAGTTTTAAGGTAGAAGGGGATTAGTTTGTAAGGGTATAAATGATTGATTTTTTTGTTGAACTTGGGGTAATTAAAGCTTTGTTATAGTGGATTCTAATTTATGTTGTGCTTGTTGAGTAATATGTAGGATTGTATTGTTATTATGTGGTATTGTTTGTTTATTTAGTTATAGTTAAATTTGTACAGTGTGGAGAGTTAATTGATTGATTGTGAAGGGT
+
IIIIIIIIIIIIIIIIIIIIIIIIIIIIIIIIIIIIIIIIIIIIIIIIIIIIIIIIIIIIIIIIIIIIIIIIIIIIIIIIIIIIIIIIIIIIIIIIIIIIIIIIIIIIIIIIIIIIIIIIIIIIIIIIIIIIIIIIIIIIIIIIIIIIIIIIIIIIIIIIIIIIIIIIIIIIIIIIIIIIIIIIIIIIIIIIIIIIIIIIIIIIIIIIIIIIIIIIIIIIIIIIIIIIIIIIIIIIIIIIIIIIIIIIIIIIIIIIIIIIIIIIIIIIIIIIIIIIIIIIIIIIIIIIIIIIIIIIIIIIIIIIIIIIIIIIIIIIIIIIIIIIIIIIIIIIIIIIIIIIIIIIIIIIII
@R0000678
TGGTTGAATTTTAGTTTTTGTTTTTATGGTTATGGGGTTTCGGTGGACGTACGTACGCCGTAGTTTTTATGTTTTTCGTTTATAATCGATTTTGTATTGAGTTTGGATTGAATAGATTTGGTTAGTTTGAGGAGTTTTAAGGTAGAAGGGGATTATTCCGTAAGTGTATAAATGGGTGATTTTTTTGTTGAATTTGGGGTATTTAAAGTTTTGTTATAGCGGATTTTAATTTATGTCGCGTTTGTCGAGTAATATGTAGTATTGTATTGTTATTACGCGGTATCGTTTGTTTATTTAGTTATAGTTAAATTTGTATAGCGTGGAGAGTGAATCGATCGATCGTGAAGGGT
+
IIIIIIIIIIIIIIIIIIIIIIIIIIIIIIIIIIIIIIIIIIIIIIIIIIIIIIIIIIIIIIIIIIIIIIIIIIIIIIIIIIIIIIIIIIIIIIIIIIIIIIIIIIIIIIIIIIIIIIIIIIIIIIIIIIIIIIIIIIIIIIIIIIIIIIIIIIIIIIIIIIIIIIIIIIIIIIIIIIIIIIIIIIIIIIIIIIIIIIIIIIIIIIIIIIIIIIIIIIIIIIIIIIIIIIIIIIIIIIIIIIIIIIIIIIIIIIIIIIIIIIIIIIIIIIIIIIIIIIIIIIIIIIIIIIIIIIIIIIIIIIIIIIIIIIIIIIIIIIIIIIIIIIIIIIIIIIIIIIIIIIIIIIIIII
@R0000679
TGCTTGAATTCTAGTTTTTGTTTTTATGGTTATGGGGTTTCGGTGGACGTACGTACGCGGTAGTTTTTATGTTTTTCGTTTATAATCGATTTTGTATTGAGTTTGGATTGAATAGATTTGGTGAGTTTGAGGAGTTTTAACGTAGAAGGGGATCATTTCGTAAGTGTATAAATGGTTGATTTCTTTGTTGAATTTGGGGTATTTAAAGTTTTGTTATTGCGGATTGTAATTTATGTCGTGTTTATCGAGTAATATGTAGTATTGTACTGGTATTACGCGGTATCGCTTGTTTATTTAGTTATAGTTAAATTTGTATAGCGTGGAGAGTGAATCGATCGATCGTGAAGGGT
+
IIIIIIIIIIIIIIIIIIIIIIIIIIIIIIIIIIIIIIIIIIIIIIIIIIIIIIIIIIIIIIIIIIIIIIIIIIIIIIIIIIIIIIIIIIIIIIIIIIIIIIIIIIIIIIIIIIIIIIIIIIIIIIIIIIIIIIIIIIIIIIIIIIIIIIIIIIIIIIIIIIIIIIIIIIIIIIIIIIIIIIIIIIIIIIIIIIIIIIIIIIIIIIIIIIIIIIIIIIIIIIIIIIIIIIIIIIIIIIIIIIIIIIIIIIIIIIIIIIIIIIIIIIIIIIIIIIIIIIIIIIIIIIIIIIIIIIIIIIIIIIIIIIIIIIIIIIIIIIIIIIIIIIIIIIIIIIIIIIIIIIIIIIIIII
@R0000680
TGGTTGAATTTTAGTTTTTGTTTTTATGGTTATAGGGTTTTGGTGGATGTATGTATGTGGTAGTTTTTATGTTTTCTGTTTATAATTGATTTTGTATTGAGTTTGGATTGAATAGATTTGGCTAGCTTGAGGAGTTTTAAGGTAGAAGGGGATTATTTTGTAAGTGTATAAATGATTGATTTTTTTGTTGAATTTGGGGTATTTAAAGTTTTGTTATAGTGGATTTTAATTTATGTTGTGTTTGTTGAGTAATATGTAGTATTGTATTGTTATTATGTAGTATTGTTTGTTTATTTAGTTATAGTTAAATTTGTATAGTGTGGAAAGTGAATTGATTGATTGTGAAGCGT
+
IIIIIIIIIIIIIIIIIIIIIIIIIIIIIIIIIIIIIIIIIIIIIIIIIIIIIIIIIIIIIIIIIIIIIIIIIIIIIIIIIIIIIIIIIIIIIIIIIIIIIIIIIIIIIIIIIIIIIIIIIIIIIIIIIIIIIIIIIIIIIIIIIIIIIIIIIIIIIIIIIIIIIIIIIIIIIIIIIIIIIIIIIIIIIIIIIIIIIIIIIIIIIIIIIIIIIIIIIIIIIIIIIIIIIIIIIIIIIIIIIIIIIIIIIIIIIIIIIIIIIIIIIIIIIIIIIIIIIIIIIIIIIIIIIIIIIIIIIIIIIIIIIIIIIIIIIIIIIIIIIIIIIIIIIIIIIIIIIIIIIIIIIIIIII
@R0000681
TGGTTGAATTTTAGTTTTTGTTTTTATGGTTATGGGGTTTTGGTGGATGTATGTATGTGGTAGTTTTTATGTTTTTTGTTTAGAACTGATTTTGTATTGAGTTTGGATTGAATAGATTTGGTTAGTTTGAGGAGTTTTAAGGTAGAAGGAGATTATTTTGTAAGTGTATAAATGATTGATATTTTTGTTGAATTTGGGGTATTTAAAGTTTTGTTATAGTGGATTCTGATTTATGTTGTGTTTGTTGAGTAATATGTAGTATTGTATTGTTATCATGTGGTATTGTTTGTTTATTTAGTTATAGTTAAATTTGTATAGTGTGGAGAGTGAATTGATCGATTGTGAAGGGT
+
IIIIIIIIIIIIIIIIIIIIIIIIIIIIIIIIIIIIIIIIIIIIIIIIIIIIIIIIIIIIIIIIIIIIIIIIIIIIIIIIIIIIIIIIIIIIIIIIIIIIIIIIIIIIIIIIIIIIIIIIIIIIIIIIIIIIIIIIIIIIIIIIIIIIIIIIIIIIIIIIIIIIIIIIIIIIIIIIIIIIIIIIIIIIIIIIIIIIIIIIIIIIIIIIIIIIIIIIIIIIIIIIIIIIIIIIIIIIIIIIIIIIIIIIIIIIIIIIIIIIIIIIIIIIIIIIIIIIIIIIIIIIIIIIIIIIIIIIIIIIIIIIIIIIIIIIIIIIIIIIIIIIIIIIIIIIIIIIIIIIIIIIIIIIII
@R0000682
TGGTTGAATTTTAGTTTTTGTTTTTATGGTTATGGGGTTTCGGTGGACGTACGTACGCGGTAGTTTTTATGTTTTTCGCTTATAATCGATTTTGTATTGAGTTTGGATTGAATAGATTTGGTTAGTTTGAGGAGTTTTAAGGTAGAAGGGGATTATTCCGTAAGTGTATAAATGGTTGATTTTTTTGTTGAATTTGGGGTATTTTAAGTTTTGTTATAGCGGATTTTAATCTATGTCCCGATTGTCGAGTAATATGTAGTATTGTATTGTTATTACGCCGTATCGTTTGTTTATTTAGTTATAGTTAAATTTGTATAGCGTGGAGAGTGAATCGATCGATCGTGAAGGGT
+
IIIIIIIIIIIIIIIIIIIIIIIIIIIIIIIIIIIIIIIIIIIIIIIIIIIIIIIIIIIIIIIIIIIIIIIIIIIIIIIIIIIIIIIIIIIIIIIIIIIIIIIIIIIIIIIIIIIIIIIIIIIIIIIIIIIIIIIIIIIIIIIIIIIIIIIIIIIIIIIIIIIIIIIIIIIIIIIIIIIIIIIIIIIIIIIIIIIIIIIIIIIIIIIIIIIIIIIIIIIIIIIIIIIIIIIIIIIIIIIIIIIIIIIIIIIIIIIIIIIIIIIIIIIIIIIIIIIIIIIIIIIIIIIIIIIIIIIIIIIIIIIIIIIIIIIIIIIIIIIIIIIIIIIIIIIIIIIIIIIIIIIIIIIIII
@R0000683
TGGTTGAATTTTAGTTGTTGTTTTTATGGTTATGGGGTTTCGGTGGACGTATGTACGCGGTAGTTTTTATGTTTTTCGTTTATAATCGATTTTGTATTGAGTTTGGATTGAATAGATTTGGTTAGTTTGAGGAGTTTTAAGGTAGAAGGGGATTATTTCGAAAGTGTATAAATGGTTGATTTTTTTGTTGAATTTGGGGTATTTAAAGTTTTGTTATAGCGGATTTTAATTTATGTCGCGTTTGTCGAGTAATATGTAGTATTGTATTCTTATTACGCGGTATCGTTTGTTTATTCACTTATAGTTAAATTTGTATAGCGTGGAGAGTGAATCGATCGATCGTGAAGGGT
+
IIIIIIIIIIIIIIIIIIIIIIIIIIIIIIIIIIIIIIIIIIIIIIIIIIIIIIIIIIIIIIIIIIIIIIIIIIIIIIIIIIIIIIIIIIIIIIIIIIIIIIIIIIIIIIIIIIIIIIIIIIIIIIIIIIIIIIIIIIIIIIIIIIIIIIIIIIIIIIIIIIIIIIIIIIIIIIIIIIIIIIIIIIIIIIIIIIIIIIIIIIIIIIIIIIIIIIIIIIIIIIIIIIIIIIIIIIIIIIIIIIIIIIIIIIIIIIIIIIIIIIIIIIIIIIIIIIIIIIIIIIIIIIIIIIIIIIIIIIIIIIIIIIIIIIIIIIIIIIIIIIIIIIIIIIIIIIIIIIIIIIIIIIIIII
@R0000684
GGGTTGAATTTTAGTTTTTGTTTTTATGGTTATGGGGTTTCGGTGGACGTACGTACGCGGTAGTTTTTATGTTTTTCGTTTATGATCGATTTTGTATTAAGTTTGGATTGAATAGATTTGGTTAGTTTGAGGAGTCTCAAGGTAGAAGGGGATTATTTCGTAAGTGTATAAATGGTTGATTTTTTTGTTGAATTTGGGGTATTTAAATTTTTGTTATGGCGGATTTTAATTTTTGTCGCGTTTGTCGAGTTATATGTAGTATTGTATTGTTATTACGTGGTATCGTTTGTTAATTTAGTTATAGTTAAATTTGTATAGCGTGGAGAGTGAATCGATCGATCGTGAAGGGT
+
IIIIIIIIIIIIIIIIIIIIIIIIIIIIIIIIIIIIIIIIIIIIIIIIIIIIIIIIIIIIIIIIIIIIIIIIIIIIIIIIIIIIIIIIIIIIIIIIIIIIIIIIIIIIIIIIIIIIIIIIIIIIIIIIIIIIIIIIIIIIIIIIIIIIIIIIIIIIIIIIIIIIIIIIIIIIIIIIIIIIIIIIIIIIIIIIIIIIIIIIIIIIIIIIIIIIIIIIIIIIIIIIIIIIIIIIIIIIIIIIIIIIIIIIIIIIIIIIIIIIIIIIIIIIIIIIIIIIIIIIIIIIIIIIIIIIIIIIIIIIIIIIIIIIIIIIIIIIIIIIIIIIIIIIIIIIIIIIIIIIIIIIIIIIII
@R0000685
TGGTTGTACTTTGGTATTTGTTTTTATGGTTATGGGGTTTCGGTGGACGTACGTACGCGGTAGTTTTTATGTTTTTCGCTTATAATCGATTTTGTATTGAGTTTGGATTGAATAGATTTGGTTAGTTTGAGGAGTTTTAAGGTAGAAGGGGATTATTTCGTAAGTGAATAAATGGTTGATTTTTTTGTAGAATTTGGGGTATTTAAAGTTTTGTTATAGTGGATTTTAATTTATGTGGCGTTTGTCGAGTAATATGTAGTATTGTATTGTTATTACGCGGTATCGTTTGTTTATTTAGTTATAGTTAAATTTGTATAGCGGTGAGAGTGAATCGATCGATCGTGAAGGGT
+
IIIIIIIIIIIIIIIIIIIIIIIIIIIIIIIIIIIIIIIIIIIIIIIIIIIIIIIIIIIIIIIIIIIIIIIIIIIIIIIIIIIIIIIIIIIIIIIIIIIIIIIIIIIIIIIIIIIIIIIIIIIIIIIIIIIIIIIIIIIIIIIIIIIIIIIIIIIIIIIIIIIIIIIIIIIIIIIIIIIIIIIIIIIIIIIIIIIIIIIIIIIIIIIIIIIIIIIIIIIIIIIIIIIIIIIIIIIIIIIIIIIIIIIIIIIIIIIIIIIIIIIIIIIIIIIIIIIIIIIIIIIIIIIIIIIIIIIIIIIIIIIIIIIIIIIIIIIIIIIIIIIIIIIIIIIIIIIIIIIIIIIIIIIIII
@R0000686
TAGTTGAATTTTAGTTTTTGTTTTTATGGTTATGGGGTTTCGGTGGACGTACGTACGCGGTAGTTTTTATGTTTTTCGTTTATAATCGATTTTGTATTGAGTTTGGATTGAATAGATTTGGTTAGTTTGAGGAGTTTTAAGGTAGAAGGGGATTATTTCGTAAGTGTATAAATGGTTGATTTTTTTGTTGAATTTGGGGTATTTAAAGTTTTGTTATAGCGGATTTTAATTTATGTCGCGTTTGTCGAGTAATATGTAGTTTTGTATTGTTATTGCGCGGTATCGTTTGTTTATTTAGTTATAGTTAAATTTGTATAGCGTGGAGAGTGAATCGATCGATCGTGAAGGGT
+
IIIIIIIIIIIIIIIIIIIIIIIIIIIIIIIIIIIIIIIIIIIIIIIIIIIIIIIIIIIIIIIIIIIIIIIIIIIIIIIIIIIIIIIIIIIIIIIIIIIIIIIIIIIIIIIIIIIIIIIIIIIIIIIIIIIIIIIIIIIIIIIIIIIIIIIIIIIIIIIIIIIIIIIIIIIIIIIIIIIIIIIIIIIIIIIIIIIIIIIIIIIIIIIIIIIIIIIIIIIIIIIIIIIIIIIIIIIIIIIIIIIIIIIIIIIIIIIIIIIIIIIIIIIIIIIIIIIIIIIIIIIIIIIIIIIIIIIIIIIIIIIIIIIIIIIIIIIIIIIIIIIIIIIIIIIIIIIIIIIIIIIIIIIIII
@R0000687
TGGTTGAATCTTAGTTTTTGTTTTTATGGTTATGGGGTTTCGGTGGACGTACGTACGCGGTAGTTTATATGTTTTCCGTTTATAATCGATTTTGTATTGAGTTTGGATTGAATATATTTGGTTAGTTTGAGGAGTTTTAAGGTAGAAGGGGATTATTTCGTAAGTGTATAAATGGTTGATTTTTTTGTTGAATTTGGGGTACTTAAAGTTTTGGCATAGCGGATTTTAATTTATGTCGCGTTTGTCGAGTAAAATGTAGTATTGTATTGCTATTACGCGGTATCGTTTGTTTATTTAGTTATAGTCAAAATTGTCTAGCGTGGAGAGTGAATCGATCGATCGTGAAGGGT
+
IIIIIIIIIIIIIIIIIIIIIIIIIIIIIIIIIIIIIIIIIIIIIIIIIIIIIIIIIIIIIIIIIIIIIIIIIIIIIIIIIIIIIIIIIIIIIIIIIIIIIIIIIIIIIIIIIIIIIIIIIIIIIIIIIIIIIIIIIIIIIIIIIIIIIIIIIIIIIIIIIIIIIIIIIIIIIIIIIIIIIIIIIIIIIIIIIIIIIIIIIIIIIIIIIIIIIIIIIIIIIIIIIIIIIIIIIIIIIIIIIIIIIIIIIIIIIIIIIIIIIIIIIIIIIIIIIIIIIIIIIIIIIIIIIIIIIIIIIIIIIIIIIIIIIIIIIIIIIIIIIIIIIIIIIIIIIIIIIIIIIIIIIIIIII
@R0000688
TGGTTGAACTTTAGTTTTTGTTTTTATGGTTATGGGGTTCCGGTGGACGTATGTACGCGGTAGTTTTTATGTTTTTAGTTTATAATCGATTTTATATCGAGTTTGGATTGAATAGATTAGGTTAGTTTGAGGAGTTTTAAGGTAGAAGGGGATTATTTCGTAAGTCTATAAATGATTGATTTTTTTGTTCTATTTGGGGTATTTAAAGTTTTGTCATAGCGGATTTTAATTTATGTCGCGTTTGTCGAGTACTATGTAGTATTGTATTATTATTACGCGGTATCGTTTGTTTATTTAGTTATAGTTAAATTTGTATAGCGTGGAGAGTGAATCGATCGATCGTGAAAGGT
+
IIIIIIIIIIIIIIIIIIIIIIIIIIIIIIIIIIIIIIIIIIIIIIIIIIIIIIIIIIIIIIIIIIIIIIIIIIIIIIIIIIIIIIIIIIIIIIIIIIIIIIIIIIIIIIIIIIIIIIIIIIIIIIIIIIIIIIIIIIIIIIIIIIIIIIIIIIIIIIIIIIIIIIIIIIIIIIIIIIIIIIIIIIIIIIIIIIIIIIIIIIIIIIIIIIIIIIIIIIIIIIIIIIIIIIIIIIIIIIIIIIIIIIIIIIIIIIIIIIIIIIIIIIIIIIIIIIIIIIIIIIIIIIIIIIIIIIIIIIIIIIIIIIIIIIIIIIIIIIIIIIIIIIIIIIIIIIIIIIIIIIIIIIIIII
@R0000689
TGGTTGAATTTTAGTTTTTGTTTTTATGGATATGGGGTTTTGGTGGATGTATGTATGTGGTAGTTTTTATGTTTCTCGTTTATAATTGATTTTGTATTGAGTTTGGATTGACTAGATTTGGTTAGTTTGAGGAGTTTTAAGGTAGAAGGGGATTATTTTGTAAGTGTATAAATGATTGATTTTTTTGTTGAATTTGGGGTATTTAAAGTTTTGTTACAGTGGATTTTAATTTATGTTGTGTTTGTTGAGTAATATGTAGTATTGTATTGTTATTATGTGGTATTGTTTGTTTATCTAGTTATAGTTAAATTTGTATAATGTGAAGAGTGAATTGATTGATCGTGAAGGGT
+
IIIIIIIIIIIIIIIIIIIIIIIIIIIIIIIIIIIIIIIIIIIIIIIIIIIIIIIIIIIIIIIIIIIIIIIIIIIIIIIIIIIIIIIIIIIIIIIIIIIIIIIIIIIIIIIIIIIIIIIIIIIIIIIIIIIIIIIIIIIIIIIIIIIIIIIIIIIIIIIIIIIIIIIIIIIIIIIIIIIIIIIIIIIIIIIIIIIIIIIIIIIIIIIIIIIIIIIIIIIIIIIIIIIIIIIIIIIIIIIIIIIIIIIIIIIIIIIIIIIIIIIIIIIIIIIIIIIIIIIIIIIIIIIIIIIIIIIIIIIIIIIIIIIIIIIIIIIIIIIIIIIIIIIIIIIIIIIIIIIIIIIIIIIIII
@R0000690
TGGCTGAATTTTAGTTTTTGTTTTTATGGTTATGGGGTTTTGGTGGATGTATGTATGTGGTAGTTTTTATGTTTTTTGTTTATAATTGATTTAGTATTGAGTTTGGATTGAATAGATTTGGTTAGTTTGAGGAGTCTTAAGGTAGAAGGGGATTATTTTGTAAGTGTATAAATGATTGATTTTTTTGTAGAGTTTGGGGTATTTAAAGTTTTGTTATAGTGGATTTTAATTTATGTTGTGTTTGTCGAGTAATATGTAGTATTGTATTGTTATTATGTGGTATTGTTTGTTTATTTAGTTATAGTTAAATTTGTATAGTGTGGAGCGTGAATTGATTGATTGTGAAGGGT
+
IIIIIIIIIIIIIIIIIIIIIIIIIIIIIIIIIIIIIIIIIIIIIIIIIIIIIIIIIIIIIIIIIIIIIIIIIIIIIIIIIIIIIIIIIIIIIIIIIIIIIIIIIIIIIIIIIIIIIIIIIIIIIIIIIIIIIIIIIIIIIIIIIIIIIIIIIIIIIIIIIIIIIIIIIIIIIIIIIIIIIIIIIIIIIIIIIIIIIIIIIIIIIIIIIIIIIIIIIIIIIIIIIIIIIIIIIIIIIIIIIIIIIIIIIIIIIIIIIIIIIIIIIIIIIIIIIIIIIIIIIIIIIIIIIIIIIIIIIIIIIIIIIIIIIIIIIIIIIIIIIIIIIIIIIIIIIIIIIIIIIIIIIIIIII
@R0000691
TGGTTGAATTTTAGTTTTTGTTTCTATGGTTATGGGGTTTCGGTGGACGTACGTACGCGGTAGTTTTTATGCTTTTCGTTTATAATCGATTTTGTATTGAGTTTGGATTGAATAGATTTGGTTAGTTTAAGGAGTATTATGGTACAAGGGGTTTATTTCGTAAGTGTATAAATGGTTGATTTTTTTGTTGAATTTGGGGTATTAAAAGTTTTGTTATAGCGGATTTAAATTTATGTCGCGTTTGTCGAGTAATATGTAGTATTGTATTGTTATTACGCGGTATCGTCTGTTTATTTAGTTATAGTTAAATTTGTATAGCGTGGAGAGTCAATCGATTGATCGTGAAGGGT
+
IIIIIIIIIIIIIIIIIIIIIIIIIIIIIIIIIIIIIIIIIIIIIIIIIIIIIIIIIIIIIIIIIIIIIIIIIIIIIIIIIIIIIIIIIIIIIIIIIIIIIIIIIIIIIIIIIIIIIIIIIIIIIIIIIIIIIIIIIIIIIIIIIIIIIIIIIIIIIIIIIIIIIIIIIIIIIIIIIIIIIIIIIIIIIIIIIIIIIIIIIIIIIIIIIIIIIIIIIIIIIIIIIIIIIIIIIIIIIIIIIIIIIIIIIIIIIIIIIIIIIIIIIIIIIIIIIIIIIIIIIIIIIIIIIIIIIIIIIIIIIIIIIIIIIIIIIIIIIIIIIIIIIIIIIIIIIIIIIIIIIIIIIIIIII
@R0000692
TGGTTGAATTTTAGTTTTTGTTTTTATGGTTATGGGGTTTCGGTGGACGTTCGTCCGCGGTAGTTTTTATGTCTTTCGTCTTTAATCGATTTTGTATTGAGTTTGGAATGAATAGATTTGGTTAGTTTGAGGAGTTTTAAGGTAGAAGGGGACTATTTCGTAAGTGTAGAAACGGTTGATTTCGCGGTTGAATTTGGGGTATTTAAAGTTTTGTTATAGCGGATTTTAACTTATGTCGCGTTTGTCGAGCAATATGTAGTATTGTATTGTTATTACGCGGTATCGTTTGTTTAGTTAGTTATAGTTAAATCTGTATAGCGTGGAGAGTGAATCGTTCGATCGTGAAGGGT
+
IIIIIIIIIIIIIIIIIIIIIIIIIIIIIIIIIIIIIIIIIIIIIIIIIIIIIIIIIIIIIIIIIIIIIIIIIIIIIIIIIIIIIIIIIIIIIIIIIIIIIIIIIIIIIIIIIIIIIIIIIIIIIIIIIIIIIIIIIIIIIIIIIIIIIIIIIIIIIIIIIIIIIIIIIIIIIIIIIIIIIIIIIIIIIIIIIIIIIIIIIIIIIIIIIIIIIIIIIIIIIIIIIIIIIIIIIIIIIIIIIIIIIIIIIIIIIIIIIIIIIIIIIIIIIIIIIIIIIIIIIIIIIIIIIIIIIIIIIIIIIIIIIIIIIIIIIIIIIIIIIIIIIIIIIIIIIIIIIIIIIIIIIIIIII
@R0000693
TGATTGAATTTTAGTTTTTGTTTTTATGGTTATGGGGTTTCCGTGGACGTACGTACGCAGTAGTTTTTATGTTTTCCGTTTATAATCGATTTTGTATTGAGTTTGGATTGAATAGTTTTGGTTAGTTTGAGGAGTTTTAAGGTAGAAGGGGATTATTTCGTACGTGTATAAATGGTTGATTTTTTTATTGAATTTGGGGTATTTAAAGTTTTGTTATAGCGGATTTTAATTTATGTCGCGTTTGTCGAGTAATATTTAGTATTGTTTTGTTATTACGCGGTATCGTTTGTTTATTTAGTTATAGTTAAATTTGTATAGCGTGGAGAGTGAATCGATCGATCGTGAAGGGT
+
IIIIIIIIIIIIIIIIIIIIIIIIIIIIIIIIIIIIIIIIIIIIIIIIIIIIIIIIIIIIIIIIIIIIIIIIIIIIIIIIIIIIIIIIIIIIIIIIIIIIIIIIIIIIIIIIIIIIIIIIIIIIIIIIIIIIIIIIIIIIIIIIIIIIIIIIIIIIIIIIIIIIIIIIIIIIIIIIIIIIIIIIIIIIIIIIIIIIIIIIIIIIIIIIIIIIIIIIIIIIIIIIIIIIIIIIIIIIIIIIIIIIIIIIIIIIIIIIIIIIIIIIIIIIIIIIIIIIIIIIIIIIIIIIIIIIIIIIIIIIIIIIIIIIIIIIIIIIIIIIIIIIIIIIIIIIIIIIIIIIIIIIIIIIII
@R0000694
TCGTTGAATTTTAGTTTTTGTCTTTATGGCTATGGGGTTTCGGTGGACGTACGTACGCGGTAGTTTTTATGTTTTTCGTTTATAATCGATTTTGTATTGAGTTTGGATTGAATAGATTTGGTTGGTTTGAGGAGTTTTAAGGTAGAAGGGGATTATTTCGTAAGTGCATAAATGGTTGATTTTTTTGTTGAACTTGGGATATGTAAAGTTTTGTTATAGCGGAGTTTAATTTATGTCGCGTTTGTCGAGTAATATGTAGTATTGTATTGTTATTACGCGGTATCGTTTGTTTATTTAGTTATAGTTAACTTTGTATAGCGTGGAGAGACAATCGATCGATCGTGAAGGGT
+
IIIIIIIIIIIIIIIIIIIIIIIIIIIIIIIIIIIIIIIIIIIIIIIIIIIIIIIIIIIIIIIIIIIIIIIIIIIIIIIIIIIIIIIIIIIIIIIIIIIIIIIIIIIIIIIIIIIIIIIIIIIIIIIIIIIIIIIIIIIIIIIIIIIIIIIIIIIIIIIIIIIIIIIIIIIIIIIIIIIIIIIIIIIIIIIIIIIIIIIIIIIIIIIIIIIIIIIIIIIIIIIIIIIIIIIIIIIIIIIIIIIIIIIIIIIIIIIIIIIIIIIIIIIIIIIIIIIIIIIIIIIIIIIIIIIIIIIIIIIIIIIIIIIIIIIIIIIIIIIIIIIIIIIIIIIIIIIIIIIIIIIIIIIIII
@R0000695
TGGTTGAATTTTAGTTATTGTTTTTATGGTTATGGGGTTTCGGTGGATGTACGTACGCGGCAGTTTTTATGTTTTTCGTTTATAATCGATTCTGTATTGAGTTTGGATTGAATAGATTCGGTTAGTTTGAGGAGTTTTAAGGCAGAAGGGGATTATTTCGTAAGTGTATAAATGGTTGATATTTTTGTTGAATTTGGGGTATTTAAAGTTTTGTTATAGCGGATTTTAATTTATGTCGCGTTTGTCGAGTAATATGTAGTATTGTATTGTTATTACGCGATATCGTTTGTTTATTCAGTCATAGTTAAATTTGTATAGCGTGGAGAGTGAATGGATCGATCGTGAAGGGT
+
IIIIIIIIIIIIIIIIIIIIIIIIIIIIIIIIIIIIIIIIIIIIIIIIIIIIIIIIIIIIIIIIIIIIIIIIIIIIIIIIIIIIIIIIIIIIIIIIIIIIIIIIIIIIIIIIIIIIIIIIIIIIIIIIIIIIIIIIIIIIIIIIIIIIIIIIIIIIIIIIIIIIIIIIIIIIIIIIIIIIIIIIIIIIIIIIIIIIIIIIIIIIIIIIIIIIIIIIIIIIIIIIIIIIIIIIIIIIIIIIIIIIIIIIIIIIIIIIIIIIIIIIIIIIIIIIIIIIIIIIIIIIIIIIIIIIIIIIIIIIIIIIIIIIIIIIIIIIIIIIIIIIIIIIIIIIIIIIIIIIIIIIIIIIII
@R0000696
TGGTTGAATTTTAGTTTTTGTTTTTATGGTTATGCGGTTTCGGTGGACGTACGTACGCGATAGTTTTTATGTTTTTCGTTTATAATCTATTTTGTATTGAGTTTGGGTTGAACAGATTTGGTTAGTTTGAGGAGTTTTAAGGTAGAAGGGGATTATGTCGGAAGTGTATAAATGGTTGATTTTTTTGTTGAATTTGGGGTATTTAAAGTTTTGTTTTAGCGGATTTTAATTTATGTCGCGTTTGTCGAATAATATGTAGTATTGTATTGTTATTACGCGGTATCGTTTGTTTATTTAGTTATAGTTAAATTTGTATAGCGTGGAGAGTGAATCGATCGATCGTGAAGGGT
+
IIIIIIIIIIIIIIIIIIIIIIIIIIIIIIIIIIIIIIIIIIIIIIIIIIIIIIIIIIIIIIIIIIIIIIIIIIIIIIIIIIIIIIIIIIIIIIIIIIIIIIIIIIIIIIIIIIIIIIIIIIIIIIIIIIIIIIIIIIIIIIIIIIIIIIIIIIIIIIIIIIIIIIIIIIIIIIIIIIIIIIIIIIIIIIIIIIIIIIIIIIIIIIIIIIIIIIIIIIIIIIIIIIIIIIIIIIIIIIIIIIIIIIIIIIIIIIIIIIIIIIIIIIIIIIIIIIIIIIIIIIIIIIIIIIIIIIIIIIIIIIIIIIIIIIIIIIIIIIIIIIIIIIIIIIIIIIIIIIIIIIIIIIIIII
@R0000697
TGGTTGAATTTTAGTTTTTGTTTTTATGGTTATGGGGTTTTGGTGGATGTATGTATGTGGTAGTTTTTATGTCTTTTGTTTATAATTGATGTTGTATTGAGTTTGGATTGAATAGATTTGGTTAGTTTGAGGAGTTTTAAGGTAGAAGGGGACTATTTTGTAAGTGAATAAATGATTGATTTTTTTGTTGAATTTGGGGTATTTAAAGTTTTGTTATAGTGGATTTTAATTTATGTTGTGTTTGTTGAGTAATATGTAGGATTGTATTGTTATTATGTGGTATCGTTTGTTTATTTAGTTATAGTCAAATTTGTATAGTGTGGAGAGTGAACTAATTGATTGTGAAAGGT
+
IIIIIIIIIIIIIIIIIIIIIIIIIIIIIIIIIIIIIIIIIIIIIIIIIIIIIIIIIIIIIIIIIIIIIIIIIIIIIIIIIIIIIIIIIIIIIIIIIIIIIIIIIIIIIIIIIIIIIIIIIIIIIIIIIIIIIIIIIIIIIIIIIIIIIIIIIIIIIIIIIIIIIIIIIIIIIIIIIIIIIIIIIIIIIIIIIIIIIIIIIIIIIIIIIIIIIIIIIIIIIIIIIIIIIIIIIIIIIIIIIIIIIIIIIIIIIIIIIIIIIIIIIIIIIIIIIIIIIIIIIIIIIIIIIIIIIIIIIIIIIIIIIIIIIIIIIIIIIIIIIIIIIIIIIIIIIIIIIIIIIIIIIIIIII
@R0000698
TGGTTGAATTTTAGTTTTTGTTTTTATGGTTATGGGGTTTTGGTGGATGTATGTATGTGGTAGTTTTTATGTTTTTTGTTTCTAGTTGATTTTTTATTGAGTTTGGATTGAATAGATTTGGTTAGTTTGAGGAGTTTTAAGGTAGAAGGGGATTATTTTGTAAGTGTATAAATGATTGATTCTTTTTTTGAATTTGGGGTATTTAAAGTTTTGTTATAGTGGATTTTAATTTATGTTGTGTTTGTTGAGTAATATGTAGTATTGTATTGTTATCATGTGGTATTGTTTGGTCATTTAGTTATAGTTAAATTTGTATAGTGTGGAGAGTGAATTGATTGATTGTGAAGGGT
+
IIIIIIIIIIIIIIIIIIIIIIIIIIIIIIIIIIIIIIIIIIIIIIIIIIIIIIIIIIIIIIIIIIIIIIIIIIIIIIIIIIIIIIIIIIIIIIIIIIIIIIIIIIIIIIIIIIIIIIIIIIIIIIIIIIIIIIIIIIIIIIIIIIIIIIIIIIIIIIIIIIIIIIIIIIIIIIIIIIIIIIIIIIIIIIIIIIIIIIIIIIIIIIIIIIIIIIIIIIIIIIIIIIIIIIIIIIIIIIIIIIIIIIIIIIIIIIIIIIIIIIIIIIIIIIIIIIIIIIIIIIIIIIIIIIIIIIIIIIIIIIIIIIIIIIIIIIIIIIIIIIIIIIIIIIIIIIIIIIIIIIIIIIIIII
@R0000699
TGGTTGAATTTTAGTTTTTGTTTTTATGGTTATGGGGTTTCGGTGGACGTACGTACGCGGTAGTTTTTATGTTTTTCGTTTATAATCGATTTTGTATTGAGTTTGGATTGAATAGATTTGGTTAGTTTGAGGAGTTTTAAGGTAGAAGGGGATTATTTCGTAAGTGTATAAATGGTTGATTTTTTTGTTGAATTTGGGGTATTTAAAGTTTTGTTATAGCGGATTATAATTTATGTCGCGTTTGTCGAGTAATATTTAGTATTGTATTGTTATTACGCGGTATCGTCTGTTTATTTAGTTATAGTTAAATCTGTATAGCGTGGAGAGTGAATCGATCGATCGTGAAGGGT
+
IIIIIIIIIIIIIIIIIIIIIIIIIIIIIIIIIIIIIIIIIIIIIIIIIIIIIIIIIIIIIIIIIIIIIIIIIIIIIIIIIIIIIIIIIIIIIIIIIIIIIIIIIIIIIIIIIIIIIIIIIIIIIIIIIIIIIIIIIIIIIIIIIIIIIIIIIIIIIIIIIIIIIIIIIIIIIIIIIIIIIIIIIIIIIIIIIIIIIIIIIIIIIIIIIIIIIIIIIIIIIIIIIIIIIIIIIIIIIIIIIIIIIIIIIIIIIIIIIIIIIIIIIIIIIIIIIIIIIIIIIIIIIIIIIIIIIIIIIIIIIIIIIIIIIIIIIIIIIIIIIIIIIIIIIIIIIIIIIIIIIIIIIIIIII
@R0000700
TGGTTGAATTTTAGTTTTTGTTTTTATGGTTATGGGGTTTTGGTGGATGTATGTATGTGGTAGTTTTTAAGTTTTTCGTTTAAAAGTGATTTTGTATTGAGTTTGGATTGAATAGATTTGGTTAGTTTGAGGAGATTTAAGGTAGAAGGGGATTATTTTGTAAGTGTATAAATGATTGATTTTTTTGTTGAATTTGGGGTATTAAAAGTTTTGTTATAGTGGATTTTAATTTATGTTGTGTCTGTTGAGTAATATGTAGTATTGTATTGTTATTATGTGGTATTGTTTGTTTATTTAGTTGTAGCCAAATTTGTATAGTGTGGAGAGTGAAATGATTGATTGTGAAGGGT
+
IIIIIIIIIIIIIIIIIIIIIIIIIIIIIIIIIIIIIIIIIIIIIIIIIIIIIIIIIIIIIIIIIIIIIIIIIIIIIIIIIIIIIIIIIIIIIIIIIIIIIIIIIIIIIIIIIIIIIIIIIIIIIIIIIIIIIIIIIIIIIIIIIIIIIIIIIIIIIIIIIIIIIIIIIIIIIIIIIIIIIIIIIIIIIIIIIIIIIIIIIIIIIIIIIIIIIIIIIIIIIIIIIIIIIIIIIIIIIIIIIIIIIIIIIIIIIIIIIIIIIIIIIIIIIIIIIIIIIIIIIIIIIIIIIIIIIIIIIIIIIIIIIIIIIIIIIIIIIIIIIIIIIIIIIIIIIIIIIIIIIIIIIIIIII
@R0000701
TGGTTGAATTTTAGTTTTTGTTGTTATGGTTATGGGGTTTCGGTGGACGTACGTACGCGGTAGTTTTTATGTATTTCGTTTATAATCGATTTTGTATTGAGTTTGGATTGAATAGATTTGGTTAGTTTGAGGAGTTTTAAGGTAGAAGGGGATTATTTCGTAAGTGCAGAAATGGTTGATTTTTTTGTTGAATTTGGGGTATTTTAAGTTTTGTTATAGTGGATCTTAATTTATGTCGCGTTTGTCGAGTAACATGTAGTATTCTATTGTTATTACGCGGTATCGTTTGTTTATTTAGTTATAGTTAAATCTGTATATCGTGGAGAGTGAATCGATCGATCGTGAAGGGT
+
IIIIIIIIIIIIIIIIIIIIIIIIIIIIIIIIIIIIIIIIIIIIIIIIIIIIIIIIIIIIIIIIIIIIIIIIIIIIIIIIIIIIIIIIIIIIIIIIIIIIIIIIIIIIIIIIIIIIIIIIIIIIIIIIIIIIIIIIIIIIIIIIIIIIIIIIIIIIIIIIIIIIIIIIIIIIIIIIIIIIIIIIIIIIIIIIIIIIIIIIIIIIIIIIIIIIIIIIIIIIIIIIIIIIIIIIIIIIIIIIIIIIIIIIIIIIIIIIIIIIIIIIIIIIIIIIIIIIIIIIIIIIIIIIIIIIIIIIIIIIIIIIIIIIIIIIIIIIIIIIIIIIIIIIIIIIIIIIIIIIIIIIIIIIII
@R0000702
TGGTTGAATTTTAGTTTTTGTTTTGATGGTTATGGGGTTTCGGTGGACGTACGCACGCGGCAGTTTTTATGTTTTTCGTTTATAATCGATTTTGTATTGAGTTTGGATTGAATAGATCTGGTTAGTTTGAGGAGTTTTAAGGTAGAAGGGGATTATTTCGTAAGTGTATAAATGGTTGATTTTTTTGTTGAATTTGGGGTATTTAAAGTTTTGTTATAGCGGATTTTAATTTAAGCCGCGTTTGTCGAGTAATATGTAGTATTGTATTGTTATTACGCGGTATCGTTTGTTTATTTAGTTATAGTTAAATTTGCATAGCGTGGAGAGTGAATCGATCGATCGTGAAGGGT
+
IIIIIIIIIIIIIIIIIIIIIIIIIIIIIIIIIIIIIIIIIIIIIIIIIIIIIIIIIIIIIIIIIIIIIIIIIIIIIIIIIIIIIIIIIIIIIIIIIIIIIIIIIIIIIIIIIIIIIIIIIIIIIIIIIIIIIIIIIIIIIIIIIIIIIIIIIIIIIIIIIIIIIIIIIIIIIIIIIIIIIIIIIIIIIIIIIIIIIIIIIIIIIIIIIIIIIIIIIIIIIIIIIIIIIIIIIIIIIIIIIIIIIIIIIIIIIIIIIIIIIIIIIIIIIIIIIIIIIIIIIIIIIIIIIIIIIIIIIIIIIIIIIIIIIIIIIIIIIIIIIIIIIIIIIIIIIIIIIIIIIIIIIIIIII
@R0000703
TGGTTGAATTTTAGTTTCTGTTTTTATGGTTATGGGGTTTTGGTGAATGTATGTATGTGGTAGTTTTTATGTTTTTTGTTTATAATTGATTTTGTATTGAGTTTGGATTGAATAGATTTGGTTTGTTTGACGGGTTTTAAGGTAGAAGGGGATTATTTTGTAAGTGTATAAATGATTGATTTTTTTGTTGAATTTGGGGTATTTAAAGTTTTGTTATAGTGGATTTTAATTTATGTTGTGTTTGTTGAGTAATATGTAGTATTGTATTGTTATTATGTGTTATTGTTTGTTTATTTAGTTATAGTTAAATTTGTGTAGTGTGGAGAGTGAATTGATTGATTGTGAAGGGT
+
IIIIIIIIIIIIIIIIIIIIIIIIIIIIIIIIIIIIIIIIIIIIIIIIIIIIIIIIIIIIIIIIIIIIIIIIIIIIIIIIIIIIIIIIIIIIIIIIIIIIIIIIIIIIIIIIIIIIIIIIIIIIIIIIIIIIIIIIIIIIIIIIIIIIIIIIIIIIIIIIIIIIIIIIIIIIIIIIIIIIIIIIIIIIIIIIIIIIIIIIIIIIIIIIIIIIIIIIIIIIIIIIIIIIIIIIIIIIIIIIIIIIIIIIIIIIIIIIIIIIIIIIIIIIIIIIIIIIIIIIIIIIIIIIIIIIIIIIIIIIIIIIIIIIIIIIIIIIIIIIIIIIIIIIIIIIIIIIIIIIIIIIIIIIII
@R0000704
TGGTTGAATTTTAGTTTTTGTTTTTATGGTTATGGGGTTTTGGTGGATGTATGTATGTGGTAGTTTTTATGTTTTTTGTTTATAATTGATTTTGTATTGAGTTTGGATTGAATAGATTTGGTTAGTTTGAGGAGTTTTAAGGTAGAAGGGGATTATTTTGTAAGTGTATAAATGATTGATTTTTTTGTTGAATTTGGGGTATTTAAAGTTTGGTTATAGTGGATTTTAATTTATGTTGCGTTTGTTGAGTAATATGTAGTATTGTATTGTTATTATGTGGTATTGATTGTTTATTTAGTTATAGTTAAATTTGTATCGTGTGGAGAGTGAATTGATTGATTGTGAAGGGT
+
IIIIIIIIIIIIIIIIIIIIIIIIIIIIIIIIIIIIIIIIIIIIIIIIIIIIIIIIIIIIIIIIIIIIIIIIIIIIIIIIIIIIIIIIIIIIIIIIIIIIIIIIIIIIIIIIIIIIIIIIIIIIIIIIIIIIIIIIIIIIIIIIIIIIIIIIIIIIIIIIIIIIIIIIIIIIIIIIIIIIIIIIIIIIIIIIIIIIIIIIIIIIIIIIIIIIIIIIIIIIIIIIIIIIIIIIIIIIIIIIIIIIIIIIIIIIIIIIIIIIIIIIIIIIIIIIIIIIIIIIIIIIIIIIIIIIIIIIIIIIIIIIIIIIIIIIIIIIIIIIIIIIIIIIIIIIIIIIIIIIIIIIIIIIII
@R0000705
TGGTTGAATTTTAGTTTTCGTTTTTATGGTTATGGGGTTTCGGTGGACGTACGTACGCGGTAGTTTTTATGTTTTTCGTTTATAATTGATTCTGTATTGAGTTTGGATTGAATAGATTTGGTTAGTTTGAGGAGTTTTAAGGTAGAAGGGGAATATTTCGTAAGTGTATATATGGTTGATTTTTTTGTTGAATTTGGGGTATTTAAAGTTTTGTTATAGCGGATTTTAATCTATGTCGCGTTTGTCGAGTAATATGTAGTATTGTATTGTTATTACGCGGTATCGTTTGTTTATTTAGTTATAGTTAAATTTGTATAGCGTGGAGAGTGAATCGATCGATCGTGAAGGGT
+
IIIIIIIIIIIIIIIIIIIIIIIIIIIIIIIIIIIIIIIIIIIIIIIIIIIIIIIIIIIIIIIIIIIIIIIIIIIIIIIIIIIIIIIIIIIIIIIIIIIIIIIIIIIIIIIIIIIIIIIIIIIIIIIIIIIIIIIIIIIIIIIIIIIIIIIIIIIIIIIIIIIIIIIIIIIIIIIIIIIIIIIIIIIIIIIIIIIIIIIIIIIIIIIIIIIIIIIIIIIIIIIIIIIIIIIIIIIIIIIIIIIIIIIIIIIIIIIIIIIIIIIIIIIIIIIIIIIIIIIIIIIIIIIIIIIIIIIIIIIIIIIIIIIIIIIIIIIIIIIIIIIIIIIIIIIIIIIIIIIIIIIIIIIIII
@R0000706
TGGTTGAATCTTAGTTTTTGCTTTTATGGTTATGGGGTTTTGGTGGATGTATGTATGTGGTAGTTTTTATGTTTTTTGTTTATAATTGATTTTGTATTGAGTTTGGATTGAATAGATTTGGTTAGTTTGAGGAGTTTTAAGGTAGAAGGGGATTAATTCGTAAGTGTATAAATGATTGATTTTTTTGTTGAACTGGTGGTACTTAAAGTTTTGTTATAGTGGATTTCAATCTATGTTGTGTTTGGTGAGTAATATGTAATATTGTATTGTTATTATGTGGTATTGTTTGTTTAATTAGTTATAGTTAAATTTGTATAGTGGGGAGAGTGAATTGATTGATTGTGAAGGGT
+
IIIIIIIIIIIIIIIIIIIIIIIIIIIIIIIIIIIIIIIIIIIIIIIIIIIIIIIIIIIIIIIIIIIIIIIIIIIIIIIIIIIIIIIIIIIIIIIIIIIIIIIIIIIIIIIIIIIIIIIIIIIIIIIIIIIIIIIIIIIIIIIIIIIIIIIIIIIIIIIIIIIIIIIIIIIIIIIIIIIIIIIIIIIIIIIIIIIIIIIIIIIIIIIIIIIIIIIIIIIIIIIIIIIIIIIIIIIIIIIIIIIIIIIIIIIIIIIIIIIIIIIIIIIIIIIIIIIIIIIIIIIIIIIIIIIIIIIIIIIIIIIIIIIIIIIIIIIIIIIIIIIIIIIIIIIIIIIIIIIIIIIIIIIIII
@R0000707
TGGATGAATTTTAGCTTTTGTTTTTATGGTTATGGGGGTTTGGTGGATGTATGTATGTGGTAGTTTTTATGTTTTTTGTTTATAATTGATTTTGTATTGAGTTTGGATTGAATAGATTTGGTTAGTTTGAGGAGTTTTAAGGTAGAAGGGGATTATTTTGTAAGTGGGTAAATGATTGATTTTTTTGTTGAATCTGGGGTATTTAAAGTTTTGTGATAGTGGATTTTAATTTATGTTGTGTGTGTTGAGTAATATGTAGTATTGTATTGTTATTATGTGGTATTGTTTGTTTATTTAGTTAGAGTTAAATTTGTATAGTGTGGAGAGTGAATTGATTGATTGTGATGGGT
+
IIIIIIIIIIIIIIIIIIIIIIIIIIIIIIIIIIIIIIIIIIIIIIIIIIIIIIIIIIIIIIIIIIIIIIIIIIIIIIIIIIIIIIIIIIIIIIIIIIIIIIIIIIIIIIIIIIIIIIIIIIIIIIIIIIIIIIIIIIIIIIIIIIIIIIIIIIIIIIIIIIIIIIIIIIIIIIIIIIIIIIIIIIIIIIIIIIIIIIIIIIIIIIIIIIIIIIIIIIIIIIIIIIIIIIIIIIIIIIIIIIIIIIIIIIIIIIIIIIIIIIIIIIIIIIIIIIIIIIIIIIIIIIIIIIIIIIIIIIIIIIIIIIIIIIIIIIIIIIIIIIIIIIIIIIIIIIIIIIIIIIIIIIIIII
@R0000708
TGGTTGAATTTTACTTTTTGTTTCTATGGTTATGGGGTTTTGGTGGATGTATGAATGTGGTAGTTTTTATGTTTTTCGCTTATAATTGATTTTGTATTGAGTTTGGATTTAATAGATTTGGTTAGTTTGAGGAGTTTTAAGGTAGAAGGGGATTATTTAGTAAGTGTATAAATGATTGATTTTTTTGTTGAATTTGGGGTATTTAAAATTTTGTTATAGTGGATTTTAATTTATGTTGTGTTTGTTGAGTAATATGTAGTATTGTATTCTTATTATGTGGTATTGTTTGTTTATTTAGTTCTAGTTAAATTTGTATAATGTGGAGAGTGAATTGATTGATTGTGAAGGGT
+
IIIIIIIIIIIIIIIIIIIIIIIIIIIIIIIIIIIIIIIIIIIIIIIIIIIIIIIIIIIIIIIIIIIIIIIIIIIIIIIIIIIIIIIIIIIIIIIIIIIIIIIIIIIIIIIIIIIIIIIIIIIIIIIIIIIIIIIIIIIIIIIIIIIIIIIIIIIIIIIIIIIIIIIIIIIIIIIIIIIIIIIIIIIIIIIIIIIIIIIIIIIIIIIIIIIIIIIIIIIIIIIIIIIIIIIIIIIIIIIIIIIIIIIIIIIIIIIIIIIIIIIIIIIIIIIIIIIIIIIIIIIIIIIIIIIIIIIIIIIIIIIIIIIIIIIIIIIIIIIIIIIIIIIIIIIIIIIIIIIIIIIIIIIIII
@R0000709
TGGTTGAATTTTAGTTTTTGTTTTTTTGGTTATGGGGTTTTGGTGGATGTATGTATGTGGTAGTTTTTATGTTTTTTGTTTATAATTGATTTTGTATTGAGTCTGGATTGAATAGATTTGGTTAGTTTGAGGAGTTTTAAGGTAGAAGGGGATTATTTTGTAAGTGTATAAATGATGGATTTTTTTGTAGAATTTGGGGTATTTAAAGTTTTGTAATAGTGGATTTTAATTTATGTTGTGTTTGTTGAGTAATATGTAGTATTGTAGTGTTATTATGTGGTATTGTTTGTTTATTTAGTTATAGTTAAATTTGTATAGTGTGGAGAGTGAATTGATTGAGTGTGAAGGGT
+
IIIIIIIIIIIIIIIIIIIIIIIIIIIIIIIIIIIIIIIIIIIIIIIIIIIIIIIIIIIIIIIIIIIIIIIIIIIIIIIIIIIIIIIIIIIIIIIIIIIIIIIIIIIIIIIIIIIIIIIIIIIIIIIIIIIIIIIIIIIIIIIIIIIIIIIIIIIIIIIIIIIIIIIIIIIIIIIIIIIIIIIIIIIIIIIIIIIIIIIIIIIIIIIIIIIIIIIIIIIIIIIIIIIIIIIIIIIIIIIIIIIIIIIIIIIIIIIIIIIIIIIIIIIIIIIIIIIIIIIIIIIIIIIIIIIIIIIIIIIIIIIIIIIIIIIIIIIIIIIIIIIIIIIIIIIIIIIIIIIIIIIIIIIIII
@R0000710
TGGTTGAATTTTAGTTTTTCTTTTTATGGTTATAGGGTTTCGGTGGACCTACGTACGCGGTAGTTTTTATGTTTTTCCTTTATAATCGATTTTGTATTGAGTTTGGATTGAATAGATTTGGTTAGTTTGAGGAGTTTTAAGGTAGAAGGGGATTATTTCGTAAGTGTATAAATGGTTGATTTTTTTGTTGTATTTGGGGTATTTAAAGTTTTGTTATAGCGGATTTTAATTTATGTCGCGTTTGTCGAGTAATATGTAGTATTGTATTGTTATTACGCGGTCTCGTTAGTTTATTTAGTTATAGTTAAATTTGTATAGCGTGGAGAGTGAATCGATCAATCGTGAAGGGT
+
IIIIIIIIIIIIIIIIIIIIIIIIIIIIIIIIIIIIIIIIIIIIIIIIIIIIIIIIIIIIIIIIIIIIIIIIIIIIIIIIIIIIIIIIIIIIIIIIIIIIIIIIIIIIIIIIIIIIIIIIIIIIIIIIIIIIIIIIIIIIIIIIIIIIIIIIIIIIIIIIIIIIIIIIIIIIIIIIIIIIIIIIIIIIIIIIIIIIIIIIIIIIIIIIIIIIIIIIIIIIIIIIIIIIIIIIIIIIIIIIIIIIIIIIIIIIIIIIIIIIIIIIIIIIIIIIIIIIIIIIIIIIIIIIIIIIIIIIIIIIIIIIIIIIIIIIIIIIIIIIIIIIIIIIIIIIIIIIIIIIIIIIIIIIII
@R0000711
TGGTTGAATTTTAGTTTTTGTTTTTATGGTTATGGGGTTTTGGTGGATGTATGTATGTGGTAGTTTTTATGTTTTTTGTTTATAATTGATTTTGTATTGAGTTTGGATTGAATAGGTTTGGTTAGTTTGAGGAGTTTGAAGGTAGAAGGGGATTATTTTGTAAGTGTATAAATGATTGACTTTTTTGTTGAATTTGGGGTATTTAAAGTTTTGTTACAGTGGATTTTAATTTATGTTGTGTTTGTTGAGTAATATGTAGTATTGTATTGTTATTATGTGGTATTGTTTGTTTATTTAGTTATAGTTAATTTTGTATAGTGTGGAGAGTGAATTGATTGATCGTGAAGGGT
+
IIIIIIIIIIIIIIIIIIIIIIIIIIIIIIIIIIIIIIIIIIIIIIIIIIIIIIIIIIIIIIIIIIIIIIIIIIIIIIIIIIIIIIIIIIIIIIIIIIIIIIIIIIIIIIIIIIIIIIIIIIIIIIIIIIIIIIIIIIIIIIIIIIIIIIIIIIIIIIIIIIIIIIIIIIIIIIIIIIIIIIIIIIIIIIIIIIIIIIIIIIIIIIIIIIIIIIIIIIIIIIIIIIIIIIIIIIIIIIIIIIIIIIIIIIIIIIIIIIIIIIIIIIIIIIIIIIIIIIIIIIIIIIIIIIIIIIIIIIIIIIIIIIIIIIIIIIIIIIIIIIIIIIIIIIIIIIIIIIIIIIIIIIIIII
@R0000712
TGGTTGAATTTTAGTTTTTGTTTTTATGGTTATGGGGTTTCGGTGGACGTACGGACGCGGTAGTTTTTATGTTTTTAGTTTATAATCGTTGTTGTATTGAGTTTGGATTGAATAGATTTGGTTAGTTTGAGCAGTTTTAAGGTAGAACGGGATTATTCCGTAAGTGTATAAATGGTTGATTTTTTTGTTGAATTTGGGGTATTTAATGTTTTGTTATAGCGGATTCTATTTTATGTCGTGTTTGTCGAGTAATATGTAATATTGTGTTGTTATTACGCGGTATCGTTTATTTATTTAGTTATAGTTAAATCTGTATAGCGTGGAGAATGAATCGATCGATCGTGACAGGT
+
IIIIIIIIIIIIIIIIIIIIIIIIIIIIIIIIIIIIIIIIIIIIIIIIIIIIIIIIIIIIIIIIIIIIIIIIIIIIIIIIIIIIIIIIIIIIIIIIIIIIIIIIIIIIIIIIIIIIIIIIIIIIIIIIIIIIIIIIIIIIIIIIIIIIIIIIIIIIIIIIIIIIIIIIIIIIIIIIIIIIIIIIIIIIIIIIIIIIIIIIIIIIIIIIIIIIIIIIIIIIIIIIIIIIIIIIIIIIIIIIIIIIIIIIIIIIIIIIIIIIIIIIIIIIIIIIIIIIIIIIIIIIIIIIIIIIIIIIIIIIIIIIIIIIIIIIIIIIIIIIIIIIIIIIIIIIIIIIIIIIIIIIIIIIII
@R0000713
TGGTTGAATTTTAGTTTTTGTTTTTATGGTTATGGGGTTTTGGTGGATGTATGCACGTGGTAGTTTTTATGTTTTTTGTTTATAATTGATTTTGTCTTGAGTTTGGATTGAATAGATTTGGTTAGTTTGAGGAGTTTTAAGGTAGAAGGGGATTATTTTGTAAGTGTATAAATGATTGATTTTTTTGATGAATTTGGGGTATTCAAAGTTTTGTTATAGTGGATTTCGATTTATGCTGTGTTTGTTGAGTAATATGTAGTATTGTATTGTTACTATGTGGTATTGTTTGTTTATTTAGTTATAGTTAAATTTGTATAGTGTGGAGAGTGAATTGATTGATTGTGAAGGGT
+
IIIIIIIIIIIIIIIIIIIIIIIIIIIIIIIIIIIIIIIIIIIIIIIIIIIIIIIIIIIIIIIIIIIIIIIIIIIIIIIIIIIIIIIIIIIIIIIIIIIIIIIIIIIIIIIIIIIIIIIIIIIIIIIIIIIIIIIIIIIIIIIIIIIIIIIIIIIIIIIIIIIIIIIIIIIIIIIIIIIIIIIIIIIIIIIIIIIIIIIIIIIIIIIIIIIIIIIIIIIIIIIIIIIIIIIIIIIIIIIIIIIIIIIIIIIIIIIIIIIIIIIIIIIIIIIIIIIIIIIIIIIIIIIIIIIIIIIIIIIIIIIIIIIIIIIIIIIIIIIIIIIIIIIIIIIIIIIIIIIIIIIIIIIIII
@R0000714
TGGTTGAATTTTAGTTTTTGTTTTTATGGTTATGGAGTTTCGGTGGACGTACGTACGCGATAGTTTTTATGTTTTTGGTTTATAATCGATTTTGTATTGAGTTTGGATTGAATAGATTTGGTTAGTTTGAGGAGTTTTAAGGTAGATGGGGATCATTTCGTAAGTGTATAAATGGTTGATTTTTTTGTTGAATTTGGGGTATTTAAAGTTTTGTTATAGCGGATTTTAATTTATGTCGCGTATGTCGAGCAATATGTAGTATTGTATTGTTATTACGCGGTATCGTTTGTTTATTTAGTTAAAGTTAAATTTGTGTAGCGTGGAGAGTGAATCGATCGATCGTGAAGGGT
+
IIIIIIIIIIIIIIIIIIIIIIIIIIIIIIIIIIIIIIIIIIIIIIIIIIIIIIIIIIIIIIIIIIIIIIIIIIIIIIIIIIIIIIIIIIIIIIIIIIIIIIIIIIIIIIIIIIIIIIIIIIIIIIIIIIIIIIIIIIIIIIIIIIIIIIIIIIIIIIIIIIIIIIIIIIIIIIIIIIIIIIIIIIIIIIIIIIIIIIIIIIIIIIIIIIIIIIIIIIIIIIIIIIIIIIIIIIIIIIIIIIIIIIIIIIIIIIIIIIIIIIIIIIIIIIIIIIIIIIIIIIIIIIIIIIIIIIIIIIIIIIIIIIIIIIIIIIIIIIIIIIIIIIIIIIIIIIIIIIIIIIIIIIIIII
@R0000715
TGGTTGAATTTTAGTTTTTGTTTTTATGGCCATGGGGTTTTGGTGGATGTATGCATGTGGTAGTTTTTATGTTTTTTGTTTATAATTGATCTTGTTTTTGGTTTGGATTGAATAGATTTGGTTAGTTCGAGGAGTTTTAAGGTAGAAGGGGATTATTTTGTAAGTGTATAAATGATTGATTTTTTTGTTGTATTTGGGGTATTTAAAGTTTTGTTATAGTGGATTTTAATTTATGTTGTGTTTGTTGAGTAATATGTAGTATTGTATTGTTATTATGTGGTATTGTCTGTTCATTTAGTTATAGTTAAATTTGTATAGTGTGGAGAGTGAATTGATTGATTGTGAAGGGT
+
IIIIIIIIIIIIIIIIIIIIIIIIIIIIIIIIIIIIIIIIIIIIIIIIIIIIIIIIIIIIIIIIIIIIIIIIIIIIIIIIIIIIIIIIIIIIIIIIIIIIIIIIIIIIIIIIIIIIIIIIIIIIIIIIIIIIIIIIIIIIIIIIIIIIIIIIIIIIIIIIIIIIIIIIIIIIIIIIIIIIIIIIIIIIIIIIIIIIIIIIIIIIIIIIIIIIIIIIIIIIIIIIIIIIIIIIIIIIIIIIIIIIIIIIIIIIIIIIIIIIIIIIIIIIIIIIIIIIIIIIIIIIIIIIIIIIIIIIIIIIIIIIIIIIIIIIIIIIIIIIIIIIIIIIIIIIIIIIIIIIIIIIIIIIII
@R0000716
TGGTTGAATTTTAGTTTTTGTTTTTATGGTTATGGGGTTTCGGTGGACGTACGTACGCGGTCGTTTTTATGTTTTTCGTTTATAATCGATATTGTATTGAGTTTGGATTGAATAGATTTGGTTAGTTTGAGGAGTTTTAAGGTAGAAGGGGATTATTTCGTAAGTGTATAAATGGTTGATTTTTTTGTTGAATTTGGGGTATTTAAAGTTTTGTTATAGCGGATTTTAATTTATGTCGCGTTTGTCGAGTAATATGTAGTATTGTATTGCTATTACGCGGTATCGTTTGTTTATTTAGTTATAGTTAAATTTGTATAGCGTGGAGAGTGAATCGTACGATCGTGAAGGGG
+
IIIIIIIIIIIIIIIIIIIIIIIIIIIIIIIIIIIIIIIIIIIIIIIIIIIIIIIIIIIIIIIIIIIIIIIIIIIIIIIIIIIIIIIIIIIIIIIIIIIIIIIIIIIIIIIIIIIIIIIIIIIIIIIIIIIIIIIIIIIIIIIIIIIIIIIIIIIIIIIIIIIIIIIIIIIIIIIIIIIIIIIIIIIIIIIIIIIIIIIIIIIIIIIIIIIIIIIIIIIIIIIIIIIIIIIIIIIIIIIIIIIIIIIIIIIIIIIIIIIIIIIIIIIIIIIIIIIIIIIIIIIIIIIIIIIIIIIIIIIIIIIIIIIIIIIIIIIIIIIIIIIIIIIIIIIIIIIIIIIIIIIIIIIIII
@R0000717
TGGTTGAATTTTAGTTTTTGTCTTTATGGTTATGGGGTTTCGGTGTAGGTACGTACGCGGTAGCTATTATGTTTTTCGCTTATAATCGATTTTGAATTGAGTTTGGATTGAATAGATTTGGTTAGTTTGAGGAGTTTTAAGGTAGAAGGGGATTATTTCGTAAGTGTATAAATGGTTGATTTTTTTGTTGAATTTGGGGTATTTAAAGTTTTGTTATAGTGGATTTTAATTTATGTCGCGTTTGTCGAGTAGTATGTAGTATTGTATTGTTATTACGCGGTATCGTTTGTTTATTTAGTTATAGTTAAATTTGTATAGCGTGGAGAGTGAATCGATCGATCGTGAAGGGT
+
IIIIIIIIIIIIIIIIIIIIIIIIIIIIIIIIIIIIIIIIIIIIIIIIIIIIIIIIIIIIIIIIIIIIIIIIIIIIIIIIIIIIIIIIIIIIIIIIIIIIIIIIIIIIIIIIIIIIIIIIIIIIIIIIIIIIIIIIIIIIIIIIIIIIIIIIIIIIIIIIIIIIIIIIIIIIIIIIIIIIIIIIIIIIIIIIIIIIIIIIIIIIIIIIIIIIIIIIIIIIIIIIIIIIIIIIIIIIIIIIIIIIIIIIIIIIIIIIIIIIIIIIIIIIIIIIIIIIIIIIIIIIIIIIIIIIIIIIIIIIIIIIIIIIIIIIIIIIIIIIIIIIIIIIIIIIIIIIIIIIIIIIIIIIII
@R0000718
TGGTTGAATTTTAGTTTTTGTTTTTATGGTTATGGGGTTTCGGTGGACGTACGTACGCGGTAGTTTTTATGTCTTTCGTTTATAACCGATGTTGTATTGAGTTTGGATTGAATAGATTTGGTTAGTTTGAGGAGTTTTAAGGTAGAAGGGGATTATTCCGTAAGTGTATAAATGGTTGATTTTTTTGTAGAATTTGGGGTATTTAAAGTTTTGTTATAGCGGATTTTAATTGATGTCGCGTTTGTCGAGTAATATTTAGTATTGTATTGTCATTACGCGCTATCGTTTGTTTATTTAGTTATAGTTAAATTTGTTTAGCGTGGAGAGTGGATCGATCGATCGTGAAGGGT
+
IIIIIIIIIIIIIIIIIIIIIIIIIIIIIIIIIIIIIIIIIIIIIIIIIIIIIIIIIIIIIIIIIIIIIIIIIIIIIIIIIIIIIIIIIIIIIIIIIIIIIIIIIIIIIIIIIIIIIIIIIIIIIIIIIIIIIIIIIIIIIIIIIIIIIIIIIIIIIIIIIIIIIIIIIIIIIIIIIIIIIIIIIIIIIIIIIIIIIIIIIIIIIIIIIIIIIIIIIIIIIIIIIIIIIIIIIIIIIIIIIIIIIIIIIIIIIIIIIIIIIIIIIIIIIIIIIIIIIIIIIIIIIIIIIIIIIIIIIIIIIIIIIIIIIIIIIIIIIIIIIIIIIIIIIIIIIIIIIIIIIIIIIIIIII
@R0000719
TGGTTGAATTTCAGTTTTTGTTTTTATGGTTATGGGGTTTTGGTGGATGCATGTATGTGGTAGTTTTTATGTTTTTTGTTTATAATTGATTGTGTATTGAGTTTGGATTGAATAGATTTGGTTAGTTTGAGGAGTTTTAAGGTAGAAGGGGCTTATTTTGTAAGTGTATAAATGATTGATCTTTTTGTTGAATTTGGGGTATTTAAAGTATTGTTACAGTGGCTTCTAATCTATGTTGTGTGTGTTGAGTAATATGTAGTATTGTATTGTTATTATGTGGTATTGTTTGTTTATTTAGTTATAGTTAAATTTGTATAGTGTGGAGAGTGAACTGATTGATTGTGAAGGGT
+
IIIIIIIIIIIIIIIIIIIIIIIIIIIIIIIIIIIIIIIIIIIIIIIIIIIIIIIIIIIIIIIIIIIIIIIIIIIIIIIIIIIIIIIIIIIIIIIIIIIIIIIIIIIIIIIIIIIIIIIIIIIIIIIIIIIIIIIIIIIIIIIIIIIIIIIIIIIIIIIIIIIIIIIIIIIIIIIIIIIIIIIIIIIIIIIIIIIIIIIIIIIIIIIIIIIIIIIIIIIIIIIIIIIIIIIIIIIIIIIIIIIIIIIIIIIIIIIIIIIIIIIIIIIIIIIIIIIIIIIIIIIIIIIIIIIIIIIIIIIIIIIIIIIIIIIIIIIIIIIIIIIIIIIIIIIIIIIIIIIIIIIIIIIIII
@R0000720
TGGTTGAATTTTAGTTTTTGTTTTTATGGTTATGGGGTTTCGGTGGACGTACGTACGCGGTAGTTTTTATGTTTTTCGTTTATAATCGATTTTGTATTGAGTTTGGATTGAATAGATTTGGTTAGCTTGAGCAGTTTTAAGGTAGAAGGGGATTATTTCGTAAGTGTATAAATGGTAGATTTTTTTGTTGAATTTGGGGTATTTAAAGTTTTGTCATAGCGGATTTTAATGTATGACGCGTTTGTCGAGTAATATGTAGTATTGTATTGTTATTACGCGGTATCGTTTGTTTCTTTAGTTATAGTTAAATTTGTATCGCGTGGAGAGTAAATCGATCGATCGTGAAGGGT
+
IIIIIIIIIIIIIIIIIIIIIIIIIIIIIIIIIIIIIIIIIIIIIIIIIIIIIIIIIIIIIIIIIIIIIIIIIIIIIIIIIIIIIIIIIIIIIIIIIIIIIIIIIIIIIIIIIIIIIIIIIIIIIIIIIIIIIIIIIIIIIIIIIIIIIIIIIIIIIIIIIIIIIIIIIIIIIIIIIIIIIIIIIIIIIIIIIIIIIIIIIIIIIIIIIIIIIIIIIIIIIIIIIIIIIIIIIIIIIIIIIIIIIIIIIIIIIIIIIIIIIIIIIIIIIIIIIIIIIIIIIIIIIIIIIIIIIIIIIIIIIIIIIIIIIIIIIIIIIIIIIIIIIIIIIIIIIIIIIIIIIIIIIIIIII
@R0000721
TGGTTGAATCATAGTTTTTGCTTTTATGGTTATGGGGTTTTGGTGGATGTATGTATGGGGTAGTTTTTATGTTTTTTGTTTATAACTGATTTTGTATTGAATTTGGATTGAATAGATTTGGTTAGTTTGAGGAGTTTTAAGGTGGAAGGGGATTATTTTGTAAGTGTATAAATGATTGATTTTTTGGTTGAACTTGGGGTACTTAAAGTTTTGTTATAGTGGATTTCAATCTATGTTGTGTTTGCTGAGTAATATGTAGTATTGTATTGTTATTATGTGGTATTGTTTGTTTATTTAGTTATAGTTAAATTTGTATAGTGTGGAGCGTGAATTGATTGATTGTGAAGGGT
+
IIIIIIIIIIIIIIIIIIIIIIIIIIIIIIIIIIIIIIIIIIIIIIIIIIIIIIIIIIIIIIIIIIIIIIIIIIIIIIIIIIIIIIIIIIIIIIIIIIIIIIIIIIIIIIIIIIIIIIIIIIIIIIIIIIIIIIIIIIIIIIIIIIIIIIIIIIIIIIIIIIIIIIIIIIIIIIIIIIIIIIIIIIIIIIIIIIIIIIIIIIIIIIIIIIIIIIIIIIIIIIIIIIIIIIIIIIIIIIIIIIIIIIIIIIIIIIIIIIIIIIIIIIIIIIIIIIIIIIIIIIIIIIIIIIIIIIIIIIIIIIIIIIIIIIIIIIIIIIIIIIIIIIIIIIIIIIIIIIIIIIIIIIIIII
@R0000722
TGGTTTAATTTTAGTTTTTGTTTTTATGGCTATGGGGTTTCGGTGGATGTATGCATGTGGTAGTTTTTATGTTTTTTGTTTATAATTGATTTTGTATTGAGTTTGGATTGAATAGATTTGGTTAGTTTGAGGAGTTTTAAGGCAGAAGGGGATTATTTTGTAAGTGTATAAATGATTGATTTTTTTGTTGAATTTGGGGTATTTAAAGTTTTGTTATAGTGGATTTAAAATTATGTTGTGTTTGTTGAGTAATATGTAGTATTGTATTGTTATTATGTGGTATTGTCTGTTTATTTAGTTATAGTTAAATTTGTATAGTGTGGAGACTGAATTGATTGATTGTGAAGGGT
+
IIIIIIIIIIIIIIIIIIIIIIIIIIIIIIIIIIIIIIIIIIIIIIIIIIIIIIIIIIIIIIIIIIIIIIIIIIIIIIIIIIIIIIIIIIIIIIIIIIIIIIIIIIIIIIIIIIIIIIIIIIIIIIIIIIIIIIIIIIIIIIIIIIIIIIIIIIIIIIIIIIIIIIIIIIIIIIIIIIIIIIIIIIIIIIIIIIIIIIIIIIIIIIIIIIIIIIIIIIIIIIIIIIIIIIIIIIIIIIIIIIIIIIIIIIIIIIIIIIIIIIIIIIIIIIIIIIIIIIIIIIIIIIIIIIIIIIIIIIIIIIIIIIIIIIIIIIIIIIIIIIIIIIIIIIIIIIIIIIIIIIIIIIIIII
@R0000723
TGGTTGAATTTTAGTTTTTGTTTTTATGGTTATGGGGTTTCGATGGACGTACGTACGCGGTAGTTTTTCTGTTTTTTGTTTATAATCGATTTTGTATTGAGTTTGGATTGAATAGATTTGGTTAGTTTGAGGAGTCTTAAGGTAGAAGGGGATTATTCCGTAAGTGTATAAATGGTTGACTTTTTTGTTGAATTTGGGGTATTTAAAGTTTTGTTATAGCGGATTTTAATTTATGTCGCGTTTGTCGAGTGATATGTAGTATTGTATTGTTATTACGCGGTAGCGTTTGTTTATTTAGTTATAGTTAAATTTGTATAGCGTGGAGAGTGAATCGATAGATCGTGAAGGGT
+
IIIIIIIIIIIIIIIIIIIIIIIIIIIIIIIIIIIIIIIIIIIIIIIIIIIIIIIIIIIIIIIIIIIIIIIIIIIIIIIIIIIIIIIIIIIIIIIIIIIIIIIIIIIIIIIIIIIIIIIIIIIIIIIIIIIIIIIIIIIIIIIIIIIIIIIIIIIIIIIIIIIIIIIIIIIIIIIIIIIIIIIIIIIIIIIIIIIIIIIIIIIIIIIIIIIIIIIIIIIIIIIIIIIIIIIIIIIIIIIIIIIIIIIIIIIIIIIIIIIIIIIIIIIIIIIIIIIIIIIIIIIIIIIIIIIIIIIIIIIIIIIIIIIIIIIIIIIIIIIIIIIIIIIIIIIIIIIIIIIIIIIIIIIIII
@R0000724
TGGTGGAACTTTAGTTTTTGTTTTTATGGTTATGGGGTTTCGGTGTACGTACGTACGCGGTAGTTTTTATGTTTTTCGTCTATAATCGATTTTGTATTGAGTTTGGATTGAATAGATTTGGTTAGTTTGAGGAGTTTCAAGGTAGAAGGGGATTATTTCGTAAGTGTATAAATGGTTGATCTTTTTGTTGAATTTGGGGTATTCAAAGTTTTGTTATAGCGGATTTTAATTTATGTCGCGTTTGTCGAGTAATATGTAGTATTGTATTGTTATTACGCGGTATCGTCTGTTTATTTGGTTATAGTTAAATTTGTATAGCGTGGAGAGTGAATCGATCGATCGTGAAGAGT
+
IIIIIIIIIIIIIIIIIIIIIIIIIIIIIIIIIIIIIIIIIIIIIIIIIIIIIIIIIIIIIIIIIIIIIIIIIIIIIIIIIIIIIIIIIIIIIIIIIIIIIIIIIIIIIIIIIIIIIIIIIIIIIIIIIIIIIIIIIIIIIIIIIIIIIIIIIIIIIIIIIIIIIIIIIIIIIIIIIIIIIIIIIIIIIIIIIIIIIIIIIIIIIIIIIIIIIIIIIIIIIIIIIIIIIIIIIIIIIIIIIIIIIIIIIIIIIIIIIIIIIIIIIIIIIIIIIIIIIIIIIIIIIIIIIIIIIIIIIIIIIIIIIIIIIIIIIIIIIIIIIIIIIIIIIIIIIIIIIIIIIIIIIIIIII
@R0000725
TGGTTGAACTTTAGTTTTTGTTTTTGTGGCGATGGGGTTGTGGTGGATGTATGTATGTGGTAGTTTTTATGTTTTTTGTTTATAATTGATTTTGTATTGAGTTTGGATTGAATAGCTTTGGTTAGTATGAGGAGTTTTAAGGTAGAAGGGGATTATTTTGTAAGTGTATAAATGATTGATCTTTTTGTTGAATATGGGGTATTTAAAGTTTTGTTATAGTGGATTTTAATTTATGTTGTGTTTGTTGAGTAATATGTAGTATTGTATTGGTATTATGTGGTATTGTTTGTTTATTTAGTTATAGTTAAATGTGTATAGTGTGGAGAGTGAATTGATTGATTGTGAAGGGT
+
IIIIIIIIIIIIIIIIIIIIIIIIIIIIIIIIIIIIIIIIIIIIIIIIIIIIIIIIIIIIIIIIIIIIIIIIIIIIIIIIIIIIIIIIIIIIIIIIIIIIIIIIIIIIIIIIIIIIIIIIIIIIIIIIIIIIIIIIIIIIIIIIIIIIIIIIIIIIIIIIIIIIIIIIIIIIIIIIIIIIIIIIIIIIIIIIIIIIIIIIIIIIIIIIIIIIIIIIIIIIIIIIIIIIIIIIIIIIIIIIIIIIIIIIIIIIIIIIIIIIIIIIIIIIIIIIIIIIIIIIIIIIIIIIIIIIIIIIIIIIIIIIIIIIIIIIIIIIIIIIIIIIIIIIIIIIIIIIIIIIIIIIIIIIII
@R0000726
AGGTTGAATTTTAGTTTTTGTTTTTATGGTTATGGGGTTTCGGTGCACGTACGTCCGCGGTAGTTTTTATGTTTTTCGTTTATAATTGATTCTGTATTGAGTTTGGATTGAATAGTTTTGGTTAGTTTGAGGAGTTTTAAGGTAGAAGGGCATTATTTCTTAAGTGTATAAATAGTTGATTTTTTTGTTGAATTTGGGGTATTTAAAGATTTGTTATAGCGGATTTTAATTTATGTCGCGTTTGCCGAGTAATATGTAGTATTGTACTGTTATTACGCGGTATCGTTTGTTTATTTAGTTATAGTTAAATTTGTATTGCGTGGAGAGTGAATCGATCGATCGTGAAGGGT
+
IIIIIIIIIIIIIIIIIIIIIIIIIIIIIIIIIIIIIIIIIIIIIIIIIIIIIIIIIIIIIIIIIIIIIIIIIIIIIIIIIIIIIIIIIIIIIIIIIIIIIIIIIIIIIIIIIIIIIIIIIIIIIIIIIIIIIIIIIIIIIIIIIIIIIIIIIIIIIIIIIIIIIIIIIIIIIIIIIIIIIIIIIIIIIIIIIIIIIIIIIIIIIIIIIIIIIIIIIIIIIIIIIIIIIIIIIIIIIIIIIIIIIIIIIIIIIIIIIIIIIIIIIIIIIIIIIIIIIIIIIIIIIIIIIIIIIIIIIIIIIIIIIIIIIIIIIIIIIIIIIIIIIIIIIIIIIIIIIIIIIIIIIIIIII
@R0000727
TGGTTGAATTTTAGTTTTTGTTTTTATGGTTATGGGTTTTCGGTGGACGTACGTCCGCGGTAGTTTTTATGTTTTCCGTTTATAATTGATTCTGTATTGAGTTTGGATTGAATAGATTTGGATAGTTTGAGGAGTTTTAAGGTAGAAGGGGATTATTTCGTAAGTGTATAAATGGTTGATTTTTTTGTTGAATTTGGGGTATTTAAAGTTTTGTTATAGCGGATTTTAATTTATGTCGCGTTTGTCGAGTAATATGTAGTACTGTATTGTTATTACGCGGTATCGTTTGTTTATTTAGTTGTAGTTAAATTTGTATAGCGTGGAGAGTGAATCGATCGATCGTGAAGGGT
+
IIIIIIIIIIIIIIIIIIIIIIIIIIIIIIIIIIIIIIIIIIIIIIIIIIIIIIIIIIIIIIIIIIIIIIIIIIIIIIIIIIIIIIIIIIIIIIIIIIIIIIIIIIIIIIIIIIIIIIIIIIIIIIIIIIIIIIIIIIIIIIIIIIIIIIIIIIIIIIIIIIIIIIIIIIIIIIIIIIIIIIIIIIIIIIIIIIIIIIIIIIIIIIIIIIIIIIIIIIIIIIIIIIIIIIIIIIIIIIIIIIIIIIIIIIIIIIIIIIIIIIIIIIIIIIIIIIIIIIIIIIIIIIIIIIIIIIIIIIIIIIIIIIIIIIIIIIIIIIIIIIIIIIIIIIIIIIIIIIIIIIIIIIIIII
@R0000728
TGGTTGCATTTTAGTTTTTGTTTTTATGGTTATGGGGTTTTGGTGGATGTATGTATGTGGTAGTTTTTATGTTTTTTGTTTATAATTGATTTTGTATTGAGTTTGGATTGAATAGATTTGGTTAGTTTGAGGAGTTTTAAGGTAGAAGGGGATTATTTTGTAAGTGTATAAATGATTGATTTTTTTGTTGAACTTGGGGTATTCAAAGTTTTGTTATAGTGGATTTTAATTTATGTTGTGTTTGTTGAGTAATATGTAGTATTGTATTGTTATTAGGTGGTATTGTTTGTTTATTTAGTTATAGTTAAATTTGTGTAGTGTGGAGAGTGAACTGATTGATTGTGAAGGGT
+
IIIIIIIIIIIIIIIIIIIIIIIIIIIIIIIIIIIIIIIIIIIIIIIIIIIIIIIIIIIIIIIIIIIIIIIIIIIIIIIIIIIIIIIIIIIIIIIIIIIIIIIIIIIIIIIIIIIIIIIIIIIIIIIIIIIIIIIIIIIIIIIIIIIIIIIIIIIIIIIIIIIIIIIIIIIIIIIIIIIIIIIIIIIIIIIIIIIIIIIIIIIIIIIIIIIIIIIIIIIIIIIIIIIIIIIIIIIIIIIIIIIIIIIIIIIIIIIIIIIIIIIIIIIIIIIIIIIIIIIIIIIIIIIIIIIIIIIIIIIIIIIIIIIIIIIIIIIIIIIIIIIIIIIIIIIIIIIIIIIIIIIIIIIIII
@R0000729
TGGTTGAATTTTAGTTGTTGTTTTTATGGTTATGAGGTTTCGGTGGACGTACGTACGCGGCAGTTTTTATGTTTTTCGTTTATAATCGATTTTGTATTGAGTTTGGATTGAATAGATTTGGTTGGTTTGAGGCGTTTTAAGGTCGAAGGGGATTATTTCGTAAGTGTATAAATGGTTGATTTTTTTGTTGAATTTGGGGTATTTAAAGTTTTGTTATAGCGGATTTTAATTTATGTTGCGTTTGTCGAGTAATATGTAGTATTGTATTGTTATTACGCGGTATCGTTTGTTTATTTAGTTATAGTTAAATTTGTATAGCGTGGAGAGTGAATCGATCGATCGTGAAGGGT
+
IIIIIIIIIIIIIIIIIIIIIIIIIIIIIIIIIIIIIIIIIIIIIIIIIIIIIIIIIIIIIIIIIIIIIIIIIIIIIIIIIIIIIIIIIIIIIIIIIIIIIIIIIIIIIIIIIIIIIIIIIIIIIIIIIIIIIIIIIIIIIIIIIIIIIIIIIIIIIIIIIIIIIIIIIIIIIIIIIIIIIIIIIIIIIIIIIIIIIIIIIIIIIIIIIIIIIIIIIIIIIIIIIIIIIIIIIIIIIIIIIIIIIIIIIIIIIIIIIIIIIIIIIIIIIIIIIIIIIIIIIIIIIIIIIIIIIIIIIIIIIIIIIIIIIIIIIIIIIIIIIIIIIIIIIIIIIIIIIIIIIIIIIIIIII
@R0000730
TGGTTGAATTTTAGCTTTTGTTTTTATGTTTATGGGGTTTTGGTGGATGTATGTATGTGGTAGTTTTTATGTTTTTTGTTTATAATTGATTTTGTATTGAGTTTGGATTGAATAGATTTGGTTAGTTTGAGGAGTTTTAAGGTAGAAGGGGATTATTTTGTAAGTGTATAAATGATTGATTTTTTTGTTGAATTTGGGGTATTTAAAGTTTTGTTATAGTGGATTTTAATTTATGTTGTGTTTGTTGAGTAATATGTAGTATTGTATTGTTATTATGTGGTATTGTTTGTTTATTTAGTTATAGTTAAATTTGTATAGTGTGGAGAGTGAATTGATTGATTGTGAAGTGT
+
IIIIIIIIIIIIIIIIIIIIIIIIIIIIIIIIIIIIIIIIIIIIIIIIIIIIIIIIIIIIIIIIIIIIIIIIIIIIIIIIIIIIIIIIIIIIIIIIIIIIIIIIIIIIIIIIIIIIIIIIIIIIIIIIIIIIIIIIIIIIIIIIIIIIIIIIIIIIIIIIIIIIIIIIIIIIIIIIIIIIIIIIIIIIIIIIIIIIIIIIIIIIIIIIIIIIIIIIIIIIIIIIIIIIIIIIIIIIIIIIIIIIIIIIIIIIIIIIIIIIIIIIIIIIIIIIIIIIIIIIIIIIIIIIIIIIIIIIIIIIIIIIIIIIIIIIIIIIIIIIIIIIIIIIIIIIIIIIIIIIIIIIIIIIII
@R0000731
TGGTTGAAGTCGAGTTTTTGTTTTTATGGTTATGTGGTTTCGGTGGACGTACGTACGCGGGAGTTTTTATGTTTTTCGCTTAAAATCGATTTTGTATTGAATTTGGATTGAATAGATTTCGTTAGTTTGAGGAGTTTTAAGGTAGAAGGGGATTATTTCGTCAGTGTATAAATGCTTGATTTTTTTGTTGAATTTGGGGTATTTAAAGTTATGTTATAGCGGATTTTAATTTATGTCGCGTTTGTCGAGTAATATGTAGTATTGTATTGTTATTACGCGGTATCGTTTGTTTATTTAGTTATAGTTAAATTTGTATAGCGTGGAGAGTGAATCGATCGATCGTGAAGGGT
+
IIIIIIIIIIIIIIIIIIIIIIIIIIIIIIIIIIIIIIIIIIIIIIIIIIIIIIIIIIIIIIIIIIIIIIIIIIIIIIIIIIIIIIIIIIIIIIIIIIIIIIIIIIIIIIIIIIIIIIIIIIIIIIIIIIIIIIIIIIIIIIIIIIIIIIIIIIIIIIIIIIIIIIIIIIIIIIIIIIIIIIIIIIIIIIIIIIIIIIIIIIIIIIIIIIIIIIIIIIIIIIIIIIIIIIIIIIIIIIIIIIIIIIIIIIIIIIIIIIIIIIIIIIIIIIIIIIIIIIIIIIIIIIIIIIIIIIIIIIIIIIIIIIIIIIIIIIIIIIIIIIIIIIIIIIIIIIIIIIIIIIIIIIIIII
@R0000732
TGGTTGAATTTTAGTTTTTGTTTTTATGGTTATGGGGTTTCGGTGGACGTACGTCCGCGGCAGTTTTTATGTTTTTCGTTTATAATCGATTTCCTATTGAGTTTGGATTGAATAGCTTTGGTTAGTTTGAGGAGTTTTAAGGTAGAAGGGGATTATTTCGTAAGTGTATAAATGGTTGATTTTTTTGTTGAATTTGGCGTATTTAAAGTTTTGTTATAGCGGATTTTAATTTATGTCGCGTTTGTCGAGTAATATGTAGTACTGTATTGTTATTACGCGGTATCGTTTGATTATTTAGTTATCGTTAAATTTGTATAGCGTGGAGAGTGAATCGATCGAACGTGAAGGGT
+
IIIIIIIIIIIIIIIIIIIIIIIIIIIIIIIIIIIIIIIIIIIIIIIIIIIIIIIIIIIIIIIIIIIIIIIIIIIIIIIIIIIIIIIIIIIIIIIIIIIIIIIIIIIIIIIIIIIIIIIIIIIIIIIIIIIIIIIIIIIIIIIIIIIIIIIIIIIIIIIIIIIIIIIIIIIIIIIIIIIIIIIIIIIIIIIIIIIIIIIIIIIIIIIIIIIIIIIIIIIIIIIIIIIIIIIIIIIIIIIIIIIIIIIIIIIIIIIIIIIIIIIIIIIIIIIIIIIIIIIIIIIIIIIIIIIIIIIIIIIIIIIIIIIIIIIIIIIIIIIIIIIIIIIIIIIIIIIIIIIIIIIIIIIIII
@R0000733
TGATTGAATTTTAGATTTTGTTTTTATGGTTATGGGGTTTTGGTGGATGTATGTTTGTGATAGTTTTTATGTTTTTTATTTATAATTGATTTTGTATTGAGTTTGGATTGAATAGATTTGGTTAGTTTGAGGAGTTTTAAGGTAGAAGGGGATTATTTTGTAAGTGTATAAATGATTGATTTTTTTGTTGAATTTGGGGTATTTAAAGTTTTGTTATAGTGGATTTTAATTTATGTTGTGTTTGTTGAGTAATATGTAGTATTGTATTGTTATTACGTGGTATTGTTTGTTTATTTAGCTATAGTTAAATTTGTATAGTGTGGAGAGCGAATTGATTGATCGTGAAGGGT
+
IIIIIIIIIIIIIIIIIIIIIIIIIIIIIIIIIIIIIIIIIIIIIIIIIIIIIIIIIIIIIIIIIIIIIIIIIIIIIIIIIIIIIIIIIIIIIIIIIIIIIIIIIIIIIIIIIIIIIIIIIIIIIIIIIIIIIIIIIIIIIIIIIIIIIIIIIIIIIIIIIIIIIIIIIIIIIIIIIIIIIIIIIIIIIIIIIIIIIIIIIIIIIIIIIIIIIIIIIIIIIIIIIIIIIIIIIIIIIIIIIIIIIIIIIIIIIIIIIIIIIIIIIIIIIIIIIIIIIIIIIIIIIIIIIIIIIIIIIIIIIIIIIIIIIIIIIIIIIIIIIIIIIIIIIIIIIIIIIIIIIIIIIIIIII
@R0000734
TGGTTGAATTTTAGTTTTTGTTTTTATGGTTATGGGGTTTCGGTGGACGTACGTATGCGGCAGTTTCTATGTTTTTCGTTTATAATCGATTTTGTATTGAGTTTGGATTGAATAGATTTGGTTAGTTTGAGGAGTTTTAAGGTAGAAGGGGATTATTTCGTAAGTGTATAAATGGTGGATTTTTTTGCTGAATTTGGGATATTTAAAGTTTTGTTATAGCGGATTTTAATTTATGTCGCGTTTGTCGAGTCATATGTAGTTTTGTATTGTTATTACGCGGTATCGCTTGTTTATTTAGTTATAGTTAAATTTGTATAGCGTGGAGAGTGAATCGATCGATCGTGAAGCGT
+
IIIIIIIIIIIIIIIIIIIIIIIIIIIIIIIIIIIIIIIIIIIIIIIIIIIIIIIIIIIIIIIIIIIIIIIIIIIIIIIIIIIIIIIIIIIIIIIIIIIIIIIIIIIIIIIIIIIIIIIIIIIIIIIIIIIIIIIIIIIIIIIIIIIIIIIIIIIIIIIIIIIIIIIIIIIIIIIIIIIIIIIIIIIIIIIIIIIIIIIIIIIIIIIIIIIIIIIIIIIIIIIIIIIIIIIIIIIIIIIIIIIIIIIIIIIIIIIIIIIIIIIIIIIIIIIIIIIIIIIIIIIIIIIIIIIIIIIIIIIIIIIIIIIIIIIIIIIIIIIIIIIIIIIIIIIIIIIIIIIIIIIIIIIIII
@R0000735
TGGTTGAATTATAGTTTTTGTTTTTTTGGTTATGGGGTTTCGGTGGACGTACGTACGCGGTAGTTTTTATGTCTTTCGTTTATAACCGATTTTGTATTGAGTTTGGTTTAAATAGATTTGGTTATTTTGAGGAGTTTTAAGGTAGAAGGGGATTATTCCGTAAGTGTATAAATGGTTGATTTTTTTGTTGAATTTGGGGTATTTAAAGTTTTGCTATCGCGGATTTTGATTTATGTCGCGTTAGCCTAGTAATATGTAATATTGTATTGTCATTACGCGGTATCGTTTGTTTATCTAGTTATAGTTAAATTTGTATAGCGTGTAGAGTGAATCGATCGATAGTGAAGGGT
+
IIIIIIIIIIIIIIIIIIIIIIIIIIIIIIIIIIIIIIIIIIIIIIIIIIIIIIIIIIIIIIIIIIIIIIIIIIIIIIIIIIIIIIIIIIIIIIIIIIIIIIIIIIIIIIIIIIIIIIIIIIIIIIIIIIIIIIIIIIIIIIIIIIIIIIIIIIIIIIIIIIIIIIIIIIIIIIIIIIIIIIIIIIIIIIIIIIIIIIIIIIIIIIIIIIIIIIIIIIIIIIIIIIIIIIIIIIIIIIIIIIIIIIIIIIIIIIIIIIIIIIIIIIIIIIIIIIIIIIIIIIIIIIIIIIIIIIIIIIIIIIIIIIIIIIIIIIIIIIIIIIIIIIIIIIIIIIIIIIIIIIIIIIIIII
@R0000736
TGGTTGAATTTTAGTTTTTGTTTTTATGGTTATGGGGTTTTGGTGGATGTATTTATGTGGTAGTTTTTATGTTTTTTGTTTATAATTGATTTTGTATTGAGTTGGGATTGAATAGATTTGGTTAGTTTGAGGAGTTTTAAGGTAGAAGGGGATTATTTTGTAAGTGTATAAATGATTGATTTTTTTGTTGAATTTGGGGTATTTAAAGTTTTGTTATAGTGGATTCTAATTTATGTTGTGTTTGTCGAGTAATATGTAGTATCGTATTGTTATTATGTGGTATTGTTTGTTTTTTTAGTTATAGTTAAATTTGTACAGTGTGGAGAGTGAATTGATTGATCGTGAAGGGT
+
IIIIIIIIIIIIIIIIIIIIIIIIIIIIIIIIIIIIIIIIIIIIIIIIIIIIIIIIIIIIIIIIIIIIIIIIIIIIIIIIIIIIIIIIIIIIIIIIIIIIIIIIIIIIIIIIIIIIIIIIIIIIIIIIIIIIIIIIIIIIIIIIIIIIIIIIIIIIIIIIIIIIIIIIIIIIIIIIIIIIIIIIIIIIIIIIIIIIIIIIIIIIIIIIIIIIIIIIIIIIIIIIIIIIIIIIIIIIIIIIIIIIIIIIIIIIIIIIIIIIIIIIIIIIIIIIIIIIIIIIIIIIIIIIIIIIIIIIIIIIIIIIIIIIIIIIIIIIIIIIIIIIIIIIIIIIIIIIIIIIIIIIIIIIII
@R0000737
TGGTTGAATTTTAGTTTTTGTTTTTATGTTTATGGGGTTTCGGTGGACGTACGCACGCGGTAGCTTCTATGTTTTTCGTTTATAATCGATTTTGTATTGAGTTTGGATTGAATAGATTTGGTTAGTTTGAGGAGTTTTAAGGTAGAAGGGGATTATTTCGTAAGTGTATAAATTGTTGATTTCTTTGTTGAATTTGGGGTATTTAAAGTTTTGTTATAGCGGATTTTAATTTATGTCGCGTTTGTCGAGTAATATGTAGTATTGTATTGTTATTACGCGGTATCGTTTGTCTATTTAGTTATAGTTAAATTTGTATAGTGTGGAGAGTGAATCGATCGATCGTGAAGGGT
+
IIIIIIIIIIIIIIIIIIIIIIIIIIIIIIIIIIIIIIIIIIIIIIIIIIIIIIIIIIIIIIIIIIIIIIIIIIIIIIIIIIIIIIIIIIIIIIIIIIIIIIIIIIIIIIIIIIIIIIIIIIIIIIIIIIIIIIIIIIIIIIIIIIIIIIIIIIIIIIIIIIIIIIIIIIIIIIIIIIIIIIIIIIIIIIIIIIIIIIIIIIIIIIIIIIIIIIIIIIIIIIIIIIIIIIIIIIIIIIIIIIIIIIIIIIIIIIIIIIIIIIIIIIIIIIIIIIIIIIIIIIIIIIIIIIIIIIIIIIIIIIIIIIIIIIIIIIIIIIIIIIIIIIIIIIIIIIIIIIIIIIIIIIIIII
@R0000738
TGGTTGAATTTTAGTTTTTGTTTTTATTGTTATGGGGTTTTGGTGGATGTATGTATGTGGTAGTTTTTATGTTTTTTGTTTATAATTGATTTTGTATTGAGTTTGGATTGAATAGATTTGGTTAGTTTGAGGAGTTTTAAGGTAGAAGGGGATTATTTTGTAAGTGTATAAATGATTGATTTTTTTGTTGAATTTGGGGTATTTAAAGTTTTGTTATAGTGGATTCTAATTTATGTTGTGTTTGTCGAGTAATATGTAGTATTGTATTGTTATTATGTGGTATTGTTTGTTTATTTAGTTATAGTTAAATTTGTACAGTTTGGAGAGTGAATTGATTGATCGTGAAGGGT
+
IIIIIIIIIIIIIIIIIIIIIIIIIIIIIIIIIIIIIIIIIIIIIIIIIIIIIIIIIIIIIIIIIIIIIIIIIIIIIIIIIIIIIIIIIIIIIIIIIIIIIIIIIIIIIIIIIIIIIIIIIIIIIIIIIIIIIIIIIIIIIIIIIIIIIIIIIIIIIIIIIIIIIIIIIIIIIIIIIIIIIIIIIIIIIIIIIIIIIIIIIIIIIIIIIIIIIIIIIIIIIIIIIIIIIIIIIIIIIIIIIIIIIIIIIIIIIIIIIIIIIIIIIIIIIIIIIIIIIIIIIIIIIIIIIIIIIIIIIIIIIIIIIIIIIIIIIIIIIIIIIIIIIIIIIIIIIIIIIIIIIIIIIIIIII
@R0000739
TGGTTGACTCTTAGTTTTTGTTTTTATGGTTATGGGGTTTTGGTGGATGTATGTAAGTGGTAGTTTTTATGTTTTTTGTATATAATTGATTTTGTATTGAGTTTCGATTGAATAGATTTGGTTAATTTGAGGAGTTTTAAGGTAGAAGGGGATTATTTTGTAAGTGTATAAATGACTGATTTTTTTGTTGATTTTGGGGTATTTAAAGTTTTGTCATAGTGGATTTTAATTTATGGTGTGTTTGTTGAGTAATATGTAGTATTGTATTGTTATTATGTGGTATTGTTTGTTTATTTAGTTATAGCTAAATTTGTATAGTGTGGAGAGTGAATTGATTGATTGTGAAGGGT
+
IIIIIIIIIIIIIIIIIIIIIIIIIIIIIIIIIIIIIIIIIIIIIIIIIIIIIIIIIIIIIIIIIIIIIIIIIIIIIIIIIIIIIIIIIIIIIIIIIIIIIIIIIIIIIIIIIIIIIIIIIIIIIIIIIIIIIIIIIIIIIIIIIIIIIIIIIIIIIIIIIIIIIIIIIIIIIIIIIIIIIIIIIIIIIIIIIIIIIIIIIIIIIIIIIIIIIIIIIIIIIIIIIIIIIIIIIIIIIIIIIIIIIIIIIIIIIIIIIIIIIIIIIIIIIIIIIIIIIIIIIIIIIIIIIIIIIIIIIIIIIIIIIIIIIIIIIIIIIIIIIIIIIIIIIIIIIIIIIIIIIIIIIIIIII
@R0000740
TGGTTGAACTTTAGTTTTTGTTGTTATGGTTATGGGGTTTCGGTGGACGTACGTACGCGGTAGTTTTTATGTTTTTCGGTTATAATCGATTTTGTATTGAGTTTGGATTGAATAGATTTGGTTAGTTTGAGGAGTTTTAAGGTAGAAGGGGATTATTTCGTAAGTGTATAAATGGTAGATTTTTTTGTTGAATTTGGGGTATTTAAAGTTTTGTTATAGCGGACTTTAATTTATGTCGCGTTTGTCGAGTAATATGTAGTATTGTATTGCTATTACGCGGTATCGTTTGTTTATTTAGTTATAGGTAAACTTGTATAGCGTGGAGAGTGAATCGATCGATCGTGAAGGGT
+
IIIIIIIIIIIIIIIIIIIIIIIIIIIIIIIIIIIIIIIIIIIIIIIIIIIIIIIIIIIIIIIIIIIIIIIIIIIIIIIIIIIIIIIIIIIIIIIIIIIIIIIIIIIIIIIIIIIIIIIIIIIIIIIIIIIIIIIIIIIIIIIIIIIIIIIIIIIIIIIIIIIIIIIIIIIIIIIIIIIIIIIIIIIIIIIIIIIIIIIIIIIIIIIIIIIIIIIIIIIIIIIIIIIIIIIIIIIIIIIIIIIIIIIIIIIIIIIIIIIIIIIIIIIIIIIIIIIIIIIIIIIIIIIIIIIIIIIIIIIIIIIIIIIIIIIIIIIIIIIIIIIIIIIIIIIIIIIIIIIIIIIIIIIIII
@R0000741
TGGTTGAATTTTAGTTTTTGTTTTTATGGTTATGGGGTTTCGGTGGACGCACGTACGCGGTAGTTTTTATGTTTCTCGTTTATAATCGATTTTGTATTGAGCTTGGATTGAATAGATTTGGTTAGTTTGAGGAGTTTTAAGGTAGAAGAGGATCCTTTCATAAGTGTATAAATGGTTGATTTTTTTGTTGAATTTGGGGTATTTAAAGTTTTGTTATAGCGGACTCTACTTTATGCCGCGTTTGTCGAGTAGTATGTAGTATTGTATTGTTATTACGCGGTATCGTTTGTTTATTTAGTTATAGTTAAATTTGTATAGCGTGGAGGGTGAATCGATCGATCGTGAAGGGT
+
IIIIIIIIIIIIIIIIIIIIIIIIIIIIIIIIIIIIIIIIIIIIIIIIIIIIIIIIIIIIIIIIIIIIIIIIIIIIIIIIIIIIIIIIIIIIIIIIIIIIIIIIIIIIIIIIIIIIIIIIIIIIIIIIIIIIIIIIIIIIIIIIIIIIIIIIIIIIIIIIIIIIIIIIIIIIIIIIIIIIIIIIIIIIIIIIIIIIIIIIIIIIIIIIIIIIIIIIIIIIIIIIIIIIIIIIIIIIIIIIIIIIIIIIIIIIIIIIIIIIIIIIIIIIIIIIIIIIIIIIIIIIIIIIIIIIIIIIIIIIIIIIIIIIIIIIIIIIIIIIIIIIIIIIIIIIIIIIIIIIIIIIIIIIII
@R0000742
TGGTTGAAATCTAGTTTTTGTTTTTATGGTTATGGGGTTTTGGTGGATGTATGTATGTGGTAGTTTTTATGTTTTTTGTTTATAATTGATTTTGTATTGAGTTTGGATTGAATAGATCTGGTTAGTTTGAGTAGTTTTATGGTAGAAGGGGATTATTTTGTAAGTGAATAGATGATTGATTTTTTTGTTGAATTTGGGGTATTTAAAGTTTTGTTATAGTGGATTTTAATTTATGTTGTGTTTGGTGAGTAATCTGTAGTATTGTATTGTTACTATGTGGTATCGTTTGTTTATTTAGTTATAGTTAAATTTGTATAGTGTGGAGAGTGAATTGATTGTTTGTGAAGGGT
+
IIIIIIIIIIIIIIIIIIIIIIIIIIIIIIIIIIIIIIIIIIIIIIIIIIIIIIIIIIIIIIIIIIIIIIIIIIIIIIIIIIIIIIIIIIIIIIIIIIIIIIIIIIIIIIIIIIIIIIIIIIIIIIIIIIIIIIIIIIIIIIIIIIIIIIIIIIIIIIIIIIIIIIIIIIIIIIIIIIIIIIIIIIIIIIIIIIIIIIIIIIIIIIIIIIIIIIIIIIIIIIIIIIIIIIIIIIIIIIIIIIIIIIIIIIIIIIIIIIIIIIIIIIIIIIIIIIIIIIIIIIIIIIIIIIIIIIIIIIIIIIIIIIIIIIIIIIIIIIIIIIIIIIIIIIIIIIIIIIIIIIIIIIIIII
@R0000743
TGGTTGAATTTCAGTTTTTGTTTTTATGGTTATGGGGTTTCGGTGCACGCATGTACGCGGTAGTTTTTATGTTTTTCGTTTATAATCGATTTTGTATAGATTTTGGATTGAATAGATTTGGTTAGTTTGAGGAGTTTTAAGGTAGAAGGGGATTATTTCGTAAGTGTATAAATCGTTGATTTTTTTGTTGGATTTGGGGTAATCAAAGTTTTGTTATAGCGGATTTTAATTTATGTCGCGTATGTCGAGTAATATGTAGTATCGTATTGTTATTACGCGGTAGCGTTTGTTTATTTAGTTATAGTTAAATTTGTATAGCGTGGAGAGTGAATCGATCGTTAGTGAAGGGT
+
IIIIIIIIIIIIIIIIIIIIIIIIIIIIIIIIIIIIIIIIIIIIIIIIIIIIIIIIIIIIIIIIIIIIIIIIIIIIIIIIIIIIIIIIIIIIIIIIIIIIIIIIIIIIIIIIIIIIIIIIIIIIIIIIIIIIIIIIIIIIIIIIIIIIIIIIIIIIIIIIIIIIIIIIIIIIIIIIIIIIIIIIIIIIIIIIIIIIIIIIIIIIIIIIIIIIIIIIIIIIIIIIIIIIIIIIIIIIIIIIIIIIIIIIIIIIIIIIIIIIIIIIIIIIIIIIIIIIIIIIIIIIIIIIIIIIIIIIIIIIIIIIIIIIIIIIIIIIIIIIIIIIIIIIIIIIIIIIIIIIIIIIIIIIII
@R0000744
TGGTTGAATTTTAGTTTTTGTTTTTATGGTTATGGGGTTTTGGTGGATGTATGTATGTGGTAGTTTTTATGTTTTTTGTTTATAATTTATTTTGTATTGAGTTTGGATTGAATAGATTTGGTTAGTTTGAGGAGTTTTAAGGCAGAAGGGGATTATTTTGTAAGTGTATAAATGATTGATTTTTTTGTTGAATTTGGTGCATTTAAAGTTTTGTTATAGGGGACTTTAATTTATGTTGTGTTTGTCGAGTAATATGTAGTATTGTATTGTTATTATGTGGTATTGTTTGTTTATTTAGTTATAGTTAAATTTGTATAGTGTGGAGAGTGAATTGATTGATTGTGAAGGGT
+
IIIIIIIIIIIIIIIIIIIIIIIIIIIIIIIIIIIIIIIIIIIIIIIIIIIIIIIIIIIIIIIIIIIIIIIIIIIIIIIIIIIIIIIIIIIIIIIIIIIIIIIIIIIIIIIIIIIIIIIIIIIIIIIIIIIIIIIIIIIIIIIIIIIIIIIIIIIIIIIIIIIIIIIIIIIIIIIIIIIIIIIIIIIIIIIIIIIIIIIIIIIIIIIIIIIIIIIIIIIIIIIIIIIIIIIIIIIIIIIIIIIIIIIIIIIIIIIIIIIIIIIIIIIIIIIIIIIIIIIIIIIIIIIIIIIIIIIIIIIIIIIIIIIIIIIIIIIIIIIIIIIIIIIIIIIIIIIIIIIIIIIIIIIIII
@R0000745
TGGTTGAATTTTAGTTTTTGTTTTTATGGTTACGGGGTTTCGGTGGACGTACGTACGCGGTAGTTTTTATGTTTTTCGTTTATAATCGATTTTGTATTGAGTTTGGATTGAATAGATTTTCTTAGTTTGAGGAGTTTTAAGGTAGCAGGGGATTATTTCGTAAGTGTATAAATGGTTGATTTTTTTGTTGAATTTGGGGTATTTAAAGTTTTGTTATAGCGGATTTTAATTCATGTCGCGTTTGTCGATTAATATGTAGTATTGTATTGTTATTACGCGGTATCGTTTGTTTATTTAGTTATAGTTAAATTTGTATAGCGTGGAGAGTGAATCGATCGATCGTGAAGGGT
+
IIIIIIIIIIIIIIIIIIIIIIIIIIIIIIIIIIIIIIIIIIIIIIIIIIIIIIIIIIIIIIIIIIIIIIIIIIIIIIIIIIIIIIIIIIIIIIIIIIIIIIIIIIIIIIIIIIIIIIIIIIIIIIIIIIIIIIIIIIIIIIIIIIIIIIIIIIIIIIIIIIIIIIIIIIIIIIIIIIIIIIIIIIIIIIIIIIIIIIIIIIIIIIIIIIIIIIIIIIIIIIIIIIIIIIIIIIIIIIIIIIIIIIIIIIIIIIIIIIIIIIIIIIIIIIIIIIIIIIIIIIIIIIIIIIIIIIIIIIIIIIIIIIIIIIIIIIIIIIIIIIIIIIIIIIIIIIIIIIIIIIIIIIIIII
@R0000746
TGGTTGAATTTTAGTTTTTGTTTTTATGGTTATGGGGTTTTGGTGGATGTATGTATGTGGTAGTTTTTATGTTTTTTGTTTATAATTGATTTTGTATTGAGTTTGGATTGAATAGATTTGGTTAGTTTGAGGAGTTTTAAGGTAGAAGGGGATTATTTTGTAAGTGTATAAATGATTGATTTTTTTGTTGAATTTGGGGTATTTAAAGTTTTGTTATAGTGGATTTTAATTTATGTTGTGTTTGTTGAGTAATATGTAGTATTGTATTGTTATTATGTTGTATTGTTTGTTTATTTAGTTATAGTTAAATTTGTATAGTGTGGAGAGTGAATCGATTGATTGTGAAGGGT
+
IIIIIIIIIIIIIIIIIIIIIIIIIIIIIIIIIIIIIIIIIIIIIIIIIIIIIIIIIIIIIIIIIIIIIIIIIIIIIIIIIIIIIIIIIIIIIIIIIIIIIIIIIIIIIIIIIIIIIIIIIIIIIIIIIIIIIIIIIIIIIIIIIIIIIIIIIIIIIIIIIIIIIIIIIIIIIIIIIIIIIIIIIIIIIIIIIIIIIIIIIIIIIIIIIIIIIIIIIIIIIIIIIIIIIIIIIIIIIIIIIIIIIIIIIIIIIIIIIIIIIIIIIIIIIIIIIIIIIIIIIIIIIIIIIIIIIIIIIIIIIIIIIIIIIIIIIIIIIIIIIIIIIIIIIIIIIIIIIIIIIIIIIIIIII
@R0000747
TGGTTGAACTTTGGTTTTTGTTTTTATGGTGATGGGCTTTCGGTGGACGTACGTACGCGGTAGTTTTTATGTTTTCCGTTTATACTCGATTTTGTATTGAGTTTGGATTGAATAGATTTGGTTAGTTTGAGGAGTTTTAAGGTAGAAGGGGATTATTTCGTAAGTGTATAAATCGTTGATTTTTTGGTTGAATTTGGGGTATTTAAAGTTTTGTTATAGCGGATTTTAATTTATGTCGCGTTTGTCGAGTAATATGTAGTATTGTATTGTTATTACGCGGTATCGTTTGTTTATTTAGTTATAGTTAAATTTGTATAGCGTGGAGAGTGAATCGATCGATCGTGATGGGT
+
IIIIIIIIIIIIIIIIIIIIIIIIIIIIIIIIIIIIIIIIIIIIIIIIIIIIIIIIIIIIIIIIIIIIIIIIIIIIIIIIIIIIIIIIIIIIIIIIIIIIIIIIIIIIIIIIIIIIIIIIIIIIIIIIIIIIIIIIIIIIIIIIIIIIIIIIIIIIIIIIIIIIIIIIIIIIIIIIIIIIIIIIIIIIIIIIIIIIIIIIIIIIIIIIIIIIIIIIIIIIIIIIIIIIIIIIIIIIIIIIIIIIIIIIIIIIIIIIIIIIIIIIIIIIIIIIIIIIIIIIIIIIIIIIIIIIIIIIIIIIIIIIIIIIIIIIIIIIIIIIIIIIIIIIIIIIIIIIIIIIIIIIIIIIII
@R0000748
TGGTTGAATTTTAGTTTTTGTTTTTATGGTTATGGGGTTTCGGTGGACGTACGTACGCGGCAGTTTTTATGTTTTTCGTTTATAATCGATTTTGTATTGAGTTTGGATTGAATAGATTTGGTTAGTTTGAGGAGTTTTAAGGTAGAAGGGAATTATTTCGTAAGTGTATAAATGGTTGATTTTTTTGTTCAATTTGGGGTATTTAACGTTTTGTTATAGCGGATTTTAATTTATGTTGCGTTTGTCGAGTAATATGTAGTATTGTATTGTTATTACGCGGGATCGTTTGTTTATTTAGTTAGAGTTAAATTTGTATAGCGTGGAGAGTGAATCGATCGATAGTGGAGGGT
+
IIIIIIIIIIIIIIIIIIIIIIIIIIIIIIIIIIIIIIIIIIIIIIIIIIIIIIIIIIIIIIIIIIIIIIIIIIIIIIIIIIIIIIIIIIIIIIIIIIIIIIIIIIIIIIIIIIIIIIIIIIIIIIIIIIIIIIIIIIIIIIIIIIIIIIIIIIIIIIIIIIIIIIIIIIIIIIIIIIIIIIIIIIIIIIIIIIIIIIIIIIIIIIIIIIIIIIIIIIIIIIIIIIIIIIIIIIIIIIIIIIIIIIIIIIIIIIIIIIIIIIIIIIIIIIIIIIIIIIIIIIIIIIIIIIIIIIIIIIIIIIIIIIIIIIIIIIIIIIIIIIIIIIIIIIIIIIIIIIIIIIIIIIIIII
@R0000749
TCGTTGAATTTTAGTTTTTGTTTTTATGGTTATGGGGTTTAGGTGGATGTTTGTATGTGGTAGTTTTTATGTTATTTGTTTATAATTGATTTTGTATTGAGTTTGGATTGAATAGATTTGGTTAGGTTGAGGAGTTTTAAGGTAGAAGGGGATTATTTTGTGATTGTATAAATTATTGATTTTTTTGTTGAATTTGGGGCATTTAAAGTTTTGTTATAGTGGATTTTAATTTATGTTGTGTTTGTTGAGTAATATCTAGTATTGTATTGTTATTATGTGGTATTGTTCGTTTATTTTGTTATAGTCAAATTTGTATAGTGTGGAGAGTGAATTAATTGATTGTGAAGGGT
+
IIIIIIIIIIIIIIIIIIIIIIIIIIIIIIIIIIIIIIIIIIIIIIIIIIIIIIIIIIIIIIIIIIIIIIIIIIIIIIIIIIIIIIIIIIIIIIIIIIIIIIIIIIIIIIIIIIIIIIIIIIIIIIIIIIIIIIIIIIIIIIIIIIIIIIIIIIIIIIIIIIIIIIIIIIIIIIIIIIIIIIIIIIIIIIIIIIIIIIIIIIIIIIIIIIIIIIIIIIIIIIIIIIIIIIIIIIIIIIIIIIIIIIIIIIIIIIIIIIIIIIIIIIIIIIIIIIIIIIIIIIIIIIIIIIIIIIIIIIIIIIIIIIIIIIIIIIIIIIIIIIIIIIIIIIIIIIIIIIIIIIIIIIIIII
@R0000750
TGGTTGAATTTTAGTTTTTGTTTTTATGGCTATGGGGTTTCGGTGGACGTACGTACGCGGTAGTTTGTATGTTTTTCGTTTATAACCGATTTTGTATTGAGTTTGGATTGAACAGATTTGGTTAGTTTGAGGAGTTTTAAGGCAGAAGGGGATTATTTCGTAAGTGTATAAATGGTTGATTTTTTTGTTGAATTTGGGGTATTTAAAGTTTTGTTATAGCGGATTTTAATTTATGTCGCGTTTGTCGAGTAATATGTAGTATTGTACTGTTATTACGCGGTATCGTTTGTTTATTTAGTTATAGTTAAATTTGTATAGCGTGGAGAGTGAATCGATCGATCGTGGAGGGT
+
IIIIIIIIIIIIIIIIIIIIIIIIIIIIIIIIIIIIIIIIIIIIIIIIIIIIIIIIIIIIIIIIIIIIIIIIIIIIIIIIIIIIIIIIIIIIIIIIIIIIIIIIIIIIIIIIIIIIIIIIIIIIIIIIIIIIIIIIIIIIIIIIIIIIIIIIIIIIIIIIIIIIIIIIIIIIIIIIIIIIIIIIIIIIIIIIIIIIIIIIIIIIIIIIIIIIIIIIIIIIIIIIIIIIIIIIIIIIIIIIIIIIIIIIIIIIIIIIIIIIIIIIIIIIIIIIIIIIIIIIIIIIIIIIIIIIIIIIIIIIIIIIIIIIIIIIIIIIIIIIIIIIIIIIIIIIIIIIIIIIIIIIIIIIII
@R0000751
TGGTGGAGTTTTAGTTTTTGTTTTTATGGTTATGGGGCTTTGGTGGATGTATGTATGTGGTAGTTTTTATGTTTTTTGTTTATAATTGATTTTTTATTGAGTTTGGATTGAATAGATTTGGTTAGTTTGAGGAGTTTCAAGGTAGAAGGGGATTATTGTGTAAGGGTATAAATGATCGATTTTTTGGTTGAATTTGGGGTATTTAAAGTTTTGTTATAGTGGATTTTAATTTATGTTGTGTCTGTTGAGTAATATGTAGTATTGTATTGTTATTGTGTGGTATTGTTTGTTTATTTAGTTATAGTCAAATTCGTATAGTGTGCAGAGTGAATTGATTGATTGTGAAGGGT
+
IIIIIIIIIIIIIIIIIIIIIIIIIIIIIIIIIIIIIIIIIIIIIIIIIIIIIIIIIIIIIIIIIIIIIIIIIIIIIIIIIIIIIIIIIIIIIIIIIIIIIIIIIIIIIIIIIIIIIIIIIIIIIIIIIIIIIIIIIIIIIIIIIIIIIIIIIIIIIIIIIIIIIIIIIIIIIIIIIIIIIIIIIIIIIIIIIIIIIIIIIIIIIIIIIIIIIIIIIIIIIIIIIIIIIIIIIIIIIIIIIIIIIIIIIIIIIIIIIIIIIIIIIIIIIIIIIIIIIIIIIIIIIIIIIIIIIIIIIIIIIIIIIIIIIIIIIIIIIIIIIIIIIIIIIIIIIIIIIIIIIIIIIIIIII
@R0000752
TGGTTGAATTTTAGTTTTTGTTTTTATGGTTATGGGGTTTTGGTGGATGTATGTATGTGGTAGTTTTTATGTTTTTTGTTTATAATTGATTTTGTATCGAGTTTGGATTGAATAGATTTGGTTAGTTTGAGGAGTTTTAAGGTAGAAGGGGATTATTTTGTAAGTGTATAAATGATTGATTTTTTTGTTGAATTTGGGGTATTTAAAGTTTTGTTATAGTGGATTTTAATTTATGTTGTGTTTGTTGAGTAATATGTAGTATTGTATTGTTAGTATGTGGTATTGTTTGTTTATTTAGTTATAGTTAAATTTGTATAGTGTGGAGAGTGAATCGATTGATTGTGAAGGGT
+
IIIIIIIIIIIIIIIIIIIIIIIIIIIIIIIIIIIIIIIIIIIIIIIIIIIIIIIIIIIIIIIIIIIIIIIIIIIIIIIIIIIIIIIIIIIIIIIIIIIIIIIIIIIIIIIIIIIIIIIIIIIIIIIIIIIIIIIIIIIIIIIIIIIIIIIIIIIIIIIIIIIIIIIIIIIIIIIIIIIIIIIIIIIIIIIIIIIIIIIIIIIIIIIIIIIIIIIIIIIIIIIIIIIIIIIIIIIIIIIIIIIIIIIIIIIIIIIIIIIIIIIIIIIIIIIIIIIIIIIIIIIIIIIIIIIIIIIIIIIIIIIIIIIIIIIIIIIIIIIIIIIIIIIIIIIIIIIIIIIIIIIIIIIIII
@R0000753
TGGTTGAATTTTAGTTTTTGTTGTTATGGTTATGGGGTTTCGGTGGACGTACGTACGCGGTAGTTTTTATGTTTTTCGTTTATAATCGATTTTGTACTGAGTTTGGATTGGATAGGTTTGGTTAGTTTGAGGAGTTTTAAGGTAGAATGGGATTATTTTGTAAGTGTATAAATGGTTGATTTTTTTGTTGAATTTGGGGTATTTAAAGTTTTGTTATAGCGGATTTTAATTTATGTCGCGTTTGTCGAGTAATATGTAGTATTGTATTGTTATTACGCGGTATAGTTTGTTTATTTAGTTATAGTTAAATTTGTATAGCGTGGAGAGTGAATCGATCGATCGTGAAGGGT
+
IIIIIIIIIIIIIIIIIIIIIIIIIIIIIIIIIIIIIIIIIIIIIIIIIIIIIIIIIIIIIIIIIIIIIIIIIIIIIIIIIIIIIIIIIIIIIIIIIIIIIIIIIIIIIIIIIIIIIIIIIIIIIIIIIIIIIIIIIIIIIIIIIIIIIIIIIIIIIIIIIIIIIIIIIIIIIIIIIIIIIIIIIIIIIIIIIIIIIIIIIIIIIIIIIIIIIIIIIIIIIIIIIIIIIIIIIIIIIIIIIIIIIIIIIIIIIIIIIIIIIIIIIIIIIIIIIIIIIIIIIIIIIIIIIIIIIIIIIIIIIIIIIIIIIIIIIIIIIIIIIIIIIIIIIIIIIIIIIIIIIIIIIIIIII
@R0000754
TGGTTGAATTTTAGTTTTTGTTTTTATGGTTATGGGGTTTTGGTGGAAGTATGTATGTGGTAGTTTTTATGTTTTTTGTTTATAATTGATTTTGTATTGAGTTTGGATTGAATAGATTTGGTTAGTTTGAGGAGTTTCAAGGTAGAAGGGGATTATTTTGTAAGTGTATAAATGATTGATTTTTTTGTTGAATTTGGGGCATTTAAAGTTTTGTTATAGTGGATTTTTTTTTATGTTGTGTTTGTTGAGTAATATGTAGTATTGTATTGTTATTATGTGGTATTGTTAGTTTATTTAGTTATAGTTAAATTTGTATAGCGTGGAGAGTGAATTGATTGATTGTGAAGGGT
+
IIIIIIIIIIIIIIIIIIIIIIIIIIIIIIIIIIIIIIIIIIIIIIIIIIIIIIIIIIIIIIIIIIIIIIIIIIIIIIIIIIIIIIIIIIIIIIIIIIIIIIIIIIIIIIIIIIIIIIIIIIIIIIIIIIIIIIIIIIIIIIIIIIIIIIIIIIIIIIIIIIIIIIIIIIIIIIIIIIIIIIIIIIIIIIIIIIIIIIIIIIIIIIIIIIIIIIIIIIIIIIIIIIIIIIIIIIIIIIIIIIIIIIIIIIIIIIIIIIIIIIIIIIIIIIIIIIIIIIIIIIIIIIIIIIIIIIIIIIIIIIIIIIIIIIIIIIIIIIIIIIIIIIIIIIIIIIIIIIIIIIIIIIIIII
@R0000755
TGGTTGAATTTTAGTTTTTGTTTTTATGGTTAGGAGGTTTCGGTGGACGTACGTACGCGGTAGTGTTTATGTTTTTTGTTTATAATCGATTTTGTATTGAGTTTGGATTGAATAGATTTGGTTAGTTTGAGGAGTTTTAAGGTAGAAGGGGATTATTCCGTAAGTGTATAAATGGTTGATTTTTTTGTTGAATTTGGGTTATTTAAAGTTTTGTTATAGCGGAGTTTAATTTATGTCGGGTTTGTCGAGTAATATGTAGTATTGTATTGTTATTACGCGGTATCGCTTGTTTATTTAATTATAGTTAAATTTGTATAGCGTGGAGAGTGAATCGATCGATCGTGAAGGGT
+
IIIIIIIIIIIIIIIIIIIIIIIIIIIIIIIIIIIIIIIIIIIIIIIIIIIIIIIIIIIIIIIIIIIIIIIIIIIIIIIIIIIIIIIIIIIIIIIIIIIIIIIIIIIIIIIIIIIIIIIIIIIIIIIIIIIIIIIIIIIIIIIIIIIIIIIIIIIIIIIIIIIIIIIIIIIIIIIIIIIIIIIIIIIIIIIIIIIIIIIIIIIIIIIIIIIIIIIIIIIIIIIIIIIIIIIIIIIIIIIIIIIIIIIIIIIIIIIIIIIIIIIIIIIIIIIIIIIIIIIIIIIIIIIIIIIIIIIIIIIIIIIIIIIIIIIIIIIIIIIIIIIIIIIIIIIIIIIIIIIIIIIIIIIIII
@R0000756
TGGTTGAATTTTAGTTTTTGTTTTTATGGTTATGGGATTTTGGTGGATGTATCTATGTGGTAGTTTTTATGTTTTTTGTTTATAATTGATTTTGTATTGAGTTTGGATTGAATAGATGTGGTTAGTTTGAGGAGTTTTAAGGTAGAAGGGGATTATTTTGTAAGTGTATAAATGATTGATTTTTTTGTGGAATTTGGGGTATTTAAAGTTTTGTTATAGTGGATCTTAATTTATGTTGTGTTTGTTGAGTAATATGTAGTATTGTATCGTTATTATCTGGTATTGTCTGTTTATTTAGTTATAGTTTAATTTGTATAGTGTGGAGAGTGAATTGATTGATTGTGAAGGGT
+
IIIIIIIIIIIIIIIIIIIIIIIIIIIIIIIIIIIIIIIIIIIIIIIIIIIIIIIIIIIIIIIIIIIIIIIIIIIIIIIIIIIIIIIIIIIIIIIIIIIIIIIIIIIIIIIIIIIIIIIIIIIIIIIIIIIIIIIIIIIIIIIIIIIIIIIIIIIIIIIIIIIIIIIIIIIIIIIIIIIIIIIIIIIIIIIIIIIIIIIIIIIIIIIIIIIIIIIIIIIIIIIIIIIIIIIIIIIIIIIIIIIIIIIIIIIIIIIIIIIIIIIIIIIIIIIIIIIIIIIIIIIIIIIIIIIIIIIIIIIIIIIIIIIIIIIIIIIIIIIIIIIIIIIIIIIIIIIIIIIIIIIIIIIIII
@R0000757
TTGTTGAATTTTAGTCTTTGTTTTTATGGTTATGGGGTTTCGGTGGACGTACGTACGCGGTAGTTTTTATGTTTTTCGTTTATAATCGATTTTGTATTGAGTTTGGATTGACTAGATTTGGTTAGTTTGAGGAGTTTTAAGGTAGAAGGGGATTATTTCGTAAGTGTATAAATGGTTGATTTTTTTGTTGAATTTGGGGTATTTAAAGTTTTGTTATAGCGGATTTTAACTTATGCCGCGTTTGTCGAGTAATATGTAGTATTCTACTGTTATTACGCGGTATCGTTTGTTTATTTAGTTATAGTGAAATTTGTTTAGCGTGGAGAGTGAATTGATCGATCGTGAGGGGT
+
IIIIIIIIIIIIIIIIIIIIIIIIIIIIIIIIIIIIIIIIIIIIIIIIIIIIIIIIIIIIIIIIIIIIIIIIIIIIIIIIIIIIIIIIIIIIIIIIIIIIIIIIIIIIIIIIIIIIIIIIIIIIIIIIIIIIIIIIIIIIIIIIIIIIIIIIIIIIIIIIIIIIIIIIIIIIIIIIIIIIIIIIIIIIIIIIIIIIIIIIIIIIIIIIIIIIIIIIIIIIIIIIIIIIIIIIIIIIIIIIIIIIIIIIIIIIIIIIIIIIIIIIIIIIIIIIIIIIIIIIIIIIIIIIIIIIIIIIIIIIIIIIIIIIIIIIIIIIIIIIIIIIIIIIIIIIIIIIIIIIIIIIIIIIII
@R0000758
TGGTTGAATTTCAGTTTTTGTTTTTATGGTTATGGGGTTTCGGTGGACGCATGTACGCGGTAGTTTTTATGTTTTTCGTTTATAATCAATTTTGTATTGAGTTTGGATTGAATAGATTTGGTTAGTTTGAGGAGTTTTAAGGTAGAAGGGGATTATTTCGTAATTGTATAAATGGTTGATTTTTTTGTTGAATTTGGGGTATTCAAAGTTTTGTTATAGCGGATTTTAATTTATGTCGCGTTTGTCGAGTAATATGTAGTATTGTATTGTTATTACGCGGTATCGTTTGTTTATTTAGTTATAGTTAAATTTGTATAGCGTGGAGAGTGAATCGAGCGATCGTGAAAGGT
+
IIIIIIIIIIIIIIIIIIIIIIIIIIIIIIIIIIIIIIIIIIIIIIIIIIIIIIIIIIIIIIIIIIIIIIIIIIIIIIIIIIIIIIIIIIIIIIIIIIIIIIIIIIIIIIIIIIIIIIIIIIIIIIIIIIIIIIIIIIIIIIIIIIIIIIIIIIIIIIIIIIIIIIIIIIIIIIIIIIIIIIIIIIIIIIIIIIIIIIIIIIIIIIIIIIIIIIIIIIIIIIIIIIIIIIIIIIIIIIIIIIIIIIIIIIIIIIIIIIIIIIIIIIIIIIIIIIIIIIIIIIIIIIIIIIIIIIIIIIIIIIIIIIIIIIIIIIIIIIIIIIIIIIIIIIIIIIIIIIIIIIIIIIIIII
@R0000759
TGGTTGAATTTTGGTTTTTGTTTTTATGGTTATGGGGTTTTGGTGGATGTATGTATGTGGTAGTTTTTATGCTTTTTGTTTATAATTGATTTTGTATTCTGTTTGGATTGAATAGATTTGGTTAGTTTGAGGAGTTTTAAGGTAGAAGGGGAATATTTTGTAAGTGTATAAATGATTGATTTTTTTGTTGAATTTGGGGTATTTAAAGTTTTGTTATAGTGGATTTTAATTTATGTTGTGTTTGTTGAGCAATATGTAGTATTGTATTGTTATTATGTGGCATTGTTTGTTTATTTAGTTATAGTTAAATTTGTATAGCGTGGAGAGTGAATTGATTGATTGTGAAGGGT
+
IIIIIIIIIIIIIIIIIIIIIIIIIIIIIIIIIIIIIIIIIIIIIIIIIIIIIIIIIIIIIIIIIIIIIIIIIIIIIIIIIIIIIIIIIIIIIIIIIIIIIIIIIIIIIIIIIIIIIIIIIIIIIIIIIIIIIIIIIIIIIIIIIIIIIIIIIIIIIIIIIIIIIIIIIIIIIIIIIIIIIIIIIIIIIIIIIIIIIIIIIIIIIIIIIIIIIIIIIIIIIIIIIIIIIIIIIIIIIIIIIIIIIIIIIIIIIIIIIIIIIIIIIIIIIIIIIIIIIIIIIIIIIIIIIIIIIIIIIIIIIIIIIIIIIIIIIIIIIIIIIIIIIIIIIIIIIIIIIIIIIIIIIIIIII
@R0000760
TGGTTGAATTTTAGTTTTTGTTTTTATGGTTATGGGGTTTTGGTGGATGTATGTATGTGGTAGTTTTTATGTTTTTTGTTTATAATTGATTTTGTATTGAGTTTGGATTGAATCGATTTGGTTAGTTTGAGGAGTTTTAAGGTAGAAGGGGATTATTTTGTAAGTGTATAAATGATTGATTTTTTTGTTGAATTTGGGGTATTTAAAGTTTTGTTATAGTGGATTTTAATTTATGTTGTGTTTGCTGAGTAATATGTAGTATTGTATTGTTATTACGTGGTATTGTTTGTTTATTTAGTTATAGTTGAATTTGGATAGTGTGGAGAGTGAATTGATTGATTGTGAAGGGT
+
IIIIIIIIIIIIIIIIIIIIIIIIIIIIIIIIIIIIIIIIIIIIIIIIIIIIIIIIIIIIIIIIIIIIIIIIIIIIIIIIIIIIIIIIIIIIIIIIIIIIIIIIIIIIIIIIIIIIIIIIIIIIIIIIIIIIIIIIIIIIIIIIIIIIIIIIIIIIIIIIIIIIIIIIIIIIIIIIIIIIIIIIIIIIIIIIIIIIIIIIIIIIIIIIIIIIIIIIIIIIIIIIIIIIIIIIIIIIIIIIIIIIIIIIIIIIIIIIIIIIIIIIIIIIIIIIIIIIIIIIIIIIIIIIIIIIIIIIIIIIIIIIIIIIIIIIIIIIIIIIIIIIIIIIIIIIIIIIIIIIIIIIIIIIII
@R0000761
TGGTTGAATTTCAGTTTTTGTTTTTATGGTTATGGGGTTTCGGTGGACGTACGTACGCGGTAGTTTTTATGTTTTCCGTTTATAATCGATTTTGTATTGAGTTTGGATTGAATAGATTTGGTTAGTTTGAGGAGTTTTAAGGTAGAAGGGGATTACTTCGTAAGTGTATAAATGGTTGATTTTTTTGTAGAATTTGGGGTACTTAAAGTTTTGTCATAGCGGATTTAGATTTATGTCGCGTTTGTCGAGTAATATGTAGTATTGTATTGTTATTACGCGGTATCGTTTGTTTATTTAGTTATAGTTAAATTTGTATAGCGTGGAGAGTGAATCGATCGATCGTGAAGGCT
+
IIIIIIIIIIIIIIIIIIIIIIIIIIIIIIIIIIIIIIIIIIIIIIIIIIIIIIIIIIIIIIIIIIIIIIIIIIIIIIIIIIIIIIIIIIIIIIIIIIIIIIIIIIIIIIIIIIIIIIIIIIIIIIIIIIIIIIIIIIIIIIIIIIIIIIIIIIIIIIIIIIIIIIIIIIIIIIIIIIIIIIIIIIIIIIIIIIIIIIIIIIIIIIIIIIIIIIIIIIIIIIIIIIIIIIIIIIIIIIIIIIIIIIIIIIIIIIIIIIIIIIIIIIIIIIIIIIIIIIIIIIIIIIIIIIIIIIIIIIIIIIIIIIIIIIIIIIIIIIIIIIIIIIIIIIIIIIIIIIIIIIIIIIIIII
@R0000762
TAGTTGAATTTCAGTTGTTGTTTTTATGGTTATGGGGTTTCGGTGGACATACGTACGCGGTAGTTTTTATGTTTTTCGTATATAATCGATTTTGTATTGAGTTTGTATTGAATAGATTTGGTTAATTTGAGGAGTTTTAAGGTAGAAGGGGATTATTTCGTAAGTGTACAAATGGTTGATTTTTTTGTTGAATTTGGGGTATTTAAAGTTTTGTTATAGCGGACTTTAACTTATGTCGCGTTTGTCGAGTAATATGTAGTATTGTATTGCTATTACGCGGTATCGTTTGTTTATTTAGTAATAGTTAAATTTGTATAGCGTGGAGAGTGAATCGATCGATCGTGAAGGGT
+
IIIIIIIIIIIIIIIIIIIIIIIIIIIIIIIIIIIIIIIIIIIIIIIIIIIIIIIIIIIIIIIIIIIIIIIIIIIIIIIIIIIIIIIIIIIIIIIIIIIIIIIIIIIIIIIIIIIIIIIIIIIIIIIIIIIIIIIIIIIIIIIIIIIIIIIIIIIIIIIIIIIIIIIIIIIIIIIIIIIIIIIIIIIIIIIIIIIIIIIIIIIIIIIIIIIIIIIIIIIIIIIIIIIIIIIIIIIIIIIIIIIIIIIIIIIIIIIIIIIIIIIIIIIIIIIIIIIIIIIIIIIIIIIIIIIIIIIIIIIIIIIIIIIIIIIIIIIIIIIIIIIIIIIIIIIIIIIIIIIIIIIIIIIIII
@R0000763
TGGTTGAACTTCAGTTTTTGTTTTTATGGTTATGGGGTTTCGGTGGACGTACGTACGCGGTAGTTTTTATGTTTTTCGTTTATAATCGACTTTGTATTGAGTTTGGATTGAATAGATTTGGTAAGTTTTAGGAGTTTTAAGGTAAAAGGGGATTATTTCGTAAGTGTATAAATGGTTGATTCTTTTGTTGAATTTGGGGTATTTAAAGTTTTGTTATAGCGGATTTTAATTTATGTCGGGTTTGTCGAGTAATATGTAGTATTGTATTGTTATTACGCGGTATCGTTTGTTTATTTAGTTATAGTTAAATTTGTACAGCGTGGAGAGTGAATCGATCGATCGTGAAGGGT
+
IIIIIIIIIIIIIIIIIIIIIIIIIIIIIIIIIIIIIIIIIIIIIIIIIIIIIIIIIIIIIIIIIIIIIIIIIIIIIIIIIIIIIIIIIIIIIIIIIIIIIIIIIIIIIIIIIIIIIIIIIIIIIIIIIIIIIIIIIIIIIIIIIIIIIIIIIIIIIIIIIIIIIIIIIIIIIIIIIIIIIIIIIIIIIIIIIIIIIIIIIIIIIIIIIIIIIIIIIIIIIIIIIIIIIIIIIIIIIIIIIIIIIIIIIIIIIIIIIIIIIIIIIIIIIIIIIIIIIIIIIIIIIIIIIIIIIIIIIIIIIIIIIIIIIIIIIIIIIIIIIIIIIIIIIIIIIIIIIIIIIIIIIIIIII
@R0000764
TGGTTGAATTTTAGTTTTTGTTTTTATGGTTATGGGGTTTCGGTGGACGTACGTACGCGGTAGTTTTTATGTTTTTCGTTTATAATCGATTTTCTATTGAGTTTGGATTGAATAGATTTGGTTAGTTTGAGGAGCTTTAAGGTAGAAGGGGATTATTTCTTAAGTGTATAAATGGTTGATTTTTTTGTTGAATTTGGGGTATTTAAAGTTTTGTTATAGCGGATTTAAATTTATGTCGCGTTTGTCGAGTAATATGTAGTATTGTATTGTTATTACGCGGTATCGTTTGTTTAATTAGTTATAGTTAAAACTGTATTGCGTGGAGGGTGAATCGATCGACCGTGAAGGGT
+
IIIIIIIIIIIIIIIIIIIIIIIIIIIIIIIIIIIIIIIIIIIIIIIIIIIIIIIIIIIIIIIIIIIIIIIIIIIIIIIIIIIIIIIIIIIIIIIIIIIIIIIIIIIIIIIIIIIIIIIIIIIIIIIIIIIIIIIIIIIIIIIIIIIIIIIIIIIIIIIIIIIIIIIIIIIIIIIIIIIIIIIIIIIIIIIIIIIIIIIIIIIIIIIIIIIIIIIIIIIIIIIIIIIIIIIIIIIIIIIIIIIIIIIIIIIIIIIIIIIIIIIIIIIIIIIIIIIIIIIIIIIIIIIIIIIIIIIIIIIIIIIIIIIIIIIIIIIIIIIIIIIIIIIIIIIIIIIIIIIIIIIIIIIIII
@R0000765
TGGTTGAATTTTAGTTTTTGTTTTTATGGTTATGGGGTCTTGGTGGATGTATGTATGTGGTAGTTTTTATGTTTTTTGTTTATAATTGATTTTGTATTGAGTTTGGATTGAATAGATTTGGTTAGTTTGAGGACTTTTAAGGTAGAATGGGATTATTTTGTAAGTGTATAAATGATTGATTTTTTTGTTGAATTTGGGGTATTTAAAGTTTTGTTATAGTGGATTTTAATTTATGTAGTGTTTGTTGAGTAATATTTAGTATTGTATTGTTATCATGTGGTATTGTTTGTTCATTTAGTTATAGTTAAATTTGTATAGTGTGTAGAGTGAATTGATTGATTGTGAAGGGT
+
IIIIIIIIIIIIIIIIIIIIIIIIIIIIIIIIIIIIIIIIIIIIIIIIIIIIIIIIIIIIIIIIIIIIIIIIIIIIIIIIIIIIIIIIIIIIIIIIIIIIIIIIIIIIIIIIIIIIIIIIIIIIIIIIIIIIIIIIIIIIIIIIIIIIIIIIIIIIIIIIIIIIIIIIIIIIIIIIIIIIIIIIIIIIIIIIIIIIIIIIIIIIIIIIIIIIIIIIIIIIIIIIIIIIIIIIIIIIIIIIIIIIIIIIIIIIIIIIIIIIIIIIIIIIIIIIIIIIIIIIIIIIIIIIIIIIIIIIIIIIIIIIIIIIIIIIIIIIIIIIIIIIIIIIIIIIIIIIIIIIIIIIIIIIII
@R0000766
TGGTTGAATTTTAGTTTTTGTTTTTATGGTTATGGGGTTTCGGTGGACGTACGTACGCGGTAGTTTTTATGTTTTTCGTTTATAATCGCTTTTGTATTGAGTTTGGATTGAACAGATTTGGTTAGTTTGAGGAGTTTTAAGGTAGAAGGGGATTATTTCGTAAGTGTATAAATGGTTGATCTTTTTGTTGAATTTGGGGTATTTAAAGTTTTGTTATAGCGGATTTTAATTTATGTCGCGTTTGTCGAGTAATATGTAGTATTGTATTGTTATTACGCGGTATCCTTTGTTTATTTAGTTATAGTTAAATTTGTATAGCGTGGAGAGTGAATCGATCGATCGTTAAGGGT
+
IIIIIIIIIIIIIIIIIIIIIIIIIIIIIIIIIIIIIIIIIIIIIIIIIIIIIIIIIIIIIIIIIIIIIIIIIIIIIIIIIIIIIIIIIIIIIIIIIIIIIIIIIIIIIIIIIIIIIIIIIIIIIIIIIIIIIIIIIIIIIIIIIIIIIIIIIIIIIIIIIIIIIIIIIIIIIIIIIIIIIIIIIIIIIIIIIIIIIIIIIIIIIIIIIIIIIIIIIIIIIIIIIIIIIIIIIIIIIIIIIIIIIIIIIIIIIIIIIIIIIIIIIIIIIIIIIIIIIIIIIIIIIIIIIIIIIIIIIIIIIIIIIIIIIIIIIIIIIIIIIIIIIIIIIIIIIIIIIIIIIIIIIIIIII
@R0000767
TGGTTTAATTTTAGTCTTTGTTTTTATGGTTATGGGGTTTTGGTGGATGTATGTCTGTGGTAGTTTTTATGTATTTTGTTTATAATTGATTTTGTATTGAGTTTGGATTGAATAGATTTGGTTAGTTTGAGGAGTTTTAAGGTAGAAGGGGATTATTTTGTAAGAGTATAAATGATTGATTTTTTTGTTGAATTTGGGGTATTTGAAGTTTTGTTATAGTGGATTTTAATTTATGTTGGGTTTGTTGAGTAATATGTACTATTGTATTGCTATTATCTGGCATTGTTTGTTTATTTAGTTATAGTTAAATTTGTATAGTGTGGAGAGTGAATTGATTGATTGTGAAGGTT
+
IIIIIIIIIIIIIIIIIIIIIIIIIIIIIIIIIIIIIIIIIIIIIIIIIIIIIIIIIIIIIIIIIIIIIIIIIIIIIIIIIIIIIIIIIIIIIIIIIIIIIIIIIIIIIIIIIIIIIIIIIIIIIIIIIIIIIIIIIIIIIIIIIIIIIIIIIIIIIIIIIIIIIIIIIIIIIIIIIIIIIIIIIIIIIIIIIIIIIIIIIIIIIIIIIIIIIIIIIIIIIIIIIIIIIIIIIIIIIIIIIIIIIIIIIIIIIIIIIIIIIIIIIIIIIIIIIIIIIIIIIIIIIIIIIIIIIIIIIIIIIIIIIIIIIIIIIIIIIIIIIIIIIIIIIIIIIIIIIIIIIIIIIIIIII
@R0000768
TGGTTGAATTTTAGTTTTTGTTTTTATGGTTATGGGGTTCTGGTGGATGTATGTATGTGGTAGTTTTTATGTTTTTTGTTTATAATTGATTTTGTATTGAGTTTGGATTGAATAGATTTGGTTAGTTTGAGGAGTTTTAAGGTAGAAGGGGATTATTTTGTAAGTGTATAAATGATTGATTTTTTTGTTGAATTTGGGGTATTTAAAGTTTTGTTATAGTGGATCTTAATTTATGTTGTGTTTGTTGAGTAATCTGTAGTATTATATTGTTATTATGTGGTATTGTTTGTTTATTTAGTTATAGTCAAATTTGTATAGTGTGGAGAGTGAATCGATTGATTGTGAAGGGT
+
IIIIIIIIIIIIIIIIIIIIIIIIIIIIIIIIIIIIIIIIIIIIIIIIIIIIIIIIIIIIIIIIIIIIIIIIIIIIIIIIIIIIIIIIIIIIIIIIIIIIIIIIIIIIIIIIIIIIIIIIIIIIIIIIIIIIIIIIIIIIIIIIIIIIIIIIIIIIIIIIIIIIIIIIIIIIIIIIIIIIIIIIIIIIIIIIIIIIIIIIIIIIIIIIIIIIIIIIIIIIIIIIIIIIIIIIIIIIIIIIIIIIIIIIIIIIIIIIIIIIIIIIIIIIIIIIIIIIIIIIIIIIIIIIIIIIIIIIIIIIIIIIIIIIIIIIIIIIIIIIIIIIIIIIIIIIIIIIIIIIIIIIIIIIII
@R0000769
TGGTTGAATTTTAGTTTTTGTTTTTATGGTTATGGGGTTTTGGTGGATGTATGTATGTGGTAGTTTTTATGTTTTTTGTTTATAATTGATTTTGTATTGAGTTTGCATTGAATAGATTTGGTTAGTTTGAGGAGTTTTAAGGTAGAAGGGGATTATTTTGTAAGTGTATAAATGATTGATTTTTTTGTTGAATTTGGGGTATTTAAAGTTTTGTTATAGTGGATTTTAATTTATGTTGTGTTTGTTGACTAATATGTAGTATTGTATTGTTATTATGTGGTATTGTTTGTTTATTTAGTTATACTCAAATTTGTATAGTGTGGAGAGTGAACTGATTGATCGTGAAGGGT
+
IIIIIIIIIIIIIIIIIIIIIIIIIIIIIIIIIIIIIIIIIIIIIIIIIIIIIIIIIIIIIIIIIIIIIIIIIIIIIIIIIIIIIIIIIIIIIIIIIIIIIIIIIIIIIIIIIIIIIIIIIIIIIIIIIIIIIIIIIIIIIIIIIIIIIIIIIIIIIIIIIIIIIIIIIIIIIIIIIIIIIIIIIIIIIIIIIIIIIIIIIIIIIIIIIIIIIIIIIIIIIIIIIIIIIIIIIIIIIIIIIIIIIIIIIIIIIIIIIIIIIIIIIIIIIIIIIIIIIIIIIIIIIIIIIIIIIIIIIIIIIIIIIIIIIIIIIIIIIIIIIIIIIIIIIIIIIIIIIIIIIIIIIIIIII
@R0000770
TGGTTGAATTTTAGTTTTTGTTTTTATGGTTATGGGGATTCGGAGGACGTACGTACGCGGTAGTTTTTATGTTTTTCGCTTATAATCGATTTTGTATTGAGTTTGGATTGAATAGATTTGGTTAGTTTGAGGAGTTTTAAGGTAGAAGGGGATTATTTCGTAAGTGTATAGATGGTTGATTTTTTTGTTGAATTTGGGGTATTTAAAGTTTTGTTATAGTGGATTTTAATTTATGTCGCGTTTGTCGAGTAATATGTAGTATTGTATTGTTATGACGCGGTATCGTTTGTTTATTTAGTTATAGTTAAATTTGTATAGCGTGGAGAGTGAATCGATCGATCGTGAAGGGT
+
IIIIIIIIIIIIIIIIIIIIIIIIIIIIIIIIIIIIIIIIIIIIIIIIIIIIIIIIIIIIIIIIIIIIIIIIIIIIIIIIIIIIIIIIIIIIIIIIIIIIIIIIIIIIIIIIIIIIIIIIIIIIIIIIIIIIIIIIIIIIIIIIIIIIIIIIIIIIIIIIIIIIIIIIIIIIIIIIIIIIIIIIIIIIIIIIIIIIIIIIIIIIIIIIIIIIIIIIIIIIIIIIIIIIIIIIIIIIIIIIIIIIIIIIIIIIIIIIIIIIIIIIIIIIIIIIIIIIIIIIIIIIIIIIIIIIIIIIIIIIIIIIIIIIIIIIIIIIIIIIIIIIIIIIIIIIIIIIIIIIIIIIIIIIII
@R0000771
TGGTTGAATTTTAGTTTTCGTTTTTATGGTTATGGGGTTTCGGTGGACGTACGTACGCGGTAGTTTTTATGTTTTTCGTTTATAATCGATTTTGTATTGAGTTTGGATTGAATAGATTTGGTTAGTTTGAGGAGTTTTAAGGTAGAAGGGGATTATTCCGTAAGTGTATAAACGGTTGATTTTTTTGTTGAATTTGGGGTATTTAAAGTTTTGTTATAGCGGATTTCAATCTATGTCGCGTTTGTCGAGTAATATGTAGTATTGTATTGTTATTATGCGGTATCGTTTGTTTATTTAGCTATAGTTAAGTTCGTATAGCGTGGAGAGTGAATCGATCGATCGTGAAGGGT
+
IIIIIIIIIIIIIIIIIIIIIIIIIIIIIIIIIIIIIIIIIIIIIIIIIIIIIIIIIIIIIIIIIIIIIIIIIIIIIIIIIIIIIIIIIIIIIIIIIIIIIIIIIIIIIIIIIIIIIIIIIIIIIIIIIIIIIIIIIIIIIIIIIIIIIIIIIIIIIIIIIIIIIIIIIIIIIIIIIIIIIIIIIIIIIIIIIIIIIIIIIIIIIIIIIIIIIIIIIIIIIIIIIIIIIIIIIIIIIIIIIIIIIIIIIIIIIIIIIIIIIIIIIIIIIIIIIIIIIIIIIIIIIIIIIIIIIIIIIIIIIIIIIIIIIIIIIIIIIIIIIIIIIIIIIIIIIIIIIIIIIIIIIIIIII
@R0000772
TGGTTGAATTTTAGTTTTTGTTTTTATGGGTATGGGGTTTTGGTGGACGTACGTATGTGGTAGTTTTTATGTTTTTCGTTTATAATTGATTTTGTATTGAGTTTGTATTGATTAGATTTGGTTAGTTTGAGGAGTTTTAAGGTAGAAGGGGATTATTTTGTAAGTGTATAAATGTTTGATATTTTTGTTGAATTTGGGGTATTTAAAGTTTTGTTATAGTGGATTTTAATTTATGTTGTGTTTGTTGAGTAATATGTAGTATTGTATTGTTATTATGCGGTATTGTTTGTTTATTTAGCTATAGCTAAATTTGTATAGTGTGGAGAGTGAATTGATTGATTGTGAAGGGT
+
IIIIIIIIIIIIIIIIIIIIIIIIIIIIIIIIIIIIIIIIIIIIIIIIIIIIIIIIIIIIIIIIIIIIIIIIIIIIIIIIIIIIIIIIIIIIIIIIIIIIIIIIIIIIIIIIIIIIIIIIIIIIIIIIIIIIIIIIIIIIIIIIIIIIIIIIIIIIIIIIIIIIIIIIIIIIIIIIIIIIIIIIIIIIIIIIIIIIIIIIIIIIIIIIIIIIIIIIIIIIIIIIIIIIIIIIIIIIIIIIIIIIIIIIIIIIIIIIIIIIIIIIIIIIIIIIIIIIIIIIIIIIIIIIIIIIIIIIIIIIIIIIIIIIIIIIIIIIIIIIIIIIIIIIIIIIIIIIIIIIIIIIIIIIII
@R0000773
TGGTTGAATTTTAGTTTTTGTTTTTCTGGTTATGGGGTTTCGGTGGACGTACGTACGCGGTTGTTTTTATGTTTTTCGTTTATAATCGATTTTGTATTGAGTTTGGATTGAATAGATTTGGTTCGTTTGAGGAGTTTTAAGGTAGAAGGGGATTATTTCGTAAGTGTATAAATGGTTGATTTTTTTGTTGAATTGGGGGTATTTTAAGTTTTGTTATAGCGGATTCTAATTTATGTCGCGTTTGTCGAGTAATATGTACTATTGTATTGTTATTACGCGGTATCGTTTGTTTATTTAGATATAGTTAAATTTGTATAGAGTGGAGAGTGAATCGATCGATCGTGAAGGGT
+
IIIIIIIIIIIIIIIIIIIIIIIIIIIIIIIIIIIIIIIIIIIIIIIIIIIIIIIIIIIIIIIIIIIIIIIIIIIIIIIIIIIIIIIIIIIIIIIIIIIIIIIIIIIIIIIIIIIIIIIIIIIIIIIIIIIIIIIIIIIIIIIIIIIIIIIIIIIIIIIIIIIIIIIIIIIIIIIIIIIIIIIIIIIIIIIIIIIIIIIIIIIIIIIIIIIIIIIIIIIIIIIIIIIIIIIIIIIIIIIIIIIIIIIIIIIIIIIIIIIIIIIIIIIIIIIIIIIIIIIIIIIIIIIIIIIIIIIIIIIIIIIIIIIIIIIIIIIIIIIIIIIIIIIIIIIIIIIIIIIIIIIIIIIIII
@R0000774
TGGTTGAATTTTAGTTTTTGTTTTTATGGGTATGGGGTTTCGGTGGACGTACGTACGCGGTAGTTTTTATGTTTTTCGTTTATAATCGATTTTGTATTGAGTTTGGATTGAATAGATTTGGCTAGTTTGAGGAGTTTTAAGGTAGAAGGGGATTATTTCCTAAGTGTATAAATGGTTGATTTTTTTGTTGAATCTGGGGTGTTTAAAGTTTTGTTATAGCGGATTTTAATTTATGTCGCGTTTGTCGAGTAATATGTAGTATTGTAGTGTTATTTCGCGGTATCGTTTGTTTATTTAGTTATAGTTAAATTTGTATAGCGTGGAGAGTGAATCGATCGATCGTGAAGGGT
+
IIIIIIIIIIIIIIIIIIIIIIIIIIIIIIIIIIIIIIIIIIIIIIIIIIIIIIIIIIIIIIIIIIIIIIIIIIIIIIIIIIIIIIIIIIIIIIIIIIIIIIIIIIIIIIIIIIIIIIIIIIIIIIIIIIIIIIIIIIIIIIIIIIIIIIIIIIIIIIIIIIIIIIIIIIIIIIIIIIIIIIIIIIIIIIIIIIIIIIIIIIIIIIIIIIIIIIIIIIIIIIIIIIIIIIIIIIIIIIIIIIIIIIIIIIIIIIIIIIIIIIIIIIIIIIIIIIIIIIIIIIIIIIIIIIIIIIIIIIIIIIIIIIIIIIIIIIIIIIIIIIIIIIIIIIIIIIIIIIIIIIIIIIIIII
@R0000775
CGGTTGAATTGTAGTTTTTGTCTTTCTGGTTATGGGGTTTCGGTGAGCGTACGTACGCGGTAGTTTTTATGTTTCTCGTTTATAATCGGTTTTGTATTGAGTTTGGAGTGAATAGATTTGGTTAGTTTGAGGAGTTTTAAGGTAGAAGGGGATCATTTCGTAAGTGTATAAATGGTTCATTTTTTTGTTGAATTTGGGGTATTTAAAGTTTTGTTATAGCGGACTTTAATTTATGCCGCGTTTGTCGAGTAATATGTAGTATTGTATTGTAATTACGCGGTATCGTTTGTTTATTTAGTTATAGTTAAATTTGTATAGCGGGGAGAGTGAATCGATCGATCGTGAAGGGT
+
IIIIIIIIIIIIIIIIIIIIIIIIIIIIIIIIIIIIIIIIIIIIIIIIIIIIIIIIIIIIIIIIIIIIIIIIIIIIIIIIIIIIIIIIIIIIIIIIIIIIIIIIIIIIIIIIIIIIIIIIIIIIIIIIIIIIIIIIIIIIIIIIIIIIIIIIIIIIIIIIIIIIIIIIIIIIIIIIIIIIIIIIIIIIIIIIIIIIIIIIIIIIIIIIIIIIIIIIIIIIIIIIIIIIIIIIIIIIIIIIIIIIIIIIIIIIIIIIIIIIIIIIIIIIIIIIIIIIIIIIIIIIIIIIIIIIIIIIIIIIIIIIIIIIIIIIIIIIIIIIIIIIIIIIIIIIIIIIIIIIIIIIIIIIII
@R0000776
TGGTTGAACTTTAGTTTTTGTTTTTATGGTTATGGGGTTACGGTGGACGTATGTACGCGGTAGTTTTTATGTTTTTCGTTTATAATCGATTTTGTATTGAGTTTGGATTGAATAGATTTGGATAGTTTGAGGAGTTTTAAGGTAGAAGGGGATTATTTCGTAAGTGTATATATGGTTGATGTTTTTGTTGAATTTGGGGTATTTAAAGTTTTGTCATAGCGGATTTTAATTTATGTCGCGTTTGTCGAGTAATATGTAGAATTGTATTGTTATTACGCGGTATCGTTTGTTTATTTAGTTATAGTTAAATTTGTATAGCTTGGAGAGTGAATCGATCGATCGTGAAGGGT
+
IIIIIIIIIIIIIIIIIIIIIIIIIIIIIIIIIIIIIIIIIIIIIIIIIIIIIIIIIIIIIIIIIIIIIIIIIIIIIIIIIIIIIIIIIIIIIIIIIIIIIIIIIIIIIIIIIIIIIIIIIIIIIIIIIIIIIIIIIIIIIIIIIIIIIIIIIIIIIIIIIIIIIIIIIIIIIIIIIIIIIIIIIIIIIIIIIIIIIIIIIIIIIIIIIIIIIIIIIIIIIIIIIIIIIIIIIIIIIIIIIIIIIIIIIIIIIIIIIIIIIIIIIIIIIIIIIIIIIIIIIIIIIIIIIIIIIIIIIIIIIIIIIIIIIIIIIIIIIIIIIIIIIIIIIIIIIIIIIIIIIIIIIIIIII
@R0000777
TGGTTGAATTTTAGTTTTTGTTTTTATGGTTATGGGGGTTCGGTGGACGTACGTACGCGGTAGTTTTTATGTTTTTCGTTTATAATCGATTTTGTATTGAGTTTGGATTGAATAGATTTGGTTAGCTTGAGGAGTTTTAAGGTAGAAGGGGATTATTTCGTAAGTGTATAAATGGTTGATTTTTTTGTTGAATTTGGGGTATTTAAAGTTTTGTTATAGCGGATTTTAATTTATGTCGCGTTTGTCGAGTAGTATTTAGTAATGTATTGTTATTTCGCGGTATCGTTTGTTTATTTAGTTATAGTTAAATTTGTATAGCGTGGAGAGTGAATCGATCGATCGTGAAGGGT
+
IIIIIIIIIIIIIIIIIIIIIIIIIIIIIIIIIIIIIIIIIIIIIIIIIIIIIIIIIIIIIIIIIIIIIIIIIIIIIIIIIIIIIIIIIIIIIIIIIIIIIIIIIIIIIIIIIIIIIIIIIIIIIIIIIIIIIIIIIIIIIIIIIIIIIIIIIIIIIIIIIIIIIIIIIIIIIIIIIIIIIIIIIIIIIIIIIIIIIIIIIIIIIIIIIIIIIIIIIIIIIIIIIIIIIIIIIIIIIIIIIIIIIIIIIIIIIIIIIIIIIIIIIIIIIIIIIIIIIIIIIIIIIIIIIIIIIIIIIIIIIIIIIIIIIIIIIIIIIIIIIIIIIIIIIIIIIIIIIIIIIIIIIIIIII
@R0000778
TGGTTGAATTTTAGTTTTTGTTTTTATGGTTATGGGGTTTCGGTGAACGTACGTACGCGGTAGTTTTTATGTTTTTCGTTTATAATCGATTTTGTATTGAGTTTGGATTGAATAGATTTGGTTAGTTTGAGGAGTTTTAAGGTAGAAGGGGATTATTCCGTAAGTGTATAAATGGTTGATTTTTTTGTTGAATTTGGGGTATCTAAAGTTTTGCTATAGCGGATTTTAATTTATGTCGCGTTTGTCGAGTAATATGTAGTATTGTATTGTTATTACGCGGTATCGTTTGTTTATTTAGTTATAGTTAAATTTGCATAGCGTGGAGAGTGAATCGATCGATCGTGAAGGGT
+
IIIIIIIIIIIIIIIIIIIIIIIIIIIIIIIIIIIIIIIIIIIIIIIIIIIIIIIIIIIIIIIIIIIIIIIIIIIIIIIIIIIIIIIIIIIIIIIIIIIIIIIIIIIIIIIIIIIIIIIIIIIIIIIIIIIIIIIIIIIIIIIIIIIIIIIIIIIIIIIIIIIIIIIIIIIIIIIIIIIIIIIIIIIIIIIIIIIIIIIIIIIIIIIIIIIIIIIIIIIIIIIIIIIIIIIIIIIIIIIIIIIIIIIIIIIIIIIIIIIIIIIIIIIIIIIIIIIIIIIIIIIIIIIIIIIIIIIIIIIIIIIIIIIIIIIIIIIIIIIIIIIIIIIIIIIIIIIIIIIIIIIIIIIIII
@R0000779
TGGTTGAATTTTAGTTTTGGTTTTTAGGGTTATGGGGTTTTGGTGGATGTATGTATGTGGTAGTTTTTATGTTTTTTGTTTATAATTGATTTTGTATTGAGTTTGGATTGAGAAGATTTGGTTAGTTTGAGGAGTTTTAAGGTAGAAGGGGACTATTCTGTAAGTGTATAAATGATTGATTTTTTTGTTGAATTTGGGGTTTTTAAAGTTTTGTCATAGTGGATTTTAATTTATGTCGTGTTTGTGGAGTAATATGTAGTATTGTATTGTTATTATGTGGTATTGTTTGTTTATTTAGTTATAGTTAAAGTTGTATAGTGTGGAGAGTGAATTGACTGATTGTGAAGGGT
+
IIIIIIIIIIIIIIIIIIIIIIIIIIIIIIIIIIIIIIIIIIIIIIIIIIIIIIIIIIIIIIIIIIIIIIIIIIIIIIIIIIIIIIIIIIIIIIIIIIIIIIIIIIIIIIIIIIIIIIIIIIIIIIIIIIIIIIIIIIIIIIIIIIIIIIIIIIIIIIIIIIIIIIIIIIIIIIIIIIIIIIIIIIIIIIIIIIIIIIIIIIIIIIIIIIIIIIIIIIIIIIIIIIIIIIIIIIIIIIIIIIIIIIIIIIIIIIIIIIIIIIIIIIIIIIIIIIIIIIIIIIIIIIIIIIIIIIIIIIIIIIIIIIIIIIIIIIIIIIIIIIIIIIIIIIIIIIIIIIIIIIIIIIIIII
@R0000780
GGGTTGAATTTTAGTTTTTGTTTTTATGGTTATGGGGTTTCGGTGGACGTATGTACGCGGTAGTTTTTATGTTTTTCGTTTATAATCGATTTTGTATTGAGTTTGCATTGAATAGCTTTGTTTAGTTTGAGGAGTTTTAAGGTAGAAGGGGAGTATTTCGTAAGTGTAGAAATGGTTGATGTTTTTGTTGAATTTGGGGTATTTAAAGTTTTGTTATAGCGGATTTTTATTTATGTCGCGTTTGTCGAGTAATATGTAGTATTGTATTCTTTGTACGCGGTATCGTTTGTTTATTTAGTTATAGTTAAATTTGTATAGCGTGGAGAGTGAATCGATCGATCGTGAAGGGT
+
IIIIIIIIIIIIIIIIIIIIIIIIIIIIIIIIIIIIIIIIIIIIIIIIIIIIIIIIIIIIIIIIIIIIIIIIIIIIIIIIIIIIIIIIIIIIIIIIIIIIIIIIIIIIIIIIIIIIIIIIIIIIIIIIIIIIIIIIIIIIIIIIIIIIIIIIIIIIIIIIIIIIIIIIIIIIIIIIIIIIIIIIIIIIIIIIIIIIIIIIIIIIIIIIIIIIIIIIIIIIIIIIIIIIIIIIIIIIIIIIIIIIIIIIIIIIIIIIIIIIIIIIIIIIIIIIIIIIIIIIIIIIIIIIIIIIIIIIIIIIIIIIIIIIIIIIIIIIIIIIIIIIIIIIIIIIIIIIIIIIIIIIIIIIII
@R0000781
TGGTTGAATTTCAGTTTTTGTTTTTATGGTTATGGGGTTTCGGTGGACGTACGTACGCGGTAGTTTTTATGTTTTTCGTTTATAATCGATTTTGTATTGAGTTTGGATTGAATAGATTTGGTTAGTTTGAGGAGTTTTAAGGTAGAAGGGGATTATTTCGTAAGTGTATAAATGGTTGATTCTTTTGTTGAATTTGGGGTATTTAGAGCTTTGTTATAGTGGATTTTACTTTATGTCGCGTTTGTCGAGTAATATGAAGTATTGTATTGTTATTTCGCGGTATCGTTTGTTTATTTAGTTATAGTTAAATCTGTATAGCGTGGAGAGTGAATCGATCTATCGTGAAGGGT
+
IIIIIIIIIIIIIIIIIIIIIIIIIIIIIIIIIIIIIIIIIIIIIIIIIIIIIIIIIIIIIIIIIIIIIIIIIIIIIIIIIIIIIIIIIIIIIIIIIIIIIIIIIIIIIIIIIIIIIIIIIIIIIIIIIIIIIIIIIIIIIIIIIIIIIIIIIIIIIIIIIIIIIIIIIIIIIIIIIIIIIIIIIIIIIIIIIIIIIIIIIIIIIIIIIIIIIIIIIIIIIIIIIIIIIIIIIIIIIIIIIIIIIIIIIIIIIIIIIIIIIIIIIIIIIIIIIIIIIIIIIIIIIIIIIIIIIIIIIIIIIIIIIIIIIIIIIIIIIIIIIIIIIIIIIIIIIIIIIIIIIIIIIIIIII
@R0000782
TGGTTGAATTTTAGTTTTTGTTTTTATGGTTATGGGGTTTTGGTGTATGTATGTATGTGGTAGTTTTTATGTTTTTTGTTTATAATCGATTTTGTATTGAGTTTGGACTGAATAGATTTGGTTAGTTTGAGGAGTTTTAAGGTAGAAGGGGATTATTTTGTAAGTGTATAAATGATTGATTGTTTTGTTGAATTTGGGGTATTTGAAGTTTGGTTATAGTGGATTTTAATTTATGTTGTGTTTGTTGAGTAATATGTAGTATTGTATTGTTATTAAGTGGTATTGTTTGTTTATTTAGTTATAGTTAAATTTGTATAGTGTGGAGAGTGAATCGATTGATTGTGAAGGGT
+
IIIIIIIIIIIIIIIIIIIIIIIIIIIIIIIIIIIIIIIIIIIIIIIIIIIIIIIIIIIIIIIIIIIIIIIIIIIIIIIIIIIIIIIIIIIIIIIIIIIIIIIIIIIIIIIIIIIIIIIIIIIIIIIIIIIIIIIIIIIIIIIIIIIIIIIIIIIIIIIIIIIIIIIIIIIIIIIIIIIIIIIIIIIIIIIIIIIIIIIIIIIIIIIIIIIIIIIIIIIIIIIIIIIIIIIIIIIIIIIIIIIIIIIIIIIIIIIIIIIIIIIIIIIIIIIIIIIIIIIIIIIIIIIIIIIIIIIIIIIIIIIIIIIIIIIIIIIIIIIIIIIIIIIIIIIIIIIIIIIIIIIIIIIIII
@R0000783
TGGTTGAATTTTAGTTTTTGTTTTTATGGTTATGGGGTTTTGGTGGATGAATGTATGCGGTAGTTTTTATGTCTTTTGTTCATAATTGATTATGTATTGAGTTAGGATTGAATAGATTTGGTTAGTTTGAGGAGTTTTAAGGTAGAAGGGGACTATTTTATAAGTGTATAAATGATTGATTTTTTTGTTGAATTTGGGGTATTTAAAGTTTTGTTATAGTGGATTTTAATTTATGTTGTGTTTGTTGAGCAATATGTAGTATTGTATTGTTATTATGTGGTATCGTTTGTTTATTTAGTTATAGTTAAATTTGTATAGTGGGGAGAGTGAATTGATTGATTGTGAAGGGT
+
IIIIIIIIIIIIIIIIIIIIIIIIIIIIIIIIIIIIIIIIIIIIIIIIIIIIIIIIIIIIIIIIIIIIIIIIIIIIIIIIIIIIIIIIIIIIIIIIIIIIIIIIIIIIIIIIIIIIIIIIIIIIIIIIIIIIIIIIIIIIIIIIIIIIIIIIIIIIIIIIIIIIIIIIIIIIIIIIIIIIIIIIIIIIIIIIIIIIIIIIIIIIIIIIIIIIIIIIIIIIIIIIIIIIIIIIIIIIIIIIIIIIIIIIIIIIIIIIIIIIIIIIIIIIIIIIIIIIIIIIIIIIIIIIIIIIIIIIIIIIIIIIIIIIIIIIIIIIIIIIIIIIIIIIIIIIIIIIIIIIIIIIIIIIII
@R0000784
TGGTTAAATTTTAGTTTTTGTTTTTATGGTTATGGGGTTTTGGTGGATGTATGTATGTGGTAGTTTTTATGTTTTTTGTTTATAATTGATGTTGTATTGGGTTTGGATTGAACAGATTTGGTTAGTCTGAGGAGTTTTAAGGTAGAAGGGGATTATTTTGTAAGTGTATAAATGATTGATTTTTTTGTTGAATTTGGGGTATTTAAAGTTTTGTTATAGTGGATCTTAATTTATGTTGGGTTTGTTGAGTAATATGTAGAATTGTATTGTTATTATGTGGTATTGTTGGTTAATTTAGTTATAGTCAAATTTGTATAGTGTGGAGAGTGAATTGATTGATTGTGAAGGGT
+
IIIIIIIIIIIIIIIIIIIIIIIIIIIIIIIIIIIIIIIIIIIIIIIIIIIIIIIIIIIIIIIIIIIIIIIIIIIIIIIIIIIIIIIIIIIIIIIIIIIIIIIIIIIIIIIIIIIIIIIIIIIIIIIIIIIIIIIIIIIIIIIIIIIIIIIIIIIIIIIIIIIIIIIIIIIIIIIIIIIIIIIIIIIIIIIIIIIIIIIIIIIIIIIIIIIIIIIIIIIIIIIIIIIIIIIIIIIIIIIIIIIIIIIIIIIIIIIIIIIIIIIIIIIIIIIIIIIIIIIIIIIIIIIIIIIIIIIIIIIIIIIIIIIIIIIIIIIIIIIIIIIIIIIIIIIIIIIIIIIIIIIIIIIIII
@R0000785
TGGTTGAATTTTAGTTTTTGTTTTTATGGTTATGGGGTTTCGGTGGACGTACGTACGCGGTAGTTTTTATGTTTTTCGTTTATAATCGATTTTGTATTGAGTTTGGATTGAATAGATTTGGTTAGTTTGAGGAGTTTTAAGGTAGAAGGGGATTATTTCGTAAGTGTATAAATGGTTGATATTTTTTTTGAATTTGGGGTATTTAAAGTTTTGTTATAGCGGATTTTAATTTATGTCGCGTTTGTCGAGTAATATGTAGTATTGTATTGTTATTACGCGGTATCGTTTGTTTATTTAGTTATAATTAAATTTGTATAGCGTGGAGAGTGAATCGATCGATCGTGAAGGGT
+
IIIIIIIIIIIIIIIIIIIIIIIIIIIIIIIIIIIIIIIIIIIIIIIIIIIIIIIIIIIIIIIIIIIIIIIIIIIIIIIIIIIIIIIIIIIIIIIIIIIIIIIIIIIIIIIIIIIIIIIIIIIIIIIIIIIIIIIIIIIIIIIIIIIIIIIIIIIIIIIIIIIIIIIIIIIIIIIIIIIIIIIIIIIIIIIIIIIIIIIIIIIIIIIIIIIIIIIIIIIIIIIIIIIIIIIIIIIIIIIIIIIIIIIIIIIIIIIIIIIIIIIIIIIIIIIIIIIIIIIIIIIIIIIIIIIIIIIIIIIIIIIIIIIIIIIIIIIIIIIIIIIIIIIIIIIIIIIIIIIIIIIIIIIIII
@R0000786
TGGTTGAATTTTAGTTTTTGTTTTTATGGTTATGGGGTTTCGGTGGACGTACGTACGCGGTAGTTTTTATGTTTTTCGTTTATAATCGATTTTGCATTGAGTTTGGATAGAATAGATTTGGTTACTTTGAGGAGTTTTAAGGTAGAAGGGGATTATTTCGTAAGTGTATAAATGGTTAATTTTTTTGTTGAATTTGGGGTATTTACAGGTTTGTTATAGCGGATTTTAATTTATGTCGCGTTTGTCGAGTAATATGTAGTATAGTATTGTTATTACGCAGTATCGTTTGTTTATTTAGTTATAGTTAAATTTGTATAGCGTGGAGAGTGCATCGATCGATCGTGAAGGGT
+
IIIIIIIIIIIIIIIIIIIIIIIIIIIIIIIIIIIIIIIIIIIIIIIIIIIIIIIIIIIIIIIIIIIIIIIIIIIIIIIIIIIIIIIIIIIIIIIIIIIIIIIIIIIIIIIIIIIIIIIIIIIIIIIIIIIIIIIIIIIIIIIIIIIIIIIIIIIIIIIIIIIIIIIIIIIIIIIIIIIIIIIIIIIIIIIIIIIIIIIIIIIIIIIIIIIIIIIIIIIIIIIIIIIIIIIIIIIIIIIIIIIIIIIIIIIIIIIIIIIIIIIIIIIIIIIIIIIIIIIIIIIIIIIIIIIIIIIIIIIIIIIIIIIIIIIIIIIIIIIIIIIIIIIIIIIIIIIIIIIIIIIIIIIIII
@R0000787
TGGTTGAATTTTAGTCTTTGTTTTTATGGTTATGGGGTTTTGGTTGATGTACGTATGTGGTAGTTTTTATGTTTTCTGTTTATAATTGATTTTGTATTGAGTTTGGATTGAATAGATTTGTTTAGTTTGAGGAGTTTTAAGGTAGAAGGGGATTATTTTGTAAGTGTATAAATGATTGATTTTTTTGTTGAATTTGGGGTATTTAAAGTTTTGTCATAGTGGATTTTAATTTATGTGGTGTTTGTTGAGTAATATGTAGTATTGTATTGTTATCATGTGGTATTGTTTGTTTATTTAGTTATAGTTAAATTTGTATAGTGTGGAGAGTGAATTGATTGATTGTGAAGGGT
+
IIIIIIIIIIIIIIIIIIIIIIIIIIIIIIIIIIIIIIIIIIIIIIIIIIIIIIIIIIIIIIIIIIIIIIIIIIIIIIIIIIIIIIIIIIIIIIIIIIIIIIIIIIIIIIIIIIIIIIIIIIIIIIIIIIIIIIIIIIIIIIIIIIIIIIIIIIIIIIIIIIIIIIIIIIIIIIIIIIIIIIIIIIIIIIIIIIIIIIIIIIIIIIIIIIIIIIIIIIIIIIIIIIIIIIIIIIIIIIIIIIIIIIIIIIIIIIIIIIIIIIIIIIIIIIIIIIIIIIIIIIIIIIIIIIIIIIIIIIIIIIIIIIIIIIIIIIIIIIIIIIIIIIIIIIIIIIIIIIIIIIIIIIIIII
@R0000788
TGGTTGAATTTTAGTTTTTGTTTTTATGGTTATGGGGTTTTGGTGGATATATGTACGTGATAGTTTTTATGTTTTTTGTTTATAATTGATTTTGTATTGAGTTTGGATCGAATAGATTTGGTTAGTTTGAGGAGTTTTAAGGTAGAAGGGGATTATTTTGTATGTGTACAAATGATTGATTTTATTGTTGAATTTGGGGTATTCAAAGTTTTGTTATAGTGGATTTCAATTTATGCTGTGTTTGTTGAGTAATATGTAGTATTGTACTGTTATTATGTGGTATTGTTTGTTTATTTAGTTATAGTTAAATTTGTATAGTGTGGAGAGTGAATTGATTGATTGTGAAGGCT
+
IIIIIIIIIIIIIIIIIIIIIIIIIIIIIIIIIIIIIIIIIIIIIIIIIIIIIIIIIIIIIIIIIIIIIIIIIIIIIIIIIIIIIIIIIIIIIIIIIIIIIIIIIIIIIIIIIIIIIIIIIIIIIIIIIIIIIIIIIIIIIIIIIIIIIIIIIIIIIIIIIIIIIIIIIIIIIIIIIIIIIIIIIIIIIIIIIIIIIIIIIIIIIIIIIIIIIIIIIIIIIIIIIIIIIIIIIIIIIIIIIIIIIIIIIIIIIIIIIIIIIIIIIIIIIIIIIIIIIIIIIIIIIIIIIIIIIIIIIIIIIIIIIIIIIIIIIIIIIIIIIIIIIIIIIIIIIIIIIIIIIIIIIIIIII
@R0000789
TGGTTGAATTTTAGTTTTTGTTTTTATGGTTATGGGGTTTCGGTGGACGTACGTACGCGGTAGTTTTTATGTTTTTCGTTTATAATCGATTTTGTATTGAGTTTGAATTGAATAGATTTGGTTAGTTTGAGGAGTTTTAAGGTAGAAGGGGATTATTTCGTAAGTGTATAAATGGTTGATTTTTTTGTTGAATTTGGGGTATTTAAAGTTTTGTTATAGCGGATTTTAATTTATGTCGCGTTTGTCGAGTAATATGTAGTATTGTATTGTTATTACGCTGTATCGTTTGTTTATTTAGTTATAGTTAAATTTGTATAGCGTGGAGAGTGAATCGATCGATCGTGAAGGGT
+
IIIIIIIIIIIIIIIIIIIIIIIIIIIIIIIIIIIIIIIIIIIIIIIIIIIIIIIIIIIIIIIIIIIIIIIIIIIIIIIIIIIIIIIIIIIIIIIIIIIIIIIIIIIIIIIIIIIIIIIIIIIIIIIIIIIIIIIIIIIIIIIIIIIIIIIIIIIIIIIIIIIIIIIIIIIIIIIIIIIIIIIIIIIIIIIIIIIIIIIIIIIIIIIIIIIIIIIIIIIIIIIIIIIIIIIIIIIIIIIIIIIIIIIIIIIIIIIIIIIIIIIIIIIIIIIIIIIIIIIIIIIIIIIIIIIIIIIIIIIIIIIIIIIIIIIIIIIIIIIIIIIIIIIIIIIIIIIIIIIIIIIIIIIIII
@R0000790
TGGTTGAATTTTAGTTTTTGTTTTTATGGTTCTGGGGTTTCGGTGGACATCCGTACGCGGTAGTTTTTATGTTTTTCGTTTATAATCGATTTTGTATTGAGTTTGGATTGAATAGATTTCGTTAGTTTGTGGAGTTTTAAGGTAGAAGGGGATTATTTCGTAAGTGCATAAATGGTTGATTTTTTTGTTGAATTTGGGGTATTAAAAGTTTTGTTATCGCGGATTCTAATTTATGTCGCGTTTGTCGAGTAATATGTAGTATTGTATTGTTATTTCGCGGTATCATTTGTTTATTTAGTTATAGTTAAATTTGTATAACGTGGAGAGTGAATCCATCGATCGTGAAGGGT
+
IIIIIIIIIIIIIIIIIIIIIIIIIIIIIIIIIIIIIIIIIIIIIIIIIIIIIIIIIIIIIIIIIIIIIIIIIIIIIIIIIIIIIIIIIIIIIIIIIIIIIIIIIIIIIIIIIIIIIIIIIIIIIIIIIIIIIIIIIIIIIIIIIIIIIIIIIIIIIIIIIIIIIIIIIIIIIIIIIIIIIIIIIIIIIIIIIIIIIIIIIIIIIIIIIIIIIIIIIIIIIIIIIIIIIIIIIIIIIIIIIIIIIIIIIIIIIIIIIIIIIIIIIIIIIIIIIIIIIIIIIIIIIIIIIIIIIIIIIIIIIIIIIIIIIIIIIIIIIIIIIIIIIIIIIIIIIIIIIIIIIIIIIIIIII
@R0000791
TGGTTGAATTTTAGTTTTTGTTTTTATGGTTATGGGGTTTCGGCGGACGTACGTACGCGGTAGTTTTTATGTCTTTCGTTTATAATCGATTCTGTATTGAGTTTGGATTGAACAGAATTGGTTAGTTTGAGGAGTTTTAAGGTAGAAGGGGATTATTTCGTAAGTGTTTAAATGGTTGATATTTTTGTTTAATTTGGGGTATTTAAAGTTTTGTTATAGCGGATTTTAATTTATGTCGTGTTTGTCGAGTAATATGTAGTATTGTATTGTCATTACGCGGTATCGTTTGTTTATTTAGTTATAGTTAAATTTGTATATCGTGGAGAGTGACTCGATGGATCGTGAAGGGT
+
IIIIIIIIIIIIIIIIIIIIIIIIIIIIIIIIIIIIIIIIIIIIIIIIIIIIIIIIIIIIIIIIIIIIIIIIIIIIIIIIIIIIIIIIIIIIIIIIIIIIIIIIIIIIIIIIIIIIIIIIIIIIIIIIIIIIIIIIIIIIIIIIIIIIIIIIIIIIIIIIIIIIIIIIIIIIIIIIIIIIIIIIIIIIIIIIIIIIIIIIIIIIIIIIIIIIIIIIIIIIIIIIIIIIIIIIIIIIIIIIIIIIIIIIIIIIIIIIIIIIIIIIIIIIIIIIIIIIIIIIIIIIIIIIIIIIIIIIIIIIIIIIIIIIIIIIIIIIIIIIIIIIIIIIIIIIIIIIIIIIIIIIIIIIII
@R0000792
TGGTTGAATTCTAGTCTTTGTTTTTATGGTTGTGGGGTTTTGGTGGATGTACGGACGTGGTAGTTTTTATGTTTTCTGTTTATAATTGATTTTGCATTGAGTTTGGATTGAACAGATTTGGTTAGTTTGAGGAGTTTTAAGGTAGAAGGGGATTATTTTTTAAGTGTATAAATGATTGATTTTCTTGTTGAATTTGGGGTATTTATAGTTTTGTCATAGTGGATTTTAATTTATGTTGTGTTTGTTGAGTAATATGTAGTATTGTATTGTTATCATGTGGTATTGGCTGTTTATTTAGTTATAGTTAAATTTGTATAGTGTGGAGATTGAATTGATTGATTGTGAAGGGT
+
IIIIIIIIIIIIIIIIIIIIIIIIIIIIIIIIIIIIIIIIIIIIIIIIIIIIIIIIIIIIIIIIIIIIIIIIIIIIIIIIIIIIIIIIIIIIIIIIIIIIIIIIIIIIIIIIIIIIIIIIIIIIIIIIIIIIIIIIIIIIIIIIIIIIIIIIIIIIIIIIIIIIIIIIIIIIIIIIIIIIIIIIIIIIIIIIIIIIIIIIIIIIIIIIIIIIIIIIIIIIIIIIIIIIIIIIIIIIIIIIIIIIIIIIIIIIIIIIIIIIIIIIIIIIIIIIIIIIIIIIIIIIIIIIIIIIIIIIIIIIIIIIIIIIIIIIIIIIIIIIIIIIIIIIIIIIIIIIIIIIIIIIIIIIII
@R0000793
TGGTTGAATTTTAGTTTTTGTTTTTATGGTTATGGGGTTTCGGTGGACGTACGTACGCGGTAGTTTTTATGTTTTTCGTTTATAATCGATTTTGTATTGAGTTTGGATTGAATAGATTTGGTTAGTTTGAGTAGTCTCAAGGTAGAAGGGGATTATTTCGTAAGTGTATAAATGGTTGATTTTTTTGTTGAATTTGGGGTATTTGAAGTTTTGTTATAGCGGATTTTAGTTTATGTCGCGTTTGTCGAGTAATATGTAGTATTGTATTGTTATTACGTGGTATCGTTTGTTTATTTAGTTATAGTTAAATTTGTATAGCGTGGAGAGTGAATCGATAGATCGTGAAGGGT
+
IIIIIIIIIIIIIIIIIIIIIIIIIIIIIIIIIIIIIIIIIIIIIIIIIIIIIIIIIIIIIIIIIIIIIIIIIIIIIIIIIIIIIIIIIIIIIIIIIIIIIIIIIIIIIIIIIIIIIIIIIIIIIIIIIIIIIIIIIIIIIIIIIIIIIIIIIIIIIIIIIIIIIIIIIIIIIIIIIIIIIIIIIIIIIIIIIIIIIIIIIIIIIIIIIIIIIIIIIIIIIIIIIIIIIIIIIIIIIIIIIIIIIIIIIIIIIIIIIIIIIIIIIIIIIIIIIIIIIIIIIIIIIIIIIIIIIIIIIIIIIIIIIIIIIIIIIIIIIIIIIIIIIIIIIIIIIIIIIIIIIIIIIIIIII
@R0000794
TGGTTGTATTTTAGTTTTTGTTTTTATGGTTATGGAGTTTCGGTGGACGTACGTACGCGGTAGTTTTTATGTTTTTCGTTTATAATCGATTTTGTATTGAGTTTGGATTGATTAGATTTGGTTAGTTTGAGGAGTTTTAAGATAGAAGGGGATTATTTCGTAAGTGTATAAATGGTTGATTTTTTTGTTGAATTTGGGGTATTTAAAGTTTTGTTATGGCGGATTCTAATTTATGTCGCGTTTGTCGAGTAATATGTAGTATTGTATTACTATTACGCGGCATCGTTTGATTATTTAGTTATAGTTAAATTTGTATAGGGTGGAGAGTGAACCGATCGATCGTGAAGGGT
+
IIIIIIIIIIIIIIIIIIIIIIIIIIIIIIIIIIIIIIIIIIIIIIIIIIIIIIIIIIIIIIIIIIIIIIIIIIIIIIIIIIIIIIIIIIIIIIIIIIIIIIIIIIIIIIIIIIIIIIIIIIIIIIIIIIIIIIIIIIIIIIIIIIIIIIIIIIIIIIIIIIIIIIIIIIIIIIIIIIIIIIIIIIIIIIIIIIIIIIIIIIIIIIIIIIIIIIIIIIIIIIIIIIIIIIIIIIIIIIIIIIIIIIIIIIIIIIIIIIIIIIIIIIIIIIIIIIIIIIIIIIIIIIIIIIIIIIIIIIIIIIIIIIIIIIIIIIIIIIIIIIIIIIIIIIIIIIIIIIIIIIIIIIIIII
@R0000795
TGGTTGAATTTTAGTTTTTGTTTTTATGGTTATGGGGTTTTGGTGGATGTATGTATGTGGTAGTTTTTATGTTTTTTGTTTATAATAGATTTTGTATTGAGTTTGGATTGAACAGATTTGGTTAGTCTGAGGAGTTTTCAGGTAGAAGGGGATTATTTTGTAAGTGTATAAATGATTGATTTTTTTGTTAAATTTGGGGTATTTAAAGTTTTGTTATAGTGGATCTTAATTTATGTTGTGTTTGTTGAGTAATATGTAGTATTGTATTGTTATTATGTGGTATTGTTTGTTTATTTAGTTATAGTTAAATTTGTATAGTGTGGAGAGTGAATTGATTGATTGTGAAGGGT
+
IIIIIIIIIIIIIIIIIIIIIIIIIIIIIIIIIIIIIIIIIIIIIIIIIIIIIIIIIIIIIIIIIIIIIIIIIIIIIIIIIIIIIIIIIIIIIIIIIIIIIIIIIIIIIIIIIIIIIIIIIIIIIIIIIIIIIIIIIIIIIIIIIIIIIIIIIIIIIIIIIIIIIIIIIIIIIIIIIIIIIIIIIIIIIIIIIIIIIIIIIIIIIIIIIIIIIIIIIIIIIIIIIIIIIIIIIIIIIIIIIIIIIIIIIIIIIIIIIIIIIIIIIIIIIIIIIIIIIIIIIIIIIIIIIIIIIIIIIIIIIIIIIIIIIIIIIIIIIIIIIIIIIIIIIIIIIIIIIIIIIIIIIIIIII
@R0000796
TGGTTGAATTTTAGTTTTTGTTTTTATGGTGATGGGGTTTTGGTGGATGTATGTATGTGGTAGTTTTTATGTTTTTTGTTTATAATTGATTCTGTATTGAGTTTGGATTGAATAGATTTCGTGAGTTTGAGGAGTTTTAAGGTAGAAGGGGGTTATTTTGTAAGTGTATAAATGATTGATTTTTTTGTTGAATTTGGGGTATTTAAAGTTTTGTTATAGTGGATTTTAGTTTATGTTGTGTTTGTTGAGTAATAAGTAGTATTGTATTGTTACTATGTGCTATTGTTTGTGTATTTAGCTCTAGTCCAATTTGTATAGTGTGGAGAGTGAATTGATTGATTGTGAAGGGT
+
IIIIIIIIIIIIIIIIIIIIIIIIIIIIIIIIIIIIIIIIIIIIIIIIIIIIIIIIIIIIIIIIIIIIIIIIIIIIIIIIIIIIIIIIIIIIIIIIIIIIIIIIIIIIIIIIIIIIIIIIIIIIIIIIIIIIIIIIIIIIIIIIIIIIIIIIIIIIIIIIIIIIIIIIIIIIIIIIIIIIIIIIIIIIIIIIIIIIIIIIIIIIIIIIIIIIIIIIIIIIIIIIIIIIIIIIIIIIIIIIIIIIIIIIIIIIIIIIIIIIIIIIIIIIIIIIIIIIIIIIIIIIIIIIIIIIIIIIIIIIIIIIIIIIIIIIIIIIIIIIIIIIIIIIIIIIIIIIIIIIIIIIIIIIII
@R0000797
TGGTTGAATTTTAGTTTTTGTTTTTAGGGTTATGGGGTTTCGGTGGACGTACGTACGCGGTAGTTTTTATGTTGTTCGTTTATAATCGAGTTTGTATTGAGTTTGGATTGAATAGATTTGGTTAGTTTGAGTAGTTTTAAGGTAGAAGGGGATTATTTCGTAAGTGTATAAATGGTTGATTTTTTTCTTGAATTTGGGGTATTTAAAGTTTTGTTATAGCGGATTTTAACTTATGTCGGTTCTGTCGAGTAATATGTAGTATTGTATTGTTATTACGCGGTTTCGTTTGTTTATTTAGTTATAGTTAAATTTGTATAGCGTGGAGAGTGAATCGATTGATTGTGAAGGGT
+
IIIIIIIIIIIIIIIIIIIIIIIIIIIIIIIIIIIIIIIIIIIIIIIIIIIIIIIIIIIIIIIIIIIIIIIIIIIIIIIIIIIIIIIIIIIIIIIIIIIIIIIIIIIIIIIIIIIIIIIIIIIIIIIIIIIIIIIIIIIIIIIIIIIIIIIIIIIIIIIIIIIIIIIIIIIIIIIIIIIIIIIIIIIIIIIIIIIIIIIIIIIIIIIIIIIIIIIIIIIIIIIIIIIIIIIIIIIIIIIIIIIIIIIIIIIIIIIIIIIIIIIIIIIIIIIIIIIIIIIIIIIIIIIIIIIIIIIIIIIIIIIIIIIIIIIIIIIIIIIIIIIIIIIIIIIIIIIIIIIIIIIIIIIIII
@R0000798
TGGTTGAATTTTAGCTTTTGTCTTTATGGTTATGGGGTTTTGGTGGATGTATGTATGTGGTAGTTTTTATGTTTTTTGTTTATAATTGATTTTGTATTGAGTTTGGATTGAATAGATTTGGTTAGTTTGAGGAGTTTTAAGGTAGAAGGGGATTATTTTGTAAGTGTATAAATGATTGATTTTTTTGTTGAATTTGGGGTATTTAAAGTTTTGTCATGGTGGATTTTAATTTATGTCGTGTTTGTTGAGTAATATGTAGTATTGTATTGTAATCTTGTGGTATTGTTTGTTTATTTAGTTATAGTTAAATTTGTATAGTGTGGAGAGTGAATTTATTGATTCTGAAGGGT
+
IIIIIIIIIIIIIIIIIIIIIIIIIIIIIIIIIIIIIIIIIIIIIIIIIIIIIIIIIIIIIIIIIIIIIIIIIIIIIIIIIIIIIIIIIIIIIIIIIIIIIIIIIIIIIIIIIIIIIIIIIIIIIIIIIIIIIIIIIIIIIIIIIIIIIIIIIIIIIIIIIIIIIIIIIIIIIIIIIIIIIIIIIIIIIIIIIIIIIIIIIIIIIIIIIIIIIIIIIIIIIIIIIIIIIIIIIIIIIIIIIIIIIIIIIIIIIIIIIIIIIIIIIIIIIIIIIIIIIIIIIIIIIIIIIIIIIIIIIIIIIIIIIIIIIIIIIIIIIIIIIIIIIIIIIIIIIIIIIIIIIIIIIIIIII
@R0000799
TGGTTGAATATTAGTTTTTGTTTTTATGGTGATGGGGTGTCGGTGGATGTATGTATGTGGTAGTTTTTATGTTTTTCGTTTATAATTGATTTTGTATTGAGTTTGGATTGAATAGCTTTAGTTAGTTTGAGGAGTTTTAAGGTAGAAGGGGATTATTTTGTAAGTGTATAAATGATTGATTTTTTTGTTGAATTGGGGGTATTTAAAGTTTTGTTATAGTGGATTTTAATTTATGTTGTGTTTGCTGAGTAATATGTAGTATTGTATTGTTATCATGTGGTATTGGTTGTTTATTTAGCTATAGTTAAATTTGTATAGTGTGGAGATTGAATTGATTGATTGTCAAGGGT
+
IIIIIIIIIIIIIIIIIIIIIIIIIIIIIIIIIIIIIIIIIIIIIIIIIIIIIIIIIIIIIIIIIIIIIIIIIIIIIIIIIIIIIIIIIIIIIIIIIIIIIIIIIIIIIIIIIIIIIIIIIIIIIIIIIIIIIIIIIIIIIIIIIIIIIIIIIIIIIIIIIIIIIIIIIIIIIIIIIIIIIIIIIIIIIIIIIIIIIIIIIIIIIIIIIIIIIIIIIIIIIIIIIIIIIIIIIIIIIIIIIIIIIIIIIIIIIIIIIIIIIIIIIIIIIIIIIIIIIIIIIIIIIIIIIIIIIIIIIIIIIIIIIIIIIIIIIIIIIIIIIIIIIIIIIIIIIIIIIIIIIIIIIIIIII
@R0000800
TGGTTGAATTTTAGTTTATGTTTTTATGGTTATGGGGTTTCGGTGGACGTATGTACGCGGTAGTTTCTATGTTTTTCGTTTATAATCGATTTTGTATTGAGTTTGGATTGAATAGATTTGGTTAGTTTGAGGAGTTTTAAGGTAGAAGGGGATTATTTCGTAAGTGTATAAATGGTTGATTTTTTTGTTGAATTTGGGGTATTTAAAGTTTTGTTATAGCGAATTTTAATTTATGTCGCGTTTGTCGAGTAATATGTAGTATTGTATTGTTATTACGTGGTATCGTTGGTCTATTTAGTTATACTTAAATTTGTATAGCGTGGAGAGTGAATCGAGCGATCGTGAAGGGT
+
IIIIIIIIIIIIIIIIIIIIIIIIIIIIIIIIIIIIIIIIIIIIIIIIIIIIIIIIIIIIIIIIIIIIIIIIIIIIIIIIIIIIIIIIIIIIIIIIIIIIIIIIIIIIIIIIIIIIIIIIIIIIIIIIIIIIIIIIIIIIIIIIIIIIIIIIIIIIIIIIIIIIIIIIIIIIIIIIIIIIIIIIIIIIIIIIIIIIIIIIIIIIIIIIIIIIIIIIIIIIIIIIIIIIIIIIIIIIIIIIIIIIIIIIIIIIIIIIIIIIIIIIIIIIIIIIIIIIIIIIIIIIIIIIIIIIIIIIIIIIIIIIIIIIIIIIIIIIIIIIIIIIIIIIIIIIIIIIIIIIIIIIIIIIII
@R0000801
TGGTTGAATTTTAGTTTTTGTTTTTATGGTTATGGGGCTTTGGTGGATGTATGAATGTGGTAGTTTTTATGTTTTTTGTTTATAATTGATTTTGTATTGAGTTTGGATTGCCTAGATTTGGTTAGTTTGAGGAGTTTTAAGGCAGAAGGGGATTATTTTGTAAGTGTATAAATGATTGATTTTTTTGTTGAATTTGGGGTATTTAAAGTTTTGTTATAGTGGATTTTAATTTATGTTGTGTCTGTTGAGTAATATGTAGTATTGTATTGTTATTATGTGGTATTGTTTGTTTATTTAGTTATAGTCAAATTTGCATAGTGTGGAGAGTGAATCGATTGATTGTGAAGGGT
+
IIIIIIIIIIIIIIIIIIIIIIIIIIIIIIIIIIIIIIIIIIIIIIIIIIIIIIIIIIIIIIIIIIIIIIIIIIIIIIIIIIIIIIIIIIIIIIIIIIIIIIIIIIIIIIIIIIIIIIIIIIIIIIIIIIIIIIIIIIIIIIIIIIIIIIIIIIIIIIIIIIIIIIIIIIIIIIIIIIIIIIIIIIIIIIIIIIIIIIIIIIIIIIIIIIIIIIIIIIIIIIIIIIIIIIIIIIIIIIIIIIIIIIIIIIIIIIIIIIIIIIIIIIIIIIIIIIIIIIIIIIIIIIIIIIIIIIIIIIIIIIIIIIIIIIIIIIIIIIIIIIIIIIIIIIIIIIIIIIIIIIIIIIIIII
@R0000802
TGGTTGAATTTTAGTTTTTGTTTTTATGGTTATGGGGTTTCGGTGGATGTACGTACGTGGCAGTTTTTATGTTTTTTGTTTATAATTGATTTTGTATTGAATTTGGATTGAATAGATTTGGTTAGTTTGAGGAGTTTTAAGGTAGAAGGGGATTATTTTGTAAGTGTATAAATGATTAATTTTTTTGTTGAATTTGGGCTATTTAAAGTTTTGTTATAGTGGATTTTAATTTATGTTGTGTTTGTTGAGTAATATGTAGTATTGTATTGTTATTATGTGGTATTGTTTGTTTATTTAGTTATAGTTAAATTTGTATAGTGTGGAGAGTGAATTCATTGATTGTGAAGGGT
+
IIIIIIIIIIIIIIIIIIIIIIIIIIIIIIIIIIIIIIIIIIIIIIIIIIIIIIIIIIIIIIIIIIIIIIIIIIIIIIIIIIIIIIIIIIIIIIIIIIIIIIIIIIIIIIIIIIIIIIIIIIIIIIIIIIIIIIIIIIIIIIIIIIIIIIIIIIIIIIIIIIIIIIIIIIIIIIIIIIIIIIIIIIIIIIIIIIIIIIIIIIIIIIIIIIIIIIIIIIIIIIIIIIIIIIIIIIIIIIIIIIIIIIIIIIIIIIIIIIIIIIIIIIIIIIIIIIIIIIIIIIIIIIIIIIIIIIIIIIIIIIIIIIIIIIIIIIIIIIIIIIIIIIIIIIIIIIIIIIIIIIIIIIIIII
@R0000803
TGGTTGAATTTTAGTTTTTGTTTTTATGGTTAAGGGGTTTCGGTGGACGTACGTACGCGGTACTTTTTATGTTTTTCGTTTATAATCGATTTTGTATTGAGTTTGGATTGAATAGATTTGGTTAGTTTGAGGAGTTTCAAGGTAGAAGGGGATTATTTCGTAAGTGTATAAATGGTTGATTTTTTTGTTGAATTTAGGGTATTTAAAGTTTTGTTATAGCGGATTTTAATCTATGTCGGGTTTGTCGAGTAATATGTAGTATTGTATTGTTATTACGCGGTATCGTTTGTTTATTTAGTTATAGTTAAATTTGTATAGCGTGGAGAGTGAATCGATCGATCGTGAAGGGT
+
IIIIIIIIIIIIIIIIIIIIIIIIIIIIIIIIIIIIIIIIIIIIIIIIIIIIIIIIIIIIIIIIIIIIIIIIIIIIIIIIIIIIIIIIIIIIIIIIIIIIIIIIIIIIIIIIIIIIIIIIIIIIIIIIIIIIIIIIIIIIIIIIIIIIIIIIIIIIIIIIIIIIIIIIIIIIIIIIIIIIIIIIIIIIIIIIIIIIIIIIIIIIIIIIIIIIIIIIIIIIIIIIIIIIIIIIIIIIIIIIIIIIIIIIIIIIIIIIIIIIIIIIIIIIIIIIIIIIIIIIIIIIIIIIIIIIIIIIIIIIIIIIIIIIIIIIIIIIIIIIIIIIIIIIIIIIIIIIIIIIIIIIIIIIII
@R0000804
TGGTTGAATTTTGGTTTTTGTTTTTATGGTTAAGGTGTTTCGGTGGACGTACGTACGCGGTAGTTTTTATGTTTTTCGTTTATAATCCATTTTGTATGGAGTTTGGATTGAATAGATTTGGTGAGTTTGAGGGGTTTTAAGGTAGAAGGGGATTATTTCGTAAGTGCATAAATGATTAATTTTTTTGTTGAATTTGGGGTATTTAAAGTTTTGTTATAGCGGATTTTAATTTATGTCGCGTTTGTCGAGTAATATGTAGTATTGTATTGTTATTACGCGGTATCGTCTGTTTATTTAGTTATAGTTAAATTTGTATAGCGTGGAGAGTGAATCGATTGATCGTGAAGGGT
+
IIIIIIIIIIIIIIIIIIIIIIIIIIIIIIIIIIIIIIIIIIIIIIIIIIIIIIIIIIIIIIIIIIIIIIIIIIIIIIIIIIIIIIIIIIIIIIIIIIIIIIIIIIIIIIIIIIIIIIIIIIIIIIIIIIIIIIIIIIIIIIIIIIIIIIIIIIIIIIIIIIIIIIIIIIIIIIIIIIIIIIIIIIIIIIIIIIIIIIIIIIIIIIIIIIIIIIIIIIIIIIIIIIIIIIIIIIIIIIIIIIIIIIIIIIIIIIIIIIIIIIIIIIIIIIIIIIIIIIIIIIIIIIIIIIIIIIIIIIIIIIIIIIIIIIIIIIIIIIIIIIIIIIIIIIIIIIIIIIIIIIIIIIIIII
@R0000805
TGGTTGAATTTTAGTTTTTGTTTTTATGGTTATGGGGTTTTCGTGGATGTATGTATGTGGTAGTTTTTATGTTTTTGGTTTATAATTGATTTTGTATTGAGTTTGGATTGAAAAGATTTGGTTAGTTTGAGGAGTTTTAAGGTAGAAGGGGATTATTTTGTAAGTGTATAAATGATTGATTTTTTTGTTGAATTTGGGGTATTTAAAGTTCTGTTATAGTGGATCTTCATTTATGTTGTGTTTGTTGAGTAATATGTAGTATTGTATTGTTATTATCTGGTATTGTCTGTTTATTTAGTTATAGTTAAATTTGTATAGTGTGGAGAGTGAACTGATTGATTGTGAAGGGT
+
IIIIIIIIIIIIIIIIIIIIIIIIIIIIIIIIIIIIIIIIIIIIIIIIIIIIIIIIIIIIIIIIIIIIIIIIIIIIIIIIIIIIIIIIIIIIIIIIIIIIIIIIIIIIIIIIIIIIIIIIIIIIIIIIIIIIIIIIIIIIIIIIIIIIIIIIIIIIIIIIIIIIIIIIIIIIIIIIIIIIIIIIIIIIIIIIIIIIIIIIIIIIIIIIIIIIIIIIIIIIIIIIIIIIIIIIIIIIIIIIIIIIIIIIIIIIIIIIIIIIIIIIIIIIIIIIIIIIIIIIIIIIIIIIIIIIIIIIIIIIIIIIIIIIIIIIIIIIIIIIIIIIIIIIIIIIIIIIIIIIIIIIIIIIII
@R0000806
TGGTTGAATTTTAGTTTTTGTTTTTATGGTTAGGGGGTTTCGGTGGATGTATGTATGTGGTAGTTTTTATGTTTTTTGTTTATAATTGATTTTGTATTGAGTTTGGATTGAATAGATTTGGTTAGTTTGAAGAGTTTTAAGGTAGAAGGGGATTATTTTGTAAGTGTAGAAATGATTGATTTTTTTGTTGAATTTGGGATATTTAAAGTTTTGTTATAGTGGATTTCAATTTATGTTGTGTTTGTTGAGTAATATGTAGTATTGTATTGTTATTATGTGGTAGTGTTTGTTTATTTAGTTATAGTTAAATTTGTATAGTGTGGAGAGTGAACTGATTTATTGTGAAGGGT
+
IIIIIIIIIIIIIIIIIIIIIIIIIIIIIIIIIIIIIIIIIIIIIIIIIIIIIIIIIIIIIIIIIIIIIIIIIIIIIIIIIIIIIIIIIIIIIIIIIIIIIIIIIIIIIIIIIIIIIIIIIIIIIIIIIIIIIIIIIIIIIIIIIIIIIIIIIIIIIIIIIIIIIIIIIIIIIIIIIIIIIIIIIIIIIIIIIIIIIIIIIIIIIIIIIIIIIIIIIIIIIIIIIIIIIIIIIIIIIIIIIIIIIIIIIIIIIIIIIIIIIIIIIIIIIIIIIIIIIIIIIIIIIIIIIIIIIIIIIIIIIIIIIIIIIIIIIIIIIIIIIIIIIIIIIIIIIIIIIIIIIIIIIIIIII
@R0000807
TGGTTGAATTTTAGTCTTTGTTTTTATGGTAATGGGGTTTTGGTCGATGTATGTATGTGGTAGTTTTTATGTTTTTTGTTTATAATTGATTTTGTATCGAGTTTGGATTGAATAGATTTGGTTAGTTTGAGGAGTTTTAAGGTAGAAGGGGATTATTTTGTAAGTGTATAAATGATTGATTGTTTTGTTAAATTTGGGGTATTTAAAGTTTTGTTATAGTGAATTTTAATTTATTTTGTGTTTGTTGAGTAATATGTAGTATTGTAATGTTATTATGTGGCATTGTTTGTTTATTTAGTTATAGTTAAATTTGTATAGTGTGGAGAGTGAATTGACTGATTGTGAAGGGT
+
IIIIIIIIIIIIIIIIIIIIIIIIIIIIIIIIIIIIIIIIIIIIIIIIIIIIIIIIIIIIIIIIIIIIIIIIIIIIIIIIIIIIIIIIIIIIIIIIIIIIIIIIIIIIIIIIIIIIIIIIIIIIIIIIIIIIIIIIIIIIIIIIIIIIIIIIIIIIIIIIIIIIIIIIIIIIIIIIIIIIIIIIIIIIIIIIIIIIIIIIIIIIIIIIIIIIIIIIIIIIIIIIIIIIIIIIIIIIIIIIIIIIIIIIIIIIIIIIIIIIIIIIIIIIIIIIIIIIIIIIIIIIIIIIIIIIIIIIIIIIIIIIIIIIIIIIIIIIIIIIIIIIIIIIIIIIIIIIIIIIIIIIIIIIII
@R0000808
TGGTTGAATTTTAGTTTTTGTTTTTATGGTTATGGGGTTTCGGTGGACGTACGTACGCGGTAGTTTTTATGTTTTTCGCTTATAATCGATTTTGTATTGAGTTTGGAATGAATAGATTTGGTTAGTTTGAGGAGTATTAAGGTAGAAGGGGATTATTCCGTAAGTGTATAAATGGTTGATTTTTTTGTTGAATTTGGTGAATTTAAAGTTTTGTTATAGCGGATTTTAATTTATGTCGCGTCTGTCGAGTAATATGTAGTATTGTATTGTTATTACGCGGTATCGTTTGTTTATTTAGTTATAGTTAAATTTGTATAGCGTGGAGAGTGAATCGATCGATCGTGAAGTGT
+
IIIIIIIIIIIIIIIIIIIIIIIIIIIIIIIIIIIIIIIIIIIIIIIIIIIIIIIIIIIIIIIIIIIIIIIIIIIIIIIIIIIIIIIIIIIIIIIIIIIIIIIIIIIIIIIIIIIIIIIIIIIIIIIIIIIIIIIIIIIIIIIIIIIIIIIIIIIIIIIIIIIIIIIIIIIIIIIIIIIIIIIIIIIIIIIIIIIIIIIIIIIIIIIIIIIIIIIIIIIIIIIIIIIIIIIIIIIIIIIIIIIIIIIIIIIIIIIIIIIIIIIIIIIIIIIIIIIIIIIIIIIIIIIIIIIIIIIIIIIIIIIIIIIIIIIIIIIIIIIIIIIIIIIIIIIIIIIIIIIIIIIIIIIIII
@R0000809
TGGTTGAATTTTAGTTTTTGTTTTTTTGGCTATGGGGTTTCGGTGGACGTACGTACGCGGTAGTTTTTATGTTTTTCGTTTATAATCGATTTTATATTGAGTTTGGATTGAATAGATTTGGTTAGTTAGAGGAGTTTTAAGGTAGAAGGGGATTATTTCGTAAGTGTATAAATGGTTGATTTTTTTGTTGGATTTGGGGTATTTAAAGTTTCGTTATAGCGAATTGTAATCTATGTCGCGTGTGTCGAGTAATATGTAGTATTGTATTGTTATTACGCGGGATCGTTTGTTTATTTAGTTATAGTTAAATTTGTATAGCGTGGAGAGTGAATCGATCGATCGTGAAGGGT
+
IIIIIIIIIIIIIIIIIIIIIIIIIIIIIIIIIIIIIIIIIIIIIIIIIIIIIIIIIIIIIIIIIIIIIIIIIIIIIIIIIIIIIIIIIIIIIIIIIIIIIIIIIIIIIIIIIIIIIIIIIIIIIIIIIIIIIIIIIIIIIIIIIIIIIIIIIIIIIIIIIIIIIIIIIIIIIIIIIIIIIIIIIIIIIIIIIIIIIIIIIIIIIIIIIIIIIIIIIIIIIIIIIIIIIIIIIIIIIIIIIIIIIIIIIIIIIIIIIIIIIIIIIIIIIIIIIIIIIIIIIIIIIIIIIIIIIIIIIIIIIIIIIIIIIIIIIIIIIIIIIIIIIIIIIIIIIIIIIIIIIIIIIIIIII
@R0000810
TGGTTGAATTTTAGTTTTTGTTTTTATGGTTATGGGGTTTCGGTGGACGTACGCACGCGGTAGTTTTTATGTTTTTCGTTTATAATCGATTTTGTATTGAGTTTGGATTGAATAGATTTGGTTAGTTTGAGGAGTTTTAAGGTAGAAGGGGATTATTTCGTAAGTGTATAAATGGTTGATTTTTTTGTTGAATTTGGGGTACTTAAAGTTTTGTTATAGCGGATTTTACTTTATGTCCCGTTTGTCGAGTAATATGTAGTATTGTATTCTTACTACGCGGTATCGTTTGTTGATTTAGTTATAGTTAAATTTGTGTAGCGTGGAGAGTGAATCGATCGATCGTGAAAGGT
+
IIIIIIIIIIIIIIIIIIIIIIIIIIIIIIIIIIIIIIIIIIIIIIIIIIIIIIIIIIIIIIIIIIIIIIIIIIIIIIIIIIIIIIIIIIIIIIIIIIIIIIIIIIIIIIIIIIIIIIIIIIIIIIIIIIIIIIIIIIIIIIIIIIIIIIIIIIIIIIIIIIIIIIIIIIIIIIIIIIIIIIIIIIIIIIIIIIIIIIIIIIIIIIIIIIIIIIIIIIIIIIIIIIIIIIIIIIIIIIIIIIIIIIIIIIIIIIIIIIIIIIIIIIIIIIIIIIIIIIIIIIIIIIIIIIIIIIIIIIIIIIIIIIIIIIIIIIIIIIIIIIIIIIIIIIIIIIIIIIIIIIIIIIIIII
@R0000811
TGGTTGAATTTTAGTTTTAGTTTTTATGGTTATGGGGTTTTGGTGGATGTATGTATGTGGTAGTTTTTATGTTTTCTGTCTATAATTGATTTTGTATTGAGTTTGGATTGAATAGATTTGGTTAGTTTGAGGAGTTTTAAGGTAGGAGGGGATTATTTCGTAAGTGTATAAATGATTGATTTTTTTGTTGAATTTGGGGTATTTAAAGTTTTGTTATAGTGGATTTTAATTTATGCTGTGTTTGTTGAGTAAAATGTAGTATTGTATTGTTATTATGTGGTATTGTTTGTTTATTTAGTTATAGTTAAAGTTGTATAGTGTGGAGAGTGAATTGATTGATTGTGAAGGGT
+
IIIIIIIIIIIIIIIIIIIIIIIIIIIIIIIIIIIIIIIIIIIIIIIIIIIIIIIIIIIIIIIIIIIIIIIIIIIIIIIIIIIIIIIIIIIIIIIIIIIIIIIIIIIIIIIIIIIIIIIIIIIIIIIIIIIIIIIIIIIIIIIIIIIIIIIIIIIIIIIIIIIIIIIIIIIIIIIIIIIIIIIIIIIIIIIIIIIIIIIIIIIIIIIIIIIIIIIIIIIIIIIIIIIIIIIIIIIIIIIIIIIIIIIIIIIIIIIIIIIIIIIIIIIIIIIIIIIIIIIIIIIIIIIIIIIIIIIIIIIIIIIIIIIIIIIIIIIIIIIIIIIIIIIIIIIIIIIIIIIIIIIIIIIIII
@R0000812
TGGTTGAATTTTAGTTTTTGTTTTTATGGTTCTGGGGTTTTGGTGGATGTATGTATGTGGTAGTTTTTATGTTTTTTGTTTATAATTGATTTTGCATTGAGTTTGGATTGAATAGATTTGGTTAGTTTGAGGAGTTTTAAGGTAGAAGGGGATTATTTTGTAAGTGTCTAAATGATTGATTTTTTTGTTGAATACGGGGTATTTAAAGTTTTGTTATAGTGGATTTTAATTTATGTTGTGTTTGTTGAGTAATATGTAGTGTTGTATTGTTATTATGTGGTATTGTTTGTTTATTTAGTTATAGTTAAATTTGTATAGTGTGGAGAGTGCATTGATTGATTGTGAAGGGT
+
IIIIIIIIIIIIIIIIIIIIIIIIIIIIIIIIIIIIIIIIIIIIIIIIIIIIIIIIIIIIIIIIIIIIIIIIIIIIIIIIIIIIIIIIIIIIIIIIIIIIIIIIIIIIIIIIIIIIIIIIIIIIIIIIIIIIIIIIIIIIIIIIIIIIIIIIIIIIIIIIIIIIIIIIIIIIIIIIIIIIIIIIIIIIIIIIIIIIIIIIIIIIIIIIIIIIIIIIIIIIIIIIIIIIIIIIIIIIIIIIIIIIIIIIIIIIIIIIIIIIIIIIIIIIIIIIIIIIIIIIIIIIIIIIIIIIIIIIIIIIIIIIIIIIIIIIIIIIIIIIIIIIIIIIIIIIIIIIIIIIIIIIIIIIII
@R0000813
TGGTTGAATTTTAGTTTTTGCTTTTATGGTTATGTGGTTTCGTTGGACGTACGTACGCGGTAGTTTTTATGTTTTTCGTTTATAATCGATTTTGTATTGAGTTTGGATTGAACAGATTTGGTTAGTTTGAGGAGTTTTAAGGTAGAATGGGATTATTTCGTAAGTGTATACATGGTTGATTCTTTTGTTGAATTTGGGGTATTTAAAGTTTTGTTATAGCGGATTTTAATGTATGTCGCGTTTGTCGAGTAATATGTAATATTGTACTGTTATTACGCGGTATCGTTTGTTTATTTAGTTATAGTTAAATTTGTACAGCGTGGAGAGTCAATCTATCGATCGTGAGGGGT
+
IIIIIIIIIIIIIIIIIIIIIIIIIIIIIIIIIIIIIIIIIIIIIIIIIIIIIIIIIIIIIIIIIIIIIIIIIIIIIIIIIIIIIIIIIIIIIIIIIIIIIIIIIIIIIIIIIIIIIIIIIIIIIIIIIIIIIIIIIIIIIIIIIIIIIIIIIIIIIIIIIIIIIIIIIIIIIIIIIIIIIIIIIIIIIIIIIIIIIIIIIIIIIIIIIIIIIIIIIIIIIIIIIIIIIIIIIIIIIIIIIIIIIIIIIIIIIIIIIIIIIIIIIIIIIIIIIIIIIIIIIIIIIIIIIIIIIIIIIIIIIIIIIIIIIIIIIIIIIIIIIIIIIIIIIIIIIIIIIIIIIIIIIIIIII
@R0000814
TGGTTGAATTTGAGTTTTTGTTTTTATGGTTATGGGGTTTTGGTGGTTGCATGTATGTGGTAGTTTTTATGTTTTTTGTTTATAATTGATTTTGTATTGAGTTTGGATTGAATAGATTAGGTTAGTTTGAGGAGTTTTAAGGTAGAAGGGGATTATTTTGTAAGCGTATAAATGATTGATTTTTTTGTTGAATTTGGGGTATTTAAAGTTTTGTAATAGTGGATTTTAATTTATGTTGTGTTTGTTGAGTAATATGTACTATTGAATTGTTTTTACGTTCTATTGTTTGTTTATTTAGTTATAGTTAAATTTGTATAGTGTGGAGAGTGAATTGCTTGATTGTGAAGGGT
+
IIIIIIIIIIIIIIIIIIIIIIIIIIIIIIIIIIIIIIIIIIIIIIIIIIIIIIIIIIIIIIIIIIIIIIIIIIIIIIIIIIIIIIIIIIIIIIIIIIIIIIIIIIIIIIIIIIIIIIIIIIIIIIIIIIIIIIIIIIIIIIIIIIIIIIIIIIIIIIIIIIIIIIIIIIIIIIIIIIIIIIIIIIIIIIIIIIIIIIIIIIIIIIIIIIIIIIIIIIIIIIIIIIIIIIIIIIIIIIIIIIIIIIIIIIIIIIIIIIIIIIIIIIIIIIIIIIIIIIIIIIIIIIIIIIIIIIIIIIIIIIIIIIIIIIIIIIIIIIIIIIIIIIIIIIIIIIIIIIIIIIIIIIIIII
@R0000815
TGGTTGAATTTTAGTTTTTGTTTTTATGGTTATGGGGTTTCGTTGGACGTACGTACGCTGTAGTTTTTATGTTTTTCGTTTATAATCGATTTTGTATTGAGTTCGTATTGAATTGATTTGGTTAGTTTGAGGAGTTTATAGGTAGAAGGGGATTATTTCGTTAGTGTATAAATGGTTGATTTTTTTGTTGAATCTGGGGTATTTAAACTTTTTTTATAGCGGATTTTAATTTATGTCTCGTTTGTCAAGCAATATGTAGTATTGTATTGTTATTACGCGGTATCGTTTGTTTATTTAGTTATAGTTAAATTTGTATAGCGTGGAGAGTGAATCGATCGATCGTGAAGGGT
+
IIIIIIIIIIIIIIIIIIIIIIIIIIIIIIIIIIIIIIIIIIIIIIIIIIIIIIIIIIIIIIIIIIIIIIIIIIIIIIIIIIIIIIIIIIIIIIIIIIIIIIIIIIIIIIIIIIIIIIIIIIIIIIIIIIIIIIIIIIIIIIIIIIIIIIIIIIIIIIIIIIIIIIIIIIIIIIIIIIIIIIIIIIIIIIIIIIIIIIIIIIIIIIIIIIIIIIIIIIIIIIIIIIIIIIIIIIIIIIIIIIIIIIIIIIIIIIIIIIIIIIIIIIIIIIIIIIIIIIIIIIIIIIIIIIIIIIIIIIIIIIIIIIIIIIIIIIIIIIIIIIIIIIIIIIIIIIIIIIIIIIIIIIIIII
@R0000816
TGGTTGAATTTCAGTTTTTGTTTTTATGGTTATGGGGTTTTGGTGGACGTACGTACGCGGTAGTTTTTATGTTTGTCGTTTATAATCGATTTTGTATTGAGTCTGGATTGAATAGATTCGGTTAGTTTGAGGAGTTTTAAGGTAGAAGGGGATTATTTCGTAAGTGTATAAATGGTTGATTCTTTTGTTGAATTTGGGGTATTTAAAGTTTTGTTATAGCGGATTTTAATTTATGTCGCGTTTGTCGAGTAATATGTAGTATTGTATTGCTATTACGTGGTATCGTTTGTTTATTTAGTTATCGTTAAATTTGTATAGCGTGGAGAGTGAATCGATCGATCGTGAAGGGT
+
IIIIIIIIIIIIIIIIIIIIIIIIIIIIIIIIIIIIIIIIIIIIIIIIIIIIIIIIIIIIIIIIIIIIIIIIIIIIIIIIIIIIIIIIIIIIIIIIIIIIIIIIIIIIIIIIIIIIIIIIIIIIIIIIIIIIIIIIIIIIIIIIIIIIIIIIIIIIIIIIIIIIIIIIIIIIIIIIIIIIIIIIIIIIIIIIIIIIIIIIIIIIIIIIIIIIIIIIIIIIIIIIIIIIIIIIIIIIIIIIIIIIIIIIIIIIIIIIIIIIIIIIIIIIIIIIIIIIIIIIIIIIIIIIIIIIIIIIIIIIIIIIIIIIIIIIIIIIIIIIIIIIIIIIIIIIIIIIIIIIIIIIIIIIII
@R0000817
TGGTTGAATTTTAGTTGTTGTTTTTATGGCTATGGGGTTTCGGTGGACGCACTTACGCGGTAGTTTTTATATTTTTCGTTTATAATCGATTTTGTATTGAGTTTGGATTGAATAGATTTGGTTAGTTTGAGGAGTTTTAAGGCAGAAGGGGATTATTTCGTAAGCGTATAAATGGTTGATTTTTTTGTTGAATTTGGGGTATTTAAAGTTTTGTTATAGCGGATTTTAATTTATGTCGCGTTTGTCGAGTAATATGTAGCATTGTATTGTTATTACGCGGTATCGTTTGTTTATTTAGTTATAGTTAAATTTGTATAGCGTGGAGAGTGAGTCGATCGATCGTGAAGGGT
+
IIIIIIIIIIIIIIIIIIIIIIIIIIIIIIIIIIIIIIIIIIIIIIIIIIIIIIIIIIIIIIIIIIIIIIIIIIIIIIIIIIIIIIIIIIIIIIIIIIIIIIIIIIIIIIIIIIIIIIIIIIIIIIIIIIIIIIIIIIIIIIIIIIIIIIIIIIIIIIIIIIIIIIIIIIIIIIIIIIIIIIIIIIIIIIIIIIIIIIIIIIIIIIIIIIIIIIIIIIIIIIIIIIIIIIIIIIIIIIIIIIIIIIIIIIIIIIIIIIIIIIIIIIIIIIIIIIIIIIIIIIIIIIIIIIIIIIIIIIIIIIIIIIIIIIIIIIIIIIIIIIIIIIIIIIIIIIIIIIIIIIIIIIIIII
@R0000818
TAGTTGAATTTTAGCTTTTGTTTTTATGGTTATGGGGTTTTGGTGGATGTATGTATGTGGTAGTTTTGATGTTTTTTGTTTATAATTGATTTTGTATTGAGTTTGGATTGAATAGATTTGGTTAGTTTGAGCAGTTTTAAGGTAGAAGGGGATTATTTTGTAAGTGTATAAATGATTGATTTTTTTGTTGAATTTGGGGTATTTAAAGTTTTGTTATAGTGAATTTTAATTTATGTTGTGTTTGTTGAGTAATATGTAGTATTGTATTGTTATTATGTGGTATCGTTTGTTTATTTAGTTATAGTTAAATTTGTATAGTGTGGAGAGTGAATTGATTGATTGTGAAGGGC
+
IIIIIIIIIIIIIIIIIIIIIIIIIIIIIIIIIIIIIIIIIIIIIIIIIIIIIIIIIIIIIIIIIIIIIIIIIIIIIIIIIIIIIIIIIIIIIIIIIIIIIIIIIIIIIIIIIIIIIIIIIIIIIIIIIIIIIIIIIIIIIIIIIIIIIIIIIIIIIIIIIIIIIIIIIIIIIIIIIIIIIIIIIIIIIIIIIIIIIIIIIIIIIIIIIIIIIIIIIIIIIIIIIIIIIIIIIIIIIIIIIIIIIIIIIIIIIIIIIIIIIIIIIIIIIIIIIIIIIIIIIIIIIIIIIIIIIIIIIIIIIIIIIIIIIIIIIIIIIIIIIIIIIIIIIIIIIIIIIIIIIIIIIIIIII
@R0000819
TGGTTGAATTATAGTTTTTGTTTTTATGGTTATGGGGTTTCGGTGGACGTACGTACACGGTCGTTTTTATGTTTTTCGCTTATAATCGATTTTGTATTGAGTTTGGATTGAATAGATTTGGTTAGTTTGAGGAGTTTTAAGGTAGAAGGGGATTATTCCGTAAGTGTATAAATGGTTGATTTTTTTGTTGAATTTGGGGTATTTAAAGTTTTGTTATAGCGGATTTTAAGTTATGTCGCGTTTGTCGAGTAATATGTAGTATTCTATTGTTATTACGCGGTATCGTTTGTTTATTTAGTTATTGTTAAATTTGTATAGCGTGGTGAGTGAATCGATCGATCGTGAAGGGT
+
IIIIIIIIIIIIIIIIIIIIIIIIIIIIIIIIIIIIIIIIIIIIIIIIIIIIIIIIIIIIIIIIIIIIIIIIIIIIIIIIIIIIIIIIIIIIIIIIIIIIIIIIIIIIIIIIIIIIIIIIIIIIIIIIIIIIIIIIIIIIIIIIIIIIIIIIIIIIIIIIIIIIIIIIIIIIIIIIIIIIIIIIIIIIIIIIIIIIIIIIIIIIIIIIIIIIIIIIIIIIIIIIIIIIIIIIIIIIIIIIIIIIIIIIIIIIIIIIIIIIIIIIIIIIIIIIIIIIIIIIIIIIIIIIIIIIIIIIIIIIIIIIIIIIIIIIIIIIIIIIIIIIIIIIIIIIIIIIIIIIIIIIIIIIII
@R0000820
TGGTTGAATTTTAGTTTTTGTTTTTATGGTTATGGGGTTTCGGTGGACGTACGTACGCGGTAGTTTTTATGTTTTTCGTTTATAATCGATTTTGTATTGAGTTTGGATTGAATAGATTTGGCTAGTTTGAGGAGTTTTAAGGTAGAAGGGGATTATTTCGTAAGTGTATAAATGGTTGATTTTTTTGTTGAATTTGGGGTATTTAAAGTTTTGTTATAGCGGATCTTAATTTATGTCGTGTTTGTCGAGTAATATGTAGTATTGTATTGTTATTACGCGGTATCGTTTGTTTATTTAGTTATAGTTAAATTTGTATAGCGTGGAGAGTGAATCGATGGATCCTGAAGGGT
+
IIIIIIIIIIIIIIIIIIIIIIIIIIIIIIIIIIIIIIIIIIIIIIIIIIIIIIIIIIIIIIIIIIIIIIIIIIIIIIIIIIIIIIIIIIIIIIIIIIIIIIIIIIIIIIIIIIIIIIIIIIIIIIIIIIIIIIIIIIIIIIIIIIIIIIIIIIIIIIIIIIIIIIIIIIIIIIIIIIIIIIIIIIIIIIIIIIIIIIIIIIIIIIIIIIIIIIIIIIIIIIIIIIIIIIIIIIIIIIIIIIIIIIIIIIIIIIIIIIIIIIIIIIIIIIIIIIIIIIIIIIIIIIIIIIIIIIIIIIIIIIIIIIIIIIIIIIIIIIIIIIIIIIIIIIIIIIIIIIIIIIIIIIIIII
@R0000821
TGGTTGAATTTTAGTTTTTGTTTTTATGGTTATGGGGTTTTGGTGGATGTATGTATGTGGTAGTTTTTATGTTTTTTGTTTATAATTGATTTTGTATTGAGTTTGGATTGAATAGATTTGGTTAGTTTGAGGGATTTTAAGGTAGAAGAGGATTATTTTGTAAGTGTATAAATGATTGATTTTTTTGTTGAATTTGGGGTATTTAAAGTTTTGTTATTGGGGATTTTAATTTATGTTGTGTTTGTTGAGTAATATGTAGTATTGTATTGTTATTATGTGGTATTGTTTGATTATTTAGTTATAGTTAAATTTGTATAGTGTGGAGAGTGAATTAATCGATTGTGAAGGGT
+
IIIIIIIIIIIIIIIIIIIIIIIIIIIIIIIIIIIIIIIIIIIIIIIIIIIIIIIIIIIIIIIIIIIIIIIIIIIIIIIIIIIIIIIIIIIIIIIIIIIIIIIIIIIIIIIIIIIIIIIIIIIIIIIIIIIIIIIIIIIIIIIIIIIIIIIIIIIIIIIIIIIIIIIIIIIIIIIIIIIIIIIIIIIIIIIIIIIIIIIIIIIIIIIIIIIIIIIIIIIIIIIIIIIIIIIIIIIIIIIIIIIIIIIIIIIIIIIIIIIIIIIIIIIIIIIIIIIIIIIIIIIIIIIIIIIIIIIIIIIIIIIIIIIIIIIIIIIIIIIIIIIIIIIIIIIIIIIIIIIIIIIIIIIIII
@R0000822
TGGTTGAATTTTAGCTTTTGTTTTTATGGTTATGGGGTTTTGGTGGATGTACGTATGTGGTAGTTTTTATGTTTTCTGTTTATAATTGATTTTGTATTGAGTTTGGATTGAATATATCTGGTTAGTTTGAGGAGTTTTAAGGTAGAAGGGGATTATTTTGTAAGTGTATAAATGGTTGATTTTTTTGTTGAATTTGGGGTATTTAAAGTTTTGTCATAGTGGATTTTAATTTATGTTGTGTTTGTTGAGTAATATGTAGTATTGTACTGTTATTATGTGGTATTGTTTGTTTATTTAGTTATAGTTAAATTTGTATAGTGTGGAGAGTGATTTGATTGATTGTGAAGGGT
+
IIIIIIIIIIIIIIIIIIIIIIIIIIIIIIIIIIIIIIIIIIIIIIIIIIIIIIIIIIIIIIIIIIIIIIIIIIIIIIIIIIIIIIIIIIIIIIIIIIIIIIIIIIIIIIIIIIIIIIIIIIIIIIIIIIIIIIIIIIIIIIIIIIIIIIIIIIIIIIIIIIIIIIIIIIIIIIIIIIIIIIIIIIIIIIIIIIIIIIIIIIIIIIIIIIIIIIIIIIIIIIIIIIIIIIIIIIIIIIIIIIIIIIIIIIIIIIIIIIIIIIIIIIIIIIIIIIIIIIIIIIIIIIIIIIIIIIIIIIIIIIIIIIIIIIIIIIIIIIIIIIIIIIIIIIIIIIIIIIIIIIIIIIIIII
@R0000823
TGGTTGATTTTTAGTTTTTGTTTTTATGGTTATGGGGTTTCGGTGAACGTACGTACGCGGCAGTTTTCATGTTTTTCGTTTATAATCGATTTTGTATTGAGTTTGGATTGAATAGATTTGGTTGGTTTGAGGAGTTTTAAGGTAGAAGGGGATTATTTCGTAAGTTTATAAATGGTTGATTTTTTTGTTGAATATGGGATATTTAAAGTTTTGTTATAGCGGATTTTAACTTATGTCGCGTTTGTCGAGTAATATGTAGTATTGTACTGTTATTACGCGGTATCGTTTGATTATTTAGTTATAGTTAAATTTGTATAGCGTGGAGAGTGAATCGATTGATCGTGAAGGGT
+
IIIIIIIIIIIIIIIIIIIIIIIIIIIIIIIIIIIIIIIIIIIIIIIIIIIIIIIIIIIIIIIIIIIIIIIIIIIIIIIIIIIIIIIIIIIIIIIIIIIIIIIIIIIIIIIIIIIIIIIIIIIIIIIIIIIIIIIIIIIIIIIIIIIIIIIIIIIIIIIIIIIIIIIIIIIIIIIIIIIIIIIIIIIIIIIIIIIIIIIIIIIIIIIIIIIIIIIIIIIIIIIIIIIIIIIIIIIIIIIIIIIIIIIIIIIIIIIIIIIIIIIIIIIIIIIIIIIIIIIIIIIIIIIIIIIIIIIIIIIIIIIIIIIIIIIIIIIIIIIIIIIIIIIIIIIIIIIIIIIIIIIIIIIIII
@R0000824
TGGTTGAATTTTAGTCTTTGTTTTTATGGTTATGGGGTTTTGGTGGATGCATGTATGTGGTTGTTTTTATGGTTTTTGTTTATAATTGATTCTGTGTTGAGTTTGGATTGAATAGATTTCGCTAGTTTGAGTAGTTTTAAGGTAGAAGGGGACTATTTTGTAAGTGTATAAATGATTGATTCTTTAGTTGAATTTGGGGTAATTAAAGTTTTGTTATAGTGGATTATAATCTATGTTGTGTTTGTTGAGTAATATGTAGTATTGTATTGTTATTATGTGGTATTGTTTTTTTATTTAGTTATAGTTGAATTTTTATAGTGTGGAGAGTGAATTGATTGATAGTGAAGGGT
+
IIIIIIIIIIIIIIIIIIIIIIIIIIIIIIIIIIIIIIIIIIIIIIIIIIIIIIIIIIIIIIIIIIIIIIIIIIIIIIIIIIIIIIIIIIIIIIIIIIIIIIIIIIIIIIIIIIIIIIIIIIIIIIIIIIIIIIIIIIIIIIIIIIIIIIIIIIIIIIIIIIIIIIIIIIIIIIIIIIIIIIIIIIIIIIIIIIIIIIIIIIIIIIIIIIIIIIIIIIIIIIIIIIIIIIIIIIIIIIIIIIIIIIIIIIIIIIIIIIIIIIIIIIIIIIIIIIIIIIIIIIIIIIIIIIIIIIIIIIIIIIIIIIIIIIIIIIIIIIIIIIIIIIIIIIIIIIIIIIIIIIIIIIIIII
@R0000825
TGGTTGAATTTTAGTTTTTGTTTTTATGGTTATGGGGATTCGGTGGACGTACGTACGCGGTAGTTTTTATGTCTTTCGTTTATAATCGATTCTGTATTGAGTTTGGATTGAACAGATTCGGTTAGTTTGAGGAGTTTTAAGGTAGCAGGGGATTATTTCGTAAGTTTATAAATGGTTGATTTTTTTGTTGAATTTGGGGTATTTCAAGTTTTCTTATAGCGGATTTTAATTTATGTCGTGTTTGTCCAGTAATATGTAGTATTGTATTGTTATTACGCGGTATAGTTTGTTTATTTAGTTATAGTTAAATCTGTATAGCGAGGAGAGTGAATCGATCGATCGTGAAGGGT
+
IIIIIIIIIIIIIIIIIIIIIIIIIIIIIIIIIIIIIIIIIIIIIIIIIIIIIIIIIIIIIIIIIIIIIIIIIIIIIIIIIIIIIIIIIIIIIIIIIIIIIIIIIIIIIIIIIIIIIIIIIIIIIIIIIIIIIIIIIIIIIIIIIIIIIIIIIIIIIIIIIIIIIIIIIIIIIIIIIIIIIIIIIIIIIIIIIIIIIIIIIIIIIIIIIIIIIIIIIIIIIIIIIIIIIIIIIIIIIIIIIIIIIIIIIIIIIIIIIIIIIIIIIIIIIIIIIIIIIIIIIIIIIIIIIIIIIIIIIIIIIIIIIIIIIIIIIIIIIIIIIIIIIIIIIIIIIIIIIIIIIIIIIIIIII
@R0000826
TGGTTTAATTCTAGTTTTTGTTTTTATGGTTATGGGGTTTTGGTGGATGTATGTATGCGGTAGTTTTTATGTTTTTTGTTTATAATTGATTCTGGATTGAGTTTGGATTGAATAGATTTGGTCAGTTTGAGGAGTTTTAAGGTAGAAGGGGATTATTTTGTAAGTGTATAAATGATTGATTATTTTGTTGCATTTGGGGTATTTAAAGTTTTGTTATAGTGGATTTTAATTTATGTTGTGTTTGTTGAGTAATATGTAGTAGTTTATTGTTATTATGCGGTATTGTTTGTTTATTTAGTTCTAGTTAAATTTGTATAGTGTGGACAGTGAATTGATTGATTGTGAAGGGT
+
IIIIIIIIIIIIIIIIIIIIIIIIIIIIIIIIIIIIIIIIIIIIIIIIIIIIIIIIIIIIIIIIIIIIIIIIIIIIIIIIIIIIIIIIIIIIIIIIIIIIIIIIIIIIIIIIIIIIIIIIIIIIIIIIIIIIIIIIIIIIIIIIIIIIIIIIIIIIIIIIIIIIIIIIIIIIIIIIIIIIIIIIIIIIIIIIIIIIIIIIIIIIIIIIIIIIIIIIIIIIIIIIIIIIIIIIIIIIIIIIIIIIIIIIIIIIIIIIIIIIIIIIIIIIIIIIIIIIIIIIIIIIIIIIIIIIIIIIIIIIIIIIIIIIIIIIIIIIIIIIIIIIIIIIIIIIIIIIIIIIIIIIIIIIII
@R0000827
TGGTTGAATTTCAGTTTTTGTTTTTATGGTTGTGGGGTTTCGGTGGACGTACGTACGCGGTAGTTTTTATGTTTTTCGTTTATAATCGATTTTGTATTGAGTTTGGATTGAATAGATTTGGTTAGTTTGAGGAGTTTTAAGGTAGAAGGGGATTATTTGGTAAGTGTATGAATGGTTGATCTTTTTGTTGAATTTGGGGTATTTAAAGTTTTGTTATAGCGGATTTTAACTTATGTCTCGTTTGTCGAATAATATGTAGTATGGTATTGTTATTACGCGGTATCGTTTGTTTATTTAGTTATAGTTAAATTTGTCTACTGTGGAGAGTGAATCGATCGATCGTGAAGGGT
+
IIIIIIIIIIIIIIIIIIIIIIIIIIIIIIIIIIIIIIIIIIIIIIIIIIIIIIIIIIIIIIIIIIIIIIIIIIIIIIIIIIIIIIIIIIIIIIIIIIIIIIIIIIIIIIIIIIIIIIIIIIIIIIIIIIIIIIIIIIIIIIIIIIIIIIIIIIIIIIIIIIIIIIIIIIIIIIIIIIIIIIIIIIIIIIIIIIIIIIIIIIIIIIIIIIIIIIIIIIIIIIIIIIIIIIIIIIIIIIIIIIIIIIIIIIIIIIIIIIIIIIIIIIIIIIIIIIIIIIIIIIIIIIIIIIIIIIIIIIIIIIIIIIIIIIIIIIIIIIIIIIIIIIIIIIIIIIIIIIIIIIIIIIIIII
@R0000828
TTGTTGAATTTTAGCTTTTGTTTTTATGGTTATGGGGTTTTGGTGGATGTATGTATGTGGTAGTTTTTATGTTTTTTGTTTATAATTGATTTTGTATTGAGTTTGGATTGAATAGATTTGGTTAGTTTGAGGAGTTTTAAGGTAGAAGGGGATTATTTTGTAAGTGTATAAATGTTTGATTTTTTTGTTGAATTTGGGGTATATAAAGTTTTGTTATAGTGGATTTTAATTTATGTTGTGTTTGTTGAGTAATATGGAGTATTGTATTGTTATTATGTGGTATTGTTTGTATATTTAGTTATAGTTAAATTTGTATAGTGTGGAGAGTGAATTGATTGATTGGGAAGGGT
+
IIIIIIIIIIIIIIIIIIIIIIIIIIIIIIIIIIIIIIIIIIIIIIIIIIIIIIIIIIIIIIIIIIIIIIIIIIIIIIIIIIIIIIIIIIIIIIIIIIIIIIIIIIIIIIIIIIIIIIIIIIIIIIIIIIIIIIIIIIIIIIIIIIIIIIIIIIIIIIIIIIIIIIIIIIIIIIIIIIIIIIIIIIIIIIIIIIIIIIIIIIIIIIIIIIIIIIIIIIIIIIIIIIIIIIIIIIIIIIIIIIIIIIIIIIIIIIIIIIIIIIIIIIIIIIIIIIIIIIIIIIIIIIIIIIIIIIIIIIIIIIIIIIIIIIIIIIIIIIIIIIIIIIIIIIIIIIIIIIIIIIIIIIIIII
@R0000829
TGGTTGAATTTTAGTTTTTGTTTTTATGGTTATGGGGTTTCGGTGGACGTACGTAATCGGTAGTTTTTATGTTTTTCGTTTATAATCGATTTTGTATTGAGTTTGGATTGAATAGATATGGTTATTTTGAGGAGTTTTAAGGTAGAAGGGGATTATTTCGTAAGTGTATAAATGGTGGATCTTTTTGTTGAATTTGGGGTATTTAAAGTTTTGTTATAGCGGATTTAAATTTATGTCGCGTTTGTCGAGTAATATGTAGTATTGTATTGTTATCACGCGGTATTGTTTGTTTATTTAGTTATAGTTAAATTTGTATAGCGTGGAGAGTGAATCAATCGATCGTGAAGGGT
+
IIIIIIIIIIIIIIIIIIIIIIIIIIIIIIIIIIIIIIIIIIIIIIIIIIIIIIIIIIIIIIIIIIIIIIIIIIIIIIIIIIIIIIIIIIIIIIIIIIIIIIIIIIIIIIIIIIIIIIIIIIIIIIIIIIIIIIIIIIIIIIIIIIIIIIIIIIIIIIIIIIIIIIIIIIIIIIIIIIIIIIIIIIIIIIIIIIIIIIIIIIIIIIIIIIIIIIIIIIIIIIIIIIIIIIIIIIIIIIIIIIIIIIIIIIIIIIIIIIIIIIIIIIIIIIIIIIIIIIIIIIIIIIIIIIIIIIIIIIIIIIIIIIIIIIIIIIIIIIIIIIIIIIIIIIIIIIIIIIIIIIIIIIIIII
@R0000830
TGGTTGAATTTTAGTTTTTGTTTTTATGGTTATGGGGTTTCGGTGGACGTATGTACGCGGTAGTTTTTATGTTTTTCGTATATAATCGATTTTGTATTGAGTTTGGATTGAATAGATTTGGTTAGTGTGAGGAGTTTTAAGGTAGAAGGGGATTATTTCGTAAGTGTATAAATGGTTGATTTTGTTGTTGAATTTGGGGTATTTAAAGTTTTGTTATAGCGGATTTTAATTTATGCCGCGTTTGTCGAGTAATATGTAGTATTGTATTGTTATTACGCGGTATCGTTTGTTTATTTAGTTATAGTTAAATTTGTATAGCGTGGAGAGTGAATCGATCGATCGTGAAGGGT
+
IIIIIIIIIIIIIIIIIIIIIIIIIIIIIIIIIIIIIIIIIIIIIIIIIIIIIIIIIIIIIIIIIIIIIIIIIIIIIIIIIIIIIIIIIIIIIIIIIIIIIIIIIIIIIIIIIIIIIIIIIIIIIIIIIIIIIIIIIIIIIIIIIIIIIIIIIIIIIIIIIIIIIIIIIIIIIIIIIIIIIIIIIIIIIIIIIIIIIIIIIIIIIIIIIIIIIIIIIIIIIIIIIIIIIIIIIIIIIIIIIIIIIIIIIIIIIIIIIIIIIIIIIIIIIIIIIIIIIIIIIIIIIIIIIIIIIIIIIIIIIIIIIIIIIIIIIIIIIIIIIIIIIIIIIIIIIIIIIIIIIIIIIIIIII
@R0000831
TGGTTGAATTTTAGTTTTTGTTTTTATGGTTATGGGGTTTTGGTGGATGTATGTATGTGGTAGTTTTTATGTTTTTTGTTTATAATTGATTTTGTATTGAGTTTGGATTGAATAGATTTGGTTAGTTTGAGGAGTTTTAAGGTAGAAGGGGATTATTTTGTAAGTGTATAAATGATTGATTTTTTTGTTGAATTTGGGGTATTTAAAGTTTTGTTATAGTGGATTTTAATTTATGTTGTGTTTGCTGAGTAATATGTAGTATTGTATTGTAATTATGTGGTATTGTTTGTTTATTTAGTTATAGTTAAACTTGTATAGTGTGGAGAGTGAATTGATTGATTGTGAAGGGT
+
IIIIIIIIIIIIIIIIIIIIIIIIIIIIIIIIIIIIIIIIIIIIIIIIIIIIIIIIIIIIIIIIIIIIIIIIIIIIIIIIIIIIIIIIIIIIIIIIIIIIIIIIIIIIIIIIIIIIIIIIIIIIIIIIIIIIIIIIIIIIIIIIIIIIIIIIIIIIIIIIIIIIIIIIIIIIIIIIIIIIIIIIIIIIIIIIIIIIIIIIIIIIIIIIIIIIIIIIIIIIIIIIIIIIIIIIIIIIIIIIIIIIIIIIIIIIIIIIIIIIIIIIIIIIIIIIIIIIIIIIIIIIIIIIIIIIIIIIIIIIIIIIIIIIIIIIIIIIIIIIIIIIIIIIIIIIIIIIIIIIIIIIIIIIII
@R0000832
TGGTTGAATTTTAGTTTTCGTTTTTATGGTTATGGGGTTTTGGTGGATGTATGCATGTGGTAGTTTTTATGTTTTTTGTTTATAATCGATTTTGTATTGAGTTTGGATTGAATAGATTTAGTTAGTTTGAGGAGTTTTAAGTTAGAAGGGGATTATTTTGTAAGAGTATAAATGATTGATTTTTTTGTTGAATTTGGGGTATTTAAAGTTTTGTTAAAGCGGATTTTAATTTATGCCGTGATTGCTGAGTAATATGTAGTATTGTATTGTTATTATGTGGTATTGTTTGTTTATTTAGTTATAGTCCAATTTGTATAGTGTGGAGAGTGAATTGATTGATTGTGAAGGGT
+
IIIIIIIIIIIIIIIIIIIIIIIIIIIIIIIIIIIIIIIIIIIIIIIIIIIIIIIIIIIIIIIIIIIIIIIIIIIIIIIIIIIIIIIIIIIIIIIIIIIIIIIIIIIIIIIIIIIIIIIIIIIIIIIIIIIIIIIIIIIIIIIIIIIIIIIIIIIIIIIIIIIIIIIIIIIIIIIIIIIIIIIIIIIIIIIIIIIIIIIIIIIIIIIIIIIIIIIIIIIIIIIIIIIIIIIIIIIIIIIIIIIIIIIIIIIIIIIIIIIIIIIIIIIIIIIIIIIIIIIIIIIIIIIIIIIIIIIIIIIIIIIIIIIIIIIIIIIIIIIIIIIIIIIIIIIIIIIIIIIIIIIIIIIIII
@R0000833
TGGTTGAATTTTAGTTTTTGTTTTTATGGTTATGGGGTTTTGGTGGATGTATCTATGTGGTAGTTTTTATGCTTTTTGTTTATAATTGCTTTTGTATTGAGTTTGGGTTGAATAGATTTGGTTAGTTTGAGGAGTTTTAAGGTAGAAGGGGATTATTTTGTAAGTGTATAAATGATTGATTTTTTTGTTGTATTTGGTGTATTTAAAGTTTTGTTATACTCGTTTTTAATTTATGTTGTGTTTGTTGAGTAATATGTAGTATTGTATTGTTGTTATGTGGTTTTGTTTGTTTATTTAGTTACAGTTAAATTTGTATAGTGTGGAGAGTGAATTGATTGATTGTGAAGGGT
+
IIIIIIIIIIIIIIIIIIIIIIIIIIIIIIIIIIIIIIIIIIIIIIIIIIIIIIIIIIIIIIIIIIIIIIIIIIIIIIIIIIIIIIIIIIIIIIIIIIIIIIIIIIIIIIIIIIIIIIIIIIIIIIIIIIIIIIIIIIIIIIIIIIIIIIIIIIIIIIIIIIIIIIIIIIIIIIIIIIIIIIIIIIIIIIIIIIIIIIIIIIIIIIIIIIIIIIIIIIIIIIIIIIIIIIIIIIIIIIIIIIIIIIIIIIIIIIIIIIIIIIIIIIIIIIIIIIIIIIIIIIIIIIIIIIIIIIIIIIIIIIIIIIIIIIIIIIIIIIIIIIIIIIIIIIIIIIIIIIIIIIIIIIIIII
@R0000834
TGGTTGAATTTTAGTTTTTGTTTTTATGGTTATGGGGTTTCGGTGGACGTACGTACGCGGTAGTTCTTATGTTTTTCGTTTATAATCGATTTTGTATTGAGTTTGGATTGAATAGATTTGGTTAGTTTGAGGAGTTTTAAGGTAGAAGGGGATTATTTCTTAAGTGTATAAATGGTTGATTTTTTTGTTGAATTTGGTGTATTTAAAGTTTAGTTATAGCGGATTTTAATCTAGGTCGCGTTTGTCGAGTAATATGTAGTATTGTATTGTTATTACGCGGTATCGTTTGTTTATATAGTTATAGTTAAATTTGTATAGCGTGGAGAGTGAATCGATCGATCGTGAAGGAT
+
IIIIIIIIIIIIIIIIIIIIIIIIIIIIIIIIIIIIIIIIIIIIIIIIIIIIIIIIIIIIIIIIIIIIIIIIIIIIIIIIIIIIIIIIIIIIIIIIIIIIIIIIIIIIIIIIIIIIIIIIIIIIIIIIIIIIIIIIIIIIIIIIIIIIIIIIIIIIIIIIIIIIIIIIIIIIIIIIIIIIIIIIIIIIIIIIIIIIIIIIIIIIIIIIIIIIIIIIIIIIIIIIIIIIIIIIIIIIIIIIIIIIIIIIIIIIIIIIIIIIIIIIIIIIIIIIIIIIIIIIIIIIIIIIIIIIIIIIIIIIIIIIIIIIIIIIIIIIIIIIIIIIIIIIIIIIIIIIIIIIIIIIIIIIII
@R0000835
TGGTTGAATTTTAGTTTTTGTTTTTATGGTTATGGGGTTTTGGTGGACGTATGTATGTGGTAGTTTTTATGTTTTTTGTTTATAATTGATTTTGTATTGAGTTTGGATTGAATAGATTTGGTTAGTTTGAGGAGTTTTAAGGTAGAAGGGGATTATTTTGTTAGTGTATAAATGATTGATTTTTTTGTTGAATTTGGGGTATTTAAAGTTTTGTTATAGTGGATTTTATTTTATGTTGTGTTTGTTGAGTAATAAGTAGTATTGTATTGTTATTATGTGGTATTGATTGTTTATTTAGTTATAGTTAAATTTGTACAGTGTGGAGAGTGAATTGATTGATTGTGAAGGGT
+
IIIIIIIIIIIIIIIIIIIIIIIIIIIIIIIIIIIIIIIIIIIIIIIIIIIIIIIIIIIIIIIIIIIIIIIIIIIIIIIIIIIIIIIIIIIIIIIIIIIIIIIIIIIIIIIIIIIIIIIIIIIIIIIIIIIIIIIIIIIIIIIIIIIIIIIIIIIIIIIIIIIIIIIIIIIIIIIIIIIIIIIIIIIIIIIIIIIIIIIIIIIIIIIIIIIIIIIIIIIIIIIIIIIIIIIIIIIIIIIIIIIIIIIIIIIIIIIIIIIIIIIIIIIIIIIIIIIIIIIIIIIIIIIIIIIIIIIIIIIIIIIIIIIIIIIIIIIIIIIIIIIIIIIIIIIIIIIIIIIIIIIIIIIIII
@R0000836
TGGTTGAATTCTAGTTTTTGTTTTTATGGTTATGGGGTTTTGGAGGATGTTTGTATGCGGTAGTTTTTATGTTTTTTGTTTATAATTGATTTTGTATTGAGTTTGGATTGAATAGATTTGGGTAGTTTGAGGAGTTTTAAGGTAGAAGGGGATTATTTTGTAAGTGTATAAATGATTGATTTTTTTGTTGAATTCGGGGTATTTAAAGTTTTGTTATAGTGGATTTTAATTTATATTGTGTTTGTTGAGTAATATGTAGTATTGTATTGTTATTATGCGGTATTGTTGGTTTATTTAGTTATAGTTAAATTTGTAAAGTGTGGAGAGTGAATTGATTGATTGTGAAGGGT
+
IIIIIIIIIIIIIIIIIIIIIIIIIIIIIIIIIIIIIIIIIIIIIIIIIIIIIIIIIIIIIIIIIIIIIIIIIIIIIIIIIIIIIIIIIIIIIIIIIIIIIIIIIIIIIIIIIIIIIIIIIIIIIIIIIIIIIIIIIIIIIIIIIIIIIIIIIIIIIIIIIIIIIIIIIIIIIIIIIIIIIIIIIIIIIIIIIIIIIIIIIIIIIIIIIIIIIIIIIIIIIIIIIIIIIIIIIIIIIIIIIIIIIIIIIIIIIIIIIIIIIIIIIIIIIIIIIIIIIIIIIIIIIIIIIIIIIIIIIIIIIIIIIIIIIIIIIIIIIIIIIIIIIIIIIIIIIIIIIIIIIIIIIIIIII
@R0000837
TGGTTGAATTTTAGTTTTTGTTTTTATGGTTATGGGGTTTTGGTGGATGTATGTATGTGGTAGTTTCTATGTTTTTTGTTTATAATTGATTTTGTATTGAGTTTGGATTGAATAGATTTGGTTAGTTGGAGGAGTTTTAAGGTAGAAGGGGATTATTTTGTAAGTGTATAAATGATTGATTTTTTTGTTGAATTTGGGGTATTTAAAGTTTTGTTATAGTGGATTTTAATTTATATTGTGTTTGTTGAGTAATATGTAGTATTGTATTGTTATTATGTGGTATTGTTTGTTTATTTAGTTATAGTTAAATTTGTACAGTGTGGAGAGTGAATTGATCGATTGTGAAGGGT
+
IIIIIIIIIIIIIIIIIIIIIIIIIIIIIIIIIIIIIIIIIIIIIIIIIIIIIIIIIIIIIIIIIIIIIIIIIIIIIIIIIIIIIIIIIIIIIIIIIIIIIIIIIIIIIIIIIIIIIIIIIIIIIIIIIIIIIIIIIIIIIIIIIIIIIIIIIIIIIIIIIIIIIIIIIIIIIIIIIIIIIIIIIIIIIIIIIIIIIIIIIIIIIIIIIIIIIIIIIIIIIIIIIIIIIIIIIIIIIIIIIIIIIIIIIIIIIIIIIIIIIIIIIIIIIIIIIIIIIIIIIIIIIIIIIIIIIIIIIIIIIIIIIIIIIIIIIIIIIIIIIIIIIIIIIIIIIIIIIIIIIIIIIIIIII
@R0000838
TGGTTGAATTTTAGTGTTTGTTTTTATGGTTATGTGGTTTCAATGGACGTACGCACGCGGTAGTTTTTATGTTTTTTGTTTATAAGCGATTTTGTATTGAGTTTGGATTGAATAGATTTGGTTAGTTTGAGGAGTTTCAAGGTAGCAGGGGATTATTCCGTAAGTGTATAAAGGGTTGATTTTTTTGTTGAATTTGGGGTATTGAAAGTTTTGTTATAGCGGATTTTAATTTATGTCGCGTTTGTCGAGTAATATGTAGTATTGTATTCTTATTACGCGGTATCGTTTGATTATTTAGTTATAGTTAAATTTGTATAGCGTGGAGAGTGAATCGATCGATCGTGAAGGGT
+
IIIIIIIIIIIIIIIIIIIIIIIIIIIIIIIIIIIIIIIIIIIIIIIIIIIIIIIIIIIIIIIIIIIIIIIIIIIIIIIIIIIIIIIIIIIIIIIIIIIIIIIIIIIIIIIIIIIIIIIIIIIIIIIIIIIIIIIIIIIIIIIIIIIIIIIIIIIIIIIIIIIIIIIIIIIIIIIIIIIIIIIIIIIIIIIIIIIIIIIIIIIIIIIIIIIIIIIIIIIIIIIIIIIIIIIIIIIIIIIIIIIIIIIIIIIIIIIIIIIIIIIIIIIIIIIIIIIIIIIIIIIIIIIIIIIIIIIIIIIIIIIIIIIIIIIIIIIIIIIIIIIIIIIIIIIIIIIIIIIIIIIIIIIIII
@R0000839
TGGTTGGATTTTAGTTTTTGTTTTTATGGTTATGGGGTTTCGGTGGACGTACGTACGCGGTATTTTTTATGTTTTTCGTTTATAATCGATTTTGTATTGAGTTTGGATTGAATAGATTTGGTTAGTTTGAGGAGTTTTAAGGTAGAAGGGGATTATTTCGTAAGTGGATAAATGGTTGATTTTTTTGTTGAATTTGGGGTATTTAAAGTTTTGTTATAGCGGATTTTAATTTATGTCGCGTTTGTCGAGTAAGATGTAGTATTGTATTGTTATTACGCGGTATCGTTTGTTTATTTAGTTATAGTTAAATTTTTCTAGTGTGGAGAGTGAATCGATCGATCGTGAAGGGT
+
IIIIIIIIIIIIIIIIIIIIIIIIIIIIIIIIIIIIIIIIIIIIIIIIIIIIIIIIIIIIIIIIIIIIIIIIIIIIIIIIIIIIIIIIIIIIIIIIIIIIIIIIIIIIIIIIIIIIIIIIIIIIIIIIIIIIIIIIIIIIIIIIIIIIIIIIIIIIIIIIIIIIIIIIIIIIIIIIIIIIIIIIIIIIIIIIIIIIIIIIIIIIIIIIIIIIIIIIIIIIIIIIIIIIIIIIIIIIIIIIIIIIIIIIIIIIIIIIIIIIIIIIIIIIIIIIIIIIIIIIIIIIIIIIIIIIIIIIIIIIIIIIIIIIIIIIIIIIIIIIIIIIIIIIIIIIIIIIIIIIIIIIIIIIII
@R0000840
TGGTTGAATTTTGGTTTTTGTTTTTATGGTTATGGGGTTTCGGTGGATGTACGTACGTGGTAGTTTTTATGTTTTTTGTTTATAATTGATTTTGTATTGAGTTTGGATTGAATAGATTTGGTTAGTTTGAGGAGTTTTAAGGTAGAAGGGGAGTATTTTGTAAGTGTATAAATGATTGAGTTTTTTGTTGAATTTGGGGTATTTAAAGTTTTGTTATAGTGGATTTTAATTTATGTTGTGTTTGTTGAGTAATATGTAGTATTGTATTGTTATTATGTGGTATTGTTTGTTTATTTAGTTATAGTCAAATTTGTATAGTGTGGAGAGTGAATTGATTGATTGTGAAGGGT
+
IIIIIIIIIIIIIIIIIIIIIIIIIIIIIIIIIIIIIIIIIIIIIIIIIIIIIIIIIIIIIIIIIIIIIIIIIIIIIIIIIIIIIIIIIIIIIIIIIIIIIIIIIIIIIIIIIIIIIIIIIIIIIIIIIIIIIIIIIIIIIIIIIIIIIIIIIIIIIIIIIIIIIIIIIIIIIIIIIIIIIIIIIIIIIIIIIIIIIIIIIIIIIIIIIIIIIIIIIIIIIIIIIIIIIIIIIIIIIIIIIIIIIIIIIIIIIIIIIIIIIIIIIIIIIIIIIIIIIIIIIIIIIIIIIIIIIIIIIIIIIIIIIIIIIIIIIIIIIIIIIIIIIIIIIIIIIIIIIIIIIIIIIIIIII
@R0000841
TGGTTGAGTTTTAGTTTTTGTTTTTATGGGTATGGGGTTTCGGTGGACGTACGTACGCGGTAGTTTTTATGTTTTTCGTTTATAATCGATTTTGTATTGAGTTTGGATTGAATAGATTTGGTTAGTTTGAGGAGTTTTAAAGTAGAAGGGGATTATTTCGTAAGTGTATAAATGGTTGATTTTTTTGTCGAATTTGGGGTATTTAAAGTTTTGTTATAGCGGATTTTAATTTATGTCGCGTTTGTCGAGTAATATGTGGTATTGTATTGTTATTACGCGGTATCGTTTGTTTATTTAGTTATAGTTTAATTTGTATAGCGTGGAGAGTGAATCGATCGATCGTGAAGTGT
+
IIIIIIIIIIIIIIIIIIIIIIIIIIIIIIIIIIIIIIIIIIIIIIIIIIIIIIIIIIIIIIIIIIIIIIIIIIIIIIIIIIIIIIIIIIIIIIIIIIIIIIIIIIIIIIIIIIIIIIIIIIIIIIIIIIIIIIIIIIIIIIIIIIIIIIIIIIIIIIIIIIIIIIIIIIIIIIIIIIIIIIIIIIIIIIIIIIIIIIIIIIIIIIIIIIIIIIIIIIIIIIIIIIIIIIIIIIIIIIIIIIIIIIIIIIIIIIIIIIIIIIIIIIIIIIIIIIIIIIIIIIIIIIIIIIIIIIIIIIIIIIIIIIIIIIIIIIIIIIIIIIIIIIIIIIIIIIIIIIIIIIIIIIIIII
@R0000842
TGGTTGAACTTTAGTTTTTGTTTTTATGGTTATGGGGTTTTGGTGGATGTATGTATGTGGTAGTTTTTATGTTTTTTGTTTATAATTGATTTTGTATTGAGTTTGGTTTGAATAGATTTGGTTAGTTTGAGGAGTTTTAAGGTAGAAGGGGATTATTTTGTAAGTGTATAAATGATTGATCTTTTTGTTGAATTTGGGGTATTTAAAGTTTTGTTATAGTGGATTTTAATTTATGTTGTGTTTGTCGAGTAATATGTAGTATTGTATTGTTATTATGTGGCATTGTTTGTTTATTTAGTTATAGTTAACTCTGTATAGTGTGGAGAGTGAATTGGTTGATTGTGAAGGGT
+
IIIIIIIIIIIIIIIIIIIIIIIIIIIIIIIIIIIIIIIIIIIIIIIIIIIIIIIIIIIIIIIIIIIIIIIIIIIIIIIIIIIIIIIIIIIIIIIIIIIIIIIIIIIIIIIIIIIIIIIIIIIIIIIIIIIIIIIIIIIIIIIIIIIIIIIIIIIIIIIIIIIIIIIIIIIIIIIIIIIIIIIIIIIIIIIIIIIIIIIIIIIIIIIIIIIIIIIIIIIIIIIIIIIIIIIIIIIIIIIIIIIIIIIIIIIIIIIIIIIIIIIIIIIIIIIIIIIIIIIIIIIIIIIIIIIIIIIIIIIIIIIIIIIIIIIIIIIIIIIIIIIIIIIIIIIIIIIIIIIIIIIIIIIIII
@R0000843
TGGTTGAATTTTAGTTTTTGTTTTTATGGTTTTGGGGTTTCGGTGGACGTACGTACGCGGTAGTTTTTACGTTTTTCGTTTATAATCGATTTTGTATTGAGTTTGGATTGAATAGATTTGGTTAGTTTGAGGAGTTTTAAGGTAGAAGGAGATTATTTCGTAAGTGTATAAATGGTTGATTTTTTTGATGAAGTTGGGGTATTTAAAGTTTTGTTATAGCGGATTTTAATTTATGTCGTGTTTGTCGAGTAATATGTAGTATTGTATTGTTATTACGCGGTATCGTTTGTTCATTTAGTTATATTTAAACTTGTATAGCGTGGAGAGTGAATCGATCGATCGTGAAGGGT
+
IIIIIIIIIIIIIIIIIIIIIIIIIIIIIIIIIIIIIIIIIIIIIIIIIIIIIIIIIIIIIIIIIIIIIIIIIIIIIIIIIIIIIIIIIIIIIIIIIIIIIIIIIIIIIIIIIIIIIIIIIIIIIIIIIIIIIIIIIIIIIIIIIIIIIIIIIIIIIIIIIIIIIIIIIIIIIIIIIIIIIIIIIIIIIIIIIIIIIIIIIIIIIIIIIIIIIIIIIIIIIIIIIIIIIIIIIIIIIIIIIIIIIIIIIIIIIIIIIIIIIIIIIIIIIIIIIIIIIIIIIIIIIIIIIIIIIIIIIIIIIIIIIIIIIIIIIIIIIIIIIIIIIIIIIIIIIIIIIIIIIIIIIIIIII
@R0000844
TGGTTGAATTTTAGTTTTTGTTTTTCTGGTTATGGGGTTTTGGTGGATGTATGTATGTGGCAGTTTTTATGTTTTCTGTTTATAATTGATTTTGTATTGAGTTTGGATTGAATAGATTTGGTTAGTTTGAGGAGTCTTAAGGTAGAAGGGGATTATTTTGTAAGTGTATAAATTATTGATTCGTTTGTTGAACTTGGGGTATTTAAAGTTTTGTTATAGTGGATTTTAATCTATGTTGTGTTTGTTGAGTAATATGAAGTATTGTATTGTTATTATGTGGTATTGTTTGTTTATTTAGTTATAGTTAAATTTGCACAGTGTGGAGAGTCAATTGATTGATTGTGAAGGGT
+
IIIIIIIIIIIIIIIIIIIIIIIIIIIIIIIIIIIIIIIIIIIIIIIIIIIIIIIIIIIIIIIIIIIIIIIIIIIIIIIIIIIIIIIIIIIIIIIIIIIIIIIIIIIIIIIIIIIIIIIIIIIIIIIIIIIIIIIIIIIIIIIIIIIIIIIIIIIIIIIIIIIIIIIIIIIIIIIIIIIIIIIIIIIIIIIIIIIIIIIIIIIIIIIIIIIIIIIIIIIIIIIIIIIIIIIIIIIIIIIIIIIIIIIIIIIIIIIIIIIIIIIIIIIIIIIIIIIIIIIIIIIIIIIIIIIIIIIIIIIIIIIIIIIIIIIIIIIIIIIIIIIIIIIIIIIIIIIIIIIIIIIIIIIIII
@R0000845
TGGTTTAATTTTAGTTTCTGTTTTTATGGTTATGGGGTTTTGGTAGATGTATGTATGTGGTAGTTTTTATGTTTTTTGTATATAATTGATTTTGTATTGAGGTTGGATTGAATAGATTTGGTTAGTTTGAGGAGGTTTCAGGTAGAAGGGGATTATTTTGTAAGTGTATAAATGATTGATTTTTTTGTGGAATTTGGGGTATTTAAAGTTTTGTTATAGTGGATTTTAATTTATATTGTGTTTGTTGAGTAATATGTAGTATTGTATTGTTATTATGTGGTACTGTTTGTTTATTTAGTTATAGTTAAATTTGTATAGTGTGGAGAGTGAATTGATTGATTGTGAAGGGT
+
IIIIIIIIIIIIIIIIIIIIIIIIIIIIIIIIIIIIIIIIIIIIIIIIIIIIIIIIIIIIIIIIIIIIIIIIIIIIIIIIIIIIIIIIIIIIIIIIIIIIIIIIIIIIIIIIIIIIIIIIIIIIIIIIIIIIIIIIIIIIIIIIIIIIIIIIIIIIIIIIIIIIIIIIIIIIIIIIIIIIIIIIIIIIIIIIIIIIIIIIIIIIIIIIIIIIIIIIIIIIIIIIIIIIIIIIIIIIIIIIIIIIIIIIIIIIIIIIIIIIIIIIIIIIIIIIIIIIIIIIIIIIIIIIIIIIIIIIIIIIIIIIIIIIIIIIIIIIIIIIIIIIIIIIIIIIIIIIIIIIIIIIIIIIII
@R0000846
TGGTTGAATTTTAGTTTTTGTTTTTATGGTTATGGGGTTTCGATTGACGTACGTACGCGGTAGTTTTTATGTTTTTCGTTTATAATCGGTTTTGTATTGAGTTTGGATTGAATAGATTTGGCTAGTTTGAGGAGTTTTAAGGTAGAAGGGGATTATTTCGTAAGTGTATAAATGGTTGATTTTTTTGTTGAATTTGGGGTATTTAAAGTTTTGTTATAGCGGATTTTAATTTATGTCACGTTTGTCGAGTAATATGTAGTATTGTATTGTTATTACGCGGTATCGTTTGTTTATTTAGTTATAGTTAAAATTGTATAGCGTGGAGAGTGAATCGATCGATCGTGAAGGGT
+
IIIIIIIIIIIIIIIIIIIIIIIIIIIIIIIIIIIIIIIIIIIIIIIIIIIIIIIIIIIIIIIIIIIIIIIIIIIIIIIIIIIIIIIIIIIIIIIIIIIIIIIIIIIIIIIIIIIIIIIIIIIIIIIIIIIIIIIIIIIIIIIIIIIIIIIIIIIIIIIIIIIIIIIIIIIIIIIIIIIIIIIIIIIIIIIIIIIIIIIIIIIIIIIIIIIIIIIIIIIIIIIIIIIIIIIIIIIIIIIIIIIIIIIIIIIIIIIIIIIIIIIIIIIIIIIIIIIIIIIIIIIIIIIIIIIIIIIIIIIIIIIIIIIIIIIIIIIIIIIIIIIIIIIIIIIIIIIIIIIIIIIIIIIIII
@R0000847
TGGTTGAATTTTAGTTTTTGTTTTTATGGTTATGGGGTTTCGGTGGACGTACGTACGCGGTAGTTTTTATGTTATCCGTTTATAATCGATTTTGTATTGAGTTTGGATTGAATAGATTTGGTTAGTTTGAGGAGTTTTTAGGTAGAAGGGGATTATTTCGTAAGTGTATAAATGGTTGATTTTTTTGTTGAATTTGGGGTATTTAAAGTCTTGTTATAGCGGATTTTAATTTATGTCGCGTTTGTCGAGTAATATGTAGTATTGTATTGTTATTACGCGGTATCGTGTGTTTATTTAGTTATAGTTAAATTTGTATCGCGTGGAGAGTGAATCAATCGATCGTGAAGGGT
+
IIIIIIIIIIIIIIIIIIIIIIIIIIIIIIIIIIIIIIIIIIIIIIIIIIIIIIIIIIIIIIIIIIIIIIIIIIIIIIIIIIIIIIIIIIIIIIIIIIIIIIIIIIIIIIIIIIIIIIIIIIIIIIIIIIIIIIIIIIIIIIIIIIIIIIIIIIIIIIIIIIIIIIIIIIIIIIIIIIIIIIIIIIIIIIIIIIIIIIIIIIIIIIIIIIIIIIIIIIIIIIIIIIIIIIIIIIIIIIIIIIIIIIIIIIIIIIIIIIIIIIIIIIIIIIIIIIIIIIIIIIIIIIIIIIIIIIIIIIIIIIIIIIIIIIIIIIIIIIIIIIIIIIIIIIIIIIIIIIIIIIIIIIIIII
@R0000848
TGGTTGAATTTTAGGTTTTGTTTTTATGGTTATGGGGTTTCGGTGGACGCACGTACGCGGTAGTTTTTATGTTTTTCGTTTCTAATCGATTTTGTATTGAGTTTGGATTGAATAGATTTGGTTAGTTTGAGGAGTTTTAAGGTAGAAGGGGACTATTCCGTAAGTGTATAAATGGTTGATTTTTTTGTTGAATATGGGGTATTCAAAGTTTTGTTATAGCGGATTATAATTTATGTCGCGTTTGTCGAGTAATATGTAGTATTGTATTGTCATTACGCGGTATCGTTTGTTTATTTAGTTATAGTCAAATTTGTATAGCGTGGAGAGTGAATCGATCGATCGTGAAGGGT
+
IIIIIIIIIIIIIIIIIIIIIIIIIIIIIIIIIIIIIIIIIIIIIIIIIIIIIIIIIIIIIIIIIIIIIIIIIIIIIIIIIIIIIIIIIIIIIIIIIIIIIIIIIIIIIIIIIIIIIIIIIIIIIIIIIIIIIIIIIIIIIIIIIIIIIIIIIIIIIIIIIIIIIIIIIIIIIIIIIIIIIIIIIIIIIIIIIIIIIIIIIIIIIIIIIIIIIIIIIIIIIIIIIIIIIIIIIIIIIIIIIIIIIIIIIIIIIIIIIIIIIIIIIIIIIIIIIIIIIIIIIIIIIIIIIIIIIIIIIIIIIIIIIIIIIIIIIIIIIIIIIIIIIIIIIIIIIIIIIIIIIIIIIIIIII
@R0000849
TGGTTGAATTTTAGTTTTTGTTTTTATGGTTATGGGGTTTCGGTGGACGTACGTACGCGGTAGTTTTTATGTTTTTCGTTTATAATCGATTTTGTATTGAATTTGGATTGAATAGATTTGGTTTGTTTGAGGAGTTTTAAGGTAGAAGGGGATTATTCCGTAAGTGAATAAATGGTTTACTTTTTTGTTGAATTTGGGGTATTTAAAGTTTTGTTATAGCGGATTCTAATTTATGTCGCGTTTGTCGAGTAATATGTAGTATTGTATTGTTATTACGCGGTATCGTTGGTTTATTTAGTTATAGTTAAATTGGTATAGCGTGGAGAGTGAATCGATCGATCGTGAAGGGT
+
IIIIIIIIIIIIIIIIIIIIIIIIIIIIIIIIIIIIIIIIIIIIIIIIIIIIIIIIIIIIIIIIIIIIIIIIIIIIIIIIIIIIIIIIIIIIIIIIIIIIIIIIIIIIIIIIIIIIIIIIIIIIIIIIIIIIIIIIIIIIIIIIIIIIIIIIIIIIIIIIIIIIIIIIIIIIIIIIIIIIIIIIIIIIIIIIIIIIIIIIIIIIIIIIIIIIIIIIIIIIIIIIIIIIIIIIIIIIIIIIIIIIIIIIIIIIIIIIIIIIIIIIIIIIIIIIIIIIIIIIIIIIIIIIIIIIIIIIIIIIIIIIIIIIIIIIIIIIIIIIIIIIIIIIIIIIIIIIIIIIIIIIIIIIII
@R0000850
TGGTTGAATTTTAGTTTTTGTTTTTATGGTTATGGGGTTTTGGTGGATGTACGTATGTGGTAGGTTTTATGTTTTTCGTTTATAATTGATTTTGTGTTGAGTTTGGATTGAATAGATTTGGCTAGTTTGAGGAGTTTTAAGGTATAAGGGGATTATTATGTAAGTCTGTAAATGATTGATTTTTTTGCTGGATTTGGGGTATTTAAAGTTTTGTTATAGTGGATTTTAATATATGGTGTGTCTGTTGACTAATATGTAGTATTGTATTGTTATTATGTGGTATCGTTTCTTTATTTAGTTATAGTTAAATTTGTATAGTGTGGAGAGTGAATTGATTGATTGTGAAGGGT
+
IIIIIIIIIIIIIIIIIIIIIIIIIIIIIIIIIIIIIIIIIIIIIIIIIIIIIIIIIIIIIIIIIIIIIIIIIIIIIIIIIIIIIIIIIIIIIIIIIIIIIIIIIIIIIIIIIIIIIIIIIIIIIIIIIIIIIIIIIIIIIIIIIIIIIIIIIIIIIIIIIIIIIIIIIIIIIIIIIIIIIIIIIIIIIIIIIIIIIIIIIIIIIIIIIIIIIIIIIIIIIIIIIIIIIIIIIIIIIIIIIIIIIIIIIIIIIIIIIIIIIIIIIIIIIIIIIIIIIIIIIIIIIIIIIIIIIIIIIIIIIIIIIIIIIIIIIIIIIIIIIIIIIIIIIIIIIIIIIIIIIIIIIIIIII
@R0000851
TGGTTGAATTCTAGTTTTTGTTTTTATGGTTATGGGGTTTTGGTGGATGTATGTATGCGGTAGTTTTTATGTTTTTTGTTTATAATTGATTTTGTATTGAGTTTGGATTGAATAGATTTGGTTAGTTTGAGGAGTTTTAAGGTAGAAGGGGATTATTTTGTAAGTGTATAAGTGATTGATTTTTTTGTTGAATTTGGGGTATTTAAAGTTTTGTTACATTGGATTTTAATTTATGTTGTGTTTGTTGAGTAATATGTAGTATTGTATTGTTATTATGCGGTCTTCTTTGTTTATTTAGTTATAGTTAAATTTGTATAGTGTGAAGAGTGAATTGATTGATTGTGAAGGGT
+
IIIIIIIIIIIIIIIIIIIIIIIIIIIIIIIIIIIIIIIIIIIIIIIIIIIIIIIIIIIIIIIIIIIIIIIIIIIIIIIIIIIIIIIIIIIIIIIIIIIIIIIIIIIIIIIIIIIIIIIIIIIIIIIIIIIIIIIIIIIIIIIIIIIIIIIIIIIIIIIIIIIIIIIIIIIIIIIIIIIIIIIIIIIIIIIIIIIIIIIIIIIIIIIIIIIIIIIIIIIIIIIIIIIIIIIIIIIIIIIIIIIIIIIIIIIIIIIIIIIIIIIIIIIIIIIIIIIIIIIIIIIIIIIIIIIIIIIIIIIIIIIIIIIIIIIIIIIIIIIIIIIIIIIIIIIIIIIIIIIIIIIIIIIIII
@R0000852
TGGTTGAATTTTAGTTTTTGTTTTTATGGTTATGGGGTTTGGGTGGACGTATGTATGTGGTAGTTTTTATGTTTTTTGTTTATAAGTGATTTTGTATTGAGTTTGGATTGAATAGATTTGGTTTGTTTGAGGAGTTACAAGGTAGAAGGGGATTATTTCGTAAGTGTATAAATGATTGATTTTTTTGTTGAATTTGGGGTATTTAAAGTTTTGTTATAGTGGATTTTAATTTATGTTGCGTTTGTTGAGTAATATGTAGTATTGTATTGTTATTATGTGGTATTGTTTGTTTATTTAGTTATAGTCAAATTTGTATAGTGTGGAGAGTGAATTGATTGATTGTGAAGGGT
+
IIIIIIIIIIIIIIIIIIIIIIIIIIIIIIIIIIIIIIIIIIIIIIIIIIIIIIIIIIIIIIIIIIIIIIIIIIIIIIIIIIIIIIIIIIIIIIIIIIIIIIIIIIIIIIIIIIIIIIIIIIIIIIIIIIIIIIIIIIIIIIIIIIIIIIIIIIIIIIIIIIIIIIIIIIIIIIIIIIIIIIIIIIIIIIIIIIIIIIIIIIIIIIIIIIIIIIIIIIIIIIIIIIIIIIIIIIIIIIIIIIIIIIIIIIIIIIIIIIIIIIIIIIIIIIIIIIIIIIIIIIIIIIIIIIIIIIIIIIIIIIIIIIIIIIIIIIIIIIIIIIIIIIIIIIIIIIIIIIIIIIIIIIIIII
@R0000853
TGGTTGAATTTTAGTTTTTGTTTTTATGGTTATGCGGTTTCGGTGGACGTACGTACGCGGTAGTTTTTATGTTTTTCGTTTATAATCGACTTTGTATTGAGTTTGGATTGAATAGATTTGGTTAGTTTGAGGATTTTTAAGGTAGAAGGGGATTATTTCGTAAGTGGATAAATGGACGATTTTTTTGTTGAATTTGGGGTATTTAAAGTTTTGTTATAGCGGATTCTAATTTATGTCGCGTTTGTCGAGTAATATGTAGTATTGTATTGCTATTACGCGGCATCGTTTGTTTATTTAGTTATAGTTAAATTTGTATAGCGTGGAGAGTGAACCGATCGATCGTGAAGGGT
+
IIIIIIIIIIIIIIIIIIIIIIIIIIIIIIIIIIIIIIIIIIIIIIIIIIIIIIIIIIIIIIIIIIIIIIIIIIIIIIIIIIIIIIIIIIIIIIIIIIIIIIIIIIIIIIIIIIIIIIIIIIIIIIIIIIIIIIIIIIIIIIIIIIIIIIIIIIIIIIIIIIIIIIIIIIIIIIIIIIIIIIIIIIIIIIIIIIIIIIIIIIIIIIIIIIIIIIIIIIIIIIIIIIIIIIIIIIIIIIIIIIIIIIIIIIIIIIIIIIIIIIIIIIIIIIIIIIIIIIIIIIIIIIIIIIIIIIIIIIIIIIIIIIIIIIIIIIIIIIIIIIIIIIIIIIIIIIIIIIIIIIIIIIIIII
@R0000854
TGGTTGAATTTTAGTTTTTGTTTTTATGGCTATGGGGTTTTGGTGGATGTATGTATGTGGTAGTTTTTATGTTTCTTGTTTATAATTGATTTTGTATTGAGTTTGGATTGAATAGATTTGGTTAGTTTGAGGAGTTTTAAGGTAGAAGGGGATTATTTTGTAAGTGTATAAATGATTGATTTTTTTGTTGAATTTGGGGTATTTAAAGTTTTGTCATAGTGGATTTTAATTGATGTTGCGTTTCTTGAGTAATATGTAGTATTGTATTGTTATTATGTGGCATTGTTTGTTTATTTAGTTATAGTTAAATTTGTATAGTGTGGAGAGTGAATTGATTGATTGTGAAGGGC
+
IIIIIIIIIIIIIIIIIIIIIIIIIIIIIIIIIIIIIIIIIIIIIIIIIIIIIIIIIIIIIIIIIIIIIIIIIIIIIIIIIIIIIIIIIIIIIIIIIIIIIIIIIIIIIIIIIIIIIIIIIIIIIIIIIIIIIIIIIIIIIIIIIIIIIIIIIIIIIIIIIIIIIIIIIIIIIIIIIIIIIIIIIIIIIIIIIIIIIIIIIIIIIIIIIIIIIIIIIIIIIIIIIIIIIIIIIIIIIIIIIIIIIIIIIIIIIIIIIIIIIIIIIIIIIIIIIIIIIIIIIIIIIIIIIIIIIIIIIIIIIIIIIIIIIIIIIIIIIIIIIIIIIIIIIIIIIIIIIIIIIIIIIIIIII
@R0000855
TGGTTGAATTTTAGTTTTTGTTTTTAAGGTTATGGGGTTTAGGTGGACGTACGTACGCGGTAGTTTTTATGTTTTTCGTTTATAATCGATTTTGTATTGAGTTTGGATTGAATAGATTTGGTTAGTTTGAGGAGTTTTAAGGTAGAAGGGGACTATTTCGGAAGTGCATAAATGGTTGATTTTTTTGTTGACTTTGGGGTATTTAAAGTTTTGTTATAGCGGATTTTAATTTATGTCGCGTTTGTCGAGTAATATGTAGTATTGTTTCGTTATTACGCGGTATCGTTTGGTTATTTAGTTATAGTTAAATTTGTATAGCGTGGAGAGTGAATCGATCGATCGTGTAGGGT
+
IIIIIIIIIIIIIIIIIIIIIIIIIIIIIIIIIIIIIIIIIIIIIIIIIIIIIIIIIIIIIIIIIIIIIIIIIIIIIIIIIIIIIIIIIIIIIIIIIIIIIIIIIIIIIIIIIIIIIIIIIIIIIIIIIIIIIIIIIIIIIIIIIIIIIIIIIIIIIIIIIIIIIIIIIIIIIIIIIIIIIIIIIIIIIIIIIIIIIIIIIIIIIIIIIIIIIIIIIIIIIIIIIIIIIIIIIIIIIIIIIIIIIIIIIIIIIIIIIIIIIIIIIIIIIIIIIIIIIIIIIIIIIIIIIIIIIIIIIIIIIIIIIIIIIIIIIIIIIIIIIIIIIIIIIIIIIIIIIIIIIIIIIIIIII
@R0000856
TGGTTGAATTTCAGTTTTTGGTTTTATGGTTATGGGGTTTCGGTGGATGTACGTACGCAGTAGTTTTTATGTTTTTCGTTTATAATCGATTCTGTATTGAGTTTGGATTGAATAGATTTGGTTAGTTTGAGGAGTTTTAAGGTAGAAGGGGATTATTTCGCAAGTGTATAAATGGTTGATTTTTTTGTTGTATTTGGGGTATTTAAAGTTTTGCTATAGCGGATTTTAATTTATGTCGCGTTTGTCGAGTAATATGTAGTATTGTATTGTTATTACGCGGTATCGTTTGTTTATTTGGTTAGAGTTAAATTTGTATAGTGTGGAGAGTGAATCGATCGATCGTGAAGGGT
+
IIIIIIIIIIIIIIIIIIIIIIIIIIIIIIIIIIIIIIIIIIIIIIIIIIIIIIIIIIIIIIIIIIIIIIIIIIIIIIIIIIIIIIIIIIIIIIIIIIIIIIIIIIIIIIIIIIIIIIIIIIIIIIIIIIIIIIIIIIIIIIIIIIIIIIIIIIIIIIIIIIIIIIIIIIIIIIIIIIIIIIIIIIIIIIIIIIIIIIIIIIIIIIIIIIIIIIIIIIIIIIIIIIIIIIIIIIIIIIIIIIIIIIIIIIIIIIIIIIIIIIIIIIIIIIIIIIIIIIIIIIIIIIIIIIIIIIIIIIIIIIIIIIIIIIIIIIIIIIIIIIIIIIIIIIIIIIIIIIIIIIIIIIIIII
@R0000857
TGGTTGAATTTTAGTTTTTGTTTTTATGGTTATGGGGTTTTGGTGGATGTATGTATGTGGTAGTTTTTATGTTTTTTGTTTATAATTGATTTTGTATTGAGTTTGGATTGAATAGATTTGGTTAGTTTGAGGAGTTTTAAGGTAGAAGGGGATTATTTTGTAAGTGTATAAATGATTGATCTTATTGTTGAATTTGGGGTATTTAAAGTTTTGTTGTAGGGGATTTTTAACTATGTTGTGTTTGTCGAGTAATATGTAGTATTGTATTGTTATTATGTGGTATTGTTTGTTTATTTAGTTATAGTTAAATTTGTATAGTGTCGAGAGTGAATTGATTGATTGCGAAGGGA
+
IIIIIIIIIIIIIIIIIIIIIIIIIIIIIIIIIIIIIIIIIIIIIIIIIIIIIIIIIIIIIIIIIIIIIIIIIIIIIIIIIIIIIIIIIIIIIIIIIIIIIIIIIIIIIIIIIIIIIIIIIIIIIIIIIIIIIIIIIIIIIIIIIIIIIIIIIIIIIIIIIIIIIIIIIIIIIIIIIIIIIIIIIIIIIIIIIIIIIIIIIIIIIIIIIIIIIIIIIIIIIIIIIIIIIIIIIIIIIIIIIIIIIIIIIIIIIIIIIIIIIIIIIIIIIIIIIIIIIIIIIIIIIIIIIIIIIIIIIIIIIIIIIIIIIIIIIIIIIIIIIIIIIIIIIIIIIIIIIIIIIIIIIIIIII
@R0000858
TGGTTGAATTTTAGTTTTTGTTTTTATGGTTATGGGGTTTCGGTGGACGTACGTACGCGGTAGTTTTTATGTTTTCCGTTTATAATCGATTTTGTCTTGAGTTTGGATTGAATAGATTTGGTTAGTTTGAGGAGATTTATGTTAGAAGGGGATTATTTCGTAAGTGTATAAATGGTTGGTTTTTTTGTTGAATTTGGGGTATTTAAAGTTGTGTTATAGCGGATTTTAATTTATGTCGCGTTTGTCGAGTAATATGTAGTATTGTATTGATATTACGCGGTATCGTTTGTTTATTTAGTTATAGTTAAATTTGTATAGCGTGGAGAGTGAATCGATCGATCGTGAAGGGT
+
IIIIIIIIIIIIIIIIIIIIIIIIIIIIIIIIIIIIIIIIIIIIIIIIIIIIIIIIIIIIIIIIIIIIIIIIIIIIIIIIIIIIIIIIIIIIIIIIIIIIIIIIIIIIIIIIIIIIIIIIIIIIIIIIIIIIIIIIIIIIIIIIIIIIIIIIIIIIIIIIIIIIIIIIIIIIIIIIIIIIIIIIIIIIIIIIIIIIIIIIIIIIIIIIIIIIIIIIIIIIIIIIIIIIIIIIIIIIIIIIIIIIIIIIIIIIIIIIIIIIIIIIIIIIIIIIIIIIIIIIIIIIIIIIIIIIIIIIIIIIIIIIIIIIIIIIIIIIIIIIIIIIIIIIIIIIIIIIIIIIIIIIIIIIII
@R0000859
TGGTTGAATTTTAGTTTTTGTTTTTATGGTTTTGGGGTTTTGGTGGATGTATGTATGTGGTAGTTTTTATGCTTTTTGTTTATAATTGATTTTGTATTGAGTTTGGATTGAATAGATTTGGTTAGTTTGAGGAGTTTTAAGGTAGAAGTGGATTATTTTGTAAGTGTATAAATGATTGATTTTTTTGTAGAATTTGGGGTATTTAAAGTTTTGGTATAGTGGATTTTAATTTATGTTGTGTTTGTTGAGTAATATGTAGTATTGTATTGTTATTATGTGGTATTGTTTGTTTATTTAGTTATAGTTAAATTTGTATAGTGTGGAGAGTGAATTGATTGATTGTGTAGGGT
+
IIIIIIIIIIIIIIIIIIIIIIIIIIIIIIIIIIIIIIIIIIIIIIIIIIIIIIIIIIIIIIIIIIIIIIIIIIIIIIIIIIIIIIIIIIIIIIIIIIIIIIIIIIIIIIIIIIIIIIIIIIIIIIIIIIIIIIIIIIIIIIIIIIIIIIIIIIIIIIIIIIIIIIIIIIIIIIIIIIIIIIIIIIIIIIIIIIIIIIIIIIIIIIIIIIIIIIIIIIIIIIIIIIIIIIIIIIIIIIIIIIIIIIIIIIIIIIIIIIIIIIIIIIIIIIIIIIIIIIIIIIIIIIIIIIIIIIIIIIIIIIIIIIIIIIIIIIIIIIIIIIIIIIIIIIIIIIIIIIIIIIIIIIIIII
@R0000860
TGGTTGAATTTTAGTTTTTGTTTTTATGGTTATGGGGTTTCGGTGGACGTACGTACGCGGTAGTTTTTATGTTTTTCGTTTATAATCGATTTTGTATTGAGTTTGGTTTGAATAGATTTGGTTAGTTTGTGGAGTTTTAAGGTAGAAGGGGATTATTTCGTAAGTGTATAAATGGTTGATTTTTTTGTTGAATTTGGGGTATTTAAAGTTTTGTTATAGCGGATTTTAATTTATGTCGCGTTTATCGAGTAATATGTAGTATTGTATTGTTATTACGCGGTATCGTTTGTTTATTTAGTTATAGTTAAATTTGTTTAGCGTGGAGAGTGAATCGATCGATCTTGAAGGGT
+
IIIIIIIIIIIIIIIIIIIIIIIIIIIIIIIIIIIIIIIIIIIIIIIIIIIIIIIIIIIIIIIIIIIIIIIIIIIIIIIIIIIIIIIIIIIIIIIIIIIIIIIIIIIIIIIIIIIIIIIIIIIIIIIIIIIIIIIIIIIIIIIIIIIIIIIIIIIIIIIIIIIIIIIIIIIIIIIIIIIIIIIIIIIIIIIIIIIIIIIIIIIIIIIIIIIIIIIIIIIIIIIIIIIIIIIIIIIIIIIIIIIIIIIIIIIIIIIIIIIIIIIIIIIIIIIIIIIIIIIIIIIIIIIIIIIIIIIIIIIIIIIIIIIIIIIIIIIIIIIIIIIIIIIIIIIIIIIIIIIIIIIIIIIIII
@R0000861
TGGTTGAATTTTAGTTTTTGTTTTTATGGTTATGGGGTTTTGGTGGATGTATGTATGTGGTAGTTTTTATGTTTTTTGTTTATAATTGATTTTGTATTGAGTTTGGATTGAATAGATTTGGTTAGTTTGAGGAGTTTTAAGGTAGAAGGCGATTATTTTGTAAGTGTATGAATGATTGATTTTTTTGTTGAATTTGGGGTATTTAAAGTTTTGTTATAGTGGACTTTAATATATGTTGTGTTTGATGAGTAATATGTAGTATTGTATTGTTATTATGTGGTATTGTTTGTTTATTTAGTTATAGTTAAATTTGTATAGTGTGGAGAGTGAATTGATTGACTGTGAAGGGT
+
IIIIIIIIIIIIIIIIIIIIIIIIIIIIIIIIIIIIIIIIIIIIIIIIIIIIIIIIIIIIIIIIIIIIIIIIIIIIIIIIIIIIIIIIIIIIIIIIIIIIIIIIIIIIIIIIIIIIIIIIIIIIIIIIIIIIIIIIIIIIIIIIIIIIIIIIIIIIIIIIIIIIIIIIIIIIIIIIIIIIIIIIIIIIIIIIIIIIIIIIIIIIIIIIIIIIIIIIIIIIIIIIIIIIIIIIIIIIIIIIIIIIIIIIIIIIIIIIIIIIIIIIIIIIIIIIIIIIIIIIIIIIIIIIIIIIIIIIIIIIIIIIIIIIIIIIIIIIIIIIIIIIIIIIIIIIIIIIIIIIIIIIIIIIII
@R0000862
TGGTTGAATTTTAGTTTTTGTCTTTATGGTTATGGGGTTTCGGTGGATGTACGTACGCGGTAGTTTCTATGTCTTTCGTTTATAATCGATTGTGTATTGAGTTTGGATTGAATAGATTTGGTTAGTTTGAGGAGTTTTAAGGTAGAAGGGGATTATTTCGTAAGTGTATAAATGGTTGATTTTTTTGTTGAATTTGGGGTGTTTAAAGTTTTGTTATAGTGGATTTTATTTTGTGTCACGTTTGTCGAGTAATATGTAGTATTGTATTGTTATTACGCGGTATCGTTTGTGTATTTAGTTATAGTTAAATTTGTATAGCGTGGAGAGTGAATCTATCGATCGTGAAGGGT
+
IIIIIIIIIIIIIIIIIIIIIIIIIIIIIIIIIIIIIIIIIIIIIIIIIIIIIIIIIIIIIIIIIIIIIIIIIIIIIIIIIIIIIIIIIIIIIIIIIIIIIIIIIIIIIIIIIIIIIIIIIIIIIIIIIIIIIIIIIIIIIIIIIIIIIIIIIIIIIIIIIIIIIIIIIIIIIIIIIIIIIIIIIIIIIIIIIIIIIIIIIIIIIIIIIIIIIIIIIIIIIIIIIIIIIIIIIIIIIIIIIIIIIIIIIIIIIIIIIIIIIIIIIIIIIIIIIIIIIIIIIIIIIIIIIIIIIIIIIIIIIIIIIIIIIIIIIIIIIIIIIIIIIIIIIIIIIIIIIIIIIIIIIIIIII
@R0000863
TGGTTGAACTTTAGTTTTTGTTTTTATGGCTATGGGGTTTTGGTGGATGTATGTATGTGGTAGTTTTTATGTTTTTTGTTTATAATTGATTTTGTATTGAGTTTGGATTGAATAGATTTGGTTAGTTTGAGGAGTTTTCAGGTAGAAGGGGATTATTTTGTAAGTGTATAAATGATTGATCTTTTTGTTGAATTTGGGGTATTTAAAGTTTTGTTATAGTGGATTCTAATTTATGTTGTGTTTGTTGAGTAAAATGTAGTATTGTATTGTTATTATGTGGTATTGTTTGTTTATTTAGTTATAGTTAAATTTGTATAGTGTGGAGAGTGAATTGATCGATTGTGAAGGGT
+
IIIIIIIIIIIIIIIIIIIIIIIIIIIIIIIIIIIIIIIIIIIIIIIIIIIIIIIIIIIIIIIIIIIIIIIIIIIIIIIIIIIIIIIIIIIIIIIIIIIIIIIIIIIIIIIIIIIIIIIIIIIIIIIIIIIIIIIIIIIIIIIIIIIIIIIIIIIIIIIIIIIIIIIIIIIIIIIIIIIIIIIIIIIIIIIIIIIIIIIIIIIIIIIIIIIIIIIIIIIIIIIIIIIIIIIIIIIIIIIIIIIIIIIIIIIIIIIIIIIIIIIIIIIIIIIIIIIIIIIIIIIIIIIIIIIIIIIIIIIIIIIIIIIIIIIIIIIIIIIIIIIIIIIIIIIIIIIIIIIIIIIIIIIIII
@R0000864
TGGTTGAATTTTAGTTTTTGTTTTTATGGTTAGGAGGTTTTGGTGGATGTATGTATGTGGTAGTTTATATGTTTTTTGTTTATAATTGATTTTGTAGTGAGTGTGGATTGAATAGATTTGGTTAGTTTGAGGAGTTTTAAGATAGAAGGGGATTATTTTGTAAGTGTATAAATGATTGATTTTTTTGTTGAATTTGGGGTATTTAAAGTTTTGTTATAGTGGATGTTAATTTATGTTGTGTTTGTTGAGTAATATGTAGTATTGTATTGTTATTATGTGCTATTGTTTGTTTATTTAGTTATAGTTAAATTTGTATAGTGTGGAGAGTGAATTGATTGATTGTGAAGGGT
+
IIIIIIIIIIIIIIIIIIIIIIIIIIIIIIIIIIIIIIIIIIIIIIIIIIIIIIIIIIIIIIIIIIIIIIIIIIIIIIIIIIIIIIIIIIIIIIIIIIIIIIIIIIIIIIIIIIIIIIIIIIIIIIIIIIIIIIIIIIIIIIIIIIIIIIIIIIIIIIIIIIIIIIIIIIIIIIIIIIIIIIIIIIIIIIIIIIIIIIIIIIIIIIIIIIIIIIIIIIIIIIIIIIIIIIIIIIIIIIIIIIIIIIIIIIIIIIIIIIIIIIIIIIIIIIIIIIIIIIIIIIIIIIIIIIIIIIIIIIIIIIIIIIIIIIIIIIIIIIIIIIIIIIIIIIIIIIIIIIIIIIIIIIIIII
@R0000865
TGGTTGAATTTTAGCTTTTGTTTTTATGGTTATGGGGTTTTGGTGGATGTATGTATGTGGTAGTTTTTATGTTTTTTGTTTATAATTGATTTTGTATTGAGTTTGGATTGAATAGATTTGGTTAGTTTGAGGAGTTTGAAGGTAGAAGGGGATTATTTTGTAAGTCTATAAATGATTGATTTTTTTGTTGAATTTGTGGTATTTAAAGTTTTGTCATAGTGGATTTTAATTTATGTCGTGTTTGTTGAGTAATATGTAGTATTGTATTGTTATTATGTGGTATTGTTTGTTTATTTAGTTATAGTTAAATTTGTATAGTGTGGAGAGTGAATTGATTGATTGTGAAGGGT
+
IIIIIIIIIIIIIIIIIIIIIIIIIIIIIIIIIIIIIIIIIIIIIIIIIIIIIIIIIIIIIIIIIIIIIIIIIIIIIIIIIIIIIIIIIIIIIIIIIIIIIIIIIIIIIIIIIIIIIIIIIIIIIIIIIIIIIIIIIIIIIIIIIIIIIIIIIIIIIIIIIIIIIIIIIIIIIIIIIIIIIIIIIIIIIIIIIIIIIIIIIIIIIIIIIIIIIIIIIIIIIIIIIIIIIIIIIIIIIIIIIIIIIIIIIIIIIIIIIIIIIIIIIIIIIIIIIIIIIIIIIIIIIIIIIIIIIIIIIIIIIIIIIIIIIIIIIIIIIIIIIIIIIIIIIIIIIIIIIIIIIIIIIIIIII
@R0000866
TGGTTGAATTCTAGTTTTCGTTTTTATGGTTATGGGGTTTTGGTGGATGTATGTACGTGGTAGTTTTTATGTTTTTTGTTTATAATTGATTTTGTATTGAGTTTGGATTGAATAGATTTGGTTAGTTTGAGGAGTTTTAATGTAGAAGGGGATTATTTTGTAAGTGTATAAATGATTGATTTTTTTGTTGAATTTGGGGTATTTAAAGTTTTGTTATAGTGGATTTTAATTTATGTTGTGTTTGTTGAGTAATATGTAGTATTGTATTGTTATTATGTGGTATTGTTTGTTTATTTAGTTATAGTTAAATTTGTATAGTGTGGAGAGTGAATCGATTCATTGTGAAGGGT
+
IIIIIIIIIIIIIIIIIIIIIIIIIIIIIIIIIIIIIIIIIIIIIIIIIIIIIIIIIIIIIIIIIIIIIIIIIIIIIIIIIIIIIIIIIIIIIIIIIIIIIIIIIIIIIIIIIIIIIIIIIIIIIIIIIIIIIIIIIIIIIIIIIIIIIIIIIIIIIIIIIIIIIIIIIIIIIIIIIIIIIIIIIIIIIIIIIIIIIIIIIIIIIIIIIIIIIIIIIIIIIIIIIIIIIIIIIIIIIIIIIIIIIIIIIIIIIIIIIIIIIIIIIIIIIIIIIIIIIIIIIIIIIIIIIIIIIIIIIIIIIIIIIIIIIIIIIIIIIIIIIIIIIIIIIIIIIIIIIIIIIIIIIIIIII
@R0000867
TGGTTGAATTTTAGTTTTTGTTTTTATGGTTATGGGGTTTCGGTGGACGTACGTACGCGGTAGTTTTTATGTTTTTTGTTTATAATCGATTTTTTATTGAGTTTGGATTGAATAGATTTGGTTAGTTTGAGGAGTCTTAAGGTAGAAGGGGATTATTTCGTAAGTGTATAAATGGTTGATTTTTTTGTTGAATCTGGGGTATTTAAAGTTTTGTTATAGCGGATTTTAATTTATGTCGCGTTTGTCGAGTAATATGTAGTATTGTATTGTTATTACGCGGTATCGTTTGTTTATTTAGTTATAGTTAAATTTGTATAGCGTGGAGAGTGAATCGATCGATCGTGAAGGGT
+
IIIIIIIIIIIIIIIIIIIIIIIIIIIIIIIIIIIIIIIIIIIIIIIIIIIIIIIIIIIIIIIIIIIIIIIIIIIIIIIIIIIIIIIIIIIIIIIIIIIIIIIIIIIIIIIIIIIIIIIIIIIIIIIIIIIIIIIIIIIIIIIIIIIIIIIIIIIIIIIIIIIIIIIIIIIIIIIIIIIIIIIIIIIIIIIIIIIIIIIIIIIIIIIIIIIIIIIIIIIIIIIIIIIIIIIIIIIIIIIIIIIIIIIIIIIIIIIIIIIIIIIIIIIIIIIIIIIIIIIIIIIIIIIIIIIIIIIIIIIIIIIIIIIIIIIIIIIIIIIIIIIIIIIIIIIIIIIIIIIIIIIIIIIIII
@R0000868
TGGTGGAATTTTAGTTTTTGTTTTTATGGTTATGGGGTTTCGGTGGACGTACGTACACGGTAGTTTTTATGTTTTTTGTTTATAATCGATTTTGTATTGAGTTTGGATTGAAAAGATGTGGTTAGTTTGAGGAGTTTCAAGGTAGAAGGGGATTATTCCGTAAGTGTATTAATGGTTGATTTTTTTGTTGAATTTGGGGTATGTAAAGTTTTGTTATAGCAGATTTTAATTTATGTCGCGTTTGTCGAGTAATATGTAGTATTGTATTGTTATTACGCGGTATCGTTTGTTTATTTAGTTATAGTTAAATTTATATAGCGTGGAGAGTGAATCGAGCGATCGTGAAGGGT
+
IIIIIIIIIIIIIIIIIIIIIIIIIIIIIIIIIIIIIIIIIIIIIIIIIIIIIIIIIIIIIIIIIIIIIIIIIIIIIIIIIIIIIIIIIIIIIIIIIIIIIIIIIIIIIIIIIIIIIIIIIIIIIIIIIIIIIIIIIIIIIIIIIIIIIIIIIIIIIIIIIIIIIIIIIIIIIIIIIIIIIIIIIIIIIIIIIIIIIIIIIIIIIIIIIIIIIIIIIIIIIIIIIIIIIIIIIIIIIIIIIIIIIIIIIIIIIIIIIIIIIIIIIIIIIIIIIIIIIIIIIIIIIIIIIIIIIIIIIIIIIIIIIIIIIIIIIIIIIIIIIIIIIIIIIIIIIIIIIIIIIIIIIIIIII
@R0000869
TGGTTGAACTTTAGTTTCTGCTTTTATGGTTATGGGGTTTCGGTGGACGTATGTACGCGGTAGTTTTTATGTTTTTCGTTTATAATCGATTTTGTATTGAGTTTGGAATGAATAGATTTGGTTAGTTTGAGGAGTTTTAAGGTAGAAGGGGATTATTTCGTAAGTGTATAAATGGTTGATTTTTTTGTGGAATTTGGGGTATTTAAAGTTTTGTTATAGCGGATTTTAATTTATGTCGCGTTTGTCGAGTAATATGTAGTATTGTATTGTTATTACGCGGTATCGTTTGTTTATTTAGTTATAGTTAAATTTGTATACCGTGGAGAGTGAATCGATCGATCGTGAAGGGT
+
IIIIIIIIIIIIIIIIIIIIIIIIIIIIIIIIIIIIIIIIIIIIIIIIIIIIIIIIIIIIIIIIIIIIIIIIIIIIIIIIIIIIIIIIIIIIIIIIIIIIIIIIIIIIIIIIIIIIIIIIIIIIIIIIIIIIIIIIIIIIIIIIIIIIIIIIIIIIIIIIIIIIIIIIIIIIIIIIIIIIIIIIIIIIIIIIIIIIIIIIIIIIIIIIIIIIIIIIIIIIIIIIIIIIIIIIIIIIIIIIIIIIIIIIIIIIIIIIIIIIIIIIIIIIIIIIIIIIIIIIIIIIIIIIIIIIIIIIIIIIIIIIIIIIIIIIIIIIIIIIIIIIIIIIIIIIIIIIIIIIIIIIIIIIII
@R0000870
GGGTTGAATTTTAGTTTTTGTTTTTATGGTTATGGGGTTTCGGTGGACGTACGTACGCGGTAGTTTTTATGCTTTTCGTTTATAATCGATTTTGTATTGAGTTTGGATTGAATAGATTTGGTTAGTTTGAGGAGTTTTAAGGTAGAAGGGGATTATTTCGTAAGTGTATAAATGGTTGATTTTTTTGTTGCGTTTGGGGTATTTCAAGTTTTGTTCTAGCGGATTTTAATTTATGTCGCGTTTGTCGAGTAATATGTAGTATTGTATTGTTATTACGCGGTATCGTTTGTTTATTTAGTTATAGTTAAATTTGTATAGCGTGGAGAGTGAATCGATCGATCGTGAAGGGT
+
IIIIIIIIIIIIIIIIIIIIIIIIIIIIIIIIIIIIIIIIIIIIIIIIIIIIIIIIIIIIIIIIIIIIIIIIIIIIIIIIIIIIIIIIIIIIIIIIIIIIIIIIIIIIIIIIIIIIIIIIIIIIIIIIIIIIIIIIIIIIIIIIIIIIIIIIIIIIIIIIIIIIIIIIIIIIIIIIIIIIIIIIIIIIIIIIIIIIIIIIIIIIIIIIIIIIIIIIIIIIIIIIIIIIIIIIIIIIIIIIIIIIIIIIIIIIIIIIIIIIIIIIIIIIIIIIIIIIIIIIIIIIIIIIIIIIIIIIIIIIIIIIIIIIIIIIIIIIIIIIIIIIIIIIIIIIIIIIIIIIIIIIIIIIII
@R0000871
TGGTTGAATTTTAGTTTTTGCTTTTATGGTTATGGGGTTTCGGCGGACGTACGTACGCGGTAGTTTTTATGTTTTTCGTTTATAATCGATTTTGCATTGAGTTTGGATTGAATAGATTTGGTTAGTTTGAGGAGTTTTAAGGTATAAGGGGATTATTTCGTAAGTGTATAAATGGTTGATTTTTTTGTTGATTTTGGGGTATTTACAGTTTTGTTATAGCGGATTTTAATTTATGTGGCGTTTGTCGAGTAATATGTAGTATTGTACTGTTATTACGCGGTATCGTTTGTTTATTTAGTTATAGTTAAATTTGTATAGCGTAGAGAGTGAACCGATCGATCGTGAAGGGT
+
IIIIIIIIIIIIIIIIIIIIIIIIIIIIIIIIIIIIIIIIIIIIIIIIIIIIIIIIIIIIIIIIIIIIIIIIIIIIIIIIIIIIIIIIIIIIIIIIIIIIIIIIIIIIIIIIIIIIIIIIIIIIIIIIIIIIIIIIIIIIIIIIIIIIIIIIIIIIIIIIIIIIIIIIIIIIIIIIIIIIIIIIIIIIIIIIIIIIIIIIIIIIIIIIIIIIIIIIIIIIIIIIIIIIIIIIIIIIIIIIIIIIIIIIIIIIIIIIIIIIIIIIIIIIIIIIIIIIIIIIIIIIIIIIIIIIIIIIIIIIIIIIIIIIIIIIIIIIIIIIIIIIIIIIIIIIIIIIIIIIIIIIIIIIII
@R0000872
TGGTTGAATTTTATTTTTTGTTTTTATGGTTATGGGGTTTTGGTGGATGTATGTATGTGGTAGTTTTTATGTTTTTTGTTTATAATTGATTTTGTATTGAGTTTGGATTGAATAGATTTGGTTAGTTTGAGGAATTTTAAGGTAGAAGGGGATAATTTTGTAAGTGTATAAATGATTGATCTTTTTGTTGAATTTGGGGTATTTAAAGTTTTGTTATAGTGGATTTTAATCTATGTTGTGATTGTCGAGTAATATGTAGTATTGTATTGTTATTATGTGGTATTTTTTGTTTATTTAGTTATAGTTAATTTTTTATAGTGTGGAGGGTGAATTGATTGATTGTGAAGGGT
+
IIIIIIIIIIIIIIIIIIIIIIIIIIIIIIIIIIIIIIIIIIIIIIIIIIIIIIIIIIIIIIIIIIIIIIIIIIIIIIIIIIIIIIIIIIIIIIIIIIIIIIIIIIIIIIIIIIIIIIIIIIIIIIIIIIIIIIIIIIIIIIIIIIIIIIIIIIIIIIIIIIIIIIIIIIIIIIIIIIIIIIIIIIIIIIIIIIIIIIIIIIIIIIIIIIIIIIIIIIIIIIIIIIIIIIIIIIIIIIIIIIIIIIIIIIIIIIIIIIIIIIIIIIIIIIIIIIIIIIIIIIIIIIIIIIIIIIIIIIIIIIIIIIIIIIIIIIIIIIIIIIIIIIIIIIIIIIIIIIIIIIIIIIIIII
@R0000873
TGGTTGAATTTTAGTTTTTGTTTTTATGGTTATGGGGTTTCGGTGGACGTACGTACGCGGAAGCTTTTATGTTTTTCGTTTATAATCGATATTCTATTGAGTTTGGATTGAATAGATTTGGTTAGTTTGAGGAGTTTTAAGGTAGAAGGTGATTATTTCGTAAGTGCATAAATGGTTGATTTTTTTGTTGAATTTGGGGTATTCAAAGTTTTGTTATAGCGGATTTTAATTTATGTCGCGTTTGTCGAGTAATATGTAGTATTGTATTGTTATTGCTCGGTATCGTTTGTTTATTTAGTTATAGTTAAATTTGTATAGCGTGGAGAGTGAATCAATCGATCGTGAAGGGT
+
IIIIIIIIIIIIIIIIIIIIIIIIIIIIIIIIIIIIIIIIIIIIIIIIIIIIIIIIIIIIIIIIIIIIIIIIIIIIIIIIIIIIIIIIIIIIIIIIIIIIIIIIIIIIIIIIIIIIIIIIIIIIIIIIIIIIIIIIIIIIIIIIIIIIIIIIIIIIIIIIIIIIIIIIIIIIIIIIIIIIIIIIIIIIIIIIIIIIIIIIIIIIIIIIIIIIIIIIIIIIIIIIIIIIIIIIIIIIIIIIIIIIIIIIIIIIIIIIIIIIIIIIIIIIIIIIIIIIIIIIIIIIIIIIIIIIIIIIIIIIIIIIIIIIIIIIIIIIIIIIIIIIIIIIIIIIIIIIIIIIIIIIIIIIII
@R0000874
TGGTTGAATATTAGTTTTTGTTTTTATGGTTATGGGGTTTCGGTGGACGTACGTACGCGGTAGTTTTTAAGTTTTTCGTTTATAATGGATTGTGTATTGAGTTTGGATTGAATAGATTTGGTTAGTTTGAGGAGTTTTAAGGTAGAAGGGGATTATTCCGTAAGTGTATAAATGGTTGATTTTTTTGTTGAATTTGGGGTATTTAAAGTTTTGTTATAGCGGATTTTAATTTATGTCGCGTTTGTCGAGTAATATGTAGTATTGTATTGTTATTACGCGGTATCGTTTGTTTATTTAGTTATAGTTAACTTTGCATAGCGTGGAGAGTGAATCGATCGATCGTGAAGGGT
+
IIIIIIIIIIIIIIIIIIIIIIIIIIIIIIIIIIIIIIIIIIIIIIIIIIIIIIIIIIIIIIIIIIIIIIIIIIIIIIIIIIIIIIIIIIIIIIIIIIIIIIIIIIIIIIIIIIIIIIIIIIIIIIIIIIIIIIIIIIIIIIIIIIIIIIIIIIIIIIIIIIIIIIIIIIIIIIIIIIIIIIIIIIIIIIIIIIIIIIIIIIIIIIIIIIIIIIIIIIIIIIIIIIIIIIIIIIIIIIIIIIIIIIIIIIIIIIIIIIIIIIIIIIIIIIIIIIIIIIIIIIIIIIIIIIIIIIIIIIIIIIIIIIIIIIIIIIIIIIIIIIIIIIIIIIIIIIIIIIIIIIIIIIIIII
@R0000875
TGGTTGAATTTTAGTTTTTGTTTTTATGGTTATGGGGTTTTGGTGGATGTATGTATGTGGTAGTTTTTCTGATTTTTGTTTATAATTGATTTTGTATTGAGTTTGGATTGAATTGATTTGGTTAGCTTGAGGAGTTTTAAAGTAGAAGGGGGCTATTTTGTAAGTGTATAAATGATTGATTTTTTTGTTGAATTTGGGGTATTTAAAGTTTTGTTATAGTGGATTTTAATTTATGTTGTGTTTGTTGAGTAATATGTAGTATTGTATTGTTATTATGTGGTATTGTTTGTTTATTTAGTTATAGTCAAATTTGTATAGTGTGGAGAGTGAATTGATTGATTGTGAAGGGT
+
IIIIIIIIIIIIIIIIIIIIIIIIIIIIIIIIIIIIIIIIIIIIIIIIIIIIIIIIIIIIIIIIIIIIIIIIIIIIIIIIIIIIIIIIIIIIIIIIIIIIIIIIIIIIIIIIIIIIIIIIIIIIIIIIIIIIIIIIIIIIIIIIIIIIIIIIIIIIIIIIIIIIIIIIIIIIIIIIIIIIIIIIIIIIIIIIIIIIIIIIIIIIIIIIIIIIIIIIIIIIIIIIIIIIIIIIIIIIIIIIIIIIIIIIIIIIIIIIIIIIIIIIIIIIIIIIIIIIIIIIIIIIIIIIIIIIIIIIIIIIIIIIIIIIIIIIIIIIIIIIIIIIIIIIIIIIIIIIIIIIIIIIIIIIII
@R0000876
TGGTTGAATTTTAGTTTCTGTTTTTATGGTTATGGGGTTTCGGTGGACGTACGTACGCGGTAGTTTTTATGTTTTTCGTTTATAATCGATTTTGTATTGAGTTTGGATTGAATAGATTTGGTTAGTTTGAGGAGTTTTAAGGTAGAAGGGGATTATTTCGTAAGTCTATAAATGGTTGATTCTTTTGTTGAATCTGGGGTATATAAAGTTTTGTTATATCGGATTTTAATTTATGTCGCGTTTGCCGAGTAATATGCAGTATTGTATTGTTATTACGCGGTATCATTTGTTTATTTAGTTATAGTTAAATTTGTATAGTGTGGAGAGTGAATCGATCGATCGTGAAGGGT
+
IIIIIIIIIIIIIIIIIIIIIIIIIIIIIIIIIIIIIIIIIIIIIIIIIIIIIIIIIIIIIIIIIIIIIIIIIIIIIIIIIIIIIIIIIIIIIIIIIIIIIIIIIIIIIIIIIIIIIIIIIIIIIIIIIIIIIIIIIIIIIIIIIIIIIIIIIIIIIIIIIIIIIIIIIIIIIIIIIIIIIIIIIIIIIIIIIIIIIIIIIIIIIIIIIIIIIIIIIIIIIIIIIIIIIIIIIIIIIIIIIIIIIIIIIIIIIIIIIIIIIIIIIIIIIIIIIIIIIIIIIIIIIIIIIIIIIIIIIIIIIIIIIIIIIIIIIIIIIIIIIIIIIIIIIIIIIIIIIIIIIIIIIIIIII
@R0000877
TGGATGAATTTTAGTTTTTGTTTTTATGGTTATGGGGTTTTGTTGGATGTATGTATGTGGTAGTTTTTATGTTTTTTGTTTATAATTGATTTTGTATTGAGTTTGGATTGAATATATTTGGTTAGTTTGAGGAGTTTTAAGGTAGAAGGGGATTATTTTGTAAGTGTATAAATCATTGATTTTTTTGTTGAATTTGGGGTATTTAAAGTTTTGTTAGAGTGGATTTTAATTTCTGTTGTGTTTGTCGAGCAATATGTAGTATTGTAATGTTATTATGTGGTATTGTTTGTTTATTTAGTTATAGTTAAATTTGTATAGGGTGGAGAGTGAATTGATTGATTGTGAAGGGT
+
IIIIIIIIIIIIIIIIIIIIIIIIIIIIIIIIIIIIIIIIIIIIIIIIIIIIIIIIIIIIIIIIIIIIIIIIIIIIIIIIIIIIIIIIIIIIIIIIIIIIIIIIIIIIIIIIIIIIIIIIIIIIIIIIIIIIIIIIIIIIIIIIIIIIIIIIIIIIIIIIIIIIIIIIIIIIIIIIIIIIIIIIIIIIIIIIIIIIIIIIIIIIIIIIIIIIIIIIIIIIIIIIIIIIIIIIIIIIIIIIIIIIIIIIIIIIIIIIIIIIIIIIIIIIIIIIIIIIIIIIIIIIIIIIIIIIIIIIIIIIIIIIIIIIIIIIIIIIIIIIIIIIIIIIIIIIIIIIIIIIIIIIIIIIII
@R0000878
TGGTTGAATTTTAGTTTTTGTTTTTATGGTTATGGGGTTTCGGTGGACGTACGTACGCGGCAGTTTTTATGTTTTTCGTTTATAATCGATTTTGTCTTGAGTTTGGATTGAATAGATTTGGTTAGTTTGAGGAGTTTTAAGGGAGAAGGGGATTATTTCGTAAGTGTATAAATGGTTGATTCTTTTGTTGAATTTGGGGTATTTAAAGTTTTGTTATAGCGGATTTTAATTTATGTCGCGTTTGTCGAGTAATATGTAGTATTGTATTGTTATTACGCGGTATCGTTTGTTTATTTAGTTATAGTTAAATTTGTATAGCGTGGAGAGAGAATCGATCGATCGTGAAGTGT
+
IIIIIIIIIIIIIIIIIIIIIIIIIIIIIIIIIIIIIIIIIIIIIIIIIIIIIIIIIIIIIIIIIIIIIIIIIIIIIIIIIIIIIIIIIIIIIIIIIIIIIIIIIIIIIIIIIIIIIIIIIIIIIIIIIIIIIIIIIIIIIIIIIIIIIIIIIIIIIIIIIIIIIIIIIIIIIIIIIIIIIIIIIIIIIIIIIIIIIIIIIIIIIIIIIIIIIIIIIIIIIIIIIIIIIIIIIIIIIIIIIIIIIIIIIIIIIIIIIIIIIIIIIIIIIIIIIIIIIIIIIIIIIIIIIIIIIIIIIIIIIIIIIIIIIIIIIIIIIIIIIIIIIIIIIIIIIIIIIIIIIIIIIIIIII
@R0000879
TGGTTGAATTTTAGTTCTTGTTTTTATGGTTATGGGGTTTCGGTGGACGTATGTACGCGGTAGTTTTTATGTTTTTCGGTTATAATCGATTTTGTATTGAGTTTGGATTGAATAGATTTGGTTAGTTTGAGGAGTTCTAAGGTAGAAGGGGATTATTTCGTAAGTGTATAAATGGTGGATTTTTTTGTTGAATTTGGGGTATTTAAAGTTTTGTTATAGCGGATTTTAATTTATGTCGCGTTTGTCGAGTAATATGTAGTTTTCTATTGTTATTACGCGGGATCGTTTGTTTATTTTGTTATAGTGAAATTTGTATAGCGTGGAGAGTGAATCGATCGATCATGAAGGGT
+
IIIIIIIIIIIIIIIIIIIIIIIIIIIIIIIIIIIIIIIIIIIIIIIIIIIIIIIIIIIIIIIIIIIIIIIIIIIIIIIIIIIIIIIIIIIIIIIIIIIIIIIIIIIIIIIIIIIIIIIIIIIIIIIIIIIIIIIIIIIIIIIIIIIIIIIIIIIIIIIIIIIIIIIIIIIIIIIIIIIIIIIIIIIIIIIIIIIIIIIIIIIIIIIIIIIIIIIIIIIIIIIIIIIIIIIIIIIIIIIIIIIIIIIIIIIIIIIIIIIIIIIIIIIIIIIIIIIIIIIIIIIIIIIIIIIIIIIIIIIIIIIIIIIIIIIIIIIIIIIIIIIIIIIIIIIIIIIIIIIIIIIIIIIIII
@R0000880
TGGTTGAATTTTAGCTTTTGTTATTATGGATATGGGGTTTTGGTGGATGTATGTATGTGGTAGTTTTGATGTTTTTTGTTTATAATTGATTTTGTATTGAGTTTGGATTGAATAGATTTGGTTAGTTTGAGGAGTTTTAAGGTAGAAGGGGATTATTTTGTAAGTGTAAAAATGATTGATTTTTTTGTTGAATCTGGGGTATTTAAAGTTTTGTTATAGTGGATTTTAATTTAGGTTGTGTTTGTTGAGTAATATGTAGTATTGTATTGTTATTATGTGGTATTGTTTGTTTATTTAGTTATAGTTAAACTTGTATAGTGTGGAGAGTGCAATGATTGATTGTGAAGGGT
+
IIIIIIIIIIIIIIIIIIIIIIIIIIIIIIIIIIIIIIIIIIIIIIIIIIIIIIIIIIIIIIIIIIIIIIIIIIIIIIIIIIIIIIIIIIIIIIIIIIIIIIIIIIIIIIIIIIIIIIIIIIIIIIIIIIIIIIIIIIIIIIIIIIIIIIIIIIIIIIIIIIIIIIIIIIIIIIIIIIIIIIIIIIIIIIIIIIIIIIIIIIIIIIIIIIIIIIIIIIIIIIIIIIIIIIIIIIIIIIIIIIIIIIIIIIIIIIIIIIIIIIIIIIIIIIIIIIIIIIIIIIIIIIIIIIIIIIIIIIIIIIIIIIIIIIIIIIIIIIIIIIIIIIIIIIIIIIIIIIIIIIIIIIIIII
@R0000881
TGGTTGAATTTTAGTTTTTGTTTTTATGGTTATGGGGTTTCAGTGGACGTACGTACGCGGTAGTTTTTATGTTTTTCGTTTATAATCGATCTTGTATTGAGTTTGGATTGAATAGATTTGGTTAGTTTGAGGAGTTTTAAGGTAGAAGGGGATTATTTCGTAAGTGCATAAATGGTTGATTTTTTTGTTGAATTTGGGGTATTTAAAGTTTTGTTGTAGCGGATTTTAATTTATGTCGCGTTTGTCGAGTAGTATGTAGTATTGTATTGTTATTGCGCGGTATCGTTTGTTTATTTAGTTATAGTTAAATTTGTATAGCCTGGAGAGTGAATCGATCGATCCTGAAGGGT
+
IIIIIIIIIIIIIIIIIIIIIIIIIIIIIIIIIIIIIIIIIIIIIIIIIIIIIIIIIIIIIIIIIIIIIIIIIIIIIIIIIIIIIIIIIIIIIIIIIIIIIIIIIIIIIIIIIIIIIIIIIIIIIIIIIIIIIIIIIIIIIIIIIIIIIIIIIIIIIIIIIIIIIIIIIIIIIIIIIIIIIIIIIIIIIIIIIIIIIIIIIIIIIIIIIIIIIIIIIIIIIIIIIIIIIIIIIIIIIIIIIIIIIIIIIIIIIIIIIIIIIIIIIIIIIIIIIIIIIIIIIIIIIIIIIIIIIIIIIIIIIIIIIIIIIIIIIIIIIIIIIIIIIIIIIIIIIIIIIIIIIIIIIIIIII
@R0000882
TGGTTGAATTTTAGTTTTTGTTATTATGGTTATGGGGTTTTGGTGGATGTATGTATGTGGTAGTTTTTATGGTTTTTGTTTATAATTGATTTTGTATTGAGTTTGGATTGAATAGATTTGGTTAGTTTGAGGAGTTTTAGGGTAGAAGGGGATTATTTTGTAAGTGTATAAATGATGGATTTTCTAGTTGAATTTGGGGTATTTAAAGTTTTGTTATAGTGGATTTTAATTTATGTTGTGTTTGTTGAGTAATATGTAGTATTGTATTGTTATTATGTGGTATTGTTTGTATATTTAGTTATAGTTAAATTTGTATAGTGTGGAGAGTGAATTGATTGATTGTGAAGGGT
+
IIIIIIIIIIIIIIIIIIIIIIIIIIIIIIIIIIIIIIIIIIIIIIIIIIIIIIIIIIIIIIIIIIIIIIIIIIIIIIIIIIIIIIIIIIIIIIIIIIIIIIIIIIIIIIIIIIIIIIIIIIIIIIIIIIIIIIIIIIIIIIIIIIIIIIIIIIIIIIIIIIIIIIIIIIIIIIIIIIIIIIIIIIIIIIIIIIIIIIIIIIIIIIIIIIIIIIIIIIIIIIIIIIIIIIIIIIIIIIIIIIIIIIIIIIIIIIIIIIIIIIIIIIIIIIIIIIIIIIIIIIIIIIIIIIIIIIIIIIIIIIIIIIIIIIIIIIIIIIIIIIIIIIIIIIIIIIIIIIIIIIIIIIIIII
@R0000883
TGGTTGAATTTCAGTTTTTGTTTTTATGGTTATGGGGTTTCGGTGGATGTCTGTACGTGGTAGTATTTATGTTTTTTGTTTATAATTGATTTTGTATTGAGTTTGGATTGAATAGACTTGGTTAGTTTGAGGAGTTTTAAGGTAGAAGGGGATTATTTTGTAAGTGTATAAATGATTGATTTTTTTGTTGAATTTGGGGTATTTAAAGTTTTGTTATAGTGGATTTTAATTTATGTTGTGTTTGTTGAGTAATATGTAGTATTGTATTGTTATTATGTGGTATTGTTTGTTTATTTAGTTATAGTTAAATTTGTATAGTGTGGAGAGTGAATTGATAGATTGTGAAGGGT
+
IIIIIIIIIIIIIIIIIIIIIIIIIIIIIIIIIIIIIIIIIIIIIIIIIIIIIIIIIIIIIIIIIIIIIIIIIIIIIIIIIIIIIIIIIIIIIIIIIIIIIIIIIIIIIIIIIIIIIIIIIIIIIIIIIIIIIIIIIIIIIIIIIIIIIIIIIIIIIIIIIIIIIIIIIIIIIIIIIIIIIIIIIIIIIIIIIIIIIIIIIIIIIIIIIIIIIIIIIIIIIIIIIIIIIIIIIIIIIIIIIIIIIIIIIIIIIIIIIIIIIIIIIIIIIIIIIIIIIIIIIIIIIIIIIIIIIIIIIIIIIIIIIIIIIIIIIIIIIIIIIIIIIIIIIIIIIIIIIIIIIIIIIIIIII
@R0000884
TGGTTGAATTTTAGTTTTTGTTTTTATGGTTATGGGGTTTCGGTGGACGTACGTACGCGGTAGTTTTTATGTTTTTTGTTTATAATCGATTTTGTATTGGGTTTAGATTGAATAGATTTGGTTAGTTTGAGGAGTTTTAAGGTAGAAGGGGATTATTTCATAAGTGTATAGATGGTTGATTTTTTTGTTGAATTTTGGGTATTTAAAGTTGTGTTATAGCGGCTTTTAATTTATGTCGCGTTTGTCGAGTAATATGTAGTATTGTATTGTTATTACGCGGTATCGTTTGTTTATTTAGTTATAGTTAAATTTGTATAGCGTGGAGAGTGAATCGATCGAGCATGAAGGGT
+
IIIIIIIIIIIIIIIIIIIIIIIIIIIIIIIIIIIIIIIIIIIIIIIIIIIIIIIIIIIIIIIIIIIIIIIIIIIIIIIIIIIIIIIIIIIIIIIIIIIIIIIIIIIIIIIIIIIIIIIIIIIIIIIIIIIIIIIIIIIIIIIIIIIIIIIIIIIIIIIIIIIIIIIIIIIIIIIIIIIIIIIIIIIIIIIIIIIIIIIIIIIIIIIIIIIIIIIIIIIIIIIIIIIIIIIIIIIIIIIIIIIIIIIIIIIIIIIIIIIIIIIIIIIIIIIIIIIIIIIIIIIIIIIIIIIIIIIIIIIIIIIIIIIIIIIIIIIIIIIIIIIIIIIIIIIIIIIIIIIIIIIIIIIIII
@R0000885
TGGTTGAATTTTAGTTTTTGTTTTTATGGTTATGGGGTTTCGGTGGACGTACGTACGCGGTAGTTTTTATGTTTTTCGTTTATAATCGGTTTTGTATTGAGTTTGGATTGAATAGATTTGGTTATTTTGAGGAGTTTTAAGGTAGAAGTGGATTATTTCGTAAGTGTATAAATGGTTGATTTTTTTGTTGAATTTGGGGCATTTAAAGTTTTGTTATAGCGGATTTTAATTTATGTCGCGTTTGTCGAGTAATATGTAGTATTGTATTGTTATTACGCGGTATCGTTTGTTTATTTAGTTATAGTTAAATTTGTATAGCGTGGAGAGTGAATCGATCGATCGTGAAGGGT
+
IIIIIIIIIIIIIIIIIIIIIIIIIIIIIIIIIIIIIIIIIIIIIIIIIIIIIIIIIIIIIIIIIIIIIIIIIIIIIIIIIIIIIIIIIIIIIIIIIIIIIIIIIIIIIIIIIIIIIIIIIIIIIIIIIIIIIIIIIIIIIIIIIIIIIIIIIIIIIIIIIIIIIIIIIIIIIIIIIIIIIIIIIIIIIIIIIIIIIIIIIIIIIIIIIIIIIIIIIIIIIIIIIIIIIIIIIIIIIIIIIIIIIIIIIIIIIIIIIIIIIIIIIIIIIIIIIIIIIIIIIIIIIIIIIIIIIIIIIIIIIIIIIIIIIIIIIIIIIIIIIIIIIIIIIIIIIIIIIIIIIIIIIIIIII
@R0000886
TGGTTGAATTTTAGTTTTTGTTTTTATGGTTATGGGGATACGGTGGACGTACGTACGCGGTAGTTTTTATGTTTTTCGTTTATAATCGATTTTGTATTGAGTTTGGAGTGAATAGATTTGGTTAGGTTGAGGAGATTTGAGGTAGAAGGGGATTATTTCGTAAGTGTATACATGGTTGATTTTTTTGTTGAATTTGGCGTATTTAAAGTTTTGTTATAGCGGATTTTGATTTATGTCGCGTTTGTCGAGTAATATGTAATATTGTATTTTTATTACGCGGTATCGTTTGTGTATTTAGTTATAGTTAAAATTGTATAGCGTGGCGAGTGAATTGATTGATCGTGAAGGGT
+
IIIIIIIIIIIIIIIIIIIIIIIIIIIIIIIIIIIIIIIIIIIIIIIIIIIIIIIIIIIIIIIIIIIIIIIIIIIIIIIIIIIIIIIIIIIIIIIIIIIIIIIIIIIIIIIIIIIIIIIIIIIIIIIIIIIIIIIIIIIIIIIIIIIIIIIIIIIIIIIIIIIIIIIIIIIIIIIIIIIIIIIIIIIIIIIIIIIIIIIIIIIIIIIIIIIIIIIIIIIIIIIIIIIIIIIIIIIIIIIIIIIIIIIIIIIIIIIIIIIIIIIIIIIIIIIIIIIIIIIIIIIIIIIIIIIIIIIIIIIIIIIIIIIIIIIIIIIIIIIIIIIIIIIIIIIIIIIIIIIIIIIIIIIIII
@R0000887
TGGTTGAATTTTAGTTTTTGTTTTTAGGGTTATGGGGTTTTGGTGGATGTATTTATGCGGTAGTTTTTATGTCTTTTGTTTATAAGTGATTTTGTATTGAGTCTGGATCGAATAGATTTGGTTAGTTTGAGGAGTTTTAAGGTAGAAGGGGACTATTTTGTAAGTGTATAAATGATTGATTTTTTTGTTGAATTTGGGGTATTTAAAGTTTTGTTATAGTGGTTTTTAATTTATGTTGTGTTTGTTGAGTAATATGTAGTATTGTATTGTTATTATGTGGTATCGATTGTTTATTTAGTTATAGTTAAATTTGTATAGTGTGGAGAGTTAATTGATTGATTATGAAGGGT
+
IIIIIIIIIIIIIIIIIIIIIIIIIIIIIIIIIIIIIIIIIIIIIIIIIIIIIIIIIIIIIIIIIIIIIIIIIIIIIIIIIIIIIIIIIIIIIIIIIIIIIIIIIIIIIIIIIIIIIIIIIIIIIIIIIIIIIIIIIIIIIIIIIIIIIIIIIIIIIIIIIIIIIIIIIIIIIIIIIIIIIIIIIIIIIIIIIIIIIIIIIIIIIIIIIIIIIIIIIIIIIIIIIIIIIIIIIIIIIIIIIIIIIIIIIIIIIIIIIIIIIIIIIIIIIIIIIIIIIIIIIIIIIIIIIIIIIIIIIIIIIIIIIIIIIIIIIIIIIIIIIIIIIIIIIIIIIIIIIIIIIIIIIIIIII
@R0000888
TGGTTGAATTTAAGTTTTTGTTTTTATGGTTAAGGGGTTTCGGTGGACGTACGTACGCGGAAGTTTCTATGTTTTTCGTTTATAATCGAGTTTGTATTGAGTTTGGATTGAATAGATTTGGTTAGTTTGAGGAGTTTTAAGGTAGAAGGGGATTATTTCGTAAGGGTATAAATGGTTGACTTTTTTGTTGAATTTGGGGTATATAAAGTTTTGTTATAGCGGATTTTAATTTATGTCGCGTTTGTCGAGTCATATGTAGTATTGTATTGTTATTACGCGGTATCGTTTGTTTATTTAGCTATAGTTAAATTTGTATAGCGTGGAGAGTGAATCGAACGATCGTGTAGGGT
+
IIIIIIIIIIIIIIIIIIIIIIIIIIIIIIIIIIIIIIIIIIIIIIIIIIIIIIIIIIIIIIIIIIIIIIIIIIIIIIIIIIIIIIIIIIIIIIIIIIIIIIIIIIIIIIIIIIIIIIIIIIIIIIIIIIIIIIIIIIIIIIIIIIIIIIIIIIIIIIIIIIIIIIIIIIIIIIIIIIIIIIIIIIIIIIIIIIIIIIIIIIIIIIIIIIIIIIIIIIIIIIIIIIIIIIIIIIIIIIIIIIIIIIIIIIIIIIIIIIIIIIIIIIIIIIIIIIIIIIIIIIIIIIIIIIIIIIIIIIIIIIIIIIIIIIIIIIIIIIIIIIIIIIIIIIIIIIIIIIIIIIIIIIIIII
@R0000889
TGGTTGAATTTTAGTTTTTGTTTTTATGTTTATGGGGTTTTGGTGGATGTATGTATGTGGTAGTTTTTATGTTTTTTGTTTATAATTGATTTTGTATTGAGTTTGGATTGAATAGATTAGGTTAGTTTTATGAGTTTTAAGGTAGAAGGGGATTATTTTGTAAGTGTATAAATGATTGATTTTTTTGTTGAATTTGGGGTATTTAAAGTTTTGTTATAGTGGATTTTAATTTATGTTGTGTTTGTTGAGTAATATGTAGTGTTGTATTGTTATTATGTGGTATTGTTTGTTTATTTAGTTATAGTTAAATTTGTATAGTGTGGAGAGTGAATTGATTGATTGTGAAGGGT
+
IIIIIIIIIIIIIIIIIIIIIIIIIIIIIIIIIIIIIIIIIIIIIIIIIIIIIIIIIIIIIIIIIIIIIIIIIIIIIIIIIIIIIIIIIIIIIIIIIIIIIIIIIIIIIIIIIIIIIIIIIIIIIIIIIIIIIIIIIIIIIIIIIIIIIIIIIIIIIIIIIIIIIIIIIIIIIIIIIIIIIIIIIIIIIIIIIIIIIIIIIIIIIIIIIIIIIIIIIIIIIIIIIIIIIIIIIIIIIIIIIIIIIIIIIIIIIIIIIIIIIIIIIIIIIIIIIIIIIIIIIIIIIIIIIIIIIIIIIIIIIIIIIIIIIIIIIIIIIIIIIIIIIIIIIIIIIIIIIIIIIIIIIIIIII
@R0000890
TGGTTGAATTTTAGTTTTTGTTTTTATGGTTATGGGGTTTTGGTGGATGTATGTATGTGATAGTTTTTATGTTTTTTGTTTATAATTGATTTTGTATTGAGTTTGGATTGAATAGATTTGGTTAGTTTGAGGAGTTTTAAGGTAGAAGGGGATTATTTTGTAAGTGTATAAATGATTGATTTTTATGTTGAATTTGGGGTATTTAAAGTTTTGTTATAGTGGATTTTAATTTATGTTGTGTTTGTTGAGTAATGTGTAGTATTGTATTGTTAGTATGTGGTATTGTTTGTTTATTTAGTTATAGTCAAATTTGTATAGTGTGGAGAATGTACTGATTGATCGTGAAGGGT
+
IIIIIIIIIIIIIIIIIIIIIIIIIIIIIIIIIIIIIIIIIIIIIIIIIIIIIIIIIIIIIIIIIIIIIIIIIIIIIIIIIIIIIIIIIIIIIIIIIIIIIIIIIIIIIIIIIIIIIIIIIIIIIIIIIIIIIIIIIIIIIIIIIIIIIIIIIIIIIIIIIIIIIIIIIIIIIIIIIIIIIIIIIIIIIIIIIIIIIIIIIIIIIIIIIIIIIIIIIIIIIIIIIIIIIIIIIIIIIIIIIIIIIIIIIIIIIIIIIIIIIIIIIIIIIIIIIIIIIIIIIIIIIIIIIIIIIIIIIIIIIIIIIIIIIIIIIIIIIIIIIIIIIIIIIIIIIIIIIIIIIIIIIIIIII
@R0000891
TGGTTGAATCTTAGTTTTTGCTTTTATGGTTATGAGGTTTTGGTGGATGTATGCATGTGGTAGTTTTTATGTTTTTTGTTTCTAATTGATTTTGTATTGAGTTTGGATTGAATAGATTTGATTACTTTGAGGAGTTTTAAGGTAGAAGGGGATTATTTCGTAAGTGTATAAATGATTGATTTTTTTGTTGAACTTGGGGTACTTAAAGTTTTGTTATAGTGGATTTCAATCTATGTTGTGTTTGCTGAGTGATATGTAGTATTGTATTGTTATTAAGTGGTAGTGTTTGTTTATTTAGTTATAGTTAAATTTGTATAGTGTGGAGAGTGAATTGATTGATTGTGAAGGGT
+
IIIIIIIIIIIIIIIIIIIIIIIIIIIIIIIIIIIIIIIIIIIIIIIIIIIIIIIIIIIIIIIIIIIIIIIIIIIIIIIIIIIIIIIIIIIIIIIIIIIIIIIIIIIIIIIIIIIIIIIIIIIIIIIIIIIIIIIIIIIIIIIIIIIIIIIIIIIIIIIIIIIIIIIIIIIIIIIIIIIIIIIIIIIIIIIIIIIIIIIIIIIIIIIIIIIIIIIIIIIIIIIIIIIIIIIIIIIIIIIIIIIIIIIIIIIIIIIIIIIIIIIIIIIIIIIIIIIIIIIIIIIIIIIIIIIIIIIIIIIIIIIIIIIIIIIIIIIIIIIIIIIIIIIIIIIIIIIIIIIIIIIIIIIIII
@R0000892
TGGTTGAATTCTAGTTTTTGTTTTTATGGTTATGGGGTTTTGGTGGATGTATGTATGTGGTAGTTTTTATGTTTTTTGTTTATAATTGATTTTGTATTGAGTTTGGATTAAATAGATTTGGTTAGTTTGAGGAGTTTTAAGGTAGAAGGGGATAATTTTGTAATTGTATAAATGATTAATTTTTTTGTTGAATTTGGGGTATTTAAAGTTTTGTTATAGTGGATTTTAATTTATGTTGTGTTTGTTGAGTAATATGTTGTATTGTATTGTTATTATGTGGTATTGTCTGTTTATTTAGTTATAGTTAAATTTGTATAATGTGGAGAGTGAATTGATTGATTGTGAAGGGT
+
IIIIIIIIIIIIIIIIIIIIIIIIIIIIIIIIIIIIIIIIIIIIIIIIIIIIIIIIIIIIIIIIIIIIIIIIIIIIIIIIIIIIIIIIIIIIIIIIIIIIIIIIIIIIIIIIIIIIIIIIIIIIIIIIIIIIIIIIIIIIIIIIIIIIIIIIIIIIIIIIIIIIIIIIIIIIIIIIIIIIIIIIIIIIIIIIIIIIIIIIIIIIIIIIIIIIIIIIIIIIIIIIIIIIIIIIIIIIIIIIIIIIIIIIIIIIIIIIIIIIIIIIIIIIIIIIIIIIIIIIIIIIIIIIIIIIIIIIIIIIIIIIIIIIIIIIIIIIIIIIIIIIIIIIIIIIIIIIIIIIIIIIIIIIII
@R0000893
TGGTTGAATTTTAGTTTTTGTTTTTATGGTTATGGGGTTTTGGGGGATGTATGTATGTGGTAGTTTTAATGTTTTTTGTTTATAATTGATTTTGTATTGAGTTTGGATTGAATAGATTTGGTTAGTTTGAGGAGTTTTAAGGTAGAAGGGGATTATTTTGTAAGTGTATAAATGATTGATTTTTTTGTTGAATTTGGGGTATTTAAAGTTTTGTTATAGTGGATTTTAATTTATGTTGTGTTTGTCGAGTAATATGTAGTATTGTATTGTTATTATGTGGTATTGTTTGTCTTTATAGTTATAGTTAAATTTGTATAGTTTGGAGAGTGAATTGATTGATTGTGAAGGGT
+
IIIIIIIIIIIIIIIIIIIIIIIIIIIIIIIIIIIIIIIIIIIIIIIIIIIIIIIIIIIIIIIIIIIIIIIIIIIIIIIIIIIIIIIIIIIIIIIIIIIIIIIIIIIIIIIIIIIIIIIIIIIIIIIIIIIIIIIIIIIIIIIIIIIIIIIIIIIIIIIIIIIIIIIIIIIIIIIIIIIIIIIIIIIIIIIIIIIIIIIIIIIIIIIIIIIIIIIIIIIIIIIIIIIIIIIIIIIIIIIIIIIIIIIIIIIIIIIIIIIIIIIIIIIIIIIIIIIIIIIIIIIIIIIIIIIIIIIIIIIIIIIIIIIIIIIIIIIIIIIIIIIIIIIIIIIIIIIIIIIIIIIIIIIIII
@R0000894
TGGTCGTATTTTAGTTTTTGTTTTTATGGTTATGGGGTTTCGGTGGACGTACGTACGCGGTAGTTTTTATGTTTTTCGTTTATAATCGATTTTGTATTGAGTTTGAATTGAATAGATTTGGTTAGTTTGAGGAGTTTTAAGGTAGAAGGGGATCATTTCGTAAGTGTATAAATGGTTGATTTTTGTGTTGAATTTGGGGCATTTAAAGTTTTGTTATAGCGGATTTTAATTTATGTCGCGTCTGTTGAGTAATATGTAGTATTGTATTGTTATTACGCGGTATCGTTTGTTTATTTAGTTATAGTTAAATTTGTATAGCGTGGAGAGTGAATCGATCGATCGTGAAGGGT
+
IIIIIIIIIIIIIIIIIIIIIIIIIIIIIIIIIIIIIIIIIIIIIIIIIIIIIIIIIIIIIIIIIIIIIIIIIIIIIIIIIIIIIIIIIIIIIIIIIIIIIIIIIIIIIIIIIIIIIIIIIIIIIIIIIIIIIIIIIIIIIIIIIIIIIIIIIIIIIIIIIIIIIIIIIIIIIIIIIIIIIIIIIIIIIIIIIIIIIIIIIIIIIIIIIIIIIIIIIIIIIIIIIIIIIIIIIIIIIIIIIIIIIIIIIIIIIIIIIIIIIIIIIIIIIIIIIIIIIIIIIIIIIIIIIIIIIIIIIIIIIIIIIIIIIIIIIIIIIIIIIIIIIIIIIIIIIIIIIIIIIIIIIIIIII
@R0000895
TGGTTGAATTTTTGTTTTTGTTTTTATGGTTATGGGGTTTCAGTGGACGTACGTACGCGGTAGTTTTTATGTTTTTCGTTTAGAATCGATTTTGTGTTGAGTTTGGATTGAATAGATTAGGTTAGTTTGAGGTGTTTTAAGGTAGAAGGGGATTATTTCGTAACTGTATAAATGGTTGATTTCTTTGTTGAATTTGGGGTATTTAAAGTTTTGTTATAGCGGATTTTAATTTATGTCGCGTTTGTCGAGTAATATGTAGTATTGTATTGTTATTACGCGGTATCGTTTGTTCATTTAGTTATAGTTAAATTTGTATAGCGTGGAGAGTGAATCGATCGATCGTGAGGGGT
+
IIIIIIIIIIIIIIIIIIIIIIIIIIIIIIIIIIIIIIIIIIIIIIIIIIIIIIIIIIIIIIIIIIIIIIIIIIIIIIIIIIIIIIIIIIIIIIIIIIIIIIIIIIIIIIIIIIIIIIIIIIIIIIIIIIIIIIIIIIIIIIIIIIIIIIIIIIIIIIIIIIIIIIIIIIIIIIIIIIIIIIIIIIIIIIIIIIIIIIIIIIIIIIIIIIIIIIIIIIIIIIIIIIIIIIIIIIIIIIIIIIIIIIIIIIIIIIIIIIIIIIIIIIIIIIIIIIIIIIIIIIIIIIIIIIIIIIIIIIIIIIIIIIIIIIIIIIIIIIIIIIIIIIIIIIIIIIIIIIIIIIIIIIIIII
@R0000896
TGGTTGAATTTTAGTTTTTGTTTTTATGGTTATGGGGTTTCGGTGGACGTACGTACGCGGTAGTTTTTAGGTTTTTCGTTTATAATCGATTTTGTATTGAGTTTGGATGGAATAGATTTGGTTAGTTTGATGAGTTTTAAGGTAGAAGGGGATTATTTCGTAAGTGCATAAATGGTTGATTTTTTTGTTGAATTTGGGATATTCAAAGTTTTGTTATAGCGGATTTTAATTTATGTCGCGTTTGTCGAGTAATATGTAGTATTGTATTGTTATTACGCGGTATCGTTTGTTTATTTAGTTATAGTAAAATTTGTATAGCGTGGAGAGTGAATCGATCGATCGTGGAGGGT
+
IIIIIIIIIIIIIIIIIIIIIIIIIIIIIIIIIIIIIIIIIIIIIIIIIIIIIIIIIIIIIIIIIIIIIIIIIIIIIIIIIIIIIIIIIIIIIIIIIIIIIIIIIIIIIIIIIIIIIIIIIIIIIIIIIIIIIIIIIIIIIIIIIIIIIIIIIIIIIIIIIIIIIIIIIIIIIIIIIIIIIIIIIIIIIIIIIIIIIIIIIIIIIIIIIIIIIIIIIIIIIIIIIIIIIIIIIIIIIIIIIIIIIIIIIIIIIIIIIIIIIIIIIIIIIIIIIIIIIIIIIIIIIIIIIIIIIIIIIIIIIIIIIIIIIIIIIIIIIIIIIIIIIIIIIIIIIIIIIIIIIIIIIIIIII
@R0000897
TGGTTGAATTTTAGTTTTTGTTTTTATGGTTATGGGGTTTCGGTGGACGTCGGTATGGGGTAGTTTTTATGTTTCTCGTTTATGATCGATTTTGTATTGAGTTTGGATTGAATAGATTTGGTTAGTTAGAGGAGGTTTAAGGTAGAAGGGAATTATTTCGTAAGTGTTTAAATGGTTGATTTTTTTGTTGAATTTGGGGTATTTAAAGTTTTGTTATAGCGGATTTTAATTTATGCCGCGTCTGTCGAGTAATATGTAGTATTGTATTGTTATTACGCGGTATCGTTTGTCTATTTAGTTATAGTTAAATTTGTATAGCGGGGAGAGTGAATCGATCGATCGTGAAGGGT
+
IIIIIIIIIIIIIIIIIIIIIIIIIIIIIIIIIIIIIIIIIIIIIIIIIIIIIIIIIIIIIIIIIIIIIIIIIIIIIIIIIIIIIIIIIIIIIIIIIIIIIIIIIIIIIIIIIIIIIIIIIIIIIIIIIIIIIIIIIIIIIIIIIIIIIIIIIIIIIIIIIIIIIIIIIIIIIIIIIIIIIIIIIIIIIIIIIIIIIIIIIIIIIIIIIIIIIIIIIIIIIIIIIIIIIIIIIIIIIIIIIIIIIIIIIIIIIIIIIIIIIIIIIIIIIIIIIIIIIIIIIIIIIIIIIIIIIIIIIIIIIIIIIIIIIIIIIIIIIIIIIIIIIIIIIIIIIIIIIIIIIIIIIIIIII
@R0000898
TGGTTGAATTTTAGTTTTTGTTTTTATGGTTATGGGGTTTCGGTGGACGTACTTACGCGGTAGTTTTTATGTTTTTCGTTTAAAATCGAATTTGTATTGAGTTTGGATTGAATACATTTGGTTAGTTTGAGGAGTTTTAAGGTAGAAGGGGATTATTCCGTAAGTGTCTAAATGGTTGATTTTTTTGTTGAATTTGGGGTATTTAAAGTTTTGTTATAGCGGATTTTAATTTATGTCGCGTTTGTCGAGTAATATGTAGTATTGTATTGTTATTAAGCGGTATCGTTTGTTTATTTAGTTATACGTAAATTTGCATAGCGTGGAGAGTCAATCAATCGATCGTGAAGGGT
+
IIIIIIIIIIIIIIIIIIIIIIIIIIIIIIIIIIIIIIIIIIIIIIIIIIIIIIIIIIIIIIIIIIIIIIIIIIIIIIIIIIIIIIIIIIIIIIIIIIIIIIIIIIIIIIIIIIIIIIIIIIIIIIIIIIIIIIIIIIIIIIIIIIIIIIIIIIIIIIIIIIIIIIIIIIIIIIIIIIIIIIIIIIIIIIIIIIIIIIIIIIIIIIIIIIIIIIIIIIIIIIIIIIIIIIIIIIIIIIIIIIIIIIIIIIIIIIIIIIIIIIIIIIIIIIIIIIIIIIIIIIIIIIIIIIIIIIIIIIIIIIIIIIIIIIIIIIIIIIIIIIIIIIIIIIIIIIIIIIIIIIIIIIIIII
@R0000899
TGGTTGAATTTTAGTTTTTGTTTTTATGGTTATGGGGTTTTGGTGGATGTATGTATGTGGTAGTTTTTATGTTTTTTGTTTCTAATTGATTTTGTATTGAGTTTGGATTGAATAGATTTGGTTAGTTTGAGGGGTTTCATGGTAGAAGGGGTTTATTTTGTAAGTGTATAAATGATTGATTTTTTTGTTGAATTTGGGGTATTTAAAGTTTTGTTATAGTGGATTTTAATTTATGTTGTGTTTGTTGAGTAATATGTAGTATTGTATTGTTATTATGTGGTATTGTTTGTTTATTTAGTTATAGTTAAATTTGTATAGTGTGGAGAGTGAATCGAATGAATGTGAAGGGT
+
IIIIIIIIIIIIIIIIIIIIIIIIIIIIIIIIIIIIIIIIIIIIIIIIIIIIIIIIIIIIIIIIIIIIIIIIIIIIIIIIIIIIIIIIIIIIIIIIIIIIIIIIIIIIIIIIIIIIIIIIIIIIIIIIIIIIIIIIIIIIIIIIIIIIIIIIIIIIIIIIIIIIIIIIIIIIIIIIIIIIIIIIIIIIIIIIIIIIIIIIIIIIIIIIIIIIIIIIIIIIIIIIIIIIIIIIIIIIIIIIIIIIIIIIIIIIIIIIIIIIIIIIIIIIIIIIIIIIIIIIIIIIIIIIIIIIIIIIIIIIIIIIIIIIIIIIIIIIIIIIIIIIIIIIIIIIIIIIIIIIIIIIIIIIII
@R0000900
TGGTTGAATTTTAGTTTTTGATTTTATGGTCATGGGGTTTTGGTGGATGTATGTATGTGGTAGTTTTTATGTTTTTTGTTTATAATTGATTTTGTATGGAGTTTGGATTGAGTAGATTTGGTTAGTTTGAGGAGTTTTAAGGTAGAAGGGGATTATTTTGTAAGTGTATAAATGATAGATTTTTTTGTTGAATTTGGGGTATCCAAAGTTTTGTTATAGTGGATTTTAATTTATGTTGTGTTTGTTGAGTAATAGGTAGTAGTGTATTGTTATTATGTGGTATTGTTTGTTTATTTAGTTATAGTTAACTTTGTATAGTGTGGAGAGTGAACTGATTGATTGTGAAGGGT
+
IIIIIIIIIIIIIIIIIIIIIIIIIIIIIIIIIIIIIIIIIIIIIIIIIIIIIIIIIIIIIIIIIIIIIIIIIIIIIIIIIIIIIIIIIIIIIIIIIIIIIIIIIIIIIIIIIIIIIIIIIIIIIIIIIIIIIIIIIIIIIIIIIIIIIIIIIIIIIIIIIIIIIIIIIIIIIIIIIIIIIIIIIIIIIIIIIIIIIIIIIIIIIIIIIIIIIIIIIIIIIIIIIIIIIIIIIIIIIIIIIIIIIIIIIIIIIIIIIIIIIIIIIIIIIIIIIIIIIIIIIIIIIIIIIIIIIIIIIIIIIIIIIIIIIIIIIIIIIIIIIIIIIIIIIIIIIIIIIIIIIIIIIIIIII
@R0000901
TGGTTGAATTTCAGTTTTTGTTTTTAAGGTTATGGGGTTTCGGTGGACGTACGTACGCGGTACTTTTTATGTTTTTCGTTTATAATCGATTTTGTATTGAGTTTGGATTGAATAGAATTGGTTAGTTTGAGGAGTTTTAAGGTAGAAGGGGATTATTTCGTAAGTGCATAAATGGTTGATTCTTTTGTTGAATTTGGGGTATTTAAAGCTTTGTTATAGCGGATTTTAATTTATGTCGCGTTTGTCGAGTAATATGTAGGATTGTATTGTTATTACGCGGTATCGTTTGTTTATTTAGTTGTAGTTAAATCTGTATAGCGTGGAGAGTGAATCGATCGATCGTGAAGGGT
+
IIIIIIIIIIIIIIIIIIIIIIIIIIIIIIIIIIIIIIIIIIIIIIIIIIIIIIIIIIIIIIIIIIIIIIIIIIIIIIIIIIIIIIIIIIIIIIIIIIIIIIIIIIIIIIIIIIIIIIIIIIIIIIIIIIIIIIIIIIIIIIIIIIIIIIIIIIIIIIIIIIIIIIIIIIIIIIIIIIIIIIIIIIIIIIIIIIIIIIIIIIIIIIIIIIIIIIIIIIIIIIIIIIIIIIIIIIIIIIIIIIIIIIIIIIIIIIIIIIIIIIIIIIIIIIIIIIIIIIIIIIIIIIIIIIIIIIIIIIIIIIIIIIIIIIIIIIIIIIIIIIIIIIIIIIIIIIIIIIIIIIIIIIIIII
@R0000902
TGGTTGAATTTTAGTTTTTGTTTTTATGGTTATGGGGTTTCGGTGGACGTACGTACGCGGTAGTTTTGATGTTTTTCGTTTATCATCGATTTTGTATTGAGTTTGGATTGAATAGATTTGGTTAGTTTGAGGAGTTTTAAGGTAGAAGGGGATTATTTCATAAGTGTATAATTGGTTGATCTTTTTGTTGAATTTGGGGTATTTAAAGTTTTGTTATAGCGGATTTTAATTTATGTCGCGTTTGCCGAGTAATATGTGGTATTGTATTGTTATTACGCGGTATCGTTTGTTTATTTAGTTATAGTTGAATTTGTATAGCGTGGAGAGTGAATCGATCGATCGTGAAGGGT
+
IIIIIIIIIIIIIIIIIIIIIIIIIIIIIIIIIIIIIIIIIIIIIIIIIIIIIIIIIIIIIIIIIIIIIIIIIIIIIIIIIIIIIIIIIIIIIIIIIIIIIIIIIIIIIIIIIIIIIIIIIIIIIIIIIIIIIIIIIIIIIIIIIIIIIIIIIIIIIIIIIIIIIIIIIIIIIIIIIIIIIIIIIIIIIIIIIIIIIIIIIIIIIIIIIIIIIIIIIIIIIIIIIIIIIIIIIIIIIIIIIIIIIIIIIIIIIIIIIIIIIIIIIIIIIIIIIIIIIIIIIIIIIIIIIIIIIIIIIIIIIIIIIIIIIIIIIIIIIIIIIIIIIIIIIIIIIIIIIIIIIIIIIIIIII
@R0000903
TGGTTGAATTTTAGTTTTTGTTTTTGTGGTTATGGTGTTTTGGTGGATGTATGTATGTGGTAGTTTTTATGTCTTTTGTTTATAATTGATTTTGTATTGAGTTTGGATTGAATAGGTTAGGTTAGTTTGAGGAGTTTAAAGGCAGAAGGGGATTATTTTGTAAGTGTATTAATGATTGATTCTTTTGTTGACTTTGGGGTATTTAAAGTTTTGTTATAGTGGATTTTAATATATGTTGTGTTTGTTGAGTAATATGTAGTACTGTATTGTTAGTATGTGGTATTGTTTGTTTATTTAGTTATAGTTAAATTTGTATAGTGTGGAGAGTGAATTGATTGGTTGTGAAGGGT
+
IIIIIIIIIIIIIIIIIIIIIIIIIIIIIIIIIIIIIIIIIIIIIIIIIIIIIIIIIIIIIIIIIIIIIIIIIIIIIIIIIIIIIIIIIIIIIIIIIIIIIIIIIIIIIIIIIIIIIIIIIIIIIIIIIIIIIIIIIIIIIIIIIIIIIIIIIIIIIIIIIIIIIIIIIIIIIIIIIIIIIIIIIIIIIIIIIIIIIIIIIIIIIIIIIIIIIIIIIIIIIIIIIIIIIIIIIIIIIIIIIIIIIIIIIIIIIIIIIIIIIIIIIIIIIIIIIIIIIIIIIIIIIIIIIIIIIIIIIIIIIIIIIIIIIIIIIIIIIIIIIIIIIIIIIIIIIIIIIIIIIIIIIIIIII
@R0000904
TGGTTGAATTTTAGTTTTTGTTTTTATGGTTATGGAGTTTCGGCGGACGTACGTACGCGGTAGTTTTTATGTTTTCCGTTTATAATTGATCTTCTATTGAGTTTGGATTGAATAGATTTGGTTACTTTGAGGAGTTTTAAGGTAGAAGGGGATTAGTTCGTAAGTGTATAAATGGTTGATTTTTTTGTTGAATTTGGGGTACTTAAAGTTTTGTTATAGCGGATTTTAATTTCTGTCGCGTTTGTCGAGTAATATGTAGTATTGTATTGTTATTACGCGGTATCGTTTGTTTATTTAGTTATAGTGAAATTTGTATAGCGTGGAGAGTGTATCGATTGATCGTGAAGGGT
+
IIIIIIIIIIIIIIIIIIIIIIIIIIIIIIIIIIIIIIIIIIIIIIIIIIIIIIIIIIIIIIIIIIIIIIIIIIIIIIIIIIIIIIIIIIIIIIIIIIIIIIIIIIIIIIIIIIIIIIIIIIIIIIIIIIIIIIIIIIIIIIIIIIIIIIIIIIIIIIIIIIIIIIIIIIIIIIIIIIIIIIIIIIIIIIIIIIIIIIIIIIIIIIIIIIIIIIIIIIIIIIIIIIIIIIIIIIIIIIIIIIIIIIIIIIIIIIIIIIIIIIIIIIIIIIIIIIIIIIIIIIIIIIIIIIIIIIIIIIIIIIIIIIIIIIIIIIIIIIIIIIIIIIIIIIIIIIIIIIIIIIIIIIIIII
@R0000905
TGGTTGAATTTTAGCTTTTGTTTTTATGGTTATGGGGTTTCGGTGGACGTACGTACGCGGTAGTTTTTAGGTTTTTCGTTTATAATCGATTTTGTATTGAGTTTGGATTGAATATATTTGGTTAGTTTGAGGAGTTTTAAGGTAGAAGGGGATTATTTCGTATGTGTATAAATGGTTCATTTTTTTGTTGAATTTGGGGTATTTAAAGTTTTGTTATAGCGCATTTTAATTTAGGTCGCGTTTGTCGAGTAATATGGAGTATTGTAATGTTATTACGCGGTATCCTTTGTTTATTTAGTTATAGTTAAATTTGTATAGCGTGGAGAGGGAATCGATCGATCGTGAAGGGT
+
IIIIIIIIIIIIIIIIIIIIIIIIIIIIIIIIIIIIIIIIIIIIIIIIIIIIIIIIIIIIIIIIIIIIIIIIIIIIIIIIIIIIIIIIIIIIIIIIIIIIIIIIIIIIIIIIIIIIIIIIIIIIIIIIIIIIIIIIIIIIIIIIIIIIIIIIIIIIIIIIIIIIIIIIIIIIIIIIIIIIIIIIIIIIIIIIIIIIIIIIIIIIIIIIIIIIIIIIIIIIIIIIIIIIIIIIIIIIIIIIIIIIIIIIIIIIIIIIIIIIIIIIIIIIIIIIIIIIIIIIIIIIIIIIIIIIIIIIIIIIIIIIIIIIIIIIIIIIIIIIIIIIIIIIIIIIIIIIIIIIIIIIIIIIII
@R0000906
TGGTTGAATTTTAGTTTTTGTTTTTATGGTTATTGGGATTCGGTGGACGGACGTACGCGGTAGTTTTTATGTTTTTCGTTTATAATCGATTTTGTATTGAGTTTGGATTGACTAGATTTGGTTAGTTTGAGGATTTTTAAGGTAGAAGGGGATTATTTCGTAAGTGTATAAATGGTTGATTTTTTTGTTGAATTTGGGGTATTTAAAGTTTTGTTATAGCGGATTTTAATTTATGTCGCGTTTGTCGAGTAATATGTAGTATTGTAGTTTCATTACGCGGTATCGTTTGTTTATTTAGTTATAGTTAAATTTGTTTAGCGTGGAGAGTGAATCGATCGATCGTGAAGGGT
+
IIIIIIIIIIIIIIIIIIIIIIIIIIIIIIIIIIIIIIIIIIIIIIIIIIIIIIIIIIIIIIIIIIIIIIIIIIIIIIIIIIIIIIIIIIIIIIIIIIIIIIIIIIIIIIIIIIIIIIIIIIIIIIIIIIIIIIIIIIIIIIIIIIIIIIIIIIIIIIIIIIIIIIIIIIIIIIIIIIIIIIIIIIIIIIIIIIIIIIIIIIIIIIIIIIIIIIIIIIIIIIIIIIIIIIIIIIIIIIIIIIIIIIIIIIIIIIIIIIIIIIIIIIIIIIIIIIIIIIIIIIIIIIIIIIIIIIIIIIIIIIIIIIIIIIIIIIIIIIIIIIIIIIIIIIIIIIIIIIIIIIIIIIIIII
@R0000907
TGGTTGAATTTTAGTTTTTGTTTTTATGGTTATGGGGTTTTGGTGGATGTATGTACGTGGTAGTTTTTATGTTTTTTGTTCACAATTGATTTTGTATTGAGTTTGGGTTGAATAGATTTGGTTAGTTTGAGGAGTTTTAAGGTAGAAGGGGATTATTTTGTGAGTGTATAAATGATTGATCTTTTTGTTGAATTTGGGGTATTTAAAGTTTTGTTATAGTGGATTTTAATCTATGTTCTGTTTGTTGAGTAATATGTAGTATTGTATTGTCATTATGTGGTATTGTTTGTTTATTTAGTTATAGCTAAATTTGTATAGTGTGGAGAGTGAATTGATTGATTGTGAAGGGC
+
IIIIIIIIIIIIIIIIIIIIIIIIIIIIIIIIIIIIIIIIIIIIIIIIIIIIIIIIIIIIIIIIIIIIIIIIIIIIIIIIIIIIIIIIIIIIIIIIIIIIIIIIIIIIIIIIIIIIIIIIIIIIIIIIIIIIIIIIIIIIIIIIIIIIIIIIIIIIIIIIIIIIIIIIIIIIIIIIIIIIIIIIIIIIIIIIIIIIIIIIIIIIIIIIIIIIIIIIIIIIIIIIIIIIIIIIIIIIIIIIIIIIIIIIIIIIIIIIIIIIIIIIIIIIIIIIIIIIIIIIIIIIIIIIIIIIIIIIIIIIIIIIIIIIIIIIIIIIIIIIIIIIIIIIIIIIIIIIIIIIIIIIIIIIII
@R0000908
TGGATGAATTTTAGTTTTTGTTTTTATGGTTATGGGGTTTTGGTGGATATATGTATGTGGTAGTTTTTATGTTTTTTGTTTATAATTGATTTTGTATTGAGTTTGGATTGAATAGATTTGGTTAGTTTGATGAGTTTTAAGGTAGAAGGGGATTATTTTGTAAGTTTACAAATGATTGATTTCTTTGTTGGATTTGGGGTATTTAAAGTTTTGTTATAGTGGATCTTAATTTATATTGTGTTTGTTGCGTAATATGTAGTATTGTATTGTTATTATGTGGTATTGTCTGTTTATTTAGTTATAGTTAAATTTGTATAGTGTGGAGAGTGAATTGATTGATTGTGAAGGGT
+
IIIIIIIIIIIIIIIIIIIIIIIIIIIIIIIIIIIIIIIIIIIIIIIIIIIIIIIIIIIIIIIIIIIIIIIIIIIIIIIIIIIIIIIIIIIIIIIIIIIIIIIIIIIIIIIIIIIIIIIIIIIIIIIIIIIIIIIIIIIIIIIIIIIIIIIIIIIIIIIIIIIIIIIIIIIIIIIIIIIIIIIIIIIIIIIIIIIIIIIIIIIIIIIIIIIIIIIIIIIIIIIIIIIIIIIIIIIIIIIIIIIIIIIIIIIIIIIIIIIIIIIIIIIIIIIIIIIIIIIIIIIIIIIIIIIIIIIIIIIIIIIIIIIIIIIIIIIIIIIIIIIIIIIIIIIIIIIIIIIIIIIIIIIIII
@R0000909
TGGTTGAATTTTAGTTTTTGTTTTTATGGTTATGGGGTTTCGGTGGACGTACGTACGCGGTAGTTTTTATGTTTTTCGTTTATAATCGATTTTGTATTGAGTTTGGATTGAATAGACTTGCTTAGTTTGAGGAGTTTTAAGGTAGAAGGGGATTATTTCGTAAGTGTATAGATGGTTGATTTTTATGTTGAATTTGGGGTGTTTAAAGTTTTGTTATAGCGGATTTAAATTTATGTCGTGTTTGTCGAGTAATATGTAGTATTGTATTGTTATTACGCGGTATCGTTTGTTTATTTAGTTATAGTTAAATTTGTATAGCGTGTAGAGTGAATCGATCGGTCGTGAAAGGT
+
IIIIIIIIIIIIIIIIIIIIIIIIIIIIIIIIIIIIIIIIIIIIIIIIIIIIIIIIIIIIIIIIIIIIIIIIIIIIIIIIIIIIIIIIIIIIIIIIIIIIIIIIIIIIIIIIIIIIIIIIIIIIIIIIIIIIIIIIIIIIIIIIIIIIIIIIIIIIIIIIIIIIIIIIIIIIIIIIIIIIIIIIIIIIIIIIIIIIIIIIIIIIIIIIIIIIIIIIIIIIIIIIIIIIIIIIIIIIIIIIIIIIIIIIIIIIIIIIIIIIIIIIIIIIIIIIIIIIIIIIIIIIIIIIIIIIIIIIIIIIIIIIIIIIIIIIIIIIIIIIIIIIIIIIIIIIIIIIIIIIIIIIIIIIII
@R0000910
TGGTTGAATTTTAGTTTTTGTTTTTATGGATATGGGGTGTCGGTGGACGTACGTACGCGGTAGTTTTTATGTTTTTCGTTTATAATCGATTTTGTATTGAGTTTGGATTGAATAGATTTGGTTAGTTTGAGGAGTTCTAAGGTAGAAGGGGATTATTTCGTAACTGTATAAATGGTTGATTTTTTTGTTGAATTTGGGGTATTTAAAGTTTTGTTATAGCGGATTTTAATTTATGTCGCGTTTGTCGAGTAATATGTCGTATTGTACTGTTATTACGCGGTATCGTTTGTTTATTTAGTTTTAGATAAATTTGTATAGCGTGGAGAGTGAATCGATCGATCGTGAAGGGT
+
IIIIIIIIIIIIIIIIIIIIIIIIIIIIIIIIIIIIIIIIIIIIIIIIIIIIIIIIIIIIIIIIIIIIIIIIIIIIIIIIIIIIIIIIIIIIIIIIIIIIIIIIIIIIIIIIIIIIIIIIIIIIIIIIIIIIIIIIIIIIIIIIIIIIIIIIIIIIIIIIIIIIIIIIIIIIIIIIIIIIIIIIIIIIIIIIIIIIIIIIIIIIIIIIIIIIIIIIIIIIIIIIIIIIIIIIIIIIIIIIIIIIIIIIIIIIIIIIIIIIIIIIIIIIIIIIIIIIIIIIIIIIIIIIIIIIIIIIIIIIIIIIIIIIIIIIIIIIIIIIIIIIIIIIIIIIIIIIIIIIIIIIIIIIII
@R0000911
TGGTTGAATTTTAGTTTTTGTTTTTATGGTTATGGGGTTTCTGTGGACGTACGTACGCGGTAGTTTTTATGTTTCTCGTTTCTAATCGATTTTGTATTGAGTTTGGATTGAATAGATTTGGTTAGTTTGAGGAGTTTTAAGCTAGCAGGGGACTATTTCGTAAGTGTATAAATGGTTGATTTTTTTGTTGAATTTGGGGTATTTAAAGTTTTGTTATAGCGGAATTTAATTTATGCCGCGTCCGTCGAGTAATATGTTGTATTGTATTGTTATTACGCGGTATCGTTTGTTTATTTAGTTAAAGTTAAATTTGTATAGCGTGGAGAGTGAATCGATCAATCGTGAAGGGT
+
IIIIIIIIIIIIIIIIIIIIIIIIIIIIIIIIIIIIIIIIIIIIIIIIIIIIIIIIIIIIIIIIIIIIIIIIIIIIIIIIIIIIIIIIIIIIIIIIIIIIIIIIIIIIIIIIIIIIIIIIIIIIIIIIIIIIIIIIIIIIIIIIIIIIIIIIIIIIIIIIIIIIIIIIIIIIIIIIIIIIIIIIIIIIIIIIIIIIIIIIIIIIIIIIIIIIIIIIIIIIIIIIIIIIIIIIIIIIIIIIIIIIIIIIIIIIIIIIIIIIIIIIIIIIIIIIIIIIIIIIIIIIIIIIIIIIIIIIIIIIIIIIIIIIIIIIIIIIIIIIIIIIIIIIIIIIIIIIIIIIIIIIIIIIII
@R0000912
TGGTTGAATTTTAGTTTTTGTTTTTATGGTTATGGGGTTTTGGTGGATGTATGTATGTGGTAGTTTTTATGTTTTTTGTTTATAATTGATTTTGTATTTAGTTTGGATTGAATAGATTTGGTTAGTTTGAGGCGTTTTAAGGTAGAAGGGGATTATTTTGTAAGTGTATAAATGATTGATTTTTTTGTTGAATTTGGGGTATTTAAAGTTTTGTTATAGTGGATTTTAATTTATGTTGTGTTTGTTGAGTAATATGTAGTATTGGATTGTTATTATGTGGTATTGTTTGTTTATTTAGTTATAGTCACATTGGTATAATGTGGGGAGTGAATTGATTGATTGTGAAGGGT
+
IIIIIIIIIIIIIIIIIIIIIIIIIIIIIIIIIIIIIIIIIIIIIIIIIIIIIIIIIIIIIIIIIIIIIIIIIIIIIIIIIIIIIIIIIIIIIIIIIIIIIIIIIIIIIIIIIIIIIIIIIIIIIIIIIIIIIIIIIIIIIIIIIIIIIIIIIIIIIIIIIIIIIIIIIIIIIIIIIIIIIIIIIIIIIIIIIIIIIIIIIIIIIIIIIIIIIIIIIIIIIIIIIIIIIIIIIIIIIIIIIIIIIIIIIIIIIIIIIIIIIIIIIIIIIIIIIIIIIIIIIIIIIIIIIIIIIIIIIIIIIIIIIIIIIIIIIIIIIIIIIIIIIIIIIIIIIIIIIIIIIIIIIIIIII
@R0000913
TGGTTGAATTTTAGTTTTTGTTTTTATGGTTATGGGGTTTCGGTGGACGTACGTACGCGGTAGTTTTTATGTTTTCCGTTTATAATCGATTTTGTATTGAGTTTGGATTGAATAGATTTGGTTAGTTGGAGGAGTTTTAAGGTAGAATGGGATTATTTCGTAAGTGTATAAATGGTTGATTTTTTTGTTGAATTTGGGGTATTTAAAGTTTTGTTATAGCGGATTTCAATTTATGTCGCGTTTGTCGAGTAATATTTAGTATTGTATTGTCATTACGCGGTATCGTTTGTTTATTTTGTTATAGTTAACTTTGGATAGCGTGGAGAGTGAATCGATCGATCGTGAAGGGT
+
IIIIIIIIIIIIIIIIIIIIIIIIIIIIIIIIIIIIIIIIIIIIIIIIIIIIIIIIIIIIIIIIIIIIIIIIIIIIIIIIIIIIIIIIIIIIIIIIIIIIIIIIIIIIIIIIIIIIIIIIIIIIIIIIIIIIIIIIIIIIIIIIIIIIIIIIIIIIIIIIIIIIIIIIIIIIIIIIIIIIIIIIIIIIIIIIIIIIIIIIIIIIIIIIIIIIIIIIIIIIIIIIIIIIIIIIIIIIIIIIIIIIIIIIIIIIIIIIIIIIIIIIIIIIIIIIIIIIIIIIIIIIIIIIIIIIIIIIIIIIIIIIIIIIIIIIIIIIIIIIIIIIIIIIIIIIIIIIIIIIIIIIIIIIII
@R0000914
TGGTTGATTTTTAGTTTTTGTTTTTATGGTTATGGGGTTTCGGTGGAGGTACGTACGCGGTAGTTTTTATGTTTTTCGTTTATAATCGATTTGGTATTGAGTTTGGATTGAATAGATTTGGCTAGTTTGAGGAGTTTTAAGATAGAAGGGGATTATTTCGTAAGTGTATAAATGGTTGATTTTTTTGTGGAATTTGGGGTATTTAAAGTTTTGTTATAGCGGGTTTTAATTTATGTCGGGTATGTCGAGTAATATGTAGTATTGTATTGTTATTACGCGGTATCGTTTGTTTATTTAGTTATAGTTAAATTTGTATAGCGTGGAGAGTGAATCGATCGATCGTGAAGGGT
+
IIIIIIIIIIIIIIIIIIIIIIIIIIIIIIIIIIIIIIIIIIIIIIIIIIIIIIIIIIIIIIIIIIIIIIIIIIIIIIIIIIIIIIIIIIIIIIIIIIIIIIIIIIIIIIIIIIIIIIIIIIIIIIIIIIIIIIIIIIIIIIIIIIIIIIIIIIIIIIIIIIIIIIIIIIIIIIIIIIIIIIIIIIIIIIIIIIIIIIIIIIIIIIIIIIIIIIIIIIIIIIIIIIIIIIIIIIIIIIIIIIIIIIIIIIIIIIIIIIIIIIIIIIIIIIIIIIIIIIIIIIIIIIIIIIIIIIIIIIIIIIIIIIIIIIIIIIIIIIIIIIIIIIIIIIIIIIIIIIIIIIIIIIIIII
@R0000915
TGGTTGATTTTTAGTTTTTGTTTTTATGGTTATGGGGTTTCGGTGGACGTACGTACGCGGTAGTTTTTATGTTTTTCGTTTATAATCGATTTCGTATTGAGTTTGGATTGAATAGATTTGGTTAGTTTGAGGAGTTTTAAGGTAGAAGGGGATTATTTCGTAAGTGTATAAATGGTTGATTTTTTTGTTGAATTTGGGGTATTTAAAGTTTTGTTATAGCGGATTTTAATTTATGTCGCGTTTGTCGAGTAATATGTAGTATTGTATTGTTATTACGCGGTATCGTTTGTTTATTTAGTTATAGTTAAATTTGTATAGCGTGGAGAGTGAATCGATCGATCGTGAAGGGT
+
IIIIIIIIIIIIIIIIIIIIIIIIIIIIIIIIIIIIIIIIIIIIIIIIIIIIIIIIIIIIIIIIIIIIIIIIIIIIIIIIIIIIIIIIIIIIIIIIIIIIIIIIIIIIIIIIIIIIIIIIIIIIIIIIIIIIIIIIIIIIIIIIIIIIIIIIIIIIIIIIIIIIIIIIIIIIIIIIIIIIIIIIIIIIIIIIIIIIIIIIIIIIIIIIIIIIIIIIIIIIIIIIIIIIIIIIIIIIIIIIIIIIIIIIIIIIIIIIIIIIIIIIIIIIIIIIIIIIIIIIIIIIIIIIIIIIIIIIIIIIIIIIIIIIIIIIIIIIIIIIIIIIIIIIIIIIIIIIIIIIIIIIIIIIII
@R0000916
TGGTTGAATTTCAGTTTTTGTTTTTATGGTTATGGGGTTTTGGTGGATGTATGTATGTGGTAGTTTTGATGTTTTTTGTTTATAATCGATTTTGTATTGAGTTTGGATTGAATAGATTTGGTTAGTTTGAGGAGTTGTAAGGTAGAAGGGGATTATTTTGTAATTGTATAAATGATTGATTTTTTTGTTGAATTGAGGGAATTTAAAGTTTTGTTATAGTGGATTTTAATTTATGCTGTGTTTGTTGAGTAATATGTAGTATTGTCTTGTTACTATGTGGTATTGTTTGTTTATTTAGTTATAGCTAATTTTGTATAGTGTGGAGAGTGAATTGATTGATTGTGAAGGGT
+
IIIIIIIIIIIIIIIIIIIIIIIIIIIIIIIIIIIIIIIIIIIIIIIIIIIIIIIIIIIIIIIIIIIIIIIIIIIIIIIIIIIIIIIIIIIIIIIIIIIIIIIIIIIIIIIIIIIIIIIIIIIIIIIIIIIIIIIIIIIIIIIIIIIIIIIIIIIIIIIIIIIIIIIIIIIIIIIIIIIIIIIIIIIIIIIIIIIIIIIIIIIIIIIIIIIIIIIIIIIIIIIIIIIIIIIIIIIIIIIIIIIIIIIIIIIIIIIIIIIIIIIIIIIIIIIIIIIIIIIIIIIIIIIIIIIIIIIIIIIIIIIIIIIIIIIIIIIIIIIIIIIIIIIIIIIIIIIIIIIIIIIIIIIIII
@R0000917
TGGTTGAATTTTAGTTTTTGTTTTTATGGTTATGGAGTTTCGGTGGACGTACGTACGCGGTAGTTTTTATGTTTTTCGTCTATAATCGATTTTGTATTGAGTTTGGATTGAATAGATTTGGTTAGTTTGAGGAGTTTTAAGGTAGAAGGGGACTATTTTGTAAGTGTATAAATGGTTGATTTCTTTGTTGAATTTGGGGTATTTAAAGTTTTGTTATATCGGATTTTAATTTATGTCGCGTTTGTCGAGCAATATGTAGTATTGTATTGTTATTACGCGGTATCGTTTGTTTATTTAGTTATAGTTAAATCTGTATAGCGTGGAGAGTGAATCGATCGATCGTGAAGGGT
+
IIIIIIIIIIIIIIIIIIIIIIIIIIIIIIIIIIIIIIIIIIIIIIIIIIIIIIIIIIIIIIIIIIIIIIIIIIIIIIIIIIIIIIIIIIIIIIIIIIIIIIIIIIIIIIIIIIIIIIIIIIIIIIIIIIIIIIIIIIIIIIIIIIIIIIIIIIIIIIIIIIIIIIIIIIIIIIIIIIIIIIIIIIIIIIIIIIIIIIIIIIIIIIIIIIIIIIIIIIIIIIIIIIIIIIIIIIIIIIIIIIIIIIIIIIIIIIIIIIIIIIIIIIIIIIIIIIIIIIIIIIIIIIIIIIIIIIIIIIIIIIIIIIIIIIIIIIIIIIIIIIIIIIIIIIIIIIIIIIIIIIIIIIIIII
@R0000918
TGGTTGAATTTTAGTTTTTGTTTTTATGGTTAGGGGGTTTTGGTGGATGTATGCATGTGGTAGTTTTTATGTTTTTTGTTTATAATTGATTTTGTATTGAGTTTGGATTGAATAGATTTGGTTAGTTTGAGGAGTGTTAAGGTAGAAGAGGATTATTTTGTAAGTGTAGAAATGATTGATTTTTTTGTTGAATTTGGGGTAATTAAAGTTTTGTTATAGCGGATTTTAATTTATGCCGTGTTTGCTGAGTAATATGTAGTATTGTATTGTTATTATGTGGTATTGTTTGTTTATTTAGTTATGGTCAAATTTGTATAGTGTGGAGAGTGAATTGATTGATTGTGAAGGGT
+
IIIIIIIIIIIIIIIIIIIIIIIIIIIIIIIIIIIIIIIIIIIIIIIIIIIIIIIIIIIIIIIIIIIIIIIIIIIIIIIIIIIIIIIIIIIIIIIIIIIIIIIIIIIIIIIIIIIIIIIIIIIIIIIIIIIIIIIIIIIIIIIIIIIIIIIIIIIIIIIIIIIIIIIIIIIIIIIIIIIIIIIIIIIIIIIIIIIIIIIIIIIIIIIIIIIIIIIIIIIIIIIIIIIIIIIIIIIIIIIIIIIIIIIIIIIIIIIIIIIIIIIIIIIIIIIIIIIIIIIIIIIIIIIIIIIIIIIIIIIIIIIIIIIIIIIIIIIIIIIIIIIIIIIIIIIIIIIIIIIIIIIIIIIIII
@R0000919
TGGTTGAATTTTAGTTTTTGTTTTTATGGTTATGGGGTTTCCGTGGACGTACGTACGCGGTACTTTTTATGTTTTTCGTTTATAATCGATTTTGTATTGAGTTTGGATTGAATAGATTTGGTTAGTTTGAGGAGTTTTAATGTAGAAGGGGATTATTTCGTAAGTGTATAAATGGTTGATTTTTTTGTTGAATTTCTGGTATTTAAAGCTTTGTCATAGCGGATTTTAATTTATGTTGCGTTGGTCGAGTAATATGTAGCATTGTATTGTTATTACGCGGTATCGTTTGTTTATTTAGTTATAGCTAAATTTGTATAGCGTGGAGAGTGAATCGATCGATCGTGAAGGGT
+
IIIIIIIIIIIIIIIIIIIIIIIIIIIIIIIIIIIIIIIIIIIIIIIIIIIIIIIIIIIIIIIIIIIIIIIIIIIIIIIIIIIIIIIIIIIIIIIIIIIIIIIIIIIIIIIIIIIIIIIIIIIIIIIIIIIIIIIIIIIIIIIIIIIIIIIIIIIIIIIIIIIIIIIIIIIIIIIIIIIIIIIIIIIIIIIIIIIIIIIIIIIIIIIIIIIIIIIIIIIIIIIIIIIIIIIIIIIIIIIIIIIIIIIIIIIIIIIIIIIIIIIIIIIIIIIIIIIIIIIIIIIIIIIIIIIIIIIIIIIIIIIIIIIIIIIIIIIIIIIIIIIIIIIIIIIIIIIIIIIIIIIIIIIIII
@R0000920
TGGTTGAATTTTAGCTTTTGTTTTTATGGTTATGGGGTTTTGGTGGATGCATGTATGTGGTAGTTTTTATGTTTTTTGTTTATAATTGATTTTGTATTGAGTTTGGGTTGAATAGATTTGGTTAGTTTGAGGAGTTTTAAGGTAGAAGGGGATTATTTGGTAAGTGTATAAAGGATTGATTTTTTTGTTAAACTTGGGGTATTTAAAGCTTTGTTATAGTGGATTTTAATTTATGTTGTGTTTGTTGAGTACTATGTAGTATTGTATTGTTATTATGTGGTATTGTTTGTTTATTTAGTTATAGTTAAATTTGTACAGTGTGGAGAGTGAATTGATTGATTGTGAAGGGT
+
IIIIIIIIIIIIIIIIIIIIIIIIIIIIIIIIIIIIIIIIIIIIIIIIIIIIIIIIIIIIIIIIIIIIIIIIIIIIIIIIIIIIIIIIIIIIIIIIIIIIIIIIIIIIIIIIIIIIIIIIIIIIIIIIIIIIIIIIIIIIIIIIIIIIIIIIIIIIIIIIIIIIIIIIIIIIIIIIIIIIIIIIIIIIIIIIIIIIIIIIIIIIIIIIIIIIIIIIIIIIIIIIIIIIIIIIIIIIIIIIIIIIIIIIIIIIIIIIIIIIIIIIIIIIIIIIIIIIIIIIIIIIIIIIIIIIIIIIIIIIIIIIIIIIIIIIIIIIIIIIIIIIIIIIIIIIIIIIIIIIIIIIIIIIII
@R0000921
TGGTTGAGTTTTAGTTTTTGTTTTTATGGTTATGGGGTTTCGGTGGACGTACGTACGCGGTAGTTTTTATGTTTTTCGTTTATAATCGATTTTGTATTGAATTTGGATTGAATAGATTTGGCTAGTTTGAGGAGTTTTAAGGTAGAAGGGGATTATTTTGTAAATGTATAAATGGTTGATTTTTTTGTTGAATTTGGGGTATTTAAAGTTTTGTTATAGCGGATTTTAATTTATGTCGCGTTTGTCGAGTATTATGTAGTATTGTTTTGTTATTACCCGGTATCGTTTGTTCATTTAGTTATAGTTAAGTTTGTATAGCGTGGAGAGTGCATCGATCGATCGTGAAGGGT
+
IIIIIIIIIIIIIIIIIIIIIIIIIIIIIIIIIIIIIIIIIIIIIIIIIIIIIIIIIIIIIIIIIIIIIIIIIIIIIIIIIIIIIIIIIIIIIIIIIIIIIIIIIIIIIIIIIIIIIIIIIIIIIIIIIIIIIIIIIIIIIIIIIIIIIIIIIIIIIIIIIIIIIIIIIIIIIIIIIIIIIIIIIIIIIIIIIIIIIIIIIIIIIIIIIIIIIIIIIIIIIIIIIIIIIIIIIIIIIIIIIIIIIIIIIIIIIIIIIIIIIIIIIIIIIIIIIIIIIIIIIIIIIIIIIIIIIIIIIIIIIIIIIIIIIIIIIIIIIIIIIIIIIIIIIIIIIIIIIIIIIIIIIIIIII
@R0000922
TGGTTGAATTTTAGTTTTTGTTTTTATGGTTATGGGGTTTCAGTGGACGTACGTACGCGGTAGTTTTTATGTTTTTCGCTTATAGTCGATTTTGTATTGAGTTTGGATTGAATAGATTTGGTTAGTTTGAGGAGTTTTAAGGTAGAAGGGGATTATTTCGTAAGTGTATAAATGGTTGATTTTTTTGTTGAATTTGGGGTATTTAAAATTTTGTTATTCTGGATTTTAATTTATGTCGCGTTTGTCGAGTAATATGTAGTATTGTATTGTTATTACGCGGTATCGTTTGTTTATTTTGTTATAGTTAAATTTGTATAGCGTGGAGAGTGAATAGATCGATCGTGAAGGGT
+
IIIIIIIIIIIIIIIIIIIIIIIIIIIIIIIIIIIIIIIIIIIIIIIIIIIIIIIIIIIIIIIIIIIIIIIIIIIIIIIIIIIIIIIIIIIIIIIIIIIIIIIIIIIIIIIIIIIIIIIIIIIIIIIIIIIIIIIIIIIIIIIIIIIIIIIIIIIIIIIIIIIIIIIIIIIIIIIIIIIIIIIIIIIIIIIIIIIIIIIIIIIIIIIIIIIIIIIIIIIIIIIIIIIIIIIIIIIIIIIIIIIIIIIIIIIIIIIIIIIIIIIIIIIIIIIIIIIIIIIIIIIIIIIIIIIIIIIIIIIIIIIIIIIIIIIIIIIIIIIIIIIIIIIIIIIIIIIIIIIIIIIIIIIIII
@R0000923
TGGTTGAACTTTAGTTTTTGTTTTTATGGCTATGGGGGTTCGGTGGACGTACGTACGCGGTAGTTTTTATGTTTTTCGTTTATAAGCGATTTTGTATTGAGTTTGGATTGAATGGATTTTGTTAGTTTGAGGAGTTTTAAGGTAGAAGGGGATCATTTCGTAAGTGTATAAATGGTTGATTCTTTTGTTGAATTTAGGGTATTTAAAGTTTTGTTATAGCGGATTTTAATTTATGTCGCGTTTGTCGAGTAATATGTAGTATTGTATTGTTATTACGCGGTATCGTTTCTTTATTTAGTTATAGTTAAATTTGTATAGCGTGGAGAGTGAATCGATCGATCGTGAAGGGT
+
IIIIIIIIIIIIIIIIIIIIIIIIIIIIIIIIIIIIIIIIIIIIIIIIIIIIIIIIIIIIIIIIIIIIIIIIIIIIIIIIIIIIIIIIIIIIIIIIIIIIIIIIIIIIIIIIIIIIIIIIIIIIIIIIIIIIIIIIIIIIIIIIIIIIIIIIIIIIIIIIIIIIIIIIIIIIIIIIIIIIIIIIIIIIIIIIIIIIIIIIIIIIIIIIIIIIIIIIIIIIIIIIIIIIIIIIIIIIIIIIIIIIIIIIIIIIIIIIIIIIIIIIIIIIIIIIIIIIIIIIIIIIIIIIIIIIIIIIIIIIIIIIIIIIIIIIIIIIIIIIIIIIIIIIIIIIIIIIIIIIIIIIIIIIII
@R0000924
TGGATGAATTTTAGTTTTTGTTTTTATGGTTATGGGGTTTCGGTGGATGTACGTACGCGGTAGTTTTTATGTTTTTCGTTTATAATCGATTCTGTATTGAGTTTGGATTGAATAGATTTGGTTAGTTCGAGGCGTTTTAAGGTAGAAGGGGATTCTTTCGTAAGTGTATAAATGGTTGATCTTTTTGTTGAATTTGGGGTATTTAAAGTTTTGTTATAGCGGATTTTAATTTATGTCGCGTTTGTCGAGTAATATGTAGTATTGTATTGTTATTACGCGATATGGTTTGTTTATTTAGTTATAGTTAAATTTGTATAGCGTGGAGAGTGAATCGATCGATCGTGAAGGGT
+
IIIIIIIIIIIIIIIIIIIIIIIIIIIIIIIIIIIIIIIIIIIIIIIIIIIIIIIIIIIIIIIIIIIIIIIIIIIIIIIIIIIIIIIIIIIIIIIIIIIIIIIIIIIIIIIIIIIIIIIIIIIIIIIIIIIIIIIIIIIIIIIIIIIIIIIIIIIIIIIIIIIIIIIIIIIIIIIIIIIIIIIIIIIIIIIIIIIIIIIIIIIIIIIIIIIIIIIIIIIIIIIIIIIIIIIIIIIIIIIIIIIIIIIIIIIIIIIIIIIIIIIIIIIIIIIIIIIIIIIIIIIIIIIIIIIIIIIIIIIIIIIIIIIIIIIIIIIIIIIIIIIIIIIIIIIIIIIIIIIIIIIIIIIIII
@R0000925
TGGTTGAATTTTAGTTTTTGTTTTTATGGTTATGGGGTTTCGGTGGACGCACGTACGCGGTAGTTTTTATGTTTTTCGTTTATAATCGATTTTGTATTGAGTTTGGATTGAATAGATTTGGTTAGTCTGAGGAGTTTTAAGGTAGAAGGGGATGATTTCGTAAGTGTATAAATGGTTGATTTTTTTGTTGAATTGGGGGTATTTAAAGTTTTGTTATAGCGGATTTTAATTTATGTCGCGTTTGTCGAGTAATATGTAGTATTGTATTATTATTACGCGGTATCGTTTGTTTATTTAGTTATAGTTAAATTTTTATAGCGTGGAGAGTGAATCGCTCGATCGAGAAGGGT
+
IIIIIIIIIIIIIIIIIIIIIIIIIIIIIIIIIIIIIIIIIIIIIIIIIIIIIIIIIIIIIIIIIIIIIIIIIIIIIIIIIIIIIIIIIIIIIIIIIIIIIIIIIIIIIIIIIIIIIIIIIIIIIIIIIIIIIIIIIIIIIIIIIIIIIIIIIIIIIIIIIIIIIIIIIIIIIIIIIIIIIIIIIIIIIIIIIIIIIIIIIIIIIIIIIIIIIIIIIIIIIIIIIIIIIIIIIIIIIIIIIIIIIIIIIIIIIIIIIIIIIIIIIIIIIIIIIIIIIIIIIIIIIIIIIIIIIIIIIIIIIIIIIIIIIIIIIIIIIIIIIIIIIIIIIIIIIIIIIIIIIIIIIIIIII
@R0000926
TGGTTGAATTTTGGTTTTTGTTTTTATGGTTATGGGGTTTTGGTGGATGTATGTATTTGGTAGTTTTTATGTTTTTTGTTTATGATTGATTTTGTATTGAGTTTGGATTGAATAGATTTGGTTAGTTTGAGGAGTTTTAAGGTAGAAGCGGATTATTTTGTAAGTGTATAAATGATTGATTTTTTTGTTGAATTTGGGGTATTTAAAGTTTTGTTATAGTCGATTTTAATTTATGTCGTGTTTGTTGAGTAATATGTAGTATTGTATTGTTATTATGTGGTACTGTTTGTTTATTTAGTTATAGTTAAATTTGTATAGTGTGGAGAGTGAATTGATTGATTGTGAAGGGT
+
IIIIIIIIIIIIIIIIIIIIIIIIIIIIIIIIIIIIIIIIIIIIIIIIIIIIIIIIIIIIIIIIIIIIIIIIIIIIIIIIIIIIIIIIIIIIIIIIIIIIIIIIIIIIIIIIIIIIIIIIIIIIIIIIIIIIIIIIIIIIIIIIIIIIIIIIIIIIIIIIIIIIIIIIIIIIIIIIIIIIIIIIIIIIIIIIIIIIIIIIIIIIIIIIIIIIIIIIIIIIIIIIIIIIIIIIIIIIIIIIIIIIIIIIIIIIIIIIIIIIIIIIIIIIIIIIIIIIIIIIIIIIIIIIIIIIIIIIIIIIIIIIIIIIIIIIIIIIIIIIIIIIIIIIIIIIIIIIIIIIIIIIIIIIII
@R0000927
TGGTTGAATTTTAGTTTTTGGTTTTATGGTTATGGGGTGTCGGTGGACGTACGCACGCGGCAGTTTTTATGTTTTTCGTTTATAATCGATTTTGTTTTGAGTTTGGATTGAATAGATCGGGTTAGTTTGAGGAGTTTTAAGGTAGAAGGGGATTATTTCGTAAGTGTATAAATCGTTGATTTTTTTGTTGAATTTGGGGTATTTAAAGTTTTGTTATAGCGGATTTTAATATATGCCGCGTTTGTCGAGTAATATGTAGTATGGTATTGTTATTACGCGGTATCGTTTGTTTATTTAGTTATAGTTAAATTTGCATAGCGTGGTGAGTGAATCGATCGATCGTGAAGGGT
+
IIIIIIIIIIIIIIIIIIIIIIIIIIIIIIIIIIIIIIIIIIIIIIIIIIIIIIIIIIIIIIIIIIIIIIIIIIIIIIIIIIIIIIIIIIIIIIIIIIIIIIIIIIIIIIIIIIIIIIIIIIIIIIIIIIIIIIIIIIIIIIIIIIIIIIIIIIIIIIIIIIIIIIIIIIIIIIIIIIIIIIIIIIIIIIIIIIIIIIIIIIIIIIIIIIIIIIIIIIIIIIIIIIIIIIIIIIIIIIIIIIIIIIIIIIIIIIIIIIIIIIIIIIIIIIIIIIIIIIIIIIIIIIIIIIIIIIIIIIIIIIIIIIIIIIIIIIIIIIIIIIIIIIIIIIIIIIIIIIIIIIIIIIIIII
@R0000928
TGGTTGAATTTTAGTTTTTGTTTTTATGGTTATGGGGTTTTGGTGGATGTATGTATGTGGTAGTTTTTATGTTTTTTGTTTATAATTAATTTTGGATTGAGTTTGGATTGAATAGATTTGGTTAGTTTGAGGAGTTTTAAGGTAGAAGGGGATTATTTTGTAAGTGTAAAAATAATTGATTTTTTTGTTGAACTTGGGGTATTTAAAGCTTTGTTATAGTGGATTTTAATCTATGTTGTGTTTGTTGAGTAATATGTAGTATTGTATTGTTATTATGTGGTATTGTTTGTTTATTTAGTTATAGTTAAATTTGTACAGTGTGGAGAGTGAATTGATTCATTGTGAAGGGT
+
IIIIIIIIIIIIIIIIIIIIIIIIIIIIIIIIIIIIIIIIIIIIIIIIIIIIIIIIIIIIIIIIIIIIIIIIIIIIIIIIIIIIIIIIIIIIIIIIIIIIIIIIIIIIIIIIIIIIIIIIIIIIIIIIIIIIIIIIIIIIIIIIIIIIIIIIIIIIIIIIIIIIIIIIIIIIIIIIIIIIIIIIIIIIIIIIIIIIIIIIIIIIIIIIIIIIIIIIIIIIIIIIIIIIIIIIIIIIIIIIIIIIIIIIIIIIIIIIIIIIIIIIIIIIIIIIIIIIIIIIIIIIIIIIIIIIIIIIIIIIIIIIIIIIIIIIIIIIIIIIIIIIIIIIIIIIIIIIIIIIIIIIIIIIII
@R0000929
TGGTTGAATTTTAGTTTTTGTTTTTATGGTTATGGGGTTTTGGTGGACGTACGTACGCGGTAGTTTTTATGTTTATCGTTTATAATCGATTTTGTATTGAGTTTGGATTGAATAGATTTGGTTAGTTTGAGGAGTTTTAAGGTAGAAGGGGATCATTTCGTAAGTGTACAAATCGTTGATTTTTTTGTTGAATTTGGGGAATTTAAAGTTTTGTTATAGCGGATTTTAATTTATGTCGCGTTTGTCAAGTAATATGTAGTATTGAATAGTTATTACGCGGTCTCGTTTGTTTATTTAGTTATAGTTAAATCTGTATAGCGTGGAGAGTGAATCGATCGATCGTGAAGGTT
+
IIIIIIIIIIIIIIIIIIIIIIIIIIIIIIIIIIIIIIIIIIIIIIIIIIIIIIIIIIIIIIIIIIIIIIIIIIIIIIIIIIIIIIIIIIIIIIIIIIIIIIIIIIIIIIIIIIIIIIIIIIIIIIIIIIIIIIIIIIIIIIIIIIIIIIIIIIIIIIIIIIIIIIIIIIIIIIIIIIIIIIIIIIIIIIIIIIIIIIIIIIIIIIIIIIIIIIIIIIIIIIIIIIIIIIIIIIIIIIIIIIIIIIIIIIIIIIIIIIIIIIIIIIIIIIIIIIIIIIIIIIIIIIIIIIIIIIIIIIIIIIIIIIIIIIIIIIIIIIIIIIIIIIIIIIIIIIIIIIIIIIIIIIIIII
@R0000930
TGGTTGAATTTTAGTTTTTGTTTTTATGGTTACGGGGTTTTGGCGGATGTATGTATGTGCTAGTTTTTATGTTTTTTGTTTATAATTGATTTTGTATTGAGTTTGTATTGAATAGATTTGGTTAGTTTGAGGAGTTTTAAGGTAGAAGGGGATTATTTTGTAAGTGTATAAATGATTGATTTTTTTGTTGAATTTGGAGTATATAAAGTTTTGTTATAGTGGATTTTAATTTATGTTGTGTTTGTTGTGTAATATGTAGTATTGTGTTGTTATTATGTGGTATTGTTTGTTTATTTAGTTATAGTTAAATTTGTATAGTGTGGAGAGTGAATTGATTGATTGTCAAGGGT
+
IIIIIIIIIIIIIIIIIIIIIIIIIIIIIIIIIIIIIIIIIIIIIIIIIIIIIIIIIIIIIIIIIIIIIIIIIIIIIIIIIIIIIIIIIIIIIIIIIIIIIIIIIIIIIIIIIIIIIIIIIIIIIIIIIIIIIIIIIIIIIIIIIIIIIIIIIIIIIIIIIIIIIIIIIIIIIIIIIIIIIIIIIIIIIIIIIIIIIIIIIIIIIIIIIIIIIIIIIIIIIIIIIIIIIIIIIIIIIIIIIIIIIIIIIIIIIIIIIIIIIIIIIIIIIIIIIIIIIIIIIIIIIIIIIIIIIIIIIIIIIIIIIIIIIIIIIIIIIIIIIIIIIIIIIIIIIIIIIIIIIIIIIIIIII
@R0000931
TGGTTGAATTTTAGTTTTTGTTTTTATGGTTATGGGGTTTCGGTGGACGTACGTACGCGGTAGTTTATATGTTTTTCGTTTATAATCGATTTTGTATTGAGTTTGGATTGAATAGATCTGGTTAGTTTGAGGAGTTTTAAGGTAGAAGGGGATTACTTCGTAAGTGTATAAATGGTTGATTTTTTTGTTGAATTTCAGGTATTTAAAGTTTTGTTATAGCGGATTTTAATCTATGTCGCGTTTGTCGAGTAATATGTAGTATTGTATTGTTACTACGCGGTATCGTTTGTTTATTTAGTTATAGTTAAATTTGTATAGCGTGGAGAGTGAATCGATCGATCGCGAAGGAT
+
IIIIIIIIIIIIIIIIIIIIIIIIIIIIIIIIIIIIIIIIIIIIIIIIIIIIIIIIIIIIIIIIIIIIIIIIIIIIIIIIIIIIIIIIIIIIIIIIIIIIIIIIIIIIIIIIIIIIIIIIIIIIIIIIIIIIIIIIIIIIIIIIIIIIIIIIIIIIIIIIIIIIIIIIIIIIIIIIIIIIIIIIIIIIIIIIIIIIIIIIIIIIIIIIIIIIIIIIIIIIIIIIIIIIIIIIIIIIIIIIIIIIIIIIIIIIIIIIIIIIIIIIIIIIIIIIIIIIIIIIIIIIIIIIIIIIIIIIIIIIIIIIIIIIIIIIIIIIIIIIIIIIIIIIIIIIIIIIIIIIIIIIIIIIII
@R0000932
TGGTTGAATTTTAGTTTTTGTTTTTATGGTTATGGGGTTTCGGTGGACGTACGTACGCGGTACTTATTATGTTTCTCGTTTATAATCGATTTTGTATTGAGTTTGGATTGAATAGATTTGGTTAGTTTGAGGAGTTTTAAGCTAGAAGGGGATTATTTCGTAAGTGTATAAATGGTTGAGTTTTTTGTTGATTTTGGGGTATTTAAAGTTTTGTTATAGCGGATTTTAATTTATGTCGCGTTTCTCGAGTAATATGTAGTATTGTATTGTTATAACGTGGTTTCGTCTGTTTATTTAGTTATAGTTAAATTTGTATAGTGTGGAGAGTGAATTGATCGATCGTGAAGGGT
+
IIIIIIIIIIIIIIIIIIIIIIIIIIIIIIIIIIIIIIIIIIIIIIIIIIIIIIIIIIIIIIIIIIIIIIIIIIIIIIIIIIIIIIIIIIIIIIIIIIIIIIIIIIIIIIIIIIIIIIIIIIIIIIIIIIIIIIIIIIIIIIIIIIIIIIIIIIIIIIIIIIIIIIIIIIIIIIIIIIIIIIIIIIIIIIIIIIIIIIIIIIIIIIIIIIIIIIIIIIIIIIIIIIIIIIIIIIIIIIIIIIIIIIIIIIIIIIIIIIIIIIIIIIIIIIIIIIIIIIIIIIIIIIIIIIIIIIIIIIIIIIIIIIIIIIIIIIIIIIIIIIIIIIIIIIIIIIIIIIIIIIIIIIIIII
@R0000933
TGGTTGAATTGTAGATTTTGTTTTCATGGGTATGGGGTTCTGGTGGATGTATGTATGTGGTAGTTTTTATGTTTTGTGTTTATAATTGATTTTGTATTGAGTTTGGATAGAATAGAGTTGGTTAGTTTGAGGAGTTTTAAGGTAGAAGGGGATTATTTTGTAAGTGCATAAATGATTGATTTTTTTGTTGAATTTGGGGTATTTAAAGTTTTGTTATAGTGGATTTTAATGTATGTTGTGTTTGTTGAGTAATATGTAGTATTGTATTGCTATTATGTGGTATTGTTTGTTTATTTAGTTATAGTTACATATGTATAGTGTGGAGAGTGAATTGATTGATTGTGAAGGGT
+
IIIIIIIIIIIIIIIIIIIIIIIIIIIIIIIIIIIIIIIIIIIIIIIIIIIIIIIIIIIIIIIIIIIIIIIIIIIIIIIIIIIIIIIIIIIIIIIIIIIIIIIIIIIIIIIIIIIIIIIIIIIIIIIIIIIIIIIIIIIIIIIIIIIIIIIIIIIIIIIIIIIIIIIIIIIIIIIIIIIIIIIIIIIIIIIIIIIIIIIIIIIIIIIIIIIIIIIIIIIIIIIIIIIIIIIIIIIIIIIIIIIIIIIIIIIIIIIIIIIIIIIIIIIIIIIIIIIIIIIIIIIIIIIIIIIIIIIIIIIIIIIIIIIIIIIIIIIIIIIIIIIIIIIIIIIIIIIIIIIIIIIIIIIIII
@R0000934
TGGTTGAATTTTAGTTTTTGTTTTTATGGTTATGGGGTTTCTGTGGACGCACGTACGCGGTAGTTTTTATGTTTTTCGTTTATAATCGATTTTGTATTGAGTTTGGATTGAATAGATTTGGTTCGTTTGAGGAGTTTTAAGGTAGAAGGGGACTATTCCGTAAGTGTATAAATGGTTGATTTTTTTGTTGAATTTGGGGTATTTCAAGTTTTGTTATAGCGGATTTTAATTTATGTCGCGTTTGTCGAGTAATATGTAGTATTGTATTGTCATTACGCGGTATCGTTGGTTTATTTAGTTATAGTCAAATTTGTATAGCGTGGAGAGTGAATAGACCGATCGTGAAGGGT
+
IIIIIIIIIIIIIIIIIIIIIIIIIIIIIIIIIIIIIIIIIIIIIIIIIIIIIIIIIIIIIIIIIIIIIIIIIIIIIIIIIIIIIIIIIIIIIIIIIIIIIIIIIIIIIIIIIIIIIIIIIIIIIIIIIIIIIIIIIIIIIIIIIIIIIIIIIIIIIIIIIIIIIIIIIIIIIIIIIIIIIIIIIIIIIIIIIIIIIIIIIIIIIIIIIIIIIIIIIIIIIIIIIIIIIIIIIIIIIIIIIIIIIIIIIIIIIIIIIIIIIIIIIIIIIIIIIIIIIIIIIIIIIIIIIIIIIIIIIIIIIIIIIIIIIIIIIIIIIIIIIIIIIIIIIIIIIIIIIIIIIIIIIIIIII
@R0000935
TGGTTGAATCTTAGTTTATGTTTTTATGGTTATGGGGTTTTGGTGGATTCATGTACGCGGTAGTTTTTATGTTTTTAGTTTATAATTGATTTTGTATTGAGTTTGGATAGAATAGATTTGGTTAGTTTGAGGAGTTTTACGGTAGAAGGGGATTATTCTGTAAGTGTATAAATGATTGATTTTTTTGTTGAATCTGGGGTATTTAAAGTTTTGTTATAGTGGAATTTAATTTATGTCGGGTTTGTTGAGTAATATCTAGTATTGTATTGTTATTATGTGGTATAGTTTGTTTATTTAGTTATAGTTAAATTTGTATAGTGTGGAGAGTGAATTGATTGATCGTGAAGGGT
+
IIIIIIIIIIIIIIIIIIIIIIIIIIIIIIIIIIIIIIIIIIIIIIIIIIIIIIIIIIIIIIIIIIIIIIIIIIIIIIIIIIIIIIIIIIIIIIIIIIIIIIIIIIIIIIIIIIIIIIIIIIIIIIIIIIIIIIIIIIIIIIIIIIIIIIIIIIIIIIIIIIIIIIIIIIIIIIIIIIIIIIIIIIIIIIIIIIIIIIIIIIIIIIIIIIIIIIIIIIIIIIIIIIIIIIIIIIIIIIIIIIIIIIIIIIIIIIIIIIIIIIIIIIIIIIIIIIIIIIIIIIIIIIIIIIIIIIIIIIIIIIIIIIIIIIIIIIIIIIIIIIIIIIIIIIIIIIIIIIIIIIIIIIIIII
@R0000936
TGGTTGAACTTTAGTTTTTGTTTTTATGGTTATGGGGTATCGGTGGACGTACGTACGGGGTAGTTTTTATGTTTTTCGTCTAGAATCGTTTTTGTATTGAGTTTGGATTGAATAGATTTGGTTAGTTTGAGGAGTTTCAAGGTAGAAGGGGATTATTTCGTAAGTGTATAAATGGTTGATATTTTTGTTGAATTTGGGGTATTCAAAGTTTTGTTATAGCGGATTTTAATTTATGTCGCGTTTGTCGAGTAATACGTAGTATTGTATTGTTATTACGCGGTATCGTCTGTTTATTTAGTTATAGTTAAATTTGTATAGCGTGGAGAGTGAATCGATAGATCGTGAAGAGT
+
IIIIIIIIIIIIIIIIIIIIIIIIIIIIIIIIIIIIIIIIIIIIIIIIIIIIIIIIIIIIIIIIIIIIIIIIIIIIIIIIIIIIIIIIIIIIIIIIIIIIIIIIIIIIIIIIIIIIIIIIIIIIIIIIIIIIIIIIIIIIIIIIIIIIIIIIIIIIIIIIIIIIIIIIIIIIIIIIIIIIIIIIIIIIIIIIIIIIIIIIIIIIIIIIIIIIIIIIIIIIIIIIIIIIIIIIIIIIIIIIIIIIIIIIIIIIIIIIIIIIIIIIIIIIIIIIIIIIIIIIIIIIIIIIIIIIIIIIIIIIIIIIIIIIIIIIIIIIIIIIIIIIIIIIIIIIIIIIIIIIIIIIIIIIII
@R0000937
TGGTTGAATTTTAGTTTTTGTTTTTATGGTTATGGGGTTTCGGTGGACGTACGTACGCGGTAGTTTTTATGTTTTTCGTTTATAATCGATTTTGTATTGACTTTGGATTGAATAGATTTGGTTAGTTTGAGGAGTTTTAAGGTAGAAGGGGATTATTTCGTAAGTGTATAAATGGTTGATTTTTTTGTTTAATTTGGGGTATTTAAAGTTTTGTTATAGCGGATTTTAATTTATGTCGCGTTTGTCGAGTAATATGTAGTATTGTATTGTTATTACGCAGTATCGTGTGTTCATTTAGTTATAGTTAAATTTGTATAGCGTGGAGAGTGAATCGATCAATCGTGAAGGGT
+
IIIIIIIIIIIIIIIIIIIIIIIIIIIIIIIIIIIIIIIIIIIIIIIIIIIIIIIIIIIIIIIIIIIIIIIIIIIIIIIIIIIIIIIIIIIIIIIIIIIIIIIIIIIIIIIIIIIIIIIIIIIIIIIIIIIIIIIIIIIIIIIIIIIIIIIIIIIIIIIIIIIIIIIIIIIIIIIIIIIIIIIIIIIIIIIIIIIIIIIIIIIIIIIIIIIIIIIIIIIIIIIIIIIIIIIIIIIIIIIIIIIIIIIIIIIIIIIIIIIIIIIIIIIIIIIIIIIIIIIIIIIIIIIIIIIIIIIIIIIIIIIIIIIIIIIIIIIIIIIIIIIIIIIIIIIIIIIIIIIIIIIIIIIIII
@R0000938
TGGTTGAATTTTAGTTTTTGTTTTTATGGTTATGGGGTTTTGGTGGACGTATGTATGTGGTAGTTTTTATGATTTTTGTTTATAATTGATTTTGTATTGAGTTTGGATTGAATAGATTTGGTTAGTTTGAGGAGTTTTAAGGTAGAAGGGGCTTATTTTGTAAGTGTATAAATGATTGATTTTTTTATTGAATTTGGGGTATTTAAAGTTTTGTTATAGAGCAATTTAATTTATCTTGTGTTTGTTGAGTAATATGTAGTATTGTATCATTATTATGTGGTATTGTTTGTTTATTTAGTTATAGTTAAATTTGTATAGTGTGGAGAGTGAATTGATTGATTGTGAAGGGG
+
IIIIIIIIIIIIIIIIIIIIIIIIIIIIIIIIIIIIIIIIIIIIIIIIIIIIIIIIIIIIIIIIIIIIIIIIIIIIIIIIIIIIIIIIIIIIIIIIIIIIIIIIIIIIIIIIIIIIIIIIIIIIIIIIIIIIIIIIIIIIIIIIIIIIIIIIIIIIIIIIIIIIIIIIIIIIIIIIIIIIIIIIIIIIIIIIIIIIIIIIIIIIIIIIIIIIIIIIIIIIIIIIIIIIIIIIIIIIIIIIIIIIIIIIIIIIIIIIIIIIIIIIIIIIIIIIIIIIIIIIIIIIIIIIIIIIIIIIIIIIIIIIIIIIIIIIIIIIIIIIIIIIIIIIIIIIIIIIIIIIIIIIIIIIII
@R0000939
TGGTTGAATTTTAGTTTTTGTTTCTATTGTTATGGGGTTTTGGTGGATGTATGTATGTCGTAGTTTTTATGTTTTTGGTTTATAATTGATTTTGTATTGAGTTTGGATTGAATAGATGTGGTTAGTTTGAGGAGTTTTAAGGTAGAAGGGGATTATTTTGTAAGTGTATAAATGATTGATTTTTTTGTTGAATTTGGGGTATTTAAAGTTTTGTTATAGTGGATTTTAATTTATGTTGTGTTTGTTGATTAATATGTAGTATTGTATTGTTATTATGTGGTATTGTTTGTTTATTTAGTTATAGTTAAATTTGTATAGTGTGGAGAGTGAATTGATTGATTGTGAAGGGT
+
IIIIIIIIIIIIIIIIIIIIIIIIIIIIIIIIIIIIIIIIIIIIIIIIIIIIIIIIIIIIIIIIIIIIIIIIIIIIIIIIIIIIIIIIIIIIIIIIIIIIIIIIIIIIIIIIIIIIIIIIIIIIIIIIIIIIIIIIIIIIIIIIIIIIIIIIIIIIIIIIIIIIIIIIIIIIIIIIIIIIIIIIIIIIIIIIIIIIIIIIIIIIIIIIIIIIIIIIIIIIIIIIIIIIIIIIIIIIIIIIIIIIIIIIIIIIIIIIIIIIIIIIIIIIIIIIIIIIIIIIIIIIIIIIIIIIIIIIIIIIIIIIIIIIIIIIIIIIIIIIIIIIIIIIIIIIIIIIIIIIIIIIIIIIII
@R0000940
TGGTTGAATTTTAGTTTTTGTTTTGATGGTTATGGGGTTTCGGTGGACGTACGTATGCGGTAGTTTTTATGTTTTTCGTTTATAATCGATTTTGTATTGAGTTTGGATGGAATAGATTTGGTTAGTTTGAGGAGTTTTAAGGTAGAAGGGGATTATTTCGCAAGTGTATAAATGGTTGATTTCTTTGTTGAATTTGGGGTATTTAAAGTTTTGTTATAGCGGATTTTAATTTATGTCGCGTTTGTCGAGTAATATGTAGTATTGTATTGTTATTACGCGGTATCGTTTGTTTATTTAGTTATAGTCAAATTTGTATAGCGTGGAGAGTGAATCGATCGATCGTGAAGGGT
+
IIIIIIIIIIIIIIIIIIIIIIIIIIIIIIIIIIIIIIIIIIIIIIIIIIIIIIIIIIIIIIIIIIIIIIIIIIIIIIIIIIIIIIIIIIIIIIIIIIIIIIIIIIIIIIIIIIIIIIIIIIIIIIIIIIIIIIIIIIIIIIIIIIIIIIIIIIIIIIIIIIIIIIIIIIIIIIIIIIIIIIIIIIIIIIIIIIIIIIIIIIIIIIIIIIIIIIIIIIIIIIIIIIIIIIIIIIIIIIIIIIIIIIIIIIIIIIIIIIIIIIIIIIIIIIIIIIIIIIIIIIIIIIIIIIIIIIIIIIIIIIIIIIIIIIIIIIIIIIIIIIIIIIIIIIIIIIIIIIIIIIIIIIIIII
@R0000941
TGGTTGAATTTTAGTTTTTGTTTTTATGGTTATGGGGTTTTGGTGGATGTATGTATGTGGTAGTTTTTATGTTTTTTGTTTACAGTTGATGTTGTATTGAGTTTGGATTGAACAGATTTTGTTAGTTTGAGTAGTTTTAAGGTAGAAGGGGATTATTTTGTAAGTGTATAAATGATTGATTTTTTTGTTGAATTTGGTGTATTTAAAGTTTTGTTACTGTGGATTTTAATTTATGTCGTGTTTGTTGAGTAATATGTAGTATTGTATTGTTATTATGTGGTATTGTTTGTTTATTTAGTTATAGTTAAATTTGTATAGTGTGGAGAGTGAATCGATTGATTGTGAAGGGT
+
IIIIIIIIIIIIIIIIIIIIIIIIIIIIIIIIIIIIIIIIIIIIIIIIIIIIIIIIIIIIIIIIIIIIIIIIIIIIIIIIIIIIIIIIIIIIIIIIIIIIIIIIIIIIIIIIIIIIIIIIIIIIIIIIIIIIIIIIIIIIIIIIIIIIIIIIIIIIIIIIIIIIIIIIIIIIIIIIIIIIIIIIIIIIIIIIIIIIIIIIIIIIIIIIIIIIIIIIIIIIIIIIIIIIIIIIIIIIIIIIIIIIIIIIIIIIIIIIIIIIIIIIIIIIIIIIIIIIIIIIIIIIIIIIIIIIIIIIIIIIIIIIIIIIIIIIIIIIIIIIIIIIIIIIIIIIIIIIIIIIIIIIIIIIII
@R0000942
TGGTTGAATTTTAGTCTTTGTTTTTATGGTTATGGGGTTTCGGTGGACGTTCGTACGCGGTAGTTTTTATGTTTTTCGTTTATAATCGATTTTGTATTGAGTTTGGATTGAATAGATTTGGCTAGTTTGAGGAGTTTTAAGGTAGAAGGGGATTATTTCGTAAGTGTATAAATGGTTGATTTTTTTGTTGAATTTGGGGTATTTAAAGTTTTGTCATAGCGGATTTTAATTTATGTCGCGTCTGTCGAGTAATATGTAGTCTTGTATTGTTATTACGCGGTATCGTTTGTTTATTTAGTTATAGTTAAATTTGTATAGCGTGGAGAGTGAATCGATCGATCGTGAAGGGT
+
IIIIIIIIIIIIIIIIIIIIIIIIIIIIIIIIIIIIIIIIIIIIIIIIIIIIIIIIIIIIIIIIIIIIIIIIIIIIIIIIIIIIIIIIIIIIIIIIIIIIIIIIIIIIIIIIIIIIIIIIIIIIIIIIIIIIIIIIIIIIIIIIIIIIIIIIIIIIIIIIIIIIIIIIIIIIIIIIIIIIIIIIIIIIIIIIIIIIIIIIIIIIIIIIIIIIIIIIIIIIIIIIIIIIIIIIIIIIIIIIIIIIIIIIIIIIIIIIIIIIIIIIIIIIIIIIIIIIIIIIIIIIIIIIIIIIIIIIIIIIIIIIIIIIIIIIIIIIIIIIIIIIIIIIIIIIIIIIIIIIIIIIIIIIII
@R0000943
TGGTTGAATTTTAGTTTATGTTTTTATGGTTATGGGGTTTTGGTGGATGTATGTACGTGGTTGTTCTTATGTTTTTTGTTTATATTTGATTTTGTATTGAGTTTGGATTGAATAGATTTGGTTAGTTTTAGGAGTTTTAAGGTAGAAGGGGATTTTTTTGTAAGGGTTTAAATGATTGATTTTTTTGTTGAATTTGGGGTATTTAAAGTTTTGTTATAGTGGATTTTAATTTATGTTGTGTTTGTTGAGTAATATGTAGTATTGTATTGTTATTATGTGGTATCGTTTGTTTATTTAGTTATAGTTAAATTTGTATAGTGTGGAGAGTGAATTGATTGATTGTGAAGGGT
+
IIIIIIIIIIIIIIIIIIIIIIIIIIIIIIIIIIIIIIIIIIIIIIIIIIIIIIIIIIIIIIIIIIIIIIIIIIIIIIIIIIIIIIIIIIIIIIIIIIIIIIIIIIIIIIIIIIIIIIIIIIIIIIIIIIIIIIIIIIIIIIIIIIIIIIIIIIIIIIIIIIIIIIIIIIIIIIIIIIIIIIIIIIIIIIIIIIIIIIIIIIIIIIIIIIIIIIIIIIIIIIIIIIIIIIIIIIIIIIIIIIIIIIIIIIIIIIIIIIIIIIIIIIIIIIIIIIIIIIIIIIIIIIIIIIIIIIIIIIIIIIIIIIIIIIIIIIIIIIIIIIIIIIIIIIIIIIIIIIIIIIIIIIIIII
@R0000944
TGGTTGAATTCTAGTTTTTGTTTTTATGGTTATGGGGTTTCGGTGGACGTACGTACGCGGTAGTTTTTATGTTTTGCGTCTATGATTGATTTTGTATTGAGTTTGGATTGAACAGATTTGGTTAGTTTGAGGAGTTTTAAGGTAGAAGGGGATTATTTCGTAAGTGTATAAATGGTTGATTTTTTTGTTGAATTTGGGGTATTTAAAGTTTTATTATAGCGGATTTTAATTTATGTCGCGTTTGTCGAGTAATATGTAGTATTGTATTGTTATTACGCGGTATCGTTTGCTTATTTAGTTATAGTTAAATTTGTATAGCGTGGAGAGTAAATCGATCGATCGTGAAGGGT
+
IIIIIIIIIIIIIIIIIIIIIIIIIIIIIIIIIIIIIIIIIIIIIIIIIIIIIIIIIIIIIIIIIIIIIIIIIIIIIIIIIIIIIIIIIIIIIIIIIIIIIIIIIIIIIIIIIIIIIIIIIIIIIIIIIIIIIIIIIIIIIIIIIIIIIIIIIIIIIIIIIIIIIIIIIIIIIIIIIIIIIIIIIIIIIIIIIIIIIIIIIIIIIIIIIIIIIIIIIIIIIIIIIIIIIIIIIIIIIIIIIIIIIIIIIIIIIIIIIIIIIIIIIIIIIIIIIIIIIIIIIIIIIIIIIIIIIIIIIIIIIIIIIIIIIIIIIIIIIIIIIIIIIIIIIIIIIIIIIIIIIIIIIIIIII
@R0000945
GGGTTGTATTTTAGTTTTTGTTTATATGGCTATGGGGTTTTGGTGGATGTATGCATGTGGTAGTTTTTATGTTTTTTGTTTATAATTGATTTTGTATTGAGTTTGGATTGAATAGATTTGGTTAGTTTGAGGAGTTTTAAGGTAGGAGGGGATTATATTGTAAGTGTATAAATAATTGATTCTTTTGTTGAATTTGGGGTATTTAAAGTTTTGTTAAAGTGGATTTTAATTTATGTTGTGTTTGTTGAGGAATATGTAGTATTGTATTGTTATTATGTGGTATTGTCTGTTTATTTAGTTATAGTTAAATTTGTATAGTGTGGAGAGTGAATTGATTGATTGGGAAGGGT
+
IIIIIIIIIIIIIIIIIIIIIIIIIIIIIIIIIIIIIIIIIIIIIIIIIIIIIIIIIIIIIIIIIIIIIIIIIIIIIIIIIIIIIIIIIIIIIIIIIIIIIIIIIIIIIIIIIIIIIIIIIIIIIIIIIIIIIIIIIIIIIIIIIIIIIIIIIIIIIIIIIIIIIIIIIIIIIIIIIIIIIIIIIIIIIIIIIIIIIIIIIIIIIIIIIIIIIIIIIIIIIIIIIIIIIIIIIIIIIIIIIIIIIIIIIIIIIIIIIIIIIIIIIIIIIIIIIIIIIIIIIIIIIIIIIIIIIIIIIIIIIIIIIIIIIIIIIIIIIIIIIIIIIIIIIIIIIIIIIIIIIIIIIIIIII
@R0000946
TGGTTGAATTTTAGTTTTTATTTTTATGGTTATGGGGTATCGGTGGACGTACGTACGCGGTAGTTTTTATGTTTTTCGTTTATAGTCGATTTTGGATTGAGATTGGATTGAATAGATTTGGTTAGTTTGAGGAGTTTTAAGGTAGAAGGGGATTATTTCGTAAGTGTATAAATGGTTGATTTTTTTGTTGAATTTGGGGTATTTAAAGTTTTGTTATAGCCGATTTTAATTTATGTCGCATTTGTCGAGTAATATGTAGTATTGTATTGTTATTACGCGGTATCGTTTGTTTATCGAGTTATAGTTAAATTTCTATAGCGTGGAGAGTGAATCGATCGAACGTGAAGGGT
+
IIIIIIIIIIIIIIIIIIIIIIIIIIIIIIIIIIIIIIIIIIIIIIIIIIIIIIIIIIIIIIIIIIIIIIIIIIIIIIIIIIIIIIIIIIIIIIIIIIIIIIIIIIIIIIIIIIIIIIIIIIIIIIIIIIIIIIIIIIIIIIIIIIIIIIIIIIIIIIIIIIIIIIIIIIIIIIIIIIIIIIIIIIIIIIIIIIIIIIIIIIIIIIIIIIIIIIIIIIIIIIIIIIIIIIIIIIIIIIIIIIIIIIIIIIIIIIIIIIIIIIIIIIIIIIIIIIIIIIIIIIIIIIIIIIIIIIIIIIIIIIIIIIIIIIIIIIIIIIIIIIIIIIIIIIIIIIIIIIIIIIIIIIIIII
@R0000947
TGGTTGAATTTTAGTTGTTGTTTTTATGGTTATGGGGTTTCGGTGGACGTACGTACGCGGTAGTTTTTATGTTTTTCGTTTATAATCGATTTTGTATTGAGTTTGGATTGAATAGATTTGGTTAGTTTGAGGAGTTTTAAGGTAGAAGGGGATTATTCCGTAAGTGTATAAATGGTTGATTTTTTTGTTGAATTTGGCGTATTTAAAGTTTTGTTATAGCGGATTTTAATTTATGTCGCGTCTGTCGAGTAATATGTAGTATTGTATTGTTATTACGCGGTATCGTTTGTTTATTTAGTTATAGTTACATTTGCATAGCGTGGAGAGTGAATCGATCGATCGTGAAGGGT
+
IIIIIIIIIIIIIIIIIIIIIIIIIIIIIIIIIIIIIIIIIIIIIIIIIIIIIIIIIIIIIIIIIIIIIIIIIIIIIIIIIIIIIIIIIIIIIIIIIIIIIIIIIIIIIIIIIIIIIIIIIIIIIIIIIIIIIIIIIIIIIIIIIIIIIIIIIIIIIIIIIIIIIIIIIIIIIIIIIIIIIIIIIIIIIIIIIIIIIIIIIIIIIIIIIIIIIIIIIIIIIIIIIIIIIIIIIIIIIIIIIIIIIIIIIIIIIIIIIIIIIIIIIIIIIIIIIIIIIIIIIIIIIIIIIIIIIIIIIIIIIIIIIIIIIIIIIIIIIIIIIIIIIIIIIIIIIIIIIIIIIIIIIIIIII
@R0000948
TGATTGAATTTTAGTTTTTGTTTTTATGGCTATGGGGTTTCAGTGGACGTACGTACGCGGTAGTTTTTATGTTTTTCGTTTATAATCGATTTTGTATTGAGTTTGGATTGAATAGATTTGGTTAGTTTGAGGAGTTTTAAGGTAGAAGGGGATTATTTCGTAAGTGTATAAATGGTTGATTTTTTTGTTGAATTTGGGGTATTTAAAGTTTTGGTATAGCGGATTTTAATCTATGTCGCGTTTGTCGAGTAATATGTAGTATTGTATTGTTATTACGCGGTATCGTTTGTTTAATTAGTTATAGTTAAATTTGTATAGCGTGGAGAGTGAATCGATCGATCGTGAAGGGT
+
IIIIIIIIIIIIIIIIIIIIIIIIIIIIIIIIIIIIIIIIIIIIIIIIIIIIIIIIIIIIIIIIIIIIIIIIIIIIIIIIIIIIIIIIIIIIIIIIIIIIIIIIIIIIIIIIIIIIIIIIIIIIIIIIIIIIIIIIIIIIIIIIIIIIIIIIIIIIIIIIIIIIIIIIIIIIIIIIIIIIIIIIIIIIIIIIIIIIIIIIIIIIIIIIIIIIIIIIIIIIIIIIIIIIIIIIIIIIIIIIIIIIIIIIIIIIIIIIIIIIIIIIIIIIIIIIIIIIIIIIIIIIIIIIIIIIIIIIIIIIIIIIIIIIIIIIIIIIIIIIIIIIIIIIIIIIIIIIIIIIIIIIIIIIII
@R0000949
TGGTTGAATTTTAGTTTTTGTTTTTATGGTTATGGGGTTTTGGTGGATGTATGTATGTGGTAGTTTTTATGTGGTTTGTTTATAATTGATTTTGTATTGAGTTTGGATTGAATAGATTTGGTTAGTTTGAGGAGTTTTAGGGTAGAAGGGGACTATTTTGTAAGTATATACATGATTGACTTTTTTGTTGAATTTGGGGTATTTAAAGTTTTGTTATAGTGGATTTTAATTTATGTTGTGTTTGTCGAGTAATATGTAGTATTGTATTGTTATTATGTGGTATTGTTTGTCTATTTAGTTATAGTTAAATTTGTATAGTGTGGAGAGTGAATTGATTGATTGTGAAGGGT
+
IIIIIIIIIIIIIIIIIIIIIIIIIIIIIIIIIIIIIIIIIIIIIIIIIIIIIIIIIIIIIIIIIIIIIIIIIIIIIIIIIIIIIIIIIIIIIIIIIIIIIIIIIIIIIIIIIIIIIIIIIIIIIIIIIIIIIIIIIIIIIIIIIIIIIIIIIIIIIIIIIIIIIIIIIIIIIIIIIIIIIIIIIIIIIIIIIIIIIIIIIIIIIIIIIIIIIIIIIIIIIIIIIIIIIIIIIIIIIIIIIIIIIIIIIIIIIIIIIIIIIIIIIIIIIIIIIIIIIIIIIIIIIIIIIIIIIIIIIIIIIIIIIIIIIIIIIIIIIIIIIIIIIIIIIIIIIIIIIIIIIIIIIIIIII
@R0000950
TGGTTGAATTTTAGTTTTTGTTTTTATGGCTATGGGGTTTTGGTGGATGTCTGTATGTGGTAGTTTTTATGTTTTTTGTTTATAATCGATTTTGTATTGAGTTTGGATTGAATAGATTTGGTTAGTTTGAGGAGTTTTAAGGTAGAAGGGGATTATTTTGTAAGTGTATAAATGATTGATTTTTTTGTTGAATTTGGGGTATTTAAAGTTTTGTTATAGTGGATTTTAATTTATGTTGTGTTTGTTGAGTAATATGTAGAATTGTATTGTTATTATGTGGTATTGTTTGTTTATTTAGTTATAGTTAAATTTGTATAGTGAGGAGAGTGAATTGGTTGATTGTGAAGGGT
+
IIIIIIIIIIIIIIIIIIIIIIIIIIIIIIIIIIIIIIIIIIIIIIIIIIIIIIIIIIIIIIIIIIIIIIIIIIIIIIIIIIIIIIIIIIIIIIIIIIIIIIIIIIIIIIIIIIIIIIIIIIIIIIIIIIIIIIIIIIIIIIIIIIIIIIIIIIIIIIIIIIIIIIIIIIIIIIIIIIIIIIIIIIIIIIIIIIIIIIIIIIIIIIIIIIIIIIIIIIIIIIIIIIIIIIIIIIIIIIIIIIIIIIIIIIIIIIIIIIIIIIIIIIIIIIIIIIIIIIIIIIIIIIIIIIIIIIIIIIIIIIIIIIIIIIIIIIIIIIIIIIIIIIIIIIIIIIIIIIIIIIIIIIIIII
@R0000951
TGGTTGAATTTTAGTTTTTGTTTTTATGGTTATGGGGTTTTGGTGGATATATGTACGTGGTAGTTTTTATGTTTTTTGATTATAATCGATTTTGTATTGAGTTTGGATTGAATAGATTTGGTTAGTTTGAGTAGTTTTAAGGTAGAAGGGGATTATTTTGTAAGTGTATAAATGATTGATTTTTTTGTGGAATTTGGGGTATTTAAAGTTTTGTTATAGTGGATTTTAATTTATGTCGTGTTTGTTGAGTAATATGTAGTATTGTATTGTTATTATGTGGTATTGGTTGTTTATTTAGTTATAGTTAAATTTGTATAGTGTGGAGAGTGAATTGATTGATTGTGAAGGGT
+
IIIIIIIIIIIIIIIIIIIIIIIIIIIIIIIIIIIIIIIIIIIIIIIIIIIIIIIIIIIIIIIIIIIIIIIIIIIIIIIIIIIIIIIIIIIIIIIIIIIIIIIIIIIIIIIIIIIIIIIIIIIIIIIIIIIIIIIIIIIIIIIIIIIIIIIIIIIIIIIIIIIIIIIIIIIIIIIIIIIIIIIIIIIIIIIIIIIIIIIIIIIIIIIIIIIIIIIIIIIIIIIIIIIIIIIIIIIIIIIIIIIIIIIIIIIIIIIIIIIIIIIIIIIIIIIIIIIIIIIIIIIIIIIIIIIIIIIIIIIIIIIIIIIIIIIIIIIIIIIIIIIIIIIIIIIIIIIIIIIIIIIIIIIIII
@R0000952
TGGTTGAATTTTAGTTTCTGTTTTTATGGTTATGGGGTTTTGGTGGACGTTCGTACGTGGTAGTTTTTATGTTTTTTGTTTATAATTGATTTTGTATTCAGTTTGGATTGAATAGATTTGGTTAGTTGGAGGAGTTTTAAGGTAGAAGGGGATTATTTTGTAAGTGTACAAATGATTGATTTTTTTGTTGAATTTGGGGTATTTAAAGTTTTGTTATAGTGGATTTTAATTTATGTTGTGTTTGTTGAGTAATATGTAGAATTGTATTGTTATTATGTGGTATTGTTTGTTTATTGAGTTATAGTTAAATTTGTATAGTGTGGAGAGTGAATTGATTGATTGTGAAGGGT
+
IIIIIIIIIIIIIIIIIIIIIIIIIIIIIIIIIIIIIIIIIIIIIIIIIIIIIIIIIIIIIIIIIIIIIIIIIIIIIIIIIIIIIIIIIIIIIIIIIIIIIIIIIIIIIIIIIIIIIIIIIIIIIIIIIIIIIIIIIIIIIIIIIIIIIIIIIIIIIIIIIIIIIIIIIIIIIIIIIIIIIIIIIIIIIIIIIIIIIIIIIIIIIIIIIIIIIIIIIIIIIIIIIIIIIIIIIIIIIIIIIIIIIIIIIIIIIIIIIIIIIIIIIIIIIIIIIIIIIIIIIIIIIIIIIIIIIIIIIIIIIIIIIIIIIIIIIIIIIIIIIIIIIIIIIIIIIIIIIIIIIIIIIIIIII
@R0000953
TGGTTGAATTTTAGTTTTTGTTTTTATGGTTATGGAGTTTTGGTGGATGTACGTATGTGGTAGTTTTTATGTTTTTCGTTTATAATTGATTTTGTATTGAGTTTGGATTGAATAGATTTGGCTAGTTTGAGGAGTTTTAAGGTAGAAGGGGATTATTTTGTAAGTGTATAAATTATTGATTTTTTTGTTGAATTGGGGGTATTTAAAGTTTTGTTATAGTCGATTTTAATTTATGTTGTGTCTGTTGAGTAATATGTAATATTGTATTGTTATTATGTGGTATCGTTTGTTTATTTAGGTATAGTTAAATTTGTATAGTGTGGAAAGTGAATTGATTGATTGTGAAGGGT
+
IIIIIIIIIIIIIIIIIIIIIIIIIIIIIIIIIIIIIIIIIIIIIIIIIIIIIIIIIIIIIIIIIIIIIIIIIIIIIIIIIIIIIIIIIIIIIIIIIIIIIIIIIIIIIIIIIIIIIIIIIIIIIIIIIIIIIIIIIIIIIIIIIIIIIIIIIIIIIIIIIIIIIIIIIIIIIIIIIIIIIIIIIIIIIIIIIIIIIIIIIIIIIIIIIIIIIIIIIIIIIIIIIIIIIIIIIIIIIIIIIIIIIIIIIIIIIIIIIIIIIIIIIIIIIIIIIIIIIIIIIIIIIIIIIIIIIIIIIIIIIIIIIIIIIIIIIIIIIIIIIIIIIIIIIIIIIIIIIIIIIIIIIIIIII
@R0000954
TGGTTGAATATTAGTTTTTGTTTTTATGGTTATGGGGTTTCGGTGGACGTATGTACGCGGTAGTTTTTATGTTTTTCGTTTATAATCGATTTTGTATTGAGTTTGGATTGAATAGATTTGGGTAGTTTGAGGAGATTCAAGGTAGAAGCGGATTATTTACTAAGTGTATAAATGATTGATTTTTTTGTTGAATTTGGGGTATTTAAAGTCTTGTTATAGCGGATTTTAATTTATGTCGCGTTTGTCGAGTAATATGTAGTATTGTATTGTTATTACGCGGTATCGTTTGTTTATTTAGTTATAGTTAAATTTATATAGCGTGGAGCGTGAATCGATCGATCGTGAAGGGC
+
IIIIIIIIIIIIIIIIIIIIIIIIIIIIIIIIIIIIIIIIIIIIIIIIIIIIIIIIIIIIIIIIIIIIIIIIIIIIIIIIIIIIIIIIIIIIIIIIIIIIIIIIIIIIIIIIIIIIIIIIIIIIIIIIIIIIIIIIIIIIIIIIIIIIIIIIIIIIIIIIIIIIIIIIIIIIIIIIIIIIIIIIIIIIIIIIIIIIIIIIIIIIIIIIIIIIIIIIIIIIIIIIIIIIIIIIIIIIIIIIIIIIIIIIIIIIIIIIIIIIIIIIIIIIIIIIIIIIIIIIIIIIIIIIIIIIIIIIIIIIIIIIIIIIIIIIIIIIIIIIIIIIIIIIIIIIIIIIIIIIIIIIIIIIII
@R0000955
TGGTTGAATTTTAGTTTTTGTTTTTATGGCTATGGGGTTTCGGTGGACGTACGTACGCGGTAGTTTTTATGTTTGTCGTTTATAATCGATTTTGTACTGAGTTTGGATTGAAGAGATTTGGTTAGTTTGAGGAGTCTTAAGGTAGAAGGGGATTATTTCGTAAGTGTATAAATGGTTGATTTTTTTGTTGCATTTGGGGTATTTAAAGTTTTGTTATAGCGGATTTTAATTTATGTCGCGTTTGTCGAGTAATATGTAGTATTGTATTGTTAATACGCGGTATCGTTTGTTTATTTAGTTATAGTTAAATTTGTATAGCGTGGGGATTGACTCGATCGATCGTGAAGGGT
+
IIIIIIIIIIIIIIIIIIIIIIIIIIIIIIIIIIIIIIIIIIIIIIIIIIIIIIIIIIIIIIIIIIIIIIIIIIIIIIIIIIIIIIIIIIIIIIIIIIIIIIIIIIIIIIIIIIIIIIIIIIIIIIIIIIIIIIIIIIIIIIIIIIIIIIIIIIIIIIIIIIIIIIIIIIIIIIIIIIIIIIIIIIIIIIIIIIIIIIIIIIIIIIIIIIIIIIIIIIIIIIIIIIIIIIIIIIIIIIIIIIIIIIIIIIIIIIIIIIIIIIIIIIIIIIIIIIIIIIIIIIIIIIIIIIIIIIIIIIIIIIIIIIIIIIIIIIIIIIIIIIIIIIIIIIIIIIIIIIIIIIIIIIIIII
@R0000956
TGGTTGAATTTTAGTTTTTGCTTTTATGGTTATGGGGTTTTGGTGGATGTATGTATGTGGTAGTTTTTATGTTATTTGTTTATAATTGATTTTGTATTGAGTTTGGATTGAATAGATTTGGTTAGTTTGAGGAGTTTTAAGGTAGAAGGGGATTATTTTGTAAGTGTATAAATGATTGATTTTTTTGTTGAATTTGGGGTATTTAAAGTTTTGTTATAGTGGATTTTAATTTATGTTGTGTTTGTTGAGTAATATGTAGTATTGTATTGTTATTATGTGGTATTGTTTGTTTATTTAGTTATAGTTTAATTTGTCTAGTGTGGAGAGTGAATTGATTGATTGTGAAGGGT
+
IIIIIIIIIIIIIIIIIIIIIIIIIIIIIIIIIIIIIIIIIIIIIIIIIIIIIIIIIIIIIIIIIIIIIIIIIIIIIIIIIIIIIIIIIIIIIIIIIIIIIIIIIIIIIIIIIIIIIIIIIIIIIIIIIIIIIIIIIIIIIIIIIIIIIIIIIIIIIIIIIIIIIIIIIIIIIIIIIIIIIIIIIIIIIIIIIIIIIIIIIIIIIIIIIIIIIIIIIIIIIIIIIIIIIIIIIIIIIIIIIIIIIIIIIIIIIIIIIIIIIIIIIIIIIIIIIIIIIIIIIIIIIIIIIIIIIIIIIIIIIIIIIIIIIIIIIIIIIIIIIIIIIIIIIIIIIIIIIIIIIIIIIIIIII
@R0000957
TGGTTGAATATTAGTTTTAGTTTTTATGGTTATGGGGTTTTGGTGGATGTATCTATGTGGTAGTTTTTATGTTTTCTGTTTTTAATTGATTTTATATTGAGTTTGGATTGAATAGATTAGGTTAGTTTGAGGAGTTTTAAGGTAGAAGGGGATTATTTTGTAAGTGTATAAATGATTGATTTTTTTGTTGAATTTTGGGTACTTAAAGTTTTGTTATAGTGGATTTTAATTTATGCTGTGTTTGTTGAGCAATATGTATTATTGTACTGTTACTATGTGGTATTGTTTATTTATTTAGTTAGAGTTAAATTTGTATAGTGTGGAGAGTGAATCGATTGATTGTGAAGGGT
+
IIIIIIIIIIIIIIIIIIIIIIIIIIIIIIIIIIIIIIIIIIIIIIIIIIIIIIIIIIIIIIIIIIIIIIIIIIIIIIIIIIIIIIIIIIIIIIIIIIIIIIIIIIIIIIIIIIIIIIIIIIIIIIIIIIIIIIIIIIIIIIIIIIIIIIIIIIIIIIIIIIIIIIIIIIIIIIIIIIIIIIIIIIIIIIIIIIIIIIIIIIIIIIIIIIIIIIIIIIIIIIIIIIIIIIIIIIIIIIIIIIIIIIIIIIIIIIIIIIIIIIIIIIIIIIIIIIIIIIIIIIIIIIIIIIIIIIIIIIIIIIIIIIIIIIIIIIIIIIIIIIIIIIIIIIIIIIIIIIIIIIIIIIIIII
@R0000958
TGATTGAATTTCAGTTTTTGTTTTTATGGCTATGGTGTTTAGGTGGATGTATGTATGCGGTAGTTTTTATGTTTTCTGTTTATAATTGATTCTGTATTGTGTTTGGACTGAATAGATTTGGTTAGTTTGAGGAGTTTTGAGGTAGAAGGGGATTATTTTGTAAGTGTATAAATGATTGATTTTTTTGTTGAATTTGGGGTTTTTAAAGTTTTGTTATAGTGGATTTTAATTTATGTTGTGTTTGTTGAGTAATATGTAGTATTGTATTGTCATTATGTGGTATTGTTTGTTTATTTAGTTATAGTTAAATTTGTATAGTGTGGAGAGTGAATTGATTGATTGTGAAGGGT
+
IIIIIIIIIIIIIIIIIIIIIIIIIIIIIIIIIIIIIIIIIIIIIIIIIIIIIIIIIIIIIIIIIIIIIIIIIIIIIIIIIIIIIIIIIIIIIIIIIIIIIIIIIIIIIIIIIIIIIIIIIIIIIIIIIIIIIIIIIIIIIIIIIIIIIIIIIIIIIIIIIIIIIIIIIIIIIIIIIIIIIIIIIIIIIIIIIIIIIIIIIIIIIIIIIIIIIIIIIIIIIIIIIIIIIIIIIIIIIIIIIIIIIIIIIIIIIIIIIIIIIIIIIIIIIIIIIIIIIIIIIIIIIIIIIIIIIIIIIIIIIIIIIIIIIIIIIIIIIIIIIIIIIIIIIIIIIIIIIIIIIIIIIIIIII
@R0000959
TGGTTGAATTTTAGGTTTTGTTTTTATGGTTATGGGGTTTTGGTGGATGTATGTATGTGGTAGTTTTTATGTTTTTTATTTATAATTGATTTTGTATTGAGTTTGGATTGAATAGAATTGGTTAGTTTGAGGAGTTTGAAGGTAGAAGGGGATTATTTTGTAAGTGTATAAATGATCGATTTTTTTGTTGAATTTGGGGTATTTAAAGTTTTGTTATAGTGGATTTTAATTTATGTTGTGTTTGTTGAGTAATATGTAGTATTGTATTGTTATTATGTGGTATTGTTTGTTTATTTAGTTATAGTTAAATTTGTATAGTGTGGAGAGTGAATTGATTGATTGTGAAGGGT
+
IIIIIIIIIIIIIIIIIIIIIIIIIIIIIIIIIIIIIIIIIIIIIIIIIIIIIIIIIIIIIIIIIIIIIIIIIIIIIIIIIIIIIIIIIIIIIIIIIIIIIIIIIIIIIIIIIIIIIIIIIIIIIIIIIIIIIIIIIIIIIIIIIIIIIIIIIIIIIIIIIIIIIIIIIIIIIIIIIIIIIIIIIIIIIIIIIIIIIIIIIIIIIIIIIIIIIIIIIIIIIIIIIIIIIIIIIIIIIIIIIIIIIIIIIIIIIIIIIIIIIIIIIIIIIIIIIIIIIIIIIIIIIIIIIIIIIIIIIIIIIIIIIIIIIIIIIIIIIIIIIIIIIIIIIIIIIIIIIIIIIIIIIIIIII
@R0000960
TGGTTGAATCTTAGTTTTTGTTTTTATGGTTATGGGGTTTTGGTGGATGTATGTATGTGGTAGTTTTTATGTTATTTGTTTATAATTGATTTTGTATTGAGTTTGGATTGAATAGATTTGGTTAGTTTGAGGAGTTTTAAGGTAGAAGCGGATTATTTTGTAAGTGAATAAATGATTGATTTTTTTGTTGAATTTGGGGTATTCAAAGTTTTGTTATAGTGGATTTTAATTTATGTAGTGATTTTTGAGTCATATGTAGTATTGTATTGTTATTATGTGGTATTGTTTGTTTATTTAGTTATAGTTAAATTTGTATAGTGTGGAGAGTGAATTGATTGATTGTGAAGGGT
+
IIIIIIIIIIIIIIIIIIIIIIIIIIIIIIIIIIIIIIIIIIIIIIIIIIIIIIIIIIIIIIIIIIIIIIIIIIIIIIIIIIIIIIIIIIIIIIIIIIIIIIIIIIIIIIIIIIIIIIIIIIIIIIIIIIIIIIIIIIIIIIIIIIIIIIIIIIIIIIIIIIIIIIIIIIIIIIIIIIIIIIIIIIIIIIIIIIIIIIIIIIIIIIIIIIIIIIIIIIIIIIIIIIIIIIIIIIIIIIIIIIIIIIIIIIIIIIIIIIIIIIIIIIIIIIIIIIIIIIIIIIIIIIIIIIIIIIIIIIIIIIIIIIIIIIIIIIIIIIIIIIIIIIIIIIIIIIIIIIIIIIIIIIIIII
@R0000961
TGGTTGAATTTTAGTTTTTGTTTATATTGTTATGGGGTTTCGGTGAACGTACGTACGCGGCAGTTTTTATGTTTTTCGTTTATAATCGATTTTGTATTGAGTTTGGATTGCATAGATTTGGTTAGTTTGAGGAGTTTTAAGGTAGTAGGGGATTATTTCGTAAGTGTATAAATGGTTGATTTTTTTGTTGAATTTGGGGTATTTAAAGTTTTGTTATAGCGGATTTTAATTTATGTCGCGTTTGTCGAGTAATATGTAGTATTTTATTGTTATTACGCGGTATCGTTTGTTTATTTAGTTATAGTTGAATTGGTATAGCGTGGAGAGTGAATCGATCGATCGTGCAGGGT
+
IIIIIIIIIIIIIIIIIIIIIIIIIIIIIIIIIIIIIIIIIIIIIIIIIIIIIIIIIIIIIIIIIIIIIIIIIIIIIIIIIIIIIIIIIIIIIIIIIIIIIIIIIIIIIIIIIIIIIIIIIIIIIIIIIIIIIIIIIIIIIIIIIIIIIIIIIIIIIIIIIIIIIIIIIIIIIIIIIIIIIIIIIIIIIIIIIIIIIIIIIIIIIIIIIIIIIIIIIIIIIIIIIIIIIIIIIIIIIIIIIIIIIIIIIIIIIIIIIIIIIIIIIIIIIIIIIIIIIIIIIIIIIIIIIIIIIIIIIIIIIIIIIIIIIIIIIIIIIIIIIIIIIIIIIIIIIIIIIIIIIIIIIIIIII
@R0000962
TGGTTGAATTTTAGTTTTTGCTTTTATGGTTATGGGTTTTCGGTGGACGTACGTACGCGGTAGTTTTTGTGTTTTTCGTTTATAATCGATTTTGTATTGAGTTTGGATTGAATAGATTTGGTTAGTTTGAGGAGTTTTAAGGTAGACGGGGATTATTTCGTAAGTGTATAAATGGTTGATTTTTTTGTTGAATTTGGGGTATTTAAAGTTTTGTTATAGCGGATTTTAATTTATGTCGCGTTTGTCGAGTAATATGTAGTTTTGTAGTGTTATTACGCGGTATCGTTTGTTTATTTAGTTATAGTTAAATTTGTATAGCGTGGAGAGTGAATCGATCGATCGTGAAGGGT
+
IIIIIIIIIIIIIIIIIIIIIIIIIIIIIIIIIIIIIIIIIIIIIIIIIIIIIIIIIIIIIIIIIIIIIIIIIIIIIIIIIIIIIIIIIIIIIIIIIIIIIIIIIIIIIIIIIIIIIIIIIIIIIIIIIIIIIIIIIIIIIIIIIIIIIIIIIIIIIIIIIIIIIIIIIIIIIIIIIIIIIIIIIIIIIIIIIIIIIIIIIIIIIIIIIIIIIIIIIIIIIIIIIIIIIIIIIIIIIIIIIIIIIIIIIIIIIIIIIIIIIIIIIIIIIIIIIIIIIIIIIIIIIIIIIIIIIIIIIIIIIIIIIIIIIIIIIIIIIIIIIIIIIIIIIIIIIIIIIIIIIIIIIIIIII
@R0000963
TGGTTGAATTTTAGTTTTTGTTGTTATGGTTATGGGGTTTTGGTGGATGTATGTATGTGGTAGTTTGTATGTTTTTTGTTTATAATTGATTTTGTATTGAGGTTGGATTGAATAGATTTGGTTAGTTTGAGGAGTTTTAAGGTAGAAGGGGATTATTTTGTGAGTGTATAAATGATTGATTTCTTTGTTGAATTTGGGGTATTTAAAGGTTTGTTTTAGTGGATTTTAATTTATGTCGTGTTTGTTGAGCAATATGGAGTATTGTATTGTTATTATGTGGTATCGTTTGTTTATTTAGTAATAGTTAAATTTGTATAGTATGGAGAGTGAATTGATTGATTGTGAAGGGT
+
IIIIIIIIIIIIIIIIIIIIIIIIIIIIIIIIIIIIIIIIIIIIIIIIIIIIIIIIIIIIIIIIIIIIIIIIIIIIIIIIIIIIIIIIIIIIIIIIIIIIIIIIIIIIIIIIIIIIIIIIIIIIIIIIIIIIIIIIIIIIIIIIIIIIIIIIIIIIIIIIIIIIIIIIIIIIIIIIIIIIIIIIIIIIIIIIIIIIIIIIIIIIIIIIIIIIIIIIIIIIIIIIIIIIIIIIIIIIIIIIIIIIIIIIIIIIIIIIIIIIIIIIIIIIIIIIIIIIIIIIIIIIIIIIIIIIIIIIIIIIIIIIIIIIIIIIIIIIIIIIIIIIIIIIIIIIIIIIIIIIIIIIIIIIII
@R0000964
TGGTTGAATTTTAGTTTTTGTTTTTATGGTTATGGGGTTTTGGTGGATGTATGTATGTGGTAGATTTTATGTTTTCTGTCTATAATCGATTTTGTATAGAGTTTGGATTGAATAGATTTGGTTAGGTTGAGGAGTTTTTAGGTAGAAGGGGATTATTTCGTAAGTGTATAAATGATTGAATTTTTTGTTGAATTTGGGGTATTTAAAGTTTTGTTATAGTGGATTTGAATTTATGTTGTCTTTGTTGAGTAATATGTAGTATTGTATTGTTATTATGTGGCATTGTTTGTTTATTTAGTTATAGTTAAATTTGTATAGTCTGGAGAGTGAATTGATTGATTGTGAAGGGT
+
IIIIIIIIIIIIIIIIIIIIIIIIIIIIIIIIIIIIIIIIIIIIIIIIIIIIIIIIIIIIIIIIIIIIIIIIIIIIIIIIIIIIIIIIIIIIIIIIIIIIIIIIIIIIIIIIIIIIIIIIIIIIIIIIIIIIIIIIIIIIIIIIIIIIIIIIIIIIIIIIIIIIIIIIIIIIIIIIIIIIIIIIIIIIIIIIIIIIIIIIIIIIIIIIIIIIIIIIIIIIIIIIIIIIIIIIIIIIIIIIIIIIIIIIIIIIIIIIIIIIIIIIIIIIIIIIIIIIIIIIIIIIIIIIIIIIIIIIIIIIIIIIIIIIIIIIIIIIIIIIIIIIIIIIIIIIIIIIIIIIIIIIIIIIII
@R0000965
TGATTGAATTTTAGTTTTTGTTTTAATGGTTATGGGGTTTTGGTGGATGTATGTATGTGGTGGTTTTTATGTTTTTTGTTTATAATTGATTTTGTATTGAGTTTGGATTGAATAGATTTGGTTAGTTTGAGGAGTTTGAATGTAGAAGGGGAGTATTTTGTAAGTGTATAAATGATTGATTTTTTTGTTGAATTTGGGGTATTTAAAGTTTTGTTATAGTGGATTTTAATTTATGTTGTGTTTGTTGAGTAATATGTACTATTGTATTGTTATTATCTGGTATTGTTTGTTTATTTAGTTATAGTCAAATTTGTATAGTGTGGAGAGTTAACTGATTGATCGTAAAGGGT
+
IIIIIIIIIIIIIIIIIIIIIIIIIIIIIIIIIIIIIIIIIIIIIIIIIIIIIIIIIIIIIIIIIIIIIIIIIIIIIIIIIIIIIIIIIIIIIIIIIIIIIIIIIIIIIIIIIIIIIIIIIIIIIIIIIIIIIIIIIIIIIIIIIIIIIIIIIIIIIIIIIIIIIIIIIIIIIIIIIIIIIIIIIIIIIIIIIIIIIIIIIIIIIIIIIIIIIIIIIIIIIIIIIIIIIIIIIIIIIIIIIIIIIIIIIIIIIIIIIIIIIIIIIIIIIIIIIIIIIIIIIIIIIIIIIIIIIIIIIIIIIIIIIIIIIIIIIIIIIIIIIIIIIIIIIIIIIIIIIIIIIIIIIIIIII
@R0000966
TGGTTGAACTTTAGTCTTTGTTTTTATGGTTATGGAGTTTCGGTGGACGTACGTACGCGGCAGTTTTTATGGATTTCGTTTATAATCGCTTTTGTATTGAGTTTGGATTGAATAGATTTGGTTAGTTTGAGGAGTTTTAAGGTAGAAGGGGATTATTTCAGAAGTGTATAAATGGTTGATTTTTTTGTTGAATTTGGGGTATTTAAAGTTTTGTTATAGCGGATTTTAATTTATGTCGCGTTTGTCGAGTAATATGTCGTATTGTATTGTTATTACGCGTTATTGTTTGTTTATTTAGTTATAGTCAAATTTGTATAGCGTGGAGAGTGAATCGATCGACCGTGAAGGGT
+
IIIIIIIIIIIIIIIIIIIIIIIIIIIIIIIIIIIIIIIIIIIIIIIIIIIIIIIIIIIIIIIIIIIIIIIIIIIIIIIIIIIIIIIIIIIIIIIIIIIIIIIIIIIIIIIIIIIIIIIIIIIIIIIIIIIIIIIIIIIIIIIIIIIIIIIIIIIIIIIIIIIIIIIIIIIIIIIIIIIIIIIIIIIIIIIIIIIIIIIIIIIIIIIIIIIIIIIIIIIIIIIIIIIIIIIIIIIIIIIIIIIIIIIIIIIIIIIIIIIIIIIIIIIIIIIIIIIIIIIIIIIIIIIIIIIIIIIIIIIIIIIIIIIIIIIIIIIIIIIIIIIIIIIIIIIIIIIIIIIIIIIIIIIIII
@R0000967
TGGTTGAATTTTAGTTTTTGTTTTTATGGTTATGGGGTTTTGGTGGATGTATGTATGTGGTAGTTTTTATGTTTTTTGTTTATAATTGATTTTGTATTGAGTTTGGATTGAATAGATTTGGTTAGTTTGAGGAGTTTTAAGGTAGAAGGGGATTATTTTGTAAGTGTATAAATGATTGATTTTTTTGTTGAATTGGAGGTATTCAAAGTTTTGTTATAGTGGACTTTAATTTATGTTGTGTTTGTTGAGTAATATGTAGTATTGTGTTGTTATTATGTGGTATTGTTTGTTTATTTAGTTATAGTTAAACTTGTATAGTGTGGTGAGTGAACTGATTGATTGTGAAGGGT
+
IIIIIIIIIIIIIIIIIIIIIIIIIIIIIIIIIIIIIIIIIIIIIIIIIIIIIIIIIIIIIIIIIIIIIIIIIIIIIIIIIIIIIIIIIIIIIIIIIIIIIIIIIIIIIIIIIIIIIIIIIIIIIIIIIIIIIIIIIIIIIIIIIIIIIIIIIIIIIIIIIIIIIIIIIIIIIIIIIIIIIIIIIIIIIIIIIIIIIIIIIIIIIIIIIIIIIIIIIIIIIIIIIIIIIIIIIIIIIIIIIIIIIIIIIIIIIIIIIIIIIIIIIIIIIIIIIIIIIIIIIIIIIIIIIIIIIIIIIIIIIIIIIIIIIIIIIIIIIIIIIIIIIIIIIIIIIIIIIIIIIIIIIIIIII
@R0000968
TGGTTGAATTTTAGTCTTTGTTTTTTTGGTTATGGGGTTTTGGTGGATGTATGTATGTGGTAGTTTTTATGTTTTTTGTTTATAATTGATTTTGTATTGAGTTTGGATTGAATAGATTTGGTTAGATTGAGGAGTTTTAAGGTAGAAGGGGATTATTTGGTAAGTGTATAAATGATTGATTTTTTAGTTGAATTTGGGGTATTTAAAGTTTTGTTATAGTGGATTTTAATTTATGTTGTGTTTGTTGAGTAATATGTAGTATTGTATTGATATTATGTGGCATTGTTTGTTTATTTAGTTATAGTTAAATTTGTATAGTGTGGAGAGTGAATTGATTGATTGTGAAGGGT
+
IIIIIIIIIIIIIIIIIIIIIIIIIIIIIIIIIIIIIIIIIIIIIIIIIIIIIIIIIIIIIIIIIIIIIIIIIIIIIIIIIIIIIIIIIIIIIIIIIIIIIIIIIIIIIIIIIIIIIIIIIIIIIIIIIIIIIIIIIIIIIIIIIIIIIIIIIIIIIIIIIIIIIIIIIIIIIIIIIIIIIIIIIIIIIIIIIIIIIIIIIIIIIIIIIIIIIIIIIIIIIIIIIIIIIIIIIIIIIIIIIIIIIIIIIIIIIIIIIIIIIIIIIIIIIIIIIIIIIIIIIIIIIIIIIIIIIIIIIIIIIIIIIIIIIIIIIIIIIIIIIIIIIIIIIIIIIIIIIIIIIIIIIIIIII
@R0000969
TGGTTGAATTTTAGAGTTTTATTTTATGGTTATGGGGTTTTGGTGGATGTATGTATGTGGTAGTTTTTATGTTTTTTGTTTATAATTGATTTTGTATTGAGTTTGGATTGAATAGATTTGGTTAGTTTGAGGAGTTCTAAGGTAGAAGGGGCTTATTTTGTAAGTGTATAAATGATTTATTTTTTTGTTGAATTTGGGGTATTTAAAGTTTTGTTATATTGGATTTTAATTTATGTTGTGTTTGTCGAGCAATATGTAGTATTGTATTGTTATTATGTGGTATTGTTTGTTTATTTAGTTATAGTTAAATTTGTATAGTGTGCAGAGTGAATTGATTGATTGTGAAGGGT
+
IIIIIIIIIIIIIIIIIIIIIIIIIIIIIIIIIIIIIIIIIIIIIIIIIIIIIIIIIIIIIIIIIIIIIIIIIIIIIIIIIIIIIIIIIIIIIIIIIIIIIIIIIIIIIIIIIIIIIIIIIIIIIIIIIIIIIIIIIIIIIIIIIIIIIIIIIIIIIIIIIIIIIIIIIIIIIIIIIIIIIIIIIIIIIIIIIIIIIIIIIIIIIIIIIIIIIIIIIIIIIIIIIIIIIIIIIIIIIIIIIIIIIIIIIIIIIIIIIIIIIIIIIIIIIIIIIIIIIIIIIIIIIIIIIIIIIIIIIIIIIIIIIIIIIIIIIIIIIIIIIIIIIIIIIIIIIIIIIIIIIIIIIIIIII
@R0000970
TGGTTGAATTTTATTTTTTGTTTTTATGGTTATGGGGTTTTGGTGGATGCATGTATGTGGTAGTTTTTATGTTTTTTGTTTATGATTGATTTTGTATTGAGTTTGGATTGAATAGATTTGGTTCGTTTGAGGAGTTTTAAGGTAGAAGGGGATTATTTTGTAAGTGTATAAATGATTGATTTTTTTGTTGAATTTGGGGAATTTAAAGTTTTGTTATAGTGGATTTTAATCTATGTTGCGTTTGTTGAGTAATATGTAGTATTGTACTGTTATCATGTGGTATTGTTTGTTTATTTAGTTATAGTTAAATTTGTATAGTGTGGAGAGTGAACTGATGGATTGTGAAGGGT
+
IIIIIIIIIIIIIIIIIIIIIIIIIIIIIIIIIIIIIIIIIIIIIIIIIIIIIIIIIIIIIIIIIIIIIIIIIIIIIIIIIIIIIIIIIIIIIIIIIIIIIIIIIIIIIIIIIIIIIIIIIIIIIIIIIIIIIIIIIIIIIIIIIIIIIIIIIIIIIIIIIIIIIIIIIIIIIIIIIIIIIIIIIIIIIIIIIIIIIIIIIIIIIIIIIIIIIIIIIIIIIIIIIIIIIIIIIIIIIIIIIIIIIIIIIIIIIIIIIIIIIIIIIIIIIIIIIIIIIIIIIIIIIIIIIIIIIIIIIIIIIIIIIIIIIIIIIIIIIIIIIIIIIIIIIIIIIIIIIIIIIIIIIIIIII
@R0000971
TGGTTGAATTTTAGTCTTTGTTTTTATGGTTATGGGGTTTTGGTGGATGTATGTATGTGGTAGTTTTTATGGTTTCTGTTTATAATTGATTTTGTATGGAGTCTGGATTGAATAGATTTGGTTAGTTTGAGGAGTTTTAAGGTAGAAGGGGTTTATTTTGTAAGTGTATAAATGATTGATTGTTCTGTTGAATTTGGGGTATTTAAAGTTTTGTTATAGTGGATTTTAATTTATGCTGTGTTTGTTGAGTAAAATGTAGTATTGTATGGTTATTATGTGGTATTGTTTGTTTATTGAGTTATAGTTAAATTTGTATAGTGTGGAGGGTGAATTGATTGATTGTGAAGGGT
+
IIIIIIIIIIIIIIIIIIIIIIIIIIIIIIIIIIIIIIIIIIIIIIIIIIIIIIIIIIIIIIIIIIIIIIIIIIIIIIIIIIIIIIIIIIIIIIIIIIIIIIIIIIIIIIIIIIIIIIIIIIIIIIIIIIIIIIIIIIIIIIIIIIIIIIIIIIIIIIIIIIIIIIIIIIIIIIIIIIIIIIIIIIIIIIIIIIIIIIIIIIIIIIIIIIIIIIIIIIIIIIIIIIIIIIIIIIIIIIIIIIIIIIIIIIIIIIIIIIIIIIIIIIIIIIIIIIIIIIIIIIIIIIIIIIIIIIIIIIIIIIIIIIIIIIIIIIIIIIIIIIIIIIIIIIIIIIIIIIIIIIIIIIIIII
@R0000972
TGGTTGAATTTTAGTTTTTGTTTTTATGGTTATGGGGTTTTGGTGGACGTACGTACGCGGTAGTTTTTATGTTTTTCGTTTATAGTCGATTTTGTATTGAGTTTGGATTGAATAGATTTGGTTAGTTTGAGGAGTTTTAAGGTAGAAGGGGATTATTTCGTAAGTGTATAAATGGTTGATTTTTTCGTTGAATTTGGGGTATTTAAAGTTTTGTTATAGCGGTTTTTAACTTATGTCGCGTTTGTCGAGAAATATGTAGTATTGTATTGTTATTACGCGGTATCGTTTGTTTATTTAGTTATAGTTAAATTTGTATAGCGTGGAGAGTGAATCGATCGATCGTGAAGGGT
+
IIIIIIIIIIIIIIIIIIIIIIIIIIIIIIIIIIIIIIIIIIIIIIIIIIIIIIIIIIIIIIIIIIIIIIIIIIIIIIIIIIIIIIIIIIIIIIIIIIIIIIIIIIIIIIIIIIIIIIIIIIIIIIIIIIIIIIIIIIIIIIIIIIIIIIIIIIIIIIIIIIIIIIIIIIIIIIIIIIIIIIIIIIIIIIIIIIIIIIIIIIIIIIIIIIIIIIIIIIIIIIIIIIIIIIIIIIIIIIIIIIIIIIIIIIIIIIIIIIIIIIIIIIIIIIIIIIIIIIIIIIIIIIIIIIIIIIIIIIIIIIIIIIIIIIIIIIIIIIIIIIIIIIIIIIIIIIIIIIIIIIIIIIIIII
@R0000973
TGGGTGAATTTTAGTTTTTGTTTTTATGGTTATGGGGTTTTGGTGGATGTATGTACGTGGTAGTTTTTATGTTTTTTGTTTATAATTGATTTTGGATTGAGTTTGGATTGAATAGATTTGGTTAGTTTGAGGAGTTTTAAGGTAGAAGGGGATTATTTTGTAAGTGTACAACTGATTGATTTTTTTGTTGAATTTGGGGTATTCAAAGTTTTGTGATAGTGGATTTCAATTTATGCTATGTTTGTTGAGAAATATCTAGTATTGTATTGTTGTTATGTGGTATTGTTTGTTTAGTTAGTTATAGTTAAATTTGTATAGTGTGGAGAGTGAATTGATTGATTGTGAAGGGA
+
IIIIIIIIIIIIIIIIIIIIIIIIIIIIIIIIIIIIIIIIIIIIIIIIIIIIIIIIIIIIIIIIIIIIIIIIIIIIIIIIIIIIIIIIIIIIIIIIIIIIIIIIIIIIIIIIIIIIIIIIIIIIIIIIIIIIIIIIIIIIIIIIIIIIIIIIIIIIIIIIIIIIIIIIIIIIIIIIIIIIIIIIIIIIIIIIIIIIIIIIIIIIIIIIIIIIIIIIIIIIIIIIIIIIIIIIIIIIIIIIIIIIIIIIIIIIIIIIIIIIIIIIIIIIIIIIIIIIIIIIIIIIIIIIIIIIIIIIIIIIIIIIIIIIIIIIIIIIIIIIIIIIIIIIIIIIIIIIIIIIIIIIIIIIII
@R0000974
TGGTTGAATTTTAGTTTTTGTTTTTATGGTTATGGGGTTTTGGTGGATGTATGTGTGTGGTAGTTTTTATGTTTTTTGTTTATAATTGATTTTGTATTGAGTTTGGATTGAATAGATTTGGTTAGTTTGAGGAGTTTTAAGGTAGAAGGGGATTATTTTGTAAGTGTATGAATGATTGATTTTTTTGTTGAATTTGGGGTATTTAAAGTTTTGTTATAGTGGATTTTAATTTATGTTGTGTTTGTTGAGTAATTTGTAGTATTGTATTGTTATTATGTGGTATTGTTTGTTTATTTAGTTATAGCTAAATTTGTATAGTGTGGAGAGTGAATTGATTGATTGTGAAGGGT
+
IIIIIIIIIIIIIIIIIIIIIIIIIIIIIIIIIIIIIIIIIIIIIIIIIIIIIIIIIIIIIIIIIIIIIIIIIIIIIIIIIIIIIIIIIIIIIIIIIIIIIIIIIIIIIIIIIIIIIIIIIIIIIIIIIIIIIIIIIIIIIIIIIIIIIIIIIIIIIIIIIIIIIIIIIIIIIIIIIIIIIIIIIIIIIIIIIIIIIIIIIIIIIIIIIIIIIIIIIIIIIIIIIIIIIIIIIIIIIIIIIIIIIIIIIIIIIIIIIIIIIIIIIIIIIIIIIIIIIIIIIIIIIIIIIIIIIIIIIIIIIIIIIIIIIIIIIIIIIIIIIIIIIIIIIIIIIIIIIIIIIIIIIIIIII
@R0000975
TGGTTGAATTTTAGTTTTTGTTTTTATGCTTATGGGGTTTTGGTGGATGTATGTATGTGGTAGTTTTTATGTTTTTTGTTTATAATTGATTTTGTATTGAGTTTGGATTGGATAGATTTGGTTAGTTTGAGGAGTTTTAAGGTAGAAGGGGATTAATTTGTATGTGTATAAATGATTGATTTTTTTGTTGAATCTGGGGTATTTAAAGTTTTGTTATAGTGGATTTTAATTTATGTTGTGTTTGTTGAGTAATATGTAGTATTGTATTGTTATTATGTGGTATTGTCTGTTTATTTAGTTATAGTTAAATTTGTATAGTTTGGAGAGTGAATTGATTGATTGTGAAGGGT
+
IIIIIIIIIIIIIIIIIIIIIIIIIIIIIIIIIIIIIIIIIIIIIIIIIIIIIIIIIIIIIIIIIIIIIIIIIIIIIIIIIIIIIIIIIIIIIIIIIIIIIIIIIIIIIIIIIIIIIIIIIIIIIIIIIIIIIIIIIIIIIIIIIIIIIIIIIIIIIIIIIIIIIIIIIIIIIIIIIIIIIIIIIIIIIIIIIIIIIIIIIIIIIIIIIIIIIIIIIIIIIIIIIIIIIIIIIIIIIIIIIIIIIIIIIIIIIIIIIIIIIIIIIIIIIIIIIIIIIIIIIIIIIIIIIIIIIIIIIIIIIIIIIIIIIIIIIIIIIIIIIIIIIIIIIIIIIIIIIIIIIIIIIIIIII
@R0000976
TGGTTGAATTTTAGTCTTTGTTTTTATGGTTATGGGGTTTTGTTGGATGTACGTATGTGGTAGTTTTTATGTTTTCTGTTTATAATTGATTTTGTATTGAGTTTGGATTCAATAGATTTGGTTAGTTTGAGGAGTTTTAAGGTAGAAGGGGATTATTTTGTAAGTGTATAAATGATTGATTTTTTTGTTGAATTTGGGGTATCTAAAGTTTTGTCATAGTGGATTTTAATTTATGTTGTGTTTGTTGAGTAGTATGTAGTATTGTATTGTTATCATGTGGTATTGTTTGTTTATTTAGTTGTAGTTAAATTTGTATAGTATGGTGAGTGAATTGATTGATTGTGAAGGGT
+
IIIIIIIIIIIIIIIIIIIIIIIIIIIIIIIIIIIIIIIIIIIIIIIIIIIIIIIIIIIIIIIIIIIIIIIIIIIIIIIIIIIIIIIIIIIIIIIIIIIIIIIIIIIIIIIIIIIIIIIIIIIIIIIIIIIIIIIIIIIIIIIIIIIIIIIIIIIIIIIIIIIIIIIIIIIIIIIIIIIIIIIIIIIIIIIIIIIIIIIIIIIIIIIIIIIIIIIIIIIIIIIIIIIIIIIIIIIIIIIIIIIIIIIIIIIIIIIIIIIIIIIIIIIIIIIIIIIIIIIIIIIIIIIIIIIIIIIIIIIIIIIIIIIIIIIIIIIIIIIIIIIIIIIIIIIIIIIIIIIIIIIIIIIIII
@R0000977
TGGTTGAATTTTAGTTTTTGTTTTTATGGTTATGGGGTTTTGGTGGATGTATGTATGTGGTTGTTTTTATGTTTTTTGTATATAATTGATTTTGTATTGAGTTTGGATTGAATAGATTTGGTTTGTTTGAGTAGTTTTAAGGTAGAAGGGGATTATTTTGTAAGTGTATAAATGACTGATTTTTTTGTTGAATTTGGGGTATTTAAAGTTTTGTTATAGTGGATTTTAATTTATGTTGTGTTTGCTGAGTAATATGTAGCATTGTATTGTTATTATGTGGTATCGTTTGTTTATTTAGTTAGAGTTAAATTTGTATAGTGTGAAGAGTGAATTGATTCATTGTGAAGGGT
+
IIIIIIIIIIIIIIIIIIIIIIIIIIIIIIIIIIIIIIIIIIIIIIIIIIIIIIIIIIIIIIIIIIIIIIIIIIIIIIIIIIIIIIIIIIIIIIIIIIIIIIIIIIIIIIIIIIIIIIIIIIIIIIIIIIIIIIIIIIIIIIIIIIIIIIIIIIIIIIIIIIIIIIIIIIIIIIIIIIIIIIIIIIIIIIIIIIIIIIIIIIIIIIIIIIIIIIIIIIIIIIIIIIIIIIIIIIIIIIIIIIIIIIIIIIIIIIIIIIIIIIIIIIIIIIIIIIIIIIIIIIIIIIIIIIIIIIIIIIIIIIIIIIIIIIIIIIIIIIIIIIIIIIIIIIIIIIIIIIIIIIIIIIIIII
@R0000978
TGGTTGAATTTTATTCTTTGTTTTCATGGTTATGGGGTTTTGGTGGATGTATGTATGTGGTAGTTTTTATGTTTTTTGTTTATAATTGATTTTGTATTGAGTTTGGATTGAATAGATTTGGTTAGTTTGAGGGGTTCTAAGGTATAAGGGGATTATTTTGTAAGTGTATAAATGATTGATCTTTTTGTTGAATTTGGGGTATTTAAAGTTTTGTTATAGTGGATTTTAATTTATGTTGTGTTTGTTGAGTAATATGTAGTATTATATTGTTATTATGTGGTATTGTTTGTTTATTTAGTTATAGTTAAATTTGTATAGTGTGGAGAGTGTATTGATTGATTGTGAAGGGT
+
IIIIIIIIIIIIIIIIIIIIIIIIIIIIIIIIIIIIIIIIIIIIIIIIIIIIIIIIIIIIIIIIIIIIIIIIIIIIIIIIIIIIIIIIIIIIIIIIIIIIIIIIIIIIIIIIIIIIIIIIIIIIIIIIIIIIIIIIIIIIIIIIIIIIIIIIIIIIIIIIIIIIIIIIIIIIIIIIIIIIIIIIIIIIIIIIIIIIIIIIIIIIIIIIIIIIIIIIIIIIIIIIIIIIIIIIIIIIIIIIIIIIIIIIIIIIIIIIIIIIIIIIIIIIIIIIIIIIIIIIIIIIIIIIIIIIIIIIIIIIIIIIIIIIIIIIIIIIIIIIIIIIIIIIIIIIIIIIIIIIIIIIIIIIII
@R0000979
TGGTTGAATTTTAGTTTTTGTTTTTATGGTTATGGGGTTTCGGTCGACGTACGTACGCGGTAGTTTTTATGTTTTTCGTTTATAATCGATTTTGTATTGAGTTTGGATTGAATAGATTTGGTTAGTTTGAGGAGTTTTAAGGTAGAAGGGGATTTTTTCGTAAGTGTATAAATGGTTGATTTTTTTGTTGAATTTGGGGGATTTAAAGTTTTGTTATATCGGATTTTAATTTATGTCGCGTTTGTTGAGTAATATGTAGTATTGTATTGTTATTACGCGGTATCGTTTGTCTATTTAGTTATAGTTAAATTTGTATAGCGTGGAGAGTGAATCGATCGATCGTGAAGGGT
+
IIIIIIIIIIIIIIIIIIIIIIIIIIIIIIIIIIIIIIIIIIIIIIIIIIIIIIIIIIIIIIIIIIIIIIIIIIIIIIIIIIIIIIIIIIIIIIIIIIIIIIIIIIIIIIIIIIIIIIIIIIIIIIIIIIIIIIIIIIIIIIIIIIIIIIIIIIIIIIIIIIIIIIIIIIIIIIIIIIIIIIIIIIIIIIIIIIIIIIIIIIIIIIIIIIIIIIIIIIIIIIIIIIIIIIIIIIIIIIIIIIIIIIIIIIIIIIIIIIIIIIIIIIIIIIIIIIIIIIIIIIIIIIIIIIIIIIIIIIIIIIIIIIIIIIIIIIIIIIIIIIIIIIIIIIIIIIIIIIIIIIIIIIIIII
@R0000980
TGGTTGAATTTTAGTTTTTGTTTTTATGGTTATGGGGTTTTGGTGGAAGTATGTATGTGGTAGTTTTTATGTTTTTTGTTTATAATTGATTTTGTATTGAGTTTGGATTGAATAGATTTGGTTAGTTTGAGGAGTTTTAAGGTAGAAGGGGATTATTTTGTAAGTGAATAAATGATTGATTTTTTTGTTGAATTTGGGGTATTTAAAGTTTTGTTATAGTGGATTATAATTTATGTTGTGTTTGTTGAGTAATATGTAGTATTGTATTGTTATTATGTGGTATTGTTTGTTTATTTAGTTCTAGACAAATTTGTATAGTGTGGAGAGTGAATTGATTGATTGTGAAGGGT
+
IIIIIIIIIIIIIIIIIIIIIIIIIIIIIIIIIIIIIIIIIIIIIIIIIIIIIIIIIIIIIIIIIIIIIIIIIIIIIIIIIIIIIIIIIIIIIIIIIIIIIIIIIIIIIIIIIIIIIIIIIIIIIIIIIIIIIIIIIIIIIIIIIIIIIIIIIIIIIIIIIIIIIIIIIIIIIIIIIIIIIIIIIIIIIIIIIIIIIIIIIIIIIIIIIIIIIIIIIIIIIIIIIIIIIIIIIIIIIIIIIIIIIIIIIIIIIIIIIIIIIIIIIIIIIIIIIIIIIIIIIIIIIIIIIIIIIIIIIIIIIIIIIIIIIIIIIIIIIIIIIIIIIIIIIIIIIIIIIIIIIIIIIIIIII
@R0000981
TGGTTGAATTTTAGTTTTTGTTTTTATGGTTATGGGGTTTCGGTGGACGTACGTACGCGGTAGTTTTTATTTTTTTCGTATATAATCGATTTTGTATTGAGTTTGGATTGAATAGATTTGGTTAGTTTGAGGAGTCTCAAGGTAGAAGGGGATTATTTCGTAAGTGTATAAATGGTTGATTTTTTTGTTGAAGTTGGGGTATTTAAATTTCTGTTATAGCGGATTTTAATTTATGTCGCGTTTGTCGAGTAATATGTAGTATTGTATTGTTATTACGCGGTATCGTTTGTTTATTTAGTTATAGTTAAATTTGTATAGCGTGGAGTGTGAATCGATTGATCGTGTAGGGT
+
IIIIIIIIIIIIIIIIIIIIIIIIIIIIIIIIIIIIIIIIIIIIIIIIIIIIIIIIIIIIIIIIIIIIIIIIIIIIIIIIIIIIIIIIIIIIIIIIIIIIIIIIIIIIIIIIIIIIIIIIIIIIIIIIIIIIIIIIIIIIIIIIIIIIIIIIIIIIIIIIIIIIIIIIIIIIIIIIIIIIIIIIIIIIIIIIIIIIIIIIIIIIIIIIIIIIIIIIIIIIIIIIIIIIIIIIIIIIIIIIIIIIIIIIIIIIIIIIIIIIIIIIIIIIIIIIIIIIIIIIIIIIIIIIIIIIIIIIIIIIIIIIIIIIIIIIIIIIIIIIIIIIIIIIIIIIIIIIIIIIIIIIIIIIII
@R0000982
TGGTTGAATTTTAGTTTTTGTTTTTATGGTTATGGGGTTCCGGTGGACCTACGTACGCGGTAGTTTTTATGTTTTTCGTTTATAATCGATTTTGTATTGAGTTTGGATTGAATAGATTTGGTTAGTTTGAGGAGTTTTAAGGTAGAAGGGGATTATTTCGTAAGTGTATAAATGGTTGAATTTTTTGTTGAATTTGGGGTATTTAAAGTTTTGTTATAGCGGATTTTAATTTATGTCGTGTTTGTCGAGTAATATGTAGTATTATATTGTTATTACGCGGTATCGTTTGTTTATTTAGTTATAGTTAAATTTGTATAGCGTGGAGAGTGAATCGATCGATCGTGAAGGGT
+
IIIIIIIIIIIIIIIIIIIIIIIIIIIIIIIIIIIIIIIIIIIIIIIIIIIIIIIIIIIIIIIIIIIIIIIIIIIIIIIIIIIIIIIIIIIIIIIIIIIIIIIIIIIIIIIIIIIIIIIIIIIIIIIIIIIIIIIIIIIIIIIIIIIIIIIIIIIIIIIIIIIIIIIIIIIIIIIIIIIIIIIIIIIIIIIIIIIIIIIIIIIIIIIIIIIIIIIIIIIIIIIIIIIIIIIIIIIIIIIIIIIIIIIIIIIIIIIIIIIIIIIIIIIIIIIIIIIIIIIIIIIIIIIIIIIIIIIIIIIIIIIIIIIIIIIIIIIIIIIIIIIIIIIIIIIIIIIIIIIIIIIIIIIIII
@R0000983
TGGTTTAATTTCAGTTTTTGTTTCTATGGTTATGGGGTTTTGGTGGGTGTATGTATGTGGTAGTTTTTATGTTTTTTGTTTATAATTGATTTTGTATTGAGTTTGGATTGAATAGATTTGGTTAGTTTGAGGAGTTTTAAGGTAGAAGGGGATTATTTTGTAACTGTATAAATGATTGATTTTTTTGTTGCATTTGGGGTATTTAAAGTTTTGTGACAGTGGATTTTAATTTATGTTGTGTTTGTTGAGTAATATGTAGTATTGTATTGTTATTATGTGGTATTGTTTGTTTATTTAGTTATAGTTAAATCTGTATAGTGTGGAGAGTGAATTGATTGATTGTGAAGGGT
+
IIIIIIIIIIIIIIIIIIIIIIIIIIIIIIIIIIIIIIIIIIIIIIIIIIIIIIIIIIIIIIIIIIIIIIIIIIIIIIIIIIIIIIIIIIIIIIIIIIIIIIIIIIIIIIIIIIIIIIIIIIIIIIIIIIIIIIIIIIIIIIIIIIIIIIIIIIIIIIIIIIIIIIIIIIIIIIIIIIIIIIIIIIIIIIIIIIIIIIIIIIIIIIIIIIIIIIIIIIIIIIIIIIIIIIIIIIIIIIIIIIIIIIIIIIIIIIIIIIIIIIIIIIIIIIIIIIIIIIIIIIIIIIIIIIIIIIIIIIIIIIIIIIIIIIIIIIIIIIIIIIIIIIIIIIIIIIIIIIIIIIIIIIIIII
@R0000984
TGGTTGAATTTTAGTTTTTGTTTTTATGGTTATGGGGTTTTGGTGGATGTATGTGTGTGGTAGTTTTTATGTTTTTTGTTTATAATTGATTTTGTTTTGAGTTTGGATTGAATAGATTTGGTTAGTTTGAAGAGTTTTAAGGTAGAAGGGGATTATTTTGTAAGTGTATAAATGATTGATTTTTTTGATGAATTTGGGGTATTCAAAGTTTTGTTATAGTGGATTTTAATTTATGTTGTATTTGTTGAGTAATATGTTGTATTGTATTGTTATTATGTGGTATTGTTTGTTTATTTAGCTATAGTTAAATTTGTATACTGTGGAGAGTGAACTGATTGATTGTGAAGGGT
+
IIIIIIIIIIIIIIIIIIIIIIIIIIIIIIIIIIIIIIIIIIIIIIIIIIIIIIIIIIIIIIIIIIIIIIIIIIIIIIIIIIIIIIIIIIIIIIIIIIIIIIIIIIIIIIIIIIIIIIIIIIIIIIIIIIIIIIIIIIIIIIIIIIIIIIIIIIIIIIIIIIIIIIIIIIIIIIIIIIIIIIIIIIIIIIIIIIIIIIIIIIIIIIIIIIIIIIIIIIIIIIIIIIIIIIIIIIIIIIIIIIIIIIIIIIIIIIIIIIIIIIIIIIIIIIIIIIIIIIIIIIIIIIIIIIIIIIIIIIIIIIIIIIIIIIIIIIIIIIIIIIIIIIIIIIIIIIIIIIIIIIIIIIIIII
@R0000985
TGGTTGAATTTTAGTTTTCGTTTTTATGGTTATGGGGTTTTGGTGGATGTATGTATGTGGTAGTTTTTATGTTTTATGTTTATAAGTGATTTTGTATTGAGTTTGGATTGAATAGATTTGGTTAGTTTGAGGAGTTTTAAGGTAGAAGGGGATGATTTTGTAAGTGTATAAATGATTGATTTTTTTGTTGAATTTGGGGTATTAACAGTTTTGTTATAGTGGATTTTAATTTATGGTGTGTTTGTGGAGTAATATGTAGTATTGTATTGTTATTCTGTGGTATTGTTTATTTATTTAGTTATAGTTAAATTTGTATAGTGTGGATAGTGAATTGATTGATTGTGAAGGGT
+
IIIIIIIIIIIIIIIIIIIIIIIIIIIIIIIIIIIIIIIIIIIIIIIIIIIIIIIIIIIIIIIIIIIIIIIIIIIIIIIIIIIIIIIIIIIIIIIIIIIIIIIIIIIIIIIIIIIIIIIIIIIIIIIIIIIIIIIIIIIIIIIIIIIIIIIIIIIIIIIIIIIIIIIIIIIIIIIIIIIIIIIIIIIIIIIIIIIIIIIIIIIIIIIIIIIIIIIIIIIIIIIIIIIIIIIIIIIIIIIIIIIIIIIIIIIIIIIIIIIIIIIIIIIIIIIIIIIIIIIIIIIIIIIIIIIIIIIIIIIIIIIIIIIIIIIIIIIIIIIIIIIIIIIIIIIIIIIIIIIIIIIIIIIIII
@R0000986
TGGTTGAATTTTAGTTTTTGTTTTTATGGTTATGGGGTTTTGGCGGATGTATGTATGTGGTAGTTTTTATGTTTTTTGTTTATAATTGATTTTGTATTGAGTTTGGATTGAATAGATTTGGTTAGTTTGAGGAGTTTTAAGGTAAAAGGGGATTATTTTGTAAGTGTATAAATGATTGATTTTTTTGTTGAATTTGGGGTATTTAAAGTTTTGTTATAGTGGATTTTAATTTATGTTGTGTTTGTTGAGTAATATGTAGTATTGTATTGCAATTATGTGGTATTGTTTGTTTATTTAGTTATCGTTAAATTTGTATAGTGTGGAGAGTGAATTGATTGATTGTGAAGGGT
+
IIIIIIIIIIIIIIIIIIIIIIIIIIIIIIIIIIIIIIIIIIIIIIIIIIIIIIIIIIIIIIIIIIIIIIIIIIIIIIIIIIIIIIIIIIIIIIIIIIIIIIIIIIIIIIIIIIIIIIIIIIIIIIIIIIIIIIIIIIIIIIIIIIIIIIIIIIIIIIIIIIIIIIIIIIIIIIIIIIIIIIIIIIIIIIIIIIIIIIIIIIIIIIIIIIIIIIIIIIIIIIIIIIIIIIIIIIIIIIIIIIIIIIIIIIIIIIIIIIIIIIIIIIIIIIIIIIIIIIIIIIIIIIIIIIIIIIIIIIIIIIIIIIIIIIIIIIIIIIIIIIIIIIIIIIIIIIIIIIIIIIIIIIIIII
@R0000987
TGGTTTAATTTTAGTTTTTGTTTTTATGGTTATGGGGTTTTGGTGGATGTATGTATGTGGTAGTTTTTATGTTTTTTGTTTATAATTGATTTTGTATTGAGTTTGGATTGAATAGATTTGGCTAGTTTGAGGAGTTTTAAGGTACAAGAGGATTATTTCGTAAGTGTATAAACGATTGATTTTTTTGTTGAATTTGGGGTATTTAAAGTTTTATGATAGTGGATTTCAATTTATGTTGTGTTTGTTGGGTACTAAGTAGTATTGTATTGTTATTATGTGGTATTGTTTGTTTATTTAGTTATAGTTAAATCTGTATAGTGTGGAGAGTGAATTGATTGATTGTGAAGGGT
+
IIIIIIIIIIIIIIIIIIIIIIIIIIIIIIIIIIIIIIIIIIIIIIIIIIIIIIIIIIIIIIIIIIIIIIIIIIIIIIIIIIIIIIIIIIIIIIIIIIIIIIIIIIIIIIIIIIIIIIIIIIIIIIIIIIIIIIIIIIIIIIIIIIIIIIIIIIIIIIIIIIIIIIIIIIIIIIIIIIIIIIIIIIIIIIIIIIIIIIIIIIIIIIIIIIIIIIIIIIIIIIIIIIIIIIIIIIIIIIIIIIIIIIIIIIIIIIIIIIIIIIIIIIIIIIIIIIIIIIIIIIIIIIIIIIIIIIIIIIIIIIIIIIIIIIIIIIIIIIIIIIIIIIIIIIIIIIIIIIIIIIIIIIIIII
@R0000988
TGGTTGAATTTTAGTTTTTGTTTTTATGGTTATGGTGTTTCGGTGGACGTACGTACGCGGTAGTTTTAATGTTTTTCGTTTATAATCGATTTTGTATTGAGTTTGGATTGAATAGATTTGGTTAGTTTGAGGAGTTTTAAGGTAGAAGGGGACTATTTCGTAAGTGTATAAAAGGTTGATTTTTTTGTTGAATTTGGGGTATTTAAAGTTTTGTTATAGCGGATTTTAATTTATGCCGCGTTTGTCGAGTAATATGTAGTATTGTATTGTTATTACGCGGTATCGTTTGTTTATTTGGTTATAGTTAAATTTGTATAGTGTGGAGAGTGAATCGATCGATCGTGAAGGAT
+
IIIIIIIIIIIIIIIIIIIIIIIIIIIIIIIIIIIIIIIIIIIIIIIIIIIIIIIIIIIIIIIIIIIIIIIIIIIIIIIIIIIIIIIIIIIIIIIIIIIIIIIIIIIIIIIIIIIIIIIIIIIIIIIIIIIIIIIIIIIIIIIIIIIIIIIIIIIIIIIIIIIIIIIIIIIIIIIIIIIIIIIIIIIIIIIIIIIIIIIIIIIIIIIIIIIIIIIIIIIIIIIIIIIIIIIIIIIIIIIIIIIIIIIIIIIIIIIIIIIIIIIIIIIIIIIIIIIIIIIIIIIIIIIIIIIIIIIIIIIIIIIIIIIIIIIIIIIIIIIIIIIIIIIIIIIIIIIIIIIIIIIIIIIIII
@R0000989
TGGTTGAATCTTAGTTTTTGTTTTTATGATTATGGGGTTTTGGTGGATCTATGTATGTGGTAGTTTTTATGTTTTTTGTTTATAATTGATTTTGTATTGAGTTTGGATTGAATAGATTTGGTTAGTTTGAGGAGTTTTAAGGTAGAAGGGGATTATTTTGTAAGTGTATAAAGGATTGATTTTTTTGTTGAATTTGGGGTATTCATAGTTTTGTTATAGTGGATTTTAATTTATGTTGTGTTTGTTGAGTAATATGTAGTATTGTATTGTGATTATGTGGTATTGTTTGTTTATTTAGTTATAATTAAATTTGTATAGTGTGGAGAGTGAATTGATTGATTGTGAAGGGT
+
IIIIIIIIIIIIIIIIIIIIIIIIIIIIIIIIIIIIIIIIIIIIIIIIIIIIIIIIIIIIIIIIIIIIIIIIIIIIIIIIIIIIIIIIIIIIIIIIIIIIIIIIIIIIIIIIIIIIIIIIIIIIIIIIIIIIIIIIIIIIIIIIIIIIIIIIIIIIIIIIIIIIIIIIIIIIIIIIIIIIIIIIIIIIIIIIIIIIIIIIIIIIIIIIIIIIIIIIIIIIIIIIIIIIIIIIIIIIIIIIIIIIIIIIIIIIIIIIIIIIIIIIIIIIIIIIIIIIIIIIIIIIIIIIIIIIIIIIIIIIIIIIIIIIIIIIIIIIIIIIIIIIIIIIIIIIIIIIIIIIIIIIIIIIII
@R0000990
TGGTTGAATTTTAGTTTTTGTTTTTATGGTTATGGGGTTTCGGTGGACGTACGTACGCGGCAGTTTTTATGTTTTTCGTTTATAATCGATTTTCTATTGAGTTTGGATTGAATAGATTTGGTTAGGTTGAGGAGTTTTAAGGTAGGAGGGGATTATTTCGTAAGTGTATAAATGGTTGATTTTTTTGTTGAATTTGGGGTATTTAAAGTTTTGTTATAGCGGATTTTAATTTATGTTGCGTTTGTCGAGTAATATGTAGTATTGTATTGTTATTACGCGGTATCGTTTGTTTATTTAGTTATAGTTAAATTCGTATAGCGTGGAGAGTGAAGCGATCGATCGTGAAGGGT
+
IIIIIIIIIIIIIIIIIIIIIIIIIIIIIIIIIIIIIIIIIIIIIIIIIIIIIIIIIIIIIIIIIIIIIIIIIIIIIIIIIIIIIIIIIIIIIIIIIIIIIIIIIIIIIIIIIIIIIIIIIIIIIIIIIIIIIIIIIIIIIIIIIIIIIIIIIIIIIIIIIIIIIIIIIIIIIIIIIIIIIIIIIIIIIIIIIIIIIIIIIIIIIIIIIIIIIIIIIIIIIIIIIIIIIIIIIIIIIIIIIIIIIIIIIIIIIIIIIIIIIIIIIIIIIIIIIIIIIIIIIIIIIIIIIIIIIIIIIIIIIIIIIIIIIIIIIIIIIIIIIIIIIIIIIIIIIIIIIIIIIIIIIIIIII
@R0000991
TGGTTGAATTCTAGTTTTTGTTTTTATGGTTATGGGGTTTTGGTGGATGTATGTACGTGGTAGTTTTTATGTTTTTTGCGTATAATTGATTTTGTATTGAGTTTGGATTGAATAGATTTGGTTAGTTTGAGGAGTTTTAAGGTAGAAGGGGATTATTTTGTAAGTGTATAAATGATTGATTTTTTTGTTGAATTTGGGGTATTTAAAGTTTTGTAATAGTGGATTTTAATTTATGTTGTGTTTGTTGAGTAATATGTAGTATTGTATTGTTATTATGTGGTATTGTTTGTTTATTTAGTTATAGTTAAATTTGTATAGTGTGGAGAGTGAATCGATTGATTGTGAAGGGT
+
IIIIIIIIIIIIIIIIIIIIIIIIIIIIIIIIIIIIIIIIIIIIIIIIIIIIIIIIIIIIIIIIIIIIIIIIIIIIIIIIIIIIIIIIIIIIIIIIIIIIIIIIIIIIIIIIIIIIIIIIIIIIIIIIIIIIIIIIIIIIIIIIIIIIIIIIIIIIIIIIIIIIIIIIIIIIIIIIIIIIIIIIIIIIIIIIIIIIIIIIIIIIIIIIIIIIIIIIIIIIIIIIIIIIIIIIIIIIIIIIIIIIIIIIIIIIIIIIIIIIIIIIIIIIIIIIIIIIIIIIIIIIIIIIIIIIIIIIIIIIIIIIIIIIIIIIIIIIIIIIIIIIIIIIIIIIIIIIIIIIIIIIIIIIII
@R0000992
TGGTTGAATTTTAGTTTTTGTTTTTATGGCTATGGGGTTTTGGTGGATGTATGTATGTGGTAGTTTTTATGTTTCTTGTTTATAATTGATTTTGTATCGAGTTTGGATTGAATAGATTTGGTTAGTTTGAGGAGTTTTAAGGTAGAAGGGGATTATTTTGTAAGTGTATAAATGATTGATTTTTTTGATGAATTTGGGGTATTTAAAGTTTTGTCTAAGTGGATTTTAATTTATGTTGCGTTTGATGAGTAATATGTAGTATTGTATTGTTATTATGTGGCATTGTTTGTTTATTTAGTTATAGTTAAATTTGTATAGTGTGGAGAGTGAATTGATTGATTGTGAAGGGT
+
IIIIIIIIIIIIIIIIIIIIIIIIIIIIIIIIIIIIIIIIIIIIIIIIIIIIIIIIIIIIIIIIIIIIIIIIIIIIIIIIIIIIIIIIIIIIIIIIIIIIIIIIIIIIIIIIIIIIIIIIIIIIIIIIIIIIIIIIIIIIIIIIIIIIIIIIIIIIIIIIIIIIIIIIIIIIIIIIIIIIIIIIIIIIIIIIIIIIIIIIIIIIIIIIIIIIIIIIIIIIIIIIIIIIIIIIIIIIIIIIIIIIIIIIIIIIIIIIIIIIIIIIIIIIIIIIIIIIIIIIIIIIIIIIIIIIIIIIIIIIIIIIIIIIIIIIIIIIIIIIIIIIIIIIIIIIIIIIIIIIIIIIIIIIII
@R0000993
TGGTTGAATTTTAGTTTTTGTTTTGATGGTTATGGGGTTTCGGTGGACGTACGTACGCGGTAGTTTTTATGTTTTTCGTTTATAATGGATTTTGTATTGAATTTGGATTGAATAGATTTGGTTAGTTTGAGGAGTTTTGAGGTAGAAGGGGATTATTTCGTACGTGTATAAATGGTTGATTTTTTTGTAGAATTTGGGGTATTTAAAGTTTCGTTATAGCGGATTTTAATTTATGTCGCGTTTGTCGAGTAATATGTAGTATTGTATTGTTATTACGCGGTATCGTTTGTTTATTTAGTTATAGTTAAATTTGTATAGTGTGGAGAGTGAATCGATCGATCGTGAAGGGT
+
IIIIIIIIIIIIIIIIIIIIIIIIIIIIIIIIIIIIIIIIIIIIIIIIIIIIIIIIIIIIIIIIIIIIIIIIIIIIIIIIIIIIIIIIIIIIIIIIIIIIIIIIIIIIIIIIIIIIIIIIIIIIIIIIIIIIIIIIIIIIIIIIIIIIIIIIIIIIIIIIIIIIIIIIIIIIIIIIIIIIIIIIIIIIIIIIIIIIIIIIIIIIIIIIIIIIIIIIIIIIIIIIIIIIIIIIIIIIIIIIIIIIIIIIIIIIIIIIIIIIIIIIIIIIIIIIIIIIIIIIIIIIIIIIIIIIIIIIIIIIIIIIIIIIIIIIIIIIIIIIIIIIIIIIIIIIIIIIIIIIIIIIIIIIII
@R0000994
TGGTTGAATTTTAGTTTTTGTTTTTATGGTTATGGGGTTTCGGTGGACGTACGTACGCGGCAGTTTTTATGTTTTTCGTTTATAATCGATTTTGTATTGAGTTTGGATCGAATAGATTTGGTTAGTTTGAGGAGTTTTAAGGTAGAAGGGGATTATTTCGTAAGTTTACAAATGCTTGATTTTTTTGTTGAATTAGGGGTATTTAAAGTTTTTTTATAGCGGATTTTAATTTATGTCGCGTTTGTCGAGTAATATGTAGTATTGTATTGTTATTACGCGGTATCGTTTGTTTATTTAGTTATAGTTAAATTTGTATAGCGTGGAGAGTGAATCGATCGACCGTGAAGGGT
+
IIIIIIIIIIIIIIIIIIIIIIIIIIIIIIIIIIIIIIIIIIIIIIIIIIIIIIIIIIIIIIIIIIIIIIIIIIIIIIIIIIIIIIIIIIIIIIIIIIIIIIIIIIIIIIIIIIIIIIIIIIIIIIIIIIIIIIIIIIIIIIIIIIIIIIIIIIIIIIIIIIIIIIIIIIIIIIIIIIIIIIIIIIIIIIIIIIIIIIIIIIIIIIIIIIIIIIIIIIIIIIIIIIIIIIIIIIIIIIIIIIIIIIIIIIIIIIIIIIIIIIIIIIIIIIIIIIIIIIIIIIIIIIIIIIIIIIIIIIIIIIIIIIIIIIIIIIIIIIIIIIIIIIIIIIIIIIIIIIIIIIIIIIIIII
@R0000995
TGGTTGAATCTTAGTTTTAGTTTTTATGGTTATGGGGTTTTGGTGGATGTATGTATGTGGTAGTTTTTATGTTTTTTGTTTATAATTGATTTTGTATTGAGTTTGGATTAAATAGATTTGGTTAGTTTGAGGAGTTTTATGGTAGAAGGGGATTATTTTGTATGTGTATAAATGATTCATTTTTTTGTTGAATTTGGGGTATTTAAAGTTTTGTTACAGTGGATTTTAATTTATGTTGTGTTTGTTGAGTTATATGTAGTATTGTATTGTTATTATGTGGTATTGTTTGTTTATTTAGTTATAGTTAAATCTGTATTGTGTGGAGAGTGAATTGATTGATTGTGAAGGGG
+
IIIIIIIIIIIIIIIIIIIIIIIIIIIIIIIIIIIIIIIIIIIIIIIIIIIIIIIIIIIIIIIIIIIIIIIIIIIIIIIIIIIIIIIIIIIIIIIIIIIIIIIIIIIIIIIIIIIIIIIIIIIIIIIIIIIIIIIIIIIIIIIIIIIIIIIIIIIIIIIIIIIIIIIIIIIIIIIIIIIIIIIIIIIIIIIIIIIIIIIIIIIIIIIIIIIIIIIIIIIIIIIIIIIIIIIIIIIIIIIIIIIIIIIIIIIIIIIIIIIIIIIIIIIIIIIIIIIIIIIIIIIIIIIIIIIIIIIIIIIIIIIIIIIIIIIIIIIIIIIIIIIIIIIIIIIIIIIIIIIIIIIIIIIIII
@R0000996
TGGTGGAATTTTAGTTTGCGTTTTTATGGTTATGGGGTTTCGGTGGACGTACGTACGCGGTAGTTTTTATGTTTTTCGTTTATAATCGATGTTGTATTGAGTTTGGATTGAATAGATTTGGTTAGTTTGAGGAGTTTTAAGGTAGAAGGGGATCATTTCGTAAGTGTATAAATGGTTGATTTTCTTGTTGAATTTGGGGTATTTAAAGTTTTGTTATAGCGGATTTCAATTTATGTCGCGTCTGTTGAGTAATATGTAGTATTGTATTGTTATTACGCGGCATCGTTTGTTTATTTAGTTATAGTTAAATTTGTATAGCGTGGAGAGTGAATCGATCGATCGTGAAGGTT
+
IIIIIIIIIIIIIIIIIIIIIIIIIIIIIIIIIIIIIIIIIIIIIIIIIIIIIIIIIIIIIIIIIIIIIIIIIIIIIIIIIIIIIIIIIIIIIIIIIIIIIIIIIIIIIIIIIIIIIIIIIIIIIIIIIIIIIIIIIIIIIIIIIIIIIIIIIIIIIIIIIIIIIIIIIIIIIIIIIIIIIIIIIIIIIIIIIIIIIIIIIIIIIIIIIIIIIIIIIIIIIIIIIIIIIIIIIIIIIIIIIIIIIIIIIIIIIIIIIIIIIIIIIIIIIIIIIIIIIIIIIIIIIIIIIIIIIIIIIIIIIIIIIIIIIIIIIIIIIIIIIIIIIIIIIIIIIIIIIIIIIIIIIIIIII
@R0000997
TGGTTGCATTTTAGTTTTTGTTTTTATGGTTATGGGGTTTCGGTGGACGTACGTATGCGGTAGTTTTTTTGTTTTTCGTTTATAATCGATTTTGTATTGAGTTTGGATTGAATAGATTTGGTTAGTTTGGGGAGTTTTTAGGTAGAAGGGGCTTATTTCGTAAGAGTATAAATGGTTGATTTTTTTGTTGAATTTGGGGTATTTAAAGTTTTGTTATAGCGGATTTTAATTTATGTCGCGTTTGTCGAGTAATATGGAGTAGTGTATTGTTATAACGCGGTATCGTTTGTTTATTTAGTTATAGTTAAATTTGTAAAGTGTGGAGAGTGAATTGATCGATCGTGAAGGGT
+
IIIIIIIIIIIIIIIIIIIIIIIIIIIIIIIIIIIIIIIIIIIIIIIIIIIIIIIIIIIIIIIIIIIIIIIIIIIIIIIIIIIIIIIIIIIIIIIIIIIIIIIIIIIIIIIIIIIIIIIIIIIIIIIIIIIIIIIIIIIIIIIIIIIIIIIIIIIIIIIIIIIIIIIIIIIIIIIIIIIIIIIIIIIIIIIIIIIIIIIIIIIIIIIIIIIIIIIIIIIIIIIIIIIIIIIIIIIIIIIIIIIIIIIIIIIIIIIIIIIIIIIIIIIIIIIIIIIIIIIIIIIIIIIIIIIIIIIIIIIIIIIIIIIIIIIIIIIIIIIIIIIIIIIIIIIIIIIIIIIIIIIIIIIIII
@R0000998
TGGTTGAATTCTAGTTTTTGTTTTTATGGTTATGGGGTTTTGGTGGATGTATGTATGTGGTAGTTTTTATGTTTTTTGTTTATAATCGATATTGTATTGAGTTTGGATTGAATAGATTTGGTTAGTTTGAGGAGTTTTAAGGTAGAAGGGGATTATTTTGTAAGTGTATAAATGATTGATTTTTTTGTTGAATTTGGGGTATTTAAAGTTTTGTTATAGTGGATTTTAATTTATGTTCTGTTTGTTGAGTAATATGGAGTATTGTATTGCTATTATGTGGTATTGTTTGTTTATGTAGTTCTAGTTAAATTTGTATAGTGTGGAGAGTGAATTGATTGATTGTGAAGGGA
+
IIIIIIIIIIIIIIIIIIIIIIIIIIIIIIIIIIIIIIIIIIIIIIIIIIIIIIIIIIIIIIIIIIIIIIIIIIIIIIIIIIIIIIIIIIIIIIIIIIIIIIIIIIIIIIIIIIIIIIIIIIIIIIIIIIIIIIIIIIIIIIIIIIIIIIIIIIIIIIIIIIIIIIIIIIIIIIIIIIIIIIIIIIIIIIIIIIIIIIIIIIIIIIIIIIIIIIIIIIIIIIIIIIIIIIIIIIIIIIIIIIIIIIIIIIIIIIIIIIIIIIIIIIIIIIIIIIIIIIIIIIIIIIIIIIIIIIIIIIIIIIIIIIIIIIIIIIIIIIIIIIIIIIIIIIIIIIIIIIIIIIIIIIIIII
@R0000999
TGGTTTAATTTTAGTTTTTGTTTTCATGGTTATGGGGTTTTGGTGGACGTATGTATGTGGTAGTTTTTATGTTTTTTGTTCATAATTGATTTTGTATTGAGTTTGGATTGAATAGATTTGGTTAGTTTGAGGAGTTTTAAGGTAGAAGGGGATTATTTTGTAAGTGTATAAATGATTGATTTTTTTGTTGAATTTGGGGTATTTAAAGTTTTGTTATAGTGGATTTTAATTTATGTTGTGTTGGTTGAGTAATATGTAGTATTGTATTGTTATTATGTGGTATTGTTTGTTTATTCAGTTATAGTTAAATTTGTATAGTGTGGAGTGTGAATTGATTGATTGTGAAGGGT
+
IIIIIIIIIIIIIIIIIIIIIIIIIIIIIIIIIIIIIIIIIIIIIIIIIIIIIIIIIIIIIIIIIIIIIIIIIIIIIIIIIIIIIIIIIIIIIIIIIIIIIIIIIIIIIIIIIIIIIIIIIIIIIIIIIIIIIIIIIIIIIIIIIIIIIIIIIIIIIIIIIIIIIIIIIIIIIIIIIIIIIIIIIIIIIIIIIIIIIIIIIIIIIIIIIIIIIIIIIIIIIIIIIIIIIIIIIIIIIIIIIIIIIIIIIIIIIIIIIIIIIIIIIIIIIIIIIIIIIIIIIIIIIIIIIIIIIIIIIIIIIIIIIIIIIIIIIIIIIIIIIIIIIIIIIIIIIIIIIIIIIIIIIIIIII
@R0001000
TGGTTGAATTTTAGTGTTTGTTTTTATGGTTATGGGGTTTTGGTGGATGTATGTATGTGATAGTTTTTATGTTTTTTGTTTATAACTGATTTTGTATTGAGTTTGGATTGAATAGATTTGGTTAGTTTGAGGAGTTTTAAGGTAGAAGGGGATTATTTTGTAAGTGTATAAATGATTGAATTTTTTGTTGAATTTGGGGTATTTAAAGTTTTGTTATAGTGGATTCTAATTTATGTTGTGTTTGTTGAGTAATATGTAGTATTGTATTGTTATTATGTGGTATTGTTTGTTTATTTAGTTATAGTTAAATTTGTATAGTGTGGAGAGTGAATTGATCGATTGTGAAGGGT
+
IIIIIIIIIIIIIIIIIIIIIIIIIIIIIIIIIIIIIIIIIIIIIIIIIIIIIIIIIIIIIIIIIIIIIIIIIIIIIIIIIIIIIIIIIIIIIIIIIIIIIIIIIIIIIIIIIIIIIIIIIIIIIIIIIIIIIIIIIIIIIIIIIIIIIIIIIIIIIIIIIIIIIIIIIIIIIIIIIIIIIIIIIIIIIIIIIIIIIIIIIIIIIIIIIIIIIIIIIIIIIIIIIIIIIIIIIIIIIIIIIIIIIIIIIIIIIIIIIIIIIIIIIIIIIIIIIIIIIIIIIIIIIIIIIIIIIIIIIIIIIIIIIIIIIIIIIIIIIIIIIIIIIIIIIIIIIIIIIIIIIIIIIIIIII
@R0001001
TGGTTGAATTTTAGTTTTTGTTTTTATGGTTATGGGGTTTCGGTGGACGTACGTACGCGGTAGTATTTATGTTTTTCGTTTATAATCGATTTTGTATTGAGTTTGGATTGAATAGATTTGGTTAGTTTGAGGAGTGTTAAGGTAGAAGGGGATTATTTCGTAAGTGTATAAATGGTTGATTTTTTTGTTGAATTTGGGGTATTTAAAGTTTTGTTATAGTGGATTTTAATTTATGTCGCGTTTGTCGAGTAATATGTAGTATTGTATTGTTATTACGCGGTATCGTTTGTTTATTTAGTTATAATTAAATTTGTATACCGTGGAGAGTGAATCGATCGATCGTGAAGGGT
+
IIIIIIIIIIIIIIIIIIIIIIIIIIIIIIIIIIIIIIIIIIIIIIIIIIIIIIIIIIIIIIIIIIIIIIIIIIIIIIIIIIIIIIIIIIIIIIIIIIIIIIIIIIIIIIIIIIIIIIIIIIIIIIIIIIIIIIIIIIIIIIIIIIIIIIIIIIIIIIIIIIIIIIIIIIIIIIIIIIIIIIIIIIIIIIIIIIIIIIIIIIIIIIIIIIIIIIIIIIIIIIIIIIIIIIIIIIIIIIIIIIIIIIIIIIIIIIIIIIIIIIIIIIIIIIIIIIIIIIIIIIIIIIIIIIIIIIIIIIIIIIIIIIIIIIIIIIIIIIIIIIIIIIIIIIIIIIIIIIIIIIIIIIIIII
@R0001002
TGGTTGAATCTTAGTTTTTGTTTTTATGGTTATGGGGTTTTGGTGGATGTATGTATGTGGTAGTTTTTATGTTTTTTGTTTATAATTGATTTTGTATTGAGTTTGGATTGAATAGATTTGGTTAGTTTGAGGAGTTTTAAGGTAGAAGGGGATTATTTTGTAAGTGTATAAATGATTGATTTTTTTGTTGAATTTGGGTTATTCAAAGTTTTGTTATAGTGGATTTAAATTTATGTTGTGTTTGTTGAGTAATATGTAGTATTGTATTGTTATTATGTGGTATTGTTTGTTTATTTAGTTATAGTTAAATTTGTATAGTGTGGAGAGCGAATTGATTGATTGGGAAGGGT
+
IIIIIIIIIIIIIIIIIIIIIIIIIIIIIIIIIIIIIIIIIIIIIIIIIIIIIIIIIIIIIIIIIIIIIIIIIIIIIIIIIIIIIIIIIIIIIIIIIIIIIIIIIIIIIIIIIIIIIIIIIIIIIIIIIIIIIIIIIIIIIIIIIIIIIIIIIIIIIIIIIIIIIIIIIIIIIIIIIIIIIIIIIIIIIIIIIIIIIIIIIIIIIIIIIIIIIIIIIIIIIIIIIIIIIIIIIIIIIIIIIIIIIIIIIIIIIIIIIIIIIIIIIIIIIIIIIIIIIIIIIIIIIIIIIIIIIIIIIIIIIIIIIIIIIIIIIIIIIIIIIIIIIIIIIIIIIIIIIIIIIIIIIIIIII
@R0001003
TGGTTGAATTTTAGTTTTTGTTTTTATGGTTATTGGGTTTCGGTGGACGTACGTACGCCGTAGTATTTATGTTTTTCGTTTATAATCGATTTTGTATTGAGTTTGGATTGAATAGATTTGGTTAGTTTGAGGAGTTTTAAGGTAGAAGGGGATTATTTCGTAAGTGTATAAATGGTTGATTTTTTTGTTGAATTTGGGGTATTTAAAGTTTTGATATAGCGGATTTTAATTTATGTCGCGTTTGTTGAGTAATATGTAGTATTGTATTGTTATTACGCGGTATCGTTTGTCTATTTAGTTATAGTTAAATTTGTATAGCGTAGAGAGTGAATCGATCGATCGTGAAGGGT
+
IIIIIIIIIIIIIIIIIIIIIIIIIIIIIIIIIIIIIIIIIIIIIIIIIIIIIIIIIIIIIIIIIIIIIIIIIIIIIIIIIIIIIIIIIIIIIIIIIIIIIIIIIIIIIIIIIIIIIIIIIIIIIIIIIIIIIIIIIIIIIIIIIIIIIIIIIIIIIIIIIIIIIIIIIIIIIIIIIIIIIIIIIIIIIIIIIIIIIIIIIIIIIIIIIIIIIIIIIIIIIIIIIIIIIIIIIIIIIIIIIIIIIIIIIIIIIIIIIIIIIIIIIIIIIIIIIIIIIIIIIIIIIIIIIIIIIIIIIIIIIIIIIIIIIIIIIIIIIIIIIIIIIIIIIIIIIIIIIIIIIIIIIIIIII
@R0001004
TGGTTGAATTTCAGTTTTTGTTTTTATGGTTATGGGGTTTTGGTGGATGCATGTATGTGGTAGTTTTTATGTTTTTTGTTTATAATTGATTTTGTATTGAGTTTGGATTGAATAGATTTGGTTAGTTTGAGGAGTTTTAAGGTAGAAGGGGATTATTTTGTAAGTGTATATATGAGTGATCTTTTTGTTGAATTTGGGGTATTTAAAATTTTGTTACAGTGGATTCTAATCTATGTTGTGTTTGTTGAGTAATATGTAGTATTGTATTGTTATTATGTGGTATTGTTTGTTTATTTAGTTATAGTTAAATTTGTATAGTGTGGAGAGTGACTTGGTTGATTGTGAAGGGT
+
IIIIIIIIIIIIIIIIIIIIIIIIIIIIIIIIIIIIIIIIIIIIIIIIIIIIIIIIIIIIIIIIIIIIIIIIIIIIIIIIIIIIIIIIIIIIIIIIIIIIIIIIIIIIIIIIIIIIIIIIIIIIIIIIIIIIIIIIIIIIIIIIIIIIIIIIIIIIIIIIIIIIIIIIIIIIIIIIIIIIIIIIIIIIIIIIIIIIIIIIIIIIIIIIIIIIIIIIIIIIIIIIIIIIIIIIIIIIIIIIIIIIIIIIIIIIIIIIIIIIIIIIIIIIIIIIIIIIIIIIIIIIIIIIIIIIIIIIIIIIIIIIIIIIIIIIIIIIIIIIIIIIIIIIIIIIIIIIIIIIIIIIIIIIII
@R0001005
TGGTTGAATTTTAGTTTTTGTTTTTATGGTTATGGGGTTTTGGTGGATGTTTGCATGTGGTAATTTTTATGTTTTCTGTTTATAATTGATTTTGTATTGAGTTTGGATTGAATAGATTTGGCTAGTTTGAGGAGTTTTAAGGTAGGAGAGGATTATTTTGTAAGTGTATAAATGATTGATTTTTTTGTTGAATTTGGGGTATTTAAAGCTTTGTTATAGTGGATTTTAATTTATGTTGTGTTTGTTGAGTAATATGTAGTATTGTATTGTTATTATGTGGTATTGTTTGTTTATTTAGTTATAGTTAAATTTGTATAGTGTGGAGAGTGAATTGATTGATTGTGAACGGT
+
IIIIIIIIIIIIIIIIIIIIIIIIIIIIIIIIIIIIIIIIIIIIIIIIIIIIIIIIIIIIIIIIIIIIIIIIIIIIIIIIIIIIIIIIIIIIIIIIIIIIIIIIIIIIIIIIIIIIIIIIIIIIIIIIIIIIIIIIIIIIIIIIIIIIIIIIIIIIIIIIIIIIIIIIIIIIIIIIIIIIIIIIIIIIIIIIIIIIIIIIIIIIIIIIIIIIIIIIIIIIIIIIIIIIIIIIIIIIIIIIIIIIIIIIIIIIIIIIIIIIIIIIIIIIIIIIIIIIIIIIIIIIIIIIIIIIIIIIIIIIIIIIIIIIIIIIIIIIIIIIIIIIIIIIIIIIIIIIIIIIIIIIIIIIII
@R0001006
TGGTTGAATTTTAGTTTTTGTTTTTAGGTTTATGGGGTTTCGGTGGACGTACGTACGCGGTAGTTTTTATGTTTTTCGTTTATAATCGATTTTGTAATCAGTTTGGATTGAATAGATTTGGTTAGTTTGAGGAGTTTCAAGGTAGAAGGGGATTATTTCGTAAGTGTATAAATGGTTGATTTTTTTGTTGAATTTGGGGTATTTAAAGTTTTGTTATAGCGGATTTTAATTTATGTCGCGTTTGTCGAGTAATATGTAGTATTGTATTGTTATTACTCGGTATCTTTTGTTTATTTAGTTATAGTTAAATTTGTATAGCGTGGAGAGTGAATCGATCGATCCTGAAGGGT
+
IIIIIIIIIIIIIIIIIIIIIIIIIIIIIIIIIIIIIIIIIIIIIIIIIIIIIIIIIIIIIIIIIIIIIIIIIIIIIIIIIIIIIIIIIIIIIIIIIIIIIIIIIIIIIIIIIIIIIIIIIIIIIIIIIIIIIIIIIIIIIIIIIIIIIIIIIIIIIIIIIIIIIIIIIIIIIIIIIIIIIIIIIIIIIIIIIIIIIIIIIIIIIIIIIIIIIIIIIIIIIIIIIIIIIIIIIIIIIIIIIIIIIIIIIIIIIIIIIIIIIIIIIIIIIIIIIIIIIIIIIIIIIIIIIIIIIIIIIIIIIIIIIIIIIIIIIIIIIIIIIIIIIIIIIIIIIIIIIIIIIIIIIIIIII
@R0001007
TGGTTGAATTTTAGTTTTTGTTTTTATGGTTATGGGGTTTCGGTGGACGTACGTACCCGGTAGTTTTTATCTTTTTCGTTTATAATCGATTTTGTATTGAGTTTGGATTGAATAGATGTGGTTAGTTTGTGGAGTTTTAAGGTAGAAGGGGACTACTTCGTAAGTGCATAAATGGTTGATTTTTTTGTTGAATTTGGGGTATTTAATGTTTTGTTATAGTGGATTTTAATTTATGTCGCGTTTGTCGAGTAATATGTAGTATTGCATTGTTATTGCGCGGTATCGTTGGTTTATTTAGTTATACTTAAATTTGTATAGCGTGGAGAGTGAATCGATCGATCGTGAAGGGT
+
IIIIIIIIIIIIIIIIIIIIIIIIIIIIIIIIIIIIIIIIIIIIIIIIIIIIIIIIIIIIIIIIIIIIIIIIIIIIIIIIIIIIIIIIIIIIIIIIIIIIIIIIIIIIIIIIIIIIIIIIIIIIIIIIIIIIIIIIIIIIIIIIIIIIIIIIIIIIIIIIIIIIIIIIIIIIIIIIIIIIIIIIIIIIIIIIIIIIIIIIIIIIIIIIIIIIIIIIIIIIIIIIIIIIIIIIIIIIIIIIIIIIIIIIIIIIIIIIIIIIIIIIIIIIIIIIIIIIIIIIIIIIIIIIIIIIIIIIIIIIIIIIIIIIIIIIIIIIIIIIIIIIIIIIIIIIIIIIIIIIIIIIIIIIII
@R0001008
TGGTTGAATTTTAGTTTTTGTTTTTATGGTTATGGGGTTTCGGTGGACGTGCGTACGCGGTAGTGTTTATGTTTCGCGTTTATAATCGATTTTGTATTGAGTTTGGATTTAATAGATTTGGTTAGTTTGAGGAGTTTTAAGGTAGAAGGGGATTATTTCGTAAGTGTATAAATGGTTGATTTTTTTGTTGAATTTGGGCTATTTAAAGTTTTGTTATAGCGGATTTTAATTTATGTCGCGTTTGTCGAGTAATATGTAGTATTGTATTGTTATTACGCGGTATCGTTTGTTTATTTTGTTATAGTTAAATTGGTATAGCGTGGAGAGTGAATCGATCGATCGTGAAGGGT
+
IIIIIIIIIIIIIIIIIIIIIIIIIIIIIIIIIIIIIIIIIIIIIIIIIIIIIIIIIIIIIIIIIIIIIIIIIIIIIIIIIIIIIIIIIIIIIIIIIIIIIIIIIIIIIIIIIIIIIIIIIIIIIIIIIIIIIIIIIIIIIIIIIIIIIIIIIIIIIIIIIIIIIIIIIIIIIIIIIIIIIIIIIIIIIIIIIIIIIIIIIIIIIIIIIIIIIIIIIIIIIIIIIIIIIIIIIIIIIIIIIIIIIIIIIIIIIIIIIIIIIIIIIIIIIIIIIIIIIIIIIIIIIIIIIIIIIIIIIIIIIIIIIIIIIIIIIIIIIIIIIIIIIIIIIIIIIIIIIIIIIIIIIIIIII
@R0001009
TGGTTGAACTTTAGTTTTTGTTTTTATGGTTATGGGGTTTTGGTGGATGTATGTATGTGGTAGTTTTTATGTTTTTTGTCTATAATTGATTTTGTATAGAGTTTGGATTGAATAGATTTGGTTAGTTTGAAGAGTTTTAAGGTAGAAGGGGATTATTTTGTAAGTGTCTAAATGATTGATCTTTTTGTTGAATTTGGGGTATTTAAAGTTTTGTTATAGTGGATTTTAATTTATGTTGTGTTTGTTGAGTAATATGTAGTATTGTATTGTTATTACGTGGTATTGTTTGTTTATTTAGTTATAGTTAAATTTGAATCGCGTGGAGAGTGAAATGATTGATCGTGAAGGGT
+
IIIIIIIIIIIIIIIIIIIIIIIIIIIIIIIIIIIIIIIIIIIIIIIIIIIIIIIIIIIIIIIIIIIIIIIIIIIIIIIIIIIIIIIIIIIIIIIIIIIIIIIIIIIIIIIIIIIIIIIIIIIIIIIIIIIIIIIIIIIIIIIIIIIIIIIIIIIIIIIIIIIIIIIIIIIIIIIIIIIIIIIIIIIIIIIIIIIIIIIIIIIIIIIIIIIIIIIIIIIIIIIIIIIIIIIIIIIIIIIIIIIIIIIIIIIIIIIIIIIIIIIIIIIIIIIIIIIIIIIIIIIIIIIIIIIIIIIIIIIIIIIIIIIIIIIIIIIIIIIIIIIIIIIIIIIIIIIIIIIIIIIIIIIIII
@R0001010
TGGTTGAATTCTAGTTTTTGTTTTTATGGTTATGGGGTTTCGCTGGACGTACGTACGCGGTAGTTTTTATGTTTTTCGTTTATAATCGATTTTGTATTGAGGTTGGATCGAATAGATTTGGTTACTTTGAGGAGTTTTAAGGTAGAAGGGGATTATTTCGTAAGTGTATAAATGGTTGATTTTTTTGTTGACTTTGGGGTATTTAAAGTTTTGTTACAGCGGATTTTAATTTTTGTCGCGTTTGTCGAGTAATACGTAGTATTGTATTGTTATGACGCGGTATCGTTTGTTTATTTAGTTATAGTTAAATTTGTATAGCGTGGAGAGTGAATCGATCGATCGTGAAGGGT
+
IIIIIIIIIIIIIIIIIIIIIIIIIIIIIIIIIIIIIIIIIIIIIIIIIIIIIIIIIIIIIIIIIIIIIIIIIIIIIIIIIIIIIIIIIIIIIIIIIIIIIIIIIIIIIIIIIIIIIIIIIIIIIIIIIIIIIIIIIIIIIIIIIIIIIIIIIIIIIIIIIIIIIIIIIIIIIIIIIIIIIIIIIIIIIIIIIIIIIIIIIIIIIIIIIIIIIIIIIIIIIIIIIIIIIIIIIIIIIIIIIIIIIIIIIIIIIIIIIIIIIIIIIIIIIIIIIIIIIIIIIIIIIIIIIIIIIIIIIIIIIIIIIIIIIIIIIIIIIIIIIIIIIIIIIIIIIIIIIIIIIIIIIIIIII
@R0001011
TGGTTGAATTTTAGTTTTTGTTTTTATGGTTATGGGGTTTTGGTGGATGTATGTATGTGGTAGTTTTTATGTTTTTTGTTTATAATTGATTTTGTATTGAGTTTGGATTGAATAGATTTGGTTAGTTTGAGGAGTTTTAAGGTAGAAGGGGATTATTATGTAAGTGTATAAATGATTGATTTTTTCGTTGAATCTGGGGTATTTAAAGTTTTGTTCCAGTGGATTTCAATTTATGTTGTGTTTGTTGAGTAATATGTAGTATTGTATTGTTATTATGTGGTATTGTTTGTTTATTTAGTTATAGTTAAATTTGTATAGTGTGGAGAGTGAATTGATTGATTGTGAAGGGT
+
IIIIIIIIIIIIIIIIIIIIIIIIIIIIIIIIIIIIIIIIIIIIIIIIIIIIIIIIIIIIIIIIIIIIIIIIIIIIIIIIIIIIIIIIIIIIIIIIIIIIIIIIIIIIIIIIIIIIIIIIIIIIIIIIIIIIIIIIIIIIIIIIIIIIIIIIIIIIIIIIIIIIIIIIIIIIIIIIIIIIIIIIIIIIIIIIIIIIIIIIIIIIIIIIIIIIIIIIIIIIIIIIIIIIIIIIIIIIIIIIIIIIIIIIIIIIIIIIIIIIIIIIIIIIIIIIIIIIIIIIIIIIIIIIIIIIIIIIIIIIIIIIIIIIIIIIIIIIIIIIIIIIIIIIIIIIIIIIIIIIIIIIIIIIII
@R0001012
TGGGTGAACTTTAGTTTTTGTTTTTATGGTTATGGGGTTTCGGTGGACGTACGTACGCGGTAGTTTATATGTTTTTCGTTTATAATCGATTTTGTATTGATTTTGGATTGAATAGATTTGGTTAGTTTGTGGAGTTTTAAGGTAGAAGGGGATTATTTCGTAAGTGTATAAATGGTTGATTTTTTTGTTGAATTTGGGGTATTTAAAGTTTTGTTATAGCGGATTTTAATTTATGTCGCGTCTGTCGAGTAATATGTAGTATTGTATTGTTATTACGCGGTATCGTTTGTTTATTTCGTTATAGTCAAATTTGTATAGCGTGGAGAGTGAATCGATCGATCGTGAAGGGT
+
IIIIIIIIIIIIIIIIIIIIIIIIIIIIIIIIIIIIIIIIIIIIIIIIIIIIIIIIIIIIIIIIIIIIIIIIIIIIIIIIIIIIIIIIIIIIIIIIIIIIIIIIIIIIIIIIIIIIIIIIIIIIIIIIIIIIIIIIIIIIIIIIIIIIIIIIIIIIIIIIIIIIIIIIIIIIIIIIIIIIIIIIIIIIIIIIIIIIIIIIIIIIIIIIIIIIIIIIIIIIIIIIIIIIIIIIIIIIIIIIIIIIIIIIIIIIIIIIIIIIIIIIIIIIIIIIIIIIIIIIIIIIIIIIIIIIIIIIIIIIIIIIIIIIIIIIIIIIIIIIIIIIIIIIIIIIIIIIIIIIIIIIIIIIII
@R0001013
TGGTTGAGTTTTAGTTTTTGTTTTTATGGTTATGGGGTTTTGGTGGATGTATGTATGTGGTAGATTTTATGTTTTCTGTTTAAAATTGATTTTGTATTGAGTTTGGATTGAATAGATTTGGCTAGTTTGAGGAGTTTTAAGGTAGAAGGGGATTATTTTGTAAGTGTATAAATGATTGATTTTATTGTTGAAGTTGGGATATTTAAAGTTTTGTTATAGTGGATTTTAAGTTATGTTGTGTTTGTTGAGTAATATGTAGTATTGTATTGTTATTATGTGGTATTGTTTGTTTATTTAGTTATAGTTAAATTTGTATAGTGTGGAGAGTGAATTGATTGATTGTGAAGGGT
+
IIIIIIIIIIIIIIIIIIIIIIIIIIIIIIIIIIIIIIIIIIIIIIIIIIIIIIIIIIIIIIIIIIIIIIIIIIIIIIIIIIIIIIIIIIIIIIIIIIIIIIIIIIIIIIIIIIIIIIIIIIIIIIIIIIIIIIIIIIIIIIIIIIIIIIIIIIIIIIIIIIIIIIIIIIIIIIIIIIIIIIIIIIIIIIIIIIIIIIIIIIIIIIIIIIIIIIIIIIIIIIIIIIIIIIIIIIIIIIIIIIIIIIIIIIIIIIIIIIIIIIIIIIIIIIIIIIIIIIIIIIIIIIIIIIIIIIIIIIIIIIIIIIIIIIIIIIIIIIIIIIIIIIIIIIIIIIIIIIIIIIIIIIIIII
@R0001014
TGGTTGAATTTTAGTTTTTGTTTTTATGGTTATGGGGTTTTGGTGGATGTATGTATGTGGTAGTTTTTATGATTTTTGATTATAATTGATTTTGTATTGAGTTTGGATTGAATAGATTTGGTTAGTTTGAAGAGTATTAAGGTAGAAGGAGATTTTTTTGTAAGTGTATAAATGATTGATTTTTTTGTTGAATTTGGGGTATATAAAGTTTTGTTATAGTGGATTTTAATTTATGTTGTGTCTGTTGAGTAATATGTAGTATTGTATTGCTATTATGTGGTATTGTTCGTTTATTTAGTTATAGTTAAATTTGTATAGCGTGGAGAGTGAATTGATTAATCGTGAAGGGT
+
IIIIIIIIIIIIIIIIIIIIIIIIIIIIIIIIIIIIIIIIIIIIIIIIIIIIIIIIIIIIIIIIIIIIIIIIIIIIIIIIIIIIIIIIIIIIIIIIIIIIIIIIIIIIIIIIIIIIIIIIIIIIIIIIIIIIIIIIIIIIIIIIIIIIIIIIIIIIIIIIIIIIIIIIIIIIIIIIIIIIIIIIIIIIIIIIIIIIIIIIIIIIIIIIIIIIIIIIIIIIIIIIIIIIIIIIIIIIIIIIIIIIIIIIIIIIIIIIIIIIIIIIIIIIIIIIIIIIIIIIIIIIIIIIIIIIIIIIIIIIIIIIIIIIIIIIIIIIIIIIIIIIIIIIIIIIIIIIIIIIIIIIIIIIII
@R0001015
TGGTTGACTTTTAGTTTTTGTTTTTATGGTTATGGGGCTTTGGTGGATGTATGTATGTGGTAGTCTTTATGTTTTTTGTTCATAATTGATTTTGTATTGAGTTTGGATTGAATAGATTTGGTTAGTTTGAGGAGTTTTAAGGTAGAAGGGGATTATTTTGTAAATGTATAAATGATTGATTTTTTTGTTGAATTTGGGGTATTTAAAGTTTTGTTATAGTGGATTTTAATTTATGTTGTGTTTGTTGACTAATATGTAGTATTGTATTGTTATTATGTGGTATTGTCTGTTTATTTAGTTATAGTTAAATTTGTATAGTGTGGAGAGTGAATTGATTGATAGTGAAGGAT
+
IIIIIIIIIIIIIIIIIIIIIIIIIIIIIIIIIIIIIIIIIIIIIIIIIIIIIIIIIIIIIIIIIIIIIIIIIIIIIIIIIIIIIIIIIIIIIIIIIIIIIIIIIIIIIIIIIIIIIIIIIIIIIIIIIIIIIIIIIIIIIIIIIIIIIIIIIIIIIIIIIIIIIIIIIIIIIIIIIIIIIIIIIIIIIIIIIIIIIIIIIIIIIIIIIIIIIIIIIIIIIIIIIIIIIIIIIIIIIIIIIIIIIIIIIIIIIIIIIIIIIIIIIIIIIIIIIIIIIIIIIIIIIIIIIIIIIIIIIIIIIIIIIIIIIIIIIIIIIIIIIIIIIIIIIIIIIIIIIIIIIIIIIIIIII
@R0001016
TGGTTGAATTTTAGTTTTTGTTTTTATGGTTATGGGGTTTCGGTGGACGTACGTACGCGGTAGTTTTTATGTTTTTCGTTTATAATCGATTTTGTATTGAGTTTGGATTGAATAGATTTGGTTAGTTTGAGGAGTTTTAAAGTAGAAGGGGATTATTTCGTGAGTGTATAAATGGTTGATTTCTTTGTTGAATTTGGGGTATTTAAAGTTTTGTTATAGCGGATTTTAATTTATGTCGTGTTTGTCGAGTAATATGTAGTATTGTACTGTTATTACGCGGTATCGTTTGTTTATTTAGTTATAGTTAAATTTGTATAGCGTGGACAGTGAATCGATCGATCGTGAAGGGT
+
IIIIIIIIIIIIIIIIIIIIIIIIIIIIIIIIIIIIIIIIIIIIIIIIIIIIIIIIIIIIIIIIIIIIIIIIIIIIIIIIIIIIIIIIIIIIIIIIIIIIIIIIIIIIIIIIIIIIIIIIIIIIIIIIIIIIIIIIIIIIIIIIIIIIIIIIIIIIIIIIIIIIIIIIIIIIIIIIIIIIIIIIIIIIIIIIIIIIIIIIIIIIIIIIIIIIIIIIIIIIIIIIIIIIIIIIIIIIIIIIIIIIIIIIIIIIIIIIIIIIIIIIIIIIIIIIIIIIIIIIIIIIIIIIIIIIIIIIIIIIIIIIIIIIIIIIIIIIIIIIIIIIIIIIIIIIIIIIIIIIIIIIIIIIII
@R0001017
TGGTTGAATTTTAGTTTTTGTTTTTATGGTTATGGGGTTTTGGTGGATGTATGCATGTGGTAGTTTTTACGTTTTTTGTTTATAATTGATTTTGTATTGAGTTTGGGTTGAATAGATTTGGTTAGTTTGAGGAGTTTCAAGGTAGAAGGGGATTATTTCGTAAGTGTATAAATGATTAATTTTTTTGTTGAATTTGGGGTATTTAAAGTTTTGTTATAGTGGATTTTAATTTATGTTGCGTTTGTTGAGTAATATGTAGTATTGTATTGTTATTATGTGGTATTGTTTGTTTATTTAGTTATAGTTAAATTTGTATAGTGTGGAGAGTGAATTGATTGATTGTGAAGGGG
+
IIIIIIIIIIIIIIIIIIIIIIIIIIIIIIIIIIIIIIIIIIIIIIIIIIIIIIIIIIIIIIIIIIIIIIIIIIIIIIIIIIIIIIIIIIIIIIIIIIIIIIIIIIIIIIIIIIIIIIIIIIIIIIIIIIIIIIIIIIIIIIIIIIIIIIIIIIIIIIIIIIIIIIIIIIIIIIIIIIIIIIIIIIIIIIIIIIIIIIIIIIIIIIIIIIIIIIIIIIIIIIIIIIIIIIIIIIIIIIIIIIIIIIIIIIIIIIIIIIIIIIIIIIIIIIIIIIIIIIIIIIIIIIIIIIIIIIIIIIIIIIIIIIIIIIIIIIIIIIIIIIIIIIIIIIIIIIIIIIIIIIIIIIIIII
@R0001018
TGGTTGAATTTTAGTTTTCGTTTTTATGGTTATGGGGTTTCGGTGGACGTACGTACGCGGTAGTTTTTATGTTTCTCGTTTATTATCGATTTAGTATTGAGTTTGGATTGAATAGATTTGGTTAGTTTGGGGAGTTTTAAGGTAGAAGGGGATTATTTCGTAAGTGTATAAATGTTTGATTTTTTTGTTGAATTTGGGGTATTTAAAGCTTTGTTATAGCGGATTTTAATTTATGCCGCTTCTGTCGAGTAATATGCAGTATTGTATTGTTAGTACGCGGTATCGTTTGTTTATTTAGTTATAGTCGAATTTGTATAGCGTGGAGAGTGAGTCGATCGATCGTGAAGGGT
+
IIIIIIIIIIIIIIIIIIIIIIIIIIIIIIIIIIIIIIIIIIIIIIIIIIIIIIIIIIIIIIIIIIIIIIIIIIIIIIIIIIIIIIIIIIIIIIIIIIIIIIIIIIIIIIIIIIIIIIIIIIIIIIIIIIIIIIIIIIIIIIIIIIIIIIIIIIIIIIIIIIIIIIIIIIIIIIIIIIIIIIIIIIIIIIIIIIIIIIIIIIIIIIIIIIIIIIIIIIIIIIIIIIIIIIIIIIIIIIIIIIIIIIIIIIIIIIIIIIIIIIIIIIIIIIIIIIIIIIIIIIIIIIIIIIIIIIIIIIIIIIIIIIIIIIIIIIIIIIIIIIIIIIIIIIIIIIIIIIIIIIIIIIIIII
@R0001019
TGGTTGAATTTTAGTTTTTGTTTTTATGGTTATGGGGTTTCGGTGGACGTACGGATGCGCCAGTTTTTATGTTTGTCGTTTATAATCGATTTTGTATTGAGTTTGGATTGAATAGTTCTGGTTAGTTTGAGGAGTTTTAAGGTAGAAGGGGATTATTTCGTAAGTGTATAAATGGTTGCTTTTTTTGTTGATTTTGGCGTGTTTAAAGTTTTGTTATAGCGGATTTTAATTTATGCCGCGTTTGTCGAGTAATATGTAGTATTGTATTGTTATTACGCGGTATCGTTTGTTTATTTAGTTATAGTTAAATTTGCATAGCGTGGAGAGTGAATCGACCGATCGTGAAGGGT
+
IIIIIIIIIIIIIIIIIIIIIIIIIIIIIIIIIIIIIIIIIIIIIIIIIIIIIIIIIIIIIIIIIIIIIIIIIIIIIIIIIIIIIIIIIIIIIIIIIIIIIIIIIIIIIIIIIIIIIIIIIIIIIIIIIIIIIIIIIIIIIIIIIIIIIIIIIIIIIIIIIIIIIIIIIIIIIIIIIIIIIIIIIIIIIIIIIIIIIIIIIIIIIIIIIIIIIIIIIIIIIIIIIIIIIIIIIIIIIIIIIIIIIIIIIIIIIIIIIIIIIIIIIIIIIIIIIIIIIIIIIIIIIIIIIIIIIIIIIIIIIIIIIIIIIIIIIIIIIIIIIIIIIIIIIIIIIIIIIIIIIIIIIIIIII
@R0001020
TGGTTGAATTTTAGTTTTTGTTTTTATGGTTATGGGGTTTCGGTGGACGTACGTACGCGGTAGTTTTTATGTTTTTCGTTTATAATCGATTTTGTATTGAGTTTGGGTTGAATAGATTTGGTTACTTTGAGGAGTTTTAAGGTAGTAGGGGATTATTTCGTAAGTGTATAAATGGTTGATTTTTTTGTTGAATTTGGGGCATTTAAAGTTCTGTTATAGCGGATCTTAATTTATGTCGTGTTTGTCGAGTAATATGTAGTATTGTATTGTCATTACGCGGTATCGTTTGTTTATTTAGTTATAGTTAAATTTGTATAGCGTGGAGAGTGAATCAATCGATCGTGAAGGGT
+
IIIIIIIIIIIIIIIIIIIIIIIIIIIIIIIIIIIIIIIIIIIIIIIIIIIIIIIIIIIIIIIIIIIIIIIIIIIIIIIIIIIIIIIIIIIIIIIIIIIIIIIIIIIIIIIIIIIIIIIIIIIIIIIIIIIIIIIIIIIIIIIIIIIIIIIIIIIIIIIIIIIIIIIIIIIIIIIIIIIIIIIIIIIIIIIIIIIIIIIIIIIIIIIIIIIIIIIIIIIIIIIIIIIIIIIIIIIIIIIIIIIIIIIIIIIIIIIIIIIIIIIIIIIIIIIIIIIIIIIIIIIIIIIIIIIIIIIIIIIIIIIIIIIIIIIIIIIIIIIIIIIIIIIIIIIIIIIIIIIIIIIIIIIIII
@R0001021
TGGTTGAATTTTAGTTTTTGTTTTTATGGTTATGGGGTTTCGGTGGACGTACGTACGCGGTAGTTTTTATGTTTTTCGTTTATAATCGATTTTGTATTGAGTTTGGATTGAATAGATTTGGCTAGTTTGAGGAGTTTTAAGGTAGAAGGGGATTATTTCGTAAGTGTAGAAATGGTTGATTTTTTTGTTGAATTTGGGGTATTGAAAGTTTTGTTATAGCGGATTTTAATTTAGGTCGCGTTTGTCGAGTAATATGTCGTATTGTATTGTTATTACGCGGTATCGTTTGTTTATTTAGTTATAGTTAAATTTCTATAGCGTGGAGAGTGAATCGATCGATCGTGAAGGGT
+
IIIIIIIIIIIIIIIIIIIIIIIIIIIIIIIIIIIIIIIIIIIIIIIIIIIIIIIIIIIIIIIIIIIIIIIIIIIIIIIIIIIIIIIIIIIIIIIIIIIIIIIIIIIIIIIIIIIIIIIIIIIIIIIIIIIIIIIIIIIIIIIIIIIIIIIIIIIIIIIIIIIIIIIIIIIIIIIIIIIIIIIIIIIIIIIIIIIIIIIIIIIIIIIIIIIIIIIIIIIIIIIIIIIIIIIIIIIIIIIIIIIIIIIIIIIIIIIIIIIIIIIIIIIIIIIIIIIIIIIIIIIIIIIIIIIIIIIIIIIIIIIIIIIIIIIIIIIIIIIIIIIIIIIIIIIIIIIIIIIIIIIIIIIIII
@R0001022
TGGTTGAATTTTAGTCTTTGTTTTTATGGTTATGGGGTTTTGGTGGATGTATGTATGTGGTAATTTTTATGTTTTTTGTTTATAATTGATTTTGTAGTGAGTTTGGATTGAATAGATTTGGTTAGTTTGAGGAGTTTTAAGTTAGCAGGGGATTATTTTGTAAGTGTATAAATGATTGATTTTTTTGTTGAATTTGGGGTATTTAAAGTTTTGTTATAGTGGATTTTAAGTTATGTTGTGTTTGTTGAGTAATATGTAGTATTGTATTGTTATTATGCGGCATTGTTTGTTTATTTAGTTATAGTTAAATTTGTATAGTGTGGAGAGTGAATTGATCGATTGTGAAGGGT
+
IIIIIIIIIIIIIIIIIIIIIIIIIIIIIIIIIIIIIIIIIIIIIIIIIIIIIIIIIIIIIIIIIIIIIIIIIIIIIIIIIIIIIIIIIIIIIIIIIIIIIIIIIIIIIIIIIIIIIIIIIIIIIIIIIIIIIIIIIIIIIIIIIIIIIIIIIIIIIIIIIIIIIIIIIIIIIIIIIIIIIIIIIIIIIIIIIIIIIIIIIIIIIIIIIIIIIIIIIIIIIIIIIIIIIIIIIIIIIIIIIIIIIIIIIIIIIIIIIIIIIIIIIIIIIIIIIIIIIIIIIIIIIIIIIIIIIIIIIIIIIIIIIIIIIIIIIIIIIIIIIIIIIIIIIIIIIIIIIIIIIIIIIIIIII
@R0001023
TGGTTGAATTTTAGTTTTTGTTTTTATGGTTATGGGGTTTCGGTGGACGTACGTAGGCGGTAGTTTTTATGTTTTTCGTTTATAATCGATTTTGTATTGAGTTTGGATTGAATAGATTTGGTTAGTTTGAGGAGTTTTAAGGTAGAAGGGGATTATTTCGTAAGTGTATAAATGGTTGATTTTTTTGTTGAATTTGGGGTAATTAAAGTTTTGTTATAGCGGATTTCAATCGATGTCGCATTTGTCGAGTAATATGTAGTATTGTATTGTTATTATGCGGTATCGTTTGTTTATTTAGCTATAGTTAAATTTGTATAGCGTGGAGAGTGAATCGATCGATCATGAAGGGT
+
IIIIIIIIIIIIIIIIIIIIIIIIIIIIIIIIIIIIIIIIIIIIIIIIIIIIIIIIIIIIIIIIIIIIIIIIIIIIIIIIIIIIIIIIIIIIIIIIIIIIIIIIIIIIIIIIIIIIIIIIIIIIIIIIIIIIIIIIIIIIIIIIIIIIIIIIIIIIIIIIIIIIIIIIIIIIIIIIIIIIIIIIIIIIIIIIIIIIIIIIIIIIIIIIIIIIIIIIIIIIIIIIIIIIIIIIIIIIIIIIIIIIIIIIIIIIIIIIIIIIIIIIIIIIIIIIIIIIIIIIIIIIIIIIIIIIIIIIIIIIIIIIIIIIIIIIIIIIIIIIIIIIIIIIIIIIIIIIIIIIIIIIIIIIII
@R0001024
TGGTTGGATTTCAGTTTTTGTTTTTATGGTTATGGGGTTTTGGTGGACGTACCTACGCGGTAGTTTTTATGTCTTTCGTTTATAATCGATTTTGTATTGAGTTTGGATTGAATAGATTTGGTTAGTTTGAGGAGTTTTAAGGTAGAAGGGGACTATTTCGTAAGTGTATAAATGGTTGATTCTTTTGTTGAATTTGGGGTATTTAAAGTTTTGTTATAGCGGATTTTAATTTATGTCGCGTTTGTCGAGTAATATGTAGTATTGTATTGCTATTACGCGGTATCGTTTGTTTATTTAGTTATAGTTAAATTTGTATAGCGTGGAGAGTGAATCGATCGATCGTGAAGGGT
+
IIIIIIIIIIIIIIIIIIIIIIIIIIIIIIIIIIIIIIIIIIIIIIIIIIIIIIIIIIIIIIIIIIIIIIIIIIIIIIIIIIIIIIIIIIIIIIIIIIIIIIIIIIIIIIIIIIIIIIIIIIIIIIIIIIIIIIIIIIIIIIIIIIIIIIIIIIIIIIIIIIIIIIIIIIIIIIIIIIIIIIIIIIIIIIIIIIIIIIIIIIIIIIIIIIIIIIIIIIIIIIIIIIIIIIIIIIIIIIIIIIIIIIIIIIIIIIIIIIIIIIIIIIIIIIIIIIIIIIIIIIIIIIIIIIIIIIIIIIIIIIIIIIIIIIIIIIIIIIIIIIIIIIIIIIIIIIIIIIIIIIIIIIIIII
@R0001025
TGGTTGAATTTTAGTTTTTGTTTTTATGGTTATGGGGTTTTGGTGGATGTATGTATGTGGTATTTTTTATGTTTTTTGTTTATAATTGATTTTGTATTGAGTTTGGATTGAATAGATTTGGTTAGTTTGAGGAGATTTATGGAAGAAGGGGATTATTCTGTAAGTGTATAAATGATTGATTTTTTTGTTGAGTCTGGGGTATTTAAAGTTTTGTTACAGTGGATTTCAATTTATGTTGTGTTTGTTGAGTAATATGTAGTACTGTATTGTTATTATGTGGTATTGTTTGTTTATTTAGTTAGAGTTAAATTTGTATAGTGTGGAGACTGAATTGATTGATTGTGAAGGGT
+
IIIIIIIIIIIIIIIIIIIIIIIIIIIIIIIIIIIIIIIIIIIIIIIIIIIIIIIIIIIIIIIIIIIIIIIIIIIIIIIIIIIIIIIIIIIIIIIIIIIIIIIIIIIIIIIIIIIIIIIIIIIIIIIIIIIIIIIIIIIIIIIIIIIIIIIIIIIIIIIIIIIIIIIIIIIIIIIIIIIIIIIIIIIIIIIIIIIIIIIIIIIIIIIIIIIIIIIIIIIIIIIIIIIIIIIIIIIIIIIIIIIIIIIIIIIIIIIIIIIIIIIIIIIIIIIIIIIIIIIIIIIIIIIIIIIIIIIIIIIIIIIIIIIIIIIIIIIIIIIIIIIIIIIIIIIIIIIIIIIIIIIIIIIIII
@R0001026
TGGTTGAATTTTAGTTTGTGTTTTTATGGTTATGGGGTTTCGGTGGACGCACGTACGCGGTAGTTTTTATGTTTTTCGTTTATAAACGATGTTGTATTGAGTTTGGATTGAATAGATTTGGTTAGTTTGAGGAGTTTTAAGGTAGAAGGGGATTATTTCGTAAGTGTATAAATGGTTGATTTTTTTGTTGAATTTGGGGTATTTAAAGTTTTTTTATAGCGGATTTTAATCTATGTCGCGTTTGTCGAGTAATATGTAGTATTGTATTGTTATTACGCAGTATCGTTTGTTTATTTAGTTATAGTTAAATTTGTATAGCGTGGAGAGTGAATCGATCGATCGTGAAGGGT
+
IIIIIIIIIIIIIIIIIIIIIIIIIIIIIIIIIIIIIIIIIIIIIIIIIIIIIIIIIIIIIIIIIIIIIIIIIIIIIIIIIIIIIIIIIIIIIIIIIIIIIIIIIIIIIIIIIIIIIIIIIIIIIIIIIIIIIIIIIIIIIIIIIIIIIIIIIIIIIIIIIIIIIIIIIIIIIIIIIIIIIIIIIIIIIIIIIIIIIIIIIIIIIIIIIIIIIIIIIIIIIIIIIIIIIIIIIIIIIIIIIIIIIIIIIIIIIIIIIIIIIIIIIIIIIIIIIIIIIIIIIIIIIIIIIIIIIIIIIIIIIIIIIIIIIIIIIIIIIIIIIIIIIIIIIIIIIIIIIIIIIIIIIIIIII
@R0001027
TGGTTGAATTTTAGTTTCTGTTTTTATGGTTATGGGGTTTCGGTGGACGTACGTACGCGGTAGTTTTTATGTTTTTCGTTTATAATCGATTTTGTATTTAGTTTGGATAGAATATATTTGGTTAGTTTGAGGAGTTTTAAGGTAGAAGGGGATTATTTCGTAAGTGTATAAATGGTTGATTTTTTTGTTGAATTTGGGGTATTTAAAGTTTTGTTATAGCGGATTCTAATTTATGTCGCGTTTGTCGAGTAATATGTAGTATTGTATTGTTATTACGCGGTATCGTTTGTTTATTTAGTTATAGTTAAATTTGTATAGCGTGGAGAGTGAACCGATTGATCGTGAAGGGT
+
IIIIIIIIIIIIIIIIIIIIIIIIIIIIIIIIIIIIIIIIIIIIIIIIIIIIIIIIIIIIIIIIIIIIIIIIIIIIIIIIIIIIIIIIIIIIIIIIIIIIIIIIIIIIIIIIIIIIIIIIIIIIIIIIIIIIIIIIIIIIIIIIIIIIIIIIIIIIIIIIIIIIIIIIIIIIIIIIIIIIIIIIIIIIIIIIIIIIIIIIIIIIIIIIIIIIIIIIIIIIIIIIIIIIIIIIIIIIIIIIIIIIIIIIIIIIIIIIIIIIIIIIIIIIIIIIIIIIIIIIIIIIIIIIIIIIIIIIIIIIIIIIIIIIIIIIIIIIIIIIIIIIIIIIIIIIIIIIIIIIIIIIIIIIII
@R0001028
TGGTTGAATCTTAGTTTTTGTTTTTATGGTTATGGGGTTTTGGTGGATGTAGGTATGTGGTAGTTTTTATGTTTTTTGTTTATAATTGATTTTGTATTGAGTTTGGATTGAATAGATTTAGTTAGTTTGAGGAGTTTTAAGGTAGAAGGGGATTATTTTGTAAGTGTATAAATGACTGATTTTTTTGTTGAATTTGGGGTATTTAAAGTTTTGTAATAGTGGATTTTAATTTATGTTGTGTATGTTGAGTAATATGTAGTACTGTATTGTTATTATGTGGTATTGTTTGTTTATTTAGTCATAGCTAAATTTGTATAGTGTGGAGAGTCAATTGATTGATTGTGAAGGGT
+
IIIIIIIIIIIIIIIIIIIIIIIIIIIIIIIIIIIIIIIIIIIIIIIIIIIIIIIIIIIIIIIIIIIIIIIIIIIIIIIIIIIIIIIIIIIIIIIIIIIIIIIIIIIIIIIIIIIIIIIIIIIIIIIIIIIIIIIIIIIIIIIIIIIIIIIIIIIIIIIIIIIIIIIIIIIIIIIIIIIIIIIIIIIIIIIIIIIIIIIIIIIIIIIIIIIIIIIIIIIIIIIIIIIIIIIIIIIIIIIIIIIIIIIIIIIIIIIIIIIIIIIIIIIIIIIIIIIIIIIIIIIIIIIIIIIIIIIIIIIIIIIIIIIIIIIIIIIIIIIIIIIIIIIIIIIIIIIIIIIIIIIIIIIIII
@R0001029
TGGTTGAATTTTAGTTTTTGTTTTTATGGTTATGGGGTTTCGGTGGACGTACGTACGCGGTAGTTTTTATGTTTTTCGTTTATAATCGATTTTGTATTGAGTTTGGATTGAATAGATTTGGTTAGTTTGAGGAGTTTTAAGGTAGAAGGGGATTATTTCGTAAGTGTATAAATGCTTGATCTTTTTGTTGAATTTGGGGTATTTAAAGTTTTGTTATAGCGGATTTTAATTTATGTTGCGTTTGTCGAGTAATATGTAGTATTGTATTGTTATTACGCGGTATTGTTTGTTTATTTAGTTAGAGTTGAATTTGTATAGCGTGGAGAGTGAATCGATCGATCGTGAAGGGT
+
IIIIIIIIIIIIIIIIIIIIIIIIIIIIIIIIIIIIIIIIIIIIIIIIIIIIIIIIIIIIIIIIIIIIIIIIIIIIIIIIIIIIIIIIIIIIIIIIIIIIIIIIIIIIIIIIIIIIIIIIIIIIIIIIIIIIIIIIIIIIIIIIIIIIIIIIIIIIIIIIIIIIIIIIIIIIIIIIIIIIIIIIIIIIIIIIIIIIIIIIIIIIIIIIIIIIIIIIIIIIIIIIIIIIIIIIIIIIIIIIIIIIIIIIIIIIIIIIIIIIIIIIIIIIIIIIIIIIIIIIIIIIIIIIIIIIIIIIIIIIIIIIIIIIIIIIIIIIIIIIIIIIIIIIIIIIIIIIIIIIIIIIIIIIII
@R0001030
TGGTTGAATCTTAGTTTTTGTTTTTATGGTTATGGGGTTTTGGTGGATGTATGTATGTGGTAATTTTTATGTTTTTTGTTTATTATTGATTTTGTATTGAGTTTGGATTGAATAGATTTGGTTAGTTTGAGGAGTTTTAAGGTAGAAGGGGATTATTTTGTAAGTGTATAAATGACTGATTTTTTCGTTGAATTTGGGGTATTTAAAGTTTTGTCTTAGTGCATTTTAATTTATGTTGTGTTTGTTGAGTAATATGTAGTATTGTATTGTTATTATGTGGTATTGTTTGTTTATTTAGTTATAGCTAAATTTGTATAGTGTGGAGAGTGAATTGATTGATTGTGAAGGGT
+
IIIIIIIIIIIIIIIIIIIIIIIIIIIIIIIIIIIIIIIIIIIIIIIIIIIIIIIIIIIIIIIIIIIIIIIIIIIIIIIIIIIIIIIIIIIIIIIIIIIIIIIIIIIIIIIIIIIIIIIIIIIIIIIIIIIIIIIIIIIIIIIIIIIIIIIIIIIIIIIIIIIIIIIIIIIIIIIIIIIIIIIIIIIIIIIIIIIIIIIIIIIIIIIIIIIIIIIIIIIIIIIIIIIIIIIIIIIIIIIIIIIIIIIIIIIIIIIIIIIIIIIIIIIIIIIIIIIIIIIIIIIIIIIIIIIIIIIIIIIIIIIIIIIIIIIIIIIIIIIIIIIIIIIIIIIIIIIIIIIIIIIIIIIIII
@R0001031
TGGTTGAATTTTAGTTTTTGTTTTTATGGTTATGGGGTTTTGGTGGATGTATGTATGTGGTAGGTTTTATGTTTTTTGTTTATAATTGCTTTTGTATTGAGTTTGGATTGAATAGATTTGGTTAGTTAGAGGAGTTTTAAGGTAGAAGCGGATTATTTTGTAAGTGTATGAATGATTGATTTTTTTGTAGAATTTGGGGTATTTAAAGCTTTGTTATAGTGGATTTCAATTTATGTTGTGTTTGTTGAGCAATATGTAGTATTGTATGGTTATTATGAGGTATTGTTTGTTTATTTAGTTATAGTTAAATTTGTATAGTGTGGAGAGTAAATTGATTGATTGTGAAGGGT
+
IIIIIIIIIIIIIIIIIIIIIIIIIIIIIIIIIIIIIIIIIIIIIIIIIIIIIIIIIIIIIIIIIIIIIIIIIIIIIIIIIIIIIIIIIIIIIIIIIIIIIIIIIIIIIIIIIIIIIIIIIIIIIIIIIIIIIIIIIIIIIIIIIIIIIIIIIIIIIIIIIIIIIIIIIIIIIIIIIIIIIIIIIIIIIIIIIIIIIIIIIIIIIIIIIIIIIIIIIIIIIIIIIIIIIIIIIIIIIIIIIIIIIIIIIIIIIIIIIIIIIIIIIIIIIIIIIIIIIIIIIIIIIIIIIIIIIIIIIIIIIIIIIIIIIIIIIIIIIIIIIIIIIIIIIIIIIIIIIIIIIIIIIIIIII
@R0001032
TGGGTGAATTTTAGTTTTTGTTTTTATGGTTATAGGGTTTAGGTGGACGTACGTACGCGGTAGTTTTTATGTTTTTCGTTTATAGTCGATTTTGTATTGAGTTTGGATTGAATAGATTTGGTTAGTTTGAGGAGGTTTAAGGTAGAAGGGGATTATTTCGTAAGTGTATAAATGGTTGATTTTTTTGTTGAATTTGGGGTATTTAAAGTTTTGTTATGGCGGATTTTAATTTATGTCGCTTTTGTCGCGTAATATGTAGTATTGTATTGTTAATACGCGGTATCGTTTGTTTATTTAGTTATAGTTAAATTTGTATAGCGTGGAGAGTGAATCGATCGATCGTGAAGGGT
+
IIIIIIIIIIIIIIIIIIIIIIIIIIIIIIIIIIIIIIIIIIIIIIIIIIIIIIIIIIIIIIIIIIIIIIIIIIIIIIIIIIIIIIIIIIIIIIIIIIIIIIIIIIIIIIIIIIIIIIIIIIIIIIIIIIIIIIIIIIIIIIIIIIIIIIIIIIIIIIIIIIIIIIIIIIIIIIIIIIIIIIIIIIIIIIIIIIIIIIIIIIIIIIIIIIIIIIIIIIIIIIIIIIIIIIIIIIIIIIIIIIIIIIIIIIIIIIIIIIIIIIIIIIIIIIIIIIIIIIIIIIIIIIIIIIIIIIIIIIIIIIIIIIIIIIIIIIIIIIIIIIIIIIIIIIIIIIIIIIIIIIIIIIIIII
@R0001033
CGGTTGAATTTTAATTTTTGTTTTTATGGTTATGGGGTTTCGGTGGACGCACGTACGCGGTACTTTTGATGTTTTTCGTTTATAATCGATTTTGTATTGAGTTTGGATTGAATAGATTTGGTTAGTTTGAGGAGTTTTAAGGTAGAAGGGGATTATTTCGTAAGTGTGTAGATGGTTGATTTTTTTGTTGAATTTGGGGTATTTAAAGGTTTGTTATAGCGGATTTTAATTTATGTCGCGTTTGTCGAGTAATATGTAGTATTGTATTGTTATTACGCGGTATCGTTTGTTTATTTAGTTATAGTTAAATTTGTATAGCGTGGAGAGTGCATCGATCGATCGGGAAGGGT
+
IIIIIIIIIIIIIIIIIIIIIIIIIIIIIIIIIIIIIIIIIIIIIIIIIIIIIIIIIIIIIIIIIIIIIIIIIIIIIIIIIIIIIIIIIIIIIIIIIIIIIIIIIIIIIIIIIIIIIIIIIIIIIIIIIIIIIIIIIIIIIIIIIIIIIIIIIIIIIIIIIIIIIIIIIIIIIIIIIIIIIIIIIIIIIIIIIIIIIIIIIIIIIIIIIIIIIIIIIIIIIIIIIIIIIIIIIIIIIIIIIIIIIIIIIIIIIIIIIIIIIIIIIIIIIIIIIIIIIIIIIIIIIIIIIIIIIIIIIIIIIIIIIIIIIIIIIIIIIIIIIIIIIIIIIIIIIIIIIIIIIIIIIIIIII
@R0001034
TGGCTGAATTTTAGTTTTTGTTTTTATGGCTATGGGGTTTCGGTGGACGTACGTACCCGGTAGGTTTTATGTTTTTCGTTTATAATCGATTTTGTATTGAGTTTGGATTGAATAGATTTGGTTAGTTTGAGGAGTTTTTAGGTAGAAGGGGATCATTTCGTAAGTGTATAAATTGTTGATTCTTTTGTTGAATTTGGGGTATTTAAAGTTTTGTTATAGCGGATTTTAATTTATGTCGCGTTTGTCGAGTAATATGTAGTATTGTATTGTTATTACGCGGTATCGTTTGTTTATTTAGTTATAGCTAAATTTGTATAGCGTGGAGAGTGAATCGATCGATCGTGAAGGGT
+
IIIIIIIIIIIIIIIIIIIIIIIIIIIIIIIIIIIIIIIIIIIIIIIIIIIIIIIIIIIIIIIIIIIIIIIIIIIIIIIIIIIIIIIIIIIIIIIIIIIIIIIIIIIIIIIIIIIIIIIIIIIIIIIIIIIIIIIIIIIIIIIIIIIIIIIIIIIIIIIIIIIIIIIIIIIIIIIIIIIIIIIIIIIIIIIIIIIIIIIIIIIIIIIIIIIIIIIIIIIIIIIIIIIIIIIIIIIIIIIIIIIIIIIIIIIIIIIIIIIIIIIIIIIIIIIIIIIIIIIIIIIIIIIIIIIIIIIIIIIIIIIIIIIIIIIIIIIIIIIIIIIIIIIIIIIIIIIIIIIIIIIIIIIIII
@R0001035
TGGTTGAATTTTAGTTTTTGTTTTTATGGTTATGGGGTATCGGTGGATGTACGTACGCGGTAGTTTTTATGTTTTTCGCTTATAATCGATTTTGTATTGAGTTTGGATTGAATAGATTTGGTTAGTTTGAGGAGTTTTAAGGTAGTAGGCGATTATTCCGTAAGTGTATAAATGGTTGATTTTTTTGTTGAATTTGGGGTATTTAAAGGTTTGTGATATCGGATTCTAATTTATGTCGCGTTTGTAGAGTAATATGTAGTATTATATTGTTATTACGCGGTATCGTTTGTTTATTTAGTTATAGTTAAATTTGTATAGCGTCGAGAGTGAATCGATCGATCGTGAAGGGT
+
IIIIIIIIIIIIIIIIIIIIIIIIIIIIIIIIIIIIIIIIIIIIIIIIIIIIIIIIIIIIIIIIIIIIIIIIIIIIIIIIIIIIIIIIIIIIIIIIIIIIIIIIIIIIIIIIIIIIIIIIIIIIIIIIIIIIIIIIIIIIIIIIIIIIIIIIIIIIIIIIIIIIIIIIIIIIIIIIIIIIIIIIIIIIIIIIIIIIIIIIIIIIIIIIIIIIIIIIIIIIIIIIIIIIIIIIIIIIIIIIIIIIIIIIIIIIIIIIIIIIIIIIIIIIIIIIIIIIIIIIIIIIIIIIIIIIIIIIIIIIIIIIIIIIIIIIIIIIIIIIIIIIIIIIIIIIIIIIIIIIIIIIIIIIII
@R0001036
TGGTTGAATTTTAGCTTTTGTTTTTATGGTTATGGGGTTTTGGTGGATGTATGTATGTGGTAGTCTATATGTTTTGTGTTTATAATTGATTTTGTATTGAGTTTGGATTGAATAGATTTGGTTAGTTTGAGGAGTTTTAAGGTAGAAGGGGATTATTGTGTAAGTGTATAAATGATTGATTTTTTTGTTGAATTTGGGGTATTTAAAGTTTTGTTATAGTGGATTTTAATTTATGTCGTGTTTGTTGAGCAATATGTAGTAGTGTATTGTTATTATGGGGTATCGTTTGTTTATTTAGTTATAGTTAAATTTGTAGAGTGTGGAGAGTGAATTGATTGATTGTGAAGGGT
+
IIIIIIIIIIIIIIIIIIIIIIIIIIIIIIIIIIIIIIIIIIIIIIIIIIIIIIIIIIIIIIIIIIIIIIIIIIIIIIIIIIIIIIIIIIIIIIIIIIIIIIIIIIIIIIIIIIIIIIIIIIIIIIIIIIIIIIIIIIIIIIIIIIIIIIIIIIIIIIIIIIIIIIIIIIIIIIIIIIIIIIIIIIIIIIIIIIIIIIIIIIIIIIIIIIIIIIIIIIIIIIIIIIIIIIIIIIIIIIIIIIIIIIIIIIIIIIIIIIIIIIIIIIIIIIIIIIIIIIIIIIIIIIIIIIIIIIIIIIIIIIIIIIIIIIIIIIIIIIIIIIIIIIIIIIIIIIIIIIIIIIIIIIIIII
@R0001037
TGGTTGAATTTTAGTTTTTGTTTTTATGGTTAAGAGGTTTTGGTGGATGTATGTATGCGGTAGTTTTTATGTTTTTTGTTTATAATTGATTTTGTATCGAGTTTGGATTGAATAGATCTGGTTAGCTTGAGGAGTTTTAAGGTAGAAGGGGATTATTTTGTAAGTGTATAAATGATTGATTTTTTTGTTGAATTTGGGGTATTTAAAGTTTTGTTATAGCGGATATTACTTTATGTTGTGTTTGTTGAGTAATATGTAGTATTGTATTGTTATTATGTGGTATTGTATGTTTATTTAGTTATAGTTAAATTTGTATAGTGTGGAGAGTGAATTGATTGATTGTGAAGGGT
+
IIIIIIIIIIIIIIIIIIIIIIIIIIIIIIIIIIIIIIIIIIIIIIIIIIIIIIIIIIIIIIIIIIIIIIIIIIIIIIIIIIIIIIIIIIIIIIIIIIIIIIIIIIIIIIIIIIIIIIIIIIIIIIIIIIIIIIIIIIIIIIIIIIIIIIIIIIIIIIIIIIIIIIIIIIIIIIIIIIIIIIIIIIIIIIIIIIIIIIIIIIIIIIIIIIIIIIIIIIIIIIIIIIIIIIIIIIIIIIIIIIIIIIIIIIIIIIIIIIIIIIIIIIIIIIIIIIIIIIIIIIIIIIIIIIIIIIIIIIIIIIIIIIIIIIIIIIIIIIIIIIIIIIIIIIIIIIIIIIIIIIIIIIIIII
@R0001038
TGGTTGAATTTTAGTTTTTGTTTTTATGGTTATGGGGTTTTGGTGGATGTATGCATGTGGTAGTTTTTATGTTTTTTGTTTATAATTGATTTTGTATTGAGTTTGGATTGAATAGATTTGGTTAGTTTGAGGAGTTTTAAGGTAGAAGGGGATTATTTTGTAAATGTATAAATGATTGATTTTTTTGTTGAATTTGAGGTATTTAAAGTTTTGTTATAGCGGATTTTAATTTATGCCGTGTTTGCTGAGTAATATATAGTATTGTATTGTTATTATGTGGTATTGTTTGTTTATTTAGTTATAGTCAAATTTGTATAGTGTGGAGAGTGAATTGATTGATTCTGAAGGGT
+
IIIIIIIIIIIIIIIIIIIIIIIIIIIIIIIIIIIIIIIIIIIIIIIIIIIIIIIIIIIIIIIIIIIIIIIIIIIIIIIIIIIIIIIIIIIIIIIIIIIIIIIIIIIIIIIIIIIIIIIIIIIIIIIIIIIIIIIIIIIIIIIIIIIIIIIIIIIIIIIIIIIIIIIIIIIIIIIIIIIIIIIIIIIIIIIIIIIIIIIIIIIIIIIIIIIIIIIIIIIIIIIIIIIIIIIIIIIIIIIIIIIIIIIIIIIIIIIIIIIIIIIIIIIIIIIIIIIIIIIIIIIIIIIIIIIIIIIIIIIIIIIIIIIIIIIIIIIIIIIIIIIIIIIIIIIIIIIIIIIIIIIIIIIIII
@R0001039
TGATTGAATTTTAGTTTTTGTTTTTATGGTTATGGGGTTTCGGTGGACGTACGTACGCGGTAGTTTTTATGTTTTTCGTTTATAATCGATTTTGTATAGAGTTTGGATTGAATAGATTTGGTTAGTTTGAGGAGTTTTAAGGTAGAAGGGGATTATTTCGTAAGTATATAAATGGTTGATTTTTTTGTTGAATTTGGGGTATTTAAAGTTTTGTTATAGCGGATTTTAATTTATGTCGCGTTTGTCGAGTAATATGTAGTATTGTAGTGTTATTACGCGGTATCGTTTGTTTATTTAGTTATAGTTAAATTTGTATAGCGTGGAGAGTGAATGGATCGATCGTGAAGGGT
+
IIIIIIIIIIIIIIIIIIIIIIIIIIIIIIIIIIIIIIIIIIIIIIIIIIIIIIIIIIIIIIIIIIIIIIIIIIIIIIIIIIIIIIIIIIIIIIIIIIIIIIIIIIIIIIIIIIIIIIIIIIIIIIIIIIIIIIIIIIIIIIIIIIIIIIIIIIIIIIIIIIIIIIIIIIIIIIIIIIIIIIIIIIIIIIIIIIIIIIIIIIIIIIIIIIIIIIIIIIIIIIIIIIIIIIIIIIIIIIIIIIIIIIIIIIIIIIIIIIIIIIIIIIIIIIIIIIIIIIIIIIIIIIIIIIIIIIIIIIIIIIIIIIIIIIIIIIIIIIIIIIIIIIIIIIIIIIIIIIIIIIIIIIIIII
@R0001040
TGGTTGAATTTTAGTTTTTGTTTTTAAGGTTATGGGGTTTTGGTGGATGTATGTATGTGGTAGTTTCTATGTTTTTTGTTTATAATTGATTTTGTATTGAGTTTGGATTGAATAGATTTGGTTAGTTTGAGGAGTTTTAAGCTAGAAGGGGATTATTTTGTAAGTGTATAGATGATTGATTTTTTTGTTGAATGTGCGGAATTTAAAGTTTTGTTATAGTGGATTTTAATTTATGTTGTGTTTGCTGAGTAATATGTAGTATTGTATGGTTATTATGTGGTATTGTTTGTTTATTTAGTTATAGTTAGATTTGTATAGTGTGGAGAGTGAATTGATTGATTGTGAAGGGC
+
IIIIIIIIIIIIIIIIIIIIIIIIIIIIIIIIIIIIIIIIIIIIIIIIIIIIIIIIIIIIIIIIIIIIIIIIIIIIIIIIIIIIIIIIIIIIIIIIIIIIIIIIIIIIIIIIIIIIIIIIIIIIIIIIIIIIIIIIIIIIIIIIIIIIIIIIIIIIIIIIIIIIIIIIIIIIIIIIIIIIIIIIIIIIIIIIIIIIIIIIIIIIIIIIIIIIIIIIIIIIIIIIIIIIIIIIIIIIIIIIIIIIIIIIIIIIIIIIIIIIIIIIIIIIIIIIIIIIIIIIIIIIIIIIIIIIIIIIIIIIIIIIIIIIIIIIIIIIIIIIIIIIIIIIIIIIIIIIIIIIIIIIIIIIII
@R0001041
TGGTTGAATTTTAGTTTTTGTTTTTATGGTTATGGGGTATCGGTGGACGTACGTACGCGGTAGTTTTTATGTTTTTCGTTTATAATCGATTTTCTATAGAGTTTGAATTGAACAGATTTGGTTAGTTTGAGGAGTTTTAAGGTAGAAGGGGATTATTTCGTAAGTGTATAAATCGTTGATTTTTTTGTTTAATTTGGGGTATTTAAAGTTTTGTTATAGCGGATTTTAATTTATGACGCGTTTGTCGAGTAATATGTAGTATTGTATTGTTATTACGCGGTGTCGCTTGTTTATCTAGTTATAGTTAAATTTGTATAGCGTGGAGAGTGAATCGATCGATCGTGAAGGGT
+
IIIIIIIIIIIIIIIIIIIIIIIIIIIIIIIIIIIIIIIIIIIIIIIIIIIIIIIIIIIIIIIIIIIIIIIIIIIIIIIIIIIIIIIIIIIIIIIIIIIIIIIIIIIIIIIIIIIIIIIIIIIIIIIIIIIIIIIIIIIIIIIIIIIIIIIIIIIIIIIIIIIIIIIIIIIIIIIIIIIIIIIIIIIIIIIIIIIIIIIIIIIIIIIIIIIIIIIIIIIIIIIIIIIIIIIIIIIIIIIIIIIIIIIIIIIIIIIIIIIIIIIIIIIIIIIIIIIIIIIIIIIIIIIIIIIIIIIIIIIIIIIIIIIIIIIIIIIIIIIIIIIIIIIIIIIIIIIIIIIIIIIIIIIIII
@R0001042
TGGTTGAATTTTAGTCTTTGTTTTTATGGTTATGGGGTTTCGGTGGACGTACGTACGCGGTAGTTTTTATGTTTTTCGTTTATAATCGATTTTGTATTGAGTTTGGATTGAACAGATTTGGTTAGTTTGAGGATTTTTAAGGTAGAAGGTGATGATTTCGTAAGTGTATAAATGGTTGATTTTTTTGTTGAATTTGGGGTATTTAAAGTTTTGTTATAGCGGATTTTAATTTATTTGGCGTTTGTCGAGTAATATGTAGTATTGTATTGTTATTACGCGGTATCGTTTGTTTATTTAGTTATAGTTAAATTTGTATAGCGTGGAGAGTCAATCGATCGATCGTGAAGGGT
+
IIIIIIIIIIIIIIIIIIIIIIIIIIIIIIIIIIIIIIIIIIIIIIIIIIIIIIIIIIIIIIIIIIIIIIIIIIIIIIIIIIIIIIIIIIIIIIIIIIIIIIIIIIIIIIIIIIIIIIIIIIIIIIIIIIIIIIIIIIIIIIIIIIIIIIIIIIIIIIIIIIIIIIIIIIIIIIIIIIIIIIIIIIIIIIIIIIIIIIIIIIIIIIIIIIIIIIIIIIIIIIIIIIIIIIIIIIIIIIIIIIIIIIIIIIIIIIIIIIIIIIIIIIIIIIIIIIIIIIIIIIIIIIIIIIIIIIIIIIIIIIIIIIIIIIIIIIIIIIIIIIIIIIIIIIIIIIIIIIIIIIIIIIIIII
@R0001043
TGGTTGAATTTTAGTCTTTGTTTTTATGGTTATGGGGTTTCGGTGGACGTACGTACGCGGTAGTTTTTATGTTTTTCGTTTATAATCGATTTTGTATTGAGTTTGGATTGAATAGATTTGGTTAGTTTGAGGAGTTTTAAGGGAGAAGGGGATTATTTCGTAAGAGTATAAATGGTTGATTTTTTTGTTGAATTTGGGGTATTTAAAGTCTTGTTATAACGGATTTTAACTTATGCCGCGTTTGTCGAGTAATATGTAGTATTGTATTGTTATTACGCGGTATTGTTTGTTTATTTAGTTATAGTTAAAATTGTATAGCGTGGAGAGTGAATTGATCGATCGTGAAGGGT
+
IIIIIIIIIIIIIIIIIIIIIIIIIIIIIIIIIIIIIIIIIIIIIIIIIIIIIIIIIIIIIIIIIIIIIIIIIIIIIIIIIIIIIIIIIIIIIIIIIIIIIIIIIIIIIIIIIIIIIIIIIIIIIIIIIIIIIIIIIIIIIIIIIIIIIIIIIIIIIIIIIIIIIIIIIIIIIIIIIIIIIIIIIIIIIIIIIIIIIIIIIIIIIIIIIIIIIIIIIIIIIIIIIIIIIIIIIIIIIIIIIIIIIIIIIIIIIIIIIIIIIIIIIIIIIIIIIIIIIIIIIIIIIIIIIIIIIIIIIIIIIIIIIIIIIIIIIIIIIIIIIIIIIIIIIIIIIIIIIIIIIIIIIIIIII
@R0001044
TGGTTGAATTTTAGTTTTTGTTTTTATGGTTATGGGGTTTCGGTGGACGTACGTACGCGGTAGTTTTTATGTTTTTCGTTTATAATCGATTTTGTATTGAGTGTGGATTGAATAGATTTGGTTAGTTTTAGGAGTTTTAAGGTAGAAGGGGATTATTTCGTAAGTGTATAAATGGTTGATTTTTTTGTTGAATTTGGGGTATTTAAAGTATTGTTATAGCGGATTTCAATCTATGTCGCGTCTGTCGAGTAATATGTAGTATTGTATTGTTATTATGCGGTATCGTTTGTTTATTTAGCTATAGTTAAATTTGTATAGCGTGGAGAGTGAATCGATCGATCGTGAAGGGT
+
IIIIIIIIIIIIIIIIIIIIIIIIIIIIIIIIIIIIIIIIIIIIIIIIIIIIIIIIIIIIIIIIIIIIIIIIIIIIIIIIIIIIIIIIIIIIIIIIIIIIIIIIIIIIIIIIIIIIIIIIIIIIIIIIIIIIIIIIIIIIIIIIIIIIIIIIIIIIIIIIIIIIIIIIIIIIIIIIIIIIIIIIIIIIIIIIIIIIIIIIIIIIIIIIIIIIIIIIIIIIIIIIIIIIIIIIIIIIIIIIIIIIIIIIIIIIIIIIIIIIIIIIIIIIIIIIIIIIIIIIIIIIIIIIIIIIIIIIIIIIIIIIIIIIIIIIIIIIIIIIIIIIIIIIIIIIIIIIIIIIIIIIIIIIII
@R0001045
TGGTTGAATTTTATTTTTTGTTTTTATGGTTATGGGGTTTCGGTGGACGTACGTACGCGGTAGTTTTTATGTTTTTCGTTTATAATCGATTTTGTATTGAGTTTGGATTGAATAGATTTGGTTAGTTTGAGGAGTTTTAAGGTAGAAGGGGATTATTCCGTAAGTGTATAAATGGTTGATTTTTTTGTTGAATTTGGGGTATTTAAAGTTTTGTTATAGCGGATTCTAATTTATGTCGCGTTTGTCGAGTAATATGTAGTATTGTATTGTTATTACTCGGTATCGTTTGTTTATTTAGTTATAGTTAAATTTGTATAGCGTGGAGAGTGAATCGATCGATCGTGAAGCGT
+
IIIIIIIIIIIIIIIIIIIIIIIIIIIIIIIIIIIIIIIIIIIIIIIIIIIIIIIIIIIIIIIIIIIIIIIIIIIIIIIIIIIIIIIIIIIIIIIIIIIIIIIIIIIIIIIIIIIIIIIIIIIIIIIIIIIIIIIIIIIIIIIIIIIIIIIIIIIIIIIIIIIIIIIIIIIIIIIIIIIIIIIIIIIIIIIIIIIIIIIIIIIIIIIIIIIIIIIIIIIIIIIIIIIIIIIIIIIIIIIIIIIIIIIIIIIIIIIIIIIIIIIIIIIIIIIIIIIIIIIIIIIIIIIIIIIIIIIIIIIIIIIIIIIIIIIIIIIIIIIIIIIIIIIIIIIIIIIIIIIIIIIIIIIIII
@R0001046
TGGTTGAATTTTAGTTTTTGTTTTTATGGTTATGGGGTTTTGCTGGGTGTATGTATGCGGTAGTTTTTATGTCTTTTGTTAATAATGGATTTTGTATTGAGTTTGGATTGAATAGATTTGGTTAGTTTGAGGAGTTTTAAGGTAGAAGGGGACGATTTTGTAAGTGTATAAATGATTGATTTTTTTGTTGAATTTGGGGTATTTAAAGTTTTGTTATAGTGCATTTTAATTTATGTTGTGTTTGCTGAGTGATATGTAGTATTGTACTGTTATTATGTGGTATGGTTTGTTTATTTAGTTATAGTTAAATTTGTATAGTGTGGAGAGTGAATTGATTGATTGTGAAGGGT
+
IIIIIIIIIIIIIIIIIIIIIIIIIIIIIIIIIIIIIIIIIIIIIIIIIIIIIIIIIIIIIIIIIIIIIIIIIIIIIIIIIIIIIIIIIIIIIIIIIIIIIIIIIIIIIIIIIIIIIIIIIIIIIIIIIIIIIIIIIIIIIIIIIIIIIIIIIIIIIIIIIIIIIIIIIIIIIIIIIIIIIIIIIIIIIIIIIIIIIIIIIIIIIIIIIIIIIIIIIIIIIIIIIIIIIIIIIIIIIIIIIIIIIIIIIIIIIIIIIIIIIIIIIIIIIIIIIIIIIIIIIIIIIIIIIIIIIIIIIIIIIIIIIIIIIIIIIIIIIIIIIIIIIIIIIIIIIIIIIIIIIIIIIIIIII
@R0001047
TGGTTGAATTTTAGTTTTTGTTTTGATGGTGATGGGGTTTCGGAGGACGTACGTACGCGGTAGTTTCTATGTTTTTCGCTTATAATCGATTTTGTATTGAGTTTGCATTGAATAGATTTGGTTAGTTTGAGGAGTTTTAAGGTTGTAGGGGATTATTTCCTAAGTGTATAAATGGTTGATTTTTTTGTTGAATTTGGGGTATTTAAAGTTTTGTTATAGCGGATTTTAATTTATGTCGCGTTTGTTGCGTAATATGTAGTATTGTATTGTTATTACGCGGTTTCGTTTGTTTATTTAGTTATAGTTAAATTTGTATAGCGTGGAGAGTGAATCGAGCGATCGTGAAGGGT
+
IIIIIIIIIIIIIIIIIIIIIIIIIIIIIIIIIIIIIIIIIIIIIIIIIIIIIIIIIIIIIIIIIIIIIIIIIIIIIIIIIIIIIIIIIIIIIIIIIIIIIIIIIIIIIIIIIIIIIIIIIIIIIIIIIIIIIIIIIIIIIIIIIIIIIIIIIIIIIIIIIIIIIIIIIIIIIIIIIIIIIIIIIIIIIIIIIIIIIIIIIIIIIIIIIIIIIIIIIIIIIIIIIIIIIIIIIIIIIIIIIIIIIIIIIIIIIIIIIIIIIIIIIIIIIIIIIIIIIIIIIIIIIIIIIIIIIIIIIIIIIIIIIIIIIIIIIIIIIIIIIIIIIIIIIIIIIIIIIIIIIIIIIIIIII
@R0001048
TGGTTGAATTTTAGTTTTTGTTTTTATGGTTATGGGGTTTCGGTGGACGTACGTACGCGGTAGTTTTTATGTTTTTCGTTTATAATCGATTTTGTATTGAGTTTGGATTGAATAGATTTGGTTAGTTTGAGGAGTTTTAAGGTAGAAGGTGATTATTTCGTAAGTGTATAAATGGTTGATTGGTTTGTTGAATTTGGGGCATTTAAAGTTTTGTTATAGCGGATTTTAATTTATGTCGCGTTTGTCGAGTAATATGTAGTATTGTATTGTTATCACGCGGTCTCGTTTGTTTATTTAGTTATAGTTAAATTTGTATAGCGTGGAGAGTGAATCGATCGATCGTGAAGGGC
+
IIIIIIIIIIIIIIIIIIIIIIIIIIIIIIIIIIIIIIIIIIIIIIIIIIIIIIIIIIIIIIIIIIIIIIIIIIIIIIIIIIIIIIIIIIIIIIIIIIIIIIIIIIIIIIIIIIIIIIIIIIIIIIIIIIIIIIIIIIIIIIIIIIIIIIIIIIIIIIIIIIIIIIIIIIIIIIIIIIIIIIIIIIIIIIIIIIIIIIIIIIIIIIIIIIIIIIIIIIIIIIIIIIIIIIIIIIIIIIIIIIIIIIIIIIIIIIIIIIIIIIIIIIIIIIIIIIIIIIIIIIIIIIIIIIIIIIIIIIIIIIIIIIIIIIIIIIIIIIIIIIIIIIIIIIIIIIIIIIIIIIIIIIIIII
@R0001049
TGGTTGAATTTTAGTTTTTGTTTTTATGGTTCTGGGGTTTCGGTGGACGTACGTACGCGGTAGTTTTTATGTTTTTCATTTATAATCGATTTTGTATTGAGTTTGGATTGAATAGATTTGGTTAGTATGAGGAGTTTTAAGGTAGAAGGGGATTATTTCGTAAGTGTATAAATGGTTGATTTCTTTGTTGAATTTGGGGTATTTAAAGTTTTGTTATAGCGGATTTTAATTTATGTCGCGTTTGTCGAGTAATATGTAGTATTGTATTGTTATTACGCGGTATCGTTGGTTTATTTAGTTTTAGTCAAATTTGTATAGCGTGGAGAGTGAATCGATCGATCGTGAAGGGT
+
IIIIIIIIIIIIIIIIIIIIIIIIIIIIIIIIIIIIIIIIIIIIIIIIIIIIIIIIIIIIIIIIIIIIIIIIIIIIIIIIIIIIIIIIIIIIIIIIIIIIIIIIIIIIIIIIIIIIIIIIIIIIIIIIIIIIIIIIIIIIIIIIIIIIIIIIIIIIIIIIIIIIIIIIIIIIIIIIIIIIIIIIIIIIIIIIIIIIIIIIIIIIIIIIIIIIIIIIIIIIIIIIIIIIIIIIIIIIIIIIIIIIIIIIIIIIIIIIIIIIIIIIIIIIIIIIIIIIIIIIIIIIIIIIIIIIIIIIIIIIIIIIIIIIIIIIIIIIIIIIIIIIIIIIIIIIIIIIIIIIIIIIIIIIII
@R0001050
TGGTTGAATTTTAGTTTTTGTTTTTATGGTTATGGCGTTTTGGTGCATGTATGTATGTGGTAGTGTTTATGTTTTTTGTTTATAATTGATTTTGTATTGAGTTTGGATTGAATAGATTTGGTTCGTTTGAGGAGTTTTAAGGTAGAAGGGGATTATTTTGTAAGTGTATAAATGATTGATTTTTTTGTTGAATTTGGGGTATTTAAAGTTTTGTTATAGTGGATTTTAATTTCTGTTGCGTTTGTTGAGCAATATGTAGTATTGTATTGTTATTATGTGGCATTGTTTGTTTATTTAGTTATAGTTAAATTTGTATAGCGTGGAGAGTGAATTGATTGATTGTGAAGGGT
+
IIIIIIIIIIIIIIIIIIIIIIIIIIIIIIIIIIIIIIIIIIIIIIIIIIIIIIIIIIIIIIIIIIIIIIIIIIIIIIIIIIIIIIIIIIIIIIIIIIIIIIIIIIIIIIIIIIIIIIIIIIIIIIIIIIIIIIIIIIIIIIIIIIIIIIIIIIIIIIIIIIIIIIIIIIIIIIIIIIIIIIIIIIIIIIIIIIIIIIIIIIIIIIIIIIIIIIIIIIIIIIIIIIIIIIIIIIIIIIIIIIIIIIIIIIIIIIIIIIIIIIIIIIIIIIIIIIIIIIIIIIIIIIIIIIIIIIIIIIIIIIIIIIIIIIIIIIIIIIIIIIIIIIIIIIIIIIIIIIIIIIIIIIIIII
@R0001051
TGGTTGAATTTTAGTTTTTGTTTTTATGGTTATGGGGTTTTGGTGGACGTACGTACGCGGTAGTTTTTATGTTTTTCGTTTATAATCGATTTTGTATTGAGTTTGGATTGAATAGATTTGGTTAGTGTGAGGAGTTTTAAAGTAGAAGGGGATTATTTCGTAAGTGTATAAATGGTTGATTTTTTTGTTGAATTTGGGGTATTTAAAGTTTTGTTATAGCGGATTTTAATTTATGTCGCATTTGTCGAGGAATATGTAGGATTGTATTGTTATTACGCGGTATCGTTTGTTTATTTAGTTATAGTTAAATTTGTATATCGTGGAGAGTGAATCGATCGATTGTGAAGGAT
+
IIIIIIIIIIIIIIIIIIIIIIIIIIIIIIIIIIIIIIIIIIIIIIIIIIIIIIIIIIIIIIIIIIIIIIIIIIIIIIIIIIIIIIIIIIIIIIIIIIIIIIIIIIIIIIIIIIIIIIIIIIIIIIIIIIIIIIIIIIIIIIIIIIIIIIIIIIIIIIIIIIIIIIIIIIIIIIIIIIIIIIIIIIIIIIIIIIIIIIIIIIIIIIIIIIIIIIIIIIIIIIIIIIIIIIIIIIIIIIIIIIIIIIIIIIIIIIIIIIIIIIIIIIIIIIIIIIIIIIIIIIIIIIIIIIIIIIIIIIIIIIIIIIIIIIIIIIIIIIIIIIIIIIIIIIIIIIIIIIIIIIIIIIIIII
@R0001052
TGTTTGAATTTTAGTTTTTGTTTTTATGGTAATGGGGTTTTGGTGGATGTATGTATGTGGTAGTTTTTATGTTTTTTGTTTATAATTGATTTTGTATTGAGTTTGGATTGAATAGATTTGGTTAGTTTGAGGAGTTTTAAGGAAGACGGGGATTATTTGGTAAGTGTATAAATGATTGATTTTTTTGTTGCATTTGGGTTATTTAAAGTTTTGTTATAGTGGAATTTAATTTATGTTGTGTTTGTTGAGTAAAATGTAGTATTGTATTGTTATTATGTGATATTGTTTGTTTATTTAGTTATAGTTAAATTTGTATAGTGTGGAGAGTGAATTGATAGATTGTGAAGGGT
+
IIIIIIIIIIIIIIIIIIIIIIIIIIIIIIIIIIIIIIIIIIIIIIIIIIIIIIIIIIIIIIIIIIIIIIIIIIIIIIIIIIIIIIIIIIIIIIIIIIIIIIIIIIIIIIIIIIIIIIIIIIIIIIIIIIIIIIIIIIIIIIIIIIIIIIIIIIIIIIIIIIIIIIIIIIIIIIIIIIIIIIIIIIIIIIIIIIIIIIIIIIIIIIIIIIIIIIIIIIIIIIIIIIIIIIIIIIIIIIIIIIIIIIIIIIIIIIIIIIIIIIIIIIIIIIIIIIIIIIIIIIIIIIIIIIIIIIIIIIIIIIIIIIIIIIIIIIIIIIIIIIIIIIIIIIIIIIIIIIIIIIIIIIIIII
@R0001053
TGGTTGAATTTTAGTTTTTGTTTTTATGGTTATGGGGTTTTGGTGGATGTATGTATGTGGTAGTTTTTATGTTTTTTGTTTATAATTGCTTTTGTATTGGGTTTGGATTGAATAGATTTGGTTAGTTTGAGGAGTTTTTAGGTAGAAGGGGATTATTTTGTAAGTGTATAAATGATTGATTTTTTTGTTGAATTTGGGGTATTTAAAGTTTTGTTATAGTCGATCTTAATTTATGGTGTGTTTGTTGAGTAATATGTAGTATTGTATTGTTATTATGTGGTATTGTCTGTTTATTTAGTTATAGTTAAATTTGTATAGTGTGGAGAGTGAATTGATTGATTGTGAAGGGT
+
IIIIIIIIIIIIIIIIIIIIIIIIIIIIIIIIIIIIIIIIIIIIIIIIIIIIIIIIIIIIIIIIIIIIIIIIIIIIIIIIIIIIIIIIIIIIIIIIIIIIIIIIIIIIIIIIIIIIIIIIIIIIIIIIIIIIIIIIIIIIIIIIIIIIIIIIIIIIIIIIIIIIIIIIIIIIIIIIIIIIIIIIIIIIIIIIIIIIIIIIIIIIIIIIIIIIIIIIIIIIIIIIIIIIIIIIIIIIIIIIIIIIIIIIIIIIIIIIIIIIIIIIIIIIIIIIIIIIIIIIIIIIIIIIIIIIIIIIIIIIIIIIIIIIIIIIIIIIIIIIIIIIIIIIIIIIIIIIIIIIIIIIIIIIII
@R0001054
TAGTTGAATTTTAGTTTTTGTTTTTATGGTTATGGGGTTTCGGTGGACGTACGCACGCGGTAGTTTCTATGTTTTTCGTTTAGAATCGATTTTATATTGAGTTTGGATTGAATAGATTTGGTTAGTTTGAGGAGTTTTAAGGTAGAAGGGGATTATTTCGTAAGTGTATAAATGGTGGATTTCTTTGTTGAATTTCGGGTATTTAAAGTTTTGTTAGAGCGGATTTTAATTTATGTCGCGTTTGTCGAGTAATATGTATTATTGTATTGTTATTACGCGGTTTCGTTTGTTTATTTAGTTATAGTTAAATTTGTCTAGCGTGGAGAGTGAATCGATTGATCGTGAAGGGT
+
IIIIIIIIIIIIIIIIIIIIIIIIIIIIIIIIIIIIIIIIIIIIIIIIIIIIIIIIIIIIIIIIIIIIIIIIIIIIIIIIIIIIIIIIIIIIIIIIIIIIIIIIIIIIIIIIIIIIIIIIIIIIIIIIIIIIIIIIIIIIIIIIIIIIIIIIIIIIIIIIIIIIIIIIIIIIIIIIIIIIIIIIIIIIIIIIIIIIIIIIIIIIIIIIIIIIIIIIIIIIIIIIIIIIIIIIIIIIIIIIIIIIIIIIIIIIIIIIIIIIIIIIIIIIIIIIIIIIIIIIIIIIIIIIIIIIIIIIIIIIIIIIIIIIIIIIIIIIIIIIIIIIIIIIIIIIIIIIIIIIIIIIIIIIII
@R0001055
TGGTTGAATTTTAGTTTTTGTTATTATGGTTATGGGGTTTCGGTGGACGTACGTACGCGGTAGTTTTTATGTTTTTCGTTTATAATCGATTTTGTATTGAGTTGGGATTGAATAGATTTGGTTAGTTTGAGGAGTTTTAAGGCAGAAGGGGATTATTTCGTAAGTGTACAAATGGTTGATTTTTTTGTTGAATTTGGAGTATTTAGAGTTTTGTTATAGCGGACTTTGAATTATGTCGCGTTTGTCGAGTAATATGTAGTATTGTATTGTTATTACGCGGTATCGTTTGTTTATTTAATTATAGTTAAATTTGTATAGCGTGGCGAGTGAATCGATCGATCGTGAAGGGT
+
IIIIIIIIIIIIIIIIIIIIIIIIIIIIIIIIIIIIIIIIIIIIIIIIIIIIIIIIIIIIIIIIIIIIIIIIIIIIIIIIIIIIIIIIIIIIIIIIIIIIIIIIIIIIIIIIIIIIIIIIIIIIIIIIIIIIIIIIIIIIIIIIIIIIIIIIIIIIIIIIIIIIIIIIIIIIIIIIIIIIIIIIIIIIIIIIIIIIIIIIIIIIIIIIIIIIIIIIIIIIIIIIIIIIIIIIIIIIIIIIIIIIIIIIIIIIIIIIIIIIIIIIIIIIIIIIIIIIIIIIIIIIIIIIIIIIIIIIIIIIIIIIIIIIIIIIIIIIIIIIIIIIIIIIIIIIIIIIIIIIIIIIIIIIII
@R0001056
TGGTTGAACTTTAGATTTTGTTTTTATGGTTATGGGGTTTTGGTGGATGTATGTATGTGGTAGTTTTTATGTTTTTTGGCTATAATTGATTTTGTATTGAGTTTGGATTGAATAGATTTGGTTTGTTTGAGGAGTTTTAAGGTAGACGGGGATTATTTTGTAAGTGTATACATGATTGATTTTTTTGTTGAATTTGGGGTATTTAAAGTTTTGTTATAGTGGATTTTAATTTATGTTGTGTTTGTTGAGTAATATGTAGTATTGTATTGTTATTATGTGGTATTGTTTGTTTATTTAGTTATAGTTAAATTCCTATAGCGTGGAGAGTGAATTGATTGATCGTGAAGGGT
+
IIIIIIIIIIIIIIIIIIIIIIIIIIIIIIIIIIIIIIIIIIIIIIIIIIIIIIIIIIIIIIIIIIIIIIIIIIIIIIIIIIIIIIIIIIIIIIIIIIIIIIIIIIIIIIIIIIIIIIIIIIIIIIIIIIIIIIIIIIIIIIIIIIIIIIIIIIIIIIIIIIIIIIIIIIIIIIIIIIIIIIIIIIIIIIIIIIIIIIIIIIIIIIIIIIIIIIIIIIIIIIIIIIIIIIIIIIIIIIIIIIIIIIIIIIIIIIIIIIIIIIIIIIIIIIIIIIIIIIIIIIIIIIIIIIIIIIIIIIIIIIIIIIIIIIIIIIIIIIIIIIIIIIIIIIIIIIIIIIIIIIIIIIIIII
@R0001057
TAGTTGAATTTTAGCTTTTGTTTTTATGGTTATGGGGTTTTGGTGGATGTATGTATGTGGTACTTTTTATGTCTTTTGTTTATAATTGATTTTGTATTGAGTTTGGATTGAATAGATTTGGTTAGTTTGATGAGTTTTAAGGTAGAAGGGGATTATTTTGTAAGTGTATAAATGATTGATTTTTTTGTTGAATTTGGGGTATTTAAAGTTTTGTTATAGTGGATTTTAATTTATGGTGTGTTTGTTGAGTAATATGTAGTATTGTATTGTTATTATGTGGTATTGTTAGTTTATTTTGTTATAGTTAAATTTGCATAGCGTGGAGAGTGAATTGATTGATCGTGAAGGGT
+
IIIIIIIIIIIIIIIIIIIIIIIIIIIIIIIIIIIIIIIIIIIIIIIIIIIIIIIIIIIIIIIIIIIIIIIIIIIIIIIIIIIIIIIIIIIIIIIIIIIIIIIIIIIIIIIIIIIIIIIIIIIIIIIIIIIIIIIIIIIIIIIIIIIIIIIIIIIIIIIIIIIIIIIIIIIIIIIIIIIIIIIIIIIIIIIIIIIIIIIIIIIIIIIIIIIIIIIIIIIIIIIIIIIIIIIIIIIIIIIIIIIIIIIIIIIIIIIIIIIIIIIIIIIIIIIIIIIIIIIIIIIIIIIIIIIIIIIIIIIIIIIIIIIIIIIIIIIIIIIIIIIIIIIIIIIIIIIIIIIIIIIIIIIIII
@R0001058
TGGTTGAATTTCAGTTTTTGTTTTTATGGTTATGGGGTTTTGGTGGATGCATGTATGTGGTAGTTTTTATGTTTTTTGTTTATAATTGATTTTGTATTGAGTTTGGATTGAATAGATTTGGTTAGTTTGAGGAGTTTTAAGTTAGAAGGGGATTATTTTGTAAGTGTATAAATGATTGCTCTTTTTGTTGATTTTGGGTTATTTAAAGTTTTGTTACAGTGGATTCTAATCTATGTTGTGTTTGTTGAGTAAGATGTTGTATTGTATTGTTATTATGTGGTATTGTTTGTTTATTTAGTTATAGTTAAAGTTGTATAGTGTGGAGAGTGAATTGATTGATTGTGAAGGGT
+
IIIIIIIIIIIIIIIIIIIIIIIIIIIIIIIIIIIIIIIIIIIIIIIIIIIIIIIIIIIIIIIIIIIIIIIIIIIIIIIIIIIIIIIIIIIIIIIIIIIIIIIIIIIIIIIIIIIIIIIIIIIIIIIIIIIIIIIIIIIIIIIIIIIIIIIIIIIIIIIIIIIIIIIIIIIIIIIIIIIIIIIIIIIIIIIIIIIIIIIIIIIIIIIIIIIIIIIIIIIIIIIIIIIIIIIIIIIIIIIIIIIIIIIIIIIIIIIIIIIIIIIIIIIIIIIIIIIIIIIIIIIIIIIIIIIIIIIIIIIIIIIIIIIIIIIIIIIIIIIIIIIIIIIIIIIIIIIIIIIIIIIIIIIIII
@R0001059
TGGTTGAATTTTAGTCTTTGTTTTTATGGTTTTGGGGTTTCGGTGGACGAACGTACGCGGTAGTTTTTATGTTTTTCGTTTATAATCGAATTTGTATTGAGTTTGGATTGAATAGATTTGGTTAGTTTGAGGAGTTTTAAGGTAGAAGGGGTTTATTTTGTAAGAGTATAAATGGTTGATTTTTTTGTCGAATTTGGGGTATTTAAAGCTTTGTTATAGCGGATTTTAATTTATGTCGCGTTTGTTGAGTAATATGTAGTATTGTATTGTTATTACGCGGTATCGTTTGTTTATTTAGTTATAGTTAAATTTGTATAGCGTGGAGAGTGAATCGATCGATCGTGAAGGGT
+
IIIIIIIIIIIIIIIIIIIIIIIIIIIIIIIIIIIIIIIIIIIIIIIIIIIIIIIIIIIIIIIIIIIIIIIIIIIIIIIIIIIIIIIIIIIIIIIIIIIIIIIIIIIIIIIIIIIIIIIIIIIIIIIIIIIIIIIIIIIIIIIIIIIIIIIIIIIIIIIIIIIIIIIIIIIIIIIIIIIIIIIIIIIIIIIIIIIIIIIIIIIIIIIIIIIIIIIIIIIIIIIIIIIIIIIIIIIIIIIIIIIIIIIIIIIIIIIIIIIIIIIIIIIIIIIIIIIIIIIIIIIIIIIIIIIIIIIIIIIIIIIIIIIIIIIIIIIIIIIIIIIIIIIIIIIIIIIIIIIIIIIIIIIIII
@R0001060
AGGTTGAATTTTAGTTTTTGTTTTTATGGTTATGGGGTTTGGGTGGACGTACGTACGCGGTAGTTTTTATGTTTTTCGTTTATAATCGATTTTGTATTGAGTTTGGATTGAATATATTTGGTTAGTTTGAGGAGTTTTAAGGTAGAAGGGGATTACTTCGTAAGCGTATAAATGGTTGATTTTTTTGTTGAATTTGGGGTATTTAAAGTTTTGTTATAGCGGATTTTAATTTATGTCGCGTTTGTCGAGTAATATGTAGTATTGTATTGTTATTACGTTGTATCGTTTGTTTATTTAGTTATAGTTAAATTTGTATAGCGTGGAGAGTGAATCGATCGATCGTGAAGGGT
+
IIIIIIIIIIIIIIIIIIIIIIIIIIIIIIIIIIIIIIIIIIIIIIIIIIIIIIIIIIIIIIIIIIIIIIIIIIIIIIIIIIIIIIIIIIIIIIIIIIIIIIIIIIIIIIIIIIIIIIIIIIIIIIIIIIIIIIIIIIIIIIIIIIIIIIIIIIIIIIIIIIIIIIIIIIIIIIIIIIIIIIIIIIIIIIIIIIIIIIIIIIIIIIIIIIIIIIIIIIIIIIIIIIIIIIIIIIIIIIIIIIIIIIIIIIIIIIIIIIIIIIIIIIIIIIIIIIIIIIIIIIIIIIIIIIIIIIIIIIIIIIIIIIIIIIIIIIIIIIIIIIIIIIIIIIIIIIIIIIIIIIIIIIIIII
@R0001061
TGGTTGAATTTTAGTTTTTGTTTTTATGGTTATGGGATTTCGGTGGACGTACGTACGCGGTAGTTTTTAGGTTTTTCGTTTATAATCGATTTTGTATTGAGTTTGGATTGAATAGATTTGGTTAGTTAGAGGAGTTTTAAGGTAGAAGGGGATTATTCCGTAAGTGTATAAATGGTTGATTTTTTTGTTGAATTTGGGGTATTTAAAGTTTTGTTATAGCGGATTCTAATTTATGTCGCGTTTGTCGAGTAATATGTAGTATTGTATTGTTATTACGCGGTATCGTTTGTTTATTTAGTTATAGTTAAATTTGTATAGCGTCGAGAGTGAATCGATTGATCGTGAAGGGT
+
IIIIIIIIIIIIIIIIIIIIIIIIIIIIIIIIIIIIIIIIIIIIIIIIIIIIIIIIIIIIIIIIIIIIIIIIIIIIIIIIIIIIIIIIIIIIIIIIIIIIIIIIIIIIIIIIIIIIIIIIIIIIIIIIIIIIIIIIIIIIIIIIIIIIIIIIIIIIIIIIIIIIIIIIIIIIIIIIIIIIIIIIIIIIIIIIIIIIIIIIIIIIIIIIIIIIIIIIIIIIIIIIIIIIIIIIIIIIIIIIIIIIIIIIIIIIIIIIIIIIIIIIIIIIIIIIIIIIIIIIIIIIIIIIIIIIIIIIIIIIIIIIIIIIIIIIIIIIIIIIIIIIIIIIIIIIIIIIIIIIIIIIIIIIII
@R0001062
TGGTTGAATTTTAGTTTTTGTTTTTATGGTTATGGGGTTTCGGTGGACGTACGTACGCGGTAGTTTTTATGTTTTTCGTTTATAATCGATTTTGTATTGAGTTTGGATTGAATAGATTTGGTTAATTTGAGGAGTTTCAAGGTAGAAGGGGATTATTTCGTAAGTGTATAAATGGTTGATTTTTTTGTTGAATTTGGGGTATTTAAAGTTTTGTTATAGCGGATTTTAATTTATGTCGCGTTTGTCGAGTAATATGTAGTATTGTATTGTTGTTCCGCGGTAGCGTTTGTTTATTTAGTTATAGTTAAATTTGTATAGCGTGGAGAGTGAATCGATAGATAGTTAAGGGT
+
IIIIIIIIIIIIIIIIIIIIIIIIIIIIIIIIIIIIIIIIIIIIIIIIIIIIIIIIIIIIIIIIIIIIIIIIIIIIIIIIIIIIIIIIIIIIIIIIIIIIIIIIIIIIIIIIIIIIIIIIIIIIIIIIIIIIIIIIIIIIIIIIIIIIIIIIIIIIIIIIIIIIIIIIIIIIIIIIIIIIIIIIIIIIIIIIIIIIIIIIIIIIIIIIIIIIIIIIIIIIIIIIIIIIIIIIIIIIIIIIIIIIIIIIIIIIIIIIIIIIIIIIIIIIIIIIIIIIIIIIIIIIIIIIIIIIIIIIIIIIIIIIIIIIIIIIIIIIIIIIIIIIIIIIIIIIIIIIIIIIIIIIIIIIII
@R0001063
TGGTTGAATTTTAGTTTTTGTTTTTATGGTTATGGGGTTTTGGTGGATCTATGTATGTGGTAGTTTTTATGTTTTTTGTTTATAATTGATTTTGTATTGAGTTTGGATTGAATAGATTTGGTTAGTTTGAGGAGTTTTAAGGTAGAAGGGGATTATTTTGTAAGTGTACAAATGATTGATTTTTTTGTTGAATTTGGGGTATTTAAAGTTTTGTTATAGTGGATTTTAATTTATGTTGTGTTTGTTGAGTAATATGTAGTATTGTATTATTATTATGTGGTATTGATTGTTTATTTAGTTATAGTTAAATTTGTATAGTGTGGAGAGTGAATTGATTGATTGTGAAGGGT
+
IIIIIIIIIIIIIIIIIIIIIIIIIIIIIIIIIIIIIIIIIIIIIIIIIIIIIIIIIIIIIIIIIIIIIIIIIIIIIIIIIIIIIIIIIIIIIIIIIIIIIIIIIIIIIIIIIIIIIIIIIIIIIIIIIIIIIIIIIIIIIIIIIIIIIIIIIIIIIIIIIIIIIIIIIIIIIIIIIIIIIIIIIIIIIIIIIIIIIIIIIIIIIIIIIIIIIIIIIIIIIIIIIIIIIIIIIIIIIIIIIIIIIIIIIIIIIIIIIIIIIIIIIIIIIIIIIIIIIIIIIIIIIIIIIIIIIIIIIIIIIIIIIIIIIIIIIIIIIIIIIIIIIIIIIIIIIIIIIIIIIIIIIIIIII
@R0001064
TGGTTGAATTTTAGTTTTTGTTTTTATGGTTATGGGGTTTCGGTGGACGTACGCACGCGGTAGTTTTTTTGTTTTTCGTTTATAATCGCTTTTGTATTGAGTTTGGATTGAATAGATTTGGTTAGTTTGAGGAGTTTTAAGGTAGAAGGGGATTATTTCGTAAGTGTATAAATGGTTGATTTTTTTGTTGAATGTGGGGTATTTAAAGTTTTGTTATAGCGGATTTTAGTTTATGTCGCGTTTGTCGAGTAATATGTAGTATTGTAATGTTACTACGCGGTATCGTTTGTTTATTTAGTTATAGTTAAATTTGTATAGCGTGGAGAGTGAATCGATCGAGCGTGAAGGGT
+
IIIIIIIIIIIIIIIIIIIIIIIIIIIIIIIIIIIIIIIIIIIIIIIIIIIIIIIIIIIIIIIIIIIIIIIIIIIIIIIIIIIIIIIIIIIIIIIIIIIIIIIIIIIIIIIIIIIIIIIIIIIIIIIIIIIIIIIIIIIIIIIIIIIIIIIIIIIIIIIIIIIIIIIIIIIIIIIIIIIIIIIIIIIIIIIIIIIIIIIIIIIIIIIIIIIIIIIIIIIIIIIIIIIIIIIIIIIIIIIIIIIIIIIIIIIIIIIIIIIIIIIIIIIIIIIIIIIIIIIIIIIIIIIIIIIIIIIIIIIIIIIIIIIIIIIIIIIIIIIIIIIIIIIIIIIIIIIIIIIIIIIIIIIIII
@R0001065
TGGTTGAATTTTAGTTTTTGTGTTTATGGTTATGTGATTTTGGTGGATGTATGTATGTGGTAGTTTTTATGTTTTTTGTTTATAATTGATTTTGTATTGAGTTTGGATTGAATAGATTTGGTTAGTTTGAGGAGTTTTAAGGTAGAAGGGGATTATTTTGTAAGTGTATAAATGATTTATTTTTTTGTTGAATTTGGGGTATTTAACGTTTTGTTCTAGTGGATTTTAATTTATGTTGTGTTTGATGAGTAATATGTAGTATTCTATTGTTATTATGGGGTATTGTTTGTTTATTTAGTTATAGTTAAATTTGTATAGTGTGGAGAGTGAATTGATGGATTGTGAAGGGT
+
IIIIIIIIIIIIIIIIIIIIIIIIIIIIIIIIIIIIIIIIIIIIIIIIIIIIIIIIIIIIIIIIIIIIIIIIIIIIIIIIIIIIIIIIIIIIIIIIIIIIIIIIIIIIIIIIIIIIIIIIIIIIIIIIIIIIIIIIIIIIIIIIIIIIIIIIIIIIIIIIIIIIIIIIIIIIIIIIIIIIIIIIIIIIIIIIIIIIIIIIIIIIIIIIIIIIIIIIIIIIIIIIIIIIIIIIIIIIIIIIIIIIIIIIIIIIIIIIIIIIIIIIIIIIIIIIIIIIIIIIIIIIIIIIIIIIIIIIIIIIIIIIIIIIIIIIIIIIIIIIIIIIIIIIIIIIIIIIIIIIIIIIIIIIII
@R0001066
TGGTTGAATTTTAGCTTTTGTTTTTATGGTTATGGGGTTTGGGTGGATGTATGTATGTGGTAGTTTTTATGTTTTTTGTTTATAATTGACTTTGTATTGAGTTTGGATTGAATAGATTTGGTTAGTTTGAGGAGTTTTAAGGTAGAAGGGGATTATTTTGTAAGTGTATAAATGATTGATTTTTTTGTTGAATCTGGGGTATTTAAAGTTTTGTTATAGTGGATTTTAATTTATGTTGTGTTTGTTGAGAAATTTGTAGTCTTGTATTATTATTATGTGGTATTGTTTGTTTATTTAGTTATAGTTAAATTTGTATAGTGTGGAGAGTGAATTGATTGATTGTGAAGGGT
+
IIIIIIIIIIIIIIIIIIIIIIIIIIIIIIIIIIIIIIIIIIIIIIIIIIIIIIIIIIIIIIIIIIIIIIIIIIIIIIIIIIIIIIIIIIIIIIIIIIIIIIIIIIIIIIIIIIIIIIIIIIIIIIIIIIIIIIIIIIIIIIIIIIIIIIIIIIIIIIIIIIIIIIIIIIIIIIIIIIIIIIIIIIIIIIIIIIIIIIIIIIIIIIIIIIIIIIIIIIIIIIIIIIIIIIIIIIIIIIIIIIIIIIIIIIIIIIIIIIIIIIIIIIIIIIIIIIIIIIIIIIIIIIIIIIIIIIIIIIIIIIIIIIIIIIIIIIIIIIIIIIIIIIIIIIIIIIIIIIIIIIIIIIIIII
@R0001067
TGGTTGAATTGTAGTTTTTGTTTTTATGGTTATGGGGTTTCGGTGGACGTACCCACGCGGTAGTTTTTATGTTTTTCGTTTATAATCGATTTTGTATTGAGTTTGGATTGAATAGATTTGGTGAGATTGAGGAGTTTTAAGGTAGAAGGGGATTTTTTCGTAAGTGTATAAATGGTTGATTTTTTTGCTGAACTTGGGGTATTTAAAGTTTTGTTATAGCCGATTTTAATTTATGTCGCGTTTGTCGAGTAATATGTAGTATTGTATTGTTACTACGCGGTATCGTTTGTTTATTTAGTTATAGTTAAACTTGTATAGCGTGGAGAGTGAATCGATCGATCGTGAAGGGA
+
IIIIIIIIIIIIIIIIIIIIIIIIIIIIIIIIIIIIIIIIIIIIIIIIIIIIIIIIIIIIIIIIIIIIIIIIIIIIIIIIIIIIIIIIIIIIIIIIIIIIIIIIIIIIIIIIIIIIIIIIIIIIIIIIIIIIIIIIIIIIIIIIIIIIIIIIIIIIIIIIIIIIIIIIIIIIIIIIIIIIIIIIIIIIIIIIIIIIIIIIIIIIIIIIIIIIIIIIIIIIIIIIIIIIIIIIIIIIIIIIIIIIIIIIIIIIIIIIIIIIIIIIIIIIIIIIIIIIIIIIIIIIIIIIIIIIIIIIIIIIIIIIIIIIIIIIIIIIIIIIIIIIIIIIIIIIIIIIIIIIIIIIIIIIII
@R0001068
TGGTTGAATTTTGGTTTTTGTTTTTATGGTTATGGGGTTTCGGTGGACGTACGTACGCGGTAGTTTTTATGTTTTTCGTATATAATCGATTTTGTATTGAGTTTGGATTGAATAGATTTGGTTAGTTTCAGGAGTTTTAAGGTAGAACGGGATTATGTCGTAAGTGTATAAATGGTTGATTTTTTTGTTGAATTTGGGGTATTTAAAGTTTTGTTATAGCGGATTTTAATTGATGTCGCGTTTGTCGAGTAATATGTAGTATTGTATTGTTATTACGTGGTATCGTTTGTTTATTTAGTTATAGTTAAATTTGTATAGCGTGGAGAGTGAATCGATCGAACGTGAAGGGT
+
IIIIIIIIIIIIIIIIIIIIIIIIIIIIIIIIIIIIIIIIIIIIIIIIIIIIIIIIIIIIIIIIIIIIIIIIIIIIIIIIIIIIIIIIIIIIIIIIIIIIIIIIIIIIIIIIIIIIIIIIIIIIIIIIIIIIIIIIIIIIIIIIIIIIIIIIIIIIIIIIIIIIIIIIIIIIIIIIIIIIIIIIIIIIIIIIIIIIIIIIIIIIIIIIIIIIIIIIIIIIIIIIIIIIIIIIIIIIIIIIIIIIIIIIIIIIIIIIIIIIIIIIIIIIIIIIIIIIIIIIIIIIIIIIIIIIIIIIIIIIIIIIIIIIIIIIIIIIIIIIIIIIIIIIIIIIIIIIIIIIIIIIIIIIII
@R0001069
TGGTTGAATCTTAGTTTTTGTTTTTATGGTTATGGGGTTTCGGTGGACGTACGTACGCGGTAGTTTTTATGTTTTTCGTTTATAATCGATTTTGTATTGAGTTTGGATTGAATAGATTTGGTTAGTTTGAGGAGTTTTAAGGTAGAAGGGGATTATTTCGTAAGTGTATAAATGGTTGATTTTTTTGTTGAATTTGGGATATTTAAAGTTTTGTTATAGCGGATTTTAATTTATGCCGCGTTTGTCGAGTAATATGTAGTATTGTATTGTTATTACGCGGTATCGTTTGTTTATTTAGCTATAGTTAAATTTGTATAGCGTGGAGAGTGAATCGATCGATCGTGAAGGGT
+
IIIIIIIIIIIIIIIIIIIIIIIIIIIIIIIIIIIIIIIIIIIIIIIIIIIIIIIIIIIIIIIIIIIIIIIIIIIIIIIIIIIIIIIIIIIIIIIIIIIIIIIIIIIIIIIIIIIIIIIIIIIIIIIIIIIIIIIIIIIIIIIIIIIIIIIIIIIIIIIIIIIIIIIIIIIIIIIIIIIIIIIIIIIIIIIIIIIIIIIIIIIIIIIIIIIIIIIIIIIIIIIIIIIIIIIIIIIIIIIIIIIIIIIIIIIIIIIIIIIIIIIIIIIIIIIIIIIIIIIIIIIIIIIIIIIIIIIIIIIIIIIIIIIIIIIIIIIIIIIIIIIIIIIIIIIIIIIIIIIIIIIIIIIIII
@R0001070
TGGTTGAACTTTAGTTTTTGATTTTATGGTTATGGGGTTTCGGTGGACCTACGTACGCGTTAGTTTTTATGTTTTTCGTTTATAATCGAGTTTGTATTGAGTTTGGATTGAATAGATTTGGTTAGTTTGAGGAGTTTTAATGTAGAAGGGGATTATTTCGTAAGTGTATAAATGGTTGATTTTTTTGTTGAATTTGGGGTATTTAAAGTTTTGTTATAGCGGATTTTAATTTATGTCGCGTTTGCCGAGTAATATGTAGTATTGTATTGTTATTACGCGGTATCGTTTGTTTATTTAGTTATAGTTAAATTTGTATAGCGTGCAGAGTGAATCGATCGCTCGTGAAGGGT
+
IIIIIIIIIIIIIIIIIIIIIIIIIIIIIIIIIIIIIIIIIIIIIIIIIIIIIIIIIIIIIIIIIIIIIIIIIIIIIIIIIIIIIIIIIIIIIIIIIIIIIIIIIIIIIIIIIIIIIIIIIIIIIIIIIIIIIIIIIIIIIIIIIIIIIIIIIIIIIIIIIIIIIIIIIIIIIIIIIIIIIIIIIIIIIIIIIIIIIIIIIIIIIIIIIIIIIIIIIIIIIIIIIIIIIIIIIIIIIIIIIIIIIIIIIIIIIIIIIIIIIIIIIIIIIIIIIIIIIIIIIIIIIIIIIIIIIIIIIIIIIIIIIIIIIIIIIIIIIIIIIIIIIIIIIIIIIIIIIIIIIIIIIIIIII
@R0001071
TGGTTGAATTTCAGTTTTTGTTTTTATGGTTTTGGGGTTTTGGTGGATGTATGTATGTGGTAGTTTTTATGTTTTTCGCTCATAATTGATTTTGTATTGAGTTTGGATTGAATAGATTTGGTTAGTTTGAGGAGTTTTAAGGTAGAAGGGGATTATTTTGTAAGTGTATAAATGATTGATTTTTTTGTTGAATTTGGGGTATTTAAAGTTTTGTGATAGTGGATTTTAATTTATCTTGTGTTTGTTGAGTAATATGTAGTATTGTATTATTATTATGTGGTATTGTTTGTTTATTTAGTAATAGTTAAATTTGTATAGTGTGGAGAGTGAATTGATGGATTGTGAAGGGT
+
IIIIIIIIIIIIIIIIIIIIIIIIIIIIIIIIIIIIIIIIIIIIIIIIIIIIIIIIIIIIIIIIIIIIIIIIIIIIIIIIIIIIIIIIIIIIIIIIIIIIIIIIIIIIIIIIIIIIIIIIIIIIIIIIIIIIIIIIIIIIIIIIIIIIIIIIIIIIIIIIIIIIIIIIIIIIIIIIIIIIIIIIIIIIIIIIIIIIIIIIIIIIIIIIIIIIIIIIIIIIIIIIIIIIIIIIIIIIIIIIIIIIIIIIIIIIIIIIIIIIIIIIIIIIIIIIIIIIIIIIIIIIIIIIIIIIIIIIIIIIIIIIIIIIIIIIIIIIIIIIIIIIIIIIIIIIIIIIIIIIIIIIIIIIII
@R0001072
TGGTTGAATTTTAGTTTTTGTTTTTATGGTTATGGGGTTTTGGTGGATGTATGTATGTGGTAGTTTTTATGTTTTTTGTTTATAATTGATTTTGTATTGAGTTTGGATTGAATAGATTTGGTTAGTTTGAGGAGTTTTAAGGTAGAAGGGGATTATTTTGTAAGTGTATAAATGCTTGATTTTTTTGTCGAATTTGGGGTATTTAAAGTTTTGTTATAGTGGATTTTAATTTATGTTGTGTTTGTTGACTAATATGTACTATTGTATTGTTATTACGTGGTATTGTTTGTTTATTTAGCTATAGTTAAATTTGTATAGTGTGGAGAGTGAATTGATTGATCGTGAAGGGT
+
IIIIIIIIIIIIIIIIIIIIIIIIIIIIIIIIIIIIIIIIIIIIIIIIIIIIIIIIIIIIIIIIIIIIIIIIIIIIIIIIIIIIIIIIIIIIIIIIIIIIIIIIIIIIIIIIIIIIIIIIIIIIIIIIIIIIIIIIIIIIIIIIIIIIIIIIIIIIIIIIIIIIIIIIIIIIIIIIIIIIIIIIIIIIIIIIIIIIIIIIIIIIIIIIIIIIIIIIIIIIIIIIIIIIIIIIIIIIIIIIIIIIIIIIIIIIIIIIIIIIIIIIIIIIIIIIIIIIIIIIIIIIIIIIIIIIIIIIIIIIIIIIIIIIIIIIIIIIIIIIIIIIIIIIIIIIIIIIIIIIIIIIIIIIII
@R0001073
TGGTTGAATTTTAGTTTTCGTTTTTATGGTTATGGGGTTTTGGTGGATGTATGTATGTGGTAGTTTTTATGTTTTTTGTTTATAATTGATTTTGTATTGAGTTTGGATTTAATAGATTTGGTTAGTTTGAGGAGTTTTAAGCTAGAAGGGGAGTATTTTGTAAGTGTATAAATGATTGATTTTTTTGTTGAATTTGGGGTATTTAAAGTTTTGTTATAGTGGATTTTAACTTATGTTGTGTTGGTTGAGTAATATGTAGTATTGTATTGGTATTATGTGGTATTGTCTGTTTATTTAGTTATAGTTAAATTTGTATAGTGTGGAGAGTGAATTGATCGATTGTGAAGGGT
+
IIIIIIIIIIIIIIIIIIIIIIIIIIIIIIIIIIIIIIIIIIIIIIIIIIIIIIIIIIIIIIIIIIIIIIIIIIIIIIIIIIIIIIIIIIIIIIIIIIIIIIIIIIIIIIIIIIIIIIIIIIIIIIIIIIIIIIIIIIIIIIIIIIIIIIIIIIIIIIIIIIIIIIIIIIIIIIIIIIIIIIIIIIIIIIIIIIIIIIIIIIIIIIIIIIIIIIIIIIIIIIIIIIIIIIIIIIIIIIIIIIIIIIIIIIIIIIIIIIIIIIIIIIIIIIIIIIIIIIIIIIIIIIIIIIIIIIIIIIIIIIIIIIIIIIIIIIIIIIIIIIIIIIIIIIIIIIIIIIIIIIIIIIIIII
@R0001074
TGGTTGAATTCTAGCTTTTGTTTTTATGGTTATGGGGTTTTGGTGGACGTACGTATGTTGTAGCTTTTATGTTTTTTGTTTATAATTGATTTTGTGTTGAGTTTGGATTGAATAGATCTGGTTAGTTTGAGGAGTTTTAAGGTAGAAGGGGATTATTTTGTAAGTGTATAAATGATTGATTTTTTTGTTGAATTTGGGGTATTTAAAGTTTTGTCATACTGGATTTTAATTTATGTTGTGTTTGTTGAGTAATATGTAGTATTGTACTGTTATTATGTGGTATTGTTTGTTTATTTAGTTATAGTTAAACTTGTATAGTGTGGAGAGTGAATTGATTGATTGTGAAGGGT
+
IIIIIIIIIIIIIIIIIIIIIIIIIIIIIIIIIIIIIIIIIIIIIIIIIIIIIIIIIIIIIIIIIIIIIIIIIIIIIIIIIIIIIIIIIIIIIIIIIIIIIIIIIIIIIIIIIIIIIIIIIIIIIIIIIIIIIIIIIIIIIIIIIIIIIIIIIIIIIIIIIIIIIIIIIIIIIIIIIIIIIIIIIIIIIIIIIIIIIIIIIIIIIIIIIIIIIIIIIIIIIIIIIIIIIIIIIIIIIIIIIIIIIIIIIIIIIIIIIIIIIIIIIIIIIIIIIIIIIIIIIIIIIIIIIIIIIIIIIIIIIIIIIIIIIIIIIIIIIIIIIIIIIIIIIIIIIIIIIIIIIIIIIIIIII
@R0001075
TCGTTGAATTTTAGCTTTTGTTTTTATGCTTATGGGGTTTTGGTGGACTTATGTATGTGGTAGTTTTTATGTTTTTTGTTTATAATTGATTTTGTATTGAGTTTGGATTGATTAGGTTTGGCTAGTTTGAGGAGTTTTAAGGTAGAAGGGGATTATTTTGTAAGTGTATAAATCATTGATTTTTATGTTGAATTTGGGGTATTTAAAGTTTTGTTATAGTGGATTTTAATCTATGTTGTGTTTGTTGAGTAATATGTAGTATTGTATTGTTATTATGTGGTATTGTTTGTTTATTTAGTTATAGTTAAATTTGTATAGTGTGGAGAGTGAATTGATTGATTGTGAAAGGT
+
IIIIIIIIIIIIIIIIIIIIIIIIIIIIIIIIIIIIIIIIIIIIIIIIIIIIIIIIIIIIIIIIIIIIIIIIIIIIIIIIIIIIIIIIIIIIIIIIIIIIIIIIIIIIIIIIIIIIIIIIIIIIIIIIIIIIIIIIIIIIIIIIIIIIIIIIIIIIIIIIIIIIIIIIIIIIIIIIIIIIIIIIIIIIIIIIIIIIIIIIIIIIIIIIIIIIIIIIIIIIIIIIIIIIIIIIIIIIIIIIIIIIIIIIIIIIIIIIIIIIIIIIIIIIIIIIIIIIIIIIIIIIIIIIIIIIIIIIIIIIIIIIIIIIIIIIIIIIIIIIIIIIIIIIIIIIIIIIIIIIIIIIIIIIII
@R0001076
TTGTTGAATTTTAGTTTTTGTTTTTATGGTTATGGGGTTTCGGTGGACGTACGTACGCGGTAGTTTTTATTTTTTTCGTTTATAATCGATTTTGTATTGAGTTTGGATTTAATAGATCTGGTTAGTTTGAGGAGTTTTAAGGTAGAAGGGGATTATTTCGTAAGTGTATAAATGGTTGATTTCTTTGTTGAATTTGGGGTATTTAAAGTTTTGTTATAGCCGACTTTAATTTATGTCGCGTTTGTCGAGTAATATGTAGTATTGTATTGTTATTACGCGGTATCGTTTGTTTATTTAGTTATAGTCAAATTTGTATAGCGTGGAGAGTGAATAGATCGATCGTGAAGAGT
+
IIIIIIIIIIIIIIIIIIIIIIIIIIIIIIIIIIIIIIIIIIIIIIIIIIIIIIIIIIIIIIIIIIIIIIIIIIIIIIIIIIIIIIIIIIIIIIIIIIIIIIIIIIIIIIIIIIIIIIIIIIIIIIIIIIIIIIIIIIIIIIIIIIIIIIIIIIIIIIIIIIIIIIIIIIIIIIIIIIIIIIIIIIIIIIIIIIIIIIIIIIIIIIIIIIIIIIIIIIIIIIIIIIIIIIIIIIIIIIIIIIIIIIIIIIIIIIIIIIIIIIIIIIIIIIIIIIIIIIIIIIIIIIIIIIIIIIIIIIIIIIIIIIIIIIIIIIIIIIIIIIIIIIIIIIIIIIIIIIIIIIIIIIIIII
@R0001077
TGGTTGAATTTTATTTTTTGTTTTTATGGTTATGGGGTTTTGGTGGATGTATGTAGGTGGTAGTTTTTATGTTTTTTGTTTGTAATTGATTTTGTATTGAGTTTGGATTGAATAGATTTGGTTAGTTTGAGGAGTTTTAAGGTAGAAGGGGATTATTTTCTAAGTGTATAAATGATTGATTTTTTTGTTGAATTTGGGGTATTCTAAGTTTTGTTATAGTGGATTTGAATTTATGTTGTGTTTGTTGAGTAATATGTAGTATTGTATTGTTATTATGTGGTATTGTTTGTTTATTTAGTTATAGTTAAATTTGTATAGTGTGGAGAGTGACCTGATTGATTGTGAAGGGT
+
IIIIIIIIIIIIIIIIIIIIIIIIIIIIIIIIIIIIIIIIIIIIIIIIIIIIIIIIIIIIIIIIIIIIIIIIIIIIIIIIIIIIIIIIIIIIIIIIIIIIIIIIIIIIIIIIIIIIIIIIIIIIIIIIIIIIIIIIIIIIIIIIIIIIIIIIIIIIIIIIIIIIIIIIIIIIIIIIIIIIIIIIIIIIIIIIIIIIIIIIIIIIIIIIIIIIIIIIIIIIIIIIIIIIIIIIIIIIIIIIIIIIIIIIIIIIIIIIIIIIIIIIIIIIIIIIIIIIIIIIIIIIIIIIIIIIIIIIIIIIIIIIIIIIIIIIIIIIIIIIIIIIIIIIIIIIIIIIIIIIIIIIIIIIII
@R0001078
TGGTTGAATTTTAGCTTTTGTTTTTATGGTTATGGGGTTTTGGTGAATGTACGTATGTGGTAGTTTTTATGTCTTTTGTTTATAATTGATTTTGTATTGAGTTTGGATTGAATAGATCTGGTTAGATTGAGCAGTTTTAAGGTAGAAGGGGATTATTTTGTAAGTGTATGAATGATTGATTTTTTTGTTGAATGTGGGGTATTTAGAGTTTTGTCATAGTGGATTTTAATTTATGTTGTGTTTGTTGAGTAATATGTAGTATTGTACTGTTATTGTGTGGTATTCTTTGTTTATTTAGTTTTAGTTAAATTTGTATAGTATGGAGAGTGAATTGATTGATAGTGAAGGGT
+
IIIIIIIIIIIIIIIIIIIIIIIIIIIIIIIIIIIIIIIIIIIIIIIIIIIIIIIIIIIIIIIIIIIIIIIIIIIIIIIIIIIIIIIIIIIIIIIIIIIIIIIIIIIIIIIIIIIIIIIIIIIIIIIIIIIIIIIIIIIIIIIIIIIIIIIIIIIIIIIIIIIIIIIIIIIIIIIIIIIIIIIIIIIIIIIIIIIIIIIIIIIIIIIIIIIIIIIIIIIIIIIIIIIIIIIIIIIIIIIIIIIIIIIIIIIIIIIIIIIIIIIIIIIIIIIIIIIIIIIIIIIIIIIIIIIIIIIIIIIIIIIIIIIIIIIIIIIIIIIIIIIIIIIIIIIIIIIIIIIIIIIIIIIIII
@R0001079
TGGTTGAATTTTAGTTTTTGTTTTTATGGTTATGGGGTTTCGGTGGAGGTACGTACGCGGTAGTTTTTATGATTTTCGTTTATAATCGATTTTGTATTGAGTTTGGATTGAATAGATTTGGTTAGTTTGAGGAGTTTTAAGGTAGAAGGGGACTATTTCGTAAGTGTATAAATGGTTGATTTTTTTCTTGAATTTGGGGTACTTAAAGTTTTGTTATAGCGGGTTTTAGTTTATGTCGCGTTTGTCGAGTAATATGTAGTATTGTATTGGTATTACGCGGTTTCGTTTGTTTATTTAGTTATAGTCAAATTTGTATAGCGTGGAGAGTGAATCGATCGATCGTGAAGGGT
+
IIIIIIIIIIIIIIIIIIIIIIIIIIIIIIIIIIIIIIIIIIIIIIIIIIIIIIIIIIIIIIIIIIIIIIIIIIIIIIIIIIIIIIIIIIIIIIIIIIIIIIIIIIIIIIIIIIIIIIIIIIIIIIIIIIIIIIIIIIIIIIIIIIIIIIIIIIIIIIIIIIIIIIIIIIIIIIIIIIIIIIIIIIIIIIIIIIIIIIIIIIIIIIIIIIIIIIIIIIIIIIIIIIIIIIIIIIIIIIIIIIIIIIIIIIIIIIIIIIIIIIIIIIIIIIIIIIIIIIIIIIIIIIIIIIIIIIIIIIIIIIIIIIIIIIIIIIIIIIIIIIIIIIIIIIIIIIIIIIIIIIIIIIIIII
@R0001080
TGGATGAATTTTAGTTTTTGTTTATATGGTTATCGGGTTTTGGTGGATGTATGTATGTGGTAGTTTTTATGTTTTTTCTTTATATTTGATTTTGTATTGAGTTTGGATTGAACAGATTTAGTTCGTTTGAGGAGTTTTAAGGTAGAAGGGGATAATTTTGTAATTGTATAAATGATTGATTTTTTTGTTGAATCTGGGGTATTTAAAGTTTTGGTATAGTGGATTTTAATTTATGTTGTGTTTGTTCAGTAATATGTAGTATTGTATTGTTATTATGTGGTATGGTTTGTTTATTTGGTTATAGTTTAATTTGTATAGTGTGGAGAGTGAATTGATTGATTGTGAAGGGT
+
IIIIIIIIIIIIIIIIIIIIIIIIIIIIIIIIIIIIIIIIIIIIIIIIIIIIIIIIIIIIIIIIIIIIIIIIIIIIIIIIIIIIIIIIIIIIIIIIIIIIIIIIIIIIIIIIIIIIIIIIIIIIIIIIIIIIIIIIIIIIIIIIIIIIIIIIIIIIIIIIIIIIIIIIIIIIIIIIIIIIIIIIIIIIIIIIIIIIIIIIIIIIIIIIIIIIIIIIIIIIIIIIIIIIIIIIIIIIIIIIIIIIIIIIIIIIIIIIIIIIIIIIIIIIIIIIIIIIIIIIIIIIIIIIIIIIIIIIIIIIIIIIIIIIIIIIIIIIIIIIIIIIIIIIIIIIIIIIIIIIIIIIIIIIII
@R0001081
TGGTTGAATTTTAGTCTTTGTTTTTATGGTTATGGGGTTTCGGTGGACGTACGTACGCGGTAGTTTTTATGTTTTTCGTTTATAATCGATTTTGTATTGAGTTTCGATTGAATAGATTTGGTTAGTTTGAGGAGTTGTAAGGTAGAAGGGGATTATTTCGTAAGTGTATAAATGGTTGATTTTTTTGTTGAATTTGTGGTATTTAAAGCTTTGTTATAGCGGATTTTAATTTATGTCGCGTTTGTTGATTAATATGTAGTATTGTATTGTTATTACGGGGTATCGTTTGTTTATTTAGTTATAGTTATATTTGTATACCGTGGAGAGTGAATCGATCGATCGTGGAGGGT
+
IIIIIIIIIIIIIIIIIIIIIIIIIIIIIIIIIIIIIIIIIIIIIIIIIIIIIIIIIIIIIIIIIIIIIIIIIIIIIIIIIIIIIIIIIIIIIIIIIIIIIIIIIIIIIIIIIIIIIIIIIIIIIIIIIIIIIIIIIIIIIIIIIIIIIIIIIIIIIIIIIIIIIIIIIIIIIIIIIIIIIIIIIIIIIIIIIIIIIIIIIIIIIIIIIIIIIIIIIIIIIIIIIIIIIIIIIIIIIIIIIIIIIIIIIIIIIIIIIIIIIIIIIIIIIIIIIIIIIIIIIIIIIIIIIIIIIIIIIIIIIIIIIIIIIIIIIIIIIIIIIIIIIIIIIIIIIIIIIIIIIIIIIIIIII
@R0001082
TGGTTGAATTTTAGTTGTTGTTTTTATGGTTATGGGGTTTTGGTGGATGTATGTTTGTGGTAGTTTTTATGTTTTTTGTTTATAACTGATTTTGTAATGAGTTTGAATTGAATAGATTTGGTTAGTTTGAGGAGTTTTAAGGTAGAAGGGGATTATTTTGTAAGTGTATAAATGATTGATTTTTTTGTTGAATTTGGGGTATGTAAAGTTTTGTTATAGTGGATCTAAATTAATGTTGTGTGTGATGAGTAATATGTAGTATTGTAGTGTTATTATGTGGTATTGTTTGTTTATTTAGTTATAGTCAAATTTGTATAGTGTGGAGAGTGAATTGATTGATTGTGAAGGGT
+
IIIIIIIIIIIIIIIIIIIIIIIIIIIIIIIIIIIIIIIIIIIIIIIIIIIIIIIIIIIIIIIIIIIIIIIIIIIIIIIIIIIIIIIIIIIIIIIIIIIIIIIIIIIIIIIIIIIIIIIIIIIIIIIIIIIIIIIIIIIIIIIIIIIIIIIIIIIIIIIIIIIIIIIIIIIIIIIIIIIIIIIIIIIIIIIIIIIIIIIIIIIIIIIIIIIIIIIIIIIIIIIIIIIIIIIIIIIIIIIIIIIIIIIIIIIIIIIIIIIIIIIIIIIIIIIIIIIIIIIIIIIIIIIIIIIIIIIIIIIIIIIIIIIIIIIIIIIIIIIIIIIIIIIIIIIIIIIIIIIIIIIIIIIIII
@R0001083
TGGTTGAATTTTAGTTTTTGTTTTTATGGTTATGGGGTTTCGGTGGAAGAACGTACGCGGTAGTTTTTATGTTTTTCGTTTATAATCGATTTAGAATTGAGTTTGGATTGAATAGATATGGTTAGTTTGAGCAGTATTAAGGTAGAAGGGGATTATTTCCTAAGTGTATAAATGGTTGATTTTATTGTTGAATTTGGGGTATTTAAAGTTTTGTTATAGCGGATTCTAATTTATGTCGCGATTGTCGAGTAATATGTAGGATTGGATTGCTATTACGCGGCATCGTTTGTTTATTTAGTTATAGTTAAATTTGTATAGCGTGGAGAGTGAACCGATCGATCGTGAAGGGT
+
IIIIIIIIIIIIIIIIIIIIIIIIIIIIIIIIIIIIIIIIIIIIIIIIIIIIIIIIIIIIIIIIIIIIIIIIIIIIIIIIIIIIIIIIIIIIIIIIIIIIIIIIIIIIIIIIIIIIIIIIIIIIIIIIIIIIIIIIIIIIIIIIIIIIIIIIIIIIIIIIIIIIIIIIIIIIIIIIIIIIIIIIIIIIIIIIIIIIIIIIIIIIIIIIIIIIIIIIIIIIIIIIIIIIIIIIIIIIIIIIIIIIIIIIIIIIIIIIIIIIIIIIIIIIIIIIIIIIIIIIIIIIIIIIIIIIIIIIIIIIIIIIIIIIIIIIIIIIIIIIIIIIIIIIIIIIIIIIIIIIIIIIIIIIII
@R0001084
TAGTTGAATTTTAGTTTTTGTTTTTATGGTTATGGGGTTTCGGTGGACGTACGTACGCGGTAGTTTTTATGTTTTTCGTTTATAATCGATTTTGTATTGAGTTTGCATTGAATAGATGTGGTTAGTTTGAGGAGTTTTAAGGTAGAAGGGGATTATTTCGTAAGTGTATAAATGGTTGATTTTTTTGTTGAATTTGGGGTATTTAAAGTTTTGTTTTAGCGGATTTTAATTTATGTCGCGTCTGTCGAGTAATATGTAGGATTGTATTGTTATTACGCGGTATCGTTTGTTTATTTAGTTATAGTTAAAGTTGCATAGCGTGGAGAGTGAATCGATCGATCGTGAAGGGT
+
IIIIIIIIIIIIIIIIIIIIIIIIIIIIIIIIIIIIIIIIIIIIIIIIIIIIIIIIIIIIIIIIIIIIIIIIIIIIIIIIIIIIIIIIIIIIIIIIIIIIIIIIIIIIIIIIIIIIIIIIIIIIIIIIIIIIIIIIIIIIIIIIIIIIIIIIIIIIIIIIIIIIIIIIIIIIIIIIIIIIIIIIIIIIIIIIIIIIIIIIIIIIIIIIIIIIIIIIIIIIIIIIIIIIIIIIIIIIIIIIIIIIIIIIIIIIIIIIIIIIIIIIIIIIIIIIIIIIIIIIIIIIIIIIIIIIIIIIIIIIIIIIIIIIIIIIIIIIIIIIIIIIIIIIIIIIIIIIIIIIIIIIIIIIII
@R0001085
TGGTTGAATTTTAGTTTTTGTTTTTATGGTTATGGGGTTTCGGTGGACGTTCGTACGCGGTAGTTTTTATGTTTTTCGTTTATAATAGATTTTGTATTGAGTTCGCATTGAATAGATTTGGTTAGTTTGAGGAGTTTTAAGGTAGAAGGGGATTATTTCGTAAGTGTATAAATGGTTGATTTTTTTGTTGAATCTGGGGTATTTAAAGTTTTGTTATAGCGGATTTTAATATATGTCGCGTTTGTCGAGTCATATGTAGTATTGTATTTTTATTACGCGGTATCGTTTGTTTATTTAGTTATAGTTAAATTTGTATCGCGTGGAGAGTGAATCGATCGATCGTGAAGGGT
+
IIIIIIIIIIIIIIIIIIIIIIIIIIIIIIIIIIIIIIIIIIIIIIIIIIIIIIIIIIIIIIIIIIIIIIIIIIIIIIIIIIIIIIIIIIIIIIIIIIIIIIIIIIIIIIIIIIIIIIIIIIIIIIIIIIIIIIIIIIIIIIIIIIIIIIIIIIIIIIIIIIIIIIIIIIIIIIIIIIIIIIIIIIIIIIIIIIIIIIIIIIIIIIIIIIIIIIIIIIIIIIIIIIIIIIIIIIIIIIIIIIIIIIIIIIIIIIIIIIIIIIIIIIIIIIIIIIIIIIIIIIIIIIIIIIIIIIIIIIIIIIIIIIIIIIIIIIIIIIIIIIIIIIIIIIIIIIIIIIIIIIIIIIIIII
@R0001086
TGGTTGAATTTTAGTTTTTGTTTTTATGGTTATGGGGTTTTGGTGGATGTATGTATGGGGTAGTTTTTATGTTTTTTGTTTATAATTGATTTTGTATTGAGTTTGGATTGAAGAGATTTGGTTAGTTTGAGGAGTTTTAAGGTAGAAGGGGATTATTTTGTAAGTGTATAAAGGATTGATTTTTTTGTTGAATTTGGGGTATTTAAAGTTTTGTTATAGTGGATTTTAATTTATGTCGTGTTTGTTGAGTAATATGTAGTATTGTATTGTTATTATGTGGTATTGTTTGTTTATTTAGTTATAGTTAAATTTGTGTAGTGTGGAGAGTGAATCGTTTGATTGTGAAGGGT
+
IIIIIIIIIIIIIIIIIIIIIIIIIIIIIIIIIIIIIIIIIIIIIIIIIIIIIIIIIIIIIIIIIIIIIIIIIIIIIIIIIIIIIIIIIIIIIIIIIIIIIIIIIIIIIIIIIIIIIIIIIIIIIIIIIIIIIIIIIIIIIIIIIIIIIIIIIIIIIIIIIIIIIIIIIIIIIIIIIIIIIIIIIIIIIIIIIIIIIIIIIIIIIIIIIIIIIIIIIIIIIIIIIIIIIIIIIIIIIIIIIIIIIIIIIIIIIIIIIIIIIIIIIIIIIIIIIIIIIIIIIIIIIIIIIIIIIIIIIIIIIIIIIIIIIIIIIIIIIIIIIIIIIIIIIIIIIIIIIIIIIIIIIIIIII
@R0001087
TGGTTGAATTTTAGTCTTTTTTTTTATGGTTATGGGGTTTCGGTGGACGTACGTACGCGGTAGTTTTTATGTTTTTCGTTCATAATCGATTTTGTATTGAGTTTGGATTGAATAGATTTGGTTAGTTTGAGGAGTTTTAAGGTAGCAGGGGATTATTTCGTAAGTGTATAAATGGTTGATTTTTTTGTTGAATTTGGGGTATTTAAAGTTTTGTTATAGCGGATTTAAACTTATGCCGCGTTTGTCGAGTGATATGTAGTATTGTATTGTTATTACGCGGTATCGTTTGTTTTTTTAGTTATAGTTAAATTTGTATAGCGTGGAGAGTGAATTGATCGATCTTGAAGGGT
+
IIIIIIIIIIIIIIIIIIIIIIIIIIIIIIIIIIIIIIIIIIIIIIIIIIIIIIIIIIIIIIIIIIIIIIIIIIIIIIIIIIIIIIIIIIIIIIIIIIIIIIIIIIIIIIIIIIIIIIIIIIIIIIIIIIIIIIIIIIIIIIIIIIIIIIIIIIIIIIIIIIIIIIIIIIIIIIIIIIIIIIIIIIIIIIIIIIIIIIIIIIIIIIIIIIIIIIIIIIIIIIIIIIIIIIIIIIIIIIIIIIIIIIIIIIIIIIIIIIIIIIIIIIIIIIIIIIIIIIIIIIIIIIIIIIIIIIIIIIIIIIIIIIIIIIIIIIIIIIIIIIIIIIIIIIIIIIIIIIIIIIIIIIIIII
@R0001088
TGGTTGAATTTTAGTTTTAGTTTTTATGGTTATGGGGTTTCGGTGGATGTATGTATGTGGTAGTTTTTATGGTTTTTGTTTAAAATTGATTTTGTATTGAGTTTGGATTGAACAGATTCGGTTAGTTTGAGGAGTCTTAAGGTAGAAGGGGATTCTTTTGTAAGTGTATAAGTGATTGATTTTTTTGTTGAACTTGGGGTATTTAAAGTTTTGTTATAGTGGATTTTAATTTATGTTGTGTTTGTTGAGTAATATGTAGTATTGTATTGTTAATATGTGGTATTGTTTGTTTATTTAGTTATAGTTAAATTTGTATAGTGTGGAGAGTGAATTGATTGATTGGGAAGGAT
+
IIIIIIIIIIIIIIIIIIIIIIIIIIIIIIIIIIIIIIIIIIIIIIIIIIIIIIIIIIIIIIIIIIIIIIIIIIIIIIIIIIIIIIIIIIIIIIIIIIIIIIIIIIIIIIIIIIIIIIIIIIIIIIIIIIIIIIIIIIIIIIIIIIIIIIIIIIIIIIIIIIIIIIIIIIIIIIIIIIIIIIIIIIIIIIIIIIIIIIIIIIIIIIIIIIIIIIIIIIIIIIIIIIIIIIIIIIIIIIIIIIIIIIIIIIIIIIIIIIIIIIIIIIIIIIIIIIIIIIIIIIIIIIIIIIIIIIIIIIIIIIIIIIIIIIIIIIIIIIIIIIIIIIIIIIIIIIIIIIIIIIIIIIIIII
@R0001089
TGGTTTAATTTTAGTTTTTGTTTTTATGGTTATGGGGTTTTGGTGGATGTATGTATGTGGTAGTTTTTATGTTTTTTGTTTATAATTGATTTTGTATTGAGTTTGGATTGAATAGATTTGGTGAGTTTGAGGAGTTTTAAGGTAGAAGGGGATTATTTTGTAAGTGTATAAATGACTGATTTTTTTGTTGAATTTGGGGTATTTAAAGTTTTGTTATATTGGATTTTAATTTATGTTGTGTTTGTTGAGTAATATGTAGTATTGTATTGTTATTATGTGGTATTGTTTGTTTATTTAGTTATAGTTAAATTCGTATAGTGTGGAGAGTGAATTGATTGATTGTGAAGGGT
+
IIIIIIIIIIIIIIIIIIIIIIIIIIIIIIIIIIIIIIIIIIIIIIIIIIIIIIIIIIIIIIIIIIIIIIIIIIIIIIIIIIIIIIIIIIIIIIIIIIIIIIIIIIIIIIIIIIIIIIIIIIIIIIIIIIIIIIIIIIIIIIIIIIIIIIIIIIIIIIIIIIIIIIIIIIIIIIIIIIIIIIIIIIIIIIIIIIIIIIIIIIIIIIIIIIIIIIIIIIIIIIIIIIIIIIIIIIIIIIIIIIIIIIIIIIIIIIIIIIIIIIIIIIIIIIIIIIIIIIIIIIIIIIIIIIIIIIIIIIIIIIIIIIIIIIIIIIIIIIIIIIIIIIIIIIIIIIIIIIIIIIIIIIIIII
@R0001090
TGGTTGAATTTTAGTTTTTGTTTTTATGGTTATGGGGGCTCGGTGGACGTACGTACGCGGTAGTTTTTATGTTTTTCGTTTATAATCGATTTTGTATTGAGTTTGGATTGAAGAGATTTGGTTAGTTTGAGGAGTTTTAAGGTAGAAGGGGATTATTTCGTAAGTGTATAAATGGTTGATTTTTTTGTTGAATTTGGGGTATTTAAAGTTTTGTTATAGCGGATTTTAATTTATGTCGCGTTTGTCGAGTAATATGTCGTATTGTATTGTTATTACGCGGTATCGTTTGTTTATTTAGTTATAGTTAAATTTGTATAGCGTGGATAGTGAATCGATCGATCGTGAAGGGT
+
IIIIIIIIIIIIIIIIIIIIIIIIIIIIIIIIIIIIIIIIIIIIIIIIIIIIIIIIIIIIIIIIIIIIIIIIIIIIIIIIIIIIIIIIIIIIIIIIIIIIIIIIIIIIIIIIIIIIIIIIIIIIIIIIIIIIIIIIIIIIIIIIIIIIIIIIIIIIIIIIIIIIIIIIIIIIIIIIIIIIIIIIIIIIIIIIIIIIIIIIIIIIIIIIIIIIIIIIIIIIIIIIIIIIIIIIIIIIIIIIIIIIIIIIIIIIIIIIIIIIIIIIIIIIIIIIIIIIIIIIIIIIIIIIIIIIIIIIIIIIIIIIIIIIIIIIIIIIIIIIIIIIIIIIIIIIIIIIIIIIIIIIIIIIII
@R0001091
TGGTTGAATTTTAGTTTTTGTTTTTATAGTTCTGGGGTTTCGGTGGACGTACGTACGCGGTAGTTTTTATGTCTTTCGTTTATAATCGATTTTGTATTGAGTTTGGATTGAATAGATTTGGTTAGTTTGCGGAGTTTTAAGGTAGAAGGGGATTATTTCGTAAGTGTATAAATGGTTGAGTTTTTTGTTGAATTTGGGGTAATTAAAGTTTTGTTATAGTGGATTTTAATTTATGTCGCGTTTGTCGAGTAATATGTAGTATTGTATTGTTATTACGCGTTATCGTTTGTTTATTTAGTTATAGTTAAATTTGTGTAGTGTGGAAAGTGAATCGATCGATCGTGCAGGGT
+
IIIIIIIIIIIIIIIIIIIIIIIIIIIIIIIIIIIIIIIIIIIIIIIIIIIIIIIIIIIIIIIIIIIIIIIIIIIIIIIIIIIIIIIIIIIIIIIIIIIIIIIIIIIIIIIIIIIIIIIIIIIIIIIIIIIIIIIIIIIIIIIIIIIIIIIIIIIIIIIIIIIIIIIIIIIIIIIIIIIIIIIIIIIIIIIIIIIIIIIIIIIIIIIIIIIIIIIIIIIIIIIIIIIIIIIIIIIIIIIIIIIIIIIIIIIIIIIIIIIIIIIIIIIIIIIIIIIIIIIIIIIIIIIIIIIIIIIIIIIIIIIIIIIIIIIIIIIIIIIIIIIIIIIIIIIIIIIIIIIIIIIIIIIIII
@R0001092
TGGTTGAATTTTAGTTTTTGTTTTTATGGTTATGGGGTTTCGGTGGTCGTACGTACGCGGTAGTTTTTATGTTTTTCGTTTATAATCGATTTTGTATTGAGTTTGGATTGAATAGATTTGGTTAGTTTGAGGAGTTTTAAGGTAGAAGGGGATTTTTTCGTAAGTGTATAAATGGTTGATTTTTTTGTTGAATTTGGGGTATTTAAAGTTTTGTTATAGCGGATTCTAATTTATGTCGCGTTTGTTGAGTAATATGTAGTATTGTATTGCTATTACGCGGCATCGTTTGTTTATTTAGTTATAGGTAAATTTGTATAGCGTGGAGAGTGAACCGATCGATCGAGAACGGT
+
IIIIIIIIIIIIIIIIIIIIIIIIIIIIIIIIIIIIIIIIIIIIIIIIIIIIIIIIIIIIIIIIIIIIIIIIIIIIIIIIIIIIIIIIIIIIIIIIIIIIIIIIIIIIIIIIIIIIIIIIIIIIIIIIIIIIIIIIIIIIIIIIIIIIIIIIIIIIIIIIIIIIIIIIIIIIIIIIIIIIIIIIIIIIIIIIIIIIIIIIIIIIIIIIIIIIIIIIIIIIIIIIIIIIIIIIIIIIIIIIIIIIIIIIIIIIIIIIIIIIIIIIIIIIIIIIIIIIIIIIIIIIIIIIIIIIIIIIIIIIIIIIIIIIIIIIIIIIIIIIIIIIIIIIIIIIIIIIIIIIIIIIIIIIII
@R0001093
TGGTTGAACTTTAGTATATGTTTTTATGGTTATGGGGTTTCGGTGGACGTACGTACGCGGTAGTTTTTATGTTTTTCGTTTATAATCGATTTTGTATTGAGTTTGGATTGATTAGATTAGGTTAGTTTGAGGAGTTTTAAGGTAGCAGGGGATTATTTCGTAAGTGTATAAATGGTTGATTTTTTTGTTGAATTTGGGGTATTTAAAGTTTTGTTATAGCGGATTTTAATTTATGTCGCGTCTGTCGAGTAATATGTAGTATTGTATTGTTATTACGCCGTACAGTTTGTTTATTTAGTGATAGTCAAATTTGTATAGCGTGGAGAGTGAATCGATCGATCGTGAAGGGT
+
IIIIIIIIIIIIIIIIIIIIIIIIIIIIIIIIIIIIIIIIIIIIIIIIIIIIIIIIIIIIIIIIIIIIIIIIIIIIIIIIIIIIIIIIIIIIIIIIIIIIIIIIIIIIIIIIIIIIIIIIIIIIIIIIIIIIIIIIIIIIIIIIIIIIIIIIIIIIIIIIIIIIIIIIIIIIIIIIIIIIIIIIIIIIIIIIIIIIIIIIIIIIIIIIIIIIIIIIIIIIIIIIIIIIIIIIIIIIIIIIIIIIIIIIIIIIIIIIIIIIIIIIIIIIIIIIIIIIIIIIIIIIIIIIIIIIIIIIIIIIIIIIIIIIIIIIIIIIIIIIIIIIIIIIIIIIIIIIIIIIIIIIIIIIII
@R0001094
TGGTTGAATATTAGTTTTTGCTCTTATGGTTATGGGGTGTCGGTGGACGTACGTACGCGGTAGTATTTATGTTTTTCGTTTATAATCGATTTTGTATTGAGTTTGGTTTGAATAGATTTGGTTAGTTTGAGAAGTTTTAAGGTAGAAGGGGATTATTTCGTAAGTGTATAAATGGTTGATTGTTTTGTTGAATTTGTGGTATTTAAAGTTTAGTTATAGCGGATTTTAATTTATGTCGCGTTTGTCGAGTAATATGTAGTATTGTATTGTTATTACGCGGTATCGTTTGTTTATTTAGTTATAGTTAAATTTGTATAGTGTGGAGAGTGCATCGATCGATCGTGAAGGGT
+
IIIIIIIIIIIIIIIIIIIIIIIIIIIIIIIIIIIIIIIIIIIIIIIIIIIIIIIIIIIIIIIIIIIIIIIIIIIIIIIIIIIIIIIIIIIIIIIIIIIIIIIIIIIIIIIIIIIIIIIIIIIIIIIIIIIIIIIIIIIIIIIIIIIIIIIIIIIIIIIIIIIIIIIIIIIIIIIIIIIIIIIIIIIIIIIIIIIIIIIIIIIIIIIIIIIIIIIIIIIIIIIIIIIIIIIIIIIIIIIIIIIIIIIIIIIIIIIIIIIIIIIIIIIIIIIIIIIIIIIIIIIIIIIIIIIIIIIIIIIIIIIIIIIIIIIIIIIIIIIIIIIIIIIIIIIIIIIIIIIIIIIIIIIIII
@R0001095
TGGTTGAATTTTAGTTTTTGTTTTTATGGTTATCGGGTTTTGGTGGATGTATGTATGCGGTAGTTTTTATGTTTTTTGTTTATAATCGATTTTGTATTGAGTTTGCATTGAATAGATCTGGTTAGTTTGAGGAGTTTTAAGGTAGAAGGCGATTATTTTGTAAGTGTATAAATGATTGATTTTTTTGTTGAATTTGGGGTATTTAAAGTTTTGTTATAGCGGATCTTAATTTATGTTGTGTTTGTTGAGTAATATGTAGTATTGTATTGTTATTATGTGGTATTGTTTGTTTATTTAGTTATAGTTAAATTTGTATAGTGTGGAGAGTGAATTGATCGATTGTGAAGGGT
+
IIIIIIIIIIIIIIIIIIIIIIIIIIIIIIIIIIIIIIIIIIIIIIIIIIIIIIIIIIIIIIIIIIIIIIIIIIIIIIIIIIIIIIIIIIIIIIIIIIIIIIIIIIIIIIIIIIIIIIIIIIIIIIIIIIIIIIIIIIIIIIIIIIIIIIIIIIIIIIIIIIIIIIIIIIIIIIIIIIIIIIIIIIIIIIIIIIIIIIIIIIIIIIIIIIIIIIIIIIIIIIIIIIIIIIIIIIIIIIIIIIIIIIIIIIIIIIIIIIIIIIIIIIIIIIIIIIIIIIIIIIIIIIIIIIIIIIIIIIIIIIIIIIIIIIIIIIIIIIIIIIIIIIIIIIIIIIIIIIIIIIIIIIIIII
@R0001096
TGGTTGAATTTTAGTTTTTGTTTTTATGGTTATGGGGTTTCGGTGGACGTACGTACGCGGTAGCTTTTATGTTTTTCGTTTATAATCGATTTTATATTGAGTTTGGATTGAATAGATTTGGTTAGTTTGAGGAGTTTTAAGGTAGAAGGGGATTATTTCGTAAGTGTATAAATGGTTGATTTTTTTGTTGAATCTGGGGTATTTAAAGTTTTGTTATAGCGGATTTTAATTTATGTCGCGTTTGTCGAGTAATATGTAGTATTGTATTGTTATTACGCGGTATCGTTTGTTTATTTAGTTATAGTCAAATTTGTATAGCGTGGAGAGTGAATCGATCGATCGTGAAGGGT
+
IIIIIIIIIIIIIIIIIIIIIIIIIIIIIIIIIIIIIIIIIIIIIIIIIIIIIIIIIIIIIIIIIIIIIIIIIIIIIIIIIIIIIIIIIIIIIIIIIIIIIIIIIIIIIIIIIIIIIIIIIIIIIIIIIIIIIIIIIIIIIIIIIIIIIIIIIIIIIIIIIIIIIIIIIIIIIIIIIIIIIIIIIIIIIIIIIIIIIIIIIIIIIIIIIIIIIIIIIIIIIIIIIIIIIIIIIIIIIIIIIIIIIIIIIIIIIIIIIIIIIIIIIIIIIIIIIIIIIIIIIIIIIIIIIIIIIIIIIIIIIIIIIIIIIIIIIIIIIIIIIIIIIIIIIIIIIIIIIIIIIIIIIIIIII
@R0001097
TGGTTGAATTTTAGTTTTTGTTTTTATGGTTATGGGGTTTTGGTGGACGTATGTATGTGGTAGTTTCTATGTTTTTTGTTTATAATTGATTTAGTATTCAGTTTGGATTGAATAGATTTGGTTAGTTTGAGGAGTTTGAAGGTAGAAGGGGATTATTTTGTAAGTCTATCAATGATTGATTTTTTTGTTGAATTTGGGGTATTTAAAGTTTTGTCATAGTGGATTTTAATTTATGTTGTGTTTGTTGAGTAATATGTAGTATTGTATTGTTGTTATGTGGTATTGTTTGTTTATTTAGTTATAGTTAAATTTGTATAGGGTGGAGACTGAAATGATTGATTGTGAAGGGT
+
IIIIIIIIIIIIIIIIIIIIIIIIIIIIIIIIIIIIIIIIIIIIIIIIIIIIIIIIIIIIIIIIIIIIIIIIIIIIIIIIIIIIIIIIIIIIIIIIIIIIIIIIIIIIIIIIIIIIIIIIIIIIIIIIIIIIIIIIIIIIIIIIIIIIIIIIIIIIIIIIIIIIIIIIIIIIIIIIIIIIIIIIIIIIIIIIIIIIIIIIIIIIIIIIIIIIIIIIIIIIIIIIIIIIIIIIIIIIIIIIIIIIIIIIIIIIIIIIIIIIIIIIIIIIIIIIIIIIIIIIIIIIIIIIIIIIIIIIIIIIIIIIIIIIIIIIIIIIIIIIIIIIIIIIIIIIIIIIIIIIIIIIIIIIII
@R0001098
TGGTTGAATTTTAGTTTTTGTTTTTATGGTTATGGGGTTTAGGTGGACGTACGTACGCGGTGGTTTTTATGTTTACCGTTTATAATCGATATTGTATTGAGTTAGGATTGAATAGATTTGGTTAGTTTGAGGAGTTTTAAGGTAGAAGGGGATTATTTCGTAAGTGTATAAATGGTTGATTTTTATATTGAATTTGGGGTATTTAAAGTTTTGTTATAGCGGATTTTAATTGATGTCGCGATTGTCGAGTAAGATGTAGTATTGTATTGTTATTACGCGGTATCGTTTGTTTATATAGTTATAGTTAAATTTGTATAGCGTGGAGAGTGAATCGATCGATCGTGAAGGGT
+
IIIIIIIIIIIIIIIIIIIIIIIIIIIIIIIIIIIIIIIIIIIIIIIIIIIIIIIIIIIIIIIIIIIIIIIIIIIIIIIIIIIIIIIIIIIIIIIIIIIIIIIIIIIIIIIIIIIIIIIIIIIIIIIIIIIIIIIIIIIIIIIIIIIIIIIIIIIIIIIIIIIIIIIIIIIIIIIIIIIIIIIIIIIIIIIIIIIIIIIIIIIIIIIIIIIIIIIIIIIIIIIIIIIIIIIIIIIIIIIIIIIIIIIIIIIIIIIIIIIIIIIIIIIIIIIIIIIIIIIIIIIIIIIIIIIIIIIIIIIIIIIIIIIIIIIIIIIIIIIIIIIIIIIIIIIIIIIIIIIIIIIIIIIIII
@R0001099
TGGTTGAATTTTAGTTTTTGTTTTTATGGTTATGGGGTTTCGGGGGACGTACGTACGCGGTAGTTTTTATGTTTTTCGTTTATAATCGATTTTGTATTGAGTTTGGATTGAATAGATTTGGTTAGTTTGAGGAGTTTTAAGGTAGAAGGGGATTATTTCGTAAGTGTATAAATGGTTGATTTTTTTGTTGAATTTGGGGTATTTAAAGTTTTGTTATAGCGGATTTTAATTTATGTCGCGTTTGTCGAGTAATATGTAGTATTGTATTGTTATGACGCGGTATCGTTTGTTTATTTAGTTATAGTTAAATTTGTATAGCGTGGAGAGTGAATCGATCGATCGTGAAGGGT
+
IIIIIIIIIIIIIIIIIIIIIIIIIIIIIIIIIIIIIIIIIIIIIIIIIIIIIIIIIIIIIIIIIIIIIIIIIIIIIIIIIIIIIIIIIIIIIIIIIIIIIIIIIIIIIIIIIIIIIIIIIIIIIIIIIIIIIIIIIIIIIIIIIIIIIIIIIIIIIIIIIIIIIIIIIIIIIIIIIIIIIIIIIIIIIIIIIIIIIIIIIIIIIIIIIIIIIIIIIIIIIIIIIIIIIIIIIIIIIIIIIIIIIIIIIIIIIIIIIIIIIIIIIIIIIIIIIIIIIIIIIIIIIIIIIIIIIIIIIIIIIIIIIIIIIIIIIIIIIIIIIIIIIIIIIIIIIIIIIIIIIIIIIIIIII
@R0001100
TGGTTGAATTTTAGTATTTGTTTTTATGGTTATGGGGTTTTGGTGGATGTATGTATGTGGTAGTTTTTATGTTTTTTGTTTATAATTGATTCTGTATTGAGATTGGATTGAATAGATTTGGTTAGTTTGAGGAGTGTTAAGGTAGAAGGGGATTATTTTGTAAGTGTATAAATGATTGATTTTTTTGTTGAATTTGGGGTATTTAAAGTTTTGTTATAGTGGATTTTAATTTATGTTGTGTTTGTTGAGTAATATGTAGTATTGTATTGTTATTATGTGGTATTGTTTGTTTATTTAGCTATAGTCAAATTTATATAGTGTGGAGAGTGAATTGATTGATTGTGAAGGGT
+
IIIIIIIIIIIIIIIIIIIIIIIIIIIIIIIIIIIIIIIIIIIIIIIIIIIIIIIIIIIIIIIIIIIIIIIIIIIIIIIIIIIIIIIIIIIIIIIIIIIIIIIIIIIIIIIIIIIIIIIIIIIIIIIIIIIIIIIIIIIIIIIIIIIIIIIIIIIIIIIIIIIIIIIIIIIIIIIIIIIIIIIIIIIIIIIIIIIIIIIIIIIIIIIIIIIIIIIIIIIIIIIIIIIIIIIIIIIIIIIIIIIIIIIIIIIIIIIIIIIIIIIIIIIIIIIIIIIIIIIIIIIIIIIIIIIIIIIIIIIIIIIIIIIIIIIIIIIIIIIIIIIIIIIIIIIIIIIIIIIIIIIIIIIIII
@R0001101
TGGTTGAATTTTAGTTTTTGTTTTTATGGTTATGGGGTTTCGGTGGATGTACGTATGCGGTAGTTTCTATGTCTTTCGTTTATAGCCGATTTTGTATTGAGTTTGGATTCAATAAATTTGGTTAGTTTGAGGAGTTTTAACGTAGAAGGGGATTATTTCGTAAGTGTATAAATGGTTGATTTTTTTGTTGAATTTGGGGTATTTAAAGTTTTGTTATAGCGGATTTTAATTTATGTCGCGTTTGTCGAGTAATATGTAGTATTGTATTGTTATTACGCGGTATCGTTTGTTTATTTAGTTATAGTTAAATTTGTATAGCGTGGAGAGTGAATCGATCGATCGTGAGGGGT
+
IIIIIIIIIIIIIIIIIIIIIIIIIIIIIIIIIIIIIIIIIIIIIIIIIIIIIIIIIIIIIIIIIIIIIIIIIIIIIIIIIIIIIIIIIIIIIIIIIIIIIIIIIIIIIIIIIIIIIIIIIIIIIIIIIIIIIIIIIIIIIIIIIIIIIIIIIIIIIIIIIIIIIIIIIIIIIIIIIIIIIIIIIIIIIIIIIIIIIIIIIIIIIIIIIIIIIIIIIIIIIIIIIIIIIIIIIIIIIIIIIIIIIIIIIIIIIIIIIIIIIIIIIIIIIIIIIIIIIIIIIIIIIIIIIIIIIIIIIIIIIIIIIIIIIIIIIIIIIIIIIIIIIIIIIIIIIIIIIIIIIIIIIIIIII
@R0001102
TGGTTGAATTTTAGTTTTCGTTTTTATGGTTATGGGGATTCGGTGGACGTACGCACGCGGTAGTTTCAATGTTTTTCGTTTATCATCGATTTTGTATTGAGTTTGGATTGAATAGATTTGGTGAGTTTGAGGAGTTTTAAGGTAGAAGGGGATTATTTCGTAAGTGTATAAATGGTTGATTTCTTTGTTGAATTTGGGGTATTTAAAGGTTTGTTATTGCGGATTTTAATTTTTGTCGCGTTTGTCGAGTAATATGAAGTATTGTATTGTTATTACGCGGTATCGTTTGTTTATTTAGTTATATTAAAATTTGTATAGCGTGGAGAGTGAATCGATCGATCGTGAAGGGT
+
IIIIIIIIIIIIIIIIIIIIIIIIIIIIIIIIIIIIIIIIIIIIIIIIIIIIIIIIIIIIIIIIIIIIIIIIIIIIIIIIIIIIIIIIIIIIIIIIIIIIIIIIIIIIIIIIIIIIIIIIIIIIIIIIIIIIIIIIIIIIIIIIIIIIIIIIIIIIIIIIIIIIIIIIIIIIIIIIIIIIIIIIIIIIIIIIIIIIIIIIIIIIIIIIIIIIIIIIIIIIIIIIIIIIIIIIIIIIIIIIIIIIIIIIIIIIIIIIIIIIIIIIIIIIIIIIIIIIIIIIIIIIIIIIIIIIIIIIIIIIIIIIIIIIIIIIIIIIIIIIIIIIIIIIIIIIIIIIIIIIIIIIIIIIII
@R0001103
TGGTTGAATTTTAGTTTTTGTTTTTATGGTTATGGGGTTTTGGTGGATGTATATATGTGGTAGTTTTTATGTTTTTTGTTTATAATTGATTTTGTATTGAGTTTGGATTGAATAGATTTGGTTAGTTTGAGGAGTTTTAAGGTAGAAGGGGATTATTTTCTAAGTGTATAAATGATTGATTTTTTTGTTGAATTTGGGGTATTTAAAGTTTTGTTATAGTGGATTTTAATTGATGTTGTGTTTGTTGAGCAATATGTAGTATTGTATTGTTATCCTGTGGTATTGTTTGTTCATTTAGTTATAGTGAAATTTATATAGTGTGGAGAGTGAGTTGATTGATTGTGTAGGGT
+
IIIIIIIIIIIIIIIIIIIIIIIIIIIIIIIIIIIIIIIIIIIIIIIIIIIIIIIIIIIIIIIIIIIIIIIIIIIIIIIIIIIIIIIIIIIIIIIIIIIIIIIIIIIIIIIIIIIIIIIIIIIIIIIIIIIIIIIIIIIIIIIIIIIIIIIIIIIIIIIIIIIIIIIIIIIIIIIIIIIIIIIIIIIIIIIIIIIIIIIIIIIIIIIIIIIIIIIIIIIIIIIIIIIIIIIIIIIIIIIIIIIIIIIIIIIIIIIIIIIIIIIIIIIIIIIIIIIIIIIIIIIIIIIIIIIIIIIIIIIIIIIIIIIIIIIIIIIIIIIIIIIIIIIIIIIIIIIIIIIIIIIIIIIIII
@R0001104
TGGTTGAATCTTAGTTTTTGTTTTTATGGTTGTGGGGTTTCGGTGGACGTACGTACGCGGTAGTTTTTATGTTTTTCGTTTATAATCGATTTTGTATTGAGTTTGTATTGATTAGATTTGGTTAGTTTGAGGAGTTTTAAGGTAGAAGGGGATAATTTCGTAAGTGTATAAATGGTTGATTTTTTTGTTGAATTTGGGGTATTTAAAGTTTTGTTATAGCGGATTTTAATTTATGTCGCGTTTGTCGAGTAATATGTAGTATTGTATTGTGATTACGCGGTATCGTTTGTTTATTTAGCTATAGTTAAATTTGTATAGCGTAGAGAGTGAATCGATCGATCGTGAAGGGT
+
IIIIIIIIIIIIIIIIIIIIIIIIIIIIIIIIIIIIIIIIIIIIIIIIIIIIIIIIIIIIIIIIIIIIIIIIIIIIIIIIIIIIIIIIIIIIIIIIIIIIIIIIIIIIIIIIIIIIIIIIIIIIIIIIIIIIIIIIIIIIIIIIIIIIIIIIIIIIIIIIIIIIIIIIIIIIIIIIIIIIIIIIIIIIIIIIIIIIIIIIIIIIIIIIIIIIIIIIIIIIIIIIIIIIIIIIIIIIIIIIIIIIIIIIIIIIIIIIIIIIIIIIIIIIIIIIIIIIIIIIIIIIIIIIIIIIIIIIIIIIIIIIIIIIIIIIIIIIIIIIIIIIIIIIIIIIIIIIIIIIIIIIIIIIII
@R0001105
TGGTTGCATTTTAGCTTTTGTTTTTATGGTTATGGGGTTTTGGTGGATGTATGTATGTGGTAGTTTTTATGTTTTTTGTTTATAATTGATTTTGTATTGAGTTGGGATTGAATAGATTTGGTTAGTATGAGGAGTTTTAAGGTAGAAGGGGATTATTTTGTAAGTGTATAAATGATTGATTTTTTTGTTGAATTTGGGGTATTTAAAGTTTTGTCATAGTGGATTTTAATTTATTTTGTGTTTGTTGAGTAAGATGTAGTATTGTATTGTTATTATATGGTATTGTTTGTTTATTTAGGTATAGTTAAATTTGTATAGTGTGGAGGGTGAATTGATTGATTGTGAAGGGT
+
IIIIIIIIIIIIIIIIIIIIIIIIIIIIIIIIIIIIIIIIIIIIIIIIIIIIIIIIIIIIIIIIIIIIIIIIIIIIIIIIIIIIIIIIIIIIIIIIIIIIIIIIIIIIIIIIIIIIIIIIIIIIIIIIIIIIIIIIIIIIIIIIIIIIIIIIIIIIIIIIIIIIIIIIIIIIIIIIIIIIIIIIIIIIIIIIIIIIIIIIIIIIIIIIIIIIIIIIIIIIIIIIIIIIIIIIIIIIIIIIIIIIIIIIIIIIIIIIIIIIIIIIIIIIIIIIIIIIIIIIIIIIIIIIIIIIIIIIIIIIIIIIIIIIIIIIIIIIIIIIIIIIIIIIIIIIIIIIIIIIIIIIIIIIII
@R0001106
TGGTTGAATTTTAGTTTTTGTTTTGATGGTTATGGGGTTTCGGTGGACGTACGTACGCGGTAGTTTTTATCTTTTTCGTTTATAATCGATTTTGTTTTGAGTTTGGATTGAATAGATTTGGTTAGTTTGAGGAGTTTTAAGGTAGAAGGGGATTATTTCGTAAGTGTAGAAATGGTTGATTTTTTTGTTGAATTTGGGGTATTTAAAGTTTTGTTATAGCGGATTTTAATTTATGTCGCGTTTGTCGAGTAATATGTGGTATTGTATTGTTATTACGCGGTATCGTTTGTTTATTTAGTTATAGTTAAATTTGTATAGCGTGGAGAGTGAATCGATCGATCGTGAAGGGT
+
IIIIIIIIIIIIIIIIIIIIIIIIIIIIIIIIIIIIIIIIIIIIIIIIIIIIIIIIIIIIIIIIIIIIIIIIIIIIIIIIIIIIIIIIIIIIIIIIIIIIIIIIIIIIIIIIIIIIIIIIIIIIIIIIIIIIIIIIIIIIIIIIIIIIIIIIIIIIIIIIIIIIIIIIIIIIIIIIIIIIIIIIIIIIIIIIIIIIIIIIIIIIIIIIIIIIIIIIIIIIIIIIIIIIIIIIIIIIIIIIIIIIIIIIIIIIIIIIIIIIIIIIIIIIIIIIIIIIIIIIIIIIIIIIIIIIIIIIIIIIIIIIIIIIIIIIIIIIIIIIIIIIIIIIIIIIIIIIIIIIIIIIIIIIII
@R0001107
TGGTTGAATTTCAGTTTTTGTTTTTATGGTTTCGGCGTTTCGGTGGACGTACGTACGCGGTAGTTTTTATGTTTTTCGTTTATAATCGATTTTGTTTTGAGTTTGGATTGAATAGATATGGTTAGTGTGAGGAGTTTTAAGGTAGAAGGGGATTATTTCGTAAGTGTATAAATGGTTGATCTTTTTGTTGAATTTGGGGTATTTAAAGTTTTATTATAGCGGATTTTAACTTATGTCGCGTTTGTCGCGTAATATGTAGTATTGTATTGTTATTACGCGGTATCGTTTGTTTATTTAGTTATAGTTAAATTTGTATAGTGTGGAGAGTGAATCGATCGATCGAGAAGGGT
+
IIIIIIIIIIIIIIIIIIIIIIIIIIIIIIIIIIIIIIIIIIIIIIIIIIIIIIIIIIIIIIIIIIIIIIIIIIIIIIIIIIIIIIIIIIIIIIIIIIIIIIIIIIIIIIIIIIIIIIIIIIIIIIIIIIIIIIIIIIIIIIIIIIIIIIIIIIIIIIIIIIIIIIIIIIIIIIIIIIIIIIIIIIIIIIIIIIIIIIIIIIIIIIIIIIIIIIIIIIIIIIIIIIIIIIIIIIIIIIIIIIIIIIIIIIIIIIIIIIIIIIIIIIIIIIIIIIIIIIIIIIIIIIIIIIIIIIIIIIIIIIIIIIIIIIIIIIIIIIIIIIIIIIIIIIIIIIIIIIIIIIIIIIIIII
@R0001108
TGGTTGAATTTTAGTTTTTGTTTTTATGGTTATGGGGTTTCGGTGGACGTACGTTCGCGGTAGTTTTTATGTTTTTCGTTTATAATCGATTTTGTATTGAGTTTGGATTGAATAGATTTGGTTAGTTTGAGGACTTTTAAGGTAGAAGGGAATTATTTCGTAAGTGTATAAATGGTTGATTTTTTTGTTGAATTTGGGATATTTAAAGTTTTGTTATAGCGGATTTTAATTTATGTCGCGTTTGTCGAGTAATATGTAGTATTGTATTGTTATTACGCGGTATCGTTTGTTTATTTAGTTATAGTTAAATTTGTATAGCGTGGAGAGTGAATCGATCGATCGTGAAGGGT
+
IIIIIIIIIIIIIIIIIIIIIIIIIIIIIIIIIIIIIIIIIIIIIIIIIIIIIIIIIIIIIIIIIIIIIIIIIIIIIIIIIIIIIIIIIIIIIIIIIIIIIIIIIIIIIIIIIIIIIIIIIIIIIIIIIIIIIIIIIIIIIIIIIIIIIIIIIIIIIIIIIIIIIIIIIIIIIIIIIIIIIIIIIIIIIIIIIIIIIIIIIIIIIIIIIIIIIIIIIIIIIIIIIIIIIIIIIIIIIIIIIIIIIIIIIIIIIIIIIIIIIIIIIIIIIIIIIIIIIIIIIIIIIIIIIIIIIIIIIIIIIIIIIIIIIIIIIIIIIIIIIIIIIIIIIIIIIIIIIIIIIIIIIIIIII
@R0001109
TGGTTGAATTTTGGCTTTTGTTTTTATGGTTAGGGGGTTTTGGTGGATGTATGTATGTGGTAGTTTTTATGTTTATTGTTTACAATTGATTTTGTAGTGAGTTTGGATTGAATAGATTTGGTTAGTTTGAGGAGTTTTAACGTAGAAGGGGATTATTTTATAAGTGTATAAATGATTGATTTTTTTGTTGAATTTGGGGTATTTAAAGTTTTCTTATCGTGAATTTTAATCTATGTTGTGTTTGTTGAGTAATATGTAGTATTGTATTGTTATTATGTGGTATTGTTTGTTTATTTAGTTATAGTTAAATTTGTATAGTGTGCAGAGTGAATTGATTGATTGTGAAGGGT
+
IIIIIIIIIIIIIIIIIIIIIIIIIIIIIIIIIIIIIIIIIIIIIIIIIIIIIIIIIIIIIIIIIIIIIIIIIIIIIIIIIIIIIIIIIIIIIIIIIIIIIIIIIIIIIIIIIIIIIIIIIIIIIIIIIIIIIIIIIIIIIIIIIIIIIIIIIIIIIIIIIIIIIIIIIIIIIIIIIIIIIIIIIIIIIIIIIIIIIIIIIIIIIIIIIIIIIIIIIIIIIIIIIIIIIIIIIIIIIIIIIIIIIIIIIIIIIIIIIIIIIIIIIIIIIIIIIIIIIIIIIIIIIIIIIIIIIIIIIIIIIIIIIIIIIIIIIIIIIIIIIIIIIIIIIIIIIIIIIIIIIIIIIIIIII
@R0001110
TGGTTGAATTTTAGTTTTTGTTTTTATGGTTATGGGGTTTTGGTGGATGTATGTATGTGGTAGTTTTTATGTTTTTTGTTTATAATTGATTTTGTATTGAGTTTGGATTGAACAGATTTGGCTAATTTGAGGAGTTTTAAGGTTGAAGGGGATTATTTTGTAAGTGTATAAATGATTGATTTTTTTGTTGAATTTGGGGTATTTAAAGTTTTGTTATAGTGGATCTTAATTTATGTTGTGTTTGTTGAGTAATATGTAGTATTGTATTGTTATTATGTGGTATTGTTTGTTTATTTAGTTATAGTTAAATTTGTAAAGTGTGGAGAGTGAATTGATTGATTGTGAAGGGT
+
IIIIIIIIIIIIIIIIIIIIIIIIIIIIIIIIIIIIIIIIIIIIIIIIIIIIIIIIIIIIIIIIIIIIIIIIIIIIIIIIIIIIIIIIIIIIIIIIIIIIIIIIIIIIIIIIIIIIIIIIIIIIIIIIIIIIIIIIIIIIIIIIIIIIIIIIIIIIIIIIIIIIIIIIIIIIIIIIIIIIIIIIIIIIIIIIIIIIIIIIIIIIIIIIIIIIIIIIIIIIIIIIIIIIIIIIIIIIIIIIIIIIIIIIIIIIIIIIIIIIIIIIIIIIIIIIIIIIIIIIIIIIIIIIIIIIIIIIIIIIIIIIIIIIIIIIIIIIIIIIIIIIIIIIIIIIIIIIIIIIIIIIIIIIII
@R0001111
TGGTTGAATTTTAGTTTTTGTTTTTATGGTTATGGGGTTTTGGTGGATGTATGTATGTGGTAGTGTTTATGTTTTTTGTTTATAATTGATTTTGTATTGAGTTTGGATTGAATAGATTTGGTTAGTTTGAGGAGTTTTAAGGTAGAAGGGGATTATTTCGTAAGTGTATAAATGATTGATTTGTTTGTTGAATATGGGGTATTTAAAGTTTTGTTATAGTGGATTTTAATTTATGTTGTGTTTGTTGAGTAATATGTAGTATTCTATTGTTATTATGTGGTATTGTTTGTTTATTTAGTTATAGTTAAATTTGTATAGTGTGGAGAGTGAATTGATTGATTGTGAAGGGT
+
IIIIIIIIIIIIIIIIIIIIIIIIIIIIIIIIIIIIIIIIIIIIIIIIIIIIIIIIIIIIIIIIIIIIIIIIIIIIIIIIIIIIIIIIIIIIIIIIIIIIIIIIIIIIIIIIIIIIIIIIIIIIIIIIIIIIIIIIIIIIIIIIIIIIIIIIIIIIIIIIIIIIIIIIIIIIIIIIIIIIIIIIIIIIIIIIIIIIIIIIIIIIIIIIIIIIIIIIIIIIIIIIIIIIIIIIIIIIIIIIIIIIIIIIIIIIIIIIIIIIIIIIIIIIIIIIIIIIIIIIIIIIIIIIIIIIIIIIIIIIIIIIIIIIIIIIIIIIIIIIIIIIIIIIIIIIIIIIIIIIIIIIIIIIII
@R0001112
TGGTTGAATTCTTGTTTTTGTTTTTATGGTTATGGGGTTTTGGTGGATGTATGTACGTGGTAGTTTTTATGTTTTTTGTTTATAATTGATTTTGTATTGAGTTTGGATTGAATAGATTTGGTTAGTTTGAGGAGTTTTAAGGTAGAAGGCGATTATTTTTTAAGTGTATAAATGATTGATTTTTTTGTTGAATTTGGGGTATTGAAAGTTTTGTTATAGTGGATTTTAATTTATGTTGTGTTTGTTGAGTAATATGTAGTATTGTATTGTTATTATGTGGTATTGTTTGTTTATTTGGTTATAGTTAAATTTGTATAGTGTGGAGAGTGAATCGATTGATTGTGAAGGGT
+
IIIIIIIIIIIIIIIIIIIIIIIIIIIIIIIIIIIIIIIIIIIIIIIIIIIIIIIIIIIIIIIIIIIIIIIIIIIIIIIIIIIIIIIIIIIIIIIIIIIIIIIIIIIIIIIIIIIIIIIIIIIIIIIIIIIIIIIIIIIIIIIIIIIIIIIIIIIIIIIIIIIIIIIIIIIIIIIIIIIIIIIIIIIIIIIIIIIIIIIIIIIIIIIIIIIIIIIIIIIIIIIIIIIIIIIIIIIIIIIIIIIIIIIIIIIIIIIIIIIIIIIIIIIIIIIIIIIIIIIIIIIIIIIIIIIIIIIIIIIIIIIIIIIIIIIIIIIIIIIIIIIIIIIIIIIIIIIIIIIIIIIIIIIIII
@R0001113
TGCTTGAATTTTAGTTTTTGTTTTTATGGTTATGGGGTTTTGGTGGATGTATGTATGTGCTAGTTTTTATGTTTTTTGTTTATAATTGATTTTGTATTTAGTTTGGATTGAGTAGATTTGGGGAGTTTGAGGAGTTTTAAGATAGAAGGGGAATATTTTGTAAGTGTATAAATGATTAATTTTTTTGTTGAACTTGGGGTATTTAAAGCTTTGTTATAGTGGATTTTAATTTATGGTGTGTTTGTTGAGTAATATGTAGTAATGTATTGTTATTATGTGGTATTGTTTGTTTATTTAATTATAGTTAAATTTGTACAGTGTGGAGAGTGAATTGATTGATTGTGAATGGT
+
IIIIIIIIIIIIIIIIIIIIIIIIIIIIIIIIIIIIIIIIIIIIIIIIIIIIIIIIIIIIIIIIIIIIIIIIIIIIIIIIIIIIIIIIIIIIIIIIIIIIIIIIIIIIIIIIIIIIIIIIIIIIIIIIIIIIIIIIIIIIIIIIIIIIIIIIIIIIIIIIIIIIIIIIIIIIIIIIIIIIIIIIIIIIIIIIIIIIIIIIIIIIIIIIIIIIIIIIIIIIIIIIIIIIIIIIIIIIIIIIIIIIIIIIIIIIIIIIIIIIIIIIIIIIIIIIIIIIIIIIIIIIIIIIIIIIIIIIIIIIIIIIIIIIIIIIIIIIIIIIIIIIIIIIIIIIIIIIIIIIIIIIIIIIII
@R0001114
TGGTTGAATTCTAGTTTTTGTTTTTATGGTTATGGGGTTTCGGTGGACGTACGTACGCGGTAGTTTTTATGTTTCTCGTTTATAATAGATTTTGTATTGAGTTAGGATTGTATAGATTTGGTTAGGTTGAGGTGTTTTAAGGTAGAAGGGGATTATTTCGTAAGTGTATAAATGGTTGATTTTTTTGTTGAATTTGGGGTATTTAAAGTTTTGTTATAGCGGATTTTAATTTATGTCGCGTTTGTCGAGTAATATGTAGTATTGTATTGTTATTACGCGGTATCGTTTGTCTATTTAGTTATAGTTAAATTTGTATAGCGTGGAGAGTGAATCGATCGATCGTGAAGGGT
+
IIIIIIIIIIIIIIIIIIIIIIIIIIIIIIIIIIIIIIIIIIIIIIIIIIIIIIIIIIIIIIIIIIIIIIIIIIIIIIIIIIIIIIIIIIIIIIIIIIIIIIIIIIIIIIIIIIIIIIIIIIIIIIIIIIIIIIIIIIIIIIIIIIIIIIIIIIIIIIIIIIIIIIIIIIIIIIIIIIIIIIIIIIIIIIIIIIIIIIIIIIIIIIIIIIIIIIIIIIIIIIIIIIIIIIIIIIIIIIIIIIIIIIIIIIIIIIIIIIIIIIIIIIIIIIIIIIIIIIIIIIIIIIIIIIIIIIIIIIIIIIIIIIIIIIIIIIIIIIIIIIIIIIIIIIIIIIIIIIIIIIIIIIIIII
@R0001115
TGGTTAAATTTTAGTTTTTGTTTTTATGGTTATGTGGTTTCGGTGGACGTACGTACGCGGTAGTTTTTATGTTTTTCGTTTATAATCGATTTTGTATTGAGTTTGGATTGAATAGATTTTGTTAGTTTGAGGAGTTTTAAGGTAGAAGGGGATTATTTCGTAAGTGTATAAATGGTTGATTTTTTTGTTGAATTTGGGGTATTTAAAGTTTTGTTATAGCGGATTTTAATCTATGTCGCGTTTGTCGAGTAATATGTAGTATTGTTTTGTTATTACGCGGTATCGTTTGTTTATTTAGTTATAGTTAATTTTGTATAGCGTGGAGAGTGAATCGATAGATCGTGAAATGT
+
IIIIIIIIIIIIIIIIIIIIIIIIIIIIIIIIIIIIIIIIIIIIIIIIIIIIIIIIIIIIIIIIIIIIIIIIIIIIIIIIIIIIIIIIIIIIIIIIIIIIIIIIIIIIIIIIIIIIIIIIIIIIIIIIIIIIIIIIIIIIIIIIIIIIIIIIIIIIIIIIIIIIIIIIIIIIIIIIIIIIIIIIIIIIIIIIIIIIIIIIIIIIIIIIIIIIIIIIIIIIIIIIIIIIIIIIIIIIIIIIIIIIIIIIIIIIIIIIIIIIIIIIIIIIIIIIIIIIIIIIIIIIIIIIIIIIIIIIIIIIIIIIIIIIIIIIIIIIIIIIIIIIIIIIIIIIIIIIIIIIIIIIIIIIII
@R0001116
TGGTTGAACTTTAGTTTTTGTTTTTATGGTTATGGGGTTTCGGTGGACGTACGAACGCGGTAGTTTTTATGTTTTTCGTCTATAATCGATTTTGTATTGAGTTTGGATTGAATAGATTTGGTTAGTTTGAGGAGTTTCAAGGTAGAAGGGGATTATTTCGTAAGTGTATAAATGGTTGATTTTTTTGTTGAATTTGGGGTATTCAAAGTTTTGTTATAGCGGATTTTAATTTATGTCGCGTTTGTCGAGTAATATGTAGTATTGTATCGTTATTACGCGGTATCGTCTGTTTATTTAGTTATCGTTAAAGTTGTATAGCGTGGAGAGTGAATCGATCGATCGTGAAGGGT
+
IIIIIIIIIIIIIIIIIIIIIIIIIIIIIIIIIIIIIIIIIIIIIIIIIIIIIIIIIIIIIIIIIIIIIIIIIIIIIIIIIIIIIIIIIIIIIIIIIIIIIIIIIIIIIIIIIIIIIIIIIIIIIIIIIIIIIIIIIIIIIIIIIIIIIIIIIIIIIIIIIIIIIIIIIIIIIIIIIIIIIIIIIIIIIIIIIIIIIIIIIIIIIIIIIIIIIIIIIIIIIIIIIIIIIIIIIIIIIIIIIIIIIIIIIIIIIIIIIIIIIIIIIIIIIIIIIIIIIIIIIIIIIIIIIIIIIIIIIIIIIIIIIIIIIIIIIIIIIIIIIIIIIIIIIIIIIIIIIIIIIIIIIIIIII
@R0001117
TGGTTGAATTTTAGTTTTTGTTCTTAGGGTTATGGGCTTTTGGTGGACGTATGTATGTGGTAGTTTTTACGTTTTTAGTTTATAATGGATTTTGTATTGAGTTTGGATTGAATAGATTTGGTTAGTTTGAGGAGTTTTAAGGTAGAAGGGGATTATTTTGTAAGTGTATAAATGATTGATTTTTTTGTTGAATTTGGGGTATTTAAAGGTTTGTTATAGTGGATTTTAATTTATGTTGTGTTTGTTGAGTAATATGTAGTATTGTATTGTTATTATGTGGTATTGTTTGTTTATTTAGTTATAGTTAAATTTGTATAGTGTGGAGAGTGGATTGATTGATCGTGAAGGGT
+
IIIIIIIIIIIIIIIIIIIIIIIIIIIIIIIIIIIIIIIIIIIIIIIIIIIIIIIIIIIIIIIIIIIIIIIIIIIIIIIIIIIIIIIIIIIIIIIIIIIIIIIIIIIIIIIIIIIIIIIIIIIIIIIIIIIIIIIIIIIIIIIIIIIIIIIIIIIIIIIIIIIIIIIIIIIIIIIIIIIIIIIIIIIIIIIIIIIIIIIIIIIIIIIIIIIIIIIIIIIIIIIIIIIIIIIIIIIIIIIIIIIIIIIIIIIIIIIIIIIIIIIIIIIIIIIIIIIIIIIIIIIIIIIIIIIIIIIIIIIIIIIIIIIIIIIIIIIIIIIIIIIIIIIIIIIIIIIIIIIIIIIIIIIIII
@R0001118
TGGTTGAATCTTAGTTTTTGTTTTTATGGTTATGGGGTTTTGGTGGATGTATGTATGTGGTAGTTTTTATGTTTTTTGTTTATAATTGATTTTGTATGGAGTTTGGATTGAATAGATTTGGTTAGTTTGAGGAGTTTTAAGGTAGAAGGGGATTATTTTGTAAGTGTATAAATGGCTGATTTTTTTGTTGAATTTGGGGTATTTAAAGTTTTGTCATAGTGGATTTTAATTTATGTTGTGTTTGTTGAGTAATATATAGTATTGTATTGTTATTATGTGGTATTGTTTGTTTGTTTAGTTATAGCTAAATTTGTATAGTGTGGAGAGTGAGTTGATTAATTGTGTAGGGT
+
IIIIIIIIIIIIIIIIIIIIIIIIIIIIIIIIIIIIIIIIIIIIIIIIIIIIIIIIIIIIIIIIIIIIIIIIIIIIIIIIIIIIIIIIIIIIIIIIIIIIIIIIIIIIIIIIIIIIIIIIIIIIIIIIIIIIIIIIIIIIIIIIIIIIIIIIIIIIIIIIIIIIIIIIIIIIIIIIIIIIIIIIIIIIIIIIIIIIIIIIIIIIIIIIIIIIIIIIIIIIIIIIIIIIIIIIIIIIIIIIIIIIIIIIIIIIIIIIIIIIIIIIIIIIIIIIIIIIIIIIIIIIIIIIIIIIIIIIIIIIIIIIIIIIIIIIIIIIIIIIIIIIIIIIIIIIIIIIIIIIIIIIIIIIII
@R0001119
TGGTTGAATTTTAGTTTTTGTTTTTATGGTTATGGGGTTTCGGTGGACGTACGTACGCGGTAGTTTTTATGTTTCTCGTTTATAATCGATGTTGTATTGAGTTTGGATTGAATAGATTTAGTTAGTTTGAGGAGTTTTAAGGTAGAAGGGGATTATTTCGTAAGTGTATAAATGGTTGATTTTTTTGTTGAATTTGGGGTATTTAAAGTTTTGTAATAGCGGATTTTAATTTATGTCGCGTTTGTTGAGTAATATGTAGGATTGTCTTGTTATTACGCAGTATTGTGTGTTTATTTAGTTTTAGTTAAATTTGTAGAGCGTGGAGAGTGAATTGATCGATCGTGAAGGGT
+
IIIIIIIIIIIIIIIIIIIIIIIIIIIIIIIIIIIIIIIIIIIIIIIIIIIIIIIIIIIIIIIIIIIIIIIIIIIIIIIIIIIIIIIIIIIIIIIIIIIIIIIIIIIIIIIIIIIIIIIIIIIIIIIIIIIIIIIIIIIIIIIIIIIIIIIIIIIIIIIIIIIIIIIIIIIIIIIIIIIIIIIIIIIIIIIIIIIIIIIIIIIIIIIIIIIIIIIIIIIIIIIIIIIIIIIIIIIIIIIIIIIIIIIIIIIIIIIIIIIIIIIIIIIIIIIIIIIIIIIIIIIIIIIIIIIIIIIIIIIIIIIIIIIIIIIIIIIIIIIIIIIIIIIIIIIIIIIIIIIIIIIIIIIIII
@R0001120
TGGTTGAATTTTAGTTTTTGTTTTCATGGCTATAGGGTTTTGGTGGATGTATGTATGTGGTAGTTTTTATGTTTTTTGTTTATAATTGATTTTGTATTGAGTTTGGATTGAATAGATTTGGTTAGTTTGAGGAGTTTTAAGGTAGAAGGGGACTATTTTTTAAGTGTATAAATGATTGATTTTTTTGTTGAATTTGGGGTATTTAAAGTTTTGTTATAGTGGATTTTAATTTATGTCCTGTTTGTTGAGTAATATGTAGTATTGTATTGTTATTATCTGGTATTGTTTGTTTATTTAGCTATAGTTAAATTTGTATAGTGTGGAGAAATAATTGATTGATTGTGAAGGGT
+
IIIIIIIIIIIIIIIIIIIIIIIIIIIIIIIIIIIIIIIIIIIIIIIIIIIIIIIIIIIIIIIIIIIIIIIIIIIIIIIIIIIIIIIIIIIIIIIIIIIIIIIIIIIIIIIIIIIIIIIIIIIIIIIIIIIIIIIIIIIIIIIIIIIIIIIIIIIIIIIIIIIIIIIIIIIIIIIIIIIIIIIIIIIIIIIIIIIIIIIIIIIIIIIIIIIIIIIIIIIIIIIIIIIIIIIIIIIIIIIIIIIIIIIIIIIIIIIIIIIIIIIIIIIIIIIIIIIIIIIIIIIIIIIIIIIIIIIIIIIIIIIIIIIIIIIIIIIIIIIIIIIIIIIIIIIIIIIIIIIIIIIIIIIIII
@R0001121
TGGTTGAATTTTAGCTTTTGTTTTTATGGTTATGGGGTTTTGGTGGATGTATGTATGTGGTAGTTTTTATGTTTTTTGTTTATAATTGATTTTGTATTGAGTTTGGATTGAATAGATTTGGTTAGTTTGAGGAGTTTTAAGGTAGAAGGGGATTATTTTGTAAGTGTATAAATGATTGATTTTTTTGTTGAATTTGGGGTATTTAAAGTTTTGTTATAGTGGATTTTAATTTATGTTGTGTTTGTTGAGTAATATGTAGTATTGTATTGTTATTATGTGGTATTGTTTGTTTATTTAGTTATAGTTAAATTTGTACAGTGTGGAGAGTGAGTTGATCGATCGTGAAGGGT
+
IIIIIIIIIIIIIIIIIIIIIIIIIIIIIIIIIIIIIIIIIIIIIIIIIIIIIIIIIIIIIIIIIIIIIIIIIIIIIIIIIIIIIIIIIIIIIIIIIIIIIIIIIIIIIIIIIIIIIIIIIIIIIIIIIIIIIIIIIIIIIIIIIIIIIIIIIIIIIIIIIIIIIIIIIIIIIIIIIIIIIIIIIIIIIIIIIIIIIIIIIIIIIIIIIIIIIIIIIIIIIIIIIIIIIIIIIIIIIIIIIIIIIIIIIIIIIIIIIIIIIIIIIIIIIIIIIIIIIIIIIIIIIIIIIIIIIIIIIIIIIIIIIIIIIIIIIIIIIIIIIIIIIIIIIIIIIIIIIIIIIIIIIIIIII
@R0001122
TGGTTGAATTTTAGTTTTTGTTTTTATGGTTATGGGGTTTCGGTGGACGTACGTACCCGGTAGTTTTTATGTTTTCCGTTTATAATCGATTTTGTATTGAGTTTGGATTGAACAGATTTGGTTAGTTTGAGGAGTTTTAAGGTAGAAGGGGATTATTTCGTAAGTGTATAAATGGTTGACTTTTTTGTTGAATTTGGGGTATTTAAAGTTTTGTTATAGCGGATTTTAATTTATGTCGCGTTTGTCGAGTAATATGTAGGACCGTATTGTTATTACGCGGTATCGTTTGTTTATTTAGTTATAGTTAAATTTGTATAGCGTGGAGAGTGAATCGATCGATCGTGAAGTGT
+
IIIIIIIIIIIIIIIIIIIIIIIIIIIIIIIIIIIIIIIIIIIIIIIIIIIIIIIIIIIIIIIIIIIIIIIIIIIIIIIIIIIIIIIIIIIIIIIIIIIIIIIIIIIIIIIIIIIIIIIIIIIIIIIIIIIIIIIIIIIIIIIIIIIIIIIIIIIIIIIIIIIIIIIIIIIIIIIIIIIIIIIIIIIIIIIIIIIIIIIIIIIIIIIIIIIIIIIIIIIIIIIIIIIIIIIIIIIIIIIIIIIIIIIIIIIIIIIIIIIIIIIIIIIIIIIIIIIIIIIIIIIIIIIIIIIIIIIIIIIIIIIIIIIIIIIIIIIIIIIIIIIIIIIIIIIIIIIIIIIIIIIIIIIIII
@R0001123
TGGTTGAACTTTAGTTTTTGTCTTTATGGTTCTGGGGTTTCGGTGGACGTACGTACTCGGTAGTTTTTATGTTTTTCGTTTATAATCGATTTTGTATTGAGTTTGGATTGAATAGATTTGGTTAGTTTGAGGAGTTTTAAGGTAGAAGGGGATTATTTCGTAAGTGTATAAATGGTTGCTTTTTTTGTTGAATTTGGGGTACTTAAAGTTTTGTTATAGCGGATTTTAATTTATGTCGCGTTTGTCGAGTAATATGTAGTATTGTATTGCTATTACGCGGCATCTTTTGTTTATTTAGTTATAGCTAAATTTATATAGCGTGGTGAGTGAATCGATTGATCGTGAAGGGT
+
IIIIIIIIIIIIIIIIIIIIIIIIIIIIIIIIIIIIIIIIIIIIIIIIIIIIIIIIIIIIIIIIIIIIIIIIIIIIIIIIIIIIIIIIIIIIIIIIIIIIIIIIIIIIIIIIIIIIIIIIIIIIIIIIIIIIIIIIIIIIIIIIIIIIIIIIIIIIIIIIIIIIIIIIIIIIIIIIIIIIIIIIIIIIIIIIIIIIIIIIIIIIIIIIIIIIIIIIIIIIIIIIIIIIIIIIIIIIIIIIIIIIIIIIIIIIIIIIIIIIIIIIIIIIIIIIIIIIIIIIIIIIIIIIIIIIIIIIIIIIIIIIIIIIIIIIIIIIIIIIIIIIIIIIIIIIIIIIIIIIIIIIIIIIII
@R0001124
TGGTTGAATTTAAGTTTTTGTTTTTATGGTTATGGGGTTTTGGTTGATGTATGTATGTGGTAGTTTTTATGTTTTTTGTTTATAATTGATTTTGTATTGAGTTTTGATTGAATAGATTTGGTTAGTTTGAGGAGTTTTAAGGTAGAAGGGGATTGTTTTGTAAGTCTATAAATGATTGATTTTTTTGTTGAATTTGGGGTATTTAAAGTTTTGTTATAGTGGATTCTAATTTATGTTGTGTTTGTTGAGTAATATGTAGTATTGTATTGTTATTATGTGGTATTGTTTGTTTATTTAGTTATAGTTAAATTTGTATAGTGTGGAGAGTGAATTGATTGATTGTGAAGGGT
+
IIIIIIIIIIIIIIIIIIIIIIIIIIIIIIIIIIIIIIIIIIIIIIIIIIIIIIIIIIIIIIIIIIIIIIIIIIIIIIIIIIIIIIIIIIIIIIIIIIIIIIIIIIIIIIIIIIIIIIIIIIIIIIIIIIIIIIIIIIIIIIIIIIIIIIIIIIIIIIIIIIIIIIIIIIIIIIIIIIIIIIIIIIIIIIIIIIIIIIIIIIIIIIIIIIIIIIIIIIIIIIIIIIIIIIIIIIIIIIIIIIIIIIIIIIIIIIIIIIIIIIIIIIIIIIIIIIIIIIIIIIIIIIIIIIIIIIIIIIIIIIIIIIIIIIIIIIIIIIIIIIIIIIIIIIIIIIIIIIIIIIIIIIIIII
@R0001125
TGGTTGAATTTTAGTTTTTGTTTTTATGGTTATGGGGTTTCGGTGGACGGACGTACGTGGTAGTTTTTATGCTTTTCGTTTATAATCGATTTTGTATTGAGTTTGGATTGAATAGATTTGGTTAGCTTGAGGAGATTTAAGGTAGAAGGGGATTATTACGTAAGTGTATAAATGGTTGATTTTTTTGTTGAATTTGGGGTATTTAAAGTTTTGTTATAGCGGATTTTAATTTGTGTCGCGTTTGTCGAGTAATATGTCGTATTGTATTGTTATTAGGCGGTATCGCTTGTTTATTTAGTTATAGTTAAATTTGTATAGCGAGGAGAGTGAATCGATCGATCGTGAAGGGT
+
IIIIIIIIIIIIIIIIIIIIIIIIIIIIIIIIIIIIIIIIIIIIIIIIIIIIIIIIIIIIIIIIIIIIIIIIIIIIIIIIIIIIIIIIIIIIIIIIIIIIIIIIIIIIIIIIIIIIIIIIIIIIIIIIIIIIIIIIIIIIIIIIIIIIIIIIIIIIIIIIIIIIIIIIIIIIIIIIIIIIIIIIIIIIIIIIIIIIIIIIIIIIIIIIIIIIIIIIIIIIIIIIIIIIIIIIIIIIIIIIIIIIIIIIIIIIIIIIIIIIIIIIIIIIIIIIIIIIIIIIIIIIIIIIIIIIIIIIIIIIIIIIIIIIIIIIIIIIIIIIIIIIIIIIIIIIIIIIIIIIIIIIIIIIII
@R0001126
TGGTTGAATTTTAGTTTTTGTTTTTATGGTTATGGGGTTTCGGTGGACGTACGTACGCGGTAGTTTTTATGTTTTTCGTTTATGATCGATTTTGTATTGAGTTTGGATTGAATAGATTTGGTTAGTTTGAGGAGTTTTAAGGTAGAAGGGGATAATTTCGTAAGTGTACAAATGGTTGATTTTTTTGTTGATTTTGGGGTATTTAAAGTTTTGTTATAGCGTATTTCAATCTATGTCGCGTTTGTCGAGTAATATGTAGTATTGTATTGTTATTATGCGGTATCGTTTGTTTATTTAGCTATTGTTAAATTTGTATAGCGTGGAGAGTGAATCGATCGATCGTGAAGGGT
+
IIIIIIIIIIIIIIIIIIIIIIIIIIIIIIIIIIIIIIIIIIIIIIIIIIIIIIIIIIIIIIIIIIIIIIIIIIIIIIIIIIIIIIIIIIIIIIIIIIIIIIIIIIIIIIIIIIIIIIIIIIIIIIIIIIIIIIIIIIIIIIIIIIIIIIIIIIIIIIIIIIIIIIIIIIIIIIIIIIIIIIIIIIIIIIIIIIIIIIIIIIIIIIIIIIIIIIIIIIIIIIIIIIIIIIIIIIIIIIIIIIIIIIIIIIIIIIIIIIIIIIIIIIIIIIIIIIIIIIIIIIIIIIIIIIIIIIIIIIIIIIIIIIIIIIIIIIIIIIIIIIIIIIIIIIIIIIIIIIIIIIIIIIIIII
@R0001127
TGGTTGAATTTTAGTTTTTGTTTTTATGGTTATGGGGATTGGGTGGATGTATGTATGTGGTAGTTTTTATGTTTTTTGTTTATCATTGATTTTGTATTGAGTTTGGATTGAATAGATTTGGTTAGTTTGAGGACTTTTAAGGTAGAAGGGGATTATTTTGTAAGTGTATAAATGATTGATTTTTTTGTTGAATTTGGGGTACTTAAAGTTTTGTTATAGTGGATTTCAATTTATGTTGTGTTTGTCGAGTAATATGTAGTATTGTATTGTTATTATGTGGTATTGTTTGTCTATTTAGTTATAGTTAAATTTGTATAGTGTGGAGAGTGAATTGAGTGATTGTGAAGGGT
+
IIIIIIIIIIIIIIIIIIIIIIIIIIIIIIIIIIIIIIIIIIIIIIIIIIIIIIIIIIIIIIIIIIIIIIIIIIIIIIIIIIIIIIIIIIIIIIIIIIIIIIIIIIIIIIIIIIIIIIIIIIIIIIIIIIIIIIIIIIIIIIIIIIIIIIIIIIIIIIIIIIIIIIIIIIIIIIIIIIIIIIIIIIIIIIIIIIIIIIIIIIIIIIIIIIIIIIIIIIIIIIIIIIIIIIIIIIIIIIIIIIIIIIIIIIIIIIIIIIIIIIIIIIIIIIIIIIIIIIIIIIIIIIIIIIIIIIIIIIIIIIIIIIIIIIIIIIIIIIIIIIIIIIIIIIIIIIIIIIIIIIIIIIIIII
@R0001128
TGGTAGAATTTTAGCTTTTGTTTTTATGGTTATGGGGTTTTGGTGGATGTATGTATGTGGTAGTTTTTATTGTTTTTGTTTATAATTGATTTTGTAATGAGTTTGGATTGAATAGATTTGGTTAGTTTGAGGAGTTTTAAGGTAGAAGGGGATTATTTTGTAAGTGTATAAATGATTGCTTTTTTTGTTGAATCTGGGGTATTTAAAGTTTTGTTATAGTGGATTTTAATTTATGTTGTGTTTGTTGAGTAATATGTAGTATTGTATTGTTCTTATGTGGTATTGTTTGTTTATTTAGTTATAGTTAAATTTGTATAGTGTGGAGAGTAAATTGATTGATTGTGAAGGGT
+
IIIIIIIIIIIIIIIIIIIIIIIIIIIIIIIIIIIIIIIIIIIIIIIIIIIIIIIIIIIIIIIIIIIIIIIIIIIIIIIIIIIIIIIIIIIIIIIIIIIIIIIIIIIIIIIIIIIIIIIIIIIIIIIIIIIIIIIIIIIIIIIIIIIIIIIIIIIIIIIIIIIIIIIIIIIIIIIIIIIIIIIIIIIIIIIIIIIIIIIIIIIIIIIIIIIIIIIIIIIIIIIIIIIIIIIIIIIIIIIIIIIIIIIIIIIIIIIIIIIIIIIIIIIIIIIIIIIIIIIIIIIIIIIIIIIIIIIIIIIIIIIIIIIIIIIIIIIIIIIIIIIIIIIIIIIIIIIIIIIIIIIIIIIIII
@R0001129
TGGTTGAATTTTAGTTTCTGTTCTTATGCTTATGGGGTTTTGGTGGATGTATGTATGTGGTAGGTTTTATGTTTTTTGTTTATAATTGATTTTGTATTGAGTTTGGATTGAATAGATTTGGTTAGTTTGATGAGGTTTAAGGTAGAAGGGGATTATTTTGTAAGTGTATAAATGATTGATTTCTTTGTTGAATTTGGGGTATTTAAAGTTTTGTTATAGTGGATTTTAATTTATGTCGTGTTTGTTGAGTAACATGTAGTATTGTATTGTTATTATGTGGTATTGTTTGTTTATTTAGTTATAGTTAAATTTGCATAGTGTGGAGAGTGAATTGATTGATTGTGAAGGGT
+
IIIIIIIIIIIIIIIIIIIIIIIIIIIIIIIIIIIIIIIIIIIIIIIIIIIIIIIIIIIIIIIIIIIIIIIIIIIIIIIIIIIIIIIIIIIIIIIIIIIIIIIIIIIIIIIIIIIIIIIIIIIIIIIIIIIIIIIIIIIIIIIIIIIIIIIIIIIIIIIIIIIIIIIIIIIIIIIIIIIIIIIIIIIIIIIIIIIIIIIIIIIIIIIIIIIIIIIIIIIIIIIIIIIIIIIIIIIIIIIIIIIIIIIIIIIIIIIIIIIIIIIIIIIIIIIIIIIIIIIIIIIIIIIIIIIIIIIIIIIIIIIIIIIIIIIIIIIIIIIIIIIIIIIIIIIIIIIIIIIIIIIIIIIIII
@R0001130
TGGTTGAATTTTAGCTTTTGTTTTTATGGTTATGGGGTTTTGGTGGATGTATGTATGTGGTAGTTTTTATGTTTTTTGTTTATAATTGATTTTGTATTGAGTTTGGATTGAATAGATTTGGTTAGTTTGAGGAGTTTTAAGGTAGAAGGGGATTATTTTGTAAGTGTATAAATGATTGATTTTTTTGTTGAATTTGGGGTATTTAAAGTTTTGTTATAGTGGATTTTAATTTATGTTGTGTTTGTTGAGTAATATGTAGTATTGTATTGATATTATGTGGTATCGTTTGTTTATTTAGTTATAGTTAAATTTGTATAGTGTGGAGAGTGAATTGATTGATTGTGAAGGGC
+
IIIIIIIIIIIIIIIIIIIIIIIIIIIIIIIIIIIIIIIIIIIIIIIIIIIIIIIIIIIIIIIIIIIIIIIIIIIIIIIIIIIIIIIIIIIIIIIIIIIIIIIIIIIIIIIIIIIIIIIIIIIIIIIIIIIIIIIIIIIIIIIIIIIIIIIIIIIIIIIIIIIIIIIIIIIIIIIIIIIIIIIIIIIIIIIIIIIIIIIIIIIIIIIIIIIIIIIIIIIIIIIIIIIIIIIIIIIIIIIIIIIIIIIIIIIIIIIIIIIIIIIIIIIIIIIIIIIIIIIIIIIIIIIIIIIIIIIIIIIIIIIIIIIIIIIIIIIIIIIIIIIIIIIIIIIIIIIIIIIIIIIIIIIIII
@R0001131
TGGTTGAATTTTAGTTTTTGTTTTTATGGTTATGGGGTTTCGGTGGACGAACGTACGCGGTAGTTTTTATGTTTTTCGTTTATAATCGATTTTGTATTGAGTTTGGATTGAATAGATTTGGTTAGTTTGAGGAGTTTTAAGGTAGAAGGTGATTATTTCGTAAGTGTATAAATGGGTGATTTTTTTGTTGAATTTGGGGTATTTAAAGTTTTGTTATAGCGGATTTTAATTTATGTGGCGTTTGTCGAGTAATATGTAGTATTGTATTGTTATTTCGCGGTATCGTTTGTTTATTTAGTTATAGTGAAATTTGTATAGCGTGGAGAGTGAATCGATCGATCGTGAAGGGT
+
IIIIIIIIIIIIIIIIIIIIIIIIIIIIIIIIIIIIIIIIIIIIIIIIIIIIIIIIIIIIIIIIIIIIIIIIIIIIIIIIIIIIIIIIIIIIIIIIIIIIIIIIIIIIIIIIIIIIIIIIIIIIIIIIIIIIIIIIIIIIIIIIIIIIIIIIIIIIIIIIIIIIIIIIIIIIIIIIIIIIIIIIIIIIIIIIIIIIIIIIIIIIIIIIIIIIIIIIIIIIIIIIIIIIIIIIIIIIIIIIIIIIIIIIIIIIIIIIIIIIIIIIIIIIIIIIIIIIIIIIIIIIIIIIIIIIIIIIIIIIIIIIIIIIIIIIIIIIIIIIIIIIIIIIIIIIIIIIIIIIIIIIIIIIII
@R0001132
TGGTTGAATTTCAGTTTTTGTTTTTATGGTTATGGGGTTTCGGTGGACGTATGTATGTGGTAGTTTTTATGTTTTTTGTTTATAATTGATTTTGTATTGAGTTTGTATTGAATAGATTTGGTTAGTTTGAGGAGTTTCAAGGTAGAAGGGGATTATTTCGTAAGTGTATAAATGATTGATTTTTTTGTTGAATTTGGGGTATTTAAAGTTTTGTGATAGTGGATTTTAATTTATGTTGCGTTTGTTGAGTATTATGTATTATTGTATTGTTATTATGTGGTATTGTTTGTTTATTTAGTTATAGTCAAATTTGTATAGTGTGGAGAGTGTATTGATTGATTGTGAAGGGT
+
IIIIIIIIIIIIIIIIIIIIIIIIIIIIIIIIIIIIIIIIIIIIIIIIIIIIIIIIIIIIIIIIIIIIIIIIIIIIIIIIIIIIIIIIIIIIIIIIIIIIIIIIIIIIIIIIIIIIIIIIIIIIIIIIIIIIIIIIIIIIIIIIIIIIIIIIIIIIIIIIIIIIIIIIIIIIIIIIIIIIIIIIIIIIIIIIIIIIIIIIIIIIIIIIIIIIIIIIIIIIIIIIIIIIIIIIIIIIIIIIIIIIIIIIIIIIIIIIIIIIIIIIIIIIIIIIIIIIIIIIIIIIIIIIIIIIIIIIIIIIIIIIIIIIIIIIIIIIIIIIIIIIIIIIIIIIIIIIIIIIIIIIIIIIII
@R0001133
TGGTTGAATTTTAGTTTCTTTTTTTATGGTTATGGGGTTTTGGTGGATGTATGTACGTGGTAGTTTTTATGTTTTTTGTTTATAATTGATTTTGTATTGAGTTTGGATTGAATAGATTTGGTTAGTTTGAGGAGTTTTAAGCTCGAAGGGGATTATTTTGTAAGTGTATAAATGATTGATTTTTTTGTTGAATTTGGGGTATTTAAAGTTTTGTTATAGTGGATTTTAATTAATGTTGTGTTTGTTGAGTAATATGTAGTATTGTATTGTTATTATGTGGTATCGTTTGTTTATTTAGTTATAGTTAAATTTGTATAGTGTGGAGAGTGAATTGATTGATTGTGAAGGGT
+
IIIIIIIIIIIIIIIIIIIIIIIIIIIIIIIIIIIIIIIIIIIIIIIIIIIIIIIIIIIIIIIIIIIIIIIIIIIIIIIIIIIIIIIIIIIIIIIIIIIIIIIIIIIIIIIIIIIIIIIIIIIIIIIIIIIIIIIIIIIIIIIIIIIIIIIIIIIIIIIIIIIIIIIIIIIIIIIIIIIIIIIIIIIIIIIIIIIIIIIIIIIIIIIIIIIIIIIIIIIIIIIIIIIIIIIIIIIIIIIIIIIIIIIIIIIIIIIIIIIIIIIIIIIIIIIIIIIIIIIIIIIIIIIIIIIIIIIIIIIIIIIIIIIIIIIIIIIIIIIIIIIIIIIIIIIIIIIIIIIIIIIIIIIIII
@R0001134
TGGTTGAATTTTAGTTTTTGTTTTTATGGTTATGGGGTTTTGGTGGATGTATGTATGTGGTAGTTTTCATGTTTTTTGTTTATAATTGATTCTGTATTGAGTTTGGAGTGAATAGATTTGGTTAGTTTGAGGAGTTTTAAGGTAGAAGGGGATTATTTTGTTAGTGTATAAATGATTGATTTTTTTGTTGAATTTTGGGTATTTAAAGTTTTGTTATAGTGGATTGTAATTTATGTTGTGTTTGTTGAGTAATATGTCGTATTGTATTGTTATTATGTGGTATTGTTTGTTTATTTAGCTAGAGTCAAATTTGTAAAGTGTGGAGAGTGAATTGATTGATTGTGAAGGGT
+
IIIIIIIIIIIIIIIIIIIIIIIIIIIIIIIIIIIIIIIIIIIIIIIIIIIIIIIIIIIIIIIIIIIIIIIIIIIIIIIIIIIIIIIIIIIIIIIIIIIIIIIIIIIIIIIIIIIIIIIIIIIIIIIIIIIIIIIIIIIIIIIIIIIIIIIIIIIIIIIIIIIIIIIIIIIIIIIIIIIIIIIIIIIIIIIIIIIIIIIIIIIIIIIIIIIIIIIIIIIIIIIIIIIIIIIIIIIIIIIIIIIIIIIIIIIIIIIIIIIIIIIIIIIIIIIIIIIIIIIIIIIIIIIIIIIIIIIIIIIIIIIIIIIIIIIIIIIIIIIIIIIIIIIIIIIIIIIIIIIIIIIIIIIIII
@R0001135
TGGTTGAATTTTAGTTTTTGTTGTTATGGTGATGGGGTTTCGGTGGACGTACGTACGCGGCAGTTTTTATGTTTTTCGTTTATAATCAATTTTGTATTGAGTTTGGATTGAATAGATTTGGTTAGTTTGAGGAGTTTTAAGGTAGAAGGGGATTATTTCGTAAGTGTATAAATGGTTGATTTTCTTGTTGAATTTGGGGTATTTAAAGTATTGATATAGCGGATTTTAATTTATGTGGCGTTTGTCGAGTAATATGTAGTATTGTATTGTTATTACGCGGTATCGTTTGTTTATTTAGTTATAGTTAAATTTGTATACCGTGGAGAGTGAATCGATCGATCGTGAAGGGT
+
IIIIIIIIIIIIIIIIIIIIIIIIIIIIIIIIIIIIIIIIIIIIIIIIIIIIIIIIIIIIIIIIIIIIIIIIIIIIIIIIIIIIIIIIIIIIIIIIIIIIIIIIIIIIIIIIIIIIIIIIIIIIIIIIIIIIIIIIIIIIIIIIIIIIIIIIIIIIIIIIIIIIIIIIIIIIIIIIIIIIIIIIIIIIIIIIIIIIIIIIIIIIIIIIIIIIIIIIIIIIIIIIIIIIIIIIIIIIIIIIIIIIIIIIIIIIIIIIIIIIIIIIIIIIIIIIIIIIIIIIIIIIIIIIIIIIIIIIIIIIIIIIIIIIIIIIIIIIIIIIIIIIIIIIIIIIIIIIIIIIIIIIIIIIII
@R0001136
TGGTTGAATTTTAGTTTTTGTTTTTATGGTTATGGGGTTTCGGTGGACGTACGTACTCGGTAGTTTTTATGTTTTCCGTTTATAATAGATTCTGTATTGAGTGTGGATTGAATAGATTTGGTTAGTTTGAGGAGTTTTAAGGTAGAAGGGGATTATTTCGCAAGTGTATAAATGGTTGATTTTTTTGTTGAATTTGGGGTATTTAAAGTTTTGTTATAGCGGATTTTAATTTATGTCGCGTTTGTCGAGTAATATGTAGTATGGTATTGTTATTACGAGGTATCGTTTGTTTATTTAGTTATATTTAAATTTGTATAGCGTGGAGAGTGAATCGATCGATCGTGAAGGGT
+
IIIIIIIIIIIIIIIIIIIIIIIIIIIIIIIIIIIIIIIIIIIIIIIIIIIIIIIIIIIIIIIIIIIIIIIIIIIIIIIIIIIIIIIIIIIIIIIIIIIIIIIIIIIIIIIIIIIIIIIIIIIIIIIIIIIIIIIIIIIIIIIIIIIIIIIIIIIIIIIIIIIIIIIIIIIIIIIIIIIIIIIIIIIIIIIIIIIIIIIIIIIIIIIIIIIIIIIIIIIIIIIIIIIIIIIIIIIIIIIIIIIIIIIIIIIIIIIIIIIIIIIIIIIIIIIIIIIIIIIIIIIIIIIIIIIIIIIIIIIIIIIIIIIIIIIIIIIIIIIIIIIIIIIIIIIIIIIIIIIIIIIIIIIIII
@R0001137
TGGTTGAATTTTAGTTTTTGTTTTTATGGTTATGGGGTTTCGGAGGACGTACGTACGCGGTAGTTTTTATGTTTTTCGTTTATAATCGATGTTGTATTGAGTTTGGATTGGATAGATTTGGTTGGTTTGAGGAGTTTTAAGGTAGAAGGGGATTATTTCGTAAGTGTATAAATGCTTGATTTTTTTGTTGAATTTGGGGTATTTAAAGTTTTGTTATAGCGGATTTTAATTTATGTCGCGTTTGTCGAGTAATATGTAGTATTGTATTGTTATTACGCGGTATCGTTTGTTTATTTAGTTATACTTAAATTTGTATAGCGTGGAGAGTGAATCGATCGATCGTGAAGGGT
+
IIIIIIIIIIIIIIIIIIIIIIIIIIIIIIIIIIIIIIIIIIIIIIIIIIIIIIIIIIIIIIIIIIIIIIIIIIIIIIIIIIIIIIIIIIIIIIIIIIIIIIIIIIIIIIIIIIIIIIIIIIIIIIIIIIIIIIIIIIIIIIIIIIIIIIIIIIIIIIIIIIIIIIIIIIIIIIIIIIIIIIIIIIIIIIIIIIIIIIIIIIIIIIIIIIIIIIIIIIIIIIIIIIIIIIIIIIIIIIIIIIIIIIIIIIIIIIIIIIIIIIIIIIIIIIIIIIIIIIIIIIIIIIIIIIIIIIIIIIIIIIIIIIIIIIIIIIIIIIIIIIIIIIIIIIIIIIIIIIIIIIIIIIIIII
@R0001138
TGGTTGAACTTTAGTTTTTGTCTTTAAGGTTATGGGGTTTTGGTGGACGTACGTACGCGGTAGTTTTTATGTTTTTCGTCTATAATCGATTTTGTATTGAGTTTGGATTGAATAGATTTGGTTAGTTTGAGGAGTTACAAGGTAGAAGGGGATTATTTCGTAAGTGTATAAATGGTTGATTTATTTGTTGAATTTGGGGTATTCAAAGTTTTGTTATAGCGGATTTTAATATATGTCGCGTTTGTCGAGTAATATGTAGTATTGTATTGTTATTACGCGGTATCGTCTGTTTATTTAGTTATAGTTAAATTTGTATAGCGTGGAGAGTGAATCGATCGATCGTGAAGGGT
+
IIIIIIIIIIIIIIIIIIIIIIIIIIIIIIIIIIIIIIIIIIIIIIIIIIIIIIIIIIIIIIIIIIIIIIIIIIIIIIIIIIIIIIIIIIIIIIIIIIIIIIIIIIIIIIIIIIIIIIIIIIIIIIIIIIIIIIIIIIIIIIIIIIIIIIIIIIIIIIIIIIIIIIIIIIIIIIIIIIIIIIIIIIIIIIIIIIIIIIIIIIIIIIIIIIIIIIIIIIIIIIIIIIIIIIIIIIIIIIIIIIIIIIIIIIIIIIIIIIIIIIIIIIIIIIIIIIIIIIIIIIIIIIIIIIIIIIIIIIIIIIIIIIIIIIIIIIIIIIIIIIIIIIIIIIIIIIIIIIIIIIIIIIIIII
@R0001139
TGGTTTAATTTTATTTTTTGTTTTTATGGTTATGGGGTTTCGGTGGACGTACGTACGCGGTAGTTTTTATGTTTCTCGTTTATAAGCGATTTTGTATAGAGTTTGGATTGAATAGATTTGGTTAGTTTGAGAAGTTTTAAGGTAGAAGGGGATTATTTCGTAAGTGTATAAATGGTTGATCTTTTTCTTGAATTTGGGGTATTTAAAGTTTTGTTATAGCGGATTTTAATTTATGTCGCGTTTGTCGAGTAATATGTAGTATTGTATTGCTATTACGCGGTATCGTTTGTTTATTTAGTTATAGCTAAATTTGTATAGCGTTGAGAGTGAATCAATCGATATTGAAGGGT
+
IIIIIIIIIIIIIIIIIIIIIIIIIIIIIIIIIIIIIIIIIIIIIIIIIIIIIIIIIIIIIIIIIIIIIIIIIIIIIIIIIIIIIIIIIIIIIIIIIIIIIIIIIIIIIIIIIIIIIIIIIIIIIIIIIIIIIIIIIIIIIIIIIIIIIIIIIIIIIIIIIIIIIIIIIIIIIIIIIIIIIIIIIIIIIIIIIIIIIIIIIIIIIIIIIIIIIIIIIIIIIIIIIIIIIIIIIIIIIIIIIIIIIIIIIIIIIIIIIIIIIIIIIIIIIIIIIIIIIIIIIIIIIIIIIIIIIIIIIIIIIIIIIIIIIIIIIIIIIIIIIIIIIIIIIIIIIIIIIIIIIIIIIIIIII
@R0001140
TGGTTGAATTTTAGTCGTTGTTTTTATGGTTATGGGGTTTCGGTGGACGTCCGTACGCGGTAGTTTTTATGTGTTTCGTTTATAATAGATTTTGTATTGAGTTTGGATTGAATAGATTTGGCTAGTTTGAGGAGTTTTAAGGTAGAAGGGGATTATTTCGTAAGTGTATAAATGGTTGATTTTTTTGTTGAATTTGGGGTATTTAAAGTTTTGTCATAGCGGTTTTTCATTTATGTCGCGTCTGTCGAGTAATATGTAGTAGTGTATTGTTAATAAGCGGTATCGTTTGTTTATTTAGTTATAGTTAAATATGTATAGCGTGGAGAGTGAATCGATCGATCGTGAAGGGT
+
IIIIIIIIIIIIIIIIIIIIIIIIIIIIIIIIIIIIIIIIIIIIIIIIIIIIIIIIIIIIIIIIIIIIIIIIIIIIIIIIIIIIIIIIIIIIIIIIIIIIIIIIIIIIIIIIIIIIIIIIIIIIIIIIIIIIIIIIIIIIIIIIIIIIIIIIIIIIIIIIIIIIIIIIIIIIIIIIIIIIIIIIIIIIIIIIIIIIIIIIIIIIIIIIIIIIIIIIIIIIIIIIIIIIIIIIIIIIIIIIIIIIIIIIIIIIIIIIIIIIIIIIIIIIIIIIIIIIIIIIIIIIIIIIIIIIIIIIIIIIIIIIIIIIIIIIIIIIIIIIIIIIIIIIIIIIIIIIIIIIIIIIIIIIII
@R0001141
TGGTTGAATTTTAGTTTCTGTTTTTATGGTTATGGGGTTTTGGTGGATGTATGTATGTGGTAGTATTGATGTTTTTTGTTTATAAATGATTTTGTATTGAGTTTGGATTGAATAGATTTGGTTAGTTTGAGGAGTTTTCAGGTAGAAGGGGATTATTTTGTAAGTGTATAAATGATTGATTTTTTTGTTGAATTTGGGGTATTTAAAGTTTTGTTATAGTGGATTTTAATTTATGTTGTGTTTGTTGAGTAATATGTAGTATTGTATTGTTATTATGTGGTATTGTTTGTTTACTTAGTAATAGTGAAATTTGTATAGTGTGGAGAGTGAATGGATTGATTGTGAAGGGT
+
IIIIIIIIIIIIIIIIIIIIIIIIIIIIIIIIIIIIIIIIIIIIIIIIIIIIIIIIIIIIIIIIIIIIIIIIIIIIIIIIIIIIIIIIIIIIIIIIIIIIIIIIIIIIIIIIIIIIIIIIIIIIIIIIIIIIIIIIIIIIIIIIIIIIIIIIIIIIIIIIIIIIIIIIIIIIIIIIIIIIIIIIIIIIIIIIIIIIIIIIIIIIIIIIIIIIIIIIIIIIIIIIIIIIIIIIIIIIIIIIIIIIIIIIIIIIIIIIIIIIIIIIIIIIIIIIIIIIIIIIIIIIIIIIIIIIIIIIIIIIIIIIIIIIIIIIIIIIIIIIIIIIIIIIIIIIIIIIIIIIIIIIIIIIII
@R0001142
TGGTTGAATTTTAGTTTTTGTTTTTATGGTTATGGGGTTTTGGTGGATGTATGTATGTGGTAGTGTTTATGTTTTTTGTTGATAACTGATTTTGTATTGAGTGTGGATTGAATAGATTTGATTAGTTTGAGGAGTTTTAAGGTAGAAGGGGATTCTTTTGAAAGTGTATGAATGATTGATTTTTTTGTTGAATTTGGGGTATTCAAAGTTTTGTTATAGTGGATTTTAATTTATGTTGTGTTTGTTGAGTAATATGGAGTATTGTATTGTTATTATGTGGTAGCGTTAGTTTATTTAGTTATAGTTAAATTTGTATAGTGTGCAGAGTGAATTGATTGATTGTAAAGGGT
+
IIIIIIIIIIIIIIIIIIIIIIIIIIIIIIIIIIIIIIIIIIIIIIIIIIIIIIIIIIIIIIIIIIIIIIIIIIIIIIIIIIIIIIIIIIIIIIIIIIIIIIIIIIIIIIIIIIIIIIIIIIIIIIIIIIIIIIIIIIIIIIIIIIIIIIIIIIIIIIIIIIIIIIIIIIIIIIIIIIIIIIIIIIIIIIIIIIIIIIIIIIIIIIIIIIIIIIIIIIIIIIIIIIIIIIIIIIIIIIIIIIIIIIIIIIIIIIIIIIIIIIIIIIIIIIIIIIIIIIIIIIIIIIIIIIIIIIIIIIIIIIIIIIIIIIIIIIIIIIIIIIIIIIIIIIIIIIIIIIIIIIIIIIIIII
@R0001143
TGGTTGAGTTTTAGTTTGTGTTTTTATGGTTATGGGGTTTTGGTGGGTGTATGCATGTGGTAGTTTTTATGTTTTTTGTTTATAATTGATTTTGAATTGAGTTTGGATTGAATAGATTTGGTTAGTTTGAGGAGTTTTAAGGTAGAAGGGGATTATTTCGTAAGTGTATAAATGATTGATTTTTTTGTTGAATTTGGGGTATTTAAAGTTTTGTTATAGTGGATTTTAAATTATGTTGTGTTTGTTGAATAATATGTAGTATTGTATTGTTATTACGTGGTATCGTTTGTTTATTTAGTCATAGTTAAATTTGTATAGTGTGGAGAGTGAATTGATTGATTGTGAAGGGT
+
IIIIIIIIIIIIIIIIIIIIIIIIIIIIIIIIIIIIIIIIIIIIIIIIIIIIIIIIIIIIIIIIIIIIIIIIIIIIIIIIIIIIIIIIIIIIIIIIIIIIIIIIIIIIIIIIIIIIIIIIIIIIIIIIIIIIIIIIIIIIIIIIIIIIIIIIIIIIIIIIIIIIIIIIIIIIIIIIIIIIIIIIIIIIIIIIIIIIIIIIIIIIIIIIIIIIIIIIIIIIIIIIIIIIIIIIIIIIIIIIIIIIIIIIIIIIIIIIIIIIIIIIIIIIIIIIIIIIIIIIIIIIIIIIIIIIIIIIIIIIIIIIIIIIIIIIIIIIIIIIIIIIIIIIIIIIIIIIIIIIIIIIIIIIII
@R0001144
TGGTTGAATTTTAGTTTTTGTTTTTATGGTTATGGGGTTTTGGTGGACGTATGTATGTGGTAGTTTTTATGTTTTTTGCTTATAATTGATTTTGTATTGAGTTTGGATTGAATAGATTTGGTTAATTTGAGGAGTTTTAAGGTAGAAGGGGATTATTTTGTAAGTGTATAAATGATTGATTTTTTTGCTGAATTTGGGGTATTTAAAGTTTTGTCATAGTGGATTTTAATTTATGTTGTGTTTGTTGAGTAATAGGTAGTATTGTCTTGTTATTATGTGGTATTGTTTGTTTATTTAGTTATAGTTAAATTCGTATAGTGTGGAGAGTGAATTGATTGATTGGGAAGGGT
+
IIIIIIIIIIIIIIIIIIIIIIIIIIIIIIIIIIIIIIIIIIIIIIIIIIIIIIIIIIIIIIIIIIIIIIIIIIIIIIIIIIIIIIIIIIIIIIIIIIIIIIIIIIIIIIIIIIIIIIIIIIIIIIIIIIIIIIIIIIIIIIIIIIIIIIIIIIIIIIIIIIIIIIIIIIIIIIIIIIIIIIIIIIIIIIIIIIIIIIIIIIIIIIIIIIIIIIIIIIIIIIIIIIIIIIIIIIIIIIIIIIIIIIIIIIIIIIIIIIIIIIIIIIIIIIIIIIIIIIIIIIIIIIIIIIIIIIIIIIIIIIIIIIIIIIIIIIIIIIIIIIIIIIIIIIIIIIIIIIIIIIIIIIIIII
@R0001145
TGGTTGAATTTTAGTTTTTGTTTTTATGGTTATGGGGTTTTGGTGGATGTATTTATGTGGTAGTTTTTTTGTTTTTTGTTTCTAATTGATTTTGGATTGAGTTTGGATTGAATAGATTTGGTTAGTTTGAGGAGTTTTAAGGTAGAAGGGGATTATTTTGTAAGGGTATAAATGGTTGATTTTTTTGTTGAATTTGGGGTATTTAAAGTTTTGTTATAGTGGATTTTAATTTATGTTGTGTGGGTTGAGTAATATGTAGTATTGTATTGTTATTATGTGGTATTGTTTGTTTATTTAGGTATAGTTAAATTTGTATAGTGTGGAGAGTGAATTGATTGATTGTGAAGGGT
+
IIIIIIIIIIIIIIIIIIIIIIIIIIIIIIIIIIIIIIIIIIIIIIIIIIIIIIIIIIIIIIIIIIIIIIIIIIIIIIIIIIIIIIIIIIIIIIIIIIIIIIIIIIIIIIIIIIIIIIIIIIIIIIIIIIIIIIIIIIIIIIIIIIIIIIIIIIIIIIIIIIIIIIIIIIIIIIIIIIIIIIIIIIIIIIIIIIIIIIIIIIIIIIIIIIIIIIIIIIIIIIIIIIIIIIIIIIIIIIIIIIIIIIIIIIIIIIIIIIIIIIIIIIIIIIIIIIIIIIIIIIIIIIIIIIIIIIIIIIIIIIIIIIIIIIIIIIIIIIIIIIIIIIIIIIIIIIIIIIIIIIIIIIIIII
@R0001146
TGGTTGAATTTCAGTTTTTGTTTTTATGGCTATGGGGTTTTGGTGGATGTATGTATGCGGTAGTTTTTATCTTTTCTGTTTATAATTGATTCTGTATTGAGTTTGGATTGAATAGATTAGGTTAGTTTGAGGAGTTTTAAGGTAGAAGGGGATTATTTTGTAAGTGTATAAATGATTGTTTTTTTTGTTGAAGTTGGGGTATTTAAAGTTTTGTTAGAGTGGATTTTACTTTATGTTGTGTTTTTTGAGTAATATGTAGTATTGTATTGTCATTATGTGGTATTGTTTGTTTATTTAGTTATAGTTAAATTTGTATAGTGTGGAGAGTGAATTGATTGATTGTGAAGGGT
+
IIIIIIIIIIIIIIIIIIIIIIIIIIIIIIIIIIIIIIIIIIIIIIIIIIIIIIIIIIIIIIIIIIIIIIIIIIIIIIIIIIIIIIIIIIIIIIIIIIIIIIIIIIIIIIIIIIIIIIIIIIIIIIIIIIIIIIIIIIIIIIIIIIIIIIIIIIIIIIIIIIIIIIIIIIIIIIIIIIIIIIIIIIIIIIIIIIIIIIIIIIIIIIIIIIIIIIIIIIIIIIIIIIIIIIIIIIIIIIIIIIIIIIIIIIIIIIIIIIIIIIIIIIIIIIIIIIIIIIIIIIIIIIIIIIIIIIIIIIIIIIIIIIIIIIIIIIIIIIIIIIIIIIIIIIIIIIIIIIIIIIIIIIIIII
@R0001147
TGGTTGAATTTTAGTTTTTGTTTTTATGGTTATGGGGTCTTGGTGGATGTATGTATGTGGTAGTTTTTATGTTTTTTGTTTATAATTGATTTTGTATTGAGTTTGGATTGAATATAGTTGGTTAGTTTGAGGAGTTTTAAGGTAGAAGGTGATTATTTTGTAAGTGTATAAATGATTGATTTTTTTGGTGAACTTGGGGTATTTAAAGCTTTGTTATAGTGGATTTTAATTTATGTTGTGTTTGTTGAGTAATATGTAGTATTGTATTGTTATTATGTGGTATTGTTTGTTTATTTAGTTAGAGTTAAATTTGTACAGTGTGGAGAGTGAATTGATTGATTGTGAAGGGT
+
IIIIIIIIIIIIIIIIIIIIIIIIIIIIIIIIIIIIIIIIIIIIIIIIIIIIIIIIIIIIIIIIIIIIIIIIIIIIIIIIIIIIIIIIIIIIIIIIIIIIIIIIIIIIIIIIIIIIIIIIIIIIIIIIIIIIIIIIIIIIIIIIIIIIIIIIIIIIIIIIIIIIIIIIIIIIIIIIIIIIIIIIIIIIIIIIIIIIIIIIIIIIIIIIIIIIIIIIIIIIIIIIIIIIIIIIIIIIIIIIIIIIIIIIIIIIIIIIIIIIIIIIIIIIIIIIIIIIIIIIIIIIIIIIIIIIIIIIIIIIIIIIIIIIIIIIIIIIIIIIIIIIIIIIIIIIIIIIIIIIIIIIIIIIII
@R0001148
TGGTTGAATTTTAGTTGTTGTTTTTATGGTTATGGGGTTCTGGTGGATGTATGTATGTGGTACTTTTTATGTTTCTCGTTTATAATATCTTTTGTATTGAGTTTGGATTGAATAGATTTGGTTAGTTTGAGGAGTTTTAAGGTAGAAGGGGATTATTTTGTAAGTGTATAAATGATTGATTTTTTTGTTGAATTTGGGGTATTTAAAGTTTTGTTATAGTGGATTTTAATTTATGTTGTGTTTGTTGAGTAATATGTAGTATTGTATTGTTATTATGTGGTATTGTTTGTTTATTTAGTTATAGTTAAAATTGTATAGTGTGGAGAGTGAATTGATTGATTGTGAAGGGT
+
IIIIIIIIIIIIIIIIIIIIIIIIIIIIIIIIIIIIIIIIIIIIIIIIIIIIIIIIIIIIIIIIIIIIIIIIIIIIIIIIIIIIIIIIIIIIIIIIIIIIIIIIIIIIIIIIIIIIIIIIIIIIIIIIIIIIIIIIIIIIIIIIIIIIIIIIIIIIIIIIIIIIIIIIIIIIIIIIIIIIIIIIIIIIIIIIIIIIIIIIIIIIIIIIIIIIIIIIIIIIIIIIIIIIIIIIIIIIIIIIIIIIIIIIIIIIIIIIIIIIIIIIIIIIIIIIIIIIIIIIIIIIIIIIIIIIIIIIIIIIIIIIIIIIIIIIIIIIIIIIIIIIIIIIIIIIIIIIIIIIIIIIIIIIII
@R0001149
TGGTTGAATCTTAGTTTTTTCTCTTATGGTTATGGGGTTTTGGTGGATGTATGTATGTGGTAGTTTTTATGTTTTTTGTTCATAATTGATTTTGTATTGAGTTTGGATTGAATAGATTTGGTTAGTTTGAGGAGTTTTAAGGTAGAAGGGGATTATTTCGTAAGTGTATAAATGATTGATTTTTTTGTTGAACTTGGGGTACTTAAAGTTTTGTTATAGTGGATTTCAATCTATGTTGTCTTTGCTGAGTAATATGTAGTATTGTATTGTTATTATGTGGTATTTTTTGTTTATTTAGTTATAGTTAAATTTGTATAGTGTGGAGAGTGAATTGATTGATTGTGAAGGGT
+
IIIIIIIIIIIIIIIIIIIIIIIIIIIIIIIIIIIIIIIIIIIIIIIIIIIIIIIIIIIIIIIIIIIIIIIIIIIIIIIIIIIIIIIIIIIIIIIIIIIIIIIIIIIIIIIIIIIIIIIIIIIIIIIIIIIIIIIIIIIIIIIIIIIIIIIIIIIIIIIIIIIIIIIIIIIIIIIIIIIIIIIIIIIIIIIIIIIIIIIIIIIIIIIIIIIIIIIIIIIIIIIIIIIIIIIIIIIIIIIIIIIIIIIIIIIIIIIIIIIIIIIIIIIIIIIIIIIIIIIIIIIIIIIIIIIIIIIIIIIIIIIIIIIIIIIIIIIIIIIIIIIIIIIIIIIIIIIIIIIIIIIIIIIIII
@R0001150
TGGTAGAATTTTAGTTTTTGTTTTTATGGTTATGGGGTTTTGGTGGATGTATGTATGTGGTAGTTTTTATGTTTTTTGTTTATGATTGATTTTGTATTGAGTTTGGATTGAATAGATTTGGTTAGTTTGAGGAGTTTTAAGGTAGAAGGGGATAATTTTGTAAGTGTATAAATGATTGATTTTTTTGTTGAATTTGGGGTATTTAAAGTTTTGTGATAGTGGATTTTAATTTATGTTGTGTTTGTTGAGTAATATGTAGTATTGTATTGTTATTATGCGGTATTGTTTGTTTATTTACTTATAGTTAAATTTGTATAGTGTGGAGAGTGAATGGATTGATTGTGAAGGGT
+
IIIIIIIIIIIIIIIIIIIIIIIIIIIIIIIIIIIIIIIIIIIIIIIIIIIIIIIIIIIIIIIIIIIIIIIIIIIIIIIIIIIIIIIIIIIIIIIIIIIIIIIIIIIIIIIIIIIIIIIIIIIIIIIIIIIIIIIIIIIIIIIIIIIIIIIIIIIIIIIIIIIIIIIIIIIIIIIIIIIIIIIIIIIIIIIIIIIIIIIIIIIIIIIIIIIIIIIIIIIIIIIIIIIIIIIIIIIIIIIIIIIIIIIIIIIIIIIIIIIIIIIIIIIIIIIIIIIIIIIIIIIIIIIIIIIIIIIIIIIIIIIIIIIIIIIIIIIIIIIIIIIIIIIIIIIIIIIIIIIIIIIIIIIIII
@R0001151
TGGTTGAACTTTAGTCTTTGTTTTTATGGTTATGGGGTTTCGGTGGACGTACGTACGCGGCAGTTTTTATGTTTTTCGTTTATAATCGATTTTGTATTGAGTTTGGATTGAATAGATTTGGTTAGTTTGAGGAGTTTTAAGGTTGAAGGGGATTATTTCGTGAGTGTATAAATGGTTGATTTTTTTGTTGAATTTGGGGTATTTAAAGTTTTGTTATAGCGGATTTTAATTTATGTCGCTTTTGTCGAGTAATATGTAGTATTGTATTGTTATTACGCGGTATCGTTTGTTTATTTAGTTATAGTCAAATTAGTATAGCGTGGAGAGTGAATCGATCGATCGTGATGGGT
+
IIIIIIIIIIIIIIIIIIIIIIIIIIIIIIIIIIIIIIIIIIIIIIIIIIIIIIIIIIIIIIIIIIIIIIIIIIIIIIIIIIIIIIIIIIIIIIIIIIIIIIIIIIIIIIIIIIIIIIIIIIIIIIIIIIIIIIIIIIIIIIIIIIIIIIIIIIIIIIIIIIIIIIIIIIIIIIIIIIIIIIIIIIIIIIIIIIIIIIIIIIIIIIIIIIIIIIIIIIIIIIIIIIIIIIIIIIIIIIIIIIIIIIIIIIIIIIIIIIIIIIIIIIIIIIIIIIIIIIIIIIIIIIIIIIIIIIIIIIIIIIIIIIIIIIIIIIIIIIIIIIIIIIIIIIIIIIIIIIIIIIIIIIIIII
@R0001152
TGGTTGAATTTTAGTTTTAGTTTTTATGGTTATGGGGTTTCGGTGGACGTACGTACGCGGTAGTTGTTATGTTTTTCGTTTATAATCGATATTGTATTGAGTTTGGATTGAATAGATTTGGTTAGTTTGAGGAGTTTTAAGGTAGAAGGGAATTATTTCGTAAGTGTATAAATGGTTGATTTTTTTGTTGAATTTGGGGTATTTAAAGTTTAGTTATAGCGGATCTTAATTTATGTCGTGTTTGTCGAGTAATATGTAGTATTGTATTGTTATTACCCGGTATCGTTTGTTTATTTAGTTATAGTTAAATTTGTATAGCGTGGAGAGTGAATCGATCGATCGTGAAGGGT
+
IIIIIIIIIIIIIIIIIIIIIIIIIIIIIIIIIIIIIIIIIIIIIIIIIIIIIIIIIIIIIIIIIIIIIIIIIIIIIIIIIIIIIIIIIIIIIIIIIIIIIIIIIIIIIIIIIIIIIIIIIIIIIIIIIIIIIIIIIIIIIIIIIIIIIIIIIIIIIIIIIIIIIIIIIIIIIIIIIIIIIIIIIIIIIIIIIIIIIIIIIIIIIIIIIIIIIIIIIIIIIIIIIIIIIIIIIIIIIIIIIIIIIIIIIIIIIIIIIIIIIIIIIIIIIIIIIIIIIIIIIIIIIIIIIIIIIIIIIIIIIIIIIIIIIIIIIIIIIIIIIIIIIIIIIIIIIIIIIIIIIIIIIIIIII
@R0001153
TGGTTGAATTTTAGTTTTTGTTTTTATGGTTATGGAGTTTTGGTGGATGTATGCATGTGGTAGTTTTTATGTTTTTTGTTGATAATTGATTTTGTATTGAGTTTGGATTGAATAGATTTGGTTAGTTTGAGGAGTTTCAAGGTAGAAGGGGATTATTTCGTAAGTGTATAAATGATTGATTTTTTTGTTGAATTTGGGGTATTTAAAGTCTTGTTATAGTGGATTTTAATTTATGTTGTGTTTGGTGAGTAATATGTAGTATTGTATTGTTATTATGTGGTATGGTTTGTTTTTTTAGTTATAGTTAAATTTGTATCGTGTGGAGAGTCATCTGATTGATTGTGTAGGGT
+
IIIIIIIIIIIIIIIIIIIIIIIIIIIIIIIIIIIIIIIIIIIIIIIIIIIIIIIIIIIIIIIIIIIIIIIIIIIIIIIIIIIIIIIIIIIIIIIIIIIIIIIIIIIIIIIIIIIIIIIIIIIIIIIIIIIIIIIIIIIIIIIIIIIIIIIIIIIIIIIIIIIIIIIIIIIIIIIIIIIIIIIIIIIIIIIIIIIIIIIIIIIIIIIIIIIIIIIIIIIIIIIIIIIIIIIIIIIIIIIIIIIIIIIIIIIIIIIIIIIIIIIIIIIIIIIIIIIIIIIIIIIIIIIIIIIIIIIIIIIIIIIIIIIIIIIIIIIIIIIIIIIIIIIIIIIIIIIIIIIIIIIIIIIIII
@R0001154
TGGTTGAATTTTAGTTTTTGTTTTTATGGTTATGGGGTTTCAGTGGACGTACGTACGCGGTAGTTTTTATGTTTTTCGTTTATAATCGATTTTGTATGGAGTTTGGATTGAATAGATTTGGTTAGTTTGAGGAGTTTTAAGGTAGAAGGGGATTATTTCGTAAGTGTATAAATGGTTGATTTTTTTGTTGAATTTGGGGTATTTAATGTTTTGTTATAGCGGATTTTCATTTATGTCGCGTTTGTCGAGCAATATGTAGTATTGTATTGTTATTACGCGGTATCGTTTGTTTATTTAGTTATAGTTAAATTTGTATAGCGTGGAGAGTGAATCGATCGATTGTGAAGGGT
+
IIIIIIIIIIIIIIIIIIIIIIIIIIIIIIIIIIIIIIIIIIIIIIIIIIIIIIIIIIIIIIIIIIIIIIIIIIIIIIIIIIIIIIIIIIIIIIIIIIIIIIIIIIIIIIIIIIIIIIIIIIIIIIIIIIIIIIIIIIIIIIIIIIIIIIIIIIIIIIIIIIIIIIIIIIIIIIIIIIIIIIIIIIIIIIIIIIIIIIIIIIIIIIIIIIIIIIIIIIIIIIIIIIIIIIIIIIIIIIIIIIIIIIIIIIIIIIIIIIIIIIIIIIIIIIIIIIIIIIIIIIIIIIIIIIIIIIIIIIIIIIIIIIIIIIIIIIIIIIIIIIIIIIIIIIIIIIIIIIIIIIIIIIIIII
@R0001155
TGGATGAATTTTAGTTTTTGTTTTTATGGTTATGGGGTTTTGGTGGATGTATGTATGTGGTAGTTTTTATGTTCTTTGTTTATAATTGATTTTGTATTGAGTTTGGATTGAATAGATTTAGTTAGTTTGAGGAGTTTTAAGGTAGAAGGGGATTATTATGTAAGTGTATAAATGATTGATCTTTTTGTTGAATTTGGGGTATTTAAAGTTTTGTTATAGTGGATTTTAATCTATGTTGTGTTTGTCGAGTAATATGTAGTATTGTATTGTTATTATGTGGTCTTGTTTGTTTATTTAGTTATAGTTAAATTTGTATAGTGTGGAGAGTGAATTGATTGATTGTGAAGGGC
+
IIIIIIIIIIIIIIIIIIIIIIIIIIIIIIIIIIIIIIIIIIIIIIIIIIIIIIIIIIIIIIIIIIIIIIIIIIIIIIIIIIIIIIIIIIIIIIIIIIIIIIIIIIIIIIIIIIIIIIIIIIIIIIIIIIIIIIIIIIIIIIIIIIIIIIIIIIIIIIIIIIIIIIIIIIIIIIIIIIIIIIIIIIIIIIIIIIIIIIIIIIIIIIIIIIIIIIIIIIIIIIIIIIIIIIIIIIIIIIIIIIIIIIIIIIIIIIIIIIIIIIIIIIIIIIIIIIIIIIIIIIIIIIIIIIIIIIIIIIIIIIIIIIIIIIIIIIIIIIIIIIIIIIIIIIIIIIIIIIIIIIIIIIIIII
@R0001156
TGGTTGAATTTTAGTCTTTGTTTTTATGGTTATAGGGTTTCGGTGGACGTACGTACGCGGTAGTTTTTATGTTTTTCGTCTATAATCGACATTGTATTGAGTTTTGATTGAATAGATTTGGTTAGTTTGAGGAGTTTTAAGGTAGAAGGGGATTATTTCGTAAGTGCATAAATGGTTGATTTTTTTGTTGAATTTGGGGTATTTAAAGTTTTGTTATAGCGGATTTTAATTTATGTCGCGTTTGTCGAGTAATATGTAGTATTGTATTGTTATTACGCGGTATCGTTTGTTTATTTAGTTATAGTCAAATTTGTATAGCGTGGATAGTGAATCGATCGATCGTGAAGGGT
+
IIIIIIIIIIIIIIIIIIIIIIIIIIIIIIIIIIIIIIIIIIIIIIIIIIIIIIIIIIIIIIIIIIIIIIIIIIIIIIIIIIIIIIIIIIIIIIIIIIIIIIIIIIIIIIIIIIIIIIIIIIIIIIIIIIIIIIIIIIIIIIIIIIIIIIIIIIIIIIIIIIIIIIIIIIIIIIIIIIIIIIIIIIIIIIIIIIIIIIIIIIIIIIIIIIIIIIIIIIIIIIIIIIIIIIIIIIIIIIIIIIIIIIIIIIIIIIIIIIIIIIIIIIIIIIIIIIIIIIIIIIIIIIIIIIIIIIIIIIIIIIIIIIIIIIIIIIIIIIIIIIIIIIIIIIIIIIIIIIIIIIIIIIIIII
@R0001157
TGGTTGAATTTTAGTTTTTGTTTTTGTGGTTATGGGGTTTTGGTGGATTTATGTATGTGGTAGTTTTTATGTTTTTTGTTTATAATTGATTTTGTATTGAGTTTGGATTGAATAGATTTGGTTAGTTTGAGTAGTTTTAAGGTAGAAGGGGATTATTTGGTAAGTGTATAAATGATTGATTTTATTGTTGAATTTGGGGTATACAAAGTTTTGTTATAGTGGATTTTAATTTATGTTGTGTTTGTTGAATAATATGTAGTATTGTATTGTTATTATGTGGTATTGTTTGTTTATTTAGTTATAGTTAAATTTGTATAGTGTGGAGAGTGAATTGATTGATTGTGATGGGT
+
IIIIIIIIIIIIIIIIIIIIIIIIIIIIIIIIIIIIIIIIIIIIIIIIIIIIIIIIIIIIIIIIIIIIIIIIIIIIIIIIIIIIIIIIIIIIIIIIIIIIIIIIIIIIIIIIIIIIIIIIIIIIIIIIIIIIIIIIIIIIIIIIIIIIIIIIIIIIIIIIIIIIIIIIIIIIIIIIIIIIIIIIIIIIIIIIIIIIIIIIIIIIIIIIIIIIIIIIIIIIIIIIIIIIIIIIIIIIIIIIIIIIIIIIIIIIIIIIIIIIIIIIIIIIIIIIIIIIIIIIIIIIIIIIIIIIIIIIIIIIIIIIIIIIIIIIIIIIIIIIIIIIIIIIIIIIIIIIIIIIIIIIIIIIII
@R0001158
TGGTAGAATTTTAGTTTTTGTTTTTATGGTTATGGGGTTTCGGTGGACGTACGTACGCGGTAGTTTCTATGTTTCTCGTTTATAATCGATTTTGTATTGAGTTTGGATTGAAGGGATTTGGTTAGTTTGAGGAGTTATAAGGTAGAAGGGGATTATTTCGTAAGTGTATAAATGGTTGATTTTTTTGTTGAATTTGGGGTATTTAAAGTTTTGTTATAGCGGATGTTAATTTATGTCGCGTTTGTCGAGTAATATGTAGTATTGTATTGTTATTACGTGGTATCGTTTGTCTATTTAGTTATAGGTTAATTTGTATAGCGTGGAGAGTGAATCGATCGATCGTGAAGGGT
+
IIIIIIIIIIIIIIIIIIIIIIIIIIIIIIIIIIIIIIIIIIIIIIIIIIIIIIIIIIIIIIIIIIIIIIIIIIIIIIIIIIIIIIIIIIIIIIIIIIIIIIIIIIIIIIIIIIIIIIIIIIIIIIIIIIIIIIIIIIIIIIIIIIIIIIIIIIIIIIIIIIIIIIIIIIIIIIIIIIIIIIIIIIIIIIIIIIIIIIIIIIIIIIIIIIIIIIIIIIIIIIIIIIIIIIIIIIIIIIIIIIIIIIIIIIIIIIIIIIIIIIIIIIIIIIIIIIIIIIIIIIIIIIIIIIIIIIIIIIIIIIIIIIIIIIIIIIIIIIIIIIIIIIIIIIIIIIIIIIIIIIIIIIIIII
@R0001159
TGGTTGAATTTTAGTTTATGATTTTATGGTTATAGGGTGTCGGTGGACGTATGTATGTGGTAGTTTTTATGTTTTTTGTTTATAATTGATTTTGTATTGAGTTTGGATTGAATAGATTTGGTTAGTTTGAGGAGTTTCAAGGTAGAAGGGGATTATTTCGTAAGTGTATAAATGATTGATTTTTTTGTTGAATTTGGGGTATTTAAAGTTTTGTTATAGTGGATTTTAATTTATGTTGCGTTTGTTGAGTAATATGTAGTATTTTATTGTTATTATGTGGTATTGTTTGTTTATTTAGTTATATTCAAATTTGTATAGTGTGGAAAGTGAATTGATTGATTGTGAAGGGT
+
IIIIIIIIIIIIIIIIIIIIIIIIIIIIIIIIIIIIIIIIIIIIIIIIIIIIIIIIIIIIIIIIIIIIIIIIIIIIIIIIIIIIIIIIIIIIIIIIIIIIIIIIIIIIIIIIIIIIIIIIIIIIIIIIIIIIIIIIIIIIIIIIIIIIIIIIIIIIIIIIIIIIIIIIIIIIIIIIIIIIIIIIIIIIIIIIIIIIIIIIIIIIIIIIIIIIIIIIIIIIIIIIIIIIIIIIIIIIIIIIIIIIIIIIIIIIIIIIIIIIIIIIIIIIIIIIIIIIIIIIIIIIIIIIIIIIIIIIIIIIIIIIIIIIIIIIIIIIIIIIIIIIIIIIIIIIIIIIIIIIIIIIIIIIII
@R0001160
TGGTTGAACTTTAGTTTTTGTTTTTATGGCTATGGGGTTTTGGTGGATGTATGTATGTGGTAGTGTTTATGTTTTTTGTTTATAATTGATTTTGTATTGAGTTTGGATTGAATAGATTTGGTTAGTTTGAGGAGTTTTAAGGGAGAAGGGGATTATTTTGTAAGTGTATAAATGATTGATCTTTTTATTGAACTTGGGGGATTCAAAGTTTTGTTATAGTGGATTCTAATTTATGTTGTGTTTGTTGAGGAATATGTAGTATTGTATTGTTATTATGTGGTATTGTTTGTTTATGTAGTTATAGTTAAATTTGTATAGTGTGGAGAGTGAATTGATTGATTGTGAAGGGT
+
IIIIIIIIIIIIIIIIIIIIIIIIIIIIIIIIIIIIIIIIIIIIIIIIIIIIIIIIIIIIIIIIIIIIIIIIIIIIIIIIIIIIIIIIIIIIIIIIIIIIIIIIIIIIIIIIIIIIIIIIIIIIIIIIIIIIIIIIIIIIIIIIIIIIIIIIIIIIIIIIIIIIIIIIIIIIIIIIIIIIIIIIIIIIIIIIIIIIIIIIIIIIIIIIIIIIIIIIIIIIIIIIIIIIIIIIIIIIIIIIIIIIIIIIIIIIIIIIIIIIIIIIIIIIIIIIIIIIIIIIIIIIIIIIIIIIIIIIIIIIIIIIIIIIIIIIIIIIIIIIIIIIIIIIIIIIIIIIIIIIIIIIIIIIII
@R0001161
TGGTTGAATTTTAGTTTTTGTTTTTATGGTTATGGGGTTTTGGTGGATGTATGTATGTGGTAGTTTTTATGTTTTTTGTTTATAATTGATTCTGTATTGAGTTTGGATTGAATAGATTTGGTTAGCTTGAGGAGTTTTAAGGTAGAAGGGGGCTATTTTGTAAGTGTATAAATGATTGATTTTTTTGTTGAATTTGGGGTATTTAAAGTTTTGTTATAGTGGATTTTAATTTATGTTGTGTTTGTCGAGAACTATGTAGTATTGTATTGTTATTATGTGGTATTATTTGTTTATTTAGTTATAGTCAAATTTGTATAGTGTGGAGAGTGAATTGAATGATTGTGAAGGGT
+
IIIIIIIIIIIIIIIIIIIIIIIIIIIIIIIIIIIIIIIIIIIIIIIIIIIIIIIIIIIIIIIIIIIIIIIIIIIIIIIIIIIIIIIIIIIIIIIIIIIIIIIIIIIIIIIIIIIIIIIIIIIIIIIIIIIIIIIIIIIIIIIIIIIIIIIIIIIIIIIIIIIIIIIIIIIIIIIIIIIIIIIIIIIIIIIIIIIIIIIIIIIIIIIIIIIIIIIIIIIIIIIIIIIIIIIIIIIIIIIIIIIIIIIIIIIIIIIIIIIIIIIIIIIIIIIIIIIIIIIIIIIIIIIIIIIIIIIIIIIIIIIIIIIIIIIIIIIIIIIIIIIIIIIIIIIIIIIIIIIIIIIIIIIIII
@R0001162
TGGTTGAATTTTAGTTTTCGTTTTTATGGTTATGGGGCTTTGGTGGATGTATGTATGTGGTAGTTTTTATGGTTTCAGTTTATAATTGATTCTGTATTGAGTTTGGATTGAATAGATTTGGTTAGTTTGAGGAGTTTTAAGGTAGAAGTGGATTATTTTGTAAGTGTATAAATGACTGATTTTTTTGTTGAATTTGGGGTATTTAAAGTTTTGTTATAGTGGATTTTAATATATGTTATGTTTGCTGAGTAATATGTAGTATTGTATTGTTATTATGTGGTATCGTTTGTTTATTTAGTTATAGTTAAATTTGTATAGTGTGGAGAGTGAATTGATTGATTGTGAAGGGT
+
IIIIIIIIIIIIIIIIIIIIIIIIIIIIIIIIIIIIIIIIIIIIIIIIIIIIIIIIIIIIIIIIIIIIIIIIIIIIIIIIIIIIIIIIIIIIIIIIIIIIIIIIIIIIIIIIIIIIIIIIIIIIIIIIIIIIIIIIIIIIIIIIIIIIIIIIIIIIIIIIIIIIIIIIIIIIIIIIIIIIIIIIIIIIIIIIIIIIIIIIIIIIIIIIIIIIIIIIIIIIIIIIIIIIIIIIIIIIIIIIIIIIIIIIIIIIIIIIIIIIIIIIIIIIIIIIIIIIIIIIIIIIIIIIIIIIIIIIIIIIIIIIIIIIIIIIIIIIIIIIIIIIIIIIIIIIIIIIIIIIIIIIIIIIII
@R0001163
TGGTTGAATTTTAGTCTTTGTTTTTATGGTTATGGGGTTTCGGTGGACGTACGTACGCCGTAGTTTTTATGTTTTTCGTCTATAATCGATTTTGTATTGAGTTTGGATTGAATAGATTTGGTTAGTTTGAGGAGTTTTAAGGTAGAAGGGGATTATTTCGTAAATGTATAAATGGTTGATTTTTTTGTTGAATGTGGGGTATTTAAAGTTTAGTTATAGCGGATTTTAACTTATGCCGCGTTTGTCGAGTAATATGTAGTATTGTATTGTTATTACGCGGTATCGTTTGTTTATTTAGTTATAGTTAAATTCGTATAGCGGGGAGAGTGAATTGATCGATCGTGAAGGGT
+
IIIIIIIIIIIIIIIIIIIIIIIIIIIIIIIIIIIIIIIIIIIIIIIIIIIIIIIIIIIIIIIIIIIIIIIIIIIIIIIIIIIIIIIIIIIIIIIIIIIIIIIIIIIIIIIIIIIIIIIIIIIIIIIIIIIIIIIIIIIIIIIIIIIIIIIIIIIIIIIIIIIIIIIIIIIIIIIIIIIIIIIIIIIIIIIIIIIIIIIIIIIIIIIIIIIIIIIIIIIIIIIIIIIIIIIIIIIIIIIIIIIIIIIIIIIIIIIIIIIIIIIIIIIIIIIIIIIIIIIIIIIIIIIIIIIIIIIIIIIIIIIIIIIIIIIIIIIIIIIIIIIIIIIIIIIIIIIIIIIIIIIIIIIIII
@R0001164
TGGTTGAATTTTAGCTTTTGTTTTTATGGTTATGGGGTTTTGGTGGATGTATGTATGTGGTAGTTTTTATGTTTTTTGTTTATAATTGATTTTGTATTGAGTTTGGATTGAGTAGATTTGGTTAGTTTGAGGAGTTTTAAGGTAGAAGGGGATTATTTTGTAAGTGTATAAATGATTGATTTTTTTGTTGAATTTGGGGTATTTAAAGTTTTGTTATAGTGGATTTTAATTTATGTTGTGTTTGTTGAGTAATATGTAGTATTGTATTGTTATTATGTGGTATTGTTTGTTTATTTAGTTATAGTTAAATTTGTACAGTGTGATGAGTGAATTGATCGATCGTGAAGGGT
+
IIIIIIIIIIIIIIIIIIIIIIIIIIIIIIIIIIIIIIIIIIIIIIIIIIIIIIIIIIIIIIIIIIIIIIIIIIIIIIIIIIIIIIIIIIIIIIIIIIIIIIIIIIIIIIIIIIIIIIIIIIIIIIIIIIIIIIIIIIIIIIIIIIIIIIIIIIIIIIIIIIIIIIIIIIIIIIIIIIIIIIIIIIIIIIIIIIIIIIIIIIIIIIIIIIIIIIIIIIIIIIIIIIIIIIIIIIIIIIIIIIIIIIIIIIIIIIIIIIIIIIIIIIIIIIIIIIIIIIIIIIIIIIIIIIIIIIIIIIIIIIIIIIIIIIIIIIIIIIIIIIIIIIIIIIIIIIIIIIIIIIIIIIIIII
@R0001165
TGGTTGAATTTTAGTTTTTGTTTTTATGGTTATGGGGTTTCGGTGGACGTACGTACGCGGTAGTTTTTATGTTTTTCGTTTATAATCGATTTTGTATTGAGTTTGGATTGAACAGATTTGGCTAGTGTGAGGAGTTTTAAGGTAGATGGGGATTATTTCGTAAGTGTTTAAATGGTTGATATTTTTGTTGAATTTGGGGTATTTAAAGTTTTGTTATAGCGGATCTTAATTTATGTCGCGTTTGTCGAGTAATATGTAGTATTGTATTGTTATTACGCGGTATCGTTTGTTTATTTAGTTATAGTTAAATTTGTATAGCGTGGAGAGTGAATCGATCCATCGTGAAGGGT
+
IIIIIIIIIIIIIIIIIIIIIIIIIIIIIIIIIIIIIIIIIIIIIIIIIIIIIIIIIIIIIIIIIIIIIIIIIIIIIIIIIIIIIIIIIIIIIIIIIIIIIIIIIIIIIIIIIIIIIIIIIIIIIIIIIIIIIIIIIIIIIIIIIIIIIIIIIIIIIIIIIIIIIIIIIIIIIIIIIIIIIIIIIIIIIIIIIIIIIIIIIIIIIIIIIIIIIIIIIIIIIIIIIIIIIIIIIIIIIIIIIIIIIIIIIIIIIIIIIIIIIIIIIIIIIIIIIIIIIIIIIIIIIIIIIIIIIIIIIIIIIIIIIIIIIIIIIIIIIIIIIIIIIIIIIIIIIIIIIIIIIIIIIIIIII
@R0001166
TGGTTGAATTTTAGTTTTTGTTTTTATGGTTATGGGGTTTTGGTGGATGTATGTATGTGGTAGTTTTGATGTTTTTGGTTTATAATTCATTTTGTATTGAGTTTAGATTGAATAGATTTGGTTAGTTTGAGGAGTTTTAAGGTAGAAGGGGACTATTTTGTAAGTGTATAAATTATTGATTTTTTTGTTGAATTTGGGGTATTTAAAGTTTTGTTATAGTGGATTTTAAATTAAGTCGTGTTTGTTGAGTAATATGTGGTAATGTATTGTTATTATGTGGTATTGTTTGTTTATTTAGTTATAGTTAAATTTGTATAGTGTGGAGGGTGAATTGATTGATTGTGAAGGGT
+
IIIIIIIIIIIIIIIIIIIIIIIIIIIIIIIIIIIIIIIIIIIIIIIIIIIIIIIIIIIIIIIIIIIIIIIIIIIIIIIIIIIIIIIIIIIIIIIIIIIIIIIIIIIIIIIIIIIIIIIIIIIIIIIIIIIIIIIIIIIIIIIIIIIIIIIIIIIIIIIIIIIIIIIIIIIIIIIIIIIIIIIIIIIIIIIIIIIIIIIIIIIIIIIIIIIIIIIIIIIIIIIIIIIIIIIIIIIIIIIIIIIIIIIIIIIIIIIIIIIIIIIIIIIIIIIIIIIIIIIIIIIIIIIIIIIIIIIIIIIIIIIIIIIIIIIIIIIIIIIIIIIIIIIIIIIIIIIIIIIIIIIIIIIIII
@R0001167
TGGTTGAAGTTTAGTTTTTGTTTTTATGGTGATGGGGTTGCGCTGGACGTACGTACGCGGTAGTTTTTATGTTTTTCGTTTATAATTGATTCTGTATTGAGTTTGGATTGAATAGATTTGGTTAGTTTGAGGAGTTTTAAGGTAGAAGGTGATTATTTCGTAAGTGTATAAATGGTTGTTTTTTCTGTTGAATCTGGGGTATTTAAAGTTTTGTTATAGCGGATTTTAATTTATGTCGCGTTTGTCGAGTATTATTTAGTATTGTTTTGTTATTACGCGGTATCGTTTGTTTATCTAGTTATAGTTAATTTTGTATAGCGTGGAGAGTGAATCGATCGATCGTGAAGGGT
+
IIIIIIIIIIIIIIIIIIIIIIIIIIIIIIIIIIIIIIIIIIIIIIIIIIIIIIIIIIIIIIIIIIIIIIIIIIIIIIIIIIIIIIIIIIIIIIIIIIIIIIIIIIIIIIIIIIIIIIIIIIIIIIIIIIIIIIIIIIIIIIIIIIIIIIIIIIIIIIIIIIIIIIIIIIIIIIIIIIIIIIIIIIIIIIIIIIIIIIIIIIIIIIIIIIIIIIIIIIIIIIIIIIIIIIIIIIIIIIIIIIIIIIIIIIIIIIIIIIIIIIIIIIIIIIIIIIIIIIIIIIIIIIIIIIIIIIIIIIIIIIIIIIIIIIIIIIIIIIIIIIIIIIIIIIIIIIIIIIIIIIIIIIIIII
@R0001168
TGGTTGAATTTTAGTTTTTGTTTTTATGGTTACGGGGTTTTGGTGGATGTATGTATGTGGTAGTTTTTATGTTTTTTGTTTATAATTGATTTTGTATTGAGTTTGGATTGAATAGATTTGGTTAGTTCGAGGAGTTTTAAGGTAGAAGGGGATTATTTTGTAAGTGTATAAATGATTGATTTTTTTGTTGAATTTGGGGTATTTAAAGTTTTGTGATAGTGGATTTTAATTTATGTTGTGTTTGTTGAGTAATATGTGGTATTGTATTGTTATTATGTGGTATTGTTTGTCTATTTAGTTATAGTTAAATTTGTATAGTGTGGAGATTGAATTGATTGATTGTGAAGGAT
+
IIIIIIIIIIIIIIIIIIIIIIIIIIIIIIIIIIIIIIIIIIIIIIIIIIIIIIIIIIIIIIIIIIIIIIIIIIIIIIIIIIIIIIIIIIIIIIIIIIIIIIIIIIIIIIIIIIIIIIIIIIIIIIIIIIIIIIIIIIIIIIIIIIIIIIIIIIIIIIIIIIIIIIIIIIIIIIIIIIIIIIIIIIIIIIIIIIIIIIIIIIIIIIIIIIIIIIIIIIIIIIIIIIIIIIIIIIIIIIIIIIIIIIIIIIIIIIIIIIIIIIIIIIIIIIIIIIIIIIIIIIIIIIIIIIIIIIIIIIIIIIIIIIIIIIIIIIIIIIIIIIIIIIIIIIIIIIIIIIIIIIIIIIIIII
@R0001169
TGGTTGAATTTTAGTTTTTGTTTTTATGGTGATGGGGTTTCGGTGGACGTACGTACGCGGCAGTTTATATGTTTTTCGTTTATAATCGATTTTGTATTGAGTTTGGATTGAATAGATTTGGCTAGTTTGAGGAGTTTTAAGGTAGAAGTGGATTATTCCGTAAGTGTATAAATGGTTGATTTTTTTCTTGAAATTGGGGTATTTAAAGTTTTGTTATAGCGGATTTTAACTTATGTCGCGTTTGTCGAGTAATATGTAGTATTGTACTGTTATTACGCGGCTTCGTTTGTTTATTTAGTTATAGTTAAATTTGTATAGCGTGGAGAGTGAATCGATTGATCGTGAAGGGT
+
IIIIIIIIIIIIIIIIIIIIIIIIIIIIIIIIIIIIIIIIIIIIIIIIIIIIIIIIIIIIIIIIIIIIIIIIIIIIIIIIIIIIIIIIIIIIIIIIIIIIIIIIIIIIIIIIIIIIIIIIIIIIIIIIIIIIIIIIIIIIIIIIIIIIIIIIIIIIIIIIIIIIIIIIIIIIIIIIIIIIIIIIIIIIIIIIIIIIIIIIIIIIIIIIIIIIIIIIIIIIIIIIIIIIIIIIIIIIIIIIIIIIIIIIIIIIIIIIIIIIIIIIIIIIIIIIIIIIIIIIIIIIIIIIIIIIIIIIIIIIIIIIIIIIIIIIIIIIIIIIIIIIIIIIIIIIIIIIIIIIIIIIIIIIII
@R0001170
TGGTTGAATTTTAGTTTTTGTTTTTATGGCTATGTGGTTTTGGTGAATGTATGTCTGTGGTAGTTTTTATGTTTTGTGTTTATAATTGATTTTGTATTGAGTTTGGATTGAATAGATTTGGTTAGTTTGAGGAGTTTTAAGGTAGAAGGGGATTATTTTGTAAGTGTATAAATGATTGATTTTTTTGTCGAATTTGGGGTATTTAAAGTTTTGTTATAGTGGATTCTAATTTATGTTGTGTTTGTCGAGTAACATGTAGTATTGTATTGTTATTATGTGGTATTGTTTGTTTATTTAGTTATAGTTAAATTTGTACAGTGTGGAGAGTGAATTGATTGATCGTGAAGGGT
+
IIIIIIIIIIIIIIIIIIIIIIIIIIIIIIIIIIIIIIIIIIIIIIIIIIIIIIIIIIIIIIIIIIIIIIIIIIIIIIIIIIIIIIIIIIIIIIIIIIIIIIIIIIIIIIIIIIIIIIIIIIIIIIIIIIIIIIIIIIIIIIIIIIIIIIIIIIIIIIIIIIIIIIIIIIIIIIIIIIIIIIIIIIIIIIIIIIIIIIIIIIIIIIIIIIIIIIIIIIIIIIIIIIIIIIIIIIIIIIIIIIIIIIIIIIIIIIIIIIIIIIIIIIIIIIIIIIIIIIIIIIIIIIIIIIIIIIIIIIIIIIIIIIIIIIIIIIIIIIIIIIIIIIIIIIIIIIIIIIIIIIIIIIIIII
@R0001171
TGGTTGAATTTTAGCTATGGTTTTTAGGGTTATGGGGTTTTGGTGGATGTATGTATGTGGTAGTTTTTATGTTTTTTGTTTATAATTGATTTTGTATTGAGTTTGGATTGAATAGATTTGCTTAGCTTGAGGAGTTTTAAGGTAGAAGGGGATTATTTTGTAAGTGTATAAATGATTGATTTTTTTGTTGAATTTGGGGTATTTAAAGTTTTGTTATAGTGGATTTTAATTTATGTTGTGTTTCTTGAGTAATATGTAGTATTGTATTGGTATTATGTGGTATTGTTTGTTTATTTAGTTATAGGTAAATTTGTATAGTCTGGAGAGTGAATTGATTCATTGTGAAGGGT
+
IIIIIIIIIIIIIIIIIIIIIIIIIIIIIIIIIIIIIIIIIIIIIIIIIIIIIIIIIIIIIIIIIIIIIIIIIIIIIIIIIIIIIIIIIIIIIIIIIIIIIIIIIIIIIIIIIIIIIIIIIIIIIIIIIIIIIIIIIIIIIIIIIIIIIIIIIIIIIIIIIIIIIIIIIIIIIIIIIIIIIIIIIIIIIIIIIIIIIIIIIIIIIIIIIIIIIIIIIIIIIIIIIIIIIIIIIIIIIIIIIIIIIIIIIIIIIIIIIIIIIIIIIIIIIIIIIIIIIIIIIIIIIIIIIIIIIIIIIIIIIIIIIIIIIIIIIIIIIIIIIIIIIIIIIIIIIIIIIIIIIIIIIIIIII
@R0001172
TGGTTGAATTTTAGTTTTTGTTTTTATGGTTATGGGGTTTTGGTGGATGTACGTATGTGGTAGTATTTATGTTTTTTGTTTATAATTGATTTTGTATTGAGTTTGGATTGAATAGATTTGGTTAGTTTGAGGAGTTTTAAGGTAGAAGGGGATTATTTTGTAAGTGTATAAATGATTGATTTTTTTGTTGAATTTGGGGGATTTTAAGTTTTGTTATAGTGGATTTTAACTTATGTTGTGTTTGTTGAGTAATATGTAGTATTGTATTGTTATTATGTGGTATTGTCTGTTTATTTAGTTATACTTAAATTTGTATAGTGTGGAGAGTGAATTGATTGATTGTGAAGGAT
+
IIIIIIIIIIIIIIIIIIIIIIIIIIIIIIIIIIIIIIIIIIIIIIIIIIIIIIIIIIIIIIIIIIIIIIIIIIIIIIIIIIIIIIIIIIIIIIIIIIIIIIIIIIIIIIIIIIIIIIIIIIIIIIIIIIIIIIIIIIIIIIIIIIIIIIIIIIIIIIIIIIIIIIIIIIIIIIIIIIIIIIIIIIIIIIIIIIIIIIIIIIIIIIIIIIIIIIIIIIIIIIIIIIIIIIIIIIIIIIIIIIIIIIIIIIIIIIIIIIIIIIIIIIIIIIIIIIIIIIIIIIIIIIIIIIIIIIIIIIIIIIIIIIIIIIIIIIIIIIIIIIIIIIIIIIIIIIIIIIIIIIIIIIIIII
@R0001173
TGGTTGAATTTTAGTTTTTGTTTTTATGGTTATGGGGTTTTGGTGGATGTATGTATGTGGTAGTTTTTATGTTTTTCGTTTATAATTGATTTTGTATTGAGTTTGGATTGAATAGATTTGGTTAGTTTGAGGAGTTTTAAGGTAGAAGGGGGTTATTTTGTAAGTGGATAAATGATTGATTTTTTTGTTCAATTTGGGGTATTTAGAGTTTTGTTATAGTGGATTTTAATCTGTGTTGTGGTTGTTGAGTAATATGTAGTATTGTATTGTTATTATGTGGTATCGTTTGTTTATTTAGTCATAGTTAAATTTGTATCGTGTGGAGAGTGAATTGATTGATTGTGAAGGGT
+
IIIIIIIIIIIIIIIIIIIIIIIIIIIIIIIIIIIIIIIIIIIIIIIIIIIIIIIIIIIIIIIIIIIIIIIIIIIIIIIIIIIIIIIIIIIIIIIIIIIIIIIIIIIIIIIIIIIIIIIIIIIIIIIIIIIIIIIIIIIIIIIIIIIIIIIIIIIIIIIIIIIIIIIIIIIIIIIIIIIIIIIIIIIIIIIIIIIIIIIIIIIIIIIIIIIIIIIIIIIIIIIIIIIIIIIIIIIIIIIIIIIIIIIIIIIIIIIIIIIIIIIIIIIIIIIIIIIIIIIIIIIIIIIIIIIIIIIIIIIIIIIIIIIIIIIIIIIIIIIIIIIIIIIIIIIIIIIIIIIIIIIIIIIIII
@R0001174
TGGTTGAATTTTAGTTTCTGTGTTTATGGTTATGGGGTTTCGGTGGACGTACGCACGCGGTAGTTTTTATGTTTTTCGTGTATAATCGATTTTGTATTGAGTTTGGAGTGAATAGATTTGGTTAGTTTGAGGAGTTTTATGGTAGAAGGGGATTATTTCGTAAGTGTATAAATGGTTGATTTTTTTGTTGAATTTGGGGTATTTAAAGTTTTGTTATAGCGGATTTTAACTTATGTCGCGTTTGTCGAATAATATGTAGTATTGTATCGTTATTACGCGGTATCGTTTGTTTACTTAGTTATAGTTAGATTTGTATAGCGTGGAGAGTGAATCGATCGATCGTGAAGGGT
+
IIIIIIIIIIIIIIIIIIIIIIIIIIIIIIIIIIIIIIIIIIIIIIIIIIIIIIIIIIIIIIIIIIIIIIIIIIIIIIIIIIIIIIIIIIIIIIIIIIIIIIIIIIIIIIIIIIIIIIIIIIIIIIIIIIIIIIIIIIIIIIIIIIIIIIIIIIIIIIIIIIIIIIIIIIIIIIIIIIIIIIIIIIIIIIIIIIIIIIIIIIIIIIIIIIIIIIIIIIIIIIIIIIIIIIIIIIIIIIIIIIIIIIIIIIIIIIIIIIIIIIIIIIIIIIIIIIIIIIIIIIIIIIIIIIIIIIIIIIIIIIIIIIIIIIIIIIIIIIIIIIIIIIIIIIIIIIIIIIIIIIIIIIIIII
@R0001175
TGGTTGAATTTTAGTTTTTGTTTTTATGGTTATGGGGTTTCGGTGGACGTACGTACGCGGTAGTTTTTATGTTTTTCGTTTATAATCGATTTGGTATTGAGTTTGGATTGAATAGATTTGGTTAGTTTGAGGAGTTTTAAGGTAGAAGGGGATTATTCCGCAAGTGTATAAATGGTTGATTTTTTTCTTGAATTTGGGGTATTTAAAGTTTTGTCATAGCGGATTTTAATTTATGTCGCGTATGACTAGTAATATGTAGTATTGTGTTGTTATTACGCGGTATCGTTTGTTTATTTAGTTATAGTTAAATTTGCATAGCGTGGAGAGTGAATCGATCGATCGTGAAGGGT
+
IIIIIIIIIIIIIIIIIIIIIIIIIIIIIIIIIIIIIIIIIIIIIIIIIIIIIIIIIIIIIIIIIIIIIIIIIIIIIIIIIIIIIIIIIIIIIIIIIIIIIIIIIIIIIIIIIIIIIIIIIIIIIIIIIIIIIIIIIIIIIIIIIIIIIIIIIIIIIIIIIIIIIIIIIIIIIIIIIIIIIIIIIIIIIIIIIIIIIIIIIIIIIIIIIIIIIIIIIIIIIIIIIIIIIIIIIIIIIIIIIIIIIIIIIIIIIIIIIIIIIIIIIIIIIIIIIIIIIIIIIIIIIIIIIIIIIIIIIIIIIIIIIIIIIIIIIIIIIIIIIIIIIIIIIIIIIIIIIIIIIIIIIIIIII
@R0001176
TGGTTGAATTATAGTTTTTGTTTTTATGGTTATGGGGTTTTGGTGGACGTATGTATGTGGTAGTTTTTATGTTTGTTGTTAATAATTGATTTTGTATTGAGTTTGGATTGAATAGATTTGGTTCGTTTGAGGAGTTTTAAGGTAGAAGGGGATTCTTTTGTAAGTGTTTAAATGATTGGTTTTTTTGTTGAATTTGGGGTATTTAAAGTTTTGTTATAGTGGATTTTAATTTATGTTGTGGCTGTTGAGTAATATGTAGTATTGTATTGTTATTATGTGGTATTGTTTGTTTATTTAGTTATAGTTAAATTTGCATAGTGTGGAGAGTGAATTGATTGATTGTGAAGGGT
+
IIIIIIIIIIIIIIIIIIIIIIIIIIIIIIIIIIIIIIIIIIIIIIIIIIIIIIIIIIIIIIIIIIIIIIIIIIIIIIIIIIIIIIIIIIIIIIIIIIIIIIIIIIIIIIIIIIIIIIIIIIIIIIIIIIIIIIIIIIIIIIIIIIIIIIIIIIIIIIIIIIIIIIIIIIIIIIIIIIIIIIIIIIIIIIIIIIIIIIIIIIIIIIIIIIIIIIIIIIIIIIIIIIIIIIIIIIIIIIIIIIIIIIIIIIIIIIIIIIIIIIIIIIIIIIIIIIIIIIIIIIIIIIIIIIIIIIIIIIIIIIIIIIIIIIIIIIIIIIIIIIIIIIIIIIIIIIIIIIIIIIIIIIIIII
@R0001177
TGGTTGAATTTTAGTTTTTGTTTTTATGGTTATGGGGTTCTGGTGGATGTATGTATGTGGTAGTTTTTATGTTTTCTGTTTATAATTGATTTTGTATTGAGTTTGGATTGAATAGATTTGGTTAGTTTGAGGAGTTTTAAGGTAGAAGGAGATGATTTTGTAAGTGTATAAATGATTGATGTTTTTGTTAAATTTGGGGTACTTAAAGTTTTGTTATACTAGATTTTAATTTATGCTGTGTTTGTAGAGCAATATGTAGTATTGTACTGTTATTATGTGGTATTGTTTGCTTATTTAGTTATAGTTAAATTTGTATAGTGTGGAGAGTGAATCGATTGATTGTGAAGGGT
+
IIIIIIIIIIIIIIIIIIIIIIIIIIIIIIIIIIIIIIIIIIIIIIIIIIIIIIIIIIIIIIIIIIIIIIIIIIIIIIIIIIIIIIIIIIIIIIIIIIIIIIIIIIIIIIIIIIIIIIIIIIIIIIIIIIIIIIIIIIIIIIIIIIIIIIIIIIIIIIIIIIIIIIIIIIIIIIIIIIIIIIIIIIIIIIIIIIIIIIIIIIIIIIIIIIIIIIIIIIIIIIIIIIIIIIIIIIIIIIIIIIIIIIIIIIIIIIIIIIIIIIIIIIIIIIIIIIIIIIIIIIIIIIIIIIIIIIIIIIIIIIIIIIIIIIIIIIIIIIIIIIIIIIIIIIIIIIIIIIIIIIIIIIIIII
@R0001178
TGGTTGAATTTTAGTTTTTGTTTTTATGGTTATGGGGTTTTGGTGGCTGTATGTATGTGGTAGTTTTTATGTTTTTTGTTTATAATTGATTTTGTATTGAGTTTGGATTGAATAGATTTGGTTAGCTTGAGGAGTTTTACGGTAGAAGGGGATTATTTTGTAAGTGTATAAATGATTGATTGTTTTGTTGAATTTGGGGTATTTAAAGTTTTGTTATAGTGGATTTTAATTTATGTTGTGTTTGTTGAGTAATATGTAGTATTGTATTGTTATTATGTGGTATTGTTTGTTTATTTAGTTATAGTTAAATTTGCATAGTGTGGAGAGTGAATTGATTGATTGTGAAGGGT
+
IIIIIIIIIIIIIIIIIIIIIIIIIIIIIIIIIIIIIIIIIIIIIIIIIIIIIIIIIIIIIIIIIIIIIIIIIIIIIIIIIIIIIIIIIIIIIIIIIIIIIIIIIIIIIIIIIIIIIIIIIIIIIIIIIIIIIIIIIIIIIIIIIIIIIIIIIIIIIIIIIIIIIIIIIIIIIIIIIIIIIIIIIIIIIIIIIIIIIIIIIIIIIIIIIIIIIIIIIIIIIIIIIIIIIIIIIIIIIIIIIIIIIIIIIIIIIIIIIIIIIIIIIIIIIIIIIIIIIIIIIIIIIIIIIIIIIIIIIIIIIIIIIIIIIIIIIIIIIIIIIIIIIIIIIIIIIIIIIIIIIIIIIIIIII
@R0001179
TGGTTGAATTTTAGTTTTTGTTTTTGTGGTTGTGGGGTTTCGGTGGACGTACGTACGCGTTAGTTTTTATGTTTTTCGTTTATAATCGATTTTGTATTGAGTTTGGATTGAATAGATTTGGTTAGTTTGAGGAGTTTTAAGGTAGAAGGGGTTTATTTCGTAAGTGTATAAATGGTTGATTTTTTTGTTGAATGTGGGGTATTTAAAGTTTTGTTATAGCGGATTTTAATTTATGTCGCGTTTGTCGAGTAATATGTAATCTTGTATTGTTATTACGCGGTATCGTTTGTTTATTTAGTTATAGTTAAATTTGGATAGCGTGGAGAGTGAATCGATCGATCGTGAAGCGT
+
IIIIIIIIIIIIIIIIIIIIIIIIIIIIIIIIIIIIIIIIIIIIIIIIIIIIIIIIIIIIIIIIIIIIIIIIIIIIIIIIIIIIIIIIIIIIIIIIIIIIIIIIIIIIIIIIIIIIIIIIIIIIIIIIIIIIIIIIIIIIIIIIIIIIIIIIIIIIIIIIIIIIIIIIIIIIIIIIIIIIIIIIIIIIIIIIIIIIIIIIIIIIIIIIIIIIIIIIIIIIIIIIIIIIIIIIIIIIIIIIIIIIIIIIIIIIIIIIIIIIIIIIIIIIIIIIIIIIIIIIIIIIIIIIIIIIIIIIIIIIIIIIIIIIIIIIIIIIIIIIIIIIIIIIIIIIIIIIIIIIIIIIIIIIII
@R0001180
TGGTTGAATTTTAGCTTTTGTTTTTAAGGTTATGGGGTTTTGGTGGATGTATGTATGTGGCAGTTTTTTTGTTTTTTGTTTATAATTGATTTTGTATTGAGTTTGGATTGAATAGATTTGGTTAGTTTGAGGAGTTTTAACGTAGAAGGGGATTATTTTGTAAGTGTCTAAATGATTGATTTTTTTGTTGAATTTGGGGTATTTAAAGTTTTGTTATAGTGGATTTAAATTTATGTTGTGTTTGTTGAGTAATATGTAGTATTGTATTGTTATTATGTGGTATTGTTTGTTTATTTAGTTATAGTTAAATTTGTATAGTGTGGAGAGTGAATCGATTGATTGTGAAGGGT
+
IIIIIIIIIIIIIIIIIIIIIIIIIIIIIIIIIIIIIIIIIIIIIIIIIIIIIIIIIIIIIIIIIIIIIIIIIIIIIIIIIIIIIIIIIIIIIIIIIIIIIIIIIIIIIIIIIIIIIIIIIIIIIIIIIIIIIIIIIIIIIIIIIIIIIIIIIIIIIIIIIIIIIIIIIIIIIIIIIIIIIIIIIIIIIIIIIIIIIIIIIIIIIIIIIIIIIIIIIIIIIIIIIIIIIIIIIIIIIIIIIIIIIIIIIIIIIIIIIIIIIIIIIIIIIIIIIIIIIIIIIIIIIIIIIIIIIIIIIIIIIIIIIIIIIIIIIIIIIIIIIIIIIIIIIIIIIIIIIIIIIIIIIIIIII
@R0001181
TGGTTGAATTTTACTTTTTGTTTTTATGGTTATGGGGTTTTGGTGGATGTATGTATGTGGTAGTTTTTATGTTTTCTGTTTATAATTGACTTTGTATTGAGTTTGGATTGAATAGATTTGGCTAGTTTGAGGATTTTTAAGGTAGAAGGGGATTATTTTGTAAGTGTATAAATGATTGATTTTTTTGTTGAATTTGGAGTATTTAAAGTTTTGTTATAGTGGATTTTAATTTATGTTGTGTTTGTTGAGTAATATGTAGTATTGTATTGTTATTATGTGGTCTTGTTTGTTTATTTAGCTATAGATAAATTTGTATAGTGTGGAGAGTGAATTGATTAATTGTGAAGGGT
+
IIIIIIIIIIIIIIIIIIIIIIIIIIIIIIIIIIIIIIIIIIIIIIIIIIIIIIIIIIIIIIIIIIIIIIIIIIIIIIIIIIIIIIIIIIIIIIIIIIIIIIIIIIIIIIIIIIIIIIIIIIIIIIIIIIIIIIIIIIIIIIIIIIIIIIIIIIIIIIIIIIIIIIIIIIIIIIIIIIIIIIIIIIIIIIIIIIIIIIIIIIIIIIIIIIIIIIIIIIIIIIIIIIIIIIIIIIIIIIIIIIIIIIIIIIIIIIIIIIIIIIIIIIIIIIIIIIIIIIIIIIIIIIIIIIIIIIIIIIIIIIIIIIIIIIIIIIIIIIIIIIIIIIIIIIIIIIIIIIIIIIIIIIIIII
@R0001182
TGGTTGAATTTTAGTTTTTGTTTTTATGGTTATGGGGTTTCGGTGGACGTACGTACGCGGTAGTTTTTAGGTTTTTCGTTTATTATCGATTTTGTAGTGAGTTTGGATTGAATAGATTTGGTTAGTTTGAGGCGTTTTAAGGTAGAAGTGGATTATTTCGTAAGTGTATAAATGGTTGATCTTTTTGTTGAATTTGGGGTATTTAAAGTTTTGTTATAGCGGATTTTAATTTATGTCGCGTTTGTCGAGTAATATGTAGTATTGTATTGTTATTACGCGGTATTGTTTTTTTATTTAGTTATAGTTAAATTTGTATAGCGTGGAGAGTGAATCCATCGATCGTGAAGGGT
+
IIIIIIIIIIIIIIIIIIIIIIIIIIIIIIIIIIIIIIIIIIIIIIIIIIIIIIIIIIIIIIIIIIIIIIIIIIIIIIIIIIIIIIIIIIIIIIIIIIIIIIIIIIIIIIIIIIIIIIIIIIIIIIIIIIIIIIIIIIIIIIIIIIIIIIIIIIIIIIIIIIIIIIIIIIIIIIIIIIIIIIIIIIIIIIIIIIIIIIIIIIIIIIIIIIIIIIIIIIIIIIIIIIIIIIIIIIIIIIIIIIIIIIIIIIIIIIIIIIIIIIIIIIIIIIIIIIIIIIIIIIIIIIIIIIIIIIIIIIIIIIIIIIIIIIIIIIIIIIIIIIIIIIIIIIIIIIIIIIIIIIIIIIIIII
@R0001183
TGGTTGAACGTTAGTTTTTGTTTTTATGGTTATGGGGTTTCGGTGGACGTATGTACGCGGTAGTTTTTATGTTTTTCGTTTATAATCGATTTAGTATCGAGTTTGGATTGAATAGATTTGGTTAGGTTGAGGAGCTTTAAGGTTGAAGGGGATTATTTCGTAAGTGTATAAATGGTTGATTTTTTTGTTGAATTTGGGGTATTTAAAGTTTTGTCCTAGCGGATTTTAATTTATGTCGCGTTTGTGGAGTAATATGTAGTATTGTATTGTTATTACGCGGTATCGTTTGTTTATTTAGTTATAGTTAAATTTGTATAGCGTGGAGAGTGAATCGATCGATCGTGAAGGGT
+
IIIIIIIIIIIIIIIIIIIIIIIIIIIIIIIIIIIIIIIIIIIIIIIIIIIIIIIIIIIIIIIIIIIIIIIIIIIIIIIIIIIIIIIIIIIIIIIIIIIIIIIIIIIIIIIIIIIIIIIIIIIIIIIIIIIIIIIIIIIIIIIIIIIIIIIIIIIIIIIIIIIIIIIIIIIIIIIIIIIIIIIIIIIIIIIIIIIIIIIIIIIIIIIIIIIIIIIIIIIIIIIIIIIIIIIIIIIIIIIIIIIIIIIIIIIIIIIIIIIIIIIIIIIIIIIIIIIIIIIIIIIIIIIIIIIIIIIIIIIIIIIIIIIIIIIIIIIIIIIIIIIIIIIIIIIIIIIIIIIIIIIIIIIIII
@R0001184
TGGTTGAATTTTAGTCTTCGTTTTTATGGTTATGGGGTTTTGGTGGATGTAAGTATGAGGTAGTTTTTATGTTTTTTGTTTATAATTGATTTTGTGTTGAGTTTGGATTGAATAGATTTGGTTAGTTTGAGGAGTTTTAAGGTAGAAGGGGATTATTTTGTAAGTGTATAAATGATTGATTTTTTTGTTGAATTTGGGGTATTTAAAGTTTTGTTATAGTGGATTTTAATTTATGTTGTGGTTGTTGAGTAATATGTAGTATTGTATTGTTATTATGTGGCATTGTTTGTTTATTTAGTTATAGTTAAAATAGTATAGTGTGGAGAGTGAATTGATTGATTGTGAAGGGT
+
IIIIIIIIIIIIIIIIIIIIIIIIIIIIIIIIIIIIIIIIIIIIIIIIIIIIIIIIIIIIIIIIIIIIIIIIIIIIIIIIIIIIIIIIIIIIIIIIIIIIIIIIIIIIIIIIIIIIIIIIIIIIIIIIIIIIIIIIIIIIIIIIIIIIIIIIIIIIIIIIIIIIIIIIIIIIIIIIIIIIIIIIIIIIIIIIIIIIIIIIIIIIIIIIIIIIIIIIIIIIIIIIIIIIIIIIIIIIIIIIIIIIIIIIIIIIIIIIIIIIIIIIIIIIIIIIIIIIIIIIIIIIIIIIIIIIIIIIIIIIIIIIIIIIIIIIIIIIIIIIIIIIIIIIIIIIIIIIIIIIIIIIIIIIII
@R0001185
TGGTTGAATTTTAGTTTTTGTTTTTATGGTTATGGGGTTTCGGTGGACGTACGTACGCGGTAGTTTTTATGTTTTCCGTTTATAATCGATTTTGTATTTAGTTTGGATTGAATAGATTTGGTTAGTTTGAGGAGTTTTAAGGTAGAAGGGGATTATTTCGTAAGTGTATATATGGTTGATTTTTTTGTTTAATTTGGGGTATTTAAAGTTTTGTTATAGCGAATTTTAATTTATGTCGCGTTTGTCGAGTAATATGTAGTATTGTATTGTTATTACGGGGTATCGTTTGTTTACTTAGTTATAGTTAAATTTGTATAGCGTGGAGAGTGAATCGATCGATCGTGAAGGGT
+
IIIIIIIIIIIIIIIIIIIIIIIIIIIIIIIIIIIIIIIIIIIIIIIIIIIIIIIIIIIIIIIIIIIIIIIIIIIIIIIIIIIIIIIIIIIIIIIIIIIIIIIIIIIIIIIIIIIIIIIIIIIIIIIIIIIIIIIIIIIIIIIIIIIIIIIIIIIIIIIIIIIIIIIIIIIIIIIIIIIIIIIIIIIIIIIIIIIIIIIIIIIIIIIIIIIIIIIIIIIIIIIIIIIIIIIIIIIIIIIIIIIIIIIIIIIIIIIIIIIIIIIIIIIIIIIIIIIIIIIIIIIIIIIIIIIIIIIIIIIIIIIIIIIIIIIIIIIIIIIIIIIIIIIIIIIIIIIIIIIIIIIIIIIIII
@R0001186
TGGTTGAATTTTAGTTTTTGTTTTTATGGTTATGTGGTTTCGGTGGACGTACGTACGCGGTAGTTTTTATGTTTTTCGTTTATAATCGATTTTGTATTGAGTTTGGATTGAACAGATTTGGTTAGTTTGAGGAGTTTTAAGGTAGAAGGGGATTATTTCGTAAGTGTATAAATGGTTGATCTTTTTGTTGAATTTGGGGTATTTAAAGTTTTGTTATAGCGGATTTTAATTTATCTCGCGTTTGTCGAGTAATATGTAGTATTGTATCGTTATTACGCGGTATCGTTTGTTTATTTAGTTATAGTTAAATTTGTATAGCGTGGAGAGTGAATCGATCGATCGTGAAGGGT
+
IIIIIIIIIIIIIIIIIIIIIIIIIIIIIIIIIIIIIIIIIIIIIIIIIIIIIIIIIIIIIIIIIIIIIIIIIIIIIIIIIIIIIIIIIIIIIIIIIIIIIIIIIIIIIIIIIIIIIIIIIIIIIIIIIIIIIIIIIIIIIIIIIIIIIIIIIIIIIIIIIIIIIIIIIIIIIIIIIIIIIIIIIIIIIIIIIIIIIIIIIIIIIIIIIIIIIIIIIIIIIIIIIIIIIIIIIIIIIIIIIIIIIIIIIIIIIIIIIIIIIIIIIIIIIIIIIIIIIIIIIIIIIIIIIIIIIIIIIIIIIIIIIIIIIIIIIIIIIIIIIIIIIIIIIIIIIIIIIIIIIIIIIIIIII
@R0001187
GGGTTGAATTTTAGTTTCAGTTTATATCGTTATGGGGTTTCGGTGGACGTACGTACGCGGTAGTTTTTATGTTTGTCGTTTATAATCGATTTTGTATTGAGTTTGGATTGATTAGATTTGGTTAGTTTGAGGAGTTTTAATGTAGAAGGGGATTATTTCGTAAGTGTATAAATGGTTGATTTTTTTGTTGAATTTGGGGTATTTAAAGTTTTGTTATAGCGGATTCTAATTTATGTCGCGTTTGTCTAGTAATATGTAGTATTGTATTGTTATTACGCGGTATCGTTTGTTTATTTAGTTATAGTTAAATTTGTATAGCGTGGAGAGTGAACCGATTGATCGTGAAGGGT
+
IIIIIIIIIIIIIIIIIIIIIIIIIIIIIIIIIIIIIIIIIIIIIIIIIIIIIIIIIIIIIIIIIIIIIIIIIIIIIIIIIIIIIIIIIIIIIIIIIIIIIIIIIIIIIIIIIIIIIIIIIIIIIIIIIIIIIIIIIIIIIIIIIIIIIIIIIIIIIIIIIIIIIIIIIIIIIIIIIIIIIIIIIIIIIIIIIIIIIIIIIIIIIIIIIIIIIIIIIIIIIIIIIIIIIIIIIIIIIIIIIIIIIIIIIIIIIIIIIIIIIIIIIIIIIIIIIIIIIIIIIIIIIIIIIIIIIIIIIIIIIIIIIIIIIIIIIIIIIIIIIIIIIIIIIIIIIIIIIIIIIIIIIIIIII
@R0001188
TGGTTGAATTTTAGTTTTTGTTTTTATGGTTATGGGGTTTTGGTGGACGTATGTATGTGGTAGTTTCTATGTTTTTTGTTTATAATTGATGTTGTATTGAGTTTGGATTGAATAGATTTGGTTAGTTTGAGGAGTTTTAAGTTAGAAGGGGATTATTTTGTAAGAGTATAAATGATTGATTTTTTTGTTGAATTTGGGGCATTTAAAGTTTTATCATAGTGGATTTTAATTTATGTTGTGTTTGTTGAGTAATATGTAGTATTGTAATGTTATTATGTGGTATTGTTTGTTTATTTAGTTATAGTTAAATTTGTATAGCGTGGAGAGTGAATTGATTGATTGTGAAGGGT
+
IIIIIIIIIIIIIIIIIIIIIIIIIIIIIIIIIIIIIIIIIIIIIIIIIIIIIIIIIIIIIIIIIIIIIIIIIIIIIIIIIIIIIIIIIIIIIIIIIIIIIIIIIIIIIIIIIIIIIIIIIIIIIIIIIIIIIIIIIIIIIIIIIIIIIIIIIIIIIIIIIIIIIIIIIIIIIIIIIIIIIIIIIIIIIIIIIIIIIIIIIIIIIIIIIIIIIIIIIIIIIIIIIIIIIIIIIIIIIIIIIIIIIIIIIIIIIIIIIIIIIIIIIIIIIIIIIIIIIIIIIIIIIIIIIIIIIIIIIIIIIIIIIIIIIIIIIIIIIIIIIIIIIIIIIIIIIIIIIIIIIIIIIIIIII
@R0001189
TGGTTGAATTTTAGTTTTTGTTTTTATGGTTATGGGGTTTCGGTGGACGTACGTACGCGGTAGTTTTTATGTTTTTCGTTTATAATCGATTTTGTATTGAGTTTGGATTTAATAGATTTGGTCAGTTTGAGGAGTTTTAAGGTAGAAGGGGATTATTTAGTAAGTGTATAAACGGTTGATTTTTTTGTTGAATTTGGGGTATTTAAAGTTTTGTTATAGCGGATTTTAATTTATGTCGCGTTTGTCGAGTAAGATGTAGTATTGTATTGTTATTACGCGGTATCGTTTGTTTATTTAGTTATAGTTAAATTTGTATAGCGTGGAGAGTGAATCGATCGATCGTGAAGGGT
+
IIIIIIIIIIIIIIIIIIIIIIIIIIIIIIIIIIIIIIIIIIIIIIIIIIIIIIIIIIIIIIIIIIIIIIIIIIIIIIIIIIIIIIIIIIIIIIIIIIIIIIIIIIIIIIIIIIIIIIIIIIIIIIIIIIIIIIIIIIIIIIIIIIIIIIIIIIIIIIIIIIIIIIIIIIIIIIIIIIIIIIIIIIIIIIIIIIIIIIIIIIIIIIIIIIIIIIIIIIIIIIIIIIIIIIIIIIIIIIIIIIIIIIIIIIIIIIIIIIIIIIIIIIIIIIIIIIIIIIIIIIIIIIIIIIIIIIIIIIIIIIIIIIIIIIIIIIIIIIIIIIIIIIIIIIIIIIIIIIIIIIIIIIIIII
@R0001190
TGGTTGAATTTTAGTTTTTGTTTTTGTGGTTATGGGGTTTCGGTGGACGTACGTACGCGGTAGTTTCTATGTTTTTCGCTTATAATCGATTTTGTATTGAGTTTGGATTGAATAGATTTGGTTAGTTTGAGGAGTTTTAAGGTAGAAGGGGATTACTTCGTAAGTGTATAAATGGTTGATTTTTTTGTTGAATTGGGGGTATTTAAAGTTTTGTTATAGCGGATTTTAATTTATGTCGCGTTTGTTGAGTAATATGAAGTATTGTATTGTTATTACGCGGTATCGTTTGTTTATTTAGTTATAGTTAACTTTGTATAGCGTGGAGAGTGAATCGATCGATCGTGAAGGGT
+
IIIIIIIIIIIIIIIIIIIIIIIIIIIIIIIIIIIIIIIIIIIIIIIIIIIIIIIIIIIIIIIIIIIIIIIIIIIIIIIIIIIIIIIIIIIIIIIIIIIIIIIIIIIIIIIIIIIIIIIIIIIIIIIIIIIIIIIIIIIIIIIIIIIIIIIIIIIIIIIIIIIIIIIIIIIIIIIIIIIIIIIIIIIIIIIIIIIIIIIIIIIIIIIIIIIIIIIIIIIIIIIIIIIIIIIIIIIIIIIIIIIIIIIIIIIIIIIIIIIIIIIIIIIIIIIIIIIIIIIIIIIIIIIIIIIIIIIIIIIIIIIIIIIIIIIIIIIIIIIIIIIIIIIIIIIIIIIIIIIIIIIIIIIIII
@R0001191
TGGTTGAATTTTAGTTTTTGTTTTTATGGTTATGGGGTTTTGGTGGATGTATGTATGTGGTAGTTTTTAGGTTTTTTGTTTATAATGGGTTTTGTATTGAGTTTGGATTGAATAGATTTGGTTAGTTTGAGGAGTTTTAAGGTACAAGGGGATTATTTTGTAAGTGTATAAATGATTGATTTTTTTGTTGAACTTGGGGTATTTAAAGCTTTGTTACAGTGGATTTTAATTTATGTTGTGTTTGTTGAGTAATATGTAGTATTGTATTGTTATTATGTGGTATTGTTTATTTATTTAGTTATAGTTAAATTTGTACAGTGTCGAGAGTGAATTGTTTGATTGTGAAGGGT
+
IIIIIIIIIIIIIIIIIIIIIIIIIIIIIIIIIIIIIIIIIIIIIIIIIIIIIIIIIIIIIIIIIIIIIIIIIIIIIIIIIIIIIIIIIIIIIIIIIIIIIIIIIIIIIIIIIIIIIIIIIIIIIIIIIIIIIIIIIIIIIIIIIIIIIIIIIIIIIIIIIIIIIIIIIIIIIIIIIIIIIIIIIIIIIIIIIIIIIIIIIIIIIIIIIIIIIIIIIIIIIIIIIIIIIIIIIIIIIIIIIIIIIIIIIIIIIIIIIIIIIIIIIIIIIIIIIIIIIIIIIIIIIIIIIIIIIIIIIIIIIIIIIIIIIIIIIIIIIIIIIIIIIIIIIIIIIIIIIIIIIIIIIIIIII
@R0001192
TGGTTGAATTTTAGTTTTTGTTTTTATGGTTATGGGGTTTTGGAGGATGTATGTATGTGGTAGTTTTTATGTTTTTTGTTTATAATTGATTTTGTATTGAGTTTGGATTGAATAGATTTGGTTAGTTTGAGGAGTTTTAAGGTAGCAGGGGATTATTTTGTAAGTCTATAAATGATTGATTTTTTTGTTGAATTTGGGGTATTTAAAGTTTTGTTATAGTGGATTTTAATTTATGTTGTGTTTGTTGAGTAATATGTAGTATTGTATTGTTATTATGTGGTATTGTTTTTTTATTTAGTTATAGTTAAATTTGTATAGTGTGGAGAGTGAATTGATTGATTGTGAAGGGT
+
IIIIIIIIIIIIIIIIIIIIIIIIIIIIIIIIIIIIIIIIIIIIIIIIIIIIIIIIIIIIIIIIIIIIIIIIIIIIIIIIIIIIIIIIIIIIIIIIIIIIIIIIIIIIIIIIIIIIIIIIIIIIIIIIIIIIIIIIIIIIIIIIIIIIIIIIIIIIIIIIIIIIIIIIIIIIIIIIIIIIIIIIIIIIIIIIIIIIIIIIIIIIIIIIIIIIIIIIIIIIIIIIIIIIIIIIIIIIIIIIIIIIIIIIIIIIIIIIIIIIIIIIIIIIIIIIIIIIIIIIIIIIIIIIIIIIIIIIIIIIIIIIIIIIIIIIIIIIIIIIIIIIIIIIIIIIIIIIIIIIIIIIIIIIII
@R0001193
TGGTTGAATTTTAGTTTTTGTTTTTATGGTTATGGGGTTATGGTGGGTGTATGTATGTGGTAGTTTTTATGTTTTTTGTTTATAATTGATTTTGTATTGAGTTTGGATTGAATAGATTTGGTTAGTTTGAGGAGTTTTAAGGTAGAAGGGGATTATTTTGTAAGTGTATAAATGATTGATTTTTTTGTTGAATTTGGGGTATTTAAAGTTTTGTTATAGTGGATTTTAATTTATGTTGTGTCTGAGGAGTAATATGTAGTATTTTATTGTTATTATGTGTTATTGTTTGTTTATTTAGTTATAGTCACATTTGTATAGTGTGGAGAGTGAATTGCTTGATTGTGCAGGGT
+
IIIIIIIIIIIIIIIIIIIIIIIIIIIIIIIIIIIIIIIIIIIIIIIIIIIIIIIIIIIIIIIIIIIIIIIIIIIIIIIIIIIIIIIIIIIIIIIIIIIIIIIIIIIIIIIIIIIIIIIIIIIIIIIIIIIIIIIIIIIIIIIIIIIIIIIIIIIIIIIIIIIIIIIIIIIIIIIIIIIIIIIIIIIIIIIIIIIIIIIIIIIIIIIIIIIIIIIIIIIIIIIIIIIIIIIIIIIIIIIIIIIIIIIIIIIIIIIIIIIIIIIIIIIIIIIIIIIIIIIIIIIIIIIIIIIIIIIIIIIIIIIIIIIIIIIIIIIIIIIIIIIIIIIIIIIIIIIIIIIIIIIIIIIIII
@R0001194
TGGTTGAAATTTAGTTTTTGTTTTTATGATTATGGGGTTTCGGTGGACGTATGTACGCGGTAGTTTTGATGTTTTTCGTTTATAATCGATTTTGTATTGAGTTTGGATTGAATAGATTTGGTTAGTTTTAGGAGTTTTAAGGTAGAAGCGGATTATTTCGTAAGTGTATAAATGGTTGATTTTTGTGTTGAATTTGGGGTATTTAAAGTTTCGTCATAGCGGATTTTAATTTATGTCGCGTTTGTCGAGTAGTATGTAGTCTTGTATTGTTATTACGCGGTATCGTTTGCTTATTTAGTTGTAGTAAAATTTGTATAGCGTGGAGAGTGAATCGATCGATCGTGAAGGGT
+
IIIIIIIIIIIIIIIIIIIIIIIIIIIIIIIIIIIIIIIIIIIIIIIIIIIIIIIIIIIIIIIIIIIIIIIIIIIIIIIIIIIIIIIIIIIIIIIIIIIIIIIIIIIIIIIIIIIIIIIIIIIIIIIIIIIIIIIIIIIIIIIIIIIIIIIIIIIIIIIIIIIIIIIIIIIIIIIIIIIIIIIIIIIIIIIIIIIIIIIIIIIIIIIIIIIIIIIIIIIIIIIIIIIIIIIIIIIIIIIIIIIIIIIIIIIIIIIIIIIIIIIIIIIIIIIIIIIIIIIIIIIIIIIIIIIIIIIIIIIIIIIIIIIIIIIIIIIIIIIIIIIIIIIIIIIIIIIIIIIIIIIIIIIIII
@R0001195
TGGTTGAATTTTAGTTTTTGTTTTTATGGTTACGGGGTTTCGGTGGACGTATGTACGCGGTAGTTTTTATGTTTTTCGTTTATAATCGATTTTGTATTGAGTTTGGATTGAATAGATTTGGTTAGTTTGAGGAGTTTTAAGGTAGAAGGGGATTATTTCATAAGTGTATAAATGGTTGATTTTTTTGTTGAATTTGGGGTATTTAAAGTTTTGTTATAGCGGATTTTAATTTATGTCGCGTGTGTCGAGTAATATGTAGTATTGTATTGTTATTACGCGGTATCGTTTGTTTATTTAGTTATAGTTAAATTTGTATAGCGTGGAGAGTGAATCGATCGATCGTGAAGGGT
+
IIIIIIIIIIIIIIIIIIIIIIIIIIIIIIIIIIIIIIIIIIIIIIIIIIIIIIIIIIIIIIIIIIIIIIIIIIIIIIIIIIIIIIIIIIIIIIIIIIIIIIIIIIIIIIIIIIIIIIIIIIIIIIIIIIIIIIIIIIIIIIIIIIIIIIIIIIIIIIIIIIIIIIIIIIIIIIIIIIIIIIIIIIIIIIIIIIIIIIIIIIIIIIIIIIIIIIIIIIIIIIIIIIIIIIIIIIIIIIIIIIIIIIIIIIIIIIIIIIIIIIIIIIIIIIIIIIIIIIIIIIIIIIIIIIIIIIIIIIIIIIIIIIIIIIIIIIIIIIIIIIIIIIIIIIIIIIIIIIIIIIIIIIIIII
@R0001196
TGGTTGAATTTTAGTTTTTGTTTTTATGGTTATGGGGTTTTGGCGGATGTATGTATGTGGCAGTTTTTATGTTTTCTGTTTATAATTGATTTCGTATTGAGTTTGGATTGAATAGATTTGGTTAGTTTGGGGAGTCTTAAGGTAGGAGGGGATTATTTTGTAAGTGTCTAAATGATTGATTCTTTTGTTGAATTTGGGGTATTTAAAGTTTTGTTATAGCGGATTTTAATCTATGTTGTGTTTGTTGAGTAATATGTAGTATTGTATTGTTATTATGTGGTATTGTTTGTTTATGTAGTTATAGTTAAATTTGCACAGAGTGGAGAGTGATTTGATTGATTGTGCAGGGT
+
IIIIIIIIIIIIIIIIIIIIIIIIIIIIIIIIIIIIIIIIIIIIIIIIIIIIIIIIIIIIIIIIIIIIIIIIIIIIIIIIIIIIIIIIIIIIIIIIIIIIIIIIIIIIIIIIIIIIIIIIIIIIIIIIIIIIIIIIIIIIIIIIIIIIIIIIIIIIIIIIIIIIIIIIIIIIIIIIIIIIIIIIIIIIIIIIIIIIIIIIIIIIIIIIIIIIIIIIIIIIIIIIIIIIIIIIIIIIIIIIIIIIIIIIIIIIIIIIIIIIIIIIIIIIIIIIIIIIIIIIIIIIIIIIIIIIIIIIIIIIIIIIIIIIIIIIIIIIIIIIIIIIIIIIIIIIIIIIIIIIIIIIIIIIII
@R0001197
TGGTTGAATTTTAGTTTTTGTTTTTATGGTTATGGGGTTTCGGTGGACGTACGTGCGCGGAAGTTTTTATGTTTTTCGTTTATAATCGATTTTGTATTGAGTTTGGATTGAATAGATTTGGTTAGTTTGAGGAGTTTTAAGGTAGAAGGGGATTATTTCGTAAGTGTACAAATGGCTGATTTTTTTGTTGAATTTGGGGTATTTAAAGTTTTGTTATAGCGGATTTTAATTTATGTCGCGTTTGTCGAGTAATATGTAGTATTGTATTGTTATTACGCGGTATCGTTTGTTTATTTCGTTATAGTTAAATTTGTATAGCGTGGAGAGTGAATCGATCGATCGTGAAGGGT
+
IIIIIIIIIIIIIIIIIIIIIIIIIIIIIIIIIIIIIIIIIIIIIIIIIIIIIIIIIIIIIIIIIIIIIIIIIIIIIIIIIIIIIIIIIIIIIIIIIIIIIIIIIIIIIIIIIIIIIIIIIIIIIIIIIIIIIIIIIIIIIIIIIIIIIIIIIIIIIIIIIIIIIIIIIIIIIIIIIIIIIIIIIIIIIIIIIIIIIIIIIIIIIIIIIIIIIIIIIIIIIIIIIIIIIIIIIIIIIIIIIIIIIIIIIIIIIIIIIIIIIIIIIIIIIIIIIIIIIIIIIIIIIIIIIIIIIIIIIIIIIIIIIIIIIIIIIIIIIIIIIIIIIIIIIIIIIIIIIIIIIIIIIIIIII
@R0001198
TGGTTGAATTTTAGTTTTTGTTTTTATGGTTATGGGGTTTCGGTGGACGTACGTACGCGGTAGTTTTTATATTTTTCGTTTATATTCGATTTTGTATTGAGTTTGGATTGAATAGATCTGGCTAGTTTGAGGAGTTTTAAGGTAGAAGGGGATTATATCGTAAGTGTATAAATGTTTGATTTTTTTGTTGAATTTGGGGTATTTAAAGTTTTGTTATAGCGGATTTTAATTTATGTCGCGTTTGTCGAGTAATATGTAGTATTGTATTGTTATTACGCGGTATCGTTTGTTTATTTAGTTAGAGTTAAATTTGTGTAGCGTGGAGAGTGAATCGATCGATCGTGAAGGGT
+
IIIIIIIIIIIIIIIIIIIIIIIIIIIIIIIIIIIIIIIIIIIIIIIIIIIIIIIIIIIIIIIIIIIIIIIIIIIIIIIIIIIIIIIIIIIIIIIIIIIIIIIIIIIIIIIIIIIIIIIIIIIIIIIIIIIIIIIIIIIIIIIIIIIIIIIIIIIIIIIIIIIIIIIIIIIIIIIIIIIIIIIIIIIIIIIIIIIIIIIIIIIIIIIIIIIIIIIIIIIIIIIIIIIIIIIIIIIIIIIIIIIIIIIIIIIIIIIIIIIIIIIIIIIIIIIIIIIIIIIIIIIIIIIIIIIIIIIIIIIIIIIIIIIIIIIIIIIIIIIIIIIIIIIIIIIIIIIIIIIIIIIIIIIIII
@R0001199
TGGTTGAATTTTAGTTTTTGTTTTTATGGTTATGGGGTTTCGGTGGACGTATGTACGCGGCAGTTTTTATGTTTTTCGTTTATAATCAATTTTGTATTGCGTTTGGATTGAATAGATTTGGTTAGTTTGAGGAGTTTTAAGGTAGAAGGGGATTATTCGGTAAGTGTATAAATGGTTAATTTTTTTGTTGAATTTGGGGTACTTAAAGTTTTGTTATAGCGGATTTTAATTTATGTCGCGTTTGTCGAGTAATATGTAGTACTGTATTGTTATTACGTGGAATCGTTTGTTTATTTAGTTATAGTTAAATTTGTATAGCGTGGAGAGTGAATCGATCGATCGTGAAGGGT
+
IIIIIIIIIIIIIIIIIIIIIIIIIIIIIIIIIIIIIIIIIIIIIIIIIIIIIIIIIIIIIIIIIIIIIIIIIIIIIIIIIIIIIIIIIIIIIIIIIIIIIIIIIIIIIIIIIIIIIIIIIIIIIIIIIIIIIIIIIIIIIIIIIIIIIIIIIIIIIIIIIIIIIIIIIIIIIIIIIIIIIIIIIIIIIIIIIIIIIIIIIIIIIIIIIIIIIIIIIIIIIIIIIIIIIIIIIIIIIIIIIIIIIIIIIIIIIIIIIIIIIIIIIIIIIIIIIIIIIIIIIIIIIIIIIIIIIIIIIIIIIIIIIIIIIIIIIIIIIIIIIIIIIIIIIIIIIIIIIIIIIIIIIIIIII
@R0001200
TGGTTGAATTTTAGTTTTTGTTTTTATGGTTATGGGGTTTTGGTGGATGTATGTATGTGGTAGTTTTTTTGTTTTTTGTTTCTAATTGATTTTGTATGGAGTTTGGATTGAAGAGATTTAGCTAGTTTGAGGAGTTTTAAGGTAGAAGGGGATTATTTCGTAAGTGTAGAAATGATTGATTTTTGTGTTGAATTTGGGGTATTTAAAGTTTTGTCATAGTGGATTTTAATTTATGTTGTGTTTGTTGAGTAATATGTAGTATTGTATTGTTATTATATGGTATTGTTTGTTTATTTAGTTATAGTTAAATCTATATAGTGTGGAGAGTGAATTGATTGATTGTGAAGGGT
+
IIIIIIIIIIIIIIIIIIIIIIIIIIIIIIIIIIIIIIIIIIIIIIIIIIIIIIIIIIIIIIIIIIIIIIIIIIIIIIIIIIIIIIIIIIIIIIIIIIIIIIIIIIIIIIIIIIIIIIIIIIIIIIIIIIIIIIIIIIIIIIIIIIIIIIIIIIIIIIIIIIIIIIIIIIIIIIIIIIIIIIIIIIIIIIIIIIIIIIIIIIIIIIIIIIIIIIIIIIIIIIIIIIIIIIIIIIIIIIIIIIIIIIIIIIIIIIIIIIIIIIIIIIIIIIIIIIIIIIIIIIIIIIIIIIIIIIIIIIIIIIIIIIIIIIIIIIIIIIIIIIIIIIIIIIIIIIIIIIIIIIIIIIIIII
```
