## Supplementary material for "PANDA: Phased Analysis of DNA Amplicons for Read-Level Methylation Profiling and Heterogeneity Assessment": Data_S1: reads_R1.fastq

```
@R0000001
TATGGCGGCGATGTATTATTTCGTAAGTTTTATAAAATGGGGGGGGGGTATTTGAAAAGGGGGGTTTCGAGTTATTTTTTTTTTTTAGTTAGGTTTTCGGCGGAACGTGGGCGTAAGATTTAGAGGTTTATGTTGATTAGTAATTTTGAATTTAGATATTCGGGTTTAGTATAGATTTAATTTCGGGTAAAATATAGTGGGAAAAAAAATGTAATTATTATTAGTCGTTTTTTGACGTAGTTATTTTAATAGCGGAAAGAGAGGGCGTTAAAGGTAAATTTAGTCGGAGATTTTTAGATTATAGAGAAGGTTGCGGAATT
+
IIIIIIIIIIIIIIIIIIIIIIIIIIIIIIIIIIIIIIIIIIIIIIIIIIIIIIIIIIIIIIIIIIIIIIIIIIIIIIIIIIIIIIIIIIIIIIIIIIIIIIIIIIIIIIIIIIIIIIIIIIIIIIIIIIIIIIIIIIIIIIIIIIIIIIIIIIIIIIIIIIIIIIIIIIIIIIIIIIIIIIIIIIIIIIIIIIIIIIIIIIIIIIIIIIIIIIIIIIIIIIIIIIIIIIIIIIIIIIIIIIIIIIIIIIIIIIIIIIIIIIIIIIIIIIIIIIIIIIIIIIIIIIIIIIIIIIIIIIIIIIIIIIIIIIIIIIIIIIII
@R0000002
TATGGTGGTGATGTATTATTTTGTAAGTTTTATAAAATGGGGGGGGGGTATTTGAAAAGGGGGGTTTTGAGTTATTTTTTTTTTTTAGTTAGGTTTTTGGTGGAATGTGGGTGTAAGATTTAGAGGTTTATGTTGATTAGTAATTTTGAATTTAGATATTTGGGTTTAGTATAGATTTAATTTTGGGTAAAATATAGTGGGAAAAAAAATGTAATTATTATTAGTTGTTTTTTGATGTAGTTATTTTAATAGTGGAAAGAGAGGGTGTTAAAGGTAAATTTAGTTGGAGATTTTTAGATTATAGAGAAGGTTGTGGAATT
+
IIIIIIIIIIIIIIIIIIIIIIIIIIIIIIIIIIIIIIIIIIIIIIIIIIIIIIIIIIIIIIIIIIIIIIIIIIIIIIIIIIIIIIIIIIIIIIIIIIIIIIIIIIIIIIIIIIIIIIIIIIIIIIIIIIIIIIIIIIIIIIIIIIIIIIIIIIIIIIIIIIIIIIIIIIIIIIIIIIIIIIIIIIIIIIIIIIIIIIIIIIIIIIIIIIIIIIIIIIIIIIIIIIIIIIIIIIIIIIIIIIIIIIIIIIIIIIIIIIIIIIIIIIIIIIIIIIIIIIIIIIIIIIIIIIIIIIIIIIIIIIIIIIIIIIIIIIIIIIII
@R0000003
TATGGCGGCGATGTATTATTTCGTAAGTTTTATAAAATGGGGGGGGGGTATTTGAAAAGGGGGGTTTCGAGTTATTTTTTTTTTTTAGTTAGGTTTTCGGCGGAACGTGGGCGTAAGATTTAGAGGTTTATGTTGATTAGTAATTTTGAATTTAGATATTCGGGTTTAGTATAGATTTAATTTCGGGTAAAATATAGTGGGAAAAAAAATGTAATTATTATTAGTCGTTTTTTGACGTAGTTATTTTAATAGCGGAAAGAGAGGGCGTTAAAGGTAAATTTAGTCGGAGATTTTTAGATTATAGAGAAGGTTGCGGAATT
+
IIIIIIIIIIIIIIIIIIIIIIIIIIIIIIIIIIIIIIIIIIIIIIIIIIIIIIIIIIIIIIIIIIIIIIIIIIIIIIIIIIIIIIIIIIIIIIIIIIIIIIIIIIIIIIIIIIIIIIIIIIIIIIIIIIIIIIIIIIIIIIIIIIIIIIIIIIIIIIIIIIIIIIIIIIIIIIIIIIIIIIIIIIIIIIIIIIIIIIIIIIIIIIIIIIIIIIIIIIIIIIIIIIIIIIIIIIIIIIIIIIIIIIIIIIIIIIIIIIIIIIIIIIIIIIIIIIIIIIIIIIIIIIIIIIIIIIIIIIIIIIIIIIIIIIIIIIIIIIII
@R0000004
TATGGCGGCGATGTATTATTTCGTAAGTTTTATAAAATGGGGGGGGGGTATTTGAAAAGGGGGGTTTCGAGTTATTTTTTTTTTTTAGTTAGGTTTTCGGCGGAACGTGGGCGTAAGATTTAGAGGTTTATGTTGATTAGTAATTTTGAATTTAGATATTCGGGTTTAGTATAGATTTAATTTCGGGTAAAATATAGTGGGAAAAAAAATGTAATTATTATTAGTCGTTTTTTGACGTAGTTATTTTAATAGCGGAAAGAGAGGGCGTTAAAGGTAAATTTAGTCGGAGATTTTTAGATTATAGAGAAGGTTGCGGAATT
+
IIIIIIIIIIIIIIIIIIIIIIIIIIIIIIIIIIIIIIIIIIIIIIIIIIIIIIIIIIIIIIIIIIIIIIIIIIIIIIIIIIIIIIIIIIIIIIIIIIIIIIIIIIIIIIIIIIIIIIIIIIIIIIIIIIIIIIIIIIIIIIIIIIIIIIIIIIIIIIIIIIIIIIIIIIIIIIIIIIIIIIIIIIIIIIIIIIIIIIIIIIIIIIIIIIIIIIIIIIIIIIIIIIIIIIIIIIIIIIIIIIIIIIIIIIIIIIIIIIIIIIIIIIIIIIIIIIIIIIIIIIIIIIIIIIIIIIIIIIIIIIIIIIIIIIIIIIIIIIII
@R0000005
TATGGTGGTGATGTATTATTTTGTAAGTTTTATAAAATGGGGGGGGGGTATTTGAAAAGGGGGGTTTTGAGTTATTTTTTTTTTTTAGTTAGGTTTTTGGTGGAATGTGGGTGTAAGATTTAGAGGTTTATGTTGATTAGTAATTTTGAATTTAGATATTTGGGTTTAGTATAGATTTAATTTTGGGTAAAATATAGTGGGAAAAAAAATGTAATTATTATTAGTTGTTTTTTGATGTAGTTATTTTAATAGTGGAAAGAGAGGGTGTTAAAGGTAAATTTAGTTGGAGATTTTTAGATTATAGAGAAGGTTGTGGAATT
+
IIIIIIIIIIIIIIIIIIIIIIIIIIIIIIIIIIIIIIIIIIIIIIIIIIIIIIIIIIIIIIIIIIIIIIIIIIIIIIIIIIIIIIIIIIIIIIIIIIIIIIIIIIIIIIIIIIIIIIIIIIIIIIIIIIIIIIIIIIIIIIIIIIIIIIIIIIIIIIIIIIIIIIIIIIIIIIIIIIIIIIIIIIIIIIIIIIIIIIIIIIIIIIIIIIIIIIIIIIIIIIIIIIIIIIIIIIIIIIIIIIIIIIIIIIIIIIIIIIIIIIIIIIIIIIIIIIIIIIIIIIIIIIIIIIIIIIIIIIIIIIIIIIIIIIIIIIIIIIII
@R0000006
TATGGCGGCGATGTATTATTTCGTAAGTTTTATAAAATGGGGGGGGGGTATTTGAAAAGGGGGGTTTCGAGTTATTTTTTTTTTTTAGTTAGGTTTTCGGCGGAACGTGGGCGTAAGATTTAGAGGTTTATGTTGATTAGTAATTTTGAATTTAGATATTCGGGTTTAGTATAGATTTAATTTCGGGTAAAATATAGTGGGAAAAAAAATGTAATTATTATTAGTCGTTTTTTGACGTAGTTATTTTAATAGCGGAAAGAGAGGGCGTTAAAGGTAAATTTAGTCGGAGATTTTTAGATTATAGAGAAGGTTGCGGAATT
+
IIIIIIIIIIIIIIIIIIIIIIIIIIIIIIIIIIIIIIIIIIIIIIIIIIIIIIIIIIIIIIIIIIIIIIIIIIIIIIIIIIIIIIIIIIIIIIIIIIIIIIIIIIIIIIIIIIIIIIIIIIIIIIIIIIIIIIIIIIIIIIIIIIIIIIIIIIIIIIIIIIIIIIIIIIIIIIIIIIIIIIIIIIIIIIIIIIIIIIIIIIIIIIIIIIIIIIIIIIIIIIIIIIIIIIIIIIIIIIIIIIIIIIIIIIIIIIIIIIIIIIIIIIIIIIIIIIIIIIIIIIIIIIIIIIIIIIIIIIIIIIIIIIIIIIIIIIIIIIII
@R0000007
TATGGCGGCGATGTATTATTTCGTAAGTTTTATAAAATGGGGGGGGGGTATTTGAAAAGGGGGGTTTCGAGTTATTTTTTTTTTTTAGTTAGGTTTTCGGCGGAACGTGGGCGTAAGATTTAGAGGTTTATGTTGATTAGTAATTTTGAATTTAGATATTCGGGTTTAGTATAGATTTAATTTCGGGTAAAATATAGTGGGAAAAAAAATGTAATTATTATTAGTCGTTTTTTGACGTAGTTATTTTAATAGCGGAAAGAGAGGGCGTTAAAGGTAAATTTAGTCGGAGATTTTTAGATTATAGAGAAGGTTGCGGAATT
+
IIIIIIIIIIIIIIIIIIIIIIIIIIIIIIIIIIIIIIIIIIIIIIIIIIIIIIIIIIIIIIIIIIIIIIIIIIIIIIIIIIIIIIIIIIIIIIIIIIIIIIIIIIIIIIIIIIIIIIIIIIIIIIIIIIIIIIIIIIIIIIIIIIIIIIIIIIIIIIIIIIIIIIIIIIIIIIIIIIIIIIIIIIIIIIIIIIIIIIIIIIIIIIIIIIIIIIIIIIIIIIIIIIIIIIIIIIIIIIIIIIIIIIIIIIIIIIIIIIIIIIIIIIIIIIIIIIIIIIIIIIIIIIIIIIIIIIIIIIIIIIIIIIIIIIIIIIIIIIII
@R0000008
TATGGCGGCGATGTATTATTTCGTAAGTTTTATAAAATGGGGGGGGGGTATTTGAAAAGGGGGGTTTCGAGTTATTTTTTTTTTTTAGTTAGGTTTTCGGCGGAACGTGGGCGTAAGATTTAGAGGTTTATGTTGATTAGTAATTTTGAATTTAGATATTCGGGTTTAGTATAGATTTAATTTCGGGTAAAATATAGTGGGAAAAAAAATGTAATTATTATTAGTCGTTTTTTGACGTAGTTATTTTAATAGCGGAAAGAGAGGGCGTTAAAGGTAAATTTAGTCGGAGATTTTTAGATTATAGAGAAGGTTGCGGAATT
+
IIIIIIIIIIIIIIIIIIIIIIIIIIIIIIIIIIIIIIIIIIIIIIIIIIIIIIIIIIIIIIIIIIIIIIIIIIIIIIIIIIIIIIIIIIIIIIIIIIIIIIIIIIIIIIIIIIIIIIIIIIIIIIIIIIIIIIIIIIIIIIIIIIIIIIIIIIIIIIIIIIIIIIIIIIIIIIIIIIIIIIIIIIIIIIIIIIIIIIIIIIIIIIIIIIIIIIIIIIIIIIIIIIIIIIIIIIIIIIIIIIIIIIIIIIIIIIIIIIIIIIIIIIIIIIIIIIIIIIIIIIIIIIIIIIIIIIIIIIIIIIIIIIIIIIIIIIIIIIII
@R0000009
TATGGCGGCGATGTATTATTTCGTAAGTTTTATAAAATGGGGGGGGGGTATTTGAAAAGGGGGGTTTCGAGTTATTTTTTTTTTTTAGTTAGGTTTTCGGCGGAACGTGGGCGTAAGATTTAGAGGTTTATGTTGATTAGTAATTTTGAATTTAGATATTCGGGTTTAGTATAGATTTAATTTCGGGTAAAATATAGTGGGAAAAAAAATGTAATTATTATTAGTCGTTTTTTGACGTAGTTATTTTAATAGCGGAAAGAGAGGGCGTTAAAGGTAAATTTAGTCGGAGATTTTTAGATTATAGAGAAGGTTGCGGAATT
+
IIIIIIIIIIIIIIIIIIIIIIIIIIIIIIIIIIIIIIIIIIIIIIIIIIIIIIIIIIIIIIIIIIIIIIIIIIIIIIIIIIIIIIIIIIIIIIIIIIIIIIIIIIIIIIIIIIIIIIIIIIIIIIIIIIIIIIIIIIIIIIIIIIIIIIIIIIIIIIIIIIIIIIIIIIIIIIIIIIIIIIIIIIIIIIIIIIIIIIIIIIIIIIIIIIIIIIIIIIIIIIIIIIIIIIIIIIIIIIIIIIIIIIIIIIIIIIIIIIIIIIIIIIIIIIIIIIIIIIIIIIIIIIIIIIIIIIIIIIIIIIIIIIIIIIIIIIIIIIII
@R0000010
TATGGCGGCGATGTATTATTTCGTAAGTTTTATAAAATGGGGGGGGGGTATTTGAAAAGGGGGGTTTCGAGTTATTTTTTTTTTTTAGTTAGGTTTTCGGCGGAACGTGGGCGTAAGATTTAGAGGTTTATGTTGATTAGTAATTTTGAATTTAGATATTCGGGTTTAGTATAGATTTAATTTCGGGTAAAATATAGTGGGAAAAAAAATGTAATTATTATTAGTCGTTTTTTGACGTAGTTATTTTAATAGCGGAAAGAGAGGGCGTTAAAGGTAAATTTAGTCGGAGATTTTTAGATTATAGAGAAGGTTGCGGAATT
+
IIIIIIIIIIIIIIIIIIIIIIIIIIIIIIIIIIIIIIIIIIIIIIIIIIIIIIIIIIIIIIIIIIIIIIIIIIIIIIIIIIIIIIIIIIIIIIIIIIIIIIIIIIIIIIIIIIIIIIIIIIIIIIIIIIIIIIIIIIIIIIIIIIIIIIIIIIIIIIIIIIIIIIIIIIIIIIIIIIIIIIIIIIIIIIIIIIIIIIIIIIIIIIIIIIIIIIIIIIIIIIIIIIIIIIIIIIIIIIIIIIIIIIIIIIIIIIIIIIIIIIIIIIIIIIIIIIIIIIIIIIIIIIIIIIIIIIIIIIIIIIIIIIIIIIIIIIIIIIII
@R0000011
TATGGTGGTGATGTATTATTTTGTAAGTTTTATAAAATGGGGGGGGGGTATTTGAAAAGGGGGGTTTTGAGTTATTTTTTTTTTTTAGTTAGGTTTTTGGTGGAATGTGGGTGTAAGATTTAGAGGTTTATGTTGATTAGTAATTTTGAATTTAGATATTTGGGTTTAGTATAGATTTAATTTTGGGTAAAATATAGTGGGAAAAAAAATGTAATTATTATTAGTTGTTTTTTGATGTAGTTATTTTAATAGTGGAAAGAGAGGGTGTTAAAGGTAAATTTAGTTGGAGATTTTTAGATTATAGAGAAGGTTGTGGAATT
+
IIIIIIIIIIIIIIIIIIIIIIIIIIIIIIIIIIIIIIIIIIIIIIIIIIIIIIIIIIIIIIIIIIIIIIIIIIIIIIIIIIIIIIIIIIIIIIIIIIIIIIIIIIIIIIIIIIIIIIIIIIIIIIIIIIIIIIIIIIIIIIIIIIIIIIIIIIIIIIIIIIIIIIIIIIIIIIIIIIIIIIIIIIIIIIIIIIIIIIIIIIIIIIIIIIIIIIIIIIIIIIIIIIIIIIIIIIIIIIIIIIIIIIIIIIIIIIIIIIIIIIIIIIIIIIIIIIIIIIIIIIIIIIIIIIIIIIIIIIIIIIIIIIIIIIIIIIIIIIII
@R0000012
TATGGCGGCGATGTATTATTTCGTAAGTTTTATAAAATGGGGGGGGGGTATTTGAAAAGGGGGGTTTCGAGTTATTTTTTTTTTTTAGTTAGGTTTTCGGCGGAACGTGGGCGTAAGATTTAGAGGTTTATGTTGATTAGTAATTTTGAATTTAGATATTCGGGTTTAGTATAGATTTAATTTCGGGTAAAATATAGTGGGAAAAAAAATGTAATTATTATTAGTCGTTTTTTGACGTAGTTATTTTAATAGCGGAAAGAGAGGGCGTTAAAGGTAAATTTAGTCGGAGATTTTTAGATTATAGAGAAGGTTGCGGAATT
+
IIIIIIIIIIIIIIIIIIIIIIIIIIIIIIIIIIIIIIIIIIIIIIIIIIIIIIIIIIIIIIIIIIIIIIIIIIIIIIIIIIIIIIIIIIIIIIIIIIIIIIIIIIIIIIIIIIIIIIIIIIIIIIIIIIIIIIIIIIIIIIIIIIIIIIIIIIIIIIIIIIIIIIIIIIIIIIIIIIIIIIIIIIIIIIIIIIIIIIIIIIIIIIIIIIIIIIIIIIIIIIIIIIIIIIIIIIIIIIIIIIIIIIIIIIIIIIIIIIIIIIIIIIIIIIIIIIIIIIIIIIIIIIIIIIIIIIIIIIIIIIIIIIIIIIIIIIIIIIII
@R0000013
TATGGTGGTGATGTATTATTTTGTAAGTTTTATAAAATGGGGGGGGGGTATTTGAAAAGGGGGGTTTTGAGTTATTTTTTTTTTTTAGTTAGGTTTTTGGTGGAATGTGGGTGTAAGATTTAGAGGTTTATGTTGATTAGTAATTTTGAATTTAGATATTTGGGTTTAGTATAGATTTAATTTTGGGTAAAATATAGTGGGAAAAAAAATGTAATTATTATTAGTTGTTTTTTGATGTAGTTATTTTAATAGTGGAAAGAGAGGGTGTTAAAGGTAAATTTAGTTGGAGATTTTTAGATTATAGAGAAGGTTGTGGAATT
+
IIIIIIIIIIIIIIIIIIIIIIIIIIIIIIIIIIIIIIIIIIIIIIIIIIIIIIIIIIIIIIIIIIIIIIIIIIIIIIIIIIIIIIIIIIIIIIIIIIIIIIIIIIIIIIIIIIIIIIIIIIIIIIIIIIIIIIIIIIIIIIIIIIIIIIIIIIIIIIIIIIIIIIIIIIIIIIIIIIIIIIIIIIIIIIIIIIIIIIIIIIIIIIIIIIIIIIIIIIIIIIIIIIIIIIIIIIIIIIIIIIIIIIIIIIIIIIIIIIIIIIIIIIIIIIIIIIIIIIIIIIIIIIIIIIIIIIIIIIIIIIIIIIIIIIIIIIIIIIII
@R0000014
TATGGCGGCGATGTATTATTTCGTAAGTTTTATAAAATGGGGGGGGGGTATTTGAAAAGGGGGGTTTCGAGTTATTTTTTTTTTTTAGTTAGGTTTTCGGCGGAACGTGGGCGTAAGATTTAGAGGTTTATGTTGATTAGTAATTTTGAATTTAGATATTCGGGTTTAGTATAGATTTAATTTCGGGTAAAATATAGTGGGAAAAAAAATGTAATTATTATTAGTCGTTTTTTGACGTAGTTATTTTAATAGCGGAAAGAGAGGGCGTTAAAGGTAAATTTAGTCGGAGATTTTTAGATTATAGAGAAGGTTGCGGAATT
+
IIIIIIIIIIIIIIIIIIIIIIIIIIIIIIIIIIIIIIIIIIIIIIIIIIIIIIIIIIIIIIIIIIIIIIIIIIIIIIIIIIIIIIIIIIIIIIIIIIIIIIIIIIIIIIIIIIIIIIIIIIIIIIIIIIIIIIIIIIIIIIIIIIIIIIIIIIIIIIIIIIIIIIIIIIIIIIIIIIIIIIIIIIIIIIIIIIIIIIIIIIIIIIIIIIIIIIIIIIIIIIIIIIIIIIIIIIIIIIIIIIIIIIIIIIIIIIIIIIIIIIIIIIIIIIIIIIIIIIIIIIIIIIIIIIIIIIIIIIIIIIIIIIIIIIIIIIIIIIII
@R0000015
TATGGCGGCGATGTATTATTTCGTAAGTTTTATAAAATGGGGGGGGGGTATTTGAAAAGGGGGGTTTCGAGTTATTTTTTTTTTTTAGTTAGGTTTTCGGCGGAACGTGGGCGTAAGATTTAGAGGTTTATGTTGATTAGTAATTTTGAATTTAGATATTCGGGTTTAGTATAGATTTAATTTCGGGTAAAATATAGTGGGAAAAAAAATGTAATTATTATTAGTCGTTTTTTGACGTAGTTATTTTAATAGCGGAAAGAGAGGGCGTTAAAGGTAAATTTAGTCGGAGATTTTTAGATTATAGAGAAGGTTGCGGAATT
+
IIIIIIIIIIIIIIIIIIIIIIIIIIIIIIIIIIIIIIIIIIIIIIIIIIIIIIIIIIIIIIIIIIIIIIIIIIIIIIIIIIIIIIIIIIIIIIIIIIIIIIIIIIIIIIIIIIIIIIIIIIIIIIIIIIIIIIIIIIIIIIIIIIIIIIIIIIIIIIIIIIIIIIIIIIIIIIIIIIIIIIIIIIIIIIIIIIIIIIIIIIIIIIIIIIIIIIIIIIIIIIIIIIIIIIIIIIIIIIIIIIIIIIIIIIIIIIIIIIIIIIIIIIIIIIIIIIIIIIIIIIIIIIIIIIIIIIIIIIIIIIIIIIIIIIIIIIIIIIII
@R0000016
TATGGCGGCGATGTATTATTTCGTAAGTTTTATAAAATGGGGGGGGGGTATTTGAAAAGGGGGGTTTCGAGTTATTTTTTTTTTTTAGTTAGGTTTTCGGCGGAACGTGGGCGTAAGATTTAGAGGTTTATGTTGATTAGTAATTTTGAATTTAGATATTCGGGTTTAGTATAGATTTAATTTCGGGTAAAATATAGTGGGAAAAAAAATGTAATTATTATTAGTCGTTTTTTGACGTAGTTATTTTAATAGCGGAAAGAGAGGGCGTTAAAGGTAAATTTAGTCGGAGATTTTTAGATTATAGAGAAGGTTGCGGAATT
+
IIIIIIIIIIIIIIIIIIIIIIIIIIIIIIIIIIIIIIIIIIIIIIIIIIIIIIIIIIIIIIIIIIIIIIIIIIIIIIIIIIIIIIIIIIIIIIIIIIIIIIIIIIIIIIIIIIIIIIIIIIIIIIIIIIIIIIIIIIIIIIIIIIIIIIIIIIIIIIIIIIIIIIIIIIIIIIIIIIIIIIIIIIIIIIIIIIIIIIIIIIIIIIIIIIIIIIIIIIIIIIIIIIIIIIIIIIIIIIIIIIIIIIIIIIIIIIIIIIIIIIIIIIIIIIIIIIIIIIIIIIIIIIIIIIIIIIIIIIIIIIIIIIIIIIIIIIIIIIII
@R0000017
TATGGTGGTGATGTATTATTTTGTAAGTTTTATAAAATGGGGGGGGGGTATTTGAAAAGGGGGGTTTTGAGTTATTTTTTTTTTTTAGTTAGGTTTTTGGTGGAATGTGGGTGTAAGATTTAGAGGTTTATGTTGATTAGTAATTTTGAATTTAGATATTTGGGTTTAGTATAGATTTAATTTTGGGTAAAATATAGTGGGAAAAAAAATGTAATTATTATTAGTTGTTTTTTGATGTAGTTATTTTAATAGTGGAAAGAGAGGGTGTTAAAGGTAAATTTAGTTGGAGATTTTTAGATTATAGAGAAGGTTGTGGAATT
+
IIIIIIIIIIIIIIIIIIIIIIIIIIIIIIIIIIIIIIIIIIIIIIIIIIIIIIIIIIIIIIIIIIIIIIIIIIIIIIIIIIIIIIIIIIIIIIIIIIIIIIIIIIIIIIIIIIIIIIIIIIIIIIIIIIIIIIIIIIIIIIIIIIIIIIIIIIIIIIIIIIIIIIIIIIIIIIIIIIIIIIIIIIIIIIIIIIIIIIIIIIIIIIIIIIIIIIIIIIIIIIIIIIIIIIIIIIIIIIIIIIIIIIIIIIIIIIIIIIIIIIIIIIIIIIIIIIIIIIIIIIIIIIIIIIIIIIIIIIIIIIIIIIIIIIIIIIIIIIII
@R0000018
TATGGTGGTGATGTATTATTTTGTAAGTTTTATAAAATGGGGGGGGGGTATTTGAAAAGGGGGGTTTTGAGTTATTTTTTTTTTTTAGTTAGGTTTTTGGTGGAATGTGGGTGTAAGATTTAGAGGTTTATGTTGATTAGTAATTTTGAATTTAGATATTTGGGTTTAGTATAGATTTAATTTTGGGTAAAATATAGTGGGAAAAAAAATGTAATTATTATTAGTTGTTTTTTGATGTAGTTATTTTAATAGTGGAAAGAGAGGGTGTTAAAGGTAAATTTAGTTGGAGATTTTTAGATTATAGAGAAGGTTGTGGAATT
+
IIIIIIIIIIIIIIIIIIIIIIIIIIIIIIIIIIIIIIIIIIIIIIIIIIIIIIIIIIIIIIIIIIIIIIIIIIIIIIIIIIIIIIIIIIIIIIIIIIIIIIIIIIIIIIIIIIIIIIIIIIIIIIIIIIIIIIIIIIIIIIIIIIIIIIIIIIIIIIIIIIIIIIIIIIIIIIIIIIIIIIIIIIIIIIIIIIIIIIIIIIIIIIIIIIIIIIIIIIIIIIIIIIIIIIIIIIIIIIIIIIIIIIIIIIIIIIIIIIIIIIIIIIIIIIIIIIIIIIIIIIIIIIIIIIIIIIIIIIIIIIIIIIIIIIIIIIIIIIII
@R0000019
TATGGCGGCGATGTATTATTTCGTAAGTTTTATAAAATGGGGGGGGGGTATTTGAAAAGGGGGGTTTCGAGTTATTTTTTTTTTTTAGTTAGGTTTTCGGCGGAACGTGGGCGTAAGATTTAGAGGTTTATGTTGATTAGTAATTTTGAATTTAGATATTCGGGTTTAGTATAGATTTAATTTCGGGTAAAATATAGTGGGAAAAAAAATGTAATTATTATTAGTCGTTTTTTGACGTAGTTATTTTAATAGCGGAAAGAGAGGGCGTTAAAGGTAAATTTAGTCGGAGATTTTTAGATTATAGAGAAGGTTGCGGAATT
+
IIIIIIIIIIIIIIIIIIIIIIIIIIIIIIIIIIIIIIIIIIIIIIIIIIIIIIIIIIIIIIIIIIIIIIIIIIIIIIIIIIIIIIIIIIIIIIIIIIIIIIIIIIIIIIIIIIIIIIIIIIIIIIIIIIIIIIIIIIIIIIIIIIIIIIIIIIIIIIIIIIIIIIIIIIIIIIIIIIIIIIIIIIIIIIIIIIIIIIIIIIIIIIIIIIIIIIIIIIIIIIIIIIIIIIIIIIIIIIIIIIIIIIIIIIIIIIIIIIIIIIIIIIIIIIIIIIIIIIIIIIIIIIIIIIIIIIIIIIIIIIIIIIIIIIIIIIIIIIII
@R0000020
TATGGCGGCGATGTATTATTTCGTAAGTTTTATAAAATGGGGGGGGGGTATTTGAAAAGGGGGGTTTCGAGTTATTTTTTTTTTTTAGTTAGGTTTTCGGCGGAACGTGGGCGTAAGATTTAGAGGTTTATGTTGATTAGTAATTTTGAATTTAGATATTCGGGTTTAGTATAGATTTAATTTCGGGTAAAATATAGTGGGAAAAAAAATGTAATTATTATTAGTCGTTTTTTGACGTAGTTATTTTAATAGCGGAAAGAGAGGGCGTTAAAGGTAAATTTAGTCGGAGATTTTTAGATTATAGAGAAGGTTGCGGAATT
+
IIIIIIIIIIIIIIIIIIIIIIIIIIIIIIIIIIIIIIIIIIIIIIIIIIIIIIIIIIIIIIIIIIIIIIIIIIIIIIIIIIIIIIIIIIIIIIIIIIIIIIIIIIIIIIIIIIIIIIIIIIIIIIIIIIIIIIIIIIIIIIIIIIIIIIIIIIIIIIIIIIIIIIIIIIIIIIIIIIIIIIIIIIIIIIIIIIIIIIIIIIIIIIIIIIIIIIIIIIIIIIIIIIIIIIIIIIIIIIIIIIIIIIIIIIIIIIIIIIIIIIIIIIIIIIIIIIIIIIIIIIIIIIIIIIIIIIIIIIIIIIIIIIIIIIIIIIIIIIII
@R0000021
TATGGCGGCGATGTATTATTTCGTAAGTTTTATAAAATGGGGGGGGGGTATTTGAAAAGGGGGGTTTCGAGTTATTTTTTTTTTTTAGTTAGGTTTTCGGCGGAACGTGGGCGTAAGATTTAGAGGTTTATGTTGATTAGTAATTTTGAATTTAGATATTCGGGTTTAGTATAGATTTAATTTCGGGTAAAATATAGTGGGAAAAAAAATGTAATTATTATTAGTCGTTTTTTGACGTAGTTATTTTAATAGCGGAAAGAGAGGGCGTTAAAGGTAAATTTAGTCGGAGATTTTTAGATTATAGAGAAGGTTGCGGAATT
+
IIIIIIIIIIIIIIIIIIIIIIIIIIIIIIIIIIIIIIIIIIIIIIIIIIIIIIIIIIIIIIIIIIIIIIIIIIIIIIIIIIIIIIIIIIIIIIIIIIIIIIIIIIIIIIIIIIIIIIIIIIIIIIIIIIIIIIIIIIIIIIIIIIIIIIIIIIIIIIIIIIIIIIIIIIIIIIIIIIIIIIIIIIIIIIIIIIIIIIIIIIIIIIIIIIIIIIIIIIIIIIIIIIIIIIIIIIIIIIIIIIIIIIIIIIIIIIIIIIIIIIIIIIIIIIIIIIIIIIIIIIIIIIIIIIIIIIIIIIIIIIIIIIIIIIIIIIIIIIII
@R0000022
TATGGTGGTGATGTATTATTTTGTAAGTTTTATAAAATGGGGGGGGGGTATTTGAAAAGGGGGGTTTTGAGTTATTTTTTTTTTTTAGTTAGGTTTTTGGTGGAATGTGGGTGTAAGATTTAGAGGTTTATGTTGATTAGTAATTTTGAATTTAGATATTTGGGTTTAGTATAGATTTAATTTTGGGTAAAATATAGTGGGAAAAAAAATGTAATTATTATTAGTTGTTTTTTGATGTAGTTATTTTAATAGTGGAAAGAGAGGGTGTTAAAGGTAAATTTAGTTGGAGATTTTTAGATTATAGAGAAGGTTGTGGAATT
+
IIIIIIIIIIIIIIIIIIIIIIIIIIIIIIIIIIIIIIIIIIIIIIIIIIIIIIIIIIIIIIIIIIIIIIIIIIIIIIIIIIIIIIIIIIIIIIIIIIIIIIIIIIIIIIIIIIIIIIIIIIIIIIIIIIIIIIIIIIIIIIIIIIIIIIIIIIIIIIIIIIIIIIIIIIIIIIIIIIIIIIIIIIIIIIIIIIIIIIIIIIIIIIIIIIIIIIIIIIIIIIIIIIIIIIIIIIIIIIIIIIIIIIIIIIIIIIIIIIIIIIIIIIIIIIIIIIIIIIIIIIIIIIIIIIIIIIIIIIIIIIIIIIIIIIIIIIIIIIII
@R0000023
TATGGTGGTGATGTATTATTTTGTAAGTTTTATAAAATGGGGGGGGGGTATTTGAAAAGGGGGGTTTTGAGTTATTTTTTTTTTTTAGTTAGGTTTTTGGTGGAATGTGGGTGTAAGATTTAGAGGTTTATGTTGATTAGTAATTTTGAATTTAGATATTTGGGTTTAGTATAGATTTAATTTTGGGTAAAATATAGTGGGAAAAAAAATGTAATTATTATTAGTTGTTTTTTGATGTAGTTATTTTAATAGTGGAAAGAGAGGGTGTTAAAGGTAAATTTAGTTGGAGATTTTTAGATTATAGAGAAGGTTGTGGAATT
+
IIIIIIIIIIIIIIIIIIIIIIIIIIIIIIIIIIIIIIIIIIIIIIIIIIIIIIIIIIIIIIIIIIIIIIIIIIIIIIIIIIIIIIIIIIIIIIIIIIIIIIIIIIIIIIIIIIIIIIIIIIIIIIIIIIIIIIIIIIIIIIIIIIIIIIIIIIIIIIIIIIIIIIIIIIIIIIIIIIIIIIIIIIIIIIIIIIIIIIIIIIIIIIIIIIIIIIIIIIIIIIIIIIIIIIIIIIIIIIIIIIIIIIIIIIIIIIIIIIIIIIIIIIIIIIIIIIIIIIIIIIIIIIIIIIIIIIIIIIIIIIIIIIIIIIIIIIIIIIII
@R0000024
TATGGCGGCGATGTATTATTTCGTAAGTTTTATAAAATGGGGGGGGGGTATTTGAAAAGGGGGGTTTCGAGTTATTTTTTTTTTTTAGTTAGGTTTTCGGCGGAACGTGGGCGTAAGATTTAGAGGTTTATGTTGATTAGTAATTTTGAATTTAGATATTCGGGTTTAGTATAGATTTAATTTCGGGTAAAATATAGTGGGAAAAAAAATGTAATTATTATTAGTCGTTTTTTGACGTAGTTATTTTAATAGCGGAAAGAGAGGGCGTTAAAGGTAAATTTAGTCGGAGATTTTTAGATTATAGAGAAGGTTGCGGAATT
+
IIIIIIIIIIIIIIIIIIIIIIIIIIIIIIIIIIIIIIIIIIIIIIIIIIIIIIIIIIIIIIIIIIIIIIIIIIIIIIIIIIIIIIIIIIIIIIIIIIIIIIIIIIIIIIIIIIIIIIIIIIIIIIIIIIIIIIIIIIIIIIIIIIIIIIIIIIIIIIIIIIIIIIIIIIIIIIIIIIIIIIIIIIIIIIIIIIIIIIIIIIIIIIIIIIIIIIIIIIIIIIIIIIIIIIIIIIIIIIIIIIIIIIIIIIIIIIIIIIIIIIIIIIIIIIIIIIIIIIIIIIIIIIIIIIIIIIIIIIIIIIIIIIIIIIIIIIIIIIII
@R0000025
TATGGTGGTGATGTATTATTTTGTAAGTTTTATAAAATGGGGGGGGGGTATTTGAAAAGGGGGGTTTTGAGTTATTTTTTTTTTTTAGTTAGGTTTTTGGTGGAATGTGGGTGTAAGATTTAGAGGTTTATGTTGATTAGTAATTTTGAATTTAGATATTTGGGTTTAGTATAGATTTAATTTTGGGTAAAATATAGTGGGAAAAAAAATGTAATTATTATTAGTTGTTTTTTGATGTAGTTATTTTAATAGTGGAAAGAGAGGGTGTTAAAGGTAAATTTAGTTGGAGATTTTTAGATTATAGAGAAGGTTGTGGAATT
+
IIIIIIIIIIIIIIIIIIIIIIIIIIIIIIIIIIIIIIIIIIIIIIIIIIIIIIIIIIIIIIIIIIIIIIIIIIIIIIIIIIIIIIIIIIIIIIIIIIIIIIIIIIIIIIIIIIIIIIIIIIIIIIIIIIIIIIIIIIIIIIIIIIIIIIIIIIIIIIIIIIIIIIIIIIIIIIIIIIIIIIIIIIIIIIIIIIIIIIIIIIIIIIIIIIIIIIIIIIIIIIIIIIIIIIIIIIIIIIIIIIIIIIIIIIIIIIIIIIIIIIIIIIIIIIIIIIIIIIIIIIIIIIIIIIIIIIIIIIIIIIIIIIIIIIIIIIIIIIII
@R0000026
TATGGTGGTGATGTATTATTTTGTAAGTTTTATAAAATGGGGGGGGGGTATTTGAAAAGGGGGGTTTTGAGTTATTTTTTTTTTTTAGTTAGGTTTTTGGTGGAATGTGGGTGTAAGATTTAGAGGTTTATGTTGATTAGTAATTTTGAATTTAGATATTTGGGTTTAGTATAGATTTAATTTTGGGTAAAATATAGTGGGAAAAAAAATGTAATTATTATTAGTTGTTTTTTGATGTAGTTATTTTAATAGTGGAAAGAGAGGGTGTTAAAGGTAAATTTAGTTGGAGATTTTTAGATTATAGAGAAGGTTGTGGAATT
+
IIIIIIIIIIIIIIIIIIIIIIIIIIIIIIIIIIIIIIIIIIIIIIIIIIIIIIIIIIIIIIIIIIIIIIIIIIIIIIIIIIIIIIIIIIIIIIIIIIIIIIIIIIIIIIIIIIIIIIIIIIIIIIIIIIIIIIIIIIIIIIIIIIIIIIIIIIIIIIIIIIIIIIIIIIIIIIIIIIIIIIIIIIIIIIIIIIIIIIIIIIIIIIIIIIIIIIIIIIIIIIIIIIIIIIIIIIIIIIIIIIIIIIIIIIIIIIIIIIIIIIIIIIIIIIIIIIIIIIIIIIIIIIIIIIIIIIIIIIIIIIIIIIIIIIIIIIIIIIII
@R0000027
TATGGCGGCGATGTATTATTTCGTAAGTTTTATAAAATGGGGGGGGGGTATTTGAAAAGGGGGGTTTCGAGTTATTTTTTTTTTTTAGTTAGGTTTTCGGCGGAACGTGGGCGTAAGATTTAGAGGTTTATGTTGATTAGTAATTTTGAATTTAGATATTCGGGTTTAGTATAGATTTAATTTCGGGTAAAATATAGTGGGAAAAAAAATGTAATTATTATTAGTCGTTTTTTGACGTAGTTATTTTAATAGCGGAAAGAGAGGGCGTTAAAGGTAAATTTAGTCGGAGATTTTTAGATTATAGAGAAGGTTGCGGAATT
+
IIIIIIIIIIIIIIIIIIIIIIIIIIIIIIIIIIIIIIIIIIIIIIIIIIIIIIIIIIIIIIIIIIIIIIIIIIIIIIIIIIIIIIIIIIIIIIIIIIIIIIIIIIIIIIIIIIIIIIIIIIIIIIIIIIIIIIIIIIIIIIIIIIIIIIIIIIIIIIIIIIIIIIIIIIIIIIIIIIIIIIIIIIIIIIIIIIIIIIIIIIIIIIIIIIIIIIIIIIIIIIIIIIIIIIIIIIIIIIIIIIIIIIIIIIIIIIIIIIIIIIIIIIIIIIIIIIIIIIIIIIIIIIIIIIIIIIIIIIIIIIIIIIIIIIIIIIIIIIII
@R0000028
TATGGCGGCGATGTATTATTTCGTAAGTTTTATAAAATGGGGGGGGGGTATTTGAAAAGGGGGGTTTCGAGTTATTTTTTTTTTTTAGTTAGGTTTTCGGCGGAACGTGGGCGTAAGATTTAGAGGTTTATGTTGATTAGTAATTTTGAATTTAGATATTCGGGTTTAGTATAGATTTAATTTCGGGTAAAATATAGTGGGAAAAAAAATGTAATTATTATTAGTCGTTTTTTGACGTAGTTATTTTAATAGCGGAAAGAGAGGGCGTTAAAGGTAAATTTAGTCGGAGATTTTTAGATTATAGAGAAGGTTGCGGAATT
+
IIIIIIIIIIIIIIIIIIIIIIIIIIIIIIIIIIIIIIIIIIIIIIIIIIIIIIIIIIIIIIIIIIIIIIIIIIIIIIIIIIIIIIIIIIIIIIIIIIIIIIIIIIIIIIIIIIIIIIIIIIIIIIIIIIIIIIIIIIIIIIIIIIIIIIIIIIIIIIIIIIIIIIIIIIIIIIIIIIIIIIIIIIIIIIIIIIIIIIIIIIIIIIIIIIIIIIIIIIIIIIIIIIIIIIIIIIIIIIIIIIIIIIIIIIIIIIIIIIIIIIIIIIIIIIIIIIIIIIIIIIIIIIIIIIIIIIIIIIIIIIIIIIIIIIIIIIIIIIII
@R0000029
TATGGCGGCGATGTATTATTTCGTAAGTTTTATAAAATGGGGGGGGGGTATTTGAAAAGGGGGGTTTCGAGTTATTTTTTTTTTTTAGTTAGGTTTTCGGCGGAACGTGGGCGTAAGATTTAGAGGTTTATGTTGATTAGTAATTTTGAATTTAGATATTCGGGTTTAGTATAGATTTAATTTCGGGTAAAATATAGTGGGAAAAAAAATGTAATTATTATTAGTCGTTTTTTGACGTAGTTATTTTAATAGCGGAAAGAGAGGGCGTTAAAGGTAAATTTAGTCGGAGATTTTTAGATTATAGAGAAGGTTGCGGAATT
+
IIIIIIIIIIIIIIIIIIIIIIIIIIIIIIIIIIIIIIIIIIIIIIIIIIIIIIIIIIIIIIIIIIIIIIIIIIIIIIIIIIIIIIIIIIIIIIIIIIIIIIIIIIIIIIIIIIIIIIIIIIIIIIIIIIIIIIIIIIIIIIIIIIIIIIIIIIIIIIIIIIIIIIIIIIIIIIIIIIIIIIIIIIIIIIIIIIIIIIIIIIIIIIIIIIIIIIIIIIIIIIIIIIIIIIIIIIIIIIIIIIIIIIIIIIIIIIIIIIIIIIIIIIIIIIIIIIIIIIIIIIIIIIIIIIIIIIIIIIIIIIIIIIIIIIIIIIIIIIII
@R0000030
TATGGTGGTGATGTATTATTTTGTAAGTTTTATAAAATGGGGGGGGGGTATTTGAAAAGGGGGGTTTTGAGTTATTTTTTTTTTTTAGTTAGGTTTTTGGTGGAATGTGGGTGTAAGATTTAGAGGTTTATGTTGATTAGTAATTTTGAATTTAGATATTTGGGTTTAGTATAGATTTAATTTTGGGTAAAATATAGTGGGAAAAAAAATGTAATTATTATTAGTTGTTTTTTGATGTAGTTATTTTAATAGTGGAAAGAGAGGGTGTTAAAGGTAAATTTAGTTGGAGATTTTTAGATTATAGAGAAGGTTGTGGAATT
+
IIIIIIIIIIIIIIIIIIIIIIIIIIIIIIIIIIIIIIIIIIIIIIIIIIIIIIIIIIIIIIIIIIIIIIIIIIIIIIIIIIIIIIIIIIIIIIIIIIIIIIIIIIIIIIIIIIIIIIIIIIIIIIIIIIIIIIIIIIIIIIIIIIIIIIIIIIIIIIIIIIIIIIIIIIIIIIIIIIIIIIIIIIIIIIIIIIIIIIIIIIIIIIIIIIIIIIIIIIIIIIIIIIIIIIIIIIIIIIIIIIIIIIIIIIIIIIIIIIIIIIIIIIIIIIIIIIIIIIIIIIIIIIIIIIIIIIIIIIIIIIIIIIIIIIIIIIIIIIII
@R0000031
TATGGTGGTGATGTATTATTTTGTAAGTTTTATAAAATGGGGGGGGGGTATTTGAAAAGGGGGGTTTTGAGTTATTTTTTTTTTTTAGTTAGGTTTTTGGTGGAATGTGGGTGTAAGATTTAGAGGTTTATGTTGATTAGTAATTTTGAATTTAGATATTTGGGTTTAGTATAGATTTAATTTTGGGTAAAATATAGTGGGAAAAAAAATGTAATTATTATTAGTTGTTTTTTGATGTAGTTATTTTAATAGTGGAAAGAGAGGGTGTTAAAGGTAAATTTAGTTGGAGATTTTTAGATTATAGAGAAGGTTGTGGAATT
+
IIIIIIIIIIIIIIIIIIIIIIIIIIIIIIIIIIIIIIIIIIIIIIIIIIIIIIIIIIIIIIIIIIIIIIIIIIIIIIIIIIIIIIIIIIIIIIIIIIIIIIIIIIIIIIIIIIIIIIIIIIIIIIIIIIIIIIIIIIIIIIIIIIIIIIIIIIIIIIIIIIIIIIIIIIIIIIIIIIIIIIIIIIIIIIIIIIIIIIIIIIIIIIIIIIIIIIIIIIIIIIIIIIIIIIIIIIIIIIIIIIIIIIIIIIIIIIIIIIIIIIIIIIIIIIIIIIIIIIIIIIIIIIIIIIIIIIIIIIIIIIIIIIIIIIIIIIIIIIII
@R0000032
TATGGCGGCGATGTATTATTTCGTAAGTTTTATAAAATGGGGGGGGGGTATTTGAAAAGGGGGGTTTCGAGTTATTTTTTTTTTTTAGTTAGGTTTTCGGCGGAACGTGGGCGTAAGATTTAGAGGTTTATGTTGATTAGTAATTTTGAATTTAGATATTCGGGTTTAGTATAGATTTAATTTCGGGTAAAATATAGTGGGAAAAAAAATGTAATTATTATTAGTCGTTTTTTGACGTAGTTATTTTAATAGCGGAAAGAGAGGGCGTTAAAGGTAAATTTAGTCGGAGATTTTTAGATTATAGAGAAGGTTGCGGAATT
+
IIIIIIIIIIIIIIIIIIIIIIIIIIIIIIIIIIIIIIIIIIIIIIIIIIIIIIIIIIIIIIIIIIIIIIIIIIIIIIIIIIIIIIIIIIIIIIIIIIIIIIIIIIIIIIIIIIIIIIIIIIIIIIIIIIIIIIIIIIIIIIIIIIIIIIIIIIIIIIIIIIIIIIIIIIIIIIIIIIIIIIIIIIIIIIIIIIIIIIIIIIIIIIIIIIIIIIIIIIIIIIIIIIIIIIIIIIIIIIIIIIIIIIIIIIIIIIIIIIIIIIIIIIIIIIIIIIIIIIIIIIIIIIIIIIIIIIIIIIIIIIIIIIIIIIIIIIIIIIII
@R0000033
TATGGCGGCGATGTATTATTTCGTAAGTTTTATAAAATGGGGGGGGGGTATTTGAAAAGGGGGGTTTCGAGTTATTTTTTTTTTTTAGTTAGGTTTTCGGCGGAACGTGGGCGTAAGATTTAGAGGTTTATGTTGATTAGTAATTTTGAATTTAGATATTCGGGTTTAGTATAGATTTAATTTCGGGTAAAATATAGTGGGAAAAAAAATGTAATTATTATTAGTCGTTTTTTGACGTAGTTATTTTAATAGCGGAAAGAGAGGGCGTTAAAGGTAAATTTAGTCGGAGATTTTTAGATTATAGAGAAGGTTGCGGAATT
+
IIIIIIIIIIIIIIIIIIIIIIIIIIIIIIIIIIIIIIIIIIIIIIIIIIIIIIIIIIIIIIIIIIIIIIIIIIIIIIIIIIIIIIIIIIIIIIIIIIIIIIIIIIIIIIIIIIIIIIIIIIIIIIIIIIIIIIIIIIIIIIIIIIIIIIIIIIIIIIIIIIIIIIIIIIIIIIIIIIIIIIIIIIIIIIIIIIIIIIIIIIIIIIIIIIIIIIIIIIIIIIIIIIIIIIIIIIIIIIIIIIIIIIIIIIIIIIIIIIIIIIIIIIIIIIIIIIIIIIIIIIIIIIIIIIIIIIIIIIIIIIIIIIIIIIIIIIIIIIII
@R0000034
TATGGCGGCGATGTATTATTTCGTAAGTTTTATAAAATGGGGGGGGGGTATTTGAAAAGGGGGGTTTCGAGTTATTTTTTTTTTTTAGTTAGGTTTTCGGCGGAACGTGGGCGTAAGATTTAGAGGTTTATGTTGATTAGTAATTTTGAATTTAGATATTCGGGTTTAGTATAGATTTAATTTCGGGTAAAATATAGTGGGAAAAAAAATGTAATTATTATTAGTCGTTTTTTGACGTAGTTATTTTAATAGCGGAAAGAGAGGGCGTTAAAGGTAAATTTAGTCGGAGATTTTTAGATTATAGAGAAGGTTGCGGAATT
+
IIIIIIIIIIIIIIIIIIIIIIIIIIIIIIIIIIIIIIIIIIIIIIIIIIIIIIIIIIIIIIIIIIIIIIIIIIIIIIIIIIIIIIIIIIIIIIIIIIIIIIIIIIIIIIIIIIIIIIIIIIIIIIIIIIIIIIIIIIIIIIIIIIIIIIIIIIIIIIIIIIIIIIIIIIIIIIIIIIIIIIIIIIIIIIIIIIIIIIIIIIIIIIIIIIIIIIIIIIIIIIIIIIIIIIIIIIIIIIIIIIIIIIIIIIIIIIIIIIIIIIIIIIIIIIIIIIIIIIIIIIIIIIIIIIIIIIIIIIIIIIIIIIIIIIIIIIIIIIII
@R0000035
TATGGCGGCGATGTATTATTTCGTAAGTTTTATAAAATGGGGGGGGGGTATTTGAAAAGGGGGGTTTCGAGTTATTTTTTTTTTTTAGTTAGGTTTTCGGCGGAACGTGGGCGTAAGATTTAGAGGTTTATGTTGATTAGTAATTTTGAATTTAGATATTCGGGTTTAGTATAGATTTAATTTCGGGTAAAATATAGTGGGAAAAAAAATGTAATTATTATTAGTCGTTTTTTGACGTAGTTATTTTAATAGCGGAAAGAGAGGGCGTTAAAGGTAAATTTAGTCGGAGATTTTTAGATTATAGAGAAGGTTGCGGAATT
+
IIIIIIIIIIIIIIIIIIIIIIIIIIIIIIIIIIIIIIIIIIIIIIIIIIIIIIIIIIIIIIIIIIIIIIIIIIIIIIIIIIIIIIIIIIIIIIIIIIIIIIIIIIIIIIIIIIIIIIIIIIIIIIIIIIIIIIIIIIIIIIIIIIIIIIIIIIIIIIIIIIIIIIIIIIIIIIIIIIIIIIIIIIIIIIIIIIIIIIIIIIIIIIIIIIIIIIIIIIIIIIIIIIIIIIIIIIIIIIIIIIIIIIIIIIIIIIIIIIIIIIIIIIIIIIIIIIIIIIIIIIIIIIIIIIIIIIIIIIIIIIIIIIIIIIIIIIIIIIII
@R0000036
TATGGCGGCGATGTATTATTTCGTAAGTTTTATAAAATGGGGGGGGGGTATTTGAAAAGGGGGGTTTCGAGTTATTTTTTTTTTTTAGTTAGGTTTTCGGCGGAACGTGGGCGTAAGATTTAGAGGTTTATGTTGATTAGTAATTTTGAATTTAGATATTCGGGTTTAGTATAGATTTAATTTCGGGTAAAATATAGTGGGAAAAAAAATGTAATTATTATTAGTCGTTTTTTGACGTAGTTATTTTAATAGCGGAAAGAGAGGGCGTTAAAGGTAAATTTAGTCGGAGATTTTTAGATTATAGAGAAGGTTGCGGAATT
+
IIIIIIIIIIIIIIIIIIIIIIIIIIIIIIIIIIIIIIIIIIIIIIIIIIIIIIIIIIIIIIIIIIIIIIIIIIIIIIIIIIIIIIIIIIIIIIIIIIIIIIIIIIIIIIIIIIIIIIIIIIIIIIIIIIIIIIIIIIIIIIIIIIIIIIIIIIIIIIIIIIIIIIIIIIIIIIIIIIIIIIIIIIIIIIIIIIIIIIIIIIIIIIIIIIIIIIIIIIIIIIIIIIIIIIIIIIIIIIIIIIIIIIIIIIIIIIIIIIIIIIIIIIIIIIIIIIIIIIIIIIIIIIIIIIIIIIIIIIIIIIIIIIIIIIIIIIIIIIII
@R0000037
TATGGCGGCGATGTATTATTTCGTAAGTTTTATAAAATGGGGGGGGGGTATTTGAAAAGGGGGGTTTCGAGTTATTTTTTTTTTTTAGTTAGGTTTTCGGCGGAACGTGGGCGTAAGATTTAGAGGTTTATGTTGATTAGTAATTTTGAATTTAGATATTCGGGTTTAGTATAGATTTAATTTCGGGTAAAATATAGTGGGAAAAAAAATGTAATTATTATTAGTCGTTTTTTGACGTAGTTATTTTAATAGCGGAAAGAGAGGGCGTTAAAGGTAAATTTAGTCGGAGATTTTTAGATTATAGAGAAGGTTGCGGAATT
+
IIIIIIIIIIIIIIIIIIIIIIIIIIIIIIIIIIIIIIIIIIIIIIIIIIIIIIIIIIIIIIIIIIIIIIIIIIIIIIIIIIIIIIIIIIIIIIIIIIIIIIIIIIIIIIIIIIIIIIIIIIIIIIIIIIIIIIIIIIIIIIIIIIIIIIIIIIIIIIIIIIIIIIIIIIIIIIIIIIIIIIIIIIIIIIIIIIIIIIIIIIIIIIIIIIIIIIIIIIIIIIIIIIIIIIIIIIIIIIIIIIIIIIIIIIIIIIIIIIIIIIIIIIIIIIIIIIIIIIIIIIIIIIIIIIIIIIIIIIIIIIIIIIIIIIIIIIIIIIII
@R0000038
TATGGTGGTGATGTATTATTTTGTAAGTTTTATAAAATGGGGGGGGGGTATTTGAAAAGGGGGGTTTTGAGTTATTTTTTTTTTTTAGTTAGGTTTTTGGTGGAATGTGGGTGTAAGATTTAGAGGTTTATGTTGATTAGTAATTTTGAATTTAGATATTTGGGTTTAGTATAGATTTAATTTTGGGTAAAATATAGTGGGAAAAAAAATGTAATTATTATTAGTTGTTTTTTGATGTAGTTATTTTAATAGTGGAAAGAGAGGGTGTTAAAGGTAAATTTAGTTGGAGATTTTTAGATTATAGAGAAGGTTGTGGAATT
+
IIIIIIIIIIIIIIIIIIIIIIIIIIIIIIIIIIIIIIIIIIIIIIIIIIIIIIIIIIIIIIIIIIIIIIIIIIIIIIIIIIIIIIIIIIIIIIIIIIIIIIIIIIIIIIIIIIIIIIIIIIIIIIIIIIIIIIIIIIIIIIIIIIIIIIIIIIIIIIIIIIIIIIIIIIIIIIIIIIIIIIIIIIIIIIIIIIIIIIIIIIIIIIIIIIIIIIIIIIIIIIIIIIIIIIIIIIIIIIIIIIIIIIIIIIIIIIIIIIIIIIIIIIIIIIIIIIIIIIIIIIIIIIIIIIIIIIIIIIIIIIIIIIIIIIIIIIIIIIII
@R0000039
TATGGCGGCGATGTATTATTTCGTAAGTTTTATAAAATGGGGGGGGGGTATTTGAAAAGGGGGGTTTCGAGTTATTTTTTTTTTTTAGTTAGGTTTTCGGCGGAACGTGGGCGTAAGATTTAGAGGTTTATGTTGATTAGTAATTTTGAATTTAGATATTCGGGTTTAGTATAGATTTAATTTCGGGTAAAATATAGTGGGAAAAAAAATGTAATTATTATTAGTCGTTTTTTGACGTAGTTATTTTAATAGCGGAAAGAGAGGGCGTTAAAGGTAAATTTAGTCGGAGATTTTTAGATTATAGAGAAGGTTGCGGAATT
+
IIIIIIIIIIIIIIIIIIIIIIIIIIIIIIIIIIIIIIIIIIIIIIIIIIIIIIIIIIIIIIIIIIIIIIIIIIIIIIIIIIIIIIIIIIIIIIIIIIIIIIIIIIIIIIIIIIIIIIIIIIIIIIIIIIIIIIIIIIIIIIIIIIIIIIIIIIIIIIIIIIIIIIIIIIIIIIIIIIIIIIIIIIIIIIIIIIIIIIIIIIIIIIIIIIIIIIIIIIIIIIIIIIIIIIIIIIIIIIIIIIIIIIIIIIIIIIIIIIIIIIIIIIIIIIIIIIIIIIIIIIIIIIIIIIIIIIIIIIIIIIIIIIIIIIIIIIIIIIII
@R0000040
TATGGTGGTGATGTATTATTTTGTAAGTTTTATAAAATGGGGGGGGGGTATTTGAAAAGGGGGGTTTTGAGTTATTTTTTTTTTTTAGTTAGGTTTTTGGTGGAATGTGGGTGTAAGATTTAGAGGTTTATGTTGATTAGTAATTTTGAATTTAGATATTTGGGTTTAGTATAGATTTAATTTTGGGTAAAATATAGTGGGAAAAAAAATGTAATTATTATTAGTTGTTTTTTGATGTAGTTATTTTAATAGTGGAAAGAGAGGGTGTTAAAGGTAAATTTAGTTGGAGATTTTTAGATTATAGAGAAGGTTGTGGAATT
+
IIIIIIIIIIIIIIIIIIIIIIIIIIIIIIIIIIIIIIIIIIIIIIIIIIIIIIIIIIIIIIIIIIIIIIIIIIIIIIIIIIIIIIIIIIIIIIIIIIIIIIIIIIIIIIIIIIIIIIIIIIIIIIIIIIIIIIIIIIIIIIIIIIIIIIIIIIIIIIIIIIIIIIIIIIIIIIIIIIIIIIIIIIIIIIIIIIIIIIIIIIIIIIIIIIIIIIIIIIIIIIIIIIIIIIIIIIIIIIIIIIIIIIIIIIIIIIIIIIIIIIIIIIIIIIIIIIIIIIIIIIIIIIIIIIIIIIIIIIIIIIIIIIIIIIIIIIIIIIII
@R0000041
TATGGTGGTGATGTATTATTTTGTAAGTTTTATAAAATGGGGGGGGGGTATTTGAAAAGGGGGGTTTTGAGTTATTTTTTTTTTTTAGTTAGGTTTTTGGTGGAATGTGGGTGTAAGATTTAGAGGTTTATGTTGATTAGTAATTTTGAATTTAGATATTTGGGTTTAGTATAGATTTAATTTTGGGTAAAATATAGTGGGAAAAAAAATGTAATTATTATTAGTTGTTTTTTGATGTAGTTATTTTAATAGTGGAAAGAGAGGGTGTTAAAGGTAAATTTAGTTGGAGATTTTTAGATTATAGAGAAGGTTGTGGAATT
+
IIIIIIIIIIIIIIIIIIIIIIIIIIIIIIIIIIIIIIIIIIIIIIIIIIIIIIIIIIIIIIIIIIIIIIIIIIIIIIIIIIIIIIIIIIIIIIIIIIIIIIIIIIIIIIIIIIIIIIIIIIIIIIIIIIIIIIIIIIIIIIIIIIIIIIIIIIIIIIIIIIIIIIIIIIIIIIIIIIIIIIIIIIIIIIIIIIIIIIIIIIIIIIIIIIIIIIIIIIIIIIIIIIIIIIIIIIIIIIIIIIIIIIIIIIIIIIIIIIIIIIIIIIIIIIIIIIIIIIIIIIIIIIIIIIIIIIIIIIIIIIIIIIIIIIIIIIIIIIII
@R0000042
TATGGTGGTGATGTATTATTTTGTAAGTTTTATAAAATGGGGGGGGGGTATTTGAAAAGGGGGGTTTTGAGTTATTTTTTTTTTTTAGTTAGGTTTTTGGTGGAATGTGGGTGTAAGATTTAGAGGTTTATGTTGATTAGTAATTTTGAATTTAGATATTTGGGTTTAGTATAGATTTAATTTTGGGTAAAATATAGTGGGAAAAAAAATGTAATTATTATTAGTTGTTTTTTGATGTAGTTATTTTAATAGTGGAAAGAGAGGGTGTTAAAGGTAAATTTAGTTGGAGATTTTTAGATTATAGAGAAGGTTGTGGAATT
+
IIIIIIIIIIIIIIIIIIIIIIIIIIIIIIIIIIIIIIIIIIIIIIIIIIIIIIIIIIIIIIIIIIIIIIIIIIIIIIIIIIIIIIIIIIIIIIIIIIIIIIIIIIIIIIIIIIIIIIIIIIIIIIIIIIIIIIIIIIIIIIIIIIIIIIIIIIIIIIIIIIIIIIIIIIIIIIIIIIIIIIIIIIIIIIIIIIIIIIIIIIIIIIIIIIIIIIIIIIIIIIIIIIIIIIIIIIIIIIIIIIIIIIIIIIIIIIIIIIIIIIIIIIIIIIIIIIIIIIIIIIIIIIIIIIIIIIIIIIIIIIIIIIIIIIIIIIIIIIII
@R0000043
TATGGTGGTGATGTATTATTTTGTAAGTTTTATAAAATGGGGGGGGGGTATTTGAAAAGGGGGGTTTTGAGTTATTTTTTTTTTTTAGTTAGGTTTTTGGTGGAATGTGGGTGTAAGATTTAGAGGTTTATGTTGATTAGTAATTTTGAATTTAGATATTTGGGTTTAGTATAGATTTAATTTTGGGTAAAATATAGTGGGAAAAAAAATGTAATTATTATTAGTTGTTTTTTGATGTAGTTATTTTAATAGTGGAAAGAGAGGGTGTTAAAGGTAAATTTAGTTGGAGATTTTTAGATTATAGAGAAGGTTGTGGAATT
+
IIIIIIIIIIIIIIIIIIIIIIIIIIIIIIIIIIIIIIIIIIIIIIIIIIIIIIIIIIIIIIIIIIIIIIIIIIIIIIIIIIIIIIIIIIIIIIIIIIIIIIIIIIIIIIIIIIIIIIIIIIIIIIIIIIIIIIIIIIIIIIIIIIIIIIIIIIIIIIIIIIIIIIIIIIIIIIIIIIIIIIIIIIIIIIIIIIIIIIIIIIIIIIIIIIIIIIIIIIIIIIIIIIIIIIIIIIIIIIIIIIIIIIIIIIIIIIIIIIIIIIIIIIIIIIIIIIIIIIIIIIIIIIIIIIIIIIIIIIIIIIIIIIIIIIIIIIIIIIII
@R0000044
TATGGCGGCGATGTATTATTTCGTAAGTTTTATAAAATGGGGGGGGGGTATTTGAAAAGGGGGGTTTCGAGTTATTTTTTTTTTTTAGTTAGGTTTTCGGCGGAACGTGGGCGTAAGATTTAGAGGTTTATGTTGATTAGTAATTTTGAATTTAGATATTCGGGTTTAGTATAGATTTAATTTCGGGTAAAATATAGTGGGAAAAAAAATGTAATTATTATTAGTCGTTTTTTGACGTAGTTATTTTAATAGCGGAAAGAGAGGGCGTTAAAGGTAAATTTAGTCGGAGATTTTTAGATTATAGAGAAGGTTGCGGAATT
+
IIIIIIIIIIIIIIIIIIIIIIIIIIIIIIIIIIIIIIIIIIIIIIIIIIIIIIIIIIIIIIIIIIIIIIIIIIIIIIIIIIIIIIIIIIIIIIIIIIIIIIIIIIIIIIIIIIIIIIIIIIIIIIIIIIIIIIIIIIIIIIIIIIIIIIIIIIIIIIIIIIIIIIIIIIIIIIIIIIIIIIIIIIIIIIIIIIIIIIIIIIIIIIIIIIIIIIIIIIIIIIIIIIIIIIIIIIIIIIIIIIIIIIIIIIIIIIIIIIIIIIIIIIIIIIIIIIIIIIIIIIIIIIIIIIIIIIIIIIIIIIIIIIIIIIIIIIIIIIII
@R0000045
TATGGTGGTGATGTATTATTTTGTAAGTTTTATAAAATGGGGGGGGGGTATTTGAAAAGGGGGGTTTTGAGTTATTTTTTTTTTTTAGTTAGGTTTTTGGTGGAATGTGGGTGTAAGATTTAGAGGTTTATGTTGATTAGTAATTTTGAATTTAGATATTTGGGTTTAGTATAGATTTAATTTTGGGTAAAATATAGTGGGAAAAAAAATGTAATTATTATTAGTTGTTTTTTGATGTAGTTATTTTAATAGTGGAAAGAGAGGGTGTTAAAGGTAAATTTAGTTGGAGATTTTTAGATTATAGAGAAGGTTGTGGAATT
+
IIIIIIIIIIIIIIIIIIIIIIIIIIIIIIIIIIIIIIIIIIIIIIIIIIIIIIIIIIIIIIIIIIIIIIIIIIIIIIIIIIIIIIIIIIIIIIIIIIIIIIIIIIIIIIIIIIIIIIIIIIIIIIIIIIIIIIIIIIIIIIIIIIIIIIIIIIIIIIIIIIIIIIIIIIIIIIIIIIIIIIIIIIIIIIIIIIIIIIIIIIIIIIIIIIIIIIIIIIIIIIIIIIIIIIIIIIIIIIIIIIIIIIIIIIIIIIIIIIIIIIIIIIIIIIIIIIIIIIIIIIIIIIIIIIIIIIIIIIIIIIIIIIIIIIIIIIIIIIII
@R0000046
TATGGCGGCGATGTATTATTTCGTAAGTTTTATAAAATGGGGGGGGGGTATTTGAAAAGGGGGGTTTCGAGTTATTTTTTTTTTTTAGTTAGGTTTTCGGCGGAACGTGGGCGTAAGATTTAGAGGTTTATGTTGATTAGTAATTTTGAATTTAGATATTCGGGTTTAGTATAGATTTAATTTCGGGTAAAATATAGTGGGAAAAAAAATGTAATTATTATTAGTCGTTTTTTGACGTAGTTATTTTAATAGCGGAAAGAGAGGGCGTTAAAGGTAAATTTAGTCGGAGATTTTTAGATTATAGAGAAGGTTGCGGAATT
+
IIIIIIIIIIIIIIIIIIIIIIIIIIIIIIIIIIIIIIIIIIIIIIIIIIIIIIIIIIIIIIIIIIIIIIIIIIIIIIIIIIIIIIIIIIIIIIIIIIIIIIIIIIIIIIIIIIIIIIIIIIIIIIIIIIIIIIIIIIIIIIIIIIIIIIIIIIIIIIIIIIIIIIIIIIIIIIIIIIIIIIIIIIIIIIIIIIIIIIIIIIIIIIIIIIIIIIIIIIIIIIIIIIIIIIIIIIIIIIIIIIIIIIIIIIIIIIIIIIIIIIIIIIIIIIIIIIIIIIIIIIIIIIIIIIIIIIIIIIIIIIIIIIIIIIIIIIIIIIII
@R0000047
TATGGTGGTGATGTATTATTTTGTAAGTTTTATAAAATGGGGGGGGGGTATTTGAAAAGGGGGGTTTTGAGTTATTTTTTTTTTTTAGTTAGGTTTTTGGTGGAATGTGGGTGTAAGATTTAGAGGTTTATGTTGATTAGTAATTTTGAATTTAGATATTTGGGTTTAGTATAGATTTAATTTTGGGTAAAATATAGTGGGAAAAAAAATGTAATTATTATTAGTTGTTTTTTGATGTAGTTATTTTAATAGTGGAAAGAGAGGGTGTTAAAGGTAAATTTAGTTGGAGATTTTTAGATTATAGAGAAGGTTGTGGAATT
+
IIIIIIIIIIIIIIIIIIIIIIIIIIIIIIIIIIIIIIIIIIIIIIIIIIIIIIIIIIIIIIIIIIIIIIIIIIIIIIIIIIIIIIIIIIIIIIIIIIIIIIIIIIIIIIIIIIIIIIIIIIIIIIIIIIIIIIIIIIIIIIIIIIIIIIIIIIIIIIIIIIIIIIIIIIIIIIIIIIIIIIIIIIIIIIIIIIIIIIIIIIIIIIIIIIIIIIIIIIIIIIIIIIIIIIIIIIIIIIIIIIIIIIIIIIIIIIIIIIIIIIIIIIIIIIIIIIIIIIIIIIIIIIIIIIIIIIIIIIIIIIIIIIIIIIIIIIIIIIII
@R0000048
TATGGCGGCGATGTATTATTTCGTAAGTTTTATAAAATGGGGGGGGGGTATTTGAAAAGGGGGGTTTCGAGTTATTTTTTTTTTTTAGTTAGGTTTTCGGCGGAACGTGGGCGTAAGATTTAGAGGTTTATGTTGATTAGTAATTTTGAATTTAGATATTCGGGTTTAGTATAGATTTAATTTCGGGTAAAATATAGTGGGAAAAAAAATGTAATTATTATTAGTCGTTTTTTGACGTAGTTATTTTAATAGCGGAAAGAGAGGGCGTTAAAGGTAAATTTAGTCGGAGATTTTTAGATTATAGAGAAGGTTGCGGAATT
+
IIIIIIIIIIIIIIIIIIIIIIIIIIIIIIIIIIIIIIIIIIIIIIIIIIIIIIIIIIIIIIIIIIIIIIIIIIIIIIIIIIIIIIIIIIIIIIIIIIIIIIIIIIIIIIIIIIIIIIIIIIIIIIIIIIIIIIIIIIIIIIIIIIIIIIIIIIIIIIIIIIIIIIIIIIIIIIIIIIIIIIIIIIIIIIIIIIIIIIIIIIIIIIIIIIIIIIIIIIIIIIIIIIIIIIIIIIIIIIIIIIIIIIIIIIIIIIIIIIIIIIIIIIIIIIIIIIIIIIIIIIIIIIIIIIIIIIIIIIIIIIIIIIIIIIIIIIIIIIII
@R0000049
TATGGCGGCGATGTATTATTTCGTAAGTTTTATAAAATGGGGGGGGGGTATTTGAAAAGGGGGGTTTCGAGTTATTTTTTTTTTTTAGTTAGGTTTTCGGCGGAACGTGGGCGTAAGATTTAGAGGTTTATGTTGATTAGTAATTTTGAATTTAGATATTCGGGTTTAGTATAGATTTAATTTCGGGTAAAATATAGTGGGAAAAAAAATGTAATTATTATTAGTCGTTTTTTGACGTAGTTATTTTAATAGCGGAAAGAGAGGGCGTTAAAGGTAAATTTAGTCGGAGATTTTTAGATTATAGAGAAGGTTGCGGAATT
+
IIIIIIIIIIIIIIIIIIIIIIIIIIIIIIIIIIIIIIIIIIIIIIIIIIIIIIIIIIIIIIIIIIIIIIIIIIIIIIIIIIIIIIIIIIIIIIIIIIIIIIIIIIIIIIIIIIIIIIIIIIIIIIIIIIIIIIIIIIIIIIIIIIIIIIIIIIIIIIIIIIIIIIIIIIIIIIIIIIIIIIIIIIIIIIIIIIIIIIIIIIIIIIIIIIIIIIIIIIIIIIIIIIIIIIIIIIIIIIIIIIIIIIIIIIIIIIIIIIIIIIIIIIIIIIIIIIIIIIIIIIIIIIIIIIIIIIIIIIIIIIIIIIIIIIIIIIIIIIII
@R0000050
TATGGCGGCGATGTATTATTTCGTAAGTTTTATAAAATGGGGGGGGGGTATTTGAAAAGGGGGGTTTCGAGTTATTTTTTTTTTTTAGTTAGGTTTTCGGCGGAACGTGGGCGTAAGATTTAGAGGTTTATGTTGATTAGTAATTTTGAATTTAGATATTCGGGTTTAGTATAGATTTAATTTCGGGTAAAATATAGTGGGAAAAAAAATGTAATTATTATTAGTCGTTTTTTGACGTAGTTATTTTAATAGCGGAAAGAGAGGGCGTTAAAGGTAAATTTAGTCGGAGATTTTTAGATTATAGAGAAGGTTGCGGAATT
+
IIIIIIIIIIIIIIIIIIIIIIIIIIIIIIIIIIIIIIIIIIIIIIIIIIIIIIIIIIIIIIIIIIIIIIIIIIIIIIIIIIIIIIIIIIIIIIIIIIIIIIIIIIIIIIIIIIIIIIIIIIIIIIIIIIIIIIIIIIIIIIIIIIIIIIIIIIIIIIIIIIIIIIIIIIIIIIIIIIIIIIIIIIIIIIIIIIIIIIIIIIIIIIIIIIIIIIIIIIIIIIIIIIIIIIIIIIIIIIIIIIIIIIIIIIIIIIIIIIIIIIIIIIIIIIIIIIIIIIIIIIIIIIIIIIIIIIIIIIIIIIIIIIIIIIIIIIIIIIII
@R0000051
TATGGCGGCGATGTATTATTTCGTAAGTTTTATAAAATGGGGGGGGGGTATTTGAAAAGGGGGGTTTCGAGTTATTTTTTTTTTTTAGTTAGGTTTTCGGCGGAACGTGGGCGTAAGATTTAGAGGTTTATGTTGATTAGTAATTTTGAATTTAGATATTCGGGTTTAGTATAGATTTAATTTCGGGTAAAATATAGTGGGAAAAAAAATGTAATTATTATTAGTCGTTTTTTGACGTAGTTATTTTAATAGCGGAAAGAGAGGGCGTTAAAGGTAAATTTAGTCGGAGATTTTTAGATTATAGAGAAGGTTGCGGAATT
+
IIIIIIIIIIIIIIIIIIIIIIIIIIIIIIIIIIIIIIIIIIIIIIIIIIIIIIIIIIIIIIIIIIIIIIIIIIIIIIIIIIIIIIIIIIIIIIIIIIIIIIIIIIIIIIIIIIIIIIIIIIIIIIIIIIIIIIIIIIIIIIIIIIIIIIIIIIIIIIIIIIIIIIIIIIIIIIIIIIIIIIIIIIIIIIIIIIIIIIIIIIIIIIIIIIIIIIIIIIIIIIIIIIIIIIIIIIIIIIIIIIIIIIIIIIIIIIIIIIIIIIIIIIIIIIIIIIIIIIIIIIIIIIIIIIIIIIIIIIIIIIIIIIIIIIIIIIIIIIII
@R0000052
TATGGCGGCGATGTATTATTTCGTAAGTTTTATAAAATGGGGGGGGGGTATTTGAAAAGGGGGGTTTCGAGTTATTTTTTTTTTTTAGTTAGGTTTTCGGCGGAACGTGGGCGTAAGATTTAGAGGTTTATGTTGATTAGTAATTTTGAATTTAGATATTCGGGTTTAGTATAGATTTAATTTCGGGTAAAATATAGTGGGAAAAAAAATGTAATTATTATTAGTCGTTTTTTGACGTAGTTATTTTAATAGCGGAAAGAGAGGGCGTTAAAGGTAAATTTAGTCGGAGATTTTTAGATTATAGAGAAGGTTGCGGAATT
+
IIIIIIIIIIIIIIIIIIIIIIIIIIIIIIIIIIIIIIIIIIIIIIIIIIIIIIIIIIIIIIIIIIIIIIIIIIIIIIIIIIIIIIIIIIIIIIIIIIIIIIIIIIIIIIIIIIIIIIIIIIIIIIIIIIIIIIIIIIIIIIIIIIIIIIIIIIIIIIIIIIIIIIIIIIIIIIIIIIIIIIIIIIIIIIIIIIIIIIIIIIIIIIIIIIIIIIIIIIIIIIIIIIIIIIIIIIIIIIIIIIIIIIIIIIIIIIIIIIIIIIIIIIIIIIIIIIIIIIIIIIIIIIIIIIIIIIIIIIIIIIIIIIIIIIIIIIIIIIII
@R0000053
TATGGCGGCGATGTATTATTTCGTAAGTTTTATAAAATGGGGGGGGGGTATTTGAAAAGGGGGGTTTCGAGTTATTTTTTTTTTTTAGTTAGGTTTTCGGCGGAACGTGGGCGTAAGATTTAGAGGTTTATGTTGATTAGTAATTTTGAATTTAGATATTCGGGTTTAGTATAGATTTAATTTCGGGTAAAATATAGTGGGAAAAAAAATGTAATTATTATTAGTCGTTTTTTGACGTAGTTATTTTAATAGCGGAAAGAGAGGGCGTTAAAGGTAAATTTAGTCGGAGATTTTTAGATTATAGAGAAGGTTGCGGAATT
+
IIIIIIIIIIIIIIIIIIIIIIIIIIIIIIIIIIIIIIIIIIIIIIIIIIIIIIIIIIIIIIIIIIIIIIIIIIIIIIIIIIIIIIIIIIIIIIIIIIIIIIIIIIIIIIIIIIIIIIIIIIIIIIIIIIIIIIIIIIIIIIIIIIIIIIIIIIIIIIIIIIIIIIIIIIIIIIIIIIIIIIIIIIIIIIIIIIIIIIIIIIIIIIIIIIIIIIIIIIIIIIIIIIIIIIIIIIIIIIIIIIIIIIIIIIIIIIIIIIIIIIIIIIIIIIIIIIIIIIIIIIIIIIIIIIIIIIIIIIIIIIIIIIIIIIIIIIIIIIII
@R0000054
TATGGTGGTGATGTATTATTTTGTAAGTTTTATAAAATGGGGGGGGGGTATTTGAAAAGGGGGGTTTTGAGTTATTTTTTTTTTTTAGTTAGGTTTTTGGTGGAATGTGGGTGTAAGATTTAGAGGTTTATGTTGATTAGTAATTTTGAATTTAGATATTTGGGTTTAGTATAGATTTAATTTTGGGTAAAATATAGTGGGAAAAAAAATGTAATTATTATTAGTTGTTTTTTGATGTAGTTATTTTAATAGTGGAAAGAGAGGGTGTTAAAGGTAAATTTAGTTGGAGATTTTTAGATTATAGAGAAGGTTGTGGAATT
+
IIIIIIIIIIIIIIIIIIIIIIIIIIIIIIIIIIIIIIIIIIIIIIIIIIIIIIIIIIIIIIIIIIIIIIIIIIIIIIIIIIIIIIIIIIIIIIIIIIIIIIIIIIIIIIIIIIIIIIIIIIIIIIIIIIIIIIIIIIIIIIIIIIIIIIIIIIIIIIIIIIIIIIIIIIIIIIIIIIIIIIIIIIIIIIIIIIIIIIIIIIIIIIIIIIIIIIIIIIIIIIIIIIIIIIIIIIIIIIIIIIIIIIIIIIIIIIIIIIIIIIIIIIIIIIIIIIIIIIIIIIIIIIIIIIIIIIIIIIIIIIIIIIIIIIIIIIIIIIII
@R0000055
TATGGCGGCGATGTATTATTTCGTAAGTTTTATAAAATGGGGGGGGGGTATTTGAAAAGGGGGGTTTCGAGTTATTTTTTTTTTTTAGTTAGGTTTTCGGCGGAACGTGGGCGTAAGATTTAGAGGTTTATGTTGATTAGTAATTTTGAATTTAGATATTCGGGTTTAGTATAGATTTAATTTCGGGTAAAATATAGTGGGAAAAAAAATGTAATTATTATTAGTCGTTTTTTGACGTAGTTATTTTAATAGCGGAAAGAGAGGGCGTTAAAGGTAAATTTAGTCGGAGATTTTTAGATTATAGAGAAGGTTGCGGAATT
+
IIIIIIIIIIIIIIIIIIIIIIIIIIIIIIIIIIIIIIIIIIIIIIIIIIIIIIIIIIIIIIIIIIIIIIIIIIIIIIIIIIIIIIIIIIIIIIIIIIIIIIIIIIIIIIIIIIIIIIIIIIIIIIIIIIIIIIIIIIIIIIIIIIIIIIIIIIIIIIIIIIIIIIIIIIIIIIIIIIIIIIIIIIIIIIIIIIIIIIIIIIIIIIIIIIIIIIIIIIIIIIIIIIIIIIIIIIIIIIIIIIIIIIIIIIIIIIIIIIIIIIIIIIIIIIIIIIIIIIIIIIIIIIIIIIIIIIIIIIIIIIIIIIIIIIIIIIIIIIII
@R0000056
TATGGTGGTGATGTATTATTTTGTAAGTTTTATAAAATGGGGGGGGGGTATTTGAAAAGGGGGGTTTTGAGTTATTTTTTTTTTTTAGTTAGGTTTTTGGTGGAATGTGGGTGTAAGATTTAGAGGTTTATGTTGATTAGTAATTTTGAATTTAGATATTTGGGTTTAGTATAGATTTAATTTTGGGTAAAATATAGTGGGAAAAAAAATGTAATTATTATTAGTTGTTTTTTGATGTAGTTATTTTAATAGTGGAAAGAGAGGGTGTTAAAGGTAAATTTAGTTGGAGATTTTTAGATTATAGAGAAGGTTGTGGAATT
+
IIIIIIIIIIIIIIIIIIIIIIIIIIIIIIIIIIIIIIIIIIIIIIIIIIIIIIIIIIIIIIIIIIIIIIIIIIIIIIIIIIIIIIIIIIIIIIIIIIIIIIIIIIIIIIIIIIIIIIIIIIIIIIIIIIIIIIIIIIIIIIIIIIIIIIIIIIIIIIIIIIIIIIIIIIIIIIIIIIIIIIIIIIIIIIIIIIIIIIIIIIIIIIIIIIIIIIIIIIIIIIIIIIIIIIIIIIIIIIIIIIIIIIIIIIIIIIIIIIIIIIIIIIIIIIIIIIIIIIIIIIIIIIIIIIIIIIIIIIIIIIIIIIIIIIIIIIIIIIII
@R0000057
TATGGTGGTGATGTATTATTTTGTAAGTTTTATAAAATGGGGGGGGGGTATTTGAAAAGGGGGGTTTTGAGTTATTTTTTTTTTTTAGTTAGGTTTTTGGTGGAATGTGGGTGTAAGATTTAGAGGTTTATGTTGATTAGTAATTTTGAATTTAGATATTTGGGTTTAGTATAGATTTAATTTTGGGTAAAATATAGTGGGAAAAAAAATGTAATTATTATTAGTTGTTTTTTGATGTAGTTATTTTAATAGTGGAAAGAGAGGGTGTTAAAGGTAAATTTAGTTGGAGATTTTTAGATTATAGAGAAGGTTGTGGAATT
+
IIIIIIIIIIIIIIIIIIIIIIIIIIIIIIIIIIIIIIIIIIIIIIIIIIIIIIIIIIIIIIIIIIIIIIIIIIIIIIIIIIIIIIIIIIIIIIIIIIIIIIIIIIIIIIIIIIIIIIIIIIIIIIIIIIIIIIIIIIIIIIIIIIIIIIIIIIIIIIIIIIIIIIIIIIIIIIIIIIIIIIIIIIIIIIIIIIIIIIIIIIIIIIIIIIIIIIIIIIIIIIIIIIIIIIIIIIIIIIIIIIIIIIIIIIIIIIIIIIIIIIIIIIIIIIIIIIIIIIIIIIIIIIIIIIIIIIIIIIIIIIIIIIIIIIIIIIIIIIII
@R0000058
TATGGTGGTGATGTATTATTTTGTAAGTTTTATAAAATGGGGGGGGGGTATTTGAAAAGGGGGGTTTTGAGTTATTTTTTTTTTTTAGTTAGGTTTTTGGTGGAATGTGGGTGTAAGATTTAGAGGTTTATGTTGATTAGTAATTTTGAATTTAGATATTTGGGTTTAGTATAGATTTAATTTTGGGTAAAATATAGTGGGAAAAAAAATGTAATTATTATTAGTTGTTTTTTGATGTAGTTATTTTAATAGTGGAAAGAGAGGGTGTTAAAGGTAAATTTAGTTGGAGATTTTTAGATTATAGAGAAGGTTGTGGAATT
+
IIIIIIIIIIIIIIIIIIIIIIIIIIIIIIIIIIIIIIIIIIIIIIIIIIIIIIIIIIIIIIIIIIIIIIIIIIIIIIIIIIIIIIIIIIIIIIIIIIIIIIIIIIIIIIIIIIIIIIIIIIIIIIIIIIIIIIIIIIIIIIIIIIIIIIIIIIIIIIIIIIIIIIIIIIIIIIIIIIIIIIIIIIIIIIIIIIIIIIIIIIIIIIIIIIIIIIIIIIIIIIIIIIIIIIIIIIIIIIIIIIIIIIIIIIIIIIIIIIIIIIIIIIIIIIIIIIIIIIIIIIIIIIIIIIIIIIIIIIIIIIIIIIIIIIIIIIIIIIII
@R0000059
TATGGCGGCGATGTATTATTTCGTAAGTTTTATAAAATGGGGGGGGGGTATTTGAAAAGGGGGGTTTCGAGTTATTTTTTTTTTTTAGTTAGGTTTTCGGCGGAACGTGGGCGTAAGATTTAGAGGTTTATGTTGATTAGTAATTTTGAATTTAGATATTCGGGTTTAGTATAGATTTAATTTCGGGTAAAATATAGTGGGAAAAAAAATGTAATTATTATTAGTCGTTTTTTGACGTAGTTATTTTAATAGCGGAAAGAGAGGGCGTTAAAGGTAAATTTAGTCGGAGATTTTTAGATTATAGAGAAGGTTGCGGAATT
+
IIIIIIIIIIIIIIIIIIIIIIIIIIIIIIIIIIIIIIIIIIIIIIIIIIIIIIIIIIIIIIIIIIIIIIIIIIIIIIIIIIIIIIIIIIIIIIIIIIIIIIIIIIIIIIIIIIIIIIIIIIIIIIIIIIIIIIIIIIIIIIIIIIIIIIIIIIIIIIIIIIIIIIIIIIIIIIIIIIIIIIIIIIIIIIIIIIIIIIIIIIIIIIIIIIIIIIIIIIIIIIIIIIIIIIIIIIIIIIIIIIIIIIIIIIIIIIIIIIIIIIIIIIIIIIIIIIIIIIIIIIIIIIIIIIIIIIIIIIIIIIIIIIIIIIIIIIIIIIII
@R0000060
TATGGCGGCGATGTATTATTTCGTAAGTTTTATAAAATGGGGGGGGGGTATTTGAAAAGGGGGGTTTCGAGTTATTTTTTTTTTTTAGTTAGGTTTTCGGCGGAACGTGGGCGTAAGATTTAGAGGTTTATGTTGATTAGTAATTTTGAATTTAGATATTCGGGTTTAGTATAGATTTAATTTCGGGTAAAATATAGTGGGAAAAAAAATGTAATTATTATTAGTCGTTTTTTGACGTAGTTATTTTAATAGCGGAAAGAGAGGGCGTTAAAGGTAAATTTAGTCGGAGATTTTTAGATTATAGAGAAGGTTGCGGAATT
+
IIIIIIIIIIIIIIIIIIIIIIIIIIIIIIIIIIIIIIIIIIIIIIIIIIIIIIIIIIIIIIIIIIIIIIIIIIIIIIIIIIIIIIIIIIIIIIIIIIIIIIIIIIIIIIIIIIIIIIIIIIIIIIIIIIIIIIIIIIIIIIIIIIIIIIIIIIIIIIIIIIIIIIIIIIIIIIIIIIIIIIIIIIIIIIIIIIIIIIIIIIIIIIIIIIIIIIIIIIIIIIIIIIIIIIIIIIIIIIIIIIIIIIIIIIIIIIIIIIIIIIIIIIIIIIIIIIIIIIIIIIIIIIIIIIIIIIIIIIIIIIIIIIIIIIIIIIIIIIII
@R0000061
TATGGCGGCGATGTATTATTTCGTAAGTTTTATAAAATGGGGGGGGGGTATTTGAAAAGGGGGGTTTCGAGTTATTTTTTTTTTTTAGTTAGGTTTTCGGCGGAACGTGGGCGTAAGATTTAGAGGTTTATGTTGATTAGTAATTTTGAATTTAGATATTCGGGTTTAGTATAGATTTAATTTCGGGTAAAATATAGTGGGAAAAAAAATGTAATTATTATTAGTCGTTTTTTGACGTAGTTATTTTAATAGCGGAAAGAGAGGGCGTTAAAGGTAAATTTAGTCGGAGATTTTTAGATTATAGAGAAGGTTGCGGAATT
+
IIIIIIIIIIIIIIIIIIIIIIIIIIIIIIIIIIIIIIIIIIIIIIIIIIIIIIIIIIIIIIIIIIIIIIIIIIIIIIIIIIIIIIIIIIIIIIIIIIIIIIIIIIIIIIIIIIIIIIIIIIIIIIIIIIIIIIIIIIIIIIIIIIIIIIIIIIIIIIIIIIIIIIIIIIIIIIIIIIIIIIIIIIIIIIIIIIIIIIIIIIIIIIIIIIIIIIIIIIIIIIIIIIIIIIIIIIIIIIIIIIIIIIIIIIIIIIIIIIIIIIIIIIIIIIIIIIIIIIIIIIIIIIIIIIIIIIIIIIIIIIIIIIIIIIIIIIIIIIII
@R0000062
TATGGTGGTGATGTATTATTTTGTAAGTTTTATAAAATGGGGGGGGGGTATTTGAAAAGGGGGGTTTTGAGTTATTTTTTTTTTTTAGTTAGGTTTTTGGTGGAATGTGGGTGTAAGATTTAGAGGTTTATGTTGATTAGTAATTTTGAATTTAGATATTTGGGTTTAGTATAGATTTAATTTTGGGTAAAATATAGTGGGAAAAAAAATGTAATTATTATTAGTTGTTTTTTGATGTAGTTATTTTAATAGTGGAAAGAGAGGGTGTTAAAGGTAAATTTAGTTGGAGATTTTTAGATTATAGAGAAGGTTGTGGAATT
+
IIIIIIIIIIIIIIIIIIIIIIIIIIIIIIIIIIIIIIIIIIIIIIIIIIIIIIIIIIIIIIIIIIIIIIIIIIIIIIIIIIIIIIIIIIIIIIIIIIIIIIIIIIIIIIIIIIIIIIIIIIIIIIIIIIIIIIIIIIIIIIIIIIIIIIIIIIIIIIIIIIIIIIIIIIIIIIIIIIIIIIIIIIIIIIIIIIIIIIIIIIIIIIIIIIIIIIIIIIIIIIIIIIIIIIIIIIIIIIIIIIIIIIIIIIIIIIIIIIIIIIIIIIIIIIIIIIIIIIIIIIIIIIIIIIIIIIIIIIIIIIIIIIIIIIIIIIIIIIII
@R0000063
TATGGTGGTGATGTATTATTTTGTAAGTTTTATAAAATGGGGGGGGGGTATTTGAAAAGGGGGGTTTTGAGTTATTTTTTTTTTTTAGTTAGGTTTTTGGTGGAATGTGGGTGTAAGATTTAGAGGTTTATGTTGATTAGTAATTTTGAATTTAGATATTTGGGTTTAGTATAGATTTAATTTTGGGTAAAATATAGTGGGAAAAAAAATGTAATTATTATTAGTTGTTTTTTGATGTAGTTATTTTAATAGTGGAAAGAGAGGGTGTTAAAGGTAAATTTAGTTGGAGATTTTTAGATTATAGAGAAGGTTGTGGAATT
+
IIIIIIIIIIIIIIIIIIIIIIIIIIIIIIIIIIIIIIIIIIIIIIIIIIIIIIIIIIIIIIIIIIIIIIIIIIIIIIIIIIIIIIIIIIIIIIIIIIIIIIIIIIIIIIIIIIIIIIIIIIIIIIIIIIIIIIIIIIIIIIIIIIIIIIIIIIIIIIIIIIIIIIIIIIIIIIIIIIIIIIIIIIIIIIIIIIIIIIIIIIIIIIIIIIIIIIIIIIIIIIIIIIIIIIIIIIIIIIIIIIIIIIIIIIIIIIIIIIIIIIIIIIIIIIIIIIIIIIIIIIIIIIIIIIIIIIIIIIIIIIIIIIIIIIIIIIIIIIII
@R0000064
TATGGCGGCGATGTATTATTTCGTAAGTTTTATAAAATGGGGGGGGGGTATTTGAAAAGGGGGGTTTCGAGTTATTTTTTTTTTTTAGTTAGGTTTTCGGCGGAACGTGGGCGTAAGATTTAGAGGTTTATGTTGATTAGTAATTTTGAATTTAGATATTCGGGTTTAGTATAGATTTAATTTCGGGTAAAATATAGTGGGAAAAAAAATGTAATTATTATTAGTCGTTTTTTGACGTAGTTATTTTAATAGCGGAAAGAGAGGGCGTTAAAGGTAAATTTAGTCGGAGATTTTTAGATTATAGAGAAGGTTGCGGAATT
+
IIIIIIIIIIIIIIIIIIIIIIIIIIIIIIIIIIIIIIIIIIIIIIIIIIIIIIIIIIIIIIIIIIIIIIIIIIIIIIIIIIIIIIIIIIIIIIIIIIIIIIIIIIIIIIIIIIIIIIIIIIIIIIIIIIIIIIIIIIIIIIIIIIIIIIIIIIIIIIIIIIIIIIIIIIIIIIIIIIIIIIIIIIIIIIIIIIIIIIIIIIIIIIIIIIIIIIIIIIIIIIIIIIIIIIIIIIIIIIIIIIIIIIIIIIIIIIIIIIIIIIIIIIIIIIIIIIIIIIIIIIIIIIIIIIIIIIIIIIIIIIIIIIIIIIIIIIIIIIII
@R0000065
TATGGTGGTGATGTATTATTTTGTAAGTTTTATAAAATGGGGGGGGGGTATTTGAAAAGGGGGGTTTTGAGTTATTTTTTTTTTTTAGTTAGGTTTTTGGTGGAATGTGGGTGTAAGATTTAGAGGTTTATGTTGATTAGTAATTTTGAATTTAGATATTTGGGTTTAGTATAGATTTAATTTTGGGTAAAATATAGTGGGAAAAAAAATGTAATTATTATTAGTTGTTTTTTGATGTAGTTATTTTAATAGTGGAAAGAGAGGGTGTTAAAGGTAAATTTAGTTGGAGATTTTTAGATTATAGAGAAGGTTGTGGAATT
+
IIIIIIIIIIIIIIIIIIIIIIIIIIIIIIIIIIIIIIIIIIIIIIIIIIIIIIIIIIIIIIIIIIIIIIIIIIIIIIIIIIIIIIIIIIIIIIIIIIIIIIIIIIIIIIIIIIIIIIIIIIIIIIIIIIIIIIIIIIIIIIIIIIIIIIIIIIIIIIIIIIIIIIIIIIIIIIIIIIIIIIIIIIIIIIIIIIIIIIIIIIIIIIIIIIIIIIIIIIIIIIIIIIIIIIIIIIIIIIIIIIIIIIIIIIIIIIIIIIIIIIIIIIIIIIIIIIIIIIIIIIIIIIIIIIIIIIIIIIIIIIIIIIIIIIIIIIIIIIII
@R0000066
TATGGTGGTGATGTATTATTTTGTAAGTTTTATAAAATGGGGGGGGGGTATTTGAAAAGGGGGGTTTTGAGTTATTTTTTTTTTTTAGTTAGGTTTTTGGTGGAATGTGGGTGTAAGATTTAGAGGTTTATGTTGATTAGTAATTTTGAATTTAGATATTTGGGTTTAGTATAGATTTAATTTTGGGTAAAATATAGTGGGAAAAAAAATGTAATTATTATTAGTTGTTTTTTGATGTAGTTATTTTAATAGTGGAAAGAGAGGGTGTTAAAGGTAAATTTAGTTGGAGATTTTTAGATTATAGAGAAGGTTGTGGAATT
+
IIIIIIIIIIIIIIIIIIIIIIIIIIIIIIIIIIIIIIIIIIIIIIIIIIIIIIIIIIIIIIIIIIIIIIIIIIIIIIIIIIIIIIIIIIIIIIIIIIIIIIIIIIIIIIIIIIIIIIIIIIIIIIIIIIIIIIIIIIIIIIIIIIIIIIIIIIIIIIIIIIIIIIIIIIIIIIIIIIIIIIIIIIIIIIIIIIIIIIIIIIIIIIIIIIIIIIIIIIIIIIIIIIIIIIIIIIIIIIIIIIIIIIIIIIIIIIIIIIIIIIIIIIIIIIIIIIIIIIIIIIIIIIIIIIIIIIIIIIIIIIIIIIIIIIIIIIIIIIII
@R0000067
TATGGCGGCGATGTATTATTTCGTAAGTTTTATAAAATGGGGGGGGGGTATTTGAAAAGGGGGGTTTCGAGTTATTTTTTTTTTTTAGTTAGGTTTTCGGCGGAACGTGGGCGTAAGATTTAGAGGTTTATGTTGATTAGTAATTTTGAATTTAGATATTCGGGTTTAGTATAGATTTAATTTCGGGTAAAATATAGTGGGAAAAAAAATGTAATTATTATTAGTCGTTTTTTGACGTAGTTATTTTAATAGCGGAAAGAGAGGGCGTTAAAGGTAAATTTAGTCGGAGATTTTTAGATTATAGAGAAGGTTGCGGAATT
+
IIIIIIIIIIIIIIIIIIIIIIIIIIIIIIIIIIIIIIIIIIIIIIIIIIIIIIIIIIIIIIIIIIIIIIIIIIIIIIIIIIIIIIIIIIIIIIIIIIIIIIIIIIIIIIIIIIIIIIIIIIIIIIIIIIIIIIIIIIIIIIIIIIIIIIIIIIIIIIIIIIIIIIIIIIIIIIIIIIIIIIIIIIIIIIIIIIIIIIIIIIIIIIIIIIIIIIIIIIIIIIIIIIIIIIIIIIIIIIIIIIIIIIIIIIIIIIIIIIIIIIIIIIIIIIIIIIIIIIIIIIIIIIIIIIIIIIIIIIIIIIIIIIIIIIIIIIIIIIII
@R0000068
TATGGCGGCGATGTATTATTTCGTAAGTTTTATAAAATGGGGGGGGGGTATTTGAAAAGGGGGGTTTCGAGTTATTTTTTTTTTTTAGTTAGGTTTTCGGCGGAACGTGGGCGTAAGATTTAGAGGTTTATGTTGATTAGTAATTTTGAATTTAGATATTCGGGTTTAGTATAGATTTAATTTCGGGTAAAATATAGTGGGAAAAAAAATGTAATTATTATTAGTCGTTTTTTGACGTAGTTATTTTAATAGCGGAAAGAGAGGGCGTTAAAGGTAAATTTAGTCGGAGATTTTTAGATTATAGAGAAGGTTGCGGAATT
+
IIIIIIIIIIIIIIIIIIIIIIIIIIIIIIIIIIIIIIIIIIIIIIIIIIIIIIIIIIIIIIIIIIIIIIIIIIIIIIIIIIIIIIIIIIIIIIIIIIIIIIIIIIIIIIIIIIIIIIIIIIIIIIIIIIIIIIIIIIIIIIIIIIIIIIIIIIIIIIIIIIIIIIIIIIIIIIIIIIIIIIIIIIIIIIIIIIIIIIIIIIIIIIIIIIIIIIIIIIIIIIIIIIIIIIIIIIIIIIIIIIIIIIIIIIIIIIIIIIIIIIIIIIIIIIIIIIIIIIIIIIIIIIIIIIIIIIIIIIIIIIIIIIIIIIIIIIIIIIII
@R0000069
TATGGCGGCGATGTATTATTTCGTAAGTTTTATAAAATGGGGGGGGGGTATTTGAAAAGGGGGGTTTCGAGTTATTTTTTTTTTTTAGTTAGGTTTTCGGCGGAACGTGGGCGTAAGATTTAGAGGTTTATGTTGATTAGTAATTTTGAATTTAGATATTCGGGTTTAGTATAGATTTAATTTCGGGTAAAATATAGTGGGAAAAAAAATGTAATTATTATTAGTCGTTTTTTGACGTAGTTATTTTAATAGCGGAAAGAGAGGGCGTTAAAGGTAAATTTAGTCGGAGATTTTTAGATTATAGAGAAGGTTGCGGAATT
+
IIIIIIIIIIIIIIIIIIIIIIIIIIIIIIIIIIIIIIIIIIIIIIIIIIIIIIIIIIIIIIIIIIIIIIIIIIIIIIIIIIIIIIIIIIIIIIIIIIIIIIIIIIIIIIIIIIIIIIIIIIIIIIIIIIIIIIIIIIIIIIIIIIIIIIIIIIIIIIIIIIIIIIIIIIIIIIIIIIIIIIIIIIIIIIIIIIIIIIIIIIIIIIIIIIIIIIIIIIIIIIIIIIIIIIIIIIIIIIIIIIIIIIIIIIIIIIIIIIIIIIIIIIIIIIIIIIIIIIIIIIIIIIIIIIIIIIIIIIIIIIIIIIIIIIIIIIIIIIII
@R0000070
TATGGCGGCGATGTATTATTTCGTAAGTTTTATAAAATGGGGGGGGGGTATTTGAAAAGGGGGGTTTCGAGTTATTTTTTTTTTTTAGTTAGGTTTTCGGCGGAACGTGGGCGTAAGATTTAGAGGTTTATGTTGATTAGTAATTTTGAATTTAGATATTCGGGTTTAGTATAGATTTAATTTCGGGTAAAATATAGTGGGAAAAAAAATGTAATTATTATTAGTCGTTTTTTGACGTAGTTATTTTAATAGCGGAAAGAGAGGGCGTTAAAGGTAAATTTAGTCGGAGATTTTTAGATTATAGAGAAGGTTGCGGAATT
+
IIIIIIIIIIIIIIIIIIIIIIIIIIIIIIIIIIIIIIIIIIIIIIIIIIIIIIIIIIIIIIIIIIIIIIIIIIIIIIIIIIIIIIIIIIIIIIIIIIIIIIIIIIIIIIIIIIIIIIIIIIIIIIIIIIIIIIIIIIIIIIIIIIIIIIIIIIIIIIIIIIIIIIIIIIIIIIIIIIIIIIIIIIIIIIIIIIIIIIIIIIIIIIIIIIIIIIIIIIIIIIIIIIIIIIIIIIIIIIIIIIIIIIIIIIIIIIIIIIIIIIIIIIIIIIIIIIIIIIIIIIIIIIIIIIIIIIIIIIIIIIIIIIIIIIIIIIIIIIII
@R0000071
TATGGTGGTGATGTATTATTTTGTAAGTTTTATAAAATGGGGGGGGGGTATTTGAAAAGGGGGGTTTTGAGTTATTTTTTTTTTTTAGTTAGGTTTTTGGTGGAATGTGGGTGTAAGATTTAGAGGTTTATGTTGATTAGTAATTTTGAATTTAGATATTTGGGTTTAGTATAGATTTAATTTTGGGTAAAATATAGTGGGAAAAAAAATGTAATTATTATTAGTTGTTTTTTGATGTAGTTATTTTAATAGTGGAAAGAGAGGGTGTTAAAGGTAAATTTAGTTGGAGATTTTTAGATTATAGAGAAGGTTGTGGAATT
+
IIIIIIIIIIIIIIIIIIIIIIIIIIIIIIIIIIIIIIIIIIIIIIIIIIIIIIIIIIIIIIIIIIIIIIIIIIIIIIIIIIIIIIIIIIIIIIIIIIIIIIIIIIIIIIIIIIIIIIIIIIIIIIIIIIIIIIIIIIIIIIIIIIIIIIIIIIIIIIIIIIIIIIIIIIIIIIIIIIIIIIIIIIIIIIIIIIIIIIIIIIIIIIIIIIIIIIIIIIIIIIIIIIIIIIIIIIIIIIIIIIIIIIIIIIIIIIIIIIIIIIIIIIIIIIIIIIIIIIIIIIIIIIIIIIIIIIIIIIIIIIIIIIIIIIIIIIIIIIII
@R0000072
TATGGTGGTGATGTATTATTTTGTAAGTTTTATAAAATGGGGGGGGGGTATTTGAAAAGGGGGGTTTTGAGTTATTTTTTTTTTTTAGTTAGGTTTTTGGTGGAATGTGGGTGTAAGATTTAGAGGTTTATGTTGATTAGTAATTTTGAATTTAGATATTTGGGTTTAGTATAGATTTAATTTTGGGTAAAATATAGTGGGAAAAAAAATGTAATTATTATTAGTTGTTTTTTGATGTAGTTATTTTAATAGTGGAAAGAGAGGGTGTTAAAGGTAAATTTAGTTGGAGATTTTTAGATTATAGAGAAGGTTGTGGAATT
+
IIIIIIIIIIIIIIIIIIIIIIIIIIIIIIIIIIIIIIIIIIIIIIIIIIIIIIIIIIIIIIIIIIIIIIIIIIIIIIIIIIIIIIIIIIIIIIIIIIIIIIIIIIIIIIIIIIIIIIIIIIIIIIIIIIIIIIIIIIIIIIIIIIIIIIIIIIIIIIIIIIIIIIIIIIIIIIIIIIIIIIIIIIIIIIIIIIIIIIIIIIIIIIIIIIIIIIIIIIIIIIIIIIIIIIIIIIIIIIIIIIIIIIIIIIIIIIIIIIIIIIIIIIIIIIIIIIIIIIIIIIIIIIIIIIIIIIIIIIIIIIIIIIIIIIIIIIIIIIII
@R0000073
TATGGCGGCGATGTATTATTTCGTAAGTTTTATAAAATGGGGGGGGGGTATTTGAAAAGGGGGGTTTCGAGTTATTTTTTTTTTTTAGTTAGGTTTTCGGCGGAACGTGGGCGTAAGATTTAGAGGTTTATGTTGATTAGTAATTTTGAATTTAGATATTCGGGTTTAGTATAGATTTAATTTCGGGTAAAATATAGTGGGAAAAAAAATGTAATTATTATTAGTCGTTTTTTGACGTAGTTATTTTAATAGCGGAAAGAGAGGGCGTTAAAGGTAAATTTAGTCGGAGATTTTTAGATTATAGAGAAGGTTGCGGAATT
+
IIIIIIIIIIIIIIIIIIIIIIIIIIIIIIIIIIIIIIIIIIIIIIIIIIIIIIIIIIIIIIIIIIIIIIIIIIIIIIIIIIIIIIIIIIIIIIIIIIIIIIIIIIIIIIIIIIIIIIIIIIIIIIIIIIIIIIIIIIIIIIIIIIIIIIIIIIIIIIIIIIIIIIIIIIIIIIIIIIIIIIIIIIIIIIIIIIIIIIIIIIIIIIIIIIIIIIIIIIIIIIIIIIIIIIIIIIIIIIIIIIIIIIIIIIIIIIIIIIIIIIIIIIIIIIIIIIIIIIIIIIIIIIIIIIIIIIIIIIIIIIIIIIIIIIIIIIIIIIII
@R0000074
TATGGCGGCGATGTATTATTTCGTAAGTTTTATAAAATGGGGGGGGGGTATTTGAAAAGGGGGGTTTCGAGTTATTTTTTTTTTTTAGTTAGGTTTTCGGCGGAACGTGGGCGTAAGATTTAGAGGTTTATGTTGATTAGTAATTTTGAATTTAGATATTCGGGTTTAGTATAGATTTAATTTCGGGTAAAATATAGTGGGAAAAAAAATGTAATTATTATTAGTCGTTTTTTGACGTAGTTATTTTAATAGCGGAAAGAGAGGGCGTTAAAGGTAAATTTAGTCGGAGATTTTTAGATTATAGAGAAGGTTGCGGAATT
+
IIIIIIIIIIIIIIIIIIIIIIIIIIIIIIIIIIIIIIIIIIIIIIIIIIIIIIIIIIIIIIIIIIIIIIIIIIIIIIIIIIIIIIIIIIIIIIIIIIIIIIIIIIIIIIIIIIIIIIIIIIIIIIIIIIIIIIIIIIIIIIIIIIIIIIIIIIIIIIIIIIIIIIIIIIIIIIIIIIIIIIIIIIIIIIIIIIIIIIIIIIIIIIIIIIIIIIIIIIIIIIIIIIIIIIIIIIIIIIIIIIIIIIIIIIIIIIIIIIIIIIIIIIIIIIIIIIIIIIIIIIIIIIIIIIIIIIIIIIIIIIIIIIIIIIIIIIIIIIII
@R0000075
TATGGCGGCGATGTATTATTTCGTAAGTTTTATAAAATGGGGGGGGGGTATTTGAAAAGGGGGGTTTCGAGTTATTTTTTTTTTTTAGTTAGGTTTTCGGCGGAACGTGGGCGTAAGATTTAGAGGTTTATGTTGATTAGTAATTTTGAATTTAGATATTCGGGTTTAGTATAGATTTAATTTCGGGTAAAATATAGTGGGAAAAAAAATGTAATTATTATTAGTCGTTTTTTGACGTAGTTATTTTAATAGCGGAAAGAGAGGGCGTTAAAGGTAAATTTAGTCGGAGATTTTTAGATTATAGAGAAGGTTGCGGAATT
+
IIIIIIIIIIIIIIIIIIIIIIIIIIIIIIIIIIIIIIIIIIIIIIIIIIIIIIIIIIIIIIIIIIIIIIIIIIIIIIIIIIIIIIIIIIIIIIIIIIIIIIIIIIIIIIIIIIIIIIIIIIIIIIIIIIIIIIIIIIIIIIIIIIIIIIIIIIIIIIIIIIIIIIIIIIIIIIIIIIIIIIIIIIIIIIIIIIIIIIIIIIIIIIIIIIIIIIIIIIIIIIIIIIIIIIIIIIIIIIIIIIIIIIIIIIIIIIIIIIIIIIIIIIIIIIIIIIIIIIIIIIIIIIIIIIIIIIIIIIIIIIIIIIIIIIIIIIIIIIII
@R0000076
TATGGTGGTGATGTATTATTTTGTAAGTTTTATAAAATGGGGGGGGGGTATTTGAAAAGGGGGGTTTTGAGTTATTTTTTTTTTTTAGTTAGGTTTTTGGTGGAATGTGGGTGTAAGATTTAGAGGTTTATGTTGATTAGTAATTTTGAATTTAGATATTTGGGTTTAGTATAGATTTAATTTTGGGTAAAATATAGTGGGAAAAAAAATGTAATTATTATTAGTTGTTTTTTGATGTAGTTATTTTAATAGTGGAAAGAGAGGGTGTTAAAGGTAAATTTAGTTGGAGATTTTTAGATTATAGAGAAGGTTGTGGAATT
+
IIIIIIIIIIIIIIIIIIIIIIIIIIIIIIIIIIIIIIIIIIIIIIIIIIIIIIIIIIIIIIIIIIIIIIIIIIIIIIIIIIIIIIIIIIIIIIIIIIIIIIIIIIIIIIIIIIIIIIIIIIIIIIIIIIIIIIIIIIIIIIIIIIIIIIIIIIIIIIIIIIIIIIIIIIIIIIIIIIIIIIIIIIIIIIIIIIIIIIIIIIIIIIIIIIIIIIIIIIIIIIIIIIIIIIIIIIIIIIIIIIIIIIIIIIIIIIIIIIIIIIIIIIIIIIIIIIIIIIIIIIIIIIIIIIIIIIIIIIIIIIIIIIIIIIIIIIIIIIII
@R0000077
TATGGCGGCGATGTATTATTTCGTAAGTTTTATAAAATGGGGGGGGGGTATTTGAAAAGGGGGGTTTCGAGTTATTTTTTTTTTTTAGTTAGGTTTTCGGCGGAACGTGGGCGTAAGATTTAGAGGTTTATGTTGATTAGTAATTTTGAATTTAGATATTCGGGTTTAGTATAGATTTAATTTCGGGTAAAATATAGTGGGAAAAAAAATGTAATTATTATTAGTCGTTTTTTGACGTAGTTATTTTAATAGCGGAAAGAGAGGGCGTTAAAGGTAAATTTAGTCGGAGATTTTTAGATTATAGAGAAGGTTGCGGAATT
+
IIIIIIIIIIIIIIIIIIIIIIIIIIIIIIIIIIIIIIIIIIIIIIIIIIIIIIIIIIIIIIIIIIIIIIIIIIIIIIIIIIIIIIIIIIIIIIIIIIIIIIIIIIIIIIIIIIIIIIIIIIIIIIIIIIIIIIIIIIIIIIIIIIIIIIIIIIIIIIIIIIIIIIIIIIIIIIIIIIIIIIIIIIIIIIIIIIIIIIIIIIIIIIIIIIIIIIIIIIIIIIIIIIIIIIIIIIIIIIIIIIIIIIIIIIIIIIIIIIIIIIIIIIIIIIIIIIIIIIIIIIIIIIIIIIIIIIIIIIIIIIIIIIIIIIIIIIIIIIII
@R0000078
TATGGTGGTGATGTATTATTTTGTAAGTTTTATAAAATGGGGGGGGGGTATTTGAAAAGGGGGGTTTTGAGTTATTTTTTTTTTTTAGTTAGGTTTTTGGTGGAATGTGGGTGTAAGATTTAGAGGTTTATGTTGATTAGTAATTTTGAATTTAGATATTTGGGTTTAGTATAGATTTAATTTTGGGTAAAATATAGTGGGAAAAAAAATGTAATTATTATTAGTTGTTTTTTGATGTAGTTATTTTAATAGTGGAAAGAGAGGGTGTTAAAGGTAAATTTAGTTGGAGATTTTTAGATTATAGAGAAGGTTGTGGAATT
+
IIIIIIIIIIIIIIIIIIIIIIIIIIIIIIIIIIIIIIIIIIIIIIIIIIIIIIIIIIIIIIIIIIIIIIIIIIIIIIIIIIIIIIIIIIIIIIIIIIIIIIIIIIIIIIIIIIIIIIIIIIIIIIIIIIIIIIIIIIIIIIIIIIIIIIIIIIIIIIIIIIIIIIIIIIIIIIIIIIIIIIIIIIIIIIIIIIIIIIIIIIIIIIIIIIIIIIIIIIIIIIIIIIIIIIIIIIIIIIIIIIIIIIIIIIIIIIIIIIIIIIIIIIIIIIIIIIIIIIIIIIIIIIIIIIIIIIIIIIIIIIIIIIIIIIIIIIIIIIII
@R0000079
TATGGCGGCGATGTATTATTTCGTAAGTTTTATAAAATGGGGGGGGGGTATTTGAAAAGGGGGGTTTCGAGTTATTTTTTTTTTTTAGTTAGGTTTTCGGCGGAACGTGGGCGTAAGATTTAGAGGTTTATGTTGATTAGTAATTTTGAATTTAGATATTCGGGTTTAGTATAGATTTAATTTCGGGTAAAATATAGTGGGAAAAAAAATGTAATTATTATTAGTCGTTTTTTGACGTAGTTATTTTAATAGCGGAAAGAGAGGGCGTTAAAGGTAAATTTAGTCGGAGATTTTTAGATTATAGAGAAGGTTGCGGAATT
+
IIIIIIIIIIIIIIIIIIIIIIIIIIIIIIIIIIIIIIIIIIIIIIIIIIIIIIIIIIIIIIIIIIIIIIIIIIIIIIIIIIIIIIIIIIIIIIIIIIIIIIIIIIIIIIIIIIIIIIIIIIIIIIIIIIIIIIIIIIIIIIIIIIIIIIIIIIIIIIIIIIIIIIIIIIIIIIIIIIIIIIIIIIIIIIIIIIIIIIIIIIIIIIIIIIIIIIIIIIIIIIIIIIIIIIIIIIIIIIIIIIIIIIIIIIIIIIIIIIIIIIIIIIIIIIIIIIIIIIIIIIIIIIIIIIIIIIIIIIIIIIIIIIIIIIIIIIIIIIII
@R0000080
TATGGTGGTGATGTATTATTTTGTAAGTTTTATAAAATGGGGGGGGGGTATTTGAAAAGGGGGGTTTTGAGTTATTTTTTTTTTTTAGTTAGGTTTTTGGTGGAATGTGGGTGTAAGATTTAGAGGTTTATGTTGATTAGTAATTTTGAATTTAGATATTTGGGTTTAGTATAGATTTAATTTTGGGTAAAATATAGTGGGAAAAAAAATGTAATTATTATTAGTTGTTTTTTGATGTAGTTATTTTAATAGTGGAAAGAGAGGGTGTTAAAGGTAAATTTAGTTGGAGATTTTTAGATTATAGAGAAGGTTGTGGAATT
+
IIIIIIIIIIIIIIIIIIIIIIIIIIIIIIIIIIIIIIIIIIIIIIIIIIIIIIIIIIIIIIIIIIIIIIIIIIIIIIIIIIIIIIIIIIIIIIIIIIIIIIIIIIIIIIIIIIIIIIIIIIIIIIIIIIIIIIIIIIIIIIIIIIIIIIIIIIIIIIIIIIIIIIIIIIIIIIIIIIIIIIIIIIIIIIIIIIIIIIIIIIIIIIIIIIIIIIIIIIIIIIIIIIIIIIIIIIIIIIIIIIIIIIIIIIIIIIIIIIIIIIIIIIIIIIIIIIIIIIIIIIIIIIIIIIIIIIIIIIIIIIIIIIIIIIIIIIIIIIII
@R0000081
TATGGCGGCGATGTATTATTTCGTAAGTTTTATAAAATGGGGGGGGGGTATTTGAAAAGGGGGGTTTCGAGTTATTTTTTTTTTTTAGTTAGGTTTTCGGCGGAACGTGGGCGTAAGATTTAGAGGTTTATGTTGATTAGTAATTTTGAATTTAGATATTCGGGTTTAGTATAGATTTAATTTCGGGTAAAATATAGTGGGAAAAAAAATGTAATTATTATTAGTCGTTTTTTGACGTAGTTATTTTAATAGCGGAAAGAGAGGGCGTTAAAGGTAAATTTAGTCGGAGATTTTTAGATTATAGAGAAGGTTGCGGAATT
+
IIIIIIIIIIIIIIIIIIIIIIIIIIIIIIIIIIIIIIIIIIIIIIIIIIIIIIIIIIIIIIIIIIIIIIIIIIIIIIIIIIIIIIIIIIIIIIIIIIIIIIIIIIIIIIIIIIIIIIIIIIIIIIIIIIIIIIIIIIIIIIIIIIIIIIIIIIIIIIIIIIIIIIIIIIIIIIIIIIIIIIIIIIIIIIIIIIIIIIIIIIIIIIIIIIIIIIIIIIIIIIIIIIIIIIIIIIIIIIIIIIIIIIIIIIIIIIIIIIIIIIIIIIIIIIIIIIIIIIIIIIIIIIIIIIIIIIIIIIIIIIIIIIIIIIIIIIIIIIII
@R0000082
TATGGCGGCGATGTATTATTTCGTAAGTTTTATAAAATGGGGGGGGGGTATTTGAAAAGGGGGGTTTCGAGTTATTTTTTTTTTTTAGTTAGGTTTTCGGCGGAACGTGGGCGTAAGATTTAGAGGTTTATGTTGATTAGTAATTTTGAATTTAGATATTCGGGTTTAGTATAGATTTAATTTCGGGTAAAATATAGTGGGAAAAAAAATGTAATTATTATTAGTCGTTTTTTGACGTAGTTATTTTAATAGCGGAAAGAGAGGGCGTTAAAGGTAAATTTAGTCGGAGATTTTTAGATTATAGAGAAGGTTGCGGAATT
+
IIIIIIIIIIIIIIIIIIIIIIIIIIIIIIIIIIIIIIIIIIIIIIIIIIIIIIIIIIIIIIIIIIIIIIIIIIIIIIIIIIIIIIIIIIIIIIIIIIIIIIIIIIIIIIIIIIIIIIIIIIIIIIIIIIIIIIIIIIIIIIIIIIIIIIIIIIIIIIIIIIIIIIIIIIIIIIIIIIIIIIIIIIIIIIIIIIIIIIIIIIIIIIIIIIIIIIIIIIIIIIIIIIIIIIIIIIIIIIIIIIIIIIIIIIIIIIIIIIIIIIIIIIIIIIIIIIIIIIIIIIIIIIIIIIIIIIIIIIIIIIIIIIIIIIIIIIIIIIII
@R0000083
TATGGCGGCGATGTATTATTTCGTAAGTTTTATAAAATGGGGGGGGGGTATTTGAAAAGGGGGGTTTCGAGTTATTTTTTTTTTTTAGTTAGGTTTTCGGCGGAACGTGGGCGTAAGATTTAGAGGTTTATGTTGATTAGTAATTTTGAATTTAGATATTCGGGTTTAGTATAGATTTAATTTCGGGTAAAATATAGTGGGAAAAAAAATGTAATTATTATTAGTCGTTTTTTGACGTAGTTATTTTAATAGCGGAAAGAGAGGGCGTTAAAGGTAAATTTAGTCGGAGATTTTTAGATTATAGAGAAGGTTGCGGAATT
+
IIIIIIIIIIIIIIIIIIIIIIIIIIIIIIIIIIIIIIIIIIIIIIIIIIIIIIIIIIIIIIIIIIIIIIIIIIIIIIIIIIIIIIIIIIIIIIIIIIIIIIIIIIIIIIIIIIIIIIIIIIIIIIIIIIIIIIIIIIIIIIIIIIIIIIIIIIIIIIIIIIIIIIIIIIIIIIIIIIIIIIIIIIIIIIIIIIIIIIIIIIIIIIIIIIIIIIIIIIIIIIIIIIIIIIIIIIIIIIIIIIIIIIIIIIIIIIIIIIIIIIIIIIIIIIIIIIIIIIIIIIIIIIIIIIIIIIIIIIIIIIIIIIIIIIIIIIIIIIII
@R0000084
TATGGTGGTGATGTATTATTTTGTAAGTTTTATAAAATGGGGGGGGGGTATTTGAAAAGGGGGGTTTTGAGTTATTTTTTTTTTTTAGTTAGGTTTTTGGTGGAATGTGGGTGTAAGATTTAGAGGTTTATGTTGATTAGTAATTTTGAATTTAGATATTTGGGTTTAGTATAGATTTAATTTTGGGTAAAATATAGTGGGAAAAAAAATGTAATTATTATTAGTTGTTTTTTGATGTAGTTATTTTAATAGTGGAAAGAGAGGGTGTTAAAGGTAAATTTAGTTGGAGATTTTTAGATTATAGAGAAGGTTGTGGAATT
+
IIIIIIIIIIIIIIIIIIIIIIIIIIIIIIIIIIIIIIIIIIIIIIIIIIIIIIIIIIIIIIIIIIIIIIIIIIIIIIIIIIIIIIIIIIIIIIIIIIIIIIIIIIIIIIIIIIIIIIIIIIIIIIIIIIIIIIIIIIIIIIIIIIIIIIIIIIIIIIIIIIIIIIIIIIIIIIIIIIIIIIIIIIIIIIIIIIIIIIIIIIIIIIIIIIIIIIIIIIIIIIIIIIIIIIIIIIIIIIIIIIIIIIIIIIIIIIIIIIIIIIIIIIIIIIIIIIIIIIIIIIIIIIIIIIIIIIIIIIIIIIIIIIIIIIIIIIIIIIII
@R0000085
TATGGCGGCGATGTATTATTTCGTAAGTTTTATAAAATGGGGGGGGGGTATTTGAAAAGGGGGGTTTCGAGTTATTTTTTTTTTTTAGTTAGGTTTTCGGCGGAACGTGGGCGTAAGATTTAGAGGTTTATGTTGATTAGTAATTTTGAATTTAGATATTCGGGTTTAGTATAGATTTAATTTCGGGTAAAATATAGTGGGAAAAAAAATGTAATTATTATTAGTCGTTTTTTGACGTAGTTATTTTAATAGCGGAAAGAGAGGGCGTTAAAGGTAAATTTAGTCGGAGATTTTTAGATTATAGAGAAGGTTGCGGAATT
+
IIIIIIIIIIIIIIIIIIIIIIIIIIIIIIIIIIIIIIIIIIIIIIIIIIIIIIIIIIIIIIIIIIIIIIIIIIIIIIIIIIIIIIIIIIIIIIIIIIIIIIIIIIIIIIIIIIIIIIIIIIIIIIIIIIIIIIIIIIIIIIIIIIIIIIIIIIIIIIIIIIIIIIIIIIIIIIIIIIIIIIIIIIIIIIIIIIIIIIIIIIIIIIIIIIIIIIIIIIIIIIIIIIIIIIIIIIIIIIIIIIIIIIIIIIIIIIIIIIIIIIIIIIIIIIIIIIIIIIIIIIIIIIIIIIIIIIIIIIIIIIIIIIIIIIIIIIIIIIII
@R0000086
TATGGCGGCGATGTATTATTTCGTAAGTTTTATAAAATGGGGGGGGGGTATTTGAAAAGGGGGGTTTCGAGTTATTTTTTTTTTTTAGTTAGGTTTTCGGCGGAACGTGGGCGTAAGATTTAGAGGTTTATGTTGATTAGTAATTTTGAATTTAGATATTCGGGTTTAGTATAGATTTAATTTCGGGTAAAATATAGTGGGAAAAAAAATGTAATTATTATTAGTCGTTTTTTGACGTAGTTATTTTAATAGCGGAAAGAGAGGGCGTTAAAGGTAAATTTAGTCGGAGATTTTTAGATTATAGAGAAGGTTGCGGAATT
+
IIIIIIIIIIIIIIIIIIIIIIIIIIIIIIIIIIIIIIIIIIIIIIIIIIIIIIIIIIIIIIIIIIIIIIIIIIIIIIIIIIIIIIIIIIIIIIIIIIIIIIIIIIIIIIIIIIIIIIIIIIIIIIIIIIIIIIIIIIIIIIIIIIIIIIIIIIIIIIIIIIIIIIIIIIIIIIIIIIIIIIIIIIIIIIIIIIIIIIIIIIIIIIIIIIIIIIIIIIIIIIIIIIIIIIIIIIIIIIIIIIIIIIIIIIIIIIIIIIIIIIIIIIIIIIIIIIIIIIIIIIIIIIIIIIIIIIIIIIIIIIIIIIIIIIIIIIIIIIII
@R0000087
TATGGTGGTGATGTATTATTTTGTAAGTTTTATAAAATGGGGGGGGGGTATTTGAAAAGGGGGGTTTTGAGTTATTTTTTTTTTTTAGTTAGGTTTTTGGTGGAATGTGGGTGTAAGATTTAGAGGTTTATGTTGATTAGTAATTTTGAATTTAGATATTTGGGTTTAGTATAGATTTAATTTTGGGTAAAATATAGTGGGAAAAAAAATGTAATTATTATTAGTTGTTTTTTGATGTAGTTATTTTAATAGTGGAAAGAGAGGGTGTTAAAGGTAAATTTAGTTGGAGATTTTTAGATTATAGAGAAGGTTGTGGAATT
+
IIIIIIIIIIIIIIIIIIIIIIIIIIIIIIIIIIIIIIIIIIIIIIIIIIIIIIIIIIIIIIIIIIIIIIIIIIIIIIIIIIIIIIIIIIIIIIIIIIIIIIIIIIIIIIIIIIIIIIIIIIIIIIIIIIIIIIIIIIIIIIIIIIIIIIIIIIIIIIIIIIIIIIIIIIIIIIIIIIIIIIIIIIIIIIIIIIIIIIIIIIIIIIIIIIIIIIIIIIIIIIIIIIIIIIIIIIIIIIIIIIIIIIIIIIIIIIIIIIIIIIIIIIIIIIIIIIIIIIIIIIIIIIIIIIIIIIIIIIIIIIIIIIIIIIIIIIIIIIII
@R0000088
TATGGTGGTGATGTATTATTTTGTAAGTTTTATAAAATGGGGGGGGGGTATTTGAAAAGGGGGGTTTTGAGTTATTTTTTTTTTTTAGTTAGGTTTTTGGTGGAATGTGGGTGTAAGATTTAGAGGTTTATGTTGATTAGTAATTTTGAATTTAGATATTTGGGTTTAGTATAGATTTAATTTTGGGTAAAATATAGTGGGAAAAAAAATGTAATTATTATTAGTTGTTTTTTGATGTAGTTATTTTAATAGTGGAAAGAGAGGGTGTTAAAGGTAAATTTAGTTGGAGATTTTTAGATTATAGAGAAGGTTGTGGAATT
+
IIIIIIIIIIIIIIIIIIIIIIIIIIIIIIIIIIIIIIIIIIIIIIIIIIIIIIIIIIIIIIIIIIIIIIIIIIIIIIIIIIIIIIIIIIIIIIIIIIIIIIIIIIIIIIIIIIIIIIIIIIIIIIIIIIIIIIIIIIIIIIIIIIIIIIIIIIIIIIIIIIIIIIIIIIIIIIIIIIIIIIIIIIIIIIIIIIIIIIIIIIIIIIIIIIIIIIIIIIIIIIIIIIIIIIIIIIIIIIIIIIIIIIIIIIIIIIIIIIIIIIIIIIIIIIIIIIIIIIIIIIIIIIIIIIIIIIIIIIIIIIIIIIIIIIIIIIIIIIII
@R0000089
TATGGTGGTGATGTATTATTTTGTAAGTTTTATAAAATGGGGGGGGGGTATTTGAAAAGGGGGGTTTTGAGTTATTTTTTTTTTTTAGTTAGGTTTTTGGTGGAATGTGGGTGTAAGATTTAGAGGTTTATGTTGATTAGTAATTTTGAATTTAGATATTTGGGTTTAGTATAGATTTAATTTTGGGTAAAATATAGTGGGAAAAAAAATGTAATTATTATTAGTTGTTTTTTGATGTAGTTATTTTAATAGTGGAAAGAGAGGGTGTTAAAGGTAAATTTAGTTGGAGATTTTTAGATTATAGAGAAGGTTGTGGAATT
+
IIIIIIIIIIIIIIIIIIIIIIIIIIIIIIIIIIIIIIIIIIIIIIIIIIIIIIIIIIIIIIIIIIIIIIIIIIIIIIIIIIIIIIIIIIIIIIIIIIIIIIIIIIIIIIIIIIIIIIIIIIIIIIIIIIIIIIIIIIIIIIIIIIIIIIIIIIIIIIIIIIIIIIIIIIIIIIIIIIIIIIIIIIIIIIIIIIIIIIIIIIIIIIIIIIIIIIIIIIIIIIIIIIIIIIIIIIIIIIIIIIIIIIIIIIIIIIIIIIIIIIIIIIIIIIIIIIIIIIIIIIIIIIIIIIIIIIIIIIIIIIIIIIIIIIIIIIIIIIII
@R0000090
TATGGCGGCGATGTATTATTTCGTAAGTTTTATAAAATGGGGGGGGGGTATTTGAAAAGGGGGGTTTCGAGTTATTTTTTTTTTTTAGTTAGGTTTTCGGCGGAACGTGGGCGTAAGATTTAGAGGTTTATGTTGATTAGTAATTTTGAATTTAGATATTCGGGTTTAGTATAGATTTAATTTCGGGTAAAATATAGTGGGAAAAAAAATGTAATTATTATTAGTCGTTTTTTGACGTAGTTATTTTAATAGCGGAAAGAGAGGGCGTTAAAGGTAAATTTAGTCGGAGATTTTTAGATTATAGAGAAGGTTGCGGAATT
+
IIIIIIIIIIIIIIIIIIIIIIIIIIIIIIIIIIIIIIIIIIIIIIIIIIIIIIIIIIIIIIIIIIIIIIIIIIIIIIIIIIIIIIIIIIIIIIIIIIIIIIIIIIIIIIIIIIIIIIIIIIIIIIIIIIIIIIIIIIIIIIIIIIIIIIIIIIIIIIIIIIIIIIIIIIIIIIIIIIIIIIIIIIIIIIIIIIIIIIIIIIIIIIIIIIIIIIIIIIIIIIIIIIIIIIIIIIIIIIIIIIIIIIIIIIIIIIIIIIIIIIIIIIIIIIIIIIIIIIIIIIIIIIIIIIIIIIIIIIIIIIIIIIIIIIIIIIIIIIII
@R0000091
TATGGTGGTGATGTATTATTTTGTAAGTTTTATAAAATGGGGGGGGGGTATTTGAAAAGGGGGGTTTTGAGTTATTTTTTTTTTTTAGTTAGGTTTTTGGTGGAATGTGGGTGTAAGATTTAGAGGTTTATGTTGATTAGTAATTTTGAATTTAGATATTTGGGTTTAGTATAGATTTAATTTTGGGTAAAATATAGTGGGAAAAAAAATGTAATTATTATTAGTTGTTTTTTGATGTAGTTATTTTAATAGTGGAAAGAGAGGGTGTTAAAGGTAAATTTAGTTGGAGATTTTTAGATTATAGAGAAGGTTGTGGAATT
+
IIIIIIIIIIIIIIIIIIIIIIIIIIIIIIIIIIIIIIIIIIIIIIIIIIIIIIIIIIIIIIIIIIIIIIIIIIIIIIIIIIIIIIIIIIIIIIIIIIIIIIIIIIIIIIIIIIIIIIIIIIIIIIIIIIIIIIIIIIIIIIIIIIIIIIIIIIIIIIIIIIIIIIIIIIIIIIIIIIIIIIIIIIIIIIIIIIIIIIIIIIIIIIIIIIIIIIIIIIIIIIIIIIIIIIIIIIIIIIIIIIIIIIIIIIIIIIIIIIIIIIIIIIIIIIIIIIIIIIIIIIIIIIIIIIIIIIIIIIIIIIIIIIIIIIIIIIIIIIII
@R0000092
TATGGTGGTGATGTATTATTTTGTAAGTTTTATAAAATGGGGGGGGGGTATTTGAAAAGGGGGGTTTTGAGTTATTTTTTTTTTTTAGTTAGGTTTTTGGTGGAATGTGGGTGTAAGATTTAGAGGTTTATGTTGATTAGTAATTTTGAATTTAGATATTTGGGTTTAGTATAGATTTAATTTTGGGTAAAATATAGTGGGAAAAAAAATGTAATTATTATTAGTTGTTTTTTGATGTAGTTATTTTAATAGTGGAAAGAGAGGGTGTTAAAGGTAAATTTAGTTGGAGATTTTTAGATTATAGAGAAGGTTGTGGAATT
+
IIIIIIIIIIIIIIIIIIIIIIIIIIIIIIIIIIIIIIIIIIIIIIIIIIIIIIIIIIIIIIIIIIIIIIIIIIIIIIIIIIIIIIIIIIIIIIIIIIIIIIIIIIIIIIIIIIIIIIIIIIIIIIIIIIIIIIIIIIIIIIIIIIIIIIIIIIIIIIIIIIIIIIIIIIIIIIIIIIIIIIIIIIIIIIIIIIIIIIIIIIIIIIIIIIIIIIIIIIIIIIIIIIIIIIIIIIIIIIIIIIIIIIIIIIIIIIIIIIIIIIIIIIIIIIIIIIIIIIIIIIIIIIIIIIIIIIIIIIIIIIIIIIIIIIIIIIIIIIII
@R0000093
TATGGTGGTGATGTATTATTTTGTAAGTTTTATAAAATGGGGGGGGGGTATTTGAAAAGGGGGGTTTTGAGTTATTTTTTTTTTTTAGTTAGGTTTTTGGTGGAATGTGGGTGTAAGATTTAGAGGTTTATGTTGATTAGTAATTTTGAATTTAGATATTTGGGTTTAGTATAGATTTAATTTTGGGTAAAATATAGTGGGAAAAAAAATGTAATTATTATTAGTTGTTTTTTGATGTAGTTATTTTAATAGTGGAAAGAGAGGGTGTTAAAGGTAAATTTAGTTGGAGATTTTTAGATTATAGAGAAGGTTGTGGAATT
+
IIIIIIIIIIIIIIIIIIIIIIIIIIIIIIIIIIIIIIIIIIIIIIIIIIIIIIIIIIIIIIIIIIIIIIIIIIIIIIIIIIIIIIIIIIIIIIIIIIIIIIIIIIIIIIIIIIIIIIIIIIIIIIIIIIIIIIIIIIIIIIIIIIIIIIIIIIIIIIIIIIIIIIIIIIIIIIIIIIIIIIIIIIIIIIIIIIIIIIIIIIIIIIIIIIIIIIIIIIIIIIIIIIIIIIIIIIIIIIIIIIIIIIIIIIIIIIIIIIIIIIIIIIIIIIIIIIIIIIIIIIIIIIIIIIIIIIIIIIIIIIIIIIIIIIIIIIIIIIII
@R0000094
TATGGTGGTGATGTATTATTTTGTAAGTTTTATAAAATGGGGGGGGGGTATTTGAAAAGGGGGGTTTTGAGTTATTTTTTTTTTTTAGTTAGGTTTTTGGTGGAATGTGGGTGTAAGATTTAGAGGTTTATGTTGATTAGTAATTTTGAATTTAGATATTTGGGTTTAGTATAGATTTAATTTTGGGTAAAATATAGTGGGAAAAAAAATGTAATTATTATTAGTTGTTTTTTGATGTAGTTATTTTAATAGTGGAAAGAGAGGGTGTTAAAGGTAAATTTAGTTGGAGATTTTTAGATTATAGAGAAGGTTGTGGAATT
+
IIIIIIIIIIIIIIIIIIIIIIIIIIIIIIIIIIIIIIIIIIIIIIIIIIIIIIIIIIIIIIIIIIIIIIIIIIIIIIIIIIIIIIIIIIIIIIIIIIIIIIIIIIIIIIIIIIIIIIIIIIIIIIIIIIIIIIIIIIIIIIIIIIIIIIIIIIIIIIIIIIIIIIIIIIIIIIIIIIIIIIIIIIIIIIIIIIIIIIIIIIIIIIIIIIIIIIIIIIIIIIIIIIIIIIIIIIIIIIIIIIIIIIIIIIIIIIIIIIIIIIIIIIIIIIIIIIIIIIIIIIIIIIIIIIIIIIIIIIIIIIIIIIIIIIIIIIIIIIII
@R0000095
TATGGTGGTGATGTATTATTTTGTAAGTTTTATAAAATGGGGGGGGGGTATTTGAAAAGGGGGGTTTTGAGTTATTTTTTTTTTTTAGTTAGGTTTTTGGTGGAATGTGGGTGTAAGATTTAGAGGTTTATGTTGATTAGTAATTTTGAATTTAGATATTTGGGTTTAGTATAGATTTAATTTTGGGTAAAATATAGTGGGAAAAAAAATGTAATTATTATTAGTTGTTTTTTGATGTAGTTATTTTAATAGTGGAAAGAGAGGGTGTTAAAGGTAAATTTAGTTGGAGATTTTTAGATTATAGAGAAGGTTGTGGAATT
+
IIIIIIIIIIIIIIIIIIIIIIIIIIIIIIIIIIIIIIIIIIIIIIIIIIIIIIIIIIIIIIIIIIIIIIIIIIIIIIIIIIIIIIIIIIIIIIIIIIIIIIIIIIIIIIIIIIIIIIIIIIIIIIIIIIIIIIIIIIIIIIIIIIIIIIIIIIIIIIIIIIIIIIIIIIIIIIIIIIIIIIIIIIIIIIIIIIIIIIIIIIIIIIIIIIIIIIIIIIIIIIIIIIIIIIIIIIIIIIIIIIIIIIIIIIIIIIIIIIIIIIIIIIIIIIIIIIIIIIIIIIIIIIIIIIIIIIIIIIIIIIIIIIIIIIIIIIIIIIII
@R0000096
TATGGTGGTGATGTATTATTTTGTAAGTTTTATAAAATGGGGGGGGGGTATTTGAAAAGGGGGGTTTTGAGTTATTTTTTTTTTTTAGTTAGGTTTTTGGTGGAATGTGGGTGTAAGATTTAGAGGTTTATGTTGATTAGTAATTTTGAATTTAGATATTTGGGTTTAGTATAGATTTAATTTTGGGTAAAATATAGTGGGAAAAAAAATGTAATTATTATTAGTTGTTTTTTGATGTAGTTATTTTAATAGTGGAAAGAGAGGGTGTTAAAGGTAAATTTAGTTGGAGATTTTTAGATTATAGAGAAGGTTGTGGAATT
+
IIIIIIIIIIIIIIIIIIIIIIIIIIIIIIIIIIIIIIIIIIIIIIIIIIIIIIIIIIIIIIIIIIIIIIIIIIIIIIIIIIIIIIIIIIIIIIIIIIIIIIIIIIIIIIIIIIIIIIIIIIIIIIIIIIIIIIIIIIIIIIIIIIIIIIIIIIIIIIIIIIIIIIIIIIIIIIIIIIIIIIIIIIIIIIIIIIIIIIIIIIIIIIIIIIIIIIIIIIIIIIIIIIIIIIIIIIIIIIIIIIIIIIIIIIIIIIIIIIIIIIIIIIIIIIIIIIIIIIIIIIIIIIIIIIIIIIIIIIIIIIIIIIIIIIIIIIIIIIII
@R0000097
TATGGCGGCGATGTATTATTTCGTAAGTTTTATAAAATGGGGGGGGGGTATTTGAAAAGGGGGGTTTCGAGTTATTTTTTTTTTTTAGTTAGGTTTTCGGCGGAACGTGGGCGTAAGATTTAGAGGTTTATGTTGATTAGTAATTTTGAATTTAGATATTCGGGTTTAGTATAGATTTAATTTCGGGTAAAATATAGTGGGAAAAAAAATGTAATTATTATTAGTCGTTTTTTGACGTAGTTATTTTAATAGCGGAAAGAGAGGGCGTTAAAGGTAAATTTAGTCGGAGATTTTTAGATTATAGAGAAGGTTGCGGAATT
+
IIIIIIIIIIIIIIIIIIIIIIIIIIIIIIIIIIIIIIIIIIIIIIIIIIIIIIIIIIIIIIIIIIIIIIIIIIIIIIIIIIIIIIIIIIIIIIIIIIIIIIIIIIIIIIIIIIIIIIIIIIIIIIIIIIIIIIIIIIIIIIIIIIIIIIIIIIIIIIIIIIIIIIIIIIIIIIIIIIIIIIIIIIIIIIIIIIIIIIIIIIIIIIIIIIIIIIIIIIIIIIIIIIIIIIIIIIIIIIIIIIIIIIIIIIIIIIIIIIIIIIIIIIIIIIIIIIIIIIIIIIIIIIIIIIIIIIIIIIIIIIIIIIIIIIIIIIIIIIII
@R0000098
TATGGCGGCGATGTATTATTTCGTAAGTTTTATAAAATGGGGGGGGGGTATTTGAAAAGGGGGGTTTCGAGTTATTTTTTTTTTTTAGTTAGGTTTTCGGCGGAACGTGGGCGTAAGATTTAGAGGTTTATGTTGATTAGTAATTTTGAATTTAGATATTCGGGTTTAGTATAGATTTAATTTCGGGTAAAATATAGTGGGAAAAAAAATGTAATTATTATTAGTCGTTTTTTGACGTAGTTATTTTAATAGCGGAAAGAGAGGGCGTTAAAGGTAAATTTAGTCGGAGATTTTTAGATTATAGAGAAGGTTGCGGAATT
+
IIIIIIIIIIIIIIIIIIIIIIIIIIIIIIIIIIIIIIIIIIIIIIIIIIIIIIIIIIIIIIIIIIIIIIIIIIIIIIIIIIIIIIIIIIIIIIIIIIIIIIIIIIIIIIIIIIIIIIIIIIIIIIIIIIIIIIIIIIIIIIIIIIIIIIIIIIIIIIIIIIIIIIIIIIIIIIIIIIIIIIIIIIIIIIIIIIIIIIIIIIIIIIIIIIIIIIIIIIIIIIIIIIIIIIIIIIIIIIIIIIIIIIIIIIIIIIIIIIIIIIIIIIIIIIIIIIIIIIIIIIIIIIIIIIIIIIIIIIIIIIIIIIIIIIIIIIIIIIII
@R0000099
TATGGCGGCGATGTATTATTTCGTAAGTTTTATAAAATGGGGGGGGGGTATTTGAAAAGGGGGGTTTCGAGTTATTTTTTTTTTTTAGTTAGGTTTTCGGCGGAACGTGGGCGTAAGATTTAGAGGTTTATGTTGATTAGTAATTTTGAATTTAGATATTCGGGTTTAGTATAGATTTAATTTCGGGTAAAATATAGTGGGAAAAAAAATGTAATTATTATTAGTCGTTTTTTGACGTAGTTATTTTAATAGCGGAAAGAGAGGGCGTTAAAGGTAAATTTAGTCGGAGATTTTTAGATTATAGAGAAGGTTGCGGAATT
+
IIIIIIIIIIIIIIIIIIIIIIIIIIIIIIIIIIIIIIIIIIIIIIIIIIIIIIIIIIIIIIIIIIIIIIIIIIIIIIIIIIIIIIIIIIIIIIIIIIIIIIIIIIIIIIIIIIIIIIIIIIIIIIIIIIIIIIIIIIIIIIIIIIIIIIIIIIIIIIIIIIIIIIIIIIIIIIIIIIIIIIIIIIIIIIIIIIIIIIIIIIIIIIIIIIIIIIIIIIIIIIIIIIIIIIIIIIIIIIIIIIIIIIIIIIIIIIIIIIIIIIIIIIIIIIIIIIIIIIIIIIIIIIIIIIIIIIIIIIIIIIIIIIIIIIIIIIIIIIII
@R0000100
TATGGCGGCGATGTATTATTTCGTAAGTTTTATAAAATGGGGGGGGGGTATTTGAAAAGGGGGGTTTCGAGTTATTTTTTTTTTTTAGTTAGGTTTTCGGCGGAACGTGGGCGTAAGATTTAGAGGTTTATGTTGATTAGTAATTTTGAATTTAGATATTCGGGTTTAGTATAGATTTAATTTCGGGTAAAATATAGTGGGAAAAAAAATGTAATTATTATTAGTCGTTTTTTGACGTAGTTATTTTAATAGCGGAAAGAGAGGGCGTTAAAGGTAAATTTAGTCGGAGATTTTTAGATTATAGAGAAGGTTGCGGAATT
+
IIIIIIIIIIIIIIIIIIIIIIIIIIIIIIIIIIIIIIIIIIIIIIIIIIIIIIIIIIIIIIIIIIIIIIIIIIIIIIIIIIIIIIIIIIIIIIIIIIIIIIIIIIIIIIIIIIIIIIIIIIIIIIIIIIIIIIIIIIIIIIIIIIIIIIIIIIIIIIIIIIIIIIIIIIIIIIIIIIIIIIIIIIIIIIIIIIIIIIIIIIIIIIIIIIIIIIIIIIIIIIIIIIIIIIIIIIIIIIIIIIIIIIIIIIIIIIIIIIIIIIIIIIIIIIIIIIIIIIIIIIIIIIIIIIIIIIIIIIIIIIIIIIIIIIIIIIIIIIII
@R0000101
TATGGTGGTGATGTATTATTTTGTAAGTTTTATAAAATGGGGGGGGGGTATTTGAAAAGGGGGGTTTTGAGTTATTTTTTTTTTTTAGTTAGGTTTTTGGTGGAATGTGGGTGTAAGATTTAGAGGTTTATGTTGATTAGTAATTTTGAATTTAGATATTTGGGTTTAGTATAGATTTAATTTTGGGTAAAATATAGTGGGAAAAAAAATGTAATTATTATTAGTTGTTTTTTGATGTAGTTATTTTAATAGTGGAAAGAGAGGGTGTTAAAGGTAAATTTAGTTGGAGATTTTTAGATTATAGAGAAGGTTGTGGAATT
+
IIIIIIIIIIIIIIIIIIIIIIIIIIIIIIIIIIIIIIIIIIIIIIIIIIIIIIIIIIIIIIIIIIIIIIIIIIIIIIIIIIIIIIIIIIIIIIIIIIIIIIIIIIIIIIIIIIIIIIIIIIIIIIIIIIIIIIIIIIIIIIIIIIIIIIIIIIIIIIIIIIIIIIIIIIIIIIIIIIIIIIIIIIIIIIIIIIIIIIIIIIIIIIIIIIIIIIIIIIIIIIIIIIIIIIIIIIIIIIIIIIIIIIIIIIIIIIIIIIIIIIIIIIIIIIIIIIIIIIIIIIIIIIIIIIIIIIIIIIIIIIIIIIIIIIIIIIIIIIII
@R0000102
TATGGCGGCGATGTATTATTTCGTAAGTTTTATAAAATGGGGGGGGGGTATTTGAAAAGGGGGGTTTCGAGTTATTTTTTTTTTTTAGTTAGGTTTTCGGCGGAACGTGGGCGTAAGATTTAGAGGTTTATGTTGATTAGTAATTTTGAATTTAGATATTCGGGTTTAGTATAGATTTAATTTCGGGTAAAATATAGTGGGAAAAAAAATGTAATTATTATTAGTCGTTTTTTGACGTAGTTATTTTAATAGCGGAAAGAGAGGGCGTTAAAGGTAAATTTAGTCGGAGATTTTTAGATTATAGAGAAGGTTGCGGAATT
+
IIIIIIIIIIIIIIIIIIIIIIIIIIIIIIIIIIIIIIIIIIIIIIIIIIIIIIIIIIIIIIIIIIIIIIIIIIIIIIIIIIIIIIIIIIIIIIIIIIIIIIIIIIIIIIIIIIIIIIIIIIIIIIIIIIIIIIIIIIIIIIIIIIIIIIIIIIIIIIIIIIIIIIIIIIIIIIIIIIIIIIIIIIIIIIIIIIIIIIIIIIIIIIIIIIIIIIIIIIIIIIIIIIIIIIIIIIIIIIIIIIIIIIIIIIIIIIIIIIIIIIIIIIIIIIIIIIIIIIIIIIIIIIIIIIIIIIIIIIIIIIIIIIIIIIIIIIIIIIII
@R0000103
TATGGCGGCGATGTATTATTTCGTAAGTTTTATAAAATGGGGGGGGGGTATTTGAAAAGGGGGGTTTCGAGTTATTTTTTTTTTTTAGTTAGGTTTTCGGCGGAACGTGGGCGTAAGATTTAGAGGTTTATGTTGATTAGTAATTTTGAATTTAGATATTCGGGTTTAGTATAGATTTAATTTCGGGTAAAATATAGTGGGAAAAAAAATGTAATTATTATTAGTCGTTTTTTGACGTAGTTATTTTAATAGCGGAAAGAGAGGGCGTTAAAGGTAAATTTAGTCGGAGATTTTTAGATTATAGAGAAGGTTGCGGAATT
+
IIIIIIIIIIIIIIIIIIIIIIIIIIIIIIIIIIIIIIIIIIIIIIIIIIIIIIIIIIIIIIIIIIIIIIIIIIIIIIIIIIIIIIIIIIIIIIIIIIIIIIIIIIIIIIIIIIIIIIIIIIIIIIIIIIIIIIIIIIIIIIIIIIIIIIIIIIIIIIIIIIIIIIIIIIIIIIIIIIIIIIIIIIIIIIIIIIIIIIIIIIIIIIIIIIIIIIIIIIIIIIIIIIIIIIIIIIIIIIIIIIIIIIIIIIIIIIIIIIIIIIIIIIIIIIIIIIIIIIIIIIIIIIIIIIIIIIIIIIIIIIIIIIIIIIIIIIIIIIII
@R0000104
TATGGCGGCGATGTATTATTTCGTAAGTTTTATAAAATGGGGGGGGGGTATTTGAAAAGGGGGGTTTCGAGTTATTTTTTTTTTTTAGTTAGGTTTTCGGCGGAACGTGGGCGTAAGATTTAGAGGTTTATGTTGATTAGTAATTTTGAATTTAGATATTCGGGTTTAGTATAGATTTAATTTCGGGTAAAATATAGTGGGAAAAAAAATGTAATTATTATTAGTCGTTTTTTGACGTAGTTATTTTAATAGCGGAAAGAGAGGGCGTTAAAGGTAAATTTAGTCGGAGATTTTTAGATTATAGAGAAGGTTGCGGAATT
+
IIIIIIIIIIIIIIIIIIIIIIIIIIIIIIIIIIIIIIIIIIIIIIIIIIIIIIIIIIIIIIIIIIIIIIIIIIIIIIIIIIIIIIIIIIIIIIIIIIIIIIIIIIIIIIIIIIIIIIIIIIIIIIIIIIIIIIIIIIIIIIIIIIIIIIIIIIIIIIIIIIIIIIIIIIIIIIIIIIIIIIIIIIIIIIIIIIIIIIIIIIIIIIIIIIIIIIIIIIIIIIIIIIIIIIIIIIIIIIIIIIIIIIIIIIIIIIIIIIIIIIIIIIIIIIIIIIIIIIIIIIIIIIIIIIIIIIIIIIIIIIIIIIIIIIIIIIIIIIII
@R0000105
TATGGTGGTGATGTATTATTTTGTAAGTTTTATAAAATGGGGGGGGGGTATTTGAAAAGGGGGGTTTTGAGTTATTTTTTTTTTTTAGTTAGGTTTTTGGTGGAATGTGGGTGTAAGATTTAGAGGTTTATGTTGATTAGTAATTTTGAATTTAGATATTTGGGTTTAGTATAGATTTAATTTTGGGTAAAATATAGTGGGAAAAAAAATGTAATTATTATTAGTTGTTTTTTGATGTAGTTATTTTAATAGTGGAAAGAGAGGGTGTTAAAGGTAAATTTAGTTGGAGATTTTTAGATTATAGAGAAGGTTGTGGAATT
+
IIIIIIIIIIIIIIIIIIIIIIIIIIIIIIIIIIIIIIIIIIIIIIIIIIIIIIIIIIIIIIIIIIIIIIIIIIIIIIIIIIIIIIIIIIIIIIIIIIIIIIIIIIIIIIIIIIIIIIIIIIIIIIIIIIIIIIIIIIIIIIIIIIIIIIIIIIIIIIIIIIIIIIIIIIIIIIIIIIIIIIIIIIIIIIIIIIIIIIIIIIIIIIIIIIIIIIIIIIIIIIIIIIIIIIIIIIIIIIIIIIIIIIIIIIIIIIIIIIIIIIIIIIIIIIIIIIIIIIIIIIIIIIIIIIIIIIIIIIIIIIIIIIIIIIIIIIIIIIII
@R0000106
TATGGTGGTGATGTATTATTTTGTAAGTTTTATAAAATGGGGGGGGGGTATTTGAAAAGGGGGGTTTTGAGTTATTTTTTTTTTTTAGTTAGGTTTTTGGTGGAATGTGGGTGTAAGATTTAGAGGTTTATGTTGATTAGTAATTTTGAATTTAGATATTTGGGTTTAGTATAGATTTAATTTTGGGTAAAATATAGTGGGAAAAAAAATGTAATTATTATTAGTTGTTTTTTGATGTAGTTATTTTAATAGTGGAAAGAGAGGGTGTTAAAGGTAAATTTAGTTGGAGATTTTTAGATTATAGAGAAGGTTGTGGAATT
+
IIIIIIIIIIIIIIIIIIIIIIIIIIIIIIIIIIIIIIIIIIIIIIIIIIIIIIIIIIIIIIIIIIIIIIIIIIIIIIIIIIIIIIIIIIIIIIIIIIIIIIIIIIIIIIIIIIIIIIIIIIIIIIIIIIIIIIIIIIIIIIIIIIIIIIIIIIIIIIIIIIIIIIIIIIIIIIIIIIIIIIIIIIIIIIIIIIIIIIIIIIIIIIIIIIIIIIIIIIIIIIIIIIIIIIIIIIIIIIIIIIIIIIIIIIIIIIIIIIIIIIIIIIIIIIIIIIIIIIIIIIIIIIIIIIIIIIIIIIIIIIIIIIIIIIIIIIIIIIII
@R0000107
TATGGTGGTGATGTATTATTTTGTAAGTTTTATAAAATGGGGGGGGGGTATTTGAAAAGGGGGGTTTTGAGTTATTTTTTTTTTTTAGTTAGGTTTTTGGTGGAATGTGGGTGTAAGATTTAGAGGTTTATGTTGATTAGTAATTTTGAATTTAGATATTTGGGTTTAGTATAGATTTAATTTTGGGTAAAATATAGTGGGAAAAAAAATGTAATTATTATTAGTTGTTTTTTGATGTAGTTATTTTAATAGTGGAAAGAGAGGGTGTTAAAGGTAAATTTAGTTGGAGATTTTTAGATTATAGAGAAGGTTGTGGAATT
+
IIIIIIIIIIIIIIIIIIIIIIIIIIIIIIIIIIIIIIIIIIIIIIIIIIIIIIIIIIIIIIIIIIIIIIIIIIIIIIIIIIIIIIIIIIIIIIIIIIIIIIIIIIIIIIIIIIIIIIIIIIIIIIIIIIIIIIIIIIIIIIIIIIIIIIIIIIIIIIIIIIIIIIIIIIIIIIIIIIIIIIIIIIIIIIIIIIIIIIIIIIIIIIIIIIIIIIIIIIIIIIIIIIIIIIIIIIIIIIIIIIIIIIIIIIIIIIIIIIIIIIIIIIIIIIIIIIIIIIIIIIIIIIIIIIIIIIIIIIIIIIIIIIIIIIIIIIIIIIII
@R0000108
TATGGTGGTGATGTATTATTTTGTAAGTTTTATAAAATGGGGGGGGGGTATTTGAAAAGGGGGGTTTTGAGTTATTTTTTTTTTTTAGTTAGGTTTTTGGTGGAATGTGGGTGTAAGATTTAGAGGTTTATGTTGATTAGTAATTTTGAATTTAGATATTTGGGTTTAGTATAGATTTAATTTTGGGTAAAATATAGTGGGAAAAAAAATGTAATTATTATTAGTTGTTTTTTGATGTAGTTATTTTAATAGTGGAAAGAGAGGGTGTTAAAGGTAAATTTAGTTGGAGATTTTTAGATTATAGAGAAGGTTGTGGAATT
+
IIIIIIIIIIIIIIIIIIIIIIIIIIIIIIIIIIIIIIIIIIIIIIIIIIIIIIIIIIIIIIIIIIIIIIIIIIIIIIIIIIIIIIIIIIIIIIIIIIIIIIIIIIIIIIIIIIIIIIIIIIIIIIIIIIIIIIIIIIIIIIIIIIIIIIIIIIIIIIIIIIIIIIIIIIIIIIIIIIIIIIIIIIIIIIIIIIIIIIIIIIIIIIIIIIIIIIIIIIIIIIIIIIIIIIIIIIIIIIIIIIIIIIIIIIIIIIIIIIIIIIIIIIIIIIIIIIIIIIIIIIIIIIIIIIIIIIIIIIIIIIIIIIIIIIIIIIIIIIII
@R0000109
TATGGCGGCGATGTATTATTTCGTAAGTTTTATAAAATGGGGGGGGGGTATTTGAAAAGGGGGGTTTCGAGTTATTTTTTTTTTTTAGTTAGGTTTTCGGCGGAACGTGGGCGTAAGATTTAGAGGTTTATGTTGATTAGTAATTTTGAATTTAGATATTCGGGTTTAGTATAGATTTAATTTCGGGTAAAATATAGTGGGAAAAAAAATGTAATTATTATTAGTCGTTTTTTGACGTAGTTATTTTAATAGCGGAAAGAGAGGGCGTTAAAGGTAAATTTAGTCGGAGATTTTTAGATTATAGAGAAGGTTGCGGAATT
+
IIIIIIIIIIIIIIIIIIIIIIIIIIIIIIIIIIIIIIIIIIIIIIIIIIIIIIIIIIIIIIIIIIIIIIIIIIIIIIIIIIIIIIIIIIIIIIIIIIIIIIIIIIIIIIIIIIIIIIIIIIIIIIIIIIIIIIIIIIIIIIIIIIIIIIIIIIIIIIIIIIIIIIIIIIIIIIIIIIIIIIIIIIIIIIIIIIIIIIIIIIIIIIIIIIIIIIIIIIIIIIIIIIIIIIIIIIIIIIIIIIIIIIIIIIIIIIIIIIIIIIIIIIIIIIIIIIIIIIIIIIIIIIIIIIIIIIIIIIIIIIIIIIIIIIIIIIIIIIII
@R0000110
TATGGCGGCGATGTATTATTTCGTAAGTTTTATAAAATGGGGGGGGGGTATTTGAAAAGGGGGGTTTCGAGTTATTTTTTTTTTTTAGTTAGGTTTTCGGCGGAACGTGGGCGTAAGATTTAGAGGTTTATGTTGATTAGTAATTTTGAATTTAGATATTCGGGTTTAGTATAGATTTAATTTCGGGTAAAATATAGTGGGAAAAAAAATGTAATTATTATTAGTCGTTTTTTGACGTAGTTATTTTAATAGCGGAAAGAGAGGGCGTTAAAGGTAAATTTAGTCGGAGATTTTTAGATTATAGAGAAGGTTGCGGAATT
+
IIIIIIIIIIIIIIIIIIIIIIIIIIIIIIIIIIIIIIIIIIIIIIIIIIIIIIIIIIIIIIIIIIIIIIIIIIIIIIIIIIIIIIIIIIIIIIIIIIIIIIIIIIIIIIIIIIIIIIIIIIIIIIIIIIIIIIIIIIIIIIIIIIIIIIIIIIIIIIIIIIIIIIIIIIIIIIIIIIIIIIIIIIIIIIIIIIIIIIIIIIIIIIIIIIIIIIIIIIIIIIIIIIIIIIIIIIIIIIIIIIIIIIIIIIIIIIIIIIIIIIIIIIIIIIIIIIIIIIIIIIIIIIIIIIIIIIIIIIIIIIIIIIIIIIIIIIIIIIII
@R0000111
TATGGTGGTGATGTATTATTTTGTAAGTTTTATAAAATGGGGGGGGGGTATTTGAAAAGGGGGGTTTTGAGTTATTTTTTTTTTTTAGTTAGGTTTTTGGTGGAATGTGGGTGTAAGATTTAGAGGTTTATGTTGATTAGTAATTTTGAATTTAGATATTTGGGTTTAGTATAGATTTAATTTTGGGTAAAATATAGTGGGAAAAAAAATGTAATTATTATTAGTTGTTTTTTGATGTAGTTATTTTAATAGTGGAAAGAGAGGGTGTTAAAGGTAAATTTAGTTGGAGATTTTTAGATTATAGAGAAGGTTGTGGAATT
+
IIIIIIIIIIIIIIIIIIIIIIIIIIIIIIIIIIIIIIIIIIIIIIIIIIIIIIIIIIIIIIIIIIIIIIIIIIIIIIIIIIIIIIIIIIIIIIIIIIIIIIIIIIIIIIIIIIIIIIIIIIIIIIIIIIIIIIIIIIIIIIIIIIIIIIIIIIIIIIIIIIIIIIIIIIIIIIIIIIIIIIIIIIIIIIIIIIIIIIIIIIIIIIIIIIIIIIIIIIIIIIIIIIIIIIIIIIIIIIIIIIIIIIIIIIIIIIIIIIIIIIIIIIIIIIIIIIIIIIIIIIIIIIIIIIIIIIIIIIIIIIIIIIIIIIIIIIIIIIII
@R0000112
TATGGCGGCGATGTATTATTTCGTAAGTTTTATAAAATGGGGGGGGGGTATTTGAAAAGGGGGGTTTCGAGTTATTTTTTTTTTTTAGTTAGGTTTTCGGCGGAACGTGGGCGTAAGATTTAGAGGTTTATGTTGATTAGTAATTTTGAATTTAGATATTCGGGTTTAGTATAGATTTAATTTCGGGTAAAATATAGTGGGAAAAAAAATGTAATTATTATTAGTCGTTTTTTGACGTAGTTATTTTAATAGCGGAAAGAGAGGGCGTTAAAGGTAAATTTAGTCGGAGATTTTTAGATTATAGAGAAGGTTGCGGAATT
+
IIIIIIIIIIIIIIIIIIIIIIIIIIIIIIIIIIIIIIIIIIIIIIIIIIIIIIIIIIIIIIIIIIIIIIIIIIIIIIIIIIIIIIIIIIIIIIIIIIIIIIIIIIIIIIIIIIIIIIIIIIIIIIIIIIIIIIIIIIIIIIIIIIIIIIIIIIIIIIIIIIIIIIIIIIIIIIIIIIIIIIIIIIIIIIIIIIIIIIIIIIIIIIIIIIIIIIIIIIIIIIIIIIIIIIIIIIIIIIIIIIIIIIIIIIIIIIIIIIIIIIIIIIIIIIIIIIIIIIIIIIIIIIIIIIIIIIIIIIIIIIIIIIIIIIIIIIIIIIII
@R0000113
TATGGCGGCGATGTATTATTTCGTAAGTTTTATAAAATGGGGGGGGGGTATTTGAAAAGGGGGGTTTCGAGTTATTTTTTTTTTTTAGTTAGGTTTTCGGCGGAACGTGGGCGTAAGATTTAGAGGTTTATGTTGATTAGTAATTTTGAATTTAGATATTCGGGTTTAGTATAGATTTAATTTCGGGTAAAATATAGTGGGAAAAAAAATGTAATTATTATTAGTCGTTTTTTGACGTAGTTATTTTAATAGCGGAAAGAGAGGGCGTTAAAGGTAAATTTAGTCGGAGATTTTTAGATTATAGAGAAGGTTGCGGAATT
+
IIIIIIIIIIIIIIIIIIIIIIIIIIIIIIIIIIIIIIIIIIIIIIIIIIIIIIIIIIIIIIIIIIIIIIIIIIIIIIIIIIIIIIIIIIIIIIIIIIIIIIIIIIIIIIIIIIIIIIIIIIIIIIIIIIIIIIIIIIIIIIIIIIIIIIIIIIIIIIIIIIIIIIIIIIIIIIIIIIIIIIIIIIIIIIIIIIIIIIIIIIIIIIIIIIIIIIIIIIIIIIIIIIIIIIIIIIIIIIIIIIIIIIIIIIIIIIIIIIIIIIIIIIIIIIIIIIIIIIIIIIIIIIIIIIIIIIIIIIIIIIIIIIIIIIIIIIIIIIII
@R0000114
TATGGTGGTGATGTATTATTTTGTAAGTTTTATAAAATGGGGGGGGGGTATTTGAAAAGGGGGGTTTTGAGTTATTTTTTTTTTTTAGTTAGGTTTTTGGTGGAATGTGGGTGTAAGATTTAGAGGTTTATGTTGATTAGTAATTTTGAATTTAGATATTTGGGTTTAGTATAGATTTAATTTTGGGTAAAATATAGTGGGAAAAAAAATGTAATTATTATTAGTTGTTTTTTGATGTAGTTATTTTAATAGTGGAAAGAGAGGGTGTTAAAGGTAAATTTAGTTGGAGATTTTTAGATTATAGAGAAGGTTGTGGAATT
+
IIIIIIIIIIIIIIIIIIIIIIIIIIIIIIIIIIIIIIIIIIIIIIIIIIIIIIIIIIIIIIIIIIIIIIIIIIIIIIIIIIIIIIIIIIIIIIIIIIIIIIIIIIIIIIIIIIIIIIIIIIIIIIIIIIIIIIIIIIIIIIIIIIIIIIIIIIIIIIIIIIIIIIIIIIIIIIIIIIIIIIIIIIIIIIIIIIIIIIIIIIIIIIIIIIIIIIIIIIIIIIIIIIIIIIIIIIIIIIIIIIIIIIIIIIIIIIIIIIIIIIIIIIIIIIIIIIIIIIIIIIIIIIIIIIIIIIIIIIIIIIIIIIIIIIIIIIIIIIII
@R0000115
TATGGCGGCGATGTATTATTTCGTAAGTTTTATAAAATGGGGGGGGGGTATTTGAAAAGGGGGGTTTCGAGTTATTTTTTTTTTTTAGTTAGGTTTTCGGCGGAACGTGGGCGTAAGATTTAGAGGTTTATGTTGATTAGTAATTTTGAATTTAGATATTCGGGTTTAGTATAGATTTAATTTCGGGTAAAATATAGTGGGAAAAAAAATGTAATTATTATTAGTCGTTTTTTGACGTAGTTATTTTAATAGCGGAAAGAGAGGGCGTTAAAGGTAAATTTAGTCGGAGATTTTTAGATTATAGAGAAGGTTGCGGAATT
+
IIIIIIIIIIIIIIIIIIIIIIIIIIIIIIIIIIIIIIIIIIIIIIIIIIIIIIIIIIIIIIIIIIIIIIIIIIIIIIIIIIIIIIIIIIIIIIIIIIIIIIIIIIIIIIIIIIIIIIIIIIIIIIIIIIIIIIIIIIIIIIIIIIIIIIIIIIIIIIIIIIIIIIIIIIIIIIIIIIIIIIIIIIIIIIIIIIIIIIIIIIIIIIIIIIIIIIIIIIIIIIIIIIIIIIIIIIIIIIIIIIIIIIIIIIIIIIIIIIIIIIIIIIIIIIIIIIIIIIIIIIIIIIIIIIIIIIIIIIIIIIIIIIIIIIIIIIIIIIII
@R0000116
TATGGTGGTGATGTATTATTTTGTAAGTTTTATAAAATGGGGGGGGGGTATTTGAAAAGGGGGGTTTTGAGTTATTTTTTTTTTTTAGTTAGGTTTTTGGTGGAATGTGGGTGTAAGATTTAGAGGTTTATGTTGATTAGTAATTTTGAATTTAGATATTTGGGTTTAGTATAGATTTAATTTTGGGTAAAATATAGTGGGAAAAAAAATGTAATTATTATTAGTTGTTTTTTGATGTAGTTATTTTAATAGTGGAAAGAGAGGGTGTTAAAGGTAAATTTAGTTGGAGATTTTTAGATTATAGAGAAGGTTGTGGAATT
+
IIIIIIIIIIIIIIIIIIIIIIIIIIIIIIIIIIIIIIIIIIIIIIIIIIIIIIIIIIIIIIIIIIIIIIIIIIIIIIIIIIIIIIIIIIIIIIIIIIIIIIIIIIIIIIIIIIIIIIIIIIIIIIIIIIIIIIIIIIIIIIIIIIIIIIIIIIIIIIIIIIIIIIIIIIIIIIIIIIIIIIIIIIIIIIIIIIIIIIIIIIIIIIIIIIIIIIIIIIIIIIIIIIIIIIIIIIIIIIIIIIIIIIIIIIIIIIIIIIIIIIIIIIIIIIIIIIIIIIIIIIIIIIIIIIIIIIIIIIIIIIIIIIIIIIIIIIIIIIII
@R0000117
TATGGTGGTGATGTATTATTTTGTAAGTTTTATAAAATGGGGGGGGGGTATTTGAAAAGGGGGGTTTTGAGTTATTTTTTTTTTTTAGTTAGGTTTTTGGTGGAATGTGGGTGTAAGATTTAGAGGTTTATGTTGATTAGTAATTTTGAATTTAGATATTTGGGTTTAGTATAGATTTAATTTTGGGTAAAATATAGTGGGAAAAAAAATGTAATTATTATTAGTTGTTTTTTGATGTAGTTATTTTAATAGTGGAAAGAGAGGGTGTTAAAGGTAAATTTAGTTGGAGATTTTTAGATTATAGAGAAGGTTGTGGAATT
+
IIIIIIIIIIIIIIIIIIIIIIIIIIIIIIIIIIIIIIIIIIIIIIIIIIIIIIIIIIIIIIIIIIIIIIIIIIIIIIIIIIIIIIIIIIIIIIIIIIIIIIIIIIIIIIIIIIIIIIIIIIIIIIIIIIIIIIIIIIIIIIIIIIIIIIIIIIIIIIIIIIIIIIIIIIIIIIIIIIIIIIIIIIIIIIIIIIIIIIIIIIIIIIIIIIIIIIIIIIIIIIIIIIIIIIIIIIIIIIIIIIIIIIIIIIIIIIIIIIIIIIIIIIIIIIIIIIIIIIIIIIIIIIIIIIIIIIIIIIIIIIIIIIIIIIIIIIIIIIII
@R0000118
TATGGCGGCGATGTATTATTTCGTAAGTTTTATAAAATGGGGGGGGGGTATTTGAAAAGGGGGGTTTCGAGTTATTTTTTTTTTTTAGTTAGGTTTTCGGCGGAACGTGGGCGTAAGATTTAGAGGTTTATGTTGATTAGTAATTTTGAATTTAGATATTCGGGTTTAGTATAGATTTAATTTCGGGTAAAATATAGTGGGAAAAAAAATGTAATTATTATTAGTCGTTTTTTGACGTAGTTATTTTAATAGCGGAAAGAGAGGGCGTTAAAGGTAAATTTAGTCGGAGATTTTTAGATTATAGAGAAGGTTGCGGAATT
+
IIIIIIIIIIIIIIIIIIIIIIIIIIIIIIIIIIIIIIIIIIIIIIIIIIIIIIIIIIIIIIIIIIIIIIIIIIIIIIIIIIIIIIIIIIIIIIIIIIIIIIIIIIIIIIIIIIIIIIIIIIIIIIIIIIIIIIIIIIIIIIIIIIIIIIIIIIIIIIIIIIIIIIIIIIIIIIIIIIIIIIIIIIIIIIIIIIIIIIIIIIIIIIIIIIIIIIIIIIIIIIIIIIIIIIIIIIIIIIIIIIIIIIIIIIIIIIIIIIIIIIIIIIIIIIIIIIIIIIIIIIIIIIIIIIIIIIIIIIIIIIIIIIIIIIIIIIIIIIII
@R0000119
TATGGCGGCGATGTATTATTTCGTAAGTTTTATAAAATGGGGGGGGGGTATTTGAAAAGGGGGGTTTCGAGTTATTTTTTTTTTTTAGTTAGGTTTTCGGCGGAACGTGGGCGTAAGATTTAGAGGTTTATGTTGATTAGTAATTTTGAATTTAGATATTCGGGTTTAGTATAGATTTAATTTCGGGTAAAATATAGTGGGAAAAAAAATGTAATTATTATTAGTCGTTTTTTGACGTAGTTATTTTAATAGCGGAAAGAGAGGGCGTTAAAGGTAAATTTAGTCGGAGATTTTTAGATTATAGAGAAGGTTGCGGAATT
+
IIIIIIIIIIIIIIIIIIIIIIIIIIIIIIIIIIIIIIIIIIIIIIIIIIIIIIIIIIIIIIIIIIIIIIIIIIIIIIIIIIIIIIIIIIIIIIIIIIIIIIIIIIIIIIIIIIIIIIIIIIIIIIIIIIIIIIIIIIIIIIIIIIIIIIIIIIIIIIIIIIIIIIIIIIIIIIIIIIIIIIIIIIIIIIIIIIIIIIIIIIIIIIIIIIIIIIIIIIIIIIIIIIIIIIIIIIIIIIIIIIIIIIIIIIIIIIIIIIIIIIIIIIIIIIIIIIIIIIIIIIIIIIIIIIIIIIIIIIIIIIIIIIIIIIIIIIIIIIII
@R0000120
TATGGTGGTGATGTATTATTTTGTAAGTTTTATAAAATGGGGGGGGGGTATTTGAAAAGGGGGGTTTTGAGTTATTTTTTTTTTTTAGTTAGGTTTTTGGTGGAATGTGGGTGTAAGATTTAGAGGTTTATGTTGATTAGTAATTTTGAATTTAGATATTTGGGTTTAGTATAGATTTAATTTTGGGTAAAATATAGTGGGAAAAAAAATGTAATTATTATTAGTTGTTTTTTGATGTAGTTATTTTAATAGTGGAAAGAGAGGGTGTTAAAGGTAAATTTAGTTGGAGATTTTTAGATTATAGAGAAGGTTGTGGAATT
+
IIIIIIIIIIIIIIIIIIIIIIIIIIIIIIIIIIIIIIIIIIIIIIIIIIIIIIIIIIIIIIIIIIIIIIIIIIIIIIIIIIIIIIIIIIIIIIIIIIIIIIIIIIIIIIIIIIIIIIIIIIIIIIIIIIIIIIIIIIIIIIIIIIIIIIIIIIIIIIIIIIIIIIIIIIIIIIIIIIIIIIIIIIIIIIIIIIIIIIIIIIIIIIIIIIIIIIIIIIIIIIIIIIIIIIIIIIIIIIIIIIIIIIIIIIIIIIIIIIIIIIIIIIIIIIIIIIIIIIIIIIIIIIIIIIIIIIIIIIIIIIIIIIIIIIIIIIIIIIII
@R0000121
TATGGCGGCGATGTATTATTTCGTAAGTTTTATAAAATGGGGGGGGGGTATTTGAAAAGGGGGGTTTCGAGTTATTTTTTTTTTTTAGTTAGGTTTTCGGCGGAACGTGGGCGTAAGATTTAGAGGTTTATGTTGATTAGTAATTTTGAATTTAGATATTCGGGTTTAGTATAGATTTAATTTCGGGTAAAATATAGTGGGAAAAAAAATGTAATTATTATTAGTCGTTTTTTGACGTAGTTATTTTAATAGCGGAAAGAGAGGGCGTTAAAGGTAAATTTAGTCGGAGATTTTTAGATTATAGAGAAGGTTGCGGAATT
+
IIIIIIIIIIIIIIIIIIIIIIIIIIIIIIIIIIIIIIIIIIIIIIIIIIIIIIIIIIIIIIIIIIIIIIIIIIIIIIIIIIIIIIIIIIIIIIIIIIIIIIIIIIIIIIIIIIIIIIIIIIIIIIIIIIIIIIIIIIIIIIIIIIIIIIIIIIIIIIIIIIIIIIIIIIIIIIIIIIIIIIIIIIIIIIIIIIIIIIIIIIIIIIIIIIIIIIIIIIIIIIIIIIIIIIIIIIIIIIIIIIIIIIIIIIIIIIIIIIIIIIIIIIIIIIIIIIIIIIIIIIIIIIIIIIIIIIIIIIIIIIIIIIIIIIIIIIIIIIII
@R0000122
TATGGCGGCGATGTATTATTTCGTAAGTTTTATAAAATGGGGGGGGGGTATTTGAAAAGGGGGGTTTCGAGTTATTTTTTTTTTTTAGTTAGGTTTTCGGCGGAACGTGGGCGTAAGATTTAGAGGTTTATGTTGATTAGTAATTTTGAATTTAGATATTCGGGTTTAGTATAGATTTAATTTCGGGTAAAATATAGTGGGAAAAAAAATGTAATTATTATTAGTCGTTTTTTGACGTAGTTATTTTAATAGCGGAAAGAGAGGGCGTTAAAGGTAAATTTAGTCGGAGATTTTTAGATTATAGAGAAGGTTGCGGAATT
+
IIIIIIIIIIIIIIIIIIIIIIIIIIIIIIIIIIIIIIIIIIIIIIIIIIIIIIIIIIIIIIIIIIIIIIIIIIIIIIIIIIIIIIIIIIIIIIIIIIIIIIIIIIIIIIIIIIIIIIIIIIIIIIIIIIIIIIIIIIIIIIIIIIIIIIIIIIIIIIIIIIIIIIIIIIIIIIIIIIIIIIIIIIIIIIIIIIIIIIIIIIIIIIIIIIIIIIIIIIIIIIIIIIIIIIIIIIIIIIIIIIIIIIIIIIIIIIIIIIIIIIIIIIIIIIIIIIIIIIIIIIIIIIIIIIIIIIIIIIIIIIIIIIIIIIIIIIIIIIII
@R0000123
TATGGTGGTGATGTATTATTTTGTAAGTTTTATAAAATGGGGGGGGGGTATTTGAAAAGGGGGGTTTTGAGTTATTTTTTTTTTTTAGTTAGGTTTTTGGTGGAATGTGGGTGTAAGATTTAGAGGTTTATGTTGATTAGTAATTTTGAATTTAGATATTTGGGTTTAGTATAGATTTAATTTTGGGTAAAATATAGTGGGAAAAAAAATGTAATTATTATTAGTTGTTTTTTGATGTAGTTATTTTAATAGTGGAAAGAGAGGGTGTTAAAGGTAAATTTAGTTGGAGATTTTTAGATTATAGAGAAGGTTGTGGAATT
+
IIIIIIIIIIIIIIIIIIIIIIIIIIIIIIIIIIIIIIIIIIIIIIIIIIIIIIIIIIIIIIIIIIIIIIIIIIIIIIIIIIIIIIIIIIIIIIIIIIIIIIIIIIIIIIIIIIIIIIIIIIIIIIIIIIIIIIIIIIIIIIIIIIIIIIIIIIIIIIIIIIIIIIIIIIIIIIIIIIIIIIIIIIIIIIIIIIIIIIIIIIIIIIIIIIIIIIIIIIIIIIIIIIIIIIIIIIIIIIIIIIIIIIIIIIIIIIIIIIIIIIIIIIIIIIIIIIIIIIIIIIIIIIIIIIIIIIIIIIIIIIIIIIIIIIIIIIIIIIII
@R0000124
TATGGTGGTGATGTATTATTTTGTAAGTTTTATAAAATGGGGGGGGGGTATTTGAAAAGGGGGGTTTTGAGTTATTTTTTTTTTTTAGTTAGGTTTTTGGTGGAATGTGGGTGTAAGATTTAGAGGTTTATGTTGATTAGTAATTTTGAATTTAGATATTTGGGTTTAGTATAGATTTAATTTTGGGTAAAATATAGTGGGAAAAAAAATGTAATTATTATTAGTTGTTTTTTGATGTAGTTATTTTAATAGTGGAAAGAGAGGGTGTTAAAGGTAAATTTAGTTGGAGATTTTTAGATTATAGAGAAGGTTGTGGAATT
+
IIIIIIIIIIIIIIIIIIIIIIIIIIIIIIIIIIIIIIIIIIIIIIIIIIIIIIIIIIIIIIIIIIIIIIIIIIIIIIIIIIIIIIIIIIIIIIIIIIIIIIIIIIIIIIIIIIIIIIIIIIIIIIIIIIIIIIIIIIIIIIIIIIIIIIIIIIIIIIIIIIIIIIIIIIIIIIIIIIIIIIIIIIIIIIIIIIIIIIIIIIIIIIIIIIIIIIIIIIIIIIIIIIIIIIIIIIIIIIIIIIIIIIIIIIIIIIIIIIIIIIIIIIIIIIIIIIIIIIIIIIIIIIIIIIIIIIIIIIIIIIIIIIIIIIIIIIIIIIII
@R0000125
TATGGCGGCGATGTATTATTTCGTAAGTTTTATAAAATGGGGGGGGGGTATTTGAAAAGGGGGGTTTCGAGTTATTTTTTTTTTTTAGTTAGGTTTTCGGCGGAACGTGGGCGTAAGATTTAGAGGTTTATGTTGATTAGTAATTTTGAATTTAGATATTCGGGTTTAGTATAGATTTAATTTCGGGTAAAATATAGTGGGAAAAAAAATGTAATTATTATTAGTCGTTTTTTGACGTAGTTATTTTAATAGCGGAAAGAGAGGGCGTTAAAGGTAAATTTAGTCGGAGATTTTTAGATTATAGAGAAGGTTGCGGAATT
+
IIIIIIIIIIIIIIIIIIIIIIIIIIIIIIIIIIIIIIIIIIIIIIIIIIIIIIIIIIIIIIIIIIIIIIIIIIIIIIIIIIIIIIIIIIIIIIIIIIIIIIIIIIIIIIIIIIIIIIIIIIIIIIIIIIIIIIIIIIIIIIIIIIIIIIIIIIIIIIIIIIIIIIIIIIIIIIIIIIIIIIIIIIIIIIIIIIIIIIIIIIIIIIIIIIIIIIIIIIIIIIIIIIIIIIIIIIIIIIIIIIIIIIIIIIIIIIIIIIIIIIIIIIIIIIIIIIIIIIIIIIIIIIIIIIIIIIIIIIIIIIIIIIIIIIIIIIIIIIII
@R0000126
TATGGTGGTGATGTATTATTTTGTAAGTTTTATAAAATGGGGGGGGGGTATTTGAAAAGGGGGGTTTTGAGTTATTTTTTTTTTTTAGTTAGGTTTTTGGTGGAATGTGGGTGTAAGATTTAGAGGTTTATGTTGATTAGTAATTTTGAATTTAGATATTTGGGTTTAGTATAGATTTAATTTTGGGTAAAATATAGTGGGAAAAAAAATGTAATTATTATTAGTTGTTTTTTGATGTAGTTATTTTAATAGTGGAAAGAGAGGGTGTTAAAGGTAAATTTAGTTGGAGATTTTTAGATTATAGAGAAGGTTGTGGAATT
+
IIIIIIIIIIIIIIIIIIIIIIIIIIIIIIIIIIIIIIIIIIIIIIIIIIIIIIIIIIIIIIIIIIIIIIIIIIIIIIIIIIIIIIIIIIIIIIIIIIIIIIIIIIIIIIIIIIIIIIIIIIIIIIIIIIIIIIIIIIIIIIIIIIIIIIIIIIIIIIIIIIIIIIIIIIIIIIIIIIIIIIIIIIIIIIIIIIIIIIIIIIIIIIIIIIIIIIIIIIIIIIIIIIIIIIIIIIIIIIIIIIIIIIIIIIIIIIIIIIIIIIIIIIIIIIIIIIIIIIIIIIIIIIIIIIIIIIIIIIIIIIIIIIIIIIIIIIIIIIII
@R0000127
TATGGCGGCGATGTATTATTTCGTAAGTTTTATAAAATGGGGGGGGGGTATTTGAAAAGGGGGGTTTCGAGTTATTTTTTTTTTTTAGTTAGGTTTTCGGCGGAACGTGGGCGTAAGATTTAGAGGTTTATGTTGATTAGTAATTTTGAATTTAGATATTCGGGTTTAGTATAGATTTAATTTCGGGTAAAATATAGTGGGAAAAAAAATGTAATTATTATTAGTCGTTTTTTGACGTAGTTATTTTAATAGCGGAAAGAGAGGGCGTTAAAGGTAAATTTAGTCGGAGATTTTTAGATTATAGAGAAGGTTGCGGAATT
+
IIIIIIIIIIIIIIIIIIIIIIIIIIIIIIIIIIIIIIIIIIIIIIIIIIIIIIIIIIIIIIIIIIIIIIIIIIIIIIIIIIIIIIIIIIIIIIIIIIIIIIIIIIIIIIIIIIIIIIIIIIIIIIIIIIIIIIIIIIIIIIIIIIIIIIIIIIIIIIIIIIIIIIIIIIIIIIIIIIIIIIIIIIIIIIIIIIIIIIIIIIIIIIIIIIIIIIIIIIIIIIIIIIIIIIIIIIIIIIIIIIIIIIIIIIIIIIIIIIIIIIIIIIIIIIIIIIIIIIIIIIIIIIIIIIIIIIIIIIIIIIIIIIIIIIIIIIIIIIII
@R0000128
TATGGTGGTGATGTATTATTTTGTAAGTTTTATAAAATGGGGGGGGGGTATTTGAAAAGGGGGGTTTTGAGTTATTTTTTTTTTTTAGTTAGGTTTTTGGTGGAATGTGGGTGTAAGATTTAGAGGTTTATGTTGATTAGTAATTTTGAATTTAGATATTTGGGTTTAGTATAGATTTAATTTTGGGTAAAATATAGTGGGAAAAAAAATGTAATTATTATTAGTTGTTTTTTGATGTAGTTATTTTAATAGTGGAAAGAGAGGGTGTTAAAGGTAAATTTAGTTGGAGATTTTTAGATTATAGAGAAGGTTGTGGAATT
+
IIIIIIIIIIIIIIIIIIIIIIIIIIIIIIIIIIIIIIIIIIIIIIIIIIIIIIIIIIIIIIIIIIIIIIIIIIIIIIIIIIIIIIIIIIIIIIIIIIIIIIIIIIIIIIIIIIIIIIIIIIIIIIIIIIIIIIIIIIIIIIIIIIIIIIIIIIIIIIIIIIIIIIIIIIIIIIIIIIIIIIIIIIIIIIIIIIIIIIIIIIIIIIIIIIIIIIIIIIIIIIIIIIIIIIIIIIIIIIIIIIIIIIIIIIIIIIIIIIIIIIIIIIIIIIIIIIIIIIIIIIIIIIIIIIIIIIIIIIIIIIIIIIIIIIIIIIIIIIII
@R0000129
TATGGCGGCGATGTATTATTTCGTAAGTTTTATAAAATGGGGGGGGGGTATTTGAAAAGGGGGGTTTCGAGTTATTTTTTTTTTTTAGTTAGGTTTTCGGCGGAACGTGGGCGTAAGATTTAGAGGTTTATGTTGATTAGTAATTTTGAATTTAGATATTCGGGTTTAGTATAGATTTAATTTCGGGTAAAATATAGTGGGAAAAAAAATGTAATTATTATTAGTCGTTTTTTGACGTAGTTATTTTAATAGCGGAAAGAGAGGGCGTTAAAGGTAAATTTAGTCGGAGATTTTTAGATTATAGAGAAGGTTGCGGAATT
+
IIIIIIIIIIIIIIIIIIIIIIIIIIIIIIIIIIIIIIIIIIIIIIIIIIIIIIIIIIIIIIIIIIIIIIIIIIIIIIIIIIIIIIIIIIIIIIIIIIIIIIIIIIIIIIIIIIIIIIIIIIIIIIIIIIIIIIIIIIIIIIIIIIIIIIIIIIIIIIIIIIIIIIIIIIIIIIIIIIIIIIIIIIIIIIIIIIIIIIIIIIIIIIIIIIIIIIIIIIIIIIIIIIIIIIIIIIIIIIIIIIIIIIIIIIIIIIIIIIIIIIIIIIIIIIIIIIIIIIIIIIIIIIIIIIIIIIIIIIIIIIIIIIIIIIIIIIIIIIII
@R0000130
TATGGCGGCGATGTATTATTTCGTAAGTTTTATAAAATGGGGGGGGGGTATTTGAAAAGGGGGGTTTCGAGTTATTTTTTTTTTTTAGTTAGGTTTTCGGCGGAACGTGGGCGTAAGATTTAGAGGTTTATGTTGATTAGTAATTTTGAATTTAGATATTCGGGTTTAGTATAGATTTAATTTCGGGTAAAATATAGTGGGAAAAAAAATGTAATTATTATTAGTCGTTTTTTGACGTAGTTATTTTAATAGCGGAAAGAGAGGGCGTTAAAGGTAAATTTAGTCGGAGATTTTTAGATTATAGAGAAGGTTGCGGAATT
+
IIIIIIIIIIIIIIIIIIIIIIIIIIIIIIIIIIIIIIIIIIIIIIIIIIIIIIIIIIIIIIIIIIIIIIIIIIIIIIIIIIIIIIIIIIIIIIIIIIIIIIIIIIIIIIIIIIIIIIIIIIIIIIIIIIIIIIIIIIIIIIIIIIIIIIIIIIIIIIIIIIIIIIIIIIIIIIIIIIIIIIIIIIIIIIIIIIIIIIIIIIIIIIIIIIIIIIIIIIIIIIIIIIIIIIIIIIIIIIIIIIIIIIIIIIIIIIIIIIIIIIIIIIIIIIIIIIIIIIIIIIIIIIIIIIIIIIIIIIIIIIIIIIIIIIIIIIIIIIII
@R0000131
TATGGTGGTGATGTATTATTTTGTAAGTTTTATAAAATGGGGGGGGGGTATTTGAAAAGGGGGGTTTTGAGTTATTTTTTTTTTTTAGTTAGGTTTTTGGTGGAATGTGGGTGTAAGATTTAGAGGTTTATGTTGATTAGTAATTTTGAATTTAGATATTTGGGTTTAGTATAGATTTAATTTTGGGTAAAATATAGTGGGAAAAAAAATGTAATTATTATTAGTTGTTTTTTGATGTAGTTATTTTAATAGTGGAAAGAGAGGGTGTTAAAGGTAAATTTAGTTGGAGATTTTTAGATTATAGAGAAGGTTGTGGAATT
+
IIIIIIIIIIIIIIIIIIIIIIIIIIIIIIIIIIIIIIIIIIIIIIIIIIIIIIIIIIIIIIIIIIIIIIIIIIIIIIIIIIIIIIIIIIIIIIIIIIIIIIIIIIIIIIIIIIIIIIIIIIIIIIIIIIIIIIIIIIIIIIIIIIIIIIIIIIIIIIIIIIIIIIIIIIIIIIIIIIIIIIIIIIIIIIIIIIIIIIIIIIIIIIIIIIIIIIIIIIIIIIIIIIIIIIIIIIIIIIIIIIIIIIIIIIIIIIIIIIIIIIIIIIIIIIIIIIIIIIIIIIIIIIIIIIIIIIIIIIIIIIIIIIIIIIIIIIIIIIII
@R0000132
TATGGTGGTGATGTATTATTTTGTAAGTTTTATAAAATGGGGGGGGGGTATTTGAAAAGGGGGGTTTTGAGTTATTTTTTTTTTTTAGTTAGGTTTTTGGTGGAATGTGGGTGTAAGATTTAGAGGTTTATGTTGATTAGTAATTTTGAATTTAGATATTTGGGTTTAGTATAGATTTAATTTTGGGTAAAATATAGTGGGAAAAAAAATGTAATTATTATTAGTTGTTTTTTGATGTAGTTATTTTAATAGTGGAAAGAGAGGGTGTTAAAGGTAAATTTAGTTGGAGATTTTTAGATTATAGAGAAGGTTGTGGAATT
+
IIIIIIIIIIIIIIIIIIIIIIIIIIIIIIIIIIIIIIIIIIIIIIIIIIIIIIIIIIIIIIIIIIIIIIIIIIIIIIIIIIIIIIIIIIIIIIIIIIIIIIIIIIIIIIIIIIIIIIIIIIIIIIIIIIIIIIIIIIIIIIIIIIIIIIIIIIIIIIIIIIIIIIIIIIIIIIIIIIIIIIIIIIIIIIIIIIIIIIIIIIIIIIIIIIIIIIIIIIIIIIIIIIIIIIIIIIIIIIIIIIIIIIIIIIIIIIIIIIIIIIIIIIIIIIIIIIIIIIIIIIIIIIIIIIIIIIIIIIIIIIIIIIIIIIIIIIIIIIII
@R0000133
TATGGCGGCGATGTATTATTTCGTAAGTTTTATAAAATGGGGGGGGGGTATTTGAAAAGGGGGGTTTCGAGTTATTTTTTTTTTTTAGTTAGGTTTTCGGCGGAACGTGGGCGTAAGATTTAGAGGTTTATGTTGATTAGTAATTTTGAATTTAGATATTCGGGTTTAGTATAGATTTAATTTCGGGTAAAATATAGTGGGAAAAAAAATGTAATTATTATTAGTCGTTTTTTGACGTAGTTATTTTAATAGCGGAAAGAGAGGGCGTTAAAGGTAAATTTAGTCGGAGATTTTTAGATTATAGAGAAGGTTGCGGAATT
+
IIIIIIIIIIIIIIIIIIIIIIIIIIIIIIIIIIIIIIIIIIIIIIIIIIIIIIIIIIIIIIIIIIIIIIIIIIIIIIIIIIIIIIIIIIIIIIIIIIIIIIIIIIIIIIIIIIIIIIIIIIIIIIIIIIIIIIIIIIIIIIIIIIIIIIIIIIIIIIIIIIIIIIIIIIIIIIIIIIIIIIIIIIIIIIIIIIIIIIIIIIIIIIIIIIIIIIIIIIIIIIIIIIIIIIIIIIIIIIIIIIIIIIIIIIIIIIIIIIIIIIIIIIIIIIIIIIIIIIIIIIIIIIIIIIIIIIIIIIIIIIIIIIIIIIIIIIIIIIII
@R0000134
TATGGCGGCGATGTATTATTTCGTAAGTTTTATAAAATGGGGGGGGGGTATTTGAAAAGGGGGGTTTCGAGTTATTTTTTTTTTTTAGTTAGGTTTTCGGCGGAACGTGGGCGTAAGATTTAGAGGTTTATGTTGATTAGTAATTTTGAATTTAGATATTCGGGTTTAGTATAGATTTAATTTCGGGTAAAATATAGTGGGAAAAAAAATGTAATTATTATTAGTCGTTTTTTGACGTAGTTATTTTAATAGCGGAAAGAGAGGGCGTTAAAGGTAAATTTAGTCGGAGATTTTTAGATTATAGAGAAGGTTGCGGAATT
+
IIIIIIIIIIIIIIIIIIIIIIIIIIIIIIIIIIIIIIIIIIIIIIIIIIIIIIIIIIIIIIIIIIIIIIIIIIIIIIIIIIIIIIIIIIIIIIIIIIIIIIIIIIIIIIIIIIIIIIIIIIIIIIIIIIIIIIIIIIIIIIIIIIIIIIIIIIIIIIIIIIIIIIIIIIIIIIIIIIIIIIIIIIIIIIIIIIIIIIIIIIIIIIIIIIIIIIIIIIIIIIIIIIIIIIIIIIIIIIIIIIIIIIIIIIIIIIIIIIIIIIIIIIIIIIIIIIIIIIIIIIIIIIIIIIIIIIIIIIIIIIIIIIIIIIIIIIIIIIII
@R0000135
TATGGTGGTGATGTATTATTTTGTAAGTTTTATAAAATGGGGGGGGGGTATTTGAAAAGGGGGGTTTTGAGTTATTTTTTTTTTTTAGTTAGGTTTTTGGTGGAATGTGGGTGTAAGATTTAGAGGTTTATGTTGATTAGTAATTTTGAATTTAGATATTTGGGTTTAGTATAGATTTAATTTTGGGTAAAATATAGTGGGAAAAAAAATGTAATTATTATTAGTTGTTTTTTGATGTAGTTATTTTAATAGTGGAAAGAGAGGGTGTTAAAGGTAAATTTAGTTGGAGATTTTTAGATTATAGAGAAGGTTGTGGAATT
+
IIIIIIIIIIIIIIIIIIIIIIIIIIIIIIIIIIIIIIIIIIIIIIIIIIIIIIIIIIIIIIIIIIIIIIIIIIIIIIIIIIIIIIIIIIIIIIIIIIIIIIIIIIIIIIIIIIIIIIIIIIIIIIIIIIIIIIIIIIIIIIIIIIIIIIIIIIIIIIIIIIIIIIIIIIIIIIIIIIIIIIIIIIIIIIIIIIIIIIIIIIIIIIIIIIIIIIIIIIIIIIIIIIIIIIIIIIIIIIIIIIIIIIIIIIIIIIIIIIIIIIIIIIIIIIIIIIIIIIIIIIIIIIIIIIIIIIIIIIIIIIIIIIIIIIIIIIIIIIII
@R0000136
TATGGCGGCGATGTATTATTTCGTAAGTTTTATAAAATGGGGGGGGGGTATTTGAAAAGGGGGGTTTCGAGTTATTTTTTTTTTTTAGTTAGGTTTTCGGCGGAACGTGGGCGTAAGATTTAGAGGTTTATGTTGATTAGTAATTTTGAATTTAGATATTCGGGTTTAGTATAGATTTAATTTCGGGTAAAATATAGTGGGAAAAAAAATGTAATTATTATTAGTCGTTTTTTGACGTAGTTATTTTAATAGCGGAAAGAGAGGGCGTTAAAGGTAAATTTAGTCGGAGATTTTTAGATTATAGAGAAGGTTGCGGAATT
+
IIIIIIIIIIIIIIIIIIIIIIIIIIIIIIIIIIIIIIIIIIIIIIIIIIIIIIIIIIIIIIIIIIIIIIIIIIIIIIIIIIIIIIIIIIIIIIIIIIIIIIIIIIIIIIIIIIIIIIIIIIIIIIIIIIIIIIIIIIIIIIIIIIIIIIIIIIIIIIIIIIIIIIIIIIIIIIIIIIIIIIIIIIIIIIIIIIIIIIIIIIIIIIIIIIIIIIIIIIIIIIIIIIIIIIIIIIIIIIIIIIIIIIIIIIIIIIIIIIIIIIIIIIIIIIIIIIIIIIIIIIIIIIIIIIIIIIIIIIIIIIIIIIIIIIIIIIIIIIII
@R0000137
TATGGCGGCGATGTATTATTTCGTAAGTTTTATAAAATGGGGGGGGGGTATTTGAAAAGGGGGGTTTCGAGTTATTTTTTTTTTTTAGTTAGGTTTTCGGCGGAACGTGGGCGTAAGATTTAGAGGTTTATGTTGATTAGTAATTTTGAATTTAGATATTCGGGTTTAGTATAGATTTAATTTCGGGTAAAATATAGTGGGAAAAAAAATGTAATTATTATTAGTCGTTTTTTGACGTAGTTATTTTAATAGCGGAAAGAGAGGGCGTTAAAGGTAAATTTAGTCGGAGATTTTTAGATTATAGAGAAGGTTGCGGAATT
+
IIIIIIIIIIIIIIIIIIIIIIIIIIIIIIIIIIIIIIIIIIIIIIIIIIIIIIIIIIIIIIIIIIIIIIIIIIIIIIIIIIIIIIIIIIIIIIIIIIIIIIIIIIIIIIIIIIIIIIIIIIIIIIIIIIIIIIIIIIIIIIIIIIIIIIIIIIIIIIIIIIIIIIIIIIIIIIIIIIIIIIIIIIIIIIIIIIIIIIIIIIIIIIIIIIIIIIIIIIIIIIIIIIIIIIIIIIIIIIIIIIIIIIIIIIIIIIIIIIIIIIIIIIIIIIIIIIIIIIIIIIIIIIIIIIIIIIIIIIIIIIIIIIIIIIIIIIIIIIII
@R0000138
TATGGCGGCGATGTATTATTTCGTAAGTTTTATAAAATGGGGGGGGGGTATTTGAAAAGGGGGGTTTCGAGTTATTTTTTTTTTTTAGTTAGGTTTTCGGCGGAACGTGGGCGTAAGATTTAGAGGTTTATGTTGATTAGTAATTTTGAATTTAGATATTCGGGTTTAGTATAGATTTAATTTCGGGTAAAATATAGTGGGAAAAAAAATGTAATTATTATTAGTCGTTTTTTGACGTAGTTATTTTAATAGCGGAAAGAGAGGGCGTTAAAGGTAAATTTAGTCGGAGATTTTTAGATTATAGAGAAGGTTGCGGAATT
+
IIIIIIIIIIIIIIIIIIIIIIIIIIIIIIIIIIIIIIIIIIIIIIIIIIIIIIIIIIIIIIIIIIIIIIIIIIIIIIIIIIIIIIIIIIIIIIIIIIIIIIIIIIIIIIIIIIIIIIIIIIIIIIIIIIIIIIIIIIIIIIIIIIIIIIIIIIIIIIIIIIIIIIIIIIIIIIIIIIIIIIIIIIIIIIIIIIIIIIIIIIIIIIIIIIIIIIIIIIIIIIIIIIIIIIIIIIIIIIIIIIIIIIIIIIIIIIIIIIIIIIIIIIIIIIIIIIIIIIIIIIIIIIIIIIIIIIIIIIIIIIIIIIIIIIIIIIIIIIII
@R0000139
TATGGTGGTGATGTATTATTTTGTAAGTTTTATAAAATGGGGGGGGGGTATTTGAAAAGGGGGGTTTTGAGTTATTTTTTTTTTTTAGTTAGGTTTTTGGTGGAATGTGGGTGTAAGATTTAGAGGTTTATGTTGATTAGTAATTTTGAATTTAGATATTTGGGTTTAGTATAGATTTAATTTTGGGTAAAATATAGTGGGAAAAAAAATGTAATTATTATTAGTTGTTTTTTGATGTAGTTATTTTAATAGTGGAAAGAGAGGGTGTTAAAGGTAAATTTAGTTGGAGATTTTTAGATTATAGAGAAGGTTGTGGAATT
+
IIIIIIIIIIIIIIIIIIIIIIIIIIIIIIIIIIIIIIIIIIIIIIIIIIIIIIIIIIIIIIIIIIIIIIIIIIIIIIIIIIIIIIIIIIIIIIIIIIIIIIIIIIIIIIIIIIIIIIIIIIIIIIIIIIIIIIIIIIIIIIIIIIIIIIIIIIIIIIIIIIIIIIIIIIIIIIIIIIIIIIIIIIIIIIIIIIIIIIIIIIIIIIIIIIIIIIIIIIIIIIIIIIIIIIIIIIIIIIIIIIIIIIIIIIIIIIIIIIIIIIIIIIIIIIIIIIIIIIIIIIIIIIIIIIIIIIIIIIIIIIIIIIIIIIIIIIIIIIII
@R0000140
TATGGCGGCGATGTATTATTTCGTAAGTTTTATAAAATGGGGGGGGGGTATTTGAAAAGGGGGGTTTCGAGTTATTTTTTTTTTTTAGTTAGGTTTTCGGCGGAACGTGGGCGTAAGATTTAGAGGTTTATGTTGATTAGTAATTTTGAATTTAGATATTCGGGTTTAGTATAGATTTAATTTCGGGTAAAATATAGTGGGAAAAAAAATGTAATTATTATTAGTCGTTTTTTGACGTAGTTATTTTAATAGCGGAAAGAGAGGGCGTTAAAGGTAAATTTAGTCGGAGATTTTTAGATTATAGAGAAGGTTGCGGAATT
+
IIIIIIIIIIIIIIIIIIIIIIIIIIIIIIIIIIIIIIIIIIIIIIIIIIIIIIIIIIIIIIIIIIIIIIIIIIIIIIIIIIIIIIIIIIIIIIIIIIIIIIIIIIIIIIIIIIIIIIIIIIIIIIIIIIIIIIIIIIIIIIIIIIIIIIIIIIIIIIIIIIIIIIIIIIIIIIIIIIIIIIIIIIIIIIIIIIIIIIIIIIIIIIIIIIIIIIIIIIIIIIIIIIIIIIIIIIIIIIIIIIIIIIIIIIIIIIIIIIIIIIIIIIIIIIIIIIIIIIIIIIIIIIIIIIIIIIIIIIIIIIIIIIIIIIIIIIIIIIII
@R0000141
TATGGTGGTGATGTATTATTTTGTAAGTTTTATAAAATGGGGGGGGGGTATTTGAAAAGGGGGGTTTTGAGTTATTTTTTTTTTTTAGTTAGGTTTTTGGTGGAATGTGGGTGTAAGATTTAGAGGTTTATGTTGATTAGTAATTTTGAATTTAGATATTTGGGTTTAGTATAGATTTAATTTTGGGTAAAATATAGTGGGAAAAAAAATGTAATTATTATTAGTTGTTTTTTGATGTAGTTATTTTAATAGTGGAAAGAGAGGGTGTTAAAGGTAAATTTAGTTGGAGATTTTTAGATTATAGAGAAGGTTGTGGAATT
+
IIIIIIIIIIIIIIIIIIIIIIIIIIIIIIIIIIIIIIIIIIIIIIIIIIIIIIIIIIIIIIIIIIIIIIIIIIIIIIIIIIIIIIIIIIIIIIIIIIIIIIIIIIIIIIIIIIIIIIIIIIIIIIIIIIIIIIIIIIIIIIIIIIIIIIIIIIIIIIIIIIIIIIIIIIIIIIIIIIIIIIIIIIIIIIIIIIIIIIIIIIIIIIIIIIIIIIIIIIIIIIIIIIIIIIIIIIIIIIIIIIIIIIIIIIIIIIIIIIIIIIIIIIIIIIIIIIIIIIIIIIIIIIIIIIIIIIIIIIIIIIIIIIIIIIIIIIIIIIII
@R0000142
TATGGTGGTGATGTATTATTTTGTAAGTTTTATAAAATGGGGGGGGGGTATTTGAAAAGGGGGGTTTTGAGTTATTTTTTTTTTTTAGTTAGGTTTTTGGTGGAATGTGGGTGTAAGATTTAGAGGTTTATGTTGATTAGTAATTTTGAATTTAGATATTTGGGTTTAGTATAGATTTAATTTTGGGTAAAATATAGTGGGAAAAAAAATGTAATTATTATTAGTTGTTTTTTGATGTAGTTATTTTAATAGTGGAAAGAGAGGGTGTTAAAGGTAAATTTAGTTGGAGATTTTTAGATTATAGAGAAGGTTGTGGAATT
+
IIIIIIIIIIIIIIIIIIIIIIIIIIIIIIIIIIIIIIIIIIIIIIIIIIIIIIIIIIIIIIIIIIIIIIIIIIIIIIIIIIIIIIIIIIIIIIIIIIIIIIIIIIIIIIIIIIIIIIIIIIIIIIIIIIIIIIIIIIIIIIIIIIIIIIIIIIIIIIIIIIIIIIIIIIIIIIIIIIIIIIIIIIIIIIIIIIIIIIIIIIIIIIIIIIIIIIIIIIIIIIIIIIIIIIIIIIIIIIIIIIIIIIIIIIIIIIIIIIIIIIIIIIIIIIIIIIIIIIIIIIIIIIIIIIIIIIIIIIIIIIIIIIIIIIIIIIIIIIII
@R0000143
TATGGCGGCGATGTATTATTTCGTAAGTTTTATAAAATGGGGGGGGGGTATTTGAAAAGGGGGGTTTCGAGTTATTTTTTTTTTTTAGTTAGGTTTTCGGCGGAACGTGGGCGTAAGATTTAGAGGTTTATGTTGATTAGTAATTTTGAATTTAGATATTCGGGTTTAGTATAGATTTAATTTCGGGTAAAATATAGTGGGAAAAAAAATGTAATTATTATTAGTCGTTTTTTGACGTAGTTATTTTAATAGCGGAAAGAGAGGGCGTTAAAGGTAAATTTAGTCGGAGATTTTTAGATTATAGAGAAGGTTGCGGAATT
+
IIIIIIIIIIIIIIIIIIIIIIIIIIIIIIIIIIIIIIIIIIIIIIIIIIIIIIIIIIIIIIIIIIIIIIIIIIIIIIIIIIIIIIIIIIIIIIIIIIIIIIIIIIIIIIIIIIIIIIIIIIIIIIIIIIIIIIIIIIIIIIIIIIIIIIIIIIIIIIIIIIIIIIIIIIIIIIIIIIIIIIIIIIIIIIIIIIIIIIIIIIIIIIIIIIIIIIIIIIIIIIIIIIIIIIIIIIIIIIIIIIIIIIIIIIIIIIIIIIIIIIIIIIIIIIIIIIIIIIIIIIIIIIIIIIIIIIIIIIIIIIIIIIIIIIIIIIIIIIII
@R0000144
TATGGTGGTGATGTATTATTTTGTAAGTTTTATAAAATGGGGGGGGGGTATTTGAAAAGGGGGGTTTTGAGTTATTTTTTTTTTTTAGTTAGGTTTTTGGTGGAATGTGGGTGTAAGATTTAGAGGTTTATGTTGATTAGTAATTTTGAATTTAGATATTTGGGTTTAGTATAGATTTAATTTTGGGTAAAATATAGTGGGAAAAAAAATGTAATTATTATTAGTTGTTTTTTGATGTAGTTATTTTAATAGTGGAAAGAGAGGGTGTTAAAGGTAAATTTAGTTGGAGATTTTTAGATTATAGAGAAGGTTGTGGAATT
+
IIIIIIIIIIIIIIIIIIIIIIIIIIIIIIIIIIIIIIIIIIIIIIIIIIIIIIIIIIIIIIIIIIIIIIIIIIIIIIIIIIIIIIIIIIIIIIIIIIIIIIIIIIIIIIIIIIIIIIIIIIIIIIIIIIIIIIIIIIIIIIIIIIIIIIIIIIIIIIIIIIIIIIIIIIIIIIIIIIIIIIIIIIIIIIIIIIIIIIIIIIIIIIIIIIIIIIIIIIIIIIIIIIIIIIIIIIIIIIIIIIIIIIIIIIIIIIIIIIIIIIIIIIIIIIIIIIIIIIIIIIIIIIIIIIIIIIIIIIIIIIIIIIIIIIIIIIIIIIII
@R0000145
TATGGCGGCGATGTATTATTTCGTAAGTTTTATAAAATGGGGGGGGGGTATTTGAAAAGGGGGGTTTCGAGTTATTTTTTTTTTTTAGTTAGGTTTTCGGCGGAACGTGGGCGTAAGATTTAGAGGTTTATGTTGATTAGTAATTTTGAATTTAGATATTCGGGTTTAGTATAGATTTAATTTCGGGTAAAATATAGTGGGAAAAAAAATGTAATTATTATTAGTCGTTTTTTGACGTAGTTATTTTAATAGCGGAAAGAGAGGGCGTTAAAGGTAAATTTAGTCGGAGATTTTTAGATTATAGAGAAGGTTGCGGAATT
+
IIIIIIIIIIIIIIIIIIIIIIIIIIIIIIIIIIIIIIIIIIIIIIIIIIIIIIIIIIIIIIIIIIIIIIIIIIIIIIIIIIIIIIIIIIIIIIIIIIIIIIIIIIIIIIIIIIIIIIIIIIIIIIIIIIIIIIIIIIIIIIIIIIIIIIIIIIIIIIIIIIIIIIIIIIIIIIIIIIIIIIIIIIIIIIIIIIIIIIIIIIIIIIIIIIIIIIIIIIIIIIIIIIIIIIIIIIIIIIIIIIIIIIIIIIIIIIIIIIIIIIIIIIIIIIIIIIIIIIIIIIIIIIIIIIIIIIIIIIIIIIIIIIIIIIIIIIIIIIII
@R0000146
TATGGTGGTGATGTATTATTTTGTAAGTTTTATAAAATGGGGGGGGGGTATTTGAAAAGGGGGGTTTTGAGTTATTTTTTTTTTTTAGTTAGGTTTTTGGTGGAATGTGGGTGTAAGATTTAGAGGTTTATGTTGATTAGTAATTTTGAATTTAGATATTTGGGTTTAGTATAGATTTAATTTTGGGTAAAATATAGTGGGAAAAAAAATGTAATTATTATTAGTTGTTTTTTGATGTAGTTATTTTAATAGTGGAAAGAGAGGGTGTTAAAGGTAAATTTAGTTGGAGATTTTTAGATTATAGAGAAGGTTGTGGAATT
+
IIIIIIIIIIIIIIIIIIIIIIIIIIIIIIIIIIIIIIIIIIIIIIIIIIIIIIIIIIIIIIIIIIIIIIIIIIIIIIIIIIIIIIIIIIIIIIIIIIIIIIIIIIIIIIIIIIIIIIIIIIIIIIIIIIIIIIIIIIIIIIIIIIIIIIIIIIIIIIIIIIIIIIIIIIIIIIIIIIIIIIIIIIIIIIIIIIIIIIIIIIIIIIIIIIIIIIIIIIIIIIIIIIIIIIIIIIIIIIIIIIIIIIIIIIIIIIIIIIIIIIIIIIIIIIIIIIIIIIIIIIIIIIIIIIIIIIIIIIIIIIIIIIIIIIIIIIIIIIII
@R0000147
TATGGCGGCGATGTATTATTTCGTAAGTTTTATAAAATGGGGGGGGGGTATTTGAAAAGGGGGGTTTCGAGTTATTTTTTTTTTTTAGTTAGGTTTTCGGCGGAACGTGGGCGTAAGATTTAGAGGTTTATGTTGATTAGTAATTTTGAATTTAGATATTCGGGTTTAGTATAGATTTAATTTCGGGTAAAATATAGTGGGAAAAAAAATGTAATTATTATTAGTCGTTTTTTGACGTAGTTATTTTAATAGCGGAAAGAGAGGGCGTTAAAGGTAAATTTAGTCGGAGATTTTTAGATTATAGAGAAGGTTGCGGAATT
+
IIIIIIIIIIIIIIIIIIIIIIIIIIIIIIIIIIIIIIIIIIIIIIIIIIIIIIIIIIIIIIIIIIIIIIIIIIIIIIIIIIIIIIIIIIIIIIIIIIIIIIIIIIIIIIIIIIIIIIIIIIIIIIIIIIIIIIIIIIIIIIIIIIIIIIIIIIIIIIIIIIIIIIIIIIIIIIIIIIIIIIIIIIIIIIIIIIIIIIIIIIIIIIIIIIIIIIIIIIIIIIIIIIIIIIIIIIIIIIIIIIIIIIIIIIIIIIIIIIIIIIIIIIIIIIIIIIIIIIIIIIIIIIIIIIIIIIIIIIIIIIIIIIIIIIIIIIIIIIII
@R0000148
TATGGTGGTGATGTATTATTTTGTAAGTTTTATAAAATGGGGGGGGGGTATTTGAAAAGGGGGGTTTTGAGTTATTTTTTTTTTTTAGTTAGGTTTTTGGTGGAATGTGGGTGTAAGATTTAGAGGTTTATGTTGATTAGTAATTTTGAATTTAGATATTTGGGTTTAGTATAGATTTAATTTTGGGTAAAATATAGTGGGAAAAAAAATGTAATTATTATTAGTTGTTTTTTGATGTAGTTATTTTAATAGTGGAAAGAGAGGGTGTTAAAGGTAAATTTAGTTGGAGATTTTTAGATTATAGAGAAGGTTGTGGAATT
+
IIIIIIIIIIIIIIIIIIIIIIIIIIIIIIIIIIIIIIIIIIIIIIIIIIIIIIIIIIIIIIIIIIIIIIIIIIIIIIIIIIIIIIIIIIIIIIIIIIIIIIIIIIIIIIIIIIIIIIIIIIIIIIIIIIIIIIIIIIIIIIIIIIIIIIIIIIIIIIIIIIIIIIIIIIIIIIIIIIIIIIIIIIIIIIIIIIIIIIIIIIIIIIIIIIIIIIIIIIIIIIIIIIIIIIIIIIIIIIIIIIIIIIIIIIIIIIIIIIIIIIIIIIIIIIIIIIIIIIIIIIIIIIIIIIIIIIIIIIIIIIIIIIIIIIIIIIIIIIII
@R0000149
TATGGTGGTGATGTATTATTTTGTAAGTTTTATAAAATGGGGGGGGGGTATTTGAAAAGGGGGGTTTTGAGTTATTTTTTTTTTTTAGTTAGGTTTTTGGTGGAATGTGGGTGTAAGATTTAGAGGTTTATGTTGATTAGTAATTTTGAATTTAGATATTTGGGTTTAGTATAGATTTAATTTTGGGTAAAATATAGTGGGAAAAAAAATGTAATTATTATTAGTTGTTTTTTGATGTAGTTATTTTAATAGTGGAAAGAGAGGGTGTTAAAGGTAAATTTAGTTGGAGATTTTTAGATTATAGAGAAGGTTGTGGAATT
+
IIIIIIIIIIIIIIIIIIIIIIIIIIIIIIIIIIIIIIIIIIIIIIIIIIIIIIIIIIIIIIIIIIIIIIIIIIIIIIIIIIIIIIIIIIIIIIIIIIIIIIIIIIIIIIIIIIIIIIIIIIIIIIIIIIIIIIIIIIIIIIIIIIIIIIIIIIIIIIIIIIIIIIIIIIIIIIIIIIIIIIIIIIIIIIIIIIIIIIIIIIIIIIIIIIIIIIIIIIIIIIIIIIIIIIIIIIIIIIIIIIIIIIIIIIIIIIIIIIIIIIIIIIIIIIIIIIIIIIIIIIIIIIIIIIIIIIIIIIIIIIIIIIIIIIIIIIIIIIII
@R0000150
TATGGTGGTGATGTATTATTTTGTAAGTTTTATAAAATGGGGGGGGGGTATTTGAAAAGGGGGGTTTTGAGTTATTTTTTTTTTTTAGTTAGGTTTTTGGTGGAATGTGGGTGTAAGATTTAGAGGTTTATGTTGATTAGTAATTTTGAATTTAGATATTTGGGTTTAGTATAGATTTAATTTTGGGTAAAATATAGTGGGAAAAAAAATGTAATTATTATTAGTTGTTTTTTGATGTAGTTATTTTAATAGTGGAAAGAGAGGGTGTTAAAGGTAAATTTAGTTGGAGATTTTTAGATTATAGAGAAGGTTGTGGAATT
+
IIIIIIIIIIIIIIIIIIIIIIIIIIIIIIIIIIIIIIIIIIIIIIIIIIIIIIIIIIIIIIIIIIIIIIIIIIIIIIIIIIIIIIIIIIIIIIIIIIIIIIIIIIIIIIIIIIIIIIIIIIIIIIIIIIIIIIIIIIIIIIIIIIIIIIIIIIIIIIIIIIIIIIIIIIIIIIIIIIIIIIIIIIIIIIIIIIIIIIIIIIIIIIIIIIIIIIIIIIIIIIIIIIIIIIIIIIIIIIIIIIIIIIIIIIIIIIIIIIIIIIIIIIIIIIIIIIIIIIIIIIIIIIIIIIIIIIIIIIIIIIIIIIIIIIIIIIIIIIII
@R0000151
TATGGTGGTGATGTATTATTTTGTAAGTTTTATAAAATGGGGGGGGGGTATTTGAAAAGGGGGGTTTTGAGTTATTTTTTTTTTTTAGTTAGGTTTTTGGTGGAATGTGGGTGTAAGATTTAGAGGTTTATGTTGATTAGTAATTTTGAATTTAGATATTTGGGTTTAGTATAGATTTAATTTTGGGTAAAATATAGTGGGAAAAAAAATGTAATTATTATTAGTTGTTTTTTGATGTAGTTATTTTAATAGTGGAAAGAGAGGGTGTTAAAGGTAAATTTAGTTGGAGATTTTTAGATTATAGAGAAGGTTGTGGAATT
+
IIIIIIIIIIIIIIIIIIIIIIIIIIIIIIIIIIIIIIIIIIIIIIIIIIIIIIIIIIIIIIIIIIIIIIIIIIIIIIIIIIIIIIIIIIIIIIIIIIIIIIIIIIIIIIIIIIIIIIIIIIIIIIIIIIIIIIIIIIIIIIIIIIIIIIIIIIIIIIIIIIIIIIIIIIIIIIIIIIIIIIIIIIIIIIIIIIIIIIIIIIIIIIIIIIIIIIIIIIIIIIIIIIIIIIIIIIIIIIIIIIIIIIIIIIIIIIIIIIIIIIIIIIIIIIIIIIIIIIIIIIIIIIIIIIIIIIIIIIIIIIIIIIIIIIIIIIIIIIII
@R0000152
TATGGTGGTGATGTATTATTTTGTAAGTTTTATAAAATGGGGGGGGGGTATTTGAAAAGGGGGGTTTTGAGTTATTTTTTTTTTTTAGTTAGGTTTTTGGTGGAATGTGGGTGTAAGATTTAGAGGTTTATGTTGATTAGTAATTTTGAATTTAGATATTTGGGTTTAGTATAGATTTAATTTTGGGTAAAATATAGTGGGAAAAAAAATGTAATTATTATTAGTTGTTTTTTGATGTAGTTATTTTAATAGTGGAAAGAGAGGGTGTTAAAGGTAAATTTAGTTGGAGATTTTTAGATTATAGAGAAGGTTGTGGAATT
+
IIIIIIIIIIIIIIIIIIIIIIIIIIIIIIIIIIIIIIIIIIIIIIIIIIIIIIIIIIIIIIIIIIIIIIIIIIIIIIIIIIIIIIIIIIIIIIIIIIIIIIIIIIIIIIIIIIIIIIIIIIIIIIIIIIIIIIIIIIIIIIIIIIIIIIIIIIIIIIIIIIIIIIIIIIIIIIIIIIIIIIIIIIIIIIIIIIIIIIIIIIIIIIIIIIIIIIIIIIIIIIIIIIIIIIIIIIIIIIIIIIIIIIIIIIIIIIIIIIIIIIIIIIIIIIIIIIIIIIIIIIIIIIIIIIIIIIIIIIIIIIIIIIIIIIIIIIIIIIII
@R0000153
TATGGTGGTGATGTATTATTTTGTAAGTTTTATAAAATGGGGGGGGGGTATTTGAAAAGGGGGGTTTTGAGTTATTTTTTTTTTTTAGTTAGGTTTTTGGTGGAATGTGGGTGTAAGATTTAGAGGTTTATGTTGATTAGTAATTTTGAATTTAGATATTTGGGTTTAGTATAGATTTAATTTTGGGTAAAATATAGTGGGAAAAAAAATGTAATTATTATTAGTTGTTTTTTGATGTAGTTATTTTAATAGTGGAAAGAGAGGGTGTTAAAGGTAAATTTAGTTGGAGATTTTTAGATTATAGAGAAGGTTGTGGAATT
+
IIIIIIIIIIIIIIIIIIIIIIIIIIIIIIIIIIIIIIIIIIIIIIIIIIIIIIIIIIIIIIIIIIIIIIIIIIIIIIIIIIIIIIIIIIIIIIIIIIIIIIIIIIIIIIIIIIIIIIIIIIIIIIIIIIIIIIIIIIIIIIIIIIIIIIIIIIIIIIIIIIIIIIIIIIIIIIIIIIIIIIIIIIIIIIIIIIIIIIIIIIIIIIIIIIIIIIIIIIIIIIIIIIIIIIIIIIIIIIIIIIIIIIIIIIIIIIIIIIIIIIIIIIIIIIIIIIIIIIIIIIIIIIIIIIIIIIIIIIIIIIIIIIIIIIIIIIIIIIII
@R0000154
TATGGCGGCGATGTATTATTTCGTAAGTTTTATAAAATGGGGGGGGGGTATTTGAAAAGGGGGGTTTCGAGTTATTTTTTTTTTTTAGTTAGGTTTTCGGCGGAACGTGGGCGTAAGATTTAGAGGTTTATGTTGATTAGTAATTTTGAATTTAGATATTCGGGTTTAGTATAGATTTAATTTCGGGTAAAATATAGTGGGAAAAAAAATGTAATTATTATTAGTCGTTTTTTGACGTAGTTATTTTAATAGCGGAAAGAGAGGGCGTTAAAGGTAAATTTAGTCGGAGATTTTTAGATTATAGAGAAGGTTGCGGAATT
+
IIIIIIIIIIIIIIIIIIIIIIIIIIIIIIIIIIIIIIIIIIIIIIIIIIIIIIIIIIIIIIIIIIIIIIIIIIIIIIIIIIIIIIIIIIIIIIIIIIIIIIIIIIIIIIIIIIIIIIIIIIIIIIIIIIIIIIIIIIIIIIIIIIIIIIIIIIIIIIIIIIIIIIIIIIIIIIIIIIIIIIIIIIIIIIIIIIIIIIIIIIIIIIIIIIIIIIIIIIIIIIIIIIIIIIIIIIIIIIIIIIIIIIIIIIIIIIIIIIIIIIIIIIIIIIIIIIIIIIIIIIIIIIIIIIIIIIIIIIIIIIIIIIIIIIIIIIIIIIII
@R0000155
TATGGTGGTGATGTATTATTTTGTAAGTTTTATAAAATGGGGGGGGGGTATTTGAAAAGGGGGGTTTTGAGTTATTTTTTTTTTTTAGTTAGGTTTTTGGTGGAATGTGGGTGTAAGATTTAGAGGTTTATGTTGATTAGTAATTTTGAATTTAGATATTTGGGTTTAGTATAGATTTAATTTTGGGTAAAATATAGTGGGAAAAAAAATGTAATTATTATTAGTTGTTTTTTGATGTAGTTATTTTAATAGTGGAAAGAGAGGGTGTTAAAGGTAAATTTAGTTGGAGATTTTTAGATTATAGAGAAGGTTGTGGAATT
+
IIIIIIIIIIIIIIIIIIIIIIIIIIIIIIIIIIIIIIIIIIIIIIIIIIIIIIIIIIIIIIIIIIIIIIIIIIIIIIIIIIIIIIIIIIIIIIIIIIIIIIIIIIIIIIIIIIIIIIIIIIIIIIIIIIIIIIIIIIIIIIIIIIIIIIIIIIIIIIIIIIIIIIIIIIIIIIIIIIIIIIIIIIIIIIIIIIIIIIIIIIIIIIIIIIIIIIIIIIIIIIIIIIIIIIIIIIIIIIIIIIIIIIIIIIIIIIIIIIIIIIIIIIIIIIIIIIIIIIIIIIIIIIIIIIIIIIIIIIIIIIIIIIIIIIIIIIIIIIII
@R0000156
TATGGCGGCGATGTATTATTTCGTAAGTTTTATAAAATGGGGGGGGGGTATTTGAAAAGGGGGGTTTCGAGTTATTTTTTTTTTTTAGTTAGGTTTTCGGCGGAACGTGGGCGTAAGATTTAGAGGTTTATGTTGATTAGTAATTTTGAATTTAGATATTCGGGTTTAGTATAGATTTAATTTCGGGTAAAATATAGTGGGAAAAAAAATGTAATTATTATTAGTCGTTTTTTGACGTAGTTATTTTAATAGCGGAAAGAGAGGGCGTTAAAGGTAAATTTAGTCGGAGATTTTTAGATTATAGAGAAGGTTGCGGAATT
+
IIIIIIIIIIIIIIIIIIIIIIIIIIIIIIIIIIIIIIIIIIIIIIIIIIIIIIIIIIIIIIIIIIIIIIIIIIIIIIIIIIIIIIIIIIIIIIIIIIIIIIIIIIIIIIIIIIIIIIIIIIIIIIIIIIIIIIIIIIIIIIIIIIIIIIIIIIIIIIIIIIIIIIIIIIIIIIIIIIIIIIIIIIIIIIIIIIIIIIIIIIIIIIIIIIIIIIIIIIIIIIIIIIIIIIIIIIIIIIIIIIIIIIIIIIIIIIIIIIIIIIIIIIIIIIIIIIIIIIIIIIIIIIIIIIIIIIIIIIIIIIIIIIIIIIIIIIIIIIII
@R0000157
TATGGCGGCGATGTATTATTTCGTAAGTTTTATAAAATGGGGGGGGGGTATTTGAAAAGGGGGGTTTCGAGTTATTTTTTTTTTTTAGTTAGGTTTTCGGCGGAACGTGGGCGTAAGATTTAGAGGTTTATGTTGATTAGTAATTTTGAATTTAGATATTCGGGTTTAGTATAGATTTAATTTCGGGTAAAATATAGTGGGAAAAAAAATGTAATTATTATTAGTCGTTTTTTGACGTAGTTATTTTAATAGCGGAAAGAGAGGGCGTTAAAGGTAAATTTAGTCGGAGATTTTTAGATTATAGAGAAGGTTGCGGAATT
+
IIIIIIIIIIIIIIIIIIIIIIIIIIIIIIIIIIIIIIIIIIIIIIIIIIIIIIIIIIIIIIIIIIIIIIIIIIIIIIIIIIIIIIIIIIIIIIIIIIIIIIIIIIIIIIIIIIIIIIIIIIIIIIIIIIIIIIIIIIIIIIIIIIIIIIIIIIIIIIIIIIIIIIIIIIIIIIIIIIIIIIIIIIIIIIIIIIIIIIIIIIIIIIIIIIIIIIIIIIIIIIIIIIIIIIIIIIIIIIIIIIIIIIIIIIIIIIIIIIIIIIIIIIIIIIIIIIIIIIIIIIIIIIIIIIIIIIIIIIIIIIIIIIIIIIIIIIIIIIII
@R0000158
TATGGCGGCGATGTATTATTTCGTAAGTTTTATAAAATGGGGGGGGGGTATTTGAAAAGGGGGGTTTCGAGTTATTTTTTTTTTTTAGTTAGGTTTTCGGCGGAACGTGGGCGTAAGATTTAGAGGTTTATGTTGATTAGTAATTTTGAATTTAGATATTCGGGTTTAGTATAGATTTAATTTCGGGTAAAATATAGTGGGAAAAAAAATGTAATTATTATTAGTCGTTTTTTGACGTAGTTATTTTAATAGCGGAAAGAGAGGGCGTTAAAGGTAAATTTAGTCGGAGATTTTTAGATTATAGAGAAGGTTGCGGAATT
+
IIIIIIIIIIIIIIIIIIIIIIIIIIIIIIIIIIIIIIIIIIIIIIIIIIIIIIIIIIIIIIIIIIIIIIIIIIIIIIIIIIIIIIIIIIIIIIIIIIIIIIIIIIIIIIIIIIIIIIIIIIIIIIIIIIIIIIIIIIIIIIIIIIIIIIIIIIIIIIIIIIIIIIIIIIIIIIIIIIIIIIIIIIIIIIIIIIIIIIIIIIIIIIIIIIIIIIIIIIIIIIIIIIIIIIIIIIIIIIIIIIIIIIIIIIIIIIIIIIIIIIIIIIIIIIIIIIIIIIIIIIIIIIIIIIIIIIIIIIIIIIIIIIIIIIIIIIIIIIII
@R0000159
TATGGCGGCGATGTATTATTTCGTAAGTTTTATAAAATGGGGGGGGGGTATTTGAAAAGGGGGGTTTCGAGTTATTTTTTTTTTTTAGTTAGGTTTTCGGCGGAACGTGGGCGTAAGATTTAGAGGTTTATGTTGATTAGTAATTTTGAATTTAGATATTCGGGTTTAGTATAGATTTAATTTCGGGTAAAATATAGTGGGAAAAAAAATGTAATTATTATTAGTCGTTTTTTGACGTAGTTATTTTAATAGCGGAAAGAGAGGGCGTTAAAGGTAAATTTAGTCGGAGATTTTTAGATTATAGAGAAGGTTGCGGAATT
+
IIIIIIIIIIIIIIIIIIIIIIIIIIIIIIIIIIIIIIIIIIIIIIIIIIIIIIIIIIIIIIIIIIIIIIIIIIIIIIIIIIIIIIIIIIIIIIIIIIIIIIIIIIIIIIIIIIIIIIIIIIIIIIIIIIIIIIIIIIIIIIIIIIIIIIIIIIIIIIIIIIIIIIIIIIIIIIIIIIIIIIIIIIIIIIIIIIIIIIIIIIIIIIIIIIIIIIIIIIIIIIIIIIIIIIIIIIIIIIIIIIIIIIIIIIIIIIIIIIIIIIIIIIIIIIIIIIIIIIIIIIIIIIIIIIIIIIIIIIIIIIIIIIIIIIIIIIIIIIII
@R0000160
TATGGTGGTGATGTATTATTTTGTAAGTTTTATAAAATGGGGGGGGGGTATTTGAAAAGGGGGGTTTTGAGTTATTTTTTTTTTTTAGTTAGGTTTTTGGTGGAATGTGGGTGTAAGATTTAGAGGTTTATGTTGATTAGTAATTTTGAATTTAGATATTTGGGTTTAGTATAGATTTAATTTTGGGTAAAATATAGTGGGAAAAAAAATGTAATTATTATTAGTTGTTTTTTGATGTAGTTATTTTAATAGTGGAAAGAGAGGGTGTTAAAGGTAAATTTAGTTGGAGATTTTTAGATTATAGAGAAGGTTGTGGAATT
+
IIIIIIIIIIIIIIIIIIIIIIIIIIIIIIIIIIIIIIIIIIIIIIIIIIIIIIIIIIIIIIIIIIIIIIIIIIIIIIIIIIIIIIIIIIIIIIIIIIIIIIIIIIIIIIIIIIIIIIIIIIIIIIIIIIIIIIIIIIIIIIIIIIIIIIIIIIIIIIIIIIIIIIIIIIIIIIIIIIIIIIIIIIIIIIIIIIIIIIIIIIIIIIIIIIIIIIIIIIIIIIIIIIIIIIIIIIIIIIIIIIIIIIIIIIIIIIIIIIIIIIIIIIIIIIIIIIIIIIIIIIIIIIIIIIIIIIIIIIIIIIIIIIIIIIIIIIIIIIII
@R0000161
TATGGTGGTGATGTATTATTTTGTAAGTTTTATAAAATGGGGGGGGGGTATTTGAAAAGGGGGGTTTTGAGTTATTTTTTTTTTTTAGTTAGGTTTTTGGTGGAATGTGGGTGTAAGATTTAGAGGTTTATGTTGATTAGTAATTTTGAATTTAGATATTTGGGTTTAGTATAGATTTAATTTTGGGTAAAATATAGTGGGAAAAAAAATGTAATTATTATTAGTTGTTTTTTGATGTAGTTATTTTAATAGTGGAAAGAGAGGGTGTTAAAGGTAAATTTAGTTGGAGATTTTTAGATTATAGAGAAGGTTGTGGAATT
+
IIIIIIIIIIIIIIIIIIIIIIIIIIIIIIIIIIIIIIIIIIIIIIIIIIIIIIIIIIIIIIIIIIIIIIIIIIIIIIIIIIIIIIIIIIIIIIIIIIIIIIIIIIIIIIIIIIIIIIIIIIIIIIIIIIIIIIIIIIIIIIIIIIIIIIIIIIIIIIIIIIIIIIIIIIIIIIIIIIIIIIIIIIIIIIIIIIIIIIIIIIIIIIIIIIIIIIIIIIIIIIIIIIIIIIIIIIIIIIIIIIIIIIIIIIIIIIIIIIIIIIIIIIIIIIIIIIIIIIIIIIIIIIIIIIIIIIIIIIIIIIIIIIIIIIIIIIIIIIII
@R0000162
TATGGCGGCGATGTATTATTTCGTAAGTTTTATAAAATGGGGGGGGGGTATTTGAAAAGGGGGGTTTCGAGTTATTTTTTTTTTTTAGTTAGGTTTTCGGCGGAACGTGGGCGTAAGATTTAGAGGTTTATGTTGATTAGTAATTTTGAATTTAGATATTCGGGTTTAGTATAGATTTAATTTCGGGTAAAATATAGTGGGAAAAAAAATGTAATTATTATTAGTCGTTTTTTGACGTAGTTATTTTAATAGCGGAAAGAGAGGGCGTTAAAGGTAAATTTAGTCGGAGATTTTTAGATTATAGAGAAGGTTGCGGAATT
+
IIIIIIIIIIIIIIIIIIIIIIIIIIIIIIIIIIIIIIIIIIIIIIIIIIIIIIIIIIIIIIIIIIIIIIIIIIIIIIIIIIIIIIIIIIIIIIIIIIIIIIIIIIIIIIIIIIIIIIIIIIIIIIIIIIIIIIIIIIIIIIIIIIIIIIIIIIIIIIIIIIIIIIIIIIIIIIIIIIIIIIIIIIIIIIIIIIIIIIIIIIIIIIIIIIIIIIIIIIIIIIIIIIIIIIIIIIIIIIIIIIIIIIIIIIIIIIIIIIIIIIIIIIIIIIIIIIIIIIIIIIIIIIIIIIIIIIIIIIIIIIIIIIIIIIIIIIIIIIII
@R0000163
TATGGTGGTGATGTATTATTTTGTAAGTTTTATAAAATGGGGGGGGGGTATTTGAAAAGGGGGGTTTTGAGTTATTTTTTTTTTTTAGTTAGGTTTTTGGTGGAATGTGGGTGTAAGATTTAGAGGTTTATGTTGATTAGTAATTTTGAATTTAGATATTTGGGTTTAGTATAGATTTAATTTTGGGTAAAATATAGTGGGAAAAAAAATGTAATTATTATTAGTTGTTTTTTGATGTAGTTATTTTAATAGTGGAAAGAGAGGGTGTTAAAGGTAAATTTAGTTGGAGATTTTTAGATTATAGAGAAGGTTGTGGAATT
+
IIIIIIIIIIIIIIIIIIIIIIIIIIIIIIIIIIIIIIIIIIIIIIIIIIIIIIIIIIIIIIIIIIIIIIIIIIIIIIIIIIIIIIIIIIIIIIIIIIIIIIIIIIIIIIIIIIIIIIIIIIIIIIIIIIIIIIIIIIIIIIIIIIIIIIIIIIIIIIIIIIIIIIIIIIIIIIIIIIIIIIIIIIIIIIIIIIIIIIIIIIIIIIIIIIIIIIIIIIIIIIIIIIIIIIIIIIIIIIIIIIIIIIIIIIIIIIIIIIIIIIIIIIIIIIIIIIIIIIIIIIIIIIIIIIIIIIIIIIIIIIIIIIIIIIIIIIIIIIII
@R0000164
TATGGTGGTGATGTATTATTTTGTAAGTTTTATAAAATGGGGGGGGGGTATTTGAAAAGGGGGGTTTTGAGTTATTTTTTTTTTTTAGTTAGGTTTTTGGTGGAATGTGGGTGTAAGATTTAGAGGTTTATGTTGATTAGTAATTTTGAATTTAGATATTTGGGTTTAGTATAGATTTAATTTTGGGTAAAATATAGTGGGAAAAAAAATGTAATTATTATTAGTTGTTTTTTGATGTAGTTATTTTAATAGTGGAAAGAGAGGGTGTTAAAGGTAAATTTAGTTGGAGATTTTTAGATTATAGAGAAGGTTGTGGAATT
+
IIIIIIIIIIIIIIIIIIIIIIIIIIIIIIIIIIIIIIIIIIIIIIIIIIIIIIIIIIIIIIIIIIIIIIIIIIIIIIIIIIIIIIIIIIIIIIIIIIIIIIIIIIIIIIIIIIIIIIIIIIIIIIIIIIIIIIIIIIIIIIIIIIIIIIIIIIIIIIIIIIIIIIIIIIIIIIIIIIIIIIIIIIIIIIIIIIIIIIIIIIIIIIIIIIIIIIIIIIIIIIIIIIIIIIIIIIIIIIIIIIIIIIIIIIIIIIIIIIIIIIIIIIIIIIIIIIIIIIIIIIIIIIIIIIIIIIIIIIIIIIIIIIIIIIIIIIIIIIII
@R0000165
TATGGTGGTGATGTATTATTTTGTAAGTTTTATAAAATGGGGGGGGGGTATTTGAAAAGGGGGGTTTTGAGTTATTTTTTTTTTTTAGTTAGGTTTTTGGTGGAATGTGGGTGTAAGATTTAGAGGTTTATGTTGATTAGTAATTTTGAATTTAGATATTTGGGTTTAGTATAGATTTAATTTTGGGTAAAATATAGTGGGAAAAAAAATGTAATTATTATTAGTTGTTTTTTGATGTAGTTATTTTAATAGTGGAAAGAGAGGGTGTTAAAGGTAAATTTAGTTGGAGATTTTTAGATTATAGAGAAGGTTGTGGAATT
+
IIIIIIIIIIIIIIIIIIIIIIIIIIIIIIIIIIIIIIIIIIIIIIIIIIIIIIIIIIIIIIIIIIIIIIIIIIIIIIIIIIIIIIIIIIIIIIIIIIIIIIIIIIIIIIIIIIIIIIIIIIIIIIIIIIIIIIIIIIIIIIIIIIIIIIIIIIIIIIIIIIIIIIIIIIIIIIIIIIIIIIIIIIIIIIIIIIIIIIIIIIIIIIIIIIIIIIIIIIIIIIIIIIIIIIIIIIIIIIIIIIIIIIIIIIIIIIIIIIIIIIIIIIIIIIIIIIIIIIIIIIIIIIIIIIIIIIIIIIIIIIIIIIIIIIIIIIIIIIII
@R0000166
TATGGTGGTGATGTATTATTTTGTAAGTTTTATAAAATGGGGGGGGGGTATTTGAAAAGGGGGGTTTTGAGTTATTTTTTTTTTTTAGTTAGGTTTTTGGTGGAATGTGGGTGTAAGATTTAGAGGTTTATGTTGATTAGTAATTTTGAATTTAGATATTTGGGTTTAGTATAGATTTAATTTTGGGTAAAATATAGTGGGAAAAAAAATGTAATTATTATTAGTTGTTTTTTGATGTAGTTATTTTAATAGTGGAAAGAGAGGGTGTTAAAGGTAAATTTAGTTGGAGATTTTTAGATTATAGAGAAGGTTGTGGAATT
+
IIIIIIIIIIIIIIIIIIIIIIIIIIIIIIIIIIIIIIIIIIIIIIIIIIIIIIIIIIIIIIIIIIIIIIIIIIIIIIIIIIIIIIIIIIIIIIIIIIIIIIIIIIIIIIIIIIIIIIIIIIIIIIIIIIIIIIIIIIIIIIIIIIIIIIIIIIIIIIIIIIIIIIIIIIIIIIIIIIIIIIIIIIIIIIIIIIIIIIIIIIIIIIIIIIIIIIIIIIIIIIIIIIIIIIIIIIIIIIIIIIIIIIIIIIIIIIIIIIIIIIIIIIIIIIIIIIIIIIIIIIIIIIIIIIIIIIIIIIIIIIIIIIIIIIIIIIIIIIII
@R0000167
TATGGCGGCGATGTATTATTTCGTAAGTTTTATAAAATGGGGGGGGGGTATTTGAAAAGGGGGGTTTCGAGTTATTTTTTTTTTTTAGTTAGGTTTTCGGCGGAACGTGGGCGTAAGATTTAGAGGTTTATGTTGATTAGTAATTTTGAATTTAGATATTCGGGTTTAGTATAGATTTAATTTCGGGTAAAATATAGTGGGAAAAAAAATGTAATTATTATTAGTCGTTTTTTGACGTAGTTATTTTAATAGCGGAAAGAGAGGGCGTTAAAGGTAAATTTAGTCGGAGATTTTTAGATTATAGAGAAGGTTGCGGAATT
+
IIIIIIIIIIIIIIIIIIIIIIIIIIIIIIIIIIIIIIIIIIIIIIIIIIIIIIIIIIIIIIIIIIIIIIIIIIIIIIIIIIIIIIIIIIIIIIIIIIIIIIIIIIIIIIIIIIIIIIIIIIIIIIIIIIIIIIIIIIIIIIIIIIIIIIIIIIIIIIIIIIIIIIIIIIIIIIIIIIIIIIIIIIIIIIIIIIIIIIIIIIIIIIIIIIIIIIIIIIIIIIIIIIIIIIIIIIIIIIIIIIIIIIIIIIIIIIIIIIIIIIIIIIIIIIIIIIIIIIIIIIIIIIIIIIIIIIIIIIIIIIIIIIIIIIIIIIIIIIII
@R0000168
TATGGCGGCGATGTATTATTTCGTAAGTTTTATAAAATGGGGGGGGGGTATTTGAAAAGGGGGGTTTCGAGTTATTTTTTTTTTTTAGTTAGGTTTTCGGCGGAACGTGGGCGTAAGATTTAGAGGTTTATGTTGATTAGTAATTTTGAATTTAGATATTCGGGTTTAGTATAGATTTAATTTCGGGTAAAATATAGTGGGAAAAAAAATGTAATTATTATTAGTCGTTTTTTGACGTAGTTATTTTAATAGCGGAAAGAGAGGGCGTTAAAGGTAAATTTAGTCGGAGATTTTTAGATTATAGAGAAGGTTGCGGAATT
+
IIIIIIIIIIIIIIIIIIIIIIIIIIIIIIIIIIIIIIIIIIIIIIIIIIIIIIIIIIIIIIIIIIIIIIIIIIIIIIIIIIIIIIIIIIIIIIIIIIIIIIIIIIIIIIIIIIIIIIIIIIIIIIIIIIIIIIIIIIIIIIIIIIIIIIIIIIIIIIIIIIIIIIIIIIIIIIIIIIIIIIIIIIIIIIIIIIIIIIIIIIIIIIIIIIIIIIIIIIIIIIIIIIIIIIIIIIIIIIIIIIIIIIIIIIIIIIIIIIIIIIIIIIIIIIIIIIIIIIIIIIIIIIIIIIIIIIIIIIIIIIIIIIIIIIIIIIIIIIII
@R0000169
TATGGTGGTGATGTATTATTTTGTAAGTTTTATAAAATGGGGGGGGGGTATTTGAAAAGGGGGGTTTTGAGTTATTTTTTTTTTTTAGTTAGGTTTTTGGTGGAATGTGGGTGTAAGATTTAGAGGTTTATGTTGATTAGTAATTTTGAATTTAGATATTTGGGTTTAGTATAGATTTAATTTTGGGTAAAATATAGTGGGAAAAAAAATGTAATTATTATTAGTTGTTTTTTGATGTAGTTATTTTAATAGTGGAAAGAGAGGGTGTTAAAGGTAAATTTAGTTGGAGATTTTTAGATTATAGAGAAGGTTGTGGAATT
+
IIIIIIIIIIIIIIIIIIIIIIIIIIIIIIIIIIIIIIIIIIIIIIIIIIIIIIIIIIIIIIIIIIIIIIIIIIIIIIIIIIIIIIIIIIIIIIIIIIIIIIIIIIIIIIIIIIIIIIIIIIIIIIIIIIIIIIIIIIIIIIIIIIIIIIIIIIIIIIIIIIIIIIIIIIIIIIIIIIIIIIIIIIIIIIIIIIIIIIIIIIIIIIIIIIIIIIIIIIIIIIIIIIIIIIIIIIIIIIIIIIIIIIIIIIIIIIIIIIIIIIIIIIIIIIIIIIIIIIIIIIIIIIIIIIIIIIIIIIIIIIIIIIIIIIIIIIIIIIII
@R0000170
TATGGTGGTGATGTATTATTTTGTAAGTTTTATAAAATGGGGGGGGGGTATTTGAAAAGGGGGGTTTTGAGTTATTTTTTTTTTTTAGTTAGGTTTTTGGTGGAATGTGGGTGTAAGATTTAGAGGTTTATGTTGATTAGTAATTTTGAATTTAGATATTTGGGTTTAGTATAGATTTAATTTTGGGTAAAATATAGTGGGAAAAAAAATGTAATTATTATTAGTTGTTTTTTGATGTAGTTATTTTAATAGTGGAAAGAGAGGGTGTTAAAGGTAAATTTAGTTGGAGATTTTTAGATTATAGAGAAGGTTGTGGAATT
+
IIIIIIIIIIIIIIIIIIIIIIIIIIIIIIIIIIIIIIIIIIIIIIIIIIIIIIIIIIIIIIIIIIIIIIIIIIIIIIIIIIIIIIIIIIIIIIIIIIIIIIIIIIIIIIIIIIIIIIIIIIIIIIIIIIIIIIIIIIIIIIIIIIIIIIIIIIIIIIIIIIIIIIIIIIIIIIIIIIIIIIIIIIIIIIIIIIIIIIIIIIIIIIIIIIIIIIIIIIIIIIIIIIIIIIIIIIIIIIIIIIIIIIIIIIIIIIIIIIIIIIIIIIIIIIIIIIIIIIIIIIIIIIIIIIIIIIIIIIIIIIIIIIIIIIIIIIIIIIII
@R0000171
TATGGTGGTGATGTATTATTTTGTAAGTTTTATAAAATGGGGGGGGGGTATTTGAAAAGGGGGGTTTTGAGTTATTTTTTTTTTTTAGTTAGGTTTTTGGTGGAATGTGGGTGTAAGATTTAGAGGTTTATGTTGATTAGTAATTTTGAATTTAGATATTTGGGTTTAGTATAGATTTAATTTTGGGTAAAATATAGTGGGAAAAAAAATGTAATTATTATTAGTTGTTTTTTGATGTAGTTATTTTAATAGTGGAAAGAGAGGGTGTTAAAGGTAAATTTAGTTGGAGATTTTTAGATTATAGAGAAGGTTGTGGAATT
+
IIIIIIIIIIIIIIIIIIIIIIIIIIIIIIIIIIIIIIIIIIIIIIIIIIIIIIIIIIIIIIIIIIIIIIIIIIIIIIIIIIIIIIIIIIIIIIIIIIIIIIIIIIIIIIIIIIIIIIIIIIIIIIIIIIIIIIIIIIIIIIIIIIIIIIIIIIIIIIIIIIIIIIIIIIIIIIIIIIIIIIIIIIIIIIIIIIIIIIIIIIIIIIIIIIIIIIIIIIIIIIIIIIIIIIIIIIIIIIIIIIIIIIIIIIIIIIIIIIIIIIIIIIIIIIIIIIIIIIIIIIIIIIIIIIIIIIIIIIIIIIIIIIIIIIIIIIIIIIII
@R0000172
TATGGTGGTGATGTATTATTTTGTAAGTTTTATAAAATGGGGGGGGGGTATTTGAAAAGGGGGGTTTTGAGTTATTTTTTTTTTTTAGTTAGGTTTTTGGTGGAATGTGGGTGTAAGATTTAGAGGTTTATGTTGATTAGTAATTTTGAATTTAGATATTTGGGTTTAGTATAGATTTAATTTTGGGTAAAATATAGTGGGAAAAAAAATGTAATTATTATTAGTTGTTTTTTGATGTAGTTATTTTAATAGTGGAAAGAGAGGGTGTTAAAGGTAAATTTAGTTGGAGATTTTTAGATTATAGAGAAGGTTGTGGAATT
+
IIIIIIIIIIIIIIIIIIIIIIIIIIIIIIIIIIIIIIIIIIIIIIIIIIIIIIIIIIIIIIIIIIIIIIIIIIIIIIIIIIIIIIIIIIIIIIIIIIIIIIIIIIIIIIIIIIIIIIIIIIIIIIIIIIIIIIIIIIIIIIIIIIIIIIIIIIIIIIIIIIIIIIIIIIIIIIIIIIIIIIIIIIIIIIIIIIIIIIIIIIIIIIIIIIIIIIIIIIIIIIIIIIIIIIIIIIIIIIIIIIIIIIIIIIIIIIIIIIIIIIIIIIIIIIIIIIIIIIIIIIIIIIIIIIIIIIIIIIIIIIIIIIIIIIIIIIIIIIII
@R0000173
TATGGTGGTGATGTATTATTTTGTAAGTTTTATAAAATGGGGGGGGGGTATTTGAAAAGGGGGGTTTTGAGTTATTTTTTTTTTTTAGTTAGGTTTTTGGTGGAATGTGGGTGTAAGATTTAGAGGTTTATGTTGATTAGTAATTTTGAATTTAGATATTTGGGTTTAGTATAGATTTAATTTTGGGTAAAATATAGTGGGAAAAAAAATGTAATTATTATTAGTTGTTTTTTGATGTAGTTATTTTAATAGTGGAAAGAGAGGGTGTTAAAGGTAAATTTAGTTGGAGATTTTTAGATTATAGAGAAGGTTGTGGAATT
+
IIIIIIIIIIIIIIIIIIIIIIIIIIIIIIIIIIIIIIIIIIIIIIIIIIIIIIIIIIIIIIIIIIIIIIIIIIIIIIIIIIIIIIIIIIIIIIIIIIIIIIIIIIIIIIIIIIIIIIIIIIIIIIIIIIIIIIIIIIIIIIIIIIIIIIIIIIIIIIIIIIIIIIIIIIIIIIIIIIIIIIIIIIIIIIIIIIIIIIIIIIIIIIIIIIIIIIIIIIIIIIIIIIIIIIIIIIIIIIIIIIIIIIIIIIIIIIIIIIIIIIIIIIIIIIIIIIIIIIIIIIIIIIIIIIIIIIIIIIIIIIIIIIIIIIIIIIIIIIII
@R0000174
TATGGCGGCGATGTATTATTTCGTAAGTTTTATAAAATGGGGGGGGGGTATTTGAAAAGGGGGGTTTCGAGTTATTTTTTTTTTTTAGTTAGGTTTTCGGCGGAACGTGGGCGTAAGATTTAGAGGTTTATGTTGATTAGTAATTTTGAATTTAGATATTCGGGTTTAGTATAGATTTAATTTCGGGTAAAATATAGTGGGAAAAAAAATGTAATTATTATTAGTCGTTTTTTGACGTAGTTATTTTAATAGCGGAAAGAGAGGGCGTTAAAGGTAAATTTAGTCGGAGATTTTTAGATTATAGAGAAGGTTGCGGAATT
+
IIIIIIIIIIIIIIIIIIIIIIIIIIIIIIIIIIIIIIIIIIIIIIIIIIIIIIIIIIIIIIIIIIIIIIIIIIIIIIIIIIIIIIIIIIIIIIIIIIIIIIIIIIIIIIIIIIIIIIIIIIIIIIIIIIIIIIIIIIIIIIIIIIIIIIIIIIIIIIIIIIIIIIIIIIIIIIIIIIIIIIIIIIIIIIIIIIIIIIIIIIIIIIIIIIIIIIIIIIIIIIIIIIIIIIIIIIIIIIIIIIIIIIIIIIIIIIIIIIIIIIIIIIIIIIIIIIIIIIIIIIIIIIIIIIIIIIIIIIIIIIIIIIIIIIIIIIIIIIII
@R0000175
TATGGTGGTGATGTATTATTTTGTAAGTTTTATAAAATGGGGGGGGGGTATTTGAAAAGGGGGGTTTTGAGTTATTTTTTTTTTTTAGTTAGGTTTTTGGTGGAATGTGGGTGTAAGATTTAGAGGTTTATGTTGATTAGTAATTTTGAATTTAGATATTTGGGTTTAGTATAGATTTAATTTTGGGTAAAATATAGTGGGAAAAAAAATGTAATTATTATTAGTTGTTTTTTGATGTAGTTATTTTAATAGTGGAAAGAGAGGGTGTTAAAGGTAAATTTAGTTGGAGATTTTTAGATTATAGAGAAGGTTGTGGAATT
+
IIIIIIIIIIIIIIIIIIIIIIIIIIIIIIIIIIIIIIIIIIIIIIIIIIIIIIIIIIIIIIIIIIIIIIIIIIIIIIIIIIIIIIIIIIIIIIIIIIIIIIIIIIIIIIIIIIIIIIIIIIIIIIIIIIIIIIIIIIIIIIIIIIIIIIIIIIIIIIIIIIIIIIIIIIIIIIIIIIIIIIIIIIIIIIIIIIIIIIIIIIIIIIIIIIIIIIIIIIIIIIIIIIIIIIIIIIIIIIIIIIIIIIIIIIIIIIIIIIIIIIIIIIIIIIIIIIIIIIIIIIIIIIIIIIIIIIIIIIIIIIIIIIIIIIIIIIIIIIII
@R0000176
TATGGCGGCGATGTATTATTTCGTAAGTTTTATAAAATGGGGGGGGGGTATTTGAAAAGGGGGGTTTCGAGTTATTTTTTTTTTTTAGTTAGGTTTTCGGCGGAACGTGGGCGTAAGATTTAGAGGTTTATGTTGATTAGTAATTTTGAATTTAGATATTCGGGTTTAGTATAGATTTAATTTCGGGTAAAATATAGTGGGAAAAAAAATGTAATTATTATTAGTCGTTTTTTGACGTAGTTATTTTAATAGCGGAAAGAGAGGGCGTTAAAGGTAAATTTAGTCGGAGATTTTTAGATTATAGAGAAGGTTGCGGAATT
+
IIIIIIIIIIIIIIIIIIIIIIIIIIIIIIIIIIIIIIIIIIIIIIIIIIIIIIIIIIIIIIIIIIIIIIIIIIIIIIIIIIIIIIIIIIIIIIIIIIIIIIIIIIIIIIIIIIIIIIIIIIIIIIIIIIIIIIIIIIIIIIIIIIIIIIIIIIIIIIIIIIIIIIIIIIIIIIIIIIIIIIIIIIIIIIIIIIIIIIIIIIIIIIIIIIIIIIIIIIIIIIIIIIIIIIIIIIIIIIIIIIIIIIIIIIIIIIIIIIIIIIIIIIIIIIIIIIIIIIIIIIIIIIIIIIIIIIIIIIIIIIIIIIIIIIIIIIIIIIII
@R0000177
TATGGTGGTGATGTATTATTTTGTAAGTTTTATAAAATGGGGGGGGGGTATTTGAAAAGGGGGGTTTTGAGTTATTTTTTTTTTTTAGTTAGGTTTTTGGTGGAATGTGGGTGTAAGATTTAGAGGTTTATGTTGATTAGTAATTTTGAATTTAGATATTTGGGTTTAGTATAGATTTAATTTTGGGTAAAATATAGTGGGAAAAAAAATGTAATTATTATTAGTTGTTTTTTGATGTAGTTATTTTAATAGTGGAAAGAGAGGGTGTTAAAGGTAAATTTAGTTGGAGATTTTTAGATTATAGAGAAGGTTGTGGAATT
+
IIIIIIIIIIIIIIIIIIIIIIIIIIIIIIIIIIIIIIIIIIIIIIIIIIIIIIIIIIIIIIIIIIIIIIIIIIIIIIIIIIIIIIIIIIIIIIIIIIIIIIIIIIIIIIIIIIIIIIIIIIIIIIIIIIIIIIIIIIIIIIIIIIIIIIIIIIIIIIIIIIIIIIIIIIIIIIIIIIIIIIIIIIIIIIIIIIIIIIIIIIIIIIIIIIIIIIIIIIIIIIIIIIIIIIIIIIIIIIIIIIIIIIIIIIIIIIIIIIIIIIIIIIIIIIIIIIIIIIIIIIIIIIIIIIIIIIIIIIIIIIIIIIIIIIIIIIIIIIII
@R0000178
TATGGTGGTGATGTATTATTTTGTAAGTTTTATAAAATGGGGGGGGGGTATTTGAAAAGGGGGGTTTTGAGTTATTTTTTTTTTTTAGTTAGGTTTTTGGTGGAATGTGGGTGTAAGATTTAGAGGTTTATGTTGATTAGTAATTTTGAATTTAGATATTTGGGTTTAGTATAGATTTAATTTTGGGTAAAATATAGTGGGAAAAAAAATGTAATTATTATTAGTTGTTTTTTGATGTAGTTATTTTAATAGTGGAAAGAGAGGGTGTTAAAGGTAAATTTAGTTGGAGATTTTTAGATTATAGAGAAGGTTGTGGAATT
+
IIIIIIIIIIIIIIIIIIIIIIIIIIIIIIIIIIIIIIIIIIIIIIIIIIIIIIIIIIIIIIIIIIIIIIIIIIIIIIIIIIIIIIIIIIIIIIIIIIIIIIIIIIIIIIIIIIIIIIIIIIIIIIIIIIIIIIIIIIIIIIIIIIIIIIIIIIIIIIIIIIIIIIIIIIIIIIIIIIIIIIIIIIIIIIIIIIIIIIIIIIIIIIIIIIIIIIIIIIIIIIIIIIIIIIIIIIIIIIIIIIIIIIIIIIIIIIIIIIIIIIIIIIIIIIIIIIIIIIIIIIIIIIIIIIIIIIIIIIIIIIIIIIIIIIIIIIIIIIII
@R0000179
TATGGTGGTGATGTATTATTTTGTAAGTTTTATAAAATGGGGGGGGGGTATTTGAAAAGGGGGGTTTTGAGTTATTTTTTTTTTTTAGTTAGGTTTTTGGTGGAATGTGGGTGTAAGATTTAGAGGTTTATGTTGATTAGTAATTTTGAATTTAGATATTTGGGTTTAGTATAGATTTAATTTTGGGTAAAATATAGTGGGAAAAAAAATGTAATTATTATTAGTTGTTTTTTGATGTAGTTATTTTAATAGTGGAAAGAGAGGGTGTTAAAGGTAAATTTAGTTGGAGATTTTTAGATTATAGAGAAGGTTGTGGAATT
+
IIIIIIIIIIIIIIIIIIIIIIIIIIIIIIIIIIIIIIIIIIIIIIIIIIIIIIIIIIIIIIIIIIIIIIIIIIIIIIIIIIIIIIIIIIIIIIIIIIIIIIIIIIIIIIIIIIIIIIIIIIIIIIIIIIIIIIIIIIIIIIIIIIIIIIIIIIIIIIIIIIIIIIIIIIIIIIIIIIIIIIIIIIIIIIIIIIIIIIIIIIIIIIIIIIIIIIIIIIIIIIIIIIIIIIIIIIIIIIIIIIIIIIIIIIIIIIIIIIIIIIIIIIIIIIIIIIIIIIIIIIIIIIIIIIIIIIIIIIIIIIIIIIIIIIIIIIIIIIII
@R0000180
TATGGTGGTGATGTATTATTTTGTAAGTTTTATAAAATGGGGGGGGGGTATTTGAAAAGGGGGGTTTTGAGTTATTTTTTTTTTTTAGTTAGGTTTTTGGTGGAATGTGGGTGTAAGATTTAGAGGTTTATGTTGATTAGTAATTTTGAATTTAGATATTTGGGTTTAGTATAGATTTAATTTTGGGTAAAATATAGTGGGAAAAAAAATGTAATTATTATTAGTTGTTTTTTGATGTAGTTATTTTAATAGTGGAAAGAGAGGGTGTTAAAGGTAAATTTAGTTGGAGATTTTTAGATTATAGAGAAGGTTGTGGAATT
+
IIIIIIIIIIIIIIIIIIIIIIIIIIIIIIIIIIIIIIIIIIIIIIIIIIIIIIIIIIIIIIIIIIIIIIIIIIIIIIIIIIIIIIIIIIIIIIIIIIIIIIIIIIIIIIIIIIIIIIIIIIIIIIIIIIIIIIIIIIIIIIIIIIIIIIIIIIIIIIIIIIIIIIIIIIIIIIIIIIIIIIIIIIIIIIIIIIIIIIIIIIIIIIIIIIIIIIIIIIIIIIIIIIIIIIIIIIIIIIIIIIIIIIIIIIIIIIIIIIIIIIIIIIIIIIIIIIIIIIIIIIIIIIIIIIIIIIIIIIIIIIIIIIIIIIIIIIIIIIII
@R0000181
TATGGTGGTGATGTATTATTTTGTAAGTTTTATAAAATGGGGGGGGGGTATTTGAAAAGGGGGGTTTTGAGTTATTTTTTTTTTTTAGTTAGGTTTTTGGTGGAATGTGGGTGTAAGATTTAGAGGTTTATGTTGATTAGTAATTTTGAATTTAGATATTTGGGTTTAGTATAGATTTAATTTTGGGTAAAATATAGTGGGAAAAAAAATGTAATTATTATTAGTTGTTTTTTGATGTAGTTATTTTAATAGTGGAAAGAGAGGGTGTTAAAGGTAAATTTAGTTGGAGATTTTTAGATTATAGAGAAGGTTGTGGAATT
+
IIIIIIIIIIIIIIIIIIIIIIIIIIIIIIIIIIIIIIIIIIIIIIIIIIIIIIIIIIIIIIIIIIIIIIIIIIIIIIIIIIIIIIIIIIIIIIIIIIIIIIIIIIIIIIIIIIIIIIIIIIIIIIIIIIIIIIIIIIIIIIIIIIIIIIIIIIIIIIIIIIIIIIIIIIIIIIIIIIIIIIIIIIIIIIIIIIIIIIIIIIIIIIIIIIIIIIIIIIIIIIIIIIIIIIIIIIIIIIIIIIIIIIIIIIIIIIIIIIIIIIIIIIIIIIIIIIIIIIIIIIIIIIIIIIIIIIIIIIIIIIIIIIIIIIIIIIIIIIII
@R0000182
TATGGTGGTGATGTATTATTTTGTAAGTTTTATAAAATGGGGGGGGGGTATTTGAAAAGGGGGGTTTTGAGTTATTTTTTTTTTTTAGTTAGGTTTTTGGTGGAATGTGGGTGTAAGATTTAGAGGTTTATGTTGATTAGTAATTTTGAATTTAGATATTTGGGTTTAGTATAGATTTAATTTTGGGTAAAATATAGTGGGAAAAAAAATGTAATTATTATTAGTTGTTTTTTGATGTAGTTATTTTAATAGTGGAAAGAGAGGGTGTTAAAGGTAAATTTAGTTGGAGATTTTTAGATTATAGAGAAGGTTGTGGAATT
+
IIIIIIIIIIIIIIIIIIIIIIIIIIIIIIIIIIIIIIIIIIIIIIIIIIIIIIIIIIIIIIIIIIIIIIIIIIIIIIIIIIIIIIIIIIIIIIIIIIIIIIIIIIIIIIIIIIIIIIIIIIIIIIIIIIIIIIIIIIIIIIIIIIIIIIIIIIIIIIIIIIIIIIIIIIIIIIIIIIIIIIIIIIIIIIIIIIIIIIIIIIIIIIIIIIIIIIIIIIIIIIIIIIIIIIIIIIIIIIIIIIIIIIIIIIIIIIIIIIIIIIIIIIIIIIIIIIIIIIIIIIIIIIIIIIIIIIIIIIIIIIIIIIIIIIIIIIIIIIII
@R0000183
TATGGCGGCGATGTATTATTTCGTAAGTTTTATAAAATGGGGGGGGGGTATTTGAAAAGGGGGGTTTCGAGTTATTTTTTTTTTTTAGTTAGGTTTTCGGCGGAACGTGGGCGTAAGATTTAGAGGTTTATGTTGATTAGTAATTTTGAATTTAGATATTCGGGTTTAGTATAGATTTAATTTCGGGTAAAATATAGTGGGAAAAAAAATGTAATTATTATTAGTCGTTTTTTGACGTAGTTATTTTAATAGCGGAAAGAGAGGGCGTTAAAGGTAAATTTAGTCGGAGATTTTTAGATTATAGAGAAGGTTGCGGAATT
+
IIIIIIIIIIIIIIIIIIIIIIIIIIIIIIIIIIIIIIIIIIIIIIIIIIIIIIIIIIIIIIIIIIIIIIIIIIIIIIIIIIIIIIIIIIIIIIIIIIIIIIIIIIIIIIIIIIIIIIIIIIIIIIIIIIIIIIIIIIIIIIIIIIIIIIIIIIIIIIIIIIIIIIIIIIIIIIIIIIIIIIIIIIIIIIIIIIIIIIIIIIIIIIIIIIIIIIIIIIIIIIIIIIIIIIIIIIIIIIIIIIIIIIIIIIIIIIIIIIIIIIIIIIIIIIIIIIIIIIIIIIIIIIIIIIIIIIIIIIIIIIIIIIIIIIIIIIIIIIII
@R0000184
TATGGTGGTGATGTATTATTTTGTAAGTTTTATAAAATGGGGGGGGGGTATTTGAAAAGGGGGGTTTTGAGTTATTTTTTTTTTTTAGTTAGGTTTTTGGTGGAATGTGGGTGTAAGATTTAGAGGTTTATGTTGATTAGTAATTTTGAATTTAGATATTTGGGTTTAGTATAGATTTAATTTTGGGTAAAATATAGTGGGAAAAAAAATGTAATTATTATTAGTTGTTTTTTGATGTAGTTATTTTAATAGTGGAAAGAGAGGGTGTTAAAGGTAAATTTAGTTGGAGATTTTTAGATTATAGAGAAGGTTGTGGAATT
+
IIIIIIIIIIIIIIIIIIIIIIIIIIIIIIIIIIIIIIIIIIIIIIIIIIIIIIIIIIIIIIIIIIIIIIIIIIIIIIIIIIIIIIIIIIIIIIIIIIIIIIIIIIIIIIIIIIIIIIIIIIIIIIIIIIIIIIIIIIIIIIIIIIIIIIIIIIIIIIIIIIIIIIIIIIIIIIIIIIIIIIIIIIIIIIIIIIIIIIIIIIIIIIIIIIIIIIIIIIIIIIIIIIIIIIIIIIIIIIIIIIIIIIIIIIIIIIIIIIIIIIIIIIIIIIIIIIIIIIIIIIIIIIIIIIIIIIIIIIIIIIIIIIIIIIIIIIIIIIII
@R0000185
TATGGTGGTGATGTATTATTTTGTAAGTTTTATAAAATGGGGGGGGGGTATTTGAAAAGGGGGGTTTTGAGTTATTTTTTTTTTTTAGTTAGGTTTTTGGTGGAATGTGGGTGTAAGATTTAGAGGTTTATGTTGATTAGTAATTTTGAATTTAGATATTTGGGTTTAGTATAGATTTAATTTTGGGTAAAATATAGTGGGAAAAAAAATGTAATTATTATTAGTTGTTTTTTGATGTAGTTATTTTAATAGTGGAAAGAGAGGGTGTTAAAGGTAAATTTAGTTGGAGATTTTTAGATTATAGAGAAGGTTGTGGAATT
+
IIIIIIIIIIIIIIIIIIIIIIIIIIIIIIIIIIIIIIIIIIIIIIIIIIIIIIIIIIIIIIIIIIIIIIIIIIIIIIIIIIIIIIIIIIIIIIIIIIIIIIIIIIIIIIIIIIIIIIIIIIIIIIIIIIIIIIIIIIIIIIIIIIIIIIIIIIIIIIIIIIIIIIIIIIIIIIIIIIIIIIIIIIIIIIIIIIIIIIIIIIIIIIIIIIIIIIIIIIIIIIIIIIIIIIIIIIIIIIIIIIIIIIIIIIIIIIIIIIIIIIIIIIIIIIIIIIIIIIIIIIIIIIIIIIIIIIIIIIIIIIIIIIIIIIIIIIIIIIII
@R0000186
TATGGCGGCGATGTATTATTTCGTAAGTTTTATAAAATGGGGGGGGGGTATTTGAAAAGGGGGGTTTCGAGTTATTTTTTTTTTTTAGTTAGGTTTTCGGCGGAACGTGGGCGTAAGATTTAGAGGTTTATGTTGATTAGTAATTTTGAATTTAGATATTCGGGTTTAGTATAGATTTAATTTCGGGTAAAATATAGTGGGAAAAAAAATGTAATTATTATTAGTCGTTTTTTGACGTAGTTATTTTAATAGCGGAAAGAGAGGGCGTTAAAGGTAAATTTAGTCGGAGATTTTTAGATTATAGAGAAGGTTGCGGAATT
+
IIIIIIIIIIIIIIIIIIIIIIIIIIIIIIIIIIIIIIIIIIIIIIIIIIIIIIIIIIIIIIIIIIIIIIIIIIIIIIIIIIIIIIIIIIIIIIIIIIIIIIIIIIIIIIIIIIIIIIIIIIIIIIIIIIIIIIIIIIIIIIIIIIIIIIIIIIIIIIIIIIIIIIIIIIIIIIIIIIIIIIIIIIIIIIIIIIIIIIIIIIIIIIIIIIIIIIIIIIIIIIIIIIIIIIIIIIIIIIIIIIIIIIIIIIIIIIIIIIIIIIIIIIIIIIIIIIIIIIIIIIIIIIIIIIIIIIIIIIIIIIIIIIIIIIIIIIIIIIII
@R0000187
TATGGTGGTGATGTATTATTTTGTAAGTTTTATAAAATGGGGGGGGGGTATTTGAAAAGGGGGGTTTTGAGTTATTTTTTTTTTTTAGTTAGGTTTTTGGTGGAATGTGGGTGTAAGATTTAGAGGTTTATGTTGATTAGTAATTTTGAATTTAGATATTTGGGTTTAGTATAGATTTAATTTTGGGTAAAATATAGTGGGAAAAAAAATGTAATTATTATTAGTTGTTTTTTGATGTAGTTATTTTAATAGTGGAAAGAGAGGGTGTTAAAGGTAAATTTAGTTGGAGATTTTTAGATTATAGAGAAGGTTGTGGAATT
+
IIIIIIIIIIIIIIIIIIIIIIIIIIIIIIIIIIIIIIIIIIIIIIIIIIIIIIIIIIIIIIIIIIIIIIIIIIIIIIIIIIIIIIIIIIIIIIIIIIIIIIIIIIIIIIIIIIIIIIIIIIIIIIIIIIIIIIIIIIIIIIIIIIIIIIIIIIIIIIIIIIIIIIIIIIIIIIIIIIIIIIIIIIIIIIIIIIIIIIIIIIIIIIIIIIIIIIIIIIIIIIIIIIIIIIIIIIIIIIIIIIIIIIIIIIIIIIIIIIIIIIIIIIIIIIIIIIIIIIIIIIIIIIIIIIIIIIIIIIIIIIIIIIIIIIIIIIIIIIII
@R0000188
TATGGCGGCGATGTATTATTTCGTAAGTTTTATAAAATGGGGGGGGGGTATTTGAAAAGGGGGGTTTCGAGTTATTTTTTTTTTTTAGTTAGGTTTTCGGCGGAACGTGGGCGTAAGATTTAGAGGTTTATGTTGATTAGTAATTTTGAATTTAGATATTCGGGTTTAGTATAGATTTAATTTCGGGTAAAATATAGTGGGAAAAAAAATGTAATTATTATTAGTCGTTTTTTGACGTAGTTATTTTAATAGCGGAAAGAGAGGGCGTTAAAGGTAAATTTAGTCGGAGATTTTTAGATTATAGAGAAGGTTGCGGAATT
+
IIIIIIIIIIIIIIIIIIIIIIIIIIIIIIIIIIIIIIIIIIIIIIIIIIIIIIIIIIIIIIIIIIIIIIIIIIIIIIIIIIIIIIIIIIIIIIIIIIIIIIIIIIIIIIIIIIIIIIIIIIIIIIIIIIIIIIIIIIIIIIIIIIIIIIIIIIIIIIIIIIIIIIIIIIIIIIIIIIIIIIIIIIIIIIIIIIIIIIIIIIIIIIIIIIIIIIIIIIIIIIIIIIIIIIIIIIIIIIIIIIIIIIIIIIIIIIIIIIIIIIIIIIIIIIIIIIIIIIIIIIIIIIIIIIIIIIIIIIIIIIIIIIIIIIIIIIIIIIII
@R0000189
TATGGCGGCGATGTATTATTTCGTAAGTTTTATAAAATGGGGGGGGGGTATTTGAAAAGGGGGGTTTCGAGTTATTTTTTTTTTTTAGTTAGGTTTTCGGCGGAACGTGGGCGTAAGATTTAGAGGTTTATGTTGATTAGTAATTTTGAATTTAGATATTCGGGTTTAGTATAGATTTAATTTCGGGTAAAATATAGTGGGAAAAAAAATGTAATTATTATTAGTCGTTTTTTGACGTAGTTATTTTAATAGCGGAAAGAGAGGGCGTTAAAGGTAAATTTAGTCGGAGATTTTTAGATTATAGAGAAGGTTGCGGAATT
+
IIIIIIIIIIIIIIIIIIIIIIIIIIIIIIIIIIIIIIIIIIIIIIIIIIIIIIIIIIIIIIIIIIIIIIIIIIIIIIIIIIIIIIIIIIIIIIIIIIIIIIIIIIIIIIIIIIIIIIIIIIIIIIIIIIIIIIIIIIIIIIIIIIIIIIIIIIIIIIIIIIIIIIIIIIIIIIIIIIIIIIIIIIIIIIIIIIIIIIIIIIIIIIIIIIIIIIIIIIIIIIIIIIIIIIIIIIIIIIIIIIIIIIIIIIIIIIIIIIIIIIIIIIIIIIIIIIIIIIIIIIIIIIIIIIIIIIIIIIIIIIIIIIIIIIIIIIIIIIII
@R0000190
TATGGTGGTGATGTATTATTTTGTAAGTTTTATAAAATGGGGGGGGGGTATTTGAAAAGGGGGGTTTTGAGTTATTTTTTTTTTTTAGTTAGGTTTTTGGTGGAATGTGGGTGTAAGATTTAGAGGTTTATGTTGATTAGTAATTTTGAATTTAGATATTTGGGTTTAGTATAGATTTAATTTTGGGTAAAATATAGTGGGAAAAAAAATGTAATTATTATTAGTTGTTTTTTGATGTAGTTATTTTAATAGTGGAAAGAGAGGGTGTTAAAGGTAAATTTAGTTGGAGATTTTTAGATTATAGAGAAGGTTGTGGAATT
+
IIIIIIIIIIIIIIIIIIIIIIIIIIIIIIIIIIIIIIIIIIIIIIIIIIIIIIIIIIIIIIIIIIIIIIIIIIIIIIIIIIIIIIIIIIIIIIIIIIIIIIIIIIIIIIIIIIIIIIIIIIIIIIIIIIIIIIIIIIIIIIIIIIIIIIIIIIIIIIIIIIIIIIIIIIIIIIIIIIIIIIIIIIIIIIIIIIIIIIIIIIIIIIIIIIIIIIIIIIIIIIIIIIIIIIIIIIIIIIIIIIIIIIIIIIIIIIIIIIIIIIIIIIIIIIIIIIIIIIIIIIIIIIIIIIIIIIIIIIIIIIIIIIIIIIIIIIIIIIII
@R0000191
TATGGCGGCGATGTATTATTTCGTAAGTTTTATAAAATGGGGGGGGGGTATTTGAAAAGGGGGGTTTCGAGTTATTTTTTTTTTTTAGTTAGGTTTTCGGCGGAACGTGGGCGTAAGATTTAGAGGTTTATGTTGATTAGTAATTTTGAATTTAGATATTCGGGTTTAGTATAGATTTAATTTCGGGTAAAATATAGTGGGAAAAAAAATGTAATTATTATTAGTCGTTTTTTGACGTAGTTATTTTAATAGCGGAAAGAGAGGGCGTTAAAGGTAAATTTAGTCGGAGATTTTTAGATTATAGAGAAGGTTGCGGAATT
+
IIIIIIIIIIIIIIIIIIIIIIIIIIIIIIIIIIIIIIIIIIIIIIIIIIIIIIIIIIIIIIIIIIIIIIIIIIIIIIIIIIIIIIIIIIIIIIIIIIIIIIIIIIIIIIIIIIIIIIIIIIIIIIIIIIIIIIIIIIIIIIIIIIIIIIIIIIIIIIIIIIIIIIIIIIIIIIIIIIIIIIIIIIIIIIIIIIIIIIIIIIIIIIIIIIIIIIIIIIIIIIIIIIIIIIIIIIIIIIIIIIIIIIIIIIIIIIIIIIIIIIIIIIIIIIIIIIIIIIIIIIIIIIIIIIIIIIIIIIIIIIIIIIIIIIIIIIIIIIII
@R0000192
TATGGCGGCGATGTATTATTTCGTAAGTTTTATAAAATGGGGGGGGGGTATTTGAAAAGGGGGGTTTCGAGTTATTTTTTTTTTTTAGTTAGGTTTTCGGCGGAACGTGGGCGTAAGATTTAGAGGTTTATGTTGATTAGTAATTTTGAATTTAGATATTCGGGTTTAGTATAGATTTAATTTCGGGTAAAATATAGTGGGAAAAAAAATGTAATTATTATTAGTCGTTTTTTGACGTAGTTATTTTAATAGCGGAAAGAGAGGGCGTTAAAGGTAAATTTAGTCGGAGATTTTTAGATTATAGAGAAGGTTGCGGAATT
+
IIIIIIIIIIIIIIIIIIIIIIIIIIIIIIIIIIIIIIIIIIIIIIIIIIIIIIIIIIIIIIIIIIIIIIIIIIIIIIIIIIIIIIIIIIIIIIIIIIIIIIIIIIIIIIIIIIIIIIIIIIIIIIIIIIIIIIIIIIIIIIIIIIIIIIIIIIIIIIIIIIIIIIIIIIIIIIIIIIIIIIIIIIIIIIIIIIIIIIIIIIIIIIIIIIIIIIIIIIIIIIIIIIIIIIIIIIIIIIIIIIIIIIIIIIIIIIIIIIIIIIIIIIIIIIIIIIIIIIIIIIIIIIIIIIIIIIIIIIIIIIIIIIIIIIIIIIIIIIII
@R0000193
TATGGCGGCGATGTATTATTTCGTAAGTTTTATAAAATGGGGGGGGGGTATTTGAAAAGGGGGGTTTCGAGTTATTTTTTTTTTTTAGTTAGGTTTTCGGCGGAACGTGGGCGTAAGATTTAGAGGTTTATGTTGATTAGTAATTTTGAATTTAGATATTCGGGTTTAGTATAGATTTAATTTCGGGTAAAATATAGTGGGAAAAAAAATGTAATTATTATTAGTCGTTTTTTGACGTAGTTATTTTAATAGCGGAAAGAGAGGGCGTTAAAGGTAAATTTAGTCGGAGATTTTTAGATTATAGAGAAGGTTGCGGAATT
+
IIIIIIIIIIIIIIIIIIIIIIIIIIIIIIIIIIIIIIIIIIIIIIIIIIIIIIIIIIIIIIIIIIIIIIIIIIIIIIIIIIIIIIIIIIIIIIIIIIIIIIIIIIIIIIIIIIIIIIIIIIIIIIIIIIIIIIIIIIIIIIIIIIIIIIIIIIIIIIIIIIIIIIIIIIIIIIIIIIIIIIIIIIIIIIIIIIIIIIIIIIIIIIIIIIIIIIIIIIIIIIIIIIIIIIIIIIIIIIIIIIIIIIIIIIIIIIIIIIIIIIIIIIIIIIIIIIIIIIIIIIIIIIIIIIIIIIIIIIIIIIIIIIIIIIIIIIIIIIII
@R0000194
TATGGCGGCGATGTATTATTTCGTAAGTTTTATAAAATGGGGGGGGGGTATTTGAAAAGGGGGGTTTCGAGTTATTTTTTTTTTTTAGTTAGGTTTTCGGCGGAACGTGGGCGTAAGATTTAGAGGTTTATGTTGATTAGTAATTTTGAATTTAGATATTCGGGTTTAGTATAGATTTAATTTCGGGTAAAATATAGTGGGAAAAAAAATGTAATTATTATTAGTCGTTTTTTGACGTAGTTATTTTAATAGCGGAAAGAGAGGGCGTTAAAGGTAAATTTAGTCGGAGATTTTTAGATTATAGAGAAGGTTGCGGAATT
+
IIIIIIIIIIIIIIIIIIIIIIIIIIIIIIIIIIIIIIIIIIIIIIIIIIIIIIIIIIIIIIIIIIIIIIIIIIIIIIIIIIIIIIIIIIIIIIIIIIIIIIIIIIIIIIIIIIIIIIIIIIIIIIIIIIIIIIIIIIIIIIIIIIIIIIIIIIIIIIIIIIIIIIIIIIIIIIIIIIIIIIIIIIIIIIIIIIIIIIIIIIIIIIIIIIIIIIIIIIIIIIIIIIIIIIIIIIIIIIIIIIIIIIIIIIIIIIIIIIIIIIIIIIIIIIIIIIIIIIIIIIIIIIIIIIIIIIIIIIIIIIIIIIIIIIIIIIIIIIII
@R0000195
TATGGTGGTGATGTATTATTTTGTAAGTTTTATAAAATGGGGGGGGGGTATTTGAAAAGGGGGGTTTTGAGTTATTTTTTTTTTTTAGTTAGGTTTTTGGTGGAATGTGGGTGTAAGATTTAGAGGTTTATGTTGATTAGTAATTTTGAATTTAGATATTTGGGTTTAGTATAGATTTAATTTTGGGTAAAATATAGTGGGAAAAAAAATGTAATTATTATTAGTTGTTTTTTGATGTAGTTATTTTAATAGTGGAAAGAGAGGGTGTTAAAGGTAAATTTAGTTGGAGATTTTTAGATTATAGAGAAGGTTGTGGAATT
+
IIIIIIIIIIIIIIIIIIIIIIIIIIIIIIIIIIIIIIIIIIIIIIIIIIIIIIIIIIIIIIIIIIIIIIIIIIIIIIIIIIIIIIIIIIIIIIIIIIIIIIIIIIIIIIIIIIIIIIIIIIIIIIIIIIIIIIIIIIIIIIIIIIIIIIIIIIIIIIIIIIIIIIIIIIIIIIIIIIIIIIIIIIIIIIIIIIIIIIIIIIIIIIIIIIIIIIIIIIIIIIIIIIIIIIIIIIIIIIIIIIIIIIIIIIIIIIIIIIIIIIIIIIIIIIIIIIIIIIIIIIIIIIIIIIIIIIIIIIIIIIIIIIIIIIIIIIIIIIII
@R0000196
TATGGTGGTGATGTATTATTTTGTAAGTTTTATAAAATGGGGGGGGGGTATTTGAAAAGGGGGGTTTTGAGTTATTTTTTTTTTTTAGTTAGGTTTTTGGTGGAATGTGGGTGTAAGATTTAGAGGTTTATGTTGATTAGTAATTTTGAATTTAGATATTTGGGTTTAGTATAGATTTAATTTTGGGTAAAATATAGTGGGAAAAAAAATGTAATTATTATTAGTTGTTTTTTGATGTAGTTATTTTAATAGTGGAAAGAGAGGGTGTTAAAGGTAAATTTAGTTGGAGATTTTTAGATTATAGAGAAGGTTGTGGAATT
+
IIIIIIIIIIIIIIIIIIIIIIIIIIIIIIIIIIIIIIIIIIIIIIIIIIIIIIIIIIIIIIIIIIIIIIIIIIIIIIIIIIIIIIIIIIIIIIIIIIIIIIIIIIIIIIIIIIIIIIIIIIIIIIIIIIIIIIIIIIIIIIIIIIIIIIIIIIIIIIIIIIIIIIIIIIIIIIIIIIIIIIIIIIIIIIIIIIIIIIIIIIIIIIIIIIIIIIIIIIIIIIIIIIIIIIIIIIIIIIIIIIIIIIIIIIIIIIIIIIIIIIIIIIIIIIIIIIIIIIIIIIIIIIIIIIIIIIIIIIIIIIIIIIIIIIIIIIIIIIII
@R0000197
TATGGCGGCGATGTATTATTTCGTAAGTTTTATAAAATGGGGGGGGGGTATTTGAAAAGGGGGGTTTCGAGTTATTTTTTTTTTTTAGTTAGGTTTTCGGCGGAACGTGGGCGTAAGATTTAGAGGTTTATGTTGATTAGTAATTTTGAATTTAGATATTCGGGTTTAGTATAGATTTAATTTCGGGTAAAATATAGTGGGAAAAAAAATGTAATTATTATTAGTCGTTTTTTGACGTAGTTATTTTAATAGCGGAAAGAGAGGGCGTTAAAGGTAAATTTAGTCGGAGATTTTTAGATTATAGAGAAGGTTGCGGAATT
+
IIIIIIIIIIIIIIIIIIIIIIIIIIIIIIIIIIIIIIIIIIIIIIIIIIIIIIIIIIIIIIIIIIIIIIIIIIIIIIIIIIIIIIIIIIIIIIIIIIIIIIIIIIIIIIIIIIIIIIIIIIIIIIIIIIIIIIIIIIIIIIIIIIIIIIIIIIIIIIIIIIIIIIIIIIIIIIIIIIIIIIIIIIIIIIIIIIIIIIIIIIIIIIIIIIIIIIIIIIIIIIIIIIIIIIIIIIIIIIIIIIIIIIIIIIIIIIIIIIIIIIIIIIIIIIIIIIIIIIIIIIIIIIIIIIIIIIIIIIIIIIIIIIIIIIIIIIIIIIII
@R0000198
TATGGCGGCGATGTATTATTTCGTAAGTTTTATAAAATGGGGGGGGGGTATTTGAAAAGGGGGGTTTCGAGTTATTTTTTTTTTTTAGTTAGGTTTTCGGCGGAACGTGGGCGTAAGATTTAGAGGTTTATGTTGATTAGTAATTTTGAATTTAGATATTCGGGTTTAGTATAGATTTAATTTCGGGTAAAATATAGTGGGAAAAAAAATGTAATTATTATTAGTCGTTTTTTGACGTAGTTATTTTAATAGCGGAAAGAGAGGGCGTTAAAGGTAAATTTAGTCGGAGATTTTTAGATTATAGAGAAGGTTGCGGAATT
+
IIIIIIIIIIIIIIIIIIIIIIIIIIIIIIIIIIIIIIIIIIIIIIIIIIIIIIIIIIIIIIIIIIIIIIIIIIIIIIIIIIIIIIIIIIIIIIIIIIIIIIIIIIIIIIIIIIIIIIIIIIIIIIIIIIIIIIIIIIIIIIIIIIIIIIIIIIIIIIIIIIIIIIIIIIIIIIIIIIIIIIIIIIIIIIIIIIIIIIIIIIIIIIIIIIIIIIIIIIIIIIIIIIIIIIIIIIIIIIIIIIIIIIIIIIIIIIIIIIIIIIIIIIIIIIIIIIIIIIIIIIIIIIIIIIIIIIIIIIIIIIIIIIIIIIIIIIIIIIII
@R0000199
TATGGCGGCGATGTATTATTTCGTAAGTTTTATAAAATGGGGGGGGGGTATTTGAAAAGGGGGGTTTCGAGTTATTTTTTTTTTTTAGTTAGGTTTTCGGCGGAACGTGGGCGTAAGATTTAGAGGTTTATGTTGATTAGTAATTTTGAATTTAGATATTCGGGTTTAGTATAGATTTAATTTCGGGTAAAATATAGTGGGAAAAAAAATGTAATTATTATTAGTCGTTTTTTGACGTAGTTATTTTAATAGCGGAAAGAGAGGGCGTTAAAGGTAAATTTAGTCGGAGATTTTTAGATTATAGAGAAGGTTGCGGAATT
+
IIIIIIIIIIIIIIIIIIIIIIIIIIIIIIIIIIIIIIIIIIIIIIIIIIIIIIIIIIIIIIIIIIIIIIIIIIIIIIIIIIIIIIIIIIIIIIIIIIIIIIIIIIIIIIIIIIIIIIIIIIIIIIIIIIIIIIIIIIIIIIIIIIIIIIIIIIIIIIIIIIIIIIIIIIIIIIIIIIIIIIIIIIIIIIIIIIIIIIIIIIIIIIIIIIIIIIIIIIIIIIIIIIIIIIIIIIIIIIIIIIIIIIIIIIIIIIIIIIIIIIIIIIIIIIIIIIIIIIIIIIIIIIIIIIIIIIIIIIIIIIIIIIIIIIIIIIIIIIII
@R0000200
TATGGCGGCGATGTATTATTTCGTAAGTTTTATAAAATGGGGGGGGGGTATTTGAAAAGGGGGGTTTCGAGTTATTTTTTTTTTTTAGTTAGGTTTTCGGCGGAACGTGGGCGTAAGATTTAGAGGTTTATGTTGATTAGTAATTTTGAATTTAGATATTCGGGTTTAGTATAGATTTAATTTCGGGTAAAATATAGTGGGAAAAAAAATGTAATTATTATTAGTCGTTTTTTGACGTAGTTATTTTAATAGCGGAAAGAGAGGGCGTTAAAGGTAAATTTAGTCGGAGATTTTTAGATTATAGAGAAGGTTGCGGAATT
+
IIIIIIIIIIIIIIIIIIIIIIIIIIIIIIIIIIIIIIIIIIIIIIIIIIIIIIIIIIIIIIIIIIIIIIIIIIIIIIIIIIIIIIIIIIIIIIIIIIIIIIIIIIIIIIIIIIIIIIIIIIIIIIIIIIIIIIIIIIIIIIIIIIIIIIIIIIIIIIIIIIIIIIIIIIIIIIIIIIIIIIIIIIIIIIIIIIIIIIIIIIIIIIIIIIIIIIIIIIIIIIIIIIIIIIIIIIIIIIIIIIIIIIIIIIIIIIIIIIIIIIIIIIIIIIIIIIIIIIIIIIIIIIIIIIIIIIIIIIIIIIIIIIIIIIIIIIIIIIII
@R0000201
TATGGTGGTGATGTATTATTTTGTAAGTTTTATAAAATGGGGGGGGGGTATTTGAAAAGGGGGGTTTTGAGTTATTTTTTTTTTTTAGTTAGGTTTTTGGTGGAATGTGGGTGTAAGATTTAGAGGTTTATGTTGATTAGTAATTTTGAATTTAGATATTTGGGTTTAGTATAGATTTAATTTTGGGTAAAATATAGTGGGAAAAAAAATGTAATTATTATTAGTTGTTTTTTGATGTAGTTATTTTAATAGTGGAAAGAGAGGGTGTTAAAGGTAAATTTAGTTGGAGATTTTTAGATTATAGAGAAGGTTGTGGAATT
+
IIIIIIIIIIIIIIIIIIIIIIIIIIIIIIIIIIIIIIIIIIIIIIIIIIIIIIIIIIIIIIIIIIIIIIIIIIIIIIIIIIIIIIIIIIIIIIIIIIIIIIIIIIIIIIIIIIIIIIIIIIIIIIIIIIIIIIIIIIIIIIIIIIIIIIIIIIIIIIIIIIIIIIIIIIIIIIIIIIIIIIIIIIIIIIIIIIIIIIIIIIIIIIIIIIIIIIIIIIIIIIIIIIIIIIIIIIIIIIIIIIIIIIIIIIIIIIIIIIIIIIIIIIIIIIIIIIIIIIIIIIIIIIIIIIIIIIIIIIIIIIIIIIIIIIIIIIIIIIII
@R0000202
TATGGTGGTGATGTATTATTTTGTAAGTTTTATAAAATGGGGGGGGGGTATTTGAAAAGGGGGGTTTTGAGTTATTTTTTTTTTTTAGTTAGGTTTTTGGTGGAATGTGGGTGTAAGATTTAGAGGTTTATGTTGATTAGTAATTTTGAATTTAGATATTTGGGTTTAGTATAGATTTAATTTTGGGTAAAATATAGTGGGAAAAAAAATGTAATTATTATTAGTTGTTTTTTGATGTAGTTATTTTAATAGTGGAAAGAGAGGGTGTTAAAGGTAAATTTAGTTGGAGATTTTTAGATTATAGAGAAGGTTGTGGAATT
+
IIIIIIIIIIIIIIIIIIIIIIIIIIIIIIIIIIIIIIIIIIIIIIIIIIIIIIIIIIIIIIIIIIIIIIIIIIIIIIIIIIIIIIIIIIIIIIIIIIIIIIIIIIIIIIIIIIIIIIIIIIIIIIIIIIIIIIIIIIIIIIIIIIIIIIIIIIIIIIIIIIIIIIIIIIIIIIIIIIIIIIIIIIIIIIIIIIIIIIIIIIIIIIIIIIIIIIIIIIIIIIIIIIIIIIIIIIIIIIIIIIIIIIIIIIIIIIIIIIIIIIIIIIIIIIIIIIIIIIIIIIIIIIIIIIIIIIIIIIIIIIIIIIIIIIIIIIIIIIII
@R0000203
TATGGCGGCGATGTATTATTTCGTAAGTTTTATAAAATGGGGGGGGGGTATTTGAAAAGGGGGGTTTCGAGTTATTTTTTTTTTTTAGTTAGGTTTTCGGCGGAACGTGGGCGTAAGATTTAGAGGTTTATGTTGATTAGTAATTTTGAATTTAGATATTCGGGTTTAGTATAGATTTAATTTCGGGTAAAATATAGTGGGAAAAAAAATGTAATTATTATTAGTCGTTTTTTGACGTAGTTATTTTAATAGCGGAAAGAGAGGGCGTTAAAGGTAAATTTAGTCGGAGATTTTTAGATTATAGAGAAGGTTGCGGAATT
+
IIIIIIIIIIIIIIIIIIIIIIIIIIIIIIIIIIIIIIIIIIIIIIIIIIIIIIIIIIIIIIIIIIIIIIIIIIIIIIIIIIIIIIIIIIIIIIIIIIIIIIIIIIIIIIIIIIIIIIIIIIIIIIIIIIIIIIIIIIIIIIIIIIIIIIIIIIIIIIIIIIIIIIIIIIIIIIIIIIIIIIIIIIIIIIIIIIIIIIIIIIIIIIIIIIIIIIIIIIIIIIIIIIIIIIIIIIIIIIIIIIIIIIIIIIIIIIIIIIIIIIIIIIIIIIIIIIIIIIIIIIIIIIIIIIIIIIIIIIIIIIIIIIIIIIIIIIIIIIII
@R0000204
TATGGCGGCGATGTATTATTTCGTAAGTTTTATAAAATGGGGGGGGGGTATTTGAAAAGGGGGGTTTCGAGTTATTTTTTTTTTTTAGTTAGGTTTTCGGCGGAACGTGGGCGTAAGATTTAGAGGTTTATGTTGATTAGTAATTTTGAATTTAGATATTCGGGTTTAGTATAGATTTAATTTCGGGTAAAATATAGTGGGAAAAAAAATGTAATTATTATTAGTCGTTTTTTGACGTAGTTATTTTAATAGCGGAAAGAGAGGGCGTTAAAGGTAAATTTAGTCGGAGATTTTTAGATTATAGAGAAGGTTGCGGAATT
+
IIIIIIIIIIIIIIIIIIIIIIIIIIIIIIIIIIIIIIIIIIIIIIIIIIIIIIIIIIIIIIIIIIIIIIIIIIIIIIIIIIIIIIIIIIIIIIIIIIIIIIIIIIIIIIIIIIIIIIIIIIIIIIIIIIIIIIIIIIIIIIIIIIIIIIIIIIIIIIIIIIIIIIIIIIIIIIIIIIIIIIIIIIIIIIIIIIIIIIIIIIIIIIIIIIIIIIIIIIIIIIIIIIIIIIIIIIIIIIIIIIIIIIIIIIIIIIIIIIIIIIIIIIIIIIIIIIIIIIIIIIIIIIIIIIIIIIIIIIIIIIIIIIIIIIIIIIIIIIII
@R0000205
TATGGCGGCGATGTATTATTTCGTAAGTTTTATAAAATGGGGGGGGGGTATTTGAAAAGGGGGGTTTCGAGTTATTTTTTTTTTTTAGTTAGGTTTTCGGCGGAACGTGGGCGTAAGATTTAGAGGTTTATGTTGATTAGTAATTTTGAATTTAGATATTCGGGTTTAGTATAGATTTAATTTCGGGTAAAATATAGTGGGAAAAAAAATGTAATTATTATTAGTCGTTTTTTGACGTAGTTATTTTAATAGCGGAAAGAGAGGGCGTTAAAGGTAAATTTAGTCGGAGATTTTTAGATTATAGAGAAGGTTGCGGAATT
+
IIIIIIIIIIIIIIIIIIIIIIIIIIIIIIIIIIIIIIIIIIIIIIIIIIIIIIIIIIIIIIIIIIIIIIIIIIIIIIIIIIIIIIIIIIIIIIIIIIIIIIIIIIIIIIIIIIIIIIIIIIIIIIIIIIIIIIIIIIIIIIIIIIIIIIIIIIIIIIIIIIIIIIIIIIIIIIIIIIIIIIIIIIIIIIIIIIIIIIIIIIIIIIIIIIIIIIIIIIIIIIIIIIIIIIIIIIIIIIIIIIIIIIIIIIIIIIIIIIIIIIIIIIIIIIIIIIIIIIIIIIIIIIIIIIIIIIIIIIIIIIIIIIIIIIIIIIIIIIII
@R0000206
TATGGCGGCGATGTATTATTTCGTAAGTTTTATAAAATGGGGGGGGGGTATTTGAAAAGGGGGGTTTCGAGTTATTTTTTTTTTTTAGTTAGGTTTTCGGCGGAACGTGGGCGTAAGATTTAGAGGTTTATGTTGATTAGTAATTTTGAATTTAGATATTCGGGTTTAGTATAGATTTAATTTCGGGTAAAATATAGTGGGAAAAAAAATGTAATTATTATTAGTCGTTTTTTGACGTAGTTATTTTAATAGCGGAAAGAGAGGGCGTTAAAGGTAAATTTAGTCGGAGATTTTTAGATTATAGAGAAGGTTGCGGAATT
+
IIIIIIIIIIIIIIIIIIIIIIIIIIIIIIIIIIIIIIIIIIIIIIIIIIIIIIIIIIIIIIIIIIIIIIIIIIIIIIIIIIIIIIIIIIIIIIIIIIIIIIIIIIIIIIIIIIIIIIIIIIIIIIIIIIIIIIIIIIIIIIIIIIIIIIIIIIIIIIIIIIIIIIIIIIIIIIIIIIIIIIIIIIIIIIIIIIIIIIIIIIIIIIIIIIIIIIIIIIIIIIIIIIIIIIIIIIIIIIIIIIIIIIIIIIIIIIIIIIIIIIIIIIIIIIIIIIIIIIIIIIIIIIIIIIIIIIIIIIIIIIIIIIIIIIIIIIIIIIII
@R0000207
TATGGTGGTGATGTATTATTTTGTAAGTTTTATAAAATGGGGGGGGGGTATTTGAAAAGGGGGGTTTTGAGTTATTTTTTTTTTTTAGTTAGGTTTTTGGTGGAATGTGGGTGTAAGATTTAGAGGTTTATGTTGATTAGTAATTTTGAATTTAGATATTTGGGTTTAGTATAGATTTAATTTTGGGTAAAATATAGTGGGAAAAAAAATGTAATTATTATTAGTTGTTTTTTGATGTAGTTATTTTAATAGTGGAAAGAGAGGGTGTTAAAGGTAAATTTAGTTGGAGATTTTTAGATTATAGAGAAGGTTGTGGAATT
+
IIIIIIIIIIIIIIIIIIIIIIIIIIIIIIIIIIIIIIIIIIIIIIIIIIIIIIIIIIIIIIIIIIIIIIIIIIIIIIIIIIIIIIIIIIIIIIIIIIIIIIIIIIIIIIIIIIIIIIIIIIIIIIIIIIIIIIIIIIIIIIIIIIIIIIIIIIIIIIIIIIIIIIIIIIIIIIIIIIIIIIIIIIIIIIIIIIIIIIIIIIIIIIIIIIIIIIIIIIIIIIIIIIIIIIIIIIIIIIIIIIIIIIIIIIIIIIIIIIIIIIIIIIIIIIIIIIIIIIIIIIIIIIIIIIIIIIIIIIIIIIIIIIIIIIIIIIIIIIII
@R0000208
TATGGCGGCGATGTATTATTTCGTAAGTTTTATAAAATGGGGGGGGGGTATTTGAAAAGGGGGGTTTCGAGTTATTTTTTTTTTTTAGTTAGGTTTTCGGCGGAACGTGGGCGTAAGATTTAGAGGTTTATGTTGATTAGTAATTTTGAATTTAGATATTCGGGTTTAGTATAGATTTAATTTCGGGTAAAATATAGTGGGAAAAAAAATGTAATTATTATTAGTCGTTTTTTGACGTAGTTATTTTAATAGCGGAAAGAGAGGGCGTTAAAGGTAAATTTAGTCGGAGATTTTTAGATTATAGAGAAGGTTGCGGAATT
+
IIIIIIIIIIIIIIIIIIIIIIIIIIIIIIIIIIIIIIIIIIIIIIIIIIIIIIIIIIIIIIIIIIIIIIIIIIIIIIIIIIIIIIIIIIIIIIIIIIIIIIIIIIIIIIIIIIIIIIIIIIIIIIIIIIIIIIIIIIIIIIIIIIIIIIIIIIIIIIIIIIIIIIIIIIIIIIIIIIIIIIIIIIIIIIIIIIIIIIIIIIIIIIIIIIIIIIIIIIIIIIIIIIIIIIIIIIIIIIIIIIIIIIIIIIIIIIIIIIIIIIIIIIIIIIIIIIIIIIIIIIIIIIIIIIIIIIIIIIIIIIIIIIIIIIIIIIIIIIII
@R0000209
TATGGCGGCGATGTATTATTTCGTAAGTTTTATAAAATGGGGGGGGGGTATTTGAAAAGGGGGGTTTCGAGTTATTTTTTTTTTTTAGTTAGGTTTTCGGCGGAACGTGGGCGTAAGATTTAGAGGTTTATGTTGATTAGTAATTTTGAATTTAGATATTCGGGTTTAGTATAGATTTAATTTCGGGTAAAATATAGTGGGAAAAAAAATGTAATTATTATTAGTCGTTTTTTGACGTAGTTATTTTAATAGCGGAAAGAGAGGGCGTTAAAGGTAAATTTAGTCGGAGATTTTTAGATTATAGAGAAGGTTGCGGAATT
+
IIIIIIIIIIIIIIIIIIIIIIIIIIIIIIIIIIIIIIIIIIIIIIIIIIIIIIIIIIIIIIIIIIIIIIIIIIIIIIIIIIIIIIIIIIIIIIIIIIIIIIIIIIIIIIIIIIIIIIIIIIIIIIIIIIIIIIIIIIIIIIIIIIIIIIIIIIIIIIIIIIIIIIIIIIIIIIIIIIIIIIIIIIIIIIIIIIIIIIIIIIIIIIIIIIIIIIIIIIIIIIIIIIIIIIIIIIIIIIIIIIIIIIIIIIIIIIIIIIIIIIIIIIIIIIIIIIIIIIIIIIIIIIIIIIIIIIIIIIIIIIIIIIIIIIIIIIIIIIII
@R0000210
TATGGCGGCGATGTATTATTTCGTAAGTTTTATAAAATGGGGGGGGGGTATTTGAAAAGGGGGGTTTCGAGTTATTTTTTTTTTTTAGTTAGGTTTTCGGCGGAACGTGGGCGTAAGATTTAGAGGTTTATGTTGATTAGTAATTTTGAATTTAGATATTCGGGTTTAGTATAGATTTAATTTCGGGTAAAATATAGTGGGAAAAAAAATGTAATTATTATTAGTCGTTTTTTGACGTAGTTATTTTAATAGCGGAAAGAGAGGGCGTTAAAGGTAAATTTAGTCGGAGATTTTTAGATTATAGAGAAGGTTGCGGAATT
+
IIIIIIIIIIIIIIIIIIIIIIIIIIIIIIIIIIIIIIIIIIIIIIIIIIIIIIIIIIIIIIIIIIIIIIIIIIIIIIIIIIIIIIIIIIIIIIIIIIIIIIIIIIIIIIIIIIIIIIIIIIIIIIIIIIIIIIIIIIIIIIIIIIIIIIIIIIIIIIIIIIIIIIIIIIIIIIIIIIIIIIIIIIIIIIIIIIIIIIIIIIIIIIIIIIIIIIIIIIIIIIIIIIIIIIIIIIIIIIIIIIIIIIIIIIIIIIIIIIIIIIIIIIIIIIIIIIIIIIIIIIIIIIIIIIIIIIIIIIIIIIIIIIIIIIIIIIIIIIII
@R0000211
TATGGCGGCGATGTATTATTTCGTAAGTTTTATAAAATGGGGGGGGGGTATTTGAAAAGGGGGGTTTCGAGTTATTTTTTTTTTTTAGTTAGGTTTTCGGCGGAACGTGGGCGTAAGATTTAGAGGTTTATGTTGATTAGTAATTTTGAATTTAGATATTCGGGTTTAGTATAGATTTAATTTCGGGTAAAATATAGTGGGAAAAAAAATGTAATTATTATTAGTCGTTTTTTGACGTAGTTATTTTAATAGCGGAAAGAGAGGGCGTTAAAGGTAAATTTAGTCGGAGATTTTTAGATTATAGAGAAGGTTGCGGAATT
+
IIIIIIIIIIIIIIIIIIIIIIIIIIIIIIIIIIIIIIIIIIIIIIIIIIIIIIIIIIIIIIIIIIIIIIIIIIIIIIIIIIIIIIIIIIIIIIIIIIIIIIIIIIIIIIIIIIIIIIIIIIIIIIIIIIIIIIIIIIIIIIIIIIIIIIIIIIIIIIIIIIIIIIIIIIIIIIIIIIIIIIIIIIIIIIIIIIIIIIIIIIIIIIIIIIIIIIIIIIIIIIIIIIIIIIIIIIIIIIIIIIIIIIIIIIIIIIIIIIIIIIIIIIIIIIIIIIIIIIIIIIIIIIIIIIIIIIIIIIIIIIIIIIIIIIIIIIIIIIII
@R0000212
TATGGCGGCGATGTATTATTTCGTAAGTTTTATAAAATGGGGGGGGGGTATTTGAAAAGGGGGGTTTCGAGTTATTTTTTTTTTTTAGTTAGGTTTTCGGCGGAACGTGGGCGTAAGATTTAGAGGTTTATGTTGATTAGTAATTTTGAATTTAGATATTCGGGTTTAGTATAGATTTAATTTCGGGTAAAATATAGTGGGAAAAAAAATGTAATTATTATTAGTCGTTTTTTGACGTAGTTATTTTAATAGCGGAAAGAGAGGGCGTTAAAGGTAAATTTAGTCGGAGATTTTTAGATTATAGAGAAGGTTGCGGAATT
+
IIIIIIIIIIIIIIIIIIIIIIIIIIIIIIIIIIIIIIIIIIIIIIIIIIIIIIIIIIIIIIIIIIIIIIIIIIIIIIIIIIIIIIIIIIIIIIIIIIIIIIIIIIIIIIIIIIIIIIIIIIIIIIIIIIIIIIIIIIIIIIIIIIIIIIIIIIIIIIIIIIIIIIIIIIIIIIIIIIIIIIIIIIIIIIIIIIIIIIIIIIIIIIIIIIIIIIIIIIIIIIIIIIIIIIIIIIIIIIIIIIIIIIIIIIIIIIIIIIIIIIIIIIIIIIIIIIIIIIIIIIIIIIIIIIIIIIIIIIIIIIIIIIIIIIIIIIIIIIII
@R0000213
TATGGTGGTGATGTATTATTTTGTAAGTTTTATAAAATGGGGGGGGGGTATTTGAAAAGGGGGGTTTTGAGTTATTTTTTTTTTTTAGTTAGGTTTTTGGTGGAATGTGGGTGTAAGATTTAGAGGTTTATGTTGATTAGTAATTTTGAATTTAGATATTTGGGTTTAGTATAGATTTAATTTTGGGTAAAATATAGTGGGAAAAAAAATGTAATTATTATTAGTTGTTTTTTGATGTAGTTATTTTAATAGTGGAAAGAGAGGGTGTTAAAGGTAAATTTAGTTGGAGATTTTTAGATTATAGAGAAGGTTGTGGAATT
+
IIIIIIIIIIIIIIIIIIIIIIIIIIIIIIIIIIIIIIIIIIIIIIIIIIIIIIIIIIIIIIIIIIIIIIIIIIIIIIIIIIIIIIIIIIIIIIIIIIIIIIIIIIIIIIIIIIIIIIIIIIIIIIIIIIIIIIIIIIIIIIIIIIIIIIIIIIIIIIIIIIIIIIIIIIIIIIIIIIIIIIIIIIIIIIIIIIIIIIIIIIIIIIIIIIIIIIIIIIIIIIIIIIIIIIIIIIIIIIIIIIIIIIIIIIIIIIIIIIIIIIIIIIIIIIIIIIIIIIIIIIIIIIIIIIIIIIIIIIIIIIIIIIIIIIIIIIIIIIII
@R0000214
TATGGTGGTGATGTATTATTTTGTAAGTTTTATAAAATGGGGGGGGGGTATTTGAAAAGGGGGGTTTTGAGTTATTTTTTTTTTTTAGTTAGGTTTTTGGTGGAATGTGGGTGTAAGATTTAGAGGTTTATGTTGATTAGTAATTTTGAATTTAGATATTTGGGTTTAGTATAGATTTAATTTTGGGTAAAATATAGTGGGAAAAAAAATGTAATTATTATTAGTTGTTTTTTGATGTAGTTATTTTAATAGTGGAAAGAGAGGGTGTTAAAGGTAAATTTAGTTGGAGATTTTTAGATTATAGAGAAGGTTGTGGAATT
+
IIIIIIIIIIIIIIIIIIIIIIIIIIIIIIIIIIIIIIIIIIIIIIIIIIIIIIIIIIIIIIIIIIIIIIIIIIIIIIIIIIIIIIIIIIIIIIIIIIIIIIIIIIIIIIIIIIIIIIIIIIIIIIIIIIIIIIIIIIIIIIIIIIIIIIIIIIIIIIIIIIIIIIIIIIIIIIIIIIIIIIIIIIIIIIIIIIIIIIIIIIIIIIIIIIIIIIIIIIIIIIIIIIIIIIIIIIIIIIIIIIIIIIIIIIIIIIIIIIIIIIIIIIIIIIIIIIIIIIIIIIIIIIIIIIIIIIIIIIIIIIIIIIIIIIIIIIIIIIII
@R0000215
TATGGCGGCGATGTATTATTTCGTAAGTTTTATAAAATGGGGGGGGGGTATTTGAAAAGGGGGGTTTCGAGTTATTTTTTTTTTTTAGTTAGGTTTTCGGCGGAACGTGGGCGTAAGATTTAGAGGTTTATGTTGATTAGTAATTTTGAATTTAGATATTCGGGTTTAGTATAGATTTAATTTCGGGTAAAATATAGTGGGAAAAAAAATGTAATTATTATTAGTCGTTTTTTGACGTAGTTATTTTAATAGCGGAAAGAGAGGGCGTTAAAGGTAAATTTAGTCGGAGATTTTTAGATTATAGAGAAGGTTGCGGAATT
+
IIIIIIIIIIIIIIIIIIIIIIIIIIIIIIIIIIIIIIIIIIIIIIIIIIIIIIIIIIIIIIIIIIIIIIIIIIIIIIIIIIIIIIIIIIIIIIIIIIIIIIIIIIIIIIIIIIIIIIIIIIIIIIIIIIIIIIIIIIIIIIIIIIIIIIIIIIIIIIIIIIIIIIIIIIIIIIIIIIIIIIIIIIIIIIIIIIIIIIIIIIIIIIIIIIIIIIIIIIIIIIIIIIIIIIIIIIIIIIIIIIIIIIIIIIIIIIIIIIIIIIIIIIIIIIIIIIIIIIIIIIIIIIIIIIIIIIIIIIIIIIIIIIIIIIIIIIIIIIII
@R0000216
TATGGTGGTGATGTATTATTTTGTAAGTTTTATAAAATGGGGGGGGGGTATTTGAAAAGGGGGGTTTTGAGTTATTTTTTTTTTTTAGTTAGGTTTTTGGTGGAATGTGGGTGTAAGATTTAGAGGTTTATGTTGATTAGTAATTTTGAATTTAGATATTTGGGTTTAGTATAGATTTAATTTTGGGTAAAATATAGTGGGAAAAAAAATGTAATTATTATTAGTTGTTTTTTGATGTAGTTATTTTAATAGTGGAAAGAGAGGGTGTTAAAGGTAAATTTAGTTGGAGATTTTTAGATTATAGAGAAGGTTGTGGAATT
+
IIIIIIIIIIIIIIIIIIIIIIIIIIIIIIIIIIIIIIIIIIIIIIIIIIIIIIIIIIIIIIIIIIIIIIIIIIIIIIIIIIIIIIIIIIIIIIIIIIIIIIIIIIIIIIIIIIIIIIIIIIIIIIIIIIIIIIIIIIIIIIIIIIIIIIIIIIIIIIIIIIIIIIIIIIIIIIIIIIIIIIIIIIIIIIIIIIIIIIIIIIIIIIIIIIIIIIIIIIIIIIIIIIIIIIIIIIIIIIIIIIIIIIIIIIIIIIIIIIIIIIIIIIIIIIIIIIIIIIIIIIIIIIIIIIIIIIIIIIIIIIIIIIIIIIIIIIIIIIII
@R0000217
TATGGCGGCGATGTATTATTTCGTAAGTTTTATAAAATGGGGGGGGGGTATTTGAAAAGGGGGGTTTCGAGTTATTTTTTTTTTTTAGTTAGGTTTTCGGCGGAACGTGGGCGTAAGATTTAGAGGTTTATGTTGATTAGTAATTTTGAATTTAGATATTCGGGTTTAGTATAGATTTAATTTCGGGTAAAATATAGTGGGAAAAAAAATGTAATTATTATTAGTCGTTTTTTGACGTAGTTATTTTAATAGCGGAAAGAGAGGGCGTTAAAGGTAAATTTAGTCGGAGATTTTTAGATTATAGAGAAGGTTGCGGAATT
+
IIIIIIIIIIIIIIIIIIIIIIIIIIIIIIIIIIIIIIIIIIIIIIIIIIIIIIIIIIIIIIIIIIIIIIIIIIIIIIIIIIIIIIIIIIIIIIIIIIIIIIIIIIIIIIIIIIIIIIIIIIIIIIIIIIIIIIIIIIIIIIIIIIIIIIIIIIIIIIIIIIIIIIIIIIIIIIIIIIIIIIIIIIIIIIIIIIIIIIIIIIIIIIIIIIIIIIIIIIIIIIIIIIIIIIIIIIIIIIIIIIIIIIIIIIIIIIIIIIIIIIIIIIIIIIIIIIIIIIIIIIIIIIIIIIIIIIIIIIIIIIIIIIIIIIIIIIIIIIII
@R0000218
TATGGTGGTGATGTATTATTTTGTAAGTTTTATAAAATGGGGGGGGGGTATTTGAAAAGGGGGGTTTTGAGTTATTTTTTTTTTTTAGTTAGGTTTTTGGTGGAATGTGGGTGTAAGATTTAGAGGTTTATGTTGATTAGTAATTTTGAATTTAGATATTTGGGTTTAGTATAGATTTAATTTTGGGTAAAATATAGTGGGAAAAAAAATGTAATTATTATTAGTTGTTTTTTGATGTAGTTATTTTAATAGTGGAAAGAGAGGGTGTTAAAGGTAAATTTAGTTGGAGATTTTTAGATTATAGAGAAGGTTGTGGAATT
+
IIIIIIIIIIIIIIIIIIIIIIIIIIIIIIIIIIIIIIIIIIIIIIIIIIIIIIIIIIIIIIIIIIIIIIIIIIIIIIIIIIIIIIIIIIIIIIIIIIIIIIIIIIIIIIIIIIIIIIIIIIIIIIIIIIIIIIIIIIIIIIIIIIIIIIIIIIIIIIIIIIIIIIIIIIIIIIIIIIIIIIIIIIIIIIIIIIIIIIIIIIIIIIIIIIIIIIIIIIIIIIIIIIIIIIIIIIIIIIIIIIIIIIIIIIIIIIIIIIIIIIIIIIIIIIIIIIIIIIIIIIIIIIIIIIIIIIIIIIIIIIIIIIIIIIIIIIIIIIII
@R0000219
TATGGCGGCGATGTATTATTTCGTAAGTTTTATAAAATGGGGGGGGGGTATTTGAAAAGGGGGGTTTCGAGTTATTTTTTTTTTTTAGTTAGGTTTTCGGCGGAACGTGGGCGTAAGATTTAGAGGTTTATGTTGATTAGTAATTTTGAATTTAGATATTCGGGTTTAGTATAGATTTAATTTCGGGTAAAATATAGTGGGAAAAAAAATGTAATTATTATTAGTCGTTTTTTGACGTAGTTATTTTAATAGCGGAAAGAGAGGGCGTTAAAGGTAAATTTAGTCGGAGATTTTTAGATTATAGAGAAGGTTGCGGAATT
+
IIIIIIIIIIIIIIIIIIIIIIIIIIIIIIIIIIIIIIIIIIIIIIIIIIIIIIIIIIIIIIIIIIIIIIIIIIIIIIIIIIIIIIIIIIIIIIIIIIIIIIIIIIIIIIIIIIIIIIIIIIIIIIIIIIIIIIIIIIIIIIIIIIIIIIIIIIIIIIIIIIIIIIIIIIIIIIIIIIIIIIIIIIIIIIIIIIIIIIIIIIIIIIIIIIIIIIIIIIIIIIIIIIIIIIIIIIIIIIIIIIIIIIIIIIIIIIIIIIIIIIIIIIIIIIIIIIIIIIIIIIIIIIIIIIIIIIIIIIIIIIIIIIIIIIIIIIIIIIII
@R0000220
TATGGCGGCGATGTATTATTTCGTAAGTTTTATAAAATGGGGGGGGGGTATTTGAAAAGGGGGGTTTCGAGTTATTTTTTTTTTTTAGTTAGGTTTTCGGCGGAACGTGGGCGTAAGATTTAGAGGTTTATGTTGATTAGTAATTTTGAATTTAGATATTCGGGTTTAGTATAGATTTAATTTCGGGTAAAATATAGTGGGAAAAAAAATGTAATTATTATTAGTCGTTTTTTGACGTAGTTATTTTAATAGCGGAAAGAGAGGGCGTTAAAGGTAAATTTAGTCGGAGATTTTTAGATTATAGAGAAGGTTGCGGAATT
+
IIIIIIIIIIIIIIIIIIIIIIIIIIIIIIIIIIIIIIIIIIIIIIIIIIIIIIIIIIIIIIIIIIIIIIIIIIIIIIIIIIIIIIIIIIIIIIIIIIIIIIIIIIIIIIIIIIIIIIIIIIIIIIIIIIIIIIIIIIIIIIIIIIIIIIIIIIIIIIIIIIIIIIIIIIIIIIIIIIIIIIIIIIIIIIIIIIIIIIIIIIIIIIIIIIIIIIIIIIIIIIIIIIIIIIIIIIIIIIIIIIIIIIIIIIIIIIIIIIIIIIIIIIIIIIIIIIIIIIIIIIIIIIIIIIIIIIIIIIIIIIIIIIIIIIIIIIIIIIII
@R0000221
TATGGTGGTGATGTATTATTTTGTAAGTTTTATAAAATGGGGGGGGGGTATTTGAAAAGGGGGGTTTTGAGTTATTTTTTTTTTTTAGTTAGGTTTTTGGTGGAATGTGGGTGTAAGATTTAGAGGTTTATGTTGATTAGTAATTTTGAATTTAGATATTTGGGTTTAGTATAGATTTAATTTTGGGTAAAATATAGTGGGAAAAAAAATGTAATTATTATTAGTTGTTTTTTGATGTAGTTATTTTAATAGTGGAAAGAGAGGGTGTTAAAGGTAAATTTAGTTGGAGATTTTTAGATTATAGAGAAGGTTGTGGAATT
+
IIIIIIIIIIIIIIIIIIIIIIIIIIIIIIIIIIIIIIIIIIIIIIIIIIIIIIIIIIIIIIIIIIIIIIIIIIIIIIIIIIIIIIIIIIIIIIIIIIIIIIIIIIIIIIIIIIIIIIIIIIIIIIIIIIIIIIIIIIIIIIIIIIIIIIIIIIIIIIIIIIIIIIIIIIIIIIIIIIIIIIIIIIIIIIIIIIIIIIIIIIIIIIIIIIIIIIIIIIIIIIIIIIIIIIIIIIIIIIIIIIIIIIIIIIIIIIIIIIIIIIIIIIIIIIIIIIIIIIIIIIIIIIIIIIIIIIIIIIIIIIIIIIIIIIIIIIIIIIII
@R0000222
TATGGCGGCGATGTATTATTTCGTAAGTTTTATAAAATGGGGGGGGGGTATTTGAAAAGGGGGGTTTCGAGTTATTTTTTTTTTTTAGTTAGGTTTTCGGCGGAACGTGGGCGTAAGATTTAGAGGTTTATGTTGATTAGTAATTTTGAATTTAGATATTCGGGTTTAGTATAGATTTAATTTCGGGTAAAATATAGTGGGAAAAAAAATGTAATTATTATTAGTCGTTTTTTGACGTAGTTATTTTAATAGCGGAAAGAGAGGGCGTTAAAGGTAAATTTAGTCGGAGATTTTTAGATTATAGAGAAGGTTGCGGAATT
+
IIIIIIIIIIIIIIIIIIIIIIIIIIIIIIIIIIIIIIIIIIIIIIIIIIIIIIIIIIIIIIIIIIIIIIIIIIIIIIIIIIIIIIIIIIIIIIIIIIIIIIIIIIIIIIIIIIIIIIIIIIIIIIIIIIIIIIIIIIIIIIIIIIIIIIIIIIIIIIIIIIIIIIIIIIIIIIIIIIIIIIIIIIIIIIIIIIIIIIIIIIIIIIIIIIIIIIIIIIIIIIIIIIIIIIIIIIIIIIIIIIIIIIIIIIIIIIIIIIIIIIIIIIIIIIIIIIIIIIIIIIIIIIIIIIIIIIIIIIIIIIIIIIIIIIIIIIIIIIII
@R0000223
TATGGCGGCGATGTATTATTTCGTAAGTTTTATAAAATGGGGGGGGGGTATTTGAAAAGGGGGGTTTCGAGTTATTTTTTTTTTTTAGTTAGGTTTTCGGCGGAACGTGGGCGTAAGATTTAGAGGTTTATGTTGATTAGTAATTTTGAATTTAGATATTCGGGTTTAGTATAGATTTAATTTCGGGTAAAATATAGTGGGAAAAAAAATGTAATTATTATTAGTCGTTTTTTGACGTAGTTATTTTAATAGCGGAAAGAGAGGGCGTTAAAGGTAAATTTAGTCGGAGATTTTTAGATTATAGAGAAGGTTGCGGAATT
+
IIIIIIIIIIIIIIIIIIIIIIIIIIIIIIIIIIIIIIIIIIIIIIIIIIIIIIIIIIIIIIIIIIIIIIIIIIIIIIIIIIIIIIIIIIIIIIIIIIIIIIIIIIIIIIIIIIIIIIIIIIIIIIIIIIIIIIIIIIIIIIIIIIIIIIIIIIIIIIIIIIIIIIIIIIIIIIIIIIIIIIIIIIIIIIIIIIIIIIIIIIIIIIIIIIIIIIIIIIIIIIIIIIIIIIIIIIIIIIIIIIIIIIIIIIIIIIIIIIIIIIIIIIIIIIIIIIIIIIIIIIIIIIIIIIIIIIIIIIIIIIIIIIIIIIIIIIIIIIII
@R0000224
TATGGTGGTGATGTATTATTTTGTAAGTTTTATAAAATGGGGGGGGGGTATTTGAAAAGGGGGGTTTTGAGTTATTTTTTTTTTTTAGTTAGGTTTTTGGTGGAATGTGGGTGTAAGATTTAGAGGTTTATGTTGATTAGTAATTTTGAATTTAGATATTTGGGTTTAGTATAGATTTAATTTTGGGTAAAATATAGTGGGAAAAAAAATGTAATTATTATTAGTTGTTTTTTGATGTAGTTATTTTAATAGTGGAAAGAGAGGGTGTTAAAGGTAAATTTAGTTGGAGATTTTTAGATTATAGAGAAGGTTGTGGAATT
+
IIIIIIIIIIIIIIIIIIIIIIIIIIIIIIIIIIIIIIIIIIIIIIIIIIIIIIIIIIIIIIIIIIIIIIIIIIIIIIIIIIIIIIIIIIIIIIIIIIIIIIIIIIIIIIIIIIIIIIIIIIIIIIIIIIIIIIIIIIIIIIIIIIIIIIIIIIIIIIIIIIIIIIIIIIIIIIIIIIIIIIIIIIIIIIIIIIIIIIIIIIIIIIIIIIIIIIIIIIIIIIIIIIIIIIIIIIIIIIIIIIIIIIIIIIIIIIIIIIIIIIIIIIIIIIIIIIIIIIIIIIIIIIIIIIIIIIIIIIIIIIIIIIIIIIIIIIIIIIII
@R0000225
TATGGCGGCGATGTATTATTTCGTAAGTTTTATAAAATGGGGGGGGGGTATTTGAAAAGGGGGGTTTCGAGTTATTTTTTTTTTTTAGTTAGGTTTTCGGCGGAACGTGGGCGTAAGATTTAGAGGTTTATGTTGATTAGTAATTTTGAATTTAGATATTCGGGTTTAGTATAGATTTAATTTCGGGTAAAATATAGTGGGAAAAAAAATGTAATTATTATTAGTCGTTTTTTGACGTAGTTATTTTAATAGCGGAAAGAGAGGGCGTTAAAGGTAAATTTAGTCGGAGATTTTTAGATTATAGAGAAGGTTGCGGAATT
+
IIIIIIIIIIIIIIIIIIIIIIIIIIIIIIIIIIIIIIIIIIIIIIIIIIIIIIIIIIIIIIIIIIIIIIIIIIIIIIIIIIIIIIIIIIIIIIIIIIIIIIIIIIIIIIIIIIIIIIIIIIIIIIIIIIIIIIIIIIIIIIIIIIIIIIIIIIIIIIIIIIIIIIIIIIIIIIIIIIIIIIIIIIIIIIIIIIIIIIIIIIIIIIIIIIIIIIIIIIIIIIIIIIIIIIIIIIIIIIIIIIIIIIIIIIIIIIIIIIIIIIIIIIIIIIIIIIIIIIIIIIIIIIIIIIIIIIIIIIIIIIIIIIIIIIIIIIIIIIII
@R0000226
TATGGCGGCGATGTATTATTTCGTAAGTTTTATAAAATGGGGGGGGGGTATTTGAAAAGGGGGGTTTCGAGTTATTTTTTTTTTTTAGTTAGGTTTTCGGCGGAACGTGGGCGTAAGATTTAGAGGTTTATGTTGATTAGTAATTTTGAATTTAGATATTCGGGTTTAGTATAGATTTAATTTCGGGTAAAATATAGTGGGAAAAAAAATGTAATTATTATTAGTCGTTTTTTGACGTAGTTATTTTAATAGCGGAAAGAGAGGGCGTTAAAGGTAAATTTAGTCGGAGATTTTTAGATTATAGAGAAGGTTGCGGAATT
+
IIIIIIIIIIIIIIIIIIIIIIIIIIIIIIIIIIIIIIIIIIIIIIIIIIIIIIIIIIIIIIIIIIIIIIIIIIIIIIIIIIIIIIIIIIIIIIIIIIIIIIIIIIIIIIIIIIIIIIIIIIIIIIIIIIIIIIIIIIIIIIIIIIIIIIIIIIIIIIIIIIIIIIIIIIIIIIIIIIIIIIIIIIIIIIIIIIIIIIIIIIIIIIIIIIIIIIIIIIIIIIIIIIIIIIIIIIIIIIIIIIIIIIIIIIIIIIIIIIIIIIIIIIIIIIIIIIIIIIIIIIIIIIIIIIIIIIIIIIIIIIIIIIIIIIIIIIIIIIII
@R0000227
TATGGCGGCGATGTATTATTTCGTAAGTTTTATAAAATGGGGGGGGGGTATTTGAAAAGGGGGGTTTCGAGTTATTTTTTTTTTTTAGTTAGGTTTTCGGCGGAACGTGGGCGTAAGATTTAGAGGTTTATGTTGATTAGTAATTTTGAATTTAGATATTCGGGTTTAGTATAGATTTAATTTCGGGTAAAATATAGTGGGAAAAAAAATGTAATTATTATTAGTCGTTTTTTGACGTAGTTATTTTAATAGCGGAAAGAGAGGGCGTTAAAGGTAAATTTAGTCGGAGATTTTTAGATTATAGAGAAGGTTGCGGAATT
+
IIIIIIIIIIIIIIIIIIIIIIIIIIIIIIIIIIIIIIIIIIIIIIIIIIIIIIIIIIIIIIIIIIIIIIIIIIIIIIIIIIIIIIIIIIIIIIIIIIIIIIIIIIIIIIIIIIIIIIIIIIIIIIIIIIIIIIIIIIIIIIIIIIIIIIIIIIIIIIIIIIIIIIIIIIIIIIIIIIIIIIIIIIIIIIIIIIIIIIIIIIIIIIIIIIIIIIIIIIIIIIIIIIIIIIIIIIIIIIIIIIIIIIIIIIIIIIIIIIIIIIIIIIIIIIIIIIIIIIIIIIIIIIIIIIIIIIIIIIIIIIIIIIIIIIIIIIIIIIII
@R0000228
TATGGCGGCGATGTATTATTTCGTAAGTTTTATAAAATGGGGGGGGGGTATTTGAAAAGGGGGGTTTCGAGTTATTTTTTTTTTTTAGTTAGGTTTTCGGCGGAACGTGGGCGTAAGATTTAGAGGTTTATGTTGATTAGTAATTTTGAATTTAGATATTCGGGTTTAGTATAGATTTAATTTCGGGTAAAATATAGTGGGAAAAAAAATGTAATTATTATTAGTCGTTTTTTGACGTAGTTATTTTAATAGCGGAAAGAGAGGGCGTTAAAGGTAAATTTAGTCGGAGATTTTTAGATTATAGAGAAGGTTGCGGAATT
+
IIIIIIIIIIIIIIIIIIIIIIIIIIIIIIIIIIIIIIIIIIIIIIIIIIIIIIIIIIIIIIIIIIIIIIIIIIIIIIIIIIIIIIIIIIIIIIIIIIIIIIIIIIIIIIIIIIIIIIIIIIIIIIIIIIIIIIIIIIIIIIIIIIIIIIIIIIIIIIIIIIIIIIIIIIIIIIIIIIIIIIIIIIIIIIIIIIIIIIIIIIIIIIIIIIIIIIIIIIIIIIIIIIIIIIIIIIIIIIIIIIIIIIIIIIIIIIIIIIIIIIIIIIIIIIIIIIIIIIIIIIIIIIIIIIIIIIIIIIIIIIIIIIIIIIIIIIIIIIII
@R0000229
TATGGCGGCGATGTATTATTTCGTAAGTTTTATAAAATGGGGGGGGGGTATTTGAAAAGGGGGGTTTCGAGTTATTTTTTTTTTTTAGTTAGGTTTTCGGCGGAACGTGGGCGTAAGATTTAGAGGTTTATGTTGATTAGTAATTTTGAATTTAGATATTCGGGTTTAGTATAGATTTAATTTCGGGTAAAATATAGTGGGAAAAAAAATGTAATTATTATTAGTCGTTTTTTGACGTAGTTATTTTAATAGCGGAAAGAGAGGGCGTTAAAGGTAAATTTAGTCGGAGATTTTTAGATTATAGAGAAGGTTGCGGAATT
+
IIIIIIIIIIIIIIIIIIIIIIIIIIIIIIIIIIIIIIIIIIIIIIIIIIIIIIIIIIIIIIIIIIIIIIIIIIIIIIIIIIIIIIIIIIIIIIIIIIIIIIIIIIIIIIIIIIIIIIIIIIIIIIIIIIIIIIIIIIIIIIIIIIIIIIIIIIIIIIIIIIIIIIIIIIIIIIIIIIIIIIIIIIIIIIIIIIIIIIIIIIIIIIIIIIIIIIIIIIIIIIIIIIIIIIIIIIIIIIIIIIIIIIIIIIIIIIIIIIIIIIIIIIIIIIIIIIIIIIIIIIIIIIIIIIIIIIIIIIIIIIIIIIIIIIIIIIIIIIII
@R0000230
TATGGCGGCGATGTATTATTTCGTAAGTTTTATAAAATGGGGGGGGGGTATTTGAAAAGGGGGGTTTCGAGTTATTTTTTTTTTTTAGTTAGGTTTTCGGCGGAACGTGGGCGTAAGATTTAGAGGTTTATGTTGATTAGTAATTTTGAATTTAGATATTCGGGTTTAGTATAGATTTAATTTCGGGTAAAATATAGTGGGAAAAAAAATGTAATTATTATTAGTCGTTTTTTGACGTAGTTATTTTAATAGCGGAAAGAGAGGGCGTTAAAGGTAAATTTAGTCGGAGATTTTTAGATTATAGAGAAGGTTGCGGAATT
+
IIIIIIIIIIIIIIIIIIIIIIIIIIIIIIIIIIIIIIIIIIIIIIIIIIIIIIIIIIIIIIIIIIIIIIIIIIIIIIIIIIIIIIIIIIIIIIIIIIIIIIIIIIIIIIIIIIIIIIIIIIIIIIIIIIIIIIIIIIIIIIIIIIIIIIIIIIIIIIIIIIIIIIIIIIIIIIIIIIIIIIIIIIIIIIIIIIIIIIIIIIIIIIIIIIIIIIIIIIIIIIIIIIIIIIIIIIIIIIIIIIIIIIIIIIIIIIIIIIIIIIIIIIIIIIIIIIIIIIIIIIIIIIIIIIIIIIIIIIIIIIIIIIIIIIIIIIIIIIII
@R0000231
TATGGTGGTGATGTATTATTTTGTAAGTTTTATAAAATGGGGGGGGGGTATTTGAAAAGGGGGGTTTTGAGTTATTTTTTTTTTTTAGTTAGGTTTTTGGTGGAATGTGGGTGTAAGATTTAGAGGTTTATGTTGATTAGTAATTTTGAATTTAGATATTTGGGTTTAGTATAGATTTAATTTTGGGTAAAATATAGTGGGAAAAAAAATGTAATTATTATTAGTTGTTTTTTGATGTAGTTATTTTAATAGTGGAAAGAGAGGGTGTTAAAGGTAAATTTAGTTGGAGATTTTTAGATTATAGAGAAGGTTGTGGAATT
+
IIIIIIIIIIIIIIIIIIIIIIIIIIIIIIIIIIIIIIIIIIIIIIIIIIIIIIIIIIIIIIIIIIIIIIIIIIIIIIIIIIIIIIIIIIIIIIIIIIIIIIIIIIIIIIIIIIIIIIIIIIIIIIIIIIIIIIIIIIIIIIIIIIIIIIIIIIIIIIIIIIIIIIIIIIIIIIIIIIIIIIIIIIIIIIIIIIIIIIIIIIIIIIIIIIIIIIIIIIIIIIIIIIIIIIIIIIIIIIIIIIIIIIIIIIIIIIIIIIIIIIIIIIIIIIIIIIIIIIIIIIIIIIIIIIIIIIIIIIIIIIIIIIIIIIIIIIIIIIII
@R0000232
TATGGCGGCGATGTATTATTTCGTAAGTTTTATAAAATGGGGGGGGGGTATTTGAAAAGGGGGGTTTCGAGTTATTTTTTTTTTTTAGTTAGGTTTTCGGCGGAACGTGGGCGTAAGATTTAGAGGTTTATGTTGATTAGTAATTTTGAATTTAGATATTCGGGTTTAGTATAGATTTAATTTCGGGTAAAATATAGTGGGAAAAAAAATGTAATTATTATTAGTCGTTTTTTGACGTAGTTATTTTAATAGCGGAAAGAGAGGGCGTTAAAGGTAAATTTAGTCGGAGATTTTTAGATTATAGAGAAGGTTGCGGAATT
+
IIIIIIIIIIIIIIIIIIIIIIIIIIIIIIIIIIIIIIIIIIIIIIIIIIIIIIIIIIIIIIIIIIIIIIIIIIIIIIIIIIIIIIIIIIIIIIIIIIIIIIIIIIIIIIIIIIIIIIIIIIIIIIIIIIIIIIIIIIIIIIIIIIIIIIIIIIIIIIIIIIIIIIIIIIIIIIIIIIIIIIIIIIIIIIIIIIIIIIIIIIIIIIIIIIIIIIIIIIIIIIIIIIIIIIIIIIIIIIIIIIIIIIIIIIIIIIIIIIIIIIIIIIIIIIIIIIIIIIIIIIIIIIIIIIIIIIIIIIIIIIIIIIIIIIIIIIIIIIII
@R0000233
TATGGTGGTGATGTATTATTTTGTAAGTTTTATAAAATGGGGGGGGGGTATTTGAAAAGGGGGGTTTTGAGTTATTTTTTTTTTTTAGTTAGGTTTTTGGTGGAATGTGGGTGTAAGATTTAGAGGTTTATGTTGATTAGTAATTTTGAATTTAGATATTTGGGTTTAGTATAGATTTAATTTTGGGTAAAATATAGTGGGAAAAAAAATGTAATTATTATTAGTTGTTTTTTGATGTAGTTATTTTAATAGTGGAAAGAGAGGGTGTTAAAGGTAAATTTAGTTGGAGATTTTTAGATTATAGAGAAGGTTGTGGAATT
+
IIIIIIIIIIIIIIIIIIIIIIIIIIIIIIIIIIIIIIIIIIIIIIIIIIIIIIIIIIIIIIIIIIIIIIIIIIIIIIIIIIIIIIIIIIIIIIIIIIIIIIIIIIIIIIIIIIIIIIIIIIIIIIIIIIIIIIIIIIIIIIIIIIIIIIIIIIIIIIIIIIIIIIIIIIIIIIIIIIIIIIIIIIIIIIIIIIIIIIIIIIIIIIIIIIIIIIIIIIIIIIIIIIIIIIIIIIIIIIIIIIIIIIIIIIIIIIIIIIIIIIIIIIIIIIIIIIIIIIIIIIIIIIIIIIIIIIIIIIIIIIIIIIIIIIIIIIIIIIII
@R0000234
TATGGTGGTGATGTATTATTTTGTAAGTTTTATAAAATGGGGGGGGGGTATTTGAAAAGGGGGGTTTTGAGTTATTTTTTTTTTTTAGTTAGGTTTTTGGTGGAATGTGGGTGTAAGATTTAGAGGTTTATGTTGATTAGTAATTTTGAATTTAGATATTTGGGTTTAGTATAGATTTAATTTTGGGTAAAATATAGTGGGAAAAAAAATGTAATTATTATTAGTTGTTTTTTGATGTAGTTATTTTAATAGTGGAAAGAGAGGGTGTTAAAGGTAAATTTAGTTGGAGATTTTTAGATTATAGAGAAGGTTGTGGAATT
+
IIIIIIIIIIIIIIIIIIIIIIIIIIIIIIIIIIIIIIIIIIIIIIIIIIIIIIIIIIIIIIIIIIIIIIIIIIIIIIIIIIIIIIIIIIIIIIIIIIIIIIIIIIIIIIIIIIIIIIIIIIIIIIIIIIIIIIIIIIIIIIIIIIIIIIIIIIIIIIIIIIIIIIIIIIIIIIIIIIIIIIIIIIIIIIIIIIIIIIIIIIIIIIIIIIIIIIIIIIIIIIIIIIIIIIIIIIIIIIIIIIIIIIIIIIIIIIIIIIIIIIIIIIIIIIIIIIIIIIIIIIIIIIIIIIIIIIIIIIIIIIIIIIIIIIIIIIIIIIII
@R0000235
TATGGCGGCGATGTATTATTTCGTAAGTTTTATAAAATGGGGGGGGGGTATTTGAAAAGGGGGGTTTCGAGTTATTTTTTTTTTTTAGTTAGGTTTTCGGCGGAACGTGGGCGTAAGATTTAGAGGTTTATGTTGATTAGTAATTTTGAATTTAGATATTCGGGTTTAGTATAGATTTAATTTCGGGTAAAATATAGTGGGAAAAAAAATGTAATTATTATTAGTCGTTTTTTGACGTAGTTATTTTAATAGCGGAAAGAGAGGGCGTTAAAGGTAAATTTAGTCGGAGATTTTTAGATTATAGAGAAGGTTGCGGAATT
+
IIIIIIIIIIIIIIIIIIIIIIIIIIIIIIIIIIIIIIIIIIIIIIIIIIIIIIIIIIIIIIIIIIIIIIIIIIIIIIIIIIIIIIIIIIIIIIIIIIIIIIIIIIIIIIIIIIIIIIIIIIIIIIIIIIIIIIIIIIIIIIIIIIIIIIIIIIIIIIIIIIIIIIIIIIIIIIIIIIIIIIIIIIIIIIIIIIIIIIIIIIIIIIIIIIIIIIIIIIIIIIIIIIIIIIIIIIIIIIIIIIIIIIIIIIIIIIIIIIIIIIIIIIIIIIIIIIIIIIIIIIIIIIIIIIIIIIIIIIIIIIIIIIIIIIIIIIIIIIII
@R0000236
TATGGTGGTGATGTATTATTTTGTAAGTTTTATAAAATGGGGGGGGGGTATTTGAAAAGGGGGGTTTTGAGTTATTTTTTTTTTTTAGTTAGGTTTTTGGTGGAATGTGGGTGTAAGATTTAGAGGTTTATGTTGATTAGTAATTTTGAATTTAGATATTTGGGTTTAGTATAGATTTAATTTTGGGTAAAATATAGTGGGAAAAAAAATGTAATTATTATTAGTTGTTTTTTGATGTAGTTATTTTAATAGTGGAAAGAGAGGGTGTTAAAGGTAAATTTAGTTGGAGATTTTTAGATTATAGAGAAGGTTGTGGAATT
+
IIIIIIIIIIIIIIIIIIIIIIIIIIIIIIIIIIIIIIIIIIIIIIIIIIIIIIIIIIIIIIIIIIIIIIIIIIIIIIIIIIIIIIIIIIIIIIIIIIIIIIIIIIIIIIIIIIIIIIIIIIIIIIIIIIIIIIIIIIIIIIIIIIIIIIIIIIIIIIIIIIIIIIIIIIIIIIIIIIIIIIIIIIIIIIIIIIIIIIIIIIIIIIIIIIIIIIIIIIIIIIIIIIIIIIIIIIIIIIIIIIIIIIIIIIIIIIIIIIIIIIIIIIIIIIIIIIIIIIIIIIIIIIIIIIIIIIIIIIIIIIIIIIIIIIIIIIIIIIII
@R0000237
TATGGCGGCGATGTATTATTTCGTAAGTTTTATAAAATGGGGGGGGGGTATTTGAAAAGGGGGGTTTCGAGTTATTTTTTTTTTTTAGTTAGGTTTTCGGCGGAACGTGGGCGTAAGATTTAGAGGTTTATGTTGATTAGTAATTTTGAATTTAGATATTCGGGTTTAGTATAGATTTAATTTCGGGTAAAATATAGTGGGAAAAAAAATGTAATTATTATTAGTCGTTTTTTGACGTAGTTATTTTAATAGCGGAAAGAGAGGGCGTTAAAGGTAAATTTAGTCGGAGATTTTTAGATTATAGAGAAGGTTGCGGAATT
+
IIIIIIIIIIIIIIIIIIIIIIIIIIIIIIIIIIIIIIIIIIIIIIIIIIIIIIIIIIIIIIIIIIIIIIIIIIIIIIIIIIIIIIIIIIIIIIIIIIIIIIIIIIIIIIIIIIIIIIIIIIIIIIIIIIIIIIIIIIIIIIIIIIIIIIIIIIIIIIIIIIIIIIIIIIIIIIIIIIIIIIIIIIIIIIIIIIIIIIIIIIIIIIIIIIIIIIIIIIIIIIIIIIIIIIIIIIIIIIIIIIIIIIIIIIIIIIIIIIIIIIIIIIIIIIIIIIIIIIIIIIIIIIIIIIIIIIIIIIIIIIIIIIIIIIIIIIIIIIII
@R0000238
TATGGTGGTGATGTATTATTTTGTAAGTTTTATAAAATGGGGGGGGGGTATTTGAAAAGGGGGGTTTTGAGTTATTTTTTTTTTTTAGTTAGGTTTTTGGTGGAATGTGGGTGTAAGATTTAGAGGTTTATGTTGATTAGTAATTTTGAATTTAGATATTTGGGTTTAGTATAGATTTAATTTTGGGTAAAATATAGTGGGAAAAAAAATGTAATTATTATTAGTTGTTTTTTGATGTAGTTATTTTAATAGTGGAAAGAGAGGGTGTTAAAGGTAAATTTAGTTGGAGATTTTTAGATTATAGAGAAGGTTGTGGAATT
+
IIIIIIIIIIIIIIIIIIIIIIIIIIIIIIIIIIIIIIIIIIIIIIIIIIIIIIIIIIIIIIIIIIIIIIIIIIIIIIIIIIIIIIIIIIIIIIIIIIIIIIIIIIIIIIIIIIIIIIIIIIIIIIIIIIIIIIIIIIIIIIIIIIIIIIIIIIIIIIIIIIIIIIIIIIIIIIIIIIIIIIIIIIIIIIIIIIIIIIIIIIIIIIIIIIIIIIIIIIIIIIIIIIIIIIIIIIIIIIIIIIIIIIIIIIIIIIIIIIIIIIIIIIIIIIIIIIIIIIIIIIIIIIIIIIIIIIIIIIIIIIIIIIIIIIIIIIIIIIII
@R0000239
TATGGTGGTGATGTATTATTTTGTAAGTTTTATAAAATGGGGGGGGGGTATTTGAAAAGGGGGGTTTTGAGTTATTTTTTTTTTTTAGTTAGGTTTTTGGTGGAATGTGGGTGTAAGATTTAGAGGTTTATGTTGATTAGTAATTTTGAATTTAGATATTTGGGTTTAGTATAGATTTAATTTTGGGTAAAATATAGTGGGAAAAAAAATGTAATTATTATTAGTTGTTTTTTGATGTAGTTATTTTAATAGTGGAAAGAGAGGGTGTTAAAGGTAAATTTAGTTGGAGATTTTTAGATTATAGAGAAGGTTGTGGAATT
+
IIIIIIIIIIIIIIIIIIIIIIIIIIIIIIIIIIIIIIIIIIIIIIIIIIIIIIIIIIIIIIIIIIIIIIIIIIIIIIIIIIIIIIIIIIIIIIIIIIIIIIIIIIIIIIIIIIIIIIIIIIIIIIIIIIIIIIIIIIIIIIIIIIIIIIIIIIIIIIIIIIIIIIIIIIIIIIIIIIIIIIIIIIIIIIIIIIIIIIIIIIIIIIIIIIIIIIIIIIIIIIIIIIIIIIIIIIIIIIIIIIIIIIIIIIIIIIIIIIIIIIIIIIIIIIIIIIIIIIIIIIIIIIIIIIIIIIIIIIIIIIIIIIIIIIIIIIIIIIII
@R0000240
TATGGCGGCGATGTATTATTTCGTAAGTTTTATAAAATGGGGGGGGGGTATTTGAAAAGGGGGGTTTCGAGTTATTTTTTTTTTTTAGTTAGGTTTTCGGCGGAACGTGGGCGTAAGATTTAGAGGTTTATGTTGATTAGTAATTTTGAATTTAGATATTCGGGTTTAGTATAGATTTAATTTCGGGTAAAATATAGTGGGAAAAAAAATGTAATTATTATTAGTCGTTTTTTGACGTAGTTATTTTAATAGCGGAAAGAGAGGGCGTTAAAGGTAAATTTAGTCGGAGATTTTTAGATTATAGAGAAGGTTGCGGAATT
+
IIIIIIIIIIIIIIIIIIIIIIIIIIIIIIIIIIIIIIIIIIIIIIIIIIIIIIIIIIIIIIIIIIIIIIIIIIIIIIIIIIIIIIIIIIIIIIIIIIIIIIIIIIIIIIIIIIIIIIIIIIIIIIIIIIIIIIIIIIIIIIIIIIIIIIIIIIIIIIIIIIIIIIIIIIIIIIIIIIIIIIIIIIIIIIIIIIIIIIIIIIIIIIIIIIIIIIIIIIIIIIIIIIIIIIIIIIIIIIIIIIIIIIIIIIIIIIIIIIIIIIIIIIIIIIIIIIIIIIIIIIIIIIIIIIIIIIIIIIIIIIIIIIIIIIIIIIIIIIII
@R0000241
TATGGTGGTGATGTATTATTTTGTAAGTTTTATAAAATGGGGGGGGGGTATTTGAAAAGGGGGGTTTTGAGTTATTTTTTTTTTTTAGTTAGGTTTTTGGTGGAATGTGGGTGTAAGATTTAGAGGTTTATGTTGATTAGTAATTTTGAATTTAGATATTTGGGTTTAGTATAGATTTAATTTTGGGTAAAATATAGTGGGAAAAAAAATGTAATTATTATTAGTTGTTTTTTGATGTAGTTATTTTAATAGTGGAAAGAGAGGGTGTTAAAGGTAAATTTAGTTGGAGATTTTTAGATTATAGAGAAGGTTGTGGAATT
+
IIIIIIIIIIIIIIIIIIIIIIIIIIIIIIIIIIIIIIIIIIIIIIIIIIIIIIIIIIIIIIIIIIIIIIIIIIIIIIIIIIIIIIIIIIIIIIIIIIIIIIIIIIIIIIIIIIIIIIIIIIIIIIIIIIIIIIIIIIIIIIIIIIIIIIIIIIIIIIIIIIIIIIIIIIIIIIIIIIIIIIIIIIIIIIIIIIIIIIIIIIIIIIIIIIIIIIIIIIIIIIIIIIIIIIIIIIIIIIIIIIIIIIIIIIIIIIIIIIIIIIIIIIIIIIIIIIIIIIIIIIIIIIIIIIIIIIIIIIIIIIIIIIIIIIIIIIIIIIII
@R0000242
TATGGTGGTGATGTATTATTTTGTAAGTTTTATAAAATGGGGGGGGGGTATTTGAAAAGGGGGGTTTTGAGTTATTTTTTTTTTTTAGTTAGGTTTTTGGTGGAATGTGGGTGTAAGATTTAGAGGTTTATGTTGATTAGTAATTTTGAATTTAGATATTTGGGTTTAGTATAGATTTAATTTTGGGTAAAATATAGTGGGAAAAAAAATGTAATTATTATTAGTTGTTTTTTGATGTAGTTATTTTAATAGTGGAAAGAGAGGGTGTTAAAGGTAAATTTAGTTGGAGATTTTTAGATTATAGAGAAGGTTGTGGAATT
+
IIIIIIIIIIIIIIIIIIIIIIIIIIIIIIIIIIIIIIIIIIIIIIIIIIIIIIIIIIIIIIIIIIIIIIIIIIIIIIIIIIIIIIIIIIIIIIIIIIIIIIIIIIIIIIIIIIIIIIIIIIIIIIIIIIIIIIIIIIIIIIIIIIIIIIIIIIIIIIIIIIIIIIIIIIIIIIIIIIIIIIIIIIIIIIIIIIIIIIIIIIIIIIIIIIIIIIIIIIIIIIIIIIIIIIIIIIIIIIIIIIIIIIIIIIIIIIIIIIIIIIIIIIIIIIIIIIIIIIIIIIIIIIIIIIIIIIIIIIIIIIIIIIIIIIIIIIIIIIII
@R0000243
TATGGCGGCGATGTATTATTTCGTAAGTTTTATAAAATGGGGGGGGGGTATTTGAAAAGGGGGGTTTCGAGTTATTTTTTTTTTTTAGTTAGGTTTTCGGCGGAACGTGGGCGTAAGATTTAGAGGTTTATGTTGATTAGTAATTTTGAATTTAGATATTCGGGTTTAGTATAGATTTAATTTCGGGTAAAATATAGTGGGAAAAAAAATGTAATTATTATTAGTCGTTTTTTGACGTAGTTATTTTAATAGCGGAAAGAGAGGGCGTTAAAGGTAAATTTAGTCGGAGATTTTTAGATTATAGAGAAGGTTGCGGAATT
+
IIIIIIIIIIIIIIIIIIIIIIIIIIIIIIIIIIIIIIIIIIIIIIIIIIIIIIIIIIIIIIIIIIIIIIIIIIIIIIIIIIIIIIIIIIIIIIIIIIIIIIIIIIIIIIIIIIIIIIIIIIIIIIIIIIIIIIIIIIIIIIIIIIIIIIIIIIIIIIIIIIIIIIIIIIIIIIIIIIIIIIIIIIIIIIIIIIIIIIIIIIIIIIIIIIIIIIIIIIIIIIIIIIIIIIIIIIIIIIIIIIIIIIIIIIIIIIIIIIIIIIIIIIIIIIIIIIIIIIIIIIIIIIIIIIIIIIIIIIIIIIIIIIIIIIIIIIIIIIII
@R0000244
TATGGTGGTGATGTATTATTTTGTAAGTTTTATAAAATGGGGGGGGGGTATTTGAAAAGGGGGGTTTTGAGTTATTTTTTTTTTTTAGTTAGGTTTTTGGTGGAATGTGGGTGTAAGATTTAGAGGTTTATGTTGATTAGTAATTTTGAATTTAGATATTTGGGTTTAGTATAGATTTAATTTTGGGTAAAATATAGTGGGAAAAAAAATGTAATTATTATTAGTTGTTTTTTGATGTAGTTATTTTAATAGTGGAAAGAGAGGGTGTTAAAGGTAAATTTAGTTGGAGATTTTTAGATTATAGAGAAGGTTGTGGAATT
+
IIIIIIIIIIIIIIIIIIIIIIIIIIIIIIIIIIIIIIIIIIIIIIIIIIIIIIIIIIIIIIIIIIIIIIIIIIIIIIIIIIIIIIIIIIIIIIIIIIIIIIIIIIIIIIIIIIIIIIIIIIIIIIIIIIIIIIIIIIIIIIIIIIIIIIIIIIIIIIIIIIIIIIIIIIIIIIIIIIIIIIIIIIIIIIIIIIIIIIIIIIIIIIIIIIIIIIIIIIIIIIIIIIIIIIIIIIIIIIIIIIIIIIIIIIIIIIIIIIIIIIIIIIIIIIIIIIIIIIIIIIIIIIIIIIIIIIIIIIIIIIIIIIIIIIIIIIIIIIII
@R0000245
TATGGCGGCGATGTATTATTTCGTAAGTTTTATAAAATGGGGGGGGGGTATTTGAAAAGGGGGGTTTCGAGTTATTTTTTTTTTTTAGTTAGGTTTTCGGCGGAACGTGGGCGTAAGATTTAGAGGTTTATGTTGATTAGTAATTTTGAATTTAGATATTCGGGTTTAGTATAGATTTAATTTCGGGTAAAATATAGTGGGAAAAAAAATGTAATTATTATTAGTCGTTTTTTGACGTAGTTATTTTAATAGCGGAAAGAGAGGGCGTTAAAGGTAAATTTAGTCGGAGATTTTTAGATTATAGAGAAGGTTGCGGAATT
+
IIIIIIIIIIIIIIIIIIIIIIIIIIIIIIIIIIIIIIIIIIIIIIIIIIIIIIIIIIIIIIIIIIIIIIIIIIIIIIIIIIIIIIIIIIIIIIIIIIIIIIIIIIIIIIIIIIIIIIIIIIIIIIIIIIIIIIIIIIIIIIIIIIIIIIIIIIIIIIIIIIIIIIIIIIIIIIIIIIIIIIIIIIIIIIIIIIIIIIIIIIIIIIIIIIIIIIIIIIIIIIIIIIIIIIIIIIIIIIIIIIIIIIIIIIIIIIIIIIIIIIIIIIIIIIIIIIIIIIIIIIIIIIIIIIIIIIIIIIIIIIIIIIIIIIIIIIIIIIII
@R0000246
TATGGTGGTGATGTATTATTTTGTAAGTTTTATAAAATGGGGGGGGGGTATTTGAAAAGGGGGGTTTTGAGTTATTTTTTTTTTTTAGTTAGGTTTTTGGTGGAATGTGGGTGTAAGATTTAGAGGTTTATGTTGATTAGTAATTTTGAATTTAGATATTTGGGTTTAGTATAGATTTAATTTTGGGTAAAATATAGTGGGAAAAAAAATGTAATTATTATTAGTTGTTTTTTGATGTAGTTATTTTAATAGTGGAAAGAGAGGGTGTTAAAGGTAAATTTAGTTGGAGATTTTTAGATTATAGAGAAGGTTGTGGAATT
+
IIIIIIIIIIIIIIIIIIIIIIIIIIIIIIIIIIIIIIIIIIIIIIIIIIIIIIIIIIIIIIIIIIIIIIIIIIIIIIIIIIIIIIIIIIIIIIIIIIIIIIIIIIIIIIIIIIIIIIIIIIIIIIIIIIIIIIIIIIIIIIIIIIIIIIIIIIIIIIIIIIIIIIIIIIIIIIIIIIIIIIIIIIIIIIIIIIIIIIIIIIIIIIIIIIIIIIIIIIIIIIIIIIIIIIIIIIIIIIIIIIIIIIIIIIIIIIIIIIIIIIIIIIIIIIIIIIIIIIIIIIIIIIIIIIIIIIIIIIIIIIIIIIIIIIIIIIIIIIII
@R0000247
TATGGCGGCGATGTATTATTTCGTAAGTTTTATAAAATGGGGGGGGGGTATTTGAAAAGGGGGGTTTCGAGTTATTTTTTTTTTTTAGTTAGGTTTTCGGCGGAACGTGGGCGTAAGATTTAGAGGTTTATGTTGATTAGTAATTTTGAATTTAGATATTCGGGTTTAGTATAGATTTAATTTCGGGTAAAATATAGTGGGAAAAAAAATGTAATTATTATTAGTCGTTTTTTGACGTAGTTATTTTAATAGCGGAAAGAGAGGGCGTTAAAGGTAAATTTAGTCGGAGATTTTTAGATTATAGAGAAGGTTGCGGAATT
+
IIIIIIIIIIIIIIIIIIIIIIIIIIIIIIIIIIIIIIIIIIIIIIIIIIIIIIIIIIIIIIIIIIIIIIIIIIIIIIIIIIIIIIIIIIIIIIIIIIIIIIIIIIIIIIIIIIIIIIIIIIIIIIIIIIIIIIIIIIIIIIIIIIIIIIIIIIIIIIIIIIIIIIIIIIIIIIIIIIIIIIIIIIIIIIIIIIIIIIIIIIIIIIIIIIIIIIIIIIIIIIIIIIIIIIIIIIIIIIIIIIIIIIIIIIIIIIIIIIIIIIIIIIIIIIIIIIIIIIIIIIIIIIIIIIIIIIIIIIIIIIIIIIIIIIIIIIIIIIII
@R0000248
TATGGTGGTGATGTATTATTTTGTAAGTTTTATAAAATGGGGGGGGGGTATTTGAAAAGGGGGGTTTTGAGTTATTTTTTTTTTTTAGTTAGGTTTTTGGTGGAATGTGGGTGTAAGATTTAGAGGTTTATGTTGATTAGTAATTTTGAATTTAGATATTTGGGTTTAGTATAGATTTAATTTTGGGTAAAATATAGTGGGAAAAAAAATGTAATTATTATTAGTTGTTTTTTGATGTAGTTATTTTAATAGTGGAAAGAGAGGGTGTTAAAGGTAAATTTAGTTGGAGATTTTTAGATTATAGAGAAGGTTGTGGAATT
+
IIIIIIIIIIIIIIIIIIIIIIIIIIIIIIIIIIIIIIIIIIIIIIIIIIIIIIIIIIIIIIIIIIIIIIIIIIIIIIIIIIIIIIIIIIIIIIIIIIIIIIIIIIIIIIIIIIIIIIIIIIIIIIIIIIIIIIIIIIIIIIIIIIIIIIIIIIIIIIIIIIIIIIIIIIIIIIIIIIIIIIIIIIIIIIIIIIIIIIIIIIIIIIIIIIIIIIIIIIIIIIIIIIIIIIIIIIIIIIIIIIIIIIIIIIIIIIIIIIIIIIIIIIIIIIIIIIIIIIIIIIIIIIIIIIIIIIIIIIIIIIIIIIIIIIIIIIIIIIII
@R0000249
TATGGCGGCGATGTATTATTTCGTAAGTTTTATAAAATGGGGGGGGGGTATTTGAAAAGGGGGGTTTCGAGTTATTTTTTTTTTTTAGTTAGGTTTTCGGCGGAACGTGGGCGTAAGATTTAGAGGTTTATGTTGATTAGTAATTTTGAATTTAGATATTCGGGTTTAGTATAGATTTAATTTCGGGTAAAATATAGTGGGAAAAAAAATGTAATTATTATTAGTCGTTTTTTGACGTAGTTATTTTAATAGCGGAAAGAGAGGGCGTTAAAGGTAAATTTAGTCGGAGATTTTTAGATTATAGAGAAGGTTGCGGAATT
+
IIIIIIIIIIIIIIIIIIIIIIIIIIIIIIIIIIIIIIIIIIIIIIIIIIIIIIIIIIIIIIIIIIIIIIIIIIIIIIIIIIIIIIIIIIIIIIIIIIIIIIIIIIIIIIIIIIIIIIIIIIIIIIIIIIIIIIIIIIIIIIIIIIIIIIIIIIIIIIIIIIIIIIIIIIIIIIIIIIIIIIIIIIIIIIIIIIIIIIIIIIIIIIIIIIIIIIIIIIIIIIIIIIIIIIIIIIIIIIIIIIIIIIIIIIIIIIIIIIIIIIIIIIIIIIIIIIIIIIIIIIIIIIIIIIIIIIIIIIIIIIIIIIIIIIIIIIIIIIII
@R0000250
TATGGTGGTGATGTATTATTTTGTAAGTTTTATAAAATGGGGGGGGGGTATTTGAAAAGGGGGGTTTTGAGTTATTTTTTTTTTTTAGTTAGGTTTTTGGTGGAATGTGGGTGTAAGATTTAGAGGTTTATGTTGATTAGTAATTTTGAATTTAGATATTTGGGTTTAGTATAGATTTAATTTTGGGTAAAATATAGTGGGAAAAAAAATGTAATTATTATTAGTTGTTTTTTGATGTAGTTATTTTAATAGTGGAAAGAGAGGGTGTTAAAGGTAAATTTAGTTGGAGATTTTTAGATTATAGAGAAGGTTGTGGAATT
+
IIIIIIIIIIIIIIIIIIIIIIIIIIIIIIIIIIIIIIIIIIIIIIIIIIIIIIIIIIIIIIIIIIIIIIIIIIIIIIIIIIIIIIIIIIIIIIIIIIIIIIIIIIIIIIIIIIIIIIIIIIIIIIIIIIIIIIIIIIIIIIIIIIIIIIIIIIIIIIIIIIIIIIIIIIIIIIIIIIIIIIIIIIIIIIIIIIIIIIIIIIIIIIIIIIIIIIIIIIIIIIIIIIIIIIIIIIIIIIIIIIIIIIIIIIIIIIIIIIIIIIIIIIIIIIIIIIIIIIIIIIIIIIIIIIIIIIIIIIIIIIIIIIIIIIIIIIIIIIII
@R0000251
TATGGCGGCGATGTATTATTTCGTAAGTTTTATAAAATGGGGGGGGGGTATTTGAAAAGGGGGGTTTCGAGTTATTTTTTTTTTTTAGTTAGGTTTTCGGCGGAACGTGGGCGTAAGATTTAGAGGTTTATGTTGATTAGTAATTTTGAATTTAGATATTCGGGTTTAGTATAGATTTAATTTCGGGTAAAATATAGTGGGAAAAAAAATGTAATTATTATTAGTCGTTTTTTGACGTAGTTATTTTAATAGCGGAAAGAGAGGGCGTTAAAGGTAAATTTAGTCGGAGATTTTTAGATTATAGAGAAGGTTGCGGAATT
+
IIIIIIIIIIIIIIIIIIIIIIIIIIIIIIIIIIIIIIIIIIIIIIIIIIIIIIIIIIIIIIIIIIIIIIIIIIIIIIIIIIIIIIIIIIIIIIIIIIIIIIIIIIIIIIIIIIIIIIIIIIIIIIIIIIIIIIIIIIIIIIIIIIIIIIIIIIIIIIIIIIIIIIIIIIIIIIIIIIIIIIIIIIIIIIIIIIIIIIIIIIIIIIIIIIIIIIIIIIIIIIIIIIIIIIIIIIIIIIIIIIIIIIIIIIIIIIIIIIIIIIIIIIIIIIIIIIIIIIIIIIIIIIIIIIIIIIIIIIIIIIIIIIIIIIIIIIIIIIII
@R0000252
TATGGTGGTGATGTATTATTTTGTAAGTTTTATAAAATGGGGGGGGGGTATTTGAAAAGGGGGGTTTTGAGTTATTTTTTTTTTTTAGTTAGGTTTTTGGTGGAATGTGGGTGTAAGATTTAGAGGTTTATGTTGATTAGTAATTTTGAATTTAGATATTTGGGTTTAGTATAGATTTAATTTTGGGTAAAATATAGTGGGAAAAAAAATGTAATTATTATTAGTTGTTTTTTGATGTAGTTATTTTAATAGTGGAAAGAGAGGGTGTTAAAGGTAAATTTAGTTGGAGATTTTTAGATTATAGAGAAGGTTGTGGAATT
+
IIIIIIIIIIIIIIIIIIIIIIIIIIIIIIIIIIIIIIIIIIIIIIIIIIIIIIIIIIIIIIIIIIIIIIIIIIIIIIIIIIIIIIIIIIIIIIIIIIIIIIIIIIIIIIIIIIIIIIIIIIIIIIIIIIIIIIIIIIIIIIIIIIIIIIIIIIIIIIIIIIIIIIIIIIIIIIIIIIIIIIIIIIIIIIIIIIIIIIIIIIIIIIIIIIIIIIIIIIIIIIIIIIIIIIIIIIIIIIIIIIIIIIIIIIIIIIIIIIIIIIIIIIIIIIIIIIIIIIIIIIIIIIIIIIIIIIIIIIIIIIIIIIIIIIIIIIIIIIII
@R0000253
TATGGCGGCGATGTATTATTTCGTAAGTTTTATAAAATGGGGGGGGGGTATTTGAAAAGGGGGGTTTCGAGTTATTTTTTTTTTTTAGTTAGGTTTTCGGCGGAACGTGGGCGTAAGATTTAGAGGTTTATGTTGATTAGTAATTTTGAATTTAGATATTCGGGTTTAGTATAGATTTAATTTCGGGTAAAATATAGTGGGAAAAAAAATGTAATTATTATTAGTCGTTTTTTGACGTAGTTATTTTAATAGCGGAAAGAGAGGGCGTTAAAGGTAAATTTAGTCGGAGATTTTTAGATTATAGAGAAGGTTGCGGAATT
+
IIIIIIIIIIIIIIIIIIIIIIIIIIIIIIIIIIIIIIIIIIIIIIIIIIIIIIIIIIIIIIIIIIIIIIIIIIIIIIIIIIIIIIIIIIIIIIIIIIIIIIIIIIIIIIIIIIIIIIIIIIIIIIIIIIIIIIIIIIIIIIIIIIIIIIIIIIIIIIIIIIIIIIIIIIIIIIIIIIIIIIIIIIIIIIIIIIIIIIIIIIIIIIIIIIIIIIIIIIIIIIIIIIIIIIIIIIIIIIIIIIIIIIIIIIIIIIIIIIIIIIIIIIIIIIIIIIIIIIIIIIIIIIIIIIIIIIIIIIIIIIIIIIIIIIIIIIIIIIII
@R0000254
TATGGCGGCGATGTATTATTTCGTAAGTTTTATAAAATGGGGGGGGGGTATTTGAAAAGGGGGGTTTCGAGTTATTTTTTTTTTTTAGTTAGGTTTTCGGCGGAACGTGGGCGTAAGATTTAGAGGTTTATGTTGATTAGTAATTTTGAATTTAGATATTCGGGTTTAGTATAGATTTAATTTCGGGTAAAATATAGTGGGAAAAAAAATGTAATTATTATTAGTCGTTTTTTGACGTAGTTATTTTAATAGCGGAAAGAGAGGGCGTTAAAGGTAAATTTAGTCGGAGATTTTTAGATTATAGAGAAGGTTGCGGAATT
+
IIIIIIIIIIIIIIIIIIIIIIIIIIIIIIIIIIIIIIIIIIIIIIIIIIIIIIIIIIIIIIIIIIIIIIIIIIIIIIIIIIIIIIIIIIIIIIIIIIIIIIIIIIIIIIIIIIIIIIIIIIIIIIIIIIIIIIIIIIIIIIIIIIIIIIIIIIIIIIIIIIIIIIIIIIIIIIIIIIIIIIIIIIIIIIIIIIIIIIIIIIIIIIIIIIIIIIIIIIIIIIIIIIIIIIIIIIIIIIIIIIIIIIIIIIIIIIIIIIIIIIIIIIIIIIIIIIIIIIIIIIIIIIIIIIIIIIIIIIIIIIIIIIIIIIIIIIIIIIII
@R0000255
TATGGCGGCGATGTATTATTTCGTAAGTTTTATAAAATGGGGGGGGGGTATTTGAAAAGGGGGGTTTCGAGTTATTTTTTTTTTTTAGTTAGGTTTTCGGCGGAACGTGGGCGTAAGATTTAGAGGTTTATGTTGATTAGTAATTTTGAATTTAGATATTCGGGTTTAGTATAGATTTAATTTCGGGTAAAATATAGTGGGAAAAAAAATGTAATTATTATTAGTCGTTTTTTGACGTAGTTATTTTAATAGCGGAAAGAGAGGGCGTTAAAGGTAAATTTAGTCGGAGATTTTTAGATTATAGAGAAGGTTGCGGAATT
+
IIIIIIIIIIIIIIIIIIIIIIIIIIIIIIIIIIIIIIIIIIIIIIIIIIIIIIIIIIIIIIIIIIIIIIIIIIIIIIIIIIIIIIIIIIIIIIIIIIIIIIIIIIIIIIIIIIIIIIIIIIIIIIIIIIIIIIIIIIIIIIIIIIIIIIIIIIIIIIIIIIIIIIIIIIIIIIIIIIIIIIIIIIIIIIIIIIIIIIIIIIIIIIIIIIIIIIIIIIIIIIIIIIIIIIIIIIIIIIIIIIIIIIIIIIIIIIIIIIIIIIIIIIIIIIIIIIIIIIIIIIIIIIIIIIIIIIIIIIIIIIIIIIIIIIIIIIIIIIII
@R0000256
TATGGCGGCGATGTATTATTTCGTAAGTTTTATAAAATGGGGGGGGGGTATTTGAAAAGGGGGGTTTCGAGTTATTTTTTTTTTTTAGTTAGGTTTTCGGCGGAACGTGGGCGTAAGATTTAGAGGTTTATGTTGATTAGTAATTTTGAATTTAGATATTCGGGTTTAGTATAGATTTAATTTCGGGTAAAATATAGTGGGAAAAAAAATGTAATTATTATTAGTCGTTTTTTGACGTAGTTATTTTAATAGCGGAAAGAGAGGGCGTTAAAGGTAAATTTAGTCGGAGATTTTTAGATTATAGAGAAGGTTGCGGAATT
+
IIIIIIIIIIIIIIIIIIIIIIIIIIIIIIIIIIIIIIIIIIIIIIIIIIIIIIIIIIIIIIIIIIIIIIIIIIIIIIIIIIIIIIIIIIIIIIIIIIIIIIIIIIIIIIIIIIIIIIIIIIIIIIIIIIIIIIIIIIIIIIIIIIIIIIIIIIIIIIIIIIIIIIIIIIIIIIIIIIIIIIIIIIIIIIIIIIIIIIIIIIIIIIIIIIIIIIIIIIIIIIIIIIIIIIIIIIIIIIIIIIIIIIIIIIIIIIIIIIIIIIIIIIIIIIIIIIIIIIIIIIIIIIIIIIIIIIIIIIIIIIIIIIIIIIIIIIIIIIII
@R0000257
TATGGCGGCGATGTATTATTTCGTAAGTTTTATAAAATGGGGGGGGGGTATTTGAAAAGGGGGGTTTCGAGTTATTTTTTTTTTTTAGTTAGGTTTTCGGCGGAACGTGGGCGTAAGATTTAGAGGTTTATGTTGATTAGTAATTTTGAATTTAGATATTCGGGTTTAGTATAGATTTAATTTCGGGTAAAATATAGTGGGAAAAAAAATGTAATTATTATTAGTCGTTTTTTGACGTAGTTATTTTAATAGCGGAAAGAGAGGGCGTTAAAGGTAAATTTAGTCGGAGATTTTTAGATTATAGAGAAGGTTGCGGAATT
+
IIIIIIIIIIIIIIIIIIIIIIIIIIIIIIIIIIIIIIIIIIIIIIIIIIIIIIIIIIIIIIIIIIIIIIIIIIIIIIIIIIIIIIIIIIIIIIIIIIIIIIIIIIIIIIIIIIIIIIIIIIIIIIIIIIIIIIIIIIIIIIIIIIIIIIIIIIIIIIIIIIIIIIIIIIIIIIIIIIIIIIIIIIIIIIIIIIIIIIIIIIIIIIIIIIIIIIIIIIIIIIIIIIIIIIIIIIIIIIIIIIIIIIIIIIIIIIIIIIIIIIIIIIIIIIIIIIIIIIIIIIIIIIIIIIIIIIIIIIIIIIIIIIIIIIIIIIIIIIII
@R0000258
TATGGTGGTGATGTATTATTTTGTAAGTTTTATAAAATGGGGGGGGGGTATTTGAAAAGGGGGGTTTTGAGTTATTTTTTTTTTTTAGTTAGGTTTTTGGTGGAATGTGGGTGTAAGATTTAGAGGTTTATGTTGATTAGTAATTTTGAATTTAGATATTTGGGTTTAGTATAGATTTAATTTTGGGTAAAATATAGTGGGAAAAAAAATGTAATTATTATTAGTTGTTTTTTGATGTAGTTATTTTAATAGTGGAAAGAGAGGGTGTTAAAGGTAAATTTAGTTGGAGATTTTTAGATTATAGAGAAGGTTGTGGAATT
+
IIIIIIIIIIIIIIIIIIIIIIIIIIIIIIIIIIIIIIIIIIIIIIIIIIIIIIIIIIIIIIIIIIIIIIIIIIIIIIIIIIIIIIIIIIIIIIIIIIIIIIIIIIIIIIIIIIIIIIIIIIIIIIIIIIIIIIIIIIIIIIIIIIIIIIIIIIIIIIIIIIIIIIIIIIIIIIIIIIIIIIIIIIIIIIIIIIIIIIIIIIIIIIIIIIIIIIIIIIIIIIIIIIIIIIIIIIIIIIIIIIIIIIIIIIIIIIIIIIIIIIIIIIIIIIIIIIIIIIIIIIIIIIIIIIIIIIIIIIIIIIIIIIIIIIIIIIIIIIII
@R0000259
TATGGCGGCGATGTATTATTTCGTAAGTTTTATAAAATGGGGGGGGGGTATTTGAAAAGGGGGGTTTCGAGTTATTTTTTTTTTTTAGTTAGGTTTTCGGCGGAACGTGGGCGTAAGATTTAGAGGTTTATGTTGATTAGTAATTTTGAATTTAGATATTCGGGTTTAGTATAGATTTAATTTCGGGTAAAATATAGTGGGAAAAAAAATGTAATTATTATTAGTCGTTTTTTGACGTAGTTATTTTAATAGCGGAAAGAGAGGGCGTTAAAGGTAAATTTAGTCGGAGATTTTTAGATTATAGAGAAGGTTGCGGAATT
+
IIIIIIIIIIIIIIIIIIIIIIIIIIIIIIIIIIIIIIIIIIIIIIIIIIIIIIIIIIIIIIIIIIIIIIIIIIIIIIIIIIIIIIIIIIIIIIIIIIIIIIIIIIIIIIIIIIIIIIIIIIIIIIIIIIIIIIIIIIIIIIIIIIIIIIIIIIIIIIIIIIIIIIIIIIIIIIIIIIIIIIIIIIIIIIIIIIIIIIIIIIIIIIIIIIIIIIIIIIIIIIIIIIIIIIIIIIIIIIIIIIIIIIIIIIIIIIIIIIIIIIIIIIIIIIIIIIIIIIIIIIIIIIIIIIIIIIIIIIIIIIIIIIIIIIIIIIIIIIII
@R0000260
TATGGCGGCGATGTATTATTTCGTAAGTTTTATAAAATGGGGGGGGGGTATTTGAAAAGGGGGGTTTCGAGTTATTTTTTTTTTTTAGTTAGGTTTTCGGCGGAACGTGGGCGTAAGATTTAGAGGTTTATGTTGATTAGTAATTTTGAATTTAGATATTCGGGTTTAGTATAGATTTAATTTCGGGTAAAATATAGTGGGAAAAAAAATGTAATTATTATTAGTCGTTTTTTGACGTAGTTATTTTAATAGCGGAAAGAGAGGGCGTTAAAGGTAAATTTAGTCGGAGATTTTTAGATTATAGAGAAGGTTGCGGAATT
+
IIIIIIIIIIIIIIIIIIIIIIIIIIIIIIIIIIIIIIIIIIIIIIIIIIIIIIIIIIIIIIIIIIIIIIIIIIIIIIIIIIIIIIIIIIIIIIIIIIIIIIIIIIIIIIIIIIIIIIIIIIIIIIIIIIIIIIIIIIIIIIIIIIIIIIIIIIIIIIIIIIIIIIIIIIIIIIIIIIIIIIIIIIIIIIIIIIIIIIIIIIIIIIIIIIIIIIIIIIIIIIIIIIIIIIIIIIIIIIIIIIIIIIIIIIIIIIIIIIIIIIIIIIIIIIIIIIIIIIIIIIIIIIIIIIIIIIIIIIIIIIIIIIIIIIIIIIIIIIII
@R0000261
TATGGCGGCGATGTATTATTTCGTAAGTTTTATAAAATGGGGGGGGGGTATTTGAAAAGGGGGGTTTCGAGTTATTTTTTTTTTTTAGTTAGGTTTTCGGCGGAACGTGGGCGTAAGATTTAGAGGTTTATGTTGATTAGTAATTTTGAATTTAGATATTCGGGTTTAGTATAGATTTAATTTCGGGTAAAATATAGTGGGAAAAAAAATGTAATTATTATTAGTCGTTTTTTGACGTAGTTATTTTAATAGCGGAAAGAGAGGGCGTTAAAGGTAAATTTAGTCGGAGATTTTTAGATTATAGAGAAGGTTGCGGAATT
+
IIIIIIIIIIIIIIIIIIIIIIIIIIIIIIIIIIIIIIIIIIIIIIIIIIIIIIIIIIIIIIIIIIIIIIIIIIIIIIIIIIIIIIIIIIIIIIIIIIIIIIIIIIIIIIIIIIIIIIIIIIIIIIIIIIIIIIIIIIIIIIIIIIIIIIIIIIIIIIIIIIIIIIIIIIIIIIIIIIIIIIIIIIIIIIIIIIIIIIIIIIIIIIIIIIIIIIIIIIIIIIIIIIIIIIIIIIIIIIIIIIIIIIIIIIIIIIIIIIIIIIIIIIIIIIIIIIIIIIIIIIIIIIIIIIIIIIIIIIIIIIIIIIIIIIIIIIIIIIII
@R0000262
TATGGCGGCGATGTATTATTTCGTAAGTTTTATAAAATGGGGGGGGGGTATTTGAAAAGGGGGGTTTCGAGTTATTTTTTTTTTTTAGTTAGGTTTTCGGCGGAACGTGGGCGTAAGATTTAGAGGTTTATGTTGATTAGTAATTTTGAATTTAGATATTCGGGTTTAGTATAGATTTAATTTCGGGTAAAATATAGTGGGAAAAAAAATGTAATTATTATTAGTCGTTTTTTGACGTAGTTATTTTAATAGCGGAAAGAGAGGGCGTTAAAGGTAAATTTAGTCGGAGATTTTTAGATTATAGAGAAGGTTGCGGAATT
+
IIIIIIIIIIIIIIIIIIIIIIIIIIIIIIIIIIIIIIIIIIIIIIIIIIIIIIIIIIIIIIIIIIIIIIIIIIIIIIIIIIIIIIIIIIIIIIIIIIIIIIIIIIIIIIIIIIIIIIIIIIIIIIIIIIIIIIIIIIIIIIIIIIIIIIIIIIIIIIIIIIIIIIIIIIIIIIIIIIIIIIIIIIIIIIIIIIIIIIIIIIIIIIIIIIIIIIIIIIIIIIIIIIIIIIIIIIIIIIIIIIIIIIIIIIIIIIIIIIIIIIIIIIIIIIIIIIIIIIIIIIIIIIIIIIIIIIIIIIIIIIIIIIIIIIIIIIIIIIII
@R0000263
TATGGCGGCGATGTATTATTTCGTAAGTTTTATAAAATGGGGGGGGGGTATTTGAAAAGGGGGGTTTCGAGTTATTTTTTTTTTTTAGTTAGGTTTTCGGCGGAACGTGGGCGTAAGATTTAGAGGTTTATGTTGATTAGTAATTTTGAATTTAGATATTCGGGTTTAGTATAGATTTAATTTCGGGTAAAATATAGTGGGAAAAAAAATGTAATTATTATTAGTCGTTTTTTGACGTAGTTATTTTAATAGCGGAAAGAGAGGGCGTTAAAGGTAAATTTAGTCGGAGATTTTTAGATTATAGAGAAGGTTGCGGAATT
+
IIIIIIIIIIIIIIIIIIIIIIIIIIIIIIIIIIIIIIIIIIIIIIIIIIIIIIIIIIIIIIIIIIIIIIIIIIIIIIIIIIIIIIIIIIIIIIIIIIIIIIIIIIIIIIIIIIIIIIIIIIIIIIIIIIIIIIIIIIIIIIIIIIIIIIIIIIIIIIIIIIIIIIIIIIIIIIIIIIIIIIIIIIIIIIIIIIIIIIIIIIIIIIIIIIIIIIIIIIIIIIIIIIIIIIIIIIIIIIIIIIIIIIIIIIIIIIIIIIIIIIIIIIIIIIIIIIIIIIIIIIIIIIIIIIIIIIIIIIIIIIIIIIIIIIIIIIIIIIII
@R0000264
TATGGTGGTGATGTATTATTTTGTAAGTTTTATAAAATGGGGGGGGGGTATTTGAAAAGGGGGGTTTTGAGTTATTTTTTTTTTTTAGTTAGGTTTTTGGTGGAATGTGGGTGTAAGATTTAGAGGTTTATGTTGATTAGTAATTTTGAATTTAGATATTTGGGTTTAGTATAGATTTAATTTTGGGTAAAATATAGTGGGAAAAAAAATGTAATTATTATTAGTTGTTTTTTGATGTAGTTATTTTAATAGTGGAAAGAGAGGGTGTTAAAGGTAAATTTAGTTGGAGATTTTTAGATTATAGAGAAGGTTGTGGAATT
+
IIIIIIIIIIIIIIIIIIIIIIIIIIIIIIIIIIIIIIIIIIIIIIIIIIIIIIIIIIIIIIIIIIIIIIIIIIIIIIIIIIIIIIIIIIIIIIIIIIIIIIIIIIIIIIIIIIIIIIIIIIIIIIIIIIIIIIIIIIIIIIIIIIIIIIIIIIIIIIIIIIIIIIIIIIIIIIIIIIIIIIIIIIIIIIIIIIIIIIIIIIIIIIIIIIIIIIIIIIIIIIIIIIIIIIIIIIIIIIIIIIIIIIIIIIIIIIIIIIIIIIIIIIIIIIIIIIIIIIIIIIIIIIIIIIIIIIIIIIIIIIIIIIIIIIIIIIIIIIII
@R0000265
TATGGTGGTGATGTATTATTTTGTAAGTTTTATAAAATGGGGGGGGGGTATTTGAAAAGGGGGGTTTTGAGTTATTTTTTTTTTTTAGTTAGGTTTTTGGTGGAATGTGGGTGTAAGATTTAGAGGTTTATGTTGATTAGTAATTTTGAATTTAGATATTTGGGTTTAGTATAGATTTAATTTTGGGTAAAATATAGTGGGAAAAAAAATGTAATTATTATTAGTTGTTTTTTGATGTAGTTATTTTAATAGTGGAAAGAGAGGGTGTTAAAGGTAAATTTAGTTGGAGATTTTTAGATTATAGAGAAGGTTGTGGAATT
+
IIIIIIIIIIIIIIIIIIIIIIIIIIIIIIIIIIIIIIIIIIIIIIIIIIIIIIIIIIIIIIIIIIIIIIIIIIIIIIIIIIIIIIIIIIIIIIIIIIIIIIIIIIIIIIIIIIIIIIIIIIIIIIIIIIIIIIIIIIIIIIIIIIIIIIIIIIIIIIIIIIIIIIIIIIIIIIIIIIIIIIIIIIIIIIIIIIIIIIIIIIIIIIIIIIIIIIIIIIIIIIIIIIIIIIIIIIIIIIIIIIIIIIIIIIIIIIIIIIIIIIIIIIIIIIIIIIIIIIIIIIIIIIIIIIIIIIIIIIIIIIIIIIIIIIIIIIIIIIII
@R0000266
TATGGCGGCGATGTATTATTTCGTAAGTTTTATAAAATGGGGGGGGGGTATTTGAAAAGGGGGGTTTCGAGTTATTTTTTTTTTTTAGTTAGGTTTTCGGCGGAACGTGGGCGTAAGATTTAGAGGTTTATGTTGATTAGTAATTTTGAATTTAGATATTCGGGTTTAGTATAGATTTAATTTCGGGTAAAATATAGTGGGAAAAAAAATGTAATTATTATTAGTCGTTTTTTGACGTAGTTATTTTAATAGCGGAAAGAGAGGGCGTTAAAGGTAAATTTAGTCGGAGATTTTTAGATTATAGAGAAGGTTGCGGAATT
+
IIIIIIIIIIIIIIIIIIIIIIIIIIIIIIIIIIIIIIIIIIIIIIIIIIIIIIIIIIIIIIIIIIIIIIIIIIIIIIIIIIIIIIIIIIIIIIIIIIIIIIIIIIIIIIIIIIIIIIIIIIIIIIIIIIIIIIIIIIIIIIIIIIIIIIIIIIIIIIIIIIIIIIIIIIIIIIIIIIIIIIIIIIIIIIIIIIIIIIIIIIIIIIIIIIIIIIIIIIIIIIIIIIIIIIIIIIIIIIIIIIIIIIIIIIIIIIIIIIIIIIIIIIIIIIIIIIIIIIIIIIIIIIIIIIIIIIIIIIIIIIIIIIIIIIIIIIIIIIII
@R0000267
TATGGCGGCGATGTATTATTTCGTAAGTTTTATAAAATGGGGGGGGGGTATTTGAAAAGGGGGGTTTCGAGTTATTTTTTTTTTTTAGTTAGGTTTTCGGCGGAACGTGGGCGTAAGATTTAGAGGTTTATGTTGATTAGTAATTTTGAATTTAGATATTCGGGTTTAGTATAGATTTAATTTCGGGTAAAATATAGTGGGAAAAAAAATGTAATTATTATTAGTCGTTTTTTGACGTAGTTATTTTAATAGCGGAAAGAGAGGGCGTTAAAGGTAAATTTAGTCGGAGATTTTTAGATTATAGAGAAGGTTGCGGAATT
+
IIIIIIIIIIIIIIIIIIIIIIIIIIIIIIIIIIIIIIIIIIIIIIIIIIIIIIIIIIIIIIIIIIIIIIIIIIIIIIIIIIIIIIIIIIIIIIIIIIIIIIIIIIIIIIIIIIIIIIIIIIIIIIIIIIIIIIIIIIIIIIIIIIIIIIIIIIIIIIIIIIIIIIIIIIIIIIIIIIIIIIIIIIIIIIIIIIIIIIIIIIIIIIIIIIIIIIIIIIIIIIIIIIIIIIIIIIIIIIIIIIIIIIIIIIIIIIIIIIIIIIIIIIIIIIIIIIIIIIIIIIIIIIIIIIIIIIIIIIIIIIIIIIIIIIIIIIIIIIII
@R0000268
TATGGCGGCGATGTATTATTTCGTAAGTTTTATAAAATGGGGGGGGGGTATTTGAAAAGGGGGGTTTCGAGTTATTTTTTTTTTTTAGTTAGGTTTTCGGCGGAACGTGGGCGTAAGATTTAGAGGTTTATGTTGATTAGTAATTTTGAATTTAGATATTCGGGTTTAGTATAGATTTAATTTCGGGTAAAATATAGTGGGAAAAAAAATGTAATTATTATTAGTCGTTTTTTGACGTAGTTATTTTAATAGCGGAAAGAGAGGGCGTTAAAGGTAAATTTAGTCGGAGATTTTTAGATTATAGAGAAGGTTGCGGAATT
+
IIIIIIIIIIIIIIIIIIIIIIIIIIIIIIIIIIIIIIIIIIIIIIIIIIIIIIIIIIIIIIIIIIIIIIIIIIIIIIIIIIIIIIIIIIIIIIIIIIIIIIIIIIIIIIIIIIIIIIIIIIIIIIIIIIIIIIIIIIIIIIIIIIIIIIIIIIIIIIIIIIIIIIIIIIIIIIIIIIIIIIIIIIIIIIIIIIIIIIIIIIIIIIIIIIIIIIIIIIIIIIIIIIIIIIIIIIIIIIIIIIIIIIIIIIIIIIIIIIIIIIIIIIIIIIIIIIIIIIIIIIIIIIIIIIIIIIIIIIIIIIIIIIIIIIIIIIIIIIII
@R0000269
TATGGTGGTGATGTATTATTTTGTAAGTTTTATAAAATGGGGGGGGGGTATTTGAAAAGGGGGGTTTTGAGTTATTTTTTTTTTTTAGTTAGGTTTTTGGTGGAATGTGGGTGTAAGATTTAGAGGTTTATGTTGATTAGTAATTTTGAATTTAGATATTTGGGTTTAGTATAGATTTAATTTTGGGTAAAATATAGTGGGAAAAAAAATGTAATTATTATTAGTTGTTTTTTGATGTAGTTATTTTAATAGTGGAAAGAGAGGGTGTTAAAGGTAAATTTAGTTGGAGATTTTTAGATTATAGAGAAGGTTGTGGAATT
+
IIIIIIIIIIIIIIIIIIIIIIIIIIIIIIIIIIIIIIIIIIIIIIIIIIIIIIIIIIIIIIIIIIIIIIIIIIIIIIIIIIIIIIIIIIIIIIIIIIIIIIIIIIIIIIIIIIIIIIIIIIIIIIIIIIIIIIIIIIIIIIIIIIIIIIIIIIIIIIIIIIIIIIIIIIIIIIIIIIIIIIIIIIIIIIIIIIIIIIIIIIIIIIIIIIIIIIIIIIIIIIIIIIIIIIIIIIIIIIIIIIIIIIIIIIIIIIIIIIIIIIIIIIIIIIIIIIIIIIIIIIIIIIIIIIIIIIIIIIIIIIIIIIIIIIIIIIIIIIII
@R0000270
TATGGCGGCGATGTATTATTTCGTAAGTTTTATAAAATGGGGGGGGGGTATTTGAAAAGGGGGGTTTCGAGTTATTTTTTTTTTTTAGTTAGGTTTTCGGCGGAACGTGGGCGTAAGATTTAGAGGTTTATGTTGATTAGTAATTTTGAATTTAGATATTCGGGTTTAGTATAGATTTAATTTCGGGTAAAATATAGTGGGAAAAAAAATGTAATTATTATTAGTCGTTTTTTGACGTAGTTATTTTAATAGCGGAAAGAGAGGGCGTTAAAGGTAAATTTAGTCGGAGATTTTTAGATTATAGAGAAGGTTGCGGAATT
+
IIIIIIIIIIIIIIIIIIIIIIIIIIIIIIIIIIIIIIIIIIIIIIIIIIIIIIIIIIIIIIIIIIIIIIIIIIIIIIIIIIIIIIIIIIIIIIIIIIIIIIIIIIIIIIIIIIIIIIIIIIIIIIIIIIIIIIIIIIIIIIIIIIIIIIIIIIIIIIIIIIIIIIIIIIIIIIIIIIIIIIIIIIIIIIIIIIIIIIIIIIIIIIIIIIIIIIIIIIIIIIIIIIIIIIIIIIIIIIIIIIIIIIIIIIIIIIIIIIIIIIIIIIIIIIIIIIIIIIIIIIIIIIIIIIIIIIIIIIIIIIIIIIIIIIIIIIIIIIII
@R0000271
TATGGCGGCGATGTATTATTTCGTAAGTTTTATAAAATGGGGGGGGGGTATTTGAAAAGGGGGGTTTCGAGTTATTTTTTTTTTTTAGTTAGGTTTTCGGCGGAACGTGGGCGTAAGATTTAGAGGTTTATGTTGATTAGTAATTTTGAATTTAGATATTCGGGTTTAGTATAGATTTAATTTCGGGTAAAATATAGTGGGAAAAAAAATGTAATTATTATTAGTCGTTTTTTGACGTAGTTATTTTAATAGCGGAAAGAGAGGGCGTTAAAGGTAAATTTAGTCGGAGATTTTTAGATTATAGAGAAGGTTGCGGAATT
+
IIIIIIIIIIIIIIIIIIIIIIIIIIIIIIIIIIIIIIIIIIIIIIIIIIIIIIIIIIIIIIIIIIIIIIIIIIIIIIIIIIIIIIIIIIIIIIIIIIIIIIIIIIIIIIIIIIIIIIIIIIIIIIIIIIIIIIIIIIIIIIIIIIIIIIIIIIIIIIIIIIIIIIIIIIIIIIIIIIIIIIIIIIIIIIIIIIIIIIIIIIIIIIIIIIIIIIIIIIIIIIIIIIIIIIIIIIIIIIIIIIIIIIIIIIIIIIIIIIIIIIIIIIIIIIIIIIIIIIIIIIIIIIIIIIIIIIIIIIIIIIIIIIIIIIIIIIIIIIII
@R0000272
TATGGCGGCGATGTATTATTTCGTAAGTTTTATAAAATGGGGGGGGGGTATTTGAAAAGGGGGGTTTCGAGTTATTTTTTTTTTTTAGTTAGGTTTTCGGCGGAACGTGGGCGTAAGATTTAGAGGTTTATGTTGATTAGTAATTTTGAATTTAGATATTCGGGTTTAGTATAGATTTAATTTCGGGTAAAATATAGTGGGAAAAAAAATGTAATTATTATTAGTCGTTTTTTGACGTAGTTATTTTAATAGCGGAAAGAGAGGGCGTTAAAGGTAAATTTAGTCGGAGATTTTTAGATTATAGAGAAGGTTGCGGAATT
+
IIIIIIIIIIIIIIIIIIIIIIIIIIIIIIIIIIIIIIIIIIIIIIIIIIIIIIIIIIIIIIIIIIIIIIIIIIIIIIIIIIIIIIIIIIIIIIIIIIIIIIIIIIIIIIIIIIIIIIIIIIIIIIIIIIIIIIIIIIIIIIIIIIIIIIIIIIIIIIIIIIIIIIIIIIIIIIIIIIIIIIIIIIIIIIIIIIIIIIIIIIIIIIIIIIIIIIIIIIIIIIIIIIIIIIIIIIIIIIIIIIIIIIIIIIIIIIIIIIIIIIIIIIIIIIIIIIIIIIIIIIIIIIIIIIIIIIIIIIIIIIIIIIIIIIIIIIIIIIII
@R0000273
TATGGCGGCGATGTATTATTTCGTAAGTTTTATAAAATGGGGGGGGGGTATTTGAAAAGGGGGGTTTCGAGTTATTTTTTTTTTTTAGTTAGGTTTTCGGCGGAACGTGGGCGTAAGATTTAGAGGTTTATGTTGATTAGTAATTTTGAATTTAGATATTCGGGTTTAGTATAGATTTAATTTCGGGTAAAATATAGTGGGAAAAAAAATGTAATTATTATTAGTCGTTTTTTGACGTAGTTATTTTAATAGCGGAAAGAGAGGGCGTTAAAGGTAAATTTAGTCGGAGATTTTTAGATTATAGAGAAGGTTGCGGAATT
+
IIIIIIIIIIIIIIIIIIIIIIIIIIIIIIIIIIIIIIIIIIIIIIIIIIIIIIIIIIIIIIIIIIIIIIIIIIIIIIIIIIIIIIIIIIIIIIIIIIIIIIIIIIIIIIIIIIIIIIIIIIIIIIIIIIIIIIIIIIIIIIIIIIIIIIIIIIIIIIIIIIIIIIIIIIIIIIIIIIIIIIIIIIIIIIIIIIIIIIIIIIIIIIIIIIIIIIIIIIIIIIIIIIIIIIIIIIIIIIIIIIIIIIIIIIIIIIIIIIIIIIIIIIIIIIIIIIIIIIIIIIIIIIIIIIIIIIIIIIIIIIIIIIIIIIIIIIIIIIII
@R0000274
TATGGTGGTGATGTATTATTTTGTAAGTTTTATAAAATGGGGGGGGGGTATTTGAAAAGGGGGGTTTTGAGTTATTTTTTTTTTTTAGTTAGGTTTTTGGTGGAATGTGGGTGTAAGATTTAGAGGTTTATGTTGATTAGTAATTTTGAATTTAGATATTTGGGTTTAGTATAGATTTAATTTTGGGTAAAATATAGTGGGAAAAAAAATGTAATTATTATTAGTTGTTTTTTGATGTAGTTATTTTAATAGTGGAAAGAGAGGGTGTTAAAGGTAAATTTAGTTGGAGATTTTTAGATTATAGAGAAGGTTGTGGAATT
+
IIIIIIIIIIIIIIIIIIIIIIIIIIIIIIIIIIIIIIIIIIIIIIIIIIIIIIIIIIIIIIIIIIIIIIIIIIIIIIIIIIIIIIIIIIIIIIIIIIIIIIIIIIIIIIIIIIIIIIIIIIIIIIIIIIIIIIIIIIIIIIIIIIIIIIIIIIIIIIIIIIIIIIIIIIIIIIIIIIIIIIIIIIIIIIIIIIIIIIIIIIIIIIIIIIIIIIIIIIIIIIIIIIIIIIIIIIIIIIIIIIIIIIIIIIIIIIIIIIIIIIIIIIIIIIIIIIIIIIIIIIIIIIIIIIIIIIIIIIIIIIIIIIIIIIIIIIIIIIII
@R0000275
TATGGCGGCGATGTATTATTTCGTAAGTTTTATAAAATGGGGGGGGGGTATTTGAAAAGGGGGGTTTCGAGTTATTTTTTTTTTTTAGTTAGGTTTTCGGCGGAACGTGGGCGTAAGATTTAGAGGTTTATGTTGATTAGTAATTTTGAATTTAGATATTCGGGTTTAGTATAGATTTAATTTCGGGTAAAATATAGTGGGAAAAAAAATGTAATTATTATTAGTCGTTTTTTGACGTAGTTATTTTAATAGCGGAAAGAGAGGGCGTTAAAGGTAAATTTAGTCGGAGATTTTTAGATTATAGAGAAGGTTGCGGAATT
+
IIIIIIIIIIIIIIIIIIIIIIIIIIIIIIIIIIIIIIIIIIIIIIIIIIIIIIIIIIIIIIIIIIIIIIIIIIIIIIIIIIIIIIIIIIIIIIIIIIIIIIIIIIIIIIIIIIIIIIIIIIIIIIIIIIIIIIIIIIIIIIIIIIIIIIIIIIIIIIIIIIIIIIIIIIIIIIIIIIIIIIIIIIIIIIIIIIIIIIIIIIIIIIIIIIIIIIIIIIIIIIIIIIIIIIIIIIIIIIIIIIIIIIIIIIIIIIIIIIIIIIIIIIIIIIIIIIIIIIIIIIIIIIIIIIIIIIIIIIIIIIIIIIIIIIIIIIIIIIII
@R0000276
TATGGCGGCGATGTATTATTTCGTAAGTTTTATAAAATGGGGGGGGGGTATTTGAAAAGGGGGGTTTCGAGTTATTTTTTTTTTTTAGTTAGGTTTTCGGCGGAACGTGGGCGTAAGATTTAGAGGTTTATGTTGATTAGTAATTTTGAATTTAGATATTCGGGTTTAGTATAGATTTAATTTCGGGTAAAATATAGTGGGAAAAAAAATGTAATTATTATTAGTCGTTTTTTGACGTAGTTATTTTAATAGCGGAAAGAGAGGGCGTTAAAGGTAAATTTAGTCGGAGATTTTTAGATTATAGAGAAGGTTGCGGAATT
+
IIIIIIIIIIIIIIIIIIIIIIIIIIIIIIIIIIIIIIIIIIIIIIIIIIIIIIIIIIIIIIIIIIIIIIIIIIIIIIIIIIIIIIIIIIIIIIIIIIIIIIIIIIIIIIIIIIIIIIIIIIIIIIIIIIIIIIIIIIIIIIIIIIIIIIIIIIIIIIIIIIIIIIIIIIIIIIIIIIIIIIIIIIIIIIIIIIIIIIIIIIIIIIIIIIIIIIIIIIIIIIIIIIIIIIIIIIIIIIIIIIIIIIIIIIIIIIIIIIIIIIIIIIIIIIIIIIIIIIIIIIIIIIIIIIIIIIIIIIIIIIIIIIIIIIIIIIIIIIII
@R0000277
TATGGTGGTGATGTATTATTTTGTAAGTTTTATAAAATGGGGGGGGGGTATTTGAAAAGGGGGGTTTTGAGTTATTTTTTTTTTTTAGTTAGGTTTTTGGTGGAATGTGGGTGTAAGATTTAGAGGTTTATGTTGATTAGTAATTTTGAATTTAGATATTTGGGTTTAGTATAGATTTAATTTTGGGTAAAATATAGTGGGAAAAAAAATGTAATTATTATTAGTTGTTTTTTGATGTAGTTATTTTAATAGTGGAAAGAGAGGGTGTTAAAGGTAAATTTAGTTGGAGATTTTTAGATTATAGAGAAGGTTGTGGAATT
+
IIIIIIIIIIIIIIIIIIIIIIIIIIIIIIIIIIIIIIIIIIIIIIIIIIIIIIIIIIIIIIIIIIIIIIIIIIIIIIIIIIIIIIIIIIIIIIIIIIIIIIIIIIIIIIIIIIIIIIIIIIIIIIIIIIIIIIIIIIIIIIIIIIIIIIIIIIIIIIIIIIIIIIIIIIIIIIIIIIIIIIIIIIIIIIIIIIIIIIIIIIIIIIIIIIIIIIIIIIIIIIIIIIIIIIIIIIIIIIIIIIIIIIIIIIIIIIIIIIIIIIIIIIIIIIIIIIIIIIIIIIIIIIIIIIIIIIIIIIIIIIIIIIIIIIIIIIIIIIII
@R0000278
TATGGCGGCGATGTATTATTTCGTAAGTTTTATAAAATGGGGGGGGGGTATTTGAAAAGGGGGGTTTCGAGTTATTTTTTTTTTTTAGTTAGGTTTTCGGCGGAACGTGGGCGTAAGATTTAGAGGTTTATGTTGATTAGTAATTTTGAATTTAGATATTCGGGTTTAGTATAGATTTAATTTCGGGTAAAATATAGTGGGAAAAAAAATGTAATTATTATTAGTCGTTTTTTGACGTAGTTATTTTAATAGCGGAAAGAGAGGGCGTTAAAGGTAAATTTAGTCGGAGATTTTTAGATTATAGAGAAGGTTGCGGAATT
+
IIIIIIIIIIIIIIIIIIIIIIIIIIIIIIIIIIIIIIIIIIIIIIIIIIIIIIIIIIIIIIIIIIIIIIIIIIIIIIIIIIIIIIIIIIIIIIIIIIIIIIIIIIIIIIIIIIIIIIIIIIIIIIIIIIIIIIIIIIIIIIIIIIIIIIIIIIIIIIIIIIIIIIIIIIIIIIIIIIIIIIIIIIIIIIIIIIIIIIIIIIIIIIIIIIIIIIIIIIIIIIIIIIIIIIIIIIIIIIIIIIIIIIIIIIIIIIIIIIIIIIIIIIIIIIIIIIIIIIIIIIIIIIIIIIIIIIIIIIIIIIIIIIIIIIIIIIIIIIII
@R0000279
TATGGCGGCGATGTATTATTTCGTAAGTTTTATAAAATGGGGGGGGGGTATTTGAAAAGGGGGGTTTCGAGTTATTTTTTTTTTTTAGTTAGGTTTTCGGCGGAACGTGGGCGTAAGATTTAGAGGTTTATGTTGATTAGTAATTTTGAATTTAGATATTCGGGTTTAGTATAGATTTAATTTCGGGTAAAATATAGTGGGAAAAAAAATGTAATTATTATTAGTCGTTTTTTGACGTAGTTATTTTAATAGCGGAAAGAGAGGGCGTTAAAGGTAAATTTAGTCGGAGATTTTTAGATTATAGAGAAGGTTGCGGAATT
+
IIIIIIIIIIIIIIIIIIIIIIIIIIIIIIIIIIIIIIIIIIIIIIIIIIIIIIIIIIIIIIIIIIIIIIIIIIIIIIIIIIIIIIIIIIIIIIIIIIIIIIIIIIIIIIIIIIIIIIIIIIIIIIIIIIIIIIIIIIIIIIIIIIIIIIIIIIIIIIIIIIIIIIIIIIIIIIIIIIIIIIIIIIIIIIIIIIIIIIIIIIIIIIIIIIIIIIIIIIIIIIIIIIIIIIIIIIIIIIIIIIIIIIIIIIIIIIIIIIIIIIIIIIIIIIIIIIIIIIIIIIIIIIIIIIIIIIIIIIIIIIIIIIIIIIIIIIIIIIII
@R0000280
TATGGTGGTGATGTATTATTTTGTAAGTTTTATAAAATGGGGGGGGGGTATTTGAAAAGGGGGGTTTTGAGTTATTTTTTTTTTTTAGTTAGGTTTTTGGTGGAATGTGGGTGTAAGATTTAGAGGTTTATGTTGATTAGTAATTTTGAATTTAGATATTTGGGTTTAGTATAGATTTAATTTTGGGTAAAATATAGTGGGAAAAAAAATGTAATTATTATTAGTTGTTTTTTGATGTAGTTATTTTAATAGTGGAAAGAGAGGGTGTTAAAGGTAAATTTAGTTGGAGATTTTTAGATTATAGAGAAGGTTGTGGAATT
+
IIIIIIIIIIIIIIIIIIIIIIIIIIIIIIIIIIIIIIIIIIIIIIIIIIIIIIIIIIIIIIIIIIIIIIIIIIIIIIIIIIIIIIIIIIIIIIIIIIIIIIIIIIIIIIIIIIIIIIIIIIIIIIIIIIIIIIIIIIIIIIIIIIIIIIIIIIIIIIIIIIIIIIIIIIIIIIIIIIIIIIIIIIIIIIIIIIIIIIIIIIIIIIIIIIIIIIIIIIIIIIIIIIIIIIIIIIIIIIIIIIIIIIIIIIIIIIIIIIIIIIIIIIIIIIIIIIIIIIIIIIIIIIIIIIIIIIIIIIIIIIIIIIIIIIIIIIIIIIII
@R0000281
TATGGCGGCGATGTATTATTTCGTAAGTTTTATAAAATGGGGGGGGGGTATTTGAAAAGGGGGGTTTCGAGTTATTTTTTTTTTTTAGTTAGGTTTTCGGCGGAACGTGGGCGTAAGATTTAGAGGTTTATGTTGATTAGTAATTTTGAATTTAGATATTCGGGTTTAGTATAGATTTAATTTCGGGTAAAATATAGTGGGAAAAAAAATGTAATTATTATTAGTCGTTTTTTGACGTAGTTATTTTAATAGCGGAAAGAGAGGGCGTTAAAGGTAAATTTAGTCGGAGATTTTTAGATTATAGAGAAGGTTGCGGAATT
+
IIIIIIIIIIIIIIIIIIIIIIIIIIIIIIIIIIIIIIIIIIIIIIIIIIIIIIIIIIIIIIIIIIIIIIIIIIIIIIIIIIIIIIIIIIIIIIIIIIIIIIIIIIIIIIIIIIIIIIIIIIIIIIIIIIIIIIIIIIIIIIIIIIIIIIIIIIIIIIIIIIIIIIIIIIIIIIIIIIIIIIIIIIIIIIIIIIIIIIIIIIIIIIIIIIIIIIIIIIIIIIIIIIIIIIIIIIIIIIIIIIIIIIIIIIIIIIIIIIIIIIIIIIIIIIIIIIIIIIIIIIIIIIIIIIIIIIIIIIIIIIIIIIIIIIIIIIIIIIII
@R0000282
TATGGTGGTGATGTATTATTTTGTAAGTTTTATAAAATGGGGGGGGGGTATTTGAAAAGGGGGGTTTTGAGTTATTTTTTTTTTTTAGTTAGGTTTTTGGTGGAATGTGGGTGTAAGATTTAGAGGTTTATGTTGATTAGTAATTTTGAATTTAGATATTTGGGTTTAGTATAGATTTAATTTTGGGTAAAATATAGTGGGAAAAAAAATGTAATTATTATTAGTTGTTTTTTGATGTAGTTATTTTAATAGTGGAAAGAGAGGGTGTTAAAGGTAAATTTAGTTGGAGATTTTTAGATTATAGAGAAGGTTGTGGAATT
+
IIIIIIIIIIIIIIIIIIIIIIIIIIIIIIIIIIIIIIIIIIIIIIIIIIIIIIIIIIIIIIIIIIIIIIIIIIIIIIIIIIIIIIIIIIIIIIIIIIIIIIIIIIIIIIIIIIIIIIIIIIIIIIIIIIIIIIIIIIIIIIIIIIIIIIIIIIIIIIIIIIIIIIIIIIIIIIIIIIIIIIIIIIIIIIIIIIIIIIIIIIIIIIIIIIIIIIIIIIIIIIIIIIIIIIIIIIIIIIIIIIIIIIIIIIIIIIIIIIIIIIIIIIIIIIIIIIIIIIIIIIIIIIIIIIIIIIIIIIIIIIIIIIIIIIIIIIIIIIII
@R0000283
TATGGTGGTGATGTATTATTTTGTAAGTTTTATAAAATGGGGGGGGGGTATTTGAAAAGGGGGGTTTTGAGTTATTTTTTTTTTTTAGTTAGGTTTTTGGTGGAATGTGGGTGTAAGATTTAGAGGTTTATGTTGATTAGTAATTTTGAATTTAGATATTTGGGTTTAGTATAGATTTAATTTTGGGTAAAATATAGTGGGAAAAAAAATGTAATTATTATTAGTTGTTTTTTGATGTAGTTATTTTAATAGTGGAAAGAGAGGGTGTTAAAGGTAAATTTAGTTGGAGATTTTTAGATTATAGAGAAGGTTGTGGAATT
+
IIIIIIIIIIIIIIIIIIIIIIIIIIIIIIIIIIIIIIIIIIIIIIIIIIIIIIIIIIIIIIIIIIIIIIIIIIIIIIIIIIIIIIIIIIIIIIIIIIIIIIIIIIIIIIIIIIIIIIIIIIIIIIIIIIIIIIIIIIIIIIIIIIIIIIIIIIIIIIIIIIIIIIIIIIIIIIIIIIIIIIIIIIIIIIIIIIIIIIIIIIIIIIIIIIIIIIIIIIIIIIIIIIIIIIIIIIIIIIIIIIIIIIIIIIIIIIIIIIIIIIIIIIIIIIIIIIIIIIIIIIIIIIIIIIIIIIIIIIIIIIIIIIIIIIIIIIIIIIII
@R0000284
TATGGTGGTGATGTATTATTTTGTAAGTTTTATAAAATGGGGGGGGGGTATTTGAAAAGGGGGGTTTTGAGTTATTTTTTTTTTTTAGTTAGGTTTTTGGTGGAATGTGGGTGTAAGATTTAGAGGTTTATGTTGATTAGTAATTTTGAATTTAGATATTTGGGTTTAGTATAGATTTAATTTTGGGTAAAATATAGTGGGAAAAAAAATGTAATTATTATTAGTTGTTTTTTGATGTAGTTATTTTAATAGTGGAAAGAGAGGGTGTTAAAGGTAAATTTAGTTGGAGATTTTTAGATTATAGAGAAGGTTGTGGAATT
+
IIIIIIIIIIIIIIIIIIIIIIIIIIIIIIIIIIIIIIIIIIIIIIIIIIIIIIIIIIIIIIIIIIIIIIIIIIIIIIIIIIIIIIIIIIIIIIIIIIIIIIIIIIIIIIIIIIIIIIIIIIIIIIIIIIIIIIIIIIIIIIIIIIIIIIIIIIIIIIIIIIIIIIIIIIIIIIIIIIIIIIIIIIIIIIIIIIIIIIIIIIIIIIIIIIIIIIIIIIIIIIIIIIIIIIIIIIIIIIIIIIIIIIIIIIIIIIIIIIIIIIIIIIIIIIIIIIIIIIIIIIIIIIIIIIIIIIIIIIIIIIIIIIIIIIIIIIIIIIII
@R0000285
TATGGCGGCGATGTATTATTTCGTAAGTTTTATAAAATGGGGGGGGGGTATTTGAAAAGGGGGGTTTCGAGTTATTTTTTTTTTTTAGTTAGGTTTTCGGCGGAACGTGGGCGTAAGATTTAGAGGTTTATGTTGATTAGTAATTTTGAATTTAGATATTCGGGTTTAGTATAGATTTAATTTCGGGTAAAATATAGTGGGAAAAAAAATGTAATTATTATTAGTCGTTTTTTGACGTAGTTATTTTAATAGCGGAAAGAGAGGGCGTTAAAGGTAAATTTAGTCGGAGATTTTTAGATTATAGAGAAGGTTGCGGAATT
+
IIIIIIIIIIIIIIIIIIIIIIIIIIIIIIIIIIIIIIIIIIIIIIIIIIIIIIIIIIIIIIIIIIIIIIIIIIIIIIIIIIIIIIIIIIIIIIIIIIIIIIIIIIIIIIIIIIIIIIIIIIIIIIIIIIIIIIIIIIIIIIIIIIIIIIIIIIIIIIIIIIIIIIIIIIIIIIIIIIIIIIIIIIIIIIIIIIIIIIIIIIIIIIIIIIIIIIIIIIIIIIIIIIIIIIIIIIIIIIIIIIIIIIIIIIIIIIIIIIIIIIIIIIIIIIIIIIIIIIIIIIIIIIIIIIIIIIIIIIIIIIIIIIIIIIIIIIIIIIII
@R0000286
TATGGCGGCGATGTATTATTTCGTAAGTTTTATAAAATGGGGGGGGGGTATTTGAAAAGGGGGGTTTCGAGTTATTTTTTTTTTTTAGTTAGGTTTTCGGCGGAACGTGGGCGTAAGATTTAGAGGTTTATGTTGATTAGTAATTTTGAATTTAGATATTCGGGTTTAGTATAGATTTAATTTCGGGTAAAATATAGTGGGAAAAAAAATGTAATTATTATTAGTCGTTTTTTGACGTAGTTATTTTAATAGCGGAAAGAGAGGGCGTTAAAGGTAAATTTAGTCGGAGATTTTTAGATTATAGAGAAGGTTGCGGAATT
+
IIIIIIIIIIIIIIIIIIIIIIIIIIIIIIIIIIIIIIIIIIIIIIIIIIIIIIIIIIIIIIIIIIIIIIIIIIIIIIIIIIIIIIIIIIIIIIIIIIIIIIIIIIIIIIIIIIIIIIIIIIIIIIIIIIIIIIIIIIIIIIIIIIIIIIIIIIIIIIIIIIIIIIIIIIIIIIIIIIIIIIIIIIIIIIIIIIIIIIIIIIIIIIIIIIIIIIIIIIIIIIIIIIIIIIIIIIIIIIIIIIIIIIIIIIIIIIIIIIIIIIIIIIIIIIIIIIIIIIIIIIIIIIIIIIIIIIIIIIIIIIIIIIIIIIIIIIIIIIII
@R0000287
TATGGTGGTGATGTATTATTTTGTAAGTTTTATAAAATGGGGGGGGGGTATTTGAAAAGGGGGGTTTTGAGTTATTTTTTTTTTTTAGTTAGGTTTTTGGTGGAATGTGGGTGTAAGATTTAGAGGTTTATGTTGATTAGTAATTTTGAATTTAGATATTTGGGTTTAGTATAGATTTAATTTTGGGTAAAATATAGTGGGAAAAAAAATGTAATTATTATTAGTTGTTTTTTGATGTAGTTATTTTAATAGTGGAAAGAGAGGGTGTTAAAGGTAAATTTAGTTGGAGATTTTTAGATTATAGAGAAGGTTGTGGAATT
+
IIIIIIIIIIIIIIIIIIIIIIIIIIIIIIIIIIIIIIIIIIIIIIIIIIIIIIIIIIIIIIIIIIIIIIIIIIIIIIIIIIIIIIIIIIIIIIIIIIIIIIIIIIIIIIIIIIIIIIIIIIIIIIIIIIIIIIIIIIIIIIIIIIIIIIIIIIIIIIIIIIIIIIIIIIIIIIIIIIIIIIIIIIIIIIIIIIIIIIIIIIIIIIIIIIIIIIIIIIIIIIIIIIIIIIIIIIIIIIIIIIIIIIIIIIIIIIIIIIIIIIIIIIIIIIIIIIIIIIIIIIIIIIIIIIIIIIIIIIIIIIIIIIIIIIIIIIIIIIII
@R0000288
TATGGCGGCGATGTATTATTTCGTAAGTTTTATAAAATGGGGGGGGGGTATTTGAAAAGGGGGGTTTCGAGTTATTTTTTTTTTTTAGTTAGGTTTTCGGCGGAACGTGGGCGTAAGATTTAGAGGTTTATGTTGATTAGTAATTTTGAATTTAGATATTCGGGTTTAGTATAGATTTAATTTCGGGTAAAATATAGTGGGAAAAAAAATGTAATTATTATTAGTCGTTTTTTGACGTAGTTATTTTAATAGCGGAAAGAGAGGGCGTTAAAGGTAAATTTAGTCGGAGATTTTTAGATTATAGAGAAGGTTGCGGAATT
+
IIIIIIIIIIIIIIIIIIIIIIIIIIIIIIIIIIIIIIIIIIIIIIIIIIIIIIIIIIIIIIIIIIIIIIIIIIIIIIIIIIIIIIIIIIIIIIIIIIIIIIIIIIIIIIIIIIIIIIIIIIIIIIIIIIIIIIIIIIIIIIIIIIIIIIIIIIIIIIIIIIIIIIIIIIIIIIIIIIIIIIIIIIIIIIIIIIIIIIIIIIIIIIIIIIIIIIIIIIIIIIIIIIIIIIIIIIIIIIIIIIIIIIIIIIIIIIIIIIIIIIIIIIIIIIIIIIIIIIIIIIIIIIIIIIIIIIIIIIIIIIIIIIIIIIIIIIIIIIII
@R0000289
TATGGTGGTGATGTATTATTTTGTAAGTTTTATAAAATGGGGGGGGGGTATTTGAAAAGGGGGGTTTTGAGTTATTTTTTTTTTTTAGTTAGGTTTTTGGTGGAATGTGGGTGTAAGATTTAGAGGTTTATGTTGATTAGTAATTTTGAATTTAGATATTTGGGTTTAGTATAGATTTAATTTTGGGTAAAATATAGTGGGAAAAAAAATGTAATTATTATTAGTTGTTTTTTGATGTAGTTATTTTAATAGTGGAAAGAGAGGGTGTTAAAGGTAAATTTAGTTGGAGATTTTTAGATTATAGAGAAGGTTGTGGAATT
+
IIIIIIIIIIIIIIIIIIIIIIIIIIIIIIIIIIIIIIIIIIIIIIIIIIIIIIIIIIIIIIIIIIIIIIIIIIIIIIIIIIIIIIIIIIIIIIIIIIIIIIIIIIIIIIIIIIIIIIIIIIIIIIIIIIIIIIIIIIIIIIIIIIIIIIIIIIIIIIIIIIIIIIIIIIIIIIIIIIIIIIIIIIIIIIIIIIIIIIIIIIIIIIIIIIIIIIIIIIIIIIIIIIIIIIIIIIIIIIIIIIIIIIIIIIIIIIIIIIIIIIIIIIIIIIIIIIIIIIIIIIIIIIIIIIIIIIIIIIIIIIIIIIIIIIIIIIIIIIII
@R0000290
TATGGTGGTGATGTATTATTTTGTAAGTTTTATAAAATGGGGGGGGGGTATTTGAAAAGGGGGGTTTTGAGTTATTTTTTTTTTTTAGTTAGGTTTTTGGTGGAATGTGGGTGTAAGATTTAGAGGTTTATGTTGATTAGTAATTTTGAATTTAGATATTTGGGTTTAGTATAGATTTAATTTTGGGTAAAATATAGTGGGAAAAAAAATGTAATTATTATTAGTTGTTTTTTGATGTAGTTATTTTAATAGTGGAAAGAGAGGGTGTTAAAGGTAAATTTAGTTGGAGATTTTTAGATTATAGAGAAGGTTGTGGAATT
+
IIIIIIIIIIIIIIIIIIIIIIIIIIIIIIIIIIIIIIIIIIIIIIIIIIIIIIIIIIIIIIIIIIIIIIIIIIIIIIIIIIIIIIIIIIIIIIIIIIIIIIIIIIIIIIIIIIIIIIIIIIIIIIIIIIIIIIIIIIIIIIIIIIIIIIIIIIIIIIIIIIIIIIIIIIIIIIIIIIIIIIIIIIIIIIIIIIIIIIIIIIIIIIIIIIIIIIIIIIIIIIIIIIIIIIIIIIIIIIIIIIIIIIIIIIIIIIIIIIIIIIIIIIIIIIIIIIIIIIIIIIIIIIIIIIIIIIIIIIIIIIIIIIIIIIIIIIIIIIII
@R0000291
TATGGTGGTGATGTATTATTTTGTAAGTTTTATAAAATGGGGGGGGGGTATTTGAAAAGGGGGGTTTTGAGTTATTTTTTTTTTTTAGTTAGGTTTTTGGTGGAATGTGGGTGTAAGATTTAGAGGTTTATGTTGATTAGTAATTTTGAATTTAGATATTTGGGTTTAGTATAGATTTAATTTTGGGTAAAATATAGTGGGAAAAAAAATGTAATTATTATTAGTTGTTTTTTGATGTAGTTATTTTAATAGTGGAAAGAGAGGGTGTTAAAGGTAAATTTAGTTGGAGATTTTTAGATTATAGAGAAGGTTGTGGAATT
+
IIIIIIIIIIIIIIIIIIIIIIIIIIIIIIIIIIIIIIIIIIIIIIIIIIIIIIIIIIIIIIIIIIIIIIIIIIIIIIIIIIIIIIIIIIIIIIIIIIIIIIIIIIIIIIIIIIIIIIIIIIIIIIIIIIIIIIIIIIIIIIIIIIIIIIIIIIIIIIIIIIIIIIIIIIIIIIIIIIIIIIIIIIIIIIIIIIIIIIIIIIIIIIIIIIIIIIIIIIIIIIIIIIIIIIIIIIIIIIIIIIIIIIIIIIIIIIIIIIIIIIIIIIIIIIIIIIIIIIIIIIIIIIIIIIIIIIIIIIIIIIIIIIIIIIIIIIIIIIII
@R0000292
TATGGTGGTGATGTATTATTTTGTAAGTTTTATAAAATGGGGGGGGGGTATTTGAAAAGGGGGGTTTTGAGTTATTTTTTTTTTTTAGTTAGGTTTTTGGTGGAATGTGGGTGTAAGATTTAGAGGTTTATGTTGATTAGTAATTTTGAATTTAGATATTTGGGTTTAGTATAGATTTAATTTTGGGTAAAATATAGTGGGAAAAAAAATGTAATTATTATTAGTTGTTTTTTGATGTAGTTATTTTAATAGTGGAAAGAGAGGGTGTTAAAGGTAAATTTAGTTGGAGATTTTTAGATTATAGAGAAGGTTGTGGAATT
+
IIIIIIIIIIIIIIIIIIIIIIIIIIIIIIIIIIIIIIIIIIIIIIIIIIIIIIIIIIIIIIIIIIIIIIIIIIIIIIIIIIIIIIIIIIIIIIIIIIIIIIIIIIIIIIIIIIIIIIIIIIIIIIIIIIIIIIIIIIIIIIIIIIIIIIIIIIIIIIIIIIIIIIIIIIIIIIIIIIIIIIIIIIIIIIIIIIIIIIIIIIIIIIIIIIIIIIIIIIIIIIIIIIIIIIIIIIIIIIIIIIIIIIIIIIIIIIIIIIIIIIIIIIIIIIIIIIIIIIIIIIIIIIIIIIIIIIIIIIIIIIIIIIIIIIIIIIIIIIII
@R0000293
TATGGTGGTGATGTATTATTTTGTAAGTTTTATAAAATGGGGGGGGGGTATTTGAAAAGGGGGGTTTTGAGTTATTTTTTTTTTTTAGTTAGGTTTTTGGTGGAATGTGGGTGTAAGATTTAGAGGTTTATGTTGATTAGTAATTTTGAATTTAGATATTTGGGTTTAGTATAGATTTAATTTTGGGTAAAATATAGTGGGAAAAAAAATGTAATTATTATTAGTTGTTTTTTGATGTAGTTATTTTAATAGTGGAAAGAGAGGGTGTTAAAGGTAAATTTAGTTGGAGATTTTTAGATTATAGAGAAGGTTGTGGAATT
+
IIIIIIIIIIIIIIIIIIIIIIIIIIIIIIIIIIIIIIIIIIIIIIIIIIIIIIIIIIIIIIIIIIIIIIIIIIIIIIIIIIIIIIIIIIIIIIIIIIIIIIIIIIIIIIIIIIIIIIIIIIIIIIIIIIIIIIIIIIIIIIIIIIIIIIIIIIIIIIIIIIIIIIIIIIIIIIIIIIIIIIIIIIIIIIIIIIIIIIIIIIIIIIIIIIIIIIIIIIIIIIIIIIIIIIIIIIIIIIIIIIIIIIIIIIIIIIIIIIIIIIIIIIIIIIIIIIIIIIIIIIIIIIIIIIIIIIIIIIIIIIIIIIIIIIIIIIIIIIII
@R0000294
TATGGTGGTGATGTATTATTTTGTAAGTTTTATAAAATGGGGGGGGGGTATTTGAAAAGGGGGGTTTTGAGTTATTTTTTTTTTTTAGTTAGGTTTTTGGTGGAATGTGGGTGTAAGATTTAGAGGTTTATGTTGATTAGTAATTTTGAATTTAGATATTTGGGTTTAGTATAGATTTAATTTTGGGTAAAATATAGTGGGAAAAAAAATGTAATTATTATTAGTTGTTTTTTGATGTAGTTATTTTAATAGTGGAAAGAGAGGGTGTTAAAGGTAAATTTAGTTGGAGATTTTTAGATTATAGAGAAGGTTGTGGAATT
+
IIIIIIIIIIIIIIIIIIIIIIIIIIIIIIIIIIIIIIIIIIIIIIIIIIIIIIIIIIIIIIIIIIIIIIIIIIIIIIIIIIIIIIIIIIIIIIIIIIIIIIIIIIIIIIIIIIIIIIIIIIIIIIIIIIIIIIIIIIIIIIIIIIIIIIIIIIIIIIIIIIIIIIIIIIIIIIIIIIIIIIIIIIIIIIIIIIIIIIIIIIIIIIIIIIIIIIIIIIIIIIIIIIIIIIIIIIIIIIIIIIIIIIIIIIIIIIIIIIIIIIIIIIIIIIIIIIIIIIIIIIIIIIIIIIIIIIIIIIIIIIIIIIIIIIIIIIIIIIII
@R0000295
TATGGCGGCGATGTATTATTTCGTAAGTTTTATAAAATGGGGGGGGGGTATTTGAAAAGGGGGGTTTCGAGTTATTTTTTTTTTTTAGTTAGGTTTTCGGCGGAACGTGGGCGTAAGATTTAGAGGTTTATGTTGATTAGTAATTTTGAATTTAGATATTCGGGTTTAGTATAGATTTAATTTCGGGTAAAATATAGTGGGAAAAAAAATGTAATTATTATTAGTCGTTTTTTGACGTAGTTATTTTAATAGCGGAAAGAGAGGGCGTTAAAGGTAAATTTAGTCGGAGATTTTTAGATTATAGAGAAGGTTGCGGAATT
+
IIIIIIIIIIIIIIIIIIIIIIIIIIIIIIIIIIIIIIIIIIIIIIIIIIIIIIIIIIIIIIIIIIIIIIIIIIIIIIIIIIIIIIIIIIIIIIIIIIIIIIIIIIIIIIIIIIIIIIIIIIIIIIIIIIIIIIIIIIIIIIIIIIIIIIIIIIIIIIIIIIIIIIIIIIIIIIIIIIIIIIIIIIIIIIIIIIIIIIIIIIIIIIIIIIIIIIIIIIIIIIIIIIIIIIIIIIIIIIIIIIIIIIIIIIIIIIIIIIIIIIIIIIIIIIIIIIIIIIIIIIIIIIIIIIIIIIIIIIIIIIIIIIIIIIIIIIIIIIII
@R0000296
TATGGTGGTGATGTATTATTTTGTAAGTTTTATAAAATGGGGGGGGGGTATTTGAAAAGGGGGGTTTTGAGTTATTTTTTTTTTTTAGTTAGGTTTTTGGTGGAATGTGGGTGTAAGATTTAGAGGTTTATGTTGATTAGTAATTTTGAATTTAGATATTTGGGTTTAGTATAGATTTAATTTTGGGTAAAATATAGTGGGAAAAAAAATGTAATTATTATTAGTTGTTTTTTGATGTAGTTATTTTAATAGTGGAAAGAGAGGGTGTTAAAGGTAAATTTAGTTGGAGATTTTTAGATTATAGAGAAGGTTGTGGAATT
+
IIIIIIIIIIIIIIIIIIIIIIIIIIIIIIIIIIIIIIIIIIIIIIIIIIIIIIIIIIIIIIIIIIIIIIIIIIIIIIIIIIIIIIIIIIIIIIIIIIIIIIIIIIIIIIIIIIIIIIIIIIIIIIIIIIIIIIIIIIIIIIIIIIIIIIIIIIIIIIIIIIIIIIIIIIIIIIIIIIIIIIIIIIIIIIIIIIIIIIIIIIIIIIIIIIIIIIIIIIIIIIIIIIIIIIIIIIIIIIIIIIIIIIIIIIIIIIIIIIIIIIIIIIIIIIIIIIIIIIIIIIIIIIIIIIIIIIIIIIIIIIIIIIIIIIIIIIIIIIII
@R0000297
TATGGTGGTGATGTATTATTTTGTAAGTTTTATAAAATGGGGGGGGGGTATTTGAAAAGGGGGGTTTTGAGTTATTTTTTTTTTTTAGTTAGGTTTTTGGTGGAATGTGGGTGTAAGATTTAGAGGTTTATGTTGATTAGTAATTTTGAATTTAGATATTTGGGTTTAGTATAGATTTAATTTTGGGTAAAATATAGTGGGAAAAAAAATGTAATTATTATTAGTTGTTTTTTGATGTAGTTATTTTAATAGTGGAAAGAGAGGGTGTTAAAGGTAAATTTAGTTGGAGATTTTTAGATTATAGAGAAGGTTGTGGAATT
+
IIIIIIIIIIIIIIIIIIIIIIIIIIIIIIIIIIIIIIIIIIIIIIIIIIIIIIIIIIIIIIIIIIIIIIIIIIIIIIIIIIIIIIIIIIIIIIIIIIIIIIIIIIIIIIIIIIIIIIIIIIIIIIIIIIIIIIIIIIIIIIIIIIIIIIIIIIIIIIIIIIIIIIIIIIIIIIIIIIIIIIIIIIIIIIIIIIIIIIIIIIIIIIIIIIIIIIIIIIIIIIIIIIIIIIIIIIIIIIIIIIIIIIIIIIIIIIIIIIIIIIIIIIIIIIIIIIIIIIIIIIIIIIIIIIIIIIIIIIIIIIIIIIIIIIIIIIIIIIII
@R0000298
TATGGCGGCGATGTATTATTTCGTAAGTTTTATAAAATGGGGGGGGGGTATTTGAAAAGGGGGGTTTCGAGTTATTTTTTTTTTTTAGTTAGGTTTTCGGCGGAACGTGGGCGTAAGATTTAGAGGTTTATGTTGATTAGTAATTTTGAATTTAGATATTCGGGTTTAGTATAGATTTAATTTCGGGTAAAATATAGTGGGAAAAAAAATGTAATTATTATTAGTCGTTTTTTGACGTAGTTATTTTAATAGCGGAAAGAGAGGGCGTTAAAGGTAAATTTAGTCGGAGATTTTTAGATTATAGAGAAGGTTGCGGAATT
+
IIIIIIIIIIIIIIIIIIIIIIIIIIIIIIIIIIIIIIIIIIIIIIIIIIIIIIIIIIIIIIIIIIIIIIIIIIIIIIIIIIIIIIIIIIIIIIIIIIIIIIIIIIIIIIIIIIIIIIIIIIIIIIIIIIIIIIIIIIIIIIIIIIIIIIIIIIIIIIIIIIIIIIIIIIIIIIIIIIIIIIIIIIIIIIIIIIIIIIIIIIIIIIIIIIIIIIIIIIIIIIIIIIIIIIIIIIIIIIIIIIIIIIIIIIIIIIIIIIIIIIIIIIIIIIIIIIIIIIIIIIIIIIIIIIIIIIIIIIIIIIIIIIIIIIIIIIIIIIII
@R0000299
TATGGTGGTGATGTATTATTTTGTAAGTTTTATAAAATGGGGGGGGGGTATTTGAAAAGGGGGGTTTTGAGTTATTTTTTTTTTTTAGTTAGGTTTTTGGTGGAATGTGGGTGTAAGATTTAGAGGTTTATGTTGATTAGTAATTTTGAATTTAGATATTTGGGTTTAGTATAGATTTAATTTTGGGTAAAATATAGTGGGAAAAAAAATGTAATTATTATTAGTTGTTTTTTGATGTAGTTATTTTAATAGTGGAAAGAGAGGGTGTTAAAGGTAAATTTAGTTGGAGATTTTTAGATTATAGAGAAGGTTGTGGAATT
+
IIIIIIIIIIIIIIIIIIIIIIIIIIIIIIIIIIIIIIIIIIIIIIIIIIIIIIIIIIIIIIIIIIIIIIIIIIIIIIIIIIIIIIIIIIIIIIIIIIIIIIIIIIIIIIIIIIIIIIIIIIIIIIIIIIIIIIIIIIIIIIIIIIIIIIIIIIIIIIIIIIIIIIIIIIIIIIIIIIIIIIIIIIIIIIIIIIIIIIIIIIIIIIIIIIIIIIIIIIIIIIIIIIIIIIIIIIIIIIIIIIIIIIIIIIIIIIIIIIIIIIIIIIIIIIIIIIIIIIIIIIIIIIIIIIIIIIIIIIIIIIIIIIIIIIIIIIIIIIII
@R0000300
TATGGCGGCGATGTATTATTTCGTAAGTTTTATAAAATGGGGGGGGGGTATTTGAAAAGGGGGGTTTCGAGTTATTTTTTTTTTTTAGTTAGGTTTTCGGCGGAACGTGGGCGTAAGATTTAGAGGTTTATGTTGATTAGTAATTTTGAATTTAGATATTCGGGTTTAGTATAGATTTAATTTCGGGTAAAATATAGTGGGAAAAAAAATGTAATTATTATTAGTCGTTTTTTGACGTAGTTATTTTAATAGCGGAAAGAGAGGGCGTTAAAGGTAAATTTAGTCGGAGATTTTTAGATTATAGAGAAGGTTGCGGAATT
+
IIIIIIIIIIIIIIIIIIIIIIIIIIIIIIIIIIIIIIIIIIIIIIIIIIIIIIIIIIIIIIIIIIIIIIIIIIIIIIIIIIIIIIIIIIIIIIIIIIIIIIIIIIIIIIIIIIIIIIIIIIIIIIIIIIIIIIIIIIIIIIIIIIIIIIIIIIIIIIIIIIIIIIIIIIIIIIIIIIIIIIIIIIIIIIIIIIIIIIIIIIIIIIIIIIIIIIIIIIIIIIIIIIIIIIIIIIIIIIIIIIIIIIIIIIIIIIIIIIIIIIIIIIIIIIIIIIIIIIIIIIIIIIIIIIIIIIIIIIIIIIIIIIIIIIIIIIIIIIII
@R0000301
TATGGTGGTGATGTATTATTTTGTAAGTTTTATAAAATGGGGGGGGGGTATTTGAAAAGGGGGGTTTTGAGTTATTTTTTTTTTTTAGTTAGGTTTTTGGTGGAATGTGGGTGTAAGATTTAGAGGTTTATGTTGATTAGTAATTTTGAATTTAGATATTTGGGTTTAGTATAGATTTAATTTTGGGTAAAATATAGTGGGAAAAAAAATGTAATTATTATTAGTTGTTTTTTGATGTAGTTATTTTAATAGTGGAAAGAGAGGGTGTTAAAGGTAAATTTAGTTGGAGATTTTTAGATTATAGAGAAGGTTGTGGAATT
+
IIIIIIIIIIIIIIIIIIIIIIIIIIIIIIIIIIIIIIIIIIIIIIIIIIIIIIIIIIIIIIIIIIIIIIIIIIIIIIIIIIIIIIIIIIIIIIIIIIIIIIIIIIIIIIIIIIIIIIIIIIIIIIIIIIIIIIIIIIIIIIIIIIIIIIIIIIIIIIIIIIIIIIIIIIIIIIIIIIIIIIIIIIIIIIIIIIIIIIIIIIIIIIIIIIIIIIIIIIIIIIIIIIIIIIIIIIIIIIIIIIIIIIIIIIIIIIIIIIIIIIIIIIIIIIIIIIIIIIIIIIIIIIIIIIIIIIIIIIIIIIIIIIIIIIIIIIIIIIII
@R0000302
TATGGTGGTGATGTATTATTTTGTAAGTTTTATAAAATGGGGGGGGGGTATTTGAAAAGGGGGGTTTTGAGTTATTTTTTTTTTTTAGTTAGGTTTTTGGTGGAATGTGGGTGTAAGATTTAGAGGTTTATGTTGATTAGTAATTTTGAATTTAGATATTTGGGTTTAGTATAGATTTAATTTTGGGTAAAATATAGTGGGAAAAAAAATGTAATTATTATTAGTTGTTTTTTGATGTAGTTATTTTAATAGTGGAAAGAGAGGGTGTTAAAGGTAAATTTAGTTGGAGATTTTTAGATTATAGAGAAGGTTGTGGAATT
+
IIIIIIIIIIIIIIIIIIIIIIIIIIIIIIIIIIIIIIIIIIIIIIIIIIIIIIIIIIIIIIIIIIIIIIIIIIIIIIIIIIIIIIIIIIIIIIIIIIIIIIIIIIIIIIIIIIIIIIIIIIIIIIIIIIIIIIIIIIIIIIIIIIIIIIIIIIIIIIIIIIIIIIIIIIIIIIIIIIIIIIIIIIIIIIIIIIIIIIIIIIIIIIIIIIIIIIIIIIIIIIIIIIIIIIIIIIIIIIIIIIIIIIIIIIIIIIIIIIIIIIIIIIIIIIIIIIIIIIIIIIIIIIIIIIIIIIIIIIIIIIIIIIIIIIIIIIIIIIII
@R0000303
TATGGCGGCGATGTATTATTTCGTAAGTTTTATAAAATGGGGGGGGGGTATTTGAAAAGGGGGGTTTCGAGTTATTTTTTTTTTTTAGTTAGGTTTTCGGCGGAACGTGGGCGTAAGATTTAGAGGTTTATGTTGATTAGTAATTTTGAATTTAGATATTCGGGTTTAGTATAGATTTAATTTCGGGTAAAATATAGTGGGAAAAAAAATGTAATTATTATTAGTCGTTTTTTGACGTAGTTATTTTAATAGCGGAAAGAGAGGGCGTTAAAGGTAAATTTAGTCGGAGATTTTTAGATTATAGAGAAGGTTGCGGAATT
+
IIIIIIIIIIIIIIIIIIIIIIIIIIIIIIIIIIIIIIIIIIIIIIIIIIIIIIIIIIIIIIIIIIIIIIIIIIIIIIIIIIIIIIIIIIIIIIIIIIIIIIIIIIIIIIIIIIIIIIIIIIIIIIIIIIIIIIIIIIIIIIIIIIIIIIIIIIIIIIIIIIIIIIIIIIIIIIIIIIIIIIIIIIIIIIIIIIIIIIIIIIIIIIIIIIIIIIIIIIIIIIIIIIIIIIIIIIIIIIIIIIIIIIIIIIIIIIIIIIIIIIIIIIIIIIIIIIIIIIIIIIIIIIIIIIIIIIIIIIIIIIIIIIIIIIIIIIIIIIII
@R0000304
TATGGCGGCGATGTATTATTTCGTAAGTTTTATAAAATGGGGGGGGGGTATTTGAAAAGGGGGGTTTCGAGTTATTTTTTTTTTTTAGTTAGGTTTTCGGCGGAACGTGGGCGTAAGATTTAGAGGTTTATGTTGATTAGTAATTTTGAATTTAGATATTCGGGTTTAGTATAGATTTAATTTCGGGTAAAATATAGTGGGAAAAAAAATGTAATTATTATTAGTCGTTTTTTGACGTAGTTATTTTAATAGCGGAAAGAGAGGGCGTTAAAGGTAAATTTAGTCGGAGATTTTTAGATTATAGAGAAGGTTGCGGAATT
+
IIIIIIIIIIIIIIIIIIIIIIIIIIIIIIIIIIIIIIIIIIIIIIIIIIIIIIIIIIIIIIIIIIIIIIIIIIIIIIIIIIIIIIIIIIIIIIIIIIIIIIIIIIIIIIIIIIIIIIIIIIIIIIIIIIIIIIIIIIIIIIIIIIIIIIIIIIIIIIIIIIIIIIIIIIIIIIIIIIIIIIIIIIIIIIIIIIIIIIIIIIIIIIIIIIIIIIIIIIIIIIIIIIIIIIIIIIIIIIIIIIIIIIIIIIIIIIIIIIIIIIIIIIIIIIIIIIIIIIIIIIIIIIIIIIIIIIIIIIIIIIIIIIIIIIIIIIIIIIII
@R0000305
TATGGTGGTGATGTATTATTTTGTAAGTTTTATAAAATGGGGGGGGGGTATTTGAAAAGGGGGGTTTTGAGTTATTTTTTTTTTTTAGTTAGGTTTTTGGTGGAATGTGGGTGTAAGATTTAGAGGTTTATGTTGATTAGTAATTTTGAATTTAGATATTTGGGTTTAGTATAGATTTAATTTTGGGTAAAATATAGTGGGAAAAAAAATGTAATTATTATTAGTTGTTTTTTGATGTAGTTATTTTAATAGTGGAAAGAGAGGGTGTTAAAGGTAAATTTAGTTGGAGATTTTTAGATTATAGAGAAGGTTGTGGAATT
+
IIIIIIIIIIIIIIIIIIIIIIIIIIIIIIIIIIIIIIIIIIIIIIIIIIIIIIIIIIIIIIIIIIIIIIIIIIIIIIIIIIIIIIIIIIIIIIIIIIIIIIIIIIIIIIIIIIIIIIIIIIIIIIIIIIIIIIIIIIIIIIIIIIIIIIIIIIIIIIIIIIIIIIIIIIIIIIIIIIIIIIIIIIIIIIIIIIIIIIIIIIIIIIIIIIIIIIIIIIIIIIIIIIIIIIIIIIIIIIIIIIIIIIIIIIIIIIIIIIIIIIIIIIIIIIIIIIIIIIIIIIIIIIIIIIIIIIIIIIIIIIIIIIIIIIIIIIIIIIII
@R0000306
TATGGCGGCGATGTATTATTTCGTAAGTTTTATAAAATGGGGGGGGGGTATTTGAAAAGGGGGGTTTCGAGTTATTTTTTTTTTTTAGTTAGGTTTTCGGCGGAACGTGGGCGTAAGATTTAGAGGTTTATGTTGATTAGTAATTTTGAATTTAGATATTCGGGTTTAGTATAGATTTAATTTCGGGTAAAATATAGTGGGAAAAAAAATGTAATTATTATTAGTCGTTTTTTGACGTAGTTATTTTAATAGCGGAAAGAGAGGGCGTTAAAGGTAAATTTAGTCGGAGATTTTTAGATTATAGAGAAGGTTGCGGAATT
+
IIIIIIIIIIIIIIIIIIIIIIIIIIIIIIIIIIIIIIIIIIIIIIIIIIIIIIIIIIIIIIIIIIIIIIIIIIIIIIIIIIIIIIIIIIIIIIIIIIIIIIIIIIIIIIIIIIIIIIIIIIIIIIIIIIIIIIIIIIIIIIIIIIIIIIIIIIIIIIIIIIIIIIIIIIIIIIIIIIIIIIIIIIIIIIIIIIIIIIIIIIIIIIIIIIIIIIIIIIIIIIIIIIIIIIIIIIIIIIIIIIIIIIIIIIIIIIIIIIIIIIIIIIIIIIIIIIIIIIIIIIIIIIIIIIIIIIIIIIIIIIIIIIIIIIIIIIIIIIII
@R0000307
TATGGTGGTGATGTATTATTTTGTAAGTTTTATAAAATGGGGGGGGGGTATTTGAAAAGGGGGGTTTTGAGTTATTTTTTTTTTTTAGTTAGGTTTTTGGTGGAATGTGGGTGTAAGATTTAGAGGTTTATGTTGATTAGTAATTTTGAATTTAGATATTTGGGTTTAGTATAGATTTAATTTTGGGTAAAATATAGTGGGAAAAAAAATGTAATTATTATTAGTTGTTTTTTGATGTAGTTATTTTAATAGTGGAAAGAGAGGGTGTTAAAGGTAAATTTAGTTGGAGATTTTTAGATTATAGAGAAGGTTGTGGAATT
+
IIIIIIIIIIIIIIIIIIIIIIIIIIIIIIIIIIIIIIIIIIIIIIIIIIIIIIIIIIIIIIIIIIIIIIIIIIIIIIIIIIIIIIIIIIIIIIIIIIIIIIIIIIIIIIIIIIIIIIIIIIIIIIIIIIIIIIIIIIIIIIIIIIIIIIIIIIIIIIIIIIIIIIIIIIIIIIIIIIIIIIIIIIIIIIIIIIIIIIIIIIIIIIIIIIIIIIIIIIIIIIIIIIIIIIIIIIIIIIIIIIIIIIIIIIIIIIIIIIIIIIIIIIIIIIIIIIIIIIIIIIIIIIIIIIIIIIIIIIIIIIIIIIIIIIIIIIIIIIII
@R0000308
TATGGCGGCGATGTATTATTTCGTAAGTTTTATAAAATGGGGGGGGGGTATTTGAAAAGGGGGGTTTCGAGTTATTTTTTTTTTTTAGTTAGGTTTTCGGCGGAACGTGGGCGTAAGATTTAGAGGTTTATGTTGATTAGTAATTTTGAATTTAGATATTCGGGTTTAGTATAGATTTAATTTCGGGTAAAATATAGTGGGAAAAAAAATGTAATTATTATTAGTCGTTTTTTGACGTAGTTATTTTAATAGCGGAAAGAGAGGGCGTTAAAGGTAAATTTAGTCGGAGATTTTTAGATTATAGAGAAGGTTGCGGAATT
+
IIIIIIIIIIIIIIIIIIIIIIIIIIIIIIIIIIIIIIIIIIIIIIIIIIIIIIIIIIIIIIIIIIIIIIIIIIIIIIIIIIIIIIIIIIIIIIIIIIIIIIIIIIIIIIIIIIIIIIIIIIIIIIIIIIIIIIIIIIIIIIIIIIIIIIIIIIIIIIIIIIIIIIIIIIIIIIIIIIIIIIIIIIIIIIIIIIIIIIIIIIIIIIIIIIIIIIIIIIIIIIIIIIIIIIIIIIIIIIIIIIIIIIIIIIIIIIIIIIIIIIIIIIIIIIIIIIIIIIIIIIIIIIIIIIIIIIIIIIIIIIIIIIIIIIIIIIIIIIII
@R0000309
TATGGTGGTGATGTATTATTTTGTAAGTTTTATAAAATGGGGGGGGGGTATTTGAAAAGGGGGGTTTTGAGTTATTTTTTTTTTTTAGTTAGGTTTTTGGTGGAATGTGGGTGTAAGATTTAGAGGTTTATGTTGATTAGTAATTTTGAATTTAGATATTTGGGTTTAGTATAGATTTAATTTTGGGTAAAATATAGTGGGAAAAAAAATGTAATTATTATTAGTTGTTTTTTGATGTAGTTATTTTAATAGTGGAAAGAGAGGGTGTTAAAGGTAAATTTAGTTGGAGATTTTTAGATTATAGAGAAGGTTGTGGAATT
+
IIIIIIIIIIIIIIIIIIIIIIIIIIIIIIIIIIIIIIIIIIIIIIIIIIIIIIIIIIIIIIIIIIIIIIIIIIIIIIIIIIIIIIIIIIIIIIIIIIIIIIIIIIIIIIIIIIIIIIIIIIIIIIIIIIIIIIIIIIIIIIIIIIIIIIIIIIIIIIIIIIIIIIIIIIIIIIIIIIIIIIIIIIIIIIIIIIIIIIIIIIIIIIIIIIIIIIIIIIIIIIIIIIIIIIIIIIIIIIIIIIIIIIIIIIIIIIIIIIIIIIIIIIIIIIIIIIIIIIIIIIIIIIIIIIIIIIIIIIIIIIIIIIIIIIIIIIIIIIII
@R0000310
TATGGTGGTGATGTATTATTTTGTAAGTTTTATAAAATGGGGGGGGGGTATTTGAAAAGGGGGGTTTTGAGTTATTTTTTTTTTTTAGTTAGGTTTTTGGTGGAATGTGGGTGTAAGATTTAGAGGTTTATGTTGATTAGTAATTTTGAATTTAGATATTTGGGTTTAGTATAGATTTAATTTTGGGTAAAATATAGTGGGAAAAAAAATGTAATTATTATTAGTTGTTTTTTGATGTAGTTATTTTAATAGTGGAAAGAGAGGGTGTTAAAGGTAAATTTAGTTGGAGATTTTTAGATTATAGAGAAGGTTGTGGAATT
+
IIIIIIIIIIIIIIIIIIIIIIIIIIIIIIIIIIIIIIIIIIIIIIIIIIIIIIIIIIIIIIIIIIIIIIIIIIIIIIIIIIIIIIIIIIIIIIIIIIIIIIIIIIIIIIIIIIIIIIIIIIIIIIIIIIIIIIIIIIIIIIIIIIIIIIIIIIIIIIIIIIIIIIIIIIIIIIIIIIIIIIIIIIIIIIIIIIIIIIIIIIIIIIIIIIIIIIIIIIIIIIIIIIIIIIIIIIIIIIIIIIIIIIIIIIIIIIIIIIIIIIIIIIIIIIIIIIIIIIIIIIIIIIIIIIIIIIIIIIIIIIIIIIIIIIIIIIIIIIII
@R0000311
TATGGCGGCGATGTATTATTTCGTAAGTTTTATAAAATGGGGGGGGGGTATTTGAAAAGGGGGGTTTCGAGTTATTTTTTTTTTTTAGTTAGGTTTTCGGCGGAACGTGGGCGTAAGATTTAGAGGTTTATGTTGATTAGTAATTTTGAATTTAGATATTCGGGTTTAGTATAGATTTAATTTCGGGTAAAATATAGTGGGAAAAAAAATGTAATTATTATTAGTCGTTTTTTGACGTAGTTATTTTAATAGCGGAAAGAGAGGGCGTTAAAGGTAAATTTAGTCGGAGATTTTTAGATTATAGAGAAGGTTGCGGAATT
+
IIIIIIIIIIIIIIIIIIIIIIIIIIIIIIIIIIIIIIIIIIIIIIIIIIIIIIIIIIIIIIIIIIIIIIIIIIIIIIIIIIIIIIIIIIIIIIIIIIIIIIIIIIIIIIIIIIIIIIIIIIIIIIIIIIIIIIIIIIIIIIIIIIIIIIIIIIIIIIIIIIIIIIIIIIIIIIIIIIIIIIIIIIIIIIIIIIIIIIIIIIIIIIIIIIIIIIIIIIIIIIIIIIIIIIIIIIIIIIIIIIIIIIIIIIIIIIIIIIIIIIIIIIIIIIIIIIIIIIIIIIIIIIIIIIIIIIIIIIIIIIIIIIIIIIIIIIIIIIII
@R0000312
TATGGCGGCGATGTATTATTTCGTAAGTTTTATAAAATGGGGGGGGGGTATTTGAAAAGGGGGGTTTCGAGTTATTTTTTTTTTTTAGTTAGGTTTTCGGCGGAACGTGGGCGTAAGATTTAGAGGTTTATGTTGATTAGTAATTTTGAATTTAGATATTCGGGTTTAGTATAGATTTAATTTCGGGTAAAATATAGTGGGAAAAAAAATGTAATTATTATTAGTCGTTTTTTGACGTAGTTATTTTAATAGCGGAAAGAGAGGGCGTTAAAGGTAAATTTAGTCGGAGATTTTTAGATTATAGAGAAGGTTGCGGAATT
+
IIIIIIIIIIIIIIIIIIIIIIIIIIIIIIIIIIIIIIIIIIIIIIIIIIIIIIIIIIIIIIIIIIIIIIIIIIIIIIIIIIIIIIIIIIIIIIIIIIIIIIIIIIIIIIIIIIIIIIIIIIIIIIIIIIIIIIIIIIIIIIIIIIIIIIIIIIIIIIIIIIIIIIIIIIIIIIIIIIIIIIIIIIIIIIIIIIIIIIIIIIIIIIIIIIIIIIIIIIIIIIIIIIIIIIIIIIIIIIIIIIIIIIIIIIIIIIIIIIIIIIIIIIIIIIIIIIIIIIIIIIIIIIIIIIIIIIIIIIIIIIIIIIIIIIIIIIIIIIII
@R0000313
TATGGCGGCGATGTATTATTTCGTAAGTTTTATAAAATGGGGGGGGGGTATTTGAAAAGGGGGGTTTCGAGTTATTTTTTTTTTTTAGTTAGGTTTTCGGCGGAACGTGGGCGTAAGATTTAGAGGTTTATGTTGATTAGTAATTTTGAATTTAGATATTCGGGTTTAGTATAGATTTAATTTCGGGTAAAATATAGTGGGAAAAAAAATGTAATTATTATTAGTCGTTTTTTGACGTAGTTATTTTAATAGCGGAAAGAGAGGGCGTTAAAGGTAAATTTAGTCGGAGATTTTTAGATTATAGAGAAGGTTGCGGAATT
+
IIIIIIIIIIIIIIIIIIIIIIIIIIIIIIIIIIIIIIIIIIIIIIIIIIIIIIIIIIIIIIIIIIIIIIIIIIIIIIIIIIIIIIIIIIIIIIIIIIIIIIIIIIIIIIIIIIIIIIIIIIIIIIIIIIIIIIIIIIIIIIIIIIIIIIIIIIIIIIIIIIIIIIIIIIIIIIIIIIIIIIIIIIIIIIIIIIIIIIIIIIIIIIIIIIIIIIIIIIIIIIIIIIIIIIIIIIIIIIIIIIIIIIIIIIIIIIIIIIIIIIIIIIIIIIIIIIIIIIIIIIIIIIIIIIIIIIIIIIIIIIIIIIIIIIIIIIIIIIII
@R0000314
TATGGCGGCGATGTATTATTTCGTAAGTTTTATAAAATGGGGGGGGGGTATTTGAAAAGGGGGGTTTCGAGTTATTTTTTTTTTTTAGTTAGGTTTTCGGCGGAACGTGGGCGTAAGATTTAGAGGTTTATGTTGATTAGTAATTTTGAATTTAGATATTCGGGTTTAGTATAGATTTAATTTCGGGTAAAATATAGTGGGAAAAAAAATGTAATTATTATTAGTCGTTTTTTGACGTAGTTATTTTAATAGCGGAAAGAGAGGGCGTTAAAGGTAAATTTAGTCGGAGATTTTTAGATTATAGAGAAGGTTGCGGAATT
+
IIIIIIIIIIIIIIIIIIIIIIIIIIIIIIIIIIIIIIIIIIIIIIIIIIIIIIIIIIIIIIIIIIIIIIIIIIIIIIIIIIIIIIIIIIIIIIIIIIIIIIIIIIIIIIIIIIIIIIIIIIIIIIIIIIIIIIIIIIIIIIIIIIIIIIIIIIIIIIIIIIIIIIIIIIIIIIIIIIIIIIIIIIIIIIIIIIIIIIIIIIIIIIIIIIIIIIIIIIIIIIIIIIIIIIIIIIIIIIIIIIIIIIIIIIIIIIIIIIIIIIIIIIIIIIIIIIIIIIIIIIIIIIIIIIIIIIIIIIIIIIIIIIIIIIIIIIIIIIII
@R0000315
TATGGTGGTGATGTATTATTTTGTAAGTTTTATAAAATGGGGGGGGGGTATTTGAAAAGGGGGGTTTTGAGTTATTTTTTTTTTTTAGTTAGGTTTTTGGTGGAATGTGGGTGTAAGATTTAGAGGTTTATGTTGATTAGTAATTTTGAATTTAGATATTTGGGTTTAGTATAGATTTAATTTTGGGTAAAATATAGTGGGAAAAAAAATGTAATTATTATTAGTTGTTTTTTGATGTAGTTATTTTAATAGTGGAAAGAGAGGGTGTTAAAGGTAAATTTAGTTGGAGATTTTTAGATTATAGAGAAGGTTGTGGAATT
+
IIIIIIIIIIIIIIIIIIIIIIIIIIIIIIIIIIIIIIIIIIIIIIIIIIIIIIIIIIIIIIIIIIIIIIIIIIIIIIIIIIIIIIIIIIIIIIIIIIIIIIIIIIIIIIIIIIIIIIIIIIIIIIIIIIIIIIIIIIIIIIIIIIIIIIIIIIIIIIIIIIIIIIIIIIIIIIIIIIIIIIIIIIIIIIIIIIIIIIIIIIIIIIIIIIIIIIIIIIIIIIIIIIIIIIIIIIIIIIIIIIIIIIIIIIIIIIIIIIIIIIIIIIIIIIIIIIIIIIIIIIIIIIIIIIIIIIIIIIIIIIIIIIIIIIIIIIIIIIII
@R0000316
TATGGCGGCGATGTATTATTTCGTAAGTTTTATAAAATGGGGGGGGGGTATTTGAAAAGGGGGGTTTCGAGTTATTTTTTTTTTTTAGTTAGGTTTTCGGCGGAACGTGGGCGTAAGATTTAGAGGTTTATGTTGATTAGTAATTTTGAATTTAGATATTCGGGTTTAGTATAGATTTAATTTCGGGTAAAATATAGTGGGAAAAAAAATGTAATTATTATTAGTCGTTTTTTGACGTAGTTATTTTAATAGCGGAAAGAGAGGGCGTTAAAGGTAAATTTAGTCGGAGATTTTTAGATTATAGAGAAGGTTGCGGAATT
+
IIIIIIIIIIIIIIIIIIIIIIIIIIIIIIIIIIIIIIIIIIIIIIIIIIIIIIIIIIIIIIIIIIIIIIIIIIIIIIIIIIIIIIIIIIIIIIIIIIIIIIIIIIIIIIIIIIIIIIIIIIIIIIIIIIIIIIIIIIIIIIIIIIIIIIIIIIIIIIIIIIIIIIIIIIIIIIIIIIIIIIIIIIIIIIIIIIIIIIIIIIIIIIIIIIIIIIIIIIIIIIIIIIIIIIIIIIIIIIIIIIIIIIIIIIIIIIIIIIIIIIIIIIIIIIIIIIIIIIIIIIIIIIIIIIIIIIIIIIIIIIIIIIIIIIIIIIIIIIII
@R0000317
TATGGCGGCGATGTATTATTTCGTAAGTTTTATAAAATGGGGGGGGGGTATTTGAAAAGGGGGGTTTCGAGTTATTTTTTTTTTTTAGTTAGGTTTTCGGCGGAACGTGGGCGTAAGATTTAGAGGTTTATGTTGATTAGTAATTTTGAATTTAGATATTCGGGTTTAGTATAGATTTAATTTCGGGTAAAATATAGTGGGAAAAAAAATGTAATTATTATTAGTCGTTTTTTGACGTAGTTATTTTAATAGCGGAAAGAGAGGGCGTTAAAGGTAAATTTAGTCGGAGATTTTTAGATTATAGAGAAGGTTGCGGAATT
+
IIIIIIIIIIIIIIIIIIIIIIIIIIIIIIIIIIIIIIIIIIIIIIIIIIIIIIIIIIIIIIIIIIIIIIIIIIIIIIIIIIIIIIIIIIIIIIIIIIIIIIIIIIIIIIIIIIIIIIIIIIIIIIIIIIIIIIIIIIIIIIIIIIIIIIIIIIIIIIIIIIIIIIIIIIIIIIIIIIIIIIIIIIIIIIIIIIIIIIIIIIIIIIIIIIIIIIIIIIIIIIIIIIIIIIIIIIIIIIIIIIIIIIIIIIIIIIIIIIIIIIIIIIIIIIIIIIIIIIIIIIIIIIIIIIIIIIIIIIIIIIIIIIIIIIIIIIIIIIII
@R0000318
TATGGCGGCGATGTATTATTTCGTAAGTTTTATAAAATGGGGGGGGGGTATTTGAAAAGGGGGGTTTCGAGTTATTTTTTTTTTTTAGTTAGGTTTTCGGCGGAACGTGGGCGTAAGATTTAGAGGTTTATGTTGATTAGTAATTTTGAATTTAGATATTCGGGTTTAGTATAGATTTAATTTCGGGTAAAATATAGTGGGAAAAAAAATGTAATTATTATTAGTCGTTTTTTGACGTAGTTATTTTAATAGCGGAAAGAGAGGGCGTTAAAGGTAAATTTAGTCGGAGATTTTTAGATTATAGAGAAGGTTGCGGAATT
+
IIIIIIIIIIIIIIIIIIIIIIIIIIIIIIIIIIIIIIIIIIIIIIIIIIIIIIIIIIIIIIIIIIIIIIIIIIIIIIIIIIIIIIIIIIIIIIIIIIIIIIIIIIIIIIIIIIIIIIIIIIIIIIIIIIIIIIIIIIIIIIIIIIIIIIIIIIIIIIIIIIIIIIIIIIIIIIIIIIIIIIIIIIIIIIIIIIIIIIIIIIIIIIIIIIIIIIIIIIIIIIIIIIIIIIIIIIIIIIIIIIIIIIIIIIIIIIIIIIIIIIIIIIIIIIIIIIIIIIIIIIIIIIIIIIIIIIIIIIIIIIIIIIIIIIIIIIIIIIII
@R0000319
TATGGTGGTGATGTATTATTTTGTAAGTTTTATAAAATGGGGGGGGGGTATTTGAAAAGGGGGGTTTTGAGTTATTTTTTTTTTTTAGTTAGGTTTTTGGTGGAATGTGGGTGTAAGATTTAGAGGTTTATGTTGATTAGTAATTTTGAATTTAGATATTTGGGTTTAGTATAGATTTAATTTTGGGTAAAATATAGTGGGAAAAAAAATGTAATTATTATTAGTTGTTTTTTGATGTAGTTATTTTAATAGTGGAAAGAGAGGGTGTTAAAGGTAAATTTAGTTGGAGATTTTTAGATTATAGAGAAGGTTGTGGAATT
+
IIIIIIIIIIIIIIIIIIIIIIIIIIIIIIIIIIIIIIIIIIIIIIIIIIIIIIIIIIIIIIIIIIIIIIIIIIIIIIIIIIIIIIIIIIIIIIIIIIIIIIIIIIIIIIIIIIIIIIIIIIIIIIIIIIIIIIIIIIIIIIIIIIIIIIIIIIIIIIIIIIIIIIIIIIIIIIIIIIIIIIIIIIIIIIIIIIIIIIIIIIIIIIIIIIIIIIIIIIIIIIIIIIIIIIIIIIIIIIIIIIIIIIIIIIIIIIIIIIIIIIIIIIIIIIIIIIIIIIIIIIIIIIIIIIIIIIIIIIIIIIIIIIIIIIIIIIIIIIII
@R0000320
TATGGTGGTGATGTATTATTTTGTAAGTTTTATAAAATGGGGGGGGGGTATTTGAAAAGGGGGGTTTTGAGTTATTTTTTTTTTTTAGTTAGGTTTTTGGTGGAATGTGGGTGTAAGATTTAGAGGTTTATGTTGATTAGTAATTTTGAATTTAGATATTTGGGTTTAGTATAGATTTAATTTTGGGTAAAATATAGTGGGAAAAAAAATGTAATTATTATTAGTTGTTTTTTGATGTAGTTATTTTAATAGTGGAAAGAGAGGGTGTTAAAGGTAAATTTAGTTGGAGATTTTTAGATTATAGAGAAGGTTGTGGAATT
+
IIIIIIIIIIIIIIIIIIIIIIIIIIIIIIIIIIIIIIIIIIIIIIIIIIIIIIIIIIIIIIIIIIIIIIIIIIIIIIIIIIIIIIIIIIIIIIIIIIIIIIIIIIIIIIIIIIIIIIIIIIIIIIIIIIIIIIIIIIIIIIIIIIIIIIIIIIIIIIIIIIIIIIIIIIIIIIIIIIIIIIIIIIIIIIIIIIIIIIIIIIIIIIIIIIIIIIIIIIIIIIIIIIIIIIIIIIIIIIIIIIIIIIIIIIIIIIIIIIIIIIIIIIIIIIIIIIIIIIIIIIIIIIIIIIIIIIIIIIIIIIIIIIIIIIIIIIIIIIII
@R0000321
TATGGTGGTGATGTATTATTTTGTAAGTTTTATAAAATGGGGGGGGGGTATTTGAAAAGGGGGGTTTTGAGTTATTTTTTTTTTTTAGTTAGGTTTTTGGTGGAATGTGGGTGTAAGATTTAGAGGTTTATGTTGATTAGTAATTTTGAATTTAGATATTTGGGTTTAGTATAGATTTAATTTTGGGTAAAATATAGTGGGAAAAAAAATGTAATTATTATTAGTTGTTTTTTGATGTAGTTATTTTAATAGTGGAAAGAGAGGGTGTTAAAGGTAAATTTAGTTGGAGATTTTTAGATTATAGAGAAGGTTGTGGAATT
+
IIIIIIIIIIIIIIIIIIIIIIIIIIIIIIIIIIIIIIIIIIIIIIIIIIIIIIIIIIIIIIIIIIIIIIIIIIIIIIIIIIIIIIIIIIIIIIIIIIIIIIIIIIIIIIIIIIIIIIIIIIIIIIIIIIIIIIIIIIIIIIIIIIIIIIIIIIIIIIIIIIIIIIIIIIIIIIIIIIIIIIIIIIIIIIIIIIIIIIIIIIIIIIIIIIIIIIIIIIIIIIIIIIIIIIIIIIIIIIIIIIIIIIIIIIIIIIIIIIIIIIIIIIIIIIIIIIIIIIIIIIIIIIIIIIIIIIIIIIIIIIIIIIIIIIIIIIIIIIII
@R0000322
TATGGCGGCGATGTATTATTTCGTAAGTTTTATAAAATGGGGGGGGGGTATTTGAAAAGGGGGGTTTCGAGTTATTTTTTTTTTTTAGTTAGGTTTTCGGCGGAACGTGGGCGTAAGATTTAGAGGTTTATGTTGATTAGTAATTTTGAATTTAGATATTCGGGTTTAGTATAGATTTAATTTCGGGTAAAATATAGTGGGAAAAAAAATGTAATTATTATTAGTCGTTTTTTGACGTAGTTATTTTAATAGCGGAAAGAGAGGGCGTTAAAGGTAAATTTAGTCGGAGATTTTTAGATTATAGAGAAGGTTGCGGAATT
+
IIIIIIIIIIIIIIIIIIIIIIIIIIIIIIIIIIIIIIIIIIIIIIIIIIIIIIIIIIIIIIIIIIIIIIIIIIIIIIIIIIIIIIIIIIIIIIIIIIIIIIIIIIIIIIIIIIIIIIIIIIIIIIIIIIIIIIIIIIIIIIIIIIIIIIIIIIIIIIIIIIIIIIIIIIIIIIIIIIIIIIIIIIIIIIIIIIIIIIIIIIIIIIIIIIIIIIIIIIIIIIIIIIIIIIIIIIIIIIIIIIIIIIIIIIIIIIIIIIIIIIIIIIIIIIIIIIIIIIIIIIIIIIIIIIIIIIIIIIIIIIIIIIIIIIIIIIIIIIII
@R0000323
TATGGTGGTGATGTATTATTTTGTAAGTTTTATAAAATGGGGGGGGGGTATTTGAAAAGGGGGGTTTTGAGTTATTTTTTTTTTTTAGTTAGGTTTTTGGTGGAATGTGGGTGTAAGATTTAGAGGTTTATGTTGATTAGTAATTTTGAATTTAGATATTTGGGTTTAGTATAGATTTAATTTTGGGTAAAATATAGTGGGAAAAAAAATGTAATTATTATTAGTTGTTTTTTGATGTAGTTATTTTAATAGTGGAAAGAGAGGGTGTTAAAGGTAAATTTAGTTGGAGATTTTTAGATTATAGAGAAGGTTGTGGAATT
+
IIIIIIIIIIIIIIIIIIIIIIIIIIIIIIIIIIIIIIIIIIIIIIIIIIIIIIIIIIIIIIIIIIIIIIIIIIIIIIIIIIIIIIIIIIIIIIIIIIIIIIIIIIIIIIIIIIIIIIIIIIIIIIIIIIIIIIIIIIIIIIIIIIIIIIIIIIIIIIIIIIIIIIIIIIIIIIIIIIIIIIIIIIIIIIIIIIIIIIIIIIIIIIIIIIIIIIIIIIIIIIIIIIIIIIIIIIIIIIIIIIIIIIIIIIIIIIIIIIIIIIIIIIIIIIIIIIIIIIIIIIIIIIIIIIIIIIIIIIIIIIIIIIIIIIIIIIIIIIII
@R0000324
TATGGTGGTGATGTATTATTTTGTAAGTTTTATAAAATGGGGGGGGGGTATTTGAAAAGGGGGGTTTTGAGTTATTTTTTTTTTTTAGTTAGGTTTTTGGTGGAATGTGGGTGTAAGATTTAGAGGTTTATGTTGATTAGTAATTTTGAATTTAGATATTTGGGTTTAGTATAGATTTAATTTTGGGTAAAATATAGTGGGAAAAAAAATGTAATTATTATTAGTTGTTTTTTGATGTAGTTATTTTAATAGTGGAAAGAGAGGGTGTTAAAGGTAAATTTAGTTGGAGATTTTTAGATTATAGAGAAGGTTGTGGAATT
+
IIIIIIIIIIIIIIIIIIIIIIIIIIIIIIIIIIIIIIIIIIIIIIIIIIIIIIIIIIIIIIIIIIIIIIIIIIIIIIIIIIIIIIIIIIIIIIIIIIIIIIIIIIIIIIIIIIIIIIIIIIIIIIIIIIIIIIIIIIIIIIIIIIIIIIIIIIIIIIIIIIIIIIIIIIIIIIIIIIIIIIIIIIIIIIIIIIIIIIIIIIIIIIIIIIIIIIIIIIIIIIIIIIIIIIIIIIIIIIIIIIIIIIIIIIIIIIIIIIIIIIIIIIIIIIIIIIIIIIIIIIIIIIIIIIIIIIIIIIIIIIIIIIIIIIIIIIIIIIII
@R0000325
TATGGCGGCGATGTATTATTTCGTAAGTTTTATAAAATGGGGGGGGGGTATTTGAAAAGGGGGGTTTCGAGTTATTTTTTTTTTTTAGTTAGGTTTTCGGCGGAACGTGGGCGTAAGATTTAGAGGTTTATGTTGATTAGTAATTTTGAATTTAGATATTCGGGTTTAGTATAGATTTAATTTCGGGTAAAATATAGTGGGAAAAAAAATGTAATTATTATTAGTCGTTTTTTGACGTAGTTATTTTAATAGCGGAAAGAGAGGGCGTTAAAGGTAAATTTAGTCGGAGATTTTTAGATTATAGAGAAGGTTGCGGAATT
+
IIIIIIIIIIIIIIIIIIIIIIIIIIIIIIIIIIIIIIIIIIIIIIIIIIIIIIIIIIIIIIIIIIIIIIIIIIIIIIIIIIIIIIIIIIIIIIIIIIIIIIIIIIIIIIIIIIIIIIIIIIIIIIIIIIIIIIIIIIIIIIIIIIIIIIIIIIIIIIIIIIIIIIIIIIIIIIIIIIIIIIIIIIIIIIIIIIIIIIIIIIIIIIIIIIIIIIIIIIIIIIIIIIIIIIIIIIIIIIIIIIIIIIIIIIIIIIIIIIIIIIIIIIIIIIIIIIIIIIIIIIIIIIIIIIIIIIIIIIIIIIIIIIIIIIIIIIIIIIII
@R0000326
TATGGCGGCGATGTATTATTTCGTAAGTTTTATAAAATGGGGGGGGGGTATTTGAAAAGGGGGGTTTCGAGTTATTTTTTTTTTTTAGTTAGGTTTTCGGCGGAACGTGGGCGTAAGATTTAGAGGTTTATGTTGATTAGTAATTTTGAATTTAGATATTCGGGTTTAGTATAGATTTAATTTCGGGTAAAATATAGTGGGAAAAAAAATGTAATTATTATTAGTCGTTTTTTGACGTAGTTATTTTAATAGCGGAAAGAGAGGGCGTTAAAGGTAAATTTAGTCGGAGATTTTTAGATTATAGAGAAGGTTGCGGAATT
+
IIIIIIIIIIIIIIIIIIIIIIIIIIIIIIIIIIIIIIIIIIIIIIIIIIIIIIIIIIIIIIIIIIIIIIIIIIIIIIIIIIIIIIIIIIIIIIIIIIIIIIIIIIIIIIIIIIIIIIIIIIIIIIIIIIIIIIIIIIIIIIIIIIIIIIIIIIIIIIIIIIIIIIIIIIIIIIIIIIIIIIIIIIIIIIIIIIIIIIIIIIIIIIIIIIIIIIIIIIIIIIIIIIIIIIIIIIIIIIIIIIIIIIIIIIIIIIIIIIIIIIIIIIIIIIIIIIIIIIIIIIIIIIIIIIIIIIIIIIIIIIIIIIIIIIIIIIIIIIII
@R0000327
TATGGCGGCGATGTATTATTTCGTAAGTTTTATAAAATGGGGGGGGGGTATTTGAAAAGGGGGGTTTCGAGTTATTTTTTTTTTTTAGTTAGGTTTTCGGCGGAACGTGGGCGTAAGATTTAGAGGTTTATGTTGATTAGTAATTTTGAATTTAGATATTCGGGTTTAGTATAGATTTAATTTCGGGTAAAATATAGTGGGAAAAAAAATGTAATTATTATTAGTCGTTTTTTGACGTAGTTATTTTAATAGCGGAAAGAGAGGGCGTTAAAGGTAAATTTAGTCGGAGATTTTTAGATTATAGAGAAGGTTGCGGAATT
+
IIIIIIIIIIIIIIIIIIIIIIIIIIIIIIIIIIIIIIIIIIIIIIIIIIIIIIIIIIIIIIIIIIIIIIIIIIIIIIIIIIIIIIIIIIIIIIIIIIIIIIIIIIIIIIIIIIIIIIIIIIIIIIIIIIIIIIIIIIIIIIIIIIIIIIIIIIIIIIIIIIIIIIIIIIIIIIIIIIIIIIIIIIIIIIIIIIIIIIIIIIIIIIIIIIIIIIIIIIIIIIIIIIIIIIIIIIIIIIIIIIIIIIIIIIIIIIIIIIIIIIIIIIIIIIIIIIIIIIIIIIIIIIIIIIIIIIIIIIIIIIIIIIIIIIIIIIIIIIII
@R0000328
TATGGCGGCGATGTATTATTTCGTAAGTTTTATAAAATGGGGGGGGGGTATTTGAAAAGGGGGGTTTCGAGTTATTTTTTTTTTTTAGTTAGGTTTTCGGCGGAACGTGGGCGTAAGATTTAGAGGTTTATGTTGATTAGTAATTTTGAATTTAGATATTCGGGTTTAGTATAGATTTAATTTCGGGTAAAATATAGTGGGAAAAAAAATGTAATTATTATTAGTCGTTTTTTGACGTAGTTATTTTAATAGCGGAAAGAGAGGGCGTTAAAGGTAAATTTAGTCGGAGATTTTTAGATTATAGAGAAGGTTGCGGAATT
+
IIIIIIIIIIIIIIIIIIIIIIIIIIIIIIIIIIIIIIIIIIIIIIIIIIIIIIIIIIIIIIIIIIIIIIIIIIIIIIIIIIIIIIIIIIIIIIIIIIIIIIIIIIIIIIIIIIIIIIIIIIIIIIIIIIIIIIIIIIIIIIIIIIIIIIIIIIIIIIIIIIIIIIIIIIIIIIIIIIIIIIIIIIIIIIIIIIIIIIIIIIIIIIIIIIIIIIIIIIIIIIIIIIIIIIIIIIIIIIIIIIIIIIIIIIIIIIIIIIIIIIIIIIIIIIIIIIIIIIIIIIIIIIIIIIIIIIIIIIIIIIIIIIIIIIIIIIIIIIII
@R0000329
TATGGTGGTGATGTATTATTTTGTAAGTTTTATAAAATGGGGGGGGGGTATTTGAAAAGGGGGGTTTTGAGTTATTTTTTTTTTTTAGTTAGGTTTTTGGTGGAATGTGGGTGTAAGATTTAGAGGTTTATGTTGATTAGTAATTTTGAATTTAGATATTTGGGTTTAGTATAGATTTAATTTTGGGTAAAATATAGTGGGAAAAAAAATGTAATTATTATTAGTTGTTTTTTGATGTAGTTATTTTAATAGTGGAAAGAGAGGGTGTTAAAGGTAAATTTAGTTGGAGATTTTTAGATTATAGAGAAGGTTGTGGAATT
+
IIIIIIIIIIIIIIIIIIIIIIIIIIIIIIIIIIIIIIIIIIIIIIIIIIIIIIIIIIIIIIIIIIIIIIIIIIIIIIIIIIIIIIIIIIIIIIIIIIIIIIIIIIIIIIIIIIIIIIIIIIIIIIIIIIIIIIIIIIIIIIIIIIIIIIIIIIIIIIIIIIIIIIIIIIIIIIIIIIIIIIIIIIIIIIIIIIIIIIIIIIIIIIIIIIIIIIIIIIIIIIIIIIIIIIIIIIIIIIIIIIIIIIIIIIIIIIIIIIIIIIIIIIIIIIIIIIIIIIIIIIIIIIIIIIIIIIIIIIIIIIIIIIIIIIIIIIIIIIII
@R0000330
TATGGCGGCGATGTATTATTTCGTAAGTTTTATAAAATGGGGGGGGGGTATTTGAAAAGGGGGGTTTCGAGTTATTTTTTTTTTTTAGTTAGGTTTTCGGCGGAACGTGGGCGTAAGATTTAGAGGTTTATGTTGATTAGTAATTTTGAATTTAGATATTCGGGTTTAGTATAGATTTAATTTCGGGTAAAATATAGTGGGAAAAAAAATGTAATTATTATTAGTCGTTTTTTGACGTAGTTATTTTAATAGCGGAAAGAGAGGGCGTTAAAGGTAAATTTAGTCGGAGATTTTTAGATTATAGAGAAGGTTGCGGAATT
+
IIIIIIIIIIIIIIIIIIIIIIIIIIIIIIIIIIIIIIIIIIIIIIIIIIIIIIIIIIIIIIIIIIIIIIIIIIIIIIIIIIIIIIIIIIIIIIIIIIIIIIIIIIIIIIIIIIIIIIIIIIIIIIIIIIIIIIIIIIIIIIIIIIIIIIIIIIIIIIIIIIIIIIIIIIIIIIIIIIIIIIIIIIIIIIIIIIIIIIIIIIIIIIIIIIIIIIIIIIIIIIIIIIIIIIIIIIIIIIIIIIIIIIIIIIIIIIIIIIIIIIIIIIIIIIIIIIIIIIIIIIIIIIIIIIIIIIIIIIIIIIIIIIIIIIIIIIIIIIII
@R0000331
TATGGTGGTGATGTATTATTTTGTAAGTTTTATAAAATGGGGGGGGGGTATTTGAAAAGGGGGGTTTTGAGTTATTTTTTTTTTTTAGTTAGGTTTTTGGTGGAATGTGGGTGTAAGATTTAGAGGTTTATGTTGATTAGTAATTTTGAATTTAGATATTTGGGTTTAGTATAGATTTAATTTTGGGTAAAATATAGTGGGAAAAAAAATGTAATTATTATTAGTTGTTTTTTGATGTAGTTATTTTAATAGTGGAAAGAGAGGGTGTTAAAGGTAAATTTAGTTGGAGATTTTTAGATTATAGAGAAGGTTGTGGAATT
+
IIIIIIIIIIIIIIIIIIIIIIIIIIIIIIIIIIIIIIIIIIIIIIIIIIIIIIIIIIIIIIIIIIIIIIIIIIIIIIIIIIIIIIIIIIIIIIIIIIIIIIIIIIIIIIIIIIIIIIIIIIIIIIIIIIIIIIIIIIIIIIIIIIIIIIIIIIIIIIIIIIIIIIIIIIIIIIIIIIIIIIIIIIIIIIIIIIIIIIIIIIIIIIIIIIIIIIIIIIIIIIIIIIIIIIIIIIIIIIIIIIIIIIIIIIIIIIIIIIIIIIIIIIIIIIIIIIIIIIIIIIIIIIIIIIIIIIIIIIIIIIIIIIIIIIIIIIIIIIII
@R0000332
TATGGTGGTGATGTATTATTTTGTAAGTTTTATAAAATGGGGGGGGGGTATTTGAAAAGGGGGGTTTTGAGTTATTTTTTTTTTTTAGTTAGGTTTTTGGTGGAATGTGGGTGTAAGATTTAGAGGTTTATGTTGATTAGTAATTTTGAATTTAGATATTTGGGTTTAGTATAGATTTAATTTTGGGTAAAATATAGTGGGAAAAAAAATGTAATTATTATTAGTTGTTTTTTGATGTAGTTATTTTAATAGTGGAAAGAGAGGGTGTTAAAGGTAAATTTAGTTGGAGATTTTTAGATTATAGAGAAGGTTGTGGAATT
+
IIIIIIIIIIIIIIIIIIIIIIIIIIIIIIIIIIIIIIIIIIIIIIIIIIIIIIIIIIIIIIIIIIIIIIIIIIIIIIIIIIIIIIIIIIIIIIIIIIIIIIIIIIIIIIIIIIIIIIIIIIIIIIIIIIIIIIIIIIIIIIIIIIIIIIIIIIIIIIIIIIIIIIIIIIIIIIIIIIIIIIIIIIIIIIIIIIIIIIIIIIIIIIIIIIIIIIIIIIIIIIIIIIIIIIIIIIIIIIIIIIIIIIIIIIIIIIIIIIIIIIIIIIIIIIIIIIIIIIIIIIIIIIIIIIIIIIIIIIIIIIIIIIIIIIIIIIIIIIII
@R0000333
TATGGCGGCGATGTATTATTTCGTAAGTTTTATAAAATGGGGGGGGGGTATTTGAAAAGGGGGGTTTCGAGTTATTTTTTTTTTTTAGTTAGGTTTTCGGCGGAACGTGGGCGTAAGATTTAGAGGTTTATGTTGATTAGTAATTTTGAATTTAGATATTCGGGTTTAGTATAGATTTAATTTCGGGTAAAATATAGTGGGAAAAAAAATGTAATTATTATTAGTCGTTTTTTGACGTAGTTATTTTAATAGCGGAAAGAGAGGGCGTTAAAGGTAAATTTAGTCGGAGATTTTTAGATTATAGAGAAGGTTGCGGAATT
+
IIIIIIIIIIIIIIIIIIIIIIIIIIIIIIIIIIIIIIIIIIIIIIIIIIIIIIIIIIIIIIIIIIIIIIIIIIIIIIIIIIIIIIIIIIIIIIIIIIIIIIIIIIIIIIIIIIIIIIIIIIIIIIIIIIIIIIIIIIIIIIIIIIIIIIIIIIIIIIIIIIIIIIIIIIIIIIIIIIIIIIIIIIIIIIIIIIIIIIIIIIIIIIIIIIIIIIIIIIIIIIIIIIIIIIIIIIIIIIIIIIIIIIIIIIIIIIIIIIIIIIIIIIIIIIIIIIIIIIIIIIIIIIIIIIIIIIIIIIIIIIIIIIIIIIIIIIIIIIII
@R0000334
TATGGCGGCGATGTATTATTTCGTAAGTTTTATAAAATGGGGGGGGGGTATTTGAAAAGGGGGGTTTCGAGTTATTTTTTTTTTTTAGTTAGGTTTTCGGCGGAACGTGGGCGTAAGATTTAGAGGTTTATGTTGATTAGTAATTTTGAATTTAGATATTCGGGTTTAGTATAGATTTAATTTCGGGTAAAATATAGTGGGAAAAAAAATGTAATTATTATTAGTCGTTTTTTGACGTAGTTATTTTAATAGCGGAAAGAGAGGGCGTTAAAGGTAAATTTAGTCGGAGATTTTTAGATTATAGAGAAGGTTGCGGAATT
+
IIIIIIIIIIIIIIIIIIIIIIIIIIIIIIIIIIIIIIIIIIIIIIIIIIIIIIIIIIIIIIIIIIIIIIIIIIIIIIIIIIIIIIIIIIIIIIIIIIIIIIIIIIIIIIIIIIIIIIIIIIIIIIIIIIIIIIIIIIIIIIIIIIIIIIIIIIIIIIIIIIIIIIIIIIIIIIIIIIIIIIIIIIIIIIIIIIIIIIIIIIIIIIIIIIIIIIIIIIIIIIIIIIIIIIIIIIIIIIIIIIIIIIIIIIIIIIIIIIIIIIIIIIIIIIIIIIIIIIIIIIIIIIIIIIIIIIIIIIIIIIIIIIIIIIIIIIIIIIII
@R0000335
TATGGTGGTGATGTATTATTTTGTAAGTTTTATAAAATGGGGGGGGGGTATTTGAAAAGGGGGGTTTTGAGTTATTTTTTTTTTTTAGTTAGGTTTTTGGTGGAATGTGGGTGTAAGATTTAGAGGTTTATGTTGATTAGTAATTTTGAATTTAGATATTTGGGTTTAGTATAGATTTAATTTTGGGTAAAATATAGTGGGAAAAAAAATGTAATTATTATTAGTTGTTTTTTGATGTAGTTATTTTAATAGTGGAAAGAGAGGGTGTTAAAGGTAAATTTAGTTGGAGATTTTTAGATTATAGAGAAGGTTGTGGAATT
+
IIIIIIIIIIIIIIIIIIIIIIIIIIIIIIIIIIIIIIIIIIIIIIIIIIIIIIIIIIIIIIIIIIIIIIIIIIIIIIIIIIIIIIIIIIIIIIIIIIIIIIIIIIIIIIIIIIIIIIIIIIIIIIIIIIIIIIIIIIIIIIIIIIIIIIIIIIIIIIIIIIIIIIIIIIIIIIIIIIIIIIIIIIIIIIIIIIIIIIIIIIIIIIIIIIIIIIIIIIIIIIIIIIIIIIIIIIIIIIIIIIIIIIIIIIIIIIIIIIIIIIIIIIIIIIIIIIIIIIIIIIIIIIIIIIIIIIIIIIIIIIIIIIIIIIIIIIIIIIII
@R0000336
TATGGCGGCGATGTATTATTTCGTAAGTTTTATAAAATGGGGGGGGGGTATTTGAAAAGGGGGGTTTCGAGTTATTTTTTTTTTTTAGTTAGGTTTTCGGCGGAACGTGGGCGTAAGATTTAGAGGTTTATGTTGATTAGTAATTTTGAATTTAGATATTCGGGTTTAGTATAGATTTAATTTCGGGTAAAATATAGTGGGAAAAAAAATGTAATTATTATTAGTCGTTTTTTGACGTAGTTATTTTAATAGCGGAAAGAGAGGGCGTTAAAGGTAAATTTAGTCGGAGATTTTTAGATTATAGAGAAGGTTGCGGAATT
+
IIIIIIIIIIIIIIIIIIIIIIIIIIIIIIIIIIIIIIIIIIIIIIIIIIIIIIIIIIIIIIIIIIIIIIIIIIIIIIIIIIIIIIIIIIIIIIIIIIIIIIIIIIIIIIIIIIIIIIIIIIIIIIIIIIIIIIIIIIIIIIIIIIIIIIIIIIIIIIIIIIIIIIIIIIIIIIIIIIIIIIIIIIIIIIIIIIIIIIIIIIIIIIIIIIIIIIIIIIIIIIIIIIIIIIIIIIIIIIIIIIIIIIIIIIIIIIIIIIIIIIIIIIIIIIIIIIIIIIIIIIIIIIIIIIIIIIIIIIIIIIIIIIIIIIIIIIIIIIII
@R0000337
TATGGTGGTGATGTATTATTTTGTAAGTTTTATAAAATGGGGGGGGGGTATTTGAAAAGGGGGGTTTTGAGTTATTTTTTTTTTTTAGTTAGGTTTTTGGTGGAATGTGGGTGTAAGATTTAGAGGTTTATGTTGATTAGTAATTTTGAATTTAGATATTTGGGTTTAGTATAGATTTAATTTTGGGTAAAATATAGTGGGAAAAAAAATGTAATTATTATTAGTTGTTTTTTGATGTAGTTATTTTAATAGTGGAAAGAGAGGGTGTTAAAGGTAAATTTAGTTGGAGATTTTTAGATTATAGAGAAGGTTGTGGAATT
+
IIIIIIIIIIIIIIIIIIIIIIIIIIIIIIIIIIIIIIIIIIIIIIIIIIIIIIIIIIIIIIIIIIIIIIIIIIIIIIIIIIIIIIIIIIIIIIIIIIIIIIIIIIIIIIIIIIIIIIIIIIIIIIIIIIIIIIIIIIIIIIIIIIIIIIIIIIIIIIIIIIIIIIIIIIIIIIIIIIIIIIIIIIIIIIIIIIIIIIIIIIIIIIIIIIIIIIIIIIIIIIIIIIIIIIIIIIIIIIIIIIIIIIIIIIIIIIIIIIIIIIIIIIIIIIIIIIIIIIIIIIIIIIIIIIIIIIIIIIIIIIIIIIIIIIIIIIIIIIII
@R0000338
TATGGCGGCGATGTATTATTTCGTAAGTTTTATAAAATGGGGGGGGGGTATTTGAAAAGGGGGGTTTCGAGTTATTTTTTTTTTTTAGTTAGGTTTTCGGCGGAACGTGGGCGTAAGATTTAGAGGTTTATGTTGATTAGTAATTTTGAATTTAGATATTCGGGTTTAGTATAGATTTAATTTCGGGTAAAATATAGTGGGAAAAAAAATGTAATTATTATTAGTCGTTTTTTGACGTAGTTATTTTAATAGCGGAAAGAGAGGGCGTTAAAGGTAAATTTAGTCGGAGATTTTTAGATTATAGAGAAGGTTGCGGAATT
+
IIIIIIIIIIIIIIIIIIIIIIIIIIIIIIIIIIIIIIIIIIIIIIIIIIIIIIIIIIIIIIIIIIIIIIIIIIIIIIIIIIIIIIIIIIIIIIIIIIIIIIIIIIIIIIIIIIIIIIIIIIIIIIIIIIIIIIIIIIIIIIIIIIIIIIIIIIIIIIIIIIIIIIIIIIIIIIIIIIIIIIIIIIIIIIIIIIIIIIIIIIIIIIIIIIIIIIIIIIIIIIIIIIIIIIIIIIIIIIIIIIIIIIIIIIIIIIIIIIIIIIIIIIIIIIIIIIIIIIIIIIIIIIIIIIIIIIIIIIIIIIIIIIIIIIIIIIIIIIII
@R0000339
TATGGTGGTGATGTATTATTTTGTAAGTTTTATAAAATGGGGGGGGGGTATTTGAAAAGGGGGGTTTTGAGTTATTTTTTTTTTTTAGTTAGGTTTTTGGTGGAATGTGGGTGTAAGATTTAGAGGTTTATGTTGATTAGTAATTTTGAATTTAGATATTTGGGTTTAGTATAGATTTAATTTTGGGTAAAATATAGTGGGAAAAAAAATGTAATTATTATTAGTTGTTTTTTGATGTAGTTATTTTAATAGTGGAAAGAGAGGGTGTTAAAGGTAAATTTAGTTGGAGATTTTTAGATTATAGAGAAGGTTGTGGAATT
+
IIIIIIIIIIIIIIIIIIIIIIIIIIIIIIIIIIIIIIIIIIIIIIIIIIIIIIIIIIIIIIIIIIIIIIIIIIIIIIIIIIIIIIIIIIIIIIIIIIIIIIIIIIIIIIIIIIIIIIIIIIIIIIIIIIIIIIIIIIIIIIIIIIIIIIIIIIIIIIIIIIIIIIIIIIIIIIIIIIIIIIIIIIIIIIIIIIIIIIIIIIIIIIIIIIIIIIIIIIIIIIIIIIIIIIIIIIIIIIIIIIIIIIIIIIIIIIIIIIIIIIIIIIIIIIIIIIIIIIIIIIIIIIIIIIIIIIIIIIIIIIIIIIIIIIIIIIIIIIII
@R0000340
TATGGTGGTGATGTATTATTTTGTAAGTTTTATAAAATGGGGGGGGGGTATTTGAAAAGGGGGGTTTTGAGTTATTTTTTTTTTTTAGTTAGGTTTTTGGTGGAATGTGGGTGTAAGATTTAGAGGTTTATGTTGATTAGTAATTTTGAATTTAGATATTTGGGTTTAGTATAGATTTAATTTTGGGTAAAATATAGTGGGAAAAAAAATGTAATTATTATTAGTTGTTTTTTGATGTAGTTATTTTAATAGTGGAAAGAGAGGGTGTTAAAGGTAAATTTAGTTGGAGATTTTTAGATTATAGAGAAGGTTGTGGAATT
+
IIIIIIIIIIIIIIIIIIIIIIIIIIIIIIIIIIIIIIIIIIIIIIIIIIIIIIIIIIIIIIIIIIIIIIIIIIIIIIIIIIIIIIIIIIIIIIIIIIIIIIIIIIIIIIIIIIIIIIIIIIIIIIIIIIIIIIIIIIIIIIIIIIIIIIIIIIIIIIIIIIIIIIIIIIIIIIIIIIIIIIIIIIIIIIIIIIIIIIIIIIIIIIIIIIIIIIIIIIIIIIIIIIIIIIIIIIIIIIIIIIIIIIIIIIIIIIIIIIIIIIIIIIIIIIIIIIIIIIIIIIIIIIIIIIIIIIIIIIIIIIIIIIIIIIIIIIIIIIII
@R0000341
TATGGTGGTGATGTATTATTTTGTAAGTTTTATAAAATGGGGGGGGGGTATTTGAAAAGGGGGGTTTTGAGTTATTTTTTTTTTTTAGTTAGGTTTTTGGTGGAATGTGGGTGTAAGATTTAGAGGTTTATGTTGATTAGTAATTTTGAATTTAGATATTTGGGTTTAGTATAGATTTAATTTTGGGTAAAATATAGTGGGAAAAAAAATGTAATTATTATTAGTTGTTTTTTGATGTAGTTATTTTAATAGTGGAAAGAGAGGGTGTTAAAGGTAAATTTAGTTGGAGATTTTTAGATTATAGAGAAGGTTGTGGAATT
+
IIIIIIIIIIIIIIIIIIIIIIIIIIIIIIIIIIIIIIIIIIIIIIIIIIIIIIIIIIIIIIIIIIIIIIIIIIIIIIIIIIIIIIIIIIIIIIIIIIIIIIIIIIIIIIIIIIIIIIIIIIIIIIIIIIIIIIIIIIIIIIIIIIIIIIIIIIIIIIIIIIIIIIIIIIIIIIIIIIIIIIIIIIIIIIIIIIIIIIIIIIIIIIIIIIIIIIIIIIIIIIIIIIIIIIIIIIIIIIIIIIIIIIIIIIIIIIIIIIIIIIIIIIIIIIIIIIIIIIIIIIIIIIIIIIIIIIIIIIIIIIIIIIIIIIIIIIIIIIII
@R0000342
TATGGTGGTGATGTATTATTTTGTAAGTTTTATAAAATGGGGGGGGGGTATTTGAAAAGGGGGGTTTTGAGTTATTTTTTTTTTTTAGTTAGGTTTTTGGTGGAATGTGGGTGTAAGATTTAGAGGTTTATGTTGATTAGTAATTTTGAATTTAGATATTTGGGTTTAGTATAGATTTAATTTTGGGTAAAATATAGTGGGAAAAAAAATGTAATTATTATTAGTTGTTTTTTGATGTAGTTATTTTAATAGTGGAAAGAGAGGGTGTTAAAGGTAAATTTAGTTGGAGATTTTTAGATTATAGAGAAGGTTGTGGAATT
+
IIIIIIIIIIIIIIIIIIIIIIIIIIIIIIIIIIIIIIIIIIIIIIIIIIIIIIIIIIIIIIIIIIIIIIIIIIIIIIIIIIIIIIIIIIIIIIIIIIIIIIIIIIIIIIIIIIIIIIIIIIIIIIIIIIIIIIIIIIIIIIIIIIIIIIIIIIIIIIIIIIIIIIIIIIIIIIIIIIIIIIIIIIIIIIIIIIIIIIIIIIIIIIIIIIIIIIIIIIIIIIIIIIIIIIIIIIIIIIIIIIIIIIIIIIIIIIIIIIIIIIIIIIIIIIIIIIIIIIIIIIIIIIIIIIIIIIIIIIIIIIIIIIIIIIIIIIIIIIII
@R0000343
TATGGCGGCGATGTATTATTTCGTAAGTTTTATAAAATGGGGGGGGGGTATTTGAAAAGGGGGGTTTCGAGTTATTTTTTTTTTTTAGTTAGGTTTTCGGCGGAACGTGGGCGTAAGATTTAGAGGTTTATGTTGATTAGTAATTTTGAATTTAGATATTCGGGTTTAGTATAGATTTAATTTCGGGTAAAATATAGTGGGAAAAAAAATGTAATTATTATTAGTCGTTTTTTGACGTAGTTATTTTAATAGCGGAAAGAGAGGGCGTTAAAGGTAAATTTAGTCGGAGATTTTTAGATTATAGAGAAGGTTGCGGAATT
+
IIIIIIIIIIIIIIIIIIIIIIIIIIIIIIIIIIIIIIIIIIIIIIIIIIIIIIIIIIIIIIIIIIIIIIIIIIIIIIIIIIIIIIIIIIIIIIIIIIIIIIIIIIIIIIIIIIIIIIIIIIIIIIIIIIIIIIIIIIIIIIIIIIIIIIIIIIIIIIIIIIIIIIIIIIIIIIIIIIIIIIIIIIIIIIIIIIIIIIIIIIIIIIIIIIIIIIIIIIIIIIIIIIIIIIIIIIIIIIIIIIIIIIIIIIIIIIIIIIIIIIIIIIIIIIIIIIIIIIIIIIIIIIIIIIIIIIIIIIIIIIIIIIIIIIIIIIIIIIII
@R0000344
TATGGTGGTGATGTATTATTTTGTAAGTTTTATAAAATGGGGGGGGGGTATTTGAAAAGGGGGGTTTTGAGTTATTTTTTTTTTTTAGTTAGGTTTTTGGTGGAATGTGGGTGTAAGATTTAGAGGTTTATGTTGATTAGTAATTTTGAATTTAGATATTTGGGTTTAGTATAGATTTAATTTTGGGTAAAATATAGTGGGAAAAAAAATGTAATTATTATTAGTTGTTTTTTGATGTAGTTATTTTAATAGTGGAAAGAGAGGGTGTTAAAGGTAAATTTAGTTGGAGATTTTTAGATTATAGAGAAGGTTGTGGAATT
+
IIIIIIIIIIIIIIIIIIIIIIIIIIIIIIIIIIIIIIIIIIIIIIIIIIIIIIIIIIIIIIIIIIIIIIIIIIIIIIIIIIIIIIIIIIIIIIIIIIIIIIIIIIIIIIIIIIIIIIIIIIIIIIIIIIIIIIIIIIIIIIIIIIIIIIIIIIIIIIIIIIIIIIIIIIIIIIIIIIIIIIIIIIIIIIIIIIIIIIIIIIIIIIIIIIIIIIIIIIIIIIIIIIIIIIIIIIIIIIIIIIIIIIIIIIIIIIIIIIIIIIIIIIIIIIIIIIIIIIIIIIIIIIIIIIIIIIIIIIIIIIIIIIIIIIIIIIIIIIII
@R0000345
TATGGCGGCGATGTATTATTTCGTAAGTTTTATAAAATGGGGGGGGGGTATTTGAAAAGGGGGGTTTCGAGTTATTTTTTTTTTTTAGTTAGGTTTTCGGCGGAACGTGGGCGTAAGATTTAGAGGTTTATGTTGATTAGTAATTTTGAATTTAGATATTCGGGTTTAGTATAGATTTAATTTCGGGTAAAATATAGTGGGAAAAAAAATGTAATTATTATTAGTCGTTTTTTGACGTAGTTATTTTAATAGCGGAAAGAGAGGGCGTTAAAGGTAAATTTAGTCGGAGATTTTTAGATTATAGAGAAGGTTGCGGAATT
+
IIIIIIIIIIIIIIIIIIIIIIIIIIIIIIIIIIIIIIIIIIIIIIIIIIIIIIIIIIIIIIIIIIIIIIIIIIIIIIIIIIIIIIIIIIIIIIIIIIIIIIIIIIIIIIIIIIIIIIIIIIIIIIIIIIIIIIIIIIIIIIIIIIIIIIIIIIIIIIIIIIIIIIIIIIIIIIIIIIIIIIIIIIIIIIIIIIIIIIIIIIIIIIIIIIIIIIIIIIIIIIIIIIIIIIIIIIIIIIIIIIIIIIIIIIIIIIIIIIIIIIIIIIIIIIIIIIIIIIIIIIIIIIIIIIIIIIIIIIIIIIIIIIIIIIIIIIIIIIII
@R0000346
TATGGTGGTGATGTATTATTTTGTAAGTTTTATAAAATGGGGGGGGGGTATTTGAAAAGGGGGGTTTTGAGTTATTTTTTTTTTTTAGTTAGGTTTTTGGTGGAATGTGGGTGTAAGATTTAGAGGTTTATGTTGATTAGTAATTTTGAATTTAGATATTTGGGTTTAGTATAGATTTAATTTTGGGTAAAATATAGTGGGAAAAAAAATGTAATTATTATTAGTTGTTTTTTGATGTAGTTATTTTAATAGTGGAAAGAGAGGGTGTTAAAGGTAAATTTAGTTGGAGATTTTTAGATTATAGAGAAGGTTGTGGAATT
+
IIIIIIIIIIIIIIIIIIIIIIIIIIIIIIIIIIIIIIIIIIIIIIIIIIIIIIIIIIIIIIIIIIIIIIIIIIIIIIIIIIIIIIIIIIIIIIIIIIIIIIIIIIIIIIIIIIIIIIIIIIIIIIIIIIIIIIIIIIIIIIIIIIIIIIIIIIIIIIIIIIIIIIIIIIIIIIIIIIIIIIIIIIIIIIIIIIIIIIIIIIIIIIIIIIIIIIIIIIIIIIIIIIIIIIIIIIIIIIIIIIIIIIIIIIIIIIIIIIIIIIIIIIIIIIIIIIIIIIIIIIIIIIIIIIIIIIIIIIIIIIIIIIIIIIIIIIIIIIII
@R0000347
TATGGTGGTGATGTATTATTTTGTAAGTTTTATAAAATGGGGGGGGGGTATTTGAAAAGGGGGGTTTTGAGTTATTTTTTTTTTTTAGTTAGGTTTTTGGTGGAATGTGGGTGTAAGATTTAGAGGTTTATGTTGATTAGTAATTTTGAATTTAGATATTTGGGTTTAGTATAGATTTAATTTTGGGTAAAATATAGTGGGAAAAAAAATGTAATTATTATTAGTTGTTTTTTGATGTAGTTATTTTAATAGTGGAAAGAGAGGGTGTTAAAGGTAAATTTAGTTGGAGATTTTTAGATTATAGAGAAGGTTGTGGAATT
+
IIIIIIIIIIIIIIIIIIIIIIIIIIIIIIIIIIIIIIIIIIIIIIIIIIIIIIIIIIIIIIIIIIIIIIIIIIIIIIIIIIIIIIIIIIIIIIIIIIIIIIIIIIIIIIIIIIIIIIIIIIIIIIIIIIIIIIIIIIIIIIIIIIIIIIIIIIIIIIIIIIIIIIIIIIIIIIIIIIIIIIIIIIIIIIIIIIIIIIIIIIIIIIIIIIIIIIIIIIIIIIIIIIIIIIIIIIIIIIIIIIIIIIIIIIIIIIIIIIIIIIIIIIIIIIIIIIIIIIIIIIIIIIIIIIIIIIIIIIIIIIIIIIIIIIIIIIIIIIII
@R0000348
TATGGTGGTGATGTATTATTTTGTAAGTTTTATAAAATGGGGGGGGGGTATTTGAAAAGGGGGGTTTTGAGTTATTTTTTTTTTTTAGTTAGGTTTTTGGTGGAATGTGGGTGTAAGATTTAGAGGTTTATGTTGATTAGTAATTTTGAATTTAGATATTTGGGTTTAGTATAGATTTAATTTTGGGTAAAATATAGTGGGAAAAAAAATGTAATTATTATTAGTTGTTTTTTGATGTAGTTATTTTAATAGTGGAAAGAGAGGGTGTTAAAGGTAAATTTAGTTGGAGATTTTTAGATTATAGAGAAGGTTGTGGAATT
+
IIIIIIIIIIIIIIIIIIIIIIIIIIIIIIIIIIIIIIIIIIIIIIIIIIIIIIIIIIIIIIIIIIIIIIIIIIIIIIIIIIIIIIIIIIIIIIIIIIIIIIIIIIIIIIIIIIIIIIIIIIIIIIIIIIIIIIIIIIIIIIIIIIIIIIIIIIIIIIIIIIIIIIIIIIIIIIIIIIIIIIIIIIIIIIIIIIIIIIIIIIIIIIIIIIIIIIIIIIIIIIIIIIIIIIIIIIIIIIIIIIIIIIIIIIIIIIIIIIIIIIIIIIIIIIIIIIIIIIIIIIIIIIIIIIIIIIIIIIIIIIIIIIIIIIIIIIIIIIII
@R0000349
TATGGTGGTGATGTATTATTTTGTAAGTTTTATAAAATGGGGGGGGGGTATTTGAAAAGGGGGGTTTTGAGTTATTTTTTTTTTTTAGTTAGGTTTTTGGTGGAATGTGGGTGTAAGATTTAGAGGTTTATGTTGATTAGTAATTTTGAATTTAGATATTTGGGTTTAGTATAGATTTAATTTTGGGTAAAATATAGTGGGAAAAAAAATGTAATTATTATTAGTTGTTTTTTGATGTAGTTATTTTAATAGTGGAAAGAGAGGGTGTTAAAGGTAAATTTAGTTGGAGATTTTTAGATTATAGAGAAGGTTGTGGAATT
+
IIIIIIIIIIIIIIIIIIIIIIIIIIIIIIIIIIIIIIIIIIIIIIIIIIIIIIIIIIIIIIIIIIIIIIIIIIIIIIIIIIIIIIIIIIIIIIIIIIIIIIIIIIIIIIIIIIIIIIIIIIIIIIIIIIIIIIIIIIIIIIIIIIIIIIIIIIIIIIIIIIIIIIIIIIIIIIIIIIIIIIIIIIIIIIIIIIIIIIIIIIIIIIIIIIIIIIIIIIIIIIIIIIIIIIIIIIIIIIIIIIIIIIIIIIIIIIIIIIIIIIIIIIIIIIIIIIIIIIIIIIIIIIIIIIIIIIIIIIIIIIIIIIIIIIIIIIIIIIII
@R0000350
TATGGTGGTGATGTATTATTTTGTAAGTTTTATAAAATGGGGGGGGGGTATTTGAAAAGGGGGGTTTTGAGTTATTTTTTTTTTTTAGTTAGGTTTTTGGTGGAATGTGGGTGTAAGATTTAGAGGTTTATGTTGATTAGTAATTTTGAATTTAGATATTTGGGTTTAGTATAGATTTAATTTTGGGTAAAATATAGTGGGAAAAAAAATGTAATTATTATTAGTTGTTTTTTGATGTAGTTATTTTAATAGTGGAAAGAGAGGGTGTTAAAGGTAAATTTAGTTGGAGATTTTTAGATTATAGAGAAGGTTGTGGAATT
+
IIIIIIIIIIIIIIIIIIIIIIIIIIIIIIIIIIIIIIIIIIIIIIIIIIIIIIIIIIIIIIIIIIIIIIIIIIIIIIIIIIIIIIIIIIIIIIIIIIIIIIIIIIIIIIIIIIIIIIIIIIIIIIIIIIIIIIIIIIIIIIIIIIIIIIIIIIIIIIIIIIIIIIIIIIIIIIIIIIIIIIIIIIIIIIIIIIIIIIIIIIIIIIIIIIIIIIIIIIIIIIIIIIIIIIIIIIIIIIIIIIIIIIIIIIIIIIIIIIIIIIIIIIIIIIIIIIIIIIIIIIIIIIIIIIIIIIIIIIIIIIIIIIIIIIIIIIIIIIII
@R0000351
TATGGTGGTGATGTATTATTTTGTAAGTTTTATAAAATGGGGGGGGGGTATTTGAAAAGGGGGGTTTTGAGTTATTTTTTTTTTTTAGTTAGGTTTTTGGTGGAATGTGGGTGTAAGATTTAGAGGTTTATGTTGATTAGTAATTTTGAATTTAGATATTTGGGTTTAGTATAGATTTAATTTTGGGTAAAATATAGTGGGAAAAAAAATGTAATTATTATTAGTTGTTTTTTGATGTAGTTATTTTAATAGTGGAAAGAGAGGGTGTTAAAGGTAAATTTAGTTGGAGATTTTTAGATTATAGAGAAGGTTGTGGAATT
+
IIIIIIIIIIIIIIIIIIIIIIIIIIIIIIIIIIIIIIIIIIIIIIIIIIIIIIIIIIIIIIIIIIIIIIIIIIIIIIIIIIIIIIIIIIIIIIIIIIIIIIIIIIIIIIIIIIIIIIIIIIIIIIIIIIIIIIIIIIIIIIIIIIIIIIIIIIIIIIIIIIIIIIIIIIIIIIIIIIIIIIIIIIIIIIIIIIIIIIIIIIIIIIIIIIIIIIIIIIIIIIIIIIIIIIIIIIIIIIIIIIIIIIIIIIIIIIIIIIIIIIIIIIIIIIIIIIIIIIIIIIIIIIIIIIIIIIIIIIIIIIIIIIIIIIIIIIIIIIII
@R0000352
TATGGTGGTGATGTATTATTTTGTAAGTTTTATAAAATGGGGGGGGGGTATTTGAAAAGGGGGGTTTTGAGTTATTTTTTTTTTTTAGTTAGGTTTTTGGTGGAATGTGGGTGTAAGATTTAGAGGTTTATGTTGATTAGTAATTTTGAATTTAGATATTTGGGTTTAGTATAGATTTAATTTTGGGTAAAATATAGTGGGAAAAAAAATGTAATTATTATTAGTTGTTTTTTGATGTAGTTATTTTAATAGTGGAAAGAGAGGGTGTTAAAGGTAAATTTAGTTGGAGATTTTTAGATTATAGAGAAGGTTGTGGAATT
+
IIIIIIIIIIIIIIIIIIIIIIIIIIIIIIIIIIIIIIIIIIIIIIIIIIIIIIIIIIIIIIIIIIIIIIIIIIIIIIIIIIIIIIIIIIIIIIIIIIIIIIIIIIIIIIIIIIIIIIIIIIIIIIIIIIIIIIIIIIIIIIIIIIIIIIIIIIIIIIIIIIIIIIIIIIIIIIIIIIIIIIIIIIIIIIIIIIIIIIIIIIIIIIIIIIIIIIIIIIIIIIIIIIIIIIIIIIIIIIIIIIIIIIIIIIIIIIIIIIIIIIIIIIIIIIIIIIIIIIIIIIIIIIIIIIIIIIIIIIIIIIIIIIIIIIIIIIIIIIII
@R0000353
TATGGCGGCGATGTATTATTTCGTAAGTTTTATAAAATGGGGGGGGGGTATTTGAAAAGGGGGGTTTCGAGTTATTTTTTTTTTTTAGTTAGGTTTTCGGCGGAACGTGGGCGTAAGATTTAGAGGTTTATGTTGATTAGTAATTTTGAATTTAGATATTCGGGTTTAGTATAGATTTAATTTCGGGTAAAATATAGTGGGAAAAAAAATGTAATTATTATTAGTCGTTTTTTGACGTAGTTATTTTAATAGCGGAAAGAGAGGGCGTTAAAGGTAAATTTAGTCGGAGATTTTTAGATTATAGAGAAGGTTGCGGAATT
+
IIIIIIIIIIIIIIIIIIIIIIIIIIIIIIIIIIIIIIIIIIIIIIIIIIIIIIIIIIIIIIIIIIIIIIIIIIIIIIIIIIIIIIIIIIIIIIIIIIIIIIIIIIIIIIIIIIIIIIIIIIIIIIIIIIIIIIIIIIIIIIIIIIIIIIIIIIIIIIIIIIIIIIIIIIIIIIIIIIIIIIIIIIIIIIIIIIIIIIIIIIIIIIIIIIIIIIIIIIIIIIIIIIIIIIIIIIIIIIIIIIIIIIIIIIIIIIIIIIIIIIIIIIIIIIIIIIIIIIIIIIIIIIIIIIIIIIIIIIIIIIIIIIIIIIIIIIIIIIII
@R0000354
TATGGTGGTGATGTATTATTTTGTAAGTTTTATAAAATGGGGGGGGGGTATTTGAAAAGGGGGGTTTTGAGTTATTTTTTTTTTTTAGTTAGGTTTTTGGTGGAATGTGGGTGTAAGATTTAGAGGTTTATGTTGATTAGTAATTTTGAATTTAGATATTTGGGTTTAGTATAGATTTAATTTTGGGTAAAATATAGTGGGAAAAAAAATGTAATTATTATTAGTTGTTTTTTGATGTAGTTATTTTAATAGTGGAAAGAGAGGGTGTTAAAGGTAAATTTAGTTGGAGATTTTTAGATTATAGAGAAGGTTGTGGAATT
+
IIIIIIIIIIIIIIIIIIIIIIIIIIIIIIIIIIIIIIIIIIIIIIIIIIIIIIIIIIIIIIIIIIIIIIIIIIIIIIIIIIIIIIIIIIIIIIIIIIIIIIIIIIIIIIIIIIIIIIIIIIIIIIIIIIIIIIIIIIIIIIIIIIIIIIIIIIIIIIIIIIIIIIIIIIIIIIIIIIIIIIIIIIIIIIIIIIIIIIIIIIIIIIIIIIIIIIIIIIIIIIIIIIIIIIIIIIIIIIIIIIIIIIIIIIIIIIIIIIIIIIIIIIIIIIIIIIIIIIIIIIIIIIIIIIIIIIIIIIIIIIIIIIIIIIIIIIIIIIII
@R0000355
TATGGTGGTGATGTATTATTTTGTAAGTTTTATAAAATGGGGGGGGGGTATTTGAAAAGGGGGGTTTTGAGTTATTTTTTTTTTTTAGTTAGGTTTTTGGTGGAATGTGGGTGTAAGATTTAGAGGTTTATGTTGATTAGTAATTTTGAATTTAGATATTTGGGTTTAGTATAGATTTAATTTTGGGTAAAATATAGTGGGAAAAAAAATGTAATTATTATTAGTTGTTTTTTGATGTAGTTATTTTAATAGTGGAAAGAGAGGGTGTTAAAGGTAAATTTAGTTGGAGATTTTTAGATTATAGAGAAGGTTGTGGAATT
+
IIIIIIIIIIIIIIIIIIIIIIIIIIIIIIIIIIIIIIIIIIIIIIIIIIIIIIIIIIIIIIIIIIIIIIIIIIIIIIIIIIIIIIIIIIIIIIIIIIIIIIIIIIIIIIIIIIIIIIIIIIIIIIIIIIIIIIIIIIIIIIIIIIIIIIIIIIIIIIIIIIIIIIIIIIIIIIIIIIIIIIIIIIIIIIIIIIIIIIIIIIIIIIIIIIIIIIIIIIIIIIIIIIIIIIIIIIIIIIIIIIIIIIIIIIIIIIIIIIIIIIIIIIIIIIIIIIIIIIIIIIIIIIIIIIIIIIIIIIIIIIIIIIIIIIIIIIIIIIII
@R0000356
TATGGCGGCGATGTATTATTTCGTAAGTTTTATAAAATGGGGGGGGGGTATTTGAAAAGGGGGGTTTCGAGTTATTTTTTTTTTTTAGTTAGGTTTTCGGCGGAACGTGGGCGTAAGATTTAGAGGTTTATGTTGATTAGTAATTTTGAATTTAGATATTCGGGTTTAGTATAGATTTAATTTCGGGTAAAATATAGTGGGAAAAAAAATGTAATTATTATTAGTCGTTTTTTGACGTAGTTATTTTAATAGCGGAAAGAGAGGGCGTTAAAGGTAAATTTAGTCGGAGATTTTTAGATTATAGAGAAGGTTGCGGAATT
+
IIIIIIIIIIIIIIIIIIIIIIIIIIIIIIIIIIIIIIIIIIIIIIIIIIIIIIIIIIIIIIIIIIIIIIIIIIIIIIIIIIIIIIIIIIIIIIIIIIIIIIIIIIIIIIIIIIIIIIIIIIIIIIIIIIIIIIIIIIIIIIIIIIIIIIIIIIIIIIIIIIIIIIIIIIIIIIIIIIIIIIIIIIIIIIIIIIIIIIIIIIIIIIIIIIIIIIIIIIIIIIIIIIIIIIIIIIIIIIIIIIIIIIIIIIIIIIIIIIIIIIIIIIIIIIIIIIIIIIIIIIIIIIIIIIIIIIIIIIIIIIIIIIIIIIIIIIIIIIII
@R0000357
TATGGTGGTGATGTATTATTTTGTAAGTTTTATAAAATGGGGGGGGGGTATTTGAAAAGGGGGGTTTTGAGTTATTTTTTTTTTTTAGTTAGGTTTTTGGTGGAATGTGGGTGTAAGATTTAGAGGTTTATGTTGATTAGTAATTTTGAATTTAGATATTTGGGTTTAGTATAGATTTAATTTTGGGTAAAATATAGTGGGAAAAAAAATGTAATTATTATTAGTTGTTTTTTGATGTAGTTATTTTAATAGTGGAAAGAGAGGGTGTTAAAGGTAAATTTAGTTGGAGATTTTTAGATTATAGAGAAGGTTGTGGAATT
+
IIIIIIIIIIIIIIIIIIIIIIIIIIIIIIIIIIIIIIIIIIIIIIIIIIIIIIIIIIIIIIIIIIIIIIIIIIIIIIIIIIIIIIIIIIIIIIIIIIIIIIIIIIIIIIIIIIIIIIIIIIIIIIIIIIIIIIIIIIIIIIIIIIIIIIIIIIIIIIIIIIIIIIIIIIIIIIIIIIIIIIIIIIIIIIIIIIIIIIIIIIIIIIIIIIIIIIIIIIIIIIIIIIIIIIIIIIIIIIIIIIIIIIIIIIIIIIIIIIIIIIIIIIIIIIIIIIIIIIIIIIIIIIIIIIIIIIIIIIIIIIIIIIIIIIIIIIIIIIII
@R0000358
TATGGTGGTGATGTATTATTTTGTAAGTTTTATAAAATGGGGGGGGGGTATTTGAAAAGGGGGGTTTTGAGTTATTTTTTTTTTTTAGTTAGGTTTTTGGTGGAATGTGGGTGTAAGATTTAGAGGTTTATGTTGATTAGTAATTTTGAATTTAGATATTTGGGTTTAGTATAGATTTAATTTTGGGTAAAATATAGTGGGAAAAAAAATGTAATTATTATTAGTTGTTTTTTGATGTAGTTATTTTAATAGTGGAAAGAGAGGGTGTTAAAGGTAAATTTAGTTGGAGATTTTTAGATTATAGAGAAGGTTGTGGAATT
+
IIIIIIIIIIIIIIIIIIIIIIIIIIIIIIIIIIIIIIIIIIIIIIIIIIIIIIIIIIIIIIIIIIIIIIIIIIIIIIIIIIIIIIIIIIIIIIIIIIIIIIIIIIIIIIIIIIIIIIIIIIIIIIIIIIIIIIIIIIIIIIIIIIIIIIIIIIIIIIIIIIIIIIIIIIIIIIIIIIIIIIIIIIIIIIIIIIIIIIIIIIIIIIIIIIIIIIIIIIIIIIIIIIIIIIIIIIIIIIIIIIIIIIIIIIIIIIIIIIIIIIIIIIIIIIIIIIIIIIIIIIIIIIIIIIIIIIIIIIIIIIIIIIIIIIIIIIIIIIII
@R0000359
TATGGCGGCGATGTATTATTTCGTAAGTTTTATAAAATGGGGGGGGGGTATTTGAAAAGGGGGGTTTCGAGTTATTTTTTTTTTTTAGTTAGGTTTTCGGCGGAACGTGGGCGTAAGATTTAGAGGTTTATGTTGATTAGTAATTTTGAATTTAGATATTCGGGTTTAGTATAGATTTAATTTCGGGTAAAATATAGTGGGAAAAAAAATGTAATTATTATTAGTCGTTTTTTGACGTAGTTATTTTAATAGCGGAAAGAGAGGGCGTTAAAGGTAAATTTAGTCGGAGATTTTTAGATTATAGAGAAGGTTGCGGAATT
+
IIIIIIIIIIIIIIIIIIIIIIIIIIIIIIIIIIIIIIIIIIIIIIIIIIIIIIIIIIIIIIIIIIIIIIIIIIIIIIIIIIIIIIIIIIIIIIIIIIIIIIIIIIIIIIIIIIIIIIIIIIIIIIIIIIIIIIIIIIIIIIIIIIIIIIIIIIIIIIIIIIIIIIIIIIIIIIIIIIIIIIIIIIIIIIIIIIIIIIIIIIIIIIIIIIIIIIIIIIIIIIIIIIIIIIIIIIIIIIIIIIIIIIIIIIIIIIIIIIIIIIIIIIIIIIIIIIIIIIIIIIIIIIIIIIIIIIIIIIIIIIIIIIIIIIIIIIIIIIII
@R0000360
TATGGTGGTGATGTATTATTTTGTAAGTTTTATAAAATGGGGGGGGGGTATTTGAAAAGGGGGGTTTTGAGTTATTTTTTTTTTTTAGTTAGGTTTTTGGTGGAATGTGGGTGTAAGATTTAGAGGTTTATGTTGATTAGTAATTTTGAATTTAGATATTTGGGTTTAGTATAGATTTAATTTTGGGTAAAATATAGTGGGAAAAAAAATGTAATTATTATTAGTTGTTTTTTGATGTAGTTATTTTAATAGTGGAAAGAGAGGGTGTTAAAGGTAAATTTAGTTGGAGATTTTTAGATTATAGAGAAGGTTGTGGAATT
+
IIIIIIIIIIIIIIIIIIIIIIIIIIIIIIIIIIIIIIIIIIIIIIIIIIIIIIIIIIIIIIIIIIIIIIIIIIIIIIIIIIIIIIIIIIIIIIIIIIIIIIIIIIIIIIIIIIIIIIIIIIIIIIIIIIIIIIIIIIIIIIIIIIIIIIIIIIIIIIIIIIIIIIIIIIIIIIIIIIIIIIIIIIIIIIIIIIIIIIIIIIIIIIIIIIIIIIIIIIIIIIIIIIIIIIIIIIIIIIIIIIIIIIIIIIIIIIIIIIIIIIIIIIIIIIIIIIIIIIIIIIIIIIIIIIIIIIIIIIIIIIIIIIIIIIIIIIIIIIII
@R0000361
TATGGCGGCGATGTATTATTTCGTAAGTTTTATAAAATGGGGGGGGGGTATTTGAAAAGGGGGGTTTCGAGTTATTTTTTTTTTTTAGTTAGGTTTTCGGCGGAACGTGGGCGTAAGATTTAGAGGTTTATGTTGATTAGTAATTTTGAATTTAGATATTCGGGTTTAGTATAGATTTAATTTCGGGTAAAATATAGTGGGAAAAAAAATGTAATTATTATTAGTCGTTTTTTGACGTAGTTATTTTAATAGCGGAAAGAGAGGGCGTTAAAGGTAAATTTAGTCGGAGATTTTTAGATTATAGAGAAGGTTGCGGAATT
+
IIIIIIIIIIIIIIIIIIIIIIIIIIIIIIIIIIIIIIIIIIIIIIIIIIIIIIIIIIIIIIIIIIIIIIIIIIIIIIIIIIIIIIIIIIIIIIIIIIIIIIIIIIIIIIIIIIIIIIIIIIIIIIIIIIIIIIIIIIIIIIIIIIIIIIIIIIIIIIIIIIIIIIIIIIIIIIIIIIIIIIIIIIIIIIIIIIIIIIIIIIIIIIIIIIIIIIIIIIIIIIIIIIIIIIIIIIIIIIIIIIIIIIIIIIIIIIIIIIIIIIIIIIIIIIIIIIIIIIIIIIIIIIIIIIIIIIIIIIIIIIIIIIIIIIIIIIIIIIII
@R0000362
TATGGTGGTGATGTATTATTTTGTAAGTTTTATAAAATGGGGGGGGGGTATTTGAAAAGGGGGGTTTTGAGTTATTTTTTTTTTTTAGTTAGGTTTTTGGTGGAATGTGGGTGTAAGATTTAGAGGTTTATGTTGATTAGTAATTTTGAATTTAGATATTTGGGTTTAGTATAGATTTAATTTTGGGTAAAATATAGTGGGAAAAAAAATGTAATTATTATTAGTTGTTTTTTGATGTAGTTATTTTAATAGTGGAAAGAGAGGGTGTTAAAGGTAAATTTAGTTGGAGATTTTTAGATTATAGAGAAGGTTGTGGAATT
+
IIIIIIIIIIIIIIIIIIIIIIIIIIIIIIIIIIIIIIIIIIIIIIIIIIIIIIIIIIIIIIIIIIIIIIIIIIIIIIIIIIIIIIIIIIIIIIIIIIIIIIIIIIIIIIIIIIIIIIIIIIIIIIIIIIIIIIIIIIIIIIIIIIIIIIIIIIIIIIIIIIIIIIIIIIIIIIIIIIIIIIIIIIIIIIIIIIIIIIIIIIIIIIIIIIIIIIIIIIIIIIIIIIIIIIIIIIIIIIIIIIIIIIIIIIIIIIIIIIIIIIIIIIIIIIIIIIIIIIIIIIIIIIIIIIIIIIIIIIIIIIIIIIIIIIIIIIIIIIII
@R0000363
TATGGTGGTGATGTATTATTTTGTAAGTTTTATAAAATGGGGGGGGGGTATTTGAAAAGGGGGGTTTTGAGTTATTTTTTTTTTTTAGTTAGGTTTTTGGTGGAATGTGGGTGTAAGATTTAGAGGTTTATGTTGATTAGTAATTTTGAATTTAGATATTTGGGTTTAGTATAGATTTAATTTTGGGTAAAATATAGTGGGAAAAAAAATGTAATTATTATTAGTTGTTTTTTGATGTAGTTATTTTAATAGTGGAAAGAGAGGGTGTTAAAGGTAAATTTAGTTGGAGATTTTTAGATTATAGAGAAGGTTGTGGAATT
+
IIIIIIIIIIIIIIIIIIIIIIIIIIIIIIIIIIIIIIIIIIIIIIIIIIIIIIIIIIIIIIIIIIIIIIIIIIIIIIIIIIIIIIIIIIIIIIIIIIIIIIIIIIIIIIIIIIIIIIIIIIIIIIIIIIIIIIIIIIIIIIIIIIIIIIIIIIIIIIIIIIIIIIIIIIIIIIIIIIIIIIIIIIIIIIIIIIIIIIIIIIIIIIIIIIIIIIIIIIIIIIIIIIIIIIIIIIIIIIIIIIIIIIIIIIIIIIIIIIIIIIIIIIIIIIIIIIIIIIIIIIIIIIIIIIIIIIIIIIIIIIIIIIIIIIIIIIIIIIII
@R0000364
TATGGTGGTGATGTATTATTTTGTAAGTTTTATAAAATGGGGGGGGGGTATTTGAAAAGGGGGGTTTTGAGTTATTTTTTTTTTTTAGTTAGGTTTTTGGTGGAATGTGGGTGTAAGATTTAGAGGTTTATGTTGATTAGTAATTTTGAATTTAGATATTTGGGTTTAGTATAGATTTAATTTTGGGTAAAATATAGTGGGAAAAAAAATGTAATTATTATTAGTTGTTTTTTGATGTAGTTATTTTAATAGTGGAAAGAGAGGGTGTTAAAGGTAAATTTAGTTGGAGATTTTTAGATTATAGAGAAGGTTGTGGAATT
+
IIIIIIIIIIIIIIIIIIIIIIIIIIIIIIIIIIIIIIIIIIIIIIIIIIIIIIIIIIIIIIIIIIIIIIIIIIIIIIIIIIIIIIIIIIIIIIIIIIIIIIIIIIIIIIIIIIIIIIIIIIIIIIIIIIIIIIIIIIIIIIIIIIIIIIIIIIIIIIIIIIIIIIIIIIIIIIIIIIIIIIIIIIIIIIIIIIIIIIIIIIIIIIIIIIIIIIIIIIIIIIIIIIIIIIIIIIIIIIIIIIIIIIIIIIIIIIIIIIIIIIIIIIIIIIIIIIIIIIIIIIIIIIIIIIIIIIIIIIIIIIIIIIIIIIIIIIIIIIII
@R0000365
TATGGCGGCGATGTATTATTTCGTAAGTTTTATAAAATGGGGGGGGGGTATTTGAAAAGGGGGGTTTCGAGTTATTTTTTTTTTTTAGTTAGGTTTTCGGCGGAACGTGGGCGTAAGATTTAGAGGTTTATGTTGATTAGTAATTTTGAATTTAGATATTCGGGTTTAGTATAGATTTAATTTCGGGTAAAATATAGTGGGAAAAAAAATGTAATTATTATTAGTCGTTTTTTGACGTAGTTATTTTAATAGCGGAAAGAGAGGGCGTTAAAGGTAAATTTAGTCGGAGATTTTTAGATTATAGAGAAGGTTGCGGAATT
+
IIIIIIIIIIIIIIIIIIIIIIIIIIIIIIIIIIIIIIIIIIIIIIIIIIIIIIIIIIIIIIIIIIIIIIIIIIIIIIIIIIIIIIIIIIIIIIIIIIIIIIIIIIIIIIIIIIIIIIIIIIIIIIIIIIIIIIIIIIIIIIIIIIIIIIIIIIIIIIIIIIIIIIIIIIIIIIIIIIIIIIIIIIIIIIIIIIIIIIIIIIIIIIIIIIIIIIIIIIIIIIIIIIIIIIIIIIIIIIIIIIIIIIIIIIIIIIIIIIIIIIIIIIIIIIIIIIIIIIIIIIIIIIIIIIIIIIIIIIIIIIIIIIIIIIIIIIIIIIII
@R0000366
TATGGTGGTGATGTATTATTTTGTAAGTTTTATAAAATGGGGGGGGGGTATTTGAAAAGGGGGGTTTTGAGTTATTTTTTTTTTTTAGTTAGGTTTTTGGTGGAATGTGGGTGTAAGATTTAGAGGTTTATGTTGATTAGTAATTTTGAATTTAGATATTTGGGTTTAGTATAGATTTAATTTTGGGTAAAATATAGTGGGAAAAAAAATGTAATTATTATTAGTTGTTTTTTGATGTAGTTATTTTAATAGTGGAAAGAGAGGGTGTTAAAGGTAAATTTAGTTGGAGATTTTTAGATTATAGAGAAGGTTGTGGAATT
+
IIIIIIIIIIIIIIIIIIIIIIIIIIIIIIIIIIIIIIIIIIIIIIIIIIIIIIIIIIIIIIIIIIIIIIIIIIIIIIIIIIIIIIIIIIIIIIIIIIIIIIIIIIIIIIIIIIIIIIIIIIIIIIIIIIIIIIIIIIIIIIIIIIIIIIIIIIIIIIIIIIIIIIIIIIIIIIIIIIIIIIIIIIIIIIIIIIIIIIIIIIIIIIIIIIIIIIIIIIIIIIIIIIIIIIIIIIIIIIIIIIIIIIIIIIIIIIIIIIIIIIIIIIIIIIIIIIIIIIIIIIIIIIIIIIIIIIIIIIIIIIIIIIIIIIIIIIIIIIII
@R0000367
TATGGTGGTGATGTATTATTTTGTAAGTTTTATAAAATGGGGGGGGGGTATTTGAAAAGGGGGGTTTTGAGTTATTTTTTTTTTTTAGTTAGGTTTTTGGTGGAATGTGGGTGTAAGATTTAGAGGTTTATGTTGATTAGTAATTTTGAATTTAGATATTTGGGTTTAGTATAGATTTAATTTTGGGTAAAATATAGTGGGAAAAAAAATGTAATTATTATTAGTTGTTTTTTGATGTAGTTATTTTAATAGTGGAAAGAGAGGGTGTTAAAGGTAAATTTAGTTGGAGATTTTTAGATTATAGAGAAGGTTGTGGAATT
+
IIIIIIIIIIIIIIIIIIIIIIIIIIIIIIIIIIIIIIIIIIIIIIIIIIIIIIIIIIIIIIIIIIIIIIIIIIIIIIIIIIIIIIIIIIIIIIIIIIIIIIIIIIIIIIIIIIIIIIIIIIIIIIIIIIIIIIIIIIIIIIIIIIIIIIIIIIIIIIIIIIIIIIIIIIIIIIIIIIIIIIIIIIIIIIIIIIIIIIIIIIIIIIIIIIIIIIIIIIIIIIIIIIIIIIIIIIIIIIIIIIIIIIIIIIIIIIIIIIIIIIIIIIIIIIIIIIIIIIIIIIIIIIIIIIIIIIIIIIIIIIIIIIIIIIIIIIIIIIII
@R0000368
TATGGTGGTGATGTATTATTTTGTAAGTTTTATAAAATGGGGGGGGGGTATTTGAAAAGGGGGGTTTTGAGTTATTTTTTTTTTTTAGTTAGGTTTTTGGTGGAATGTGGGTGTAAGATTTAGAGGTTTATGTTGATTAGTAATTTTGAATTTAGATATTTGGGTTTAGTATAGATTTAATTTTGGGTAAAATATAGTGGGAAAAAAAATGTAATTATTATTAGTTGTTTTTTGATGTAGTTATTTTAATAGTGGAAAGAGAGGGTGTTAAAGGTAAATTTAGTTGGAGATTTTTAGATTATAGAGAAGGTTGTGGAATT
+
IIIIIIIIIIIIIIIIIIIIIIIIIIIIIIIIIIIIIIIIIIIIIIIIIIIIIIIIIIIIIIIIIIIIIIIIIIIIIIIIIIIIIIIIIIIIIIIIIIIIIIIIIIIIIIIIIIIIIIIIIIIIIIIIIIIIIIIIIIIIIIIIIIIIIIIIIIIIIIIIIIIIIIIIIIIIIIIIIIIIIIIIIIIIIIIIIIIIIIIIIIIIIIIIIIIIIIIIIIIIIIIIIIIIIIIIIIIIIIIIIIIIIIIIIIIIIIIIIIIIIIIIIIIIIIIIIIIIIIIIIIIIIIIIIIIIIIIIIIIIIIIIIIIIIIIIIIIIIIII
@R0000369
TATGGCGGCGATGTATTATTTCGTAAGTTTTATAAAATGGGGGGGGGGTATTTGAAAAGGGGGGTTTCGAGTTATTTTTTTTTTTTAGTTAGGTTTTCGGCGGAACGTGGGCGTAAGATTTAGAGGTTTATGTTGATTAGTAATTTTGAATTTAGATATTCGGGTTTAGTATAGATTTAATTTCGGGTAAAATATAGTGGGAAAAAAAATGTAATTATTATTAGTCGTTTTTTGACGTAGTTATTTTAATAGCGGAAAGAGAGGGCGTTAAAGGTAAATTTAGTCGGAGATTTTTAGATTATAGAGAAGGTTGCGGAATT
+
IIIIIIIIIIIIIIIIIIIIIIIIIIIIIIIIIIIIIIIIIIIIIIIIIIIIIIIIIIIIIIIIIIIIIIIIIIIIIIIIIIIIIIIIIIIIIIIIIIIIIIIIIIIIIIIIIIIIIIIIIIIIIIIIIIIIIIIIIIIIIIIIIIIIIIIIIIIIIIIIIIIIIIIIIIIIIIIIIIIIIIIIIIIIIIIIIIIIIIIIIIIIIIIIIIIIIIIIIIIIIIIIIIIIIIIIIIIIIIIIIIIIIIIIIIIIIIIIIIIIIIIIIIIIIIIIIIIIIIIIIIIIIIIIIIIIIIIIIIIIIIIIIIIIIIIIIIIIIIII
@R0000370
TATGGCGGCGATGTATTATTTCGTAAGTTTTATAAAATGGGGGGGGGGTATTTGAAAAGGGGGGTTTCGAGTTATTTTTTTTTTTTAGTTAGGTTTTCGGCGGAACGTGGGCGTAAGATTTAGAGGTTTATGTTGATTAGTAATTTTGAATTTAGATATTCGGGTTTAGTATAGATTTAATTTCGGGTAAAATATAGTGGGAAAAAAAATGTAATTATTATTAGTCGTTTTTTGACGTAGTTATTTTAATAGCGGAAAGAGAGGGCGTTAAAGGTAAATTTAGTCGGAGATTTTTAGATTATAGAGAAGGTTGCGGAATT
+
IIIIIIIIIIIIIIIIIIIIIIIIIIIIIIIIIIIIIIIIIIIIIIIIIIIIIIIIIIIIIIIIIIIIIIIIIIIIIIIIIIIIIIIIIIIIIIIIIIIIIIIIIIIIIIIIIIIIIIIIIIIIIIIIIIIIIIIIIIIIIIIIIIIIIIIIIIIIIIIIIIIIIIIIIIIIIIIIIIIIIIIIIIIIIIIIIIIIIIIIIIIIIIIIIIIIIIIIIIIIIIIIIIIIIIIIIIIIIIIIIIIIIIIIIIIIIIIIIIIIIIIIIIIIIIIIIIIIIIIIIIIIIIIIIIIIIIIIIIIIIIIIIIIIIIIIIIIIIIII
@R0000371
TATGGCGGCGATGTATTATTTCGTAAGTTTTATAAAATGGGGGGGGGGTATTTGAAAAGGGGGGTTTCGAGTTATTTTTTTTTTTTAGTTAGGTTTTCGGCGGAACGTGGGCGTAAGATTTAGAGGTTTATGTTGATTAGTAATTTTGAATTTAGATATTCGGGTTTAGTATAGATTTAATTTCGGGTAAAATATAGTGGGAAAAAAAATGTAATTATTATTAGTCGTTTTTTGACGTAGTTATTTTAATAGCGGAAAGAGAGGGCGTTAAAGGTAAATTTAGTCGGAGATTTTTAGATTATAGAGAAGGTTGCGGAATT
+
IIIIIIIIIIIIIIIIIIIIIIIIIIIIIIIIIIIIIIIIIIIIIIIIIIIIIIIIIIIIIIIIIIIIIIIIIIIIIIIIIIIIIIIIIIIIIIIIIIIIIIIIIIIIIIIIIIIIIIIIIIIIIIIIIIIIIIIIIIIIIIIIIIIIIIIIIIIIIIIIIIIIIIIIIIIIIIIIIIIIIIIIIIIIIIIIIIIIIIIIIIIIIIIIIIIIIIIIIIIIIIIIIIIIIIIIIIIIIIIIIIIIIIIIIIIIIIIIIIIIIIIIIIIIIIIIIIIIIIIIIIIIIIIIIIIIIIIIIIIIIIIIIIIIIIIIIIIIIIII
@R0000372
TATGGCGGCGATGTATTATTTCGTAAGTTTTATAAAATGGGGGGGGGGTATTTGAAAAGGGGGGTTTCGAGTTATTTTTTTTTTTTAGTTAGGTTTTCGGCGGAACGTGGGCGTAAGATTTAGAGGTTTATGTTGATTAGTAATTTTGAATTTAGATATTCGGGTTTAGTATAGATTTAATTTCGGGTAAAATATAGTGGGAAAAAAAATGTAATTATTATTAGTCGTTTTTTGACGTAGTTATTTTAATAGCGGAAAGAGAGGGCGTTAAAGGTAAATTTAGTCGGAGATTTTTAGATTATAGAGAAGGTTGCGGAATT
+
IIIIIIIIIIIIIIIIIIIIIIIIIIIIIIIIIIIIIIIIIIIIIIIIIIIIIIIIIIIIIIIIIIIIIIIIIIIIIIIIIIIIIIIIIIIIIIIIIIIIIIIIIIIIIIIIIIIIIIIIIIIIIIIIIIIIIIIIIIIIIIIIIIIIIIIIIIIIIIIIIIIIIIIIIIIIIIIIIIIIIIIIIIIIIIIIIIIIIIIIIIIIIIIIIIIIIIIIIIIIIIIIIIIIIIIIIIIIIIIIIIIIIIIIIIIIIIIIIIIIIIIIIIIIIIIIIIIIIIIIIIIIIIIIIIIIIIIIIIIIIIIIIIIIIIIIIIIIIIII
@R0000373
TATGGCGGCGATGTATTATTTCGTAAGTTTTATAAAATGGGGGGGGGGTATTTGAAAAGGGGGGTTTCGAGTTATTTTTTTTTTTTAGTTAGGTTTTCGGCGGAACGTGGGCGTAAGATTTAGAGGTTTATGTTGATTAGTAATTTTGAATTTAGATATTCGGGTTTAGTATAGATTTAATTTCGGGTAAAATATAGTGGGAAAAAAAATGTAATTATTATTAGTCGTTTTTTGACGTAGTTATTTTAATAGCGGAAAGAGAGGGCGTTAAAGGTAAATTTAGTCGGAGATTTTTAGATTATAGAGAAGGTTGCGGAATT
+
IIIIIIIIIIIIIIIIIIIIIIIIIIIIIIIIIIIIIIIIIIIIIIIIIIIIIIIIIIIIIIIIIIIIIIIIIIIIIIIIIIIIIIIIIIIIIIIIIIIIIIIIIIIIIIIIIIIIIIIIIIIIIIIIIIIIIIIIIIIIIIIIIIIIIIIIIIIIIIIIIIIIIIIIIIIIIIIIIIIIIIIIIIIIIIIIIIIIIIIIIIIIIIIIIIIIIIIIIIIIIIIIIIIIIIIIIIIIIIIIIIIIIIIIIIIIIIIIIIIIIIIIIIIIIIIIIIIIIIIIIIIIIIIIIIIIIIIIIIIIIIIIIIIIIIIIIIIIIIII
@R0000374
TATGGTGGTGATGTATTATTTTGTAAGTTTTATAAAATGGGGGGGGGGTATTTGAAAAGGGGGGTTTTGAGTTATTTTTTTTTTTTAGTTAGGTTTTTGGTGGAATGTGGGTGTAAGATTTAGAGGTTTATGTTGATTAGTAATTTTGAATTTAGATATTTGGGTTTAGTATAGATTTAATTTTGGGTAAAATATAGTGGGAAAAAAAATGTAATTATTATTAGTTGTTTTTTGATGTAGTTATTTTAATAGTGGAAAGAGAGGGTGTTAAAGGTAAATTTAGTTGGAGATTTTTAGATTATAGAGAAGGTTGTGGAATT
+
IIIIIIIIIIIIIIIIIIIIIIIIIIIIIIIIIIIIIIIIIIIIIIIIIIIIIIIIIIIIIIIIIIIIIIIIIIIIIIIIIIIIIIIIIIIIIIIIIIIIIIIIIIIIIIIIIIIIIIIIIIIIIIIIIIIIIIIIIIIIIIIIIIIIIIIIIIIIIIIIIIIIIIIIIIIIIIIIIIIIIIIIIIIIIIIIIIIIIIIIIIIIIIIIIIIIIIIIIIIIIIIIIIIIIIIIIIIIIIIIIIIIIIIIIIIIIIIIIIIIIIIIIIIIIIIIIIIIIIIIIIIIIIIIIIIIIIIIIIIIIIIIIIIIIIIIIIIIIIII
@R0000375
TATGGTGGTGATGTATTATTTTGTAAGTTTTATAAAATGGGGGGGGGGTATTTGAAAAGGGGGGTTTTGAGTTATTTTTTTTTTTTAGTTAGGTTTTTGGTGGAATGTGGGTGTAAGATTTAGAGGTTTATGTTGATTAGTAATTTTGAATTTAGATATTTGGGTTTAGTATAGATTTAATTTTGGGTAAAATATAGTGGGAAAAAAAATGTAATTATTATTAGTTGTTTTTTGATGTAGTTATTTTAATAGTGGAAAGAGAGGGTGTTAAAGGTAAATTTAGTTGGAGATTTTTAGATTATAGAGAAGGTTGTGGAATT
+
IIIIIIIIIIIIIIIIIIIIIIIIIIIIIIIIIIIIIIIIIIIIIIIIIIIIIIIIIIIIIIIIIIIIIIIIIIIIIIIIIIIIIIIIIIIIIIIIIIIIIIIIIIIIIIIIIIIIIIIIIIIIIIIIIIIIIIIIIIIIIIIIIIIIIIIIIIIIIIIIIIIIIIIIIIIIIIIIIIIIIIIIIIIIIIIIIIIIIIIIIIIIIIIIIIIIIIIIIIIIIIIIIIIIIIIIIIIIIIIIIIIIIIIIIIIIIIIIIIIIIIIIIIIIIIIIIIIIIIIIIIIIIIIIIIIIIIIIIIIIIIIIIIIIIIIIIIIIIIII
@R0000376
TATGGCGGCGATGTATTATTTCGTAAGTTTTATAAAATGGGGGGGGGGTATTTGAAAAGGGGGGTTTCGAGTTATTTTTTTTTTTTAGTTAGGTTTTCGGCGGAACGTGGGCGTAAGATTTAGAGGTTTATGTTGATTAGTAATTTTGAATTTAGATATTCGGGTTTAGTATAGATTTAATTTCGGGTAAAATATAGTGGGAAAAAAAATGTAATTATTATTAGTCGTTTTTTGACGTAGTTATTTTAATAGCGGAAAGAGAGGGCGTTAAAGGTAAATTTAGTCGGAGATTTTTAGATTATAGAGAAGGTTGCGGAATT
+
IIIIIIIIIIIIIIIIIIIIIIIIIIIIIIIIIIIIIIIIIIIIIIIIIIIIIIIIIIIIIIIIIIIIIIIIIIIIIIIIIIIIIIIIIIIIIIIIIIIIIIIIIIIIIIIIIIIIIIIIIIIIIIIIIIIIIIIIIIIIIIIIIIIIIIIIIIIIIIIIIIIIIIIIIIIIIIIIIIIIIIIIIIIIIIIIIIIIIIIIIIIIIIIIIIIIIIIIIIIIIIIIIIIIIIIIIIIIIIIIIIIIIIIIIIIIIIIIIIIIIIIIIIIIIIIIIIIIIIIIIIIIIIIIIIIIIIIIIIIIIIIIIIIIIIIIIIIIIIII
@R0000377
TATGGCGGCGATGTATTATTTCGTAAGTTTTATAAAATGGGGGGGGGGTATTTGAAAAGGGGGGTTTCGAGTTATTTTTTTTTTTTAGTTAGGTTTTCGGCGGAACGTGGGCGTAAGATTTAGAGGTTTATGTTGATTAGTAATTTTGAATTTAGATATTCGGGTTTAGTATAGATTTAATTTCGGGTAAAATATAGTGGGAAAAAAAATGTAATTATTATTAGTCGTTTTTTGACGTAGTTATTTTAATAGCGGAAAGAGAGGGCGTTAAAGGTAAATTTAGTCGGAGATTTTTAGATTATAGAGAAGGTTGCGGAATT
+
IIIIIIIIIIIIIIIIIIIIIIIIIIIIIIIIIIIIIIIIIIIIIIIIIIIIIIIIIIIIIIIIIIIIIIIIIIIIIIIIIIIIIIIIIIIIIIIIIIIIIIIIIIIIIIIIIIIIIIIIIIIIIIIIIIIIIIIIIIIIIIIIIIIIIIIIIIIIIIIIIIIIIIIIIIIIIIIIIIIIIIIIIIIIIIIIIIIIIIIIIIIIIIIIIIIIIIIIIIIIIIIIIIIIIIIIIIIIIIIIIIIIIIIIIIIIIIIIIIIIIIIIIIIIIIIIIIIIIIIIIIIIIIIIIIIIIIIIIIIIIIIIIIIIIIIIIIIIIIII
@R0000378
TATGGCGGCGATGTATTATTTCGTAAGTTTTATAAAATGGGGGGGGGGTATTTGAAAAGGGGGGTTTCGAGTTATTTTTTTTTTTTAGTTAGGTTTTCGGCGGAACGTGGGCGTAAGATTTAGAGGTTTATGTTGATTAGTAATTTTGAATTTAGATATTCGGGTTTAGTATAGATTTAATTTCGGGTAAAATATAGTGGGAAAAAAAATGTAATTATTATTAGTCGTTTTTTGACGTAGTTATTTTAATAGCGGAAAGAGAGGGCGTTAAAGGTAAATTTAGTCGGAGATTTTTAGATTATAGAGAAGGTTGCGGAATT
+
IIIIIIIIIIIIIIIIIIIIIIIIIIIIIIIIIIIIIIIIIIIIIIIIIIIIIIIIIIIIIIIIIIIIIIIIIIIIIIIIIIIIIIIIIIIIIIIIIIIIIIIIIIIIIIIIIIIIIIIIIIIIIIIIIIIIIIIIIIIIIIIIIIIIIIIIIIIIIIIIIIIIIIIIIIIIIIIIIIIIIIIIIIIIIIIIIIIIIIIIIIIIIIIIIIIIIIIIIIIIIIIIIIIIIIIIIIIIIIIIIIIIIIIIIIIIIIIIIIIIIIIIIIIIIIIIIIIIIIIIIIIIIIIIIIIIIIIIIIIIIIIIIIIIIIIIIIIIIIII
@R0000379
TATGGCGGCGATGTATTATTTCGTAAGTTTTATAAAATGGGGGGGGGGTATTTGAAAAGGGGGGTTTCGAGTTATTTTTTTTTTTTAGTTAGGTTTTCGGCGGAACGTGGGCGTAAGATTTAGAGGTTTATGTTGATTAGTAATTTTGAATTTAGATATTCGGGTTTAGTATAGATTTAATTTCGGGTAAAATATAGTGGGAAAAAAAATGTAATTATTATTAGTCGTTTTTTGACGTAGTTATTTTAATAGCGGAAAGAGAGGGCGTTAAAGGTAAATTTAGTCGGAGATTTTTAGATTATAGAGAAGGTTGCGGAATT
+
IIIIIIIIIIIIIIIIIIIIIIIIIIIIIIIIIIIIIIIIIIIIIIIIIIIIIIIIIIIIIIIIIIIIIIIIIIIIIIIIIIIIIIIIIIIIIIIIIIIIIIIIIIIIIIIIIIIIIIIIIIIIIIIIIIIIIIIIIIIIIIIIIIIIIIIIIIIIIIIIIIIIIIIIIIIIIIIIIIIIIIIIIIIIIIIIIIIIIIIIIIIIIIIIIIIIIIIIIIIIIIIIIIIIIIIIIIIIIIIIIIIIIIIIIIIIIIIIIIIIIIIIIIIIIIIIIIIIIIIIIIIIIIIIIIIIIIIIIIIIIIIIIIIIIIIIIIIIIIII
@R0000380
TATGGCGGCGATGTATTATTTCGTAAGTTTTATAAAATGGGGGGGGGGTATTTGAAAAGGGGGGTTTCGAGTTATTTTTTTTTTTTAGTTAGGTTTTCGGCGGAACGTGGGCGTAAGATTTAGAGGTTTATGTTGATTAGTAATTTTGAATTTAGATATTCGGGTTTAGTATAGATTTAATTTCGGGTAAAATATAGTGGGAAAAAAAATGTAATTATTATTAGTCGTTTTTTGACGTAGTTATTTTAATAGCGGAAAGAGAGGGCGTTAAAGGTAAATTTAGTCGGAGATTTTTAGATTATAGAGAAGGTTGCGGAATT
+
IIIIIIIIIIIIIIIIIIIIIIIIIIIIIIIIIIIIIIIIIIIIIIIIIIIIIIIIIIIIIIIIIIIIIIIIIIIIIIIIIIIIIIIIIIIIIIIIIIIIIIIIIIIIIIIIIIIIIIIIIIIIIIIIIIIIIIIIIIIIIIIIIIIIIIIIIIIIIIIIIIIIIIIIIIIIIIIIIIIIIIIIIIIIIIIIIIIIIIIIIIIIIIIIIIIIIIIIIIIIIIIIIIIIIIIIIIIIIIIIIIIIIIIIIIIIIIIIIIIIIIIIIIIIIIIIIIIIIIIIIIIIIIIIIIIIIIIIIIIIIIIIIIIIIIIIIIIIIIII
@R0000381
TATGGCGGCGATGTATTATTTCGTAAGTTTTATAAAATGGGGGGGGGGTATTTGAAAAGGGGGGTTTCGAGTTATTTTTTTTTTTTAGTTAGGTTTTCGGCGGAACGTGGGCGTAAGATTTAGAGGTTTATGTTGATTAGTAATTTTGAATTTAGATATTCGGGTTTAGTATAGATTTAATTTCGGGTAAAATATAGTGGGAAAAAAAATGTAATTATTATTAGTCGTTTTTTGACGTAGTTATTTTAATAGCGGAAAGAGAGGGCGTTAAAGGTAAATTTAGTCGGAGATTTTTAGATTATAGAGAAGGTTGCGGAATT
+
IIIIIIIIIIIIIIIIIIIIIIIIIIIIIIIIIIIIIIIIIIIIIIIIIIIIIIIIIIIIIIIIIIIIIIIIIIIIIIIIIIIIIIIIIIIIIIIIIIIIIIIIIIIIIIIIIIIIIIIIIIIIIIIIIIIIIIIIIIIIIIIIIIIIIIIIIIIIIIIIIIIIIIIIIIIIIIIIIIIIIIIIIIIIIIIIIIIIIIIIIIIIIIIIIIIIIIIIIIIIIIIIIIIIIIIIIIIIIIIIIIIIIIIIIIIIIIIIIIIIIIIIIIIIIIIIIIIIIIIIIIIIIIIIIIIIIIIIIIIIIIIIIIIIIIIIIIIIIIII
@R0000382
TATGGTGGTGATGTATTATTTTGTAAGTTTTATAAAATGGGGGGGGGGTATTTGAAAAGGGGGGTTTTGAGTTATTTTTTTTTTTTAGTTAGGTTTTTGGTGGAATGTGGGTGTAAGATTTAGAGGTTTATGTTGATTAGTAATTTTGAATTTAGATATTTGGGTTTAGTATAGATTTAATTTTGGGTAAAATATAGTGGGAAAAAAAATGTAATTATTATTAGTTGTTTTTTGATGTAGTTATTTTAATAGTGGAAAGAGAGGGTGTTAAAGGTAAATTTAGTTGGAGATTTTTAGATTATAGAGAAGGTTGTGGAATT
+
IIIIIIIIIIIIIIIIIIIIIIIIIIIIIIIIIIIIIIIIIIIIIIIIIIIIIIIIIIIIIIIIIIIIIIIIIIIIIIIIIIIIIIIIIIIIIIIIIIIIIIIIIIIIIIIIIIIIIIIIIIIIIIIIIIIIIIIIIIIIIIIIIIIIIIIIIIIIIIIIIIIIIIIIIIIIIIIIIIIIIIIIIIIIIIIIIIIIIIIIIIIIIIIIIIIIIIIIIIIIIIIIIIIIIIIIIIIIIIIIIIIIIIIIIIIIIIIIIIIIIIIIIIIIIIIIIIIIIIIIIIIIIIIIIIIIIIIIIIIIIIIIIIIIIIIIIIIIIIII
@R0000383
TATGGCGGCGATGTATTATTTCGTAAGTTTTATAAAATGGGGGGGGGGTATTTGAAAAGGGGGGTTTCGAGTTATTTTTTTTTTTTAGTTAGGTTTTCGGCGGAACGTGGGCGTAAGATTTAGAGGTTTATGTTGATTAGTAATTTTGAATTTAGATATTCGGGTTTAGTATAGATTTAATTTCGGGTAAAATATAGTGGGAAAAAAAATGTAATTATTATTAGTCGTTTTTTGACGTAGTTATTTTAATAGCGGAAAGAGAGGGCGTTAAAGGTAAATTTAGTCGGAGATTTTTAGATTATAGAGAAGGTTGCGGAATT
+
IIIIIIIIIIIIIIIIIIIIIIIIIIIIIIIIIIIIIIIIIIIIIIIIIIIIIIIIIIIIIIIIIIIIIIIIIIIIIIIIIIIIIIIIIIIIIIIIIIIIIIIIIIIIIIIIIIIIIIIIIIIIIIIIIIIIIIIIIIIIIIIIIIIIIIIIIIIIIIIIIIIIIIIIIIIIIIIIIIIIIIIIIIIIIIIIIIIIIIIIIIIIIIIIIIIIIIIIIIIIIIIIIIIIIIIIIIIIIIIIIIIIIIIIIIIIIIIIIIIIIIIIIIIIIIIIIIIIIIIIIIIIIIIIIIIIIIIIIIIIIIIIIIIIIIIIIIIIIIII
@R0000384
TATGGTGGTGATGTATTATTTTGTAAGTTTTATAAAATGGGGGGGGGGTATTTGAAAAGGGGGGTTTTGAGTTATTTTTTTTTTTTAGTTAGGTTTTTGGTGGAATGTGGGTGTAAGATTTAGAGGTTTATGTTGATTAGTAATTTTGAATTTAGATATTTGGGTTTAGTATAGATTTAATTTTGGGTAAAATATAGTGGGAAAAAAAATGTAATTATTATTAGTTGTTTTTTGATGTAGTTATTTTAATAGTGGAAAGAGAGGGTGTTAAAGGTAAATTTAGTTGGAGATTTTTAGATTATAGAGAAGGTTGTGGAATT
+
IIIIIIIIIIIIIIIIIIIIIIIIIIIIIIIIIIIIIIIIIIIIIIIIIIIIIIIIIIIIIIIIIIIIIIIIIIIIIIIIIIIIIIIIIIIIIIIIIIIIIIIIIIIIIIIIIIIIIIIIIIIIIIIIIIIIIIIIIIIIIIIIIIIIIIIIIIIIIIIIIIIIIIIIIIIIIIIIIIIIIIIIIIIIIIIIIIIIIIIIIIIIIIIIIIIIIIIIIIIIIIIIIIIIIIIIIIIIIIIIIIIIIIIIIIIIIIIIIIIIIIIIIIIIIIIIIIIIIIIIIIIIIIIIIIIIIIIIIIIIIIIIIIIIIIIIIIIIIIII
@R0000385
TATGGCGGCGATGTATTATTTCGTAAGTTTTATAAAATGGGGGGGGGGTATTTGAAAAGGGGGGTTTCGAGTTATTTTTTTTTTTTAGTTAGGTTTTCGGCGGAACGTGGGCGTAAGATTTAGAGGTTTATGTTGATTAGTAATTTTGAATTTAGATATTCGGGTTTAGTATAGATTTAATTTCGGGTAAAATATAGTGGGAAAAAAAATGTAATTATTATTAGTCGTTTTTTGACGTAGTTATTTTAATAGCGGAAAGAGAGGGCGTTAAAGGTAAATTTAGTCGGAGATTTTTAGATTATAGAGAAGGTTGCGGAATT
+
IIIIIIIIIIIIIIIIIIIIIIIIIIIIIIIIIIIIIIIIIIIIIIIIIIIIIIIIIIIIIIIIIIIIIIIIIIIIIIIIIIIIIIIIIIIIIIIIIIIIIIIIIIIIIIIIIIIIIIIIIIIIIIIIIIIIIIIIIIIIIIIIIIIIIIIIIIIIIIIIIIIIIIIIIIIIIIIIIIIIIIIIIIIIIIIIIIIIIIIIIIIIIIIIIIIIIIIIIIIIIIIIIIIIIIIIIIIIIIIIIIIIIIIIIIIIIIIIIIIIIIIIIIIIIIIIIIIIIIIIIIIIIIIIIIIIIIIIIIIIIIIIIIIIIIIIIIIIIIII
@R0000386
TATGGCGGCGATGTATTATTTCGTAAGTTTTATAAAATGGGGGGGGGGTATTTGAAAAGGGGGGTTTCGAGTTATTTTTTTTTTTTAGTTAGGTTTTCGGCGGAACGTGGGCGTAAGATTTAGAGGTTTATGTTGATTAGTAATTTTGAATTTAGATATTCGGGTTTAGTATAGATTTAATTTCGGGTAAAATATAGTGGGAAAAAAAATGTAATTATTATTAGTCGTTTTTTGACGTAGTTATTTTAATAGCGGAAAGAGAGGGCGTTAAAGGTAAATTTAGTCGGAGATTTTTAGATTATAGAGAAGGTTGCGGAATT
+
IIIIIIIIIIIIIIIIIIIIIIIIIIIIIIIIIIIIIIIIIIIIIIIIIIIIIIIIIIIIIIIIIIIIIIIIIIIIIIIIIIIIIIIIIIIIIIIIIIIIIIIIIIIIIIIIIIIIIIIIIIIIIIIIIIIIIIIIIIIIIIIIIIIIIIIIIIIIIIIIIIIIIIIIIIIIIIIIIIIIIIIIIIIIIIIIIIIIIIIIIIIIIIIIIIIIIIIIIIIIIIIIIIIIIIIIIIIIIIIIIIIIIIIIIIIIIIIIIIIIIIIIIIIIIIIIIIIIIIIIIIIIIIIIIIIIIIIIIIIIIIIIIIIIIIIIIIIIIIII
@R0000387
TATGGCGGCGATGTATTATTTCGTAAGTTTTATAAAATGGGGGGGGGGTATTTGAAAAGGGGGGTTTCGAGTTATTTTTTTTTTTTAGTTAGGTTTTCGGCGGAACGTGGGCGTAAGATTTAGAGGTTTATGTTGATTAGTAATTTTGAATTTAGATATTCGGGTTTAGTATAGATTTAATTTCGGGTAAAATATAGTGGGAAAAAAAATGTAATTATTATTAGTCGTTTTTTGACGTAGTTATTTTAATAGCGGAAAGAGAGGGCGTTAAAGGTAAATTTAGTCGGAGATTTTTAGATTATAGAGAAGGTTGCGGAATT
+
IIIIIIIIIIIIIIIIIIIIIIIIIIIIIIIIIIIIIIIIIIIIIIIIIIIIIIIIIIIIIIIIIIIIIIIIIIIIIIIIIIIIIIIIIIIIIIIIIIIIIIIIIIIIIIIIIIIIIIIIIIIIIIIIIIIIIIIIIIIIIIIIIIIIIIIIIIIIIIIIIIIIIIIIIIIIIIIIIIIIIIIIIIIIIIIIIIIIIIIIIIIIIIIIIIIIIIIIIIIIIIIIIIIIIIIIIIIIIIIIIIIIIIIIIIIIIIIIIIIIIIIIIIIIIIIIIIIIIIIIIIIIIIIIIIIIIIIIIIIIIIIIIIIIIIIIIIIIIIII
@R0000388
TATGGTGGTGATGTATTATTTTGTAAGTTTTATAAAATGGGGGGGGGGTATTTGAAAAGGGGGGTTTTGAGTTATTTTTTTTTTTTAGTTAGGTTTTTGGTGGAATGTGGGTGTAAGATTTAGAGGTTTATGTTGATTAGTAATTTTGAATTTAGATATTTGGGTTTAGTATAGATTTAATTTTGGGTAAAATATAGTGGGAAAAAAAATGTAATTATTATTAGTTGTTTTTTGATGTAGTTATTTTAATAGTGGAAAGAGAGGGTGTTAAAGGTAAATTTAGTTGGAGATTTTTAGATTATAGAGAAGGTTGTGGAATT
+
IIIIIIIIIIIIIIIIIIIIIIIIIIIIIIIIIIIIIIIIIIIIIIIIIIIIIIIIIIIIIIIIIIIIIIIIIIIIIIIIIIIIIIIIIIIIIIIIIIIIIIIIIIIIIIIIIIIIIIIIIIIIIIIIIIIIIIIIIIIIIIIIIIIIIIIIIIIIIIIIIIIIIIIIIIIIIIIIIIIIIIIIIIIIIIIIIIIIIIIIIIIIIIIIIIIIIIIIIIIIIIIIIIIIIIIIIIIIIIIIIIIIIIIIIIIIIIIIIIIIIIIIIIIIIIIIIIIIIIIIIIIIIIIIIIIIIIIIIIIIIIIIIIIIIIIIIIIIIIII
@R0000389
TATGGTGGTGATGTATTATTTTGTAAGTTTTATAAAATGGGGGGGGGGTATTTGAAAAGGGGGGTTTTGAGTTATTTTTTTTTTTTAGTTAGGTTTTTGGTGGAATGTGGGTGTAAGATTTAGAGGTTTATGTTGATTAGTAATTTTGAATTTAGATATTTGGGTTTAGTATAGATTTAATTTTGGGTAAAATATAGTGGGAAAAAAAATGTAATTATTATTAGTTGTTTTTTGATGTAGTTATTTTAATAGTGGAAAGAGAGGGTGTTAAAGGTAAATTTAGTTGGAGATTTTTAGATTATAGAGAAGGTTGTGGAATT
+
IIIIIIIIIIIIIIIIIIIIIIIIIIIIIIIIIIIIIIIIIIIIIIIIIIIIIIIIIIIIIIIIIIIIIIIIIIIIIIIIIIIIIIIIIIIIIIIIIIIIIIIIIIIIIIIIIIIIIIIIIIIIIIIIIIIIIIIIIIIIIIIIIIIIIIIIIIIIIIIIIIIIIIIIIIIIIIIIIIIIIIIIIIIIIIIIIIIIIIIIIIIIIIIIIIIIIIIIIIIIIIIIIIIIIIIIIIIIIIIIIIIIIIIIIIIIIIIIIIIIIIIIIIIIIIIIIIIIIIIIIIIIIIIIIIIIIIIIIIIIIIIIIIIIIIIIIIIIIIII
@R0000390
TATGGCGGCGATGTATTATTTCGTAAGTTTTATAAAATGGGGGGGGGGTATTTGAAAAGGGGGGTTTCGAGTTATTTTTTTTTTTTAGTTAGGTTTTCGGCGGAACGTGGGCGTAAGATTTAGAGGTTTATGTTGATTAGTAATTTTGAATTTAGATATTCGGGTTTAGTATAGATTTAATTTCGGGTAAAATATAGTGGGAAAAAAAATGTAATTATTATTAGTCGTTTTTTGACGTAGTTATTTTAATAGCGGAAAGAGAGGGCGTTAAAGGTAAATTTAGTCGGAGATTTTTAGATTATAGAGAAGGTTGCGGAATT
+
IIIIIIIIIIIIIIIIIIIIIIIIIIIIIIIIIIIIIIIIIIIIIIIIIIIIIIIIIIIIIIIIIIIIIIIIIIIIIIIIIIIIIIIIIIIIIIIIIIIIIIIIIIIIIIIIIIIIIIIIIIIIIIIIIIIIIIIIIIIIIIIIIIIIIIIIIIIIIIIIIIIIIIIIIIIIIIIIIIIIIIIIIIIIIIIIIIIIIIIIIIIIIIIIIIIIIIIIIIIIIIIIIIIIIIIIIIIIIIIIIIIIIIIIIIIIIIIIIIIIIIIIIIIIIIIIIIIIIIIIIIIIIIIIIIIIIIIIIIIIIIIIIIIIIIIIIIIIIIII
@R0000391
TATGGCGGCGATGTATTATTTCGTAAGTTTTATAAAATGGGGGGGGGGTATTTGAAAAGGGGGGTTTCGAGTTATTTTTTTTTTTTAGTTAGGTTTTCGGCGGAACGTGGGCGTAAGATTTAGAGGTTTATGTTGATTAGTAATTTTGAATTTAGATATTCGGGTTTAGTATAGATTTAATTTCGGGTAAAATATAGTGGGAAAAAAAATGTAATTATTATTAGTCGTTTTTTGACGTAGTTATTTTAATAGCGGAAAGAGAGGGCGTTAAAGGTAAATTTAGTCGGAGATTTTTAGATTATAGAGAAGGTTGCGGAATT
+
IIIIIIIIIIIIIIIIIIIIIIIIIIIIIIIIIIIIIIIIIIIIIIIIIIIIIIIIIIIIIIIIIIIIIIIIIIIIIIIIIIIIIIIIIIIIIIIIIIIIIIIIIIIIIIIIIIIIIIIIIIIIIIIIIIIIIIIIIIIIIIIIIIIIIIIIIIIIIIIIIIIIIIIIIIIIIIIIIIIIIIIIIIIIIIIIIIIIIIIIIIIIIIIIIIIIIIIIIIIIIIIIIIIIIIIIIIIIIIIIIIIIIIIIIIIIIIIIIIIIIIIIIIIIIIIIIIIIIIIIIIIIIIIIIIIIIIIIIIIIIIIIIIIIIIIIIIIIIIII
@R0000392
TATGGTGGTGATGTATTATTTTGTAAGTTTTATAAAATGGGGGGGGGGTATTTGAAAAGGGGGGTTTTGAGTTATTTTTTTTTTTTAGTTAGGTTTTTGGTGGAATGTGGGTGTAAGATTTAGAGGTTTATGTTGATTAGTAATTTTGAATTTAGATATTTGGGTTTAGTATAGATTTAATTTTGGGTAAAATATAGTGGGAAAAAAAATGTAATTATTATTAGTTGTTTTTTGATGTAGTTATTTTAATAGTGGAAAGAGAGGGTGTTAAAGGTAAATTTAGTTGGAGATTTTTAGATTATAGAGAAGGTTGTGGAATT
+
IIIIIIIIIIIIIIIIIIIIIIIIIIIIIIIIIIIIIIIIIIIIIIIIIIIIIIIIIIIIIIIIIIIIIIIIIIIIIIIIIIIIIIIIIIIIIIIIIIIIIIIIIIIIIIIIIIIIIIIIIIIIIIIIIIIIIIIIIIIIIIIIIIIIIIIIIIIIIIIIIIIIIIIIIIIIIIIIIIIIIIIIIIIIIIIIIIIIIIIIIIIIIIIIIIIIIIIIIIIIIIIIIIIIIIIIIIIIIIIIIIIIIIIIIIIIIIIIIIIIIIIIIIIIIIIIIIIIIIIIIIIIIIIIIIIIIIIIIIIIIIIIIIIIIIIIIIIIIIII
@R0000393
TATGGTGGTGATGTATTATTTTGTAAGTTTTATAAAATGGGGGGGGGGTATTTGAAAAGGGGGGTTTTGAGTTATTTTTTTTTTTTAGTTAGGTTTTTGGTGGAATGTGGGTGTAAGATTTAGAGGTTTATGTTGATTAGTAATTTTGAATTTAGATATTTGGGTTTAGTATAGATTTAATTTTGGGTAAAATATAGTGGGAAAAAAAATGTAATTATTATTAGTTGTTTTTTGATGTAGTTATTTTAATAGTGGAAAGAGAGGGTGTTAAAGGTAAATTTAGTTGGAGATTTTTAGATTATAGAGAAGGTTGTGGAATT
+
IIIIIIIIIIIIIIIIIIIIIIIIIIIIIIIIIIIIIIIIIIIIIIIIIIIIIIIIIIIIIIIIIIIIIIIIIIIIIIIIIIIIIIIIIIIIIIIIIIIIIIIIIIIIIIIIIIIIIIIIIIIIIIIIIIIIIIIIIIIIIIIIIIIIIIIIIIIIIIIIIIIIIIIIIIIIIIIIIIIIIIIIIIIIIIIIIIIIIIIIIIIIIIIIIIIIIIIIIIIIIIIIIIIIIIIIIIIIIIIIIIIIIIIIIIIIIIIIIIIIIIIIIIIIIIIIIIIIIIIIIIIIIIIIIIIIIIIIIIIIIIIIIIIIIIIIIIIIIIII
@R0000394
TATGGTGGTGATGTATTATTTTGTAAGTTTTATAAAATGGGGGGGGGGTATTTGAAAAGGGGGGTTTTGAGTTATTTTTTTTTTTTAGTTAGGTTTTTGGTGGAATGTGGGTGTAAGATTTAGAGGTTTATGTTGATTAGTAATTTTGAATTTAGATATTTGGGTTTAGTATAGATTTAATTTTGGGTAAAATATAGTGGGAAAAAAAATGTAATTATTATTAGTTGTTTTTTGATGTAGTTATTTTAATAGTGGAAAGAGAGGGTGTTAAAGGTAAATTTAGTTGGAGATTTTTAGATTATAGAGAAGGTTGTGGAATT
+
IIIIIIIIIIIIIIIIIIIIIIIIIIIIIIIIIIIIIIIIIIIIIIIIIIIIIIIIIIIIIIIIIIIIIIIIIIIIIIIIIIIIIIIIIIIIIIIIIIIIIIIIIIIIIIIIIIIIIIIIIIIIIIIIIIIIIIIIIIIIIIIIIIIIIIIIIIIIIIIIIIIIIIIIIIIIIIIIIIIIIIIIIIIIIIIIIIIIIIIIIIIIIIIIIIIIIIIIIIIIIIIIIIIIIIIIIIIIIIIIIIIIIIIIIIIIIIIIIIIIIIIIIIIIIIIIIIIIIIIIIIIIIIIIIIIIIIIIIIIIIIIIIIIIIIIIIIIIIIII
@R0000395
TATGGTGGTGATGTATTATTTTGTAAGTTTTATAAAATGGGGGGGGGGTATTTGAAAAGGGGGGTTTTGAGTTATTTTTTTTTTTTAGTTAGGTTTTTGGTGGAATGTGGGTGTAAGATTTAGAGGTTTATGTTGATTAGTAATTTTGAATTTAGATATTTGGGTTTAGTATAGATTTAATTTTGGGTAAAATATAGTGGGAAAAAAAATGTAATTATTATTAGTTGTTTTTTGATGTAGTTATTTTAATAGTGGAAAGAGAGGGTGTTAAAGGTAAATTTAGTTGGAGATTTTTAGATTATAGAGAAGGTTGTGGAATT
+
IIIIIIIIIIIIIIIIIIIIIIIIIIIIIIIIIIIIIIIIIIIIIIIIIIIIIIIIIIIIIIIIIIIIIIIIIIIIIIIIIIIIIIIIIIIIIIIIIIIIIIIIIIIIIIIIIIIIIIIIIIIIIIIIIIIIIIIIIIIIIIIIIIIIIIIIIIIIIIIIIIIIIIIIIIIIIIIIIIIIIIIIIIIIIIIIIIIIIIIIIIIIIIIIIIIIIIIIIIIIIIIIIIIIIIIIIIIIIIIIIIIIIIIIIIIIIIIIIIIIIIIIIIIIIIIIIIIIIIIIIIIIIIIIIIIIIIIIIIIIIIIIIIIIIIIIIIIIIIII
@R0000396
TATGGCGGCGATGTATTATTTCGTAAGTTTTATAAAATGGGGGGGGGGTATTTGAAAAGGGGGGTTTCGAGTTATTTTTTTTTTTTAGTTAGGTTTTCGGCGGAACGTGGGCGTAAGATTTAGAGGTTTATGTTGATTAGTAATTTTGAATTTAGATATTCGGGTTTAGTATAGATTTAATTTCGGGTAAAATATAGTGGGAAAAAAAATGTAATTATTATTAGTCGTTTTTTGACGTAGTTATTTTAATAGCGGAAAGAGAGGGCGTTAAAGGTAAATTTAGTCGGAGATTTTTAGATTATAGAGAAGGTTGCGGAATT
+
IIIIIIIIIIIIIIIIIIIIIIIIIIIIIIIIIIIIIIIIIIIIIIIIIIIIIIIIIIIIIIIIIIIIIIIIIIIIIIIIIIIIIIIIIIIIIIIIIIIIIIIIIIIIIIIIIIIIIIIIIIIIIIIIIIIIIIIIIIIIIIIIIIIIIIIIIIIIIIIIIIIIIIIIIIIIIIIIIIIIIIIIIIIIIIIIIIIIIIIIIIIIIIIIIIIIIIIIIIIIIIIIIIIIIIIIIIIIIIIIIIIIIIIIIIIIIIIIIIIIIIIIIIIIIIIIIIIIIIIIIIIIIIIIIIIIIIIIIIIIIIIIIIIIIIIIIIIIIIII
@R0000397
TATGGTGGTGATGTATTATTTTGTAAGTTTTATAAAATGGGGGGGGGGTATTTGAAAAGGGGGGTTTTGAGTTATTTTTTTTTTTTAGTTAGGTTTTTGGTGGAATGTGGGTGTAAGATTTAGAGGTTTATGTTGATTAGTAATTTTGAATTTAGATATTTGGGTTTAGTATAGATTTAATTTTGGGTAAAATATAGTGGGAAAAAAAATGTAATTATTATTAGTTGTTTTTTGATGTAGTTATTTTAATAGTGGAAAGAGAGGGTGTTAAAGGTAAATTTAGTTGGAGATTTTTAGATTATAGAGAAGGTTGTGGAATT
+
IIIIIIIIIIIIIIIIIIIIIIIIIIIIIIIIIIIIIIIIIIIIIIIIIIIIIIIIIIIIIIIIIIIIIIIIIIIIIIIIIIIIIIIIIIIIIIIIIIIIIIIIIIIIIIIIIIIIIIIIIIIIIIIIIIIIIIIIIIIIIIIIIIIIIIIIIIIIIIIIIIIIIIIIIIIIIIIIIIIIIIIIIIIIIIIIIIIIIIIIIIIIIIIIIIIIIIIIIIIIIIIIIIIIIIIIIIIIIIIIIIIIIIIIIIIIIIIIIIIIIIIIIIIIIIIIIIIIIIIIIIIIIIIIIIIIIIIIIIIIIIIIIIIIIIIIIIIIIIII
@R0000398
TATGGCGGCGATGTATTATTTCGTAAGTTTTATAAAATGGGGGGGGGGTATTTGAAAAGGGGGGTTTCGAGTTATTTTTTTTTTTTAGTTAGGTTTTCGGCGGAACGTGGGCGTAAGATTTAGAGGTTTATGTTGATTAGTAATTTTGAATTTAGATATTCGGGTTTAGTATAGATTTAATTTCGGGTAAAATATAGTGGGAAAAAAAATGTAATTATTATTAGTCGTTTTTTGACGTAGTTATTTTAATAGCGGAAAGAGAGGGCGTTAAAGGTAAATTTAGTCGGAGATTTTTAGATTATAGAGAAGGTTGCGGAATT
+
IIIIIIIIIIIIIIIIIIIIIIIIIIIIIIIIIIIIIIIIIIIIIIIIIIIIIIIIIIIIIIIIIIIIIIIIIIIIIIIIIIIIIIIIIIIIIIIIIIIIIIIIIIIIIIIIIIIIIIIIIIIIIIIIIIIIIIIIIIIIIIIIIIIIIIIIIIIIIIIIIIIIIIIIIIIIIIIIIIIIIIIIIIIIIIIIIIIIIIIIIIIIIIIIIIIIIIIIIIIIIIIIIIIIIIIIIIIIIIIIIIIIIIIIIIIIIIIIIIIIIIIIIIIIIIIIIIIIIIIIIIIIIIIIIIIIIIIIIIIIIIIIIIIIIIIIIIIIIIII
@R0000399
TATGGTGGTGATGTATTATTTTGTAAGTTTTATAAAATGGGGGGGGGGTATTTGAAAAGGGGGGTTTTGAGTTATTTTTTTTTTTTAGTTAGGTTTTTGGTGGAATGTGGGTGTAAGATTTAGAGGTTTATGTTGATTAGTAATTTTGAATTTAGATATTTGGGTTTAGTATAGATTTAATTTTGGGTAAAATATAGTGGGAAAAAAAATGTAATTATTATTAGTTGTTTTTTGATGTAGTTATTTTAATAGTGGAAAGAGAGGGTGTTAAAGGTAAATTTAGTTGGAGATTTTTAGATTATAGAGAAGGTTGTGGAATT
+
IIIIIIIIIIIIIIIIIIIIIIIIIIIIIIIIIIIIIIIIIIIIIIIIIIIIIIIIIIIIIIIIIIIIIIIIIIIIIIIIIIIIIIIIIIIIIIIIIIIIIIIIIIIIIIIIIIIIIIIIIIIIIIIIIIIIIIIIIIIIIIIIIIIIIIIIIIIIIIIIIIIIIIIIIIIIIIIIIIIIIIIIIIIIIIIIIIIIIIIIIIIIIIIIIIIIIIIIIIIIIIIIIIIIIIIIIIIIIIIIIIIIIIIIIIIIIIIIIIIIIIIIIIIIIIIIIIIIIIIIIIIIIIIIIIIIIIIIIIIIIIIIIIIIIIIIIIIIIIII
@R0000400
TATGGCGGCGATGTATTATTTCGTAAGTTTTATAAAATGGGGGGGGGGTATTTGAAAAGGGGGGTTTCGAGTTATTTTTTTTTTTTAGTTAGGTTTTCGGCGGAACGTGGGCGTAAGATTTAGAGGTTTATGTTGATTAGTAATTTTGAATTTAGATATTCGGGTTTAGTATAGATTTAATTTCGGGTAAAATATAGTGGGAAAAAAAATGTAATTATTATTAGTCGTTTTTTGACGTAGTTATTTTAATAGCGGAAAGAGAGGGCGTTAAAGGTAAATTTAGTCGGAGATTTTTAGATTATAGAGAAGGTTGCGGAATT
+
IIIIIIIIIIIIIIIIIIIIIIIIIIIIIIIIIIIIIIIIIIIIIIIIIIIIIIIIIIIIIIIIIIIIIIIIIIIIIIIIIIIIIIIIIIIIIIIIIIIIIIIIIIIIIIIIIIIIIIIIIIIIIIIIIIIIIIIIIIIIIIIIIIIIIIIIIIIIIIIIIIIIIIIIIIIIIIIIIIIIIIIIIIIIIIIIIIIIIIIIIIIIIIIIIIIIIIIIIIIIIIIIIIIIIIIIIIIIIIIIIIIIIIIIIIIIIIIIIIIIIIIIIIIIIIIIIIIIIIIIIIIIIIIIIIIIIIIIIIIIIIIIIIIIIIIIIIIIIIII
@R0000401
TATGGTGGTGATGTATTATTTTGTAAGTTTTATAAAATGGGGGGGGGGTATTTGAAAAGGGGGGTTTTGAGTTATTTTTTTTTTTTAGTTAGGTTTTTGGTGGAATGTGGGTGTAAGATTTAGAGGTTTATGTTGATTAGTAATTTTGAATTTAGATATTTGGGTTTAGTATAGATTTAATTTTGGGTAAAATATAGTGGGAAAAAAAATGTAATTATTATTAGTTGTTTTTTGATGTAGTTATTTTAATAGTGGAAAGAGAGGGTGTTAAAGGTAAATTTAGTTGGAGATTTTTAGATTATAGAGAAGGTTGTGGAATT
+
IIIIIIIIIIIIIIIIIIIIIIIIIIIIIIIIIIIIIIIIIIIIIIIIIIIIIIIIIIIIIIIIIIIIIIIIIIIIIIIIIIIIIIIIIIIIIIIIIIIIIIIIIIIIIIIIIIIIIIIIIIIIIIIIIIIIIIIIIIIIIIIIIIIIIIIIIIIIIIIIIIIIIIIIIIIIIIIIIIIIIIIIIIIIIIIIIIIIIIIIIIIIIIIIIIIIIIIIIIIIIIIIIIIIIIIIIIIIIIIIIIIIIIIIIIIIIIIIIIIIIIIIIIIIIIIIIIIIIIIIIIIIIIIIIIIIIIIIIIIIIIIIIIIIIIIIIIIIIIII
@R0000402
TATGGTGGTGATGTATTATTTTGTAAGTTTTATAAAATGGGGGGGGGGTATTTGAAAAGGGGGGTTTTGAGTTATTTTTTTTTTTTAGTTAGGTTTTTGGTGGAATGTGGGTGTAAGATTTAGAGGTTTATGTTGATTAGTAATTTTGAATTTAGATATTTGGGTTTAGTATAGATTTAATTTTGGGTAAAATATAGTGGGAAAAAAAATGTAATTATTATTAGTTGTTTTTTGATGTAGTTATTTTAATAGTGGAAAGAGAGGGTGTTAAAGGTAAATTTAGTTGGAGATTTTTAGATTATAGAGAAGGTTGTGGAATT
+
IIIIIIIIIIIIIIIIIIIIIIIIIIIIIIIIIIIIIIIIIIIIIIIIIIIIIIIIIIIIIIIIIIIIIIIIIIIIIIIIIIIIIIIIIIIIIIIIIIIIIIIIIIIIIIIIIIIIIIIIIIIIIIIIIIIIIIIIIIIIIIIIIIIIIIIIIIIIIIIIIIIIIIIIIIIIIIIIIIIIIIIIIIIIIIIIIIIIIIIIIIIIIIIIIIIIIIIIIIIIIIIIIIIIIIIIIIIIIIIIIIIIIIIIIIIIIIIIIIIIIIIIIIIIIIIIIIIIIIIIIIIIIIIIIIIIIIIIIIIIIIIIIIIIIIIIIIIIIIII
@R0000403
TATGGCGGCGATGTATTATTTCGTAAGTTTTATAAAATGGGGGGGGGGTATTTGAAAAGGGGGGTTTCGAGTTATTTTTTTTTTTTAGTTAGGTTTTCGGCGGAACGTGGGCGTAAGATTTAGAGGTTTATGTTGATTAGTAATTTTGAATTTAGATATTCGGGTTTAGTATAGATTTAATTTCGGGTAAAATATAGTGGGAAAAAAAATGTAATTATTATTAGTCGTTTTTTGACGTAGTTATTTTAATAGCGGAAAGAGAGGGCGTTAAAGGTAAATTTAGTCGGAGATTTTTAGATTATAGAGAAGGTTGCGGAATT
+
IIIIIIIIIIIIIIIIIIIIIIIIIIIIIIIIIIIIIIIIIIIIIIIIIIIIIIIIIIIIIIIIIIIIIIIIIIIIIIIIIIIIIIIIIIIIIIIIIIIIIIIIIIIIIIIIIIIIIIIIIIIIIIIIIIIIIIIIIIIIIIIIIIIIIIIIIIIIIIIIIIIIIIIIIIIIIIIIIIIIIIIIIIIIIIIIIIIIIIIIIIIIIIIIIIIIIIIIIIIIIIIIIIIIIIIIIIIIIIIIIIIIIIIIIIIIIIIIIIIIIIIIIIIIIIIIIIIIIIIIIIIIIIIIIIIIIIIIIIIIIIIIIIIIIIIIIIIIIIII
@R0000404
TATGGTGGTGATGTATTATTTTGTAAGTTTTATAAAATGGGGGGGGGGTATTTGAAAAGGGGGGTTTTGAGTTATTTTTTTTTTTTAGTTAGGTTTTTGGTGGAATGTGGGTGTAAGATTTAGAGGTTTATGTTGATTAGTAATTTTGAATTTAGATATTTGGGTTTAGTATAGATTTAATTTTGGGTAAAATATAGTGGGAAAAAAAATGTAATTATTATTAGTTGTTTTTTGATGTAGTTATTTTAATAGTGGAAAGAGAGGGTGTTAAAGGTAAATTTAGTTGGAGATTTTTAGATTATAGAGAAGGTTGTGGAATT
+
IIIIIIIIIIIIIIIIIIIIIIIIIIIIIIIIIIIIIIIIIIIIIIIIIIIIIIIIIIIIIIIIIIIIIIIIIIIIIIIIIIIIIIIIIIIIIIIIIIIIIIIIIIIIIIIIIIIIIIIIIIIIIIIIIIIIIIIIIIIIIIIIIIIIIIIIIIIIIIIIIIIIIIIIIIIIIIIIIIIIIIIIIIIIIIIIIIIIIIIIIIIIIIIIIIIIIIIIIIIIIIIIIIIIIIIIIIIIIIIIIIIIIIIIIIIIIIIIIIIIIIIIIIIIIIIIIIIIIIIIIIIIIIIIIIIIIIIIIIIIIIIIIIIIIIIIIIIIIIII
@R0000405
TATGGTGGTGATGTATTATTTTGTAAGTTTTATAAAATGGGGGGGGGGTATTTGAAAAGGGGGGTTTTGAGTTATTTTTTTTTTTTAGTTAGGTTTTTGGTGGAATGTGGGTGTAAGATTTAGAGGTTTATGTTGATTAGTAATTTTGAATTTAGATATTTGGGTTTAGTATAGATTTAATTTTGGGTAAAATATAGTGGGAAAAAAAATGTAATTATTATTAGTTGTTTTTTGATGTAGTTATTTTAATAGTGGAAAGAGAGGGTGTTAAAGGTAAATTTAGTTGGAGATTTTTAGATTATAGAGAAGGTTGTGGAATT
+
IIIIIIIIIIIIIIIIIIIIIIIIIIIIIIIIIIIIIIIIIIIIIIIIIIIIIIIIIIIIIIIIIIIIIIIIIIIIIIIIIIIIIIIIIIIIIIIIIIIIIIIIIIIIIIIIIIIIIIIIIIIIIIIIIIIIIIIIIIIIIIIIIIIIIIIIIIIIIIIIIIIIIIIIIIIIIIIIIIIIIIIIIIIIIIIIIIIIIIIIIIIIIIIIIIIIIIIIIIIIIIIIIIIIIIIIIIIIIIIIIIIIIIIIIIIIIIIIIIIIIIIIIIIIIIIIIIIIIIIIIIIIIIIIIIIIIIIIIIIIIIIIIIIIIIIIIIIIIIII
@R0000406
TATGGCGGCGATGTATTATTTCGTAAGTTTTATAAAATGGGGGGGGGGTATTTGAAAAGGGGGGTTTCGAGTTATTTTTTTTTTTTAGTTAGGTTTTCGGCGGAACGTGGGCGTAAGATTTAGAGGTTTATGTTGATTAGTAATTTTGAATTTAGATATTCGGGTTTAGTATAGATTTAATTTCGGGTAAAATATAGTGGGAAAAAAAATGTAATTATTATTAGTCGTTTTTTGACGTAGTTATTTTAATAGCGGAAAGAGAGGGCGTTAAAGGTAAATTTAGTCGGAGATTTTTAGATTATAGAGAAGGTTGCGGAATT
+
IIIIIIIIIIIIIIIIIIIIIIIIIIIIIIIIIIIIIIIIIIIIIIIIIIIIIIIIIIIIIIIIIIIIIIIIIIIIIIIIIIIIIIIIIIIIIIIIIIIIIIIIIIIIIIIIIIIIIIIIIIIIIIIIIIIIIIIIIIIIIIIIIIIIIIIIIIIIIIIIIIIIIIIIIIIIIIIIIIIIIIIIIIIIIIIIIIIIIIIIIIIIIIIIIIIIIIIIIIIIIIIIIIIIIIIIIIIIIIIIIIIIIIIIIIIIIIIIIIIIIIIIIIIIIIIIIIIIIIIIIIIIIIIIIIIIIIIIIIIIIIIIIIIIIIIIIIIIIIII
@R0000407
TATGGCGGCGATGTATTATTTCGTAAGTTTTATAAAATGGGGGGGGGGTATTTGAAAAGGGGGGTTTCGAGTTATTTTTTTTTTTTAGTTAGGTTTTCGGCGGAACGTGGGCGTAAGATTTAGAGGTTTATGTTGATTAGTAATTTTGAATTTAGATATTCGGGTTTAGTATAGATTTAATTTCGGGTAAAATATAGTGGGAAAAAAAATGTAATTATTATTAGTCGTTTTTTGACGTAGTTATTTTAATAGCGGAAAGAGAGGGCGTTAAAGGTAAATTTAGTCGGAGATTTTTAGATTATAGAGAAGGTTGCGGAATT
+
IIIIIIIIIIIIIIIIIIIIIIIIIIIIIIIIIIIIIIIIIIIIIIIIIIIIIIIIIIIIIIIIIIIIIIIIIIIIIIIIIIIIIIIIIIIIIIIIIIIIIIIIIIIIIIIIIIIIIIIIIIIIIIIIIIIIIIIIIIIIIIIIIIIIIIIIIIIIIIIIIIIIIIIIIIIIIIIIIIIIIIIIIIIIIIIIIIIIIIIIIIIIIIIIIIIIIIIIIIIIIIIIIIIIIIIIIIIIIIIIIIIIIIIIIIIIIIIIIIIIIIIIIIIIIIIIIIIIIIIIIIIIIIIIIIIIIIIIIIIIIIIIIIIIIIIIIIIIIIII
@R0000408
TATGGCGGCGATGTATTATTTCGTAAGTTTTATAAAATGGGGGGGGGGTATTTGAAAAGGGGGGTTTCGAGTTATTTTTTTTTTTTAGTTAGGTTTTCGGCGGAACGTGGGCGTAAGATTTAGAGGTTTATGTTGATTAGTAATTTTGAATTTAGATATTCGGGTTTAGTATAGATTTAATTTCGGGTAAAATATAGTGGGAAAAAAAATGTAATTATTATTAGTCGTTTTTTGACGTAGTTATTTTAATAGCGGAAAGAGAGGGCGTTAAAGGTAAATTTAGTCGGAGATTTTTAGATTATAGAGAAGGTTGCGGAATT
+
IIIIIIIIIIIIIIIIIIIIIIIIIIIIIIIIIIIIIIIIIIIIIIIIIIIIIIIIIIIIIIIIIIIIIIIIIIIIIIIIIIIIIIIIIIIIIIIIIIIIIIIIIIIIIIIIIIIIIIIIIIIIIIIIIIIIIIIIIIIIIIIIIIIIIIIIIIIIIIIIIIIIIIIIIIIIIIIIIIIIIIIIIIIIIIIIIIIIIIIIIIIIIIIIIIIIIIIIIIIIIIIIIIIIIIIIIIIIIIIIIIIIIIIIIIIIIIIIIIIIIIIIIIIIIIIIIIIIIIIIIIIIIIIIIIIIIIIIIIIIIIIIIIIIIIIIIIIIIIII
@R0000409
TATGGCGGCGATGTATTATTTCGTAAGTTTTATAAAATGGGGGGGGGGTATTTGAAAAGGGGGGTTTCGAGTTATTTTTTTTTTTTAGTTAGGTTTTCGGCGGAACGTGGGCGTAAGATTTAGAGGTTTATGTTGATTAGTAATTTTGAATTTAGATATTCGGGTTTAGTATAGATTTAATTTCGGGTAAAATATAGTGGGAAAAAAAATGTAATTATTATTAGTCGTTTTTTGACGTAGTTATTTTAATAGCGGAAAGAGAGGGCGTTAAAGGTAAATTTAGTCGGAGATTTTTAGATTATAGAGAAGGTTGCGGAATT
+
IIIIIIIIIIIIIIIIIIIIIIIIIIIIIIIIIIIIIIIIIIIIIIIIIIIIIIIIIIIIIIIIIIIIIIIIIIIIIIIIIIIIIIIIIIIIIIIIIIIIIIIIIIIIIIIIIIIIIIIIIIIIIIIIIIIIIIIIIIIIIIIIIIIIIIIIIIIIIIIIIIIIIIIIIIIIIIIIIIIIIIIIIIIIIIIIIIIIIIIIIIIIIIIIIIIIIIIIIIIIIIIIIIIIIIIIIIIIIIIIIIIIIIIIIIIIIIIIIIIIIIIIIIIIIIIIIIIIIIIIIIIIIIIIIIIIIIIIIIIIIIIIIIIIIIIIIIIIIIII
@R0000410
TATGGTGGTGATGTATTATTTTGTAAGTTTTATAAAATGGGGGGGGGGTATTTGAAAAGGGGGGTTTTGAGTTATTTTTTTTTTTTAGTTAGGTTTTTGGTGGAATGTGGGTGTAAGATTTAGAGGTTTATGTTGATTAGTAATTTTGAATTTAGATATTTGGGTTTAGTATAGATTTAATTTTGGGTAAAATATAGTGGGAAAAAAAATGTAATTATTATTAGTTGTTTTTTGATGTAGTTATTTTAATAGTGGAAAGAGAGGGTGTTAAAGGTAAATTTAGTTGGAGATTTTTAGATTATAGAGAAGGTTGTGGAATT
+
IIIIIIIIIIIIIIIIIIIIIIIIIIIIIIIIIIIIIIIIIIIIIIIIIIIIIIIIIIIIIIIIIIIIIIIIIIIIIIIIIIIIIIIIIIIIIIIIIIIIIIIIIIIIIIIIIIIIIIIIIIIIIIIIIIIIIIIIIIIIIIIIIIIIIIIIIIIIIIIIIIIIIIIIIIIIIIIIIIIIIIIIIIIIIIIIIIIIIIIIIIIIIIIIIIIIIIIIIIIIIIIIIIIIIIIIIIIIIIIIIIIIIIIIIIIIIIIIIIIIIIIIIIIIIIIIIIIIIIIIIIIIIIIIIIIIIIIIIIIIIIIIIIIIIIIIIIIIIIII
@R0000411
TATGGTGGTGATGTATTATTTTGTAAGTTTTATAAAATGGGGGGGGGGTATTTGAAAAGGGGGGTTTTGAGTTATTTTTTTTTTTTAGTTAGGTTTTTGGTGGAATGTGGGTGTAAGATTTAGAGGTTTATGTTGATTAGTAATTTTGAATTTAGATATTTGGGTTTAGTATAGATTTAATTTTGGGTAAAATATAGTGGGAAAAAAAATGTAATTATTATTAGTTGTTTTTTGATGTAGTTATTTTAATAGTGGAAAGAGAGGGTGTTAAAGGTAAATTTAGTTGGAGATTTTTAGATTATAGAGAAGGTTGTGGAATT
+
IIIIIIIIIIIIIIIIIIIIIIIIIIIIIIIIIIIIIIIIIIIIIIIIIIIIIIIIIIIIIIIIIIIIIIIIIIIIIIIIIIIIIIIIIIIIIIIIIIIIIIIIIIIIIIIIIIIIIIIIIIIIIIIIIIIIIIIIIIIIIIIIIIIIIIIIIIIIIIIIIIIIIIIIIIIIIIIIIIIIIIIIIIIIIIIIIIIIIIIIIIIIIIIIIIIIIIIIIIIIIIIIIIIIIIIIIIIIIIIIIIIIIIIIIIIIIIIIIIIIIIIIIIIIIIIIIIIIIIIIIIIIIIIIIIIIIIIIIIIIIIIIIIIIIIIIIIIIIIII
@R0000412
TATGGCGGCGATGTATTATTTCGTAAGTTTTATAAAATGGGGGGGGGGTATTTGAAAAGGGGGGTTTCGAGTTATTTTTTTTTTTTAGTTAGGTTTTCGGCGGAACGTGGGCGTAAGATTTAGAGGTTTATGTTGATTAGTAATTTTGAATTTAGATATTCGGGTTTAGTATAGATTTAATTTCGGGTAAAATATAGTGGGAAAAAAAATGTAATTATTATTAGTCGTTTTTTGACGTAGTTATTTTAATAGCGGAAAGAGAGGGCGTTAAAGGTAAATTTAGTCGGAGATTTTTAGATTATAGAGAAGGTTGCGGAATT
+
IIIIIIIIIIIIIIIIIIIIIIIIIIIIIIIIIIIIIIIIIIIIIIIIIIIIIIIIIIIIIIIIIIIIIIIIIIIIIIIIIIIIIIIIIIIIIIIIIIIIIIIIIIIIIIIIIIIIIIIIIIIIIIIIIIIIIIIIIIIIIIIIIIIIIIIIIIIIIIIIIIIIIIIIIIIIIIIIIIIIIIIIIIIIIIIIIIIIIIIIIIIIIIIIIIIIIIIIIIIIIIIIIIIIIIIIIIIIIIIIIIIIIIIIIIIIIIIIIIIIIIIIIIIIIIIIIIIIIIIIIIIIIIIIIIIIIIIIIIIIIIIIIIIIIIIIIIIIIIII
@R0000413
TATGGCGGCGATGTATTATTTCGTAAGTTTTATAAAATGGGGGGGGGGTATTTGAAAAGGGGGGTTTCGAGTTATTTTTTTTTTTTAGTTAGGTTTTCGGCGGAACGTGGGCGTAAGATTTAGAGGTTTATGTTGATTAGTAATTTTGAATTTAGATATTCGGGTTTAGTATAGATTTAATTTCGGGTAAAATATAGTGGGAAAAAAAATGTAATTATTATTAGTCGTTTTTTGACGTAGTTATTTTAATAGCGGAAAGAGAGGGCGTTAAAGGTAAATTTAGTCGGAGATTTTTAGATTATAGAGAAGGTTGCGGAATT
+
IIIIIIIIIIIIIIIIIIIIIIIIIIIIIIIIIIIIIIIIIIIIIIIIIIIIIIIIIIIIIIIIIIIIIIIIIIIIIIIIIIIIIIIIIIIIIIIIIIIIIIIIIIIIIIIIIIIIIIIIIIIIIIIIIIIIIIIIIIIIIIIIIIIIIIIIIIIIIIIIIIIIIIIIIIIIIIIIIIIIIIIIIIIIIIIIIIIIIIIIIIIIIIIIIIIIIIIIIIIIIIIIIIIIIIIIIIIIIIIIIIIIIIIIIIIIIIIIIIIIIIIIIIIIIIIIIIIIIIIIIIIIIIIIIIIIIIIIIIIIIIIIIIIIIIIIIIIIIIII
@R0000414
TATGGCGGCGATGTATTATTTCGTAAGTTTTATAAAATGGGGGGGGGGTATTTGAAAAGGGGGGTTTCGAGTTATTTTTTTTTTTTAGTTAGGTTTTCGGCGGAACGTGGGCGTAAGATTTAGAGGTTTATGTTGATTAGTAATTTTGAATTTAGATATTCGGGTTTAGTATAGATTTAATTTCGGGTAAAATATAGTGGGAAAAAAAATGTAATTATTATTAGTCGTTTTTTGACGTAGTTATTTTAATAGCGGAAAGAGAGGGCGTTAAAGGTAAATTTAGTCGGAGATTTTTAGATTATAGAGAAGGTTGCGGAATT
+
IIIIIIIIIIIIIIIIIIIIIIIIIIIIIIIIIIIIIIIIIIIIIIIIIIIIIIIIIIIIIIIIIIIIIIIIIIIIIIIIIIIIIIIIIIIIIIIIIIIIIIIIIIIIIIIIIIIIIIIIIIIIIIIIIIIIIIIIIIIIIIIIIIIIIIIIIIIIIIIIIIIIIIIIIIIIIIIIIIIIIIIIIIIIIIIIIIIIIIIIIIIIIIIIIIIIIIIIIIIIIIIIIIIIIIIIIIIIIIIIIIIIIIIIIIIIIIIIIIIIIIIIIIIIIIIIIIIIIIIIIIIIIIIIIIIIIIIIIIIIIIIIIIIIIIIIIIIIIIII
@R0000415
TATGGTGGTGATGTATTATTTTGTAAGTTTTATAAAATGGGGGGGGGGTATTTGAAAAGGGGGGTTTTGAGTTATTTTTTTTTTTTAGTTAGGTTTTTGGTGGAATGTGGGTGTAAGATTTAGAGGTTTATGTTGATTAGTAATTTTGAATTTAGATATTTGGGTTTAGTATAGATTTAATTTTGGGTAAAATATAGTGGGAAAAAAAATGTAATTATTATTAGTTGTTTTTTGATGTAGTTATTTTAATAGTGGAAAGAGAGGGTGTTAAAGGTAAATTTAGTTGGAGATTTTTAGATTATAGAGAAGGTTGTGGAATT
+
IIIIIIIIIIIIIIIIIIIIIIIIIIIIIIIIIIIIIIIIIIIIIIIIIIIIIIIIIIIIIIIIIIIIIIIIIIIIIIIIIIIIIIIIIIIIIIIIIIIIIIIIIIIIIIIIIIIIIIIIIIIIIIIIIIIIIIIIIIIIIIIIIIIIIIIIIIIIIIIIIIIIIIIIIIIIIIIIIIIIIIIIIIIIIIIIIIIIIIIIIIIIIIIIIIIIIIIIIIIIIIIIIIIIIIIIIIIIIIIIIIIIIIIIIIIIIIIIIIIIIIIIIIIIIIIIIIIIIIIIIIIIIIIIIIIIIIIIIIIIIIIIIIIIIIIIIIIIIIII
@R0000416
TATGGTGGTGATGTATTATTTTGTAAGTTTTATAAAATGGGGGGGGGGTATTTGAAAAGGGGGGTTTTGAGTTATTTTTTTTTTTTAGTTAGGTTTTTGGTGGAATGTGGGTGTAAGATTTAGAGGTTTATGTTGATTAGTAATTTTGAATTTAGATATTTGGGTTTAGTATAGATTTAATTTTGGGTAAAATATAGTGGGAAAAAAAATGTAATTATTATTAGTTGTTTTTTGATGTAGTTATTTTAATAGTGGAAAGAGAGGGTGTTAAAGGTAAATTTAGTTGGAGATTTTTAGATTATAGAGAAGGTTGTGGAATT
+
IIIIIIIIIIIIIIIIIIIIIIIIIIIIIIIIIIIIIIIIIIIIIIIIIIIIIIIIIIIIIIIIIIIIIIIIIIIIIIIIIIIIIIIIIIIIIIIIIIIIIIIIIIIIIIIIIIIIIIIIIIIIIIIIIIIIIIIIIIIIIIIIIIIIIIIIIIIIIIIIIIIIIIIIIIIIIIIIIIIIIIIIIIIIIIIIIIIIIIIIIIIIIIIIIIIIIIIIIIIIIIIIIIIIIIIIIIIIIIIIIIIIIIIIIIIIIIIIIIIIIIIIIIIIIIIIIIIIIIIIIIIIIIIIIIIIIIIIIIIIIIIIIIIIIIIIIIIIIIII
@R0000417
TATGGCGGCGATGTATTATTTCGTAAGTTTTATAAAATGGGGGGGGGGTATTTGAAAAGGGGGGTTTCGAGTTATTTTTTTTTTTTAGTTAGGTTTTCGGCGGAACGTGGGCGTAAGATTTAGAGGTTTATGTTGATTAGTAATTTTGAATTTAGATATTCGGGTTTAGTATAGATTTAATTTCGGGTAAAATATAGTGGGAAAAAAAATGTAATTATTATTAGTCGTTTTTTGACGTAGTTATTTTAATAGCGGAAAGAGAGGGCGTTAAAGGTAAATTTAGTCGGAGATTTTTAGATTATAGAGAAGGTTGCGGAATT
+
IIIIIIIIIIIIIIIIIIIIIIIIIIIIIIIIIIIIIIIIIIIIIIIIIIIIIIIIIIIIIIIIIIIIIIIIIIIIIIIIIIIIIIIIIIIIIIIIIIIIIIIIIIIIIIIIIIIIIIIIIIIIIIIIIIIIIIIIIIIIIIIIIIIIIIIIIIIIIIIIIIIIIIIIIIIIIIIIIIIIIIIIIIIIIIIIIIIIIIIIIIIIIIIIIIIIIIIIIIIIIIIIIIIIIIIIIIIIIIIIIIIIIIIIIIIIIIIIIIIIIIIIIIIIIIIIIIIIIIIIIIIIIIIIIIIIIIIIIIIIIIIIIIIIIIIIIIIIIIII
@R0000418
TATGGCGGCGATGTATTATTTCGTAAGTTTTATAAAATGGGGGGGGGGTATTTGAAAAGGGGGGTTTCGAGTTATTTTTTTTTTTTAGTTAGGTTTTCGGCGGAACGTGGGCGTAAGATTTAGAGGTTTATGTTGATTAGTAATTTTGAATTTAGATATTCGGGTTTAGTATAGATTTAATTTCGGGTAAAATATAGTGGGAAAAAAAATGTAATTATTATTAGTCGTTTTTTGACGTAGTTATTTTAATAGCGGAAAGAGAGGGCGTTAAAGGTAAATTTAGTCGGAGATTTTTAGATTATAGAGAAGGTTGCGGAATT
+
IIIIIIIIIIIIIIIIIIIIIIIIIIIIIIIIIIIIIIIIIIIIIIIIIIIIIIIIIIIIIIIIIIIIIIIIIIIIIIIIIIIIIIIIIIIIIIIIIIIIIIIIIIIIIIIIIIIIIIIIIIIIIIIIIIIIIIIIIIIIIIIIIIIIIIIIIIIIIIIIIIIIIIIIIIIIIIIIIIIIIIIIIIIIIIIIIIIIIIIIIIIIIIIIIIIIIIIIIIIIIIIIIIIIIIIIIIIIIIIIIIIIIIIIIIIIIIIIIIIIIIIIIIIIIIIIIIIIIIIIIIIIIIIIIIIIIIIIIIIIIIIIIIIIIIIIIIIIIIII
@R0000419
TATGGCGGCGATGTATTATTTCGTAAGTTTTATAAAATGGGGGGGGGGTATTTGAAAAGGGGGGTTTCGAGTTATTTTTTTTTTTTAGTTAGGTTTTCGGCGGAACGTGGGCGTAAGATTTAGAGGTTTATGTTGATTAGTAATTTTGAATTTAGATATTCGGGTTTAGTATAGATTTAATTTCGGGTAAAATATAGTGGGAAAAAAAATGTAATTATTATTAGTCGTTTTTTGACGTAGTTATTTTAATAGCGGAAAGAGAGGGCGTTAAAGGTAAATTTAGTCGGAGATTTTTAGATTATAGAGAAGGTTGCGGAATT
+
IIIIIIIIIIIIIIIIIIIIIIIIIIIIIIIIIIIIIIIIIIIIIIIIIIIIIIIIIIIIIIIIIIIIIIIIIIIIIIIIIIIIIIIIIIIIIIIIIIIIIIIIIIIIIIIIIIIIIIIIIIIIIIIIIIIIIIIIIIIIIIIIIIIIIIIIIIIIIIIIIIIIIIIIIIIIIIIIIIIIIIIIIIIIIIIIIIIIIIIIIIIIIIIIIIIIIIIIIIIIIIIIIIIIIIIIIIIIIIIIIIIIIIIIIIIIIIIIIIIIIIIIIIIIIIIIIIIIIIIIIIIIIIIIIIIIIIIIIIIIIIIIIIIIIIIIIIIIIIII
@R0000420
TATGGCGGCGATGTATTATTTCGTAAGTTTTATAAAATGGGGGGGGGGTATTTGAAAAGGGGGGTTTCGAGTTATTTTTTTTTTTTAGTTAGGTTTTCGGCGGAACGTGGGCGTAAGATTTAGAGGTTTATGTTGATTAGTAATTTTGAATTTAGATATTCGGGTTTAGTATAGATTTAATTTCGGGTAAAATATAGTGGGAAAAAAAATGTAATTATTATTAGTCGTTTTTTGACGTAGTTATTTTAATAGCGGAAAGAGAGGGCGTTAAAGGTAAATTTAGTCGGAGATTTTTAGATTATAGAGAAGGTTGCGGAATT
+
IIIIIIIIIIIIIIIIIIIIIIIIIIIIIIIIIIIIIIIIIIIIIIIIIIIIIIIIIIIIIIIIIIIIIIIIIIIIIIIIIIIIIIIIIIIIIIIIIIIIIIIIIIIIIIIIIIIIIIIIIIIIIIIIIIIIIIIIIIIIIIIIIIIIIIIIIIIIIIIIIIIIIIIIIIIIIIIIIIIIIIIIIIIIIIIIIIIIIIIIIIIIIIIIIIIIIIIIIIIIIIIIIIIIIIIIIIIIIIIIIIIIIIIIIIIIIIIIIIIIIIIIIIIIIIIIIIIIIIIIIIIIIIIIIIIIIIIIIIIIIIIIIIIIIIIIIIIIIIII
@R0000421
TATGGTGGTGATGTATTATTTTGTAAGTTTTATAAAATGGGGGGGGGGTATTTGAAAAGGGGGGTTTTGAGTTATTTTTTTTTTTTAGTTAGGTTTTTGGTGGAATGTGGGTGTAAGATTTAGAGGTTTATGTTGATTAGTAATTTTGAATTTAGATATTTGGGTTTAGTATAGATTTAATTTTGGGTAAAATATAGTGGGAAAAAAAATGTAATTATTATTAGTTGTTTTTTGATGTAGTTATTTTAATAGTGGAAAGAGAGGGTGTTAAAGGTAAATTTAGTTGGAGATTTTTAGATTATAGAGAAGGTTGTGGAATT
+
IIIIIIIIIIIIIIIIIIIIIIIIIIIIIIIIIIIIIIIIIIIIIIIIIIIIIIIIIIIIIIIIIIIIIIIIIIIIIIIIIIIIIIIIIIIIIIIIIIIIIIIIIIIIIIIIIIIIIIIIIIIIIIIIIIIIIIIIIIIIIIIIIIIIIIIIIIIIIIIIIIIIIIIIIIIIIIIIIIIIIIIIIIIIIIIIIIIIIIIIIIIIIIIIIIIIIIIIIIIIIIIIIIIIIIIIIIIIIIIIIIIIIIIIIIIIIIIIIIIIIIIIIIIIIIIIIIIIIIIIIIIIIIIIIIIIIIIIIIIIIIIIIIIIIIIIIIIIIIII
@R0000422
TATGGTGGTGATGTATTATTTTGTAAGTTTTATAAAATGGGGGGGGGGTATTTGAAAAGGGGGGTTTTGAGTTATTTTTTTTTTTTAGTTAGGTTTTTGGTGGAATGTGGGTGTAAGATTTAGAGGTTTATGTTGATTAGTAATTTTGAATTTAGATATTTGGGTTTAGTATAGATTTAATTTTGGGTAAAATATAGTGGGAAAAAAAATGTAATTATTATTAGTTGTTTTTTGATGTAGTTATTTTAATAGTGGAAAGAGAGGGTGTTAAAGGTAAATTTAGTTGGAGATTTTTAGATTATAGAGAAGGTTGTGGAATT
+
IIIIIIIIIIIIIIIIIIIIIIIIIIIIIIIIIIIIIIIIIIIIIIIIIIIIIIIIIIIIIIIIIIIIIIIIIIIIIIIIIIIIIIIIIIIIIIIIIIIIIIIIIIIIIIIIIIIIIIIIIIIIIIIIIIIIIIIIIIIIIIIIIIIIIIIIIIIIIIIIIIIIIIIIIIIIIIIIIIIIIIIIIIIIIIIIIIIIIIIIIIIIIIIIIIIIIIIIIIIIIIIIIIIIIIIIIIIIIIIIIIIIIIIIIIIIIIIIIIIIIIIIIIIIIIIIIIIIIIIIIIIIIIIIIIIIIIIIIIIIIIIIIIIIIIIIIIIIIIII
@R0000423
TATGGCGGCGATGTATTATTTCGTAAGTTTTATAAAATGGGGGGGGGGTATTTGAAAAGGGGGGTTTCGAGTTATTTTTTTTTTTTAGTTAGGTTTTCGGCGGAACGTGGGCGTAAGATTTAGAGGTTTATGTTGATTAGTAATTTTGAATTTAGATATTCGGGTTTAGTATAGATTTAATTTCGGGTAAAATATAGTGGGAAAAAAAATGTAATTATTATTAGTCGTTTTTTGACGTAGTTATTTTAATAGCGGAAAGAGAGGGCGTTAAAGGTAAATTTAGTCGGAGATTTTTAGATTATAGAGAAGGTTGCGGAATT
+
IIIIIIIIIIIIIIIIIIIIIIIIIIIIIIIIIIIIIIIIIIIIIIIIIIIIIIIIIIIIIIIIIIIIIIIIIIIIIIIIIIIIIIIIIIIIIIIIIIIIIIIIIIIIIIIIIIIIIIIIIIIIIIIIIIIIIIIIIIIIIIIIIIIIIIIIIIIIIIIIIIIIIIIIIIIIIIIIIIIIIIIIIIIIIIIIIIIIIIIIIIIIIIIIIIIIIIIIIIIIIIIIIIIIIIIIIIIIIIIIIIIIIIIIIIIIIIIIIIIIIIIIIIIIIIIIIIIIIIIIIIIIIIIIIIIIIIIIIIIIIIIIIIIIIIIIIIIIIIII
@R0000424
TATGGCGGCGATGTATTATTTCGTAAGTTTTATAAAATGGGGGGGGGGTATTTGAAAAGGGGGGTTTCGAGTTATTTTTTTTTTTTAGTTAGGTTTTCGGCGGAACGTGGGCGTAAGATTTAGAGGTTTATGTTGATTAGTAATTTTGAATTTAGATATTCGGGTTTAGTATAGATTTAATTTCGGGTAAAATATAGTGGGAAAAAAAATGTAATTATTATTAGTCGTTTTTTGACGTAGTTATTTTAATAGCGGAAAGAGAGGGCGTTAAAGGTAAATTTAGTCGGAGATTTTTAGATTATAGAGAAGGTTGCGGAATT
+
IIIIIIIIIIIIIIIIIIIIIIIIIIIIIIIIIIIIIIIIIIIIIIIIIIIIIIIIIIIIIIIIIIIIIIIIIIIIIIIIIIIIIIIIIIIIIIIIIIIIIIIIIIIIIIIIIIIIIIIIIIIIIIIIIIIIIIIIIIIIIIIIIIIIIIIIIIIIIIIIIIIIIIIIIIIIIIIIIIIIIIIIIIIIIIIIIIIIIIIIIIIIIIIIIIIIIIIIIIIIIIIIIIIIIIIIIIIIIIIIIIIIIIIIIIIIIIIIIIIIIIIIIIIIIIIIIIIIIIIIIIIIIIIIIIIIIIIIIIIIIIIIIIIIIIIIIIIIIIII
@R0000425
TATGGCGGCGATGTATTATTTCGTAAGTTTTATAAAATGGGGGGGGGGTATTTGAAAAGGGGGGTTTCGAGTTATTTTTTTTTTTTAGTTAGGTTTTCGGCGGAACGTGGGCGTAAGATTTAGAGGTTTATGTTGATTAGTAATTTTGAATTTAGATATTCGGGTTTAGTATAGATTTAATTTCGGGTAAAATATAGTGGGAAAAAAAATGTAATTATTATTAGTCGTTTTTTGACGTAGTTATTTTAATAGCGGAAAGAGAGGGCGTTAAAGGTAAATTTAGTCGGAGATTTTTAGATTATAGAGAAGGTTGCGGAATT
+
IIIIIIIIIIIIIIIIIIIIIIIIIIIIIIIIIIIIIIIIIIIIIIIIIIIIIIIIIIIIIIIIIIIIIIIIIIIIIIIIIIIIIIIIIIIIIIIIIIIIIIIIIIIIIIIIIIIIIIIIIIIIIIIIIIIIIIIIIIIIIIIIIIIIIIIIIIIIIIIIIIIIIIIIIIIIIIIIIIIIIIIIIIIIIIIIIIIIIIIIIIIIIIIIIIIIIIIIIIIIIIIIIIIIIIIIIIIIIIIIIIIIIIIIIIIIIIIIIIIIIIIIIIIIIIIIIIIIIIIIIIIIIIIIIIIIIIIIIIIIIIIIIIIIIIIIIIIIIIII
@R0000426
TATGGCGGCGATGTATTATTTCGTAAGTTTTATAAAATGGGGGGGGGGTATTTGAAAAGGGGGGTTTCGAGTTATTTTTTTTTTTTAGTTAGGTTTTCGGCGGAACGTGGGCGTAAGATTTAGAGGTTTATGTTGATTAGTAATTTTGAATTTAGATATTCGGGTTTAGTATAGATTTAATTTCGGGTAAAATATAGTGGGAAAAAAAATGTAATTATTATTAGTCGTTTTTTGACGTAGTTATTTTAATAGCGGAAAGAGAGGGCGTTAAAGGTAAATTTAGTCGGAGATTTTTAGATTATAGAGAAGGTTGCGGAATT
+
IIIIIIIIIIIIIIIIIIIIIIIIIIIIIIIIIIIIIIIIIIIIIIIIIIIIIIIIIIIIIIIIIIIIIIIIIIIIIIIIIIIIIIIIIIIIIIIIIIIIIIIIIIIIIIIIIIIIIIIIIIIIIIIIIIIIIIIIIIIIIIIIIIIIIIIIIIIIIIIIIIIIIIIIIIIIIIIIIIIIIIIIIIIIIIIIIIIIIIIIIIIIIIIIIIIIIIIIIIIIIIIIIIIIIIIIIIIIIIIIIIIIIIIIIIIIIIIIIIIIIIIIIIIIIIIIIIIIIIIIIIIIIIIIIIIIIIIIIIIIIIIIIIIIIIIIIIIIIIII
@R0000427
TATGGCGGCGATGTATTATTTCGTAAGTTTTATAAAATGGGGGGGGGGTATTTGAAAAGGGGGGTTTCGAGTTATTTTTTTTTTTTAGTTAGGTTTTCGGCGGAACGTGGGCGTAAGATTTAGAGGTTTATGTTGATTAGTAATTTTGAATTTAGATATTCGGGTTTAGTATAGATTTAATTTCGGGTAAAATATAGTGGGAAAAAAAATGTAATTATTATTAGTCGTTTTTTGACGTAGTTATTTTAATAGCGGAAAGAGAGGGCGTTAAAGGTAAATTTAGTCGGAGATTTTTAGATTATAGAGAAGGTTGCGGAATT
+
IIIIIIIIIIIIIIIIIIIIIIIIIIIIIIIIIIIIIIIIIIIIIIIIIIIIIIIIIIIIIIIIIIIIIIIIIIIIIIIIIIIIIIIIIIIIIIIIIIIIIIIIIIIIIIIIIIIIIIIIIIIIIIIIIIIIIIIIIIIIIIIIIIIIIIIIIIIIIIIIIIIIIIIIIIIIIIIIIIIIIIIIIIIIIIIIIIIIIIIIIIIIIIIIIIIIIIIIIIIIIIIIIIIIIIIIIIIIIIIIIIIIIIIIIIIIIIIIIIIIIIIIIIIIIIIIIIIIIIIIIIIIIIIIIIIIIIIIIIIIIIIIIIIIIIIIIIIIIIII
@R0000428
TATGGCGGCGATGTATTATTTCGTAAGTTTTATAAAATGGGGGGGGGGTATTTGAAAAGGGGGGTTTCGAGTTATTTTTTTTTTTTAGTTAGGTTTTCGGCGGAACGTGGGCGTAAGATTTAGAGGTTTATGTTGATTAGTAATTTTGAATTTAGATATTCGGGTTTAGTATAGATTTAATTTCGGGTAAAATATAGTGGGAAAAAAAATGTAATTATTATTAGTCGTTTTTTGACGTAGTTATTTTAATAGCGGAAAGAGAGGGCGTTAAAGGTAAATTTAGTCGGAGATTTTTAGATTATAGAGAAGGTTGCGGAATT
+
IIIIIIIIIIIIIIIIIIIIIIIIIIIIIIIIIIIIIIIIIIIIIIIIIIIIIIIIIIIIIIIIIIIIIIIIIIIIIIIIIIIIIIIIIIIIIIIIIIIIIIIIIIIIIIIIIIIIIIIIIIIIIIIIIIIIIIIIIIIIIIIIIIIIIIIIIIIIIIIIIIIIIIIIIIIIIIIIIIIIIIIIIIIIIIIIIIIIIIIIIIIIIIIIIIIIIIIIIIIIIIIIIIIIIIIIIIIIIIIIIIIIIIIIIIIIIIIIIIIIIIIIIIIIIIIIIIIIIIIIIIIIIIIIIIIIIIIIIIIIIIIIIIIIIIIIIIIIIIII
@R0000429
TATGGCGGCGATGTATTATTTCGTAAGTTTTATAAAATGGGGGGGGGGTATTTGAAAAGGGGGGTTTCGAGTTATTTTTTTTTTTTAGTTAGGTTTTCGGCGGAACGTGGGCGTAAGATTTAGAGGTTTATGTTGATTAGTAATTTTGAATTTAGATATTCGGGTTTAGTATAGATTTAATTTCGGGTAAAATATAGTGGGAAAAAAAATGTAATTATTATTAGTCGTTTTTTGACGTAGTTATTTTAATAGCGGAAAGAGAGGGCGTTAAAGGTAAATTTAGTCGGAGATTTTTAGATTATAGAGAAGGTTGCGGAATT
+
IIIIIIIIIIIIIIIIIIIIIIIIIIIIIIIIIIIIIIIIIIIIIIIIIIIIIIIIIIIIIIIIIIIIIIIIIIIIIIIIIIIIIIIIIIIIIIIIIIIIIIIIIIIIIIIIIIIIIIIIIIIIIIIIIIIIIIIIIIIIIIIIIIIIIIIIIIIIIIIIIIIIIIIIIIIIIIIIIIIIIIIIIIIIIIIIIIIIIIIIIIIIIIIIIIIIIIIIIIIIIIIIIIIIIIIIIIIIIIIIIIIIIIIIIIIIIIIIIIIIIIIIIIIIIIIIIIIIIIIIIIIIIIIIIIIIIIIIIIIIIIIIIIIIIIIIIIIIIIII
@R0000430
TATGGTGGTGATGTATTATTTTGTAAGTTTTATAAAATGGGGGGGGGGTATTTGAAAAGGGGGGTTTTGAGTTATTTTTTTTTTTTAGTTAGGTTTTTGGTGGAATGTGGGTGTAAGATTTAGAGGTTTATGTTGATTAGTAATTTTGAATTTAGATATTTGGGTTTAGTATAGATTTAATTTTGGGTAAAATATAGTGGGAAAAAAAATGTAATTATTATTAGTTGTTTTTTGATGTAGTTATTTTAATAGTGGAAAGAGAGGGTGTTAAAGGTAAATTTAGTTGGAGATTTTTAGATTATAGAGAAGGTTGTGGAATT
+
IIIIIIIIIIIIIIIIIIIIIIIIIIIIIIIIIIIIIIIIIIIIIIIIIIIIIIIIIIIIIIIIIIIIIIIIIIIIIIIIIIIIIIIIIIIIIIIIIIIIIIIIIIIIIIIIIIIIIIIIIIIIIIIIIIIIIIIIIIIIIIIIIIIIIIIIIIIIIIIIIIIIIIIIIIIIIIIIIIIIIIIIIIIIIIIIIIIIIIIIIIIIIIIIIIIIIIIIIIIIIIIIIIIIIIIIIIIIIIIIIIIIIIIIIIIIIIIIIIIIIIIIIIIIIIIIIIIIIIIIIIIIIIIIIIIIIIIIIIIIIIIIIIIIIIIIIIIIIIII
@R0000431
TATGGTGGTGATGTATTATTTTGTAAGTTTTATAAAATGGGGGGGGGGTATTTGAAAAGGGGGGTTTTGAGTTATTTTTTTTTTTTAGTTAGGTTTTTGGTGGAATGTGGGTGTAAGATTTAGAGGTTTATGTTGATTAGTAATTTTGAATTTAGATATTTGGGTTTAGTATAGATTTAATTTTGGGTAAAATATAGTGGGAAAAAAAATGTAATTATTATTAGTTGTTTTTTGATGTAGTTATTTTAATAGTGGAAAGAGAGGGTGTTAAAGGTAAATTTAGTTGGAGATTTTTAGATTATAGAGAAGGTTGTGGAATT
+
IIIIIIIIIIIIIIIIIIIIIIIIIIIIIIIIIIIIIIIIIIIIIIIIIIIIIIIIIIIIIIIIIIIIIIIIIIIIIIIIIIIIIIIIIIIIIIIIIIIIIIIIIIIIIIIIIIIIIIIIIIIIIIIIIIIIIIIIIIIIIIIIIIIIIIIIIIIIIIIIIIIIIIIIIIIIIIIIIIIIIIIIIIIIIIIIIIIIIIIIIIIIIIIIIIIIIIIIIIIIIIIIIIIIIIIIIIIIIIIIIIIIIIIIIIIIIIIIIIIIIIIIIIIIIIIIIIIIIIIIIIIIIIIIIIIIIIIIIIIIIIIIIIIIIIIIIIIIIIII
@R0000432
TATGGCGGCGATGTATTATTTCGTAAGTTTTATAAAATGGGGGGGGGGTATTTGAAAAGGGGGGTTTCGAGTTATTTTTTTTTTTTAGTTAGGTTTTCGGCGGAACGTGGGCGTAAGATTTAGAGGTTTATGTTGATTAGTAATTTTGAATTTAGATATTCGGGTTTAGTATAGATTTAATTTCGGGTAAAATATAGTGGGAAAAAAAATGTAATTATTATTAGTCGTTTTTTGACGTAGTTATTTTAATAGCGGAAAGAGAGGGCGTTAAAGGTAAATTTAGTCGGAGATTTTTAGATTATAGAGAAGGTTGCGGAATT
+
IIIIIIIIIIIIIIIIIIIIIIIIIIIIIIIIIIIIIIIIIIIIIIIIIIIIIIIIIIIIIIIIIIIIIIIIIIIIIIIIIIIIIIIIIIIIIIIIIIIIIIIIIIIIIIIIIIIIIIIIIIIIIIIIIIIIIIIIIIIIIIIIIIIIIIIIIIIIIIIIIIIIIIIIIIIIIIIIIIIIIIIIIIIIIIIIIIIIIIIIIIIIIIIIIIIIIIIIIIIIIIIIIIIIIIIIIIIIIIIIIIIIIIIIIIIIIIIIIIIIIIIIIIIIIIIIIIIIIIIIIIIIIIIIIIIIIIIIIIIIIIIIIIIIIIIIIIIIIIII
@R0000433
TATGGTGGTGATGTATTATTTTGTAAGTTTTATAAAATGGGGGGGGGGTATTTGAAAAGGGGGGTTTTGAGTTATTTTTTTTTTTTAGTTAGGTTTTTGGTGGAATGTGGGTGTAAGATTTAGAGGTTTATGTTGATTAGTAATTTTGAATTTAGATATTTGGGTTTAGTATAGATTTAATTTTGGGTAAAATATAGTGGGAAAAAAAATGTAATTATTATTAGTTGTTTTTTGATGTAGTTATTTTAATAGTGGAAAGAGAGGGTGTTAAAGGTAAATTTAGTTGGAGATTTTTAGATTATAGAGAAGGTTGTGGAATT
+
IIIIIIIIIIIIIIIIIIIIIIIIIIIIIIIIIIIIIIIIIIIIIIIIIIIIIIIIIIIIIIIIIIIIIIIIIIIIIIIIIIIIIIIIIIIIIIIIIIIIIIIIIIIIIIIIIIIIIIIIIIIIIIIIIIIIIIIIIIIIIIIIIIIIIIIIIIIIIIIIIIIIIIIIIIIIIIIIIIIIIIIIIIIIIIIIIIIIIIIIIIIIIIIIIIIIIIIIIIIIIIIIIIIIIIIIIIIIIIIIIIIIIIIIIIIIIIIIIIIIIIIIIIIIIIIIIIIIIIIIIIIIIIIIIIIIIIIIIIIIIIIIIIIIIIIIIIIIIIII
@R0000434
TATGGCGGCGATGTATTATTTCGTAAGTTTTATAAAATGGGGGGGGGGTATTTGAAAAGGGGGGTTTCGAGTTATTTTTTTTTTTTAGTTAGGTTTTCGGCGGAACGTGGGCGTAAGATTTAGAGGTTTATGTTGATTAGTAATTTTGAATTTAGATATTCGGGTTTAGTATAGATTTAATTTCGGGTAAAATATAGTGGGAAAAAAAATGTAATTATTATTAGTCGTTTTTTGACGTAGTTATTTTAATAGCGGAAAGAGAGGGCGTTAAAGGTAAATTTAGTCGGAGATTTTTAGATTATAGAGAAGGTTGCGGAATT
+
IIIIIIIIIIIIIIIIIIIIIIIIIIIIIIIIIIIIIIIIIIIIIIIIIIIIIIIIIIIIIIIIIIIIIIIIIIIIIIIIIIIIIIIIIIIIIIIIIIIIIIIIIIIIIIIIIIIIIIIIIIIIIIIIIIIIIIIIIIIIIIIIIIIIIIIIIIIIIIIIIIIIIIIIIIIIIIIIIIIIIIIIIIIIIIIIIIIIIIIIIIIIIIIIIIIIIIIIIIIIIIIIIIIIIIIIIIIIIIIIIIIIIIIIIIIIIIIIIIIIIIIIIIIIIIIIIIIIIIIIIIIIIIIIIIIIIIIIIIIIIIIIIIIIIIIIIIIIIIII
@R0000435
TATGGCGGCGATGTATTATTTCGTAAGTTTTATAAAATGGGGGGGGGGTATTTGAAAAGGGGGGTTTCGAGTTATTTTTTTTTTTTAGTTAGGTTTTCGGCGGAACGTGGGCGTAAGATTTAGAGGTTTATGTTGATTAGTAATTTTGAATTTAGATATTCGGGTTTAGTATAGATTTAATTTCGGGTAAAATATAGTGGGAAAAAAAATGTAATTATTATTAGTCGTTTTTTGACGTAGTTATTTTAATAGCGGAAAGAGAGGGCGTTAAAGGTAAATTTAGTCGGAGATTTTTAGATTATAGAGAAGGTTGCGGAATT
+
IIIIIIIIIIIIIIIIIIIIIIIIIIIIIIIIIIIIIIIIIIIIIIIIIIIIIIIIIIIIIIIIIIIIIIIIIIIIIIIIIIIIIIIIIIIIIIIIIIIIIIIIIIIIIIIIIIIIIIIIIIIIIIIIIIIIIIIIIIIIIIIIIIIIIIIIIIIIIIIIIIIIIIIIIIIIIIIIIIIIIIIIIIIIIIIIIIIIIIIIIIIIIIIIIIIIIIIIIIIIIIIIIIIIIIIIIIIIIIIIIIIIIIIIIIIIIIIIIIIIIIIIIIIIIIIIIIIIIIIIIIIIIIIIIIIIIIIIIIIIIIIIIIIIIIIIIIIIIIII
@R0000436
TATGGCGGCGATGTATTATTTCGTAAGTTTTATAAAATGGGGGGGGGGTATTTGAAAAGGGGGGTTTCGAGTTATTTTTTTTTTTTAGTTAGGTTTTCGGCGGAACGTGGGCGTAAGATTTAGAGGTTTATGTTGATTAGTAATTTTGAATTTAGATATTCGGGTTTAGTATAGATTTAATTTCGGGTAAAATATAGTGGGAAAAAAAATGTAATTATTATTAGTCGTTTTTTGACGTAGTTATTTTAATAGCGGAAAGAGAGGGCGTTAAAGGTAAATTTAGTCGGAGATTTTTAGATTATAGAGAAGGTTGCGGAATT
+
IIIIIIIIIIIIIIIIIIIIIIIIIIIIIIIIIIIIIIIIIIIIIIIIIIIIIIIIIIIIIIIIIIIIIIIIIIIIIIIIIIIIIIIIIIIIIIIIIIIIIIIIIIIIIIIIIIIIIIIIIIIIIIIIIIIIIIIIIIIIIIIIIIIIIIIIIIIIIIIIIIIIIIIIIIIIIIIIIIIIIIIIIIIIIIIIIIIIIIIIIIIIIIIIIIIIIIIIIIIIIIIIIIIIIIIIIIIIIIIIIIIIIIIIIIIIIIIIIIIIIIIIIIIIIIIIIIIIIIIIIIIIIIIIIIIIIIIIIIIIIIIIIIIIIIIIIIIIIIII
@R0000437
TATGGTGGTGATGTATTATTTTGTAAGTTTTATAAAATGGGGGGGGGGTATTTGAAAAGGGGGGTTTTGAGTTATTTTTTTTTTTTAGTTAGGTTTTTGGTGGAATGTGGGTGTAAGATTTAGAGGTTTATGTTGATTAGTAATTTTGAATTTAGATATTTGGGTTTAGTATAGATTTAATTTTGGGTAAAATATAGTGGGAAAAAAAATGTAATTATTATTAGTTGTTTTTTGATGTAGTTATTTTAATAGTGGAAAGAGAGGGTGTTAAAGGTAAATTTAGTTGGAGATTTTTAGATTATAGAGAAGGTTGTGGAATT
+
IIIIIIIIIIIIIIIIIIIIIIIIIIIIIIIIIIIIIIIIIIIIIIIIIIIIIIIIIIIIIIIIIIIIIIIIIIIIIIIIIIIIIIIIIIIIIIIIIIIIIIIIIIIIIIIIIIIIIIIIIIIIIIIIIIIIIIIIIIIIIIIIIIIIIIIIIIIIIIIIIIIIIIIIIIIIIIIIIIIIIIIIIIIIIIIIIIIIIIIIIIIIIIIIIIIIIIIIIIIIIIIIIIIIIIIIIIIIIIIIIIIIIIIIIIIIIIIIIIIIIIIIIIIIIIIIIIIIIIIIIIIIIIIIIIIIIIIIIIIIIIIIIIIIIIIIIIIIIIII
@R0000438
TATGGTGGTGATGTATTATTTTGTAAGTTTTATAAAATGGGGGGGGGGTATTTGAAAAGGGGGGTTTTGAGTTATTTTTTTTTTTTAGTTAGGTTTTTGGTGGAATGTGGGTGTAAGATTTAGAGGTTTATGTTGATTAGTAATTTTGAATTTAGATATTTGGGTTTAGTATAGATTTAATTTTGGGTAAAATATAGTGGGAAAAAAAATGTAATTATTATTAGTTGTTTTTTGATGTAGTTATTTTAATAGTGGAAAGAGAGGGTGTTAAAGGTAAATTTAGTTGGAGATTTTTAGATTATAGAGAAGGTTGTGGAATT
+
IIIIIIIIIIIIIIIIIIIIIIIIIIIIIIIIIIIIIIIIIIIIIIIIIIIIIIIIIIIIIIIIIIIIIIIIIIIIIIIIIIIIIIIIIIIIIIIIIIIIIIIIIIIIIIIIIIIIIIIIIIIIIIIIIIIIIIIIIIIIIIIIIIIIIIIIIIIIIIIIIIIIIIIIIIIIIIIIIIIIIIIIIIIIIIIIIIIIIIIIIIIIIIIIIIIIIIIIIIIIIIIIIIIIIIIIIIIIIIIIIIIIIIIIIIIIIIIIIIIIIIIIIIIIIIIIIIIIIIIIIIIIIIIIIIIIIIIIIIIIIIIIIIIIIIIIIIIIIIII
@R0000439
TATGGCGGCGATGTATTATTTCGTAAGTTTTATAAAATGGGGGGGGGGTATTTGAAAAGGGGGGTTTCGAGTTATTTTTTTTTTTTAGTTAGGTTTTCGGCGGAACGTGGGCGTAAGATTTAGAGGTTTATGTTGATTAGTAATTTTGAATTTAGATATTCGGGTTTAGTATAGATTTAATTTCGGGTAAAATATAGTGGGAAAAAAAATGTAATTATTATTAGTCGTTTTTTGACGTAGTTATTTTAATAGCGGAAAGAGAGGGCGTTAAAGGTAAATTTAGTCGGAGATTTTTAGATTATAGAGAAGGTTGCGGAATT
+
IIIIIIIIIIIIIIIIIIIIIIIIIIIIIIIIIIIIIIIIIIIIIIIIIIIIIIIIIIIIIIIIIIIIIIIIIIIIIIIIIIIIIIIIIIIIIIIIIIIIIIIIIIIIIIIIIIIIIIIIIIIIIIIIIIIIIIIIIIIIIIIIIIIIIIIIIIIIIIIIIIIIIIIIIIIIIIIIIIIIIIIIIIIIIIIIIIIIIIIIIIIIIIIIIIIIIIIIIIIIIIIIIIIIIIIIIIIIIIIIIIIIIIIIIIIIIIIIIIIIIIIIIIIIIIIIIIIIIIIIIIIIIIIIIIIIIIIIIIIIIIIIIIIIIIIIIIIIIIII
@R0000440
TATGGCGGCGATGTATTATTTCGTAAGTTTTATAAAATGGGGGGGGGGTATTTGAAAAGGGGGGTTTCGAGTTATTTTTTTTTTTTAGTTAGGTTTTCGGCGGAACGTGGGCGTAAGATTTAGAGGTTTATGTTGATTAGTAATTTTGAATTTAGATATTCGGGTTTAGTATAGATTTAATTTCGGGTAAAATATAGTGGGAAAAAAAATGTAATTATTATTAGTCGTTTTTTGACGTAGTTATTTTAATAGCGGAAAGAGAGGGCGTTAAAGGTAAATTTAGTCGGAGATTTTTAGATTATAGAGAAGGTTGCGGAATT
+
IIIIIIIIIIIIIIIIIIIIIIIIIIIIIIIIIIIIIIIIIIIIIIIIIIIIIIIIIIIIIIIIIIIIIIIIIIIIIIIIIIIIIIIIIIIIIIIIIIIIIIIIIIIIIIIIIIIIIIIIIIIIIIIIIIIIIIIIIIIIIIIIIIIIIIIIIIIIIIIIIIIIIIIIIIIIIIIIIIIIIIIIIIIIIIIIIIIIIIIIIIIIIIIIIIIIIIIIIIIIIIIIIIIIIIIIIIIIIIIIIIIIIIIIIIIIIIIIIIIIIIIIIIIIIIIIIIIIIIIIIIIIIIIIIIIIIIIIIIIIIIIIIIIIIIIIIIIIIIII
@R0000441
TATGGTGGTGATGTATTATTTTGTAAGTTTTATAAAATGGGGGGGGGGTATTTGAAAAGGGGGGTTTTGAGTTATTTTTTTTTTTTAGTTAGGTTTTTGGTGGAATGTGGGTGTAAGATTTAGAGGTTTATGTTGATTAGTAATTTTGAATTTAGATATTTGGGTTTAGTATAGATTTAATTTTGGGTAAAATATAGTGGGAAAAAAAATGTAATTATTATTAGTTGTTTTTTGATGTAGTTATTTTAATAGTGGAAAGAGAGGGTGTTAAAGGTAAATTTAGTTGGAGATTTTTAGATTATAGAGAAGGTTGTGGAATT
+
IIIIIIIIIIIIIIIIIIIIIIIIIIIIIIIIIIIIIIIIIIIIIIIIIIIIIIIIIIIIIIIIIIIIIIIIIIIIIIIIIIIIIIIIIIIIIIIIIIIIIIIIIIIIIIIIIIIIIIIIIIIIIIIIIIIIIIIIIIIIIIIIIIIIIIIIIIIIIIIIIIIIIIIIIIIIIIIIIIIIIIIIIIIIIIIIIIIIIIIIIIIIIIIIIIIIIIIIIIIIIIIIIIIIIIIIIIIIIIIIIIIIIIIIIIIIIIIIIIIIIIIIIIIIIIIIIIIIIIIIIIIIIIIIIIIIIIIIIIIIIIIIIIIIIIIIIIIIIIII
@R0000442
TATGGCGGCGATGTATTATTTCGTAAGTTTTATAAAATGGGGGGGGGGTATTTGAAAAGGGGGGTTTCGAGTTATTTTTTTTTTTTAGTTAGGTTTTCGGCGGAACGTGGGCGTAAGATTTAGAGGTTTATGTTGATTAGTAATTTTGAATTTAGATATTCGGGTTTAGTATAGATTTAATTTCGGGTAAAATATAGTGGGAAAAAAAATGTAATTATTATTAGTCGTTTTTTGACGTAGTTATTTTAATAGCGGAAAGAGAGGGCGTTAAAGGTAAATTTAGTCGGAGATTTTTAGATTATAGAGAAGGTTGCGGAATT
+
IIIIIIIIIIIIIIIIIIIIIIIIIIIIIIIIIIIIIIIIIIIIIIIIIIIIIIIIIIIIIIIIIIIIIIIIIIIIIIIIIIIIIIIIIIIIIIIIIIIIIIIIIIIIIIIIIIIIIIIIIIIIIIIIIIIIIIIIIIIIIIIIIIIIIIIIIIIIIIIIIIIIIIIIIIIIIIIIIIIIIIIIIIIIIIIIIIIIIIIIIIIIIIIIIIIIIIIIIIIIIIIIIIIIIIIIIIIIIIIIIIIIIIIIIIIIIIIIIIIIIIIIIIIIIIIIIIIIIIIIIIIIIIIIIIIIIIIIIIIIIIIIIIIIIIIIIIIIIIII
@R0000443
TATGGTGGTGATGTATTATTTTGTAAGTTTTATAAAATGGGGGGGGGGTATTTGAAAAGGGGGGTTTTGAGTTATTTTTTTTTTTTAGTTAGGTTTTTGGTGGAATGTGGGTGTAAGATTTAGAGGTTTATGTTGATTAGTAATTTTGAATTTAGATATTTGGGTTTAGTATAGATTTAATTTTGGGTAAAATATAGTGGGAAAAAAAATGTAATTATTATTAGTTGTTTTTTGATGTAGTTATTTTAATAGTGGAAAGAGAGGGTGTTAAAGGTAAATTTAGTTGGAGATTTTTAGATTATAGAGAAGGTTGTGGAATT
+
IIIIIIIIIIIIIIIIIIIIIIIIIIIIIIIIIIIIIIIIIIIIIIIIIIIIIIIIIIIIIIIIIIIIIIIIIIIIIIIIIIIIIIIIIIIIIIIIIIIIIIIIIIIIIIIIIIIIIIIIIIIIIIIIIIIIIIIIIIIIIIIIIIIIIIIIIIIIIIIIIIIIIIIIIIIIIIIIIIIIIIIIIIIIIIIIIIIIIIIIIIIIIIIIIIIIIIIIIIIIIIIIIIIIIIIIIIIIIIIIIIIIIIIIIIIIIIIIIIIIIIIIIIIIIIIIIIIIIIIIIIIIIIIIIIIIIIIIIIIIIIIIIIIIIIIIIIIIIIII
@R0000444
TATGGCGGCGATGTATTATTTCGTAAGTTTTATAAAATGGGGGGGGGGTATTTGAAAAGGGGGGTTTCGAGTTATTTTTTTTTTTTAGTTAGGTTTTCGGCGGAACGTGGGCGTAAGATTTAGAGGTTTATGTTGATTAGTAATTTTGAATTTAGATATTCGGGTTTAGTATAGATTTAATTTCGGGTAAAATATAGTGGGAAAAAAAATGTAATTATTATTAGTCGTTTTTTGACGTAGTTATTTTAATAGCGGAAAGAGAGGGCGTTAAAGGTAAATTTAGTCGGAGATTTTTAGATTATAGAGAAGGTTGCGGAATT
+
IIIIIIIIIIIIIIIIIIIIIIIIIIIIIIIIIIIIIIIIIIIIIIIIIIIIIIIIIIIIIIIIIIIIIIIIIIIIIIIIIIIIIIIIIIIIIIIIIIIIIIIIIIIIIIIIIIIIIIIIIIIIIIIIIIIIIIIIIIIIIIIIIIIIIIIIIIIIIIIIIIIIIIIIIIIIIIIIIIIIIIIIIIIIIIIIIIIIIIIIIIIIIIIIIIIIIIIIIIIIIIIIIIIIIIIIIIIIIIIIIIIIIIIIIIIIIIIIIIIIIIIIIIIIIIIIIIIIIIIIIIIIIIIIIIIIIIIIIIIIIIIIIIIIIIIIIIIIIIII
@R0000445
TATGGCGGCGATGTATTATTTCGTAAGTTTTATAAAATGGGGGGGGGGTATTTGAAAAGGGGGGTTTCGAGTTATTTTTTTTTTTTAGTTAGGTTTTCGGCGGAACGTGGGCGTAAGATTTAGAGGTTTATGTTGATTAGTAATTTTGAATTTAGATATTCGGGTTTAGTATAGATTTAATTTCGGGTAAAATATAGTGGGAAAAAAAATGTAATTATTATTAGTCGTTTTTTGACGTAGTTATTTTAATAGCGGAAAGAGAGGGCGTTAAAGGTAAATTTAGTCGGAGATTTTTAGATTATAGAGAAGGTTGCGGAATT
+
IIIIIIIIIIIIIIIIIIIIIIIIIIIIIIIIIIIIIIIIIIIIIIIIIIIIIIIIIIIIIIIIIIIIIIIIIIIIIIIIIIIIIIIIIIIIIIIIIIIIIIIIIIIIIIIIIIIIIIIIIIIIIIIIIIIIIIIIIIIIIIIIIIIIIIIIIIIIIIIIIIIIIIIIIIIIIIIIIIIIIIIIIIIIIIIIIIIIIIIIIIIIIIIIIIIIIIIIIIIIIIIIIIIIIIIIIIIIIIIIIIIIIIIIIIIIIIIIIIIIIIIIIIIIIIIIIIIIIIIIIIIIIIIIIIIIIIIIIIIIIIIIIIIIIIIIIIIIIIII
@R0000446
TATGGTGGTGATGTATTATTTTGTAAGTTTTATAAAATGGGGGGGGGGTATTTGAAAAGGGGGGTTTTGAGTTATTTTTTTTTTTTAGTTAGGTTTTTGGTGGAATGTGGGTGTAAGATTTAGAGGTTTATGTTGATTAGTAATTTTGAATTTAGATATTTGGGTTTAGTATAGATTTAATTTTGGGTAAAATATAGTGGGAAAAAAAATGTAATTATTATTAGTTGTTTTTTGATGTAGTTATTTTAATAGTGGAAAGAGAGGGTGTTAAAGGTAAATTTAGTTGGAGATTTTTAGATTATAGAGAAGGTTGTGGAATT
+
IIIIIIIIIIIIIIIIIIIIIIIIIIIIIIIIIIIIIIIIIIIIIIIIIIIIIIIIIIIIIIIIIIIIIIIIIIIIIIIIIIIIIIIIIIIIIIIIIIIIIIIIIIIIIIIIIIIIIIIIIIIIIIIIIIIIIIIIIIIIIIIIIIIIIIIIIIIIIIIIIIIIIIIIIIIIIIIIIIIIIIIIIIIIIIIIIIIIIIIIIIIIIIIIIIIIIIIIIIIIIIIIIIIIIIIIIIIIIIIIIIIIIIIIIIIIIIIIIIIIIIIIIIIIIIIIIIIIIIIIIIIIIIIIIIIIIIIIIIIIIIIIIIIIIIIIIIIIIIII
@R0000447
TATGGCGGCGATGTATTATTTCGTAAGTTTTATAAAATGGGGGGGGGGTATTTGAAAAGGGGGGTTTCGAGTTATTTTTTTTTTTTAGTTAGGTTTTCGGCGGAACGTGGGCGTAAGATTTAGAGGTTTATGTTGATTAGTAATTTTGAATTTAGATATTCGGGTTTAGTATAGATTTAATTTCGGGTAAAATATAGTGGGAAAAAAAATGTAATTATTATTAGTCGTTTTTTGACGTAGTTATTTTAATAGCGGAAAGAGAGGGCGTTAAAGGTAAATTTAGTCGGAGATTTTTAGATTATAGAGAAGGTTGCGGAATT
+
IIIIIIIIIIIIIIIIIIIIIIIIIIIIIIIIIIIIIIIIIIIIIIIIIIIIIIIIIIIIIIIIIIIIIIIIIIIIIIIIIIIIIIIIIIIIIIIIIIIIIIIIIIIIIIIIIIIIIIIIIIIIIIIIIIIIIIIIIIIIIIIIIIIIIIIIIIIIIIIIIIIIIIIIIIIIIIIIIIIIIIIIIIIIIIIIIIIIIIIIIIIIIIIIIIIIIIIIIIIIIIIIIIIIIIIIIIIIIIIIIIIIIIIIIIIIIIIIIIIIIIIIIIIIIIIIIIIIIIIIIIIIIIIIIIIIIIIIIIIIIIIIIIIIIIIIIIIIIIII
@R0000448
TATGGCGGCGATGTATTATTTCGTAAGTTTTATAAAATGGGGGGGGGGTATTTGAAAAGGGGGGTTTCGAGTTATTTTTTTTTTTTAGTTAGGTTTTCGGCGGAACGTGGGCGTAAGATTTAGAGGTTTATGTTGATTAGTAATTTTGAATTTAGATATTCGGGTTTAGTATAGATTTAATTTCGGGTAAAATATAGTGGGAAAAAAAATGTAATTATTATTAGTCGTTTTTTGACGTAGTTATTTTAATAGCGGAAAGAGAGGGCGTTAAAGGTAAATTTAGTCGGAGATTTTTAGATTATAGAGAAGGTTGCGGAATT
+
IIIIIIIIIIIIIIIIIIIIIIIIIIIIIIIIIIIIIIIIIIIIIIIIIIIIIIIIIIIIIIIIIIIIIIIIIIIIIIIIIIIIIIIIIIIIIIIIIIIIIIIIIIIIIIIIIIIIIIIIIIIIIIIIIIIIIIIIIIIIIIIIIIIIIIIIIIIIIIIIIIIIIIIIIIIIIIIIIIIIIIIIIIIIIIIIIIIIIIIIIIIIIIIIIIIIIIIIIIIIIIIIIIIIIIIIIIIIIIIIIIIIIIIIIIIIIIIIIIIIIIIIIIIIIIIIIIIIIIIIIIIIIIIIIIIIIIIIIIIIIIIIIIIIIIIIIIIIIIII
@R0000449
TATGGTGGTGATGTATTATTTTGTAAGTTTTATAAAATGGGGGGGGGGTATTTGAAAAGGGGGGTTTTGAGTTATTTTTTTTTTTTAGTTAGGTTTTTGGTGGAATGTGGGTGTAAGATTTAGAGGTTTATGTTGATTAGTAATTTTGAATTTAGATATTTGGGTTTAGTATAGATTTAATTTTGGGTAAAATATAGTGGGAAAAAAAATGTAATTATTATTAGTTGTTTTTTGATGTAGTTATTTTAATAGTGGAAAGAGAGGGTGTTAAAGGTAAATTTAGTTGGAGATTTTTAGATTATAGAGAAGGTTGTGGAATT
+
IIIIIIIIIIIIIIIIIIIIIIIIIIIIIIIIIIIIIIIIIIIIIIIIIIIIIIIIIIIIIIIIIIIIIIIIIIIIIIIIIIIIIIIIIIIIIIIIIIIIIIIIIIIIIIIIIIIIIIIIIIIIIIIIIIIIIIIIIIIIIIIIIIIIIIIIIIIIIIIIIIIIIIIIIIIIIIIIIIIIIIIIIIIIIIIIIIIIIIIIIIIIIIIIIIIIIIIIIIIIIIIIIIIIIIIIIIIIIIIIIIIIIIIIIIIIIIIIIIIIIIIIIIIIIIIIIIIIIIIIIIIIIIIIIIIIIIIIIIIIIIIIIIIIIIIIIIIIIIII
@R0000450
TATGGTGGTGATGTATTATTTTGTAAGTTTTATAAAATGGGGGGGGGGTATTTGAAAAGGGGGGTTTTGAGTTATTTTTTTTTTTTAGTTAGGTTTTTGGTGGAATGTGGGTGTAAGATTTAGAGGTTTATGTTGATTAGTAATTTTGAATTTAGATATTTGGGTTTAGTATAGATTTAATTTTGGGTAAAATATAGTGGGAAAAAAAATGTAATTATTATTAGTTGTTTTTTGATGTAGTTATTTTAATAGTGGAAAGAGAGGGTGTTAAAGGTAAATTTAGTTGGAGATTTTTAGATTATAGAGAAGGTTGTGGAATT
+
IIIIIIIIIIIIIIIIIIIIIIIIIIIIIIIIIIIIIIIIIIIIIIIIIIIIIIIIIIIIIIIIIIIIIIIIIIIIIIIIIIIIIIIIIIIIIIIIIIIIIIIIIIIIIIIIIIIIIIIIIIIIIIIIIIIIIIIIIIIIIIIIIIIIIIIIIIIIIIIIIIIIIIIIIIIIIIIIIIIIIIIIIIIIIIIIIIIIIIIIIIIIIIIIIIIIIIIIIIIIIIIIIIIIIIIIIIIIIIIIIIIIIIIIIIIIIIIIIIIIIIIIIIIIIIIIIIIIIIIIIIIIIIIIIIIIIIIIIIIIIIIIIIIIIIIIIIIIIIII
@R0000451
TATGGTGGTGATGTATTATTTTGTAAGTTTTATAAAATGGGGGGGGGGTATTTGAAAAGGGGGGTTTTGAGTTATTTTTTTTTTTTAGTTAGGTTTTTGGTGGAATGTGGGTGTAAGATTTAGAGGTTTATGTTGATTAGTAATTTTGAATTTAGATATTTGGGTTTAGTATAGATTTAATTTTGGGTAAAATATAGTGGGAAAAAAAATGTAATTATTATTAGTTGTTTTTTGATGTAGTTATTTTAATAGTGGAAAGAGAGGGTGTTAAAGGTAAATTTAGTTGGAGATTTTTAGATTATAGAGAAGGTTGTGGAATT
+
IIIIIIIIIIIIIIIIIIIIIIIIIIIIIIIIIIIIIIIIIIIIIIIIIIIIIIIIIIIIIIIIIIIIIIIIIIIIIIIIIIIIIIIIIIIIIIIIIIIIIIIIIIIIIIIIIIIIIIIIIIIIIIIIIIIIIIIIIIIIIIIIIIIIIIIIIIIIIIIIIIIIIIIIIIIIIIIIIIIIIIIIIIIIIIIIIIIIIIIIIIIIIIIIIIIIIIIIIIIIIIIIIIIIIIIIIIIIIIIIIIIIIIIIIIIIIIIIIIIIIIIIIIIIIIIIIIIIIIIIIIIIIIIIIIIIIIIIIIIIIIIIIIIIIIIIIIIIIIII
@R0000452
TATGGTGGTGATGTATTATTTTGTAAGTTTTATAAAATGGGGGGGGGGTATTTGAAAAGGGGGGTTTTGAGTTATTTTTTTTTTTTAGTTAGGTTTTTGGTGGAATGTGGGTGTAAGATTTAGAGGTTTATGTTGATTAGTAATTTTGAATTTAGATATTTGGGTTTAGTATAGATTTAATTTTGGGTAAAATATAGTGGGAAAAAAAATGTAATTATTATTAGTTGTTTTTTGATGTAGTTATTTTAATAGTGGAAAGAGAGGGTGTTAAAGGTAAATTTAGTTGGAGATTTTTAGATTATAGAGAAGGTTGTGGAATT
+
IIIIIIIIIIIIIIIIIIIIIIIIIIIIIIIIIIIIIIIIIIIIIIIIIIIIIIIIIIIIIIIIIIIIIIIIIIIIIIIIIIIIIIIIIIIIIIIIIIIIIIIIIIIIIIIIIIIIIIIIIIIIIIIIIIIIIIIIIIIIIIIIIIIIIIIIIIIIIIIIIIIIIIIIIIIIIIIIIIIIIIIIIIIIIIIIIIIIIIIIIIIIIIIIIIIIIIIIIIIIIIIIIIIIIIIIIIIIIIIIIIIIIIIIIIIIIIIIIIIIIIIIIIIIIIIIIIIIIIIIIIIIIIIIIIIIIIIIIIIIIIIIIIIIIIIIIIIIIIII
@R0000453
TATGGCGGCGATGTATTATTTCGTAAGTTTTATAAAATGGGGGGGGGGTATTTGAAAAGGGGGGTTTCGAGTTATTTTTTTTTTTTAGTTAGGTTTTCGGCGGAACGTGGGCGTAAGATTTAGAGGTTTATGTTGATTAGTAATTTTGAATTTAGATATTCGGGTTTAGTATAGATTTAATTTCGGGTAAAATATAGTGGGAAAAAAAATGTAATTATTATTAGTCGTTTTTTGACGTAGTTATTTTAATAGCGGAAAGAGAGGGCGTTAAAGGTAAATTTAGTCGGAGATTTTTAGATTATAGAGAAGGTTGCGGAATT
+
IIIIIIIIIIIIIIIIIIIIIIIIIIIIIIIIIIIIIIIIIIIIIIIIIIIIIIIIIIIIIIIIIIIIIIIIIIIIIIIIIIIIIIIIIIIIIIIIIIIIIIIIIIIIIIIIIIIIIIIIIIIIIIIIIIIIIIIIIIIIIIIIIIIIIIIIIIIIIIIIIIIIIIIIIIIIIIIIIIIIIIIIIIIIIIIIIIIIIIIIIIIIIIIIIIIIIIIIIIIIIIIIIIIIIIIIIIIIIIIIIIIIIIIIIIIIIIIIIIIIIIIIIIIIIIIIIIIIIIIIIIIIIIIIIIIIIIIIIIIIIIIIIIIIIIIIIIIIIIII
@R0000454
TATGGTGGTGATGTATTATTTTGTAAGTTTTATAAAATGGGGGGGGGGTATTTGAAAAGGGGGGTTTTGAGTTATTTTTTTTTTTTAGTTAGGTTTTTGGTGGAATGTGGGTGTAAGATTTAGAGGTTTATGTTGATTAGTAATTTTGAATTTAGATATTTGGGTTTAGTATAGATTTAATTTTGGGTAAAATATAGTGGGAAAAAAAATGTAATTATTATTAGTTGTTTTTTGATGTAGTTATTTTAATAGTGGAAAGAGAGGGTGTTAAAGGTAAATTTAGTTGGAGATTTTTAGATTATAGAGAAGGTTGTGGAATT
+
IIIIIIIIIIIIIIIIIIIIIIIIIIIIIIIIIIIIIIIIIIIIIIIIIIIIIIIIIIIIIIIIIIIIIIIIIIIIIIIIIIIIIIIIIIIIIIIIIIIIIIIIIIIIIIIIIIIIIIIIIIIIIIIIIIIIIIIIIIIIIIIIIIIIIIIIIIIIIIIIIIIIIIIIIIIIIIIIIIIIIIIIIIIIIIIIIIIIIIIIIIIIIIIIIIIIIIIIIIIIIIIIIIIIIIIIIIIIIIIIIIIIIIIIIIIIIIIIIIIIIIIIIIIIIIIIIIIIIIIIIIIIIIIIIIIIIIIIIIIIIIIIIIIIIIIIIIIIIIII
@R0000455
TATGGCGGCGATGTATTATTTCGTAAGTTTTATAAAATGGGGGGGGGGTATTTGAAAAGGGGGGTTTCGAGTTATTTTTTTTTTTTAGTTAGGTTTTCGGCGGAACGTGGGCGTAAGATTTAGAGGTTTATGTTGATTAGTAATTTTGAATTTAGATATTCGGGTTTAGTATAGATTTAATTTCGGGTAAAATATAGTGGGAAAAAAAATGTAATTATTATTAGTCGTTTTTTGACGTAGTTATTTTAATAGCGGAAAGAGAGGGCGTTAAAGGTAAATTTAGTCGGAGATTTTTAGATTATAGAGAAGGTTGCGGAATT
+
IIIIIIIIIIIIIIIIIIIIIIIIIIIIIIIIIIIIIIIIIIIIIIIIIIIIIIIIIIIIIIIIIIIIIIIIIIIIIIIIIIIIIIIIIIIIIIIIIIIIIIIIIIIIIIIIIIIIIIIIIIIIIIIIIIIIIIIIIIIIIIIIIIIIIIIIIIIIIIIIIIIIIIIIIIIIIIIIIIIIIIIIIIIIIIIIIIIIIIIIIIIIIIIIIIIIIIIIIIIIIIIIIIIIIIIIIIIIIIIIIIIIIIIIIIIIIIIIIIIIIIIIIIIIIIIIIIIIIIIIIIIIIIIIIIIIIIIIIIIIIIIIIIIIIIIIIIIIIIII
@R0000456
TATGGTGGTGATGTATTATTTTGTAAGTTTTATAAAATGGGGGGGGGGTATTTGAAAAGGGGGGTTTTGAGTTATTTTTTTTTTTTAGTTAGGTTTTTGGTGGAATGTGGGTGTAAGATTTAGAGGTTTATGTTGATTAGTAATTTTGAATTTAGATATTTGGGTTTAGTATAGATTTAATTTTGGGTAAAATATAGTGGGAAAAAAAATGTAATTATTATTAGTTGTTTTTTGATGTAGTTATTTTAATAGTGGAAAGAGAGGGTGTTAAAGGTAAATTTAGTTGGAGATTTTTAGATTATAGAGAAGGTTGTGGAATT
+
IIIIIIIIIIIIIIIIIIIIIIIIIIIIIIIIIIIIIIIIIIIIIIIIIIIIIIIIIIIIIIIIIIIIIIIIIIIIIIIIIIIIIIIIIIIIIIIIIIIIIIIIIIIIIIIIIIIIIIIIIIIIIIIIIIIIIIIIIIIIIIIIIIIIIIIIIIIIIIIIIIIIIIIIIIIIIIIIIIIIIIIIIIIIIIIIIIIIIIIIIIIIIIIIIIIIIIIIIIIIIIIIIIIIIIIIIIIIIIIIIIIIIIIIIIIIIIIIIIIIIIIIIIIIIIIIIIIIIIIIIIIIIIIIIIIIIIIIIIIIIIIIIIIIIIIIIIIIIIII
@R0000457
TATGGCGGCGATGTATTATTTCGTAAGTTTTATAAAATGGGGGGGGGGTATTTGAAAAGGGGGGTTTCGAGTTATTTTTTTTTTTTAGTTAGGTTTTCGGCGGAACGTGGGCGTAAGATTTAGAGGTTTATGTTGATTAGTAATTTTGAATTTAGATATTCGGGTTTAGTATAGATTTAATTTCGGGTAAAATATAGTGGGAAAAAAAATGTAATTATTATTAGTCGTTTTTTGACGTAGTTATTTTAATAGCGGAAAGAGAGGGCGTTAAAGGTAAATTTAGTCGGAGATTTTTAGATTATAGAGAAGGTTGCGGAATT
+
IIIIIIIIIIIIIIIIIIIIIIIIIIIIIIIIIIIIIIIIIIIIIIIIIIIIIIIIIIIIIIIIIIIIIIIIIIIIIIIIIIIIIIIIIIIIIIIIIIIIIIIIIIIIIIIIIIIIIIIIIIIIIIIIIIIIIIIIIIIIIIIIIIIIIIIIIIIIIIIIIIIIIIIIIIIIIIIIIIIIIIIIIIIIIIIIIIIIIIIIIIIIIIIIIIIIIIIIIIIIIIIIIIIIIIIIIIIIIIIIIIIIIIIIIIIIIIIIIIIIIIIIIIIIIIIIIIIIIIIIIIIIIIIIIIIIIIIIIIIIIIIIIIIIIIIIIIIIIIII
@R0000458
TATGGCGGCGATGTATTATTTCGTAAGTTTTATAAAATGGGGGGGGGGTATTTGAAAAGGGGGGTTTCGAGTTATTTTTTTTTTTTAGTTAGGTTTTCGGCGGAACGTGGGCGTAAGATTTAGAGGTTTATGTTGATTAGTAATTTTGAATTTAGATATTCGGGTTTAGTATAGATTTAATTTCGGGTAAAATATAGTGGGAAAAAAAATGTAATTATTATTAGTCGTTTTTTGACGTAGTTATTTTAATAGCGGAAAGAGAGGGCGTTAAAGGTAAATTTAGTCGGAGATTTTTAGATTATAGAGAAGGTTGCGGAATT
+
IIIIIIIIIIIIIIIIIIIIIIIIIIIIIIIIIIIIIIIIIIIIIIIIIIIIIIIIIIIIIIIIIIIIIIIIIIIIIIIIIIIIIIIIIIIIIIIIIIIIIIIIIIIIIIIIIIIIIIIIIIIIIIIIIIIIIIIIIIIIIIIIIIIIIIIIIIIIIIIIIIIIIIIIIIIIIIIIIIIIIIIIIIIIIIIIIIIIIIIIIIIIIIIIIIIIIIIIIIIIIIIIIIIIIIIIIIIIIIIIIIIIIIIIIIIIIIIIIIIIIIIIIIIIIIIIIIIIIIIIIIIIIIIIIIIIIIIIIIIIIIIIIIIIIIIIIIIIIIII
@R0000459
TATGGCGGCGATGTATTATTTCGTAAGTTTTATAAAATGGGGGGGGGGTATTTGAAAAGGGGGGTTTCGAGTTATTTTTTTTTTTTAGTTAGGTTTTCGGCGGAACGTGGGCGTAAGATTTAGAGGTTTATGTTGATTAGTAATTTTGAATTTAGATATTCGGGTTTAGTATAGATTTAATTTCGGGTAAAATATAGTGGGAAAAAAAATGTAATTATTATTAGTCGTTTTTTGACGTAGTTATTTTAATAGCGGAAAGAGAGGGCGTTAAAGGTAAATTTAGTCGGAGATTTTTAGATTATAGAGAAGGTTGCGGAATT
+
IIIIIIIIIIIIIIIIIIIIIIIIIIIIIIIIIIIIIIIIIIIIIIIIIIIIIIIIIIIIIIIIIIIIIIIIIIIIIIIIIIIIIIIIIIIIIIIIIIIIIIIIIIIIIIIIIIIIIIIIIIIIIIIIIIIIIIIIIIIIIIIIIIIIIIIIIIIIIIIIIIIIIIIIIIIIIIIIIIIIIIIIIIIIIIIIIIIIIIIIIIIIIIIIIIIIIIIIIIIIIIIIIIIIIIIIIIIIIIIIIIIIIIIIIIIIIIIIIIIIIIIIIIIIIIIIIIIIIIIIIIIIIIIIIIIIIIIIIIIIIIIIIIIIIIIIIIIIIIII
@R0000460
TATGGTGGTGATGTATTATTTTGTAAGTTTTATAAAATGGGGGGGGGGTATTTGAAAAGGGGGGTTTTGAGTTATTTTTTTTTTTTAGTTAGGTTTTTGGTGGAATGTGGGTGTAAGATTTAGAGGTTTATGTTGATTAGTAATTTTGAATTTAGATATTTGGGTTTAGTATAGATTTAATTTTGGGTAAAATATAGTGGGAAAAAAAATGTAATTATTATTAGTTGTTTTTTGATGTAGTTATTTTAATAGTGGAAAGAGAGGGTGTTAAAGGTAAATTTAGTTGGAGATTTTTAGATTATAGAGAAGGTTGTGGAATT
+
IIIIIIIIIIIIIIIIIIIIIIIIIIIIIIIIIIIIIIIIIIIIIIIIIIIIIIIIIIIIIIIIIIIIIIIIIIIIIIIIIIIIIIIIIIIIIIIIIIIIIIIIIIIIIIIIIIIIIIIIIIIIIIIIIIIIIIIIIIIIIIIIIIIIIIIIIIIIIIIIIIIIIIIIIIIIIIIIIIIIIIIIIIIIIIIIIIIIIIIIIIIIIIIIIIIIIIIIIIIIIIIIIIIIIIIIIIIIIIIIIIIIIIIIIIIIIIIIIIIIIIIIIIIIIIIIIIIIIIIIIIIIIIIIIIIIIIIIIIIIIIIIIIIIIIIIIIIIIIII
@R0000461
TATGGTGGTGATGTATTATTTTGTAAGTTTTATAAAATGGGGGGGGGGTATTTGAAAAGGGGGGTTTTGAGTTATTTTTTTTTTTTAGTTAGGTTTTTGGTGGAATGTGGGTGTAAGATTTAGAGGTTTATGTTGATTAGTAATTTTGAATTTAGATATTTGGGTTTAGTATAGATTTAATTTTGGGTAAAATATAGTGGGAAAAAAAATGTAATTATTATTAGTTGTTTTTTGATGTAGTTATTTTAATAGTGGAAAGAGAGGGTGTTAAAGGTAAATTTAGTTGGAGATTTTTAGATTATAGAGAAGGTTGTGGAATT
+
IIIIIIIIIIIIIIIIIIIIIIIIIIIIIIIIIIIIIIIIIIIIIIIIIIIIIIIIIIIIIIIIIIIIIIIIIIIIIIIIIIIIIIIIIIIIIIIIIIIIIIIIIIIIIIIIIIIIIIIIIIIIIIIIIIIIIIIIIIIIIIIIIIIIIIIIIIIIIIIIIIIIIIIIIIIIIIIIIIIIIIIIIIIIIIIIIIIIIIIIIIIIIIIIIIIIIIIIIIIIIIIIIIIIIIIIIIIIIIIIIIIIIIIIIIIIIIIIIIIIIIIIIIIIIIIIIIIIIIIIIIIIIIIIIIIIIIIIIIIIIIIIIIIIIIIIIIIIIIII
@R0000462
TATGGTGGTGATGTATTATTTTGTAAGTTTTATAAAATGGGGGGGGGGTATTTGAAAAGGGGGGTTTTGAGTTATTTTTTTTTTTTAGTTAGGTTTTTGGTGGAATGTGGGTGTAAGATTTAGAGGTTTATGTTGATTAGTAATTTTGAATTTAGATATTTGGGTTTAGTATAGATTTAATTTTGGGTAAAATATAGTGGGAAAAAAAATGTAATTATTATTAGTTGTTTTTTGATGTAGTTATTTTAATAGTGGAAAGAGAGGGTGTTAAAGGTAAATTTAGTTGGAGATTTTTAGATTATAGAGAAGGTTGTGGAATT
+
IIIIIIIIIIIIIIIIIIIIIIIIIIIIIIIIIIIIIIIIIIIIIIIIIIIIIIIIIIIIIIIIIIIIIIIIIIIIIIIIIIIIIIIIIIIIIIIIIIIIIIIIIIIIIIIIIIIIIIIIIIIIIIIIIIIIIIIIIIIIIIIIIIIIIIIIIIIIIIIIIIIIIIIIIIIIIIIIIIIIIIIIIIIIIIIIIIIIIIIIIIIIIIIIIIIIIIIIIIIIIIIIIIIIIIIIIIIIIIIIIIIIIIIIIIIIIIIIIIIIIIIIIIIIIIIIIIIIIIIIIIIIIIIIIIIIIIIIIIIIIIIIIIIIIIIIIIIIIIII
@R0000463
TATGGCGGCGATGTATTATTTCGTAAGTTTTATAAAATGGGGGGGGGGTATTTGAAAAGGGGGGTTTCGAGTTATTTTTTTTTTTTAGTTAGGTTTTCGGCGGAACGTGGGCGTAAGATTTAGAGGTTTATGTTGATTAGTAATTTTGAATTTAGATATTCGGGTTTAGTATAGATTTAATTTCGGGTAAAATATAGTGGGAAAAAAAATGTAATTATTATTAGTCGTTTTTTGACGTAGTTATTTTAATAGCGGAAAGAGAGGGCGTTAAAGGTAAATTTAGTCGGAGATTTTTAGATTATAGAGAAGGTTGCGGAATT
+
IIIIIIIIIIIIIIIIIIIIIIIIIIIIIIIIIIIIIIIIIIIIIIIIIIIIIIIIIIIIIIIIIIIIIIIIIIIIIIIIIIIIIIIIIIIIIIIIIIIIIIIIIIIIIIIIIIIIIIIIIIIIIIIIIIIIIIIIIIIIIIIIIIIIIIIIIIIIIIIIIIIIIIIIIIIIIIIIIIIIIIIIIIIIIIIIIIIIIIIIIIIIIIIIIIIIIIIIIIIIIIIIIIIIIIIIIIIIIIIIIIIIIIIIIIIIIIIIIIIIIIIIIIIIIIIIIIIIIIIIIIIIIIIIIIIIIIIIIIIIIIIIIIIIIIIIIIIIIIII
@R0000464
TATGGCGGCGATGTATTATTTCGTAAGTTTTATAAAATGGGGGGGGGGTATTTGAAAAGGGGGGTTTCGAGTTATTTTTTTTTTTTAGTTAGGTTTTCGGCGGAACGTGGGCGTAAGATTTAGAGGTTTATGTTGATTAGTAATTTTGAATTTAGATATTCGGGTTTAGTATAGATTTAATTTCGGGTAAAATATAGTGGGAAAAAAAATGTAATTATTATTAGTCGTTTTTTGACGTAGTTATTTTAATAGCGGAAAGAGAGGGCGTTAAAGGTAAATTTAGTCGGAGATTTTTAGATTATAGAGAAGGTTGCGGAATT
+
IIIIIIIIIIIIIIIIIIIIIIIIIIIIIIIIIIIIIIIIIIIIIIIIIIIIIIIIIIIIIIIIIIIIIIIIIIIIIIIIIIIIIIIIIIIIIIIIIIIIIIIIIIIIIIIIIIIIIIIIIIIIIIIIIIIIIIIIIIIIIIIIIIIIIIIIIIIIIIIIIIIIIIIIIIIIIIIIIIIIIIIIIIIIIIIIIIIIIIIIIIIIIIIIIIIIIIIIIIIIIIIIIIIIIIIIIIIIIIIIIIIIIIIIIIIIIIIIIIIIIIIIIIIIIIIIIIIIIIIIIIIIIIIIIIIIIIIIIIIIIIIIIIIIIIIIIIIIIIII
@R0000465
TATGGTGGTGATGTATTATTTTGTAAGTTTTATAAAATGGGGGGGGGGTATTTGAAAAGGGGGGTTTTGAGTTATTTTTTTTTTTTAGTTAGGTTTTTGGTGGAATGTGGGTGTAAGATTTAGAGGTTTATGTTGATTAGTAATTTTGAATTTAGATATTTGGGTTTAGTATAGATTTAATTTTGGGTAAAATATAGTGGGAAAAAAAATGTAATTATTATTAGTTGTTTTTTGATGTAGTTATTTTAATAGTGGAAAGAGAGGGTGTTAAAGGTAAATTTAGTTGGAGATTTTTAGATTATAGAGAAGGTTGTGGAATT
+
IIIIIIIIIIIIIIIIIIIIIIIIIIIIIIIIIIIIIIIIIIIIIIIIIIIIIIIIIIIIIIIIIIIIIIIIIIIIIIIIIIIIIIIIIIIIIIIIIIIIIIIIIIIIIIIIIIIIIIIIIIIIIIIIIIIIIIIIIIIIIIIIIIIIIIIIIIIIIIIIIIIIIIIIIIIIIIIIIIIIIIIIIIIIIIIIIIIIIIIIIIIIIIIIIIIIIIIIIIIIIIIIIIIIIIIIIIIIIIIIIIIIIIIIIIIIIIIIIIIIIIIIIIIIIIIIIIIIIIIIIIIIIIIIIIIIIIIIIIIIIIIIIIIIIIIIIIIIIIII
@R0000466
TATGGTGGTGATGTATTATTTTGTAAGTTTTATAAAATGGGGGGGGGGTATTTGAAAAGGGGGGTTTTGAGTTATTTTTTTTTTTTAGTTAGGTTTTTGGTGGAATGTGGGTGTAAGATTTAGAGGTTTATGTTGATTAGTAATTTTGAATTTAGATATTTGGGTTTAGTATAGATTTAATTTTGGGTAAAATATAGTGGGAAAAAAAATGTAATTATTATTAGTTGTTTTTTGATGTAGTTATTTTAATAGTGGAAAGAGAGGGTGTTAAAGGTAAATTTAGTTGGAGATTTTTAGATTATAGAGAAGGTTGTGGAATT
+
IIIIIIIIIIIIIIIIIIIIIIIIIIIIIIIIIIIIIIIIIIIIIIIIIIIIIIIIIIIIIIIIIIIIIIIIIIIIIIIIIIIIIIIIIIIIIIIIIIIIIIIIIIIIIIIIIIIIIIIIIIIIIIIIIIIIIIIIIIIIIIIIIIIIIIIIIIIIIIIIIIIIIIIIIIIIIIIIIIIIIIIIIIIIIIIIIIIIIIIIIIIIIIIIIIIIIIIIIIIIIIIIIIIIIIIIIIIIIIIIIIIIIIIIIIIIIIIIIIIIIIIIIIIIIIIIIIIIIIIIIIIIIIIIIIIIIIIIIIIIIIIIIIIIIIIIIIIIIIII
@R0000467
TATGGTGGTGATGTATTATTTTGTAAGTTTTATAAAATGGGGGGGGGGTATTTGAAAAGGGGGGTTTTGAGTTATTTTTTTTTTTTAGTTAGGTTTTTGGTGGAATGTGGGTGTAAGATTTAGAGGTTTATGTTGATTAGTAATTTTGAATTTAGATATTTGGGTTTAGTATAGATTTAATTTTGGGTAAAATATAGTGGGAAAAAAAATGTAATTATTATTAGTTGTTTTTTGATGTAGTTATTTTAATAGTGGAAAGAGAGGGTGTTAAAGGTAAATTTAGTTGGAGATTTTTAGATTATAGAGAAGGTTGTGGAATT
+
IIIIIIIIIIIIIIIIIIIIIIIIIIIIIIIIIIIIIIIIIIIIIIIIIIIIIIIIIIIIIIIIIIIIIIIIIIIIIIIIIIIIIIIIIIIIIIIIIIIIIIIIIIIIIIIIIIIIIIIIIIIIIIIIIIIIIIIIIIIIIIIIIIIIIIIIIIIIIIIIIIIIIIIIIIIIIIIIIIIIIIIIIIIIIIIIIIIIIIIIIIIIIIIIIIIIIIIIIIIIIIIIIIIIIIIIIIIIIIIIIIIIIIIIIIIIIIIIIIIIIIIIIIIIIIIIIIIIIIIIIIIIIIIIIIIIIIIIIIIIIIIIIIIIIIIIIIIIIIII
@R0000468
TATGGTGGTGATGTATTATTTTGTAAGTTTTATAAAATGGGGGGGGGGTATTTGAAAAGGGGGGTTTTGAGTTATTTTTTTTTTTTAGTTAGGTTTTTGGTGGAATGTGGGTGTAAGATTTAGAGGTTTATGTTGATTAGTAATTTTGAATTTAGATATTTGGGTTTAGTATAGATTTAATTTTGGGTAAAATATAGTGGGAAAAAAAATGTAATTATTATTAGTTGTTTTTTGATGTAGTTATTTTAATAGTGGAAAGAGAGGGTGTTAAAGGTAAATTTAGTTGGAGATTTTTAGATTATAGAGAAGGTTGTGGAATT
+
IIIIIIIIIIIIIIIIIIIIIIIIIIIIIIIIIIIIIIIIIIIIIIIIIIIIIIIIIIIIIIIIIIIIIIIIIIIIIIIIIIIIIIIIIIIIIIIIIIIIIIIIIIIIIIIIIIIIIIIIIIIIIIIIIIIIIIIIIIIIIIIIIIIIIIIIIIIIIIIIIIIIIIIIIIIIIIIIIIIIIIIIIIIIIIIIIIIIIIIIIIIIIIIIIIIIIIIIIIIIIIIIIIIIIIIIIIIIIIIIIIIIIIIIIIIIIIIIIIIIIIIIIIIIIIIIIIIIIIIIIIIIIIIIIIIIIIIIIIIIIIIIIIIIIIIIIIIIIIII
@R0000469
TATGGCGGCGATGTATTATTTCGTAAGTTTTATAAAATGGGGGGGGGGTATTTGAAAAGGGGGGTTTCGAGTTATTTTTTTTTTTTAGTTAGGTTTTCGGCGGAACGTGGGCGTAAGATTTAGAGGTTTATGTTGATTAGTAATTTTGAATTTAGATATTCGGGTTTAGTATAGATTTAATTTCGGGTAAAATATAGTGGGAAAAAAAATGTAATTATTATTAGTCGTTTTTTGACGTAGTTATTTTAATAGCGGAAAGAGAGGGCGTTAAAGGTAAATTTAGTCGGAGATTTTTAGATTATAGAGAAGGTTGCGGAATT
+
IIIIIIIIIIIIIIIIIIIIIIIIIIIIIIIIIIIIIIIIIIIIIIIIIIIIIIIIIIIIIIIIIIIIIIIIIIIIIIIIIIIIIIIIIIIIIIIIIIIIIIIIIIIIIIIIIIIIIIIIIIIIIIIIIIIIIIIIIIIIIIIIIIIIIIIIIIIIIIIIIIIIIIIIIIIIIIIIIIIIIIIIIIIIIIIIIIIIIIIIIIIIIIIIIIIIIIIIIIIIIIIIIIIIIIIIIIIIIIIIIIIIIIIIIIIIIIIIIIIIIIIIIIIIIIIIIIIIIIIIIIIIIIIIIIIIIIIIIIIIIIIIIIIIIIIIIIIIIIII
@R0000470
TATGGCGGCGATGTATTATTTCGTAAGTTTTATAAAATGGGGGGGGGGTATTTGAAAAGGGGGGTTTCGAGTTATTTTTTTTTTTTAGTTAGGTTTTCGGCGGAACGTGGGCGTAAGATTTAGAGGTTTATGTTGATTAGTAATTTTGAATTTAGATATTCGGGTTTAGTATAGATTTAATTTCGGGTAAAATATAGTGGGAAAAAAAATGTAATTATTATTAGTCGTTTTTTGACGTAGTTATTTTAATAGCGGAAAGAGAGGGCGTTAAAGGTAAATTTAGTCGGAGATTTTTAGATTATAGAGAAGGTTGCGGAATT
+
IIIIIIIIIIIIIIIIIIIIIIIIIIIIIIIIIIIIIIIIIIIIIIIIIIIIIIIIIIIIIIIIIIIIIIIIIIIIIIIIIIIIIIIIIIIIIIIIIIIIIIIIIIIIIIIIIIIIIIIIIIIIIIIIIIIIIIIIIIIIIIIIIIIIIIIIIIIIIIIIIIIIIIIIIIIIIIIIIIIIIIIIIIIIIIIIIIIIIIIIIIIIIIIIIIIIIIIIIIIIIIIIIIIIIIIIIIIIIIIIIIIIIIIIIIIIIIIIIIIIIIIIIIIIIIIIIIIIIIIIIIIIIIIIIIIIIIIIIIIIIIIIIIIIIIIIIIIIIIII
@R0000471
TATGGCGGCGATGTATTATTTCGTAAGTTTTATAAAATGGGGGGGGGGTATTTGAAAAGGGGGGTTTCGAGTTATTTTTTTTTTTTAGTTAGGTTTTCGGCGGAACGTGGGCGTAAGATTTAGAGGTTTATGTTGATTAGTAATTTTGAATTTAGATATTCGGGTTTAGTATAGATTTAATTTCGGGTAAAATATAGTGGGAAAAAAAATGTAATTATTATTAGTCGTTTTTTGACGTAGTTATTTTAATAGCGGAAAGAGAGGGCGTTAAAGGTAAATTTAGTCGGAGATTTTTAGATTATAGAGAAGGTTGCGGAATT
+
IIIIIIIIIIIIIIIIIIIIIIIIIIIIIIIIIIIIIIIIIIIIIIIIIIIIIIIIIIIIIIIIIIIIIIIIIIIIIIIIIIIIIIIIIIIIIIIIIIIIIIIIIIIIIIIIIIIIIIIIIIIIIIIIIIIIIIIIIIIIIIIIIIIIIIIIIIIIIIIIIIIIIIIIIIIIIIIIIIIIIIIIIIIIIIIIIIIIIIIIIIIIIIIIIIIIIIIIIIIIIIIIIIIIIIIIIIIIIIIIIIIIIIIIIIIIIIIIIIIIIIIIIIIIIIIIIIIIIIIIIIIIIIIIIIIIIIIIIIIIIIIIIIIIIIIIIIIIIIII
@R0000472
TATGGTGGTGATGTATTATTTTGTAAGTTTTATAAAATGGGGGGGGGGTATTTGAAAAGGGGGGTTTTGAGTTATTTTTTTTTTTTAGTTAGGTTTTTGGTGGAATGTGGGTGTAAGATTTAGAGGTTTATGTTGATTAGTAATTTTGAATTTAGATATTTGGGTTTAGTATAGATTTAATTTTGGGTAAAATATAGTGGGAAAAAAAATGTAATTATTATTAGTTGTTTTTTGATGTAGTTATTTTAATAGTGGAAAGAGAGGGTGTTAAAGGTAAATTTAGTTGGAGATTTTTAGATTATAGAGAAGGTTGTGGAATT
+
IIIIIIIIIIIIIIIIIIIIIIIIIIIIIIIIIIIIIIIIIIIIIIIIIIIIIIIIIIIIIIIIIIIIIIIIIIIIIIIIIIIIIIIIIIIIIIIIIIIIIIIIIIIIIIIIIIIIIIIIIIIIIIIIIIIIIIIIIIIIIIIIIIIIIIIIIIIIIIIIIIIIIIIIIIIIIIIIIIIIIIIIIIIIIIIIIIIIIIIIIIIIIIIIIIIIIIIIIIIIIIIIIIIIIIIIIIIIIIIIIIIIIIIIIIIIIIIIIIIIIIIIIIIIIIIIIIIIIIIIIIIIIIIIIIIIIIIIIIIIIIIIIIIIIIIIIIIIIIII
@R0000473
TATGGCGGCGATGTATTATTTCGTAAGTTTTATAAAATGGGGGGGGGGTATTTGAAAAGGGGGGTTTCGAGTTATTTTTTTTTTTTAGTTAGGTTTTCGGCGGAACGTGGGCGTAAGATTTAGAGGTTTATGTTGATTAGTAATTTTGAATTTAGATATTCGGGTTTAGTATAGATTTAATTTCGGGTAAAATATAGTGGGAAAAAAAATGTAATTATTATTAGTCGTTTTTTGACGTAGTTATTTTAATAGCGGAAAGAGAGGGCGTTAAAGGTAAATTTAGTCGGAGATTTTTAGATTATAGAGAAGGTTGCGGAATT
+
IIIIIIIIIIIIIIIIIIIIIIIIIIIIIIIIIIIIIIIIIIIIIIIIIIIIIIIIIIIIIIIIIIIIIIIIIIIIIIIIIIIIIIIIIIIIIIIIIIIIIIIIIIIIIIIIIIIIIIIIIIIIIIIIIIIIIIIIIIIIIIIIIIIIIIIIIIIIIIIIIIIIIIIIIIIIIIIIIIIIIIIIIIIIIIIIIIIIIIIIIIIIIIIIIIIIIIIIIIIIIIIIIIIIIIIIIIIIIIIIIIIIIIIIIIIIIIIIIIIIIIIIIIIIIIIIIIIIIIIIIIIIIIIIIIIIIIIIIIIIIIIIIIIIIIIIIIIIIIII
@R0000474
TATGGTGGTGATGTATTATTTTGTAAGTTTTATAAAATGGGGGGGGGGTATTTGAAAAGGGGGGTTTTGAGTTATTTTTTTTTTTTAGTTAGGTTTTTGGTGGAATGTGGGTGTAAGATTTAGAGGTTTATGTTGATTAGTAATTTTGAATTTAGATATTTGGGTTTAGTATAGATTTAATTTTGGGTAAAATATAGTGGGAAAAAAAATGTAATTATTATTAGTTGTTTTTTGATGTAGTTATTTTAATAGTGGAAAGAGAGGGTGTTAAAGGTAAATTTAGTTGGAGATTTTTAGATTATAGAGAAGGTTGTGGAATT
+
IIIIIIIIIIIIIIIIIIIIIIIIIIIIIIIIIIIIIIIIIIIIIIIIIIIIIIIIIIIIIIIIIIIIIIIIIIIIIIIIIIIIIIIIIIIIIIIIIIIIIIIIIIIIIIIIIIIIIIIIIIIIIIIIIIIIIIIIIIIIIIIIIIIIIIIIIIIIIIIIIIIIIIIIIIIIIIIIIIIIIIIIIIIIIIIIIIIIIIIIIIIIIIIIIIIIIIIIIIIIIIIIIIIIIIIIIIIIIIIIIIIIIIIIIIIIIIIIIIIIIIIIIIIIIIIIIIIIIIIIIIIIIIIIIIIIIIIIIIIIIIIIIIIIIIIIIIIIIIII
@R0000475
TATGGTGGTGATGTATTATTTTGTAAGTTTTATAAAATGGGGGGGGGGTATTTGAAAAGGGGGGTTTTGAGTTATTTTTTTTTTTTAGTTAGGTTTTTGGTGGAATGTGGGTGTAAGATTTAGAGGTTTATGTTGATTAGTAATTTTGAATTTAGATATTTGGGTTTAGTATAGATTTAATTTTGGGTAAAATATAGTGGGAAAAAAAATGTAATTATTATTAGTTGTTTTTTGATGTAGTTATTTTAATAGTGGAAAGAGAGGGTGTTAAAGGTAAATTTAGTTGGAGATTTTTAGATTATAGAGAAGGTTGTGGAATT
+
IIIIIIIIIIIIIIIIIIIIIIIIIIIIIIIIIIIIIIIIIIIIIIIIIIIIIIIIIIIIIIIIIIIIIIIIIIIIIIIIIIIIIIIIIIIIIIIIIIIIIIIIIIIIIIIIIIIIIIIIIIIIIIIIIIIIIIIIIIIIIIIIIIIIIIIIIIIIIIIIIIIIIIIIIIIIIIIIIIIIIIIIIIIIIIIIIIIIIIIIIIIIIIIIIIIIIIIIIIIIIIIIIIIIIIIIIIIIIIIIIIIIIIIIIIIIIIIIIIIIIIIIIIIIIIIIIIIIIIIIIIIIIIIIIIIIIIIIIIIIIIIIIIIIIIIIIIIIIIII
@R0000476
TATGGCGGCGATGTATTATTTCGTAAGTTTTATAAAATGGGGGGGGGGTATTTGAAAAGGGGGGTTTCGAGTTATTTTTTTTTTTTAGTTAGGTTTTCGGCGGAACGTGGGCGTAAGATTTAGAGGTTTATGTTGATTAGTAATTTTGAATTTAGATATTCGGGTTTAGTATAGATTTAATTTCGGGTAAAATATAGTGGGAAAAAAAATGTAATTATTATTAGTCGTTTTTTGACGTAGTTATTTTAATAGCGGAAAGAGAGGGCGTTAAAGGTAAATTTAGTCGGAGATTTTTAGATTATAGAGAAGGTTGCGGAATT
+
IIIIIIIIIIIIIIIIIIIIIIIIIIIIIIIIIIIIIIIIIIIIIIIIIIIIIIIIIIIIIIIIIIIIIIIIIIIIIIIIIIIIIIIIIIIIIIIIIIIIIIIIIIIIIIIIIIIIIIIIIIIIIIIIIIIIIIIIIIIIIIIIIIIIIIIIIIIIIIIIIIIIIIIIIIIIIIIIIIIIIIIIIIIIIIIIIIIIIIIIIIIIIIIIIIIIIIIIIIIIIIIIIIIIIIIIIIIIIIIIIIIIIIIIIIIIIIIIIIIIIIIIIIIIIIIIIIIIIIIIIIIIIIIIIIIIIIIIIIIIIIIIIIIIIIIIIIIIIIII
@R0000477
TATGGCGGCGATGTATTATTTCGTAAGTTTTATAAAATGGGGGGGGGGTATTTGAAAAGGGGGGTTTCGAGTTATTTTTTTTTTTTAGTTAGGTTTTCGGCGGAACGTGGGCGTAAGATTTAGAGGTTTATGTTGATTAGTAATTTTGAATTTAGATATTCGGGTTTAGTATAGATTTAATTTCGGGTAAAATATAGTGGGAAAAAAAATGTAATTATTATTAGTCGTTTTTTGACGTAGTTATTTTAATAGCGGAAAGAGAGGGCGTTAAAGGTAAATTTAGTCGGAGATTTTTAGATTATAGAGAAGGTTGCGGAATT
+
IIIIIIIIIIIIIIIIIIIIIIIIIIIIIIIIIIIIIIIIIIIIIIIIIIIIIIIIIIIIIIIIIIIIIIIIIIIIIIIIIIIIIIIIIIIIIIIIIIIIIIIIIIIIIIIIIIIIIIIIIIIIIIIIIIIIIIIIIIIIIIIIIIIIIIIIIIIIIIIIIIIIIIIIIIIIIIIIIIIIIIIIIIIIIIIIIIIIIIIIIIIIIIIIIIIIIIIIIIIIIIIIIIIIIIIIIIIIIIIIIIIIIIIIIIIIIIIIIIIIIIIIIIIIIIIIIIIIIIIIIIIIIIIIIIIIIIIIIIIIIIIIIIIIIIIIIIIIIIII
@R0000478
TATGGCGGCGATGTATTATTTCGTAAGTTTTATAAAATGGGGGGGGGGTATTTGAAAAGGGGGGTTTCGAGTTATTTTTTTTTTTTAGTTAGGTTTTCGGCGGAACGTGGGCGTAAGATTTAGAGGTTTATGTTGATTAGTAATTTTGAATTTAGATATTCGGGTTTAGTATAGATTTAATTTCGGGTAAAATATAGTGGGAAAAAAAATGTAATTATTATTAGTCGTTTTTTGACGTAGTTATTTTAATAGCGGAAAGAGAGGGCGTTAAAGGTAAATTTAGTCGGAGATTTTTAGATTATAGAGAAGGTTGCGGAATT
+
IIIIIIIIIIIIIIIIIIIIIIIIIIIIIIIIIIIIIIIIIIIIIIIIIIIIIIIIIIIIIIIIIIIIIIIIIIIIIIIIIIIIIIIIIIIIIIIIIIIIIIIIIIIIIIIIIIIIIIIIIIIIIIIIIIIIIIIIIIIIIIIIIIIIIIIIIIIIIIIIIIIIIIIIIIIIIIIIIIIIIIIIIIIIIIIIIIIIIIIIIIIIIIIIIIIIIIIIIIIIIIIIIIIIIIIIIIIIIIIIIIIIIIIIIIIIIIIIIIIIIIIIIIIIIIIIIIIIIIIIIIIIIIIIIIIIIIIIIIIIIIIIIIIIIIIIIIIIIIII
@R0000479
TATGGTGGTGATGTATTATTTTGTAAGTTTTATAAAATGGGGGGGGGGTATTTGAAAAGGGGGGTTTTGAGTTATTTTTTTTTTTTAGTTAGGTTTTTGGTGGAATGTGGGTGTAAGATTTAGAGGTTTATGTTGATTAGTAATTTTGAATTTAGATATTTGGGTTTAGTATAGATTTAATTTTGGGTAAAATATAGTGGGAAAAAAAATGTAATTATTATTAGTTGTTTTTTGATGTAGTTATTTTAATAGTGGAAAGAGAGGGTGTTAAAGGTAAATTTAGTTGGAGATTTTTAGATTATAGAGAAGGTTGTGGAATT
+
IIIIIIIIIIIIIIIIIIIIIIIIIIIIIIIIIIIIIIIIIIIIIIIIIIIIIIIIIIIIIIIIIIIIIIIIIIIIIIIIIIIIIIIIIIIIIIIIIIIIIIIIIIIIIIIIIIIIIIIIIIIIIIIIIIIIIIIIIIIIIIIIIIIIIIIIIIIIIIIIIIIIIIIIIIIIIIIIIIIIIIIIIIIIIIIIIIIIIIIIIIIIIIIIIIIIIIIIIIIIIIIIIIIIIIIIIIIIIIIIIIIIIIIIIIIIIIIIIIIIIIIIIIIIIIIIIIIIIIIIIIIIIIIIIIIIIIIIIIIIIIIIIIIIIIIIIIIIIIII
@R0000480
TATGGTGGTGATGTATTATTTTGTAAGTTTTATAAAATGGGGGGGGGGTATTTGAAAAGGGGGGTTTTGAGTTATTTTTTTTTTTTAGTTAGGTTTTTGGTGGAATGTGGGTGTAAGATTTAGAGGTTTATGTTGATTAGTAATTTTGAATTTAGATATTTGGGTTTAGTATAGATTTAATTTTGGGTAAAATATAGTGGGAAAAAAAATGTAATTATTATTAGTTGTTTTTTGATGTAGTTATTTTAATAGTGGAAAGAGAGGGTGTTAAAGGTAAATTTAGTTGGAGATTTTTAGATTATAGAGAAGGTTGTGGAATT
+
IIIIIIIIIIIIIIIIIIIIIIIIIIIIIIIIIIIIIIIIIIIIIIIIIIIIIIIIIIIIIIIIIIIIIIIIIIIIIIIIIIIIIIIIIIIIIIIIIIIIIIIIIIIIIIIIIIIIIIIIIIIIIIIIIIIIIIIIIIIIIIIIIIIIIIIIIIIIIIIIIIIIIIIIIIIIIIIIIIIIIIIIIIIIIIIIIIIIIIIIIIIIIIIIIIIIIIIIIIIIIIIIIIIIIIIIIIIIIIIIIIIIIIIIIIIIIIIIIIIIIIIIIIIIIIIIIIIIIIIIIIIIIIIIIIIIIIIIIIIIIIIIIIIIIIIIIIIIIIII
@R0000481
TATGGCGGCGATGTATTATTTCGTAAGTTTTATAAAATGGGGGGGGGGTATTTGAAAAGGGGGGTTTCGAGTTATTTTTTTTTTTTAGTTAGGTTTTCGGCGGAACGTGGGCGTAAGATTTAGAGGTTTATGTTGATTAGTAATTTTGAATTTAGATATTCGGGTTTAGTATAGATTTAATTTCGGGTAAAATATAGTGGGAAAAAAAATGTAATTATTATTAGTCGTTTTTTGACGTAGTTATTTTAATAGCGGAAAGAGAGGGCGTTAAAGGTAAATTTAGTCGGAGATTTTTAGATTATAGAGAAGGTTGCGGAATT
+
IIIIIIIIIIIIIIIIIIIIIIIIIIIIIIIIIIIIIIIIIIIIIIIIIIIIIIIIIIIIIIIIIIIIIIIIIIIIIIIIIIIIIIIIIIIIIIIIIIIIIIIIIIIIIIIIIIIIIIIIIIIIIIIIIIIIIIIIIIIIIIIIIIIIIIIIIIIIIIIIIIIIIIIIIIIIIIIIIIIIIIIIIIIIIIIIIIIIIIIIIIIIIIIIIIIIIIIIIIIIIIIIIIIIIIIIIIIIIIIIIIIIIIIIIIIIIIIIIIIIIIIIIIIIIIIIIIIIIIIIIIIIIIIIIIIIIIIIIIIIIIIIIIIIIIIIIIIIIIII
@R0000482
TATGGTGGTGATGTATTATTTTGTAAGTTTTATAAAATGGGGGGGGGGTATTTGAAAAGGGGGGTTTTGAGTTATTTTTTTTTTTTAGTTAGGTTTTTGGTGGAATGTGGGTGTAAGATTTAGAGGTTTATGTTGATTAGTAATTTTGAATTTAGATATTTGGGTTTAGTATAGATTTAATTTTGGGTAAAATATAGTGGGAAAAAAAATGTAATTATTATTAGTTGTTTTTTGATGTAGTTATTTTAATAGTGGAAAGAGAGGGTGTTAAAGGTAAATTTAGTTGGAGATTTTTAGATTATAGAGAAGGTTGTGGAATT
+
IIIIIIIIIIIIIIIIIIIIIIIIIIIIIIIIIIIIIIIIIIIIIIIIIIIIIIIIIIIIIIIIIIIIIIIIIIIIIIIIIIIIIIIIIIIIIIIIIIIIIIIIIIIIIIIIIIIIIIIIIIIIIIIIIIIIIIIIIIIIIIIIIIIIIIIIIIIIIIIIIIIIIIIIIIIIIIIIIIIIIIIIIIIIIIIIIIIIIIIIIIIIIIIIIIIIIIIIIIIIIIIIIIIIIIIIIIIIIIIIIIIIIIIIIIIIIIIIIIIIIIIIIIIIIIIIIIIIIIIIIIIIIIIIIIIIIIIIIIIIIIIIIIIIIIIIIIIIIIII
@R0000483
TATGGCGGCGATGTATTATTTCGTAAGTTTTATAAAATGGGGGGGGGGTATTTGAAAAGGGGGGTTTCGAGTTATTTTTTTTTTTTAGTTAGGTTTTCGGCGGAACGTGGGCGTAAGATTTAGAGGTTTATGTTGATTAGTAATTTTGAATTTAGATATTCGGGTTTAGTATAGATTTAATTTCGGGTAAAATATAGTGGGAAAAAAAATGTAATTATTATTAGTCGTTTTTTGACGTAGTTATTTTAATAGCGGAAAGAGAGGGCGTTAAAGGTAAATTTAGTCGGAGATTTTTAGATTATAGAGAAGGTTGCGGAATT
+
IIIIIIIIIIIIIIIIIIIIIIIIIIIIIIIIIIIIIIIIIIIIIIIIIIIIIIIIIIIIIIIIIIIIIIIIIIIIIIIIIIIIIIIIIIIIIIIIIIIIIIIIIIIIIIIIIIIIIIIIIIIIIIIIIIIIIIIIIIIIIIIIIIIIIIIIIIIIIIIIIIIIIIIIIIIIIIIIIIIIIIIIIIIIIIIIIIIIIIIIIIIIIIIIIIIIIIIIIIIIIIIIIIIIIIIIIIIIIIIIIIIIIIIIIIIIIIIIIIIIIIIIIIIIIIIIIIIIIIIIIIIIIIIIIIIIIIIIIIIIIIIIIIIIIIIIIIIIIIII
@R0000484
TATGGCGGCGATGTATTATTTCGTAAGTTTTATAAAATGGGGGGGGGGTATTTGAAAAGGGGGGTTTCGAGTTATTTTTTTTTTTTAGTTAGGTTTTCGGCGGAACGTGGGCGTAAGATTTAGAGGTTTATGTTGATTAGTAATTTTGAATTTAGATATTCGGGTTTAGTATAGATTTAATTTCGGGTAAAATATAGTGGGAAAAAAAATGTAATTATTATTAGTCGTTTTTTGACGTAGTTATTTTAATAGCGGAAAGAGAGGGCGTTAAAGGTAAATTTAGTCGGAGATTTTTAGATTATAGAGAAGGTTGCGGAATT
+
IIIIIIIIIIIIIIIIIIIIIIIIIIIIIIIIIIIIIIIIIIIIIIIIIIIIIIIIIIIIIIIIIIIIIIIIIIIIIIIIIIIIIIIIIIIIIIIIIIIIIIIIIIIIIIIIIIIIIIIIIIIIIIIIIIIIIIIIIIIIIIIIIIIIIIIIIIIIIIIIIIIIIIIIIIIIIIIIIIIIIIIIIIIIIIIIIIIIIIIIIIIIIIIIIIIIIIIIIIIIIIIIIIIIIIIIIIIIIIIIIIIIIIIIIIIIIIIIIIIIIIIIIIIIIIIIIIIIIIIIIIIIIIIIIIIIIIIIIIIIIIIIIIIIIIIIIIIIIIII
@R0000485
TATGGCGGCGATGTATTATTTCGTAAGTTTTATAAAATGGGGGGGGGGTATTTGAAAAGGGGGGTTTCGAGTTATTTTTTTTTTTTAGTTAGGTTTTCGGCGGAACGTGGGCGTAAGATTTAGAGGTTTATGTTGATTAGTAATTTTGAATTTAGATATTCGGGTTTAGTATAGATTTAATTTCGGGTAAAATATAGTGGGAAAAAAAATGTAATTATTATTAGTCGTTTTTTGACGTAGTTATTTTAATAGCGGAAAGAGAGGGCGTTAAAGGTAAATTTAGTCGGAGATTTTTAGATTATAGAGAAGGTTGCGGAATT
+
IIIIIIIIIIIIIIIIIIIIIIIIIIIIIIIIIIIIIIIIIIIIIIIIIIIIIIIIIIIIIIIIIIIIIIIIIIIIIIIIIIIIIIIIIIIIIIIIIIIIIIIIIIIIIIIIIIIIIIIIIIIIIIIIIIIIIIIIIIIIIIIIIIIIIIIIIIIIIIIIIIIIIIIIIIIIIIIIIIIIIIIIIIIIIIIIIIIIIIIIIIIIIIIIIIIIIIIIIIIIIIIIIIIIIIIIIIIIIIIIIIIIIIIIIIIIIIIIIIIIIIIIIIIIIIIIIIIIIIIIIIIIIIIIIIIIIIIIIIIIIIIIIIIIIIIIIIIIIIII
@R0000486
TATGGTGGTGATGTATTATTTTGTAAGTTTTATAAAATGGGGGGGGGGTATTTGAAAAGGGGGGTTTTGAGTTATTTTTTTTTTTTAGTTAGGTTTTTGGTGGAATGTGGGTGTAAGATTTAGAGGTTTATGTTGATTAGTAATTTTGAATTTAGATATTTGGGTTTAGTATAGATTTAATTTTGGGTAAAATATAGTGGGAAAAAAAATGTAATTATTATTAGTTGTTTTTTGATGTAGTTATTTTAATAGTGGAAAGAGAGGGTGTTAAAGGTAAATTTAGTTGGAGATTTTTAGATTATAGAGAAGGTTGTGGAATT
+
IIIIIIIIIIIIIIIIIIIIIIIIIIIIIIIIIIIIIIIIIIIIIIIIIIIIIIIIIIIIIIIIIIIIIIIIIIIIIIIIIIIIIIIIIIIIIIIIIIIIIIIIIIIIIIIIIIIIIIIIIIIIIIIIIIIIIIIIIIIIIIIIIIIIIIIIIIIIIIIIIIIIIIIIIIIIIIIIIIIIIIIIIIIIIIIIIIIIIIIIIIIIIIIIIIIIIIIIIIIIIIIIIIIIIIIIIIIIIIIIIIIIIIIIIIIIIIIIIIIIIIIIIIIIIIIIIIIIIIIIIIIIIIIIIIIIIIIIIIIIIIIIIIIIIIIIIIIIIIII
@R0000487
TATGGCGGCGATGTATTATTTCGTAAGTTTTATAAAATGGGGGGGGGGTATTTGAAAAGGGGGGTTTCGAGTTATTTTTTTTTTTTAGTTAGGTTTTCGGCGGAACGTGGGCGTAAGATTTAGAGGTTTATGTTGATTAGTAATTTTGAATTTAGATATTCGGGTTTAGTATAGATTTAATTTCGGGTAAAATATAGTGGGAAAAAAAATGTAATTATTATTAGTCGTTTTTTGACGTAGTTATTTTAATAGCGGAAAGAGAGGGCGTTAAAGGTAAATTTAGTCGGAGATTTTTAGATTATAGAGAAGGTTGCGGAATT
+
IIIIIIIIIIIIIIIIIIIIIIIIIIIIIIIIIIIIIIIIIIIIIIIIIIIIIIIIIIIIIIIIIIIIIIIIIIIIIIIIIIIIIIIIIIIIIIIIIIIIIIIIIIIIIIIIIIIIIIIIIIIIIIIIIIIIIIIIIIIIIIIIIIIIIIIIIIIIIIIIIIIIIIIIIIIIIIIIIIIIIIIIIIIIIIIIIIIIIIIIIIIIIIIIIIIIIIIIIIIIIIIIIIIIIIIIIIIIIIIIIIIIIIIIIIIIIIIIIIIIIIIIIIIIIIIIIIIIIIIIIIIIIIIIIIIIIIIIIIIIIIIIIIIIIIIIIIIIIIII
@R0000488
TATGGTGGTGATGTATTATTTTGTAAGTTTTATAAAATGGGGGGGGGGTATTTGAAAAGGGGGGTTTTGAGTTATTTTTTTTTTTTAGTTAGGTTTTTGGTGGAATGTGGGTGTAAGATTTAGAGGTTTATGTTGATTAGTAATTTTGAATTTAGATATTTGGGTTTAGTATAGATTTAATTTTGGGTAAAATATAGTGGGAAAAAAAATGTAATTATTATTAGTTGTTTTTTGATGTAGTTATTTTAATAGTGGAAAGAGAGGGTGTTAAAGGTAAATTTAGTTGGAGATTTTTAGATTATAGAGAAGGTTGTGGAATT
+
IIIIIIIIIIIIIIIIIIIIIIIIIIIIIIIIIIIIIIIIIIIIIIIIIIIIIIIIIIIIIIIIIIIIIIIIIIIIIIIIIIIIIIIIIIIIIIIIIIIIIIIIIIIIIIIIIIIIIIIIIIIIIIIIIIIIIIIIIIIIIIIIIIIIIIIIIIIIIIIIIIIIIIIIIIIIIIIIIIIIIIIIIIIIIIIIIIIIIIIIIIIIIIIIIIIIIIIIIIIIIIIIIIIIIIIIIIIIIIIIIIIIIIIIIIIIIIIIIIIIIIIIIIIIIIIIIIIIIIIIIIIIIIIIIIIIIIIIIIIIIIIIIIIIIIIIIIIIIIII
@R0000489
TATGGTGGTGATGTATTATTTTGTAAGTTTTATAAAATGGGGGGGGGGTATTTGAAAAGGGGGGTTTTGAGTTATTTTTTTTTTTTAGTTAGGTTTTTGGTGGAATGTGGGTGTAAGATTTAGAGGTTTATGTTGATTAGTAATTTTGAATTTAGATATTTGGGTTTAGTATAGATTTAATTTTGGGTAAAATATAGTGGGAAAAAAAATGTAATTATTATTAGTTGTTTTTTGATGTAGTTATTTTAATAGTGGAAAGAGAGGGTGTTAAAGGTAAATTTAGTTGGAGATTTTTAGATTATAGAGAAGGTTGTGGAATT
+
IIIIIIIIIIIIIIIIIIIIIIIIIIIIIIIIIIIIIIIIIIIIIIIIIIIIIIIIIIIIIIIIIIIIIIIIIIIIIIIIIIIIIIIIIIIIIIIIIIIIIIIIIIIIIIIIIIIIIIIIIIIIIIIIIIIIIIIIIIIIIIIIIIIIIIIIIIIIIIIIIIIIIIIIIIIIIIIIIIIIIIIIIIIIIIIIIIIIIIIIIIIIIIIIIIIIIIIIIIIIIIIIIIIIIIIIIIIIIIIIIIIIIIIIIIIIIIIIIIIIIIIIIIIIIIIIIIIIIIIIIIIIIIIIIIIIIIIIIIIIIIIIIIIIIIIIIIIIIIII
@R0000490
TATGGTGGTGATGTATTATTTTGTAAGTTTTATAAAATGGGGGGGGGGTATTTGAAAAGGGGGGTTTTGAGTTATTTTTTTTTTTTAGTTAGGTTTTTGGTGGAATGTGGGTGTAAGATTTAGAGGTTTATGTTGATTAGTAATTTTGAATTTAGATATTTGGGTTTAGTATAGATTTAATTTTGGGTAAAATATAGTGGGAAAAAAAATGTAATTATTATTAGTTGTTTTTTGATGTAGTTATTTTAATAGTGGAAAGAGAGGGTGTTAAAGGTAAATTTAGTTGGAGATTTTTAGATTATAGAGAAGGTTGTGGAATT
+
IIIIIIIIIIIIIIIIIIIIIIIIIIIIIIIIIIIIIIIIIIIIIIIIIIIIIIIIIIIIIIIIIIIIIIIIIIIIIIIIIIIIIIIIIIIIIIIIIIIIIIIIIIIIIIIIIIIIIIIIIIIIIIIIIIIIIIIIIIIIIIIIIIIIIIIIIIIIIIIIIIIIIIIIIIIIIIIIIIIIIIIIIIIIIIIIIIIIIIIIIIIIIIIIIIIIIIIIIIIIIIIIIIIIIIIIIIIIIIIIIIIIIIIIIIIIIIIIIIIIIIIIIIIIIIIIIIIIIIIIIIIIIIIIIIIIIIIIIIIIIIIIIIIIIIIIIIIIIIII
@R0000491
TATGGTGGTGATGTATTATTTTGTAAGTTTTATAAAATGGGGGGGGGGTATTTGAAAAGGGGGGTTTTGAGTTATTTTTTTTTTTTAGTTAGGTTTTTGGTGGAATGTGGGTGTAAGATTTAGAGGTTTATGTTGATTAGTAATTTTGAATTTAGATATTTGGGTTTAGTATAGATTTAATTTTGGGTAAAATATAGTGGGAAAAAAAATGTAATTATTATTAGTTGTTTTTTGATGTAGTTATTTTAATAGTGGAAAGAGAGGGTGTTAAAGGTAAATTTAGTTGGAGATTTTTAGATTATAGAGAAGGTTGTGGAATT
+
IIIIIIIIIIIIIIIIIIIIIIIIIIIIIIIIIIIIIIIIIIIIIIIIIIIIIIIIIIIIIIIIIIIIIIIIIIIIIIIIIIIIIIIIIIIIIIIIIIIIIIIIIIIIIIIIIIIIIIIIIIIIIIIIIIIIIIIIIIIIIIIIIIIIIIIIIIIIIIIIIIIIIIIIIIIIIIIIIIIIIIIIIIIIIIIIIIIIIIIIIIIIIIIIIIIIIIIIIIIIIIIIIIIIIIIIIIIIIIIIIIIIIIIIIIIIIIIIIIIIIIIIIIIIIIIIIIIIIIIIIIIIIIIIIIIIIIIIIIIIIIIIIIIIIIIIIIIIIIII
@R0000492
TATGGCGGCGATGTATTATTTCGTAAGTTTTATAAAATGGGGGGGGGGTATTTGAAAAGGGGGGTTTCGAGTTATTTTTTTTTTTTAGTTAGGTTTTCGGCGGAACGTGGGCGTAAGATTTAGAGGTTTATGTTGATTAGTAATTTTGAATTTAGATATTCGGGTTTAGTATAGATTTAATTTCGGGTAAAATATAGTGGGAAAAAAAATGTAATTATTATTAGTCGTTTTTTGACGTAGTTATTTTAATAGCGGAAAGAGAGGGCGTTAAAGGTAAATTTAGTCGGAGATTTTTAGATTATAGAGAAGGTTGCGGAATT
+
IIIIIIIIIIIIIIIIIIIIIIIIIIIIIIIIIIIIIIIIIIIIIIIIIIIIIIIIIIIIIIIIIIIIIIIIIIIIIIIIIIIIIIIIIIIIIIIIIIIIIIIIIIIIIIIIIIIIIIIIIIIIIIIIIIIIIIIIIIIIIIIIIIIIIIIIIIIIIIIIIIIIIIIIIIIIIIIIIIIIIIIIIIIIIIIIIIIIIIIIIIIIIIIIIIIIIIIIIIIIIIIIIIIIIIIIIIIIIIIIIIIIIIIIIIIIIIIIIIIIIIIIIIIIIIIIIIIIIIIIIIIIIIIIIIIIIIIIIIIIIIIIIIIIIIIIIIIIIIII
@R0000493
TATGGCGGCGATGTATTATTTCGTAAGTTTTATAAAATGGGGGGGGGGTATTTGAAAAGGGGGGTTTCGAGTTATTTTTTTTTTTTAGTTAGGTTTTCGGCGGAACGTGGGCGTAAGATTTAGAGGTTTATGTTGATTAGTAATTTTGAATTTAGATATTCGGGTTTAGTATAGATTTAATTTCGGGTAAAATATAGTGGGAAAAAAAATGTAATTATTATTAGTCGTTTTTTGACGTAGTTATTTTAATAGCGGAAAGAGAGGGCGTTAAAGGTAAATTTAGTCGGAGATTTTTAGATTATAGAGAAGGTTGCGGAATT
+
IIIIIIIIIIIIIIIIIIIIIIIIIIIIIIIIIIIIIIIIIIIIIIIIIIIIIIIIIIIIIIIIIIIIIIIIIIIIIIIIIIIIIIIIIIIIIIIIIIIIIIIIIIIIIIIIIIIIIIIIIIIIIIIIIIIIIIIIIIIIIIIIIIIIIIIIIIIIIIIIIIIIIIIIIIIIIIIIIIIIIIIIIIIIIIIIIIIIIIIIIIIIIIIIIIIIIIIIIIIIIIIIIIIIIIIIIIIIIIIIIIIIIIIIIIIIIIIIIIIIIIIIIIIIIIIIIIIIIIIIIIIIIIIIIIIIIIIIIIIIIIIIIIIIIIIIIIIIIIII
@R0000494
TATGGTGGTGATGTATTATTTTGTAAGTTTTATAAAATGGGGGGGGGGTATTTGAAAAGGGGGGTTTTGAGTTATTTTTTTTTTTTAGTTAGGTTTTTGGTGGAATGTGGGTGTAAGATTTAGAGGTTTATGTTGATTAGTAATTTTGAATTTAGATATTTGGGTTTAGTATAGATTTAATTTTGGGTAAAATATAGTGGGAAAAAAAATGTAATTATTATTAGTTGTTTTTTGATGTAGTTATTTTAATAGTGGAAAGAGAGGGTGTTAAAGGTAAATTTAGTTGGAGATTTTTAGATTATAGAGAAGGTTGTGGAATT
+
IIIIIIIIIIIIIIIIIIIIIIIIIIIIIIIIIIIIIIIIIIIIIIIIIIIIIIIIIIIIIIIIIIIIIIIIIIIIIIIIIIIIIIIIIIIIIIIIIIIIIIIIIIIIIIIIIIIIIIIIIIIIIIIIIIIIIIIIIIIIIIIIIIIIIIIIIIIIIIIIIIIIIIIIIIIIIIIIIIIIIIIIIIIIIIIIIIIIIIIIIIIIIIIIIIIIIIIIIIIIIIIIIIIIIIIIIIIIIIIIIIIIIIIIIIIIIIIIIIIIIIIIIIIIIIIIIIIIIIIIIIIIIIIIIIIIIIIIIIIIIIIIIIIIIIIIIIIIIIII
@R0000495
TATGGTGGTGATGTATTATTTTGTAAGTTTTATAAAATGGGGGGGGGGTATTTGAAAAGGGGGGTTTTGAGTTATTTTTTTTTTTTAGTTAGGTTTTTGGTGGAATGTGGGTGTAAGATTTAGAGGTTTATGTTGATTAGTAATTTTGAATTTAGATATTTGGGTTTAGTATAGATTTAATTTTGGGTAAAATATAGTGGGAAAAAAAATGTAATTATTATTAGTTGTTTTTTGATGTAGTTATTTTAATAGTGGAAAGAGAGGGTGTTAAAGGTAAATTTAGTTGGAGATTTTTAGATTATAGAGAAGGTTGTGGAATT
+
IIIIIIIIIIIIIIIIIIIIIIIIIIIIIIIIIIIIIIIIIIIIIIIIIIIIIIIIIIIIIIIIIIIIIIIIIIIIIIIIIIIIIIIIIIIIIIIIIIIIIIIIIIIIIIIIIIIIIIIIIIIIIIIIIIIIIIIIIIIIIIIIIIIIIIIIIIIIIIIIIIIIIIIIIIIIIIIIIIIIIIIIIIIIIIIIIIIIIIIIIIIIIIIIIIIIIIIIIIIIIIIIIIIIIIIIIIIIIIIIIIIIIIIIIIIIIIIIIIIIIIIIIIIIIIIIIIIIIIIIIIIIIIIIIIIIIIIIIIIIIIIIIIIIIIIIIIIIIIII
@R0000496
TATGGCGGCGATGTATTATTTCGTAAGTTTTATAAAATGGGGGGGGGGTATTTGAAAAGGGGGGTTTCGAGTTATTTTTTTTTTTTAGTTAGGTTTTCGGCGGAACGTGGGCGTAAGATTTAGAGGTTTATGTTGATTAGTAATTTTGAATTTAGATATTCGGGTTTAGTATAGATTTAATTTCGGGTAAAATATAGTGGGAAAAAAAATGTAATTATTATTAGTCGTTTTTTGACGTAGTTATTTTAATAGCGGAAAGAGAGGGCGTTAAAGGTAAATTTAGTCGGAGATTTTTAGATTATAGAGAAGGTTGCGGAATT
+
IIIIIIIIIIIIIIIIIIIIIIIIIIIIIIIIIIIIIIIIIIIIIIIIIIIIIIIIIIIIIIIIIIIIIIIIIIIIIIIIIIIIIIIIIIIIIIIIIIIIIIIIIIIIIIIIIIIIIIIIIIIIIIIIIIIIIIIIIIIIIIIIIIIIIIIIIIIIIIIIIIIIIIIIIIIIIIIIIIIIIIIIIIIIIIIIIIIIIIIIIIIIIIIIIIIIIIIIIIIIIIIIIIIIIIIIIIIIIIIIIIIIIIIIIIIIIIIIIIIIIIIIIIIIIIIIIIIIIIIIIIIIIIIIIIIIIIIIIIIIIIIIIIIIIIIIIIIIIIII
@R0000497
TATGGTGGTGATGTATTATTTTGTAAGTTTTATAAAATGGGGGGGGGGTATTTGAAAAGGGGGGTTTTGAGTTATTTTTTTTTTTTAGTTAGGTTTTTGGTGGAATGTGGGTGTAAGATTTAGAGGTTTATGTTGATTAGTAATTTTGAATTTAGATATTTGGGTTTAGTATAGATTTAATTTTGGGTAAAATATAGTGGGAAAAAAAATGTAATTATTATTAGTTGTTTTTTGATGTAGTTATTTTAATAGTGGAAAGAGAGGGTGTTAAAGGTAAATTTAGTTGGAGATTTTTAGATTATAGAGAAGGTTGTGGAATT
+
IIIIIIIIIIIIIIIIIIIIIIIIIIIIIIIIIIIIIIIIIIIIIIIIIIIIIIIIIIIIIIIIIIIIIIIIIIIIIIIIIIIIIIIIIIIIIIIIIIIIIIIIIIIIIIIIIIIIIIIIIIIIIIIIIIIIIIIIIIIIIIIIIIIIIIIIIIIIIIIIIIIIIIIIIIIIIIIIIIIIIIIIIIIIIIIIIIIIIIIIIIIIIIIIIIIIIIIIIIIIIIIIIIIIIIIIIIIIIIIIIIIIIIIIIIIIIIIIIIIIIIIIIIIIIIIIIIIIIIIIIIIIIIIIIIIIIIIIIIIIIIIIIIIIIIIIIIIIIIII
@R0000498
TATGGCGGCGATGTATTATTTCGTAAGTTTTATAAAATGGGGGGGGGGTATTTGAAAAGGGGGGTTTCGAGTTATTTTTTTTTTTTAGTTAGGTTTTCGGCGGAACGTGGGCGTAAGATTTAGAGGTTTATGTTGATTAGTAATTTTGAATTTAGATATTCGGGTTTAGTATAGATTTAATTTCGGGTAAAATATAGTGGGAAAAAAAATGTAATTATTATTAGTCGTTTTTTGACGTAGTTATTTTAATAGCGGAAAGAGAGGGCGTTAAAGGTAAATTTAGTCGGAGATTTTTAGATTATAGAGAAGGTTGCGGAATT
+
IIIIIIIIIIIIIIIIIIIIIIIIIIIIIIIIIIIIIIIIIIIIIIIIIIIIIIIIIIIIIIIIIIIIIIIIIIIIIIIIIIIIIIIIIIIIIIIIIIIIIIIIIIIIIIIIIIIIIIIIIIIIIIIIIIIIIIIIIIIIIIIIIIIIIIIIIIIIIIIIIIIIIIIIIIIIIIIIIIIIIIIIIIIIIIIIIIIIIIIIIIIIIIIIIIIIIIIIIIIIIIIIIIIIIIIIIIIIIIIIIIIIIIIIIIIIIIIIIIIIIIIIIIIIIIIIIIIIIIIIIIIIIIIIIIIIIIIIIIIIIIIIIIIIIIIIIIIIIIII
@R0000499
TATGGTGGTGATGTATTATTTTGTAAGTTTTATAAAATGGGGGGGGGGTATTTGAAAAGGGGGGTTTTGAGTTATTTTTTTTTTTTAGTTAGGTTTTTGGTGGAATGTGGGTGTAAGATTTAGAGGTTTATGTTGATTAGTAATTTTGAATTTAGATATTTGGGTTTAGTATAGATTTAATTTTGGGTAAAATATAGTGGGAAAAAAAATGTAATTATTATTAGTTGTTTTTTGATGTAGTTATTTTAATAGTGGAAAGAGAGGGTGTTAAAGGTAAATTTAGTTGGAGATTTTTAGATTATAGAGAAGGTTGTGGAATT
+
IIIIIIIIIIIIIIIIIIIIIIIIIIIIIIIIIIIIIIIIIIIIIIIIIIIIIIIIIIIIIIIIIIIIIIIIIIIIIIIIIIIIIIIIIIIIIIIIIIIIIIIIIIIIIIIIIIIIIIIIIIIIIIIIIIIIIIIIIIIIIIIIIIIIIIIIIIIIIIIIIIIIIIIIIIIIIIIIIIIIIIIIIIIIIIIIIIIIIIIIIIIIIIIIIIIIIIIIIIIIIIIIIIIIIIIIIIIIIIIIIIIIIIIIIIIIIIIIIIIIIIIIIIIIIIIIIIIIIIIIIIIIIIIIIIIIIIIIIIIIIIIIIIIIIIIIIIIIIIII
@R0000500
TATGGTGGTGATGTATTATTTTGTAAGTTTTATAAAATGGGGGGGGGGTATTTGAAAAGGGGGGTTTTGAGTTATTTTTTTTTTTTAGTTAGGTTTTTGGTGGAATGTGGGTGTAAGATTTAGAGGTTTATGTTGATTAGTAATTTTGAATTTAGATATTTGGGTTTAGTATAGATTTAATTTTGGGTAAAATATAGTGGGAAAAAAAATGTAATTATTATTAGTTGTTTTTTGATGTAGTTATTTTAATAGTGGAAAGAGAGGGTGTTAAAGGTAAATTTAGTTGGAGATTTTTAGATTATAGAGAAGGTTGTGGAATT
+
IIIIIIIIIIIIIIIIIIIIIIIIIIIIIIIIIIIIIIIIIIIIIIIIIIIIIIIIIIIIIIIIIIIIIIIIIIIIIIIIIIIIIIIIIIIIIIIIIIIIIIIIIIIIIIIIIIIIIIIIIIIIIIIIIIIIIIIIIIIIIIIIIIIIIIIIIIIIIIIIIIIIIIIIIIIIIIIIIIIIIIIIIIIIIIIIIIIIIIIIIIIIIIIIIIIIIIIIIIIIIIIIIIIIIIIIIIIIIIIIIIIIIIIIIIIIIIIIIIIIIIIIIIIIIIIIIIIIIIIIIIIIIIIIIIIIIIIIIIIIIIIIIIIIIIIIIIIIIIII
@R0000501
TATGGCGGCGATGTATTATTTCGTAAGTTTTATAAAATGGGGGGGGGGTATTTGAAAAGGGGGGTTTCGAGTTATTTTTTTTTTTTAGTTAGGTTTTCGGCGGAACGTGGGCGTAAGATTTAGAGGTTTATGTTGATTAGTAATTTTGAATTTAGATATTCGGGTTTAGTATAGATTTAATTTCGGGTAAAATATAGTGGGAAAAAAAATGTAATTATTATTAGTCGTTTTTTGACGTAGTTATTTTAATAGCGGAAAGAGAGGGCGTTAAAGGTAAATTTAGTCGGAGATTTTTAGATTATAGAGAAGGTTGCGGAATT
+
IIIIIIIIIIIIIIIIIIIIIIIIIIIIIIIIIIIIIIIIIIIIIIIIIIIIIIIIIIIIIIIIIIIIIIIIIIIIIIIIIIIIIIIIIIIIIIIIIIIIIIIIIIIIIIIIIIIIIIIIIIIIIIIIIIIIIIIIIIIIIIIIIIIIIIIIIIIIIIIIIIIIIIIIIIIIIIIIIIIIIIIIIIIIIIIIIIIIIIIIIIIIIIIIIIIIIIIIIIIIIIIIIIIIIIIIIIIIIIIIIIIIIIIIIIIIIIIIIIIIIIIIIIIIIIIIIIIIIIIIIIIIIIIIIIIIIIIIIIIIIIIIIIIIIIIIIIIIIIII
@R0000502
TATGGCGGCGATGTATTATTTCGTAAGTTTTATAAAATGGGGGGGGGGTATTTGAAAAGGGGGGTTTCGAGTTATTTTTTTTTTTTAGTTAGGTTTTCGGCGGAACGTGGGCGTAAGATTTAGAGGTTTATGTTGATTAGTAATTTTGAATTTAGATATTCGGGTTTAGTATAGATTTAATTTCGGGTAAAATATAGTGGGAAAAAAAATGTAATTATTATTAGTCGTTTTTTGACGTAGTTATTTTAATAGCGGAAAGAGAGGGCGTTAAAGGTAAATTTAGTCGGAGATTTTTAGATTATAGAGAAGGTTGCGGAATT
+
IIIIIIIIIIIIIIIIIIIIIIIIIIIIIIIIIIIIIIIIIIIIIIIIIIIIIIIIIIIIIIIIIIIIIIIIIIIIIIIIIIIIIIIIIIIIIIIIIIIIIIIIIIIIIIIIIIIIIIIIIIIIIIIIIIIIIIIIIIIIIIIIIIIIIIIIIIIIIIIIIIIIIIIIIIIIIIIIIIIIIIIIIIIIIIIIIIIIIIIIIIIIIIIIIIIIIIIIIIIIIIIIIIIIIIIIIIIIIIIIIIIIIIIIIIIIIIIIIIIIIIIIIIIIIIIIIIIIIIIIIIIIIIIIIIIIIIIIIIIIIIIIIIIIIIIIIIIIIIII
@R0000503
TATGGTGGTGATGTATTATTTTGTAAGTTTTATAAAATGGGGGGGGGGTATTTGAAAAGGGGGGTTTTGAGTTATTTTTTTTTTTTAGTTAGGTTTTTGGTGGAATGTGGGTGTAAGATTTAGAGGTTTATGTTGATTAGTAATTTTGAATTTAGATATTTGGGTTTAGTATAGATTTAATTTTGGGTAAAATATAGTGGGAAAAAAAATGTAATTATTATTAGTTGTTTTTTGATGTAGTTATTTTAATAGTGGAAAGAGAGGGTGTTAAAGGTAAATTTAGTTGGAGATTTTTAGATTATAGAGAAGGTTGTGGAATT
+
IIIIIIIIIIIIIIIIIIIIIIIIIIIIIIIIIIIIIIIIIIIIIIIIIIIIIIIIIIIIIIIIIIIIIIIIIIIIIIIIIIIIIIIIIIIIIIIIIIIIIIIIIIIIIIIIIIIIIIIIIIIIIIIIIIIIIIIIIIIIIIIIIIIIIIIIIIIIIIIIIIIIIIIIIIIIIIIIIIIIIIIIIIIIIIIIIIIIIIIIIIIIIIIIIIIIIIIIIIIIIIIIIIIIIIIIIIIIIIIIIIIIIIIIIIIIIIIIIIIIIIIIIIIIIIIIIIIIIIIIIIIIIIIIIIIIIIIIIIIIIIIIIIIIIIIIIIIIIIII
@R0000504
TATGGCGGCGATGTATTATTTCGTAAGTTTTATAAAATGGGGGGGGGGTATTTGAAAAGGGGGGTTTCGAGTTATTTTTTTTTTTTAGTTAGGTTTTCGGCGGAACGTGGGCGTAAGATTTAGAGGTTTATGTTGATTAGTAATTTTGAATTTAGATATTCGGGTTTAGTATAGATTTAATTTCGGGTAAAATATAGTGGGAAAAAAAATGTAATTATTATTAGTCGTTTTTTGACGTAGTTATTTTAATAGCGGAAAGAGAGGGCGTTAAAGGTAAATTTAGTCGGAGATTTTTAGATTATAGAGAAGGTTGCGGAATT
+
IIIIIIIIIIIIIIIIIIIIIIIIIIIIIIIIIIIIIIIIIIIIIIIIIIIIIIIIIIIIIIIIIIIIIIIIIIIIIIIIIIIIIIIIIIIIIIIIIIIIIIIIIIIIIIIIIIIIIIIIIIIIIIIIIIIIIIIIIIIIIIIIIIIIIIIIIIIIIIIIIIIIIIIIIIIIIIIIIIIIIIIIIIIIIIIIIIIIIIIIIIIIIIIIIIIIIIIIIIIIIIIIIIIIIIIIIIIIIIIIIIIIIIIIIIIIIIIIIIIIIIIIIIIIIIIIIIIIIIIIIIIIIIIIIIIIIIIIIIIIIIIIIIIIIIIIIIIIIIII
@R0000505
TATGGTGGTGATGTATTATTTTGTAAGTTTTATAAAATGGGGGGGGGGTATTTGAAAAGGGGGGTTTTGAGTTATTTTTTTTTTTTAGTTAGGTTTTTGGTGGAATGTGGGTGTAAGATTTAGAGGTTTATGTTGATTAGTAATTTTGAATTTAGATATTTGGGTTTAGTATAGATTTAATTTTGGGTAAAATATAGTGGGAAAAAAAATGTAATTATTATTAGTTGTTTTTTGATGTAGTTATTTTAATAGTGGAAAGAGAGGGTGTTAAAGGTAAATTTAGTTGGAGATTTTTAGATTATAGAGAAGGTTGTGGAATT
+
IIIIIIIIIIIIIIIIIIIIIIIIIIIIIIIIIIIIIIIIIIIIIIIIIIIIIIIIIIIIIIIIIIIIIIIIIIIIIIIIIIIIIIIIIIIIIIIIIIIIIIIIIIIIIIIIIIIIIIIIIIIIIIIIIIIIIIIIIIIIIIIIIIIIIIIIIIIIIIIIIIIIIIIIIIIIIIIIIIIIIIIIIIIIIIIIIIIIIIIIIIIIIIIIIIIIIIIIIIIIIIIIIIIIIIIIIIIIIIIIIIIIIIIIIIIIIIIIIIIIIIIIIIIIIIIIIIIIIIIIIIIIIIIIIIIIIIIIIIIIIIIIIIIIIIIIIIIIIIII
@R0000506
TATGGTGGTGATGTATTATTTTGTAAGTTTTATAAAATGGGGGGGGGGTATTTGAAAAGGGGGGTTTTGAGTTATTTTTTTTTTTTAGTTAGGTTTTTGGTGGAATGTGGGTGTAAGATTTAGAGGTTTATGTTGATTAGTAATTTTGAATTTAGATATTTGGGTTTAGTATAGATTTAATTTTGGGTAAAATATAGTGGGAAAAAAAATGTAATTATTATTAGTTGTTTTTTGATGTAGTTATTTTAATAGTGGAAAGAGAGGGTGTTAAAGGTAAATTTAGTTGGAGATTTTTAGATTATAGAGAAGGTTGTGGAATT
+
IIIIIIIIIIIIIIIIIIIIIIIIIIIIIIIIIIIIIIIIIIIIIIIIIIIIIIIIIIIIIIIIIIIIIIIIIIIIIIIIIIIIIIIIIIIIIIIIIIIIIIIIIIIIIIIIIIIIIIIIIIIIIIIIIIIIIIIIIIIIIIIIIIIIIIIIIIIIIIIIIIIIIIIIIIIIIIIIIIIIIIIIIIIIIIIIIIIIIIIIIIIIIIIIIIIIIIIIIIIIIIIIIIIIIIIIIIIIIIIIIIIIIIIIIIIIIIIIIIIIIIIIIIIIIIIIIIIIIIIIIIIIIIIIIIIIIIIIIIIIIIIIIIIIIIIIIIIIIIII
@R0000507
TATGGTGGTGATGTATTATTTTGTAAGTTTTATAAAATGGGGGGGGGGTATTTGAAAAGGGGGGTTTTGAGTTATTTTTTTTTTTTAGTTAGGTTTTTGGTGGAATGTGGGTGTAAGATTTAGAGGTTTATGTTGATTAGTAATTTTGAATTTAGATATTTGGGTTTAGTATAGATTTAATTTTGGGTAAAATATAGTGGGAAAAAAAATGTAATTATTATTAGTTGTTTTTTGATGTAGTTATTTTAATAGTGGAAAGAGAGGGTGTTAAAGGTAAATTTAGTTGGAGATTTTTAGATTATAGAGAAGGTTGTGGAATT
+
IIIIIIIIIIIIIIIIIIIIIIIIIIIIIIIIIIIIIIIIIIIIIIIIIIIIIIIIIIIIIIIIIIIIIIIIIIIIIIIIIIIIIIIIIIIIIIIIIIIIIIIIIIIIIIIIIIIIIIIIIIIIIIIIIIIIIIIIIIIIIIIIIIIIIIIIIIIIIIIIIIIIIIIIIIIIIIIIIIIIIIIIIIIIIIIIIIIIIIIIIIIIIIIIIIIIIIIIIIIIIIIIIIIIIIIIIIIIIIIIIIIIIIIIIIIIIIIIIIIIIIIIIIIIIIIIIIIIIIIIIIIIIIIIIIIIIIIIIIIIIIIIIIIIIIIIIIIIIIII
@R0000508
TATGGTGGTGATGTATTATTTTGTAAGTTTTATAAAATGGGGGGGGGGTATTTGAAAAGGGGGGTTTTGAGTTATTTTTTTTTTTTAGTTAGGTTTTTGGTGGAATGTGGGTGTAAGATTTAGAGGTTTATGTTGATTAGTAATTTTGAATTTAGATATTTGGGTTTAGTATAGATTTAATTTTGGGTAAAATATAGTGGGAAAAAAAATGTAATTATTATTAGTTGTTTTTTGATGTAGTTATTTTAATAGTGGAAAGAGAGGGTGTTAAAGGTAAATTTAGTTGGAGATTTTTAGATTATAGAGAAGGTTGTGGAATT
+
IIIIIIIIIIIIIIIIIIIIIIIIIIIIIIIIIIIIIIIIIIIIIIIIIIIIIIIIIIIIIIIIIIIIIIIIIIIIIIIIIIIIIIIIIIIIIIIIIIIIIIIIIIIIIIIIIIIIIIIIIIIIIIIIIIIIIIIIIIIIIIIIIIIIIIIIIIIIIIIIIIIIIIIIIIIIIIIIIIIIIIIIIIIIIIIIIIIIIIIIIIIIIIIIIIIIIIIIIIIIIIIIIIIIIIIIIIIIIIIIIIIIIIIIIIIIIIIIIIIIIIIIIIIIIIIIIIIIIIIIIIIIIIIIIIIIIIIIIIIIIIIIIIIIIIIIIIIIIIII
@R0000509
TATGGTGGTGATGTATTATTTTGTAAGTTTTATAAAATGGGGGGGGGGTATTTGAAAAGGGGGGTTTTGAGTTATTTTTTTTTTTTAGTTAGGTTTTTGGTGGAATGTGGGTGTAAGATTTAGAGGTTTATGTTGATTAGTAATTTTGAATTTAGATATTTGGGTTTAGTATAGATTTAATTTTGGGTAAAATATAGTGGGAAAAAAAATGTAATTATTATTAGTTGTTTTTTGATGTAGTTATTTTAATAGTGGAAAGAGAGGGTGTTAAAGGTAAATTTAGTTGGAGATTTTTAGATTATAGAGAAGGTTGTGGAATT
+
IIIIIIIIIIIIIIIIIIIIIIIIIIIIIIIIIIIIIIIIIIIIIIIIIIIIIIIIIIIIIIIIIIIIIIIIIIIIIIIIIIIIIIIIIIIIIIIIIIIIIIIIIIIIIIIIIIIIIIIIIIIIIIIIIIIIIIIIIIIIIIIIIIIIIIIIIIIIIIIIIIIIIIIIIIIIIIIIIIIIIIIIIIIIIIIIIIIIIIIIIIIIIIIIIIIIIIIIIIIIIIIIIIIIIIIIIIIIIIIIIIIIIIIIIIIIIIIIIIIIIIIIIIIIIIIIIIIIIIIIIIIIIIIIIIIIIIIIIIIIIIIIIIIIIIIIIIIIIIII
@R0000510
TATGGCGGCGATGTATTATTTCGTAAGTTTTATAAAATGGGGGGGGGGTATTTGAAAAGGGGGGTTTCGAGTTATTTTTTTTTTTTAGTTAGGTTTTCGGCGGAACGTGGGCGTAAGATTTAGAGGTTTATGTTGATTAGTAATTTTGAATTTAGATATTCGGGTTTAGTATAGATTTAATTTCGGGTAAAATATAGTGGGAAAAAAAATGTAATTATTATTAGTCGTTTTTTGACGTAGTTATTTTAATAGCGGAAAGAGAGGGCGTTAAAGGTAAATTTAGTCGGAGATTTTTAGATTATAGAGAAGGTTGCGGAATT
+
IIIIIIIIIIIIIIIIIIIIIIIIIIIIIIIIIIIIIIIIIIIIIIIIIIIIIIIIIIIIIIIIIIIIIIIIIIIIIIIIIIIIIIIIIIIIIIIIIIIIIIIIIIIIIIIIIIIIIIIIIIIIIIIIIIIIIIIIIIIIIIIIIIIIIIIIIIIIIIIIIIIIIIIIIIIIIIIIIIIIIIIIIIIIIIIIIIIIIIIIIIIIIIIIIIIIIIIIIIIIIIIIIIIIIIIIIIIIIIIIIIIIIIIIIIIIIIIIIIIIIIIIIIIIIIIIIIIIIIIIIIIIIIIIIIIIIIIIIIIIIIIIIIIIIIIIIIIIIIII
@R0000511
TATGGCGGCGATGTATTATTTCGTAAGTTTTATAAAATGGGGGGGGGGTATTTGAAAAGGGGGGTTTCGAGTTATTTTTTTTTTTTAGTTAGGTTTTCGGCGGAACGTGGGCGTAAGATTTAGAGGTTTATGTTGATTAGTAATTTTGAATTTAGATATTCGGGTTTAGTATAGATTTAATTTCGGGTAAAATATAGTGGGAAAAAAAATGTAATTATTATTAGTCGTTTTTTGACGTAGTTATTTTAATAGCGGAAAGAGAGGGCGTTAAAGGTAAATTTAGTCGGAGATTTTTAGATTATAGAGAAGGTTGCGGAATT
+
IIIIIIIIIIIIIIIIIIIIIIIIIIIIIIIIIIIIIIIIIIIIIIIIIIIIIIIIIIIIIIIIIIIIIIIIIIIIIIIIIIIIIIIIIIIIIIIIIIIIIIIIIIIIIIIIIIIIIIIIIIIIIIIIIIIIIIIIIIIIIIIIIIIIIIIIIIIIIIIIIIIIIIIIIIIIIIIIIIIIIIIIIIIIIIIIIIIIIIIIIIIIIIIIIIIIIIIIIIIIIIIIIIIIIIIIIIIIIIIIIIIIIIIIIIIIIIIIIIIIIIIIIIIIIIIIIIIIIIIIIIIIIIIIIIIIIIIIIIIIIIIIIIIIIIIIIIIIIIII
@R0000512
TATGGCGGCGATGTATTATTTCGTAAGTTTTATAAAATGGGGGGGGGGTATTTGAAAAGGGGGGTTTCGAGTTATTTTTTTTTTTTAGTTAGGTTTTCGGCGGAACGTGGGCGTAAGATTTAGAGGTTTATGTTGATTAGTAATTTTGAATTTAGATATTCGGGTTTAGTATAGATTTAATTTCGGGTAAAATATAGTGGGAAAAAAAATGTAATTATTATTAGTCGTTTTTTGACGTAGTTATTTTAATAGCGGAAAGAGAGGGCGTTAAAGGTAAATTTAGTCGGAGATTTTTAGATTATAGAGAAGGTTGCGGAATT
+
IIIIIIIIIIIIIIIIIIIIIIIIIIIIIIIIIIIIIIIIIIIIIIIIIIIIIIIIIIIIIIIIIIIIIIIIIIIIIIIIIIIIIIIIIIIIIIIIIIIIIIIIIIIIIIIIIIIIIIIIIIIIIIIIIIIIIIIIIIIIIIIIIIIIIIIIIIIIIIIIIIIIIIIIIIIIIIIIIIIIIIIIIIIIIIIIIIIIIIIIIIIIIIIIIIIIIIIIIIIIIIIIIIIIIIIIIIIIIIIIIIIIIIIIIIIIIIIIIIIIIIIIIIIIIIIIIIIIIIIIIIIIIIIIIIIIIIIIIIIIIIIIIIIIIIIIIIIIIIII
@R0000513
TATGGTGGTGATGTATTATTTTGTAAGTTTTATAAAATGGGGGGGGGGTATTTGAAAAGGGGGGTTTTGAGTTATTTTTTTTTTTTAGTTAGGTTTTTGGTGGAATGTGGGTGTAAGATTTAGAGGTTTATGTTGATTAGTAATTTTGAATTTAGATATTTGGGTTTAGTATAGATTTAATTTTGGGTAAAATATAGTGGGAAAAAAAATGTAATTATTATTAGTTGTTTTTTGATGTAGTTATTTTAATAGTGGAAAGAGAGGGTGTTAAAGGTAAATTTAGTTGGAGATTTTTAGATTATAGAGAAGGTTGTGGAATT
+
IIIIIIIIIIIIIIIIIIIIIIIIIIIIIIIIIIIIIIIIIIIIIIIIIIIIIIIIIIIIIIIIIIIIIIIIIIIIIIIIIIIIIIIIIIIIIIIIIIIIIIIIIIIIIIIIIIIIIIIIIIIIIIIIIIIIIIIIIIIIIIIIIIIIIIIIIIIIIIIIIIIIIIIIIIIIIIIIIIIIIIIIIIIIIIIIIIIIIIIIIIIIIIIIIIIIIIIIIIIIIIIIIIIIIIIIIIIIIIIIIIIIIIIIIIIIIIIIIIIIIIIIIIIIIIIIIIIIIIIIIIIIIIIIIIIIIIIIIIIIIIIIIIIIIIIIIIIIIIII
@R0000514
TATGGTGGTGATGTATTATTTTGTAAGTTTTATAAAATGGGGGGGGGGTATTTGAAAAGGGGGGTTTTGAGTTATTTTTTTTTTTTAGTTAGGTTTTTGGTGGAATGTGGGTGTAAGATTTAGAGGTTTATGTTGATTAGTAATTTTGAATTTAGATATTTGGGTTTAGTATAGATTTAATTTTGGGTAAAATATAGTGGGAAAAAAAATGTAATTATTATTAGTTGTTTTTTGATGTAGTTATTTTAATAGTGGAAAGAGAGGGTGTTAAAGGTAAATTTAGTTGGAGATTTTTAGATTATAGAGAAGGTTGTGGAATT
+
IIIIIIIIIIIIIIIIIIIIIIIIIIIIIIIIIIIIIIIIIIIIIIIIIIIIIIIIIIIIIIIIIIIIIIIIIIIIIIIIIIIIIIIIIIIIIIIIIIIIIIIIIIIIIIIIIIIIIIIIIIIIIIIIIIIIIIIIIIIIIIIIIIIIIIIIIIIIIIIIIIIIIIIIIIIIIIIIIIIIIIIIIIIIIIIIIIIIIIIIIIIIIIIIIIIIIIIIIIIIIIIIIIIIIIIIIIIIIIIIIIIIIIIIIIIIIIIIIIIIIIIIIIIIIIIIIIIIIIIIIIIIIIIIIIIIIIIIIIIIIIIIIIIIIIIIIIIIIIII
@R0000515
TATGGCGGCGATGTATTATTTCGTAAGTTTTATAAAATGGGGGGGGGGTATTTGAAAAGGGGGGTTTCGAGTTATTTTTTTTTTTTAGTTAGGTTTTCGGCGGAACGTGGGCGTAAGATTTAGAGGTTTATGTTGATTAGTAATTTTGAATTTAGATATTCGGGTTTAGTATAGATTTAATTTCGGGTAAAATATAGTGGGAAAAAAAATGTAATTATTATTAGTCGTTTTTTGACGTAGTTATTTTAATAGCGGAAAGAGAGGGCGTTAAAGGTAAATTTAGTCGGAGATTTTTAGATTATAGAGAAGGTTGCGGAATT
+
IIIIIIIIIIIIIIIIIIIIIIIIIIIIIIIIIIIIIIIIIIIIIIIIIIIIIIIIIIIIIIIIIIIIIIIIIIIIIIIIIIIIIIIIIIIIIIIIIIIIIIIIIIIIIIIIIIIIIIIIIIIIIIIIIIIIIIIIIIIIIIIIIIIIIIIIIIIIIIIIIIIIIIIIIIIIIIIIIIIIIIIIIIIIIIIIIIIIIIIIIIIIIIIIIIIIIIIIIIIIIIIIIIIIIIIIIIIIIIIIIIIIIIIIIIIIIIIIIIIIIIIIIIIIIIIIIIIIIIIIIIIIIIIIIIIIIIIIIIIIIIIIIIIIIIIIIIIIIIII
@R0000516
TATGGCGGCGATGTATTATTTCGTAAGTTTTATAAAATGGGGGGGGGGTATTTGAAAAGGGGGGTTTCGAGTTATTTTTTTTTTTTAGTTAGGTTTTCGGCGGAACGTGGGCGTAAGATTTAGAGGTTTATGTTGATTAGTAATTTTGAATTTAGATATTCGGGTTTAGTATAGATTTAATTTCGGGTAAAATATAGTGGGAAAAAAAATGTAATTATTATTAGTCGTTTTTTGACGTAGTTATTTTAATAGCGGAAAGAGAGGGCGTTAAAGGTAAATTTAGTCGGAGATTTTTAGATTATAGAGAAGGTTGCGGAATT
+
IIIIIIIIIIIIIIIIIIIIIIIIIIIIIIIIIIIIIIIIIIIIIIIIIIIIIIIIIIIIIIIIIIIIIIIIIIIIIIIIIIIIIIIIIIIIIIIIIIIIIIIIIIIIIIIIIIIIIIIIIIIIIIIIIIIIIIIIIIIIIIIIIIIIIIIIIIIIIIIIIIIIIIIIIIIIIIIIIIIIIIIIIIIIIIIIIIIIIIIIIIIIIIIIIIIIIIIIIIIIIIIIIIIIIIIIIIIIIIIIIIIIIIIIIIIIIIIIIIIIIIIIIIIIIIIIIIIIIIIIIIIIIIIIIIIIIIIIIIIIIIIIIIIIIIIIIIIIIIII
@R0000517
TATGGTGGTGATGTATTATTTTGTAAGTTTTATAAAATGGGGGGGGGGTATTTGAAAAGGGGGGTTTTGAGTTATTTTTTTTTTTTAGTTAGGTTTTTGGTGGAATGTGGGTGTAAGATTTAGAGGTTTATGTTGATTAGTAATTTTGAATTTAGATATTTGGGTTTAGTATAGATTTAATTTTGGGTAAAATATAGTGGGAAAAAAAATGTAATTATTATTAGTTGTTTTTTGATGTAGTTATTTTAATAGTGGAAAGAGAGGGTGTTAAAGGTAAATTTAGTTGGAGATTTTTAGATTATAGAGAAGGTTGTGGAATT
+
IIIIIIIIIIIIIIIIIIIIIIIIIIIIIIIIIIIIIIIIIIIIIIIIIIIIIIIIIIIIIIIIIIIIIIIIIIIIIIIIIIIIIIIIIIIIIIIIIIIIIIIIIIIIIIIIIIIIIIIIIIIIIIIIIIIIIIIIIIIIIIIIIIIIIIIIIIIIIIIIIIIIIIIIIIIIIIIIIIIIIIIIIIIIIIIIIIIIIIIIIIIIIIIIIIIIIIIIIIIIIIIIIIIIIIIIIIIIIIIIIIIIIIIIIIIIIIIIIIIIIIIIIIIIIIIIIIIIIIIIIIIIIIIIIIIIIIIIIIIIIIIIIIIIIIIIIIIIIIII
@R0000518
TATGGCGGCGATGTATTATTTCGTAAGTTTTATAAAATGGGGGGGGGGTATTTGAAAAGGGGGGTTTCGAGTTATTTTTTTTTTTTAGTTAGGTTTTCGGCGGAACGTGGGCGTAAGATTTAGAGGTTTATGTTGATTAGTAATTTTGAATTTAGATATTCGGGTTTAGTATAGATTTAATTTCGGGTAAAATATAGTGGGAAAAAAAATGTAATTATTATTAGTCGTTTTTTGACGTAGTTATTTTAATAGCGGAAAGAGAGGGCGTTAAAGGTAAATTTAGTCGGAGATTTTTAGATTATAGAGAAGGTTGCGGAATT
+
IIIIIIIIIIIIIIIIIIIIIIIIIIIIIIIIIIIIIIIIIIIIIIIIIIIIIIIIIIIIIIIIIIIIIIIIIIIIIIIIIIIIIIIIIIIIIIIIIIIIIIIIIIIIIIIIIIIIIIIIIIIIIIIIIIIIIIIIIIIIIIIIIIIIIIIIIIIIIIIIIIIIIIIIIIIIIIIIIIIIIIIIIIIIIIIIIIIIIIIIIIIIIIIIIIIIIIIIIIIIIIIIIIIIIIIIIIIIIIIIIIIIIIIIIIIIIIIIIIIIIIIIIIIIIIIIIIIIIIIIIIIIIIIIIIIIIIIIIIIIIIIIIIIIIIIIIIIIIIII
@R0000519
TATGGTGGTGATGTATTATTTTGTAAGTTTTATAAAATGGGGGGGGGGTATTTGAAAAGGGGGGTTTTGAGTTATTTTTTTTTTTTAGTTAGGTTTTTGGTGGAATGTGGGTGTAAGATTTAGAGGTTTATGTTGATTAGTAATTTTGAATTTAGATATTTGGGTTTAGTATAGATTTAATTTTGGGTAAAATATAGTGGGAAAAAAAATGTAATTATTATTAGTTGTTTTTTGATGTAGTTATTTTAATAGTGGAAAGAGAGGGTGTTAAAGGTAAATTTAGTTGGAGATTTTTAGATTATAGAGAAGGTTGTGGAATT
+
IIIIIIIIIIIIIIIIIIIIIIIIIIIIIIIIIIIIIIIIIIIIIIIIIIIIIIIIIIIIIIIIIIIIIIIIIIIIIIIIIIIIIIIIIIIIIIIIIIIIIIIIIIIIIIIIIIIIIIIIIIIIIIIIIIIIIIIIIIIIIIIIIIIIIIIIIIIIIIIIIIIIIIIIIIIIIIIIIIIIIIIIIIIIIIIIIIIIIIIIIIIIIIIIIIIIIIIIIIIIIIIIIIIIIIIIIIIIIIIIIIIIIIIIIIIIIIIIIIIIIIIIIIIIIIIIIIIIIIIIIIIIIIIIIIIIIIIIIIIIIIIIIIIIIIIIIIIIIIII
@R0000520
TATGGTGGTGATGTATTATTTTGTAAGTTTTATAAAATGGGGGGGGGGTATTTGAAAAGGGGGGTTTTGAGTTATTTTTTTTTTTTAGTTAGGTTTTTGGTGGAATGTGGGTGTAAGATTTAGAGGTTTATGTTGATTAGTAATTTTGAATTTAGATATTTGGGTTTAGTATAGATTTAATTTTGGGTAAAATATAGTGGGAAAAAAAATGTAATTATTATTAGTTGTTTTTTGATGTAGTTATTTTAATAGTGGAAAGAGAGGGTGTTAAAGGTAAATTTAGTTGGAGATTTTTAGATTATAGAGAAGGTTGTGGAATT
+
IIIIIIIIIIIIIIIIIIIIIIIIIIIIIIIIIIIIIIIIIIIIIIIIIIIIIIIIIIIIIIIIIIIIIIIIIIIIIIIIIIIIIIIIIIIIIIIIIIIIIIIIIIIIIIIIIIIIIIIIIIIIIIIIIIIIIIIIIIIIIIIIIIIIIIIIIIIIIIIIIIIIIIIIIIIIIIIIIIIIIIIIIIIIIIIIIIIIIIIIIIIIIIIIIIIIIIIIIIIIIIIIIIIIIIIIIIIIIIIIIIIIIIIIIIIIIIIIIIIIIIIIIIIIIIIIIIIIIIIIIIIIIIIIIIIIIIIIIIIIIIIIIIIIIIIIIIIIIIII
@R0000521
TATGGTGGTGATGTATTATTTTGTAAGTTTTATAAAATGGGGGGGGGGTATTTGAAAAGGGGGGTTTTGAGTTATTTTTTTTTTTTAGTTAGGTTTTTGGTGGAATGTGGGTGTAAGATTTAGAGGTTTATGTTGATTAGTAATTTTGAATTTAGATATTTGGGTTTAGTATAGATTTAATTTTGGGTAAAATATAGTGGGAAAAAAAATGTAATTATTATTAGTTGTTTTTTGATGTAGTTATTTTAATAGTGGAAAGAGAGGGTGTTAAAGGTAAATTTAGTTGGAGATTTTTAGATTATAGAGAAGGTTGTGGAATT
+
IIIIIIIIIIIIIIIIIIIIIIIIIIIIIIIIIIIIIIIIIIIIIIIIIIIIIIIIIIIIIIIIIIIIIIIIIIIIIIIIIIIIIIIIIIIIIIIIIIIIIIIIIIIIIIIIIIIIIIIIIIIIIIIIIIIIIIIIIIIIIIIIIIIIIIIIIIIIIIIIIIIIIIIIIIIIIIIIIIIIIIIIIIIIIIIIIIIIIIIIIIIIIIIIIIIIIIIIIIIIIIIIIIIIIIIIIIIIIIIIIIIIIIIIIIIIIIIIIIIIIIIIIIIIIIIIIIIIIIIIIIIIIIIIIIIIIIIIIIIIIIIIIIIIIIIIIIIIIIII
@R0000522
TATGGTGGTGATGTATTATTTTGTAAGTTTTATAAAATGGGGGGGGGGTATTTGAAAAGGGGGGTTTTGAGTTATTTTTTTTTTTTAGTTAGGTTTTTGGTGGAATGTGGGTGTAAGATTTAGAGGTTTATGTTGATTAGTAATTTTGAATTTAGATATTTGGGTTTAGTATAGATTTAATTTTGGGTAAAATATAGTGGGAAAAAAAATGTAATTATTATTAGTTGTTTTTTGATGTAGTTATTTTAATAGTGGAAAGAGAGGGTGTTAAAGGTAAATTTAGTTGGAGATTTTTAGATTATAGAGAAGGTTGTGGAATT
+
IIIIIIIIIIIIIIIIIIIIIIIIIIIIIIIIIIIIIIIIIIIIIIIIIIIIIIIIIIIIIIIIIIIIIIIIIIIIIIIIIIIIIIIIIIIIIIIIIIIIIIIIIIIIIIIIIIIIIIIIIIIIIIIIIIIIIIIIIIIIIIIIIIIIIIIIIIIIIIIIIIIIIIIIIIIIIIIIIIIIIIIIIIIIIIIIIIIIIIIIIIIIIIIIIIIIIIIIIIIIIIIIIIIIIIIIIIIIIIIIIIIIIIIIIIIIIIIIIIIIIIIIIIIIIIIIIIIIIIIIIIIIIIIIIIIIIIIIIIIIIIIIIIIIIIIIIIIIIIII
@R0000523
TATGGTGGTGATGTATTATTTTGTAAGTTTTATAAAATGGGGGGGGGGTATTTGAAAAGGGGGGTTTTGAGTTATTTTTTTTTTTTAGTTAGGTTTTTGGTGGAATGTGGGTGTAAGATTTAGAGGTTTATGTTGATTAGTAATTTTGAATTTAGATATTTGGGTTTAGTATAGATTTAATTTTGGGTAAAATATAGTGGGAAAAAAAATGTAATTATTATTAGTTGTTTTTTGATGTAGTTATTTTAATAGTGGAAAGAGAGGGTGTTAAAGGTAAATTTAGTTGGAGATTTTTAGATTATAGAGAAGGTTGTGGAATT
+
IIIIIIIIIIIIIIIIIIIIIIIIIIIIIIIIIIIIIIIIIIIIIIIIIIIIIIIIIIIIIIIIIIIIIIIIIIIIIIIIIIIIIIIIIIIIIIIIIIIIIIIIIIIIIIIIIIIIIIIIIIIIIIIIIIIIIIIIIIIIIIIIIIIIIIIIIIIIIIIIIIIIIIIIIIIIIIIIIIIIIIIIIIIIIIIIIIIIIIIIIIIIIIIIIIIIIIIIIIIIIIIIIIIIIIIIIIIIIIIIIIIIIIIIIIIIIIIIIIIIIIIIIIIIIIIIIIIIIIIIIIIIIIIIIIIIIIIIIIIIIIIIIIIIIIIIIIIIIIII
@R0000524
TATGGCGGCGATGTATTATTTCGTAAGTTTTATAAAATGGGGGGGGGGTATTTGAAAAGGGGGGTTTCGAGTTATTTTTTTTTTTTAGTTAGGTTTTCGGCGGAACGTGGGCGTAAGATTTAGAGGTTTATGTTGATTAGTAATTTTGAATTTAGATATTCGGGTTTAGTATAGATTTAATTTCGGGTAAAATATAGTGGGAAAAAAAATGTAATTATTATTAGTCGTTTTTTGACGTAGTTATTTTAATAGCGGAAAGAGAGGGCGTTAAAGGTAAATTTAGTCGGAGATTTTTAGATTATAGAGAAGGTTGCGGAATT
+
IIIIIIIIIIIIIIIIIIIIIIIIIIIIIIIIIIIIIIIIIIIIIIIIIIIIIIIIIIIIIIIIIIIIIIIIIIIIIIIIIIIIIIIIIIIIIIIIIIIIIIIIIIIIIIIIIIIIIIIIIIIIIIIIIIIIIIIIIIIIIIIIIIIIIIIIIIIIIIIIIIIIIIIIIIIIIIIIIIIIIIIIIIIIIIIIIIIIIIIIIIIIIIIIIIIIIIIIIIIIIIIIIIIIIIIIIIIIIIIIIIIIIIIIIIIIIIIIIIIIIIIIIIIIIIIIIIIIIIIIIIIIIIIIIIIIIIIIIIIIIIIIIIIIIIIIIIIIIIII
@R0000525
TATGGTGGTGATGTATTATTTTGTAAGTTTTATAAAATGGGGGGGGGGTATTTGAAAAGGGGGGTTTTGAGTTATTTTTTTTTTTTAGTTAGGTTTTTGGTGGAATGTGGGTGTAAGATTTAGAGGTTTATGTTGATTAGTAATTTTGAATTTAGATATTTGGGTTTAGTATAGATTTAATTTTGGGTAAAATATAGTGGGAAAAAAAATGTAATTATTATTAGTTGTTTTTTGATGTAGTTATTTTAATAGTGGAAAGAGAGGGTGTTAAAGGTAAATTTAGTTGGAGATTTTTAGATTATAGAGAAGGTTGTGGAATT
+
IIIIIIIIIIIIIIIIIIIIIIIIIIIIIIIIIIIIIIIIIIIIIIIIIIIIIIIIIIIIIIIIIIIIIIIIIIIIIIIIIIIIIIIIIIIIIIIIIIIIIIIIIIIIIIIIIIIIIIIIIIIIIIIIIIIIIIIIIIIIIIIIIIIIIIIIIIIIIIIIIIIIIIIIIIIIIIIIIIIIIIIIIIIIIIIIIIIIIIIIIIIIIIIIIIIIIIIIIIIIIIIIIIIIIIIIIIIIIIIIIIIIIIIIIIIIIIIIIIIIIIIIIIIIIIIIIIIIIIIIIIIIIIIIIIIIIIIIIIIIIIIIIIIIIIIIIIIIIIII
@R0000526
TATGGTGGTGATGTATTATTTTGTAAGTTTTATAAAATGGGGGGGGGGTATTTGAAAAGGGGGGTTTTGAGTTATTTTTTTTTTTTAGTTAGGTTTTTGGTGGAATGTGGGTGTAAGATTTAGAGGTTTATGTTGATTAGTAATTTTGAATTTAGATATTTGGGTTTAGTATAGATTTAATTTTGGGTAAAATATAGTGGGAAAAAAAATGTAATTATTATTAGTTGTTTTTTGATGTAGTTATTTTAATAGTGGAAAGAGAGGGTGTTAAAGGTAAATTTAGTTGGAGATTTTTAGATTATAGAGAAGGTTGTGGAATT
+
IIIIIIIIIIIIIIIIIIIIIIIIIIIIIIIIIIIIIIIIIIIIIIIIIIIIIIIIIIIIIIIIIIIIIIIIIIIIIIIIIIIIIIIIIIIIIIIIIIIIIIIIIIIIIIIIIIIIIIIIIIIIIIIIIIIIIIIIIIIIIIIIIIIIIIIIIIIIIIIIIIIIIIIIIIIIIIIIIIIIIIIIIIIIIIIIIIIIIIIIIIIIIIIIIIIIIIIIIIIIIIIIIIIIIIIIIIIIIIIIIIIIIIIIIIIIIIIIIIIIIIIIIIIIIIIIIIIIIIIIIIIIIIIIIIIIIIIIIIIIIIIIIIIIIIIIIIIIIIII
@R0000527
TATGGCGGCGATGTATTATTTCGTAAGTTTTATAAAATGGGGGGGGGGTATTTGAAAAGGGGGGTTTCGAGTTATTTTTTTTTTTTAGTTAGGTTTTCGGCGGAACGTGGGCGTAAGATTTAGAGGTTTATGTTGATTAGTAATTTTGAATTTAGATATTCGGGTTTAGTATAGATTTAATTTCGGGTAAAATATAGTGGGAAAAAAAATGTAATTATTATTAGTCGTTTTTTGACGTAGTTATTTTAATAGCGGAAAGAGAGGGCGTTAAAGGTAAATTTAGTCGGAGATTTTTAGATTATAGAGAAGGTTGCGGAATT
+
IIIIIIIIIIIIIIIIIIIIIIIIIIIIIIIIIIIIIIIIIIIIIIIIIIIIIIIIIIIIIIIIIIIIIIIIIIIIIIIIIIIIIIIIIIIIIIIIIIIIIIIIIIIIIIIIIIIIIIIIIIIIIIIIIIIIIIIIIIIIIIIIIIIIIIIIIIIIIIIIIIIIIIIIIIIIIIIIIIIIIIIIIIIIIIIIIIIIIIIIIIIIIIIIIIIIIIIIIIIIIIIIIIIIIIIIIIIIIIIIIIIIIIIIIIIIIIIIIIIIIIIIIIIIIIIIIIIIIIIIIIIIIIIIIIIIIIIIIIIIIIIIIIIIIIIIIIIIIIII
@R0000528
TATGGCGGCGATGTATTATTTCGTAAGTTTTATAAAATGGGGGGGGGGTATTTGAAAAGGGGGGTTTCGAGTTATTTTTTTTTTTTAGTTAGGTTTTCGGCGGAACGTGGGCGTAAGATTTAGAGGTTTATGTTGATTAGTAATTTTGAATTTAGATATTCGGGTTTAGTATAGATTTAATTTCGGGTAAAATATAGTGGGAAAAAAAATGTAATTATTATTAGTCGTTTTTTGACGTAGTTATTTTAATAGCGGAAAGAGAGGGCGTTAAAGGTAAATTTAGTCGGAGATTTTTAGATTATAGAGAAGGTTGCGGAATT
+
IIIIIIIIIIIIIIIIIIIIIIIIIIIIIIIIIIIIIIIIIIIIIIIIIIIIIIIIIIIIIIIIIIIIIIIIIIIIIIIIIIIIIIIIIIIIIIIIIIIIIIIIIIIIIIIIIIIIIIIIIIIIIIIIIIIIIIIIIIIIIIIIIIIIIIIIIIIIIIIIIIIIIIIIIIIIIIIIIIIIIIIIIIIIIIIIIIIIIIIIIIIIIIIIIIIIIIIIIIIIIIIIIIIIIIIIIIIIIIIIIIIIIIIIIIIIIIIIIIIIIIIIIIIIIIIIIIIIIIIIIIIIIIIIIIIIIIIIIIIIIIIIIIIIIIIIIIIIIIII
@R0000529
TATGGCGGCGATGTATTATTTCGTAAGTTTTATAAAATGGGGGGGGGGTATTTGAAAAGGGGGGTTTCGAGTTATTTTTTTTTTTTAGTTAGGTTTTCGGCGGAACGTGGGCGTAAGATTTAGAGGTTTATGTTGATTAGTAATTTTGAATTTAGATATTCGGGTTTAGTATAGATTTAATTTCGGGTAAAATATAGTGGGAAAAAAAATGTAATTATTATTAGTCGTTTTTTGACGTAGTTATTTTAATAGCGGAAAGAGAGGGCGTTAAAGGTAAATTTAGTCGGAGATTTTTAGATTATAGAGAAGGTTGCGGAATT
+
IIIIIIIIIIIIIIIIIIIIIIIIIIIIIIIIIIIIIIIIIIIIIIIIIIIIIIIIIIIIIIIIIIIIIIIIIIIIIIIIIIIIIIIIIIIIIIIIIIIIIIIIIIIIIIIIIIIIIIIIIIIIIIIIIIIIIIIIIIIIIIIIIIIIIIIIIIIIIIIIIIIIIIIIIIIIIIIIIIIIIIIIIIIIIIIIIIIIIIIIIIIIIIIIIIIIIIIIIIIIIIIIIIIIIIIIIIIIIIIIIIIIIIIIIIIIIIIIIIIIIIIIIIIIIIIIIIIIIIIIIIIIIIIIIIIIIIIIIIIIIIIIIIIIIIIIIIIIIIII
@R0000530
TATGGCGGCGATGTATTATTTCGTAAGTTTTATAAAATGGGGGGGGGGTATTTGAAAAGGGGGGTTTCGAGTTATTTTTTTTTTTTAGTTAGGTTTTCGGCGGAACGTGGGCGTAAGATTTAGAGGTTTATGTTGATTAGTAATTTTGAATTTAGATATTCGGGTTTAGTATAGATTTAATTTCGGGTAAAATATAGTGGGAAAAAAAATGTAATTATTATTAGTCGTTTTTTGACGTAGTTATTTTAATAGCGGAAAGAGAGGGCGTTAAAGGTAAATTTAGTCGGAGATTTTTAGATTATAGAGAAGGTTGCGGAATT
+
IIIIIIIIIIIIIIIIIIIIIIIIIIIIIIIIIIIIIIIIIIIIIIIIIIIIIIIIIIIIIIIIIIIIIIIIIIIIIIIIIIIIIIIIIIIIIIIIIIIIIIIIIIIIIIIIIIIIIIIIIIIIIIIIIIIIIIIIIIIIIIIIIIIIIIIIIIIIIIIIIIIIIIIIIIIIIIIIIIIIIIIIIIIIIIIIIIIIIIIIIIIIIIIIIIIIIIIIIIIIIIIIIIIIIIIIIIIIIIIIIIIIIIIIIIIIIIIIIIIIIIIIIIIIIIIIIIIIIIIIIIIIIIIIIIIIIIIIIIIIIIIIIIIIIIIIIIIIIIII
@R0000531
TATGGCGGCGATGTATTATTTCGTAAGTTTTATAAAATGGGGGGGGGGTATTTGAAAAGGGGGGTTTCGAGTTATTTTTTTTTTTTAGTTAGGTTTTCGGCGGAACGTGGGCGTAAGATTTAGAGGTTTATGTTGATTAGTAATTTTGAATTTAGATATTCGGGTTTAGTATAGATTTAATTTCGGGTAAAATATAGTGGGAAAAAAAATGTAATTATTATTAGTCGTTTTTTGACGTAGTTATTTTAATAGCGGAAAGAGAGGGCGTTAAAGGTAAATTTAGTCGGAGATTTTTAGATTATAGAGAAGGTTGCGGAATT
+
IIIIIIIIIIIIIIIIIIIIIIIIIIIIIIIIIIIIIIIIIIIIIIIIIIIIIIIIIIIIIIIIIIIIIIIIIIIIIIIIIIIIIIIIIIIIIIIIIIIIIIIIIIIIIIIIIIIIIIIIIIIIIIIIIIIIIIIIIIIIIIIIIIIIIIIIIIIIIIIIIIIIIIIIIIIIIIIIIIIIIIIIIIIIIIIIIIIIIIIIIIIIIIIIIIIIIIIIIIIIIIIIIIIIIIIIIIIIIIIIIIIIIIIIIIIIIIIIIIIIIIIIIIIIIIIIIIIIIIIIIIIIIIIIIIIIIIIIIIIIIIIIIIIIIIIIIIIIIIII
@R0000532
TATGGCGGCGATGTATTATTTCGTAAGTTTTATAAAATGGGGGGGGGGTATTTGAAAAGGGGGGTTTCGAGTTATTTTTTTTTTTTAGTTAGGTTTTCGGCGGAACGTGGGCGTAAGATTTAGAGGTTTATGTTGATTAGTAATTTTGAATTTAGATATTCGGGTTTAGTATAGATTTAATTTCGGGTAAAATATAGTGGGAAAAAAAATGTAATTATTATTAGTCGTTTTTTGACGTAGTTATTTTAATAGCGGAAAGAGAGGGCGTTAAAGGTAAATTTAGTCGGAGATTTTTAGATTATAGAGAAGGTTGCGGAATT
+
IIIIIIIIIIIIIIIIIIIIIIIIIIIIIIIIIIIIIIIIIIIIIIIIIIIIIIIIIIIIIIIIIIIIIIIIIIIIIIIIIIIIIIIIIIIIIIIIIIIIIIIIIIIIIIIIIIIIIIIIIIIIIIIIIIIIIIIIIIIIIIIIIIIIIIIIIIIIIIIIIIIIIIIIIIIIIIIIIIIIIIIIIIIIIIIIIIIIIIIIIIIIIIIIIIIIIIIIIIIIIIIIIIIIIIIIIIIIIIIIIIIIIIIIIIIIIIIIIIIIIIIIIIIIIIIIIIIIIIIIIIIIIIIIIIIIIIIIIIIIIIIIIIIIIIIIIIIIIIII
@R0000533
TATGGTGGTGATGTATTATTTTGTAAGTTTTATAAAATGGGGGGGGGGTATTTGAAAAGGGGGGTTTTGAGTTATTTTTTTTTTTTAGTTAGGTTTTTGGTGGAATGTGGGTGTAAGATTTAGAGGTTTATGTTGATTAGTAATTTTGAATTTAGATATTTGGGTTTAGTATAGATTTAATTTTGGGTAAAATATAGTGGGAAAAAAAATGTAATTATTATTAGTTGTTTTTTGATGTAGTTATTTTAATAGTGGAAAGAGAGGGTGTTAAAGGTAAATTTAGTTGGAGATTTTTAGATTATAGAGAAGGTTGTGGAATT
+
IIIIIIIIIIIIIIIIIIIIIIIIIIIIIIIIIIIIIIIIIIIIIIIIIIIIIIIIIIIIIIIIIIIIIIIIIIIIIIIIIIIIIIIIIIIIIIIIIIIIIIIIIIIIIIIIIIIIIIIIIIIIIIIIIIIIIIIIIIIIIIIIIIIIIIIIIIIIIIIIIIIIIIIIIIIIIIIIIIIIIIIIIIIIIIIIIIIIIIIIIIIIIIIIIIIIIIIIIIIIIIIIIIIIIIIIIIIIIIIIIIIIIIIIIIIIIIIIIIIIIIIIIIIIIIIIIIIIIIIIIIIIIIIIIIIIIIIIIIIIIIIIIIIIIIIIIIIIIIII
@R0000534
TATGGTGGTGATGTATTATTTTGTAAGTTTTATAAAATGGGGGGGGGGTATTTGAAAAGGGGGGTTTTGAGTTATTTTTTTTTTTTAGTTAGGTTTTTGGTGGAATGTGGGTGTAAGATTTAGAGGTTTATGTTGATTAGTAATTTTGAATTTAGATATTTGGGTTTAGTATAGATTTAATTTTGGGTAAAATATAGTGGGAAAAAAAATGTAATTATTATTAGTTGTTTTTTGATGTAGTTATTTTAATAGTGGAAAGAGAGGGTGTTAAAGGTAAATTTAGTTGGAGATTTTTAGATTATAGAGAAGGTTGTGGAATT
+
IIIIIIIIIIIIIIIIIIIIIIIIIIIIIIIIIIIIIIIIIIIIIIIIIIIIIIIIIIIIIIIIIIIIIIIIIIIIIIIIIIIIIIIIIIIIIIIIIIIIIIIIIIIIIIIIIIIIIIIIIIIIIIIIIIIIIIIIIIIIIIIIIIIIIIIIIIIIIIIIIIIIIIIIIIIIIIIIIIIIIIIIIIIIIIIIIIIIIIIIIIIIIIIIIIIIIIIIIIIIIIIIIIIIIIIIIIIIIIIIIIIIIIIIIIIIIIIIIIIIIIIIIIIIIIIIIIIIIIIIIIIIIIIIIIIIIIIIIIIIIIIIIIIIIIIIIIIIIIII
@R0000535
TATGGCGGCGATGTATTATTTCGTAAGTTTTATAAAATGGGGGGGGGGTATTTGAAAAGGGGGGTTTCGAGTTATTTTTTTTTTTTAGTTAGGTTTTCGGCGGAACGTGGGCGTAAGATTTAGAGGTTTATGTTGATTAGTAATTTTGAATTTAGATATTCGGGTTTAGTATAGATTTAATTTCGGGTAAAATATAGTGGGAAAAAAAATGTAATTATTATTAGTCGTTTTTTGACGTAGTTATTTTAATAGCGGAAAGAGAGGGCGTTAAAGGTAAATTTAGTCGGAGATTTTTAGATTATAGAGAAGGTTGCGGAATT
+
IIIIIIIIIIIIIIIIIIIIIIIIIIIIIIIIIIIIIIIIIIIIIIIIIIIIIIIIIIIIIIIIIIIIIIIIIIIIIIIIIIIIIIIIIIIIIIIIIIIIIIIIIIIIIIIIIIIIIIIIIIIIIIIIIIIIIIIIIIIIIIIIIIIIIIIIIIIIIIIIIIIIIIIIIIIIIIIIIIIIIIIIIIIIIIIIIIIIIIIIIIIIIIIIIIIIIIIIIIIIIIIIIIIIIIIIIIIIIIIIIIIIIIIIIIIIIIIIIIIIIIIIIIIIIIIIIIIIIIIIIIIIIIIIIIIIIIIIIIIIIIIIIIIIIIIIIIIIIIII
@R0000536
TATGGCGGCGATGTATTATTTCGTAAGTTTTATAAAATGGGGGGGGGGTATTTGAAAAGGGGGGTTTCGAGTTATTTTTTTTTTTTAGTTAGGTTTTCGGCGGAACGTGGGCGTAAGATTTAGAGGTTTATGTTGATTAGTAATTTTGAATTTAGATATTCGGGTTTAGTATAGATTTAATTTCGGGTAAAATATAGTGGGAAAAAAAATGTAATTATTATTAGTCGTTTTTTGACGTAGTTATTTTAATAGCGGAAAGAGAGGGCGTTAAAGGTAAATTTAGTCGGAGATTTTTAGATTATAGAGAAGGTTGCGGAATT
+
IIIIIIIIIIIIIIIIIIIIIIIIIIIIIIIIIIIIIIIIIIIIIIIIIIIIIIIIIIIIIIIIIIIIIIIIIIIIIIIIIIIIIIIIIIIIIIIIIIIIIIIIIIIIIIIIIIIIIIIIIIIIIIIIIIIIIIIIIIIIIIIIIIIIIIIIIIIIIIIIIIIIIIIIIIIIIIIIIIIIIIIIIIIIIIIIIIIIIIIIIIIIIIIIIIIIIIIIIIIIIIIIIIIIIIIIIIIIIIIIIIIIIIIIIIIIIIIIIIIIIIIIIIIIIIIIIIIIIIIIIIIIIIIIIIIIIIIIIIIIIIIIIIIIIIIIIIIIIIII
@R0000537
TATGGCGGCGATGTATTATTTCGTAAGTTTTATAAAATGGGGGGGGGGTATTTGAAAAGGGGGGTTTCGAGTTATTTTTTTTTTTTAGTTAGGTTTTCGGCGGAACGTGGGCGTAAGATTTAGAGGTTTATGTTGATTAGTAATTTTGAATTTAGATATTCGGGTTTAGTATAGATTTAATTTCGGGTAAAATATAGTGGGAAAAAAAATGTAATTATTATTAGTCGTTTTTTGACGTAGTTATTTTAATAGCGGAAAGAGAGGGCGTTAAAGGTAAATTTAGTCGGAGATTTTTAGATTATAGAGAAGGTTGCGGAATT
+
IIIIIIIIIIIIIIIIIIIIIIIIIIIIIIIIIIIIIIIIIIIIIIIIIIIIIIIIIIIIIIIIIIIIIIIIIIIIIIIIIIIIIIIIIIIIIIIIIIIIIIIIIIIIIIIIIIIIIIIIIIIIIIIIIIIIIIIIIIIIIIIIIIIIIIIIIIIIIIIIIIIIIIIIIIIIIIIIIIIIIIIIIIIIIIIIIIIIIIIIIIIIIIIIIIIIIIIIIIIIIIIIIIIIIIIIIIIIIIIIIIIIIIIIIIIIIIIIIIIIIIIIIIIIIIIIIIIIIIIIIIIIIIIIIIIIIIIIIIIIIIIIIIIIIIIIIIIIIIII
@R0000538
TATGGTGGTGATGTATTATTTTGTAAGTTTTATAAAATGGGGGGGGGGTATTTGAAAAGGGGGGTTTTGAGTTATTTTTTTTTTTTAGTTAGGTTTTTGGTGGAATGTGGGTGTAAGATTTAGAGGTTTATGTTGATTAGTAATTTTGAATTTAGATATTTGGGTTTAGTATAGATTTAATTTTGGGTAAAATATAGTGGGAAAAAAAATGTAATTATTATTAGTTGTTTTTTGATGTAGTTATTTTAATAGTGGAAAGAGAGGGTGTTAAAGGTAAATTTAGTTGGAGATTTTTAGATTATAGAGAAGGTTGTGGAATT
+
IIIIIIIIIIIIIIIIIIIIIIIIIIIIIIIIIIIIIIIIIIIIIIIIIIIIIIIIIIIIIIIIIIIIIIIIIIIIIIIIIIIIIIIIIIIIIIIIIIIIIIIIIIIIIIIIIIIIIIIIIIIIIIIIIIIIIIIIIIIIIIIIIIIIIIIIIIIIIIIIIIIIIIIIIIIIIIIIIIIIIIIIIIIIIIIIIIIIIIIIIIIIIIIIIIIIIIIIIIIIIIIIIIIIIIIIIIIIIIIIIIIIIIIIIIIIIIIIIIIIIIIIIIIIIIIIIIIIIIIIIIIIIIIIIIIIIIIIIIIIIIIIIIIIIIIIIIIIIIII
@R0000539
TATGGCGGCGATGTATTATTTCGTAAGTTTTATAAAATGGGGGGGGGGTATTTGAAAAGGGGGGTTTCGAGTTATTTTTTTTTTTTAGTTAGGTTTTCGGCGGAACGTGGGCGTAAGATTTAGAGGTTTATGTTGATTAGTAATTTTGAATTTAGATATTCGGGTTTAGTATAGATTTAATTTCGGGTAAAATATAGTGGGAAAAAAAATGTAATTATTATTAGTCGTTTTTTGACGTAGTTATTTTAATAGCGGAAAGAGAGGGCGTTAAAGGTAAATTTAGTCGGAGATTTTTAGATTATAGAGAAGGTTGCGGAATT
+
IIIIIIIIIIIIIIIIIIIIIIIIIIIIIIIIIIIIIIIIIIIIIIIIIIIIIIIIIIIIIIIIIIIIIIIIIIIIIIIIIIIIIIIIIIIIIIIIIIIIIIIIIIIIIIIIIIIIIIIIIIIIIIIIIIIIIIIIIIIIIIIIIIIIIIIIIIIIIIIIIIIIIIIIIIIIIIIIIIIIIIIIIIIIIIIIIIIIIIIIIIIIIIIIIIIIIIIIIIIIIIIIIIIIIIIIIIIIIIIIIIIIIIIIIIIIIIIIIIIIIIIIIIIIIIIIIIIIIIIIIIIIIIIIIIIIIIIIIIIIIIIIIIIIIIIIIIIIIIII
@R0000540
TATGGCGGCGATGTATTATTTCGTAAGTTTTATAAAATGGGGGGGGGGTATTTGAAAAGGGGGGTTTCGAGTTATTTTTTTTTTTTAGTTAGGTTTTCGGCGGAACGTGGGCGTAAGATTTAGAGGTTTATGTTGATTAGTAATTTTGAATTTAGATATTCGGGTTTAGTATAGATTTAATTTCGGGTAAAATATAGTGGGAAAAAAAATGTAATTATTATTAGTCGTTTTTTGACGTAGTTATTTTAATAGCGGAAAGAGAGGGCGTTAAAGGTAAATTTAGTCGGAGATTTTTAGATTATAGAGAAGGTTGCGGAATT
+
IIIIIIIIIIIIIIIIIIIIIIIIIIIIIIIIIIIIIIIIIIIIIIIIIIIIIIIIIIIIIIIIIIIIIIIIIIIIIIIIIIIIIIIIIIIIIIIIIIIIIIIIIIIIIIIIIIIIIIIIIIIIIIIIIIIIIIIIIIIIIIIIIIIIIIIIIIIIIIIIIIIIIIIIIIIIIIIIIIIIIIIIIIIIIIIIIIIIIIIIIIIIIIIIIIIIIIIIIIIIIIIIIIIIIIIIIIIIIIIIIIIIIIIIIIIIIIIIIIIIIIIIIIIIIIIIIIIIIIIIIIIIIIIIIIIIIIIIIIIIIIIIIIIIIIIIIIIIIIII
@R0000541
TATGGTGGTGATGTATTATTTTGTAAGTTTTATAAAATGGGGGGGGGGTATTTGAAAAGGGGGGTTTTGAGTTATTTTTTTTTTTTAGTTAGGTTTTTGGTGGAATGTGGGTGTAAGATTTAGAGGTTTATGTTGATTAGTAATTTTGAATTTAGATATTTGGGTTTAGTATAGATTTAATTTTGGGTAAAATATAGTGGGAAAAAAAATGTAATTATTATTAGTTGTTTTTTGATGTAGTTATTTTAATAGTGGAAAGAGAGGGTGTTAAAGGTAAATTTAGTTGGAGATTTTTAGATTATAGAGAAGGTTGTGGAATT
+
IIIIIIIIIIIIIIIIIIIIIIIIIIIIIIIIIIIIIIIIIIIIIIIIIIIIIIIIIIIIIIIIIIIIIIIIIIIIIIIIIIIIIIIIIIIIIIIIIIIIIIIIIIIIIIIIIIIIIIIIIIIIIIIIIIIIIIIIIIIIIIIIIIIIIIIIIIIIIIIIIIIIIIIIIIIIIIIIIIIIIIIIIIIIIIIIIIIIIIIIIIIIIIIIIIIIIIIIIIIIIIIIIIIIIIIIIIIIIIIIIIIIIIIIIIIIIIIIIIIIIIIIIIIIIIIIIIIIIIIIIIIIIIIIIIIIIIIIIIIIIIIIIIIIIIIIIIIIIIII
@R0000542
TATGGTGGTGATGTATTATTTTGTAAGTTTTATAAAATGGGGGGGGGGTATTTGAAAAGGGGGGTTTTGAGTTATTTTTTTTTTTTAGTTAGGTTTTTGGTGGAATGTGGGTGTAAGATTTAGAGGTTTATGTTGATTAGTAATTTTGAATTTAGATATTTGGGTTTAGTATAGATTTAATTTTGGGTAAAATATAGTGGGAAAAAAAATGTAATTATTATTAGTTGTTTTTTGATGTAGTTATTTTAATAGTGGAAAGAGAGGGTGTTAAAGGTAAATTTAGTTGGAGATTTTTAGATTATAGAGAAGGTTGTGGAATT
+
IIIIIIIIIIIIIIIIIIIIIIIIIIIIIIIIIIIIIIIIIIIIIIIIIIIIIIIIIIIIIIIIIIIIIIIIIIIIIIIIIIIIIIIIIIIIIIIIIIIIIIIIIIIIIIIIIIIIIIIIIIIIIIIIIIIIIIIIIIIIIIIIIIIIIIIIIIIIIIIIIIIIIIIIIIIIIIIIIIIIIIIIIIIIIIIIIIIIIIIIIIIIIIIIIIIIIIIIIIIIIIIIIIIIIIIIIIIIIIIIIIIIIIIIIIIIIIIIIIIIIIIIIIIIIIIIIIIIIIIIIIIIIIIIIIIIIIIIIIIIIIIIIIIIIIIIIIIIIIII
@R0000543
TATGGCGGCGATGTATTATTTCGTAAGTTTTATAAAATGGGGGGGGGGTATTTGAAAAGGGGGGTTTCGAGTTATTTTTTTTTTTTAGTTAGGTTTTCGGCGGAACGTGGGCGTAAGATTTAGAGGTTTATGTTGATTAGTAATTTTGAATTTAGATATTCGGGTTTAGTATAGATTTAATTTCGGGTAAAATATAGTGGGAAAAAAAATGTAATTATTATTAGTCGTTTTTTGACGTAGTTATTTTAATAGCGGAAAGAGAGGGCGTTAAAGGTAAATTTAGTCGGAGATTTTTAGATTATAGAGAAGGTTGCGGAATT
+
IIIIIIIIIIIIIIIIIIIIIIIIIIIIIIIIIIIIIIIIIIIIIIIIIIIIIIIIIIIIIIIIIIIIIIIIIIIIIIIIIIIIIIIIIIIIIIIIIIIIIIIIIIIIIIIIIIIIIIIIIIIIIIIIIIIIIIIIIIIIIIIIIIIIIIIIIIIIIIIIIIIIIIIIIIIIIIIIIIIIIIIIIIIIIIIIIIIIIIIIIIIIIIIIIIIIIIIIIIIIIIIIIIIIIIIIIIIIIIIIIIIIIIIIIIIIIIIIIIIIIIIIIIIIIIIIIIIIIIIIIIIIIIIIIIIIIIIIIIIIIIIIIIIIIIIIIIIIIIII
@R0000544
TATGGCGGCGATGTATTATTTCGTAAGTTTTATAAAATGGGGGGGGGGTATTTGAAAAGGGGGGTTTCGAGTTATTTTTTTTTTTTAGTTAGGTTTTCGGCGGAACGTGGGCGTAAGATTTAGAGGTTTATGTTGATTAGTAATTTTGAATTTAGATATTCGGGTTTAGTATAGATTTAATTTCGGGTAAAATATAGTGGGAAAAAAAATGTAATTATTATTAGTCGTTTTTTGACGTAGTTATTTTAATAGCGGAAAGAGAGGGCGTTAAAGGTAAATTTAGTCGGAGATTTTTAGATTATAGAGAAGGTTGCGGAATT
+
IIIIIIIIIIIIIIIIIIIIIIIIIIIIIIIIIIIIIIIIIIIIIIIIIIIIIIIIIIIIIIIIIIIIIIIIIIIIIIIIIIIIIIIIIIIIIIIIIIIIIIIIIIIIIIIIIIIIIIIIIIIIIIIIIIIIIIIIIIIIIIIIIIIIIIIIIIIIIIIIIIIIIIIIIIIIIIIIIIIIIIIIIIIIIIIIIIIIIIIIIIIIIIIIIIIIIIIIIIIIIIIIIIIIIIIIIIIIIIIIIIIIIIIIIIIIIIIIIIIIIIIIIIIIIIIIIIIIIIIIIIIIIIIIIIIIIIIIIIIIIIIIIIIIIIIIIIIIIIII
@R0000545
TATGGTGGTGATGTATTATTTTGTAAGTTTTATAAAATGGGGGGGGGGTATTTGAAAAGGGGGGTTTTGAGTTATTTTTTTTTTTTAGTTAGGTTTTTGGTGGAATGTGGGTGTAAGATTTAGAGGTTTATGTTGATTAGTAATTTTGAATTTAGATATTTGGGTTTAGTATAGATTTAATTTTGGGTAAAATATAGTGGGAAAAAAAATGTAATTATTATTAGTTGTTTTTTGATGTAGTTATTTTAATAGTGGAAAGAGAGGGTGTTAAAGGTAAATTTAGTTGGAGATTTTTAGATTATAGAGAAGGTTGTGGAATT
+
IIIIIIIIIIIIIIIIIIIIIIIIIIIIIIIIIIIIIIIIIIIIIIIIIIIIIIIIIIIIIIIIIIIIIIIIIIIIIIIIIIIIIIIIIIIIIIIIIIIIIIIIIIIIIIIIIIIIIIIIIIIIIIIIIIIIIIIIIIIIIIIIIIIIIIIIIIIIIIIIIIIIIIIIIIIIIIIIIIIIIIIIIIIIIIIIIIIIIIIIIIIIIIIIIIIIIIIIIIIIIIIIIIIIIIIIIIIIIIIIIIIIIIIIIIIIIIIIIIIIIIIIIIIIIIIIIIIIIIIIIIIIIIIIIIIIIIIIIIIIIIIIIIIIIIIIIIIIIIII
@R0000546
TATGGCGGCGATGTATTATTTCGTAAGTTTTATAAAATGGGGGGGGGGTATTTGAAAAGGGGGGTTTCGAGTTATTTTTTTTTTTTAGTTAGGTTTTCGGCGGAACGTGGGCGTAAGATTTAGAGGTTTATGTTGATTAGTAATTTTGAATTTAGATATTCGGGTTTAGTATAGATTTAATTTCGGGTAAAATATAGTGGGAAAAAAAATGTAATTATTATTAGTCGTTTTTTGACGTAGTTATTTTAATAGCGGAAAGAGAGGGCGTTAAAGGTAAATTTAGTCGGAGATTTTTAGATTATAGAGAAGGTTGCGGAATT
+
IIIIIIIIIIIIIIIIIIIIIIIIIIIIIIIIIIIIIIIIIIIIIIIIIIIIIIIIIIIIIIIIIIIIIIIIIIIIIIIIIIIIIIIIIIIIIIIIIIIIIIIIIIIIIIIIIIIIIIIIIIIIIIIIIIIIIIIIIIIIIIIIIIIIIIIIIIIIIIIIIIIIIIIIIIIIIIIIIIIIIIIIIIIIIIIIIIIIIIIIIIIIIIIIIIIIIIIIIIIIIIIIIIIIIIIIIIIIIIIIIIIIIIIIIIIIIIIIIIIIIIIIIIIIIIIIIIIIIIIIIIIIIIIIIIIIIIIIIIIIIIIIIIIIIIIIIIIIIIII
@R0000547
TATGGCGGCGATGTATTATTTCGTAAGTTTTATAAAATGGGGGGGGGGTATTTGAAAAGGGGGGTTTCGAGTTATTTTTTTTTTTTAGTTAGGTTTTCGGCGGAACGTGGGCGTAAGATTTAGAGGTTTATGTTGATTAGTAATTTTGAATTTAGATATTCGGGTTTAGTATAGATTTAATTTCGGGTAAAATATAGTGGGAAAAAAAATGTAATTATTATTAGTCGTTTTTTGACGTAGTTATTTTAATAGCGGAAAGAGAGGGCGTTAAAGGTAAATTTAGTCGGAGATTTTTAGATTATAGAGAAGGTTGCGGAATT
+
IIIIIIIIIIIIIIIIIIIIIIIIIIIIIIIIIIIIIIIIIIIIIIIIIIIIIIIIIIIIIIIIIIIIIIIIIIIIIIIIIIIIIIIIIIIIIIIIIIIIIIIIIIIIIIIIIIIIIIIIIIIIIIIIIIIIIIIIIIIIIIIIIIIIIIIIIIIIIIIIIIIIIIIIIIIIIIIIIIIIIIIIIIIIIIIIIIIIIIIIIIIIIIIIIIIIIIIIIIIIIIIIIIIIIIIIIIIIIIIIIIIIIIIIIIIIIIIIIIIIIIIIIIIIIIIIIIIIIIIIIIIIIIIIIIIIIIIIIIIIIIIIIIIIIIIIIIIIIIII
@R0000548
TATGGTGGTGATGTATTATTTTGTAAGTTTTATAAAATGGGGGGGGGGTATTTGAAAAGGGGGGTTTTGAGTTATTTTTTTTTTTTAGTTAGGTTTTTGGTGGAATGTGGGTGTAAGATTTAGAGGTTTATGTTGATTAGTAATTTTGAATTTAGATATTTGGGTTTAGTATAGATTTAATTTTGGGTAAAATATAGTGGGAAAAAAAATGTAATTATTATTAGTTGTTTTTTGATGTAGTTATTTTAATAGTGGAAAGAGAGGGTGTTAAAGGTAAATTTAGTTGGAGATTTTTAGATTATAGAGAAGGTTGTGGAATT
+
IIIIIIIIIIIIIIIIIIIIIIIIIIIIIIIIIIIIIIIIIIIIIIIIIIIIIIIIIIIIIIIIIIIIIIIIIIIIIIIIIIIIIIIIIIIIIIIIIIIIIIIIIIIIIIIIIIIIIIIIIIIIIIIIIIIIIIIIIIIIIIIIIIIIIIIIIIIIIIIIIIIIIIIIIIIIIIIIIIIIIIIIIIIIIIIIIIIIIIIIIIIIIIIIIIIIIIIIIIIIIIIIIIIIIIIIIIIIIIIIIIIIIIIIIIIIIIIIIIIIIIIIIIIIIIIIIIIIIIIIIIIIIIIIIIIIIIIIIIIIIIIIIIIIIIIIIIIIIIII
@R0000549
TATGGTGGTGATGTATTATTTTGTAAGTTTTATAAAATGGGGGGGGGGTATTTGAAAAGGGGGGTTTTGAGTTATTTTTTTTTTTTAGTTAGGTTTTTGGTGGAATGTGGGTGTAAGATTTAGAGGTTTATGTTGATTAGTAATTTTGAATTTAGATATTTGGGTTTAGTATAGATTTAATTTTGGGTAAAATATAGTGGGAAAAAAAATGTAATTATTATTAGTTGTTTTTTGATGTAGTTATTTTAATAGTGGAAAGAGAGGGTGTTAAAGGTAAATTTAGTTGGAGATTTTTAGATTATAGAGAAGGTTGTGGAATT
+
IIIIIIIIIIIIIIIIIIIIIIIIIIIIIIIIIIIIIIIIIIIIIIIIIIIIIIIIIIIIIIIIIIIIIIIIIIIIIIIIIIIIIIIIIIIIIIIIIIIIIIIIIIIIIIIIIIIIIIIIIIIIIIIIIIIIIIIIIIIIIIIIIIIIIIIIIIIIIIIIIIIIIIIIIIIIIIIIIIIIIIIIIIIIIIIIIIIIIIIIIIIIIIIIIIIIIIIIIIIIIIIIIIIIIIIIIIIIIIIIIIIIIIIIIIIIIIIIIIIIIIIIIIIIIIIIIIIIIIIIIIIIIIIIIIIIIIIIIIIIIIIIIIIIIIIIIIIIIIII
@R0000550
TATGGTGGTGATGTATTATTTTGTAAGTTTTATAAAATGGGGGGGGGGTATTTGAAAAGGGGGGTTTTGAGTTATTTTTTTTTTTTAGTTAGGTTTTTGGTGGAATGTGGGTGTAAGATTTAGAGGTTTATGTTGATTAGTAATTTTGAATTTAGATATTTGGGTTTAGTATAGATTTAATTTTGGGTAAAATATAGTGGGAAAAAAAATGTAATTATTATTAGTTGTTTTTTGATGTAGTTATTTTAATAGTGGAAAGAGAGGGTGTTAAAGGTAAATTTAGTTGGAGATTTTTAGATTATAGAGAAGGTTGTGGAATT
+
IIIIIIIIIIIIIIIIIIIIIIIIIIIIIIIIIIIIIIIIIIIIIIIIIIIIIIIIIIIIIIIIIIIIIIIIIIIIIIIIIIIIIIIIIIIIIIIIIIIIIIIIIIIIIIIIIIIIIIIIIIIIIIIIIIIIIIIIIIIIIIIIIIIIIIIIIIIIIIIIIIIIIIIIIIIIIIIIIIIIIIIIIIIIIIIIIIIIIIIIIIIIIIIIIIIIIIIIIIIIIIIIIIIIIIIIIIIIIIIIIIIIIIIIIIIIIIIIIIIIIIIIIIIIIIIIIIIIIIIIIIIIIIIIIIIIIIIIIIIIIIIIIIIIIIIIIIIIIIII
@R0000551
TATGGTGGTGATGTATTATTTTGTAAGTTTTATAAAATGGGGGGGGGGTATTTGAAAAGGGGGGTTTTGAGTTATTTTTTTTTTTTAGTTAGGTTTTTGGTGGAATGTGGGTGTAAGATTTAGAGGTTTATGTTGATTAGTAATTTTGAATTTAGATATTTGGGTTTAGTATAGATTTAATTTTGGGTAAAATATAGTGGGAAAAAAAATGTAATTATTATTAGTTGTTTTTTGATGTAGTTATTTTAATAGTGGAAAGAGAGGGTGTTAAAGGTAAATTTAGTTGGAGATTTTTAGATTATAGAGAAGGTTGTGGAATT
+
IIIIIIIIIIIIIIIIIIIIIIIIIIIIIIIIIIIIIIIIIIIIIIIIIIIIIIIIIIIIIIIIIIIIIIIIIIIIIIIIIIIIIIIIIIIIIIIIIIIIIIIIIIIIIIIIIIIIIIIIIIIIIIIIIIIIIIIIIIIIIIIIIIIIIIIIIIIIIIIIIIIIIIIIIIIIIIIIIIIIIIIIIIIIIIIIIIIIIIIIIIIIIIIIIIIIIIIIIIIIIIIIIIIIIIIIIIIIIIIIIIIIIIIIIIIIIIIIIIIIIIIIIIIIIIIIIIIIIIIIIIIIIIIIIIIIIIIIIIIIIIIIIIIIIIIIIIIIIIII
@R0000552
TATGGCGGCGATGTATTATTTCGTAAGTTTTATAAAATGGGGGGGGGGTATTTGAAAAGGGGGGTTTCGAGTTATTTTTTTTTTTTAGTTAGGTTTTCGGCGGAACGTGGGCGTAAGATTTAGAGGTTTATGTTGATTAGTAATTTTGAATTTAGATATTCGGGTTTAGTATAGATTTAATTTCGGGTAAAATATAGTGGGAAAAAAAATGTAATTATTATTAGTCGTTTTTTGACGTAGTTATTTTAATAGCGGAAAGAGAGGGCGTTAAAGGTAAATTTAGTCGGAGATTTTTAGATTATAGAGAAGGTTGCGGAATT
+
IIIIIIIIIIIIIIIIIIIIIIIIIIIIIIIIIIIIIIIIIIIIIIIIIIIIIIIIIIIIIIIIIIIIIIIIIIIIIIIIIIIIIIIIIIIIIIIIIIIIIIIIIIIIIIIIIIIIIIIIIIIIIIIIIIIIIIIIIIIIIIIIIIIIIIIIIIIIIIIIIIIIIIIIIIIIIIIIIIIIIIIIIIIIIIIIIIIIIIIIIIIIIIIIIIIIIIIIIIIIIIIIIIIIIIIIIIIIIIIIIIIIIIIIIIIIIIIIIIIIIIIIIIIIIIIIIIIIIIIIIIIIIIIIIIIIIIIIIIIIIIIIIIIIIIIIIIIIIIII
@R0000553
TATGGCGGCGATGTATTATTTCGTAAGTTTTATAAAATGGGGGGGGGGTATTTGAAAAGGGGGGTTTCGAGTTATTTTTTTTTTTTAGTTAGGTTTTCGGCGGAACGTGGGCGTAAGATTTAGAGGTTTATGTTGATTAGTAATTTTGAATTTAGATATTCGGGTTTAGTATAGATTTAATTTCGGGTAAAATATAGTGGGAAAAAAAATGTAATTATTATTAGTCGTTTTTTGACGTAGTTATTTTAATAGCGGAAAGAGAGGGCGTTAAAGGTAAATTTAGTCGGAGATTTTTAGATTATAGAGAAGGTTGCGGAATT
+
IIIIIIIIIIIIIIIIIIIIIIIIIIIIIIIIIIIIIIIIIIIIIIIIIIIIIIIIIIIIIIIIIIIIIIIIIIIIIIIIIIIIIIIIIIIIIIIIIIIIIIIIIIIIIIIIIIIIIIIIIIIIIIIIIIIIIIIIIIIIIIIIIIIIIIIIIIIIIIIIIIIIIIIIIIIIIIIIIIIIIIIIIIIIIIIIIIIIIIIIIIIIIIIIIIIIIIIIIIIIIIIIIIIIIIIIIIIIIIIIIIIIIIIIIIIIIIIIIIIIIIIIIIIIIIIIIIIIIIIIIIIIIIIIIIIIIIIIIIIIIIIIIIIIIIIIIIIIIIII
@R0000554
TATGGTGGTGATGTATTATTTTGTAAGTTTTATAAAATGGGGGGGGGGTATTTGAAAAGGGGGGTTTTGAGTTATTTTTTTTTTTTAGTTAGGTTTTTGGTGGAATGTGGGTGTAAGATTTAGAGGTTTATGTTGATTAGTAATTTTGAATTTAGATATTTGGGTTTAGTATAGATTTAATTTTGGGTAAAATATAGTGGGAAAAAAAATGTAATTATTATTAGTTGTTTTTTGATGTAGTTATTTTAATAGTGGAAAGAGAGGGTGTTAAAGGTAAATTTAGTTGGAGATTTTTAGATTATAGAGAAGGTTGTGGAATT
+
IIIIIIIIIIIIIIIIIIIIIIIIIIIIIIIIIIIIIIIIIIIIIIIIIIIIIIIIIIIIIIIIIIIIIIIIIIIIIIIIIIIIIIIIIIIIIIIIIIIIIIIIIIIIIIIIIIIIIIIIIIIIIIIIIIIIIIIIIIIIIIIIIIIIIIIIIIIIIIIIIIIIIIIIIIIIIIIIIIIIIIIIIIIIIIIIIIIIIIIIIIIIIIIIIIIIIIIIIIIIIIIIIIIIIIIIIIIIIIIIIIIIIIIIIIIIIIIIIIIIIIIIIIIIIIIIIIIIIIIIIIIIIIIIIIIIIIIIIIIIIIIIIIIIIIIIIIIIIIII
@R0000555
TATGGTGGTGATGTATTATTTTGTAAGTTTTATAAAATGGGGGGGGGGTATTTGAAAAGGGGGGTTTTGAGTTATTTTTTTTTTTTAGTTAGGTTTTTGGTGGAATGTGGGTGTAAGATTTAGAGGTTTATGTTGATTAGTAATTTTGAATTTAGATATTTGGGTTTAGTATAGATTTAATTTTGGGTAAAATATAGTGGGAAAAAAAATGTAATTATTATTAGTTGTTTTTTGATGTAGTTATTTTAATAGTGGAAAGAGAGGGTGTTAAAGGTAAATTTAGTTGGAGATTTTTAGATTATAGAGAAGGTTGTGGAATT
+
IIIIIIIIIIIIIIIIIIIIIIIIIIIIIIIIIIIIIIIIIIIIIIIIIIIIIIIIIIIIIIIIIIIIIIIIIIIIIIIIIIIIIIIIIIIIIIIIIIIIIIIIIIIIIIIIIIIIIIIIIIIIIIIIIIIIIIIIIIIIIIIIIIIIIIIIIIIIIIIIIIIIIIIIIIIIIIIIIIIIIIIIIIIIIIIIIIIIIIIIIIIIIIIIIIIIIIIIIIIIIIIIIIIIIIIIIIIIIIIIIIIIIIIIIIIIIIIIIIIIIIIIIIIIIIIIIIIIIIIIIIIIIIIIIIIIIIIIIIIIIIIIIIIIIIIIIIIIIIII
@R0000556
TATGGCGGCGATGTATTATTTCGTAAGTTTTATAAAATGGGGGGGGGGTATTTGAAAAGGGGGGTTTCGAGTTATTTTTTTTTTTTAGTTAGGTTTTCGGCGGAACGTGGGCGTAAGATTTAGAGGTTTATGTTGATTAGTAATTTTGAATTTAGATATTCGGGTTTAGTATAGATTTAATTTCGGGTAAAATATAGTGGGAAAAAAAATGTAATTATTATTAGTCGTTTTTTGACGTAGTTATTTTAATAGCGGAAAGAGAGGGCGTTAAAGGTAAATTTAGTCGGAGATTTTTAGATTATAGAGAAGGTTGCGGAATT
+
IIIIIIIIIIIIIIIIIIIIIIIIIIIIIIIIIIIIIIIIIIIIIIIIIIIIIIIIIIIIIIIIIIIIIIIIIIIIIIIIIIIIIIIIIIIIIIIIIIIIIIIIIIIIIIIIIIIIIIIIIIIIIIIIIIIIIIIIIIIIIIIIIIIIIIIIIIIIIIIIIIIIIIIIIIIIIIIIIIIIIIIIIIIIIIIIIIIIIIIIIIIIIIIIIIIIIIIIIIIIIIIIIIIIIIIIIIIIIIIIIIIIIIIIIIIIIIIIIIIIIIIIIIIIIIIIIIIIIIIIIIIIIIIIIIIIIIIIIIIIIIIIIIIIIIIIIIIIIIII
@R0000557
TATGGCGGCGATGTATTATTTCGTAAGTTTTATAAAATGGGGGGGGGGTATTTGAAAAGGGGGGTTTCGAGTTATTTTTTTTTTTTAGTTAGGTTTTCGGCGGAACGTGGGCGTAAGATTTAGAGGTTTATGTTGATTAGTAATTTTGAATTTAGATATTCGGGTTTAGTATAGATTTAATTTCGGGTAAAATATAGTGGGAAAAAAAATGTAATTATTATTAGTCGTTTTTTGACGTAGTTATTTTAATAGCGGAAAGAGAGGGCGTTAAAGGTAAATTTAGTCGGAGATTTTTAGATTATAGAGAAGGTTGCGGAATT
+
IIIIIIIIIIIIIIIIIIIIIIIIIIIIIIIIIIIIIIIIIIIIIIIIIIIIIIIIIIIIIIIIIIIIIIIIIIIIIIIIIIIIIIIIIIIIIIIIIIIIIIIIIIIIIIIIIIIIIIIIIIIIIIIIIIIIIIIIIIIIIIIIIIIIIIIIIIIIIIIIIIIIIIIIIIIIIIIIIIIIIIIIIIIIIIIIIIIIIIIIIIIIIIIIIIIIIIIIIIIIIIIIIIIIIIIIIIIIIIIIIIIIIIIIIIIIIIIIIIIIIIIIIIIIIIIIIIIIIIIIIIIIIIIIIIIIIIIIIIIIIIIIIIIIIIIIIIIIIIII
@R0000558
TATGGCGGCGATGTATTATTTCGTAAGTTTTATAAAATGGGGGGGGGGTATTTGAAAAGGGGGGTTTCGAGTTATTTTTTTTTTTTAGTTAGGTTTTCGGCGGAACGTGGGCGTAAGATTTAGAGGTTTATGTTGATTAGTAATTTTGAATTTAGATATTCGGGTTTAGTATAGATTTAATTTCGGGTAAAATATAGTGGGAAAAAAAATGTAATTATTATTAGTCGTTTTTTGACGTAGTTATTTTAATAGCGGAAAGAGAGGGCGTTAAAGGTAAATTTAGTCGGAGATTTTTAGATTATAGAGAAGGTTGCGGAATT
+
IIIIIIIIIIIIIIIIIIIIIIIIIIIIIIIIIIIIIIIIIIIIIIIIIIIIIIIIIIIIIIIIIIIIIIIIIIIIIIIIIIIIIIIIIIIIIIIIIIIIIIIIIIIIIIIIIIIIIIIIIIIIIIIIIIIIIIIIIIIIIIIIIIIIIIIIIIIIIIIIIIIIIIIIIIIIIIIIIIIIIIIIIIIIIIIIIIIIIIIIIIIIIIIIIIIIIIIIIIIIIIIIIIIIIIIIIIIIIIIIIIIIIIIIIIIIIIIIIIIIIIIIIIIIIIIIIIIIIIIIIIIIIIIIIIIIIIIIIIIIIIIIIIIIIIIIIIIIIIII
@R0000559
TATGGTGGTGATGTATTATTTTGTAAGTTTTATAAAATGGGGGGGGGGTATTTGAAAAGGGGGGTTTTGAGTTATTTTTTTTTTTTAGTTAGGTTTTTGGTGGAATGTGGGTGTAAGATTTAGAGGTTTATGTTGATTAGTAATTTTGAATTTAGATATTTGGGTTTAGTATAGATTTAATTTTGGGTAAAATATAGTGGGAAAAAAAATGTAATTATTATTAGTTGTTTTTTGATGTAGTTATTTTAATAGTGGAAAGAGAGGGTGTTAAAGGTAAATTTAGTTGGAGATTTTTAGATTATAGAGAAGGTTGTGGAATT
+
IIIIIIIIIIIIIIIIIIIIIIIIIIIIIIIIIIIIIIIIIIIIIIIIIIIIIIIIIIIIIIIIIIIIIIIIIIIIIIIIIIIIIIIIIIIIIIIIIIIIIIIIIIIIIIIIIIIIIIIIIIIIIIIIIIIIIIIIIIIIIIIIIIIIIIIIIIIIIIIIIIIIIIIIIIIIIIIIIIIIIIIIIIIIIIIIIIIIIIIIIIIIIIIIIIIIIIIIIIIIIIIIIIIIIIIIIIIIIIIIIIIIIIIIIIIIIIIIIIIIIIIIIIIIIIIIIIIIIIIIIIIIIIIIIIIIIIIIIIIIIIIIIIIIIIIIIIIIIIII
@R0000560
TATGGTGGTGATGTATTATTTTGTAAGTTTTATAAAATGGGGGGGGGGTATTTGAAAAGGGGGGTTTTGAGTTATTTTTTTTTTTTAGTTAGGTTTTTGGTGGAATGTGGGTGTAAGATTTAGAGGTTTATGTTGATTAGTAATTTTGAATTTAGATATTTGGGTTTAGTATAGATTTAATTTTGGGTAAAATATAGTGGGAAAAAAAATGTAATTATTATTAGTTGTTTTTTGATGTAGTTATTTTAATAGTGGAAAGAGAGGGTGTTAAAGGTAAATTTAGTTGGAGATTTTTAGATTATAGAGAAGGTTGTGGAATT
+
IIIIIIIIIIIIIIIIIIIIIIIIIIIIIIIIIIIIIIIIIIIIIIIIIIIIIIIIIIIIIIIIIIIIIIIIIIIIIIIIIIIIIIIIIIIIIIIIIIIIIIIIIIIIIIIIIIIIIIIIIIIIIIIIIIIIIIIIIIIIIIIIIIIIIIIIIIIIIIIIIIIIIIIIIIIIIIIIIIIIIIIIIIIIIIIIIIIIIIIIIIIIIIIIIIIIIIIIIIIIIIIIIIIIIIIIIIIIIIIIIIIIIIIIIIIIIIIIIIIIIIIIIIIIIIIIIIIIIIIIIIIIIIIIIIIIIIIIIIIIIIIIIIIIIIIIIIIIIIII
@R0000561
TATGGCGGCGATGTATTATTTCGTAAGTTTTATAAAATGGGGGGGGGGTATTTGAAAAGGGGGGTTTCGAGTTATTTTTTTTTTTTAGTTAGGTTTTCGGCGGAACGTGGGCGTAAGATTTAGAGGTTTATGTTGATTAGTAATTTTGAATTTAGATATTCGGGTTTAGTATAGATTTAATTTCGGGTAAAATATAGTGGGAAAAAAAATGTAATTATTATTAGTCGTTTTTTGACGTAGTTATTTTAATAGCGGAAAGAGAGGGCGTTAAAGGTAAATTTAGTCGGAGATTTTTAGATTATAGAGAAGGTTGCGGAATT
+
IIIIIIIIIIIIIIIIIIIIIIIIIIIIIIIIIIIIIIIIIIIIIIIIIIIIIIIIIIIIIIIIIIIIIIIIIIIIIIIIIIIIIIIIIIIIIIIIIIIIIIIIIIIIIIIIIIIIIIIIIIIIIIIIIIIIIIIIIIIIIIIIIIIIIIIIIIIIIIIIIIIIIIIIIIIIIIIIIIIIIIIIIIIIIIIIIIIIIIIIIIIIIIIIIIIIIIIIIIIIIIIIIIIIIIIIIIIIIIIIIIIIIIIIIIIIIIIIIIIIIIIIIIIIIIIIIIIIIIIIIIIIIIIIIIIIIIIIIIIIIIIIIIIIIIIIIIIIIIII
@R0000562
TATGGCGGCGATGTATTATTTCGTAAGTTTTATAAAATGGGGGGGGGGTATTTGAAAAGGGGGGTTTCGAGTTATTTTTTTTTTTTAGTTAGGTTTTCGGCGGAACGTGGGCGTAAGATTTAGAGGTTTATGTTGATTAGTAATTTTGAATTTAGATATTCGGGTTTAGTATAGATTTAATTTCGGGTAAAATATAGTGGGAAAAAAAATGTAATTATTATTAGTCGTTTTTTGACGTAGTTATTTTAATAGCGGAAAGAGAGGGCGTTAAAGGTAAATTTAGTCGGAGATTTTTAGATTATAGAGAAGGTTGCGGAATT
+
IIIIIIIIIIIIIIIIIIIIIIIIIIIIIIIIIIIIIIIIIIIIIIIIIIIIIIIIIIIIIIIIIIIIIIIIIIIIIIIIIIIIIIIIIIIIIIIIIIIIIIIIIIIIIIIIIIIIIIIIIIIIIIIIIIIIIIIIIIIIIIIIIIIIIIIIIIIIIIIIIIIIIIIIIIIIIIIIIIIIIIIIIIIIIIIIIIIIIIIIIIIIIIIIIIIIIIIIIIIIIIIIIIIIIIIIIIIIIIIIIIIIIIIIIIIIIIIIIIIIIIIIIIIIIIIIIIIIIIIIIIIIIIIIIIIIIIIIIIIIIIIIIIIIIIIIIIIIIIII
@R0000563
TATGGCGGCGATGTATTATTTCGTAAGTTTTATAAAATGGGGGGGGGGTATTTGAAAAGGGGGGTTTCGAGTTATTTTTTTTTTTTAGTTAGGTTTTCGGCGGAACGTGGGCGTAAGATTTAGAGGTTTATGTTGATTAGTAATTTTGAATTTAGATATTCGGGTTTAGTATAGATTTAATTTCGGGTAAAATATAGTGGGAAAAAAAATGTAATTATTATTAGTCGTTTTTTGACGTAGTTATTTTAATAGCGGAAAGAGAGGGCGTTAAAGGTAAATTTAGTCGGAGATTTTTAGATTATAGAGAAGGTTGCGGAATT
+
IIIIIIIIIIIIIIIIIIIIIIIIIIIIIIIIIIIIIIIIIIIIIIIIIIIIIIIIIIIIIIIIIIIIIIIIIIIIIIIIIIIIIIIIIIIIIIIIIIIIIIIIIIIIIIIIIIIIIIIIIIIIIIIIIIIIIIIIIIIIIIIIIIIIIIIIIIIIIIIIIIIIIIIIIIIIIIIIIIIIIIIIIIIIIIIIIIIIIIIIIIIIIIIIIIIIIIIIIIIIIIIIIIIIIIIIIIIIIIIIIIIIIIIIIIIIIIIIIIIIIIIIIIIIIIIIIIIIIIIIIIIIIIIIIIIIIIIIIIIIIIIIIIIIIIIIIIIIIIII
@R0000564
TATGGTGGTGATGTATTATTTTGTAAGTTTTATAAAATGGGGGGGGGGTATTTGAAAAGGGGGGTTTTGAGTTATTTTTTTTTTTTAGTTAGGTTTTTGGTGGAATGTGGGTGTAAGATTTAGAGGTTTATGTTGATTAGTAATTTTGAATTTAGATATTTGGGTTTAGTATAGATTTAATTTTGGGTAAAATATAGTGGGAAAAAAAATGTAATTATTATTAGTTGTTTTTTGATGTAGTTATTTTAATAGTGGAAAGAGAGGGTGTTAAAGGTAAATTTAGTTGGAGATTTTTAGATTATAGAGAAGGTTGTGGAATT
+
IIIIIIIIIIIIIIIIIIIIIIIIIIIIIIIIIIIIIIIIIIIIIIIIIIIIIIIIIIIIIIIIIIIIIIIIIIIIIIIIIIIIIIIIIIIIIIIIIIIIIIIIIIIIIIIIIIIIIIIIIIIIIIIIIIIIIIIIIIIIIIIIIIIIIIIIIIIIIIIIIIIIIIIIIIIIIIIIIIIIIIIIIIIIIIIIIIIIIIIIIIIIIIIIIIIIIIIIIIIIIIIIIIIIIIIIIIIIIIIIIIIIIIIIIIIIIIIIIIIIIIIIIIIIIIIIIIIIIIIIIIIIIIIIIIIIIIIIIIIIIIIIIIIIIIIIIIIIIIII
@R0000565
TATGGTGGTGATGTATTATTTTGTAAGTTTTATAAAATGGGGGGGGGGTATTTGAAAAGGGGGGTTTTGAGTTATTTTTTTTTTTTAGTTAGGTTTTTGGTGGAATGTGGGTGTAAGATTTAGAGGTTTATGTTGATTAGTAATTTTGAATTTAGATATTTGGGTTTAGTATAGATTTAATTTTGGGTAAAATATAGTGGGAAAAAAAATGTAATTATTATTAGTTGTTTTTTGATGTAGTTATTTTAATAGTGGAAAGAGAGGGTGTTAAAGGTAAATTTAGTTGGAGATTTTTAGATTATAGAGAAGGTTGTGGAATT
+
IIIIIIIIIIIIIIIIIIIIIIIIIIIIIIIIIIIIIIIIIIIIIIIIIIIIIIIIIIIIIIIIIIIIIIIIIIIIIIIIIIIIIIIIIIIIIIIIIIIIIIIIIIIIIIIIIIIIIIIIIIIIIIIIIIIIIIIIIIIIIIIIIIIIIIIIIIIIIIIIIIIIIIIIIIIIIIIIIIIIIIIIIIIIIIIIIIIIIIIIIIIIIIIIIIIIIIIIIIIIIIIIIIIIIIIIIIIIIIIIIIIIIIIIIIIIIIIIIIIIIIIIIIIIIIIIIIIIIIIIIIIIIIIIIIIIIIIIIIIIIIIIIIIIIIIIIIIIIIII
@R0000566
TATGGCGGCGATGTATTATTTCGTAAGTTTTATAAAATGGGGGGGGGGTATTTGAAAAGGGGGGTTTCGAGTTATTTTTTTTTTTTAGTTAGGTTTTCGGCGGAACGTGGGCGTAAGATTTAGAGGTTTATGTTGATTAGTAATTTTGAATTTAGATATTCGGGTTTAGTATAGATTTAATTTCGGGTAAAATATAGTGGGAAAAAAAATGTAATTATTATTAGTCGTTTTTTGACGTAGTTATTTTAATAGCGGAAAGAGAGGGCGTTAAAGGTAAATTTAGTCGGAGATTTTTAGATTATAGAGAAGGTTGCGGAATT
+
IIIIIIIIIIIIIIIIIIIIIIIIIIIIIIIIIIIIIIIIIIIIIIIIIIIIIIIIIIIIIIIIIIIIIIIIIIIIIIIIIIIIIIIIIIIIIIIIIIIIIIIIIIIIIIIIIIIIIIIIIIIIIIIIIIIIIIIIIIIIIIIIIIIIIIIIIIIIIIIIIIIIIIIIIIIIIIIIIIIIIIIIIIIIIIIIIIIIIIIIIIIIIIIIIIIIIIIIIIIIIIIIIIIIIIIIIIIIIIIIIIIIIIIIIIIIIIIIIIIIIIIIIIIIIIIIIIIIIIIIIIIIIIIIIIIIIIIIIIIIIIIIIIIIIIIIIIIIIIII
@R0000567
TATGGTGGTGATGTATTATTTTGTAAGTTTTATAAAATGGGGGGGGGGTATTTGAAAAGGGGGGTTTTGAGTTATTTTTTTTTTTTAGTTAGGTTTTTGGTGGAATGTGGGTGTAAGATTTAGAGGTTTATGTTGATTAGTAATTTTGAATTTAGATATTTGGGTTTAGTATAGATTTAATTTTGGGTAAAATATAGTGGGAAAAAAAATGTAATTATTATTAGTTGTTTTTTGATGTAGTTATTTTAATAGTGGAAAGAGAGGGTGTTAAAGGTAAATTTAGTTGGAGATTTTTAGATTATAGAGAAGGTTGTGGAATT
+
IIIIIIIIIIIIIIIIIIIIIIIIIIIIIIIIIIIIIIIIIIIIIIIIIIIIIIIIIIIIIIIIIIIIIIIIIIIIIIIIIIIIIIIIIIIIIIIIIIIIIIIIIIIIIIIIIIIIIIIIIIIIIIIIIIIIIIIIIIIIIIIIIIIIIIIIIIIIIIIIIIIIIIIIIIIIIIIIIIIIIIIIIIIIIIIIIIIIIIIIIIIIIIIIIIIIIIIIIIIIIIIIIIIIIIIIIIIIIIIIIIIIIIIIIIIIIIIIIIIIIIIIIIIIIIIIIIIIIIIIIIIIIIIIIIIIIIIIIIIIIIIIIIIIIIIIIIIIIIII
@R0000568
TATGGTGGTGATGTATTATTTTGTAAGTTTTATAAAATGGGGGGGGGGTATTTGAAAAGGGGGGTTTTGAGTTATTTTTTTTTTTTAGTTAGGTTTTTGGTGGAATGTGGGTGTAAGATTTAGAGGTTTATGTTGATTAGTAATTTTGAATTTAGATATTTGGGTTTAGTATAGATTTAATTTTGGGTAAAATATAGTGGGAAAAAAAATGTAATTATTATTAGTTGTTTTTTGATGTAGTTATTTTAATAGTGGAAAGAGAGGGTGTTAAAGGTAAATTTAGTTGGAGATTTTTAGATTATAGAGAAGGTTGTGGAATT
+
IIIIIIIIIIIIIIIIIIIIIIIIIIIIIIIIIIIIIIIIIIIIIIIIIIIIIIIIIIIIIIIIIIIIIIIIIIIIIIIIIIIIIIIIIIIIIIIIIIIIIIIIIIIIIIIIIIIIIIIIIIIIIIIIIIIIIIIIIIIIIIIIIIIIIIIIIIIIIIIIIIIIIIIIIIIIIIIIIIIIIIIIIIIIIIIIIIIIIIIIIIIIIIIIIIIIIIIIIIIIIIIIIIIIIIIIIIIIIIIIIIIIIIIIIIIIIIIIIIIIIIIIIIIIIIIIIIIIIIIIIIIIIIIIIIIIIIIIIIIIIIIIIIIIIIIIIIIIIIII
@R0000569
TATGGTGGTGATGTATTATTTTGTAAGTTTTATAAAATGGGGGGGGGGTATTTGAAAAGGGGGGTTTTGAGTTATTTTTTTTTTTTAGTTAGGTTTTTGGTGGAATGTGGGTGTAAGATTTAGAGGTTTATGTTGATTAGTAATTTTGAATTTAGATATTTGGGTTTAGTATAGATTTAATTTTGGGTAAAATATAGTGGGAAAAAAAATGTAATTATTATTAGTTGTTTTTTGATGTAGTTATTTTAATAGTGGAAAGAGAGGGTGTTAAAGGTAAATTTAGTTGGAGATTTTTAGATTATAGAGAAGGTTGTGGAATT
+
IIIIIIIIIIIIIIIIIIIIIIIIIIIIIIIIIIIIIIIIIIIIIIIIIIIIIIIIIIIIIIIIIIIIIIIIIIIIIIIIIIIIIIIIIIIIIIIIIIIIIIIIIIIIIIIIIIIIIIIIIIIIIIIIIIIIIIIIIIIIIIIIIIIIIIIIIIIIIIIIIIIIIIIIIIIIIIIIIIIIIIIIIIIIIIIIIIIIIIIIIIIIIIIIIIIIIIIIIIIIIIIIIIIIIIIIIIIIIIIIIIIIIIIIIIIIIIIIIIIIIIIIIIIIIIIIIIIIIIIIIIIIIIIIIIIIIIIIIIIIIIIIIIIIIIIIIIIIIIII
@R0000570
TATGGTGGTGATGTATTATTTTGTAAGTTTTATAAAATGGGGGGGGGGTATTTGAAAAGGGGGGTTTTGAGTTATTTTTTTTTTTTAGTTAGGTTTTTGGTGGAATGTGGGTGTAAGATTTAGAGGTTTATGTTGATTAGTAATTTTGAATTTAGATATTTGGGTTTAGTATAGATTTAATTTTGGGTAAAATATAGTGGGAAAAAAAATGTAATTATTATTAGTTGTTTTTTGATGTAGTTATTTTAATAGTGGAAAGAGAGGGTGTTAAAGGTAAATTTAGTTGGAGATTTTTAGATTATAGAGAAGGTTGTGGAATT
+
IIIIIIIIIIIIIIIIIIIIIIIIIIIIIIIIIIIIIIIIIIIIIIIIIIIIIIIIIIIIIIIIIIIIIIIIIIIIIIIIIIIIIIIIIIIIIIIIIIIIIIIIIIIIIIIIIIIIIIIIIIIIIIIIIIIIIIIIIIIIIIIIIIIIIIIIIIIIIIIIIIIIIIIIIIIIIIIIIIIIIIIIIIIIIIIIIIIIIIIIIIIIIIIIIIIIIIIIIIIIIIIIIIIIIIIIIIIIIIIIIIIIIIIIIIIIIIIIIIIIIIIIIIIIIIIIIIIIIIIIIIIIIIIIIIIIIIIIIIIIIIIIIIIIIIIIIIIIIIII
@R0000571
TATGGTGGTGATGTATTATTTTGTAAGTTTTATAAAATGGGGGGGGGGTATTTGAAAAGGGGGGTTTTGAGTTATTTTTTTTTTTTAGTTAGGTTTTTGGTGGAATGTGGGTGTAAGATTTAGAGGTTTATGTTGATTAGTAATTTTGAATTTAGATATTTGGGTTTAGTATAGATTTAATTTTGGGTAAAATATAGTGGGAAAAAAAATGTAATTATTATTAGTTGTTTTTTGATGTAGTTATTTTAATAGTGGAAAGAGAGGGTGTTAAAGGTAAATTTAGTTGGAGATTTTTAGATTATAGAGAAGGTTGTGGAATT
+
IIIIIIIIIIIIIIIIIIIIIIIIIIIIIIIIIIIIIIIIIIIIIIIIIIIIIIIIIIIIIIIIIIIIIIIIIIIIIIIIIIIIIIIIIIIIIIIIIIIIIIIIIIIIIIIIIIIIIIIIIIIIIIIIIIIIIIIIIIIIIIIIIIIIIIIIIIIIIIIIIIIIIIIIIIIIIIIIIIIIIIIIIIIIIIIIIIIIIIIIIIIIIIIIIIIIIIIIIIIIIIIIIIIIIIIIIIIIIIIIIIIIIIIIIIIIIIIIIIIIIIIIIIIIIIIIIIIIIIIIIIIIIIIIIIIIIIIIIIIIIIIIIIIIIIIIIIIIIIII
@R0000572
TATGGTGGTGATGTATTATTTTGTAAGTTTTATAAAATGGGGGGGGGGTATTTGAAAAGGGGGGTTTTGAGTTATTTTTTTTTTTTAGTTAGGTTTTTGGTGGAATGTGGGTGTAAGATTTAGAGGTTTATGTTGATTAGTAATTTTGAATTTAGATATTTGGGTTTAGTATAGATTTAATTTTGGGTAAAATATAGTGGGAAAAAAAATGTAATTATTATTAGTTGTTTTTTGATGTAGTTATTTTAATAGTGGAAAGAGAGGGTGTTAAAGGTAAATTTAGTTGGAGATTTTTAGATTATAGAGAAGGTTGTGGAATT
+
IIIIIIIIIIIIIIIIIIIIIIIIIIIIIIIIIIIIIIIIIIIIIIIIIIIIIIIIIIIIIIIIIIIIIIIIIIIIIIIIIIIIIIIIIIIIIIIIIIIIIIIIIIIIIIIIIIIIIIIIIIIIIIIIIIIIIIIIIIIIIIIIIIIIIIIIIIIIIIIIIIIIIIIIIIIIIIIIIIIIIIIIIIIIIIIIIIIIIIIIIIIIIIIIIIIIIIIIIIIIIIIIIIIIIIIIIIIIIIIIIIIIIIIIIIIIIIIIIIIIIIIIIIIIIIIIIIIIIIIIIIIIIIIIIIIIIIIIIIIIIIIIIIIIIIIIIIIIIIII
@R0000573
TATGGTGGTGATGTATTATTTTGTAAGTTTTATAAAATGGGGGGGGGGTATTTGAAAAGGGGGGTTTTGAGTTATTTTTTTTTTTTAGTTAGGTTTTTGGTGGAATGTGGGTGTAAGATTTAGAGGTTTATGTTGATTAGTAATTTTGAATTTAGATATTTGGGTTTAGTATAGATTTAATTTTGGGTAAAATATAGTGGGAAAAAAAATGTAATTATTATTAGTTGTTTTTTGATGTAGTTATTTTAATAGTGGAAAGAGAGGGTGTTAAAGGTAAATTTAGTTGGAGATTTTTAGATTATAGAGAAGGTTGTGGAATT
+
IIIIIIIIIIIIIIIIIIIIIIIIIIIIIIIIIIIIIIIIIIIIIIIIIIIIIIIIIIIIIIIIIIIIIIIIIIIIIIIIIIIIIIIIIIIIIIIIIIIIIIIIIIIIIIIIIIIIIIIIIIIIIIIIIIIIIIIIIIIIIIIIIIIIIIIIIIIIIIIIIIIIIIIIIIIIIIIIIIIIIIIIIIIIIIIIIIIIIIIIIIIIIIIIIIIIIIIIIIIIIIIIIIIIIIIIIIIIIIIIIIIIIIIIIIIIIIIIIIIIIIIIIIIIIIIIIIIIIIIIIIIIIIIIIIIIIIIIIIIIIIIIIIIIIIIIIIIIIIII
@R0000574
TATGGCGGCGATGTATTATTTCGTAAGTTTTATAAAATGGGGGGGGGGTATTTGAAAAGGGGGGTTTCGAGTTATTTTTTTTTTTTAGTTAGGTTTTCGGCGGAACGTGGGCGTAAGATTTAGAGGTTTATGTTGATTAGTAATTTTGAATTTAGATATTCGGGTTTAGTATAGATTTAATTTCGGGTAAAATATAGTGGGAAAAAAAATGTAATTATTATTAGTCGTTTTTTGACGTAGTTATTTTAATAGCGGAAAGAGAGGGCGTTAAAGGTAAATTTAGTCGGAGATTTTTAGATTATAGAGAAGGTTGCGGAATT
+
IIIIIIIIIIIIIIIIIIIIIIIIIIIIIIIIIIIIIIIIIIIIIIIIIIIIIIIIIIIIIIIIIIIIIIIIIIIIIIIIIIIIIIIIIIIIIIIIIIIIIIIIIIIIIIIIIIIIIIIIIIIIIIIIIIIIIIIIIIIIIIIIIIIIIIIIIIIIIIIIIIIIIIIIIIIIIIIIIIIIIIIIIIIIIIIIIIIIIIIIIIIIIIIIIIIIIIIIIIIIIIIIIIIIIIIIIIIIIIIIIIIIIIIIIIIIIIIIIIIIIIIIIIIIIIIIIIIIIIIIIIIIIIIIIIIIIIIIIIIIIIIIIIIIIIIIIIIIIIII
@R0000575
TATGGTGGTGATGTATTATTTTGTAAGTTTTATAAAATGGGGGGGGGGTATTTGAAAAGGGGGGTTTTGAGTTATTTTTTTTTTTTAGTTAGGTTTTTGGTGGAATGTGGGTGTAAGATTTAGAGGTTTATGTTGATTAGTAATTTTGAATTTAGATATTTGGGTTTAGTATAGATTTAATTTTGGGTAAAATATAGTGGGAAAAAAAATGTAATTATTATTAGTTGTTTTTTGATGTAGTTATTTTAATAGTGGAAAGAGAGGGTGTTAAAGGTAAATTTAGTTGGAGATTTTTAGATTATAGAGAAGGTTGTGGAATT
+
IIIIIIIIIIIIIIIIIIIIIIIIIIIIIIIIIIIIIIIIIIIIIIIIIIIIIIIIIIIIIIIIIIIIIIIIIIIIIIIIIIIIIIIIIIIIIIIIIIIIIIIIIIIIIIIIIIIIIIIIIIIIIIIIIIIIIIIIIIIIIIIIIIIIIIIIIIIIIIIIIIIIIIIIIIIIIIIIIIIIIIIIIIIIIIIIIIIIIIIIIIIIIIIIIIIIIIIIIIIIIIIIIIIIIIIIIIIIIIIIIIIIIIIIIIIIIIIIIIIIIIIIIIIIIIIIIIIIIIIIIIIIIIIIIIIIIIIIIIIIIIIIIIIIIIIIIIIIIIII
@R0000576
TATGGCGGCGATGTATTATTTCGTAAGTTTTATAAAATGGGGGGGGGGTATTTGAAAAGGGGGGTTTCGAGTTATTTTTTTTTTTTAGTTAGGTTTTCGGCGGAACGTGGGCGTAAGATTTAGAGGTTTATGTTGATTAGTAATTTTGAATTTAGATATTCGGGTTTAGTATAGATTTAATTTCGGGTAAAATATAGTGGGAAAAAAAATGTAATTATTATTAGTCGTTTTTTGACGTAGTTATTTTAATAGCGGAAAGAGAGGGCGTTAAAGGTAAATTTAGTCGGAGATTTTTAGATTATAGAGAAGGTTGCGGAATT
+
IIIIIIIIIIIIIIIIIIIIIIIIIIIIIIIIIIIIIIIIIIIIIIIIIIIIIIIIIIIIIIIIIIIIIIIIIIIIIIIIIIIIIIIIIIIIIIIIIIIIIIIIIIIIIIIIIIIIIIIIIIIIIIIIIIIIIIIIIIIIIIIIIIIIIIIIIIIIIIIIIIIIIIIIIIIIIIIIIIIIIIIIIIIIIIIIIIIIIIIIIIIIIIIIIIIIIIIIIIIIIIIIIIIIIIIIIIIIIIIIIIIIIIIIIIIIIIIIIIIIIIIIIIIIIIIIIIIIIIIIIIIIIIIIIIIIIIIIIIIIIIIIIIIIIIIIIIIIIIII
@R0000577
TATGGCGGCGATGTATTATTTCGTAAGTTTTATAAAATGGGGGGGGGGTATTTGAAAAGGGGGGTTTCGAGTTATTTTTTTTTTTTAGTTAGGTTTTCGGCGGAACGTGGGCGTAAGATTTAGAGGTTTATGTTGATTAGTAATTTTGAATTTAGATATTCGGGTTTAGTATAGATTTAATTTCGGGTAAAATATAGTGGGAAAAAAAATGTAATTATTATTAGTCGTTTTTTGACGTAGTTATTTTAATAGCGGAAAGAGAGGGCGTTAAAGGTAAATTTAGTCGGAGATTTTTAGATTATAGAGAAGGTTGCGGAATT
+
IIIIIIIIIIIIIIIIIIIIIIIIIIIIIIIIIIIIIIIIIIIIIIIIIIIIIIIIIIIIIIIIIIIIIIIIIIIIIIIIIIIIIIIIIIIIIIIIIIIIIIIIIIIIIIIIIIIIIIIIIIIIIIIIIIIIIIIIIIIIIIIIIIIIIIIIIIIIIIIIIIIIIIIIIIIIIIIIIIIIIIIIIIIIIIIIIIIIIIIIIIIIIIIIIIIIIIIIIIIIIIIIIIIIIIIIIIIIIIIIIIIIIIIIIIIIIIIIIIIIIIIIIIIIIIIIIIIIIIIIIIIIIIIIIIIIIIIIIIIIIIIIIIIIIIIIIIIIIIII
@R0000578
TATGGCGGCGATGTATTATTTCGTAAGTTTTATAAAATGGGGGGGGGGTATTTGAAAAGGGGGGTTTCGAGTTATTTTTTTTTTTTAGTTAGGTTTTCGGCGGAACGTGGGCGTAAGATTTAGAGGTTTATGTTGATTAGTAATTTTGAATTTAGATATTCGGGTTTAGTATAGATTTAATTTCGGGTAAAATATAGTGGGAAAAAAAATGTAATTATTATTAGTCGTTTTTTGACGTAGTTATTTTAATAGCGGAAAGAGAGGGCGTTAAAGGTAAATTTAGTCGGAGATTTTTAGATTATAGAGAAGGTTGCGGAATT
+
IIIIIIIIIIIIIIIIIIIIIIIIIIIIIIIIIIIIIIIIIIIIIIIIIIIIIIIIIIIIIIIIIIIIIIIIIIIIIIIIIIIIIIIIIIIIIIIIIIIIIIIIIIIIIIIIIIIIIIIIIIIIIIIIIIIIIIIIIIIIIIIIIIIIIIIIIIIIIIIIIIIIIIIIIIIIIIIIIIIIIIIIIIIIIIIIIIIIIIIIIIIIIIIIIIIIIIIIIIIIIIIIIIIIIIIIIIIIIIIIIIIIIIIIIIIIIIIIIIIIIIIIIIIIIIIIIIIIIIIIIIIIIIIIIIIIIIIIIIIIIIIIIIIIIIIIIIIIIIII
@R0000579
TATGGTGGTGATGTATTATTTTGTAAGTTTTATAAAATGGGGGGGGGGTATTTGAAAAGGGGGGTTTTGAGTTATTTTTTTTTTTTAGTTAGGTTTTTGGTGGAATGTGGGTGTAAGATTTAGAGGTTTATGTTGATTAGTAATTTTGAATTTAGATATTTGGGTTTAGTATAGATTTAATTTTGGGTAAAATATAGTGGGAAAAAAAATGTAATTATTATTAGTTGTTTTTTGATGTAGTTATTTTAATAGTGGAAAGAGAGGGTGTTAAAGGTAAATTTAGTTGGAGATTTTTAGATTATAGAGAAGGTTGTGGAATT
+
IIIIIIIIIIIIIIIIIIIIIIIIIIIIIIIIIIIIIIIIIIIIIIIIIIIIIIIIIIIIIIIIIIIIIIIIIIIIIIIIIIIIIIIIIIIIIIIIIIIIIIIIIIIIIIIIIIIIIIIIIIIIIIIIIIIIIIIIIIIIIIIIIIIIIIIIIIIIIIIIIIIIIIIIIIIIIIIIIIIIIIIIIIIIIIIIIIIIIIIIIIIIIIIIIIIIIIIIIIIIIIIIIIIIIIIIIIIIIIIIIIIIIIIIIIIIIIIIIIIIIIIIIIIIIIIIIIIIIIIIIIIIIIIIIIIIIIIIIIIIIIIIIIIIIIIIIIIIIIII
@R0000580
TATGGCGGCGATGTATTATTTCGTAAGTTTTATAAAATGGGGGGGGGGTATTTGAAAAGGGGGGTTTCGAGTTATTTTTTTTTTTTAGTTAGGTTTTCGGCGGAACGTGGGCGTAAGATTTAGAGGTTTATGTTGATTAGTAATTTTGAATTTAGATATTCGGGTTTAGTATAGATTTAATTTCGGGTAAAATATAGTGGGAAAAAAAATGTAATTATTATTAGTCGTTTTTTGACGTAGTTATTTTAATAGCGGAAAGAGAGGGCGTTAAAGGTAAATTTAGTCGGAGATTTTTAGATTATAGAGAAGGTTGCGGAATT
+
IIIIIIIIIIIIIIIIIIIIIIIIIIIIIIIIIIIIIIIIIIIIIIIIIIIIIIIIIIIIIIIIIIIIIIIIIIIIIIIIIIIIIIIIIIIIIIIIIIIIIIIIIIIIIIIIIIIIIIIIIIIIIIIIIIIIIIIIIIIIIIIIIIIIIIIIIIIIIIIIIIIIIIIIIIIIIIIIIIIIIIIIIIIIIIIIIIIIIIIIIIIIIIIIIIIIIIIIIIIIIIIIIIIIIIIIIIIIIIIIIIIIIIIIIIIIIIIIIIIIIIIIIIIIIIIIIIIIIIIIIIIIIIIIIIIIIIIIIIIIIIIIIIIIIIIIIIIIIIII
@R0000581
TATGGCGGCGATGTATTATTTCGTAAGTTTTATAAAATGGGGGGGGGGTATTTGAAAAGGGGGGTTTCGAGTTATTTTTTTTTTTTAGTTAGGTTTTCGGCGGAACGTGGGCGTAAGATTTAGAGGTTTATGTTGATTAGTAATTTTGAATTTAGATATTCGGGTTTAGTATAGATTTAATTTCGGGTAAAATATAGTGGGAAAAAAAATGTAATTATTATTAGTCGTTTTTTGACGTAGTTATTTTAATAGCGGAAAGAGAGGGCGTTAAAGGTAAATTTAGTCGGAGATTTTTAGATTATAGAGAAGGTTGCGGAATT
+
IIIIIIIIIIIIIIIIIIIIIIIIIIIIIIIIIIIIIIIIIIIIIIIIIIIIIIIIIIIIIIIIIIIIIIIIIIIIIIIIIIIIIIIIIIIIIIIIIIIIIIIIIIIIIIIIIIIIIIIIIIIIIIIIIIIIIIIIIIIIIIIIIIIIIIIIIIIIIIIIIIIIIIIIIIIIIIIIIIIIIIIIIIIIIIIIIIIIIIIIIIIIIIIIIIIIIIIIIIIIIIIIIIIIIIIIIIIIIIIIIIIIIIIIIIIIIIIIIIIIIIIIIIIIIIIIIIIIIIIIIIIIIIIIIIIIIIIIIIIIIIIIIIIIIIIIIIIIIIII
@R0000582
TATGGTGGTGATGTATTATTTTGTAAGTTTTATAAAATGGGGGGGGGGTATTTGAAAAGGGGGGTTTTGAGTTATTTTTTTTTTTTAGTTAGGTTTTTGGTGGAATGTGGGTGTAAGATTTAGAGGTTTATGTTGATTAGTAATTTTGAATTTAGATATTTGGGTTTAGTATAGATTTAATTTTGGGTAAAATATAGTGGGAAAAAAAATGTAATTATTATTAGTTGTTTTTTGATGTAGTTATTTTAATAGTGGAAAGAGAGGGTGTTAAAGGTAAATTTAGTTGGAGATTTTTAGATTATAGAGAAGGTTGTGGAATT
+
IIIIIIIIIIIIIIIIIIIIIIIIIIIIIIIIIIIIIIIIIIIIIIIIIIIIIIIIIIIIIIIIIIIIIIIIIIIIIIIIIIIIIIIIIIIIIIIIIIIIIIIIIIIIIIIIIIIIIIIIIIIIIIIIIIIIIIIIIIIIIIIIIIIIIIIIIIIIIIIIIIIIIIIIIIIIIIIIIIIIIIIIIIIIIIIIIIIIIIIIIIIIIIIIIIIIIIIIIIIIIIIIIIIIIIIIIIIIIIIIIIIIIIIIIIIIIIIIIIIIIIIIIIIIIIIIIIIIIIIIIIIIIIIIIIIIIIIIIIIIIIIIIIIIIIIIIIIIIIII
@R0000583
TATGGTGGTGATGTATTATTTTGTAAGTTTTATAAAATGGGGGGGGGGTATTTGAAAAGGGGGGTTTTGAGTTATTTTTTTTTTTTAGTTAGGTTTTTGGTGGAATGTGGGTGTAAGATTTAGAGGTTTATGTTGATTAGTAATTTTGAATTTAGATATTTGGGTTTAGTATAGATTTAATTTTGGGTAAAATATAGTGGGAAAAAAAATGTAATTATTATTAGTTGTTTTTTGATGTAGTTATTTTAATAGTGGAAAGAGAGGGTGTTAAAGGTAAATTTAGTTGGAGATTTTTAGATTATAGAGAAGGTTGTGGAATT
+
IIIIIIIIIIIIIIIIIIIIIIIIIIIIIIIIIIIIIIIIIIIIIIIIIIIIIIIIIIIIIIIIIIIIIIIIIIIIIIIIIIIIIIIIIIIIIIIIIIIIIIIIIIIIIIIIIIIIIIIIIIIIIIIIIIIIIIIIIIIIIIIIIIIIIIIIIIIIIIIIIIIIIIIIIIIIIIIIIIIIIIIIIIIIIIIIIIIIIIIIIIIIIIIIIIIIIIIIIIIIIIIIIIIIIIIIIIIIIIIIIIIIIIIIIIIIIIIIIIIIIIIIIIIIIIIIIIIIIIIIIIIIIIIIIIIIIIIIIIIIIIIIIIIIIIIIIIIIIIII
@R0000584
TATGGTGGTGATGTATTATTTTGTAAGTTTTATAAAATGGGGGGGGGGTATTTGAAAAGGGGGGTTTTGAGTTATTTTTTTTTTTTAGTTAGGTTTTTGGTGGAATGTGGGTGTAAGATTTAGAGGTTTATGTTGATTAGTAATTTTGAATTTAGATATTTGGGTTTAGTATAGATTTAATTTTGGGTAAAATATAGTGGGAAAAAAAATGTAATTATTATTAGTTGTTTTTTGATGTAGTTATTTTAATAGTGGAAAGAGAGGGTGTTAAAGGTAAATTTAGTTGGAGATTTTTAGATTATAGAGAAGGTTGTGGAATT
+
IIIIIIIIIIIIIIIIIIIIIIIIIIIIIIIIIIIIIIIIIIIIIIIIIIIIIIIIIIIIIIIIIIIIIIIIIIIIIIIIIIIIIIIIIIIIIIIIIIIIIIIIIIIIIIIIIIIIIIIIIIIIIIIIIIIIIIIIIIIIIIIIIIIIIIIIIIIIIIIIIIIIIIIIIIIIIIIIIIIIIIIIIIIIIIIIIIIIIIIIIIIIIIIIIIIIIIIIIIIIIIIIIIIIIIIIIIIIIIIIIIIIIIIIIIIIIIIIIIIIIIIIIIIIIIIIIIIIIIIIIIIIIIIIIIIIIIIIIIIIIIIIIIIIIIIIIIIIIIII
@R0000585
TATGGTGGTGATGTATTATTTTGTAAGTTTTATAAAATGGGGGGGGGGTATTTGAAAAGGGGGGTTTTGAGTTATTTTTTTTTTTTAGTTAGGTTTTTGGTGGAATGTGGGTGTAAGATTTAGAGGTTTATGTTGATTAGTAATTTTGAATTTAGATATTTGGGTTTAGTATAGATTTAATTTTGGGTAAAATATAGTGGGAAAAAAAATGTAATTATTATTAGTTGTTTTTTGATGTAGTTATTTTAATAGTGGAAAGAGAGGGTGTTAAAGGTAAATTTAGTTGGAGATTTTTAGATTATAGAGAAGGTTGTGGAATT
+
IIIIIIIIIIIIIIIIIIIIIIIIIIIIIIIIIIIIIIIIIIIIIIIIIIIIIIIIIIIIIIIIIIIIIIIIIIIIIIIIIIIIIIIIIIIIIIIIIIIIIIIIIIIIIIIIIIIIIIIIIIIIIIIIIIIIIIIIIIIIIIIIIIIIIIIIIIIIIIIIIIIIIIIIIIIIIIIIIIIIIIIIIIIIIIIIIIIIIIIIIIIIIIIIIIIIIIIIIIIIIIIIIIIIIIIIIIIIIIIIIIIIIIIIIIIIIIIIIIIIIIIIIIIIIIIIIIIIIIIIIIIIIIIIIIIIIIIIIIIIIIIIIIIIIIIIIIIIIIII
@R0000586
TATGGTGGTGATGTATTATTTTGTAAGTTTTATAAAATGGGGGGGGGGTATTTGAAAAGGGGGGTTTTGAGTTATTTTTTTTTTTTAGTTAGGTTTTTGGTGGAATGTGGGTGTAAGATTTAGAGGTTTATGTTGATTAGTAATTTTGAATTTAGATATTTGGGTTTAGTATAGATTTAATTTTGGGTAAAATATAGTGGGAAAAAAAATGTAATTATTATTAGTTGTTTTTTGATGTAGTTATTTTAATAGTGGAAAGAGAGGGTGTTAAAGGTAAATTTAGTTGGAGATTTTTAGATTATAGAGAAGGTTGTGGAATT
+
IIIIIIIIIIIIIIIIIIIIIIIIIIIIIIIIIIIIIIIIIIIIIIIIIIIIIIIIIIIIIIIIIIIIIIIIIIIIIIIIIIIIIIIIIIIIIIIIIIIIIIIIIIIIIIIIIIIIIIIIIIIIIIIIIIIIIIIIIIIIIIIIIIIIIIIIIIIIIIIIIIIIIIIIIIIIIIIIIIIIIIIIIIIIIIIIIIIIIIIIIIIIIIIIIIIIIIIIIIIIIIIIIIIIIIIIIIIIIIIIIIIIIIIIIIIIIIIIIIIIIIIIIIIIIIIIIIIIIIIIIIIIIIIIIIIIIIIIIIIIIIIIIIIIIIIIIIIIIIII
@R0000587
TATGGCGGCGATGTATTATTTCGTAAGTTTTATAAAATGGGGGGGGGGTATTTGAAAAGGGGGGTTTCGAGTTATTTTTTTTTTTTAGTTAGGTTTTCGGCGGAACGTGGGCGTAAGATTTAGAGGTTTATGTTGATTAGTAATTTTGAATTTAGATATTCGGGTTTAGTATAGATTTAATTTCGGGTAAAATATAGTGGGAAAAAAAATGTAATTATTATTAGTCGTTTTTTGACGTAGTTATTTTAATAGCGGAAAGAGAGGGCGTTAAAGGTAAATTTAGTCGGAGATTTTTAGATTATAGAGAAGGTTGCGGAATT
+
IIIIIIIIIIIIIIIIIIIIIIIIIIIIIIIIIIIIIIIIIIIIIIIIIIIIIIIIIIIIIIIIIIIIIIIIIIIIIIIIIIIIIIIIIIIIIIIIIIIIIIIIIIIIIIIIIIIIIIIIIIIIIIIIIIIIIIIIIIIIIIIIIIIIIIIIIIIIIIIIIIIIIIIIIIIIIIIIIIIIIIIIIIIIIIIIIIIIIIIIIIIIIIIIIIIIIIIIIIIIIIIIIIIIIIIIIIIIIIIIIIIIIIIIIIIIIIIIIIIIIIIIIIIIIIIIIIIIIIIIIIIIIIIIIIIIIIIIIIIIIIIIIIIIIIIIIIIIIIII
@R0000588
TATGGTGGTGATGTATTATTTTGTAAGTTTTATAAAATGGGGGGGGGGTATTTGAAAAGGGGGGTTTTGAGTTATTTTTTTTTTTTAGTTAGGTTTTTGGTGGAATGTGGGTGTAAGATTTAGAGGTTTATGTTGATTAGTAATTTTGAATTTAGATATTTGGGTTTAGTATAGATTTAATTTTGGGTAAAATATAGTGGGAAAAAAAATGTAATTATTATTAGTTGTTTTTTGATGTAGTTATTTTAATAGTGGAAAGAGAGGGTGTTAAAGGTAAATTTAGTTGGAGATTTTTAGATTATAGAGAAGGTTGTGGAATT
+
IIIIIIIIIIIIIIIIIIIIIIIIIIIIIIIIIIIIIIIIIIIIIIIIIIIIIIIIIIIIIIIIIIIIIIIIIIIIIIIIIIIIIIIIIIIIIIIIIIIIIIIIIIIIIIIIIIIIIIIIIIIIIIIIIIIIIIIIIIIIIIIIIIIIIIIIIIIIIIIIIIIIIIIIIIIIIIIIIIIIIIIIIIIIIIIIIIIIIIIIIIIIIIIIIIIIIIIIIIIIIIIIIIIIIIIIIIIIIIIIIIIIIIIIIIIIIIIIIIIIIIIIIIIIIIIIIIIIIIIIIIIIIIIIIIIIIIIIIIIIIIIIIIIIIIIIIIIIIIII
@R0000589
TATGGTGGTGATGTATTATTTTGTAAGTTTTATAAAATGGGGGGGGGGTATTTGAAAAGGGGGGTTTTGAGTTATTTTTTTTTTTTAGTTAGGTTTTTGGTGGAATGTGGGTGTAAGATTTAGAGGTTTATGTTGATTAGTAATTTTGAATTTAGATATTTGGGTTTAGTATAGATTTAATTTTGGGTAAAATATAGTGGGAAAAAAAATGTAATTATTATTAGTTGTTTTTTGATGTAGTTATTTTAATAGTGGAAAGAGAGGGTGTTAAAGGTAAATTTAGTTGGAGATTTTTAGATTATAGAGAAGGTTGTGGAATT
+
IIIIIIIIIIIIIIIIIIIIIIIIIIIIIIIIIIIIIIIIIIIIIIIIIIIIIIIIIIIIIIIIIIIIIIIIIIIIIIIIIIIIIIIIIIIIIIIIIIIIIIIIIIIIIIIIIIIIIIIIIIIIIIIIIIIIIIIIIIIIIIIIIIIIIIIIIIIIIIIIIIIIIIIIIIIIIIIIIIIIIIIIIIIIIIIIIIIIIIIIIIIIIIIIIIIIIIIIIIIIIIIIIIIIIIIIIIIIIIIIIIIIIIIIIIIIIIIIIIIIIIIIIIIIIIIIIIIIIIIIIIIIIIIIIIIIIIIIIIIIIIIIIIIIIIIIIIIIIIII
@R0000590
TATGGTGGTGATGTATTATTTTGTAAGTTTTATAAAATGGGGGGGGGGTATTTGAAAAGGGGGGTTTTGAGTTATTTTTTTTTTTTAGTTAGGTTTTTGGTGGAATGTGGGTGTAAGATTTAGAGGTTTATGTTGATTAGTAATTTTGAATTTAGATATTTGGGTTTAGTATAGATTTAATTTTGGGTAAAATATAGTGGGAAAAAAAATGTAATTATTATTAGTTGTTTTTTGATGTAGTTATTTTAATAGTGGAAAGAGAGGGTGTTAAAGGTAAATTTAGTTGGAGATTTTTAGATTATAGAGAAGGTTGTGGAATT
+
IIIIIIIIIIIIIIIIIIIIIIIIIIIIIIIIIIIIIIIIIIIIIIIIIIIIIIIIIIIIIIIIIIIIIIIIIIIIIIIIIIIIIIIIIIIIIIIIIIIIIIIIIIIIIIIIIIIIIIIIIIIIIIIIIIIIIIIIIIIIIIIIIIIIIIIIIIIIIIIIIIIIIIIIIIIIIIIIIIIIIIIIIIIIIIIIIIIIIIIIIIIIIIIIIIIIIIIIIIIIIIIIIIIIIIIIIIIIIIIIIIIIIIIIIIIIIIIIIIIIIIIIIIIIIIIIIIIIIIIIIIIIIIIIIIIIIIIIIIIIIIIIIIIIIIIIIIIIIIII
@R0000591
TATGGTGGTGATGTATTATTTTGTAAGTTTTATAAAATGGGGGGGGGGTATTTGAAAAGGGGGGTTTTGAGTTATTTTTTTTTTTTAGTTAGGTTTTTGGTGGAATGTGGGTGTAAGATTTAGAGGTTTATGTTGATTAGTAATTTTGAATTTAGATATTTGGGTTTAGTATAGATTTAATTTTGGGTAAAATATAGTGGGAAAAAAAATGTAATTATTATTAGTTGTTTTTTGATGTAGTTATTTTAATAGTGGAAAGAGAGGGTGTTAAAGGTAAATTTAGTTGGAGATTTTTAGATTATAGAGAAGGTTGTGGAATT
+
IIIIIIIIIIIIIIIIIIIIIIIIIIIIIIIIIIIIIIIIIIIIIIIIIIIIIIIIIIIIIIIIIIIIIIIIIIIIIIIIIIIIIIIIIIIIIIIIIIIIIIIIIIIIIIIIIIIIIIIIIIIIIIIIIIIIIIIIIIIIIIIIIIIIIIIIIIIIIIIIIIIIIIIIIIIIIIIIIIIIIIIIIIIIIIIIIIIIIIIIIIIIIIIIIIIIIIIIIIIIIIIIIIIIIIIIIIIIIIIIIIIIIIIIIIIIIIIIIIIIIIIIIIIIIIIIIIIIIIIIIIIIIIIIIIIIIIIIIIIIIIIIIIIIIIIIIIIIIIII
@R0000592
TATGGCGGCGATGTATTATTTCGTAAGTTTTATAAAATGGGGGGGGGGTATTTGAAAAGGGGGGTTTCGAGTTATTTTTTTTTTTTAGTTAGGTTTTCGGCGGAACGTGGGCGTAAGATTTAGAGGTTTATGTTGATTAGTAATTTTGAATTTAGATATTCGGGTTTAGTATAGATTTAATTTCGGGTAAAATATAGTGGGAAAAAAAATGTAATTATTATTAGTCGTTTTTTGACGTAGTTATTTTAATAGCGGAAAGAGAGGGCGTTAAAGGTAAATTTAGTCGGAGATTTTTAGATTATAGAGAAGGTTGCGGAATT
+
IIIIIIIIIIIIIIIIIIIIIIIIIIIIIIIIIIIIIIIIIIIIIIIIIIIIIIIIIIIIIIIIIIIIIIIIIIIIIIIIIIIIIIIIIIIIIIIIIIIIIIIIIIIIIIIIIIIIIIIIIIIIIIIIIIIIIIIIIIIIIIIIIIIIIIIIIIIIIIIIIIIIIIIIIIIIIIIIIIIIIIIIIIIIIIIIIIIIIIIIIIIIIIIIIIIIIIIIIIIIIIIIIIIIIIIIIIIIIIIIIIIIIIIIIIIIIIIIIIIIIIIIIIIIIIIIIIIIIIIIIIIIIIIIIIIIIIIIIIIIIIIIIIIIIIIIIIIIIIII
@R0000593
TATGGTGGTGATGTATTATTTTGTAAGTTTTATAAAATGGGGGGGGGGTATTTGAAAAGGGGGGTTTTGAGTTATTTTTTTTTTTTAGTTAGGTTTTTGGTGGAATGTGGGTGTAAGATTTAGAGGTTTATGTTGATTAGTAATTTTGAATTTAGATATTTGGGTTTAGTATAGATTTAATTTTGGGTAAAATATAGTGGGAAAAAAAATGTAATTATTATTAGTTGTTTTTTGATGTAGTTATTTTAATAGTGGAAAGAGAGGGTGTTAAAGGTAAATTTAGTTGGAGATTTTTAGATTATAGAGAAGGTTGTGGAATT
+
IIIIIIIIIIIIIIIIIIIIIIIIIIIIIIIIIIIIIIIIIIIIIIIIIIIIIIIIIIIIIIIIIIIIIIIIIIIIIIIIIIIIIIIIIIIIIIIIIIIIIIIIIIIIIIIIIIIIIIIIIIIIIIIIIIIIIIIIIIIIIIIIIIIIIIIIIIIIIIIIIIIIIIIIIIIIIIIIIIIIIIIIIIIIIIIIIIIIIIIIIIIIIIIIIIIIIIIIIIIIIIIIIIIIIIIIIIIIIIIIIIIIIIIIIIIIIIIIIIIIIIIIIIIIIIIIIIIIIIIIIIIIIIIIIIIIIIIIIIIIIIIIIIIIIIIIIIIIIIII
@R0000594
TATGGCGGCGATGTATTATTTCGTAAGTTTTATAAAATGGGGGGGGGGTATTTGAAAAGGGGGGTTTCGAGTTATTTTTTTTTTTTAGTTAGGTTTTCGGCGGAACGTGGGCGTAAGATTTAGAGGTTTATGTTGATTAGTAATTTTGAATTTAGATATTCGGGTTTAGTATAGATTTAATTTCGGGTAAAATATAGTGGGAAAAAAAATGTAATTATTATTAGTCGTTTTTTGACGTAGTTATTTTAATAGCGGAAAGAGAGGGCGTTAAAGGTAAATTTAGTCGGAGATTTTTAGATTATAGAGAAGGTTGCGGAATT
+
IIIIIIIIIIIIIIIIIIIIIIIIIIIIIIIIIIIIIIIIIIIIIIIIIIIIIIIIIIIIIIIIIIIIIIIIIIIIIIIIIIIIIIIIIIIIIIIIIIIIIIIIIIIIIIIIIIIIIIIIIIIIIIIIIIIIIIIIIIIIIIIIIIIIIIIIIIIIIIIIIIIIIIIIIIIIIIIIIIIIIIIIIIIIIIIIIIIIIIIIIIIIIIIIIIIIIIIIIIIIIIIIIIIIIIIIIIIIIIIIIIIIIIIIIIIIIIIIIIIIIIIIIIIIIIIIIIIIIIIIIIIIIIIIIIIIIIIIIIIIIIIIIIIIIIIIIIIIIIII
@R0000595
TATGGCGGCGATGTATTATTTCGTAAGTTTTATAAAATGGGGGGGGGGTATTTGAAAAGGGGGGTTTCGAGTTATTTTTTTTTTTTAGTTAGGTTTTCGGCGGAACGTGGGCGTAAGATTTAGAGGTTTATGTTGATTAGTAATTTTGAATTTAGATATTCGGGTTTAGTATAGATTTAATTTCGGGTAAAATATAGTGGGAAAAAAAATGTAATTATTATTAGTCGTTTTTTGACGTAGTTATTTTAATAGCGGAAAGAGAGGGCGTTAAAGGTAAATTTAGTCGGAGATTTTTAGATTATAGAGAAGGTTGCGGAATT
+
IIIIIIIIIIIIIIIIIIIIIIIIIIIIIIIIIIIIIIIIIIIIIIIIIIIIIIIIIIIIIIIIIIIIIIIIIIIIIIIIIIIIIIIIIIIIIIIIIIIIIIIIIIIIIIIIIIIIIIIIIIIIIIIIIIIIIIIIIIIIIIIIIIIIIIIIIIIIIIIIIIIIIIIIIIIIIIIIIIIIIIIIIIIIIIIIIIIIIIIIIIIIIIIIIIIIIIIIIIIIIIIIIIIIIIIIIIIIIIIIIIIIIIIIIIIIIIIIIIIIIIIIIIIIIIIIIIIIIIIIIIIIIIIIIIIIIIIIIIIIIIIIIIIIIIIIIIIIIIII
@R0000596
TATGGTGGTGATGTATTATTTTGTAAGTTTTATAAAATGGGGGGGGGGTATTTGAAAAGGGGGGTTTTGAGTTATTTTTTTTTTTTAGTTAGGTTTTTGGTGGAATGTGGGTGTAAGATTTAGAGGTTTATGTTGATTAGTAATTTTGAATTTAGATATTTGGGTTTAGTATAGATTTAATTTTGGGTAAAATATAGTGGGAAAAAAAATGTAATTATTATTAGTTGTTTTTTGATGTAGTTATTTTAATAGTGGAAAGAGAGGGTGTTAAAGGTAAATTTAGTTGGAGATTTTTAGATTATAGAGAAGGTTGTGGAATT
+
IIIIIIIIIIIIIIIIIIIIIIIIIIIIIIIIIIIIIIIIIIIIIIIIIIIIIIIIIIIIIIIIIIIIIIIIIIIIIIIIIIIIIIIIIIIIIIIIIIIIIIIIIIIIIIIIIIIIIIIIIIIIIIIIIIIIIIIIIIIIIIIIIIIIIIIIIIIIIIIIIIIIIIIIIIIIIIIIIIIIIIIIIIIIIIIIIIIIIIIIIIIIIIIIIIIIIIIIIIIIIIIIIIIIIIIIIIIIIIIIIIIIIIIIIIIIIIIIIIIIIIIIIIIIIIIIIIIIIIIIIIIIIIIIIIIIIIIIIIIIIIIIIIIIIIIIIIIIIIII
@R0000597
TATGGTGGTGATGTATTATTTTGTAAGTTTTATAAAATGGGGGGGGGGTATTTGAAAAGGGGGGTTTTGAGTTATTTTTTTTTTTTAGTTAGGTTTTTGGTGGAATGTGGGTGTAAGATTTAGAGGTTTATGTTGATTAGTAATTTTGAATTTAGATATTTGGGTTTAGTATAGATTTAATTTTGGGTAAAATATAGTGGGAAAAAAAATGTAATTATTATTAGTTGTTTTTTGATGTAGTTATTTTAATAGTGGAAAGAGAGGGTGTTAAAGGTAAATTTAGTTGGAGATTTTTAGATTATAGAGAAGGTTGTGGAATT
+
IIIIIIIIIIIIIIIIIIIIIIIIIIIIIIIIIIIIIIIIIIIIIIIIIIIIIIIIIIIIIIIIIIIIIIIIIIIIIIIIIIIIIIIIIIIIIIIIIIIIIIIIIIIIIIIIIIIIIIIIIIIIIIIIIIIIIIIIIIIIIIIIIIIIIIIIIIIIIIIIIIIIIIIIIIIIIIIIIIIIIIIIIIIIIIIIIIIIIIIIIIIIIIIIIIIIIIIIIIIIIIIIIIIIIIIIIIIIIIIIIIIIIIIIIIIIIIIIIIIIIIIIIIIIIIIIIIIIIIIIIIIIIIIIIIIIIIIIIIIIIIIIIIIIIIIIIIIIIIII
@R0000598
TATGGCGGCGATGTATTATTTCGTAAGTTTTATAAAATGGGGGGGGGGTATTTGAAAAGGGGGGTTTCGAGTTATTTTTTTTTTTTAGTTAGGTTTTCGGCGGAACGTGGGCGTAAGATTTAGAGGTTTATGTTGATTAGTAATTTTGAATTTAGATATTCGGGTTTAGTATAGATTTAATTTCGGGTAAAATATAGTGGGAAAAAAAATGTAATTATTATTAGTCGTTTTTTGACGTAGTTATTTTAATAGCGGAAAGAGAGGGCGTTAAAGGTAAATTTAGTCGGAGATTTTTAGATTATAGAGAAGGTTGCGGAATT
+
IIIIIIIIIIIIIIIIIIIIIIIIIIIIIIIIIIIIIIIIIIIIIIIIIIIIIIIIIIIIIIIIIIIIIIIIIIIIIIIIIIIIIIIIIIIIIIIIIIIIIIIIIIIIIIIIIIIIIIIIIIIIIIIIIIIIIIIIIIIIIIIIIIIIIIIIIIIIIIIIIIIIIIIIIIIIIIIIIIIIIIIIIIIIIIIIIIIIIIIIIIIIIIIIIIIIIIIIIIIIIIIIIIIIIIIIIIIIIIIIIIIIIIIIIIIIIIIIIIIIIIIIIIIIIIIIIIIIIIIIIIIIIIIIIIIIIIIIIIIIIIIIIIIIIIIIIIIIIIII
@R0000599
TATGGTGGTGATGTATTATTTTGTAAGTTTTATAAAATGGGGGGGGGGTATTTGAAAAGGGGGGTTTTGAGTTATTTTTTTTTTTTAGTTAGGTTTTTGGTGGAATGTGGGTGTAAGATTTAGAGGTTTATGTTGATTAGTAATTTTGAATTTAGATATTTGGGTTTAGTATAGATTTAATTTTGGGTAAAATATAGTGGGAAAAAAAATGTAATTATTATTAGTTGTTTTTTGATGTAGTTATTTTAATAGTGGAAAGAGAGGGTGTTAAAGGTAAATTTAGTTGGAGATTTTTAGATTATAGAGAAGGTTGTGGAATT
+
IIIIIIIIIIIIIIIIIIIIIIIIIIIIIIIIIIIIIIIIIIIIIIIIIIIIIIIIIIIIIIIIIIIIIIIIIIIIIIIIIIIIIIIIIIIIIIIIIIIIIIIIIIIIIIIIIIIIIIIIIIIIIIIIIIIIIIIIIIIIIIIIIIIIIIIIIIIIIIIIIIIIIIIIIIIIIIIIIIIIIIIIIIIIIIIIIIIIIIIIIIIIIIIIIIIIIIIIIIIIIIIIIIIIIIIIIIIIIIIIIIIIIIIIIIIIIIIIIIIIIIIIIIIIIIIIIIIIIIIIIIIIIIIIIIIIIIIIIIIIIIIIIIIIIIIIIIIIIIII
@R0000600
TATGGCGGCGATGTATTATTTCGTAAGTTTTATAAAATGGGGGGGGGGTATTTGAAAAGGGGGGTTTCGAGTTATTTTTTTTTTTTAGTTAGGTTTTCGGCGGAACGTGGGCGTAAGATTTAGAGGTTTATGTTGATTAGTAATTTTGAATTTAGATATTCGGGTTTAGTATAGATTTAATTTCGGGTAAAATATAGTGGGAAAAAAAATGTAATTATTATTAGTCGTTTTTTGACGTAGTTATTTTAATAGCGGAAAGAGAGGGCGTTAAAGGTAAATTTAGTCGGAGATTTTTAGATTATAGAGAAGGTTGCGGAATT
+
IIIIIIIIIIIIIIIIIIIIIIIIIIIIIIIIIIIIIIIIIIIIIIIIIIIIIIIIIIIIIIIIIIIIIIIIIIIIIIIIIIIIIIIIIIIIIIIIIIIIIIIIIIIIIIIIIIIIIIIIIIIIIIIIIIIIIIIIIIIIIIIIIIIIIIIIIIIIIIIIIIIIIIIIIIIIIIIIIIIIIIIIIIIIIIIIIIIIIIIIIIIIIIIIIIIIIIIIIIIIIIIIIIIIIIIIIIIIIIIIIIIIIIIIIIIIIIIIIIIIIIIIIIIIIIIIIIIIIIIIIIIIIIIIIIIIIIIIIIIIIIIIIIIIIIIIIIIIIIII
@R0000601
TATGGCGGCGATGTATTATTTCGTAAGTTTTATAAAATGGGGGGGGGGTATTTGAAAAGGGGGGTTTCGAGTTATTTTTTTTTTTTAGTTAGGTTTTCGGCGGAACGTGGGCGTAAGATTTAGAGGTTTATGTTGATTAGTAATTTTGAATTTAGATATTCGGGTTTAGTATAGATTTAATTTCGGGTAAAATATAGTGGGAAAAAAAATGTAATTATTATTAGTCGTTTTTTGACGTAGTTATTTTAATAGCGGAAAGAGAGGGCGTTAAAGGTAAATTTAGTCGGAGATTTTTAGATTATAGAGAAGGTTGCGGAATT
+
IIIIIIIIIIIIIIIIIIIIIIIIIIIIIIIIIIIIIIIIIIIIIIIIIIIIIIIIIIIIIIIIIIIIIIIIIIIIIIIIIIIIIIIIIIIIIIIIIIIIIIIIIIIIIIIIIIIIIIIIIIIIIIIIIIIIIIIIIIIIIIIIIIIIIIIIIIIIIIIIIIIIIIIIIIIIIIIIIIIIIIIIIIIIIIIIIIIIIIIIIIIIIIIIIIIIIIIIIIIIIIIIIIIIIIIIIIIIIIIIIIIIIIIIIIIIIIIIIIIIIIIIIIIIIIIIIIIIIIIIIIIIIIIIIIIIIIIIIIIIIIIIIIIIIIIIIIIIIIII
@R0000602
TATGGTGGTGATGTATTATTTTGTAAGTTTTATAAAATGGGGGGGGGGTATTTGAAAAGGGGGGTTTTGAGTTATTTTTTTTTTTTAGTTAGGTTTTTGGTGGAATGTGGGTGTAAGATTTAGAGGTTTATGTTGATTAGTAATTTTGAATTTAGATATTTGGGTTTAGTATAGATTTAATTTTGGGTAAAATATAGTGGGAAAAAAAATGTAATTATTATTAGTTGTTTTTTGATGTAGTTATTTTAATAGTGGAAAGAGAGGGTGTTAAAGGTAAATTTAGTTGGAGATTTTTAGATTATAGAGAAGGTTGTGGAATT
+
IIIIIIIIIIIIIIIIIIIIIIIIIIIIIIIIIIIIIIIIIIIIIIIIIIIIIIIIIIIIIIIIIIIIIIIIIIIIIIIIIIIIIIIIIIIIIIIIIIIIIIIIIIIIIIIIIIIIIIIIIIIIIIIIIIIIIIIIIIIIIIIIIIIIIIIIIIIIIIIIIIIIIIIIIIIIIIIIIIIIIIIIIIIIIIIIIIIIIIIIIIIIIIIIIIIIIIIIIIIIIIIIIIIIIIIIIIIIIIIIIIIIIIIIIIIIIIIIIIIIIIIIIIIIIIIIIIIIIIIIIIIIIIIIIIIIIIIIIIIIIIIIIIIIIIIIIIIIIIII
@R0000603
TATGGCGGCGATGTATTATTTCGTAAGTTTTATAAAATGGGGGGGGGGTATTTGAAAAGGGGGGTTTCGAGTTATTTTTTTTTTTTAGTTAGGTTTTCGGCGGAACGTGGGCGTAAGATTTAGAGGTTTATGTTGATTAGTAATTTTGAATTTAGATATTCGGGTTTAGTATAGATTTAATTTCGGGTAAAATATAGTGGGAAAAAAAATGTAATTATTATTAGTCGTTTTTTGACGTAGTTATTTTAATAGCGGAAAGAGAGGGCGTTAAAGGTAAATTTAGTCGGAGATTTTTAGATTATAGAGAAGGTTGCGGAATT
+
IIIIIIIIIIIIIIIIIIIIIIIIIIIIIIIIIIIIIIIIIIIIIIIIIIIIIIIIIIIIIIIIIIIIIIIIIIIIIIIIIIIIIIIIIIIIIIIIIIIIIIIIIIIIIIIIIIIIIIIIIIIIIIIIIIIIIIIIIIIIIIIIIIIIIIIIIIIIIIIIIIIIIIIIIIIIIIIIIIIIIIIIIIIIIIIIIIIIIIIIIIIIIIIIIIIIIIIIIIIIIIIIIIIIIIIIIIIIIIIIIIIIIIIIIIIIIIIIIIIIIIIIIIIIIIIIIIIIIIIIIIIIIIIIIIIIIIIIIIIIIIIIIIIIIIIIIIIIIIII
@R0000604
TATGGCGGCGATGTATTATTTCGTAAGTTTTATAAAATGGGGGGGGGGTATTTGAAAAGGGGGGTTTCGAGTTATTTTTTTTTTTTAGTTAGGTTTTCGGCGGAACGTGGGCGTAAGATTTAGAGGTTTATGTTGATTAGTAATTTTGAATTTAGATATTCGGGTTTAGTATAGATTTAATTTCGGGTAAAATATAGTGGGAAAAAAAATGTAATTATTATTAGTCGTTTTTTGACGTAGTTATTTTAATAGCGGAAAGAGAGGGCGTTAAAGGTAAATTTAGTCGGAGATTTTTAGATTATAGAGAAGGTTGCGGAATT
+
IIIIIIIIIIIIIIIIIIIIIIIIIIIIIIIIIIIIIIIIIIIIIIIIIIIIIIIIIIIIIIIIIIIIIIIIIIIIIIIIIIIIIIIIIIIIIIIIIIIIIIIIIIIIIIIIIIIIIIIIIIIIIIIIIIIIIIIIIIIIIIIIIIIIIIIIIIIIIIIIIIIIIIIIIIIIIIIIIIIIIIIIIIIIIIIIIIIIIIIIIIIIIIIIIIIIIIIIIIIIIIIIIIIIIIIIIIIIIIIIIIIIIIIIIIIIIIIIIIIIIIIIIIIIIIIIIIIIIIIIIIIIIIIIIIIIIIIIIIIIIIIIIIIIIIIIIIIIIIII
@R0000605
TATGGCGGCGATGTATTATTTCGTAAGTTTTATAAAATGGGGGGGGGGTATTTGAAAAGGGGGGTTTCGAGTTATTTTTTTTTTTTAGTTAGGTTTTCGGCGGAACGTGGGCGTAAGATTTAGAGGTTTATGTTGATTAGTAATTTTGAATTTAGATATTCGGGTTTAGTATAGATTTAATTTCGGGTAAAATATAGTGGGAAAAAAAATGTAATTATTATTAGTCGTTTTTTGACGTAGTTATTTTAATAGCGGAAAGAGAGGGCGTTAAAGGTAAATTTAGTCGGAGATTTTTAGATTATAGAGAAGGTTGCGGAATT
+
IIIIIIIIIIIIIIIIIIIIIIIIIIIIIIIIIIIIIIIIIIIIIIIIIIIIIIIIIIIIIIIIIIIIIIIIIIIIIIIIIIIIIIIIIIIIIIIIIIIIIIIIIIIIIIIIIIIIIIIIIIIIIIIIIIIIIIIIIIIIIIIIIIIIIIIIIIIIIIIIIIIIIIIIIIIIIIIIIIIIIIIIIIIIIIIIIIIIIIIIIIIIIIIIIIIIIIIIIIIIIIIIIIIIIIIIIIIIIIIIIIIIIIIIIIIIIIIIIIIIIIIIIIIIIIIIIIIIIIIIIIIIIIIIIIIIIIIIIIIIIIIIIIIIIIIIIIIIIIII
@R0000606
TATGGCGGCGATGTATTATTTCGTAAGTTTTATAAAATGGGGGGGGGGTATTTGAAAAGGGGGGTTTCGAGTTATTTTTTTTTTTTAGTTAGGTTTTCGGCGGAACGTGGGCGTAAGATTTAGAGGTTTATGTTGATTAGTAATTTTGAATTTAGATATTCGGGTTTAGTATAGATTTAATTTCGGGTAAAATATAGTGGGAAAAAAAATGTAATTATTATTAGTCGTTTTTTGACGTAGTTATTTTAATAGCGGAAAGAGAGGGCGTTAAAGGTAAATTTAGTCGGAGATTTTTAGATTATAGAGAAGGTTGCGGAATT
+
IIIIIIIIIIIIIIIIIIIIIIIIIIIIIIIIIIIIIIIIIIIIIIIIIIIIIIIIIIIIIIIIIIIIIIIIIIIIIIIIIIIIIIIIIIIIIIIIIIIIIIIIIIIIIIIIIIIIIIIIIIIIIIIIIIIIIIIIIIIIIIIIIIIIIIIIIIIIIIIIIIIIIIIIIIIIIIIIIIIIIIIIIIIIIIIIIIIIIIIIIIIIIIIIIIIIIIIIIIIIIIIIIIIIIIIIIIIIIIIIIIIIIIIIIIIIIIIIIIIIIIIIIIIIIIIIIIIIIIIIIIIIIIIIIIIIIIIIIIIIIIIIIIIIIIIIIIIIIIII
@R0000607
TATGGCGGCGATGTATTATTTCGTAAGTTTTATAAAATGGGGGGGGGGTATTTGAAAAGGGGGGTTTCGAGTTATTTTTTTTTTTTAGTTAGGTTTTCGGCGGAACGTGGGCGTAAGATTTAGAGGTTTATGTTGATTAGTAATTTTGAATTTAGATATTCGGGTTTAGTATAGATTTAATTTCGGGTAAAATATAGTGGGAAAAAAAATGTAATTATTATTAGTCGTTTTTTGACGTAGTTATTTTAATAGCGGAAAGAGAGGGCGTTAAAGGTAAATTTAGTCGGAGATTTTTAGATTATAGAGAAGGTTGCGGAATT
+
IIIIIIIIIIIIIIIIIIIIIIIIIIIIIIIIIIIIIIIIIIIIIIIIIIIIIIIIIIIIIIIIIIIIIIIIIIIIIIIIIIIIIIIIIIIIIIIIIIIIIIIIIIIIIIIIIIIIIIIIIIIIIIIIIIIIIIIIIIIIIIIIIIIIIIIIIIIIIIIIIIIIIIIIIIIIIIIIIIIIIIIIIIIIIIIIIIIIIIIIIIIIIIIIIIIIIIIIIIIIIIIIIIIIIIIIIIIIIIIIIIIIIIIIIIIIIIIIIIIIIIIIIIIIIIIIIIIIIIIIIIIIIIIIIIIIIIIIIIIIIIIIIIIIIIIIIIIIIIII
@R0000608
TATGGTGGTGATGTATTATTTTGTAAGTTTTATAAAATGGGGGGGGGGTATTTGAAAAGGGGGGTTTTGAGTTATTTTTTTTTTTTAGTTAGGTTTTTGGTGGAATGTGGGTGTAAGATTTAGAGGTTTATGTTGATTAGTAATTTTGAATTTAGATATTTGGGTTTAGTATAGATTTAATTTTGGGTAAAATATAGTGGGAAAAAAAATGTAATTATTATTAGTTGTTTTTTGATGTAGTTATTTTAATAGTGGAAAGAGAGGGTGTTAAAGGTAAATTTAGTTGGAGATTTTTAGATTATAGAGAAGGTTGTGGAATT
+
IIIIIIIIIIIIIIIIIIIIIIIIIIIIIIIIIIIIIIIIIIIIIIIIIIIIIIIIIIIIIIIIIIIIIIIIIIIIIIIIIIIIIIIIIIIIIIIIIIIIIIIIIIIIIIIIIIIIIIIIIIIIIIIIIIIIIIIIIIIIIIIIIIIIIIIIIIIIIIIIIIIIIIIIIIIIIIIIIIIIIIIIIIIIIIIIIIIIIIIIIIIIIIIIIIIIIIIIIIIIIIIIIIIIIIIIIIIIIIIIIIIIIIIIIIIIIIIIIIIIIIIIIIIIIIIIIIIIIIIIIIIIIIIIIIIIIIIIIIIIIIIIIIIIIIIIIIIIIIII
@R0000609
TATGGCGGCGATGTATTATTTCGTAAGTTTTATAAAATGGGGGGGGGGTATTTGAAAAGGGGGGTTTCGAGTTATTTTTTTTTTTTAGTTAGGTTTTCGGCGGAACGTGGGCGTAAGATTTAGAGGTTTATGTTGATTAGTAATTTTGAATTTAGATATTCGGGTTTAGTATAGATTTAATTTCGGGTAAAATATAGTGGGAAAAAAAATGTAATTATTATTAGTCGTTTTTTGACGTAGTTATTTTAATAGCGGAAAGAGAGGGCGTTAAAGGTAAATTTAGTCGGAGATTTTTAGATTATAGAGAAGGTTGCGGAATT
+
IIIIIIIIIIIIIIIIIIIIIIIIIIIIIIIIIIIIIIIIIIIIIIIIIIIIIIIIIIIIIIIIIIIIIIIIIIIIIIIIIIIIIIIIIIIIIIIIIIIIIIIIIIIIIIIIIIIIIIIIIIIIIIIIIIIIIIIIIIIIIIIIIIIIIIIIIIIIIIIIIIIIIIIIIIIIIIIIIIIIIIIIIIIIIIIIIIIIIIIIIIIIIIIIIIIIIIIIIIIIIIIIIIIIIIIIIIIIIIIIIIIIIIIIIIIIIIIIIIIIIIIIIIIIIIIIIIIIIIIIIIIIIIIIIIIIIIIIIIIIIIIIIIIIIIIIIIIIIIII
@R0000610
TATGGCGGCGATGTATTATTTCGTAAGTTTTATAAAATGGGGGGGGGGTATTTGAAAAGGGGGGTTTCGAGTTATTTTTTTTTTTTAGTTAGGTTTTCGGCGGAACGTGGGCGTAAGATTTAGAGGTTTATGTTGATTAGTAATTTTGAATTTAGATATTCGGGTTTAGTATAGATTTAATTTCGGGTAAAATATAGTGGGAAAAAAAATGTAATTATTATTAGTCGTTTTTTGACGTAGTTATTTTAATAGCGGAAAGAGAGGGCGTTAAAGGTAAATTTAGTCGGAGATTTTTAGATTATAGAGAAGGTTGCGGAATT
+
IIIIIIIIIIIIIIIIIIIIIIIIIIIIIIIIIIIIIIIIIIIIIIIIIIIIIIIIIIIIIIIIIIIIIIIIIIIIIIIIIIIIIIIIIIIIIIIIIIIIIIIIIIIIIIIIIIIIIIIIIIIIIIIIIIIIIIIIIIIIIIIIIIIIIIIIIIIIIIIIIIIIIIIIIIIIIIIIIIIIIIIIIIIIIIIIIIIIIIIIIIIIIIIIIIIIIIIIIIIIIIIIIIIIIIIIIIIIIIIIIIIIIIIIIIIIIIIIIIIIIIIIIIIIIIIIIIIIIIIIIIIIIIIIIIIIIIIIIIIIIIIIIIIIIIIIIIIIIIII
@R0000611
TATGGCGGCGATGTATTATTTCGTAAGTTTTATAAAATGGGGGGGGGGTATTTGAAAAGGGGGGTTTCGAGTTATTTTTTTTTTTTAGTTAGGTTTTCGGCGGAACGTGGGCGTAAGATTTAGAGGTTTATGTTGATTAGTAATTTTGAATTTAGATATTCGGGTTTAGTATAGATTTAATTTCGGGTAAAATATAGTGGGAAAAAAAATGTAATTATTATTAGTCGTTTTTTGACGTAGTTATTTTAATAGCGGAAAGAGAGGGCGTTAAAGGTAAATTTAGTCGGAGATTTTTAGATTATAGAGAAGGTTGCGGAATT
+
IIIIIIIIIIIIIIIIIIIIIIIIIIIIIIIIIIIIIIIIIIIIIIIIIIIIIIIIIIIIIIIIIIIIIIIIIIIIIIIIIIIIIIIIIIIIIIIIIIIIIIIIIIIIIIIIIIIIIIIIIIIIIIIIIIIIIIIIIIIIIIIIIIIIIIIIIIIIIIIIIIIIIIIIIIIIIIIIIIIIIIIIIIIIIIIIIIIIIIIIIIIIIIIIIIIIIIIIIIIIIIIIIIIIIIIIIIIIIIIIIIIIIIIIIIIIIIIIIIIIIIIIIIIIIIIIIIIIIIIIIIIIIIIIIIIIIIIIIIIIIIIIIIIIIIIIIIIIIIII
@R0000612
TATGGCGGCGATGTATTATTTCGTAAGTTTTATAAAATGGGGGGGGGGTATTTGAAAAGGGGGGTTTCGAGTTATTTTTTTTTTTTAGTTAGGTTTTCGGCGGAACGTGGGCGTAAGATTTAGAGGTTTATGTTGATTAGTAATTTTGAATTTAGATATTCGGGTTTAGTATAGATTTAATTTCGGGTAAAATATAGTGGGAAAAAAAATGTAATTATTATTAGTCGTTTTTTGACGTAGTTATTTTAATAGCGGAAAGAGAGGGCGTTAAAGGTAAATTTAGTCGGAGATTTTTAGATTATAGAGAAGGTTGCGGAATT
+
IIIIIIIIIIIIIIIIIIIIIIIIIIIIIIIIIIIIIIIIIIIIIIIIIIIIIIIIIIIIIIIIIIIIIIIIIIIIIIIIIIIIIIIIIIIIIIIIIIIIIIIIIIIIIIIIIIIIIIIIIIIIIIIIIIIIIIIIIIIIIIIIIIIIIIIIIIIIIIIIIIIIIIIIIIIIIIIIIIIIIIIIIIIIIIIIIIIIIIIIIIIIIIIIIIIIIIIIIIIIIIIIIIIIIIIIIIIIIIIIIIIIIIIIIIIIIIIIIIIIIIIIIIIIIIIIIIIIIIIIIIIIIIIIIIIIIIIIIIIIIIIIIIIIIIIIIIIIIIII
@R0000613
TATGGTGGTGATGTATTATTTTGTAAGTTTTATAAAATGGGGGGGGGGTATTTGAAAAGGGGGGTTTTGAGTTATTTTTTTTTTTTAGTTAGGTTTTTGGTGGAATGTGGGTGTAAGATTTAGAGGTTTATGTTGATTAGTAATTTTGAATTTAGATATTTGGGTTTAGTATAGATTTAATTTTGGGTAAAATATAGTGGGAAAAAAAATGTAATTATTATTAGTTGTTTTTTGATGTAGTTATTTTAATAGTGGAAAGAGAGGGTGTTAAAGGTAAATTTAGTTGGAGATTTTTAGATTATAGAGAAGGTTGTGGAATT
+
IIIIIIIIIIIIIIIIIIIIIIIIIIIIIIIIIIIIIIIIIIIIIIIIIIIIIIIIIIIIIIIIIIIIIIIIIIIIIIIIIIIIIIIIIIIIIIIIIIIIIIIIIIIIIIIIIIIIIIIIIIIIIIIIIIIIIIIIIIIIIIIIIIIIIIIIIIIIIIIIIIIIIIIIIIIIIIIIIIIIIIIIIIIIIIIIIIIIIIIIIIIIIIIIIIIIIIIIIIIIIIIIIIIIIIIIIIIIIIIIIIIIIIIIIIIIIIIIIIIIIIIIIIIIIIIIIIIIIIIIIIIIIIIIIIIIIIIIIIIIIIIIIIIIIIIIIIIIIIII
@R0000614
TATGGCGGCGATGTATTATTTCGTAAGTTTTATAAAATGGGGGGGGGGTATTTGAAAAGGGGGGTTTCGAGTTATTTTTTTTTTTTAGTTAGGTTTTCGGCGGAACGTGGGCGTAAGATTTAGAGGTTTATGTTGATTAGTAATTTTGAATTTAGATATTCGGGTTTAGTATAGATTTAATTTCGGGTAAAATATAGTGGGAAAAAAAATGTAATTATTATTAGTCGTTTTTTGACGTAGTTATTTTAATAGCGGAAAGAGAGGGCGTTAAAGGTAAATTTAGTCGGAGATTTTTAGATTATAGAGAAGGTTGCGGAATT
+
IIIIIIIIIIIIIIIIIIIIIIIIIIIIIIIIIIIIIIIIIIIIIIIIIIIIIIIIIIIIIIIIIIIIIIIIIIIIIIIIIIIIIIIIIIIIIIIIIIIIIIIIIIIIIIIIIIIIIIIIIIIIIIIIIIIIIIIIIIIIIIIIIIIIIIIIIIIIIIIIIIIIIIIIIIIIIIIIIIIIIIIIIIIIIIIIIIIIIIIIIIIIIIIIIIIIIIIIIIIIIIIIIIIIIIIIIIIIIIIIIIIIIIIIIIIIIIIIIIIIIIIIIIIIIIIIIIIIIIIIIIIIIIIIIIIIIIIIIIIIIIIIIIIIIIIIIIIIIIII
@R0000615
TATGGCGGCGATGTATTATTTCGTAAGTTTTATAAAATGGGGGGGGGGTATTTGAAAAGGGGGGTTTCGAGTTATTTTTTTTTTTTAGTTAGGTTTTCGGCGGAACGTGGGCGTAAGATTTAGAGGTTTATGTTGATTAGTAATTTTGAATTTAGATATTCGGGTTTAGTATAGATTTAATTTCGGGTAAAATATAGTGGGAAAAAAAATGTAATTATTATTAGTCGTTTTTTGACGTAGTTATTTTAATAGCGGAAAGAGAGGGCGTTAAAGGTAAATTTAGTCGGAGATTTTTAGATTATAGAGAAGGTTGCGGAATT
+
IIIIIIIIIIIIIIIIIIIIIIIIIIIIIIIIIIIIIIIIIIIIIIIIIIIIIIIIIIIIIIIIIIIIIIIIIIIIIIIIIIIIIIIIIIIIIIIIIIIIIIIIIIIIIIIIIIIIIIIIIIIIIIIIIIIIIIIIIIIIIIIIIIIIIIIIIIIIIIIIIIIIIIIIIIIIIIIIIIIIIIIIIIIIIIIIIIIIIIIIIIIIIIIIIIIIIIIIIIIIIIIIIIIIIIIIIIIIIIIIIIIIIIIIIIIIIIIIIIIIIIIIIIIIIIIIIIIIIIIIIIIIIIIIIIIIIIIIIIIIIIIIIIIIIIIIIIIIIIII
@R0000616
TATGGCGGCGATGTATTATTTCGTAAGTTTTATAAAATGGGGGGGGGGTATTTGAAAAGGGGGGTTTCGAGTTATTTTTTTTTTTTAGTTAGGTTTTCGGCGGAACGTGGGCGTAAGATTTAGAGGTTTATGTTGATTAGTAATTTTGAATTTAGATATTCGGGTTTAGTATAGATTTAATTTCGGGTAAAATATAGTGGGAAAAAAAATGTAATTATTATTAGTCGTTTTTTGACGTAGTTATTTTAATAGCGGAAAGAGAGGGCGTTAAAGGTAAATTTAGTCGGAGATTTTTAGATTATAGAGAAGGTTGCGGAATT
+
IIIIIIIIIIIIIIIIIIIIIIIIIIIIIIIIIIIIIIIIIIIIIIIIIIIIIIIIIIIIIIIIIIIIIIIIIIIIIIIIIIIIIIIIIIIIIIIIIIIIIIIIIIIIIIIIIIIIIIIIIIIIIIIIIIIIIIIIIIIIIIIIIIIIIIIIIIIIIIIIIIIIIIIIIIIIIIIIIIIIIIIIIIIIIIIIIIIIIIIIIIIIIIIIIIIIIIIIIIIIIIIIIIIIIIIIIIIIIIIIIIIIIIIIIIIIIIIIIIIIIIIIIIIIIIIIIIIIIIIIIIIIIIIIIIIIIIIIIIIIIIIIIIIIIIIIIIIIIIII
@R0000617
TATGGTGGTGATGTATTATTTTGTAAGTTTTATAAAATGGGGGGGGGGTATTTGAAAAGGGGGGTTTTGAGTTATTTTTTTTTTTTAGTTAGGTTTTTGGTGGAATGTGGGTGTAAGATTTAGAGGTTTATGTTGATTAGTAATTTTGAATTTAGATATTTGGGTTTAGTATAGATTTAATTTTGGGTAAAATATAGTGGGAAAAAAAATGTAATTATTATTAGTTGTTTTTTGATGTAGTTATTTTAATAGTGGAAAGAGAGGGTGTTAAAGGTAAATTTAGTTGGAGATTTTTAGATTATAGAGAAGGTTGTGGAATT
+
IIIIIIIIIIIIIIIIIIIIIIIIIIIIIIIIIIIIIIIIIIIIIIIIIIIIIIIIIIIIIIIIIIIIIIIIIIIIIIIIIIIIIIIIIIIIIIIIIIIIIIIIIIIIIIIIIIIIIIIIIIIIIIIIIIIIIIIIIIIIIIIIIIIIIIIIIIIIIIIIIIIIIIIIIIIIIIIIIIIIIIIIIIIIIIIIIIIIIIIIIIIIIIIIIIIIIIIIIIIIIIIIIIIIIIIIIIIIIIIIIIIIIIIIIIIIIIIIIIIIIIIIIIIIIIIIIIIIIIIIIIIIIIIIIIIIIIIIIIIIIIIIIIIIIIIIIIIIIIII
@R0000618
TATGGCGGCGATGTATTATTTCGTAAGTTTTATAAAATGGGGGGGGGGTATTTGAAAAGGGGGGTTTCGAGTTATTTTTTTTTTTTAGTTAGGTTTTCGGCGGAACGTGGGCGTAAGATTTAGAGGTTTATGTTGATTAGTAATTTTGAATTTAGATATTCGGGTTTAGTATAGATTTAATTTCGGGTAAAATATAGTGGGAAAAAAAATGTAATTATTATTAGTCGTTTTTTGACGTAGTTATTTTAATAGCGGAAAGAGAGGGCGTTAAAGGTAAATTTAGTCGGAGATTTTTAGATTATAGAGAAGGTTGCGGAATT
+
IIIIIIIIIIIIIIIIIIIIIIIIIIIIIIIIIIIIIIIIIIIIIIIIIIIIIIIIIIIIIIIIIIIIIIIIIIIIIIIIIIIIIIIIIIIIIIIIIIIIIIIIIIIIIIIIIIIIIIIIIIIIIIIIIIIIIIIIIIIIIIIIIIIIIIIIIIIIIIIIIIIIIIIIIIIIIIIIIIIIIIIIIIIIIIIIIIIIIIIIIIIIIIIIIIIIIIIIIIIIIIIIIIIIIIIIIIIIIIIIIIIIIIIIIIIIIIIIIIIIIIIIIIIIIIIIIIIIIIIIIIIIIIIIIIIIIIIIIIIIIIIIIIIIIIIIIIIIIIII
@R0000619
TATGGCGGCGATGTATTATTTCGTAAGTTTTATAAAATGGGGGGGGGGTATTTGAAAAGGGGGGTTTCGAGTTATTTTTTTTTTTTAGTTAGGTTTTCGGCGGAACGTGGGCGTAAGATTTAGAGGTTTATGTTGATTAGTAATTTTGAATTTAGATATTCGGGTTTAGTATAGATTTAATTTCGGGTAAAATATAGTGGGAAAAAAAATGTAATTATTATTAGTCGTTTTTTGACGTAGTTATTTTAATAGCGGAAAGAGAGGGCGTTAAAGGTAAATTTAGTCGGAGATTTTTAGATTATAGAGAAGGTTGCGGAATT
+
IIIIIIIIIIIIIIIIIIIIIIIIIIIIIIIIIIIIIIIIIIIIIIIIIIIIIIIIIIIIIIIIIIIIIIIIIIIIIIIIIIIIIIIIIIIIIIIIIIIIIIIIIIIIIIIIIIIIIIIIIIIIIIIIIIIIIIIIIIIIIIIIIIIIIIIIIIIIIIIIIIIIIIIIIIIIIIIIIIIIIIIIIIIIIIIIIIIIIIIIIIIIIIIIIIIIIIIIIIIIIIIIIIIIIIIIIIIIIIIIIIIIIIIIIIIIIIIIIIIIIIIIIIIIIIIIIIIIIIIIIIIIIIIIIIIIIIIIIIIIIIIIIIIIIIIIIIIIIIII
@R0000620
TATGGCGGCGATGTATTATTTCGTAAGTTTTATAAAATGGGGGGGGGGTATTTGAAAAGGGGGGTTTCGAGTTATTTTTTTTTTTTAGTTAGGTTTTCGGCGGAACGTGGGCGTAAGATTTAGAGGTTTATGTTGATTAGTAATTTTGAATTTAGATATTCGGGTTTAGTATAGATTTAATTTCGGGTAAAATATAGTGGGAAAAAAAATGTAATTATTATTAGTCGTTTTTTGACGTAGTTATTTTAATAGCGGAAAGAGAGGGCGTTAAAGGTAAATTTAGTCGGAGATTTTTAGATTATAGAGAAGGTTGCGGAATT
+
IIIIIIIIIIIIIIIIIIIIIIIIIIIIIIIIIIIIIIIIIIIIIIIIIIIIIIIIIIIIIIIIIIIIIIIIIIIIIIIIIIIIIIIIIIIIIIIIIIIIIIIIIIIIIIIIIIIIIIIIIIIIIIIIIIIIIIIIIIIIIIIIIIIIIIIIIIIIIIIIIIIIIIIIIIIIIIIIIIIIIIIIIIIIIIIIIIIIIIIIIIIIIIIIIIIIIIIIIIIIIIIIIIIIIIIIIIIIIIIIIIIIIIIIIIIIIIIIIIIIIIIIIIIIIIIIIIIIIIIIIIIIIIIIIIIIIIIIIIIIIIIIIIIIIIIIIIIIIIII
@R0000621
TATGGTGGTGATGTATTATTTTGTAAGTTTTATAAAATGGGGGGGGGGTATTTGAAAAGGGGGGTTTTGAGTTATTTTTTTTTTTTAGTTAGGTTTTTGGTGGAATGTGGGTGTAAGATTTAGAGGTTTATGTTGATTAGTAATTTTGAATTTAGATATTTGGGTTTAGTATAGATTTAATTTTGGGTAAAATATAGTGGGAAAAAAAATGTAATTATTATTAGTTGTTTTTTGATGTAGTTATTTTAATAGTGGAAAGAGAGGGTGTTAAAGGTAAATTTAGTTGGAGATTTTTAGATTATAGAGAAGGTTGTGGAATT
+
IIIIIIIIIIIIIIIIIIIIIIIIIIIIIIIIIIIIIIIIIIIIIIIIIIIIIIIIIIIIIIIIIIIIIIIIIIIIIIIIIIIIIIIIIIIIIIIIIIIIIIIIIIIIIIIIIIIIIIIIIIIIIIIIIIIIIIIIIIIIIIIIIIIIIIIIIIIIIIIIIIIIIIIIIIIIIIIIIIIIIIIIIIIIIIIIIIIIIIIIIIIIIIIIIIIIIIIIIIIIIIIIIIIIIIIIIIIIIIIIIIIIIIIIIIIIIIIIIIIIIIIIIIIIIIIIIIIIIIIIIIIIIIIIIIIIIIIIIIIIIIIIIIIIIIIIIIIIIIII
@R0000622
TATGGCGGCGATGTATTATTTCGTAAGTTTTATAAAATGGGGGGGGGGTATTTGAAAAGGGGGGTTTCGAGTTATTTTTTTTTTTTAGTTAGGTTTTCGGCGGAACGTGGGCGTAAGATTTAGAGGTTTATGTTGATTAGTAATTTTGAATTTAGATATTCGGGTTTAGTATAGATTTAATTTCGGGTAAAATATAGTGGGAAAAAAAATGTAATTATTATTAGTCGTTTTTTGACGTAGTTATTTTAATAGCGGAAAGAGAGGGCGTTAAAGGTAAATTTAGTCGGAGATTTTTAGATTATAGAGAAGGTTGCGGAATT
+
IIIIIIIIIIIIIIIIIIIIIIIIIIIIIIIIIIIIIIIIIIIIIIIIIIIIIIIIIIIIIIIIIIIIIIIIIIIIIIIIIIIIIIIIIIIIIIIIIIIIIIIIIIIIIIIIIIIIIIIIIIIIIIIIIIIIIIIIIIIIIIIIIIIIIIIIIIIIIIIIIIIIIIIIIIIIIIIIIIIIIIIIIIIIIIIIIIIIIIIIIIIIIIIIIIIIIIIIIIIIIIIIIIIIIIIIIIIIIIIIIIIIIIIIIIIIIIIIIIIIIIIIIIIIIIIIIIIIIIIIIIIIIIIIIIIIIIIIIIIIIIIIIIIIIIIIIIIIIIII
@R0000623
TATGGTGGTGATGTATTATTTTGTAAGTTTTATAAAATGGGGGGGGGGTATTTGAAAAGGGGGGTTTTGAGTTATTTTTTTTTTTTAGTTAGGTTTTTGGTGGAATGTGGGTGTAAGATTTAGAGGTTTATGTTGATTAGTAATTTTGAATTTAGATATTTGGGTTTAGTATAGATTTAATTTTGGGTAAAATATAGTGGGAAAAAAAATGTAATTATTATTAGTTGTTTTTTGATGTAGTTATTTTAATAGTGGAAAGAGAGGGTGTTAAAGGTAAATTTAGTTGGAGATTTTTAGATTATAGAGAAGGTTGTGGAATT
+
IIIIIIIIIIIIIIIIIIIIIIIIIIIIIIIIIIIIIIIIIIIIIIIIIIIIIIIIIIIIIIIIIIIIIIIIIIIIIIIIIIIIIIIIIIIIIIIIIIIIIIIIIIIIIIIIIIIIIIIIIIIIIIIIIIIIIIIIIIIIIIIIIIIIIIIIIIIIIIIIIIIIIIIIIIIIIIIIIIIIIIIIIIIIIIIIIIIIIIIIIIIIIIIIIIIIIIIIIIIIIIIIIIIIIIIIIIIIIIIIIIIIIIIIIIIIIIIIIIIIIIIIIIIIIIIIIIIIIIIIIIIIIIIIIIIIIIIIIIIIIIIIIIIIIIIIIIIIIIII
@R0000624
TATGGCGGCGATGTATTATTTCGTAAGTTTTATAAAATGGGGGGGGGGTATTTGAAAAGGGGGGTTTCGAGTTATTTTTTTTTTTTAGTTAGGTTTTCGGCGGAACGTGGGCGTAAGATTTAGAGGTTTATGTTGATTAGTAATTTTGAATTTAGATATTCGGGTTTAGTATAGATTTAATTTCGGGTAAAATATAGTGGGAAAAAAAATGTAATTATTATTAGTCGTTTTTTGACGTAGTTATTTTAATAGCGGAAAGAGAGGGCGTTAAAGGTAAATTTAGTCGGAGATTTTTAGATTATAGAGAAGGTTGCGGAATT
+
IIIIIIIIIIIIIIIIIIIIIIIIIIIIIIIIIIIIIIIIIIIIIIIIIIIIIIIIIIIIIIIIIIIIIIIIIIIIIIIIIIIIIIIIIIIIIIIIIIIIIIIIIIIIIIIIIIIIIIIIIIIIIIIIIIIIIIIIIIIIIIIIIIIIIIIIIIIIIIIIIIIIIIIIIIIIIIIIIIIIIIIIIIIIIIIIIIIIIIIIIIIIIIIIIIIIIIIIIIIIIIIIIIIIIIIIIIIIIIIIIIIIIIIIIIIIIIIIIIIIIIIIIIIIIIIIIIIIIIIIIIIIIIIIIIIIIIIIIIIIIIIIIIIIIIIIIIIIIIII
@R0000625
TATGGCGGCGATGTATTATTTCGTAAGTTTTATAAAATGGGGGGGGGGTATTTGAAAAGGGGGGTTTCGAGTTATTTTTTTTTTTTAGTTAGGTTTTCGGCGGAACGTGGGCGTAAGATTTAGAGGTTTATGTTGATTAGTAATTTTGAATTTAGATATTCGGGTTTAGTATAGATTTAATTTCGGGTAAAATATAGTGGGAAAAAAAATGTAATTATTATTAGTCGTTTTTTGACGTAGTTATTTTAATAGCGGAAAGAGAGGGCGTTAAAGGTAAATTTAGTCGGAGATTTTTAGATTATAGAGAAGGTTGCGGAATT
+
IIIIIIIIIIIIIIIIIIIIIIIIIIIIIIIIIIIIIIIIIIIIIIIIIIIIIIIIIIIIIIIIIIIIIIIIIIIIIIIIIIIIIIIIIIIIIIIIIIIIIIIIIIIIIIIIIIIIIIIIIIIIIIIIIIIIIIIIIIIIIIIIIIIIIIIIIIIIIIIIIIIIIIIIIIIIIIIIIIIIIIIIIIIIIIIIIIIIIIIIIIIIIIIIIIIIIIIIIIIIIIIIIIIIIIIIIIIIIIIIIIIIIIIIIIIIIIIIIIIIIIIIIIIIIIIIIIIIIIIIIIIIIIIIIIIIIIIIIIIIIIIIIIIIIIIIIIIIIIII
@R0000626
TATGGCGGCGATGTATTATTTCGTAAGTTTTATAAAATGGGGGGGGGGTATTTGAAAAGGGGGGTTTCGAGTTATTTTTTTTTTTTAGTTAGGTTTTCGGCGGAACGTGGGCGTAAGATTTAGAGGTTTATGTTGATTAGTAATTTTGAATTTAGATATTCGGGTTTAGTATAGATTTAATTTCGGGTAAAATATAGTGGGAAAAAAAATGTAATTATTATTAGTCGTTTTTTGACGTAGTTATTTTAATAGCGGAAAGAGAGGGCGTTAAAGGTAAATTTAGTCGGAGATTTTTAGATTATAGAGAAGGTTGCGGAATT
+
IIIIIIIIIIIIIIIIIIIIIIIIIIIIIIIIIIIIIIIIIIIIIIIIIIIIIIIIIIIIIIIIIIIIIIIIIIIIIIIIIIIIIIIIIIIIIIIIIIIIIIIIIIIIIIIIIIIIIIIIIIIIIIIIIIIIIIIIIIIIIIIIIIIIIIIIIIIIIIIIIIIIIIIIIIIIIIIIIIIIIIIIIIIIIIIIIIIIIIIIIIIIIIIIIIIIIIIIIIIIIIIIIIIIIIIIIIIIIIIIIIIIIIIIIIIIIIIIIIIIIIIIIIIIIIIIIIIIIIIIIIIIIIIIIIIIIIIIIIIIIIIIIIIIIIIIIIIIIIII
@R0000627
TATGGCGGCGATGTATTATTTCGTAAGTTTTATAAAATGGGGGGGGGGTATTTGAAAAGGGGGGTTTCGAGTTATTTTTTTTTTTTAGTTAGGTTTTCGGCGGAACGTGGGCGTAAGATTTAGAGGTTTATGTTGATTAGTAATTTTGAATTTAGATATTCGGGTTTAGTATAGATTTAATTTCGGGTAAAATATAGTGGGAAAAAAAATGTAATTATTATTAGTCGTTTTTTGACGTAGTTATTTTAATAGCGGAAAGAGAGGGCGTTAAAGGTAAATTTAGTCGGAGATTTTTAGATTATAGAGAAGGTTGCGGAATT
+
IIIIIIIIIIIIIIIIIIIIIIIIIIIIIIIIIIIIIIIIIIIIIIIIIIIIIIIIIIIIIIIIIIIIIIIIIIIIIIIIIIIIIIIIIIIIIIIIIIIIIIIIIIIIIIIIIIIIIIIIIIIIIIIIIIIIIIIIIIIIIIIIIIIIIIIIIIIIIIIIIIIIIIIIIIIIIIIIIIIIIIIIIIIIIIIIIIIIIIIIIIIIIIIIIIIIIIIIIIIIIIIIIIIIIIIIIIIIIIIIIIIIIIIIIIIIIIIIIIIIIIIIIIIIIIIIIIIIIIIIIIIIIIIIIIIIIIIIIIIIIIIIIIIIIIIIIIIIIIII
@R0000628
TATGGCGGCGATGTATTATTTCGTAAGTTTTATAAAATGGGGGGGGGGTATTTGAAAAGGGGGGTTTCGAGTTATTTTTTTTTTTTAGTTAGGTTTTCGGCGGAACGTGGGCGTAAGATTTAGAGGTTTATGTTGATTAGTAATTTTGAATTTAGATATTCGGGTTTAGTATAGATTTAATTTCGGGTAAAATATAGTGGGAAAAAAAATGTAATTATTATTAGTCGTTTTTTGACGTAGTTATTTTAATAGCGGAAAGAGAGGGCGTTAAAGGTAAATTTAGTCGGAGATTTTTAGATTATAGAGAAGGTTGCGGAATT
+
IIIIIIIIIIIIIIIIIIIIIIIIIIIIIIIIIIIIIIIIIIIIIIIIIIIIIIIIIIIIIIIIIIIIIIIIIIIIIIIIIIIIIIIIIIIIIIIIIIIIIIIIIIIIIIIIIIIIIIIIIIIIIIIIIIIIIIIIIIIIIIIIIIIIIIIIIIIIIIIIIIIIIIIIIIIIIIIIIIIIIIIIIIIIIIIIIIIIIIIIIIIIIIIIIIIIIIIIIIIIIIIIIIIIIIIIIIIIIIIIIIIIIIIIIIIIIIIIIIIIIIIIIIIIIIIIIIIIIIIIIIIIIIIIIIIIIIIIIIIIIIIIIIIIIIIIIIIIIIII
@R0000629
TATGGTGGTGATGTATTATTTTGTAAGTTTTATAAAATGGGGGGGGGGTATTTGAAAAGGGGGGTTTTGAGTTATTTTTTTTTTTTAGTTAGGTTTTTGGTGGAATGTGGGTGTAAGATTTAGAGGTTTATGTTGATTAGTAATTTTGAATTTAGATATTTGGGTTTAGTATAGATTTAATTTTGGGTAAAATATAGTGGGAAAAAAAATGTAATTATTATTAGTTGTTTTTTGATGTAGTTATTTTAATAGTGGAAAGAGAGGGTGTTAAAGGTAAATTTAGTTGGAGATTTTTAGATTATAGAGAAGGTTGTGGAATT
+
IIIIIIIIIIIIIIIIIIIIIIIIIIIIIIIIIIIIIIIIIIIIIIIIIIIIIIIIIIIIIIIIIIIIIIIIIIIIIIIIIIIIIIIIIIIIIIIIIIIIIIIIIIIIIIIIIIIIIIIIIIIIIIIIIIIIIIIIIIIIIIIIIIIIIIIIIIIIIIIIIIIIIIIIIIIIIIIIIIIIIIIIIIIIIIIIIIIIIIIIIIIIIIIIIIIIIIIIIIIIIIIIIIIIIIIIIIIIIIIIIIIIIIIIIIIIIIIIIIIIIIIIIIIIIIIIIIIIIIIIIIIIIIIIIIIIIIIIIIIIIIIIIIIIIIIIIIIIIIII
@R0000630
TATGGCGGCGATGTATTATTTCGTAAGTTTTATAAAATGGGGGGGGGGTATTTGAAAAGGGGGGTTTCGAGTTATTTTTTTTTTTTAGTTAGGTTTTCGGCGGAACGTGGGCGTAAGATTTAGAGGTTTATGTTGATTAGTAATTTTGAATTTAGATATTCGGGTTTAGTATAGATTTAATTTCGGGTAAAATATAGTGGGAAAAAAAATGTAATTATTATTAGTCGTTTTTTGACGTAGTTATTTTAATAGCGGAAAGAGAGGGCGTTAAAGGTAAATTTAGTCGGAGATTTTTAGATTATAGAGAAGGTTGCGGAATT
+
IIIIIIIIIIIIIIIIIIIIIIIIIIIIIIIIIIIIIIIIIIIIIIIIIIIIIIIIIIIIIIIIIIIIIIIIIIIIIIIIIIIIIIIIIIIIIIIIIIIIIIIIIIIIIIIIIIIIIIIIIIIIIIIIIIIIIIIIIIIIIIIIIIIIIIIIIIIIIIIIIIIIIIIIIIIIIIIIIIIIIIIIIIIIIIIIIIIIIIIIIIIIIIIIIIIIIIIIIIIIIIIIIIIIIIIIIIIIIIIIIIIIIIIIIIIIIIIIIIIIIIIIIIIIIIIIIIIIIIIIIIIIIIIIIIIIIIIIIIIIIIIIIIIIIIIIIIIIIIII
@R0000631
TATGGTGGTGATGTATTATTTTGTAAGTTTTATAAAATGGGGGGGGGGTATTTGAAAAGGGGGGTTTTGAGTTATTTTTTTTTTTTAGTTAGGTTTTTGGTGGAATGTGGGTGTAAGATTTAGAGGTTTATGTTGATTAGTAATTTTGAATTTAGATATTTGGGTTTAGTATAGATTTAATTTTGGGTAAAATATAGTGGGAAAAAAAATGTAATTATTATTAGTTGTTTTTTGATGTAGTTATTTTAATAGTGGAAAGAGAGGGTGTTAAAGGTAAATTTAGTTGGAGATTTTTAGATTATAGAGAAGGTTGTGGAATT
+
IIIIIIIIIIIIIIIIIIIIIIIIIIIIIIIIIIIIIIIIIIIIIIIIIIIIIIIIIIIIIIIIIIIIIIIIIIIIIIIIIIIIIIIIIIIIIIIIIIIIIIIIIIIIIIIIIIIIIIIIIIIIIIIIIIIIIIIIIIIIIIIIIIIIIIIIIIIIIIIIIIIIIIIIIIIIIIIIIIIIIIIIIIIIIIIIIIIIIIIIIIIIIIIIIIIIIIIIIIIIIIIIIIIIIIIIIIIIIIIIIIIIIIIIIIIIIIIIIIIIIIIIIIIIIIIIIIIIIIIIIIIIIIIIIIIIIIIIIIIIIIIIIIIIIIIIIIIIIIII
@R0000632
TATGGTGGTGATGTATTATTTTGTAAGTTTTATAAAATGGGGGGGGGGTATTTGAAAAGGGGGGTTTTGAGTTATTTTTTTTTTTTAGTTAGGTTTTTGGTGGAATGTGGGTGTAAGATTTAGAGGTTTATGTTGATTAGTAATTTTGAATTTAGATATTTGGGTTTAGTATAGATTTAATTTTGGGTAAAATATAGTGGGAAAAAAAATGTAATTATTATTAGTTGTTTTTTGATGTAGTTATTTTAATAGTGGAAAGAGAGGGTGTTAAAGGTAAATTTAGTTGGAGATTTTTAGATTATAGAGAAGGTTGTGGAATT
+
IIIIIIIIIIIIIIIIIIIIIIIIIIIIIIIIIIIIIIIIIIIIIIIIIIIIIIIIIIIIIIIIIIIIIIIIIIIIIIIIIIIIIIIIIIIIIIIIIIIIIIIIIIIIIIIIIIIIIIIIIIIIIIIIIIIIIIIIIIIIIIIIIIIIIIIIIIIIIIIIIIIIIIIIIIIIIIIIIIIIIIIIIIIIIIIIIIIIIIIIIIIIIIIIIIIIIIIIIIIIIIIIIIIIIIIIIIIIIIIIIIIIIIIIIIIIIIIIIIIIIIIIIIIIIIIIIIIIIIIIIIIIIIIIIIIIIIIIIIIIIIIIIIIIIIIIIIIIIIII
@R0000633
TATGGTGGTGATGTATTATTTTGTAAGTTTTATAAAATGGGGGGGGGGTATTTGAAAAGGGGGGTTTTGAGTTATTTTTTTTTTTTAGTTAGGTTTTTGGTGGAATGTGGGTGTAAGATTTAGAGGTTTATGTTGATTAGTAATTTTGAATTTAGATATTTGGGTTTAGTATAGATTTAATTTTGGGTAAAATATAGTGGGAAAAAAAATGTAATTATTATTAGTTGTTTTTTGATGTAGTTATTTTAATAGTGGAAAGAGAGGGTGTTAAAGGTAAATTTAGTTGGAGATTTTTAGATTATAGAGAAGGTTGTGGAATT
+
IIIIIIIIIIIIIIIIIIIIIIIIIIIIIIIIIIIIIIIIIIIIIIIIIIIIIIIIIIIIIIIIIIIIIIIIIIIIIIIIIIIIIIIIIIIIIIIIIIIIIIIIIIIIIIIIIIIIIIIIIIIIIIIIIIIIIIIIIIIIIIIIIIIIIIIIIIIIIIIIIIIIIIIIIIIIIIIIIIIIIIIIIIIIIIIIIIIIIIIIIIIIIIIIIIIIIIIIIIIIIIIIIIIIIIIIIIIIIIIIIIIIIIIIIIIIIIIIIIIIIIIIIIIIIIIIIIIIIIIIIIIIIIIIIIIIIIIIIIIIIIIIIIIIIIIIIIIIIIII
@R0000634
TATGGCGGCGATGTATTATTTCGTAAGTTTTATAAAATGGGGGGGGGGTATTTGAAAAGGGGGGTTTCGAGTTATTTTTTTTTTTTAGTTAGGTTTTCGGCGGAACGTGGGCGTAAGATTTAGAGGTTTATGTTGATTAGTAATTTTGAATTTAGATATTCGGGTTTAGTATAGATTTAATTTCGGGTAAAATATAGTGGGAAAAAAAATGTAATTATTATTAGTCGTTTTTTGACGTAGTTATTTTAATAGCGGAAAGAGAGGGCGTTAAAGGTAAATTTAGTCGGAGATTTTTAGATTATAGAGAAGGTTGCGGAATT
+
IIIIIIIIIIIIIIIIIIIIIIIIIIIIIIIIIIIIIIIIIIIIIIIIIIIIIIIIIIIIIIIIIIIIIIIIIIIIIIIIIIIIIIIIIIIIIIIIIIIIIIIIIIIIIIIIIIIIIIIIIIIIIIIIIIIIIIIIIIIIIIIIIIIIIIIIIIIIIIIIIIIIIIIIIIIIIIIIIIIIIIIIIIIIIIIIIIIIIIIIIIIIIIIIIIIIIIIIIIIIIIIIIIIIIIIIIIIIIIIIIIIIIIIIIIIIIIIIIIIIIIIIIIIIIIIIIIIIIIIIIIIIIIIIIIIIIIIIIIIIIIIIIIIIIIIIIIIIIIII
@R0000635
TATGGTGGTGATGTATTATTTTGTAAGTTTTATAAAATGGGGGGGGGGTATTTGAAAAGGGGGGTTTTGAGTTATTTTTTTTTTTTAGTTAGGTTTTTGGTGGAATGTGGGTGTAAGATTTAGAGGTTTATGTTGATTAGTAATTTTGAATTTAGATATTTGGGTTTAGTATAGATTTAATTTTGGGTAAAATATAGTGGGAAAAAAAATGTAATTATTATTAGTTGTTTTTTGATGTAGTTATTTTAATAGTGGAAAGAGAGGGTGTTAAAGGTAAATTTAGTTGGAGATTTTTAGATTATAGAGAAGGTTGTGGAATT
+
IIIIIIIIIIIIIIIIIIIIIIIIIIIIIIIIIIIIIIIIIIIIIIIIIIIIIIIIIIIIIIIIIIIIIIIIIIIIIIIIIIIIIIIIIIIIIIIIIIIIIIIIIIIIIIIIIIIIIIIIIIIIIIIIIIIIIIIIIIIIIIIIIIIIIIIIIIIIIIIIIIIIIIIIIIIIIIIIIIIIIIIIIIIIIIIIIIIIIIIIIIIIIIIIIIIIIIIIIIIIIIIIIIIIIIIIIIIIIIIIIIIIIIIIIIIIIIIIIIIIIIIIIIIIIIIIIIIIIIIIIIIIIIIIIIIIIIIIIIIIIIIIIIIIIIIIIIIIIIII
@R0000636
TATGGTGGTGATGTATTATTTTGTAAGTTTTATAAAATGGGGGGGGGGTATTTGAAAAGGGGGGTTTTGAGTTATTTTTTTTTTTTAGTTAGGTTTTTGGTGGAATGTGGGTGTAAGATTTAGAGGTTTATGTTGATTAGTAATTTTGAATTTAGATATTTGGGTTTAGTATAGATTTAATTTTGGGTAAAATATAGTGGGAAAAAAAATGTAATTATTATTAGTTGTTTTTTGATGTAGTTATTTTAATAGTGGAAAGAGAGGGTGTTAAAGGTAAATTTAGTTGGAGATTTTTAGATTATAGAGAAGGTTGTGGAATT
+
IIIIIIIIIIIIIIIIIIIIIIIIIIIIIIIIIIIIIIIIIIIIIIIIIIIIIIIIIIIIIIIIIIIIIIIIIIIIIIIIIIIIIIIIIIIIIIIIIIIIIIIIIIIIIIIIIIIIIIIIIIIIIIIIIIIIIIIIIIIIIIIIIIIIIIIIIIIIIIIIIIIIIIIIIIIIIIIIIIIIIIIIIIIIIIIIIIIIIIIIIIIIIIIIIIIIIIIIIIIIIIIIIIIIIIIIIIIIIIIIIIIIIIIIIIIIIIIIIIIIIIIIIIIIIIIIIIIIIIIIIIIIIIIIIIIIIIIIIIIIIIIIIIIIIIIIIIIIIIII
@R0000637
TATGGTGGTGATGTATTATTTTGTAAGTTTTATAAAATGGGGGGGGGGTATTTGAAAAGGGGGGTTTTGAGTTATTTTTTTTTTTTAGTTAGGTTTTTGGTGGAATGTGGGTGTAAGATTTAGAGGTTTATGTTGATTAGTAATTTTGAATTTAGATATTTGGGTTTAGTATAGATTTAATTTTGGGTAAAATATAGTGGGAAAAAAAATGTAATTATTATTAGTTGTTTTTTGATGTAGTTATTTTAATAGTGGAAAGAGAGGGTGTTAAAGGTAAATTTAGTTGGAGATTTTTAGATTATAGAGAAGGTTGTGGAATT
+
IIIIIIIIIIIIIIIIIIIIIIIIIIIIIIIIIIIIIIIIIIIIIIIIIIIIIIIIIIIIIIIIIIIIIIIIIIIIIIIIIIIIIIIIIIIIIIIIIIIIIIIIIIIIIIIIIIIIIIIIIIIIIIIIIIIIIIIIIIIIIIIIIIIIIIIIIIIIIIIIIIIIIIIIIIIIIIIIIIIIIIIIIIIIIIIIIIIIIIIIIIIIIIIIIIIIIIIIIIIIIIIIIIIIIIIIIIIIIIIIIIIIIIIIIIIIIIIIIIIIIIIIIIIIIIIIIIIIIIIIIIIIIIIIIIIIIIIIIIIIIIIIIIIIIIIIIIIIIIII
@R0000638
TATGGTGGTGATGTATTATTTTGTAAGTTTTATAAAATGGGGGGGGGGTATTTGAAAAGGGGGGTTTTGAGTTATTTTTTTTTTTTAGTTAGGTTTTTGGTGGAATGTGGGTGTAAGATTTAGAGGTTTATGTTGATTAGTAATTTTGAATTTAGATATTTGGGTTTAGTATAGATTTAATTTTGGGTAAAATATAGTGGGAAAAAAAATGTAATTATTATTAGTTGTTTTTTGATGTAGTTATTTTAATAGTGGAAAGAGAGGGTGTTAAAGGTAAATTTAGTTGGAGATTTTTAGATTATAGAGAAGGTTGTGGAATT
+
IIIIIIIIIIIIIIIIIIIIIIIIIIIIIIIIIIIIIIIIIIIIIIIIIIIIIIIIIIIIIIIIIIIIIIIIIIIIIIIIIIIIIIIIIIIIIIIIIIIIIIIIIIIIIIIIIIIIIIIIIIIIIIIIIIIIIIIIIIIIIIIIIIIIIIIIIIIIIIIIIIIIIIIIIIIIIIIIIIIIIIIIIIIIIIIIIIIIIIIIIIIIIIIIIIIIIIIIIIIIIIIIIIIIIIIIIIIIIIIIIIIIIIIIIIIIIIIIIIIIIIIIIIIIIIIIIIIIIIIIIIIIIIIIIIIIIIIIIIIIIIIIIIIIIIIIIIIIIIII
@R0000639
TATGGTGGTGATGTATTATTTTGTAAGTTTTATAAAATGGGGGGGGGGTATTTGAAAAGGGGGGTTTTGAGTTATTTTTTTTTTTTAGTTAGGTTTTTGGTGGAATGTGGGTGTAAGATTTAGAGGTTTATGTTGATTAGTAATTTTGAATTTAGATATTTGGGTTTAGTATAGATTTAATTTTGGGTAAAATATAGTGGGAAAAAAAATGTAATTATTATTAGTTGTTTTTTGATGTAGTTATTTTAATAGTGGAAAGAGAGGGTGTTAAAGGTAAATTTAGTTGGAGATTTTTAGATTATAGAGAAGGTTGTGGAATT
+
IIIIIIIIIIIIIIIIIIIIIIIIIIIIIIIIIIIIIIIIIIIIIIIIIIIIIIIIIIIIIIIIIIIIIIIIIIIIIIIIIIIIIIIIIIIIIIIIIIIIIIIIIIIIIIIIIIIIIIIIIIIIIIIIIIIIIIIIIIIIIIIIIIIIIIIIIIIIIIIIIIIIIIIIIIIIIIIIIIIIIIIIIIIIIIIIIIIIIIIIIIIIIIIIIIIIIIIIIIIIIIIIIIIIIIIIIIIIIIIIIIIIIIIIIIIIIIIIIIIIIIIIIIIIIIIIIIIIIIIIIIIIIIIIIIIIIIIIIIIIIIIIIIIIIIIIIIIIIIII
@R0000640
TATGGCGGCGATGTATTATTTCGTAAGTTTTATAAAATGGGGGGGGGGTATTTGAAAAGGGGGGTTTCGAGTTATTTTTTTTTTTTAGTTAGGTTTTCGGCGGAACGTGGGCGTAAGATTTAGAGGTTTATGTTGATTAGTAATTTTGAATTTAGATATTCGGGTTTAGTATAGATTTAATTTCGGGTAAAATATAGTGGGAAAAAAAATGTAATTATTATTAGTCGTTTTTTGACGTAGTTATTTTAATAGCGGAAAGAGAGGGCGTTAAAGGTAAATTTAGTCGGAGATTTTTAGATTATAGAGAAGGTTGCGGAATT
+
IIIIIIIIIIIIIIIIIIIIIIIIIIIIIIIIIIIIIIIIIIIIIIIIIIIIIIIIIIIIIIIIIIIIIIIIIIIIIIIIIIIIIIIIIIIIIIIIIIIIIIIIIIIIIIIIIIIIIIIIIIIIIIIIIIIIIIIIIIIIIIIIIIIIIIIIIIIIIIIIIIIIIIIIIIIIIIIIIIIIIIIIIIIIIIIIIIIIIIIIIIIIIIIIIIIIIIIIIIIIIIIIIIIIIIIIIIIIIIIIIIIIIIIIIIIIIIIIIIIIIIIIIIIIIIIIIIIIIIIIIIIIIIIIIIIIIIIIIIIIIIIIIIIIIIIIIIIIIIII
@R0000641
TATGGCGGCGATGTATTATTTCGTAAGTTTTATAAAATGGGGGGGGGGTATTTGAAAAGGGGGGTTTCGAGTTATTTTTTTTTTTTAGTTAGGTTTTCGGCGGAACGTGGGCGTAAGATTTAGAGGTTTATGTTGATTAGTAATTTTGAATTTAGATATTCGGGTTTAGTATAGATTTAATTTCGGGTAAAATATAGTGGGAAAAAAAATGTAATTATTATTAGTCGTTTTTTGACGTAGTTATTTTAATAGCGGAAAGAGAGGGCGTTAAAGGTAAATTTAGTCGGAGATTTTTAGATTATAGAGAAGGTTGCGGAATT
+
IIIIIIIIIIIIIIIIIIIIIIIIIIIIIIIIIIIIIIIIIIIIIIIIIIIIIIIIIIIIIIIIIIIIIIIIIIIIIIIIIIIIIIIIIIIIIIIIIIIIIIIIIIIIIIIIIIIIIIIIIIIIIIIIIIIIIIIIIIIIIIIIIIIIIIIIIIIIIIIIIIIIIIIIIIIIIIIIIIIIIIIIIIIIIIIIIIIIIIIIIIIIIIIIIIIIIIIIIIIIIIIIIIIIIIIIIIIIIIIIIIIIIIIIIIIIIIIIIIIIIIIIIIIIIIIIIIIIIIIIIIIIIIIIIIIIIIIIIIIIIIIIIIIIIIIIIIIIIIII
@R0000642
TATGGCGGCGATGTATTATTTCGTAAGTTTTATAAAATGGGGGGGGGGTATTTGAAAAGGGGGGTTTCGAGTTATTTTTTTTTTTTAGTTAGGTTTTCGGCGGAACGTGGGCGTAAGATTTAGAGGTTTATGTTGATTAGTAATTTTGAATTTAGATATTCGGGTTTAGTATAGATTTAATTTCGGGTAAAATATAGTGGGAAAAAAAATGTAATTATTATTAGTCGTTTTTTGACGTAGTTATTTTAATAGCGGAAAGAGAGGGCGTTAAAGGTAAATTTAGTCGGAGATTTTTAGATTATAGAGAAGGTTGCGGAATT
+
IIIIIIIIIIIIIIIIIIIIIIIIIIIIIIIIIIIIIIIIIIIIIIIIIIIIIIIIIIIIIIIIIIIIIIIIIIIIIIIIIIIIIIIIIIIIIIIIIIIIIIIIIIIIIIIIIIIIIIIIIIIIIIIIIIIIIIIIIIIIIIIIIIIIIIIIIIIIIIIIIIIIIIIIIIIIIIIIIIIIIIIIIIIIIIIIIIIIIIIIIIIIIIIIIIIIIIIIIIIIIIIIIIIIIIIIIIIIIIIIIIIIIIIIIIIIIIIIIIIIIIIIIIIIIIIIIIIIIIIIIIIIIIIIIIIIIIIIIIIIIIIIIIIIIIIIIIIIIIII
@R0000643
TATGGCGGCGATGTATTATTTCGTAAGTTTTATAAAATGGGGGGGGGGTATTTGAAAAGGGGGGTTTCGAGTTATTTTTTTTTTTTAGTTAGGTTTTCGGCGGAACGTGGGCGTAAGATTTAGAGGTTTATGTTGATTAGTAATTTTGAATTTAGATATTCGGGTTTAGTATAGATTTAATTTCGGGTAAAATATAGTGGGAAAAAAAATGTAATTATTATTAGTCGTTTTTTGACGTAGTTATTTTAATAGCGGAAAGAGAGGGCGTTAAAGGTAAATTTAGTCGGAGATTTTTAGATTATAGAGAAGGTTGCGGAATT
+
IIIIIIIIIIIIIIIIIIIIIIIIIIIIIIIIIIIIIIIIIIIIIIIIIIIIIIIIIIIIIIIIIIIIIIIIIIIIIIIIIIIIIIIIIIIIIIIIIIIIIIIIIIIIIIIIIIIIIIIIIIIIIIIIIIIIIIIIIIIIIIIIIIIIIIIIIIIIIIIIIIIIIIIIIIIIIIIIIIIIIIIIIIIIIIIIIIIIIIIIIIIIIIIIIIIIIIIIIIIIIIIIIIIIIIIIIIIIIIIIIIIIIIIIIIIIIIIIIIIIIIIIIIIIIIIIIIIIIIIIIIIIIIIIIIIIIIIIIIIIIIIIIIIIIIIIIIIIIIII
@R0000644
TATGGTGGTGATGTATTATTTTGTAAGTTTTATAAAATGGGGGGGGGGTATTTGAAAAGGGGGGTTTTGAGTTATTTTTTTTTTTTAGTTAGGTTTTTGGTGGAATGTGGGTGTAAGATTTAGAGGTTTATGTTGATTAGTAATTTTGAATTTAGATATTTGGGTTTAGTATAGATTTAATTTTGGGTAAAATATAGTGGGAAAAAAAATGTAATTATTATTAGTTGTTTTTTGATGTAGTTATTTTAATAGTGGAAAGAGAGGGTGTTAAAGGTAAATTTAGTTGGAGATTTTTAGATTATAGAGAAGGTTGTGGAATT
+
IIIIIIIIIIIIIIIIIIIIIIIIIIIIIIIIIIIIIIIIIIIIIIIIIIIIIIIIIIIIIIIIIIIIIIIIIIIIIIIIIIIIIIIIIIIIIIIIIIIIIIIIIIIIIIIIIIIIIIIIIIIIIIIIIIIIIIIIIIIIIIIIIIIIIIIIIIIIIIIIIIIIIIIIIIIIIIIIIIIIIIIIIIIIIIIIIIIIIIIIIIIIIIIIIIIIIIIIIIIIIIIIIIIIIIIIIIIIIIIIIIIIIIIIIIIIIIIIIIIIIIIIIIIIIIIIIIIIIIIIIIIIIIIIIIIIIIIIIIIIIIIIIIIIIIIIIIIIIIII
@R0000645
TATGGTGGTGATGTATTATTTTGTAAGTTTTATAAAATGGGGGGGGGGTATTTGAAAAGGGGGGTTTTGAGTTATTTTTTTTTTTTAGTTAGGTTTTTGGTGGAATGTGGGTGTAAGATTTAGAGGTTTATGTTGATTAGTAATTTTGAATTTAGATATTTGGGTTTAGTATAGATTTAATTTTGGGTAAAATATAGTGGGAAAAAAAATGTAATTATTATTAGTTGTTTTTTGATGTAGTTATTTTAATAGTGGAAAGAGAGGGTGTTAAAGGTAAATTTAGTTGGAGATTTTTAGATTATAGAGAAGGTTGTGGAATT
+
IIIIIIIIIIIIIIIIIIIIIIIIIIIIIIIIIIIIIIIIIIIIIIIIIIIIIIIIIIIIIIIIIIIIIIIIIIIIIIIIIIIIIIIIIIIIIIIIIIIIIIIIIIIIIIIIIIIIIIIIIIIIIIIIIIIIIIIIIIIIIIIIIIIIIIIIIIIIIIIIIIIIIIIIIIIIIIIIIIIIIIIIIIIIIIIIIIIIIIIIIIIIIIIIIIIIIIIIIIIIIIIIIIIIIIIIIIIIIIIIIIIIIIIIIIIIIIIIIIIIIIIIIIIIIIIIIIIIIIIIIIIIIIIIIIIIIIIIIIIIIIIIIIIIIIIIIIIIIIII
@R0000646
TATGGCGGCGATGTATTATTTCGTAAGTTTTATAAAATGGGGGGGGGGTATTTGAAAAGGGGGGTTTCGAGTTATTTTTTTTTTTTAGTTAGGTTTTCGGCGGAACGTGGGCGTAAGATTTAGAGGTTTATGTTGATTAGTAATTTTGAATTTAGATATTCGGGTTTAGTATAGATTTAATTTCGGGTAAAATATAGTGGGAAAAAAAATGTAATTATTATTAGTCGTTTTTTGACGTAGTTATTTTAATAGCGGAAAGAGAGGGCGTTAAAGGTAAATTTAGTCGGAGATTTTTAGATTATAGAGAAGGTTGCGGAATT
+
IIIIIIIIIIIIIIIIIIIIIIIIIIIIIIIIIIIIIIIIIIIIIIIIIIIIIIIIIIIIIIIIIIIIIIIIIIIIIIIIIIIIIIIIIIIIIIIIIIIIIIIIIIIIIIIIIIIIIIIIIIIIIIIIIIIIIIIIIIIIIIIIIIIIIIIIIIIIIIIIIIIIIIIIIIIIIIIIIIIIIIIIIIIIIIIIIIIIIIIIIIIIIIIIIIIIIIIIIIIIIIIIIIIIIIIIIIIIIIIIIIIIIIIIIIIIIIIIIIIIIIIIIIIIIIIIIIIIIIIIIIIIIIIIIIIIIIIIIIIIIIIIIIIIIIIIIIIIIIII
@R0000647
TATGGCGGCGATGTATTATTTCGTAAGTTTTATAAAATGGGGGGGGGGTATTTGAAAAGGGGGGTTTCGAGTTATTTTTTTTTTTTAGTTAGGTTTTCGGCGGAACGTGGGCGTAAGATTTAGAGGTTTATGTTGATTAGTAATTTTGAATTTAGATATTCGGGTTTAGTATAGATTTAATTTCGGGTAAAATATAGTGGGAAAAAAAATGTAATTATTATTAGTCGTTTTTTGACGTAGTTATTTTAATAGCGGAAAGAGAGGGCGTTAAAGGTAAATTTAGTCGGAGATTTTTAGATTATAGAGAAGGTTGCGGAATT
+
IIIIIIIIIIIIIIIIIIIIIIIIIIIIIIIIIIIIIIIIIIIIIIIIIIIIIIIIIIIIIIIIIIIIIIIIIIIIIIIIIIIIIIIIIIIIIIIIIIIIIIIIIIIIIIIIIIIIIIIIIIIIIIIIIIIIIIIIIIIIIIIIIIIIIIIIIIIIIIIIIIIIIIIIIIIIIIIIIIIIIIIIIIIIIIIIIIIIIIIIIIIIIIIIIIIIIIIIIIIIIIIIIIIIIIIIIIIIIIIIIIIIIIIIIIIIIIIIIIIIIIIIIIIIIIIIIIIIIIIIIIIIIIIIIIIIIIIIIIIIIIIIIIIIIIIIIIIIIIII
@R0000648
TATGGTGGTGATGTATTATTTTGTAAGTTTTATAAAATGGGGGGGGGGTATTTGAAAAGGGGGGTTTTGAGTTATTTTTTTTTTTTAGTTAGGTTTTTGGTGGAATGTGGGTGTAAGATTTAGAGGTTTATGTTGATTAGTAATTTTGAATTTAGATATTTGGGTTTAGTATAGATTTAATTTTGGGTAAAATATAGTGGGAAAAAAAATGTAATTATTATTAGTTGTTTTTTGATGTAGTTATTTTAATAGTGGAAAGAGAGGGTGTTAAAGGTAAATTTAGTTGGAGATTTTTAGATTATAGAGAAGGTTGTGGAATT
+
IIIIIIIIIIIIIIIIIIIIIIIIIIIIIIIIIIIIIIIIIIIIIIIIIIIIIIIIIIIIIIIIIIIIIIIIIIIIIIIIIIIIIIIIIIIIIIIIIIIIIIIIIIIIIIIIIIIIIIIIIIIIIIIIIIIIIIIIIIIIIIIIIIIIIIIIIIIIIIIIIIIIIIIIIIIIIIIIIIIIIIIIIIIIIIIIIIIIIIIIIIIIIIIIIIIIIIIIIIIIIIIIIIIIIIIIIIIIIIIIIIIIIIIIIIIIIIIIIIIIIIIIIIIIIIIIIIIIIIIIIIIIIIIIIIIIIIIIIIIIIIIIIIIIIIIIIIIIIIII
@R0000649
TATGGTGGTGATGTATTATTTTGTAAGTTTTATAAAATGGGGGGGGGGTATTTGAAAAGGGGGGTTTTGAGTTATTTTTTTTTTTTAGTTAGGTTTTTGGTGGAATGTGGGTGTAAGATTTAGAGGTTTATGTTGATTAGTAATTTTGAATTTAGATATTTGGGTTTAGTATAGATTTAATTTTGGGTAAAATATAGTGGGAAAAAAAATGTAATTATTATTAGTTGTTTTTTGATGTAGTTATTTTAATAGTGGAAAGAGAGGGTGTTAAAGGTAAATTTAGTTGGAGATTTTTAGATTATAGAGAAGGTTGTGGAATT
+
IIIIIIIIIIIIIIIIIIIIIIIIIIIIIIIIIIIIIIIIIIIIIIIIIIIIIIIIIIIIIIIIIIIIIIIIIIIIIIIIIIIIIIIIIIIIIIIIIIIIIIIIIIIIIIIIIIIIIIIIIIIIIIIIIIIIIIIIIIIIIIIIIIIIIIIIIIIIIIIIIIIIIIIIIIIIIIIIIIIIIIIIIIIIIIIIIIIIIIIIIIIIIIIIIIIIIIIIIIIIIIIIIIIIIIIIIIIIIIIIIIIIIIIIIIIIIIIIIIIIIIIIIIIIIIIIIIIIIIIIIIIIIIIIIIIIIIIIIIIIIIIIIIIIIIIIIIIIIIII
@R0000650
TATGGTGGTGATGTATTATTTTGTAAGTTTTATAAAATGGGGGGGGGGTATTTGAAAAGGGGGGTTTTGAGTTATTTTTTTTTTTTAGTTAGGTTTTTGGTGGAATGTGGGTGTAAGATTTAGAGGTTTATGTTGATTAGTAATTTTGAATTTAGATATTTGGGTTTAGTATAGATTTAATTTTGGGTAAAATATAGTGGGAAAAAAAATGTAATTATTATTAGTTGTTTTTTGATGTAGTTATTTTAATAGTGGAAAGAGAGGGTGTTAAAGGTAAATTTAGTTGGAGATTTTTAGATTATAGAGAAGGTTGTGGAATT
+
IIIIIIIIIIIIIIIIIIIIIIIIIIIIIIIIIIIIIIIIIIIIIIIIIIIIIIIIIIIIIIIIIIIIIIIIIIIIIIIIIIIIIIIIIIIIIIIIIIIIIIIIIIIIIIIIIIIIIIIIIIIIIIIIIIIIIIIIIIIIIIIIIIIIIIIIIIIIIIIIIIIIIIIIIIIIIIIIIIIIIIIIIIIIIIIIIIIIIIIIIIIIIIIIIIIIIIIIIIIIIIIIIIIIIIIIIIIIIIIIIIIIIIIIIIIIIIIIIIIIIIIIIIIIIIIIIIIIIIIIIIIIIIIIIIIIIIIIIIIIIIIIIIIIIIIIIIIIIIII
@R0000651
TATGGCGGCGATGTATTATTTCGTAAGTTTTATAAAATGGGGGGGGGGTATTTGAAAAGGGGGGTTTCGAGTTATTTTTTTTTTTTAGTTAGGTTTTCGGCGGAACGTGGGCGTAAGATTTAGAGGTTTATGTTGATTAGTAATTTTGAATTTAGATATTCGGGTTTAGTATAGATTTAATTTCGGGTAAAATATAGTGGGAAAAAAAATGTAATTATTATTAGTCGTTTTTTGACGTAGTTATTTTAATAGCGGAAAGAGAGGGCGTTAAAGGTAAATTTAGTCGGAGATTTTTAGATTATAGAGAAGGTTGCGGAATT
+
IIIIIIIIIIIIIIIIIIIIIIIIIIIIIIIIIIIIIIIIIIIIIIIIIIIIIIIIIIIIIIIIIIIIIIIIIIIIIIIIIIIIIIIIIIIIIIIIIIIIIIIIIIIIIIIIIIIIIIIIIIIIIIIIIIIIIIIIIIIIIIIIIIIIIIIIIIIIIIIIIIIIIIIIIIIIIIIIIIIIIIIIIIIIIIIIIIIIIIIIIIIIIIIIIIIIIIIIIIIIIIIIIIIIIIIIIIIIIIIIIIIIIIIIIIIIIIIIIIIIIIIIIIIIIIIIIIIIIIIIIIIIIIIIIIIIIIIIIIIIIIIIIIIIIIIIIIIIIIII
@R0000652
TATGGTGGTGATGTATTATTTTGTAAGTTTTATAAAATGGGGGGGGGGTATTTGAAAAGGGGGGTTTTGAGTTATTTTTTTTTTTTAGTTAGGTTTTTGGTGGAATGTGGGTGTAAGATTTAGAGGTTTATGTTGATTAGTAATTTTGAATTTAGATATTTGGGTTTAGTATAGATTTAATTTTGGGTAAAATATAGTGGGAAAAAAAATGTAATTATTATTAGTTGTTTTTTGATGTAGTTATTTTAATAGTGGAAAGAGAGGGTGTTAAAGGTAAATTTAGTTGGAGATTTTTAGATTATAGAGAAGGTTGTGGAATT
+
IIIIIIIIIIIIIIIIIIIIIIIIIIIIIIIIIIIIIIIIIIIIIIIIIIIIIIIIIIIIIIIIIIIIIIIIIIIIIIIIIIIIIIIIIIIIIIIIIIIIIIIIIIIIIIIIIIIIIIIIIIIIIIIIIIIIIIIIIIIIIIIIIIIIIIIIIIIIIIIIIIIIIIIIIIIIIIIIIIIIIIIIIIIIIIIIIIIIIIIIIIIIIIIIIIIIIIIIIIIIIIIIIIIIIIIIIIIIIIIIIIIIIIIIIIIIIIIIIIIIIIIIIIIIIIIIIIIIIIIIIIIIIIIIIIIIIIIIIIIIIIIIIIIIIIIIIIIIIIII
@R0000653
TATGGTGGTGATGTATTATTTTGTAAGTTTTATAAAATGGGGGGGGGGTATTTGAAAAGGGGGGTTTTGAGTTATTTTTTTTTTTTAGTTAGGTTTTTGGTGGAATGTGGGTGTAAGATTTAGAGGTTTATGTTGATTAGTAATTTTGAATTTAGATATTTGGGTTTAGTATAGATTTAATTTTGGGTAAAATATAGTGGGAAAAAAAATGTAATTATTATTAGTTGTTTTTTGATGTAGTTATTTTAATAGTGGAAAGAGAGGGTGTTAAAGGTAAATTTAGTTGGAGATTTTTAGATTATAGAGAAGGTTGTGGAATT
+
IIIIIIIIIIIIIIIIIIIIIIIIIIIIIIIIIIIIIIIIIIIIIIIIIIIIIIIIIIIIIIIIIIIIIIIIIIIIIIIIIIIIIIIIIIIIIIIIIIIIIIIIIIIIIIIIIIIIIIIIIIIIIIIIIIIIIIIIIIIIIIIIIIIIIIIIIIIIIIIIIIIIIIIIIIIIIIIIIIIIIIIIIIIIIIIIIIIIIIIIIIIIIIIIIIIIIIIIIIIIIIIIIIIIIIIIIIIIIIIIIIIIIIIIIIIIIIIIIIIIIIIIIIIIIIIIIIIIIIIIIIIIIIIIIIIIIIIIIIIIIIIIIIIIIIIIIIIIIIII
@R0000654
TATGGTGGTGATGTATTATTTTGTAAGTTTTATAAAATGGGGGGGGGGTATTTGAAAAGGGGGGTTTTGAGTTATTTTTTTTTTTTAGTTAGGTTTTTGGTGGAATGTGGGTGTAAGATTTAGAGGTTTATGTTGATTAGTAATTTTGAATTTAGATATTTGGGTTTAGTATAGATTTAATTTTGGGTAAAATATAGTGGGAAAAAAAATGTAATTATTATTAGTTGTTTTTTGATGTAGTTATTTTAATAGTGGAAAGAGAGGGTGTTAAAGGTAAATTTAGTTGGAGATTTTTAGATTATAGAGAAGGTTGTGGAATT
+
IIIIIIIIIIIIIIIIIIIIIIIIIIIIIIIIIIIIIIIIIIIIIIIIIIIIIIIIIIIIIIIIIIIIIIIIIIIIIIIIIIIIIIIIIIIIIIIIIIIIIIIIIIIIIIIIIIIIIIIIIIIIIIIIIIIIIIIIIIIIIIIIIIIIIIIIIIIIIIIIIIIIIIIIIIIIIIIIIIIIIIIIIIIIIIIIIIIIIIIIIIIIIIIIIIIIIIIIIIIIIIIIIIIIIIIIIIIIIIIIIIIIIIIIIIIIIIIIIIIIIIIIIIIIIIIIIIIIIIIIIIIIIIIIIIIIIIIIIIIIIIIIIIIIIIIIIIIIIIII
@R0000655
TATGGTGGTGATGTATTATTTTGTAAGTTTTATAAAATGGGGGGGGGGTATTTGAAAAGGGGGGTTTTGAGTTATTTTTTTTTTTTAGTTAGGTTTTTGGTGGAATGTGGGTGTAAGATTTAGAGGTTTATGTTGATTAGTAATTTTGAATTTAGATATTTGGGTTTAGTATAGATTTAATTTTGGGTAAAATATAGTGGGAAAAAAAATGTAATTATTATTAGTTGTTTTTTGATGTAGTTATTTTAATAGTGGAAAGAGAGGGTGTTAAAGGTAAATTTAGTTGGAGATTTTTAGATTATAGAGAAGGTTGTGGAATT
+
IIIIIIIIIIIIIIIIIIIIIIIIIIIIIIIIIIIIIIIIIIIIIIIIIIIIIIIIIIIIIIIIIIIIIIIIIIIIIIIIIIIIIIIIIIIIIIIIIIIIIIIIIIIIIIIIIIIIIIIIIIIIIIIIIIIIIIIIIIIIIIIIIIIIIIIIIIIIIIIIIIIIIIIIIIIIIIIIIIIIIIIIIIIIIIIIIIIIIIIIIIIIIIIIIIIIIIIIIIIIIIIIIIIIIIIIIIIIIIIIIIIIIIIIIIIIIIIIIIIIIIIIIIIIIIIIIIIIIIIIIIIIIIIIIIIIIIIIIIIIIIIIIIIIIIIIIIIIIIII
@R0000656
TATGGCGGCGATGTATTATTTCGTAAGTTTTATAAAATGGGGGGGGGGTATTTGAAAAGGGGGGTTTCGAGTTATTTTTTTTTTTTAGTTAGGTTTTCGGCGGAACGTGGGCGTAAGATTTAGAGGTTTATGTTGATTAGTAATTTTGAATTTAGATATTCGGGTTTAGTATAGATTTAATTTCGGGTAAAATATAGTGGGAAAAAAAATGTAATTATTATTAGTCGTTTTTTGACGTAGTTATTTTAATAGCGGAAAGAGAGGGCGTTAAAGGTAAATTTAGTCGGAGATTTTTAGATTATAGAGAAGGTTGCGGAATT
+
IIIIIIIIIIIIIIIIIIIIIIIIIIIIIIIIIIIIIIIIIIIIIIIIIIIIIIIIIIIIIIIIIIIIIIIIIIIIIIIIIIIIIIIIIIIIIIIIIIIIIIIIIIIIIIIIIIIIIIIIIIIIIIIIIIIIIIIIIIIIIIIIIIIIIIIIIIIIIIIIIIIIIIIIIIIIIIIIIIIIIIIIIIIIIIIIIIIIIIIIIIIIIIIIIIIIIIIIIIIIIIIIIIIIIIIIIIIIIIIIIIIIIIIIIIIIIIIIIIIIIIIIIIIIIIIIIIIIIIIIIIIIIIIIIIIIIIIIIIIIIIIIIIIIIIIIIIIIIIII
@R0000657
TATGGTGGTGATGTATTATTTTGTAAGTTTTATAAAATGGGGGGGGGGTATTTGAAAAGGGGGGTTTTGAGTTATTTTTTTTTTTTAGTTAGGTTTTTGGTGGAATGTGGGTGTAAGATTTAGAGGTTTATGTTGATTAGTAATTTTGAATTTAGATATTTGGGTTTAGTATAGATTTAATTTTGGGTAAAATATAGTGGGAAAAAAAATGTAATTATTATTAGTTGTTTTTTGATGTAGTTATTTTAATAGTGGAAAGAGAGGGTGTTAAAGGTAAATTTAGTTGGAGATTTTTAGATTATAGAGAAGGTTGTGGAATT
+
IIIIIIIIIIIIIIIIIIIIIIIIIIIIIIIIIIIIIIIIIIIIIIIIIIIIIIIIIIIIIIIIIIIIIIIIIIIIIIIIIIIIIIIIIIIIIIIIIIIIIIIIIIIIIIIIIIIIIIIIIIIIIIIIIIIIIIIIIIIIIIIIIIIIIIIIIIIIIIIIIIIIIIIIIIIIIIIIIIIIIIIIIIIIIIIIIIIIIIIIIIIIIIIIIIIIIIIIIIIIIIIIIIIIIIIIIIIIIIIIIIIIIIIIIIIIIIIIIIIIIIIIIIIIIIIIIIIIIIIIIIIIIIIIIIIIIIIIIIIIIIIIIIIIIIIIIIIIIIII
@R0000658
TATGGCGGCGATGTATTATTTCGTAAGTTTTATAAAATGGGGGGGGGGTATTTGAAAAGGGGGGTTTCGAGTTATTTTTTTTTTTTAGTTAGGTTTTCGGCGGAACGTGGGCGTAAGATTTAGAGGTTTATGTTGATTAGTAATTTTGAATTTAGATATTCGGGTTTAGTATAGATTTAATTTCGGGTAAAATATAGTGGGAAAAAAAATGTAATTATTATTAGTCGTTTTTTGACGTAGTTATTTTAATAGCGGAAAGAGAGGGCGTTAAAGGTAAATTTAGTCGGAGATTTTTAGATTATAGAGAAGGTTGCGGAATT
+
IIIIIIIIIIIIIIIIIIIIIIIIIIIIIIIIIIIIIIIIIIIIIIIIIIIIIIIIIIIIIIIIIIIIIIIIIIIIIIIIIIIIIIIIIIIIIIIIIIIIIIIIIIIIIIIIIIIIIIIIIIIIIIIIIIIIIIIIIIIIIIIIIIIIIIIIIIIIIIIIIIIIIIIIIIIIIIIIIIIIIIIIIIIIIIIIIIIIIIIIIIIIIIIIIIIIIIIIIIIIIIIIIIIIIIIIIIIIIIIIIIIIIIIIIIIIIIIIIIIIIIIIIIIIIIIIIIIIIIIIIIIIIIIIIIIIIIIIIIIIIIIIIIIIIIIIIIIIIIII
@R0000659
TATGGTGGTGATGTATTATTTTGTAAGTTTTATAAAATGGGGGGGGGGTATTTGAAAAGGGGGGTTTTGAGTTATTTTTTTTTTTTAGTTAGGTTTTTGGTGGAATGTGGGTGTAAGATTTAGAGGTTTATGTTGATTAGTAATTTTGAATTTAGATATTTGGGTTTAGTATAGATTTAATTTTGGGTAAAATATAGTGGGAAAAAAAATGTAATTATTATTAGTTGTTTTTTGATGTAGTTATTTTAATAGTGGAAAGAGAGGGTGTTAAAGGTAAATTTAGTTGGAGATTTTTAGATTATAGAGAAGGTTGTGGAATT
+
IIIIIIIIIIIIIIIIIIIIIIIIIIIIIIIIIIIIIIIIIIIIIIIIIIIIIIIIIIIIIIIIIIIIIIIIIIIIIIIIIIIIIIIIIIIIIIIIIIIIIIIIIIIIIIIIIIIIIIIIIIIIIIIIIIIIIIIIIIIIIIIIIIIIIIIIIIIIIIIIIIIIIIIIIIIIIIIIIIIIIIIIIIIIIIIIIIIIIIIIIIIIIIIIIIIIIIIIIIIIIIIIIIIIIIIIIIIIIIIIIIIIIIIIIIIIIIIIIIIIIIIIIIIIIIIIIIIIIIIIIIIIIIIIIIIIIIIIIIIIIIIIIIIIIIIIIIIIIIII
@R0000660
TATGGTGGTGATGTATTATTTTGTAAGTTTTATAAAATGGGGGGGGGGTATTTGAAAAGGGGGGTTTTGAGTTATTTTTTTTTTTTAGTTAGGTTTTTGGTGGAATGTGGGTGTAAGATTTAGAGGTTTATGTTGATTAGTAATTTTGAATTTAGATATTTGGGTTTAGTATAGATTTAATTTTGGGTAAAATATAGTGGGAAAAAAAATGTAATTATTATTAGTTGTTTTTTGATGTAGTTATTTTAATAGTGGAAAGAGAGGGTGTTAAAGGTAAATTTAGTTGGAGATTTTTAGATTATAGAGAAGGTTGTGGAATT
+
IIIIIIIIIIIIIIIIIIIIIIIIIIIIIIIIIIIIIIIIIIIIIIIIIIIIIIIIIIIIIIIIIIIIIIIIIIIIIIIIIIIIIIIIIIIIIIIIIIIIIIIIIIIIIIIIIIIIIIIIIIIIIIIIIIIIIIIIIIIIIIIIIIIIIIIIIIIIIIIIIIIIIIIIIIIIIIIIIIIIIIIIIIIIIIIIIIIIIIIIIIIIIIIIIIIIIIIIIIIIIIIIIIIIIIIIIIIIIIIIIIIIIIIIIIIIIIIIIIIIIIIIIIIIIIIIIIIIIIIIIIIIIIIIIIIIIIIIIIIIIIIIIIIIIIIIIIIIIIII
@R0000661
TATGGCGGCGATGTATTATTTCGTAAGTTTTATAAAATGGGGGGGGGGTATTTGAAAAGGGGGGTTTCGAGTTATTTTTTTTTTTTAGTTAGGTTTTCGGCGGAACGTGGGCGTAAGATTTAGAGGTTTATGTTGATTAGTAATTTTGAATTTAGATATTCGGGTTTAGTATAGATTTAATTTCGGGTAAAATATAGTGGGAAAAAAAATGTAATTATTATTAGTCGTTTTTTGACGTAGTTATTTTAATAGCGGAAAGAGAGGGCGTTAAAGGTAAATTTAGTCGGAGATTTTTAGATTATAGAGAAGGTTGCGGAATT
+
IIIIIIIIIIIIIIIIIIIIIIIIIIIIIIIIIIIIIIIIIIIIIIIIIIIIIIIIIIIIIIIIIIIIIIIIIIIIIIIIIIIIIIIIIIIIIIIIIIIIIIIIIIIIIIIIIIIIIIIIIIIIIIIIIIIIIIIIIIIIIIIIIIIIIIIIIIIIIIIIIIIIIIIIIIIIIIIIIIIIIIIIIIIIIIIIIIIIIIIIIIIIIIIIIIIIIIIIIIIIIIIIIIIIIIIIIIIIIIIIIIIIIIIIIIIIIIIIIIIIIIIIIIIIIIIIIIIIIIIIIIIIIIIIIIIIIIIIIIIIIIIIIIIIIIIIIIIIIIII
@R0000662
TATGGCGGCGATGTATTATTTCGTAAGTTTTATAAAATGGGGGGGGGGTATTTGAAAAGGGGGGTTTCGAGTTATTTTTTTTTTTTAGTTAGGTTTTCGGCGGAACGTGGGCGTAAGATTTAGAGGTTTATGTTGATTAGTAATTTTGAATTTAGATATTCGGGTTTAGTATAGATTTAATTTCGGGTAAAATATAGTGGGAAAAAAAATGTAATTATTATTAGTCGTTTTTTGACGTAGTTATTTTAATAGCGGAAAGAGAGGGCGTTAAAGGTAAATTTAGTCGGAGATTTTTAGATTATAGAGAAGGTTGCGGAATT
+
IIIIIIIIIIIIIIIIIIIIIIIIIIIIIIIIIIIIIIIIIIIIIIIIIIIIIIIIIIIIIIIIIIIIIIIIIIIIIIIIIIIIIIIIIIIIIIIIIIIIIIIIIIIIIIIIIIIIIIIIIIIIIIIIIIIIIIIIIIIIIIIIIIIIIIIIIIIIIIIIIIIIIIIIIIIIIIIIIIIIIIIIIIIIIIIIIIIIIIIIIIIIIIIIIIIIIIIIIIIIIIIIIIIIIIIIIIIIIIIIIIIIIIIIIIIIIIIIIIIIIIIIIIIIIIIIIIIIIIIIIIIIIIIIIIIIIIIIIIIIIIIIIIIIIIIIIIIIIIII
@R0000663
TATGGCGGCGATGTATTATTTCGTAAGTTTTATAAAATGGGGGGGGGGTATTTGAAAAGGGGGGTTTCGAGTTATTTTTTTTTTTTAGTTAGGTTTTCGGCGGAACGTGGGCGTAAGATTTAGAGGTTTATGTTGATTAGTAATTTTGAATTTAGATATTCGGGTTTAGTATAGATTTAATTTCGGGTAAAATATAGTGGGAAAAAAAATGTAATTATTATTAGTCGTTTTTTGACGTAGTTATTTTAATAGCGGAAAGAGAGGGCGTTAAAGGTAAATTTAGTCGGAGATTTTTAGATTATAGAGAAGGTTGCGGAATT
+
IIIIIIIIIIIIIIIIIIIIIIIIIIIIIIIIIIIIIIIIIIIIIIIIIIIIIIIIIIIIIIIIIIIIIIIIIIIIIIIIIIIIIIIIIIIIIIIIIIIIIIIIIIIIIIIIIIIIIIIIIIIIIIIIIIIIIIIIIIIIIIIIIIIIIIIIIIIIIIIIIIIIIIIIIIIIIIIIIIIIIIIIIIIIIIIIIIIIIIIIIIIIIIIIIIIIIIIIIIIIIIIIIIIIIIIIIIIIIIIIIIIIIIIIIIIIIIIIIIIIIIIIIIIIIIIIIIIIIIIIIIIIIIIIIIIIIIIIIIIIIIIIIIIIIIIIIIIIIIII
@R0000664
TATGGCGGCGATGTATTATTTCGTAAGTTTTATAAAATGGGGGGGGGGTATTTGAAAAGGGGGGTTTCGAGTTATTTTTTTTTTTTAGTTAGGTTTTCGGCGGAACGTGGGCGTAAGATTTAGAGGTTTATGTTGATTAGTAATTTTGAATTTAGATATTCGGGTTTAGTATAGATTTAATTTCGGGTAAAATATAGTGGGAAAAAAAATGTAATTATTATTAGTCGTTTTTTGACGTAGTTATTTTAATAGCGGAAAGAGAGGGCGTTAAAGGTAAATTTAGTCGGAGATTTTTAGATTATAGAGAAGGTTGCGGAATT
+
IIIIIIIIIIIIIIIIIIIIIIIIIIIIIIIIIIIIIIIIIIIIIIIIIIIIIIIIIIIIIIIIIIIIIIIIIIIIIIIIIIIIIIIIIIIIIIIIIIIIIIIIIIIIIIIIIIIIIIIIIIIIIIIIIIIIIIIIIIIIIIIIIIIIIIIIIIIIIIIIIIIIIIIIIIIIIIIIIIIIIIIIIIIIIIIIIIIIIIIIIIIIIIIIIIIIIIIIIIIIIIIIIIIIIIIIIIIIIIIIIIIIIIIIIIIIIIIIIIIIIIIIIIIIIIIIIIIIIIIIIIIIIIIIIIIIIIIIIIIIIIIIIIIIIIIIIIIIIIII
@R0000665
TATGGTGGTGATGTATTATTTTGTAAGTTTTATAAAATGGGGGGGGGGTATTTGAAAAGGGGGGTTTTGAGTTATTTTTTTTTTTTAGTTAGGTTTTTGGTGGAATGTGGGTGTAAGATTTAGAGGTTTATGTTGATTAGTAATTTTGAATTTAGATATTTGGGTTTAGTATAGATTTAATTTTGGGTAAAATATAGTGGGAAAAAAAATGTAATTATTATTAGTTGTTTTTTGATGTAGTTATTTTAATAGTGGAAAGAGAGGGTGTTAAAGGTAAATTTAGTTGGAGATTTTTAGATTATAGAGAAGGTTGTGGAATT
+
IIIIIIIIIIIIIIIIIIIIIIIIIIIIIIIIIIIIIIIIIIIIIIIIIIIIIIIIIIIIIIIIIIIIIIIIIIIIIIIIIIIIIIIIIIIIIIIIIIIIIIIIIIIIIIIIIIIIIIIIIIIIIIIIIIIIIIIIIIIIIIIIIIIIIIIIIIIIIIIIIIIIIIIIIIIIIIIIIIIIIIIIIIIIIIIIIIIIIIIIIIIIIIIIIIIIIIIIIIIIIIIIIIIIIIIIIIIIIIIIIIIIIIIIIIIIIIIIIIIIIIIIIIIIIIIIIIIIIIIIIIIIIIIIIIIIIIIIIIIIIIIIIIIIIIIIIIIIIIII
@R0000666
TATGGCGGCGATGTATTATTTCGTAAGTTTTATAAAATGGGGGGGGGGTATTTGAAAAGGGGGGTTTCGAGTTATTTTTTTTTTTTAGTTAGGTTTTCGGCGGAACGTGGGCGTAAGATTTAGAGGTTTATGTTGATTAGTAATTTTGAATTTAGATATTCGGGTTTAGTATAGATTTAATTTCGGGTAAAATATAGTGGGAAAAAAAATGTAATTATTATTAGTCGTTTTTTGACGTAGTTATTTTAATAGCGGAAAGAGAGGGCGTTAAAGGTAAATTTAGTCGGAGATTTTTAGATTATAGAGAAGGTTGCGGAATT
+
IIIIIIIIIIIIIIIIIIIIIIIIIIIIIIIIIIIIIIIIIIIIIIIIIIIIIIIIIIIIIIIIIIIIIIIIIIIIIIIIIIIIIIIIIIIIIIIIIIIIIIIIIIIIIIIIIIIIIIIIIIIIIIIIIIIIIIIIIIIIIIIIIIIIIIIIIIIIIIIIIIIIIIIIIIIIIIIIIIIIIIIIIIIIIIIIIIIIIIIIIIIIIIIIIIIIIIIIIIIIIIIIIIIIIIIIIIIIIIIIIIIIIIIIIIIIIIIIIIIIIIIIIIIIIIIIIIIIIIIIIIIIIIIIIIIIIIIIIIIIIIIIIIIIIIIIIIIIIIII
@R0000667
TATGGTGGTGATGTATTATTTTGTAAGTTTTATAAAATGGGGGGGGGGTATTTGAAAAGGGGGGTTTTGAGTTATTTTTTTTTTTTAGTTAGGTTTTTGGTGGAATGTGGGTGTAAGATTTAGAGGTTTATGTTGATTAGTAATTTTGAATTTAGATATTTGGGTTTAGTATAGATTTAATTTTGGGTAAAATATAGTGGGAAAAAAAATGTAATTATTATTAGTTGTTTTTTGATGTAGTTATTTTAATAGTGGAAAGAGAGGGTGTTAAAGGTAAATTTAGTTGGAGATTTTTAGATTATAGAGAAGGTTGTGGAATT
+
IIIIIIIIIIIIIIIIIIIIIIIIIIIIIIIIIIIIIIIIIIIIIIIIIIIIIIIIIIIIIIIIIIIIIIIIIIIIIIIIIIIIIIIIIIIIIIIIIIIIIIIIIIIIIIIIIIIIIIIIIIIIIIIIIIIIIIIIIIIIIIIIIIIIIIIIIIIIIIIIIIIIIIIIIIIIIIIIIIIIIIIIIIIIIIIIIIIIIIIIIIIIIIIIIIIIIIIIIIIIIIIIIIIIIIIIIIIIIIIIIIIIIIIIIIIIIIIIIIIIIIIIIIIIIIIIIIIIIIIIIIIIIIIIIIIIIIIIIIIIIIIIIIIIIIIIIIIIIIII
@R0000668
TATGGCGGCGATGTATTATTTCGTAAGTTTTATAAAATGGGGGGGGGGTATTTGAAAAGGGGGGTTTCGAGTTATTTTTTTTTTTTAGTTAGGTTTTCGGCGGAACGTGGGCGTAAGATTTAGAGGTTTATGTTGATTAGTAATTTTGAATTTAGATATTCGGGTTTAGTATAGATTTAATTTCGGGTAAAATATAGTGGGAAAAAAAATGTAATTATTATTAGTCGTTTTTTGACGTAGTTATTTTAATAGCGGAAAGAGAGGGCGTTAAAGGTAAATTTAGTCGGAGATTTTTAGATTATAGAGAAGGTTGCGGAATT
+
IIIIIIIIIIIIIIIIIIIIIIIIIIIIIIIIIIIIIIIIIIIIIIIIIIIIIIIIIIIIIIIIIIIIIIIIIIIIIIIIIIIIIIIIIIIIIIIIIIIIIIIIIIIIIIIIIIIIIIIIIIIIIIIIIIIIIIIIIIIIIIIIIIIIIIIIIIIIIIIIIIIIIIIIIIIIIIIIIIIIIIIIIIIIIIIIIIIIIIIIIIIIIIIIIIIIIIIIIIIIIIIIIIIIIIIIIIIIIIIIIIIIIIIIIIIIIIIIIIIIIIIIIIIIIIIIIIIIIIIIIIIIIIIIIIIIIIIIIIIIIIIIIIIIIIIIIIIIIIII
@R0000669
TATGGTGGTGATGTATTATTTTGTAAGTTTTATAAAATGGGGGGGGGGTATTTGAAAAGGGGGGTTTTGAGTTATTTTTTTTTTTTAGTTAGGTTTTTGGTGGAATGTGGGTGTAAGATTTAGAGGTTTATGTTGATTAGTAATTTTGAATTTAGATATTTGGGTTTAGTATAGATTTAATTTTGGGTAAAATATAGTGGGAAAAAAAATGTAATTATTATTAGTTGTTTTTTGATGTAGTTATTTTAATAGTGGAAAGAGAGGGTGTTAAAGGTAAATTTAGTTGGAGATTTTTAGATTATAGAGAAGGTTGTGGAATT
+
IIIIIIIIIIIIIIIIIIIIIIIIIIIIIIIIIIIIIIIIIIIIIIIIIIIIIIIIIIIIIIIIIIIIIIIIIIIIIIIIIIIIIIIIIIIIIIIIIIIIIIIIIIIIIIIIIIIIIIIIIIIIIIIIIIIIIIIIIIIIIIIIIIIIIIIIIIIIIIIIIIIIIIIIIIIIIIIIIIIIIIIIIIIIIIIIIIIIIIIIIIIIIIIIIIIIIIIIIIIIIIIIIIIIIIIIIIIIIIIIIIIIIIIIIIIIIIIIIIIIIIIIIIIIIIIIIIIIIIIIIIIIIIIIIIIIIIIIIIIIIIIIIIIIIIIIIIIIIIII
@R0000670
TATGGCGGCGATGTATTATTTCGTAAGTTTTATAAAATGGGGGGGGGGTATTTGAAAAGGGGGGTTTCGAGTTATTTTTTTTTTTTAGTTAGGTTTTCGGCGGAACGTGGGCGTAAGATTTAGAGGTTTATGTTGATTAGTAATTTTGAATTTAGATATTCGGGTTTAGTATAGATTTAATTTCGGGTAAAATATAGTGGGAAAAAAAATGTAATTATTATTAGTCGTTTTTTGACGTAGTTATTTTAATAGCGGAAAGAGAGGGCGTTAAAGGTAAATTTAGTCGGAGATTTTTAGATTATAGAGAAGGTTGCGGAATT
+
IIIIIIIIIIIIIIIIIIIIIIIIIIIIIIIIIIIIIIIIIIIIIIIIIIIIIIIIIIIIIIIIIIIIIIIIIIIIIIIIIIIIIIIIIIIIIIIIIIIIIIIIIIIIIIIIIIIIIIIIIIIIIIIIIIIIIIIIIIIIIIIIIIIIIIIIIIIIIIIIIIIIIIIIIIIIIIIIIIIIIIIIIIIIIIIIIIIIIIIIIIIIIIIIIIIIIIIIIIIIIIIIIIIIIIIIIIIIIIIIIIIIIIIIIIIIIIIIIIIIIIIIIIIIIIIIIIIIIIIIIIIIIIIIIIIIIIIIIIIIIIIIIIIIIIIIIIIIIIII
@R0000671
TATGGTGGTGATGTATTATTTTGTAAGTTTTATAAAATGGGGGGGGGGTATTTGAAAAGGGGGGTTTTGAGTTATTTTTTTTTTTTAGTTAGGTTTTTGGTGGAATGTGGGTGTAAGATTTAGAGGTTTATGTTGATTAGTAATTTTGAATTTAGATATTTGGGTTTAGTATAGATTTAATTTTGGGTAAAATATAGTGGGAAAAAAAATGTAATTATTATTAGTTGTTTTTTGATGTAGTTATTTTAATAGTGGAAAGAGAGGGTGTTAAAGGTAAATTTAGTTGGAGATTTTTAGATTATAGAGAAGGTTGTGGAATT
+
IIIIIIIIIIIIIIIIIIIIIIIIIIIIIIIIIIIIIIIIIIIIIIIIIIIIIIIIIIIIIIIIIIIIIIIIIIIIIIIIIIIIIIIIIIIIIIIIIIIIIIIIIIIIIIIIIIIIIIIIIIIIIIIIIIIIIIIIIIIIIIIIIIIIIIIIIIIIIIIIIIIIIIIIIIIIIIIIIIIIIIIIIIIIIIIIIIIIIIIIIIIIIIIIIIIIIIIIIIIIIIIIIIIIIIIIIIIIIIIIIIIIIIIIIIIIIIIIIIIIIIIIIIIIIIIIIIIIIIIIIIIIIIIIIIIIIIIIIIIIIIIIIIIIIIIIIIIIIIII
@R0000672
TATGGCGGCGATGTATTATTTCGTAAGTTTTATAAAATGGGGGGGGGGTATTTGAAAAGGGGGGTTTCGAGTTATTTTTTTTTTTTAGTTAGGTTTTCGGCGGAACGTGGGCGTAAGATTTAGAGGTTTATGTTGATTAGTAATTTTGAATTTAGATATTCGGGTTTAGTATAGATTTAATTTCGGGTAAAATATAGTGGGAAAAAAAATGTAATTATTATTAGTCGTTTTTTGACGTAGTTATTTTAATAGCGGAAAGAGAGGGCGTTAAAGGTAAATTTAGTCGGAGATTTTTAGATTATAGAGAAGGTTGCGGAATT
+
IIIIIIIIIIIIIIIIIIIIIIIIIIIIIIIIIIIIIIIIIIIIIIIIIIIIIIIIIIIIIIIIIIIIIIIIIIIIIIIIIIIIIIIIIIIIIIIIIIIIIIIIIIIIIIIIIIIIIIIIIIIIIIIIIIIIIIIIIIIIIIIIIIIIIIIIIIIIIIIIIIIIIIIIIIIIIIIIIIIIIIIIIIIIIIIIIIIIIIIIIIIIIIIIIIIIIIIIIIIIIIIIIIIIIIIIIIIIIIIIIIIIIIIIIIIIIIIIIIIIIIIIIIIIIIIIIIIIIIIIIIIIIIIIIIIIIIIIIIIIIIIIIIIIIIIIIIIIIIII
@R0000673
TATGGCGGCGATGTATTATTTCGTAAGTTTTATAAAATGGGGGGGGGGTATTTGAAAAGGGGGGTTTCGAGTTATTTTTTTTTTTTAGTTAGGTTTTCGGCGGAACGTGGGCGTAAGATTTAGAGGTTTATGTTGATTAGTAATTTTGAATTTAGATATTCGGGTTTAGTATAGATTTAATTTCGGGTAAAATATAGTGGGAAAAAAAATGTAATTATTATTAGTCGTTTTTTGACGTAGTTATTTTAATAGCGGAAAGAGAGGGCGTTAAAGGTAAATTTAGTCGGAGATTTTTAGATTATAGAGAAGGTTGCGGAATT
+
IIIIIIIIIIIIIIIIIIIIIIIIIIIIIIIIIIIIIIIIIIIIIIIIIIIIIIIIIIIIIIIIIIIIIIIIIIIIIIIIIIIIIIIIIIIIIIIIIIIIIIIIIIIIIIIIIIIIIIIIIIIIIIIIIIIIIIIIIIIIIIIIIIIIIIIIIIIIIIIIIIIIIIIIIIIIIIIIIIIIIIIIIIIIIIIIIIIIIIIIIIIIIIIIIIIIIIIIIIIIIIIIIIIIIIIIIIIIIIIIIIIIIIIIIIIIIIIIIIIIIIIIIIIIIIIIIIIIIIIIIIIIIIIIIIIIIIIIIIIIIIIIIIIIIIIIIIIIIIII
@R0000674
TATGGTGGTGATGTATTATTTTGTAAGTTTTATAAAATGGGGGGGGGGTATTTGAAAAGGGGGGTTTTGAGTTATTTTTTTTTTTTAGTTAGGTTTTTGGTGGAATGTGGGTGTAAGATTTAGAGGTTTATGTTGATTAGTAATTTTGAATTTAGATATTTGGGTTTAGTATAGATTTAATTTTGGGTAAAATATAGTGGGAAAAAAAATGTAATTATTATTAGTTGTTTTTTGATGTAGTTATTTTAATAGTGGAAAGAGAGGGTGTTAAAGGTAAATTTAGTTGGAGATTTTTAGATTATAGAGAAGGTTGTGGAATT
+
IIIIIIIIIIIIIIIIIIIIIIIIIIIIIIIIIIIIIIIIIIIIIIIIIIIIIIIIIIIIIIIIIIIIIIIIIIIIIIIIIIIIIIIIIIIIIIIIIIIIIIIIIIIIIIIIIIIIIIIIIIIIIIIIIIIIIIIIIIIIIIIIIIIIIIIIIIIIIIIIIIIIIIIIIIIIIIIIIIIIIIIIIIIIIIIIIIIIIIIIIIIIIIIIIIIIIIIIIIIIIIIIIIIIIIIIIIIIIIIIIIIIIIIIIIIIIIIIIIIIIIIIIIIIIIIIIIIIIIIIIIIIIIIIIIIIIIIIIIIIIIIIIIIIIIIIIIIIIIII
@R0000675
TATGGCGGCGATGTATTATTTCGTAAGTTTTATAAAATGGGGGGGGGGTATTTGAAAAGGGGGGTTTCGAGTTATTTTTTTTTTTTAGTTAGGTTTTCGGCGGAACGTGGGCGTAAGATTTAGAGGTTTATGTTGATTAGTAATTTTGAATTTAGATATTCGGGTTTAGTATAGATTTAATTTCGGGTAAAATATAGTGGGAAAAAAAATGTAATTATTATTAGTCGTTTTTTGACGTAGTTATTTTAATAGCGGAAAGAGAGGGCGTTAAAGGTAAATTTAGTCGGAGATTTTTAGATTATAGAGAAGGTTGCGGAATT
+
IIIIIIIIIIIIIIIIIIIIIIIIIIIIIIIIIIIIIIIIIIIIIIIIIIIIIIIIIIIIIIIIIIIIIIIIIIIIIIIIIIIIIIIIIIIIIIIIIIIIIIIIIIIIIIIIIIIIIIIIIIIIIIIIIIIIIIIIIIIIIIIIIIIIIIIIIIIIIIIIIIIIIIIIIIIIIIIIIIIIIIIIIIIIIIIIIIIIIIIIIIIIIIIIIIIIIIIIIIIIIIIIIIIIIIIIIIIIIIIIIIIIIIIIIIIIIIIIIIIIIIIIIIIIIIIIIIIIIIIIIIIIIIIIIIIIIIIIIIIIIIIIIIIIIIIIIIIIIIII
@R0000676
TATGGTGGTGATGTATTATTTTGTAAGTTTTATAAAATGGGGGGGGGGTATTTGAAAAGGGGGGTTTTGAGTTATTTTTTTTTTTTAGTTAGGTTTTTGGTGGAATGTGGGTGTAAGATTTAGAGGTTTATGTTGATTAGTAATTTTGAATTTAGATATTTGGGTTTAGTATAGATTTAATTTTGGGTAAAATATAGTGGGAAAAAAAATGTAATTATTATTAGTTGTTTTTTGATGTAGTTATTTTAATAGTGGAAAGAGAGGGTGTTAAAGGTAAATTTAGTTGGAGATTTTTAGATTATAGAGAAGGTTGTGGAATT
+
IIIIIIIIIIIIIIIIIIIIIIIIIIIIIIIIIIIIIIIIIIIIIIIIIIIIIIIIIIIIIIIIIIIIIIIIIIIIIIIIIIIIIIIIIIIIIIIIIIIIIIIIIIIIIIIIIIIIIIIIIIIIIIIIIIIIIIIIIIIIIIIIIIIIIIIIIIIIIIIIIIIIIIIIIIIIIIIIIIIIIIIIIIIIIIIIIIIIIIIIIIIIIIIIIIIIIIIIIIIIIIIIIIIIIIIIIIIIIIIIIIIIIIIIIIIIIIIIIIIIIIIIIIIIIIIIIIIIIIIIIIIIIIIIIIIIIIIIIIIIIIIIIIIIIIIIIIIIIIII
@R0000677
TATGGTGGTGATGTATTATTTTGTAAGTTTTATAAAATGGGGGGGGGGTATTTGAAAAGGGGGGTTTTGAGTTATTTTTTTTTTTTAGTTAGGTTTTTGGTGGAATGTGGGTGTAAGATTTAGAGGTTTATGTTGATTAGTAATTTTGAATTTAGATATTTGGGTTTAGTATAGATTTAATTTTGGGTAAAATATAGTGGGAAAAAAAATGTAATTATTATTAGTTGTTTTTTGATGTAGTTATTTTAATAGTGGAAAGAGAGGGTGTTAAAGGTAAATTTAGTTGGAGATTTTTAGATTATAGAGAAGGTTGTGGAATT
+
IIIIIIIIIIIIIIIIIIIIIIIIIIIIIIIIIIIIIIIIIIIIIIIIIIIIIIIIIIIIIIIIIIIIIIIIIIIIIIIIIIIIIIIIIIIIIIIIIIIIIIIIIIIIIIIIIIIIIIIIIIIIIIIIIIIIIIIIIIIIIIIIIIIIIIIIIIIIIIIIIIIIIIIIIIIIIIIIIIIIIIIIIIIIIIIIIIIIIIIIIIIIIIIIIIIIIIIIIIIIIIIIIIIIIIIIIIIIIIIIIIIIIIIIIIIIIIIIIIIIIIIIIIIIIIIIIIIIIIIIIIIIIIIIIIIIIIIIIIIIIIIIIIIIIIIIIIIIIIII
@R0000678
TATGGCGGCGATGTATTATTTCGTAAGTTTTATAAAATGGGGGGGGGGTATTTGAAAAGGGGGGTTTCGAGTTATTTTTTTTTTTTAGTTAGGTTTTCGGCGGAACGTGGGCGTAAGATTTAGAGGTTTATGTTGATTAGTAATTTTGAATTTAGATATTCGGGTTTAGTATAGATTTAATTTCGGGTAAAATATAGTGGGAAAAAAAATGTAATTATTATTAGTCGTTTTTTGACGTAGTTATTTTAATAGCGGAAAGAGAGGGCGTTAAAGGTAAATTTAGTCGGAGATTTTTAGATTATAGAGAAGGTTGCGGAATT
+
IIIIIIIIIIIIIIIIIIIIIIIIIIIIIIIIIIIIIIIIIIIIIIIIIIIIIIIIIIIIIIIIIIIIIIIIIIIIIIIIIIIIIIIIIIIIIIIIIIIIIIIIIIIIIIIIIIIIIIIIIIIIIIIIIIIIIIIIIIIIIIIIIIIIIIIIIIIIIIIIIIIIIIIIIIIIIIIIIIIIIIIIIIIIIIIIIIIIIIIIIIIIIIIIIIIIIIIIIIIIIIIIIIIIIIIIIIIIIIIIIIIIIIIIIIIIIIIIIIIIIIIIIIIIIIIIIIIIIIIIIIIIIIIIIIIIIIIIIIIIIIIIIIIIIIIIIIIIIIII
@R0000679
TATGGCGGCGATGTATTATTTCGTAAGTTTTATAAAATGGGGGGGGGGTATTTGAAAAGGGGGGTTTCGAGTTATTTTTTTTTTTTAGTTAGGTTTTCGGCGGAACGTGGGCGTAAGATTTAGAGGTTTATGTTGATTAGTAATTTTGAATTTAGATATTCGGGTTTAGTATAGATTTAATTTCGGGTAAAATATAGTGGGAAAAAAAATGTAATTATTATTAGTCGTTTTTTGACGTAGTTATTTTAATAGCGGAAAGAGAGGGCGTTAAAGGTAAATTTAGTCGGAGATTTTTAGATTATAGAGAAGGTTGCGGAATT
+
IIIIIIIIIIIIIIIIIIIIIIIIIIIIIIIIIIIIIIIIIIIIIIIIIIIIIIIIIIIIIIIIIIIIIIIIIIIIIIIIIIIIIIIIIIIIIIIIIIIIIIIIIIIIIIIIIIIIIIIIIIIIIIIIIIIIIIIIIIIIIIIIIIIIIIIIIIIIIIIIIIIIIIIIIIIIIIIIIIIIIIIIIIIIIIIIIIIIIIIIIIIIIIIIIIIIIIIIIIIIIIIIIIIIIIIIIIIIIIIIIIIIIIIIIIIIIIIIIIIIIIIIIIIIIIIIIIIIIIIIIIIIIIIIIIIIIIIIIIIIIIIIIIIIIIIIIIIIIIII
@R0000680
TATGGCGGCGATGTATTATTTCGTAAGTTTTATAAAATGGGGGGGGGGTATTTGAAAAGGGGGGTTTCGAGTTATTTTTTTTTTTTAGTTAGGTTTTCGGCGGAACGTGGGCGTAAGATTTAGAGGTTTATGTTGATTAGTAATTTTGAATTTAGATATTCGGGTTTAGTATAGATTTAATTTCGGGTAAAATATAGTGGGAAAAAAAATGTAATTATTATTAGTCGTTTTTTGACGTAGTTATTTTAATAGCGGAAAGAGAGGGCGTTAAAGGTAAATTTAGTCGGAGATTTTTAGATTATAGAGAAGGTTGCGGAATT
+
IIIIIIIIIIIIIIIIIIIIIIIIIIIIIIIIIIIIIIIIIIIIIIIIIIIIIIIIIIIIIIIIIIIIIIIIIIIIIIIIIIIIIIIIIIIIIIIIIIIIIIIIIIIIIIIIIIIIIIIIIIIIIIIIIIIIIIIIIIIIIIIIIIIIIIIIIIIIIIIIIIIIIIIIIIIIIIIIIIIIIIIIIIIIIIIIIIIIIIIIIIIIIIIIIIIIIIIIIIIIIIIIIIIIIIIIIIIIIIIIIIIIIIIIIIIIIIIIIIIIIIIIIIIIIIIIIIIIIIIIIIIIIIIIIIIIIIIIIIIIIIIIIIIIIIIIIIIIIIII
@R0000681
TATGGTGGTGATGTATTATTTTGTAAGTTTTATAAAATGGGGGGGGGGTATTTGAAAAGGGGGGTTTTGAGTTATTTTTTTTTTTTAGTTAGGTTTTTGGTGGAATGTGGGTGTAAGATTTAGAGGTTTATGTTGATTAGTAATTTTGAATTTAGATATTTGGGTTTAGTATAGATTTAATTTTGGGTAAAATATAGTGGGAAAAAAAATGTAATTATTATTAGTTGTTTTTTGATGTAGTTATTTTAATAGTGGAAAGAGAGGGTGTTAAAGGTAAATTTAGTTGGAGATTTTTAGATTATAGAGAAGGTTGTGGAATT
+
IIIIIIIIIIIIIIIIIIIIIIIIIIIIIIIIIIIIIIIIIIIIIIIIIIIIIIIIIIIIIIIIIIIIIIIIIIIIIIIIIIIIIIIIIIIIIIIIIIIIIIIIIIIIIIIIIIIIIIIIIIIIIIIIIIIIIIIIIIIIIIIIIIIIIIIIIIIIIIIIIIIIIIIIIIIIIIIIIIIIIIIIIIIIIIIIIIIIIIIIIIIIIIIIIIIIIIIIIIIIIIIIIIIIIIIIIIIIIIIIIIIIIIIIIIIIIIIIIIIIIIIIIIIIIIIIIIIIIIIIIIIIIIIIIIIIIIIIIIIIIIIIIIIIIIIIIIIIIIII
@R0000682
TATGGTGGTGATGTATTATTTTGTAAGTTTTATAAAATGGGGGGGGGGTATTTGAAAAGGGGGGTTTTGAGTTATTTTTTTTTTTTAGTTAGGTTTTTGGTGGAATGTGGGTGTAAGATTTAGAGGTTTATGTTGATTAGTAATTTTGAATTTAGATATTTGGGTTTAGTATAGATTTAATTTTGGGTAAAATATAGTGGGAAAAAAAATGTAATTATTATTAGTTGTTTTTTGATGTAGTTATTTTAATAGTGGAAAGAGAGGGTGTTAAAGGTAAATTTAGTTGGAGATTTTTAGATTATAGAGAAGGTTGTGGAATT
+
IIIIIIIIIIIIIIIIIIIIIIIIIIIIIIIIIIIIIIIIIIIIIIIIIIIIIIIIIIIIIIIIIIIIIIIIIIIIIIIIIIIIIIIIIIIIIIIIIIIIIIIIIIIIIIIIIIIIIIIIIIIIIIIIIIIIIIIIIIIIIIIIIIIIIIIIIIIIIIIIIIIIIIIIIIIIIIIIIIIIIIIIIIIIIIIIIIIIIIIIIIIIIIIIIIIIIIIIIIIIIIIIIIIIIIIIIIIIIIIIIIIIIIIIIIIIIIIIIIIIIIIIIIIIIIIIIIIIIIIIIIIIIIIIIIIIIIIIIIIIIIIIIIIIIIIIIIIIIIII
@R0000683
TATGGTGGTGATGTATTATTTTGTAAGTTTTATAAAATGGGGGGGGGGTATTTGAAAAGGGGGGTTTTGAGTTATTTTTTTTTTTTAGTTAGGTTTTTGGTGGAATGTGGGTGTAAGATTTAGAGGTTTATGTTGATTAGTAATTTTGAATTTAGATATTTGGGTTTAGTATAGATTTAATTTTGGGTAAAATATAGTGGGAAAAAAAATGTAATTATTATTAGTTGTTTTTTGATGTAGTTATTTTAATAGTGGAAAGAGAGGGTGTTAAAGGTAAATTTAGTTGGAGATTTTTAGATTATAGAGAAGGTTGTGGAATT
+
IIIIIIIIIIIIIIIIIIIIIIIIIIIIIIIIIIIIIIIIIIIIIIIIIIIIIIIIIIIIIIIIIIIIIIIIIIIIIIIIIIIIIIIIIIIIIIIIIIIIIIIIIIIIIIIIIIIIIIIIIIIIIIIIIIIIIIIIIIIIIIIIIIIIIIIIIIIIIIIIIIIIIIIIIIIIIIIIIIIIIIIIIIIIIIIIIIIIIIIIIIIIIIIIIIIIIIIIIIIIIIIIIIIIIIIIIIIIIIIIIIIIIIIIIIIIIIIIIIIIIIIIIIIIIIIIIIIIIIIIIIIIIIIIIIIIIIIIIIIIIIIIIIIIIIIIIIIIIIII
@R0000684
TATGGCGGCGATGTATTATTTCGTAAGTTTTATAAAATGGGGGGGGGGTATTTGAAAAGGGGGGTTTCGAGTTATTTTTTTTTTTTAGTTAGGTTTTCGGCGGAACGTGGGCGTAAGATTTAGAGGTTTATGTTGATTAGTAATTTTGAATTTAGATATTCGGGTTTAGTATAGATTTAATTTCGGGTAAAATATAGTGGGAAAAAAAATGTAATTATTATTAGTCGTTTTTTGACGTAGTTATTTTAATAGCGGAAAGAGAGGGCGTTAAAGGTAAATTTAGTCGGAGATTTTTAGATTATAGAGAAGGTTGCGGAATT
+
IIIIIIIIIIIIIIIIIIIIIIIIIIIIIIIIIIIIIIIIIIIIIIIIIIIIIIIIIIIIIIIIIIIIIIIIIIIIIIIIIIIIIIIIIIIIIIIIIIIIIIIIIIIIIIIIIIIIIIIIIIIIIIIIIIIIIIIIIIIIIIIIIIIIIIIIIIIIIIIIIIIIIIIIIIIIIIIIIIIIIIIIIIIIIIIIIIIIIIIIIIIIIIIIIIIIIIIIIIIIIIIIIIIIIIIIIIIIIIIIIIIIIIIIIIIIIIIIIIIIIIIIIIIIIIIIIIIIIIIIIIIIIIIIIIIIIIIIIIIIIIIIIIIIIIIIIIIIIIII
@R0000685
TATGGTGGTGATGTATTATTTTGTAAGTTTTATAAAATGGGGGGGGGGTATTTGAAAAGGGGGGTTTTGAGTTATTTTTTTTTTTTAGTTAGGTTTTTGGTGGAATGTGGGTGTAAGATTTAGAGGTTTATGTTGATTAGTAATTTTGAATTTAGATATTTGGGTTTAGTATAGATTTAATTTTGGGTAAAATATAGTGGGAAAAAAAATGTAATTATTATTAGTTGTTTTTTGATGTAGTTATTTTAATAGTGGAAAGAGAGGGTGTTAAAGGTAAATTTAGTTGGAGATTTTTAGATTATAGAGAAGGTTGTGGAATT
+
IIIIIIIIIIIIIIIIIIIIIIIIIIIIIIIIIIIIIIIIIIIIIIIIIIIIIIIIIIIIIIIIIIIIIIIIIIIIIIIIIIIIIIIIIIIIIIIIIIIIIIIIIIIIIIIIIIIIIIIIIIIIIIIIIIIIIIIIIIIIIIIIIIIIIIIIIIIIIIIIIIIIIIIIIIIIIIIIIIIIIIIIIIIIIIIIIIIIIIIIIIIIIIIIIIIIIIIIIIIIIIIIIIIIIIIIIIIIIIIIIIIIIIIIIIIIIIIIIIIIIIIIIIIIIIIIIIIIIIIIIIIIIIIIIIIIIIIIIIIIIIIIIIIIIIIIIIIIIIII
@R0000686
TATGGCGGCGATGTATTATTTCGTAAGTTTTATAAAATGGGGGGGGGGTATTTGAAAAGGGGGGTTTCGAGTTATTTTTTTTTTTTAGTTAGGTTTTCGGCGGAACGTGGGCGTAAGATTTAGAGGTTTATGTTGATTAGTAATTTTGAATTTAGATATTCGGGTTTAGTATAGATTTAATTTCGGGTAAAATATAGTGGGAAAAAAAATGTAATTATTATTAGTCGTTTTTTGACGTAGTTATTTTAATAGCGGAAAGAGAGGGCGTTAAAGGTAAATTTAGTCGGAGATTTTTAGATTATAGAGAAGGTTGCGGAATT
+
IIIIIIIIIIIIIIIIIIIIIIIIIIIIIIIIIIIIIIIIIIIIIIIIIIIIIIIIIIIIIIIIIIIIIIIIIIIIIIIIIIIIIIIIIIIIIIIIIIIIIIIIIIIIIIIIIIIIIIIIIIIIIIIIIIIIIIIIIIIIIIIIIIIIIIIIIIIIIIIIIIIIIIIIIIIIIIIIIIIIIIIIIIIIIIIIIIIIIIIIIIIIIIIIIIIIIIIIIIIIIIIIIIIIIIIIIIIIIIIIIIIIIIIIIIIIIIIIIIIIIIIIIIIIIIIIIIIIIIIIIIIIIIIIIIIIIIIIIIIIIIIIIIIIIIIIIIIIIIII
@R0000687
TATGGCGGCGATGTATTATTTCGTAAGTTTTATAAAATGGGGGGGGGGTATTTGAAAAGGGGGGTTTCGAGTTATTTTTTTTTTTTAGTTAGGTTTTCGGCGGAACGTGGGCGTAAGATTTAGAGGTTTATGTTGATTAGTAATTTTGAATTTAGATATTCGGGTTTAGTATAGATTTAATTTCGGGTAAAATATAGTGGGAAAAAAAATGTAATTATTATTAGTCGTTTTTTGACGTAGTTATTTTAATAGCGGAAAGAGAGGGCGTTAAAGGTAAATTTAGTCGGAGATTTTTAGATTATAGAGAAGGTTGCGGAATT
+
IIIIIIIIIIIIIIIIIIIIIIIIIIIIIIIIIIIIIIIIIIIIIIIIIIIIIIIIIIIIIIIIIIIIIIIIIIIIIIIIIIIIIIIIIIIIIIIIIIIIIIIIIIIIIIIIIIIIIIIIIIIIIIIIIIIIIIIIIIIIIIIIIIIIIIIIIIIIIIIIIIIIIIIIIIIIIIIIIIIIIIIIIIIIIIIIIIIIIIIIIIIIIIIIIIIIIIIIIIIIIIIIIIIIIIIIIIIIIIIIIIIIIIIIIIIIIIIIIIIIIIIIIIIIIIIIIIIIIIIIIIIIIIIIIIIIIIIIIIIIIIIIIIIIIIIIIIIIIIII
@R0000688
TATGGTGGTGATGTATTATTTTGTAAGTTTTATAAAATGGGGGGGGGGTATTTGAAAAGGGGGGTTTTGAGTTATTTTTTTTTTTTAGTTAGGTTTTTGGTGGAATGTGGGTGTAAGATTTAGAGGTTTATGTTGATTAGTAATTTTGAATTTAGATATTTGGGTTTAGTATAGATTTAATTTTGGGTAAAATATAGTGGGAAAAAAAATGTAATTATTATTAGTTGTTTTTTGATGTAGTTATTTTAATAGTGGAAAGAGAGGGTGTTAAAGGTAAATTTAGTTGGAGATTTTTAGATTATAGAGAAGGTTGTGGAATT
+
IIIIIIIIIIIIIIIIIIIIIIIIIIIIIIIIIIIIIIIIIIIIIIIIIIIIIIIIIIIIIIIIIIIIIIIIIIIIIIIIIIIIIIIIIIIIIIIIIIIIIIIIIIIIIIIIIIIIIIIIIIIIIIIIIIIIIIIIIIIIIIIIIIIIIIIIIIIIIIIIIIIIIIIIIIIIIIIIIIIIIIIIIIIIIIIIIIIIIIIIIIIIIIIIIIIIIIIIIIIIIIIIIIIIIIIIIIIIIIIIIIIIIIIIIIIIIIIIIIIIIIIIIIIIIIIIIIIIIIIIIIIIIIIIIIIIIIIIIIIIIIIIIIIIIIIIIIIIIIII
@R0000689
TATGGCGGCGATGTATTATTTCGTAAGTTTTATAAAATGGGGGGGGGGTATTTGAAAAGGGGGGTTTCGAGTTATTTTTTTTTTTTAGTTAGGTTTTCGGCGGAACGTGGGCGTAAGATTTAGAGGTTTATGTTGATTAGTAATTTTGAATTTAGATATTCGGGTTTAGTATAGATTTAATTTCGGGTAAAATATAGTGGGAAAAAAAATGTAATTATTATTAGTCGTTTTTTGACGTAGTTATTTTAATAGCGGAAAGAGAGGGCGTTAAAGGTAAATTTAGTCGGAGATTTTTAGATTATAGAGAAGGTTGCGGAATT
+
IIIIIIIIIIIIIIIIIIIIIIIIIIIIIIIIIIIIIIIIIIIIIIIIIIIIIIIIIIIIIIIIIIIIIIIIIIIIIIIIIIIIIIIIIIIIIIIIIIIIIIIIIIIIIIIIIIIIIIIIIIIIIIIIIIIIIIIIIIIIIIIIIIIIIIIIIIIIIIIIIIIIIIIIIIIIIIIIIIIIIIIIIIIIIIIIIIIIIIIIIIIIIIIIIIIIIIIIIIIIIIIIIIIIIIIIIIIIIIIIIIIIIIIIIIIIIIIIIIIIIIIIIIIIIIIIIIIIIIIIIIIIIIIIIIIIIIIIIIIIIIIIIIIIIIIIIIIIIIII
@R0000690
TATGGCGGCGATGTATTATTTCGTAAGTTTTATAAAATGGGGGGGGGGTATTTGAAAAGGGGGGTTTCGAGTTATTTTTTTTTTTTAGTTAGGTTTTCGGCGGAACGTGGGCGTAAGATTTAGAGGTTTATGTTGATTAGTAATTTTGAATTTAGATATTCGGGTTTAGTATAGATTTAATTTCGGGTAAAATATAGTGGGAAAAAAAATGTAATTATTATTAGTCGTTTTTTGACGTAGTTATTTTAATAGCGGAAAGAGAGGGCGTTAAAGGTAAATTTAGTCGGAGATTTTTAGATTATAGAGAAGGTTGCGGAATT
+
IIIIIIIIIIIIIIIIIIIIIIIIIIIIIIIIIIIIIIIIIIIIIIIIIIIIIIIIIIIIIIIIIIIIIIIIIIIIIIIIIIIIIIIIIIIIIIIIIIIIIIIIIIIIIIIIIIIIIIIIIIIIIIIIIIIIIIIIIIIIIIIIIIIIIIIIIIIIIIIIIIIIIIIIIIIIIIIIIIIIIIIIIIIIIIIIIIIIIIIIIIIIIIIIIIIIIIIIIIIIIIIIIIIIIIIIIIIIIIIIIIIIIIIIIIIIIIIIIIIIIIIIIIIIIIIIIIIIIIIIIIIIIIIIIIIIIIIIIIIIIIIIIIIIIIIIIIIIIIII
@R0000691
TATGGCGGCGATGTATTATTTCGTAAGTTTTATAAAATGGGGGGGGGGTATTTGAAAAGGGGGGTTTCGAGTTATTTTTTTTTTTTAGTTAGGTTTTCGGCGGAACGTGGGCGTAAGATTTAGAGGTTTATGTTGATTAGTAATTTTGAATTTAGATATTCGGGTTTAGTATAGATTTAATTTCGGGTAAAATATAGTGGGAAAAAAAATGTAATTATTATTAGTCGTTTTTTGACGTAGTTATTTTAATAGCGGAAAGAGAGGGCGTTAAAGGTAAATTTAGTCGGAGATTTTTAGATTATAGAGAAGGTTGCGGAATT
+
IIIIIIIIIIIIIIIIIIIIIIIIIIIIIIIIIIIIIIIIIIIIIIIIIIIIIIIIIIIIIIIIIIIIIIIIIIIIIIIIIIIIIIIIIIIIIIIIIIIIIIIIIIIIIIIIIIIIIIIIIIIIIIIIIIIIIIIIIIIIIIIIIIIIIIIIIIIIIIIIIIIIIIIIIIIIIIIIIIIIIIIIIIIIIIIIIIIIIIIIIIIIIIIIIIIIIIIIIIIIIIIIIIIIIIIIIIIIIIIIIIIIIIIIIIIIIIIIIIIIIIIIIIIIIIIIIIIIIIIIIIIIIIIIIIIIIIIIIIIIIIIIIIIIIIIIIIIIIIII
@R0000692
TATGGCGGCGATGTATTATTTCGTAAGTTTTATAAAATGGGGGGGGGGTATTTGAAAAGGGGGGTTTCGAGTTATTTTTTTTTTTTAGTTAGGTTTTCGGCGGAACGTGGGCGTAAGATTTAGAGGTTTATGTTGATTAGTAATTTTGAATTTAGATATTCGGGTTTAGTATAGATTTAATTTCGGGTAAAATATAGTGGGAAAAAAAATGTAATTATTATTAGTCGTTTTTTGACGTAGTTATTTTAATAGCGGAAAGAGAGGGCGTTAAAGGTAAATTTAGTCGGAGATTTTTAGATTATAGAGAAGGTTGCGGAATT
+
IIIIIIIIIIIIIIIIIIIIIIIIIIIIIIIIIIIIIIIIIIIIIIIIIIIIIIIIIIIIIIIIIIIIIIIIIIIIIIIIIIIIIIIIIIIIIIIIIIIIIIIIIIIIIIIIIIIIIIIIIIIIIIIIIIIIIIIIIIIIIIIIIIIIIIIIIIIIIIIIIIIIIIIIIIIIIIIIIIIIIIIIIIIIIIIIIIIIIIIIIIIIIIIIIIIIIIIIIIIIIIIIIIIIIIIIIIIIIIIIIIIIIIIIIIIIIIIIIIIIIIIIIIIIIIIIIIIIIIIIIIIIIIIIIIIIIIIIIIIIIIIIIIIIIIIIIIIIIIII
@R0000693
TATGGTGGTGATGTATTATTTTGTAAGTTTTATAAAATGGGGGGGGGGTATTTGAAAAGGGGGGTTTTGAGTTATTTTTTTTTTTTAGTTAGGTTTTTGGTGGAATGTGGGTGTAAGATTTAGAGGTTTATGTTGATTAGTAATTTTGAATTTAGATATTTGGGTTTAGTATAGATTTAATTTTGGGTAAAATATAGTGGGAAAAAAAATGTAATTATTATTAGTTGTTTTTTGATGTAGTTATTTTAATAGTGGAAAGAGAGGGTGTTAAAGGTAAATTTAGTTGGAGATTTTTAGATTATAGAGAAGGTTGTGGAATT
+
IIIIIIIIIIIIIIIIIIIIIIIIIIIIIIIIIIIIIIIIIIIIIIIIIIIIIIIIIIIIIIIIIIIIIIIIIIIIIIIIIIIIIIIIIIIIIIIIIIIIIIIIIIIIIIIIIIIIIIIIIIIIIIIIIIIIIIIIIIIIIIIIIIIIIIIIIIIIIIIIIIIIIIIIIIIIIIIIIIIIIIIIIIIIIIIIIIIIIIIIIIIIIIIIIIIIIIIIIIIIIIIIIIIIIIIIIIIIIIIIIIIIIIIIIIIIIIIIIIIIIIIIIIIIIIIIIIIIIIIIIIIIIIIIIIIIIIIIIIIIIIIIIIIIIIIIIIIIIIII
@R0000694
TATGGTGGTGATGTATTATTTTGTAAGTTTTATAAAATGGGGGGGGGGTATTTGAAAAGGGGGGTTTTGAGTTATTTTTTTTTTTTAGTTAGGTTTTTGGTGGAATGTGGGTGTAAGATTTAGAGGTTTATGTTGATTAGTAATTTTGAATTTAGATATTTGGGTTTAGTATAGATTTAATTTTGGGTAAAATATAGTGGGAAAAAAAATGTAATTATTATTAGTTGTTTTTTGATGTAGTTATTTTAATAGTGGAAAGAGAGGGTGTTAAAGGTAAATTTAGTTGGAGATTTTTAGATTATAGAGAAGGTTGTGGAATT
+
IIIIIIIIIIIIIIIIIIIIIIIIIIIIIIIIIIIIIIIIIIIIIIIIIIIIIIIIIIIIIIIIIIIIIIIIIIIIIIIIIIIIIIIIIIIIIIIIIIIIIIIIIIIIIIIIIIIIIIIIIIIIIIIIIIIIIIIIIIIIIIIIIIIIIIIIIIIIIIIIIIIIIIIIIIIIIIIIIIIIIIIIIIIIIIIIIIIIIIIIIIIIIIIIIIIIIIIIIIIIIIIIIIIIIIIIIIIIIIIIIIIIIIIIIIIIIIIIIIIIIIIIIIIIIIIIIIIIIIIIIIIIIIIIIIIIIIIIIIIIIIIIIIIIIIIIIIIIIIII
@R0000695
TATGGTGGTGATGTATTATTTTGTAAGTTTTATAAAATGGGGGGGGGGTATTTGAAAAGGGGGGTTTTGAGTTATTTTTTTTTTTTAGTTAGGTTTTTGGTGGAATGTGGGTGTAAGATTTAGAGGTTTATGTTGATTAGTAATTTTGAATTTAGATATTTGGGTTTAGTATAGATTTAATTTTGGGTAAAATATAGTGGGAAAAAAAATGTAATTATTATTAGTTGTTTTTTGATGTAGTTATTTTAATAGTGGAAAGAGAGGGTGTTAAAGGTAAATTTAGTTGGAGATTTTTAGATTATAGAGAAGGTTGTGGAATT
+
IIIIIIIIIIIIIIIIIIIIIIIIIIIIIIIIIIIIIIIIIIIIIIIIIIIIIIIIIIIIIIIIIIIIIIIIIIIIIIIIIIIIIIIIIIIIIIIIIIIIIIIIIIIIIIIIIIIIIIIIIIIIIIIIIIIIIIIIIIIIIIIIIIIIIIIIIIIIIIIIIIIIIIIIIIIIIIIIIIIIIIIIIIIIIIIIIIIIIIIIIIIIIIIIIIIIIIIIIIIIIIIIIIIIIIIIIIIIIIIIIIIIIIIIIIIIIIIIIIIIIIIIIIIIIIIIIIIIIIIIIIIIIIIIIIIIIIIIIIIIIIIIIIIIIIIIIIIIIIII
@R0000696
TATGGCGGCGATGTATTATTTCGTAAGTTTTATAAAATGGGGGGGGGGTATTTGAAAAGGGGGGTTTCGAGTTATTTTTTTTTTTTAGTTAGGTTTTCGGCGGAACGTGGGCGTAAGATTTAGAGGTTTATGTTGATTAGTAATTTTGAATTTAGATATTCGGGTTTAGTATAGATTTAATTTCGGGTAAAATATAGTGGGAAAAAAAATGTAATTATTATTAGTCGTTTTTTGACGTAGTTATTTTAATAGCGGAAAGAGAGGGCGTTAAAGGTAAATTTAGTCGGAGATTTTTAGATTATAGAGAAGGTTGCGGAATT
+
IIIIIIIIIIIIIIIIIIIIIIIIIIIIIIIIIIIIIIIIIIIIIIIIIIIIIIIIIIIIIIIIIIIIIIIIIIIIIIIIIIIIIIIIIIIIIIIIIIIIIIIIIIIIIIIIIIIIIIIIIIIIIIIIIIIIIIIIIIIIIIIIIIIIIIIIIIIIIIIIIIIIIIIIIIIIIIIIIIIIIIIIIIIIIIIIIIIIIIIIIIIIIIIIIIIIIIIIIIIIIIIIIIIIIIIIIIIIIIIIIIIIIIIIIIIIIIIIIIIIIIIIIIIIIIIIIIIIIIIIIIIIIIIIIIIIIIIIIIIIIIIIIIIIIIIIIIIIIIII
@R0000697
TATGGCGGCGATGTATTATTTCGTAAGTTTTATAAAATGGGGGGGGGGTATTTGAAAAGGGGGGTTTCGAGTTATTTTTTTTTTTTAGTTAGGTTTTCGGCGGAACGTGGGCGTAAGATTTAGAGGTTTATGTTGATTAGTAATTTTGAATTTAGATATTCGGGTTTAGTATAGATTTAATTTCGGGTAAAATATAGTGGGAAAAAAAATGTAATTATTATTAGTCGTTTTTTGACGTAGTTATTTTAATAGCGGAAAGAGAGGGCGTTAAAGGTAAATTTAGTCGGAGATTTTTAGATTATAGAGAAGGTTGCGGAATT
+
IIIIIIIIIIIIIIIIIIIIIIIIIIIIIIIIIIIIIIIIIIIIIIIIIIIIIIIIIIIIIIIIIIIIIIIIIIIIIIIIIIIIIIIIIIIIIIIIIIIIIIIIIIIIIIIIIIIIIIIIIIIIIIIIIIIIIIIIIIIIIIIIIIIIIIIIIIIIIIIIIIIIIIIIIIIIIIIIIIIIIIIIIIIIIIIIIIIIIIIIIIIIIIIIIIIIIIIIIIIIIIIIIIIIIIIIIIIIIIIIIIIIIIIIIIIIIIIIIIIIIIIIIIIIIIIIIIIIIIIIIIIIIIIIIIIIIIIIIIIIIIIIIIIIIIIIIIIIIIII
@R0000698
TATGGCGGCGATGTATTATTTCGTAAGTTTTATAAAATGGGGGGGGGGTATTTGAAAAGGGGGGTTTCGAGTTATTTTTTTTTTTTAGTTAGGTTTTCGGCGGAACGTGGGCGTAAGATTTAGAGGTTTATGTTGATTAGTAATTTTGAATTTAGATATTCGGGTTTAGTATAGATTTAATTTCGGGTAAAATATAGTGGGAAAAAAAATGTAATTATTATTAGTCGTTTTTTGACGTAGTTATTTTAATAGCGGAAAGAGAGGGCGTTAAAGGTAAATTTAGTCGGAGATTTTTAGATTATAGAGAAGGTTGCGGAATT
+
IIIIIIIIIIIIIIIIIIIIIIIIIIIIIIIIIIIIIIIIIIIIIIIIIIIIIIIIIIIIIIIIIIIIIIIIIIIIIIIIIIIIIIIIIIIIIIIIIIIIIIIIIIIIIIIIIIIIIIIIIIIIIIIIIIIIIIIIIIIIIIIIIIIIIIIIIIIIIIIIIIIIIIIIIIIIIIIIIIIIIIIIIIIIIIIIIIIIIIIIIIIIIIIIIIIIIIIIIIIIIIIIIIIIIIIIIIIIIIIIIIIIIIIIIIIIIIIIIIIIIIIIIIIIIIIIIIIIIIIIIIIIIIIIIIIIIIIIIIIIIIIIIIIIIIIIIIIIIIII
@R0000699
TATGGTGGTGATGTATTATTTTGTAAGTTTTATAAAATGGGGGGGGGGTATTTGAAAAGGGGGGTTTTGAGTTATTTTTTTTTTTTAGTTAGGTTTTTGGTGGAATGTGGGTGTAAGATTTAGAGGTTTATGTTGATTAGTAATTTTGAATTTAGATATTTGGGTTTAGTATAGATTTAATTTTGGGTAAAATATAGTGGGAAAAAAAATGTAATTATTATTAGTTGTTTTTTGATGTAGTTATTTTAATAGTGGAAAGAGAGGGTGTTAAAGGTAAATTTAGTTGGAGATTTTTAGATTATAGAGAAGGTTGTGGAATT
+
IIIIIIIIIIIIIIIIIIIIIIIIIIIIIIIIIIIIIIIIIIIIIIIIIIIIIIIIIIIIIIIIIIIIIIIIIIIIIIIIIIIIIIIIIIIIIIIIIIIIIIIIIIIIIIIIIIIIIIIIIIIIIIIIIIIIIIIIIIIIIIIIIIIIIIIIIIIIIIIIIIIIIIIIIIIIIIIIIIIIIIIIIIIIIIIIIIIIIIIIIIIIIIIIIIIIIIIIIIIIIIIIIIIIIIIIIIIIIIIIIIIIIIIIIIIIIIIIIIIIIIIIIIIIIIIIIIIIIIIIIIIIIIIIIIIIIIIIIIIIIIIIIIIIIIIIIIIIIIII
@R0000700
TATGGTGGTGATGTATTATTTTGTAAGTTTTATAAAATGGGGGGGGGGTATTTGAAAAGGGGGGTTTTGAGTTATTTTTTTTTTTTAGTTAGGTTTTTGGTGGAATGTGGGTGTAAGATTTAGAGGTTTATGTTGATTAGTAATTTTGAATTTAGATATTTGGGTTTAGTATAGATTTAATTTTGGGTAAAATATAGTGGGAAAAAAAATGTAATTATTATTAGTTGTTTTTTGATGTAGTTATTTTAATAGTGGAAAGAGAGGGTGTTAAAGGTAAATTTAGTTGGAGATTTTTAGATTATAGAGAAGGTTGTGGAATT
+
IIIIIIIIIIIIIIIIIIIIIIIIIIIIIIIIIIIIIIIIIIIIIIIIIIIIIIIIIIIIIIIIIIIIIIIIIIIIIIIIIIIIIIIIIIIIIIIIIIIIIIIIIIIIIIIIIIIIIIIIIIIIIIIIIIIIIIIIIIIIIIIIIIIIIIIIIIIIIIIIIIIIIIIIIIIIIIIIIIIIIIIIIIIIIIIIIIIIIIIIIIIIIIIIIIIIIIIIIIIIIIIIIIIIIIIIIIIIIIIIIIIIIIIIIIIIIIIIIIIIIIIIIIIIIIIIIIIIIIIIIIIIIIIIIIIIIIIIIIIIIIIIIIIIIIIIIIIIIIII
@R0000701
TATGGCGGCGATGTATTATTTCGTAAGTTTTATAAAATGGGGGGGGGGTATTTGAAAAGGGGGGTTTCGAGTTATTTTTTTTTTTTAGTTAGGTTTTCGGCGGAACGTGGGCGTAAGATTTAGAGGTTTATGTTGATTAGTAATTTTGAATTTAGATATTCGGGTTTAGTATAGATTTAATTTCGGGTAAAATATAGTGGGAAAAAAAATGTAATTATTATTAGTCGTTTTTTGACGTAGTTATTTTAATAGCGGAAAGAGAGGGCGTTAAAGGTAAATTTAGTCGGAGATTTTTAGATTATAGAGAAGGTTGCGGAATT
+
IIIIIIIIIIIIIIIIIIIIIIIIIIIIIIIIIIIIIIIIIIIIIIIIIIIIIIIIIIIIIIIIIIIIIIIIIIIIIIIIIIIIIIIIIIIIIIIIIIIIIIIIIIIIIIIIIIIIIIIIIIIIIIIIIIIIIIIIIIIIIIIIIIIIIIIIIIIIIIIIIIIIIIIIIIIIIIIIIIIIIIIIIIIIIIIIIIIIIIIIIIIIIIIIIIIIIIIIIIIIIIIIIIIIIIIIIIIIIIIIIIIIIIIIIIIIIIIIIIIIIIIIIIIIIIIIIIIIIIIIIIIIIIIIIIIIIIIIIIIIIIIIIIIIIIIIIIIIIIII
@R0000702
TATGGCGGCGATGTATTATTTCGTAAGTTTTATAAAATGGGGGGGGGGTATTTGAAAAGGGGGGTTTCGAGTTATTTTTTTTTTTTAGTTAGGTTTTCGGCGGAACGTGGGCGTAAGATTTAGAGGTTTATGTTGATTAGTAATTTTGAATTTAGATATTCGGGTTTAGTATAGATTTAATTTCGGGTAAAATATAGTGGGAAAAAAAATGTAATTATTATTAGTCGTTTTTTGACGTAGTTATTTTAATAGCGGAAAGAGAGGGCGTTAAAGGTAAATTTAGTCGGAGATTTTTAGATTATAGAGAAGGTTGCGGAATT
+
IIIIIIIIIIIIIIIIIIIIIIIIIIIIIIIIIIIIIIIIIIIIIIIIIIIIIIIIIIIIIIIIIIIIIIIIIIIIIIIIIIIIIIIIIIIIIIIIIIIIIIIIIIIIIIIIIIIIIIIIIIIIIIIIIIIIIIIIIIIIIIIIIIIIIIIIIIIIIIIIIIIIIIIIIIIIIIIIIIIIIIIIIIIIIIIIIIIIIIIIIIIIIIIIIIIIIIIIIIIIIIIIIIIIIIIIIIIIIIIIIIIIIIIIIIIIIIIIIIIIIIIIIIIIIIIIIIIIIIIIIIIIIIIIIIIIIIIIIIIIIIIIIIIIIIIIIIIIIIII
@R0000703
TATGGCGGCGATGTATTATTTCGTAAGTTTTATAAAATGGGGGGGGGGTATTTGAAAAGGGGGGTTTCGAGTTATTTTTTTTTTTTAGTTAGGTTTTCGGCGGAACGTGGGCGTAAGATTTAGAGGTTTATGTTGATTAGTAATTTTGAATTTAGATATTCGGGTTTAGTATAGATTTAATTTCGGGTAAAATATAGTGGGAAAAAAAATGTAATTATTATTAGTCGTTTTTTGACGTAGTTATTTTAATAGCGGAAAGAGAGGGCGTTAAAGGTAAATTTAGTCGGAGATTTTTAGATTATAGAGAAGGTTGCGGAATT
+
IIIIIIIIIIIIIIIIIIIIIIIIIIIIIIIIIIIIIIIIIIIIIIIIIIIIIIIIIIIIIIIIIIIIIIIIIIIIIIIIIIIIIIIIIIIIIIIIIIIIIIIIIIIIIIIIIIIIIIIIIIIIIIIIIIIIIIIIIIIIIIIIIIIIIIIIIIIIIIIIIIIIIIIIIIIIIIIIIIIIIIIIIIIIIIIIIIIIIIIIIIIIIIIIIIIIIIIIIIIIIIIIIIIIIIIIIIIIIIIIIIIIIIIIIIIIIIIIIIIIIIIIIIIIIIIIIIIIIIIIIIIIIIIIIIIIIIIIIIIIIIIIIIIIIIIIIIIIIIII
@R0000704
TATGGCGGCGATGTATTATTTCGTAAGTTTTATAAAATGGGGGGGGGGTATTTGAAAAGGGGGGTTTCGAGTTATTTTTTTTTTTTAGTTAGGTTTTCGGCGGAACGTGGGCGTAAGATTTAGAGGTTTATGTTGATTAGTAATTTTGAATTTAGATATTCGGGTTTAGTATAGATTTAATTTCGGGTAAAATATAGTGGGAAAAAAAATGTAATTATTATTAGTCGTTTTTTGACGTAGTTATTTTAATAGCGGAAAGAGAGGGCGTTAAAGGTAAATTTAGTCGGAGATTTTTAGATTATAGAGAAGGTTGCGGAATT
+
IIIIIIIIIIIIIIIIIIIIIIIIIIIIIIIIIIIIIIIIIIIIIIIIIIIIIIIIIIIIIIIIIIIIIIIIIIIIIIIIIIIIIIIIIIIIIIIIIIIIIIIIIIIIIIIIIIIIIIIIIIIIIIIIIIIIIIIIIIIIIIIIIIIIIIIIIIIIIIIIIIIIIIIIIIIIIIIIIIIIIIIIIIIIIIIIIIIIIIIIIIIIIIIIIIIIIIIIIIIIIIIIIIIIIIIIIIIIIIIIIIIIIIIIIIIIIIIIIIIIIIIIIIIIIIIIIIIIIIIIIIIIIIIIIIIIIIIIIIIIIIIIIIIIIIIIIIIIIIII
@R0000705
TATGGTGGTGATGTATTATTTTGTAAGTTTTATAAAATGGGGGGGGGGTATTTGAAAAGGGGGGTTTTGAGTTATTTTTTTTTTTTAGTTAGGTTTTTGGTGGAATGTGGGTGTAAGATTTAGAGGTTTATGTTGATTAGTAATTTTGAATTTAGATATTTGGGTTTAGTATAGATTTAATTTTGGGTAAAATATAGTGGGAAAAAAAATGTAATTATTATTAGTTGTTTTTTGATGTAGTTATTTTAATAGTGGAAAGAGAGGGTGTTAAAGGTAAATTTAGTTGGAGATTTTTAGATTATAGAGAAGGTTGTGGAATT
+
IIIIIIIIIIIIIIIIIIIIIIIIIIIIIIIIIIIIIIIIIIIIIIIIIIIIIIIIIIIIIIIIIIIIIIIIIIIIIIIIIIIIIIIIIIIIIIIIIIIIIIIIIIIIIIIIIIIIIIIIIIIIIIIIIIIIIIIIIIIIIIIIIIIIIIIIIIIIIIIIIIIIIIIIIIIIIIIIIIIIIIIIIIIIIIIIIIIIIIIIIIIIIIIIIIIIIIIIIIIIIIIIIIIIIIIIIIIIIIIIIIIIIIIIIIIIIIIIIIIIIIIIIIIIIIIIIIIIIIIIIIIIIIIIIIIIIIIIIIIIIIIIIIIIIIIIIIIIIIII
@R0000706
TATGGCGGCGATGTATTATTTCGTAAGTTTTATAAAATGGGGGGGGGGTATTTGAAAAGGGGGGTTTCGAGTTATTTTTTTTTTTTAGTTAGGTTTTCGGCGGAACGTGGGCGTAAGATTTAGAGGTTTATGTTGATTAGTAATTTTGAATTTAGATATTCGGGTTTAGTATAGATTTAATTTCGGGTAAAATATAGTGGGAAAAAAAATGTAATTATTATTAGTCGTTTTTTGACGTAGTTATTTTAATAGCGGAAAGAGAGGGCGTTAAAGGTAAATTTAGTCGGAGATTTTTAGATTATAGAGAAGGTTGCGGAATT
+
IIIIIIIIIIIIIIIIIIIIIIIIIIIIIIIIIIIIIIIIIIIIIIIIIIIIIIIIIIIIIIIIIIIIIIIIIIIIIIIIIIIIIIIIIIIIIIIIIIIIIIIIIIIIIIIIIIIIIIIIIIIIIIIIIIIIIIIIIIIIIIIIIIIIIIIIIIIIIIIIIIIIIIIIIIIIIIIIIIIIIIIIIIIIIIIIIIIIIIIIIIIIIIIIIIIIIIIIIIIIIIIIIIIIIIIIIIIIIIIIIIIIIIIIIIIIIIIIIIIIIIIIIIIIIIIIIIIIIIIIIIIIIIIIIIIIIIIIIIIIIIIIIIIIIIIIIIIIIIII
@R0000707
TATGGTGGTGATGTATTATTTTGTAAGTTTTATAAAATGGGGGGGGGGTATTTGAAAAGGGGGGTTTTGAGTTATTTTTTTTTTTTAGTTAGGTTTTTGGTGGAATGTGGGTGTAAGATTTAGAGGTTTATGTTGATTAGTAATTTTGAATTTAGATATTTGGGTTTAGTATAGATTTAATTTTGGGTAAAATATAGTGGGAAAAAAAATGTAATTATTATTAGTTGTTTTTTGATGTAGTTATTTTAATAGTGGAAAGAGAGGGTGTTAAAGGTAAATTTAGTTGGAGATTTTTAGATTATAGAGAAGGTTGTGGAATT
+
IIIIIIIIIIIIIIIIIIIIIIIIIIIIIIIIIIIIIIIIIIIIIIIIIIIIIIIIIIIIIIIIIIIIIIIIIIIIIIIIIIIIIIIIIIIIIIIIIIIIIIIIIIIIIIIIIIIIIIIIIIIIIIIIIIIIIIIIIIIIIIIIIIIIIIIIIIIIIIIIIIIIIIIIIIIIIIIIIIIIIIIIIIIIIIIIIIIIIIIIIIIIIIIIIIIIIIIIIIIIIIIIIIIIIIIIIIIIIIIIIIIIIIIIIIIIIIIIIIIIIIIIIIIIIIIIIIIIIIIIIIIIIIIIIIIIIIIIIIIIIIIIIIIIIIIIIIIIIIII
@R0000708
TATGGCGGCGATGTATTATTTCGTAAGTTTTATAAAATGGGGGGGGGGTATTTGAAAAGGGGGGTTTCGAGTTATTTTTTTTTTTTAGTTAGGTTTTCGGCGGAACGTGGGCGTAAGATTTAGAGGTTTATGTTGATTAGTAATTTTGAATTTAGATATTCGGGTTTAGTATAGATTTAATTTCGGGTAAAATATAGTGGGAAAAAAAATGTAATTATTATTAGTCGTTTTTTGACGTAGTTATTTTAATAGCGGAAAGAGAGGGCGTTAAAGGTAAATTTAGTCGGAGATTTTTAGATTATAGAGAAGGTTGCGGAATT
+
IIIIIIIIIIIIIIIIIIIIIIIIIIIIIIIIIIIIIIIIIIIIIIIIIIIIIIIIIIIIIIIIIIIIIIIIIIIIIIIIIIIIIIIIIIIIIIIIIIIIIIIIIIIIIIIIIIIIIIIIIIIIIIIIIIIIIIIIIIIIIIIIIIIIIIIIIIIIIIIIIIIIIIIIIIIIIIIIIIIIIIIIIIIIIIIIIIIIIIIIIIIIIIIIIIIIIIIIIIIIIIIIIIIIIIIIIIIIIIIIIIIIIIIIIIIIIIIIIIIIIIIIIIIIIIIIIIIIIIIIIIIIIIIIIIIIIIIIIIIIIIIIIIIIIIIIIIIIIIII
@R0000709
TATGGTGGTGATGTATTATTTTGTAAGTTTTATAAAATGGGGGGGGGGTATTTGAAAAGGGGGGTTTTGAGTTATTTTTTTTTTTTAGTTAGGTTTTTGGTGGAATGTGGGTGTAAGATTTAGAGGTTTATGTTGATTAGTAATTTTGAATTTAGATATTTGGGTTTAGTATAGATTTAATTTTGGGTAAAATATAGTGGGAAAAAAAATGTAATTATTATTAGTTGTTTTTTGATGTAGTTATTTTAATAGTGGAAAGAGAGGGTGTTAAAGGTAAATTTAGTTGGAGATTTTTAGATTATAGAGAAGGTTGTGGAATT
+
IIIIIIIIIIIIIIIIIIIIIIIIIIIIIIIIIIIIIIIIIIIIIIIIIIIIIIIIIIIIIIIIIIIIIIIIIIIIIIIIIIIIIIIIIIIIIIIIIIIIIIIIIIIIIIIIIIIIIIIIIIIIIIIIIIIIIIIIIIIIIIIIIIIIIIIIIIIIIIIIIIIIIIIIIIIIIIIIIIIIIIIIIIIIIIIIIIIIIIIIIIIIIIIIIIIIIIIIIIIIIIIIIIIIIIIIIIIIIIIIIIIIIIIIIIIIIIIIIIIIIIIIIIIIIIIIIIIIIIIIIIIIIIIIIIIIIIIIIIIIIIIIIIIIIIIIIIIIIIII
@R0000710
TATGGTGGTGATGTATTATTTTGTAAGTTTTATAAAATGGGGGGGGGGTATTTGAAAAGGGGGGTTTTGAGTTATTTTTTTTTTTTAGTTAGGTTTTTGGTGGAATGTGGGTGTAAGATTTAGAGGTTTATGTTGATTAGTAATTTTGAATTTAGATATTTGGGTTTAGTATAGATTTAATTTTGGGTAAAATATAGTGGGAAAAAAAATGTAATTATTATTAGTTGTTTTTTGATGTAGTTATTTTAATAGTGGAAAGAGAGGGTGTTAAAGGTAAATTTAGTTGGAGATTTTTAGATTATAGAGAAGGTTGTGGAATT
+
IIIIIIIIIIIIIIIIIIIIIIIIIIIIIIIIIIIIIIIIIIIIIIIIIIIIIIIIIIIIIIIIIIIIIIIIIIIIIIIIIIIIIIIIIIIIIIIIIIIIIIIIIIIIIIIIIIIIIIIIIIIIIIIIIIIIIIIIIIIIIIIIIIIIIIIIIIIIIIIIIIIIIIIIIIIIIIIIIIIIIIIIIIIIIIIIIIIIIIIIIIIIIIIIIIIIIIIIIIIIIIIIIIIIIIIIIIIIIIIIIIIIIIIIIIIIIIIIIIIIIIIIIIIIIIIIIIIIIIIIIIIIIIIIIIIIIIIIIIIIIIIIIIIIIIIIIIIIIIII
@R0000711
TATGGTGGTGATGTATTATTTTGTAAGTTTTATAAAATGGGGGGGGGGTATTTGAAAAGGGGGGTTTTGAGTTATTTTTTTTTTTTAGTTAGGTTTTTGGTGGAATGTGGGTGTAAGATTTAGAGGTTTATGTTGATTAGTAATTTTGAATTTAGATATTTGGGTTTAGTATAGATTTAATTTTGGGTAAAATATAGTGGGAAAAAAAATGTAATTATTATTAGTTGTTTTTTGATGTAGTTATTTTAATAGTGGAAAGAGAGGGTGTTAAAGGTAAATTTAGTTGGAGATTTTTAGATTATAGAGAAGGTTGTGGAATT
+
IIIIIIIIIIIIIIIIIIIIIIIIIIIIIIIIIIIIIIIIIIIIIIIIIIIIIIIIIIIIIIIIIIIIIIIIIIIIIIIIIIIIIIIIIIIIIIIIIIIIIIIIIIIIIIIIIIIIIIIIIIIIIIIIIIIIIIIIIIIIIIIIIIIIIIIIIIIIIIIIIIIIIIIIIIIIIIIIIIIIIIIIIIIIIIIIIIIIIIIIIIIIIIIIIIIIIIIIIIIIIIIIIIIIIIIIIIIIIIIIIIIIIIIIIIIIIIIIIIIIIIIIIIIIIIIIIIIIIIIIIIIIIIIIIIIIIIIIIIIIIIIIIIIIIIIIIIIIIIII
@R0000712
TATGGCGGCGATGTATTATTTCGTAAGTTTTATAAAATGGGGGGGGGGTATTTGAAAAGGGGGGTTTCGAGTTATTTTTTTTTTTTAGTTAGGTTTTCGGCGGAACGTGGGCGTAAGATTTAGAGGTTTATGTTGATTAGTAATTTTGAATTTAGATATTCGGGTTTAGTATAGATTTAATTTCGGGTAAAATATAGTGGGAAAAAAAATGTAATTATTATTAGTCGTTTTTTGACGTAGTTATTTTAATAGCGGAAAGAGAGGGCGTTAAAGGTAAATTTAGTCGGAGATTTTTAGATTATAGAGAAGGTTGCGGAATT
+
IIIIIIIIIIIIIIIIIIIIIIIIIIIIIIIIIIIIIIIIIIIIIIIIIIIIIIIIIIIIIIIIIIIIIIIIIIIIIIIIIIIIIIIIIIIIIIIIIIIIIIIIIIIIIIIIIIIIIIIIIIIIIIIIIIIIIIIIIIIIIIIIIIIIIIIIIIIIIIIIIIIIIIIIIIIIIIIIIIIIIIIIIIIIIIIIIIIIIIIIIIIIIIIIIIIIIIIIIIIIIIIIIIIIIIIIIIIIIIIIIIIIIIIIIIIIIIIIIIIIIIIIIIIIIIIIIIIIIIIIIIIIIIIIIIIIIIIIIIIIIIIIIIIIIIIIIIIIIIII
@R0000713
TATGGTGGTGATGTATTATTTTGTAAGTTTTATAAAATGGGGGGGGGGTATTTGAAAAGGGGGGTTTTGAGTTATTTTTTTTTTTTAGTTAGGTTTTTGGTGGAATGTGGGTGTAAGATTTAGAGGTTTATGTTGATTAGTAATTTTGAATTTAGATATTTGGGTTTAGTATAGATTTAATTTTGGGTAAAATATAGTGGGAAAAAAAATGTAATTATTATTAGTTGTTTTTTGATGTAGTTATTTTAATAGTGGAAAGAGAGGGTGTTAAAGGTAAATTTAGTTGGAGATTTTTAGATTATAGAGAAGGTTGTGGAATT
+
IIIIIIIIIIIIIIIIIIIIIIIIIIIIIIIIIIIIIIIIIIIIIIIIIIIIIIIIIIIIIIIIIIIIIIIIIIIIIIIIIIIIIIIIIIIIIIIIIIIIIIIIIIIIIIIIIIIIIIIIIIIIIIIIIIIIIIIIIIIIIIIIIIIIIIIIIIIIIIIIIIIIIIIIIIIIIIIIIIIIIIIIIIIIIIIIIIIIIIIIIIIIIIIIIIIIIIIIIIIIIIIIIIIIIIIIIIIIIIIIIIIIIIIIIIIIIIIIIIIIIIIIIIIIIIIIIIIIIIIIIIIIIIIIIIIIIIIIIIIIIIIIIIIIIIIIIIIIIIII
@R0000714
TATGGCGGCGATGTATTATTTCGTAAGTTTTATAAAATGGGGGGGGGGTATTTGAAAAGGGGGGTTTCGAGTTATTTTTTTTTTTTAGTTAGGTTTTCGGCGGAACGTGGGCGTAAGATTTAGAGGTTTATGTTGATTAGTAATTTTGAATTTAGATATTCGGGTTTAGTATAGATTTAATTTCGGGTAAAATATAGTGGGAAAAAAAATGTAATTATTATTAGTCGTTTTTTGACGTAGTTATTTTAATAGCGGAAAGAGAGGGCGTTAAAGGTAAATTTAGTCGGAGATTTTTAGATTATAGAGAAGGTTGCGGAATT
+
IIIIIIIIIIIIIIIIIIIIIIIIIIIIIIIIIIIIIIIIIIIIIIIIIIIIIIIIIIIIIIIIIIIIIIIIIIIIIIIIIIIIIIIIIIIIIIIIIIIIIIIIIIIIIIIIIIIIIIIIIIIIIIIIIIIIIIIIIIIIIIIIIIIIIIIIIIIIIIIIIIIIIIIIIIIIIIIIIIIIIIIIIIIIIIIIIIIIIIIIIIIIIIIIIIIIIIIIIIIIIIIIIIIIIIIIIIIIIIIIIIIIIIIIIIIIIIIIIIIIIIIIIIIIIIIIIIIIIIIIIIIIIIIIIIIIIIIIIIIIIIIIIIIIIIIIIIIIIIII
@R0000715
TATGGCGGCGATGTATTATTTCGTAAGTTTTATAAAATGGGGGGGGGGTATTTGAAAAGGGGGGTTTCGAGTTATTTTTTTTTTTTAGTTAGGTTTTCGGCGGAACGTGGGCGTAAGATTTAGAGGTTTATGTTGATTAGTAATTTTGAATTTAGATATTCGGGTTTAGTATAGATTTAATTTCGGGTAAAATATAGTGGGAAAAAAAATGTAATTATTATTAGTCGTTTTTTGACGTAGTTATTTTAATAGCGGAAAGAGAGGGCGTTAAAGGTAAATTTAGTCGGAGATTTTTAGATTATAGAGAAGGTTGCGGAATT
+
IIIIIIIIIIIIIIIIIIIIIIIIIIIIIIIIIIIIIIIIIIIIIIIIIIIIIIIIIIIIIIIIIIIIIIIIIIIIIIIIIIIIIIIIIIIIIIIIIIIIIIIIIIIIIIIIIIIIIIIIIIIIIIIIIIIIIIIIIIIIIIIIIIIIIIIIIIIIIIIIIIIIIIIIIIIIIIIIIIIIIIIIIIIIIIIIIIIIIIIIIIIIIIIIIIIIIIIIIIIIIIIIIIIIIIIIIIIIIIIIIIIIIIIIIIIIIIIIIIIIIIIIIIIIIIIIIIIIIIIIIIIIIIIIIIIIIIIIIIIIIIIIIIIIIIIIIIIIIIII
@R0000716
TATGGTGGTGATGTATTATTTTGTAAGTTTTATAAAATGGGGGGGGGGTATTTGAAAAGGGGGGTTTTGAGTTATTTTTTTTTTTTAGTTAGGTTTTTGGTGGAATGTGGGTGTAAGATTTAGAGGTTTATGTTGATTAGTAATTTTGAATTTAGATATTTGGGTTTAGTATAGATTTAATTTTGGGTAAAATATAGTGGGAAAAAAAATGTAATTATTATTAGTTGTTTTTTGATGTAGTTATTTTAATAGTGGAAAGAGAGGGTGTTAAAGGTAAATTTAGTTGGAGATTTTTAGATTATAGAGAAGGTTGTGGAATT
+
IIIIIIIIIIIIIIIIIIIIIIIIIIIIIIIIIIIIIIIIIIIIIIIIIIIIIIIIIIIIIIIIIIIIIIIIIIIIIIIIIIIIIIIIIIIIIIIIIIIIIIIIIIIIIIIIIIIIIIIIIIIIIIIIIIIIIIIIIIIIIIIIIIIIIIIIIIIIIIIIIIIIIIIIIIIIIIIIIIIIIIIIIIIIIIIIIIIIIIIIIIIIIIIIIIIIIIIIIIIIIIIIIIIIIIIIIIIIIIIIIIIIIIIIIIIIIIIIIIIIIIIIIIIIIIIIIIIIIIIIIIIIIIIIIIIIIIIIIIIIIIIIIIIIIIIIIIIIIIII
@R0000717
TATGGCGGCGATGTATTATTTCGTAAGTTTTATAAAATGGGGGGGGGGTATTTGAAAAGGGGGGTTTCGAGTTATTTTTTTTTTTTAGTTAGGTTTTCGGCGGAACGTGGGCGTAAGATTTAGAGGTTTATGTTGATTAGTAATTTTGAATTTAGATATTCGGGTTTAGTATAGATTTAATTTCGGGTAAAATATAGTGGGAAAAAAAATGTAATTATTATTAGTCGTTTTTTGACGTAGTTATTTTAATAGCGGAAAGAGAGGGCGTTAAAGGTAAATTTAGTCGGAGATTTTTAGATTATAGAGAAGGTTGCGGAATT
+
IIIIIIIIIIIIIIIIIIIIIIIIIIIIIIIIIIIIIIIIIIIIIIIIIIIIIIIIIIIIIIIIIIIIIIIIIIIIIIIIIIIIIIIIIIIIIIIIIIIIIIIIIIIIIIIIIIIIIIIIIIIIIIIIIIIIIIIIIIIIIIIIIIIIIIIIIIIIIIIIIIIIIIIIIIIIIIIIIIIIIIIIIIIIIIIIIIIIIIIIIIIIIIIIIIIIIIIIIIIIIIIIIIIIIIIIIIIIIIIIIIIIIIIIIIIIIIIIIIIIIIIIIIIIIIIIIIIIIIIIIIIIIIIIIIIIIIIIIIIIIIIIIIIIIIIIIIIIIIII
@R0000718
TATGGTGGTGATGTATTATTTTGTAAGTTTTATAAAATGGGGGGGGGGTATTTGAAAAGGGGGGTTTTGAGTTATTTTTTTTTTTTAGTTAGGTTTTTGGTGGAATGTGGGTGTAAGATTTAGAGGTTTATGTTGATTAGTAATTTTGAATTTAGATATTTGGGTTTAGTATAGATTTAATTTTGGGTAAAATATAGTGGGAAAAAAAATGTAATTATTATTAGTTGTTTTTTGATGTAGTTATTTTAATAGTGGAAAGAGAGGGTGTTAAAGGTAAATTTAGTTGGAGATTTTTAGATTATAGAGAAGGTTGTGGAATT
+
IIIIIIIIIIIIIIIIIIIIIIIIIIIIIIIIIIIIIIIIIIIIIIIIIIIIIIIIIIIIIIIIIIIIIIIIIIIIIIIIIIIIIIIIIIIIIIIIIIIIIIIIIIIIIIIIIIIIIIIIIIIIIIIIIIIIIIIIIIIIIIIIIIIIIIIIIIIIIIIIIIIIIIIIIIIIIIIIIIIIIIIIIIIIIIIIIIIIIIIIIIIIIIIIIIIIIIIIIIIIIIIIIIIIIIIIIIIIIIIIIIIIIIIIIIIIIIIIIIIIIIIIIIIIIIIIIIIIIIIIIIIIIIIIIIIIIIIIIIIIIIIIIIIIIIIIIIIIIIII
@R0000719
TATGGCGGCGATGTATTATTTCGTAAGTTTTATAAAATGGGGGGGGGGTATTTGAAAAGGGGGGTTTCGAGTTATTTTTTTTTTTTAGTTAGGTTTTCGGCGGAACGTGGGCGTAAGATTTAGAGGTTTATGTTGATTAGTAATTTTGAATTTAGATATTCGGGTTTAGTATAGATTTAATTTCGGGTAAAATATAGTGGGAAAAAAAATGTAATTATTATTAGTCGTTTTTTGACGTAGTTATTTTAATAGCGGAAAGAGAGGGCGTTAAAGGTAAATTTAGTCGGAGATTTTTAGATTATAGAGAAGGTTGCGGAATT
+
IIIIIIIIIIIIIIIIIIIIIIIIIIIIIIIIIIIIIIIIIIIIIIIIIIIIIIIIIIIIIIIIIIIIIIIIIIIIIIIIIIIIIIIIIIIIIIIIIIIIIIIIIIIIIIIIIIIIIIIIIIIIIIIIIIIIIIIIIIIIIIIIIIIIIIIIIIIIIIIIIIIIIIIIIIIIIIIIIIIIIIIIIIIIIIIIIIIIIIIIIIIIIIIIIIIIIIIIIIIIIIIIIIIIIIIIIIIIIIIIIIIIIIIIIIIIIIIIIIIIIIIIIIIIIIIIIIIIIIIIIIIIIIIIIIIIIIIIIIIIIIIIIIIIIIIIIIIIIIII
@R0000720
TATGGCGGCGATGTATTATTTCGTAAGTTTTATAAAATGGGGGGGGGGTATTTGAAAAGGGGGGTTTCGAGTTATTTTTTTTTTTTAGTTAGGTTTTCGGCGGAACGTGGGCGTAAGATTTAGAGGTTTATGTTGATTAGTAATTTTGAATTTAGATATTCGGGTTTAGTATAGATTTAATTTCGGGTAAAATATAGTGGGAAAAAAAATGTAATTATTATTAGTCGTTTTTTGACGTAGTTATTTTAATAGCGGAAAGAGAGGGCGTTAAAGGTAAATTTAGTCGGAGATTTTTAGATTATAGAGAAGGTTGCGGAATT
+
IIIIIIIIIIIIIIIIIIIIIIIIIIIIIIIIIIIIIIIIIIIIIIIIIIIIIIIIIIIIIIIIIIIIIIIIIIIIIIIIIIIIIIIIIIIIIIIIIIIIIIIIIIIIIIIIIIIIIIIIIIIIIIIIIIIIIIIIIIIIIIIIIIIIIIIIIIIIIIIIIIIIIIIIIIIIIIIIIIIIIIIIIIIIIIIIIIIIIIIIIIIIIIIIIIIIIIIIIIIIIIIIIIIIIIIIIIIIIIIIIIIIIIIIIIIIIIIIIIIIIIIIIIIIIIIIIIIIIIIIIIIIIIIIIIIIIIIIIIIIIIIIIIIIIIIIIIIIIIII
@R0000721
TATGGCGGCGATGTATTATTTCGTAAGTTTTATAAAATGGGGGGGGGGTATTTGAAAAGGGGGGTTTCGAGTTATTTTTTTTTTTTAGTTAGGTTTTCGGCGGAACGTGGGCGTAAGATTTAGAGGTTTATGTTGATTAGTAATTTTGAATTTAGATATTCGGGTTTAGTATAGATTTAATTTCGGGTAAAATATAGTGGGAAAAAAAATGTAATTATTATTAGTCGTTTTTTGACGTAGTTATTTTAATAGCGGAAAGAGAGGGCGTTAAAGGTAAATTTAGTCGGAGATTTTTAGATTATAGAGAAGGTTGCGGAATT
+
IIIIIIIIIIIIIIIIIIIIIIIIIIIIIIIIIIIIIIIIIIIIIIIIIIIIIIIIIIIIIIIIIIIIIIIIIIIIIIIIIIIIIIIIIIIIIIIIIIIIIIIIIIIIIIIIIIIIIIIIIIIIIIIIIIIIIIIIIIIIIIIIIIIIIIIIIIIIIIIIIIIIIIIIIIIIIIIIIIIIIIIIIIIIIIIIIIIIIIIIIIIIIIIIIIIIIIIIIIIIIIIIIIIIIIIIIIIIIIIIIIIIIIIIIIIIIIIIIIIIIIIIIIIIIIIIIIIIIIIIIIIIIIIIIIIIIIIIIIIIIIIIIIIIIIIIIIIIIIII
@R0000722
TATGGTGGTGATGTATTATTTTGTAAGTTTTATAAAATGGGGGGGGGGTATTTGAAAAGGGGGGTTTTGAGTTATTTTTTTTTTTTAGTTAGGTTTTTGGTGGAATGTGGGTGTAAGATTTAGAGGTTTATGTTGATTAGTAATTTTGAATTTAGATATTTGGGTTTAGTATAGATTTAATTTTGGGTAAAATATAGTGGGAAAAAAAATGTAATTATTATTAGTTGTTTTTTGATGTAGTTATTTTAATAGTGGAAAGAGAGGGTGTTAAAGGTAAATTTAGTTGGAGATTTTTAGATTATAGAGAAGGTTGTGGAATT
+
IIIIIIIIIIIIIIIIIIIIIIIIIIIIIIIIIIIIIIIIIIIIIIIIIIIIIIIIIIIIIIIIIIIIIIIIIIIIIIIIIIIIIIIIIIIIIIIIIIIIIIIIIIIIIIIIIIIIIIIIIIIIIIIIIIIIIIIIIIIIIIIIIIIIIIIIIIIIIIIIIIIIIIIIIIIIIIIIIIIIIIIIIIIIIIIIIIIIIIIIIIIIIIIIIIIIIIIIIIIIIIIIIIIIIIIIIIIIIIIIIIIIIIIIIIIIIIIIIIIIIIIIIIIIIIIIIIIIIIIIIIIIIIIIIIIIIIIIIIIIIIIIIIIIIIIIIIIIIIII
@R0000723
TATGGCGGCGATGTATTATTTCGTAAGTTTTATAAAATGGGGGGGGGGTATTTGAAAAGGGGGGTTTCGAGTTATTTTTTTTTTTTAGTTAGGTTTTCGGCGGAACGTGGGCGTAAGATTTAGAGGTTTATGTTGATTAGTAATTTTGAATTTAGATATTCGGGTTTAGTATAGATTTAATTTCGGGTAAAATATAGTGGGAAAAAAAATGTAATTATTATTAGTCGTTTTTTGACGTAGTTATTTTAATAGCGGAAAGAGAGGGCGTTAAAGGTAAATTTAGTCGGAGATTTTTAGATTATAGAGAAGGTTGCGGAATT
+
IIIIIIIIIIIIIIIIIIIIIIIIIIIIIIIIIIIIIIIIIIIIIIIIIIIIIIIIIIIIIIIIIIIIIIIIIIIIIIIIIIIIIIIIIIIIIIIIIIIIIIIIIIIIIIIIIIIIIIIIIIIIIIIIIIIIIIIIIIIIIIIIIIIIIIIIIIIIIIIIIIIIIIIIIIIIIIIIIIIIIIIIIIIIIIIIIIIIIIIIIIIIIIIIIIIIIIIIIIIIIIIIIIIIIIIIIIIIIIIIIIIIIIIIIIIIIIIIIIIIIIIIIIIIIIIIIIIIIIIIIIIIIIIIIIIIIIIIIIIIIIIIIIIIIIIIIIIIIIII
@R0000724
TATGGTGGTGATGTATTATTTTGTAAGTTTTATAAAATGGGGGGGGGGTATTTGAAAAGGGGGGTTTTGAGTTATTTTTTTTTTTTAGTTAGGTTTTTGGTGGAATGTGGGTGTAAGATTTAGAGGTTTATGTTGATTAGTAATTTTGAATTTAGATATTTGGGTTTAGTATAGATTTAATTTTGGGTAAAATATAGTGGGAAAAAAAATGTAATTATTATTAGTTGTTTTTTGATGTAGTTATTTTAATAGTGGAAAGAGAGGGTGTTAAAGGTAAATTTAGTTGGAGATTTTTAGATTATAGAGAAGGTTGTGGAATT
+
IIIIIIIIIIIIIIIIIIIIIIIIIIIIIIIIIIIIIIIIIIIIIIIIIIIIIIIIIIIIIIIIIIIIIIIIIIIIIIIIIIIIIIIIIIIIIIIIIIIIIIIIIIIIIIIIIIIIIIIIIIIIIIIIIIIIIIIIIIIIIIIIIIIIIIIIIIIIIIIIIIIIIIIIIIIIIIIIIIIIIIIIIIIIIIIIIIIIIIIIIIIIIIIIIIIIIIIIIIIIIIIIIIIIIIIIIIIIIIIIIIIIIIIIIIIIIIIIIIIIIIIIIIIIIIIIIIIIIIIIIIIIIIIIIIIIIIIIIIIIIIIIIIIIIIIIIIIIIIII
@R0000725
TATGGTGGTGATGTATTATTTTGTAAGTTTTATAAAATGGGGGGGGGGTATTTGAAAAGGGGGGTTTTGAGTTATTTTTTTTTTTTAGTTAGGTTTTTGGTGGAATGTGGGTGTAAGATTTAGAGGTTTATGTTGATTAGTAATTTTGAATTTAGATATTTGGGTTTAGTATAGATTTAATTTTGGGTAAAATATAGTGGGAAAAAAAATGTAATTATTATTAGTTGTTTTTTGATGTAGTTATTTTAATAGTGGAAAGAGAGGGTGTTAAAGGTAAATTTAGTTGGAGATTTTTAGATTATAGAGAAGGTTGTGGAATT
+
IIIIIIIIIIIIIIIIIIIIIIIIIIIIIIIIIIIIIIIIIIIIIIIIIIIIIIIIIIIIIIIIIIIIIIIIIIIIIIIIIIIIIIIIIIIIIIIIIIIIIIIIIIIIIIIIIIIIIIIIIIIIIIIIIIIIIIIIIIIIIIIIIIIIIIIIIIIIIIIIIIIIIIIIIIIIIIIIIIIIIIIIIIIIIIIIIIIIIIIIIIIIIIIIIIIIIIIIIIIIIIIIIIIIIIIIIIIIIIIIIIIIIIIIIIIIIIIIIIIIIIIIIIIIIIIIIIIIIIIIIIIIIIIIIIIIIIIIIIIIIIIIIIIIIIIIIIIIIIII
@R0000726
TATGGCGGCGATGTATTATTTCGTAAGTTTTATAAAATGGGGGGGGGGTATTTGAAAAGGGGGGTTTCGAGTTATTTTTTTTTTTTAGTTAGGTTTTCGGCGGAACGTGGGCGTAAGATTTAGAGGTTTATGTTGATTAGTAATTTTGAATTTAGATATTCGGGTTTAGTATAGATTTAATTTCGGGTAAAATATAGTGGGAAAAAAAATGTAATTATTATTAGTCGTTTTTTGACGTAGTTATTTTAATAGCGGAAAGAGAGGGCGTTAAAGGTAAATTTAGTCGGAGATTTTTAGATTATAGAGAAGGTTGCGGAATT
+
IIIIIIIIIIIIIIIIIIIIIIIIIIIIIIIIIIIIIIIIIIIIIIIIIIIIIIIIIIIIIIIIIIIIIIIIIIIIIIIIIIIIIIIIIIIIIIIIIIIIIIIIIIIIIIIIIIIIIIIIIIIIIIIIIIIIIIIIIIIIIIIIIIIIIIIIIIIIIIIIIIIIIIIIIIIIIIIIIIIIIIIIIIIIIIIIIIIIIIIIIIIIIIIIIIIIIIIIIIIIIIIIIIIIIIIIIIIIIIIIIIIIIIIIIIIIIIIIIIIIIIIIIIIIIIIIIIIIIIIIIIIIIIIIIIIIIIIIIIIIIIIIIIIIIIIIIIIIIIII
@R0000727
TATGGCGGCGATGTATTATTTCGTAAGTTTTATAAAATGGGGGGGGGGTATTTGAAAAGGGGGGTTTCGAGTTATTTTTTTTTTTTAGTTAGGTTTTCGGCGGAACGTGGGCGTAAGATTTAGAGGTTTATGTTGATTAGTAATTTTGAATTTAGATATTCGGGTTTAGTATAGATTTAATTTCGGGTAAAATATAGTGGGAAAAAAAATGTAATTATTATTAGTCGTTTTTTGACGTAGTTATTTTAATAGCGGAAAGAGAGGGCGTTAAAGGTAAATTTAGTCGGAGATTTTTAGATTATAGAGAAGGTTGCGGAATT
+
IIIIIIIIIIIIIIIIIIIIIIIIIIIIIIIIIIIIIIIIIIIIIIIIIIIIIIIIIIIIIIIIIIIIIIIIIIIIIIIIIIIIIIIIIIIIIIIIIIIIIIIIIIIIIIIIIIIIIIIIIIIIIIIIIIIIIIIIIIIIIIIIIIIIIIIIIIIIIIIIIIIIIIIIIIIIIIIIIIIIIIIIIIIIIIIIIIIIIIIIIIIIIIIIIIIIIIIIIIIIIIIIIIIIIIIIIIIIIIIIIIIIIIIIIIIIIIIIIIIIIIIIIIIIIIIIIIIIIIIIIIIIIIIIIIIIIIIIIIIIIIIIIIIIIIIIIIIIIIII
@R0000728
TATGGCGGCGATGTATTATTTCGTAAGTTTTATAAAATGGGGGGGGGGTATTTGAAAAGGGGGGTTTCGAGTTATTTTTTTTTTTTAGTTAGGTTTTCGGCGGAACGTGGGCGTAAGATTTAGAGGTTTATGTTGATTAGTAATTTTGAATTTAGATATTCGGGTTTAGTATAGATTTAATTTCGGGTAAAATATAGTGGGAAAAAAAATGTAATTATTATTAGTCGTTTTTTGACGTAGTTATTTTAATAGCGGAAAGAGAGGGCGTTAAAGGTAAATTTAGTCGGAGATTTTTAGATTATAGAGAAGGTTGCGGAATT
+
IIIIIIIIIIIIIIIIIIIIIIIIIIIIIIIIIIIIIIIIIIIIIIIIIIIIIIIIIIIIIIIIIIIIIIIIIIIIIIIIIIIIIIIIIIIIIIIIIIIIIIIIIIIIIIIIIIIIIIIIIIIIIIIIIIIIIIIIIIIIIIIIIIIIIIIIIIIIIIIIIIIIIIIIIIIIIIIIIIIIIIIIIIIIIIIIIIIIIIIIIIIIIIIIIIIIIIIIIIIIIIIIIIIIIIIIIIIIIIIIIIIIIIIIIIIIIIIIIIIIIIIIIIIIIIIIIIIIIIIIIIIIIIIIIIIIIIIIIIIIIIIIIIIIIIIIIIIIIIII
@R0000729
TATGGTGGTGATGTATTATTTTGTAAGTTTTATAAAATGGGGGGGGGGTATTTGAAAAGGGGGGTTTTGAGTTATTTTTTTTTTTTAGTTAGGTTTTTGGTGGAATGTGGGTGTAAGATTTAGAGGTTTATGTTGATTAGTAATTTTGAATTTAGATATTTGGGTTTAGTATAGATTTAATTTTGGGTAAAATATAGTGGGAAAAAAAATGTAATTATTATTAGTTGTTTTTTGATGTAGTTATTTTAATAGTGGAAAGAGAGGGTGTTAAAGGTAAATTTAGTTGGAGATTTTTAGATTATAGAGAAGGTTGTGGAATT
+
IIIIIIIIIIIIIIIIIIIIIIIIIIIIIIIIIIIIIIIIIIIIIIIIIIIIIIIIIIIIIIIIIIIIIIIIIIIIIIIIIIIIIIIIIIIIIIIIIIIIIIIIIIIIIIIIIIIIIIIIIIIIIIIIIIIIIIIIIIIIIIIIIIIIIIIIIIIIIIIIIIIIIIIIIIIIIIIIIIIIIIIIIIIIIIIIIIIIIIIIIIIIIIIIIIIIIIIIIIIIIIIIIIIIIIIIIIIIIIIIIIIIIIIIIIIIIIIIIIIIIIIIIIIIIIIIIIIIIIIIIIIIIIIIIIIIIIIIIIIIIIIIIIIIIIIIIIIIIIII
@R0000730
TATGGCGGCGATGTATTATTTCGTAAGTTTTATAAAATGGGGGGGGGGTATTTGAAAAGGGGGGTTTCGAGTTATTTTTTTTTTTTAGTTAGGTTTTCGGCGGAACGTGGGCGTAAGATTTAGAGGTTTATGTTGATTAGTAATTTTGAATTTAGATATTCGGGTTTAGTATAGATTTAATTTCGGGTAAAATATAGTGGGAAAAAAAATGTAATTATTATTAGTCGTTTTTTGACGTAGTTATTTTAATAGCGGAAAGAGAGGGCGTTAAAGGTAAATTTAGTCGGAGATTTTTAGATTATAGAGAAGGTTGCGGAATT
+
IIIIIIIIIIIIIIIIIIIIIIIIIIIIIIIIIIIIIIIIIIIIIIIIIIIIIIIIIIIIIIIIIIIIIIIIIIIIIIIIIIIIIIIIIIIIIIIIIIIIIIIIIIIIIIIIIIIIIIIIIIIIIIIIIIIIIIIIIIIIIIIIIIIIIIIIIIIIIIIIIIIIIIIIIIIIIIIIIIIIIIIIIIIIIIIIIIIIIIIIIIIIIIIIIIIIIIIIIIIIIIIIIIIIIIIIIIIIIIIIIIIIIIIIIIIIIIIIIIIIIIIIIIIIIIIIIIIIIIIIIIIIIIIIIIIIIIIIIIIIIIIIIIIIIIIIIIIIIIII
@R0000731
TATGGCGGCGATGTATTATTTCGTAAGTTTTATAAAATGGGGGGGGGGTATTTGAAAAGGGGGGTTTCGAGTTATTTTTTTTTTTTAGTTAGGTTTTCGGCGGAACGTGGGCGTAAGATTTAGAGGTTTATGTTGATTAGTAATTTTGAATTTAGATATTCGGGTTTAGTATAGATTTAATTTCGGGTAAAATATAGTGGGAAAAAAAATGTAATTATTATTAGTCGTTTTTTGACGTAGTTATTTTAATAGCGGAAAGAGAGGGCGTTAAAGGTAAATTTAGTCGGAGATTTTTAGATTATAGAGAAGGTTGCGGAATT
+
IIIIIIIIIIIIIIIIIIIIIIIIIIIIIIIIIIIIIIIIIIIIIIIIIIIIIIIIIIIIIIIIIIIIIIIIIIIIIIIIIIIIIIIIIIIIIIIIIIIIIIIIIIIIIIIIIIIIIIIIIIIIIIIIIIIIIIIIIIIIIIIIIIIIIIIIIIIIIIIIIIIIIIIIIIIIIIIIIIIIIIIIIIIIIIIIIIIIIIIIIIIIIIIIIIIIIIIIIIIIIIIIIIIIIIIIIIIIIIIIIIIIIIIIIIIIIIIIIIIIIIIIIIIIIIIIIIIIIIIIIIIIIIIIIIIIIIIIIIIIIIIIIIIIIIIIIIIIIIII
@R0000732
TATGGTGGTGATGTATTATTTTGTAAGTTTTATAAAATGGGGGGGGGGTATTTGAAAAGGGGGGTTTTGAGTTATTTTTTTTTTTTAGTTAGGTTTTTGGTGGAATGTGGGTGTAAGATTTAGAGGTTTATGTTGATTAGTAATTTTGAATTTAGATATTTGGGTTTAGTATAGATTTAATTTTGGGTAAAATATAGTGGGAAAAAAAATGTAATTATTATTAGTTGTTTTTTGATGTAGTTATTTTAATAGTGGAAAGAGAGGGTGTTAAAGGTAAATTTAGTTGGAGATTTTTAGATTATAGAGAAGGTTGTGGAATT
+
IIIIIIIIIIIIIIIIIIIIIIIIIIIIIIIIIIIIIIIIIIIIIIIIIIIIIIIIIIIIIIIIIIIIIIIIIIIIIIIIIIIIIIIIIIIIIIIIIIIIIIIIIIIIIIIIIIIIIIIIIIIIIIIIIIIIIIIIIIIIIIIIIIIIIIIIIIIIIIIIIIIIIIIIIIIIIIIIIIIIIIIIIIIIIIIIIIIIIIIIIIIIIIIIIIIIIIIIIIIIIIIIIIIIIIIIIIIIIIIIIIIIIIIIIIIIIIIIIIIIIIIIIIIIIIIIIIIIIIIIIIIIIIIIIIIIIIIIIIIIIIIIIIIIIIIIIIIIIIII
@R0000733
TATGGTGGTGATGTATTATTTTGTAAGTTTTATAAAATGGGGGGGGGGTATTTGAAAAGGGGGGTTTTGAGTTATTTTTTTTTTTTAGTTAGGTTTTTGGTGGAATGTGGGTGTAAGATTTAGAGGTTTATGTTGATTAGTAATTTTGAATTTAGATATTTGGGTTTAGTATAGATTTAATTTTGGGTAAAATATAGTGGGAAAAAAAATGTAATTATTATTAGTTGTTTTTTGATGTAGTTATTTTAATAGTGGAAAGAGAGGGTGTTAAAGGTAAATTTAGTTGGAGATTTTTAGATTATAGAGAAGGTTGTGGAATT
+
IIIIIIIIIIIIIIIIIIIIIIIIIIIIIIIIIIIIIIIIIIIIIIIIIIIIIIIIIIIIIIIIIIIIIIIIIIIIIIIIIIIIIIIIIIIIIIIIIIIIIIIIIIIIIIIIIIIIIIIIIIIIIIIIIIIIIIIIIIIIIIIIIIIIIIIIIIIIIIIIIIIIIIIIIIIIIIIIIIIIIIIIIIIIIIIIIIIIIIIIIIIIIIIIIIIIIIIIIIIIIIIIIIIIIIIIIIIIIIIIIIIIIIIIIIIIIIIIIIIIIIIIIIIIIIIIIIIIIIIIIIIIIIIIIIIIIIIIIIIIIIIIIIIIIIIIIIIIIIII
@R0000734
TATGGTGGTGATGTATTATTTTGTAAGTTTTATAAAATGGGGGGGGGGTATTTGAAAAGGGGGGTTTTGAGTTATTTTTTTTTTTTAGTTAGGTTTTTGGTGGAATGTGGGTGTAAGATTTAGAGGTTTATGTTGATTAGTAATTTTGAATTTAGATATTTGGGTTTAGTATAGATTTAATTTTGGGTAAAATATAGTGGGAAAAAAAATGTAATTATTATTAGTTGTTTTTTGATGTAGTTATTTTAATAGTGGAAAGAGAGGGTGTTAAAGGTAAATTTAGTTGGAGATTTTTAGATTATAGAGAAGGTTGTGGAATT
+
IIIIIIIIIIIIIIIIIIIIIIIIIIIIIIIIIIIIIIIIIIIIIIIIIIIIIIIIIIIIIIIIIIIIIIIIIIIIIIIIIIIIIIIIIIIIIIIIIIIIIIIIIIIIIIIIIIIIIIIIIIIIIIIIIIIIIIIIIIIIIIIIIIIIIIIIIIIIIIIIIIIIIIIIIIIIIIIIIIIIIIIIIIIIIIIIIIIIIIIIIIIIIIIIIIIIIIIIIIIIIIIIIIIIIIIIIIIIIIIIIIIIIIIIIIIIIIIIIIIIIIIIIIIIIIIIIIIIIIIIIIIIIIIIIIIIIIIIIIIIIIIIIIIIIIIIIIIIIIII
@R0000735
TATGGTGGTGATGTATTATTTTGTAAGTTTTATAAAATGGGGGGGGGGTATTTGAAAAGGGGGGTTTTGAGTTATTTTTTTTTTTTAGTTAGGTTTTTGGTGGAATGTGGGTGTAAGATTTAGAGGTTTATGTTGATTAGTAATTTTGAATTTAGATATTTGGGTTTAGTATAGATTTAATTTTGGGTAAAATATAGTGGGAAAAAAAATGTAATTATTATTAGTTGTTTTTTGATGTAGTTATTTTAATAGTGGAAAGAGAGGGTGTTAAAGGTAAATTTAGTTGGAGATTTTTAGATTATAGAGAAGGTTGTGGAATT
+
IIIIIIIIIIIIIIIIIIIIIIIIIIIIIIIIIIIIIIIIIIIIIIIIIIIIIIIIIIIIIIIIIIIIIIIIIIIIIIIIIIIIIIIIIIIIIIIIIIIIIIIIIIIIIIIIIIIIIIIIIIIIIIIIIIIIIIIIIIIIIIIIIIIIIIIIIIIIIIIIIIIIIIIIIIIIIIIIIIIIIIIIIIIIIIIIIIIIIIIIIIIIIIIIIIIIIIIIIIIIIIIIIIIIIIIIIIIIIIIIIIIIIIIIIIIIIIIIIIIIIIIIIIIIIIIIIIIIIIIIIIIIIIIIIIIIIIIIIIIIIIIIIIIIIIIIIIIIIIII
@R0000736
TATGGCGGCGATGTATTATTTCGTAAGTTTTATAAAATGGGGGGGGGGTATTTGAAAAGGGGGGTTTCGAGTTATTTTTTTTTTTTAGTTAGGTTTTCGGCGGAACGTGGGCGTAAGATTTAGAGGTTTATGTTGATTAGTAATTTTGAATTTAGATATTCGGGTTTAGTATAGATTTAATTTCGGGTAAAATATAGTGGGAAAAAAAATGTAATTATTATTAGTCGTTTTTTGACGTAGTTATTTTAATAGCGGAAAGAGAGGGCGTTAAAGGTAAATTTAGTCGGAGATTTTTAGATTATAGAGAAGGTTGCGGAATT
+
IIIIIIIIIIIIIIIIIIIIIIIIIIIIIIIIIIIIIIIIIIIIIIIIIIIIIIIIIIIIIIIIIIIIIIIIIIIIIIIIIIIIIIIIIIIIIIIIIIIIIIIIIIIIIIIIIIIIIIIIIIIIIIIIIIIIIIIIIIIIIIIIIIIIIIIIIIIIIIIIIIIIIIIIIIIIIIIIIIIIIIIIIIIIIIIIIIIIIIIIIIIIIIIIIIIIIIIIIIIIIIIIIIIIIIIIIIIIIIIIIIIIIIIIIIIIIIIIIIIIIIIIIIIIIIIIIIIIIIIIIIIIIIIIIIIIIIIIIIIIIIIIIIIIIIIIIIIIIIII
@R0000737
TATGGTGGTGATGTATTATTTTGTAAGTTTTATAAAATGGGGGGGGGGTATTTGAAAAGGGGGGTTTTGAGTTATTTTTTTTTTTTAGTTAGGTTTTTGGTGGAATGTGGGTGTAAGATTTAGAGGTTTATGTTGATTAGTAATTTTGAATTTAGATATTTGGGTTTAGTATAGATTTAATTTTGGGTAAAATATAGTGGGAAAAAAAATGTAATTATTATTAGTTGTTTTTTGATGTAGTTATTTTAATAGTGGAAAGAGAGGGTGTTAAAGGTAAATTTAGTTGGAGATTTTTAGATTATAGAGAAGGTTGTGGAATT
+
IIIIIIIIIIIIIIIIIIIIIIIIIIIIIIIIIIIIIIIIIIIIIIIIIIIIIIIIIIIIIIIIIIIIIIIIIIIIIIIIIIIIIIIIIIIIIIIIIIIIIIIIIIIIIIIIIIIIIIIIIIIIIIIIIIIIIIIIIIIIIIIIIIIIIIIIIIIIIIIIIIIIIIIIIIIIIIIIIIIIIIIIIIIIIIIIIIIIIIIIIIIIIIIIIIIIIIIIIIIIIIIIIIIIIIIIIIIIIIIIIIIIIIIIIIIIIIIIIIIIIIIIIIIIIIIIIIIIIIIIIIIIIIIIIIIIIIIIIIIIIIIIIIIIIIIIIIIIIIII
@R0000738
TATGGCGGCGATGTATTATTTCGTAAGTTTTATAAAATGGGGGGGGGGTATTTGAAAAGGGGGGTTTCGAGTTATTTTTTTTTTTTAGTTAGGTTTTCGGCGGAACGTGGGCGTAAGATTTAGAGGTTTATGTTGATTAGTAATTTTGAATTTAGATATTCGGGTTTAGTATAGATTTAATTTCGGGTAAAATATAGTGGGAAAAAAAATGTAATTATTATTAGTCGTTTTTTGACGTAGTTATTTTAATAGCGGAAAGAGAGGGCGTTAAAGGTAAATTTAGTCGGAGATTTTTAGATTATAGAGAAGGTTGCGGAATT
+
IIIIIIIIIIIIIIIIIIIIIIIIIIIIIIIIIIIIIIIIIIIIIIIIIIIIIIIIIIIIIIIIIIIIIIIIIIIIIIIIIIIIIIIIIIIIIIIIIIIIIIIIIIIIIIIIIIIIIIIIIIIIIIIIIIIIIIIIIIIIIIIIIIIIIIIIIIIIIIIIIIIIIIIIIIIIIIIIIIIIIIIIIIIIIIIIIIIIIIIIIIIIIIIIIIIIIIIIIIIIIIIIIIIIIIIIIIIIIIIIIIIIIIIIIIIIIIIIIIIIIIIIIIIIIIIIIIIIIIIIIIIIIIIIIIIIIIIIIIIIIIIIIIIIIIIIIIIIIIII
@R0000739
TATGGTGGTGATGTATTATTTTGTAAGTTTTATAAAATGGGGGGGGGGTATTTGAAAAGGGGGGTTTTGAGTTATTTTTTTTTTTTAGTTAGGTTTTTGGTGGAATGTGGGTGTAAGATTTAGAGGTTTATGTTGATTAGTAATTTTGAATTTAGATATTTGGGTTTAGTATAGATTTAATTTTGGGTAAAATATAGTGGGAAAAAAAATGTAATTATTATTAGTTGTTTTTTGATGTAGTTATTTTAATAGTGGAAAGAGAGGGTGTTAAAGGTAAATTTAGTTGGAGATTTTTAGATTATAGAGAAGGTTGTGGAATT
+
IIIIIIIIIIIIIIIIIIIIIIIIIIIIIIIIIIIIIIIIIIIIIIIIIIIIIIIIIIIIIIIIIIIIIIIIIIIIIIIIIIIIIIIIIIIIIIIIIIIIIIIIIIIIIIIIIIIIIIIIIIIIIIIIIIIIIIIIIIIIIIIIIIIIIIIIIIIIIIIIIIIIIIIIIIIIIIIIIIIIIIIIIIIIIIIIIIIIIIIIIIIIIIIIIIIIIIIIIIIIIIIIIIIIIIIIIIIIIIIIIIIIIIIIIIIIIIIIIIIIIIIIIIIIIIIIIIIIIIIIIIIIIIIIIIIIIIIIIIIIIIIIIIIIIIIIIIIIIIII
@R0000740
TATGGCGGCGATGTATTATTTCGTAAGTTTTATAAAATGGGGGGGGGGTATTTGAAAAGGGGGGTTTCGAGTTATTTTTTTTTTTTAGTTAGGTTTTCGGCGGAACGTGGGCGTAAGATTTAGAGGTTTATGTTGATTAGTAATTTTGAATTTAGATATTCGGGTTTAGTATAGATTTAATTTCGGGTAAAATATAGTGGGAAAAAAAATGTAATTATTATTAGTCGTTTTTTGACGTAGTTATTTTAATAGCGGAAAGAGAGGGCGTTAAAGGTAAATTTAGTCGGAGATTTTTAGATTATAGAGAAGGTTGCGGAATT
+
IIIIIIIIIIIIIIIIIIIIIIIIIIIIIIIIIIIIIIIIIIIIIIIIIIIIIIIIIIIIIIIIIIIIIIIIIIIIIIIIIIIIIIIIIIIIIIIIIIIIIIIIIIIIIIIIIIIIIIIIIIIIIIIIIIIIIIIIIIIIIIIIIIIIIIIIIIIIIIIIIIIIIIIIIIIIIIIIIIIIIIIIIIIIIIIIIIIIIIIIIIIIIIIIIIIIIIIIIIIIIIIIIIIIIIIIIIIIIIIIIIIIIIIIIIIIIIIIIIIIIIIIIIIIIIIIIIIIIIIIIIIIIIIIIIIIIIIIIIIIIIIIIIIIIIIIIIIIIIII
@R0000741
TATGGCGGCGATGTATTATTTCGTAAGTTTTATAAAATGGGGGGGGGGTATTTGAAAAGGGGGGTTTCGAGTTATTTTTTTTTTTTAGTTAGGTTTTCGGCGGAACGTGGGCGTAAGATTTAGAGGTTTATGTTGATTAGTAATTTTGAATTTAGATATTCGGGTTTAGTATAGATTTAATTTCGGGTAAAATATAGTGGGAAAAAAAATGTAATTATTATTAGTCGTTTTTTGACGTAGTTATTTTAATAGCGGAAAGAGAGGGCGTTAAAGGTAAATTTAGTCGGAGATTTTTAGATTATAGAGAAGGTTGCGGAATT
+
IIIIIIIIIIIIIIIIIIIIIIIIIIIIIIIIIIIIIIIIIIIIIIIIIIIIIIIIIIIIIIIIIIIIIIIIIIIIIIIIIIIIIIIIIIIIIIIIIIIIIIIIIIIIIIIIIIIIIIIIIIIIIIIIIIIIIIIIIIIIIIIIIIIIIIIIIIIIIIIIIIIIIIIIIIIIIIIIIIIIIIIIIIIIIIIIIIIIIIIIIIIIIIIIIIIIIIIIIIIIIIIIIIIIIIIIIIIIIIIIIIIIIIIIIIIIIIIIIIIIIIIIIIIIIIIIIIIIIIIIIIIIIIIIIIIIIIIIIIIIIIIIIIIIIIIIIIIIIIII
@R0000742
TATGGCGGCGATGTATTATTTCGTAAGTTTTATAAAATGGGGGGGGGGTATTTGAAAAGGGGGGTTTCGAGTTATTTTTTTTTTTTAGTTAGGTTTTCGGCGGAACGTGGGCGTAAGATTTAGAGGTTTATGTTGATTAGTAATTTTGAATTTAGATATTCGGGTTTAGTATAGATTTAATTTCGGGTAAAATATAGTGGGAAAAAAAATGTAATTATTATTAGTCGTTTTTTGACGTAGTTATTTTAATAGCGGAAAGAGAGGGCGTTAAAGGTAAATTTAGTCGGAGATTTTTAGATTATAGAGAAGGTTGCGGAATT
+
IIIIIIIIIIIIIIIIIIIIIIIIIIIIIIIIIIIIIIIIIIIIIIIIIIIIIIIIIIIIIIIIIIIIIIIIIIIIIIIIIIIIIIIIIIIIIIIIIIIIIIIIIIIIIIIIIIIIIIIIIIIIIIIIIIIIIIIIIIIIIIIIIIIIIIIIIIIIIIIIIIIIIIIIIIIIIIIIIIIIIIIIIIIIIIIIIIIIIIIIIIIIIIIIIIIIIIIIIIIIIIIIIIIIIIIIIIIIIIIIIIIIIIIIIIIIIIIIIIIIIIIIIIIIIIIIIIIIIIIIIIIIIIIIIIIIIIIIIIIIIIIIIIIIIIIIIIIIIIII
@R0000743
TATGGCGGCGATGTATTATTTCGTAAGTTTTATAAAATGGGGGGGGGGTATTTGAAAAGGGGGGTTTCGAGTTATTTTTTTTTTTTAGTTAGGTTTTCGGCGGAACGTGGGCGTAAGATTTAGAGGTTTATGTTGATTAGTAATTTTGAATTTAGATATTCGGGTTTAGTATAGATTTAATTTCGGGTAAAATATAGTGGGAAAAAAAATGTAATTATTATTAGTCGTTTTTTGACGTAGTTATTTTAATAGCGGAAAGAGAGGGCGTTAAAGGTAAATTTAGTCGGAGATTTTTAGATTATAGAGAAGGTTGCGGAATT
+
IIIIIIIIIIIIIIIIIIIIIIIIIIIIIIIIIIIIIIIIIIIIIIIIIIIIIIIIIIIIIIIIIIIIIIIIIIIIIIIIIIIIIIIIIIIIIIIIIIIIIIIIIIIIIIIIIIIIIIIIIIIIIIIIIIIIIIIIIIIIIIIIIIIIIIIIIIIIIIIIIIIIIIIIIIIIIIIIIIIIIIIIIIIIIIIIIIIIIIIIIIIIIIIIIIIIIIIIIIIIIIIIIIIIIIIIIIIIIIIIIIIIIIIIIIIIIIIIIIIIIIIIIIIIIIIIIIIIIIIIIIIIIIIIIIIIIIIIIIIIIIIIIIIIIIIIIIIIIIII
@R0000744
TATGGTGGTGATGTATTATTTTGTAAGTTTTATAAAATGGGGGGGGGGTATTTGAAAAGGGGGGTTTTGAGTTATTTTTTTTTTTTAGTTAGGTTTTTGGTGGAATGTGGGTGTAAGATTTAGAGGTTTATGTTGATTAGTAATTTTGAATTTAGATATTTGGGTTTAGTATAGATTTAATTTTGGGTAAAATATAGTGGGAAAAAAAATGTAATTATTATTAGTTGTTTTTTGATGTAGTTATTTTAATAGTGGAAAGAGAGGGTGTTAAAGGTAAATTTAGTTGGAGATTTTTAGATTATAGAGAAGGTTGTGGAATT
+
IIIIIIIIIIIIIIIIIIIIIIIIIIIIIIIIIIIIIIIIIIIIIIIIIIIIIIIIIIIIIIIIIIIIIIIIIIIIIIIIIIIIIIIIIIIIIIIIIIIIIIIIIIIIIIIIIIIIIIIIIIIIIIIIIIIIIIIIIIIIIIIIIIIIIIIIIIIIIIIIIIIIIIIIIIIIIIIIIIIIIIIIIIIIIIIIIIIIIIIIIIIIIIIIIIIIIIIIIIIIIIIIIIIIIIIIIIIIIIIIIIIIIIIIIIIIIIIIIIIIIIIIIIIIIIIIIIIIIIIIIIIIIIIIIIIIIIIIIIIIIIIIIIIIIIIIIIIIIIII
@R0000745
TATGGTGGTGATGTATTATTTTGTAAGTTTTATAAAATGGGGGGGGGGTATTTGAAAAGGGGGGTTTTGAGTTATTTTTTTTTTTTAGTTAGGTTTTTGGTGGAATGTGGGTGTAAGATTTAGAGGTTTATGTTGATTAGTAATTTTGAATTTAGATATTTGGGTTTAGTATAGATTTAATTTTGGGTAAAATATAGTGGGAAAAAAAATGTAATTATTATTAGTTGTTTTTTGATGTAGTTATTTTAATAGTGGAAAGAGAGGGTGTTAAAGGTAAATTTAGTTGGAGATTTTTAGATTATAGAGAAGGTTGTGGAATT
+
IIIIIIIIIIIIIIIIIIIIIIIIIIIIIIIIIIIIIIIIIIIIIIIIIIIIIIIIIIIIIIIIIIIIIIIIIIIIIIIIIIIIIIIIIIIIIIIIIIIIIIIIIIIIIIIIIIIIIIIIIIIIIIIIIIIIIIIIIIIIIIIIIIIIIIIIIIIIIIIIIIIIIIIIIIIIIIIIIIIIIIIIIIIIIIIIIIIIIIIIIIIIIIIIIIIIIIIIIIIIIIIIIIIIIIIIIIIIIIIIIIIIIIIIIIIIIIIIIIIIIIIIIIIIIIIIIIIIIIIIIIIIIIIIIIIIIIIIIIIIIIIIIIIIIIIIIIIIIIII
@R0000746
TATGGTGGTGATGTATTATTTTGTAAGTTTTATAAAATGGGGGGGGGGTATTTGAAAAGGGGGGTTTTGAGTTATTTTTTTTTTTTAGTTAGGTTTTTGGTGGAATGTGGGTGTAAGATTTAGAGGTTTATGTTGATTAGTAATTTTGAATTTAGATATTTGGGTTTAGTATAGATTTAATTTTGGGTAAAATATAGTGGGAAAAAAAATGTAATTATTATTAGTTGTTTTTTGATGTAGTTATTTTAATAGTGGAAAGAGAGGGTGTTAAAGGTAAATTTAGTTGGAGATTTTTAGATTATAGAGAAGGTTGTGGAATT
+
IIIIIIIIIIIIIIIIIIIIIIIIIIIIIIIIIIIIIIIIIIIIIIIIIIIIIIIIIIIIIIIIIIIIIIIIIIIIIIIIIIIIIIIIIIIIIIIIIIIIIIIIIIIIIIIIIIIIIIIIIIIIIIIIIIIIIIIIIIIIIIIIIIIIIIIIIIIIIIIIIIIIIIIIIIIIIIIIIIIIIIIIIIIIIIIIIIIIIIIIIIIIIIIIIIIIIIIIIIIIIIIIIIIIIIIIIIIIIIIIIIIIIIIIIIIIIIIIIIIIIIIIIIIIIIIIIIIIIIIIIIIIIIIIIIIIIIIIIIIIIIIIIIIIIIIIIIIIIIII
@R0000747
TATGGTGGTGATGTATTATTTTGTAAGTTTTATAAAATGGGGGGGGGGTATTTGAAAAGGGGGGTTTTGAGTTATTTTTTTTTTTTAGTTAGGTTTTTGGTGGAATGTGGGTGTAAGATTTAGAGGTTTATGTTGATTAGTAATTTTGAATTTAGATATTTGGGTTTAGTATAGATTTAATTTTGGGTAAAATATAGTGGGAAAAAAAATGTAATTATTATTAGTTGTTTTTTGATGTAGTTATTTTAATAGTGGAAAGAGAGGGTGTTAAAGGTAAATTTAGTTGGAGATTTTTAGATTATAGAGAAGGTTGTGGAATT
+
IIIIIIIIIIIIIIIIIIIIIIIIIIIIIIIIIIIIIIIIIIIIIIIIIIIIIIIIIIIIIIIIIIIIIIIIIIIIIIIIIIIIIIIIIIIIIIIIIIIIIIIIIIIIIIIIIIIIIIIIIIIIIIIIIIIIIIIIIIIIIIIIIIIIIIIIIIIIIIIIIIIIIIIIIIIIIIIIIIIIIIIIIIIIIIIIIIIIIIIIIIIIIIIIIIIIIIIIIIIIIIIIIIIIIIIIIIIIIIIIIIIIIIIIIIIIIIIIIIIIIIIIIIIIIIIIIIIIIIIIIIIIIIIIIIIIIIIIIIIIIIIIIIIIIIIIIIIIIIII
@R0000748
TATGGTGGTGATGTATTATTTTGTAAGTTTTATAAAATGGGGGGGGGGTATTTGAAAAGGGGGGTTTTGAGTTATTTTTTTTTTTTAGTTAGGTTTTTGGTGGAATGTGGGTGTAAGATTTAGAGGTTTATGTTGATTAGTAATTTTGAATTTAGATATTTGGGTTTAGTATAGATTTAATTTTGGGTAAAATATAGTGGGAAAAAAAATGTAATTATTATTAGTTGTTTTTTGATGTAGTTATTTTAATAGTGGAAAGAGAGGGTGTTAAAGGTAAATTTAGTTGGAGATTTTTAGATTATAGAGAAGGTTGTGGAATT
+
IIIIIIIIIIIIIIIIIIIIIIIIIIIIIIIIIIIIIIIIIIIIIIIIIIIIIIIIIIIIIIIIIIIIIIIIIIIIIIIIIIIIIIIIIIIIIIIIIIIIIIIIIIIIIIIIIIIIIIIIIIIIIIIIIIIIIIIIIIIIIIIIIIIIIIIIIIIIIIIIIIIIIIIIIIIIIIIIIIIIIIIIIIIIIIIIIIIIIIIIIIIIIIIIIIIIIIIIIIIIIIIIIIIIIIIIIIIIIIIIIIIIIIIIIIIIIIIIIIIIIIIIIIIIIIIIIIIIIIIIIIIIIIIIIIIIIIIIIIIIIIIIIIIIIIIIIIIIIIII
@R0000749
TATGGCGGCGATGTATTATTTCGTAAGTTTTATAAAATGGGGGGGGGGTATTTGAAAAGGGGGGTTTCGAGTTATTTTTTTTTTTTAGTTAGGTTTTCGGCGGAACGTGGGCGTAAGATTTAGAGGTTTATGTTGATTAGTAATTTTGAATTTAGATATTCGGGTTTAGTATAGATTTAATTTCGGGTAAAATATAGTGGGAAAAAAAATGTAATTATTATTAGTCGTTTTTTGACGTAGTTATTTTAATAGCGGAAAGAGAGGGCGTTAAAGGTAAATTTAGTCGGAGATTTTTAGATTATAGAGAAGGTTGCGGAATT
+
IIIIIIIIIIIIIIIIIIIIIIIIIIIIIIIIIIIIIIIIIIIIIIIIIIIIIIIIIIIIIIIIIIIIIIIIIIIIIIIIIIIIIIIIIIIIIIIIIIIIIIIIIIIIIIIIIIIIIIIIIIIIIIIIIIIIIIIIIIIIIIIIIIIIIIIIIIIIIIIIIIIIIIIIIIIIIIIIIIIIIIIIIIIIIIIIIIIIIIIIIIIIIIIIIIIIIIIIIIIIIIIIIIIIIIIIIIIIIIIIIIIIIIIIIIIIIIIIIIIIIIIIIIIIIIIIIIIIIIIIIIIIIIIIIIIIIIIIIIIIIIIIIIIIIIIIIIIIIIII
@R0000750
TATGGCGGCGATGTATTATTTCGTAAGTTTTATAAAATGGGGGGGGGGTATTTGAAAAGGGGGGTTTCGAGTTATTTTTTTTTTTTAGTTAGGTTTTCGGCGGAACGTGGGCGTAAGATTTAGAGGTTTATGTTGATTAGTAATTTTGAATTTAGATATTCGGGTTTAGTATAGATTTAATTTCGGGTAAAATATAGTGGGAAAAAAAATGTAATTATTATTAGTCGTTTTTTGACGTAGTTATTTTAATAGCGGAAAGAGAGGGCGTTAAAGGTAAATTTAGTCGGAGATTTTTAGATTATAGAGAAGGTTGCGGAATT
+
IIIIIIIIIIIIIIIIIIIIIIIIIIIIIIIIIIIIIIIIIIIIIIIIIIIIIIIIIIIIIIIIIIIIIIIIIIIIIIIIIIIIIIIIIIIIIIIIIIIIIIIIIIIIIIIIIIIIIIIIIIIIIIIIIIIIIIIIIIIIIIIIIIIIIIIIIIIIIIIIIIIIIIIIIIIIIIIIIIIIIIIIIIIIIIIIIIIIIIIIIIIIIIIIIIIIIIIIIIIIIIIIIIIIIIIIIIIIIIIIIIIIIIIIIIIIIIIIIIIIIIIIIIIIIIIIIIIIIIIIIIIIIIIIIIIIIIIIIIIIIIIIIIIIIIIIIIIIIIII
@R0000751
TATGGCGGCGATGTATTATTTCGTAAGTTTTATAAAATGGGGGGGGGGTATTTGAAAAGGGGGGTTTCGAGTTATTTTTTTTTTTTAGTTAGGTTTTCGGCGGAACGTGGGCGTAAGATTTAGAGGTTTATGTTGATTAGTAATTTTGAATTTAGATATTCGGGTTTAGTATAGATTTAATTTCGGGTAAAATATAGTGGGAAAAAAAATGTAATTATTATTAGTCGTTTTTTGACGTAGTTATTTTAATAGCGGAAAGAGAGGGCGTTAAAGGTAAATTTAGTCGGAGATTTTTAGATTATAGAGAAGGTTGCGGAATT
+
IIIIIIIIIIIIIIIIIIIIIIIIIIIIIIIIIIIIIIIIIIIIIIIIIIIIIIIIIIIIIIIIIIIIIIIIIIIIIIIIIIIIIIIIIIIIIIIIIIIIIIIIIIIIIIIIIIIIIIIIIIIIIIIIIIIIIIIIIIIIIIIIIIIIIIIIIIIIIIIIIIIIIIIIIIIIIIIIIIIIIIIIIIIIIIIIIIIIIIIIIIIIIIIIIIIIIIIIIIIIIIIIIIIIIIIIIIIIIIIIIIIIIIIIIIIIIIIIIIIIIIIIIIIIIIIIIIIIIIIIIIIIIIIIIIIIIIIIIIIIIIIIIIIIIIIIIIIIIIII
@R0000752
TATGGCGGCGATGTATTATTTCGTAAGTTTTATAAAATGGGGGGGGGGTATTTGAAAAGGGGGGTTTCGAGTTATTTTTTTTTTTTAGTTAGGTTTTCGGCGGAACGTGGGCGTAAGATTTAGAGGTTTATGTTGATTAGTAATTTTGAATTTAGATATTCGGGTTTAGTATAGATTTAATTTCGGGTAAAATATAGTGGGAAAAAAAATGTAATTATTATTAGTCGTTTTTTGACGTAGTTATTTTAATAGCGGAAAGAGAGGGCGTTAAAGGTAAATTTAGTCGGAGATTTTTAGATTATAGAGAAGGTTGCGGAATT
+
IIIIIIIIIIIIIIIIIIIIIIIIIIIIIIIIIIIIIIIIIIIIIIIIIIIIIIIIIIIIIIIIIIIIIIIIIIIIIIIIIIIIIIIIIIIIIIIIIIIIIIIIIIIIIIIIIIIIIIIIIIIIIIIIIIIIIIIIIIIIIIIIIIIIIIIIIIIIIIIIIIIIIIIIIIIIIIIIIIIIIIIIIIIIIIIIIIIIIIIIIIIIIIIIIIIIIIIIIIIIIIIIIIIIIIIIIIIIIIIIIIIIIIIIIIIIIIIIIIIIIIIIIIIIIIIIIIIIIIIIIIIIIIIIIIIIIIIIIIIIIIIIIIIIIIIIIIIIIIII
@R0000753
TATGGCGGCGATGTATTATTTCGTAAGTTTTATAAAATGGGGGGGGGGTATTTGAAAAGGGGGGTTTCGAGTTATTTTTTTTTTTTAGTTAGGTTTTCGGCGGAACGTGGGCGTAAGATTTAGAGGTTTATGTTGATTAGTAATTTTGAATTTAGATATTCGGGTTTAGTATAGATTTAATTTCGGGTAAAATATAGTGGGAAAAAAAATGTAATTATTATTAGTCGTTTTTTGACGTAGTTATTTTAATAGCGGAAAGAGAGGGCGTTAAAGGTAAATTTAGTCGGAGATTTTTAGATTATAGAGAAGGTTGCGGAATT
+
IIIIIIIIIIIIIIIIIIIIIIIIIIIIIIIIIIIIIIIIIIIIIIIIIIIIIIIIIIIIIIIIIIIIIIIIIIIIIIIIIIIIIIIIIIIIIIIIIIIIIIIIIIIIIIIIIIIIIIIIIIIIIIIIIIIIIIIIIIIIIIIIIIIIIIIIIIIIIIIIIIIIIIIIIIIIIIIIIIIIIIIIIIIIIIIIIIIIIIIIIIIIIIIIIIIIIIIIIIIIIIIIIIIIIIIIIIIIIIIIIIIIIIIIIIIIIIIIIIIIIIIIIIIIIIIIIIIIIIIIIIIIIIIIIIIIIIIIIIIIIIIIIIIIIIIIIIIIIIII
@R0000754
TATGGCGGCGATGTATTATTTCGTAAGTTTTATAAAATGGGGGGGGGGTATTTGAAAAGGGGGGTTTCGAGTTATTTTTTTTTTTTAGTTAGGTTTTCGGCGGAACGTGGGCGTAAGATTTAGAGGTTTATGTTGATTAGTAATTTTGAATTTAGATATTCGGGTTTAGTATAGATTTAATTTCGGGTAAAATATAGTGGGAAAAAAAATGTAATTATTATTAGTCGTTTTTTGACGTAGTTATTTTAATAGCGGAAAGAGAGGGCGTTAAAGGTAAATTTAGTCGGAGATTTTTAGATTATAGAGAAGGTTGCGGAATT
+
IIIIIIIIIIIIIIIIIIIIIIIIIIIIIIIIIIIIIIIIIIIIIIIIIIIIIIIIIIIIIIIIIIIIIIIIIIIIIIIIIIIIIIIIIIIIIIIIIIIIIIIIIIIIIIIIIIIIIIIIIIIIIIIIIIIIIIIIIIIIIIIIIIIIIIIIIIIIIIIIIIIIIIIIIIIIIIIIIIIIIIIIIIIIIIIIIIIIIIIIIIIIIIIIIIIIIIIIIIIIIIIIIIIIIIIIIIIIIIIIIIIIIIIIIIIIIIIIIIIIIIIIIIIIIIIIIIIIIIIIIIIIIIIIIIIIIIIIIIIIIIIIIIIIIIIIIIIIIIII
@R0000755
TATGGCGGCGATGTATTATTTCGTAAGTTTTATAAAATGGGGGGGGGGTATTTGAAAAGGGGGGTTTCGAGTTATTTTTTTTTTTTAGTTAGGTTTTCGGCGGAACGTGGGCGTAAGATTTAGAGGTTTATGTTGATTAGTAATTTTGAATTTAGATATTCGGGTTTAGTATAGATTTAATTTCGGGTAAAATATAGTGGGAAAAAAAATGTAATTATTATTAGTCGTTTTTTGACGTAGTTATTTTAATAGCGGAAAGAGAGGGCGTTAAAGGTAAATTTAGTCGGAGATTTTTAGATTATAGAGAAGGTTGCGGAATT
+
IIIIIIIIIIIIIIIIIIIIIIIIIIIIIIIIIIIIIIIIIIIIIIIIIIIIIIIIIIIIIIIIIIIIIIIIIIIIIIIIIIIIIIIIIIIIIIIIIIIIIIIIIIIIIIIIIIIIIIIIIIIIIIIIIIIIIIIIIIIIIIIIIIIIIIIIIIIIIIIIIIIIIIIIIIIIIIIIIIIIIIIIIIIIIIIIIIIIIIIIIIIIIIIIIIIIIIIIIIIIIIIIIIIIIIIIIIIIIIIIIIIIIIIIIIIIIIIIIIIIIIIIIIIIIIIIIIIIIIIIIIIIIIIIIIIIIIIIIIIIIIIIIIIIIIIIIIIIIIII
@R0000756
TATGGTGGTGATGTATTATTTTGTAAGTTTTATAAAATGGGGGGGGGGTATTTGAAAAGGGGGGTTTTGAGTTATTTTTTTTTTTTAGTTAGGTTTTTGGTGGAATGTGGGTGTAAGATTTAGAGGTTTATGTTGATTAGTAATTTTGAATTTAGATATTTGGGTTTAGTATAGATTTAATTTTGGGTAAAATATAGTGGGAAAAAAAATGTAATTATTATTAGTTGTTTTTTGATGTAGTTATTTTAATAGTGGAAAGAGAGGGTGTTAAAGGTAAATTTAGTTGGAGATTTTTAGATTATAGAGAAGGTTGTGGAATT
+
IIIIIIIIIIIIIIIIIIIIIIIIIIIIIIIIIIIIIIIIIIIIIIIIIIIIIIIIIIIIIIIIIIIIIIIIIIIIIIIIIIIIIIIIIIIIIIIIIIIIIIIIIIIIIIIIIIIIIIIIIIIIIIIIIIIIIIIIIIIIIIIIIIIIIIIIIIIIIIIIIIIIIIIIIIIIIIIIIIIIIIIIIIIIIIIIIIIIIIIIIIIIIIIIIIIIIIIIIIIIIIIIIIIIIIIIIIIIIIIIIIIIIIIIIIIIIIIIIIIIIIIIIIIIIIIIIIIIIIIIIIIIIIIIIIIIIIIIIIIIIIIIIIIIIIIIIIIIIIII
@R0000757
TATGGCGGCGATGTATTATTTCGTAAGTTTTATAAAATGGGGGGGGGGTATTTGAAAAGGGGGGTTTCGAGTTATTTTTTTTTTTTAGTTAGGTTTTCGGCGGAACGTGGGCGTAAGATTTAGAGGTTTATGTTGATTAGTAATTTTGAATTTAGATATTCGGGTTTAGTATAGATTTAATTTCGGGTAAAATATAGTGGGAAAAAAAATGTAATTATTATTAGTCGTTTTTTGACGTAGTTATTTTAATAGCGGAAAGAGAGGGCGTTAAAGGTAAATTTAGTCGGAGATTTTTAGATTATAGAGAAGGTTGCGGAATT
+
IIIIIIIIIIIIIIIIIIIIIIIIIIIIIIIIIIIIIIIIIIIIIIIIIIIIIIIIIIIIIIIIIIIIIIIIIIIIIIIIIIIIIIIIIIIIIIIIIIIIIIIIIIIIIIIIIIIIIIIIIIIIIIIIIIIIIIIIIIIIIIIIIIIIIIIIIIIIIIIIIIIIIIIIIIIIIIIIIIIIIIIIIIIIIIIIIIIIIIIIIIIIIIIIIIIIIIIIIIIIIIIIIIIIIIIIIIIIIIIIIIIIIIIIIIIIIIIIIIIIIIIIIIIIIIIIIIIIIIIIIIIIIIIIIIIIIIIIIIIIIIIIIIIIIIIIIIIIIIII
@R0000758
TATGGCGGCGATGTATTATTTCGTAAGTTTTATAAAATGGGGGGGGGGTATTTGAAAAGGGGGGTTTCGAGTTATTTTTTTTTTTTAGTTAGGTTTTCGGCGGAACGTGGGCGTAAGATTTAGAGGTTTATGTTGATTAGTAATTTTGAATTTAGATATTCGGGTTTAGTATAGATTTAATTTCGGGTAAAATATAGTGGGAAAAAAAATGTAATTATTATTAGTCGTTTTTTGACGTAGTTATTTTAATAGCGGAAAGAGAGGGCGTTAAAGGTAAATTTAGTCGGAGATTTTTAGATTATAGAGAAGGTTGCGGAATT
+
IIIIIIIIIIIIIIIIIIIIIIIIIIIIIIIIIIIIIIIIIIIIIIIIIIIIIIIIIIIIIIIIIIIIIIIIIIIIIIIIIIIIIIIIIIIIIIIIIIIIIIIIIIIIIIIIIIIIIIIIIIIIIIIIIIIIIIIIIIIIIIIIIIIIIIIIIIIIIIIIIIIIIIIIIIIIIIIIIIIIIIIIIIIIIIIIIIIIIIIIIIIIIIIIIIIIIIIIIIIIIIIIIIIIIIIIIIIIIIIIIIIIIIIIIIIIIIIIIIIIIIIIIIIIIIIIIIIIIIIIIIIIIIIIIIIIIIIIIIIIIIIIIIIIIIIIIIIIIIII
@R0000759
TATGGCGGCGATGTATTATTTCGTAAGTTTTATAAAATGGGGGGGGGGTATTTGAAAAGGGGGGTTTCGAGTTATTTTTTTTTTTTAGTTAGGTTTTCGGCGGAACGTGGGCGTAAGATTTAGAGGTTTATGTTGATTAGTAATTTTGAATTTAGATATTCGGGTTTAGTATAGATTTAATTTCGGGTAAAATATAGTGGGAAAAAAAATGTAATTATTATTAGTCGTTTTTTGACGTAGTTATTTTAATAGCGGAAAGAGAGGGCGTTAAAGGTAAATTTAGTCGGAGATTTTTAGATTATAGAGAAGGTTGCGGAATT
+
IIIIIIIIIIIIIIIIIIIIIIIIIIIIIIIIIIIIIIIIIIIIIIIIIIIIIIIIIIIIIIIIIIIIIIIIIIIIIIIIIIIIIIIIIIIIIIIIIIIIIIIIIIIIIIIIIIIIIIIIIIIIIIIIIIIIIIIIIIIIIIIIIIIIIIIIIIIIIIIIIIIIIIIIIIIIIIIIIIIIIIIIIIIIIIIIIIIIIIIIIIIIIIIIIIIIIIIIIIIIIIIIIIIIIIIIIIIIIIIIIIIIIIIIIIIIIIIIIIIIIIIIIIIIIIIIIIIIIIIIIIIIIIIIIIIIIIIIIIIIIIIIIIIIIIIIIIIIIIII
@R0000760
TATGGCGGCGATGTATTATTTCGTAAGTTTTATAAAATGGGGGGGGGGTATTTGAAAAGGGGGGTTTCGAGTTATTTTTTTTTTTTAGTTAGGTTTTCGGCGGAACGTGGGCGTAAGATTTAGAGGTTTATGTTGATTAGTAATTTTGAATTTAGATATTCGGGTTTAGTATAGATTTAATTTCGGGTAAAATATAGTGGGAAAAAAAATGTAATTATTATTAGTCGTTTTTTGACGTAGTTATTTTAATAGCGGAAAGAGAGGGCGTTAAAGGTAAATTTAGTCGGAGATTTTTAGATTATAGAGAAGGTTGCGGAATT
+
IIIIIIIIIIIIIIIIIIIIIIIIIIIIIIIIIIIIIIIIIIIIIIIIIIIIIIIIIIIIIIIIIIIIIIIIIIIIIIIIIIIIIIIIIIIIIIIIIIIIIIIIIIIIIIIIIIIIIIIIIIIIIIIIIIIIIIIIIIIIIIIIIIIIIIIIIIIIIIIIIIIIIIIIIIIIIIIIIIIIIIIIIIIIIIIIIIIIIIIIIIIIIIIIIIIIIIIIIIIIIIIIIIIIIIIIIIIIIIIIIIIIIIIIIIIIIIIIIIIIIIIIIIIIIIIIIIIIIIIIIIIIIIIIIIIIIIIIIIIIIIIIIIIIIIIIIIIIIIII
@R0000761
TATGGTGGTGATGTATTATTTTGTAAGTTTTATAAAATGGGGGGGGGGTATTTGAAAAGGGGGGTTTTGAGTTATTTTTTTTTTTTAGTTAGGTTTTTGGTGGAATGTGGGTGTAAGATTTAGAGGTTTATGTTGATTAGTAATTTTGAATTTAGATATTTGGGTTTAGTATAGATTTAATTTTGGGTAAAATATAGTGGGAAAAAAAATGTAATTATTATTAGTTGTTTTTTGATGTAGTTATTTTAATAGTGGAAAGAGAGGGTGTTAAAGGTAAATTTAGTTGGAGATTTTTAGATTATAGAGAAGGTTGTGGAATT
+
IIIIIIIIIIIIIIIIIIIIIIIIIIIIIIIIIIIIIIIIIIIIIIIIIIIIIIIIIIIIIIIIIIIIIIIIIIIIIIIIIIIIIIIIIIIIIIIIIIIIIIIIIIIIIIIIIIIIIIIIIIIIIIIIIIIIIIIIIIIIIIIIIIIIIIIIIIIIIIIIIIIIIIIIIIIIIIIIIIIIIIIIIIIIIIIIIIIIIIIIIIIIIIIIIIIIIIIIIIIIIIIIIIIIIIIIIIIIIIIIIIIIIIIIIIIIIIIIIIIIIIIIIIIIIIIIIIIIIIIIIIIIIIIIIIIIIIIIIIIIIIIIIIIIIIIIIIIIIIII
@R0000762
TATGGCGGCGATGTATTATTTCGTAAGTTTTATAAAATGGGGGGGGGGTATTTGAAAAGGGGGGTTTCGAGTTATTTTTTTTTTTTAGTTAGGTTTTCGGCGGAACGTGGGCGTAAGATTTAGAGGTTTATGTTGATTAGTAATTTTGAATTTAGATATTCGGGTTTAGTATAGATTTAATTTCGGGTAAAATATAGTGGGAAAAAAAATGTAATTATTATTAGTCGTTTTTTGACGTAGTTATTTTAATAGCGGAAAGAGAGGGCGTTAAAGGTAAATTTAGTCGGAGATTTTTAGATTATAGAGAAGGTTGCGGAATT
+
IIIIIIIIIIIIIIIIIIIIIIIIIIIIIIIIIIIIIIIIIIIIIIIIIIIIIIIIIIIIIIIIIIIIIIIIIIIIIIIIIIIIIIIIIIIIIIIIIIIIIIIIIIIIIIIIIIIIIIIIIIIIIIIIIIIIIIIIIIIIIIIIIIIIIIIIIIIIIIIIIIIIIIIIIIIIIIIIIIIIIIIIIIIIIIIIIIIIIIIIIIIIIIIIIIIIIIIIIIIIIIIIIIIIIIIIIIIIIIIIIIIIIIIIIIIIIIIIIIIIIIIIIIIIIIIIIIIIIIIIIIIIIIIIIIIIIIIIIIIIIIIIIIIIIIIIIIIIIIII
@R0000763
TATGGTGGTGATGTATTATTTTGTAAGTTTTATAAAATGGGGGGGGGGTATTTGAAAAGGGGGGTTTTGAGTTATTTTTTTTTTTTAGTTAGGTTTTTGGTGGAATGTGGGTGTAAGATTTAGAGGTTTATGTTGATTAGTAATTTTGAATTTAGATATTTGGGTTTAGTATAGATTTAATTTTGGGTAAAATATAGTGGGAAAAAAAATGTAATTATTATTAGTTGTTTTTTGATGTAGTTATTTTAATAGTGGAAAGAGAGGGTGTTAAAGGTAAATTTAGTTGGAGATTTTTAGATTATAGAGAAGGTTGTGGAATT
+
IIIIIIIIIIIIIIIIIIIIIIIIIIIIIIIIIIIIIIIIIIIIIIIIIIIIIIIIIIIIIIIIIIIIIIIIIIIIIIIIIIIIIIIIIIIIIIIIIIIIIIIIIIIIIIIIIIIIIIIIIIIIIIIIIIIIIIIIIIIIIIIIIIIIIIIIIIIIIIIIIIIIIIIIIIIIIIIIIIIIIIIIIIIIIIIIIIIIIIIIIIIIIIIIIIIIIIIIIIIIIIIIIIIIIIIIIIIIIIIIIIIIIIIIIIIIIIIIIIIIIIIIIIIIIIIIIIIIIIIIIIIIIIIIIIIIIIIIIIIIIIIIIIIIIIIIIIIIIIII
@R0000764
TATGGTGGTGATGTATTATTTTGTAAGTTTTATAAAATGGGGGGGGGGTATTTGAAAAGGGGGGTTTTGAGTTATTTTTTTTTTTTAGTTAGGTTTTTGGTGGAATGTGGGTGTAAGATTTAGAGGTTTATGTTGATTAGTAATTTTGAATTTAGATATTTGGGTTTAGTATAGATTTAATTTTGGGTAAAATATAGTGGGAAAAAAAATGTAATTATTATTAGTTGTTTTTTGATGTAGTTATTTTAATAGTGGAAAGAGAGGGTGTTAAAGGTAAATTTAGTTGGAGATTTTTAGATTATAGAGAAGGTTGTGGAATT
+
IIIIIIIIIIIIIIIIIIIIIIIIIIIIIIIIIIIIIIIIIIIIIIIIIIIIIIIIIIIIIIIIIIIIIIIIIIIIIIIIIIIIIIIIIIIIIIIIIIIIIIIIIIIIIIIIIIIIIIIIIIIIIIIIIIIIIIIIIIIIIIIIIIIIIIIIIIIIIIIIIIIIIIIIIIIIIIIIIIIIIIIIIIIIIIIIIIIIIIIIIIIIIIIIIIIIIIIIIIIIIIIIIIIIIIIIIIIIIIIIIIIIIIIIIIIIIIIIIIIIIIIIIIIIIIIIIIIIIIIIIIIIIIIIIIIIIIIIIIIIIIIIIIIIIIIIIIIIIIII
@R0000765
TATGGTGGTGATGTATTATTTTGTAAGTTTTATAAAATGGGGGGGGGGTATTTGAAAAGGGGGGTTTTGAGTTATTTTTTTTTTTTAGTTAGGTTTTTGGTGGAATGTGGGTGTAAGATTTAGAGGTTTATGTTGATTAGTAATTTTGAATTTAGATATTTGGGTTTAGTATAGATTTAATTTTGGGTAAAATATAGTGGGAAAAAAAATGTAATTATTATTAGTTGTTTTTTGATGTAGTTATTTTAATAGTGGAAAGAGAGGGTGTTAAAGGTAAATTTAGTTGGAGATTTTTAGATTATAGAGAAGGTTGTGGAATT
+
IIIIIIIIIIIIIIIIIIIIIIIIIIIIIIIIIIIIIIIIIIIIIIIIIIIIIIIIIIIIIIIIIIIIIIIIIIIIIIIIIIIIIIIIIIIIIIIIIIIIIIIIIIIIIIIIIIIIIIIIIIIIIIIIIIIIIIIIIIIIIIIIIIIIIIIIIIIIIIIIIIIIIIIIIIIIIIIIIIIIIIIIIIIIIIIIIIIIIIIIIIIIIIIIIIIIIIIIIIIIIIIIIIIIIIIIIIIIIIIIIIIIIIIIIIIIIIIIIIIIIIIIIIIIIIIIIIIIIIIIIIIIIIIIIIIIIIIIIIIIIIIIIIIIIIIIIIIIIIII
@R0000766
TATGGTGGTGATGTATTATTTTGTAAGTTTTATAAAATGGGGGGGGGGTATTTGAAAAGGGGGGTTTTGAGTTATTTTTTTTTTTTAGTTAGGTTTTTGGTGGAATGTGGGTGTAAGATTTAGAGGTTTATGTTGATTAGTAATTTTGAATTTAGATATTTGGGTTTAGTATAGATTTAATTTTGGGTAAAATATAGTGGGAAAAAAAATGTAATTATTATTAGTTGTTTTTTGATGTAGTTATTTTAATAGTGGAAAGAGAGGGTGTTAAAGGTAAATTTAGTTGGAGATTTTTAGATTATAGAGAAGGTTGTGGAATT
+
IIIIIIIIIIIIIIIIIIIIIIIIIIIIIIIIIIIIIIIIIIIIIIIIIIIIIIIIIIIIIIIIIIIIIIIIIIIIIIIIIIIIIIIIIIIIIIIIIIIIIIIIIIIIIIIIIIIIIIIIIIIIIIIIIIIIIIIIIIIIIIIIIIIIIIIIIIIIIIIIIIIIIIIIIIIIIIIIIIIIIIIIIIIIIIIIIIIIIIIIIIIIIIIIIIIIIIIIIIIIIIIIIIIIIIIIIIIIIIIIIIIIIIIIIIIIIIIIIIIIIIIIIIIIIIIIIIIIIIIIIIIIIIIIIIIIIIIIIIIIIIIIIIIIIIIIIIIIIIII
@R0000767
TATGGTGGTGATGTATTATTTTGTAAGTTTTATAAAATGGGGGGGGGGTATTTGAAAAGGGGGGTTTTGAGTTATTTTTTTTTTTTAGTTAGGTTTTTGGTGGAATGTGGGTGTAAGATTTAGAGGTTTATGTTGATTAGTAATTTTGAATTTAGATATTTGGGTTTAGTATAGATTTAATTTTGGGTAAAATATAGTGGGAAAAAAAATGTAATTATTATTAGTTGTTTTTTGATGTAGTTATTTTAATAGTGGAAAGAGAGGGTGTTAAAGGTAAATTTAGTTGGAGATTTTTAGATTATAGAGAAGGTTGTGGAATT
+
IIIIIIIIIIIIIIIIIIIIIIIIIIIIIIIIIIIIIIIIIIIIIIIIIIIIIIIIIIIIIIIIIIIIIIIIIIIIIIIIIIIIIIIIIIIIIIIIIIIIIIIIIIIIIIIIIIIIIIIIIIIIIIIIIIIIIIIIIIIIIIIIIIIIIIIIIIIIIIIIIIIIIIIIIIIIIIIIIIIIIIIIIIIIIIIIIIIIIIIIIIIIIIIIIIIIIIIIIIIIIIIIIIIIIIIIIIIIIIIIIIIIIIIIIIIIIIIIIIIIIIIIIIIIIIIIIIIIIIIIIIIIIIIIIIIIIIIIIIIIIIIIIIIIIIIIIIIIIIII
@R0000768
TATGGTGGTGATGTATTATTTTGTAAGTTTTATAAAATGGGGGGGGGGTATTTGAAAAGGGGGGTTTTGAGTTATTTTTTTTTTTTAGTTAGGTTTTTGGTGGAATGTGGGTGTAAGATTTAGAGGTTTATGTTGATTAGTAATTTTGAATTTAGATATTTGGGTTTAGTATAGATTTAATTTTGGGTAAAATATAGTGGGAAAAAAAATGTAATTATTATTAGTTGTTTTTTGATGTAGTTATTTTAATAGTGGAAAGAGAGGGTGTTAAAGGTAAATTTAGTTGGAGATTTTTAGATTATAGAGAAGGTTGTGGAATT
+
IIIIIIIIIIIIIIIIIIIIIIIIIIIIIIIIIIIIIIIIIIIIIIIIIIIIIIIIIIIIIIIIIIIIIIIIIIIIIIIIIIIIIIIIIIIIIIIIIIIIIIIIIIIIIIIIIIIIIIIIIIIIIIIIIIIIIIIIIIIIIIIIIIIIIIIIIIIIIIIIIIIIIIIIIIIIIIIIIIIIIIIIIIIIIIIIIIIIIIIIIIIIIIIIIIIIIIIIIIIIIIIIIIIIIIIIIIIIIIIIIIIIIIIIIIIIIIIIIIIIIIIIIIIIIIIIIIIIIIIIIIIIIIIIIIIIIIIIIIIIIIIIIIIIIIIIIIIIIIII
@R0000769
TATGGTGGTGATGTATTATTTTGTAAGTTTTATAAAATGGGGGGGGGGTATTTGAAAAGGGGGGTTTTGAGTTATTTTTTTTTTTTAGTTAGGTTTTTGGTGGAATGTGGGTGTAAGATTTAGAGGTTTATGTTGATTAGTAATTTTGAATTTAGATATTTGGGTTTAGTATAGATTTAATTTTGGGTAAAATATAGTGGGAAAAAAAATGTAATTATTATTAGTTGTTTTTTGATGTAGTTATTTTAATAGTGGAAAGAGAGGGTGTTAAAGGTAAATTTAGTTGGAGATTTTTAGATTATAGAGAAGGTTGTGGAATT
+
IIIIIIIIIIIIIIIIIIIIIIIIIIIIIIIIIIIIIIIIIIIIIIIIIIIIIIIIIIIIIIIIIIIIIIIIIIIIIIIIIIIIIIIIIIIIIIIIIIIIIIIIIIIIIIIIIIIIIIIIIIIIIIIIIIIIIIIIIIIIIIIIIIIIIIIIIIIIIIIIIIIIIIIIIIIIIIIIIIIIIIIIIIIIIIIIIIIIIIIIIIIIIIIIIIIIIIIIIIIIIIIIIIIIIIIIIIIIIIIIIIIIIIIIIIIIIIIIIIIIIIIIIIIIIIIIIIIIIIIIIIIIIIIIIIIIIIIIIIIIIIIIIIIIIIIIIIIIIIII
@R0000770
TATGGCGGCGATGTATTATTTCGTAAGTTTTATAAAATGGGGGGGGGGTATTTGAAAAGGGGGGTTTCGAGTTATTTTTTTTTTTTAGTTAGGTTTTCGGCGGAACGTGGGCGTAAGATTTAGAGGTTTATGTTGATTAGTAATTTTGAATTTAGATATTCGGGTTTAGTATAGATTTAATTTCGGGTAAAATATAGTGGGAAAAAAAATGTAATTATTATTAGTCGTTTTTTGACGTAGTTATTTTAATAGCGGAAAGAGAGGGCGTTAAAGGTAAATTTAGTCGGAGATTTTTAGATTATAGAGAAGGTTGCGGAATT
+
IIIIIIIIIIIIIIIIIIIIIIIIIIIIIIIIIIIIIIIIIIIIIIIIIIIIIIIIIIIIIIIIIIIIIIIIIIIIIIIIIIIIIIIIIIIIIIIIIIIIIIIIIIIIIIIIIIIIIIIIIIIIIIIIIIIIIIIIIIIIIIIIIIIIIIIIIIIIIIIIIIIIIIIIIIIIIIIIIIIIIIIIIIIIIIIIIIIIIIIIIIIIIIIIIIIIIIIIIIIIIIIIIIIIIIIIIIIIIIIIIIIIIIIIIIIIIIIIIIIIIIIIIIIIIIIIIIIIIIIIIIIIIIIIIIIIIIIIIIIIIIIIIIIIIIIIIIIIIIII
@R0000771
TATGGTGGTGATGTATTATTTTGTAAGTTTTATAAAATGGGGGGGGGGTATTTGAAAAGGGGGGTTTTGAGTTATTTTTTTTTTTTAGTTAGGTTTTTGGTGGAATGTGGGTGTAAGATTTAGAGGTTTATGTTGATTAGTAATTTTGAATTTAGATATTTGGGTTTAGTATAGATTTAATTTTGGGTAAAATATAGTGGGAAAAAAAATGTAATTATTATTAGTTGTTTTTTGATGTAGTTATTTTAATAGTGGAAAGAGAGGGTGTTAAAGGTAAATTTAGTTGGAGATTTTTAGATTATAGAGAAGGTTGTGGAATT
+
IIIIIIIIIIIIIIIIIIIIIIIIIIIIIIIIIIIIIIIIIIIIIIIIIIIIIIIIIIIIIIIIIIIIIIIIIIIIIIIIIIIIIIIIIIIIIIIIIIIIIIIIIIIIIIIIIIIIIIIIIIIIIIIIIIIIIIIIIIIIIIIIIIIIIIIIIIIIIIIIIIIIIIIIIIIIIIIIIIIIIIIIIIIIIIIIIIIIIIIIIIIIIIIIIIIIIIIIIIIIIIIIIIIIIIIIIIIIIIIIIIIIIIIIIIIIIIIIIIIIIIIIIIIIIIIIIIIIIIIIIIIIIIIIIIIIIIIIIIIIIIIIIIIIIIIIIIIIIIII
@R0000772
TATGGTGGTGATGTATTATTTTGTAAGTTTTATAAAATGGGGGGGGGGTATTTGAAAAGGGGGGTTTTGAGTTATTTTTTTTTTTTAGTTAGGTTTTTGGTGGAATGTGGGTGTAAGATTTAGAGGTTTATGTTGATTAGTAATTTTGAATTTAGATATTTGGGTTTAGTATAGATTTAATTTTGGGTAAAATATAGTGGGAAAAAAAATGTAATTATTATTAGTTGTTTTTTGATGTAGTTATTTTAATAGTGGAAAGAGAGGGTGTTAAAGGTAAATTTAGTTGGAGATTTTTAGATTATAGAGAAGGTTGTGGAATT
+
IIIIIIIIIIIIIIIIIIIIIIIIIIIIIIIIIIIIIIIIIIIIIIIIIIIIIIIIIIIIIIIIIIIIIIIIIIIIIIIIIIIIIIIIIIIIIIIIIIIIIIIIIIIIIIIIIIIIIIIIIIIIIIIIIIIIIIIIIIIIIIIIIIIIIIIIIIIIIIIIIIIIIIIIIIIIIIIIIIIIIIIIIIIIIIIIIIIIIIIIIIIIIIIIIIIIIIIIIIIIIIIIIIIIIIIIIIIIIIIIIIIIIIIIIIIIIIIIIIIIIIIIIIIIIIIIIIIIIIIIIIIIIIIIIIIIIIIIIIIIIIIIIIIIIIIIIIIIIIII
@R0000773
TATGGCGGCGATGTATTATTTCGTAAGTTTTATAAAATGGGGGGGGGGTATTTGAAAAGGGGGGTTTCGAGTTATTTTTTTTTTTTAGTTAGGTTTTCGGCGGAACGTGGGCGTAAGATTTAGAGGTTTATGTTGATTAGTAATTTTGAATTTAGATATTCGGGTTTAGTATAGATTTAATTTCGGGTAAAATATAGTGGGAAAAAAAATGTAATTATTATTAGTCGTTTTTTGACGTAGTTATTTTAATAGCGGAAAGAGAGGGCGTTAAAGGTAAATTTAGTCGGAGATTTTTAGATTATAGAGAAGGTTGCGGAATT
+
IIIIIIIIIIIIIIIIIIIIIIIIIIIIIIIIIIIIIIIIIIIIIIIIIIIIIIIIIIIIIIIIIIIIIIIIIIIIIIIIIIIIIIIIIIIIIIIIIIIIIIIIIIIIIIIIIIIIIIIIIIIIIIIIIIIIIIIIIIIIIIIIIIIIIIIIIIIIIIIIIIIIIIIIIIIIIIIIIIIIIIIIIIIIIIIIIIIIIIIIIIIIIIIIIIIIIIIIIIIIIIIIIIIIIIIIIIIIIIIIIIIIIIIIIIIIIIIIIIIIIIIIIIIIIIIIIIIIIIIIIIIIIIIIIIIIIIIIIIIIIIIIIIIIIIIIIIIIIIII
@R0000774
TATGGCGGCGATGTATTATTTCGTAAGTTTTATAAAATGGGGGGGGGGTATTTGAAAAGGGGGGTTTCGAGTTATTTTTTTTTTTTAGTTAGGTTTTCGGCGGAACGTGGGCGTAAGATTTAGAGGTTTATGTTGATTAGTAATTTTGAATTTAGATATTCGGGTTTAGTATAGATTTAATTTCGGGTAAAATATAGTGGGAAAAAAAATGTAATTATTATTAGTCGTTTTTTGACGTAGTTATTTTAATAGCGGAAAGAGAGGGCGTTAAAGGTAAATTTAGTCGGAGATTTTTAGATTATAGAGAAGGTTGCGGAATT
+
IIIIIIIIIIIIIIIIIIIIIIIIIIIIIIIIIIIIIIIIIIIIIIIIIIIIIIIIIIIIIIIIIIIIIIIIIIIIIIIIIIIIIIIIIIIIIIIIIIIIIIIIIIIIIIIIIIIIIIIIIIIIIIIIIIIIIIIIIIIIIIIIIIIIIIIIIIIIIIIIIIIIIIIIIIIIIIIIIIIIIIIIIIIIIIIIIIIIIIIIIIIIIIIIIIIIIIIIIIIIIIIIIIIIIIIIIIIIIIIIIIIIIIIIIIIIIIIIIIIIIIIIIIIIIIIIIIIIIIIIIIIIIIIIIIIIIIIIIIIIIIIIIIIIIIIIIIIIIIII
@R0000775
TATGGTGGTGATGTATTATTTTGTAAGTTTTATAAAATGGGGGGGGGGTATTTGAAAAGGGGGGTTTTGAGTTATTTTTTTTTTTTAGTTAGGTTTTTGGTGGAATGTGGGTGTAAGATTTAGAGGTTTATGTTGATTAGTAATTTTGAATTTAGATATTTGGGTTTAGTATAGATTTAATTTTGGGTAAAATATAGTGGGAAAAAAAATGTAATTATTATTAGTTGTTTTTTGATGTAGTTATTTTAATAGTGGAAAGAGAGGGTGTTAAAGGTAAATTTAGTTGGAGATTTTTAGATTATAGAGAAGGTTGTGGAATT
+
IIIIIIIIIIIIIIIIIIIIIIIIIIIIIIIIIIIIIIIIIIIIIIIIIIIIIIIIIIIIIIIIIIIIIIIIIIIIIIIIIIIIIIIIIIIIIIIIIIIIIIIIIIIIIIIIIIIIIIIIIIIIIIIIIIIIIIIIIIIIIIIIIIIIIIIIIIIIIIIIIIIIIIIIIIIIIIIIIIIIIIIIIIIIIIIIIIIIIIIIIIIIIIIIIIIIIIIIIIIIIIIIIIIIIIIIIIIIIIIIIIIIIIIIIIIIIIIIIIIIIIIIIIIIIIIIIIIIIIIIIIIIIIIIIIIIIIIIIIIIIIIIIIIIIIIIIIIIIIII
@R0000776
TATGGCGGCGATGTATTATTTCGTAAGTTTTATAAAATGGGGGGGGGGTATTTGAAAAGGGGGGTTTCGAGTTATTTTTTTTTTTTAGTTAGGTTTTCGGCGGAACGTGGGCGTAAGATTTAGAGGTTTATGTTGATTAGTAATTTTGAATTTAGATATTCGGGTTTAGTATAGATTTAATTTCGGGTAAAATATAGTGGGAAAAAAAATGTAATTATTATTAGTCGTTTTTTGACGTAGTTATTTTAATAGCGGAAAGAGAGGGCGTTAAAGGTAAATTTAGTCGGAGATTTTTAGATTATAGAGAAGGTTGCGGAATT
+
IIIIIIIIIIIIIIIIIIIIIIIIIIIIIIIIIIIIIIIIIIIIIIIIIIIIIIIIIIIIIIIIIIIIIIIIIIIIIIIIIIIIIIIIIIIIIIIIIIIIIIIIIIIIIIIIIIIIIIIIIIIIIIIIIIIIIIIIIIIIIIIIIIIIIIIIIIIIIIIIIIIIIIIIIIIIIIIIIIIIIIIIIIIIIIIIIIIIIIIIIIIIIIIIIIIIIIIIIIIIIIIIIIIIIIIIIIIIIIIIIIIIIIIIIIIIIIIIIIIIIIIIIIIIIIIIIIIIIIIIIIIIIIIIIIIIIIIIIIIIIIIIIIIIIIIIIIIIIIII
@R0000777
TATGGCGGCGATGTATTATTTCGTAAGTTTTATAAAATGGGGGGGGGGTATTTGAAAAGGGGGGTTTCGAGTTATTTTTTTTTTTTAGTTAGGTTTTCGGCGGAACGTGGGCGTAAGATTTAGAGGTTTATGTTGATTAGTAATTTTGAATTTAGATATTCGGGTTTAGTATAGATTTAATTTCGGGTAAAATATAGTGGGAAAAAAAATGTAATTATTATTAGTCGTTTTTTGACGTAGTTATTTTAATAGCGGAAAGAGAGGGCGTTAAAGGTAAATTTAGTCGGAGATTTTTAGATTATAGAGAAGGTTGCGGAATT
+
IIIIIIIIIIIIIIIIIIIIIIIIIIIIIIIIIIIIIIIIIIIIIIIIIIIIIIIIIIIIIIIIIIIIIIIIIIIIIIIIIIIIIIIIIIIIIIIIIIIIIIIIIIIIIIIIIIIIIIIIIIIIIIIIIIIIIIIIIIIIIIIIIIIIIIIIIIIIIIIIIIIIIIIIIIIIIIIIIIIIIIIIIIIIIIIIIIIIIIIIIIIIIIIIIIIIIIIIIIIIIIIIIIIIIIIIIIIIIIIIIIIIIIIIIIIIIIIIIIIIIIIIIIIIIIIIIIIIIIIIIIIIIIIIIIIIIIIIIIIIIIIIIIIIIIIIIIIIIIII
@R0000778
TATGGCGGCGATGTATTATTTCGTAAGTTTTATAAAATGGGGGGGGGGTATTTGAAAAGGGGGGTTTCGAGTTATTTTTTTTTTTTAGTTAGGTTTTCGGCGGAACGTGGGCGTAAGATTTAGAGGTTTATGTTGATTAGTAATTTTGAATTTAGATATTCGGGTTTAGTATAGATTTAATTTCGGGTAAAATATAGTGGGAAAAAAAATGTAATTATTATTAGTCGTTTTTTGACGTAGTTATTTTAATAGCGGAAAGAGAGGGCGTTAAAGGTAAATTTAGTCGGAGATTTTTAGATTATAGAGAAGGTTGCGGAATT
+
IIIIIIIIIIIIIIIIIIIIIIIIIIIIIIIIIIIIIIIIIIIIIIIIIIIIIIIIIIIIIIIIIIIIIIIIIIIIIIIIIIIIIIIIIIIIIIIIIIIIIIIIIIIIIIIIIIIIIIIIIIIIIIIIIIIIIIIIIIIIIIIIIIIIIIIIIIIIIIIIIIIIIIIIIIIIIIIIIIIIIIIIIIIIIIIIIIIIIIIIIIIIIIIIIIIIIIIIIIIIIIIIIIIIIIIIIIIIIIIIIIIIIIIIIIIIIIIIIIIIIIIIIIIIIIIIIIIIIIIIIIIIIIIIIIIIIIIIIIIIIIIIIIIIIIIIIIIIIIII
@R0000779
TATGGCGGCGATGTATTATTTCGTAAGTTTTATAAAATGGGGGGGGGGTATTTGAAAAGGGGGGTTTCGAGTTATTTTTTTTTTTTAGTTAGGTTTTCGGCGGAACGTGGGCGTAAGATTTAGAGGTTTATGTTGATTAGTAATTTTGAATTTAGATATTCGGGTTTAGTATAGATTTAATTTCGGGTAAAATATAGTGGGAAAAAAAATGTAATTATTATTAGTCGTTTTTTGACGTAGTTATTTTAATAGCGGAAAGAGAGGGCGTTAAAGGTAAATTTAGTCGGAGATTTTTAGATTATAGAGAAGGTTGCGGAATT
+
IIIIIIIIIIIIIIIIIIIIIIIIIIIIIIIIIIIIIIIIIIIIIIIIIIIIIIIIIIIIIIIIIIIIIIIIIIIIIIIIIIIIIIIIIIIIIIIIIIIIIIIIIIIIIIIIIIIIIIIIIIIIIIIIIIIIIIIIIIIIIIIIIIIIIIIIIIIIIIIIIIIIIIIIIIIIIIIIIIIIIIIIIIIIIIIIIIIIIIIIIIIIIIIIIIIIIIIIIIIIIIIIIIIIIIIIIIIIIIIIIIIIIIIIIIIIIIIIIIIIIIIIIIIIIIIIIIIIIIIIIIIIIIIIIIIIIIIIIIIIIIIIIIIIIIIIIIIIIIII
@R0000780
TATGGCGGCGATGTATTATTTCGTAAGTTTTATAAAATGGGGGGGGGGTATTTGAAAAGGGGGGTTTCGAGTTATTTTTTTTTTTTAGTTAGGTTTTCGGCGGAACGTGGGCGTAAGATTTAGAGGTTTATGTTGATTAGTAATTTTGAATTTAGATATTCGGGTTTAGTATAGATTTAATTTCGGGTAAAATATAGTGGGAAAAAAAATGTAATTATTATTAGTCGTTTTTTGACGTAGTTATTTTAATAGCGGAAAGAGAGGGCGTTAAAGGTAAATTTAGTCGGAGATTTTTAGATTATAGAGAAGGTTGCGGAATT
+
IIIIIIIIIIIIIIIIIIIIIIIIIIIIIIIIIIIIIIIIIIIIIIIIIIIIIIIIIIIIIIIIIIIIIIIIIIIIIIIIIIIIIIIIIIIIIIIIIIIIIIIIIIIIIIIIIIIIIIIIIIIIIIIIIIIIIIIIIIIIIIIIIIIIIIIIIIIIIIIIIIIIIIIIIIIIIIIIIIIIIIIIIIIIIIIIIIIIIIIIIIIIIIIIIIIIIIIIIIIIIIIIIIIIIIIIIIIIIIIIIIIIIIIIIIIIIIIIIIIIIIIIIIIIIIIIIIIIIIIIIIIIIIIIIIIIIIIIIIIIIIIIIIIIIIIIIIIIIIII
@R0000781
TATGGCGGCGATGTATTATTTCGTAAGTTTTATAAAATGGGGGGGGGGTATTTGAAAAGGGGGGTTTCGAGTTATTTTTTTTTTTTAGTTAGGTTTTCGGCGGAACGTGGGCGTAAGATTTAGAGGTTTATGTTGATTAGTAATTTTGAATTTAGATATTCGGGTTTAGTATAGATTTAATTTCGGGTAAAATATAGTGGGAAAAAAAATGTAATTATTATTAGTCGTTTTTTGACGTAGTTATTTTAATAGCGGAAAGAGAGGGCGTTAAAGGTAAATTTAGTCGGAGATTTTTAGATTATAGAGAAGGTTGCGGAATT
+
IIIIIIIIIIIIIIIIIIIIIIIIIIIIIIIIIIIIIIIIIIIIIIIIIIIIIIIIIIIIIIIIIIIIIIIIIIIIIIIIIIIIIIIIIIIIIIIIIIIIIIIIIIIIIIIIIIIIIIIIIIIIIIIIIIIIIIIIIIIIIIIIIIIIIIIIIIIIIIIIIIIIIIIIIIIIIIIIIIIIIIIIIIIIIIIIIIIIIIIIIIIIIIIIIIIIIIIIIIIIIIIIIIIIIIIIIIIIIIIIIIIIIIIIIIIIIIIIIIIIIIIIIIIIIIIIIIIIIIIIIIIIIIIIIIIIIIIIIIIIIIIIIIIIIIIIIIIIIIII
@R0000782
TATGGTGGTGATGTATTATTTTGTAAGTTTTATAAAATGGGGGGGGGGTATTTGAAAAGGGGGGTTTTGAGTTATTTTTTTTTTTTAGTTAGGTTTTTGGTGGAATGTGGGTGTAAGATTTAGAGGTTTATGTTGATTAGTAATTTTGAATTTAGATATTTGGGTTTAGTATAGATTTAATTTTGGGTAAAATATAGTGGGAAAAAAAATGTAATTATTATTAGTTGTTTTTTGATGTAGTTATTTTAATAGTGGAAAGAGAGGGTGTTAAAGGTAAATTTAGTTGGAGATTTTTAGATTATAGAGAAGGTTGTGGAATT
+
IIIIIIIIIIIIIIIIIIIIIIIIIIIIIIIIIIIIIIIIIIIIIIIIIIIIIIIIIIIIIIIIIIIIIIIIIIIIIIIIIIIIIIIIIIIIIIIIIIIIIIIIIIIIIIIIIIIIIIIIIIIIIIIIIIIIIIIIIIIIIIIIIIIIIIIIIIIIIIIIIIIIIIIIIIIIIIIIIIIIIIIIIIIIIIIIIIIIIIIIIIIIIIIIIIIIIIIIIIIIIIIIIIIIIIIIIIIIIIIIIIIIIIIIIIIIIIIIIIIIIIIIIIIIIIIIIIIIIIIIIIIIIIIIIIIIIIIIIIIIIIIIIIIIIIIIIIIIIIII
@R0000783
TATGGTGGTGATGTATTATTTTGTAAGTTTTATAAAATGGGGGGGGGGTATTTGAAAAGGGGGGTTTTGAGTTATTTTTTTTTTTTAGTTAGGTTTTTGGTGGAATGTGGGTGTAAGATTTAGAGGTTTATGTTGATTAGTAATTTTGAATTTAGATATTTGGGTTTAGTATAGATTTAATTTTGGGTAAAATATAGTGGGAAAAAAAATGTAATTATTATTAGTTGTTTTTTGATGTAGTTATTTTAATAGTGGAAAGAGAGGGTGTTAAAGGTAAATTTAGTTGGAGATTTTTAGATTATAGAGAAGGTTGTGGAATT
+
IIIIIIIIIIIIIIIIIIIIIIIIIIIIIIIIIIIIIIIIIIIIIIIIIIIIIIIIIIIIIIIIIIIIIIIIIIIIIIIIIIIIIIIIIIIIIIIIIIIIIIIIIIIIIIIIIIIIIIIIIIIIIIIIIIIIIIIIIIIIIIIIIIIIIIIIIIIIIIIIIIIIIIIIIIIIIIIIIIIIIIIIIIIIIIIIIIIIIIIIIIIIIIIIIIIIIIIIIIIIIIIIIIIIIIIIIIIIIIIIIIIIIIIIIIIIIIIIIIIIIIIIIIIIIIIIIIIIIIIIIIIIIIIIIIIIIIIIIIIIIIIIIIIIIIIIIIIIIIII
@R0000784
TATGGCGGCGATGTATTATTTCGTAAGTTTTATAAAATGGGGGGGGGGTATTTGAAAAGGGGGGTTTCGAGTTATTTTTTTTTTTTAGTTAGGTTTTCGGCGGAACGTGGGCGTAAGATTTAGAGGTTTATGTTGATTAGTAATTTTGAATTTAGATATTCGGGTTTAGTATAGATTTAATTTCGGGTAAAATATAGTGGGAAAAAAAATGTAATTATTATTAGTCGTTTTTTGACGTAGTTATTTTAATAGCGGAAAGAGAGGGCGTTAAAGGTAAATTTAGTCGGAGATTTTTAGATTATAGAGAAGGTTGCGGAATT
+
IIIIIIIIIIIIIIIIIIIIIIIIIIIIIIIIIIIIIIIIIIIIIIIIIIIIIIIIIIIIIIIIIIIIIIIIIIIIIIIIIIIIIIIIIIIIIIIIIIIIIIIIIIIIIIIIIIIIIIIIIIIIIIIIIIIIIIIIIIIIIIIIIIIIIIIIIIIIIIIIIIIIIIIIIIIIIIIIIIIIIIIIIIIIIIIIIIIIIIIIIIIIIIIIIIIIIIIIIIIIIIIIIIIIIIIIIIIIIIIIIIIIIIIIIIIIIIIIIIIIIIIIIIIIIIIIIIIIIIIIIIIIIIIIIIIIIIIIIIIIIIIIIIIIIIIIIIIIIIII
@R0000785
TATGGTGGTGATGTATTATTTTGTAAGTTTTATAAAATGGGGGGGGGGTATTTGAAAAGGGGGGTTTTGAGTTATTTTTTTTTTTTAGTTAGGTTTTTGGTGGAATGTGGGTGTAAGATTTAGAGGTTTATGTTGATTAGTAATTTTGAATTTAGATATTTGGGTTTAGTATAGATTTAATTTTGGGTAAAATATAGTGGGAAAAAAAATGTAATTATTATTAGTTGTTTTTTGATGTAGTTATTTTAATAGTGGAAAGAGAGGGTGTTAAAGGTAAATTTAGTTGGAGATTTTTAGATTATAGAGAAGGTTGTGGAATT
+
IIIIIIIIIIIIIIIIIIIIIIIIIIIIIIIIIIIIIIIIIIIIIIIIIIIIIIIIIIIIIIIIIIIIIIIIIIIIIIIIIIIIIIIIIIIIIIIIIIIIIIIIIIIIIIIIIIIIIIIIIIIIIIIIIIIIIIIIIIIIIIIIIIIIIIIIIIIIIIIIIIIIIIIIIIIIIIIIIIIIIIIIIIIIIIIIIIIIIIIIIIIIIIIIIIIIIIIIIIIIIIIIIIIIIIIIIIIIIIIIIIIIIIIIIIIIIIIIIIIIIIIIIIIIIIIIIIIIIIIIIIIIIIIIIIIIIIIIIIIIIIIIIIIIIIIIIIIIIIII
@R0000786
TATGGTGGTGATGTATTATTTTGTAAGTTTTATAAAATGGGGGGGGGGTATTTGAAAAGGGGGGTTTTGAGTTATTTTTTTTTTTTAGTTAGGTTTTTGGTGGAATGTGGGTGTAAGATTTAGAGGTTTATGTTGATTAGTAATTTTGAATTTAGATATTTGGGTTTAGTATAGATTTAATTTTGGGTAAAATATAGTGGGAAAAAAAATGTAATTATTATTAGTTGTTTTTTGATGTAGTTATTTTAATAGTGGAAAGAGAGGGTGTTAAAGGTAAATTTAGTTGGAGATTTTTAGATTATAGAGAAGGTTGTGGAATT
+
IIIIIIIIIIIIIIIIIIIIIIIIIIIIIIIIIIIIIIIIIIIIIIIIIIIIIIIIIIIIIIIIIIIIIIIIIIIIIIIIIIIIIIIIIIIIIIIIIIIIIIIIIIIIIIIIIIIIIIIIIIIIIIIIIIIIIIIIIIIIIIIIIIIIIIIIIIIIIIIIIIIIIIIIIIIIIIIIIIIIIIIIIIIIIIIIIIIIIIIIIIIIIIIIIIIIIIIIIIIIIIIIIIIIIIIIIIIIIIIIIIIIIIIIIIIIIIIIIIIIIIIIIIIIIIIIIIIIIIIIIIIIIIIIIIIIIIIIIIIIIIIIIIIIIIIIIIIIIIII
@R0000787
TATGGCGGCGATGTATTATTTCGTAAGTTTTATAAAATGGGGGGGGGGTATTTGAAAAGGGGGGTTTCGAGTTATTTTTTTTTTTTAGTTAGGTTTTCGGCGGAACGTGGGCGTAAGATTTAGAGGTTTATGTTGATTAGTAATTTTGAATTTAGATATTCGGGTTTAGTATAGATTTAATTTCGGGTAAAATATAGTGGGAAAAAAAATGTAATTATTATTAGTCGTTTTTTGACGTAGTTATTTTAATAGCGGAAAGAGAGGGCGTTAAAGGTAAATTTAGTCGGAGATTTTTAGATTATAGAGAAGGTTGCGGAATT
+
IIIIIIIIIIIIIIIIIIIIIIIIIIIIIIIIIIIIIIIIIIIIIIIIIIIIIIIIIIIIIIIIIIIIIIIIIIIIIIIIIIIIIIIIIIIIIIIIIIIIIIIIIIIIIIIIIIIIIIIIIIIIIIIIIIIIIIIIIIIIIIIIIIIIIIIIIIIIIIIIIIIIIIIIIIIIIIIIIIIIIIIIIIIIIIIIIIIIIIIIIIIIIIIIIIIIIIIIIIIIIIIIIIIIIIIIIIIIIIIIIIIIIIIIIIIIIIIIIIIIIIIIIIIIIIIIIIIIIIIIIIIIIIIIIIIIIIIIIIIIIIIIIIIIIIIIIIIIIIII
@R0000788
TATGGTGGTGATGTATTATTTTGTAAGTTTTATAAAATGGGGGGGGGGTATTTGAAAAGGGGGGTTTTGAGTTATTTTTTTTTTTTAGTTAGGTTTTTGGTGGAATGTGGGTGTAAGATTTAGAGGTTTATGTTGATTAGTAATTTTGAATTTAGATATTTGGGTTTAGTATAGATTTAATTTTGGGTAAAATATAGTGGGAAAAAAAATGTAATTATTATTAGTTGTTTTTTGATGTAGTTATTTTAATAGTGGAAAGAGAGGGTGTTAAAGGTAAATTTAGTTGGAGATTTTTAGATTATAGAGAAGGTTGTGGAATT
+
IIIIIIIIIIIIIIIIIIIIIIIIIIIIIIIIIIIIIIIIIIIIIIIIIIIIIIIIIIIIIIIIIIIIIIIIIIIIIIIIIIIIIIIIIIIIIIIIIIIIIIIIIIIIIIIIIIIIIIIIIIIIIIIIIIIIIIIIIIIIIIIIIIIIIIIIIIIIIIIIIIIIIIIIIIIIIIIIIIIIIIIIIIIIIIIIIIIIIIIIIIIIIIIIIIIIIIIIIIIIIIIIIIIIIIIIIIIIIIIIIIIIIIIIIIIIIIIIIIIIIIIIIIIIIIIIIIIIIIIIIIIIIIIIIIIIIIIIIIIIIIIIIIIIIIIIIIIIIIII
@R0000789
TATGGTGGTGATGTATTATTTTGTAAGTTTTATAAAATGGGGGGGGGGTATTTGAAAAGGGGGGTTTTGAGTTATTTTTTTTTTTTAGTTAGGTTTTTGGTGGAATGTGGGTGTAAGATTTAGAGGTTTATGTTGATTAGTAATTTTGAATTTAGATATTTGGGTTTAGTATAGATTTAATTTTGGGTAAAATATAGTGGGAAAAAAAATGTAATTATTATTAGTTGTTTTTTGATGTAGTTATTTTAATAGTGGAAAGAGAGGGTGTTAAAGGTAAATTTAGTTGGAGATTTTTAGATTATAGAGAAGGTTGTGGAATT
+
IIIIIIIIIIIIIIIIIIIIIIIIIIIIIIIIIIIIIIIIIIIIIIIIIIIIIIIIIIIIIIIIIIIIIIIIIIIIIIIIIIIIIIIIIIIIIIIIIIIIIIIIIIIIIIIIIIIIIIIIIIIIIIIIIIIIIIIIIIIIIIIIIIIIIIIIIIIIIIIIIIIIIIIIIIIIIIIIIIIIIIIIIIIIIIIIIIIIIIIIIIIIIIIIIIIIIIIIIIIIIIIIIIIIIIIIIIIIIIIIIIIIIIIIIIIIIIIIIIIIIIIIIIIIIIIIIIIIIIIIIIIIIIIIIIIIIIIIIIIIIIIIIIIIIIIIIIIIIIII
@R0000790
TATGGCGGCGATGTATTATTTCGTAAGTTTTATAAAATGGGGGGGGGGTATTTGAAAAGGGGGGTTTCGAGTTATTTTTTTTTTTTAGTTAGGTTTTCGGCGGAACGTGGGCGTAAGATTTAGAGGTTTATGTTGATTAGTAATTTTGAATTTAGATATTCGGGTTTAGTATAGATTTAATTTCGGGTAAAATATAGTGGGAAAAAAAATGTAATTATTATTAGTCGTTTTTTGACGTAGTTATTTTAATAGCGGAAAGAGAGGGCGTTAAAGGTAAATTTAGTCGGAGATTTTTAGATTATAGAGAAGGTTGCGGAATT
+
IIIIIIIIIIIIIIIIIIIIIIIIIIIIIIIIIIIIIIIIIIIIIIIIIIIIIIIIIIIIIIIIIIIIIIIIIIIIIIIIIIIIIIIIIIIIIIIIIIIIIIIIIIIIIIIIIIIIIIIIIIIIIIIIIIIIIIIIIIIIIIIIIIIIIIIIIIIIIIIIIIIIIIIIIIIIIIIIIIIIIIIIIIIIIIIIIIIIIIIIIIIIIIIIIIIIIIIIIIIIIIIIIIIIIIIIIIIIIIIIIIIIIIIIIIIIIIIIIIIIIIIIIIIIIIIIIIIIIIIIIIIIIIIIIIIIIIIIIIIIIIIIIIIIIIIIIIIIIIII
@R0000791
TATGGCGGCGATGTATTATTTCGTAAGTTTTATAAAATGGGGGGGGGGTATTTGAAAAGGGGGGTTTCGAGTTATTTTTTTTTTTTAGTTAGGTTTTCGGCGGAACGTGGGCGTAAGATTTAGAGGTTTATGTTGATTAGTAATTTTGAATTTAGATATTCGGGTTTAGTATAGATTTAATTTCGGGTAAAATATAGTGGGAAAAAAAATGTAATTATTATTAGTCGTTTTTTGACGTAGTTATTTTAATAGCGGAAAGAGAGGGCGTTAAAGGTAAATTTAGTCGGAGATTTTTAGATTATAGAGAAGGTTGCGGAATT
+
IIIIIIIIIIIIIIIIIIIIIIIIIIIIIIIIIIIIIIIIIIIIIIIIIIIIIIIIIIIIIIIIIIIIIIIIIIIIIIIIIIIIIIIIIIIIIIIIIIIIIIIIIIIIIIIIIIIIIIIIIIIIIIIIIIIIIIIIIIIIIIIIIIIIIIIIIIIIIIIIIIIIIIIIIIIIIIIIIIIIIIIIIIIIIIIIIIIIIIIIIIIIIIIIIIIIIIIIIIIIIIIIIIIIIIIIIIIIIIIIIIIIIIIIIIIIIIIIIIIIIIIIIIIIIIIIIIIIIIIIIIIIIIIIIIIIIIIIIIIIIIIIIIIIIIIIIIIIIIII
@R0000792
TATGGCGGCGATGTATTATTTCGTAAGTTTTATAAAATGGGGGGGGGGTATTTGAAAAGGGGGGTTTCGAGTTATTTTTTTTTTTTAGTTAGGTTTTCGGCGGAACGTGGGCGTAAGATTTAGAGGTTTATGTTGATTAGTAATTTTGAATTTAGATATTCGGGTTTAGTATAGATTTAATTTCGGGTAAAATATAGTGGGAAAAAAAATGTAATTATTATTAGTCGTTTTTTGACGTAGTTATTTTAATAGCGGAAAGAGAGGGCGTTAAAGGTAAATTTAGTCGGAGATTTTTAGATTATAGAGAAGGTTGCGGAATT
+
IIIIIIIIIIIIIIIIIIIIIIIIIIIIIIIIIIIIIIIIIIIIIIIIIIIIIIIIIIIIIIIIIIIIIIIIIIIIIIIIIIIIIIIIIIIIIIIIIIIIIIIIIIIIIIIIIIIIIIIIIIIIIIIIIIIIIIIIIIIIIIIIIIIIIIIIIIIIIIIIIIIIIIIIIIIIIIIIIIIIIIIIIIIIIIIIIIIIIIIIIIIIIIIIIIIIIIIIIIIIIIIIIIIIIIIIIIIIIIIIIIIIIIIIIIIIIIIIIIIIIIIIIIIIIIIIIIIIIIIIIIIIIIIIIIIIIIIIIIIIIIIIIIIIIIIIIIIIIIII
@R0000793
TATGGTGGTGATGTATTATTTTGTAAGTTTTATAAAATGGGGGGGGGGTATTTGAAAAGGGGGGTTTTGAGTTATTTTTTTTTTTTAGTTAGGTTTTTGGTGGAATGTGGGTGTAAGATTTAGAGGTTTATGTTGATTAGTAATTTTGAATTTAGATATTTGGGTTTAGTATAGATTTAATTTTGGGTAAAATATAGTGGGAAAAAAAATGTAATTATTATTAGTTGTTTTTTGATGTAGTTATTTTAATAGTGGAAAGAGAGGGTGTTAAAGGTAAATTTAGTTGGAGATTTTTAGATTATAGAGAAGGTTGTGGAATT
+
IIIIIIIIIIIIIIIIIIIIIIIIIIIIIIIIIIIIIIIIIIIIIIIIIIIIIIIIIIIIIIIIIIIIIIIIIIIIIIIIIIIIIIIIIIIIIIIIIIIIIIIIIIIIIIIIIIIIIIIIIIIIIIIIIIIIIIIIIIIIIIIIIIIIIIIIIIIIIIIIIIIIIIIIIIIIIIIIIIIIIIIIIIIIIIIIIIIIIIIIIIIIIIIIIIIIIIIIIIIIIIIIIIIIIIIIIIIIIIIIIIIIIIIIIIIIIIIIIIIIIIIIIIIIIIIIIIIIIIIIIIIIIIIIIIIIIIIIIIIIIIIIIIIIIIIIIIIIIIII
@R0000794
TATGGTGGTGATGTATTATTTTGTAAGTTTTATAAAATGGGGGGGGGGTATTTGAAAAGGGGGGTTTTGAGTTATTTTTTTTTTTTAGTTAGGTTTTTGGTGGAATGTGGGTGTAAGATTTAGAGGTTTATGTTGATTAGTAATTTTGAATTTAGATATTTGGGTTTAGTATAGATTTAATTTTGGGTAAAATATAGTGGGAAAAAAAATGTAATTATTATTAGTTGTTTTTTGATGTAGTTATTTTAATAGTGGAAAGAGAGGGTGTTAAAGGTAAATTTAGTTGGAGATTTTTAGATTATAGAGAAGGTTGTGGAATT
+
IIIIIIIIIIIIIIIIIIIIIIIIIIIIIIIIIIIIIIIIIIIIIIIIIIIIIIIIIIIIIIIIIIIIIIIIIIIIIIIIIIIIIIIIIIIIIIIIIIIIIIIIIIIIIIIIIIIIIIIIIIIIIIIIIIIIIIIIIIIIIIIIIIIIIIIIIIIIIIIIIIIIIIIIIIIIIIIIIIIIIIIIIIIIIIIIIIIIIIIIIIIIIIIIIIIIIIIIIIIIIIIIIIIIIIIIIIIIIIIIIIIIIIIIIIIIIIIIIIIIIIIIIIIIIIIIIIIIIIIIIIIIIIIIIIIIIIIIIIIIIIIIIIIIIIIIIIIIIIII
@R0000795
TATGGCGGCGATGTATTATTTCGTAAGTTTTATAAAATGGGGGGGGGGTATTTGAAAAGGGGGGTTTCGAGTTATTTTTTTTTTTTAGTTAGGTTTTCGGCGGAACGTGGGCGTAAGATTTAGAGGTTTATGTTGATTAGTAATTTTGAATTTAGATATTCGGGTTTAGTATAGATTTAATTTCGGGTAAAATATAGTGGGAAAAAAAATGTAATTATTATTAGTCGTTTTTTGACGTAGTTATTTTAATAGCGGAAAGAGAGGGCGTTAAAGGTAAATTTAGTCGGAGATTTTTAGATTATAGAGAAGGTTGCGGAATT
+
IIIIIIIIIIIIIIIIIIIIIIIIIIIIIIIIIIIIIIIIIIIIIIIIIIIIIIIIIIIIIIIIIIIIIIIIIIIIIIIIIIIIIIIIIIIIIIIIIIIIIIIIIIIIIIIIIIIIIIIIIIIIIIIIIIIIIIIIIIIIIIIIIIIIIIIIIIIIIIIIIIIIIIIIIIIIIIIIIIIIIIIIIIIIIIIIIIIIIIIIIIIIIIIIIIIIIIIIIIIIIIIIIIIIIIIIIIIIIIIIIIIIIIIIIIIIIIIIIIIIIIIIIIIIIIIIIIIIIIIIIIIIIIIIIIIIIIIIIIIIIIIIIIIIIIIIIIIIIIII
@R0000796
TATGGTGGTGATGTATTATTTTGTAAGTTTTATAAAATGGGGGGGGGGTATTTGAAAAGGGGGGTTTTGAGTTATTTTTTTTTTTTAGTTAGGTTTTTGGTGGAATGTGGGTGTAAGATTTAGAGGTTTATGTTGATTAGTAATTTTGAATTTAGATATTTGGGTTTAGTATAGATTTAATTTTGGGTAAAATATAGTGGGAAAAAAAATGTAATTATTATTAGTTGTTTTTTGATGTAGTTATTTTAATAGTGGAAAGAGAGGGTGTTAAAGGTAAATTTAGTTGGAGATTTTTAGATTATAGAGAAGGTTGTGGAATT
+
IIIIIIIIIIIIIIIIIIIIIIIIIIIIIIIIIIIIIIIIIIIIIIIIIIIIIIIIIIIIIIIIIIIIIIIIIIIIIIIIIIIIIIIIIIIIIIIIIIIIIIIIIIIIIIIIIIIIIIIIIIIIIIIIIIIIIIIIIIIIIIIIIIIIIIIIIIIIIIIIIIIIIIIIIIIIIIIIIIIIIIIIIIIIIIIIIIIIIIIIIIIIIIIIIIIIIIIIIIIIIIIIIIIIIIIIIIIIIIIIIIIIIIIIIIIIIIIIIIIIIIIIIIIIIIIIIIIIIIIIIIIIIIIIIIIIIIIIIIIIIIIIIIIIIIIIIIIIIIII
@R0000797
TATGGTGGTGATGTATTATTTTGTAAGTTTTATAAAATGGGGGGGGGGTATTTGAAAAGGGGGGTTTTGAGTTATTTTTTTTTTTTAGTTAGGTTTTTGGTGGAATGTGGGTGTAAGATTTAGAGGTTTATGTTGATTAGTAATTTTGAATTTAGATATTTGGGTTTAGTATAGATTTAATTTTGGGTAAAATATAGTGGGAAAAAAAATGTAATTATTATTAGTTGTTTTTTGATGTAGTTATTTTAATAGTGGAAAGAGAGGGTGTTAAAGGTAAATTTAGTTGGAGATTTTTAGATTATAGAGAAGGTTGTGGAATT
+
IIIIIIIIIIIIIIIIIIIIIIIIIIIIIIIIIIIIIIIIIIIIIIIIIIIIIIIIIIIIIIIIIIIIIIIIIIIIIIIIIIIIIIIIIIIIIIIIIIIIIIIIIIIIIIIIIIIIIIIIIIIIIIIIIIIIIIIIIIIIIIIIIIIIIIIIIIIIIIIIIIIIIIIIIIIIIIIIIIIIIIIIIIIIIIIIIIIIIIIIIIIIIIIIIIIIIIIIIIIIIIIIIIIIIIIIIIIIIIIIIIIIIIIIIIIIIIIIIIIIIIIIIIIIIIIIIIIIIIIIIIIIIIIIIIIIIIIIIIIIIIIIIIIIIIIIIIIIIIII
@R0000798
TATGGCGGCGATGTATTATTTCGTAAGTTTTATAAAATGGGGGGGGGGTATTTGAAAAGGGGGGTTTCGAGTTATTTTTTTTTTTTAGTTAGGTTTTCGGCGGAACGTGGGCGTAAGATTTAGAGGTTTATGTTGATTAGTAATTTTGAATTTAGATATTCGGGTTTAGTATAGATTTAATTTCGGGTAAAATATAGTGGGAAAAAAAATGTAATTATTATTAGTCGTTTTTTGACGTAGTTATTTTAATAGCGGAAAGAGAGGGCGTTAAAGGTAAATTTAGTCGGAGATTTTTAGATTATAGAGAAGGTTGCGGAATT
+
IIIIIIIIIIIIIIIIIIIIIIIIIIIIIIIIIIIIIIIIIIIIIIIIIIIIIIIIIIIIIIIIIIIIIIIIIIIIIIIIIIIIIIIIIIIIIIIIIIIIIIIIIIIIIIIIIIIIIIIIIIIIIIIIIIIIIIIIIIIIIIIIIIIIIIIIIIIIIIIIIIIIIIIIIIIIIIIIIIIIIIIIIIIIIIIIIIIIIIIIIIIIIIIIIIIIIIIIIIIIIIIIIIIIIIIIIIIIIIIIIIIIIIIIIIIIIIIIIIIIIIIIIIIIIIIIIIIIIIIIIIIIIIIIIIIIIIIIIIIIIIIIIIIIIIIIIIIIIIII
@R0000799
TATGGTGGTGATGTATTATTTTGTAAGTTTTATAAAATGGGGGGGGGGTATTTGAAAAGGGGGGTTTTGAGTTATTTTTTTTTTTTAGTTAGGTTTTTGGTGGAATGTGGGTGTAAGATTTAGAGGTTTATGTTGATTAGTAATTTTGAATTTAGATATTTGGGTTTAGTATAGATTTAATTTTGGGTAAAATATAGTGGGAAAAAAAATGTAATTATTATTAGTTGTTTTTTGATGTAGTTATTTTAATAGTGGAAAGAGAGGGTGTTAAAGGTAAATTTAGTTGGAGATTTTTAGATTATAGAGAAGGTTGTGGAATT
+
IIIIIIIIIIIIIIIIIIIIIIIIIIIIIIIIIIIIIIIIIIIIIIIIIIIIIIIIIIIIIIIIIIIIIIIIIIIIIIIIIIIIIIIIIIIIIIIIIIIIIIIIIIIIIIIIIIIIIIIIIIIIIIIIIIIIIIIIIIIIIIIIIIIIIIIIIIIIIIIIIIIIIIIIIIIIIIIIIIIIIIIIIIIIIIIIIIIIIIIIIIIIIIIIIIIIIIIIIIIIIIIIIIIIIIIIIIIIIIIIIIIIIIIIIIIIIIIIIIIIIIIIIIIIIIIIIIIIIIIIIIIIIIIIIIIIIIIIIIIIIIIIIIIIIIIIIIIIIIII
@R0000800
TATGGTGGTGATGTATTATTTTGTAAGTTTTATAAAATGGGGGGGGGGTATTTGAAAAGGGGGGTTTTGAGTTATTTTTTTTTTTTAGTTAGGTTTTTGGTGGAATGTGGGTGTAAGATTTAGAGGTTTATGTTGATTAGTAATTTTGAATTTAGATATTTGGGTTTAGTATAGATTTAATTTTGGGTAAAATATAGTGGGAAAAAAAATGTAATTATTATTAGTTGTTTTTTGATGTAGTTATTTTAATAGTGGAAAGAGAGGGTGTTAAAGGTAAATTTAGTTGGAGATTTTTAGATTATAGAGAAGGTTGTGGAATT
+
IIIIIIIIIIIIIIIIIIIIIIIIIIIIIIIIIIIIIIIIIIIIIIIIIIIIIIIIIIIIIIIIIIIIIIIIIIIIIIIIIIIIIIIIIIIIIIIIIIIIIIIIIIIIIIIIIIIIIIIIIIIIIIIIIIIIIIIIIIIIIIIIIIIIIIIIIIIIIIIIIIIIIIIIIIIIIIIIIIIIIIIIIIIIIIIIIIIIIIIIIIIIIIIIIIIIIIIIIIIIIIIIIIIIIIIIIIIIIIIIIIIIIIIIIIIIIIIIIIIIIIIIIIIIIIIIIIIIIIIIIIIIIIIIIIIIIIIIIIIIIIIIIIIIIIIIIIIIIIII
@R0000801
TATGGTGGTGATGTATTATTTTGTAAGTTTTATAAAATGGGGGGGGGGTATTTGAAAAGGGGGGTTTTGAGTTATTTTTTTTTTTTAGTTAGGTTTTTGGTGGAATGTGGGTGTAAGATTTAGAGGTTTATGTTGATTAGTAATTTTGAATTTAGATATTTGGGTTTAGTATAGATTTAATTTTGGGTAAAATATAGTGGGAAAAAAAATGTAATTATTATTAGTTGTTTTTTGATGTAGTTATTTTAATAGTGGAAAGAGAGGGTGTTAAAGGTAAATTTAGTTGGAGATTTTTAGATTATAGAGAAGGTTGTGGAATT
+
IIIIIIIIIIIIIIIIIIIIIIIIIIIIIIIIIIIIIIIIIIIIIIIIIIIIIIIIIIIIIIIIIIIIIIIIIIIIIIIIIIIIIIIIIIIIIIIIIIIIIIIIIIIIIIIIIIIIIIIIIIIIIIIIIIIIIIIIIIIIIIIIIIIIIIIIIIIIIIIIIIIIIIIIIIIIIIIIIIIIIIIIIIIIIIIIIIIIIIIIIIIIIIIIIIIIIIIIIIIIIIIIIIIIIIIIIIIIIIIIIIIIIIIIIIIIIIIIIIIIIIIIIIIIIIIIIIIIIIIIIIIIIIIIIIIIIIIIIIIIIIIIIIIIIIIIIIIIIIII
@R0000802
TATGGCGGCGATGTATTATTTCGTAAGTTTTATAAAATGGGGGGGGGGTATTTGAAAAGGGGGGTTTCGAGTTATTTTTTTTTTTTAGTTAGGTTTTCGGCGGAACGTGGGCGTAAGATTTAGAGGTTTATGTTGATTAGTAATTTTGAATTTAGATATTCGGGTTTAGTATAGATTTAATTTCGGGTAAAATATAGTGGGAAAAAAAATGTAATTATTATTAGTCGTTTTTTGACGTAGTTATTTTAATAGCGGAAAGAGAGGGCGTTAAAGGTAAATTTAGTCGGAGATTTTTAGATTATAGAGAAGGTTGCGGAATT
+
IIIIIIIIIIIIIIIIIIIIIIIIIIIIIIIIIIIIIIIIIIIIIIIIIIIIIIIIIIIIIIIIIIIIIIIIIIIIIIIIIIIIIIIIIIIIIIIIIIIIIIIIIIIIIIIIIIIIIIIIIIIIIIIIIIIIIIIIIIIIIIIIIIIIIIIIIIIIIIIIIIIIIIIIIIIIIIIIIIIIIIIIIIIIIIIIIIIIIIIIIIIIIIIIIIIIIIIIIIIIIIIIIIIIIIIIIIIIIIIIIIIIIIIIIIIIIIIIIIIIIIIIIIIIIIIIIIIIIIIIIIIIIIIIIIIIIIIIIIIIIIIIIIIIIIIIIIIIIIII
@R0000803
TATGGCGGCGATGTATTATTTCGTAAGTTTTATAAAATGGGGGGGGGGTATTTGAAAAGGGGGGTTTCGAGTTATTTTTTTTTTTTAGTTAGGTTTTCGGCGGAACGTGGGCGTAAGATTTAGAGGTTTATGTTGATTAGTAATTTTGAATTTAGATATTCGGGTTTAGTATAGATTTAATTTCGGGTAAAATATAGTGGGAAAAAAAATGTAATTATTATTAGTCGTTTTTTGACGTAGTTATTTTAATAGCGGAAAGAGAGGGCGTTAAAGGTAAATTTAGTCGGAGATTTTTAGATTATAGAGAAGGTTGCGGAATT
+
IIIIIIIIIIIIIIIIIIIIIIIIIIIIIIIIIIIIIIIIIIIIIIIIIIIIIIIIIIIIIIIIIIIIIIIIIIIIIIIIIIIIIIIIIIIIIIIIIIIIIIIIIIIIIIIIIIIIIIIIIIIIIIIIIIIIIIIIIIIIIIIIIIIIIIIIIIIIIIIIIIIIIIIIIIIIIIIIIIIIIIIIIIIIIIIIIIIIIIIIIIIIIIIIIIIIIIIIIIIIIIIIIIIIIIIIIIIIIIIIIIIIIIIIIIIIIIIIIIIIIIIIIIIIIIIIIIIIIIIIIIIIIIIIIIIIIIIIIIIIIIIIIIIIIIIIIIIIIIII
@R0000804
TATGGTGGTGATGTATTATTTTGTAAGTTTTATAAAATGGGGGGGGGGTATTTGAAAAGGGGGGTTTTGAGTTATTTTTTTTTTTTAGTTAGGTTTTTGGTGGAATGTGGGTGTAAGATTTAGAGGTTTATGTTGATTAGTAATTTTGAATTTAGATATTTGGGTTTAGTATAGATTTAATTTTGGGTAAAATATAGTGGGAAAAAAAATGTAATTATTATTAGTTGTTTTTTGATGTAGTTATTTTAATAGTGGAAAGAGAGGGTGTTAAAGGTAAATTTAGTTGGAGATTTTTAGATTATAGAGAAGGTTGTGGAATT
+
IIIIIIIIIIIIIIIIIIIIIIIIIIIIIIIIIIIIIIIIIIIIIIIIIIIIIIIIIIIIIIIIIIIIIIIIIIIIIIIIIIIIIIIIIIIIIIIIIIIIIIIIIIIIIIIIIIIIIIIIIIIIIIIIIIIIIIIIIIIIIIIIIIIIIIIIIIIIIIIIIIIIIIIIIIIIIIIIIIIIIIIIIIIIIIIIIIIIIIIIIIIIIIIIIIIIIIIIIIIIIIIIIIIIIIIIIIIIIIIIIIIIIIIIIIIIIIIIIIIIIIIIIIIIIIIIIIIIIIIIIIIIIIIIIIIIIIIIIIIIIIIIIIIIIIIIIIIIIIII
@R0000805
TATGGTGGTGATGTATTATTTTGTAAGTTTTATAAAATGGGGGGGGGGTATTTGAAAAGGGGGGTTTTGAGTTATTTTTTTTTTTTAGTTAGGTTTTTGGTGGAATGTGGGTGTAAGATTTAGAGGTTTATGTTGATTAGTAATTTTGAATTTAGATATTTGGGTTTAGTATAGATTTAATTTTGGGTAAAATATAGTGGGAAAAAAAATGTAATTATTATTAGTTGTTTTTTGATGTAGTTATTTTAATAGTGGAAAGAGAGGGTGTTAAAGGTAAATTTAGTTGGAGATTTTTAGATTATAGAGAAGGTTGTGGAATT
+
IIIIIIIIIIIIIIIIIIIIIIIIIIIIIIIIIIIIIIIIIIIIIIIIIIIIIIIIIIIIIIIIIIIIIIIIIIIIIIIIIIIIIIIIIIIIIIIIIIIIIIIIIIIIIIIIIIIIIIIIIIIIIIIIIIIIIIIIIIIIIIIIIIIIIIIIIIIIIIIIIIIIIIIIIIIIIIIIIIIIIIIIIIIIIIIIIIIIIIIIIIIIIIIIIIIIIIIIIIIIIIIIIIIIIIIIIIIIIIIIIIIIIIIIIIIIIIIIIIIIIIIIIIIIIIIIIIIIIIIIIIIIIIIIIIIIIIIIIIIIIIIIIIIIIIIIIIIIIIII
@R0000806
TATGGCGGCGATGTATTATTTCGTAAGTTTTATAAAATGGGGGGGGGGTATTTGAAAAGGGGGGTTTCGAGTTATTTTTTTTTTTTAGTTAGGTTTTCGGCGGAACGTGGGCGTAAGATTTAGAGGTTTATGTTGATTAGTAATTTTGAATTTAGATATTCGGGTTTAGTATAGATTTAATTTCGGGTAAAATATAGTGGGAAAAAAAATGTAATTATTATTAGTCGTTTTTTGACGTAGTTATTTTAATAGCGGAAAGAGAGGGCGTTAAAGGTAAATTTAGTCGGAGATTTTTAGATTATAGAGAAGGTTGCGGAATT
+
IIIIIIIIIIIIIIIIIIIIIIIIIIIIIIIIIIIIIIIIIIIIIIIIIIIIIIIIIIIIIIIIIIIIIIIIIIIIIIIIIIIIIIIIIIIIIIIIIIIIIIIIIIIIIIIIIIIIIIIIIIIIIIIIIIIIIIIIIIIIIIIIIIIIIIIIIIIIIIIIIIIIIIIIIIIIIIIIIIIIIIIIIIIIIIIIIIIIIIIIIIIIIIIIIIIIIIIIIIIIIIIIIIIIIIIIIIIIIIIIIIIIIIIIIIIIIIIIIIIIIIIIIIIIIIIIIIIIIIIIIIIIIIIIIIIIIIIIIIIIIIIIIIIIIIIIIIIIIIII
@R0000807
TATGGCGGCGATGTATTATTTCGTAAGTTTTATAAAATGGGGGGGGGGTATTTGAAAAGGGGGGTTTCGAGTTATTTTTTTTTTTTAGTTAGGTTTTCGGCGGAACGTGGGCGTAAGATTTAGAGGTTTATGTTGATTAGTAATTTTGAATTTAGATATTCGGGTTTAGTATAGATTTAATTTCGGGTAAAATATAGTGGGAAAAAAAATGTAATTATTATTAGTCGTTTTTTGACGTAGTTATTTTAATAGCGGAAAGAGAGGGCGTTAAAGGTAAATTTAGTCGGAGATTTTTAGATTATAGAGAAGGTTGCGGAATT
+
IIIIIIIIIIIIIIIIIIIIIIIIIIIIIIIIIIIIIIIIIIIIIIIIIIIIIIIIIIIIIIIIIIIIIIIIIIIIIIIIIIIIIIIIIIIIIIIIIIIIIIIIIIIIIIIIIIIIIIIIIIIIIIIIIIIIIIIIIIIIIIIIIIIIIIIIIIIIIIIIIIIIIIIIIIIIIIIIIIIIIIIIIIIIIIIIIIIIIIIIIIIIIIIIIIIIIIIIIIIIIIIIIIIIIIIIIIIIIIIIIIIIIIIIIIIIIIIIIIIIIIIIIIIIIIIIIIIIIIIIIIIIIIIIIIIIIIIIIIIIIIIIIIIIIIIIIIIIIIII
@R0000808
TATGGCGGCGATGTATTATTTCGTAAGTTTTATAAAATGGGGGGGGGGTATTTGAAAAGGGGGGTTTCGAGTTATTTTTTTTTTTTAGTTAGGTTTTCGGCGGAACGTGGGCGTAAGATTTAGAGGTTTATGTTGATTAGTAATTTTGAATTTAGATATTCGGGTTTAGTATAGATTTAATTTCGGGTAAAATATAGTGGGAAAAAAAATGTAATTATTATTAGTCGTTTTTTGACGTAGTTATTTTAATAGCGGAAAGAGAGGGCGTTAAAGGTAAATTTAGTCGGAGATTTTTAGATTATAGAGAAGGTTGCGGAATT
+
IIIIIIIIIIIIIIIIIIIIIIIIIIIIIIIIIIIIIIIIIIIIIIIIIIIIIIIIIIIIIIIIIIIIIIIIIIIIIIIIIIIIIIIIIIIIIIIIIIIIIIIIIIIIIIIIIIIIIIIIIIIIIIIIIIIIIIIIIIIIIIIIIIIIIIIIIIIIIIIIIIIIIIIIIIIIIIIIIIIIIIIIIIIIIIIIIIIIIIIIIIIIIIIIIIIIIIIIIIIIIIIIIIIIIIIIIIIIIIIIIIIIIIIIIIIIIIIIIIIIIIIIIIIIIIIIIIIIIIIIIIIIIIIIIIIIIIIIIIIIIIIIIIIIIIIIIIIIIIII
@R0000809
TATGGCGGCGATGTATTATTTCGTAAGTTTTATAAAATGGGGGGGGGGTATTTGAAAAGGGGGGTTTCGAGTTATTTTTTTTTTTTAGTTAGGTTTTCGGCGGAACGTGGGCGTAAGATTTAGAGGTTTATGTTGATTAGTAATTTTGAATTTAGATATTCGGGTTTAGTATAGATTTAATTTCGGGTAAAATATAGTGGGAAAAAAAATGTAATTATTATTAGTCGTTTTTTGACGTAGTTATTTTAATAGCGGAAAGAGAGGGCGTTAAAGGTAAATTTAGTCGGAGATTTTTAGATTATAGAGAAGGTTGCGGAATT
+
IIIIIIIIIIIIIIIIIIIIIIIIIIIIIIIIIIIIIIIIIIIIIIIIIIIIIIIIIIIIIIIIIIIIIIIIIIIIIIIIIIIIIIIIIIIIIIIIIIIIIIIIIIIIIIIIIIIIIIIIIIIIIIIIIIIIIIIIIIIIIIIIIIIIIIIIIIIIIIIIIIIIIIIIIIIIIIIIIIIIIIIIIIIIIIIIIIIIIIIIIIIIIIIIIIIIIIIIIIIIIIIIIIIIIIIIIIIIIIIIIIIIIIIIIIIIIIIIIIIIIIIIIIIIIIIIIIIIIIIIIIIIIIIIIIIIIIIIIIIIIIIIIIIIIIIIIIIIIIII
@R0000810
TATGGCGGCGATGTATTATTTCGTAAGTTTTATAAAATGGGGGGGGGGTATTTGAAAAGGGGGGTTTCGAGTTATTTTTTTTTTTTAGTTAGGTTTTCGGCGGAACGTGGGCGTAAGATTTAGAGGTTTATGTTGATTAGTAATTTTGAATTTAGATATTCGGGTTTAGTATAGATTTAATTTCGGGTAAAATATAGTGGGAAAAAAAATGTAATTATTATTAGTCGTTTTTTGACGTAGTTATTTTAATAGCGGAAAGAGAGGGCGTTAAAGGTAAATTTAGTCGGAGATTTTTAGATTATAGAGAAGGTTGCGGAATT
+
IIIIIIIIIIIIIIIIIIIIIIIIIIIIIIIIIIIIIIIIIIIIIIIIIIIIIIIIIIIIIIIIIIIIIIIIIIIIIIIIIIIIIIIIIIIIIIIIIIIIIIIIIIIIIIIIIIIIIIIIIIIIIIIIIIIIIIIIIIIIIIIIIIIIIIIIIIIIIIIIIIIIIIIIIIIIIIIIIIIIIIIIIIIIIIIIIIIIIIIIIIIIIIIIIIIIIIIIIIIIIIIIIIIIIIIIIIIIIIIIIIIIIIIIIIIIIIIIIIIIIIIIIIIIIIIIIIIIIIIIIIIIIIIIIIIIIIIIIIIIIIIIIIIIIIIIIIIIIIII
@R0000811
TATGGCGGCGATGTATTATTTCGTAAGTTTTATAAAATGGGGGGGGGGTATTTGAAAAGGGGGGTTTCGAGTTATTTTTTTTTTTTAGTTAGGTTTTCGGCGGAACGTGGGCGTAAGATTTAGAGGTTTATGTTGATTAGTAATTTTGAATTTAGATATTCGGGTTTAGTATAGATTTAATTTCGGGTAAAATATAGTGGGAAAAAAAATGTAATTATTATTAGTCGTTTTTTGACGTAGTTATTTTAATAGCGGAAAGAGAGGGCGTTAAAGGTAAATTTAGTCGGAGATTTTTAGATTATAGAGAAGGTTGCGGAATT
+
IIIIIIIIIIIIIIIIIIIIIIIIIIIIIIIIIIIIIIIIIIIIIIIIIIIIIIIIIIIIIIIIIIIIIIIIIIIIIIIIIIIIIIIIIIIIIIIIIIIIIIIIIIIIIIIIIIIIIIIIIIIIIIIIIIIIIIIIIIIIIIIIIIIIIIIIIIIIIIIIIIIIIIIIIIIIIIIIIIIIIIIIIIIIIIIIIIIIIIIIIIIIIIIIIIIIIIIIIIIIIIIIIIIIIIIIIIIIIIIIIIIIIIIIIIIIIIIIIIIIIIIIIIIIIIIIIIIIIIIIIIIIIIIIIIIIIIIIIIIIIIIIIIIIIIIIIIIIIIII
@R0000812
TATGGTGGTGATGTATTATTTTGTAAGTTTTATAAAATGGGGGGGGGGTATTTGAAAAGGGGGGTTTTGAGTTATTTTTTTTTTTTAGTTAGGTTTTTGGTGGAATGTGGGTGTAAGATTTAGAGGTTTATGTTGATTAGTAATTTTGAATTTAGATATTTGGGTTTAGTATAGATTTAATTTTGGGTAAAATATAGTGGGAAAAAAAATGTAATTATTATTAGTTGTTTTTTGATGTAGTTATTTTAATAGTGGAAAGAGAGGGTGTTAAAGGTAAATTTAGTTGGAGATTTTTAGATTATAGAGAAGGTTGTGGAATT
+
IIIIIIIIIIIIIIIIIIIIIIIIIIIIIIIIIIIIIIIIIIIIIIIIIIIIIIIIIIIIIIIIIIIIIIIIIIIIIIIIIIIIIIIIIIIIIIIIIIIIIIIIIIIIIIIIIIIIIIIIIIIIIIIIIIIIIIIIIIIIIIIIIIIIIIIIIIIIIIIIIIIIIIIIIIIIIIIIIIIIIIIIIIIIIIIIIIIIIIIIIIIIIIIIIIIIIIIIIIIIIIIIIIIIIIIIIIIIIIIIIIIIIIIIIIIIIIIIIIIIIIIIIIIIIIIIIIIIIIIIIIIIIIIIIIIIIIIIIIIIIIIIIIIIIIIIIIIIIIII
@R0000813
TATGGTGGTGATGTATTATTTTGTAAGTTTTATAAAATGGGGGGGGGGTATTTGAAAAGGGGGGTTTTGAGTTATTTTTTTTTTTTAGTTAGGTTTTTGGTGGAATGTGGGTGTAAGATTTAGAGGTTTATGTTGATTAGTAATTTTGAATTTAGATATTTGGGTTTAGTATAGATTTAATTTTGGGTAAAATATAGTGGGAAAAAAAATGTAATTATTATTAGTTGTTTTTTGATGTAGTTATTTTAATAGTGGAAAGAGAGGGTGTTAAAGGTAAATTTAGTTGGAGATTTTTAGATTATAGAGAAGGTTGTGGAATT
+
IIIIIIIIIIIIIIIIIIIIIIIIIIIIIIIIIIIIIIIIIIIIIIIIIIIIIIIIIIIIIIIIIIIIIIIIIIIIIIIIIIIIIIIIIIIIIIIIIIIIIIIIIIIIIIIIIIIIIIIIIIIIIIIIIIIIIIIIIIIIIIIIIIIIIIIIIIIIIIIIIIIIIIIIIIIIIIIIIIIIIIIIIIIIIIIIIIIIIIIIIIIIIIIIIIIIIIIIIIIIIIIIIIIIIIIIIIIIIIIIIIIIIIIIIIIIIIIIIIIIIIIIIIIIIIIIIIIIIIIIIIIIIIIIIIIIIIIIIIIIIIIIIIIIIIIIIIIIIIII
@R0000814
TATGGCGGCGATGTATTATTTCGTAAGTTTTATAAAATGGGGGGGGGGTATTTGAAAAGGGGGGTTTCGAGTTATTTTTTTTTTTTAGTTAGGTTTTCGGCGGAACGTGGGCGTAAGATTTAGAGGTTTATGTTGATTAGTAATTTTGAATTTAGATATTCGGGTTTAGTATAGATTTAATTTCGGGTAAAATATAGTGGGAAAAAAAATGTAATTATTATTAGTCGTTTTTTGACGTAGTTATTTTAATAGCGGAAAGAGAGGGCGTTAAAGGTAAATTTAGTCGGAGATTTTTAGATTATAGAGAAGGTTGCGGAATT
+
IIIIIIIIIIIIIIIIIIIIIIIIIIIIIIIIIIIIIIIIIIIIIIIIIIIIIIIIIIIIIIIIIIIIIIIIIIIIIIIIIIIIIIIIIIIIIIIIIIIIIIIIIIIIIIIIIIIIIIIIIIIIIIIIIIIIIIIIIIIIIIIIIIIIIIIIIIIIIIIIIIIIIIIIIIIIIIIIIIIIIIIIIIIIIIIIIIIIIIIIIIIIIIIIIIIIIIIIIIIIIIIIIIIIIIIIIIIIIIIIIIIIIIIIIIIIIIIIIIIIIIIIIIIIIIIIIIIIIIIIIIIIIIIIIIIIIIIIIIIIIIIIIIIIIIIIIIIIIIII
@R0000815
TATGGCGGCGATGTATTATTTCGTAAGTTTTATAAAATGGGGGGGGGGTATTTGAAAAGGGGGGTTTCGAGTTATTTTTTTTTTTTAGTTAGGTTTTCGGCGGAACGTGGGCGTAAGATTTAGAGGTTTATGTTGATTAGTAATTTTGAATTTAGATATTCGGGTTTAGTATAGATTTAATTTCGGGTAAAATATAGTGGGAAAAAAAATGTAATTATTATTAGTCGTTTTTTGACGTAGTTATTTTAATAGCGGAAAGAGAGGGCGTTAAAGGTAAATTTAGTCGGAGATTTTTAGATTATAGAGAAGGTTGCGGAATT
+
IIIIIIIIIIIIIIIIIIIIIIIIIIIIIIIIIIIIIIIIIIIIIIIIIIIIIIIIIIIIIIIIIIIIIIIIIIIIIIIIIIIIIIIIIIIIIIIIIIIIIIIIIIIIIIIIIIIIIIIIIIIIIIIIIIIIIIIIIIIIIIIIIIIIIIIIIIIIIIIIIIIIIIIIIIIIIIIIIIIIIIIIIIIIIIIIIIIIIIIIIIIIIIIIIIIIIIIIIIIIIIIIIIIIIIIIIIIIIIIIIIIIIIIIIIIIIIIIIIIIIIIIIIIIIIIIIIIIIIIIIIIIIIIIIIIIIIIIIIIIIIIIIIIIIIIIIIIIIIII
@R0000816
TATGGTGGTGATGTATTATTTTGTAAGTTTTATAAAATGGGGGGGGGGTATTTGAAAAGGGGGGTTTTGAGTTATTTTTTTTTTTTAGTTAGGTTTTTGGTGGAATGTGGGTGTAAGATTTAGAGGTTTATGTTGATTAGTAATTTTGAATTTAGATATTTGGGTTTAGTATAGATTTAATTTTGGGTAAAATATAGTGGGAAAAAAAATGTAATTATTATTAGTTGTTTTTTGATGTAGTTATTTTAATAGTGGAAAGAGAGGGTGTTAAAGGTAAATTTAGTTGGAGATTTTTAGATTATAGAGAAGGTTGTGGAATT
+
IIIIIIIIIIIIIIIIIIIIIIIIIIIIIIIIIIIIIIIIIIIIIIIIIIIIIIIIIIIIIIIIIIIIIIIIIIIIIIIIIIIIIIIIIIIIIIIIIIIIIIIIIIIIIIIIIIIIIIIIIIIIIIIIIIIIIIIIIIIIIIIIIIIIIIIIIIIIIIIIIIIIIIIIIIIIIIIIIIIIIIIIIIIIIIIIIIIIIIIIIIIIIIIIIIIIIIIIIIIIIIIIIIIIIIIIIIIIIIIIIIIIIIIIIIIIIIIIIIIIIIIIIIIIIIIIIIIIIIIIIIIIIIIIIIIIIIIIIIIIIIIIIIIIIIIIIIIIIIII
@R0000817
TATGGCGGCGATGTATTATTTCGTAAGTTTTATAAAATGGGGGGGGGGTATTTGAAAAGGGGGGTTTCGAGTTATTTTTTTTTTTTAGTTAGGTTTTCGGCGGAACGTGGGCGTAAGATTTAGAGGTTTATGTTGATTAGTAATTTTGAATTTAGATATTCGGGTTTAGTATAGATTTAATTTCGGGTAAAATATAGTGGGAAAAAAAATGTAATTATTATTAGTCGTTTTTTGACGTAGTTATTTTAATAGCGGAAAGAGAGGGCGTTAAAGGTAAATTTAGTCGGAGATTTTTAGATTATAGAGAAGGTTGCGGAATT
+
IIIIIIIIIIIIIIIIIIIIIIIIIIIIIIIIIIIIIIIIIIIIIIIIIIIIIIIIIIIIIIIIIIIIIIIIIIIIIIIIIIIIIIIIIIIIIIIIIIIIIIIIIIIIIIIIIIIIIIIIIIIIIIIIIIIIIIIIIIIIIIIIIIIIIIIIIIIIIIIIIIIIIIIIIIIIIIIIIIIIIIIIIIIIIIIIIIIIIIIIIIIIIIIIIIIIIIIIIIIIIIIIIIIIIIIIIIIIIIIIIIIIIIIIIIIIIIIIIIIIIIIIIIIIIIIIIIIIIIIIIIIIIIIIIIIIIIIIIIIIIIIIIIIIIIIIIIIIIIII
@R0000818
TATGGTGGTGATGTATTATTTTGTAAGTTTTATAAAATGGGGGGGGGGTATTTGAAAAGGGGGGTTTTGAGTTATTTTTTTTTTTTAGTTAGGTTTTTGGTGGAATGTGGGTGTAAGATTTAGAGGTTTATGTTGATTAGTAATTTTGAATTTAGATATTTGGGTTTAGTATAGATTTAATTTTGGGTAAAATATAGTGGGAAAAAAAATGTAATTATTATTAGTTGTTTTTTGATGTAGTTATTTTAATAGTGGAAAGAGAGGGTGTTAAAGGTAAATTTAGTTGGAGATTTTTAGATTATAGAGAAGGTTGTGGAATT
+
IIIIIIIIIIIIIIIIIIIIIIIIIIIIIIIIIIIIIIIIIIIIIIIIIIIIIIIIIIIIIIIIIIIIIIIIIIIIIIIIIIIIIIIIIIIIIIIIIIIIIIIIIIIIIIIIIIIIIIIIIIIIIIIIIIIIIIIIIIIIIIIIIIIIIIIIIIIIIIIIIIIIIIIIIIIIIIIIIIIIIIIIIIIIIIIIIIIIIIIIIIIIIIIIIIIIIIIIIIIIIIIIIIIIIIIIIIIIIIIIIIIIIIIIIIIIIIIIIIIIIIIIIIIIIIIIIIIIIIIIIIIIIIIIIIIIIIIIIIIIIIIIIIIIIIIIIIIIIIII
@R0000819
TATGGCGGCGATGTATTATTTCGTAAGTTTTATAAAATGGGGGGGGGGTATTTGAAAAGGGGGGTTTCGAGTTATTTTTTTTTTTTAGTTAGGTTTTCGGCGGAACGTGGGCGTAAGATTTAGAGGTTTATGTTGATTAGTAATTTTGAATTTAGATATTCGGGTTTAGTATAGATTTAATTTCGGGTAAAATATAGTGGGAAAAAAAATGTAATTATTATTAGTCGTTTTTTGACGTAGTTATTTTAATAGCGGAAAGAGAGGGCGTTAAAGGTAAATTTAGTCGGAGATTTTTAGATTATAGAGAAGGTTGCGGAATT
+
IIIIIIIIIIIIIIIIIIIIIIIIIIIIIIIIIIIIIIIIIIIIIIIIIIIIIIIIIIIIIIIIIIIIIIIIIIIIIIIIIIIIIIIIIIIIIIIIIIIIIIIIIIIIIIIIIIIIIIIIIIIIIIIIIIIIIIIIIIIIIIIIIIIIIIIIIIIIIIIIIIIIIIIIIIIIIIIIIIIIIIIIIIIIIIIIIIIIIIIIIIIIIIIIIIIIIIIIIIIIIIIIIIIIIIIIIIIIIIIIIIIIIIIIIIIIIIIIIIIIIIIIIIIIIIIIIIIIIIIIIIIIIIIIIIIIIIIIIIIIIIIIIIIIIIIIIIIIIIII
@R0000820
TATGGTGGTGATGTATTATTTTGTAAGTTTTATAAAATGGGGGGGGGGTATTTGAAAAGGGGGGTTTTGAGTTATTTTTTTTTTTTAGTTAGGTTTTTGGTGGAATGTGGGTGTAAGATTTAGAGGTTTATGTTGATTAGTAATTTTGAATTTAGATATTTGGGTTTAGTATAGATTTAATTTTGGGTAAAATATAGTGGGAAAAAAAATGTAATTATTATTAGTTGTTTTTTGATGTAGTTATTTTAATAGTGGAAAGAGAGGGTGTTAAAGGTAAATTTAGTTGGAGATTTTTAGATTATAGAGAAGGTTGTGGAATT
+
IIIIIIIIIIIIIIIIIIIIIIIIIIIIIIIIIIIIIIIIIIIIIIIIIIIIIIIIIIIIIIIIIIIIIIIIIIIIIIIIIIIIIIIIIIIIIIIIIIIIIIIIIIIIIIIIIIIIIIIIIIIIIIIIIIIIIIIIIIIIIIIIIIIIIIIIIIIIIIIIIIIIIIIIIIIIIIIIIIIIIIIIIIIIIIIIIIIIIIIIIIIIIIIIIIIIIIIIIIIIIIIIIIIIIIIIIIIIIIIIIIIIIIIIIIIIIIIIIIIIIIIIIIIIIIIIIIIIIIIIIIIIIIIIIIIIIIIIIIIIIIIIIIIIIIIIIIIIIIII
@R0000821
TATGGCGGCGATGTATTATTTCGTAAGTTTTATAAAATGGGGGGGGGGTATTTGAAAAGGGGGGTTTCGAGTTATTTTTTTTTTTTAGTTAGGTTTTCGGCGGAACGTGGGCGTAAGATTTAGAGGTTTATGTTGATTAGTAATTTTGAATTTAGATATTCGGGTTTAGTATAGATTTAATTTCGGGTAAAATATAGTGGGAAAAAAAATGTAATTATTATTAGTCGTTTTTTGACGTAGTTATTTTAATAGCGGAAAGAGAGGGCGTTAAAGGTAAATTTAGTCGGAGATTTTTAGATTATAGAGAAGGTTGCGGAATT
+
IIIIIIIIIIIIIIIIIIIIIIIIIIIIIIIIIIIIIIIIIIIIIIIIIIIIIIIIIIIIIIIIIIIIIIIIIIIIIIIIIIIIIIIIIIIIIIIIIIIIIIIIIIIIIIIIIIIIIIIIIIIIIIIIIIIIIIIIIIIIIIIIIIIIIIIIIIIIIIIIIIIIIIIIIIIIIIIIIIIIIIIIIIIIIIIIIIIIIIIIIIIIIIIIIIIIIIIIIIIIIIIIIIIIIIIIIIIIIIIIIIIIIIIIIIIIIIIIIIIIIIIIIIIIIIIIIIIIIIIIIIIIIIIIIIIIIIIIIIIIIIIIIIIIIIIIIIIIIIII
@R0000822
TATGGTGGTGATGTATTATTTTGTAAGTTTTATAAAATGGGGGGGGGGTATTTGAAAAGGGGGGTTTTGAGTTATTTTTTTTTTTTAGTTAGGTTTTTGGTGGAATGTGGGTGTAAGATTTAGAGGTTTATGTTGATTAGTAATTTTGAATTTAGATATTTGGGTTTAGTATAGATTTAATTTTGGGTAAAATATAGTGGGAAAAAAAATGTAATTATTATTAGTTGTTTTTTGATGTAGTTATTTTAATAGTGGAAAGAGAGGGTGTTAAAGGTAAATTTAGTTGGAGATTTTTAGATTATAGAGAAGGTTGTGGAATT
+
IIIIIIIIIIIIIIIIIIIIIIIIIIIIIIIIIIIIIIIIIIIIIIIIIIIIIIIIIIIIIIIIIIIIIIIIIIIIIIIIIIIIIIIIIIIIIIIIIIIIIIIIIIIIIIIIIIIIIIIIIIIIIIIIIIIIIIIIIIIIIIIIIIIIIIIIIIIIIIIIIIIIIIIIIIIIIIIIIIIIIIIIIIIIIIIIIIIIIIIIIIIIIIIIIIIIIIIIIIIIIIIIIIIIIIIIIIIIIIIIIIIIIIIIIIIIIIIIIIIIIIIIIIIIIIIIIIIIIIIIIIIIIIIIIIIIIIIIIIIIIIIIIIIIIIIIIIIIIIII
@R0000823
TATGGTGGTGATGTATTATTTTGTAAGTTTTATAAAATGGGGGGGGGGTATTTGAAAAGGGGGGTTTTGAGTTATTTTTTTTTTTTAGTTAGGTTTTTGGTGGAATGTGGGTGTAAGATTTAGAGGTTTATGTTGATTAGTAATTTTGAATTTAGATATTTGGGTTTAGTATAGATTTAATTTTGGGTAAAATATAGTGGGAAAAAAAATGTAATTATTATTAGTTGTTTTTTGATGTAGTTATTTTAATAGTGGAAAGAGAGGGTGTTAAAGGTAAATTTAGTTGGAGATTTTTAGATTATAGAGAAGGTTGTGGAATT
+
IIIIIIIIIIIIIIIIIIIIIIIIIIIIIIIIIIIIIIIIIIIIIIIIIIIIIIIIIIIIIIIIIIIIIIIIIIIIIIIIIIIIIIIIIIIIIIIIIIIIIIIIIIIIIIIIIIIIIIIIIIIIIIIIIIIIIIIIIIIIIIIIIIIIIIIIIIIIIIIIIIIIIIIIIIIIIIIIIIIIIIIIIIIIIIIIIIIIIIIIIIIIIIIIIIIIIIIIIIIIIIIIIIIIIIIIIIIIIIIIIIIIIIIIIIIIIIIIIIIIIIIIIIIIIIIIIIIIIIIIIIIIIIIIIIIIIIIIIIIIIIIIIIIIIIIIIIIIIIII
@R0000824
TATGGCGGCGATGTATTATTTCGTAAGTTTTATAAAATGGGGGGGGGGTATTTGAAAAGGGGGGTTTCGAGTTATTTTTTTTTTTTAGTTAGGTTTTCGGCGGAACGTGGGCGTAAGATTTAGAGGTTTATGTTGATTAGTAATTTTGAATTTAGATATTCGGGTTTAGTATAGATTTAATTTCGGGTAAAATATAGTGGGAAAAAAAATGTAATTATTATTAGTCGTTTTTTGACGTAGTTATTTTAATAGCGGAAAGAGAGGGCGTTAAAGGTAAATTTAGTCGGAGATTTTTAGATTATAGAGAAGGTTGCGGAATT
+
IIIIIIIIIIIIIIIIIIIIIIIIIIIIIIIIIIIIIIIIIIIIIIIIIIIIIIIIIIIIIIIIIIIIIIIIIIIIIIIIIIIIIIIIIIIIIIIIIIIIIIIIIIIIIIIIIIIIIIIIIIIIIIIIIIIIIIIIIIIIIIIIIIIIIIIIIIIIIIIIIIIIIIIIIIIIIIIIIIIIIIIIIIIIIIIIIIIIIIIIIIIIIIIIIIIIIIIIIIIIIIIIIIIIIIIIIIIIIIIIIIIIIIIIIIIIIIIIIIIIIIIIIIIIIIIIIIIIIIIIIIIIIIIIIIIIIIIIIIIIIIIIIIIIIIIIIIIIIIII
@R0000825
TATGGCGGCGATGTATTATTTCGTAAGTTTTATAAAATGGGGGGGGGGTATTTGAAAAGGGGGGTTTCGAGTTATTTTTTTTTTTTAGTTAGGTTTTCGGCGGAACGTGGGCGTAAGATTTAGAGGTTTATGTTGATTAGTAATTTTGAATTTAGATATTCGGGTTTAGTATAGATTTAATTTCGGGTAAAATATAGTGGGAAAAAAAATGTAATTATTATTAGTCGTTTTTTGACGTAGTTATTTTAATAGCGGAAAGAGAGGGCGTTAAAGGTAAATTTAGTCGGAGATTTTTAGATTATAGAGAAGGTTGCGGAATT
+
IIIIIIIIIIIIIIIIIIIIIIIIIIIIIIIIIIIIIIIIIIIIIIIIIIIIIIIIIIIIIIIIIIIIIIIIIIIIIIIIIIIIIIIIIIIIIIIIIIIIIIIIIIIIIIIIIIIIIIIIIIIIIIIIIIIIIIIIIIIIIIIIIIIIIIIIIIIIIIIIIIIIIIIIIIIIIIIIIIIIIIIIIIIIIIIIIIIIIIIIIIIIIIIIIIIIIIIIIIIIIIIIIIIIIIIIIIIIIIIIIIIIIIIIIIIIIIIIIIIIIIIIIIIIIIIIIIIIIIIIIIIIIIIIIIIIIIIIIIIIIIIIIIIIIIIIIIIIIIII
@R0000826
TATGGCGGCGATGTATTATTTCGTAAGTTTTATAAAATGGGGGGGGGGTATTTGAAAAGGGGGGTTTCGAGTTATTTTTTTTTTTTAGTTAGGTTTTCGGCGGAACGTGGGCGTAAGATTTAGAGGTTTATGTTGATTAGTAATTTTGAATTTAGATATTCGGGTTTAGTATAGATTTAATTTCGGGTAAAATATAGTGGGAAAAAAAATGTAATTATTATTAGTCGTTTTTTGACGTAGTTATTTTAATAGCGGAAAGAGAGGGCGTTAAAGGTAAATTTAGTCGGAGATTTTTAGATTATAGAGAAGGTTGCGGAATT
+
IIIIIIIIIIIIIIIIIIIIIIIIIIIIIIIIIIIIIIIIIIIIIIIIIIIIIIIIIIIIIIIIIIIIIIIIIIIIIIIIIIIIIIIIIIIIIIIIIIIIIIIIIIIIIIIIIIIIIIIIIIIIIIIIIIIIIIIIIIIIIIIIIIIIIIIIIIIIIIIIIIIIIIIIIIIIIIIIIIIIIIIIIIIIIIIIIIIIIIIIIIIIIIIIIIIIIIIIIIIIIIIIIIIIIIIIIIIIIIIIIIIIIIIIIIIIIIIIIIIIIIIIIIIIIIIIIIIIIIIIIIIIIIIIIIIIIIIIIIIIIIIIIIIIIIIIIIIIIIII
@R0000827
TATGGCGGCGATGTATTATTTCGTAAGTTTTATAAAATGGGGGGGGGGTATTTGAAAAGGGGGGTTTCGAGTTATTTTTTTTTTTTAGTTAGGTTTTCGGCGGAACGTGGGCGTAAGATTTAGAGGTTTATGTTGATTAGTAATTTTGAATTTAGATATTCGGGTTTAGTATAGATTTAATTTCGGGTAAAATATAGTGGGAAAAAAAATGTAATTATTATTAGTCGTTTTTTGACGTAGTTATTTTAATAGCGGAAAGAGAGGGCGTTAAAGGTAAATTTAGTCGGAGATTTTTAGATTATAGAGAAGGTTGCGGAATT
+
IIIIIIIIIIIIIIIIIIIIIIIIIIIIIIIIIIIIIIIIIIIIIIIIIIIIIIIIIIIIIIIIIIIIIIIIIIIIIIIIIIIIIIIIIIIIIIIIIIIIIIIIIIIIIIIIIIIIIIIIIIIIIIIIIIIIIIIIIIIIIIIIIIIIIIIIIIIIIIIIIIIIIIIIIIIIIIIIIIIIIIIIIIIIIIIIIIIIIIIIIIIIIIIIIIIIIIIIIIIIIIIIIIIIIIIIIIIIIIIIIIIIIIIIIIIIIIIIIIIIIIIIIIIIIIIIIIIIIIIIIIIIIIIIIIIIIIIIIIIIIIIIIIIIIIIIIIIIIIII
@R0000828
TATGGCGGCGATGTATTATTTCGTAAGTTTTATAAAATGGGGGGGGGGTATTTGAAAAGGGGGGTTTCGAGTTATTTTTTTTTTTTAGTTAGGTTTTCGGCGGAACGTGGGCGTAAGATTTAGAGGTTTATGTTGATTAGTAATTTTGAATTTAGATATTCGGGTTTAGTATAGATTTAATTTCGGGTAAAATATAGTGGGAAAAAAAATGTAATTATTATTAGTCGTTTTTTGACGTAGTTATTTTAATAGCGGAAAGAGAGGGCGTTAAAGGTAAATTTAGTCGGAGATTTTTAGATTATAGAGAAGGTTGCGGAATT
+
IIIIIIIIIIIIIIIIIIIIIIIIIIIIIIIIIIIIIIIIIIIIIIIIIIIIIIIIIIIIIIIIIIIIIIIIIIIIIIIIIIIIIIIIIIIIIIIIIIIIIIIIIIIIIIIIIIIIIIIIIIIIIIIIIIIIIIIIIIIIIIIIIIIIIIIIIIIIIIIIIIIIIIIIIIIIIIIIIIIIIIIIIIIIIIIIIIIIIIIIIIIIIIIIIIIIIIIIIIIIIIIIIIIIIIIIIIIIIIIIIIIIIIIIIIIIIIIIIIIIIIIIIIIIIIIIIIIIIIIIIIIIIIIIIIIIIIIIIIIIIIIIIIIIIIIIIIIIIIII
@R0000829
TATGGTGGTGATGTATTATTTTGTAAGTTTTATAAAATGGGGGGGGGGTATTTGAAAAGGGGGGTTTTGAGTTATTTTTTTTTTTTAGTTAGGTTTTTGGTGGAATGTGGGTGTAAGATTTAGAGGTTTATGTTGATTAGTAATTTTGAATTTAGATATTTGGGTTTAGTATAGATTTAATTTTGGGTAAAATATAGTGGGAAAAAAAATGTAATTATTATTAGTTGTTTTTTGATGTAGTTATTTTAATAGTGGAAAGAGAGGGTGTTAAAGGTAAATTTAGTTGGAGATTTTTAGATTATAGAGAAGGTTGTGGAATT
+
IIIIIIIIIIIIIIIIIIIIIIIIIIIIIIIIIIIIIIIIIIIIIIIIIIIIIIIIIIIIIIIIIIIIIIIIIIIIIIIIIIIIIIIIIIIIIIIIIIIIIIIIIIIIIIIIIIIIIIIIIIIIIIIIIIIIIIIIIIIIIIIIIIIIIIIIIIIIIIIIIIIIIIIIIIIIIIIIIIIIIIIIIIIIIIIIIIIIIIIIIIIIIIIIIIIIIIIIIIIIIIIIIIIIIIIIIIIIIIIIIIIIIIIIIIIIIIIIIIIIIIIIIIIIIIIIIIIIIIIIIIIIIIIIIIIIIIIIIIIIIIIIIIIIIIIIIIIIIIII
@R0000830
TATGGTGGTGATGTATTATTTTGTAAGTTTTATAAAATGGGGGGGGGGTATTTGAAAAGGGGGGTTTTGAGTTATTTTTTTTTTTTAGTTAGGTTTTTGGTGGAATGTGGGTGTAAGATTTAGAGGTTTATGTTGATTAGTAATTTTGAATTTAGATATTTGGGTTTAGTATAGATTTAATTTTGGGTAAAATATAGTGGGAAAAAAAATGTAATTATTATTAGTTGTTTTTTGATGTAGTTATTTTAATAGTGGAAAGAGAGGGTGTTAAAGGTAAATTTAGTTGGAGATTTTTAGATTATAGAGAAGGTTGTGGAATT
+
IIIIIIIIIIIIIIIIIIIIIIIIIIIIIIIIIIIIIIIIIIIIIIIIIIIIIIIIIIIIIIIIIIIIIIIIIIIIIIIIIIIIIIIIIIIIIIIIIIIIIIIIIIIIIIIIIIIIIIIIIIIIIIIIIIIIIIIIIIIIIIIIIIIIIIIIIIIIIIIIIIIIIIIIIIIIIIIIIIIIIIIIIIIIIIIIIIIIIIIIIIIIIIIIIIIIIIIIIIIIIIIIIIIIIIIIIIIIIIIIIIIIIIIIIIIIIIIIIIIIIIIIIIIIIIIIIIIIIIIIIIIIIIIIIIIIIIIIIIIIIIIIIIIIIIIIIIIIIIII
@R0000831
TATGGTGGTGATGTATTATTTTGTAAGTTTTATAAAATGGGGGGGGGGTATTTGAAAAGGGGGGTTTTGAGTTATTTTTTTTTTTTAGTTAGGTTTTTGGTGGAATGTGGGTGTAAGATTTAGAGGTTTATGTTGATTAGTAATTTTGAATTTAGATATTTGGGTTTAGTATAGATTTAATTTTGGGTAAAATATAGTGGGAAAAAAAATGTAATTATTATTAGTTGTTTTTTGATGTAGTTATTTTAATAGTGGAAAGAGAGGGTGTTAAAGGTAAATTTAGTTGGAGATTTTTAGATTATAGAGAAGGTTGTGGAATT
+
IIIIIIIIIIIIIIIIIIIIIIIIIIIIIIIIIIIIIIIIIIIIIIIIIIIIIIIIIIIIIIIIIIIIIIIIIIIIIIIIIIIIIIIIIIIIIIIIIIIIIIIIIIIIIIIIIIIIIIIIIIIIIIIIIIIIIIIIIIIIIIIIIIIIIIIIIIIIIIIIIIIIIIIIIIIIIIIIIIIIIIIIIIIIIIIIIIIIIIIIIIIIIIIIIIIIIIIIIIIIIIIIIIIIIIIIIIIIIIIIIIIIIIIIIIIIIIIIIIIIIIIIIIIIIIIIIIIIIIIIIIIIIIIIIIIIIIIIIIIIIIIIIIIIIIIIIIIIIIII
@R0000832
TATGGTGGTGATGTATTATTTTGTAAGTTTTATAAAATGGGGGGGGGGTATTTGAAAAGGGGGGTTTTGAGTTATTTTTTTTTTTTAGTTAGGTTTTTGGTGGAATGTGGGTGTAAGATTTAGAGGTTTATGTTGATTAGTAATTTTGAATTTAGATATTTGGGTTTAGTATAGATTTAATTTTGGGTAAAATATAGTGGGAAAAAAAATGTAATTATTATTAGTTGTTTTTTGATGTAGTTATTTTAATAGTGGAAAGAGAGGGTGTTAAAGGTAAATTTAGTTGGAGATTTTTAGATTATAGAGAAGGTTGTGGAATT
+
IIIIIIIIIIIIIIIIIIIIIIIIIIIIIIIIIIIIIIIIIIIIIIIIIIIIIIIIIIIIIIIIIIIIIIIIIIIIIIIIIIIIIIIIIIIIIIIIIIIIIIIIIIIIIIIIIIIIIIIIIIIIIIIIIIIIIIIIIIIIIIIIIIIIIIIIIIIIIIIIIIIIIIIIIIIIIIIIIIIIIIIIIIIIIIIIIIIIIIIIIIIIIIIIIIIIIIIIIIIIIIIIIIIIIIIIIIIIIIIIIIIIIIIIIIIIIIIIIIIIIIIIIIIIIIIIIIIIIIIIIIIIIIIIIIIIIIIIIIIIIIIIIIIIIIIIIIIIIIII
@R0000833
TATGGTGGTGATGTATTATTTTGTAAGTTTTATAAAATGGGGGGGGGGTATTTGAAAAGGGGGGTTTTGAGTTATTTTTTTTTTTTAGTTAGGTTTTTGGTGGAATGTGGGTGTAAGATTTAGAGGTTTATGTTGATTAGTAATTTTGAATTTAGATATTTGGGTTTAGTATAGATTTAATTTTGGGTAAAATATAGTGGGAAAAAAAATGTAATTATTATTAGTTGTTTTTTGATGTAGTTATTTTAATAGTGGAAAGAGAGGGTGTTAAAGGTAAATTTAGTTGGAGATTTTTAGATTATAGAGAAGGTTGTGGAATT
+
IIIIIIIIIIIIIIIIIIIIIIIIIIIIIIIIIIIIIIIIIIIIIIIIIIIIIIIIIIIIIIIIIIIIIIIIIIIIIIIIIIIIIIIIIIIIIIIIIIIIIIIIIIIIIIIIIIIIIIIIIIIIIIIIIIIIIIIIIIIIIIIIIIIIIIIIIIIIIIIIIIIIIIIIIIIIIIIIIIIIIIIIIIIIIIIIIIIIIIIIIIIIIIIIIIIIIIIIIIIIIIIIIIIIIIIIIIIIIIIIIIIIIIIIIIIIIIIIIIIIIIIIIIIIIIIIIIIIIIIIIIIIIIIIIIIIIIIIIIIIIIIIIIIIIIIIIIIIIIII
@R0000834
TATGGTGGTGATGTATTATTTTGTAAGTTTTATAAAATGGGGGGGGGGTATTTGAAAAGGGGGGTTTTGAGTTATTTTTTTTTTTTAGTTAGGTTTTTGGTGGAATGTGGGTGTAAGATTTAGAGGTTTATGTTGATTAGTAATTTTGAATTTAGATATTTGGGTTTAGTATAGATTTAATTTTGGGTAAAATATAGTGGGAAAAAAAATGTAATTATTATTAGTTGTTTTTTGATGTAGTTATTTTAATAGTGGAAAGAGAGGGTGTTAAAGGTAAATTTAGTTGGAGATTTTTAGATTATAGAGAAGGTTGTGGAATT
+
IIIIIIIIIIIIIIIIIIIIIIIIIIIIIIIIIIIIIIIIIIIIIIIIIIIIIIIIIIIIIIIIIIIIIIIIIIIIIIIIIIIIIIIIIIIIIIIIIIIIIIIIIIIIIIIIIIIIIIIIIIIIIIIIIIIIIIIIIIIIIIIIIIIIIIIIIIIIIIIIIIIIIIIIIIIIIIIIIIIIIIIIIIIIIIIIIIIIIIIIIIIIIIIIIIIIIIIIIIIIIIIIIIIIIIIIIIIIIIIIIIIIIIIIIIIIIIIIIIIIIIIIIIIIIIIIIIIIIIIIIIIIIIIIIIIIIIIIIIIIIIIIIIIIIIIIIIIIIIII
@R0000835
TATGGTGGTGATGTATTATTTTGTAAGTTTTATAAAATGGGGGGGGGGTATTTGAAAAGGGGGGTTTTGAGTTATTTTTTTTTTTTAGTTAGGTTTTTGGTGGAATGTGGGTGTAAGATTTAGAGGTTTATGTTGATTAGTAATTTTGAATTTAGATATTTGGGTTTAGTATAGATTTAATTTTGGGTAAAATATAGTGGGAAAAAAAATGTAATTATTATTAGTTGTTTTTTGATGTAGTTATTTTAATAGTGGAAAGAGAGGGTGTTAAAGGTAAATTTAGTTGGAGATTTTTAGATTATAGAGAAGGTTGTGGAATT
+
IIIIIIIIIIIIIIIIIIIIIIIIIIIIIIIIIIIIIIIIIIIIIIIIIIIIIIIIIIIIIIIIIIIIIIIIIIIIIIIIIIIIIIIIIIIIIIIIIIIIIIIIIIIIIIIIIIIIIIIIIIIIIIIIIIIIIIIIIIIIIIIIIIIIIIIIIIIIIIIIIIIIIIIIIIIIIIIIIIIIIIIIIIIIIIIIIIIIIIIIIIIIIIIIIIIIIIIIIIIIIIIIIIIIIIIIIIIIIIIIIIIIIIIIIIIIIIIIIIIIIIIIIIIIIIIIIIIIIIIIIIIIIIIIIIIIIIIIIIIIIIIIIIIIIIIIIIIIIIII
@R0000836
TATGGCGGCGATGTATTATTTCGTAAGTTTTATAAAATGGGGGGGGGGTATTTGAAAAGGGGGGTTTCGAGTTATTTTTTTTTTTTAGTTAGGTTTTCGGCGGAACGTGGGCGTAAGATTTAGAGGTTTATGTTGATTAGTAATTTTGAATTTAGATATTCGGGTTTAGTATAGATTTAATTTCGGGTAAAATATAGTGGGAAAAAAAATGTAATTATTATTAGTCGTTTTTTGACGTAGTTATTTTAATAGCGGAAAGAGAGGGCGTTAAAGGTAAATTTAGTCGGAGATTTTTAGATTATAGAGAAGGTTGCGGAATT
+
IIIIIIIIIIIIIIIIIIIIIIIIIIIIIIIIIIIIIIIIIIIIIIIIIIIIIIIIIIIIIIIIIIIIIIIIIIIIIIIIIIIIIIIIIIIIIIIIIIIIIIIIIIIIIIIIIIIIIIIIIIIIIIIIIIIIIIIIIIIIIIIIIIIIIIIIIIIIIIIIIIIIIIIIIIIIIIIIIIIIIIIIIIIIIIIIIIIIIIIIIIIIIIIIIIIIIIIIIIIIIIIIIIIIIIIIIIIIIIIIIIIIIIIIIIIIIIIIIIIIIIIIIIIIIIIIIIIIIIIIIIIIIIIIIIIIIIIIIIIIIIIIIIIIIIIIIIIIIIII
@R0000837
TATGGCGGCGATGTATTATTTCGTAAGTTTTATAAAATGGGGGGGGGGTATTTGAAAAGGGGGGTTTCGAGTTATTTTTTTTTTTTAGTTAGGTTTTCGGCGGAACGTGGGCGTAAGATTTAGAGGTTTATGTTGATTAGTAATTTTGAATTTAGATATTCGGGTTTAGTATAGATTTAATTTCGGGTAAAATATAGTGGGAAAAAAAATGTAATTATTATTAGTCGTTTTTTGACGTAGTTATTTTAATAGCGGAAAGAGAGGGCGTTAAAGGTAAATTTAGTCGGAGATTTTTAGATTATAGAGAAGGTTGCGGAATT
+
IIIIIIIIIIIIIIIIIIIIIIIIIIIIIIIIIIIIIIIIIIIIIIIIIIIIIIIIIIIIIIIIIIIIIIIIIIIIIIIIIIIIIIIIIIIIIIIIIIIIIIIIIIIIIIIIIIIIIIIIIIIIIIIIIIIIIIIIIIIIIIIIIIIIIIIIIIIIIIIIIIIIIIIIIIIIIIIIIIIIIIIIIIIIIIIIIIIIIIIIIIIIIIIIIIIIIIIIIIIIIIIIIIIIIIIIIIIIIIIIIIIIIIIIIIIIIIIIIIIIIIIIIIIIIIIIIIIIIIIIIIIIIIIIIIIIIIIIIIIIIIIIIIIIIIIIIIIIIIII
@R0000838
TATGGTGGTGATGTATTATTTTGTAAGTTTTATAAAATGGGGGGGGGGTATTTGAAAAGGGGGGTTTTGAGTTATTTTTTTTTTTTAGTTAGGTTTTTGGTGGAATGTGGGTGTAAGATTTAGAGGTTTATGTTGATTAGTAATTTTGAATTTAGATATTTGGGTTTAGTATAGATTTAATTTTGGGTAAAATATAGTGGGAAAAAAAATGTAATTATTATTAGTTGTTTTTTGATGTAGTTATTTTAATAGTGGAAAGAGAGGGTGTTAAAGGTAAATTTAGTTGGAGATTTTTAGATTATAGAGAAGGTTGTGGAATT
+
IIIIIIIIIIIIIIIIIIIIIIIIIIIIIIIIIIIIIIIIIIIIIIIIIIIIIIIIIIIIIIIIIIIIIIIIIIIIIIIIIIIIIIIIIIIIIIIIIIIIIIIIIIIIIIIIIIIIIIIIIIIIIIIIIIIIIIIIIIIIIIIIIIIIIIIIIIIIIIIIIIIIIIIIIIIIIIIIIIIIIIIIIIIIIIIIIIIIIIIIIIIIIIIIIIIIIIIIIIIIIIIIIIIIIIIIIIIIIIIIIIIIIIIIIIIIIIIIIIIIIIIIIIIIIIIIIIIIIIIIIIIIIIIIIIIIIIIIIIIIIIIIIIIIIIIIIIIIIIII
@R0000839
TATGGCGGCGATGTATTATTTCGTAAGTTTTATAAAATGGGGGGGGGGTATTTGAAAAGGGGGGTTTCGAGTTATTTTTTTTTTTTAGTTAGGTTTTCGGCGGAACGTGGGCGTAAGATTTAGAGGTTTATGTTGATTAGTAATTTTGAATTTAGATATTCGGGTTTAGTATAGATTTAATTTCGGGTAAAATATAGTGGGAAAAAAAATGTAATTATTATTAGTCGTTTTTTGACGTAGTTATTTTAATAGCGGAAAGAGAGGGCGTTAAAGGTAAATTTAGTCGGAGATTTTTAGATTATAGAGAAGGTTGCGGAATT
+
IIIIIIIIIIIIIIIIIIIIIIIIIIIIIIIIIIIIIIIIIIIIIIIIIIIIIIIIIIIIIIIIIIIIIIIIIIIIIIIIIIIIIIIIIIIIIIIIIIIIIIIIIIIIIIIIIIIIIIIIIIIIIIIIIIIIIIIIIIIIIIIIIIIIIIIIIIIIIIIIIIIIIIIIIIIIIIIIIIIIIIIIIIIIIIIIIIIIIIIIIIIIIIIIIIIIIIIIIIIIIIIIIIIIIIIIIIIIIIIIIIIIIIIIIIIIIIIIIIIIIIIIIIIIIIIIIIIIIIIIIIIIIIIIIIIIIIIIIIIIIIIIIIIIIIIIIIIIIIII
@R0000840
TATGGCGGCGATGTATTATTTCGTAAGTTTTATAAAATGGGGGGGGGGTATTTGAAAAGGGGGGTTTCGAGTTATTTTTTTTTTTTAGTTAGGTTTTCGGCGGAACGTGGGCGTAAGATTTAGAGGTTTATGTTGATTAGTAATTTTGAATTTAGATATTCGGGTTTAGTATAGATTTAATTTCGGGTAAAATATAGTGGGAAAAAAAATGTAATTATTATTAGTCGTTTTTTGACGTAGTTATTTTAATAGCGGAAAGAGAGGGCGTTAAAGGTAAATTTAGTCGGAGATTTTTAGATTATAGAGAAGGTTGCGGAATT
+
IIIIIIIIIIIIIIIIIIIIIIIIIIIIIIIIIIIIIIIIIIIIIIIIIIIIIIIIIIIIIIIIIIIIIIIIIIIIIIIIIIIIIIIIIIIIIIIIIIIIIIIIIIIIIIIIIIIIIIIIIIIIIIIIIIIIIIIIIIIIIIIIIIIIIIIIIIIIIIIIIIIIIIIIIIIIIIIIIIIIIIIIIIIIIIIIIIIIIIIIIIIIIIIIIIIIIIIIIIIIIIIIIIIIIIIIIIIIIIIIIIIIIIIIIIIIIIIIIIIIIIIIIIIIIIIIIIIIIIIIIIIIIIIIIIIIIIIIIIIIIIIIIIIIIIIIIIIIIIII
@R0000841
TATGGCGGCGATGTATTATTTCGTAAGTTTTATAAAATGGGGGGGGGGTATTTGAAAAGGGGGGTTTCGAGTTATTTTTTTTTTTTAGTTAGGTTTTCGGCGGAACGTGGGCGTAAGATTTAGAGGTTTATGTTGATTAGTAATTTTGAATTTAGATATTCGGGTTTAGTATAGATTTAATTTCGGGTAAAATATAGTGGGAAAAAAAATGTAATTATTATTAGTCGTTTTTTGACGTAGTTATTTTAATAGCGGAAAGAGAGGGCGTTAAAGGTAAATTTAGTCGGAGATTTTTAGATTATAGAGAAGGTTGCGGAATT
+
IIIIIIIIIIIIIIIIIIIIIIIIIIIIIIIIIIIIIIIIIIIIIIIIIIIIIIIIIIIIIIIIIIIIIIIIIIIIIIIIIIIIIIIIIIIIIIIIIIIIIIIIIIIIIIIIIIIIIIIIIIIIIIIIIIIIIIIIIIIIIIIIIIIIIIIIIIIIIIIIIIIIIIIIIIIIIIIIIIIIIIIIIIIIIIIIIIIIIIIIIIIIIIIIIIIIIIIIIIIIIIIIIIIIIIIIIIIIIIIIIIIIIIIIIIIIIIIIIIIIIIIIIIIIIIIIIIIIIIIIIIIIIIIIIIIIIIIIIIIIIIIIIIIIIIIIIIIIIIII
@R0000842
TATGGTGGTGATGTATTATTTTGTAAGTTTTATAAAATGGGGGGGGGGTATTTGAAAAGGGGGGTTTTGAGTTATTTTTTTTTTTTAGTTAGGTTTTTGGTGGAATGTGGGTGTAAGATTTAGAGGTTTATGTTGATTAGTAATTTTGAATTTAGATATTTGGGTTTAGTATAGATTTAATTTTGGGTAAAATATAGTGGGAAAAAAAATGTAATTATTATTAGTTGTTTTTTGATGTAGTTATTTTAATAGTGGAAAGAGAGGGTGTTAAAGGTAAATTTAGTTGGAGATTTTTAGATTATAGAGAAGGTTGTGGAATT
+
IIIIIIIIIIIIIIIIIIIIIIIIIIIIIIIIIIIIIIIIIIIIIIIIIIIIIIIIIIIIIIIIIIIIIIIIIIIIIIIIIIIIIIIIIIIIIIIIIIIIIIIIIIIIIIIIIIIIIIIIIIIIIIIIIIIIIIIIIIIIIIIIIIIIIIIIIIIIIIIIIIIIIIIIIIIIIIIIIIIIIIIIIIIIIIIIIIIIIIIIIIIIIIIIIIIIIIIIIIIIIIIIIIIIIIIIIIIIIIIIIIIIIIIIIIIIIIIIIIIIIIIIIIIIIIIIIIIIIIIIIIIIIIIIIIIIIIIIIIIIIIIIIIIIIIIIIIIIIIII
@R0000843
TATGGCGGCGATGTATTATTTCGTAAGTTTTATAAAATGGGGGGGGGGTATTTGAAAAGGGGGGTTTCGAGTTATTTTTTTTTTTTAGTTAGGTTTTCGGCGGAACGTGGGCGTAAGATTTAGAGGTTTATGTTGATTAGTAATTTTGAATTTAGATATTCGGGTTTAGTATAGATTTAATTTCGGGTAAAATATAGTGGGAAAAAAAATGTAATTATTATTAGTCGTTTTTTGACGTAGTTATTTTAATAGCGGAAAGAGAGGGCGTTAAAGGTAAATTTAGTCGGAGATTTTTAGATTATAGAGAAGGTTGCGGAATT
+
IIIIIIIIIIIIIIIIIIIIIIIIIIIIIIIIIIIIIIIIIIIIIIIIIIIIIIIIIIIIIIIIIIIIIIIIIIIIIIIIIIIIIIIIIIIIIIIIIIIIIIIIIIIIIIIIIIIIIIIIIIIIIIIIIIIIIIIIIIIIIIIIIIIIIIIIIIIIIIIIIIIIIIIIIIIIIIIIIIIIIIIIIIIIIIIIIIIIIIIIIIIIIIIIIIIIIIIIIIIIIIIIIIIIIIIIIIIIIIIIIIIIIIIIIIIIIIIIIIIIIIIIIIIIIIIIIIIIIIIIIIIIIIIIIIIIIIIIIIIIIIIIIIIIIIIIIIIIIIII
@R0000844
TATGGCGGCGATGTATTATTTCGTAAGTTTTATAAAATGGGGGGGGGGTATTTGAAAAGGGGGGTTTCGAGTTATTTTTTTTTTTTAGTTAGGTTTTCGGCGGAACGTGGGCGTAAGATTTAGAGGTTTATGTTGATTAGTAATTTTGAATTTAGATATTCGGGTTTAGTATAGATTTAATTTCGGGTAAAATATAGTGGGAAAAAAAATGTAATTATTATTAGTCGTTTTTTGACGTAGTTATTTTAATAGCGGAAAGAGAGGGCGTTAAAGGTAAATTTAGTCGGAGATTTTTAGATTATAGAGAAGGTTGCGGAATT
+
IIIIIIIIIIIIIIIIIIIIIIIIIIIIIIIIIIIIIIIIIIIIIIIIIIIIIIIIIIIIIIIIIIIIIIIIIIIIIIIIIIIIIIIIIIIIIIIIIIIIIIIIIIIIIIIIIIIIIIIIIIIIIIIIIIIIIIIIIIIIIIIIIIIIIIIIIIIIIIIIIIIIIIIIIIIIIIIIIIIIIIIIIIIIIIIIIIIIIIIIIIIIIIIIIIIIIIIIIIIIIIIIIIIIIIIIIIIIIIIIIIIIIIIIIIIIIIIIIIIIIIIIIIIIIIIIIIIIIIIIIIIIIIIIIIIIIIIIIIIIIIIIIIIIIIIIIIIIIIII
@R0000845
TATGGCGGCGATGTATTATTTCGTAAGTTTTATAAAATGGGGGGGGGGTATTTGAAAAGGGGGGTTTCGAGTTATTTTTTTTTTTTAGTTAGGTTTTCGGCGGAACGTGGGCGTAAGATTTAGAGGTTTATGTTGATTAGTAATTTTGAATTTAGATATTCGGGTTTAGTATAGATTTAATTTCGGGTAAAATATAGTGGGAAAAAAAATGTAATTATTATTAGTCGTTTTTTGACGTAGTTATTTTAATAGCGGAAAGAGAGGGCGTTAAAGGTAAATTTAGTCGGAGATTTTTAGATTATAGAGAAGGTTGCGGAATT
+
IIIIIIIIIIIIIIIIIIIIIIIIIIIIIIIIIIIIIIIIIIIIIIIIIIIIIIIIIIIIIIIIIIIIIIIIIIIIIIIIIIIIIIIIIIIIIIIIIIIIIIIIIIIIIIIIIIIIIIIIIIIIIIIIIIIIIIIIIIIIIIIIIIIIIIIIIIIIIIIIIIIIIIIIIIIIIIIIIIIIIIIIIIIIIIIIIIIIIIIIIIIIIIIIIIIIIIIIIIIIIIIIIIIIIIIIIIIIIIIIIIIIIIIIIIIIIIIIIIIIIIIIIIIIIIIIIIIIIIIIIIIIIIIIIIIIIIIIIIIIIIIIIIIIIIIIIIIIIIII
@R0000846
TATGGTGGTGATGTATTATTTTGTAAGTTTTATAAAATGGGGGGGGGGTATTTGAAAAGGGGGGTTTTGAGTTATTTTTTTTTTTTAGTTAGGTTTTTGGTGGAATGTGGGTGTAAGATTTAGAGGTTTATGTTGATTAGTAATTTTGAATTTAGATATTTGGGTTTAGTATAGATTTAATTTTGGGTAAAATATAGTGGGAAAAAAAATGTAATTATTATTAGTTGTTTTTTGATGTAGTTATTTTAATAGTGGAAAGAGAGGGTGTTAAAGGTAAATTTAGTTGGAGATTTTTAGATTATAGAGAAGGTTGTGGAATT
+
IIIIIIIIIIIIIIIIIIIIIIIIIIIIIIIIIIIIIIIIIIIIIIIIIIIIIIIIIIIIIIIIIIIIIIIIIIIIIIIIIIIIIIIIIIIIIIIIIIIIIIIIIIIIIIIIIIIIIIIIIIIIIIIIIIIIIIIIIIIIIIIIIIIIIIIIIIIIIIIIIIIIIIIIIIIIIIIIIIIIIIIIIIIIIIIIIIIIIIIIIIIIIIIIIIIIIIIIIIIIIIIIIIIIIIIIIIIIIIIIIIIIIIIIIIIIIIIIIIIIIIIIIIIIIIIIIIIIIIIIIIIIIIIIIIIIIIIIIIIIIIIIIIIIIIIIIIIIIIII
@R0000847
TATGGCGGCGATGTATTATTTCGTAAGTTTTATAAAATGGGGGGGGGGTATTTGAAAAGGGGGGTTTCGAGTTATTTTTTTTTTTTAGTTAGGTTTTCGGCGGAACGTGGGCGTAAGATTTAGAGGTTTATGTTGATTAGTAATTTTGAATTTAGATATTCGGGTTTAGTATAGATTTAATTTCGGGTAAAATATAGTGGGAAAAAAAATGTAATTATTATTAGTCGTTTTTTGACGTAGTTATTTTAATAGCGGAAAGAGAGGGCGTTAAAGGTAAATTTAGTCGGAGATTTTTAGATTATAGAGAAGGTTGCGGAATT
+
IIIIIIIIIIIIIIIIIIIIIIIIIIIIIIIIIIIIIIIIIIIIIIIIIIIIIIIIIIIIIIIIIIIIIIIIIIIIIIIIIIIIIIIIIIIIIIIIIIIIIIIIIIIIIIIIIIIIIIIIIIIIIIIIIIIIIIIIIIIIIIIIIIIIIIIIIIIIIIIIIIIIIIIIIIIIIIIIIIIIIIIIIIIIIIIIIIIIIIIIIIIIIIIIIIIIIIIIIIIIIIIIIIIIIIIIIIIIIIIIIIIIIIIIIIIIIIIIIIIIIIIIIIIIIIIIIIIIIIIIIIIIIIIIIIIIIIIIIIIIIIIIIIIIIIIIIIIIIIII
@R0000848
TATGGTGGTGATGTATTATTTTGTAAGTTTTATAAAATGGGGGGGGGGTATTTGAAAAGGGGGGTTTTGAGTTATTTTTTTTTTTTAGTTAGGTTTTTGGTGGAATGTGGGTGTAAGATTTAGAGGTTTATGTTGATTAGTAATTTTGAATTTAGATATTTGGGTTTAGTATAGATTTAATTTTGGGTAAAATATAGTGGGAAAAAAAATGTAATTATTATTAGTTGTTTTTTGATGTAGTTATTTTAATAGTGGAAAGAGAGGGTGTTAAAGGTAAATTTAGTTGGAGATTTTTAGATTATAGAGAAGGTTGTGGAATT
+
IIIIIIIIIIIIIIIIIIIIIIIIIIIIIIIIIIIIIIIIIIIIIIIIIIIIIIIIIIIIIIIIIIIIIIIIIIIIIIIIIIIIIIIIIIIIIIIIIIIIIIIIIIIIIIIIIIIIIIIIIIIIIIIIIIIIIIIIIIIIIIIIIIIIIIIIIIIIIIIIIIIIIIIIIIIIIIIIIIIIIIIIIIIIIIIIIIIIIIIIIIIIIIIIIIIIIIIIIIIIIIIIIIIIIIIIIIIIIIIIIIIIIIIIIIIIIIIIIIIIIIIIIIIIIIIIIIIIIIIIIIIIIIIIIIIIIIIIIIIIIIIIIIIIIIIIIIIIIIII
@R0000849
TATGGTGGTGATGTATTATTTTGTAAGTTTTATAAAATGGGGGGGGGGTATTTGAAAAGGGGGGTTTTGAGTTATTTTTTTTTTTTAGTTAGGTTTTTGGTGGAATGTGGGTGTAAGATTTAGAGGTTTATGTTGATTAGTAATTTTGAATTTAGATATTTGGGTTTAGTATAGATTTAATTTTGGGTAAAATATAGTGGGAAAAAAAATGTAATTATTATTAGTTGTTTTTTGATGTAGTTATTTTAATAGTGGAAAGAGAGGGTGTTAAAGGTAAATTTAGTTGGAGATTTTTAGATTATAGAGAAGGTTGTGGAATT
+
IIIIIIIIIIIIIIIIIIIIIIIIIIIIIIIIIIIIIIIIIIIIIIIIIIIIIIIIIIIIIIIIIIIIIIIIIIIIIIIIIIIIIIIIIIIIIIIIIIIIIIIIIIIIIIIIIIIIIIIIIIIIIIIIIIIIIIIIIIIIIIIIIIIIIIIIIIIIIIIIIIIIIIIIIIIIIIIIIIIIIIIIIIIIIIIIIIIIIIIIIIIIIIIIIIIIIIIIIIIIIIIIIIIIIIIIIIIIIIIIIIIIIIIIIIIIIIIIIIIIIIIIIIIIIIIIIIIIIIIIIIIIIIIIIIIIIIIIIIIIIIIIIIIIIIIIIIIIIIII
@R0000850
TATGGCGGCGATGTATTATTTCGTAAGTTTTATAAAATGGGGGGGGGGTATTTGAAAAGGGGGGTTTCGAGTTATTTTTTTTTTTTAGTTAGGTTTTCGGCGGAACGTGGGCGTAAGATTTAGAGGTTTATGTTGATTAGTAATTTTGAATTTAGATATTCGGGTTTAGTATAGATTTAATTTCGGGTAAAATATAGTGGGAAAAAAAATGTAATTATTATTAGTCGTTTTTTGACGTAGTTATTTTAATAGCGGAAAGAGAGGGCGTTAAAGGTAAATTTAGTCGGAGATTTTTAGATTATAGAGAAGGTTGCGGAATT
+
IIIIIIIIIIIIIIIIIIIIIIIIIIIIIIIIIIIIIIIIIIIIIIIIIIIIIIIIIIIIIIIIIIIIIIIIIIIIIIIIIIIIIIIIIIIIIIIIIIIIIIIIIIIIIIIIIIIIIIIIIIIIIIIIIIIIIIIIIIIIIIIIIIIIIIIIIIIIIIIIIIIIIIIIIIIIIIIIIIIIIIIIIIIIIIIIIIIIIIIIIIIIIIIIIIIIIIIIIIIIIIIIIIIIIIIIIIIIIIIIIIIIIIIIIIIIIIIIIIIIIIIIIIIIIIIIIIIIIIIIIIIIIIIIIIIIIIIIIIIIIIIIIIIIIIIIIIIIIIII
@R0000851
TATGGCGGCGATGTATTATTTCGTAAGTTTTATAAAATGGGGGGGGGGTATTTGAAAAGGGGGGTTTCGAGTTATTTTTTTTTTTTAGTTAGGTTTTCGGCGGAACGTGGGCGTAAGATTTAGAGGTTTATGTTGATTAGTAATTTTGAATTTAGATATTCGGGTTTAGTATAGATTTAATTTCGGGTAAAATATAGTGGGAAAAAAAATGTAATTATTATTAGTCGTTTTTTGACGTAGTTATTTTAATAGCGGAAAGAGAGGGCGTTAAAGGTAAATTTAGTCGGAGATTTTTAGATTATAGAGAAGGTTGCGGAATT
+
IIIIIIIIIIIIIIIIIIIIIIIIIIIIIIIIIIIIIIIIIIIIIIIIIIIIIIIIIIIIIIIIIIIIIIIIIIIIIIIIIIIIIIIIIIIIIIIIIIIIIIIIIIIIIIIIIIIIIIIIIIIIIIIIIIIIIIIIIIIIIIIIIIIIIIIIIIIIIIIIIIIIIIIIIIIIIIIIIIIIIIIIIIIIIIIIIIIIIIIIIIIIIIIIIIIIIIIIIIIIIIIIIIIIIIIIIIIIIIIIIIIIIIIIIIIIIIIIIIIIIIIIIIIIIIIIIIIIIIIIIIIIIIIIIIIIIIIIIIIIIIIIIIIIIIIIIIIIIIII
@R0000852
TATGGTGGTGATGTATTATTTTGTAAGTTTTATAAAATGGGGGGGGGGTATTTGAAAAGGGGGGTTTTGAGTTATTTTTTTTTTTTAGTTAGGTTTTTGGTGGAATGTGGGTGTAAGATTTAGAGGTTTATGTTGATTAGTAATTTTGAATTTAGATATTTGGGTTTAGTATAGATTTAATTTTGGGTAAAATATAGTGGGAAAAAAAATGTAATTATTATTAGTTGTTTTTTGATGTAGTTATTTTAATAGTGGAAAGAGAGGGTGTTAAAGGTAAATTTAGTTGGAGATTTTTAGATTATAGAGAAGGTTGTGGAATT
+
IIIIIIIIIIIIIIIIIIIIIIIIIIIIIIIIIIIIIIIIIIIIIIIIIIIIIIIIIIIIIIIIIIIIIIIIIIIIIIIIIIIIIIIIIIIIIIIIIIIIIIIIIIIIIIIIIIIIIIIIIIIIIIIIIIIIIIIIIIIIIIIIIIIIIIIIIIIIIIIIIIIIIIIIIIIIIIIIIIIIIIIIIIIIIIIIIIIIIIIIIIIIIIIIIIIIIIIIIIIIIIIIIIIIIIIIIIIIIIIIIIIIIIIIIIIIIIIIIIIIIIIIIIIIIIIIIIIIIIIIIIIIIIIIIIIIIIIIIIIIIIIIIIIIIIIIIIIIIIII
@R0000853
TATGGCGGCGATGTATTATTTCGTAAGTTTTATAAAATGGGGGGGGGGTATTTGAAAAGGGGGGTTTCGAGTTATTTTTTTTTTTTAGTTAGGTTTTCGGCGGAACGTGGGCGTAAGATTTAGAGGTTTATGTTGATTAGTAATTTTGAATTTAGATATTCGGGTTTAGTATAGATTTAATTTCGGGTAAAATATAGTGGGAAAAAAAATGTAATTATTATTAGTCGTTTTTTGACGTAGTTATTTTAATAGCGGAAAGAGAGGGCGTTAAAGGTAAATTTAGTCGGAGATTTTTAGATTATAGAGAAGGTTGCGGAATT
+
IIIIIIIIIIIIIIIIIIIIIIIIIIIIIIIIIIIIIIIIIIIIIIIIIIIIIIIIIIIIIIIIIIIIIIIIIIIIIIIIIIIIIIIIIIIIIIIIIIIIIIIIIIIIIIIIIIIIIIIIIIIIIIIIIIIIIIIIIIIIIIIIIIIIIIIIIIIIIIIIIIIIIIIIIIIIIIIIIIIIIIIIIIIIIIIIIIIIIIIIIIIIIIIIIIIIIIIIIIIIIIIIIIIIIIIIIIIIIIIIIIIIIIIIIIIIIIIIIIIIIIIIIIIIIIIIIIIIIIIIIIIIIIIIIIIIIIIIIIIIIIIIIIIIIIIIIIIIIIII
@R0000854
TATGGCGGCGATGTATTATTTCGTAAGTTTTATAAAATGGGGGGGGGGTATTTGAAAAGGGGGGTTTCGAGTTATTTTTTTTTTTTAGTTAGGTTTTCGGCGGAACGTGGGCGTAAGATTTAGAGGTTTATGTTGATTAGTAATTTTGAATTTAGATATTCGGGTTTAGTATAGATTTAATTTCGGGTAAAATATAGTGGGAAAAAAAATGTAATTATTATTAGTCGTTTTTTGACGTAGTTATTTTAATAGCGGAAAGAGAGGGCGTTAAAGGTAAATTTAGTCGGAGATTTTTAGATTATAGAGAAGGTTGCGGAATT
+
IIIIIIIIIIIIIIIIIIIIIIIIIIIIIIIIIIIIIIIIIIIIIIIIIIIIIIIIIIIIIIIIIIIIIIIIIIIIIIIIIIIIIIIIIIIIIIIIIIIIIIIIIIIIIIIIIIIIIIIIIIIIIIIIIIIIIIIIIIIIIIIIIIIIIIIIIIIIIIIIIIIIIIIIIIIIIIIIIIIIIIIIIIIIIIIIIIIIIIIIIIIIIIIIIIIIIIIIIIIIIIIIIIIIIIIIIIIIIIIIIIIIIIIIIIIIIIIIIIIIIIIIIIIIIIIIIIIIIIIIIIIIIIIIIIIIIIIIIIIIIIIIIIIIIIIIIIIIIIII
@R0000855
TATGGCGGCGATGTATTATTTCGTAAGTTTTATAAAATGGGGGGGGGGTATTTGAAAAGGGGGGTTTCGAGTTATTTTTTTTTTTTAGTTAGGTTTTCGGCGGAACGTGGGCGTAAGATTTAGAGGTTTATGTTGATTAGTAATTTTGAATTTAGATATTCGGGTTTAGTATAGATTTAATTTCGGGTAAAATATAGTGGGAAAAAAAATGTAATTATTATTAGTCGTTTTTTGACGTAGTTATTTTAATAGCGGAAAGAGAGGGCGTTAAAGGTAAATTTAGTCGGAGATTTTTAGATTATAGAGAAGGTTGCGGAATT
+
IIIIIIIIIIIIIIIIIIIIIIIIIIIIIIIIIIIIIIIIIIIIIIIIIIIIIIIIIIIIIIIIIIIIIIIIIIIIIIIIIIIIIIIIIIIIIIIIIIIIIIIIIIIIIIIIIIIIIIIIIIIIIIIIIIIIIIIIIIIIIIIIIIIIIIIIIIIIIIIIIIIIIIIIIIIIIIIIIIIIIIIIIIIIIIIIIIIIIIIIIIIIIIIIIIIIIIIIIIIIIIIIIIIIIIIIIIIIIIIIIIIIIIIIIIIIIIIIIIIIIIIIIIIIIIIIIIIIIIIIIIIIIIIIIIIIIIIIIIIIIIIIIIIIIIIIIIIIIIII
@R0000856
TATGGCGGCGATGTATTATTTCGTAAGTTTTATAAAATGGGGGGGGGGTATTTGAAAAGGGGGGTTTCGAGTTATTTTTTTTTTTTAGTTAGGTTTTCGGCGGAACGTGGGCGTAAGATTTAGAGGTTTATGTTGATTAGTAATTTTGAATTTAGATATTCGGGTTTAGTATAGATTTAATTTCGGGTAAAATATAGTGGGAAAAAAAATGTAATTATTATTAGTCGTTTTTTGACGTAGTTATTTTAATAGCGGAAAGAGAGGGCGTTAAAGGTAAATTTAGTCGGAGATTTTTAGATTATAGAGAAGGTTGCGGAATT
+
IIIIIIIIIIIIIIIIIIIIIIIIIIIIIIIIIIIIIIIIIIIIIIIIIIIIIIIIIIIIIIIIIIIIIIIIIIIIIIIIIIIIIIIIIIIIIIIIIIIIIIIIIIIIIIIIIIIIIIIIIIIIIIIIIIIIIIIIIIIIIIIIIIIIIIIIIIIIIIIIIIIIIIIIIIIIIIIIIIIIIIIIIIIIIIIIIIIIIIIIIIIIIIIIIIIIIIIIIIIIIIIIIIIIIIIIIIIIIIIIIIIIIIIIIIIIIIIIIIIIIIIIIIIIIIIIIIIIIIIIIIIIIIIIIIIIIIIIIIIIIIIIIIIIIIIIIIIIIIII
@R0000857
TATGGTGGTGATGTATTATTTTGTAAGTTTTATAAAATGGGGGGGGGGTATTTGAAAAGGGGGGTTTTGAGTTATTTTTTTTTTTTAGTTAGGTTTTTGGTGGAATGTGGGTGTAAGATTTAGAGGTTTATGTTGATTAGTAATTTTGAATTTAGATATTTGGGTTTAGTATAGATTTAATTTTGGGTAAAATATAGTGGGAAAAAAAATGTAATTATTATTAGTTGTTTTTTGATGTAGTTATTTTAATAGTGGAAAGAGAGGGTGTTAAAGGTAAATTTAGTTGGAGATTTTTAGATTATAGAGAAGGTTGTGGAATT
+
IIIIIIIIIIIIIIIIIIIIIIIIIIIIIIIIIIIIIIIIIIIIIIIIIIIIIIIIIIIIIIIIIIIIIIIIIIIIIIIIIIIIIIIIIIIIIIIIIIIIIIIIIIIIIIIIIIIIIIIIIIIIIIIIIIIIIIIIIIIIIIIIIIIIIIIIIIIIIIIIIIIIIIIIIIIIIIIIIIIIIIIIIIIIIIIIIIIIIIIIIIIIIIIIIIIIIIIIIIIIIIIIIIIIIIIIIIIIIIIIIIIIIIIIIIIIIIIIIIIIIIIIIIIIIIIIIIIIIIIIIIIIIIIIIIIIIIIIIIIIIIIIIIIIIIIIIIIIIIII
@R0000858
TATGGTGGTGATGTATTATTTTGTAAGTTTTATAAAATGGGGGGGGGGTATTTGAAAAGGGGGGTTTTGAGTTATTTTTTTTTTTTAGTTAGGTTTTTGGTGGAATGTGGGTGTAAGATTTAGAGGTTTATGTTGATTAGTAATTTTGAATTTAGATATTTGGGTTTAGTATAGATTTAATTTTGGGTAAAATATAGTGGGAAAAAAAATGTAATTATTATTAGTTGTTTTTTGATGTAGTTATTTTAATAGTGGAAAGAGAGGGTGTTAAAGGTAAATTTAGTTGGAGATTTTTAGATTATAGAGAAGGTTGTGGAATT
+
IIIIIIIIIIIIIIIIIIIIIIIIIIIIIIIIIIIIIIIIIIIIIIIIIIIIIIIIIIIIIIIIIIIIIIIIIIIIIIIIIIIIIIIIIIIIIIIIIIIIIIIIIIIIIIIIIIIIIIIIIIIIIIIIIIIIIIIIIIIIIIIIIIIIIIIIIIIIIIIIIIIIIIIIIIIIIIIIIIIIIIIIIIIIIIIIIIIIIIIIIIIIIIIIIIIIIIIIIIIIIIIIIIIIIIIIIIIIIIIIIIIIIIIIIIIIIIIIIIIIIIIIIIIIIIIIIIIIIIIIIIIIIIIIIIIIIIIIIIIIIIIIIIIIIIIIIIIIIIII
@R0000859
TATGGTGGTGATGTATTATTTTGTAAGTTTTATAAAATGGGGGGGGGGTATTTGAAAAGGGGGGTTTTGAGTTATTTTTTTTTTTTAGTTAGGTTTTTGGTGGAATGTGGGTGTAAGATTTAGAGGTTTATGTTGATTAGTAATTTTGAATTTAGATATTTGGGTTTAGTATAGATTTAATTTTGGGTAAAATATAGTGGGAAAAAAAATGTAATTATTATTAGTTGTTTTTTGATGTAGTTATTTTAATAGTGGAAAGAGAGGGTGTTAAAGGTAAATTTAGTTGGAGATTTTTAGATTATAGAGAAGGTTGTGGAATT
+
IIIIIIIIIIIIIIIIIIIIIIIIIIIIIIIIIIIIIIIIIIIIIIIIIIIIIIIIIIIIIIIIIIIIIIIIIIIIIIIIIIIIIIIIIIIIIIIIIIIIIIIIIIIIIIIIIIIIIIIIIIIIIIIIIIIIIIIIIIIIIIIIIIIIIIIIIIIIIIIIIIIIIIIIIIIIIIIIIIIIIIIIIIIIIIIIIIIIIIIIIIIIIIIIIIIIIIIIIIIIIIIIIIIIIIIIIIIIIIIIIIIIIIIIIIIIIIIIIIIIIIIIIIIIIIIIIIIIIIIIIIIIIIIIIIIIIIIIIIIIIIIIIIIIIIIIIIIIIIII
@R0000860
TATGGCGGCGATGTATTATTTCGTAAGTTTTATAAAATGGGGGGGGGGTATTTGAAAAGGGGGGTTTCGAGTTATTTTTTTTTTTTAGTTAGGTTTTCGGCGGAACGTGGGCGTAAGATTTAGAGGTTTATGTTGATTAGTAATTTTGAATTTAGATATTCGGGTTTAGTATAGATTTAATTTCGGGTAAAATATAGTGGGAAAAAAAATGTAATTATTATTAGTCGTTTTTTGACGTAGTTATTTTAATAGCGGAAAGAGAGGGCGTTAAAGGTAAATTTAGTCGGAGATTTTTAGATTATAGAGAAGGTTGCGGAATT
+
IIIIIIIIIIIIIIIIIIIIIIIIIIIIIIIIIIIIIIIIIIIIIIIIIIIIIIIIIIIIIIIIIIIIIIIIIIIIIIIIIIIIIIIIIIIIIIIIIIIIIIIIIIIIIIIIIIIIIIIIIIIIIIIIIIIIIIIIIIIIIIIIIIIIIIIIIIIIIIIIIIIIIIIIIIIIIIIIIIIIIIIIIIIIIIIIIIIIIIIIIIIIIIIIIIIIIIIIIIIIIIIIIIIIIIIIIIIIIIIIIIIIIIIIIIIIIIIIIIIIIIIIIIIIIIIIIIIIIIIIIIIIIIIIIIIIIIIIIIIIIIIIIIIIIIIIIIIIIIII
@R0000861
TATGGTGGTGATGTATTATTTTGTAAGTTTTATAAAATGGGGGGGGGGTATTTGAAAAGGGGGGTTTTGAGTTATTTTTTTTTTTTAGTTAGGTTTTTGGTGGAATGTGGGTGTAAGATTTAGAGGTTTATGTTGATTAGTAATTTTGAATTTAGATATTTGGGTTTAGTATAGATTTAATTTTGGGTAAAATATAGTGGGAAAAAAAATGTAATTATTATTAGTTGTTTTTTGATGTAGTTATTTTAATAGTGGAAAGAGAGGGTGTTAAAGGTAAATTTAGTTGGAGATTTTTAGATTATAGAGAAGGTTGTGGAATT
+
IIIIIIIIIIIIIIIIIIIIIIIIIIIIIIIIIIIIIIIIIIIIIIIIIIIIIIIIIIIIIIIIIIIIIIIIIIIIIIIIIIIIIIIIIIIIIIIIIIIIIIIIIIIIIIIIIIIIIIIIIIIIIIIIIIIIIIIIIIIIIIIIIIIIIIIIIIIIIIIIIIIIIIIIIIIIIIIIIIIIIIIIIIIIIIIIIIIIIIIIIIIIIIIIIIIIIIIIIIIIIIIIIIIIIIIIIIIIIIIIIIIIIIIIIIIIIIIIIIIIIIIIIIIIIIIIIIIIIIIIIIIIIIIIIIIIIIIIIIIIIIIIIIIIIIIIIIIIIIII
@R0000862
TATGGTGGTGATGTATTATTTTGTAAGTTTTATAAAATGGGGGGGGGGTATTTGAAAAGGGGGGTTTTGAGTTATTTTTTTTTTTTAGTTAGGTTTTTGGTGGAATGTGGGTGTAAGATTTAGAGGTTTATGTTGATTAGTAATTTTGAATTTAGATATTTGGGTTTAGTATAGATTTAATTTTGGGTAAAATATAGTGGGAAAAAAAATGTAATTATTATTAGTTGTTTTTTGATGTAGTTATTTTAATAGTGGAAAGAGAGGGTGTTAAAGGTAAATTTAGTTGGAGATTTTTAGATTATAGAGAAGGTTGTGGAATT
+
IIIIIIIIIIIIIIIIIIIIIIIIIIIIIIIIIIIIIIIIIIIIIIIIIIIIIIIIIIIIIIIIIIIIIIIIIIIIIIIIIIIIIIIIIIIIIIIIIIIIIIIIIIIIIIIIIIIIIIIIIIIIIIIIIIIIIIIIIIIIIIIIIIIIIIIIIIIIIIIIIIIIIIIIIIIIIIIIIIIIIIIIIIIIIIIIIIIIIIIIIIIIIIIIIIIIIIIIIIIIIIIIIIIIIIIIIIIIIIIIIIIIIIIIIIIIIIIIIIIIIIIIIIIIIIIIIIIIIIIIIIIIIIIIIIIIIIIIIIIIIIIIIIIIIIIIIIIIIIII
@R0000863
TATGGCGGCGATGTATTATTTCGTAAGTTTTATAAAATGGGGGGGGGGTATTTGAAAAGGGGGGTTTCGAGTTATTTTTTTTTTTTAGTTAGGTTTTCGGCGGAACGTGGGCGTAAGATTTAGAGGTTTATGTTGATTAGTAATTTTGAATTTAGATATTCGGGTTTAGTATAGATTTAATTTCGGGTAAAATATAGTGGGAAAAAAAATGTAATTATTATTAGTCGTTTTTTGACGTAGTTATTTTAATAGCGGAAAGAGAGGGCGTTAAAGGTAAATTTAGTCGGAGATTTTTAGATTATAGAGAAGGTTGCGGAATT
+
IIIIIIIIIIIIIIIIIIIIIIIIIIIIIIIIIIIIIIIIIIIIIIIIIIIIIIIIIIIIIIIIIIIIIIIIIIIIIIIIIIIIIIIIIIIIIIIIIIIIIIIIIIIIIIIIIIIIIIIIIIIIIIIIIIIIIIIIIIIIIIIIIIIIIIIIIIIIIIIIIIIIIIIIIIIIIIIIIIIIIIIIIIIIIIIIIIIIIIIIIIIIIIIIIIIIIIIIIIIIIIIIIIIIIIIIIIIIIIIIIIIIIIIIIIIIIIIIIIIIIIIIIIIIIIIIIIIIIIIIIIIIIIIIIIIIIIIIIIIIIIIIIIIIIIIIIIIIIIII
@R0000864
TATGGCGGCGATGTATTATTTCGTAAGTTTTATAAAATGGGGGGGGGGTATTTGAAAAGGGGGGTTTCGAGTTATTTTTTTTTTTTAGTTAGGTTTTCGGCGGAACGTGGGCGTAAGATTTAGAGGTTTATGTTGATTAGTAATTTTGAATTTAGATATTCGGGTTTAGTATAGATTTAATTTCGGGTAAAATATAGTGGGAAAAAAAATGTAATTATTATTAGTCGTTTTTTGACGTAGTTATTTTAATAGCGGAAAGAGAGGGCGTTAAAGGTAAATTTAGTCGGAGATTTTTAGATTATAGAGAAGGTTGCGGAATT
+
IIIIIIIIIIIIIIIIIIIIIIIIIIIIIIIIIIIIIIIIIIIIIIIIIIIIIIIIIIIIIIIIIIIIIIIIIIIIIIIIIIIIIIIIIIIIIIIIIIIIIIIIIIIIIIIIIIIIIIIIIIIIIIIIIIIIIIIIIIIIIIIIIIIIIIIIIIIIIIIIIIIIIIIIIIIIIIIIIIIIIIIIIIIIIIIIIIIIIIIIIIIIIIIIIIIIIIIIIIIIIIIIIIIIIIIIIIIIIIIIIIIIIIIIIIIIIIIIIIIIIIIIIIIIIIIIIIIIIIIIIIIIIIIIIIIIIIIIIIIIIIIIIIIIIIIIIIIIIIII
@R0000865
TATGGCGGCGATGTATTATTTCGTAAGTTTTATAAAATGGGGGGGGGGTATTTGAAAAGGGGGGTTTCGAGTTATTTTTTTTTTTTAGTTAGGTTTTCGGCGGAACGTGGGCGTAAGATTTAGAGGTTTATGTTGATTAGTAATTTTGAATTTAGATATTCGGGTTTAGTATAGATTTAATTTCGGGTAAAATATAGTGGGAAAAAAAATGTAATTATTATTAGTCGTTTTTTGACGTAGTTATTTTAATAGCGGAAAGAGAGGGCGTTAAAGGTAAATTTAGTCGGAGATTTTTAGATTATAGAGAAGGTTGCGGAATT
+
IIIIIIIIIIIIIIIIIIIIIIIIIIIIIIIIIIIIIIIIIIIIIIIIIIIIIIIIIIIIIIIIIIIIIIIIIIIIIIIIIIIIIIIIIIIIIIIIIIIIIIIIIIIIIIIIIIIIIIIIIIIIIIIIIIIIIIIIIIIIIIIIIIIIIIIIIIIIIIIIIIIIIIIIIIIIIIIIIIIIIIIIIIIIIIIIIIIIIIIIIIIIIIIIIIIIIIIIIIIIIIIIIIIIIIIIIIIIIIIIIIIIIIIIIIIIIIIIIIIIIIIIIIIIIIIIIIIIIIIIIIIIIIIIIIIIIIIIIIIIIIIIIIIIIIIIIIIIIIII
@R0000866
TATGGTGGTGATGTATTATTTTGTAAGTTTTATAAAATGGGGGGGGGGTATTTGAAAAGGGGGGTTTTGAGTTATTTTTTTTTTTTAGTTAGGTTTTTGGTGGAATGTGGGTGTAAGATTTAGAGGTTTATGTTGATTAGTAATTTTGAATTTAGATATTTGGGTTTAGTATAGATTTAATTTTGGGTAAAATATAGTGGGAAAAAAAATGTAATTATTATTAGTTGTTTTTTGATGTAGTTATTTTAATAGTGGAAAGAGAGGGTGTTAAAGGTAAATTTAGTTGGAGATTTTTAGATTATAGAGAAGGTTGTGGAATT
+
IIIIIIIIIIIIIIIIIIIIIIIIIIIIIIIIIIIIIIIIIIIIIIIIIIIIIIIIIIIIIIIIIIIIIIIIIIIIIIIIIIIIIIIIIIIIIIIIIIIIIIIIIIIIIIIIIIIIIIIIIIIIIIIIIIIIIIIIIIIIIIIIIIIIIIIIIIIIIIIIIIIIIIIIIIIIIIIIIIIIIIIIIIIIIIIIIIIIIIIIIIIIIIIIIIIIIIIIIIIIIIIIIIIIIIIIIIIIIIIIIIIIIIIIIIIIIIIIIIIIIIIIIIIIIIIIIIIIIIIIIIIIIIIIIIIIIIIIIIIIIIIIIIIIIIIIIIIIIIII
@R0000867
TATGGTGGTGATGTATTATTTTGTAAGTTTTATAAAATGGGGGGGGGGTATTTGAAAAGGGGGGTTTTGAGTTATTTTTTTTTTTTAGTTAGGTTTTTGGTGGAATGTGGGTGTAAGATTTAGAGGTTTATGTTGATTAGTAATTTTGAATTTAGATATTTGGGTTTAGTATAGATTTAATTTTGGGTAAAATATAGTGGGAAAAAAAATGTAATTATTATTAGTTGTTTTTTGATGTAGTTATTTTAATAGTGGAAAGAGAGGGTGTTAAAGGTAAATTTAGTTGGAGATTTTTAGATTATAGAGAAGGTTGTGGAATT
+
IIIIIIIIIIIIIIIIIIIIIIIIIIIIIIIIIIIIIIIIIIIIIIIIIIIIIIIIIIIIIIIIIIIIIIIIIIIIIIIIIIIIIIIIIIIIIIIIIIIIIIIIIIIIIIIIIIIIIIIIIIIIIIIIIIIIIIIIIIIIIIIIIIIIIIIIIIIIIIIIIIIIIIIIIIIIIIIIIIIIIIIIIIIIIIIIIIIIIIIIIIIIIIIIIIIIIIIIIIIIIIIIIIIIIIIIIIIIIIIIIIIIIIIIIIIIIIIIIIIIIIIIIIIIIIIIIIIIIIIIIIIIIIIIIIIIIIIIIIIIIIIIIIIIIIIIIIIIIIII
@R0000868
TATGGTGGTGATGTATTATTTTGTAAGTTTTATAAAATGGGGGGGGGGTATTTGAAAAGGGGGGTTTTGAGTTATTTTTTTTTTTTAGTTAGGTTTTTGGTGGAATGTGGGTGTAAGATTTAGAGGTTTATGTTGATTAGTAATTTTGAATTTAGATATTTGGGTTTAGTATAGATTTAATTTTGGGTAAAATATAGTGGGAAAAAAAATGTAATTATTATTAGTTGTTTTTTGATGTAGTTATTTTAATAGTGGAAAGAGAGGGTGTTAAAGGTAAATTTAGTTGGAGATTTTTAGATTATAGAGAAGGTTGTGGAATT
+
IIIIIIIIIIIIIIIIIIIIIIIIIIIIIIIIIIIIIIIIIIIIIIIIIIIIIIIIIIIIIIIIIIIIIIIIIIIIIIIIIIIIIIIIIIIIIIIIIIIIIIIIIIIIIIIIIIIIIIIIIIIIIIIIIIIIIIIIIIIIIIIIIIIIIIIIIIIIIIIIIIIIIIIIIIIIIIIIIIIIIIIIIIIIIIIIIIIIIIIIIIIIIIIIIIIIIIIIIIIIIIIIIIIIIIIIIIIIIIIIIIIIIIIIIIIIIIIIIIIIIIIIIIIIIIIIIIIIIIIIIIIIIIIIIIIIIIIIIIIIIIIIIIIIIIIIIIIIIIII
@R0000869
TATGGTGGTGATGTATTATTTTGTAAGTTTTATAAAATGGGGGGGGGGTATTTGAAAAGGGGGGTTTTGAGTTATTTTTTTTTTTTAGTTAGGTTTTTGGTGGAATGTGGGTGTAAGATTTAGAGGTTTATGTTGATTAGTAATTTTGAATTTAGATATTTGGGTTTAGTATAGATTTAATTTTGGGTAAAATATAGTGGGAAAAAAAATGTAATTATTATTAGTTGTTTTTTGATGTAGTTATTTTAATAGTGGAAAGAGAGGGTGTTAAAGGTAAATTTAGTTGGAGATTTTTAGATTATAGAGAAGGTTGTGGAATT
+
IIIIIIIIIIIIIIIIIIIIIIIIIIIIIIIIIIIIIIIIIIIIIIIIIIIIIIIIIIIIIIIIIIIIIIIIIIIIIIIIIIIIIIIIIIIIIIIIIIIIIIIIIIIIIIIIIIIIIIIIIIIIIIIIIIIIIIIIIIIIIIIIIIIIIIIIIIIIIIIIIIIIIIIIIIIIIIIIIIIIIIIIIIIIIIIIIIIIIIIIIIIIIIIIIIIIIIIIIIIIIIIIIIIIIIIIIIIIIIIIIIIIIIIIIIIIIIIIIIIIIIIIIIIIIIIIIIIIIIIIIIIIIIIIIIIIIIIIIIIIIIIIIIIIIIIIIIIIIIII
@R0000870
TATGGTGGTGATGTATTATTTTGTAAGTTTTATAAAATGGGGGGGGGGTATTTGAAAAGGGGGGTTTTGAGTTATTTTTTTTTTTTAGTTAGGTTTTTGGTGGAATGTGGGTGTAAGATTTAGAGGTTTATGTTGATTAGTAATTTTGAATTTAGATATTTGGGTTTAGTATAGATTTAATTTTGGGTAAAATATAGTGGGAAAAAAAATGTAATTATTATTAGTTGTTTTTTGATGTAGTTATTTTAATAGTGGAAAGAGAGGGTGTTAAAGGTAAATTTAGTTGGAGATTTTTAGATTATAGAGAAGGTTGTGGAATT
+
IIIIIIIIIIIIIIIIIIIIIIIIIIIIIIIIIIIIIIIIIIIIIIIIIIIIIIIIIIIIIIIIIIIIIIIIIIIIIIIIIIIIIIIIIIIIIIIIIIIIIIIIIIIIIIIIIIIIIIIIIIIIIIIIIIIIIIIIIIIIIIIIIIIIIIIIIIIIIIIIIIIIIIIIIIIIIIIIIIIIIIIIIIIIIIIIIIIIIIIIIIIIIIIIIIIIIIIIIIIIIIIIIIIIIIIIIIIIIIIIIIIIIIIIIIIIIIIIIIIIIIIIIIIIIIIIIIIIIIIIIIIIIIIIIIIIIIIIIIIIIIIIIIIIIIIIIIIIIIII
@R0000871
TATGGTGGTGATGTATTATTTTGTAAGTTTTATAAAATGGGGGGGGGGTATTTGAAAAGGGGGGTTTTGAGTTATTTTTTTTTTTTAGTTAGGTTTTTGGTGGAATGTGGGTGTAAGATTTAGAGGTTTATGTTGATTAGTAATTTTGAATTTAGATATTTGGGTTTAGTATAGATTTAATTTTGGGTAAAATATAGTGGGAAAAAAAATGTAATTATTATTAGTTGTTTTTTGATGTAGTTATTTTAATAGTGGAAAGAGAGGGTGTTAAAGGTAAATTTAGTTGGAGATTTTTAGATTATAGAGAAGGTTGTGGAATT
+
IIIIIIIIIIIIIIIIIIIIIIIIIIIIIIIIIIIIIIIIIIIIIIIIIIIIIIIIIIIIIIIIIIIIIIIIIIIIIIIIIIIIIIIIIIIIIIIIIIIIIIIIIIIIIIIIIIIIIIIIIIIIIIIIIIIIIIIIIIIIIIIIIIIIIIIIIIIIIIIIIIIIIIIIIIIIIIIIIIIIIIIIIIIIIIIIIIIIIIIIIIIIIIIIIIIIIIIIIIIIIIIIIIIIIIIIIIIIIIIIIIIIIIIIIIIIIIIIIIIIIIIIIIIIIIIIIIIIIIIIIIIIIIIIIIIIIIIIIIIIIIIIIIIIIIIIIIIIIIII
@R0000872
TATGGCGGCGATGTATTATTTCGTAAGTTTTATAAAATGGGGGGGGGGTATTTGAAAAGGGGGGTTTCGAGTTATTTTTTTTTTTTAGTTAGGTTTTCGGCGGAACGTGGGCGTAAGATTTAGAGGTTTATGTTGATTAGTAATTTTGAATTTAGATATTCGGGTTTAGTATAGATTTAATTTCGGGTAAAATATAGTGGGAAAAAAAATGTAATTATTATTAGTCGTTTTTTGACGTAGTTATTTTAATAGCGGAAAGAGAGGGCGTTAAAGGTAAATTTAGTCGGAGATTTTTAGATTATAGAGAAGGTTGCGGAATT
+
IIIIIIIIIIIIIIIIIIIIIIIIIIIIIIIIIIIIIIIIIIIIIIIIIIIIIIIIIIIIIIIIIIIIIIIIIIIIIIIIIIIIIIIIIIIIIIIIIIIIIIIIIIIIIIIIIIIIIIIIIIIIIIIIIIIIIIIIIIIIIIIIIIIIIIIIIIIIIIIIIIIIIIIIIIIIIIIIIIIIIIIIIIIIIIIIIIIIIIIIIIIIIIIIIIIIIIIIIIIIIIIIIIIIIIIIIIIIIIIIIIIIIIIIIIIIIIIIIIIIIIIIIIIIIIIIIIIIIIIIIIIIIIIIIIIIIIIIIIIIIIIIIIIIIIIIIIIIIIII
@R0000873
TATGGCGGCGATGTATTATTTCGTAAGTTTTATAAAATGGGGGGGGGGTATTTGAAAAGGGGGGTTTCGAGTTATTTTTTTTTTTTAGTTAGGTTTTCGGCGGAACGTGGGCGTAAGATTTAGAGGTTTATGTTGATTAGTAATTTTGAATTTAGATATTCGGGTTTAGTATAGATTTAATTTCGGGTAAAATATAGTGGGAAAAAAAATGTAATTATTATTAGTCGTTTTTTGACGTAGTTATTTTAATAGCGGAAAGAGAGGGCGTTAAAGGTAAATTTAGTCGGAGATTTTTAGATTATAGAGAAGGTTGCGGAATT
+
IIIIIIIIIIIIIIIIIIIIIIIIIIIIIIIIIIIIIIIIIIIIIIIIIIIIIIIIIIIIIIIIIIIIIIIIIIIIIIIIIIIIIIIIIIIIIIIIIIIIIIIIIIIIIIIIIIIIIIIIIIIIIIIIIIIIIIIIIIIIIIIIIIIIIIIIIIIIIIIIIIIIIIIIIIIIIIIIIIIIIIIIIIIIIIIIIIIIIIIIIIIIIIIIIIIIIIIIIIIIIIIIIIIIIIIIIIIIIIIIIIIIIIIIIIIIIIIIIIIIIIIIIIIIIIIIIIIIIIIIIIIIIIIIIIIIIIIIIIIIIIIIIIIIIIIIIIIIIIII
@R0000874
TATGGCGGCGATGTATTATTTCGTAAGTTTTATAAAATGGGGGGGGGGTATTTGAAAAGGGGGGTTTCGAGTTATTTTTTTTTTTTAGTTAGGTTTTCGGCGGAACGTGGGCGTAAGATTTAGAGGTTTATGTTGATTAGTAATTTTGAATTTAGATATTCGGGTTTAGTATAGATTTAATTTCGGGTAAAATATAGTGGGAAAAAAAATGTAATTATTATTAGTCGTTTTTTGACGTAGTTATTTTAATAGCGGAAAGAGAGGGCGTTAAAGGTAAATTTAGTCGGAGATTTTTAGATTATAGAGAAGGTTGCGGAATT
+
IIIIIIIIIIIIIIIIIIIIIIIIIIIIIIIIIIIIIIIIIIIIIIIIIIIIIIIIIIIIIIIIIIIIIIIIIIIIIIIIIIIIIIIIIIIIIIIIIIIIIIIIIIIIIIIIIIIIIIIIIIIIIIIIIIIIIIIIIIIIIIIIIIIIIIIIIIIIIIIIIIIIIIIIIIIIIIIIIIIIIIIIIIIIIIIIIIIIIIIIIIIIIIIIIIIIIIIIIIIIIIIIIIIIIIIIIIIIIIIIIIIIIIIIIIIIIIIIIIIIIIIIIIIIIIIIIIIIIIIIIIIIIIIIIIIIIIIIIIIIIIIIIIIIIIIIIIIIIIII
@R0000875
TATGGTGGTGATGTATTATTTTGTAAGTTTTATAAAATGGGGGGGGGGTATTTGAAAAGGGGGGTTTTGAGTTATTTTTTTTTTTTAGTTAGGTTTTTGGTGGAATGTGGGTGTAAGATTTAGAGGTTTATGTTGATTAGTAATTTTGAATTTAGATATTTGGGTTTAGTATAGATTTAATTTTGGGTAAAATATAGTGGGAAAAAAAATGTAATTATTATTAGTTGTTTTTTGATGTAGTTATTTTAATAGTGGAAAGAGAGGGTGTTAAAGGTAAATTTAGTTGGAGATTTTTAGATTATAGAGAAGGTTGTGGAATT
+
IIIIIIIIIIIIIIIIIIIIIIIIIIIIIIIIIIIIIIIIIIIIIIIIIIIIIIIIIIIIIIIIIIIIIIIIIIIIIIIIIIIIIIIIIIIIIIIIIIIIIIIIIIIIIIIIIIIIIIIIIIIIIIIIIIIIIIIIIIIIIIIIIIIIIIIIIIIIIIIIIIIIIIIIIIIIIIIIIIIIIIIIIIIIIIIIIIIIIIIIIIIIIIIIIIIIIIIIIIIIIIIIIIIIIIIIIIIIIIIIIIIIIIIIIIIIIIIIIIIIIIIIIIIIIIIIIIIIIIIIIIIIIIIIIIIIIIIIIIIIIIIIIIIIIIIIIIIIIIII
@R0000876
TATGGCGGCGATGTATTATTTCGTAAGTTTTATAAAATGGGGGGGGGGTATTTGAAAAGGGGGGTTTCGAGTTATTTTTTTTTTTTAGTTAGGTTTTCGGCGGAACGTGGGCGTAAGATTTAGAGGTTTATGTTGATTAGTAATTTTGAATTTAGATATTCGGGTTTAGTATAGATTTAATTTCGGGTAAAATATAGTGGGAAAAAAAATGTAATTATTATTAGTCGTTTTTTGACGTAGTTATTTTAATAGCGGAAAGAGAGGGCGTTAAAGGTAAATTTAGTCGGAGATTTTTAGATTATAGAGAAGGTTGCGGAATT
+
IIIIIIIIIIIIIIIIIIIIIIIIIIIIIIIIIIIIIIIIIIIIIIIIIIIIIIIIIIIIIIIIIIIIIIIIIIIIIIIIIIIIIIIIIIIIIIIIIIIIIIIIIIIIIIIIIIIIIIIIIIIIIIIIIIIIIIIIIIIIIIIIIIIIIIIIIIIIIIIIIIIIIIIIIIIIIIIIIIIIIIIIIIIIIIIIIIIIIIIIIIIIIIIIIIIIIIIIIIIIIIIIIIIIIIIIIIIIIIIIIIIIIIIIIIIIIIIIIIIIIIIIIIIIIIIIIIIIIIIIIIIIIIIIIIIIIIIIIIIIIIIIIIIIIIIIIIIIIIII
@R0000877
TATGGTGGTGATGTATTATTTTGTAAGTTTTATAAAATGGGGGGGGGGTATTTGAAAAGGGGGGTTTTGAGTTATTTTTTTTTTTTAGTTAGGTTTTTGGTGGAATGTGGGTGTAAGATTTAGAGGTTTATGTTGATTAGTAATTTTGAATTTAGATATTTGGGTTTAGTATAGATTTAATTTTGGGTAAAATATAGTGGGAAAAAAAATGTAATTATTATTAGTTGTTTTTTGATGTAGTTATTTTAATAGTGGAAAGAGAGGGTGTTAAAGGTAAATTTAGTTGGAGATTTTTAGATTATAGAGAAGGTTGTGGAATT
+
IIIIIIIIIIIIIIIIIIIIIIIIIIIIIIIIIIIIIIIIIIIIIIIIIIIIIIIIIIIIIIIIIIIIIIIIIIIIIIIIIIIIIIIIIIIIIIIIIIIIIIIIIIIIIIIIIIIIIIIIIIIIIIIIIIIIIIIIIIIIIIIIIIIIIIIIIIIIIIIIIIIIIIIIIIIIIIIIIIIIIIIIIIIIIIIIIIIIIIIIIIIIIIIIIIIIIIIIIIIIIIIIIIIIIIIIIIIIIIIIIIIIIIIIIIIIIIIIIIIIIIIIIIIIIIIIIIIIIIIIIIIIIIIIIIIIIIIIIIIIIIIIIIIIIIIIIIIIIIII
@R0000878
TATGGCGGCGATGTATTATTTCGTAAGTTTTATAAAATGGGGGGGGGGTATTTGAAAAGGGGGGTTTCGAGTTATTTTTTTTTTTTAGTTAGGTTTTCGGCGGAACGTGGGCGTAAGATTTAGAGGTTTATGTTGATTAGTAATTTTGAATTTAGATATTCGGGTTTAGTATAGATTTAATTTCGGGTAAAATATAGTGGGAAAAAAAATGTAATTATTATTAGTCGTTTTTTGACGTAGTTATTTTAATAGCGGAAAGAGAGGGCGTTAAAGGTAAATTTAGTCGGAGATTTTTAGATTATAGAGAAGGTTGCGGAATT
+
IIIIIIIIIIIIIIIIIIIIIIIIIIIIIIIIIIIIIIIIIIIIIIIIIIIIIIIIIIIIIIIIIIIIIIIIIIIIIIIIIIIIIIIIIIIIIIIIIIIIIIIIIIIIIIIIIIIIIIIIIIIIIIIIIIIIIIIIIIIIIIIIIIIIIIIIIIIIIIIIIIIIIIIIIIIIIIIIIIIIIIIIIIIIIIIIIIIIIIIIIIIIIIIIIIIIIIIIIIIIIIIIIIIIIIIIIIIIIIIIIIIIIIIIIIIIIIIIIIIIIIIIIIIIIIIIIIIIIIIIIIIIIIIIIIIIIIIIIIIIIIIIIIIIIIIIIIIIIIII
@R0000879
TATGGTGGTGATGTATTATTTTGTAAGTTTTATAAAATGGGGGGGGGGTATTTGAAAAGGGGGGTTTTGAGTTATTTTTTTTTTTTAGTTAGGTTTTTGGTGGAATGTGGGTGTAAGATTTAGAGGTTTATGTTGATTAGTAATTTTGAATTTAGATATTTGGGTTTAGTATAGATTTAATTTTGGGTAAAATATAGTGGGAAAAAAAATGTAATTATTATTAGTTGTTTTTTGATGTAGTTATTTTAATAGTGGAAAGAGAGGGTGTTAAAGGTAAATTTAGTTGGAGATTTTTAGATTATAGAGAAGGTTGTGGAATT
+
IIIIIIIIIIIIIIIIIIIIIIIIIIIIIIIIIIIIIIIIIIIIIIIIIIIIIIIIIIIIIIIIIIIIIIIIIIIIIIIIIIIIIIIIIIIIIIIIIIIIIIIIIIIIIIIIIIIIIIIIIIIIIIIIIIIIIIIIIIIIIIIIIIIIIIIIIIIIIIIIIIIIIIIIIIIIIIIIIIIIIIIIIIIIIIIIIIIIIIIIIIIIIIIIIIIIIIIIIIIIIIIIIIIIIIIIIIIIIIIIIIIIIIIIIIIIIIIIIIIIIIIIIIIIIIIIIIIIIIIIIIIIIIIIIIIIIIIIIIIIIIIIIIIIIIIIIIIIIIII
@R0000880
TATGGCGGCGATGTATTATTTCGTAAGTTTTATAAAATGGGGGGGGGGTATTTGAAAAGGGGGGTTTCGAGTTATTTTTTTTTTTTAGTTAGGTTTTCGGCGGAACGTGGGCGTAAGATTTAGAGGTTTATGTTGATTAGTAATTTTGAATTTAGATATTCGGGTTTAGTATAGATTTAATTTCGGGTAAAATATAGTGGGAAAAAAAATGTAATTATTATTAGTCGTTTTTTGACGTAGTTATTTTAATAGCGGAAAGAGAGGGCGTTAAAGGTAAATTTAGTCGGAGATTTTTAGATTATAGAGAAGGTTGCGGAATT
+
IIIIIIIIIIIIIIIIIIIIIIIIIIIIIIIIIIIIIIIIIIIIIIIIIIIIIIIIIIIIIIIIIIIIIIIIIIIIIIIIIIIIIIIIIIIIIIIIIIIIIIIIIIIIIIIIIIIIIIIIIIIIIIIIIIIIIIIIIIIIIIIIIIIIIIIIIIIIIIIIIIIIIIIIIIIIIIIIIIIIIIIIIIIIIIIIIIIIIIIIIIIIIIIIIIIIIIIIIIIIIIIIIIIIIIIIIIIIIIIIIIIIIIIIIIIIIIIIIIIIIIIIIIIIIIIIIIIIIIIIIIIIIIIIIIIIIIIIIIIIIIIIIIIIIIIIIIIIIIII
@R0000881
TATGGTGGTGATGTATTATTTTGTAAGTTTTATAAAATGGGGGGGGGGTATTTGAAAAGGGGGGTTTTGAGTTATTTTTTTTTTTTAGTTAGGTTTTTGGTGGAATGTGGGTGTAAGATTTAGAGGTTTATGTTGATTAGTAATTTTGAATTTAGATATTTGGGTTTAGTATAGATTTAATTTTGGGTAAAATATAGTGGGAAAAAAAATGTAATTATTATTAGTTGTTTTTTGATGTAGTTATTTTAATAGTGGAAAGAGAGGGTGTTAAAGGTAAATTTAGTTGGAGATTTTTAGATTATAGAGAAGGTTGTGGAATT
+
IIIIIIIIIIIIIIIIIIIIIIIIIIIIIIIIIIIIIIIIIIIIIIIIIIIIIIIIIIIIIIIIIIIIIIIIIIIIIIIIIIIIIIIIIIIIIIIIIIIIIIIIIIIIIIIIIIIIIIIIIIIIIIIIIIIIIIIIIIIIIIIIIIIIIIIIIIIIIIIIIIIIIIIIIIIIIIIIIIIIIIIIIIIIIIIIIIIIIIIIIIIIIIIIIIIIIIIIIIIIIIIIIIIIIIIIIIIIIIIIIIIIIIIIIIIIIIIIIIIIIIIIIIIIIIIIIIIIIIIIIIIIIIIIIIIIIIIIIIIIIIIIIIIIIIIIIIIIIIII
@R0000882
TATGGCGGCGATGTATTATTTCGTAAGTTTTATAAAATGGGGGGGGGGTATTTGAAAAGGGGGGTTTCGAGTTATTTTTTTTTTTTAGTTAGGTTTTCGGCGGAACGTGGGCGTAAGATTTAGAGGTTTATGTTGATTAGTAATTTTGAATTTAGATATTCGGGTTTAGTATAGATTTAATTTCGGGTAAAATATAGTGGGAAAAAAAATGTAATTATTATTAGTCGTTTTTTGACGTAGTTATTTTAATAGCGGAAAGAGAGGGCGTTAAAGGTAAATTTAGTCGGAGATTTTTAGATTATAGAGAAGGTTGCGGAATT
+
IIIIIIIIIIIIIIIIIIIIIIIIIIIIIIIIIIIIIIIIIIIIIIIIIIIIIIIIIIIIIIIIIIIIIIIIIIIIIIIIIIIIIIIIIIIIIIIIIIIIIIIIIIIIIIIIIIIIIIIIIIIIIIIIIIIIIIIIIIIIIIIIIIIIIIIIIIIIIIIIIIIIIIIIIIIIIIIIIIIIIIIIIIIIIIIIIIIIIIIIIIIIIIIIIIIIIIIIIIIIIIIIIIIIIIIIIIIIIIIIIIIIIIIIIIIIIIIIIIIIIIIIIIIIIIIIIIIIIIIIIIIIIIIIIIIIIIIIIIIIIIIIIIIIIIIIIIIIIIII
@R0000883
TATGGTGGTGATGTATTATTTTGTAAGTTTTATAAAATGGGGGGGGGGTATTTGAAAAGGGGGGTTTTGAGTTATTTTTTTTTTTTAGTTAGGTTTTTGGTGGAATGTGGGTGTAAGATTTAGAGGTTTATGTTGATTAGTAATTTTGAATTTAGATATTTGGGTTTAGTATAGATTTAATTTTGGGTAAAATATAGTGGGAAAAAAAATGTAATTATTATTAGTTGTTTTTTGATGTAGTTATTTTAATAGTGGAAAGAGAGGGTGTTAAAGGTAAATTTAGTTGGAGATTTTTAGATTATAGAGAAGGTTGTGGAATT
+
IIIIIIIIIIIIIIIIIIIIIIIIIIIIIIIIIIIIIIIIIIIIIIIIIIIIIIIIIIIIIIIIIIIIIIIIIIIIIIIIIIIIIIIIIIIIIIIIIIIIIIIIIIIIIIIIIIIIIIIIIIIIIIIIIIIIIIIIIIIIIIIIIIIIIIIIIIIIIIIIIIIIIIIIIIIIIIIIIIIIIIIIIIIIIIIIIIIIIIIIIIIIIIIIIIIIIIIIIIIIIIIIIIIIIIIIIIIIIIIIIIIIIIIIIIIIIIIIIIIIIIIIIIIIIIIIIIIIIIIIIIIIIIIIIIIIIIIIIIIIIIIIIIIIIIIIIIIIIIII
@R0000884
TATGGCGGCGATGTATTATTTCGTAAGTTTTATAAAATGGGGGGGGGGTATTTGAAAAGGGGGGTTTCGAGTTATTTTTTTTTTTTAGTTAGGTTTTCGGCGGAACGTGGGCGTAAGATTTAGAGGTTTATGTTGATTAGTAATTTTGAATTTAGATATTCGGGTTTAGTATAGATTTAATTTCGGGTAAAATATAGTGGGAAAAAAAATGTAATTATTATTAGTCGTTTTTTGACGTAGTTATTTTAATAGCGGAAAGAGAGGGCGTTAAAGGTAAATTTAGTCGGAGATTTTTAGATTATAGAGAAGGTTGCGGAATT
+
IIIIIIIIIIIIIIIIIIIIIIIIIIIIIIIIIIIIIIIIIIIIIIIIIIIIIIIIIIIIIIIIIIIIIIIIIIIIIIIIIIIIIIIIIIIIIIIIIIIIIIIIIIIIIIIIIIIIIIIIIIIIIIIIIIIIIIIIIIIIIIIIIIIIIIIIIIIIIIIIIIIIIIIIIIIIIIIIIIIIIIIIIIIIIIIIIIIIIIIIIIIIIIIIIIIIIIIIIIIIIIIIIIIIIIIIIIIIIIIIIIIIIIIIIIIIIIIIIIIIIIIIIIIIIIIIIIIIIIIIIIIIIIIIIIIIIIIIIIIIIIIIIIIIIIIIIIIIIIII
@R0000885
TATGGCGGCGATGTATTATTTCGTAAGTTTTATAAAATGGGGGGGGGGTATTTGAAAAGGGGGGTTTCGAGTTATTTTTTTTTTTTAGTTAGGTTTTCGGCGGAACGTGGGCGTAAGATTTAGAGGTTTATGTTGATTAGTAATTTTGAATTTAGATATTCGGGTTTAGTATAGATTTAATTTCGGGTAAAATATAGTGGGAAAAAAAATGTAATTATTATTAGTCGTTTTTTGACGTAGTTATTTTAATAGCGGAAAGAGAGGGCGTTAAAGGTAAATTTAGTCGGAGATTTTTAGATTATAGAGAAGGTTGCGGAATT
+
IIIIIIIIIIIIIIIIIIIIIIIIIIIIIIIIIIIIIIIIIIIIIIIIIIIIIIIIIIIIIIIIIIIIIIIIIIIIIIIIIIIIIIIIIIIIIIIIIIIIIIIIIIIIIIIIIIIIIIIIIIIIIIIIIIIIIIIIIIIIIIIIIIIIIIIIIIIIIIIIIIIIIIIIIIIIIIIIIIIIIIIIIIIIIIIIIIIIIIIIIIIIIIIIIIIIIIIIIIIIIIIIIIIIIIIIIIIIIIIIIIIIIIIIIIIIIIIIIIIIIIIIIIIIIIIIIIIIIIIIIIIIIIIIIIIIIIIIIIIIIIIIIIIIIIIIIIIIIIII
@R0000886
TATGGTGGTGATGTATTATTTTGTAAGTTTTATAAAATGGGGGGGGGGTATTTGAAAAGGGGGGTTTTGAGTTATTTTTTTTTTTTAGTTAGGTTTTTGGTGGAATGTGGGTGTAAGATTTAGAGGTTTATGTTGATTAGTAATTTTGAATTTAGATATTTGGGTTTAGTATAGATTTAATTTTGGGTAAAATATAGTGGGAAAAAAAATGTAATTATTATTAGTTGTTTTTTGATGTAGTTATTTTAATAGTGGAAAGAGAGGGTGTTAAAGGTAAATTTAGTTGGAGATTTTTAGATTATAGAGAAGGTTGTGGAATT
+
IIIIIIIIIIIIIIIIIIIIIIIIIIIIIIIIIIIIIIIIIIIIIIIIIIIIIIIIIIIIIIIIIIIIIIIIIIIIIIIIIIIIIIIIIIIIIIIIIIIIIIIIIIIIIIIIIIIIIIIIIIIIIIIIIIIIIIIIIIIIIIIIIIIIIIIIIIIIIIIIIIIIIIIIIIIIIIIIIIIIIIIIIIIIIIIIIIIIIIIIIIIIIIIIIIIIIIIIIIIIIIIIIIIIIIIIIIIIIIIIIIIIIIIIIIIIIIIIIIIIIIIIIIIIIIIIIIIIIIIIIIIIIIIIIIIIIIIIIIIIIIIIIIIIIIIIIIIIIIII
@R0000887
TATGGCGGCGATGTATTATTTCGTAAGTTTTATAAAATGGGGGGGGGGTATTTGAAAAGGGGGGTTTCGAGTTATTTTTTTTTTTTAGTTAGGTTTTCGGCGGAACGTGGGCGTAAGATTTAGAGGTTTATGTTGATTAGTAATTTTGAATTTAGATATTCGGGTTTAGTATAGATTTAATTTCGGGTAAAATATAGTGGGAAAAAAAATGTAATTATTATTAGTCGTTTTTTGACGTAGTTATTTTAATAGCGGAAAGAGAGGGCGTTAAAGGTAAATTTAGTCGGAGATTTTTAGATTATAGAGAAGGTTGCGGAATT
+
IIIIIIIIIIIIIIIIIIIIIIIIIIIIIIIIIIIIIIIIIIIIIIIIIIIIIIIIIIIIIIIIIIIIIIIIIIIIIIIIIIIIIIIIIIIIIIIIIIIIIIIIIIIIIIIIIIIIIIIIIIIIIIIIIIIIIIIIIIIIIIIIIIIIIIIIIIIIIIIIIIIIIIIIIIIIIIIIIIIIIIIIIIIIIIIIIIIIIIIIIIIIIIIIIIIIIIIIIIIIIIIIIIIIIIIIIIIIIIIIIIIIIIIIIIIIIIIIIIIIIIIIIIIIIIIIIIIIIIIIIIIIIIIIIIIIIIIIIIIIIIIIIIIIIIIIIIIIIIII
@R0000888
TATGGCGGCGATGTATTATTTCGTAAGTTTTATAAAATGGGGGGGGGGTATTTGAAAAGGGGGGTTTCGAGTTATTTTTTTTTTTTAGTTAGGTTTTCGGCGGAACGTGGGCGTAAGATTTAGAGGTTTATGTTGATTAGTAATTTTGAATTTAGATATTCGGGTTTAGTATAGATTTAATTTCGGGTAAAATATAGTGGGAAAAAAAATGTAATTATTATTAGTCGTTTTTTGACGTAGTTATTTTAATAGCGGAAAGAGAGGGCGTTAAAGGTAAATTTAGTCGGAGATTTTTAGATTATAGAGAAGGTTGCGGAATT
+
IIIIIIIIIIIIIIIIIIIIIIIIIIIIIIIIIIIIIIIIIIIIIIIIIIIIIIIIIIIIIIIIIIIIIIIIIIIIIIIIIIIIIIIIIIIIIIIIIIIIIIIIIIIIIIIIIIIIIIIIIIIIIIIIIIIIIIIIIIIIIIIIIIIIIIIIIIIIIIIIIIIIIIIIIIIIIIIIIIIIIIIIIIIIIIIIIIIIIIIIIIIIIIIIIIIIIIIIIIIIIIIIIIIIIIIIIIIIIIIIIIIIIIIIIIIIIIIIIIIIIIIIIIIIIIIIIIIIIIIIIIIIIIIIIIIIIIIIIIIIIIIIIIIIIIIIIIIIIIII
@R0000889
TATGGTGGTGATGTATTATTTTGTAAGTTTTATAAAATGGGGGGGGGGTATTTGAAAAGGGGGGTTTTGAGTTATTTTTTTTTTTTAGTTAGGTTTTTGGTGGAATGTGGGTGTAAGATTTAGAGGTTTATGTTGATTAGTAATTTTGAATTTAGATATTTGGGTTTAGTATAGATTTAATTTTGGGTAAAATATAGTGGGAAAAAAAATGTAATTATTATTAGTTGTTTTTTGATGTAGTTATTTTAATAGTGGAAAGAGAGGGTGTTAAAGGTAAATTTAGTTGGAGATTTTTAGATTATAGAGAAGGTTGTGGAATT
+
IIIIIIIIIIIIIIIIIIIIIIIIIIIIIIIIIIIIIIIIIIIIIIIIIIIIIIIIIIIIIIIIIIIIIIIIIIIIIIIIIIIIIIIIIIIIIIIIIIIIIIIIIIIIIIIIIIIIIIIIIIIIIIIIIIIIIIIIIIIIIIIIIIIIIIIIIIIIIIIIIIIIIIIIIIIIIIIIIIIIIIIIIIIIIIIIIIIIIIIIIIIIIIIIIIIIIIIIIIIIIIIIIIIIIIIIIIIIIIIIIIIIIIIIIIIIIIIIIIIIIIIIIIIIIIIIIIIIIIIIIIIIIIIIIIIIIIIIIIIIIIIIIIIIIIIIIIIIIIII
@R0000890
TATGGTGGTGATGTATTATTTTGTAAGTTTTATAAAATGGGGGGGGGGTATTTGAAAAGGGGGGTTTTGAGTTATTTTTTTTTTTTAGTTAGGTTTTTGGTGGAATGTGGGTGTAAGATTTAGAGGTTTATGTTGATTAGTAATTTTGAATTTAGATATTTGGGTTTAGTATAGATTTAATTTTGGGTAAAATATAGTGGGAAAAAAAATGTAATTATTATTAGTTGTTTTTTGATGTAGTTATTTTAATAGTGGAAAGAGAGGGTGTTAAAGGTAAATTTAGTTGGAGATTTTTAGATTATAGAGAAGGTTGTGGAATT
+
IIIIIIIIIIIIIIIIIIIIIIIIIIIIIIIIIIIIIIIIIIIIIIIIIIIIIIIIIIIIIIIIIIIIIIIIIIIIIIIIIIIIIIIIIIIIIIIIIIIIIIIIIIIIIIIIIIIIIIIIIIIIIIIIIIIIIIIIIIIIIIIIIIIIIIIIIIIIIIIIIIIIIIIIIIIIIIIIIIIIIIIIIIIIIIIIIIIIIIIIIIIIIIIIIIIIIIIIIIIIIIIIIIIIIIIIIIIIIIIIIIIIIIIIIIIIIIIIIIIIIIIIIIIIIIIIIIIIIIIIIIIIIIIIIIIIIIIIIIIIIIIIIIIIIIIIIIIIIIII
@R0000891
TATGGCGGCGATGTATTATTTCGTAAGTTTTATAAAATGGGGGGGGGGTATTTGAAAAGGGGGGTTTCGAGTTATTTTTTTTTTTTAGTTAGGTTTTCGGCGGAACGTGGGCGTAAGATTTAGAGGTTTATGTTGATTAGTAATTTTGAATTTAGATATTCGGGTTTAGTATAGATTTAATTTCGGGTAAAATATAGTGGGAAAAAAAATGTAATTATTATTAGTCGTTTTTTGACGTAGTTATTTTAATAGCGGAAAGAGAGGGCGTTAAAGGTAAATTTAGTCGGAGATTTTTAGATTATAGAGAAGGTTGCGGAATT
+
IIIIIIIIIIIIIIIIIIIIIIIIIIIIIIIIIIIIIIIIIIIIIIIIIIIIIIIIIIIIIIIIIIIIIIIIIIIIIIIIIIIIIIIIIIIIIIIIIIIIIIIIIIIIIIIIIIIIIIIIIIIIIIIIIIIIIIIIIIIIIIIIIIIIIIIIIIIIIIIIIIIIIIIIIIIIIIIIIIIIIIIIIIIIIIIIIIIIIIIIIIIIIIIIIIIIIIIIIIIIIIIIIIIIIIIIIIIIIIIIIIIIIIIIIIIIIIIIIIIIIIIIIIIIIIIIIIIIIIIIIIIIIIIIIIIIIIIIIIIIIIIIIIIIIIIIIIIIIIII
@R0000892
TATGGCGGCGATGTATTATTTCGTAAGTTTTATAAAATGGGGGGGGGGTATTTGAAAAGGGGGGTTTCGAGTTATTTTTTTTTTTTAGTTAGGTTTTCGGCGGAACGTGGGCGTAAGATTTAGAGGTTTATGTTGATTAGTAATTTTGAATTTAGATATTCGGGTTTAGTATAGATTTAATTTCGGGTAAAATATAGTGGGAAAAAAAATGTAATTATTATTAGTCGTTTTTTGACGTAGTTATTTTAATAGCGGAAAGAGAGGGCGTTAAAGGTAAATTTAGTCGGAGATTTTTAGATTATAGAGAAGGTTGCGGAATT
+
IIIIIIIIIIIIIIIIIIIIIIIIIIIIIIIIIIIIIIIIIIIIIIIIIIIIIIIIIIIIIIIIIIIIIIIIIIIIIIIIIIIIIIIIIIIIIIIIIIIIIIIIIIIIIIIIIIIIIIIIIIIIIIIIIIIIIIIIIIIIIIIIIIIIIIIIIIIIIIIIIIIIIIIIIIIIIIIIIIIIIIIIIIIIIIIIIIIIIIIIIIIIIIIIIIIIIIIIIIIIIIIIIIIIIIIIIIIIIIIIIIIIIIIIIIIIIIIIIIIIIIIIIIIIIIIIIIIIIIIIIIIIIIIIIIIIIIIIIIIIIIIIIIIIIIIIIIIIIIII
@R0000893
TATGGTGGTGATGTATTATTTTGTAAGTTTTATAAAATGGGGGGGGGGTATTTGAAAAGGGGGGTTTTGAGTTATTTTTTTTTTTTAGTTAGGTTTTTGGTGGAATGTGGGTGTAAGATTTAGAGGTTTATGTTGATTAGTAATTTTGAATTTAGATATTTGGGTTTAGTATAGATTTAATTTTGGGTAAAATATAGTGGGAAAAAAAATGTAATTATTATTAGTTGTTTTTTGATGTAGTTATTTTAATAGTGGAAAGAGAGGGTGTTAAAGGTAAATTTAGTTGGAGATTTTTAGATTATAGAGAAGGTTGTGGAATT
+
IIIIIIIIIIIIIIIIIIIIIIIIIIIIIIIIIIIIIIIIIIIIIIIIIIIIIIIIIIIIIIIIIIIIIIIIIIIIIIIIIIIIIIIIIIIIIIIIIIIIIIIIIIIIIIIIIIIIIIIIIIIIIIIIIIIIIIIIIIIIIIIIIIIIIIIIIIIIIIIIIIIIIIIIIIIIIIIIIIIIIIIIIIIIIIIIIIIIIIIIIIIIIIIIIIIIIIIIIIIIIIIIIIIIIIIIIIIIIIIIIIIIIIIIIIIIIIIIIIIIIIIIIIIIIIIIIIIIIIIIIIIIIIIIIIIIIIIIIIIIIIIIIIIIIIIIIIIIIIII
@R0000894
TATGGCGGCGATGTATTATTTCGTAAGTTTTATAAAATGGGGGGGGGGTATTTGAAAAGGGGGGTTTCGAGTTATTTTTTTTTTTTAGTTAGGTTTTCGGCGGAACGTGGGCGTAAGATTTAGAGGTTTATGTTGATTAGTAATTTTGAATTTAGATATTCGGGTTTAGTATAGATTTAATTTCGGGTAAAATATAGTGGGAAAAAAAATGTAATTATTATTAGTCGTTTTTTGACGTAGTTATTTTAATAGCGGAAAGAGAGGGCGTTAAAGGTAAATTTAGTCGGAGATTTTTAGATTATAGAGAAGGTTGCGGAATT
+
IIIIIIIIIIIIIIIIIIIIIIIIIIIIIIIIIIIIIIIIIIIIIIIIIIIIIIIIIIIIIIIIIIIIIIIIIIIIIIIIIIIIIIIIIIIIIIIIIIIIIIIIIIIIIIIIIIIIIIIIIIIIIIIIIIIIIIIIIIIIIIIIIIIIIIIIIIIIIIIIIIIIIIIIIIIIIIIIIIIIIIIIIIIIIIIIIIIIIIIIIIIIIIIIIIIIIIIIIIIIIIIIIIIIIIIIIIIIIIIIIIIIIIIIIIIIIIIIIIIIIIIIIIIIIIIIIIIIIIIIIIIIIIIIIIIIIIIIIIIIIIIIIIIIIIIIIIIIIIII
@R0000895
TATGGCGGCGATGTATTATTTCGTAAGTTTTATAAAATGGGGGGGGGGTATTTGAAAAGGGGGGTTTCGAGTTATTTTTTTTTTTTAGTTAGGTTTTCGGCGGAACGTGGGCGTAAGATTTAGAGGTTTATGTTGATTAGTAATTTTGAATTTAGATATTCGGGTTTAGTATAGATTTAATTTCGGGTAAAATATAGTGGGAAAAAAAATGTAATTATTATTAGTCGTTTTTTGACGTAGTTATTTTAATAGCGGAAAGAGAGGGCGTTAAAGGTAAATTTAGTCGGAGATTTTTAGATTATAGAGAAGGTTGCGGAATT
+
IIIIIIIIIIIIIIIIIIIIIIIIIIIIIIIIIIIIIIIIIIIIIIIIIIIIIIIIIIIIIIIIIIIIIIIIIIIIIIIIIIIIIIIIIIIIIIIIIIIIIIIIIIIIIIIIIIIIIIIIIIIIIIIIIIIIIIIIIIIIIIIIIIIIIIIIIIIIIIIIIIIIIIIIIIIIIIIIIIIIIIIIIIIIIIIIIIIIIIIIIIIIIIIIIIIIIIIIIIIIIIIIIIIIIIIIIIIIIIIIIIIIIIIIIIIIIIIIIIIIIIIIIIIIIIIIIIIIIIIIIIIIIIIIIIIIIIIIIIIIIIIIIIIIIIIIIIIIIIII
@R0000896
TATGGTGGTGATGTATTATTTTGTAAGTTTTATAAAATGGGGGGGGGGTATTTGAAAAGGGGGGTTTTGAGTTATTTTTTTTTTTTAGTTAGGTTTTTGGTGGAATGTGGGTGTAAGATTTAGAGGTTTATGTTGATTAGTAATTTTGAATTTAGATATTTGGGTTTAGTATAGATTTAATTTTGGGTAAAATATAGTGGGAAAAAAAATGTAATTATTATTAGTTGTTTTTTGATGTAGTTATTTTAATAGTGGAAAGAGAGGGTGTTAAAGGTAAATTTAGTTGGAGATTTTTAGATTATAGAGAAGGTTGTGGAATT
+
IIIIIIIIIIIIIIIIIIIIIIIIIIIIIIIIIIIIIIIIIIIIIIIIIIIIIIIIIIIIIIIIIIIIIIIIIIIIIIIIIIIIIIIIIIIIIIIIIIIIIIIIIIIIIIIIIIIIIIIIIIIIIIIIIIIIIIIIIIIIIIIIIIIIIIIIIIIIIIIIIIIIIIIIIIIIIIIIIIIIIIIIIIIIIIIIIIIIIIIIIIIIIIIIIIIIIIIIIIIIIIIIIIIIIIIIIIIIIIIIIIIIIIIIIIIIIIIIIIIIIIIIIIIIIIIIIIIIIIIIIIIIIIIIIIIIIIIIIIIIIIIIIIIIIIIIIIIIIIII
@R0000897
TATGGCGGCGATGTATTATTTCGTAAGTTTTATAAAATGGGGGGGGGGTATTTGAAAAGGGGGGTTTCGAGTTATTTTTTTTTTTTAGTTAGGTTTTCGGCGGAACGTGGGCGTAAGATTTAGAGGTTTATGTTGATTAGTAATTTTGAATTTAGATATTCGGGTTTAGTATAGATTTAATTTCGGGTAAAATATAGTGGGAAAAAAAATGTAATTATTATTAGTCGTTTTTTGACGTAGTTATTTTAATAGCGGAAAGAGAGGGCGTTAAAGGTAAATTTAGTCGGAGATTTTTAGATTATAGAGAAGGTTGCGGAATT
+
IIIIIIIIIIIIIIIIIIIIIIIIIIIIIIIIIIIIIIIIIIIIIIIIIIIIIIIIIIIIIIIIIIIIIIIIIIIIIIIIIIIIIIIIIIIIIIIIIIIIIIIIIIIIIIIIIIIIIIIIIIIIIIIIIIIIIIIIIIIIIIIIIIIIIIIIIIIIIIIIIIIIIIIIIIIIIIIIIIIIIIIIIIIIIIIIIIIIIIIIIIIIIIIIIIIIIIIIIIIIIIIIIIIIIIIIIIIIIIIIIIIIIIIIIIIIIIIIIIIIIIIIIIIIIIIIIIIIIIIIIIIIIIIIIIIIIIIIIIIIIIIIIIIIIIIIIIIIIIII
@R0000898
TATGGTGGTGATGTATTATTTTGTAAGTTTTATAAAATGGGGGGGGGGTATTTGAAAAGGGGGGTTTTGAGTTATTTTTTTTTTTTAGTTAGGTTTTTGGTGGAATGTGGGTGTAAGATTTAGAGGTTTATGTTGATTAGTAATTTTGAATTTAGATATTTGGGTTTAGTATAGATTTAATTTTGGGTAAAATATAGTGGGAAAAAAAATGTAATTATTATTAGTTGTTTTTTGATGTAGTTATTTTAATAGTGGAAAGAGAGGGTGTTAAAGGTAAATTTAGTTGGAGATTTTTAGATTATAGAGAAGGTTGTGGAATT
+
IIIIIIIIIIIIIIIIIIIIIIIIIIIIIIIIIIIIIIIIIIIIIIIIIIIIIIIIIIIIIIIIIIIIIIIIIIIIIIIIIIIIIIIIIIIIIIIIIIIIIIIIIIIIIIIIIIIIIIIIIIIIIIIIIIIIIIIIIIIIIIIIIIIIIIIIIIIIIIIIIIIIIIIIIIIIIIIIIIIIIIIIIIIIIIIIIIIIIIIIIIIIIIIIIIIIIIIIIIIIIIIIIIIIIIIIIIIIIIIIIIIIIIIIIIIIIIIIIIIIIIIIIIIIIIIIIIIIIIIIIIIIIIIIIIIIIIIIIIIIIIIIIIIIIIIIIIIIIIII
@R0000899
TATGGTGGTGATGTATTATTTTGTAAGTTTTATAAAATGGGGGGGGGGTATTTGAAAAGGGGGGTTTTGAGTTATTTTTTTTTTTTAGTTAGGTTTTTGGTGGAATGTGGGTGTAAGATTTAGAGGTTTATGTTGATTAGTAATTTTGAATTTAGATATTTGGGTTTAGTATAGATTTAATTTTGGGTAAAATATAGTGGGAAAAAAAATGTAATTATTATTAGTTGTTTTTTGATGTAGTTATTTTAATAGTGGAAAGAGAGGGTGTTAAAGGTAAATTTAGTTGGAGATTTTTAGATTATAGAGAAGGTTGTGGAATT
+
IIIIIIIIIIIIIIIIIIIIIIIIIIIIIIIIIIIIIIIIIIIIIIIIIIIIIIIIIIIIIIIIIIIIIIIIIIIIIIIIIIIIIIIIIIIIIIIIIIIIIIIIIIIIIIIIIIIIIIIIIIIIIIIIIIIIIIIIIIIIIIIIIIIIIIIIIIIIIIIIIIIIIIIIIIIIIIIIIIIIIIIIIIIIIIIIIIIIIIIIIIIIIIIIIIIIIIIIIIIIIIIIIIIIIIIIIIIIIIIIIIIIIIIIIIIIIIIIIIIIIIIIIIIIIIIIIIIIIIIIIIIIIIIIIIIIIIIIIIIIIIIIIIIIIIIIIIIIIIII
@R0000900
TATGGTGGTGATGTATTATTTTGTAAGTTTTATAAAATGGGGGGGGGGTATTTGAAAAGGGGGGTTTTGAGTTATTTTTTTTTTTTAGTTAGGTTTTTGGTGGAATGTGGGTGTAAGATTTAGAGGTTTATGTTGATTAGTAATTTTGAATTTAGATATTTGGGTTTAGTATAGATTTAATTTTGGGTAAAATATAGTGGGAAAAAAAATGTAATTATTATTAGTTGTTTTTTGATGTAGTTATTTTAATAGTGGAAAGAGAGGGTGTTAAAGGTAAATTTAGTTGGAGATTTTTAGATTATAGAGAAGGTTGTGGAATT
+
IIIIIIIIIIIIIIIIIIIIIIIIIIIIIIIIIIIIIIIIIIIIIIIIIIIIIIIIIIIIIIIIIIIIIIIIIIIIIIIIIIIIIIIIIIIIIIIIIIIIIIIIIIIIIIIIIIIIIIIIIIIIIIIIIIIIIIIIIIIIIIIIIIIIIIIIIIIIIIIIIIIIIIIIIIIIIIIIIIIIIIIIIIIIIIIIIIIIIIIIIIIIIIIIIIIIIIIIIIIIIIIIIIIIIIIIIIIIIIIIIIIIIIIIIIIIIIIIIIIIIIIIIIIIIIIIIIIIIIIIIIIIIIIIIIIIIIIIIIIIIIIIIIIIIIIIIIIIIIII
@R0000901
TATGGTGGTGATGTATTATTTTGTAAGTTTTATAAAATGGGGGGGGGGTATTTGAAAAGGGGGGTTTTGAGTTATTTTTTTTTTTTAGTTAGGTTTTTGGTGGAATGTGGGTGTAAGATTTAGAGGTTTATGTTGATTAGTAATTTTGAATTTAGATATTTGGGTTTAGTATAGATTTAATTTTGGGTAAAATATAGTGGGAAAAAAAATGTAATTATTATTAGTTGTTTTTTGATGTAGTTATTTTAATAGTGGAAAGAGAGGGTGTTAAAGGTAAATTTAGTTGGAGATTTTTAGATTATAGAGAAGGTTGTGGAATT
+
IIIIIIIIIIIIIIIIIIIIIIIIIIIIIIIIIIIIIIIIIIIIIIIIIIIIIIIIIIIIIIIIIIIIIIIIIIIIIIIIIIIIIIIIIIIIIIIIIIIIIIIIIIIIIIIIIIIIIIIIIIIIIIIIIIIIIIIIIIIIIIIIIIIIIIIIIIIIIIIIIIIIIIIIIIIIIIIIIIIIIIIIIIIIIIIIIIIIIIIIIIIIIIIIIIIIIIIIIIIIIIIIIIIIIIIIIIIIIIIIIIIIIIIIIIIIIIIIIIIIIIIIIIIIIIIIIIIIIIIIIIIIIIIIIIIIIIIIIIIIIIIIIIIIIIIIIIIIIIII
@R0000902
TATGGTGGTGATGTATTATTTTGTAAGTTTTATAAAATGGGGGGGGGGTATTTGAAAAGGGGGGTTTTGAGTTATTTTTTTTTTTTAGTTAGGTTTTTGGTGGAATGTGGGTGTAAGATTTAGAGGTTTATGTTGATTAGTAATTTTGAATTTAGATATTTGGGTTTAGTATAGATTTAATTTTGGGTAAAATATAGTGGGAAAAAAAATGTAATTATTATTAGTTGTTTTTTGATGTAGTTATTTTAATAGTGGAAAGAGAGGGTGTTAAAGGTAAATTTAGTTGGAGATTTTTAGATTATAGAGAAGGTTGTGGAATT
+
IIIIIIIIIIIIIIIIIIIIIIIIIIIIIIIIIIIIIIIIIIIIIIIIIIIIIIIIIIIIIIIIIIIIIIIIIIIIIIIIIIIIIIIIIIIIIIIIIIIIIIIIIIIIIIIIIIIIIIIIIIIIIIIIIIIIIIIIIIIIIIIIIIIIIIIIIIIIIIIIIIIIIIIIIIIIIIIIIIIIIIIIIIIIIIIIIIIIIIIIIIIIIIIIIIIIIIIIIIIIIIIIIIIIIIIIIIIIIIIIIIIIIIIIIIIIIIIIIIIIIIIIIIIIIIIIIIIIIIIIIIIIIIIIIIIIIIIIIIIIIIIIIIIIIIIIIIIIIIII
@R0000903
TATGGCGGCGATGTATTATTTCGTAAGTTTTATAAAATGGGGGGGGGGTATTTGAAAAGGGGGGTTTCGAGTTATTTTTTTTTTTTAGTTAGGTTTTCGGCGGAACGTGGGCGTAAGATTTAGAGGTTTATGTTGATTAGTAATTTTGAATTTAGATATTCGGGTTTAGTATAGATTTAATTTCGGGTAAAATATAGTGGGAAAAAAAATGTAATTATTATTAGTCGTTTTTTGACGTAGTTATTTTAATAGCGGAAAGAGAGGGCGTTAAAGGTAAATTTAGTCGGAGATTTTTAGATTATAGAGAAGGTTGCGGAATT
+
IIIIIIIIIIIIIIIIIIIIIIIIIIIIIIIIIIIIIIIIIIIIIIIIIIIIIIIIIIIIIIIIIIIIIIIIIIIIIIIIIIIIIIIIIIIIIIIIIIIIIIIIIIIIIIIIIIIIIIIIIIIIIIIIIIIIIIIIIIIIIIIIIIIIIIIIIIIIIIIIIIIIIIIIIIIIIIIIIIIIIIIIIIIIIIIIIIIIIIIIIIIIIIIIIIIIIIIIIIIIIIIIIIIIIIIIIIIIIIIIIIIIIIIIIIIIIIIIIIIIIIIIIIIIIIIIIIIIIIIIIIIIIIIIIIIIIIIIIIIIIIIIIIIIIIIIIIIIIIII
@R0000904
TATGGCGGCGATGTATTATTTCGTAAGTTTTATAAAATGGGGGGGGGGTATTTGAAAAGGGGGGTTTCGAGTTATTTTTTTTTTTTAGTTAGGTTTTCGGCGGAACGTGGGCGTAAGATTTAGAGGTTTATGTTGATTAGTAATTTTGAATTTAGATATTCGGGTTTAGTATAGATTTAATTTCGGGTAAAATATAGTGGGAAAAAAAATGTAATTATTATTAGTCGTTTTTTGACGTAGTTATTTTAATAGCGGAAAGAGAGGGCGTTAAAGGTAAATTTAGTCGGAGATTTTTAGATTATAGAGAAGGTTGCGGAATT
+
IIIIIIIIIIIIIIIIIIIIIIIIIIIIIIIIIIIIIIIIIIIIIIIIIIIIIIIIIIIIIIIIIIIIIIIIIIIIIIIIIIIIIIIIIIIIIIIIIIIIIIIIIIIIIIIIIIIIIIIIIIIIIIIIIIIIIIIIIIIIIIIIIIIIIIIIIIIIIIIIIIIIIIIIIIIIIIIIIIIIIIIIIIIIIIIIIIIIIIIIIIIIIIIIIIIIIIIIIIIIIIIIIIIIIIIIIIIIIIIIIIIIIIIIIIIIIIIIIIIIIIIIIIIIIIIIIIIIIIIIIIIIIIIIIIIIIIIIIIIIIIIIIIIIIIIIIIIIIIII
@R0000905
TATGGCGGCGATGTATTATTTCGTAAGTTTTATAAAATGGGGGGGGGGTATTTGAAAAGGGGGGTTTCGAGTTATTTTTTTTTTTTAGTTAGGTTTTCGGCGGAACGTGGGCGTAAGATTTAGAGGTTTATGTTGATTAGTAATTTTGAATTTAGATATTCGGGTTTAGTATAGATTTAATTTCGGGTAAAATATAGTGGGAAAAAAAATGTAATTATTATTAGTCGTTTTTTGACGTAGTTATTTTAATAGCGGAAAGAGAGGGCGTTAAAGGTAAATTTAGTCGGAGATTTTTAGATTATAGAGAAGGTTGCGGAATT
+
IIIIIIIIIIIIIIIIIIIIIIIIIIIIIIIIIIIIIIIIIIIIIIIIIIIIIIIIIIIIIIIIIIIIIIIIIIIIIIIIIIIIIIIIIIIIIIIIIIIIIIIIIIIIIIIIIIIIIIIIIIIIIIIIIIIIIIIIIIIIIIIIIIIIIIIIIIIIIIIIIIIIIIIIIIIIIIIIIIIIIIIIIIIIIIIIIIIIIIIIIIIIIIIIIIIIIIIIIIIIIIIIIIIIIIIIIIIIIIIIIIIIIIIIIIIIIIIIIIIIIIIIIIIIIIIIIIIIIIIIIIIIIIIIIIIIIIIIIIIIIIIIIIIIIIIIIIIIIIII
@R0000906
TATGGTGGTGATGTATTATTTTGTAAGTTTTATAAAATGGGGGGGGGGTATTTGAAAAGGGGGGTTTTGAGTTATTTTTTTTTTTTAGTTAGGTTTTTGGTGGAATGTGGGTGTAAGATTTAGAGGTTTATGTTGATTAGTAATTTTGAATTTAGATATTTGGGTTTAGTATAGATTTAATTTTGGGTAAAATATAGTGGGAAAAAAAATGTAATTATTATTAGTTGTTTTTTGATGTAGTTATTTTAATAGTGGAAAGAGAGGGTGTTAAAGGTAAATTTAGTTGGAGATTTTTAGATTATAGAGAAGGTTGTGGAATT
+
IIIIIIIIIIIIIIIIIIIIIIIIIIIIIIIIIIIIIIIIIIIIIIIIIIIIIIIIIIIIIIIIIIIIIIIIIIIIIIIIIIIIIIIIIIIIIIIIIIIIIIIIIIIIIIIIIIIIIIIIIIIIIIIIIIIIIIIIIIIIIIIIIIIIIIIIIIIIIIIIIIIIIIIIIIIIIIIIIIIIIIIIIIIIIIIIIIIIIIIIIIIIIIIIIIIIIIIIIIIIIIIIIIIIIIIIIIIIIIIIIIIIIIIIIIIIIIIIIIIIIIIIIIIIIIIIIIIIIIIIIIIIIIIIIIIIIIIIIIIIIIIIIIIIIIIIIIIIIIII
@R0000907
TATGGCGGCGATGTATTATTTCGTAAGTTTTATAAAATGGGGGGGGGGTATTTGAAAAGGGGGGTTTCGAGTTATTTTTTTTTTTTAGTTAGGTTTTCGGCGGAACGTGGGCGTAAGATTTAGAGGTTTATGTTGATTAGTAATTTTGAATTTAGATATTCGGGTTTAGTATAGATTTAATTTCGGGTAAAATATAGTGGGAAAAAAAATGTAATTATTATTAGTCGTTTTTTGACGTAGTTATTTTAATAGCGGAAAGAGAGGGCGTTAAAGGTAAATTTAGTCGGAGATTTTTAGATTATAGAGAAGGTTGCGGAATT
+
IIIIIIIIIIIIIIIIIIIIIIIIIIIIIIIIIIIIIIIIIIIIIIIIIIIIIIIIIIIIIIIIIIIIIIIIIIIIIIIIIIIIIIIIIIIIIIIIIIIIIIIIIIIIIIIIIIIIIIIIIIIIIIIIIIIIIIIIIIIIIIIIIIIIIIIIIIIIIIIIIIIIIIIIIIIIIIIIIIIIIIIIIIIIIIIIIIIIIIIIIIIIIIIIIIIIIIIIIIIIIIIIIIIIIIIIIIIIIIIIIIIIIIIIIIIIIIIIIIIIIIIIIIIIIIIIIIIIIIIIIIIIIIIIIIIIIIIIIIIIIIIIIIIIIIIIIIIIIIII
@R0000908
TATGGTGGTGATGTATTATTTTGTAAGTTTTATAAAATGGGGGGGGGGTATTTGAAAAGGGGGGTTTTGAGTTATTTTTTTTTTTTAGTTAGGTTTTTGGTGGAATGTGGGTGTAAGATTTAGAGGTTTATGTTGATTAGTAATTTTGAATTTAGATATTTGGGTTTAGTATAGATTTAATTTTGGGTAAAATATAGTGGGAAAAAAAATGTAATTATTATTAGTTGTTTTTTGATGTAGTTATTTTAATAGTGGAAAGAGAGGGTGTTAAAGGTAAATTTAGTTGGAGATTTTTAGATTATAGAGAAGGTTGTGGAATT
+
IIIIIIIIIIIIIIIIIIIIIIIIIIIIIIIIIIIIIIIIIIIIIIIIIIIIIIIIIIIIIIIIIIIIIIIIIIIIIIIIIIIIIIIIIIIIIIIIIIIIIIIIIIIIIIIIIIIIIIIIIIIIIIIIIIIIIIIIIIIIIIIIIIIIIIIIIIIIIIIIIIIIIIIIIIIIIIIIIIIIIIIIIIIIIIIIIIIIIIIIIIIIIIIIIIIIIIIIIIIIIIIIIIIIIIIIIIIIIIIIIIIIIIIIIIIIIIIIIIIIIIIIIIIIIIIIIIIIIIIIIIIIIIIIIIIIIIIIIIIIIIIIIIIIIIIIIIIIIIII
@R0000909
TATGGCGGCGATGTATTATTTCGTAAGTTTTATAAAATGGGGGGGGGGTATTTGAAAAGGGGGGTTTCGAGTTATTTTTTTTTTTTAGTTAGGTTTTCGGCGGAACGTGGGCGTAAGATTTAGAGGTTTATGTTGATTAGTAATTTTGAATTTAGATATTCGGGTTTAGTATAGATTTAATTTCGGGTAAAATATAGTGGGAAAAAAAATGTAATTATTATTAGTCGTTTTTTGACGTAGTTATTTTAATAGCGGAAAGAGAGGGCGTTAAAGGTAAATTTAGTCGGAGATTTTTAGATTATAGAGAAGGTTGCGGAATT
+
IIIIIIIIIIIIIIIIIIIIIIIIIIIIIIIIIIIIIIIIIIIIIIIIIIIIIIIIIIIIIIIIIIIIIIIIIIIIIIIIIIIIIIIIIIIIIIIIIIIIIIIIIIIIIIIIIIIIIIIIIIIIIIIIIIIIIIIIIIIIIIIIIIIIIIIIIIIIIIIIIIIIIIIIIIIIIIIIIIIIIIIIIIIIIIIIIIIIIIIIIIIIIIIIIIIIIIIIIIIIIIIIIIIIIIIIIIIIIIIIIIIIIIIIIIIIIIIIIIIIIIIIIIIIIIIIIIIIIIIIIIIIIIIIIIIIIIIIIIIIIIIIIIIIIIIIIIIIIIII
@R0000910
TATGGTGGTGATGTATTATTTTGTAAGTTTTATAAAATGGGGGGGGGGTATTTGAAAAGGGGGGTTTTGAGTTATTTTTTTTTTTTAGTTAGGTTTTTGGTGGAATGTGGGTGTAAGATTTAGAGGTTTATGTTGATTAGTAATTTTGAATTTAGATATTTGGGTTTAGTATAGATTTAATTTTGGGTAAAATATAGTGGGAAAAAAAATGTAATTATTATTAGTTGTTTTTTGATGTAGTTATTTTAATAGTGGAAAGAGAGGGTGTTAAAGGTAAATTTAGTTGGAGATTTTTAGATTATAGAGAAGGTTGTGGAATT
+
IIIIIIIIIIIIIIIIIIIIIIIIIIIIIIIIIIIIIIIIIIIIIIIIIIIIIIIIIIIIIIIIIIIIIIIIIIIIIIIIIIIIIIIIIIIIIIIIIIIIIIIIIIIIIIIIIIIIIIIIIIIIIIIIIIIIIIIIIIIIIIIIIIIIIIIIIIIIIIIIIIIIIIIIIIIIIIIIIIIIIIIIIIIIIIIIIIIIIIIIIIIIIIIIIIIIIIIIIIIIIIIIIIIIIIIIIIIIIIIIIIIIIIIIIIIIIIIIIIIIIIIIIIIIIIIIIIIIIIIIIIIIIIIIIIIIIIIIIIIIIIIIIIIIIIIIIIIIIIII
@R0000911
TATGGCGGCGATGTATTATTTCGTAAGTTTTATAAAATGGGGGGGGGGTATTTGAAAAGGGGGGTTTCGAGTTATTTTTTTTTTTTAGTTAGGTTTTCGGCGGAACGTGGGCGTAAGATTTAGAGGTTTATGTTGATTAGTAATTTTGAATTTAGATATTCGGGTTTAGTATAGATTTAATTTCGGGTAAAATATAGTGGGAAAAAAAATGTAATTATTATTAGTCGTTTTTTGACGTAGTTATTTTAATAGCGGAAAGAGAGGGCGTTAAAGGTAAATTTAGTCGGAGATTTTTAGATTATAGAGAAGGTTGCGGAATT
+
IIIIIIIIIIIIIIIIIIIIIIIIIIIIIIIIIIIIIIIIIIIIIIIIIIIIIIIIIIIIIIIIIIIIIIIIIIIIIIIIIIIIIIIIIIIIIIIIIIIIIIIIIIIIIIIIIIIIIIIIIIIIIIIIIIIIIIIIIIIIIIIIIIIIIIIIIIIIIIIIIIIIIIIIIIIIIIIIIIIIIIIIIIIIIIIIIIIIIIIIIIIIIIIIIIIIIIIIIIIIIIIIIIIIIIIIIIIIIIIIIIIIIIIIIIIIIIIIIIIIIIIIIIIIIIIIIIIIIIIIIIIIIIIIIIIIIIIIIIIIIIIIIIIIIIIIIIIIIIII
@R0000912
TATGGCGGCGATGTATTATTTCGTAAGTTTTATAAAATGGGGGGGGGGTATTTGAAAAGGGGGGTTTCGAGTTATTTTTTTTTTTTAGTTAGGTTTTCGGCGGAACGTGGGCGTAAGATTTAGAGGTTTATGTTGATTAGTAATTTTGAATTTAGATATTCGGGTTTAGTATAGATTTAATTTCGGGTAAAATATAGTGGGAAAAAAAATGTAATTATTATTAGTCGTTTTTTGACGTAGTTATTTTAATAGCGGAAAGAGAGGGCGTTAAAGGTAAATTTAGTCGGAGATTTTTAGATTATAGAGAAGGTTGCGGAATT
+
IIIIIIIIIIIIIIIIIIIIIIIIIIIIIIIIIIIIIIIIIIIIIIIIIIIIIIIIIIIIIIIIIIIIIIIIIIIIIIIIIIIIIIIIIIIIIIIIIIIIIIIIIIIIIIIIIIIIIIIIIIIIIIIIIIIIIIIIIIIIIIIIIIIIIIIIIIIIIIIIIIIIIIIIIIIIIIIIIIIIIIIIIIIIIIIIIIIIIIIIIIIIIIIIIIIIIIIIIIIIIIIIIIIIIIIIIIIIIIIIIIIIIIIIIIIIIIIIIIIIIIIIIIIIIIIIIIIIIIIIIIIIIIIIIIIIIIIIIIIIIIIIIIIIIIIIIIIIIIII
@R0000913
TATGGTGGTGATGTATTATTTTGTAAGTTTTATAAAATGGGGGGGGGGTATTTGAAAAGGGGGGTTTTGAGTTATTTTTTTTTTTTAGTTAGGTTTTTGGTGGAATGTGGGTGTAAGATTTAGAGGTTTATGTTGATTAGTAATTTTGAATTTAGATATTTGGGTTTAGTATAGATTTAATTTTGGGTAAAATATAGTGGGAAAAAAAATGTAATTATTATTAGTTGTTTTTTGATGTAGTTATTTTAATAGTGGAAAGAGAGGGTGTTAAAGGTAAATTTAGTTGGAGATTTTTAGATTATAGAGAAGGTTGTGGAATT
+
IIIIIIIIIIIIIIIIIIIIIIIIIIIIIIIIIIIIIIIIIIIIIIIIIIIIIIIIIIIIIIIIIIIIIIIIIIIIIIIIIIIIIIIIIIIIIIIIIIIIIIIIIIIIIIIIIIIIIIIIIIIIIIIIIIIIIIIIIIIIIIIIIIIIIIIIIIIIIIIIIIIIIIIIIIIIIIIIIIIIIIIIIIIIIIIIIIIIIIIIIIIIIIIIIIIIIIIIIIIIIIIIIIIIIIIIIIIIIIIIIIIIIIIIIIIIIIIIIIIIIIIIIIIIIIIIIIIIIIIIIIIIIIIIIIIIIIIIIIIIIIIIIIIIIIIIIIIIIIII
@R0000914
TATGGTGGTGATGTATTATTTTGTAAGTTTTATAAAATGGGGGGGGGGTATTTGAAAAGGGGGGTTTTGAGTTATTTTTTTTTTTTAGTTAGGTTTTTGGTGGAATGTGGGTGTAAGATTTAGAGGTTTATGTTGATTAGTAATTTTGAATTTAGATATTTGGGTTTAGTATAGATTTAATTTTGGGTAAAATATAGTGGGAAAAAAAATGTAATTATTATTAGTTGTTTTTTGATGTAGTTATTTTAATAGTGGAAAGAGAGGGTGTTAAAGGTAAATTTAGTTGGAGATTTTTAGATTATAGAGAAGGTTGTGGAATT
+
IIIIIIIIIIIIIIIIIIIIIIIIIIIIIIIIIIIIIIIIIIIIIIIIIIIIIIIIIIIIIIIIIIIIIIIIIIIIIIIIIIIIIIIIIIIIIIIIIIIIIIIIIIIIIIIIIIIIIIIIIIIIIIIIIIIIIIIIIIIIIIIIIIIIIIIIIIIIIIIIIIIIIIIIIIIIIIIIIIIIIIIIIIIIIIIIIIIIIIIIIIIIIIIIIIIIIIIIIIIIIIIIIIIIIIIIIIIIIIIIIIIIIIIIIIIIIIIIIIIIIIIIIIIIIIIIIIIIIIIIIIIIIIIIIIIIIIIIIIIIIIIIIIIIIIIIIIIIIIII
@R0000915
TATGGCGGCGATGTATTATTTCGTAAGTTTTATAAAATGGGGGGGGGGTATTTGAAAAGGGGGGTTTCGAGTTATTTTTTTTTTTTAGTTAGGTTTTCGGCGGAACGTGGGCGTAAGATTTAGAGGTTTATGTTGATTAGTAATTTTGAATTTAGATATTCGGGTTTAGTATAGATTTAATTTCGGGTAAAATATAGTGGGAAAAAAAATGTAATTATTATTAGTCGTTTTTTGACGTAGTTATTTTAATAGCGGAAAGAGAGGGCGTTAAAGGTAAATTTAGTCGGAGATTTTTAGATTATAGAGAAGGTTGCGGAATT
+
IIIIIIIIIIIIIIIIIIIIIIIIIIIIIIIIIIIIIIIIIIIIIIIIIIIIIIIIIIIIIIIIIIIIIIIIIIIIIIIIIIIIIIIIIIIIIIIIIIIIIIIIIIIIIIIIIIIIIIIIIIIIIIIIIIIIIIIIIIIIIIIIIIIIIIIIIIIIIIIIIIIIIIIIIIIIIIIIIIIIIIIIIIIIIIIIIIIIIIIIIIIIIIIIIIIIIIIIIIIIIIIIIIIIIIIIIIIIIIIIIIIIIIIIIIIIIIIIIIIIIIIIIIIIIIIIIIIIIIIIIIIIIIIIIIIIIIIIIIIIIIIIIIIIIIIIIIIIIIII
@R0000916
TATGGCGGCGATGTATTATTTCGTAAGTTTTATAAAATGGGGGGGGGGTATTTGAAAAGGGGGGTTTCGAGTTATTTTTTTTTTTTAGTTAGGTTTTCGGCGGAACGTGGGCGTAAGATTTAGAGGTTTATGTTGATTAGTAATTTTGAATTTAGATATTCGGGTTTAGTATAGATTTAATTTCGGGTAAAATATAGTGGGAAAAAAAATGTAATTATTATTAGTCGTTTTTTGACGTAGTTATTTTAATAGCGGAAAGAGAGGGCGTTAAAGGTAAATTTAGTCGGAGATTTTTAGATTATAGAGAAGGTTGCGGAATT
+
IIIIIIIIIIIIIIIIIIIIIIIIIIIIIIIIIIIIIIIIIIIIIIIIIIIIIIIIIIIIIIIIIIIIIIIIIIIIIIIIIIIIIIIIIIIIIIIIIIIIIIIIIIIIIIIIIIIIIIIIIIIIIIIIIIIIIIIIIIIIIIIIIIIIIIIIIIIIIIIIIIIIIIIIIIIIIIIIIIIIIIIIIIIIIIIIIIIIIIIIIIIIIIIIIIIIIIIIIIIIIIIIIIIIIIIIIIIIIIIIIIIIIIIIIIIIIIIIIIIIIIIIIIIIIIIIIIIIIIIIIIIIIIIIIIIIIIIIIIIIIIIIIIIIIIIIIIIIIIII
@R0000917
TATGGCGGCGATGTATTATTTCGTAAGTTTTATAAAATGGGGGGGGGGTATTTGAAAAGGGGGGTTTCGAGTTATTTTTTTTTTTTAGTTAGGTTTTCGGCGGAACGTGGGCGTAAGATTTAGAGGTTTATGTTGATTAGTAATTTTGAATTTAGATATTCGGGTTTAGTATAGATTTAATTTCGGGTAAAATATAGTGGGAAAAAAAATGTAATTATTATTAGTCGTTTTTTGACGTAGTTATTTTAATAGCGGAAAGAGAGGGCGTTAAAGGTAAATTTAGTCGGAGATTTTTAGATTATAGAGAAGGTTGCGGAATT
+
IIIIIIIIIIIIIIIIIIIIIIIIIIIIIIIIIIIIIIIIIIIIIIIIIIIIIIIIIIIIIIIIIIIIIIIIIIIIIIIIIIIIIIIIIIIIIIIIIIIIIIIIIIIIIIIIIIIIIIIIIIIIIIIIIIIIIIIIIIIIIIIIIIIIIIIIIIIIIIIIIIIIIIIIIIIIIIIIIIIIIIIIIIIIIIIIIIIIIIIIIIIIIIIIIIIIIIIIIIIIIIIIIIIIIIIIIIIIIIIIIIIIIIIIIIIIIIIIIIIIIIIIIIIIIIIIIIIIIIIIIIIIIIIIIIIIIIIIIIIIIIIIIIIIIIIIIIIIIIII
@R0000918
TATGGCGGCGATGTATTATTTCGTAAGTTTTATAAAATGGGGGGGGGGTATTTGAAAAGGGGGGTTTCGAGTTATTTTTTTTTTTTAGTTAGGTTTTCGGCGGAACGTGGGCGTAAGATTTAGAGGTTTATGTTGATTAGTAATTTTGAATTTAGATATTCGGGTTTAGTATAGATTTAATTTCGGGTAAAATATAGTGGGAAAAAAAATGTAATTATTATTAGTCGTTTTTTGACGTAGTTATTTTAATAGCGGAAAGAGAGGGCGTTAAAGGTAAATTTAGTCGGAGATTTTTAGATTATAGAGAAGGTTGCGGAATT
+
IIIIIIIIIIIIIIIIIIIIIIIIIIIIIIIIIIIIIIIIIIIIIIIIIIIIIIIIIIIIIIIIIIIIIIIIIIIIIIIIIIIIIIIIIIIIIIIIIIIIIIIIIIIIIIIIIIIIIIIIIIIIIIIIIIIIIIIIIIIIIIIIIIIIIIIIIIIIIIIIIIIIIIIIIIIIIIIIIIIIIIIIIIIIIIIIIIIIIIIIIIIIIIIIIIIIIIIIIIIIIIIIIIIIIIIIIIIIIIIIIIIIIIIIIIIIIIIIIIIIIIIIIIIIIIIIIIIIIIIIIIIIIIIIIIIIIIIIIIIIIIIIIIIIIIIIIIIIIIII
@R0000919
TATGGCGGCGATGTATTATTTCGTAAGTTTTATAAAATGGGGGGGGGGTATTTGAAAAGGGGGGTTTCGAGTTATTTTTTTTTTTTAGTTAGGTTTTCGGCGGAACGTGGGCGTAAGATTTAGAGGTTTATGTTGATTAGTAATTTTGAATTTAGATATTCGGGTTTAGTATAGATTTAATTTCGGGTAAAATATAGTGGGAAAAAAAATGTAATTATTATTAGTCGTTTTTTGACGTAGTTATTTTAATAGCGGAAAGAGAGGGCGTTAAAGGTAAATTTAGTCGGAGATTTTTAGATTATAGAGAAGGTTGCGGAATT
+
IIIIIIIIIIIIIIIIIIIIIIIIIIIIIIIIIIIIIIIIIIIIIIIIIIIIIIIIIIIIIIIIIIIIIIIIIIIIIIIIIIIIIIIIIIIIIIIIIIIIIIIIIIIIIIIIIIIIIIIIIIIIIIIIIIIIIIIIIIIIIIIIIIIIIIIIIIIIIIIIIIIIIIIIIIIIIIIIIIIIIIIIIIIIIIIIIIIIIIIIIIIIIIIIIIIIIIIIIIIIIIIIIIIIIIIIIIIIIIIIIIIIIIIIIIIIIIIIIIIIIIIIIIIIIIIIIIIIIIIIIIIIIIIIIIIIIIIIIIIIIIIIIIIIIIIIIIIIIIII
@R0000920
TATGGTGGTGATGTATTATTTTGTAAGTTTTATAAAATGGGGGGGGGGTATTTGAAAAGGGGGGTTTTGAGTTATTTTTTTTTTTTAGTTAGGTTTTTGGTGGAATGTGGGTGTAAGATTTAGAGGTTTATGTTGATTAGTAATTTTGAATTTAGATATTTGGGTTTAGTATAGATTTAATTTTGGGTAAAATATAGTGGGAAAAAAAATGTAATTATTATTAGTTGTTTTTTGATGTAGTTATTTTAATAGTGGAAAGAGAGGGTGTTAAAGGTAAATTTAGTTGGAGATTTTTAGATTATAGAGAAGGTTGTGGAATT
+
IIIIIIIIIIIIIIIIIIIIIIIIIIIIIIIIIIIIIIIIIIIIIIIIIIIIIIIIIIIIIIIIIIIIIIIIIIIIIIIIIIIIIIIIIIIIIIIIIIIIIIIIIIIIIIIIIIIIIIIIIIIIIIIIIIIIIIIIIIIIIIIIIIIIIIIIIIIIIIIIIIIIIIIIIIIIIIIIIIIIIIIIIIIIIIIIIIIIIIIIIIIIIIIIIIIIIIIIIIIIIIIIIIIIIIIIIIIIIIIIIIIIIIIIIIIIIIIIIIIIIIIIIIIIIIIIIIIIIIIIIIIIIIIIIIIIIIIIIIIIIIIIIIIIIIIIIIIIIIII
@R0000921
TATGGCGGCGATGTATTATTTCGTAAGTTTTATAAAATGGGGGGGGGGTATTTGAAAAGGGGGGTTTCGAGTTATTTTTTTTTTTTAGTTAGGTTTTCGGCGGAACGTGGGCGTAAGATTTAGAGGTTTATGTTGATTAGTAATTTTGAATTTAGATATTCGGGTTTAGTATAGATTTAATTTCGGGTAAAATATAGTGGGAAAAAAAATGTAATTATTATTAGTCGTTTTTTGACGTAGTTATTTTAATAGCGGAAAGAGAGGGCGTTAAAGGTAAATTTAGTCGGAGATTTTTAGATTATAGAGAAGGTTGCGGAATT
+
IIIIIIIIIIIIIIIIIIIIIIIIIIIIIIIIIIIIIIIIIIIIIIIIIIIIIIIIIIIIIIIIIIIIIIIIIIIIIIIIIIIIIIIIIIIIIIIIIIIIIIIIIIIIIIIIIIIIIIIIIIIIIIIIIIIIIIIIIIIIIIIIIIIIIIIIIIIIIIIIIIIIIIIIIIIIIIIIIIIIIIIIIIIIIIIIIIIIIIIIIIIIIIIIIIIIIIIIIIIIIIIIIIIIIIIIIIIIIIIIIIIIIIIIIIIIIIIIIIIIIIIIIIIIIIIIIIIIIIIIIIIIIIIIIIIIIIIIIIIIIIIIIIIIIIIIIIIIIIII
@R0000922
TATGGCGGCGATGTATTATTTCGTAAGTTTTATAAAATGGGGGGGGGGTATTTGAAAAGGGGGGTTTCGAGTTATTTTTTTTTTTTAGTTAGGTTTTCGGCGGAACGTGGGCGTAAGATTTAGAGGTTTATGTTGATTAGTAATTTTGAATTTAGATATTCGGGTTTAGTATAGATTTAATTTCGGGTAAAATATAGTGGGAAAAAAAATGTAATTATTATTAGTCGTTTTTTGACGTAGTTATTTTAATAGCGGAAAGAGAGGGCGTTAAAGGTAAATTTAGTCGGAGATTTTTAGATTATAGAGAAGGTTGCGGAATT
+
IIIIIIIIIIIIIIIIIIIIIIIIIIIIIIIIIIIIIIIIIIIIIIIIIIIIIIIIIIIIIIIIIIIIIIIIIIIIIIIIIIIIIIIIIIIIIIIIIIIIIIIIIIIIIIIIIIIIIIIIIIIIIIIIIIIIIIIIIIIIIIIIIIIIIIIIIIIIIIIIIIIIIIIIIIIIIIIIIIIIIIIIIIIIIIIIIIIIIIIIIIIIIIIIIIIIIIIIIIIIIIIIIIIIIIIIIIIIIIIIIIIIIIIIIIIIIIIIIIIIIIIIIIIIIIIIIIIIIIIIIIIIIIIIIIIIIIIIIIIIIIIIIIIIIIIIIIIIIIII
@R0000923
TATGGTGGTGATGTATTATTTTGTAAGTTTTATAAAATGGGGGGGGGGTATTTGAAAAGGGGGGTTTTGAGTTATTTTTTTTTTTTAGTTAGGTTTTTGGTGGAATGTGGGTGTAAGATTTAGAGGTTTATGTTGATTAGTAATTTTGAATTTAGATATTTGGGTTTAGTATAGATTTAATTTTGGGTAAAATATAGTGGGAAAAAAAATGTAATTATTATTAGTTGTTTTTTGATGTAGTTATTTTAATAGTGGAAAGAGAGGGTGTTAAAGGTAAATTTAGTTGGAGATTTTTAGATTATAGAGAAGGTTGTGGAATT
+
IIIIIIIIIIIIIIIIIIIIIIIIIIIIIIIIIIIIIIIIIIIIIIIIIIIIIIIIIIIIIIIIIIIIIIIIIIIIIIIIIIIIIIIIIIIIIIIIIIIIIIIIIIIIIIIIIIIIIIIIIIIIIIIIIIIIIIIIIIIIIIIIIIIIIIIIIIIIIIIIIIIIIIIIIIIIIIIIIIIIIIIIIIIIIIIIIIIIIIIIIIIIIIIIIIIIIIIIIIIIIIIIIIIIIIIIIIIIIIIIIIIIIIIIIIIIIIIIIIIIIIIIIIIIIIIIIIIIIIIIIIIIIIIIIIIIIIIIIIIIIIIIIIIIIIIIIIIIIIII
@R0000924
TATGGCGGCGATGTATTATTTCGTAAGTTTTATAAAATGGGGGGGGGGTATTTGAAAAGGGGGGTTTCGAGTTATTTTTTTTTTTTAGTTAGGTTTTCGGCGGAACGTGGGCGTAAGATTTAGAGGTTTATGTTGATTAGTAATTTTGAATTTAGATATTCGGGTTTAGTATAGATTTAATTTCGGGTAAAATATAGTGGGAAAAAAAATGTAATTATTATTAGTCGTTTTTTGACGTAGTTATTTTAATAGCGGAAAGAGAGGGCGTTAAAGGTAAATTTAGTCGGAGATTTTTAGATTATAGAGAAGGTTGCGGAATT
+
IIIIIIIIIIIIIIIIIIIIIIIIIIIIIIIIIIIIIIIIIIIIIIIIIIIIIIIIIIIIIIIIIIIIIIIIIIIIIIIIIIIIIIIIIIIIIIIIIIIIIIIIIIIIIIIIIIIIIIIIIIIIIIIIIIIIIIIIIIIIIIIIIIIIIIIIIIIIIIIIIIIIIIIIIIIIIIIIIIIIIIIIIIIIIIIIIIIIIIIIIIIIIIIIIIIIIIIIIIIIIIIIIIIIIIIIIIIIIIIIIIIIIIIIIIIIIIIIIIIIIIIIIIIIIIIIIIIIIIIIIIIIIIIIIIIIIIIIIIIIIIIIIIIIIIIIIIIIIIII
@R0000925
TATGGTGGTGATGTATTATTTTGTAAGTTTTATAAAATGGGGGGGGGGTATTTGAAAAGGGGGGTTTTGAGTTATTTTTTTTTTTTAGTTAGGTTTTTGGTGGAATGTGGGTGTAAGATTTAGAGGTTTATGTTGATTAGTAATTTTGAATTTAGATATTTGGGTTTAGTATAGATTTAATTTTGGGTAAAATATAGTGGGAAAAAAAATGTAATTATTATTAGTTGTTTTTTGATGTAGTTATTTTAATAGTGGAAAGAGAGGGTGTTAAAGGTAAATTTAGTTGGAGATTTTTAGATTATAGAGAAGGTTGTGGAATT
+
IIIIIIIIIIIIIIIIIIIIIIIIIIIIIIIIIIIIIIIIIIIIIIIIIIIIIIIIIIIIIIIIIIIIIIIIIIIIIIIIIIIIIIIIIIIIIIIIIIIIIIIIIIIIIIIIIIIIIIIIIIIIIIIIIIIIIIIIIIIIIIIIIIIIIIIIIIIIIIIIIIIIIIIIIIIIIIIIIIIIIIIIIIIIIIIIIIIIIIIIIIIIIIIIIIIIIIIIIIIIIIIIIIIIIIIIIIIIIIIIIIIIIIIIIIIIIIIIIIIIIIIIIIIIIIIIIIIIIIIIIIIIIIIIIIIIIIIIIIIIIIIIIIIIIIIIIIIIIIII
@R0000926
TATGGTGGTGATGTATTATTTTGTAAGTTTTATAAAATGGGGGGGGGGTATTTGAAAAGGGGGGTTTTGAGTTATTTTTTTTTTTTAGTTAGGTTTTTGGTGGAATGTGGGTGTAAGATTTAGAGGTTTATGTTGATTAGTAATTTTGAATTTAGATATTTGGGTTTAGTATAGATTTAATTTTGGGTAAAATATAGTGGGAAAAAAAATGTAATTATTATTAGTTGTTTTTTGATGTAGTTATTTTAATAGTGGAAAGAGAGGGTGTTAAAGGTAAATTTAGTTGGAGATTTTTAGATTATAGAGAAGGTTGTGGAATT
+
IIIIIIIIIIIIIIIIIIIIIIIIIIIIIIIIIIIIIIIIIIIIIIIIIIIIIIIIIIIIIIIIIIIIIIIIIIIIIIIIIIIIIIIIIIIIIIIIIIIIIIIIIIIIIIIIIIIIIIIIIIIIIIIIIIIIIIIIIIIIIIIIIIIIIIIIIIIIIIIIIIIIIIIIIIIIIIIIIIIIIIIIIIIIIIIIIIIIIIIIIIIIIIIIIIIIIIIIIIIIIIIIIIIIIIIIIIIIIIIIIIIIIIIIIIIIIIIIIIIIIIIIIIIIIIIIIIIIIIIIIIIIIIIIIIIIIIIIIIIIIIIIIIIIIIIIIIIIIIII
@R0000927
TATGGCGGCGATGTATTATTTCGTAAGTTTTATAAAATGGGGGGGGGGTATTTGAAAAGGGGGGTTTCGAGTTATTTTTTTTTTTTAGTTAGGTTTTCGGCGGAACGTGGGCGTAAGATTTAGAGGTTTATGTTGATTAGTAATTTTGAATTTAGATATTCGGGTTTAGTATAGATTTAATTTCGGGTAAAATATAGTGGGAAAAAAAATGTAATTATTATTAGTCGTTTTTTGACGTAGTTATTTTAATAGCGGAAAGAGAGGGCGTTAAAGGTAAATTTAGTCGGAGATTTTTAGATTATAGAGAAGGTTGCGGAATT
+
IIIIIIIIIIIIIIIIIIIIIIIIIIIIIIIIIIIIIIIIIIIIIIIIIIIIIIIIIIIIIIIIIIIIIIIIIIIIIIIIIIIIIIIIIIIIIIIIIIIIIIIIIIIIIIIIIIIIIIIIIIIIIIIIIIIIIIIIIIIIIIIIIIIIIIIIIIIIIIIIIIIIIIIIIIIIIIIIIIIIIIIIIIIIIIIIIIIIIIIIIIIIIIIIIIIIIIIIIIIIIIIIIIIIIIIIIIIIIIIIIIIIIIIIIIIIIIIIIIIIIIIIIIIIIIIIIIIIIIIIIIIIIIIIIIIIIIIIIIIIIIIIIIIIIIIIIIIIIIII
@R0000928
TATGGCGGCGATGTATTATTTCGTAAGTTTTATAAAATGGGGGGGGGGTATTTGAAAAGGGGGGTTTCGAGTTATTTTTTTTTTTTAGTTAGGTTTTCGGCGGAACGTGGGCGTAAGATTTAGAGGTTTATGTTGATTAGTAATTTTGAATTTAGATATTCGGGTTTAGTATAGATTTAATTTCGGGTAAAATATAGTGGGAAAAAAAATGTAATTATTATTAGTCGTTTTTTGACGTAGTTATTTTAATAGCGGAAAGAGAGGGCGTTAAAGGTAAATTTAGTCGGAGATTTTTAGATTATAGAGAAGGTTGCGGAATT
+
IIIIIIIIIIIIIIIIIIIIIIIIIIIIIIIIIIIIIIIIIIIIIIIIIIIIIIIIIIIIIIIIIIIIIIIIIIIIIIIIIIIIIIIIIIIIIIIIIIIIIIIIIIIIIIIIIIIIIIIIIIIIIIIIIIIIIIIIIIIIIIIIIIIIIIIIIIIIIIIIIIIIIIIIIIIIIIIIIIIIIIIIIIIIIIIIIIIIIIIIIIIIIIIIIIIIIIIIIIIIIIIIIIIIIIIIIIIIIIIIIIIIIIIIIIIIIIIIIIIIIIIIIIIIIIIIIIIIIIIIIIIIIIIIIIIIIIIIIIIIIIIIIIIIIIIIIIIIIIII
@R0000929
TATGGCGGCGATGTATTATTTCGTAAGTTTTATAAAATGGGGGGGGGGTATTTGAAAAGGGGGGTTTCGAGTTATTTTTTTTTTTTAGTTAGGTTTTCGGCGGAACGTGGGCGTAAGATTTAGAGGTTTATGTTGATTAGTAATTTTGAATTTAGATATTCGGGTTTAGTATAGATTTAATTTCGGGTAAAATATAGTGGGAAAAAAAATGTAATTATTATTAGTCGTTTTTTGACGTAGTTATTTTAATAGCGGAAAGAGAGGGCGTTAAAGGTAAATTTAGTCGGAGATTTTTAGATTATAGAGAAGGTTGCGGAATT
+
IIIIIIIIIIIIIIIIIIIIIIIIIIIIIIIIIIIIIIIIIIIIIIIIIIIIIIIIIIIIIIIIIIIIIIIIIIIIIIIIIIIIIIIIIIIIIIIIIIIIIIIIIIIIIIIIIIIIIIIIIIIIIIIIIIIIIIIIIIIIIIIIIIIIIIIIIIIIIIIIIIIIIIIIIIIIIIIIIIIIIIIIIIIIIIIIIIIIIIIIIIIIIIIIIIIIIIIIIIIIIIIIIIIIIIIIIIIIIIIIIIIIIIIIIIIIIIIIIIIIIIIIIIIIIIIIIIIIIIIIIIIIIIIIIIIIIIIIIIIIIIIIIIIIIIIIIIIIIIII
@R0000930
TATGGCGGCGATGTATTATTTCGTAAGTTTTATAAAATGGGGGGGGGGTATTTGAAAAGGGGGGTTTCGAGTTATTTTTTTTTTTTAGTTAGGTTTTCGGCGGAACGTGGGCGTAAGATTTAGAGGTTTATGTTGATTAGTAATTTTGAATTTAGATATTCGGGTTTAGTATAGATTTAATTTCGGGTAAAATATAGTGGGAAAAAAAATGTAATTATTATTAGTCGTTTTTTGACGTAGTTATTTTAATAGCGGAAAGAGAGGGCGTTAAAGGTAAATTTAGTCGGAGATTTTTAGATTATAGAGAAGGTTGCGGAATT
+
IIIIIIIIIIIIIIIIIIIIIIIIIIIIIIIIIIIIIIIIIIIIIIIIIIIIIIIIIIIIIIIIIIIIIIIIIIIIIIIIIIIIIIIIIIIIIIIIIIIIIIIIIIIIIIIIIIIIIIIIIIIIIIIIIIIIIIIIIIIIIIIIIIIIIIIIIIIIIIIIIIIIIIIIIIIIIIIIIIIIIIIIIIIIIIIIIIIIIIIIIIIIIIIIIIIIIIIIIIIIIIIIIIIIIIIIIIIIIIIIIIIIIIIIIIIIIIIIIIIIIIIIIIIIIIIIIIIIIIIIIIIIIIIIIIIIIIIIIIIIIIIIIIIIIIIIIIIIIIII
@R0000931
TATGGTGGTGATGTATTATTTTGTAAGTTTTATAAAATGGGGGGGGGGTATTTGAAAAGGGGGGTTTTGAGTTATTTTTTTTTTTTAGTTAGGTTTTTGGTGGAATGTGGGTGTAAGATTTAGAGGTTTATGTTGATTAGTAATTTTGAATTTAGATATTTGGGTTTAGTATAGATTTAATTTTGGGTAAAATATAGTGGGAAAAAAAATGTAATTATTATTAGTTGTTTTTTGATGTAGTTATTTTAATAGTGGAAAGAGAGGGTGTTAAAGGTAAATTTAGTTGGAGATTTTTAGATTATAGAGAAGGTTGTGGAATT
+
IIIIIIIIIIIIIIIIIIIIIIIIIIIIIIIIIIIIIIIIIIIIIIIIIIIIIIIIIIIIIIIIIIIIIIIIIIIIIIIIIIIIIIIIIIIIIIIIIIIIIIIIIIIIIIIIIIIIIIIIIIIIIIIIIIIIIIIIIIIIIIIIIIIIIIIIIIIIIIIIIIIIIIIIIIIIIIIIIIIIIIIIIIIIIIIIIIIIIIIIIIIIIIIIIIIIIIIIIIIIIIIIIIIIIIIIIIIIIIIIIIIIIIIIIIIIIIIIIIIIIIIIIIIIIIIIIIIIIIIIIIIIIIIIIIIIIIIIIIIIIIIIIIIIIIIIIIIIIIII
@R0000932
TATGGTGGTGATGTATTATTTTGTAAGTTTTATAAAATGGGGGGGGGGTATTTGAAAAGGGGGGTTTTGAGTTATTTTTTTTTTTTAGTTAGGTTTTTGGTGGAATGTGGGTGTAAGATTTAGAGGTTTATGTTGATTAGTAATTTTGAATTTAGATATTTGGGTTTAGTATAGATTTAATTTTGGGTAAAATATAGTGGGAAAAAAAATGTAATTATTATTAGTTGTTTTTTGATGTAGTTATTTTAATAGTGGAAAGAGAGGGTGTTAAAGGTAAATTTAGTTGGAGATTTTTAGATTATAGAGAAGGTTGTGGAATT
+
IIIIIIIIIIIIIIIIIIIIIIIIIIIIIIIIIIIIIIIIIIIIIIIIIIIIIIIIIIIIIIIIIIIIIIIIIIIIIIIIIIIIIIIIIIIIIIIIIIIIIIIIIIIIIIIIIIIIIIIIIIIIIIIIIIIIIIIIIIIIIIIIIIIIIIIIIIIIIIIIIIIIIIIIIIIIIIIIIIIIIIIIIIIIIIIIIIIIIIIIIIIIIIIIIIIIIIIIIIIIIIIIIIIIIIIIIIIIIIIIIIIIIIIIIIIIIIIIIIIIIIIIIIIIIIIIIIIIIIIIIIIIIIIIIIIIIIIIIIIIIIIIIIIIIIIIIIIIIIII
@R0000933
TATGGCGGCGATGTATTATTTCGTAAGTTTTATAAAATGGGGGGGGGGTATTTGAAAAGGGGGGTTTCGAGTTATTTTTTTTTTTTAGTTAGGTTTTCGGCGGAACGTGGGCGTAAGATTTAGAGGTTTATGTTGATTAGTAATTTTGAATTTAGATATTCGGGTTTAGTATAGATTTAATTTCGGGTAAAATATAGTGGGAAAAAAAATGTAATTATTATTAGTCGTTTTTTGACGTAGTTATTTTAATAGCGGAAAGAGAGGGCGTTAAAGGTAAATTTAGTCGGAGATTTTTAGATTATAGAGAAGGTTGCGGAATT
+
IIIIIIIIIIIIIIIIIIIIIIIIIIIIIIIIIIIIIIIIIIIIIIIIIIIIIIIIIIIIIIIIIIIIIIIIIIIIIIIIIIIIIIIIIIIIIIIIIIIIIIIIIIIIIIIIIIIIIIIIIIIIIIIIIIIIIIIIIIIIIIIIIIIIIIIIIIIIIIIIIIIIIIIIIIIIIIIIIIIIIIIIIIIIIIIIIIIIIIIIIIIIIIIIIIIIIIIIIIIIIIIIIIIIIIIIIIIIIIIIIIIIIIIIIIIIIIIIIIIIIIIIIIIIIIIIIIIIIIIIIIIIIIIIIIIIIIIIIIIIIIIIIIIIIIIIIIIIIIII
@R0000934
TATGGTGGTGATGTATTATTTTGTAAGTTTTATAAAATGGGGGGGGGGTATTTGAAAAGGGGGGTTTTGAGTTATTTTTTTTTTTTAGTTAGGTTTTTGGTGGAATGTGGGTGTAAGATTTAGAGGTTTATGTTGATTAGTAATTTTGAATTTAGATATTTGGGTTTAGTATAGATTTAATTTTGGGTAAAATATAGTGGGAAAAAAAATGTAATTATTATTAGTTGTTTTTTGATGTAGTTATTTTAATAGTGGAAAGAGAGGGTGTTAAAGGTAAATTTAGTTGGAGATTTTTAGATTATAGAGAAGGTTGTGGAATT
+
IIIIIIIIIIIIIIIIIIIIIIIIIIIIIIIIIIIIIIIIIIIIIIIIIIIIIIIIIIIIIIIIIIIIIIIIIIIIIIIIIIIIIIIIIIIIIIIIIIIIIIIIIIIIIIIIIIIIIIIIIIIIIIIIIIIIIIIIIIIIIIIIIIIIIIIIIIIIIIIIIIIIIIIIIIIIIIIIIIIIIIIIIIIIIIIIIIIIIIIIIIIIIIIIIIIIIIIIIIIIIIIIIIIIIIIIIIIIIIIIIIIIIIIIIIIIIIIIIIIIIIIIIIIIIIIIIIIIIIIIIIIIIIIIIIIIIIIIIIIIIIIIIIIIIIIIIIIIIIII
@R0000935
TATGGTGGTGATGTATTATTTTGTAAGTTTTATAAAATGGGGGGGGGGTATTTGAAAAGGGGGGTTTTGAGTTATTTTTTTTTTTTAGTTAGGTTTTTGGTGGAATGTGGGTGTAAGATTTAGAGGTTTATGTTGATTAGTAATTTTGAATTTAGATATTTGGGTTTAGTATAGATTTAATTTTGGGTAAAATATAGTGGGAAAAAAAATGTAATTATTATTAGTTGTTTTTTGATGTAGTTATTTTAATAGTGGAAAGAGAGGGTGTTAAAGGTAAATTTAGTTGGAGATTTTTAGATTATAGAGAAGGTTGTGGAATT
+
IIIIIIIIIIIIIIIIIIIIIIIIIIIIIIIIIIIIIIIIIIIIIIIIIIIIIIIIIIIIIIIIIIIIIIIIIIIIIIIIIIIIIIIIIIIIIIIIIIIIIIIIIIIIIIIIIIIIIIIIIIIIIIIIIIIIIIIIIIIIIIIIIIIIIIIIIIIIIIIIIIIIIIIIIIIIIIIIIIIIIIIIIIIIIIIIIIIIIIIIIIIIIIIIIIIIIIIIIIIIIIIIIIIIIIIIIIIIIIIIIIIIIIIIIIIIIIIIIIIIIIIIIIIIIIIIIIIIIIIIIIIIIIIIIIIIIIIIIIIIIIIIIIIIIIIIIIIIIIII
@R0000936
TATGGCGGCGATGTATTATTTCGTAAGTTTTATAAAATGGGGGGGGGGTATTTGAAAAGGGGGGTTTCGAGTTATTTTTTTTTTTTAGTTAGGTTTTCGGCGGAACGTGGGCGTAAGATTTAGAGGTTTATGTTGATTAGTAATTTTGAATTTAGATATTCGGGTTTAGTATAGATTTAATTTCGGGTAAAATATAGTGGGAAAAAAAATGTAATTATTATTAGTCGTTTTTTGACGTAGTTATTTTAATAGCGGAAAGAGAGGGCGTTAAAGGTAAATTTAGTCGGAGATTTTTAGATTATAGAGAAGGTTGCGGAATT
+
IIIIIIIIIIIIIIIIIIIIIIIIIIIIIIIIIIIIIIIIIIIIIIIIIIIIIIIIIIIIIIIIIIIIIIIIIIIIIIIIIIIIIIIIIIIIIIIIIIIIIIIIIIIIIIIIIIIIIIIIIIIIIIIIIIIIIIIIIIIIIIIIIIIIIIIIIIIIIIIIIIIIIIIIIIIIIIIIIIIIIIIIIIIIIIIIIIIIIIIIIIIIIIIIIIIIIIIIIIIIIIIIIIIIIIIIIIIIIIIIIIIIIIIIIIIIIIIIIIIIIIIIIIIIIIIIIIIIIIIIIIIIIIIIIIIIIIIIIIIIIIIIIIIIIIIIIIIIIIII
@R0000937
TATGGTGGTGATGTATTATTTTGTAAGTTTTATAAAATGGGGGGGGGGTATTTGAAAAGGGGGGTTTTGAGTTATTTTTTTTTTTTAGTTAGGTTTTTGGTGGAATGTGGGTGTAAGATTTAGAGGTTTATGTTGATTAGTAATTTTGAATTTAGATATTTGGGTTTAGTATAGATTTAATTTTGGGTAAAATATAGTGGGAAAAAAAATGTAATTATTATTAGTTGTTTTTTGATGTAGTTATTTTAATAGTGGAAAGAGAGGGTGTTAAAGGTAAATTTAGTTGGAGATTTTTAGATTATAGAGAAGGTTGTGGAATT
+
IIIIIIIIIIIIIIIIIIIIIIIIIIIIIIIIIIIIIIIIIIIIIIIIIIIIIIIIIIIIIIIIIIIIIIIIIIIIIIIIIIIIIIIIIIIIIIIIIIIIIIIIIIIIIIIIIIIIIIIIIIIIIIIIIIIIIIIIIIIIIIIIIIIIIIIIIIIIIIIIIIIIIIIIIIIIIIIIIIIIIIIIIIIIIIIIIIIIIIIIIIIIIIIIIIIIIIIIIIIIIIIIIIIIIIIIIIIIIIIIIIIIIIIIIIIIIIIIIIIIIIIIIIIIIIIIIIIIIIIIIIIIIIIIIIIIIIIIIIIIIIIIIIIIIIIIIIIIIIII
@R0000938
TATGGCGGCGATGTATTATTTCGTAAGTTTTATAAAATGGGGGGGGGGTATTTGAAAAGGGGGGTTTCGAGTTATTTTTTTTTTTTAGTTAGGTTTTCGGCGGAACGTGGGCGTAAGATTTAGAGGTTTATGTTGATTAGTAATTTTGAATTTAGATATTCGGGTTTAGTATAGATTTAATTTCGGGTAAAATATAGTGGGAAAAAAAATGTAATTATTATTAGTCGTTTTTTGACGTAGTTATTTTAATAGCGGAAAGAGAGGGCGTTAAAGGTAAATTTAGTCGGAGATTTTTAGATTATAGAGAAGGTTGCGGAATT
+
IIIIIIIIIIIIIIIIIIIIIIIIIIIIIIIIIIIIIIIIIIIIIIIIIIIIIIIIIIIIIIIIIIIIIIIIIIIIIIIIIIIIIIIIIIIIIIIIIIIIIIIIIIIIIIIIIIIIIIIIIIIIIIIIIIIIIIIIIIIIIIIIIIIIIIIIIIIIIIIIIIIIIIIIIIIIIIIIIIIIIIIIIIIIIIIIIIIIIIIIIIIIIIIIIIIIIIIIIIIIIIIIIIIIIIIIIIIIIIIIIIIIIIIIIIIIIIIIIIIIIIIIIIIIIIIIIIIIIIIIIIIIIIIIIIIIIIIIIIIIIIIIIIIIIIIIIIIIIIII
@R0000939
TATGGCGGCGATGTATTATTTCGTAAGTTTTATAAAATGGGGGGGGGGTATTTGAAAAGGGGGGTTTCGAGTTATTTTTTTTTTTTAGTTAGGTTTTCGGCGGAACGTGGGCGTAAGATTTAGAGGTTTATGTTGATTAGTAATTTTGAATTTAGATATTCGGGTTTAGTATAGATTTAATTTCGGGTAAAATATAGTGGGAAAAAAAATGTAATTATTATTAGTCGTTTTTTGACGTAGTTATTTTAATAGCGGAAAGAGAGGGCGTTAAAGGTAAATTTAGTCGGAGATTTTTAGATTATAGAGAAGGTTGCGGAATT
+
IIIIIIIIIIIIIIIIIIIIIIIIIIIIIIIIIIIIIIIIIIIIIIIIIIIIIIIIIIIIIIIIIIIIIIIIIIIIIIIIIIIIIIIIIIIIIIIIIIIIIIIIIIIIIIIIIIIIIIIIIIIIIIIIIIIIIIIIIIIIIIIIIIIIIIIIIIIIIIIIIIIIIIIIIIIIIIIIIIIIIIIIIIIIIIIIIIIIIIIIIIIIIIIIIIIIIIIIIIIIIIIIIIIIIIIIIIIIIIIIIIIIIIIIIIIIIIIIIIIIIIIIIIIIIIIIIIIIIIIIIIIIIIIIIIIIIIIIIIIIIIIIIIIIIIIIIIIIIIII
@R0000940
TATGGTGGTGATGTATTATTTTGTAAGTTTTATAAAATGGGGGGGGGGTATTTGAAAAGGGGGGTTTTGAGTTATTTTTTTTTTTTAGTTAGGTTTTTGGTGGAATGTGGGTGTAAGATTTAGAGGTTTATGTTGATTAGTAATTTTGAATTTAGATATTTGGGTTTAGTATAGATTTAATTTTGGGTAAAATATAGTGGGAAAAAAAATGTAATTATTATTAGTTGTTTTTTGATGTAGTTATTTTAATAGTGGAAAGAGAGGGTGTTAAAGGTAAATTTAGTTGGAGATTTTTAGATTATAGAGAAGGTTGTGGAATT
+
IIIIIIIIIIIIIIIIIIIIIIIIIIIIIIIIIIIIIIIIIIIIIIIIIIIIIIIIIIIIIIIIIIIIIIIIIIIIIIIIIIIIIIIIIIIIIIIIIIIIIIIIIIIIIIIIIIIIIIIIIIIIIIIIIIIIIIIIIIIIIIIIIIIIIIIIIIIIIIIIIIIIIIIIIIIIIIIIIIIIIIIIIIIIIIIIIIIIIIIIIIIIIIIIIIIIIIIIIIIIIIIIIIIIIIIIIIIIIIIIIIIIIIIIIIIIIIIIIIIIIIIIIIIIIIIIIIIIIIIIIIIIIIIIIIIIIIIIIIIIIIIIIIIIIIIIIIIIIIII
@R0000941
TATGGCGGCGATGTATTATTTCGTAAGTTTTATAAAATGGGGGGGGGGTATTTGAAAAGGGGGGTTTCGAGTTATTTTTTTTTTTTAGTTAGGTTTTCGGCGGAACGTGGGCGTAAGATTTAGAGGTTTATGTTGATTAGTAATTTTGAATTTAGATATTCGGGTTTAGTATAGATTTAATTTCGGGTAAAATATAGTGGGAAAAAAAATGTAATTATTATTAGTCGTTTTTTGACGTAGTTATTTTAATAGCGGAAAGAGAGGGCGTTAAAGGTAAATTTAGTCGGAGATTTTTAGATTATAGAGAAGGTTGCGGAATT
+
IIIIIIIIIIIIIIIIIIIIIIIIIIIIIIIIIIIIIIIIIIIIIIIIIIIIIIIIIIIIIIIIIIIIIIIIIIIIIIIIIIIIIIIIIIIIIIIIIIIIIIIIIIIIIIIIIIIIIIIIIIIIIIIIIIIIIIIIIIIIIIIIIIIIIIIIIIIIIIIIIIIIIIIIIIIIIIIIIIIIIIIIIIIIIIIIIIIIIIIIIIIIIIIIIIIIIIIIIIIIIIIIIIIIIIIIIIIIIIIIIIIIIIIIIIIIIIIIIIIIIIIIIIIIIIIIIIIIIIIIIIIIIIIIIIIIIIIIIIIIIIIIIIIIIIIIIIIIIIII
@R0000942
TATGGCGGCGATGTATTATTTCGTAAGTTTTATAAAATGGGGGGGGGGTATTTGAAAAGGGGGGTTTCGAGTTATTTTTTTTTTTTAGTTAGGTTTTCGGCGGAACGTGGGCGTAAGATTTAGAGGTTTATGTTGATTAGTAATTTTGAATTTAGATATTCGGGTTTAGTATAGATTTAATTTCGGGTAAAATATAGTGGGAAAAAAAATGTAATTATTATTAGTCGTTTTTTGACGTAGTTATTTTAATAGCGGAAAGAGAGGGCGTTAAAGGTAAATTTAGTCGGAGATTTTTAGATTATAGAGAAGGTTGCGGAATT
+
IIIIIIIIIIIIIIIIIIIIIIIIIIIIIIIIIIIIIIIIIIIIIIIIIIIIIIIIIIIIIIIIIIIIIIIIIIIIIIIIIIIIIIIIIIIIIIIIIIIIIIIIIIIIIIIIIIIIIIIIIIIIIIIIIIIIIIIIIIIIIIIIIIIIIIIIIIIIIIIIIIIIIIIIIIIIIIIIIIIIIIIIIIIIIIIIIIIIIIIIIIIIIIIIIIIIIIIIIIIIIIIIIIIIIIIIIIIIIIIIIIIIIIIIIIIIIIIIIIIIIIIIIIIIIIIIIIIIIIIIIIIIIIIIIIIIIIIIIIIIIIIIIIIIIIIIIIIIIIII
@R0000943
TATGGTGGTGATGTATTATTTTGTAAGTTTTATAAAATGGGGGGGGGGTATTTGAAAAGGGGGGTTTTGAGTTATTTTTTTTTTTTAGTTAGGTTTTTGGTGGAATGTGGGTGTAAGATTTAGAGGTTTATGTTGATTAGTAATTTTGAATTTAGATATTTGGGTTTAGTATAGATTTAATTTTGGGTAAAATATAGTGGGAAAAAAAATGTAATTATTATTAGTTGTTTTTTGATGTAGTTATTTTAATAGTGGAAAGAGAGGGTGTTAAAGGTAAATTTAGTTGGAGATTTTTAGATTATAGAGAAGGTTGTGGAATT
+
IIIIIIIIIIIIIIIIIIIIIIIIIIIIIIIIIIIIIIIIIIIIIIIIIIIIIIIIIIIIIIIIIIIIIIIIIIIIIIIIIIIIIIIIIIIIIIIIIIIIIIIIIIIIIIIIIIIIIIIIIIIIIIIIIIIIIIIIIIIIIIIIIIIIIIIIIIIIIIIIIIIIIIIIIIIIIIIIIIIIIIIIIIIIIIIIIIIIIIIIIIIIIIIIIIIIIIIIIIIIIIIIIIIIIIIIIIIIIIIIIIIIIIIIIIIIIIIIIIIIIIIIIIIIIIIIIIIIIIIIIIIIIIIIIIIIIIIIIIIIIIIIIIIIIIIIIIIIIIII
@R0000944
TATGGCGGCGATGTATTATTTCGTAAGTTTTATAAAATGGGGGGGGGGTATTTGAAAAGGGGGGTTTCGAGTTATTTTTTTTTTTTAGTTAGGTTTTCGGCGGAACGTGGGCGTAAGATTTAGAGGTTTATGTTGATTAGTAATTTTGAATTTAGATATTCGGGTTTAGTATAGATTTAATTTCGGGTAAAATATAGTGGGAAAAAAAATGTAATTATTATTAGTCGTTTTTTGACGTAGTTATTTTAATAGCGGAAAGAGAGGGCGTTAAAGGTAAATTTAGTCGGAGATTTTTAGATTATAGAGAAGGTTGCGGAATT
+
IIIIIIIIIIIIIIIIIIIIIIIIIIIIIIIIIIIIIIIIIIIIIIIIIIIIIIIIIIIIIIIIIIIIIIIIIIIIIIIIIIIIIIIIIIIIIIIIIIIIIIIIIIIIIIIIIIIIIIIIIIIIIIIIIIIIIIIIIIIIIIIIIIIIIIIIIIIIIIIIIIIIIIIIIIIIIIIIIIIIIIIIIIIIIIIIIIIIIIIIIIIIIIIIIIIIIIIIIIIIIIIIIIIIIIIIIIIIIIIIIIIIIIIIIIIIIIIIIIIIIIIIIIIIIIIIIIIIIIIIIIIIIIIIIIIIIIIIIIIIIIIIIIIIIIIIIIIIIIII
@R0000945
TATGGTGGTGATGTATTATTTTGTAAGTTTTATAAAATGGGGGGGGGGTATTTGAAAAGGGGGGTTTTGAGTTATTTTTTTTTTTTAGTTAGGTTTTTGGTGGAATGTGGGTGTAAGATTTAGAGGTTTATGTTGATTAGTAATTTTGAATTTAGATATTTGGGTTTAGTATAGATTTAATTTTGGGTAAAATATAGTGGGAAAAAAAATGTAATTATTATTAGTTGTTTTTTGATGTAGTTATTTTAATAGTGGAAAGAGAGGGTGTTAAAGGTAAATTTAGTTGGAGATTTTTAGATTATAGAGAAGGTTGTGGAATT
+
IIIIIIIIIIIIIIIIIIIIIIIIIIIIIIIIIIIIIIIIIIIIIIIIIIIIIIIIIIIIIIIIIIIIIIIIIIIIIIIIIIIIIIIIIIIIIIIIIIIIIIIIIIIIIIIIIIIIIIIIIIIIIIIIIIIIIIIIIIIIIIIIIIIIIIIIIIIIIIIIIIIIIIIIIIIIIIIIIIIIIIIIIIIIIIIIIIIIIIIIIIIIIIIIIIIIIIIIIIIIIIIIIIIIIIIIIIIIIIIIIIIIIIIIIIIIIIIIIIIIIIIIIIIIIIIIIIIIIIIIIIIIIIIIIIIIIIIIIIIIIIIIIIIIIIIIIIIIIIII
@R0000946
TATGGCGGCGATGTATTATTTCGTAAGTTTTATAAAATGGGGGGGGGGTATTTGAAAAGGGGGGTTTCGAGTTATTTTTTTTTTTTAGTTAGGTTTTCGGCGGAACGTGGGCGTAAGATTTAGAGGTTTATGTTGATTAGTAATTTTGAATTTAGATATTCGGGTTTAGTATAGATTTAATTTCGGGTAAAATATAGTGGGAAAAAAAATGTAATTATTATTAGTCGTTTTTTGACGTAGTTATTTTAATAGCGGAAAGAGAGGGCGTTAAAGGTAAATTTAGTCGGAGATTTTTAGATTATAGAGAAGGTTGCGGAATT
+
IIIIIIIIIIIIIIIIIIIIIIIIIIIIIIIIIIIIIIIIIIIIIIIIIIIIIIIIIIIIIIIIIIIIIIIIIIIIIIIIIIIIIIIIIIIIIIIIIIIIIIIIIIIIIIIIIIIIIIIIIIIIIIIIIIIIIIIIIIIIIIIIIIIIIIIIIIIIIIIIIIIIIIIIIIIIIIIIIIIIIIIIIIIIIIIIIIIIIIIIIIIIIIIIIIIIIIIIIIIIIIIIIIIIIIIIIIIIIIIIIIIIIIIIIIIIIIIIIIIIIIIIIIIIIIIIIIIIIIIIIIIIIIIIIIIIIIIIIIIIIIIIIIIIIIIIIIIIIIII
@R0000947
TATGGTGGTGATGTATTATTTTGTAAGTTTTATAAAATGGGGGGGGGGTATTTGAAAAGGGGGGTTTTGAGTTATTTTTTTTTTTTAGTTAGGTTTTTGGTGGAATGTGGGTGTAAGATTTAGAGGTTTATGTTGATTAGTAATTTTGAATTTAGATATTTGGGTTTAGTATAGATTTAATTTTGGGTAAAATATAGTGGGAAAAAAAATGTAATTATTATTAGTTGTTTTTTGATGTAGTTATTTTAATAGTGGAAAGAGAGGGTGTTAAAGGTAAATTTAGTTGGAGATTTTTAGATTATAGAGAAGGTTGTGGAATT
+
IIIIIIIIIIIIIIIIIIIIIIIIIIIIIIIIIIIIIIIIIIIIIIIIIIIIIIIIIIIIIIIIIIIIIIIIIIIIIIIIIIIIIIIIIIIIIIIIIIIIIIIIIIIIIIIIIIIIIIIIIIIIIIIIIIIIIIIIIIIIIIIIIIIIIIIIIIIIIIIIIIIIIIIIIIIIIIIIIIIIIIIIIIIIIIIIIIIIIIIIIIIIIIIIIIIIIIIIIIIIIIIIIIIIIIIIIIIIIIIIIIIIIIIIIIIIIIIIIIIIIIIIIIIIIIIIIIIIIIIIIIIIIIIIIIIIIIIIIIIIIIIIIIIIIIIIIIIIIIII
@R0000948
TATGGTGGTGATGTATTATTTTGTAAGTTTTATAAAATGGGGGGGGGGTATTTGAAAAGGGGGGTTTTGAGTTATTTTTTTTTTTTAGTTAGGTTTTTGGTGGAATGTGGGTGTAAGATTTAGAGGTTTATGTTGATTAGTAATTTTGAATTTAGATATTTGGGTTTAGTATAGATTTAATTTTGGGTAAAATATAGTGGGAAAAAAAATGTAATTATTATTAGTTGTTTTTTGATGTAGTTATTTTAATAGTGGAAAGAGAGGGTGTTAAAGGTAAATTTAGTTGGAGATTTTTAGATTATAGAGAAGGTTGTGGAATT
+
IIIIIIIIIIIIIIIIIIIIIIIIIIIIIIIIIIIIIIIIIIIIIIIIIIIIIIIIIIIIIIIIIIIIIIIIIIIIIIIIIIIIIIIIIIIIIIIIIIIIIIIIIIIIIIIIIIIIIIIIIIIIIIIIIIIIIIIIIIIIIIIIIIIIIIIIIIIIIIIIIIIIIIIIIIIIIIIIIIIIIIIIIIIIIIIIIIIIIIIIIIIIIIIIIIIIIIIIIIIIIIIIIIIIIIIIIIIIIIIIIIIIIIIIIIIIIIIIIIIIIIIIIIIIIIIIIIIIIIIIIIIIIIIIIIIIIIIIIIIIIIIIIIIIIIIIIIIIIIII
@R0000949
TATGGCGGCGATGTATTATTTCGTAAGTTTTATAAAATGGGGGGGGGGTATTTGAAAAGGGGGGTTTCGAGTTATTTTTTTTTTTTAGTTAGGTTTTCGGCGGAACGTGGGCGTAAGATTTAGAGGTTTATGTTGATTAGTAATTTTGAATTTAGATATTCGGGTTTAGTATAGATTTAATTTCGGGTAAAATATAGTGGGAAAAAAAATGTAATTATTATTAGTCGTTTTTTGACGTAGTTATTTTAATAGCGGAAAGAGAGGGCGTTAAAGGTAAATTTAGTCGGAGATTTTTAGATTATAGAGAAGGTTGCGGAATT
+
IIIIIIIIIIIIIIIIIIIIIIIIIIIIIIIIIIIIIIIIIIIIIIIIIIIIIIIIIIIIIIIIIIIIIIIIIIIIIIIIIIIIIIIIIIIIIIIIIIIIIIIIIIIIIIIIIIIIIIIIIIIIIIIIIIIIIIIIIIIIIIIIIIIIIIIIIIIIIIIIIIIIIIIIIIIIIIIIIIIIIIIIIIIIIIIIIIIIIIIIIIIIIIIIIIIIIIIIIIIIIIIIIIIIIIIIIIIIIIIIIIIIIIIIIIIIIIIIIIIIIIIIIIIIIIIIIIIIIIIIIIIIIIIIIIIIIIIIIIIIIIIIIIIIIIIIIIIIIIII
@R0000950
TATGGTGGTGATGTATTATTTTGTAAGTTTTATAAAATGGGGGGGGGGTATTTGAAAAGGGGGGTTTTGAGTTATTTTTTTTTTTTAGTTAGGTTTTTGGTGGAATGTGGGTGTAAGATTTAGAGGTTTATGTTGATTAGTAATTTTGAATTTAGATATTTGGGTTTAGTATAGATTTAATTTTGGGTAAAATATAGTGGGAAAAAAAATGTAATTATTATTAGTTGTTTTTTGATGTAGTTATTTTAATAGTGGAAAGAGAGGGTGTTAAAGGTAAATTTAGTTGGAGATTTTTAGATTATAGAGAAGGTTGTGGAATT
+
IIIIIIIIIIIIIIIIIIIIIIIIIIIIIIIIIIIIIIIIIIIIIIIIIIIIIIIIIIIIIIIIIIIIIIIIIIIIIIIIIIIIIIIIIIIIIIIIIIIIIIIIIIIIIIIIIIIIIIIIIIIIIIIIIIIIIIIIIIIIIIIIIIIIIIIIIIIIIIIIIIIIIIIIIIIIIIIIIIIIIIIIIIIIIIIIIIIIIIIIIIIIIIIIIIIIIIIIIIIIIIIIIIIIIIIIIIIIIIIIIIIIIIIIIIIIIIIIIIIIIIIIIIIIIIIIIIIIIIIIIIIIIIIIIIIIIIIIIIIIIIIIIIIIIIIIIIIIIIII
@R0000951
TATGGCGGCGATGTATTATTTCGTAAGTTTTATAAAATGGGGGGGGGGTATTTGAAAAGGGGGGTTTCGAGTTATTTTTTTTTTTTAGTTAGGTTTTCGGCGGAACGTGGGCGTAAGATTTAGAGGTTTATGTTGATTAGTAATTTTGAATTTAGATATTCGGGTTTAGTATAGATTTAATTTCGGGTAAAATATAGTGGGAAAAAAAATGTAATTATTATTAGTCGTTTTTTGACGTAGTTATTTTAATAGCGGAAAGAGAGGGCGTTAAAGGTAAATTTAGTCGGAGATTTTTAGATTATAGAGAAGGTTGCGGAATT
+
IIIIIIIIIIIIIIIIIIIIIIIIIIIIIIIIIIIIIIIIIIIIIIIIIIIIIIIIIIIIIIIIIIIIIIIIIIIIIIIIIIIIIIIIIIIIIIIIIIIIIIIIIIIIIIIIIIIIIIIIIIIIIIIIIIIIIIIIIIIIIIIIIIIIIIIIIIIIIIIIIIIIIIIIIIIIIIIIIIIIIIIIIIIIIIIIIIIIIIIIIIIIIIIIIIIIIIIIIIIIIIIIIIIIIIIIIIIIIIIIIIIIIIIIIIIIIIIIIIIIIIIIIIIIIIIIIIIIIIIIIIIIIIIIIIIIIIIIIIIIIIIIIIIIIIIIIIIIIIII
@R0000952
TATGGTGGTGATGTATTATTTTGTAAGTTTTATAAAATGGGGGGGGGGTATTTGAAAAGGGGGGTTTTGAGTTATTTTTTTTTTTTAGTTAGGTTTTTGGTGGAATGTGGGTGTAAGATTTAGAGGTTTATGTTGATTAGTAATTTTGAATTTAGATATTTGGGTTTAGTATAGATTTAATTTTGGGTAAAATATAGTGGGAAAAAAAATGTAATTATTATTAGTTGTTTTTTGATGTAGTTATTTTAATAGTGGAAAGAGAGGGTGTTAAAGGTAAATTTAGTTGGAGATTTTTAGATTATAGAGAAGGTTGTGGAATT
+
IIIIIIIIIIIIIIIIIIIIIIIIIIIIIIIIIIIIIIIIIIIIIIIIIIIIIIIIIIIIIIIIIIIIIIIIIIIIIIIIIIIIIIIIIIIIIIIIIIIIIIIIIIIIIIIIIIIIIIIIIIIIIIIIIIIIIIIIIIIIIIIIIIIIIIIIIIIIIIIIIIIIIIIIIIIIIIIIIIIIIIIIIIIIIIIIIIIIIIIIIIIIIIIIIIIIIIIIIIIIIIIIIIIIIIIIIIIIIIIIIIIIIIIIIIIIIIIIIIIIIIIIIIIIIIIIIIIIIIIIIIIIIIIIIIIIIIIIIIIIIIIIIIIIIIIIIIIIIIII
@R0000953
TATGGTGGTGATGTATTATTTTGTAAGTTTTATAAAATGGGGGGGGGGTATTTGAAAAGGGGGGTTTTGAGTTATTTTTTTTTTTTAGTTAGGTTTTTGGTGGAATGTGGGTGTAAGATTTAGAGGTTTATGTTGATTAGTAATTTTGAATTTAGATATTTGGGTTTAGTATAGATTTAATTTTGGGTAAAATATAGTGGGAAAAAAAATGTAATTATTATTAGTTGTTTTTTGATGTAGTTATTTTAATAGTGGAAAGAGAGGGTGTTAAAGGTAAATTTAGTTGGAGATTTTTAGATTATAGAGAAGGTTGTGGAATT
+
IIIIIIIIIIIIIIIIIIIIIIIIIIIIIIIIIIIIIIIIIIIIIIIIIIIIIIIIIIIIIIIIIIIIIIIIIIIIIIIIIIIIIIIIIIIIIIIIIIIIIIIIIIIIIIIIIIIIIIIIIIIIIIIIIIIIIIIIIIIIIIIIIIIIIIIIIIIIIIIIIIIIIIIIIIIIIIIIIIIIIIIIIIIIIIIIIIIIIIIIIIIIIIIIIIIIIIIIIIIIIIIIIIIIIIIIIIIIIIIIIIIIIIIIIIIIIIIIIIIIIIIIIIIIIIIIIIIIIIIIIIIIIIIIIIIIIIIIIIIIIIIIIIIIIIIIIIIIIIII
@R0000954
TATGGCGGCGATGTATTATTTCGTAAGTTTTATAAAATGGGGGGGGGGTATTTGAAAAGGGGGGTTTCGAGTTATTTTTTTTTTTTAGTTAGGTTTTCGGCGGAACGTGGGCGTAAGATTTAGAGGTTTATGTTGATTAGTAATTTTGAATTTAGATATTCGGGTTTAGTATAGATTTAATTTCGGGTAAAATATAGTGGGAAAAAAAATGTAATTATTATTAGTCGTTTTTTGACGTAGTTATTTTAATAGCGGAAAGAGAGGGCGTTAAAGGTAAATTTAGTCGGAGATTTTTAGATTATAGAGAAGGTTGCGGAATT
+
IIIIIIIIIIIIIIIIIIIIIIIIIIIIIIIIIIIIIIIIIIIIIIIIIIIIIIIIIIIIIIIIIIIIIIIIIIIIIIIIIIIIIIIIIIIIIIIIIIIIIIIIIIIIIIIIIIIIIIIIIIIIIIIIIIIIIIIIIIIIIIIIIIIIIIIIIIIIIIIIIIIIIIIIIIIIIIIIIIIIIIIIIIIIIIIIIIIIIIIIIIIIIIIIIIIIIIIIIIIIIIIIIIIIIIIIIIIIIIIIIIIIIIIIIIIIIIIIIIIIIIIIIIIIIIIIIIIIIIIIIIIIIIIIIIIIIIIIIIIIIIIIIIIIIIIIIIIIIIII
@R0000955
TATGGCGGCGATGTATTATTTCGTAAGTTTTATAAAATGGGGGGGGGGTATTTGAAAAGGGGGGTTTCGAGTTATTTTTTTTTTTTAGTTAGGTTTTCGGCGGAACGTGGGCGTAAGATTTAGAGGTTTATGTTGATTAGTAATTTTGAATTTAGATATTCGGGTTTAGTATAGATTTAATTTCGGGTAAAATATAGTGGGAAAAAAAATGTAATTATTATTAGTCGTTTTTTGACGTAGTTATTTTAATAGCGGAAAGAGAGGGCGTTAAAGGTAAATTTAGTCGGAGATTTTTAGATTATAGAGAAGGTTGCGGAATT
+
IIIIIIIIIIIIIIIIIIIIIIIIIIIIIIIIIIIIIIIIIIIIIIIIIIIIIIIIIIIIIIIIIIIIIIIIIIIIIIIIIIIIIIIIIIIIIIIIIIIIIIIIIIIIIIIIIIIIIIIIIIIIIIIIIIIIIIIIIIIIIIIIIIIIIIIIIIIIIIIIIIIIIIIIIIIIIIIIIIIIIIIIIIIIIIIIIIIIIIIIIIIIIIIIIIIIIIIIIIIIIIIIIIIIIIIIIIIIIIIIIIIIIIIIIIIIIIIIIIIIIIIIIIIIIIIIIIIIIIIIIIIIIIIIIIIIIIIIIIIIIIIIIIIIIIIIIIIIIIII
@R0000956
TATGGCGGCGATGTATTATTTCGTAAGTTTTATAAAATGGGGGGGGGGTATTTGAAAAGGGGGGTTTCGAGTTATTTTTTTTTTTTAGTTAGGTTTTCGGCGGAACGTGGGCGTAAGATTTAGAGGTTTATGTTGATTAGTAATTTTGAATTTAGATATTCGGGTTTAGTATAGATTTAATTTCGGGTAAAATATAGTGGGAAAAAAAATGTAATTATTATTAGTCGTTTTTTGACGTAGTTATTTTAATAGCGGAAAGAGAGGGCGTTAAAGGTAAATTTAGTCGGAGATTTTTAGATTATAGAGAAGGTTGCGGAATT
+
IIIIIIIIIIIIIIIIIIIIIIIIIIIIIIIIIIIIIIIIIIIIIIIIIIIIIIIIIIIIIIIIIIIIIIIIIIIIIIIIIIIIIIIIIIIIIIIIIIIIIIIIIIIIIIIIIIIIIIIIIIIIIIIIIIIIIIIIIIIIIIIIIIIIIIIIIIIIIIIIIIIIIIIIIIIIIIIIIIIIIIIIIIIIIIIIIIIIIIIIIIIIIIIIIIIIIIIIIIIIIIIIIIIIIIIIIIIIIIIIIIIIIIIIIIIIIIIIIIIIIIIIIIIIIIIIIIIIIIIIIIIIIIIIIIIIIIIIIIIIIIIIIIIIIIIIIIIIIIII
@R0000957
TATGGTGGTGATGTATTATTTTGTAAGTTTTATAAAATGGGGGGGGGGTATTTGAAAAGGGGGGTTTTGAGTTATTTTTTTTTTTTAGTTAGGTTTTTGGTGGAATGTGGGTGTAAGATTTAGAGGTTTATGTTGATTAGTAATTTTGAATTTAGATATTTGGGTTTAGTATAGATTTAATTTTGGGTAAAATATAGTGGGAAAAAAAATGTAATTATTATTAGTTGTTTTTTGATGTAGTTATTTTAATAGTGGAAAGAGAGGGTGTTAAAGGTAAATTTAGTTGGAGATTTTTAGATTATAGAGAAGGTTGTGGAATT
+
IIIIIIIIIIIIIIIIIIIIIIIIIIIIIIIIIIIIIIIIIIIIIIIIIIIIIIIIIIIIIIIIIIIIIIIIIIIIIIIIIIIIIIIIIIIIIIIIIIIIIIIIIIIIIIIIIIIIIIIIIIIIIIIIIIIIIIIIIIIIIIIIIIIIIIIIIIIIIIIIIIIIIIIIIIIIIIIIIIIIIIIIIIIIIIIIIIIIIIIIIIIIIIIIIIIIIIIIIIIIIIIIIIIIIIIIIIIIIIIIIIIIIIIIIIIIIIIIIIIIIIIIIIIIIIIIIIIIIIIIIIIIIIIIIIIIIIIIIIIIIIIIIIIIIIIIIIIIIIII
@R0000958
TATGGCGGCGATGTATTATTTCGTAAGTTTTATAAAATGGGGGGGGGGTATTTGAAAAGGGGGGTTTCGAGTTATTTTTTTTTTTTAGTTAGGTTTTCGGCGGAACGTGGGCGTAAGATTTAGAGGTTTATGTTGATTAGTAATTTTGAATTTAGATATTCGGGTTTAGTATAGATTTAATTTCGGGTAAAATATAGTGGGAAAAAAAATGTAATTATTATTAGTCGTTTTTTGACGTAGTTATTTTAATAGCGGAAAGAGAGGGCGTTAAAGGTAAATTTAGTCGGAGATTTTTAGATTATAGAGAAGGTTGCGGAATT
+
IIIIIIIIIIIIIIIIIIIIIIIIIIIIIIIIIIIIIIIIIIIIIIIIIIIIIIIIIIIIIIIIIIIIIIIIIIIIIIIIIIIIIIIIIIIIIIIIIIIIIIIIIIIIIIIIIIIIIIIIIIIIIIIIIIIIIIIIIIIIIIIIIIIIIIIIIIIIIIIIIIIIIIIIIIIIIIIIIIIIIIIIIIIIIIIIIIIIIIIIIIIIIIIIIIIIIIIIIIIIIIIIIIIIIIIIIIIIIIIIIIIIIIIIIIIIIIIIIIIIIIIIIIIIIIIIIIIIIIIIIIIIIIIIIIIIIIIIIIIIIIIIIIIIIIIIIIIIIIII
@R0000959
TATGGTGGTGATGTATTATTTTGTAAGTTTTATAAAATGGGGGGGGGGTATTTGAAAAGGGGGGTTTTGAGTTATTTTTTTTTTTTAGTTAGGTTTTTGGTGGAATGTGGGTGTAAGATTTAGAGGTTTATGTTGATTAGTAATTTTGAATTTAGATATTTGGGTTTAGTATAGATTTAATTTTGGGTAAAATATAGTGGGAAAAAAAATGTAATTATTATTAGTTGTTTTTTGATGTAGTTATTTTAATAGTGGAAAGAGAGGGTGTTAAAGGTAAATTTAGTTGGAGATTTTTAGATTATAGAGAAGGTTGTGGAATT
+
IIIIIIIIIIIIIIIIIIIIIIIIIIIIIIIIIIIIIIIIIIIIIIIIIIIIIIIIIIIIIIIIIIIIIIIIIIIIIIIIIIIIIIIIIIIIIIIIIIIIIIIIIIIIIIIIIIIIIIIIIIIIIIIIIIIIIIIIIIIIIIIIIIIIIIIIIIIIIIIIIIIIIIIIIIIIIIIIIIIIIIIIIIIIIIIIIIIIIIIIIIIIIIIIIIIIIIIIIIIIIIIIIIIIIIIIIIIIIIIIIIIIIIIIIIIIIIIIIIIIIIIIIIIIIIIIIIIIIIIIIIIIIIIIIIIIIIIIIIIIIIIIIIIIIIIIIIIIIIII
@R0000960
TATGGCGGCGATGTATTATTTCGTAAGTTTTATAAAATGGGGGGGGGGTATTTGAAAAGGGGGGTTTCGAGTTATTTTTTTTTTTTAGTTAGGTTTTCGGCGGAACGTGGGCGTAAGATTTAGAGGTTTATGTTGATTAGTAATTTTGAATTTAGATATTCGGGTTTAGTATAGATTTAATTTCGGGTAAAATATAGTGGGAAAAAAAATGTAATTATTATTAGTCGTTTTTTGACGTAGTTATTTTAATAGCGGAAAGAGAGGGCGTTAAAGGTAAATTTAGTCGGAGATTTTTAGATTATAGAGAAGGTTGCGGAATT
+
IIIIIIIIIIIIIIIIIIIIIIIIIIIIIIIIIIIIIIIIIIIIIIIIIIIIIIIIIIIIIIIIIIIIIIIIIIIIIIIIIIIIIIIIIIIIIIIIIIIIIIIIIIIIIIIIIIIIIIIIIIIIIIIIIIIIIIIIIIIIIIIIIIIIIIIIIIIIIIIIIIIIIIIIIIIIIIIIIIIIIIIIIIIIIIIIIIIIIIIIIIIIIIIIIIIIIIIIIIIIIIIIIIIIIIIIIIIIIIIIIIIIIIIIIIIIIIIIIIIIIIIIIIIIIIIIIIIIIIIIIIIIIIIIIIIIIIIIIIIIIIIIIIIIIIIIIIIIIIII
@R0000961
TATGGTGGTGATGTATTATTTTGTAAGTTTTATAAAATGGGGGGGGGGTATTTGAAAAGGGGGGTTTTGAGTTATTTTTTTTTTTTAGTTAGGTTTTTGGTGGAATGTGGGTGTAAGATTTAGAGGTTTATGTTGATTAGTAATTTTGAATTTAGATATTTGGGTTTAGTATAGATTTAATTTTGGGTAAAATATAGTGGGAAAAAAAATGTAATTATTATTAGTTGTTTTTTGATGTAGTTATTTTAATAGTGGAAAGAGAGGGTGTTAAAGGTAAATTTAGTTGGAGATTTTTAGATTATAGAGAAGGTTGTGGAATT
+
IIIIIIIIIIIIIIIIIIIIIIIIIIIIIIIIIIIIIIIIIIIIIIIIIIIIIIIIIIIIIIIIIIIIIIIIIIIIIIIIIIIIIIIIIIIIIIIIIIIIIIIIIIIIIIIIIIIIIIIIIIIIIIIIIIIIIIIIIIIIIIIIIIIIIIIIIIIIIIIIIIIIIIIIIIIIIIIIIIIIIIIIIIIIIIIIIIIIIIIIIIIIIIIIIIIIIIIIIIIIIIIIIIIIIIIIIIIIIIIIIIIIIIIIIIIIIIIIIIIIIIIIIIIIIIIIIIIIIIIIIIIIIIIIIIIIIIIIIIIIIIIIIIIIIIIIIIIIIIII
@R0000962
TATGGTGGTGATGTATTATTTTGTAAGTTTTATAAAATGGGGGGGGGGTATTTGAAAAGGGGGGTTTTGAGTTATTTTTTTTTTTTAGTTAGGTTTTTGGTGGAATGTGGGTGTAAGATTTAGAGGTTTATGTTGATTAGTAATTTTGAATTTAGATATTTGGGTTTAGTATAGATTTAATTTTGGGTAAAATATAGTGGGAAAAAAAATGTAATTATTATTAGTTGTTTTTTGATGTAGTTATTTTAATAGTGGAAAGAGAGGGTGTTAAAGGTAAATTTAGTTGGAGATTTTTAGATTATAGAGAAGGTTGTGGAATT
+
IIIIIIIIIIIIIIIIIIIIIIIIIIIIIIIIIIIIIIIIIIIIIIIIIIIIIIIIIIIIIIIIIIIIIIIIIIIIIIIIIIIIIIIIIIIIIIIIIIIIIIIIIIIIIIIIIIIIIIIIIIIIIIIIIIIIIIIIIIIIIIIIIIIIIIIIIIIIIIIIIIIIIIIIIIIIIIIIIIIIIIIIIIIIIIIIIIIIIIIIIIIIIIIIIIIIIIIIIIIIIIIIIIIIIIIIIIIIIIIIIIIIIIIIIIIIIIIIIIIIIIIIIIIIIIIIIIIIIIIIIIIIIIIIIIIIIIIIIIIIIIIIIIIIIIIIIIIIIIII
@R0000963
TATGGCGGCGATGTATTATTTCGTAAGTTTTATAAAATGGGGGGGGGGTATTTGAAAAGGGGGGTTTCGAGTTATTTTTTTTTTTTAGTTAGGTTTTCGGCGGAACGTGGGCGTAAGATTTAGAGGTTTATGTTGATTAGTAATTTTGAATTTAGATATTCGGGTTTAGTATAGATTTAATTTCGGGTAAAATATAGTGGGAAAAAAAATGTAATTATTATTAGTCGTTTTTTGACGTAGTTATTTTAATAGCGGAAAGAGAGGGCGTTAAAGGTAAATTTAGTCGGAGATTTTTAGATTATAGAGAAGGTTGCGGAATT
+
IIIIIIIIIIIIIIIIIIIIIIIIIIIIIIIIIIIIIIIIIIIIIIIIIIIIIIIIIIIIIIIIIIIIIIIIIIIIIIIIIIIIIIIIIIIIIIIIIIIIIIIIIIIIIIIIIIIIIIIIIIIIIIIIIIIIIIIIIIIIIIIIIIIIIIIIIIIIIIIIIIIIIIIIIIIIIIIIIIIIIIIIIIIIIIIIIIIIIIIIIIIIIIIIIIIIIIIIIIIIIIIIIIIIIIIIIIIIIIIIIIIIIIIIIIIIIIIIIIIIIIIIIIIIIIIIIIIIIIIIIIIIIIIIIIIIIIIIIIIIIIIIIIIIIIIIIIIIIIII
@R0000964
TATGGCGGCGATGTATTATTTCGTAAGTTTTATAAAATGGGGGGGGGGTATTTGAAAAGGGGGGTTTCGAGTTATTTTTTTTTTTTAGTTAGGTTTTCGGCGGAACGTGGGCGTAAGATTTAGAGGTTTATGTTGATTAGTAATTTTGAATTTAGATATTCGGGTTTAGTATAGATTTAATTTCGGGTAAAATATAGTGGGAAAAAAAATGTAATTATTATTAGTCGTTTTTTGACGTAGTTATTTTAATAGCGGAAAGAGAGGGCGTTAAAGGTAAATTTAGTCGGAGATTTTTAGATTATAGAGAAGGTTGCGGAATT
+
IIIIIIIIIIIIIIIIIIIIIIIIIIIIIIIIIIIIIIIIIIIIIIIIIIIIIIIIIIIIIIIIIIIIIIIIIIIIIIIIIIIIIIIIIIIIIIIIIIIIIIIIIIIIIIIIIIIIIIIIIIIIIIIIIIIIIIIIIIIIIIIIIIIIIIIIIIIIIIIIIIIIIIIIIIIIIIIIIIIIIIIIIIIIIIIIIIIIIIIIIIIIIIIIIIIIIIIIIIIIIIIIIIIIIIIIIIIIIIIIIIIIIIIIIIIIIIIIIIIIIIIIIIIIIIIIIIIIIIIIIIIIIIIIIIIIIIIIIIIIIIIIIIIIIIIIIIIIIIII
@R0000965
TATGGCGGCGATGTATTATTTCGTAAGTTTTATAAAATGGGGGGGGGGTATTTGAAAAGGGGGGTTTCGAGTTATTTTTTTTTTTTAGTTAGGTTTTCGGCGGAACGTGGGCGTAAGATTTAGAGGTTTATGTTGATTAGTAATTTTGAATTTAGATATTCGGGTTTAGTATAGATTTAATTTCGGGTAAAATATAGTGGGAAAAAAAATGTAATTATTATTAGTCGTTTTTTGACGTAGTTATTTTAATAGCGGAAAGAGAGGGCGTTAAAGGTAAATTTAGTCGGAGATTTTTAGATTATAGAGAAGGTTGCGGAATT
+
IIIIIIIIIIIIIIIIIIIIIIIIIIIIIIIIIIIIIIIIIIIIIIIIIIIIIIIIIIIIIIIIIIIIIIIIIIIIIIIIIIIIIIIIIIIIIIIIIIIIIIIIIIIIIIIIIIIIIIIIIIIIIIIIIIIIIIIIIIIIIIIIIIIIIIIIIIIIIIIIIIIIIIIIIIIIIIIIIIIIIIIIIIIIIIIIIIIIIIIIIIIIIIIIIIIIIIIIIIIIIIIIIIIIIIIIIIIIIIIIIIIIIIIIIIIIIIIIIIIIIIIIIIIIIIIIIIIIIIIIIIIIIIIIIIIIIIIIIIIIIIIIIIIIIIIIIIIIIIII
@R0000966
TATGGCGGCGATGTATTATTTCGTAAGTTTTATAAAATGGGGGGGGGGTATTTGAAAAGGGGGGTTTCGAGTTATTTTTTTTTTTTAGTTAGGTTTTCGGCGGAACGTGGGCGTAAGATTTAGAGGTTTATGTTGATTAGTAATTTTGAATTTAGATATTCGGGTTTAGTATAGATTTAATTTCGGGTAAAATATAGTGGGAAAAAAAATGTAATTATTATTAGTCGTTTTTTGACGTAGTTATTTTAATAGCGGAAAGAGAGGGCGTTAAAGGTAAATTTAGTCGGAGATTTTTAGATTATAGAGAAGGTTGCGGAATT
+
IIIIIIIIIIIIIIIIIIIIIIIIIIIIIIIIIIIIIIIIIIIIIIIIIIIIIIIIIIIIIIIIIIIIIIIIIIIIIIIIIIIIIIIIIIIIIIIIIIIIIIIIIIIIIIIIIIIIIIIIIIIIIIIIIIIIIIIIIIIIIIIIIIIIIIIIIIIIIIIIIIIIIIIIIIIIIIIIIIIIIIIIIIIIIIIIIIIIIIIIIIIIIIIIIIIIIIIIIIIIIIIIIIIIIIIIIIIIIIIIIIIIIIIIIIIIIIIIIIIIIIIIIIIIIIIIIIIIIIIIIIIIIIIIIIIIIIIIIIIIIIIIIIIIIIIIIIIIIIII
@R0000967
TATGGCGGCGATGTATTATTTCGTAAGTTTTATAAAATGGGGGGGGGGTATTTGAAAAGGGGGGTTTCGAGTTATTTTTTTTTTTTAGTTAGGTTTTCGGCGGAACGTGGGCGTAAGATTTAGAGGTTTATGTTGATTAGTAATTTTGAATTTAGATATTCGGGTTTAGTATAGATTTAATTTCGGGTAAAATATAGTGGGAAAAAAAATGTAATTATTATTAGTCGTTTTTTGACGTAGTTATTTTAATAGCGGAAAGAGAGGGCGTTAAAGGTAAATTTAGTCGGAGATTTTTAGATTATAGAGAAGGTTGCGGAATT
+
IIIIIIIIIIIIIIIIIIIIIIIIIIIIIIIIIIIIIIIIIIIIIIIIIIIIIIIIIIIIIIIIIIIIIIIIIIIIIIIIIIIIIIIIIIIIIIIIIIIIIIIIIIIIIIIIIIIIIIIIIIIIIIIIIIIIIIIIIIIIIIIIIIIIIIIIIIIIIIIIIIIIIIIIIIIIIIIIIIIIIIIIIIIIIIIIIIIIIIIIIIIIIIIIIIIIIIIIIIIIIIIIIIIIIIIIIIIIIIIIIIIIIIIIIIIIIIIIIIIIIIIIIIIIIIIIIIIIIIIIIIIIIIIIIIIIIIIIIIIIIIIIIIIIIIIIIIIIIIII
@R0000968
TATGGCGGCGATGTATTATTTCGTAAGTTTTATAAAATGGGGGGGGGGTATTTGAAAAGGGGGGTTTCGAGTTATTTTTTTTTTTTAGTTAGGTTTTCGGCGGAACGTGGGCGTAAGATTTAGAGGTTTATGTTGATTAGTAATTTTGAATTTAGATATTCGGGTTTAGTATAGATTTAATTTCGGGTAAAATATAGTGGGAAAAAAAATGTAATTATTATTAGTCGTTTTTTGACGTAGTTATTTTAATAGCGGAAAGAGAGGGCGTTAAAGGTAAATTTAGTCGGAGATTTTTAGATTATAGAGAAGGTTGCGGAATT
+
IIIIIIIIIIIIIIIIIIIIIIIIIIIIIIIIIIIIIIIIIIIIIIIIIIIIIIIIIIIIIIIIIIIIIIIIIIIIIIIIIIIIIIIIIIIIIIIIIIIIIIIIIIIIIIIIIIIIIIIIIIIIIIIIIIIIIIIIIIIIIIIIIIIIIIIIIIIIIIIIIIIIIIIIIIIIIIIIIIIIIIIIIIIIIIIIIIIIIIIIIIIIIIIIIIIIIIIIIIIIIIIIIIIIIIIIIIIIIIIIIIIIIIIIIIIIIIIIIIIIIIIIIIIIIIIIIIIIIIIIIIIIIIIIIIIIIIIIIIIIIIIIIIIIIIIIIIIIIIII
@R0000969
TATGGTGGTGATGTATTATTTTGTAAGTTTTATAAAATGGGGGGGGGGTATTTGAAAAGGGGGGTTTTGAGTTATTTTTTTTTTTTAGTTAGGTTTTTGGTGGAATGTGGGTGTAAGATTTAGAGGTTTATGTTGATTAGTAATTTTGAATTTAGATATTTGGGTTTAGTATAGATTTAATTTTGGGTAAAATATAGTGGGAAAAAAAATGTAATTATTATTAGTTGTTTTTTGATGTAGTTATTTTAATAGTGGAAAGAGAGGGTGTTAAAGGTAAATTTAGTTGGAGATTTTTAGATTATAGAGAAGGTTGTGGAATT
+
IIIIIIIIIIIIIIIIIIIIIIIIIIIIIIIIIIIIIIIIIIIIIIIIIIIIIIIIIIIIIIIIIIIIIIIIIIIIIIIIIIIIIIIIIIIIIIIIIIIIIIIIIIIIIIIIIIIIIIIIIIIIIIIIIIIIIIIIIIIIIIIIIIIIIIIIIIIIIIIIIIIIIIIIIIIIIIIIIIIIIIIIIIIIIIIIIIIIIIIIIIIIIIIIIIIIIIIIIIIIIIIIIIIIIIIIIIIIIIIIIIIIIIIIIIIIIIIIIIIIIIIIIIIIIIIIIIIIIIIIIIIIIIIIIIIIIIIIIIIIIIIIIIIIIIIIIIIIIIII
@R0000970
TATGGCGGCGATGTATTATTTCGTAAGTTTTATAAAATGGGGGGGGGGTATTTGAAAAGGGGGGTTTCGAGTTATTTTTTTTTTTTAGTTAGGTTTTCGGCGGAACGTGGGCGTAAGATTTAGAGGTTTATGTTGATTAGTAATTTTGAATTTAGATATTCGGGTTTAGTATAGATTTAATTTCGGGTAAAATATAGTGGGAAAAAAAATGTAATTATTATTAGTCGTTTTTTGACGTAGTTATTTTAATAGCGGAAAGAGAGGGCGTTAAAGGTAAATTTAGTCGGAGATTTTTAGATTATAGAGAAGGTTGCGGAATT
+
IIIIIIIIIIIIIIIIIIIIIIIIIIIIIIIIIIIIIIIIIIIIIIIIIIIIIIIIIIIIIIIIIIIIIIIIIIIIIIIIIIIIIIIIIIIIIIIIIIIIIIIIIIIIIIIIIIIIIIIIIIIIIIIIIIIIIIIIIIIIIIIIIIIIIIIIIIIIIIIIIIIIIIIIIIIIIIIIIIIIIIIIIIIIIIIIIIIIIIIIIIIIIIIIIIIIIIIIIIIIIIIIIIIIIIIIIIIIIIIIIIIIIIIIIIIIIIIIIIIIIIIIIIIIIIIIIIIIIIIIIIIIIIIIIIIIIIIIIIIIIIIIIIIIIIIIIIIIIIII
@R0000971
TATGGTGGTGATGTATTATTTTGTAAGTTTTATAAAATGGGGGGGGGGTATTTGAAAAGGGGGGTTTTGAGTTATTTTTTTTTTTTAGTTAGGTTTTTGGTGGAATGTGGGTGTAAGATTTAGAGGTTTATGTTGATTAGTAATTTTGAATTTAGATATTTGGGTTTAGTATAGATTTAATTTTGGGTAAAATATAGTGGGAAAAAAAATGTAATTATTATTAGTTGTTTTTTGATGTAGTTATTTTAATAGTGGAAAGAGAGGGTGTTAAAGGTAAATTTAGTTGGAGATTTTTAGATTATAGAGAAGGTTGTGGAATT
+
IIIIIIIIIIIIIIIIIIIIIIIIIIIIIIIIIIIIIIIIIIIIIIIIIIIIIIIIIIIIIIIIIIIIIIIIIIIIIIIIIIIIIIIIIIIIIIIIIIIIIIIIIIIIIIIIIIIIIIIIIIIIIIIIIIIIIIIIIIIIIIIIIIIIIIIIIIIIIIIIIIIIIIIIIIIIIIIIIIIIIIIIIIIIIIIIIIIIIIIIIIIIIIIIIIIIIIIIIIIIIIIIIIIIIIIIIIIIIIIIIIIIIIIIIIIIIIIIIIIIIIIIIIIIIIIIIIIIIIIIIIIIIIIIIIIIIIIIIIIIIIIIIIIIIIIIIIIIIIII
@R0000972
TATGGTGGTGATGTATTATTTTGTAAGTTTTATAAAATGGGGGGGGGGTATTTGAAAAGGGGGGTTTTGAGTTATTTTTTTTTTTTAGTTAGGTTTTTGGTGGAATGTGGGTGTAAGATTTAGAGGTTTATGTTGATTAGTAATTTTGAATTTAGATATTTGGGTTTAGTATAGATTTAATTTTGGGTAAAATATAGTGGGAAAAAAAATGTAATTATTATTAGTTGTTTTTTGATGTAGTTATTTTAATAGTGGAAAGAGAGGGTGTTAAAGGTAAATTTAGTTGGAGATTTTTAGATTATAGAGAAGGTTGTGGAATT
+
IIIIIIIIIIIIIIIIIIIIIIIIIIIIIIIIIIIIIIIIIIIIIIIIIIIIIIIIIIIIIIIIIIIIIIIIIIIIIIIIIIIIIIIIIIIIIIIIIIIIIIIIIIIIIIIIIIIIIIIIIIIIIIIIIIIIIIIIIIIIIIIIIIIIIIIIIIIIIIIIIIIIIIIIIIIIIIIIIIIIIIIIIIIIIIIIIIIIIIIIIIIIIIIIIIIIIIIIIIIIIIIIIIIIIIIIIIIIIIIIIIIIIIIIIIIIIIIIIIIIIIIIIIIIIIIIIIIIIIIIIIIIIIIIIIIIIIIIIIIIIIIIIIIIIIIIIIIIIIII
@R0000973
TATGGTGGTGATGTATTATTTTGTAAGTTTTATAAAATGGGGGGGGGGTATTTGAAAAGGGGGGTTTTGAGTTATTTTTTTTTTTTAGTTAGGTTTTTGGTGGAATGTGGGTGTAAGATTTAGAGGTTTATGTTGATTAGTAATTTTGAATTTAGATATTTGGGTTTAGTATAGATTTAATTTTGGGTAAAATATAGTGGGAAAAAAAATGTAATTATTATTAGTTGTTTTTTGATGTAGTTATTTTAATAGTGGAAAGAGAGGGTGTTAAAGGTAAATTTAGTTGGAGATTTTTAGATTATAGAGAAGGTTGTGGAATT
+
IIIIIIIIIIIIIIIIIIIIIIIIIIIIIIIIIIIIIIIIIIIIIIIIIIIIIIIIIIIIIIIIIIIIIIIIIIIIIIIIIIIIIIIIIIIIIIIIIIIIIIIIIIIIIIIIIIIIIIIIIIIIIIIIIIIIIIIIIIIIIIIIIIIIIIIIIIIIIIIIIIIIIIIIIIIIIIIIIIIIIIIIIIIIIIIIIIIIIIIIIIIIIIIIIIIIIIIIIIIIIIIIIIIIIIIIIIIIIIIIIIIIIIIIIIIIIIIIIIIIIIIIIIIIIIIIIIIIIIIIIIIIIIIIIIIIIIIIIIIIIIIIIIIIIIIIIIIIIIII
@R0000974
TATGGTGGTGATGTATTATTTTGTAAGTTTTATAAAATGGGGGGGGGGTATTTGAAAAGGGGGGTTTTGAGTTATTTTTTTTTTTTAGTTAGGTTTTTGGTGGAATGTGGGTGTAAGATTTAGAGGTTTATGTTGATTAGTAATTTTGAATTTAGATATTTGGGTTTAGTATAGATTTAATTTTGGGTAAAATATAGTGGGAAAAAAAATGTAATTATTATTAGTTGTTTTTTGATGTAGTTATTTTAATAGTGGAAAGAGAGGGTGTTAAAGGTAAATTTAGTTGGAGATTTTTAGATTATAGAGAAGGTTGTGGAATT
+
IIIIIIIIIIIIIIIIIIIIIIIIIIIIIIIIIIIIIIIIIIIIIIIIIIIIIIIIIIIIIIIIIIIIIIIIIIIIIIIIIIIIIIIIIIIIIIIIIIIIIIIIIIIIIIIIIIIIIIIIIIIIIIIIIIIIIIIIIIIIIIIIIIIIIIIIIIIIIIIIIIIIIIIIIIIIIIIIIIIIIIIIIIIIIIIIIIIIIIIIIIIIIIIIIIIIIIIIIIIIIIIIIIIIIIIIIIIIIIIIIIIIIIIIIIIIIIIIIIIIIIIIIIIIIIIIIIIIIIIIIIIIIIIIIIIIIIIIIIIIIIIIIIIIIIIIIIIIIIII
@R0000975
TATGGCGGCGATGTATTATTTCGTAAGTTTTATAAAATGGGGGGGGGGTATTTGAAAAGGGGGGTTTCGAGTTATTTTTTTTTTTTAGTTAGGTTTTCGGCGGAACGTGGGCGTAAGATTTAGAGGTTTATGTTGATTAGTAATTTTGAATTTAGATATTCGGGTTTAGTATAGATTTAATTTCGGGTAAAATATAGTGGGAAAAAAAATGTAATTATTATTAGTCGTTTTTTGACGTAGTTATTTTAATAGCGGAAAGAGAGGGCGTTAAAGGTAAATTTAGTCGGAGATTTTTAGATTATAGAGAAGGTTGCGGAATT
+
IIIIIIIIIIIIIIIIIIIIIIIIIIIIIIIIIIIIIIIIIIIIIIIIIIIIIIIIIIIIIIIIIIIIIIIIIIIIIIIIIIIIIIIIIIIIIIIIIIIIIIIIIIIIIIIIIIIIIIIIIIIIIIIIIIIIIIIIIIIIIIIIIIIIIIIIIIIIIIIIIIIIIIIIIIIIIIIIIIIIIIIIIIIIIIIIIIIIIIIIIIIIIIIIIIIIIIIIIIIIIIIIIIIIIIIIIIIIIIIIIIIIIIIIIIIIIIIIIIIIIIIIIIIIIIIIIIIIIIIIIIIIIIIIIIIIIIIIIIIIIIIIIIIIIIIIIIIIIIII
@R0000976
TATGGTGGTGATGTATTATTTTGTAAGTTTTATAAAATGGGGGGGGGGTATTTGAAAAGGGGGGTTTTGAGTTATTTTTTTTTTTTAGTTAGGTTTTTGGTGGAATGTGGGTGTAAGATTTAGAGGTTTATGTTGATTAGTAATTTTGAATTTAGATATTTGGGTTTAGTATAGATTTAATTTTGGGTAAAATATAGTGGGAAAAAAAATGTAATTATTATTAGTTGTTTTTTGATGTAGTTATTTTAATAGTGGAAAGAGAGGGTGTTAAAGGTAAATTTAGTTGGAGATTTTTAGATTATAGAGAAGGTTGTGGAATT
+
IIIIIIIIIIIIIIIIIIIIIIIIIIIIIIIIIIIIIIIIIIIIIIIIIIIIIIIIIIIIIIIIIIIIIIIIIIIIIIIIIIIIIIIIIIIIIIIIIIIIIIIIIIIIIIIIIIIIIIIIIIIIIIIIIIIIIIIIIIIIIIIIIIIIIIIIIIIIIIIIIIIIIIIIIIIIIIIIIIIIIIIIIIIIIIIIIIIIIIIIIIIIIIIIIIIIIIIIIIIIIIIIIIIIIIIIIIIIIIIIIIIIIIIIIIIIIIIIIIIIIIIIIIIIIIIIIIIIIIIIIIIIIIIIIIIIIIIIIIIIIIIIIIIIIIIIIIIIIIII
@R0000977
TATGGCGGCGATGTATTATTTCGTAAGTTTTATAAAATGGGGGGGGGGTATTTGAAAAGGGGGGTTTCGAGTTATTTTTTTTTTTTAGTTAGGTTTTCGGCGGAACGTGGGCGTAAGATTTAGAGGTTTATGTTGATTAGTAATTTTGAATTTAGATATTCGGGTTTAGTATAGATTTAATTTCGGGTAAAATATAGTGGGAAAAAAAATGTAATTATTATTAGTCGTTTTTTGACGTAGTTATTTTAATAGCGGAAAGAGAGGGCGTTAAAGGTAAATTTAGTCGGAGATTTTTAGATTATAGAGAAGGTTGCGGAATT
+
IIIIIIIIIIIIIIIIIIIIIIIIIIIIIIIIIIIIIIIIIIIIIIIIIIIIIIIIIIIIIIIIIIIIIIIIIIIIIIIIIIIIIIIIIIIIIIIIIIIIIIIIIIIIIIIIIIIIIIIIIIIIIIIIIIIIIIIIIIIIIIIIIIIIIIIIIIIIIIIIIIIIIIIIIIIIIIIIIIIIIIIIIIIIIIIIIIIIIIIIIIIIIIIIIIIIIIIIIIIIIIIIIIIIIIIIIIIIIIIIIIIIIIIIIIIIIIIIIIIIIIIIIIIIIIIIIIIIIIIIIIIIIIIIIIIIIIIIIIIIIIIIIIIIIIIIIIIIIIII
@R0000978
TATGGTGGTGATGTATTATTTTGTAAGTTTTATAAAATGGGGGGGGGGTATTTGAAAAGGGGGGTTTTGAGTTATTTTTTTTTTTTAGTTAGGTTTTTGGTGGAATGTGGGTGTAAGATTTAGAGGTTTATGTTGATTAGTAATTTTGAATTTAGATATTTGGGTTTAGTATAGATTTAATTTTGGGTAAAATATAGTGGGAAAAAAAATGTAATTATTATTAGTTGTTTTTTGATGTAGTTATTTTAATAGTGGAAAGAGAGGGTGTTAAAGGTAAATTTAGTTGGAGATTTTTAGATTATAGAGAAGGTTGTGGAATT
+
IIIIIIIIIIIIIIIIIIIIIIIIIIIIIIIIIIIIIIIIIIIIIIIIIIIIIIIIIIIIIIIIIIIIIIIIIIIIIIIIIIIIIIIIIIIIIIIIIIIIIIIIIIIIIIIIIIIIIIIIIIIIIIIIIIIIIIIIIIIIIIIIIIIIIIIIIIIIIIIIIIIIIIIIIIIIIIIIIIIIIIIIIIIIIIIIIIIIIIIIIIIIIIIIIIIIIIIIIIIIIIIIIIIIIIIIIIIIIIIIIIIIIIIIIIIIIIIIIIIIIIIIIIIIIIIIIIIIIIIIIIIIIIIIIIIIIIIIIIIIIIIIIIIIIIIIIIIIIIII
@R0000979
TATGGCGGCGATGTATTATTTCGTAAGTTTTATAAAATGGGGGGGGGGTATTTGAAAAGGGGGGTTTCGAGTTATTTTTTTTTTTTAGTTAGGTTTTCGGCGGAACGTGGGCGTAAGATTTAGAGGTTTATGTTGATTAGTAATTTTGAATTTAGATATTCGGGTTTAGTATAGATTTAATTTCGGGTAAAATATAGTGGGAAAAAAAATGTAATTATTATTAGTCGTTTTTTGACGTAGTTATTTTAATAGCGGAAAGAGAGGGCGTTAAAGGTAAATTTAGTCGGAGATTTTTAGATTATAGAGAAGGTTGCGGAATT
+
IIIIIIIIIIIIIIIIIIIIIIIIIIIIIIIIIIIIIIIIIIIIIIIIIIIIIIIIIIIIIIIIIIIIIIIIIIIIIIIIIIIIIIIIIIIIIIIIIIIIIIIIIIIIIIIIIIIIIIIIIIIIIIIIIIIIIIIIIIIIIIIIIIIIIIIIIIIIIIIIIIIIIIIIIIIIIIIIIIIIIIIIIIIIIIIIIIIIIIIIIIIIIIIIIIIIIIIIIIIIIIIIIIIIIIIIIIIIIIIIIIIIIIIIIIIIIIIIIIIIIIIIIIIIIIIIIIIIIIIIIIIIIIIIIIIIIIIIIIIIIIIIIIIIIIIIIIIIIIII
@R0000980
TATGGTGGTGATGTATTATTTTGTAAGTTTTATAAAATGGGGGGGGGGTATTTGAAAAGGGGGGTTTTGAGTTATTTTTTTTTTTTAGTTAGGTTTTTGGTGGAATGTGGGTGTAAGATTTAGAGGTTTATGTTGATTAGTAATTTTGAATTTAGATATTTGGGTTTAGTATAGATTTAATTTTGGGTAAAATATAGTGGGAAAAAAAATGTAATTATTATTAGTTGTTTTTTGATGTAGTTATTTTAATAGTGGAAAGAGAGGGTGTTAAAGGTAAATTTAGTTGGAGATTTTTAGATTATAGAGAAGGTTGTGGAATT
+
IIIIIIIIIIIIIIIIIIIIIIIIIIIIIIIIIIIIIIIIIIIIIIIIIIIIIIIIIIIIIIIIIIIIIIIIIIIIIIIIIIIIIIIIIIIIIIIIIIIIIIIIIIIIIIIIIIIIIIIIIIIIIIIIIIIIIIIIIIIIIIIIIIIIIIIIIIIIIIIIIIIIIIIIIIIIIIIIIIIIIIIIIIIIIIIIIIIIIIIIIIIIIIIIIIIIIIIIIIIIIIIIIIIIIIIIIIIIIIIIIIIIIIIIIIIIIIIIIIIIIIIIIIIIIIIIIIIIIIIIIIIIIIIIIIIIIIIIIIIIIIIIIIIIIIIIIIIIIIII
@R0000981
TATGGCGGCGATGTATTATTTCGTAAGTTTTATAAAATGGGGGGGGGGTATTTGAAAAGGGGGGTTTCGAGTTATTTTTTTTTTTTAGTTAGGTTTTCGGCGGAACGTGGGCGTAAGATTTAGAGGTTTATGTTGATTAGTAATTTTGAATTTAGATATTCGGGTTTAGTATAGATTTAATTTCGGGTAAAATATAGTGGGAAAAAAAATGTAATTATTATTAGTCGTTTTTTGACGTAGTTATTTTAATAGCGGAAAGAGAGGGCGTTAAAGGTAAATTTAGTCGGAGATTTTTAGATTATAGAGAAGGTTGCGGAATT
+
IIIIIIIIIIIIIIIIIIIIIIIIIIIIIIIIIIIIIIIIIIIIIIIIIIIIIIIIIIIIIIIIIIIIIIIIIIIIIIIIIIIIIIIIIIIIIIIIIIIIIIIIIIIIIIIIIIIIIIIIIIIIIIIIIIIIIIIIIIIIIIIIIIIIIIIIIIIIIIIIIIIIIIIIIIIIIIIIIIIIIIIIIIIIIIIIIIIIIIIIIIIIIIIIIIIIIIIIIIIIIIIIIIIIIIIIIIIIIIIIIIIIIIIIIIIIIIIIIIIIIIIIIIIIIIIIIIIIIIIIIIIIIIIIIIIIIIIIIIIIIIIIIIIIIIIIIIIIIIII
@R0000982
TATGGCGGCGATGTATTATTTCGTAAGTTTTATAAAATGGGGGGGGGGTATTTGAAAAGGGGGGTTTCGAGTTATTTTTTTTTTTTAGTTAGGTTTTCGGCGGAACGTGGGCGTAAGATTTAGAGGTTTATGTTGATTAGTAATTTTGAATTTAGATATTCGGGTTTAGTATAGATTTAATTTCGGGTAAAATATAGTGGGAAAAAAAATGTAATTATTATTAGTCGTTTTTTGACGTAGTTATTTTAATAGCGGAAAGAGAGGGCGTTAAAGGTAAATTTAGTCGGAGATTTTTAGATTATAGAGAAGGTTGCGGAATT
+
IIIIIIIIIIIIIIIIIIIIIIIIIIIIIIIIIIIIIIIIIIIIIIIIIIIIIIIIIIIIIIIIIIIIIIIIIIIIIIIIIIIIIIIIIIIIIIIIIIIIIIIIIIIIIIIIIIIIIIIIIIIIIIIIIIIIIIIIIIIIIIIIIIIIIIIIIIIIIIIIIIIIIIIIIIIIIIIIIIIIIIIIIIIIIIIIIIIIIIIIIIIIIIIIIIIIIIIIIIIIIIIIIIIIIIIIIIIIIIIIIIIIIIIIIIIIIIIIIIIIIIIIIIIIIIIIIIIIIIIIIIIIIIIIIIIIIIIIIIIIIIIIIIIIIIIIIIIIIIII
@R0000983
TATGGTGGTGATGTATTATTTTGTAAGTTTTATAAAATGGGGGGGGGGTATTTGAAAAGGGGGGTTTTGAGTTATTTTTTTTTTTTAGTTAGGTTTTTGGTGGAATGTGGGTGTAAGATTTAGAGGTTTATGTTGATTAGTAATTTTGAATTTAGATATTTGGGTTTAGTATAGATTTAATTTTGGGTAAAATATAGTGGGAAAAAAAATGTAATTATTATTAGTTGTTTTTTGATGTAGTTATTTTAATAGTGGAAAGAGAGGGTGTTAAAGGTAAATTTAGTTGGAGATTTTTAGATTATAGAGAAGGTTGTGGAATT
+
IIIIIIIIIIIIIIIIIIIIIIIIIIIIIIIIIIIIIIIIIIIIIIIIIIIIIIIIIIIIIIIIIIIIIIIIIIIIIIIIIIIIIIIIIIIIIIIIIIIIIIIIIIIIIIIIIIIIIIIIIIIIIIIIIIIIIIIIIIIIIIIIIIIIIIIIIIIIIIIIIIIIIIIIIIIIIIIIIIIIIIIIIIIIIIIIIIIIIIIIIIIIIIIIIIIIIIIIIIIIIIIIIIIIIIIIIIIIIIIIIIIIIIIIIIIIIIIIIIIIIIIIIIIIIIIIIIIIIIIIIIIIIIIIIIIIIIIIIIIIIIIIIIIIIIIIIIIIIIII
@R0000984
TATGGCGGCGATGTATTATTTCGTAAGTTTTATAAAATGGGGGGGGGGTATTTGAAAAGGGGGGTTTCGAGTTATTTTTTTTTTTTAGTTAGGTTTTCGGCGGAACGTGGGCGTAAGATTTAGAGGTTTATGTTGATTAGTAATTTTGAATTTAGATATTCGGGTTTAGTATAGATTTAATTTCGGGTAAAATATAGTGGGAAAAAAAATGTAATTATTATTAGTCGTTTTTTGACGTAGTTATTTTAATAGCGGAAAGAGAGGGCGTTAAAGGTAAATTTAGTCGGAGATTTTTAGATTATAGAGAAGGTTGCGGAATT
+
IIIIIIIIIIIIIIIIIIIIIIIIIIIIIIIIIIIIIIIIIIIIIIIIIIIIIIIIIIIIIIIIIIIIIIIIIIIIIIIIIIIIIIIIIIIIIIIIIIIIIIIIIIIIIIIIIIIIIIIIIIIIIIIIIIIIIIIIIIIIIIIIIIIIIIIIIIIIIIIIIIIIIIIIIIIIIIIIIIIIIIIIIIIIIIIIIIIIIIIIIIIIIIIIIIIIIIIIIIIIIIIIIIIIIIIIIIIIIIIIIIIIIIIIIIIIIIIIIIIIIIIIIIIIIIIIIIIIIIIIIIIIIIIIIIIIIIIIIIIIIIIIIIIIIIIIIIIIIIII
@R0000985
TATGGCGGCGATGTATTATTTCGTAAGTTTTATAAAATGGGGGGGGGGTATTTGAAAAGGGGGGTTTCGAGTTATTTTTTTTTTTTAGTTAGGTTTTCGGCGGAACGTGGGCGTAAGATTTAGAGGTTTATGTTGATTAGTAATTTTGAATTTAGATATTCGGGTTTAGTATAGATTTAATTTCGGGTAAAATATAGTGGGAAAAAAAATGTAATTATTATTAGTCGTTTTTTGACGTAGTTATTTTAATAGCGGAAAGAGAGGGCGTTAAAGGTAAATTTAGTCGGAGATTTTTAGATTATAGAGAAGGTTGCGGAATT
+
IIIIIIIIIIIIIIIIIIIIIIIIIIIIIIIIIIIIIIIIIIIIIIIIIIIIIIIIIIIIIIIIIIIIIIIIIIIIIIIIIIIIIIIIIIIIIIIIIIIIIIIIIIIIIIIIIIIIIIIIIIIIIIIIIIIIIIIIIIIIIIIIIIIIIIIIIIIIIIIIIIIIIIIIIIIIIIIIIIIIIIIIIIIIIIIIIIIIIIIIIIIIIIIIIIIIIIIIIIIIIIIIIIIIIIIIIIIIIIIIIIIIIIIIIIIIIIIIIIIIIIIIIIIIIIIIIIIIIIIIIIIIIIIIIIIIIIIIIIIIIIIIIIIIIIIIIIIIIIII
@R0000986
TATGGCGGCGATGTATTATTTCGTAAGTTTTATAAAATGGGGGGGGGGTATTTGAAAAGGGGGGTTTCGAGTTATTTTTTTTTTTTAGTTAGGTTTTCGGCGGAACGTGGGCGTAAGATTTAGAGGTTTATGTTGATTAGTAATTTTGAATTTAGATATTCGGGTTTAGTATAGATTTAATTTCGGGTAAAATATAGTGGGAAAAAAAATGTAATTATTATTAGTCGTTTTTTGACGTAGTTATTTTAATAGCGGAAAGAGAGGGCGTTAAAGGTAAATTTAGTCGGAGATTTTTAGATTATAGAGAAGGTTGCGGAATT
+
IIIIIIIIIIIIIIIIIIIIIIIIIIIIIIIIIIIIIIIIIIIIIIIIIIIIIIIIIIIIIIIIIIIIIIIIIIIIIIIIIIIIIIIIIIIIIIIIIIIIIIIIIIIIIIIIIIIIIIIIIIIIIIIIIIIIIIIIIIIIIIIIIIIIIIIIIIIIIIIIIIIIIIIIIIIIIIIIIIIIIIIIIIIIIIIIIIIIIIIIIIIIIIIIIIIIIIIIIIIIIIIIIIIIIIIIIIIIIIIIIIIIIIIIIIIIIIIIIIIIIIIIIIIIIIIIIIIIIIIIIIIIIIIIIIIIIIIIIIIIIIIIIIIIIIIIIIIIIIII
@R0000987
TATGGTGGTGATGTATTATTTTGTAAGTTTTATAAAATGGGGGGGGGGTATTTGAAAAGGGGGGTTTTGAGTTATTTTTTTTTTTTAGTTAGGTTTTTGGTGGAATGTGGGTGTAAGATTTAGAGGTTTATGTTGATTAGTAATTTTGAATTTAGATATTTGGGTTTAGTATAGATTTAATTTTGGGTAAAATATAGTGGGAAAAAAAATGTAATTATTATTAGTTGTTTTTTGATGTAGTTATTTTAATAGTGGAAAGAGAGGGTGTTAAAGGTAAATTTAGTTGGAGATTTTTAGATTATAGAGAAGGTTGTGGAATT
+
IIIIIIIIIIIIIIIIIIIIIIIIIIIIIIIIIIIIIIIIIIIIIIIIIIIIIIIIIIIIIIIIIIIIIIIIIIIIIIIIIIIIIIIIIIIIIIIIIIIIIIIIIIIIIIIIIIIIIIIIIIIIIIIIIIIIIIIIIIIIIIIIIIIIIIIIIIIIIIIIIIIIIIIIIIIIIIIIIIIIIIIIIIIIIIIIIIIIIIIIIIIIIIIIIIIIIIIIIIIIIIIIIIIIIIIIIIIIIIIIIIIIIIIIIIIIIIIIIIIIIIIIIIIIIIIIIIIIIIIIIIIIIIIIIIIIIIIIIIIIIIIIIIIIIIIIIIIIIIII
@R0000988
TATGGCGGCGATGTATTATTTCGTAAGTTTTATAAAATGGGGGGGGGGTATTTGAAAAGGGGGGTTTCGAGTTATTTTTTTTTTTTAGTTAGGTTTTCGGCGGAACGTGGGCGTAAGATTTAGAGGTTTATGTTGATTAGTAATTTTGAATTTAGATATTCGGGTTTAGTATAGATTTAATTTCGGGTAAAATATAGTGGGAAAAAAAATGTAATTATTATTAGTCGTTTTTTGACGTAGTTATTTTAATAGCGGAAAGAGAGGGCGTTAAAGGTAAATTTAGTCGGAGATTTTTAGATTATAGAGAAGGTTGCGGAATT
+
IIIIIIIIIIIIIIIIIIIIIIIIIIIIIIIIIIIIIIIIIIIIIIIIIIIIIIIIIIIIIIIIIIIIIIIIIIIIIIIIIIIIIIIIIIIIIIIIIIIIIIIIIIIIIIIIIIIIIIIIIIIIIIIIIIIIIIIIIIIIIIIIIIIIIIIIIIIIIIIIIIIIIIIIIIIIIIIIIIIIIIIIIIIIIIIIIIIIIIIIIIIIIIIIIIIIIIIIIIIIIIIIIIIIIIIIIIIIIIIIIIIIIIIIIIIIIIIIIIIIIIIIIIIIIIIIIIIIIIIIIIIIIIIIIIIIIIIIIIIIIIIIIIIIIIIIIIIIIIII
@R0000989
TATGGTGGTGATGTATTATTTTGTAAGTTTTATAAAATGGGGGGGGGGTATTTGAAAAGGGGGGTTTTGAGTTATTTTTTTTTTTTAGTTAGGTTTTTGGTGGAATGTGGGTGTAAGATTTAGAGGTTTATGTTGATTAGTAATTTTGAATTTAGATATTTGGGTTTAGTATAGATTTAATTTTGGGTAAAATATAGTGGGAAAAAAAATGTAATTATTATTAGTTGTTTTTTGATGTAGTTATTTTAATAGTGGAAAGAGAGGGTGTTAAAGGTAAATTTAGTTGGAGATTTTTAGATTATAGAGAAGGTTGTGGAATT
+
IIIIIIIIIIIIIIIIIIIIIIIIIIIIIIIIIIIIIIIIIIIIIIIIIIIIIIIIIIIIIIIIIIIIIIIIIIIIIIIIIIIIIIIIIIIIIIIIIIIIIIIIIIIIIIIIIIIIIIIIIIIIIIIIIIIIIIIIIIIIIIIIIIIIIIIIIIIIIIIIIIIIIIIIIIIIIIIIIIIIIIIIIIIIIIIIIIIIIIIIIIIIIIIIIIIIIIIIIIIIIIIIIIIIIIIIIIIIIIIIIIIIIIIIIIIIIIIIIIIIIIIIIIIIIIIIIIIIIIIIIIIIIIIIIIIIIIIIIIIIIIIIIIIIIIIIIIIIIIII
@R0000990
TATGGTGGTGATGTATTATTTTGTAAGTTTTATAAAATGGGGGGGGGGTATTTGAAAAGGGGGGTTTTGAGTTATTTTTTTTTTTTAGTTAGGTTTTTGGTGGAATGTGGGTGTAAGATTTAGAGGTTTATGTTGATTAGTAATTTTGAATTTAGATATTTGGGTTTAGTATAGATTTAATTTTGGGTAAAATATAGTGGGAAAAAAAATGTAATTATTATTAGTTGTTTTTTGATGTAGTTATTTTAATAGTGGAAAGAGAGGGTGTTAAAGGTAAATTTAGTTGGAGATTTTTAGATTATAGAGAAGGTTGTGGAATT
+
IIIIIIIIIIIIIIIIIIIIIIIIIIIIIIIIIIIIIIIIIIIIIIIIIIIIIIIIIIIIIIIIIIIIIIIIIIIIIIIIIIIIIIIIIIIIIIIIIIIIIIIIIIIIIIIIIIIIIIIIIIIIIIIIIIIIIIIIIIIIIIIIIIIIIIIIIIIIIIIIIIIIIIIIIIIIIIIIIIIIIIIIIIIIIIIIIIIIIIIIIIIIIIIIIIIIIIIIIIIIIIIIIIIIIIIIIIIIIIIIIIIIIIIIIIIIIIIIIIIIIIIIIIIIIIIIIIIIIIIIIIIIIIIIIIIIIIIIIIIIIIIIIIIIIIIIIIIIIIII
@R0000991
TATGGCGGCGATGTATTATTTCGTAAGTTTTATAAAATGGGGGGGGGGTATTTGAAAAGGGGGGTTTCGAGTTATTTTTTTTTTTTAGTTAGGTTTTCGGCGGAACGTGGGCGTAAGATTTAGAGGTTTATGTTGATTAGTAATTTTGAATTTAGATATTCGGGTTTAGTATAGATTTAATTTCGGGTAAAATATAGTGGGAAAAAAAATGTAATTATTATTAGTCGTTTTTTGACGTAGTTATTTTAATAGCGGAAAGAGAGGGCGTTAAAGGTAAATTTAGTCGGAGATTTTTAGATTATAGAGAAGGTTGCGGAATT
+
IIIIIIIIIIIIIIIIIIIIIIIIIIIIIIIIIIIIIIIIIIIIIIIIIIIIIIIIIIIIIIIIIIIIIIIIIIIIIIIIIIIIIIIIIIIIIIIIIIIIIIIIIIIIIIIIIIIIIIIIIIIIIIIIIIIIIIIIIIIIIIIIIIIIIIIIIIIIIIIIIIIIIIIIIIIIIIIIIIIIIIIIIIIIIIIIIIIIIIIIIIIIIIIIIIIIIIIIIIIIIIIIIIIIIIIIIIIIIIIIIIIIIIIIIIIIIIIIIIIIIIIIIIIIIIIIIIIIIIIIIIIIIIIIIIIIIIIIIIIIIIIIIIIIIIIIIIIIIIII
@R0000992
TATGGTGGTGATGTATTATTTTGTAAGTTTTATAAAATGGGGGGGGGGTATTTGAAAAGGGGGGTTTTGAGTTATTTTTTTTTTTTAGTTAGGTTTTTGGTGGAATGTGGGTGTAAGATTTAGAGGTTTATGTTGATTAGTAATTTTGAATTTAGATATTTGGGTTTAGTATAGATTTAATTTTGGGTAAAATATAGTGGGAAAAAAAATGTAATTATTATTAGTTGTTTTTTGATGTAGTTATTTTAATAGTGGAAAGAGAGGGTGTTAAAGGTAAATTTAGTTGGAGATTTTTAGATTATAGAGAAGGTTGTGGAATT
+
IIIIIIIIIIIIIIIIIIIIIIIIIIIIIIIIIIIIIIIIIIIIIIIIIIIIIIIIIIIIIIIIIIIIIIIIIIIIIIIIIIIIIIIIIIIIIIIIIIIIIIIIIIIIIIIIIIIIIIIIIIIIIIIIIIIIIIIIIIIIIIIIIIIIIIIIIIIIIIIIIIIIIIIIIIIIIIIIIIIIIIIIIIIIIIIIIIIIIIIIIIIIIIIIIIIIIIIIIIIIIIIIIIIIIIIIIIIIIIIIIIIIIIIIIIIIIIIIIIIIIIIIIIIIIIIIIIIIIIIIIIIIIIIIIIIIIIIIIIIIIIIIIIIIIIIIIIIIIIII
@R0000993
TATGGCGGCGATGTATTATTTCGTAAGTTTTATAAAATGGGGGGGGGGTATTTGAAAAGGGGGGTTTCGAGTTATTTTTTTTTTTTAGTTAGGTTTTCGGCGGAACGTGGGCGTAAGATTTAGAGGTTTATGTTGATTAGTAATTTTGAATTTAGATATTCGGGTTTAGTATAGATTTAATTTCGGGTAAAATATAGTGGGAAAAAAAATGTAATTATTATTAGTCGTTTTTTGACGTAGTTATTTTAATAGCGGAAAGAGAGGGCGTTAAAGGTAAATTTAGTCGGAGATTTTTAGATTATAGAGAAGGTTGCGGAATT
+
IIIIIIIIIIIIIIIIIIIIIIIIIIIIIIIIIIIIIIIIIIIIIIIIIIIIIIIIIIIIIIIIIIIIIIIIIIIIIIIIIIIIIIIIIIIIIIIIIIIIIIIIIIIIIIIIIIIIIIIIIIIIIIIIIIIIIIIIIIIIIIIIIIIIIIIIIIIIIIIIIIIIIIIIIIIIIIIIIIIIIIIIIIIIIIIIIIIIIIIIIIIIIIIIIIIIIIIIIIIIIIIIIIIIIIIIIIIIIIIIIIIIIIIIIIIIIIIIIIIIIIIIIIIIIIIIIIIIIIIIIIIIIIIIIIIIIIIIIIIIIIIIIIIIIIIIIIIIIIII
@R0000994
TATGGCGGCGATGTATTATTTCGTAAGTTTTATAAAATGGGGGGGGGGTATTTGAAAAGGGGGGTTTCGAGTTATTTTTTTTTTTTAGTTAGGTTTTCGGCGGAACGTGGGCGTAAGATTTAGAGGTTTATGTTGATTAGTAATTTTGAATTTAGATATTCGGGTTTAGTATAGATTTAATTTCGGGTAAAATATAGTGGGAAAAAAAATGTAATTATTATTAGTCGTTTTTTGACGTAGTTATTTTAATAGCGGAAAGAGAGGGCGTTAAAGGTAAATTTAGTCGGAGATTTTTAGATTATAGAGAAGGTTGCGGAATT
+
IIIIIIIIIIIIIIIIIIIIIIIIIIIIIIIIIIIIIIIIIIIIIIIIIIIIIIIIIIIIIIIIIIIIIIIIIIIIIIIIIIIIIIIIIIIIIIIIIIIIIIIIIIIIIIIIIIIIIIIIIIIIIIIIIIIIIIIIIIIIIIIIIIIIIIIIIIIIIIIIIIIIIIIIIIIIIIIIIIIIIIIIIIIIIIIIIIIIIIIIIIIIIIIIIIIIIIIIIIIIIIIIIIIIIIIIIIIIIIIIIIIIIIIIIIIIIIIIIIIIIIIIIIIIIIIIIIIIIIIIIIIIIIIIIIIIIIIIIIIIIIIIIIIIIIIIIIIIIIII
@R0000995
TATGGCGGCGATGTATTATTTCGTAAGTTTTATAAAATGGGGGGGGGGTATTTGAAAAGGGGGGTTTCGAGTTATTTTTTTTTTTTAGTTAGGTTTTCGGCGGAACGTGGGCGTAAGATTTAGAGGTTTATGTTGATTAGTAATTTTGAATTTAGATATTCGGGTTTAGTATAGATTTAATTTCGGGTAAAATATAGTGGGAAAAAAAATGTAATTATTATTAGTCGTTTTTTGACGTAGTTATTTTAATAGCGGAAAGAGAGGGCGTTAAAGGTAAATTTAGTCGGAGATTTTTAGATTATAGAGAAGGTTGCGGAATT
+
IIIIIIIIIIIIIIIIIIIIIIIIIIIIIIIIIIIIIIIIIIIIIIIIIIIIIIIIIIIIIIIIIIIIIIIIIIIIIIIIIIIIIIIIIIIIIIIIIIIIIIIIIIIIIIIIIIIIIIIIIIIIIIIIIIIIIIIIIIIIIIIIIIIIIIIIIIIIIIIIIIIIIIIIIIIIIIIIIIIIIIIIIIIIIIIIIIIIIIIIIIIIIIIIIIIIIIIIIIIIIIIIIIIIIIIIIIIIIIIIIIIIIIIIIIIIIIIIIIIIIIIIIIIIIIIIIIIIIIIIIIIIIIIIIIIIIIIIIIIIIIIIIIIIIIIIIIIIIIII
@R0000996
TATGGTGGTGATGTATTATTTTGTAAGTTTTATAAAATGGGGGGGGGGTATTTGAAAAGGGGGGTTTTGAGTTATTTTTTTTTTTTAGTTAGGTTTTTGGTGGAATGTGGGTGTAAGATTTAGAGGTTTATGTTGATTAGTAATTTTGAATTTAGATATTTGGGTTTAGTATAGATTTAATTTTGGGTAAAATATAGTGGGAAAAAAAATGTAATTATTATTAGTTGTTTTTTGATGTAGTTATTTTAATAGTGGAAAGAGAGGGTGTTAAAGGTAAATTTAGTTGGAGATTTTTAGATTATAGAGAAGGTTGTGGAATT
+
IIIIIIIIIIIIIIIIIIIIIIIIIIIIIIIIIIIIIIIIIIIIIIIIIIIIIIIIIIIIIIIIIIIIIIIIIIIIIIIIIIIIIIIIIIIIIIIIIIIIIIIIIIIIIIIIIIIIIIIIIIIIIIIIIIIIIIIIIIIIIIIIIIIIIIIIIIIIIIIIIIIIIIIIIIIIIIIIIIIIIIIIIIIIIIIIIIIIIIIIIIIIIIIIIIIIIIIIIIIIIIIIIIIIIIIIIIIIIIIIIIIIIIIIIIIIIIIIIIIIIIIIIIIIIIIIIIIIIIIIIIIIIIIIIIIIIIIIIIIIIIIIIIIIIIIIIIIIIIII
@R0000997
TATGGCGGCGATGTATTATTTCGTAAGTTTTATAAAATGGGGGGGGGGTATTTGAAAAGGGGGGTTTCGAGTTATTTTTTTTTTTTAGTTAGGTTTTCGGCGGAACGTGGGCGTAAGATTTAGAGGTTTATGTTGATTAGTAATTTTGAATTTAGATATTCGGGTTTAGTATAGATTTAATTTCGGGTAAAATATAGTGGGAAAAAAAATGTAATTATTATTAGTCGTTTTTTGACGTAGTTATTTTAATAGCGGAAAGAGAGGGCGTTAAAGGTAAATTTAGTCGGAGATTTTTAGATTATAGAGAAGGTTGCGGAATT
+
IIIIIIIIIIIIIIIIIIIIIIIIIIIIIIIIIIIIIIIIIIIIIIIIIIIIIIIIIIIIIIIIIIIIIIIIIIIIIIIIIIIIIIIIIIIIIIIIIIIIIIIIIIIIIIIIIIIIIIIIIIIIIIIIIIIIIIIIIIIIIIIIIIIIIIIIIIIIIIIIIIIIIIIIIIIIIIIIIIIIIIIIIIIIIIIIIIIIIIIIIIIIIIIIIIIIIIIIIIIIIIIIIIIIIIIIIIIIIIIIIIIIIIIIIIIIIIIIIIIIIIIIIIIIIIIIIIIIIIIIIIIIIIIIIIIIIIIIIIIIIIIIIIIIIIIIIIIIIIII
@R0000998
TATGGCGGCGATGTATTATTTCGTAAGTTTTATAAAATGGGGGGGGGGTATTTGAAAAGGGGGGTTTCGAGTTATTTTTTTTTTTTAGTTAGGTTTTCGGCGGAACGTGGGCGTAAGATTTAGAGGTTTATGTTGATTAGTAATTTTGAATTTAGATATTCGGGTTTAGTATAGATTTAATTTCGGGTAAAATATAGTGGGAAAAAAAATGTAATTATTATTAGTCGTTTTTTGACGTAGTTATTTTAATAGCGGAAAGAGAGGGCGTTAAAGGTAAATTTAGTCGGAGATTTTTAGATTATAGAGAAGGTTGCGGAATT
+
IIIIIIIIIIIIIIIIIIIIIIIIIIIIIIIIIIIIIIIIIIIIIIIIIIIIIIIIIIIIIIIIIIIIIIIIIIIIIIIIIIIIIIIIIIIIIIIIIIIIIIIIIIIIIIIIIIIIIIIIIIIIIIIIIIIIIIIIIIIIIIIIIIIIIIIIIIIIIIIIIIIIIIIIIIIIIIIIIIIIIIIIIIIIIIIIIIIIIIIIIIIIIIIIIIIIIIIIIIIIIIIIIIIIIIIIIIIIIIIIIIIIIIIIIIIIIIIIIIIIIIIIIIIIIIIIIIIIIIIIIIIIIIIIIIIIIIIIIIIIIIIIIIIIIIIIIIIIIIII
@R0000999
TATGGTGGTGATGTATTATTTTGTAAGTTTTATAAAATGGGGGGGGGGTATTTGAAAAGGGGGGTTTTGAGTTATTTTTTTTTTTTAGTTAGGTTTTTGGTGGAATGTGGGTGTAAGATTTAGAGGTTTATGTTGATTAGTAATTTTGAATTTAGATATTTGGGTTTAGTATAGATTTAATTTTGGGTAAAATATAGTGGGAAAAAAAATGTAATTATTATTAGTTGTTTTTTGATGTAGTTATTTTAATAGTGGAAAGAGAGGGTGTTAAAGGTAAATTTAGTTGGAGATTTTTAGATTATAGAGAAGGTTGTGGAATT
+
IIIIIIIIIIIIIIIIIIIIIIIIIIIIIIIIIIIIIIIIIIIIIIIIIIIIIIIIIIIIIIIIIIIIIIIIIIIIIIIIIIIIIIIIIIIIIIIIIIIIIIIIIIIIIIIIIIIIIIIIIIIIIIIIIIIIIIIIIIIIIIIIIIIIIIIIIIIIIIIIIIIIIIIIIIIIIIIIIIIIIIIIIIIIIIIIIIIIIIIIIIIIIIIIIIIIIIIIIIIIIIIIIIIIIIIIIIIIIIIIIIIIIIIIIIIIIIIIIIIIIIIIIIIIIIIIIIIIIIIIIIIIIIIIIIIIIIIIIIIIIIIIIIIIIIIIIIIIIIII
@R0001000
TATGGCGGCGATGTATTATTTCGTAAGTTTTATAAAATGGGGGGGGGGTATTTGAAAAGGGGGGTTTCGAGTTATTTTTTTTTTTTAGTTAGGTTTTCGGCGGAACGTGGGCGTAAGATTTAGAGGTTTATGTTGATTAGTAATTTTGAATTTAGATATTCGGGTTTAGTATAGATTTAATTTCGGGTAAAATATAGTGGGAAAAAAAATGTAATTATTATTAGTCGTTTTTTGACGTAGTTATTTTAATAGCGGAAAGAGAGGGCGTTAAAGGTAAATTTAGTCGGAGATTTTTAGATTATAGAGAAGGTTGCGGAATT
+
IIIIIIIIIIIIIIIIIIIIIIIIIIIIIIIIIIIIIIIIIIIIIIIIIIIIIIIIIIIIIIIIIIIIIIIIIIIIIIIIIIIIIIIIIIIIIIIIIIIIIIIIIIIIIIIIIIIIIIIIIIIIIIIIIIIIIIIIIIIIIIIIIIIIIIIIIIIIIIIIIIIIIIIIIIIIIIIIIIIIIIIIIIIIIIIIIIIIIIIIIIIIIIIIIIIIIIIIIIIIIIIIIIIIIIIIIIIIIIIIIIIIIIIIIIIIIIIIIIIIIIIIIIIIIIIIIIIIIIIIIIIIIIIIIIIIIIIIIIIIIIIIIIIIIIIIIIIIIIII
@R0001001
TATGGTGGTGATGTATTATTTTGTAAGTTTTATAAAATGGGGGGGGGGTATTTGAAAAGGGGGGTTTTGAGTTATTTTTTTTTTTTAGTTAGGTTTTTGGTGGAATGTGGGTGTAAGATTTAGAGGTTTATGTTGATTAGTAATTTTGAATTTAGATATTTGGGTTTAGTATAGATTTAATTTTGGGTAAAATATAGTGGGAAAAAAAATGTAATTATTATTAGTTGTTTTTTGATGTAGTTATTTTAATAGTGGAAAGAGAGGGTGTTAAAGGTAAATTTAGTTGGAGATTTTTAGATTATAGAGAAGGTTGTGGAATT
+
IIIIIIIIIIIIIIIIIIIIIIIIIIIIIIIIIIIIIIIIIIIIIIIIIIIIIIIIIIIIIIIIIIIIIIIIIIIIIIIIIIIIIIIIIIIIIIIIIIIIIIIIIIIIIIIIIIIIIIIIIIIIIIIIIIIIIIIIIIIIIIIIIIIIIIIIIIIIIIIIIIIIIIIIIIIIIIIIIIIIIIIIIIIIIIIIIIIIIIIIIIIIIIIIIIIIIIIIIIIIIIIIIIIIIIIIIIIIIIIIIIIIIIIIIIIIIIIIIIIIIIIIIIIIIIIIIIIIIIIIIIIIIIIIIIIIIIIIIIIIIIIIIIIIIIIIIIIIIIII
@R0001002
TATGGTGGTGATGTATTATTTTGTAAGTTTTATAAAATGGGGGGGGGGTATTTGAAAAGGGGGGTTTTGAGTTATTTTTTTTTTTTAGTTAGGTTTTTGGTGGAATGTGGGTGTAAGATTTAGAGGTTTATGTTGATTAGTAATTTTGAATTTAGATATTTGGGTTTAGTATAGATTTAATTTTGGGTAAAATATAGTGGGAAAAAAAATGTAATTATTATTAGTTGTTTTTTGATGTAGTTATTTTAATAGTGGAAAGAGAGGGTGTTAAAGGTAAATTTAGTTGGAGATTTTTAGATTATAGAGAAGGTTGTGGAATT
+
IIIIIIIIIIIIIIIIIIIIIIIIIIIIIIIIIIIIIIIIIIIIIIIIIIIIIIIIIIIIIIIIIIIIIIIIIIIIIIIIIIIIIIIIIIIIIIIIIIIIIIIIIIIIIIIIIIIIIIIIIIIIIIIIIIIIIIIIIIIIIIIIIIIIIIIIIIIIIIIIIIIIIIIIIIIIIIIIIIIIIIIIIIIIIIIIIIIIIIIIIIIIIIIIIIIIIIIIIIIIIIIIIIIIIIIIIIIIIIIIIIIIIIIIIIIIIIIIIIIIIIIIIIIIIIIIIIIIIIIIIIIIIIIIIIIIIIIIIIIIIIIIIIIIIIIIIIIIIIII
@R0001003
TATGGTGGTGATGTATTATTTTGTAAGTTTTATAAAATGGGGGGGGGGTATTTGAAAAGGGGGGTTTTGAGTTATTTTTTTTTTTTAGTTAGGTTTTTGGTGGAATGTGGGTGTAAGATTTAGAGGTTTATGTTGATTAGTAATTTTGAATTTAGATATTTGGGTTTAGTATAGATTTAATTTTGGGTAAAATATAGTGGGAAAAAAAATGTAATTATTATTAGTTGTTTTTTGATGTAGTTATTTTAATAGTGGAAAGAGAGGGTGTTAAAGGTAAATTTAGTTGGAGATTTTTAGATTATAGAGAAGGTTGTGGAATT
+
IIIIIIIIIIIIIIIIIIIIIIIIIIIIIIIIIIIIIIIIIIIIIIIIIIIIIIIIIIIIIIIIIIIIIIIIIIIIIIIIIIIIIIIIIIIIIIIIIIIIIIIIIIIIIIIIIIIIIIIIIIIIIIIIIIIIIIIIIIIIIIIIIIIIIIIIIIIIIIIIIIIIIIIIIIIIIIIIIIIIIIIIIIIIIIIIIIIIIIIIIIIIIIIIIIIIIIIIIIIIIIIIIIIIIIIIIIIIIIIIIIIIIIIIIIIIIIIIIIIIIIIIIIIIIIIIIIIIIIIIIIIIIIIIIIIIIIIIIIIIIIIIIIIIIIIIIIIIIIII
@R0001004
TATGGCGGCGATGTATTATTTCGTAAGTTTTATAAAATGGGGGGGGGGTATTTGAAAAGGGGGGTTTCGAGTTATTTTTTTTTTTTAGTTAGGTTTTCGGCGGAACGTGGGCGTAAGATTTAGAGGTTTATGTTGATTAGTAATTTTGAATTTAGATATTCGGGTTTAGTATAGATTTAATTTCGGGTAAAATATAGTGGGAAAAAAAATGTAATTATTATTAGTCGTTTTTTGACGTAGTTATTTTAATAGCGGAAAGAGAGGGCGTTAAAGGTAAATTTAGTCGGAGATTTTTAGATTATAGAGAAGGTTGCGGAATT
+
IIIIIIIIIIIIIIIIIIIIIIIIIIIIIIIIIIIIIIIIIIIIIIIIIIIIIIIIIIIIIIIIIIIIIIIIIIIIIIIIIIIIIIIIIIIIIIIIIIIIIIIIIIIIIIIIIIIIIIIIIIIIIIIIIIIIIIIIIIIIIIIIIIIIIIIIIIIIIIIIIIIIIIIIIIIIIIIIIIIIIIIIIIIIIIIIIIIIIIIIIIIIIIIIIIIIIIIIIIIIIIIIIIIIIIIIIIIIIIIIIIIIIIIIIIIIIIIIIIIIIIIIIIIIIIIIIIIIIIIIIIIIIIIIIIIIIIIIIIIIIIIIIIIIIIIIIIIIIIII
@R0001005
TATGGTGGTGATGTATTATTTTGTAAGTTTTATAAAATGGGGGGGGGGTATTTGAAAAGGGGGGTTTTGAGTTATTTTTTTTTTTTAGTTAGGTTTTTGGTGGAATGTGGGTGTAAGATTTAGAGGTTTATGTTGATTAGTAATTTTGAATTTAGATATTTGGGTTTAGTATAGATTTAATTTTGGGTAAAATATAGTGGGAAAAAAAATGTAATTATTATTAGTTGTTTTTTGATGTAGTTATTTTAATAGTGGAAAGAGAGGGTGTTAAAGGTAAATTTAGTTGGAGATTTTTAGATTATAGAGAAGGTTGTGGAATT
+
IIIIIIIIIIIIIIIIIIIIIIIIIIIIIIIIIIIIIIIIIIIIIIIIIIIIIIIIIIIIIIIIIIIIIIIIIIIIIIIIIIIIIIIIIIIIIIIIIIIIIIIIIIIIIIIIIIIIIIIIIIIIIIIIIIIIIIIIIIIIIIIIIIIIIIIIIIIIIIIIIIIIIIIIIIIIIIIIIIIIIIIIIIIIIIIIIIIIIIIIIIIIIIIIIIIIIIIIIIIIIIIIIIIIIIIIIIIIIIIIIIIIIIIIIIIIIIIIIIIIIIIIIIIIIIIIIIIIIIIIIIIIIIIIIIIIIIIIIIIIIIIIIIIIIIIIIIIIIIII
@R0001006
TATGGCGGCGATGTATTATTTCGTAAGTTTTATAAAATGGGGGGGGGGTATTTGAAAAGGGGGGTTTCGAGTTATTTTTTTTTTTTAGTTAGGTTTTCGGCGGAACGTGGGCGTAAGATTTAGAGGTTTATGTTGATTAGTAATTTTGAATTTAGATATTCGGGTTTAGTATAGATTTAATTTCGGGTAAAATATAGTGGGAAAAAAAATGTAATTATTATTAGTCGTTTTTTGACGTAGTTATTTTAATAGCGGAAAGAGAGGGCGTTAAAGGTAAATTTAGTCGGAGATTTTTAGATTATAGAGAAGGTTGCGGAATT
+
IIIIIIIIIIIIIIIIIIIIIIIIIIIIIIIIIIIIIIIIIIIIIIIIIIIIIIIIIIIIIIIIIIIIIIIIIIIIIIIIIIIIIIIIIIIIIIIIIIIIIIIIIIIIIIIIIIIIIIIIIIIIIIIIIIIIIIIIIIIIIIIIIIIIIIIIIIIIIIIIIIIIIIIIIIIIIIIIIIIIIIIIIIIIIIIIIIIIIIIIIIIIIIIIIIIIIIIIIIIIIIIIIIIIIIIIIIIIIIIIIIIIIIIIIIIIIIIIIIIIIIIIIIIIIIIIIIIIIIIIIIIIIIIIIIIIIIIIIIIIIIIIIIIIIIIIIIIIIIII
@R0001007
TATGGCGGCGATGTATTATTTCGTAAGTTTTATAAAATGGGGGGGGGGTATTTGAAAAGGGGGGTTTCGAGTTATTTTTTTTTTTTAGTTAGGTTTTCGGCGGAACGTGGGCGTAAGATTTAGAGGTTTATGTTGATTAGTAATTTTGAATTTAGATATTCGGGTTTAGTATAGATTTAATTTCGGGTAAAATATAGTGGGAAAAAAAATGTAATTATTATTAGTCGTTTTTTGACGTAGTTATTTTAATAGCGGAAAGAGAGGGCGTTAAAGGTAAATTTAGTCGGAGATTTTTAGATTATAGAGAAGGTTGCGGAATT
+
IIIIIIIIIIIIIIIIIIIIIIIIIIIIIIIIIIIIIIIIIIIIIIIIIIIIIIIIIIIIIIIIIIIIIIIIIIIIIIIIIIIIIIIIIIIIIIIIIIIIIIIIIIIIIIIIIIIIIIIIIIIIIIIIIIIIIIIIIIIIIIIIIIIIIIIIIIIIIIIIIIIIIIIIIIIIIIIIIIIIIIIIIIIIIIIIIIIIIIIIIIIIIIIIIIIIIIIIIIIIIIIIIIIIIIIIIIIIIIIIIIIIIIIIIIIIIIIIIIIIIIIIIIIIIIIIIIIIIIIIIIIIIIIIIIIIIIIIIIIIIIIIIIIIIIIIIIIIIIII
@R0001008
TATGGCGGCGATGTATTATTTCGTAAGTTTTATAAAATGGGGGGGGGGTATTTGAAAAGGGGGGTTTCGAGTTATTTTTTTTTTTTAGTTAGGTTTTCGGCGGAACGTGGGCGTAAGATTTAGAGGTTTATGTTGATTAGTAATTTTGAATTTAGATATTCGGGTTTAGTATAGATTTAATTTCGGGTAAAATATAGTGGGAAAAAAAATGTAATTATTATTAGTCGTTTTTTGACGTAGTTATTTTAATAGCGGAAAGAGAGGGCGTTAAAGGTAAATTTAGTCGGAGATTTTTAGATTATAGAGAAGGTTGCGGAATT
+
IIIIIIIIIIIIIIIIIIIIIIIIIIIIIIIIIIIIIIIIIIIIIIIIIIIIIIIIIIIIIIIIIIIIIIIIIIIIIIIIIIIIIIIIIIIIIIIIIIIIIIIIIIIIIIIIIIIIIIIIIIIIIIIIIIIIIIIIIIIIIIIIIIIIIIIIIIIIIIIIIIIIIIIIIIIIIIIIIIIIIIIIIIIIIIIIIIIIIIIIIIIIIIIIIIIIIIIIIIIIIIIIIIIIIIIIIIIIIIIIIIIIIIIIIIIIIIIIIIIIIIIIIIIIIIIIIIIIIIIIIIIIIIIIIIIIIIIIIIIIIIIIIIIIIIIIIIIIIIII
@R0001009
TATGGCGGCGATGTATTATTTCGTAAGTTTTATAAAATGGGGGGGGGGTATTTGAAAAGGGGGGTTTCGAGTTATTTTTTTTTTTTAGTTAGGTTTTCGGCGGAACGTGGGCGTAAGATTTAGAGGTTTATGTTGATTAGTAATTTTGAATTTAGATATTCGGGTTTAGTATAGATTTAATTTCGGGTAAAATATAGTGGGAAAAAAAATGTAATTATTATTAGTCGTTTTTTGACGTAGTTATTTTAATAGCGGAAAGAGAGGGCGTTAAAGGTAAATTTAGTCGGAGATTTTTAGATTATAGAGAAGGTTGCGGAATT
+
IIIIIIIIIIIIIIIIIIIIIIIIIIIIIIIIIIIIIIIIIIIIIIIIIIIIIIIIIIIIIIIIIIIIIIIIIIIIIIIIIIIIIIIIIIIIIIIIIIIIIIIIIIIIIIIIIIIIIIIIIIIIIIIIIIIIIIIIIIIIIIIIIIIIIIIIIIIIIIIIIIIIIIIIIIIIIIIIIIIIIIIIIIIIIIIIIIIIIIIIIIIIIIIIIIIIIIIIIIIIIIIIIIIIIIIIIIIIIIIIIIIIIIIIIIIIIIIIIIIIIIIIIIIIIIIIIIIIIIIIIIIIIIIIIIIIIIIIIIIIIIIIIIIIIIIIIIIIIIII
@R0001010
TATGGCGGCGATGTATTATTTCGTAAGTTTTATAAAATGGGGGGGGGGTATTTGAAAAGGGGGGTTTCGAGTTATTTTTTTTTTTTAGTTAGGTTTTCGGCGGAACGTGGGCGTAAGATTTAGAGGTTTATGTTGATTAGTAATTTTGAATTTAGATATTCGGGTTTAGTATAGATTTAATTTCGGGTAAAATATAGTGGGAAAAAAAATGTAATTATTATTAGTCGTTTTTTGACGTAGTTATTTTAATAGCGGAAAGAGAGGGCGTTAAAGGTAAATTTAGTCGGAGATTTTTAGATTATAGAGAAGGTTGCGGAATT
+
IIIIIIIIIIIIIIIIIIIIIIIIIIIIIIIIIIIIIIIIIIIIIIIIIIIIIIIIIIIIIIIIIIIIIIIIIIIIIIIIIIIIIIIIIIIIIIIIIIIIIIIIIIIIIIIIIIIIIIIIIIIIIIIIIIIIIIIIIIIIIIIIIIIIIIIIIIIIIIIIIIIIIIIIIIIIIIIIIIIIIIIIIIIIIIIIIIIIIIIIIIIIIIIIIIIIIIIIIIIIIIIIIIIIIIIIIIIIIIIIIIIIIIIIIIIIIIIIIIIIIIIIIIIIIIIIIIIIIIIIIIIIIIIIIIIIIIIIIIIIIIIIIIIIIIIIIIIIIIII
@R0001011
TATGGCGGCGATGTATTATTTCGTAAGTTTTATAAAATGGGGGGGGGGTATTTGAAAAGGGGGGTTTCGAGTTATTTTTTTTTTTTAGTTAGGTTTTCGGCGGAACGTGGGCGTAAGATTTAGAGGTTTATGTTGATTAGTAATTTTGAATTTAGATATTCGGGTTTAGTATAGATTTAATTTCGGGTAAAATATAGTGGGAAAAAAAATGTAATTATTATTAGTCGTTTTTTGACGTAGTTATTTTAATAGCGGAAAGAGAGGGCGTTAAAGGTAAATTTAGTCGGAGATTTTTAGATTATAGAGAAGGTTGCGGAATT
+
IIIIIIIIIIIIIIIIIIIIIIIIIIIIIIIIIIIIIIIIIIIIIIIIIIIIIIIIIIIIIIIIIIIIIIIIIIIIIIIIIIIIIIIIIIIIIIIIIIIIIIIIIIIIIIIIIIIIIIIIIIIIIIIIIIIIIIIIIIIIIIIIIIIIIIIIIIIIIIIIIIIIIIIIIIIIIIIIIIIIIIIIIIIIIIIIIIIIIIIIIIIIIIIIIIIIIIIIIIIIIIIIIIIIIIIIIIIIIIIIIIIIIIIIIIIIIIIIIIIIIIIIIIIIIIIIIIIIIIIIIIIIIIIIIIIIIIIIIIIIIIIIIIIIIIIIIIIIIIII
@R0001012
TATGGCGGCGATGTATTATTTCGTAAGTTTTATAAAATGGGGGGGGGGTATTTGAAAAGGGGGGTTTCGAGTTATTTTTTTTTTTTAGTTAGGTTTTCGGCGGAACGTGGGCGTAAGATTTAGAGGTTTATGTTGATTAGTAATTTTGAATTTAGATATTCGGGTTTAGTATAGATTTAATTTCGGGTAAAATATAGTGGGAAAAAAAATGTAATTATTATTAGTCGTTTTTTGACGTAGTTATTTTAATAGCGGAAAGAGAGGGCGTTAAAGGTAAATTTAGTCGGAGATTTTTAGATTATAGAGAAGGTTGCGGAATT
+
IIIIIIIIIIIIIIIIIIIIIIIIIIIIIIIIIIIIIIIIIIIIIIIIIIIIIIIIIIIIIIIIIIIIIIIIIIIIIIIIIIIIIIIIIIIIIIIIIIIIIIIIIIIIIIIIIIIIIIIIIIIIIIIIIIIIIIIIIIIIIIIIIIIIIIIIIIIIIIIIIIIIIIIIIIIIIIIIIIIIIIIIIIIIIIIIIIIIIIIIIIIIIIIIIIIIIIIIIIIIIIIIIIIIIIIIIIIIIIIIIIIIIIIIIIIIIIIIIIIIIIIIIIIIIIIIIIIIIIIIIIIIIIIIIIIIIIIIIIIIIIIIIIIIIIIIIIIIIIII
@R0001013
TATGGTGGTGATGTATTATTTTGTAAGTTTTATAAAATGGGGGGGGGGTATTTGAAAAGGGGGGTTTTGAGTTATTTTTTTTTTTTAGTTAGGTTTTTGGTGGAATGTGGGTGTAAGATTTAGAGGTTTATGTTGATTAGTAATTTTGAATTTAGATATTTGGGTTTAGTATAGATTTAATTTTGGGTAAAATATAGTGGGAAAAAAAATGTAATTATTATTAGTTGTTTTTTGATGTAGTTATTTTAATAGTGGAAAGAGAGGGTGTTAAAGGTAAATTTAGTTGGAGATTTTTAGATTATAGAGAAGGTTGTGGAATT
+
IIIIIIIIIIIIIIIIIIIIIIIIIIIIIIIIIIIIIIIIIIIIIIIIIIIIIIIIIIIIIIIIIIIIIIIIIIIIIIIIIIIIIIIIIIIIIIIIIIIIIIIIIIIIIIIIIIIIIIIIIIIIIIIIIIIIIIIIIIIIIIIIIIIIIIIIIIIIIIIIIIIIIIIIIIIIIIIIIIIIIIIIIIIIIIIIIIIIIIIIIIIIIIIIIIIIIIIIIIIIIIIIIIIIIIIIIIIIIIIIIIIIIIIIIIIIIIIIIIIIIIIIIIIIIIIIIIIIIIIIIIIIIIIIIIIIIIIIIIIIIIIIIIIIIIIIIIIIIIII
@R0001014
TATGGTGGTGATGTATTATTTTGTAAGTTTTATAAAATGGGGGGGGGGTATTTGAAAAGGGGGGTTTTGAGTTATTTTTTTTTTTTAGTTAGGTTTTTGGTGGAATGTGGGTGTAAGATTTAGAGGTTTATGTTGATTAGTAATTTTGAATTTAGATATTTGGGTTTAGTATAGATTTAATTTTGGGTAAAATATAGTGGGAAAAAAAATGTAATTATTATTAGTTGTTTTTTGATGTAGTTATTTTAATAGTGGAAAGAGAGGGTGTTAAAGGTAAATTTAGTTGGAGATTTTTAGATTATAGAGAAGGTTGTGGAATT
+
IIIIIIIIIIIIIIIIIIIIIIIIIIIIIIIIIIIIIIIIIIIIIIIIIIIIIIIIIIIIIIIIIIIIIIIIIIIIIIIIIIIIIIIIIIIIIIIIIIIIIIIIIIIIIIIIIIIIIIIIIIIIIIIIIIIIIIIIIIIIIIIIIIIIIIIIIIIIIIIIIIIIIIIIIIIIIIIIIIIIIIIIIIIIIIIIIIIIIIIIIIIIIIIIIIIIIIIIIIIIIIIIIIIIIIIIIIIIIIIIIIIIIIIIIIIIIIIIIIIIIIIIIIIIIIIIIIIIIIIIIIIIIIIIIIIIIIIIIIIIIIIIIIIIIIIIIIIIIIII
@R0001015
TATGGCGGCGATGTATTATTTCGTAAGTTTTATAAAATGGGGGGGGGGTATTTGAAAAGGGGGGTTTCGAGTTATTTTTTTTTTTTAGTTAGGTTTTCGGCGGAACGTGGGCGTAAGATTTAGAGGTTTATGTTGATTAGTAATTTTGAATTTAGATATTCGGGTTTAGTATAGATTTAATTTCGGGTAAAATATAGTGGGAAAAAAAATGTAATTATTATTAGTCGTTTTTTGACGTAGTTATTTTAATAGCGGAAAGAGAGGGCGTTAAAGGTAAATTTAGTCGGAGATTTTTAGATTATAGAGAAGGTTGCGGAATT
+
IIIIIIIIIIIIIIIIIIIIIIIIIIIIIIIIIIIIIIIIIIIIIIIIIIIIIIIIIIIIIIIIIIIIIIIIIIIIIIIIIIIIIIIIIIIIIIIIIIIIIIIIIIIIIIIIIIIIIIIIIIIIIIIIIIIIIIIIIIIIIIIIIIIIIIIIIIIIIIIIIIIIIIIIIIIIIIIIIIIIIIIIIIIIIIIIIIIIIIIIIIIIIIIIIIIIIIIIIIIIIIIIIIIIIIIIIIIIIIIIIIIIIIIIIIIIIIIIIIIIIIIIIIIIIIIIIIIIIIIIIIIIIIIIIIIIIIIIIIIIIIIIIIIIIIIIIIIIIIII
@R0001016
TATGGTGGTGATGTATTATTTTGTAAGTTTTATAAAATGGGGGGGGGGTATTTGAAAAGGGGGGTTTTGAGTTATTTTTTTTTTTTAGTTAGGTTTTTGGTGGAATGTGGGTGTAAGATTTAGAGGTTTATGTTGATTAGTAATTTTGAATTTAGATATTTGGGTTTAGTATAGATTTAATTTTGGGTAAAATATAGTGGGAAAAAAAATGTAATTATTATTAGTTGTTTTTTGATGTAGTTATTTTAATAGTGGAAAGAGAGGGTGTTAAAGGTAAATTTAGTTGGAGATTTTTAGATTATAGAGAAGGTTGTGGAATT
+
IIIIIIIIIIIIIIIIIIIIIIIIIIIIIIIIIIIIIIIIIIIIIIIIIIIIIIIIIIIIIIIIIIIIIIIIIIIIIIIIIIIIIIIIIIIIIIIIIIIIIIIIIIIIIIIIIIIIIIIIIIIIIIIIIIIIIIIIIIIIIIIIIIIIIIIIIIIIIIIIIIIIIIIIIIIIIIIIIIIIIIIIIIIIIIIIIIIIIIIIIIIIIIIIIIIIIIIIIIIIIIIIIIIIIIIIIIIIIIIIIIIIIIIIIIIIIIIIIIIIIIIIIIIIIIIIIIIIIIIIIIIIIIIIIIIIIIIIIIIIIIIIIIIIIIIIIIIIIIII
@R0001017
TATGGCGGCGATGTATTATTTCGTAAGTTTTATAAAATGGGGGGGGGGTATTTGAAAAGGGGGGTTTCGAGTTATTTTTTTTTTTTAGTTAGGTTTTCGGCGGAACGTGGGCGTAAGATTTAGAGGTTTATGTTGATTAGTAATTTTGAATTTAGATATTCGGGTTTAGTATAGATTTAATTTCGGGTAAAATATAGTGGGAAAAAAAATGTAATTATTATTAGTCGTTTTTTGACGTAGTTATTTTAATAGCGGAAAGAGAGGGCGTTAAAGGTAAATTTAGTCGGAGATTTTTAGATTATAGAGAAGGTTGCGGAATT
+
IIIIIIIIIIIIIIIIIIIIIIIIIIIIIIIIIIIIIIIIIIIIIIIIIIIIIIIIIIIIIIIIIIIIIIIIIIIIIIIIIIIIIIIIIIIIIIIIIIIIIIIIIIIIIIIIIIIIIIIIIIIIIIIIIIIIIIIIIIIIIIIIIIIIIIIIIIIIIIIIIIIIIIIIIIIIIIIIIIIIIIIIIIIIIIIIIIIIIIIIIIIIIIIIIIIIIIIIIIIIIIIIIIIIIIIIIIIIIIIIIIIIIIIIIIIIIIIIIIIIIIIIIIIIIIIIIIIIIIIIIIIIIIIIIIIIIIIIIIIIIIIIIIIIIIIIIIIIIIII
@R0001018
TATGGTGGTGATGTATTATTTTGTAAGTTTTATAAAATGGGGGGGGGGTATTTGAAAAGGGGGGTTTTGAGTTATTTTTTTTTTTTAGTTAGGTTTTTGGTGGAATGTGGGTGTAAGATTTAGAGGTTTATGTTGATTAGTAATTTTGAATTTAGATATTTGGGTTTAGTATAGATTTAATTTTGGGTAAAATATAGTGGGAAAAAAAATGTAATTATTATTAGTTGTTTTTTGATGTAGTTATTTTAATAGTGGAAAGAGAGGGTGTTAAAGGTAAATTTAGTTGGAGATTTTTAGATTATAGAGAAGGTTGTGGAATT
+
IIIIIIIIIIIIIIIIIIIIIIIIIIIIIIIIIIIIIIIIIIIIIIIIIIIIIIIIIIIIIIIIIIIIIIIIIIIIIIIIIIIIIIIIIIIIIIIIIIIIIIIIIIIIIIIIIIIIIIIIIIIIIIIIIIIIIIIIIIIIIIIIIIIIIIIIIIIIIIIIIIIIIIIIIIIIIIIIIIIIIIIIIIIIIIIIIIIIIIIIIIIIIIIIIIIIIIIIIIIIIIIIIIIIIIIIIIIIIIIIIIIIIIIIIIIIIIIIIIIIIIIIIIIIIIIIIIIIIIIIIIIIIIIIIIIIIIIIIIIIIIIIIIIIIIIIIIIIIIII
@R0001019
TATGGTGGTGATGTATTATTTTGTAAGTTTTATAAAATGGGGGGGGGGTATTTGAAAAGGGGGGTTTTGAGTTATTTTTTTTTTTTAGTTAGGTTTTTGGTGGAATGTGGGTGTAAGATTTAGAGGTTTATGTTGATTAGTAATTTTGAATTTAGATATTTGGGTTTAGTATAGATTTAATTTTGGGTAAAATATAGTGGGAAAAAAAATGTAATTATTATTAGTTGTTTTTTGATGTAGTTATTTTAATAGTGGAAAGAGAGGGTGTTAAAGGTAAATTTAGTTGGAGATTTTTAGATTATAGAGAAGGTTGTGGAATT
+
IIIIIIIIIIIIIIIIIIIIIIIIIIIIIIIIIIIIIIIIIIIIIIIIIIIIIIIIIIIIIIIIIIIIIIIIIIIIIIIIIIIIIIIIIIIIIIIIIIIIIIIIIIIIIIIIIIIIIIIIIIIIIIIIIIIIIIIIIIIIIIIIIIIIIIIIIIIIIIIIIIIIIIIIIIIIIIIIIIIIIIIIIIIIIIIIIIIIIIIIIIIIIIIIIIIIIIIIIIIIIIIIIIIIIIIIIIIIIIIIIIIIIIIIIIIIIIIIIIIIIIIIIIIIIIIIIIIIIIIIIIIIIIIIIIIIIIIIIIIIIIIIIIIIIIIIIIIIIIII
@R0001020
TATGGCGGCGATGTATTATTTCGTAAGTTTTATAAAATGGGGGGGGGGTATTTGAAAAGGGGGGTTTCGAGTTATTTTTTTTTTTTAGTTAGGTTTTCGGCGGAACGTGGGCGTAAGATTTAGAGGTTTATGTTGATTAGTAATTTTGAATTTAGATATTCGGGTTTAGTATAGATTTAATTTCGGGTAAAATATAGTGGGAAAAAAAATGTAATTATTATTAGTCGTTTTTTGACGTAGTTATTTTAATAGCGGAAAGAGAGGGCGTTAAAGGTAAATTTAGTCGGAGATTTTTAGATTATAGAGAAGGTTGCGGAATT
+
IIIIIIIIIIIIIIIIIIIIIIIIIIIIIIIIIIIIIIIIIIIIIIIIIIIIIIIIIIIIIIIIIIIIIIIIIIIIIIIIIIIIIIIIIIIIIIIIIIIIIIIIIIIIIIIIIIIIIIIIIIIIIIIIIIIIIIIIIIIIIIIIIIIIIIIIIIIIIIIIIIIIIIIIIIIIIIIIIIIIIIIIIIIIIIIIIIIIIIIIIIIIIIIIIIIIIIIIIIIIIIIIIIIIIIIIIIIIIIIIIIIIIIIIIIIIIIIIIIIIIIIIIIIIIIIIIIIIIIIIIIIIIIIIIIIIIIIIIIIIIIIIIIIIIIIIIIIIIIII
@R0001021
TATGGCGGCGATGTATTATTTCGTAAGTTTTATAAAATGGGGGGGGGGTATTTGAAAAGGGGGGTTTCGAGTTATTTTTTTTTTTTAGTTAGGTTTTCGGCGGAACGTGGGCGTAAGATTTAGAGGTTTATGTTGATTAGTAATTTTGAATTTAGATATTCGGGTTTAGTATAGATTTAATTTCGGGTAAAATATAGTGGGAAAAAAAATGTAATTATTATTAGTCGTTTTTTGACGTAGTTATTTTAATAGCGGAAAGAGAGGGCGTTAAAGGTAAATTTAGTCGGAGATTTTTAGATTATAGAGAAGGTTGCGGAATT
+
IIIIIIIIIIIIIIIIIIIIIIIIIIIIIIIIIIIIIIIIIIIIIIIIIIIIIIIIIIIIIIIIIIIIIIIIIIIIIIIIIIIIIIIIIIIIIIIIIIIIIIIIIIIIIIIIIIIIIIIIIIIIIIIIIIIIIIIIIIIIIIIIIIIIIIIIIIIIIIIIIIIIIIIIIIIIIIIIIIIIIIIIIIIIIIIIIIIIIIIIIIIIIIIIIIIIIIIIIIIIIIIIIIIIIIIIIIIIIIIIIIIIIIIIIIIIIIIIIIIIIIIIIIIIIIIIIIIIIIIIIIIIIIIIIIIIIIIIIIIIIIIIIIIIIIIIIIIIIIII
@R0001022
TATGGCGGCGATGTATTATTTCGTAAGTTTTATAAAATGGGGGGGGGGTATTTGAAAAGGGGGGTTTCGAGTTATTTTTTTTTTTTAGTTAGGTTTTCGGCGGAACGTGGGCGTAAGATTTAGAGGTTTATGTTGATTAGTAATTTTGAATTTAGATATTCGGGTTTAGTATAGATTTAATTTCGGGTAAAATATAGTGGGAAAAAAAATGTAATTATTATTAGTCGTTTTTTGACGTAGTTATTTTAATAGCGGAAAGAGAGGGCGTTAAAGGTAAATTTAGTCGGAGATTTTTAGATTATAGAGAAGGTTGCGGAATT
+
IIIIIIIIIIIIIIIIIIIIIIIIIIIIIIIIIIIIIIIIIIIIIIIIIIIIIIIIIIIIIIIIIIIIIIIIIIIIIIIIIIIIIIIIIIIIIIIIIIIIIIIIIIIIIIIIIIIIIIIIIIIIIIIIIIIIIIIIIIIIIIIIIIIIIIIIIIIIIIIIIIIIIIIIIIIIIIIIIIIIIIIIIIIIIIIIIIIIIIIIIIIIIIIIIIIIIIIIIIIIIIIIIIIIIIIIIIIIIIIIIIIIIIIIIIIIIIIIIIIIIIIIIIIIIIIIIIIIIIIIIIIIIIIIIIIIIIIIIIIIIIIIIIIIIIIIIIIIIIII
@R0001023
TATGGCGGCGATGTATTATTTCGTAAGTTTTATAAAATGGGGGGGGGGTATTTGAAAAGGGGGGTTTCGAGTTATTTTTTTTTTTTAGTTAGGTTTTCGGCGGAACGTGGGCGTAAGATTTAGAGGTTTATGTTGATTAGTAATTTTGAATTTAGATATTCGGGTTTAGTATAGATTTAATTTCGGGTAAAATATAGTGGGAAAAAAAATGTAATTATTATTAGTCGTTTTTTGACGTAGTTATTTTAATAGCGGAAAGAGAGGGCGTTAAAGGTAAATTTAGTCGGAGATTTTTAGATTATAGAGAAGGTTGCGGAATT
+
IIIIIIIIIIIIIIIIIIIIIIIIIIIIIIIIIIIIIIIIIIIIIIIIIIIIIIIIIIIIIIIIIIIIIIIIIIIIIIIIIIIIIIIIIIIIIIIIIIIIIIIIIIIIIIIIIIIIIIIIIIIIIIIIIIIIIIIIIIIIIIIIIIIIIIIIIIIIIIIIIIIIIIIIIIIIIIIIIIIIIIIIIIIIIIIIIIIIIIIIIIIIIIIIIIIIIIIIIIIIIIIIIIIIIIIIIIIIIIIIIIIIIIIIIIIIIIIIIIIIIIIIIIIIIIIIIIIIIIIIIIIIIIIIIIIIIIIIIIIIIIIIIIIIIIIIIIIIIIII
@R0001024
TATGGCGGCGATGTATTATTTCGTAAGTTTTATAAAATGGGGGGGGGGTATTTGAAAAGGGGGGTTTCGAGTTATTTTTTTTTTTTAGTTAGGTTTTCGGCGGAACGTGGGCGTAAGATTTAGAGGTTTATGTTGATTAGTAATTTTGAATTTAGATATTCGGGTTTAGTATAGATTTAATTTCGGGTAAAATATAGTGGGAAAAAAAATGTAATTATTATTAGTCGTTTTTTGACGTAGTTATTTTAATAGCGGAAAGAGAGGGCGTTAAAGGTAAATTTAGTCGGAGATTTTTAGATTATAGAGAAGGTTGCGGAATT
+
IIIIIIIIIIIIIIIIIIIIIIIIIIIIIIIIIIIIIIIIIIIIIIIIIIIIIIIIIIIIIIIIIIIIIIIIIIIIIIIIIIIIIIIIIIIIIIIIIIIIIIIIIIIIIIIIIIIIIIIIIIIIIIIIIIIIIIIIIIIIIIIIIIIIIIIIIIIIIIIIIIIIIIIIIIIIIIIIIIIIIIIIIIIIIIIIIIIIIIIIIIIIIIIIIIIIIIIIIIIIIIIIIIIIIIIIIIIIIIIIIIIIIIIIIIIIIIIIIIIIIIIIIIIIIIIIIIIIIIIIIIIIIIIIIIIIIIIIIIIIIIIIIIIIIIIIIIIIIIII
@R0001025
TATGGTGGTGATGTATTATTTTGTAAGTTTTATAAAATGGGGGGGGGGTATTTGAAAAGGGGGGTTTTGAGTTATTTTTTTTTTTTAGTTAGGTTTTTGGTGGAATGTGGGTGTAAGATTTAGAGGTTTATGTTGATTAGTAATTTTGAATTTAGATATTTGGGTTTAGTATAGATTTAATTTTGGGTAAAATATAGTGGGAAAAAAAATGTAATTATTATTAGTTGTTTTTTGATGTAGTTATTTTAATAGTGGAAAGAGAGGGTGTTAAAGGTAAATTTAGTTGGAGATTTTTAGATTATAGAGAAGGTTGTGGAATT
+
IIIIIIIIIIIIIIIIIIIIIIIIIIIIIIIIIIIIIIIIIIIIIIIIIIIIIIIIIIIIIIIIIIIIIIIIIIIIIIIIIIIIIIIIIIIIIIIIIIIIIIIIIIIIIIIIIIIIIIIIIIIIIIIIIIIIIIIIIIIIIIIIIIIIIIIIIIIIIIIIIIIIIIIIIIIIIIIIIIIIIIIIIIIIIIIIIIIIIIIIIIIIIIIIIIIIIIIIIIIIIIIIIIIIIIIIIIIIIIIIIIIIIIIIIIIIIIIIIIIIIIIIIIIIIIIIIIIIIIIIIIIIIIIIIIIIIIIIIIIIIIIIIIIIIIIIIIIIIIII
@R0001026
TATGGTGGTGATGTATTATTTTGTAAGTTTTATAAAATGGGGGGGGGGTATTTGAAAAGGGGGGTTTTGAGTTATTTTTTTTTTTTAGTTAGGTTTTTGGTGGAATGTGGGTGTAAGATTTAGAGGTTTATGTTGATTAGTAATTTTGAATTTAGATATTTGGGTTTAGTATAGATTTAATTTTGGGTAAAATATAGTGGGAAAAAAAATGTAATTATTATTAGTTGTTTTTTGATGTAGTTATTTTAATAGTGGAAAGAGAGGGTGTTAAAGGTAAATTTAGTTGGAGATTTTTAGATTATAGAGAAGGTTGTGGAATT
+
IIIIIIIIIIIIIIIIIIIIIIIIIIIIIIIIIIIIIIIIIIIIIIIIIIIIIIIIIIIIIIIIIIIIIIIIIIIIIIIIIIIIIIIIIIIIIIIIIIIIIIIIIIIIIIIIIIIIIIIIIIIIIIIIIIIIIIIIIIIIIIIIIIIIIIIIIIIIIIIIIIIIIIIIIIIIIIIIIIIIIIIIIIIIIIIIIIIIIIIIIIIIIIIIIIIIIIIIIIIIIIIIIIIIIIIIIIIIIIIIIIIIIIIIIIIIIIIIIIIIIIIIIIIIIIIIIIIIIIIIIIIIIIIIIIIIIIIIIIIIIIIIIIIIIIIIIIIIIIII
@R0001027
TATGGCGGCGATGTATTATTTCGTAAGTTTTATAAAATGGGGGGGGGGTATTTGAAAAGGGGGGTTTCGAGTTATTTTTTTTTTTTAGTTAGGTTTTCGGCGGAACGTGGGCGTAAGATTTAGAGGTTTATGTTGATTAGTAATTTTGAATTTAGATATTCGGGTTTAGTATAGATTTAATTTCGGGTAAAATATAGTGGGAAAAAAAATGTAATTATTATTAGTCGTTTTTTGACGTAGTTATTTTAATAGCGGAAAGAGAGGGCGTTAAAGGTAAATTTAGTCGGAGATTTTTAGATTATAGAGAAGGTTGCGGAATT
+
IIIIIIIIIIIIIIIIIIIIIIIIIIIIIIIIIIIIIIIIIIIIIIIIIIIIIIIIIIIIIIIIIIIIIIIIIIIIIIIIIIIIIIIIIIIIIIIIIIIIIIIIIIIIIIIIIIIIIIIIIIIIIIIIIIIIIIIIIIIIIIIIIIIIIIIIIIIIIIIIIIIIIIIIIIIIIIIIIIIIIIIIIIIIIIIIIIIIIIIIIIIIIIIIIIIIIIIIIIIIIIIIIIIIIIIIIIIIIIIIIIIIIIIIIIIIIIIIIIIIIIIIIIIIIIIIIIIIIIIIIIIIIIIIIIIIIIIIIIIIIIIIIIIIIIIIIIIIIIII
@R0001028
TATGGCGGCGATGTATTATTTCGTAAGTTTTATAAAATGGGGGGGGGGTATTTGAAAAGGGGGGTTTCGAGTTATTTTTTTTTTTTAGTTAGGTTTTCGGCGGAACGTGGGCGTAAGATTTAGAGGTTTATGTTGATTAGTAATTTTGAATTTAGATATTCGGGTTTAGTATAGATTTAATTTCGGGTAAAATATAGTGGGAAAAAAAATGTAATTATTATTAGTCGTTTTTTGACGTAGTTATTTTAATAGCGGAAAGAGAGGGCGTTAAAGGTAAATTTAGTCGGAGATTTTTAGATTATAGAGAAGGTTGCGGAATT
+
IIIIIIIIIIIIIIIIIIIIIIIIIIIIIIIIIIIIIIIIIIIIIIIIIIIIIIIIIIIIIIIIIIIIIIIIIIIIIIIIIIIIIIIIIIIIIIIIIIIIIIIIIIIIIIIIIIIIIIIIIIIIIIIIIIIIIIIIIIIIIIIIIIIIIIIIIIIIIIIIIIIIIIIIIIIIIIIIIIIIIIIIIIIIIIIIIIIIIIIIIIIIIIIIIIIIIIIIIIIIIIIIIIIIIIIIIIIIIIIIIIIIIIIIIIIIIIIIIIIIIIIIIIIIIIIIIIIIIIIIIIIIIIIIIIIIIIIIIIIIIIIIIIIIIIIIIIIIIIII
@R0001029
TATGGTGGTGATGTATTATTTTGTAAGTTTTATAAAATGGGGGGGGGGTATTTGAAAAGGGGGGTTTTGAGTTATTTTTTTTTTTTAGTTAGGTTTTTGGTGGAATGTGGGTGTAAGATTTAGAGGTTTATGTTGATTAGTAATTTTGAATTTAGATATTTGGGTTTAGTATAGATTTAATTTTGGGTAAAATATAGTGGGAAAAAAAATGTAATTATTATTAGTTGTTTTTTGATGTAGTTATTTTAATAGTGGAAAGAGAGGGTGTTAAAGGTAAATTTAGTTGGAGATTTTTAGATTATAGAGAAGGTTGTGGAATT
+
IIIIIIIIIIIIIIIIIIIIIIIIIIIIIIIIIIIIIIIIIIIIIIIIIIIIIIIIIIIIIIIIIIIIIIIIIIIIIIIIIIIIIIIIIIIIIIIIIIIIIIIIIIIIIIIIIIIIIIIIIIIIIIIIIIIIIIIIIIIIIIIIIIIIIIIIIIIIIIIIIIIIIIIIIIIIIIIIIIIIIIIIIIIIIIIIIIIIIIIIIIIIIIIIIIIIIIIIIIIIIIIIIIIIIIIIIIIIIIIIIIIIIIIIIIIIIIIIIIIIIIIIIIIIIIIIIIIIIIIIIIIIIIIIIIIIIIIIIIIIIIIIIIIIIIIIIIIIIIII
@R0001030
TATGGTGGTGATGTATTATTTTGTAAGTTTTATAAAATGGGGGGGGGGTATTTGAAAAGGGGGGTTTTGAGTTATTTTTTTTTTTTAGTTAGGTTTTTGGTGGAATGTGGGTGTAAGATTTAGAGGTTTATGTTGATTAGTAATTTTGAATTTAGATATTTGGGTTTAGTATAGATTTAATTTTGGGTAAAATATAGTGGGAAAAAAAATGTAATTATTATTAGTTGTTTTTTGATGTAGTTATTTTAATAGTGGAAAGAGAGGGTGTTAAAGGTAAATTTAGTTGGAGATTTTTAGATTATAGAGAAGGTTGTGGAATT
+
IIIIIIIIIIIIIIIIIIIIIIIIIIIIIIIIIIIIIIIIIIIIIIIIIIIIIIIIIIIIIIIIIIIIIIIIIIIIIIIIIIIIIIIIIIIIIIIIIIIIIIIIIIIIIIIIIIIIIIIIIIIIIIIIIIIIIIIIIIIIIIIIIIIIIIIIIIIIIIIIIIIIIIIIIIIIIIIIIIIIIIIIIIIIIIIIIIIIIIIIIIIIIIIIIIIIIIIIIIIIIIIIIIIIIIIIIIIIIIIIIIIIIIIIIIIIIIIIIIIIIIIIIIIIIIIIIIIIIIIIIIIIIIIIIIIIIIIIIIIIIIIIIIIIIIIIIIIIIIII
@R0001031
TATGGCGGCGATGTATTATTTCGTAAGTTTTATAAAATGGGGGGGGGGTATTTGAAAAGGGGGGTTTCGAGTTATTTTTTTTTTTTAGTTAGGTTTTCGGCGGAACGTGGGCGTAAGATTTAGAGGTTTATGTTGATTAGTAATTTTGAATTTAGATATTCGGGTTTAGTATAGATTTAATTTCGGGTAAAATATAGTGGGAAAAAAAATGTAATTATTATTAGTCGTTTTTTGACGTAGTTATTTTAATAGCGGAAAGAGAGGGCGTTAAAGGTAAATTTAGTCGGAGATTTTTAGATTATAGAGAAGGTTGCGGAATT
+
IIIIIIIIIIIIIIIIIIIIIIIIIIIIIIIIIIIIIIIIIIIIIIIIIIIIIIIIIIIIIIIIIIIIIIIIIIIIIIIIIIIIIIIIIIIIIIIIIIIIIIIIIIIIIIIIIIIIIIIIIIIIIIIIIIIIIIIIIIIIIIIIIIIIIIIIIIIIIIIIIIIIIIIIIIIIIIIIIIIIIIIIIIIIIIIIIIIIIIIIIIIIIIIIIIIIIIIIIIIIIIIIIIIIIIIIIIIIIIIIIIIIIIIIIIIIIIIIIIIIIIIIIIIIIIIIIIIIIIIIIIIIIIIIIIIIIIIIIIIIIIIIIIIIIIIIIIIIIIII
@R0001032
TATGGTGGTGATGTATTATTTTGTAAGTTTTATAAAATGGGGGGGGGGTATTTGAAAAGGGGGGTTTTGAGTTATTTTTTTTTTTTAGTTAGGTTTTTGGTGGAATGTGGGTGTAAGATTTAGAGGTTTATGTTGATTAGTAATTTTGAATTTAGATATTTGGGTTTAGTATAGATTTAATTTTGGGTAAAATATAGTGGGAAAAAAAATGTAATTATTATTAGTTGTTTTTTGATGTAGTTATTTTAATAGTGGAAAGAGAGGGTGTTAAAGGTAAATTTAGTTGGAGATTTTTAGATTATAGAGAAGGTTGTGGAATT
+
IIIIIIIIIIIIIIIIIIIIIIIIIIIIIIIIIIIIIIIIIIIIIIIIIIIIIIIIIIIIIIIIIIIIIIIIIIIIIIIIIIIIIIIIIIIIIIIIIIIIIIIIIIIIIIIIIIIIIIIIIIIIIIIIIIIIIIIIIIIIIIIIIIIIIIIIIIIIIIIIIIIIIIIIIIIIIIIIIIIIIIIIIIIIIIIIIIIIIIIIIIIIIIIIIIIIIIIIIIIIIIIIIIIIIIIIIIIIIIIIIIIIIIIIIIIIIIIIIIIIIIIIIIIIIIIIIIIIIIIIIIIIIIIIIIIIIIIIIIIIIIIIIIIIIIIIIIIIIIII
@R0001033
TATGGCGGCGATGTATTATTTCGTAAGTTTTATAAAATGGGGGGGGGGTATTTGAAAAGGGGGGTTTCGAGTTATTTTTTTTTTTTAGTTAGGTTTTCGGCGGAACGTGGGCGTAAGATTTAGAGGTTTATGTTGATTAGTAATTTTGAATTTAGATATTCGGGTTTAGTATAGATTTAATTTCGGGTAAAATATAGTGGGAAAAAAAATGTAATTATTATTAGTCGTTTTTTGACGTAGTTATTTTAATAGCGGAAAGAGAGGGCGTTAAAGGTAAATTTAGTCGGAGATTTTTAGATTATAGAGAAGGTTGCGGAATT
+
IIIIIIIIIIIIIIIIIIIIIIIIIIIIIIIIIIIIIIIIIIIIIIIIIIIIIIIIIIIIIIIIIIIIIIIIIIIIIIIIIIIIIIIIIIIIIIIIIIIIIIIIIIIIIIIIIIIIIIIIIIIIIIIIIIIIIIIIIIIIIIIIIIIIIIIIIIIIIIIIIIIIIIIIIIIIIIIIIIIIIIIIIIIIIIIIIIIIIIIIIIIIIIIIIIIIIIIIIIIIIIIIIIIIIIIIIIIIIIIIIIIIIIIIIIIIIIIIIIIIIIIIIIIIIIIIIIIIIIIIIIIIIIIIIIIIIIIIIIIIIIIIIIIIIIIIIIIIIIII
@R0001034
TATGGCGGCGATGTATTATTTCGTAAGTTTTATAAAATGGGGGGGGGGTATTTGAAAAGGGGGGTTTCGAGTTATTTTTTTTTTTTAGTTAGGTTTTCGGCGGAACGTGGGCGTAAGATTTAGAGGTTTATGTTGATTAGTAATTTTGAATTTAGATATTCGGGTTTAGTATAGATTTAATTTCGGGTAAAATATAGTGGGAAAAAAAATGTAATTATTATTAGTCGTTTTTTGACGTAGTTATTTTAATAGCGGAAAGAGAGGGCGTTAAAGGTAAATTTAGTCGGAGATTTTTAGATTATAGAGAAGGTTGCGGAATT
+
IIIIIIIIIIIIIIIIIIIIIIIIIIIIIIIIIIIIIIIIIIIIIIIIIIIIIIIIIIIIIIIIIIIIIIIIIIIIIIIIIIIIIIIIIIIIIIIIIIIIIIIIIIIIIIIIIIIIIIIIIIIIIIIIIIIIIIIIIIIIIIIIIIIIIIIIIIIIIIIIIIIIIIIIIIIIIIIIIIIIIIIIIIIIIIIIIIIIIIIIIIIIIIIIIIIIIIIIIIIIIIIIIIIIIIIIIIIIIIIIIIIIIIIIIIIIIIIIIIIIIIIIIIIIIIIIIIIIIIIIIIIIIIIIIIIIIIIIIIIIIIIIIIIIIIIIIIIIIIII
@R0001035
TATGGTGGTGATGTATTATTTTGTAAGTTTTATAAAATGGGGGGGGGGTATTTGAAAAGGGGGGTTTTGAGTTATTTTTTTTTTTTAGTTAGGTTTTTGGTGGAATGTGGGTGTAAGATTTAGAGGTTTATGTTGATTAGTAATTTTGAATTTAGATATTTGGGTTTAGTATAGATTTAATTTTGGGTAAAATATAGTGGGAAAAAAAATGTAATTATTATTAGTTGTTTTTTGATGTAGTTATTTTAATAGTGGAAAGAGAGGGTGTTAAAGGTAAATTTAGTTGGAGATTTTTAGATTATAGAGAAGGTTGTGGAATT
+
IIIIIIIIIIIIIIIIIIIIIIIIIIIIIIIIIIIIIIIIIIIIIIIIIIIIIIIIIIIIIIIIIIIIIIIIIIIIIIIIIIIIIIIIIIIIIIIIIIIIIIIIIIIIIIIIIIIIIIIIIIIIIIIIIIIIIIIIIIIIIIIIIIIIIIIIIIIIIIIIIIIIIIIIIIIIIIIIIIIIIIIIIIIIIIIIIIIIIIIIIIIIIIIIIIIIIIIIIIIIIIIIIIIIIIIIIIIIIIIIIIIIIIIIIIIIIIIIIIIIIIIIIIIIIIIIIIIIIIIIIIIIIIIIIIIIIIIIIIIIIIIIIIIIIIIIIIIIIIII
@R0001036
TATGGCGGCGATGTATTATTTCGTAAGTTTTATAAAATGGGGGGGGGGTATTTGAAAAGGGGGGTTTCGAGTTATTTTTTTTTTTTAGTTAGGTTTTCGGCGGAACGTGGGCGTAAGATTTAGAGGTTTATGTTGATTAGTAATTTTGAATTTAGATATTCGGGTTTAGTATAGATTTAATTTCGGGTAAAATATAGTGGGAAAAAAAATGTAATTATTATTAGTCGTTTTTTGACGTAGTTATTTTAATAGCGGAAAGAGAGGGCGTTAAAGGTAAATTTAGTCGGAGATTTTTAGATTATAGAGAAGGTTGCGGAATT
+
IIIIIIIIIIIIIIIIIIIIIIIIIIIIIIIIIIIIIIIIIIIIIIIIIIIIIIIIIIIIIIIIIIIIIIIIIIIIIIIIIIIIIIIIIIIIIIIIIIIIIIIIIIIIIIIIIIIIIIIIIIIIIIIIIIIIIIIIIIIIIIIIIIIIIIIIIIIIIIIIIIIIIIIIIIIIIIIIIIIIIIIIIIIIIIIIIIIIIIIIIIIIIIIIIIIIIIIIIIIIIIIIIIIIIIIIIIIIIIIIIIIIIIIIIIIIIIIIIIIIIIIIIIIIIIIIIIIIIIIIIIIIIIIIIIIIIIIIIIIIIIIIIIIIIIIIIIIIIIII
@R0001037
TATGGTGGTGATGTATTATTTTGTAAGTTTTATAAAATGGGGGGGGGGTATTTGAAAAGGGGGGTTTTGAGTTATTTTTTTTTTTTAGTTAGGTTTTTGGTGGAATGTGGGTGTAAGATTTAGAGGTTTATGTTGATTAGTAATTTTGAATTTAGATATTTGGGTTTAGTATAGATTTAATTTTGGGTAAAATATAGTGGGAAAAAAAATGTAATTATTATTAGTTGTTTTTTGATGTAGTTATTTTAATAGTGGAAAGAGAGGGTGTTAAAGGTAAATTTAGTTGGAGATTTTTAGATTATAGAGAAGGTTGTGGAATT
+
IIIIIIIIIIIIIIIIIIIIIIIIIIIIIIIIIIIIIIIIIIIIIIIIIIIIIIIIIIIIIIIIIIIIIIIIIIIIIIIIIIIIIIIIIIIIIIIIIIIIIIIIIIIIIIIIIIIIIIIIIIIIIIIIIIIIIIIIIIIIIIIIIIIIIIIIIIIIIIIIIIIIIIIIIIIIIIIIIIIIIIIIIIIIIIIIIIIIIIIIIIIIIIIIIIIIIIIIIIIIIIIIIIIIIIIIIIIIIIIIIIIIIIIIIIIIIIIIIIIIIIIIIIIIIIIIIIIIIIIIIIIIIIIIIIIIIIIIIIIIIIIIIIIIIIIIIIIIIIII
@R0001038
TATGGTGGTGATGTATTATTTTGTAAGTTTTATAAAATGGGGGGGGGGTATTTGAAAAGGGGGGTTTTGAGTTATTTTTTTTTTTTAGTTAGGTTTTTGGTGGAATGTGGGTGTAAGATTTAGAGGTTTATGTTGATTAGTAATTTTGAATTTAGATATTTGGGTTTAGTATAGATTTAATTTTGGGTAAAATATAGTGGGAAAAAAAATGTAATTATTATTAGTTGTTTTTTGATGTAGTTATTTTAATAGTGGAAAGAGAGGGTGTTAAAGGTAAATTTAGTTGGAGATTTTTAGATTATAGAGAAGGTTGTGGAATT
+
IIIIIIIIIIIIIIIIIIIIIIIIIIIIIIIIIIIIIIIIIIIIIIIIIIIIIIIIIIIIIIIIIIIIIIIIIIIIIIIIIIIIIIIIIIIIIIIIIIIIIIIIIIIIIIIIIIIIIIIIIIIIIIIIIIIIIIIIIIIIIIIIIIIIIIIIIIIIIIIIIIIIIIIIIIIIIIIIIIIIIIIIIIIIIIIIIIIIIIIIIIIIIIIIIIIIIIIIIIIIIIIIIIIIIIIIIIIIIIIIIIIIIIIIIIIIIIIIIIIIIIIIIIIIIIIIIIIIIIIIIIIIIIIIIIIIIIIIIIIIIIIIIIIIIIIIIIIIIIII
@R0001039
TATGGCGGCGATGTATTATTTCGTAAGTTTTATAAAATGGGGGGGGGGTATTTGAAAAGGGGGGTTTCGAGTTATTTTTTTTTTTTAGTTAGGTTTTCGGCGGAACGTGGGCGTAAGATTTAGAGGTTTATGTTGATTAGTAATTTTGAATTTAGATATTCGGGTTTAGTATAGATTTAATTTCGGGTAAAATATAGTGGGAAAAAAAATGTAATTATTATTAGTCGTTTTTTGACGTAGTTATTTTAATAGCGGAAAGAGAGGGCGTTAAAGGTAAATTTAGTCGGAGATTTTTAGATTATAGAGAAGGTTGCGGAATT
+
IIIIIIIIIIIIIIIIIIIIIIIIIIIIIIIIIIIIIIIIIIIIIIIIIIIIIIIIIIIIIIIIIIIIIIIIIIIIIIIIIIIIIIIIIIIIIIIIIIIIIIIIIIIIIIIIIIIIIIIIIIIIIIIIIIIIIIIIIIIIIIIIIIIIIIIIIIIIIIIIIIIIIIIIIIIIIIIIIIIIIIIIIIIIIIIIIIIIIIIIIIIIIIIIIIIIIIIIIIIIIIIIIIIIIIIIIIIIIIIIIIIIIIIIIIIIIIIIIIIIIIIIIIIIIIIIIIIIIIIIIIIIIIIIIIIIIIIIIIIIIIIIIIIIIIIIIIIIIIII
@R0001040
TATGGCGGCGATGTATTATTTCGTAAGTTTTATAAAATGGGGGGGGGGTATTTGAAAAGGGGGGTTTCGAGTTATTTTTTTTTTTTAGTTAGGTTTTCGGCGGAACGTGGGCGTAAGATTTAGAGGTTTATGTTGATTAGTAATTTTGAATTTAGATATTCGGGTTTAGTATAGATTTAATTTCGGGTAAAATATAGTGGGAAAAAAAATGTAATTATTATTAGTCGTTTTTTGACGTAGTTATTTTAATAGCGGAAAGAGAGGGCGTTAAAGGTAAATTTAGTCGGAGATTTTTAGATTATAGAGAAGGTTGCGGAATT
+
IIIIIIIIIIIIIIIIIIIIIIIIIIIIIIIIIIIIIIIIIIIIIIIIIIIIIIIIIIIIIIIIIIIIIIIIIIIIIIIIIIIIIIIIIIIIIIIIIIIIIIIIIIIIIIIIIIIIIIIIIIIIIIIIIIIIIIIIIIIIIIIIIIIIIIIIIIIIIIIIIIIIIIIIIIIIIIIIIIIIIIIIIIIIIIIIIIIIIIIIIIIIIIIIIIIIIIIIIIIIIIIIIIIIIIIIIIIIIIIIIIIIIIIIIIIIIIIIIIIIIIIIIIIIIIIIIIIIIIIIIIIIIIIIIIIIIIIIIIIIIIIIIIIIIIIIIIIIIIII
@R0001041
TATGGCGGCGATGTATTATTTCGTAAGTTTTATAAAATGGGGGGGGGGTATTTGAAAAGGGGGGTTTCGAGTTATTTTTTTTTTTTAGTTAGGTTTTCGGCGGAACGTGGGCGTAAGATTTAGAGGTTTATGTTGATTAGTAATTTTGAATTTAGATATTCGGGTTTAGTATAGATTTAATTTCGGGTAAAATATAGTGGGAAAAAAAATGTAATTATTATTAGTCGTTTTTTGACGTAGTTATTTTAATAGCGGAAAGAGAGGGCGTTAAAGGTAAATTTAGTCGGAGATTTTTAGATTATAGAGAAGGTTGCGGAATT
+
IIIIIIIIIIIIIIIIIIIIIIIIIIIIIIIIIIIIIIIIIIIIIIIIIIIIIIIIIIIIIIIIIIIIIIIIIIIIIIIIIIIIIIIIIIIIIIIIIIIIIIIIIIIIIIIIIIIIIIIIIIIIIIIIIIIIIIIIIIIIIIIIIIIIIIIIIIIIIIIIIIIIIIIIIIIIIIIIIIIIIIIIIIIIIIIIIIIIIIIIIIIIIIIIIIIIIIIIIIIIIIIIIIIIIIIIIIIIIIIIIIIIIIIIIIIIIIIIIIIIIIIIIIIIIIIIIIIIIIIIIIIIIIIIIIIIIIIIIIIIIIIIIIIIIIIIIIIIIIII
@R0001042
TATGGCGGCGATGTATTATTTCGTAAGTTTTATAAAATGGGGGGGGGGTATTTGAAAAGGGGGGTTTCGAGTTATTTTTTTTTTTTAGTTAGGTTTTCGGCGGAACGTGGGCGTAAGATTTAGAGGTTTATGTTGATTAGTAATTTTGAATTTAGATATTCGGGTTTAGTATAGATTTAATTTCGGGTAAAATATAGTGGGAAAAAAAATGTAATTATTATTAGTCGTTTTTTGACGTAGTTATTTTAATAGCGGAAAGAGAGGGCGTTAAAGGTAAATTTAGTCGGAGATTTTTAGATTATAGAGAAGGTTGCGGAATT
+
IIIIIIIIIIIIIIIIIIIIIIIIIIIIIIIIIIIIIIIIIIIIIIIIIIIIIIIIIIIIIIIIIIIIIIIIIIIIIIIIIIIIIIIIIIIIIIIIIIIIIIIIIIIIIIIIIIIIIIIIIIIIIIIIIIIIIIIIIIIIIIIIIIIIIIIIIIIIIIIIIIIIIIIIIIIIIIIIIIIIIIIIIIIIIIIIIIIIIIIIIIIIIIIIIIIIIIIIIIIIIIIIIIIIIIIIIIIIIIIIIIIIIIIIIIIIIIIIIIIIIIIIIIIIIIIIIIIIIIIIIIIIIIIIIIIIIIIIIIIIIIIIIIIIIIIIIIIIIIII
@R0001043
TATGGTGGTGATGTATTATTTTGTAAGTTTTATAAAATGGGGGGGGGGTATTTGAAAAGGGGGGTTTTGAGTTATTTTTTTTTTTTAGTTAGGTTTTTGGTGGAATGTGGGTGTAAGATTTAGAGGTTTATGTTGATTAGTAATTTTGAATTTAGATATTTGGGTTTAGTATAGATTTAATTTTGGGTAAAATATAGTGGGAAAAAAAATGTAATTATTATTAGTTGTTTTTTGATGTAGTTATTTTAATAGTGGAAAGAGAGGGTGTTAAAGGTAAATTTAGTTGGAGATTTTTAGATTATAGAGAAGGTTGTGGAATT
+
IIIIIIIIIIIIIIIIIIIIIIIIIIIIIIIIIIIIIIIIIIIIIIIIIIIIIIIIIIIIIIIIIIIIIIIIIIIIIIIIIIIIIIIIIIIIIIIIIIIIIIIIIIIIIIIIIIIIIIIIIIIIIIIIIIIIIIIIIIIIIIIIIIIIIIIIIIIIIIIIIIIIIIIIIIIIIIIIIIIIIIIIIIIIIIIIIIIIIIIIIIIIIIIIIIIIIIIIIIIIIIIIIIIIIIIIIIIIIIIIIIIIIIIIIIIIIIIIIIIIIIIIIIIIIIIIIIIIIIIIIIIIIIIIIIIIIIIIIIIIIIIIIIIIIIIIIIIIIIII
@R0001044
TATGGTGGTGATGTATTATTTTGTAAGTTTTATAAAATGGGGGGGGGGTATTTGAAAAGGGGGGTTTTGAGTTATTTTTTTTTTTTAGTTAGGTTTTTGGTGGAATGTGGGTGTAAGATTTAGAGGTTTATGTTGATTAGTAATTTTGAATTTAGATATTTGGGTTTAGTATAGATTTAATTTTGGGTAAAATATAGTGGGAAAAAAAATGTAATTATTATTAGTTGTTTTTTGATGTAGTTATTTTAATAGTGGAAAGAGAGGGTGTTAAAGGTAAATTTAGTTGGAGATTTTTAGATTATAGAGAAGGTTGTGGAATT
+
IIIIIIIIIIIIIIIIIIIIIIIIIIIIIIIIIIIIIIIIIIIIIIIIIIIIIIIIIIIIIIIIIIIIIIIIIIIIIIIIIIIIIIIIIIIIIIIIIIIIIIIIIIIIIIIIIIIIIIIIIIIIIIIIIIIIIIIIIIIIIIIIIIIIIIIIIIIIIIIIIIIIIIIIIIIIIIIIIIIIIIIIIIIIIIIIIIIIIIIIIIIIIIIIIIIIIIIIIIIIIIIIIIIIIIIIIIIIIIIIIIIIIIIIIIIIIIIIIIIIIIIIIIIIIIIIIIIIIIIIIIIIIIIIIIIIIIIIIIIIIIIIIIIIIIIIIIIIIIII
@R0001045
TATGGCGGCGATGTATTATTTCGTAAGTTTTATAAAATGGGGGGGGGGTATTTGAAAAGGGGGGTTTCGAGTTATTTTTTTTTTTTAGTTAGGTTTTCGGCGGAACGTGGGCGTAAGATTTAGAGGTTTATGTTGATTAGTAATTTTGAATTTAGATATTCGGGTTTAGTATAGATTTAATTTCGGGTAAAATATAGTGGGAAAAAAAATGTAATTATTATTAGTCGTTTTTTGACGTAGTTATTTTAATAGCGGAAAGAGAGGGCGTTAAAGGTAAATTTAGTCGGAGATTTTTAGATTATAGAGAAGGTTGCGGAATT
+
IIIIIIIIIIIIIIIIIIIIIIIIIIIIIIIIIIIIIIIIIIIIIIIIIIIIIIIIIIIIIIIIIIIIIIIIIIIIIIIIIIIIIIIIIIIIIIIIIIIIIIIIIIIIIIIIIIIIIIIIIIIIIIIIIIIIIIIIIIIIIIIIIIIIIIIIIIIIIIIIIIIIIIIIIIIIIIIIIIIIIIIIIIIIIIIIIIIIIIIIIIIIIIIIIIIIIIIIIIIIIIIIIIIIIIIIIIIIIIIIIIIIIIIIIIIIIIIIIIIIIIIIIIIIIIIIIIIIIIIIIIIIIIIIIIIIIIIIIIIIIIIIIIIIIIIIIIIIIIII
@R0001046
TATGGTGGTGATGTATTATTTTGTAAGTTTTATAAAATGGGGGGGGGGTATTTGAAAAGGGGGGTTTTGAGTTATTTTTTTTTTTTAGTTAGGTTTTTGGTGGAATGTGGGTGTAAGATTTAGAGGTTTATGTTGATTAGTAATTTTGAATTTAGATATTTGGGTTTAGTATAGATTTAATTTTGGGTAAAATATAGTGGGAAAAAAAATGTAATTATTATTAGTTGTTTTTTGATGTAGTTATTTTAATAGTGGAAAGAGAGGGTGTTAAAGGTAAATTTAGTTGGAGATTTTTAGATTATAGAGAAGGTTGTGGAATT
+
IIIIIIIIIIIIIIIIIIIIIIIIIIIIIIIIIIIIIIIIIIIIIIIIIIIIIIIIIIIIIIIIIIIIIIIIIIIIIIIIIIIIIIIIIIIIIIIIIIIIIIIIIIIIIIIIIIIIIIIIIIIIIIIIIIIIIIIIIIIIIIIIIIIIIIIIIIIIIIIIIIIIIIIIIIIIIIIIIIIIIIIIIIIIIIIIIIIIIIIIIIIIIIIIIIIIIIIIIIIIIIIIIIIIIIIIIIIIIIIIIIIIIIIIIIIIIIIIIIIIIIIIIIIIIIIIIIIIIIIIIIIIIIIIIIIIIIIIIIIIIIIIIIIIIIIIIIIIIIII
@R0001047
TATGGCGGCGATGTATTATTTCGTAAGTTTTATAAAATGGGGGGGGGGTATTTGAAAAGGGGGGTTTCGAGTTATTTTTTTTTTTTAGTTAGGTTTTCGGCGGAACGTGGGCGTAAGATTTAGAGGTTTATGTTGATTAGTAATTTTGAATTTAGATATTCGGGTTTAGTATAGATTTAATTTCGGGTAAAATATAGTGGGAAAAAAAATGTAATTATTATTAGTCGTTTTTTGACGTAGTTATTTTAATAGCGGAAAGAGAGGGCGTTAAAGGTAAATTTAGTCGGAGATTTTTAGATTATAGAGAAGGTTGCGGAATT
+
IIIIIIIIIIIIIIIIIIIIIIIIIIIIIIIIIIIIIIIIIIIIIIIIIIIIIIIIIIIIIIIIIIIIIIIIIIIIIIIIIIIIIIIIIIIIIIIIIIIIIIIIIIIIIIIIIIIIIIIIIIIIIIIIIIIIIIIIIIIIIIIIIIIIIIIIIIIIIIIIIIIIIIIIIIIIIIIIIIIIIIIIIIIIIIIIIIIIIIIIIIIIIIIIIIIIIIIIIIIIIIIIIIIIIIIIIIIIIIIIIIIIIIIIIIIIIIIIIIIIIIIIIIIIIIIIIIIIIIIIIIIIIIIIIIIIIIIIIIIIIIIIIIIIIIIIIIIIIIII
@R0001048
TATGGCGGCGATGTATTATTTCGTAAGTTTTATAAAATGGGGGGGGGGTATTTGAAAAGGGGGGTTTCGAGTTATTTTTTTTTTTTAGTTAGGTTTTCGGCGGAACGTGGGCGTAAGATTTAGAGGTTTATGTTGATTAGTAATTTTGAATTTAGATATTCGGGTTTAGTATAGATTTAATTTCGGGTAAAATATAGTGGGAAAAAAAATGTAATTATTATTAGTCGTTTTTTGACGTAGTTATTTTAATAGCGGAAAGAGAGGGCGTTAAAGGTAAATTTAGTCGGAGATTTTTAGATTATAGAGAAGGTTGCGGAATT
+
IIIIIIIIIIIIIIIIIIIIIIIIIIIIIIIIIIIIIIIIIIIIIIIIIIIIIIIIIIIIIIIIIIIIIIIIIIIIIIIIIIIIIIIIIIIIIIIIIIIIIIIIIIIIIIIIIIIIIIIIIIIIIIIIIIIIIIIIIIIIIIIIIIIIIIIIIIIIIIIIIIIIIIIIIIIIIIIIIIIIIIIIIIIIIIIIIIIIIIIIIIIIIIIIIIIIIIIIIIIIIIIIIIIIIIIIIIIIIIIIIIIIIIIIIIIIIIIIIIIIIIIIIIIIIIIIIIIIIIIIIIIIIIIIIIIIIIIIIIIIIIIIIIIIIIIIIIIIIIII
@R0001049
TATGGCGGCGATGTATTATTTCGTAAGTTTTATAAAATGGGGGGGGGGTATTTGAAAAGGGGGGTTTCGAGTTATTTTTTTTTTTTAGTTAGGTTTTCGGCGGAACGTGGGCGTAAGATTTAGAGGTTTATGTTGATTAGTAATTTTGAATTTAGATATTCGGGTTTAGTATAGATTTAATTTCGGGTAAAATATAGTGGGAAAAAAAATGTAATTATTATTAGTCGTTTTTTGACGTAGTTATTTTAATAGCGGAAAGAGAGGGCGTTAAAGGTAAATTTAGTCGGAGATTTTTAGATTATAGAGAAGGTTGCGGAATT
+
IIIIIIIIIIIIIIIIIIIIIIIIIIIIIIIIIIIIIIIIIIIIIIIIIIIIIIIIIIIIIIIIIIIIIIIIIIIIIIIIIIIIIIIIIIIIIIIIIIIIIIIIIIIIIIIIIIIIIIIIIIIIIIIIIIIIIIIIIIIIIIIIIIIIIIIIIIIIIIIIIIIIIIIIIIIIIIIIIIIIIIIIIIIIIIIIIIIIIIIIIIIIIIIIIIIIIIIIIIIIIIIIIIIIIIIIIIIIIIIIIIIIIIIIIIIIIIIIIIIIIIIIIIIIIIIIIIIIIIIIIIIIIIIIIIIIIIIIIIIIIIIIIIIIIIIIIIIIIIII
@R0001050
TATGGCGGCGATGTATTATTTCGTAAGTTTTATAAAATGGGGGGGGGGTATTTGAAAAGGGGGGTTTCGAGTTATTTTTTTTTTTTAGTTAGGTTTTCGGCGGAACGTGGGCGTAAGATTTAGAGGTTTATGTTGATTAGTAATTTTGAATTTAGATATTCGGGTTTAGTATAGATTTAATTTCGGGTAAAATATAGTGGGAAAAAAAATGTAATTATTATTAGTCGTTTTTTGACGTAGTTATTTTAATAGCGGAAAGAGAGGGCGTTAAAGGTAAATTTAGTCGGAGATTTTTAGATTATAGAGAAGGTTGCGGAATT
+
IIIIIIIIIIIIIIIIIIIIIIIIIIIIIIIIIIIIIIIIIIIIIIIIIIIIIIIIIIIIIIIIIIIIIIIIIIIIIIIIIIIIIIIIIIIIIIIIIIIIIIIIIIIIIIIIIIIIIIIIIIIIIIIIIIIIIIIIIIIIIIIIIIIIIIIIIIIIIIIIIIIIIIIIIIIIIIIIIIIIIIIIIIIIIIIIIIIIIIIIIIIIIIIIIIIIIIIIIIIIIIIIIIIIIIIIIIIIIIIIIIIIIIIIIIIIIIIIIIIIIIIIIIIIIIIIIIIIIIIIIIIIIIIIIIIIIIIIIIIIIIIIIIIIIIIIIIIIIIII
@R0001051
TATGGTGGTGATGTATTATTTTGTAAGTTTTATAAAATGGGGGGGGGGTATTTGAAAAGGGGGGTTTTGAGTTATTTTTTTTTTTTAGTTAGGTTTTTGGTGGAATGTGGGTGTAAGATTTAGAGGTTTATGTTGATTAGTAATTTTGAATTTAGATATTTGGGTTTAGTATAGATTTAATTTTGGGTAAAATATAGTGGGAAAAAAAATGTAATTATTATTAGTTGTTTTTTGATGTAGTTATTTTAATAGTGGAAAGAGAGGGTGTTAAAGGTAAATTTAGTTGGAGATTTTTAGATTATAGAGAAGGTTGTGGAATT
+
IIIIIIIIIIIIIIIIIIIIIIIIIIIIIIIIIIIIIIIIIIIIIIIIIIIIIIIIIIIIIIIIIIIIIIIIIIIIIIIIIIIIIIIIIIIIIIIIIIIIIIIIIIIIIIIIIIIIIIIIIIIIIIIIIIIIIIIIIIIIIIIIIIIIIIIIIIIIIIIIIIIIIIIIIIIIIIIIIIIIIIIIIIIIIIIIIIIIIIIIIIIIIIIIIIIIIIIIIIIIIIIIIIIIIIIIIIIIIIIIIIIIIIIIIIIIIIIIIIIIIIIIIIIIIIIIIIIIIIIIIIIIIIIIIIIIIIIIIIIIIIIIIIIIIIIIIIIIIIII
@R0001052
TATGGCGGCGATGTATTATTTCGTAAGTTTTATAAAATGGGGGGGGGGTATTTGAAAAGGGGGGTTTCGAGTTATTTTTTTTTTTTAGTTAGGTTTTCGGCGGAACGTGGGCGTAAGATTTAGAGGTTTATGTTGATTAGTAATTTTGAATTTAGATATTCGGGTTTAGTATAGATTTAATTTCGGGTAAAATATAGTGGGAAAAAAAATGTAATTATTATTAGTCGTTTTTTGACGTAGTTATTTTAATAGCGGAAAGAGAGGGCGTTAAAGGTAAATTTAGTCGGAGATTTTTAGATTATAGAGAAGGTTGCGGAATT
+
IIIIIIIIIIIIIIIIIIIIIIIIIIIIIIIIIIIIIIIIIIIIIIIIIIIIIIIIIIIIIIIIIIIIIIIIIIIIIIIIIIIIIIIIIIIIIIIIIIIIIIIIIIIIIIIIIIIIIIIIIIIIIIIIIIIIIIIIIIIIIIIIIIIIIIIIIIIIIIIIIIIIIIIIIIIIIIIIIIIIIIIIIIIIIIIIIIIIIIIIIIIIIIIIIIIIIIIIIIIIIIIIIIIIIIIIIIIIIIIIIIIIIIIIIIIIIIIIIIIIIIIIIIIIIIIIIIIIIIIIIIIIIIIIIIIIIIIIIIIIIIIIIIIIIIIIIIIIIIII
@R0001053
TATGGTGGTGATGTATTATTTTGTAAGTTTTATAAAATGGGGGGGGGGTATTTGAAAAGGGGGGTTTTGAGTTATTTTTTTTTTTTAGTTAGGTTTTTGGTGGAATGTGGGTGTAAGATTTAGAGGTTTATGTTGATTAGTAATTTTGAATTTAGATATTTGGGTTTAGTATAGATTTAATTTTGGGTAAAATATAGTGGGAAAAAAAATGTAATTATTATTAGTTGTTTTTTGATGTAGTTATTTTAATAGTGGAAAGAGAGGGTGTTAAAGGTAAATTTAGTTGGAGATTTTTAGATTATAGAGAAGGTTGTGGAATT
+
IIIIIIIIIIIIIIIIIIIIIIIIIIIIIIIIIIIIIIIIIIIIIIIIIIIIIIIIIIIIIIIIIIIIIIIIIIIIIIIIIIIIIIIIIIIIIIIIIIIIIIIIIIIIIIIIIIIIIIIIIIIIIIIIIIIIIIIIIIIIIIIIIIIIIIIIIIIIIIIIIIIIIIIIIIIIIIIIIIIIIIIIIIIIIIIIIIIIIIIIIIIIIIIIIIIIIIIIIIIIIIIIIIIIIIIIIIIIIIIIIIIIIIIIIIIIIIIIIIIIIIIIIIIIIIIIIIIIIIIIIIIIIIIIIIIIIIIIIIIIIIIIIIIIIIIIIIIIIIII
@R0001054
TATGGCGGCGATGTATTATTTCGTAAGTTTTATAAAATGGGGGGGGGGTATTTGAAAAGGGGGGTTTCGAGTTATTTTTTTTTTTTAGTTAGGTTTTCGGCGGAACGTGGGCGTAAGATTTAGAGGTTTATGTTGATTAGTAATTTTGAATTTAGATATTCGGGTTTAGTATAGATTTAATTTCGGGTAAAATATAGTGGGAAAAAAAATGTAATTATTATTAGTCGTTTTTTGACGTAGTTATTTTAATAGCGGAAAGAGAGGGCGTTAAAGGTAAATTTAGTCGGAGATTTTTAGATTATAGAGAAGGTTGCGGAATT
+
IIIIIIIIIIIIIIIIIIIIIIIIIIIIIIIIIIIIIIIIIIIIIIIIIIIIIIIIIIIIIIIIIIIIIIIIIIIIIIIIIIIIIIIIIIIIIIIIIIIIIIIIIIIIIIIIIIIIIIIIIIIIIIIIIIIIIIIIIIIIIIIIIIIIIIIIIIIIIIIIIIIIIIIIIIIIIIIIIIIIIIIIIIIIIIIIIIIIIIIIIIIIIIIIIIIIIIIIIIIIIIIIIIIIIIIIIIIIIIIIIIIIIIIIIIIIIIIIIIIIIIIIIIIIIIIIIIIIIIIIIIIIIIIIIIIIIIIIIIIIIIIIIIIIIIIIIIIIIIII
@R0001055
TATGGTGGTGATGTATTATTTTGTAAGTTTTATAAAATGGGGGGGGGGTATTTGAAAAGGGGGGTTTTGAGTTATTTTTTTTTTTTAGTTAGGTTTTTGGTGGAATGTGGGTGTAAGATTTAGAGGTTTATGTTGATTAGTAATTTTGAATTTAGATATTTGGGTTTAGTATAGATTTAATTTTGGGTAAAATATAGTGGGAAAAAAAATGTAATTATTATTAGTTGTTTTTTGATGTAGTTATTTTAATAGTGGAAAGAGAGGGTGTTAAAGGTAAATTTAGTTGGAGATTTTTAGATTATAGAGAAGGTTGTGGAATT
+
IIIIIIIIIIIIIIIIIIIIIIIIIIIIIIIIIIIIIIIIIIIIIIIIIIIIIIIIIIIIIIIIIIIIIIIIIIIIIIIIIIIIIIIIIIIIIIIIIIIIIIIIIIIIIIIIIIIIIIIIIIIIIIIIIIIIIIIIIIIIIIIIIIIIIIIIIIIIIIIIIIIIIIIIIIIIIIIIIIIIIIIIIIIIIIIIIIIIIIIIIIIIIIIIIIIIIIIIIIIIIIIIIIIIIIIIIIIIIIIIIIIIIIIIIIIIIIIIIIIIIIIIIIIIIIIIIIIIIIIIIIIIIIIIIIIIIIIIIIIIIIIIIIIIIIIIIIIIIIII
@R0001056
TATGGTGGTGATGTATTATTTTGTAAGTTTTATAAAATGGGGGGGGGGTATTTGAAAAGGGGGGTTTTGAGTTATTTTTTTTTTTTAGTTAGGTTTTTGGTGGAATGTGGGTGTAAGATTTAGAGGTTTATGTTGATTAGTAATTTTGAATTTAGATATTTGGGTTTAGTATAGATTTAATTTTGGGTAAAATATAGTGGGAAAAAAAATGTAATTATTATTAGTTGTTTTTTGATGTAGTTATTTTAATAGTGGAAAGAGAGGGTGTTAAAGGTAAATTTAGTTGGAGATTTTTAGATTATAGAGAAGGTTGTGGAATT
+
IIIIIIIIIIIIIIIIIIIIIIIIIIIIIIIIIIIIIIIIIIIIIIIIIIIIIIIIIIIIIIIIIIIIIIIIIIIIIIIIIIIIIIIIIIIIIIIIIIIIIIIIIIIIIIIIIIIIIIIIIIIIIIIIIIIIIIIIIIIIIIIIIIIIIIIIIIIIIIIIIIIIIIIIIIIIIIIIIIIIIIIIIIIIIIIIIIIIIIIIIIIIIIIIIIIIIIIIIIIIIIIIIIIIIIIIIIIIIIIIIIIIIIIIIIIIIIIIIIIIIIIIIIIIIIIIIIIIIIIIIIIIIIIIIIIIIIIIIIIIIIIIIIIIIIIIIIIIIIII
@R0001057
TATGGCGGCGATGTATTATTTCGTAAGTTTTATAAAATGGGGGGGGGGTATTTGAAAAGGGGGGTTTCGAGTTATTTTTTTTTTTTAGTTAGGTTTTCGGCGGAACGTGGGCGTAAGATTTAGAGGTTTATGTTGATTAGTAATTTTGAATTTAGATATTCGGGTTTAGTATAGATTTAATTTCGGGTAAAATATAGTGGGAAAAAAAATGTAATTATTATTAGTCGTTTTTTGACGTAGTTATTTTAATAGCGGAAAGAGAGGGCGTTAAAGGTAAATTTAGTCGGAGATTTTTAGATTATAGAGAAGGTTGCGGAATT
+
IIIIIIIIIIIIIIIIIIIIIIIIIIIIIIIIIIIIIIIIIIIIIIIIIIIIIIIIIIIIIIIIIIIIIIIIIIIIIIIIIIIIIIIIIIIIIIIIIIIIIIIIIIIIIIIIIIIIIIIIIIIIIIIIIIIIIIIIIIIIIIIIIIIIIIIIIIIIIIIIIIIIIIIIIIIIIIIIIIIIIIIIIIIIIIIIIIIIIIIIIIIIIIIIIIIIIIIIIIIIIIIIIIIIIIIIIIIIIIIIIIIIIIIIIIIIIIIIIIIIIIIIIIIIIIIIIIIIIIIIIIIIIIIIIIIIIIIIIIIIIIIIIIIIIIIIIIIIIIII
@R0001058
TATGGCGGCGATGTATTATTTCGTAAGTTTTATAAAATGGGGGGGGGGTATTTGAAAAGGGGGGTTTCGAGTTATTTTTTTTTTTTAGTTAGGTTTTCGGCGGAACGTGGGCGTAAGATTTAGAGGTTTATGTTGATTAGTAATTTTGAATTTAGATATTCGGGTTTAGTATAGATTTAATTTCGGGTAAAATATAGTGGGAAAAAAAATGTAATTATTATTAGTCGTTTTTTGACGTAGTTATTTTAATAGCGGAAAGAGAGGGCGTTAAAGGTAAATTTAGTCGGAGATTTTTAGATTATAGAGAAGGTTGCGGAATT
+
IIIIIIIIIIIIIIIIIIIIIIIIIIIIIIIIIIIIIIIIIIIIIIIIIIIIIIIIIIIIIIIIIIIIIIIIIIIIIIIIIIIIIIIIIIIIIIIIIIIIIIIIIIIIIIIIIIIIIIIIIIIIIIIIIIIIIIIIIIIIIIIIIIIIIIIIIIIIIIIIIIIIIIIIIIIIIIIIIIIIIIIIIIIIIIIIIIIIIIIIIIIIIIIIIIIIIIIIIIIIIIIIIIIIIIIIIIIIIIIIIIIIIIIIIIIIIIIIIIIIIIIIIIIIIIIIIIIIIIIIIIIIIIIIIIIIIIIIIIIIIIIIIIIIIIIIIIIIIIII
@R0001059
TATGGTGGTGATGTATTATTTTGTAAGTTTTATAAAATGGGGGGGGGGTATTTGAAAAGGGGGGTTTTGAGTTATTTTTTTTTTTTAGTTAGGTTTTTGGTGGAATGTGGGTGTAAGATTTAGAGGTTTATGTTGATTAGTAATTTTGAATTTAGATATTTGGGTTTAGTATAGATTTAATTTTGGGTAAAATATAGTGGGAAAAAAAATGTAATTATTATTAGTTGTTTTTTGATGTAGTTATTTTAATAGTGGAAAGAGAGGGTGTTAAAGGTAAATTTAGTTGGAGATTTTTAGATTATAGAGAAGGTTGTGGAATT
+
IIIIIIIIIIIIIIIIIIIIIIIIIIIIIIIIIIIIIIIIIIIIIIIIIIIIIIIIIIIIIIIIIIIIIIIIIIIIIIIIIIIIIIIIIIIIIIIIIIIIIIIIIIIIIIIIIIIIIIIIIIIIIIIIIIIIIIIIIIIIIIIIIIIIIIIIIIIIIIIIIIIIIIIIIIIIIIIIIIIIIIIIIIIIIIIIIIIIIIIIIIIIIIIIIIIIIIIIIIIIIIIIIIIIIIIIIIIIIIIIIIIIIIIIIIIIIIIIIIIIIIIIIIIIIIIIIIIIIIIIIIIIIIIIIIIIIIIIIIIIIIIIIIIIIIIIIIIIIIII
@R0001060
TATGGTGGTGATGTATTATTTTGTAAGTTTTATAAAATGGGGGGGGGGTATTTGAAAAGGGGGGTTTTGAGTTATTTTTTTTTTTTAGTTAGGTTTTTGGTGGAATGTGGGTGTAAGATTTAGAGGTTTATGTTGATTAGTAATTTTGAATTTAGATATTTGGGTTTAGTATAGATTTAATTTTGGGTAAAATATAGTGGGAAAAAAAATGTAATTATTATTAGTTGTTTTTTGATGTAGTTATTTTAATAGTGGAAAGAGAGGGTGTTAAAGGTAAATTTAGTTGGAGATTTTTAGATTATAGAGAAGGTTGTGGAATT
+
IIIIIIIIIIIIIIIIIIIIIIIIIIIIIIIIIIIIIIIIIIIIIIIIIIIIIIIIIIIIIIIIIIIIIIIIIIIIIIIIIIIIIIIIIIIIIIIIIIIIIIIIIIIIIIIIIIIIIIIIIIIIIIIIIIIIIIIIIIIIIIIIIIIIIIIIIIIIIIIIIIIIIIIIIIIIIIIIIIIIIIIIIIIIIIIIIIIIIIIIIIIIIIIIIIIIIIIIIIIIIIIIIIIIIIIIIIIIIIIIIIIIIIIIIIIIIIIIIIIIIIIIIIIIIIIIIIIIIIIIIIIIIIIIIIIIIIIIIIIIIIIIIIIIIIIIIIIIIIII
@R0001061
TATGGCGGCGATGTATTATTTCGTAAGTTTTATAAAATGGGGGGGGGGTATTTGAAAAGGGGGGTTTCGAGTTATTTTTTTTTTTTAGTTAGGTTTTCGGCGGAACGTGGGCGTAAGATTTAGAGGTTTATGTTGATTAGTAATTTTGAATTTAGATATTCGGGTTTAGTATAGATTTAATTTCGGGTAAAATATAGTGGGAAAAAAAATGTAATTATTATTAGTCGTTTTTTGACGTAGTTATTTTAATAGCGGAAAGAGAGGGCGTTAAAGGTAAATTTAGTCGGAGATTTTTAGATTATAGAGAAGGTTGCGGAATT
+
IIIIIIIIIIIIIIIIIIIIIIIIIIIIIIIIIIIIIIIIIIIIIIIIIIIIIIIIIIIIIIIIIIIIIIIIIIIIIIIIIIIIIIIIIIIIIIIIIIIIIIIIIIIIIIIIIIIIIIIIIIIIIIIIIIIIIIIIIIIIIIIIIIIIIIIIIIIIIIIIIIIIIIIIIIIIIIIIIIIIIIIIIIIIIIIIIIIIIIIIIIIIIIIIIIIIIIIIIIIIIIIIIIIIIIIIIIIIIIIIIIIIIIIIIIIIIIIIIIIIIIIIIIIIIIIIIIIIIIIIIIIIIIIIIIIIIIIIIIIIIIIIIIIIIIIIIIIIIIII
@R0001062
TATGGCGGCGATGTATTATTTCGTAAGTTTTATAAAATGGGGGGGGGGTATTTGAAAAGGGGGGTTTCGAGTTATTTTTTTTTTTTAGTTAGGTTTTCGGCGGAACGTGGGCGTAAGATTTAGAGGTTTATGTTGATTAGTAATTTTGAATTTAGATATTCGGGTTTAGTATAGATTTAATTTCGGGTAAAATATAGTGGGAAAAAAAATGTAATTATTATTAGTCGTTTTTTGACGTAGTTATTTTAATAGCGGAAAGAGAGGGCGTTAAAGGTAAATTTAGTCGGAGATTTTTAGATTATAGAGAAGGTTGCGGAATT
+
IIIIIIIIIIIIIIIIIIIIIIIIIIIIIIIIIIIIIIIIIIIIIIIIIIIIIIIIIIIIIIIIIIIIIIIIIIIIIIIIIIIIIIIIIIIIIIIIIIIIIIIIIIIIIIIIIIIIIIIIIIIIIIIIIIIIIIIIIIIIIIIIIIIIIIIIIIIIIIIIIIIIIIIIIIIIIIIIIIIIIIIIIIIIIIIIIIIIIIIIIIIIIIIIIIIIIIIIIIIIIIIIIIIIIIIIIIIIIIIIIIIIIIIIIIIIIIIIIIIIIIIIIIIIIIIIIIIIIIIIIIIIIIIIIIIIIIIIIIIIIIIIIIIIIIIIIIIIIIII
@R0001063
TATGGCGGCGATGTATTATTTCGTAAGTTTTATAAAATGGGGGGGGGGTATTTGAAAAGGGGGGTTTCGAGTTATTTTTTTTTTTTAGTTAGGTTTTCGGCGGAACGTGGGCGTAAGATTTAGAGGTTTATGTTGATTAGTAATTTTGAATTTAGATATTCGGGTTTAGTATAGATTTAATTTCGGGTAAAATATAGTGGGAAAAAAAATGTAATTATTATTAGTCGTTTTTTGACGTAGTTATTTTAATAGCGGAAAGAGAGGGCGTTAAAGGTAAATTTAGTCGGAGATTTTTAGATTATAGAGAAGGTTGCGGAATT
+
IIIIIIIIIIIIIIIIIIIIIIIIIIIIIIIIIIIIIIIIIIIIIIIIIIIIIIIIIIIIIIIIIIIIIIIIIIIIIIIIIIIIIIIIIIIIIIIIIIIIIIIIIIIIIIIIIIIIIIIIIIIIIIIIIIIIIIIIIIIIIIIIIIIIIIIIIIIIIIIIIIIIIIIIIIIIIIIIIIIIIIIIIIIIIIIIIIIIIIIIIIIIIIIIIIIIIIIIIIIIIIIIIIIIIIIIIIIIIIIIIIIIIIIIIIIIIIIIIIIIIIIIIIIIIIIIIIIIIIIIIIIIIIIIIIIIIIIIIIIIIIIIIIIIIIIIIIIIIIII
@R0001064
TATGGCGGCGATGTATTATTTCGTAAGTTTTATAAAATGGGGGGGGGGTATTTGAAAAGGGGGGTTTCGAGTTATTTTTTTTTTTTAGTTAGGTTTTCGGCGGAACGTGGGCGTAAGATTTAGAGGTTTATGTTGATTAGTAATTTTGAATTTAGATATTCGGGTTTAGTATAGATTTAATTTCGGGTAAAATATAGTGGGAAAAAAAATGTAATTATTATTAGTCGTTTTTTGACGTAGTTATTTTAATAGCGGAAAGAGAGGGCGTTAAAGGTAAATTTAGTCGGAGATTTTTAGATTATAGAGAAGGTTGCGGAATT
+
IIIIIIIIIIIIIIIIIIIIIIIIIIIIIIIIIIIIIIIIIIIIIIIIIIIIIIIIIIIIIIIIIIIIIIIIIIIIIIIIIIIIIIIIIIIIIIIIIIIIIIIIIIIIIIIIIIIIIIIIIIIIIIIIIIIIIIIIIIIIIIIIIIIIIIIIIIIIIIIIIIIIIIIIIIIIIIIIIIIIIIIIIIIIIIIIIIIIIIIIIIIIIIIIIIIIIIIIIIIIIIIIIIIIIIIIIIIIIIIIIIIIIIIIIIIIIIIIIIIIIIIIIIIIIIIIIIIIIIIIIIIIIIIIIIIIIIIIIIIIIIIIIIIIIIIIIIIIIIII
@R0001065
TATGGCGGCGATGTATTATTTCGTAAGTTTTATAAAATGGGGGGGGGGTATTTGAAAAGGGGGGTTTCGAGTTATTTTTTTTTTTTAGTTAGGTTTTCGGCGGAACGTGGGCGTAAGATTTAGAGGTTTATGTTGATTAGTAATTTTGAATTTAGATATTCGGGTTTAGTATAGATTTAATTTCGGGTAAAATATAGTGGGAAAAAAAATGTAATTATTATTAGTCGTTTTTTGACGTAGTTATTTTAATAGCGGAAAGAGAGGGCGTTAAAGGTAAATTTAGTCGGAGATTTTTAGATTATAGAGAAGGTTGCGGAATT
+
IIIIIIIIIIIIIIIIIIIIIIIIIIIIIIIIIIIIIIIIIIIIIIIIIIIIIIIIIIIIIIIIIIIIIIIIIIIIIIIIIIIIIIIIIIIIIIIIIIIIIIIIIIIIIIIIIIIIIIIIIIIIIIIIIIIIIIIIIIIIIIIIIIIIIIIIIIIIIIIIIIIIIIIIIIIIIIIIIIIIIIIIIIIIIIIIIIIIIIIIIIIIIIIIIIIIIIIIIIIIIIIIIIIIIIIIIIIIIIIIIIIIIIIIIIIIIIIIIIIIIIIIIIIIIIIIIIIIIIIIIIIIIIIIIIIIIIIIIIIIIIIIIIIIIIIIIIIIIIII
@R0001066
TATGGTGGTGATGTATTATTTTGTAAGTTTTATAAAATGGGGGGGGGGTATTTGAAAAGGGGGGTTTTGAGTTATTTTTTTTTTTTAGTTAGGTTTTTGGTGGAATGTGGGTGTAAGATTTAGAGGTTTATGTTGATTAGTAATTTTGAATTTAGATATTTGGGTTTAGTATAGATTTAATTTTGGGTAAAATATAGTGGGAAAAAAAATGTAATTATTATTAGTTGTTTTTTGATGTAGTTATTTTAATAGTGGAAAGAGAGGGTGTTAAAGGTAAATTTAGTTGGAGATTTTTAGATTATAGAGAAGGTTGTGGAATT
+
IIIIIIIIIIIIIIIIIIIIIIIIIIIIIIIIIIIIIIIIIIIIIIIIIIIIIIIIIIIIIIIIIIIIIIIIIIIIIIIIIIIIIIIIIIIIIIIIIIIIIIIIIIIIIIIIIIIIIIIIIIIIIIIIIIIIIIIIIIIIIIIIIIIIIIIIIIIIIIIIIIIIIIIIIIIIIIIIIIIIIIIIIIIIIIIIIIIIIIIIIIIIIIIIIIIIIIIIIIIIIIIIIIIIIIIIIIIIIIIIIIIIIIIIIIIIIIIIIIIIIIIIIIIIIIIIIIIIIIIIIIIIIIIIIIIIIIIIIIIIIIIIIIIIIIIIIIIIIIII
@R0001067
TATGGTGGTGATGTATTATTTTGTAAGTTTTATAAAATGGGGGGGGGGTATTTGAAAAGGGGGGTTTTGAGTTATTTTTTTTTTTTAGTTAGGTTTTTGGTGGAATGTGGGTGTAAGATTTAGAGGTTTATGTTGATTAGTAATTTTGAATTTAGATATTTGGGTTTAGTATAGATTTAATTTTGGGTAAAATATAGTGGGAAAAAAAATGTAATTATTATTAGTTGTTTTTTGATGTAGTTATTTTAATAGTGGAAAGAGAGGGTGTTAAAGGTAAATTTAGTTGGAGATTTTTAGATTATAGAGAAGGTTGTGGAATT
+
IIIIIIIIIIIIIIIIIIIIIIIIIIIIIIIIIIIIIIIIIIIIIIIIIIIIIIIIIIIIIIIIIIIIIIIIIIIIIIIIIIIIIIIIIIIIIIIIIIIIIIIIIIIIIIIIIIIIIIIIIIIIIIIIIIIIIIIIIIIIIIIIIIIIIIIIIIIIIIIIIIIIIIIIIIIIIIIIIIIIIIIIIIIIIIIIIIIIIIIIIIIIIIIIIIIIIIIIIIIIIIIIIIIIIIIIIIIIIIIIIIIIIIIIIIIIIIIIIIIIIIIIIIIIIIIIIIIIIIIIIIIIIIIIIIIIIIIIIIIIIIIIIIIIIIIIIIIIIIII
@R0001068
TATGGCGGCGATGTATTATTTCGTAAGTTTTATAAAATGGGGGGGGGGTATTTGAAAAGGGGGGTTTCGAGTTATTTTTTTTTTTTAGTTAGGTTTTCGGCGGAACGTGGGCGTAAGATTTAGAGGTTTATGTTGATTAGTAATTTTGAATTTAGATATTCGGGTTTAGTATAGATTTAATTTCGGGTAAAATATAGTGGGAAAAAAAATGTAATTATTATTAGTCGTTTTTTGACGTAGTTATTTTAATAGCGGAAAGAGAGGGCGTTAAAGGTAAATTTAGTCGGAGATTTTTAGATTATAGAGAAGGTTGCGGAATT
+
IIIIIIIIIIIIIIIIIIIIIIIIIIIIIIIIIIIIIIIIIIIIIIIIIIIIIIIIIIIIIIIIIIIIIIIIIIIIIIIIIIIIIIIIIIIIIIIIIIIIIIIIIIIIIIIIIIIIIIIIIIIIIIIIIIIIIIIIIIIIIIIIIIIIIIIIIIIIIIIIIIIIIIIIIIIIIIIIIIIIIIIIIIIIIIIIIIIIIIIIIIIIIIIIIIIIIIIIIIIIIIIIIIIIIIIIIIIIIIIIIIIIIIIIIIIIIIIIIIIIIIIIIIIIIIIIIIIIIIIIIIIIIIIIIIIIIIIIIIIIIIIIIIIIIIIIIIIIIIII
@R0001069
TATGGTGGTGATGTATTATTTTGTAAGTTTTATAAAATGGGGGGGGGGTATTTGAAAAGGGGGGTTTTGAGTTATTTTTTTTTTTTAGTTAGGTTTTTGGTGGAATGTGGGTGTAAGATTTAGAGGTTTATGTTGATTAGTAATTTTGAATTTAGATATTTGGGTTTAGTATAGATTTAATTTTGGGTAAAATATAGTGGGAAAAAAAATGTAATTATTATTAGTTGTTTTTTGATGTAGTTATTTTAATAGTGGAAAGAGAGGGTGTTAAAGGTAAATTTAGTTGGAGATTTTTAGATTATAGAGAAGGTTGTGGAATT
+
IIIIIIIIIIIIIIIIIIIIIIIIIIIIIIIIIIIIIIIIIIIIIIIIIIIIIIIIIIIIIIIIIIIIIIIIIIIIIIIIIIIIIIIIIIIIIIIIIIIIIIIIIIIIIIIIIIIIIIIIIIIIIIIIIIIIIIIIIIIIIIIIIIIIIIIIIIIIIIIIIIIIIIIIIIIIIIIIIIIIIIIIIIIIIIIIIIIIIIIIIIIIIIIIIIIIIIIIIIIIIIIIIIIIIIIIIIIIIIIIIIIIIIIIIIIIIIIIIIIIIIIIIIIIIIIIIIIIIIIIIIIIIIIIIIIIIIIIIIIIIIIIIIIIIIIIIIIIIIII
@R0001070
TATGGCGGCGATGTATTATTTCGTAAGTTTTATAAAATGGGGGGGGGGTATTTGAAAAGGGGGGTTTCGAGTTATTTTTTTTTTTTAGTTAGGTTTTCGGCGGAACGTGGGCGTAAGATTTAGAGGTTTATGTTGATTAGTAATTTTGAATTTAGATATTCGGGTTTAGTATAGATTTAATTTCGGGTAAAATATAGTGGGAAAAAAAATGTAATTATTATTAGTCGTTTTTTGACGTAGTTATTTTAATAGCGGAAAGAGAGGGCGTTAAAGGTAAATTTAGTCGGAGATTTTTAGATTATAGAGAAGGTTGCGGAATT
+
IIIIIIIIIIIIIIIIIIIIIIIIIIIIIIIIIIIIIIIIIIIIIIIIIIIIIIIIIIIIIIIIIIIIIIIIIIIIIIIIIIIIIIIIIIIIIIIIIIIIIIIIIIIIIIIIIIIIIIIIIIIIIIIIIIIIIIIIIIIIIIIIIIIIIIIIIIIIIIIIIIIIIIIIIIIIIIIIIIIIIIIIIIIIIIIIIIIIIIIIIIIIIIIIIIIIIIIIIIIIIIIIIIIIIIIIIIIIIIIIIIIIIIIIIIIIIIIIIIIIIIIIIIIIIIIIIIIIIIIIIIIIIIIIIIIIIIIIIIIIIIIIIIIIIIIIIIIIIIII
@R0001071
TATGGCGGCGATGTATTATTTCGTAAGTTTTATAAAATGGGGGGGGGGTATTTGAAAAGGGGGGTTTCGAGTTATTTTTTTTTTTTAGTTAGGTTTTCGGCGGAACGTGGGCGTAAGATTTAGAGGTTTATGTTGATTAGTAATTTTGAATTTAGATATTCGGGTTTAGTATAGATTTAATTTCGGGTAAAATATAGTGGGAAAAAAAATGTAATTATTATTAGTCGTTTTTTGACGTAGTTATTTTAATAGCGGAAAGAGAGGGCGTTAAAGGTAAATTTAGTCGGAGATTTTTAGATTATAGAGAAGGTTGCGGAATT
+
IIIIIIIIIIIIIIIIIIIIIIIIIIIIIIIIIIIIIIIIIIIIIIIIIIIIIIIIIIIIIIIIIIIIIIIIIIIIIIIIIIIIIIIIIIIIIIIIIIIIIIIIIIIIIIIIIIIIIIIIIIIIIIIIIIIIIIIIIIIIIIIIIIIIIIIIIIIIIIIIIIIIIIIIIIIIIIIIIIIIIIIIIIIIIIIIIIIIIIIIIIIIIIIIIIIIIIIIIIIIIIIIIIIIIIIIIIIIIIIIIIIIIIIIIIIIIIIIIIIIIIIIIIIIIIIIIIIIIIIIIIIIIIIIIIIIIIIIIIIIIIIIIIIIIIIIIIIIIIII
@R0001072
TATGGCGGCGATGTATTATTTCGTAAGTTTTATAAAATGGGGGGGGGGTATTTGAAAAGGGGGGTTTCGAGTTATTTTTTTTTTTTAGTTAGGTTTTCGGCGGAACGTGGGCGTAAGATTTAGAGGTTTATGTTGATTAGTAATTTTGAATTTAGATATTCGGGTTTAGTATAGATTTAATTTCGGGTAAAATATAGTGGGAAAAAAAATGTAATTATTATTAGTCGTTTTTTGACGTAGTTATTTTAATAGCGGAAAGAGAGGGCGTTAAAGGTAAATTTAGTCGGAGATTTTTAGATTATAGAGAAGGTTGCGGAATT
+
IIIIIIIIIIIIIIIIIIIIIIIIIIIIIIIIIIIIIIIIIIIIIIIIIIIIIIIIIIIIIIIIIIIIIIIIIIIIIIIIIIIIIIIIIIIIIIIIIIIIIIIIIIIIIIIIIIIIIIIIIIIIIIIIIIIIIIIIIIIIIIIIIIIIIIIIIIIIIIIIIIIIIIIIIIIIIIIIIIIIIIIIIIIIIIIIIIIIIIIIIIIIIIIIIIIIIIIIIIIIIIIIIIIIIIIIIIIIIIIIIIIIIIIIIIIIIIIIIIIIIIIIIIIIIIIIIIIIIIIIIIIIIIIIIIIIIIIIIIIIIIIIIIIIIIIIIIIIIIII
@R0001073
TATGGTGGTGATGTATTATTTTGTAAGTTTTATAAAATGGGGGGGGGGTATTTGAAAAGGGGGGTTTTGAGTTATTTTTTTTTTTTAGTTAGGTTTTTGGTGGAATGTGGGTGTAAGATTTAGAGGTTTATGTTGATTAGTAATTTTGAATTTAGATATTTGGGTTTAGTATAGATTTAATTTTGGGTAAAATATAGTGGGAAAAAAAATGTAATTATTATTAGTTGTTTTTTGATGTAGTTATTTTAATAGTGGAAAGAGAGGGTGTTAAAGGTAAATTTAGTTGGAGATTTTTAGATTATAGAGAAGGTTGTGGAATT
+
IIIIIIIIIIIIIIIIIIIIIIIIIIIIIIIIIIIIIIIIIIIIIIIIIIIIIIIIIIIIIIIIIIIIIIIIIIIIIIIIIIIIIIIIIIIIIIIIIIIIIIIIIIIIIIIIIIIIIIIIIIIIIIIIIIIIIIIIIIIIIIIIIIIIIIIIIIIIIIIIIIIIIIIIIIIIIIIIIIIIIIIIIIIIIIIIIIIIIIIIIIIIIIIIIIIIIIIIIIIIIIIIIIIIIIIIIIIIIIIIIIIIIIIIIIIIIIIIIIIIIIIIIIIIIIIIIIIIIIIIIIIIIIIIIIIIIIIIIIIIIIIIIIIIIIIIIIIIIIII
@R0001074
TATGGTGGTGATGTATTATTTTGTAAGTTTTATAAAATGGGGGGGGGGTATTTGAAAAGGGGGGTTTTGAGTTATTTTTTTTTTTTAGTTAGGTTTTTGGTGGAATGTGGGTGTAAGATTTAGAGGTTTATGTTGATTAGTAATTTTGAATTTAGATATTTGGGTTTAGTATAGATTTAATTTTGGGTAAAATATAGTGGGAAAAAAAATGTAATTATTATTAGTTGTTTTTTGATGTAGTTATTTTAATAGTGGAAAGAGAGGGTGTTAAAGGTAAATTTAGTTGGAGATTTTTAGATTATAGAGAAGGTTGTGGAATT
+
IIIIIIIIIIIIIIIIIIIIIIIIIIIIIIIIIIIIIIIIIIIIIIIIIIIIIIIIIIIIIIIIIIIIIIIIIIIIIIIIIIIIIIIIIIIIIIIIIIIIIIIIIIIIIIIIIIIIIIIIIIIIIIIIIIIIIIIIIIIIIIIIIIIIIIIIIIIIIIIIIIIIIIIIIIIIIIIIIIIIIIIIIIIIIIIIIIIIIIIIIIIIIIIIIIIIIIIIIIIIIIIIIIIIIIIIIIIIIIIIIIIIIIIIIIIIIIIIIIIIIIIIIIIIIIIIIIIIIIIIIIIIIIIIIIIIIIIIIIIIIIIIIIIIIIIIIIIIIIII
@R0001075
TATGGTGGTGATGTATTATTTTGTAAGTTTTATAAAATGGGGGGGGGGTATTTGAAAAGGGGGGTTTTGAGTTATTTTTTTTTTTTAGTTAGGTTTTTGGTGGAATGTGGGTGTAAGATTTAGAGGTTTATGTTGATTAGTAATTTTGAATTTAGATATTTGGGTTTAGTATAGATTTAATTTTGGGTAAAATATAGTGGGAAAAAAAATGTAATTATTATTAGTTGTTTTTTGATGTAGTTATTTTAATAGTGGAAAGAGAGGGTGTTAAAGGTAAATTTAGTTGGAGATTTTTAGATTATAGAGAAGGTTGTGGAATT
+
IIIIIIIIIIIIIIIIIIIIIIIIIIIIIIIIIIIIIIIIIIIIIIIIIIIIIIIIIIIIIIIIIIIIIIIIIIIIIIIIIIIIIIIIIIIIIIIIIIIIIIIIIIIIIIIIIIIIIIIIIIIIIIIIIIIIIIIIIIIIIIIIIIIIIIIIIIIIIIIIIIIIIIIIIIIIIIIIIIIIIIIIIIIIIIIIIIIIIIIIIIIIIIIIIIIIIIIIIIIIIIIIIIIIIIIIIIIIIIIIIIIIIIIIIIIIIIIIIIIIIIIIIIIIIIIIIIIIIIIIIIIIIIIIIIIIIIIIIIIIIIIIIIIIIIIIIIIIIIII
@R0001076
TATGGCGGCGATGTATTATTTCGTAAGTTTTATAAAATGGGGGGGGGGTATTTGAAAAGGGGGGTTTCGAGTTATTTTTTTTTTTTAGTTAGGTTTTCGGCGGAACGTGGGCGTAAGATTTAGAGGTTTATGTTGATTAGTAATTTTGAATTTAGATATTCGGGTTTAGTATAGATTTAATTTCGGGTAAAATATAGTGGGAAAAAAAATGTAATTATTATTAGTCGTTTTTTGACGTAGTTATTTTAATAGCGGAAAGAGAGGGCGTTAAAGGTAAATTTAGTCGGAGATTTTTAGATTATAGAGAAGGTTGCGGAATT
+
IIIIIIIIIIIIIIIIIIIIIIIIIIIIIIIIIIIIIIIIIIIIIIIIIIIIIIIIIIIIIIIIIIIIIIIIIIIIIIIIIIIIIIIIIIIIIIIIIIIIIIIIIIIIIIIIIIIIIIIIIIIIIIIIIIIIIIIIIIIIIIIIIIIIIIIIIIIIIIIIIIIIIIIIIIIIIIIIIIIIIIIIIIIIIIIIIIIIIIIIIIIIIIIIIIIIIIIIIIIIIIIIIIIIIIIIIIIIIIIIIIIIIIIIIIIIIIIIIIIIIIIIIIIIIIIIIIIIIIIIIIIIIIIIIIIIIIIIIIIIIIIIIIIIIIIIIIIIIIII
@R0001077
TATGGCGGCGATGTATTATTTCGTAAGTTTTATAAAATGGGGGGGGGGTATTTGAAAAGGGGGGTTTCGAGTTATTTTTTTTTTTTAGTTAGGTTTTCGGCGGAACGTGGGCGTAAGATTTAGAGGTTTATGTTGATTAGTAATTTTGAATTTAGATATTCGGGTTTAGTATAGATTTAATTTCGGGTAAAATATAGTGGGAAAAAAAATGTAATTATTATTAGTCGTTTTTTGACGTAGTTATTTTAATAGCGGAAAGAGAGGGCGTTAAAGGTAAATTTAGTCGGAGATTTTTAGATTATAGAGAAGGTTGCGGAATT
+
IIIIIIIIIIIIIIIIIIIIIIIIIIIIIIIIIIIIIIIIIIIIIIIIIIIIIIIIIIIIIIIIIIIIIIIIIIIIIIIIIIIIIIIIIIIIIIIIIIIIIIIIIIIIIIIIIIIIIIIIIIIIIIIIIIIIIIIIIIIIIIIIIIIIIIIIIIIIIIIIIIIIIIIIIIIIIIIIIIIIIIIIIIIIIIIIIIIIIIIIIIIIIIIIIIIIIIIIIIIIIIIIIIIIIIIIIIIIIIIIIIIIIIIIIIIIIIIIIIIIIIIIIIIIIIIIIIIIIIIIIIIIIIIIIIIIIIIIIIIIIIIIIIIIIIIIIIIIIIII
@R0001078
TATGGTGGTGATGTATTATTTTGTAAGTTTTATAAAATGGGGGGGGGGTATTTGAAAAGGGGGGTTTTGAGTTATTTTTTTTTTTTAGTTAGGTTTTTGGTGGAATGTGGGTGTAAGATTTAGAGGTTTATGTTGATTAGTAATTTTGAATTTAGATATTTGGGTTTAGTATAGATTTAATTTTGGGTAAAATATAGTGGGAAAAAAAATGTAATTATTATTAGTTGTTTTTTGATGTAGTTATTTTAATAGTGGAAAGAGAGGGTGTTAAAGGTAAATTTAGTTGGAGATTTTTAGATTATAGAGAAGGTTGTGGAATT
+
IIIIIIIIIIIIIIIIIIIIIIIIIIIIIIIIIIIIIIIIIIIIIIIIIIIIIIIIIIIIIIIIIIIIIIIIIIIIIIIIIIIIIIIIIIIIIIIIIIIIIIIIIIIIIIIIIIIIIIIIIIIIIIIIIIIIIIIIIIIIIIIIIIIIIIIIIIIIIIIIIIIIIIIIIIIIIIIIIIIIIIIIIIIIIIIIIIIIIIIIIIIIIIIIIIIIIIIIIIIIIIIIIIIIIIIIIIIIIIIIIIIIIIIIIIIIIIIIIIIIIIIIIIIIIIIIIIIIIIIIIIIIIIIIIIIIIIIIIIIIIIIIIIIIIIIIIIIIIIII
@R0001079
TATGGTGGTGATGTATTATTTTGTAAGTTTTATAAAATGGGGGGGGGGTATTTGAAAAGGGGGGTTTTGAGTTATTTTTTTTTTTTAGTTAGGTTTTTGGTGGAATGTGGGTGTAAGATTTAGAGGTTTATGTTGATTAGTAATTTTGAATTTAGATATTTGGGTTTAGTATAGATTTAATTTTGGGTAAAATATAGTGGGAAAAAAAATGTAATTATTATTAGTTGTTTTTTGATGTAGTTATTTTAATAGTGGAAAGAGAGGGTGTTAAAGGTAAATTTAGTTGGAGATTTTTAGATTATAGAGAAGGTTGTGGAATT
+
IIIIIIIIIIIIIIIIIIIIIIIIIIIIIIIIIIIIIIIIIIIIIIIIIIIIIIIIIIIIIIIIIIIIIIIIIIIIIIIIIIIIIIIIIIIIIIIIIIIIIIIIIIIIIIIIIIIIIIIIIIIIIIIIIIIIIIIIIIIIIIIIIIIIIIIIIIIIIIIIIIIIIIIIIIIIIIIIIIIIIIIIIIIIIIIIIIIIIIIIIIIIIIIIIIIIIIIIIIIIIIIIIIIIIIIIIIIIIIIIIIIIIIIIIIIIIIIIIIIIIIIIIIIIIIIIIIIIIIIIIIIIIIIIIIIIIIIIIIIIIIIIIIIIIIIIIIIIIIII
@R0001080
TATGGCGGCGATGTATTATTTCGTAAGTTTTATAAAATGGGGGGGGGGTATTTGAAAAGGGGGGTTTCGAGTTATTTTTTTTTTTTAGTTAGGTTTTCGGCGGAACGTGGGCGTAAGATTTAGAGGTTTATGTTGATTAGTAATTTTGAATTTAGATATTCGGGTTTAGTATAGATTTAATTTCGGGTAAAATATAGTGGGAAAAAAAATGTAATTATTATTAGTCGTTTTTTGACGTAGTTATTTTAATAGCGGAAAGAGAGGGCGTTAAAGGTAAATTTAGTCGGAGATTTTTAGATTATAGAGAAGGTTGCGGAATT
+
IIIIIIIIIIIIIIIIIIIIIIIIIIIIIIIIIIIIIIIIIIIIIIIIIIIIIIIIIIIIIIIIIIIIIIIIIIIIIIIIIIIIIIIIIIIIIIIIIIIIIIIIIIIIIIIIIIIIIIIIIIIIIIIIIIIIIIIIIIIIIIIIIIIIIIIIIIIIIIIIIIIIIIIIIIIIIIIIIIIIIIIIIIIIIIIIIIIIIIIIIIIIIIIIIIIIIIIIIIIIIIIIIIIIIIIIIIIIIIIIIIIIIIIIIIIIIIIIIIIIIIIIIIIIIIIIIIIIIIIIIIIIIIIIIIIIIIIIIIIIIIIIIIIIIIIIIIIIIIII
@R0001081
TATGGCGGCGATGTATTATTTCGTAAGTTTTATAAAATGGGGGGGGGGTATTTGAAAAGGGGGGTTTCGAGTTATTTTTTTTTTTTAGTTAGGTTTTCGGCGGAACGTGGGCGTAAGATTTAGAGGTTTATGTTGATTAGTAATTTTGAATTTAGATATTCGGGTTTAGTATAGATTTAATTTCGGGTAAAATATAGTGGGAAAAAAAATGTAATTATTATTAGTCGTTTTTTGACGTAGTTATTTTAATAGCGGAAAGAGAGGGCGTTAAAGGTAAATTTAGTCGGAGATTTTTAGATTATAGAGAAGGTTGCGGAATT
+
IIIIIIIIIIIIIIIIIIIIIIIIIIIIIIIIIIIIIIIIIIIIIIIIIIIIIIIIIIIIIIIIIIIIIIIIIIIIIIIIIIIIIIIIIIIIIIIIIIIIIIIIIIIIIIIIIIIIIIIIIIIIIIIIIIIIIIIIIIIIIIIIIIIIIIIIIIIIIIIIIIIIIIIIIIIIIIIIIIIIIIIIIIIIIIIIIIIIIIIIIIIIIIIIIIIIIIIIIIIIIIIIIIIIIIIIIIIIIIIIIIIIIIIIIIIIIIIIIIIIIIIIIIIIIIIIIIIIIIIIIIIIIIIIIIIIIIIIIIIIIIIIIIIIIIIIIIIIIIII
@R0001082
TATGGTGGTGATGTATTATTTTGTAAGTTTTATAAAATGGGGGGGGGGTATTTGAAAAGGGGGGTTTTGAGTTATTTTTTTTTTTTAGTTAGGTTTTTGGTGGAATGTGGGTGTAAGATTTAGAGGTTTATGTTGATTAGTAATTTTGAATTTAGATATTTGGGTTTAGTATAGATTTAATTTTGGGTAAAATATAGTGGGAAAAAAAATGTAATTATTATTAGTTGTTTTTTGATGTAGTTATTTTAATAGTGGAAAGAGAGGGTGTTAAAGGTAAATTTAGTTGGAGATTTTTAGATTATAGAGAAGGTTGTGGAATT
+
IIIIIIIIIIIIIIIIIIIIIIIIIIIIIIIIIIIIIIIIIIIIIIIIIIIIIIIIIIIIIIIIIIIIIIIIIIIIIIIIIIIIIIIIIIIIIIIIIIIIIIIIIIIIIIIIIIIIIIIIIIIIIIIIIIIIIIIIIIIIIIIIIIIIIIIIIIIIIIIIIIIIIIIIIIIIIIIIIIIIIIIIIIIIIIIIIIIIIIIIIIIIIIIIIIIIIIIIIIIIIIIIIIIIIIIIIIIIIIIIIIIIIIIIIIIIIIIIIIIIIIIIIIIIIIIIIIIIIIIIIIIIIIIIIIIIIIIIIIIIIIIIIIIIIIIIIIIIIIII
@R0001083
TATGGTGGTGATGTATTATTTTGTAAGTTTTATAAAATGGGGGGGGGGTATTTGAAAAGGGGGGTTTTGAGTTATTTTTTTTTTTTAGTTAGGTTTTTGGTGGAATGTGGGTGTAAGATTTAGAGGTTTATGTTGATTAGTAATTTTGAATTTAGATATTTGGGTTTAGTATAGATTTAATTTTGGGTAAAATATAGTGGGAAAAAAAATGTAATTATTATTAGTTGTTTTTTGATGTAGTTATTTTAATAGTGGAAAGAGAGGGTGTTAAAGGTAAATTTAGTTGGAGATTTTTAGATTATAGAGAAGGTTGTGGAATT
+
IIIIIIIIIIIIIIIIIIIIIIIIIIIIIIIIIIIIIIIIIIIIIIIIIIIIIIIIIIIIIIIIIIIIIIIIIIIIIIIIIIIIIIIIIIIIIIIIIIIIIIIIIIIIIIIIIIIIIIIIIIIIIIIIIIIIIIIIIIIIIIIIIIIIIIIIIIIIIIIIIIIIIIIIIIIIIIIIIIIIIIIIIIIIIIIIIIIIIIIIIIIIIIIIIIIIIIIIIIIIIIIIIIIIIIIIIIIIIIIIIIIIIIIIIIIIIIIIIIIIIIIIIIIIIIIIIIIIIIIIIIIIIIIIIIIIIIIIIIIIIIIIIIIIIIIIIIIIIIII
@R0001084
TATGGCGGCGATGTATTATTTCGTAAGTTTTATAAAATGGGGGGGGGGTATTTGAAAAGGGGGGTTTCGAGTTATTTTTTTTTTTTAGTTAGGTTTTCGGCGGAACGTGGGCGTAAGATTTAGAGGTTTATGTTGATTAGTAATTTTGAATTTAGATATTCGGGTTTAGTATAGATTTAATTTCGGGTAAAATATAGTGGGAAAAAAAATGTAATTATTATTAGTCGTTTTTTGACGTAGTTATTTTAATAGCGGAAAGAGAGGGCGTTAAAGGTAAATTTAGTCGGAGATTTTTAGATTATAGAGAAGGTTGCGGAATT
+
IIIIIIIIIIIIIIIIIIIIIIIIIIIIIIIIIIIIIIIIIIIIIIIIIIIIIIIIIIIIIIIIIIIIIIIIIIIIIIIIIIIIIIIIIIIIIIIIIIIIIIIIIIIIIIIIIIIIIIIIIIIIIIIIIIIIIIIIIIIIIIIIIIIIIIIIIIIIIIIIIIIIIIIIIIIIIIIIIIIIIIIIIIIIIIIIIIIIIIIIIIIIIIIIIIIIIIIIIIIIIIIIIIIIIIIIIIIIIIIIIIIIIIIIIIIIIIIIIIIIIIIIIIIIIIIIIIIIIIIIIIIIIIIIIIIIIIIIIIIIIIIIIIIIIIIIIIIIIIII
@R0001085
TATGGTGGTGATGTATTATTTTGTAAGTTTTATAAAATGGGGGGGGGGTATTTGAAAAGGGGGGTTTTGAGTTATTTTTTTTTTTTAGTTAGGTTTTTGGTGGAATGTGGGTGTAAGATTTAGAGGTTTATGTTGATTAGTAATTTTGAATTTAGATATTTGGGTTTAGTATAGATTTAATTTTGGGTAAAATATAGTGGGAAAAAAAATGTAATTATTATTAGTTGTTTTTTGATGTAGTTATTTTAATAGTGGAAAGAGAGGGTGTTAAAGGTAAATTTAGTTGGAGATTTTTAGATTATAGAGAAGGTTGTGGAATT
+
IIIIIIIIIIIIIIIIIIIIIIIIIIIIIIIIIIIIIIIIIIIIIIIIIIIIIIIIIIIIIIIIIIIIIIIIIIIIIIIIIIIIIIIIIIIIIIIIIIIIIIIIIIIIIIIIIIIIIIIIIIIIIIIIIIIIIIIIIIIIIIIIIIIIIIIIIIIIIIIIIIIIIIIIIIIIIIIIIIIIIIIIIIIIIIIIIIIIIIIIIIIIIIIIIIIIIIIIIIIIIIIIIIIIIIIIIIIIIIIIIIIIIIIIIIIIIIIIIIIIIIIIIIIIIIIIIIIIIIIIIIIIIIIIIIIIIIIIIIIIIIIIIIIIIIIIIIIIIIII
@R0001086
TATGGTGGTGATGTATTATTTTGTAAGTTTTATAAAATGGGGGGGGGGTATTTGAAAAGGGGGGTTTTGAGTTATTTTTTTTTTTTAGTTAGGTTTTTGGTGGAATGTGGGTGTAAGATTTAGAGGTTTATGTTGATTAGTAATTTTGAATTTAGATATTTGGGTTTAGTATAGATTTAATTTTGGGTAAAATATAGTGGGAAAAAAAATGTAATTATTATTAGTTGTTTTTTGATGTAGTTATTTTAATAGTGGAAAGAGAGGGTGTTAAAGGTAAATTTAGTTGGAGATTTTTAGATTATAGAGAAGGTTGTGGAATT
+
IIIIIIIIIIIIIIIIIIIIIIIIIIIIIIIIIIIIIIIIIIIIIIIIIIIIIIIIIIIIIIIIIIIIIIIIIIIIIIIIIIIIIIIIIIIIIIIIIIIIIIIIIIIIIIIIIIIIIIIIIIIIIIIIIIIIIIIIIIIIIIIIIIIIIIIIIIIIIIIIIIIIIIIIIIIIIIIIIIIIIIIIIIIIIIIIIIIIIIIIIIIIIIIIIIIIIIIIIIIIIIIIIIIIIIIIIIIIIIIIIIIIIIIIIIIIIIIIIIIIIIIIIIIIIIIIIIIIIIIIIIIIIIIIIIIIIIIIIIIIIIIIIIIIIIIIIIIIIIII
@R0001087
TATGGTGGTGATGTATTATTTTGTAAGTTTTATAAAATGGGGGGGGGGTATTTGAAAAGGGGGGTTTTGAGTTATTTTTTTTTTTTAGTTAGGTTTTTGGTGGAATGTGGGTGTAAGATTTAGAGGTTTATGTTGATTAGTAATTTTGAATTTAGATATTTGGGTTTAGTATAGATTTAATTTTGGGTAAAATATAGTGGGAAAAAAAATGTAATTATTATTAGTTGTTTTTTGATGTAGTTATTTTAATAGTGGAAAGAGAGGGTGTTAAAGGTAAATTTAGTTGGAGATTTTTAGATTATAGAGAAGGTTGTGGAATT
+
IIIIIIIIIIIIIIIIIIIIIIIIIIIIIIIIIIIIIIIIIIIIIIIIIIIIIIIIIIIIIIIIIIIIIIIIIIIIIIIIIIIIIIIIIIIIIIIIIIIIIIIIIIIIIIIIIIIIIIIIIIIIIIIIIIIIIIIIIIIIIIIIIIIIIIIIIIIIIIIIIIIIIIIIIIIIIIIIIIIIIIIIIIIIIIIIIIIIIIIIIIIIIIIIIIIIIIIIIIIIIIIIIIIIIIIIIIIIIIIIIIIIIIIIIIIIIIIIIIIIIIIIIIIIIIIIIIIIIIIIIIIIIIIIIIIIIIIIIIIIIIIIIIIIIIIIIIIIIIII
@R0001088
TATGGCGGCGATGTATTATTTCGTAAGTTTTATAAAATGGGGGGGGGGTATTTGAAAAGGGGGGTTTCGAGTTATTTTTTTTTTTTAGTTAGGTTTTCGGCGGAACGTGGGCGTAAGATTTAGAGGTTTATGTTGATTAGTAATTTTGAATTTAGATATTCGGGTTTAGTATAGATTTAATTTCGGGTAAAATATAGTGGGAAAAAAAATGTAATTATTATTAGTCGTTTTTTGACGTAGTTATTTTAATAGCGGAAAGAGAGGGCGTTAAAGGTAAATTTAGTCGGAGATTTTTAGATTATAGAGAAGGTTGCGGAATT
+
IIIIIIIIIIIIIIIIIIIIIIIIIIIIIIIIIIIIIIIIIIIIIIIIIIIIIIIIIIIIIIIIIIIIIIIIIIIIIIIIIIIIIIIIIIIIIIIIIIIIIIIIIIIIIIIIIIIIIIIIIIIIIIIIIIIIIIIIIIIIIIIIIIIIIIIIIIIIIIIIIIIIIIIIIIIIIIIIIIIIIIIIIIIIIIIIIIIIIIIIIIIIIIIIIIIIIIIIIIIIIIIIIIIIIIIIIIIIIIIIIIIIIIIIIIIIIIIIIIIIIIIIIIIIIIIIIIIIIIIIIIIIIIIIIIIIIIIIIIIIIIIIIIIIIIIIIIIIIIII
@R0001089
TATGGCGGCGATGTATTATTTCGTAAGTTTTATAAAATGGGGGGGGGGTATTTGAAAAGGGGGGTTTCGAGTTATTTTTTTTTTTTAGTTAGGTTTTCGGCGGAACGTGGGCGTAAGATTTAGAGGTTTATGTTGATTAGTAATTTTGAATTTAGATATTCGGGTTTAGTATAGATTTAATTTCGGGTAAAATATAGTGGGAAAAAAAATGTAATTATTATTAGTCGTTTTTTGACGTAGTTATTTTAATAGCGGAAAGAGAGGGCGTTAAAGGTAAATTTAGTCGGAGATTTTTAGATTATAGAGAAGGTTGCGGAATT
+
IIIIIIIIIIIIIIIIIIIIIIIIIIIIIIIIIIIIIIIIIIIIIIIIIIIIIIIIIIIIIIIIIIIIIIIIIIIIIIIIIIIIIIIIIIIIIIIIIIIIIIIIIIIIIIIIIIIIIIIIIIIIIIIIIIIIIIIIIIIIIIIIIIIIIIIIIIIIIIIIIIIIIIIIIIIIIIIIIIIIIIIIIIIIIIIIIIIIIIIIIIIIIIIIIIIIIIIIIIIIIIIIIIIIIIIIIIIIIIIIIIIIIIIIIIIIIIIIIIIIIIIIIIIIIIIIIIIIIIIIIIIIIIIIIIIIIIIIIIIIIIIIIIIIIIIIIIIIIIII
@R0001090
TATGGCGGCGATGTATTATTTCGTAAGTTTTATAAAATGGGGGGGGGGTATTTGAAAAGGGGGGTTTCGAGTTATTTTTTTTTTTTAGTTAGGTTTTCGGCGGAACGTGGGCGTAAGATTTAGAGGTTTATGTTGATTAGTAATTTTGAATTTAGATATTCGGGTTTAGTATAGATTTAATTTCGGGTAAAATATAGTGGGAAAAAAAATGTAATTATTATTAGTCGTTTTTTGACGTAGTTATTTTAATAGCGGAAAGAGAGGGCGTTAAAGGTAAATTTAGTCGGAGATTTTTAGATTATAGAGAAGGTTGCGGAATT
+
IIIIIIIIIIIIIIIIIIIIIIIIIIIIIIIIIIIIIIIIIIIIIIIIIIIIIIIIIIIIIIIIIIIIIIIIIIIIIIIIIIIIIIIIIIIIIIIIIIIIIIIIIIIIIIIIIIIIIIIIIIIIIIIIIIIIIIIIIIIIIIIIIIIIIIIIIIIIIIIIIIIIIIIIIIIIIIIIIIIIIIIIIIIIIIIIIIIIIIIIIIIIIIIIIIIIIIIIIIIIIIIIIIIIIIIIIIIIIIIIIIIIIIIIIIIIIIIIIIIIIIIIIIIIIIIIIIIIIIIIIIIIIIIIIIIIIIIIIIIIIIIIIIIIIIIIIIIIIIII
@R0001091
TATGGCGGCGATGTATTATTTCGTAAGTTTTATAAAATGGGGGGGGGGTATTTGAAAAGGGGGGTTTCGAGTTATTTTTTTTTTTTAGTTAGGTTTTCGGCGGAACGTGGGCGTAAGATTTAGAGGTTTATGTTGATTAGTAATTTTGAATTTAGATATTCGGGTTTAGTATAGATTTAATTTCGGGTAAAATATAGTGGGAAAAAAAATGTAATTATTATTAGTCGTTTTTTGACGTAGTTATTTTAATAGCGGAAAGAGAGGGCGTTAAAGGTAAATTTAGTCGGAGATTTTTAGATTATAGAGAAGGTTGCGGAATT
+
IIIIIIIIIIIIIIIIIIIIIIIIIIIIIIIIIIIIIIIIIIIIIIIIIIIIIIIIIIIIIIIIIIIIIIIIIIIIIIIIIIIIIIIIIIIIIIIIIIIIIIIIIIIIIIIIIIIIIIIIIIIIIIIIIIIIIIIIIIIIIIIIIIIIIIIIIIIIIIIIIIIIIIIIIIIIIIIIIIIIIIIIIIIIIIIIIIIIIIIIIIIIIIIIIIIIIIIIIIIIIIIIIIIIIIIIIIIIIIIIIIIIIIIIIIIIIIIIIIIIIIIIIIIIIIIIIIIIIIIIIIIIIIIIIIIIIIIIIIIIIIIIIIIIIIIIIIIIIIII
@R0001092
TATGGTGGTGATGTATTATTTTGTAAGTTTTATAAAATGGGGGGGGGGTATTTGAAAAGGGGGGTTTTGAGTTATTTTTTTTTTTTAGTTAGGTTTTTGGTGGAATGTGGGTGTAAGATTTAGAGGTTTATGTTGATTAGTAATTTTGAATTTAGATATTTGGGTTTAGTATAGATTTAATTTTGGGTAAAATATAGTGGGAAAAAAAATGTAATTATTATTAGTTGTTTTTTGATGTAGTTATTTTAATAGTGGAAAGAGAGGGTGTTAAAGGTAAATTTAGTTGGAGATTTTTAGATTATAGAGAAGGTTGTGGAATT
+
IIIIIIIIIIIIIIIIIIIIIIIIIIIIIIIIIIIIIIIIIIIIIIIIIIIIIIIIIIIIIIIIIIIIIIIIIIIIIIIIIIIIIIIIIIIIIIIIIIIIIIIIIIIIIIIIIIIIIIIIIIIIIIIIIIIIIIIIIIIIIIIIIIIIIIIIIIIIIIIIIIIIIIIIIIIIIIIIIIIIIIIIIIIIIIIIIIIIIIIIIIIIIIIIIIIIIIIIIIIIIIIIIIIIIIIIIIIIIIIIIIIIIIIIIIIIIIIIIIIIIIIIIIIIIIIIIIIIIIIIIIIIIIIIIIIIIIIIIIIIIIIIIIIIIIIIIIIIIIII
@R0001093
TATGGCGGCGATGTATTATTTCGTAAGTTTTATAAAATGGGGGGGGGGTATTTGAAAAGGGGGGTTTCGAGTTATTTTTTTTTTTTAGTTAGGTTTTCGGCGGAACGTGGGCGTAAGATTTAGAGGTTTATGTTGATTAGTAATTTTGAATTTAGATATTCGGGTTTAGTATAGATTTAATTTCGGGTAAAATATAGTGGGAAAAAAAATGTAATTATTATTAGTCGTTTTTTGACGTAGTTATTTTAATAGCGGAAAGAGAGGGCGTTAAAGGTAAATTTAGTCGGAGATTTTTAGATTATAGAGAAGGTTGCGGAATT
+
IIIIIIIIIIIIIIIIIIIIIIIIIIIIIIIIIIIIIIIIIIIIIIIIIIIIIIIIIIIIIIIIIIIIIIIIIIIIIIIIIIIIIIIIIIIIIIIIIIIIIIIIIIIIIIIIIIIIIIIIIIIIIIIIIIIIIIIIIIIIIIIIIIIIIIIIIIIIIIIIIIIIIIIIIIIIIIIIIIIIIIIIIIIIIIIIIIIIIIIIIIIIIIIIIIIIIIIIIIIIIIIIIIIIIIIIIIIIIIIIIIIIIIIIIIIIIIIIIIIIIIIIIIIIIIIIIIIIIIIIIIIIIIIIIIIIIIIIIIIIIIIIIIIIIIIIIIIIIIII
@R0001094
TATGGCGGCGATGTATTATTTCGTAAGTTTTATAAAATGGGGGGGGGGTATTTGAAAAGGGGGGTTTCGAGTTATTTTTTTTTTTTAGTTAGGTTTTCGGCGGAACGTGGGCGTAAGATTTAGAGGTTTATGTTGATTAGTAATTTTGAATTTAGATATTCGGGTTTAGTATAGATTTAATTTCGGGTAAAATATAGTGGGAAAAAAAATGTAATTATTATTAGTCGTTTTTTGACGTAGTTATTTTAATAGCGGAAAGAGAGGGCGTTAAAGGTAAATTTAGTCGGAGATTTTTAGATTATAGAGAAGGTTGCGGAATT
+
IIIIIIIIIIIIIIIIIIIIIIIIIIIIIIIIIIIIIIIIIIIIIIIIIIIIIIIIIIIIIIIIIIIIIIIIIIIIIIIIIIIIIIIIIIIIIIIIIIIIIIIIIIIIIIIIIIIIIIIIIIIIIIIIIIIIIIIIIIIIIIIIIIIIIIIIIIIIIIIIIIIIIIIIIIIIIIIIIIIIIIIIIIIIIIIIIIIIIIIIIIIIIIIIIIIIIIIIIIIIIIIIIIIIIIIIIIIIIIIIIIIIIIIIIIIIIIIIIIIIIIIIIIIIIIIIIIIIIIIIIIIIIIIIIIIIIIIIIIIIIIIIIIIIIIIIIIIIIIII
@R0001095
TATGGTGGTGATGTATTATTTTGTAAGTTTTATAAAATGGGGGGGGGGTATTTGAAAAGGGGGGTTTTGAGTTATTTTTTTTTTTTAGTTAGGTTTTTGGTGGAATGTGGGTGTAAGATTTAGAGGTTTATGTTGATTAGTAATTTTGAATTTAGATATTTGGGTTTAGTATAGATTTAATTTTGGGTAAAATATAGTGGGAAAAAAAATGTAATTATTATTAGTTGTTTTTTGATGTAGTTATTTTAATAGTGGAAAGAGAGGGTGTTAAAGGTAAATTTAGTTGGAGATTTTTAGATTATAGAGAAGGTTGTGGAATT
+
IIIIIIIIIIIIIIIIIIIIIIIIIIIIIIIIIIIIIIIIIIIIIIIIIIIIIIIIIIIIIIIIIIIIIIIIIIIIIIIIIIIIIIIIIIIIIIIIIIIIIIIIIIIIIIIIIIIIIIIIIIIIIIIIIIIIIIIIIIIIIIIIIIIIIIIIIIIIIIIIIIIIIIIIIIIIIIIIIIIIIIIIIIIIIIIIIIIIIIIIIIIIIIIIIIIIIIIIIIIIIIIIIIIIIIIIIIIIIIIIIIIIIIIIIIIIIIIIIIIIIIIIIIIIIIIIIIIIIIIIIIIIIIIIIIIIIIIIIIIIIIIIIIIIIIIIIIIIIIII
@R0001096
TATGGCGGCGATGTATTATTTCGTAAGTTTTATAAAATGGGGGGGGGGTATTTGAAAAGGGGGGTTTCGAGTTATTTTTTTTTTTTAGTTAGGTTTTCGGCGGAACGTGGGCGTAAGATTTAGAGGTTTATGTTGATTAGTAATTTTGAATTTAGATATTCGGGTTTAGTATAGATTTAATTTCGGGTAAAATATAGTGGGAAAAAAAATGTAATTATTATTAGTCGTTTTTTGACGTAGTTATTTTAATAGCGGAAAGAGAGGGCGTTAAAGGTAAATTTAGTCGGAGATTTTTAGATTATAGAGAAGGTTGCGGAATT
+
IIIIIIIIIIIIIIIIIIIIIIIIIIIIIIIIIIIIIIIIIIIIIIIIIIIIIIIIIIIIIIIIIIIIIIIIIIIIIIIIIIIIIIIIIIIIIIIIIIIIIIIIIIIIIIIIIIIIIIIIIIIIIIIIIIIIIIIIIIIIIIIIIIIIIIIIIIIIIIIIIIIIIIIIIIIIIIIIIIIIIIIIIIIIIIIIIIIIIIIIIIIIIIIIIIIIIIIIIIIIIIIIIIIIIIIIIIIIIIIIIIIIIIIIIIIIIIIIIIIIIIIIIIIIIIIIIIIIIIIIIIIIIIIIIIIIIIIIIIIIIIIIIIIIIIIIIIIIIIII
@R0001097
TATGGCGGCGATGTATTATTTCGTAAGTTTTATAAAATGGGGGGGGGGTATTTGAAAAGGGGGGTTTCGAGTTATTTTTTTTTTTTAGTTAGGTTTTCGGCGGAACGTGGGCGTAAGATTTAGAGGTTTATGTTGATTAGTAATTTTGAATTTAGATATTCGGGTTTAGTATAGATTTAATTTCGGGTAAAATATAGTGGGAAAAAAAATGTAATTATTATTAGTCGTTTTTTGACGTAGTTATTTTAATAGCGGAAAGAGAGGGCGTTAAAGGTAAATTTAGTCGGAGATTTTTAGATTATAGAGAAGGTTGCGGAATT
+
IIIIIIIIIIIIIIIIIIIIIIIIIIIIIIIIIIIIIIIIIIIIIIIIIIIIIIIIIIIIIIIIIIIIIIIIIIIIIIIIIIIIIIIIIIIIIIIIIIIIIIIIIIIIIIIIIIIIIIIIIIIIIIIIIIIIIIIIIIIIIIIIIIIIIIIIIIIIIIIIIIIIIIIIIIIIIIIIIIIIIIIIIIIIIIIIIIIIIIIIIIIIIIIIIIIIIIIIIIIIIIIIIIIIIIIIIIIIIIIIIIIIIIIIIIIIIIIIIIIIIIIIIIIIIIIIIIIIIIIIIIIIIIIIIIIIIIIIIIIIIIIIIIIIIIIIIIIIIIII
@R0001098
TATGGCGGCGATGTATTATTTCGTAAGTTTTATAAAATGGGGGGGGGGTATTTGAAAAGGGGGGTTTCGAGTTATTTTTTTTTTTTAGTTAGGTTTTCGGCGGAACGTGGGCGTAAGATTTAGAGGTTTATGTTGATTAGTAATTTTGAATTTAGATATTCGGGTTTAGTATAGATTTAATTTCGGGTAAAATATAGTGGGAAAAAAAATGTAATTATTATTAGTCGTTTTTTGACGTAGTTATTTTAATAGCGGAAAGAGAGGGCGTTAAAGGTAAATTTAGTCGGAGATTTTTAGATTATAGAGAAGGTTGCGGAATT
+
IIIIIIIIIIIIIIIIIIIIIIIIIIIIIIIIIIIIIIIIIIIIIIIIIIIIIIIIIIIIIIIIIIIIIIIIIIIIIIIIIIIIIIIIIIIIIIIIIIIIIIIIIIIIIIIIIIIIIIIIIIIIIIIIIIIIIIIIIIIIIIIIIIIIIIIIIIIIIIIIIIIIIIIIIIIIIIIIIIIIIIIIIIIIIIIIIIIIIIIIIIIIIIIIIIIIIIIIIIIIIIIIIIIIIIIIIIIIIIIIIIIIIIIIIIIIIIIIIIIIIIIIIIIIIIIIIIIIIIIIIIIIIIIIIIIIIIIIIIIIIIIIIIIIIIIIIIIIIIII
@R0001099
TATGGCGGCGATGTATTATTTCGTAAGTTTTATAAAATGGGGGGGGGGTATTTGAAAAGGGGGGTTTCGAGTTATTTTTTTTTTTTAGTTAGGTTTTCGGCGGAACGTGGGCGTAAGATTTAGAGGTTTATGTTGATTAGTAATTTTGAATTTAGATATTCGGGTTTAGTATAGATTTAATTTCGGGTAAAATATAGTGGGAAAAAAAATGTAATTATTATTAGTCGTTTTTTGACGTAGTTATTTTAATAGCGGAAAGAGAGGGCGTTAAAGGTAAATTTAGTCGGAGATTTTTAGATTATAGAGAAGGTTGCGGAATT
+
IIIIIIIIIIIIIIIIIIIIIIIIIIIIIIIIIIIIIIIIIIIIIIIIIIIIIIIIIIIIIIIIIIIIIIIIIIIIIIIIIIIIIIIIIIIIIIIIIIIIIIIIIIIIIIIIIIIIIIIIIIIIIIIIIIIIIIIIIIIIIIIIIIIIIIIIIIIIIIIIIIIIIIIIIIIIIIIIIIIIIIIIIIIIIIIIIIIIIIIIIIIIIIIIIIIIIIIIIIIIIIIIIIIIIIIIIIIIIIIIIIIIIIIIIIIIIIIIIIIIIIIIIIIIIIIIIIIIIIIIIIIIIIIIIIIIIIIIIIIIIIIIIIIIIIIIIIIIIIII
@R0001100
TATGGTGGTGATGTATTATTTTGTAAGTTTTATAAAATGGGGGGGGGGTATTTGAAAAGGGGGGTTTTGAGTTATTTTTTTTTTTTAGTTAGGTTTTTGGTGGAATGTGGGTGTAAGATTTAGAGGTTTATGTTGATTAGTAATTTTGAATTTAGATATTTGGGTTTAGTATAGATTTAATTTTGGGTAAAATATAGTGGGAAAAAAAATGTAATTATTATTAGTTGTTTTTTGATGTAGTTATTTTAATAGTGGAAAGAGAGGGTGTTAAAGGTAAATTTAGTTGGAGATTTTTAGATTATAGAGAAGGTTGTGGAATT
+
IIIIIIIIIIIIIIIIIIIIIIIIIIIIIIIIIIIIIIIIIIIIIIIIIIIIIIIIIIIIIIIIIIIIIIIIIIIIIIIIIIIIIIIIIIIIIIIIIIIIIIIIIIIIIIIIIIIIIIIIIIIIIIIIIIIIIIIIIIIIIIIIIIIIIIIIIIIIIIIIIIIIIIIIIIIIIIIIIIIIIIIIIIIIIIIIIIIIIIIIIIIIIIIIIIIIIIIIIIIIIIIIIIIIIIIIIIIIIIIIIIIIIIIIIIIIIIIIIIIIIIIIIIIIIIIIIIIIIIIIIIIIIIIIIIIIIIIIIIIIIIIIIIIIIIIIIIIIIIII
@R0001101
TATGGTGGTGATGTATTATTTTGTAAGTTTTATAAAATGGGGGGGGGGTATTTGAAAAGGGGGGTTTTGAGTTATTTTTTTTTTTTAGTTAGGTTTTTGGTGGAATGTGGGTGTAAGATTTAGAGGTTTATGTTGATTAGTAATTTTGAATTTAGATATTTGGGTTTAGTATAGATTTAATTTTGGGTAAAATATAGTGGGAAAAAAAATGTAATTATTATTAGTTGTTTTTTGATGTAGTTATTTTAATAGTGGAAAGAGAGGGTGTTAAAGGTAAATTTAGTTGGAGATTTTTAGATTATAGAGAAGGTTGTGGAATT
+
IIIIIIIIIIIIIIIIIIIIIIIIIIIIIIIIIIIIIIIIIIIIIIIIIIIIIIIIIIIIIIIIIIIIIIIIIIIIIIIIIIIIIIIIIIIIIIIIIIIIIIIIIIIIIIIIIIIIIIIIIIIIIIIIIIIIIIIIIIIIIIIIIIIIIIIIIIIIIIIIIIIIIIIIIIIIIIIIIIIIIIIIIIIIIIIIIIIIIIIIIIIIIIIIIIIIIIIIIIIIIIIIIIIIIIIIIIIIIIIIIIIIIIIIIIIIIIIIIIIIIIIIIIIIIIIIIIIIIIIIIIIIIIIIIIIIIIIIIIIIIIIIIIIIIIIIIIIIIIII
@R0001102
TATGGTGGTGATGTATTATTTTGTAAGTTTTATAAAATGGGGGGGGGGTATTTGAAAAGGGGGGTTTTGAGTTATTTTTTTTTTTTAGTTAGGTTTTTGGTGGAATGTGGGTGTAAGATTTAGAGGTTTATGTTGATTAGTAATTTTGAATTTAGATATTTGGGTTTAGTATAGATTTAATTTTGGGTAAAATATAGTGGGAAAAAAAATGTAATTATTATTAGTTGTTTTTTGATGTAGTTATTTTAATAGTGGAAAGAGAGGGTGTTAAAGGTAAATTTAGTTGGAGATTTTTAGATTATAGAGAAGGTTGTGGAATT
+
IIIIIIIIIIIIIIIIIIIIIIIIIIIIIIIIIIIIIIIIIIIIIIIIIIIIIIIIIIIIIIIIIIIIIIIIIIIIIIIIIIIIIIIIIIIIIIIIIIIIIIIIIIIIIIIIIIIIIIIIIIIIIIIIIIIIIIIIIIIIIIIIIIIIIIIIIIIIIIIIIIIIIIIIIIIIIIIIIIIIIIIIIIIIIIIIIIIIIIIIIIIIIIIIIIIIIIIIIIIIIIIIIIIIIIIIIIIIIIIIIIIIIIIIIIIIIIIIIIIIIIIIIIIIIIIIIIIIIIIIIIIIIIIIIIIIIIIIIIIIIIIIIIIIIIIIIIIIIIII
@R0001103
TATGGTGGTGATGTATTATTTTGTAAGTTTTATAAAATGGGGGGGGGGTATTTGAAAAGGGGGGTTTTGAGTTATTTTTTTTTTTTAGTTAGGTTTTTGGTGGAATGTGGGTGTAAGATTTAGAGGTTTATGTTGATTAGTAATTTTGAATTTAGATATTTGGGTTTAGTATAGATTTAATTTTGGGTAAAATATAGTGGGAAAAAAAATGTAATTATTATTAGTTGTTTTTTGATGTAGTTATTTTAATAGTGGAAAGAGAGGGTGTTAAAGGTAAATTTAGTTGGAGATTTTTAGATTATAGAGAAGGTTGTGGAATT
+
IIIIIIIIIIIIIIIIIIIIIIIIIIIIIIIIIIIIIIIIIIIIIIIIIIIIIIIIIIIIIIIIIIIIIIIIIIIIIIIIIIIIIIIIIIIIIIIIIIIIIIIIIIIIIIIIIIIIIIIIIIIIIIIIIIIIIIIIIIIIIIIIIIIIIIIIIIIIIIIIIIIIIIIIIIIIIIIIIIIIIIIIIIIIIIIIIIIIIIIIIIIIIIIIIIIIIIIIIIIIIIIIIIIIIIIIIIIIIIIIIIIIIIIIIIIIIIIIIIIIIIIIIIIIIIIIIIIIIIIIIIIIIIIIIIIIIIIIIIIIIIIIIIIIIIIIIIIIIIII
@R0001104
TATGGTGGTGATGTATTATTTTGTAAGTTTTATAAAATGGGGGGGGGGTATTTGAAAAGGGGGGTTTTGAGTTATTTTTTTTTTTTAGTTAGGTTTTTGGTGGAATGTGGGTGTAAGATTTAGAGGTTTATGTTGATTAGTAATTTTGAATTTAGATATTTGGGTTTAGTATAGATTTAATTTTGGGTAAAATATAGTGGGAAAAAAAATGTAATTATTATTAGTTGTTTTTTGATGTAGTTATTTTAATAGTGGAAAGAGAGGGTGTTAAAGGTAAATTTAGTTGGAGATTTTTAGATTATAGAGAAGGTTGTGGAATT
+
IIIIIIIIIIIIIIIIIIIIIIIIIIIIIIIIIIIIIIIIIIIIIIIIIIIIIIIIIIIIIIIIIIIIIIIIIIIIIIIIIIIIIIIIIIIIIIIIIIIIIIIIIIIIIIIIIIIIIIIIIIIIIIIIIIIIIIIIIIIIIIIIIIIIIIIIIIIIIIIIIIIIIIIIIIIIIIIIIIIIIIIIIIIIIIIIIIIIIIIIIIIIIIIIIIIIIIIIIIIIIIIIIIIIIIIIIIIIIIIIIIIIIIIIIIIIIIIIIIIIIIIIIIIIIIIIIIIIIIIIIIIIIIIIIIIIIIIIIIIIIIIIIIIIIIIIIIIIIIII
@R0001105
TATGGTGGTGATGTATTATTTTGTAAGTTTTATAAAATGGGGGGGGGGTATTTGAAAAGGGGGGTTTTGAGTTATTTTTTTTTTTTAGTTAGGTTTTTGGTGGAATGTGGGTGTAAGATTTAGAGGTTTATGTTGATTAGTAATTTTGAATTTAGATATTTGGGTTTAGTATAGATTTAATTTTGGGTAAAATATAGTGGGAAAAAAAATGTAATTATTATTAGTTGTTTTTTGATGTAGTTATTTTAATAGTGGAAAGAGAGGGTGTTAAAGGTAAATTTAGTTGGAGATTTTTAGATTATAGAGAAGGTTGTGGAATT
+
IIIIIIIIIIIIIIIIIIIIIIIIIIIIIIIIIIIIIIIIIIIIIIIIIIIIIIIIIIIIIIIIIIIIIIIIIIIIIIIIIIIIIIIIIIIIIIIIIIIIIIIIIIIIIIIIIIIIIIIIIIIIIIIIIIIIIIIIIIIIIIIIIIIIIIIIIIIIIIIIIIIIIIIIIIIIIIIIIIIIIIIIIIIIIIIIIIIIIIIIIIIIIIIIIIIIIIIIIIIIIIIIIIIIIIIIIIIIIIIIIIIIIIIIIIIIIIIIIIIIIIIIIIIIIIIIIIIIIIIIIIIIIIIIIIIIIIIIIIIIIIIIIIIIIIIIIIIIIIII
@R0001106
TATGGTGGTGATGTATTATTTTGTAAGTTTTATAAAATGGGGGGGGGGTATTTGAAAAGGGGGGTTTTGAGTTATTTTTTTTTTTTAGTTAGGTTTTTGGTGGAATGTGGGTGTAAGATTTAGAGGTTTATGTTGATTAGTAATTTTGAATTTAGATATTTGGGTTTAGTATAGATTTAATTTTGGGTAAAATATAGTGGGAAAAAAAATGTAATTATTATTAGTTGTTTTTTGATGTAGTTATTTTAATAGTGGAAAGAGAGGGTGTTAAAGGTAAATTTAGTTGGAGATTTTTAGATTATAGAGAAGGTTGTGGAATT
+
IIIIIIIIIIIIIIIIIIIIIIIIIIIIIIIIIIIIIIIIIIIIIIIIIIIIIIIIIIIIIIIIIIIIIIIIIIIIIIIIIIIIIIIIIIIIIIIIIIIIIIIIIIIIIIIIIIIIIIIIIIIIIIIIIIIIIIIIIIIIIIIIIIIIIIIIIIIIIIIIIIIIIIIIIIIIIIIIIIIIIIIIIIIIIIIIIIIIIIIIIIIIIIIIIIIIIIIIIIIIIIIIIIIIIIIIIIIIIIIIIIIIIIIIIIIIIIIIIIIIIIIIIIIIIIIIIIIIIIIIIIIIIIIIIIIIIIIIIIIIIIIIIIIIIIIIIIIIIIII
@R0001107
TATGGCGGCGATGTATTATTTCGTAAGTTTTATAAAATGGGGGGGGGGTATTTGAAAAGGGGGGTTTCGAGTTATTTTTTTTTTTTAGTTAGGTTTTCGGCGGAACGTGGGCGTAAGATTTAGAGGTTTATGTTGATTAGTAATTTTGAATTTAGATATTCGGGTTTAGTATAGATTTAATTTCGGGTAAAATATAGTGGGAAAAAAAATGTAATTATTATTAGTCGTTTTTTGACGTAGTTATTTTAATAGCGGAAAGAGAGGGCGTTAAAGGTAAATTTAGTCGGAGATTTTTAGATTATAGAGAAGGTTGCGGAATT
+
IIIIIIIIIIIIIIIIIIIIIIIIIIIIIIIIIIIIIIIIIIIIIIIIIIIIIIIIIIIIIIIIIIIIIIIIIIIIIIIIIIIIIIIIIIIIIIIIIIIIIIIIIIIIIIIIIIIIIIIIIIIIIIIIIIIIIIIIIIIIIIIIIIIIIIIIIIIIIIIIIIIIIIIIIIIIIIIIIIIIIIIIIIIIIIIIIIIIIIIIIIIIIIIIIIIIIIIIIIIIIIIIIIIIIIIIIIIIIIIIIIIIIIIIIIIIIIIIIIIIIIIIIIIIIIIIIIIIIIIIIIIIIIIIIIIIIIIIIIIIIIIIIIIIIIIIIIIIIIII
@R0001108
TATGGCGGCGATGTATTATTTCGTAAGTTTTATAAAATGGGGGGGGGGTATTTGAAAAGGGGGGTTTCGAGTTATTTTTTTTTTTTAGTTAGGTTTTCGGCGGAACGTGGGCGTAAGATTTAGAGGTTTATGTTGATTAGTAATTTTGAATTTAGATATTCGGGTTTAGTATAGATTTAATTTCGGGTAAAATATAGTGGGAAAAAAAATGTAATTATTATTAGTCGTTTTTTGACGTAGTTATTTTAATAGCGGAAAGAGAGGGCGTTAAAGGTAAATTTAGTCGGAGATTTTTAGATTATAGAGAAGGTTGCGGAATT
+
IIIIIIIIIIIIIIIIIIIIIIIIIIIIIIIIIIIIIIIIIIIIIIIIIIIIIIIIIIIIIIIIIIIIIIIIIIIIIIIIIIIIIIIIIIIIIIIIIIIIIIIIIIIIIIIIIIIIIIIIIIIIIIIIIIIIIIIIIIIIIIIIIIIIIIIIIIIIIIIIIIIIIIIIIIIIIIIIIIIIIIIIIIIIIIIIIIIIIIIIIIIIIIIIIIIIIIIIIIIIIIIIIIIIIIIIIIIIIIIIIIIIIIIIIIIIIIIIIIIIIIIIIIIIIIIIIIIIIIIIIIIIIIIIIIIIIIIIIIIIIIIIIIIIIIIIIIIIIIII
@R0001109
TATGGCGGCGATGTATTATTTCGTAAGTTTTATAAAATGGGGGGGGGGTATTTGAAAAGGGGGGTTTCGAGTTATTTTTTTTTTTTAGTTAGGTTTTCGGCGGAACGTGGGCGTAAGATTTAGAGGTTTATGTTGATTAGTAATTTTGAATTTAGATATTCGGGTTTAGTATAGATTTAATTTCGGGTAAAATATAGTGGGAAAAAAAATGTAATTATTATTAGTCGTTTTTTGACGTAGTTATTTTAATAGCGGAAAGAGAGGGCGTTAAAGGTAAATTTAGTCGGAGATTTTTAGATTATAGAGAAGGTTGCGGAATT
+
IIIIIIIIIIIIIIIIIIIIIIIIIIIIIIIIIIIIIIIIIIIIIIIIIIIIIIIIIIIIIIIIIIIIIIIIIIIIIIIIIIIIIIIIIIIIIIIIIIIIIIIIIIIIIIIIIIIIIIIIIIIIIIIIIIIIIIIIIIIIIIIIIIIIIIIIIIIIIIIIIIIIIIIIIIIIIIIIIIIIIIIIIIIIIIIIIIIIIIIIIIIIIIIIIIIIIIIIIIIIIIIIIIIIIIIIIIIIIIIIIIIIIIIIIIIIIIIIIIIIIIIIIIIIIIIIIIIIIIIIIIIIIIIIIIIIIIIIIIIIIIIIIIIIIIIIIIIIIIII
@R0001110
TATGGTGGTGATGTATTATTTTGTAAGTTTTATAAAATGGGGGGGGGGTATTTGAAAAGGGGGGTTTTGAGTTATTTTTTTTTTTTAGTTAGGTTTTTGGTGGAATGTGGGTGTAAGATTTAGAGGTTTATGTTGATTAGTAATTTTGAATTTAGATATTTGGGTTTAGTATAGATTTAATTTTGGGTAAAATATAGTGGGAAAAAAAATGTAATTATTATTAGTTGTTTTTTGATGTAGTTATTTTAATAGTGGAAAGAGAGGGTGTTAAAGGTAAATTTAGTTGGAGATTTTTAGATTATAGAGAAGGTTGTGGAATT
+
IIIIIIIIIIIIIIIIIIIIIIIIIIIIIIIIIIIIIIIIIIIIIIIIIIIIIIIIIIIIIIIIIIIIIIIIIIIIIIIIIIIIIIIIIIIIIIIIIIIIIIIIIIIIIIIIIIIIIIIIIIIIIIIIIIIIIIIIIIIIIIIIIIIIIIIIIIIIIIIIIIIIIIIIIIIIIIIIIIIIIIIIIIIIIIIIIIIIIIIIIIIIIIIIIIIIIIIIIIIIIIIIIIIIIIIIIIIIIIIIIIIIIIIIIIIIIIIIIIIIIIIIIIIIIIIIIIIIIIIIIIIIIIIIIIIIIIIIIIIIIIIIIIIIIIIIIIIIIIII
@R0001111
TATGGCGGCGATGTATTATTTCGTAAGTTTTATAAAATGGGGGGGGGGTATTTGAAAAGGGGGGTTTCGAGTTATTTTTTTTTTTTAGTTAGGTTTTCGGCGGAACGTGGGCGTAAGATTTAGAGGTTTATGTTGATTAGTAATTTTGAATTTAGATATTCGGGTTTAGTATAGATTTAATTTCGGGTAAAATATAGTGGGAAAAAAAATGTAATTATTATTAGTCGTTTTTTGACGTAGTTATTTTAATAGCGGAAAGAGAGGGCGTTAAAGGTAAATTTAGTCGGAGATTTTTAGATTATAGAGAAGGTTGCGGAATT
+
IIIIIIIIIIIIIIIIIIIIIIIIIIIIIIIIIIIIIIIIIIIIIIIIIIIIIIIIIIIIIIIIIIIIIIIIIIIIIIIIIIIIIIIIIIIIIIIIIIIIIIIIIIIIIIIIIIIIIIIIIIIIIIIIIIIIIIIIIIIIIIIIIIIIIIIIIIIIIIIIIIIIIIIIIIIIIIIIIIIIIIIIIIIIIIIIIIIIIIIIIIIIIIIIIIIIIIIIIIIIIIIIIIIIIIIIIIIIIIIIIIIIIIIIIIIIIIIIIIIIIIIIIIIIIIIIIIIIIIIIIIIIIIIIIIIIIIIIIIIIIIIIIIIIIIIIIIIIIIII
@R0001112
TATGGTGGTGATGTATTATTTTGTAAGTTTTATAAAATGGGGGGGGGGTATTTGAAAAGGGGGGTTTTGAGTTATTTTTTTTTTTTAGTTAGGTTTTTGGTGGAATGTGGGTGTAAGATTTAGAGGTTTATGTTGATTAGTAATTTTGAATTTAGATATTTGGGTTTAGTATAGATTTAATTTTGGGTAAAATATAGTGGGAAAAAAAATGTAATTATTATTAGTTGTTTTTTGATGTAGTTATTTTAATAGTGGAAAGAGAGGGTGTTAAAGGTAAATTTAGTTGGAGATTTTTAGATTATAGAGAAGGTTGTGGAATT
+
IIIIIIIIIIIIIIIIIIIIIIIIIIIIIIIIIIIIIIIIIIIIIIIIIIIIIIIIIIIIIIIIIIIIIIIIIIIIIIIIIIIIIIIIIIIIIIIIIIIIIIIIIIIIIIIIIIIIIIIIIIIIIIIIIIIIIIIIIIIIIIIIIIIIIIIIIIIIIIIIIIIIIIIIIIIIIIIIIIIIIIIIIIIIIIIIIIIIIIIIIIIIIIIIIIIIIIIIIIIIIIIIIIIIIIIIIIIIIIIIIIIIIIIIIIIIIIIIIIIIIIIIIIIIIIIIIIIIIIIIIIIIIIIIIIIIIIIIIIIIIIIIIIIIIIIIIIIIIIII
@R0001113
TATGGTGGTGATGTATTATTTTGTAAGTTTTATAAAATGGGGGGGGGGTATTTGAAAAGGGGGGTTTTGAGTTATTTTTTTTTTTTAGTTAGGTTTTTGGTGGAATGTGGGTGTAAGATTTAGAGGTTTATGTTGATTAGTAATTTTGAATTTAGATATTTGGGTTTAGTATAGATTTAATTTTGGGTAAAATATAGTGGGAAAAAAAATGTAATTATTATTAGTTGTTTTTTGATGTAGTTATTTTAATAGTGGAAAGAGAGGGTGTTAAAGGTAAATTTAGTTGGAGATTTTTAGATTATAGAGAAGGTTGTGGAATT
+
IIIIIIIIIIIIIIIIIIIIIIIIIIIIIIIIIIIIIIIIIIIIIIIIIIIIIIIIIIIIIIIIIIIIIIIIIIIIIIIIIIIIIIIIIIIIIIIIIIIIIIIIIIIIIIIIIIIIIIIIIIIIIIIIIIIIIIIIIIIIIIIIIIIIIIIIIIIIIIIIIIIIIIIIIIIIIIIIIIIIIIIIIIIIIIIIIIIIIIIIIIIIIIIIIIIIIIIIIIIIIIIIIIIIIIIIIIIIIIIIIIIIIIIIIIIIIIIIIIIIIIIIIIIIIIIIIIIIIIIIIIIIIIIIIIIIIIIIIIIIIIIIIIIIIIIIIIIIIIII
@R0001114
TATGGCGGCGATGTATTATTTCGTAAGTTTTATAAAATGGGGGGGGGGTATTTGAAAAGGGGGGTTTCGAGTTATTTTTTTTTTTTAGTTAGGTTTTCGGCGGAACGTGGGCGTAAGATTTAGAGGTTTATGTTGATTAGTAATTTTGAATTTAGATATTCGGGTTTAGTATAGATTTAATTTCGGGTAAAATATAGTGGGAAAAAAAATGTAATTATTATTAGTCGTTTTTTGACGTAGTTATTTTAATAGCGGAAAGAGAGGGCGTTAAAGGTAAATTTAGTCGGAGATTTTTAGATTATAGAGAAGGTTGCGGAATT
+
IIIIIIIIIIIIIIIIIIIIIIIIIIIIIIIIIIIIIIIIIIIIIIIIIIIIIIIIIIIIIIIIIIIIIIIIIIIIIIIIIIIIIIIIIIIIIIIIIIIIIIIIIIIIIIIIIIIIIIIIIIIIIIIIIIIIIIIIIIIIIIIIIIIIIIIIIIIIIIIIIIIIIIIIIIIIIIIIIIIIIIIIIIIIIIIIIIIIIIIIIIIIIIIIIIIIIIIIIIIIIIIIIIIIIIIIIIIIIIIIIIIIIIIIIIIIIIIIIIIIIIIIIIIIIIIIIIIIIIIIIIIIIIIIIIIIIIIIIIIIIIIIIIIIIIIIIIIIIIII
@R0001115
TATGGCGGCGATGTATTATTTCGTAAGTTTTATAAAATGGGGGGGGGGTATTTGAAAAGGGGGGTTTCGAGTTATTTTTTTTTTTTAGTTAGGTTTTCGGCGGAACGTGGGCGTAAGATTTAGAGGTTTATGTTGATTAGTAATTTTGAATTTAGATATTCGGGTTTAGTATAGATTTAATTTCGGGTAAAATATAGTGGGAAAAAAAATGTAATTATTATTAGTCGTTTTTTGACGTAGTTATTTTAATAGCGGAAAGAGAGGGCGTTAAAGGTAAATTTAGTCGGAGATTTTTAGATTATAGAGAAGGTTGCGGAATT
+
IIIIIIIIIIIIIIIIIIIIIIIIIIIIIIIIIIIIIIIIIIIIIIIIIIIIIIIIIIIIIIIIIIIIIIIIIIIIIIIIIIIIIIIIIIIIIIIIIIIIIIIIIIIIIIIIIIIIIIIIIIIIIIIIIIIIIIIIIIIIIIIIIIIIIIIIIIIIIIIIIIIIIIIIIIIIIIIIIIIIIIIIIIIIIIIIIIIIIIIIIIIIIIIIIIIIIIIIIIIIIIIIIIIIIIIIIIIIIIIIIIIIIIIIIIIIIIIIIIIIIIIIIIIIIIIIIIIIIIIIIIIIIIIIIIIIIIIIIIIIIIIIIIIIIIIIIIIIIIII
@R0001116
TATGGCGGCGATGTATTATTTCGTAAGTTTTATAAAATGGGGGGGGGGTATTTGAAAAGGGGGGTTTCGAGTTATTTTTTTTTTTTAGTTAGGTTTTCGGCGGAACGTGGGCGTAAGATTTAGAGGTTTATGTTGATTAGTAATTTTGAATTTAGATATTCGGGTTTAGTATAGATTTAATTTCGGGTAAAATATAGTGGGAAAAAAAATGTAATTATTATTAGTCGTTTTTTGACGTAGTTATTTTAATAGCGGAAAGAGAGGGCGTTAAAGGTAAATTTAGTCGGAGATTTTTAGATTATAGAGAAGGTTGCGGAATT
+
IIIIIIIIIIIIIIIIIIIIIIIIIIIIIIIIIIIIIIIIIIIIIIIIIIIIIIIIIIIIIIIIIIIIIIIIIIIIIIIIIIIIIIIIIIIIIIIIIIIIIIIIIIIIIIIIIIIIIIIIIIIIIIIIIIIIIIIIIIIIIIIIIIIIIIIIIIIIIIIIIIIIIIIIIIIIIIIIIIIIIIIIIIIIIIIIIIIIIIIIIIIIIIIIIIIIIIIIIIIIIIIIIIIIIIIIIIIIIIIIIIIIIIIIIIIIIIIIIIIIIIIIIIIIIIIIIIIIIIIIIIIIIIIIIIIIIIIIIIIIIIIIIIIIIIIIIIIIIIII
@R0001117
TATGGCGGCGATGTATTATTTCGTAAGTTTTATAAAATGGGGGGGGGGTATTTGAAAAGGGGGGTTTCGAGTTATTTTTTTTTTTTAGTTAGGTTTTCGGCGGAACGTGGGCGTAAGATTTAGAGGTTTATGTTGATTAGTAATTTTGAATTTAGATATTCGGGTTTAGTATAGATTTAATTTCGGGTAAAATATAGTGGGAAAAAAAATGTAATTATTATTAGTCGTTTTTTGACGTAGTTATTTTAATAGCGGAAAGAGAGGGCGTTAAAGGTAAATTTAGTCGGAGATTTTTAGATTATAGAGAAGGTTGCGGAATT
+
IIIIIIIIIIIIIIIIIIIIIIIIIIIIIIIIIIIIIIIIIIIIIIIIIIIIIIIIIIIIIIIIIIIIIIIIIIIIIIIIIIIIIIIIIIIIIIIIIIIIIIIIIIIIIIIIIIIIIIIIIIIIIIIIIIIIIIIIIIIIIIIIIIIIIIIIIIIIIIIIIIIIIIIIIIIIIIIIIIIIIIIIIIIIIIIIIIIIIIIIIIIIIIIIIIIIIIIIIIIIIIIIIIIIIIIIIIIIIIIIIIIIIIIIIIIIIIIIIIIIIIIIIIIIIIIIIIIIIIIIIIIIIIIIIIIIIIIIIIIIIIIIIIIIIIIIIIIIIIII
@R0001118
TATGGCGGCGATGTATTATTTCGTAAGTTTTATAAAATGGGGGGGGGGTATTTGAAAAGGGGGGTTTCGAGTTATTTTTTTTTTTTAGTTAGGTTTTCGGCGGAACGTGGGCGTAAGATTTAGAGGTTTATGTTGATTAGTAATTTTGAATTTAGATATTCGGGTTTAGTATAGATTTAATTTCGGGTAAAATATAGTGGGAAAAAAAATGTAATTATTATTAGTCGTTTTTTGACGTAGTTATTTTAATAGCGGAAAGAGAGGGCGTTAAAGGTAAATTTAGTCGGAGATTTTTAGATTATAGAGAAGGTTGCGGAATT
+
IIIIIIIIIIIIIIIIIIIIIIIIIIIIIIIIIIIIIIIIIIIIIIIIIIIIIIIIIIIIIIIIIIIIIIIIIIIIIIIIIIIIIIIIIIIIIIIIIIIIIIIIIIIIIIIIIIIIIIIIIIIIIIIIIIIIIIIIIIIIIIIIIIIIIIIIIIIIIIIIIIIIIIIIIIIIIIIIIIIIIIIIIIIIIIIIIIIIIIIIIIIIIIIIIIIIIIIIIIIIIIIIIIIIIIIIIIIIIIIIIIIIIIIIIIIIIIIIIIIIIIIIIIIIIIIIIIIIIIIIIIIIIIIIIIIIIIIIIIIIIIIIIIIIIIIIIIIIIIII
@R0001119
TATGGTGGTGATGTATTATTTTGTAAGTTTTATAAAATGGGGGGGGGGTATTTGAAAAGGGGGGTTTTGAGTTATTTTTTTTTTTTAGTTAGGTTTTTGGTGGAATGTGGGTGTAAGATTTAGAGGTTTATGTTGATTAGTAATTTTGAATTTAGATATTTGGGTTTAGTATAGATTTAATTTTGGGTAAAATATAGTGGGAAAAAAAATGTAATTATTATTAGTTGTTTTTTGATGTAGTTATTTTAATAGTGGAAAGAGAGGGTGTTAAAGGTAAATTTAGTTGGAGATTTTTAGATTATAGAGAAGGTTGTGGAATT
+
IIIIIIIIIIIIIIIIIIIIIIIIIIIIIIIIIIIIIIIIIIIIIIIIIIIIIIIIIIIIIIIIIIIIIIIIIIIIIIIIIIIIIIIIIIIIIIIIIIIIIIIIIIIIIIIIIIIIIIIIIIIIIIIIIIIIIIIIIIIIIIIIIIIIIIIIIIIIIIIIIIIIIIIIIIIIIIIIIIIIIIIIIIIIIIIIIIIIIIIIIIIIIIIIIIIIIIIIIIIIIIIIIIIIIIIIIIIIIIIIIIIIIIIIIIIIIIIIIIIIIIIIIIIIIIIIIIIIIIIIIIIIIIIIIIIIIIIIIIIIIIIIIIIIIIIIIIIIIIII
@R0001120
TATGGTGGTGATGTATTATTTTGTAAGTTTTATAAAATGGGGGGGGGGTATTTGAAAAGGGGGGTTTTGAGTTATTTTTTTTTTTTAGTTAGGTTTTTGGTGGAATGTGGGTGTAAGATTTAGAGGTTTATGTTGATTAGTAATTTTGAATTTAGATATTTGGGTTTAGTATAGATTTAATTTTGGGTAAAATATAGTGGGAAAAAAAATGTAATTATTATTAGTTGTTTTTTGATGTAGTTATTTTAATAGTGGAAAGAGAGGGTGTTAAAGGTAAATTTAGTTGGAGATTTTTAGATTATAGAGAAGGTTGTGGAATT
+
IIIIIIIIIIIIIIIIIIIIIIIIIIIIIIIIIIIIIIIIIIIIIIIIIIIIIIIIIIIIIIIIIIIIIIIIIIIIIIIIIIIIIIIIIIIIIIIIIIIIIIIIIIIIIIIIIIIIIIIIIIIIIIIIIIIIIIIIIIIIIIIIIIIIIIIIIIIIIIIIIIIIIIIIIIIIIIIIIIIIIIIIIIIIIIIIIIIIIIIIIIIIIIIIIIIIIIIIIIIIIIIIIIIIIIIIIIIIIIIIIIIIIIIIIIIIIIIIIIIIIIIIIIIIIIIIIIIIIIIIIIIIIIIIIIIIIIIIIIIIIIIIIIIIIIIIIIIIIIII
@R0001121
TATGGCGGCGATGTATTATTTCGTAAGTTTTATAAAATGGGGGGGGGGTATTTGAAAAGGGGGGTTTCGAGTTATTTTTTTTTTTTAGTTAGGTTTTCGGCGGAACGTGGGCGTAAGATTTAGAGGTTTATGTTGATTAGTAATTTTGAATTTAGATATTCGGGTTTAGTATAGATTTAATTTCGGGTAAAATATAGTGGGAAAAAAAATGTAATTATTATTAGTCGTTTTTTGACGTAGTTATTTTAATAGCGGAAAGAGAGGGCGTTAAAGGTAAATTTAGTCGGAGATTTTTAGATTATAGAGAAGGTTGCGGAATT
+
IIIIIIIIIIIIIIIIIIIIIIIIIIIIIIIIIIIIIIIIIIIIIIIIIIIIIIIIIIIIIIIIIIIIIIIIIIIIIIIIIIIIIIIIIIIIIIIIIIIIIIIIIIIIIIIIIIIIIIIIIIIIIIIIIIIIIIIIIIIIIIIIIIIIIIIIIIIIIIIIIIIIIIIIIIIIIIIIIIIIIIIIIIIIIIIIIIIIIIIIIIIIIIIIIIIIIIIIIIIIIIIIIIIIIIIIIIIIIIIIIIIIIIIIIIIIIIIIIIIIIIIIIIIIIIIIIIIIIIIIIIIIIIIIIIIIIIIIIIIIIIIIIIIIIIIIIIIIIIII
@R0001122
TATGGTGGTGATGTATTATTTTGTAAGTTTTATAAAATGGGGGGGGGGTATTTGAAAAGGGGGGTTTTGAGTTATTTTTTTTTTTTAGTTAGGTTTTTGGTGGAATGTGGGTGTAAGATTTAGAGGTTTATGTTGATTAGTAATTTTGAATTTAGATATTTGGGTTTAGTATAGATTTAATTTTGGGTAAAATATAGTGGGAAAAAAAATGTAATTATTATTAGTTGTTTTTTGATGTAGTTATTTTAATAGTGGAAAGAGAGGGTGTTAAAGGTAAATTTAGTTGGAGATTTTTAGATTATAGAGAAGGTTGTGGAATT
+
IIIIIIIIIIIIIIIIIIIIIIIIIIIIIIIIIIIIIIIIIIIIIIIIIIIIIIIIIIIIIIIIIIIIIIIIIIIIIIIIIIIIIIIIIIIIIIIIIIIIIIIIIIIIIIIIIIIIIIIIIIIIIIIIIIIIIIIIIIIIIIIIIIIIIIIIIIIIIIIIIIIIIIIIIIIIIIIIIIIIIIIIIIIIIIIIIIIIIIIIIIIIIIIIIIIIIIIIIIIIIIIIIIIIIIIIIIIIIIIIIIIIIIIIIIIIIIIIIIIIIIIIIIIIIIIIIIIIIIIIIIIIIIIIIIIIIIIIIIIIIIIIIIIIIIIIIIIIIIII
@R0001123
TATGGCGGCGATGTATTATTTCGTAAGTTTTATAAAATGGGGGGGGGGTATTTGAAAAGGGGGGTTTCGAGTTATTTTTTTTTTTTAGTTAGGTTTTCGGCGGAACGTGGGCGTAAGATTTAGAGGTTTATGTTGATTAGTAATTTTGAATTTAGATATTCGGGTTTAGTATAGATTTAATTTCGGGTAAAATATAGTGGGAAAAAAAATGTAATTATTATTAGTCGTTTTTTGACGTAGTTATTTTAATAGCGGAAAGAGAGGGCGTTAAAGGTAAATTTAGTCGGAGATTTTTAGATTATAGAGAAGGTTGCGGAATT
+
IIIIIIIIIIIIIIIIIIIIIIIIIIIIIIIIIIIIIIIIIIIIIIIIIIIIIIIIIIIIIIIIIIIIIIIIIIIIIIIIIIIIIIIIIIIIIIIIIIIIIIIIIIIIIIIIIIIIIIIIIIIIIIIIIIIIIIIIIIIIIIIIIIIIIIIIIIIIIIIIIIIIIIIIIIIIIIIIIIIIIIIIIIIIIIIIIIIIIIIIIIIIIIIIIIIIIIIIIIIIIIIIIIIIIIIIIIIIIIIIIIIIIIIIIIIIIIIIIIIIIIIIIIIIIIIIIIIIIIIIIIIIIIIIIIIIIIIIIIIIIIIIIIIIIIIIIIIIIIII
@R0001124
TATGGCGGCGATGTATTATTTCGTAAGTTTTATAAAATGGGGGGGGGGTATTTGAAAAGGGGGGTTTCGAGTTATTTTTTTTTTTTAGTTAGGTTTTCGGCGGAACGTGGGCGTAAGATTTAGAGGTTTATGTTGATTAGTAATTTTGAATTTAGATATTCGGGTTTAGTATAGATTTAATTTCGGGTAAAATATAGTGGGAAAAAAAATGTAATTATTATTAGTCGTTTTTTGACGTAGTTATTTTAATAGCGGAAAGAGAGGGCGTTAAAGGTAAATTTAGTCGGAGATTTTTAGATTATAGAGAAGGTTGCGGAATT
+
IIIIIIIIIIIIIIIIIIIIIIIIIIIIIIIIIIIIIIIIIIIIIIIIIIIIIIIIIIIIIIIIIIIIIIIIIIIIIIIIIIIIIIIIIIIIIIIIIIIIIIIIIIIIIIIIIIIIIIIIIIIIIIIIIIIIIIIIIIIIIIIIIIIIIIIIIIIIIIIIIIIIIIIIIIIIIIIIIIIIIIIIIIIIIIIIIIIIIIIIIIIIIIIIIIIIIIIIIIIIIIIIIIIIIIIIIIIIIIIIIIIIIIIIIIIIIIIIIIIIIIIIIIIIIIIIIIIIIIIIIIIIIIIIIIIIIIIIIIIIIIIIIIIIIIIIIIIIIIII
@R0001125
TATGGTGGTGATGTATTATTTTGTAAGTTTTATAAAATGGGGGGGGGGTATTTGAAAAGGGGGGTTTTGAGTTATTTTTTTTTTTTAGTTAGGTTTTTGGTGGAATGTGGGTGTAAGATTTAGAGGTTTATGTTGATTAGTAATTTTGAATTTAGATATTTGGGTTTAGTATAGATTTAATTTTGGGTAAAATATAGTGGGAAAAAAAATGTAATTATTATTAGTTGTTTTTTGATGTAGTTATTTTAATAGTGGAAAGAGAGGGTGTTAAAGGTAAATTTAGTTGGAGATTTTTAGATTATAGAGAAGGTTGTGGAATT
+
IIIIIIIIIIIIIIIIIIIIIIIIIIIIIIIIIIIIIIIIIIIIIIIIIIIIIIIIIIIIIIIIIIIIIIIIIIIIIIIIIIIIIIIIIIIIIIIIIIIIIIIIIIIIIIIIIIIIIIIIIIIIIIIIIIIIIIIIIIIIIIIIIIIIIIIIIIIIIIIIIIIIIIIIIIIIIIIIIIIIIIIIIIIIIIIIIIIIIIIIIIIIIIIIIIIIIIIIIIIIIIIIIIIIIIIIIIIIIIIIIIIIIIIIIIIIIIIIIIIIIIIIIIIIIIIIIIIIIIIIIIIIIIIIIIIIIIIIIIIIIIIIIIIIIIIIIIIIIIII
@R0001126
TATGGCGGCGATGTATTATTTCGTAAGTTTTATAAAATGGGGGGGGGGTATTTGAAAAGGGGGGTTTCGAGTTATTTTTTTTTTTTAGTTAGGTTTTCGGCGGAACGTGGGCGTAAGATTTAGAGGTTTATGTTGATTAGTAATTTTGAATTTAGATATTCGGGTTTAGTATAGATTTAATTTCGGGTAAAATATAGTGGGAAAAAAAATGTAATTATTATTAGTCGTTTTTTGACGTAGTTATTTTAATAGCGGAAAGAGAGGGCGTTAAAGGTAAATTTAGTCGGAGATTTTTAGATTATAGAGAAGGTTGCGGAATT
+
IIIIIIIIIIIIIIIIIIIIIIIIIIIIIIIIIIIIIIIIIIIIIIIIIIIIIIIIIIIIIIIIIIIIIIIIIIIIIIIIIIIIIIIIIIIIIIIIIIIIIIIIIIIIIIIIIIIIIIIIIIIIIIIIIIIIIIIIIIIIIIIIIIIIIIIIIIIIIIIIIIIIIIIIIIIIIIIIIIIIIIIIIIIIIIIIIIIIIIIIIIIIIIIIIIIIIIIIIIIIIIIIIIIIIIIIIIIIIIIIIIIIIIIIIIIIIIIIIIIIIIIIIIIIIIIIIIIIIIIIIIIIIIIIIIIIIIIIIIIIIIIIIIIIIIIIIIIIIIII
@R0001127
TATGGTGGTGATGTATTATTTTGTAAGTTTTATAAAATGGGGGGGGGGTATTTGAAAAGGGGGGTTTTGAGTTATTTTTTTTTTTTAGTTAGGTTTTTGGTGGAATGTGGGTGTAAGATTTAGAGGTTTATGTTGATTAGTAATTTTGAATTTAGATATTTGGGTTTAGTATAGATTTAATTTTGGGTAAAATATAGTGGGAAAAAAAATGTAATTATTATTAGTTGTTTTTTGATGTAGTTATTTTAATAGTGGAAAGAGAGGGTGTTAAAGGTAAATTTAGTTGGAGATTTTTAGATTATAGAGAAGGTTGTGGAATT
+
IIIIIIIIIIIIIIIIIIIIIIIIIIIIIIIIIIIIIIIIIIIIIIIIIIIIIIIIIIIIIIIIIIIIIIIIIIIIIIIIIIIIIIIIIIIIIIIIIIIIIIIIIIIIIIIIIIIIIIIIIIIIIIIIIIIIIIIIIIIIIIIIIIIIIIIIIIIIIIIIIIIIIIIIIIIIIIIIIIIIIIIIIIIIIIIIIIIIIIIIIIIIIIIIIIIIIIIIIIIIIIIIIIIIIIIIIIIIIIIIIIIIIIIIIIIIIIIIIIIIIIIIIIIIIIIIIIIIIIIIIIIIIIIIIIIIIIIIIIIIIIIIIIIIIIIIIIIIIIII
@R0001128
TATGGTGGTGATGTATTATTTTGTAAGTTTTATAAAATGGGGGGGGGGTATTTGAAAAGGGGGGTTTTGAGTTATTTTTTTTTTTTAGTTAGGTTTTTGGTGGAATGTGGGTGTAAGATTTAGAGGTTTATGTTGATTAGTAATTTTGAATTTAGATATTTGGGTTTAGTATAGATTTAATTTTGGGTAAAATATAGTGGGAAAAAAAATGTAATTATTATTAGTTGTTTTTTGATGTAGTTATTTTAATAGTGGAAAGAGAGGGTGTTAAAGGTAAATTTAGTTGGAGATTTTTAGATTATAGAGAAGGTTGTGGAATT
+
IIIIIIIIIIIIIIIIIIIIIIIIIIIIIIIIIIIIIIIIIIIIIIIIIIIIIIIIIIIIIIIIIIIIIIIIIIIIIIIIIIIIIIIIIIIIIIIIIIIIIIIIIIIIIIIIIIIIIIIIIIIIIIIIIIIIIIIIIIIIIIIIIIIIIIIIIIIIIIIIIIIIIIIIIIIIIIIIIIIIIIIIIIIIIIIIIIIIIIIIIIIIIIIIIIIIIIIIIIIIIIIIIIIIIIIIIIIIIIIIIIIIIIIIIIIIIIIIIIIIIIIIIIIIIIIIIIIIIIIIIIIIIIIIIIIIIIIIIIIIIIIIIIIIIIIIIIIIIIII
@R0001129
TATGGCGGCGATGTATTATTTCGTAAGTTTTATAAAATGGGGGGGGGGTATTTGAAAAGGGGGGTTTCGAGTTATTTTTTTTTTTTAGTTAGGTTTTCGGCGGAACGTGGGCGTAAGATTTAGAGGTTTATGTTGATTAGTAATTTTGAATTTAGATATTCGGGTTTAGTATAGATTTAATTTCGGGTAAAATATAGTGGGAAAAAAAATGTAATTATTATTAGTCGTTTTTTGACGTAGTTATTTTAATAGCGGAAAGAGAGGGCGTTAAAGGTAAATTTAGTCGGAGATTTTTAGATTATAGAGAAGGTTGCGGAATT
+
IIIIIIIIIIIIIIIIIIIIIIIIIIIIIIIIIIIIIIIIIIIIIIIIIIIIIIIIIIIIIIIIIIIIIIIIIIIIIIIIIIIIIIIIIIIIIIIIIIIIIIIIIIIIIIIIIIIIIIIIIIIIIIIIIIIIIIIIIIIIIIIIIIIIIIIIIIIIIIIIIIIIIIIIIIIIIIIIIIIIIIIIIIIIIIIIIIIIIIIIIIIIIIIIIIIIIIIIIIIIIIIIIIIIIIIIIIIIIIIIIIIIIIIIIIIIIIIIIIIIIIIIIIIIIIIIIIIIIIIIIIIIIIIIIIIIIIIIIIIIIIIIIIIIIIIIIIIIIIII
@R0001130
TATGGCGGCGATGTATTATTTCGTAAGTTTTATAAAATGGGGGGGGGGTATTTGAAAAGGGGGGTTTCGAGTTATTTTTTTTTTTTAGTTAGGTTTTCGGCGGAACGTGGGCGTAAGATTTAGAGGTTTATGTTGATTAGTAATTTTGAATTTAGATATTCGGGTTTAGTATAGATTTAATTTCGGGTAAAATATAGTGGGAAAAAAAATGTAATTATTATTAGTCGTTTTTTGACGTAGTTATTTTAATAGCGGAAAGAGAGGGCGTTAAAGGTAAATTTAGTCGGAGATTTTTAGATTATAGAGAAGGTTGCGGAATT
+
IIIIIIIIIIIIIIIIIIIIIIIIIIIIIIIIIIIIIIIIIIIIIIIIIIIIIIIIIIIIIIIIIIIIIIIIIIIIIIIIIIIIIIIIIIIIIIIIIIIIIIIIIIIIIIIIIIIIIIIIIIIIIIIIIIIIIIIIIIIIIIIIIIIIIIIIIIIIIIIIIIIIIIIIIIIIIIIIIIIIIIIIIIIIIIIIIIIIIIIIIIIIIIIIIIIIIIIIIIIIIIIIIIIIIIIIIIIIIIIIIIIIIIIIIIIIIIIIIIIIIIIIIIIIIIIIIIIIIIIIIIIIIIIIIIIIIIIIIIIIIIIIIIIIIIIIIIIIIIII
@R0001131
TATGGCGGCGATGTATTATTTCGTAAGTTTTATAAAATGGGGGGGGGGTATTTGAAAAGGGGGGTTTCGAGTTATTTTTTTTTTTTAGTTAGGTTTTCGGCGGAACGTGGGCGTAAGATTTAGAGGTTTATGTTGATTAGTAATTTTGAATTTAGATATTCGGGTTTAGTATAGATTTAATTTCGGGTAAAATATAGTGGGAAAAAAAATGTAATTATTATTAGTCGTTTTTTGACGTAGTTATTTTAATAGCGGAAAGAGAGGGCGTTAAAGGTAAATTTAGTCGGAGATTTTTAGATTATAGAGAAGGTTGCGGAATT
+
IIIIIIIIIIIIIIIIIIIIIIIIIIIIIIIIIIIIIIIIIIIIIIIIIIIIIIIIIIIIIIIIIIIIIIIIIIIIIIIIIIIIIIIIIIIIIIIIIIIIIIIIIIIIIIIIIIIIIIIIIIIIIIIIIIIIIIIIIIIIIIIIIIIIIIIIIIIIIIIIIIIIIIIIIIIIIIIIIIIIIIIIIIIIIIIIIIIIIIIIIIIIIIIIIIIIIIIIIIIIIIIIIIIIIIIIIIIIIIIIIIIIIIIIIIIIIIIIIIIIIIIIIIIIIIIIIIIIIIIIIIIIIIIIIIIIIIIIIIIIIIIIIIIIIIIIIIIIIIII
@R0001132
TATGGTGGTGATGTATTATTTTGTAAGTTTTATAAAATGGGGGGGGGGTATTTGAAAAGGGGGGTTTTGAGTTATTTTTTTTTTTTAGTTAGGTTTTTGGTGGAATGTGGGTGTAAGATTTAGAGGTTTATGTTGATTAGTAATTTTGAATTTAGATATTTGGGTTTAGTATAGATTTAATTTTGGGTAAAATATAGTGGGAAAAAAAATGTAATTATTATTAGTTGTTTTTTGATGTAGTTATTTTAATAGTGGAAAGAGAGGGTGTTAAAGGTAAATTTAGTTGGAGATTTTTAGATTATAGAGAAGGTTGTGGAATT
+
IIIIIIIIIIIIIIIIIIIIIIIIIIIIIIIIIIIIIIIIIIIIIIIIIIIIIIIIIIIIIIIIIIIIIIIIIIIIIIIIIIIIIIIIIIIIIIIIIIIIIIIIIIIIIIIIIIIIIIIIIIIIIIIIIIIIIIIIIIIIIIIIIIIIIIIIIIIIIIIIIIIIIIIIIIIIIIIIIIIIIIIIIIIIIIIIIIIIIIIIIIIIIIIIIIIIIIIIIIIIIIIIIIIIIIIIIIIIIIIIIIIIIIIIIIIIIIIIIIIIIIIIIIIIIIIIIIIIIIIIIIIIIIIIIIIIIIIIIIIIIIIIIIIIIIIIIIIIIIII
@R0001133
TATGGCGGCGATGTATTATTTCGTAAGTTTTATAAAATGGGGGGGGGGTATTTGAAAAGGGGGGTTTCGAGTTATTTTTTTTTTTTAGTTAGGTTTTCGGCGGAACGTGGGCGTAAGATTTAGAGGTTTATGTTGATTAGTAATTTTGAATTTAGATATTCGGGTTTAGTATAGATTTAATTTCGGGTAAAATATAGTGGGAAAAAAAATGTAATTATTATTAGTCGTTTTTTGACGTAGTTATTTTAATAGCGGAAAGAGAGGGCGTTAAAGGTAAATTTAGTCGGAGATTTTTAGATTATAGAGAAGGTTGCGGAATT
+
IIIIIIIIIIIIIIIIIIIIIIIIIIIIIIIIIIIIIIIIIIIIIIIIIIIIIIIIIIIIIIIIIIIIIIIIIIIIIIIIIIIIIIIIIIIIIIIIIIIIIIIIIIIIIIIIIIIIIIIIIIIIIIIIIIIIIIIIIIIIIIIIIIIIIIIIIIIIIIIIIIIIIIIIIIIIIIIIIIIIIIIIIIIIIIIIIIIIIIIIIIIIIIIIIIIIIIIIIIIIIIIIIIIIIIIIIIIIIIIIIIIIIIIIIIIIIIIIIIIIIIIIIIIIIIIIIIIIIIIIIIIIIIIIIIIIIIIIIIIIIIIIIIIIIIIIIIIIIIII
@R0001134
TATGGTGGTGATGTATTATTTTGTAAGTTTTATAAAATGGGGGGGGGGTATTTGAAAAGGGGGGTTTTGAGTTATTTTTTTTTTTTAGTTAGGTTTTTGGTGGAATGTGGGTGTAAGATTTAGAGGTTTATGTTGATTAGTAATTTTGAATTTAGATATTTGGGTTTAGTATAGATTTAATTTTGGGTAAAATATAGTGGGAAAAAAAATGTAATTATTATTAGTTGTTTTTTGATGTAGTTATTTTAATAGTGGAAAGAGAGGGTGTTAAAGGTAAATTTAGTTGGAGATTTTTAGATTATAGAGAAGGTTGTGGAATT
+
IIIIIIIIIIIIIIIIIIIIIIIIIIIIIIIIIIIIIIIIIIIIIIIIIIIIIIIIIIIIIIIIIIIIIIIIIIIIIIIIIIIIIIIIIIIIIIIIIIIIIIIIIIIIIIIIIIIIIIIIIIIIIIIIIIIIIIIIIIIIIIIIIIIIIIIIIIIIIIIIIIIIIIIIIIIIIIIIIIIIIIIIIIIIIIIIIIIIIIIIIIIIIIIIIIIIIIIIIIIIIIIIIIIIIIIIIIIIIIIIIIIIIIIIIIIIIIIIIIIIIIIIIIIIIIIIIIIIIIIIIIIIIIIIIIIIIIIIIIIIIIIIIIIIIIIIIIIIIIII
@R0001135
TATGGTGGTGATGTATTATTTTGTAAGTTTTATAAAATGGGGGGGGGGTATTTGAAAAGGGGGGTTTTGAGTTATTTTTTTTTTTTAGTTAGGTTTTTGGTGGAATGTGGGTGTAAGATTTAGAGGTTTATGTTGATTAGTAATTTTGAATTTAGATATTTGGGTTTAGTATAGATTTAATTTTGGGTAAAATATAGTGGGAAAAAAAATGTAATTATTATTAGTTGTTTTTTGATGTAGTTATTTTAATAGTGGAAAGAGAGGGTGTTAAAGGTAAATTTAGTTGGAGATTTTTAGATTATAGAGAAGGTTGTGGAATT
+
IIIIIIIIIIIIIIIIIIIIIIIIIIIIIIIIIIIIIIIIIIIIIIIIIIIIIIIIIIIIIIIIIIIIIIIIIIIIIIIIIIIIIIIIIIIIIIIIIIIIIIIIIIIIIIIIIIIIIIIIIIIIIIIIIIIIIIIIIIIIIIIIIIIIIIIIIIIIIIIIIIIIIIIIIIIIIIIIIIIIIIIIIIIIIIIIIIIIIIIIIIIIIIIIIIIIIIIIIIIIIIIIIIIIIIIIIIIIIIIIIIIIIIIIIIIIIIIIIIIIIIIIIIIIIIIIIIIIIIIIIIIIIIIIIIIIIIIIIIIIIIIIIIIIIIIIIIIIIIII
@R0001136
TATGGTGGTGATGTATTATTTTGTAAGTTTTATAAAATGGGGGGGGGGTATTTGAAAAGGGGGGTTTTGAGTTATTTTTTTTTTTTAGTTAGGTTTTTGGTGGAATGTGGGTGTAAGATTTAGAGGTTTATGTTGATTAGTAATTTTGAATTTAGATATTTGGGTTTAGTATAGATTTAATTTTGGGTAAAATATAGTGGGAAAAAAAATGTAATTATTATTAGTTGTTTTTTGATGTAGTTATTTTAATAGTGGAAAGAGAGGGTGTTAAAGGTAAATTTAGTTGGAGATTTTTAGATTATAGAGAAGGTTGTGGAATT
+
IIIIIIIIIIIIIIIIIIIIIIIIIIIIIIIIIIIIIIIIIIIIIIIIIIIIIIIIIIIIIIIIIIIIIIIIIIIIIIIIIIIIIIIIIIIIIIIIIIIIIIIIIIIIIIIIIIIIIIIIIIIIIIIIIIIIIIIIIIIIIIIIIIIIIIIIIIIIIIIIIIIIIIIIIIIIIIIIIIIIIIIIIIIIIIIIIIIIIIIIIIIIIIIIIIIIIIIIIIIIIIIIIIIIIIIIIIIIIIIIIIIIIIIIIIIIIIIIIIIIIIIIIIIIIIIIIIIIIIIIIIIIIIIIIIIIIIIIIIIIIIIIIIIIIIIIIIIIIIII
@R0001137
TATGGCGGCGATGTATTATTTCGTAAGTTTTATAAAATGGGGGGGGGGTATTTGAAAAGGGGGGTTTCGAGTTATTTTTTTTTTTTAGTTAGGTTTTCGGCGGAACGTGGGCGTAAGATTTAGAGGTTTATGTTGATTAGTAATTTTGAATTTAGATATTCGGGTTTAGTATAGATTTAATTTCGGGTAAAATATAGTGGGAAAAAAAATGTAATTATTATTAGTCGTTTTTTGACGTAGTTATTTTAATAGCGGAAAGAGAGGGCGTTAAAGGTAAATTTAGTCGGAGATTTTTAGATTATAGAGAAGGTTGCGGAATT
+
IIIIIIIIIIIIIIIIIIIIIIIIIIIIIIIIIIIIIIIIIIIIIIIIIIIIIIIIIIIIIIIIIIIIIIIIIIIIIIIIIIIIIIIIIIIIIIIIIIIIIIIIIIIIIIIIIIIIIIIIIIIIIIIIIIIIIIIIIIIIIIIIIIIIIIIIIIIIIIIIIIIIIIIIIIIIIIIIIIIIIIIIIIIIIIIIIIIIIIIIIIIIIIIIIIIIIIIIIIIIIIIIIIIIIIIIIIIIIIIIIIIIIIIIIIIIIIIIIIIIIIIIIIIIIIIIIIIIIIIIIIIIIIIIIIIIIIIIIIIIIIIIIIIIIIIIIIIIIIII
@R0001138
TATGGCGGCGATGTATTATTTCGTAAGTTTTATAAAATGGGGGGGGGGTATTTGAAAAGGGGGGTTTCGAGTTATTTTTTTTTTTTAGTTAGGTTTTCGGCGGAACGTGGGCGTAAGATTTAGAGGTTTATGTTGATTAGTAATTTTGAATTTAGATATTCGGGTTTAGTATAGATTTAATTTCGGGTAAAATATAGTGGGAAAAAAAATGTAATTATTATTAGTCGTTTTTTGACGTAGTTATTTTAATAGCGGAAAGAGAGGGCGTTAAAGGTAAATTTAGTCGGAGATTTTTAGATTATAGAGAAGGTTGCGGAATT
+
IIIIIIIIIIIIIIIIIIIIIIIIIIIIIIIIIIIIIIIIIIIIIIIIIIIIIIIIIIIIIIIIIIIIIIIIIIIIIIIIIIIIIIIIIIIIIIIIIIIIIIIIIIIIIIIIIIIIIIIIIIIIIIIIIIIIIIIIIIIIIIIIIIIIIIIIIIIIIIIIIIIIIIIIIIIIIIIIIIIIIIIIIIIIIIIIIIIIIIIIIIIIIIIIIIIIIIIIIIIIIIIIIIIIIIIIIIIIIIIIIIIIIIIIIIIIIIIIIIIIIIIIIIIIIIIIIIIIIIIIIIIIIIIIIIIIIIIIIIIIIIIIIIIIIIIIIIIIIIII
@R0001139
TATGGTGGTGATGTATTATTTTGTAAGTTTTATAAAATGGGGGGGGGGTATTTGAAAAGGGGGGTTTTGAGTTATTTTTTTTTTTTAGTTAGGTTTTTGGTGGAATGTGGGTGTAAGATTTAGAGGTTTATGTTGATTAGTAATTTTGAATTTAGATATTTGGGTTTAGTATAGATTTAATTTTGGGTAAAATATAGTGGGAAAAAAAATGTAATTATTATTAGTTGTTTTTTGATGTAGTTATTTTAATAGTGGAAAGAGAGGGTGTTAAAGGTAAATTTAGTTGGAGATTTTTAGATTATAGAGAAGGTTGTGGAATT
+
IIIIIIIIIIIIIIIIIIIIIIIIIIIIIIIIIIIIIIIIIIIIIIIIIIIIIIIIIIIIIIIIIIIIIIIIIIIIIIIIIIIIIIIIIIIIIIIIIIIIIIIIIIIIIIIIIIIIIIIIIIIIIIIIIIIIIIIIIIIIIIIIIIIIIIIIIIIIIIIIIIIIIIIIIIIIIIIIIIIIIIIIIIIIIIIIIIIIIIIIIIIIIIIIIIIIIIIIIIIIIIIIIIIIIIIIIIIIIIIIIIIIIIIIIIIIIIIIIIIIIIIIIIIIIIIIIIIIIIIIIIIIIIIIIIIIIIIIIIIIIIIIIIIIIIIIIIIIIIII
@R0001140
TATGGCGGCGATGTATTATTTCGTAAGTTTTATAAAATGGGGGGGGGGTATTTGAAAAGGGGGGTTTCGAGTTATTTTTTTTTTTTAGTTAGGTTTTCGGCGGAACGTGGGCGTAAGATTTAGAGGTTTATGTTGATTAGTAATTTTGAATTTAGATATTCGGGTTTAGTATAGATTTAATTTCGGGTAAAATATAGTGGGAAAAAAAATGTAATTATTATTAGTCGTTTTTTGACGTAGTTATTTTAATAGCGGAAAGAGAGGGCGTTAAAGGTAAATTTAGTCGGAGATTTTTAGATTATAGAGAAGGTTGCGGAATT
+
IIIIIIIIIIIIIIIIIIIIIIIIIIIIIIIIIIIIIIIIIIIIIIIIIIIIIIIIIIIIIIIIIIIIIIIIIIIIIIIIIIIIIIIIIIIIIIIIIIIIIIIIIIIIIIIIIIIIIIIIIIIIIIIIIIIIIIIIIIIIIIIIIIIIIIIIIIIIIIIIIIIIIIIIIIIIIIIIIIIIIIIIIIIIIIIIIIIIIIIIIIIIIIIIIIIIIIIIIIIIIIIIIIIIIIIIIIIIIIIIIIIIIIIIIIIIIIIIIIIIIIIIIIIIIIIIIIIIIIIIIIIIIIIIIIIIIIIIIIIIIIIIIIIIIIIIIIIIIIII
@R0001141
TATGGCGGCGATGTATTATTTCGTAAGTTTTATAAAATGGGGGGGGGGTATTTGAAAAGGGGGGTTTCGAGTTATTTTTTTTTTTTAGTTAGGTTTTCGGCGGAACGTGGGCGTAAGATTTAGAGGTTTATGTTGATTAGTAATTTTGAATTTAGATATTCGGGTTTAGTATAGATTTAATTTCGGGTAAAATATAGTGGGAAAAAAAATGTAATTATTATTAGTCGTTTTTTGACGTAGTTATTTTAATAGCGGAAAGAGAGGGCGTTAAAGGTAAATTTAGTCGGAGATTTTTAGATTATAGAGAAGGTTGCGGAATT
+
IIIIIIIIIIIIIIIIIIIIIIIIIIIIIIIIIIIIIIIIIIIIIIIIIIIIIIIIIIIIIIIIIIIIIIIIIIIIIIIIIIIIIIIIIIIIIIIIIIIIIIIIIIIIIIIIIIIIIIIIIIIIIIIIIIIIIIIIIIIIIIIIIIIIIIIIIIIIIIIIIIIIIIIIIIIIIIIIIIIIIIIIIIIIIIIIIIIIIIIIIIIIIIIIIIIIIIIIIIIIIIIIIIIIIIIIIIIIIIIIIIIIIIIIIIIIIIIIIIIIIIIIIIIIIIIIIIIIIIIIIIIIIIIIIIIIIIIIIIIIIIIIIIIIIIIIIIIIIIII
@R0001142
TATGGCGGCGATGTATTATTTCGTAAGTTTTATAAAATGGGGGGGGGGTATTTGAAAAGGGGGGTTTCGAGTTATTTTTTTTTTTTAGTTAGGTTTTCGGCGGAACGTGGGCGTAAGATTTAGAGGTTTATGTTGATTAGTAATTTTGAATTTAGATATTCGGGTTTAGTATAGATTTAATTTCGGGTAAAATATAGTGGGAAAAAAAATGTAATTATTATTAGTCGTTTTTTGACGTAGTTATTTTAATAGCGGAAAGAGAGGGCGTTAAAGGTAAATTTAGTCGGAGATTTTTAGATTATAGAGAAGGTTGCGGAATT
+
IIIIIIIIIIIIIIIIIIIIIIIIIIIIIIIIIIIIIIIIIIIIIIIIIIIIIIIIIIIIIIIIIIIIIIIIIIIIIIIIIIIIIIIIIIIIIIIIIIIIIIIIIIIIIIIIIIIIIIIIIIIIIIIIIIIIIIIIIIIIIIIIIIIIIIIIIIIIIIIIIIIIIIIIIIIIIIIIIIIIIIIIIIIIIIIIIIIIIIIIIIIIIIIIIIIIIIIIIIIIIIIIIIIIIIIIIIIIIIIIIIIIIIIIIIIIIIIIIIIIIIIIIIIIIIIIIIIIIIIIIIIIIIIIIIIIIIIIIIIIIIIIIIIIIIIIIIIIIIII
@R0001143
TATGGCGGCGATGTATTATTTCGTAAGTTTTATAAAATGGGGGGGGGGTATTTGAAAAGGGGGGTTTCGAGTTATTTTTTTTTTTTAGTTAGGTTTTCGGCGGAACGTGGGCGTAAGATTTAGAGGTTTATGTTGATTAGTAATTTTGAATTTAGATATTCGGGTTTAGTATAGATTTAATTTCGGGTAAAATATAGTGGGAAAAAAAATGTAATTATTATTAGTCGTTTTTTGACGTAGTTATTTTAATAGCGGAAAGAGAGGGCGTTAAAGGTAAATTTAGTCGGAGATTTTTAGATTATAGAGAAGGTTGCGGAATT
+
IIIIIIIIIIIIIIIIIIIIIIIIIIIIIIIIIIIIIIIIIIIIIIIIIIIIIIIIIIIIIIIIIIIIIIIIIIIIIIIIIIIIIIIIIIIIIIIIIIIIIIIIIIIIIIIIIIIIIIIIIIIIIIIIIIIIIIIIIIIIIIIIIIIIIIIIIIIIIIIIIIIIIIIIIIIIIIIIIIIIIIIIIIIIIIIIIIIIIIIIIIIIIIIIIIIIIIIIIIIIIIIIIIIIIIIIIIIIIIIIIIIIIIIIIIIIIIIIIIIIIIIIIIIIIIIIIIIIIIIIIIIIIIIIIIIIIIIIIIIIIIIIIIIIIIIIIIIIIIII
@R0001144
TATGGCGGCGATGTATTATTTCGTAAGTTTTATAAAATGGGGGGGGGGTATTTGAAAAGGGGGGTTTCGAGTTATTTTTTTTTTTTAGTTAGGTTTTCGGCGGAACGTGGGCGTAAGATTTAGAGGTTTATGTTGATTAGTAATTTTGAATTTAGATATTCGGGTTTAGTATAGATTTAATTTCGGGTAAAATATAGTGGGAAAAAAAATGTAATTATTATTAGTCGTTTTTTGACGTAGTTATTTTAATAGCGGAAAGAGAGGGCGTTAAAGGTAAATTTAGTCGGAGATTTTTAGATTATAGAGAAGGTTGCGGAATT
+
IIIIIIIIIIIIIIIIIIIIIIIIIIIIIIIIIIIIIIIIIIIIIIIIIIIIIIIIIIIIIIIIIIIIIIIIIIIIIIIIIIIIIIIIIIIIIIIIIIIIIIIIIIIIIIIIIIIIIIIIIIIIIIIIIIIIIIIIIIIIIIIIIIIIIIIIIIIIIIIIIIIIIIIIIIIIIIIIIIIIIIIIIIIIIIIIIIIIIIIIIIIIIIIIIIIIIIIIIIIIIIIIIIIIIIIIIIIIIIIIIIIIIIIIIIIIIIIIIIIIIIIIIIIIIIIIIIIIIIIIIIIIIIIIIIIIIIIIIIIIIIIIIIIIIIIIIIIIIIII
@R0001145
TATGGTGGTGATGTATTATTTTGTAAGTTTTATAAAATGGGGGGGGGGTATTTGAAAAGGGGGGTTTTGAGTTATTTTTTTTTTTTAGTTAGGTTTTTGGTGGAATGTGGGTGTAAGATTTAGAGGTTTATGTTGATTAGTAATTTTGAATTTAGATATTTGGGTTTAGTATAGATTTAATTTTGGGTAAAATATAGTGGGAAAAAAAATGTAATTATTATTAGTTGTTTTTTGATGTAGTTATTTTAATAGTGGAAAGAGAGGGTGTTAAAGGTAAATTTAGTTGGAGATTTTTAGATTATAGAGAAGGTTGTGGAATT
+
IIIIIIIIIIIIIIIIIIIIIIIIIIIIIIIIIIIIIIIIIIIIIIIIIIIIIIIIIIIIIIIIIIIIIIIIIIIIIIIIIIIIIIIIIIIIIIIIIIIIIIIIIIIIIIIIIIIIIIIIIIIIIIIIIIIIIIIIIIIIIIIIIIIIIIIIIIIIIIIIIIIIIIIIIIIIIIIIIIIIIIIIIIIIIIIIIIIIIIIIIIIIIIIIIIIIIIIIIIIIIIIIIIIIIIIIIIIIIIIIIIIIIIIIIIIIIIIIIIIIIIIIIIIIIIIIIIIIIIIIIIIIIIIIIIIIIIIIIIIIIIIIIIIIIIIIIIIIIIII
@R0001146
TATGGCGGCGATGTATTATTTCGTAAGTTTTATAAAATGGGGGGGGGGTATTTGAAAAGGGGGGTTTCGAGTTATTTTTTTTTTTTAGTTAGGTTTTCGGCGGAACGTGGGCGTAAGATTTAGAGGTTTATGTTGATTAGTAATTTTGAATTTAGATATTCGGGTTTAGTATAGATTTAATTTCGGGTAAAATATAGTGGGAAAAAAAATGTAATTATTATTAGTCGTTTTTTGACGTAGTTATTTTAATAGCGGAAAGAGAGGGCGTTAAAGGTAAATTTAGTCGGAGATTTTTAGATTATAGAGAAGGTTGCGGAATT
+
IIIIIIIIIIIIIIIIIIIIIIIIIIIIIIIIIIIIIIIIIIIIIIIIIIIIIIIIIIIIIIIIIIIIIIIIIIIIIIIIIIIIIIIIIIIIIIIIIIIIIIIIIIIIIIIIIIIIIIIIIIIIIIIIIIIIIIIIIIIIIIIIIIIIIIIIIIIIIIIIIIIIIIIIIIIIIIIIIIIIIIIIIIIIIIIIIIIIIIIIIIIIIIIIIIIIIIIIIIIIIIIIIIIIIIIIIIIIIIIIIIIIIIIIIIIIIIIIIIIIIIIIIIIIIIIIIIIIIIIIIIIIIIIIIIIIIIIIIIIIIIIIIIIIIIIIIIIIIIII
@R0001147
TATGGCGGCGATGTATTATTTCGTAAGTTTTATAAAATGGGGGGGGGGTATTTGAAAAGGGGGGTTTCGAGTTATTTTTTTTTTTTAGTTAGGTTTTCGGCGGAACGTGGGCGTAAGATTTAGAGGTTTATGTTGATTAGTAATTTTGAATTTAGATATTCGGGTTTAGTATAGATTTAATTTCGGGTAAAATATAGTGGGAAAAAAAATGTAATTATTATTAGTCGTTTTTTGACGTAGTTATTTTAATAGCGGAAAGAGAGGGCGTTAAAGGTAAATTTAGTCGGAGATTTTTAGATTATAGAGAAGGTTGCGGAATT
+
IIIIIIIIIIIIIIIIIIIIIIIIIIIIIIIIIIIIIIIIIIIIIIIIIIIIIIIIIIIIIIIIIIIIIIIIIIIIIIIIIIIIIIIIIIIIIIIIIIIIIIIIIIIIIIIIIIIIIIIIIIIIIIIIIIIIIIIIIIIIIIIIIIIIIIIIIIIIIIIIIIIIIIIIIIIIIIIIIIIIIIIIIIIIIIIIIIIIIIIIIIIIIIIIIIIIIIIIIIIIIIIIIIIIIIIIIIIIIIIIIIIIIIIIIIIIIIIIIIIIIIIIIIIIIIIIIIIIIIIIIIIIIIIIIIIIIIIIIIIIIIIIIIIIIIIIIIIIIIII
@R0001148
TATGGCGGCGATGTATTATTTCGTAAGTTTTATAAAATGGGGGGGGGGTATTTGAAAAGGGGGGTTTCGAGTTATTTTTTTTTTTTAGTTAGGTTTTCGGCGGAACGTGGGCGTAAGATTTAGAGGTTTATGTTGATTAGTAATTTTGAATTTAGATATTCGGGTTTAGTATAGATTTAATTTCGGGTAAAATATAGTGGGAAAAAAAATGTAATTATTATTAGTCGTTTTTTGACGTAGTTATTTTAATAGCGGAAAGAGAGGGCGTTAAAGGTAAATTTAGTCGGAGATTTTTAGATTATAGAGAAGGTTGCGGAATT
+
IIIIIIIIIIIIIIIIIIIIIIIIIIIIIIIIIIIIIIIIIIIIIIIIIIIIIIIIIIIIIIIIIIIIIIIIIIIIIIIIIIIIIIIIIIIIIIIIIIIIIIIIIIIIIIIIIIIIIIIIIIIIIIIIIIIIIIIIIIIIIIIIIIIIIIIIIIIIIIIIIIIIIIIIIIIIIIIIIIIIIIIIIIIIIIIIIIIIIIIIIIIIIIIIIIIIIIIIIIIIIIIIIIIIIIIIIIIIIIIIIIIIIIIIIIIIIIIIIIIIIIIIIIIIIIIIIIIIIIIIIIIIIIIIIIIIIIIIIIIIIIIIIIIIIIIIIIIIIIII
@R0001149
TATGGCGGCGATGTATTATTTCGTAAGTTTTATAAAATGGGGGGGGGGTATTTGAAAAGGGGGGTTTCGAGTTATTTTTTTTTTTTAGTTAGGTTTTCGGCGGAACGTGGGCGTAAGATTTAGAGGTTTATGTTGATTAGTAATTTTGAATTTAGATATTCGGGTTTAGTATAGATTTAATTTCGGGTAAAATATAGTGGGAAAAAAAATGTAATTATTATTAGTCGTTTTTTGACGTAGTTATTTTAATAGCGGAAAGAGAGGGCGTTAAAGGTAAATTTAGTCGGAGATTTTTAGATTATAGAGAAGGTTGCGGAATT
+
IIIIIIIIIIIIIIIIIIIIIIIIIIIIIIIIIIIIIIIIIIIIIIIIIIIIIIIIIIIIIIIIIIIIIIIIIIIIIIIIIIIIIIIIIIIIIIIIIIIIIIIIIIIIIIIIIIIIIIIIIIIIIIIIIIIIIIIIIIIIIIIIIIIIIIIIIIIIIIIIIIIIIIIIIIIIIIIIIIIIIIIIIIIIIIIIIIIIIIIIIIIIIIIIIIIIIIIIIIIIIIIIIIIIIIIIIIIIIIIIIIIIIIIIIIIIIIIIIIIIIIIIIIIIIIIIIIIIIIIIIIIIIIIIIIIIIIIIIIIIIIIIIIIIIIIIIIIIIIII
@R0001150
TATGGCGGCGATGTATTATTTCGTAAGTTTTATAAAATGGGGGGGGGGTATTTGAAAAGGGGGGTTTCGAGTTATTTTTTTTTTTTAGTTAGGTTTTCGGCGGAACGTGGGCGTAAGATTTAGAGGTTTATGTTGATTAGTAATTTTGAATTTAGATATTCGGGTTTAGTATAGATTTAATTTCGGGTAAAATATAGTGGGAAAAAAAATGTAATTATTATTAGTCGTTTTTTGACGTAGTTATTTTAATAGCGGAAAGAGAGGGCGTTAAAGGTAAATTTAGTCGGAGATTTTTAGATTATAGAGAAGGTTGCGGAATT
+
IIIIIIIIIIIIIIIIIIIIIIIIIIIIIIIIIIIIIIIIIIIIIIIIIIIIIIIIIIIIIIIIIIIIIIIIIIIIIIIIIIIIIIIIIIIIIIIIIIIIIIIIIIIIIIIIIIIIIIIIIIIIIIIIIIIIIIIIIIIIIIIIIIIIIIIIIIIIIIIIIIIIIIIIIIIIIIIIIIIIIIIIIIIIIIIIIIIIIIIIIIIIIIIIIIIIIIIIIIIIIIIIIIIIIIIIIIIIIIIIIIIIIIIIIIIIIIIIIIIIIIIIIIIIIIIIIIIIIIIIIIIIIIIIIIIIIIIIIIIIIIIIIIIIIIIIIIIIIIII
@R0001151
TATGGCGGCGATGTATTATTTCGTAAGTTTTATAAAATGGGGGGGGGGTATTTGAAAAGGGGGGTTTCGAGTTATTTTTTTTTTTTAGTTAGGTTTTCGGCGGAACGTGGGCGTAAGATTTAGAGGTTTATGTTGATTAGTAATTTTGAATTTAGATATTCGGGTTTAGTATAGATTTAATTTCGGGTAAAATATAGTGGGAAAAAAAATGTAATTATTATTAGTCGTTTTTTGACGTAGTTATTTTAATAGCGGAAAGAGAGGGCGTTAAAGGTAAATTTAGTCGGAGATTTTTAGATTATAGAGAAGGTTGCGGAATT
+
IIIIIIIIIIIIIIIIIIIIIIIIIIIIIIIIIIIIIIIIIIIIIIIIIIIIIIIIIIIIIIIIIIIIIIIIIIIIIIIIIIIIIIIIIIIIIIIIIIIIIIIIIIIIIIIIIIIIIIIIIIIIIIIIIIIIIIIIIIIIIIIIIIIIIIIIIIIIIIIIIIIIIIIIIIIIIIIIIIIIIIIIIIIIIIIIIIIIIIIIIIIIIIIIIIIIIIIIIIIIIIIIIIIIIIIIIIIIIIIIIIIIIIIIIIIIIIIIIIIIIIIIIIIIIIIIIIIIIIIIIIIIIIIIIIIIIIIIIIIIIIIIIIIIIIIIIIIIIIII
@R0001152
TATGGCGGCGATGTATTATTTCGTAAGTTTTATAAAATGGGGGGGGGGTATTTGAAAAGGGGGGTTTCGAGTTATTTTTTTTTTTTAGTTAGGTTTTCGGCGGAACGTGGGCGTAAGATTTAGAGGTTTATGTTGATTAGTAATTTTGAATTTAGATATTCGGGTTTAGTATAGATTTAATTTCGGGTAAAATATAGTGGGAAAAAAAATGTAATTATTATTAGTCGTTTTTTGACGTAGTTATTTTAATAGCGGAAAGAGAGGGCGTTAAAGGTAAATTTAGTCGGAGATTTTTAGATTATAGAGAAGGTTGCGGAATT
+
IIIIIIIIIIIIIIIIIIIIIIIIIIIIIIIIIIIIIIIIIIIIIIIIIIIIIIIIIIIIIIIIIIIIIIIIIIIIIIIIIIIIIIIIIIIIIIIIIIIIIIIIIIIIIIIIIIIIIIIIIIIIIIIIIIIIIIIIIIIIIIIIIIIIIIIIIIIIIIIIIIIIIIIIIIIIIIIIIIIIIIIIIIIIIIIIIIIIIIIIIIIIIIIIIIIIIIIIIIIIIIIIIIIIIIIIIIIIIIIIIIIIIIIIIIIIIIIIIIIIIIIIIIIIIIIIIIIIIIIIIIIIIIIIIIIIIIIIIIIIIIIIIIIIIIIIIIIIIIII
@R0001153
TATGGTGGTGATGTATTATTTTGTAAGTTTTATAAAATGGGGGGGGGGTATTTGAAAAGGGGGGTTTTGAGTTATTTTTTTTTTTTAGTTAGGTTTTTGGTGGAATGTGGGTGTAAGATTTAGAGGTTTATGTTGATTAGTAATTTTGAATTTAGATATTTGGGTTTAGTATAGATTTAATTTTGGGTAAAATATAGTGGGAAAAAAAATGTAATTATTATTAGTTGTTTTTTGATGTAGTTATTTTAATAGTGGAAAGAGAGGGTGTTAAAGGTAAATTTAGTTGGAGATTTTTAGATTATAGAGAAGGTTGTGGAATT
+
IIIIIIIIIIIIIIIIIIIIIIIIIIIIIIIIIIIIIIIIIIIIIIIIIIIIIIIIIIIIIIIIIIIIIIIIIIIIIIIIIIIIIIIIIIIIIIIIIIIIIIIIIIIIIIIIIIIIIIIIIIIIIIIIIIIIIIIIIIIIIIIIIIIIIIIIIIIIIIIIIIIIIIIIIIIIIIIIIIIIIIIIIIIIIIIIIIIIIIIIIIIIIIIIIIIIIIIIIIIIIIIIIIIIIIIIIIIIIIIIIIIIIIIIIIIIIIIIIIIIIIIIIIIIIIIIIIIIIIIIIIIIIIIIIIIIIIIIIIIIIIIIIIIIIIIIIIIIIIII
@R0001154
TATGGCGGCGATGTATTATTTCGTAAGTTTTATAAAATGGGGGGGGGGTATTTGAAAAGGGGGGTTTCGAGTTATTTTTTTTTTTTAGTTAGGTTTTCGGCGGAACGTGGGCGTAAGATTTAGAGGTTTATGTTGATTAGTAATTTTGAATTTAGATATTCGGGTTTAGTATAGATTTAATTTCGGGTAAAATATAGTGGGAAAAAAAATGTAATTATTATTAGTCGTTTTTTGACGTAGTTATTTTAATAGCGGAAAGAGAGGGCGTTAAAGGTAAATTTAGTCGGAGATTTTTAGATTATAGAGAAGGTTGCGGAATT
+
IIIIIIIIIIIIIIIIIIIIIIIIIIIIIIIIIIIIIIIIIIIIIIIIIIIIIIIIIIIIIIIIIIIIIIIIIIIIIIIIIIIIIIIIIIIIIIIIIIIIIIIIIIIIIIIIIIIIIIIIIIIIIIIIIIIIIIIIIIIIIIIIIIIIIIIIIIIIIIIIIIIIIIIIIIIIIIIIIIIIIIIIIIIIIIIIIIIIIIIIIIIIIIIIIIIIIIIIIIIIIIIIIIIIIIIIIIIIIIIIIIIIIIIIIIIIIIIIIIIIIIIIIIIIIIIIIIIIIIIIIIIIIIIIIIIIIIIIIIIIIIIIIIIIIIIIIIIIIIII
@R0001155
TATGGCGGCGATGTATTATTTCGTAAGTTTTATAAAATGGGGGGGGGGTATTTGAAAAGGGGGGTTTCGAGTTATTTTTTTTTTTTAGTTAGGTTTTCGGCGGAACGTGGGCGTAAGATTTAGAGGTTTATGTTGATTAGTAATTTTGAATTTAGATATTCGGGTTTAGTATAGATTTAATTTCGGGTAAAATATAGTGGGAAAAAAAATGTAATTATTATTAGTCGTTTTTTGACGTAGTTATTTTAATAGCGGAAAGAGAGGGCGTTAAAGGTAAATTTAGTCGGAGATTTTTAGATTATAGAGAAGGTTGCGGAATT
+
IIIIIIIIIIIIIIIIIIIIIIIIIIIIIIIIIIIIIIIIIIIIIIIIIIIIIIIIIIIIIIIIIIIIIIIIIIIIIIIIIIIIIIIIIIIIIIIIIIIIIIIIIIIIIIIIIIIIIIIIIIIIIIIIIIIIIIIIIIIIIIIIIIIIIIIIIIIIIIIIIIIIIIIIIIIIIIIIIIIIIIIIIIIIIIIIIIIIIIIIIIIIIIIIIIIIIIIIIIIIIIIIIIIIIIIIIIIIIIIIIIIIIIIIIIIIIIIIIIIIIIIIIIIIIIIIIIIIIIIIIIIIIIIIIIIIIIIIIIIIIIIIIIIIIIIIIIIIIIII
@R0001156
TATGGTGGTGATGTATTATTTTGTAAGTTTTATAAAATGGGGGGGGGGTATTTGAAAAGGGGGGTTTTGAGTTATTTTTTTTTTTTAGTTAGGTTTTTGGTGGAATGTGGGTGTAAGATTTAGAGGTTTATGTTGATTAGTAATTTTGAATTTAGATATTTGGGTTTAGTATAGATTTAATTTTGGGTAAAATATAGTGGGAAAAAAAATGTAATTATTATTAGTTGTTTTTTGATGTAGTTATTTTAATAGTGGAAAGAGAGGGTGTTAAAGGTAAATTTAGTTGGAGATTTTTAGATTATAGAGAAGGTTGTGGAATT
+
IIIIIIIIIIIIIIIIIIIIIIIIIIIIIIIIIIIIIIIIIIIIIIIIIIIIIIIIIIIIIIIIIIIIIIIIIIIIIIIIIIIIIIIIIIIIIIIIIIIIIIIIIIIIIIIIIIIIIIIIIIIIIIIIIIIIIIIIIIIIIIIIIIIIIIIIIIIIIIIIIIIIIIIIIIIIIIIIIIIIIIIIIIIIIIIIIIIIIIIIIIIIIIIIIIIIIIIIIIIIIIIIIIIIIIIIIIIIIIIIIIIIIIIIIIIIIIIIIIIIIIIIIIIIIIIIIIIIIIIIIIIIIIIIIIIIIIIIIIIIIIIIIIIIIIIIIIIIIIII
@R0001157
TATGGCGGCGATGTATTATTTCGTAAGTTTTATAAAATGGGGGGGGGGTATTTGAAAAGGGGGGTTTCGAGTTATTTTTTTTTTTTAGTTAGGTTTTCGGCGGAACGTGGGCGTAAGATTTAGAGGTTTATGTTGATTAGTAATTTTGAATTTAGATATTCGGGTTTAGTATAGATTTAATTTCGGGTAAAATATAGTGGGAAAAAAAATGTAATTATTATTAGTCGTTTTTTGACGTAGTTATTTTAATAGCGGAAAGAGAGGGCGTTAAAGGTAAATTTAGTCGGAGATTTTTAGATTATAGAGAAGGTTGCGGAATT
+
IIIIIIIIIIIIIIIIIIIIIIIIIIIIIIIIIIIIIIIIIIIIIIIIIIIIIIIIIIIIIIIIIIIIIIIIIIIIIIIIIIIIIIIIIIIIIIIIIIIIIIIIIIIIIIIIIIIIIIIIIIIIIIIIIIIIIIIIIIIIIIIIIIIIIIIIIIIIIIIIIIIIIIIIIIIIIIIIIIIIIIIIIIIIIIIIIIIIIIIIIIIIIIIIIIIIIIIIIIIIIIIIIIIIIIIIIIIIIIIIIIIIIIIIIIIIIIIIIIIIIIIIIIIIIIIIIIIIIIIIIIIIIIIIIIIIIIIIIIIIIIIIIIIIIIIIIIIIIIII
@R0001158
TATGGTGGTGATGTATTATTTTGTAAGTTTTATAAAATGGGGGGGGGGTATTTGAAAAGGGGGGTTTTGAGTTATTTTTTTTTTTTAGTTAGGTTTTTGGTGGAATGTGGGTGTAAGATTTAGAGGTTTATGTTGATTAGTAATTTTGAATTTAGATATTTGGGTTTAGTATAGATTTAATTTTGGGTAAAATATAGTGGGAAAAAAAATGTAATTATTATTAGTTGTTTTTTGATGTAGTTATTTTAATAGTGGAAAGAGAGGGTGTTAAAGGTAAATTTAGTTGGAGATTTTTAGATTATAGAGAAGGTTGTGGAATT
+
IIIIIIIIIIIIIIIIIIIIIIIIIIIIIIIIIIIIIIIIIIIIIIIIIIIIIIIIIIIIIIIIIIIIIIIIIIIIIIIIIIIIIIIIIIIIIIIIIIIIIIIIIIIIIIIIIIIIIIIIIIIIIIIIIIIIIIIIIIIIIIIIIIIIIIIIIIIIIIIIIIIIIIIIIIIIIIIIIIIIIIIIIIIIIIIIIIIIIIIIIIIIIIIIIIIIIIIIIIIIIIIIIIIIIIIIIIIIIIIIIIIIIIIIIIIIIIIIIIIIIIIIIIIIIIIIIIIIIIIIIIIIIIIIIIIIIIIIIIIIIIIIIIIIIIIIIIIIIIII
@R0001159
TATGGCGGCGATGTATTATTTCGTAAGTTTTATAAAATGGGGGGGGGGTATTTGAAAAGGGGGGTTTCGAGTTATTTTTTTTTTTTAGTTAGGTTTTCGGCGGAACGTGGGCGTAAGATTTAGAGGTTTATGTTGATTAGTAATTTTGAATTTAGATATTCGGGTTTAGTATAGATTTAATTTCGGGTAAAATATAGTGGGAAAAAAAATGTAATTATTATTAGTCGTTTTTTGACGTAGTTATTTTAATAGCGGAAAGAGAGGGCGTTAAAGGTAAATTTAGTCGGAGATTTTTAGATTATAGAGAAGGTTGCGGAATT
+
IIIIIIIIIIIIIIIIIIIIIIIIIIIIIIIIIIIIIIIIIIIIIIIIIIIIIIIIIIIIIIIIIIIIIIIIIIIIIIIIIIIIIIIIIIIIIIIIIIIIIIIIIIIIIIIIIIIIIIIIIIIIIIIIIIIIIIIIIIIIIIIIIIIIIIIIIIIIIIIIIIIIIIIIIIIIIIIIIIIIIIIIIIIIIIIIIIIIIIIIIIIIIIIIIIIIIIIIIIIIIIIIIIIIIIIIIIIIIIIIIIIIIIIIIIIIIIIIIIIIIIIIIIIIIIIIIIIIIIIIIIIIIIIIIIIIIIIIIIIIIIIIIIIIIIIIIIIIIIII
@R0001160
TATGGTGGTGATGTATTATTTTGTAAGTTTTATAAAATGGGGGGGGGGTATTTGAAAAGGGGGGTTTTGAGTTATTTTTTTTTTTTAGTTAGGTTTTTGGTGGAATGTGGGTGTAAGATTTAGAGGTTTATGTTGATTAGTAATTTTGAATTTAGATATTTGGGTTTAGTATAGATTTAATTTTGGGTAAAATATAGTGGGAAAAAAAATGTAATTATTATTAGTTGTTTTTTGATGTAGTTATTTTAATAGTGGAAAGAGAGGGTGTTAAAGGTAAATTTAGTTGGAGATTTTTAGATTATAGAGAAGGTTGTGGAATT
+
IIIIIIIIIIIIIIIIIIIIIIIIIIIIIIIIIIIIIIIIIIIIIIIIIIIIIIIIIIIIIIIIIIIIIIIIIIIIIIIIIIIIIIIIIIIIIIIIIIIIIIIIIIIIIIIIIIIIIIIIIIIIIIIIIIIIIIIIIIIIIIIIIIIIIIIIIIIIIIIIIIIIIIIIIIIIIIIIIIIIIIIIIIIIIIIIIIIIIIIIIIIIIIIIIIIIIIIIIIIIIIIIIIIIIIIIIIIIIIIIIIIIIIIIIIIIIIIIIIIIIIIIIIIIIIIIIIIIIIIIIIIIIIIIIIIIIIIIIIIIIIIIIIIIIIIIIIIIIIII
@R0001161
TATGGCGGCGATGTATTATTTCGTAAGTTTTATAAAATGGGGGGGGGGTATTTGAAAAGGGGGGTTTCGAGTTATTTTTTTTTTTTAGTTAGGTTTTCGGCGGAACGTGGGCGTAAGATTTAGAGGTTTATGTTGATTAGTAATTTTGAATTTAGATATTCGGGTTTAGTATAGATTTAATTTCGGGTAAAATATAGTGGGAAAAAAAATGTAATTATTATTAGTCGTTTTTTGACGTAGTTATTTTAATAGCGGAAAGAGAGGGCGTTAAAGGTAAATTTAGTCGGAGATTTTTAGATTATAGAGAAGGTTGCGGAATT
+
IIIIIIIIIIIIIIIIIIIIIIIIIIIIIIIIIIIIIIIIIIIIIIIIIIIIIIIIIIIIIIIIIIIIIIIIIIIIIIIIIIIIIIIIIIIIIIIIIIIIIIIIIIIIIIIIIIIIIIIIIIIIIIIIIIIIIIIIIIIIIIIIIIIIIIIIIIIIIIIIIIIIIIIIIIIIIIIIIIIIIIIIIIIIIIIIIIIIIIIIIIIIIIIIIIIIIIIIIIIIIIIIIIIIIIIIIIIIIIIIIIIIIIIIIIIIIIIIIIIIIIIIIIIIIIIIIIIIIIIIIIIIIIIIIIIIIIIIIIIIIIIIIIIIIIIIIIIIIIII
@R0001162
TATGGCGGCGATGTATTATTTCGTAAGTTTTATAAAATGGGGGGGGGGTATTTGAAAAGGGGGGTTTCGAGTTATTTTTTTTTTTTAGTTAGGTTTTCGGCGGAACGTGGGCGTAAGATTTAGAGGTTTATGTTGATTAGTAATTTTGAATTTAGATATTCGGGTTTAGTATAGATTTAATTTCGGGTAAAATATAGTGGGAAAAAAAATGTAATTATTATTAGTCGTTTTTTGACGTAGTTATTTTAATAGCGGAAAGAGAGGGCGTTAAAGGTAAATTTAGTCGGAGATTTTTAGATTATAGAGAAGGTTGCGGAATT
+
IIIIIIIIIIIIIIIIIIIIIIIIIIIIIIIIIIIIIIIIIIIIIIIIIIIIIIIIIIIIIIIIIIIIIIIIIIIIIIIIIIIIIIIIIIIIIIIIIIIIIIIIIIIIIIIIIIIIIIIIIIIIIIIIIIIIIIIIIIIIIIIIIIIIIIIIIIIIIIIIIIIIIIIIIIIIIIIIIIIIIIIIIIIIIIIIIIIIIIIIIIIIIIIIIIIIIIIIIIIIIIIIIIIIIIIIIIIIIIIIIIIIIIIIIIIIIIIIIIIIIIIIIIIIIIIIIIIIIIIIIIIIIIIIIIIIIIIIIIIIIIIIIIIIIIIIIIIIIIII
@R0001163
TATGGCGGCGATGTATTATTTCGTAAGTTTTATAAAATGGGGGGGGGGTATTTGAAAAGGGGGGTTTCGAGTTATTTTTTTTTTTTAGTTAGGTTTTCGGCGGAACGTGGGCGTAAGATTTAGAGGTTTATGTTGATTAGTAATTTTGAATTTAGATATTCGGGTTTAGTATAGATTTAATTTCGGGTAAAATATAGTGGGAAAAAAAATGTAATTATTATTAGTCGTTTTTTGACGTAGTTATTTTAATAGCGGAAAGAGAGGGCGTTAAAGGTAAATTTAGTCGGAGATTTTTAGATTATAGAGAAGGTTGCGGAATT
+
IIIIIIIIIIIIIIIIIIIIIIIIIIIIIIIIIIIIIIIIIIIIIIIIIIIIIIIIIIIIIIIIIIIIIIIIIIIIIIIIIIIIIIIIIIIIIIIIIIIIIIIIIIIIIIIIIIIIIIIIIIIIIIIIIIIIIIIIIIIIIIIIIIIIIIIIIIIIIIIIIIIIIIIIIIIIIIIIIIIIIIIIIIIIIIIIIIIIIIIIIIIIIIIIIIIIIIIIIIIIIIIIIIIIIIIIIIIIIIIIIIIIIIIIIIIIIIIIIIIIIIIIIIIIIIIIIIIIIIIIIIIIIIIIIIIIIIIIIIIIIIIIIIIIIIIIIIIIIIII
@R0001164
TATGGTGGTGATGTATTATTTTGTAAGTTTTATAAAATGGGGGGGGGGTATTTGAAAAGGGGGGTTTTGAGTTATTTTTTTTTTTTAGTTAGGTTTTTGGTGGAATGTGGGTGTAAGATTTAGAGGTTTATGTTGATTAGTAATTTTGAATTTAGATATTTGGGTTTAGTATAGATTTAATTTTGGGTAAAATATAGTGGGAAAAAAAATGTAATTATTATTAGTTGTTTTTTGATGTAGTTATTTTAATAGTGGAAAGAGAGGGTGTTAAAGGTAAATTTAGTTGGAGATTTTTAGATTATAGAGAAGGTTGTGGAATT
+
IIIIIIIIIIIIIIIIIIIIIIIIIIIIIIIIIIIIIIIIIIIIIIIIIIIIIIIIIIIIIIIIIIIIIIIIIIIIIIIIIIIIIIIIIIIIIIIIIIIIIIIIIIIIIIIIIIIIIIIIIIIIIIIIIIIIIIIIIIIIIIIIIIIIIIIIIIIIIIIIIIIIIIIIIIIIIIIIIIIIIIIIIIIIIIIIIIIIIIIIIIIIIIIIIIIIIIIIIIIIIIIIIIIIIIIIIIIIIIIIIIIIIIIIIIIIIIIIIIIIIIIIIIIIIIIIIIIIIIIIIIIIIIIIIIIIIIIIIIIIIIIIIIIIIIIIIIIIIIII
@R0001165
TATGGTGGTGATGTATTATTTTGTAAGTTTTATAAAATGGGGGGGGGGTATTTGAAAAGGGGGGTTTTGAGTTATTTTTTTTTTTTAGTTAGGTTTTTGGTGGAATGTGGGTGTAAGATTTAGAGGTTTATGTTGATTAGTAATTTTGAATTTAGATATTTGGGTTTAGTATAGATTTAATTTTGGGTAAAATATAGTGGGAAAAAAAATGTAATTATTATTAGTTGTTTTTTGATGTAGTTATTTTAATAGTGGAAAGAGAGGGTGTTAAAGGTAAATTTAGTTGGAGATTTTTAGATTATAGAGAAGGTTGTGGAATT
+
IIIIIIIIIIIIIIIIIIIIIIIIIIIIIIIIIIIIIIIIIIIIIIIIIIIIIIIIIIIIIIIIIIIIIIIIIIIIIIIIIIIIIIIIIIIIIIIIIIIIIIIIIIIIIIIIIIIIIIIIIIIIIIIIIIIIIIIIIIIIIIIIIIIIIIIIIIIIIIIIIIIIIIIIIIIIIIIIIIIIIIIIIIIIIIIIIIIIIIIIIIIIIIIIIIIIIIIIIIIIIIIIIIIIIIIIIIIIIIIIIIIIIIIIIIIIIIIIIIIIIIIIIIIIIIIIIIIIIIIIIIIIIIIIIIIIIIIIIIIIIIIIIIIIIIIIIIIIIIII
@R0001166
TATGGCGGCGATGTATTATTTCGTAAGTTTTATAAAATGGGGGGGGGGTATTTGAAAAGGGGGGTTTCGAGTTATTTTTTTTTTTTAGTTAGGTTTTCGGCGGAACGTGGGCGTAAGATTTAGAGGTTTATGTTGATTAGTAATTTTGAATTTAGATATTCGGGTTTAGTATAGATTTAATTTCGGGTAAAATATAGTGGGAAAAAAAATGTAATTATTATTAGTCGTTTTTTGACGTAGTTATTTTAATAGCGGAAAGAGAGGGCGTTAAAGGTAAATTTAGTCGGAGATTTTTAGATTATAGAGAAGGTTGCGGAATT
+
IIIIIIIIIIIIIIIIIIIIIIIIIIIIIIIIIIIIIIIIIIIIIIIIIIIIIIIIIIIIIIIIIIIIIIIIIIIIIIIIIIIIIIIIIIIIIIIIIIIIIIIIIIIIIIIIIIIIIIIIIIIIIIIIIIIIIIIIIIIIIIIIIIIIIIIIIIIIIIIIIIIIIIIIIIIIIIIIIIIIIIIIIIIIIIIIIIIIIIIIIIIIIIIIIIIIIIIIIIIIIIIIIIIIIIIIIIIIIIIIIIIIIIIIIIIIIIIIIIIIIIIIIIIIIIIIIIIIIIIIIIIIIIIIIIIIIIIIIIIIIIIIIIIIIIIIIIIIIIII
@R0001167
TATGGCGGCGATGTATTATTTCGTAAGTTTTATAAAATGGGGGGGGGGTATTTGAAAAGGGGGGTTTCGAGTTATTTTTTTTTTTTAGTTAGGTTTTCGGCGGAACGTGGGCGTAAGATTTAGAGGTTTATGTTGATTAGTAATTTTGAATTTAGATATTCGGGTTTAGTATAGATTTAATTTCGGGTAAAATATAGTGGGAAAAAAAATGTAATTATTATTAGTCGTTTTTTGACGTAGTTATTTTAATAGCGGAAAGAGAGGGCGTTAAAGGTAAATTTAGTCGGAGATTTTTAGATTATAGAGAAGGTTGCGGAATT
+
IIIIIIIIIIIIIIIIIIIIIIIIIIIIIIIIIIIIIIIIIIIIIIIIIIIIIIIIIIIIIIIIIIIIIIIIIIIIIIIIIIIIIIIIIIIIIIIIIIIIIIIIIIIIIIIIIIIIIIIIIIIIIIIIIIIIIIIIIIIIIIIIIIIIIIIIIIIIIIIIIIIIIIIIIIIIIIIIIIIIIIIIIIIIIIIIIIIIIIIIIIIIIIIIIIIIIIIIIIIIIIIIIIIIIIIIIIIIIIIIIIIIIIIIIIIIIIIIIIIIIIIIIIIIIIIIIIIIIIIIIIIIIIIIIIIIIIIIIIIIIIIIIIIIIIIIIIIIIIII
@R0001168
TATGGCGGCGATGTATTATTTCGTAAGTTTTATAAAATGGGGGGGGGGTATTTGAAAAGGGGGGTTTCGAGTTATTTTTTTTTTTTAGTTAGGTTTTCGGCGGAACGTGGGCGTAAGATTTAGAGGTTTATGTTGATTAGTAATTTTGAATTTAGATATTCGGGTTTAGTATAGATTTAATTTCGGGTAAAATATAGTGGGAAAAAAAATGTAATTATTATTAGTCGTTTTTTGACGTAGTTATTTTAATAGCGGAAAGAGAGGGCGTTAAAGGTAAATTTAGTCGGAGATTTTTAGATTATAGAGAAGGTTGCGGAATT
+
IIIIIIIIIIIIIIIIIIIIIIIIIIIIIIIIIIIIIIIIIIIIIIIIIIIIIIIIIIIIIIIIIIIIIIIIIIIIIIIIIIIIIIIIIIIIIIIIIIIIIIIIIIIIIIIIIIIIIIIIIIIIIIIIIIIIIIIIIIIIIIIIIIIIIIIIIIIIIIIIIIIIIIIIIIIIIIIIIIIIIIIIIIIIIIIIIIIIIIIIIIIIIIIIIIIIIIIIIIIIIIIIIIIIIIIIIIIIIIIIIIIIIIIIIIIIIIIIIIIIIIIIIIIIIIIIIIIIIIIIIIIIIIIIIIIIIIIIIIIIIIIIIIIIIIIIIIIIIIII
@R0001169
TATGGTGGTGATGTATTATTTTGTAAGTTTTATAAAATGGGGGGGGGGTATTTGAAAAGGGGGGTTTTGAGTTATTTTTTTTTTTTAGTTAGGTTTTTGGTGGAATGTGGGTGTAAGATTTAGAGGTTTATGTTGATTAGTAATTTTGAATTTAGATATTTGGGTTTAGTATAGATTTAATTTTGGGTAAAATATAGTGGGAAAAAAAATGTAATTATTATTAGTTGTTTTTTGATGTAGTTATTTTAATAGTGGAAAGAGAGGGTGTTAAAGGTAAATTTAGTTGGAGATTTTTAGATTATAGAGAAGGTTGTGGAATT
+
IIIIIIIIIIIIIIIIIIIIIIIIIIIIIIIIIIIIIIIIIIIIIIIIIIIIIIIIIIIIIIIIIIIIIIIIIIIIIIIIIIIIIIIIIIIIIIIIIIIIIIIIIIIIIIIIIIIIIIIIIIIIIIIIIIIIIIIIIIIIIIIIIIIIIIIIIIIIIIIIIIIIIIIIIIIIIIIIIIIIIIIIIIIIIIIIIIIIIIIIIIIIIIIIIIIIIIIIIIIIIIIIIIIIIIIIIIIIIIIIIIIIIIIIIIIIIIIIIIIIIIIIIIIIIIIIIIIIIIIIIIIIIIIIIIIIIIIIIIIIIIIIIIIIIIIIIIIIIIII
@R0001170
TATGGTGGTGATGTATTATTTTGTAAGTTTTATAAAATGGGGGGGGGGTATTTGAAAAGGGGGGTTTTGAGTTATTTTTTTTTTTTAGTTAGGTTTTTGGTGGAATGTGGGTGTAAGATTTAGAGGTTTATGTTGATTAGTAATTTTGAATTTAGATATTTGGGTTTAGTATAGATTTAATTTTGGGTAAAATATAGTGGGAAAAAAAATGTAATTATTATTAGTTGTTTTTTGATGTAGTTATTTTAATAGTGGAAAGAGAGGGTGTTAAAGGTAAATTTAGTTGGAGATTTTTAGATTATAGAGAAGGTTGTGGAATT
+
IIIIIIIIIIIIIIIIIIIIIIIIIIIIIIIIIIIIIIIIIIIIIIIIIIIIIIIIIIIIIIIIIIIIIIIIIIIIIIIIIIIIIIIIIIIIIIIIIIIIIIIIIIIIIIIIIIIIIIIIIIIIIIIIIIIIIIIIIIIIIIIIIIIIIIIIIIIIIIIIIIIIIIIIIIIIIIIIIIIIIIIIIIIIIIIIIIIIIIIIIIIIIIIIIIIIIIIIIIIIIIIIIIIIIIIIIIIIIIIIIIIIIIIIIIIIIIIIIIIIIIIIIIIIIIIIIIIIIIIIIIIIIIIIIIIIIIIIIIIIIIIIIIIIIIIIIIIIIIII
@R0001171
TATGGTGGTGATGTATTATTTTGTAAGTTTTATAAAATGGGGGGGGGGTATTTGAAAAGGGGGGTTTTGAGTTATTTTTTTTTTTTAGTTAGGTTTTTGGTGGAATGTGGGTGTAAGATTTAGAGGTTTATGTTGATTAGTAATTTTGAATTTAGATATTTGGGTTTAGTATAGATTTAATTTTGGGTAAAATATAGTGGGAAAAAAAATGTAATTATTATTAGTTGTTTTTTGATGTAGTTATTTTAATAGTGGAAAGAGAGGGTGTTAAAGGTAAATTTAGTTGGAGATTTTTAGATTATAGAGAAGGTTGTGGAATT
+
IIIIIIIIIIIIIIIIIIIIIIIIIIIIIIIIIIIIIIIIIIIIIIIIIIIIIIIIIIIIIIIIIIIIIIIIIIIIIIIIIIIIIIIIIIIIIIIIIIIIIIIIIIIIIIIIIIIIIIIIIIIIIIIIIIIIIIIIIIIIIIIIIIIIIIIIIIIIIIIIIIIIIIIIIIIIIIIIIIIIIIIIIIIIIIIIIIIIIIIIIIIIIIIIIIIIIIIIIIIIIIIIIIIIIIIIIIIIIIIIIIIIIIIIIIIIIIIIIIIIIIIIIIIIIIIIIIIIIIIIIIIIIIIIIIIIIIIIIIIIIIIIIIIIIIIIIIIIIIII
@R0001172
TATGGTGGTGATGTATTATTTTGTAAGTTTTATAAAATGGGGGGGGGGTATTTGAAAAGGGGGGTTTTGAGTTATTTTTTTTTTTTAGTTAGGTTTTTGGTGGAATGTGGGTGTAAGATTTAGAGGTTTATGTTGATTAGTAATTTTGAATTTAGATATTTGGGTTTAGTATAGATTTAATTTTGGGTAAAATATAGTGGGAAAAAAAATGTAATTATTATTAGTTGTTTTTTGATGTAGTTATTTTAATAGTGGAAAGAGAGGGTGTTAAAGGTAAATTTAGTTGGAGATTTTTAGATTATAGAGAAGGTTGTGGAATT
+
IIIIIIIIIIIIIIIIIIIIIIIIIIIIIIIIIIIIIIIIIIIIIIIIIIIIIIIIIIIIIIIIIIIIIIIIIIIIIIIIIIIIIIIIIIIIIIIIIIIIIIIIIIIIIIIIIIIIIIIIIIIIIIIIIIIIIIIIIIIIIIIIIIIIIIIIIIIIIIIIIIIIIIIIIIIIIIIIIIIIIIIIIIIIIIIIIIIIIIIIIIIIIIIIIIIIIIIIIIIIIIIIIIIIIIIIIIIIIIIIIIIIIIIIIIIIIIIIIIIIIIIIIIIIIIIIIIIIIIIIIIIIIIIIIIIIIIIIIIIIIIIIIIIIIIIIIIIIIIII
@R0001173
TATGGCGGCGATGTATTATTTCGTAAGTTTTATAAAATGGGGGGGGGGTATTTGAAAAGGGGGGTTTCGAGTTATTTTTTTTTTTTAGTTAGGTTTTCGGCGGAACGTGGGCGTAAGATTTAGAGGTTTATGTTGATTAGTAATTTTGAATTTAGATATTCGGGTTTAGTATAGATTTAATTTCGGGTAAAATATAGTGGGAAAAAAAATGTAATTATTATTAGTCGTTTTTTGACGTAGTTATTTTAATAGCGGAAAGAGAGGGCGTTAAAGGTAAATTTAGTCGGAGATTTTTAGATTATAGAGAAGGTTGCGGAATT
+
IIIIIIIIIIIIIIIIIIIIIIIIIIIIIIIIIIIIIIIIIIIIIIIIIIIIIIIIIIIIIIIIIIIIIIIIIIIIIIIIIIIIIIIIIIIIIIIIIIIIIIIIIIIIIIIIIIIIIIIIIIIIIIIIIIIIIIIIIIIIIIIIIIIIIIIIIIIIIIIIIIIIIIIIIIIIIIIIIIIIIIIIIIIIIIIIIIIIIIIIIIIIIIIIIIIIIIIIIIIIIIIIIIIIIIIIIIIIIIIIIIIIIIIIIIIIIIIIIIIIIIIIIIIIIIIIIIIIIIIIIIIIIIIIIIIIIIIIIIIIIIIIIIIIIIIIIIIIIIII
@R0001174
TATGGTGGTGATGTATTATTTTGTAAGTTTTATAAAATGGGGGGGGGGTATTTGAAAAGGGGGGTTTTGAGTTATTTTTTTTTTTTAGTTAGGTTTTTGGTGGAATGTGGGTGTAAGATTTAGAGGTTTATGTTGATTAGTAATTTTGAATTTAGATATTTGGGTTTAGTATAGATTTAATTTTGGGTAAAATATAGTGGGAAAAAAAATGTAATTATTATTAGTTGTTTTTTGATGTAGTTATTTTAATAGTGGAAAGAGAGGGTGTTAAAGGTAAATTTAGTTGGAGATTTTTAGATTATAGAGAAGGTTGTGGAATT
+
IIIIIIIIIIIIIIIIIIIIIIIIIIIIIIIIIIIIIIIIIIIIIIIIIIIIIIIIIIIIIIIIIIIIIIIIIIIIIIIIIIIIIIIIIIIIIIIIIIIIIIIIIIIIIIIIIIIIIIIIIIIIIIIIIIIIIIIIIIIIIIIIIIIIIIIIIIIIIIIIIIIIIIIIIIIIIIIIIIIIIIIIIIIIIIIIIIIIIIIIIIIIIIIIIIIIIIIIIIIIIIIIIIIIIIIIIIIIIIIIIIIIIIIIIIIIIIIIIIIIIIIIIIIIIIIIIIIIIIIIIIIIIIIIIIIIIIIIIIIIIIIIIIIIIIIIIIIIIIII
@R0001175
TATGGTGGTGATGTATTATTTTGTAAGTTTTATAAAATGGGGGGGGGGTATTTGAAAAGGGGGGTTTTGAGTTATTTTTTTTTTTTAGTTAGGTTTTTGGTGGAATGTGGGTGTAAGATTTAGAGGTTTATGTTGATTAGTAATTTTGAATTTAGATATTTGGGTTTAGTATAGATTTAATTTTGGGTAAAATATAGTGGGAAAAAAAATGTAATTATTATTAGTTGTTTTTTGATGTAGTTATTTTAATAGTGGAAAGAGAGGGTGTTAAAGGTAAATTTAGTTGGAGATTTTTAGATTATAGAGAAGGTTGTGGAATT
+
IIIIIIIIIIIIIIIIIIIIIIIIIIIIIIIIIIIIIIIIIIIIIIIIIIIIIIIIIIIIIIIIIIIIIIIIIIIIIIIIIIIIIIIIIIIIIIIIIIIIIIIIIIIIIIIIIIIIIIIIIIIIIIIIIIIIIIIIIIIIIIIIIIIIIIIIIIIIIIIIIIIIIIIIIIIIIIIIIIIIIIIIIIIIIIIIIIIIIIIIIIIIIIIIIIIIIIIIIIIIIIIIIIIIIIIIIIIIIIIIIIIIIIIIIIIIIIIIIIIIIIIIIIIIIIIIIIIIIIIIIIIIIIIIIIIIIIIIIIIIIIIIIIIIIIIIIIIIIIII
@R0001176
TATGGTGGTGATGTATTATTTTGTAAGTTTTATAAAATGGGGGGGGGGTATTTGAAAAGGGGGGTTTTGAGTTATTTTTTTTTTTTAGTTAGGTTTTTGGTGGAATGTGGGTGTAAGATTTAGAGGTTTATGTTGATTAGTAATTTTGAATTTAGATATTTGGGTTTAGTATAGATTTAATTTTGGGTAAAATATAGTGGGAAAAAAAATGTAATTATTATTAGTTGTTTTTTGATGTAGTTATTTTAATAGTGGAAAGAGAGGGTGTTAAAGGTAAATTTAGTTGGAGATTTTTAGATTATAGAGAAGGTTGTGGAATT
+
IIIIIIIIIIIIIIIIIIIIIIIIIIIIIIIIIIIIIIIIIIIIIIIIIIIIIIIIIIIIIIIIIIIIIIIIIIIIIIIIIIIIIIIIIIIIIIIIIIIIIIIIIIIIIIIIIIIIIIIIIIIIIIIIIIIIIIIIIIIIIIIIIIIIIIIIIIIIIIIIIIIIIIIIIIIIIIIIIIIIIIIIIIIIIIIIIIIIIIIIIIIIIIIIIIIIIIIIIIIIIIIIIIIIIIIIIIIIIIIIIIIIIIIIIIIIIIIIIIIIIIIIIIIIIIIIIIIIIIIIIIIIIIIIIIIIIIIIIIIIIIIIIIIIIIIIIIIIIIII
@R0001177
TATGGCGGCGATGTATTATTTCGTAAGTTTTATAAAATGGGGGGGGGGTATTTGAAAAGGGGGGTTTCGAGTTATTTTTTTTTTTTAGTTAGGTTTTCGGCGGAACGTGGGCGTAAGATTTAGAGGTTTATGTTGATTAGTAATTTTGAATTTAGATATTCGGGTTTAGTATAGATTTAATTTCGGGTAAAATATAGTGGGAAAAAAAATGTAATTATTATTAGTCGTTTTTTGACGTAGTTATTTTAATAGCGGAAAGAGAGGGCGTTAAAGGTAAATTTAGTCGGAGATTTTTAGATTATAGAGAAGGTTGCGGAATT
+
IIIIIIIIIIIIIIIIIIIIIIIIIIIIIIIIIIIIIIIIIIIIIIIIIIIIIIIIIIIIIIIIIIIIIIIIIIIIIIIIIIIIIIIIIIIIIIIIIIIIIIIIIIIIIIIIIIIIIIIIIIIIIIIIIIIIIIIIIIIIIIIIIIIIIIIIIIIIIIIIIIIIIIIIIIIIIIIIIIIIIIIIIIIIIIIIIIIIIIIIIIIIIIIIIIIIIIIIIIIIIIIIIIIIIIIIIIIIIIIIIIIIIIIIIIIIIIIIIIIIIIIIIIIIIIIIIIIIIIIIIIIIIIIIIIIIIIIIIIIIIIIIIIIIIIIIIIIIIIII
@R0001178
TATGGCGGCGATGTATTATTTCGTAAGTTTTATAAAATGGGGGGGGGGTATTTGAAAAGGGGGGTTTCGAGTTATTTTTTTTTTTTAGTTAGGTTTTCGGCGGAACGTGGGCGTAAGATTTAGAGGTTTATGTTGATTAGTAATTTTGAATTTAGATATTCGGGTTTAGTATAGATTTAATTTCGGGTAAAATATAGTGGGAAAAAAAATGTAATTATTATTAGTCGTTTTTTGACGTAGTTATTTTAATAGCGGAAAGAGAGGGCGTTAAAGGTAAATTTAGTCGGAGATTTTTAGATTATAGAGAAGGTTGCGGAATT
+
IIIIIIIIIIIIIIIIIIIIIIIIIIIIIIIIIIIIIIIIIIIIIIIIIIIIIIIIIIIIIIIIIIIIIIIIIIIIIIIIIIIIIIIIIIIIIIIIIIIIIIIIIIIIIIIIIIIIIIIIIIIIIIIIIIIIIIIIIIIIIIIIIIIIIIIIIIIIIIIIIIIIIIIIIIIIIIIIIIIIIIIIIIIIIIIIIIIIIIIIIIIIIIIIIIIIIIIIIIIIIIIIIIIIIIIIIIIIIIIIIIIIIIIIIIIIIIIIIIIIIIIIIIIIIIIIIIIIIIIIIIIIIIIIIIIIIIIIIIIIIIIIIIIIIIIIIIIIIIII
@R0001179
TATGGTGGTGATGTATTATTTTGTAAGTTTTATAAAATGGGGGGGGGGTATTTGAAAAGGGGGGTTTTGAGTTATTTTTTTTTTTTAGTTAGGTTTTTGGTGGAATGTGGGTGTAAGATTTAGAGGTTTATGTTGATTAGTAATTTTGAATTTAGATATTTGGGTTTAGTATAGATTTAATTTTGGGTAAAATATAGTGGGAAAAAAAATGTAATTATTATTAGTTGTTTTTTGATGTAGTTATTTTAATAGTGGAAAGAGAGGGTGTTAAAGGTAAATTTAGTTGGAGATTTTTAGATTATAGAGAAGGTTGTGGAATT
+
IIIIIIIIIIIIIIIIIIIIIIIIIIIIIIIIIIIIIIIIIIIIIIIIIIIIIIIIIIIIIIIIIIIIIIIIIIIIIIIIIIIIIIIIIIIIIIIIIIIIIIIIIIIIIIIIIIIIIIIIIIIIIIIIIIIIIIIIIIIIIIIIIIIIIIIIIIIIIIIIIIIIIIIIIIIIIIIIIIIIIIIIIIIIIIIIIIIIIIIIIIIIIIIIIIIIIIIIIIIIIIIIIIIIIIIIIIIIIIIIIIIIIIIIIIIIIIIIIIIIIIIIIIIIIIIIIIIIIIIIIIIIIIIIIIIIIIIIIIIIIIIIIIIIIIIIIIIIIIII
@R0001180
TATGGTGGTGATGTATTATTTTGTAAGTTTTATAAAATGGGGGGGGGGTATTTGAAAAGGGGGGTTTTGAGTTATTTTTTTTTTTTAGTTAGGTTTTTGGTGGAATGTGGGTGTAAGATTTAGAGGTTTATGTTGATTAGTAATTTTGAATTTAGATATTTGGGTTTAGTATAGATTTAATTTTGGGTAAAATATAGTGGGAAAAAAAATGTAATTATTATTAGTTGTTTTTTGATGTAGTTATTTTAATAGTGGAAAGAGAGGGTGTTAAAGGTAAATTTAGTTGGAGATTTTTAGATTATAGAGAAGGTTGTGGAATT
+
IIIIIIIIIIIIIIIIIIIIIIIIIIIIIIIIIIIIIIIIIIIIIIIIIIIIIIIIIIIIIIIIIIIIIIIIIIIIIIIIIIIIIIIIIIIIIIIIIIIIIIIIIIIIIIIIIIIIIIIIIIIIIIIIIIIIIIIIIIIIIIIIIIIIIIIIIIIIIIIIIIIIIIIIIIIIIIIIIIIIIIIIIIIIIIIIIIIIIIIIIIIIIIIIIIIIIIIIIIIIIIIIIIIIIIIIIIIIIIIIIIIIIIIIIIIIIIIIIIIIIIIIIIIIIIIIIIIIIIIIIIIIIIIIIIIIIIIIIIIIIIIIIIIIIIIIIIIIIIII
@R0001181
TATGGTGGTGATGTATTATTTTGTAAGTTTTATAAAATGGGGGGGGGGTATTTGAAAAGGGGGGTTTTGAGTTATTTTTTTTTTTTAGTTAGGTTTTTGGTGGAATGTGGGTGTAAGATTTAGAGGTTTATGTTGATTAGTAATTTTGAATTTAGATATTTGGGTTTAGTATAGATTTAATTTTGGGTAAAATATAGTGGGAAAAAAAATGTAATTATTATTAGTTGTTTTTTGATGTAGTTATTTTAATAGTGGAAAGAGAGGGTGTTAAAGGTAAATTTAGTTGGAGATTTTTAGATTATAGAGAAGGTTGTGGAATT
+
IIIIIIIIIIIIIIIIIIIIIIIIIIIIIIIIIIIIIIIIIIIIIIIIIIIIIIIIIIIIIIIIIIIIIIIIIIIIIIIIIIIIIIIIIIIIIIIIIIIIIIIIIIIIIIIIIIIIIIIIIIIIIIIIIIIIIIIIIIIIIIIIIIIIIIIIIIIIIIIIIIIIIIIIIIIIIIIIIIIIIIIIIIIIIIIIIIIIIIIIIIIIIIIIIIIIIIIIIIIIIIIIIIIIIIIIIIIIIIIIIIIIIIIIIIIIIIIIIIIIIIIIIIIIIIIIIIIIIIIIIIIIIIIIIIIIIIIIIIIIIIIIIIIIIIIIIIIIIIII
@R0001182
TATGGTGGTGATGTATTATTTTGTAAGTTTTATAAAATGGGGGGGGGGTATTTGAAAAGGGGGGTTTTGAGTTATTTTTTTTTTTTAGTTAGGTTTTTGGTGGAATGTGGGTGTAAGATTTAGAGGTTTATGTTGATTAGTAATTTTGAATTTAGATATTTGGGTTTAGTATAGATTTAATTTTGGGTAAAATATAGTGGGAAAAAAAATGTAATTATTATTAGTTGTTTTTTGATGTAGTTATTTTAATAGTGGAAAGAGAGGGTGTTAAAGGTAAATTTAGTTGGAGATTTTTAGATTATAGAGAAGGTTGTGGAATT
+
IIIIIIIIIIIIIIIIIIIIIIIIIIIIIIIIIIIIIIIIIIIIIIIIIIIIIIIIIIIIIIIIIIIIIIIIIIIIIIIIIIIIIIIIIIIIIIIIIIIIIIIIIIIIIIIIIIIIIIIIIIIIIIIIIIIIIIIIIIIIIIIIIIIIIIIIIIIIIIIIIIIIIIIIIIIIIIIIIIIIIIIIIIIIIIIIIIIIIIIIIIIIIIIIIIIIIIIIIIIIIIIIIIIIIIIIIIIIIIIIIIIIIIIIIIIIIIIIIIIIIIIIIIIIIIIIIIIIIIIIIIIIIIIIIIIIIIIIIIIIIIIIIIIIIIIIIIIIIIII
@R0001183
TATGGTGGTGATGTATTATTTTGTAAGTTTTATAAAATGGGGGGGGGGTATTTGAAAAGGGGGGTTTTGAGTTATTTTTTTTTTTTAGTTAGGTTTTTGGTGGAATGTGGGTGTAAGATTTAGAGGTTTATGTTGATTAGTAATTTTGAATTTAGATATTTGGGTTTAGTATAGATTTAATTTTGGGTAAAATATAGTGGGAAAAAAAATGTAATTATTATTAGTTGTTTTTTGATGTAGTTATTTTAATAGTGGAAAGAGAGGGTGTTAAAGGTAAATTTAGTTGGAGATTTTTAGATTATAGAGAAGGTTGTGGAATT
+
IIIIIIIIIIIIIIIIIIIIIIIIIIIIIIIIIIIIIIIIIIIIIIIIIIIIIIIIIIIIIIIIIIIIIIIIIIIIIIIIIIIIIIIIIIIIIIIIIIIIIIIIIIIIIIIIIIIIIIIIIIIIIIIIIIIIIIIIIIIIIIIIIIIIIIIIIIIIIIIIIIIIIIIIIIIIIIIIIIIIIIIIIIIIIIIIIIIIIIIIIIIIIIIIIIIIIIIIIIIIIIIIIIIIIIIIIIIIIIIIIIIIIIIIIIIIIIIIIIIIIIIIIIIIIIIIIIIIIIIIIIIIIIIIIIIIIIIIIIIIIIIIIIIIIIIIIIIIIIII
@R0001184
TATGGTGGTGATGTATTATTTTGTAAGTTTTATAAAATGGGGGGGGGGTATTTGAAAAGGGGGGTTTTGAGTTATTTTTTTTTTTTAGTTAGGTTTTTGGTGGAATGTGGGTGTAAGATTTAGAGGTTTATGTTGATTAGTAATTTTGAATTTAGATATTTGGGTTTAGTATAGATTTAATTTTGGGTAAAATATAGTGGGAAAAAAAATGTAATTATTATTAGTTGTTTTTTGATGTAGTTATTTTAATAGTGGAAAGAGAGGGTGTTAAAGGTAAATTTAGTTGGAGATTTTTAGATTATAGAGAAGGTTGTGGAATT
+
IIIIIIIIIIIIIIIIIIIIIIIIIIIIIIIIIIIIIIIIIIIIIIIIIIIIIIIIIIIIIIIIIIIIIIIIIIIIIIIIIIIIIIIIIIIIIIIIIIIIIIIIIIIIIIIIIIIIIIIIIIIIIIIIIIIIIIIIIIIIIIIIIIIIIIIIIIIIIIIIIIIIIIIIIIIIIIIIIIIIIIIIIIIIIIIIIIIIIIIIIIIIIIIIIIIIIIIIIIIIIIIIIIIIIIIIIIIIIIIIIIIIIIIIIIIIIIIIIIIIIIIIIIIIIIIIIIIIIIIIIIIIIIIIIIIIIIIIIIIIIIIIIIIIIIIIIIIIIIII
@R0001185
TATGGTGGTGATGTATTATTTTGTAAGTTTTATAAAATGGGGGGGGGGTATTTGAAAAGGGGGGTTTTGAGTTATTTTTTTTTTTTAGTTAGGTTTTTGGTGGAATGTGGGTGTAAGATTTAGAGGTTTATGTTGATTAGTAATTTTGAATTTAGATATTTGGGTTTAGTATAGATTTAATTTTGGGTAAAATATAGTGGGAAAAAAAATGTAATTATTATTAGTTGTTTTTTGATGTAGTTATTTTAATAGTGGAAAGAGAGGGTGTTAAAGGTAAATTTAGTTGGAGATTTTTAGATTATAGAGAAGGTTGTGGAATT
+
IIIIIIIIIIIIIIIIIIIIIIIIIIIIIIIIIIIIIIIIIIIIIIIIIIIIIIIIIIIIIIIIIIIIIIIIIIIIIIIIIIIIIIIIIIIIIIIIIIIIIIIIIIIIIIIIIIIIIIIIIIIIIIIIIIIIIIIIIIIIIIIIIIIIIIIIIIIIIIIIIIIIIIIIIIIIIIIIIIIIIIIIIIIIIIIIIIIIIIIIIIIIIIIIIIIIIIIIIIIIIIIIIIIIIIIIIIIIIIIIIIIIIIIIIIIIIIIIIIIIIIIIIIIIIIIIIIIIIIIIIIIIIIIIIIIIIIIIIIIIIIIIIIIIIIIIIIIIIIII
@R0001186
TATGGTGGTGATGTATTATTTTGTAAGTTTTATAAAATGGGGGGGGGGTATTTGAAAAGGGGGGTTTTGAGTTATTTTTTTTTTTTAGTTAGGTTTTTGGTGGAATGTGGGTGTAAGATTTAGAGGTTTATGTTGATTAGTAATTTTGAATTTAGATATTTGGGTTTAGTATAGATTTAATTTTGGGTAAAATATAGTGGGAAAAAAAATGTAATTATTATTAGTTGTTTTTTGATGTAGTTATTTTAATAGTGGAAAGAGAGGGTGTTAAAGGTAAATTTAGTTGGAGATTTTTAGATTATAGAGAAGGTTGTGGAATT
+
IIIIIIIIIIIIIIIIIIIIIIIIIIIIIIIIIIIIIIIIIIIIIIIIIIIIIIIIIIIIIIIIIIIIIIIIIIIIIIIIIIIIIIIIIIIIIIIIIIIIIIIIIIIIIIIIIIIIIIIIIIIIIIIIIIIIIIIIIIIIIIIIIIIIIIIIIIIIIIIIIIIIIIIIIIIIIIIIIIIIIIIIIIIIIIIIIIIIIIIIIIIIIIIIIIIIIIIIIIIIIIIIIIIIIIIIIIIIIIIIIIIIIIIIIIIIIIIIIIIIIIIIIIIIIIIIIIIIIIIIIIIIIIIIIIIIIIIIIIIIIIIIIIIIIIIIIIIIIIII
@R0001187
TATGGTGGTGATGTATTATTTTGTAAGTTTTATAAAATGGGGGGGGGGTATTTGAAAAGGGGGGTTTTGAGTTATTTTTTTTTTTTAGTTAGGTTTTTGGTGGAATGTGGGTGTAAGATTTAGAGGTTTATGTTGATTAGTAATTTTGAATTTAGATATTTGGGTTTAGTATAGATTTAATTTTGGGTAAAATATAGTGGGAAAAAAAATGTAATTATTATTAGTTGTTTTTTGATGTAGTTATTTTAATAGTGGAAAGAGAGGGTGTTAAAGGTAAATTTAGTTGGAGATTTTTAGATTATAGAGAAGGTTGTGGAATT
+
IIIIIIIIIIIIIIIIIIIIIIIIIIIIIIIIIIIIIIIIIIIIIIIIIIIIIIIIIIIIIIIIIIIIIIIIIIIIIIIIIIIIIIIIIIIIIIIIIIIIIIIIIIIIIIIIIIIIIIIIIIIIIIIIIIIIIIIIIIIIIIIIIIIIIIIIIIIIIIIIIIIIIIIIIIIIIIIIIIIIIIIIIIIIIIIIIIIIIIIIIIIIIIIIIIIIIIIIIIIIIIIIIIIIIIIIIIIIIIIIIIIIIIIIIIIIIIIIIIIIIIIIIIIIIIIIIIIIIIIIIIIIIIIIIIIIIIIIIIIIIIIIIIIIIIIIIIIIIIII
@R0001188
TATGGCGGCGATGTATTATTTCGTAAGTTTTATAAAATGGGGGGGGGGTATTTGAAAAGGGGGGTTTCGAGTTATTTTTTTTTTTTAGTTAGGTTTTCGGCGGAACGTGGGCGTAAGATTTAGAGGTTTATGTTGATTAGTAATTTTGAATTTAGATATTCGGGTTTAGTATAGATTTAATTTCGGGTAAAATATAGTGGGAAAAAAAATGTAATTATTATTAGTCGTTTTTTGACGTAGTTATTTTAATAGCGGAAAGAGAGGGCGTTAAAGGTAAATTTAGTCGGAGATTTTTAGATTATAGAGAAGGTTGCGGAATT
+
IIIIIIIIIIIIIIIIIIIIIIIIIIIIIIIIIIIIIIIIIIIIIIIIIIIIIIIIIIIIIIIIIIIIIIIIIIIIIIIIIIIIIIIIIIIIIIIIIIIIIIIIIIIIIIIIIIIIIIIIIIIIIIIIIIIIIIIIIIIIIIIIIIIIIIIIIIIIIIIIIIIIIIIIIIIIIIIIIIIIIIIIIIIIIIIIIIIIIIIIIIIIIIIIIIIIIIIIIIIIIIIIIIIIIIIIIIIIIIIIIIIIIIIIIIIIIIIIIIIIIIIIIIIIIIIIIIIIIIIIIIIIIIIIIIIIIIIIIIIIIIIIIIIIIIIIIIIIIIII
@R0001189
TATGGCGGCGATGTATTATTTCGTAAGTTTTATAAAATGGGGGGGGGGTATTTGAAAAGGGGGGTTTCGAGTTATTTTTTTTTTTTAGTTAGGTTTTCGGCGGAACGTGGGCGTAAGATTTAGAGGTTTATGTTGATTAGTAATTTTGAATTTAGATATTCGGGTTTAGTATAGATTTAATTTCGGGTAAAATATAGTGGGAAAAAAAATGTAATTATTATTAGTCGTTTTTTGACGTAGTTATTTTAATAGCGGAAAGAGAGGGCGTTAAAGGTAAATTTAGTCGGAGATTTTTAGATTATAGAGAAGGTTGCGGAATT
+
IIIIIIIIIIIIIIIIIIIIIIIIIIIIIIIIIIIIIIIIIIIIIIIIIIIIIIIIIIIIIIIIIIIIIIIIIIIIIIIIIIIIIIIIIIIIIIIIIIIIIIIIIIIIIIIIIIIIIIIIIIIIIIIIIIIIIIIIIIIIIIIIIIIIIIIIIIIIIIIIIIIIIIIIIIIIIIIIIIIIIIIIIIIIIIIIIIIIIIIIIIIIIIIIIIIIIIIIIIIIIIIIIIIIIIIIIIIIIIIIIIIIIIIIIIIIIIIIIIIIIIIIIIIIIIIIIIIIIIIIIIIIIIIIIIIIIIIIIIIIIIIIIIIIIIIIIIIIIIII
@R0001190
TATGGTGGTGATGTATTATTTTGTAAGTTTTATAAAATGGGGGGGGGGTATTTGAAAAGGGGGGTTTTGAGTTATTTTTTTTTTTTAGTTAGGTTTTTGGTGGAATGTGGGTGTAAGATTTAGAGGTTTATGTTGATTAGTAATTTTGAATTTAGATATTTGGGTTTAGTATAGATTTAATTTTGGGTAAAATATAGTGGGAAAAAAAATGTAATTATTATTAGTTGTTTTTTGATGTAGTTATTTTAATAGTGGAAAGAGAGGGTGTTAAAGGTAAATTTAGTTGGAGATTTTTAGATTATAGAGAAGGTTGTGGAATT
+
IIIIIIIIIIIIIIIIIIIIIIIIIIIIIIIIIIIIIIIIIIIIIIIIIIIIIIIIIIIIIIIIIIIIIIIIIIIIIIIIIIIIIIIIIIIIIIIIIIIIIIIIIIIIIIIIIIIIIIIIIIIIIIIIIIIIIIIIIIIIIIIIIIIIIIIIIIIIIIIIIIIIIIIIIIIIIIIIIIIIIIIIIIIIIIIIIIIIIIIIIIIIIIIIIIIIIIIIIIIIIIIIIIIIIIIIIIIIIIIIIIIIIIIIIIIIIIIIIIIIIIIIIIIIIIIIIIIIIIIIIIIIIIIIIIIIIIIIIIIIIIIIIIIIIIIIIIIIIIII
@R0001191
TATGGCGGCGATGTATTATTTCGTAAGTTTTATAAAATGGGGGGGGGGTATTTGAAAAGGGGGGTTTCGAGTTATTTTTTTTTTTTAGTTAGGTTTTCGGCGGAACGTGGGCGTAAGATTTAGAGGTTTATGTTGATTAGTAATTTTGAATTTAGATATTCGGGTTTAGTATAGATTTAATTTCGGGTAAAATATAGTGGGAAAAAAAATGTAATTATTATTAGTCGTTTTTTGACGTAGTTATTTTAATAGCGGAAAGAGAGGGCGTTAAAGGTAAATTTAGTCGGAGATTTTTAGATTATAGAGAAGGTTGCGGAATT
+
IIIIIIIIIIIIIIIIIIIIIIIIIIIIIIIIIIIIIIIIIIIIIIIIIIIIIIIIIIIIIIIIIIIIIIIIIIIIIIIIIIIIIIIIIIIIIIIIIIIIIIIIIIIIIIIIIIIIIIIIIIIIIIIIIIIIIIIIIIIIIIIIIIIIIIIIIIIIIIIIIIIIIIIIIIIIIIIIIIIIIIIIIIIIIIIIIIIIIIIIIIIIIIIIIIIIIIIIIIIIIIIIIIIIIIIIIIIIIIIIIIIIIIIIIIIIIIIIIIIIIIIIIIIIIIIIIIIIIIIIIIIIIIIIIIIIIIIIIIIIIIIIIIIIIIIIIIIIIIII
@R0001192
TATGGCGGCGATGTATTATTTCGTAAGTTTTATAAAATGGGGGGGGGGTATTTGAAAAGGGGGGTTTCGAGTTATTTTTTTTTTTTAGTTAGGTTTTCGGCGGAACGTGGGCGTAAGATTTAGAGGTTTATGTTGATTAGTAATTTTGAATTTAGATATTCGGGTTTAGTATAGATTTAATTTCGGGTAAAATATAGTGGGAAAAAAAATGTAATTATTATTAGTCGTTTTTTGACGTAGTTATTTTAATAGCGGAAAGAGAGGGCGTTAAAGGTAAATTTAGTCGGAGATTTTTAGATTATAGAGAAGGTTGCGGAATT
+
IIIIIIIIIIIIIIIIIIIIIIIIIIIIIIIIIIIIIIIIIIIIIIIIIIIIIIIIIIIIIIIIIIIIIIIIIIIIIIIIIIIIIIIIIIIIIIIIIIIIIIIIIIIIIIIIIIIIIIIIIIIIIIIIIIIIIIIIIIIIIIIIIIIIIIIIIIIIIIIIIIIIIIIIIIIIIIIIIIIIIIIIIIIIIIIIIIIIIIIIIIIIIIIIIIIIIIIIIIIIIIIIIIIIIIIIIIIIIIIIIIIIIIIIIIIIIIIIIIIIIIIIIIIIIIIIIIIIIIIIIIIIIIIIIIIIIIIIIIIIIIIIIIIIIIIIIIIIIIII
@R0001193
TATGGTGGTGATGTATTATTTTGTAAGTTTTATAAAATGGGGGGGGGGTATTTGAAAAGGGGGGTTTTGAGTTATTTTTTTTTTTTAGTTAGGTTTTTGGTGGAATGTGGGTGTAAGATTTAGAGGTTTATGTTGATTAGTAATTTTGAATTTAGATATTTGGGTTTAGTATAGATTTAATTTTGGGTAAAATATAGTGGGAAAAAAAATGTAATTATTATTAGTTGTTTTTTGATGTAGTTATTTTAATAGTGGAAAGAGAGGGTGTTAAAGGTAAATTTAGTTGGAGATTTTTAGATTATAGAGAAGGTTGTGGAATT
+
IIIIIIIIIIIIIIIIIIIIIIIIIIIIIIIIIIIIIIIIIIIIIIIIIIIIIIIIIIIIIIIIIIIIIIIIIIIIIIIIIIIIIIIIIIIIIIIIIIIIIIIIIIIIIIIIIIIIIIIIIIIIIIIIIIIIIIIIIIIIIIIIIIIIIIIIIIIIIIIIIIIIIIIIIIIIIIIIIIIIIIIIIIIIIIIIIIIIIIIIIIIIIIIIIIIIIIIIIIIIIIIIIIIIIIIIIIIIIIIIIIIIIIIIIIIIIIIIIIIIIIIIIIIIIIIIIIIIIIIIIIIIIIIIIIIIIIIIIIIIIIIIIIIIIIIIIIIIIIII
@R0001194
TATGGCGGCGATGTATTATTTCGTAAGTTTTATAAAATGGGGGGGGGGTATTTGAAAAGGGGGGTTTCGAGTTATTTTTTTTTTTTAGTTAGGTTTTCGGCGGAACGTGGGCGTAAGATTTAGAGGTTTATGTTGATTAGTAATTTTGAATTTAGATATTCGGGTTTAGTATAGATTTAATTTCGGGTAAAATATAGTGGGAAAAAAAATGTAATTATTATTAGTCGTTTTTTGACGTAGTTATTTTAATAGCGGAAAGAGAGGGCGTTAAAGGTAAATTTAGTCGGAGATTTTTAGATTATAGAGAAGGTTGCGGAATT
+
IIIIIIIIIIIIIIIIIIIIIIIIIIIIIIIIIIIIIIIIIIIIIIIIIIIIIIIIIIIIIIIIIIIIIIIIIIIIIIIIIIIIIIIIIIIIIIIIIIIIIIIIIIIIIIIIIIIIIIIIIIIIIIIIIIIIIIIIIIIIIIIIIIIIIIIIIIIIIIIIIIIIIIIIIIIIIIIIIIIIIIIIIIIIIIIIIIIIIIIIIIIIIIIIIIIIIIIIIIIIIIIIIIIIIIIIIIIIIIIIIIIIIIIIIIIIIIIIIIIIIIIIIIIIIIIIIIIIIIIIIIIIIIIIIIIIIIIIIIIIIIIIIIIIIIIIIIIIIIII
@R0001195
TATGGCGGCGATGTATTATTTCGTAAGTTTTATAAAATGGGGGGGGGGTATTTGAAAAGGGGGGTTTCGAGTTATTTTTTTTTTTTAGTTAGGTTTTCGGCGGAACGTGGGCGTAAGATTTAGAGGTTTATGTTGATTAGTAATTTTGAATTTAGATATTCGGGTTTAGTATAGATTTAATTTCGGGTAAAATATAGTGGGAAAAAAAATGTAATTATTATTAGTCGTTTTTTGACGTAGTTATTTTAATAGCGGAAAGAGAGGGCGTTAAAGGTAAATTTAGTCGGAGATTTTTAGATTATAGAGAAGGTTGCGGAATT
+
IIIIIIIIIIIIIIIIIIIIIIIIIIIIIIIIIIIIIIIIIIIIIIIIIIIIIIIIIIIIIIIIIIIIIIIIIIIIIIIIIIIIIIIIIIIIIIIIIIIIIIIIIIIIIIIIIIIIIIIIIIIIIIIIIIIIIIIIIIIIIIIIIIIIIIIIIIIIIIIIIIIIIIIIIIIIIIIIIIIIIIIIIIIIIIIIIIIIIIIIIIIIIIIIIIIIIIIIIIIIIIIIIIIIIIIIIIIIIIIIIIIIIIIIIIIIIIIIIIIIIIIIIIIIIIIIIIIIIIIIIIIIIIIIIIIIIIIIIIIIIIIIIIIIIIIIIIIIIIII
@R0001196
TATGGCGGCGATGTATTATTTCGTAAGTTTTATAAAATGGGGGGGGGGTATTTGAAAAGGGGGGTTTCGAGTTATTTTTTTTTTTTAGTTAGGTTTTCGGCGGAACGTGGGCGTAAGATTTAGAGGTTTATGTTGATTAGTAATTTTGAATTTAGATATTCGGGTTTAGTATAGATTTAATTTCGGGTAAAATATAGTGGGAAAAAAAATGTAATTATTATTAGTCGTTTTTTGACGTAGTTATTTTAATAGCGGAAAGAGAGGGCGTTAAAGGTAAATTTAGTCGGAGATTTTTAGATTATAGAGAAGGTTGCGGAATT
+
IIIIIIIIIIIIIIIIIIIIIIIIIIIIIIIIIIIIIIIIIIIIIIIIIIIIIIIIIIIIIIIIIIIIIIIIIIIIIIIIIIIIIIIIIIIIIIIIIIIIIIIIIIIIIIIIIIIIIIIIIIIIIIIIIIIIIIIIIIIIIIIIIIIIIIIIIIIIIIIIIIIIIIIIIIIIIIIIIIIIIIIIIIIIIIIIIIIIIIIIIIIIIIIIIIIIIIIIIIIIIIIIIIIIIIIIIIIIIIIIIIIIIIIIIIIIIIIIIIIIIIIIIIIIIIIIIIIIIIIIIIIIIIIIIIIIIIIIIIIIIIIIIIIIIIIIIIIIIIII
@R0001197
TATGGTGGTGATGTATTATTTTGTAAGTTTTATAAAATGGGGGGGGGGTATTTGAAAAGGGGGGTTTTGAGTTATTTTTTTTTTTTAGTTAGGTTTTTGGTGGAATGTGGGTGTAAGATTTAGAGGTTTATGTTGATTAGTAATTTTGAATTTAGATATTTGGGTTTAGTATAGATTTAATTTTGGGTAAAATATAGTGGGAAAAAAAATGTAATTATTATTAGTTGTTTTTTGATGTAGTTATTTTAATAGTGGAAAGAGAGGGTGTTAAAGGTAAATTTAGTTGGAGATTTTTAGATTATAGAGAAGGTTGTGGAATT
+
IIIIIIIIIIIIIIIIIIIIIIIIIIIIIIIIIIIIIIIIIIIIIIIIIIIIIIIIIIIIIIIIIIIIIIIIIIIIIIIIIIIIIIIIIIIIIIIIIIIIIIIIIIIIIIIIIIIIIIIIIIIIIIIIIIIIIIIIIIIIIIIIIIIIIIIIIIIIIIIIIIIIIIIIIIIIIIIIIIIIIIIIIIIIIIIIIIIIIIIIIIIIIIIIIIIIIIIIIIIIIIIIIIIIIIIIIIIIIIIIIIIIIIIIIIIIIIIIIIIIIIIIIIIIIIIIIIIIIIIIIIIIIIIIIIIIIIIIIIIIIIIIIIIIIIIIIIIIIIII
@R0001198
TATGGTGGTGATGTATTATTTTGTAAGTTTTATAAAATGGGGGGGGGGTATTTGAAAAGGGGGGTTTTGAGTTATTTTTTTTTTTTAGTTAGGTTTTTGGTGGAATGTGGGTGTAAGATTTAGAGGTTTATGTTGATTAGTAATTTTGAATTTAGATATTTGGGTTTAGTATAGATTTAATTTTGGGTAAAATATAGTGGGAAAAAAAATGTAATTATTATTAGTTGTTTTTTGATGTAGTTATTTTAATAGTGGAAAGAGAGGGTGTTAAAGGTAAATTTAGTTGGAGATTTTTAGATTATAGAGAAGGTTGTGGAATT
+
IIIIIIIIIIIIIIIIIIIIIIIIIIIIIIIIIIIIIIIIIIIIIIIIIIIIIIIIIIIIIIIIIIIIIIIIIIIIIIIIIIIIIIIIIIIIIIIIIIIIIIIIIIIIIIIIIIIIIIIIIIIIIIIIIIIIIIIIIIIIIIIIIIIIIIIIIIIIIIIIIIIIIIIIIIIIIIIIIIIIIIIIIIIIIIIIIIIIIIIIIIIIIIIIIIIIIIIIIIIIIIIIIIIIIIIIIIIIIIIIIIIIIIIIIIIIIIIIIIIIIIIIIIIIIIIIIIIIIIIIIIIIIIIIIIIIIIIIIIIIIIIIIIIIIIIIIIIIIIII
@R0001199
TATGGTGGTGATGTATTATTTTGTAAGTTTTATAAAATGGGGGGGGGGTATTTGAAAAGGGGGGTTTTGAGTTATTTTTTTTTTTTAGTTAGGTTTTTGGTGGAATGTGGGTGTAAGATTTAGAGGTTTATGTTGATTAGTAATTTTGAATTTAGATATTTGGGTTTAGTATAGATTTAATTTTGGGTAAAATATAGTGGGAAAAAAAATGTAATTATTATTAGTTGTTTTTTGATGTAGTTATTTTAATAGTGGAAAGAGAGGGTGTTAAAGGTAAATTTAGTTGGAGATTTTTAGATTATAGAGAAGGTTGTGGAATT
+
IIIIIIIIIIIIIIIIIIIIIIIIIIIIIIIIIIIIIIIIIIIIIIIIIIIIIIIIIIIIIIIIIIIIIIIIIIIIIIIIIIIIIIIIIIIIIIIIIIIIIIIIIIIIIIIIIIIIIIIIIIIIIIIIIIIIIIIIIIIIIIIIIIIIIIIIIIIIIIIIIIIIIIIIIIIIIIIIIIIIIIIIIIIIIIIIIIIIIIIIIIIIIIIIIIIIIIIIIIIIIIIIIIIIIIIIIIIIIIIIIIIIIIIIIIIIIIIIIIIIIIIIIIIIIIIIIIIIIIIIIIIIIIIIIIIIIIIIIIIIIIIIIIIIIIIIIIIIIIII
@R0001200
TATGGCGGCGATGTATTATTTCGTAAGTTTTATAAAATGGGGGGGGGGTATTTGAAAAGGGGGGTTTCGAGTTATTTTTTTTTTTTAGTTAGGTTTTCGGCGGAACGTGGGCGTAAGATTTAGAGGTTTATGTTGATTAGTAATTTTGAATTTAGATATTCGGGTTTAGTATAGATTTAATTTCGGGTAAAATATAGTGGGAAAAAAAATGTAATTATTATTAGTCGTTTTTTGACGTAGTTATTTTAATAGCGGAAAGAGAGGGCGTTAAAGGTAAATTTAGTCGGAGATTTTTAGATTATAGAGAAGGTTGCGGAATT
+
IIIIIIIIIIIIIIIIIIIIIIIIIIIIIIIIIIIIIIIIIIIIIIIIIIIIIIIIIIIIIIIIIIIIIIIIIIIIIIIIIIIIIIIIIIIIIIIIIIIIIIIIIIIIIIIIIIIIIIIIIIIIIIIIIIIIIIIIIIIIIIIIIIIIIIIIIIIIIIIIIIIIIIIIIIIIIIIIIIIIIIIIIIIIIIIIIIIIIIIIIIIIIIIIIIIIIIIIIIIIIIIIIIIIIIIIIIIIIIIIIIIIIIIIIIIIIIIIIIIIIIIIIIIIIIIIIIIIIIIIIIIIIIIIIIIIIIIIIIIIIIIIIIIIIIIIIIIIIIII
```
