## Supplementary material for "PANDA: Phased Analysis of DNA Amplicons for Read-Level Methylation Profiling and Heterogeneity Assessment": Data_S1: reads_R1.fastq

```
@R0000001
TATGGTGGTGATGTATTATTTTGTAAGTTTTATAAAATGGGGGGGGGGTATTTGAAAAGGGGGGTTTTGAGTTATTTTTTTTTTTTAGTTAGGTTTTTGGTGGAATGTGGGTGTAAGATTTAGAGGTTTATGTTGATTAGTAATTTTGAATTTAGATATTCGGGTTTAGTATAGATTTAATTTCGGGTAAAATATAGTGGGAAAAAAAATGTAATTATTATTAGTCGTTTTTTGACGTAGTTATTTTAATAGCGGAAAGAGAGGGCGTTAAAGGTAAATTTAGTCGGAGATTTTTAGATTATAGAGAAGGTTGCGGAATT
+
IIIIIIIIIIIIIIIIIIIIIIIIIIIIIIIIIIIIIIIIIIIIIIIIIIIIIIIIIIIIIIIIIIIIIIIIIIIIIIIIIIIIIIIIIIIIIIIIIIIIIIIIIIIIIIIIIIIIIIIIIIIIIIIIIIIIIIIIIIIIIIIIIIIIIIIIIIIIIIIIIIIIIIIIIIIIIIIIIIIIIIIIIIIIIIIIIIIIIIIIIIIIIIIIIIIIIIIIIIIIIIIIIIIIIIIIIIIIIIIIIIIIIIIIIIIIIIIIIIIIIIIIIIIIIIIIIIIIIIIIIIIIIIIIIIIIIIIIIIIIIIIIIIIIIIIIIIIIIIII
@R0000002
TATGGTGGTGATGTATTATTTTGTAAGTTTTATAAAATGGGGGGGGGGTATTTGAAAAGGGGGGTTTTGAGTTATTTTTTTTTTTTAGTTAGGTTTTTGGTGGAATGTGGGTGTAAGATTTAGAGGTTTATGTTGATTAGTAATTTTGAATTTAGATATTCGGGTTTAGTATAGATTTAATTTCGGGTAAAATATAGTGGGAAAAAAAATGTAATTATTATTAGTCGTTTTTTGACGTAGTTATTTTAATAGCGGAAAGAGAGGGCGTTAAAGGTAAATTTAGTCGGAGATTTTTAGATTATAGAGAAGGTTGCGGAATT
+
IIIIIIIIIIIIIIIIIIIIIIIIIIIIIIIIIIIIIIIIIIIIIIIIIIIIIIIIIIIIIIIIIIIIIIIIIIIIIIIIIIIIIIIIIIIIIIIIIIIIIIIIIIIIIIIIIIIIIIIIIIIIIIIIIIIIIIIIIIIIIIIIIIIIIIIIIIIIIIIIIIIIIIIIIIIIIIIIIIIIIIIIIIIIIIIIIIIIIIIIIIIIIIIIIIIIIIIIIIIIIIIIIIIIIIIIIIIIIIIIIIIIIIIIIIIIIIIIIIIIIIIIIIIIIIIIIIIIIIIIIIIIIIIIIIIIIIIIIIIIIIIIIIIIIIIIIIIIIIII
@R0000003
TATGGCGGCGATGTATTATTTCGTAAGTTTTATAAAATGGGGGGGGGGTATTTGAAAAGGGGGGTTTCGAGTTATTTTTTTTTTTTAGTTAGGTTTTCGGCGGAACGTGGGCGTAAGATTTAGAGGTTTATGTTGATTAGTAATTTTGAATTTAGATATTTGGGTTTAGTATAGATTTAATTTTGGGTAAAATATAGTGGGAAAAAAAATGTAATTATTATTAGTTGTTTTTTGATGTAGTTATTTTAATAGTGGAAAGAGAGGGTGTTAAAGGTAAATTTAGTTGGAGATTTTTAGATTATAGAGAAGGTTGTGGAATT
+
IIIIIIIIIIIIIIIIIIIIIIIIIIIIIIIIIIIIIIIIIIIIIIIIIIIIIIIIIIIIIIIIIIIIIIIIIIIIIIIIIIIIIIIIIIIIIIIIIIIIIIIIIIIIIIIIIIIIIIIIIIIIIIIIIIIIIIIIIIIIIIIIIIIIIIIIIIIIIIIIIIIIIIIIIIIIIIIIIIIIIIIIIIIIIIIIIIIIIIIIIIIIIIIIIIIIIIIIIIIIIIIIIIIIIIIIIIIIIIIIIIIIIIIIIIIIIIIIIIIIIIIIIIIIIIIIIIIIIIIIIIIIIIIIIIIIIIIIIIIIIIIIIIIIIIIIIIIIIIII
@R0000004
TATGGTGGTGATGTATTATTTTGTAAGTTTTATAAAATGGGGGGGGGGTATTTGAAAAGGGGGGTTTTGAGTTATTTTTTTTTTTTAGTTAGGTTTTTGGTGGAATGTGGGTGTAAGATTTAGAGGTTTATGTTGATTAGTAATTTTGAATTTAGATATTCGGGTTTAGTATAGATTTAATTTCGGGTAAAATATAGTGGGAAAAAAAATGTAATTATTATTAGTCGTTTTTTGACGTAGTTATTTTAATAGCGGAAAGAGAGGGCGTTAAAGGTAAATTTAGTCGGAGATTTTTAGATTATAGAGAAGGTTGCGGAATT
+
IIIIIIIIIIIIIIIIIIIIIIIIIIIIIIIIIIIIIIIIIIIIIIIIIIIIIIIIIIIIIIIIIIIIIIIIIIIIIIIIIIIIIIIIIIIIIIIIIIIIIIIIIIIIIIIIIIIIIIIIIIIIIIIIIIIIIIIIIIIIIIIIIIIIIIIIIIIIIIIIIIIIIIIIIIIIIIIIIIIIIIIIIIIIIIIIIIIIIIIIIIIIIIIIIIIIIIIIIIIIIIIIIIIIIIIIIIIIIIIIIIIIIIIIIIIIIIIIIIIIIIIIIIIIIIIIIIIIIIIIIIIIIIIIIIIIIIIIIIIIIIIIIIIIIIIIIIIIIIII
@R0000005
TATGGCGGCGATGTATTATTTCGTAAGTTTTATAAAATGGGGGGGGGGTATTTGAAAAGGGGGGTTTCGAGTTATTTTTTTTTTTTAGTTAGGTTTTCGGCGGAACGTGGGCGTAAGATTTAGAGGTTTATGTTGATTAGTAATTTTGAATTTAGATATTTGGGTTTAGTATAGATTTAATTTTGGGTAAAATATAGTGGGAAAAAAAATGTAATTATTATTAGTTGTTTTTTGATGTAGTTATTTTAATAGTGGAAAGAGAGGGTGTTAAAGGTAAATTTAGTTGGAGATTTTTAGATTATAGAGAAGGTTGTGGAATT
+
IIIIIIIIIIIIIIIIIIIIIIIIIIIIIIIIIIIIIIIIIIIIIIIIIIIIIIIIIIIIIIIIIIIIIIIIIIIIIIIIIIIIIIIIIIIIIIIIIIIIIIIIIIIIIIIIIIIIIIIIIIIIIIIIIIIIIIIIIIIIIIIIIIIIIIIIIIIIIIIIIIIIIIIIIIIIIIIIIIIIIIIIIIIIIIIIIIIIIIIIIIIIIIIIIIIIIIIIIIIIIIIIIIIIIIIIIIIIIIIIIIIIIIIIIIIIIIIIIIIIIIIIIIIIIIIIIIIIIIIIIIIIIIIIIIIIIIIIIIIIIIIIIIIIIIIIIIIIIIII
@R0000006
TATGGTGGTGATGTATTATTTTGTAAGTTTTATAAAATGGGGGGGGGGTATTTGAAAAGGGGGGTTTTGAGTTATTTTTTTTTTTTAGTTAGGTTTTTGGTGGAATGTGGGTGTAAGATTTAGAGGTTTATGTTGATTAGTAATTTTGAATTTAGATATTCGGGTTTAGTATAGATTTAATTTCGGGTAAAATATAGTGGGAAAAAAAATGTAATTATTATTAGTCGTTTTTTGACGTAGTTATTTTAATAGCGGAAAGAGAGGGCGTTAAAGGTAAATTTAGTCGGAGATTTTTAGATTATAGAGAAGGTTGCGGAATT
+
IIIIIIIIIIIIIIIIIIIIIIIIIIIIIIIIIIIIIIIIIIIIIIIIIIIIIIIIIIIIIIIIIIIIIIIIIIIIIIIIIIIIIIIIIIIIIIIIIIIIIIIIIIIIIIIIIIIIIIIIIIIIIIIIIIIIIIIIIIIIIIIIIIIIIIIIIIIIIIIIIIIIIIIIIIIIIIIIIIIIIIIIIIIIIIIIIIIIIIIIIIIIIIIIIIIIIIIIIIIIIIIIIIIIIIIIIIIIIIIIIIIIIIIIIIIIIIIIIIIIIIIIIIIIIIIIIIIIIIIIIIIIIIIIIIIIIIIIIIIIIIIIIIIIIIIIIIIIIIII
@R0000007
TATGGCGGCGATGTATTATTTCGTAAGTTTTATAAAATGGGGGGGGGGTATTTGAAAAGGGGGGTTTCGAGTTATTTTTTTTTTTTAGTTAGGTTTTCGGCGGAACGTGGGCGTAAGATTTAGAGGTTTATGTTGATTAGTAATTTTGAATTTAGATATTTGGGTTTAGTATAGATTTAATTTTGGGTAAAATATAGTGGGAAAAAAAATGTAATTATTATTAGTTGTTTTTTGATGTAGTTATTTTAATAGTGGAAAGAGAGGGTGTTAAAGGTAAATTTAGTTGGAGATTTTTAGATTATAGAGAAGGTTGTGGAATT
+
IIIIIIIIIIIIIIIIIIIIIIIIIIIIIIIIIIIIIIIIIIIIIIIIIIIIIIIIIIIIIIIIIIIIIIIIIIIIIIIIIIIIIIIIIIIIIIIIIIIIIIIIIIIIIIIIIIIIIIIIIIIIIIIIIIIIIIIIIIIIIIIIIIIIIIIIIIIIIIIIIIIIIIIIIIIIIIIIIIIIIIIIIIIIIIIIIIIIIIIIIIIIIIIIIIIIIIIIIIIIIIIIIIIIIIIIIIIIIIIIIIIIIIIIIIIIIIIIIIIIIIIIIIIIIIIIIIIIIIIIIIIIIIIIIIIIIIIIIIIIIIIIIIIIIIIIIIIIIIII
@R0000008
TATGGTGGTGATGTATTATTTTGTAAGTTTTATAAAATGGGGGGGGGGTATTTGAAAAGGGGGGTTTTGAGTTATTTTTTTTTTTTAGTTAGGTTTTTGGTGGAATGTGGGTGTAAGATTTAGAGGTTTATGTTGATTAGTAATTTTGAATTTAGATATTCGGGTTTAGTATAGATTTAATTTCGGGTAAAATATAGTGGGAAAAAAAATGTAATTATTATTAGTCGTTTTTTGACGTAGTTATTTTAATAGCGGAAAGAGAGGGCGTTAAAGGTAAATTTAGTCGGAGATTTTTAGATTATAGAGAAGGTTGCGGAATT
+
IIIIIIIIIIIIIIIIIIIIIIIIIIIIIIIIIIIIIIIIIIIIIIIIIIIIIIIIIIIIIIIIIIIIIIIIIIIIIIIIIIIIIIIIIIIIIIIIIIIIIIIIIIIIIIIIIIIIIIIIIIIIIIIIIIIIIIIIIIIIIIIIIIIIIIIIIIIIIIIIIIIIIIIIIIIIIIIIIIIIIIIIIIIIIIIIIIIIIIIIIIIIIIIIIIIIIIIIIIIIIIIIIIIIIIIIIIIIIIIIIIIIIIIIIIIIIIIIIIIIIIIIIIIIIIIIIIIIIIIIIIIIIIIIIIIIIIIIIIIIIIIIIIIIIIIIIIIIIIII
@R0000009
TATGGCGGCGATGTATTATTTCGTAAGTTTTATAAAATGGGGGGGGGGTATTTGAAAAGGGGGGTTTCGAGTTATTTTTTTTTTTTAGTTAGGTTTTCGGCGGAACGTGGGCGTAAGATTTAGAGGTTTATGTTGATTAGTAATTTTGAATTTAGATATTTGGGTTTAGTATAGATTTAATTTTGGGTAAAATATAGTGGGAAAAAAAATGTAATTATTATTAGTTGTTTTTTGATGTAGTTATTTTAATAGTGGAAAGAGAGGGTGTTAAAGGTAAATTTAGTTGGAGATTTTTAGATTATAGAGAAGGTTGTGGAATT
+
IIIIIIIIIIIIIIIIIIIIIIIIIIIIIIIIIIIIIIIIIIIIIIIIIIIIIIIIIIIIIIIIIIIIIIIIIIIIIIIIIIIIIIIIIIIIIIIIIIIIIIIIIIIIIIIIIIIIIIIIIIIIIIIIIIIIIIIIIIIIIIIIIIIIIIIIIIIIIIIIIIIIIIIIIIIIIIIIIIIIIIIIIIIIIIIIIIIIIIIIIIIIIIIIIIIIIIIIIIIIIIIIIIIIIIIIIIIIIIIIIIIIIIIIIIIIIIIIIIIIIIIIIIIIIIIIIIIIIIIIIIIIIIIIIIIIIIIIIIIIIIIIIIIIIIIIIIIIIIII
@R0000010
TATGGTGGTGATGTATTATTTTGTAAGTTTTATAAAATGGGGGGGGGGTATTTGAAAAGGGGGGTTTTGAGTTATTTTTTTTTTTTAGTTAGGTTTTTGGTGGAATGTGGGTGTAAGATTTAGAGGTTTATGTTGATTAGTAATTTTGAATTTAGATATTCGGGTTTAGTATAGATTTAATTTCGGGTAAAATATAGTGGGAAAAAAAATGTAATTATTATTAGTCGTTTTTTGACGTAGTTATTTTAATAGCGGAAAGAGAGGGCGTTAAAGGTAAATTTAGTCGGAGATTTTTAGATTATAGAGAAGGTTGCGGAATT
+
IIIIIIIIIIIIIIIIIIIIIIIIIIIIIIIIIIIIIIIIIIIIIIIIIIIIIIIIIIIIIIIIIIIIIIIIIIIIIIIIIIIIIIIIIIIIIIIIIIIIIIIIIIIIIIIIIIIIIIIIIIIIIIIIIIIIIIIIIIIIIIIIIIIIIIIIIIIIIIIIIIIIIIIIIIIIIIIIIIIIIIIIIIIIIIIIIIIIIIIIIIIIIIIIIIIIIIIIIIIIIIIIIIIIIIIIIIIIIIIIIIIIIIIIIIIIIIIIIIIIIIIIIIIIIIIIIIIIIIIIIIIIIIIIIIIIIIIIIIIIIIIIIIIIIIIIIIIIIIII
@R0000011
TATGGCGGCGATGTATTATTTCGTAAGTTTTATAAAATGGGGGGGGGGTATTTGAAAAGGGGGGTTTCGAGTTATTTTTTTTTTTTAGTTAGGTTTTCGGCGGAACGTGGGCGTAAGATTTAGAGGTTTATGTTGATTAGTAATTTTGAATTTAGATATTTGGGTTTAGTATAGATTTAATTTTGGGTAAAATATAGTGGGAAAAAAAATGTAATTATTATTAGTTGTTTTTTGATGTAGTTATTTTAATAGTGGAAAGAGAGGGTGTTAAAGGTAAATTTAGTTGGAGATTTTTAGATTATAGAGAAGGTTGTGGAATT
+
IIIIIIIIIIIIIIIIIIIIIIIIIIIIIIIIIIIIIIIIIIIIIIIIIIIIIIIIIIIIIIIIIIIIIIIIIIIIIIIIIIIIIIIIIIIIIIIIIIIIIIIIIIIIIIIIIIIIIIIIIIIIIIIIIIIIIIIIIIIIIIIIIIIIIIIIIIIIIIIIIIIIIIIIIIIIIIIIIIIIIIIIIIIIIIIIIIIIIIIIIIIIIIIIIIIIIIIIIIIIIIIIIIIIIIIIIIIIIIIIIIIIIIIIIIIIIIIIIIIIIIIIIIIIIIIIIIIIIIIIIIIIIIIIIIIIIIIIIIIIIIIIIIIIIIIIIIIIIIII
@R0000012
TATGGCGGCGATGTATTATTTCGTAAGTTTTATAAAATGGGGGGGGGGTATTTGAAAAGGGGGGTTTCGAGTTATTTTTTTTTTTTAGTTAGGTTTTCGGCGGAACGTGGGCGTAAGATTTAGAGGTTTATGTTGATTAGTAATTTTGAATTTAGATATTTGGGTTTAGTATAGATTTAATTTTGGGTAAAATATAGTGGGAAAAAAAATGTAATTATTATTAGTTGTTTTTTGATGTAGTTATTTTAATAGTGGAAAGAGAGGGTGTTAAAGGTAAATTTAGTTGGAGATTTTTAGATTATAGAGAAGGTTGTGGAATT
+
IIIIIIIIIIIIIIIIIIIIIIIIIIIIIIIIIIIIIIIIIIIIIIIIIIIIIIIIIIIIIIIIIIIIIIIIIIIIIIIIIIIIIIIIIIIIIIIIIIIIIIIIIIIIIIIIIIIIIIIIIIIIIIIIIIIIIIIIIIIIIIIIIIIIIIIIIIIIIIIIIIIIIIIIIIIIIIIIIIIIIIIIIIIIIIIIIIIIIIIIIIIIIIIIIIIIIIIIIIIIIIIIIIIIIIIIIIIIIIIIIIIIIIIIIIIIIIIIIIIIIIIIIIIIIIIIIIIIIIIIIIIIIIIIIIIIIIIIIIIIIIIIIIIIIIIIIIIIIIII
@R0000013
TATGGCGGCGATGTATTATTTCGTAAGTTTTATAAAATGGGGGGGGGGTATTTGAAAAGGGGGGTTTCGAGTTATTTTTTTTTTTTAGTTAGGTTTTCGGCGGAACGTGGGCGTAAGATTTAGAGGTTTATGTTGATTAGTAATTTTGAATTTAGATATTTGGGTTTAGTATAGATTTAATTTTGGGTAAAATATAGTGGGAAAAAAAATGTAATTATTATTAGTTGTTTTTTGATGTAGTTATTTTAATAGTGGAAAGAGAGGGTGTTAAAGGTAAATTTAGTTGGAGATTTTTAGATTATAGAGAAGGTTGTGGAATT
+
IIIIIIIIIIIIIIIIIIIIIIIIIIIIIIIIIIIIIIIIIIIIIIIIIIIIIIIIIIIIIIIIIIIIIIIIIIIIIIIIIIIIIIIIIIIIIIIIIIIIIIIIIIIIIIIIIIIIIIIIIIIIIIIIIIIIIIIIIIIIIIIIIIIIIIIIIIIIIIIIIIIIIIIIIIIIIIIIIIIIIIIIIIIIIIIIIIIIIIIIIIIIIIIIIIIIIIIIIIIIIIIIIIIIIIIIIIIIIIIIIIIIIIIIIIIIIIIIIIIIIIIIIIIIIIIIIIIIIIIIIIIIIIIIIIIIIIIIIIIIIIIIIIIIIIIIIIIIIIII
@R0000014
TATGGTGGTGATGTATTATTTTGTAAGTTTTATAAAATGGGGGGGGGGTATTTGAAAAGGGGGGTTTTGAGTTATTTTTTTTTTTTAGTTAGGTTTTTGGTGGAATGTGGGTGTAAGATTTAGAGGTTTATGTTGATTAGTAATTTTGAATTTAGATATTCGGGTTTAGTATAGATTTAATTTCGGGTAAAATATAGTGGGAAAAAAAATGTAATTATTATTAGTCGTTTTTTGACGTAGTTATTTTAATAGCGGAAAGAGAGGGCGTTAAAGGTAAATTTAGTCGGAGATTTTTAGATTATAGAGAAGGTTGCGGAATT
+
IIIIIIIIIIIIIIIIIIIIIIIIIIIIIIIIIIIIIIIIIIIIIIIIIIIIIIIIIIIIIIIIIIIIIIIIIIIIIIIIIIIIIIIIIIIIIIIIIIIIIIIIIIIIIIIIIIIIIIIIIIIIIIIIIIIIIIIIIIIIIIIIIIIIIIIIIIIIIIIIIIIIIIIIIIIIIIIIIIIIIIIIIIIIIIIIIIIIIIIIIIIIIIIIIIIIIIIIIIIIIIIIIIIIIIIIIIIIIIIIIIIIIIIIIIIIIIIIIIIIIIIIIIIIIIIIIIIIIIIIIIIIIIIIIIIIIIIIIIIIIIIIIIIIIIIIIIIIIIII
@R0000015
TATGGCGGCGATGTATTATTTCGTAAGTTTTATAAAATGGGGGGGGGGTATTTGAAAAGGGGGGTTTCGAGTTATTTTTTTTTTTTAGTTAGGTTTTCGGCGGAACGTGGGCGTAAGATTTAGAGGTTTATGTTGATTAGTAATTTTGAATTTAGATATTTGGGTTTAGTATAGATTTAATTTTGGGTAAAATATAGTGGGAAAAAAAATGTAATTATTATTAGTTGTTTTTTGATGTAGTTATTTTAATAGTGGAAAGAGAGGGTGTTAAAGGTAAATTTAGTTGGAGATTTTTAGATTATAGAGAAGGTTGTGGAATT
+
IIIIIIIIIIIIIIIIIIIIIIIIIIIIIIIIIIIIIIIIIIIIIIIIIIIIIIIIIIIIIIIIIIIIIIIIIIIIIIIIIIIIIIIIIIIIIIIIIIIIIIIIIIIIIIIIIIIIIIIIIIIIIIIIIIIIIIIIIIIIIIIIIIIIIIIIIIIIIIIIIIIIIIIIIIIIIIIIIIIIIIIIIIIIIIIIIIIIIIIIIIIIIIIIIIIIIIIIIIIIIIIIIIIIIIIIIIIIIIIIIIIIIIIIIIIIIIIIIIIIIIIIIIIIIIIIIIIIIIIIIIIIIIIIIIIIIIIIIIIIIIIIIIIIIIIIIIIIIIII
@R0000016
TATGGTGGTGATGTATTATTTTGTAAGTTTTATAAAATGGGGGGGGGGTATTTGAAAAGGGGGGTTTTGAGTTATTTTTTTTTTTTAGTTAGGTTTTTGGTGGAATGTGGGTGTAAGATTTAGAGGTTTATGTTGATTAGTAATTTTGAATTTAGATATTCGGGTTTAGTATAGATTTAATTTCGGGTAAAATATAGTGGGAAAAAAAATGTAATTATTATTAGTCGTTTTTTGACGTAGTTATTTTAATAGCGGAAAGAGAGGGCGTTAAAGGTAAATTTAGTCGGAGATTTTTAGATTATAGAGAAGGTTGCGGAATT
+
IIIIIIIIIIIIIIIIIIIIIIIIIIIIIIIIIIIIIIIIIIIIIIIIIIIIIIIIIIIIIIIIIIIIIIIIIIIIIIIIIIIIIIIIIIIIIIIIIIIIIIIIIIIIIIIIIIIIIIIIIIIIIIIIIIIIIIIIIIIIIIIIIIIIIIIIIIIIIIIIIIIIIIIIIIIIIIIIIIIIIIIIIIIIIIIIIIIIIIIIIIIIIIIIIIIIIIIIIIIIIIIIIIIIIIIIIIIIIIIIIIIIIIIIIIIIIIIIIIIIIIIIIIIIIIIIIIIIIIIIIIIIIIIIIIIIIIIIIIIIIIIIIIIIIIIIIIIIIIII
@R0000017
TATGGCGGCGATGTATTATTTCGTAAGTTTTATAAAATGGGGGGGGGGTATTTGAAAAGGGGGGTTTCGAGTTATTTTTTTTTTTTAGTTAGGTTTTCGGCGGAACGTGGGCGTAAGATTTAGAGGTTTATGTTGATTAGTAATTTTGAATTTAGATATTTGGGTTTAGTATAGATTTAATTTTGGGTAAAATATAGTGGGAAAAAAAATGTAATTATTATTAGTTGTTTTTTGATGTAGTTATTTTAATAGTGGAAAGAGAGGGTGTTAAAGGTAAATTTAGTTGGAGATTTTTAGATTATAGAGAAGGTTGTGGAATT
+
IIIIIIIIIIIIIIIIIIIIIIIIIIIIIIIIIIIIIIIIIIIIIIIIIIIIIIIIIIIIIIIIIIIIIIIIIIIIIIIIIIIIIIIIIIIIIIIIIIIIIIIIIIIIIIIIIIIIIIIIIIIIIIIIIIIIIIIIIIIIIIIIIIIIIIIIIIIIIIIIIIIIIIIIIIIIIIIIIIIIIIIIIIIIIIIIIIIIIIIIIIIIIIIIIIIIIIIIIIIIIIIIIIIIIIIIIIIIIIIIIIIIIIIIIIIIIIIIIIIIIIIIIIIIIIIIIIIIIIIIIIIIIIIIIIIIIIIIIIIIIIIIIIIIIIIIIIIIIIII
@R0000018
TATGGTGGTGATGTATTATTTTGTAAGTTTTATAAAATGGGGGGGGGGTATTTGAAAAGGGGGGTTTTGAGTTATTTTTTTTTTTTAGTTAGGTTTTTGGTGGAATGTGGGTGTAAGATTTAGAGGTTTATGTTGATTAGTAATTTTGAATTTAGATATTCGGGTTTAGTATAGATTTAATTTCGGGTAAAATATAGTGGGAAAAAAAATGTAATTATTATTAGTCGTTTTTTGACGTAGTTATTTTAATAGCGGAAAGAGAGGGCGTTAAAGGTAAATTTAGTCGGAGATTTTTAGATTATAGAGAAGGTTGCGGAATT
+
IIIIIIIIIIIIIIIIIIIIIIIIIIIIIIIIIIIIIIIIIIIIIIIIIIIIIIIIIIIIIIIIIIIIIIIIIIIIIIIIIIIIIIIIIIIIIIIIIIIIIIIIIIIIIIIIIIIIIIIIIIIIIIIIIIIIIIIIIIIIIIIIIIIIIIIIIIIIIIIIIIIIIIIIIIIIIIIIIIIIIIIIIIIIIIIIIIIIIIIIIIIIIIIIIIIIIIIIIIIIIIIIIIIIIIIIIIIIIIIIIIIIIIIIIIIIIIIIIIIIIIIIIIIIIIIIIIIIIIIIIIIIIIIIIIIIIIIIIIIIIIIIIIIIIIIIIIIIIIII
@R0000019
TATGGCGGCGATGTATTATTTCGTAAGTTTTATAAAATGGGGGGGGGGTATTTGAAAAGGGGGGTTTCGAGTTATTTTTTTTTTTTAGTTAGGTTTTCGGCGGAACGTGGGCGTAAGATTTAGAGGTTTATGTTGATTAGTAATTTTGAATTTAGATATTTGGGTTTAGTATAGATTTAATTTTGGGTAAAATATAGTGGGAAAAAAAATGTAATTATTATTAGTTGTTTTTTGATGTAGTTATTTTAATAGTGGAAAGAGAGGGTGTTAAAGGTAAATTTAGTTGGAGATTTTTAGATTATAGAGAAGGTTGTGGAATT
+
IIIIIIIIIIIIIIIIIIIIIIIIIIIIIIIIIIIIIIIIIIIIIIIIIIIIIIIIIIIIIIIIIIIIIIIIIIIIIIIIIIIIIIIIIIIIIIIIIIIIIIIIIIIIIIIIIIIIIIIIIIIIIIIIIIIIIIIIIIIIIIIIIIIIIIIIIIIIIIIIIIIIIIIIIIIIIIIIIIIIIIIIIIIIIIIIIIIIIIIIIIIIIIIIIIIIIIIIIIIIIIIIIIIIIIIIIIIIIIIIIIIIIIIIIIIIIIIIIIIIIIIIIIIIIIIIIIIIIIIIIIIIIIIIIIIIIIIIIIIIIIIIIIIIIIIIIIIIIIII
@R0000020
TATGGCGGCGATGTATTATTTCGTAAGTTTTATAAAATGGGGGGGGGGTATTTGAAAAGGGGGGTTTCGAGTTATTTTTTTTTTTTAGTTAGGTTTTCGGCGGAACGTGGGCGTAAGATTTAGAGGTTTATGTTGATTAGTAATTTTGAATTTAGATATTTGGGTTTAGTATAGATTTAATTTTGGGTAAAATATAGTGGGAAAAAAAATGTAATTATTATTAGTTGTTTTTTGATGTAGTTATTTTAATAGTGGAAAGAGAGGGTGTTAAAGGTAAATTTAGTTGGAGATTTTTAGATTATAGAGAAGGTTGTGGAATT
+
IIIIIIIIIIIIIIIIIIIIIIIIIIIIIIIIIIIIIIIIIIIIIIIIIIIIIIIIIIIIIIIIIIIIIIIIIIIIIIIIIIIIIIIIIIIIIIIIIIIIIIIIIIIIIIIIIIIIIIIIIIIIIIIIIIIIIIIIIIIIIIIIIIIIIIIIIIIIIIIIIIIIIIIIIIIIIIIIIIIIIIIIIIIIIIIIIIIIIIIIIIIIIIIIIIIIIIIIIIIIIIIIIIIIIIIIIIIIIIIIIIIIIIIIIIIIIIIIIIIIIIIIIIIIIIIIIIIIIIIIIIIIIIIIIIIIIIIIIIIIIIIIIIIIIIIIIIIIIIII
@R0000021
TATGGTGGTGATGTATTATTTTGTAAGTTTTATAAAATGGGGGGGGGGTATTTGAAAAGGGGGGTTTTGAGTTATTTTTTTTTTTTAGTTAGGTTTTTGGTGGAATGTGGGTGTAAGATTTAGAGGTTTATGTTGATTAGTAATTTTGAATTTAGATATTCGGGTTTAGTATAGATTTAATTTCGGGTAAAATATAGTGGGAAAAAAAATGTAATTATTATTAGTCGTTTTTTGACGTAGTTATTTTAATAGCGGAAAGAGAGGGCGTTAAAGGTAAATTTAGTCGGAGATTTTTAGATTATAGAGAAGGTTGCGGAATT
+
IIIIIIIIIIIIIIIIIIIIIIIIIIIIIIIIIIIIIIIIIIIIIIIIIIIIIIIIIIIIIIIIIIIIIIIIIIIIIIIIIIIIIIIIIIIIIIIIIIIIIIIIIIIIIIIIIIIIIIIIIIIIIIIIIIIIIIIIIIIIIIIIIIIIIIIIIIIIIIIIIIIIIIIIIIIIIIIIIIIIIIIIIIIIIIIIIIIIIIIIIIIIIIIIIIIIIIIIIIIIIIIIIIIIIIIIIIIIIIIIIIIIIIIIIIIIIIIIIIIIIIIIIIIIIIIIIIIIIIIIIIIIIIIIIIIIIIIIIIIIIIIIIIIIIIIIIIIIIIII
@R0000022
TATGGTGGTGATGTATTATTTTGTAAGTTTTATAAAATGGGGGGGGGGTATTTGAAAAGGGGGGTTTTGAGTTATTTTTTTTTTTTAGTTAGGTTTTTGGTGGAATGTGGGTGTAAGATTTAGAGGTTTATGTTGATTAGTAATTTTGAATTTAGATATTCGGGTTTAGTATAGATTTAATTTCGGGTAAAATATAGTGGGAAAAAAAATGTAATTATTATTAGTCGTTTTTTGACGTAGTTATTTTAATAGCGGAAAGAGAGGGCGTTAAAGGTAAATTTAGTCGGAGATTTTTAGATTATAGAGAAGGTTGCGGAATT
+
IIIIIIIIIIIIIIIIIIIIIIIIIIIIIIIIIIIIIIIIIIIIIIIIIIIIIIIIIIIIIIIIIIIIIIIIIIIIIIIIIIIIIIIIIIIIIIIIIIIIIIIIIIIIIIIIIIIIIIIIIIIIIIIIIIIIIIIIIIIIIIIIIIIIIIIIIIIIIIIIIIIIIIIIIIIIIIIIIIIIIIIIIIIIIIIIIIIIIIIIIIIIIIIIIIIIIIIIIIIIIIIIIIIIIIIIIIIIIIIIIIIIIIIIIIIIIIIIIIIIIIIIIIIIIIIIIIIIIIIIIIIIIIIIIIIIIIIIIIIIIIIIIIIIIIIIIIIIIIII
@R0000023
TATGGTGGTGATGTATTATTTTGTAAGTTTTATAAAATGGGGGGGGGGTATTTGAAAAGGGGGGTTTTGAGTTATTTTTTTTTTTTAGTTAGGTTTTTGGTGGAATGTGGGTGTAAGATTTAGAGGTTTATGTTGATTAGTAATTTTGAATTTAGATATTCGGGTTTAGTATAGATTTAATTTCGGGTAAAATATAGTGGGAAAAAAAATGTAATTATTATTAGTCGTTTTTTGACGTAGTTATTTTAATAGCGGAAAGAGAGGGCGTTAAAGGTAAATTTAGTCGGAGATTTTTAGATTATAGAGAAGGTTGCGGAATT
+
IIIIIIIIIIIIIIIIIIIIIIIIIIIIIIIIIIIIIIIIIIIIIIIIIIIIIIIIIIIIIIIIIIIIIIIIIIIIIIIIIIIIIIIIIIIIIIIIIIIIIIIIIIIIIIIIIIIIIIIIIIIIIIIIIIIIIIIIIIIIIIIIIIIIIIIIIIIIIIIIIIIIIIIIIIIIIIIIIIIIIIIIIIIIIIIIIIIIIIIIIIIIIIIIIIIIIIIIIIIIIIIIIIIIIIIIIIIIIIIIIIIIIIIIIIIIIIIIIIIIIIIIIIIIIIIIIIIIIIIIIIIIIIIIIIIIIIIIIIIIIIIIIIIIIIIIIIIIIIII
@R0000024
TATGGCGGCGATGTATTATTTCGTAAGTTTTATAAAATGGGGGGGGGGTATTTGAAAAGGGGGGTTTCGAGTTATTTTTTTTTTTTAGTTAGGTTTTCGGCGGAACGTGGGCGTAAGATTTAGAGGTTTATGTTGATTAGTAATTTTGAATTTAGATATTTGGGTTTAGTATAGATTTAATTTTGGGTAAAATATAGTGGGAAAAAAAATGTAATTATTATTAGTTGTTTTTTGATGTAGTTATTTTAATAGTGGAAAGAGAGGGTGTTAAAGGTAAATTTAGTTGGAGATTTTTAGATTATAGAGAAGGTTGTGGAATT
+
IIIIIIIIIIIIIIIIIIIIIIIIIIIIIIIIIIIIIIIIIIIIIIIIIIIIIIIIIIIIIIIIIIIIIIIIIIIIIIIIIIIIIIIIIIIIIIIIIIIIIIIIIIIIIIIIIIIIIIIIIIIIIIIIIIIIIIIIIIIIIIIIIIIIIIIIIIIIIIIIIIIIIIIIIIIIIIIIIIIIIIIIIIIIIIIIIIIIIIIIIIIIIIIIIIIIIIIIIIIIIIIIIIIIIIIIIIIIIIIIIIIIIIIIIIIIIIIIIIIIIIIIIIIIIIIIIIIIIIIIIIIIIIIIIIIIIIIIIIIIIIIIIIIIIIIIIIIIIIII
@R0000025
TATGGTGGTGATGTATTATTTTGTAAGTTTTATAAAATGGGGGGGGGGTATTTGAAAAGGGGGGTTTTGAGTTATTTTTTTTTTTTAGTTAGGTTTTTGGTGGAATGTGGGTGTAAGATTTAGAGGTTTATGTTGATTAGTAATTTTGAATTTAGATATTCGGGTTTAGTATAGATTTAATTTCGGGTAAAATATAGTGGGAAAAAAAATGTAATTATTATTAGTCGTTTTTTGACGTAGTTATTTTAATAGCGGAAAGAGAGGGCGTTAAAGGTAAATTTAGTCGGAGATTTTTAGATTATAGAGAAGGTTGCGGAATT
+
IIIIIIIIIIIIIIIIIIIIIIIIIIIIIIIIIIIIIIIIIIIIIIIIIIIIIIIIIIIIIIIIIIIIIIIIIIIIIIIIIIIIIIIIIIIIIIIIIIIIIIIIIIIIIIIIIIIIIIIIIIIIIIIIIIIIIIIIIIIIIIIIIIIIIIIIIIIIIIIIIIIIIIIIIIIIIIIIIIIIIIIIIIIIIIIIIIIIIIIIIIIIIIIIIIIIIIIIIIIIIIIIIIIIIIIIIIIIIIIIIIIIIIIIIIIIIIIIIIIIIIIIIIIIIIIIIIIIIIIIIIIIIIIIIIIIIIIIIIIIIIIIIIIIIIIIIIIIIIII
@R0000026
TATGGTGGTGATGTATTATTTTGTAAGTTTTATAAAATGGGGGGGGGGTATTTGAAAAGGGGGGTTTTGAGTTATTTTTTTTTTTTAGTTAGGTTTTTGGTGGAATGTGGGTGTAAGATTTAGAGGTTTATGTTGATTAGTAATTTTGAATTTAGATATTCGGGTTTAGTATAGATTTAATTTCGGGTAAAATATAGTGGGAAAAAAAATGTAATTATTATTAGTCGTTTTTTGACGTAGTTATTTTAATAGCGGAAAGAGAGGGCGTTAAAGGTAAATTTAGTCGGAGATTTTTAGATTATAGAGAAGGTTGCGGAATT
+
IIIIIIIIIIIIIIIIIIIIIIIIIIIIIIIIIIIIIIIIIIIIIIIIIIIIIIIIIIIIIIIIIIIIIIIIIIIIIIIIIIIIIIIIIIIIIIIIIIIIIIIIIIIIIIIIIIIIIIIIIIIIIIIIIIIIIIIIIIIIIIIIIIIIIIIIIIIIIIIIIIIIIIIIIIIIIIIIIIIIIIIIIIIIIIIIIIIIIIIIIIIIIIIIIIIIIIIIIIIIIIIIIIIIIIIIIIIIIIIIIIIIIIIIIIIIIIIIIIIIIIIIIIIIIIIIIIIIIIIIIIIIIIIIIIIIIIIIIIIIIIIIIIIIIIIIIIIIIIII
@R0000027
TATGGTGGTGATGTATTATTTTGTAAGTTTTATAAAATGGGGGGGGGGTATTTGAAAAGGGGGGTTTTGAGTTATTTTTTTTTTTTAGTTAGGTTTTTGGTGGAATGTGGGTGTAAGATTTAGAGGTTTATGTTGATTAGTAATTTTGAATTTAGATATTCGGGTTTAGTATAGATTTAATTTCGGGTAAAATATAGTGGGAAAAAAAATGTAATTATTATTAGTCGTTTTTTGACGTAGTTATTTTAATAGCGGAAAGAGAGGGCGTTAAAGGTAAATTTAGTCGGAGATTTTTAGATTATAGAGAAGGTTGCGGAATT
+
IIIIIIIIIIIIIIIIIIIIIIIIIIIIIIIIIIIIIIIIIIIIIIIIIIIIIIIIIIIIIIIIIIIIIIIIIIIIIIIIIIIIIIIIIIIIIIIIIIIIIIIIIIIIIIIIIIIIIIIIIIIIIIIIIIIIIIIIIIIIIIIIIIIIIIIIIIIIIIIIIIIIIIIIIIIIIIIIIIIIIIIIIIIIIIIIIIIIIIIIIIIIIIIIIIIIIIIIIIIIIIIIIIIIIIIIIIIIIIIIIIIIIIIIIIIIIIIIIIIIIIIIIIIIIIIIIIIIIIIIIIIIIIIIIIIIIIIIIIIIIIIIIIIIIIIIIIIIIIII
@R0000028
TATGGCGGCGATGTATTATTTCGTAAGTTTTATAAAATGGGGGGGGGGTATTTGAAAAGGGGGGTTTCGAGTTATTTTTTTTTTTTAGTTAGGTTTTCGGCGGAACGTGGGCGTAAGATTTAGAGGTTTATGTTGATTAGTAATTTTGAATTTAGATATTTGGGTTTAGTATAGATTTAATTTTGGGTAAAATATAGTGGGAAAAAAAATGTAATTATTATTAGTTGTTTTTTGATGTAGTTATTTTAATAGTGGAAAGAGAGGGTGTTAAAGGTAAATTTAGTTGGAGATTTTTAGATTATAGAGAAGGTTGTGGAATT
+
IIIIIIIIIIIIIIIIIIIIIIIIIIIIIIIIIIIIIIIIIIIIIIIIIIIIIIIIIIIIIIIIIIIIIIIIIIIIIIIIIIIIIIIIIIIIIIIIIIIIIIIIIIIIIIIIIIIIIIIIIIIIIIIIIIIIIIIIIIIIIIIIIIIIIIIIIIIIIIIIIIIIIIIIIIIIIIIIIIIIIIIIIIIIIIIIIIIIIIIIIIIIIIIIIIIIIIIIIIIIIIIIIIIIIIIIIIIIIIIIIIIIIIIIIIIIIIIIIIIIIIIIIIIIIIIIIIIIIIIIIIIIIIIIIIIIIIIIIIIIIIIIIIIIIIIIIIIIIIII
@R0000029
TATGGTGGTGATGTATTATTTTGTAAGTTTTATAAAATGGGGGGGGGGTATTTGAAAAGGGGGGTTTTGAGTTATTTTTTTTTTTTAGTTAGGTTTTTGGTGGAATGTGGGTGTAAGATTTAGAGGTTTATGTTGATTAGTAATTTTGAATTTAGATATTCGGGTTTAGTATAGATTTAATTTCGGGTAAAATATAGTGGGAAAAAAAATGTAATTATTATTAGTCGTTTTTTGACGTAGTTATTTTAATAGCGGAAAGAGAGGGCGTTAAAGGTAAATTTAGTCGGAGATTTTTAGATTATAGAGAAGGTTGCGGAATT
+
IIIIIIIIIIIIIIIIIIIIIIIIIIIIIIIIIIIIIIIIIIIIIIIIIIIIIIIIIIIIIIIIIIIIIIIIIIIIIIIIIIIIIIIIIIIIIIIIIIIIIIIIIIIIIIIIIIIIIIIIIIIIIIIIIIIIIIIIIIIIIIIIIIIIIIIIIIIIIIIIIIIIIIIIIIIIIIIIIIIIIIIIIIIIIIIIIIIIIIIIIIIIIIIIIIIIIIIIIIIIIIIIIIIIIIIIIIIIIIIIIIIIIIIIIIIIIIIIIIIIIIIIIIIIIIIIIIIIIIIIIIIIIIIIIIIIIIIIIIIIIIIIIIIIIIIIIIIIIIII
@R0000030
TATGGCGGCGATGTATTATTTCGTAAGTTTTATAAAATGGGGGGGGGGTATTTGAAAAGGGGGGTTTCGAGTTATTTTTTTTTTTTAGTTAGGTTTTCGGCGGAACGTGGGCGTAAGATTTAGAGGTTTATGTTGATTAGTAATTTTGAATTTAGATATTTGGGTTTAGTATAGATTTAATTTTGGGTAAAATATAGTGGGAAAAAAAATGTAATTATTATTAGTTGTTTTTTGATGTAGTTATTTTAATAGTGGAAAGAGAGGGTGTTAAAGGTAAATTTAGTTGGAGATTTTTAGATTATAGAGAAGGTTGTGGAATT
+
IIIIIIIIIIIIIIIIIIIIIIIIIIIIIIIIIIIIIIIIIIIIIIIIIIIIIIIIIIIIIIIIIIIIIIIIIIIIIIIIIIIIIIIIIIIIIIIIIIIIIIIIIIIIIIIIIIIIIIIIIIIIIIIIIIIIIIIIIIIIIIIIIIIIIIIIIIIIIIIIIIIIIIIIIIIIIIIIIIIIIIIIIIIIIIIIIIIIIIIIIIIIIIIIIIIIIIIIIIIIIIIIIIIIIIIIIIIIIIIIIIIIIIIIIIIIIIIIIIIIIIIIIIIIIIIIIIIIIIIIIIIIIIIIIIIIIIIIIIIIIIIIIIIIIIIIIIIIIIII
@R0000031
TATGGCGGCGATGTATTATTTCGTAAGTTTTATAAAATGGGGGGGGGGTATTTGAAAAGGGGGGTTTCGAGTTATTTTTTTTTTTTAGTTAGGTTTTCGGCGGAACGTGGGCGTAAGATTTAGAGGTTTATGTTGATTAGTAATTTTGAATTTAGATATTTGGGTTTAGTATAGATTTAATTTTGGGTAAAATATAGTGGGAAAAAAAATGTAATTATTATTAGTTGTTTTTTGATGTAGTTATTTTAATAGTGGAAAGAGAGGGTGTTAAAGGTAAATTTAGTTGGAGATTTTTAGATTATAGAGAAGGTTGTGGAATT
+
IIIIIIIIIIIIIIIIIIIIIIIIIIIIIIIIIIIIIIIIIIIIIIIIIIIIIIIIIIIIIIIIIIIIIIIIIIIIIIIIIIIIIIIIIIIIIIIIIIIIIIIIIIIIIIIIIIIIIIIIIIIIIIIIIIIIIIIIIIIIIIIIIIIIIIIIIIIIIIIIIIIIIIIIIIIIIIIIIIIIIIIIIIIIIIIIIIIIIIIIIIIIIIIIIIIIIIIIIIIIIIIIIIIIIIIIIIIIIIIIIIIIIIIIIIIIIIIIIIIIIIIIIIIIIIIIIIIIIIIIIIIIIIIIIIIIIIIIIIIIIIIIIIIIIIIIIIIIIIII
@R0000032
TATGGTGGTGATGTATTATTTTGTAAGTTTTATAAAATGGGGGGGGGGTATTTGAAAAGGGGGGTTTTGAGTTATTTTTTTTTTTTAGTTAGGTTTTTGGTGGAATGTGGGTGTAAGATTTAGAGGTTTATGTTGATTAGTAATTTTGAATTTAGATATTCGGGTTTAGTATAGATTTAATTTCGGGTAAAATATAGTGGGAAAAAAAATGTAATTATTATTAGTCGTTTTTTGACGTAGTTATTTTAATAGCGGAAAGAGAGGGCGTTAAAGGTAAATTTAGTCGGAGATTTTTAGATTATAGAGAAGGTTGCGGAATT
+
IIIIIIIIIIIIIIIIIIIIIIIIIIIIIIIIIIIIIIIIIIIIIIIIIIIIIIIIIIIIIIIIIIIIIIIIIIIIIIIIIIIIIIIIIIIIIIIIIIIIIIIIIIIIIIIIIIIIIIIIIIIIIIIIIIIIIIIIIIIIIIIIIIIIIIIIIIIIIIIIIIIIIIIIIIIIIIIIIIIIIIIIIIIIIIIIIIIIIIIIIIIIIIIIIIIIIIIIIIIIIIIIIIIIIIIIIIIIIIIIIIIIIIIIIIIIIIIIIIIIIIIIIIIIIIIIIIIIIIIIIIIIIIIIIIIIIIIIIIIIIIIIIIIIIIIIIIIIIIII
@R0000033
TATGGTGGTGATGTATTATTTTGTAAGTTTTATAAAATGGGGGGGGGGTATTTGAAAAGGGGGGTTTTGAGTTATTTTTTTTTTTTAGTTAGGTTTTTGGTGGAATGTGGGTGTAAGATTTAGAGGTTTATGTTGATTAGTAATTTTGAATTTAGATATTCGGGTTTAGTATAGATTTAATTTCGGGTAAAATATAGTGGGAAAAAAAATGTAATTATTATTAGTCGTTTTTTGACGTAGTTATTTTAATAGCGGAAAGAGAGGGCGTTAAAGGTAAATTTAGTCGGAGATTTTTAGATTATAGAGAAGGTTGCGGAATT
+
IIIIIIIIIIIIIIIIIIIIIIIIIIIIIIIIIIIIIIIIIIIIIIIIIIIIIIIIIIIIIIIIIIIIIIIIIIIIIIIIIIIIIIIIIIIIIIIIIIIIIIIIIIIIIIIIIIIIIIIIIIIIIIIIIIIIIIIIIIIIIIIIIIIIIIIIIIIIIIIIIIIIIIIIIIIIIIIIIIIIIIIIIIIIIIIIIIIIIIIIIIIIIIIIIIIIIIIIIIIIIIIIIIIIIIIIIIIIIIIIIIIIIIIIIIIIIIIIIIIIIIIIIIIIIIIIIIIIIIIIIIIIIIIIIIIIIIIIIIIIIIIIIIIIIIIIIIIIIIII
@R0000034
TATGGCGGCGATGTATTATTTCGTAAGTTTTATAAAATGGGGGGGGGGTATTTGAAAAGGGGGGTTTCGAGTTATTTTTTTTTTTTAGTTAGGTTTTCGGCGGAACGTGGGCGTAAGATTTAGAGGTTTATGTTGATTAGTAATTTTGAATTTAGATATTTGGGTTTAGTATAGATTTAATTTTGGGTAAAATATAGTGGGAAAAAAAATGTAATTATTATTAGTTGTTTTTTGATGTAGTTATTTTAATAGTGGAAAGAGAGGGTGTTAAAGGTAAATTTAGTTGGAGATTTTTAGATTATAGAGAAGGTTGTGGAATT
+
IIIIIIIIIIIIIIIIIIIIIIIIIIIIIIIIIIIIIIIIIIIIIIIIIIIIIIIIIIIIIIIIIIIIIIIIIIIIIIIIIIIIIIIIIIIIIIIIIIIIIIIIIIIIIIIIIIIIIIIIIIIIIIIIIIIIIIIIIIIIIIIIIIIIIIIIIIIIIIIIIIIIIIIIIIIIIIIIIIIIIIIIIIIIIIIIIIIIIIIIIIIIIIIIIIIIIIIIIIIIIIIIIIIIIIIIIIIIIIIIIIIIIIIIIIIIIIIIIIIIIIIIIIIIIIIIIIIIIIIIIIIIIIIIIIIIIIIIIIIIIIIIIIIIIIIIIIIIIIII
@R0000035
TATGGCGGCGATGTATTATTTCGTAAGTTTTATAAAATGGGGGGGGGGTATTTGAAAAGGGGGGTTTCGAGTTATTTTTTTTTTTTAGTTAGGTTTTCGGCGGAACGTGGGCGTAAGATTTAGAGGTTTATGTTGATTAGTAATTTTGAATTTAGATATTTGGGTTTAGTATAGATTTAATTTTGGGTAAAATATAGTGGGAAAAAAAATGTAATTATTATTAGTTGTTTTTTGATGTAGTTATTTTAATAGTGGAAAGAGAGGGTGTTAAAGGTAAATTTAGTTGGAGATTTTTAGATTATAGAGAAGGTTGTGGAATT
+
IIIIIIIIIIIIIIIIIIIIIIIIIIIIIIIIIIIIIIIIIIIIIIIIIIIIIIIIIIIIIIIIIIIIIIIIIIIIIIIIIIIIIIIIIIIIIIIIIIIIIIIIIIIIIIIIIIIIIIIIIIIIIIIIIIIIIIIIIIIIIIIIIIIIIIIIIIIIIIIIIIIIIIIIIIIIIIIIIIIIIIIIIIIIIIIIIIIIIIIIIIIIIIIIIIIIIIIIIIIIIIIIIIIIIIIIIIIIIIIIIIIIIIIIIIIIIIIIIIIIIIIIIIIIIIIIIIIIIIIIIIIIIIIIIIIIIIIIIIIIIIIIIIIIIIIIIIIIIIII
@R0000036
TATGGTGGTGATGTATTATTTTGTAAGTTTTATAAAATGGGGGGGGGGTATTTGAAAAGGGGGGTTTTGAGTTATTTTTTTTTTTTAGTTAGGTTTTTGGTGGAATGTGGGTGTAAGATTTAGAGGTTTATGTTGATTAGTAATTTTGAATTTAGATATTCGGGTTTAGTATAGATTTAATTTCGGGTAAAATATAGTGGGAAAAAAAATGTAATTATTATTAGTCGTTTTTTGACGTAGTTATTTTAATAGCGGAAAGAGAGGGCGTTAAAGGTAAATTTAGTCGGAGATTTTTAGATTATAGAGAAGGTTGCGGAATT
+
IIIIIIIIIIIIIIIIIIIIIIIIIIIIIIIIIIIIIIIIIIIIIIIIIIIIIIIIIIIIIIIIIIIIIIIIIIIIIIIIIIIIIIIIIIIIIIIIIIIIIIIIIIIIIIIIIIIIIIIIIIIIIIIIIIIIIIIIIIIIIIIIIIIIIIIIIIIIIIIIIIIIIIIIIIIIIIIIIIIIIIIIIIIIIIIIIIIIIIIIIIIIIIIIIIIIIIIIIIIIIIIIIIIIIIIIIIIIIIIIIIIIIIIIIIIIIIIIIIIIIIIIIIIIIIIIIIIIIIIIIIIIIIIIIIIIIIIIIIIIIIIIIIIIIIIIIIIIIIII
@R0000037
TATGGTGGTGATGTATTATTTTGTAAGTTTTATAAAATGGGGGGGGGGTATTTGAAAAGGGGGGTTTTGAGTTATTTTTTTTTTTTAGTTAGGTTTTTGGTGGAATGTGGGTGTAAGATTTAGAGGTTTATGTTGATTAGTAATTTTGAATTTAGATATTCGGGTTTAGTATAGATTTAATTTCGGGTAAAATATAGTGGGAAAAAAAATGTAATTATTATTAGTCGTTTTTTGACGTAGTTATTTTAATAGCGGAAAGAGAGGGCGTTAAAGGTAAATTTAGTCGGAGATTTTTAGATTATAGAGAAGGTTGCGGAATT
+
IIIIIIIIIIIIIIIIIIIIIIIIIIIIIIIIIIIIIIIIIIIIIIIIIIIIIIIIIIIIIIIIIIIIIIIIIIIIIIIIIIIIIIIIIIIIIIIIIIIIIIIIIIIIIIIIIIIIIIIIIIIIIIIIIIIIIIIIIIIIIIIIIIIIIIIIIIIIIIIIIIIIIIIIIIIIIIIIIIIIIIIIIIIIIIIIIIIIIIIIIIIIIIIIIIIIIIIIIIIIIIIIIIIIIIIIIIIIIIIIIIIIIIIIIIIIIIIIIIIIIIIIIIIIIIIIIIIIIIIIIIIIIIIIIIIIIIIIIIIIIIIIIIIIIIIIIIIIIIII
@R0000038
TATGGCGGCGATGTATTATTTCGTAAGTTTTATAAAATGGGGGGGGGGTATTTGAAAAGGGGGGTTTCGAGTTATTTTTTTTTTTTAGTTAGGTTTTCGGCGGAACGTGGGCGTAAGATTTAGAGGTTTATGTTGATTAGTAATTTTGAATTTAGATATTTGGGTTTAGTATAGATTTAATTTTGGGTAAAATATAGTGGGAAAAAAAATGTAATTATTATTAGTTGTTTTTTGATGTAGTTATTTTAATAGTGGAAAGAGAGGGTGTTAAAGGTAAATTTAGTTGGAGATTTTTAGATTATAGAGAAGGTTGTGGAATT
+
IIIIIIIIIIIIIIIIIIIIIIIIIIIIIIIIIIIIIIIIIIIIIIIIIIIIIIIIIIIIIIIIIIIIIIIIIIIIIIIIIIIIIIIIIIIIIIIIIIIIIIIIIIIIIIIIIIIIIIIIIIIIIIIIIIIIIIIIIIIIIIIIIIIIIIIIIIIIIIIIIIIIIIIIIIIIIIIIIIIIIIIIIIIIIIIIIIIIIIIIIIIIIIIIIIIIIIIIIIIIIIIIIIIIIIIIIIIIIIIIIIIIIIIIIIIIIIIIIIIIIIIIIIIIIIIIIIIIIIIIIIIIIIIIIIIIIIIIIIIIIIIIIIIIIIIIIIIIIIII
@R0000039
TATGGCGGCGATGTATTATTTCGTAAGTTTTATAAAATGGGGGGGGGGTATTTGAAAAGGGGGGTTTCGAGTTATTTTTTTTTTTTAGTTAGGTTTTCGGCGGAACGTGGGCGTAAGATTTAGAGGTTTATGTTGATTAGTAATTTTGAATTTAGATATTTGGGTTTAGTATAGATTTAATTTTGGGTAAAATATAGTGGGAAAAAAAATGTAATTATTATTAGTTGTTTTTTGATGTAGTTATTTTAATAGTGGAAAGAGAGGGTGTTAAAGGTAAATTTAGTTGGAGATTTTTAGATTATAGAGAAGGTTGTGGAATT
+
IIIIIIIIIIIIIIIIIIIIIIIIIIIIIIIIIIIIIIIIIIIIIIIIIIIIIIIIIIIIIIIIIIIIIIIIIIIIIIIIIIIIIIIIIIIIIIIIIIIIIIIIIIIIIIIIIIIIIIIIIIIIIIIIIIIIIIIIIIIIIIIIIIIIIIIIIIIIIIIIIIIIIIIIIIIIIIIIIIIIIIIIIIIIIIIIIIIIIIIIIIIIIIIIIIIIIIIIIIIIIIIIIIIIIIIIIIIIIIIIIIIIIIIIIIIIIIIIIIIIIIIIIIIIIIIIIIIIIIIIIIIIIIIIIIIIIIIIIIIIIIIIIIIIIIIIIIIIIIII
@R0000040
TATGGTGGTGATGTATTATTTTGTAAGTTTTATAAAATGGGGGGGGGGTATTTGAAAAGGGGGGTTTTGAGTTATTTTTTTTTTTTAGTTAGGTTTTTGGTGGAATGTGGGTGTAAGATTTAGAGGTTTATGTTGATTAGTAATTTTGAATTTAGATATTCGGGTTTAGTATAGATTTAATTTCGGGTAAAATATAGTGGGAAAAAAAATGTAATTATTATTAGTCGTTTTTTGACGTAGTTATTTTAATAGCGGAAAGAGAGGGCGTTAAAGGTAAATTTAGTCGGAGATTTTTAGATTATAGAGAAGGTTGCGGAATT
+
IIIIIIIIIIIIIIIIIIIIIIIIIIIIIIIIIIIIIIIIIIIIIIIIIIIIIIIIIIIIIIIIIIIIIIIIIIIIIIIIIIIIIIIIIIIIIIIIIIIIIIIIIIIIIIIIIIIIIIIIIIIIIIIIIIIIIIIIIIIIIIIIIIIIIIIIIIIIIIIIIIIIIIIIIIIIIIIIIIIIIIIIIIIIIIIIIIIIIIIIIIIIIIIIIIIIIIIIIIIIIIIIIIIIIIIIIIIIIIIIIIIIIIIIIIIIIIIIIIIIIIIIIIIIIIIIIIIIIIIIIIIIIIIIIIIIIIIIIIIIIIIIIIIIIIIIIIIIIIII
@R0000041
TATGGCGGCGATGTATTATTTCGTAAGTTTTATAAAATGGGGGGGGGGTATTTGAAAAGGGGGGTTTCGAGTTATTTTTTTTTTTTAGTTAGGTTTTCGGCGGAACGTGGGCGTAAGATTTAGAGGTTTATGTTGATTAGTAATTTTGAATTTAGATATTTGGGTTTAGTATAGATTTAATTTTGGGTAAAATATAGTGGGAAAAAAAATGTAATTATTATTAGTTGTTTTTTGATGTAGTTATTTTAATAGTGGAAAGAGAGGGTGTTAAAGGTAAATTTAGTTGGAGATTTTTAGATTATAGAGAAGGTTGTGGAATT
+
IIIIIIIIIIIIIIIIIIIIIIIIIIIIIIIIIIIIIIIIIIIIIIIIIIIIIIIIIIIIIIIIIIIIIIIIIIIIIIIIIIIIIIIIIIIIIIIIIIIIIIIIIIIIIIIIIIIIIIIIIIIIIIIIIIIIIIIIIIIIIIIIIIIIIIIIIIIIIIIIIIIIIIIIIIIIIIIIIIIIIIIIIIIIIIIIIIIIIIIIIIIIIIIIIIIIIIIIIIIIIIIIIIIIIIIIIIIIIIIIIIIIIIIIIIIIIIIIIIIIIIIIIIIIIIIIIIIIIIIIIIIIIIIIIIIIIIIIIIIIIIIIIIIIIIIIIIIIIIII
@R0000042
TATGGCGGCGATGTATTATTTCGTAAGTTTTATAAAATGGGGGGGGGGTATTTGAAAAGGGGGGTTTCGAGTTATTTTTTTTTTTTAGTTAGGTTTTCGGCGGAACGTGGGCGTAAGATTTAGAGGTTTATGTTGATTAGTAATTTTGAATTTAGATATTTGGGTTTAGTATAGATTTAATTTTGGGTAAAATATAGTGGGAAAAAAAATGTAATTATTATTAGTTGTTTTTTGATGTAGTTATTTTAATAGTGGAAAGAGAGGGTGTTAAAGGTAAATTTAGTTGGAGATTTTTAGATTATAGAGAAGGTTGTGGAATT
+
IIIIIIIIIIIIIIIIIIIIIIIIIIIIIIIIIIIIIIIIIIIIIIIIIIIIIIIIIIIIIIIIIIIIIIIIIIIIIIIIIIIIIIIIIIIIIIIIIIIIIIIIIIIIIIIIIIIIIIIIIIIIIIIIIIIIIIIIIIIIIIIIIIIIIIIIIIIIIIIIIIIIIIIIIIIIIIIIIIIIIIIIIIIIIIIIIIIIIIIIIIIIIIIIIIIIIIIIIIIIIIIIIIIIIIIIIIIIIIIIIIIIIIIIIIIIIIIIIIIIIIIIIIIIIIIIIIIIIIIIIIIIIIIIIIIIIIIIIIIIIIIIIIIIIIIIIIIIIIII
@R0000043
TATGGCGGCGATGTATTATTTCGTAAGTTTTATAAAATGGGGGGGGGGTATTTGAAAAGGGGGGTTTCGAGTTATTTTTTTTTTTTAGTTAGGTTTTCGGCGGAACGTGGGCGTAAGATTTAGAGGTTTATGTTGATTAGTAATTTTGAATTTAGATATTTGGGTTTAGTATAGATTTAATTTTGGGTAAAATATAGTGGGAAAAAAAATGTAATTATTATTAGTTGTTTTTTGATGTAGTTATTTTAATAGTGGAAAGAGAGGGTGTTAAAGGTAAATTTAGTTGGAGATTTTTAGATTATAGAGAAGGTTGTGGAATT
+
IIIIIIIIIIIIIIIIIIIIIIIIIIIIIIIIIIIIIIIIIIIIIIIIIIIIIIIIIIIIIIIIIIIIIIIIIIIIIIIIIIIIIIIIIIIIIIIIIIIIIIIIIIIIIIIIIIIIIIIIIIIIIIIIIIIIIIIIIIIIIIIIIIIIIIIIIIIIIIIIIIIIIIIIIIIIIIIIIIIIIIIIIIIIIIIIIIIIIIIIIIIIIIIIIIIIIIIIIIIIIIIIIIIIIIIIIIIIIIIIIIIIIIIIIIIIIIIIIIIIIIIIIIIIIIIIIIIIIIIIIIIIIIIIIIIIIIIIIIIIIIIIIIIIIIIIIIIIIIII
@R0000044
TATGGTGGTGATGTATTATTTTGTAAGTTTTATAAAATGGGGGGGGGGTATTTGAAAAGGGGGGTTTTGAGTTATTTTTTTTTTTTAGTTAGGTTTTTGGTGGAATGTGGGTGTAAGATTTAGAGGTTTATGTTGATTAGTAATTTTGAATTTAGATATTCGGGTTTAGTATAGATTTAATTTCGGGTAAAATATAGTGGGAAAAAAAATGTAATTATTATTAGTCGTTTTTTGACGTAGTTATTTTAATAGCGGAAAGAGAGGGCGTTAAAGGTAAATTTAGTCGGAGATTTTTAGATTATAGAGAAGGTTGCGGAATT
+
IIIIIIIIIIIIIIIIIIIIIIIIIIIIIIIIIIIIIIIIIIIIIIIIIIIIIIIIIIIIIIIIIIIIIIIIIIIIIIIIIIIIIIIIIIIIIIIIIIIIIIIIIIIIIIIIIIIIIIIIIIIIIIIIIIIIIIIIIIIIIIIIIIIIIIIIIIIIIIIIIIIIIIIIIIIIIIIIIIIIIIIIIIIIIIIIIIIIIIIIIIIIIIIIIIIIIIIIIIIIIIIIIIIIIIIIIIIIIIIIIIIIIIIIIIIIIIIIIIIIIIIIIIIIIIIIIIIIIIIIIIIIIIIIIIIIIIIIIIIIIIIIIIIIIIIIIIIIIIII
@R0000045
TATGGTGGTGATGTATTATTTTGTAAGTTTTATAAAATGGGGGGGGGGTATTTGAAAAGGGGGGTTTTGAGTTATTTTTTTTTTTTAGTTAGGTTTTTGGTGGAATGTGGGTGTAAGATTTAGAGGTTTATGTTGATTAGTAATTTTGAATTTAGATATTCGGGTTTAGTATAGATTTAATTTCGGGTAAAATATAGTGGGAAAAAAAATGTAATTATTATTAGTCGTTTTTTGACGTAGTTATTTTAATAGCGGAAAGAGAGGGCGTTAAAGGTAAATTTAGTCGGAGATTTTTAGATTATAGAGAAGGTTGCGGAATT
+
IIIIIIIIIIIIIIIIIIIIIIIIIIIIIIIIIIIIIIIIIIIIIIIIIIIIIIIIIIIIIIIIIIIIIIIIIIIIIIIIIIIIIIIIIIIIIIIIIIIIIIIIIIIIIIIIIIIIIIIIIIIIIIIIIIIIIIIIIIIIIIIIIIIIIIIIIIIIIIIIIIIIIIIIIIIIIIIIIIIIIIIIIIIIIIIIIIIIIIIIIIIIIIIIIIIIIIIIIIIIIIIIIIIIIIIIIIIIIIIIIIIIIIIIIIIIIIIIIIIIIIIIIIIIIIIIIIIIIIIIIIIIIIIIIIIIIIIIIIIIIIIIIIIIIIIIIIIIIIII
@R0000046
TATGGTGGTGATGTATTATTTTGTAAGTTTTATAAAATGGGGGGGGGGTATTTGAAAAGGGGGGTTTTGAGTTATTTTTTTTTTTTAGTTAGGTTTTTGGTGGAATGTGGGTGTAAGATTTAGAGGTTTATGTTGATTAGTAATTTTGAATTTAGATATTCGGGTTTAGTATAGATTTAATTTCGGGTAAAATATAGTGGGAAAAAAAATGTAATTATTATTAGTCGTTTTTTGACGTAGTTATTTTAATAGCGGAAAGAGAGGGCGTTAAAGGTAAATTTAGTCGGAGATTTTTAGATTATAGAGAAGGTTGCGGAATT
+
IIIIIIIIIIIIIIIIIIIIIIIIIIIIIIIIIIIIIIIIIIIIIIIIIIIIIIIIIIIIIIIIIIIIIIIIIIIIIIIIIIIIIIIIIIIIIIIIIIIIIIIIIIIIIIIIIIIIIIIIIIIIIIIIIIIIIIIIIIIIIIIIIIIIIIIIIIIIIIIIIIIIIIIIIIIIIIIIIIIIIIIIIIIIIIIIIIIIIIIIIIIIIIIIIIIIIIIIIIIIIIIIIIIIIIIIIIIIIIIIIIIIIIIIIIIIIIIIIIIIIIIIIIIIIIIIIIIIIIIIIIIIIIIIIIIIIIIIIIIIIIIIIIIIIIIIIIIIIIII
@R0000047
TATGGCGGCGATGTATTATTTCGTAAGTTTTATAAAATGGGGGGGGGGTATTTGAAAAGGGGGGTTTCGAGTTATTTTTTTTTTTTAGTTAGGTTTTCGGCGGAACGTGGGCGTAAGATTTAGAGGTTTATGTTGATTAGTAATTTTGAATTTAGATATTTGGGTTTAGTATAGATTTAATTTTGGGTAAAATATAGTGGGAAAAAAAATGTAATTATTATTAGTTGTTTTTTGATGTAGTTATTTTAATAGTGGAAAGAGAGGGTGTTAAAGGTAAATTTAGTTGGAGATTTTTAGATTATAGAGAAGGTTGTGGAATT
+
IIIIIIIIIIIIIIIIIIIIIIIIIIIIIIIIIIIIIIIIIIIIIIIIIIIIIIIIIIIIIIIIIIIIIIIIIIIIIIIIIIIIIIIIIIIIIIIIIIIIIIIIIIIIIIIIIIIIIIIIIIIIIIIIIIIIIIIIIIIIIIIIIIIIIIIIIIIIIIIIIIIIIIIIIIIIIIIIIIIIIIIIIIIIIIIIIIIIIIIIIIIIIIIIIIIIIIIIIIIIIIIIIIIIIIIIIIIIIIIIIIIIIIIIIIIIIIIIIIIIIIIIIIIIIIIIIIIIIIIIIIIIIIIIIIIIIIIIIIIIIIIIIIIIIIIIIIIIIIII
@R0000048
TATGGTGGTGATGTATTATTTTGTAAGTTTTATAAAATGGGGGGGGGGTATTTGAAAAGGGGGGTTTTGAGTTATTTTTTTTTTTTAGTTAGGTTTTTGGTGGAATGTGGGTGTAAGATTTAGAGGTTTATGTTGATTAGTAATTTTGAATTTAGATATTCGGGTTTAGTATAGATTTAATTTCGGGTAAAATATAGTGGGAAAAAAAATGTAATTATTATTAGTCGTTTTTTGACGTAGTTATTTTAATAGCGGAAAGAGAGGGCGTTAAAGGTAAATTTAGTCGGAGATTTTTAGATTATAGAGAAGGTTGCGGAATT
+
IIIIIIIIIIIIIIIIIIIIIIIIIIIIIIIIIIIIIIIIIIIIIIIIIIIIIIIIIIIIIIIIIIIIIIIIIIIIIIIIIIIIIIIIIIIIIIIIIIIIIIIIIIIIIIIIIIIIIIIIIIIIIIIIIIIIIIIIIIIIIIIIIIIIIIIIIIIIIIIIIIIIIIIIIIIIIIIIIIIIIIIIIIIIIIIIIIIIIIIIIIIIIIIIIIIIIIIIIIIIIIIIIIIIIIIIIIIIIIIIIIIIIIIIIIIIIIIIIIIIIIIIIIIIIIIIIIIIIIIIIIIIIIIIIIIIIIIIIIIIIIIIIIIIIIIIIIIIIIII
@R0000049
TATGGCGGCGATGTATTATTTCGTAAGTTTTATAAAATGGGGGGGGGGTATTTGAAAAGGGGGGTTTCGAGTTATTTTTTTTTTTTAGTTAGGTTTTCGGCGGAACGTGGGCGTAAGATTTAGAGGTTTATGTTGATTAGTAATTTTGAATTTAGATATTTGGGTTTAGTATAGATTTAATTTTGGGTAAAATATAGTGGGAAAAAAAATGTAATTATTATTAGTTGTTTTTTGATGTAGTTATTTTAATAGTGGAAAGAGAGGGTGTTAAAGGTAAATTTAGTTGGAGATTTTTAGATTATAGAGAAGGTTGTGGAATT
+
IIIIIIIIIIIIIIIIIIIIIIIIIIIIIIIIIIIIIIIIIIIIIIIIIIIIIIIIIIIIIIIIIIIIIIIIIIIIIIIIIIIIIIIIIIIIIIIIIIIIIIIIIIIIIIIIIIIIIIIIIIIIIIIIIIIIIIIIIIIIIIIIIIIIIIIIIIIIIIIIIIIIIIIIIIIIIIIIIIIIIIIIIIIIIIIIIIIIIIIIIIIIIIIIIIIIIIIIIIIIIIIIIIIIIIIIIIIIIIIIIIIIIIIIIIIIIIIIIIIIIIIIIIIIIIIIIIIIIIIIIIIIIIIIIIIIIIIIIIIIIIIIIIIIIIIIIIIIIIII
@R0000050
TATGGCGGCGATGTATTATTTCGTAAGTTTTATAAAATGGGGGGGGGGTATTTGAAAAGGGGGGTTTCGAGTTATTTTTTTTTTTTAGTTAGGTTTTCGGCGGAACGTGGGCGTAAGATTTAGAGGTTTATGTTGATTAGTAATTTTGAATTTAGATATTTGGGTTTAGTATAGATTTAATTTTGGGTAAAATATAGTGGGAAAAAAAATGTAATTATTATTAGTTGTTTTTTGATGTAGTTATTTTAATAGTGGAAAGAGAGGGTGTTAAAGGTAAATTTAGTTGGAGATTTTTAGATTATAGAGAAGGTTGTGGAATT
+
IIIIIIIIIIIIIIIIIIIIIIIIIIIIIIIIIIIIIIIIIIIIIIIIIIIIIIIIIIIIIIIIIIIIIIIIIIIIIIIIIIIIIIIIIIIIIIIIIIIIIIIIIIIIIIIIIIIIIIIIIIIIIIIIIIIIIIIIIIIIIIIIIIIIIIIIIIIIIIIIIIIIIIIIIIIIIIIIIIIIIIIIIIIIIIIIIIIIIIIIIIIIIIIIIIIIIIIIIIIIIIIIIIIIIIIIIIIIIIIIIIIIIIIIIIIIIIIIIIIIIIIIIIIIIIIIIIIIIIIIIIIIIIIIIIIIIIIIIIIIIIIIIIIIIIIIIIIIIIII
@R0000051
TATGGCGGCGATGTATTATTTCGTAAGTTTTATAAAATGGGGGGGGGGTATTTGAAAAGGGGGGTTTCGAGTTATTTTTTTTTTTTAGTTAGGTTTTCGGCGGAACGTGGGCGTAAGATTTAGAGGTTTATGTTGATTAGTAATTTTGAATTTAGATATTTGGGTTTAGTATAGATTTAATTTTGGGTAAAATATAGTGGGAAAAAAAATGTAATTATTATTAGTTGTTTTTTGATGTAGTTATTTTAATAGTGGAAAGAGAGGGTGTTAAAGGTAAATTTAGTTGGAGATTTTTAGATTATAGAGAAGGTTGTGGAATT
+
IIIIIIIIIIIIIIIIIIIIIIIIIIIIIIIIIIIIIIIIIIIIIIIIIIIIIIIIIIIIIIIIIIIIIIIIIIIIIIIIIIIIIIIIIIIIIIIIIIIIIIIIIIIIIIIIIIIIIIIIIIIIIIIIIIIIIIIIIIIIIIIIIIIIIIIIIIIIIIIIIIIIIIIIIIIIIIIIIIIIIIIIIIIIIIIIIIIIIIIIIIIIIIIIIIIIIIIIIIIIIIIIIIIIIIIIIIIIIIIIIIIIIIIIIIIIIIIIIIIIIIIIIIIIIIIIIIIIIIIIIIIIIIIIIIIIIIIIIIIIIIIIIIIIIIIIIIIIIIII
@R0000052
TATGGCGGCGATGTATTATTTCGTAAGTTTTATAAAATGGGGGGGGGGTATTTGAAAAGGGGGGTTTCGAGTTATTTTTTTTTTTTAGTTAGGTTTTCGGCGGAACGTGGGCGTAAGATTTAGAGGTTTATGTTGATTAGTAATTTTGAATTTAGATATTTGGGTTTAGTATAGATTTAATTTTGGGTAAAATATAGTGGGAAAAAAAATGTAATTATTATTAGTTGTTTTTTGATGTAGTTATTTTAATAGTGGAAAGAGAGGGTGTTAAAGGTAAATTTAGTTGGAGATTTTTAGATTATAGAGAAGGTTGTGGAATT
+
IIIIIIIIIIIIIIIIIIIIIIIIIIIIIIIIIIIIIIIIIIIIIIIIIIIIIIIIIIIIIIIIIIIIIIIIIIIIIIIIIIIIIIIIIIIIIIIIIIIIIIIIIIIIIIIIIIIIIIIIIIIIIIIIIIIIIIIIIIIIIIIIIIIIIIIIIIIIIIIIIIIIIIIIIIIIIIIIIIIIIIIIIIIIIIIIIIIIIIIIIIIIIIIIIIIIIIIIIIIIIIIIIIIIIIIIIIIIIIIIIIIIIIIIIIIIIIIIIIIIIIIIIIIIIIIIIIIIIIIIIIIIIIIIIIIIIIIIIIIIIIIIIIIIIIIIIIIIIIII
@R0000053
TATGGTGGTGATGTATTATTTTGTAAGTTTTATAAAATGGGGGGGGGGTATTTGAAAAGGGGGGTTTTGAGTTATTTTTTTTTTTTAGTTAGGTTTTTGGTGGAATGTGGGTGTAAGATTTAGAGGTTTATGTTGATTAGTAATTTTGAATTTAGATATTCGGGTTTAGTATAGATTTAATTTCGGGTAAAATATAGTGGGAAAAAAAATGTAATTATTATTAGTCGTTTTTTGACGTAGTTATTTTAATAGCGGAAAGAGAGGGCGTTAAAGGTAAATTTAGTCGGAGATTTTTAGATTATAGAGAAGGTTGCGGAATT
+
IIIIIIIIIIIIIIIIIIIIIIIIIIIIIIIIIIIIIIIIIIIIIIIIIIIIIIIIIIIIIIIIIIIIIIIIIIIIIIIIIIIIIIIIIIIIIIIIIIIIIIIIIIIIIIIIIIIIIIIIIIIIIIIIIIIIIIIIIIIIIIIIIIIIIIIIIIIIIIIIIIIIIIIIIIIIIIIIIIIIIIIIIIIIIIIIIIIIIIIIIIIIIIIIIIIIIIIIIIIIIIIIIIIIIIIIIIIIIIIIIIIIIIIIIIIIIIIIIIIIIIIIIIIIIIIIIIIIIIIIIIIIIIIIIIIIIIIIIIIIIIIIIIIIIIIIIIIIIIII
@R0000054
TATGGCGGCGATGTATTATTTCGTAAGTTTTATAAAATGGGGGGGGGGTATTTGAAAAGGGGGGTTTCGAGTTATTTTTTTTTTTTAGTTAGGTTTTCGGCGGAACGTGGGCGTAAGATTTAGAGGTTTATGTTGATTAGTAATTTTGAATTTAGATATTTGGGTTTAGTATAGATTTAATTTTGGGTAAAATATAGTGGGAAAAAAAATGTAATTATTATTAGTTGTTTTTTGATGTAGTTATTTTAATAGTGGAAAGAGAGGGTGTTAAAGGTAAATTTAGTTGGAGATTTTTAGATTATAGAGAAGGTTGTGGAATT
+
IIIIIIIIIIIIIIIIIIIIIIIIIIIIIIIIIIIIIIIIIIIIIIIIIIIIIIIIIIIIIIIIIIIIIIIIIIIIIIIIIIIIIIIIIIIIIIIIIIIIIIIIIIIIIIIIIIIIIIIIIIIIIIIIIIIIIIIIIIIIIIIIIIIIIIIIIIIIIIIIIIIIIIIIIIIIIIIIIIIIIIIIIIIIIIIIIIIIIIIIIIIIIIIIIIIIIIIIIIIIIIIIIIIIIIIIIIIIIIIIIIIIIIIIIIIIIIIIIIIIIIIIIIIIIIIIIIIIIIIIIIIIIIIIIIIIIIIIIIIIIIIIIIIIIIIIIIIIIIII
@R0000055
TATGGTGGTGATGTATTATTTTGTAAGTTTTATAAAATGGGGGGGGGGTATTTGAAAAGGGGGGTTTTGAGTTATTTTTTTTTTTTAGTTAGGTTTTTGGTGGAATGTGGGTGTAAGATTTAGAGGTTTATGTTGATTAGTAATTTTGAATTTAGATATTCGGGTTTAGTATAGATTTAATTTCGGGTAAAATATAGTGGGAAAAAAAATGTAATTATTATTAGTCGTTTTTTGACGTAGTTATTTTAATAGCGGAAAGAGAGGGCGTTAAAGGTAAATTTAGTCGGAGATTTTTAGATTATAGAGAAGGTTGCGGAATT
+
IIIIIIIIIIIIIIIIIIIIIIIIIIIIIIIIIIIIIIIIIIIIIIIIIIIIIIIIIIIIIIIIIIIIIIIIIIIIIIIIIIIIIIIIIIIIIIIIIIIIIIIIIIIIIIIIIIIIIIIIIIIIIIIIIIIIIIIIIIIIIIIIIIIIIIIIIIIIIIIIIIIIIIIIIIIIIIIIIIIIIIIIIIIIIIIIIIIIIIIIIIIIIIIIIIIIIIIIIIIIIIIIIIIIIIIIIIIIIIIIIIIIIIIIIIIIIIIIIIIIIIIIIIIIIIIIIIIIIIIIIIIIIIIIIIIIIIIIIIIIIIIIIIIIIIIIIIIIIIII
@R0000056
TATGGCGGCGATGTATTATTTCGTAAGTTTTATAAAATGGGGGGGGGGTATTTGAAAAGGGGGGTTTCGAGTTATTTTTTTTTTTTAGTTAGGTTTTCGGCGGAACGTGGGCGTAAGATTTAGAGGTTTATGTTGATTAGTAATTTTGAATTTAGATATTTGGGTTTAGTATAGATTTAATTTTGGGTAAAATATAGTGGGAAAAAAAATGTAATTATTATTAGTTGTTTTTTGATGTAGTTATTTTAATAGTGGAAAGAGAGGGTGTTAAAGGTAAATTTAGTTGGAGATTTTTAGATTATAGAGAAGGTTGTGGAATT
+
IIIIIIIIIIIIIIIIIIIIIIIIIIIIIIIIIIIIIIIIIIIIIIIIIIIIIIIIIIIIIIIIIIIIIIIIIIIIIIIIIIIIIIIIIIIIIIIIIIIIIIIIIIIIIIIIIIIIIIIIIIIIIIIIIIIIIIIIIIIIIIIIIIIIIIIIIIIIIIIIIIIIIIIIIIIIIIIIIIIIIIIIIIIIIIIIIIIIIIIIIIIIIIIIIIIIIIIIIIIIIIIIIIIIIIIIIIIIIIIIIIIIIIIIIIIIIIIIIIIIIIIIIIIIIIIIIIIIIIIIIIIIIIIIIIIIIIIIIIIIIIIIIIIIIIIIIIIIIIII
@R0000057
TATGGTGGTGATGTATTATTTTGTAAGTTTTATAAAATGGGGGGGGGGTATTTGAAAAGGGGGGTTTTGAGTTATTTTTTTTTTTTAGTTAGGTTTTTGGTGGAATGTGGGTGTAAGATTTAGAGGTTTATGTTGATTAGTAATTTTGAATTTAGATATTCGGGTTTAGTATAGATTTAATTTCGGGTAAAATATAGTGGGAAAAAAAATGTAATTATTATTAGTCGTTTTTTGACGTAGTTATTTTAATAGCGGAAAGAGAGGGCGTTAAAGGTAAATTTAGTCGGAGATTTTTAGATTATAGAGAAGGTTGCGGAATT
+
IIIIIIIIIIIIIIIIIIIIIIIIIIIIIIIIIIIIIIIIIIIIIIIIIIIIIIIIIIIIIIIIIIIIIIIIIIIIIIIIIIIIIIIIIIIIIIIIIIIIIIIIIIIIIIIIIIIIIIIIIIIIIIIIIIIIIIIIIIIIIIIIIIIIIIIIIIIIIIIIIIIIIIIIIIIIIIIIIIIIIIIIIIIIIIIIIIIIIIIIIIIIIIIIIIIIIIIIIIIIIIIIIIIIIIIIIIIIIIIIIIIIIIIIIIIIIIIIIIIIIIIIIIIIIIIIIIIIIIIIIIIIIIIIIIIIIIIIIIIIIIIIIIIIIIIIIIIIIIII
@R0000058
TATGGCGGCGATGTATTATTTCGTAAGTTTTATAAAATGGGGGGGGGGTATTTGAAAAGGGGGGTTTCGAGTTATTTTTTTTTTTTAGTTAGGTTTTCGGCGGAACGTGGGCGTAAGATTTAGAGGTTTATGTTGATTAGTAATTTTGAATTTAGATATTTGGGTTTAGTATAGATTTAATTTTGGGTAAAATATAGTGGGAAAAAAAATGTAATTATTATTAGTTGTTTTTTGATGTAGTTATTTTAATAGTGGAAAGAGAGGGTGTTAAAGGTAAATTTAGTTGGAGATTTTTAGATTATAGAGAAGGTTGTGGAATT
+
IIIIIIIIIIIIIIIIIIIIIIIIIIIIIIIIIIIIIIIIIIIIIIIIIIIIIIIIIIIIIIIIIIIIIIIIIIIIIIIIIIIIIIIIIIIIIIIIIIIIIIIIIIIIIIIIIIIIIIIIIIIIIIIIIIIIIIIIIIIIIIIIIIIIIIIIIIIIIIIIIIIIIIIIIIIIIIIIIIIIIIIIIIIIIIIIIIIIIIIIIIIIIIIIIIIIIIIIIIIIIIIIIIIIIIIIIIIIIIIIIIIIIIIIIIIIIIIIIIIIIIIIIIIIIIIIIIIIIIIIIIIIIIIIIIIIIIIIIIIIIIIIIIIIIIIIIIIIIIII
@R0000059
TATGGTGGTGATGTATTATTTTGTAAGTTTTATAAAATGGGGGGGGGGTATTTGAAAAGGGGGGTTTTGAGTTATTTTTTTTTTTTAGTTAGGTTTTTGGTGGAATGTGGGTGTAAGATTTAGAGGTTTATGTTGATTAGTAATTTTGAATTTAGATATTCGGGTTTAGTATAGATTTAATTTCGGGTAAAATATAGTGGGAAAAAAAATGTAATTATTATTAGTCGTTTTTTGACGTAGTTATTTTAATAGCGGAAAGAGAGGGCGTTAAAGGTAAATTTAGTCGGAGATTTTTAGATTATAGAGAAGGTTGCGGAATT
+
IIIIIIIIIIIIIIIIIIIIIIIIIIIIIIIIIIIIIIIIIIIIIIIIIIIIIIIIIIIIIIIIIIIIIIIIIIIIIIIIIIIIIIIIIIIIIIIIIIIIIIIIIIIIIIIIIIIIIIIIIIIIIIIIIIIIIIIIIIIIIIIIIIIIIIIIIIIIIIIIIIIIIIIIIIIIIIIIIIIIIIIIIIIIIIIIIIIIIIIIIIIIIIIIIIIIIIIIIIIIIIIIIIIIIIIIIIIIIIIIIIIIIIIIIIIIIIIIIIIIIIIIIIIIIIIIIIIIIIIIIIIIIIIIIIIIIIIIIIIIIIIIIIIIIIIIIIIIIIII
@R0000060
TATGGCGGCGATGTATTATTTCGTAAGTTTTATAAAATGGGGGGGGGGTATTTGAAAAGGGGGGTTTCGAGTTATTTTTTTTTTTTAGTTAGGTTTTCGGCGGAACGTGGGCGTAAGATTTAGAGGTTTATGTTGATTAGTAATTTTGAATTTAGATATTTGGGTTTAGTATAGATTTAATTTTGGGTAAAATATAGTGGGAAAAAAAATGTAATTATTATTAGTTGTTTTTTGATGTAGTTATTTTAATAGTGGAAAGAGAGGGTGTTAAAGGTAAATTTAGTTGGAGATTTTTAGATTATAGAGAAGGTTGTGGAATT
+
IIIIIIIIIIIIIIIIIIIIIIIIIIIIIIIIIIIIIIIIIIIIIIIIIIIIIIIIIIIIIIIIIIIIIIIIIIIIIIIIIIIIIIIIIIIIIIIIIIIIIIIIIIIIIIIIIIIIIIIIIIIIIIIIIIIIIIIIIIIIIIIIIIIIIIIIIIIIIIIIIIIIIIIIIIIIIIIIIIIIIIIIIIIIIIIIIIIIIIIIIIIIIIIIIIIIIIIIIIIIIIIIIIIIIIIIIIIIIIIIIIIIIIIIIIIIIIIIIIIIIIIIIIIIIIIIIIIIIIIIIIIIIIIIIIIIIIIIIIIIIIIIIIIIIIIIIIIIIIII
@R0000061
TATGGTGGTGATGTATTATTTTGTAAGTTTTATAAAATGGGGGGGGGGTATTTGAAAAGGGGGGTTTTGAGTTATTTTTTTTTTTTAGTTAGGTTTTTGGTGGAATGTGGGTGTAAGATTTAGAGGTTTATGTTGATTAGTAATTTTGAATTTAGATATTCGGGTTTAGTATAGATTTAATTTCGGGTAAAATATAGTGGGAAAAAAAATGTAATTATTATTAGTCGTTTTTTGACGTAGTTATTTTAATAGCGGAAAGAGAGGGCGTTAAAGGTAAATTTAGTCGGAGATTTTTAGATTATAGAGAAGGTTGCGGAATT
+
IIIIIIIIIIIIIIIIIIIIIIIIIIIIIIIIIIIIIIIIIIIIIIIIIIIIIIIIIIIIIIIIIIIIIIIIIIIIIIIIIIIIIIIIIIIIIIIIIIIIIIIIIIIIIIIIIIIIIIIIIIIIIIIIIIIIIIIIIIIIIIIIIIIIIIIIIIIIIIIIIIIIIIIIIIIIIIIIIIIIIIIIIIIIIIIIIIIIIIIIIIIIIIIIIIIIIIIIIIIIIIIIIIIIIIIIIIIIIIIIIIIIIIIIIIIIIIIIIIIIIIIIIIIIIIIIIIIIIIIIIIIIIIIIIIIIIIIIIIIIIIIIIIIIIIIIIIIIIIII
@R0000062
TATGGTGGTGATGTATTATTTTGTAAGTTTTATAAAATGGGGGGGGGGTATTTGAAAAGGGGGGTTTTGAGTTATTTTTTTTTTTTAGTTAGGTTTTTGGTGGAATGTGGGTGTAAGATTTAGAGGTTTATGTTGATTAGTAATTTTGAATTTAGATATTCGGGTTTAGTATAGATTTAATTTCGGGTAAAATATAGTGGGAAAAAAAATGTAATTATTATTAGTCGTTTTTTGACGTAGTTATTTTAATAGCGGAAAGAGAGGGCGTTAAAGGTAAATTTAGTCGGAGATTTTTAGATTATAGAGAAGGTTGCGGAATT
+
IIIIIIIIIIIIIIIIIIIIIIIIIIIIIIIIIIIIIIIIIIIIIIIIIIIIIIIIIIIIIIIIIIIIIIIIIIIIIIIIIIIIIIIIIIIIIIIIIIIIIIIIIIIIIIIIIIIIIIIIIIIIIIIIIIIIIIIIIIIIIIIIIIIIIIIIIIIIIIIIIIIIIIIIIIIIIIIIIIIIIIIIIIIIIIIIIIIIIIIIIIIIIIIIIIIIIIIIIIIIIIIIIIIIIIIIIIIIIIIIIIIIIIIIIIIIIIIIIIIIIIIIIIIIIIIIIIIIIIIIIIIIIIIIIIIIIIIIIIIIIIIIIIIIIIIIIIIIIIII
@R0000063
TATGGCGGCGATGTATTATTTCGTAAGTTTTATAAAATGGGGGGGGGGTATTTGAAAAGGGGGGTTTCGAGTTATTTTTTTTTTTTAGTTAGGTTTTCGGCGGAACGTGGGCGTAAGATTTAGAGGTTTATGTTGATTAGTAATTTTGAATTTAGATATTTGGGTTTAGTATAGATTTAATTTTGGGTAAAATATAGTGGGAAAAAAAATGTAATTATTATTAGTTGTTTTTTGATGTAGTTATTTTAATAGTGGAAAGAGAGGGTGTTAAAGGTAAATTTAGTTGGAGATTTTTAGATTATAGAGAAGGTTGTGGAATT
+
IIIIIIIIIIIIIIIIIIIIIIIIIIIIIIIIIIIIIIIIIIIIIIIIIIIIIIIIIIIIIIIIIIIIIIIIIIIIIIIIIIIIIIIIIIIIIIIIIIIIIIIIIIIIIIIIIIIIIIIIIIIIIIIIIIIIIIIIIIIIIIIIIIIIIIIIIIIIIIIIIIIIIIIIIIIIIIIIIIIIIIIIIIIIIIIIIIIIIIIIIIIIIIIIIIIIIIIIIIIIIIIIIIIIIIIIIIIIIIIIIIIIIIIIIIIIIIIIIIIIIIIIIIIIIIIIIIIIIIIIIIIIIIIIIIIIIIIIIIIIIIIIIIIIIIIIIIIIIIII
@R0000064
TATGGTGGTGATGTATTATTTTGTAAGTTTTATAAAATGGGGGGGGGGTATTTGAAAAGGGGGGTTTTGAGTTATTTTTTTTTTTTAGTTAGGTTTTTGGTGGAATGTGGGTGTAAGATTTAGAGGTTTATGTTGATTAGTAATTTTGAATTTAGATATTCGGGTTTAGTATAGATTTAATTTCGGGTAAAATATAGTGGGAAAAAAAATGTAATTATTATTAGTCGTTTTTTGACGTAGTTATTTTAATAGCGGAAAGAGAGGGCGTTAAAGGTAAATTTAGTCGGAGATTTTTAGATTATAGAGAAGGTTGCGGAATT
+
IIIIIIIIIIIIIIIIIIIIIIIIIIIIIIIIIIIIIIIIIIIIIIIIIIIIIIIIIIIIIIIIIIIIIIIIIIIIIIIIIIIIIIIIIIIIIIIIIIIIIIIIIIIIIIIIIIIIIIIIIIIIIIIIIIIIIIIIIIIIIIIIIIIIIIIIIIIIIIIIIIIIIIIIIIIIIIIIIIIIIIIIIIIIIIIIIIIIIIIIIIIIIIIIIIIIIIIIIIIIIIIIIIIIIIIIIIIIIIIIIIIIIIIIIIIIIIIIIIIIIIIIIIIIIIIIIIIIIIIIIIIIIIIIIIIIIIIIIIIIIIIIIIIIIIIIIIIIIIII
@R0000065
TATGGTGGTGATGTATTATTTTGTAAGTTTTATAAAATGGGGGGGGGGTATTTGAAAAGGGGGGTTTTGAGTTATTTTTTTTTTTTAGTTAGGTTTTTGGTGGAATGTGGGTGTAAGATTTAGAGGTTTATGTTGATTAGTAATTTTGAATTTAGATATTCGGGTTTAGTATAGATTTAATTTCGGGTAAAATATAGTGGGAAAAAAAATGTAATTATTATTAGTCGTTTTTTGACGTAGTTATTTTAATAGCGGAAAGAGAGGGCGTTAAAGGTAAATTTAGTCGGAGATTTTTAGATTATAGAGAAGGTTGCGGAATT
+
IIIIIIIIIIIIIIIIIIIIIIIIIIIIIIIIIIIIIIIIIIIIIIIIIIIIIIIIIIIIIIIIIIIIIIIIIIIIIIIIIIIIIIIIIIIIIIIIIIIIIIIIIIIIIIIIIIIIIIIIIIIIIIIIIIIIIIIIIIIIIIIIIIIIIIIIIIIIIIIIIIIIIIIIIIIIIIIIIIIIIIIIIIIIIIIIIIIIIIIIIIIIIIIIIIIIIIIIIIIIIIIIIIIIIIIIIIIIIIIIIIIIIIIIIIIIIIIIIIIIIIIIIIIIIIIIIIIIIIIIIIIIIIIIIIIIIIIIIIIIIIIIIIIIIIIIIIIIIIII
@R0000066
TATGGTGGTGATGTATTATTTTGTAAGTTTTATAAAATGGGGGGGGGGTATTTGAAAAGGGGGGTTTTGAGTTATTTTTTTTTTTTAGTTAGGTTTTTGGTGGAATGTGGGTGTAAGATTTAGAGGTTTATGTTGATTAGTAATTTTGAATTTAGATATTCGGGTTTAGTATAGATTTAATTTCGGGTAAAATATAGTGGGAAAAAAAATGTAATTATTATTAGTCGTTTTTTGACGTAGTTATTTTAATAGCGGAAAGAGAGGGCGTTAAAGGTAAATTTAGTCGGAGATTTTTAGATTATAGAGAAGGTTGCGGAATT
+
IIIIIIIIIIIIIIIIIIIIIIIIIIIIIIIIIIIIIIIIIIIIIIIIIIIIIIIIIIIIIIIIIIIIIIIIIIIIIIIIIIIIIIIIIIIIIIIIIIIIIIIIIIIIIIIIIIIIIIIIIIIIIIIIIIIIIIIIIIIIIIIIIIIIIIIIIIIIIIIIIIIIIIIIIIIIIIIIIIIIIIIIIIIIIIIIIIIIIIIIIIIIIIIIIIIIIIIIIIIIIIIIIIIIIIIIIIIIIIIIIIIIIIIIIIIIIIIIIIIIIIIIIIIIIIIIIIIIIIIIIIIIIIIIIIIIIIIIIIIIIIIIIIIIIIIIIIIIIIII
@R0000067
TATGGCGGCGATGTATTATTTCGTAAGTTTTATAAAATGGGGGGGGGGTATTTGAAAAGGGGGGTTTCGAGTTATTTTTTTTTTTTAGTTAGGTTTTCGGCGGAACGTGGGCGTAAGATTTAGAGGTTTATGTTGATTAGTAATTTTGAATTTAGATATTTGGGTTTAGTATAGATTTAATTTTGGGTAAAATATAGTGGGAAAAAAAATGTAATTATTATTAGTTGTTTTTTGATGTAGTTATTTTAATAGTGGAAAGAGAGGGTGTTAAAGGTAAATTTAGTTGGAGATTTTTAGATTATAGAGAAGGTTGTGGAATT
+
IIIIIIIIIIIIIIIIIIIIIIIIIIIIIIIIIIIIIIIIIIIIIIIIIIIIIIIIIIIIIIIIIIIIIIIIIIIIIIIIIIIIIIIIIIIIIIIIIIIIIIIIIIIIIIIIIIIIIIIIIIIIIIIIIIIIIIIIIIIIIIIIIIIIIIIIIIIIIIIIIIIIIIIIIIIIIIIIIIIIIIIIIIIIIIIIIIIIIIIIIIIIIIIIIIIIIIIIIIIIIIIIIIIIIIIIIIIIIIIIIIIIIIIIIIIIIIIIIIIIIIIIIIIIIIIIIIIIIIIIIIIIIIIIIIIIIIIIIIIIIIIIIIIIIIIIIIIIIIII
@R0000068
TATGGTGGTGATGTATTATTTTGTAAGTTTTATAAAATGGGGGGGGGGTATTTGAAAAGGGGGGTTTTGAGTTATTTTTTTTTTTTAGTTAGGTTTTTGGTGGAATGTGGGTGTAAGATTTAGAGGTTTATGTTGATTAGTAATTTTGAATTTAGATATTCGGGTTTAGTATAGATTTAATTTCGGGTAAAATATAGTGGGAAAAAAAATGTAATTATTATTAGTCGTTTTTTGACGTAGTTATTTTAATAGCGGAAAGAGAGGGCGTTAAAGGTAAATTTAGTCGGAGATTTTTAGATTATAGAGAAGGTTGCGGAATT
+
IIIIIIIIIIIIIIIIIIIIIIIIIIIIIIIIIIIIIIIIIIIIIIIIIIIIIIIIIIIIIIIIIIIIIIIIIIIIIIIIIIIIIIIIIIIIIIIIIIIIIIIIIIIIIIIIIIIIIIIIIIIIIIIIIIIIIIIIIIIIIIIIIIIIIIIIIIIIIIIIIIIIIIIIIIIIIIIIIIIIIIIIIIIIIIIIIIIIIIIIIIIIIIIIIIIIIIIIIIIIIIIIIIIIIIIIIIIIIIIIIIIIIIIIIIIIIIIIIIIIIIIIIIIIIIIIIIIIIIIIIIIIIIIIIIIIIIIIIIIIIIIIIIIIIIIIIIIIIIII
@R0000069
TATGGCGGCGATGTATTATTTCGTAAGTTTTATAAAATGGGGGGGGGGTATTTGAAAAGGGGGGTTTCGAGTTATTTTTTTTTTTTAGTTAGGTTTTCGGCGGAACGTGGGCGTAAGATTTAGAGGTTTATGTTGATTAGTAATTTTGAATTTAGATATTTGGGTTTAGTATAGATTTAATTTTGGGTAAAATATAGTGGGAAAAAAAATGTAATTATTATTAGTTGTTTTTTGATGTAGTTATTTTAATAGTGGAAAGAGAGGGTGTTAAAGGTAAATTTAGTTGGAGATTTTTAGATTATAGAGAAGGTTGTGGAATT
+
IIIIIIIIIIIIIIIIIIIIIIIIIIIIIIIIIIIIIIIIIIIIIIIIIIIIIIIIIIIIIIIIIIIIIIIIIIIIIIIIIIIIIIIIIIIIIIIIIIIIIIIIIIIIIIIIIIIIIIIIIIIIIIIIIIIIIIIIIIIIIIIIIIIIIIIIIIIIIIIIIIIIIIIIIIIIIIIIIIIIIIIIIIIIIIIIIIIIIIIIIIIIIIIIIIIIIIIIIIIIIIIIIIIIIIIIIIIIIIIIIIIIIIIIIIIIIIIIIIIIIIIIIIIIIIIIIIIIIIIIIIIIIIIIIIIIIIIIIIIIIIIIIIIIIIIIIIIIIIII
@R0000070
TATGGCGGCGATGTATTATTTCGTAAGTTTTATAAAATGGGGGGGGGGTATTTGAAAAGGGGGGTTTCGAGTTATTTTTTTTTTTTAGTTAGGTTTTCGGCGGAACGTGGGCGTAAGATTTAGAGGTTTATGTTGATTAGTAATTTTGAATTTAGATATTTGGGTTTAGTATAGATTTAATTTTGGGTAAAATATAGTGGGAAAAAAAATGTAATTATTATTAGTTGTTTTTTGATGTAGTTATTTTAATAGTGGAAAGAGAGGGTGTTAAAGGTAAATTTAGTTGGAGATTTTTAGATTATAGAGAAGGTTGTGGAATT
+
IIIIIIIIIIIIIIIIIIIIIIIIIIIIIIIIIIIIIIIIIIIIIIIIIIIIIIIIIIIIIIIIIIIIIIIIIIIIIIIIIIIIIIIIIIIIIIIIIIIIIIIIIIIIIIIIIIIIIIIIIIIIIIIIIIIIIIIIIIIIIIIIIIIIIIIIIIIIIIIIIIIIIIIIIIIIIIIIIIIIIIIIIIIIIIIIIIIIIIIIIIIIIIIIIIIIIIIIIIIIIIIIIIIIIIIIIIIIIIIIIIIIIIIIIIIIIIIIIIIIIIIIIIIIIIIIIIIIIIIIIIIIIIIIIIIIIIIIIIIIIIIIIIIIIIIIIIIIIIII
@R0000071
TATGGTGGTGATGTATTATTTTGTAAGTTTTATAAAATGGGGGGGGGGTATTTGAAAAGGGGGGTTTTGAGTTATTTTTTTTTTTTAGTTAGGTTTTTGGTGGAATGTGGGTGTAAGATTTAGAGGTTTATGTTGATTAGTAATTTTGAATTTAGATATTCGGGTTTAGTATAGATTTAATTTCGGGTAAAATATAGTGGGAAAAAAAATGTAATTATTATTAGTCGTTTTTTGACGTAGTTATTTTAATAGCGGAAAGAGAGGGCGTTAAAGGTAAATTTAGTCGGAGATTTTTAGATTATAGAGAAGGTTGCGGAATT
+
IIIIIIIIIIIIIIIIIIIIIIIIIIIIIIIIIIIIIIIIIIIIIIIIIIIIIIIIIIIIIIIIIIIIIIIIIIIIIIIIIIIIIIIIIIIIIIIIIIIIIIIIIIIIIIIIIIIIIIIIIIIIIIIIIIIIIIIIIIIIIIIIIIIIIIIIIIIIIIIIIIIIIIIIIIIIIIIIIIIIIIIIIIIIIIIIIIIIIIIIIIIIIIIIIIIIIIIIIIIIIIIIIIIIIIIIIIIIIIIIIIIIIIIIIIIIIIIIIIIIIIIIIIIIIIIIIIIIIIIIIIIIIIIIIIIIIIIIIIIIIIIIIIIIIIIIIIIIIIII
@R0000072
TATGGTGGTGATGTATTATTTTGTAAGTTTTATAAAATGGGGGGGGGGTATTTGAAAAGGGGGGTTTTGAGTTATTTTTTTTTTTTAGTTAGGTTTTTGGTGGAATGTGGGTGTAAGATTTAGAGGTTTATGTTGATTAGTAATTTTGAATTTAGATATTCGGGTTTAGTATAGATTTAATTTCGGGTAAAATATAGTGGGAAAAAAAATGTAATTATTATTAGTCGTTTTTTGACGTAGTTATTTTAATAGCGGAAAGAGAGGGCGTTAAAGGTAAATTTAGTCGGAGATTTTTAGATTATAGAGAAGGTTGCGGAATT
+
IIIIIIIIIIIIIIIIIIIIIIIIIIIIIIIIIIIIIIIIIIIIIIIIIIIIIIIIIIIIIIIIIIIIIIIIIIIIIIIIIIIIIIIIIIIIIIIIIIIIIIIIIIIIIIIIIIIIIIIIIIIIIIIIIIIIIIIIIIIIIIIIIIIIIIIIIIIIIIIIIIIIIIIIIIIIIIIIIIIIIIIIIIIIIIIIIIIIIIIIIIIIIIIIIIIIIIIIIIIIIIIIIIIIIIIIIIIIIIIIIIIIIIIIIIIIIIIIIIIIIIIIIIIIIIIIIIIIIIIIIIIIIIIIIIIIIIIIIIIIIIIIIIIIIIIIIIIIIIII
@R0000073
TATGGCGGCGATGTATTATTTCGTAAGTTTTATAAAATGGGGGGGGGGTATTTGAAAAGGGGGGTTTCGAGTTATTTTTTTTTTTTAGTTAGGTTTTCGGCGGAACGTGGGCGTAAGATTTAGAGGTTTATGTTGATTAGTAATTTTGAATTTAGATATTTGGGTTTAGTATAGATTTAATTTTGGGTAAAATATAGTGGGAAAAAAAATGTAATTATTATTAGTTGTTTTTTGATGTAGTTATTTTAATAGTGGAAAGAGAGGGTGTTAAAGGTAAATTTAGTTGGAGATTTTTAGATTATAGAGAAGGTTGTGGAATT
+
IIIIIIIIIIIIIIIIIIIIIIIIIIIIIIIIIIIIIIIIIIIIIIIIIIIIIIIIIIIIIIIIIIIIIIIIIIIIIIIIIIIIIIIIIIIIIIIIIIIIIIIIIIIIIIIIIIIIIIIIIIIIIIIIIIIIIIIIIIIIIIIIIIIIIIIIIIIIIIIIIIIIIIIIIIIIIIIIIIIIIIIIIIIIIIIIIIIIIIIIIIIIIIIIIIIIIIIIIIIIIIIIIIIIIIIIIIIIIIIIIIIIIIIIIIIIIIIIIIIIIIIIIIIIIIIIIIIIIIIIIIIIIIIIIIIIIIIIIIIIIIIIIIIIIIIIIIIIIIII
@R0000074
TATGGTGGTGATGTATTATTTTGTAAGTTTTATAAAATGGGGGGGGGGTATTTGAAAAGGGGGGTTTTGAGTTATTTTTTTTTTTTAGTTAGGTTTTTGGTGGAATGTGGGTGTAAGATTTAGAGGTTTATGTTGATTAGTAATTTTGAATTTAGATATTCGGGTTTAGTATAGATTTAATTTCGGGTAAAATATAGTGGGAAAAAAAATGTAATTATTATTAGTCGTTTTTTGACGTAGTTATTTTAATAGCGGAAAGAGAGGGCGTTAAAGGTAAATTTAGTCGGAGATTTTTAGATTATAGAGAAGGTTGCGGAATT
+
IIIIIIIIIIIIIIIIIIIIIIIIIIIIIIIIIIIIIIIIIIIIIIIIIIIIIIIIIIIIIIIIIIIIIIIIIIIIIIIIIIIIIIIIIIIIIIIIIIIIIIIIIIIIIIIIIIIIIIIIIIIIIIIIIIIIIIIIIIIIIIIIIIIIIIIIIIIIIIIIIIIIIIIIIIIIIIIIIIIIIIIIIIIIIIIIIIIIIIIIIIIIIIIIIIIIIIIIIIIIIIIIIIIIIIIIIIIIIIIIIIIIIIIIIIIIIIIIIIIIIIIIIIIIIIIIIIIIIIIIIIIIIIIIIIIIIIIIIIIIIIIIIIIIIIIIIIIIIIII
@R0000075
TATGGTGGTGATGTATTATTTTGTAAGTTTTATAAAATGGGGGGGGGGTATTTGAAAAGGGGGGTTTTGAGTTATTTTTTTTTTTTAGTTAGGTTTTTGGTGGAATGTGGGTGTAAGATTTAGAGGTTTATGTTGATTAGTAATTTTGAATTTAGATATTCGGGTTTAGTATAGATTTAATTTCGGGTAAAATATAGTGGGAAAAAAAATGTAATTATTATTAGTCGTTTTTTGACGTAGTTATTTTAATAGCGGAAAGAGAGGGCGTTAAAGGTAAATTTAGTCGGAGATTTTTAGATTATAGAGAAGGTTGCGGAATT
+
IIIIIIIIIIIIIIIIIIIIIIIIIIIIIIIIIIIIIIIIIIIIIIIIIIIIIIIIIIIIIIIIIIIIIIIIIIIIIIIIIIIIIIIIIIIIIIIIIIIIIIIIIIIIIIIIIIIIIIIIIIIIIIIIIIIIIIIIIIIIIIIIIIIIIIIIIIIIIIIIIIIIIIIIIIIIIIIIIIIIIIIIIIIIIIIIIIIIIIIIIIIIIIIIIIIIIIIIIIIIIIIIIIIIIIIIIIIIIIIIIIIIIIIIIIIIIIIIIIIIIIIIIIIIIIIIIIIIIIIIIIIIIIIIIIIIIIIIIIIIIIIIIIIIIIIIIIIIIIII
@R0000076
TATGGTGGTGATGTATTATTTTGTAAGTTTTATAAAATGGGGGGGGGGTATTTGAAAAGGGGGGTTTTGAGTTATTTTTTTTTTTTAGTTAGGTTTTTGGTGGAATGTGGGTGTAAGATTTAGAGGTTTATGTTGATTAGTAATTTTGAATTTAGATATTCGGGTTTAGTATAGATTTAATTTCGGGTAAAATATAGTGGGAAAAAAAATGTAATTATTATTAGTCGTTTTTTGACGTAGTTATTTTAATAGCGGAAAGAGAGGGCGTTAAAGGTAAATTTAGTCGGAGATTTTTAGATTATAGAGAAGGTTGCGGAATT
+
IIIIIIIIIIIIIIIIIIIIIIIIIIIIIIIIIIIIIIIIIIIIIIIIIIIIIIIIIIIIIIIIIIIIIIIIIIIIIIIIIIIIIIIIIIIIIIIIIIIIIIIIIIIIIIIIIIIIIIIIIIIIIIIIIIIIIIIIIIIIIIIIIIIIIIIIIIIIIIIIIIIIIIIIIIIIIIIIIIIIIIIIIIIIIIIIIIIIIIIIIIIIIIIIIIIIIIIIIIIIIIIIIIIIIIIIIIIIIIIIIIIIIIIIIIIIIIIIIIIIIIIIIIIIIIIIIIIIIIIIIIIIIIIIIIIIIIIIIIIIIIIIIIIIIIIIIIIIIIII
@R0000077
TATGGTGGTGATGTATTATTTTGTAAGTTTTATAAAATGGGGGGGGGGTATTTGAAAAGGGGGGTTTTGAGTTATTTTTTTTTTTTAGTTAGGTTTTTGGTGGAATGTGGGTGTAAGATTTAGAGGTTTATGTTGATTAGTAATTTTGAATTTAGATATTCGGGTTTAGTATAGATTTAATTTCGGGTAAAATATAGTGGGAAAAAAAATGTAATTATTATTAGTCGTTTTTTGACGTAGTTATTTTAATAGCGGAAAGAGAGGGCGTTAAAGGTAAATTTAGTCGGAGATTTTTAGATTATAGAGAAGGTTGCGGAATT
+
IIIIIIIIIIIIIIIIIIIIIIIIIIIIIIIIIIIIIIIIIIIIIIIIIIIIIIIIIIIIIIIIIIIIIIIIIIIIIIIIIIIIIIIIIIIIIIIIIIIIIIIIIIIIIIIIIIIIIIIIIIIIIIIIIIIIIIIIIIIIIIIIIIIIIIIIIIIIIIIIIIIIIIIIIIIIIIIIIIIIIIIIIIIIIIIIIIIIIIIIIIIIIIIIIIIIIIIIIIIIIIIIIIIIIIIIIIIIIIIIIIIIIIIIIIIIIIIIIIIIIIIIIIIIIIIIIIIIIIIIIIIIIIIIIIIIIIIIIIIIIIIIIIIIIIIIIIIIIIII
@R0000078
TATGGTGGTGATGTATTATTTTGTAAGTTTTATAAAATGGGGGGGGGGTATTTGAAAAGGGGGGTTTTGAGTTATTTTTTTTTTTTAGTTAGGTTTTTGGTGGAATGTGGGTGTAAGATTTAGAGGTTTATGTTGATTAGTAATTTTGAATTTAGATATTCGGGTTTAGTATAGATTTAATTTCGGGTAAAATATAGTGGGAAAAAAAATGTAATTATTATTAGTCGTTTTTTGACGTAGTTATTTTAATAGCGGAAAGAGAGGGCGTTAAAGGTAAATTTAGTCGGAGATTTTTAGATTATAGAGAAGGTTGCGGAATT
+
IIIIIIIIIIIIIIIIIIIIIIIIIIIIIIIIIIIIIIIIIIIIIIIIIIIIIIIIIIIIIIIIIIIIIIIIIIIIIIIIIIIIIIIIIIIIIIIIIIIIIIIIIIIIIIIIIIIIIIIIIIIIIIIIIIIIIIIIIIIIIIIIIIIIIIIIIIIIIIIIIIIIIIIIIIIIIIIIIIIIIIIIIIIIIIIIIIIIIIIIIIIIIIIIIIIIIIIIIIIIIIIIIIIIIIIIIIIIIIIIIIIIIIIIIIIIIIIIIIIIIIIIIIIIIIIIIIIIIIIIIIIIIIIIIIIIIIIIIIIIIIIIIIIIIIIIIIIIIIII
@R0000079
TATGGTGGTGATGTATTATTTTGTAAGTTTTATAAAATGGGGGGGGGGTATTTGAAAAGGGGGGTTTTGAGTTATTTTTTTTTTTTAGTTAGGTTTTTGGTGGAATGTGGGTGTAAGATTTAGAGGTTTATGTTGATTAGTAATTTTGAATTTAGATATTCGGGTTTAGTATAGATTTAATTTCGGGTAAAATATAGTGGGAAAAAAAATGTAATTATTATTAGTCGTTTTTTGACGTAGTTATTTTAATAGCGGAAAGAGAGGGCGTTAAAGGTAAATTTAGTCGGAGATTTTTAGATTATAGAGAAGGTTGCGGAATT
+
IIIIIIIIIIIIIIIIIIIIIIIIIIIIIIIIIIIIIIIIIIIIIIIIIIIIIIIIIIIIIIIIIIIIIIIIIIIIIIIIIIIIIIIIIIIIIIIIIIIIIIIIIIIIIIIIIIIIIIIIIIIIIIIIIIIIIIIIIIIIIIIIIIIIIIIIIIIIIIIIIIIIIIIIIIIIIIIIIIIIIIIIIIIIIIIIIIIIIIIIIIIIIIIIIIIIIIIIIIIIIIIIIIIIIIIIIIIIIIIIIIIIIIIIIIIIIIIIIIIIIIIIIIIIIIIIIIIIIIIIIIIIIIIIIIIIIIIIIIIIIIIIIIIIIIIIIIIIIIII
@R0000080
TATGGCGGCGATGTATTATTTCGTAAGTTTTATAAAATGGGGGGGGGGTATTTGAAAAGGGGGGTTTCGAGTTATTTTTTTTTTTTAGTTAGGTTTTCGGCGGAACGTGGGCGTAAGATTTAGAGGTTTATGTTGATTAGTAATTTTGAATTTAGATATTTGGGTTTAGTATAGATTTAATTTTGGGTAAAATATAGTGGGAAAAAAAATGTAATTATTATTAGTTGTTTTTTGATGTAGTTATTTTAATAGTGGAAAGAGAGGGTGTTAAAGGTAAATTTAGTTGGAGATTTTTAGATTATAGAGAAGGTTGTGGAATT
+
IIIIIIIIIIIIIIIIIIIIIIIIIIIIIIIIIIIIIIIIIIIIIIIIIIIIIIIIIIIIIIIIIIIIIIIIIIIIIIIIIIIIIIIIIIIIIIIIIIIIIIIIIIIIIIIIIIIIIIIIIIIIIIIIIIIIIIIIIIIIIIIIIIIIIIIIIIIIIIIIIIIIIIIIIIIIIIIIIIIIIIIIIIIIIIIIIIIIIIIIIIIIIIIIIIIIIIIIIIIIIIIIIIIIIIIIIIIIIIIIIIIIIIIIIIIIIIIIIIIIIIIIIIIIIIIIIIIIIIIIIIIIIIIIIIIIIIIIIIIIIIIIIIIIIIIIIIIIIIII
@R0000081
TATGGCGGCGATGTATTATTTCGTAAGTTTTATAAAATGGGGGGGGGGTATTTGAAAAGGGGGGTTTCGAGTTATTTTTTTTTTTTAGTTAGGTTTTCGGCGGAACGTGGGCGTAAGATTTAGAGGTTTATGTTGATTAGTAATTTTGAATTTAGATATTTGGGTTTAGTATAGATTTAATTTTGGGTAAAATATAGTGGGAAAAAAAATGTAATTATTATTAGTTGTTTTTTGATGTAGTTATTTTAATAGTGGAAAGAGAGGGTGTTAAAGGTAAATTTAGTTGGAGATTTTTAGATTATAGAGAAGGTTGTGGAATT
+
IIIIIIIIIIIIIIIIIIIIIIIIIIIIIIIIIIIIIIIIIIIIIIIIIIIIIIIIIIIIIIIIIIIIIIIIIIIIIIIIIIIIIIIIIIIIIIIIIIIIIIIIIIIIIIIIIIIIIIIIIIIIIIIIIIIIIIIIIIIIIIIIIIIIIIIIIIIIIIIIIIIIIIIIIIIIIIIIIIIIIIIIIIIIIIIIIIIIIIIIIIIIIIIIIIIIIIIIIIIIIIIIIIIIIIIIIIIIIIIIIIIIIIIIIIIIIIIIIIIIIIIIIIIIIIIIIIIIIIIIIIIIIIIIIIIIIIIIIIIIIIIIIIIIIIIIIIIIIIII
@R0000082
TATGGTGGTGATGTATTATTTTGTAAGTTTTATAAAATGGGGGGGGGGTATTTGAAAAGGGGGGTTTTGAGTTATTTTTTTTTTTTAGTTAGGTTTTTGGTGGAATGTGGGTGTAAGATTTAGAGGTTTATGTTGATTAGTAATTTTGAATTTAGATATTCGGGTTTAGTATAGATTTAATTTCGGGTAAAATATAGTGGGAAAAAAAATGTAATTATTATTAGTCGTTTTTTGACGTAGTTATTTTAATAGCGGAAAGAGAGGGCGTTAAAGGTAAATTTAGTCGGAGATTTTTAGATTATAGAGAAGGTTGCGGAATT
+
IIIIIIIIIIIIIIIIIIIIIIIIIIIIIIIIIIIIIIIIIIIIIIIIIIIIIIIIIIIIIIIIIIIIIIIIIIIIIIIIIIIIIIIIIIIIIIIIIIIIIIIIIIIIIIIIIIIIIIIIIIIIIIIIIIIIIIIIIIIIIIIIIIIIIIIIIIIIIIIIIIIIIIIIIIIIIIIIIIIIIIIIIIIIIIIIIIIIIIIIIIIIIIIIIIIIIIIIIIIIIIIIIIIIIIIIIIIIIIIIIIIIIIIIIIIIIIIIIIIIIIIIIIIIIIIIIIIIIIIIIIIIIIIIIIIIIIIIIIIIIIIIIIIIIIIIIIIIIIII
@R0000083
TATGGCGGCGATGTATTATTTCGTAAGTTTTATAAAATGGGGGGGGGGTATTTGAAAAGGGGGGTTTCGAGTTATTTTTTTTTTTTAGTTAGGTTTTCGGCGGAACGTGGGCGTAAGATTTAGAGGTTTATGTTGATTAGTAATTTTGAATTTAGATATTTGGGTTTAGTATAGATTTAATTTTGGGTAAAATATAGTGGGAAAAAAAATGTAATTATTATTAGTTGTTTTTTGATGTAGTTATTTTAATAGTGGAAAGAGAGGGTGTTAAAGGTAAATTTAGTTGGAGATTTTTAGATTATAGAGAAGGTTGTGGAATT
+
IIIIIIIIIIIIIIIIIIIIIIIIIIIIIIIIIIIIIIIIIIIIIIIIIIIIIIIIIIIIIIIIIIIIIIIIIIIIIIIIIIIIIIIIIIIIIIIIIIIIIIIIIIIIIIIIIIIIIIIIIIIIIIIIIIIIIIIIIIIIIIIIIIIIIIIIIIIIIIIIIIIIIIIIIIIIIIIIIIIIIIIIIIIIIIIIIIIIIIIIIIIIIIIIIIIIIIIIIIIIIIIIIIIIIIIIIIIIIIIIIIIIIIIIIIIIIIIIIIIIIIIIIIIIIIIIIIIIIIIIIIIIIIIIIIIIIIIIIIIIIIIIIIIIIIIIIIIIIIII
@R0000084
TATGGTGGTGATGTATTATTTTGTAAGTTTTATAAAATGGGGGGGGGGTATTTGAAAAGGGGGGTTTTGAGTTATTTTTTTTTTTTAGTTAGGTTTTTGGTGGAATGTGGGTGTAAGATTTAGAGGTTTATGTTGATTAGTAATTTTGAATTTAGATATTCGGGTTTAGTATAGATTTAATTTCGGGTAAAATATAGTGGGAAAAAAAATGTAATTATTATTAGTCGTTTTTTGACGTAGTTATTTTAATAGCGGAAAGAGAGGGCGTTAAAGGTAAATTTAGTCGGAGATTTTTAGATTATAGAGAAGGTTGCGGAATT
+
IIIIIIIIIIIIIIIIIIIIIIIIIIIIIIIIIIIIIIIIIIIIIIIIIIIIIIIIIIIIIIIIIIIIIIIIIIIIIIIIIIIIIIIIIIIIIIIIIIIIIIIIIIIIIIIIIIIIIIIIIIIIIIIIIIIIIIIIIIIIIIIIIIIIIIIIIIIIIIIIIIIIIIIIIIIIIIIIIIIIIIIIIIIIIIIIIIIIIIIIIIIIIIIIIIIIIIIIIIIIIIIIIIIIIIIIIIIIIIIIIIIIIIIIIIIIIIIIIIIIIIIIIIIIIIIIIIIIIIIIIIIIIIIIIIIIIIIIIIIIIIIIIIIIIIIIIIIIIIII
@R0000085
TATGGCGGCGATGTATTATTTCGTAAGTTTTATAAAATGGGGGGGGGGTATTTGAAAAGGGGGGTTTCGAGTTATTTTTTTTTTTTAGTTAGGTTTTCGGCGGAACGTGGGCGTAAGATTTAGAGGTTTATGTTGATTAGTAATTTTGAATTTAGATATTTGGGTTTAGTATAGATTTAATTTTGGGTAAAATATAGTGGGAAAAAAAATGTAATTATTATTAGTTGTTTTTTGATGTAGTTATTTTAATAGTGGAAAGAGAGGGTGTTAAAGGTAAATTTAGTTGGAGATTTTTAGATTATAGAGAAGGTTGTGGAATT
+
IIIIIIIIIIIIIIIIIIIIIIIIIIIIIIIIIIIIIIIIIIIIIIIIIIIIIIIIIIIIIIIIIIIIIIIIIIIIIIIIIIIIIIIIIIIIIIIIIIIIIIIIIIIIIIIIIIIIIIIIIIIIIIIIIIIIIIIIIIIIIIIIIIIIIIIIIIIIIIIIIIIIIIIIIIIIIIIIIIIIIIIIIIIIIIIIIIIIIIIIIIIIIIIIIIIIIIIIIIIIIIIIIIIIIIIIIIIIIIIIIIIIIIIIIIIIIIIIIIIIIIIIIIIIIIIIIIIIIIIIIIIIIIIIIIIIIIIIIIIIIIIIIIIIIIIIIIIIIIII
@R0000086
TATGGTGGTGATGTATTATTTTGTAAGTTTTATAAAATGGGGGGGGGGTATTTGAAAAGGGGGGTTTTGAGTTATTTTTTTTTTTTAGTTAGGTTTTTGGTGGAATGTGGGTGTAAGATTTAGAGGTTTATGTTGATTAGTAATTTTGAATTTAGATATTCGGGTTTAGTATAGATTTAATTTCGGGTAAAATATAGTGGGAAAAAAAATGTAATTATTATTAGTCGTTTTTTGACGTAGTTATTTTAATAGCGGAAAGAGAGGGCGTTAAAGGTAAATTTAGTCGGAGATTTTTAGATTATAGAGAAGGTTGCGGAATT
+
IIIIIIIIIIIIIIIIIIIIIIIIIIIIIIIIIIIIIIIIIIIIIIIIIIIIIIIIIIIIIIIIIIIIIIIIIIIIIIIIIIIIIIIIIIIIIIIIIIIIIIIIIIIIIIIIIIIIIIIIIIIIIIIIIIIIIIIIIIIIIIIIIIIIIIIIIIIIIIIIIIIIIIIIIIIIIIIIIIIIIIIIIIIIIIIIIIIIIIIIIIIIIIIIIIIIIIIIIIIIIIIIIIIIIIIIIIIIIIIIIIIIIIIIIIIIIIIIIIIIIIIIIIIIIIIIIIIIIIIIIIIIIIIIIIIIIIIIIIIIIIIIIIIIIIIIIIIIIIII
@R0000087
TATGGCGGCGATGTATTATTTCGTAAGTTTTATAAAATGGGGGGGGGGTATTTGAAAAGGGGGGTTTCGAGTTATTTTTTTTTTTTAGTTAGGTTTTCGGCGGAACGTGGGCGTAAGATTTAGAGGTTTATGTTGATTAGTAATTTTGAATTTAGATATTTGGGTTTAGTATAGATTTAATTTTGGGTAAAATATAGTGGGAAAAAAAATGTAATTATTATTAGTTGTTTTTTGATGTAGTTATTTTAATAGTGGAAAGAGAGGGTGTTAAAGGTAAATTTAGTTGGAGATTTTTAGATTATAGAGAAGGTTGTGGAATT
+
IIIIIIIIIIIIIIIIIIIIIIIIIIIIIIIIIIIIIIIIIIIIIIIIIIIIIIIIIIIIIIIIIIIIIIIIIIIIIIIIIIIIIIIIIIIIIIIIIIIIIIIIIIIIIIIIIIIIIIIIIIIIIIIIIIIIIIIIIIIIIIIIIIIIIIIIIIIIIIIIIIIIIIIIIIIIIIIIIIIIIIIIIIIIIIIIIIIIIIIIIIIIIIIIIIIIIIIIIIIIIIIIIIIIIIIIIIIIIIIIIIIIIIIIIIIIIIIIIIIIIIIIIIIIIIIIIIIIIIIIIIIIIIIIIIIIIIIIIIIIIIIIIIIIIIIIIIIIIIII
@R0000088
TATGGCGGCGATGTATTATTTCGTAAGTTTTATAAAATGGGGGGGGGGTATTTGAAAAGGGGGGTTTCGAGTTATTTTTTTTTTTTAGTTAGGTTTTCGGCGGAACGTGGGCGTAAGATTTAGAGGTTTATGTTGATTAGTAATTTTGAATTTAGATATTTGGGTTTAGTATAGATTTAATTTTGGGTAAAATATAGTGGGAAAAAAAATGTAATTATTATTAGTTGTTTTTTGATGTAGTTATTTTAATAGTGGAAAGAGAGGGTGTTAAAGGTAAATTTAGTTGGAGATTTTTAGATTATAGAGAAGGTTGTGGAATT
+
IIIIIIIIIIIIIIIIIIIIIIIIIIIIIIIIIIIIIIIIIIIIIIIIIIIIIIIIIIIIIIIIIIIIIIIIIIIIIIIIIIIIIIIIIIIIIIIIIIIIIIIIIIIIIIIIIIIIIIIIIIIIIIIIIIIIIIIIIIIIIIIIIIIIIIIIIIIIIIIIIIIIIIIIIIIIIIIIIIIIIIIIIIIIIIIIIIIIIIIIIIIIIIIIIIIIIIIIIIIIIIIIIIIIIIIIIIIIIIIIIIIIIIIIIIIIIIIIIIIIIIIIIIIIIIIIIIIIIIIIIIIIIIIIIIIIIIIIIIIIIIIIIIIIIIIIIIIIIIII
@R0000089
TATGGTGGTGATGTATTATTTTGTAAGTTTTATAAAATGGGGGGGGGGTATTTGAAAAGGGGGGTTTTGAGTTATTTTTTTTTTTTAGTTAGGTTTTTGGTGGAATGTGGGTGTAAGATTTAGAGGTTTATGTTGATTAGTAATTTTGAATTTAGATATTCGGGTTTAGTATAGATTTAATTTCGGGTAAAATATAGTGGGAAAAAAAATGTAATTATTATTAGTCGTTTTTTGACGTAGTTATTTTAATAGCGGAAAGAGAGGGCGTTAAAGGTAAATTTAGTCGGAGATTTTTAGATTATAGAGAAGGTTGCGGAATT
+
IIIIIIIIIIIIIIIIIIIIIIIIIIIIIIIIIIIIIIIIIIIIIIIIIIIIIIIIIIIIIIIIIIIIIIIIIIIIIIIIIIIIIIIIIIIIIIIIIIIIIIIIIIIIIIIIIIIIIIIIIIIIIIIIIIIIIIIIIIIIIIIIIIIIIIIIIIIIIIIIIIIIIIIIIIIIIIIIIIIIIIIIIIIIIIIIIIIIIIIIIIIIIIIIIIIIIIIIIIIIIIIIIIIIIIIIIIIIIIIIIIIIIIIIIIIIIIIIIIIIIIIIIIIIIIIIIIIIIIIIIIIIIIIIIIIIIIIIIIIIIIIIIIIIIIIIIIIIIIII
@R0000090
TATGGCGGCGATGTATTATTTCGTAAGTTTTATAAAATGGGGGGGGGGTATTTGAAAAGGGGGGTTTCGAGTTATTTTTTTTTTTTAGTTAGGTTTTCGGCGGAACGTGGGCGTAAGATTTAGAGGTTTATGTTGATTAGTAATTTTGAATTTAGATATTTGGGTTTAGTATAGATTTAATTTTGGGTAAAATATAGTGGGAAAAAAAATGTAATTATTATTAGTTGTTTTTTGATGTAGTTATTTTAATAGTGGAAAGAGAGGGTGTTAAAGGTAAATTTAGTTGGAGATTTTTAGATTATAGAGAAGGTTGTGGAATT
+
IIIIIIIIIIIIIIIIIIIIIIIIIIIIIIIIIIIIIIIIIIIIIIIIIIIIIIIIIIIIIIIIIIIIIIIIIIIIIIIIIIIIIIIIIIIIIIIIIIIIIIIIIIIIIIIIIIIIIIIIIIIIIIIIIIIIIIIIIIIIIIIIIIIIIIIIIIIIIIIIIIIIIIIIIIIIIIIIIIIIIIIIIIIIIIIIIIIIIIIIIIIIIIIIIIIIIIIIIIIIIIIIIIIIIIIIIIIIIIIIIIIIIIIIIIIIIIIIIIIIIIIIIIIIIIIIIIIIIIIIIIIIIIIIIIIIIIIIIIIIIIIIIIIIIIIIIIIIIIII
@R0000091
TATGGTGGTGATGTATTATTTTGTAAGTTTTATAAAATGGGGGGGGGGTATTTGAAAAGGGGGGTTTTGAGTTATTTTTTTTTTTTAGTTAGGTTTTTGGTGGAATGTGGGTGTAAGATTTAGAGGTTTATGTTGATTAGTAATTTTGAATTTAGATATTCGGGTTTAGTATAGATTTAATTTCGGGTAAAATATAGTGGGAAAAAAAATGTAATTATTATTAGTCGTTTTTTGACGTAGTTATTTTAATAGCGGAAAGAGAGGGCGTTAAAGGTAAATTTAGTCGGAGATTTTTAGATTATAGAGAAGGTTGCGGAATT
+
IIIIIIIIIIIIIIIIIIIIIIIIIIIIIIIIIIIIIIIIIIIIIIIIIIIIIIIIIIIIIIIIIIIIIIIIIIIIIIIIIIIIIIIIIIIIIIIIIIIIIIIIIIIIIIIIIIIIIIIIIIIIIIIIIIIIIIIIIIIIIIIIIIIIIIIIIIIIIIIIIIIIIIIIIIIIIIIIIIIIIIIIIIIIIIIIIIIIIIIIIIIIIIIIIIIIIIIIIIIIIIIIIIIIIIIIIIIIIIIIIIIIIIIIIIIIIIIIIIIIIIIIIIIIIIIIIIIIIIIIIIIIIIIIIIIIIIIIIIIIIIIIIIIIIIIIIIIIIIII
@R0000092
TATGGTGGTGATGTATTATTTTGTAAGTTTTATAAAATGGGGGGGGGGTATTTGAAAAGGGGGGTTTTGAGTTATTTTTTTTTTTTAGTTAGGTTTTTGGTGGAATGTGGGTGTAAGATTTAGAGGTTTATGTTGATTAGTAATTTTGAATTTAGATATTCGGGTTTAGTATAGATTTAATTTCGGGTAAAATATAGTGGGAAAAAAAATGTAATTATTATTAGTCGTTTTTTGACGTAGTTATTTTAATAGCGGAAAGAGAGGGCGTTAAAGGTAAATTTAGTCGGAGATTTTTAGATTATAGAGAAGGTTGCGGAATT
+
IIIIIIIIIIIIIIIIIIIIIIIIIIIIIIIIIIIIIIIIIIIIIIIIIIIIIIIIIIIIIIIIIIIIIIIIIIIIIIIIIIIIIIIIIIIIIIIIIIIIIIIIIIIIIIIIIIIIIIIIIIIIIIIIIIIIIIIIIIIIIIIIIIIIIIIIIIIIIIIIIIIIIIIIIIIIIIIIIIIIIIIIIIIIIIIIIIIIIIIIIIIIIIIIIIIIIIIIIIIIIIIIIIIIIIIIIIIIIIIIIIIIIIIIIIIIIIIIIIIIIIIIIIIIIIIIIIIIIIIIIIIIIIIIIIIIIIIIIIIIIIIIIIIIIIIIIIIIIIII
@R0000093
TATGGCGGCGATGTATTATTTCGTAAGTTTTATAAAATGGGGGGGGGGTATTTGAAAAGGGGGGTTTCGAGTTATTTTTTTTTTTTAGTTAGGTTTTCGGCGGAACGTGGGCGTAAGATTTAGAGGTTTATGTTGATTAGTAATTTTGAATTTAGATATTTGGGTTTAGTATAGATTTAATTTTGGGTAAAATATAGTGGGAAAAAAAATGTAATTATTATTAGTTGTTTTTTGATGTAGTTATTTTAATAGTGGAAAGAGAGGGTGTTAAAGGTAAATTTAGTTGGAGATTTTTAGATTATAGAGAAGGTTGTGGAATT
+
IIIIIIIIIIIIIIIIIIIIIIIIIIIIIIIIIIIIIIIIIIIIIIIIIIIIIIIIIIIIIIIIIIIIIIIIIIIIIIIIIIIIIIIIIIIIIIIIIIIIIIIIIIIIIIIIIIIIIIIIIIIIIIIIIIIIIIIIIIIIIIIIIIIIIIIIIIIIIIIIIIIIIIIIIIIIIIIIIIIIIIIIIIIIIIIIIIIIIIIIIIIIIIIIIIIIIIIIIIIIIIIIIIIIIIIIIIIIIIIIIIIIIIIIIIIIIIIIIIIIIIIIIIIIIIIIIIIIIIIIIIIIIIIIIIIIIIIIIIIIIIIIIIIIIIIIIIIIIIII
@R0000094
TATGGCGGCGATGTATTATTTCGTAAGTTTTATAAAATGGGGGGGGGGTATTTGAAAAGGGGGGTTTCGAGTTATTTTTTTTTTTTAGTTAGGTTTTCGGCGGAACGTGGGCGTAAGATTTAGAGGTTTATGTTGATTAGTAATTTTGAATTTAGATATTTGGGTTTAGTATAGATTTAATTTTGGGTAAAATATAGTGGGAAAAAAAATGTAATTATTATTAGTTGTTTTTTGATGTAGTTATTTTAATAGTGGAAAGAGAGGGTGTTAAAGGTAAATTTAGTTGGAGATTTTTAGATTATAGAGAAGGTTGTGGAATT
+
IIIIIIIIIIIIIIIIIIIIIIIIIIIIIIIIIIIIIIIIIIIIIIIIIIIIIIIIIIIIIIIIIIIIIIIIIIIIIIIIIIIIIIIIIIIIIIIIIIIIIIIIIIIIIIIIIIIIIIIIIIIIIIIIIIIIIIIIIIIIIIIIIIIIIIIIIIIIIIIIIIIIIIIIIIIIIIIIIIIIIIIIIIIIIIIIIIIIIIIIIIIIIIIIIIIIIIIIIIIIIIIIIIIIIIIIIIIIIIIIIIIIIIIIIIIIIIIIIIIIIIIIIIIIIIIIIIIIIIIIIIIIIIIIIIIIIIIIIIIIIIIIIIIIIIIIIIIIIIII
@R0000095
TATGGCGGCGATGTATTATTTCGTAAGTTTTATAAAATGGGGGGGGGGTATTTGAAAAGGGGGGTTTCGAGTTATTTTTTTTTTTTAGTTAGGTTTTCGGCGGAACGTGGGCGTAAGATTTAGAGGTTTATGTTGATTAGTAATTTTGAATTTAGATATTTGGGTTTAGTATAGATTTAATTTTGGGTAAAATATAGTGGGAAAAAAAATGTAATTATTATTAGTTGTTTTTTGATGTAGTTATTTTAATAGTGGAAAGAGAGGGTGTTAAAGGTAAATTTAGTTGGAGATTTTTAGATTATAGAGAAGGTTGTGGAATT
+
IIIIIIIIIIIIIIIIIIIIIIIIIIIIIIIIIIIIIIIIIIIIIIIIIIIIIIIIIIIIIIIIIIIIIIIIIIIIIIIIIIIIIIIIIIIIIIIIIIIIIIIIIIIIIIIIIIIIIIIIIIIIIIIIIIIIIIIIIIIIIIIIIIIIIIIIIIIIIIIIIIIIIIIIIIIIIIIIIIIIIIIIIIIIIIIIIIIIIIIIIIIIIIIIIIIIIIIIIIIIIIIIIIIIIIIIIIIIIIIIIIIIIIIIIIIIIIIIIIIIIIIIIIIIIIIIIIIIIIIIIIIIIIIIIIIIIIIIIIIIIIIIIIIIIIIIIIIIIIII
@R0000096
TATGGCGGCGATGTATTATTTCGTAAGTTTTATAAAATGGGGGGGGGGTATTTGAAAAGGGGGGTTTCGAGTTATTTTTTTTTTTTAGTTAGGTTTTCGGCGGAACGTGGGCGTAAGATTTAGAGGTTTATGTTGATTAGTAATTTTGAATTTAGATATTTGGGTTTAGTATAGATTTAATTTTGGGTAAAATATAGTGGGAAAAAAAATGTAATTATTATTAGTTGTTTTTTGATGTAGTTATTTTAATAGTGGAAAGAGAGGGTGTTAAAGGTAAATTTAGTTGGAGATTTTTAGATTATAGAGAAGGTTGTGGAATT
+
IIIIIIIIIIIIIIIIIIIIIIIIIIIIIIIIIIIIIIIIIIIIIIIIIIIIIIIIIIIIIIIIIIIIIIIIIIIIIIIIIIIIIIIIIIIIIIIIIIIIIIIIIIIIIIIIIIIIIIIIIIIIIIIIIIIIIIIIIIIIIIIIIIIIIIIIIIIIIIIIIIIIIIIIIIIIIIIIIIIIIIIIIIIIIIIIIIIIIIIIIIIIIIIIIIIIIIIIIIIIIIIIIIIIIIIIIIIIIIIIIIIIIIIIIIIIIIIIIIIIIIIIIIIIIIIIIIIIIIIIIIIIIIIIIIIIIIIIIIIIIIIIIIIIIIIIIIIIIIII
@R0000097
TATGGCGGCGATGTATTATTTCGTAAGTTTTATAAAATGGGGGGGGGGTATTTGAAAAGGGGGGTTTCGAGTTATTTTTTTTTTTTAGTTAGGTTTTCGGCGGAACGTGGGCGTAAGATTTAGAGGTTTATGTTGATTAGTAATTTTGAATTTAGATATTTGGGTTTAGTATAGATTTAATTTTGGGTAAAATATAGTGGGAAAAAAAATGTAATTATTATTAGTTGTTTTTTGATGTAGTTATTTTAATAGTGGAAAGAGAGGGTGTTAAAGGTAAATTTAGTTGGAGATTTTTAGATTATAGAGAAGGTTGTGGAATT
+
IIIIIIIIIIIIIIIIIIIIIIIIIIIIIIIIIIIIIIIIIIIIIIIIIIIIIIIIIIIIIIIIIIIIIIIIIIIIIIIIIIIIIIIIIIIIIIIIIIIIIIIIIIIIIIIIIIIIIIIIIIIIIIIIIIIIIIIIIIIIIIIIIIIIIIIIIIIIIIIIIIIIIIIIIIIIIIIIIIIIIIIIIIIIIIIIIIIIIIIIIIIIIIIIIIIIIIIIIIIIIIIIIIIIIIIIIIIIIIIIIIIIIIIIIIIIIIIIIIIIIIIIIIIIIIIIIIIIIIIIIIIIIIIIIIIIIIIIIIIIIIIIIIIIIIIIIIIIIIII
@R0000098
TATGGCGGCGATGTATTATTTCGTAAGTTTTATAAAATGGGGGGGGGGTATTTGAAAAGGGGGGTTTCGAGTTATTTTTTTTTTTTAGTTAGGTTTTCGGCGGAACGTGGGCGTAAGATTTAGAGGTTTATGTTGATTAGTAATTTTGAATTTAGATATTTGGGTTTAGTATAGATTTAATTTTGGGTAAAATATAGTGGGAAAAAAAATGTAATTATTATTAGTTGTTTTTTGATGTAGTTATTTTAATAGTGGAAAGAGAGGGTGTTAAAGGTAAATTTAGTTGGAGATTTTTAGATTATAGAGAAGGTTGTGGAATT
+
IIIIIIIIIIIIIIIIIIIIIIIIIIIIIIIIIIIIIIIIIIIIIIIIIIIIIIIIIIIIIIIIIIIIIIIIIIIIIIIIIIIIIIIIIIIIIIIIIIIIIIIIIIIIIIIIIIIIIIIIIIIIIIIIIIIIIIIIIIIIIIIIIIIIIIIIIIIIIIIIIIIIIIIIIIIIIIIIIIIIIIIIIIIIIIIIIIIIIIIIIIIIIIIIIIIIIIIIIIIIIIIIIIIIIIIIIIIIIIIIIIIIIIIIIIIIIIIIIIIIIIIIIIIIIIIIIIIIIIIIIIIIIIIIIIIIIIIIIIIIIIIIIIIIIIIIIIIIIIII
@R0000099
TATGGCGGCGATGTATTATTTCGTAAGTTTTATAAAATGGGGGGGGGGTATTTGAAAAGGGGGGTTTCGAGTTATTTTTTTTTTTTAGTTAGGTTTTCGGCGGAACGTGGGCGTAAGATTTAGAGGTTTATGTTGATTAGTAATTTTGAATTTAGATATTTGGGTTTAGTATAGATTTAATTTTGGGTAAAATATAGTGGGAAAAAAAATGTAATTATTATTAGTTGTTTTTTGATGTAGTTATTTTAATAGTGGAAAGAGAGGGTGTTAAAGGTAAATTTAGTTGGAGATTTTTAGATTATAGAGAAGGTTGTGGAATT
+
IIIIIIIIIIIIIIIIIIIIIIIIIIIIIIIIIIIIIIIIIIIIIIIIIIIIIIIIIIIIIIIIIIIIIIIIIIIIIIIIIIIIIIIIIIIIIIIIIIIIIIIIIIIIIIIIIIIIIIIIIIIIIIIIIIIIIIIIIIIIIIIIIIIIIIIIIIIIIIIIIIIIIIIIIIIIIIIIIIIIIIIIIIIIIIIIIIIIIIIIIIIIIIIIIIIIIIIIIIIIIIIIIIIIIIIIIIIIIIIIIIIIIIIIIIIIIIIIIIIIIIIIIIIIIIIIIIIIIIIIIIIIIIIIIIIIIIIIIIIIIIIIIIIIIIIIIIIIIIII
@R0000100
TATGGCGGCGATGTATTATTTCGTAAGTTTTATAAAATGGGGGGGGGGTATTTGAAAAGGGGGGTTTCGAGTTATTTTTTTTTTTTAGTTAGGTTTTCGGCGGAACGTGGGCGTAAGATTTAGAGGTTTATGTTGATTAGTAATTTTGAATTTAGATATTTGGGTTTAGTATAGATTTAATTTTGGGTAAAATATAGTGGGAAAAAAAATGTAATTATTATTAGTTGTTTTTTGATGTAGTTATTTTAATAGTGGAAAGAGAGGGTGTTAAAGGTAAATTTAGTTGGAGATTTTTAGATTATAGAGAAGGTTGTGGAATT
+
IIIIIIIIIIIIIIIIIIIIIIIIIIIIIIIIIIIIIIIIIIIIIIIIIIIIIIIIIIIIIIIIIIIIIIIIIIIIIIIIIIIIIIIIIIIIIIIIIIIIIIIIIIIIIIIIIIIIIIIIIIIIIIIIIIIIIIIIIIIIIIIIIIIIIIIIIIIIIIIIIIIIIIIIIIIIIIIIIIIIIIIIIIIIIIIIIIIIIIIIIIIIIIIIIIIIIIIIIIIIIIIIIIIIIIIIIIIIIIIIIIIIIIIIIIIIIIIIIIIIIIIIIIIIIIIIIIIIIIIIIIIIIIIIIIIIIIIIIIIIIIIIIIIIIIIIIIIIIIII
@R0000101
TATGGTGGTGATGTATTATTTTGTAAGTTTTATAAAATGGGGGGGGGGTATTTGAAAAGGGGGGTTTTGAGTTATTTTTTTTTTTTAGTTAGGTTTTTGGTGGAATGTGGGTGTAAGATTTAGAGGTTTATGTTGATTAGTAATTTTGAATTTAGATATTCGGGTTTAGTATAGATTTAATTTCGGGTAAAATATAGTGGGAAAAAAAATGTAATTATTATTAGTCGTTTTTTGACGTAGTTATTTTAATAGCGGAAAGAGAGGGCGTTAAAGGTAAATTTAGTCGGAGATTTTTAGATTATAGAGAAGGTTGCGGAATT
+
IIIIIIIIIIIIIIIIIIIIIIIIIIIIIIIIIIIIIIIIIIIIIIIIIIIIIIIIIIIIIIIIIIIIIIIIIIIIIIIIIIIIIIIIIIIIIIIIIIIIIIIIIIIIIIIIIIIIIIIIIIIIIIIIIIIIIIIIIIIIIIIIIIIIIIIIIIIIIIIIIIIIIIIIIIIIIIIIIIIIIIIIIIIIIIIIIIIIIIIIIIIIIIIIIIIIIIIIIIIIIIIIIIIIIIIIIIIIIIIIIIIIIIIIIIIIIIIIIIIIIIIIIIIIIIIIIIIIIIIIIIIIIIIIIIIIIIIIIIIIIIIIIIIIIIIIIIIIIIII
@R0000102
TATGGTGGTGATGTATTATTTTGTAAGTTTTATAAAATGGGGGGGGGGTATTTGAAAAGGGGGGTTTTGAGTTATTTTTTTTTTTTAGTTAGGTTTTTGGTGGAATGTGGGTGTAAGATTTAGAGGTTTATGTTGATTAGTAATTTTGAATTTAGATATTCGGGTTTAGTATAGATTTAATTTCGGGTAAAATATAGTGGGAAAAAAAATGTAATTATTATTAGTCGTTTTTTGACGTAGTTATTTTAATAGCGGAAAGAGAGGGCGTTAAAGGTAAATTTAGTCGGAGATTTTTAGATTATAGAGAAGGTTGCGGAATT
+
IIIIIIIIIIIIIIIIIIIIIIIIIIIIIIIIIIIIIIIIIIIIIIIIIIIIIIIIIIIIIIIIIIIIIIIIIIIIIIIIIIIIIIIIIIIIIIIIIIIIIIIIIIIIIIIIIIIIIIIIIIIIIIIIIIIIIIIIIIIIIIIIIIIIIIIIIIIIIIIIIIIIIIIIIIIIIIIIIIIIIIIIIIIIIIIIIIIIIIIIIIIIIIIIIIIIIIIIIIIIIIIIIIIIIIIIIIIIIIIIIIIIIIIIIIIIIIIIIIIIIIIIIIIIIIIIIIIIIIIIIIIIIIIIIIIIIIIIIIIIIIIIIIIIIIIIIIIIIIII
@R0000103
TATGGCGGCGATGTATTATTTCGTAAGTTTTATAAAATGGGGGGGGGGTATTTGAAAAGGGGGGTTTCGAGTTATTTTTTTTTTTTAGTTAGGTTTTCGGCGGAACGTGGGCGTAAGATTTAGAGGTTTATGTTGATTAGTAATTTTGAATTTAGATATTTGGGTTTAGTATAGATTTAATTTTGGGTAAAATATAGTGGGAAAAAAAATGTAATTATTATTAGTTGTTTTTTGATGTAGTTATTTTAATAGTGGAAAGAGAGGGTGTTAAAGGTAAATTTAGTTGGAGATTTTTAGATTATAGAGAAGGTTGTGGAATT
+
IIIIIIIIIIIIIIIIIIIIIIIIIIIIIIIIIIIIIIIIIIIIIIIIIIIIIIIIIIIIIIIIIIIIIIIIIIIIIIIIIIIIIIIIIIIIIIIIIIIIIIIIIIIIIIIIIIIIIIIIIIIIIIIIIIIIIIIIIIIIIIIIIIIIIIIIIIIIIIIIIIIIIIIIIIIIIIIIIIIIIIIIIIIIIIIIIIIIIIIIIIIIIIIIIIIIIIIIIIIIIIIIIIIIIIIIIIIIIIIIIIIIIIIIIIIIIIIIIIIIIIIIIIIIIIIIIIIIIIIIIIIIIIIIIIIIIIIIIIIIIIIIIIIIIIIIIIIIIIII
@R0000104
TATGGCGGCGATGTATTATTTCGTAAGTTTTATAAAATGGGGGGGGGGTATTTGAAAAGGGGGGTTTCGAGTTATTTTTTTTTTTTAGTTAGGTTTTCGGCGGAACGTGGGCGTAAGATTTAGAGGTTTATGTTGATTAGTAATTTTGAATTTAGATATTTGGGTTTAGTATAGATTTAATTTTGGGTAAAATATAGTGGGAAAAAAAATGTAATTATTATTAGTTGTTTTTTGATGTAGTTATTTTAATAGTGGAAAGAGAGGGTGTTAAAGGTAAATTTAGTTGGAGATTTTTAGATTATAGAGAAGGTTGTGGAATT
+
IIIIIIIIIIIIIIIIIIIIIIIIIIIIIIIIIIIIIIIIIIIIIIIIIIIIIIIIIIIIIIIIIIIIIIIIIIIIIIIIIIIIIIIIIIIIIIIIIIIIIIIIIIIIIIIIIIIIIIIIIIIIIIIIIIIIIIIIIIIIIIIIIIIIIIIIIIIIIIIIIIIIIIIIIIIIIIIIIIIIIIIIIIIIIIIIIIIIIIIIIIIIIIIIIIIIIIIIIIIIIIIIIIIIIIIIIIIIIIIIIIIIIIIIIIIIIIIIIIIIIIIIIIIIIIIIIIIIIIIIIIIIIIIIIIIIIIIIIIIIIIIIIIIIIIIIIIIIIIII
@R0000105
TATGGCGGCGATGTATTATTTCGTAAGTTTTATAAAATGGGGGGGGGGTATTTGAAAAGGGGGGTTTCGAGTTATTTTTTTTTTTTAGTTAGGTTTTCGGCGGAACGTGGGCGTAAGATTTAGAGGTTTATGTTGATTAGTAATTTTGAATTTAGATATTTGGGTTTAGTATAGATTTAATTTTGGGTAAAATATAGTGGGAAAAAAAATGTAATTATTATTAGTTGTTTTTTGATGTAGTTATTTTAATAGTGGAAAGAGAGGGTGTTAAAGGTAAATTTAGTTGGAGATTTTTAGATTATAGAGAAGGTTGTGGAATT
+
IIIIIIIIIIIIIIIIIIIIIIIIIIIIIIIIIIIIIIIIIIIIIIIIIIIIIIIIIIIIIIIIIIIIIIIIIIIIIIIIIIIIIIIIIIIIIIIIIIIIIIIIIIIIIIIIIIIIIIIIIIIIIIIIIIIIIIIIIIIIIIIIIIIIIIIIIIIIIIIIIIIIIIIIIIIIIIIIIIIIIIIIIIIIIIIIIIIIIIIIIIIIIIIIIIIIIIIIIIIIIIIIIIIIIIIIIIIIIIIIIIIIIIIIIIIIIIIIIIIIIIIIIIIIIIIIIIIIIIIIIIIIIIIIIIIIIIIIIIIIIIIIIIIIIIIIIIIIIIII
@R0000106
TATGGTGGTGATGTATTATTTTGTAAGTTTTATAAAATGGGGGGGGGGTATTTGAAAAGGGGGGTTTTGAGTTATTTTTTTTTTTTAGTTAGGTTTTTGGTGGAATGTGGGTGTAAGATTTAGAGGTTTATGTTGATTAGTAATTTTGAATTTAGATATTCGGGTTTAGTATAGATTTAATTTCGGGTAAAATATAGTGGGAAAAAAAATGTAATTATTATTAGTCGTTTTTTGACGTAGTTATTTTAATAGCGGAAAGAGAGGGCGTTAAAGGTAAATTTAGTCGGAGATTTTTAGATTATAGAGAAGGTTGCGGAATT
+
IIIIIIIIIIIIIIIIIIIIIIIIIIIIIIIIIIIIIIIIIIIIIIIIIIIIIIIIIIIIIIIIIIIIIIIIIIIIIIIIIIIIIIIIIIIIIIIIIIIIIIIIIIIIIIIIIIIIIIIIIIIIIIIIIIIIIIIIIIIIIIIIIIIIIIIIIIIIIIIIIIIIIIIIIIIIIIIIIIIIIIIIIIIIIIIIIIIIIIIIIIIIIIIIIIIIIIIIIIIIIIIIIIIIIIIIIIIIIIIIIIIIIIIIIIIIIIIIIIIIIIIIIIIIIIIIIIIIIIIIIIIIIIIIIIIIIIIIIIIIIIIIIIIIIIIIIIIIIIII
@R0000107
TATGGTGGTGATGTATTATTTTGTAAGTTTTATAAAATGGGGGGGGGGTATTTGAAAAGGGGGGTTTTGAGTTATTTTTTTTTTTTAGTTAGGTTTTTGGTGGAATGTGGGTGTAAGATTTAGAGGTTTATGTTGATTAGTAATTTTGAATTTAGATATTCGGGTTTAGTATAGATTTAATTTCGGGTAAAATATAGTGGGAAAAAAAATGTAATTATTATTAGTCGTTTTTTGACGTAGTTATTTTAATAGCGGAAAGAGAGGGCGTTAAAGGTAAATTTAGTCGGAGATTTTTAGATTATAGAGAAGGTTGCGGAATT
+
IIIIIIIIIIIIIIIIIIIIIIIIIIIIIIIIIIIIIIIIIIIIIIIIIIIIIIIIIIIIIIIIIIIIIIIIIIIIIIIIIIIIIIIIIIIIIIIIIIIIIIIIIIIIIIIIIIIIIIIIIIIIIIIIIIIIIIIIIIIIIIIIIIIIIIIIIIIIIIIIIIIIIIIIIIIIIIIIIIIIIIIIIIIIIIIIIIIIIIIIIIIIIIIIIIIIIIIIIIIIIIIIIIIIIIIIIIIIIIIIIIIIIIIIIIIIIIIIIIIIIIIIIIIIIIIIIIIIIIIIIIIIIIIIIIIIIIIIIIIIIIIIIIIIIIIIIIIIIIII
@R0000108
TATGGCGGCGATGTATTATTTCGTAAGTTTTATAAAATGGGGGGGGGGTATTTGAAAAGGGGGGTTTCGAGTTATTTTTTTTTTTTAGTTAGGTTTTCGGCGGAACGTGGGCGTAAGATTTAGAGGTTTATGTTGATTAGTAATTTTGAATTTAGATATTTGGGTTTAGTATAGATTTAATTTTGGGTAAAATATAGTGGGAAAAAAAATGTAATTATTATTAGTTGTTTTTTGATGTAGTTATTTTAATAGTGGAAAGAGAGGGTGTTAAAGGTAAATTTAGTTGGAGATTTTTAGATTATAGAGAAGGTTGTGGAATT
+
IIIIIIIIIIIIIIIIIIIIIIIIIIIIIIIIIIIIIIIIIIIIIIIIIIIIIIIIIIIIIIIIIIIIIIIIIIIIIIIIIIIIIIIIIIIIIIIIIIIIIIIIIIIIIIIIIIIIIIIIIIIIIIIIIIIIIIIIIIIIIIIIIIIIIIIIIIIIIIIIIIIIIIIIIIIIIIIIIIIIIIIIIIIIIIIIIIIIIIIIIIIIIIIIIIIIIIIIIIIIIIIIIIIIIIIIIIIIIIIIIIIIIIIIIIIIIIIIIIIIIIIIIIIIIIIIIIIIIIIIIIIIIIIIIIIIIIIIIIIIIIIIIIIIIIIIIIIIIIII
@R0000109
TATGGTGGTGATGTATTATTTTGTAAGTTTTATAAAATGGGGGGGGGGTATTTGAAAAGGGGGGTTTTGAGTTATTTTTTTTTTTTAGTTAGGTTTTTGGTGGAATGTGGGTGTAAGATTTAGAGGTTTATGTTGATTAGTAATTTTGAATTTAGATATTCGGGTTTAGTATAGATTTAATTTCGGGTAAAATATAGTGGGAAAAAAAATGTAATTATTATTAGTCGTTTTTTGACGTAGTTATTTTAATAGCGGAAAGAGAGGGCGTTAAAGGTAAATTTAGTCGGAGATTTTTAGATTATAGAGAAGGTTGCGGAATT
+
IIIIIIIIIIIIIIIIIIIIIIIIIIIIIIIIIIIIIIIIIIIIIIIIIIIIIIIIIIIIIIIIIIIIIIIIIIIIIIIIIIIIIIIIIIIIIIIIIIIIIIIIIIIIIIIIIIIIIIIIIIIIIIIIIIIIIIIIIIIIIIIIIIIIIIIIIIIIIIIIIIIIIIIIIIIIIIIIIIIIIIIIIIIIIIIIIIIIIIIIIIIIIIIIIIIIIIIIIIIIIIIIIIIIIIIIIIIIIIIIIIIIIIIIIIIIIIIIIIIIIIIIIIIIIIIIIIIIIIIIIIIIIIIIIIIIIIIIIIIIIIIIIIIIIIIIIIIIIIII
@R0000110
TATGGCGGCGATGTATTATTTCGTAAGTTTTATAAAATGGGGGGGGGGTATTTGAAAAGGGGGGTTTCGAGTTATTTTTTTTTTTTAGTTAGGTTTTCGGCGGAACGTGGGCGTAAGATTTAGAGGTTTATGTTGATTAGTAATTTTGAATTTAGATATTTGGGTTTAGTATAGATTTAATTTTGGGTAAAATATAGTGGGAAAAAAAATGTAATTATTATTAGTTGTTTTTTGATGTAGTTATTTTAATAGTGGAAAGAGAGGGTGTTAAAGGTAAATTTAGTTGGAGATTTTTAGATTATAGAGAAGGTTGTGGAATT
+
IIIIIIIIIIIIIIIIIIIIIIIIIIIIIIIIIIIIIIIIIIIIIIIIIIIIIIIIIIIIIIIIIIIIIIIIIIIIIIIIIIIIIIIIIIIIIIIIIIIIIIIIIIIIIIIIIIIIIIIIIIIIIIIIIIIIIIIIIIIIIIIIIIIIIIIIIIIIIIIIIIIIIIIIIIIIIIIIIIIIIIIIIIIIIIIIIIIIIIIIIIIIIIIIIIIIIIIIIIIIIIIIIIIIIIIIIIIIIIIIIIIIIIIIIIIIIIIIIIIIIIIIIIIIIIIIIIIIIIIIIIIIIIIIIIIIIIIIIIIIIIIIIIIIIIIIIIIIIIII
@R0000111
TATGGCGGCGATGTATTATTTCGTAAGTTTTATAAAATGGGGGGGGGGTATTTGAAAAGGGGGGTTTCGAGTTATTTTTTTTTTTTAGTTAGGTTTTCGGCGGAACGTGGGCGTAAGATTTAGAGGTTTATGTTGATTAGTAATTTTGAATTTAGATATTTGGGTTTAGTATAGATTTAATTTTGGGTAAAATATAGTGGGAAAAAAAATGTAATTATTATTAGTTGTTTTTTGATGTAGTTATTTTAATAGTGGAAAGAGAGGGTGTTAAAGGTAAATTTAGTTGGAGATTTTTAGATTATAGAGAAGGTTGTGGAATT
+
IIIIIIIIIIIIIIIIIIIIIIIIIIIIIIIIIIIIIIIIIIIIIIIIIIIIIIIIIIIIIIIIIIIIIIIIIIIIIIIIIIIIIIIIIIIIIIIIIIIIIIIIIIIIIIIIIIIIIIIIIIIIIIIIIIIIIIIIIIIIIIIIIIIIIIIIIIIIIIIIIIIIIIIIIIIIIIIIIIIIIIIIIIIIIIIIIIIIIIIIIIIIIIIIIIIIIIIIIIIIIIIIIIIIIIIIIIIIIIIIIIIIIIIIIIIIIIIIIIIIIIIIIIIIIIIIIIIIIIIIIIIIIIIIIIIIIIIIIIIIIIIIIIIIIIIIIIIIIIII
@R0000112
TATGGCGGCGATGTATTATTTCGTAAGTTTTATAAAATGGGGGGGGGGTATTTGAAAAGGGGGGTTTCGAGTTATTTTTTTTTTTTAGTTAGGTTTTCGGCGGAACGTGGGCGTAAGATTTAGAGGTTTATGTTGATTAGTAATTTTGAATTTAGATATTTGGGTTTAGTATAGATTTAATTTTGGGTAAAATATAGTGGGAAAAAAAATGTAATTATTATTAGTTGTTTTTTGATGTAGTTATTTTAATAGTGGAAAGAGAGGGTGTTAAAGGTAAATTTAGTTGGAGATTTTTAGATTATAGAGAAGGTTGTGGAATT
+
IIIIIIIIIIIIIIIIIIIIIIIIIIIIIIIIIIIIIIIIIIIIIIIIIIIIIIIIIIIIIIIIIIIIIIIIIIIIIIIIIIIIIIIIIIIIIIIIIIIIIIIIIIIIIIIIIIIIIIIIIIIIIIIIIIIIIIIIIIIIIIIIIIIIIIIIIIIIIIIIIIIIIIIIIIIIIIIIIIIIIIIIIIIIIIIIIIIIIIIIIIIIIIIIIIIIIIIIIIIIIIIIIIIIIIIIIIIIIIIIIIIIIIIIIIIIIIIIIIIIIIIIIIIIIIIIIIIIIIIIIIIIIIIIIIIIIIIIIIIIIIIIIIIIIIIIIIIIIIII
@R0000113
TATGGTGGTGATGTATTATTTTGTAAGTTTTATAAAATGGGGGGGGGGTATTTGAAAAGGGGGGTTTTGAGTTATTTTTTTTTTTTAGTTAGGTTTTTGGTGGAATGTGGGTGTAAGATTTAGAGGTTTATGTTGATTAGTAATTTTGAATTTAGATATTCGGGTTTAGTATAGATTTAATTTCGGGTAAAATATAGTGGGAAAAAAAATGTAATTATTATTAGTCGTTTTTTGACGTAGTTATTTTAATAGCGGAAAGAGAGGGCGTTAAAGGTAAATTTAGTCGGAGATTTTTAGATTATAGAGAAGGTTGCGGAATT
+
IIIIIIIIIIIIIIIIIIIIIIIIIIIIIIIIIIIIIIIIIIIIIIIIIIIIIIIIIIIIIIIIIIIIIIIIIIIIIIIIIIIIIIIIIIIIIIIIIIIIIIIIIIIIIIIIIIIIIIIIIIIIIIIIIIIIIIIIIIIIIIIIIIIIIIIIIIIIIIIIIIIIIIIIIIIIIIIIIIIIIIIIIIIIIIIIIIIIIIIIIIIIIIIIIIIIIIIIIIIIIIIIIIIIIIIIIIIIIIIIIIIIIIIIIIIIIIIIIIIIIIIIIIIIIIIIIIIIIIIIIIIIIIIIIIIIIIIIIIIIIIIIIIIIIIIIIIIIIIII
@R0000114
TATGGTGGTGATGTATTATTTTGTAAGTTTTATAAAATGGGGGGGGGGTATTTGAAAAGGGGGGTTTTGAGTTATTTTTTTTTTTTAGTTAGGTTTTTGGTGGAATGTGGGTGTAAGATTTAGAGGTTTATGTTGATTAGTAATTTTGAATTTAGATATTCGGGTTTAGTATAGATTTAATTTCGGGTAAAATATAGTGGGAAAAAAAATGTAATTATTATTAGTCGTTTTTTGACGTAGTTATTTTAATAGCGGAAAGAGAGGGCGTTAAAGGTAAATTTAGTCGGAGATTTTTAGATTATAGAGAAGGTTGCGGAATT
+
IIIIIIIIIIIIIIIIIIIIIIIIIIIIIIIIIIIIIIIIIIIIIIIIIIIIIIIIIIIIIIIIIIIIIIIIIIIIIIIIIIIIIIIIIIIIIIIIIIIIIIIIIIIIIIIIIIIIIIIIIIIIIIIIIIIIIIIIIIIIIIIIIIIIIIIIIIIIIIIIIIIIIIIIIIIIIIIIIIIIIIIIIIIIIIIIIIIIIIIIIIIIIIIIIIIIIIIIIIIIIIIIIIIIIIIIIIIIIIIIIIIIIIIIIIIIIIIIIIIIIIIIIIIIIIIIIIIIIIIIIIIIIIIIIIIIIIIIIIIIIIIIIIIIIIIIIIIIIIII
@R0000115
TATGGCGGCGATGTATTATTTCGTAAGTTTTATAAAATGGGGGGGGGGTATTTGAAAAGGGGGGTTTCGAGTTATTTTTTTTTTTTAGTTAGGTTTTCGGCGGAACGTGGGCGTAAGATTTAGAGGTTTATGTTGATTAGTAATTTTGAATTTAGATATTTGGGTTTAGTATAGATTTAATTTTGGGTAAAATATAGTGGGAAAAAAAATGTAATTATTATTAGTTGTTTTTTGATGTAGTTATTTTAATAGTGGAAAGAGAGGGTGTTAAAGGTAAATTTAGTTGGAGATTTTTAGATTATAGAGAAGGTTGTGGAATT
+
IIIIIIIIIIIIIIIIIIIIIIIIIIIIIIIIIIIIIIIIIIIIIIIIIIIIIIIIIIIIIIIIIIIIIIIIIIIIIIIIIIIIIIIIIIIIIIIIIIIIIIIIIIIIIIIIIIIIIIIIIIIIIIIIIIIIIIIIIIIIIIIIIIIIIIIIIIIIIIIIIIIIIIIIIIIIIIIIIIIIIIIIIIIIIIIIIIIIIIIIIIIIIIIIIIIIIIIIIIIIIIIIIIIIIIIIIIIIIIIIIIIIIIIIIIIIIIIIIIIIIIIIIIIIIIIIIIIIIIIIIIIIIIIIIIIIIIIIIIIIIIIIIIIIIIIIIIIIIIII
@R0000116
TATGGTGGTGATGTATTATTTTGTAAGTTTTATAAAATGGGGGGGGGGTATTTGAAAAGGGGGGTTTTGAGTTATTTTTTTTTTTTAGTTAGGTTTTTGGTGGAATGTGGGTGTAAGATTTAGAGGTTTATGTTGATTAGTAATTTTGAATTTAGATATTCGGGTTTAGTATAGATTTAATTTCGGGTAAAATATAGTGGGAAAAAAAATGTAATTATTATTAGTCGTTTTTTGACGTAGTTATTTTAATAGCGGAAAGAGAGGGCGTTAAAGGTAAATTTAGTCGGAGATTTTTAGATTATAGAGAAGGTTGCGGAATT
+
IIIIIIIIIIIIIIIIIIIIIIIIIIIIIIIIIIIIIIIIIIIIIIIIIIIIIIIIIIIIIIIIIIIIIIIIIIIIIIIIIIIIIIIIIIIIIIIIIIIIIIIIIIIIIIIIIIIIIIIIIIIIIIIIIIIIIIIIIIIIIIIIIIIIIIIIIIIIIIIIIIIIIIIIIIIIIIIIIIIIIIIIIIIIIIIIIIIIIIIIIIIIIIIIIIIIIIIIIIIIIIIIIIIIIIIIIIIIIIIIIIIIIIIIIIIIIIIIIIIIIIIIIIIIIIIIIIIIIIIIIIIIIIIIIIIIIIIIIIIIIIIIIIIIIIIIIIIIIIII
@R0000117
TATGGTGGTGATGTATTATTTTGTAAGTTTTATAAAATGGGGGGGGGGTATTTGAAAAGGGGGGTTTTGAGTTATTTTTTTTTTTTAGTTAGGTTTTTGGTGGAATGTGGGTGTAAGATTTAGAGGTTTATGTTGATTAGTAATTTTGAATTTAGATATTCGGGTTTAGTATAGATTTAATTTCGGGTAAAATATAGTGGGAAAAAAAATGTAATTATTATTAGTCGTTTTTTGACGTAGTTATTTTAATAGCGGAAAGAGAGGGCGTTAAAGGTAAATTTAGTCGGAGATTTTTAGATTATAGAGAAGGTTGCGGAATT
+
IIIIIIIIIIIIIIIIIIIIIIIIIIIIIIIIIIIIIIIIIIIIIIIIIIIIIIIIIIIIIIIIIIIIIIIIIIIIIIIIIIIIIIIIIIIIIIIIIIIIIIIIIIIIIIIIIIIIIIIIIIIIIIIIIIIIIIIIIIIIIIIIIIIIIIIIIIIIIIIIIIIIIIIIIIIIIIIIIIIIIIIIIIIIIIIIIIIIIIIIIIIIIIIIIIIIIIIIIIIIIIIIIIIIIIIIIIIIIIIIIIIIIIIIIIIIIIIIIIIIIIIIIIIIIIIIIIIIIIIIIIIIIIIIIIIIIIIIIIIIIIIIIIIIIIIIIIIIIIII
@R0000118
TATGGCGGCGATGTATTATTTCGTAAGTTTTATAAAATGGGGGGGGGGTATTTGAAAAGGGGGGTTTCGAGTTATTTTTTTTTTTTAGTTAGGTTTTCGGCGGAACGTGGGCGTAAGATTTAGAGGTTTATGTTGATTAGTAATTTTGAATTTAGATATTTGGGTTTAGTATAGATTTAATTTTGGGTAAAATATAGTGGGAAAAAAAATGTAATTATTATTAGTTGTTTTTTGATGTAGTTATTTTAATAGTGGAAAGAGAGGGTGTTAAAGGTAAATTTAGTTGGAGATTTTTAGATTATAGAGAAGGTTGTGGAATT
+
IIIIIIIIIIIIIIIIIIIIIIIIIIIIIIIIIIIIIIIIIIIIIIIIIIIIIIIIIIIIIIIIIIIIIIIIIIIIIIIIIIIIIIIIIIIIIIIIIIIIIIIIIIIIIIIIIIIIIIIIIIIIIIIIIIIIIIIIIIIIIIIIIIIIIIIIIIIIIIIIIIIIIIIIIIIIIIIIIIIIIIIIIIIIIIIIIIIIIIIIIIIIIIIIIIIIIIIIIIIIIIIIIIIIIIIIIIIIIIIIIIIIIIIIIIIIIIIIIIIIIIIIIIIIIIIIIIIIIIIIIIIIIIIIIIIIIIIIIIIIIIIIIIIIIIIIIIIIIIII
@R0000119
TATGGCGGCGATGTATTATTTCGTAAGTTTTATAAAATGGGGGGGGGGTATTTGAAAAGGGGGGTTTCGAGTTATTTTTTTTTTTTAGTTAGGTTTTCGGCGGAACGTGGGCGTAAGATTTAGAGGTTTATGTTGATTAGTAATTTTGAATTTAGATATTTGGGTTTAGTATAGATTTAATTTTGGGTAAAATATAGTGGGAAAAAAAATGTAATTATTATTAGTTGTTTTTTGATGTAGTTATTTTAATAGTGGAAAGAGAGGGTGTTAAAGGTAAATTTAGTTGGAGATTTTTAGATTATAGAGAAGGTTGTGGAATT
+
IIIIIIIIIIIIIIIIIIIIIIIIIIIIIIIIIIIIIIIIIIIIIIIIIIIIIIIIIIIIIIIIIIIIIIIIIIIIIIIIIIIIIIIIIIIIIIIIIIIIIIIIIIIIIIIIIIIIIIIIIIIIIIIIIIIIIIIIIIIIIIIIIIIIIIIIIIIIIIIIIIIIIIIIIIIIIIIIIIIIIIIIIIIIIIIIIIIIIIIIIIIIIIIIIIIIIIIIIIIIIIIIIIIIIIIIIIIIIIIIIIIIIIIIIIIIIIIIIIIIIIIIIIIIIIIIIIIIIIIIIIIIIIIIIIIIIIIIIIIIIIIIIIIIIIIIIIIIIIII
@R0000120
TATGGTGGTGATGTATTATTTTGTAAGTTTTATAAAATGGGGGGGGGGTATTTGAAAAGGGGGGTTTTGAGTTATTTTTTTTTTTTAGTTAGGTTTTTGGTGGAATGTGGGTGTAAGATTTAGAGGTTTATGTTGATTAGTAATTTTGAATTTAGATATTCGGGTTTAGTATAGATTTAATTTCGGGTAAAATATAGTGGGAAAAAAAATGTAATTATTATTAGTCGTTTTTTGACGTAGTTATTTTAATAGCGGAAAGAGAGGGCGTTAAAGGTAAATTTAGTCGGAGATTTTTAGATTATAGAGAAGGTTGCGGAATT
+
IIIIIIIIIIIIIIIIIIIIIIIIIIIIIIIIIIIIIIIIIIIIIIIIIIIIIIIIIIIIIIIIIIIIIIIIIIIIIIIIIIIIIIIIIIIIIIIIIIIIIIIIIIIIIIIIIIIIIIIIIIIIIIIIIIIIIIIIIIIIIIIIIIIIIIIIIIIIIIIIIIIIIIIIIIIIIIIIIIIIIIIIIIIIIIIIIIIIIIIIIIIIIIIIIIIIIIIIIIIIIIIIIIIIIIIIIIIIIIIIIIIIIIIIIIIIIIIIIIIIIIIIIIIIIIIIIIIIIIIIIIIIIIIIIIIIIIIIIIIIIIIIIIIIIIIIIIIIIIII
@R0000121
TATGGCGGCGATGTATTATTTCGTAAGTTTTATAAAATGGGGGGGGGGTATTTGAAAAGGGGGGTTTCGAGTTATTTTTTTTTTTTAGTTAGGTTTTCGGCGGAACGTGGGCGTAAGATTTAGAGGTTTATGTTGATTAGTAATTTTGAATTTAGATATTTGGGTTTAGTATAGATTTAATTTTGGGTAAAATATAGTGGGAAAAAAAATGTAATTATTATTAGTTGTTTTTTGATGTAGTTATTTTAATAGTGGAAAGAGAGGGTGTTAAAGGTAAATTTAGTTGGAGATTTTTAGATTATAGAGAAGGTTGTGGAATT
+
IIIIIIIIIIIIIIIIIIIIIIIIIIIIIIIIIIIIIIIIIIIIIIIIIIIIIIIIIIIIIIIIIIIIIIIIIIIIIIIIIIIIIIIIIIIIIIIIIIIIIIIIIIIIIIIIIIIIIIIIIIIIIIIIIIIIIIIIIIIIIIIIIIIIIIIIIIIIIIIIIIIIIIIIIIIIIIIIIIIIIIIIIIIIIIIIIIIIIIIIIIIIIIIIIIIIIIIIIIIIIIIIIIIIIIIIIIIIIIIIIIIIIIIIIIIIIIIIIIIIIIIIIIIIIIIIIIIIIIIIIIIIIIIIIIIIIIIIIIIIIIIIIIIIIIIIIIIIIIII
@R0000122
TATGGCGGCGATGTATTATTTCGTAAGTTTTATAAAATGGGGGGGGGGTATTTGAAAAGGGGGGTTTCGAGTTATTTTTTTTTTTTAGTTAGGTTTTCGGCGGAACGTGGGCGTAAGATTTAGAGGTTTATGTTGATTAGTAATTTTGAATTTAGATATTTGGGTTTAGTATAGATTTAATTTTGGGTAAAATATAGTGGGAAAAAAAATGTAATTATTATTAGTTGTTTTTTGATGTAGTTATTTTAATAGTGGAAAGAGAGGGTGTTAAAGGTAAATTTAGTTGGAGATTTTTAGATTATAGAGAAGGTTGTGGAATT
+
IIIIIIIIIIIIIIIIIIIIIIIIIIIIIIIIIIIIIIIIIIIIIIIIIIIIIIIIIIIIIIIIIIIIIIIIIIIIIIIIIIIIIIIIIIIIIIIIIIIIIIIIIIIIIIIIIIIIIIIIIIIIIIIIIIIIIIIIIIIIIIIIIIIIIIIIIIIIIIIIIIIIIIIIIIIIIIIIIIIIIIIIIIIIIIIIIIIIIIIIIIIIIIIIIIIIIIIIIIIIIIIIIIIIIIIIIIIIIIIIIIIIIIIIIIIIIIIIIIIIIIIIIIIIIIIIIIIIIIIIIIIIIIIIIIIIIIIIIIIIIIIIIIIIIIIIIIIIIIII
@R0000123
TATGGTGGTGATGTATTATTTTGTAAGTTTTATAAAATGGGGGGGGGGTATTTGAAAAGGGGGGTTTTGAGTTATTTTTTTTTTTTAGTTAGGTTTTTGGTGGAATGTGGGTGTAAGATTTAGAGGTTTATGTTGATTAGTAATTTTGAATTTAGATATTCGGGTTTAGTATAGATTTAATTTCGGGTAAAATATAGTGGGAAAAAAAATGTAATTATTATTAGTCGTTTTTTGACGTAGTTATTTTAATAGCGGAAAGAGAGGGCGTTAAAGGTAAATTTAGTCGGAGATTTTTAGATTATAGAGAAGGTTGCGGAATT
+
IIIIIIIIIIIIIIIIIIIIIIIIIIIIIIIIIIIIIIIIIIIIIIIIIIIIIIIIIIIIIIIIIIIIIIIIIIIIIIIIIIIIIIIIIIIIIIIIIIIIIIIIIIIIIIIIIIIIIIIIIIIIIIIIIIIIIIIIIIIIIIIIIIIIIIIIIIIIIIIIIIIIIIIIIIIIIIIIIIIIIIIIIIIIIIIIIIIIIIIIIIIIIIIIIIIIIIIIIIIIIIIIIIIIIIIIIIIIIIIIIIIIIIIIIIIIIIIIIIIIIIIIIIIIIIIIIIIIIIIIIIIIIIIIIIIIIIIIIIIIIIIIIIIIIIIIIIIIIIII
@R0000124
TATGGTGGTGATGTATTATTTTGTAAGTTTTATAAAATGGGGGGGGGGTATTTGAAAAGGGGGGTTTTGAGTTATTTTTTTTTTTTAGTTAGGTTTTTGGTGGAATGTGGGTGTAAGATTTAGAGGTTTATGTTGATTAGTAATTTTGAATTTAGATATTCGGGTTTAGTATAGATTTAATTTCGGGTAAAATATAGTGGGAAAAAAAATGTAATTATTATTAGTCGTTTTTTGACGTAGTTATTTTAATAGCGGAAAGAGAGGGCGTTAAAGGTAAATTTAGTCGGAGATTTTTAGATTATAGAGAAGGTTGCGGAATT
+
IIIIIIIIIIIIIIIIIIIIIIIIIIIIIIIIIIIIIIIIIIIIIIIIIIIIIIIIIIIIIIIIIIIIIIIIIIIIIIIIIIIIIIIIIIIIIIIIIIIIIIIIIIIIIIIIIIIIIIIIIIIIIIIIIIIIIIIIIIIIIIIIIIIIIIIIIIIIIIIIIIIIIIIIIIIIIIIIIIIIIIIIIIIIIIIIIIIIIIIIIIIIIIIIIIIIIIIIIIIIIIIIIIIIIIIIIIIIIIIIIIIIIIIIIIIIIIIIIIIIIIIIIIIIIIIIIIIIIIIIIIIIIIIIIIIIIIIIIIIIIIIIIIIIIIIIIIIIIIII
@R0000125
TATGGCGGCGATGTATTATTTCGTAAGTTTTATAAAATGGGGGGGGGGTATTTGAAAAGGGGGGTTTCGAGTTATTTTTTTTTTTTAGTTAGGTTTTCGGCGGAACGTGGGCGTAAGATTTAGAGGTTTATGTTGATTAGTAATTTTGAATTTAGATATTTGGGTTTAGTATAGATTTAATTTTGGGTAAAATATAGTGGGAAAAAAAATGTAATTATTATTAGTTGTTTTTTGATGTAGTTATTTTAATAGTGGAAAGAGAGGGTGTTAAAGGTAAATTTAGTTGGAGATTTTTAGATTATAGAGAAGGTTGTGGAATT
+
IIIIIIIIIIIIIIIIIIIIIIIIIIIIIIIIIIIIIIIIIIIIIIIIIIIIIIIIIIIIIIIIIIIIIIIIIIIIIIIIIIIIIIIIIIIIIIIIIIIIIIIIIIIIIIIIIIIIIIIIIIIIIIIIIIIIIIIIIIIIIIIIIIIIIIIIIIIIIIIIIIIIIIIIIIIIIIIIIIIIIIIIIIIIIIIIIIIIIIIIIIIIIIIIIIIIIIIIIIIIIIIIIIIIIIIIIIIIIIIIIIIIIIIIIIIIIIIIIIIIIIIIIIIIIIIIIIIIIIIIIIIIIIIIIIIIIIIIIIIIIIIIIIIIIIIIIIIIIIII
@R0000126
TATGGTGGTGATGTATTATTTTGTAAGTTTTATAAAATGGGGGGGGGGTATTTGAAAAGGGGGGTTTTGAGTTATTTTTTTTTTTTAGTTAGGTTTTTGGTGGAATGTGGGTGTAAGATTTAGAGGTTTATGTTGATTAGTAATTTTGAATTTAGATATTCGGGTTTAGTATAGATTTAATTTCGGGTAAAATATAGTGGGAAAAAAAATGTAATTATTATTAGTCGTTTTTTGACGTAGTTATTTTAATAGCGGAAAGAGAGGGCGTTAAAGGTAAATTTAGTCGGAGATTTTTAGATTATAGAGAAGGTTGCGGAATT
+
IIIIIIIIIIIIIIIIIIIIIIIIIIIIIIIIIIIIIIIIIIIIIIIIIIIIIIIIIIIIIIIIIIIIIIIIIIIIIIIIIIIIIIIIIIIIIIIIIIIIIIIIIIIIIIIIIIIIIIIIIIIIIIIIIIIIIIIIIIIIIIIIIIIIIIIIIIIIIIIIIIIIIIIIIIIIIIIIIIIIIIIIIIIIIIIIIIIIIIIIIIIIIIIIIIIIIIIIIIIIIIIIIIIIIIIIIIIIIIIIIIIIIIIIIIIIIIIIIIIIIIIIIIIIIIIIIIIIIIIIIIIIIIIIIIIIIIIIIIIIIIIIIIIIIIIIIIIIIIII
@R0000127
TATGGTGGTGATGTATTATTTTGTAAGTTTTATAAAATGGGGGGGGGGTATTTGAAAAGGGGGGTTTTGAGTTATTTTTTTTTTTTAGTTAGGTTTTTGGTGGAATGTGGGTGTAAGATTTAGAGGTTTATGTTGATTAGTAATTTTGAATTTAGATATTCGGGTTTAGTATAGATTTAATTTCGGGTAAAATATAGTGGGAAAAAAAATGTAATTATTATTAGTCGTTTTTTGACGTAGTTATTTTAATAGCGGAAAGAGAGGGCGTTAAAGGTAAATTTAGTCGGAGATTTTTAGATTATAGAGAAGGTTGCGGAATT
+
IIIIIIIIIIIIIIIIIIIIIIIIIIIIIIIIIIIIIIIIIIIIIIIIIIIIIIIIIIIIIIIIIIIIIIIIIIIIIIIIIIIIIIIIIIIIIIIIIIIIIIIIIIIIIIIIIIIIIIIIIIIIIIIIIIIIIIIIIIIIIIIIIIIIIIIIIIIIIIIIIIIIIIIIIIIIIIIIIIIIIIIIIIIIIIIIIIIIIIIIIIIIIIIIIIIIIIIIIIIIIIIIIIIIIIIIIIIIIIIIIIIIIIIIIIIIIIIIIIIIIIIIIIIIIIIIIIIIIIIIIIIIIIIIIIIIIIIIIIIIIIIIIIIIIIIIIIIIIIII
@R0000128
TATGGCGGCGATGTATTATTTCGTAAGTTTTATAAAATGGGGGGGGGGTATTTGAAAAGGGGGGTTTCGAGTTATTTTTTTTTTTTAGTTAGGTTTTCGGCGGAACGTGGGCGTAAGATTTAGAGGTTTATGTTGATTAGTAATTTTGAATTTAGATATTTGGGTTTAGTATAGATTTAATTTTGGGTAAAATATAGTGGGAAAAAAAATGTAATTATTATTAGTTGTTTTTTGATGTAGTTATTTTAATAGTGGAAAGAGAGGGTGTTAAAGGTAAATTTAGTTGGAGATTTTTAGATTATAGAGAAGGTTGTGGAATT
+
IIIIIIIIIIIIIIIIIIIIIIIIIIIIIIIIIIIIIIIIIIIIIIIIIIIIIIIIIIIIIIIIIIIIIIIIIIIIIIIIIIIIIIIIIIIIIIIIIIIIIIIIIIIIIIIIIIIIIIIIIIIIIIIIIIIIIIIIIIIIIIIIIIIIIIIIIIIIIIIIIIIIIIIIIIIIIIIIIIIIIIIIIIIIIIIIIIIIIIIIIIIIIIIIIIIIIIIIIIIIIIIIIIIIIIIIIIIIIIIIIIIIIIIIIIIIIIIIIIIIIIIIIIIIIIIIIIIIIIIIIIIIIIIIIIIIIIIIIIIIIIIIIIIIIIIIIIIIIIII
@R0000129
TATGGTGGTGATGTATTATTTTGTAAGTTTTATAAAATGGGGGGGGGGTATTTGAAAAGGGGGGTTTTGAGTTATTTTTTTTTTTTAGTTAGGTTTTTGGTGGAATGTGGGTGTAAGATTTAGAGGTTTATGTTGATTAGTAATTTTGAATTTAGATATTCGGGTTTAGTATAGATTTAATTTCGGGTAAAATATAGTGGGAAAAAAAATGTAATTATTATTAGTCGTTTTTTGACGTAGTTATTTTAATAGCGGAAAGAGAGGGCGTTAAAGGTAAATTTAGTCGGAGATTTTTAGATTATAGAGAAGGTTGCGGAATT
+
IIIIIIIIIIIIIIIIIIIIIIIIIIIIIIIIIIIIIIIIIIIIIIIIIIIIIIIIIIIIIIIIIIIIIIIIIIIIIIIIIIIIIIIIIIIIIIIIIIIIIIIIIIIIIIIIIIIIIIIIIIIIIIIIIIIIIIIIIIIIIIIIIIIIIIIIIIIIIIIIIIIIIIIIIIIIIIIIIIIIIIIIIIIIIIIIIIIIIIIIIIIIIIIIIIIIIIIIIIIIIIIIIIIIIIIIIIIIIIIIIIIIIIIIIIIIIIIIIIIIIIIIIIIIIIIIIIIIIIIIIIIIIIIIIIIIIIIIIIIIIIIIIIIIIIIIIIIIIIII
@R0000130
TATGGCGGCGATGTATTATTTCGTAAGTTTTATAAAATGGGGGGGGGGTATTTGAAAAGGGGGGTTTCGAGTTATTTTTTTTTTTTAGTTAGGTTTTCGGCGGAACGTGGGCGTAAGATTTAGAGGTTTATGTTGATTAGTAATTTTGAATTTAGATATTTGGGTTTAGTATAGATTTAATTTTGGGTAAAATATAGTGGGAAAAAAAATGTAATTATTATTAGTTGTTTTTTGATGTAGTTATTTTAATAGTGGAAAGAGAGGGTGTTAAAGGTAAATTTAGTTGGAGATTTTTAGATTATAGAGAAGGTTGTGGAATT
+
IIIIIIIIIIIIIIIIIIIIIIIIIIIIIIIIIIIIIIIIIIIIIIIIIIIIIIIIIIIIIIIIIIIIIIIIIIIIIIIIIIIIIIIIIIIIIIIIIIIIIIIIIIIIIIIIIIIIIIIIIIIIIIIIIIIIIIIIIIIIIIIIIIIIIIIIIIIIIIIIIIIIIIIIIIIIIIIIIIIIIIIIIIIIIIIIIIIIIIIIIIIIIIIIIIIIIIIIIIIIIIIIIIIIIIIIIIIIIIIIIIIIIIIIIIIIIIIIIIIIIIIIIIIIIIIIIIIIIIIIIIIIIIIIIIIIIIIIIIIIIIIIIIIIIIIIIIIIIIII
@R0000131
TATGGTGGTGATGTATTATTTTGTAAGTTTTATAAAATGGGGGGGGGGTATTTGAAAAGGGGGGTTTTGAGTTATTTTTTTTTTTTAGTTAGGTTTTTGGTGGAATGTGGGTGTAAGATTTAGAGGTTTATGTTGATTAGTAATTTTGAATTTAGATATTCGGGTTTAGTATAGATTTAATTTCGGGTAAAATATAGTGGGAAAAAAAATGTAATTATTATTAGTCGTTTTTTGACGTAGTTATTTTAATAGCGGAAAGAGAGGGCGTTAAAGGTAAATTTAGTCGGAGATTTTTAGATTATAGAGAAGGTTGCGGAATT
+
IIIIIIIIIIIIIIIIIIIIIIIIIIIIIIIIIIIIIIIIIIIIIIIIIIIIIIIIIIIIIIIIIIIIIIIIIIIIIIIIIIIIIIIIIIIIIIIIIIIIIIIIIIIIIIIIIIIIIIIIIIIIIIIIIIIIIIIIIIIIIIIIIIIIIIIIIIIIIIIIIIIIIIIIIIIIIIIIIIIIIIIIIIIIIIIIIIIIIIIIIIIIIIIIIIIIIIIIIIIIIIIIIIIIIIIIIIIIIIIIIIIIIIIIIIIIIIIIIIIIIIIIIIIIIIIIIIIIIIIIIIIIIIIIIIIIIIIIIIIIIIIIIIIIIIIIIIIIIIII
@R0000132
TATGGCGGCGATGTATTATTTCGTAAGTTTTATAAAATGGGGGGGGGGTATTTGAAAAGGGGGGTTTCGAGTTATTTTTTTTTTTTAGTTAGGTTTTCGGCGGAACGTGGGCGTAAGATTTAGAGGTTTATGTTGATTAGTAATTTTGAATTTAGATATTTGGGTTTAGTATAGATTTAATTTTGGGTAAAATATAGTGGGAAAAAAAATGTAATTATTATTAGTTGTTTTTTGATGTAGTTATTTTAATAGTGGAAAGAGAGGGTGTTAAAGGTAAATTTAGTTGGAGATTTTTAGATTATAGAGAAGGTTGTGGAATT
+
IIIIIIIIIIIIIIIIIIIIIIIIIIIIIIIIIIIIIIIIIIIIIIIIIIIIIIIIIIIIIIIIIIIIIIIIIIIIIIIIIIIIIIIIIIIIIIIIIIIIIIIIIIIIIIIIIIIIIIIIIIIIIIIIIIIIIIIIIIIIIIIIIIIIIIIIIIIIIIIIIIIIIIIIIIIIIIIIIIIIIIIIIIIIIIIIIIIIIIIIIIIIIIIIIIIIIIIIIIIIIIIIIIIIIIIIIIIIIIIIIIIIIIIIIIIIIIIIIIIIIIIIIIIIIIIIIIIIIIIIIIIIIIIIIIIIIIIIIIIIIIIIIIIIIIIIIIIIIIII
@R0000133
TATGGTGGTGATGTATTATTTTGTAAGTTTTATAAAATGGGGGGGGGGTATTTGAAAAGGGGGGTTTTGAGTTATTTTTTTTTTTTAGTTAGGTTTTTGGTGGAATGTGGGTGTAAGATTTAGAGGTTTATGTTGATTAGTAATTTTGAATTTAGATATTCGGGTTTAGTATAGATTTAATTTCGGGTAAAATATAGTGGGAAAAAAAATGTAATTATTATTAGTCGTTTTTTGACGTAGTTATTTTAATAGCGGAAAGAGAGGGCGTTAAAGGTAAATTTAGTCGGAGATTTTTAGATTATAGAGAAGGTTGCGGAATT
+
IIIIIIIIIIIIIIIIIIIIIIIIIIIIIIIIIIIIIIIIIIIIIIIIIIIIIIIIIIIIIIIIIIIIIIIIIIIIIIIIIIIIIIIIIIIIIIIIIIIIIIIIIIIIIIIIIIIIIIIIIIIIIIIIIIIIIIIIIIIIIIIIIIIIIIIIIIIIIIIIIIIIIIIIIIIIIIIIIIIIIIIIIIIIIIIIIIIIIIIIIIIIIIIIIIIIIIIIIIIIIIIIIIIIIIIIIIIIIIIIIIIIIIIIIIIIIIIIIIIIIIIIIIIIIIIIIIIIIIIIIIIIIIIIIIIIIIIIIIIIIIIIIIIIIIIIIIIIIIII
@R0000134
TATGGTGGTGATGTATTATTTTGTAAGTTTTATAAAATGGGGGGGGGGTATTTGAAAAGGGGGGTTTTGAGTTATTTTTTTTTTTTAGTTAGGTTTTTGGTGGAATGTGGGTGTAAGATTTAGAGGTTTATGTTGATTAGTAATTTTGAATTTAGATATTCGGGTTTAGTATAGATTTAATTTCGGGTAAAATATAGTGGGAAAAAAAATGTAATTATTATTAGTCGTTTTTTGACGTAGTTATTTTAATAGCGGAAAGAGAGGGCGTTAAAGGTAAATTTAGTCGGAGATTTTTAGATTATAGAGAAGGTTGCGGAATT
+
IIIIIIIIIIIIIIIIIIIIIIIIIIIIIIIIIIIIIIIIIIIIIIIIIIIIIIIIIIIIIIIIIIIIIIIIIIIIIIIIIIIIIIIIIIIIIIIIIIIIIIIIIIIIIIIIIIIIIIIIIIIIIIIIIIIIIIIIIIIIIIIIIIIIIIIIIIIIIIIIIIIIIIIIIIIIIIIIIIIIIIIIIIIIIIIIIIIIIIIIIIIIIIIIIIIIIIIIIIIIIIIIIIIIIIIIIIIIIIIIIIIIIIIIIIIIIIIIIIIIIIIIIIIIIIIIIIIIIIIIIIIIIIIIIIIIIIIIIIIIIIIIIIIIIIIIIIIIIIII
@R0000135
TATGGTGGTGATGTATTATTTTGTAAGTTTTATAAAATGGGGGGGGGGTATTTGAAAAGGGGGGTTTTGAGTTATTTTTTTTTTTTAGTTAGGTTTTTGGTGGAATGTGGGTGTAAGATTTAGAGGTTTATGTTGATTAGTAATTTTGAATTTAGATATTCGGGTTTAGTATAGATTTAATTTCGGGTAAAATATAGTGGGAAAAAAAATGTAATTATTATTAGTCGTTTTTTGACGTAGTTATTTTAATAGCGGAAAGAGAGGGCGTTAAAGGTAAATTTAGTCGGAGATTTTTAGATTATAGAGAAGGTTGCGGAATT
+
IIIIIIIIIIIIIIIIIIIIIIIIIIIIIIIIIIIIIIIIIIIIIIIIIIIIIIIIIIIIIIIIIIIIIIIIIIIIIIIIIIIIIIIIIIIIIIIIIIIIIIIIIIIIIIIIIIIIIIIIIIIIIIIIIIIIIIIIIIIIIIIIIIIIIIIIIIIIIIIIIIIIIIIIIIIIIIIIIIIIIIIIIIIIIIIIIIIIIIIIIIIIIIIIIIIIIIIIIIIIIIIIIIIIIIIIIIIIIIIIIIIIIIIIIIIIIIIIIIIIIIIIIIIIIIIIIIIIIIIIIIIIIIIIIIIIIIIIIIIIIIIIIIIIIIIIIIIIIIII
@R0000136
TATGGTGGTGATGTATTATTTTGTAAGTTTTATAAAATGGGGGGGGGGTATTTGAAAAGGGGGGTTTTGAGTTATTTTTTTTTTTTAGTTAGGTTTTTGGTGGAATGTGGGTGTAAGATTTAGAGGTTTATGTTGATTAGTAATTTTGAATTTAGATATTCGGGTTTAGTATAGATTTAATTTCGGGTAAAATATAGTGGGAAAAAAAATGTAATTATTATTAGTCGTTTTTTGACGTAGTTATTTTAATAGCGGAAAGAGAGGGCGTTAAAGGTAAATTTAGTCGGAGATTTTTAGATTATAGAGAAGGTTGCGGAATT
+
IIIIIIIIIIIIIIIIIIIIIIIIIIIIIIIIIIIIIIIIIIIIIIIIIIIIIIIIIIIIIIIIIIIIIIIIIIIIIIIIIIIIIIIIIIIIIIIIIIIIIIIIIIIIIIIIIIIIIIIIIIIIIIIIIIIIIIIIIIIIIIIIIIIIIIIIIIIIIIIIIIIIIIIIIIIIIIIIIIIIIIIIIIIIIIIIIIIIIIIIIIIIIIIIIIIIIIIIIIIIIIIIIIIIIIIIIIIIIIIIIIIIIIIIIIIIIIIIIIIIIIIIIIIIIIIIIIIIIIIIIIIIIIIIIIIIIIIIIIIIIIIIIIIIIIIIIIIIIIII
@R0000137
TATGGCGGCGATGTATTATTTCGTAAGTTTTATAAAATGGGGGGGGGGTATTTGAAAAGGGGGGTTTCGAGTTATTTTTTTTTTTTAGTTAGGTTTTCGGCGGAACGTGGGCGTAAGATTTAGAGGTTTATGTTGATTAGTAATTTTGAATTTAGATATTTGGGTTTAGTATAGATTTAATTTTGGGTAAAATATAGTGGGAAAAAAAATGTAATTATTATTAGTTGTTTTTTGATGTAGTTATTTTAATAGTGGAAAGAGAGGGTGTTAAAGGTAAATTTAGTTGGAGATTTTTAGATTATAGAGAAGGTTGTGGAATT
+
IIIIIIIIIIIIIIIIIIIIIIIIIIIIIIIIIIIIIIIIIIIIIIIIIIIIIIIIIIIIIIIIIIIIIIIIIIIIIIIIIIIIIIIIIIIIIIIIIIIIIIIIIIIIIIIIIIIIIIIIIIIIIIIIIIIIIIIIIIIIIIIIIIIIIIIIIIIIIIIIIIIIIIIIIIIIIIIIIIIIIIIIIIIIIIIIIIIIIIIIIIIIIIIIIIIIIIIIIIIIIIIIIIIIIIIIIIIIIIIIIIIIIIIIIIIIIIIIIIIIIIIIIIIIIIIIIIIIIIIIIIIIIIIIIIIIIIIIIIIIIIIIIIIIIIIIIIIIIIII
@R0000138
TATGGTGGTGATGTATTATTTTGTAAGTTTTATAAAATGGGGGGGGGGTATTTGAAAAGGGGGGTTTTGAGTTATTTTTTTTTTTTAGTTAGGTTTTTGGTGGAATGTGGGTGTAAGATTTAGAGGTTTATGTTGATTAGTAATTTTGAATTTAGATATTCGGGTTTAGTATAGATTTAATTTCGGGTAAAATATAGTGGGAAAAAAAATGTAATTATTATTAGTCGTTTTTTGACGTAGTTATTTTAATAGCGGAAAGAGAGGGCGTTAAAGGTAAATTTAGTCGGAGATTTTTAGATTATAGAGAAGGTTGCGGAATT
+
IIIIIIIIIIIIIIIIIIIIIIIIIIIIIIIIIIIIIIIIIIIIIIIIIIIIIIIIIIIIIIIIIIIIIIIIIIIIIIIIIIIIIIIIIIIIIIIIIIIIIIIIIIIIIIIIIIIIIIIIIIIIIIIIIIIIIIIIIIIIIIIIIIIIIIIIIIIIIIIIIIIIIIIIIIIIIIIIIIIIIIIIIIIIIIIIIIIIIIIIIIIIIIIIIIIIIIIIIIIIIIIIIIIIIIIIIIIIIIIIIIIIIIIIIIIIIIIIIIIIIIIIIIIIIIIIIIIIIIIIIIIIIIIIIIIIIIIIIIIIIIIIIIIIIIIIIIIIIIII
@R0000139
TATGGCGGCGATGTATTATTTCGTAAGTTTTATAAAATGGGGGGGGGGTATTTGAAAAGGGGGGTTTCGAGTTATTTTTTTTTTTTAGTTAGGTTTTCGGCGGAACGTGGGCGTAAGATTTAGAGGTTTATGTTGATTAGTAATTTTGAATTTAGATATTTGGGTTTAGTATAGATTTAATTTTGGGTAAAATATAGTGGGAAAAAAAATGTAATTATTATTAGTTGTTTTTTGATGTAGTTATTTTAATAGTGGAAAGAGAGGGTGTTAAAGGTAAATTTAGTTGGAGATTTTTAGATTATAGAGAAGGTTGTGGAATT
+
IIIIIIIIIIIIIIIIIIIIIIIIIIIIIIIIIIIIIIIIIIIIIIIIIIIIIIIIIIIIIIIIIIIIIIIIIIIIIIIIIIIIIIIIIIIIIIIIIIIIIIIIIIIIIIIIIIIIIIIIIIIIIIIIIIIIIIIIIIIIIIIIIIIIIIIIIIIIIIIIIIIIIIIIIIIIIIIIIIIIIIIIIIIIIIIIIIIIIIIIIIIIIIIIIIIIIIIIIIIIIIIIIIIIIIIIIIIIIIIIIIIIIIIIIIIIIIIIIIIIIIIIIIIIIIIIIIIIIIIIIIIIIIIIIIIIIIIIIIIIIIIIIIIIIIIIIIIIIIII
@R0000140
TATGGCGGCGATGTATTATTTCGTAAGTTTTATAAAATGGGGGGGGGGTATTTGAAAAGGGGGGTTTCGAGTTATTTTTTTTTTTTAGTTAGGTTTTCGGCGGAACGTGGGCGTAAGATTTAGAGGTTTATGTTGATTAGTAATTTTGAATTTAGATATTTGGGTTTAGTATAGATTTAATTTTGGGTAAAATATAGTGGGAAAAAAAATGTAATTATTATTAGTTGTTTTTTGATGTAGTTATTTTAATAGTGGAAAGAGAGGGTGTTAAAGGTAAATTTAGTTGGAGATTTTTAGATTATAGAGAAGGTTGTGGAATT
+
IIIIIIIIIIIIIIIIIIIIIIIIIIIIIIIIIIIIIIIIIIIIIIIIIIIIIIIIIIIIIIIIIIIIIIIIIIIIIIIIIIIIIIIIIIIIIIIIIIIIIIIIIIIIIIIIIIIIIIIIIIIIIIIIIIIIIIIIIIIIIIIIIIIIIIIIIIIIIIIIIIIIIIIIIIIIIIIIIIIIIIIIIIIIIIIIIIIIIIIIIIIIIIIIIIIIIIIIIIIIIIIIIIIIIIIIIIIIIIIIIIIIIIIIIIIIIIIIIIIIIIIIIIIIIIIIIIIIIIIIIIIIIIIIIIIIIIIIIIIIIIIIIIIIIIIIIIIIIIII
@R0000141
TATGGCGGCGATGTATTATTTCGTAAGTTTTATAAAATGGGGGGGGGGTATTTGAAAAGGGGGGTTTCGAGTTATTTTTTTTTTTTAGTTAGGTTTTCGGCGGAACGTGGGCGTAAGATTTAGAGGTTTATGTTGATTAGTAATTTTGAATTTAGATATTTGGGTTTAGTATAGATTTAATTTTGGGTAAAATATAGTGGGAAAAAAAATGTAATTATTATTAGTTGTTTTTTGATGTAGTTATTTTAATAGTGGAAAGAGAGGGTGTTAAAGGTAAATTTAGTTGGAGATTTTTAGATTATAGAGAAGGTTGTGGAATT
+
IIIIIIIIIIIIIIIIIIIIIIIIIIIIIIIIIIIIIIIIIIIIIIIIIIIIIIIIIIIIIIIIIIIIIIIIIIIIIIIIIIIIIIIIIIIIIIIIIIIIIIIIIIIIIIIIIIIIIIIIIIIIIIIIIIIIIIIIIIIIIIIIIIIIIIIIIIIIIIIIIIIIIIIIIIIIIIIIIIIIIIIIIIIIIIIIIIIIIIIIIIIIIIIIIIIIIIIIIIIIIIIIIIIIIIIIIIIIIIIIIIIIIIIIIIIIIIIIIIIIIIIIIIIIIIIIIIIIIIIIIIIIIIIIIIIIIIIIIIIIIIIIIIIIIIIIIIIIIIII
@R0000142
TATGGTGGTGATGTATTATTTTGTAAGTTTTATAAAATGGGGGGGGGGTATTTGAAAAGGGGGGTTTTGAGTTATTTTTTTTTTTTAGTTAGGTTTTTGGTGGAATGTGGGTGTAAGATTTAGAGGTTTATGTTGATTAGTAATTTTGAATTTAGATATTCGGGTTTAGTATAGATTTAATTTCGGGTAAAATATAGTGGGAAAAAAAATGTAATTATTATTAGTCGTTTTTTGACGTAGTTATTTTAATAGCGGAAAGAGAGGGCGTTAAAGGTAAATTTAGTCGGAGATTTTTAGATTATAGAGAAGGTTGCGGAATT
+
IIIIIIIIIIIIIIIIIIIIIIIIIIIIIIIIIIIIIIIIIIIIIIIIIIIIIIIIIIIIIIIIIIIIIIIIIIIIIIIIIIIIIIIIIIIIIIIIIIIIIIIIIIIIIIIIIIIIIIIIIIIIIIIIIIIIIIIIIIIIIIIIIIIIIIIIIIIIIIIIIIIIIIIIIIIIIIIIIIIIIIIIIIIIIIIIIIIIIIIIIIIIIIIIIIIIIIIIIIIIIIIIIIIIIIIIIIIIIIIIIIIIIIIIIIIIIIIIIIIIIIIIIIIIIIIIIIIIIIIIIIIIIIIIIIIIIIIIIIIIIIIIIIIIIIIIIIIIIIII
@R0000143
TATGGTGGTGATGTATTATTTTGTAAGTTTTATAAAATGGGGGGGGGGTATTTGAAAAGGGGGGTTTTGAGTTATTTTTTTTTTTTAGTTAGGTTTTTGGTGGAATGTGGGTGTAAGATTTAGAGGTTTATGTTGATTAGTAATTTTGAATTTAGATATTCGGGTTTAGTATAGATTTAATTTCGGGTAAAATATAGTGGGAAAAAAAATGTAATTATTATTAGTCGTTTTTTGACGTAGTTATTTTAATAGCGGAAAGAGAGGGCGTTAAAGGTAAATTTAGTCGGAGATTTTTAGATTATAGAGAAGGTTGCGGAATT
+
IIIIIIIIIIIIIIIIIIIIIIIIIIIIIIIIIIIIIIIIIIIIIIIIIIIIIIIIIIIIIIIIIIIIIIIIIIIIIIIIIIIIIIIIIIIIIIIIIIIIIIIIIIIIIIIIIIIIIIIIIIIIIIIIIIIIIIIIIIIIIIIIIIIIIIIIIIIIIIIIIIIIIIIIIIIIIIIIIIIIIIIIIIIIIIIIIIIIIIIIIIIIIIIIIIIIIIIIIIIIIIIIIIIIIIIIIIIIIIIIIIIIIIIIIIIIIIIIIIIIIIIIIIIIIIIIIIIIIIIIIIIIIIIIIIIIIIIIIIIIIIIIIIIIIIIIIIIIIIII
@R0000144
TATGGTGGTGATGTATTATTTTGTAAGTTTTATAAAATGGGGGGGGGGTATTTGAAAAGGGGGGTTTTGAGTTATTTTTTTTTTTTAGTTAGGTTTTTGGTGGAATGTGGGTGTAAGATTTAGAGGTTTATGTTGATTAGTAATTTTGAATTTAGATATTCGGGTTTAGTATAGATTTAATTTCGGGTAAAATATAGTGGGAAAAAAAATGTAATTATTATTAGTCGTTTTTTGACGTAGTTATTTTAATAGCGGAAAGAGAGGGCGTTAAAGGTAAATTTAGTCGGAGATTTTTAGATTATAGAGAAGGTTGCGGAATT
+
IIIIIIIIIIIIIIIIIIIIIIIIIIIIIIIIIIIIIIIIIIIIIIIIIIIIIIIIIIIIIIIIIIIIIIIIIIIIIIIIIIIIIIIIIIIIIIIIIIIIIIIIIIIIIIIIIIIIIIIIIIIIIIIIIIIIIIIIIIIIIIIIIIIIIIIIIIIIIIIIIIIIIIIIIIIIIIIIIIIIIIIIIIIIIIIIIIIIIIIIIIIIIIIIIIIIIIIIIIIIIIIIIIIIIIIIIIIIIIIIIIIIIIIIIIIIIIIIIIIIIIIIIIIIIIIIIIIIIIIIIIIIIIIIIIIIIIIIIIIIIIIIIIIIIIIIIIIIIIII
@R0000145
TATGGTGGTGATGTATTATTTTGTAAGTTTTATAAAATGGGGGGGGGGTATTTGAAAAGGGGGGTTTTGAGTTATTTTTTTTTTTTAGTTAGGTTTTTGGTGGAATGTGGGTGTAAGATTTAGAGGTTTATGTTGATTAGTAATTTTGAATTTAGATATTCGGGTTTAGTATAGATTTAATTTCGGGTAAAATATAGTGGGAAAAAAAATGTAATTATTATTAGTCGTTTTTTGACGTAGTTATTTTAATAGCGGAAAGAGAGGGCGTTAAAGGTAAATTTAGTCGGAGATTTTTAGATTATAGAGAAGGTTGCGGAATT
+
IIIIIIIIIIIIIIIIIIIIIIIIIIIIIIIIIIIIIIIIIIIIIIIIIIIIIIIIIIIIIIIIIIIIIIIIIIIIIIIIIIIIIIIIIIIIIIIIIIIIIIIIIIIIIIIIIIIIIIIIIIIIIIIIIIIIIIIIIIIIIIIIIIIIIIIIIIIIIIIIIIIIIIIIIIIIIIIIIIIIIIIIIIIIIIIIIIIIIIIIIIIIIIIIIIIIIIIIIIIIIIIIIIIIIIIIIIIIIIIIIIIIIIIIIIIIIIIIIIIIIIIIIIIIIIIIIIIIIIIIIIIIIIIIIIIIIIIIIIIIIIIIIIIIIIIIIIIIIIII
@R0000146
TATGGCGGCGATGTATTATTTCGTAAGTTTTATAAAATGGGGGGGGGGTATTTGAAAAGGGGGGTTTCGAGTTATTTTTTTTTTTTAGTTAGGTTTTCGGCGGAACGTGGGCGTAAGATTTAGAGGTTTATGTTGATTAGTAATTTTGAATTTAGATATTTGGGTTTAGTATAGATTTAATTTTGGGTAAAATATAGTGGGAAAAAAAATGTAATTATTATTAGTTGTTTTTTGATGTAGTTATTTTAATAGTGGAAAGAGAGGGTGTTAAAGGTAAATTTAGTTGGAGATTTTTAGATTATAGAGAAGGTTGTGGAATT
+
IIIIIIIIIIIIIIIIIIIIIIIIIIIIIIIIIIIIIIIIIIIIIIIIIIIIIIIIIIIIIIIIIIIIIIIIIIIIIIIIIIIIIIIIIIIIIIIIIIIIIIIIIIIIIIIIIIIIIIIIIIIIIIIIIIIIIIIIIIIIIIIIIIIIIIIIIIIIIIIIIIIIIIIIIIIIIIIIIIIIIIIIIIIIIIIIIIIIIIIIIIIIIIIIIIIIIIIIIIIIIIIIIIIIIIIIIIIIIIIIIIIIIIIIIIIIIIIIIIIIIIIIIIIIIIIIIIIIIIIIIIIIIIIIIIIIIIIIIIIIIIIIIIIIIIIIIIIIIIII
@R0000147
TATGGCGGCGATGTATTATTTCGTAAGTTTTATAAAATGGGGGGGGGGTATTTGAAAAGGGGGGTTTCGAGTTATTTTTTTTTTTTAGTTAGGTTTTCGGCGGAACGTGGGCGTAAGATTTAGAGGTTTATGTTGATTAGTAATTTTGAATTTAGATATTTGGGTTTAGTATAGATTTAATTTTGGGTAAAATATAGTGGGAAAAAAAATGTAATTATTATTAGTTGTTTTTTGATGTAGTTATTTTAATAGTGGAAAGAGAGGGTGTTAAAGGTAAATTTAGTTGGAGATTTTTAGATTATAGAGAAGGTTGTGGAATT
+
IIIIIIIIIIIIIIIIIIIIIIIIIIIIIIIIIIIIIIIIIIIIIIIIIIIIIIIIIIIIIIIIIIIIIIIIIIIIIIIIIIIIIIIIIIIIIIIIIIIIIIIIIIIIIIIIIIIIIIIIIIIIIIIIIIIIIIIIIIIIIIIIIIIIIIIIIIIIIIIIIIIIIIIIIIIIIIIIIIIIIIIIIIIIIIIIIIIIIIIIIIIIIIIIIIIIIIIIIIIIIIIIIIIIIIIIIIIIIIIIIIIIIIIIIIIIIIIIIIIIIIIIIIIIIIIIIIIIIIIIIIIIIIIIIIIIIIIIIIIIIIIIIIIIIIIIIIIIIIII
@R0000148
TATGGCGGCGATGTATTATTTCGTAAGTTTTATAAAATGGGGGGGGGGTATTTGAAAAGGGGGGTTTCGAGTTATTTTTTTTTTTTAGTTAGGTTTTCGGCGGAACGTGGGCGTAAGATTTAGAGGTTTATGTTGATTAGTAATTTTGAATTTAGATATTTGGGTTTAGTATAGATTTAATTTTGGGTAAAATATAGTGGGAAAAAAAATGTAATTATTATTAGTTGTTTTTTGATGTAGTTATTTTAATAGTGGAAAGAGAGGGTGTTAAAGGTAAATTTAGTTGGAGATTTTTAGATTATAGAGAAGGTTGTGGAATT
+
IIIIIIIIIIIIIIIIIIIIIIIIIIIIIIIIIIIIIIIIIIIIIIIIIIIIIIIIIIIIIIIIIIIIIIIIIIIIIIIIIIIIIIIIIIIIIIIIIIIIIIIIIIIIIIIIIIIIIIIIIIIIIIIIIIIIIIIIIIIIIIIIIIIIIIIIIIIIIIIIIIIIIIIIIIIIIIIIIIIIIIIIIIIIIIIIIIIIIIIIIIIIIIIIIIIIIIIIIIIIIIIIIIIIIIIIIIIIIIIIIIIIIIIIIIIIIIIIIIIIIIIIIIIIIIIIIIIIIIIIIIIIIIIIIIIIIIIIIIIIIIIIIIIIIIIIIIIIIIII
@R0000149
TATGGTGGTGATGTATTATTTTGTAAGTTTTATAAAATGGGGGGGGGGTATTTGAAAAGGGGGGTTTTGAGTTATTTTTTTTTTTTAGTTAGGTTTTTGGTGGAATGTGGGTGTAAGATTTAGAGGTTTATGTTGATTAGTAATTTTGAATTTAGATATTCGGGTTTAGTATAGATTTAATTTCGGGTAAAATATAGTGGGAAAAAAAATGTAATTATTATTAGTCGTTTTTTGACGTAGTTATTTTAATAGCGGAAAGAGAGGGCGTTAAAGGTAAATTTAGTCGGAGATTTTTAGATTATAGAGAAGGTTGCGGAATT
+
IIIIIIIIIIIIIIIIIIIIIIIIIIIIIIIIIIIIIIIIIIIIIIIIIIIIIIIIIIIIIIIIIIIIIIIIIIIIIIIIIIIIIIIIIIIIIIIIIIIIIIIIIIIIIIIIIIIIIIIIIIIIIIIIIIIIIIIIIIIIIIIIIIIIIIIIIIIIIIIIIIIIIIIIIIIIIIIIIIIIIIIIIIIIIIIIIIIIIIIIIIIIIIIIIIIIIIIIIIIIIIIIIIIIIIIIIIIIIIIIIIIIIIIIIIIIIIIIIIIIIIIIIIIIIIIIIIIIIIIIIIIIIIIIIIIIIIIIIIIIIIIIIIIIIIIIIIIIIIII
@R0000150
TATGGTGGTGATGTATTATTTTGTAAGTTTTATAAAATGGGGGGGGGGTATTTGAAAAGGGGGGTTTTGAGTTATTTTTTTTTTTTAGTTAGGTTTTTGGTGGAATGTGGGTGTAAGATTTAGAGGTTTATGTTGATTAGTAATTTTGAATTTAGATATTCGGGTTTAGTATAGATTTAATTTCGGGTAAAATATAGTGGGAAAAAAAATGTAATTATTATTAGTCGTTTTTTGACGTAGTTATTTTAATAGCGGAAAGAGAGGGCGTTAAAGGTAAATTTAGTCGGAGATTTTTAGATTATAGAGAAGGTTGCGGAATT
+
IIIIIIIIIIIIIIIIIIIIIIIIIIIIIIIIIIIIIIIIIIIIIIIIIIIIIIIIIIIIIIIIIIIIIIIIIIIIIIIIIIIIIIIIIIIIIIIIIIIIIIIIIIIIIIIIIIIIIIIIIIIIIIIIIIIIIIIIIIIIIIIIIIIIIIIIIIIIIIIIIIIIIIIIIIIIIIIIIIIIIIIIIIIIIIIIIIIIIIIIIIIIIIIIIIIIIIIIIIIIIIIIIIIIIIIIIIIIIIIIIIIIIIIIIIIIIIIIIIIIIIIIIIIIIIIIIIIIIIIIIIIIIIIIIIIIIIIIIIIIIIIIIIIIIIIIIIIIIIII
@R0000151
TATGGCGGCGATGTATTATTTCGTAAGTTTTATAAAATGGGGGGGGGGTATTTGAAAAGGGGGGTTTCGAGTTATTTTTTTTTTTTAGTTAGGTTTTCGGCGGAACGTGGGCGTAAGATTTAGAGGTTTATGTTGATTAGTAATTTTGAATTTAGATATTTGGGTTTAGTATAGATTTAATTTTGGGTAAAATATAGTGGGAAAAAAAATGTAATTATTATTAGTTGTTTTTTGATGTAGTTATTTTAATAGTGGAAAGAGAGGGTGTTAAAGGTAAATTTAGTTGGAGATTTTTAGATTATAGAGAAGGTTGTGGAATT
+
IIIIIIIIIIIIIIIIIIIIIIIIIIIIIIIIIIIIIIIIIIIIIIIIIIIIIIIIIIIIIIIIIIIIIIIIIIIIIIIIIIIIIIIIIIIIIIIIIIIIIIIIIIIIIIIIIIIIIIIIIIIIIIIIIIIIIIIIIIIIIIIIIIIIIIIIIIIIIIIIIIIIIIIIIIIIIIIIIIIIIIIIIIIIIIIIIIIIIIIIIIIIIIIIIIIIIIIIIIIIIIIIIIIIIIIIIIIIIIIIIIIIIIIIIIIIIIIIIIIIIIIIIIIIIIIIIIIIIIIIIIIIIIIIIIIIIIIIIIIIIIIIIIIIIIIIIIIIIIII
@R0000152
TATGGCGGCGATGTATTATTTCGTAAGTTTTATAAAATGGGGGGGGGGTATTTGAAAAGGGGGGTTTCGAGTTATTTTTTTTTTTTAGTTAGGTTTTCGGCGGAACGTGGGCGTAAGATTTAGAGGTTTATGTTGATTAGTAATTTTGAATTTAGATATTTGGGTTTAGTATAGATTTAATTTTGGGTAAAATATAGTGGGAAAAAAAATGTAATTATTATTAGTTGTTTTTTGATGTAGTTATTTTAATAGTGGAAAGAGAGGGTGTTAAAGGTAAATTTAGTTGGAGATTTTTAGATTATAGAGAAGGTTGTGGAATT
+
IIIIIIIIIIIIIIIIIIIIIIIIIIIIIIIIIIIIIIIIIIIIIIIIIIIIIIIIIIIIIIIIIIIIIIIIIIIIIIIIIIIIIIIIIIIIIIIIIIIIIIIIIIIIIIIIIIIIIIIIIIIIIIIIIIIIIIIIIIIIIIIIIIIIIIIIIIIIIIIIIIIIIIIIIIIIIIIIIIIIIIIIIIIIIIIIIIIIIIIIIIIIIIIIIIIIIIIIIIIIIIIIIIIIIIIIIIIIIIIIIIIIIIIIIIIIIIIIIIIIIIIIIIIIIIIIIIIIIIIIIIIIIIIIIIIIIIIIIIIIIIIIIIIIIIIIIIIIIIII
@R0000153
TATGGTGGTGATGTATTATTTTGTAAGTTTTATAAAATGGGGGGGGGGTATTTGAAAAGGGGGGTTTTGAGTTATTTTTTTTTTTTAGTTAGGTTTTTGGTGGAATGTGGGTGTAAGATTTAGAGGTTTATGTTGATTAGTAATTTTGAATTTAGATATTCGGGTTTAGTATAGATTTAATTTCGGGTAAAATATAGTGGGAAAAAAAATGTAATTATTATTAGTCGTTTTTTGACGTAGTTATTTTAATAGCGGAAAGAGAGGGCGTTAAAGGTAAATTTAGTCGGAGATTTTTAGATTATAGAGAAGGTTGCGGAATT
+
IIIIIIIIIIIIIIIIIIIIIIIIIIIIIIIIIIIIIIIIIIIIIIIIIIIIIIIIIIIIIIIIIIIIIIIIIIIIIIIIIIIIIIIIIIIIIIIIIIIIIIIIIIIIIIIIIIIIIIIIIIIIIIIIIIIIIIIIIIIIIIIIIIIIIIIIIIIIIIIIIIIIIIIIIIIIIIIIIIIIIIIIIIIIIIIIIIIIIIIIIIIIIIIIIIIIIIIIIIIIIIIIIIIIIIIIIIIIIIIIIIIIIIIIIIIIIIIIIIIIIIIIIIIIIIIIIIIIIIIIIIIIIIIIIIIIIIIIIIIIIIIIIIIIIIIIIIIIIIII
@R0000154
TATGGTGGTGATGTATTATTTTGTAAGTTTTATAAAATGGGGGGGGGGTATTTGAAAAGGGGGGTTTTGAGTTATTTTTTTTTTTTAGTTAGGTTTTTGGTGGAATGTGGGTGTAAGATTTAGAGGTTTATGTTGATTAGTAATTTTGAATTTAGATATTCGGGTTTAGTATAGATTTAATTTCGGGTAAAATATAGTGGGAAAAAAAATGTAATTATTATTAGTCGTTTTTTGACGTAGTTATTTTAATAGCGGAAAGAGAGGGCGTTAAAGGTAAATTTAGTCGGAGATTTTTAGATTATAGAGAAGGTTGCGGAATT
+
IIIIIIIIIIIIIIIIIIIIIIIIIIIIIIIIIIIIIIIIIIIIIIIIIIIIIIIIIIIIIIIIIIIIIIIIIIIIIIIIIIIIIIIIIIIIIIIIIIIIIIIIIIIIIIIIIIIIIIIIIIIIIIIIIIIIIIIIIIIIIIIIIIIIIIIIIIIIIIIIIIIIIIIIIIIIIIIIIIIIIIIIIIIIIIIIIIIIIIIIIIIIIIIIIIIIIIIIIIIIIIIIIIIIIIIIIIIIIIIIIIIIIIIIIIIIIIIIIIIIIIIIIIIIIIIIIIIIIIIIIIIIIIIIIIIIIIIIIIIIIIIIIIIIIIIIIIIIIIII
@R0000155
TATGGTGGTGATGTATTATTTTGTAAGTTTTATAAAATGGGGGGGGGGTATTTGAAAAGGGGGGTTTTGAGTTATTTTTTTTTTTTAGTTAGGTTTTTGGTGGAATGTGGGTGTAAGATTTAGAGGTTTATGTTGATTAGTAATTTTGAATTTAGATATTCGGGTTTAGTATAGATTTAATTTCGGGTAAAATATAGTGGGAAAAAAAATGTAATTATTATTAGTCGTTTTTTGACGTAGTTATTTTAATAGCGGAAAGAGAGGGCGTTAAAGGTAAATTTAGTCGGAGATTTTTAGATTATAGAGAAGGTTGCGGAATT
+
IIIIIIIIIIIIIIIIIIIIIIIIIIIIIIIIIIIIIIIIIIIIIIIIIIIIIIIIIIIIIIIIIIIIIIIIIIIIIIIIIIIIIIIIIIIIIIIIIIIIIIIIIIIIIIIIIIIIIIIIIIIIIIIIIIIIIIIIIIIIIIIIIIIIIIIIIIIIIIIIIIIIIIIIIIIIIIIIIIIIIIIIIIIIIIIIIIIIIIIIIIIIIIIIIIIIIIIIIIIIIIIIIIIIIIIIIIIIIIIIIIIIIIIIIIIIIIIIIIIIIIIIIIIIIIIIIIIIIIIIIIIIIIIIIIIIIIIIIIIIIIIIIIIIIIIIIIIIIIII
@R0000156
TATGGCGGCGATGTATTATTTCGTAAGTTTTATAAAATGGGGGGGGGGTATTTGAAAAGGGGGGTTTCGAGTTATTTTTTTTTTTTAGTTAGGTTTTCGGCGGAACGTGGGCGTAAGATTTAGAGGTTTATGTTGATTAGTAATTTTGAATTTAGATATTTGGGTTTAGTATAGATTTAATTTTGGGTAAAATATAGTGGGAAAAAAAATGTAATTATTATTAGTTGTTTTTTGATGTAGTTATTTTAATAGTGGAAAGAGAGGGTGTTAAAGGTAAATTTAGTTGGAGATTTTTAGATTATAGAGAAGGTTGTGGAATT
+
IIIIIIIIIIIIIIIIIIIIIIIIIIIIIIIIIIIIIIIIIIIIIIIIIIIIIIIIIIIIIIIIIIIIIIIIIIIIIIIIIIIIIIIIIIIIIIIIIIIIIIIIIIIIIIIIIIIIIIIIIIIIIIIIIIIIIIIIIIIIIIIIIIIIIIIIIIIIIIIIIIIIIIIIIIIIIIIIIIIIIIIIIIIIIIIIIIIIIIIIIIIIIIIIIIIIIIIIIIIIIIIIIIIIIIIIIIIIIIIIIIIIIIIIIIIIIIIIIIIIIIIIIIIIIIIIIIIIIIIIIIIIIIIIIIIIIIIIIIIIIIIIIIIIIIIIIIIIIIII
@R0000157
TATGGCGGCGATGTATTATTTCGTAAGTTTTATAAAATGGGGGGGGGGTATTTGAAAAGGGGGGTTTCGAGTTATTTTTTTTTTTTAGTTAGGTTTTCGGCGGAACGTGGGCGTAAGATTTAGAGGTTTATGTTGATTAGTAATTTTGAATTTAGATATTTGGGTTTAGTATAGATTTAATTTTGGGTAAAATATAGTGGGAAAAAAAATGTAATTATTATTAGTTGTTTTTTGATGTAGTTATTTTAATAGTGGAAAGAGAGGGTGTTAAAGGTAAATTTAGTTGGAGATTTTTAGATTATAGAGAAGGTTGTGGAATT
+
IIIIIIIIIIIIIIIIIIIIIIIIIIIIIIIIIIIIIIIIIIIIIIIIIIIIIIIIIIIIIIIIIIIIIIIIIIIIIIIIIIIIIIIIIIIIIIIIIIIIIIIIIIIIIIIIIIIIIIIIIIIIIIIIIIIIIIIIIIIIIIIIIIIIIIIIIIIIIIIIIIIIIIIIIIIIIIIIIIIIIIIIIIIIIIIIIIIIIIIIIIIIIIIIIIIIIIIIIIIIIIIIIIIIIIIIIIIIIIIIIIIIIIIIIIIIIIIIIIIIIIIIIIIIIIIIIIIIIIIIIIIIIIIIIIIIIIIIIIIIIIIIIIIIIIIIIIIIIIII
@R0000158
TATGGTGGTGATGTATTATTTTGTAAGTTTTATAAAATGGGGGGGGGGTATTTGAAAAGGGGGGTTTTGAGTTATTTTTTTTTTTTAGTTAGGTTTTTGGTGGAATGTGGGTGTAAGATTTAGAGGTTTATGTTGATTAGTAATTTTGAATTTAGATATTCGGGTTTAGTATAGATTTAATTTCGGGTAAAATATAGTGGGAAAAAAAATGTAATTATTATTAGTCGTTTTTTGACGTAGTTATTTTAATAGCGGAAAGAGAGGGCGTTAAAGGTAAATTTAGTCGGAGATTTTTAGATTATAGAGAAGGTTGCGGAATT
+
IIIIIIIIIIIIIIIIIIIIIIIIIIIIIIIIIIIIIIIIIIIIIIIIIIIIIIIIIIIIIIIIIIIIIIIIIIIIIIIIIIIIIIIIIIIIIIIIIIIIIIIIIIIIIIIIIIIIIIIIIIIIIIIIIIIIIIIIIIIIIIIIIIIIIIIIIIIIIIIIIIIIIIIIIIIIIIIIIIIIIIIIIIIIIIIIIIIIIIIIIIIIIIIIIIIIIIIIIIIIIIIIIIIIIIIIIIIIIIIIIIIIIIIIIIIIIIIIIIIIIIIIIIIIIIIIIIIIIIIIIIIIIIIIIIIIIIIIIIIIIIIIIIIIIIIIIIIIIIII
@R0000159
TATGGTGGTGATGTATTATTTTGTAAGTTTTATAAAATGGGGGGGGGGTATTTGAAAAGGGGGGTTTTGAGTTATTTTTTTTTTTTAGTTAGGTTTTTGGTGGAATGTGGGTGTAAGATTTAGAGGTTTATGTTGATTAGTAATTTTGAATTTAGATATTCGGGTTTAGTATAGATTTAATTTCGGGTAAAATATAGTGGGAAAAAAAATGTAATTATTATTAGTCGTTTTTTGACGTAGTTATTTTAATAGCGGAAAGAGAGGGCGTTAAAGGTAAATTTAGTCGGAGATTTTTAGATTATAGAGAAGGTTGCGGAATT
+
IIIIIIIIIIIIIIIIIIIIIIIIIIIIIIIIIIIIIIIIIIIIIIIIIIIIIIIIIIIIIIIIIIIIIIIIIIIIIIIIIIIIIIIIIIIIIIIIIIIIIIIIIIIIIIIIIIIIIIIIIIIIIIIIIIIIIIIIIIIIIIIIIIIIIIIIIIIIIIIIIIIIIIIIIIIIIIIIIIIIIIIIIIIIIIIIIIIIIIIIIIIIIIIIIIIIIIIIIIIIIIIIIIIIIIIIIIIIIIIIIIIIIIIIIIIIIIIIIIIIIIIIIIIIIIIIIIIIIIIIIIIIIIIIIIIIIIIIIIIIIIIIIIIIIIIIIIIIIIII
@R0000160
TATGGCGGCGATGTATTATTTCGTAAGTTTTATAAAATGGGGGGGGGGTATTTGAAAAGGGGGGTTTCGAGTTATTTTTTTTTTTTAGTTAGGTTTTCGGCGGAACGTGGGCGTAAGATTTAGAGGTTTATGTTGATTAGTAATTTTGAATTTAGATATTTGGGTTTAGTATAGATTTAATTTTGGGTAAAATATAGTGGGAAAAAAAATGTAATTATTATTAGTTGTTTTTTGATGTAGTTATTTTAATAGTGGAAAGAGAGGGTGTTAAAGGTAAATTTAGTTGGAGATTTTTAGATTATAGAGAAGGTTGTGGAATT
+
IIIIIIIIIIIIIIIIIIIIIIIIIIIIIIIIIIIIIIIIIIIIIIIIIIIIIIIIIIIIIIIIIIIIIIIIIIIIIIIIIIIIIIIIIIIIIIIIIIIIIIIIIIIIIIIIIIIIIIIIIIIIIIIIIIIIIIIIIIIIIIIIIIIIIIIIIIIIIIIIIIIIIIIIIIIIIIIIIIIIIIIIIIIIIIIIIIIIIIIIIIIIIIIIIIIIIIIIIIIIIIIIIIIIIIIIIIIIIIIIIIIIIIIIIIIIIIIIIIIIIIIIIIIIIIIIIIIIIIIIIIIIIIIIIIIIIIIIIIIIIIIIIIIIIIIIIIIIIIII
@R0000161
TATGGTGGTGATGTATTATTTTGTAAGTTTTATAAAATGGGGGGGGGGTATTTGAAAAGGGGGGTTTTGAGTTATTTTTTTTTTTTAGTTAGGTTTTTGGTGGAATGTGGGTGTAAGATTTAGAGGTTTATGTTGATTAGTAATTTTGAATTTAGATATTCGGGTTTAGTATAGATTTAATTTCGGGTAAAATATAGTGGGAAAAAAAATGTAATTATTATTAGTCGTTTTTTGACGTAGTTATTTTAATAGCGGAAAGAGAGGGCGTTAAAGGTAAATTTAGTCGGAGATTTTTAGATTATAGAGAAGGTTGCGGAATT
+
IIIIIIIIIIIIIIIIIIIIIIIIIIIIIIIIIIIIIIIIIIIIIIIIIIIIIIIIIIIIIIIIIIIIIIIIIIIIIIIIIIIIIIIIIIIIIIIIIIIIIIIIIIIIIIIIIIIIIIIIIIIIIIIIIIIIIIIIIIIIIIIIIIIIIIIIIIIIIIIIIIIIIIIIIIIIIIIIIIIIIIIIIIIIIIIIIIIIIIIIIIIIIIIIIIIIIIIIIIIIIIIIIIIIIIIIIIIIIIIIIIIIIIIIIIIIIIIIIIIIIIIIIIIIIIIIIIIIIIIIIIIIIIIIIIIIIIIIIIIIIIIIIIIIIIIIIIIIIIII
@R0000162
TATGGCGGCGATGTATTATTTCGTAAGTTTTATAAAATGGGGGGGGGGTATTTGAAAAGGGGGGTTTCGAGTTATTTTTTTTTTTTAGTTAGGTTTTCGGCGGAACGTGGGCGTAAGATTTAGAGGTTTATGTTGATTAGTAATTTTGAATTTAGATATTTGGGTTTAGTATAGATTTAATTTTGGGTAAAATATAGTGGGAAAAAAAATGTAATTATTATTAGTTGTTTTTTGATGTAGTTATTTTAATAGTGGAAAGAGAGGGTGTTAAAGGTAAATTTAGTTGGAGATTTTTAGATTATAGAGAAGGTTGTGGAATT
+
IIIIIIIIIIIIIIIIIIIIIIIIIIIIIIIIIIIIIIIIIIIIIIIIIIIIIIIIIIIIIIIIIIIIIIIIIIIIIIIIIIIIIIIIIIIIIIIIIIIIIIIIIIIIIIIIIIIIIIIIIIIIIIIIIIIIIIIIIIIIIIIIIIIIIIIIIIIIIIIIIIIIIIIIIIIIIIIIIIIIIIIIIIIIIIIIIIIIIIIIIIIIIIIIIIIIIIIIIIIIIIIIIIIIIIIIIIIIIIIIIIIIIIIIIIIIIIIIIIIIIIIIIIIIIIIIIIIIIIIIIIIIIIIIIIIIIIIIIIIIIIIIIIIIIIIIIIIIIIII
@R0000163
TATGGTGGTGATGTATTATTTTGTAAGTTTTATAAAATGGGGGGGGGGTATTTGAAAAGGGGGGTTTTGAGTTATTTTTTTTTTTTAGTTAGGTTTTTGGTGGAATGTGGGTGTAAGATTTAGAGGTTTATGTTGATTAGTAATTTTGAATTTAGATATTCGGGTTTAGTATAGATTTAATTTCGGGTAAAATATAGTGGGAAAAAAAATGTAATTATTATTAGTCGTTTTTTGACGTAGTTATTTTAATAGCGGAAAGAGAGGGCGTTAAAGGTAAATTTAGTCGGAGATTTTTAGATTATAGAGAAGGTTGCGGAATT
+
IIIIIIIIIIIIIIIIIIIIIIIIIIIIIIIIIIIIIIIIIIIIIIIIIIIIIIIIIIIIIIIIIIIIIIIIIIIIIIIIIIIIIIIIIIIIIIIIIIIIIIIIIIIIIIIIIIIIIIIIIIIIIIIIIIIIIIIIIIIIIIIIIIIIIIIIIIIIIIIIIIIIIIIIIIIIIIIIIIIIIIIIIIIIIIIIIIIIIIIIIIIIIIIIIIIIIIIIIIIIIIIIIIIIIIIIIIIIIIIIIIIIIIIIIIIIIIIIIIIIIIIIIIIIIIIIIIIIIIIIIIIIIIIIIIIIIIIIIIIIIIIIIIIIIIIIIIIIIIII
@R0000164
TATGGTGGTGATGTATTATTTTGTAAGTTTTATAAAATGGGGGGGGGGTATTTGAAAAGGGGGGTTTTGAGTTATTTTTTTTTTTTAGTTAGGTTTTTGGTGGAATGTGGGTGTAAGATTTAGAGGTTTATGTTGATTAGTAATTTTGAATTTAGATATTCGGGTTTAGTATAGATTTAATTTCGGGTAAAATATAGTGGGAAAAAAAATGTAATTATTATTAGTCGTTTTTTGACGTAGTTATTTTAATAGCGGAAAGAGAGGGCGTTAAAGGTAAATTTAGTCGGAGATTTTTAGATTATAGAGAAGGTTGCGGAATT
+
IIIIIIIIIIIIIIIIIIIIIIIIIIIIIIIIIIIIIIIIIIIIIIIIIIIIIIIIIIIIIIIIIIIIIIIIIIIIIIIIIIIIIIIIIIIIIIIIIIIIIIIIIIIIIIIIIIIIIIIIIIIIIIIIIIIIIIIIIIIIIIIIIIIIIIIIIIIIIIIIIIIIIIIIIIIIIIIIIIIIIIIIIIIIIIIIIIIIIIIIIIIIIIIIIIIIIIIIIIIIIIIIIIIIIIIIIIIIIIIIIIIIIIIIIIIIIIIIIIIIIIIIIIIIIIIIIIIIIIIIIIIIIIIIIIIIIIIIIIIIIIIIIIIIIIIIIIIIIIII
@R0000165
TATGGCGGCGATGTATTATTTCGTAAGTTTTATAAAATGGGGGGGGGGTATTTGAAAAGGGGGGTTTCGAGTTATTTTTTTTTTTTAGTTAGGTTTTCGGCGGAACGTGGGCGTAAGATTTAGAGGTTTATGTTGATTAGTAATTTTGAATTTAGATATTTGGGTTTAGTATAGATTTAATTTTGGGTAAAATATAGTGGGAAAAAAAATGTAATTATTATTAGTTGTTTTTTGATGTAGTTATTTTAATAGTGGAAAGAGAGGGTGTTAAAGGTAAATTTAGTTGGAGATTTTTAGATTATAGAGAAGGTTGTGGAATT
+
IIIIIIIIIIIIIIIIIIIIIIIIIIIIIIIIIIIIIIIIIIIIIIIIIIIIIIIIIIIIIIIIIIIIIIIIIIIIIIIIIIIIIIIIIIIIIIIIIIIIIIIIIIIIIIIIIIIIIIIIIIIIIIIIIIIIIIIIIIIIIIIIIIIIIIIIIIIIIIIIIIIIIIIIIIIIIIIIIIIIIIIIIIIIIIIIIIIIIIIIIIIIIIIIIIIIIIIIIIIIIIIIIIIIIIIIIIIIIIIIIIIIIIIIIIIIIIIIIIIIIIIIIIIIIIIIIIIIIIIIIIIIIIIIIIIIIIIIIIIIIIIIIIIIIIIIIIIIIIII
@R0000166
TATGGCGGCGATGTATTATTTCGTAAGTTTTATAAAATGGGGGGGGGGTATTTGAAAAGGGGGGTTTCGAGTTATTTTTTTTTTTTAGTTAGGTTTTCGGCGGAACGTGGGCGTAAGATTTAGAGGTTTATGTTGATTAGTAATTTTGAATTTAGATATTTGGGTTTAGTATAGATTTAATTTTGGGTAAAATATAGTGGGAAAAAAAATGTAATTATTATTAGTTGTTTTTTGATGTAGTTATTTTAATAGTGGAAAGAGAGGGTGTTAAAGGTAAATTTAGTTGGAGATTTTTAGATTATAGAGAAGGTTGTGGAATT
+
IIIIIIIIIIIIIIIIIIIIIIIIIIIIIIIIIIIIIIIIIIIIIIIIIIIIIIIIIIIIIIIIIIIIIIIIIIIIIIIIIIIIIIIIIIIIIIIIIIIIIIIIIIIIIIIIIIIIIIIIIIIIIIIIIIIIIIIIIIIIIIIIIIIIIIIIIIIIIIIIIIIIIIIIIIIIIIIIIIIIIIIIIIIIIIIIIIIIIIIIIIIIIIIIIIIIIIIIIIIIIIIIIIIIIIIIIIIIIIIIIIIIIIIIIIIIIIIIIIIIIIIIIIIIIIIIIIIIIIIIIIIIIIIIIIIIIIIIIIIIIIIIIIIIIIIIIIIIIIII
@R0000167
TATGGCGGCGATGTATTATTTCGTAAGTTTTATAAAATGGGGGGGGGGTATTTGAAAAGGGGGGTTTCGAGTTATTTTTTTTTTTTAGTTAGGTTTTCGGCGGAACGTGGGCGTAAGATTTAGAGGTTTATGTTGATTAGTAATTTTGAATTTAGATATTTGGGTTTAGTATAGATTTAATTTTGGGTAAAATATAGTGGGAAAAAAAATGTAATTATTATTAGTTGTTTTTTGATGTAGTTATTTTAATAGTGGAAAGAGAGGGTGTTAAAGGTAAATTTAGTTGGAGATTTTTAGATTATAGAGAAGGTTGTGGAATT
+
IIIIIIIIIIIIIIIIIIIIIIIIIIIIIIIIIIIIIIIIIIIIIIIIIIIIIIIIIIIIIIIIIIIIIIIIIIIIIIIIIIIIIIIIIIIIIIIIIIIIIIIIIIIIIIIIIIIIIIIIIIIIIIIIIIIIIIIIIIIIIIIIIIIIIIIIIIIIIIIIIIIIIIIIIIIIIIIIIIIIIIIIIIIIIIIIIIIIIIIIIIIIIIIIIIIIIIIIIIIIIIIIIIIIIIIIIIIIIIIIIIIIIIIIIIIIIIIIIIIIIIIIIIIIIIIIIIIIIIIIIIIIIIIIIIIIIIIIIIIIIIIIIIIIIIIIIIIIIIII
@R0000168
TATGGTGGTGATGTATTATTTTGTAAGTTTTATAAAATGGGGGGGGGGTATTTGAAAAGGGGGGTTTTGAGTTATTTTTTTTTTTTAGTTAGGTTTTTGGTGGAATGTGGGTGTAAGATTTAGAGGTTTATGTTGATTAGTAATTTTGAATTTAGATATTCGGGTTTAGTATAGATTTAATTTCGGGTAAAATATAGTGGGAAAAAAAATGTAATTATTATTAGTCGTTTTTTGACGTAGTTATTTTAATAGCGGAAAGAGAGGGCGTTAAAGGTAAATTTAGTCGGAGATTTTTAGATTATAGAGAAGGTTGCGGAATT
+
IIIIIIIIIIIIIIIIIIIIIIIIIIIIIIIIIIIIIIIIIIIIIIIIIIIIIIIIIIIIIIIIIIIIIIIIIIIIIIIIIIIIIIIIIIIIIIIIIIIIIIIIIIIIIIIIIIIIIIIIIIIIIIIIIIIIIIIIIIIIIIIIIIIIIIIIIIIIIIIIIIIIIIIIIIIIIIIIIIIIIIIIIIIIIIIIIIIIIIIIIIIIIIIIIIIIIIIIIIIIIIIIIIIIIIIIIIIIIIIIIIIIIIIIIIIIIIIIIIIIIIIIIIIIIIIIIIIIIIIIIIIIIIIIIIIIIIIIIIIIIIIIIIIIIIIIIIIIIIII
@R0000169
TATGGTGGTGATGTATTATTTTGTAAGTTTTATAAAATGGGGGGGGGGTATTTGAAAAGGGGGGTTTTGAGTTATTTTTTTTTTTTAGTTAGGTTTTTGGTGGAATGTGGGTGTAAGATTTAGAGGTTTATGTTGATTAGTAATTTTGAATTTAGATATTCGGGTTTAGTATAGATTTAATTTCGGGTAAAATATAGTGGGAAAAAAAATGTAATTATTATTAGTCGTTTTTTGACGTAGTTATTTTAATAGCGGAAAGAGAGGGCGTTAAAGGTAAATTTAGTCGGAGATTTTTAGATTATAGAGAAGGTTGCGGAATT
+
IIIIIIIIIIIIIIIIIIIIIIIIIIIIIIIIIIIIIIIIIIIIIIIIIIIIIIIIIIIIIIIIIIIIIIIIIIIIIIIIIIIIIIIIIIIIIIIIIIIIIIIIIIIIIIIIIIIIIIIIIIIIIIIIIIIIIIIIIIIIIIIIIIIIIIIIIIIIIIIIIIIIIIIIIIIIIIIIIIIIIIIIIIIIIIIIIIIIIIIIIIIIIIIIIIIIIIIIIIIIIIIIIIIIIIIIIIIIIIIIIIIIIIIIIIIIIIIIIIIIIIIIIIIIIIIIIIIIIIIIIIIIIIIIIIIIIIIIIIIIIIIIIIIIIIIIIIIIIIII
@R0000170
TATGGTGGTGATGTATTATTTTGTAAGTTTTATAAAATGGGGGGGGGGTATTTGAAAAGGGGGGTTTTGAGTTATTTTTTTTTTTTAGTTAGGTTTTTGGTGGAATGTGGGTGTAAGATTTAGAGGTTTATGTTGATTAGTAATTTTGAATTTAGATATTCGGGTTTAGTATAGATTTAATTTCGGGTAAAATATAGTGGGAAAAAAAATGTAATTATTATTAGTCGTTTTTTGACGTAGTTATTTTAATAGCGGAAAGAGAGGGCGTTAAAGGTAAATTTAGTCGGAGATTTTTAGATTATAGAGAAGGTTGCGGAATT
+
IIIIIIIIIIIIIIIIIIIIIIIIIIIIIIIIIIIIIIIIIIIIIIIIIIIIIIIIIIIIIIIIIIIIIIIIIIIIIIIIIIIIIIIIIIIIIIIIIIIIIIIIIIIIIIIIIIIIIIIIIIIIIIIIIIIIIIIIIIIIIIIIIIIIIIIIIIIIIIIIIIIIIIIIIIIIIIIIIIIIIIIIIIIIIIIIIIIIIIIIIIIIIIIIIIIIIIIIIIIIIIIIIIIIIIIIIIIIIIIIIIIIIIIIIIIIIIIIIIIIIIIIIIIIIIIIIIIIIIIIIIIIIIIIIIIIIIIIIIIIIIIIIIIIIIIIIIIIIIII
@R0000171
TATGGTGGTGATGTATTATTTTGTAAGTTTTATAAAATGGGGGGGGGGTATTTGAAAAGGGGGGTTTTGAGTTATTTTTTTTTTTTAGTTAGGTTTTTGGTGGAATGTGGGTGTAAGATTTAGAGGTTTATGTTGATTAGTAATTTTGAATTTAGATATTCGGGTTTAGTATAGATTTAATTTCGGGTAAAATATAGTGGGAAAAAAAATGTAATTATTATTAGTCGTTTTTTGACGTAGTTATTTTAATAGCGGAAAGAGAGGGCGTTAAAGGTAAATTTAGTCGGAGATTTTTAGATTATAGAGAAGGTTGCGGAATT
+
IIIIIIIIIIIIIIIIIIIIIIIIIIIIIIIIIIIIIIIIIIIIIIIIIIIIIIIIIIIIIIIIIIIIIIIIIIIIIIIIIIIIIIIIIIIIIIIIIIIIIIIIIIIIIIIIIIIIIIIIIIIIIIIIIIIIIIIIIIIIIIIIIIIIIIIIIIIIIIIIIIIIIIIIIIIIIIIIIIIIIIIIIIIIIIIIIIIIIIIIIIIIIIIIIIIIIIIIIIIIIIIIIIIIIIIIIIIIIIIIIIIIIIIIIIIIIIIIIIIIIIIIIIIIIIIIIIIIIIIIIIIIIIIIIIIIIIIIIIIIIIIIIIIIIIIIIIIIIIII
@R0000172
TATGGCGGCGATGTATTATTTCGTAAGTTTTATAAAATGGGGGGGGGGTATTTGAAAAGGGGGGTTTCGAGTTATTTTTTTTTTTTAGTTAGGTTTTCGGCGGAACGTGGGCGTAAGATTTAGAGGTTTATGTTGATTAGTAATTTTGAATTTAGATATTTGGGTTTAGTATAGATTTAATTTTGGGTAAAATATAGTGGGAAAAAAAATGTAATTATTATTAGTTGTTTTTTGATGTAGTTATTTTAATAGTGGAAAGAGAGGGTGTTAAAGGTAAATTTAGTTGGAGATTTTTAGATTATAGAGAAGGTTGTGGAATT
+
IIIIIIIIIIIIIIIIIIIIIIIIIIIIIIIIIIIIIIIIIIIIIIIIIIIIIIIIIIIIIIIIIIIIIIIIIIIIIIIIIIIIIIIIIIIIIIIIIIIIIIIIIIIIIIIIIIIIIIIIIIIIIIIIIIIIIIIIIIIIIIIIIIIIIIIIIIIIIIIIIIIIIIIIIIIIIIIIIIIIIIIIIIIIIIIIIIIIIIIIIIIIIIIIIIIIIIIIIIIIIIIIIIIIIIIIIIIIIIIIIIIIIIIIIIIIIIIIIIIIIIIIIIIIIIIIIIIIIIIIIIIIIIIIIIIIIIIIIIIIIIIIIIIIIIIIIIIIIIII
@R0000173
TATGGCGGCGATGTATTATTTCGTAAGTTTTATAAAATGGGGGGGGGGTATTTGAAAAGGGGGGTTTCGAGTTATTTTTTTTTTTTAGTTAGGTTTTCGGCGGAACGTGGGCGTAAGATTTAGAGGTTTATGTTGATTAGTAATTTTGAATTTAGATATTTGGGTTTAGTATAGATTTAATTTTGGGTAAAATATAGTGGGAAAAAAAATGTAATTATTATTAGTTGTTTTTTGATGTAGTTATTTTAATAGTGGAAAGAGAGGGTGTTAAAGGTAAATTTAGTTGGAGATTTTTAGATTATAGAGAAGGTTGTGGAATT
+
IIIIIIIIIIIIIIIIIIIIIIIIIIIIIIIIIIIIIIIIIIIIIIIIIIIIIIIIIIIIIIIIIIIIIIIIIIIIIIIIIIIIIIIIIIIIIIIIIIIIIIIIIIIIIIIIIIIIIIIIIIIIIIIIIIIIIIIIIIIIIIIIIIIIIIIIIIIIIIIIIIIIIIIIIIIIIIIIIIIIIIIIIIIIIIIIIIIIIIIIIIIIIIIIIIIIIIIIIIIIIIIIIIIIIIIIIIIIIIIIIIIIIIIIIIIIIIIIIIIIIIIIIIIIIIIIIIIIIIIIIIIIIIIIIIIIIIIIIIIIIIIIIIIIIIIIIIIIIIII
@R0000174
TATGGTGGTGATGTATTATTTTGTAAGTTTTATAAAATGGGGGGGGGGTATTTGAAAAGGGGGGTTTTGAGTTATTTTTTTTTTTTAGTTAGGTTTTTGGTGGAATGTGGGTGTAAGATTTAGAGGTTTATGTTGATTAGTAATTTTGAATTTAGATATTCGGGTTTAGTATAGATTTAATTTCGGGTAAAATATAGTGGGAAAAAAAATGTAATTATTATTAGTCGTTTTTTGACGTAGTTATTTTAATAGCGGAAAGAGAGGGCGTTAAAGGTAAATTTAGTCGGAGATTTTTAGATTATAGAGAAGGTTGCGGAATT
+
IIIIIIIIIIIIIIIIIIIIIIIIIIIIIIIIIIIIIIIIIIIIIIIIIIIIIIIIIIIIIIIIIIIIIIIIIIIIIIIIIIIIIIIIIIIIIIIIIIIIIIIIIIIIIIIIIIIIIIIIIIIIIIIIIIIIIIIIIIIIIIIIIIIIIIIIIIIIIIIIIIIIIIIIIIIIIIIIIIIIIIIIIIIIIIIIIIIIIIIIIIIIIIIIIIIIIIIIIIIIIIIIIIIIIIIIIIIIIIIIIIIIIIIIIIIIIIIIIIIIIIIIIIIIIIIIIIIIIIIIIIIIIIIIIIIIIIIIIIIIIIIIIIIIIIIIIIIIIIII
@R0000175
TATGGCGGCGATGTATTATTTCGTAAGTTTTATAAAATGGGGGGGGGGTATTTGAAAAGGGGGGTTTCGAGTTATTTTTTTTTTTTAGTTAGGTTTTCGGCGGAACGTGGGCGTAAGATTTAGAGGTTTATGTTGATTAGTAATTTTGAATTTAGATATTTGGGTTTAGTATAGATTTAATTTTGGGTAAAATATAGTGGGAAAAAAAATGTAATTATTATTAGTTGTTTTTTGATGTAGTTATTTTAATAGTGGAAAGAGAGGGTGTTAAAGGTAAATTTAGTTGGAGATTTTTAGATTATAGAGAAGGTTGTGGAATT
+
IIIIIIIIIIIIIIIIIIIIIIIIIIIIIIIIIIIIIIIIIIIIIIIIIIIIIIIIIIIIIIIIIIIIIIIIIIIIIIIIIIIIIIIIIIIIIIIIIIIIIIIIIIIIIIIIIIIIIIIIIIIIIIIIIIIIIIIIIIIIIIIIIIIIIIIIIIIIIIIIIIIIIIIIIIIIIIIIIIIIIIIIIIIIIIIIIIIIIIIIIIIIIIIIIIIIIIIIIIIIIIIIIIIIIIIIIIIIIIIIIIIIIIIIIIIIIIIIIIIIIIIIIIIIIIIIIIIIIIIIIIIIIIIIIIIIIIIIIIIIIIIIIIIIIIIIIIIIIIII
@R0000176
TATGGCGGCGATGTATTATTTCGTAAGTTTTATAAAATGGGGGGGGGGTATTTGAAAAGGGGGGTTTCGAGTTATTTTTTTTTTTTAGTTAGGTTTTCGGCGGAACGTGGGCGTAAGATTTAGAGGTTTATGTTGATTAGTAATTTTGAATTTAGATATTTGGGTTTAGTATAGATTTAATTTTGGGTAAAATATAGTGGGAAAAAAAATGTAATTATTATTAGTTGTTTTTTGATGTAGTTATTTTAATAGTGGAAAGAGAGGGTGTTAAAGGTAAATTTAGTTGGAGATTTTTAGATTATAGAGAAGGTTGTGGAATT
+
IIIIIIIIIIIIIIIIIIIIIIIIIIIIIIIIIIIIIIIIIIIIIIIIIIIIIIIIIIIIIIIIIIIIIIIIIIIIIIIIIIIIIIIIIIIIIIIIIIIIIIIIIIIIIIIIIIIIIIIIIIIIIIIIIIIIIIIIIIIIIIIIIIIIIIIIIIIIIIIIIIIIIIIIIIIIIIIIIIIIIIIIIIIIIIIIIIIIIIIIIIIIIIIIIIIIIIIIIIIIIIIIIIIIIIIIIIIIIIIIIIIIIIIIIIIIIIIIIIIIIIIIIIIIIIIIIIIIIIIIIIIIIIIIIIIIIIIIIIIIIIIIIIIIIIIIIIIIIIII
@R0000177
TATGGCGGCGATGTATTATTTCGTAAGTTTTATAAAATGGGGGGGGGGTATTTGAAAAGGGGGGTTTCGAGTTATTTTTTTTTTTTAGTTAGGTTTTCGGCGGAACGTGGGCGTAAGATTTAGAGGTTTATGTTGATTAGTAATTTTGAATTTAGATATTTGGGTTTAGTATAGATTTAATTTTGGGTAAAATATAGTGGGAAAAAAAATGTAATTATTATTAGTTGTTTTTTGATGTAGTTATTTTAATAGTGGAAAGAGAGGGTGTTAAAGGTAAATTTAGTTGGAGATTTTTAGATTATAGAGAAGGTTGTGGAATT
+
IIIIIIIIIIIIIIIIIIIIIIIIIIIIIIIIIIIIIIIIIIIIIIIIIIIIIIIIIIIIIIIIIIIIIIIIIIIIIIIIIIIIIIIIIIIIIIIIIIIIIIIIIIIIIIIIIIIIIIIIIIIIIIIIIIIIIIIIIIIIIIIIIIIIIIIIIIIIIIIIIIIIIIIIIIIIIIIIIIIIIIIIIIIIIIIIIIIIIIIIIIIIIIIIIIIIIIIIIIIIIIIIIIIIIIIIIIIIIIIIIIIIIIIIIIIIIIIIIIIIIIIIIIIIIIIIIIIIIIIIIIIIIIIIIIIIIIIIIIIIIIIIIIIIIIIIIIIIIIII
@R0000178
TATGGCGGCGATGTATTATTTCGTAAGTTTTATAAAATGGGGGGGGGGTATTTGAAAAGGGGGGTTTCGAGTTATTTTTTTTTTTTAGTTAGGTTTTCGGCGGAACGTGGGCGTAAGATTTAGAGGTTTATGTTGATTAGTAATTTTGAATTTAGATATTTGGGTTTAGTATAGATTTAATTTTGGGTAAAATATAGTGGGAAAAAAAATGTAATTATTATTAGTTGTTTTTTGATGTAGTTATTTTAATAGTGGAAAGAGAGGGTGTTAAAGGTAAATTTAGTTGGAGATTTTTAGATTATAGAGAAGGTTGTGGAATT
+
IIIIIIIIIIIIIIIIIIIIIIIIIIIIIIIIIIIIIIIIIIIIIIIIIIIIIIIIIIIIIIIIIIIIIIIIIIIIIIIIIIIIIIIIIIIIIIIIIIIIIIIIIIIIIIIIIIIIIIIIIIIIIIIIIIIIIIIIIIIIIIIIIIIIIIIIIIIIIIIIIIIIIIIIIIIIIIIIIIIIIIIIIIIIIIIIIIIIIIIIIIIIIIIIIIIIIIIIIIIIIIIIIIIIIIIIIIIIIIIIIIIIIIIIIIIIIIIIIIIIIIIIIIIIIIIIIIIIIIIIIIIIIIIIIIIIIIIIIIIIIIIIIIIIIIIIIIIIIIII
@R0000179
TATGGTGGTGATGTATTATTTTGTAAGTTTTATAAAATGGGGGGGGGGTATTTGAAAAGGGGGGTTTTGAGTTATTTTTTTTTTTTAGTTAGGTTTTTGGTGGAATGTGGGTGTAAGATTTAGAGGTTTATGTTGATTAGTAATTTTGAATTTAGATATTCGGGTTTAGTATAGATTTAATTTCGGGTAAAATATAGTGGGAAAAAAAATGTAATTATTATTAGTCGTTTTTTGACGTAGTTATTTTAATAGCGGAAAGAGAGGGCGTTAAAGGTAAATTTAGTCGGAGATTTTTAGATTATAGAGAAGGTTGCGGAATT
+
IIIIIIIIIIIIIIIIIIIIIIIIIIIIIIIIIIIIIIIIIIIIIIIIIIIIIIIIIIIIIIIIIIIIIIIIIIIIIIIIIIIIIIIIIIIIIIIIIIIIIIIIIIIIIIIIIIIIIIIIIIIIIIIIIIIIIIIIIIIIIIIIIIIIIIIIIIIIIIIIIIIIIIIIIIIIIIIIIIIIIIIIIIIIIIIIIIIIIIIIIIIIIIIIIIIIIIIIIIIIIIIIIIIIIIIIIIIIIIIIIIIIIIIIIIIIIIIIIIIIIIIIIIIIIIIIIIIIIIIIIIIIIIIIIIIIIIIIIIIIIIIIIIIIIIIIIIIIIIII
@R0000180
TATGGCGGCGATGTATTATTTCGTAAGTTTTATAAAATGGGGGGGGGGTATTTGAAAAGGGGGGTTTCGAGTTATTTTTTTTTTTTAGTTAGGTTTTCGGCGGAACGTGGGCGTAAGATTTAGAGGTTTATGTTGATTAGTAATTTTGAATTTAGATATTTGGGTTTAGTATAGATTTAATTTTGGGTAAAATATAGTGGGAAAAAAAATGTAATTATTATTAGTTGTTTTTTGATGTAGTTATTTTAATAGTGGAAAGAGAGGGTGTTAAAGGTAAATTTAGTTGGAGATTTTTAGATTATAGAGAAGGTTGTGGAATT
+
IIIIIIIIIIIIIIIIIIIIIIIIIIIIIIIIIIIIIIIIIIIIIIIIIIIIIIIIIIIIIIIIIIIIIIIIIIIIIIIIIIIIIIIIIIIIIIIIIIIIIIIIIIIIIIIIIIIIIIIIIIIIIIIIIIIIIIIIIIIIIIIIIIIIIIIIIIIIIIIIIIIIIIIIIIIIIIIIIIIIIIIIIIIIIIIIIIIIIIIIIIIIIIIIIIIIIIIIIIIIIIIIIIIIIIIIIIIIIIIIIIIIIIIIIIIIIIIIIIIIIIIIIIIIIIIIIIIIIIIIIIIIIIIIIIIIIIIIIIIIIIIIIIIIIIIIIIIIIIII
@R0000181
TATGGCGGCGATGTATTATTTCGTAAGTTTTATAAAATGGGGGGGGGGTATTTGAAAAGGGGGGTTTCGAGTTATTTTTTTTTTTTAGTTAGGTTTTCGGCGGAACGTGGGCGTAAGATTTAGAGGTTTATGTTGATTAGTAATTTTGAATTTAGATATTTGGGTTTAGTATAGATTTAATTTTGGGTAAAATATAGTGGGAAAAAAAATGTAATTATTATTAGTTGTTTTTTGATGTAGTTATTTTAATAGTGGAAAGAGAGGGTGTTAAAGGTAAATTTAGTTGGAGATTTTTAGATTATAGAGAAGGTTGTGGAATT
+
IIIIIIIIIIIIIIIIIIIIIIIIIIIIIIIIIIIIIIIIIIIIIIIIIIIIIIIIIIIIIIIIIIIIIIIIIIIIIIIIIIIIIIIIIIIIIIIIIIIIIIIIIIIIIIIIIIIIIIIIIIIIIIIIIIIIIIIIIIIIIIIIIIIIIIIIIIIIIIIIIIIIIIIIIIIIIIIIIIIIIIIIIIIIIIIIIIIIIIIIIIIIIIIIIIIIIIIIIIIIIIIIIIIIIIIIIIIIIIIIIIIIIIIIIIIIIIIIIIIIIIIIIIIIIIIIIIIIIIIIIIIIIIIIIIIIIIIIIIIIIIIIIIIIIIIIIIIIIIII
@R0000182
TATGGTGGTGATGTATTATTTTGTAAGTTTTATAAAATGGGGGGGGGGTATTTGAAAAGGGGGGTTTTGAGTTATTTTTTTTTTTTAGTTAGGTTTTTGGTGGAATGTGGGTGTAAGATTTAGAGGTTTATGTTGATTAGTAATTTTGAATTTAGATATTCGGGTTTAGTATAGATTTAATTTCGGGTAAAATATAGTGGGAAAAAAAATGTAATTATTATTAGTCGTTTTTTGACGTAGTTATTTTAATAGCGGAAAGAGAGGGCGTTAAAGGTAAATTTAGTCGGAGATTTTTAGATTATAGAGAAGGTTGCGGAATT
+
IIIIIIIIIIIIIIIIIIIIIIIIIIIIIIIIIIIIIIIIIIIIIIIIIIIIIIIIIIIIIIIIIIIIIIIIIIIIIIIIIIIIIIIIIIIIIIIIIIIIIIIIIIIIIIIIIIIIIIIIIIIIIIIIIIIIIIIIIIIIIIIIIIIIIIIIIIIIIIIIIIIIIIIIIIIIIIIIIIIIIIIIIIIIIIIIIIIIIIIIIIIIIIIIIIIIIIIIIIIIIIIIIIIIIIIIIIIIIIIIIIIIIIIIIIIIIIIIIIIIIIIIIIIIIIIIIIIIIIIIIIIIIIIIIIIIIIIIIIIIIIIIIIIIIIIIIIIIIIII
@R0000183
TATGGCGGCGATGTATTATTTCGTAAGTTTTATAAAATGGGGGGGGGGTATTTGAAAAGGGGGGTTTCGAGTTATTTTTTTTTTTTAGTTAGGTTTTCGGCGGAACGTGGGCGTAAGATTTAGAGGTTTATGTTGATTAGTAATTTTGAATTTAGATATTTGGGTTTAGTATAGATTTAATTTTGGGTAAAATATAGTGGGAAAAAAAATGTAATTATTATTAGTTGTTTTTTGATGTAGTTATTTTAATAGTGGAAAGAGAGGGTGTTAAAGGTAAATTTAGTTGGAGATTTTTAGATTATAGAGAAGGTTGTGGAATT
+
IIIIIIIIIIIIIIIIIIIIIIIIIIIIIIIIIIIIIIIIIIIIIIIIIIIIIIIIIIIIIIIIIIIIIIIIIIIIIIIIIIIIIIIIIIIIIIIIIIIIIIIIIIIIIIIIIIIIIIIIIIIIIIIIIIIIIIIIIIIIIIIIIIIIIIIIIIIIIIIIIIIIIIIIIIIIIIIIIIIIIIIIIIIIIIIIIIIIIIIIIIIIIIIIIIIIIIIIIIIIIIIIIIIIIIIIIIIIIIIIIIIIIIIIIIIIIIIIIIIIIIIIIIIIIIIIIIIIIIIIIIIIIIIIIIIIIIIIIIIIIIIIIIIIIIIIIIIIIIII
@R0000184
TATGGTGGTGATGTATTATTTTGTAAGTTTTATAAAATGGGGGGGGGGTATTTGAAAAGGGGGGTTTTGAGTTATTTTTTTTTTTTAGTTAGGTTTTTGGTGGAATGTGGGTGTAAGATTTAGAGGTTTATGTTGATTAGTAATTTTGAATTTAGATATTCGGGTTTAGTATAGATTTAATTTCGGGTAAAATATAGTGGGAAAAAAAATGTAATTATTATTAGTCGTTTTTTGACGTAGTTATTTTAATAGCGGAAAGAGAGGGCGTTAAAGGTAAATTTAGTCGGAGATTTTTAGATTATAGAGAAGGTTGCGGAATT
+
IIIIIIIIIIIIIIIIIIIIIIIIIIIIIIIIIIIIIIIIIIIIIIIIIIIIIIIIIIIIIIIIIIIIIIIIIIIIIIIIIIIIIIIIIIIIIIIIIIIIIIIIIIIIIIIIIIIIIIIIIIIIIIIIIIIIIIIIIIIIIIIIIIIIIIIIIIIIIIIIIIIIIIIIIIIIIIIIIIIIIIIIIIIIIIIIIIIIIIIIIIIIIIIIIIIIIIIIIIIIIIIIIIIIIIIIIIIIIIIIIIIIIIIIIIIIIIIIIIIIIIIIIIIIIIIIIIIIIIIIIIIIIIIIIIIIIIIIIIIIIIIIIIIIIIIIIIIIIIII
@R0000185
TATGGCGGCGATGTATTATTTCGTAAGTTTTATAAAATGGGGGGGGGGTATTTGAAAAGGGGGGTTTCGAGTTATTTTTTTTTTTTAGTTAGGTTTTCGGCGGAACGTGGGCGTAAGATTTAGAGGTTTATGTTGATTAGTAATTTTGAATTTAGATATTTGGGTTTAGTATAGATTTAATTTTGGGTAAAATATAGTGGGAAAAAAAATGTAATTATTATTAGTTGTTTTTTGATGTAGTTATTTTAATAGTGGAAAGAGAGGGTGTTAAAGGTAAATTTAGTTGGAGATTTTTAGATTATAGAGAAGGTTGTGGAATT
+
IIIIIIIIIIIIIIIIIIIIIIIIIIIIIIIIIIIIIIIIIIIIIIIIIIIIIIIIIIIIIIIIIIIIIIIIIIIIIIIIIIIIIIIIIIIIIIIIIIIIIIIIIIIIIIIIIIIIIIIIIIIIIIIIIIIIIIIIIIIIIIIIIIIIIIIIIIIIIIIIIIIIIIIIIIIIIIIIIIIIIIIIIIIIIIIIIIIIIIIIIIIIIIIIIIIIIIIIIIIIIIIIIIIIIIIIIIIIIIIIIIIIIIIIIIIIIIIIIIIIIIIIIIIIIIIIIIIIIIIIIIIIIIIIIIIIIIIIIIIIIIIIIIIIIIIIIIIIIIII
@R0000186
TATGGCGGCGATGTATTATTTCGTAAGTTTTATAAAATGGGGGGGGGGTATTTGAAAAGGGGGGTTTCGAGTTATTTTTTTTTTTTAGTTAGGTTTTCGGCGGAACGTGGGCGTAAGATTTAGAGGTTTATGTTGATTAGTAATTTTGAATTTAGATATTTGGGTTTAGTATAGATTTAATTTTGGGTAAAATATAGTGGGAAAAAAAATGTAATTATTATTAGTTGTTTTTTGATGTAGTTATTTTAATAGTGGAAAGAGAGGGTGTTAAAGGTAAATTTAGTTGGAGATTTTTAGATTATAGAGAAGGTTGTGGAATT
+
IIIIIIIIIIIIIIIIIIIIIIIIIIIIIIIIIIIIIIIIIIIIIIIIIIIIIIIIIIIIIIIIIIIIIIIIIIIIIIIIIIIIIIIIIIIIIIIIIIIIIIIIIIIIIIIIIIIIIIIIIIIIIIIIIIIIIIIIIIIIIIIIIIIIIIIIIIIIIIIIIIIIIIIIIIIIIIIIIIIIIIIIIIIIIIIIIIIIIIIIIIIIIIIIIIIIIIIIIIIIIIIIIIIIIIIIIIIIIIIIIIIIIIIIIIIIIIIIIIIIIIIIIIIIIIIIIIIIIIIIIIIIIIIIIIIIIIIIIIIIIIIIIIIIIIIIIIIIIIII
@R0000187
TATGGCGGCGATGTATTATTTCGTAAGTTTTATAAAATGGGGGGGGGGTATTTGAAAAGGGGGGTTTCGAGTTATTTTTTTTTTTTAGTTAGGTTTTCGGCGGAACGTGGGCGTAAGATTTAGAGGTTTATGTTGATTAGTAATTTTGAATTTAGATATTTGGGTTTAGTATAGATTTAATTTTGGGTAAAATATAGTGGGAAAAAAAATGTAATTATTATTAGTTGTTTTTTGATGTAGTTATTTTAATAGTGGAAAGAGAGGGTGTTAAAGGTAAATTTAGTTGGAGATTTTTAGATTATAGAGAAGGTTGTGGAATT
+
IIIIIIIIIIIIIIIIIIIIIIIIIIIIIIIIIIIIIIIIIIIIIIIIIIIIIIIIIIIIIIIIIIIIIIIIIIIIIIIIIIIIIIIIIIIIIIIIIIIIIIIIIIIIIIIIIIIIIIIIIIIIIIIIIIIIIIIIIIIIIIIIIIIIIIIIIIIIIIIIIIIIIIIIIIIIIIIIIIIIIIIIIIIIIIIIIIIIIIIIIIIIIIIIIIIIIIIIIIIIIIIIIIIIIIIIIIIIIIIIIIIIIIIIIIIIIIIIIIIIIIIIIIIIIIIIIIIIIIIIIIIIIIIIIIIIIIIIIIIIIIIIIIIIIIIIIIIIIIII
@R0000188
TATGGTGGTGATGTATTATTTTGTAAGTTTTATAAAATGGGGGGGGGGTATTTGAAAAGGGGGGTTTTGAGTTATTTTTTTTTTTTAGTTAGGTTTTTGGTGGAATGTGGGTGTAAGATTTAGAGGTTTATGTTGATTAGTAATTTTGAATTTAGATATTCGGGTTTAGTATAGATTTAATTTCGGGTAAAATATAGTGGGAAAAAAAATGTAATTATTATTAGTCGTTTTTTGACGTAGTTATTTTAATAGCGGAAAGAGAGGGCGTTAAAGGTAAATTTAGTCGGAGATTTTTAGATTATAGAGAAGGTTGCGGAATT
+
IIIIIIIIIIIIIIIIIIIIIIIIIIIIIIIIIIIIIIIIIIIIIIIIIIIIIIIIIIIIIIIIIIIIIIIIIIIIIIIIIIIIIIIIIIIIIIIIIIIIIIIIIIIIIIIIIIIIIIIIIIIIIIIIIIIIIIIIIIIIIIIIIIIIIIIIIIIIIIIIIIIIIIIIIIIIIIIIIIIIIIIIIIIIIIIIIIIIIIIIIIIIIIIIIIIIIIIIIIIIIIIIIIIIIIIIIIIIIIIIIIIIIIIIIIIIIIIIIIIIIIIIIIIIIIIIIIIIIIIIIIIIIIIIIIIIIIIIIIIIIIIIIIIIIIIIIIIIIIII
@R0000189
TATGGCGGCGATGTATTATTTCGTAAGTTTTATAAAATGGGGGGGGGGTATTTGAAAAGGGGGGTTTCGAGTTATTTTTTTTTTTTAGTTAGGTTTTCGGCGGAACGTGGGCGTAAGATTTAGAGGTTTATGTTGATTAGTAATTTTGAATTTAGATATTTGGGTTTAGTATAGATTTAATTTTGGGTAAAATATAGTGGGAAAAAAAATGTAATTATTATTAGTTGTTTTTTGATGTAGTTATTTTAATAGTGGAAAGAGAGGGTGTTAAAGGTAAATTTAGTTGGAGATTTTTAGATTATAGAGAAGGTTGTGGAATT
+
IIIIIIIIIIIIIIIIIIIIIIIIIIIIIIIIIIIIIIIIIIIIIIIIIIIIIIIIIIIIIIIIIIIIIIIIIIIIIIIIIIIIIIIIIIIIIIIIIIIIIIIIIIIIIIIIIIIIIIIIIIIIIIIIIIIIIIIIIIIIIIIIIIIIIIIIIIIIIIIIIIIIIIIIIIIIIIIIIIIIIIIIIIIIIIIIIIIIIIIIIIIIIIIIIIIIIIIIIIIIIIIIIIIIIIIIIIIIIIIIIIIIIIIIIIIIIIIIIIIIIIIIIIIIIIIIIIIIIIIIIIIIIIIIIIIIIIIIIIIIIIIIIIIIIIIIIIIIIIII
@R0000190
TATGGCGGCGATGTATTATTTCGTAAGTTTTATAAAATGGGGGGGGGGTATTTGAAAAGGGGGGTTTCGAGTTATTTTTTTTTTTTAGTTAGGTTTTCGGCGGAACGTGGGCGTAAGATTTAGAGGTTTATGTTGATTAGTAATTTTGAATTTAGATATTTGGGTTTAGTATAGATTTAATTTTGGGTAAAATATAGTGGGAAAAAAAATGTAATTATTATTAGTTGTTTTTTGATGTAGTTATTTTAATAGTGGAAAGAGAGGGTGTTAAAGGTAAATTTAGTTGGAGATTTTTAGATTATAGAGAAGGTTGTGGAATT
+
IIIIIIIIIIIIIIIIIIIIIIIIIIIIIIIIIIIIIIIIIIIIIIIIIIIIIIIIIIIIIIIIIIIIIIIIIIIIIIIIIIIIIIIIIIIIIIIIIIIIIIIIIIIIIIIIIIIIIIIIIIIIIIIIIIIIIIIIIIIIIIIIIIIIIIIIIIIIIIIIIIIIIIIIIIIIIIIIIIIIIIIIIIIIIIIIIIIIIIIIIIIIIIIIIIIIIIIIIIIIIIIIIIIIIIIIIIIIIIIIIIIIIIIIIIIIIIIIIIIIIIIIIIIIIIIIIIIIIIIIIIIIIIIIIIIIIIIIIIIIIIIIIIIIIIIIIIIIIIII
@R0000191
TATGGTGGTGATGTATTATTTTGTAAGTTTTATAAAATGGGGGGGGGGTATTTGAAAAGGGGGGTTTTGAGTTATTTTTTTTTTTTAGTTAGGTTTTTGGTGGAATGTGGGTGTAAGATTTAGAGGTTTATGTTGATTAGTAATTTTGAATTTAGATATTCGGGTTTAGTATAGATTTAATTTCGGGTAAAATATAGTGGGAAAAAAAATGTAATTATTATTAGTCGTTTTTTGACGTAGTTATTTTAATAGCGGAAAGAGAGGGCGTTAAAGGTAAATTTAGTCGGAGATTTTTAGATTATAGAGAAGGTTGCGGAATT
+
IIIIIIIIIIIIIIIIIIIIIIIIIIIIIIIIIIIIIIIIIIIIIIIIIIIIIIIIIIIIIIIIIIIIIIIIIIIIIIIIIIIIIIIIIIIIIIIIIIIIIIIIIIIIIIIIIIIIIIIIIIIIIIIIIIIIIIIIIIIIIIIIIIIIIIIIIIIIIIIIIIIIIIIIIIIIIIIIIIIIIIIIIIIIIIIIIIIIIIIIIIIIIIIIIIIIIIIIIIIIIIIIIIIIIIIIIIIIIIIIIIIIIIIIIIIIIIIIIIIIIIIIIIIIIIIIIIIIIIIIIIIIIIIIIIIIIIIIIIIIIIIIIIIIIIIIIIIIIIII
@R0000192
TATGGTGGTGATGTATTATTTTGTAAGTTTTATAAAATGGGGGGGGGGTATTTGAAAAGGGGGGTTTTGAGTTATTTTTTTTTTTTAGTTAGGTTTTTGGTGGAATGTGGGTGTAAGATTTAGAGGTTTATGTTGATTAGTAATTTTGAATTTAGATATTCGGGTTTAGTATAGATTTAATTTCGGGTAAAATATAGTGGGAAAAAAAATGTAATTATTATTAGTCGTTTTTTGACGTAGTTATTTTAATAGCGGAAAGAGAGGGCGTTAAAGGTAAATTTAGTCGGAGATTTTTAGATTATAGAGAAGGTTGCGGAATT
+
IIIIIIIIIIIIIIIIIIIIIIIIIIIIIIIIIIIIIIIIIIIIIIIIIIIIIIIIIIIIIIIIIIIIIIIIIIIIIIIIIIIIIIIIIIIIIIIIIIIIIIIIIIIIIIIIIIIIIIIIIIIIIIIIIIIIIIIIIIIIIIIIIIIIIIIIIIIIIIIIIIIIIIIIIIIIIIIIIIIIIIIIIIIIIIIIIIIIIIIIIIIIIIIIIIIIIIIIIIIIIIIIIIIIIIIIIIIIIIIIIIIIIIIIIIIIIIIIIIIIIIIIIIIIIIIIIIIIIIIIIIIIIIIIIIIIIIIIIIIIIIIIIIIIIIIIIIIIIIII
@R0000193
TATGGCGGCGATGTATTATTTCGTAAGTTTTATAAAATGGGGGGGGGGTATTTGAAAAGGGGGGTTTCGAGTTATTTTTTTTTTTTAGTTAGGTTTTCGGCGGAACGTGGGCGTAAGATTTAGAGGTTTATGTTGATTAGTAATTTTGAATTTAGATATTTGGGTTTAGTATAGATTTAATTTTGGGTAAAATATAGTGGGAAAAAAAATGTAATTATTATTAGTTGTTTTTTGATGTAGTTATTTTAATAGTGGAAAGAGAGGGTGTTAAAGGTAAATTTAGTTGGAGATTTTTAGATTATAGAGAAGGTTGTGGAATT
+
IIIIIIIIIIIIIIIIIIIIIIIIIIIIIIIIIIIIIIIIIIIIIIIIIIIIIIIIIIIIIIIIIIIIIIIIIIIIIIIIIIIIIIIIIIIIIIIIIIIIIIIIIIIIIIIIIIIIIIIIIIIIIIIIIIIIIIIIIIIIIIIIIIIIIIIIIIIIIIIIIIIIIIIIIIIIIIIIIIIIIIIIIIIIIIIIIIIIIIIIIIIIIIIIIIIIIIIIIIIIIIIIIIIIIIIIIIIIIIIIIIIIIIIIIIIIIIIIIIIIIIIIIIIIIIIIIIIIIIIIIIIIIIIIIIIIIIIIIIIIIIIIIIIIIIIIIIIIIIII
@R0000194
TATGGTGGTGATGTATTATTTTGTAAGTTTTATAAAATGGGGGGGGGGTATTTGAAAAGGGGGGTTTTGAGTTATTTTTTTTTTTTAGTTAGGTTTTTGGTGGAATGTGGGTGTAAGATTTAGAGGTTTATGTTGATTAGTAATTTTGAATTTAGATATTCGGGTTTAGTATAGATTTAATTTCGGGTAAAATATAGTGGGAAAAAAAATGTAATTATTATTAGTCGTTTTTTGACGTAGTTATTTTAATAGCGGAAAGAGAGGGCGTTAAAGGTAAATTTAGTCGGAGATTTTTAGATTATAGAGAAGGTTGCGGAATT
+
IIIIIIIIIIIIIIIIIIIIIIIIIIIIIIIIIIIIIIIIIIIIIIIIIIIIIIIIIIIIIIIIIIIIIIIIIIIIIIIIIIIIIIIIIIIIIIIIIIIIIIIIIIIIIIIIIIIIIIIIIIIIIIIIIIIIIIIIIIIIIIIIIIIIIIIIIIIIIIIIIIIIIIIIIIIIIIIIIIIIIIIIIIIIIIIIIIIIIIIIIIIIIIIIIIIIIIIIIIIIIIIIIIIIIIIIIIIIIIIIIIIIIIIIIIIIIIIIIIIIIIIIIIIIIIIIIIIIIIIIIIIIIIIIIIIIIIIIIIIIIIIIIIIIIIIIIIIIIIII
@R0000195
TATGGCGGCGATGTATTATTTCGTAAGTTTTATAAAATGGGGGGGGGGTATTTGAAAAGGGGGGTTTCGAGTTATTTTTTTTTTTTAGTTAGGTTTTCGGCGGAACGTGGGCGTAAGATTTAGAGGTTTATGTTGATTAGTAATTTTGAATTTAGATATTTGGGTTTAGTATAGATTTAATTTTGGGTAAAATATAGTGGGAAAAAAAATGTAATTATTATTAGTTGTTTTTTGATGTAGTTATTTTAATAGTGGAAAGAGAGGGTGTTAAAGGTAAATTTAGTTGGAGATTTTTAGATTATAGAGAAGGTTGTGGAATT
+
IIIIIIIIIIIIIIIIIIIIIIIIIIIIIIIIIIIIIIIIIIIIIIIIIIIIIIIIIIIIIIIIIIIIIIIIIIIIIIIIIIIIIIIIIIIIIIIIIIIIIIIIIIIIIIIIIIIIIIIIIIIIIIIIIIIIIIIIIIIIIIIIIIIIIIIIIIIIIIIIIIIIIIIIIIIIIIIIIIIIIIIIIIIIIIIIIIIIIIIIIIIIIIIIIIIIIIIIIIIIIIIIIIIIIIIIIIIIIIIIIIIIIIIIIIIIIIIIIIIIIIIIIIIIIIIIIIIIIIIIIIIIIIIIIIIIIIIIIIIIIIIIIIIIIIIIIIIIIIII
@R0000196
TATGGTGGTGATGTATTATTTTGTAAGTTTTATAAAATGGGGGGGGGGTATTTGAAAAGGGGGGTTTTGAGTTATTTTTTTTTTTTAGTTAGGTTTTTGGTGGAATGTGGGTGTAAGATTTAGAGGTTTATGTTGATTAGTAATTTTGAATTTAGATATTCGGGTTTAGTATAGATTTAATTTCGGGTAAAATATAGTGGGAAAAAAAATGTAATTATTATTAGTCGTTTTTTGACGTAGTTATTTTAATAGCGGAAAGAGAGGGCGTTAAAGGTAAATTTAGTCGGAGATTTTTAGATTATAGAGAAGGTTGCGGAATT
+
IIIIIIIIIIIIIIIIIIIIIIIIIIIIIIIIIIIIIIIIIIIIIIIIIIIIIIIIIIIIIIIIIIIIIIIIIIIIIIIIIIIIIIIIIIIIIIIIIIIIIIIIIIIIIIIIIIIIIIIIIIIIIIIIIIIIIIIIIIIIIIIIIIIIIIIIIIIIIIIIIIIIIIIIIIIIIIIIIIIIIIIIIIIIIIIIIIIIIIIIIIIIIIIIIIIIIIIIIIIIIIIIIIIIIIIIIIIIIIIIIIIIIIIIIIIIIIIIIIIIIIIIIIIIIIIIIIIIIIIIIIIIIIIIIIIIIIIIIIIIIIIIIIIIIIIIIIIIIIII
@R0000197
TATGGTGGTGATGTATTATTTTGTAAGTTTTATAAAATGGGGGGGGGGTATTTGAAAAGGGGGGTTTTGAGTTATTTTTTTTTTTTAGTTAGGTTTTTGGTGGAATGTGGGTGTAAGATTTAGAGGTTTATGTTGATTAGTAATTTTGAATTTAGATATTCGGGTTTAGTATAGATTTAATTTCGGGTAAAATATAGTGGGAAAAAAAATGTAATTATTATTAGTCGTTTTTTGACGTAGTTATTTTAATAGCGGAAAGAGAGGGCGTTAAAGGTAAATTTAGTCGGAGATTTTTAGATTATAGAGAAGGTTGCGGAATT
+
IIIIIIIIIIIIIIIIIIIIIIIIIIIIIIIIIIIIIIIIIIIIIIIIIIIIIIIIIIIIIIIIIIIIIIIIIIIIIIIIIIIIIIIIIIIIIIIIIIIIIIIIIIIIIIIIIIIIIIIIIIIIIIIIIIIIIIIIIIIIIIIIIIIIIIIIIIIIIIIIIIIIIIIIIIIIIIIIIIIIIIIIIIIIIIIIIIIIIIIIIIIIIIIIIIIIIIIIIIIIIIIIIIIIIIIIIIIIIIIIIIIIIIIIIIIIIIIIIIIIIIIIIIIIIIIIIIIIIIIIIIIIIIIIIIIIIIIIIIIIIIIIIIIIIIIIIIIIIIII
@R0000198
TATGGTGGTGATGTATTATTTTGTAAGTTTTATAAAATGGGGGGGGGGTATTTGAAAAGGGGGGTTTTGAGTTATTTTTTTTTTTTAGTTAGGTTTTTGGTGGAATGTGGGTGTAAGATTTAGAGGTTTATGTTGATTAGTAATTTTGAATTTAGATATTCGGGTTTAGTATAGATTTAATTTCGGGTAAAATATAGTGGGAAAAAAAATGTAATTATTATTAGTCGTTTTTTGACGTAGTTATTTTAATAGCGGAAAGAGAGGGCGTTAAAGGTAAATTTAGTCGGAGATTTTTAGATTATAGAGAAGGTTGCGGAATT
+
IIIIIIIIIIIIIIIIIIIIIIIIIIIIIIIIIIIIIIIIIIIIIIIIIIIIIIIIIIIIIIIIIIIIIIIIIIIIIIIIIIIIIIIIIIIIIIIIIIIIIIIIIIIIIIIIIIIIIIIIIIIIIIIIIIIIIIIIIIIIIIIIIIIIIIIIIIIIIIIIIIIIIIIIIIIIIIIIIIIIIIIIIIIIIIIIIIIIIIIIIIIIIIIIIIIIIIIIIIIIIIIIIIIIIIIIIIIIIIIIIIIIIIIIIIIIIIIIIIIIIIIIIIIIIIIIIIIIIIIIIIIIIIIIIIIIIIIIIIIIIIIIIIIIIIIIIIIIIIII
@R0000199
TATGGCGGCGATGTATTATTTCGTAAGTTTTATAAAATGGGGGGGGGGTATTTGAAAAGGGGGGTTTCGAGTTATTTTTTTTTTTTAGTTAGGTTTTCGGCGGAACGTGGGCGTAAGATTTAGAGGTTTATGTTGATTAGTAATTTTGAATTTAGATATTTGGGTTTAGTATAGATTTAATTTTGGGTAAAATATAGTGGGAAAAAAAATGTAATTATTATTAGTTGTTTTTTGATGTAGTTATTTTAATAGTGGAAAGAGAGGGTGTTAAAGGTAAATTTAGTTGGAGATTTTTAGATTATAGAGAAGGTTGTGGAATT
+
IIIIIIIIIIIIIIIIIIIIIIIIIIIIIIIIIIIIIIIIIIIIIIIIIIIIIIIIIIIIIIIIIIIIIIIIIIIIIIIIIIIIIIIIIIIIIIIIIIIIIIIIIIIIIIIIIIIIIIIIIIIIIIIIIIIIIIIIIIIIIIIIIIIIIIIIIIIIIIIIIIIIIIIIIIIIIIIIIIIIIIIIIIIIIIIIIIIIIIIIIIIIIIIIIIIIIIIIIIIIIIIIIIIIIIIIIIIIIIIIIIIIIIIIIIIIIIIIIIIIIIIIIIIIIIIIIIIIIIIIIIIIIIIIIIIIIIIIIIIIIIIIIIIIIIIIIIIIIIII
@R0000200
TATGGCGGCGATGTATTATTTCGTAAGTTTTATAAAATGGGGGGGGGGTATTTGAAAAGGGGGGTTTCGAGTTATTTTTTTTTTTTAGTTAGGTTTTCGGCGGAACGTGGGCGTAAGATTTAGAGGTTTATGTTGATTAGTAATTTTGAATTTAGATATTTGGGTTTAGTATAGATTTAATTTTGGGTAAAATATAGTGGGAAAAAAAATGTAATTATTATTAGTTGTTTTTTGATGTAGTTATTTTAATAGTGGAAAGAGAGGGTGTTAAAGGTAAATTTAGTTGGAGATTTTTAGATTATAGAGAAGGTTGTGGAATT
+
IIIIIIIIIIIIIIIIIIIIIIIIIIIIIIIIIIIIIIIIIIIIIIIIIIIIIIIIIIIIIIIIIIIIIIIIIIIIIIIIIIIIIIIIIIIIIIIIIIIIIIIIIIIIIIIIIIIIIIIIIIIIIIIIIIIIIIIIIIIIIIIIIIIIIIIIIIIIIIIIIIIIIIIIIIIIIIIIIIIIIIIIIIIIIIIIIIIIIIIIIIIIIIIIIIIIIIIIIIIIIIIIIIIIIIIIIIIIIIIIIIIIIIIIIIIIIIIIIIIIIIIIIIIIIIIIIIIIIIIIIIIIIIIIIIIIIIIIIIIIIIIIIIIIIIIIIIIIIIII
@R0000201
TATGGTGGTGATGTATTATTTTGTAAGTTTTATAAAATGGGGGGGGGGTATTTGAAAAGGGGGGTTTTGAGTTATTTTTTTTTTTTAGTTAGGTTTTTGGTGGAATGTGGGTGTAAGATTTAGAGGTTTATGTTGATTAGTAATTTTGAATTTAGATATTCGGGTTTAGTATAGATTTAATTTCGGGTAAAATATAGTGGGAAAAAAAATGTAATTATTATTAGTCGTTTTTTGACGTAGTTATTTTAATAGCGGAAAGAGAGGGCGTTAAAGGTAAATTTAGTCGGAGATTTTTAGATTATAGAGAAGGTTGCGGAATT
+
IIIIIIIIIIIIIIIIIIIIIIIIIIIIIIIIIIIIIIIIIIIIIIIIIIIIIIIIIIIIIIIIIIIIIIIIIIIIIIIIIIIIIIIIIIIIIIIIIIIIIIIIIIIIIIIIIIIIIIIIIIIIIIIIIIIIIIIIIIIIIIIIIIIIIIIIIIIIIIIIIIIIIIIIIIIIIIIIIIIIIIIIIIIIIIIIIIIIIIIIIIIIIIIIIIIIIIIIIIIIIIIIIIIIIIIIIIIIIIIIIIIIIIIIIIIIIIIIIIIIIIIIIIIIIIIIIIIIIIIIIIIIIIIIIIIIIIIIIIIIIIIIIIIIIIIIIIIIIIII
@R0000202
TATGGTGGTGATGTATTATTTTGTAAGTTTTATAAAATGGGGGGGGGGTATTTGAAAAGGGGGGTTTTGAGTTATTTTTTTTTTTTAGTTAGGTTTTTGGTGGAATGTGGGTGTAAGATTTAGAGGTTTATGTTGATTAGTAATTTTGAATTTAGATATTCGGGTTTAGTATAGATTTAATTTCGGGTAAAATATAGTGGGAAAAAAAATGTAATTATTATTAGTCGTTTTTTGACGTAGTTATTTTAATAGCGGAAAGAGAGGGCGTTAAAGGTAAATTTAGTCGGAGATTTTTAGATTATAGAGAAGGTTGCGGAATT
+
IIIIIIIIIIIIIIIIIIIIIIIIIIIIIIIIIIIIIIIIIIIIIIIIIIIIIIIIIIIIIIIIIIIIIIIIIIIIIIIIIIIIIIIIIIIIIIIIIIIIIIIIIIIIIIIIIIIIIIIIIIIIIIIIIIIIIIIIIIIIIIIIIIIIIIIIIIIIIIIIIIIIIIIIIIIIIIIIIIIIIIIIIIIIIIIIIIIIIIIIIIIIIIIIIIIIIIIIIIIIIIIIIIIIIIIIIIIIIIIIIIIIIIIIIIIIIIIIIIIIIIIIIIIIIIIIIIIIIIIIIIIIIIIIIIIIIIIIIIIIIIIIIIIIIIIIIIIIIIII
@R0000203
TATGGTGGTGATGTATTATTTTGTAAGTTTTATAAAATGGGGGGGGGGTATTTGAAAAGGGGGGTTTTGAGTTATTTTTTTTTTTTAGTTAGGTTTTTGGTGGAATGTGGGTGTAAGATTTAGAGGTTTATGTTGATTAGTAATTTTGAATTTAGATATTCGGGTTTAGTATAGATTTAATTTCGGGTAAAATATAGTGGGAAAAAAAATGTAATTATTATTAGTCGTTTTTTGACGTAGTTATTTTAATAGCGGAAAGAGAGGGCGTTAAAGGTAAATTTAGTCGGAGATTTTTAGATTATAGAGAAGGTTGCGGAATT
+
IIIIIIIIIIIIIIIIIIIIIIIIIIIIIIIIIIIIIIIIIIIIIIIIIIIIIIIIIIIIIIIIIIIIIIIIIIIIIIIIIIIIIIIIIIIIIIIIIIIIIIIIIIIIIIIIIIIIIIIIIIIIIIIIIIIIIIIIIIIIIIIIIIIIIIIIIIIIIIIIIIIIIIIIIIIIIIIIIIIIIIIIIIIIIIIIIIIIIIIIIIIIIIIIIIIIIIIIIIIIIIIIIIIIIIIIIIIIIIIIIIIIIIIIIIIIIIIIIIIIIIIIIIIIIIIIIIIIIIIIIIIIIIIIIIIIIIIIIIIIIIIIIIIIIIIIIIIIIIII
@R0000204
TATGGTGGTGATGTATTATTTTGTAAGTTTTATAAAATGGGGGGGGGGTATTTGAAAAGGGGGGTTTTGAGTTATTTTTTTTTTTTAGTTAGGTTTTTGGTGGAATGTGGGTGTAAGATTTAGAGGTTTATGTTGATTAGTAATTTTGAATTTAGATATTCGGGTTTAGTATAGATTTAATTTCGGGTAAAATATAGTGGGAAAAAAAATGTAATTATTATTAGTCGTTTTTTGACGTAGTTATTTTAATAGCGGAAAGAGAGGGCGTTAAAGGTAAATTTAGTCGGAGATTTTTAGATTATAGAGAAGGTTGCGGAATT
+
IIIIIIIIIIIIIIIIIIIIIIIIIIIIIIIIIIIIIIIIIIIIIIIIIIIIIIIIIIIIIIIIIIIIIIIIIIIIIIIIIIIIIIIIIIIIIIIIIIIIIIIIIIIIIIIIIIIIIIIIIIIIIIIIIIIIIIIIIIIIIIIIIIIIIIIIIIIIIIIIIIIIIIIIIIIIIIIIIIIIIIIIIIIIIIIIIIIIIIIIIIIIIIIIIIIIIIIIIIIIIIIIIIIIIIIIIIIIIIIIIIIIIIIIIIIIIIIIIIIIIIIIIIIIIIIIIIIIIIIIIIIIIIIIIIIIIIIIIIIIIIIIIIIIIIIIIIIIIIII
@R0000205
TATGGCGGCGATGTATTATTTCGTAAGTTTTATAAAATGGGGGGGGGGTATTTGAAAAGGGGGGTTTCGAGTTATTTTTTTTTTTTAGTTAGGTTTTCGGCGGAACGTGGGCGTAAGATTTAGAGGTTTATGTTGATTAGTAATTTTGAATTTAGATATTTGGGTTTAGTATAGATTTAATTTTGGGTAAAATATAGTGGGAAAAAAAATGTAATTATTATTAGTTGTTTTTTGATGTAGTTATTTTAATAGTGGAAAGAGAGGGTGTTAAAGGTAAATTTAGTTGGAGATTTTTAGATTATAGAGAAGGTTGTGGAATT
+
IIIIIIIIIIIIIIIIIIIIIIIIIIIIIIIIIIIIIIIIIIIIIIIIIIIIIIIIIIIIIIIIIIIIIIIIIIIIIIIIIIIIIIIIIIIIIIIIIIIIIIIIIIIIIIIIIIIIIIIIIIIIIIIIIIIIIIIIIIIIIIIIIIIIIIIIIIIIIIIIIIIIIIIIIIIIIIIIIIIIIIIIIIIIIIIIIIIIIIIIIIIIIIIIIIIIIIIIIIIIIIIIIIIIIIIIIIIIIIIIIIIIIIIIIIIIIIIIIIIIIIIIIIIIIIIIIIIIIIIIIIIIIIIIIIIIIIIIIIIIIIIIIIIIIIIIIIIIIIII
@R0000206
TATGGTGGTGATGTATTATTTTGTAAGTTTTATAAAATGGGGGGGGGGTATTTGAAAAGGGGGGTTTTGAGTTATTTTTTTTTTTTAGTTAGGTTTTTGGTGGAATGTGGGTGTAAGATTTAGAGGTTTATGTTGATTAGTAATTTTGAATTTAGATATTCGGGTTTAGTATAGATTTAATTTCGGGTAAAATATAGTGGGAAAAAAAATGTAATTATTATTAGTCGTTTTTTGACGTAGTTATTTTAATAGCGGAAAGAGAGGGCGTTAAAGGTAAATTTAGTCGGAGATTTTTAGATTATAGAGAAGGTTGCGGAATT
+
IIIIIIIIIIIIIIIIIIIIIIIIIIIIIIIIIIIIIIIIIIIIIIIIIIIIIIIIIIIIIIIIIIIIIIIIIIIIIIIIIIIIIIIIIIIIIIIIIIIIIIIIIIIIIIIIIIIIIIIIIIIIIIIIIIIIIIIIIIIIIIIIIIIIIIIIIIIIIIIIIIIIIIIIIIIIIIIIIIIIIIIIIIIIIIIIIIIIIIIIIIIIIIIIIIIIIIIIIIIIIIIIIIIIIIIIIIIIIIIIIIIIIIIIIIIIIIIIIIIIIIIIIIIIIIIIIIIIIIIIIIIIIIIIIIIIIIIIIIIIIIIIIIIIIIIIIIIIIIII
@R0000207
TATGGTGGTGATGTATTATTTTGTAAGTTTTATAAAATGGGGGGGGGGTATTTGAAAAGGGGGGTTTTGAGTTATTTTTTTTTTTTAGTTAGGTTTTTGGTGGAATGTGGGTGTAAGATTTAGAGGTTTATGTTGATTAGTAATTTTGAATTTAGATATTCGGGTTTAGTATAGATTTAATTTCGGGTAAAATATAGTGGGAAAAAAAATGTAATTATTATTAGTCGTTTTTTGACGTAGTTATTTTAATAGCGGAAAGAGAGGGCGTTAAAGGTAAATTTAGTCGGAGATTTTTAGATTATAGAGAAGGTTGCGGAATT
+
IIIIIIIIIIIIIIIIIIIIIIIIIIIIIIIIIIIIIIIIIIIIIIIIIIIIIIIIIIIIIIIIIIIIIIIIIIIIIIIIIIIIIIIIIIIIIIIIIIIIIIIIIIIIIIIIIIIIIIIIIIIIIIIIIIIIIIIIIIIIIIIIIIIIIIIIIIIIIIIIIIIIIIIIIIIIIIIIIIIIIIIIIIIIIIIIIIIIIIIIIIIIIIIIIIIIIIIIIIIIIIIIIIIIIIIIIIIIIIIIIIIIIIIIIIIIIIIIIIIIIIIIIIIIIIIIIIIIIIIIIIIIIIIIIIIIIIIIIIIIIIIIIIIIIIIIIIIIIIII
@R0000208
TATGGTGGTGATGTATTATTTTGTAAGTTTTATAAAATGGGGGGGGGGTATTTGAAAAGGGGGGTTTTGAGTTATTTTTTTTTTTTAGTTAGGTTTTTGGTGGAATGTGGGTGTAAGATTTAGAGGTTTATGTTGATTAGTAATTTTGAATTTAGATATTCGGGTTTAGTATAGATTTAATTTCGGGTAAAATATAGTGGGAAAAAAAATGTAATTATTATTAGTCGTTTTTTGACGTAGTTATTTTAATAGCGGAAAGAGAGGGCGTTAAAGGTAAATTTAGTCGGAGATTTTTAGATTATAGAGAAGGTTGCGGAATT
+
IIIIIIIIIIIIIIIIIIIIIIIIIIIIIIIIIIIIIIIIIIIIIIIIIIIIIIIIIIIIIIIIIIIIIIIIIIIIIIIIIIIIIIIIIIIIIIIIIIIIIIIIIIIIIIIIIIIIIIIIIIIIIIIIIIIIIIIIIIIIIIIIIIIIIIIIIIIIIIIIIIIIIIIIIIIIIIIIIIIIIIIIIIIIIIIIIIIIIIIIIIIIIIIIIIIIIIIIIIIIIIIIIIIIIIIIIIIIIIIIIIIIIIIIIIIIIIIIIIIIIIIIIIIIIIIIIIIIIIIIIIIIIIIIIIIIIIIIIIIIIIIIIIIIIIIIIIIIIIII
@R0000209
TATGGCGGCGATGTATTATTTCGTAAGTTTTATAAAATGGGGGGGGGGTATTTGAAAAGGGGGGTTTCGAGTTATTTTTTTTTTTTAGTTAGGTTTTCGGCGGAACGTGGGCGTAAGATTTAGAGGTTTATGTTGATTAGTAATTTTGAATTTAGATATTTGGGTTTAGTATAGATTTAATTTTGGGTAAAATATAGTGGGAAAAAAAATGTAATTATTATTAGTTGTTTTTTGATGTAGTTATTTTAATAGTGGAAAGAGAGGGTGTTAAAGGTAAATTTAGTTGGAGATTTTTAGATTATAGAGAAGGTTGTGGAATT
+
IIIIIIIIIIIIIIIIIIIIIIIIIIIIIIIIIIIIIIIIIIIIIIIIIIIIIIIIIIIIIIIIIIIIIIIIIIIIIIIIIIIIIIIIIIIIIIIIIIIIIIIIIIIIIIIIIIIIIIIIIIIIIIIIIIIIIIIIIIIIIIIIIIIIIIIIIIIIIIIIIIIIIIIIIIIIIIIIIIIIIIIIIIIIIIIIIIIIIIIIIIIIIIIIIIIIIIIIIIIIIIIIIIIIIIIIIIIIIIIIIIIIIIIIIIIIIIIIIIIIIIIIIIIIIIIIIIIIIIIIIIIIIIIIIIIIIIIIIIIIIIIIIIIIIIIIIIIIIIII
@R0000210
TATGGTGGTGATGTATTATTTTGTAAGTTTTATAAAATGGGGGGGGGGTATTTGAAAAGGGGGGTTTTGAGTTATTTTTTTTTTTTAGTTAGGTTTTTGGTGGAATGTGGGTGTAAGATTTAGAGGTTTATGTTGATTAGTAATTTTGAATTTAGATATTCGGGTTTAGTATAGATTTAATTTCGGGTAAAATATAGTGGGAAAAAAAATGTAATTATTATTAGTCGTTTTTTGACGTAGTTATTTTAATAGCGGAAAGAGAGGGCGTTAAAGGTAAATTTAGTCGGAGATTTTTAGATTATAGAGAAGGTTGCGGAATT
+
IIIIIIIIIIIIIIIIIIIIIIIIIIIIIIIIIIIIIIIIIIIIIIIIIIIIIIIIIIIIIIIIIIIIIIIIIIIIIIIIIIIIIIIIIIIIIIIIIIIIIIIIIIIIIIIIIIIIIIIIIIIIIIIIIIIIIIIIIIIIIIIIIIIIIIIIIIIIIIIIIIIIIIIIIIIIIIIIIIIIIIIIIIIIIIIIIIIIIIIIIIIIIIIIIIIIIIIIIIIIIIIIIIIIIIIIIIIIIIIIIIIIIIIIIIIIIIIIIIIIIIIIIIIIIIIIIIIIIIIIIIIIIIIIIIIIIIIIIIIIIIIIIIIIIIIIIIIIIIII
@R0000211
TATGGCGGCGATGTATTATTTCGTAAGTTTTATAAAATGGGGGGGGGGTATTTGAAAAGGGGGGTTTCGAGTTATTTTTTTTTTTTAGTTAGGTTTTCGGCGGAACGTGGGCGTAAGATTTAGAGGTTTATGTTGATTAGTAATTTTGAATTTAGATATTTGGGTTTAGTATAGATTTAATTTTGGGTAAAATATAGTGGGAAAAAAAATGTAATTATTATTAGTTGTTTTTTGATGTAGTTATTTTAATAGTGGAAAGAGAGGGTGTTAAAGGTAAATTTAGTTGGAGATTTTTAGATTATAGAGAAGGTTGTGGAATT
+
IIIIIIIIIIIIIIIIIIIIIIIIIIIIIIIIIIIIIIIIIIIIIIIIIIIIIIIIIIIIIIIIIIIIIIIIIIIIIIIIIIIIIIIIIIIIIIIIIIIIIIIIIIIIIIIIIIIIIIIIIIIIIIIIIIIIIIIIIIIIIIIIIIIIIIIIIIIIIIIIIIIIIIIIIIIIIIIIIIIIIIIIIIIIIIIIIIIIIIIIIIIIIIIIIIIIIIIIIIIIIIIIIIIIIIIIIIIIIIIIIIIIIIIIIIIIIIIIIIIIIIIIIIIIIIIIIIIIIIIIIIIIIIIIIIIIIIIIIIIIIIIIIIIIIIIIIIIIIIII
@R0000212
TATGGTGGTGATGTATTATTTTGTAAGTTTTATAAAATGGGGGGGGGGTATTTGAAAAGGGGGGTTTTGAGTTATTTTTTTTTTTTAGTTAGGTTTTTGGTGGAATGTGGGTGTAAGATTTAGAGGTTTATGTTGATTAGTAATTTTGAATTTAGATATTCGGGTTTAGTATAGATTTAATTTCGGGTAAAATATAGTGGGAAAAAAAATGTAATTATTATTAGTCGTTTTTTGACGTAGTTATTTTAATAGCGGAAAGAGAGGGCGTTAAAGGTAAATTTAGTCGGAGATTTTTAGATTATAGAGAAGGTTGCGGAATT
+
IIIIIIIIIIIIIIIIIIIIIIIIIIIIIIIIIIIIIIIIIIIIIIIIIIIIIIIIIIIIIIIIIIIIIIIIIIIIIIIIIIIIIIIIIIIIIIIIIIIIIIIIIIIIIIIIIIIIIIIIIIIIIIIIIIIIIIIIIIIIIIIIIIIIIIIIIIIIIIIIIIIIIIIIIIIIIIIIIIIIIIIIIIIIIIIIIIIIIIIIIIIIIIIIIIIIIIIIIIIIIIIIIIIIIIIIIIIIIIIIIIIIIIIIIIIIIIIIIIIIIIIIIIIIIIIIIIIIIIIIIIIIIIIIIIIIIIIIIIIIIIIIIIIIIIIIIIIIIIII
@R0000213
TATGGTGGTGATGTATTATTTTGTAAGTTTTATAAAATGGGGGGGGGGTATTTGAAAAGGGGGGTTTTGAGTTATTTTTTTTTTTTAGTTAGGTTTTTGGTGGAATGTGGGTGTAAGATTTAGAGGTTTATGTTGATTAGTAATTTTGAATTTAGATATTCGGGTTTAGTATAGATTTAATTTCGGGTAAAATATAGTGGGAAAAAAAATGTAATTATTATTAGTCGTTTTTTGACGTAGTTATTTTAATAGCGGAAAGAGAGGGCGTTAAAGGTAAATTTAGTCGGAGATTTTTAGATTATAGAGAAGGTTGCGGAATT
+
IIIIIIIIIIIIIIIIIIIIIIIIIIIIIIIIIIIIIIIIIIIIIIIIIIIIIIIIIIIIIIIIIIIIIIIIIIIIIIIIIIIIIIIIIIIIIIIIIIIIIIIIIIIIIIIIIIIIIIIIIIIIIIIIIIIIIIIIIIIIIIIIIIIIIIIIIIIIIIIIIIIIIIIIIIIIIIIIIIIIIIIIIIIIIIIIIIIIIIIIIIIIIIIIIIIIIIIIIIIIIIIIIIIIIIIIIIIIIIIIIIIIIIIIIIIIIIIIIIIIIIIIIIIIIIIIIIIIIIIIIIIIIIIIIIIIIIIIIIIIIIIIIIIIIIIIIIIIIIII
@R0000214
TATGGTGGTGATGTATTATTTTGTAAGTTTTATAAAATGGGGGGGGGGTATTTGAAAAGGGGGGTTTTGAGTTATTTTTTTTTTTTAGTTAGGTTTTTGGTGGAATGTGGGTGTAAGATTTAGAGGTTTATGTTGATTAGTAATTTTGAATTTAGATATTCGGGTTTAGTATAGATTTAATTTCGGGTAAAATATAGTGGGAAAAAAAATGTAATTATTATTAGTCGTTTTTTGACGTAGTTATTTTAATAGCGGAAAGAGAGGGCGTTAAAGGTAAATTTAGTCGGAGATTTTTAGATTATAGAGAAGGTTGCGGAATT
+
IIIIIIIIIIIIIIIIIIIIIIIIIIIIIIIIIIIIIIIIIIIIIIIIIIIIIIIIIIIIIIIIIIIIIIIIIIIIIIIIIIIIIIIIIIIIIIIIIIIIIIIIIIIIIIIIIIIIIIIIIIIIIIIIIIIIIIIIIIIIIIIIIIIIIIIIIIIIIIIIIIIIIIIIIIIIIIIIIIIIIIIIIIIIIIIIIIIIIIIIIIIIIIIIIIIIIIIIIIIIIIIIIIIIIIIIIIIIIIIIIIIIIIIIIIIIIIIIIIIIIIIIIIIIIIIIIIIIIIIIIIIIIIIIIIIIIIIIIIIIIIIIIIIIIIIIIIIIIIII
@R0000215
TATGGCGGCGATGTATTATTTCGTAAGTTTTATAAAATGGGGGGGGGGTATTTGAAAAGGGGGGTTTCGAGTTATTTTTTTTTTTTAGTTAGGTTTTCGGCGGAACGTGGGCGTAAGATTTAGAGGTTTATGTTGATTAGTAATTTTGAATTTAGATATTTGGGTTTAGTATAGATTTAATTTTGGGTAAAATATAGTGGGAAAAAAAATGTAATTATTATTAGTTGTTTTTTGATGTAGTTATTTTAATAGTGGAAAGAGAGGGTGTTAAAGGTAAATTTAGTTGGAGATTTTTAGATTATAGAGAAGGTTGTGGAATT
+
IIIIIIIIIIIIIIIIIIIIIIIIIIIIIIIIIIIIIIIIIIIIIIIIIIIIIIIIIIIIIIIIIIIIIIIIIIIIIIIIIIIIIIIIIIIIIIIIIIIIIIIIIIIIIIIIIIIIIIIIIIIIIIIIIIIIIIIIIIIIIIIIIIIIIIIIIIIIIIIIIIIIIIIIIIIIIIIIIIIIIIIIIIIIIIIIIIIIIIIIIIIIIIIIIIIIIIIIIIIIIIIIIIIIIIIIIIIIIIIIIIIIIIIIIIIIIIIIIIIIIIIIIIIIIIIIIIIIIIIIIIIIIIIIIIIIIIIIIIIIIIIIIIIIIIIIIIIIIIII
@R0000216
TATGGTGGTGATGTATTATTTTGTAAGTTTTATAAAATGGGGGGGGGGTATTTGAAAAGGGGGGTTTTGAGTTATTTTTTTTTTTTAGTTAGGTTTTTGGTGGAATGTGGGTGTAAGATTTAGAGGTTTATGTTGATTAGTAATTTTGAATTTAGATATTCGGGTTTAGTATAGATTTAATTTCGGGTAAAATATAGTGGGAAAAAAAATGTAATTATTATTAGTCGTTTTTTGACGTAGTTATTTTAATAGCGGAAAGAGAGGGCGTTAAAGGTAAATTTAGTCGGAGATTTTTAGATTATAGAGAAGGTTGCGGAATT
+
IIIIIIIIIIIIIIIIIIIIIIIIIIIIIIIIIIIIIIIIIIIIIIIIIIIIIIIIIIIIIIIIIIIIIIIIIIIIIIIIIIIIIIIIIIIIIIIIIIIIIIIIIIIIIIIIIIIIIIIIIIIIIIIIIIIIIIIIIIIIIIIIIIIIIIIIIIIIIIIIIIIIIIIIIIIIIIIIIIIIIIIIIIIIIIIIIIIIIIIIIIIIIIIIIIIIIIIIIIIIIIIIIIIIIIIIIIIIIIIIIIIIIIIIIIIIIIIIIIIIIIIIIIIIIIIIIIIIIIIIIIIIIIIIIIIIIIIIIIIIIIIIIIIIIIIIIIIIIIII
@R0000217
TATGGCGGCGATGTATTATTTCGTAAGTTTTATAAAATGGGGGGGGGGTATTTGAAAAGGGGGGTTTCGAGTTATTTTTTTTTTTTAGTTAGGTTTTCGGCGGAACGTGGGCGTAAGATTTAGAGGTTTATGTTGATTAGTAATTTTGAATTTAGATATTTGGGTTTAGTATAGATTTAATTTTGGGTAAAATATAGTGGGAAAAAAAATGTAATTATTATTAGTTGTTTTTTGATGTAGTTATTTTAATAGTGGAAAGAGAGGGTGTTAAAGGTAAATTTAGTTGGAGATTTTTAGATTATAGAGAAGGTTGTGGAATT
+
IIIIIIIIIIIIIIIIIIIIIIIIIIIIIIIIIIIIIIIIIIIIIIIIIIIIIIIIIIIIIIIIIIIIIIIIIIIIIIIIIIIIIIIIIIIIIIIIIIIIIIIIIIIIIIIIIIIIIIIIIIIIIIIIIIIIIIIIIIIIIIIIIIIIIIIIIIIIIIIIIIIIIIIIIIIIIIIIIIIIIIIIIIIIIIIIIIIIIIIIIIIIIIIIIIIIIIIIIIIIIIIIIIIIIIIIIIIIIIIIIIIIIIIIIIIIIIIIIIIIIIIIIIIIIIIIIIIIIIIIIIIIIIIIIIIIIIIIIIIIIIIIIIIIIIIIIIIIIIII
@R0000218
TATGGTGGTGATGTATTATTTTGTAAGTTTTATAAAATGGGGGGGGGGTATTTGAAAAGGGGGGTTTTGAGTTATTTTTTTTTTTTAGTTAGGTTTTTGGTGGAATGTGGGTGTAAGATTTAGAGGTTTATGTTGATTAGTAATTTTGAATTTAGATATTCGGGTTTAGTATAGATTTAATTTCGGGTAAAATATAGTGGGAAAAAAAATGTAATTATTATTAGTCGTTTTTTGACGTAGTTATTTTAATAGCGGAAAGAGAGGGCGTTAAAGGTAAATTTAGTCGGAGATTTTTAGATTATAGAGAAGGTTGCGGAATT
+
IIIIIIIIIIIIIIIIIIIIIIIIIIIIIIIIIIIIIIIIIIIIIIIIIIIIIIIIIIIIIIIIIIIIIIIIIIIIIIIIIIIIIIIIIIIIIIIIIIIIIIIIIIIIIIIIIIIIIIIIIIIIIIIIIIIIIIIIIIIIIIIIIIIIIIIIIIIIIIIIIIIIIIIIIIIIIIIIIIIIIIIIIIIIIIIIIIIIIIIIIIIIIIIIIIIIIIIIIIIIIIIIIIIIIIIIIIIIIIIIIIIIIIIIIIIIIIIIIIIIIIIIIIIIIIIIIIIIIIIIIIIIIIIIIIIIIIIIIIIIIIIIIIIIIIIIIIIIIIII
@R0000219
TATGGCGGCGATGTATTATTTCGTAAGTTTTATAAAATGGGGGGGGGGTATTTGAAAAGGGGGGTTTCGAGTTATTTTTTTTTTTTAGTTAGGTTTTCGGCGGAACGTGGGCGTAAGATTTAGAGGTTTATGTTGATTAGTAATTTTGAATTTAGATATTTGGGTTTAGTATAGATTTAATTTTGGGTAAAATATAGTGGGAAAAAAAATGTAATTATTATTAGTTGTTTTTTGATGTAGTTATTTTAATAGTGGAAAGAGAGGGTGTTAAAGGTAAATTTAGTTGGAGATTTTTAGATTATAGAGAAGGTTGTGGAATT
+
IIIIIIIIIIIIIIIIIIIIIIIIIIIIIIIIIIIIIIIIIIIIIIIIIIIIIIIIIIIIIIIIIIIIIIIIIIIIIIIIIIIIIIIIIIIIIIIIIIIIIIIIIIIIIIIIIIIIIIIIIIIIIIIIIIIIIIIIIIIIIIIIIIIIIIIIIIIIIIIIIIIIIIIIIIIIIIIIIIIIIIIIIIIIIIIIIIIIIIIIIIIIIIIIIIIIIIIIIIIIIIIIIIIIIIIIIIIIIIIIIIIIIIIIIIIIIIIIIIIIIIIIIIIIIIIIIIIIIIIIIIIIIIIIIIIIIIIIIIIIIIIIIIIIIIIIIIIIIIII
@R0000220
TATGGTGGTGATGTATTATTTTGTAAGTTTTATAAAATGGGGGGGGGGTATTTGAAAAGGGGGGTTTTGAGTTATTTTTTTTTTTTAGTTAGGTTTTTGGTGGAATGTGGGTGTAAGATTTAGAGGTTTATGTTGATTAGTAATTTTGAATTTAGATATTCGGGTTTAGTATAGATTTAATTTCGGGTAAAATATAGTGGGAAAAAAAATGTAATTATTATTAGTCGTTTTTTGACGTAGTTATTTTAATAGCGGAAAGAGAGGGCGTTAAAGGTAAATTTAGTCGGAGATTTTTAGATTATAGAGAAGGTTGCGGAATT
+
IIIIIIIIIIIIIIIIIIIIIIIIIIIIIIIIIIIIIIIIIIIIIIIIIIIIIIIIIIIIIIIIIIIIIIIIIIIIIIIIIIIIIIIIIIIIIIIIIIIIIIIIIIIIIIIIIIIIIIIIIIIIIIIIIIIIIIIIIIIIIIIIIIIIIIIIIIIIIIIIIIIIIIIIIIIIIIIIIIIIIIIIIIIIIIIIIIIIIIIIIIIIIIIIIIIIIIIIIIIIIIIIIIIIIIIIIIIIIIIIIIIIIIIIIIIIIIIIIIIIIIIIIIIIIIIIIIIIIIIIIIIIIIIIIIIIIIIIIIIIIIIIIIIIIIIIIIIIIIII
@R0000221
TATGGCGGCGATGTATTATTTCGTAAGTTTTATAAAATGGGGGGGGGGTATTTGAAAAGGGGGGTTTCGAGTTATTTTTTTTTTTTAGTTAGGTTTTCGGCGGAACGTGGGCGTAAGATTTAGAGGTTTATGTTGATTAGTAATTTTGAATTTAGATATTTGGGTTTAGTATAGATTTAATTTTGGGTAAAATATAGTGGGAAAAAAAATGTAATTATTATTAGTTGTTTTTTGATGTAGTTATTTTAATAGTGGAAAGAGAGGGTGTTAAAGGTAAATTTAGTTGGAGATTTTTAGATTATAGAGAAGGTTGTGGAATT
+
IIIIIIIIIIIIIIIIIIIIIIIIIIIIIIIIIIIIIIIIIIIIIIIIIIIIIIIIIIIIIIIIIIIIIIIIIIIIIIIIIIIIIIIIIIIIIIIIIIIIIIIIIIIIIIIIIIIIIIIIIIIIIIIIIIIIIIIIIIIIIIIIIIIIIIIIIIIIIIIIIIIIIIIIIIIIIIIIIIIIIIIIIIIIIIIIIIIIIIIIIIIIIIIIIIIIIIIIIIIIIIIIIIIIIIIIIIIIIIIIIIIIIIIIIIIIIIIIIIIIIIIIIIIIIIIIIIIIIIIIIIIIIIIIIIIIIIIIIIIIIIIIIIIIIIIIIIIIIIII
@R0000222
TATGGCGGCGATGTATTATTTCGTAAGTTTTATAAAATGGGGGGGGGGTATTTGAAAAGGGGGGTTTCGAGTTATTTTTTTTTTTTAGTTAGGTTTTCGGCGGAACGTGGGCGTAAGATTTAGAGGTTTATGTTGATTAGTAATTTTGAATTTAGATATTTGGGTTTAGTATAGATTTAATTTTGGGTAAAATATAGTGGGAAAAAAAATGTAATTATTATTAGTTGTTTTTTGATGTAGTTATTTTAATAGTGGAAAGAGAGGGTGTTAAAGGTAAATTTAGTTGGAGATTTTTAGATTATAGAGAAGGTTGTGGAATT
+
IIIIIIIIIIIIIIIIIIIIIIIIIIIIIIIIIIIIIIIIIIIIIIIIIIIIIIIIIIIIIIIIIIIIIIIIIIIIIIIIIIIIIIIIIIIIIIIIIIIIIIIIIIIIIIIIIIIIIIIIIIIIIIIIIIIIIIIIIIIIIIIIIIIIIIIIIIIIIIIIIIIIIIIIIIIIIIIIIIIIIIIIIIIIIIIIIIIIIIIIIIIIIIIIIIIIIIIIIIIIIIIIIIIIIIIIIIIIIIIIIIIIIIIIIIIIIIIIIIIIIIIIIIIIIIIIIIIIIIIIIIIIIIIIIIIIIIIIIIIIIIIIIIIIIIIIIIIIIIII
@R0000223
TATGGTGGTGATGTATTATTTTGTAAGTTTTATAAAATGGGGGGGGGGTATTTGAAAAGGGGGGTTTTGAGTTATTTTTTTTTTTTAGTTAGGTTTTTGGTGGAATGTGGGTGTAAGATTTAGAGGTTTATGTTGATTAGTAATTTTGAATTTAGATATTCGGGTTTAGTATAGATTTAATTTCGGGTAAAATATAGTGGGAAAAAAAATGTAATTATTATTAGTCGTTTTTTGACGTAGTTATTTTAATAGCGGAAAGAGAGGGCGTTAAAGGTAAATTTAGTCGGAGATTTTTAGATTATAGAGAAGGTTGCGGAATT
+
IIIIIIIIIIIIIIIIIIIIIIIIIIIIIIIIIIIIIIIIIIIIIIIIIIIIIIIIIIIIIIIIIIIIIIIIIIIIIIIIIIIIIIIIIIIIIIIIIIIIIIIIIIIIIIIIIIIIIIIIIIIIIIIIIIIIIIIIIIIIIIIIIIIIIIIIIIIIIIIIIIIIIIIIIIIIIIIIIIIIIIIIIIIIIIIIIIIIIIIIIIIIIIIIIIIIIIIIIIIIIIIIIIIIIIIIIIIIIIIIIIIIIIIIIIIIIIIIIIIIIIIIIIIIIIIIIIIIIIIIIIIIIIIIIIIIIIIIIIIIIIIIIIIIIIIIIIIIIIII
@R0000224
TATGGCGGCGATGTATTATTTCGTAAGTTTTATAAAATGGGGGGGGGGTATTTGAAAAGGGGGGTTTCGAGTTATTTTTTTTTTTTAGTTAGGTTTTCGGCGGAACGTGGGCGTAAGATTTAGAGGTTTATGTTGATTAGTAATTTTGAATTTAGATATTTGGGTTTAGTATAGATTTAATTTTGGGTAAAATATAGTGGGAAAAAAAATGTAATTATTATTAGTTGTTTTTTGATGTAGTTATTTTAATAGTGGAAAGAGAGGGTGTTAAAGGTAAATTTAGTTGGAGATTTTTAGATTATAGAGAAGGTTGTGGAATT
+
IIIIIIIIIIIIIIIIIIIIIIIIIIIIIIIIIIIIIIIIIIIIIIIIIIIIIIIIIIIIIIIIIIIIIIIIIIIIIIIIIIIIIIIIIIIIIIIIIIIIIIIIIIIIIIIIIIIIIIIIIIIIIIIIIIIIIIIIIIIIIIIIIIIIIIIIIIIIIIIIIIIIIIIIIIIIIIIIIIIIIIIIIIIIIIIIIIIIIIIIIIIIIIIIIIIIIIIIIIIIIIIIIIIIIIIIIIIIIIIIIIIIIIIIIIIIIIIIIIIIIIIIIIIIIIIIIIIIIIIIIIIIIIIIIIIIIIIIIIIIIIIIIIIIIIIIIIIIIIII
@R0000225
TATGGCGGCGATGTATTATTTCGTAAGTTTTATAAAATGGGGGGGGGGTATTTGAAAAGGGGGGTTTCGAGTTATTTTTTTTTTTTAGTTAGGTTTTCGGCGGAACGTGGGCGTAAGATTTAGAGGTTTATGTTGATTAGTAATTTTGAATTTAGATATTTGGGTTTAGTATAGATTTAATTTTGGGTAAAATATAGTGGGAAAAAAAATGTAATTATTATTAGTTGTTTTTTGATGTAGTTATTTTAATAGTGGAAAGAGAGGGTGTTAAAGGTAAATTTAGTTGGAGATTTTTAGATTATAGAGAAGGTTGTGGAATT
+
IIIIIIIIIIIIIIIIIIIIIIIIIIIIIIIIIIIIIIIIIIIIIIIIIIIIIIIIIIIIIIIIIIIIIIIIIIIIIIIIIIIIIIIIIIIIIIIIIIIIIIIIIIIIIIIIIIIIIIIIIIIIIIIIIIIIIIIIIIIIIIIIIIIIIIIIIIIIIIIIIIIIIIIIIIIIIIIIIIIIIIIIIIIIIIIIIIIIIIIIIIIIIIIIIIIIIIIIIIIIIIIIIIIIIIIIIIIIIIIIIIIIIIIIIIIIIIIIIIIIIIIIIIIIIIIIIIIIIIIIIIIIIIIIIIIIIIIIIIIIIIIIIIIIIIIIIIIIIIII
@R0000226
TATGGTGGTGATGTATTATTTTGTAAGTTTTATAAAATGGGGGGGGGGTATTTGAAAAGGGGGGTTTTGAGTTATTTTTTTTTTTTAGTTAGGTTTTTGGTGGAATGTGGGTGTAAGATTTAGAGGTTTATGTTGATTAGTAATTTTGAATTTAGATATTCGGGTTTAGTATAGATTTAATTTCGGGTAAAATATAGTGGGAAAAAAAATGTAATTATTATTAGTCGTTTTTTGACGTAGTTATTTTAATAGCGGAAAGAGAGGGCGTTAAAGGTAAATTTAGTCGGAGATTTTTAGATTATAGAGAAGGTTGCGGAATT
+
IIIIIIIIIIIIIIIIIIIIIIIIIIIIIIIIIIIIIIIIIIIIIIIIIIIIIIIIIIIIIIIIIIIIIIIIIIIIIIIIIIIIIIIIIIIIIIIIIIIIIIIIIIIIIIIIIIIIIIIIIIIIIIIIIIIIIIIIIIIIIIIIIIIIIIIIIIIIIIIIIIIIIIIIIIIIIIIIIIIIIIIIIIIIIIIIIIIIIIIIIIIIIIIIIIIIIIIIIIIIIIIIIIIIIIIIIIIIIIIIIIIIIIIIIIIIIIIIIIIIIIIIIIIIIIIIIIIIIIIIIIIIIIIIIIIIIIIIIIIIIIIIIIIIIIIIIIIIIIII
@R0000227
TATGGTGGTGATGTATTATTTTGTAAGTTTTATAAAATGGGGGGGGGGTATTTGAAAAGGGGGGTTTTGAGTTATTTTTTTTTTTTAGTTAGGTTTTTGGTGGAATGTGGGTGTAAGATTTAGAGGTTTATGTTGATTAGTAATTTTGAATTTAGATATTCGGGTTTAGTATAGATTTAATTTCGGGTAAAATATAGTGGGAAAAAAAATGTAATTATTATTAGTCGTTTTTTGACGTAGTTATTTTAATAGCGGAAAGAGAGGGCGTTAAAGGTAAATTTAGTCGGAGATTTTTAGATTATAGAGAAGGTTGCGGAATT
+
IIIIIIIIIIIIIIIIIIIIIIIIIIIIIIIIIIIIIIIIIIIIIIIIIIIIIIIIIIIIIIIIIIIIIIIIIIIIIIIIIIIIIIIIIIIIIIIIIIIIIIIIIIIIIIIIIIIIIIIIIIIIIIIIIIIIIIIIIIIIIIIIIIIIIIIIIIIIIIIIIIIIIIIIIIIIIIIIIIIIIIIIIIIIIIIIIIIIIIIIIIIIIIIIIIIIIIIIIIIIIIIIIIIIIIIIIIIIIIIIIIIIIIIIIIIIIIIIIIIIIIIIIIIIIIIIIIIIIIIIIIIIIIIIIIIIIIIIIIIIIIIIIIIIIIIIIIIIIIII
@R0000228
TATGGCGGCGATGTATTATTTCGTAAGTTTTATAAAATGGGGGGGGGGTATTTGAAAAGGGGGGTTTCGAGTTATTTTTTTTTTTTAGTTAGGTTTTCGGCGGAACGTGGGCGTAAGATTTAGAGGTTTATGTTGATTAGTAATTTTGAATTTAGATATTTGGGTTTAGTATAGATTTAATTTTGGGTAAAATATAGTGGGAAAAAAAATGTAATTATTATTAGTTGTTTTTTGATGTAGTTATTTTAATAGTGGAAAGAGAGGGTGTTAAAGGTAAATTTAGTTGGAGATTTTTAGATTATAGAGAAGGTTGTGGAATT
+
IIIIIIIIIIIIIIIIIIIIIIIIIIIIIIIIIIIIIIIIIIIIIIIIIIIIIIIIIIIIIIIIIIIIIIIIIIIIIIIIIIIIIIIIIIIIIIIIIIIIIIIIIIIIIIIIIIIIIIIIIIIIIIIIIIIIIIIIIIIIIIIIIIIIIIIIIIIIIIIIIIIIIIIIIIIIIIIIIIIIIIIIIIIIIIIIIIIIIIIIIIIIIIIIIIIIIIIIIIIIIIIIIIIIIIIIIIIIIIIIIIIIIIIIIIIIIIIIIIIIIIIIIIIIIIIIIIIIIIIIIIIIIIIIIIIIIIIIIIIIIIIIIIIIIIIIIIIIIIII
@R0000229
TATGGTGGTGATGTATTATTTTGTAAGTTTTATAAAATGGGGGGGGGGTATTTGAAAAGGGGGGTTTTGAGTTATTTTTTTTTTTTAGTTAGGTTTTTGGTGGAATGTGGGTGTAAGATTTAGAGGTTTATGTTGATTAGTAATTTTGAATTTAGATATTCGGGTTTAGTATAGATTTAATTTCGGGTAAAATATAGTGGGAAAAAAAATGTAATTATTATTAGTCGTTTTTTGACGTAGTTATTTTAATAGCGGAAAGAGAGGGCGTTAAAGGTAAATTTAGTCGGAGATTTTTAGATTATAGAGAAGGTTGCGGAATT
+
IIIIIIIIIIIIIIIIIIIIIIIIIIIIIIIIIIIIIIIIIIIIIIIIIIIIIIIIIIIIIIIIIIIIIIIIIIIIIIIIIIIIIIIIIIIIIIIIIIIIIIIIIIIIIIIIIIIIIIIIIIIIIIIIIIIIIIIIIIIIIIIIIIIIIIIIIIIIIIIIIIIIIIIIIIIIIIIIIIIIIIIIIIIIIIIIIIIIIIIIIIIIIIIIIIIIIIIIIIIIIIIIIIIIIIIIIIIIIIIIIIIIIIIIIIIIIIIIIIIIIIIIIIIIIIIIIIIIIIIIIIIIIIIIIIIIIIIIIIIIIIIIIIIIIIIIIIIIIIII
@R0000230
TATGGTGGTGATGTATTATTTTGTAAGTTTTATAAAATGGGGGGGGGGTATTTGAAAAGGGGGGTTTTGAGTTATTTTTTTTTTTTAGTTAGGTTTTTGGTGGAATGTGGGTGTAAGATTTAGAGGTTTATGTTGATTAGTAATTTTGAATTTAGATATTCGGGTTTAGTATAGATTTAATTTCGGGTAAAATATAGTGGGAAAAAAAATGTAATTATTATTAGTCGTTTTTTGACGTAGTTATTTTAATAGCGGAAAGAGAGGGCGTTAAAGGTAAATTTAGTCGGAGATTTTTAGATTATAGAGAAGGTTGCGGAATT
+
IIIIIIIIIIIIIIIIIIIIIIIIIIIIIIIIIIIIIIIIIIIIIIIIIIIIIIIIIIIIIIIIIIIIIIIIIIIIIIIIIIIIIIIIIIIIIIIIIIIIIIIIIIIIIIIIIIIIIIIIIIIIIIIIIIIIIIIIIIIIIIIIIIIIIIIIIIIIIIIIIIIIIIIIIIIIIIIIIIIIIIIIIIIIIIIIIIIIIIIIIIIIIIIIIIIIIIIIIIIIIIIIIIIIIIIIIIIIIIIIIIIIIIIIIIIIIIIIIIIIIIIIIIIIIIIIIIIIIIIIIIIIIIIIIIIIIIIIIIIIIIIIIIIIIIIIIIIIIIII
@R0000231
TATGGTGGTGATGTATTATTTTGTAAGTTTTATAAAATGGGGGGGGGGTATTTGAAAAGGGGGGTTTTGAGTTATTTTTTTTTTTTAGTTAGGTTTTTGGTGGAATGTGGGTGTAAGATTTAGAGGTTTATGTTGATTAGTAATTTTGAATTTAGATATTCGGGTTTAGTATAGATTTAATTTCGGGTAAAATATAGTGGGAAAAAAAATGTAATTATTATTAGTCGTTTTTTGACGTAGTTATTTTAATAGCGGAAAGAGAGGGCGTTAAAGGTAAATTTAGTCGGAGATTTTTAGATTATAGAGAAGGTTGCGGAATT
+
IIIIIIIIIIIIIIIIIIIIIIIIIIIIIIIIIIIIIIIIIIIIIIIIIIIIIIIIIIIIIIIIIIIIIIIIIIIIIIIIIIIIIIIIIIIIIIIIIIIIIIIIIIIIIIIIIIIIIIIIIIIIIIIIIIIIIIIIIIIIIIIIIIIIIIIIIIIIIIIIIIIIIIIIIIIIIIIIIIIIIIIIIIIIIIIIIIIIIIIIIIIIIIIIIIIIIIIIIIIIIIIIIIIIIIIIIIIIIIIIIIIIIIIIIIIIIIIIIIIIIIIIIIIIIIIIIIIIIIIIIIIIIIIIIIIIIIIIIIIIIIIIIIIIIIIIIIIIIIII
@R0000232
TATGGTGGTGATGTATTATTTTGTAAGTTTTATAAAATGGGGGGGGGGTATTTGAAAAGGGGGGTTTTGAGTTATTTTTTTTTTTTAGTTAGGTTTTTGGTGGAATGTGGGTGTAAGATTTAGAGGTTTATGTTGATTAGTAATTTTGAATTTAGATATTCGGGTTTAGTATAGATTTAATTTCGGGTAAAATATAGTGGGAAAAAAAATGTAATTATTATTAGTCGTTTTTTGACGTAGTTATTTTAATAGCGGAAAGAGAGGGCGTTAAAGGTAAATTTAGTCGGAGATTTTTAGATTATAGAGAAGGTTGCGGAATT
+
IIIIIIIIIIIIIIIIIIIIIIIIIIIIIIIIIIIIIIIIIIIIIIIIIIIIIIIIIIIIIIIIIIIIIIIIIIIIIIIIIIIIIIIIIIIIIIIIIIIIIIIIIIIIIIIIIIIIIIIIIIIIIIIIIIIIIIIIIIIIIIIIIIIIIIIIIIIIIIIIIIIIIIIIIIIIIIIIIIIIIIIIIIIIIIIIIIIIIIIIIIIIIIIIIIIIIIIIIIIIIIIIIIIIIIIIIIIIIIIIIIIIIIIIIIIIIIIIIIIIIIIIIIIIIIIIIIIIIIIIIIIIIIIIIIIIIIIIIIIIIIIIIIIIIIIIIIIIIIII
@R0000233
TATGGCGGCGATGTATTATTTCGTAAGTTTTATAAAATGGGGGGGGGGTATTTGAAAAGGGGGGTTTCGAGTTATTTTTTTTTTTTAGTTAGGTTTTCGGCGGAACGTGGGCGTAAGATTTAGAGGTTTATGTTGATTAGTAATTTTGAATTTAGATATTTGGGTTTAGTATAGATTTAATTTTGGGTAAAATATAGTGGGAAAAAAAATGTAATTATTATTAGTTGTTTTTTGATGTAGTTATTTTAATAGTGGAAAGAGAGGGTGTTAAAGGTAAATTTAGTTGGAGATTTTTAGATTATAGAGAAGGTTGTGGAATT
+
IIIIIIIIIIIIIIIIIIIIIIIIIIIIIIIIIIIIIIIIIIIIIIIIIIIIIIIIIIIIIIIIIIIIIIIIIIIIIIIIIIIIIIIIIIIIIIIIIIIIIIIIIIIIIIIIIIIIIIIIIIIIIIIIIIIIIIIIIIIIIIIIIIIIIIIIIIIIIIIIIIIIIIIIIIIIIIIIIIIIIIIIIIIIIIIIIIIIIIIIIIIIIIIIIIIIIIIIIIIIIIIIIIIIIIIIIIIIIIIIIIIIIIIIIIIIIIIIIIIIIIIIIIIIIIIIIIIIIIIIIIIIIIIIIIIIIIIIIIIIIIIIIIIIIIIIIIIIIIII
@R0000234
TATGGTGGTGATGTATTATTTTGTAAGTTTTATAAAATGGGGGGGGGGTATTTGAAAAGGGGGGTTTTGAGTTATTTTTTTTTTTTAGTTAGGTTTTTGGTGGAATGTGGGTGTAAGATTTAGAGGTTTATGTTGATTAGTAATTTTGAATTTAGATATTCGGGTTTAGTATAGATTTAATTTCGGGTAAAATATAGTGGGAAAAAAAATGTAATTATTATTAGTCGTTTTTTGACGTAGTTATTTTAATAGCGGAAAGAGAGGGCGTTAAAGGTAAATTTAGTCGGAGATTTTTAGATTATAGAGAAGGTTGCGGAATT
+
IIIIIIIIIIIIIIIIIIIIIIIIIIIIIIIIIIIIIIIIIIIIIIIIIIIIIIIIIIIIIIIIIIIIIIIIIIIIIIIIIIIIIIIIIIIIIIIIIIIIIIIIIIIIIIIIIIIIIIIIIIIIIIIIIIIIIIIIIIIIIIIIIIIIIIIIIIIIIIIIIIIIIIIIIIIIIIIIIIIIIIIIIIIIIIIIIIIIIIIIIIIIIIIIIIIIIIIIIIIIIIIIIIIIIIIIIIIIIIIIIIIIIIIIIIIIIIIIIIIIIIIIIIIIIIIIIIIIIIIIIIIIIIIIIIIIIIIIIIIIIIIIIIIIIIIIIIIIIIII
@R0000235
TATGGCGGCGATGTATTATTTCGTAAGTTTTATAAAATGGGGGGGGGGTATTTGAAAAGGGGGGTTTCGAGTTATTTTTTTTTTTTAGTTAGGTTTTCGGCGGAACGTGGGCGTAAGATTTAGAGGTTTATGTTGATTAGTAATTTTGAATTTAGATATTTGGGTTTAGTATAGATTTAATTTTGGGTAAAATATAGTGGGAAAAAAAATGTAATTATTATTAGTTGTTTTTTGATGTAGTTATTTTAATAGTGGAAAGAGAGGGTGTTAAAGGTAAATTTAGTTGGAGATTTTTAGATTATAGAGAAGGTTGTGGAATT
+
IIIIIIIIIIIIIIIIIIIIIIIIIIIIIIIIIIIIIIIIIIIIIIIIIIIIIIIIIIIIIIIIIIIIIIIIIIIIIIIIIIIIIIIIIIIIIIIIIIIIIIIIIIIIIIIIIIIIIIIIIIIIIIIIIIIIIIIIIIIIIIIIIIIIIIIIIIIIIIIIIIIIIIIIIIIIIIIIIIIIIIIIIIIIIIIIIIIIIIIIIIIIIIIIIIIIIIIIIIIIIIIIIIIIIIIIIIIIIIIIIIIIIIIIIIIIIIIIIIIIIIIIIIIIIIIIIIIIIIIIIIIIIIIIIIIIIIIIIIIIIIIIIIIIIIIIIIIIIIII
@R0000236
TATGGTGGTGATGTATTATTTTGTAAGTTTTATAAAATGGGGGGGGGGTATTTGAAAAGGGGGGTTTTGAGTTATTTTTTTTTTTTAGTTAGGTTTTTGGTGGAATGTGGGTGTAAGATTTAGAGGTTTATGTTGATTAGTAATTTTGAATTTAGATATTCGGGTTTAGTATAGATTTAATTTCGGGTAAAATATAGTGGGAAAAAAAATGTAATTATTATTAGTCGTTTTTTGACGTAGTTATTTTAATAGCGGAAAGAGAGGGCGTTAAAGGTAAATTTAGTCGGAGATTTTTAGATTATAGAGAAGGTTGCGGAATT
+
IIIIIIIIIIIIIIIIIIIIIIIIIIIIIIIIIIIIIIIIIIIIIIIIIIIIIIIIIIIIIIIIIIIIIIIIIIIIIIIIIIIIIIIIIIIIIIIIIIIIIIIIIIIIIIIIIIIIIIIIIIIIIIIIIIIIIIIIIIIIIIIIIIIIIIIIIIIIIIIIIIIIIIIIIIIIIIIIIIIIIIIIIIIIIIIIIIIIIIIIIIIIIIIIIIIIIIIIIIIIIIIIIIIIIIIIIIIIIIIIIIIIIIIIIIIIIIIIIIIIIIIIIIIIIIIIIIIIIIIIIIIIIIIIIIIIIIIIIIIIIIIIIIIIIIIIIIIIIIII
@R0000237
TATGGCGGCGATGTATTATTTCGTAAGTTTTATAAAATGGGGGGGGGGTATTTGAAAAGGGGGGTTTCGAGTTATTTTTTTTTTTTAGTTAGGTTTTCGGCGGAACGTGGGCGTAAGATTTAGAGGTTTATGTTGATTAGTAATTTTGAATTTAGATATTTGGGTTTAGTATAGATTTAATTTTGGGTAAAATATAGTGGGAAAAAAAATGTAATTATTATTAGTTGTTTTTTGATGTAGTTATTTTAATAGTGGAAAGAGAGGGTGTTAAAGGTAAATTTAGTTGGAGATTTTTAGATTATAGAGAAGGTTGTGGAATT
+
IIIIIIIIIIIIIIIIIIIIIIIIIIIIIIIIIIIIIIIIIIIIIIIIIIIIIIIIIIIIIIIIIIIIIIIIIIIIIIIIIIIIIIIIIIIIIIIIIIIIIIIIIIIIIIIIIIIIIIIIIIIIIIIIIIIIIIIIIIIIIIIIIIIIIIIIIIIIIIIIIIIIIIIIIIIIIIIIIIIIIIIIIIIIIIIIIIIIIIIIIIIIIIIIIIIIIIIIIIIIIIIIIIIIIIIIIIIIIIIIIIIIIIIIIIIIIIIIIIIIIIIIIIIIIIIIIIIIIIIIIIIIIIIIIIIIIIIIIIIIIIIIIIIIIIIIIIIIIIII
@R0000238
TATGGTGGTGATGTATTATTTTGTAAGTTTTATAAAATGGGGGGGGGGTATTTGAAAAGGGGGGTTTTGAGTTATTTTTTTTTTTTAGTTAGGTTTTTGGTGGAATGTGGGTGTAAGATTTAGAGGTTTATGTTGATTAGTAATTTTGAATTTAGATATTCGGGTTTAGTATAGATTTAATTTCGGGTAAAATATAGTGGGAAAAAAAATGTAATTATTATTAGTCGTTTTTTGACGTAGTTATTTTAATAGCGGAAAGAGAGGGCGTTAAAGGTAAATTTAGTCGGAGATTTTTAGATTATAGAGAAGGTTGCGGAATT
+
IIIIIIIIIIIIIIIIIIIIIIIIIIIIIIIIIIIIIIIIIIIIIIIIIIIIIIIIIIIIIIIIIIIIIIIIIIIIIIIIIIIIIIIIIIIIIIIIIIIIIIIIIIIIIIIIIIIIIIIIIIIIIIIIIIIIIIIIIIIIIIIIIIIIIIIIIIIIIIIIIIIIIIIIIIIIIIIIIIIIIIIIIIIIIIIIIIIIIIIIIIIIIIIIIIIIIIIIIIIIIIIIIIIIIIIIIIIIIIIIIIIIIIIIIIIIIIIIIIIIIIIIIIIIIIIIIIIIIIIIIIIIIIIIIIIIIIIIIIIIIIIIIIIIIIIIIIIIIIII
@R0000239
TATGGTGGTGATGTATTATTTTGTAAGTTTTATAAAATGGGGGGGGGGTATTTGAAAAGGGGGGTTTTGAGTTATTTTTTTTTTTTAGTTAGGTTTTTGGTGGAATGTGGGTGTAAGATTTAGAGGTTTATGTTGATTAGTAATTTTGAATTTAGATATTCGGGTTTAGTATAGATTTAATTTCGGGTAAAATATAGTGGGAAAAAAAATGTAATTATTATTAGTCGTTTTTTGACGTAGTTATTTTAATAGCGGAAAGAGAGGGCGTTAAAGGTAAATTTAGTCGGAGATTTTTAGATTATAGAGAAGGTTGCGGAATT
+
IIIIIIIIIIIIIIIIIIIIIIIIIIIIIIIIIIIIIIIIIIIIIIIIIIIIIIIIIIIIIIIIIIIIIIIIIIIIIIIIIIIIIIIIIIIIIIIIIIIIIIIIIIIIIIIIIIIIIIIIIIIIIIIIIIIIIIIIIIIIIIIIIIIIIIIIIIIIIIIIIIIIIIIIIIIIIIIIIIIIIIIIIIIIIIIIIIIIIIIIIIIIIIIIIIIIIIIIIIIIIIIIIIIIIIIIIIIIIIIIIIIIIIIIIIIIIIIIIIIIIIIIIIIIIIIIIIIIIIIIIIIIIIIIIIIIIIIIIIIIIIIIIIIIIIIIIIIIIIII
@R0000240
TATGGCGGCGATGTATTATTTCGTAAGTTTTATAAAATGGGGGGGGGGTATTTGAAAAGGGGGGTTTCGAGTTATTTTTTTTTTTTAGTTAGGTTTTCGGCGGAACGTGGGCGTAAGATTTAGAGGTTTATGTTGATTAGTAATTTTGAATTTAGATATTTGGGTTTAGTATAGATTTAATTTTGGGTAAAATATAGTGGGAAAAAAAATGTAATTATTATTAGTTGTTTTTTGATGTAGTTATTTTAATAGTGGAAAGAGAGGGTGTTAAAGGTAAATTTAGTTGGAGATTTTTAGATTATAGAGAAGGTTGTGGAATT
+
IIIIIIIIIIIIIIIIIIIIIIIIIIIIIIIIIIIIIIIIIIIIIIIIIIIIIIIIIIIIIIIIIIIIIIIIIIIIIIIIIIIIIIIIIIIIIIIIIIIIIIIIIIIIIIIIIIIIIIIIIIIIIIIIIIIIIIIIIIIIIIIIIIIIIIIIIIIIIIIIIIIIIIIIIIIIIIIIIIIIIIIIIIIIIIIIIIIIIIIIIIIIIIIIIIIIIIIIIIIIIIIIIIIIIIIIIIIIIIIIIIIIIIIIIIIIIIIIIIIIIIIIIIIIIIIIIIIIIIIIIIIIIIIIIIIIIIIIIIIIIIIIIIIIIIIIIIIIIIII
@R0000241
TATGGTGGTGATGTATTATTTTGTAAGTTTTATAAAATGGGGGGGGGGTATTTGAAAAGGGGGGTTTTGAGTTATTTTTTTTTTTTAGTTAGGTTTTTGGTGGAATGTGGGTGTAAGATTTAGAGGTTTATGTTGATTAGTAATTTTGAATTTAGATATTCGGGTTTAGTATAGATTTAATTTCGGGTAAAATATAGTGGGAAAAAAAATGTAATTATTATTAGTCGTTTTTTGACGTAGTTATTTTAATAGCGGAAAGAGAGGGCGTTAAAGGTAAATTTAGTCGGAGATTTTTAGATTATAGAGAAGGTTGCGGAATT
+
IIIIIIIIIIIIIIIIIIIIIIIIIIIIIIIIIIIIIIIIIIIIIIIIIIIIIIIIIIIIIIIIIIIIIIIIIIIIIIIIIIIIIIIIIIIIIIIIIIIIIIIIIIIIIIIIIIIIIIIIIIIIIIIIIIIIIIIIIIIIIIIIIIIIIIIIIIIIIIIIIIIIIIIIIIIIIIIIIIIIIIIIIIIIIIIIIIIIIIIIIIIIIIIIIIIIIIIIIIIIIIIIIIIIIIIIIIIIIIIIIIIIIIIIIIIIIIIIIIIIIIIIIIIIIIIIIIIIIIIIIIIIIIIIIIIIIIIIIIIIIIIIIIIIIIIIIIIIIIII
@R0000242
TATGGCGGCGATGTATTATTTCGTAAGTTTTATAAAATGGGGGGGGGGTATTTGAAAAGGGGGGTTTCGAGTTATTTTTTTTTTTTAGTTAGGTTTTCGGCGGAACGTGGGCGTAAGATTTAGAGGTTTATGTTGATTAGTAATTTTGAATTTAGATATTTGGGTTTAGTATAGATTTAATTTTGGGTAAAATATAGTGGGAAAAAAAATGTAATTATTATTAGTTGTTTTTTGATGTAGTTATTTTAATAGTGGAAAGAGAGGGTGTTAAAGGTAAATTTAGTTGGAGATTTTTAGATTATAGAGAAGGTTGTGGAATT
+
IIIIIIIIIIIIIIIIIIIIIIIIIIIIIIIIIIIIIIIIIIIIIIIIIIIIIIIIIIIIIIIIIIIIIIIIIIIIIIIIIIIIIIIIIIIIIIIIIIIIIIIIIIIIIIIIIIIIIIIIIIIIIIIIIIIIIIIIIIIIIIIIIIIIIIIIIIIIIIIIIIIIIIIIIIIIIIIIIIIIIIIIIIIIIIIIIIIIIIIIIIIIIIIIIIIIIIIIIIIIIIIIIIIIIIIIIIIIIIIIIIIIIIIIIIIIIIIIIIIIIIIIIIIIIIIIIIIIIIIIIIIIIIIIIIIIIIIIIIIIIIIIIIIIIIIIIIIIIIII
@R0000243
TATGGTGGTGATGTATTATTTTGTAAGTTTTATAAAATGGGGGGGGGGTATTTGAAAAGGGGGGTTTTGAGTTATTTTTTTTTTTTAGTTAGGTTTTTGGTGGAATGTGGGTGTAAGATTTAGAGGTTTATGTTGATTAGTAATTTTGAATTTAGATATTCGGGTTTAGTATAGATTTAATTTCGGGTAAAATATAGTGGGAAAAAAAATGTAATTATTATTAGTCGTTTTTTGACGTAGTTATTTTAATAGCGGAAAGAGAGGGCGTTAAAGGTAAATTTAGTCGGAGATTTTTAGATTATAGAGAAGGTTGCGGAATT
+
IIIIIIIIIIIIIIIIIIIIIIIIIIIIIIIIIIIIIIIIIIIIIIIIIIIIIIIIIIIIIIIIIIIIIIIIIIIIIIIIIIIIIIIIIIIIIIIIIIIIIIIIIIIIIIIIIIIIIIIIIIIIIIIIIIIIIIIIIIIIIIIIIIIIIIIIIIIIIIIIIIIIIIIIIIIIIIIIIIIIIIIIIIIIIIIIIIIIIIIIIIIIIIIIIIIIIIIIIIIIIIIIIIIIIIIIIIIIIIIIIIIIIIIIIIIIIIIIIIIIIIIIIIIIIIIIIIIIIIIIIIIIIIIIIIIIIIIIIIIIIIIIIIIIIIIIIIIIIIII
@R0000244
TATGGTGGTGATGTATTATTTTGTAAGTTTTATAAAATGGGGGGGGGGTATTTGAAAAGGGGGGTTTTGAGTTATTTTTTTTTTTTAGTTAGGTTTTTGGTGGAATGTGGGTGTAAGATTTAGAGGTTTATGTTGATTAGTAATTTTGAATTTAGATATTCGGGTTTAGTATAGATTTAATTTCGGGTAAAATATAGTGGGAAAAAAAATGTAATTATTATTAGTCGTTTTTTGACGTAGTTATTTTAATAGCGGAAAGAGAGGGCGTTAAAGGTAAATTTAGTCGGAGATTTTTAGATTATAGAGAAGGTTGCGGAATT
+
IIIIIIIIIIIIIIIIIIIIIIIIIIIIIIIIIIIIIIIIIIIIIIIIIIIIIIIIIIIIIIIIIIIIIIIIIIIIIIIIIIIIIIIIIIIIIIIIIIIIIIIIIIIIIIIIIIIIIIIIIIIIIIIIIIIIIIIIIIIIIIIIIIIIIIIIIIIIIIIIIIIIIIIIIIIIIIIIIIIIIIIIIIIIIIIIIIIIIIIIIIIIIIIIIIIIIIIIIIIIIIIIIIIIIIIIIIIIIIIIIIIIIIIIIIIIIIIIIIIIIIIIIIIIIIIIIIIIIIIIIIIIIIIIIIIIIIIIIIIIIIIIIIIIIIIIIIIIIIII
@R0000245
TATGGCGGCGATGTATTATTTCGTAAGTTTTATAAAATGGGGGGGGGGTATTTGAAAAGGGGGGTTTCGAGTTATTTTTTTTTTTTAGTTAGGTTTTCGGCGGAACGTGGGCGTAAGATTTAGAGGTTTATGTTGATTAGTAATTTTGAATTTAGATATTTGGGTTTAGTATAGATTTAATTTTGGGTAAAATATAGTGGGAAAAAAAATGTAATTATTATTAGTTGTTTTTTGATGTAGTTATTTTAATAGTGGAAAGAGAGGGTGTTAAAGGTAAATTTAGTTGGAGATTTTTAGATTATAGAGAAGGTTGTGGAATT
+
IIIIIIIIIIIIIIIIIIIIIIIIIIIIIIIIIIIIIIIIIIIIIIIIIIIIIIIIIIIIIIIIIIIIIIIIIIIIIIIIIIIIIIIIIIIIIIIIIIIIIIIIIIIIIIIIIIIIIIIIIIIIIIIIIIIIIIIIIIIIIIIIIIIIIIIIIIIIIIIIIIIIIIIIIIIIIIIIIIIIIIIIIIIIIIIIIIIIIIIIIIIIIIIIIIIIIIIIIIIIIIIIIIIIIIIIIIIIIIIIIIIIIIIIIIIIIIIIIIIIIIIIIIIIIIIIIIIIIIIIIIIIIIIIIIIIIIIIIIIIIIIIIIIIIIIIIIIIIIII
@R0000246
TATGGCGGCGATGTATTATTTCGTAAGTTTTATAAAATGGGGGGGGGGTATTTGAAAAGGGGGGTTTCGAGTTATTTTTTTTTTTTAGTTAGGTTTTCGGCGGAACGTGGGCGTAAGATTTAGAGGTTTATGTTGATTAGTAATTTTGAATTTAGATATTTGGGTTTAGTATAGATTTAATTTTGGGTAAAATATAGTGGGAAAAAAAATGTAATTATTATTAGTTGTTTTTTGATGTAGTTATTTTAATAGTGGAAAGAGAGGGTGTTAAAGGTAAATTTAGTTGGAGATTTTTAGATTATAGAGAAGGTTGTGGAATT
+
IIIIIIIIIIIIIIIIIIIIIIIIIIIIIIIIIIIIIIIIIIIIIIIIIIIIIIIIIIIIIIIIIIIIIIIIIIIIIIIIIIIIIIIIIIIIIIIIIIIIIIIIIIIIIIIIIIIIIIIIIIIIIIIIIIIIIIIIIIIIIIIIIIIIIIIIIIIIIIIIIIIIIIIIIIIIIIIIIIIIIIIIIIIIIIIIIIIIIIIIIIIIIIIIIIIIIIIIIIIIIIIIIIIIIIIIIIIIIIIIIIIIIIIIIIIIIIIIIIIIIIIIIIIIIIIIIIIIIIIIIIIIIIIIIIIIIIIIIIIIIIIIIIIIIIIIIIIIIIII
@R0000247
TATGGCGGCGATGTATTATTTCGTAAGTTTTATAAAATGGGGGGGGGGTATTTGAAAAGGGGGGTTTCGAGTTATTTTTTTTTTTTAGTTAGGTTTTCGGCGGAACGTGGGCGTAAGATTTAGAGGTTTATGTTGATTAGTAATTTTGAATTTAGATATTTGGGTTTAGTATAGATTTAATTTTGGGTAAAATATAGTGGGAAAAAAAATGTAATTATTATTAGTTGTTTTTTGATGTAGTTATTTTAATAGTGGAAAGAGAGGGTGTTAAAGGTAAATTTAGTTGGAGATTTTTAGATTATAGAGAAGGTTGTGGAATT
+
IIIIIIIIIIIIIIIIIIIIIIIIIIIIIIIIIIIIIIIIIIIIIIIIIIIIIIIIIIIIIIIIIIIIIIIIIIIIIIIIIIIIIIIIIIIIIIIIIIIIIIIIIIIIIIIIIIIIIIIIIIIIIIIIIIIIIIIIIIIIIIIIIIIIIIIIIIIIIIIIIIIIIIIIIIIIIIIIIIIIIIIIIIIIIIIIIIIIIIIIIIIIIIIIIIIIIIIIIIIIIIIIIIIIIIIIIIIIIIIIIIIIIIIIIIIIIIIIIIIIIIIIIIIIIIIIIIIIIIIIIIIIIIIIIIIIIIIIIIIIIIIIIIIIIIIIIIIIIIII
@R0000248
TATGGTGGTGATGTATTATTTTGTAAGTTTTATAAAATGGGGGGGGGGTATTTGAAAAGGGGGGTTTTGAGTTATTTTTTTTTTTTAGTTAGGTTTTTGGTGGAATGTGGGTGTAAGATTTAGAGGTTTATGTTGATTAGTAATTTTGAATTTAGATATTCGGGTTTAGTATAGATTTAATTTCGGGTAAAATATAGTGGGAAAAAAAATGTAATTATTATTAGTCGTTTTTTGACGTAGTTATTTTAATAGCGGAAAGAGAGGGCGTTAAAGGTAAATTTAGTCGGAGATTTTTAGATTATAGAGAAGGTTGCGGAATT
+
IIIIIIIIIIIIIIIIIIIIIIIIIIIIIIIIIIIIIIIIIIIIIIIIIIIIIIIIIIIIIIIIIIIIIIIIIIIIIIIIIIIIIIIIIIIIIIIIIIIIIIIIIIIIIIIIIIIIIIIIIIIIIIIIIIIIIIIIIIIIIIIIIIIIIIIIIIIIIIIIIIIIIIIIIIIIIIIIIIIIIIIIIIIIIIIIIIIIIIIIIIIIIIIIIIIIIIIIIIIIIIIIIIIIIIIIIIIIIIIIIIIIIIIIIIIIIIIIIIIIIIIIIIIIIIIIIIIIIIIIIIIIIIIIIIIIIIIIIIIIIIIIIIIIIIIIIIIIIIII
@R0000249
TATGGTGGTGATGTATTATTTTGTAAGTTTTATAAAATGGGGGGGGGGTATTTGAAAAGGGGGGTTTTGAGTTATTTTTTTTTTTTAGTTAGGTTTTTGGTGGAATGTGGGTGTAAGATTTAGAGGTTTATGTTGATTAGTAATTTTGAATTTAGATATTCGGGTTTAGTATAGATTTAATTTCGGGTAAAATATAGTGGGAAAAAAAATGTAATTATTATTAGTCGTTTTTTGACGTAGTTATTTTAATAGCGGAAAGAGAGGGCGTTAAAGGTAAATTTAGTCGGAGATTTTTAGATTATAGAGAAGGTTGCGGAATT
+
IIIIIIIIIIIIIIIIIIIIIIIIIIIIIIIIIIIIIIIIIIIIIIIIIIIIIIIIIIIIIIIIIIIIIIIIIIIIIIIIIIIIIIIIIIIIIIIIIIIIIIIIIIIIIIIIIIIIIIIIIIIIIIIIIIIIIIIIIIIIIIIIIIIIIIIIIIIIIIIIIIIIIIIIIIIIIIIIIIIIIIIIIIIIIIIIIIIIIIIIIIIIIIIIIIIIIIIIIIIIIIIIIIIIIIIIIIIIIIIIIIIIIIIIIIIIIIIIIIIIIIIIIIIIIIIIIIIIIIIIIIIIIIIIIIIIIIIIIIIIIIIIIIIIIIIIIIIIIIII
@R0000250
TATGGCGGCGATGTATTATTTCGTAAGTTTTATAAAATGGGGGGGGGGTATTTGAAAAGGGGGGTTTCGAGTTATTTTTTTTTTTTAGTTAGGTTTTCGGCGGAACGTGGGCGTAAGATTTAGAGGTTTATGTTGATTAGTAATTTTGAATTTAGATATTTGGGTTTAGTATAGATTTAATTTTGGGTAAAATATAGTGGGAAAAAAAATGTAATTATTATTAGTTGTTTTTTGATGTAGTTATTTTAATAGTGGAAAGAGAGGGTGTTAAAGGTAAATTTAGTTGGAGATTTTTAGATTATAGAGAAGGTTGTGGAATT
+
IIIIIIIIIIIIIIIIIIIIIIIIIIIIIIIIIIIIIIIIIIIIIIIIIIIIIIIIIIIIIIIIIIIIIIIIIIIIIIIIIIIIIIIIIIIIIIIIIIIIIIIIIIIIIIIIIIIIIIIIIIIIIIIIIIIIIIIIIIIIIIIIIIIIIIIIIIIIIIIIIIIIIIIIIIIIIIIIIIIIIIIIIIIIIIIIIIIIIIIIIIIIIIIIIIIIIIIIIIIIIIIIIIIIIIIIIIIIIIIIIIIIIIIIIIIIIIIIIIIIIIIIIIIIIIIIIIIIIIIIIIIIIIIIIIIIIIIIIIIIIIIIIIIIIIIIIIIIIIII
@R0000251
TATGGCGGCGATGTATTATTTCGTAAGTTTTATAAAATGGGGGGGGGGTATTTGAAAAGGGGGGTTTCGAGTTATTTTTTTTTTTTAGTTAGGTTTTCGGCGGAACGTGGGCGTAAGATTTAGAGGTTTATGTTGATTAGTAATTTTGAATTTAGATATTTGGGTTTAGTATAGATTTAATTTTGGGTAAAATATAGTGGGAAAAAAAATGTAATTATTATTAGTTGTTTTTTGATGTAGTTATTTTAATAGTGGAAAGAGAGGGTGTTAAAGGTAAATTTAGTTGGAGATTTTTAGATTATAGAGAAGGTTGTGGAATT
+
IIIIIIIIIIIIIIIIIIIIIIIIIIIIIIIIIIIIIIIIIIIIIIIIIIIIIIIIIIIIIIIIIIIIIIIIIIIIIIIIIIIIIIIIIIIIIIIIIIIIIIIIIIIIIIIIIIIIIIIIIIIIIIIIIIIIIIIIIIIIIIIIIIIIIIIIIIIIIIIIIIIIIIIIIIIIIIIIIIIIIIIIIIIIIIIIIIIIIIIIIIIIIIIIIIIIIIIIIIIIIIIIIIIIIIIIIIIIIIIIIIIIIIIIIIIIIIIIIIIIIIIIIIIIIIIIIIIIIIIIIIIIIIIIIIIIIIIIIIIIIIIIIIIIIIIIIIIIIIII
@R0000252
TATGGTGGTGATGTATTATTTTGTAAGTTTTATAAAATGGGGGGGGGGTATTTGAAAAGGGGGGTTTTGAGTTATTTTTTTTTTTTAGTTAGGTTTTTGGTGGAATGTGGGTGTAAGATTTAGAGGTTTATGTTGATTAGTAATTTTGAATTTAGATATTCGGGTTTAGTATAGATTTAATTTCGGGTAAAATATAGTGGGAAAAAAAATGTAATTATTATTAGTCGTTTTTTGACGTAGTTATTTTAATAGCGGAAAGAGAGGGCGTTAAAGGTAAATTTAGTCGGAGATTTTTAGATTATAGAGAAGGTTGCGGAATT
+
IIIIIIIIIIIIIIIIIIIIIIIIIIIIIIIIIIIIIIIIIIIIIIIIIIIIIIIIIIIIIIIIIIIIIIIIIIIIIIIIIIIIIIIIIIIIIIIIIIIIIIIIIIIIIIIIIIIIIIIIIIIIIIIIIIIIIIIIIIIIIIIIIIIIIIIIIIIIIIIIIIIIIIIIIIIIIIIIIIIIIIIIIIIIIIIIIIIIIIIIIIIIIIIIIIIIIIIIIIIIIIIIIIIIIIIIIIIIIIIIIIIIIIIIIIIIIIIIIIIIIIIIIIIIIIIIIIIIIIIIIIIIIIIIIIIIIIIIIIIIIIIIIIIIIIIIIIIIIIII
@R0000253
TATGGTGGTGATGTATTATTTTGTAAGTTTTATAAAATGGGGGGGGGGTATTTGAAAAGGGGGGTTTTGAGTTATTTTTTTTTTTTAGTTAGGTTTTTGGTGGAATGTGGGTGTAAGATTTAGAGGTTTATGTTGATTAGTAATTTTGAATTTAGATATTCGGGTTTAGTATAGATTTAATTTCGGGTAAAATATAGTGGGAAAAAAAATGTAATTATTATTAGTCGTTTTTTGACGTAGTTATTTTAATAGCGGAAAGAGAGGGCGTTAAAGGTAAATTTAGTCGGAGATTTTTAGATTATAGAGAAGGTTGCGGAATT
+
IIIIIIIIIIIIIIIIIIIIIIIIIIIIIIIIIIIIIIIIIIIIIIIIIIIIIIIIIIIIIIIIIIIIIIIIIIIIIIIIIIIIIIIIIIIIIIIIIIIIIIIIIIIIIIIIIIIIIIIIIIIIIIIIIIIIIIIIIIIIIIIIIIIIIIIIIIIIIIIIIIIIIIIIIIIIIIIIIIIIIIIIIIIIIIIIIIIIIIIIIIIIIIIIIIIIIIIIIIIIIIIIIIIIIIIIIIIIIIIIIIIIIIIIIIIIIIIIIIIIIIIIIIIIIIIIIIIIIIIIIIIIIIIIIIIIIIIIIIIIIIIIIIIIIIIIIIIIIIII
@R0000254
TATGGTGGTGATGTATTATTTTGTAAGTTTTATAAAATGGGGGGGGGGTATTTGAAAAGGGGGGTTTTGAGTTATTTTTTTTTTTTAGTTAGGTTTTTGGTGGAATGTGGGTGTAAGATTTAGAGGTTTATGTTGATTAGTAATTTTGAATTTAGATATTCGGGTTTAGTATAGATTTAATTTCGGGTAAAATATAGTGGGAAAAAAAATGTAATTATTATTAGTCGTTTTTTGACGTAGTTATTTTAATAGCGGAAAGAGAGGGCGTTAAAGGTAAATTTAGTCGGAGATTTTTAGATTATAGAGAAGGTTGCGGAATT
+
IIIIIIIIIIIIIIIIIIIIIIIIIIIIIIIIIIIIIIIIIIIIIIIIIIIIIIIIIIIIIIIIIIIIIIIIIIIIIIIIIIIIIIIIIIIIIIIIIIIIIIIIIIIIIIIIIIIIIIIIIIIIIIIIIIIIIIIIIIIIIIIIIIIIIIIIIIIIIIIIIIIIIIIIIIIIIIIIIIIIIIIIIIIIIIIIIIIIIIIIIIIIIIIIIIIIIIIIIIIIIIIIIIIIIIIIIIIIIIIIIIIIIIIIIIIIIIIIIIIIIIIIIIIIIIIIIIIIIIIIIIIIIIIIIIIIIIIIIIIIIIIIIIIIIIIIIIIIIIII
@R0000255
TATGGTGGTGATGTATTATTTTGTAAGTTTTATAAAATGGGGGGGGGGTATTTGAAAAGGGGGGTTTTGAGTTATTTTTTTTTTTTAGTTAGGTTTTTGGTGGAATGTGGGTGTAAGATTTAGAGGTTTATGTTGATTAGTAATTTTGAATTTAGATATTCGGGTTTAGTATAGATTTAATTTCGGGTAAAATATAGTGGGAAAAAAAATGTAATTATTATTAGTCGTTTTTTGACGTAGTTATTTTAATAGCGGAAAGAGAGGGCGTTAAAGGTAAATTTAGTCGGAGATTTTTAGATTATAGAGAAGGTTGCGGAATT
+
IIIIIIIIIIIIIIIIIIIIIIIIIIIIIIIIIIIIIIIIIIIIIIIIIIIIIIIIIIIIIIIIIIIIIIIIIIIIIIIIIIIIIIIIIIIIIIIIIIIIIIIIIIIIIIIIIIIIIIIIIIIIIIIIIIIIIIIIIIIIIIIIIIIIIIIIIIIIIIIIIIIIIIIIIIIIIIIIIIIIIIIIIIIIIIIIIIIIIIIIIIIIIIIIIIIIIIIIIIIIIIIIIIIIIIIIIIIIIIIIIIIIIIIIIIIIIIIIIIIIIIIIIIIIIIIIIIIIIIIIIIIIIIIIIIIIIIIIIIIIIIIIIIIIIIIIIIIIIIII
@R0000256
TATGGTGGTGATGTATTATTTTGTAAGTTTTATAAAATGGGGGGGGGGTATTTGAAAAGGGGGGTTTTGAGTTATTTTTTTTTTTTAGTTAGGTTTTTGGTGGAATGTGGGTGTAAGATTTAGAGGTTTATGTTGATTAGTAATTTTGAATTTAGATATTCGGGTTTAGTATAGATTTAATTTCGGGTAAAATATAGTGGGAAAAAAAATGTAATTATTATTAGTCGTTTTTTGACGTAGTTATTTTAATAGCGGAAAGAGAGGGCGTTAAAGGTAAATTTAGTCGGAGATTTTTAGATTATAGAGAAGGTTGCGGAATT
+
IIIIIIIIIIIIIIIIIIIIIIIIIIIIIIIIIIIIIIIIIIIIIIIIIIIIIIIIIIIIIIIIIIIIIIIIIIIIIIIIIIIIIIIIIIIIIIIIIIIIIIIIIIIIIIIIIIIIIIIIIIIIIIIIIIIIIIIIIIIIIIIIIIIIIIIIIIIIIIIIIIIIIIIIIIIIIIIIIIIIIIIIIIIIIIIIIIIIIIIIIIIIIIIIIIIIIIIIIIIIIIIIIIIIIIIIIIIIIIIIIIIIIIIIIIIIIIIIIIIIIIIIIIIIIIIIIIIIIIIIIIIIIIIIIIIIIIIIIIIIIIIIIIIIIIIIIIIIIIII
@R0000257
TATGGTGGTGATGTATTATTTTGTAAGTTTTATAAAATGGGGGGGGGGTATTTGAAAAGGGGGGTTTTGAGTTATTTTTTTTTTTTAGTTAGGTTTTTGGTGGAATGTGGGTGTAAGATTTAGAGGTTTATGTTGATTAGTAATTTTGAATTTAGATATTCGGGTTTAGTATAGATTTAATTTCGGGTAAAATATAGTGGGAAAAAAAATGTAATTATTATTAGTCGTTTTTTGACGTAGTTATTTTAATAGCGGAAAGAGAGGGCGTTAAAGGTAAATTTAGTCGGAGATTTTTAGATTATAGAGAAGGTTGCGGAATT
+
IIIIIIIIIIIIIIIIIIIIIIIIIIIIIIIIIIIIIIIIIIIIIIIIIIIIIIIIIIIIIIIIIIIIIIIIIIIIIIIIIIIIIIIIIIIIIIIIIIIIIIIIIIIIIIIIIIIIIIIIIIIIIIIIIIIIIIIIIIIIIIIIIIIIIIIIIIIIIIIIIIIIIIIIIIIIIIIIIIIIIIIIIIIIIIIIIIIIIIIIIIIIIIIIIIIIIIIIIIIIIIIIIIIIIIIIIIIIIIIIIIIIIIIIIIIIIIIIIIIIIIIIIIIIIIIIIIIIIIIIIIIIIIIIIIIIIIIIIIIIIIIIIIIIIIIIIIIIIIII
@R0000258
TATGGCGGCGATGTATTATTTCGTAAGTTTTATAAAATGGGGGGGGGGTATTTGAAAAGGGGGGTTTCGAGTTATTTTTTTTTTTTAGTTAGGTTTTCGGCGGAACGTGGGCGTAAGATTTAGAGGTTTATGTTGATTAGTAATTTTGAATTTAGATATTTGGGTTTAGTATAGATTTAATTTTGGGTAAAATATAGTGGGAAAAAAAATGTAATTATTATTAGTTGTTTTTTGATGTAGTTATTTTAATAGTGGAAAGAGAGGGTGTTAAAGGTAAATTTAGTTGGAGATTTTTAGATTATAGAGAAGGTTGTGGAATT
+
IIIIIIIIIIIIIIIIIIIIIIIIIIIIIIIIIIIIIIIIIIIIIIIIIIIIIIIIIIIIIIIIIIIIIIIIIIIIIIIIIIIIIIIIIIIIIIIIIIIIIIIIIIIIIIIIIIIIIIIIIIIIIIIIIIIIIIIIIIIIIIIIIIIIIIIIIIIIIIIIIIIIIIIIIIIIIIIIIIIIIIIIIIIIIIIIIIIIIIIIIIIIIIIIIIIIIIIIIIIIIIIIIIIIIIIIIIIIIIIIIIIIIIIIIIIIIIIIIIIIIIIIIIIIIIIIIIIIIIIIIIIIIIIIIIIIIIIIIIIIIIIIIIIIIIIIIIIIIIII
@R0000259
TATGGCGGCGATGTATTATTTCGTAAGTTTTATAAAATGGGGGGGGGGTATTTGAAAAGGGGGGTTTCGAGTTATTTTTTTTTTTTAGTTAGGTTTTCGGCGGAACGTGGGCGTAAGATTTAGAGGTTTATGTTGATTAGTAATTTTGAATTTAGATATTTGGGTTTAGTATAGATTTAATTTTGGGTAAAATATAGTGGGAAAAAAAATGTAATTATTATTAGTTGTTTTTTGATGTAGTTATTTTAATAGTGGAAAGAGAGGGTGTTAAAGGTAAATTTAGTTGGAGATTTTTAGATTATAGAGAAGGTTGTGGAATT
+
IIIIIIIIIIIIIIIIIIIIIIIIIIIIIIIIIIIIIIIIIIIIIIIIIIIIIIIIIIIIIIIIIIIIIIIIIIIIIIIIIIIIIIIIIIIIIIIIIIIIIIIIIIIIIIIIIIIIIIIIIIIIIIIIIIIIIIIIIIIIIIIIIIIIIIIIIIIIIIIIIIIIIIIIIIIIIIIIIIIIIIIIIIIIIIIIIIIIIIIIIIIIIIIIIIIIIIIIIIIIIIIIIIIIIIIIIIIIIIIIIIIIIIIIIIIIIIIIIIIIIIIIIIIIIIIIIIIIIIIIIIIIIIIIIIIIIIIIIIIIIIIIIIIIIIIIIIIIIIII
@R0000260
TATGGCGGCGATGTATTATTTCGTAAGTTTTATAAAATGGGGGGGGGGTATTTGAAAAGGGGGGTTTCGAGTTATTTTTTTTTTTTAGTTAGGTTTTCGGCGGAACGTGGGCGTAAGATTTAGAGGTTTATGTTGATTAGTAATTTTGAATTTAGATATTTGGGTTTAGTATAGATTTAATTTTGGGTAAAATATAGTGGGAAAAAAAATGTAATTATTATTAGTTGTTTTTTGATGTAGTTATTTTAATAGTGGAAAGAGAGGGTGTTAAAGGTAAATTTAGTTGGAGATTTTTAGATTATAGAGAAGGTTGTGGAATT
+
IIIIIIIIIIIIIIIIIIIIIIIIIIIIIIIIIIIIIIIIIIIIIIIIIIIIIIIIIIIIIIIIIIIIIIIIIIIIIIIIIIIIIIIIIIIIIIIIIIIIIIIIIIIIIIIIIIIIIIIIIIIIIIIIIIIIIIIIIIIIIIIIIIIIIIIIIIIIIIIIIIIIIIIIIIIIIIIIIIIIIIIIIIIIIIIIIIIIIIIIIIIIIIIIIIIIIIIIIIIIIIIIIIIIIIIIIIIIIIIIIIIIIIIIIIIIIIIIIIIIIIIIIIIIIIIIIIIIIIIIIIIIIIIIIIIIIIIIIIIIIIIIIIIIIIIIIIIIIIII
@R0000261
TATGGTGGTGATGTATTATTTTGTAAGTTTTATAAAATGGGGGGGGGGTATTTGAAAAGGGGGGTTTTGAGTTATTTTTTTTTTTTAGTTAGGTTTTTGGTGGAATGTGGGTGTAAGATTTAGAGGTTTATGTTGATTAGTAATTTTGAATTTAGATATTCGGGTTTAGTATAGATTTAATTTCGGGTAAAATATAGTGGGAAAAAAAATGTAATTATTATTAGTCGTTTTTTGACGTAGTTATTTTAATAGCGGAAAGAGAGGGCGTTAAAGGTAAATTTAGTCGGAGATTTTTAGATTATAGAGAAGGTTGCGGAATT
+
IIIIIIIIIIIIIIIIIIIIIIIIIIIIIIIIIIIIIIIIIIIIIIIIIIIIIIIIIIIIIIIIIIIIIIIIIIIIIIIIIIIIIIIIIIIIIIIIIIIIIIIIIIIIIIIIIIIIIIIIIIIIIIIIIIIIIIIIIIIIIIIIIIIIIIIIIIIIIIIIIIIIIIIIIIIIIIIIIIIIIIIIIIIIIIIIIIIIIIIIIIIIIIIIIIIIIIIIIIIIIIIIIIIIIIIIIIIIIIIIIIIIIIIIIIIIIIIIIIIIIIIIIIIIIIIIIIIIIIIIIIIIIIIIIIIIIIIIIIIIIIIIIIIIIIIIIIIIIIII
@R0000262
TATGGTGGTGATGTATTATTTTGTAAGTTTTATAAAATGGGGGGGGGGTATTTGAAAAGGGGGGTTTTGAGTTATTTTTTTTTTTTAGTTAGGTTTTTGGTGGAATGTGGGTGTAAGATTTAGAGGTTTATGTTGATTAGTAATTTTGAATTTAGATATTCGGGTTTAGTATAGATTTAATTTCGGGTAAAATATAGTGGGAAAAAAAATGTAATTATTATTAGTCGTTTTTTGACGTAGTTATTTTAATAGCGGAAAGAGAGGGCGTTAAAGGTAAATTTAGTCGGAGATTTTTAGATTATAGAGAAGGTTGCGGAATT
+
IIIIIIIIIIIIIIIIIIIIIIIIIIIIIIIIIIIIIIIIIIIIIIIIIIIIIIIIIIIIIIIIIIIIIIIIIIIIIIIIIIIIIIIIIIIIIIIIIIIIIIIIIIIIIIIIIIIIIIIIIIIIIIIIIIIIIIIIIIIIIIIIIIIIIIIIIIIIIIIIIIIIIIIIIIIIIIIIIIIIIIIIIIIIIIIIIIIIIIIIIIIIIIIIIIIIIIIIIIIIIIIIIIIIIIIIIIIIIIIIIIIIIIIIIIIIIIIIIIIIIIIIIIIIIIIIIIIIIIIIIIIIIIIIIIIIIIIIIIIIIIIIIIIIIIIIIIIIIIII
@R0000263
TATGGTGGTGATGTATTATTTTGTAAGTTTTATAAAATGGGGGGGGGGTATTTGAAAAGGGGGGTTTTGAGTTATTTTTTTTTTTTAGTTAGGTTTTTGGTGGAATGTGGGTGTAAGATTTAGAGGTTTATGTTGATTAGTAATTTTGAATTTAGATATTCGGGTTTAGTATAGATTTAATTTCGGGTAAAATATAGTGGGAAAAAAAATGTAATTATTATTAGTCGTTTTTTGACGTAGTTATTTTAATAGCGGAAAGAGAGGGCGTTAAAGGTAAATTTAGTCGGAGATTTTTAGATTATAGAGAAGGTTGCGGAATT
+
IIIIIIIIIIIIIIIIIIIIIIIIIIIIIIIIIIIIIIIIIIIIIIIIIIIIIIIIIIIIIIIIIIIIIIIIIIIIIIIIIIIIIIIIIIIIIIIIIIIIIIIIIIIIIIIIIIIIIIIIIIIIIIIIIIIIIIIIIIIIIIIIIIIIIIIIIIIIIIIIIIIIIIIIIIIIIIIIIIIIIIIIIIIIIIIIIIIIIIIIIIIIIIIIIIIIIIIIIIIIIIIIIIIIIIIIIIIIIIIIIIIIIIIIIIIIIIIIIIIIIIIIIIIIIIIIIIIIIIIIIIIIIIIIIIIIIIIIIIIIIIIIIIIIIIIIIIIIIIII
@R0000264
TATGGCGGCGATGTATTATTTCGTAAGTTTTATAAAATGGGGGGGGGGTATTTGAAAAGGGGGGTTTCGAGTTATTTTTTTTTTTTAGTTAGGTTTTCGGCGGAACGTGGGCGTAAGATTTAGAGGTTTATGTTGATTAGTAATTTTGAATTTAGATATTTGGGTTTAGTATAGATTTAATTTTGGGTAAAATATAGTGGGAAAAAAAATGTAATTATTATTAGTTGTTTTTTGATGTAGTTATTTTAATAGTGGAAAGAGAGGGTGTTAAAGGTAAATTTAGTTGGAGATTTTTAGATTATAGAGAAGGTTGTGGAATT
+
IIIIIIIIIIIIIIIIIIIIIIIIIIIIIIIIIIIIIIIIIIIIIIIIIIIIIIIIIIIIIIIIIIIIIIIIIIIIIIIIIIIIIIIIIIIIIIIIIIIIIIIIIIIIIIIIIIIIIIIIIIIIIIIIIIIIIIIIIIIIIIIIIIIIIIIIIIIIIIIIIIIIIIIIIIIIIIIIIIIIIIIIIIIIIIIIIIIIIIIIIIIIIIIIIIIIIIIIIIIIIIIIIIIIIIIIIIIIIIIIIIIIIIIIIIIIIIIIIIIIIIIIIIIIIIIIIIIIIIIIIIIIIIIIIIIIIIIIIIIIIIIIIIIIIIIIIIIIIIII
@R0000265
TATGGCGGCGATGTATTATTTCGTAAGTTTTATAAAATGGGGGGGGGGTATTTGAAAAGGGGGGTTTCGAGTTATTTTTTTTTTTTAGTTAGGTTTTCGGCGGAACGTGGGCGTAAGATTTAGAGGTTTATGTTGATTAGTAATTTTGAATTTAGATATTTGGGTTTAGTATAGATTTAATTTTGGGTAAAATATAGTGGGAAAAAAAATGTAATTATTATTAGTTGTTTTTTGATGTAGTTATTTTAATAGTGGAAAGAGAGGGTGTTAAAGGTAAATTTAGTTGGAGATTTTTAGATTATAGAGAAGGTTGTGGAATT
+
IIIIIIIIIIIIIIIIIIIIIIIIIIIIIIIIIIIIIIIIIIIIIIIIIIIIIIIIIIIIIIIIIIIIIIIIIIIIIIIIIIIIIIIIIIIIIIIIIIIIIIIIIIIIIIIIIIIIIIIIIIIIIIIIIIIIIIIIIIIIIIIIIIIIIIIIIIIIIIIIIIIIIIIIIIIIIIIIIIIIIIIIIIIIIIIIIIIIIIIIIIIIIIIIIIIIIIIIIIIIIIIIIIIIIIIIIIIIIIIIIIIIIIIIIIIIIIIIIIIIIIIIIIIIIIIIIIIIIIIIIIIIIIIIIIIIIIIIIIIIIIIIIIIIIIIIIIIIIIII
@R0000266
TATGGCGGCGATGTATTATTTCGTAAGTTTTATAAAATGGGGGGGGGGTATTTGAAAAGGGGGGTTTCGAGTTATTTTTTTTTTTTAGTTAGGTTTTCGGCGGAACGTGGGCGTAAGATTTAGAGGTTTATGTTGATTAGTAATTTTGAATTTAGATATTTGGGTTTAGTATAGATTTAATTTTGGGTAAAATATAGTGGGAAAAAAAATGTAATTATTATTAGTTGTTTTTTGATGTAGTTATTTTAATAGTGGAAAGAGAGGGTGTTAAAGGTAAATTTAGTTGGAGATTTTTAGATTATAGAGAAGGTTGTGGAATT
+
IIIIIIIIIIIIIIIIIIIIIIIIIIIIIIIIIIIIIIIIIIIIIIIIIIIIIIIIIIIIIIIIIIIIIIIIIIIIIIIIIIIIIIIIIIIIIIIIIIIIIIIIIIIIIIIIIIIIIIIIIIIIIIIIIIIIIIIIIIIIIIIIIIIIIIIIIIIIIIIIIIIIIIIIIIIIIIIIIIIIIIIIIIIIIIIIIIIIIIIIIIIIIIIIIIIIIIIIIIIIIIIIIIIIIIIIIIIIIIIIIIIIIIIIIIIIIIIIIIIIIIIIIIIIIIIIIIIIIIIIIIIIIIIIIIIIIIIIIIIIIIIIIIIIIIIIIIIIIIII
@R0000267
TATGGTGGTGATGTATTATTTTGTAAGTTTTATAAAATGGGGGGGGGGTATTTGAAAAGGGGGGTTTTGAGTTATTTTTTTTTTTTAGTTAGGTTTTTGGTGGAATGTGGGTGTAAGATTTAGAGGTTTATGTTGATTAGTAATTTTGAATTTAGATATTCGGGTTTAGTATAGATTTAATTTCGGGTAAAATATAGTGGGAAAAAAAATGTAATTATTATTAGTCGTTTTTTGACGTAGTTATTTTAATAGCGGAAAGAGAGGGCGTTAAAGGTAAATTTAGTCGGAGATTTTTAGATTATAGAGAAGGTTGCGGAATT
+
IIIIIIIIIIIIIIIIIIIIIIIIIIIIIIIIIIIIIIIIIIIIIIIIIIIIIIIIIIIIIIIIIIIIIIIIIIIIIIIIIIIIIIIIIIIIIIIIIIIIIIIIIIIIIIIIIIIIIIIIIIIIIIIIIIIIIIIIIIIIIIIIIIIIIIIIIIIIIIIIIIIIIIIIIIIIIIIIIIIIIIIIIIIIIIIIIIIIIIIIIIIIIIIIIIIIIIIIIIIIIIIIIIIIIIIIIIIIIIIIIIIIIIIIIIIIIIIIIIIIIIIIIIIIIIIIIIIIIIIIIIIIIIIIIIIIIIIIIIIIIIIIIIIIIIIIIIIIIIII
@R0000268
TATGGCGGCGATGTATTATTTCGTAAGTTTTATAAAATGGGGGGGGGGTATTTGAAAAGGGGGGTTTCGAGTTATTTTTTTTTTTTAGTTAGGTTTTCGGCGGAACGTGGGCGTAAGATTTAGAGGTTTATGTTGATTAGTAATTTTGAATTTAGATATTTGGGTTTAGTATAGATTTAATTTTGGGTAAAATATAGTGGGAAAAAAAATGTAATTATTATTAGTTGTTTTTTGATGTAGTTATTTTAATAGTGGAAAGAGAGGGTGTTAAAGGTAAATTTAGTTGGAGATTTTTAGATTATAGAGAAGGTTGTGGAATT
+
IIIIIIIIIIIIIIIIIIIIIIIIIIIIIIIIIIIIIIIIIIIIIIIIIIIIIIIIIIIIIIIIIIIIIIIIIIIIIIIIIIIIIIIIIIIIIIIIIIIIIIIIIIIIIIIIIIIIIIIIIIIIIIIIIIIIIIIIIIIIIIIIIIIIIIIIIIIIIIIIIIIIIIIIIIIIIIIIIIIIIIIIIIIIIIIIIIIIIIIIIIIIIIIIIIIIIIIIIIIIIIIIIIIIIIIIIIIIIIIIIIIIIIIIIIIIIIIIIIIIIIIIIIIIIIIIIIIIIIIIIIIIIIIIIIIIIIIIIIIIIIIIIIIIIIIIIIIIIIII
@R0000269
TATGGTGGTGATGTATTATTTTGTAAGTTTTATAAAATGGGGGGGGGGTATTTGAAAAGGGGGGTTTTGAGTTATTTTTTTTTTTTAGTTAGGTTTTTGGTGGAATGTGGGTGTAAGATTTAGAGGTTTATGTTGATTAGTAATTTTGAATTTAGATATTCGGGTTTAGTATAGATTTAATTTCGGGTAAAATATAGTGGGAAAAAAAATGTAATTATTATTAGTCGTTTTTTGACGTAGTTATTTTAATAGCGGAAAGAGAGGGCGTTAAAGGTAAATTTAGTCGGAGATTTTTAGATTATAGAGAAGGTTGCGGAATT
+
IIIIIIIIIIIIIIIIIIIIIIIIIIIIIIIIIIIIIIIIIIIIIIIIIIIIIIIIIIIIIIIIIIIIIIIIIIIIIIIIIIIIIIIIIIIIIIIIIIIIIIIIIIIIIIIIIIIIIIIIIIIIIIIIIIIIIIIIIIIIIIIIIIIIIIIIIIIIIIIIIIIIIIIIIIIIIIIIIIIIIIIIIIIIIIIIIIIIIIIIIIIIIIIIIIIIIIIIIIIIIIIIIIIIIIIIIIIIIIIIIIIIIIIIIIIIIIIIIIIIIIIIIIIIIIIIIIIIIIIIIIIIIIIIIIIIIIIIIIIIIIIIIIIIIIIIIIIIIIII
@R0000270
TATGGCGGCGATGTATTATTTCGTAAGTTTTATAAAATGGGGGGGGGGTATTTGAAAAGGGGGGTTTCGAGTTATTTTTTTTTTTTAGTTAGGTTTTCGGCGGAACGTGGGCGTAAGATTTAGAGGTTTATGTTGATTAGTAATTTTGAATTTAGATATTTGGGTTTAGTATAGATTTAATTTTGGGTAAAATATAGTGGGAAAAAAAATGTAATTATTATTAGTTGTTTTTTGATGTAGTTATTTTAATAGTGGAAAGAGAGGGTGTTAAAGGTAAATTTAGTTGGAGATTTTTAGATTATAGAGAAGGTTGTGGAATT
+
IIIIIIIIIIIIIIIIIIIIIIIIIIIIIIIIIIIIIIIIIIIIIIIIIIIIIIIIIIIIIIIIIIIIIIIIIIIIIIIIIIIIIIIIIIIIIIIIIIIIIIIIIIIIIIIIIIIIIIIIIIIIIIIIIIIIIIIIIIIIIIIIIIIIIIIIIIIIIIIIIIIIIIIIIIIIIIIIIIIIIIIIIIIIIIIIIIIIIIIIIIIIIIIIIIIIIIIIIIIIIIIIIIIIIIIIIIIIIIIIIIIIIIIIIIIIIIIIIIIIIIIIIIIIIIIIIIIIIIIIIIIIIIIIIIIIIIIIIIIIIIIIIIIIIIIIIIIIIIII
@R0000271
TATGGTGGTGATGTATTATTTTGTAAGTTTTATAAAATGGGGGGGGGGTATTTGAAAAGGGGGGTTTTGAGTTATTTTTTTTTTTTAGTTAGGTTTTTGGTGGAATGTGGGTGTAAGATTTAGAGGTTTATGTTGATTAGTAATTTTGAATTTAGATATTCGGGTTTAGTATAGATTTAATTTCGGGTAAAATATAGTGGGAAAAAAAATGTAATTATTATTAGTCGTTTTTTGACGTAGTTATTTTAATAGCGGAAAGAGAGGGCGTTAAAGGTAAATTTAGTCGGAGATTTTTAGATTATAGAGAAGGTTGCGGAATT
+
IIIIIIIIIIIIIIIIIIIIIIIIIIIIIIIIIIIIIIIIIIIIIIIIIIIIIIIIIIIIIIIIIIIIIIIIIIIIIIIIIIIIIIIIIIIIIIIIIIIIIIIIIIIIIIIIIIIIIIIIIIIIIIIIIIIIIIIIIIIIIIIIIIIIIIIIIIIIIIIIIIIIIIIIIIIIIIIIIIIIIIIIIIIIIIIIIIIIIIIIIIIIIIIIIIIIIIIIIIIIIIIIIIIIIIIIIIIIIIIIIIIIIIIIIIIIIIIIIIIIIIIIIIIIIIIIIIIIIIIIIIIIIIIIIIIIIIIIIIIIIIIIIIIIIIIIIIIIIIII
@R0000272
TATGGCGGCGATGTATTATTTCGTAAGTTTTATAAAATGGGGGGGGGGTATTTGAAAAGGGGGGTTTCGAGTTATTTTTTTTTTTTAGTTAGGTTTTCGGCGGAACGTGGGCGTAAGATTTAGAGGTTTATGTTGATTAGTAATTTTGAATTTAGATATTTGGGTTTAGTATAGATTTAATTTTGGGTAAAATATAGTGGGAAAAAAAATGTAATTATTATTAGTTGTTTTTTGATGTAGTTATTTTAATAGTGGAAAGAGAGGGTGTTAAAGGTAAATTTAGTTGGAGATTTTTAGATTATAGAGAAGGTTGTGGAATT
+
IIIIIIIIIIIIIIIIIIIIIIIIIIIIIIIIIIIIIIIIIIIIIIIIIIIIIIIIIIIIIIIIIIIIIIIIIIIIIIIIIIIIIIIIIIIIIIIIIIIIIIIIIIIIIIIIIIIIIIIIIIIIIIIIIIIIIIIIIIIIIIIIIIIIIIIIIIIIIIIIIIIIIIIIIIIIIIIIIIIIIIIIIIIIIIIIIIIIIIIIIIIIIIIIIIIIIIIIIIIIIIIIIIIIIIIIIIIIIIIIIIIIIIIIIIIIIIIIIIIIIIIIIIIIIIIIIIIIIIIIIIIIIIIIIIIIIIIIIIIIIIIIIIIIIIIIIIIIIIII
@R0000273
TATGGCGGCGATGTATTATTTCGTAAGTTTTATAAAATGGGGGGGGGGTATTTGAAAAGGGGGGTTTCGAGTTATTTTTTTTTTTTAGTTAGGTTTTCGGCGGAACGTGGGCGTAAGATTTAGAGGTTTATGTTGATTAGTAATTTTGAATTTAGATATTTGGGTTTAGTATAGATTTAATTTTGGGTAAAATATAGTGGGAAAAAAAATGTAATTATTATTAGTTGTTTTTTGATGTAGTTATTTTAATAGTGGAAAGAGAGGGTGTTAAAGGTAAATTTAGTTGGAGATTTTTAGATTATAGAGAAGGTTGTGGAATT
+
IIIIIIIIIIIIIIIIIIIIIIIIIIIIIIIIIIIIIIIIIIIIIIIIIIIIIIIIIIIIIIIIIIIIIIIIIIIIIIIIIIIIIIIIIIIIIIIIIIIIIIIIIIIIIIIIIIIIIIIIIIIIIIIIIIIIIIIIIIIIIIIIIIIIIIIIIIIIIIIIIIIIIIIIIIIIIIIIIIIIIIIIIIIIIIIIIIIIIIIIIIIIIIIIIIIIIIIIIIIIIIIIIIIIIIIIIIIIIIIIIIIIIIIIIIIIIIIIIIIIIIIIIIIIIIIIIIIIIIIIIIIIIIIIIIIIIIIIIIIIIIIIIIIIIIIIIIIIIIII
@R0000274
TATGGTGGTGATGTATTATTTTGTAAGTTTTATAAAATGGGGGGGGGGTATTTGAAAAGGGGGGTTTTGAGTTATTTTTTTTTTTTAGTTAGGTTTTTGGTGGAATGTGGGTGTAAGATTTAGAGGTTTATGTTGATTAGTAATTTTGAATTTAGATATTCGGGTTTAGTATAGATTTAATTTCGGGTAAAATATAGTGGGAAAAAAAATGTAATTATTATTAGTCGTTTTTTGACGTAGTTATTTTAATAGCGGAAAGAGAGGGCGTTAAAGGTAAATTTAGTCGGAGATTTTTAGATTATAGAGAAGGTTGCGGAATT
+
IIIIIIIIIIIIIIIIIIIIIIIIIIIIIIIIIIIIIIIIIIIIIIIIIIIIIIIIIIIIIIIIIIIIIIIIIIIIIIIIIIIIIIIIIIIIIIIIIIIIIIIIIIIIIIIIIIIIIIIIIIIIIIIIIIIIIIIIIIIIIIIIIIIIIIIIIIIIIIIIIIIIIIIIIIIIIIIIIIIIIIIIIIIIIIIIIIIIIIIIIIIIIIIIIIIIIIIIIIIIIIIIIIIIIIIIIIIIIIIIIIIIIIIIIIIIIIIIIIIIIIIIIIIIIIIIIIIIIIIIIIIIIIIIIIIIIIIIIIIIIIIIIIIIIIIIIIIIIIII
@R0000275
TATGGCGGCGATGTATTATTTCGTAAGTTTTATAAAATGGGGGGGGGGTATTTGAAAAGGGGGGTTTCGAGTTATTTTTTTTTTTTAGTTAGGTTTTCGGCGGAACGTGGGCGTAAGATTTAGAGGTTTATGTTGATTAGTAATTTTGAATTTAGATATTTGGGTTTAGTATAGATTTAATTTTGGGTAAAATATAGTGGGAAAAAAAATGTAATTATTATTAGTTGTTTTTTGATGTAGTTATTTTAATAGTGGAAAGAGAGGGTGTTAAAGGTAAATTTAGTTGGAGATTTTTAGATTATAGAGAAGGTTGTGGAATT
+
IIIIIIIIIIIIIIIIIIIIIIIIIIIIIIIIIIIIIIIIIIIIIIIIIIIIIIIIIIIIIIIIIIIIIIIIIIIIIIIIIIIIIIIIIIIIIIIIIIIIIIIIIIIIIIIIIIIIIIIIIIIIIIIIIIIIIIIIIIIIIIIIIIIIIIIIIIIIIIIIIIIIIIIIIIIIIIIIIIIIIIIIIIIIIIIIIIIIIIIIIIIIIIIIIIIIIIIIIIIIIIIIIIIIIIIIIIIIIIIIIIIIIIIIIIIIIIIIIIIIIIIIIIIIIIIIIIIIIIIIIIIIIIIIIIIIIIIIIIIIIIIIIIIIIIIIIIIIIIII
@R0000276
TATGGTGGTGATGTATTATTTTGTAAGTTTTATAAAATGGGGGGGGGGTATTTGAAAAGGGGGGTTTTGAGTTATTTTTTTTTTTTAGTTAGGTTTTTGGTGGAATGTGGGTGTAAGATTTAGAGGTTTATGTTGATTAGTAATTTTGAATTTAGATATTCGGGTTTAGTATAGATTTAATTTCGGGTAAAATATAGTGGGAAAAAAAATGTAATTATTATTAGTCGTTTTTTGACGTAGTTATTTTAATAGCGGAAAGAGAGGGCGTTAAAGGTAAATTTAGTCGGAGATTTTTAGATTATAGAGAAGGTTGCGGAATT
+
IIIIIIIIIIIIIIIIIIIIIIIIIIIIIIIIIIIIIIIIIIIIIIIIIIIIIIIIIIIIIIIIIIIIIIIIIIIIIIIIIIIIIIIIIIIIIIIIIIIIIIIIIIIIIIIIIIIIIIIIIIIIIIIIIIIIIIIIIIIIIIIIIIIIIIIIIIIIIIIIIIIIIIIIIIIIIIIIIIIIIIIIIIIIIIIIIIIIIIIIIIIIIIIIIIIIIIIIIIIIIIIIIIIIIIIIIIIIIIIIIIIIIIIIIIIIIIIIIIIIIIIIIIIIIIIIIIIIIIIIIIIIIIIIIIIIIIIIIIIIIIIIIIIIIIIIIIIIIIII
@R0000277
TATGGCGGCGATGTATTATTTCGTAAGTTTTATAAAATGGGGGGGGGGTATTTGAAAAGGGGGGTTTCGAGTTATTTTTTTTTTTTAGTTAGGTTTTCGGCGGAACGTGGGCGTAAGATTTAGAGGTTTATGTTGATTAGTAATTTTGAATTTAGATATTTGGGTTTAGTATAGATTTAATTTTGGGTAAAATATAGTGGGAAAAAAAATGTAATTATTATTAGTTGTTTTTTGATGTAGTTATTTTAATAGTGGAAAGAGAGGGTGTTAAAGGTAAATTTAGTTGGAGATTTTTAGATTATAGAGAAGGTTGTGGAATT
+
IIIIIIIIIIIIIIIIIIIIIIIIIIIIIIIIIIIIIIIIIIIIIIIIIIIIIIIIIIIIIIIIIIIIIIIIIIIIIIIIIIIIIIIIIIIIIIIIIIIIIIIIIIIIIIIIIIIIIIIIIIIIIIIIIIIIIIIIIIIIIIIIIIIIIIIIIIIIIIIIIIIIIIIIIIIIIIIIIIIIIIIIIIIIIIIIIIIIIIIIIIIIIIIIIIIIIIIIIIIIIIIIIIIIIIIIIIIIIIIIIIIIIIIIIIIIIIIIIIIIIIIIIIIIIIIIIIIIIIIIIIIIIIIIIIIIIIIIIIIIIIIIIIIIIIIIIIIIIIII
@R0000278
TATGGCGGCGATGTATTATTTCGTAAGTTTTATAAAATGGGGGGGGGGTATTTGAAAAGGGGGGTTTCGAGTTATTTTTTTTTTTTAGTTAGGTTTTCGGCGGAACGTGGGCGTAAGATTTAGAGGTTTATGTTGATTAGTAATTTTGAATTTAGATATTTGGGTTTAGTATAGATTTAATTTTGGGTAAAATATAGTGGGAAAAAAAATGTAATTATTATTAGTTGTTTTTTGATGTAGTTATTTTAATAGTGGAAAGAGAGGGTGTTAAAGGTAAATTTAGTTGGAGATTTTTAGATTATAGAGAAGGTTGTGGAATT
+
IIIIIIIIIIIIIIIIIIIIIIIIIIIIIIIIIIIIIIIIIIIIIIIIIIIIIIIIIIIIIIIIIIIIIIIIIIIIIIIIIIIIIIIIIIIIIIIIIIIIIIIIIIIIIIIIIIIIIIIIIIIIIIIIIIIIIIIIIIIIIIIIIIIIIIIIIIIIIIIIIIIIIIIIIIIIIIIIIIIIIIIIIIIIIIIIIIIIIIIIIIIIIIIIIIIIIIIIIIIIIIIIIIIIIIIIIIIIIIIIIIIIIIIIIIIIIIIIIIIIIIIIIIIIIIIIIIIIIIIIIIIIIIIIIIIIIIIIIIIIIIIIIIIIIIIIIIIIIIII
@R0000279
TATGGTGGTGATGTATTATTTTGTAAGTTTTATAAAATGGGGGGGGGGTATTTGAAAAGGGGGGTTTTGAGTTATTTTTTTTTTTTAGTTAGGTTTTTGGTGGAATGTGGGTGTAAGATTTAGAGGTTTATGTTGATTAGTAATTTTGAATTTAGATATTCGGGTTTAGTATAGATTTAATTTCGGGTAAAATATAGTGGGAAAAAAAATGTAATTATTATTAGTCGTTTTTTGACGTAGTTATTTTAATAGCGGAAAGAGAGGGCGTTAAAGGTAAATTTAGTCGGAGATTTTTAGATTATAGAGAAGGTTGCGGAATT
+
IIIIIIIIIIIIIIIIIIIIIIIIIIIIIIIIIIIIIIIIIIIIIIIIIIIIIIIIIIIIIIIIIIIIIIIIIIIIIIIIIIIIIIIIIIIIIIIIIIIIIIIIIIIIIIIIIIIIIIIIIIIIIIIIIIIIIIIIIIIIIIIIIIIIIIIIIIIIIIIIIIIIIIIIIIIIIIIIIIIIIIIIIIIIIIIIIIIIIIIIIIIIIIIIIIIIIIIIIIIIIIIIIIIIIIIIIIIIIIIIIIIIIIIIIIIIIIIIIIIIIIIIIIIIIIIIIIIIIIIIIIIIIIIIIIIIIIIIIIIIIIIIIIIIIIIIIIIIIIII
@R0000280
TATGGTGGTGATGTATTATTTTGTAAGTTTTATAAAATGGGGGGGGGGTATTTGAAAAGGGGGGTTTTGAGTTATTTTTTTTTTTTAGTTAGGTTTTTGGTGGAATGTGGGTGTAAGATTTAGAGGTTTATGTTGATTAGTAATTTTGAATTTAGATATTCGGGTTTAGTATAGATTTAATTTCGGGTAAAATATAGTGGGAAAAAAAATGTAATTATTATTAGTCGTTTTTTGACGTAGTTATTTTAATAGCGGAAAGAGAGGGCGTTAAAGGTAAATTTAGTCGGAGATTTTTAGATTATAGAGAAGGTTGCGGAATT
+
IIIIIIIIIIIIIIIIIIIIIIIIIIIIIIIIIIIIIIIIIIIIIIIIIIIIIIIIIIIIIIIIIIIIIIIIIIIIIIIIIIIIIIIIIIIIIIIIIIIIIIIIIIIIIIIIIIIIIIIIIIIIIIIIIIIIIIIIIIIIIIIIIIIIIIIIIIIIIIIIIIIIIIIIIIIIIIIIIIIIIIIIIIIIIIIIIIIIIIIIIIIIIIIIIIIIIIIIIIIIIIIIIIIIIIIIIIIIIIIIIIIIIIIIIIIIIIIIIIIIIIIIIIIIIIIIIIIIIIIIIIIIIIIIIIIIIIIIIIIIIIIIIIIIIIIIIIIIIIII
@R0000281
TATGGTGGTGATGTATTATTTTGTAAGTTTTATAAAATGGGGGGGGGGTATTTGAAAAGGGGGGTTTTGAGTTATTTTTTTTTTTTAGTTAGGTTTTTGGTGGAATGTGGGTGTAAGATTTAGAGGTTTATGTTGATTAGTAATTTTGAATTTAGATATTCGGGTTTAGTATAGATTTAATTTCGGGTAAAATATAGTGGGAAAAAAAATGTAATTATTATTAGTCGTTTTTTGACGTAGTTATTTTAATAGCGGAAAGAGAGGGCGTTAAAGGTAAATTTAGTCGGAGATTTTTAGATTATAGAGAAGGTTGCGGAATT
+
IIIIIIIIIIIIIIIIIIIIIIIIIIIIIIIIIIIIIIIIIIIIIIIIIIIIIIIIIIIIIIIIIIIIIIIIIIIIIIIIIIIIIIIIIIIIIIIIIIIIIIIIIIIIIIIIIIIIIIIIIIIIIIIIIIIIIIIIIIIIIIIIIIIIIIIIIIIIIIIIIIIIIIIIIIIIIIIIIIIIIIIIIIIIIIIIIIIIIIIIIIIIIIIIIIIIIIIIIIIIIIIIIIIIIIIIIIIIIIIIIIIIIIIIIIIIIIIIIIIIIIIIIIIIIIIIIIIIIIIIIIIIIIIIIIIIIIIIIIIIIIIIIIIIIIIIIIIIIIII
@R0000282
TATGGTGGTGATGTATTATTTTGTAAGTTTTATAAAATGGGGGGGGGGTATTTGAAAAGGGGGGTTTTGAGTTATTTTTTTTTTTTAGTTAGGTTTTTGGTGGAATGTGGGTGTAAGATTTAGAGGTTTATGTTGATTAGTAATTTTGAATTTAGATATTCGGGTTTAGTATAGATTTAATTTCGGGTAAAATATAGTGGGAAAAAAAATGTAATTATTATTAGTCGTTTTTTGACGTAGTTATTTTAATAGCGGAAAGAGAGGGCGTTAAAGGTAAATTTAGTCGGAGATTTTTAGATTATAGAGAAGGTTGCGGAATT
+
IIIIIIIIIIIIIIIIIIIIIIIIIIIIIIIIIIIIIIIIIIIIIIIIIIIIIIIIIIIIIIIIIIIIIIIIIIIIIIIIIIIIIIIIIIIIIIIIIIIIIIIIIIIIIIIIIIIIIIIIIIIIIIIIIIIIIIIIIIIIIIIIIIIIIIIIIIIIIIIIIIIIIIIIIIIIIIIIIIIIIIIIIIIIIIIIIIIIIIIIIIIIIIIIIIIIIIIIIIIIIIIIIIIIIIIIIIIIIIIIIIIIIIIIIIIIIIIIIIIIIIIIIIIIIIIIIIIIIIIIIIIIIIIIIIIIIIIIIIIIIIIIIIIIIIIIIIIIIIII
@R0000283
TATGGTGGTGATGTATTATTTTGTAAGTTTTATAAAATGGGGGGGGGGTATTTGAAAAGGGGGGTTTTGAGTTATTTTTTTTTTTTAGTTAGGTTTTTGGTGGAATGTGGGTGTAAGATTTAGAGGTTTATGTTGATTAGTAATTTTGAATTTAGATATTCGGGTTTAGTATAGATTTAATTTCGGGTAAAATATAGTGGGAAAAAAAATGTAATTATTATTAGTCGTTTTTTGACGTAGTTATTTTAATAGCGGAAAGAGAGGGCGTTAAAGGTAAATTTAGTCGGAGATTTTTAGATTATAGAGAAGGTTGCGGAATT
+
IIIIIIIIIIIIIIIIIIIIIIIIIIIIIIIIIIIIIIIIIIIIIIIIIIIIIIIIIIIIIIIIIIIIIIIIIIIIIIIIIIIIIIIIIIIIIIIIIIIIIIIIIIIIIIIIIIIIIIIIIIIIIIIIIIIIIIIIIIIIIIIIIIIIIIIIIIIIIIIIIIIIIIIIIIIIIIIIIIIIIIIIIIIIIIIIIIIIIIIIIIIIIIIIIIIIIIIIIIIIIIIIIIIIIIIIIIIIIIIIIIIIIIIIIIIIIIIIIIIIIIIIIIIIIIIIIIIIIIIIIIIIIIIIIIIIIIIIIIIIIIIIIIIIIIIIIIIIIIII
@R0000284
TATGGTGGTGATGTATTATTTTGTAAGTTTTATAAAATGGGGGGGGGGTATTTGAAAAGGGGGGTTTTGAGTTATTTTTTTTTTTTAGTTAGGTTTTTGGTGGAATGTGGGTGTAAGATTTAGAGGTTTATGTTGATTAGTAATTTTGAATTTAGATATTCGGGTTTAGTATAGATTTAATTTCGGGTAAAATATAGTGGGAAAAAAAATGTAATTATTATTAGTCGTTTTTTGACGTAGTTATTTTAATAGCGGAAAGAGAGGGCGTTAAAGGTAAATTTAGTCGGAGATTTTTAGATTATAGAGAAGGTTGCGGAATT
+
IIIIIIIIIIIIIIIIIIIIIIIIIIIIIIIIIIIIIIIIIIIIIIIIIIIIIIIIIIIIIIIIIIIIIIIIIIIIIIIIIIIIIIIIIIIIIIIIIIIIIIIIIIIIIIIIIIIIIIIIIIIIIIIIIIIIIIIIIIIIIIIIIIIIIIIIIIIIIIIIIIIIIIIIIIIIIIIIIIIIIIIIIIIIIIIIIIIIIIIIIIIIIIIIIIIIIIIIIIIIIIIIIIIIIIIIIIIIIIIIIIIIIIIIIIIIIIIIIIIIIIIIIIIIIIIIIIIIIIIIIIIIIIIIIIIIIIIIIIIIIIIIIIIIIIIIIIIIIIII
@R0000285
TATGGCGGCGATGTATTATTTCGTAAGTTTTATAAAATGGGGGGGGGGTATTTGAAAAGGGGGGTTTCGAGTTATTTTTTTTTTTTAGTTAGGTTTTCGGCGGAACGTGGGCGTAAGATTTAGAGGTTTATGTTGATTAGTAATTTTGAATTTAGATATTTGGGTTTAGTATAGATTTAATTTTGGGTAAAATATAGTGGGAAAAAAAATGTAATTATTATTAGTTGTTTTTTGATGTAGTTATTTTAATAGTGGAAAGAGAGGGTGTTAAAGGTAAATTTAGTTGGAGATTTTTAGATTATAGAGAAGGTTGTGGAATT
+
IIIIIIIIIIIIIIIIIIIIIIIIIIIIIIIIIIIIIIIIIIIIIIIIIIIIIIIIIIIIIIIIIIIIIIIIIIIIIIIIIIIIIIIIIIIIIIIIIIIIIIIIIIIIIIIIIIIIIIIIIIIIIIIIIIIIIIIIIIIIIIIIIIIIIIIIIIIIIIIIIIIIIIIIIIIIIIIIIIIIIIIIIIIIIIIIIIIIIIIIIIIIIIIIIIIIIIIIIIIIIIIIIIIIIIIIIIIIIIIIIIIIIIIIIIIIIIIIIIIIIIIIIIIIIIIIIIIIIIIIIIIIIIIIIIIIIIIIIIIIIIIIIIIIIIIIIIIIIIII
@R0000286
TATGGCGGCGATGTATTATTTCGTAAGTTTTATAAAATGGGGGGGGGGTATTTGAAAAGGGGGGTTTCGAGTTATTTTTTTTTTTTAGTTAGGTTTTCGGCGGAACGTGGGCGTAAGATTTAGAGGTTTATGTTGATTAGTAATTTTGAATTTAGATATTTGGGTTTAGTATAGATTTAATTTTGGGTAAAATATAGTGGGAAAAAAAATGTAATTATTATTAGTTGTTTTTTGATGTAGTTATTTTAATAGTGGAAAGAGAGGGTGTTAAAGGTAAATTTAGTTGGAGATTTTTAGATTATAGAGAAGGTTGTGGAATT
+
IIIIIIIIIIIIIIIIIIIIIIIIIIIIIIIIIIIIIIIIIIIIIIIIIIIIIIIIIIIIIIIIIIIIIIIIIIIIIIIIIIIIIIIIIIIIIIIIIIIIIIIIIIIIIIIIIIIIIIIIIIIIIIIIIIIIIIIIIIIIIIIIIIIIIIIIIIIIIIIIIIIIIIIIIIIIIIIIIIIIIIIIIIIIIIIIIIIIIIIIIIIIIIIIIIIIIIIIIIIIIIIIIIIIIIIIIIIIIIIIIIIIIIIIIIIIIIIIIIIIIIIIIIIIIIIIIIIIIIIIIIIIIIIIIIIIIIIIIIIIIIIIIIIIIIIIIIIIIIII
@R0000287
TATGGCGGCGATGTATTATTTCGTAAGTTTTATAAAATGGGGGGGGGGTATTTGAAAAGGGGGGTTTCGAGTTATTTTTTTTTTTTAGTTAGGTTTTCGGCGGAACGTGGGCGTAAGATTTAGAGGTTTATGTTGATTAGTAATTTTGAATTTAGATATTTGGGTTTAGTATAGATTTAATTTTGGGTAAAATATAGTGGGAAAAAAAATGTAATTATTATTAGTTGTTTTTTGATGTAGTTATTTTAATAGTGGAAAGAGAGGGTGTTAAAGGTAAATTTAGTTGGAGATTTTTAGATTATAGAGAAGGTTGTGGAATT
+
IIIIIIIIIIIIIIIIIIIIIIIIIIIIIIIIIIIIIIIIIIIIIIIIIIIIIIIIIIIIIIIIIIIIIIIIIIIIIIIIIIIIIIIIIIIIIIIIIIIIIIIIIIIIIIIIIIIIIIIIIIIIIIIIIIIIIIIIIIIIIIIIIIIIIIIIIIIIIIIIIIIIIIIIIIIIIIIIIIIIIIIIIIIIIIIIIIIIIIIIIIIIIIIIIIIIIIIIIIIIIIIIIIIIIIIIIIIIIIIIIIIIIIIIIIIIIIIIIIIIIIIIIIIIIIIIIIIIIIIIIIIIIIIIIIIIIIIIIIIIIIIIIIIIIIIIIIIIIIII
@R0000288
TATGGCGGCGATGTATTATTTCGTAAGTTTTATAAAATGGGGGGGGGGTATTTGAAAAGGGGGGTTTCGAGTTATTTTTTTTTTTTAGTTAGGTTTTCGGCGGAACGTGGGCGTAAGATTTAGAGGTTTATGTTGATTAGTAATTTTGAATTTAGATATTTGGGTTTAGTATAGATTTAATTTTGGGTAAAATATAGTGGGAAAAAAAATGTAATTATTATTAGTTGTTTTTTGATGTAGTTATTTTAATAGTGGAAAGAGAGGGTGTTAAAGGTAAATTTAGTTGGAGATTTTTAGATTATAGAGAAGGTTGTGGAATT
+
IIIIIIIIIIIIIIIIIIIIIIIIIIIIIIIIIIIIIIIIIIIIIIIIIIIIIIIIIIIIIIIIIIIIIIIIIIIIIIIIIIIIIIIIIIIIIIIIIIIIIIIIIIIIIIIIIIIIIIIIIIIIIIIIIIIIIIIIIIIIIIIIIIIIIIIIIIIIIIIIIIIIIIIIIIIIIIIIIIIIIIIIIIIIIIIIIIIIIIIIIIIIIIIIIIIIIIIIIIIIIIIIIIIIIIIIIIIIIIIIIIIIIIIIIIIIIIIIIIIIIIIIIIIIIIIIIIIIIIIIIIIIIIIIIIIIIIIIIIIIIIIIIIIIIIIIIIIIIIII
@R0000289
TATGGCGGCGATGTATTATTTCGTAAGTTTTATAAAATGGGGGGGGGGTATTTGAAAAGGGGGGTTTCGAGTTATTTTTTTTTTTTAGTTAGGTTTTCGGCGGAACGTGGGCGTAAGATTTAGAGGTTTATGTTGATTAGTAATTTTGAATTTAGATATTTGGGTTTAGTATAGATTTAATTTTGGGTAAAATATAGTGGGAAAAAAAATGTAATTATTATTAGTTGTTTTTTGATGTAGTTATTTTAATAGTGGAAAGAGAGGGTGTTAAAGGTAAATTTAGTTGGAGATTTTTAGATTATAGAGAAGGTTGTGGAATT
+
IIIIIIIIIIIIIIIIIIIIIIIIIIIIIIIIIIIIIIIIIIIIIIIIIIIIIIIIIIIIIIIIIIIIIIIIIIIIIIIIIIIIIIIIIIIIIIIIIIIIIIIIIIIIIIIIIIIIIIIIIIIIIIIIIIIIIIIIIIIIIIIIIIIIIIIIIIIIIIIIIIIIIIIIIIIIIIIIIIIIIIIIIIIIIIIIIIIIIIIIIIIIIIIIIIIIIIIIIIIIIIIIIIIIIIIIIIIIIIIIIIIIIIIIIIIIIIIIIIIIIIIIIIIIIIIIIIIIIIIIIIIIIIIIIIIIIIIIIIIIIIIIIIIIIIIIIIIIIIII
@R0000290
TATGGTGGTGATGTATTATTTTGTAAGTTTTATAAAATGGGGGGGGGGTATTTGAAAAGGGGGGTTTTGAGTTATTTTTTTTTTTTAGTTAGGTTTTTGGTGGAATGTGGGTGTAAGATTTAGAGGTTTATGTTGATTAGTAATTTTGAATTTAGATATTCGGGTTTAGTATAGATTTAATTTCGGGTAAAATATAGTGGGAAAAAAAATGTAATTATTATTAGTCGTTTTTTGACGTAGTTATTTTAATAGCGGAAAGAGAGGGCGTTAAAGGTAAATTTAGTCGGAGATTTTTAGATTATAGAGAAGGTTGCGGAATT
+
IIIIIIIIIIIIIIIIIIIIIIIIIIIIIIIIIIIIIIIIIIIIIIIIIIIIIIIIIIIIIIIIIIIIIIIIIIIIIIIIIIIIIIIIIIIIIIIIIIIIIIIIIIIIIIIIIIIIIIIIIIIIIIIIIIIIIIIIIIIIIIIIIIIIIIIIIIIIIIIIIIIIIIIIIIIIIIIIIIIIIIIIIIIIIIIIIIIIIIIIIIIIIIIIIIIIIIIIIIIIIIIIIIIIIIIIIIIIIIIIIIIIIIIIIIIIIIIIIIIIIIIIIIIIIIIIIIIIIIIIIIIIIIIIIIIIIIIIIIIIIIIIIIIIIIIIIIIIIIII
@R0000291
TATGGCGGCGATGTATTATTTCGTAAGTTTTATAAAATGGGGGGGGGGTATTTGAAAAGGGGGGTTTCGAGTTATTTTTTTTTTTTAGTTAGGTTTTCGGCGGAACGTGGGCGTAAGATTTAGAGGTTTATGTTGATTAGTAATTTTGAATTTAGATATTTGGGTTTAGTATAGATTTAATTTTGGGTAAAATATAGTGGGAAAAAAAATGTAATTATTATTAGTTGTTTTTTGATGTAGTTATTTTAATAGTGGAAAGAGAGGGTGTTAAAGGTAAATTTAGTTGGAGATTTTTAGATTATAGAGAAGGTTGTGGAATT
+
IIIIIIIIIIIIIIIIIIIIIIIIIIIIIIIIIIIIIIIIIIIIIIIIIIIIIIIIIIIIIIIIIIIIIIIIIIIIIIIIIIIIIIIIIIIIIIIIIIIIIIIIIIIIIIIIIIIIIIIIIIIIIIIIIIIIIIIIIIIIIIIIIIIIIIIIIIIIIIIIIIIIIIIIIIIIIIIIIIIIIIIIIIIIIIIIIIIIIIIIIIIIIIIIIIIIIIIIIIIIIIIIIIIIIIIIIIIIIIIIIIIIIIIIIIIIIIIIIIIIIIIIIIIIIIIIIIIIIIIIIIIIIIIIIIIIIIIIIIIIIIIIIIIIIIIIIIIIIIII
@R0000292
TATGGTGGTGATGTATTATTTTGTAAGTTTTATAAAATGGGGGGGGGGTATTTGAAAAGGGGGGTTTTGAGTTATTTTTTTTTTTTAGTTAGGTTTTTGGTGGAATGTGGGTGTAAGATTTAGAGGTTTATGTTGATTAGTAATTTTGAATTTAGATATTCGGGTTTAGTATAGATTTAATTTCGGGTAAAATATAGTGGGAAAAAAAATGTAATTATTATTAGTCGTTTTTTGACGTAGTTATTTTAATAGCGGAAAGAGAGGGCGTTAAAGGTAAATTTAGTCGGAGATTTTTAGATTATAGAGAAGGTTGCGGAATT
+
IIIIIIIIIIIIIIIIIIIIIIIIIIIIIIIIIIIIIIIIIIIIIIIIIIIIIIIIIIIIIIIIIIIIIIIIIIIIIIIIIIIIIIIIIIIIIIIIIIIIIIIIIIIIIIIIIIIIIIIIIIIIIIIIIIIIIIIIIIIIIIIIIIIIIIIIIIIIIIIIIIIIIIIIIIIIIIIIIIIIIIIIIIIIIIIIIIIIIIIIIIIIIIIIIIIIIIIIIIIIIIIIIIIIIIIIIIIIIIIIIIIIIIIIIIIIIIIIIIIIIIIIIIIIIIIIIIIIIIIIIIIIIIIIIIIIIIIIIIIIIIIIIIIIIIIIIIIIIIII
@R0000293
TATGGTGGTGATGTATTATTTTGTAAGTTTTATAAAATGGGGGGGGGGTATTTGAAAAGGGGGGTTTTGAGTTATTTTTTTTTTTTAGTTAGGTTTTTGGTGGAATGTGGGTGTAAGATTTAGAGGTTTATGTTGATTAGTAATTTTGAATTTAGATATTCGGGTTTAGTATAGATTTAATTTCGGGTAAAATATAGTGGGAAAAAAAATGTAATTATTATTAGTCGTTTTTTGACGTAGTTATTTTAATAGCGGAAAGAGAGGGCGTTAAAGGTAAATTTAGTCGGAGATTTTTAGATTATAGAGAAGGTTGCGGAATT
+
IIIIIIIIIIIIIIIIIIIIIIIIIIIIIIIIIIIIIIIIIIIIIIIIIIIIIIIIIIIIIIIIIIIIIIIIIIIIIIIIIIIIIIIIIIIIIIIIIIIIIIIIIIIIIIIIIIIIIIIIIIIIIIIIIIIIIIIIIIIIIIIIIIIIIIIIIIIIIIIIIIIIIIIIIIIIIIIIIIIIIIIIIIIIIIIIIIIIIIIIIIIIIIIIIIIIIIIIIIIIIIIIIIIIIIIIIIIIIIIIIIIIIIIIIIIIIIIIIIIIIIIIIIIIIIIIIIIIIIIIIIIIIIIIIIIIIIIIIIIIIIIIIIIIIIIIIIIIIIII
@R0000294
TATGGTGGTGATGTATTATTTTGTAAGTTTTATAAAATGGGGGGGGGGTATTTGAAAAGGGGGGTTTTGAGTTATTTTTTTTTTTTAGTTAGGTTTTTGGTGGAATGTGGGTGTAAGATTTAGAGGTTTATGTTGATTAGTAATTTTGAATTTAGATATTCGGGTTTAGTATAGATTTAATTTCGGGTAAAATATAGTGGGAAAAAAAATGTAATTATTATTAGTCGTTTTTTGACGTAGTTATTTTAATAGCGGAAAGAGAGGGCGTTAAAGGTAAATTTAGTCGGAGATTTTTAGATTATAGAGAAGGTTGCGGAATT
+
IIIIIIIIIIIIIIIIIIIIIIIIIIIIIIIIIIIIIIIIIIIIIIIIIIIIIIIIIIIIIIIIIIIIIIIIIIIIIIIIIIIIIIIIIIIIIIIIIIIIIIIIIIIIIIIIIIIIIIIIIIIIIIIIIIIIIIIIIIIIIIIIIIIIIIIIIIIIIIIIIIIIIIIIIIIIIIIIIIIIIIIIIIIIIIIIIIIIIIIIIIIIIIIIIIIIIIIIIIIIIIIIIIIIIIIIIIIIIIIIIIIIIIIIIIIIIIIIIIIIIIIIIIIIIIIIIIIIIIIIIIIIIIIIIIIIIIIIIIIIIIIIIIIIIIIIIIIIIIII
@R0000295
TATGGTGGTGATGTATTATTTTGTAAGTTTTATAAAATGGGGGGGGGGTATTTGAAAAGGGGGGTTTTGAGTTATTTTTTTTTTTTAGTTAGGTTTTTGGTGGAATGTGGGTGTAAGATTTAGAGGTTTATGTTGATTAGTAATTTTGAATTTAGATATTCGGGTTTAGTATAGATTTAATTTCGGGTAAAATATAGTGGGAAAAAAAATGTAATTATTATTAGTCGTTTTTTGACGTAGTTATTTTAATAGCGGAAAGAGAGGGCGTTAAAGGTAAATTTAGTCGGAGATTTTTAGATTATAGAGAAGGTTGCGGAATT
+
IIIIIIIIIIIIIIIIIIIIIIIIIIIIIIIIIIIIIIIIIIIIIIIIIIIIIIIIIIIIIIIIIIIIIIIIIIIIIIIIIIIIIIIIIIIIIIIIIIIIIIIIIIIIIIIIIIIIIIIIIIIIIIIIIIIIIIIIIIIIIIIIIIIIIIIIIIIIIIIIIIIIIIIIIIIIIIIIIIIIIIIIIIIIIIIIIIIIIIIIIIIIIIIIIIIIIIIIIIIIIIIIIIIIIIIIIIIIIIIIIIIIIIIIIIIIIIIIIIIIIIIIIIIIIIIIIIIIIIIIIIIIIIIIIIIIIIIIIIIIIIIIIIIIIIIIIIIIIIII
@R0000296
TATGGCGGCGATGTATTATTTCGTAAGTTTTATAAAATGGGGGGGGGGTATTTGAAAAGGGGGGTTTCGAGTTATTTTTTTTTTTTAGTTAGGTTTTCGGCGGAACGTGGGCGTAAGATTTAGAGGTTTATGTTGATTAGTAATTTTGAATTTAGATATTTGGGTTTAGTATAGATTTAATTTTGGGTAAAATATAGTGGGAAAAAAAATGTAATTATTATTAGTTGTTTTTTGATGTAGTTATTTTAATAGTGGAAAGAGAGGGTGTTAAAGGTAAATTTAGTTGGAGATTTTTAGATTATAGAGAAGGTTGTGGAATT
+
IIIIIIIIIIIIIIIIIIIIIIIIIIIIIIIIIIIIIIIIIIIIIIIIIIIIIIIIIIIIIIIIIIIIIIIIIIIIIIIIIIIIIIIIIIIIIIIIIIIIIIIIIIIIIIIIIIIIIIIIIIIIIIIIIIIIIIIIIIIIIIIIIIIIIIIIIIIIIIIIIIIIIIIIIIIIIIIIIIIIIIIIIIIIIIIIIIIIIIIIIIIIIIIIIIIIIIIIIIIIIIIIIIIIIIIIIIIIIIIIIIIIIIIIIIIIIIIIIIIIIIIIIIIIIIIIIIIIIIIIIIIIIIIIIIIIIIIIIIIIIIIIIIIIIIIIIIIIIIII
@R0000297
TATGGCGGCGATGTATTATTTCGTAAGTTTTATAAAATGGGGGGGGGGTATTTGAAAAGGGGGGTTTCGAGTTATTTTTTTTTTTTAGTTAGGTTTTCGGCGGAACGTGGGCGTAAGATTTAGAGGTTTATGTTGATTAGTAATTTTGAATTTAGATATTTGGGTTTAGTATAGATTTAATTTTGGGTAAAATATAGTGGGAAAAAAAATGTAATTATTATTAGTTGTTTTTTGATGTAGTTATTTTAATAGTGGAAAGAGAGGGTGTTAAAGGTAAATTTAGTTGGAGATTTTTAGATTATAGAGAAGGTTGTGGAATT
+
IIIIIIIIIIIIIIIIIIIIIIIIIIIIIIIIIIIIIIIIIIIIIIIIIIIIIIIIIIIIIIIIIIIIIIIIIIIIIIIIIIIIIIIIIIIIIIIIIIIIIIIIIIIIIIIIIIIIIIIIIIIIIIIIIIIIIIIIIIIIIIIIIIIIIIIIIIIIIIIIIIIIIIIIIIIIIIIIIIIIIIIIIIIIIIIIIIIIIIIIIIIIIIIIIIIIIIIIIIIIIIIIIIIIIIIIIIIIIIIIIIIIIIIIIIIIIIIIIIIIIIIIIIIIIIIIIIIIIIIIIIIIIIIIIIIIIIIIIIIIIIIIIIIIIIIIIIIIIIII
@R0000298
TATGGCGGCGATGTATTATTTCGTAAGTTTTATAAAATGGGGGGGGGGTATTTGAAAAGGGGGGTTTCGAGTTATTTTTTTTTTTTAGTTAGGTTTTCGGCGGAACGTGGGCGTAAGATTTAGAGGTTTATGTTGATTAGTAATTTTGAATTTAGATATTTGGGTTTAGTATAGATTTAATTTTGGGTAAAATATAGTGGGAAAAAAAATGTAATTATTATTAGTTGTTTTTTGATGTAGTTATTTTAATAGTGGAAAGAGAGGGTGTTAAAGGTAAATTTAGTTGGAGATTTTTAGATTATAGAGAAGGTTGTGGAATT
+
IIIIIIIIIIIIIIIIIIIIIIIIIIIIIIIIIIIIIIIIIIIIIIIIIIIIIIIIIIIIIIIIIIIIIIIIIIIIIIIIIIIIIIIIIIIIIIIIIIIIIIIIIIIIIIIIIIIIIIIIIIIIIIIIIIIIIIIIIIIIIIIIIIIIIIIIIIIIIIIIIIIIIIIIIIIIIIIIIIIIIIIIIIIIIIIIIIIIIIIIIIIIIIIIIIIIIIIIIIIIIIIIIIIIIIIIIIIIIIIIIIIIIIIIIIIIIIIIIIIIIIIIIIIIIIIIIIIIIIIIIIIIIIIIIIIIIIIIIIIIIIIIIIIIIIIIIIIIIIII
@R0000299
TATGGTGGTGATGTATTATTTTGTAAGTTTTATAAAATGGGGGGGGGGTATTTGAAAAGGGGGGTTTTGAGTTATTTTTTTTTTTTAGTTAGGTTTTTGGTGGAATGTGGGTGTAAGATTTAGAGGTTTATGTTGATTAGTAATTTTGAATTTAGATATTCGGGTTTAGTATAGATTTAATTTCGGGTAAAATATAGTGGGAAAAAAAATGTAATTATTATTAGTCGTTTTTTGACGTAGTTATTTTAATAGCGGAAAGAGAGGGCGTTAAAGGTAAATTTAGTCGGAGATTTTTAGATTATAGAGAAGGTTGCGGAATT
+
IIIIIIIIIIIIIIIIIIIIIIIIIIIIIIIIIIIIIIIIIIIIIIIIIIIIIIIIIIIIIIIIIIIIIIIIIIIIIIIIIIIIIIIIIIIIIIIIIIIIIIIIIIIIIIIIIIIIIIIIIIIIIIIIIIIIIIIIIIIIIIIIIIIIIIIIIIIIIIIIIIIIIIIIIIIIIIIIIIIIIIIIIIIIIIIIIIIIIIIIIIIIIIIIIIIIIIIIIIIIIIIIIIIIIIIIIIIIIIIIIIIIIIIIIIIIIIIIIIIIIIIIIIIIIIIIIIIIIIIIIIIIIIIIIIIIIIIIIIIIIIIIIIIIIIIIIIIIIIII
@R0000300
TATGGTGGTGATGTATTATTTTGTAAGTTTTATAAAATGGGGGGGGGGTATTTGAAAAGGGGGGTTTTGAGTTATTTTTTTTTTTTAGTTAGGTTTTTGGTGGAATGTGGGTGTAAGATTTAGAGGTTTATGTTGATTAGTAATTTTGAATTTAGATATTCGGGTTTAGTATAGATTTAATTTCGGGTAAAATATAGTGGGAAAAAAAATGTAATTATTATTAGTCGTTTTTTGACGTAGTTATTTTAATAGCGGAAAGAGAGGGCGTTAAAGGTAAATTTAGTCGGAGATTTTTAGATTATAGAGAAGGTTGCGGAATT
+
IIIIIIIIIIIIIIIIIIIIIIIIIIIIIIIIIIIIIIIIIIIIIIIIIIIIIIIIIIIIIIIIIIIIIIIIIIIIIIIIIIIIIIIIIIIIIIIIIIIIIIIIIIIIIIIIIIIIIIIIIIIIIIIIIIIIIIIIIIIIIIIIIIIIIIIIIIIIIIIIIIIIIIIIIIIIIIIIIIIIIIIIIIIIIIIIIIIIIIIIIIIIIIIIIIIIIIIIIIIIIIIIIIIIIIIIIIIIIIIIIIIIIIIIIIIIIIIIIIIIIIIIIIIIIIIIIIIIIIIIIIIIIIIIIIIIIIIIIIIIIIIIIIIIIIIIIIIIIIII
@R0000301
TATGGCGGCGATGTATTATTTCGTAAGTTTTATAAAATGGGGGGGGGGTATTTGAAAAGGGGGGTTTCGAGTTATTTTTTTTTTTTAGTTAGGTTTTCGGCGGAACGTGGGCGTAAGATTTAGAGGTTTATGTTGATTAGTAATTTTGAATTTAGATATTTGGGTTTAGTATAGATTTAATTTTGGGTAAAATATAGTGGGAAAAAAAATGTAATTATTATTAGTTGTTTTTTGATGTAGTTATTTTAATAGTGGAAAGAGAGGGTGTTAAAGGTAAATTTAGTTGGAGATTTTTAGATTATAGAGAAGGTTGTGGAATT
+
IIIIIIIIIIIIIIIIIIIIIIIIIIIIIIIIIIIIIIIIIIIIIIIIIIIIIIIIIIIIIIIIIIIIIIIIIIIIIIIIIIIIIIIIIIIIIIIIIIIIIIIIIIIIIIIIIIIIIIIIIIIIIIIIIIIIIIIIIIIIIIIIIIIIIIIIIIIIIIIIIIIIIIIIIIIIIIIIIIIIIIIIIIIIIIIIIIIIIIIIIIIIIIIIIIIIIIIIIIIIIIIIIIIIIIIIIIIIIIIIIIIIIIIIIIIIIIIIIIIIIIIIIIIIIIIIIIIIIIIIIIIIIIIIIIIIIIIIIIIIIIIIIIIIIIIIIIIIIIII
@R0000302
TATGGCGGCGATGTATTATTTCGTAAGTTTTATAAAATGGGGGGGGGGTATTTGAAAAGGGGGGTTTCGAGTTATTTTTTTTTTTTAGTTAGGTTTTCGGCGGAACGTGGGCGTAAGATTTAGAGGTTTATGTTGATTAGTAATTTTGAATTTAGATATTTGGGTTTAGTATAGATTTAATTTTGGGTAAAATATAGTGGGAAAAAAAATGTAATTATTATTAGTTGTTTTTTGATGTAGTTATTTTAATAGTGGAAAGAGAGGGTGTTAAAGGTAAATTTAGTTGGAGATTTTTAGATTATAGAGAAGGTTGTGGAATT
+
IIIIIIIIIIIIIIIIIIIIIIIIIIIIIIIIIIIIIIIIIIIIIIIIIIIIIIIIIIIIIIIIIIIIIIIIIIIIIIIIIIIIIIIIIIIIIIIIIIIIIIIIIIIIIIIIIIIIIIIIIIIIIIIIIIIIIIIIIIIIIIIIIIIIIIIIIIIIIIIIIIIIIIIIIIIIIIIIIIIIIIIIIIIIIIIIIIIIIIIIIIIIIIIIIIIIIIIIIIIIIIIIIIIIIIIIIIIIIIIIIIIIIIIIIIIIIIIIIIIIIIIIIIIIIIIIIIIIIIIIIIIIIIIIIIIIIIIIIIIIIIIIIIIIIIIIIIIIIIII
@R0000303
TATGGCGGCGATGTATTATTTCGTAAGTTTTATAAAATGGGGGGGGGGTATTTGAAAAGGGGGGTTTCGAGTTATTTTTTTTTTTTAGTTAGGTTTTCGGCGGAACGTGGGCGTAAGATTTAGAGGTTTATGTTGATTAGTAATTTTGAATTTAGATATTTGGGTTTAGTATAGATTTAATTTTGGGTAAAATATAGTGGGAAAAAAAATGTAATTATTATTAGTTGTTTTTTGATGTAGTTATTTTAATAGTGGAAAGAGAGGGTGTTAAAGGTAAATTTAGTTGGAGATTTTTAGATTATAGAGAAGGTTGTGGAATT
+
IIIIIIIIIIIIIIIIIIIIIIIIIIIIIIIIIIIIIIIIIIIIIIIIIIIIIIIIIIIIIIIIIIIIIIIIIIIIIIIIIIIIIIIIIIIIIIIIIIIIIIIIIIIIIIIIIIIIIIIIIIIIIIIIIIIIIIIIIIIIIIIIIIIIIIIIIIIIIIIIIIIIIIIIIIIIIIIIIIIIIIIIIIIIIIIIIIIIIIIIIIIIIIIIIIIIIIIIIIIIIIIIIIIIIIIIIIIIIIIIIIIIIIIIIIIIIIIIIIIIIIIIIIIIIIIIIIIIIIIIIIIIIIIIIIIIIIIIIIIIIIIIIIIIIIIIIIIIIIII
@R0000304
TATGGTGGTGATGTATTATTTTGTAAGTTTTATAAAATGGGGGGGGGGTATTTGAAAAGGGGGGTTTTGAGTTATTTTTTTTTTTTAGTTAGGTTTTTGGTGGAATGTGGGTGTAAGATTTAGAGGTTTATGTTGATTAGTAATTTTGAATTTAGATATTCGGGTTTAGTATAGATTTAATTTCGGGTAAAATATAGTGGGAAAAAAAATGTAATTATTATTAGTCGTTTTTTGACGTAGTTATTTTAATAGCGGAAAGAGAGGGCGTTAAAGGTAAATTTAGTCGGAGATTTTTAGATTATAGAGAAGGTTGCGGAATT
+
IIIIIIIIIIIIIIIIIIIIIIIIIIIIIIIIIIIIIIIIIIIIIIIIIIIIIIIIIIIIIIIIIIIIIIIIIIIIIIIIIIIIIIIIIIIIIIIIIIIIIIIIIIIIIIIIIIIIIIIIIIIIIIIIIIIIIIIIIIIIIIIIIIIIIIIIIIIIIIIIIIIIIIIIIIIIIIIIIIIIIIIIIIIIIIIIIIIIIIIIIIIIIIIIIIIIIIIIIIIIIIIIIIIIIIIIIIIIIIIIIIIIIIIIIIIIIIIIIIIIIIIIIIIIIIIIIIIIIIIIIIIIIIIIIIIIIIIIIIIIIIIIIIIIIIIIIIIIIIII
@R0000305
TATGGTGGTGATGTATTATTTTGTAAGTTTTATAAAATGGGGGGGGGGTATTTGAAAAGGGGGGTTTTGAGTTATTTTTTTTTTTTAGTTAGGTTTTTGGTGGAATGTGGGTGTAAGATTTAGAGGTTTATGTTGATTAGTAATTTTGAATTTAGATATTCGGGTTTAGTATAGATTTAATTTCGGGTAAAATATAGTGGGAAAAAAAATGTAATTATTATTAGTCGTTTTTTGACGTAGTTATTTTAATAGCGGAAAGAGAGGGCGTTAAAGGTAAATTTAGTCGGAGATTTTTAGATTATAGAGAAGGTTGCGGAATT
+
IIIIIIIIIIIIIIIIIIIIIIIIIIIIIIIIIIIIIIIIIIIIIIIIIIIIIIIIIIIIIIIIIIIIIIIIIIIIIIIIIIIIIIIIIIIIIIIIIIIIIIIIIIIIIIIIIIIIIIIIIIIIIIIIIIIIIIIIIIIIIIIIIIIIIIIIIIIIIIIIIIIIIIIIIIIIIIIIIIIIIIIIIIIIIIIIIIIIIIIIIIIIIIIIIIIIIIIIIIIIIIIIIIIIIIIIIIIIIIIIIIIIIIIIIIIIIIIIIIIIIIIIIIIIIIIIIIIIIIIIIIIIIIIIIIIIIIIIIIIIIIIIIIIIIIIIIIIIIIII
@R0000306
TATGGCGGCGATGTATTATTTCGTAAGTTTTATAAAATGGGGGGGGGGTATTTGAAAAGGGGGGTTTCGAGTTATTTTTTTTTTTTAGTTAGGTTTTCGGCGGAACGTGGGCGTAAGATTTAGAGGTTTATGTTGATTAGTAATTTTGAATTTAGATATTTGGGTTTAGTATAGATTTAATTTTGGGTAAAATATAGTGGGAAAAAAAATGTAATTATTATTAGTTGTTTTTTGATGTAGTTATTTTAATAGTGGAAAGAGAGGGTGTTAAAGGTAAATTTAGTTGGAGATTTTTAGATTATAGAGAAGGTTGTGGAATT
+
IIIIIIIIIIIIIIIIIIIIIIIIIIIIIIIIIIIIIIIIIIIIIIIIIIIIIIIIIIIIIIIIIIIIIIIIIIIIIIIIIIIIIIIIIIIIIIIIIIIIIIIIIIIIIIIIIIIIIIIIIIIIIIIIIIIIIIIIIIIIIIIIIIIIIIIIIIIIIIIIIIIIIIIIIIIIIIIIIIIIIIIIIIIIIIIIIIIIIIIIIIIIIIIIIIIIIIIIIIIIIIIIIIIIIIIIIIIIIIIIIIIIIIIIIIIIIIIIIIIIIIIIIIIIIIIIIIIIIIIIIIIIIIIIIIIIIIIIIIIIIIIIIIIIIIIIIIIIIIII
@R0000307
TATGGCGGCGATGTATTATTTCGTAAGTTTTATAAAATGGGGGGGGGGTATTTGAAAAGGGGGGTTTCGAGTTATTTTTTTTTTTTAGTTAGGTTTTCGGCGGAACGTGGGCGTAAGATTTAGAGGTTTATGTTGATTAGTAATTTTGAATTTAGATATTTGGGTTTAGTATAGATTTAATTTTGGGTAAAATATAGTGGGAAAAAAAATGTAATTATTATTAGTTGTTTTTTGATGTAGTTATTTTAATAGTGGAAAGAGAGGGTGTTAAAGGTAAATTTAGTTGGAGATTTTTAGATTATAGAGAAGGTTGTGGAATT
+
IIIIIIIIIIIIIIIIIIIIIIIIIIIIIIIIIIIIIIIIIIIIIIIIIIIIIIIIIIIIIIIIIIIIIIIIIIIIIIIIIIIIIIIIIIIIIIIIIIIIIIIIIIIIIIIIIIIIIIIIIIIIIIIIIIIIIIIIIIIIIIIIIIIIIIIIIIIIIIIIIIIIIIIIIIIIIIIIIIIIIIIIIIIIIIIIIIIIIIIIIIIIIIIIIIIIIIIIIIIIIIIIIIIIIIIIIIIIIIIIIIIIIIIIIIIIIIIIIIIIIIIIIIIIIIIIIIIIIIIIIIIIIIIIIIIIIIIIIIIIIIIIIIIIIIIIIIIIIIII
@R0000308
TATGGTGGTGATGTATTATTTTGTAAGTTTTATAAAATGGGGGGGGGGTATTTGAAAAGGGGGGTTTTGAGTTATTTTTTTTTTTTAGTTAGGTTTTTGGTGGAATGTGGGTGTAAGATTTAGAGGTTTATGTTGATTAGTAATTTTGAATTTAGATATTCGGGTTTAGTATAGATTTAATTTCGGGTAAAATATAGTGGGAAAAAAAATGTAATTATTATTAGTCGTTTTTTGACGTAGTTATTTTAATAGCGGAAAGAGAGGGCGTTAAAGGTAAATTTAGTCGGAGATTTTTAGATTATAGAGAAGGTTGCGGAATT
+
IIIIIIIIIIIIIIIIIIIIIIIIIIIIIIIIIIIIIIIIIIIIIIIIIIIIIIIIIIIIIIIIIIIIIIIIIIIIIIIIIIIIIIIIIIIIIIIIIIIIIIIIIIIIIIIIIIIIIIIIIIIIIIIIIIIIIIIIIIIIIIIIIIIIIIIIIIIIIIIIIIIIIIIIIIIIIIIIIIIIIIIIIIIIIIIIIIIIIIIIIIIIIIIIIIIIIIIIIIIIIIIIIIIIIIIIIIIIIIIIIIIIIIIIIIIIIIIIIIIIIIIIIIIIIIIIIIIIIIIIIIIIIIIIIIIIIIIIIIIIIIIIIIIIIIIIIIIIIIII
@R0000309
TATGGCGGCGATGTATTATTTCGTAAGTTTTATAAAATGGGGGGGGGGTATTTGAAAAGGGGGGTTTCGAGTTATTTTTTTTTTTTAGTTAGGTTTTCGGCGGAACGTGGGCGTAAGATTTAGAGGTTTATGTTGATTAGTAATTTTGAATTTAGATATTTGGGTTTAGTATAGATTTAATTTTGGGTAAAATATAGTGGGAAAAAAAATGTAATTATTATTAGTTGTTTTTTGATGTAGTTATTTTAATAGTGGAAAGAGAGGGTGTTAAAGGTAAATTTAGTTGGAGATTTTTAGATTATAGAGAAGGTTGTGGAATT
+
IIIIIIIIIIIIIIIIIIIIIIIIIIIIIIIIIIIIIIIIIIIIIIIIIIIIIIIIIIIIIIIIIIIIIIIIIIIIIIIIIIIIIIIIIIIIIIIIIIIIIIIIIIIIIIIIIIIIIIIIIIIIIIIIIIIIIIIIIIIIIIIIIIIIIIIIIIIIIIIIIIIIIIIIIIIIIIIIIIIIIIIIIIIIIIIIIIIIIIIIIIIIIIIIIIIIIIIIIIIIIIIIIIIIIIIIIIIIIIIIIIIIIIIIIIIIIIIIIIIIIIIIIIIIIIIIIIIIIIIIIIIIIIIIIIIIIIIIIIIIIIIIIIIIIIIIIIIIIIII
@R0000310
TATGGCGGCGATGTATTATTTCGTAAGTTTTATAAAATGGGGGGGGGGTATTTGAAAAGGGGGGTTTCGAGTTATTTTTTTTTTTTAGTTAGGTTTTCGGCGGAACGTGGGCGTAAGATTTAGAGGTTTATGTTGATTAGTAATTTTGAATTTAGATATTTGGGTTTAGTATAGATTTAATTTTGGGTAAAATATAGTGGGAAAAAAAATGTAATTATTATTAGTTGTTTTTTGATGTAGTTATTTTAATAGTGGAAAGAGAGGGTGTTAAAGGTAAATTTAGTTGGAGATTTTTAGATTATAGAGAAGGTTGTGGAATT
+
IIIIIIIIIIIIIIIIIIIIIIIIIIIIIIIIIIIIIIIIIIIIIIIIIIIIIIIIIIIIIIIIIIIIIIIIIIIIIIIIIIIIIIIIIIIIIIIIIIIIIIIIIIIIIIIIIIIIIIIIIIIIIIIIIIIIIIIIIIIIIIIIIIIIIIIIIIIIIIIIIIIIIIIIIIIIIIIIIIIIIIIIIIIIIIIIIIIIIIIIIIIIIIIIIIIIIIIIIIIIIIIIIIIIIIIIIIIIIIIIIIIIIIIIIIIIIIIIIIIIIIIIIIIIIIIIIIIIIIIIIIIIIIIIIIIIIIIIIIIIIIIIIIIIIIIIIIIIIIII
@R0000311
TATGGTGGTGATGTATTATTTTGTAAGTTTTATAAAATGGGGGGGGGGTATTTGAAAAGGGGGGTTTTGAGTTATTTTTTTTTTTTAGTTAGGTTTTTGGTGGAATGTGGGTGTAAGATTTAGAGGTTTATGTTGATTAGTAATTTTGAATTTAGATATTCGGGTTTAGTATAGATTTAATTTCGGGTAAAATATAGTGGGAAAAAAAATGTAATTATTATTAGTCGTTTTTTGACGTAGTTATTTTAATAGCGGAAAGAGAGGGCGTTAAAGGTAAATTTAGTCGGAGATTTTTAGATTATAGAGAAGGTTGCGGAATT
+
IIIIIIIIIIIIIIIIIIIIIIIIIIIIIIIIIIIIIIIIIIIIIIIIIIIIIIIIIIIIIIIIIIIIIIIIIIIIIIIIIIIIIIIIIIIIIIIIIIIIIIIIIIIIIIIIIIIIIIIIIIIIIIIIIIIIIIIIIIIIIIIIIIIIIIIIIIIIIIIIIIIIIIIIIIIIIIIIIIIIIIIIIIIIIIIIIIIIIIIIIIIIIIIIIIIIIIIIIIIIIIIIIIIIIIIIIIIIIIIIIIIIIIIIIIIIIIIIIIIIIIIIIIIIIIIIIIIIIIIIIIIIIIIIIIIIIIIIIIIIIIIIIIIIIIIIIIIIIIII
@R0000312
TATGGTGGTGATGTATTATTTTGTAAGTTTTATAAAATGGGGGGGGGGTATTTGAAAAGGGGGGTTTTGAGTTATTTTTTTTTTTTAGTTAGGTTTTTGGTGGAATGTGGGTGTAAGATTTAGAGGTTTATGTTGATTAGTAATTTTGAATTTAGATATTCGGGTTTAGTATAGATTTAATTTCGGGTAAAATATAGTGGGAAAAAAAATGTAATTATTATTAGTCGTTTTTTGACGTAGTTATTTTAATAGCGGAAAGAGAGGGCGTTAAAGGTAAATTTAGTCGGAGATTTTTAGATTATAGAGAAGGTTGCGGAATT
+
IIIIIIIIIIIIIIIIIIIIIIIIIIIIIIIIIIIIIIIIIIIIIIIIIIIIIIIIIIIIIIIIIIIIIIIIIIIIIIIIIIIIIIIIIIIIIIIIIIIIIIIIIIIIIIIIIIIIIIIIIIIIIIIIIIIIIIIIIIIIIIIIIIIIIIIIIIIIIIIIIIIIIIIIIIIIIIIIIIIIIIIIIIIIIIIIIIIIIIIIIIIIIIIIIIIIIIIIIIIIIIIIIIIIIIIIIIIIIIIIIIIIIIIIIIIIIIIIIIIIIIIIIIIIIIIIIIIIIIIIIIIIIIIIIIIIIIIIIIIIIIIIIIIIIIIIIIIIIIII
@R0000313
TATGGTGGTGATGTATTATTTTGTAAGTTTTATAAAATGGGGGGGGGGTATTTGAAAAGGGGGGTTTTGAGTTATTTTTTTTTTTTAGTTAGGTTTTTGGTGGAATGTGGGTGTAAGATTTAGAGGTTTATGTTGATTAGTAATTTTGAATTTAGATATTCGGGTTTAGTATAGATTTAATTTCGGGTAAAATATAGTGGGAAAAAAAATGTAATTATTATTAGTCGTTTTTTGACGTAGTTATTTTAATAGCGGAAAGAGAGGGCGTTAAAGGTAAATTTAGTCGGAGATTTTTAGATTATAGAGAAGGTTGCGGAATT
+
IIIIIIIIIIIIIIIIIIIIIIIIIIIIIIIIIIIIIIIIIIIIIIIIIIIIIIIIIIIIIIIIIIIIIIIIIIIIIIIIIIIIIIIIIIIIIIIIIIIIIIIIIIIIIIIIIIIIIIIIIIIIIIIIIIIIIIIIIIIIIIIIIIIIIIIIIIIIIIIIIIIIIIIIIIIIIIIIIIIIIIIIIIIIIIIIIIIIIIIIIIIIIIIIIIIIIIIIIIIIIIIIIIIIIIIIIIIIIIIIIIIIIIIIIIIIIIIIIIIIIIIIIIIIIIIIIIIIIIIIIIIIIIIIIIIIIIIIIIIIIIIIIIIIIIIIIIIIIIII
@R0000314
TATGGCGGCGATGTATTATTTCGTAAGTTTTATAAAATGGGGGGGGGGTATTTGAAAAGGGGGGTTTCGAGTTATTTTTTTTTTTTAGTTAGGTTTTCGGCGGAACGTGGGCGTAAGATTTAGAGGTTTATGTTGATTAGTAATTTTGAATTTAGATATTTGGGTTTAGTATAGATTTAATTTTGGGTAAAATATAGTGGGAAAAAAAATGTAATTATTATTAGTTGTTTTTTGATGTAGTTATTTTAATAGTGGAAAGAGAGGGTGTTAAAGGTAAATTTAGTTGGAGATTTTTAGATTATAGAGAAGGTTGTGGAATT
+
IIIIIIIIIIIIIIIIIIIIIIIIIIIIIIIIIIIIIIIIIIIIIIIIIIIIIIIIIIIIIIIIIIIIIIIIIIIIIIIIIIIIIIIIIIIIIIIIIIIIIIIIIIIIIIIIIIIIIIIIIIIIIIIIIIIIIIIIIIIIIIIIIIIIIIIIIIIIIIIIIIIIIIIIIIIIIIIIIIIIIIIIIIIIIIIIIIIIIIIIIIIIIIIIIIIIIIIIIIIIIIIIIIIIIIIIIIIIIIIIIIIIIIIIIIIIIIIIIIIIIIIIIIIIIIIIIIIIIIIIIIIIIIIIIIIIIIIIIIIIIIIIIIIIIIIIIIIIIIII
@R0000315
TATGGTGGTGATGTATTATTTTGTAAGTTTTATAAAATGGGGGGGGGGTATTTGAAAAGGGGGGTTTTGAGTTATTTTTTTTTTTTAGTTAGGTTTTTGGTGGAATGTGGGTGTAAGATTTAGAGGTTTATGTTGATTAGTAATTTTGAATTTAGATATTCGGGTTTAGTATAGATTTAATTTCGGGTAAAATATAGTGGGAAAAAAAATGTAATTATTATTAGTCGTTTTTTGACGTAGTTATTTTAATAGCGGAAAGAGAGGGCGTTAAAGGTAAATTTAGTCGGAGATTTTTAGATTATAGAGAAGGTTGCGGAATT
+
IIIIIIIIIIIIIIIIIIIIIIIIIIIIIIIIIIIIIIIIIIIIIIIIIIIIIIIIIIIIIIIIIIIIIIIIIIIIIIIIIIIIIIIIIIIIIIIIIIIIIIIIIIIIIIIIIIIIIIIIIIIIIIIIIIIIIIIIIIIIIIIIIIIIIIIIIIIIIIIIIIIIIIIIIIIIIIIIIIIIIIIIIIIIIIIIIIIIIIIIIIIIIIIIIIIIIIIIIIIIIIIIIIIIIIIIIIIIIIIIIIIIIIIIIIIIIIIIIIIIIIIIIIIIIIIIIIIIIIIIIIIIIIIIIIIIIIIIIIIIIIIIIIIIIIIIIIIIIIII
@R0000316
TATGGTGGTGATGTATTATTTTGTAAGTTTTATAAAATGGGGGGGGGGTATTTGAAAAGGGGGGTTTTGAGTTATTTTTTTTTTTTAGTTAGGTTTTTGGTGGAATGTGGGTGTAAGATTTAGAGGTTTATGTTGATTAGTAATTTTGAATTTAGATATTCGGGTTTAGTATAGATTTAATTTCGGGTAAAATATAGTGGGAAAAAAAATGTAATTATTATTAGTCGTTTTTTGACGTAGTTATTTTAATAGCGGAAAGAGAGGGCGTTAAAGGTAAATTTAGTCGGAGATTTTTAGATTATAGAGAAGGTTGCGGAATT
+
IIIIIIIIIIIIIIIIIIIIIIIIIIIIIIIIIIIIIIIIIIIIIIIIIIIIIIIIIIIIIIIIIIIIIIIIIIIIIIIIIIIIIIIIIIIIIIIIIIIIIIIIIIIIIIIIIIIIIIIIIIIIIIIIIIIIIIIIIIIIIIIIIIIIIIIIIIIIIIIIIIIIIIIIIIIIIIIIIIIIIIIIIIIIIIIIIIIIIIIIIIIIIIIIIIIIIIIIIIIIIIIIIIIIIIIIIIIIIIIIIIIIIIIIIIIIIIIIIIIIIIIIIIIIIIIIIIIIIIIIIIIIIIIIIIIIIIIIIIIIIIIIIIIIIIIIIIIIIIII
@R0000317
TATGGTGGTGATGTATTATTTTGTAAGTTTTATAAAATGGGGGGGGGGTATTTGAAAAGGGGGGTTTTGAGTTATTTTTTTTTTTTAGTTAGGTTTTTGGTGGAATGTGGGTGTAAGATTTAGAGGTTTATGTTGATTAGTAATTTTGAATTTAGATATTCGGGTTTAGTATAGATTTAATTTCGGGTAAAATATAGTGGGAAAAAAAATGTAATTATTATTAGTCGTTTTTTGACGTAGTTATTTTAATAGCGGAAAGAGAGGGCGTTAAAGGTAAATTTAGTCGGAGATTTTTAGATTATAGAGAAGGTTGCGGAATT
+
IIIIIIIIIIIIIIIIIIIIIIIIIIIIIIIIIIIIIIIIIIIIIIIIIIIIIIIIIIIIIIIIIIIIIIIIIIIIIIIIIIIIIIIIIIIIIIIIIIIIIIIIIIIIIIIIIIIIIIIIIIIIIIIIIIIIIIIIIIIIIIIIIIIIIIIIIIIIIIIIIIIIIIIIIIIIIIIIIIIIIIIIIIIIIIIIIIIIIIIIIIIIIIIIIIIIIIIIIIIIIIIIIIIIIIIIIIIIIIIIIIIIIIIIIIIIIIIIIIIIIIIIIIIIIIIIIIIIIIIIIIIIIIIIIIIIIIIIIIIIIIIIIIIIIIIIIIIIIIII
@R0000318
TATGGTGGTGATGTATTATTTTGTAAGTTTTATAAAATGGGGGGGGGGTATTTGAAAAGGGGGGTTTTGAGTTATTTTTTTTTTTTAGTTAGGTTTTTGGTGGAATGTGGGTGTAAGATTTAGAGGTTTATGTTGATTAGTAATTTTGAATTTAGATATTCGGGTTTAGTATAGATTTAATTTCGGGTAAAATATAGTGGGAAAAAAAATGTAATTATTATTAGTCGTTTTTTGACGTAGTTATTTTAATAGCGGAAAGAGAGGGCGTTAAAGGTAAATTTAGTCGGAGATTTTTAGATTATAGAGAAGGTTGCGGAATT
+
IIIIIIIIIIIIIIIIIIIIIIIIIIIIIIIIIIIIIIIIIIIIIIIIIIIIIIIIIIIIIIIIIIIIIIIIIIIIIIIIIIIIIIIIIIIIIIIIIIIIIIIIIIIIIIIIIIIIIIIIIIIIIIIIIIIIIIIIIIIIIIIIIIIIIIIIIIIIIIIIIIIIIIIIIIIIIIIIIIIIIIIIIIIIIIIIIIIIIIIIIIIIIIIIIIIIIIIIIIIIIIIIIIIIIIIIIIIIIIIIIIIIIIIIIIIIIIIIIIIIIIIIIIIIIIIIIIIIIIIIIIIIIIIIIIIIIIIIIIIIIIIIIIIIIIIIIIIIIIII
@R0000319
TATGGTGGTGATGTATTATTTTGTAAGTTTTATAAAATGGGGGGGGGGTATTTGAAAAGGGGGGTTTTGAGTTATTTTTTTTTTTTAGTTAGGTTTTTGGTGGAATGTGGGTGTAAGATTTAGAGGTTTATGTTGATTAGTAATTTTGAATTTAGATATTCGGGTTTAGTATAGATTTAATTTCGGGTAAAATATAGTGGGAAAAAAAATGTAATTATTATTAGTCGTTTTTTGACGTAGTTATTTTAATAGCGGAAAGAGAGGGCGTTAAAGGTAAATTTAGTCGGAGATTTTTAGATTATAGAGAAGGTTGCGGAATT
+
IIIIIIIIIIIIIIIIIIIIIIIIIIIIIIIIIIIIIIIIIIIIIIIIIIIIIIIIIIIIIIIIIIIIIIIIIIIIIIIIIIIIIIIIIIIIIIIIIIIIIIIIIIIIIIIIIIIIIIIIIIIIIIIIIIIIIIIIIIIIIIIIIIIIIIIIIIIIIIIIIIIIIIIIIIIIIIIIIIIIIIIIIIIIIIIIIIIIIIIIIIIIIIIIIIIIIIIIIIIIIIIIIIIIIIIIIIIIIIIIIIIIIIIIIIIIIIIIIIIIIIIIIIIIIIIIIIIIIIIIIIIIIIIIIIIIIIIIIIIIIIIIIIIIIIIIIIIIIIII
@R0000320
TATGGTGGTGATGTATTATTTTGTAAGTTTTATAAAATGGGGGGGGGGTATTTGAAAAGGGGGGTTTTGAGTTATTTTTTTTTTTTAGTTAGGTTTTTGGTGGAATGTGGGTGTAAGATTTAGAGGTTTATGTTGATTAGTAATTTTGAATTTAGATATTCGGGTTTAGTATAGATTTAATTTCGGGTAAAATATAGTGGGAAAAAAAATGTAATTATTATTAGTCGTTTTTTGACGTAGTTATTTTAATAGCGGAAAGAGAGGGCGTTAAAGGTAAATTTAGTCGGAGATTTTTAGATTATAGAGAAGGTTGCGGAATT
+
IIIIIIIIIIIIIIIIIIIIIIIIIIIIIIIIIIIIIIIIIIIIIIIIIIIIIIIIIIIIIIIIIIIIIIIIIIIIIIIIIIIIIIIIIIIIIIIIIIIIIIIIIIIIIIIIIIIIIIIIIIIIIIIIIIIIIIIIIIIIIIIIIIIIIIIIIIIIIIIIIIIIIIIIIIIIIIIIIIIIIIIIIIIIIIIIIIIIIIIIIIIIIIIIIIIIIIIIIIIIIIIIIIIIIIIIIIIIIIIIIIIIIIIIIIIIIIIIIIIIIIIIIIIIIIIIIIIIIIIIIIIIIIIIIIIIIIIIIIIIIIIIIIIIIIIIIIIIIIII
@R0000321
TATGGCGGCGATGTATTATTTCGTAAGTTTTATAAAATGGGGGGGGGGTATTTGAAAAGGGGGGTTTCGAGTTATTTTTTTTTTTTAGTTAGGTTTTCGGCGGAACGTGGGCGTAAGATTTAGAGGTTTATGTTGATTAGTAATTTTGAATTTAGATATTTGGGTTTAGTATAGATTTAATTTTGGGTAAAATATAGTGGGAAAAAAAATGTAATTATTATTAGTTGTTTTTTGATGTAGTTATTTTAATAGTGGAAAGAGAGGGTGTTAAAGGTAAATTTAGTTGGAGATTTTTAGATTATAGAGAAGGTTGTGGAATT
+
IIIIIIIIIIIIIIIIIIIIIIIIIIIIIIIIIIIIIIIIIIIIIIIIIIIIIIIIIIIIIIIIIIIIIIIIIIIIIIIIIIIIIIIIIIIIIIIIIIIIIIIIIIIIIIIIIIIIIIIIIIIIIIIIIIIIIIIIIIIIIIIIIIIIIIIIIIIIIIIIIIIIIIIIIIIIIIIIIIIIIIIIIIIIIIIIIIIIIIIIIIIIIIIIIIIIIIIIIIIIIIIIIIIIIIIIIIIIIIIIIIIIIIIIIIIIIIIIIIIIIIIIIIIIIIIIIIIIIIIIIIIIIIIIIIIIIIIIIIIIIIIIIIIIIIIIIIIIIIII
@R0000322
TATGGTGGTGATGTATTATTTTGTAAGTTTTATAAAATGGGGGGGGGGTATTTGAAAAGGGGGGTTTTGAGTTATTTTTTTTTTTTAGTTAGGTTTTTGGTGGAATGTGGGTGTAAGATTTAGAGGTTTATGTTGATTAGTAATTTTGAATTTAGATATTCGGGTTTAGTATAGATTTAATTTCGGGTAAAATATAGTGGGAAAAAAAATGTAATTATTATTAGTCGTTTTTTGACGTAGTTATTTTAATAGCGGAAAGAGAGGGCGTTAAAGGTAAATTTAGTCGGAGATTTTTAGATTATAGAGAAGGTTGCGGAATT
+
IIIIIIIIIIIIIIIIIIIIIIIIIIIIIIIIIIIIIIIIIIIIIIIIIIIIIIIIIIIIIIIIIIIIIIIIIIIIIIIIIIIIIIIIIIIIIIIIIIIIIIIIIIIIIIIIIIIIIIIIIIIIIIIIIIIIIIIIIIIIIIIIIIIIIIIIIIIIIIIIIIIIIIIIIIIIIIIIIIIIIIIIIIIIIIIIIIIIIIIIIIIIIIIIIIIIIIIIIIIIIIIIIIIIIIIIIIIIIIIIIIIIIIIIIIIIIIIIIIIIIIIIIIIIIIIIIIIIIIIIIIIIIIIIIIIIIIIIIIIIIIIIIIIIIIIIIIIIIIII
@R0000323
TATGGTGGTGATGTATTATTTTGTAAGTTTTATAAAATGGGGGGGGGGTATTTGAAAAGGGGGGTTTTGAGTTATTTTTTTTTTTTAGTTAGGTTTTTGGTGGAATGTGGGTGTAAGATTTAGAGGTTTATGTTGATTAGTAATTTTGAATTTAGATATTCGGGTTTAGTATAGATTTAATTTCGGGTAAAATATAGTGGGAAAAAAAATGTAATTATTATTAGTCGTTTTTTGACGTAGTTATTTTAATAGCGGAAAGAGAGGGCGTTAAAGGTAAATTTAGTCGGAGATTTTTAGATTATAGAGAAGGTTGCGGAATT
+
IIIIIIIIIIIIIIIIIIIIIIIIIIIIIIIIIIIIIIIIIIIIIIIIIIIIIIIIIIIIIIIIIIIIIIIIIIIIIIIIIIIIIIIIIIIIIIIIIIIIIIIIIIIIIIIIIIIIIIIIIIIIIIIIIIIIIIIIIIIIIIIIIIIIIIIIIIIIIIIIIIIIIIIIIIIIIIIIIIIIIIIIIIIIIIIIIIIIIIIIIIIIIIIIIIIIIIIIIIIIIIIIIIIIIIIIIIIIIIIIIIIIIIIIIIIIIIIIIIIIIIIIIIIIIIIIIIIIIIIIIIIIIIIIIIIIIIIIIIIIIIIIIIIIIIIIIIIIIIII
@R0000324
TATGGCGGCGATGTATTATTTCGTAAGTTTTATAAAATGGGGGGGGGGTATTTGAAAAGGGGGGTTTCGAGTTATTTTTTTTTTTTAGTTAGGTTTTCGGCGGAACGTGGGCGTAAGATTTAGAGGTTTATGTTGATTAGTAATTTTGAATTTAGATATTTGGGTTTAGTATAGATTTAATTTTGGGTAAAATATAGTGGGAAAAAAAATGTAATTATTATTAGTTGTTTTTTGATGTAGTTATTTTAATAGTGGAAAGAGAGGGTGTTAAAGGTAAATTTAGTTGGAGATTTTTAGATTATAGAGAAGGTTGTGGAATT
+
IIIIIIIIIIIIIIIIIIIIIIIIIIIIIIIIIIIIIIIIIIIIIIIIIIIIIIIIIIIIIIIIIIIIIIIIIIIIIIIIIIIIIIIIIIIIIIIIIIIIIIIIIIIIIIIIIIIIIIIIIIIIIIIIIIIIIIIIIIIIIIIIIIIIIIIIIIIIIIIIIIIIIIIIIIIIIIIIIIIIIIIIIIIIIIIIIIIIIIIIIIIIIIIIIIIIIIIIIIIIIIIIIIIIIIIIIIIIIIIIIIIIIIIIIIIIIIIIIIIIIIIIIIIIIIIIIIIIIIIIIIIIIIIIIIIIIIIIIIIIIIIIIIIIIIIIIIIIIIII
@R0000325
TATGGTGGTGATGTATTATTTTGTAAGTTTTATAAAATGGGGGGGGGGTATTTGAAAAGGGGGGTTTTGAGTTATTTTTTTTTTTTAGTTAGGTTTTTGGTGGAATGTGGGTGTAAGATTTAGAGGTTTATGTTGATTAGTAATTTTGAATTTAGATATTCGGGTTTAGTATAGATTTAATTTCGGGTAAAATATAGTGGGAAAAAAAATGTAATTATTATTAGTCGTTTTTTGACGTAGTTATTTTAATAGCGGAAAGAGAGGGCGTTAAAGGTAAATTTAGTCGGAGATTTTTAGATTATAGAGAAGGTTGCGGAATT
+
IIIIIIIIIIIIIIIIIIIIIIIIIIIIIIIIIIIIIIIIIIIIIIIIIIIIIIIIIIIIIIIIIIIIIIIIIIIIIIIIIIIIIIIIIIIIIIIIIIIIIIIIIIIIIIIIIIIIIIIIIIIIIIIIIIIIIIIIIIIIIIIIIIIIIIIIIIIIIIIIIIIIIIIIIIIIIIIIIIIIIIIIIIIIIIIIIIIIIIIIIIIIIIIIIIIIIIIIIIIIIIIIIIIIIIIIIIIIIIIIIIIIIIIIIIIIIIIIIIIIIIIIIIIIIIIIIIIIIIIIIIIIIIIIIIIIIIIIIIIIIIIIIIIIIIIIIIIIIIII
@R0000326
TATGGCGGCGATGTATTATTTCGTAAGTTTTATAAAATGGGGGGGGGGTATTTGAAAAGGGGGGTTTCGAGTTATTTTTTTTTTTTAGTTAGGTTTTCGGCGGAACGTGGGCGTAAGATTTAGAGGTTTATGTTGATTAGTAATTTTGAATTTAGATATTTGGGTTTAGTATAGATTTAATTTTGGGTAAAATATAGTGGGAAAAAAAATGTAATTATTATTAGTTGTTTTTTGATGTAGTTATTTTAATAGTGGAAAGAGAGGGTGTTAAAGGTAAATTTAGTTGGAGATTTTTAGATTATAGAGAAGGTTGTGGAATT
+
IIIIIIIIIIIIIIIIIIIIIIIIIIIIIIIIIIIIIIIIIIIIIIIIIIIIIIIIIIIIIIIIIIIIIIIIIIIIIIIIIIIIIIIIIIIIIIIIIIIIIIIIIIIIIIIIIIIIIIIIIIIIIIIIIIIIIIIIIIIIIIIIIIIIIIIIIIIIIIIIIIIIIIIIIIIIIIIIIIIIIIIIIIIIIIIIIIIIIIIIIIIIIIIIIIIIIIIIIIIIIIIIIIIIIIIIIIIIIIIIIIIIIIIIIIIIIIIIIIIIIIIIIIIIIIIIIIIIIIIIIIIIIIIIIIIIIIIIIIIIIIIIIIIIIIIIIIIIIIII
@R0000327
TATGGCGGCGATGTATTATTTCGTAAGTTTTATAAAATGGGGGGGGGGTATTTGAAAAGGGGGGTTTCGAGTTATTTTTTTTTTTTAGTTAGGTTTTCGGCGGAACGTGGGCGTAAGATTTAGAGGTTTATGTTGATTAGTAATTTTGAATTTAGATATTTGGGTTTAGTATAGATTTAATTTTGGGTAAAATATAGTGGGAAAAAAAATGTAATTATTATTAGTTGTTTTTTGATGTAGTTATTTTAATAGTGGAAAGAGAGGGTGTTAAAGGTAAATTTAGTTGGAGATTTTTAGATTATAGAGAAGGTTGTGGAATT
+
IIIIIIIIIIIIIIIIIIIIIIIIIIIIIIIIIIIIIIIIIIIIIIIIIIIIIIIIIIIIIIIIIIIIIIIIIIIIIIIIIIIIIIIIIIIIIIIIIIIIIIIIIIIIIIIIIIIIIIIIIIIIIIIIIIIIIIIIIIIIIIIIIIIIIIIIIIIIIIIIIIIIIIIIIIIIIIIIIIIIIIIIIIIIIIIIIIIIIIIIIIIIIIIIIIIIIIIIIIIIIIIIIIIIIIIIIIIIIIIIIIIIIIIIIIIIIIIIIIIIIIIIIIIIIIIIIIIIIIIIIIIIIIIIIIIIIIIIIIIIIIIIIIIIIIIIIIIIIIII
@R0000328
TATGGCGGCGATGTATTATTTCGTAAGTTTTATAAAATGGGGGGGGGGTATTTGAAAAGGGGGGTTTCGAGTTATTTTTTTTTTTTAGTTAGGTTTTCGGCGGAACGTGGGCGTAAGATTTAGAGGTTTATGTTGATTAGTAATTTTGAATTTAGATATTTGGGTTTAGTATAGATTTAATTTTGGGTAAAATATAGTGGGAAAAAAAATGTAATTATTATTAGTTGTTTTTTGATGTAGTTATTTTAATAGTGGAAAGAGAGGGTGTTAAAGGTAAATTTAGTTGGAGATTTTTAGATTATAGAGAAGGTTGTGGAATT
+
IIIIIIIIIIIIIIIIIIIIIIIIIIIIIIIIIIIIIIIIIIIIIIIIIIIIIIIIIIIIIIIIIIIIIIIIIIIIIIIIIIIIIIIIIIIIIIIIIIIIIIIIIIIIIIIIIIIIIIIIIIIIIIIIIIIIIIIIIIIIIIIIIIIIIIIIIIIIIIIIIIIIIIIIIIIIIIIIIIIIIIIIIIIIIIIIIIIIIIIIIIIIIIIIIIIIIIIIIIIIIIIIIIIIIIIIIIIIIIIIIIIIIIIIIIIIIIIIIIIIIIIIIIIIIIIIIIIIIIIIIIIIIIIIIIIIIIIIIIIIIIIIIIIIIIIIIIIIIIII
@R0000329
TATGGCGGCGATGTATTATTTCGTAAGTTTTATAAAATGGGGGGGGGGTATTTGAAAAGGGGGGTTTCGAGTTATTTTTTTTTTTTAGTTAGGTTTTCGGCGGAACGTGGGCGTAAGATTTAGAGGTTTATGTTGATTAGTAATTTTGAATTTAGATATTTGGGTTTAGTATAGATTTAATTTTGGGTAAAATATAGTGGGAAAAAAAATGTAATTATTATTAGTTGTTTTTTGATGTAGTTATTTTAATAGTGGAAAGAGAGGGTGTTAAAGGTAAATTTAGTTGGAGATTTTTAGATTATAGAGAAGGTTGTGGAATT
+
IIIIIIIIIIIIIIIIIIIIIIIIIIIIIIIIIIIIIIIIIIIIIIIIIIIIIIIIIIIIIIIIIIIIIIIIIIIIIIIIIIIIIIIIIIIIIIIIIIIIIIIIIIIIIIIIIIIIIIIIIIIIIIIIIIIIIIIIIIIIIIIIIIIIIIIIIIIIIIIIIIIIIIIIIIIIIIIIIIIIIIIIIIIIIIIIIIIIIIIIIIIIIIIIIIIIIIIIIIIIIIIIIIIIIIIIIIIIIIIIIIIIIIIIIIIIIIIIIIIIIIIIIIIIIIIIIIIIIIIIIIIIIIIIIIIIIIIIIIIIIIIIIIIIIIIIIIIIIIII
@R0000330
TATGGTGGTGATGTATTATTTTGTAAGTTTTATAAAATGGGGGGGGGGTATTTGAAAAGGGGGGTTTTGAGTTATTTTTTTTTTTTAGTTAGGTTTTTGGTGGAATGTGGGTGTAAGATTTAGAGGTTTATGTTGATTAGTAATTTTGAATTTAGATATTCGGGTTTAGTATAGATTTAATTTCGGGTAAAATATAGTGGGAAAAAAAATGTAATTATTATTAGTCGTTTTTTGACGTAGTTATTTTAATAGCGGAAAGAGAGGGCGTTAAAGGTAAATTTAGTCGGAGATTTTTAGATTATAGAGAAGGTTGCGGAATT
+
IIIIIIIIIIIIIIIIIIIIIIIIIIIIIIIIIIIIIIIIIIIIIIIIIIIIIIIIIIIIIIIIIIIIIIIIIIIIIIIIIIIIIIIIIIIIIIIIIIIIIIIIIIIIIIIIIIIIIIIIIIIIIIIIIIIIIIIIIIIIIIIIIIIIIIIIIIIIIIIIIIIIIIIIIIIIIIIIIIIIIIIIIIIIIIIIIIIIIIIIIIIIIIIIIIIIIIIIIIIIIIIIIIIIIIIIIIIIIIIIIIIIIIIIIIIIIIIIIIIIIIIIIIIIIIIIIIIIIIIIIIIIIIIIIIIIIIIIIIIIIIIIIIIIIIIIIIIIIIII
@R0000331
TATGGCGGCGATGTATTATTTCGTAAGTTTTATAAAATGGGGGGGGGGTATTTGAAAAGGGGGGTTTCGAGTTATTTTTTTTTTTTAGTTAGGTTTTCGGCGGAACGTGGGCGTAAGATTTAGAGGTTTATGTTGATTAGTAATTTTGAATTTAGATATTTGGGTTTAGTATAGATTTAATTTTGGGTAAAATATAGTGGGAAAAAAAATGTAATTATTATTAGTTGTTTTTTGATGTAGTTATTTTAATAGTGGAAAGAGAGGGTGTTAAAGGTAAATTTAGTTGGAGATTTTTAGATTATAGAGAAGGTTGTGGAATT
+
IIIIIIIIIIIIIIIIIIIIIIIIIIIIIIIIIIIIIIIIIIIIIIIIIIIIIIIIIIIIIIIIIIIIIIIIIIIIIIIIIIIIIIIIIIIIIIIIIIIIIIIIIIIIIIIIIIIIIIIIIIIIIIIIIIIIIIIIIIIIIIIIIIIIIIIIIIIIIIIIIIIIIIIIIIIIIIIIIIIIIIIIIIIIIIIIIIIIIIIIIIIIIIIIIIIIIIIIIIIIIIIIIIIIIIIIIIIIIIIIIIIIIIIIIIIIIIIIIIIIIIIIIIIIIIIIIIIIIIIIIIIIIIIIIIIIIIIIIIIIIIIIIIIIIIIIIIIIIIII
@R0000332
TATGGTGGTGATGTATTATTTTGTAAGTTTTATAAAATGGGGGGGGGGTATTTGAAAAGGGGGGTTTTGAGTTATTTTTTTTTTTTAGTTAGGTTTTTGGTGGAATGTGGGTGTAAGATTTAGAGGTTTATGTTGATTAGTAATTTTGAATTTAGATATTCGGGTTTAGTATAGATTTAATTTCGGGTAAAATATAGTGGGAAAAAAAATGTAATTATTATTAGTCGTTTTTTGACGTAGTTATTTTAATAGCGGAAAGAGAGGGCGTTAAAGGTAAATTTAGTCGGAGATTTTTAGATTATAGAGAAGGTTGCGGAATT
+
IIIIIIIIIIIIIIIIIIIIIIIIIIIIIIIIIIIIIIIIIIIIIIIIIIIIIIIIIIIIIIIIIIIIIIIIIIIIIIIIIIIIIIIIIIIIIIIIIIIIIIIIIIIIIIIIIIIIIIIIIIIIIIIIIIIIIIIIIIIIIIIIIIIIIIIIIIIIIIIIIIIIIIIIIIIIIIIIIIIIIIIIIIIIIIIIIIIIIIIIIIIIIIIIIIIIIIIIIIIIIIIIIIIIIIIIIIIIIIIIIIIIIIIIIIIIIIIIIIIIIIIIIIIIIIIIIIIIIIIIIIIIIIIIIIIIIIIIIIIIIIIIIIIIIIIIIIIIIIII
@R0000333
TATGGCGGCGATGTATTATTTCGTAAGTTTTATAAAATGGGGGGGGGGTATTTGAAAAGGGGGGTTTCGAGTTATTTTTTTTTTTTAGTTAGGTTTTCGGCGGAACGTGGGCGTAAGATTTAGAGGTTTATGTTGATTAGTAATTTTGAATTTAGATATTTGGGTTTAGTATAGATTTAATTTTGGGTAAAATATAGTGGGAAAAAAAATGTAATTATTATTAGTTGTTTTTTGATGTAGTTATTTTAATAGTGGAAAGAGAGGGTGTTAAAGGTAAATTTAGTTGGAGATTTTTAGATTATAGAGAAGGTTGTGGAATT
+
IIIIIIIIIIIIIIIIIIIIIIIIIIIIIIIIIIIIIIIIIIIIIIIIIIIIIIIIIIIIIIIIIIIIIIIIIIIIIIIIIIIIIIIIIIIIIIIIIIIIIIIIIIIIIIIIIIIIIIIIIIIIIIIIIIIIIIIIIIIIIIIIIIIIIIIIIIIIIIIIIIIIIIIIIIIIIIIIIIIIIIIIIIIIIIIIIIIIIIIIIIIIIIIIIIIIIIIIIIIIIIIIIIIIIIIIIIIIIIIIIIIIIIIIIIIIIIIIIIIIIIIIIIIIIIIIIIIIIIIIIIIIIIIIIIIIIIIIIIIIIIIIIIIIIIIIIIIIIIII
@R0000334
TATGGCGGCGATGTATTATTTCGTAAGTTTTATAAAATGGGGGGGGGGTATTTGAAAAGGGGGGTTTCGAGTTATTTTTTTTTTTTAGTTAGGTTTTCGGCGGAACGTGGGCGTAAGATTTAGAGGTTTATGTTGATTAGTAATTTTGAATTTAGATATTTGGGTTTAGTATAGATTTAATTTTGGGTAAAATATAGTGGGAAAAAAAATGTAATTATTATTAGTTGTTTTTTGATGTAGTTATTTTAATAGTGGAAAGAGAGGGTGTTAAAGGTAAATTTAGTTGGAGATTTTTAGATTATAGAGAAGGTTGTGGAATT
+
IIIIIIIIIIIIIIIIIIIIIIIIIIIIIIIIIIIIIIIIIIIIIIIIIIIIIIIIIIIIIIIIIIIIIIIIIIIIIIIIIIIIIIIIIIIIIIIIIIIIIIIIIIIIIIIIIIIIIIIIIIIIIIIIIIIIIIIIIIIIIIIIIIIIIIIIIIIIIIIIIIIIIIIIIIIIIIIIIIIIIIIIIIIIIIIIIIIIIIIIIIIIIIIIIIIIIIIIIIIIIIIIIIIIIIIIIIIIIIIIIIIIIIIIIIIIIIIIIIIIIIIIIIIIIIIIIIIIIIIIIIIIIIIIIIIIIIIIIIIIIIIIIIIIIIIIIIIIIIII
@R0000335
TATGGTGGTGATGTATTATTTTGTAAGTTTTATAAAATGGGGGGGGGGTATTTGAAAAGGGGGGTTTTGAGTTATTTTTTTTTTTTAGTTAGGTTTTTGGTGGAATGTGGGTGTAAGATTTAGAGGTTTATGTTGATTAGTAATTTTGAATTTAGATATTCGGGTTTAGTATAGATTTAATTTCGGGTAAAATATAGTGGGAAAAAAAATGTAATTATTATTAGTCGTTTTTTGACGTAGTTATTTTAATAGCGGAAAGAGAGGGCGTTAAAGGTAAATTTAGTCGGAGATTTTTAGATTATAGAGAAGGTTGCGGAATT
+
IIIIIIIIIIIIIIIIIIIIIIIIIIIIIIIIIIIIIIIIIIIIIIIIIIIIIIIIIIIIIIIIIIIIIIIIIIIIIIIIIIIIIIIIIIIIIIIIIIIIIIIIIIIIIIIIIIIIIIIIIIIIIIIIIIIIIIIIIIIIIIIIIIIIIIIIIIIIIIIIIIIIIIIIIIIIIIIIIIIIIIIIIIIIIIIIIIIIIIIIIIIIIIIIIIIIIIIIIIIIIIIIIIIIIIIIIIIIIIIIIIIIIIIIIIIIIIIIIIIIIIIIIIIIIIIIIIIIIIIIIIIIIIIIIIIIIIIIIIIIIIIIIIIIIIIIIIIIIIII
@R0000336
TATGGCGGCGATGTATTATTTCGTAAGTTTTATAAAATGGGGGGGGGGTATTTGAAAAGGGGGGTTTCGAGTTATTTTTTTTTTTTAGTTAGGTTTTCGGCGGAACGTGGGCGTAAGATTTAGAGGTTTATGTTGATTAGTAATTTTGAATTTAGATATTTGGGTTTAGTATAGATTTAATTTTGGGTAAAATATAGTGGGAAAAAAAATGTAATTATTATTAGTTGTTTTTTGATGTAGTTATTTTAATAGTGGAAAGAGAGGGTGTTAAAGGTAAATTTAGTTGGAGATTTTTAGATTATAGAGAAGGTTGTGGAATT
+
IIIIIIIIIIIIIIIIIIIIIIIIIIIIIIIIIIIIIIIIIIIIIIIIIIIIIIIIIIIIIIIIIIIIIIIIIIIIIIIIIIIIIIIIIIIIIIIIIIIIIIIIIIIIIIIIIIIIIIIIIIIIIIIIIIIIIIIIIIIIIIIIIIIIIIIIIIIIIIIIIIIIIIIIIIIIIIIIIIIIIIIIIIIIIIIIIIIIIIIIIIIIIIIIIIIIIIIIIIIIIIIIIIIIIIIIIIIIIIIIIIIIIIIIIIIIIIIIIIIIIIIIIIIIIIIIIIIIIIIIIIIIIIIIIIIIIIIIIIIIIIIIIIIIIIIIIIIIIIII
@R0000337
TATGGCGGCGATGTATTATTTCGTAAGTTTTATAAAATGGGGGGGGGGTATTTGAAAAGGGGGGTTTCGAGTTATTTTTTTTTTTTAGTTAGGTTTTCGGCGGAACGTGGGCGTAAGATTTAGAGGTTTATGTTGATTAGTAATTTTGAATTTAGATATTTGGGTTTAGTATAGATTTAATTTTGGGTAAAATATAGTGGGAAAAAAAATGTAATTATTATTAGTTGTTTTTTGATGTAGTTATTTTAATAGTGGAAAGAGAGGGTGTTAAAGGTAAATTTAGTTGGAGATTTTTAGATTATAGAGAAGGTTGTGGAATT
+
IIIIIIIIIIIIIIIIIIIIIIIIIIIIIIIIIIIIIIIIIIIIIIIIIIIIIIIIIIIIIIIIIIIIIIIIIIIIIIIIIIIIIIIIIIIIIIIIIIIIIIIIIIIIIIIIIIIIIIIIIIIIIIIIIIIIIIIIIIIIIIIIIIIIIIIIIIIIIIIIIIIIIIIIIIIIIIIIIIIIIIIIIIIIIIIIIIIIIIIIIIIIIIIIIIIIIIIIIIIIIIIIIIIIIIIIIIIIIIIIIIIIIIIIIIIIIIIIIIIIIIIIIIIIIIIIIIIIIIIIIIIIIIIIIIIIIIIIIIIIIIIIIIIIIIIIIIIIIIII
@R0000338
TATGGTGGTGATGTATTATTTTGTAAGTTTTATAAAATGGGGGGGGGGTATTTGAAAAGGGGGGTTTTGAGTTATTTTTTTTTTTTAGTTAGGTTTTTGGTGGAATGTGGGTGTAAGATTTAGAGGTTTATGTTGATTAGTAATTTTGAATTTAGATATTCGGGTTTAGTATAGATTTAATTTCGGGTAAAATATAGTGGGAAAAAAAATGTAATTATTATTAGTCGTTTTTTGACGTAGTTATTTTAATAGCGGAAAGAGAGGGCGTTAAAGGTAAATTTAGTCGGAGATTTTTAGATTATAGAGAAGGTTGCGGAATT
+
IIIIIIIIIIIIIIIIIIIIIIIIIIIIIIIIIIIIIIIIIIIIIIIIIIIIIIIIIIIIIIIIIIIIIIIIIIIIIIIIIIIIIIIIIIIIIIIIIIIIIIIIIIIIIIIIIIIIIIIIIIIIIIIIIIIIIIIIIIIIIIIIIIIIIIIIIIIIIIIIIIIIIIIIIIIIIIIIIIIIIIIIIIIIIIIIIIIIIIIIIIIIIIIIIIIIIIIIIIIIIIIIIIIIIIIIIIIIIIIIIIIIIIIIIIIIIIIIIIIIIIIIIIIIIIIIIIIIIIIIIIIIIIIIIIIIIIIIIIIIIIIIIIIIIIIIIIIIIIII
@R0000339
TATGGTGGTGATGTATTATTTTGTAAGTTTTATAAAATGGGGGGGGGGTATTTGAAAAGGGGGGTTTTGAGTTATTTTTTTTTTTTAGTTAGGTTTTTGGTGGAATGTGGGTGTAAGATTTAGAGGTTTATGTTGATTAGTAATTTTGAATTTAGATATTCGGGTTTAGTATAGATTTAATTTCGGGTAAAATATAGTGGGAAAAAAAATGTAATTATTATTAGTCGTTTTTTGACGTAGTTATTTTAATAGCGGAAAGAGAGGGCGTTAAAGGTAAATTTAGTCGGAGATTTTTAGATTATAGAGAAGGTTGCGGAATT
+
IIIIIIIIIIIIIIIIIIIIIIIIIIIIIIIIIIIIIIIIIIIIIIIIIIIIIIIIIIIIIIIIIIIIIIIIIIIIIIIIIIIIIIIIIIIIIIIIIIIIIIIIIIIIIIIIIIIIIIIIIIIIIIIIIIIIIIIIIIIIIIIIIIIIIIIIIIIIIIIIIIIIIIIIIIIIIIIIIIIIIIIIIIIIIIIIIIIIIIIIIIIIIIIIIIIIIIIIIIIIIIIIIIIIIIIIIIIIIIIIIIIIIIIIIIIIIIIIIIIIIIIIIIIIIIIIIIIIIIIIIIIIIIIIIIIIIIIIIIIIIIIIIIIIIIIIIIIIIIII
@R0000340
TATGGTGGTGATGTATTATTTTGTAAGTTTTATAAAATGGGGGGGGGGTATTTGAAAAGGGGGGTTTTGAGTTATTTTTTTTTTTTAGTTAGGTTTTTGGTGGAATGTGGGTGTAAGATTTAGAGGTTTATGTTGATTAGTAATTTTGAATTTAGATATTCGGGTTTAGTATAGATTTAATTTCGGGTAAAATATAGTGGGAAAAAAAATGTAATTATTATTAGTCGTTTTTTGACGTAGTTATTTTAATAGCGGAAAGAGAGGGCGTTAAAGGTAAATTTAGTCGGAGATTTTTAGATTATAGAGAAGGTTGCGGAATT
+
IIIIIIIIIIIIIIIIIIIIIIIIIIIIIIIIIIIIIIIIIIIIIIIIIIIIIIIIIIIIIIIIIIIIIIIIIIIIIIIIIIIIIIIIIIIIIIIIIIIIIIIIIIIIIIIIIIIIIIIIIIIIIIIIIIIIIIIIIIIIIIIIIIIIIIIIIIIIIIIIIIIIIIIIIIIIIIIIIIIIIIIIIIIIIIIIIIIIIIIIIIIIIIIIIIIIIIIIIIIIIIIIIIIIIIIIIIIIIIIIIIIIIIIIIIIIIIIIIIIIIIIIIIIIIIIIIIIIIIIIIIIIIIIIIIIIIIIIIIIIIIIIIIIIIIIIIIIIIIII
@R0000341
TATGGTGGTGATGTATTATTTTGTAAGTTTTATAAAATGGGGGGGGGGTATTTGAAAAGGGGGGTTTTGAGTTATTTTTTTTTTTTAGTTAGGTTTTTGGTGGAATGTGGGTGTAAGATTTAGAGGTTTATGTTGATTAGTAATTTTGAATTTAGATATTCGGGTTTAGTATAGATTTAATTTCGGGTAAAATATAGTGGGAAAAAAAATGTAATTATTATTAGTCGTTTTTTGACGTAGTTATTTTAATAGCGGAAAGAGAGGGCGTTAAAGGTAAATTTAGTCGGAGATTTTTAGATTATAGAGAAGGTTGCGGAATT
+
IIIIIIIIIIIIIIIIIIIIIIIIIIIIIIIIIIIIIIIIIIIIIIIIIIIIIIIIIIIIIIIIIIIIIIIIIIIIIIIIIIIIIIIIIIIIIIIIIIIIIIIIIIIIIIIIIIIIIIIIIIIIIIIIIIIIIIIIIIIIIIIIIIIIIIIIIIIIIIIIIIIIIIIIIIIIIIIIIIIIIIIIIIIIIIIIIIIIIIIIIIIIIIIIIIIIIIIIIIIIIIIIIIIIIIIIIIIIIIIIIIIIIIIIIIIIIIIIIIIIIIIIIIIIIIIIIIIIIIIIIIIIIIIIIIIIIIIIIIIIIIIIIIIIIIIIIIIIIIII
@R0000342
TATGGTGGTGATGTATTATTTTGTAAGTTTTATAAAATGGGGGGGGGGTATTTGAAAAGGGGGGTTTTGAGTTATTTTTTTTTTTTAGTTAGGTTTTTGGTGGAATGTGGGTGTAAGATTTAGAGGTTTATGTTGATTAGTAATTTTGAATTTAGATATTCGGGTTTAGTATAGATTTAATTTCGGGTAAAATATAGTGGGAAAAAAAATGTAATTATTATTAGTCGTTTTTTGACGTAGTTATTTTAATAGCGGAAAGAGAGGGCGTTAAAGGTAAATTTAGTCGGAGATTTTTAGATTATAGAGAAGGTTGCGGAATT
+
IIIIIIIIIIIIIIIIIIIIIIIIIIIIIIIIIIIIIIIIIIIIIIIIIIIIIIIIIIIIIIIIIIIIIIIIIIIIIIIIIIIIIIIIIIIIIIIIIIIIIIIIIIIIIIIIIIIIIIIIIIIIIIIIIIIIIIIIIIIIIIIIIIIIIIIIIIIIIIIIIIIIIIIIIIIIIIIIIIIIIIIIIIIIIIIIIIIIIIIIIIIIIIIIIIIIIIIIIIIIIIIIIIIIIIIIIIIIIIIIIIIIIIIIIIIIIIIIIIIIIIIIIIIIIIIIIIIIIIIIIIIIIIIIIIIIIIIIIIIIIIIIIIIIIIIIIIIIIIII
@R0000343
TATGGCGGCGATGTATTATTTCGTAAGTTTTATAAAATGGGGGGGGGGTATTTGAAAAGGGGGGTTTCGAGTTATTTTTTTTTTTTAGTTAGGTTTTCGGCGGAACGTGGGCGTAAGATTTAGAGGTTTATGTTGATTAGTAATTTTGAATTTAGATATTTGGGTTTAGTATAGATTTAATTTTGGGTAAAATATAGTGGGAAAAAAAATGTAATTATTATTAGTTGTTTTTTGATGTAGTTATTTTAATAGTGGAAAGAGAGGGTGTTAAAGGTAAATTTAGTTGGAGATTTTTAGATTATAGAGAAGGTTGTGGAATT
+
IIIIIIIIIIIIIIIIIIIIIIIIIIIIIIIIIIIIIIIIIIIIIIIIIIIIIIIIIIIIIIIIIIIIIIIIIIIIIIIIIIIIIIIIIIIIIIIIIIIIIIIIIIIIIIIIIIIIIIIIIIIIIIIIIIIIIIIIIIIIIIIIIIIIIIIIIIIIIIIIIIIIIIIIIIIIIIIIIIIIIIIIIIIIIIIIIIIIIIIIIIIIIIIIIIIIIIIIIIIIIIIIIIIIIIIIIIIIIIIIIIIIIIIIIIIIIIIIIIIIIIIIIIIIIIIIIIIIIIIIIIIIIIIIIIIIIIIIIIIIIIIIIIIIIIIIIIIIIIII
@R0000344
TATGGCGGCGATGTATTATTTCGTAAGTTTTATAAAATGGGGGGGGGGTATTTGAAAAGGGGGGTTTCGAGTTATTTTTTTTTTTTAGTTAGGTTTTCGGCGGAACGTGGGCGTAAGATTTAGAGGTTTATGTTGATTAGTAATTTTGAATTTAGATATTTGGGTTTAGTATAGATTTAATTTTGGGTAAAATATAGTGGGAAAAAAAATGTAATTATTATTAGTTGTTTTTTGATGTAGTTATTTTAATAGTGGAAAGAGAGGGTGTTAAAGGTAAATTTAGTTGGAGATTTTTAGATTATAGAGAAGGTTGTGGAATT
+
IIIIIIIIIIIIIIIIIIIIIIIIIIIIIIIIIIIIIIIIIIIIIIIIIIIIIIIIIIIIIIIIIIIIIIIIIIIIIIIIIIIIIIIIIIIIIIIIIIIIIIIIIIIIIIIIIIIIIIIIIIIIIIIIIIIIIIIIIIIIIIIIIIIIIIIIIIIIIIIIIIIIIIIIIIIIIIIIIIIIIIIIIIIIIIIIIIIIIIIIIIIIIIIIIIIIIIIIIIIIIIIIIIIIIIIIIIIIIIIIIIIIIIIIIIIIIIIIIIIIIIIIIIIIIIIIIIIIIIIIIIIIIIIIIIIIIIIIIIIIIIIIIIIIIIIIIIIIIIII
@R0000345
TATGGTGGTGATGTATTATTTTGTAAGTTTTATAAAATGGGGGGGGGGTATTTGAAAAGGGGGGTTTTGAGTTATTTTTTTTTTTTAGTTAGGTTTTTGGTGGAATGTGGGTGTAAGATTTAGAGGTTTATGTTGATTAGTAATTTTGAATTTAGATATTCGGGTTTAGTATAGATTTAATTTCGGGTAAAATATAGTGGGAAAAAAAATGTAATTATTATTAGTCGTTTTTTGACGTAGTTATTTTAATAGCGGAAAGAGAGGGCGTTAAAGGTAAATTTAGTCGGAGATTTTTAGATTATAGAGAAGGTTGCGGAATT
+
IIIIIIIIIIIIIIIIIIIIIIIIIIIIIIIIIIIIIIIIIIIIIIIIIIIIIIIIIIIIIIIIIIIIIIIIIIIIIIIIIIIIIIIIIIIIIIIIIIIIIIIIIIIIIIIIIIIIIIIIIIIIIIIIIIIIIIIIIIIIIIIIIIIIIIIIIIIIIIIIIIIIIIIIIIIIIIIIIIIIIIIIIIIIIIIIIIIIIIIIIIIIIIIIIIIIIIIIIIIIIIIIIIIIIIIIIIIIIIIIIIIIIIIIIIIIIIIIIIIIIIIIIIIIIIIIIIIIIIIIIIIIIIIIIIIIIIIIIIIIIIIIIIIIIIIIIIIIIIII
@R0000346
TATGGTGGTGATGTATTATTTTGTAAGTTTTATAAAATGGGGGGGGGGTATTTGAAAAGGGGGGTTTTGAGTTATTTTTTTTTTTTAGTTAGGTTTTTGGTGGAATGTGGGTGTAAGATTTAGAGGTTTATGTTGATTAGTAATTTTGAATTTAGATATTCGGGTTTAGTATAGATTTAATTTCGGGTAAAATATAGTGGGAAAAAAAATGTAATTATTATTAGTCGTTTTTTGACGTAGTTATTTTAATAGCGGAAAGAGAGGGCGTTAAAGGTAAATTTAGTCGGAGATTTTTAGATTATAGAGAAGGTTGCGGAATT
+
IIIIIIIIIIIIIIIIIIIIIIIIIIIIIIIIIIIIIIIIIIIIIIIIIIIIIIIIIIIIIIIIIIIIIIIIIIIIIIIIIIIIIIIIIIIIIIIIIIIIIIIIIIIIIIIIIIIIIIIIIIIIIIIIIIIIIIIIIIIIIIIIIIIIIIIIIIIIIIIIIIIIIIIIIIIIIIIIIIIIIIIIIIIIIIIIIIIIIIIIIIIIIIIIIIIIIIIIIIIIIIIIIIIIIIIIIIIIIIIIIIIIIIIIIIIIIIIIIIIIIIIIIIIIIIIIIIIIIIIIIIIIIIIIIIIIIIIIIIIIIIIIIIIIIIIIIIIIIIII
@R0000347
TATGGTGGTGATGTATTATTTTGTAAGTTTTATAAAATGGGGGGGGGGTATTTGAAAAGGGGGGTTTTGAGTTATTTTTTTTTTTTAGTTAGGTTTTTGGTGGAATGTGGGTGTAAGATTTAGAGGTTTATGTTGATTAGTAATTTTGAATTTAGATATTCGGGTTTAGTATAGATTTAATTTCGGGTAAAATATAGTGGGAAAAAAAATGTAATTATTATTAGTCGTTTTTTGACGTAGTTATTTTAATAGCGGAAAGAGAGGGCGTTAAAGGTAAATTTAGTCGGAGATTTTTAGATTATAGAGAAGGTTGCGGAATT
+
IIIIIIIIIIIIIIIIIIIIIIIIIIIIIIIIIIIIIIIIIIIIIIIIIIIIIIIIIIIIIIIIIIIIIIIIIIIIIIIIIIIIIIIIIIIIIIIIIIIIIIIIIIIIIIIIIIIIIIIIIIIIIIIIIIIIIIIIIIIIIIIIIIIIIIIIIIIIIIIIIIIIIIIIIIIIIIIIIIIIIIIIIIIIIIIIIIIIIIIIIIIIIIIIIIIIIIIIIIIIIIIIIIIIIIIIIIIIIIIIIIIIIIIIIIIIIIIIIIIIIIIIIIIIIIIIIIIIIIIIIIIIIIIIIIIIIIIIIIIIIIIIIIIIIIIIIIIIIIII
@R0000348
TATGGTGGTGATGTATTATTTTGTAAGTTTTATAAAATGGGGGGGGGGTATTTGAAAAGGGGGGTTTTGAGTTATTTTTTTTTTTTAGTTAGGTTTTTGGTGGAATGTGGGTGTAAGATTTAGAGGTTTATGTTGATTAGTAATTTTGAATTTAGATATTCGGGTTTAGTATAGATTTAATTTCGGGTAAAATATAGTGGGAAAAAAAATGTAATTATTATTAGTCGTTTTTTGACGTAGTTATTTTAATAGCGGAAAGAGAGGGCGTTAAAGGTAAATTTAGTCGGAGATTTTTAGATTATAGAGAAGGTTGCGGAATT
+
IIIIIIIIIIIIIIIIIIIIIIIIIIIIIIIIIIIIIIIIIIIIIIIIIIIIIIIIIIIIIIIIIIIIIIIIIIIIIIIIIIIIIIIIIIIIIIIIIIIIIIIIIIIIIIIIIIIIIIIIIIIIIIIIIIIIIIIIIIIIIIIIIIIIIIIIIIIIIIIIIIIIIIIIIIIIIIIIIIIIIIIIIIIIIIIIIIIIIIIIIIIIIIIIIIIIIIIIIIIIIIIIIIIIIIIIIIIIIIIIIIIIIIIIIIIIIIIIIIIIIIIIIIIIIIIIIIIIIIIIIIIIIIIIIIIIIIIIIIIIIIIIIIIIIIIIIIIIIIII
@R0000349
TATGGCGGCGATGTATTATTTCGTAAGTTTTATAAAATGGGGGGGGGGTATTTGAAAAGGGGGGTTTCGAGTTATTTTTTTTTTTTAGTTAGGTTTTCGGCGGAACGTGGGCGTAAGATTTAGAGGTTTATGTTGATTAGTAATTTTGAATTTAGATATTTGGGTTTAGTATAGATTTAATTTTGGGTAAAATATAGTGGGAAAAAAAATGTAATTATTATTAGTTGTTTTTTGATGTAGTTATTTTAATAGTGGAAAGAGAGGGTGTTAAAGGTAAATTTAGTTGGAGATTTTTAGATTATAGAGAAGGTTGTGGAATT
+
IIIIIIIIIIIIIIIIIIIIIIIIIIIIIIIIIIIIIIIIIIIIIIIIIIIIIIIIIIIIIIIIIIIIIIIIIIIIIIIIIIIIIIIIIIIIIIIIIIIIIIIIIIIIIIIIIIIIIIIIIIIIIIIIIIIIIIIIIIIIIIIIIIIIIIIIIIIIIIIIIIIIIIIIIIIIIIIIIIIIIIIIIIIIIIIIIIIIIIIIIIIIIIIIIIIIIIIIIIIIIIIIIIIIIIIIIIIIIIIIIIIIIIIIIIIIIIIIIIIIIIIIIIIIIIIIIIIIIIIIIIIIIIIIIIIIIIIIIIIIIIIIIIIIIIIIIIIIIIII
@R0000350
TATGGCGGCGATGTATTATTTCGTAAGTTTTATAAAATGGGGGGGGGGTATTTGAAAAGGGGGGTTTCGAGTTATTTTTTTTTTTTAGTTAGGTTTTCGGCGGAACGTGGGCGTAAGATTTAGAGGTTTATGTTGATTAGTAATTTTGAATTTAGATATTTGGGTTTAGTATAGATTTAATTTTGGGTAAAATATAGTGGGAAAAAAAATGTAATTATTATTAGTTGTTTTTTGATGTAGTTATTTTAATAGTGGAAAGAGAGGGTGTTAAAGGTAAATTTAGTTGGAGATTTTTAGATTATAGAGAAGGTTGTGGAATT
+
IIIIIIIIIIIIIIIIIIIIIIIIIIIIIIIIIIIIIIIIIIIIIIIIIIIIIIIIIIIIIIIIIIIIIIIIIIIIIIIIIIIIIIIIIIIIIIIIIIIIIIIIIIIIIIIIIIIIIIIIIIIIIIIIIIIIIIIIIIIIIIIIIIIIIIIIIIIIIIIIIIIIIIIIIIIIIIIIIIIIIIIIIIIIIIIIIIIIIIIIIIIIIIIIIIIIIIIIIIIIIIIIIIIIIIIIIIIIIIIIIIIIIIIIIIIIIIIIIIIIIIIIIIIIIIIIIIIIIIIIIIIIIIIIIIIIIIIIIIIIIIIIIIIIIIIIIIIIIIII
@R0000351
TATGGCGGCGATGTATTATTTCGTAAGTTTTATAAAATGGGGGGGGGGTATTTGAAAAGGGGGGTTTCGAGTTATTTTTTTTTTTTAGTTAGGTTTTCGGCGGAACGTGGGCGTAAGATTTAGAGGTTTATGTTGATTAGTAATTTTGAATTTAGATATTTGGGTTTAGTATAGATTTAATTTTGGGTAAAATATAGTGGGAAAAAAAATGTAATTATTATTAGTTGTTTTTTGATGTAGTTATTTTAATAGTGGAAAGAGAGGGTGTTAAAGGTAAATTTAGTTGGAGATTTTTAGATTATAGAGAAGGTTGTGGAATT
+
IIIIIIIIIIIIIIIIIIIIIIIIIIIIIIIIIIIIIIIIIIIIIIIIIIIIIIIIIIIIIIIIIIIIIIIIIIIIIIIIIIIIIIIIIIIIIIIIIIIIIIIIIIIIIIIIIIIIIIIIIIIIIIIIIIIIIIIIIIIIIIIIIIIIIIIIIIIIIIIIIIIIIIIIIIIIIIIIIIIIIIIIIIIIIIIIIIIIIIIIIIIIIIIIIIIIIIIIIIIIIIIIIIIIIIIIIIIIIIIIIIIIIIIIIIIIIIIIIIIIIIIIIIIIIIIIIIIIIIIIIIIIIIIIIIIIIIIIIIIIIIIIIIIIIIIIIIIIIIII
@R0000352
TATGGCGGCGATGTATTATTTCGTAAGTTTTATAAAATGGGGGGGGGGTATTTGAAAAGGGGGGTTTCGAGTTATTTTTTTTTTTTAGTTAGGTTTTCGGCGGAACGTGGGCGTAAGATTTAGAGGTTTATGTTGATTAGTAATTTTGAATTTAGATATTTGGGTTTAGTATAGATTTAATTTTGGGTAAAATATAGTGGGAAAAAAAATGTAATTATTATTAGTTGTTTTTTGATGTAGTTATTTTAATAGTGGAAAGAGAGGGTGTTAAAGGTAAATTTAGTTGGAGATTTTTAGATTATAGAGAAGGTTGTGGAATT
+
IIIIIIIIIIIIIIIIIIIIIIIIIIIIIIIIIIIIIIIIIIIIIIIIIIIIIIIIIIIIIIIIIIIIIIIIIIIIIIIIIIIIIIIIIIIIIIIIIIIIIIIIIIIIIIIIIIIIIIIIIIIIIIIIIIIIIIIIIIIIIIIIIIIIIIIIIIIIIIIIIIIIIIIIIIIIIIIIIIIIIIIIIIIIIIIIIIIIIIIIIIIIIIIIIIIIIIIIIIIIIIIIIIIIIIIIIIIIIIIIIIIIIIIIIIIIIIIIIIIIIIIIIIIIIIIIIIIIIIIIIIIIIIIIIIIIIIIIIIIIIIIIIIIIIIIIIIIIIIII
@R0000353
TATGGTGGTGATGTATTATTTTGTAAGTTTTATAAAATGGGGGGGGGGTATTTGAAAAGGGGGGTTTTGAGTTATTTTTTTTTTTTAGTTAGGTTTTTGGTGGAATGTGGGTGTAAGATTTAGAGGTTTATGTTGATTAGTAATTTTGAATTTAGATATTCGGGTTTAGTATAGATTTAATTTCGGGTAAAATATAGTGGGAAAAAAAATGTAATTATTATTAGTCGTTTTTTGACGTAGTTATTTTAATAGCGGAAAGAGAGGGCGTTAAAGGTAAATTTAGTCGGAGATTTTTAGATTATAGAGAAGGTTGCGGAATT
+
IIIIIIIIIIIIIIIIIIIIIIIIIIIIIIIIIIIIIIIIIIIIIIIIIIIIIIIIIIIIIIIIIIIIIIIIIIIIIIIIIIIIIIIIIIIIIIIIIIIIIIIIIIIIIIIIIIIIIIIIIIIIIIIIIIIIIIIIIIIIIIIIIIIIIIIIIIIIIIIIIIIIIIIIIIIIIIIIIIIIIIIIIIIIIIIIIIIIIIIIIIIIIIIIIIIIIIIIIIIIIIIIIIIIIIIIIIIIIIIIIIIIIIIIIIIIIIIIIIIIIIIIIIIIIIIIIIIIIIIIIIIIIIIIIIIIIIIIIIIIIIIIIIIIIIIIIIIIIIII
@R0000354
TATGGTGGTGATGTATTATTTTGTAAGTTTTATAAAATGGGGGGGGGGTATTTGAAAAGGGGGGTTTTGAGTTATTTTTTTTTTTTAGTTAGGTTTTTGGTGGAATGTGGGTGTAAGATTTAGAGGTTTATGTTGATTAGTAATTTTGAATTTAGATATTCGGGTTTAGTATAGATTTAATTTCGGGTAAAATATAGTGGGAAAAAAAATGTAATTATTATTAGTCGTTTTTTGACGTAGTTATTTTAATAGCGGAAAGAGAGGGCGTTAAAGGTAAATTTAGTCGGAGATTTTTAGATTATAGAGAAGGTTGCGGAATT
+
IIIIIIIIIIIIIIIIIIIIIIIIIIIIIIIIIIIIIIIIIIIIIIIIIIIIIIIIIIIIIIIIIIIIIIIIIIIIIIIIIIIIIIIIIIIIIIIIIIIIIIIIIIIIIIIIIIIIIIIIIIIIIIIIIIIIIIIIIIIIIIIIIIIIIIIIIIIIIIIIIIIIIIIIIIIIIIIIIIIIIIIIIIIIIIIIIIIIIIIIIIIIIIIIIIIIIIIIIIIIIIIIIIIIIIIIIIIIIIIIIIIIIIIIIIIIIIIIIIIIIIIIIIIIIIIIIIIIIIIIIIIIIIIIIIIIIIIIIIIIIIIIIIIIIIIIIIIIIIII
@R0000355
TATGGTGGTGATGTATTATTTTGTAAGTTTTATAAAATGGGGGGGGGGTATTTGAAAAGGGGGGTTTTGAGTTATTTTTTTTTTTTAGTTAGGTTTTTGGTGGAATGTGGGTGTAAGATTTAGAGGTTTATGTTGATTAGTAATTTTGAATTTAGATATTCGGGTTTAGTATAGATTTAATTTCGGGTAAAATATAGTGGGAAAAAAAATGTAATTATTATTAGTCGTTTTTTGACGTAGTTATTTTAATAGCGGAAAGAGAGGGCGTTAAAGGTAAATTTAGTCGGAGATTTTTAGATTATAGAGAAGGTTGCGGAATT
+
IIIIIIIIIIIIIIIIIIIIIIIIIIIIIIIIIIIIIIIIIIIIIIIIIIIIIIIIIIIIIIIIIIIIIIIIIIIIIIIIIIIIIIIIIIIIIIIIIIIIIIIIIIIIIIIIIIIIIIIIIIIIIIIIIIIIIIIIIIIIIIIIIIIIIIIIIIIIIIIIIIIIIIIIIIIIIIIIIIIIIIIIIIIIIIIIIIIIIIIIIIIIIIIIIIIIIIIIIIIIIIIIIIIIIIIIIIIIIIIIIIIIIIIIIIIIIIIIIIIIIIIIIIIIIIIIIIIIIIIIIIIIIIIIIIIIIIIIIIIIIIIIIIIIIIIIIIIIIIII
@R0000356
TATGGTGGTGATGTATTATTTTGTAAGTTTTATAAAATGGGGGGGGGGTATTTGAAAAGGGGGGTTTTGAGTTATTTTTTTTTTTTAGTTAGGTTTTTGGTGGAATGTGGGTGTAAGATTTAGAGGTTTATGTTGATTAGTAATTTTGAATTTAGATATTCGGGTTTAGTATAGATTTAATTTCGGGTAAAATATAGTGGGAAAAAAAATGTAATTATTATTAGTCGTTTTTTGACGTAGTTATTTTAATAGCGGAAAGAGAGGGCGTTAAAGGTAAATTTAGTCGGAGATTTTTAGATTATAGAGAAGGTTGCGGAATT
+
IIIIIIIIIIIIIIIIIIIIIIIIIIIIIIIIIIIIIIIIIIIIIIIIIIIIIIIIIIIIIIIIIIIIIIIIIIIIIIIIIIIIIIIIIIIIIIIIIIIIIIIIIIIIIIIIIIIIIIIIIIIIIIIIIIIIIIIIIIIIIIIIIIIIIIIIIIIIIIIIIIIIIIIIIIIIIIIIIIIIIIIIIIIIIIIIIIIIIIIIIIIIIIIIIIIIIIIIIIIIIIIIIIIIIIIIIIIIIIIIIIIIIIIIIIIIIIIIIIIIIIIIIIIIIIIIIIIIIIIIIIIIIIIIIIIIIIIIIIIIIIIIIIIIIIIIIIIIIIII
@R0000357
TATGGCGGCGATGTATTATTTCGTAAGTTTTATAAAATGGGGGGGGGGTATTTGAAAAGGGGGGTTTCGAGTTATTTTTTTTTTTTAGTTAGGTTTTCGGCGGAACGTGGGCGTAAGATTTAGAGGTTTATGTTGATTAGTAATTTTGAATTTAGATATTTGGGTTTAGTATAGATTTAATTTTGGGTAAAATATAGTGGGAAAAAAAATGTAATTATTATTAGTTGTTTTTTGATGTAGTTATTTTAATAGTGGAAAGAGAGGGTGTTAAAGGTAAATTTAGTTGGAGATTTTTAGATTATAGAGAAGGTTGTGGAATT
+
IIIIIIIIIIIIIIIIIIIIIIIIIIIIIIIIIIIIIIIIIIIIIIIIIIIIIIIIIIIIIIIIIIIIIIIIIIIIIIIIIIIIIIIIIIIIIIIIIIIIIIIIIIIIIIIIIIIIIIIIIIIIIIIIIIIIIIIIIIIIIIIIIIIIIIIIIIIIIIIIIIIIIIIIIIIIIIIIIIIIIIIIIIIIIIIIIIIIIIIIIIIIIIIIIIIIIIIIIIIIIIIIIIIIIIIIIIIIIIIIIIIIIIIIIIIIIIIIIIIIIIIIIIIIIIIIIIIIIIIIIIIIIIIIIIIIIIIIIIIIIIIIIIIIIIIIIIIIIIII
@R0000358
TATGGTGGTGATGTATTATTTTGTAAGTTTTATAAAATGGGGGGGGGGTATTTGAAAAGGGGGGTTTTGAGTTATTTTTTTTTTTTAGTTAGGTTTTTGGTGGAATGTGGGTGTAAGATTTAGAGGTTTATGTTGATTAGTAATTTTGAATTTAGATATTCGGGTTTAGTATAGATTTAATTTCGGGTAAAATATAGTGGGAAAAAAAATGTAATTATTATTAGTCGTTTTTTGACGTAGTTATTTTAATAGCGGAAAGAGAGGGCGTTAAAGGTAAATTTAGTCGGAGATTTTTAGATTATAGAGAAGGTTGCGGAATT
+
IIIIIIIIIIIIIIIIIIIIIIIIIIIIIIIIIIIIIIIIIIIIIIIIIIIIIIIIIIIIIIIIIIIIIIIIIIIIIIIIIIIIIIIIIIIIIIIIIIIIIIIIIIIIIIIIIIIIIIIIIIIIIIIIIIIIIIIIIIIIIIIIIIIIIIIIIIIIIIIIIIIIIIIIIIIIIIIIIIIIIIIIIIIIIIIIIIIIIIIIIIIIIIIIIIIIIIIIIIIIIIIIIIIIIIIIIIIIIIIIIIIIIIIIIIIIIIIIIIIIIIIIIIIIIIIIIIIIIIIIIIIIIIIIIIIIIIIIIIIIIIIIIIIIIIIIIIIIIIII
@R0000359
TATGGTGGTGATGTATTATTTTGTAAGTTTTATAAAATGGGGGGGGGGTATTTGAAAAGGGGGGTTTTGAGTTATTTTTTTTTTTTAGTTAGGTTTTTGGTGGAATGTGGGTGTAAGATTTAGAGGTTTATGTTGATTAGTAATTTTGAATTTAGATATTCGGGTTTAGTATAGATTTAATTTCGGGTAAAATATAGTGGGAAAAAAAATGTAATTATTATTAGTCGTTTTTTGACGTAGTTATTTTAATAGCGGAAAGAGAGGGCGTTAAAGGTAAATTTAGTCGGAGATTTTTAGATTATAGAGAAGGTTGCGGAATT
+
IIIIIIIIIIIIIIIIIIIIIIIIIIIIIIIIIIIIIIIIIIIIIIIIIIIIIIIIIIIIIIIIIIIIIIIIIIIIIIIIIIIIIIIIIIIIIIIIIIIIIIIIIIIIIIIIIIIIIIIIIIIIIIIIIIIIIIIIIIIIIIIIIIIIIIIIIIIIIIIIIIIIIIIIIIIIIIIIIIIIIIIIIIIIIIIIIIIIIIIIIIIIIIIIIIIIIIIIIIIIIIIIIIIIIIIIIIIIIIIIIIIIIIIIIIIIIIIIIIIIIIIIIIIIIIIIIIIIIIIIIIIIIIIIIIIIIIIIIIIIIIIIIIIIIIIIIIIIIIII
@R0000360
TATGGTGGTGATGTATTATTTTGTAAGTTTTATAAAATGGGGGGGGGGTATTTGAAAAGGGGGGTTTTGAGTTATTTTTTTTTTTTAGTTAGGTTTTTGGTGGAATGTGGGTGTAAGATTTAGAGGTTTATGTTGATTAGTAATTTTGAATTTAGATATTCGGGTTTAGTATAGATTTAATTTCGGGTAAAATATAGTGGGAAAAAAAATGTAATTATTATTAGTCGTTTTTTGACGTAGTTATTTTAATAGCGGAAAGAGAGGGCGTTAAAGGTAAATTTAGTCGGAGATTTTTAGATTATAGAGAAGGTTGCGGAATT
+
IIIIIIIIIIIIIIIIIIIIIIIIIIIIIIIIIIIIIIIIIIIIIIIIIIIIIIIIIIIIIIIIIIIIIIIIIIIIIIIIIIIIIIIIIIIIIIIIIIIIIIIIIIIIIIIIIIIIIIIIIIIIIIIIIIIIIIIIIIIIIIIIIIIIIIIIIIIIIIIIIIIIIIIIIIIIIIIIIIIIIIIIIIIIIIIIIIIIIIIIIIIIIIIIIIIIIIIIIIIIIIIIIIIIIIIIIIIIIIIIIIIIIIIIIIIIIIIIIIIIIIIIIIIIIIIIIIIIIIIIIIIIIIIIIIIIIIIIIIIIIIIIIIIIIIIIIIIIIIII
@R0000361
TATGGCGGCGATGTATTATTTCGTAAGTTTTATAAAATGGGGGGGGGGTATTTGAAAAGGGGGGTTTCGAGTTATTTTTTTTTTTTAGTTAGGTTTTCGGCGGAACGTGGGCGTAAGATTTAGAGGTTTATGTTGATTAGTAATTTTGAATTTAGATATTTGGGTTTAGTATAGATTTAATTTTGGGTAAAATATAGTGGGAAAAAAAATGTAATTATTATTAGTTGTTTTTTGATGTAGTTATTTTAATAGTGGAAAGAGAGGGTGTTAAAGGTAAATTTAGTTGGAGATTTTTAGATTATAGAGAAGGTTGTGGAATT
+
IIIIIIIIIIIIIIIIIIIIIIIIIIIIIIIIIIIIIIIIIIIIIIIIIIIIIIIIIIIIIIIIIIIIIIIIIIIIIIIIIIIIIIIIIIIIIIIIIIIIIIIIIIIIIIIIIIIIIIIIIIIIIIIIIIIIIIIIIIIIIIIIIIIIIIIIIIIIIIIIIIIIIIIIIIIIIIIIIIIIIIIIIIIIIIIIIIIIIIIIIIIIIIIIIIIIIIIIIIIIIIIIIIIIIIIIIIIIIIIIIIIIIIIIIIIIIIIIIIIIIIIIIIIIIIIIIIIIIIIIIIIIIIIIIIIIIIIIIIIIIIIIIIIIIIIIIIIIIIII
@R0000362
TATGGCGGCGATGTATTATTTCGTAAGTTTTATAAAATGGGGGGGGGGTATTTGAAAAGGGGGGTTTCGAGTTATTTTTTTTTTTTAGTTAGGTTTTCGGCGGAACGTGGGCGTAAGATTTAGAGGTTTATGTTGATTAGTAATTTTGAATTTAGATATTTGGGTTTAGTATAGATTTAATTTTGGGTAAAATATAGTGGGAAAAAAAATGTAATTATTATTAGTTGTTTTTTGATGTAGTTATTTTAATAGTGGAAAGAGAGGGTGTTAAAGGTAAATTTAGTTGGAGATTTTTAGATTATAGAGAAGGTTGTGGAATT
+
IIIIIIIIIIIIIIIIIIIIIIIIIIIIIIIIIIIIIIIIIIIIIIIIIIIIIIIIIIIIIIIIIIIIIIIIIIIIIIIIIIIIIIIIIIIIIIIIIIIIIIIIIIIIIIIIIIIIIIIIIIIIIIIIIIIIIIIIIIIIIIIIIIIIIIIIIIIIIIIIIIIIIIIIIIIIIIIIIIIIIIIIIIIIIIIIIIIIIIIIIIIIIIIIIIIIIIIIIIIIIIIIIIIIIIIIIIIIIIIIIIIIIIIIIIIIIIIIIIIIIIIIIIIIIIIIIIIIIIIIIIIIIIIIIIIIIIIIIIIIIIIIIIIIIIIIIIIIIIII
@R0000363
TATGGTGGTGATGTATTATTTTGTAAGTTTTATAAAATGGGGGGGGGGTATTTGAAAAGGGGGGTTTTGAGTTATTTTTTTTTTTTAGTTAGGTTTTTGGTGGAATGTGGGTGTAAGATTTAGAGGTTTATGTTGATTAGTAATTTTGAATTTAGATATTCGGGTTTAGTATAGATTTAATTTCGGGTAAAATATAGTGGGAAAAAAAATGTAATTATTATTAGTCGTTTTTTGACGTAGTTATTTTAATAGCGGAAAGAGAGGGCGTTAAAGGTAAATTTAGTCGGAGATTTTTAGATTATAGAGAAGGTTGCGGAATT
+
IIIIIIIIIIIIIIIIIIIIIIIIIIIIIIIIIIIIIIIIIIIIIIIIIIIIIIIIIIIIIIIIIIIIIIIIIIIIIIIIIIIIIIIIIIIIIIIIIIIIIIIIIIIIIIIIIIIIIIIIIIIIIIIIIIIIIIIIIIIIIIIIIIIIIIIIIIIIIIIIIIIIIIIIIIIIIIIIIIIIIIIIIIIIIIIIIIIIIIIIIIIIIIIIIIIIIIIIIIIIIIIIIIIIIIIIIIIIIIIIIIIIIIIIIIIIIIIIIIIIIIIIIIIIIIIIIIIIIIIIIIIIIIIIIIIIIIIIIIIIIIIIIIIIIIIIIIIIIIII
@R0000364
TATGGTGGTGATGTATTATTTTGTAAGTTTTATAAAATGGGGGGGGGGTATTTGAAAAGGGGGGTTTTGAGTTATTTTTTTTTTTTAGTTAGGTTTTTGGTGGAATGTGGGTGTAAGATTTAGAGGTTTATGTTGATTAGTAATTTTGAATTTAGATATTCGGGTTTAGTATAGATTTAATTTCGGGTAAAATATAGTGGGAAAAAAAATGTAATTATTATTAGTCGTTTTTTGACGTAGTTATTTTAATAGCGGAAAGAGAGGGCGTTAAAGGTAAATTTAGTCGGAGATTTTTAGATTATAGAGAAGGTTGCGGAATT
+
IIIIIIIIIIIIIIIIIIIIIIIIIIIIIIIIIIIIIIIIIIIIIIIIIIIIIIIIIIIIIIIIIIIIIIIIIIIIIIIIIIIIIIIIIIIIIIIIIIIIIIIIIIIIIIIIIIIIIIIIIIIIIIIIIIIIIIIIIIIIIIIIIIIIIIIIIIIIIIIIIIIIIIIIIIIIIIIIIIIIIIIIIIIIIIIIIIIIIIIIIIIIIIIIIIIIIIIIIIIIIIIIIIIIIIIIIIIIIIIIIIIIIIIIIIIIIIIIIIIIIIIIIIIIIIIIIIIIIIIIIIIIIIIIIIIIIIIIIIIIIIIIIIIIIIIIIIIIIIII
@R0000365
TATGGCGGCGATGTATTATTTCGTAAGTTTTATAAAATGGGGGGGGGGTATTTGAAAAGGGGGGTTTCGAGTTATTTTTTTTTTTTAGTTAGGTTTTCGGCGGAACGTGGGCGTAAGATTTAGAGGTTTATGTTGATTAGTAATTTTGAATTTAGATATTTGGGTTTAGTATAGATTTAATTTTGGGTAAAATATAGTGGGAAAAAAAATGTAATTATTATTAGTTGTTTTTTGATGTAGTTATTTTAATAGTGGAAAGAGAGGGTGTTAAAGGTAAATTTAGTTGGAGATTTTTAGATTATAGAGAAGGTTGTGGAATT
+
IIIIIIIIIIIIIIIIIIIIIIIIIIIIIIIIIIIIIIIIIIIIIIIIIIIIIIIIIIIIIIIIIIIIIIIIIIIIIIIIIIIIIIIIIIIIIIIIIIIIIIIIIIIIIIIIIIIIIIIIIIIIIIIIIIIIIIIIIIIIIIIIIIIIIIIIIIIIIIIIIIIIIIIIIIIIIIIIIIIIIIIIIIIIIIIIIIIIIIIIIIIIIIIIIIIIIIIIIIIIIIIIIIIIIIIIIIIIIIIIIIIIIIIIIIIIIIIIIIIIIIIIIIIIIIIIIIIIIIIIIIIIIIIIIIIIIIIIIIIIIIIIIIIIIIIIIIIIIIII
@R0000366
TATGGTGGTGATGTATTATTTTGTAAGTTTTATAAAATGGGGGGGGGGTATTTGAAAAGGGGGGTTTTGAGTTATTTTTTTTTTTTAGTTAGGTTTTTGGTGGAATGTGGGTGTAAGATTTAGAGGTTTATGTTGATTAGTAATTTTGAATTTAGATATTCGGGTTTAGTATAGATTTAATTTCGGGTAAAATATAGTGGGAAAAAAAATGTAATTATTATTAGTCGTTTTTTGACGTAGTTATTTTAATAGCGGAAAGAGAGGGCGTTAAAGGTAAATTTAGTCGGAGATTTTTAGATTATAGAGAAGGTTGCGGAATT
+
IIIIIIIIIIIIIIIIIIIIIIIIIIIIIIIIIIIIIIIIIIIIIIIIIIIIIIIIIIIIIIIIIIIIIIIIIIIIIIIIIIIIIIIIIIIIIIIIIIIIIIIIIIIIIIIIIIIIIIIIIIIIIIIIIIIIIIIIIIIIIIIIIIIIIIIIIIIIIIIIIIIIIIIIIIIIIIIIIIIIIIIIIIIIIIIIIIIIIIIIIIIIIIIIIIIIIIIIIIIIIIIIIIIIIIIIIIIIIIIIIIIIIIIIIIIIIIIIIIIIIIIIIIIIIIIIIIIIIIIIIIIIIIIIIIIIIIIIIIIIIIIIIIIIIIIIIIIIIIII
@R0000367
TATGGCGGCGATGTATTATTTCGTAAGTTTTATAAAATGGGGGGGGGGTATTTGAAAAGGGGGGTTTCGAGTTATTTTTTTTTTTTAGTTAGGTTTTCGGCGGAACGTGGGCGTAAGATTTAGAGGTTTATGTTGATTAGTAATTTTGAATTTAGATATTTGGGTTTAGTATAGATTTAATTTTGGGTAAAATATAGTGGGAAAAAAAATGTAATTATTATTAGTTGTTTTTTGATGTAGTTATTTTAATAGTGGAAAGAGAGGGTGTTAAAGGTAAATTTAGTTGGAGATTTTTAGATTATAGAGAAGGTTGTGGAATT
+
IIIIIIIIIIIIIIIIIIIIIIIIIIIIIIIIIIIIIIIIIIIIIIIIIIIIIIIIIIIIIIIIIIIIIIIIIIIIIIIIIIIIIIIIIIIIIIIIIIIIIIIIIIIIIIIIIIIIIIIIIIIIIIIIIIIIIIIIIIIIIIIIIIIIIIIIIIIIIIIIIIIIIIIIIIIIIIIIIIIIIIIIIIIIIIIIIIIIIIIIIIIIIIIIIIIIIIIIIIIIIIIIIIIIIIIIIIIIIIIIIIIIIIIIIIIIIIIIIIIIIIIIIIIIIIIIIIIIIIIIIIIIIIIIIIIIIIIIIIIIIIIIIIIIIIIIIIIIIIII
@R0000368
TATGGTGGTGATGTATTATTTTGTAAGTTTTATAAAATGGGGGGGGGGTATTTGAAAAGGGGGGTTTTGAGTTATTTTTTTTTTTTAGTTAGGTTTTTGGTGGAATGTGGGTGTAAGATTTAGAGGTTTATGTTGATTAGTAATTTTGAATTTAGATATTCGGGTTTAGTATAGATTTAATTTCGGGTAAAATATAGTGGGAAAAAAAATGTAATTATTATTAGTCGTTTTTTGACGTAGTTATTTTAATAGCGGAAAGAGAGGGCGTTAAAGGTAAATTTAGTCGGAGATTTTTAGATTATAGAGAAGGTTGCGGAATT
+
IIIIIIIIIIIIIIIIIIIIIIIIIIIIIIIIIIIIIIIIIIIIIIIIIIIIIIIIIIIIIIIIIIIIIIIIIIIIIIIIIIIIIIIIIIIIIIIIIIIIIIIIIIIIIIIIIIIIIIIIIIIIIIIIIIIIIIIIIIIIIIIIIIIIIIIIIIIIIIIIIIIIIIIIIIIIIIIIIIIIIIIIIIIIIIIIIIIIIIIIIIIIIIIIIIIIIIIIIIIIIIIIIIIIIIIIIIIIIIIIIIIIIIIIIIIIIIIIIIIIIIIIIIIIIIIIIIIIIIIIIIIIIIIIIIIIIIIIIIIIIIIIIIIIIIIIIIIIIIII
@R0000369
TATGGTGGTGATGTATTATTTTGTAAGTTTTATAAAATGGGGGGGGGGTATTTGAAAAGGGGGGTTTTGAGTTATTTTTTTTTTTTAGTTAGGTTTTTGGTGGAATGTGGGTGTAAGATTTAGAGGTTTATGTTGATTAGTAATTTTGAATTTAGATATTCGGGTTTAGTATAGATTTAATTTCGGGTAAAATATAGTGGGAAAAAAAATGTAATTATTATTAGTCGTTTTTTGACGTAGTTATTTTAATAGCGGAAAGAGAGGGCGTTAAAGGTAAATTTAGTCGGAGATTTTTAGATTATAGAGAAGGTTGCGGAATT
+
IIIIIIIIIIIIIIIIIIIIIIIIIIIIIIIIIIIIIIIIIIIIIIIIIIIIIIIIIIIIIIIIIIIIIIIIIIIIIIIIIIIIIIIIIIIIIIIIIIIIIIIIIIIIIIIIIIIIIIIIIIIIIIIIIIIIIIIIIIIIIIIIIIIIIIIIIIIIIIIIIIIIIIIIIIIIIIIIIIIIIIIIIIIIIIIIIIIIIIIIIIIIIIIIIIIIIIIIIIIIIIIIIIIIIIIIIIIIIIIIIIIIIIIIIIIIIIIIIIIIIIIIIIIIIIIIIIIIIIIIIIIIIIIIIIIIIIIIIIIIIIIIIIIIIIIIIIIIIIII
@R0000370
TATGGTGGTGATGTATTATTTTGTAAGTTTTATAAAATGGGGGGGGGGTATTTGAAAAGGGGGGTTTTGAGTTATTTTTTTTTTTTAGTTAGGTTTTTGGTGGAATGTGGGTGTAAGATTTAGAGGTTTATGTTGATTAGTAATTTTGAATTTAGATATTCGGGTTTAGTATAGATTTAATTTCGGGTAAAATATAGTGGGAAAAAAAATGTAATTATTATTAGTCGTTTTTTGACGTAGTTATTTTAATAGCGGAAAGAGAGGGCGTTAAAGGTAAATTTAGTCGGAGATTTTTAGATTATAGAGAAGGTTGCGGAATT
+
IIIIIIIIIIIIIIIIIIIIIIIIIIIIIIIIIIIIIIIIIIIIIIIIIIIIIIIIIIIIIIIIIIIIIIIIIIIIIIIIIIIIIIIIIIIIIIIIIIIIIIIIIIIIIIIIIIIIIIIIIIIIIIIIIIIIIIIIIIIIIIIIIIIIIIIIIIIIIIIIIIIIIIIIIIIIIIIIIIIIIIIIIIIIIIIIIIIIIIIIIIIIIIIIIIIIIIIIIIIIIIIIIIIIIIIIIIIIIIIIIIIIIIIIIIIIIIIIIIIIIIIIIIIIIIIIIIIIIIIIIIIIIIIIIIIIIIIIIIIIIIIIIIIIIIIIIIIIIIII
@R0000371
TATGGTGGTGATGTATTATTTTGTAAGTTTTATAAAATGGGGGGGGGGTATTTGAAAAGGGGGGTTTTGAGTTATTTTTTTTTTTTAGTTAGGTTTTTGGTGGAATGTGGGTGTAAGATTTAGAGGTTTATGTTGATTAGTAATTTTGAATTTAGATATTCGGGTTTAGTATAGATTTAATTTCGGGTAAAATATAGTGGGAAAAAAAATGTAATTATTATTAGTCGTTTTTTGACGTAGTTATTTTAATAGCGGAAAGAGAGGGCGTTAAAGGTAAATTTAGTCGGAGATTTTTAGATTATAGAGAAGGTTGCGGAATT
+
IIIIIIIIIIIIIIIIIIIIIIIIIIIIIIIIIIIIIIIIIIIIIIIIIIIIIIIIIIIIIIIIIIIIIIIIIIIIIIIIIIIIIIIIIIIIIIIIIIIIIIIIIIIIIIIIIIIIIIIIIIIIIIIIIIIIIIIIIIIIIIIIIIIIIIIIIIIIIIIIIIIIIIIIIIIIIIIIIIIIIIIIIIIIIIIIIIIIIIIIIIIIIIIIIIIIIIIIIIIIIIIIIIIIIIIIIIIIIIIIIIIIIIIIIIIIIIIIIIIIIIIIIIIIIIIIIIIIIIIIIIIIIIIIIIIIIIIIIIIIIIIIIIIIIIIIIIIIIIII
@R0000372
TATGGTGGTGATGTATTATTTTGTAAGTTTTATAAAATGGGGGGGGGGTATTTGAAAAGGGGGGTTTTGAGTTATTTTTTTTTTTTAGTTAGGTTTTTGGTGGAATGTGGGTGTAAGATTTAGAGGTTTATGTTGATTAGTAATTTTGAATTTAGATATTCGGGTTTAGTATAGATTTAATTTCGGGTAAAATATAGTGGGAAAAAAAATGTAATTATTATTAGTCGTTTTTTGACGTAGTTATTTTAATAGCGGAAAGAGAGGGCGTTAAAGGTAAATTTAGTCGGAGATTTTTAGATTATAGAGAAGGTTGCGGAATT
+
IIIIIIIIIIIIIIIIIIIIIIIIIIIIIIIIIIIIIIIIIIIIIIIIIIIIIIIIIIIIIIIIIIIIIIIIIIIIIIIIIIIIIIIIIIIIIIIIIIIIIIIIIIIIIIIIIIIIIIIIIIIIIIIIIIIIIIIIIIIIIIIIIIIIIIIIIIIIIIIIIIIIIIIIIIIIIIIIIIIIIIIIIIIIIIIIIIIIIIIIIIIIIIIIIIIIIIIIIIIIIIIIIIIIIIIIIIIIIIIIIIIIIIIIIIIIIIIIIIIIIIIIIIIIIIIIIIIIIIIIIIIIIIIIIIIIIIIIIIIIIIIIIIIIIIIIIIIIIIII
@R0000373
TATGGCGGCGATGTATTATTTCGTAAGTTTTATAAAATGGGGGGGGGGTATTTGAAAAGGGGGGTTTCGAGTTATTTTTTTTTTTTAGTTAGGTTTTCGGCGGAACGTGGGCGTAAGATTTAGAGGTTTATGTTGATTAGTAATTTTGAATTTAGATATTTGGGTTTAGTATAGATTTAATTTTGGGTAAAATATAGTGGGAAAAAAAATGTAATTATTATTAGTTGTTTTTTGATGTAGTTATTTTAATAGTGGAAAGAGAGGGTGTTAAAGGTAAATTTAGTTGGAGATTTTTAGATTATAGAGAAGGTTGTGGAATT
+
IIIIIIIIIIIIIIIIIIIIIIIIIIIIIIIIIIIIIIIIIIIIIIIIIIIIIIIIIIIIIIIIIIIIIIIIIIIIIIIIIIIIIIIIIIIIIIIIIIIIIIIIIIIIIIIIIIIIIIIIIIIIIIIIIIIIIIIIIIIIIIIIIIIIIIIIIIIIIIIIIIIIIIIIIIIIIIIIIIIIIIIIIIIIIIIIIIIIIIIIIIIIIIIIIIIIIIIIIIIIIIIIIIIIIIIIIIIIIIIIIIIIIIIIIIIIIIIIIIIIIIIIIIIIIIIIIIIIIIIIIIIIIIIIIIIIIIIIIIIIIIIIIIIIIIIIIIIIIIII
@R0000374
TATGGTGGTGATGTATTATTTTGTAAGTTTTATAAAATGGGGGGGGGGTATTTGAAAAGGGGGGTTTTGAGTTATTTTTTTTTTTTAGTTAGGTTTTTGGTGGAATGTGGGTGTAAGATTTAGAGGTTTATGTTGATTAGTAATTTTGAATTTAGATATTCGGGTTTAGTATAGATTTAATTTCGGGTAAAATATAGTGGGAAAAAAAATGTAATTATTATTAGTCGTTTTTTGACGTAGTTATTTTAATAGCGGAAAGAGAGGGCGTTAAAGGTAAATTTAGTCGGAGATTTTTAGATTATAGAGAAGGTTGCGGAATT
+
IIIIIIIIIIIIIIIIIIIIIIIIIIIIIIIIIIIIIIIIIIIIIIIIIIIIIIIIIIIIIIIIIIIIIIIIIIIIIIIIIIIIIIIIIIIIIIIIIIIIIIIIIIIIIIIIIIIIIIIIIIIIIIIIIIIIIIIIIIIIIIIIIIIIIIIIIIIIIIIIIIIIIIIIIIIIIIIIIIIIIIIIIIIIIIIIIIIIIIIIIIIIIIIIIIIIIIIIIIIIIIIIIIIIIIIIIIIIIIIIIIIIIIIIIIIIIIIIIIIIIIIIIIIIIIIIIIIIIIIIIIIIIIIIIIIIIIIIIIIIIIIIIIIIIIIIIIIIIIII
@R0000375
TATGGCGGCGATGTATTATTTCGTAAGTTTTATAAAATGGGGGGGGGGTATTTGAAAAGGGGGGTTTCGAGTTATTTTTTTTTTTTAGTTAGGTTTTCGGCGGAACGTGGGCGTAAGATTTAGAGGTTTATGTTGATTAGTAATTTTGAATTTAGATATTTGGGTTTAGTATAGATTTAATTTTGGGTAAAATATAGTGGGAAAAAAAATGTAATTATTATTAGTTGTTTTTTGATGTAGTTATTTTAATAGTGGAAAGAGAGGGTGTTAAAGGTAAATTTAGTTGGAGATTTTTAGATTATAGAGAAGGTTGTGGAATT
+
IIIIIIIIIIIIIIIIIIIIIIIIIIIIIIIIIIIIIIIIIIIIIIIIIIIIIIIIIIIIIIIIIIIIIIIIIIIIIIIIIIIIIIIIIIIIIIIIIIIIIIIIIIIIIIIIIIIIIIIIIIIIIIIIIIIIIIIIIIIIIIIIIIIIIIIIIIIIIIIIIIIIIIIIIIIIIIIIIIIIIIIIIIIIIIIIIIIIIIIIIIIIIIIIIIIIIIIIIIIIIIIIIIIIIIIIIIIIIIIIIIIIIIIIIIIIIIIIIIIIIIIIIIIIIIIIIIIIIIIIIIIIIIIIIIIIIIIIIIIIIIIIIIIIIIIIIIIIIIII
@R0000376
TATGGCGGCGATGTATTATTTCGTAAGTTTTATAAAATGGGGGGGGGGTATTTGAAAAGGGGGGTTTCGAGTTATTTTTTTTTTTTAGTTAGGTTTTCGGCGGAACGTGGGCGTAAGATTTAGAGGTTTATGTTGATTAGTAATTTTGAATTTAGATATTTGGGTTTAGTATAGATTTAATTTTGGGTAAAATATAGTGGGAAAAAAAATGTAATTATTATTAGTTGTTTTTTGATGTAGTTATTTTAATAGTGGAAAGAGAGGGTGTTAAAGGTAAATTTAGTTGGAGATTTTTAGATTATAGAGAAGGTTGTGGAATT
+
IIIIIIIIIIIIIIIIIIIIIIIIIIIIIIIIIIIIIIIIIIIIIIIIIIIIIIIIIIIIIIIIIIIIIIIIIIIIIIIIIIIIIIIIIIIIIIIIIIIIIIIIIIIIIIIIIIIIIIIIIIIIIIIIIIIIIIIIIIIIIIIIIIIIIIIIIIIIIIIIIIIIIIIIIIIIIIIIIIIIIIIIIIIIIIIIIIIIIIIIIIIIIIIIIIIIIIIIIIIIIIIIIIIIIIIIIIIIIIIIIIIIIIIIIIIIIIIIIIIIIIIIIIIIIIIIIIIIIIIIIIIIIIIIIIIIIIIIIIIIIIIIIIIIIIIIIIIIIIII
@R0000377
TATGGTGGTGATGTATTATTTTGTAAGTTTTATAAAATGGGGGGGGGGTATTTGAAAAGGGGGGTTTTGAGTTATTTTTTTTTTTTAGTTAGGTTTTTGGTGGAATGTGGGTGTAAGATTTAGAGGTTTATGTTGATTAGTAATTTTGAATTTAGATATTCGGGTTTAGTATAGATTTAATTTCGGGTAAAATATAGTGGGAAAAAAAATGTAATTATTATTAGTCGTTTTTTGACGTAGTTATTTTAATAGCGGAAAGAGAGGGCGTTAAAGGTAAATTTAGTCGGAGATTTTTAGATTATAGAGAAGGTTGCGGAATT
+
IIIIIIIIIIIIIIIIIIIIIIIIIIIIIIIIIIIIIIIIIIIIIIIIIIIIIIIIIIIIIIIIIIIIIIIIIIIIIIIIIIIIIIIIIIIIIIIIIIIIIIIIIIIIIIIIIIIIIIIIIIIIIIIIIIIIIIIIIIIIIIIIIIIIIIIIIIIIIIIIIIIIIIIIIIIIIIIIIIIIIIIIIIIIIIIIIIIIIIIIIIIIIIIIIIIIIIIIIIIIIIIIIIIIIIIIIIIIIIIIIIIIIIIIIIIIIIIIIIIIIIIIIIIIIIIIIIIIIIIIIIIIIIIIIIIIIIIIIIIIIIIIIIIIIIIIIIIIIIII
@R0000378
TATGGCGGCGATGTATTATTTCGTAAGTTTTATAAAATGGGGGGGGGGTATTTGAAAAGGGGGGTTTCGAGTTATTTTTTTTTTTTAGTTAGGTTTTCGGCGGAACGTGGGCGTAAGATTTAGAGGTTTATGTTGATTAGTAATTTTGAATTTAGATATTTGGGTTTAGTATAGATTTAATTTTGGGTAAAATATAGTGGGAAAAAAAATGTAATTATTATTAGTTGTTTTTTGATGTAGTTATTTTAATAGTGGAAAGAGAGGGTGTTAAAGGTAAATTTAGTTGGAGATTTTTAGATTATAGAGAAGGTTGTGGAATT
+
IIIIIIIIIIIIIIIIIIIIIIIIIIIIIIIIIIIIIIIIIIIIIIIIIIIIIIIIIIIIIIIIIIIIIIIIIIIIIIIIIIIIIIIIIIIIIIIIIIIIIIIIIIIIIIIIIIIIIIIIIIIIIIIIIIIIIIIIIIIIIIIIIIIIIIIIIIIIIIIIIIIIIIIIIIIIIIIIIIIIIIIIIIIIIIIIIIIIIIIIIIIIIIIIIIIIIIIIIIIIIIIIIIIIIIIIIIIIIIIIIIIIIIIIIIIIIIIIIIIIIIIIIIIIIIIIIIIIIIIIIIIIIIIIIIIIIIIIIIIIIIIIIIIIIIIIIIIIIIII
@R0000379
TATGGTGGTGATGTATTATTTTGTAAGTTTTATAAAATGGGGGGGGGGTATTTGAAAAGGGGGGTTTTGAGTTATTTTTTTTTTTTAGTTAGGTTTTTGGTGGAATGTGGGTGTAAGATTTAGAGGTTTATGTTGATTAGTAATTTTGAATTTAGATATTCGGGTTTAGTATAGATTTAATTTCGGGTAAAATATAGTGGGAAAAAAAATGTAATTATTATTAGTCGTTTTTTGACGTAGTTATTTTAATAGCGGAAAGAGAGGGCGTTAAAGGTAAATTTAGTCGGAGATTTTTAGATTATAGAGAAGGTTGCGGAATT
+
IIIIIIIIIIIIIIIIIIIIIIIIIIIIIIIIIIIIIIIIIIIIIIIIIIIIIIIIIIIIIIIIIIIIIIIIIIIIIIIIIIIIIIIIIIIIIIIIIIIIIIIIIIIIIIIIIIIIIIIIIIIIIIIIIIIIIIIIIIIIIIIIIIIIIIIIIIIIIIIIIIIIIIIIIIIIIIIIIIIIIIIIIIIIIIIIIIIIIIIIIIIIIIIIIIIIIIIIIIIIIIIIIIIIIIIIIIIIIIIIIIIIIIIIIIIIIIIIIIIIIIIIIIIIIIIIIIIIIIIIIIIIIIIIIIIIIIIIIIIIIIIIIIIIIIIIIIIIIIII
@R0000380
TATGGTGGTGATGTATTATTTTGTAAGTTTTATAAAATGGGGGGGGGGTATTTGAAAAGGGGGGTTTTGAGTTATTTTTTTTTTTTAGTTAGGTTTTTGGTGGAATGTGGGTGTAAGATTTAGAGGTTTATGTTGATTAGTAATTTTGAATTTAGATATTCGGGTTTAGTATAGATTTAATTTCGGGTAAAATATAGTGGGAAAAAAAATGTAATTATTATTAGTCGTTTTTTGACGTAGTTATTTTAATAGCGGAAAGAGAGGGCGTTAAAGGTAAATTTAGTCGGAGATTTTTAGATTATAGAGAAGGTTGCGGAATT
+
IIIIIIIIIIIIIIIIIIIIIIIIIIIIIIIIIIIIIIIIIIIIIIIIIIIIIIIIIIIIIIIIIIIIIIIIIIIIIIIIIIIIIIIIIIIIIIIIIIIIIIIIIIIIIIIIIIIIIIIIIIIIIIIIIIIIIIIIIIIIIIIIIIIIIIIIIIIIIIIIIIIIIIIIIIIIIIIIIIIIIIIIIIIIIIIIIIIIIIIIIIIIIIIIIIIIIIIIIIIIIIIIIIIIIIIIIIIIIIIIIIIIIIIIIIIIIIIIIIIIIIIIIIIIIIIIIIIIIIIIIIIIIIIIIIIIIIIIIIIIIIIIIIIIIIIIIIIIIIII
@R0000381
TATGGCGGCGATGTATTATTTCGTAAGTTTTATAAAATGGGGGGGGGGTATTTGAAAAGGGGGGTTTCGAGTTATTTTTTTTTTTTAGTTAGGTTTTCGGCGGAACGTGGGCGTAAGATTTAGAGGTTTATGTTGATTAGTAATTTTGAATTTAGATATTTGGGTTTAGTATAGATTTAATTTTGGGTAAAATATAGTGGGAAAAAAAATGTAATTATTATTAGTTGTTTTTTGATGTAGTTATTTTAATAGTGGAAAGAGAGGGTGTTAAAGGTAAATTTAGTTGGAGATTTTTAGATTATAGAGAAGGTTGTGGAATT
+
IIIIIIIIIIIIIIIIIIIIIIIIIIIIIIIIIIIIIIIIIIIIIIIIIIIIIIIIIIIIIIIIIIIIIIIIIIIIIIIIIIIIIIIIIIIIIIIIIIIIIIIIIIIIIIIIIIIIIIIIIIIIIIIIIIIIIIIIIIIIIIIIIIIIIIIIIIIIIIIIIIIIIIIIIIIIIIIIIIIIIIIIIIIIIIIIIIIIIIIIIIIIIIIIIIIIIIIIIIIIIIIIIIIIIIIIIIIIIIIIIIIIIIIIIIIIIIIIIIIIIIIIIIIIIIIIIIIIIIIIIIIIIIIIIIIIIIIIIIIIIIIIIIIIIIIIIIIIIIII
@R0000382
TATGGCGGCGATGTATTATTTCGTAAGTTTTATAAAATGGGGGGGGGGTATTTGAAAAGGGGGGTTTCGAGTTATTTTTTTTTTTTAGTTAGGTTTTCGGCGGAACGTGGGCGTAAGATTTAGAGGTTTATGTTGATTAGTAATTTTGAATTTAGATATTTGGGTTTAGTATAGATTTAATTTTGGGTAAAATATAGTGGGAAAAAAAATGTAATTATTATTAGTTGTTTTTTGATGTAGTTATTTTAATAGTGGAAAGAGAGGGTGTTAAAGGTAAATTTAGTTGGAGATTTTTAGATTATAGAGAAGGTTGTGGAATT
+
IIIIIIIIIIIIIIIIIIIIIIIIIIIIIIIIIIIIIIIIIIIIIIIIIIIIIIIIIIIIIIIIIIIIIIIIIIIIIIIIIIIIIIIIIIIIIIIIIIIIIIIIIIIIIIIIIIIIIIIIIIIIIIIIIIIIIIIIIIIIIIIIIIIIIIIIIIIIIIIIIIIIIIIIIIIIIIIIIIIIIIIIIIIIIIIIIIIIIIIIIIIIIIIIIIIIIIIIIIIIIIIIIIIIIIIIIIIIIIIIIIIIIIIIIIIIIIIIIIIIIIIIIIIIIIIIIIIIIIIIIIIIIIIIIIIIIIIIIIIIIIIIIIIIIIIIIIIIIIII
@R0000383
TATGGCGGCGATGTATTATTTCGTAAGTTTTATAAAATGGGGGGGGGGTATTTGAAAAGGGGGGTTTCGAGTTATTTTTTTTTTTTAGTTAGGTTTTCGGCGGAACGTGGGCGTAAGATTTAGAGGTTTATGTTGATTAGTAATTTTGAATTTAGATATTTGGGTTTAGTATAGATTTAATTTTGGGTAAAATATAGTGGGAAAAAAAATGTAATTATTATTAGTTGTTTTTTGATGTAGTTATTTTAATAGTGGAAAGAGAGGGTGTTAAAGGTAAATTTAGTTGGAGATTTTTAGATTATAGAGAAGGTTGTGGAATT
+
IIIIIIIIIIIIIIIIIIIIIIIIIIIIIIIIIIIIIIIIIIIIIIIIIIIIIIIIIIIIIIIIIIIIIIIIIIIIIIIIIIIIIIIIIIIIIIIIIIIIIIIIIIIIIIIIIIIIIIIIIIIIIIIIIIIIIIIIIIIIIIIIIIIIIIIIIIIIIIIIIIIIIIIIIIIIIIIIIIIIIIIIIIIIIIIIIIIIIIIIIIIIIIIIIIIIIIIIIIIIIIIIIIIIIIIIIIIIIIIIIIIIIIIIIIIIIIIIIIIIIIIIIIIIIIIIIIIIIIIIIIIIIIIIIIIIIIIIIIIIIIIIIIIIIIIIIIIIIIII
@R0000384
TATGGCGGCGATGTATTATTTCGTAAGTTTTATAAAATGGGGGGGGGGTATTTGAAAAGGGGGGTTTCGAGTTATTTTTTTTTTTTAGTTAGGTTTTCGGCGGAACGTGGGCGTAAGATTTAGAGGTTTATGTTGATTAGTAATTTTGAATTTAGATATTTGGGTTTAGTATAGATTTAATTTTGGGTAAAATATAGTGGGAAAAAAAATGTAATTATTATTAGTTGTTTTTTGATGTAGTTATTTTAATAGTGGAAAGAGAGGGTGTTAAAGGTAAATTTAGTTGGAGATTTTTAGATTATAGAGAAGGTTGTGGAATT
+
IIIIIIIIIIIIIIIIIIIIIIIIIIIIIIIIIIIIIIIIIIIIIIIIIIIIIIIIIIIIIIIIIIIIIIIIIIIIIIIIIIIIIIIIIIIIIIIIIIIIIIIIIIIIIIIIIIIIIIIIIIIIIIIIIIIIIIIIIIIIIIIIIIIIIIIIIIIIIIIIIIIIIIIIIIIIIIIIIIIIIIIIIIIIIIIIIIIIIIIIIIIIIIIIIIIIIIIIIIIIIIIIIIIIIIIIIIIIIIIIIIIIIIIIIIIIIIIIIIIIIIIIIIIIIIIIIIIIIIIIIIIIIIIIIIIIIIIIIIIIIIIIIIIIIIIIIIIIIIII
@R0000385
TATGGCGGCGATGTATTATTTCGTAAGTTTTATAAAATGGGGGGGGGGTATTTGAAAAGGGGGGTTTCGAGTTATTTTTTTTTTTTAGTTAGGTTTTCGGCGGAACGTGGGCGTAAGATTTAGAGGTTTATGTTGATTAGTAATTTTGAATTTAGATATTTGGGTTTAGTATAGATTTAATTTTGGGTAAAATATAGTGGGAAAAAAAATGTAATTATTATTAGTTGTTTTTTGATGTAGTTATTTTAATAGTGGAAAGAGAGGGTGTTAAAGGTAAATTTAGTTGGAGATTTTTAGATTATAGAGAAGGTTGTGGAATT
+
IIIIIIIIIIIIIIIIIIIIIIIIIIIIIIIIIIIIIIIIIIIIIIIIIIIIIIIIIIIIIIIIIIIIIIIIIIIIIIIIIIIIIIIIIIIIIIIIIIIIIIIIIIIIIIIIIIIIIIIIIIIIIIIIIIIIIIIIIIIIIIIIIIIIIIIIIIIIIIIIIIIIIIIIIIIIIIIIIIIIIIIIIIIIIIIIIIIIIIIIIIIIIIIIIIIIIIIIIIIIIIIIIIIIIIIIIIIIIIIIIIIIIIIIIIIIIIIIIIIIIIIIIIIIIIIIIIIIIIIIIIIIIIIIIIIIIIIIIIIIIIIIIIIIIIIIIIIIIIII
@R0000386
TATGGTGGTGATGTATTATTTTGTAAGTTTTATAAAATGGGGGGGGGGTATTTGAAAAGGGGGGTTTTGAGTTATTTTTTTTTTTTAGTTAGGTTTTTGGTGGAATGTGGGTGTAAGATTTAGAGGTTTATGTTGATTAGTAATTTTGAATTTAGATATTCGGGTTTAGTATAGATTTAATTTCGGGTAAAATATAGTGGGAAAAAAAATGTAATTATTATTAGTCGTTTTTTGACGTAGTTATTTTAATAGCGGAAAGAGAGGGCGTTAAAGGTAAATTTAGTCGGAGATTTTTAGATTATAGAGAAGGTTGCGGAATT
+
IIIIIIIIIIIIIIIIIIIIIIIIIIIIIIIIIIIIIIIIIIIIIIIIIIIIIIIIIIIIIIIIIIIIIIIIIIIIIIIIIIIIIIIIIIIIIIIIIIIIIIIIIIIIIIIIIIIIIIIIIIIIIIIIIIIIIIIIIIIIIIIIIIIIIIIIIIIIIIIIIIIIIIIIIIIIIIIIIIIIIIIIIIIIIIIIIIIIIIIIIIIIIIIIIIIIIIIIIIIIIIIIIIIIIIIIIIIIIIIIIIIIIIIIIIIIIIIIIIIIIIIIIIIIIIIIIIIIIIIIIIIIIIIIIIIIIIIIIIIIIIIIIIIIIIIIIIIIIIII
@R0000387
TATGGCGGCGATGTATTATTTCGTAAGTTTTATAAAATGGGGGGGGGGTATTTGAAAAGGGGGGTTTCGAGTTATTTTTTTTTTTTAGTTAGGTTTTCGGCGGAACGTGGGCGTAAGATTTAGAGGTTTATGTTGATTAGTAATTTTGAATTTAGATATTTGGGTTTAGTATAGATTTAATTTTGGGTAAAATATAGTGGGAAAAAAAATGTAATTATTATTAGTTGTTTTTTGATGTAGTTATTTTAATAGTGGAAAGAGAGGGTGTTAAAGGTAAATTTAGTTGGAGATTTTTAGATTATAGAGAAGGTTGTGGAATT
+
IIIIIIIIIIIIIIIIIIIIIIIIIIIIIIIIIIIIIIIIIIIIIIIIIIIIIIIIIIIIIIIIIIIIIIIIIIIIIIIIIIIIIIIIIIIIIIIIIIIIIIIIIIIIIIIIIIIIIIIIIIIIIIIIIIIIIIIIIIIIIIIIIIIIIIIIIIIIIIIIIIIIIIIIIIIIIIIIIIIIIIIIIIIIIIIIIIIIIIIIIIIIIIIIIIIIIIIIIIIIIIIIIIIIIIIIIIIIIIIIIIIIIIIIIIIIIIIIIIIIIIIIIIIIIIIIIIIIIIIIIIIIIIIIIIIIIIIIIIIIIIIIIIIIIIIIIIIIIIII
@R0000388
TATGGCGGCGATGTATTATTTCGTAAGTTTTATAAAATGGGGGGGGGGTATTTGAAAAGGGGGGTTTCGAGTTATTTTTTTTTTTTAGTTAGGTTTTCGGCGGAACGTGGGCGTAAGATTTAGAGGTTTATGTTGATTAGTAATTTTGAATTTAGATATTTGGGTTTAGTATAGATTTAATTTTGGGTAAAATATAGTGGGAAAAAAAATGTAATTATTATTAGTTGTTTTTTGATGTAGTTATTTTAATAGTGGAAAGAGAGGGTGTTAAAGGTAAATTTAGTTGGAGATTTTTAGATTATAGAGAAGGTTGTGGAATT
+
IIIIIIIIIIIIIIIIIIIIIIIIIIIIIIIIIIIIIIIIIIIIIIIIIIIIIIIIIIIIIIIIIIIIIIIIIIIIIIIIIIIIIIIIIIIIIIIIIIIIIIIIIIIIIIIIIIIIIIIIIIIIIIIIIIIIIIIIIIIIIIIIIIIIIIIIIIIIIIIIIIIIIIIIIIIIIIIIIIIIIIIIIIIIIIIIIIIIIIIIIIIIIIIIIIIIIIIIIIIIIIIIIIIIIIIIIIIIIIIIIIIIIIIIIIIIIIIIIIIIIIIIIIIIIIIIIIIIIIIIIIIIIIIIIIIIIIIIIIIIIIIIIIIIIIIIIIIIIIII
@R0000389
TATGGTGGTGATGTATTATTTTGTAAGTTTTATAAAATGGGGGGGGGGTATTTGAAAAGGGGGGTTTTGAGTTATTTTTTTTTTTTAGTTAGGTTTTTGGTGGAATGTGGGTGTAAGATTTAGAGGTTTATGTTGATTAGTAATTTTGAATTTAGATATTCGGGTTTAGTATAGATTTAATTTCGGGTAAAATATAGTGGGAAAAAAAATGTAATTATTATTAGTCGTTTTTTGACGTAGTTATTTTAATAGCGGAAAGAGAGGGCGTTAAAGGTAAATTTAGTCGGAGATTTTTAGATTATAGAGAAGGTTGCGGAATT
+
IIIIIIIIIIIIIIIIIIIIIIIIIIIIIIIIIIIIIIIIIIIIIIIIIIIIIIIIIIIIIIIIIIIIIIIIIIIIIIIIIIIIIIIIIIIIIIIIIIIIIIIIIIIIIIIIIIIIIIIIIIIIIIIIIIIIIIIIIIIIIIIIIIIIIIIIIIIIIIIIIIIIIIIIIIIIIIIIIIIIIIIIIIIIIIIIIIIIIIIIIIIIIIIIIIIIIIIIIIIIIIIIIIIIIIIIIIIIIIIIIIIIIIIIIIIIIIIIIIIIIIIIIIIIIIIIIIIIIIIIIIIIIIIIIIIIIIIIIIIIIIIIIIIIIIIIIIIIIIII
@R0000390
TATGGCGGCGATGTATTATTTCGTAAGTTTTATAAAATGGGGGGGGGGTATTTGAAAAGGGGGGTTTCGAGTTATTTTTTTTTTTTAGTTAGGTTTTCGGCGGAACGTGGGCGTAAGATTTAGAGGTTTATGTTGATTAGTAATTTTGAATTTAGATATTTGGGTTTAGTATAGATTTAATTTTGGGTAAAATATAGTGGGAAAAAAAATGTAATTATTATTAGTTGTTTTTTGATGTAGTTATTTTAATAGTGGAAAGAGAGGGTGTTAAAGGTAAATTTAGTTGGAGATTTTTAGATTATAGAGAAGGTTGTGGAATT
+
IIIIIIIIIIIIIIIIIIIIIIIIIIIIIIIIIIIIIIIIIIIIIIIIIIIIIIIIIIIIIIIIIIIIIIIIIIIIIIIIIIIIIIIIIIIIIIIIIIIIIIIIIIIIIIIIIIIIIIIIIIIIIIIIIIIIIIIIIIIIIIIIIIIIIIIIIIIIIIIIIIIIIIIIIIIIIIIIIIIIIIIIIIIIIIIIIIIIIIIIIIIIIIIIIIIIIIIIIIIIIIIIIIIIIIIIIIIIIIIIIIIIIIIIIIIIIIIIIIIIIIIIIIIIIIIIIIIIIIIIIIIIIIIIIIIIIIIIIIIIIIIIIIIIIIIIIIIIIIII
@R0000391
TATGGTGGTGATGTATTATTTTGTAAGTTTTATAAAATGGGGGGGGGGTATTTGAAAAGGGGGGTTTTGAGTTATTTTTTTTTTTTAGTTAGGTTTTTGGTGGAATGTGGGTGTAAGATTTAGAGGTTTATGTTGATTAGTAATTTTGAATTTAGATATTCGGGTTTAGTATAGATTTAATTTCGGGTAAAATATAGTGGGAAAAAAAATGTAATTATTATTAGTCGTTTTTTGACGTAGTTATTTTAATAGCGGAAAGAGAGGGCGTTAAAGGTAAATTTAGTCGGAGATTTTTAGATTATAGAGAAGGTTGCGGAATT
+
IIIIIIIIIIIIIIIIIIIIIIIIIIIIIIIIIIIIIIIIIIIIIIIIIIIIIIIIIIIIIIIIIIIIIIIIIIIIIIIIIIIIIIIIIIIIIIIIIIIIIIIIIIIIIIIIIIIIIIIIIIIIIIIIIIIIIIIIIIIIIIIIIIIIIIIIIIIIIIIIIIIIIIIIIIIIIIIIIIIIIIIIIIIIIIIIIIIIIIIIIIIIIIIIIIIIIIIIIIIIIIIIIIIIIIIIIIIIIIIIIIIIIIIIIIIIIIIIIIIIIIIIIIIIIIIIIIIIIIIIIIIIIIIIIIIIIIIIIIIIIIIIIIIIIIIIIIIIIIII
@R0000392
TATGGCGGCGATGTATTATTTCGTAAGTTTTATAAAATGGGGGGGGGGTATTTGAAAAGGGGGGTTTCGAGTTATTTTTTTTTTTTAGTTAGGTTTTCGGCGGAACGTGGGCGTAAGATTTAGAGGTTTATGTTGATTAGTAATTTTGAATTTAGATATTTGGGTTTAGTATAGATTTAATTTTGGGTAAAATATAGTGGGAAAAAAAATGTAATTATTATTAGTTGTTTTTTGATGTAGTTATTTTAATAGTGGAAAGAGAGGGTGTTAAAGGTAAATTTAGTTGGAGATTTTTAGATTATAGAGAAGGTTGTGGAATT
+
IIIIIIIIIIIIIIIIIIIIIIIIIIIIIIIIIIIIIIIIIIIIIIIIIIIIIIIIIIIIIIIIIIIIIIIIIIIIIIIIIIIIIIIIIIIIIIIIIIIIIIIIIIIIIIIIIIIIIIIIIIIIIIIIIIIIIIIIIIIIIIIIIIIIIIIIIIIIIIIIIIIIIIIIIIIIIIIIIIIIIIIIIIIIIIIIIIIIIIIIIIIIIIIIIIIIIIIIIIIIIIIIIIIIIIIIIIIIIIIIIIIIIIIIIIIIIIIIIIIIIIIIIIIIIIIIIIIIIIIIIIIIIIIIIIIIIIIIIIIIIIIIIIIIIIIIIIIIIIII
@R0000393
TATGGTGGTGATGTATTATTTTGTAAGTTTTATAAAATGGGGGGGGGGTATTTGAAAAGGGGGGTTTTGAGTTATTTTTTTTTTTTAGTTAGGTTTTTGGTGGAATGTGGGTGTAAGATTTAGAGGTTTATGTTGATTAGTAATTTTGAATTTAGATATTCGGGTTTAGTATAGATTTAATTTCGGGTAAAATATAGTGGGAAAAAAAATGTAATTATTATTAGTCGTTTTTTGACGTAGTTATTTTAATAGCGGAAAGAGAGGGCGTTAAAGGTAAATTTAGTCGGAGATTTTTAGATTATAGAGAAGGTTGCGGAATT
+
IIIIIIIIIIIIIIIIIIIIIIIIIIIIIIIIIIIIIIIIIIIIIIIIIIIIIIIIIIIIIIIIIIIIIIIIIIIIIIIIIIIIIIIIIIIIIIIIIIIIIIIIIIIIIIIIIIIIIIIIIIIIIIIIIIIIIIIIIIIIIIIIIIIIIIIIIIIIIIIIIIIIIIIIIIIIIIIIIIIIIIIIIIIIIIIIIIIIIIIIIIIIIIIIIIIIIIIIIIIIIIIIIIIIIIIIIIIIIIIIIIIIIIIIIIIIIIIIIIIIIIIIIIIIIIIIIIIIIIIIIIIIIIIIIIIIIIIIIIIIIIIIIIIIIIIIIIIIIIII
@R0000394
TATGGCGGCGATGTATTATTTCGTAAGTTTTATAAAATGGGGGGGGGGTATTTGAAAAGGGGGGTTTCGAGTTATTTTTTTTTTTTAGTTAGGTTTTCGGCGGAACGTGGGCGTAAGATTTAGAGGTTTATGTTGATTAGTAATTTTGAATTTAGATATTTGGGTTTAGTATAGATTTAATTTTGGGTAAAATATAGTGGGAAAAAAAATGTAATTATTATTAGTTGTTTTTTGATGTAGTTATTTTAATAGTGGAAAGAGAGGGTGTTAAAGGTAAATTTAGTTGGAGATTTTTAGATTATAGAGAAGGTTGTGGAATT
+
IIIIIIIIIIIIIIIIIIIIIIIIIIIIIIIIIIIIIIIIIIIIIIIIIIIIIIIIIIIIIIIIIIIIIIIIIIIIIIIIIIIIIIIIIIIIIIIIIIIIIIIIIIIIIIIIIIIIIIIIIIIIIIIIIIIIIIIIIIIIIIIIIIIIIIIIIIIIIIIIIIIIIIIIIIIIIIIIIIIIIIIIIIIIIIIIIIIIIIIIIIIIIIIIIIIIIIIIIIIIIIIIIIIIIIIIIIIIIIIIIIIIIIIIIIIIIIIIIIIIIIIIIIIIIIIIIIIIIIIIIIIIIIIIIIIIIIIIIIIIIIIIIIIIIIIIIIIIIIII
@R0000395
TATGGCGGCGATGTATTATTTCGTAAGTTTTATAAAATGGGGGGGGGGTATTTGAAAAGGGGGGTTTCGAGTTATTTTTTTTTTTTAGTTAGGTTTTCGGCGGAACGTGGGCGTAAGATTTAGAGGTTTATGTTGATTAGTAATTTTGAATTTAGATATTTGGGTTTAGTATAGATTTAATTTTGGGTAAAATATAGTGGGAAAAAAAATGTAATTATTATTAGTTGTTTTTTGATGTAGTTATTTTAATAGTGGAAAGAGAGGGTGTTAAAGGTAAATTTAGTTGGAGATTTTTAGATTATAGAGAAGGTTGTGGAATT
+
IIIIIIIIIIIIIIIIIIIIIIIIIIIIIIIIIIIIIIIIIIIIIIIIIIIIIIIIIIIIIIIIIIIIIIIIIIIIIIIIIIIIIIIIIIIIIIIIIIIIIIIIIIIIIIIIIIIIIIIIIIIIIIIIIIIIIIIIIIIIIIIIIIIIIIIIIIIIIIIIIIIIIIIIIIIIIIIIIIIIIIIIIIIIIIIIIIIIIIIIIIIIIIIIIIIIIIIIIIIIIIIIIIIIIIIIIIIIIIIIIIIIIIIIIIIIIIIIIIIIIIIIIIIIIIIIIIIIIIIIIIIIIIIIIIIIIIIIIIIIIIIIIIIIIIIIIIIIIIII
@R0000396
TATGGCGGCGATGTATTATTTCGTAAGTTTTATAAAATGGGGGGGGGGTATTTGAAAAGGGGGGTTTCGAGTTATTTTTTTTTTTTAGTTAGGTTTTCGGCGGAACGTGGGCGTAAGATTTAGAGGTTTATGTTGATTAGTAATTTTGAATTTAGATATTTGGGTTTAGTATAGATTTAATTTTGGGTAAAATATAGTGGGAAAAAAAATGTAATTATTATTAGTTGTTTTTTGATGTAGTTATTTTAATAGTGGAAAGAGAGGGTGTTAAAGGTAAATTTAGTTGGAGATTTTTAGATTATAGAGAAGGTTGTGGAATT
+
IIIIIIIIIIIIIIIIIIIIIIIIIIIIIIIIIIIIIIIIIIIIIIIIIIIIIIIIIIIIIIIIIIIIIIIIIIIIIIIIIIIIIIIIIIIIIIIIIIIIIIIIIIIIIIIIIIIIIIIIIIIIIIIIIIIIIIIIIIIIIIIIIIIIIIIIIIIIIIIIIIIIIIIIIIIIIIIIIIIIIIIIIIIIIIIIIIIIIIIIIIIIIIIIIIIIIIIIIIIIIIIIIIIIIIIIIIIIIIIIIIIIIIIIIIIIIIIIIIIIIIIIIIIIIIIIIIIIIIIIIIIIIIIIIIIIIIIIIIIIIIIIIIIIIIIIIIIIIIII
@R0000397
TATGGTGGTGATGTATTATTTTGTAAGTTTTATAAAATGGGGGGGGGGTATTTGAAAAGGGGGGTTTTGAGTTATTTTTTTTTTTTAGTTAGGTTTTTGGTGGAATGTGGGTGTAAGATTTAGAGGTTTATGTTGATTAGTAATTTTGAATTTAGATATTCGGGTTTAGTATAGATTTAATTTCGGGTAAAATATAGTGGGAAAAAAAATGTAATTATTATTAGTCGTTTTTTGACGTAGTTATTTTAATAGCGGAAAGAGAGGGCGTTAAAGGTAAATTTAGTCGGAGATTTTTAGATTATAGAGAAGGTTGCGGAATT
+
IIIIIIIIIIIIIIIIIIIIIIIIIIIIIIIIIIIIIIIIIIIIIIIIIIIIIIIIIIIIIIIIIIIIIIIIIIIIIIIIIIIIIIIIIIIIIIIIIIIIIIIIIIIIIIIIIIIIIIIIIIIIIIIIIIIIIIIIIIIIIIIIIIIIIIIIIIIIIIIIIIIIIIIIIIIIIIIIIIIIIIIIIIIIIIIIIIIIIIIIIIIIIIIIIIIIIIIIIIIIIIIIIIIIIIIIIIIIIIIIIIIIIIIIIIIIIIIIIIIIIIIIIIIIIIIIIIIIIIIIIIIIIIIIIIIIIIIIIIIIIIIIIIIIIIIIIIIIIIII
@R0000398
TATGGCGGCGATGTATTATTTCGTAAGTTTTATAAAATGGGGGGGGGGTATTTGAAAAGGGGGGTTTCGAGTTATTTTTTTTTTTTAGTTAGGTTTTCGGCGGAACGTGGGCGTAAGATTTAGAGGTTTATGTTGATTAGTAATTTTGAATTTAGATATTTGGGTTTAGTATAGATTTAATTTTGGGTAAAATATAGTGGGAAAAAAAATGTAATTATTATTAGTTGTTTTTTGATGTAGTTATTTTAATAGTGGAAAGAGAGGGTGTTAAAGGTAAATTTAGTTGGAGATTTTTAGATTATAGAGAAGGTTGTGGAATT
+
IIIIIIIIIIIIIIIIIIIIIIIIIIIIIIIIIIIIIIIIIIIIIIIIIIIIIIIIIIIIIIIIIIIIIIIIIIIIIIIIIIIIIIIIIIIIIIIIIIIIIIIIIIIIIIIIIIIIIIIIIIIIIIIIIIIIIIIIIIIIIIIIIIIIIIIIIIIIIIIIIIIIIIIIIIIIIIIIIIIIIIIIIIIIIIIIIIIIIIIIIIIIIIIIIIIIIIIIIIIIIIIIIIIIIIIIIIIIIIIIIIIIIIIIIIIIIIIIIIIIIIIIIIIIIIIIIIIIIIIIIIIIIIIIIIIIIIIIIIIIIIIIIIIIIIIIIIIIIIII
@R0000399
TATGGCGGCGATGTATTATTTCGTAAGTTTTATAAAATGGGGGGGGGGTATTTGAAAAGGGGGGTTTCGAGTTATTTTTTTTTTTTAGTTAGGTTTTCGGCGGAACGTGGGCGTAAGATTTAGAGGTTTATGTTGATTAGTAATTTTGAATTTAGATATTTGGGTTTAGTATAGATTTAATTTTGGGTAAAATATAGTGGGAAAAAAAATGTAATTATTATTAGTTGTTTTTTGATGTAGTTATTTTAATAGTGGAAAGAGAGGGTGTTAAAGGTAAATTTAGTTGGAGATTTTTAGATTATAGAGAAGGTTGTGGAATT
+
IIIIIIIIIIIIIIIIIIIIIIIIIIIIIIIIIIIIIIIIIIIIIIIIIIIIIIIIIIIIIIIIIIIIIIIIIIIIIIIIIIIIIIIIIIIIIIIIIIIIIIIIIIIIIIIIIIIIIIIIIIIIIIIIIIIIIIIIIIIIIIIIIIIIIIIIIIIIIIIIIIIIIIIIIIIIIIIIIIIIIIIIIIIIIIIIIIIIIIIIIIIIIIIIIIIIIIIIIIIIIIIIIIIIIIIIIIIIIIIIIIIIIIIIIIIIIIIIIIIIIIIIIIIIIIIIIIIIIIIIIIIIIIIIIIIIIIIIIIIIIIIIIIIIIIIIIIIIIIII
@R0000400
TATGGCGGCGATGTATTATTTCGTAAGTTTTATAAAATGGGGGGGGGGTATTTGAAAAGGGGGGTTTCGAGTTATTTTTTTTTTTTAGTTAGGTTTTCGGCGGAACGTGGGCGTAAGATTTAGAGGTTTATGTTGATTAGTAATTTTGAATTTAGATATTTGGGTTTAGTATAGATTTAATTTTGGGTAAAATATAGTGGGAAAAAAAATGTAATTATTATTAGTTGTTTTTTGATGTAGTTATTTTAATAGTGGAAAGAGAGGGTGTTAAAGGTAAATTTAGTTGGAGATTTTTAGATTATAGAGAAGGTTGTGGAATT
+
IIIIIIIIIIIIIIIIIIIIIIIIIIIIIIIIIIIIIIIIIIIIIIIIIIIIIIIIIIIIIIIIIIIIIIIIIIIIIIIIIIIIIIIIIIIIIIIIIIIIIIIIIIIIIIIIIIIIIIIIIIIIIIIIIIIIIIIIIIIIIIIIIIIIIIIIIIIIIIIIIIIIIIIIIIIIIIIIIIIIIIIIIIIIIIIIIIIIIIIIIIIIIIIIIIIIIIIIIIIIIIIIIIIIIIIIIIIIIIIIIIIIIIIIIIIIIIIIIIIIIIIIIIIIIIIIIIIIIIIIIIIIIIIIIIIIIIIIIIIIIIIIIIIIIIIIIIIIIIII
@R0000401
TATGGTGGTGATGTATTATTTTGTAAGTTTTATAAAATGGGGGGGGGGTATTTGAAAAGGGGGGTTTTGAGTTATTTTTTTTTTTTAGTTAGGTTTTTGGTGGAATGTGGGTGTAAGATTTAGAGGTTTATGTTGATTAGTAATTTTGAATTTAGATATTCGGGTTTAGTATAGATTTAATTTCGGGTAAAATATAGTGGGAAAAAAAATGTAATTATTATTAGTCGTTTTTTGACGTAGTTATTTTAATAGCGGAAAGAGAGGGCGTTAAAGGTAAATTTAGTCGGAGATTTTTAGATTATAGAGAAGGTTGCGGAATT
+
IIIIIIIIIIIIIIIIIIIIIIIIIIIIIIIIIIIIIIIIIIIIIIIIIIIIIIIIIIIIIIIIIIIIIIIIIIIIIIIIIIIIIIIIIIIIIIIIIIIIIIIIIIIIIIIIIIIIIIIIIIIIIIIIIIIIIIIIIIIIIIIIIIIIIIIIIIIIIIIIIIIIIIIIIIIIIIIIIIIIIIIIIIIIIIIIIIIIIIIIIIIIIIIIIIIIIIIIIIIIIIIIIIIIIIIIIIIIIIIIIIIIIIIIIIIIIIIIIIIIIIIIIIIIIIIIIIIIIIIIIIIIIIIIIIIIIIIIIIIIIIIIIIIIIIIIIIIIIIII
@R0000402
TATGGCGGCGATGTATTATTTCGTAAGTTTTATAAAATGGGGGGGGGGTATTTGAAAAGGGGGGTTTCGAGTTATTTTTTTTTTTTAGTTAGGTTTTCGGCGGAACGTGGGCGTAAGATTTAGAGGTTTATGTTGATTAGTAATTTTGAATTTAGATATTTGGGTTTAGTATAGATTTAATTTTGGGTAAAATATAGTGGGAAAAAAAATGTAATTATTATTAGTTGTTTTTTGATGTAGTTATTTTAATAGTGGAAAGAGAGGGTGTTAAAGGTAAATTTAGTTGGAGATTTTTAGATTATAGAGAAGGTTGTGGAATT
+
IIIIIIIIIIIIIIIIIIIIIIIIIIIIIIIIIIIIIIIIIIIIIIIIIIIIIIIIIIIIIIIIIIIIIIIIIIIIIIIIIIIIIIIIIIIIIIIIIIIIIIIIIIIIIIIIIIIIIIIIIIIIIIIIIIIIIIIIIIIIIIIIIIIIIIIIIIIIIIIIIIIIIIIIIIIIIIIIIIIIIIIIIIIIIIIIIIIIIIIIIIIIIIIIIIIIIIIIIIIIIIIIIIIIIIIIIIIIIIIIIIIIIIIIIIIIIIIIIIIIIIIIIIIIIIIIIIIIIIIIIIIIIIIIIIIIIIIIIIIIIIIIIIIIIIIIIIIIIIII
@R0000403
TATGGCGGCGATGTATTATTTCGTAAGTTTTATAAAATGGGGGGGGGGTATTTGAAAAGGGGGGTTTCGAGTTATTTTTTTTTTTTAGTTAGGTTTTCGGCGGAACGTGGGCGTAAGATTTAGAGGTTTATGTTGATTAGTAATTTTGAATTTAGATATTTGGGTTTAGTATAGATTTAATTTTGGGTAAAATATAGTGGGAAAAAAAATGTAATTATTATTAGTTGTTTTTTGATGTAGTTATTTTAATAGTGGAAAGAGAGGGTGTTAAAGGTAAATTTAGTTGGAGATTTTTAGATTATAGAGAAGGTTGTGGAATT
+
IIIIIIIIIIIIIIIIIIIIIIIIIIIIIIIIIIIIIIIIIIIIIIIIIIIIIIIIIIIIIIIIIIIIIIIIIIIIIIIIIIIIIIIIIIIIIIIIIIIIIIIIIIIIIIIIIIIIIIIIIIIIIIIIIIIIIIIIIIIIIIIIIIIIIIIIIIIIIIIIIIIIIIIIIIIIIIIIIIIIIIIIIIIIIIIIIIIIIIIIIIIIIIIIIIIIIIIIIIIIIIIIIIIIIIIIIIIIIIIIIIIIIIIIIIIIIIIIIIIIIIIIIIIIIIIIIIIIIIIIIIIIIIIIIIIIIIIIIIIIIIIIIIIIIIIIIIIIIIII
@R0000404
TATGGTGGTGATGTATTATTTTGTAAGTTTTATAAAATGGGGGGGGGGTATTTGAAAAGGGGGGTTTTGAGTTATTTTTTTTTTTTAGTTAGGTTTTTGGTGGAATGTGGGTGTAAGATTTAGAGGTTTATGTTGATTAGTAATTTTGAATTTAGATATTCGGGTTTAGTATAGATTTAATTTCGGGTAAAATATAGTGGGAAAAAAAATGTAATTATTATTAGTCGTTTTTTGACGTAGTTATTTTAATAGCGGAAAGAGAGGGCGTTAAAGGTAAATTTAGTCGGAGATTTTTAGATTATAGAGAAGGTTGCGGAATT
+
IIIIIIIIIIIIIIIIIIIIIIIIIIIIIIIIIIIIIIIIIIIIIIIIIIIIIIIIIIIIIIIIIIIIIIIIIIIIIIIIIIIIIIIIIIIIIIIIIIIIIIIIIIIIIIIIIIIIIIIIIIIIIIIIIIIIIIIIIIIIIIIIIIIIIIIIIIIIIIIIIIIIIIIIIIIIIIIIIIIIIIIIIIIIIIIIIIIIIIIIIIIIIIIIIIIIIIIIIIIIIIIIIIIIIIIIIIIIIIIIIIIIIIIIIIIIIIIIIIIIIIIIIIIIIIIIIIIIIIIIIIIIIIIIIIIIIIIIIIIIIIIIIIIIIIIIIIIIIIII
@R0000405
TATGGCGGCGATGTATTATTTCGTAAGTTTTATAAAATGGGGGGGGGGTATTTGAAAAGGGGGGTTTCGAGTTATTTTTTTTTTTTAGTTAGGTTTTCGGCGGAACGTGGGCGTAAGATTTAGAGGTTTATGTTGATTAGTAATTTTGAATTTAGATATTTGGGTTTAGTATAGATTTAATTTTGGGTAAAATATAGTGGGAAAAAAAATGTAATTATTATTAGTTGTTTTTTGATGTAGTTATTTTAATAGTGGAAAGAGAGGGTGTTAAAGGTAAATTTAGTTGGAGATTTTTAGATTATAGAGAAGGTTGTGGAATT
+
IIIIIIIIIIIIIIIIIIIIIIIIIIIIIIIIIIIIIIIIIIIIIIIIIIIIIIIIIIIIIIIIIIIIIIIIIIIIIIIIIIIIIIIIIIIIIIIIIIIIIIIIIIIIIIIIIIIIIIIIIIIIIIIIIIIIIIIIIIIIIIIIIIIIIIIIIIIIIIIIIIIIIIIIIIIIIIIIIIIIIIIIIIIIIIIIIIIIIIIIIIIIIIIIIIIIIIIIIIIIIIIIIIIIIIIIIIIIIIIIIIIIIIIIIIIIIIIIIIIIIIIIIIIIIIIIIIIIIIIIIIIIIIIIIIIIIIIIIIIIIIIIIIIIIIIIIIIIIIII
@R0000406
TATGGCGGCGATGTATTATTTCGTAAGTTTTATAAAATGGGGGGGGGGTATTTGAAAAGGGGGGTTTCGAGTTATTTTTTTTTTTTAGTTAGGTTTTCGGCGGAACGTGGGCGTAAGATTTAGAGGTTTATGTTGATTAGTAATTTTGAATTTAGATATTTGGGTTTAGTATAGATTTAATTTTGGGTAAAATATAGTGGGAAAAAAAATGTAATTATTATTAGTTGTTTTTTGATGTAGTTATTTTAATAGTGGAAAGAGAGGGTGTTAAAGGTAAATTTAGTTGGAGATTTTTAGATTATAGAGAAGGTTGTGGAATT
+
IIIIIIIIIIIIIIIIIIIIIIIIIIIIIIIIIIIIIIIIIIIIIIIIIIIIIIIIIIIIIIIIIIIIIIIIIIIIIIIIIIIIIIIIIIIIIIIIIIIIIIIIIIIIIIIIIIIIIIIIIIIIIIIIIIIIIIIIIIIIIIIIIIIIIIIIIIIIIIIIIIIIIIIIIIIIIIIIIIIIIIIIIIIIIIIIIIIIIIIIIIIIIIIIIIIIIIIIIIIIIIIIIIIIIIIIIIIIIIIIIIIIIIIIIIIIIIIIIIIIIIIIIIIIIIIIIIIIIIIIIIIIIIIIIIIIIIIIIIIIIIIIIIIIIIIIIIIIIIII
@R0000407
TATGGCGGCGATGTATTATTTCGTAAGTTTTATAAAATGGGGGGGGGGTATTTGAAAAGGGGGGTTTCGAGTTATTTTTTTTTTTTAGTTAGGTTTTCGGCGGAACGTGGGCGTAAGATTTAGAGGTTTATGTTGATTAGTAATTTTGAATTTAGATATTTGGGTTTAGTATAGATTTAATTTTGGGTAAAATATAGTGGGAAAAAAAATGTAATTATTATTAGTTGTTTTTTGATGTAGTTATTTTAATAGTGGAAAGAGAGGGTGTTAAAGGTAAATTTAGTTGGAGATTTTTAGATTATAGAGAAGGTTGTGGAATT
+
IIIIIIIIIIIIIIIIIIIIIIIIIIIIIIIIIIIIIIIIIIIIIIIIIIIIIIIIIIIIIIIIIIIIIIIIIIIIIIIIIIIIIIIIIIIIIIIIIIIIIIIIIIIIIIIIIIIIIIIIIIIIIIIIIIIIIIIIIIIIIIIIIIIIIIIIIIIIIIIIIIIIIIIIIIIIIIIIIIIIIIIIIIIIIIIIIIIIIIIIIIIIIIIIIIIIIIIIIIIIIIIIIIIIIIIIIIIIIIIIIIIIIIIIIIIIIIIIIIIIIIIIIIIIIIIIIIIIIIIIIIIIIIIIIIIIIIIIIIIIIIIIIIIIIIIIIIIIIIII
@R0000408
TATGGCGGCGATGTATTATTTCGTAAGTTTTATAAAATGGGGGGGGGGTATTTGAAAAGGGGGGTTTCGAGTTATTTTTTTTTTTTAGTTAGGTTTTCGGCGGAACGTGGGCGTAAGATTTAGAGGTTTATGTTGATTAGTAATTTTGAATTTAGATATTTGGGTTTAGTATAGATTTAATTTTGGGTAAAATATAGTGGGAAAAAAAATGTAATTATTATTAGTTGTTTTTTGATGTAGTTATTTTAATAGTGGAAAGAGAGGGTGTTAAAGGTAAATTTAGTTGGAGATTTTTAGATTATAGAGAAGGTTGTGGAATT
+
IIIIIIIIIIIIIIIIIIIIIIIIIIIIIIIIIIIIIIIIIIIIIIIIIIIIIIIIIIIIIIIIIIIIIIIIIIIIIIIIIIIIIIIIIIIIIIIIIIIIIIIIIIIIIIIIIIIIIIIIIIIIIIIIIIIIIIIIIIIIIIIIIIIIIIIIIIIIIIIIIIIIIIIIIIIIIIIIIIIIIIIIIIIIIIIIIIIIIIIIIIIIIIIIIIIIIIIIIIIIIIIIIIIIIIIIIIIIIIIIIIIIIIIIIIIIIIIIIIIIIIIIIIIIIIIIIIIIIIIIIIIIIIIIIIIIIIIIIIIIIIIIIIIIIIIIIIIIIIII
@R0000409
TATGGCGGCGATGTATTATTTCGTAAGTTTTATAAAATGGGGGGGGGGTATTTGAAAAGGGGGGTTTCGAGTTATTTTTTTTTTTTAGTTAGGTTTTCGGCGGAACGTGGGCGTAAGATTTAGAGGTTTATGTTGATTAGTAATTTTGAATTTAGATATTTGGGTTTAGTATAGATTTAATTTTGGGTAAAATATAGTGGGAAAAAAAATGTAATTATTATTAGTTGTTTTTTGATGTAGTTATTTTAATAGTGGAAAGAGAGGGTGTTAAAGGTAAATTTAGTTGGAGATTTTTAGATTATAGAGAAGGTTGTGGAATT
+
IIIIIIIIIIIIIIIIIIIIIIIIIIIIIIIIIIIIIIIIIIIIIIIIIIIIIIIIIIIIIIIIIIIIIIIIIIIIIIIIIIIIIIIIIIIIIIIIIIIIIIIIIIIIIIIIIIIIIIIIIIIIIIIIIIIIIIIIIIIIIIIIIIIIIIIIIIIIIIIIIIIIIIIIIIIIIIIIIIIIIIIIIIIIIIIIIIIIIIIIIIIIIIIIIIIIIIIIIIIIIIIIIIIIIIIIIIIIIIIIIIIIIIIIIIIIIIIIIIIIIIIIIIIIIIIIIIIIIIIIIIIIIIIIIIIIIIIIIIIIIIIIIIIIIIIIIIIIIIII
@R0000410
TATGGCGGCGATGTATTATTTCGTAAGTTTTATAAAATGGGGGGGGGGTATTTGAAAAGGGGGGTTTCGAGTTATTTTTTTTTTTTAGTTAGGTTTTCGGCGGAACGTGGGCGTAAGATTTAGAGGTTTATGTTGATTAGTAATTTTGAATTTAGATATTTGGGTTTAGTATAGATTTAATTTTGGGTAAAATATAGTGGGAAAAAAAATGTAATTATTATTAGTTGTTTTTTGATGTAGTTATTTTAATAGTGGAAAGAGAGGGTGTTAAAGGTAAATTTAGTTGGAGATTTTTAGATTATAGAGAAGGTTGTGGAATT
+
IIIIIIIIIIIIIIIIIIIIIIIIIIIIIIIIIIIIIIIIIIIIIIIIIIIIIIIIIIIIIIIIIIIIIIIIIIIIIIIIIIIIIIIIIIIIIIIIIIIIIIIIIIIIIIIIIIIIIIIIIIIIIIIIIIIIIIIIIIIIIIIIIIIIIIIIIIIIIIIIIIIIIIIIIIIIIIIIIIIIIIIIIIIIIIIIIIIIIIIIIIIIIIIIIIIIIIIIIIIIIIIIIIIIIIIIIIIIIIIIIIIIIIIIIIIIIIIIIIIIIIIIIIIIIIIIIIIIIIIIIIIIIIIIIIIIIIIIIIIIIIIIIIIIIIIIIIIIIIII
@R0000411
TATGGCGGCGATGTATTATTTCGTAAGTTTTATAAAATGGGGGGGGGGTATTTGAAAAGGGGGGTTTCGAGTTATTTTTTTTTTTTAGTTAGGTTTTCGGCGGAACGTGGGCGTAAGATTTAGAGGTTTATGTTGATTAGTAATTTTGAATTTAGATATTTGGGTTTAGTATAGATTTAATTTTGGGTAAAATATAGTGGGAAAAAAAATGTAATTATTATTAGTTGTTTTTTGATGTAGTTATTTTAATAGTGGAAAGAGAGGGTGTTAAAGGTAAATTTAGTTGGAGATTTTTAGATTATAGAGAAGGTTGTGGAATT
+
IIIIIIIIIIIIIIIIIIIIIIIIIIIIIIIIIIIIIIIIIIIIIIIIIIIIIIIIIIIIIIIIIIIIIIIIIIIIIIIIIIIIIIIIIIIIIIIIIIIIIIIIIIIIIIIIIIIIIIIIIIIIIIIIIIIIIIIIIIIIIIIIIIIIIIIIIIIIIIIIIIIIIIIIIIIIIIIIIIIIIIIIIIIIIIIIIIIIIIIIIIIIIIIIIIIIIIIIIIIIIIIIIIIIIIIIIIIIIIIIIIIIIIIIIIIIIIIIIIIIIIIIIIIIIIIIIIIIIIIIIIIIIIIIIIIIIIIIIIIIIIIIIIIIIIIIIIIIIIII
@R0000412
TATGGTGGTGATGTATTATTTTGTAAGTTTTATAAAATGGGGGGGGGGTATTTGAAAAGGGGGGTTTTGAGTTATTTTTTTTTTTTAGTTAGGTTTTTGGTGGAATGTGGGTGTAAGATTTAGAGGTTTATGTTGATTAGTAATTTTGAATTTAGATATTCGGGTTTAGTATAGATTTAATTTCGGGTAAAATATAGTGGGAAAAAAAATGTAATTATTATTAGTCGTTTTTTGACGTAGTTATTTTAATAGCGGAAAGAGAGGGCGTTAAAGGTAAATTTAGTCGGAGATTTTTAGATTATAGAGAAGGTTGCGGAATT
+
IIIIIIIIIIIIIIIIIIIIIIIIIIIIIIIIIIIIIIIIIIIIIIIIIIIIIIIIIIIIIIIIIIIIIIIIIIIIIIIIIIIIIIIIIIIIIIIIIIIIIIIIIIIIIIIIIIIIIIIIIIIIIIIIIIIIIIIIIIIIIIIIIIIIIIIIIIIIIIIIIIIIIIIIIIIIIIIIIIIIIIIIIIIIIIIIIIIIIIIIIIIIIIIIIIIIIIIIIIIIIIIIIIIIIIIIIIIIIIIIIIIIIIIIIIIIIIIIIIIIIIIIIIIIIIIIIIIIIIIIIIIIIIIIIIIIIIIIIIIIIIIIIIIIIIIIIIIIIIII
@R0000413
TATGGTGGTGATGTATTATTTTGTAAGTTTTATAAAATGGGGGGGGGGTATTTGAAAAGGGGGGTTTTGAGTTATTTTTTTTTTTTAGTTAGGTTTTTGGTGGAATGTGGGTGTAAGATTTAGAGGTTTATGTTGATTAGTAATTTTGAATTTAGATATTCGGGTTTAGTATAGATTTAATTTCGGGTAAAATATAGTGGGAAAAAAAATGTAATTATTATTAGTCGTTTTTTGACGTAGTTATTTTAATAGCGGAAAGAGAGGGCGTTAAAGGTAAATTTAGTCGGAGATTTTTAGATTATAGAGAAGGTTGCGGAATT
+
IIIIIIIIIIIIIIIIIIIIIIIIIIIIIIIIIIIIIIIIIIIIIIIIIIIIIIIIIIIIIIIIIIIIIIIIIIIIIIIIIIIIIIIIIIIIIIIIIIIIIIIIIIIIIIIIIIIIIIIIIIIIIIIIIIIIIIIIIIIIIIIIIIIIIIIIIIIIIIIIIIIIIIIIIIIIIIIIIIIIIIIIIIIIIIIIIIIIIIIIIIIIIIIIIIIIIIIIIIIIIIIIIIIIIIIIIIIIIIIIIIIIIIIIIIIIIIIIIIIIIIIIIIIIIIIIIIIIIIIIIIIIIIIIIIIIIIIIIIIIIIIIIIIIIIIIIIIIIIII
@R0000414
TATGGTGGTGATGTATTATTTTGTAAGTTTTATAAAATGGGGGGGGGGTATTTGAAAAGGGGGGTTTTGAGTTATTTTTTTTTTTTAGTTAGGTTTTTGGTGGAATGTGGGTGTAAGATTTAGAGGTTTATGTTGATTAGTAATTTTGAATTTAGATATTCGGGTTTAGTATAGATTTAATTTCGGGTAAAATATAGTGGGAAAAAAAATGTAATTATTATTAGTCGTTTTTTGACGTAGTTATTTTAATAGCGGAAAGAGAGGGCGTTAAAGGTAAATTTAGTCGGAGATTTTTAGATTATAGAGAAGGTTGCGGAATT
+
IIIIIIIIIIIIIIIIIIIIIIIIIIIIIIIIIIIIIIIIIIIIIIIIIIIIIIIIIIIIIIIIIIIIIIIIIIIIIIIIIIIIIIIIIIIIIIIIIIIIIIIIIIIIIIIIIIIIIIIIIIIIIIIIIIIIIIIIIIIIIIIIIIIIIIIIIIIIIIIIIIIIIIIIIIIIIIIIIIIIIIIIIIIIIIIIIIIIIIIIIIIIIIIIIIIIIIIIIIIIIIIIIIIIIIIIIIIIIIIIIIIIIIIIIIIIIIIIIIIIIIIIIIIIIIIIIIIIIIIIIIIIIIIIIIIIIIIIIIIIIIIIIIIIIIIIIIIIIIII
@R0000415
TATGGCGGCGATGTATTATTTCGTAAGTTTTATAAAATGGGGGGGGGGTATTTGAAAAGGGGGGTTTCGAGTTATTTTTTTTTTTTAGTTAGGTTTTCGGCGGAACGTGGGCGTAAGATTTAGAGGTTTATGTTGATTAGTAATTTTGAATTTAGATATTTGGGTTTAGTATAGATTTAATTTTGGGTAAAATATAGTGGGAAAAAAAATGTAATTATTATTAGTTGTTTTTTGATGTAGTTATTTTAATAGTGGAAAGAGAGGGTGTTAAAGGTAAATTTAGTTGGAGATTTTTAGATTATAGAGAAGGTTGTGGAATT
+
IIIIIIIIIIIIIIIIIIIIIIIIIIIIIIIIIIIIIIIIIIIIIIIIIIIIIIIIIIIIIIIIIIIIIIIIIIIIIIIIIIIIIIIIIIIIIIIIIIIIIIIIIIIIIIIIIIIIIIIIIIIIIIIIIIIIIIIIIIIIIIIIIIIIIIIIIIIIIIIIIIIIIIIIIIIIIIIIIIIIIIIIIIIIIIIIIIIIIIIIIIIIIIIIIIIIIIIIIIIIIIIIIIIIIIIIIIIIIIIIIIIIIIIIIIIIIIIIIIIIIIIIIIIIIIIIIIIIIIIIIIIIIIIIIIIIIIIIIIIIIIIIIIIIIIIIIIIIIIII
@R0000416
TATGGCGGCGATGTATTATTTCGTAAGTTTTATAAAATGGGGGGGGGGTATTTGAAAAGGGGGGTTTCGAGTTATTTTTTTTTTTTAGTTAGGTTTTCGGCGGAACGTGGGCGTAAGATTTAGAGGTTTATGTTGATTAGTAATTTTGAATTTAGATATTTGGGTTTAGTATAGATTTAATTTTGGGTAAAATATAGTGGGAAAAAAAATGTAATTATTATTAGTTGTTTTTTGATGTAGTTATTTTAATAGTGGAAAGAGAGGGTGTTAAAGGTAAATTTAGTTGGAGATTTTTAGATTATAGAGAAGGTTGTGGAATT
+
IIIIIIIIIIIIIIIIIIIIIIIIIIIIIIIIIIIIIIIIIIIIIIIIIIIIIIIIIIIIIIIIIIIIIIIIIIIIIIIIIIIIIIIIIIIIIIIIIIIIIIIIIIIIIIIIIIIIIIIIIIIIIIIIIIIIIIIIIIIIIIIIIIIIIIIIIIIIIIIIIIIIIIIIIIIIIIIIIIIIIIIIIIIIIIIIIIIIIIIIIIIIIIIIIIIIIIIIIIIIIIIIIIIIIIIIIIIIIIIIIIIIIIIIIIIIIIIIIIIIIIIIIIIIIIIIIIIIIIIIIIIIIIIIIIIIIIIIIIIIIIIIIIIIIIIIIIIIIIII
@R0000417
TATGGTGGTGATGTATTATTTTGTAAGTTTTATAAAATGGGGGGGGGGTATTTGAAAAGGGGGGTTTTGAGTTATTTTTTTTTTTTAGTTAGGTTTTTGGTGGAATGTGGGTGTAAGATTTAGAGGTTTATGTTGATTAGTAATTTTGAATTTAGATATTCGGGTTTAGTATAGATTTAATTTCGGGTAAAATATAGTGGGAAAAAAAATGTAATTATTATTAGTCGTTTTTTGACGTAGTTATTTTAATAGCGGAAAGAGAGGGCGTTAAAGGTAAATTTAGTCGGAGATTTTTAGATTATAGAGAAGGTTGCGGAATT
+
IIIIIIIIIIIIIIIIIIIIIIIIIIIIIIIIIIIIIIIIIIIIIIIIIIIIIIIIIIIIIIIIIIIIIIIIIIIIIIIIIIIIIIIIIIIIIIIIIIIIIIIIIIIIIIIIIIIIIIIIIIIIIIIIIIIIIIIIIIIIIIIIIIIIIIIIIIIIIIIIIIIIIIIIIIIIIIIIIIIIIIIIIIIIIIIIIIIIIIIIIIIIIIIIIIIIIIIIIIIIIIIIIIIIIIIIIIIIIIIIIIIIIIIIIIIIIIIIIIIIIIIIIIIIIIIIIIIIIIIIIIIIIIIIIIIIIIIIIIIIIIIIIIIIIIIIIIIIIIII
@R0000418
TATGGTGGTGATGTATTATTTTGTAAGTTTTATAAAATGGGGGGGGGGTATTTGAAAAGGGGGGTTTTGAGTTATTTTTTTTTTTTAGTTAGGTTTTTGGTGGAATGTGGGTGTAAGATTTAGAGGTTTATGTTGATTAGTAATTTTGAATTTAGATATTCGGGTTTAGTATAGATTTAATTTCGGGTAAAATATAGTGGGAAAAAAAATGTAATTATTATTAGTCGTTTTTTGACGTAGTTATTTTAATAGCGGAAAGAGAGGGCGTTAAAGGTAAATTTAGTCGGAGATTTTTAGATTATAGAGAAGGTTGCGGAATT
+
IIIIIIIIIIIIIIIIIIIIIIIIIIIIIIIIIIIIIIIIIIIIIIIIIIIIIIIIIIIIIIIIIIIIIIIIIIIIIIIIIIIIIIIIIIIIIIIIIIIIIIIIIIIIIIIIIIIIIIIIIIIIIIIIIIIIIIIIIIIIIIIIIIIIIIIIIIIIIIIIIIIIIIIIIIIIIIIIIIIIIIIIIIIIIIIIIIIIIIIIIIIIIIIIIIIIIIIIIIIIIIIIIIIIIIIIIIIIIIIIIIIIIIIIIIIIIIIIIIIIIIIIIIIIIIIIIIIIIIIIIIIIIIIIIIIIIIIIIIIIIIIIIIIIIIIIIIIIIIII
@R0000419
TATGGCGGCGATGTATTATTTCGTAAGTTTTATAAAATGGGGGGGGGGTATTTGAAAAGGGGGGTTTCGAGTTATTTTTTTTTTTTAGTTAGGTTTTCGGCGGAACGTGGGCGTAAGATTTAGAGGTTTATGTTGATTAGTAATTTTGAATTTAGATATTTGGGTTTAGTATAGATTTAATTTTGGGTAAAATATAGTGGGAAAAAAAATGTAATTATTATTAGTTGTTTTTTGATGTAGTTATTTTAATAGTGGAAAGAGAGGGTGTTAAAGGTAAATTTAGTTGGAGATTTTTAGATTATAGAGAAGGTTGTGGAATT
+
IIIIIIIIIIIIIIIIIIIIIIIIIIIIIIIIIIIIIIIIIIIIIIIIIIIIIIIIIIIIIIIIIIIIIIIIIIIIIIIIIIIIIIIIIIIIIIIIIIIIIIIIIIIIIIIIIIIIIIIIIIIIIIIIIIIIIIIIIIIIIIIIIIIIIIIIIIIIIIIIIIIIIIIIIIIIIIIIIIIIIIIIIIIIIIIIIIIIIIIIIIIIIIIIIIIIIIIIIIIIIIIIIIIIIIIIIIIIIIIIIIIIIIIIIIIIIIIIIIIIIIIIIIIIIIIIIIIIIIIIIIIIIIIIIIIIIIIIIIIIIIIIIIIIIIIIIIIIIIII
@R0000420
TATGGTGGTGATGTATTATTTTGTAAGTTTTATAAAATGGGGGGGGGGTATTTGAAAAGGGGGGTTTTGAGTTATTTTTTTTTTTTAGTTAGGTTTTTGGTGGAATGTGGGTGTAAGATTTAGAGGTTTATGTTGATTAGTAATTTTGAATTTAGATATTCGGGTTTAGTATAGATTTAATTTCGGGTAAAATATAGTGGGAAAAAAAATGTAATTATTATTAGTCGTTTTTTGACGTAGTTATTTTAATAGCGGAAAGAGAGGGCGTTAAAGGTAAATTTAGTCGGAGATTTTTAGATTATAGAGAAGGTTGCGGAATT
+
IIIIIIIIIIIIIIIIIIIIIIIIIIIIIIIIIIIIIIIIIIIIIIIIIIIIIIIIIIIIIIIIIIIIIIIIIIIIIIIIIIIIIIIIIIIIIIIIIIIIIIIIIIIIIIIIIIIIIIIIIIIIIIIIIIIIIIIIIIIIIIIIIIIIIIIIIIIIIIIIIIIIIIIIIIIIIIIIIIIIIIIIIIIIIIIIIIIIIIIIIIIIIIIIIIIIIIIIIIIIIIIIIIIIIIIIIIIIIIIIIIIIIIIIIIIIIIIIIIIIIIIIIIIIIIIIIIIIIIIIIIIIIIIIIIIIIIIIIIIIIIIIIIIIIIIIIIIIIIII
@R0000421
TATGGTGGTGATGTATTATTTTGTAAGTTTTATAAAATGGGGGGGGGGTATTTGAAAAGGGGGGTTTTGAGTTATTTTTTTTTTTTAGTTAGGTTTTTGGTGGAATGTGGGTGTAAGATTTAGAGGTTTATGTTGATTAGTAATTTTGAATTTAGATATTCGGGTTTAGTATAGATTTAATTTCGGGTAAAATATAGTGGGAAAAAAAATGTAATTATTATTAGTCGTTTTTTGACGTAGTTATTTTAATAGCGGAAAGAGAGGGCGTTAAAGGTAAATTTAGTCGGAGATTTTTAGATTATAGAGAAGGTTGCGGAATT
+
IIIIIIIIIIIIIIIIIIIIIIIIIIIIIIIIIIIIIIIIIIIIIIIIIIIIIIIIIIIIIIIIIIIIIIIIIIIIIIIIIIIIIIIIIIIIIIIIIIIIIIIIIIIIIIIIIIIIIIIIIIIIIIIIIIIIIIIIIIIIIIIIIIIIIIIIIIIIIIIIIIIIIIIIIIIIIIIIIIIIIIIIIIIIIIIIIIIIIIIIIIIIIIIIIIIIIIIIIIIIIIIIIIIIIIIIIIIIIIIIIIIIIIIIIIIIIIIIIIIIIIIIIIIIIIIIIIIIIIIIIIIIIIIIIIIIIIIIIIIIIIIIIIIIIIIIIIIIIIII
@R0000422
TATGGCGGCGATGTATTATTTCGTAAGTTTTATAAAATGGGGGGGGGGTATTTGAAAAGGGGGGTTTCGAGTTATTTTTTTTTTTTAGTTAGGTTTTCGGCGGAACGTGGGCGTAAGATTTAGAGGTTTATGTTGATTAGTAATTTTGAATTTAGATATTTGGGTTTAGTATAGATTTAATTTTGGGTAAAATATAGTGGGAAAAAAAATGTAATTATTATTAGTTGTTTTTTGATGTAGTTATTTTAATAGTGGAAAGAGAGGGTGTTAAAGGTAAATTTAGTTGGAGATTTTTAGATTATAGAGAAGGTTGTGGAATT
+
IIIIIIIIIIIIIIIIIIIIIIIIIIIIIIIIIIIIIIIIIIIIIIIIIIIIIIIIIIIIIIIIIIIIIIIIIIIIIIIIIIIIIIIIIIIIIIIIIIIIIIIIIIIIIIIIIIIIIIIIIIIIIIIIIIIIIIIIIIIIIIIIIIIIIIIIIIIIIIIIIIIIIIIIIIIIIIIIIIIIIIIIIIIIIIIIIIIIIIIIIIIIIIIIIIIIIIIIIIIIIIIIIIIIIIIIIIIIIIIIIIIIIIIIIIIIIIIIIIIIIIIIIIIIIIIIIIIIIIIIIIIIIIIIIIIIIIIIIIIIIIIIIIIIIIIIIIIIIIII
@R0000423
TATGGTGGTGATGTATTATTTTGTAAGTTTTATAAAATGGGGGGGGGGTATTTGAAAAGGGGGGTTTTGAGTTATTTTTTTTTTTTAGTTAGGTTTTTGGTGGAATGTGGGTGTAAGATTTAGAGGTTTATGTTGATTAGTAATTTTGAATTTAGATATTCGGGTTTAGTATAGATTTAATTTCGGGTAAAATATAGTGGGAAAAAAAATGTAATTATTATTAGTCGTTTTTTGACGTAGTTATTTTAATAGCGGAAAGAGAGGGCGTTAAAGGTAAATTTAGTCGGAGATTTTTAGATTATAGAGAAGGTTGCGGAATT
+
IIIIIIIIIIIIIIIIIIIIIIIIIIIIIIIIIIIIIIIIIIIIIIIIIIIIIIIIIIIIIIIIIIIIIIIIIIIIIIIIIIIIIIIIIIIIIIIIIIIIIIIIIIIIIIIIIIIIIIIIIIIIIIIIIIIIIIIIIIIIIIIIIIIIIIIIIIIIIIIIIIIIIIIIIIIIIIIIIIIIIIIIIIIIIIIIIIIIIIIIIIIIIIIIIIIIIIIIIIIIIIIIIIIIIIIIIIIIIIIIIIIIIIIIIIIIIIIIIIIIIIIIIIIIIIIIIIIIIIIIIIIIIIIIIIIIIIIIIIIIIIIIIIIIIIIIIIIIIIII
@R0000424
TATGGCGGCGATGTATTATTTCGTAAGTTTTATAAAATGGGGGGGGGGTATTTGAAAAGGGGGGTTTCGAGTTATTTTTTTTTTTTAGTTAGGTTTTCGGCGGAACGTGGGCGTAAGATTTAGAGGTTTATGTTGATTAGTAATTTTGAATTTAGATATTTGGGTTTAGTATAGATTTAATTTTGGGTAAAATATAGTGGGAAAAAAAATGTAATTATTATTAGTTGTTTTTTGATGTAGTTATTTTAATAGTGGAAAGAGAGGGTGTTAAAGGTAAATTTAGTTGGAGATTTTTAGATTATAGAGAAGGTTGTGGAATT
+
IIIIIIIIIIIIIIIIIIIIIIIIIIIIIIIIIIIIIIIIIIIIIIIIIIIIIIIIIIIIIIIIIIIIIIIIIIIIIIIIIIIIIIIIIIIIIIIIIIIIIIIIIIIIIIIIIIIIIIIIIIIIIIIIIIIIIIIIIIIIIIIIIIIIIIIIIIIIIIIIIIIIIIIIIIIIIIIIIIIIIIIIIIIIIIIIIIIIIIIIIIIIIIIIIIIIIIIIIIIIIIIIIIIIIIIIIIIIIIIIIIIIIIIIIIIIIIIIIIIIIIIIIIIIIIIIIIIIIIIIIIIIIIIIIIIIIIIIIIIIIIIIIIIIIIIIIIIIIIII
@R0000425
TATGGTGGTGATGTATTATTTTGTAAGTTTTATAAAATGGGGGGGGGGTATTTGAAAAGGGGGGTTTTGAGTTATTTTTTTTTTTTAGTTAGGTTTTTGGTGGAATGTGGGTGTAAGATTTAGAGGTTTATGTTGATTAGTAATTTTGAATTTAGATATTCGGGTTTAGTATAGATTTAATTTCGGGTAAAATATAGTGGGAAAAAAAATGTAATTATTATTAGTCGTTTTTTGACGTAGTTATTTTAATAGCGGAAAGAGAGGGCGTTAAAGGTAAATTTAGTCGGAGATTTTTAGATTATAGAGAAGGTTGCGGAATT
+
IIIIIIIIIIIIIIIIIIIIIIIIIIIIIIIIIIIIIIIIIIIIIIIIIIIIIIIIIIIIIIIIIIIIIIIIIIIIIIIIIIIIIIIIIIIIIIIIIIIIIIIIIIIIIIIIIIIIIIIIIIIIIIIIIIIIIIIIIIIIIIIIIIIIIIIIIIIIIIIIIIIIIIIIIIIIIIIIIIIIIIIIIIIIIIIIIIIIIIIIIIIIIIIIIIIIIIIIIIIIIIIIIIIIIIIIIIIIIIIIIIIIIIIIIIIIIIIIIIIIIIIIIIIIIIIIIIIIIIIIIIIIIIIIIIIIIIIIIIIIIIIIIIIIIIIIIIIIIIII
@R0000426
TATGGCGGCGATGTATTATTTCGTAAGTTTTATAAAATGGGGGGGGGGTATTTGAAAAGGGGGGTTTCGAGTTATTTTTTTTTTTTAGTTAGGTTTTCGGCGGAACGTGGGCGTAAGATTTAGAGGTTTATGTTGATTAGTAATTTTGAATTTAGATATTTGGGTTTAGTATAGATTTAATTTTGGGTAAAATATAGTGGGAAAAAAAATGTAATTATTATTAGTTGTTTTTTGATGTAGTTATTTTAATAGTGGAAAGAGAGGGTGTTAAAGGTAAATTTAGTTGGAGATTTTTAGATTATAGAGAAGGTTGTGGAATT
+
IIIIIIIIIIIIIIIIIIIIIIIIIIIIIIIIIIIIIIIIIIIIIIIIIIIIIIIIIIIIIIIIIIIIIIIIIIIIIIIIIIIIIIIIIIIIIIIIIIIIIIIIIIIIIIIIIIIIIIIIIIIIIIIIIIIIIIIIIIIIIIIIIIIIIIIIIIIIIIIIIIIIIIIIIIIIIIIIIIIIIIIIIIIIIIIIIIIIIIIIIIIIIIIIIIIIIIIIIIIIIIIIIIIIIIIIIIIIIIIIIIIIIIIIIIIIIIIIIIIIIIIIIIIIIIIIIIIIIIIIIIIIIIIIIIIIIIIIIIIIIIIIIIIIIIIIIIIIIIII
@R0000427
TATGGTGGTGATGTATTATTTTGTAAGTTTTATAAAATGGGGGGGGGGTATTTGAAAAGGGGGGTTTTGAGTTATTTTTTTTTTTTAGTTAGGTTTTTGGTGGAATGTGGGTGTAAGATTTAGAGGTTTATGTTGATTAGTAATTTTGAATTTAGATATTCGGGTTTAGTATAGATTTAATTTCGGGTAAAATATAGTGGGAAAAAAAATGTAATTATTATTAGTCGTTTTTTGACGTAGTTATTTTAATAGCGGAAAGAGAGGGCGTTAAAGGTAAATTTAGTCGGAGATTTTTAGATTATAGAGAAGGTTGCGGAATT
+
IIIIIIIIIIIIIIIIIIIIIIIIIIIIIIIIIIIIIIIIIIIIIIIIIIIIIIIIIIIIIIIIIIIIIIIIIIIIIIIIIIIIIIIIIIIIIIIIIIIIIIIIIIIIIIIIIIIIIIIIIIIIIIIIIIIIIIIIIIIIIIIIIIIIIIIIIIIIIIIIIIIIIIIIIIIIIIIIIIIIIIIIIIIIIIIIIIIIIIIIIIIIIIIIIIIIIIIIIIIIIIIIIIIIIIIIIIIIIIIIIIIIIIIIIIIIIIIIIIIIIIIIIIIIIIIIIIIIIIIIIIIIIIIIIIIIIIIIIIIIIIIIIIIIIIIIIIIIIIII
@R0000428
TATGGCGGCGATGTATTATTTCGTAAGTTTTATAAAATGGGGGGGGGGTATTTGAAAAGGGGGGTTTCGAGTTATTTTTTTTTTTTAGTTAGGTTTTCGGCGGAACGTGGGCGTAAGATTTAGAGGTTTATGTTGATTAGTAATTTTGAATTTAGATATTTGGGTTTAGTATAGATTTAATTTTGGGTAAAATATAGTGGGAAAAAAAATGTAATTATTATTAGTTGTTTTTTGATGTAGTTATTTTAATAGTGGAAAGAGAGGGTGTTAAAGGTAAATTTAGTTGGAGATTTTTAGATTATAGAGAAGGTTGTGGAATT
+
IIIIIIIIIIIIIIIIIIIIIIIIIIIIIIIIIIIIIIIIIIIIIIIIIIIIIIIIIIIIIIIIIIIIIIIIIIIIIIIIIIIIIIIIIIIIIIIIIIIIIIIIIIIIIIIIIIIIIIIIIIIIIIIIIIIIIIIIIIIIIIIIIIIIIIIIIIIIIIIIIIIIIIIIIIIIIIIIIIIIIIIIIIIIIIIIIIIIIIIIIIIIIIIIIIIIIIIIIIIIIIIIIIIIIIIIIIIIIIIIIIIIIIIIIIIIIIIIIIIIIIIIIIIIIIIIIIIIIIIIIIIIIIIIIIIIIIIIIIIIIIIIIIIIIIIIIIIIIIII
@R0000429
TATGGTGGTGATGTATTATTTTGTAAGTTTTATAAAATGGGGGGGGGGTATTTGAAAAGGGGGGTTTTGAGTTATTTTTTTTTTTTAGTTAGGTTTTTGGTGGAATGTGGGTGTAAGATTTAGAGGTTTATGTTGATTAGTAATTTTGAATTTAGATATTCGGGTTTAGTATAGATTTAATTTCGGGTAAAATATAGTGGGAAAAAAAATGTAATTATTATTAGTCGTTTTTTGACGTAGTTATTTTAATAGCGGAAAGAGAGGGCGTTAAAGGTAAATTTAGTCGGAGATTTTTAGATTATAGAGAAGGTTGCGGAATT
+
IIIIIIIIIIIIIIIIIIIIIIIIIIIIIIIIIIIIIIIIIIIIIIIIIIIIIIIIIIIIIIIIIIIIIIIIIIIIIIIIIIIIIIIIIIIIIIIIIIIIIIIIIIIIIIIIIIIIIIIIIIIIIIIIIIIIIIIIIIIIIIIIIIIIIIIIIIIIIIIIIIIIIIIIIIIIIIIIIIIIIIIIIIIIIIIIIIIIIIIIIIIIIIIIIIIIIIIIIIIIIIIIIIIIIIIIIIIIIIIIIIIIIIIIIIIIIIIIIIIIIIIIIIIIIIIIIIIIIIIIIIIIIIIIIIIIIIIIIIIIIIIIIIIIIIIIIIIIIIII
@R0000430
TATGGTGGTGATGTATTATTTTGTAAGTTTTATAAAATGGGGGGGGGGTATTTGAAAAGGGGGGTTTTGAGTTATTTTTTTTTTTTAGTTAGGTTTTTGGTGGAATGTGGGTGTAAGATTTAGAGGTTTATGTTGATTAGTAATTTTGAATTTAGATATTCGGGTTTAGTATAGATTTAATTTCGGGTAAAATATAGTGGGAAAAAAAATGTAATTATTATTAGTCGTTTTTTGACGTAGTTATTTTAATAGCGGAAAGAGAGGGCGTTAAAGGTAAATTTAGTCGGAGATTTTTAGATTATAGAGAAGGTTGCGGAATT
+
IIIIIIIIIIIIIIIIIIIIIIIIIIIIIIIIIIIIIIIIIIIIIIIIIIIIIIIIIIIIIIIIIIIIIIIIIIIIIIIIIIIIIIIIIIIIIIIIIIIIIIIIIIIIIIIIIIIIIIIIIIIIIIIIIIIIIIIIIIIIIIIIIIIIIIIIIIIIIIIIIIIIIIIIIIIIIIIIIIIIIIIIIIIIIIIIIIIIIIIIIIIIIIIIIIIIIIIIIIIIIIIIIIIIIIIIIIIIIIIIIIIIIIIIIIIIIIIIIIIIIIIIIIIIIIIIIIIIIIIIIIIIIIIIIIIIIIIIIIIIIIIIIIIIIIIIIIIIIIII
@R0000431
TATGGCGGCGATGTATTATTTCGTAAGTTTTATAAAATGGGGGGGGGGTATTTGAAAAGGGGGGTTTCGAGTTATTTTTTTTTTTTAGTTAGGTTTTCGGCGGAACGTGGGCGTAAGATTTAGAGGTTTATGTTGATTAGTAATTTTGAATTTAGATATTTGGGTTTAGTATAGATTTAATTTTGGGTAAAATATAGTGGGAAAAAAAATGTAATTATTATTAGTTGTTTTTTGATGTAGTTATTTTAATAGTGGAAAGAGAGGGTGTTAAAGGTAAATTTAGTTGGAGATTTTTAGATTATAGAGAAGGTTGTGGAATT
+
IIIIIIIIIIIIIIIIIIIIIIIIIIIIIIIIIIIIIIIIIIIIIIIIIIIIIIIIIIIIIIIIIIIIIIIIIIIIIIIIIIIIIIIIIIIIIIIIIIIIIIIIIIIIIIIIIIIIIIIIIIIIIIIIIIIIIIIIIIIIIIIIIIIIIIIIIIIIIIIIIIIIIIIIIIIIIIIIIIIIIIIIIIIIIIIIIIIIIIIIIIIIIIIIIIIIIIIIIIIIIIIIIIIIIIIIIIIIIIIIIIIIIIIIIIIIIIIIIIIIIIIIIIIIIIIIIIIIIIIIIIIIIIIIIIIIIIIIIIIIIIIIIIIIIIIIIIIIIIII
@R0000432
TATGGCGGCGATGTATTATTTCGTAAGTTTTATAAAATGGGGGGGGGGTATTTGAAAAGGGGGGTTTCGAGTTATTTTTTTTTTTTAGTTAGGTTTTCGGCGGAACGTGGGCGTAAGATTTAGAGGTTTATGTTGATTAGTAATTTTGAATTTAGATATTTGGGTTTAGTATAGATTTAATTTTGGGTAAAATATAGTGGGAAAAAAAATGTAATTATTATTAGTTGTTTTTTGATGTAGTTATTTTAATAGTGGAAAGAGAGGGTGTTAAAGGTAAATTTAGTTGGAGATTTTTAGATTATAGAGAAGGTTGTGGAATT
+
IIIIIIIIIIIIIIIIIIIIIIIIIIIIIIIIIIIIIIIIIIIIIIIIIIIIIIIIIIIIIIIIIIIIIIIIIIIIIIIIIIIIIIIIIIIIIIIIIIIIIIIIIIIIIIIIIIIIIIIIIIIIIIIIIIIIIIIIIIIIIIIIIIIIIIIIIIIIIIIIIIIIIIIIIIIIIIIIIIIIIIIIIIIIIIIIIIIIIIIIIIIIIIIIIIIIIIIIIIIIIIIIIIIIIIIIIIIIIIIIIIIIIIIIIIIIIIIIIIIIIIIIIIIIIIIIIIIIIIIIIIIIIIIIIIIIIIIIIIIIIIIIIIIIIIIIIIIIIIII
@R0000433
TATGGCGGCGATGTATTATTTCGTAAGTTTTATAAAATGGGGGGGGGGTATTTGAAAAGGGGGGTTTCGAGTTATTTTTTTTTTTTAGTTAGGTTTTCGGCGGAACGTGGGCGTAAGATTTAGAGGTTTATGTTGATTAGTAATTTTGAATTTAGATATTTGGGTTTAGTATAGATTTAATTTTGGGTAAAATATAGTGGGAAAAAAAATGTAATTATTATTAGTTGTTTTTTGATGTAGTTATTTTAATAGTGGAAAGAGAGGGTGTTAAAGGTAAATTTAGTTGGAGATTTTTAGATTATAGAGAAGGTTGTGGAATT
+
IIIIIIIIIIIIIIIIIIIIIIIIIIIIIIIIIIIIIIIIIIIIIIIIIIIIIIIIIIIIIIIIIIIIIIIIIIIIIIIIIIIIIIIIIIIIIIIIIIIIIIIIIIIIIIIIIIIIIIIIIIIIIIIIIIIIIIIIIIIIIIIIIIIIIIIIIIIIIIIIIIIIIIIIIIIIIIIIIIIIIIIIIIIIIIIIIIIIIIIIIIIIIIIIIIIIIIIIIIIIIIIIIIIIIIIIIIIIIIIIIIIIIIIIIIIIIIIIIIIIIIIIIIIIIIIIIIIIIIIIIIIIIIIIIIIIIIIIIIIIIIIIIIIIIIIIIIIIIIII
@R0000434
TATGGTGGTGATGTATTATTTTGTAAGTTTTATAAAATGGGGGGGGGGTATTTGAAAAGGGGGGTTTTGAGTTATTTTTTTTTTTTAGTTAGGTTTTTGGTGGAATGTGGGTGTAAGATTTAGAGGTTTATGTTGATTAGTAATTTTGAATTTAGATATTCGGGTTTAGTATAGATTTAATTTCGGGTAAAATATAGTGGGAAAAAAAATGTAATTATTATTAGTCGTTTTTTGACGTAGTTATTTTAATAGCGGAAAGAGAGGGCGTTAAAGGTAAATTTAGTCGGAGATTTTTAGATTATAGAGAAGGTTGCGGAATT
+
IIIIIIIIIIIIIIIIIIIIIIIIIIIIIIIIIIIIIIIIIIIIIIIIIIIIIIIIIIIIIIIIIIIIIIIIIIIIIIIIIIIIIIIIIIIIIIIIIIIIIIIIIIIIIIIIIIIIIIIIIIIIIIIIIIIIIIIIIIIIIIIIIIIIIIIIIIIIIIIIIIIIIIIIIIIIIIIIIIIIIIIIIIIIIIIIIIIIIIIIIIIIIIIIIIIIIIIIIIIIIIIIIIIIIIIIIIIIIIIIIIIIIIIIIIIIIIIIIIIIIIIIIIIIIIIIIIIIIIIIIIIIIIIIIIIIIIIIIIIIIIIIIIIIIIIIIIIIIIII
@R0000435
TATGGTGGTGATGTATTATTTTGTAAGTTTTATAAAATGGGGGGGGGGTATTTGAAAAGGGGGGTTTTGAGTTATTTTTTTTTTTTAGTTAGGTTTTTGGTGGAATGTGGGTGTAAGATTTAGAGGTTTATGTTGATTAGTAATTTTGAATTTAGATATTCGGGTTTAGTATAGATTTAATTTCGGGTAAAATATAGTGGGAAAAAAAATGTAATTATTATTAGTCGTTTTTTGACGTAGTTATTTTAATAGCGGAAAGAGAGGGCGTTAAAGGTAAATTTAGTCGGAGATTTTTAGATTATAGAGAAGGTTGCGGAATT
+
IIIIIIIIIIIIIIIIIIIIIIIIIIIIIIIIIIIIIIIIIIIIIIIIIIIIIIIIIIIIIIIIIIIIIIIIIIIIIIIIIIIIIIIIIIIIIIIIIIIIIIIIIIIIIIIIIIIIIIIIIIIIIIIIIIIIIIIIIIIIIIIIIIIIIIIIIIIIIIIIIIIIIIIIIIIIIIIIIIIIIIIIIIIIIIIIIIIIIIIIIIIIIIIIIIIIIIIIIIIIIIIIIIIIIIIIIIIIIIIIIIIIIIIIIIIIIIIIIIIIIIIIIIIIIIIIIIIIIIIIIIIIIIIIIIIIIIIIIIIIIIIIIIIIIIIIIIIIIIII
@R0000436
TATGGTGGTGATGTATTATTTTGTAAGTTTTATAAAATGGGGGGGGGGTATTTGAAAAGGGGGGTTTTGAGTTATTTTTTTTTTTTAGTTAGGTTTTTGGTGGAATGTGGGTGTAAGATTTAGAGGTTTATGTTGATTAGTAATTTTGAATTTAGATATTCGGGTTTAGTATAGATTTAATTTCGGGTAAAATATAGTGGGAAAAAAAATGTAATTATTATTAGTCGTTTTTTGACGTAGTTATTTTAATAGCGGAAAGAGAGGGCGTTAAAGGTAAATTTAGTCGGAGATTTTTAGATTATAGAGAAGGTTGCGGAATT
+
IIIIIIIIIIIIIIIIIIIIIIIIIIIIIIIIIIIIIIIIIIIIIIIIIIIIIIIIIIIIIIIIIIIIIIIIIIIIIIIIIIIIIIIIIIIIIIIIIIIIIIIIIIIIIIIIIIIIIIIIIIIIIIIIIIIIIIIIIIIIIIIIIIIIIIIIIIIIIIIIIIIIIIIIIIIIIIIIIIIIIIIIIIIIIIIIIIIIIIIIIIIIIIIIIIIIIIIIIIIIIIIIIIIIIIIIIIIIIIIIIIIIIIIIIIIIIIIIIIIIIIIIIIIIIIIIIIIIIIIIIIIIIIIIIIIIIIIIIIIIIIIIIIIIIIIIIIIIIIII
@R0000437
TATGGTGGTGATGTATTATTTTGTAAGTTTTATAAAATGGGGGGGGGGTATTTGAAAAGGGGGGTTTTGAGTTATTTTTTTTTTTTAGTTAGGTTTTTGGTGGAATGTGGGTGTAAGATTTAGAGGTTTATGTTGATTAGTAATTTTGAATTTAGATATTCGGGTTTAGTATAGATTTAATTTCGGGTAAAATATAGTGGGAAAAAAAATGTAATTATTATTAGTCGTTTTTTGACGTAGTTATTTTAATAGCGGAAAGAGAGGGCGTTAAAGGTAAATTTAGTCGGAGATTTTTAGATTATAGAGAAGGTTGCGGAATT
+
IIIIIIIIIIIIIIIIIIIIIIIIIIIIIIIIIIIIIIIIIIIIIIIIIIIIIIIIIIIIIIIIIIIIIIIIIIIIIIIIIIIIIIIIIIIIIIIIIIIIIIIIIIIIIIIIIIIIIIIIIIIIIIIIIIIIIIIIIIIIIIIIIIIIIIIIIIIIIIIIIIIIIIIIIIIIIIIIIIIIIIIIIIIIIIIIIIIIIIIIIIIIIIIIIIIIIIIIIIIIIIIIIIIIIIIIIIIIIIIIIIIIIIIIIIIIIIIIIIIIIIIIIIIIIIIIIIIIIIIIIIIIIIIIIIIIIIIIIIIIIIIIIIIIIIIIIIIIIIII
@R0000438
TATGGCGGCGATGTATTATTTCGTAAGTTTTATAAAATGGGGGGGGGGTATTTGAAAAGGGGGGTTTCGAGTTATTTTTTTTTTTTAGTTAGGTTTTCGGCGGAACGTGGGCGTAAGATTTAGAGGTTTATGTTGATTAGTAATTTTGAATTTAGATATTTGGGTTTAGTATAGATTTAATTTTGGGTAAAATATAGTGGGAAAAAAAATGTAATTATTATTAGTTGTTTTTTGATGTAGTTATTTTAATAGTGGAAAGAGAGGGTGTTAAAGGTAAATTTAGTTGGAGATTTTTAGATTATAGAGAAGGTTGTGGAATT
+
IIIIIIIIIIIIIIIIIIIIIIIIIIIIIIIIIIIIIIIIIIIIIIIIIIIIIIIIIIIIIIIIIIIIIIIIIIIIIIIIIIIIIIIIIIIIIIIIIIIIIIIIIIIIIIIIIIIIIIIIIIIIIIIIIIIIIIIIIIIIIIIIIIIIIIIIIIIIIIIIIIIIIIIIIIIIIIIIIIIIIIIIIIIIIIIIIIIIIIIIIIIIIIIIIIIIIIIIIIIIIIIIIIIIIIIIIIIIIIIIIIIIIIIIIIIIIIIIIIIIIIIIIIIIIIIIIIIIIIIIIIIIIIIIIIIIIIIIIIIIIIIIIIIIIIIIIIIIIIII
@R0000439
TATGGTGGTGATGTATTATTTTGTAAGTTTTATAAAATGGGGGGGGGGTATTTGAAAAGGGGGGTTTTGAGTTATTTTTTTTTTTTAGTTAGGTTTTTGGTGGAATGTGGGTGTAAGATTTAGAGGTTTATGTTGATTAGTAATTTTGAATTTAGATATTCGGGTTTAGTATAGATTTAATTTCGGGTAAAATATAGTGGGAAAAAAAATGTAATTATTATTAGTCGTTTTTTGACGTAGTTATTTTAATAGCGGAAAGAGAGGGCGTTAAAGGTAAATTTAGTCGGAGATTTTTAGATTATAGAGAAGGTTGCGGAATT
+
IIIIIIIIIIIIIIIIIIIIIIIIIIIIIIIIIIIIIIIIIIIIIIIIIIIIIIIIIIIIIIIIIIIIIIIIIIIIIIIIIIIIIIIIIIIIIIIIIIIIIIIIIIIIIIIIIIIIIIIIIIIIIIIIIIIIIIIIIIIIIIIIIIIIIIIIIIIIIIIIIIIIIIIIIIIIIIIIIIIIIIIIIIIIIIIIIIIIIIIIIIIIIIIIIIIIIIIIIIIIIIIIIIIIIIIIIIIIIIIIIIIIIIIIIIIIIIIIIIIIIIIIIIIIIIIIIIIIIIIIIIIIIIIIIIIIIIIIIIIIIIIIIIIIIIIIIIIIIIII
@R0000440
TATGGTGGTGATGTATTATTTTGTAAGTTTTATAAAATGGGGGGGGGGTATTTGAAAAGGGGGGTTTTGAGTTATTTTTTTTTTTTAGTTAGGTTTTTGGTGGAATGTGGGTGTAAGATTTAGAGGTTTATGTTGATTAGTAATTTTGAATTTAGATATTCGGGTTTAGTATAGATTTAATTTCGGGTAAAATATAGTGGGAAAAAAAATGTAATTATTATTAGTCGTTTTTTGACGTAGTTATTTTAATAGCGGAAAGAGAGGGCGTTAAAGGTAAATTTAGTCGGAGATTTTTAGATTATAGAGAAGGTTGCGGAATT
+
IIIIIIIIIIIIIIIIIIIIIIIIIIIIIIIIIIIIIIIIIIIIIIIIIIIIIIIIIIIIIIIIIIIIIIIIIIIIIIIIIIIIIIIIIIIIIIIIIIIIIIIIIIIIIIIIIIIIIIIIIIIIIIIIIIIIIIIIIIIIIIIIIIIIIIIIIIIIIIIIIIIIIIIIIIIIIIIIIIIIIIIIIIIIIIIIIIIIIIIIIIIIIIIIIIIIIIIIIIIIIIIIIIIIIIIIIIIIIIIIIIIIIIIIIIIIIIIIIIIIIIIIIIIIIIIIIIIIIIIIIIIIIIIIIIIIIIIIIIIIIIIIIIIIIIIIIIIIIIII
@R0000441
TATGGCGGCGATGTATTATTTCGTAAGTTTTATAAAATGGGGGGGGGGTATTTGAAAAGGGGGGTTTCGAGTTATTTTTTTTTTTTAGTTAGGTTTTCGGCGGAACGTGGGCGTAAGATTTAGAGGTTTATGTTGATTAGTAATTTTGAATTTAGATATTTGGGTTTAGTATAGATTTAATTTTGGGTAAAATATAGTGGGAAAAAAAATGTAATTATTATTAGTTGTTTTTTGATGTAGTTATTTTAATAGTGGAAAGAGAGGGTGTTAAAGGTAAATTTAGTTGGAGATTTTTAGATTATAGAGAAGGTTGTGGAATT
+
IIIIIIIIIIIIIIIIIIIIIIIIIIIIIIIIIIIIIIIIIIIIIIIIIIIIIIIIIIIIIIIIIIIIIIIIIIIIIIIIIIIIIIIIIIIIIIIIIIIIIIIIIIIIIIIIIIIIIIIIIIIIIIIIIIIIIIIIIIIIIIIIIIIIIIIIIIIIIIIIIIIIIIIIIIIIIIIIIIIIIIIIIIIIIIIIIIIIIIIIIIIIIIIIIIIIIIIIIIIIIIIIIIIIIIIIIIIIIIIIIIIIIIIIIIIIIIIIIIIIIIIIIIIIIIIIIIIIIIIIIIIIIIIIIIIIIIIIIIIIIIIIIIIIIIIIIIIIIIII
@R0000442
TATGGTGGTGATGTATTATTTTGTAAGTTTTATAAAATGGGGGGGGGGTATTTGAAAAGGGGGGTTTTGAGTTATTTTTTTTTTTTAGTTAGGTTTTTGGTGGAATGTGGGTGTAAGATTTAGAGGTTTATGTTGATTAGTAATTTTGAATTTAGATATTCGGGTTTAGTATAGATTTAATTTCGGGTAAAATATAGTGGGAAAAAAAATGTAATTATTATTAGTCGTTTTTTGACGTAGTTATTTTAATAGCGGAAAGAGAGGGCGTTAAAGGTAAATTTAGTCGGAGATTTTTAGATTATAGAGAAGGTTGCGGAATT
+
IIIIIIIIIIIIIIIIIIIIIIIIIIIIIIIIIIIIIIIIIIIIIIIIIIIIIIIIIIIIIIIIIIIIIIIIIIIIIIIIIIIIIIIIIIIIIIIIIIIIIIIIIIIIIIIIIIIIIIIIIIIIIIIIIIIIIIIIIIIIIIIIIIIIIIIIIIIIIIIIIIIIIIIIIIIIIIIIIIIIIIIIIIIIIIIIIIIIIIIIIIIIIIIIIIIIIIIIIIIIIIIIIIIIIIIIIIIIIIIIIIIIIIIIIIIIIIIIIIIIIIIIIIIIIIIIIIIIIIIIIIIIIIIIIIIIIIIIIIIIIIIIIIIIIIIIIIIIIIII
@R0000443
TATGGCGGCGATGTATTATTTCGTAAGTTTTATAAAATGGGGGGGGGGTATTTGAAAAGGGGGGTTTCGAGTTATTTTTTTTTTTTAGTTAGGTTTTCGGCGGAACGTGGGCGTAAGATTTAGAGGTTTATGTTGATTAGTAATTTTGAATTTAGATATTTGGGTTTAGTATAGATTTAATTTTGGGTAAAATATAGTGGGAAAAAAAATGTAATTATTATTAGTTGTTTTTTGATGTAGTTATTTTAATAGTGGAAAGAGAGGGTGTTAAAGGTAAATTTAGTTGGAGATTTTTAGATTATAGAGAAGGTTGTGGAATT
+
IIIIIIIIIIIIIIIIIIIIIIIIIIIIIIIIIIIIIIIIIIIIIIIIIIIIIIIIIIIIIIIIIIIIIIIIIIIIIIIIIIIIIIIIIIIIIIIIIIIIIIIIIIIIIIIIIIIIIIIIIIIIIIIIIIIIIIIIIIIIIIIIIIIIIIIIIIIIIIIIIIIIIIIIIIIIIIIIIIIIIIIIIIIIIIIIIIIIIIIIIIIIIIIIIIIIIIIIIIIIIIIIIIIIIIIIIIIIIIIIIIIIIIIIIIIIIIIIIIIIIIIIIIIIIIIIIIIIIIIIIIIIIIIIIIIIIIIIIIIIIIIIIIIIIIIIIIIIIIII
@R0000444
TATGGCGGCGATGTATTATTTCGTAAGTTTTATAAAATGGGGGGGGGGTATTTGAAAAGGGGGGTTTCGAGTTATTTTTTTTTTTTAGTTAGGTTTTCGGCGGAACGTGGGCGTAAGATTTAGAGGTTTATGTTGATTAGTAATTTTGAATTTAGATATTTGGGTTTAGTATAGATTTAATTTTGGGTAAAATATAGTGGGAAAAAAAATGTAATTATTATTAGTTGTTTTTTGATGTAGTTATTTTAATAGTGGAAAGAGAGGGTGTTAAAGGTAAATTTAGTTGGAGATTTTTAGATTATAGAGAAGGTTGTGGAATT
+
IIIIIIIIIIIIIIIIIIIIIIIIIIIIIIIIIIIIIIIIIIIIIIIIIIIIIIIIIIIIIIIIIIIIIIIIIIIIIIIIIIIIIIIIIIIIIIIIIIIIIIIIIIIIIIIIIIIIIIIIIIIIIIIIIIIIIIIIIIIIIIIIIIIIIIIIIIIIIIIIIIIIIIIIIIIIIIIIIIIIIIIIIIIIIIIIIIIIIIIIIIIIIIIIIIIIIIIIIIIIIIIIIIIIIIIIIIIIIIIIIIIIIIIIIIIIIIIIIIIIIIIIIIIIIIIIIIIIIIIIIIIIIIIIIIIIIIIIIIIIIIIIIIIIIIIIIIIIIIII
@R0000445
TATGGCGGCGATGTATTATTTCGTAAGTTTTATAAAATGGGGGGGGGGTATTTGAAAAGGGGGGTTTCGAGTTATTTTTTTTTTTTAGTTAGGTTTTCGGCGGAACGTGGGCGTAAGATTTAGAGGTTTATGTTGATTAGTAATTTTGAATTTAGATATTTGGGTTTAGTATAGATTTAATTTTGGGTAAAATATAGTGGGAAAAAAAATGTAATTATTATTAGTTGTTTTTTGATGTAGTTATTTTAATAGTGGAAAGAGAGGGTGTTAAAGGTAAATTTAGTTGGAGATTTTTAGATTATAGAGAAGGTTGTGGAATT
+
IIIIIIIIIIIIIIIIIIIIIIIIIIIIIIIIIIIIIIIIIIIIIIIIIIIIIIIIIIIIIIIIIIIIIIIIIIIIIIIIIIIIIIIIIIIIIIIIIIIIIIIIIIIIIIIIIIIIIIIIIIIIIIIIIIIIIIIIIIIIIIIIIIIIIIIIIIIIIIIIIIIIIIIIIIIIIIIIIIIIIIIIIIIIIIIIIIIIIIIIIIIIIIIIIIIIIIIIIIIIIIIIIIIIIIIIIIIIIIIIIIIIIIIIIIIIIIIIIIIIIIIIIIIIIIIIIIIIIIIIIIIIIIIIIIIIIIIIIIIIIIIIIIIIIIIIIIIIIIII
@R0000446
TATGGTGGTGATGTATTATTTTGTAAGTTTTATAAAATGGGGGGGGGGTATTTGAAAAGGGGGGTTTTGAGTTATTTTTTTTTTTTAGTTAGGTTTTTGGTGGAATGTGGGTGTAAGATTTAGAGGTTTATGTTGATTAGTAATTTTGAATTTAGATATTCGGGTTTAGTATAGATTTAATTTCGGGTAAAATATAGTGGGAAAAAAAATGTAATTATTATTAGTCGTTTTTTGACGTAGTTATTTTAATAGCGGAAAGAGAGGGCGTTAAAGGTAAATTTAGTCGGAGATTTTTAGATTATAGAGAAGGTTGCGGAATT
+
IIIIIIIIIIIIIIIIIIIIIIIIIIIIIIIIIIIIIIIIIIIIIIIIIIIIIIIIIIIIIIIIIIIIIIIIIIIIIIIIIIIIIIIIIIIIIIIIIIIIIIIIIIIIIIIIIIIIIIIIIIIIIIIIIIIIIIIIIIIIIIIIIIIIIIIIIIIIIIIIIIIIIIIIIIIIIIIIIIIIIIIIIIIIIIIIIIIIIIIIIIIIIIIIIIIIIIIIIIIIIIIIIIIIIIIIIIIIIIIIIIIIIIIIIIIIIIIIIIIIIIIIIIIIIIIIIIIIIIIIIIIIIIIIIIIIIIIIIIIIIIIIIIIIIIIIIIIIIIII
@R0000447
TATGGCGGCGATGTATTATTTCGTAAGTTTTATAAAATGGGGGGGGGGTATTTGAAAAGGGGGGTTTCGAGTTATTTTTTTTTTTTAGTTAGGTTTTCGGCGGAACGTGGGCGTAAGATTTAGAGGTTTATGTTGATTAGTAATTTTGAATTTAGATATTTGGGTTTAGTATAGATTTAATTTTGGGTAAAATATAGTGGGAAAAAAAATGTAATTATTATTAGTTGTTTTTTGATGTAGTTATTTTAATAGTGGAAAGAGAGGGTGTTAAAGGTAAATTTAGTTGGAGATTTTTAGATTATAGAGAAGGTTGTGGAATT
+
IIIIIIIIIIIIIIIIIIIIIIIIIIIIIIIIIIIIIIIIIIIIIIIIIIIIIIIIIIIIIIIIIIIIIIIIIIIIIIIIIIIIIIIIIIIIIIIIIIIIIIIIIIIIIIIIIIIIIIIIIIIIIIIIIIIIIIIIIIIIIIIIIIIIIIIIIIIIIIIIIIIIIIIIIIIIIIIIIIIIIIIIIIIIIIIIIIIIIIIIIIIIIIIIIIIIIIIIIIIIIIIIIIIIIIIIIIIIIIIIIIIIIIIIIIIIIIIIIIIIIIIIIIIIIIIIIIIIIIIIIIIIIIIIIIIIIIIIIIIIIIIIIIIIIIIIIIIIIIII
@R0000448
TATGGCGGCGATGTATTATTTCGTAAGTTTTATAAAATGGGGGGGGGGTATTTGAAAAGGGGGGTTTCGAGTTATTTTTTTTTTTTAGTTAGGTTTTCGGCGGAACGTGGGCGTAAGATTTAGAGGTTTATGTTGATTAGTAATTTTGAATTTAGATATTTGGGTTTAGTATAGATTTAATTTTGGGTAAAATATAGTGGGAAAAAAAATGTAATTATTATTAGTTGTTTTTTGATGTAGTTATTTTAATAGTGGAAAGAGAGGGTGTTAAAGGTAAATTTAGTTGGAGATTTTTAGATTATAGAGAAGGTTGTGGAATT
+
IIIIIIIIIIIIIIIIIIIIIIIIIIIIIIIIIIIIIIIIIIIIIIIIIIIIIIIIIIIIIIIIIIIIIIIIIIIIIIIIIIIIIIIIIIIIIIIIIIIIIIIIIIIIIIIIIIIIIIIIIIIIIIIIIIIIIIIIIIIIIIIIIIIIIIIIIIIIIIIIIIIIIIIIIIIIIIIIIIIIIIIIIIIIIIIIIIIIIIIIIIIIIIIIIIIIIIIIIIIIIIIIIIIIIIIIIIIIIIIIIIIIIIIIIIIIIIIIIIIIIIIIIIIIIIIIIIIIIIIIIIIIIIIIIIIIIIIIIIIIIIIIIIIIIIIIIIIIIIII
@R0000449
TATGGCGGCGATGTATTATTTCGTAAGTTTTATAAAATGGGGGGGGGGTATTTGAAAAGGGGGGTTTCGAGTTATTTTTTTTTTTTAGTTAGGTTTTCGGCGGAACGTGGGCGTAAGATTTAGAGGTTTATGTTGATTAGTAATTTTGAATTTAGATATTTGGGTTTAGTATAGATTTAATTTTGGGTAAAATATAGTGGGAAAAAAAATGTAATTATTATTAGTTGTTTTTTGATGTAGTTATTTTAATAGTGGAAAGAGAGGGTGTTAAAGGTAAATTTAGTTGGAGATTTTTAGATTATAGAGAAGGTTGTGGAATT
+
IIIIIIIIIIIIIIIIIIIIIIIIIIIIIIIIIIIIIIIIIIIIIIIIIIIIIIIIIIIIIIIIIIIIIIIIIIIIIIIIIIIIIIIIIIIIIIIIIIIIIIIIIIIIIIIIIIIIIIIIIIIIIIIIIIIIIIIIIIIIIIIIIIIIIIIIIIIIIIIIIIIIIIIIIIIIIIIIIIIIIIIIIIIIIIIIIIIIIIIIIIIIIIIIIIIIIIIIIIIIIIIIIIIIIIIIIIIIIIIIIIIIIIIIIIIIIIIIIIIIIIIIIIIIIIIIIIIIIIIIIIIIIIIIIIIIIIIIIIIIIIIIIIIIIIIIIIIIIIII
@R0000450
TATGGTGGTGATGTATTATTTTGTAAGTTTTATAAAATGGGGGGGGGGTATTTGAAAAGGGGGGTTTTGAGTTATTTTTTTTTTTTAGTTAGGTTTTTGGTGGAATGTGGGTGTAAGATTTAGAGGTTTATGTTGATTAGTAATTTTGAATTTAGATATTCGGGTTTAGTATAGATTTAATTTCGGGTAAAATATAGTGGGAAAAAAAATGTAATTATTATTAGTCGTTTTTTGACGTAGTTATTTTAATAGCGGAAAGAGAGGGCGTTAAAGGTAAATTTAGTCGGAGATTTTTAGATTATAGAGAAGGTTGCGGAATT
+
IIIIIIIIIIIIIIIIIIIIIIIIIIIIIIIIIIIIIIIIIIIIIIIIIIIIIIIIIIIIIIIIIIIIIIIIIIIIIIIIIIIIIIIIIIIIIIIIIIIIIIIIIIIIIIIIIIIIIIIIIIIIIIIIIIIIIIIIIIIIIIIIIIIIIIIIIIIIIIIIIIIIIIIIIIIIIIIIIIIIIIIIIIIIIIIIIIIIIIIIIIIIIIIIIIIIIIIIIIIIIIIIIIIIIIIIIIIIIIIIIIIIIIIIIIIIIIIIIIIIIIIIIIIIIIIIIIIIIIIIIIIIIIIIIIIIIIIIIIIIIIIIIIIIIIIIIIIIIIII
@R0000451
TATGGCGGCGATGTATTATTTCGTAAGTTTTATAAAATGGGGGGGGGGTATTTGAAAAGGGGGGTTTCGAGTTATTTTTTTTTTTTAGTTAGGTTTTCGGCGGAACGTGGGCGTAAGATTTAGAGGTTTATGTTGATTAGTAATTTTGAATTTAGATATTTGGGTTTAGTATAGATTTAATTTTGGGTAAAATATAGTGGGAAAAAAAATGTAATTATTATTAGTTGTTTTTTGATGTAGTTATTTTAATAGTGGAAAGAGAGGGTGTTAAAGGTAAATTTAGTTGGAGATTTTTAGATTATAGAGAAGGTTGTGGAATT
+
IIIIIIIIIIIIIIIIIIIIIIIIIIIIIIIIIIIIIIIIIIIIIIIIIIIIIIIIIIIIIIIIIIIIIIIIIIIIIIIIIIIIIIIIIIIIIIIIIIIIIIIIIIIIIIIIIIIIIIIIIIIIIIIIIIIIIIIIIIIIIIIIIIIIIIIIIIIIIIIIIIIIIIIIIIIIIIIIIIIIIIIIIIIIIIIIIIIIIIIIIIIIIIIIIIIIIIIIIIIIIIIIIIIIIIIIIIIIIIIIIIIIIIIIIIIIIIIIIIIIIIIIIIIIIIIIIIIIIIIIIIIIIIIIIIIIIIIIIIIIIIIIIIIIIIIIIIIIIIII
@R0000452
TATGGCGGCGATGTATTATTTCGTAAGTTTTATAAAATGGGGGGGGGGTATTTGAAAAGGGGGGTTTCGAGTTATTTTTTTTTTTTAGTTAGGTTTTCGGCGGAACGTGGGCGTAAGATTTAGAGGTTTATGTTGATTAGTAATTTTGAATTTAGATATTTGGGTTTAGTATAGATTTAATTTTGGGTAAAATATAGTGGGAAAAAAAATGTAATTATTATTAGTTGTTTTTTGATGTAGTTATTTTAATAGTGGAAAGAGAGGGTGTTAAAGGTAAATTTAGTTGGAGATTTTTAGATTATAGAGAAGGTTGTGGAATT
+
IIIIIIIIIIIIIIIIIIIIIIIIIIIIIIIIIIIIIIIIIIIIIIIIIIIIIIIIIIIIIIIIIIIIIIIIIIIIIIIIIIIIIIIIIIIIIIIIIIIIIIIIIIIIIIIIIIIIIIIIIIIIIIIIIIIIIIIIIIIIIIIIIIIIIIIIIIIIIIIIIIIIIIIIIIIIIIIIIIIIIIIIIIIIIIIIIIIIIIIIIIIIIIIIIIIIIIIIIIIIIIIIIIIIIIIIIIIIIIIIIIIIIIIIIIIIIIIIIIIIIIIIIIIIIIIIIIIIIIIIIIIIIIIIIIIIIIIIIIIIIIIIIIIIIIIIIIIIIIII
@R0000453
TATGGCGGCGATGTATTATTTCGTAAGTTTTATAAAATGGGGGGGGGGTATTTGAAAAGGGGGGTTTCGAGTTATTTTTTTTTTTTAGTTAGGTTTTCGGCGGAACGTGGGCGTAAGATTTAGAGGTTTATGTTGATTAGTAATTTTGAATTTAGATATTTGGGTTTAGTATAGATTTAATTTTGGGTAAAATATAGTGGGAAAAAAAATGTAATTATTATTAGTTGTTTTTTGATGTAGTTATTTTAATAGTGGAAAGAGAGGGTGTTAAAGGTAAATTTAGTTGGAGATTTTTAGATTATAGAGAAGGTTGTGGAATT
+
IIIIIIIIIIIIIIIIIIIIIIIIIIIIIIIIIIIIIIIIIIIIIIIIIIIIIIIIIIIIIIIIIIIIIIIIIIIIIIIIIIIIIIIIIIIIIIIIIIIIIIIIIIIIIIIIIIIIIIIIIIIIIIIIIIIIIIIIIIIIIIIIIIIIIIIIIIIIIIIIIIIIIIIIIIIIIIIIIIIIIIIIIIIIIIIIIIIIIIIIIIIIIIIIIIIIIIIIIIIIIIIIIIIIIIIIIIIIIIIIIIIIIIIIIIIIIIIIIIIIIIIIIIIIIIIIIIIIIIIIIIIIIIIIIIIIIIIIIIIIIIIIIIIIIIIIIIIIIIII
@R0000454
TATGGTGGTGATGTATTATTTTGTAAGTTTTATAAAATGGGGGGGGGGTATTTGAAAAGGGGGGTTTTGAGTTATTTTTTTTTTTTAGTTAGGTTTTTGGTGGAATGTGGGTGTAAGATTTAGAGGTTTATGTTGATTAGTAATTTTGAATTTAGATATTCGGGTTTAGTATAGATTTAATTTCGGGTAAAATATAGTGGGAAAAAAAATGTAATTATTATTAGTCGTTTTTTGACGTAGTTATTTTAATAGCGGAAAGAGAGGGCGTTAAAGGTAAATTTAGTCGGAGATTTTTAGATTATAGAGAAGGTTGCGGAATT
+
IIIIIIIIIIIIIIIIIIIIIIIIIIIIIIIIIIIIIIIIIIIIIIIIIIIIIIIIIIIIIIIIIIIIIIIIIIIIIIIIIIIIIIIIIIIIIIIIIIIIIIIIIIIIIIIIIIIIIIIIIIIIIIIIIIIIIIIIIIIIIIIIIIIIIIIIIIIIIIIIIIIIIIIIIIIIIIIIIIIIIIIIIIIIIIIIIIIIIIIIIIIIIIIIIIIIIIIIIIIIIIIIIIIIIIIIIIIIIIIIIIIIIIIIIIIIIIIIIIIIIIIIIIIIIIIIIIIIIIIIIIIIIIIIIIIIIIIIIIIIIIIIIIIIIIIIIIIIIIII
@R0000455
TATGGTGGTGATGTATTATTTTGTAAGTTTTATAAAATGGGGGGGGGGTATTTGAAAAGGGGGGTTTTGAGTTATTTTTTTTTTTTAGTTAGGTTTTTGGTGGAATGTGGGTGTAAGATTTAGAGGTTTATGTTGATTAGTAATTTTGAATTTAGATATTCGGGTTTAGTATAGATTTAATTTCGGGTAAAATATAGTGGGAAAAAAAATGTAATTATTATTAGTCGTTTTTTGACGTAGTTATTTTAATAGCGGAAAGAGAGGGCGTTAAAGGTAAATTTAGTCGGAGATTTTTAGATTATAGAGAAGGTTGCGGAATT
+
IIIIIIIIIIIIIIIIIIIIIIIIIIIIIIIIIIIIIIIIIIIIIIIIIIIIIIIIIIIIIIIIIIIIIIIIIIIIIIIIIIIIIIIIIIIIIIIIIIIIIIIIIIIIIIIIIIIIIIIIIIIIIIIIIIIIIIIIIIIIIIIIIIIIIIIIIIIIIIIIIIIIIIIIIIIIIIIIIIIIIIIIIIIIIIIIIIIIIIIIIIIIIIIIIIIIIIIIIIIIIIIIIIIIIIIIIIIIIIIIIIIIIIIIIIIIIIIIIIIIIIIIIIIIIIIIIIIIIIIIIIIIIIIIIIIIIIIIIIIIIIIIIIIIIIIIIIIIIIII
@R0000456
TATGGTGGTGATGTATTATTTTGTAAGTTTTATAAAATGGGGGGGGGGTATTTGAAAAGGGGGGTTTTGAGTTATTTTTTTTTTTTAGTTAGGTTTTTGGTGGAATGTGGGTGTAAGATTTAGAGGTTTATGTTGATTAGTAATTTTGAATTTAGATATTCGGGTTTAGTATAGATTTAATTTCGGGTAAAATATAGTGGGAAAAAAAATGTAATTATTATTAGTCGTTTTTTGACGTAGTTATTTTAATAGCGGAAAGAGAGGGCGTTAAAGGTAAATTTAGTCGGAGATTTTTAGATTATAGAGAAGGTTGCGGAATT
+
IIIIIIIIIIIIIIIIIIIIIIIIIIIIIIIIIIIIIIIIIIIIIIIIIIIIIIIIIIIIIIIIIIIIIIIIIIIIIIIIIIIIIIIIIIIIIIIIIIIIIIIIIIIIIIIIIIIIIIIIIIIIIIIIIIIIIIIIIIIIIIIIIIIIIIIIIIIIIIIIIIIIIIIIIIIIIIIIIIIIIIIIIIIIIIIIIIIIIIIIIIIIIIIIIIIIIIIIIIIIIIIIIIIIIIIIIIIIIIIIIIIIIIIIIIIIIIIIIIIIIIIIIIIIIIIIIIIIIIIIIIIIIIIIIIIIIIIIIIIIIIIIIIIIIIIIIIIIIIII
@R0000457
TATGGCGGCGATGTATTATTTCGTAAGTTTTATAAAATGGGGGGGGGGTATTTGAAAAGGGGGGTTTCGAGTTATTTTTTTTTTTTAGTTAGGTTTTCGGCGGAACGTGGGCGTAAGATTTAGAGGTTTATGTTGATTAGTAATTTTGAATTTAGATATTTGGGTTTAGTATAGATTTAATTTTGGGTAAAATATAGTGGGAAAAAAAATGTAATTATTATTAGTTGTTTTTTGATGTAGTTATTTTAATAGTGGAAAGAGAGGGTGTTAAAGGTAAATTTAGTTGGAGATTTTTAGATTATAGAGAAGGTTGTGGAATT
+
IIIIIIIIIIIIIIIIIIIIIIIIIIIIIIIIIIIIIIIIIIIIIIIIIIIIIIIIIIIIIIIIIIIIIIIIIIIIIIIIIIIIIIIIIIIIIIIIIIIIIIIIIIIIIIIIIIIIIIIIIIIIIIIIIIIIIIIIIIIIIIIIIIIIIIIIIIIIIIIIIIIIIIIIIIIIIIIIIIIIIIIIIIIIIIIIIIIIIIIIIIIIIIIIIIIIIIIIIIIIIIIIIIIIIIIIIIIIIIIIIIIIIIIIIIIIIIIIIIIIIIIIIIIIIIIIIIIIIIIIIIIIIIIIIIIIIIIIIIIIIIIIIIIIIIIIIIIIIIII
@R0000458
TATGGCGGCGATGTATTATTTCGTAAGTTTTATAAAATGGGGGGGGGGTATTTGAAAAGGGGGGTTTCGAGTTATTTTTTTTTTTTAGTTAGGTTTTCGGCGGAACGTGGGCGTAAGATTTAGAGGTTTATGTTGATTAGTAATTTTGAATTTAGATATTTGGGTTTAGTATAGATTTAATTTTGGGTAAAATATAGTGGGAAAAAAAATGTAATTATTATTAGTTGTTTTTTGATGTAGTTATTTTAATAGTGGAAAGAGAGGGTGTTAAAGGTAAATTTAGTTGGAGATTTTTAGATTATAGAGAAGGTTGTGGAATT
+
IIIIIIIIIIIIIIIIIIIIIIIIIIIIIIIIIIIIIIIIIIIIIIIIIIIIIIIIIIIIIIIIIIIIIIIIIIIIIIIIIIIIIIIIIIIIIIIIIIIIIIIIIIIIIIIIIIIIIIIIIIIIIIIIIIIIIIIIIIIIIIIIIIIIIIIIIIIIIIIIIIIIIIIIIIIIIIIIIIIIIIIIIIIIIIIIIIIIIIIIIIIIIIIIIIIIIIIIIIIIIIIIIIIIIIIIIIIIIIIIIIIIIIIIIIIIIIIIIIIIIIIIIIIIIIIIIIIIIIIIIIIIIIIIIIIIIIIIIIIIIIIIIIIIIIIIIIIIIIII
@R0000459
TATGGCGGCGATGTATTATTTCGTAAGTTTTATAAAATGGGGGGGGGGTATTTGAAAAGGGGGGTTTCGAGTTATTTTTTTTTTTTAGTTAGGTTTTCGGCGGAACGTGGGCGTAAGATTTAGAGGTTTATGTTGATTAGTAATTTTGAATTTAGATATTTGGGTTTAGTATAGATTTAATTTTGGGTAAAATATAGTGGGAAAAAAAATGTAATTATTATTAGTTGTTTTTTGATGTAGTTATTTTAATAGTGGAAAGAGAGGGTGTTAAAGGTAAATTTAGTTGGAGATTTTTAGATTATAGAGAAGGTTGTGGAATT
+
IIIIIIIIIIIIIIIIIIIIIIIIIIIIIIIIIIIIIIIIIIIIIIIIIIIIIIIIIIIIIIIIIIIIIIIIIIIIIIIIIIIIIIIIIIIIIIIIIIIIIIIIIIIIIIIIIIIIIIIIIIIIIIIIIIIIIIIIIIIIIIIIIIIIIIIIIIIIIIIIIIIIIIIIIIIIIIIIIIIIIIIIIIIIIIIIIIIIIIIIIIIIIIIIIIIIIIIIIIIIIIIIIIIIIIIIIIIIIIIIIIIIIIIIIIIIIIIIIIIIIIIIIIIIIIIIIIIIIIIIIIIIIIIIIIIIIIIIIIIIIIIIIIIIIIIIIIIIIIII
@R0000460
TATGGCGGCGATGTATTATTTCGTAAGTTTTATAAAATGGGGGGGGGGTATTTGAAAAGGGGGGTTTCGAGTTATTTTTTTTTTTTAGTTAGGTTTTCGGCGGAACGTGGGCGTAAGATTTAGAGGTTTATGTTGATTAGTAATTTTGAATTTAGATATTTGGGTTTAGTATAGATTTAATTTTGGGTAAAATATAGTGGGAAAAAAAATGTAATTATTATTAGTTGTTTTTTGATGTAGTTATTTTAATAGTGGAAAGAGAGGGTGTTAAAGGTAAATTTAGTTGGAGATTTTTAGATTATAGAGAAGGTTGTGGAATT
+
IIIIIIIIIIIIIIIIIIIIIIIIIIIIIIIIIIIIIIIIIIIIIIIIIIIIIIIIIIIIIIIIIIIIIIIIIIIIIIIIIIIIIIIIIIIIIIIIIIIIIIIIIIIIIIIIIIIIIIIIIIIIIIIIIIIIIIIIIIIIIIIIIIIIIIIIIIIIIIIIIIIIIIIIIIIIIIIIIIIIIIIIIIIIIIIIIIIIIIIIIIIIIIIIIIIIIIIIIIIIIIIIIIIIIIIIIIIIIIIIIIIIIIIIIIIIIIIIIIIIIIIIIIIIIIIIIIIIIIIIIIIIIIIIIIIIIIIIIIIIIIIIIIIIIIIIIIIIIIII
@R0000461
TATGGTGGTGATGTATTATTTTGTAAGTTTTATAAAATGGGGGGGGGGTATTTGAAAAGGGGGGTTTTGAGTTATTTTTTTTTTTTAGTTAGGTTTTTGGTGGAATGTGGGTGTAAGATTTAGAGGTTTATGTTGATTAGTAATTTTGAATTTAGATATTCGGGTTTAGTATAGATTTAATTTCGGGTAAAATATAGTGGGAAAAAAAATGTAATTATTATTAGTCGTTTTTTGACGTAGTTATTTTAATAGCGGAAAGAGAGGGCGTTAAAGGTAAATTTAGTCGGAGATTTTTAGATTATAGAGAAGGTTGCGGAATT
+
IIIIIIIIIIIIIIIIIIIIIIIIIIIIIIIIIIIIIIIIIIIIIIIIIIIIIIIIIIIIIIIIIIIIIIIIIIIIIIIIIIIIIIIIIIIIIIIIIIIIIIIIIIIIIIIIIIIIIIIIIIIIIIIIIIIIIIIIIIIIIIIIIIIIIIIIIIIIIIIIIIIIIIIIIIIIIIIIIIIIIIIIIIIIIIIIIIIIIIIIIIIIIIIIIIIIIIIIIIIIIIIIIIIIIIIIIIIIIIIIIIIIIIIIIIIIIIIIIIIIIIIIIIIIIIIIIIIIIIIIIIIIIIIIIIIIIIIIIIIIIIIIIIIIIIIIIIIIIIII
@R0000462
TATGGCGGCGATGTATTATTTCGTAAGTTTTATAAAATGGGGGGGGGGTATTTGAAAAGGGGGGTTTCGAGTTATTTTTTTTTTTTAGTTAGGTTTTCGGCGGAACGTGGGCGTAAGATTTAGAGGTTTATGTTGATTAGTAATTTTGAATTTAGATATTTGGGTTTAGTATAGATTTAATTTTGGGTAAAATATAGTGGGAAAAAAAATGTAATTATTATTAGTTGTTTTTTGATGTAGTTATTTTAATAGTGGAAAGAGAGGGTGTTAAAGGTAAATTTAGTTGGAGATTTTTAGATTATAGAGAAGGTTGTGGAATT
+
IIIIIIIIIIIIIIIIIIIIIIIIIIIIIIIIIIIIIIIIIIIIIIIIIIIIIIIIIIIIIIIIIIIIIIIIIIIIIIIIIIIIIIIIIIIIIIIIIIIIIIIIIIIIIIIIIIIIIIIIIIIIIIIIIIIIIIIIIIIIIIIIIIIIIIIIIIIIIIIIIIIIIIIIIIIIIIIIIIIIIIIIIIIIIIIIIIIIIIIIIIIIIIIIIIIIIIIIIIIIIIIIIIIIIIIIIIIIIIIIIIIIIIIIIIIIIIIIIIIIIIIIIIIIIIIIIIIIIIIIIIIIIIIIIIIIIIIIIIIIIIIIIIIIIIIIIIIIIIII
@R0000463
TATGGTGGTGATGTATTATTTTGTAAGTTTTATAAAATGGGGGGGGGGTATTTGAAAAGGGGGGTTTTGAGTTATTTTTTTTTTTTAGTTAGGTTTTTGGTGGAATGTGGGTGTAAGATTTAGAGGTTTATGTTGATTAGTAATTTTGAATTTAGATATTCGGGTTTAGTATAGATTTAATTTCGGGTAAAATATAGTGGGAAAAAAAATGTAATTATTATTAGTCGTTTTTTGACGTAGTTATTTTAATAGCGGAAAGAGAGGGCGTTAAAGGTAAATTTAGTCGGAGATTTTTAGATTATAGAGAAGGTTGCGGAATT
+
IIIIIIIIIIIIIIIIIIIIIIIIIIIIIIIIIIIIIIIIIIIIIIIIIIIIIIIIIIIIIIIIIIIIIIIIIIIIIIIIIIIIIIIIIIIIIIIIIIIIIIIIIIIIIIIIIIIIIIIIIIIIIIIIIIIIIIIIIIIIIIIIIIIIIIIIIIIIIIIIIIIIIIIIIIIIIIIIIIIIIIIIIIIIIIIIIIIIIIIIIIIIIIIIIIIIIIIIIIIIIIIIIIIIIIIIIIIIIIIIIIIIIIIIIIIIIIIIIIIIIIIIIIIIIIIIIIIIIIIIIIIIIIIIIIIIIIIIIIIIIIIIIIIIIIIIIIIIIIII
@R0000464
TATGGCGGCGATGTATTATTTCGTAAGTTTTATAAAATGGGGGGGGGGTATTTGAAAAGGGGGGTTTCGAGTTATTTTTTTTTTTTAGTTAGGTTTTCGGCGGAACGTGGGCGTAAGATTTAGAGGTTTATGTTGATTAGTAATTTTGAATTTAGATATTTGGGTTTAGTATAGATTTAATTTTGGGTAAAATATAGTGGGAAAAAAAATGTAATTATTATTAGTTGTTTTTTGATGTAGTTATTTTAATAGTGGAAAGAGAGGGTGTTAAAGGTAAATTTAGTTGGAGATTTTTAGATTATAGAGAAGGTTGTGGAATT
+
IIIIIIIIIIIIIIIIIIIIIIIIIIIIIIIIIIIIIIIIIIIIIIIIIIIIIIIIIIIIIIIIIIIIIIIIIIIIIIIIIIIIIIIIIIIIIIIIIIIIIIIIIIIIIIIIIIIIIIIIIIIIIIIIIIIIIIIIIIIIIIIIIIIIIIIIIIIIIIIIIIIIIIIIIIIIIIIIIIIIIIIIIIIIIIIIIIIIIIIIIIIIIIIIIIIIIIIIIIIIIIIIIIIIIIIIIIIIIIIIIIIIIIIIIIIIIIIIIIIIIIIIIIIIIIIIIIIIIIIIIIIIIIIIIIIIIIIIIIIIIIIIIIIIIIIIIIIIIIII
@R0000465
TATGGCGGCGATGTATTATTTCGTAAGTTTTATAAAATGGGGGGGGGGTATTTGAAAAGGGGGGTTTCGAGTTATTTTTTTTTTTTAGTTAGGTTTTCGGCGGAACGTGGGCGTAAGATTTAGAGGTTTATGTTGATTAGTAATTTTGAATTTAGATATTTGGGTTTAGTATAGATTTAATTTTGGGTAAAATATAGTGGGAAAAAAAATGTAATTATTATTAGTTGTTTTTTGATGTAGTTATTTTAATAGTGGAAAGAGAGGGTGTTAAAGGTAAATTTAGTTGGAGATTTTTAGATTATAGAGAAGGTTGTGGAATT
+
IIIIIIIIIIIIIIIIIIIIIIIIIIIIIIIIIIIIIIIIIIIIIIIIIIIIIIIIIIIIIIIIIIIIIIIIIIIIIIIIIIIIIIIIIIIIIIIIIIIIIIIIIIIIIIIIIIIIIIIIIIIIIIIIIIIIIIIIIIIIIIIIIIIIIIIIIIIIIIIIIIIIIIIIIIIIIIIIIIIIIIIIIIIIIIIIIIIIIIIIIIIIIIIIIIIIIIIIIIIIIIIIIIIIIIIIIIIIIIIIIIIIIIIIIIIIIIIIIIIIIIIIIIIIIIIIIIIIIIIIIIIIIIIIIIIIIIIIIIIIIIIIIIIIIIIIIIIIIIII
@R0000466
TATGGTGGTGATGTATTATTTTGTAAGTTTTATAAAATGGGGGGGGGGTATTTGAAAAGGGGGGTTTTGAGTTATTTTTTTTTTTTAGTTAGGTTTTTGGTGGAATGTGGGTGTAAGATTTAGAGGTTTATGTTGATTAGTAATTTTGAATTTAGATATTCGGGTTTAGTATAGATTTAATTTCGGGTAAAATATAGTGGGAAAAAAAATGTAATTATTATTAGTCGTTTTTTGACGTAGTTATTTTAATAGCGGAAAGAGAGGGCGTTAAAGGTAAATTTAGTCGGAGATTTTTAGATTATAGAGAAGGTTGCGGAATT
+
IIIIIIIIIIIIIIIIIIIIIIIIIIIIIIIIIIIIIIIIIIIIIIIIIIIIIIIIIIIIIIIIIIIIIIIIIIIIIIIIIIIIIIIIIIIIIIIIIIIIIIIIIIIIIIIIIIIIIIIIIIIIIIIIIIIIIIIIIIIIIIIIIIIIIIIIIIIIIIIIIIIIIIIIIIIIIIIIIIIIIIIIIIIIIIIIIIIIIIIIIIIIIIIIIIIIIIIIIIIIIIIIIIIIIIIIIIIIIIIIIIIIIIIIIIIIIIIIIIIIIIIIIIIIIIIIIIIIIIIIIIIIIIIIIIIIIIIIIIIIIIIIIIIIIIIIIIIIIIII
@R0000467
TATGGTGGTGATGTATTATTTTGTAAGTTTTATAAAATGGGGGGGGGGTATTTGAAAAGGGGGGTTTTGAGTTATTTTTTTTTTTTAGTTAGGTTTTTGGTGGAATGTGGGTGTAAGATTTAGAGGTTTATGTTGATTAGTAATTTTGAATTTAGATATTCGGGTTTAGTATAGATTTAATTTCGGGTAAAATATAGTGGGAAAAAAAATGTAATTATTATTAGTCGTTTTTTGACGTAGTTATTTTAATAGCGGAAAGAGAGGGCGTTAAAGGTAAATTTAGTCGGAGATTTTTAGATTATAGAGAAGGTTGCGGAATT
+
IIIIIIIIIIIIIIIIIIIIIIIIIIIIIIIIIIIIIIIIIIIIIIIIIIIIIIIIIIIIIIIIIIIIIIIIIIIIIIIIIIIIIIIIIIIIIIIIIIIIIIIIIIIIIIIIIIIIIIIIIIIIIIIIIIIIIIIIIIIIIIIIIIIIIIIIIIIIIIIIIIIIIIIIIIIIIIIIIIIIIIIIIIIIIIIIIIIIIIIIIIIIIIIIIIIIIIIIIIIIIIIIIIIIIIIIIIIIIIIIIIIIIIIIIIIIIIIIIIIIIIIIIIIIIIIIIIIIIIIIIIIIIIIIIIIIIIIIIIIIIIIIIIIIIIIIIIIIIIII
@R0000468
TATGGTGGTGATGTATTATTTTGTAAGTTTTATAAAATGGGGGGGGGGTATTTGAAAAGGGGGGTTTTGAGTTATTTTTTTTTTTTAGTTAGGTTTTTGGTGGAATGTGGGTGTAAGATTTAGAGGTTTATGTTGATTAGTAATTTTGAATTTAGATATTCGGGTTTAGTATAGATTTAATTTCGGGTAAAATATAGTGGGAAAAAAAATGTAATTATTATTAGTCGTTTTTTGACGTAGTTATTTTAATAGCGGAAAGAGAGGGCGTTAAAGGTAAATTTAGTCGGAGATTTTTAGATTATAGAGAAGGTTGCGGAATT
+
IIIIIIIIIIIIIIIIIIIIIIIIIIIIIIIIIIIIIIIIIIIIIIIIIIIIIIIIIIIIIIIIIIIIIIIIIIIIIIIIIIIIIIIIIIIIIIIIIIIIIIIIIIIIIIIIIIIIIIIIIIIIIIIIIIIIIIIIIIIIIIIIIIIIIIIIIIIIIIIIIIIIIIIIIIIIIIIIIIIIIIIIIIIIIIIIIIIIIIIIIIIIIIIIIIIIIIIIIIIIIIIIIIIIIIIIIIIIIIIIIIIIIIIIIIIIIIIIIIIIIIIIIIIIIIIIIIIIIIIIIIIIIIIIIIIIIIIIIIIIIIIIIIIIIIIIIIIIIIII
@R0000469
TATGGTGGTGATGTATTATTTTGTAAGTTTTATAAAATGGGGGGGGGGTATTTGAAAAGGGGGGTTTTGAGTTATTTTTTTTTTTTAGTTAGGTTTTTGGTGGAATGTGGGTGTAAGATTTAGAGGTTTATGTTGATTAGTAATTTTGAATTTAGATATTCGGGTTTAGTATAGATTTAATTTCGGGTAAAATATAGTGGGAAAAAAAATGTAATTATTATTAGTCGTTTTTTGACGTAGTTATTTTAATAGCGGAAAGAGAGGGCGTTAAAGGTAAATTTAGTCGGAGATTTTTAGATTATAGAGAAGGTTGCGGAATT
+
IIIIIIIIIIIIIIIIIIIIIIIIIIIIIIIIIIIIIIIIIIIIIIIIIIIIIIIIIIIIIIIIIIIIIIIIIIIIIIIIIIIIIIIIIIIIIIIIIIIIIIIIIIIIIIIIIIIIIIIIIIIIIIIIIIIIIIIIIIIIIIIIIIIIIIIIIIIIIIIIIIIIIIIIIIIIIIIIIIIIIIIIIIIIIIIIIIIIIIIIIIIIIIIIIIIIIIIIIIIIIIIIIIIIIIIIIIIIIIIIIIIIIIIIIIIIIIIIIIIIIIIIIIIIIIIIIIIIIIIIIIIIIIIIIIIIIIIIIIIIIIIIIIIIIIIIIIIIIIII
@R0000470
TATGGTGGTGATGTATTATTTTGTAAGTTTTATAAAATGGGGGGGGGGTATTTGAAAAGGGGGGTTTTGAGTTATTTTTTTTTTTTAGTTAGGTTTTTGGTGGAATGTGGGTGTAAGATTTAGAGGTTTATGTTGATTAGTAATTTTGAATTTAGATATTCGGGTTTAGTATAGATTTAATTTCGGGTAAAATATAGTGGGAAAAAAAATGTAATTATTATTAGTCGTTTTTTGACGTAGTTATTTTAATAGCGGAAAGAGAGGGCGTTAAAGGTAAATTTAGTCGGAGATTTTTAGATTATAGAGAAGGTTGCGGAATT
+
IIIIIIIIIIIIIIIIIIIIIIIIIIIIIIIIIIIIIIIIIIIIIIIIIIIIIIIIIIIIIIIIIIIIIIIIIIIIIIIIIIIIIIIIIIIIIIIIIIIIIIIIIIIIIIIIIIIIIIIIIIIIIIIIIIIIIIIIIIIIIIIIIIIIIIIIIIIIIIIIIIIIIIIIIIIIIIIIIIIIIIIIIIIIIIIIIIIIIIIIIIIIIIIIIIIIIIIIIIIIIIIIIIIIIIIIIIIIIIIIIIIIIIIIIIIIIIIIIIIIIIIIIIIIIIIIIIIIIIIIIIIIIIIIIIIIIIIIIIIIIIIIIIIIIIIIIIIIIIII
@R0000471
TATGGCGGCGATGTATTATTTCGTAAGTTTTATAAAATGGGGGGGGGGTATTTGAAAAGGGGGGTTTCGAGTTATTTTTTTTTTTTAGTTAGGTTTTCGGCGGAACGTGGGCGTAAGATTTAGAGGTTTATGTTGATTAGTAATTTTGAATTTAGATATTTGGGTTTAGTATAGATTTAATTTTGGGTAAAATATAGTGGGAAAAAAAATGTAATTATTATTAGTTGTTTTTTGATGTAGTTATTTTAATAGTGGAAAGAGAGGGTGTTAAAGGTAAATTTAGTTGGAGATTTTTAGATTATAGAGAAGGTTGTGGAATT
+
IIIIIIIIIIIIIIIIIIIIIIIIIIIIIIIIIIIIIIIIIIIIIIIIIIIIIIIIIIIIIIIIIIIIIIIIIIIIIIIIIIIIIIIIIIIIIIIIIIIIIIIIIIIIIIIIIIIIIIIIIIIIIIIIIIIIIIIIIIIIIIIIIIIIIIIIIIIIIIIIIIIIIIIIIIIIIIIIIIIIIIIIIIIIIIIIIIIIIIIIIIIIIIIIIIIIIIIIIIIIIIIIIIIIIIIIIIIIIIIIIIIIIIIIIIIIIIIIIIIIIIIIIIIIIIIIIIIIIIIIIIIIIIIIIIIIIIIIIIIIIIIIIIIIIIIIIIIIIIII
@R0000472
TATGGTGGTGATGTATTATTTTGTAAGTTTTATAAAATGGGGGGGGGGTATTTGAAAAGGGGGGTTTTGAGTTATTTTTTTTTTTTAGTTAGGTTTTTGGTGGAATGTGGGTGTAAGATTTAGAGGTTTATGTTGATTAGTAATTTTGAATTTAGATATTCGGGTTTAGTATAGATTTAATTTCGGGTAAAATATAGTGGGAAAAAAAATGTAATTATTATTAGTCGTTTTTTGACGTAGTTATTTTAATAGCGGAAAGAGAGGGCGTTAAAGGTAAATTTAGTCGGAGATTTTTAGATTATAGAGAAGGTTGCGGAATT
+
IIIIIIIIIIIIIIIIIIIIIIIIIIIIIIIIIIIIIIIIIIIIIIIIIIIIIIIIIIIIIIIIIIIIIIIIIIIIIIIIIIIIIIIIIIIIIIIIIIIIIIIIIIIIIIIIIIIIIIIIIIIIIIIIIIIIIIIIIIIIIIIIIIIIIIIIIIIIIIIIIIIIIIIIIIIIIIIIIIIIIIIIIIIIIIIIIIIIIIIIIIIIIIIIIIIIIIIIIIIIIIIIIIIIIIIIIIIIIIIIIIIIIIIIIIIIIIIIIIIIIIIIIIIIIIIIIIIIIIIIIIIIIIIIIIIIIIIIIIIIIIIIIIIIIIIIIIIIIIII
@R0000473
TATGGTGGTGATGTATTATTTTGTAAGTTTTATAAAATGGGGGGGGGGTATTTGAAAAGGGGGGTTTTGAGTTATTTTTTTTTTTTAGTTAGGTTTTTGGTGGAATGTGGGTGTAAGATTTAGAGGTTTATGTTGATTAGTAATTTTGAATTTAGATATTCGGGTTTAGTATAGATTTAATTTCGGGTAAAATATAGTGGGAAAAAAAATGTAATTATTATTAGTCGTTTTTTGACGTAGTTATTTTAATAGCGGAAAGAGAGGGCGTTAAAGGTAAATTTAGTCGGAGATTTTTAGATTATAGAGAAGGTTGCGGAATT
+
IIIIIIIIIIIIIIIIIIIIIIIIIIIIIIIIIIIIIIIIIIIIIIIIIIIIIIIIIIIIIIIIIIIIIIIIIIIIIIIIIIIIIIIIIIIIIIIIIIIIIIIIIIIIIIIIIIIIIIIIIIIIIIIIIIIIIIIIIIIIIIIIIIIIIIIIIIIIIIIIIIIIIIIIIIIIIIIIIIIIIIIIIIIIIIIIIIIIIIIIIIIIIIIIIIIIIIIIIIIIIIIIIIIIIIIIIIIIIIIIIIIIIIIIIIIIIIIIIIIIIIIIIIIIIIIIIIIIIIIIIIIIIIIIIIIIIIIIIIIIIIIIIIIIIIIIIIIIIIII
@R0000474
TATGGCGGCGATGTATTATTTCGTAAGTTTTATAAAATGGGGGGGGGGTATTTGAAAAGGGGGGTTTCGAGTTATTTTTTTTTTTTAGTTAGGTTTTCGGCGGAACGTGGGCGTAAGATTTAGAGGTTTATGTTGATTAGTAATTTTGAATTTAGATATTTGGGTTTAGTATAGATTTAATTTTGGGTAAAATATAGTGGGAAAAAAAATGTAATTATTATTAGTTGTTTTTTGATGTAGTTATTTTAATAGTGGAAAGAGAGGGTGTTAAAGGTAAATTTAGTTGGAGATTTTTAGATTATAGAGAAGGTTGTGGAATT
+
IIIIIIIIIIIIIIIIIIIIIIIIIIIIIIIIIIIIIIIIIIIIIIIIIIIIIIIIIIIIIIIIIIIIIIIIIIIIIIIIIIIIIIIIIIIIIIIIIIIIIIIIIIIIIIIIIIIIIIIIIIIIIIIIIIIIIIIIIIIIIIIIIIIIIIIIIIIIIIIIIIIIIIIIIIIIIIIIIIIIIIIIIIIIIIIIIIIIIIIIIIIIIIIIIIIIIIIIIIIIIIIIIIIIIIIIIIIIIIIIIIIIIIIIIIIIIIIIIIIIIIIIIIIIIIIIIIIIIIIIIIIIIIIIIIIIIIIIIIIIIIIIIIIIIIIIIIIIIIII
@R0000475
TATGGTGGTGATGTATTATTTTGTAAGTTTTATAAAATGGGGGGGGGGTATTTGAAAAGGGGGGTTTTGAGTTATTTTTTTTTTTTAGTTAGGTTTTTGGTGGAATGTGGGTGTAAGATTTAGAGGTTTATGTTGATTAGTAATTTTGAATTTAGATATTCGGGTTTAGTATAGATTTAATTTCGGGTAAAATATAGTGGGAAAAAAAATGTAATTATTATTAGTCGTTTTTTGACGTAGTTATTTTAATAGCGGAAAGAGAGGGCGTTAAAGGTAAATTTAGTCGGAGATTTTTAGATTATAGAGAAGGTTGCGGAATT
+
IIIIIIIIIIIIIIIIIIIIIIIIIIIIIIIIIIIIIIIIIIIIIIIIIIIIIIIIIIIIIIIIIIIIIIIIIIIIIIIIIIIIIIIIIIIIIIIIIIIIIIIIIIIIIIIIIIIIIIIIIIIIIIIIIIIIIIIIIIIIIIIIIIIIIIIIIIIIIIIIIIIIIIIIIIIIIIIIIIIIIIIIIIIIIIIIIIIIIIIIIIIIIIIIIIIIIIIIIIIIIIIIIIIIIIIIIIIIIIIIIIIIIIIIIIIIIIIIIIIIIIIIIIIIIIIIIIIIIIIIIIIIIIIIIIIIIIIIIIIIIIIIIIIIIIIIIIIIIIII
@R0000476
TATGGCGGCGATGTATTATTTCGTAAGTTTTATAAAATGGGGGGGGGGTATTTGAAAAGGGGGGTTTCGAGTTATTTTTTTTTTTTAGTTAGGTTTTCGGCGGAACGTGGGCGTAAGATTTAGAGGTTTATGTTGATTAGTAATTTTGAATTTAGATATTTGGGTTTAGTATAGATTTAATTTTGGGTAAAATATAGTGGGAAAAAAAATGTAATTATTATTAGTTGTTTTTTGATGTAGTTATTTTAATAGTGGAAAGAGAGGGTGTTAAAGGTAAATTTAGTTGGAGATTTTTAGATTATAGAGAAGGTTGTGGAATT
+
IIIIIIIIIIIIIIIIIIIIIIIIIIIIIIIIIIIIIIIIIIIIIIIIIIIIIIIIIIIIIIIIIIIIIIIIIIIIIIIIIIIIIIIIIIIIIIIIIIIIIIIIIIIIIIIIIIIIIIIIIIIIIIIIIIIIIIIIIIIIIIIIIIIIIIIIIIIIIIIIIIIIIIIIIIIIIIIIIIIIIIIIIIIIIIIIIIIIIIIIIIIIIIIIIIIIIIIIIIIIIIIIIIIIIIIIIIIIIIIIIIIIIIIIIIIIIIIIIIIIIIIIIIIIIIIIIIIIIIIIIIIIIIIIIIIIIIIIIIIIIIIIIIIIIIIIIIIIIIII
@R0000477
TATGGTGGTGATGTATTATTTTGTAAGTTTTATAAAATGGGGGGGGGGTATTTGAAAAGGGGGGTTTTGAGTTATTTTTTTTTTTTAGTTAGGTTTTTGGTGGAATGTGGGTGTAAGATTTAGAGGTTTATGTTGATTAGTAATTTTGAATTTAGATATTCGGGTTTAGTATAGATTTAATTTCGGGTAAAATATAGTGGGAAAAAAAATGTAATTATTATTAGTCGTTTTTTGACGTAGTTATTTTAATAGCGGAAAGAGAGGGCGTTAAAGGTAAATTTAGTCGGAGATTTTTAGATTATAGAGAAGGTTGCGGAATT
+
IIIIIIIIIIIIIIIIIIIIIIIIIIIIIIIIIIIIIIIIIIIIIIIIIIIIIIIIIIIIIIIIIIIIIIIIIIIIIIIIIIIIIIIIIIIIIIIIIIIIIIIIIIIIIIIIIIIIIIIIIIIIIIIIIIIIIIIIIIIIIIIIIIIIIIIIIIIIIIIIIIIIIIIIIIIIIIIIIIIIIIIIIIIIIIIIIIIIIIIIIIIIIIIIIIIIIIIIIIIIIIIIIIIIIIIIIIIIIIIIIIIIIIIIIIIIIIIIIIIIIIIIIIIIIIIIIIIIIIIIIIIIIIIIIIIIIIIIIIIIIIIIIIIIIIIIIIIIIIII
@R0000478
TATGGCGGCGATGTATTATTTCGTAAGTTTTATAAAATGGGGGGGGGGTATTTGAAAAGGGGGGTTTCGAGTTATTTTTTTTTTTTAGTTAGGTTTTCGGCGGAACGTGGGCGTAAGATTTAGAGGTTTATGTTGATTAGTAATTTTGAATTTAGATATTTGGGTTTAGTATAGATTTAATTTTGGGTAAAATATAGTGGGAAAAAAAATGTAATTATTATTAGTTGTTTTTTGATGTAGTTATTTTAATAGTGGAAAGAGAGGGTGTTAAAGGTAAATTTAGTTGGAGATTTTTAGATTATAGAGAAGGTTGTGGAATT
+
IIIIIIIIIIIIIIIIIIIIIIIIIIIIIIIIIIIIIIIIIIIIIIIIIIIIIIIIIIIIIIIIIIIIIIIIIIIIIIIIIIIIIIIIIIIIIIIIIIIIIIIIIIIIIIIIIIIIIIIIIIIIIIIIIIIIIIIIIIIIIIIIIIIIIIIIIIIIIIIIIIIIIIIIIIIIIIIIIIIIIIIIIIIIIIIIIIIIIIIIIIIIIIIIIIIIIIIIIIIIIIIIIIIIIIIIIIIIIIIIIIIIIIIIIIIIIIIIIIIIIIIIIIIIIIIIIIIIIIIIIIIIIIIIIIIIIIIIIIIIIIIIIIIIIIIIIIIIIIII
@R0000479
TATGGTGGTGATGTATTATTTTGTAAGTTTTATAAAATGGGGGGGGGGTATTTGAAAAGGGGGGTTTTGAGTTATTTTTTTTTTTTAGTTAGGTTTTTGGTGGAATGTGGGTGTAAGATTTAGAGGTTTATGTTGATTAGTAATTTTGAATTTAGATATTCGGGTTTAGTATAGATTTAATTTCGGGTAAAATATAGTGGGAAAAAAAATGTAATTATTATTAGTCGTTTTTTGACGTAGTTATTTTAATAGCGGAAAGAGAGGGCGTTAAAGGTAAATTTAGTCGGAGATTTTTAGATTATAGAGAAGGTTGCGGAATT
+
IIIIIIIIIIIIIIIIIIIIIIIIIIIIIIIIIIIIIIIIIIIIIIIIIIIIIIIIIIIIIIIIIIIIIIIIIIIIIIIIIIIIIIIIIIIIIIIIIIIIIIIIIIIIIIIIIIIIIIIIIIIIIIIIIIIIIIIIIIIIIIIIIIIIIIIIIIIIIIIIIIIIIIIIIIIIIIIIIIIIIIIIIIIIIIIIIIIIIIIIIIIIIIIIIIIIIIIIIIIIIIIIIIIIIIIIIIIIIIIIIIIIIIIIIIIIIIIIIIIIIIIIIIIIIIIIIIIIIIIIIIIIIIIIIIIIIIIIIIIIIIIIIIIIIIIIIIIIIIII
@R0000480
TATGGTGGTGATGTATTATTTTGTAAGTTTTATAAAATGGGGGGGGGGTATTTGAAAAGGGGGGTTTTGAGTTATTTTTTTTTTTTAGTTAGGTTTTTGGTGGAATGTGGGTGTAAGATTTAGAGGTTTATGTTGATTAGTAATTTTGAATTTAGATATTCGGGTTTAGTATAGATTTAATTTCGGGTAAAATATAGTGGGAAAAAAAATGTAATTATTATTAGTCGTTTTTTGACGTAGTTATTTTAATAGCGGAAAGAGAGGGCGTTAAAGGTAAATTTAGTCGGAGATTTTTAGATTATAGAGAAGGTTGCGGAATT
+
IIIIIIIIIIIIIIIIIIIIIIIIIIIIIIIIIIIIIIIIIIIIIIIIIIIIIIIIIIIIIIIIIIIIIIIIIIIIIIIIIIIIIIIIIIIIIIIIIIIIIIIIIIIIIIIIIIIIIIIIIIIIIIIIIIIIIIIIIIIIIIIIIIIIIIIIIIIIIIIIIIIIIIIIIIIIIIIIIIIIIIIIIIIIIIIIIIIIIIIIIIIIIIIIIIIIIIIIIIIIIIIIIIIIIIIIIIIIIIIIIIIIIIIIIIIIIIIIIIIIIIIIIIIIIIIIIIIIIIIIIIIIIIIIIIIIIIIIIIIIIIIIIIIIIIIIIIIIIIII
@R0000481
TATGGTGGTGATGTATTATTTTGTAAGTTTTATAAAATGGGGGGGGGGTATTTGAAAAGGGGGGTTTTGAGTTATTTTTTTTTTTTAGTTAGGTTTTTGGTGGAATGTGGGTGTAAGATTTAGAGGTTTATGTTGATTAGTAATTTTGAATTTAGATATTCGGGTTTAGTATAGATTTAATTTCGGGTAAAATATAGTGGGAAAAAAAATGTAATTATTATTAGTCGTTTTTTGACGTAGTTATTTTAATAGCGGAAAGAGAGGGCGTTAAAGGTAAATTTAGTCGGAGATTTTTAGATTATAGAGAAGGTTGCGGAATT
+
IIIIIIIIIIIIIIIIIIIIIIIIIIIIIIIIIIIIIIIIIIIIIIIIIIIIIIIIIIIIIIIIIIIIIIIIIIIIIIIIIIIIIIIIIIIIIIIIIIIIIIIIIIIIIIIIIIIIIIIIIIIIIIIIIIIIIIIIIIIIIIIIIIIIIIIIIIIIIIIIIIIIIIIIIIIIIIIIIIIIIIIIIIIIIIIIIIIIIIIIIIIIIIIIIIIIIIIIIIIIIIIIIIIIIIIIIIIIIIIIIIIIIIIIIIIIIIIIIIIIIIIIIIIIIIIIIIIIIIIIIIIIIIIIIIIIIIIIIIIIIIIIIIIIIIIIIIIIIIII
@R0000482
TATGGTGGTGATGTATTATTTTGTAAGTTTTATAAAATGGGGGGGGGGTATTTGAAAAGGGGGGTTTTGAGTTATTTTTTTTTTTTAGTTAGGTTTTTGGTGGAATGTGGGTGTAAGATTTAGAGGTTTATGTTGATTAGTAATTTTGAATTTAGATATTCGGGTTTAGTATAGATTTAATTTCGGGTAAAATATAGTGGGAAAAAAAATGTAATTATTATTAGTCGTTTTTTGACGTAGTTATTTTAATAGCGGAAAGAGAGGGCGTTAAAGGTAAATTTAGTCGGAGATTTTTAGATTATAGAGAAGGTTGCGGAATT
+
IIIIIIIIIIIIIIIIIIIIIIIIIIIIIIIIIIIIIIIIIIIIIIIIIIIIIIIIIIIIIIIIIIIIIIIIIIIIIIIIIIIIIIIIIIIIIIIIIIIIIIIIIIIIIIIIIIIIIIIIIIIIIIIIIIIIIIIIIIIIIIIIIIIIIIIIIIIIIIIIIIIIIIIIIIIIIIIIIIIIIIIIIIIIIIIIIIIIIIIIIIIIIIIIIIIIIIIIIIIIIIIIIIIIIIIIIIIIIIIIIIIIIIIIIIIIIIIIIIIIIIIIIIIIIIIIIIIIIIIIIIIIIIIIIIIIIIIIIIIIIIIIIIIIIIIIIIIIIIII
@R0000483
TATGGTGGTGATGTATTATTTTGTAAGTTTTATAAAATGGGGGGGGGGTATTTGAAAAGGGGGGTTTTGAGTTATTTTTTTTTTTTAGTTAGGTTTTTGGTGGAATGTGGGTGTAAGATTTAGAGGTTTATGTTGATTAGTAATTTTGAATTTAGATATTCGGGTTTAGTATAGATTTAATTTCGGGTAAAATATAGTGGGAAAAAAAATGTAATTATTATTAGTCGTTTTTTGACGTAGTTATTTTAATAGCGGAAAGAGAGGGCGTTAAAGGTAAATTTAGTCGGAGATTTTTAGATTATAGAGAAGGTTGCGGAATT
+
IIIIIIIIIIIIIIIIIIIIIIIIIIIIIIIIIIIIIIIIIIIIIIIIIIIIIIIIIIIIIIIIIIIIIIIIIIIIIIIIIIIIIIIIIIIIIIIIIIIIIIIIIIIIIIIIIIIIIIIIIIIIIIIIIIIIIIIIIIIIIIIIIIIIIIIIIIIIIIIIIIIIIIIIIIIIIIIIIIIIIIIIIIIIIIIIIIIIIIIIIIIIIIIIIIIIIIIIIIIIIIIIIIIIIIIIIIIIIIIIIIIIIIIIIIIIIIIIIIIIIIIIIIIIIIIIIIIIIIIIIIIIIIIIIIIIIIIIIIIIIIIIIIIIIIIIIIIIIIII
@R0000484
TATGGTGGTGATGTATTATTTTGTAAGTTTTATAAAATGGGGGGGGGGTATTTGAAAAGGGGGGTTTTGAGTTATTTTTTTTTTTTAGTTAGGTTTTTGGTGGAATGTGGGTGTAAGATTTAGAGGTTTATGTTGATTAGTAATTTTGAATTTAGATATTCGGGTTTAGTATAGATTTAATTTCGGGTAAAATATAGTGGGAAAAAAAATGTAATTATTATTAGTCGTTTTTTGACGTAGTTATTTTAATAGCGGAAAGAGAGGGCGTTAAAGGTAAATTTAGTCGGAGATTTTTAGATTATAGAGAAGGTTGCGGAATT
+
IIIIIIIIIIIIIIIIIIIIIIIIIIIIIIIIIIIIIIIIIIIIIIIIIIIIIIIIIIIIIIIIIIIIIIIIIIIIIIIIIIIIIIIIIIIIIIIIIIIIIIIIIIIIIIIIIIIIIIIIIIIIIIIIIIIIIIIIIIIIIIIIIIIIIIIIIIIIIIIIIIIIIIIIIIIIIIIIIIIIIIIIIIIIIIIIIIIIIIIIIIIIIIIIIIIIIIIIIIIIIIIIIIIIIIIIIIIIIIIIIIIIIIIIIIIIIIIIIIIIIIIIIIIIIIIIIIIIIIIIIIIIIIIIIIIIIIIIIIIIIIIIIIIIIIIIIIIIIIII
@R0000485
TATGGCGGCGATGTATTATTTCGTAAGTTTTATAAAATGGGGGGGGGGTATTTGAAAAGGGGGGTTTCGAGTTATTTTTTTTTTTTAGTTAGGTTTTCGGCGGAACGTGGGCGTAAGATTTAGAGGTTTATGTTGATTAGTAATTTTGAATTTAGATATTTGGGTTTAGTATAGATTTAATTTTGGGTAAAATATAGTGGGAAAAAAAATGTAATTATTATTAGTTGTTTTTTGATGTAGTTATTTTAATAGTGGAAAGAGAGGGTGTTAAAGGTAAATTTAGTTGGAGATTTTTAGATTATAGAGAAGGTTGTGGAATT
+
IIIIIIIIIIIIIIIIIIIIIIIIIIIIIIIIIIIIIIIIIIIIIIIIIIIIIIIIIIIIIIIIIIIIIIIIIIIIIIIIIIIIIIIIIIIIIIIIIIIIIIIIIIIIIIIIIIIIIIIIIIIIIIIIIIIIIIIIIIIIIIIIIIIIIIIIIIIIIIIIIIIIIIIIIIIIIIIIIIIIIIIIIIIIIIIIIIIIIIIIIIIIIIIIIIIIIIIIIIIIIIIIIIIIIIIIIIIIIIIIIIIIIIIIIIIIIIIIIIIIIIIIIIIIIIIIIIIIIIIIIIIIIIIIIIIIIIIIIIIIIIIIIIIIIIIIIIIIIIII
@R0000486
TATGGTGGTGATGTATTATTTTGTAAGTTTTATAAAATGGGGGGGGGGTATTTGAAAAGGGGGGTTTTGAGTTATTTTTTTTTTTTAGTTAGGTTTTTGGTGGAATGTGGGTGTAAGATTTAGAGGTTTATGTTGATTAGTAATTTTGAATTTAGATATTCGGGTTTAGTATAGATTTAATTTCGGGTAAAATATAGTGGGAAAAAAAATGTAATTATTATTAGTCGTTTTTTGACGTAGTTATTTTAATAGCGGAAAGAGAGGGCGTTAAAGGTAAATTTAGTCGGAGATTTTTAGATTATAGAGAAGGTTGCGGAATT
+
IIIIIIIIIIIIIIIIIIIIIIIIIIIIIIIIIIIIIIIIIIIIIIIIIIIIIIIIIIIIIIIIIIIIIIIIIIIIIIIIIIIIIIIIIIIIIIIIIIIIIIIIIIIIIIIIIIIIIIIIIIIIIIIIIIIIIIIIIIIIIIIIIIIIIIIIIIIIIIIIIIIIIIIIIIIIIIIIIIIIIIIIIIIIIIIIIIIIIIIIIIIIIIIIIIIIIIIIIIIIIIIIIIIIIIIIIIIIIIIIIIIIIIIIIIIIIIIIIIIIIIIIIIIIIIIIIIIIIIIIIIIIIIIIIIIIIIIIIIIIIIIIIIIIIIIIIIIIIIII
@R0000487
TATGGTGGTGATGTATTATTTTGTAAGTTTTATAAAATGGGGGGGGGGTATTTGAAAAGGGGGGTTTTGAGTTATTTTTTTTTTTTAGTTAGGTTTTTGGTGGAATGTGGGTGTAAGATTTAGAGGTTTATGTTGATTAGTAATTTTGAATTTAGATATTCGGGTTTAGTATAGATTTAATTTCGGGTAAAATATAGTGGGAAAAAAAATGTAATTATTATTAGTCGTTTTTTGACGTAGTTATTTTAATAGCGGAAAGAGAGGGCGTTAAAGGTAAATTTAGTCGGAGATTTTTAGATTATAGAGAAGGTTGCGGAATT
+
IIIIIIIIIIIIIIIIIIIIIIIIIIIIIIIIIIIIIIIIIIIIIIIIIIIIIIIIIIIIIIIIIIIIIIIIIIIIIIIIIIIIIIIIIIIIIIIIIIIIIIIIIIIIIIIIIIIIIIIIIIIIIIIIIIIIIIIIIIIIIIIIIIIIIIIIIIIIIIIIIIIIIIIIIIIIIIIIIIIIIIIIIIIIIIIIIIIIIIIIIIIIIIIIIIIIIIIIIIIIIIIIIIIIIIIIIIIIIIIIIIIIIIIIIIIIIIIIIIIIIIIIIIIIIIIIIIIIIIIIIIIIIIIIIIIIIIIIIIIIIIIIIIIIIIIIIIIIIIII
@R0000488
TATGGTGGTGATGTATTATTTTGTAAGTTTTATAAAATGGGGGGGGGGTATTTGAAAAGGGGGGTTTTGAGTTATTTTTTTTTTTTAGTTAGGTTTTTGGTGGAATGTGGGTGTAAGATTTAGAGGTTTATGTTGATTAGTAATTTTGAATTTAGATATTCGGGTTTAGTATAGATTTAATTTCGGGTAAAATATAGTGGGAAAAAAAATGTAATTATTATTAGTCGTTTTTTGACGTAGTTATTTTAATAGCGGAAAGAGAGGGCGTTAAAGGTAAATTTAGTCGGAGATTTTTAGATTATAGAGAAGGTTGCGGAATT
+
IIIIIIIIIIIIIIIIIIIIIIIIIIIIIIIIIIIIIIIIIIIIIIIIIIIIIIIIIIIIIIIIIIIIIIIIIIIIIIIIIIIIIIIIIIIIIIIIIIIIIIIIIIIIIIIIIIIIIIIIIIIIIIIIIIIIIIIIIIIIIIIIIIIIIIIIIIIIIIIIIIIIIIIIIIIIIIIIIIIIIIIIIIIIIIIIIIIIIIIIIIIIIIIIIIIIIIIIIIIIIIIIIIIIIIIIIIIIIIIIIIIIIIIIIIIIIIIIIIIIIIIIIIIIIIIIIIIIIIIIIIIIIIIIIIIIIIIIIIIIIIIIIIIIIIIIIIIIIIII
@R0000489
TATGGTGGTGATGTATTATTTTGTAAGTTTTATAAAATGGGGGGGGGGTATTTGAAAAGGGGGGTTTTGAGTTATTTTTTTTTTTTAGTTAGGTTTTTGGTGGAATGTGGGTGTAAGATTTAGAGGTTTATGTTGATTAGTAATTTTGAATTTAGATATTCGGGTTTAGTATAGATTTAATTTCGGGTAAAATATAGTGGGAAAAAAAATGTAATTATTATTAGTCGTTTTTTGACGTAGTTATTTTAATAGCGGAAAGAGAGGGCGTTAAAGGTAAATTTAGTCGGAGATTTTTAGATTATAGAGAAGGTTGCGGAATT
+
IIIIIIIIIIIIIIIIIIIIIIIIIIIIIIIIIIIIIIIIIIIIIIIIIIIIIIIIIIIIIIIIIIIIIIIIIIIIIIIIIIIIIIIIIIIIIIIIIIIIIIIIIIIIIIIIIIIIIIIIIIIIIIIIIIIIIIIIIIIIIIIIIIIIIIIIIIIIIIIIIIIIIIIIIIIIIIIIIIIIIIIIIIIIIIIIIIIIIIIIIIIIIIIIIIIIIIIIIIIIIIIIIIIIIIIIIIIIIIIIIIIIIIIIIIIIIIIIIIIIIIIIIIIIIIIIIIIIIIIIIIIIIIIIIIIIIIIIIIIIIIIIIIIIIIIIIIIIIIII
@R0000490
TATGGTGGTGATGTATTATTTTGTAAGTTTTATAAAATGGGGGGGGGGTATTTGAAAAGGGGGGTTTTGAGTTATTTTTTTTTTTTAGTTAGGTTTTTGGTGGAATGTGGGTGTAAGATTTAGAGGTTTATGTTGATTAGTAATTTTGAATTTAGATATTCGGGTTTAGTATAGATTTAATTTCGGGTAAAATATAGTGGGAAAAAAAATGTAATTATTATTAGTCGTTTTTTGACGTAGTTATTTTAATAGCGGAAAGAGAGGGCGTTAAAGGTAAATTTAGTCGGAGATTTTTAGATTATAGAGAAGGTTGCGGAATT
+
IIIIIIIIIIIIIIIIIIIIIIIIIIIIIIIIIIIIIIIIIIIIIIIIIIIIIIIIIIIIIIIIIIIIIIIIIIIIIIIIIIIIIIIIIIIIIIIIIIIIIIIIIIIIIIIIIIIIIIIIIIIIIIIIIIIIIIIIIIIIIIIIIIIIIIIIIIIIIIIIIIIIIIIIIIIIIIIIIIIIIIIIIIIIIIIIIIIIIIIIIIIIIIIIIIIIIIIIIIIIIIIIIIIIIIIIIIIIIIIIIIIIIIIIIIIIIIIIIIIIIIIIIIIIIIIIIIIIIIIIIIIIIIIIIIIIIIIIIIIIIIIIIIIIIIIIIIIIIIII
@R0000491
TATGGCGGCGATGTATTATTTCGTAAGTTTTATAAAATGGGGGGGGGGTATTTGAAAAGGGGGGTTTCGAGTTATTTTTTTTTTTTAGTTAGGTTTTCGGCGGAACGTGGGCGTAAGATTTAGAGGTTTATGTTGATTAGTAATTTTGAATTTAGATATTTGGGTTTAGTATAGATTTAATTTTGGGTAAAATATAGTGGGAAAAAAAATGTAATTATTATTAGTTGTTTTTTGATGTAGTTATTTTAATAGTGGAAAGAGAGGGTGTTAAAGGTAAATTTAGTTGGAGATTTTTAGATTATAGAGAAGGTTGTGGAATT
+
IIIIIIIIIIIIIIIIIIIIIIIIIIIIIIIIIIIIIIIIIIIIIIIIIIIIIIIIIIIIIIIIIIIIIIIIIIIIIIIIIIIIIIIIIIIIIIIIIIIIIIIIIIIIIIIIIIIIIIIIIIIIIIIIIIIIIIIIIIIIIIIIIIIIIIIIIIIIIIIIIIIIIIIIIIIIIIIIIIIIIIIIIIIIIIIIIIIIIIIIIIIIIIIIIIIIIIIIIIIIIIIIIIIIIIIIIIIIIIIIIIIIIIIIIIIIIIIIIIIIIIIIIIIIIIIIIIIIIIIIIIIIIIIIIIIIIIIIIIIIIIIIIIIIIIIIIIIIIIII
@R0000492
TATGGCGGCGATGTATTATTTCGTAAGTTTTATAAAATGGGGGGGGGGTATTTGAAAAGGGGGGTTTCGAGTTATTTTTTTTTTTTAGTTAGGTTTTCGGCGGAACGTGGGCGTAAGATTTAGAGGTTTATGTTGATTAGTAATTTTGAATTTAGATATTTGGGTTTAGTATAGATTTAATTTTGGGTAAAATATAGTGGGAAAAAAAATGTAATTATTATTAGTTGTTTTTTGATGTAGTTATTTTAATAGTGGAAAGAGAGGGTGTTAAAGGTAAATTTAGTTGGAGATTTTTAGATTATAGAGAAGGTTGTGGAATT
+
IIIIIIIIIIIIIIIIIIIIIIIIIIIIIIIIIIIIIIIIIIIIIIIIIIIIIIIIIIIIIIIIIIIIIIIIIIIIIIIIIIIIIIIIIIIIIIIIIIIIIIIIIIIIIIIIIIIIIIIIIIIIIIIIIIIIIIIIIIIIIIIIIIIIIIIIIIIIIIIIIIIIIIIIIIIIIIIIIIIIIIIIIIIIIIIIIIIIIIIIIIIIIIIIIIIIIIIIIIIIIIIIIIIIIIIIIIIIIIIIIIIIIIIIIIIIIIIIIIIIIIIIIIIIIIIIIIIIIIIIIIIIIIIIIIIIIIIIIIIIIIIIIIIIIIIIIIIIIIII
@R0000493
TATGGTGGTGATGTATTATTTTGTAAGTTTTATAAAATGGGGGGGGGGTATTTGAAAAGGGGGGTTTTGAGTTATTTTTTTTTTTTAGTTAGGTTTTTGGTGGAATGTGGGTGTAAGATTTAGAGGTTTATGTTGATTAGTAATTTTGAATTTAGATATTCGGGTTTAGTATAGATTTAATTTCGGGTAAAATATAGTGGGAAAAAAAATGTAATTATTATTAGTCGTTTTTTGACGTAGTTATTTTAATAGCGGAAAGAGAGGGCGTTAAAGGTAAATTTAGTCGGAGATTTTTAGATTATAGAGAAGGTTGCGGAATT
+
IIIIIIIIIIIIIIIIIIIIIIIIIIIIIIIIIIIIIIIIIIIIIIIIIIIIIIIIIIIIIIIIIIIIIIIIIIIIIIIIIIIIIIIIIIIIIIIIIIIIIIIIIIIIIIIIIIIIIIIIIIIIIIIIIIIIIIIIIIIIIIIIIIIIIIIIIIIIIIIIIIIIIIIIIIIIIIIIIIIIIIIIIIIIIIIIIIIIIIIIIIIIIIIIIIIIIIIIIIIIIIIIIIIIIIIIIIIIIIIIIIIIIIIIIIIIIIIIIIIIIIIIIIIIIIIIIIIIIIIIIIIIIIIIIIIIIIIIIIIIIIIIIIIIIIIIIIIIIIII
@R0000494
TATGGTGGTGATGTATTATTTTGTAAGTTTTATAAAATGGGGGGGGGGTATTTGAAAAGGGGGGTTTTGAGTTATTTTTTTTTTTTAGTTAGGTTTTTGGTGGAATGTGGGTGTAAGATTTAGAGGTTTATGTTGATTAGTAATTTTGAATTTAGATATTCGGGTTTAGTATAGATTTAATTTCGGGTAAAATATAGTGGGAAAAAAAATGTAATTATTATTAGTCGTTTTTTGACGTAGTTATTTTAATAGCGGAAAGAGAGGGCGTTAAAGGTAAATTTAGTCGGAGATTTTTAGATTATAGAGAAGGTTGCGGAATT
+
IIIIIIIIIIIIIIIIIIIIIIIIIIIIIIIIIIIIIIIIIIIIIIIIIIIIIIIIIIIIIIIIIIIIIIIIIIIIIIIIIIIIIIIIIIIIIIIIIIIIIIIIIIIIIIIIIIIIIIIIIIIIIIIIIIIIIIIIIIIIIIIIIIIIIIIIIIIIIIIIIIIIIIIIIIIIIIIIIIIIIIIIIIIIIIIIIIIIIIIIIIIIIIIIIIIIIIIIIIIIIIIIIIIIIIIIIIIIIIIIIIIIIIIIIIIIIIIIIIIIIIIIIIIIIIIIIIIIIIIIIIIIIIIIIIIIIIIIIIIIIIIIIIIIIIIIIIIIIIII
@R0000495
TATGGTGGTGATGTATTATTTTGTAAGTTTTATAAAATGGGGGGGGGGTATTTGAAAAGGGGGGTTTTGAGTTATTTTTTTTTTTTAGTTAGGTTTTTGGTGGAATGTGGGTGTAAGATTTAGAGGTTTATGTTGATTAGTAATTTTGAATTTAGATATTCGGGTTTAGTATAGATTTAATTTCGGGTAAAATATAGTGGGAAAAAAAATGTAATTATTATTAGTCGTTTTTTGACGTAGTTATTTTAATAGCGGAAAGAGAGGGCGTTAAAGGTAAATTTAGTCGGAGATTTTTAGATTATAGAGAAGGTTGCGGAATT
+
IIIIIIIIIIIIIIIIIIIIIIIIIIIIIIIIIIIIIIIIIIIIIIIIIIIIIIIIIIIIIIIIIIIIIIIIIIIIIIIIIIIIIIIIIIIIIIIIIIIIIIIIIIIIIIIIIIIIIIIIIIIIIIIIIIIIIIIIIIIIIIIIIIIIIIIIIIIIIIIIIIIIIIIIIIIIIIIIIIIIIIIIIIIIIIIIIIIIIIIIIIIIIIIIIIIIIIIIIIIIIIIIIIIIIIIIIIIIIIIIIIIIIIIIIIIIIIIIIIIIIIIIIIIIIIIIIIIIIIIIIIIIIIIIIIIIIIIIIIIIIIIIIIIIIIIIIIIIIIII
@R0000496
TATGGTGGTGATGTATTATTTTGTAAGTTTTATAAAATGGGGGGGGGGTATTTGAAAAGGGGGGTTTTGAGTTATTTTTTTTTTTTAGTTAGGTTTTTGGTGGAATGTGGGTGTAAGATTTAGAGGTTTATGTTGATTAGTAATTTTGAATTTAGATATTCGGGTTTAGTATAGATTTAATTTCGGGTAAAATATAGTGGGAAAAAAAATGTAATTATTATTAGTCGTTTTTTGACGTAGTTATTTTAATAGCGGAAAGAGAGGGCGTTAAAGGTAAATTTAGTCGGAGATTTTTAGATTATAGAGAAGGTTGCGGAATT
+
IIIIIIIIIIIIIIIIIIIIIIIIIIIIIIIIIIIIIIIIIIIIIIIIIIIIIIIIIIIIIIIIIIIIIIIIIIIIIIIIIIIIIIIIIIIIIIIIIIIIIIIIIIIIIIIIIIIIIIIIIIIIIIIIIIIIIIIIIIIIIIIIIIIIIIIIIIIIIIIIIIIIIIIIIIIIIIIIIIIIIIIIIIIIIIIIIIIIIIIIIIIIIIIIIIIIIIIIIIIIIIIIIIIIIIIIIIIIIIIIIIIIIIIIIIIIIIIIIIIIIIIIIIIIIIIIIIIIIIIIIIIIIIIIIIIIIIIIIIIIIIIIIIIIIIIIIIIIIIII
@R0000497
TATGGTGGTGATGTATTATTTTGTAAGTTTTATAAAATGGGGGGGGGGTATTTGAAAAGGGGGGTTTTGAGTTATTTTTTTTTTTTAGTTAGGTTTTTGGTGGAATGTGGGTGTAAGATTTAGAGGTTTATGTTGATTAGTAATTTTGAATTTAGATATTCGGGTTTAGTATAGATTTAATTTCGGGTAAAATATAGTGGGAAAAAAAATGTAATTATTATTAGTCGTTTTTTGACGTAGTTATTTTAATAGCGGAAAGAGAGGGCGTTAAAGGTAAATTTAGTCGGAGATTTTTAGATTATAGAGAAGGTTGCGGAATT
+
IIIIIIIIIIIIIIIIIIIIIIIIIIIIIIIIIIIIIIIIIIIIIIIIIIIIIIIIIIIIIIIIIIIIIIIIIIIIIIIIIIIIIIIIIIIIIIIIIIIIIIIIIIIIIIIIIIIIIIIIIIIIIIIIIIIIIIIIIIIIIIIIIIIIIIIIIIIIIIIIIIIIIIIIIIIIIIIIIIIIIIIIIIIIIIIIIIIIIIIIIIIIIIIIIIIIIIIIIIIIIIIIIIIIIIIIIIIIIIIIIIIIIIIIIIIIIIIIIIIIIIIIIIIIIIIIIIIIIIIIIIIIIIIIIIIIIIIIIIIIIIIIIIIIIIIIIIIIIIII
@R0000498
TATGGTGGTGATGTATTATTTTGTAAGTTTTATAAAATGGGGGGGGGGTATTTGAAAAGGGGGGTTTTGAGTTATTTTTTTTTTTTAGTTAGGTTTTTGGTGGAATGTGGGTGTAAGATTTAGAGGTTTATGTTGATTAGTAATTTTGAATTTAGATATTCGGGTTTAGTATAGATTTAATTTCGGGTAAAATATAGTGGGAAAAAAAATGTAATTATTATTAGTCGTTTTTTGACGTAGTTATTTTAATAGCGGAAAGAGAGGGCGTTAAAGGTAAATTTAGTCGGAGATTTTTAGATTATAGAGAAGGTTGCGGAATT
+
IIIIIIIIIIIIIIIIIIIIIIIIIIIIIIIIIIIIIIIIIIIIIIIIIIIIIIIIIIIIIIIIIIIIIIIIIIIIIIIIIIIIIIIIIIIIIIIIIIIIIIIIIIIIIIIIIIIIIIIIIIIIIIIIIIIIIIIIIIIIIIIIIIIIIIIIIIIIIIIIIIIIIIIIIIIIIIIIIIIIIIIIIIIIIIIIIIIIIIIIIIIIIIIIIIIIIIIIIIIIIIIIIIIIIIIIIIIIIIIIIIIIIIIIIIIIIIIIIIIIIIIIIIIIIIIIIIIIIIIIIIIIIIIIIIIIIIIIIIIIIIIIIIIIIIIIIIIIIIII
@R0000499
TATGGTGGTGATGTATTATTTTGTAAGTTTTATAAAATGGGGGGGGGGTATTTGAAAAGGGGGGTTTTGAGTTATTTTTTTTTTTTAGTTAGGTTTTTGGTGGAATGTGGGTGTAAGATTTAGAGGTTTATGTTGATTAGTAATTTTGAATTTAGATATTCGGGTTTAGTATAGATTTAATTTCGGGTAAAATATAGTGGGAAAAAAAATGTAATTATTATTAGTCGTTTTTTGACGTAGTTATTTTAATAGCGGAAAGAGAGGGCGTTAAAGGTAAATTTAGTCGGAGATTTTTAGATTATAGAGAAGGTTGCGGAATT
+
IIIIIIIIIIIIIIIIIIIIIIIIIIIIIIIIIIIIIIIIIIIIIIIIIIIIIIIIIIIIIIIIIIIIIIIIIIIIIIIIIIIIIIIIIIIIIIIIIIIIIIIIIIIIIIIIIIIIIIIIIIIIIIIIIIIIIIIIIIIIIIIIIIIIIIIIIIIIIIIIIIIIIIIIIIIIIIIIIIIIIIIIIIIIIIIIIIIIIIIIIIIIIIIIIIIIIIIIIIIIIIIIIIIIIIIIIIIIIIIIIIIIIIIIIIIIIIIIIIIIIIIIIIIIIIIIIIIIIIIIIIIIIIIIIIIIIIIIIIIIIIIIIIIIIIIIIIIIIIII
@R0000500
TATGGTGGTGATGTATTATTTTGTAAGTTTTATAAAATGGGGGGGGGGTATTTGAAAAGGGGGGTTTTGAGTTATTTTTTTTTTTTAGTTAGGTTTTTGGTGGAATGTGGGTGTAAGATTTAGAGGTTTATGTTGATTAGTAATTTTGAATTTAGATATTCGGGTTTAGTATAGATTTAATTTCGGGTAAAATATAGTGGGAAAAAAAATGTAATTATTATTAGTCGTTTTTTGACGTAGTTATTTTAATAGCGGAAAGAGAGGGCGTTAAAGGTAAATTTAGTCGGAGATTTTTAGATTATAGAGAAGGTTGCGGAATT
+
IIIIIIIIIIIIIIIIIIIIIIIIIIIIIIIIIIIIIIIIIIIIIIIIIIIIIIIIIIIIIIIIIIIIIIIIIIIIIIIIIIIIIIIIIIIIIIIIIIIIIIIIIIIIIIIIIIIIIIIIIIIIIIIIIIIIIIIIIIIIIIIIIIIIIIIIIIIIIIIIIIIIIIIIIIIIIIIIIIIIIIIIIIIIIIIIIIIIIIIIIIIIIIIIIIIIIIIIIIIIIIIIIIIIIIIIIIIIIIIIIIIIIIIIIIIIIIIIIIIIIIIIIIIIIIIIIIIIIIIIIIIIIIIIIIIIIIIIIIIIIIIIIIIIIIIIIIIIIIII
@R0000501
TATGGCGGCGATGTATTATTTCGTAAGTTTTATAAAATGGGGGGGGGGTATTTGAAAAGGGGGGTTTCGAGTTATTTTTTTTTTTTAGTTAGGTTTTCGGCGGAACGTGGGCGTAAGATTTAGAGGTTTATGTTGATTAGTAATTTTGAATTTAGATATTTGGGTTTAGTATAGATTTAATTTTGGGTAAAATATAGTGGGAAAAAAAATGTAATTATTATTAGTTGTTTTTTGATGTAGTTATTTTAATAGTGGAAAGAGAGGGTGTTAAAGGTAAATTTAGTTGGAGATTTTTAGATTATAGAGAAGGTTGTGGAATT
+
IIIIIIIIIIIIIIIIIIIIIIIIIIIIIIIIIIIIIIIIIIIIIIIIIIIIIIIIIIIIIIIIIIIIIIIIIIIIIIIIIIIIIIIIIIIIIIIIIIIIIIIIIIIIIIIIIIIIIIIIIIIIIIIIIIIIIIIIIIIIIIIIIIIIIIIIIIIIIIIIIIIIIIIIIIIIIIIIIIIIIIIIIIIIIIIIIIIIIIIIIIIIIIIIIIIIIIIIIIIIIIIIIIIIIIIIIIIIIIIIIIIIIIIIIIIIIIIIIIIIIIIIIIIIIIIIIIIIIIIIIIIIIIIIIIIIIIIIIIIIIIIIIIIIIIIIIIIIIIII
@R0000502
TATGGCGGCGATGTATTATTTCGTAAGTTTTATAAAATGGGGGGGGGGTATTTGAAAAGGGGGGTTTCGAGTTATTTTTTTTTTTTAGTTAGGTTTTCGGCGGAACGTGGGCGTAAGATTTAGAGGTTTATGTTGATTAGTAATTTTGAATTTAGATATTTGGGTTTAGTATAGATTTAATTTTGGGTAAAATATAGTGGGAAAAAAAATGTAATTATTATTAGTTGTTTTTTGATGTAGTTATTTTAATAGTGGAAAGAGAGGGTGTTAAAGGTAAATTTAGTTGGAGATTTTTAGATTATAGAGAAGGTTGTGGAATT
+
IIIIIIIIIIIIIIIIIIIIIIIIIIIIIIIIIIIIIIIIIIIIIIIIIIIIIIIIIIIIIIIIIIIIIIIIIIIIIIIIIIIIIIIIIIIIIIIIIIIIIIIIIIIIIIIIIIIIIIIIIIIIIIIIIIIIIIIIIIIIIIIIIIIIIIIIIIIIIIIIIIIIIIIIIIIIIIIIIIIIIIIIIIIIIIIIIIIIIIIIIIIIIIIIIIIIIIIIIIIIIIIIIIIIIIIIIIIIIIIIIIIIIIIIIIIIIIIIIIIIIIIIIIIIIIIIIIIIIIIIIIIIIIIIIIIIIIIIIIIIIIIIIIIIIIIIIIIIIIII
@R0000503
TATGGTGGTGATGTATTATTTTGTAAGTTTTATAAAATGGGGGGGGGGTATTTGAAAAGGGGGGTTTTGAGTTATTTTTTTTTTTTAGTTAGGTTTTTGGTGGAATGTGGGTGTAAGATTTAGAGGTTTATGTTGATTAGTAATTTTGAATTTAGATATTCGGGTTTAGTATAGATTTAATTTCGGGTAAAATATAGTGGGAAAAAAAATGTAATTATTATTAGTCGTTTTTTGACGTAGTTATTTTAATAGCGGAAAGAGAGGGCGTTAAAGGTAAATTTAGTCGGAGATTTTTAGATTATAGAGAAGGTTGCGGAATT
+
IIIIIIIIIIIIIIIIIIIIIIIIIIIIIIIIIIIIIIIIIIIIIIIIIIIIIIIIIIIIIIIIIIIIIIIIIIIIIIIIIIIIIIIIIIIIIIIIIIIIIIIIIIIIIIIIIIIIIIIIIIIIIIIIIIIIIIIIIIIIIIIIIIIIIIIIIIIIIIIIIIIIIIIIIIIIIIIIIIIIIIIIIIIIIIIIIIIIIIIIIIIIIIIIIIIIIIIIIIIIIIIIIIIIIIIIIIIIIIIIIIIIIIIIIIIIIIIIIIIIIIIIIIIIIIIIIIIIIIIIIIIIIIIIIIIIIIIIIIIIIIIIIIIIIIIIIIIIIIII
@R0000504
TATGGTGGTGATGTATTATTTTGTAAGTTTTATAAAATGGGGGGGGGGTATTTGAAAAGGGGGGTTTTGAGTTATTTTTTTTTTTTAGTTAGGTTTTTGGTGGAATGTGGGTGTAAGATTTAGAGGTTTATGTTGATTAGTAATTTTGAATTTAGATATTCGGGTTTAGTATAGATTTAATTTCGGGTAAAATATAGTGGGAAAAAAAATGTAATTATTATTAGTCGTTTTTTGACGTAGTTATTTTAATAGCGGAAAGAGAGGGCGTTAAAGGTAAATTTAGTCGGAGATTTTTAGATTATAGAGAAGGTTGCGGAATT
+
IIIIIIIIIIIIIIIIIIIIIIIIIIIIIIIIIIIIIIIIIIIIIIIIIIIIIIIIIIIIIIIIIIIIIIIIIIIIIIIIIIIIIIIIIIIIIIIIIIIIIIIIIIIIIIIIIIIIIIIIIIIIIIIIIIIIIIIIIIIIIIIIIIIIIIIIIIIIIIIIIIIIIIIIIIIIIIIIIIIIIIIIIIIIIIIIIIIIIIIIIIIIIIIIIIIIIIIIIIIIIIIIIIIIIIIIIIIIIIIIIIIIIIIIIIIIIIIIIIIIIIIIIIIIIIIIIIIIIIIIIIIIIIIIIIIIIIIIIIIIIIIIIIIIIIIIIIIIIIII
@R0000505
TATGGCGGCGATGTATTATTTCGTAAGTTTTATAAAATGGGGGGGGGGTATTTGAAAAGGGGGGTTTCGAGTTATTTTTTTTTTTTAGTTAGGTTTTCGGCGGAACGTGGGCGTAAGATTTAGAGGTTTATGTTGATTAGTAATTTTGAATTTAGATATTTGGGTTTAGTATAGATTTAATTTTGGGTAAAATATAGTGGGAAAAAAAATGTAATTATTATTAGTTGTTTTTTGATGTAGTTATTTTAATAGTGGAAAGAGAGGGTGTTAAAGGTAAATTTAGTTGGAGATTTTTAGATTATAGAGAAGGTTGTGGAATT
+
IIIIIIIIIIIIIIIIIIIIIIIIIIIIIIIIIIIIIIIIIIIIIIIIIIIIIIIIIIIIIIIIIIIIIIIIIIIIIIIIIIIIIIIIIIIIIIIIIIIIIIIIIIIIIIIIIIIIIIIIIIIIIIIIIIIIIIIIIIIIIIIIIIIIIIIIIIIIIIIIIIIIIIIIIIIIIIIIIIIIIIIIIIIIIIIIIIIIIIIIIIIIIIIIIIIIIIIIIIIIIIIIIIIIIIIIIIIIIIIIIIIIIIIIIIIIIIIIIIIIIIIIIIIIIIIIIIIIIIIIIIIIIIIIIIIIIIIIIIIIIIIIIIIIIIIIIIIIIIII
@R0000506
TATGGCGGCGATGTATTATTTCGTAAGTTTTATAAAATGGGGGGGGGGTATTTGAAAAGGGGGGTTTCGAGTTATTTTTTTTTTTTAGTTAGGTTTTCGGCGGAACGTGGGCGTAAGATTTAGAGGTTTATGTTGATTAGTAATTTTGAATTTAGATATTTGGGTTTAGTATAGATTTAATTTTGGGTAAAATATAGTGGGAAAAAAAATGTAATTATTATTAGTTGTTTTTTGATGTAGTTATTTTAATAGTGGAAAGAGAGGGTGTTAAAGGTAAATTTAGTTGGAGATTTTTAGATTATAGAGAAGGTTGTGGAATT
+
IIIIIIIIIIIIIIIIIIIIIIIIIIIIIIIIIIIIIIIIIIIIIIIIIIIIIIIIIIIIIIIIIIIIIIIIIIIIIIIIIIIIIIIIIIIIIIIIIIIIIIIIIIIIIIIIIIIIIIIIIIIIIIIIIIIIIIIIIIIIIIIIIIIIIIIIIIIIIIIIIIIIIIIIIIIIIIIIIIIIIIIIIIIIIIIIIIIIIIIIIIIIIIIIIIIIIIIIIIIIIIIIIIIIIIIIIIIIIIIIIIIIIIIIIIIIIIIIIIIIIIIIIIIIIIIIIIIIIIIIIIIIIIIIIIIIIIIIIIIIIIIIIIIIIIIIIIIIIIII
@R0000507
TATGGTGGTGATGTATTATTTTGTAAGTTTTATAAAATGGGGGGGGGGTATTTGAAAAGGGGGGTTTTGAGTTATTTTTTTTTTTTAGTTAGGTTTTTGGTGGAATGTGGGTGTAAGATTTAGAGGTTTATGTTGATTAGTAATTTTGAATTTAGATATTCGGGTTTAGTATAGATTTAATTTCGGGTAAAATATAGTGGGAAAAAAAATGTAATTATTATTAGTCGTTTTTTGACGTAGTTATTTTAATAGCGGAAAGAGAGGGCGTTAAAGGTAAATTTAGTCGGAGATTTTTAGATTATAGAGAAGGTTGCGGAATT
+
IIIIIIIIIIIIIIIIIIIIIIIIIIIIIIIIIIIIIIIIIIIIIIIIIIIIIIIIIIIIIIIIIIIIIIIIIIIIIIIIIIIIIIIIIIIIIIIIIIIIIIIIIIIIIIIIIIIIIIIIIIIIIIIIIIIIIIIIIIIIIIIIIIIIIIIIIIIIIIIIIIIIIIIIIIIIIIIIIIIIIIIIIIIIIIIIIIIIIIIIIIIIIIIIIIIIIIIIIIIIIIIIIIIIIIIIIIIIIIIIIIIIIIIIIIIIIIIIIIIIIIIIIIIIIIIIIIIIIIIIIIIIIIIIIIIIIIIIIIIIIIIIIIIIIIIIIIIIIIII
@R0000508
TATGGTGGTGATGTATTATTTTGTAAGTTTTATAAAATGGGGGGGGGGTATTTGAAAAGGGGGGTTTTGAGTTATTTTTTTTTTTTAGTTAGGTTTTTGGTGGAATGTGGGTGTAAGATTTAGAGGTTTATGTTGATTAGTAATTTTGAATTTAGATATTCGGGTTTAGTATAGATTTAATTTCGGGTAAAATATAGTGGGAAAAAAAATGTAATTATTATTAGTCGTTTTTTGACGTAGTTATTTTAATAGCGGAAAGAGAGGGCGTTAAAGGTAAATTTAGTCGGAGATTTTTAGATTATAGAGAAGGTTGCGGAATT
+
IIIIIIIIIIIIIIIIIIIIIIIIIIIIIIIIIIIIIIIIIIIIIIIIIIIIIIIIIIIIIIIIIIIIIIIIIIIIIIIIIIIIIIIIIIIIIIIIIIIIIIIIIIIIIIIIIIIIIIIIIIIIIIIIIIIIIIIIIIIIIIIIIIIIIIIIIIIIIIIIIIIIIIIIIIIIIIIIIIIIIIIIIIIIIIIIIIIIIIIIIIIIIIIIIIIIIIIIIIIIIIIIIIIIIIIIIIIIIIIIIIIIIIIIIIIIIIIIIIIIIIIIIIIIIIIIIIIIIIIIIIIIIIIIIIIIIIIIIIIIIIIIIIIIIIIIIIIIIIII
@R0000509
TATGGCGGCGATGTATTATTTCGTAAGTTTTATAAAATGGGGGGGGGGTATTTGAAAAGGGGGGTTTCGAGTTATTTTTTTTTTTTAGTTAGGTTTTCGGCGGAACGTGGGCGTAAGATTTAGAGGTTTATGTTGATTAGTAATTTTGAATTTAGATATTTGGGTTTAGTATAGATTTAATTTTGGGTAAAATATAGTGGGAAAAAAAATGTAATTATTATTAGTTGTTTTTTGATGTAGTTATTTTAATAGTGGAAAGAGAGGGTGTTAAAGGTAAATTTAGTTGGAGATTTTTAGATTATAGAGAAGGTTGTGGAATT
+
IIIIIIIIIIIIIIIIIIIIIIIIIIIIIIIIIIIIIIIIIIIIIIIIIIIIIIIIIIIIIIIIIIIIIIIIIIIIIIIIIIIIIIIIIIIIIIIIIIIIIIIIIIIIIIIIIIIIIIIIIIIIIIIIIIIIIIIIIIIIIIIIIIIIIIIIIIIIIIIIIIIIIIIIIIIIIIIIIIIIIIIIIIIIIIIIIIIIIIIIIIIIIIIIIIIIIIIIIIIIIIIIIIIIIIIIIIIIIIIIIIIIIIIIIIIIIIIIIIIIIIIIIIIIIIIIIIIIIIIIIIIIIIIIIIIIIIIIIIIIIIIIIIIIIIIIIIIIIIII
@R0000510
TATGGCGGCGATGTATTATTTCGTAAGTTTTATAAAATGGGGGGGGGGTATTTGAAAAGGGGGGTTTCGAGTTATTTTTTTTTTTTAGTTAGGTTTTCGGCGGAACGTGGGCGTAAGATTTAGAGGTTTATGTTGATTAGTAATTTTGAATTTAGATATTTGGGTTTAGTATAGATTTAATTTTGGGTAAAATATAGTGGGAAAAAAAATGTAATTATTATTAGTTGTTTTTTGATGTAGTTATTTTAATAGTGGAAAGAGAGGGTGTTAAAGGTAAATTTAGTTGGAGATTTTTAGATTATAGAGAAGGTTGTGGAATT
+
IIIIIIIIIIIIIIIIIIIIIIIIIIIIIIIIIIIIIIIIIIIIIIIIIIIIIIIIIIIIIIIIIIIIIIIIIIIIIIIIIIIIIIIIIIIIIIIIIIIIIIIIIIIIIIIIIIIIIIIIIIIIIIIIIIIIIIIIIIIIIIIIIIIIIIIIIIIIIIIIIIIIIIIIIIIIIIIIIIIIIIIIIIIIIIIIIIIIIIIIIIIIIIIIIIIIIIIIIIIIIIIIIIIIIIIIIIIIIIIIIIIIIIIIIIIIIIIIIIIIIIIIIIIIIIIIIIIIIIIIIIIIIIIIIIIIIIIIIIIIIIIIIIIIIIIIIIIIIIII
@R0000511
TATGGTGGTGATGTATTATTTTGTAAGTTTTATAAAATGGGGGGGGGGTATTTGAAAAGGGGGGTTTTGAGTTATTTTTTTTTTTTAGTTAGGTTTTTGGTGGAATGTGGGTGTAAGATTTAGAGGTTTATGTTGATTAGTAATTTTGAATTTAGATATTCGGGTTTAGTATAGATTTAATTTCGGGTAAAATATAGTGGGAAAAAAAATGTAATTATTATTAGTCGTTTTTTGACGTAGTTATTTTAATAGCGGAAAGAGAGGGCGTTAAAGGTAAATTTAGTCGGAGATTTTTAGATTATAGAGAAGGTTGCGGAATT
+
IIIIIIIIIIIIIIIIIIIIIIIIIIIIIIIIIIIIIIIIIIIIIIIIIIIIIIIIIIIIIIIIIIIIIIIIIIIIIIIIIIIIIIIIIIIIIIIIIIIIIIIIIIIIIIIIIIIIIIIIIIIIIIIIIIIIIIIIIIIIIIIIIIIIIIIIIIIIIIIIIIIIIIIIIIIIIIIIIIIIIIIIIIIIIIIIIIIIIIIIIIIIIIIIIIIIIIIIIIIIIIIIIIIIIIIIIIIIIIIIIIIIIIIIIIIIIIIIIIIIIIIIIIIIIIIIIIIIIIIIIIIIIIIIIIIIIIIIIIIIIIIIIIIIIIIIIIIIIIII
@R0000512
TATGGCGGCGATGTATTATTTCGTAAGTTTTATAAAATGGGGGGGGGGTATTTGAAAAGGGGGGTTTCGAGTTATTTTTTTTTTTTAGTTAGGTTTTCGGCGGAACGTGGGCGTAAGATTTAGAGGTTTATGTTGATTAGTAATTTTGAATTTAGATATTTGGGTTTAGTATAGATTTAATTTTGGGTAAAATATAGTGGGAAAAAAAATGTAATTATTATTAGTTGTTTTTTGATGTAGTTATTTTAATAGTGGAAAGAGAGGGTGTTAAAGGTAAATTTAGTTGGAGATTTTTAGATTATAGAGAAGGTTGTGGAATT
+
IIIIIIIIIIIIIIIIIIIIIIIIIIIIIIIIIIIIIIIIIIIIIIIIIIIIIIIIIIIIIIIIIIIIIIIIIIIIIIIIIIIIIIIIIIIIIIIIIIIIIIIIIIIIIIIIIIIIIIIIIIIIIIIIIIIIIIIIIIIIIIIIIIIIIIIIIIIIIIIIIIIIIIIIIIIIIIIIIIIIIIIIIIIIIIIIIIIIIIIIIIIIIIIIIIIIIIIIIIIIIIIIIIIIIIIIIIIIIIIIIIIIIIIIIIIIIIIIIIIIIIIIIIIIIIIIIIIIIIIIIIIIIIIIIIIIIIIIIIIIIIIIIIIIIIIIIIIIIIII
@R0000513
TATGGCGGCGATGTATTATTTCGTAAGTTTTATAAAATGGGGGGGGGGTATTTGAAAAGGGGGGTTTCGAGTTATTTTTTTTTTTTAGTTAGGTTTTCGGCGGAACGTGGGCGTAAGATTTAGAGGTTTATGTTGATTAGTAATTTTGAATTTAGATATTTGGGTTTAGTATAGATTTAATTTTGGGTAAAATATAGTGGGAAAAAAAATGTAATTATTATTAGTTGTTTTTTGATGTAGTTATTTTAATAGTGGAAAGAGAGGGTGTTAAAGGTAAATTTAGTTGGAGATTTTTAGATTATAGAGAAGGTTGTGGAATT
+
IIIIIIIIIIIIIIIIIIIIIIIIIIIIIIIIIIIIIIIIIIIIIIIIIIIIIIIIIIIIIIIIIIIIIIIIIIIIIIIIIIIIIIIIIIIIIIIIIIIIIIIIIIIIIIIIIIIIIIIIIIIIIIIIIIIIIIIIIIIIIIIIIIIIIIIIIIIIIIIIIIIIIIIIIIIIIIIIIIIIIIIIIIIIIIIIIIIIIIIIIIIIIIIIIIIIIIIIIIIIIIIIIIIIIIIIIIIIIIIIIIIIIIIIIIIIIIIIIIIIIIIIIIIIIIIIIIIIIIIIIIIIIIIIIIIIIIIIIIIIIIIIIIIIIIIIIIIIIIII
@R0000514
TATGGTGGTGATGTATTATTTTGTAAGTTTTATAAAATGGGGGGGGGGTATTTGAAAAGGGGGGTTTTGAGTTATTTTTTTTTTTTAGTTAGGTTTTTGGTGGAATGTGGGTGTAAGATTTAGAGGTTTATGTTGATTAGTAATTTTGAATTTAGATATTCGGGTTTAGTATAGATTTAATTTCGGGTAAAATATAGTGGGAAAAAAAATGTAATTATTATTAGTCGTTTTTTGACGTAGTTATTTTAATAGCGGAAAGAGAGGGCGTTAAAGGTAAATTTAGTCGGAGATTTTTAGATTATAGAGAAGGTTGCGGAATT
+
IIIIIIIIIIIIIIIIIIIIIIIIIIIIIIIIIIIIIIIIIIIIIIIIIIIIIIIIIIIIIIIIIIIIIIIIIIIIIIIIIIIIIIIIIIIIIIIIIIIIIIIIIIIIIIIIIIIIIIIIIIIIIIIIIIIIIIIIIIIIIIIIIIIIIIIIIIIIIIIIIIIIIIIIIIIIIIIIIIIIIIIIIIIIIIIIIIIIIIIIIIIIIIIIIIIIIIIIIIIIIIIIIIIIIIIIIIIIIIIIIIIIIIIIIIIIIIIIIIIIIIIIIIIIIIIIIIIIIIIIIIIIIIIIIIIIIIIIIIIIIIIIIIIIIIIIIIIIIIII
@R0000515
TATGGCGGCGATGTATTATTTCGTAAGTTTTATAAAATGGGGGGGGGGTATTTGAAAAGGGGGGTTTCGAGTTATTTTTTTTTTTTAGTTAGGTTTTCGGCGGAACGTGGGCGTAAGATTTAGAGGTTTATGTTGATTAGTAATTTTGAATTTAGATATTTGGGTTTAGTATAGATTTAATTTTGGGTAAAATATAGTGGGAAAAAAAATGTAATTATTATTAGTTGTTTTTTGATGTAGTTATTTTAATAGTGGAAAGAGAGGGTGTTAAAGGTAAATTTAGTTGGAGATTTTTAGATTATAGAGAAGGTTGTGGAATT
+
IIIIIIIIIIIIIIIIIIIIIIIIIIIIIIIIIIIIIIIIIIIIIIIIIIIIIIIIIIIIIIIIIIIIIIIIIIIIIIIIIIIIIIIIIIIIIIIIIIIIIIIIIIIIIIIIIIIIIIIIIIIIIIIIIIIIIIIIIIIIIIIIIIIIIIIIIIIIIIIIIIIIIIIIIIIIIIIIIIIIIIIIIIIIIIIIIIIIIIIIIIIIIIIIIIIIIIIIIIIIIIIIIIIIIIIIIIIIIIIIIIIIIIIIIIIIIIIIIIIIIIIIIIIIIIIIIIIIIIIIIIIIIIIIIIIIIIIIIIIIIIIIIIIIIIIIIIIIIIII
@R0000516
TATGGCGGCGATGTATTATTTCGTAAGTTTTATAAAATGGGGGGGGGGTATTTGAAAAGGGGGGTTTCGAGTTATTTTTTTTTTTTAGTTAGGTTTTCGGCGGAACGTGGGCGTAAGATTTAGAGGTTTATGTTGATTAGTAATTTTGAATTTAGATATTTGGGTTTAGTATAGATTTAATTTTGGGTAAAATATAGTGGGAAAAAAAATGTAATTATTATTAGTTGTTTTTTGATGTAGTTATTTTAATAGTGGAAAGAGAGGGTGTTAAAGGTAAATTTAGTTGGAGATTTTTAGATTATAGAGAAGGTTGTGGAATT
+
IIIIIIIIIIIIIIIIIIIIIIIIIIIIIIIIIIIIIIIIIIIIIIIIIIIIIIIIIIIIIIIIIIIIIIIIIIIIIIIIIIIIIIIIIIIIIIIIIIIIIIIIIIIIIIIIIIIIIIIIIIIIIIIIIIIIIIIIIIIIIIIIIIIIIIIIIIIIIIIIIIIIIIIIIIIIIIIIIIIIIIIIIIIIIIIIIIIIIIIIIIIIIIIIIIIIIIIIIIIIIIIIIIIIIIIIIIIIIIIIIIIIIIIIIIIIIIIIIIIIIIIIIIIIIIIIIIIIIIIIIIIIIIIIIIIIIIIIIIIIIIIIIIIIIIIIIIIIIIII
@R0000517
TATGGCGGCGATGTATTATTTCGTAAGTTTTATAAAATGGGGGGGGGGTATTTGAAAAGGGGGGTTTCGAGTTATTTTTTTTTTTTAGTTAGGTTTTCGGCGGAACGTGGGCGTAAGATTTAGAGGTTTATGTTGATTAGTAATTTTGAATTTAGATATTTGGGTTTAGTATAGATTTAATTTTGGGTAAAATATAGTGGGAAAAAAAATGTAATTATTATTAGTTGTTTTTTGATGTAGTTATTTTAATAGTGGAAAGAGAGGGTGTTAAAGGTAAATTTAGTTGGAGATTTTTAGATTATAGAGAAGGTTGTGGAATT
+
IIIIIIIIIIIIIIIIIIIIIIIIIIIIIIIIIIIIIIIIIIIIIIIIIIIIIIIIIIIIIIIIIIIIIIIIIIIIIIIIIIIIIIIIIIIIIIIIIIIIIIIIIIIIIIIIIIIIIIIIIIIIIIIIIIIIIIIIIIIIIIIIIIIIIIIIIIIIIIIIIIIIIIIIIIIIIIIIIIIIIIIIIIIIIIIIIIIIIIIIIIIIIIIIIIIIIIIIIIIIIIIIIIIIIIIIIIIIIIIIIIIIIIIIIIIIIIIIIIIIIIIIIIIIIIIIIIIIIIIIIIIIIIIIIIIIIIIIIIIIIIIIIIIIIIIIIIIIIIII
@R0000518
TATGGCGGCGATGTATTATTTCGTAAGTTTTATAAAATGGGGGGGGGGTATTTGAAAAGGGGGGTTTCGAGTTATTTTTTTTTTTTAGTTAGGTTTTCGGCGGAACGTGGGCGTAAGATTTAGAGGTTTATGTTGATTAGTAATTTTGAATTTAGATATTTGGGTTTAGTATAGATTTAATTTTGGGTAAAATATAGTGGGAAAAAAAATGTAATTATTATTAGTTGTTTTTTGATGTAGTTATTTTAATAGTGGAAAGAGAGGGTGTTAAAGGTAAATTTAGTTGGAGATTTTTAGATTATAGAGAAGGTTGTGGAATT
+
IIIIIIIIIIIIIIIIIIIIIIIIIIIIIIIIIIIIIIIIIIIIIIIIIIIIIIIIIIIIIIIIIIIIIIIIIIIIIIIIIIIIIIIIIIIIIIIIIIIIIIIIIIIIIIIIIIIIIIIIIIIIIIIIIIIIIIIIIIIIIIIIIIIIIIIIIIIIIIIIIIIIIIIIIIIIIIIIIIIIIIIIIIIIIIIIIIIIIIIIIIIIIIIIIIIIIIIIIIIIIIIIIIIIIIIIIIIIIIIIIIIIIIIIIIIIIIIIIIIIIIIIIIIIIIIIIIIIIIIIIIIIIIIIIIIIIIIIIIIIIIIIIIIIIIIIIIIIIIII
@R0000519
TATGGCGGCGATGTATTATTTCGTAAGTTTTATAAAATGGGGGGGGGGTATTTGAAAAGGGGGGTTTCGAGTTATTTTTTTTTTTTAGTTAGGTTTTCGGCGGAACGTGGGCGTAAGATTTAGAGGTTTATGTTGATTAGTAATTTTGAATTTAGATATTTGGGTTTAGTATAGATTTAATTTTGGGTAAAATATAGTGGGAAAAAAAATGTAATTATTATTAGTTGTTTTTTGATGTAGTTATTTTAATAGTGGAAAGAGAGGGTGTTAAAGGTAAATTTAGTTGGAGATTTTTAGATTATAGAGAAGGTTGTGGAATT
+
IIIIIIIIIIIIIIIIIIIIIIIIIIIIIIIIIIIIIIIIIIIIIIIIIIIIIIIIIIIIIIIIIIIIIIIIIIIIIIIIIIIIIIIIIIIIIIIIIIIIIIIIIIIIIIIIIIIIIIIIIIIIIIIIIIIIIIIIIIIIIIIIIIIIIIIIIIIIIIIIIIIIIIIIIIIIIIIIIIIIIIIIIIIIIIIIIIIIIIIIIIIIIIIIIIIIIIIIIIIIIIIIIIIIIIIIIIIIIIIIIIIIIIIIIIIIIIIIIIIIIIIIIIIIIIIIIIIIIIIIIIIIIIIIIIIIIIIIIIIIIIIIIIIIIIIIIIIIIIII
@R0000520
TATGGTGGTGATGTATTATTTTGTAAGTTTTATAAAATGGGGGGGGGGTATTTGAAAAGGGGGGTTTTGAGTTATTTTTTTTTTTTAGTTAGGTTTTTGGTGGAATGTGGGTGTAAGATTTAGAGGTTTATGTTGATTAGTAATTTTGAATTTAGATATTCGGGTTTAGTATAGATTTAATTTCGGGTAAAATATAGTGGGAAAAAAAATGTAATTATTATTAGTCGTTTTTTGACGTAGTTATTTTAATAGCGGAAAGAGAGGGCGTTAAAGGTAAATTTAGTCGGAGATTTTTAGATTATAGAGAAGGTTGCGGAATT
+
IIIIIIIIIIIIIIIIIIIIIIIIIIIIIIIIIIIIIIIIIIIIIIIIIIIIIIIIIIIIIIIIIIIIIIIIIIIIIIIIIIIIIIIIIIIIIIIIIIIIIIIIIIIIIIIIIIIIIIIIIIIIIIIIIIIIIIIIIIIIIIIIIIIIIIIIIIIIIIIIIIIIIIIIIIIIIIIIIIIIIIIIIIIIIIIIIIIIIIIIIIIIIIIIIIIIIIIIIIIIIIIIIIIIIIIIIIIIIIIIIIIIIIIIIIIIIIIIIIIIIIIIIIIIIIIIIIIIIIIIIIIIIIIIIIIIIIIIIIIIIIIIIIIIIIIIIIIIIIII
@R0000521
TATGGCGGCGATGTATTATTTCGTAAGTTTTATAAAATGGGGGGGGGGTATTTGAAAAGGGGGGTTTCGAGTTATTTTTTTTTTTTAGTTAGGTTTTCGGCGGAACGTGGGCGTAAGATTTAGAGGTTTATGTTGATTAGTAATTTTGAATTTAGATATTTGGGTTTAGTATAGATTTAATTTTGGGTAAAATATAGTGGGAAAAAAAATGTAATTATTATTAGTTGTTTTTTGATGTAGTTATTTTAATAGTGGAAAGAGAGGGTGTTAAAGGTAAATTTAGTTGGAGATTTTTAGATTATAGAGAAGGTTGTGGAATT
+
IIIIIIIIIIIIIIIIIIIIIIIIIIIIIIIIIIIIIIIIIIIIIIIIIIIIIIIIIIIIIIIIIIIIIIIIIIIIIIIIIIIIIIIIIIIIIIIIIIIIIIIIIIIIIIIIIIIIIIIIIIIIIIIIIIIIIIIIIIIIIIIIIIIIIIIIIIIIIIIIIIIIIIIIIIIIIIIIIIIIIIIIIIIIIIIIIIIIIIIIIIIIIIIIIIIIIIIIIIIIIIIIIIIIIIIIIIIIIIIIIIIIIIIIIIIIIIIIIIIIIIIIIIIIIIIIIIIIIIIIIIIIIIIIIIIIIIIIIIIIIIIIIIIIIIIIIIIIIIII
@R0000522
TATGGCGGCGATGTATTATTTCGTAAGTTTTATAAAATGGGGGGGGGGTATTTGAAAAGGGGGGTTTCGAGTTATTTTTTTTTTTTAGTTAGGTTTTCGGCGGAACGTGGGCGTAAGATTTAGAGGTTTATGTTGATTAGTAATTTTGAATTTAGATATTTGGGTTTAGTATAGATTTAATTTTGGGTAAAATATAGTGGGAAAAAAAATGTAATTATTATTAGTTGTTTTTTGATGTAGTTATTTTAATAGTGGAAAGAGAGGGTGTTAAAGGTAAATTTAGTTGGAGATTTTTAGATTATAGAGAAGGTTGTGGAATT
+
IIIIIIIIIIIIIIIIIIIIIIIIIIIIIIIIIIIIIIIIIIIIIIIIIIIIIIIIIIIIIIIIIIIIIIIIIIIIIIIIIIIIIIIIIIIIIIIIIIIIIIIIIIIIIIIIIIIIIIIIIIIIIIIIIIIIIIIIIIIIIIIIIIIIIIIIIIIIIIIIIIIIIIIIIIIIIIIIIIIIIIIIIIIIIIIIIIIIIIIIIIIIIIIIIIIIIIIIIIIIIIIIIIIIIIIIIIIIIIIIIIIIIIIIIIIIIIIIIIIIIIIIIIIIIIIIIIIIIIIIIIIIIIIIIIIIIIIIIIIIIIIIIIIIIIIIIIIIIIII
@R0000523
TATGGTGGTGATGTATTATTTTGTAAGTTTTATAAAATGGGGGGGGGGTATTTGAAAAGGGGGGTTTTGAGTTATTTTTTTTTTTTAGTTAGGTTTTTGGTGGAATGTGGGTGTAAGATTTAGAGGTTTATGTTGATTAGTAATTTTGAATTTAGATATTCGGGTTTAGTATAGATTTAATTTCGGGTAAAATATAGTGGGAAAAAAAATGTAATTATTATTAGTCGTTTTTTGACGTAGTTATTTTAATAGCGGAAAGAGAGGGCGTTAAAGGTAAATTTAGTCGGAGATTTTTAGATTATAGAGAAGGTTGCGGAATT
+
IIIIIIIIIIIIIIIIIIIIIIIIIIIIIIIIIIIIIIIIIIIIIIIIIIIIIIIIIIIIIIIIIIIIIIIIIIIIIIIIIIIIIIIIIIIIIIIIIIIIIIIIIIIIIIIIIIIIIIIIIIIIIIIIIIIIIIIIIIIIIIIIIIIIIIIIIIIIIIIIIIIIIIIIIIIIIIIIIIIIIIIIIIIIIIIIIIIIIIIIIIIIIIIIIIIIIIIIIIIIIIIIIIIIIIIIIIIIIIIIIIIIIIIIIIIIIIIIIIIIIIIIIIIIIIIIIIIIIIIIIIIIIIIIIIIIIIIIIIIIIIIIIIIIIIIIIIIIIIII
@R0000524
TATGGCGGCGATGTATTATTTCGTAAGTTTTATAAAATGGGGGGGGGGTATTTGAAAAGGGGGGTTTCGAGTTATTTTTTTTTTTTAGTTAGGTTTTCGGCGGAACGTGGGCGTAAGATTTAGAGGTTTATGTTGATTAGTAATTTTGAATTTAGATATTTGGGTTTAGTATAGATTTAATTTTGGGTAAAATATAGTGGGAAAAAAAATGTAATTATTATTAGTTGTTTTTTGATGTAGTTATTTTAATAGTGGAAAGAGAGGGTGTTAAAGGTAAATTTAGTTGGAGATTTTTAGATTATAGAGAAGGTTGTGGAATT
+
IIIIIIIIIIIIIIIIIIIIIIIIIIIIIIIIIIIIIIIIIIIIIIIIIIIIIIIIIIIIIIIIIIIIIIIIIIIIIIIIIIIIIIIIIIIIIIIIIIIIIIIIIIIIIIIIIIIIIIIIIIIIIIIIIIIIIIIIIIIIIIIIIIIIIIIIIIIIIIIIIIIIIIIIIIIIIIIIIIIIIIIIIIIIIIIIIIIIIIIIIIIIIIIIIIIIIIIIIIIIIIIIIIIIIIIIIIIIIIIIIIIIIIIIIIIIIIIIIIIIIIIIIIIIIIIIIIIIIIIIIIIIIIIIIIIIIIIIIIIIIIIIIIIIIIIIIIIIIIII
@R0000525
TATGGCGGCGATGTATTATTTCGTAAGTTTTATAAAATGGGGGGGGGGTATTTGAAAAGGGGGGTTTCGAGTTATTTTTTTTTTTTAGTTAGGTTTTCGGCGGAACGTGGGCGTAAGATTTAGAGGTTTATGTTGATTAGTAATTTTGAATTTAGATATTTGGGTTTAGTATAGATTTAATTTTGGGTAAAATATAGTGGGAAAAAAAATGTAATTATTATTAGTTGTTTTTTGATGTAGTTATTTTAATAGTGGAAAGAGAGGGTGTTAAAGGTAAATTTAGTTGGAGATTTTTAGATTATAGAGAAGGTTGTGGAATT
+
IIIIIIIIIIIIIIIIIIIIIIIIIIIIIIIIIIIIIIIIIIIIIIIIIIIIIIIIIIIIIIIIIIIIIIIIIIIIIIIIIIIIIIIIIIIIIIIIIIIIIIIIIIIIIIIIIIIIIIIIIIIIIIIIIIIIIIIIIIIIIIIIIIIIIIIIIIIIIIIIIIIIIIIIIIIIIIIIIIIIIIIIIIIIIIIIIIIIIIIIIIIIIIIIIIIIIIIIIIIIIIIIIIIIIIIIIIIIIIIIIIIIIIIIIIIIIIIIIIIIIIIIIIIIIIIIIIIIIIIIIIIIIIIIIIIIIIIIIIIIIIIIIIIIIIIIIIIIIIII
@R0000526
TATGGTGGTGATGTATTATTTTGTAAGTTTTATAAAATGGGGGGGGGGTATTTGAAAAGGGGGGTTTTGAGTTATTTTTTTTTTTTAGTTAGGTTTTTGGTGGAATGTGGGTGTAAGATTTAGAGGTTTATGTTGATTAGTAATTTTGAATTTAGATATTCGGGTTTAGTATAGATTTAATTTCGGGTAAAATATAGTGGGAAAAAAAATGTAATTATTATTAGTCGTTTTTTGACGTAGTTATTTTAATAGCGGAAAGAGAGGGCGTTAAAGGTAAATTTAGTCGGAGATTTTTAGATTATAGAGAAGGTTGCGGAATT
+
IIIIIIIIIIIIIIIIIIIIIIIIIIIIIIIIIIIIIIIIIIIIIIIIIIIIIIIIIIIIIIIIIIIIIIIIIIIIIIIIIIIIIIIIIIIIIIIIIIIIIIIIIIIIIIIIIIIIIIIIIIIIIIIIIIIIIIIIIIIIIIIIIIIIIIIIIIIIIIIIIIIIIIIIIIIIIIIIIIIIIIIIIIIIIIIIIIIIIIIIIIIIIIIIIIIIIIIIIIIIIIIIIIIIIIIIIIIIIIIIIIIIIIIIIIIIIIIIIIIIIIIIIIIIIIIIIIIIIIIIIIIIIIIIIIIIIIIIIIIIIIIIIIIIIIIIIIIIIIII
@R0000527
TATGGCGGCGATGTATTATTTCGTAAGTTTTATAAAATGGGGGGGGGGTATTTGAAAAGGGGGGTTTCGAGTTATTTTTTTTTTTTAGTTAGGTTTTCGGCGGAACGTGGGCGTAAGATTTAGAGGTTTATGTTGATTAGTAATTTTGAATTTAGATATTTGGGTTTAGTATAGATTTAATTTTGGGTAAAATATAGTGGGAAAAAAAATGTAATTATTATTAGTTGTTTTTTGATGTAGTTATTTTAATAGTGGAAAGAGAGGGTGTTAAAGGTAAATTTAGTTGGAGATTTTTAGATTATAGAGAAGGTTGTGGAATT
+
IIIIIIIIIIIIIIIIIIIIIIIIIIIIIIIIIIIIIIIIIIIIIIIIIIIIIIIIIIIIIIIIIIIIIIIIIIIIIIIIIIIIIIIIIIIIIIIIIIIIIIIIIIIIIIIIIIIIIIIIIIIIIIIIIIIIIIIIIIIIIIIIIIIIIIIIIIIIIIIIIIIIIIIIIIIIIIIIIIIIIIIIIIIIIIIIIIIIIIIIIIIIIIIIIIIIIIIIIIIIIIIIIIIIIIIIIIIIIIIIIIIIIIIIIIIIIIIIIIIIIIIIIIIIIIIIIIIIIIIIIIIIIIIIIIIIIIIIIIIIIIIIIIIIIIIIIIIIIIII
@R0000528
TATGGCGGCGATGTATTATTTCGTAAGTTTTATAAAATGGGGGGGGGGTATTTGAAAAGGGGGGTTTCGAGTTATTTTTTTTTTTTAGTTAGGTTTTCGGCGGAACGTGGGCGTAAGATTTAGAGGTTTATGTTGATTAGTAATTTTGAATTTAGATATTTGGGTTTAGTATAGATTTAATTTTGGGTAAAATATAGTGGGAAAAAAAATGTAATTATTATTAGTTGTTTTTTGATGTAGTTATTTTAATAGTGGAAAGAGAGGGTGTTAAAGGTAAATTTAGTTGGAGATTTTTAGATTATAGAGAAGGTTGTGGAATT
+
IIIIIIIIIIIIIIIIIIIIIIIIIIIIIIIIIIIIIIIIIIIIIIIIIIIIIIIIIIIIIIIIIIIIIIIIIIIIIIIIIIIIIIIIIIIIIIIIIIIIIIIIIIIIIIIIIIIIIIIIIIIIIIIIIIIIIIIIIIIIIIIIIIIIIIIIIIIIIIIIIIIIIIIIIIIIIIIIIIIIIIIIIIIIIIIIIIIIIIIIIIIIIIIIIIIIIIIIIIIIIIIIIIIIIIIIIIIIIIIIIIIIIIIIIIIIIIIIIIIIIIIIIIIIIIIIIIIIIIIIIIIIIIIIIIIIIIIIIIIIIIIIIIIIIIIIIIIIIIII
@R0000529
TATGGCGGCGATGTATTATTTCGTAAGTTTTATAAAATGGGGGGGGGGTATTTGAAAAGGGGGGTTTCGAGTTATTTTTTTTTTTTAGTTAGGTTTTCGGCGGAACGTGGGCGTAAGATTTAGAGGTTTATGTTGATTAGTAATTTTGAATTTAGATATTTGGGTTTAGTATAGATTTAATTTTGGGTAAAATATAGTGGGAAAAAAAATGTAATTATTATTAGTTGTTTTTTGATGTAGTTATTTTAATAGTGGAAAGAGAGGGTGTTAAAGGTAAATTTAGTTGGAGATTTTTAGATTATAGAGAAGGTTGTGGAATT
+
IIIIIIIIIIIIIIIIIIIIIIIIIIIIIIIIIIIIIIIIIIIIIIIIIIIIIIIIIIIIIIIIIIIIIIIIIIIIIIIIIIIIIIIIIIIIIIIIIIIIIIIIIIIIIIIIIIIIIIIIIIIIIIIIIIIIIIIIIIIIIIIIIIIIIIIIIIIIIIIIIIIIIIIIIIIIIIIIIIIIIIIIIIIIIIIIIIIIIIIIIIIIIIIIIIIIIIIIIIIIIIIIIIIIIIIIIIIIIIIIIIIIIIIIIIIIIIIIIIIIIIIIIIIIIIIIIIIIIIIIIIIIIIIIIIIIIIIIIIIIIIIIIIIIIIIIIIIIIIII
@R0000530
TATGGCGGCGATGTATTATTTCGTAAGTTTTATAAAATGGGGGGGGGGTATTTGAAAAGGGGGGTTTCGAGTTATTTTTTTTTTTTAGTTAGGTTTTCGGCGGAACGTGGGCGTAAGATTTAGAGGTTTATGTTGATTAGTAATTTTGAATTTAGATATTTGGGTTTAGTATAGATTTAATTTTGGGTAAAATATAGTGGGAAAAAAAATGTAATTATTATTAGTTGTTTTTTGATGTAGTTATTTTAATAGTGGAAAGAGAGGGTGTTAAAGGTAAATTTAGTTGGAGATTTTTAGATTATAGAGAAGGTTGTGGAATT
+
IIIIIIIIIIIIIIIIIIIIIIIIIIIIIIIIIIIIIIIIIIIIIIIIIIIIIIIIIIIIIIIIIIIIIIIIIIIIIIIIIIIIIIIIIIIIIIIIIIIIIIIIIIIIIIIIIIIIIIIIIIIIIIIIIIIIIIIIIIIIIIIIIIIIIIIIIIIIIIIIIIIIIIIIIIIIIIIIIIIIIIIIIIIIIIIIIIIIIIIIIIIIIIIIIIIIIIIIIIIIIIIIIIIIIIIIIIIIIIIIIIIIIIIIIIIIIIIIIIIIIIIIIIIIIIIIIIIIIIIIIIIIIIIIIIIIIIIIIIIIIIIIIIIIIIIIIIIIIIII
@R0000531
TATGGTGGTGATGTATTATTTTGTAAGTTTTATAAAATGGGGGGGGGGTATTTGAAAAGGGGGGTTTTGAGTTATTTTTTTTTTTTAGTTAGGTTTTTGGTGGAATGTGGGTGTAAGATTTAGAGGTTTATGTTGATTAGTAATTTTGAATTTAGATATTCGGGTTTAGTATAGATTTAATTTCGGGTAAAATATAGTGGGAAAAAAAATGTAATTATTATTAGTCGTTTTTTGACGTAGTTATTTTAATAGCGGAAAGAGAGGGCGTTAAAGGTAAATTTAGTCGGAGATTTTTAGATTATAGAGAAGGTTGCGGAATT
+
IIIIIIIIIIIIIIIIIIIIIIIIIIIIIIIIIIIIIIIIIIIIIIIIIIIIIIIIIIIIIIIIIIIIIIIIIIIIIIIIIIIIIIIIIIIIIIIIIIIIIIIIIIIIIIIIIIIIIIIIIIIIIIIIIIIIIIIIIIIIIIIIIIIIIIIIIIIIIIIIIIIIIIIIIIIIIIIIIIIIIIIIIIIIIIIIIIIIIIIIIIIIIIIIIIIIIIIIIIIIIIIIIIIIIIIIIIIIIIIIIIIIIIIIIIIIIIIIIIIIIIIIIIIIIIIIIIIIIIIIIIIIIIIIIIIIIIIIIIIIIIIIIIIIIIIIIIIIIIII
@R0000532
TATGGCGGCGATGTATTATTTCGTAAGTTTTATAAAATGGGGGGGGGGTATTTGAAAAGGGGGGTTTCGAGTTATTTTTTTTTTTTAGTTAGGTTTTCGGCGGAACGTGGGCGTAAGATTTAGAGGTTTATGTTGATTAGTAATTTTGAATTTAGATATTTGGGTTTAGTATAGATTTAATTTTGGGTAAAATATAGTGGGAAAAAAAATGTAATTATTATTAGTTGTTTTTTGATGTAGTTATTTTAATAGTGGAAAGAGAGGGTGTTAAAGGTAAATTTAGTTGGAGATTTTTAGATTATAGAGAAGGTTGTGGAATT
+
IIIIIIIIIIIIIIIIIIIIIIIIIIIIIIIIIIIIIIIIIIIIIIIIIIIIIIIIIIIIIIIIIIIIIIIIIIIIIIIIIIIIIIIIIIIIIIIIIIIIIIIIIIIIIIIIIIIIIIIIIIIIIIIIIIIIIIIIIIIIIIIIIIIIIIIIIIIIIIIIIIIIIIIIIIIIIIIIIIIIIIIIIIIIIIIIIIIIIIIIIIIIIIIIIIIIIIIIIIIIIIIIIIIIIIIIIIIIIIIIIIIIIIIIIIIIIIIIIIIIIIIIIIIIIIIIIIIIIIIIIIIIIIIIIIIIIIIIIIIIIIIIIIIIIIIIIIIIIIII
@R0000533
TATGGCGGCGATGTATTATTTCGTAAGTTTTATAAAATGGGGGGGGGGTATTTGAAAAGGGGGGTTTCGAGTTATTTTTTTTTTTTAGTTAGGTTTTCGGCGGAACGTGGGCGTAAGATTTAGAGGTTTATGTTGATTAGTAATTTTGAATTTAGATATTTGGGTTTAGTATAGATTTAATTTTGGGTAAAATATAGTGGGAAAAAAAATGTAATTATTATTAGTTGTTTTTTGATGTAGTTATTTTAATAGTGGAAAGAGAGGGTGTTAAAGGTAAATTTAGTTGGAGATTTTTAGATTATAGAGAAGGTTGTGGAATT
+
IIIIIIIIIIIIIIIIIIIIIIIIIIIIIIIIIIIIIIIIIIIIIIIIIIIIIIIIIIIIIIIIIIIIIIIIIIIIIIIIIIIIIIIIIIIIIIIIIIIIIIIIIIIIIIIIIIIIIIIIIIIIIIIIIIIIIIIIIIIIIIIIIIIIIIIIIIIIIIIIIIIIIIIIIIIIIIIIIIIIIIIIIIIIIIIIIIIIIIIIIIIIIIIIIIIIIIIIIIIIIIIIIIIIIIIIIIIIIIIIIIIIIIIIIIIIIIIIIIIIIIIIIIIIIIIIIIIIIIIIIIIIIIIIIIIIIIIIIIIIIIIIIIIIIIIIIIIIIIII
@R0000534
TATGGTGGTGATGTATTATTTTGTAAGTTTTATAAAATGGGGGGGGGGTATTTGAAAAGGGGGGTTTTGAGTTATTTTTTTTTTTTAGTTAGGTTTTTGGTGGAATGTGGGTGTAAGATTTAGAGGTTTATGTTGATTAGTAATTTTGAATTTAGATATTCGGGTTTAGTATAGATTTAATTTCGGGTAAAATATAGTGGGAAAAAAAATGTAATTATTATTAGTCGTTTTTTGACGTAGTTATTTTAATAGCGGAAAGAGAGGGCGTTAAAGGTAAATTTAGTCGGAGATTTTTAGATTATAGAGAAGGTTGCGGAATT
+
IIIIIIIIIIIIIIIIIIIIIIIIIIIIIIIIIIIIIIIIIIIIIIIIIIIIIIIIIIIIIIIIIIIIIIIIIIIIIIIIIIIIIIIIIIIIIIIIIIIIIIIIIIIIIIIIIIIIIIIIIIIIIIIIIIIIIIIIIIIIIIIIIIIIIIIIIIIIIIIIIIIIIIIIIIIIIIIIIIIIIIIIIIIIIIIIIIIIIIIIIIIIIIIIIIIIIIIIIIIIIIIIIIIIIIIIIIIIIIIIIIIIIIIIIIIIIIIIIIIIIIIIIIIIIIIIIIIIIIIIIIIIIIIIIIIIIIIIIIIIIIIIIIIIIIIIIIIIIIII
@R0000535
TATGGCGGCGATGTATTATTTCGTAAGTTTTATAAAATGGGGGGGGGGTATTTGAAAAGGGGGGTTTCGAGTTATTTTTTTTTTTTAGTTAGGTTTTCGGCGGAACGTGGGCGTAAGATTTAGAGGTTTATGTTGATTAGTAATTTTGAATTTAGATATTTGGGTTTAGTATAGATTTAATTTTGGGTAAAATATAGTGGGAAAAAAAATGTAATTATTATTAGTTGTTTTTTGATGTAGTTATTTTAATAGTGGAAAGAGAGGGTGTTAAAGGTAAATTTAGTTGGAGATTTTTAGATTATAGAGAAGGTTGTGGAATT
+
IIIIIIIIIIIIIIIIIIIIIIIIIIIIIIIIIIIIIIIIIIIIIIIIIIIIIIIIIIIIIIIIIIIIIIIIIIIIIIIIIIIIIIIIIIIIIIIIIIIIIIIIIIIIIIIIIIIIIIIIIIIIIIIIIIIIIIIIIIIIIIIIIIIIIIIIIIIIIIIIIIIIIIIIIIIIIIIIIIIIIIIIIIIIIIIIIIIIIIIIIIIIIIIIIIIIIIIIIIIIIIIIIIIIIIIIIIIIIIIIIIIIIIIIIIIIIIIIIIIIIIIIIIIIIIIIIIIIIIIIIIIIIIIIIIIIIIIIIIIIIIIIIIIIIIIIIIIIIIII
@R0000536
TATGGCGGCGATGTATTATTTCGTAAGTTTTATAAAATGGGGGGGGGGTATTTGAAAAGGGGGGTTTCGAGTTATTTTTTTTTTTTAGTTAGGTTTTCGGCGGAACGTGGGCGTAAGATTTAGAGGTTTATGTTGATTAGTAATTTTGAATTTAGATATTTGGGTTTAGTATAGATTTAATTTTGGGTAAAATATAGTGGGAAAAAAAATGTAATTATTATTAGTTGTTTTTTGATGTAGTTATTTTAATAGTGGAAAGAGAGGGTGTTAAAGGTAAATTTAGTTGGAGATTTTTAGATTATAGAGAAGGTTGTGGAATT
+
IIIIIIIIIIIIIIIIIIIIIIIIIIIIIIIIIIIIIIIIIIIIIIIIIIIIIIIIIIIIIIIIIIIIIIIIIIIIIIIIIIIIIIIIIIIIIIIIIIIIIIIIIIIIIIIIIIIIIIIIIIIIIIIIIIIIIIIIIIIIIIIIIIIIIIIIIIIIIIIIIIIIIIIIIIIIIIIIIIIIIIIIIIIIIIIIIIIIIIIIIIIIIIIIIIIIIIIIIIIIIIIIIIIIIIIIIIIIIIIIIIIIIIIIIIIIIIIIIIIIIIIIIIIIIIIIIIIIIIIIIIIIIIIIIIIIIIIIIIIIIIIIIIIIIIIIIIIIIIII
@R0000537
TATGGCGGCGATGTATTATTTCGTAAGTTTTATAAAATGGGGGGGGGGTATTTGAAAAGGGGGGTTTCGAGTTATTTTTTTTTTTTAGTTAGGTTTTCGGCGGAACGTGGGCGTAAGATTTAGAGGTTTATGTTGATTAGTAATTTTGAATTTAGATATTTGGGTTTAGTATAGATTTAATTTTGGGTAAAATATAGTGGGAAAAAAAATGTAATTATTATTAGTTGTTTTTTGATGTAGTTATTTTAATAGTGGAAAGAGAGGGTGTTAAAGGTAAATTTAGTTGGAGATTTTTAGATTATAGAGAAGGTTGTGGAATT
+
IIIIIIIIIIIIIIIIIIIIIIIIIIIIIIIIIIIIIIIIIIIIIIIIIIIIIIIIIIIIIIIIIIIIIIIIIIIIIIIIIIIIIIIIIIIIIIIIIIIIIIIIIIIIIIIIIIIIIIIIIIIIIIIIIIIIIIIIIIIIIIIIIIIIIIIIIIIIIIIIIIIIIIIIIIIIIIIIIIIIIIIIIIIIIIIIIIIIIIIIIIIIIIIIIIIIIIIIIIIIIIIIIIIIIIIIIIIIIIIIIIIIIIIIIIIIIIIIIIIIIIIIIIIIIIIIIIIIIIIIIIIIIIIIIIIIIIIIIIIIIIIIIIIIIIIIIIIIIIII
@R0000538
TATGGTGGTGATGTATTATTTTGTAAGTTTTATAAAATGGGGGGGGGGTATTTGAAAAGGGGGGTTTTGAGTTATTTTTTTTTTTTAGTTAGGTTTTTGGTGGAATGTGGGTGTAAGATTTAGAGGTTTATGTTGATTAGTAATTTTGAATTTAGATATTCGGGTTTAGTATAGATTTAATTTCGGGTAAAATATAGTGGGAAAAAAAATGTAATTATTATTAGTCGTTTTTTGACGTAGTTATTTTAATAGCGGAAAGAGAGGGCGTTAAAGGTAAATTTAGTCGGAGATTTTTAGATTATAGAGAAGGTTGCGGAATT
+
IIIIIIIIIIIIIIIIIIIIIIIIIIIIIIIIIIIIIIIIIIIIIIIIIIIIIIIIIIIIIIIIIIIIIIIIIIIIIIIIIIIIIIIIIIIIIIIIIIIIIIIIIIIIIIIIIIIIIIIIIIIIIIIIIIIIIIIIIIIIIIIIIIIIIIIIIIIIIIIIIIIIIIIIIIIIIIIIIIIIIIIIIIIIIIIIIIIIIIIIIIIIIIIIIIIIIIIIIIIIIIIIIIIIIIIIIIIIIIIIIIIIIIIIIIIIIIIIIIIIIIIIIIIIIIIIIIIIIIIIIIIIIIIIIIIIIIIIIIIIIIIIIIIIIIIIIIIIIIII
@R0000539
TATGGCGGCGATGTATTATTTCGTAAGTTTTATAAAATGGGGGGGGGGTATTTGAAAAGGGGGGTTTCGAGTTATTTTTTTTTTTTAGTTAGGTTTTCGGCGGAACGTGGGCGTAAGATTTAGAGGTTTATGTTGATTAGTAATTTTGAATTTAGATATTTGGGTTTAGTATAGATTTAATTTTGGGTAAAATATAGTGGGAAAAAAAATGTAATTATTATTAGTTGTTTTTTGATGTAGTTATTTTAATAGTGGAAAGAGAGGGTGTTAAAGGTAAATTTAGTTGGAGATTTTTAGATTATAGAGAAGGTTGTGGAATT
+
IIIIIIIIIIIIIIIIIIIIIIIIIIIIIIIIIIIIIIIIIIIIIIIIIIIIIIIIIIIIIIIIIIIIIIIIIIIIIIIIIIIIIIIIIIIIIIIIIIIIIIIIIIIIIIIIIIIIIIIIIIIIIIIIIIIIIIIIIIIIIIIIIIIIIIIIIIIIIIIIIIIIIIIIIIIIIIIIIIIIIIIIIIIIIIIIIIIIIIIIIIIIIIIIIIIIIIIIIIIIIIIIIIIIIIIIIIIIIIIIIIIIIIIIIIIIIIIIIIIIIIIIIIIIIIIIIIIIIIIIIIIIIIIIIIIIIIIIIIIIIIIIIIIIIIIIIIIIIIII
@R0000540
TATGGCGGCGATGTATTATTTCGTAAGTTTTATAAAATGGGGGGGGGGTATTTGAAAAGGGGGGTTTCGAGTTATTTTTTTTTTTTAGTTAGGTTTTCGGCGGAACGTGGGCGTAAGATTTAGAGGTTTATGTTGATTAGTAATTTTGAATTTAGATATTTGGGTTTAGTATAGATTTAATTTTGGGTAAAATATAGTGGGAAAAAAAATGTAATTATTATTAGTTGTTTTTTGATGTAGTTATTTTAATAGTGGAAAGAGAGGGTGTTAAAGGTAAATTTAGTTGGAGATTTTTAGATTATAGAGAAGGTTGTGGAATT
+
IIIIIIIIIIIIIIIIIIIIIIIIIIIIIIIIIIIIIIIIIIIIIIIIIIIIIIIIIIIIIIIIIIIIIIIIIIIIIIIIIIIIIIIIIIIIIIIIIIIIIIIIIIIIIIIIIIIIIIIIIIIIIIIIIIIIIIIIIIIIIIIIIIIIIIIIIIIIIIIIIIIIIIIIIIIIIIIIIIIIIIIIIIIIIIIIIIIIIIIIIIIIIIIIIIIIIIIIIIIIIIIIIIIIIIIIIIIIIIIIIIIIIIIIIIIIIIIIIIIIIIIIIIIIIIIIIIIIIIIIIIIIIIIIIIIIIIIIIIIIIIIIIIIIIIIIIIIIIIII
@R0000541
TATGGCGGCGATGTATTATTTCGTAAGTTTTATAAAATGGGGGGGGGGTATTTGAAAAGGGGGGTTTCGAGTTATTTTTTTTTTTTAGTTAGGTTTTCGGCGGAACGTGGGCGTAAGATTTAGAGGTTTATGTTGATTAGTAATTTTGAATTTAGATATTTGGGTTTAGTATAGATTTAATTTTGGGTAAAATATAGTGGGAAAAAAAATGTAATTATTATTAGTTGTTTTTTGATGTAGTTATTTTAATAGTGGAAAGAGAGGGTGTTAAAGGTAAATTTAGTTGGAGATTTTTAGATTATAGAGAAGGTTGTGGAATT
+
IIIIIIIIIIIIIIIIIIIIIIIIIIIIIIIIIIIIIIIIIIIIIIIIIIIIIIIIIIIIIIIIIIIIIIIIIIIIIIIIIIIIIIIIIIIIIIIIIIIIIIIIIIIIIIIIIIIIIIIIIIIIIIIIIIIIIIIIIIIIIIIIIIIIIIIIIIIIIIIIIIIIIIIIIIIIIIIIIIIIIIIIIIIIIIIIIIIIIIIIIIIIIIIIIIIIIIIIIIIIIIIIIIIIIIIIIIIIIIIIIIIIIIIIIIIIIIIIIIIIIIIIIIIIIIIIIIIIIIIIIIIIIIIIIIIIIIIIIIIIIIIIIIIIIIIIIIIIIIII
@R0000542
TATGGCGGCGATGTATTATTTCGTAAGTTTTATAAAATGGGGGGGGGGTATTTGAAAAGGGGGGTTTCGAGTTATTTTTTTTTTTTAGTTAGGTTTTCGGCGGAACGTGGGCGTAAGATTTAGAGGTTTATGTTGATTAGTAATTTTGAATTTAGATATTTGGGTTTAGTATAGATTTAATTTTGGGTAAAATATAGTGGGAAAAAAAATGTAATTATTATTAGTTGTTTTTTGATGTAGTTATTTTAATAGTGGAAAGAGAGGGTGTTAAAGGTAAATTTAGTTGGAGATTTTTAGATTATAGAGAAGGTTGTGGAATT
+
IIIIIIIIIIIIIIIIIIIIIIIIIIIIIIIIIIIIIIIIIIIIIIIIIIIIIIIIIIIIIIIIIIIIIIIIIIIIIIIIIIIIIIIIIIIIIIIIIIIIIIIIIIIIIIIIIIIIIIIIIIIIIIIIIIIIIIIIIIIIIIIIIIIIIIIIIIIIIIIIIIIIIIIIIIIIIIIIIIIIIIIIIIIIIIIIIIIIIIIIIIIIIIIIIIIIIIIIIIIIIIIIIIIIIIIIIIIIIIIIIIIIIIIIIIIIIIIIIIIIIIIIIIIIIIIIIIIIIIIIIIIIIIIIIIIIIIIIIIIIIIIIIIIIIIIIIIIIIIII
@R0000543
TATGGTGGTGATGTATTATTTTGTAAGTTTTATAAAATGGGGGGGGGGTATTTGAAAAGGGGGGTTTTGAGTTATTTTTTTTTTTTAGTTAGGTTTTTGGTGGAATGTGGGTGTAAGATTTAGAGGTTTATGTTGATTAGTAATTTTGAATTTAGATATTCGGGTTTAGTATAGATTTAATTTCGGGTAAAATATAGTGGGAAAAAAAATGTAATTATTATTAGTCGTTTTTTGACGTAGTTATTTTAATAGCGGAAAGAGAGGGCGTTAAAGGTAAATTTAGTCGGAGATTTTTAGATTATAGAGAAGGTTGCGGAATT
+
IIIIIIIIIIIIIIIIIIIIIIIIIIIIIIIIIIIIIIIIIIIIIIIIIIIIIIIIIIIIIIIIIIIIIIIIIIIIIIIIIIIIIIIIIIIIIIIIIIIIIIIIIIIIIIIIIIIIIIIIIIIIIIIIIIIIIIIIIIIIIIIIIIIIIIIIIIIIIIIIIIIIIIIIIIIIIIIIIIIIIIIIIIIIIIIIIIIIIIIIIIIIIIIIIIIIIIIIIIIIIIIIIIIIIIIIIIIIIIIIIIIIIIIIIIIIIIIIIIIIIIIIIIIIIIIIIIIIIIIIIIIIIIIIIIIIIIIIIIIIIIIIIIIIIIIIIIIIIIII
@R0000544
TATGGCGGCGATGTATTATTTCGTAAGTTTTATAAAATGGGGGGGGGGTATTTGAAAAGGGGGGTTTCGAGTTATTTTTTTTTTTTAGTTAGGTTTTCGGCGGAACGTGGGCGTAAGATTTAGAGGTTTATGTTGATTAGTAATTTTGAATTTAGATATTTGGGTTTAGTATAGATTTAATTTTGGGTAAAATATAGTGGGAAAAAAAATGTAATTATTATTAGTTGTTTTTTGATGTAGTTATTTTAATAGTGGAAAGAGAGGGTGTTAAAGGTAAATTTAGTTGGAGATTTTTAGATTATAGAGAAGGTTGTGGAATT
+
IIIIIIIIIIIIIIIIIIIIIIIIIIIIIIIIIIIIIIIIIIIIIIIIIIIIIIIIIIIIIIIIIIIIIIIIIIIIIIIIIIIIIIIIIIIIIIIIIIIIIIIIIIIIIIIIIIIIIIIIIIIIIIIIIIIIIIIIIIIIIIIIIIIIIIIIIIIIIIIIIIIIIIIIIIIIIIIIIIIIIIIIIIIIIIIIIIIIIIIIIIIIIIIIIIIIIIIIIIIIIIIIIIIIIIIIIIIIIIIIIIIIIIIIIIIIIIIIIIIIIIIIIIIIIIIIIIIIIIIIIIIIIIIIIIIIIIIIIIIIIIIIIIIIIIIIIIIIIIII
@R0000545
TATGGTGGTGATGTATTATTTTGTAAGTTTTATAAAATGGGGGGGGGGTATTTGAAAAGGGGGGTTTTGAGTTATTTTTTTTTTTTAGTTAGGTTTTTGGTGGAATGTGGGTGTAAGATTTAGAGGTTTATGTTGATTAGTAATTTTGAATTTAGATATTCGGGTTTAGTATAGATTTAATTTCGGGTAAAATATAGTGGGAAAAAAAATGTAATTATTATTAGTCGTTTTTTGACGTAGTTATTTTAATAGCGGAAAGAGAGGGCGTTAAAGGTAAATTTAGTCGGAGATTTTTAGATTATAGAGAAGGTTGCGGAATT
+
IIIIIIIIIIIIIIIIIIIIIIIIIIIIIIIIIIIIIIIIIIIIIIIIIIIIIIIIIIIIIIIIIIIIIIIIIIIIIIIIIIIIIIIIIIIIIIIIIIIIIIIIIIIIIIIIIIIIIIIIIIIIIIIIIIIIIIIIIIIIIIIIIIIIIIIIIIIIIIIIIIIIIIIIIIIIIIIIIIIIIIIIIIIIIIIIIIIIIIIIIIIIIIIIIIIIIIIIIIIIIIIIIIIIIIIIIIIIIIIIIIIIIIIIIIIIIIIIIIIIIIIIIIIIIIIIIIIIIIIIIIIIIIIIIIIIIIIIIIIIIIIIIIIIIIIIIIIIIIII
@R0000546
TATGGTGGTGATGTATTATTTTGTAAGTTTTATAAAATGGGGGGGGGGTATTTGAAAAGGGGGGTTTTGAGTTATTTTTTTTTTTTAGTTAGGTTTTTGGTGGAATGTGGGTGTAAGATTTAGAGGTTTATGTTGATTAGTAATTTTGAATTTAGATATTCGGGTTTAGTATAGATTTAATTTCGGGTAAAATATAGTGGGAAAAAAAATGTAATTATTATTAGTCGTTTTTTGACGTAGTTATTTTAATAGCGGAAAGAGAGGGCGTTAAAGGTAAATTTAGTCGGAGATTTTTAGATTATAGAGAAGGTTGCGGAATT
+
IIIIIIIIIIIIIIIIIIIIIIIIIIIIIIIIIIIIIIIIIIIIIIIIIIIIIIIIIIIIIIIIIIIIIIIIIIIIIIIIIIIIIIIIIIIIIIIIIIIIIIIIIIIIIIIIIIIIIIIIIIIIIIIIIIIIIIIIIIIIIIIIIIIIIIIIIIIIIIIIIIIIIIIIIIIIIIIIIIIIIIIIIIIIIIIIIIIIIIIIIIIIIIIIIIIIIIIIIIIIIIIIIIIIIIIIIIIIIIIIIIIIIIIIIIIIIIIIIIIIIIIIIIIIIIIIIIIIIIIIIIIIIIIIIIIIIIIIIIIIIIIIIIIIIIIIIIIIIIII
@R0000547
TATGGCGGCGATGTATTATTTCGTAAGTTTTATAAAATGGGGGGGGGGTATTTGAAAAGGGGGGTTTCGAGTTATTTTTTTTTTTTAGTTAGGTTTTCGGCGGAACGTGGGCGTAAGATTTAGAGGTTTATGTTGATTAGTAATTTTGAATTTAGATATTTGGGTTTAGTATAGATTTAATTTTGGGTAAAATATAGTGGGAAAAAAAATGTAATTATTATTAGTTGTTTTTTGATGTAGTTATTTTAATAGTGGAAAGAGAGGGTGTTAAAGGTAAATTTAGTTGGAGATTTTTAGATTATAGAGAAGGTTGTGGAATT
+
IIIIIIIIIIIIIIIIIIIIIIIIIIIIIIIIIIIIIIIIIIIIIIIIIIIIIIIIIIIIIIIIIIIIIIIIIIIIIIIIIIIIIIIIIIIIIIIIIIIIIIIIIIIIIIIIIIIIIIIIIIIIIIIIIIIIIIIIIIIIIIIIIIIIIIIIIIIIIIIIIIIIIIIIIIIIIIIIIIIIIIIIIIIIIIIIIIIIIIIIIIIIIIIIIIIIIIIIIIIIIIIIIIIIIIIIIIIIIIIIIIIIIIIIIIIIIIIIIIIIIIIIIIIIIIIIIIIIIIIIIIIIIIIIIIIIIIIIIIIIIIIIIIIIIIIIIIIIIIII
@R0000548
TATGGTGGTGATGTATTATTTTGTAAGTTTTATAAAATGGGGGGGGGGTATTTGAAAAGGGGGGTTTTGAGTTATTTTTTTTTTTTAGTTAGGTTTTTGGTGGAATGTGGGTGTAAGATTTAGAGGTTTATGTTGATTAGTAATTTTGAATTTAGATATTCGGGTTTAGTATAGATTTAATTTCGGGTAAAATATAGTGGGAAAAAAAATGTAATTATTATTAGTCGTTTTTTGACGTAGTTATTTTAATAGCGGAAAGAGAGGGCGTTAAAGGTAAATTTAGTCGGAGATTTTTAGATTATAGAGAAGGTTGCGGAATT
+
IIIIIIIIIIIIIIIIIIIIIIIIIIIIIIIIIIIIIIIIIIIIIIIIIIIIIIIIIIIIIIIIIIIIIIIIIIIIIIIIIIIIIIIIIIIIIIIIIIIIIIIIIIIIIIIIIIIIIIIIIIIIIIIIIIIIIIIIIIIIIIIIIIIIIIIIIIIIIIIIIIIIIIIIIIIIIIIIIIIIIIIIIIIIIIIIIIIIIIIIIIIIIIIIIIIIIIIIIIIIIIIIIIIIIIIIIIIIIIIIIIIIIIIIIIIIIIIIIIIIIIIIIIIIIIIIIIIIIIIIIIIIIIIIIIIIIIIIIIIIIIIIIIIIIIIIIIIIIIII
@R0000549
TATGGCGGCGATGTATTATTTCGTAAGTTTTATAAAATGGGGGGGGGGTATTTGAAAAGGGGGGTTTCGAGTTATTTTTTTTTTTTAGTTAGGTTTTCGGCGGAACGTGGGCGTAAGATTTAGAGGTTTATGTTGATTAGTAATTTTGAATTTAGATATTTGGGTTTAGTATAGATTTAATTTTGGGTAAAATATAGTGGGAAAAAAAATGTAATTATTATTAGTTGTTTTTTGATGTAGTTATTTTAATAGTGGAAAGAGAGGGTGTTAAAGGTAAATTTAGTTGGAGATTTTTAGATTATAGAGAAGGTTGTGGAATT
+
IIIIIIIIIIIIIIIIIIIIIIIIIIIIIIIIIIIIIIIIIIIIIIIIIIIIIIIIIIIIIIIIIIIIIIIIIIIIIIIIIIIIIIIIIIIIIIIIIIIIIIIIIIIIIIIIIIIIIIIIIIIIIIIIIIIIIIIIIIIIIIIIIIIIIIIIIIIIIIIIIIIIIIIIIIIIIIIIIIIIIIIIIIIIIIIIIIIIIIIIIIIIIIIIIIIIIIIIIIIIIIIIIIIIIIIIIIIIIIIIIIIIIIIIIIIIIIIIIIIIIIIIIIIIIIIIIIIIIIIIIIIIIIIIIIIIIIIIIIIIIIIIIIIIIIIIIIIIIIII
@R0000550
TATGGTGGTGATGTATTATTTTGTAAGTTTTATAAAATGGGGGGGGGGTATTTGAAAAGGGGGGTTTTGAGTTATTTTTTTTTTTTAGTTAGGTTTTTGGTGGAATGTGGGTGTAAGATTTAGAGGTTTATGTTGATTAGTAATTTTGAATTTAGATATTCGGGTTTAGTATAGATTTAATTTCGGGTAAAATATAGTGGGAAAAAAAATGTAATTATTATTAGTCGTTTTTTGACGTAGTTATTTTAATAGCGGAAAGAGAGGGCGTTAAAGGTAAATTTAGTCGGAGATTTTTAGATTATAGAGAAGGTTGCGGAATT
+
IIIIIIIIIIIIIIIIIIIIIIIIIIIIIIIIIIIIIIIIIIIIIIIIIIIIIIIIIIIIIIIIIIIIIIIIIIIIIIIIIIIIIIIIIIIIIIIIIIIIIIIIIIIIIIIIIIIIIIIIIIIIIIIIIIIIIIIIIIIIIIIIIIIIIIIIIIIIIIIIIIIIIIIIIIIIIIIIIIIIIIIIIIIIIIIIIIIIIIIIIIIIIIIIIIIIIIIIIIIIIIIIIIIIIIIIIIIIIIIIIIIIIIIIIIIIIIIIIIIIIIIIIIIIIIIIIIIIIIIIIIIIIIIIIIIIIIIIIIIIIIIIIIIIIIIIIIIIIIII
@R0000551
TATGGCGGCGATGTATTATTTCGTAAGTTTTATAAAATGGGGGGGGGGTATTTGAAAAGGGGGGTTTCGAGTTATTTTTTTTTTTTAGTTAGGTTTTCGGCGGAACGTGGGCGTAAGATTTAGAGGTTTATGTTGATTAGTAATTTTGAATTTAGATATTTGGGTTTAGTATAGATTTAATTTTGGGTAAAATATAGTGGGAAAAAAAATGTAATTATTATTAGTTGTTTTTTGATGTAGTTATTTTAATAGTGGAAAGAGAGGGTGTTAAAGGTAAATTTAGTTGGAGATTTTTAGATTATAGAGAAGGTTGTGGAATT
+
IIIIIIIIIIIIIIIIIIIIIIIIIIIIIIIIIIIIIIIIIIIIIIIIIIIIIIIIIIIIIIIIIIIIIIIIIIIIIIIIIIIIIIIIIIIIIIIIIIIIIIIIIIIIIIIIIIIIIIIIIIIIIIIIIIIIIIIIIIIIIIIIIIIIIIIIIIIIIIIIIIIIIIIIIIIIIIIIIIIIIIIIIIIIIIIIIIIIIIIIIIIIIIIIIIIIIIIIIIIIIIIIIIIIIIIIIIIIIIIIIIIIIIIIIIIIIIIIIIIIIIIIIIIIIIIIIIIIIIIIIIIIIIIIIIIIIIIIIIIIIIIIIIIIIIIIIIIIIIII
@R0000552
TATGGTGGTGATGTATTATTTTGTAAGTTTTATAAAATGGGGGGGGGGTATTTGAAAAGGGGGGTTTTGAGTTATTTTTTTTTTTTAGTTAGGTTTTTGGTGGAATGTGGGTGTAAGATTTAGAGGTTTATGTTGATTAGTAATTTTGAATTTAGATATTCGGGTTTAGTATAGATTTAATTTCGGGTAAAATATAGTGGGAAAAAAAATGTAATTATTATTAGTCGTTTTTTGACGTAGTTATTTTAATAGCGGAAAGAGAGGGCGTTAAAGGTAAATTTAGTCGGAGATTTTTAGATTATAGAGAAGGTTGCGGAATT
+
IIIIIIIIIIIIIIIIIIIIIIIIIIIIIIIIIIIIIIIIIIIIIIIIIIIIIIIIIIIIIIIIIIIIIIIIIIIIIIIIIIIIIIIIIIIIIIIIIIIIIIIIIIIIIIIIIIIIIIIIIIIIIIIIIIIIIIIIIIIIIIIIIIIIIIIIIIIIIIIIIIIIIIIIIIIIIIIIIIIIIIIIIIIIIIIIIIIIIIIIIIIIIIIIIIIIIIIIIIIIIIIIIIIIIIIIIIIIIIIIIIIIIIIIIIIIIIIIIIIIIIIIIIIIIIIIIIIIIIIIIIIIIIIIIIIIIIIIIIIIIIIIIIIIIIIIIIIIIIII
@R0000553
TATGGCGGCGATGTATTATTTCGTAAGTTTTATAAAATGGGGGGGGGGTATTTGAAAAGGGGGGTTTCGAGTTATTTTTTTTTTTTAGTTAGGTTTTCGGCGGAACGTGGGCGTAAGATTTAGAGGTTTATGTTGATTAGTAATTTTGAATTTAGATATTTGGGTTTAGTATAGATTTAATTTTGGGTAAAATATAGTGGGAAAAAAAATGTAATTATTATTAGTTGTTTTTTGATGTAGTTATTTTAATAGTGGAAAGAGAGGGTGTTAAAGGTAAATTTAGTTGGAGATTTTTAGATTATAGAGAAGGTTGTGGAATT
+
IIIIIIIIIIIIIIIIIIIIIIIIIIIIIIIIIIIIIIIIIIIIIIIIIIIIIIIIIIIIIIIIIIIIIIIIIIIIIIIIIIIIIIIIIIIIIIIIIIIIIIIIIIIIIIIIIIIIIIIIIIIIIIIIIIIIIIIIIIIIIIIIIIIIIIIIIIIIIIIIIIIIIIIIIIIIIIIIIIIIIIIIIIIIIIIIIIIIIIIIIIIIIIIIIIIIIIIIIIIIIIIIIIIIIIIIIIIIIIIIIIIIIIIIIIIIIIIIIIIIIIIIIIIIIIIIIIIIIIIIIIIIIIIIIIIIIIIIIIIIIIIIIIIIIIIIIIIIIIII
@R0000554
TATGGTGGTGATGTATTATTTTGTAAGTTTTATAAAATGGGGGGGGGGTATTTGAAAAGGGGGGTTTTGAGTTATTTTTTTTTTTTAGTTAGGTTTTTGGTGGAATGTGGGTGTAAGATTTAGAGGTTTATGTTGATTAGTAATTTTGAATTTAGATATTCGGGTTTAGTATAGATTTAATTTCGGGTAAAATATAGTGGGAAAAAAAATGTAATTATTATTAGTCGTTTTTTGACGTAGTTATTTTAATAGCGGAAAGAGAGGGCGTTAAAGGTAAATTTAGTCGGAGATTTTTAGATTATAGAGAAGGTTGCGGAATT
+
IIIIIIIIIIIIIIIIIIIIIIIIIIIIIIIIIIIIIIIIIIIIIIIIIIIIIIIIIIIIIIIIIIIIIIIIIIIIIIIIIIIIIIIIIIIIIIIIIIIIIIIIIIIIIIIIIIIIIIIIIIIIIIIIIIIIIIIIIIIIIIIIIIIIIIIIIIIIIIIIIIIIIIIIIIIIIIIIIIIIIIIIIIIIIIIIIIIIIIIIIIIIIIIIIIIIIIIIIIIIIIIIIIIIIIIIIIIIIIIIIIIIIIIIIIIIIIIIIIIIIIIIIIIIIIIIIIIIIIIIIIIIIIIIIIIIIIIIIIIIIIIIIIIIIIIIIIIIIIII
@R0000555
TATGGCGGCGATGTATTATTTCGTAAGTTTTATAAAATGGGGGGGGGGTATTTGAAAAGGGGGGTTTCGAGTTATTTTTTTTTTTTAGTTAGGTTTTCGGCGGAACGTGGGCGTAAGATTTAGAGGTTTATGTTGATTAGTAATTTTGAATTTAGATATTTGGGTTTAGTATAGATTTAATTTTGGGTAAAATATAGTGGGAAAAAAAATGTAATTATTATTAGTTGTTTTTTGATGTAGTTATTTTAATAGTGGAAAGAGAGGGTGTTAAAGGTAAATTTAGTTGGAGATTTTTAGATTATAGAGAAGGTTGTGGAATT
+
IIIIIIIIIIIIIIIIIIIIIIIIIIIIIIIIIIIIIIIIIIIIIIIIIIIIIIIIIIIIIIIIIIIIIIIIIIIIIIIIIIIIIIIIIIIIIIIIIIIIIIIIIIIIIIIIIIIIIIIIIIIIIIIIIIIIIIIIIIIIIIIIIIIIIIIIIIIIIIIIIIIIIIIIIIIIIIIIIIIIIIIIIIIIIIIIIIIIIIIIIIIIIIIIIIIIIIIIIIIIIIIIIIIIIIIIIIIIIIIIIIIIIIIIIIIIIIIIIIIIIIIIIIIIIIIIIIIIIIIIIIIIIIIIIIIIIIIIIIIIIIIIIIIIIIIIIIIIIIII
@R0000556
TATGGTGGTGATGTATTATTTTGTAAGTTTTATAAAATGGGGGGGGGGTATTTGAAAAGGGGGGTTTTGAGTTATTTTTTTTTTTTAGTTAGGTTTTTGGTGGAATGTGGGTGTAAGATTTAGAGGTTTATGTTGATTAGTAATTTTGAATTTAGATATTCGGGTTTAGTATAGATTTAATTTCGGGTAAAATATAGTGGGAAAAAAAATGTAATTATTATTAGTCGTTTTTTGACGTAGTTATTTTAATAGCGGAAAGAGAGGGCGTTAAAGGTAAATTTAGTCGGAGATTTTTAGATTATAGAGAAGGTTGCGGAATT
+
IIIIIIIIIIIIIIIIIIIIIIIIIIIIIIIIIIIIIIIIIIIIIIIIIIIIIIIIIIIIIIIIIIIIIIIIIIIIIIIIIIIIIIIIIIIIIIIIIIIIIIIIIIIIIIIIIIIIIIIIIIIIIIIIIIIIIIIIIIIIIIIIIIIIIIIIIIIIIIIIIIIIIIIIIIIIIIIIIIIIIIIIIIIIIIIIIIIIIIIIIIIIIIIIIIIIIIIIIIIIIIIIIIIIIIIIIIIIIIIIIIIIIIIIIIIIIIIIIIIIIIIIIIIIIIIIIIIIIIIIIIIIIIIIIIIIIIIIIIIIIIIIIIIIIIIIIIIIIIII
@R0000557
TATGGCGGCGATGTATTATTTCGTAAGTTTTATAAAATGGGGGGGGGGTATTTGAAAAGGGGGGTTTCGAGTTATTTTTTTTTTTTAGTTAGGTTTTCGGCGGAACGTGGGCGTAAGATTTAGAGGTTTATGTTGATTAGTAATTTTGAATTTAGATATTTGGGTTTAGTATAGATTTAATTTTGGGTAAAATATAGTGGGAAAAAAAATGTAATTATTATTAGTTGTTTTTTGATGTAGTTATTTTAATAGTGGAAAGAGAGGGTGTTAAAGGTAAATTTAGTTGGAGATTTTTAGATTATAGAGAAGGTTGTGGAATT
+
IIIIIIIIIIIIIIIIIIIIIIIIIIIIIIIIIIIIIIIIIIIIIIIIIIIIIIIIIIIIIIIIIIIIIIIIIIIIIIIIIIIIIIIIIIIIIIIIIIIIIIIIIIIIIIIIIIIIIIIIIIIIIIIIIIIIIIIIIIIIIIIIIIIIIIIIIIIIIIIIIIIIIIIIIIIIIIIIIIIIIIIIIIIIIIIIIIIIIIIIIIIIIIIIIIIIIIIIIIIIIIIIIIIIIIIIIIIIIIIIIIIIIIIIIIIIIIIIIIIIIIIIIIIIIIIIIIIIIIIIIIIIIIIIIIIIIIIIIIIIIIIIIIIIIIIIIIIIIIII
@R0000558
TATGGTGGTGATGTATTATTTTGTAAGTTTTATAAAATGGGGGGGGGGTATTTGAAAAGGGGGGTTTTGAGTTATTTTTTTTTTTTAGTTAGGTTTTTGGTGGAATGTGGGTGTAAGATTTAGAGGTTTATGTTGATTAGTAATTTTGAATTTAGATATTCGGGTTTAGTATAGATTTAATTTCGGGTAAAATATAGTGGGAAAAAAAATGTAATTATTATTAGTCGTTTTTTGACGTAGTTATTTTAATAGCGGAAAGAGAGGGCGTTAAAGGTAAATTTAGTCGGAGATTTTTAGATTATAGAGAAGGTTGCGGAATT
+
IIIIIIIIIIIIIIIIIIIIIIIIIIIIIIIIIIIIIIIIIIIIIIIIIIIIIIIIIIIIIIIIIIIIIIIIIIIIIIIIIIIIIIIIIIIIIIIIIIIIIIIIIIIIIIIIIIIIIIIIIIIIIIIIIIIIIIIIIIIIIIIIIIIIIIIIIIIIIIIIIIIIIIIIIIIIIIIIIIIIIIIIIIIIIIIIIIIIIIIIIIIIIIIIIIIIIIIIIIIIIIIIIIIIIIIIIIIIIIIIIIIIIIIIIIIIIIIIIIIIIIIIIIIIIIIIIIIIIIIIIIIIIIIIIIIIIIIIIIIIIIIIIIIIIIIIIIIIIIII
@R0000559
TATGGTGGTGATGTATTATTTTGTAAGTTTTATAAAATGGGGGGGGGGTATTTGAAAAGGGGGGTTTTGAGTTATTTTTTTTTTTTAGTTAGGTTTTTGGTGGAATGTGGGTGTAAGATTTAGAGGTTTATGTTGATTAGTAATTTTGAATTTAGATATTCGGGTTTAGTATAGATTTAATTTCGGGTAAAATATAGTGGGAAAAAAAATGTAATTATTATTAGTCGTTTTTTGACGTAGTTATTTTAATAGCGGAAAGAGAGGGCGTTAAAGGTAAATTTAGTCGGAGATTTTTAGATTATAGAGAAGGTTGCGGAATT
+
IIIIIIIIIIIIIIIIIIIIIIIIIIIIIIIIIIIIIIIIIIIIIIIIIIIIIIIIIIIIIIIIIIIIIIIIIIIIIIIIIIIIIIIIIIIIIIIIIIIIIIIIIIIIIIIIIIIIIIIIIIIIIIIIIIIIIIIIIIIIIIIIIIIIIIIIIIIIIIIIIIIIIIIIIIIIIIIIIIIIIIIIIIIIIIIIIIIIIIIIIIIIIIIIIIIIIIIIIIIIIIIIIIIIIIIIIIIIIIIIIIIIIIIIIIIIIIIIIIIIIIIIIIIIIIIIIIIIIIIIIIIIIIIIIIIIIIIIIIIIIIIIIIIIIIIIIIIIIIII
@R0000560
TATGGTGGTGATGTATTATTTTGTAAGTTTTATAAAATGGGGGGGGGGTATTTGAAAAGGGGGGTTTTGAGTTATTTTTTTTTTTTAGTTAGGTTTTTGGTGGAATGTGGGTGTAAGATTTAGAGGTTTATGTTGATTAGTAATTTTGAATTTAGATATTCGGGTTTAGTATAGATTTAATTTCGGGTAAAATATAGTGGGAAAAAAAATGTAATTATTATTAGTCGTTTTTTGACGTAGTTATTTTAATAGCGGAAAGAGAGGGCGTTAAAGGTAAATTTAGTCGGAGATTTTTAGATTATAGAGAAGGTTGCGGAATT
+
IIIIIIIIIIIIIIIIIIIIIIIIIIIIIIIIIIIIIIIIIIIIIIIIIIIIIIIIIIIIIIIIIIIIIIIIIIIIIIIIIIIIIIIIIIIIIIIIIIIIIIIIIIIIIIIIIIIIIIIIIIIIIIIIIIIIIIIIIIIIIIIIIIIIIIIIIIIIIIIIIIIIIIIIIIIIIIIIIIIIIIIIIIIIIIIIIIIIIIIIIIIIIIIIIIIIIIIIIIIIIIIIIIIIIIIIIIIIIIIIIIIIIIIIIIIIIIIIIIIIIIIIIIIIIIIIIIIIIIIIIIIIIIIIIIIIIIIIIIIIIIIIIIIIIIIIIIIIIIII
@R0000561
TATGGTGGTGATGTATTATTTTGTAAGTTTTATAAAATGGGGGGGGGGTATTTGAAAAGGGGGGTTTTGAGTTATTTTTTTTTTTTAGTTAGGTTTTTGGTGGAATGTGGGTGTAAGATTTAGAGGTTTATGTTGATTAGTAATTTTGAATTTAGATATTCGGGTTTAGTATAGATTTAATTTCGGGTAAAATATAGTGGGAAAAAAAATGTAATTATTATTAGTCGTTTTTTGACGTAGTTATTTTAATAGCGGAAAGAGAGGGCGTTAAAGGTAAATTTAGTCGGAGATTTTTAGATTATAGAGAAGGTTGCGGAATT
+
IIIIIIIIIIIIIIIIIIIIIIIIIIIIIIIIIIIIIIIIIIIIIIIIIIIIIIIIIIIIIIIIIIIIIIIIIIIIIIIIIIIIIIIIIIIIIIIIIIIIIIIIIIIIIIIIIIIIIIIIIIIIIIIIIIIIIIIIIIIIIIIIIIIIIIIIIIIIIIIIIIIIIIIIIIIIIIIIIIIIIIIIIIIIIIIIIIIIIIIIIIIIIIIIIIIIIIIIIIIIIIIIIIIIIIIIIIIIIIIIIIIIIIIIIIIIIIIIIIIIIIIIIIIIIIIIIIIIIIIIIIIIIIIIIIIIIIIIIIIIIIIIIIIIIIIIIIIIIIII
@R0000562
TATGGTGGTGATGTATTATTTTGTAAGTTTTATAAAATGGGGGGGGGGTATTTGAAAAGGGGGGTTTTGAGTTATTTTTTTTTTTTAGTTAGGTTTTTGGTGGAATGTGGGTGTAAGATTTAGAGGTTTATGTTGATTAGTAATTTTGAATTTAGATATTCGGGTTTAGTATAGATTTAATTTCGGGTAAAATATAGTGGGAAAAAAAATGTAATTATTATTAGTCGTTTTTTGACGTAGTTATTTTAATAGCGGAAAGAGAGGGCGTTAAAGGTAAATTTAGTCGGAGATTTTTAGATTATAGAGAAGGTTGCGGAATT
+
IIIIIIIIIIIIIIIIIIIIIIIIIIIIIIIIIIIIIIIIIIIIIIIIIIIIIIIIIIIIIIIIIIIIIIIIIIIIIIIIIIIIIIIIIIIIIIIIIIIIIIIIIIIIIIIIIIIIIIIIIIIIIIIIIIIIIIIIIIIIIIIIIIIIIIIIIIIIIIIIIIIIIIIIIIIIIIIIIIIIIIIIIIIIIIIIIIIIIIIIIIIIIIIIIIIIIIIIIIIIIIIIIIIIIIIIIIIIIIIIIIIIIIIIIIIIIIIIIIIIIIIIIIIIIIIIIIIIIIIIIIIIIIIIIIIIIIIIIIIIIIIIIIIIIIIIIIIIIIII
@R0000563
TATGGCGGCGATGTATTATTTCGTAAGTTTTATAAAATGGGGGGGGGGTATTTGAAAAGGGGGGTTTCGAGTTATTTTTTTTTTTTAGTTAGGTTTTCGGCGGAACGTGGGCGTAAGATTTAGAGGTTTATGTTGATTAGTAATTTTGAATTTAGATATTTGGGTTTAGTATAGATTTAATTTTGGGTAAAATATAGTGGGAAAAAAAATGTAATTATTATTAGTTGTTTTTTGATGTAGTTATTTTAATAGTGGAAAGAGAGGGTGTTAAAGGTAAATTTAGTTGGAGATTTTTAGATTATAGAGAAGGTTGTGGAATT
+
IIIIIIIIIIIIIIIIIIIIIIIIIIIIIIIIIIIIIIIIIIIIIIIIIIIIIIIIIIIIIIIIIIIIIIIIIIIIIIIIIIIIIIIIIIIIIIIIIIIIIIIIIIIIIIIIIIIIIIIIIIIIIIIIIIIIIIIIIIIIIIIIIIIIIIIIIIIIIIIIIIIIIIIIIIIIIIIIIIIIIIIIIIIIIIIIIIIIIIIIIIIIIIIIIIIIIIIIIIIIIIIIIIIIIIIIIIIIIIIIIIIIIIIIIIIIIIIIIIIIIIIIIIIIIIIIIIIIIIIIIIIIIIIIIIIIIIIIIIIIIIIIIIIIIIIIIIIIIIII
@R0000564
TATGGTGGTGATGTATTATTTTGTAAGTTTTATAAAATGGGGGGGGGGTATTTGAAAAGGGGGGTTTTGAGTTATTTTTTTTTTTTAGTTAGGTTTTTGGTGGAATGTGGGTGTAAGATTTAGAGGTTTATGTTGATTAGTAATTTTGAATTTAGATATTCGGGTTTAGTATAGATTTAATTTCGGGTAAAATATAGTGGGAAAAAAAATGTAATTATTATTAGTCGTTTTTTGACGTAGTTATTTTAATAGCGGAAAGAGAGGGCGTTAAAGGTAAATTTAGTCGGAGATTTTTAGATTATAGAGAAGGTTGCGGAATT
+
IIIIIIIIIIIIIIIIIIIIIIIIIIIIIIIIIIIIIIIIIIIIIIIIIIIIIIIIIIIIIIIIIIIIIIIIIIIIIIIIIIIIIIIIIIIIIIIIIIIIIIIIIIIIIIIIIIIIIIIIIIIIIIIIIIIIIIIIIIIIIIIIIIIIIIIIIIIIIIIIIIIIIIIIIIIIIIIIIIIIIIIIIIIIIIIIIIIIIIIIIIIIIIIIIIIIIIIIIIIIIIIIIIIIIIIIIIIIIIIIIIIIIIIIIIIIIIIIIIIIIIIIIIIIIIIIIIIIIIIIIIIIIIIIIIIIIIIIIIIIIIIIIIIIIIIIIIIIIIII
@R0000565
TATGGTGGTGATGTATTATTTTGTAAGTTTTATAAAATGGGGGGGGGGTATTTGAAAAGGGGGGTTTTGAGTTATTTTTTTTTTTTAGTTAGGTTTTTGGTGGAATGTGGGTGTAAGATTTAGAGGTTTATGTTGATTAGTAATTTTGAATTTAGATATTCGGGTTTAGTATAGATTTAATTTCGGGTAAAATATAGTGGGAAAAAAAATGTAATTATTATTAGTCGTTTTTTGACGTAGTTATTTTAATAGCGGAAAGAGAGGGCGTTAAAGGTAAATTTAGTCGGAGATTTTTAGATTATAGAGAAGGTTGCGGAATT
+
IIIIIIIIIIIIIIIIIIIIIIIIIIIIIIIIIIIIIIIIIIIIIIIIIIIIIIIIIIIIIIIIIIIIIIIIIIIIIIIIIIIIIIIIIIIIIIIIIIIIIIIIIIIIIIIIIIIIIIIIIIIIIIIIIIIIIIIIIIIIIIIIIIIIIIIIIIIIIIIIIIIIIIIIIIIIIIIIIIIIIIIIIIIIIIIIIIIIIIIIIIIIIIIIIIIIIIIIIIIIIIIIIIIIIIIIIIIIIIIIIIIIIIIIIIIIIIIIIIIIIIIIIIIIIIIIIIIIIIIIIIIIIIIIIIIIIIIIIIIIIIIIIIIIIIIIIIIIIIII
@R0000566
TATGGTGGTGATGTATTATTTTGTAAGTTTTATAAAATGGGGGGGGGGTATTTGAAAAGGGGGGTTTTGAGTTATTTTTTTTTTTTAGTTAGGTTTTTGGTGGAATGTGGGTGTAAGATTTAGAGGTTTATGTTGATTAGTAATTTTGAATTTAGATATTCGGGTTTAGTATAGATTTAATTTCGGGTAAAATATAGTGGGAAAAAAAATGTAATTATTATTAGTCGTTTTTTGACGTAGTTATTTTAATAGCGGAAAGAGAGGGCGTTAAAGGTAAATTTAGTCGGAGATTTTTAGATTATAGAGAAGGTTGCGGAATT
+
IIIIIIIIIIIIIIIIIIIIIIIIIIIIIIIIIIIIIIIIIIIIIIIIIIIIIIIIIIIIIIIIIIIIIIIIIIIIIIIIIIIIIIIIIIIIIIIIIIIIIIIIIIIIIIIIIIIIIIIIIIIIIIIIIIIIIIIIIIIIIIIIIIIIIIIIIIIIIIIIIIIIIIIIIIIIIIIIIIIIIIIIIIIIIIIIIIIIIIIIIIIIIIIIIIIIIIIIIIIIIIIIIIIIIIIIIIIIIIIIIIIIIIIIIIIIIIIIIIIIIIIIIIIIIIIIIIIIIIIIIIIIIIIIIIIIIIIIIIIIIIIIIIIIIIIIIIIIIIII
@R0000567
TATGGCGGCGATGTATTATTTCGTAAGTTTTATAAAATGGGGGGGGGGTATTTGAAAAGGGGGGTTTCGAGTTATTTTTTTTTTTTAGTTAGGTTTTCGGCGGAACGTGGGCGTAAGATTTAGAGGTTTATGTTGATTAGTAATTTTGAATTTAGATATTTGGGTTTAGTATAGATTTAATTTTGGGTAAAATATAGTGGGAAAAAAAATGTAATTATTATTAGTTGTTTTTTGATGTAGTTATTTTAATAGTGGAAAGAGAGGGTGTTAAAGGTAAATTTAGTTGGAGATTTTTAGATTATAGAGAAGGTTGTGGAATT
+
IIIIIIIIIIIIIIIIIIIIIIIIIIIIIIIIIIIIIIIIIIIIIIIIIIIIIIIIIIIIIIIIIIIIIIIIIIIIIIIIIIIIIIIIIIIIIIIIIIIIIIIIIIIIIIIIIIIIIIIIIIIIIIIIIIIIIIIIIIIIIIIIIIIIIIIIIIIIIIIIIIIIIIIIIIIIIIIIIIIIIIIIIIIIIIIIIIIIIIIIIIIIIIIIIIIIIIIIIIIIIIIIIIIIIIIIIIIIIIIIIIIIIIIIIIIIIIIIIIIIIIIIIIIIIIIIIIIIIIIIIIIIIIIIIIIIIIIIIIIIIIIIIIIIIIIIIIIIIIII
@R0000568
TATGGTGGTGATGTATTATTTTGTAAGTTTTATAAAATGGGGGGGGGGTATTTGAAAAGGGGGGTTTTGAGTTATTTTTTTTTTTTAGTTAGGTTTTTGGTGGAATGTGGGTGTAAGATTTAGAGGTTTATGTTGATTAGTAATTTTGAATTTAGATATTCGGGTTTAGTATAGATTTAATTTCGGGTAAAATATAGTGGGAAAAAAAATGTAATTATTATTAGTCGTTTTTTGACGTAGTTATTTTAATAGCGGAAAGAGAGGGCGTTAAAGGTAAATTTAGTCGGAGATTTTTAGATTATAGAGAAGGTTGCGGAATT
+
IIIIIIIIIIIIIIIIIIIIIIIIIIIIIIIIIIIIIIIIIIIIIIIIIIIIIIIIIIIIIIIIIIIIIIIIIIIIIIIIIIIIIIIIIIIIIIIIIIIIIIIIIIIIIIIIIIIIIIIIIIIIIIIIIIIIIIIIIIIIIIIIIIIIIIIIIIIIIIIIIIIIIIIIIIIIIIIIIIIIIIIIIIIIIIIIIIIIIIIIIIIIIIIIIIIIIIIIIIIIIIIIIIIIIIIIIIIIIIIIIIIIIIIIIIIIIIIIIIIIIIIIIIIIIIIIIIIIIIIIIIIIIIIIIIIIIIIIIIIIIIIIIIIIIIIIIIIIIIII
@R0000569
TATGGCGGCGATGTATTATTTCGTAAGTTTTATAAAATGGGGGGGGGGTATTTGAAAAGGGGGGTTTCGAGTTATTTTTTTTTTTTAGTTAGGTTTTCGGCGGAACGTGGGCGTAAGATTTAGAGGTTTATGTTGATTAGTAATTTTGAATTTAGATATTTGGGTTTAGTATAGATTTAATTTTGGGTAAAATATAGTGGGAAAAAAAATGTAATTATTATTAGTTGTTTTTTGATGTAGTTATTTTAATAGTGGAAAGAGAGGGTGTTAAAGGTAAATTTAGTTGGAGATTTTTAGATTATAGAGAAGGTTGTGGAATT
+
IIIIIIIIIIIIIIIIIIIIIIIIIIIIIIIIIIIIIIIIIIIIIIIIIIIIIIIIIIIIIIIIIIIIIIIIIIIIIIIIIIIIIIIIIIIIIIIIIIIIIIIIIIIIIIIIIIIIIIIIIIIIIIIIIIIIIIIIIIIIIIIIIIIIIIIIIIIIIIIIIIIIIIIIIIIIIIIIIIIIIIIIIIIIIIIIIIIIIIIIIIIIIIIIIIIIIIIIIIIIIIIIIIIIIIIIIIIIIIIIIIIIIIIIIIIIIIIIIIIIIIIIIIIIIIIIIIIIIIIIIIIIIIIIIIIIIIIIIIIIIIIIIIIIIIIIIIIIIIII
@R0000570
TATGGCGGCGATGTATTATTTCGTAAGTTTTATAAAATGGGGGGGGGGTATTTGAAAAGGGGGGTTTCGAGTTATTTTTTTTTTTTAGTTAGGTTTTCGGCGGAACGTGGGCGTAAGATTTAGAGGTTTATGTTGATTAGTAATTTTGAATTTAGATATTTGGGTTTAGTATAGATTTAATTTTGGGTAAAATATAGTGGGAAAAAAAATGTAATTATTATTAGTTGTTTTTTGATGTAGTTATTTTAATAGTGGAAAGAGAGGGTGTTAAAGGTAAATTTAGTTGGAGATTTTTAGATTATAGAGAAGGTTGTGGAATT
+
IIIIIIIIIIIIIIIIIIIIIIIIIIIIIIIIIIIIIIIIIIIIIIIIIIIIIIIIIIIIIIIIIIIIIIIIIIIIIIIIIIIIIIIIIIIIIIIIIIIIIIIIIIIIIIIIIIIIIIIIIIIIIIIIIIIIIIIIIIIIIIIIIIIIIIIIIIIIIIIIIIIIIIIIIIIIIIIIIIIIIIIIIIIIIIIIIIIIIIIIIIIIIIIIIIIIIIIIIIIIIIIIIIIIIIIIIIIIIIIIIIIIIIIIIIIIIIIIIIIIIIIIIIIIIIIIIIIIIIIIIIIIIIIIIIIIIIIIIIIIIIIIIIIIIIIIIIIIIIII
@R0000571
TATGGCGGCGATGTATTATTTCGTAAGTTTTATAAAATGGGGGGGGGGTATTTGAAAAGGGGGGTTTCGAGTTATTTTTTTTTTTTAGTTAGGTTTTCGGCGGAACGTGGGCGTAAGATTTAGAGGTTTATGTTGATTAGTAATTTTGAATTTAGATATTTGGGTTTAGTATAGATTTAATTTTGGGTAAAATATAGTGGGAAAAAAAATGTAATTATTATTAGTTGTTTTTTGATGTAGTTATTTTAATAGTGGAAAGAGAGGGTGTTAAAGGTAAATTTAGTTGGAGATTTTTAGATTATAGAGAAGGTTGTGGAATT
+
IIIIIIIIIIIIIIIIIIIIIIIIIIIIIIIIIIIIIIIIIIIIIIIIIIIIIIIIIIIIIIIIIIIIIIIIIIIIIIIIIIIIIIIIIIIIIIIIIIIIIIIIIIIIIIIIIIIIIIIIIIIIIIIIIIIIIIIIIIIIIIIIIIIIIIIIIIIIIIIIIIIIIIIIIIIIIIIIIIIIIIIIIIIIIIIIIIIIIIIIIIIIIIIIIIIIIIIIIIIIIIIIIIIIIIIIIIIIIIIIIIIIIIIIIIIIIIIIIIIIIIIIIIIIIIIIIIIIIIIIIIIIIIIIIIIIIIIIIIIIIIIIIIIIIIIIIIIIIIII
@R0000572
TATGGCGGCGATGTATTATTTCGTAAGTTTTATAAAATGGGGGGGGGGTATTTGAAAAGGGGGGTTTCGAGTTATTTTTTTTTTTTAGTTAGGTTTTCGGCGGAACGTGGGCGTAAGATTTAGAGGTTTATGTTGATTAGTAATTTTGAATTTAGATATTTGGGTTTAGTATAGATTTAATTTTGGGTAAAATATAGTGGGAAAAAAAATGTAATTATTATTAGTTGTTTTTTGATGTAGTTATTTTAATAGTGGAAAGAGAGGGTGTTAAAGGTAAATTTAGTTGGAGATTTTTAGATTATAGAGAAGGTTGTGGAATT
+
IIIIIIIIIIIIIIIIIIIIIIIIIIIIIIIIIIIIIIIIIIIIIIIIIIIIIIIIIIIIIIIIIIIIIIIIIIIIIIIIIIIIIIIIIIIIIIIIIIIIIIIIIIIIIIIIIIIIIIIIIIIIIIIIIIIIIIIIIIIIIIIIIIIIIIIIIIIIIIIIIIIIIIIIIIIIIIIIIIIIIIIIIIIIIIIIIIIIIIIIIIIIIIIIIIIIIIIIIIIIIIIIIIIIIIIIIIIIIIIIIIIIIIIIIIIIIIIIIIIIIIIIIIIIIIIIIIIIIIIIIIIIIIIIIIIIIIIIIIIIIIIIIIIIIIIIIIIIIIII
@R0000573
TATGGTGGTGATGTATTATTTTGTAAGTTTTATAAAATGGGGGGGGGGTATTTGAAAAGGGGGGTTTTGAGTTATTTTTTTTTTTTAGTTAGGTTTTTGGTGGAATGTGGGTGTAAGATTTAGAGGTTTATGTTGATTAGTAATTTTGAATTTAGATATTCGGGTTTAGTATAGATTTAATTTCGGGTAAAATATAGTGGGAAAAAAAATGTAATTATTATTAGTCGTTTTTTGACGTAGTTATTTTAATAGCGGAAAGAGAGGGCGTTAAAGGTAAATTTAGTCGGAGATTTTTAGATTATAGAGAAGGTTGCGGAATT
+
IIIIIIIIIIIIIIIIIIIIIIIIIIIIIIIIIIIIIIIIIIIIIIIIIIIIIIIIIIIIIIIIIIIIIIIIIIIIIIIIIIIIIIIIIIIIIIIIIIIIIIIIIIIIIIIIIIIIIIIIIIIIIIIIIIIIIIIIIIIIIIIIIIIIIIIIIIIIIIIIIIIIIIIIIIIIIIIIIIIIIIIIIIIIIIIIIIIIIIIIIIIIIIIIIIIIIIIIIIIIIIIIIIIIIIIIIIIIIIIIIIIIIIIIIIIIIIIIIIIIIIIIIIIIIIIIIIIIIIIIIIIIIIIIIIIIIIIIIIIIIIIIIIIIIIIIIIIIIIII
@R0000574
TATGGTGGTGATGTATTATTTTGTAAGTTTTATAAAATGGGGGGGGGGTATTTGAAAAGGGGGGTTTTGAGTTATTTTTTTTTTTTAGTTAGGTTTTTGGTGGAATGTGGGTGTAAGATTTAGAGGTTTATGTTGATTAGTAATTTTGAATTTAGATATTCGGGTTTAGTATAGATTTAATTTCGGGTAAAATATAGTGGGAAAAAAAATGTAATTATTATTAGTCGTTTTTTGACGTAGTTATTTTAATAGCGGAAAGAGAGGGCGTTAAAGGTAAATTTAGTCGGAGATTTTTAGATTATAGAGAAGGTTGCGGAATT
+
IIIIIIIIIIIIIIIIIIIIIIIIIIIIIIIIIIIIIIIIIIIIIIIIIIIIIIIIIIIIIIIIIIIIIIIIIIIIIIIIIIIIIIIIIIIIIIIIIIIIIIIIIIIIIIIIIIIIIIIIIIIIIIIIIIIIIIIIIIIIIIIIIIIIIIIIIIIIIIIIIIIIIIIIIIIIIIIIIIIIIIIIIIIIIIIIIIIIIIIIIIIIIIIIIIIIIIIIIIIIIIIIIIIIIIIIIIIIIIIIIIIIIIIIIIIIIIIIIIIIIIIIIIIIIIIIIIIIIIIIIIIIIIIIIIIIIIIIIIIIIIIIIIIIIIIIIIIIIIII
@R0000575
TATGGCGGCGATGTATTATTTCGTAAGTTTTATAAAATGGGGGGGGGGTATTTGAAAAGGGGGGTTTCGAGTTATTTTTTTTTTTTAGTTAGGTTTTCGGCGGAACGTGGGCGTAAGATTTAGAGGTTTATGTTGATTAGTAATTTTGAATTTAGATATTTGGGTTTAGTATAGATTTAATTTTGGGTAAAATATAGTGGGAAAAAAAATGTAATTATTATTAGTTGTTTTTTGATGTAGTTATTTTAATAGTGGAAAGAGAGGGTGTTAAAGGTAAATTTAGTTGGAGATTTTTAGATTATAGAGAAGGTTGTGGAATT
+
IIIIIIIIIIIIIIIIIIIIIIIIIIIIIIIIIIIIIIIIIIIIIIIIIIIIIIIIIIIIIIIIIIIIIIIIIIIIIIIIIIIIIIIIIIIIIIIIIIIIIIIIIIIIIIIIIIIIIIIIIIIIIIIIIIIIIIIIIIIIIIIIIIIIIIIIIIIIIIIIIIIIIIIIIIIIIIIIIIIIIIIIIIIIIIIIIIIIIIIIIIIIIIIIIIIIIIIIIIIIIIIIIIIIIIIIIIIIIIIIIIIIIIIIIIIIIIIIIIIIIIIIIIIIIIIIIIIIIIIIIIIIIIIIIIIIIIIIIIIIIIIIIIIIIIIIIIIIIIII
@R0000576
TATGGCGGCGATGTATTATTTCGTAAGTTTTATAAAATGGGGGGGGGGTATTTGAAAAGGGGGGTTTCGAGTTATTTTTTTTTTTTAGTTAGGTTTTCGGCGGAACGTGGGCGTAAGATTTAGAGGTTTATGTTGATTAGTAATTTTGAATTTAGATATTTGGGTTTAGTATAGATTTAATTTTGGGTAAAATATAGTGGGAAAAAAAATGTAATTATTATTAGTTGTTTTTTGATGTAGTTATTTTAATAGTGGAAAGAGAGGGTGTTAAAGGTAAATTTAGTTGGAGATTTTTAGATTATAGAGAAGGTTGTGGAATT
+
IIIIIIIIIIIIIIIIIIIIIIIIIIIIIIIIIIIIIIIIIIIIIIIIIIIIIIIIIIIIIIIIIIIIIIIIIIIIIIIIIIIIIIIIIIIIIIIIIIIIIIIIIIIIIIIIIIIIIIIIIIIIIIIIIIIIIIIIIIIIIIIIIIIIIIIIIIIIIIIIIIIIIIIIIIIIIIIIIIIIIIIIIIIIIIIIIIIIIIIIIIIIIIIIIIIIIIIIIIIIIIIIIIIIIIIIIIIIIIIIIIIIIIIIIIIIIIIIIIIIIIIIIIIIIIIIIIIIIIIIIIIIIIIIIIIIIIIIIIIIIIIIIIIIIIIIIIIIIIII
@R0000577
TATGGCGGCGATGTATTATTTCGTAAGTTTTATAAAATGGGGGGGGGGTATTTGAAAAGGGGGGTTTCGAGTTATTTTTTTTTTTTAGTTAGGTTTTCGGCGGAACGTGGGCGTAAGATTTAGAGGTTTATGTTGATTAGTAATTTTGAATTTAGATATTTGGGTTTAGTATAGATTTAATTTTGGGTAAAATATAGTGGGAAAAAAAATGTAATTATTATTAGTTGTTTTTTGATGTAGTTATTTTAATAGTGGAAAGAGAGGGTGTTAAAGGTAAATTTAGTTGGAGATTTTTAGATTATAGAGAAGGTTGTGGAATT
+
IIIIIIIIIIIIIIIIIIIIIIIIIIIIIIIIIIIIIIIIIIIIIIIIIIIIIIIIIIIIIIIIIIIIIIIIIIIIIIIIIIIIIIIIIIIIIIIIIIIIIIIIIIIIIIIIIIIIIIIIIIIIIIIIIIIIIIIIIIIIIIIIIIIIIIIIIIIIIIIIIIIIIIIIIIIIIIIIIIIIIIIIIIIIIIIIIIIIIIIIIIIIIIIIIIIIIIIIIIIIIIIIIIIIIIIIIIIIIIIIIIIIIIIIIIIIIIIIIIIIIIIIIIIIIIIIIIIIIIIIIIIIIIIIIIIIIIIIIIIIIIIIIIIIIIIIIIIIIIII
@R0000578
TATGGTGGTGATGTATTATTTTGTAAGTTTTATAAAATGGGGGGGGGGTATTTGAAAAGGGGGGTTTTGAGTTATTTTTTTTTTTTAGTTAGGTTTTTGGTGGAATGTGGGTGTAAGATTTAGAGGTTTATGTTGATTAGTAATTTTGAATTTAGATATTCGGGTTTAGTATAGATTTAATTTCGGGTAAAATATAGTGGGAAAAAAAATGTAATTATTATTAGTCGTTTTTTGACGTAGTTATTTTAATAGCGGAAAGAGAGGGCGTTAAAGGTAAATTTAGTCGGAGATTTTTAGATTATAGAGAAGGTTGCGGAATT
+
IIIIIIIIIIIIIIIIIIIIIIIIIIIIIIIIIIIIIIIIIIIIIIIIIIIIIIIIIIIIIIIIIIIIIIIIIIIIIIIIIIIIIIIIIIIIIIIIIIIIIIIIIIIIIIIIIIIIIIIIIIIIIIIIIIIIIIIIIIIIIIIIIIIIIIIIIIIIIIIIIIIIIIIIIIIIIIIIIIIIIIIIIIIIIIIIIIIIIIIIIIIIIIIIIIIIIIIIIIIIIIIIIIIIIIIIIIIIIIIIIIIIIIIIIIIIIIIIIIIIIIIIIIIIIIIIIIIIIIIIIIIIIIIIIIIIIIIIIIIIIIIIIIIIIIIIIIIIIIII
@R0000579
TATGGTGGTGATGTATTATTTTGTAAGTTTTATAAAATGGGGGGGGGGTATTTGAAAAGGGGGGTTTTGAGTTATTTTTTTTTTTTAGTTAGGTTTTTGGTGGAATGTGGGTGTAAGATTTAGAGGTTTATGTTGATTAGTAATTTTGAATTTAGATATTCGGGTTTAGTATAGATTTAATTTCGGGTAAAATATAGTGGGAAAAAAAATGTAATTATTATTAGTCGTTTTTTGACGTAGTTATTTTAATAGCGGAAAGAGAGGGCGTTAAAGGTAAATTTAGTCGGAGATTTTTAGATTATAGAGAAGGTTGCGGAATT
+
IIIIIIIIIIIIIIIIIIIIIIIIIIIIIIIIIIIIIIIIIIIIIIIIIIIIIIIIIIIIIIIIIIIIIIIIIIIIIIIIIIIIIIIIIIIIIIIIIIIIIIIIIIIIIIIIIIIIIIIIIIIIIIIIIIIIIIIIIIIIIIIIIIIIIIIIIIIIIIIIIIIIIIIIIIIIIIIIIIIIIIIIIIIIIIIIIIIIIIIIIIIIIIIIIIIIIIIIIIIIIIIIIIIIIIIIIIIIIIIIIIIIIIIIIIIIIIIIIIIIIIIIIIIIIIIIIIIIIIIIIIIIIIIIIIIIIIIIIIIIIIIIIIIIIIIIIIIIIIII
@R0000580
TATGGCGGCGATGTATTATTTCGTAAGTTTTATAAAATGGGGGGGGGGTATTTGAAAAGGGGGGTTTCGAGTTATTTTTTTTTTTTAGTTAGGTTTTCGGCGGAACGTGGGCGTAAGATTTAGAGGTTTATGTTGATTAGTAATTTTGAATTTAGATATTTGGGTTTAGTATAGATTTAATTTTGGGTAAAATATAGTGGGAAAAAAAATGTAATTATTATTAGTTGTTTTTTGATGTAGTTATTTTAATAGTGGAAAGAGAGGGTGTTAAAGGTAAATTTAGTTGGAGATTTTTAGATTATAGAGAAGGTTGTGGAATT
+
IIIIIIIIIIIIIIIIIIIIIIIIIIIIIIIIIIIIIIIIIIIIIIIIIIIIIIIIIIIIIIIIIIIIIIIIIIIIIIIIIIIIIIIIIIIIIIIIIIIIIIIIIIIIIIIIIIIIIIIIIIIIIIIIIIIIIIIIIIIIIIIIIIIIIIIIIIIIIIIIIIIIIIIIIIIIIIIIIIIIIIIIIIIIIIIIIIIIIIIIIIIIIIIIIIIIIIIIIIIIIIIIIIIIIIIIIIIIIIIIIIIIIIIIIIIIIIIIIIIIIIIIIIIIIIIIIIIIIIIIIIIIIIIIIIIIIIIIIIIIIIIIIIIIIIIIIIIIIIII
@R0000581
TATGGCGGCGATGTATTATTTCGTAAGTTTTATAAAATGGGGGGGGGGTATTTGAAAAGGGGGGTTTCGAGTTATTTTTTTTTTTTAGTTAGGTTTTCGGCGGAACGTGGGCGTAAGATTTAGAGGTTTATGTTGATTAGTAATTTTGAATTTAGATATTTGGGTTTAGTATAGATTTAATTTTGGGTAAAATATAGTGGGAAAAAAAATGTAATTATTATTAGTTGTTTTTTGATGTAGTTATTTTAATAGTGGAAAGAGAGGGTGTTAAAGGTAAATTTAGTTGGAGATTTTTAGATTATAGAGAAGGTTGTGGAATT
+
IIIIIIIIIIIIIIIIIIIIIIIIIIIIIIIIIIIIIIIIIIIIIIIIIIIIIIIIIIIIIIIIIIIIIIIIIIIIIIIIIIIIIIIIIIIIIIIIIIIIIIIIIIIIIIIIIIIIIIIIIIIIIIIIIIIIIIIIIIIIIIIIIIIIIIIIIIIIIIIIIIIIIIIIIIIIIIIIIIIIIIIIIIIIIIIIIIIIIIIIIIIIIIIIIIIIIIIIIIIIIIIIIIIIIIIIIIIIIIIIIIIIIIIIIIIIIIIIIIIIIIIIIIIIIIIIIIIIIIIIIIIIIIIIIIIIIIIIIIIIIIIIIIIIIIIIIIIIIIII
@R0000582
TATGGTGGTGATGTATTATTTTGTAAGTTTTATAAAATGGGGGGGGGGTATTTGAAAAGGGGGGTTTTGAGTTATTTTTTTTTTTTAGTTAGGTTTTTGGTGGAATGTGGGTGTAAGATTTAGAGGTTTATGTTGATTAGTAATTTTGAATTTAGATATTCGGGTTTAGTATAGATTTAATTTCGGGTAAAATATAGTGGGAAAAAAAATGTAATTATTATTAGTCGTTTTTTGACGTAGTTATTTTAATAGCGGAAAGAGAGGGCGTTAAAGGTAAATTTAGTCGGAGATTTTTAGATTATAGAGAAGGTTGCGGAATT
+
IIIIIIIIIIIIIIIIIIIIIIIIIIIIIIIIIIIIIIIIIIIIIIIIIIIIIIIIIIIIIIIIIIIIIIIIIIIIIIIIIIIIIIIIIIIIIIIIIIIIIIIIIIIIIIIIIIIIIIIIIIIIIIIIIIIIIIIIIIIIIIIIIIIIIIIIIIIIIIIIIIIIIIIIIIIIIIIIIIIIIIIIIIIIIIIIIIIIIIIIIIIIIIIIIIIIIIIIIIIIIIIIIIIIIIIIIIIIIIIIIIIIIIIIIIIIIIIIIIIIIIIIIIIIIIIIIIIIIIIIIIIIIIIIIIIIIIIIIIIIIIIIIIIIIIIIIIIIIIII
@R0000583
TATGGCGGCGATGTATTATTTCGTAAGTTTTATAAAATGGGGGGGGGGTATTTGAAAAGGGGGGTTTCGAGTTATTTTTTTTTTTTAGTTAGGTTTTCGGCGGAACGTGGGCGTAAGATTTAGAGGTTTATGTTGATTAGTAATTTTGAATTTAGATATTTGGGTTTAGTATAGATTTAATTTTGGGTAAAATATAGTGGGAAAAAAAATGTAATTATTATTAGTTGTTTTTTGATGTAGTTATTTTAATAGTGGAAAGAGAGGGTGTTAAAGGTAAATTTAGTTGGAGATTTTTAGATTATAGAGAAGGTTGTGGAATT
+
IIIIIIIIIIIIIIIIIIIIIIIIIIIIIIIIIIIIIIIIIIIIIIIIIIIIIIIIIIIIIIIIIIIIIIIIIIIIIIIIIIIIIIIIIIIIIIIIIIIIIIIIIIIIIIIIIIIIIIIIIIIIIIIIIIIIIIIIIIIIIIIIIIIIIIIIIIIIIIIIIIIIIIIIIIIIIIIIIIIIIIIIIIIIIIIIIIIIIIIIIIIIIIIIIIIIIIIIIIIIIIIIIIIIIIIIIIIIIIIIIIIIIIIIIIIIIIIIIIIIIIIIIIIIIIIIIIIIIIIIIIIIIIIIIIIIIIIIIIIIIIIIIIIIIIIIIIIIIIII
@R0000584
TATGGTGGTGATGTATTATTTTGTAAGTTTTATAAAATGGGGGGGGGGTATTTGAAAAGGGGGGTTTTGAGTTATTTTTTTTTTTTAGTTAGGTTTTTGGTGGAATGTGGGTGTAAGATTTAGAGGTTTATGTTGATTAGTAATTTTGAATTTAGATATTCGGGTTTAGTATAGATTTAATTTCGGGTAAAATATAGTGGGAAAAAAAATGTAATTATTATTAGTCGTTTTTTGACGTAGTTATTTTAATAGCGGAAAGAGAGGGCGTTAAAGGTAAATTTAGTCGGAGATTTTTAGATTATAGAGAAGGTTGCGGAATT
+
IIIIIIIIIIIIIIIIIIIIIIIIIIIIIIIIIIIIIIIIIIIIIIIIIIIIIIIIIIIIIIIIIIIIIIIIIIIIIIIIIIIIIIIIIIIIIIIIIIIIIIIIIIIIIIIIIIIIIIIIIIIIIIIIIIIIIIIIIIIIIIIIIIIIIIIIIIIIIIIIIIIIIIIIIIIIIIIIIIIIIIIIIIIIIIIIIIIIIIIIIIIIIIIIIIIIIIIIIIIIIIIIIIIIIIIIIIIIIIIIIIIIIIIIIIIIIIIIIIIIIIIIIIIIIIIIIIIIIIIIIIIIIIIIIIIIIIIIIIIIIIIIIIIIIIIIIIIIIIII
@R0000585
TATGGCGGCGATGTATTATTTCGTAAGTTTTATAAAATGGGGGGGGGGTATTTGAAAAGGGGGGTTTCGAGTTATTTTTTTTTTTTAGTTAGGTTTTCGGCGGAACGTGGGCGTAAGATTTAGAGGTTTATGTTGATTAGTAATTTTGAATTTAGATATTTGGGTTTAGTATAGATTTAATTTTGGGTAAAATATAGTGGGAAAAAAAATGTAATTATTATTAGTTGTTTTTTGATGTAGTTATTTTAATAGTGGAAAGAGAGGGTGTTAAAGGTAAATTTAGTTGGAGATTTTTAGATTATAGAGAAGGTTGTGGAATT
+
IIIIIIIIIIIIIIIIIIIIIIIIIIIIIIIIIIIIIIIIIIIIIIIIIIIIIIIIIIIIIIIIIIIIIIIIIIIIIIIIIIIIIIIIIIIIIIIIIIIIIIIIIIIIIIIIIIIIIIIIIIIIIIIIIIIIIIIIIIIIIIIIIIIIIIIIIIIIIIIIIIIIIIIIIIIIIIIIIIIIIIIIIIIIIIIIIIIIIIIIIIIIIIIIIIIIIIIIIIIIIIIIIIIIIIIIIIIIIIIIIIIIIIIIIIIIIIIIIIIIIIIIIIIIIIIIIIIIIIIIIIIIIIIIIIIIIIIIIIIIIIIIIIIIIIIIIIIIIIII
@R0000586
TATGGCGGCGATGTATTATTTCGTAAGTTTTATAAAATGGGGGGGGGGTATTTGAAAAGGGGGGTTTCGAGTTATTTTTTTTTTTTAGTTAGGTTTTCGGCGGAACGTGGGCGTAAGATTTAGAGGTTTATGTTGATTAGTAATTTTGAATTTAGATATTTGGGTTTAGTATAGATTTAATTTTGGGTAAAATATAGTGGGAAAAAAAATGTAATTATTATTAGTTGTTTTTTGATGTAGTTATTTTAATAGTGGAAAGAGAGGGTGTTAAAGGTAAATTTAGTTGGAGATTTTTAGATTATAGAGAAGGTTGTGGAATT
+
IIIIIIIIIIIIIIIIIIIIIIIIIIIIIIIIIIIIIIIIIIIIIIIIIIIIIIIIIIIIIIIIIIIIIIIIIIIIIIIIIIIIIIIIIIIIIIIIIIIIIIIIIIIIIIIIIIIIIIIIIIIIIIIIIIIIIIIIIIIIIIIIIIIIIIIIIIIIIIIIIIIIIIIIIIIIIIIIIIIIIIIIIIIIIIIIIIIIIIIIIIIIIIIIIIIIIIIIIIIIIIIIIIIIIIIIIIIIIIIIIIIIIIIIIIIIIIIIIIIIIIIIIIIIIIIIIIIIIIIIIIIIIIIIIIIIIIIIIIIIIIIIIIIIIIIIIIIIIIII
@R0000587
TATGGCGGCGATGTATTATTTCGTAAGTTTTATAAAATGGGGGGGGGGTATTTGAAAAGGGGGGTTTCGAGTTATTTTTTTTTTTTAGTTAGGTTTTCGGCGGAACGTGGGCGTAAGATTTAGAGGTTTATGTTGATTAGTAATTTTGAATTTAGATATTTGGGTTTAGTATAGATTTAATTTTGGGTAAAATATAGTGGGAAAAAAAATGTAATTATTATTAGTTGTTTTTTGATGTAGTTATTTTAATAGTGGAAAGAGAGGGTGTTAAAGGTAAATTTAGTTGGAGATTTTTAGATTATAGAGAAGGTTGTGGAATT
+
IIIIIIIIIIIIIIIIIIIIIIIIIIIIIIIIIIIIIIIIIIIIIIIIIIIIIIIIIIIIIIIIIIIIIIIIIIIIIIIIIIIIIIIIIIIIIIIIIIIIIIIIIIIIIIIIIIIIIIIIIIIIIIIIIIIIIIIIIIIIIIIIIIIIIIIIIIIIIIIIIIIIIIIIIIIIIIIIIIIIIIIIIIIIIIIIIIIIIIIIIIIIIIIIIIIIIIIIIIIIIIIIIIIIIIIIIIIIIIIIIIIIIIIIIIIIIIIIIIIIIIIIIIIIIIIIIIIIIIIIIIIIIIIIIIIIIIIIIIIIIIIIIIIIIIIIIIIIIIII
@R0000588
TATGGCGGCGATGTATTATTTCGTAAGTTTTATAAAATGGGGGGGGGGTATTTGAAAAGGGGGGTTTCGAGTTATTTTTTTTTTTTAGTTAGGTTTTCGGCGGAACGTGGGCGTAAGATTTAGAGGTTTATGTTGATTAGTAATTTTGAATTTAGATATTTGGGTTTAGTATAGATTTAATTTTGGGTAAAATATAGTGGGAAAAAAAATGTAATTATTATTAGTTGTTTTTTGATGTAGTTATTTTAATAGTGGAAAGAGAGGGTGTTAAAGGTAAATTTAGTTGGAGATTTTTAGATTATAGAGAAGGTTGTGGAATT
+
IIIIIIIIIIIIIIIIIIIIIIIIIIIIIIIIIIIIIIIIIIIIIIIIIIIIIIIIIIIIIIIIIIIIIIIIIIIIIIIIIIIIIIIIIIIIIIIIIIIIIIIIIIIIIIIIIIIIIIIIIIIIIIIIIIIIIIIIIIIIIIIIIIIIIIIIIIIIIIIIIIIIIIIIIIIIIIIIIIIIIIIIIIIIIIIIIIIIIIIIIIIIIIIIIIIIIIIIIIIIIIIIIIIIIIIIIIIIIIIIIIIIIIIIIIIIIIIIIIIIIIIIIIIIIIIIIIIIIIIIIIIIIIIIIIIIIIIIIIIIIIIIIIIIIIIIIIIIIIII
@R0000589
TATGGCGGCGATGTATTATTTCGTAAGTTTTATAAAATGGGGGGGGGGTATTTGAAAAGGGGGGTTTCGAGTTATTTTTTTTTTTTAGTTAGGTTTTCGGCGGAACGTGGGCGTAAGATTTAGAGGTTTATGTTGATTAGTAATTTTGAATTTAGATATTTGGGTTTAGTATAGATTTAATTTTGGGTAAAATATAGTGGGAAAAAAAATGTAATTATTATTAGTTGTTTTTTGATGTAGTTATTTTAATAGTGGAAAGAGAGGGTGTTAAAGGTAAATTTAGTTGGAGATTTTTAGATTATAGAGAAGGTTGTGGAATT
+
IIIIIIIIIIIIIIIIIIIIIIIIIIIIIIIIIIIIIIIIIIIIIIIIIIIIIIIIIIIIIIIIIIIIIIIIIIIIIIIIIIIIIIIIIIIIIIIIIIIIIIIIIIIIIIIIIIIIIIIIIIIIIIIIIIIIIIIIIIIIIIIIIIIIIIIIIIIIIIIIIIIIIIIIIIIIIIIIIIIIIIIIIIIIIIIIIIIIIIIIIIIIIIIIIIIIIIIIIIIIIIIIIIIIIIIIIIIIIIIIIIIIIIIIIIIIIIIIIIIIIIIIIIIIIIIIIIIIIIIIIIIIIIIIIIIIIIIIIIIIIIIIIIIIIIIIIIIIIIII
@R0000590
TATGGCGGCGATGTATTATTTCGTAAGTTTTATAAAATGGGGGGGGGGTATTTGAAAAGGGGGGTTTCGAGTTATTTTTTTTTTTTAGTTAGGTTTTCGGCGGAACGTGGGCGTAAGATTTAGAGGTTTATGTTGATTAGTAATTTTGAATTTAGATATTTGGGTTTAGTATAGATTTAATTTTGGGTAAAATATAGTGGGAAAAAAAATGTAATTATTATTAGTTGTTTTTTGATGTAGTTATTTTAATAGTGGAAAGAGAGGGTGTTAAAGGTAAATTTAGTTGGAGATTTTTAGATTATAGAGAAGGTTGTGGAATT
+
IIIIIIIIIIIIIIIIIIIIIIIIIIIIIIIIIIIIIIIIIIIIIIIIIIIIIIIIIIIIIIIIIIIIIIIIIIIIIIIIIIIIIIIIIIIIIIIIIIIIIIIIIIIIIIIIIIIIIIIIIIIIIIIIIIIIIIIIIIIIIIIIIIIIIIIIIIIIIIIIIIIIIIIIIIIIIIIIIIIIIIIIIIIIIIIIIIIIIIIIIIIIIIIIIIIIIIIIIIIIIIIIIIIIIIIIIIIIIIIIIIIIIIIIIIIIIIIIIIIIIIIIIIIIIIIIIIIIIIIIIIIIIIIIIIIIIIIIIIIIIIIIIIIIIIIIIIIIIIII
@R0000591
TATGGTGGTGATGTATTATTTTGTAAGTTTTATAAAATGGGGGGGGGGTATTTGAAAAGGGGGGTTTTGAGTTATTTTTTTTTTTTAGTTAGGTTTTTGGTGGAATGTGGGTGTAAGATTTAGAGGTTTATGTTGATTAGTAATTTTGAATTTAGATATTCGGGTTTAGTATAGATTTAATTTCGGGTAAAATATAGTGGGAAAAAAAATGTAATTATTATTAGTCGTTTTTTGACGTAGTTATTTTAATAGCGGAAAGAGAGGGCGTTAAAGGTAAATTTAGTCGGAGATTTTTAGATTATAGAGAAGGTTGCGGAATT
+
IIIIIIIIIIIIIIIIIIIIIIIIIIIIIIIIIIIIIIIIIIIIIIIIIIIIIIIIIIIIIIIIIIIIIIIIIIIIIIIIIIIIIIIIIIIIIIIIIIIIIIIIIIIIIIIIIIIIIIIIIIIIIIIIIIIIIIIIIIIIIIIIIIIIIIIIIIIIIIIIIIIIIIIIIIIIIIIIIIIIIIIIIIIIIIIIIIIIIIIIIIIIIIIIIIIIIIIIIIIIIIIIIIIIIIIIIIIIIIIIIIIIIIIIIIIIIIIIIIIIIIIIIIIIIIIIIIIIIIIIIIIIIIIIIIIIIIIIIIIIIIIIIIIIIIIIIIIIIIII
@R0000592
TATGGCGGCGATGTATTATTTCGTAAGTTTTATAAAATGGGGGGGGGGTATTTGAAAAGGGGGGTTTCGAGTTATTTTTTTTTTTTAGTTAGGTTTTCGGCGGAACGTGGGCGTAAGATTTAGAGGTTTATGTTGATTAGTAATTTTGAATTTAGATATTTGGGTTTAGTATAGATTTAATTTTGGGTAAAATATAGTGGGAAAAAAAATGTAATTATTATTAGTTGTTTTTTGATGTAGTTATTTTAATAGTGGAAAGAGAGGGTGTTAAAGGTAAATTTAGTTGGAGATTTTTAGATTATAGAGAAGGTTGTGGAATT
+
IIIIIIIIIIIIIIIIIIIIIIIIIIIIIIIIIIIIIIIIIIIIIIIIIIIIIIIIIIIIIIIIIIIIIIIIIIIIIIIIIIIIIIIIIIIIIIIIIIIIIIIIIIIIIIIIIIIIIIIIIIIIIIIIIIIIIIIIIIIIIIIIIIIIIIIIIIIIIIIIIIIIIIIIIIIIIIIIIIIIIIIIIIIIIIIIIIIIIIIIIIIIIIIIIIIIIIIIIIIIIIIIIIIIIIIIIIIIIIIIIIIIIIIIIIIIIIIIIIIIIIIIIIIIIIIIIIIIIIIIIIIIIIIIIIIIIIIIIIIIIIIIIIIIIIIIIIIIIIII
@R0000593
TATGGCGGCGATGTATTATTTCGTAAGTTTTATAAAATGGGGGGGGGGTATTTGAAAAGGGGGGTTTCGAGTTATTTTTTTTTTTTAGTTAGGTTTTCGGCGGAACGTGGGCGTAAGATTTAGAGGTTTATGTTGATTAGTAATTTTGAATTTAGATATTTGGGTTTAGTATAGATTTAATTTTGGGTAAAATATAGTGGGAAAAAAAATGTAATTATTATTAGTTGTTTTTTGATGTAGTTATTTTAATAGTGGAAAGAGAGGGTGTTAAAGGTAAATTTAGTTGGAGATTTTTAGATTATAGAGAAGGTTGTGGAATT
+
IIIIIIIIIIIIIIIIIIIIIIIIIIIIIIIIIIIIIIIIIIIIIIIIIIIIIIIIIIIIIIIIIIIIIIIIIIIIIIIIIIIIIIIIIIIIIIIIIIIIIIIIIIIIIIIIIIIIIIIIIIIIIIIIIIIIIIIIIIIIIIIIIIIIIIIIIIIIIIIIIIIIIIIIIIIIIIIIIIIIIIIIIIIIIIIIIIIIIIIIIIIIIIIIIIIIIIIIIIIIIIIIIIIIIIIIIIIIIIIIIIIIIIIIIIIIIIIIIIIIIIIIIIIIIIIIIIIIIIIIIIIIIIIIIIIIIIIIIIIIIIIIIIIIIIIIIIIIIIII
@R0000594
TATGGCGGCGATGTATTATTTCGTAAGTTTTATAAAATGGGGGGGGGGTATTTGAAAAGGGGGGTTTCGAGTTATTTTTTTTTTTTAGTTAGGTTTTCGGCGGAACGTGGGCGTAAGATTTAGAGGTTTATGTTGATTAGTAATTTTGAATTTAGATATTTGGGTTTAGTATAGATTTAATTTTGGGTAAAATATAGTGGGAAAAAAAATGTAATTATTATTAGTTGTTTTTTGATGTAGTTATTTTAATAGTGGAAAGAGAGGGTGTTAAAGGTAAATTTAGTTGGAGATTTTTAGATTATAGAGAAGGTTGTGGAATT
+
IIIIIIIIIIIIIIIIIIIIIIIIIIIIIIIIIIIIIIIIIIIIIIIIIIIIIIIIIIIIIIIIIIIIIIIIIIIIIIIIIIIIIIIIIIIIIIIIIIIIIIIIIIIIIIIIIIIIIIIIIIIIIIIIIIIIIIIIIIIIIIIIIIIIIIIIIIIIIIIIIIIIIIIIIIIIIIIIIIIIIIIIIIIIIIIIIIIIIIIIIIIIIIIIIIIIIIIIIIIIIIIIIIIIIIIIIIIIIIIIIIIIIIIIIIIIIIIIIIIIIIIIIIIIIIIIIIIIIIIIIIIIIIIIIIIIIIIIIIIIIIIIIIIIIIIIIIIIIIII
@R0000595
TATGGTGGTGATGTATTATTTTGTAAGTTTTATAAAATGGGGGGGGGGTATTTGAAAAGGGGGGTTTTGAGTTATTTTTTTTTTTTAGTTAGGTTTTTGGTGGAATGTGGGTGTAAGATTTAGAGGTTTATGTTGATTAGTAATTTTGAATTTAGATATTCGGGTTTAGTATAGATTTAATTTCGGGTAAAATATAGTGGGAAAAAAAATGTAATTATTATTAGTCGTTTTTTGACGTAGTTATTTTAATAGCGGAAAGAGAGGGCGTTAAAGGTAAATTTAGTCGGAGATTTTTAGATTATAGAGAAGGTTGCGGAATT
+
IIIIIIIIIIIIIIIIIIIIIIIIIIIIIIIIIIIIIIIIIIIIIIIIIIIIIIIIIIIIIIIIIIIIIIIIIIIIIIIIIIIIIIIIIIIIIIIIIIIIIIIIIIIIIIIIIIIIIIIIIIIIIIIIIIIIIIIIIIIIIIIIIIIIIIIIIIIIIIIIIIIIIIIIIIIIIIIIIIIIIIIIIIIIIIIIIIIIIIIIIIIIIIIIIIIIIIIIIIIIIIIIIIIIIIIIIIIIIIIIIIIIIIIIIIIIIIIIIIIIIIIIIIIIIIIIIIIIIIIIIIIIIIIIIIIIIIIIIIIIIIIIIIIIIIIIIIIIIIII
@R0000596
TATGGCGGCGATGTATTATTTCGTAAGTTTTATAAAATGGGGGGGGGGTATTTGAAAAGGGGGGTTTCGAGTTATTTTTTTTTTTTAGTTAGGTTTTCGGCGGAACGTGGGCGTAAGATTTAGAGGTTTATGTTGATTAGTAATTTTGAATTTAGATATTTGGGTTTAGTATAGATTTAATTTTGGGTAAAATATAGTGGGAAAAAAAATGTAATTATTATTAGTTGTTTTTTGATGTAGTTATTTTAATAGTGGAAAGAGAGGGTGTTAAAGGTAAATTTAGTTGGAGATTTTTAGATTATAGAGAAGGTTGTGGAATT
+
IIIIIIIIIIIIIIIIIIIIIIIIIIIIIIIIIIIIIIIIIIIIIIIIIIIIIIIIIIIIIIIIIIIIIIIIIIIIIIIIIIIIIIIIIIIIIIIIIIIIIIIIIIIIIIIIIIIIIIIIIIIIIIIIIIIIIIIIIIIIIIIIIIIIIIIIIIIIIIIIIIIIIIIIIIIIIIIIIIIIIIIIIIIIIIIIIIIIIIIIIIIIIIIIIIIIIIIIIIIIIIIIIIIIIIIIIIIIIIIIIIIIIIIIIIIIIIIIIIIIIIIIIIIIIIIIIIIIIIIIIIIIIIIIIIIIIIIIIIIIIIIIIIIIIIIIIIIIIIII
@R0000597
TATGGCGGCGATGTATTATTTCGTAAGTTTTATAAAATGGGGGGGGGGTATTTGAAAAGGGGGGTTTCGAGTTATTTTTTTTTTTTAGTTAGGTTTTCGGCGGAACGTGGGCGTAAGATTTAGAGGTTTATGTTGATTAGTAATTTTGAATTTAGATATTTGGGTTTAGTATAGATTTAATTTTGGGTAAAATATAGTGGGAAAAAAAATGTAATTATTATTAGTTGTTTTTTGATGTAGTTATTTTAATAGTGGAAAGAGAGGGTGTTAAAGGTAAATTTAGTTGGAGATTTTTAGATTATAGAGAAGGTTGTGGAATT
+
IIIIIIIIIIIIIIIIIIIIIIIIIIIIIIIIIIIIIIIIIIIIIIIIIIIIIIIIIIIIIIIIIIIIIIIIIIIIIIIIIIIIIIIIIIIIIIIIIIIIIIIIIIIIIIIIIIIIIIIIIIIIIIIIIIIIIIIIIIIIIIIIIIIIIIIIIIIIIIIIIIIIIIIIIIIIIIIIIIIIIIIIIIIIIIIIIIIIIIIIIIIIIIIIIIIIIIIIIIIIIIIIIIIIIIIIIIIIIIIIIIIIIIIIIIIIIIIIIIIIIIIIIIIIIIIIIIIIIIIIIIIIIIIIIIIIIIIIIIIIIIIIIIIIIIIIIIIIIIII
@R0000598
TATGGCGGCGATGTATTATTTCGTAAGTTTTATAAAATGGGGGGGGGGTATTTGAAAAGGGGGGTTTCGAGTTATTTTTTTTTTTTAGTTAGGTTTTCGGCGGAACGTGGGCGTAAGATTTAGAGGTTTATGTTGATTAGTAATTTTGAATTTAGATATTTGGGTTTAGTATAGATTTAATTTTGGGTAAAATATAGTGGGAAAAAAAATGTAATTATTATTAGTTGTTTTTTGATGTAGTTATTTTAATAGTGGAAAGAGAGGGTGTTAAAGGTAAATTTAGTTGGAGATTTTTAGATTATAGAGAAGGTTGTGGAATT
+
IIIIIIIIIIIIIIIIIIIIIIIIIIIIIIIIIIIIIIIIIIIIIIIIIIIIIIIIIIIIIIIIIIIIIIIIIIIIIIIIIIIIIIIIIIIIIIIIIIIIIIIIIIIIIIIIIIIIIIIIIIIIIIIIIIIIIIIIIIIIIIIIIIIIIIIIIIIIIIIIIIIIIIIIIIIIIIIIIIIIIIIIIIIIIIIIIIIIIIIIIIIIIIIIIIIIIIIIIIIIIIIIIIIIIIIIIIIIIIIIIIIIIIIIIIIIIIIIIIIIIIIIIIIIIIIIIIIIIIIIIIIIIIIIIIIIIIIIIIIIIIIIIIIIIIIIIIIIIIII
@R0000599
TATGGTGGTGATGTATTATTTTGTAAGTTTTATAAAATGGGGGGGGGGTATTTGAAAAGGGGGGTTTTGAGTTATTTTTTTTTTTTAGTTAGGTTTTTGGTGGAATGTGGGTGTAAGATTTAGAGGTTTATGTTGATTAGTAATTTTGAATTTAGATATTCGGGTTTAGTATAGATTTAATTTCGGGTAAAATATAGTGGGAAAAAAAATGTAATTATTATTAGTCGTTTTTTGACGTAGTTATTTTAATAGCGGAAAGAGAGGGCGTTAAAGGTAAATTTAGTCGGAGATTTTTAGATTATAGAGAAGGTTGCGGAATT
+
IIIIIIIIIIIIIIIIIIIIIIIIIIIIIIIIIIIIIIIIIIIIIIIIIIIIIIIIIIIIIIIIIIIIIIIIIIIIIIIIIIIIIIIIIIIIIIIIIIIIIIIIIIIIIIIIIIIIIIIIIIIIIIIIIIIIIIIIIIIIIIIIIIIIIIIIIIIIIIIIIIIIIIIIIIIIIIIIIIIIIIIIIIIIIIIIIIIIIIIIIIIIIIIIIIIIIIIIIIIIIIIIIIIIIIIIIIIIIIIIIIIIIIIIIIIIIIIIIIIIIIIIIIIIIIIIIIIIIIIIIIIIIIIIIIIIIIIIIIIIIIIIIIIIIIIIIIIIIIII
@R0000600
TATGGCGGCGATGTATTATTTCGTAAGTTTTATAAAATGGGGGGGGGGTATTTGAAAAGGGGGGTTTCGAGTTATTTTTTTTTTTTAGTTAGGTTTTCGGCGGAACGTGGGCGTAAGATTTAGAGGTTTATGTTGATTAGTAATTTTGAATTTAGATATTTGGGTTTAGTATAGATTTAATTTTGGGTAAAATATAGTGGGAAAAAAAATGTAATTATTATTAGTTGTTTTTTGATGTAGTTATTTTAATAGTGGAAAGAGAGGGTGTTAAAGGTAAATTTAGTTGGAGATTTTTAGATTATAGAGAAGGTTGTGGAATT
+
IIIIIIIIIIIIIIIIIIIIIIIIIIIIIIIIIIIIIIIIIIIIIIIIIIIIIIIIIIIIIIIIIIIIIIIIIIIIIIIIIIIIIIIIIIIIIIIIIIIIIIIIIIIIIIIIIIIIIIIIIIIIIIIIIIIIIIIIIIIIIIIIIIIIIIIIIIIIIIIIIIIIIIIIIIIIIIIIIIIIIIIIIIIIIIIIIIIIIIIIIIIIIIIIIIIIIIIIIIIIIIIIIIIIIIIIIIIIIIIIIIIIIIIIIIIIIIIIIIIIIIIIIIIIIIIIIIIIIIIIIIIIIIIIIIIIIIIIIIIIIIIIIIIIIIIIIIIIIIII
@R0000601
TATGGCGGCGATGTATTATTTCGTAAGTTTTATAAAATGGGGGGGGGGTATTTGAAAAGGGGGGTTTCGAGTTATTTTTTTTTTTTAGTTAGGTTTTCGGCGGAACGTGGGCGTAAGATTTAGAGGTTTATGTTGATTAGTAATTTTGAATTTAGATATTTGGGTTTAGTATAGATTTAATTTTGGGTAAAATATAGTGGGAAAAAAAATGTAATTATTATTAGTTGTTTTTTGATGTAGTTATTTTAATAGTGGAAAGAGAGGGTGTTAAAGGTAAATTTAGTTGGAGATTTTTAGATTATAGAGAAGGTTGTGGAATT
+
IIIIIIIIIIIIIIIIIIIIIIIIIIIIIIIIIIIIIIIIIIIIIIIIIIIIIIIIIIIIIIIIIIIIIIIIIIIIIIIIIIIIIIIIIIIIIIIIIIIIIIIIIIIIIIIIIIIIIIIIIIIIIIIIIIIIIIIIIIIIIIIIIIIIIIIIIIIIIIIIIIIIIIIIIIIIIIIIIIIIIIIIIIIIIIIIIIIIIIIIIIIIIIIIIIIIIIIIIIIIIIIIIIIIIIIIIIIIIIIIIIIIIIIIIIIIIIIIIIIIIIIIIIIIIIIIIIIIIIIIIIIIIIIIIIIIIIIIIIIIIIIIIIIIIIIIIIIIIIII
@R0000602
TATGGTGGTGATGTATTATTTTGTAAGTTTTATAAAATGGGGGGGGGGTATTTGAAAAGGGGGGTTTTGAGTTATTTTTTTTTTTTAGTTAGGTTTTTGGTGGAATGTGGGTGTAAGATTTAGAGGTTTATGTTGATTAGTAATTTTGAATTTAGATATTCGGGTTTAGTATAGATTTAATTTCGGGTAAAATATAGTGGGAAAAAAAATGTAATTATTATTAGTCGTTTTTTGACGTAGTTATTTTAATAGCGGAAAGAGAGGGCGTTAAAGGTAAATTTAGTCGGAGATTTTTAGATTATAGAGAAGGTTGCGGAATT
+
IIIIIIIIIIIIIIIIIIIIIIIIIIIIIIIIIIIIIIIIIIIIIIIIIIIIIIIIIIIIIIIIIIIIIIIIIIIIIIIIIIIIIIIIIIIIIIIIIIIIIIIIIIIIIIIIIIIIIIIIIIIIIIIIIIIIIIIIIIIIIIIIIIIIIIIIIIIIIIIIIIIIIIIIIIIIIIIIIIIIIIIIIIIIIIIIIIIIIIIIIIIIIIIIIIIIIIIIIIIIIIIIIIIIIIIIIIIIIIIIIIIIIIIIIIIIIIIIIIIIIIIIIIIIIIIIIIIIIIIIIIIIIIIIIIIIIIIIIIIIIIIIIIIIIIIIIIIIIIII
@R0000603
TATGGTGGTGATGTATTATTTTGTAAGTTTTATAAAATGGGGGGGGGGTATTTGAAAAGGGGGGTTTTGAGTTATTTTTTTTTTTTAGTTAGGTTTTTGGTGGAATGTGGGTGTAAGATTTAGAGGTTTATGTTGATTAGTAATTTTGAATTTAGATATTCGGGTTTAGTATAGATTTAATTTCGGGTAAAATATAGTGGGAAAAAAAATGTAATTATTATTAGTCGTTTTTTGACGTAGTTATTTTAATAGCGGAAAGAGAGGGCGTTAAAGGTAAATTTAGTCGGAGATTTTTAGATTATAGAGAAGGTTGCGGAATT
+
IIIIIIIIIIIIIIIIIIIIIIIIIIIIIIIIIIIIIIIIIIIIIIIIIIIIIIIIIIIIIIIIIIIIIIIIIIIIIIIIIIIIIIIIIIIIIIIIIIIIIIIIIIIIIIIIIIIIIIIIIIIIIIIIIIIIIIIIIIIIIIIIIIIIIIIIIIIIIIIIIIIIIIIIIIIIIIIIIIIIIIIIIIIIIIIIIIIIIIIIIIIIIIIIIIIIIIIIIIIIIIIIIIIIIIIIIIIIIIIIIIIIIIIIIIIIIIIIIIIIIIIIIIIIIIIIIIIIIIIIIIIIIIIIIIIIIIIIIIIIIIIIIIIIIIIIIIIIIIII
@R0000604
TATGGTGGTGATGTATTATTTTGTAAGTTTTATAAAATGGGGGGGGGGTATTTGAAAAGGGGGGTTTTGAGTTATTTTTTTTTTTTAGTTAGGTTTTTGGTGGAATGTGGGTGTAAGATTTAGAGGTTTATGTTGATTAGTAATTTTGAATTTAGATATTCGGGTTTAGTATAGATTTAATTTCGGGTAAAATATAGTGGGAAAAAAAATGTAATTATTATTAGTCGTTTTTTGACGTAGTTATTTTAATAGCGGAAAGAGAGGGCGTTAAAGGTAAATTTAGTCGGAGATTTTTAGATTATAGAGAAGGTTGCGGAATT
+
IIIIIIIIIIIIIIIIIIIIIIIIIIIIIIIIIIIIIIIIIIIIIIIIIIIIIIIIIIIIIIIIIIIIIIIIIIIIIIIIIIIIIIIIIIIIIIIIIIIIIIIIIIIIIIIIIIIIIIIIIIIIIIIIIIIIIIIIIIIIIIIIIIIIIIIIIIIIIIIIIIIIIIIIIIIIIIIIIIIIIIIIIIIIIIIIIIIIIIIIIIIIIIIIIIIIIIIIIIIIIIIIIIIIIIIIIIIIIIIIIIIIIIIIIIIIIIIIIIIIIIIIIIIIIIIIIIIIIIIIIIIIIIIIIIIIIIIIIIIIIIIIIIIIIIIIIIIIIIII
@R0000605
TATGGCGGCGATGTATTATTTCGTAAGTTTTATAAAATGGGGGGGGGGTATTTGAAAAGGGGGGTTTCGAGTTATTTTTTTTTTTTAGTTAGGTTTTCGGCGGAACGTGGGCGTAAGATTTAGAGGTTTATGTTGATTAGTAATTTTGAATTTAGATATTTGGGTTTAGTATAGATTTAATTTTGGGTAAAATATAGTGGGAAAAAAAATGTAATTATTATTAGTTGTTTTTTGATGTAGTTATTTTAATAGTGGAAAGAGAGGGTGTTAAAGGTAAATTTAGTTGGAGATTTTTAGATTATAGAGAAGGTTGTGGAATT
+
IIIIIIIIIIIIIIIIIIIIIIIIIIIIIIIIIIIIIIIIIIIIIIIIIIIIIIIIIIIIIIIIIIIIIIIIIIIIIIIIIIIIIIIIIIIIIIIIIIIIIIIIIIIIIIIIIIIIIIIIIIIIIIIIIIIIIIIIIIIIIIIIIIIIIIIIIIIIIIIIIIIIIIIIIIIIIIIIIIIIIIIIIIIIIIIIIIIIIIIIIIIIIIIIIIIIIIIIIIIIIIIIIIIIIIIIIIIIIIIIIIIIIIIIIIIIIIIIIIIIIIIIIIIIIIIIIIIIIIIIIIIIIIIIIIIIIIIIIIIIIIIIIIIIIIIIIIIIIIII
@R0000606
TATGGTGGTGATGTATTATTTTGTAAGTTTTATAAAATGGGGGGGGGGTATTTGAAAAGGGGGGTTTTGAGTTATTTTTTTTTTTTAGTTAGGTTTTTGGTGGAATGTGGGTGTAAGATTTAGAGGTTTATGTTGATTAGTAATTTTGAATTTAGATATTCGGGTTTAGTATAGATTTAATTTCGGGTAAAATATAGTGGGAAAAAAAATGTAATTATTATTAGTCGTTTTTTGACGTAGTTATTTTAATAGCGGAAAGAGAGGGCGTTAAAGGTAAATTTAGTCGGAGATTTTTAGATTATAGAGAAGGTTGCGGAATT
+
IIIIIIIIIIIIIIIIIIIIIIIIIIIIIIIIIIIIIIIIIIIIIIIIIIIIIIIIIIIIIIIIIIIIIIIIIIIIIIIIIIIIIIIIIIIIIIIIIIIIIIIIIIIIIIIIIIIIIIIIIIIIIIIIIIIIIIIIIIIIIIIIIIIIIIIIIIIIIIIIIIIIIIIIIIIIIIIIIIIIIIIIIIIIIIIIIIIIIIIIIIIIIIIIIIIIIIIIIIIIIIIIIIIIIIIIIIIIIIIIIIIIIIIIIIIIIIIIIIIIIIIIIIIIIIIIIIIIIIIIIIIIIIIIIIIIIIIIIIIIIIIIIIIIIIIIIIIIIIII
@R0000607
TATGGTGGTGATGTATTATTTTGTAAGTTTTATAAAATGGGGGGGGGGTATTTGAAAAGGGGGGTTTTGAGTTATTTTTTTTTTTTAGTTAGGTTTTTGGTGGAATGTGGGTGTAAGATTTAGAGGTTTATGTTGATTAGTAATTTTGAATTTAGATATTCGGGTTTAGTATAGATTTAATTTCGGGTAAAATATAGTGGGAAAAAAAATGTAATTATTATTAGTCGTTTTTTGACGTAGTTATTTTAATAGCGGAAAGAGAGGGCGTTAAAGGTAAATTTAGTCGGAGATTTTTAGATTATAGAGAAGGTTGCGGAATT
+
IIIIIIIIIIIIIIIIIIIIIIIIIIIIIIIIIIIIIIIIIIIIIIIIIIIIIIIIIIIIIIIIIIIIIIIIIIIIIIIIIIIIIIIIIIIIIIIIIIIIIIIIIIIIIIIIIIIIIIIIIIIIIIIIIIIIIIIIIIIIIIIIIIIIIIIIIIIIIIIIIIIIIIIIIIIIIIIIIIIIIIIIIIIIIIIIIIIIIIIIIIIIIIIIIIIIIIIIIIIIIIIIIIIIIIIIIIIIIIIIIIIIIIIIIIIIIIIIIIIIIIIIIIIIIIIIIIIIIIIIIIIIIIIIIIIIIIIIIIIIIIIIIIIIIIIIIIIIIIII
@R0000608
TATGGCGGCGATGTATTATTTCGTAAGTTTTATAAAATGGGGGGGGGGTATTTGAAAAGGGGGGTTTCGAGTTATTTTTTTTTTTTAGTTAGGTTTTCGGCGGAACGTGGGCGTAAGATTTAGAGGTTTATGTTGATTAGTAATTTTGAATTTAGATATTTGGGTTTAGTATAGATTTAATTTTGGGTAAAATATAGTGGGAAAAAAAATGTAATTATTATTAGTTGTTTTTTGATGTAGTTATTTTAATAGTGGAAAGAGAGGGTGTTAAAGGTAAATTTAGTTGGAGATTTTTAGATTATAGAGAAGGTTGTGGAATT
+
IIIIIIIIIIIIIIIIIIIIIIIIIIIIIIIIIIIIIIIIIIIIIIIIIIIIIIIIIIIIIIIIIIIIIIIIIIIIIIIIIIIIIIIIIIIIIIIIIIIIIIIIIIIIIIIIIIIIIIIIIIIIIIIIIIIIIIIIIIIIIIIIIIIIIIIIIIIIIIIIIIIIIIIIIIIIIIIIIIIIIIIIIIIIIIIIIIIIIIIIIIIIIIIIIIIIIIIIIIIIIIIIIIIIIIIIIIIIIIIIIIIIIIIIIIIIIIIIIIIIIIIIIIIIIIIIIIIIIIIIIIIIIIIIIIIIIIIIIIIIIIIIIIIIIIIIIIIIIIII
@R0000609
TATGGCGGCGATGTATTATTTCGTAAGTTTTATAAAATGGGGGGGGGGTATTTGAAAAGGGGGGTTTCGAGTTATTTTTTTTTTTTAGTTAGGTTTTCGGCGGAACGTGGGCGTAAGATTTAGAGGTTTATGTTGATTAGTAATTTTGAATTTAGATATTTGGGTTTAGTATAGATTTAATTTTGGGTAAAATATAGTGGGAAAAAAAATGTAATTATTATTAGTTGTTTTTTGATGTAGTTATTTTAATAGTGGAAAGAGAGGGTGTTAAAGGTAAATTTAGTTGGAGATTTTTAGATTATAGAGAAGGTTGTGGAATT
+
IIIIIIIIIIIIIIIIIIIIIIIIIIIIIIIIIIIIIIIIIIIIIIIIIIIIIIIIIIIIIIIIIIIIIIIIIIIIIIIIIIIIIIIIIIIIIIIIIIIIIIIIIIIIIIIIIIIIIIIIIIIIIIIIIIIIIIIIIIIIIIIIIIIIIIIIIIIIIIIIIIIIIIIIIIIIIIIIIIIIIIIIIIIIIIIIIIIIIIIIIIIIIIIIIIIIIIIIIIIIIIIIIIIIIIIIIIIIIIIIIIIIIIIIIIIIIIIIIIIIIIIIIIIIIIIIIIIIIIIIIIIIIIIIIIIIIIIIIIIIIIIIIIIIIIIIIIIIIIII
@R0000610
TATGGCGGCGATGTATTATTTCGTAAGTTTTATAAAATGGGGGGGGGGTATTTGAAAAGGGGGGTTTCGAGTTATTTTTTTTTTTTAGTTAGGTTTTCGGCGGAACGTGGGCGTAAGATTTAGAGGTTTATGTTGATTAGTAATTTTGAATTTAGATATTTGGGTTTAGTATAGATTTAATTTTGGGTAAAATATAGTGGGAAAAAAAATGTAATTATTATTAGTTGTTTTTTGATGTAGTTATTTTAATAGTGGAAAGAGAGGGTGTTAAAGGTAAATTTAGTTGGAGATTTTTAGATTATAGAGAAGGTTGTGGAATT
+
IIIIIIIIIIIIIIIIIIIIIIIIIIIIIIIIIIIIIIIIIIIIIIIIIIIIIIIIIIIIIIIIIIIIIIIIIIIIIIIIIIIIIIIIIIIIIIIIIIIIIIIIIIIIIIIIIIIIIIIIIIIIIIIIIIIIIIIIIIIIIIIIIIIIIIIIIIIIIIIIIIIIIIIIIIIIIIIIIIIIIIIIIIIIIIIIIIIIIIIIIIIIIIIIIIIIIIIIIIIIIIIIIIIIIIIIIIIIIIIIIIIIIIIIIIIIIIIIIIIIIIIIIIIIIIIIIIIIIIIIIIIIIIIIIIIIIIIIIIIIIIIIIIIIIIIIIIIIIIII
@R0000611
TATGGCGGCGATGTATTATTTCGTAAGTTTTATAAAATGGGGGGGGGGTATTTGAAAAGGGGGGTTTCGAGTTATTTTTTTTTTTTAGTTAGGTTTTCGGCGGAACGTGGGCGTAAGATTTAGAGGTTTATGTTGATTAGTAATTTTGAATTTAGATATTTGGGTTTAGTATAGATTTAATTTTGGGTAAAATATAGTGGGAAAAAAAATGTAATTATTATTAGTTGTTTTTTGATGTAGTTATTTTAATAGTGGAAAGAGAGGGTGTTAAAGGTAAATTTAGTTGGAGATTTTTAGATTATAGAGAAGGTTGTGGAATT
+
IIIIIIIIIIIIIIIIIIIIIIIIIIIIIIIIIIIIIIIIIIIIIIIIIIIIIIIIIIIIIIIIIIIIIIIIIIIIIIIIIIIIIIIIIIIIIIIIIIIIIIIIIIIIIIIIIIIIIIIIIIIIIIIIIIIIIIIIIIIIIIIIIIIIIIIIIIIIIIIIIIIIIIIIIIIIIIIIIIIIIIIIIIIIIIIIIIIIIIIIIIIIIIIIIIIIIIIIIIIIIIIIIIIIIIIIIIIIIIIIIIIIIIIIIIIIIIIIIIIIIIIIIIIIIIIIIIIIIIIIIIIIIIIIIIIIIIIIIIIIIIIIIIIIIIIIIIIIIIII
@R0000612
TATGGTGGTGATGTATTATTTTGTAAGTTTTATAAAATGGGGGGGGGGTATTTGAAAAGGGGGGTTTTGAGTTATTTTTTTTTTTTAGTTAGGTTTTTGGTGGAATGTGGGTGTAAGATTTAGAGGTTTATGTTGATTAGTAATTTTGAATTTAGATATTCGGGTTTAGTATAGATTTAATTTCGGGTAAAATATAGTGGGAAAAAAAATGTAATTATTATTAGTCGTTTTTTGACGTAGTTATTTTAATAGCGGAAAGAGAGGGCGTTAAAGGTAAATTTAGTCGGAGATTTTTAGATTATAGAGAAGGTTGCGGAATT
+
IIIIIIIIIIIIIIIIIIIIIIIIIIIIIIIIIIIIIIIIIIIIIIIIIIIIIIIIIIIIIIIIIIIIIIIIIIIIIIIIIIIIIIIIIIIIIIIIIIIIIIIIIIIIIIIIIIIIIIIIIIIIIIIIIIIIIIIIIIIIIIIIIIIIIIIIIIIIIIIIIIIIIIIIIIIIIIIIIIIIIIIIIIIIIIIIIIIIIIIIIIIIIIIIIIIIIIIIIIIIIIIIIIIIIIIIIIIIIIIIIIIIIIIIIIIIIIIIIIIIIIIIIIIIIIIIIIIIIIIIIIIIIIIIIIIIIIIIIIIIIIIIIIIIIIIIIIIIIIII
@R0000613
TATGGCGGCGATGTATTATTTCGTAAGTTTTATAAAATGGGGGGGGGGTATTTGAAAAGGGGGGTTTCGAGTTATTTTTTTTTTTTAGTTAGGTTTTCGGCGGAACGTGGGCGTAAGATTTAGAGGTTTATGTTGATTAGTAATTTTGAATTTAGATATTTGGGTTTAGTATAGATTTAATTTTGGGTAAAATATAGTGGGAAAAAAAATGTAATTATTATTAGTTGTTTTTTGATGTAGTTATTTTAATAGTGGAAAGAGAGGGTGTTAAAGGTAAATTTAGTTGGAGATTTTTAGATTATAGAGAAGGTTGTGGAATT
+
IIIIIIIIIIIIIIIIIIIIIIIIIIIIIIIIIIIIIIIIIIIIIIIIIIIIIIIIIIIIIIIIIIIIIIIIIIIIIIIIIIIIIIIIIIIIIIIIIIIIIIIIIIIIIIIIIIIIIIIIIIIIIIIIIIIIIIIIIIIIIIIIIIIIIIIIIIIIIIIIIIIIIIIIIIIIIIIIIIIIIIIIIIIIIIIIIIIIIIIIIIIIIIIIIIIIIIIIIIIIIIIIIIIIIIIIIIIIIIIIIIIIIIIIIIIIIIIIIIIIIIIIIIIIIIIIIIIIIIIIIIIIIIIIIIIIIIIIIIIIIIIIIIIIIIIIIIIIIIII
@R0000614
TATGGCGGCGATGTATTATTTCGTAAGTTTTATAAAATGGGGGGGGGGTATTTGAAAAGGGGGGTTTCGAGTTATTTTTTTTTTTTAGTTAGGTTTTCGGCGGAACGTGGGCGTAAGATTTAGAGGTTTATGTTGATTAGTAATTTTGAATTTAGATATTTGGGTTTAGTATAGATTTAATTTTGGGTAAAATATAGTGGGAAAAAAAATGTAATTATTATTAGTTGTTTTTTGATGTAGTTATTTTAATAGTGGAAAGAGAGGGTGTTAAAGGTAAATTTAGTTGGAGATTTTTAGATTATAGAGAAGGTTGTGGAATT
+
IIIIIIIIIIIIIIIIIIIIIIIIIIIIIIIIIIIIIIIIIIIIIIIIIIIIIIIIIIIIIIIIIIIIIIIIIIIIIIIIIIIIIIIIIIIIIIIIIIIIIIIIIIIIIIIIIIIIIIIIIIIIIIIIIIIIIIIIIIIIIIIIIIIIIIIIIIIIIIIIIIIIIIIIIIIIIIIIIIIIIIIIIIIIIIIIIIIIIIIIIIIIIIIIIIIIIIIIIIIIIIIIIIIIIIIIIIIIIIIIIIIIIIIIIIIIIIIIIIIIIIIIIIIIIIIIIIIIIIIIIIIIIIIIIIIIIIIIIIIIIIIIIIIIIIIIIIIIIIII
@R0000615
TATGGTGGTGATGTATTATTTTGTAAGTTTTATAAAATGGGGGGGGGGTATTTGAAAAGGGGGGTTTTGAGTTATTTTTTTTTTTTAGTTAGGTTTTTGGTGGAATGTGGGTGTAAGATTTAGAGGTTTATGTTGATTAGTAATTTTGAATTTAGATATTCGGGTTTAGTATAGATTTAATTTCGGGTAAAATATAGTGGGAAAAAAAATGTAATTATTATTAGTCGTTTTTTGACGTAGTTATTTTAATAGCGGAAAGAGAGGGCGTTAAAGGTAAATTTAGTCGGAGATTTTTAGATTATAGAGAAGGTTGCGGAATT
+
IIIIIIIIIIIIIIIIIIIIIIIIIIIIIIIIIIIIIIIIIIIIIIIIIIIIIIIIIIIIIIIIIIIIIIIIIIIIIIIIIIIIIIIIIIIIIIIIIIIIIIIIIIIIIIIIIIIIIIIIIIIIIIIIIIIIIIIIIIIIIIIIIIIIIIIIIIIIIIIIIIIIIIIIIIIIIIIIIIIIIIIIIIIIIIIIIIIIIIIIIIIIIIIIIIIIIIIIIIIIIIIIIIIIIIIIIIIIIIIIIIIIIIIIIIIIIIIIIIIIIIIIIIIIIIIIIIIIIIIIIIIIIIIIIIIIIIIIIIIIIIIIIIIIIIIIIIIIIIII
@R0000616
TATGGCGGCGATGTATTATTTCGTAAGTTTTATAAAATGGGGGGGGGGTATTTGAAAAGGGGGGTTTCGAGTTATTTTTTTTTTTTAGTTAGGTTTTCGGCGGAACGTGGGCGTAAGATTTAGAGGTTTATGTTGATTAGTAATTTTGAATTTAGATATTTGGGTTTAGTATAGATTTAATTTTGGGTAAAATATAGTGGGAAAAAAAATGTAATTATTATTAGTTGTTTTTTGATGTAGTTATTTTAATAGTGGAAAGAGAGGGTGTTAAAGGTAAATTTAGTTGGAGATTTTTAGATTATAGAGAAGGTTGTGGAATT
+
IIIIIIIIIIIIIIIIIIIIIIIIIIIIIIIIIIIIIIIIIIIIIIIIIIIIIIIIIIIIIIIIIIIIIIIIIIIIIIIIIIIIIIIIIIIIIIIIIIIIIIIIIIIIIIIIIIIIIIIIIIIIIIIIIIIIIIIIIIIIIIIIIIIIIIIIIIIIIIIIIIIIIIIIIIIIIIIIIIIIIIIIIIIIIIIIIIIIIIIIIIIIIIIIIIIIIIIIIIIIIIIIIIIIIIIIIIIIIIIIIIIIIIIIIIIIIIIIIIIIIIIIIIIIIIIIIIIIIIIIIIIIIIIIIIIIIIIIIIIIIIIIIIIIIIIIIIIIIIII
@R0000617
TATGGTGGTGATGTATTATTTTGTAAGTTTTATAAAATGGGGGGGGGGTATTTGAAAAGGGGGGTTTTGAGTTATTTTTTTTTTTTAGTTAGGTTTTTGGTGGAATGTGGGTGTAAGATTTAGAGGTTTATGTTGATTAGTAATTTTGAATTTAGATATTCGGGTTTAGTATAGATTTAATTTCGGGTAAAATATAGTGGGAAAAAAAATGTAATTATTATTAGTCGTTTTTTGACGTAGTTATTTTAATAGCGGAAAGAGAGGGCGTTAAAGGTAAATTTAGTCGGAGATTTTTAGATTATAGAGAAGGTTGCGGAATT
+
IIIIIIIIIIIIIIIIIIIIIIIIIIIIIIIIIIIIIIIIIIIIIIIIIIIIIIIIIIIIIIIIIIIIIIIIIIIIIIIIIIIIIIIIIIIIIIIIIIIIIIIIIIIIIIIIIIIIIIIIIIIIIIIIIIIIIIIIIIIIIIIIIIIIIIIIIIIIIIIIIIIIIIIIIIIIIIIIIIIIIIIIIIIIIIIIIIIIIIIIIIIIIIIIIIIIIIIIIIIIIIIIIIIIIIIIIIIIIIIIIIIIIIIIIIIIIIIIIIIIIIIIIIIIIIIIIIIIIIIIIIIIIIIIIIIIIIIIIIIIIIIIIIIIIIIIIIIIIIII
@R0000618
TATGGCGGCGATGTATTATTTCGTAAGTTTTATAAAATGGGGGGGGGGTATTTGAAAAGGGGGGTTTCGAGTTATTTTTTTTTTTTAGTTAGGTTTTCGGCGGAACGTGGGCGTAAGATTTAGAGGTTTATGTTGATTAGTAATTTTGAATTTAGATATTTGGGTTTAGTATAGATTTAATTTTGGGTAAAATATAGTGGGAAAAAAAATGTAATTATTATTAGTTGTTTTTTGATGTAGTTATTTTAATAGTGGAAAGAGAGGGTGTTAAAGGTAAATTTAGTTGGAGATTTTTAGATTATAGAGAAGGTTGTGGAATT
+
IIIIIIIIIIIIIIIIIIIIIIIIIIIIIIIIIIIIIIIIIIIIIIIIIIIIIIIIIIIIIIIIIIIIIIIIIIIIIIIIIIIIIIIIIIIIIIIIIIIIIIIIIIIIIIIIIIIIIIIIIIIIIIIIIIIIIIIIIIIIIIIIIIIIIIIIIIIIIIIIIIIIIIIIIIIIIIIIIIIIIIIIIIIIIIIIIIIIIIIIIIIIIIIIIIIIIIIIIIIIIIIIIIIIIIIIIIIIIIIIIIIIIIIIIIIIIIIIIIIIIIIIIIIIIIIIIIIIIIIIIIIIIIIIIIIIIIIIIIIIIIIIIIIIIIIIIIIIIIII
@R0000619
TATGGTGGTGATGTATTATTTTGTAAGTTTTATAAAATGGGGGGGGGGTATTTGAAAAGGGGGGTTTTGAGTTATTTTTTTTTTTTAGTTAGGTTTTTGGTGGAATGTGGGTGTAAGATTTAGAGGTTTATGTTGATTAGTAATTTTGAATTTAGATATTCGGGTTTAGTATAGATTTAATTTCGGGTAAAATATAGTGGGAAAAAAAATGTAATTATTATTAGTCGTTTTTTGACGTAGTTATTTTAATAGCGGAAAGAGAGGGCGTTAAAGGTAAATTTAGTCGGAGATTTTTAGATTATAGAGAAGGTTGCGGAATT
+
IIIIIIIIIIIIIIIIIIIIIIIIIIIIIIIIIIIIIIIIIIIIIIIIIIIIIIIIIIIIIIIIIIIIIIIIIIIIIIIIIIIIIIIIIIIIIIIIIIIIIIIIIIIIIIIIIIIIIIIIIIIIIIIIIIIIIIIIIIIIIIIIIIIIIIIIIIIIIIIIIIIIIIIIIIIIIIIIIIIIIIIIIIIIIIIIIIIIIIIIIIIIIIIIIIIIIIIIIIIIIIIIIIIIIIIIIIIIIIIIIIIIIIIIIIIIIIIIIIIIIIIIIIIIIIIIIIIIIIIIIIIIIIIIIIIIIIIIIIIIIIIIIIIIIIIIIIIIIIII
@R0000620
TATGGTGGTGATGTATTATTTTGTAAGTTTTATAAAATGGGGGGGGGGTATTTGAAAAGGGGGGTTTTGAGTTATTTTTTTTTTTTAGTTAGGTTTTTGGTGGAATGTGGGTGTAAGATTTAGAGGTTTATGTTGATTAGTAATTTTGAATTTAGATATTCGGGTTTAGTATAGATTTAATTTCGGGTAAAATATAGTGGGAAAAAAAATGTAATTATTATTAGTCGTTTTTTGACGTAGTTATTTTAATAGCGGAAAGAGAGGGCGTTAAAGGTAAATTTAGTCGGAGATTTTTAGATTATAGAGAAGGTTGCGGAATT
+
IIIIIIIIIIIIIIIIIIIIIIIIIIIIIIIIIIIIIIIIIIIIIIIIIIIIIIIIIIIIIIIIIIIIIIIIIIIIIIIIIIIIIIIIIIIIIIIIIIIIIIIIIIIIIIIIIIIIIIIIIIIIIIIIIIIIIIIIIIIIIIIIIIIIIIIIIIIIIIIIIIIIIIIIIIIIIIIIIIIIIIIIIIIIIIIIIIIIIIIIIIIIIIIIIIIIIIIIIIIIIIIIIIIIIIIIIIIIIIIIIIIIIIIIIIIIIIIIIIIIIIIIIIIIIIIIIIIIIIIIIIIIIIIIIIIIIIIIIIIIIIIIIIIIIIIIIIIIIIII
@R0000621
TATGGTGGTGATGTATTATTTTGTAAGTTTTATAAAATGGGGGGGGGGTATTTGAAAAGGGGGGTTTTGAGTTATTTTTTTTTTTTAGTTAGGTTTTTGGTGGAATGTGGGTGTAAGATTTAGAGGTTTATGTTGATTAGTAATTTTGAATTTAGATATTCGGGTTTAGTATAGATTTAATTTCGGGTAAAATATAGTGGGAAAAAAAATGTAATTATTATTAGTCGTTTTTTGACGTAGTTATTTTAATAGCGGAAAGAGAGGGCGTTAAAGGTAAATTTAGTCGGAGATTTTTAGATTATAGAGAAGGTTGCGGAATT
+
IIIIIIIIIIIIIIIIIIIIIIIIIIIIIIIIIIIIIIIIIIIIIIIIIIIIIIIIIIIIIIIIIIIIIIIIIIIIIIIIIIIIIIIIIIIIIIIIIIIIIIIIIIIIIIIIIIIIIIIIIIIIIIIIIIIIIIIIIIIIIIIIIIIIIIIIIIIIIIIIIIIIIIIIIIIIIIIIIIIIIIIIIIIIIIIIIIIIIIIIIIIIIIIIIIIIIIIIIIIIIIIIIIIIIIIIIIIIIIIIIIIIIIIIIIIIIIIIIIIIIIIIIIIIIIIIIIIIIIIIIIIIIIIIIIIIIIIIIIIIIIIIIIIIIIIIIIIIIIII
@R0000622
TATGGCGGCGATGTATTATTTCGTAAGTTTTATAAAATGGGGGGGGGGTATTTGAAAAGGGGGGTTTCGAGTTATTTTTTTTTTTTAGTTAGGTTTTCGGCGGAACGTGGGCGTAAGATTTAGAGGTTTATGTTGATTAGTAATTTTGAATTTAGATATTTGGGTTTAGTATAGATTTAATTTTGGGTAAAATATAGTGGGAAAAAAAATGTAATTATTATTAGTTGTTTTTTGATGTAGTTATTTTAATAGTGGAAAGAGAGGGTGTTAAAGGTAAATTTAGTTGGAGATTTTTAGATTATAGAGAAGGTTGTGGAATT
+
IIIIIIIIIIIIIIIIIIIIIIIIIIIIIIIIIIIIIIIIIIIIIIIIIIIIIIIIIIIIIIIIIIIIIIIIIIIIIIIIIIIIIIIIIIIIIIIIIIIIIIIIIIIIIIIIIIIIIIIIIIIIIIIIIIIIIIIIIIIIIIIIIIIIIIIIIIIIIIIIIIIIIIIIIIIIIIIIIIIIIIIIIIIIIIIIIIIIIIIIIIIIIIIIIIIIIIIIIIIIIIIIIIIIIIIIIIIIIIIIIIIIIIIIIIIIIIIIIIIIIIIIIIIIIIIIIIIIIIIIIIIIIIIIIIIIIIIIIIIIIIIIIIIIIIIIIIIIIIII
@R0000623
TATGGCGGCGATGTATTATTTCGTAAGTTTTATAAAATGGGGGGGGGGTATTTGAAAAGGGGGGTTTCGAGTTATTTTTTTTTTTTAGTTAGGTTTTCGGCGGAACGTGGGCGTAAGATTTAGAGGTTTATGTTGATTAGTAATTTTGAATTTAGATATTTGGGTTTAGTATAGATTTAATTTTGGGTAAAATATAGTGGGAAAAAAAATGTAATTATTATTAGTTGTTTTTTGATGTAGTTATTTTAATAGTGGAAAGAGAGGGTGTTAAAGGTAAATTTAGTTGGAGATTTTTAGATTATAGAGAAGGTTGTGGAATT
+
IIIIIIIIIIIIIIIIIIIIIIIIIIIIIIIIIIIIIIIIIIIIIIIIIIIIIIIIIIIIIIIIIIIIIIIIIIIIIIIIIIIIIIIIIIIIIIIIIIIIIIIIIIIIIIIIIIIIIIIIIIIIIIIIIIIIIIIIIIIIIIIIIIIIIIIIIIIIIIIIIIIIIIIIIIIIIIIIIIIIIIIIIIIIIIIIIIIIIIIIIIIIIIIIIIIIIIIIIIIIIIIIIIIIIIIIIIIIIIIIIIIIIIIIIIIIIIIIIIIIIIIIIIIIIIIIIIIIIIIIIIIIIIIIIIIIIIIIIIIIIIIIIIIIIIIIIIIIIIII
@R0000624
TATGGCGGCGATGTATTATTTCGTAAGTTTTATAAAATGGGGGGGGGGTATTTGAAAAGGGGGGTTTCGAGTTATTTTTTTTTTTTAGTTAGGTTTTCGGCGGAACGTGGGCGTAAGATTTAGAGGTTTATGTTGATTAGTAATTTTGAATTTAGATATTTGGGTTTAGTATAGATTTAATTTTGGGTAAAATATAGTGGGAAAAAAAATGTAATTATTATTAGTTGTTTTTTGATGTAGTTATTTTAATAGTGGAAAGAGAGGGTGTTAAAGGTAAATTTAGTTGGAGATTTTTAGATTATAGAGAAGGTTGTGGAATT
+
IIIIIIIIIIIIIIIIIIIIIIIIIIIIIIIIIIIIIIIIIIIIIIIIIIIIIIIIIIIIIIIIIIIIIIIIIIIIIIIIIIIIIIIIIIIIIIIIIIIIIIIIIIIIIIIIIIIIIIIIIIIIIIIIIIIIIIIIIIIIIIIIIIIIIIIIIIIIIIIIIIIIIIIIIIIIIIIIIIIIIIIIIIIIIIIIIIIIIIIIIIIIIIIIIIIIIIIIIIIIIIIIIIIIIIIIIIIIIIIIIIIIIIIIIIIIIIIIIIIIIIIIIIIIIIIIIIIIIIIIIIIIIIIIIIIIIIIIIIIIIIIIIIIIIIIIIIIIIIII
@R0000625
TATGGCGGCGATGTATTATTTCGTAAGTTTTATAAAATGGGGGGGGGGTATTTGAAAAGGGGGGTTTCGAGTTATTTTTTTTTTTTAGTTAGGTTTTCGGCGGAACGTGGGCGTAAGATTTAGAGGTTTATGTTGATTAGTAATTTTGAATTTAGATATTTGGGTTTAGTATAGATTTAATTTTGGGTAAAATATAGTGGGAAAAAAAATGTAATTATTATTAGTTGTTTTTTGATGTAGTTATTTTAATAGTGGAAAGAGAGGGTGTTAAAGGTAAATTTAGTTGGAGATTTTTAGATTATAGAGAAGGTTGTGGAATT
+
IIIIIIIIIIIIIIIIIIIIIIIIIIIIIIIIIIIIIIIIIIIIIIIIIIIIIIIIIIIIIIIIIIIIIIIIIIIIIIIIIIIIIIIIIIIIIIIIIIIIIIIIIIIIIIIIIIIIIIIIIIIIIIIIIIIIIIIIIIIIIIIIIIIIIIIIIIIIIIIIIIIIIIIIIIIIIIIIIIIIIIIIIIIIIIIIIIIIIIIIIIIIIIIIIIIIIIIIIIIIIIIIIIIIIIIIIIIIIIIIIIIIIIIIIIIIIIIIIIIIIIIIIIIIIIIIIIIIIIIIIIIIIIIIIIIIIIIIIIIIIIIIIIIIIIIIIIIIIIII
@R0000626
TATGGTGGTGATGTATTATTTTGTAAGTTTTATAAAATGGGGGGGGGGTATTTGAAAAGGGGGGTTTTGAGTTATTTTTTTTTTTTAGTTAGGTTTTTGGTGGAATGTGGGTGTAAGATTTAGAGGTTTATGTTGATTAGTAATTTTGAATTTAGATATTCGGGTTTAGTATAGATTTAATTTCGGGTAAAATATAGTGGGAAAAAAAATGTAATTATTATTAGTCGTTTTTTGACGTAGTTATTTTAATAGCGGAAAGAGAGGGCGTTAAAGGTAAATTTAGTCGGAGATTTTTAGATTATAGAGAAGGTTGCGGAATT
+
IIIIIIIIIIIIIIIIIIIIIIIIIIIIIIIIIIIIIIIIIIIIIIIIIIIIIIIIIIIIIIIIIIIIIIIIIIIIIIIIIIIIIIIIIIIIIIIIIIIIIIIIIIIIIIIIIIIIIIIIIIIIIIIIIIIIIIIIIIIIIIIIIIIIIIIIIIIIIIIIIIIIIIIIIIIIIIIIIIIIIIIIIIIIIIIIIIIIIIIIIIIIIIIIIIIIIIIIIIIIIIIIIIIIIIIIIIIIIIIIIIIIIIIIIIIIIIIIIIIIIIIIIIIIIIIIIIIIIIIIIIIIIIIIIIIIIIIIIIIIIIIIIIIIIIIIIIIIIIII
@R0000627
TATGGCGGCGATGTATTATTTCGTAAGTTTTATAAAATGGGGGGGGGGTATTTGAAAAGGGGGGTTTCGAGTTATTTTTTTTTTTTAGTTAGGTTTTCGGCGGAACGTGGGCGTAAGATTTAGAGGTTTATGTTGATTAGTAATTTTGAATTTAGATATTTGGGTTTAGTATAGATTTAATTTTGGGTAAAATATAGTGGGAAAAAAAATGTAATTATTATTAGTTGTTTTTTGATGTAGTTATTTTAATAGTGGAAAGAGAGGGTGTTAAAGGTAAATTTAGTTGGAGATTTTTAGATTATAGAGAAGGTTGTGGAATT
+
IIIIIIIIIIIIIIIIIIIIIIIIIIIIIIIIIIIIIIIIIIIIIIIIIIIIIIIIIIIIIIIIIIIIIIIIIIIIIIIIIIIIIIIIIIIIIIIIIIIIIIIIIIIIIIIIIIIIIIIIIIIIIIIIIIIIIIIIIIIIIIIIIIIIIIIIIIIIIIIIIIIIIIIIIIIIIIIIIIIIIIIIIIIIIIIIIIIIIIIIIIIIIIIIIIIIIIIIIIIIIIIIIIIIIIIIIIIIIIIIIIIIIIIIIIIIIIIIIIIIIIIIIIIIIIIIIIIIIIIIIIIIIIIIIIIIIIIIIIIIIIIIIIIIIIIIIIIIIIII
@R0000628
TATGGCGGCGATGTATTATTTCGTAAGTTTTATAAAATGGGGGGGGGGTATTTGAAAAGGGGGGTTTCGAGTTATTTTTTTTTTTTAGTTAGGTTTTCGGCGGAACGTGGGCGTAAGATTTAGAGGTTTATGTTGATTAGTAATTTTGAATTTAGATATTTGGGTTTAGTATAGATTTAATTTTGGGTAAAATATAGTGGGAAAAAAAATGTAATTATTATTAGTTGTTTTTTGATGTAGTTATTTTAATAGTGGAAAGAGAGGGTGTTAAAGGTAAATTTAGTTGGAGATTTTTAGATTATAGAGAAGGTTGTGGAATT
+
IIIIIIIIIIIIIIIIIIIIIIIIIIIIIIIIIIIIIIIIIIIIIIIIIIIIIIIIIIIIIIIIIIIIIIIIIIIIIIIIIIIIIIIIIIIIIIIIIIIIIIIIIIIIIIIIIIIIIIIIIIIIIIIIIIIIIIIIIIIIIIIIIIIIIIIIIIIIIIIIIIIIIIIIIIIIIIIIIIIIIIIIIIIIIIIIIIIIIIIIIIIIIIIIIIIIIIIIIIIIIIIIIIIIIIIIIIIIIIIIIIIIIIIIIIIIIIIIIIIIIIIIIIIIIIIIIIIIIIIIIIIIIIIIIIIIIIIIIIIIIIIIIIIIIIIIIIIIIIII
@R0000629
TATGGTGGTGATGTATTATTTTGTAAGTTTTATAAAATGGGGGGGGGGTATTTGAAAAGGGGGGTTTTGAGTTATTTTTTTTTTTTAGTTAGGTTTTTGGTGGAATGTGGGTGTAAGATTTAGAGGTTTATGTTGATTAGTAATTTTGAATTTAGATATTCGGGTTTAGTATAGATTTAATTTCGGGTAAAATATAGTGGGAAAAAAAATGTAATTATTATTAGTCGTTTTTTGACGTAGTTATTTTAATAGCGGAAAGAGAGGGCGTTAAAGGTAAATTTAGTCGGAGATTTTTAGATTATAGAGAAGGTTGCGGAATT
+
IIIIIIIIIIIIIIIIIIIIIIIIIIIIIIIIIIIIIIIIIIIIIIIIIIIIIIIIIIIIIIIIIIIIIIIIIIIIIIIIIIIIIIIIIIIIIIIIIIIIIIIIIIIIIIIIIIIIIIIIIIIIIIIIIIIIIIIIIIIIIIIIIIIIIIIIIIIIIIIIIIIIIIIIIIIIIIIIIIIIIIIIIIIIIIIIIIIIIIIIIIIIIIIIIIIIIIIIIIIIIIIIIIIIIIIIIIIIIIIIIIIIIIIIIIIIIIIIIIIIIIIIIIIIIIIIIIIIIIIIIIIIIIIIIIIIIIIIIIIIIIIIIIIIIIIIIIIIIIII
@R0000630
TATGGTGGTGATGTATTATTTTGTAAGTTTTATAAAATGGGGGGGGGGTATTTGAAAAGGGGGGTTTTGAGTTATTTTTTTTTTTTAGTTAGGTTTTTGGTGGAATGTGGGTGTAAGATTTAGAGGTTTATGTTGATTAGTAATTTTGAATTTAGATATTCGGGTTTAGTATAGATTTAATTTCGGGTAAAATATAGTGGGAAAAAAAATGTAATTATTATTAGTCGTTTTTTGACGTAGTTATTTTAATAGCGGAAAGAGAGGGCGTTAAAGGTAAATTTAGTCGGAGATTTTTAGATTATAGAGAAGGTTGCGGAATT
+
IIIIIIIIIIIIIIIIIIIIIIIIIIIIIIIIIIIIIIIIIIIIIIIIIIIIIIIIIIIIIIIIIIIIIIIIIIIIIIIIIIIIIIIIIIIIIIIIIIIIIIIIIIIIIIIIIIIIIIIIIIIIIIIIIIIIIIIIIIIIIIIIIIIIIIIIIIIIIIIIIIIIIIIIIIIIIIIIIIIIIIIIIIIIIIIIIIIIIIIIIIIIIIIIIIIIIIIIIIIIIIIIIIIIIIIIIIIIIIIIIIIIIIIIIIIIIIIIIIIIIIIIIIIIIIIIIIIIIIIIIIIIIIIIIIIIIIIIIIIIIIIIIIIIIIIIIIIIIIII
@R0000631
TATGGCGGCGATGTATTATTTCGTAAGTTTTATAAAATGGGGGGGGGGTATTTGAAAAGGGGGGTTTCGAGTTATTTTTTTTTTTTAGTTAGGTTTTCGGCGGAACGTGGGCGTAAGATTTAGAGGTTTATGTTGATTAGTAATTTTGAATTTAGATATTTGGGTTTAGTATAGATTTAATTTTGGGTAAAATATAGTGGGAAAAAAAATGTAATTATTATTAGTTGTTTTTTGATGTAGTTATTTTAATAGTGGAAAGAGAGGGTGTTAAAGGTAAATTTAGTTGGAGATTTTTAGATTATAGAGAAGGTTGTGGAATT
+
IIIIIIIIIIIIIIIIIIIIIIIIIIIIIIIIIIIIIIIIIIIIIIIIIIIIIIIIIIIIIIIIIIIIIIIIIIIIIIIIIIIIIIIIIIIIIIIIIIIIIIIIIIIIIIIIIIIIIIIIIIIIIIIIIIIIIIIIIIIIIIIIIIIIIIIIIIIIIIIIIIIIIIIIIIIIIIIIIIIIIIIIIIIIIIIIIIIIIIIIIIIIIIIIIIIIIIIIIIIIIIIIIIIIIIIIIIIIIIIIIIIIIIIIIIIIIIIIIIIIIIIIIIIIIIIIIIIIIIIIIIIIIIIIIIIIIIIIIIIIIIIIIIIIIIIIIIIIIIII
@R0000632
TATGGTGGTGATGTATTATTTTGTAAGTTTTATAAAATGGGGGGGGGGTATTTGAAAAGGGGGGTTTTGAGTTATTTTTTTTTTTTAGTTAGGTTTTTGGTGGAATGTGGGTGTAAGATTTAGAGGTTTATGTTGATTAGTAATTTTGAATTTAGATATTCGGGTTTAGTATAGATTTAATTTCGGGTAAAATATAGTGGGAAAAAAAATGTAATTATTATTAGTCGTTTTTTGACGTAGTTATTTTAATAGCGGAAAGAGAGGGCGTTAAAGGTAAATTTAGTCGGAGATTTTTAGATTATAGAGAAGGTTGCGGAATT
+
IIIIIIIIIIIIIIIIIIIIIIIIIIIIIIIIIIIIIIIIIIIIIIIIIIIIIIIIIIIIIIIIIIIIIIIIIIIIIIIIIIIIIIIIIIIIIIIIIIIIIIIIIIIIIIIIIIIIIIIIIIIIIIIIIIIIIIIIIIIIIIIIIIIIIIIIIIIIIIIIIIIIIIIIIIIIIIIIIIIIIIIIIIIIIIIIIIIIIIIIIIIIIIIIIIIIIIIIIIIIIIIIIIIIIIIIIIIIIIIIIIIIIIIIIIIIIIIIIIIIIIIIIIIIIIIIIIIIIIIIIIIIIIIIIIIIIIIIIIIIIIIIIIIIIIIIIIIIIIII
@R0000633
TATGGCGGCGATGTATTATTTCGTAAGTTTTATAAAATGGGGGGGGGGTATTTGAAAAGGGGGGTTTCGAGTTATTTTTTTTTTTTAGTTAGGTTTTCGGCGGAACGTGGGCGTAAGATTTAGAGGTTTATGTTGATTAGTAATTTTGAATTTAGATATTTGGGTTTAGTATAGATTTAATTTTGGGTAAAATATAGTGGGAAAAAAAATGTAATTATTATTAGTTGTTTTTTGATGTAGTTATTTTAATAGTGGAAAGAGAGGGTGTTAAAGGTAAATTTAGTTGGAGATTTTTAGATTATAGAGAAGGTTGTGGAATT
+
IIIIIIIIIIIIIIIIIIIIIIIIIIIIIIIIIIIIIIIIIIIIIIIIIIIIIIIIIIIIIIIIIIIIIIIIIIIIIIIIIIIIIIIIIIIIIIIIIIIIIIIIIIIIIIIIIIIIIIIIIIIIIIIIIIIIIIIIIIIIIIIIIIIIIIIIIIIIIIIIIIIIIIIIIIIIIIIIIIIIIIIIIIIIIIIIIIIIIIIIIIIIIIIIIIIIIIIIIIIIIIIIIIIIIIIIIIIIIIIIIIIIIIIIIIIIIIIIIIIIIIIIIIIIIIIIIIIIIIIIIIIIIIIIIIIIIIIIIIIIIIIIIIIIIIIIIIIIIIII
@R0000634
TATGGCGGCGATGTATTATTTCGTAAGTTTTATAAAATGGGGGGGGGGTATTTGAAAAGGGGGGTTTCGAGTTATTTTTTTTTTTTAGTTAGGTTTTCGGCGGAACGTGGGCGTAAGATTTAGAGGTTTATGTTGATTAGTAATTTTGAATTTAGATATTTGGGTTTAGTATAGATTTAATTTTGGGTAAAATATAGTGGGAAAAAAAATGTAATTATTATTAGTTGTTTTTTGATGTAGTTATTTTAATAGTGGAAAGAGAGGGTGTTAAAGGTAAATTTAGTTGGAGATTTTTAGATTATAGAGAAGGTTGTGGAATT
+
IIIIIIIIIIIIIIIIIIIIIIIIIIIIIIIIIIIIIIIIIIIIIIIIIIIIIIIIIIIIIIIIIIIIIIIIIIIIIIIIIIIIIIIIIIIIIIIIIIIIIIIIIIIIIIIIIIIIIIIIIIIIIIIIIIIIIIIIIIIIIIIIIIIIIIIIIIIIIIIIIIIIIIIIIIIIIIIIIIIIIIIIIIIIIIIIIIIIIIIIIIIIIIIIIIIIIIIIIIIIIIIIIIIIIIIIIIIIIIIIIIIIIIIIIIIIIIIIIIIIIIIIIIIIIIIIIIIIIIIIIIIIIIIIIIIIIIIIIIIIIIIIIIIIIIIIIIIIIIII
@R0000635
TATGGTGGTGATGTATTATTTTGTAAGTTTTATAAAATGGGGGGGGGGTATTTGAAAAGGGGGGTTTTGAGTTATTTTTTTTTTTTAGTTAGGTTTTTGGTGGAATGTGGGTGTAAGATTTAGAGGTTTATGTTGATTAGTAATTTTGAATTTAGATATTCGGGTTTAGTATAGATTTAATTTCGGGTAAAATATAGTGGGAAAAAAAATGTAATTATTATTAGTCGTTTTTTGACGTAGTTATTTTAATAGCGGAAAGAGAGGGCGTTAAAGGTAAATTTAGTCGGAGATTTTTAGATTATAGAGAAGGTTGCGGAATT
+
IIIIIIIIIIIIIIIIIIIIIIIIIIIIIIIIIIIIIIIIIIIIIIIIIIIIIIIIIIIIIIIIIIIIIIIIIIIIIIIIIIIIIIIIIIIIIIIIIIIIIIIIIIIIIIIIIIIIIIIIIIIIIIIIIIIIIIIIIIIIIIIIIIIIIIIIIIIIIIIIIIIIIIIIIIIIIIIIIIIIIIIIIIIIIIIIIIIIIIIIIIIIIIIIIIIIIIIIIIIIIIIIIIIIIIIIIIIIIIIIIIIIIIIIIIIIIIIIIIIIIIIIIIIIIIIIIIIIIIIIIIIIIIIIIIIIIIIIIIIIIIIIIIIIIIIIIIIIIIII
@R0000636
TATGGTGGTGATGTATTATTTTGTAAGTTTTATAAAATGGGGGGGGGGTATTTGAAAAGGGGGGTTTTGAGTTATTTTTTTTTTTTAGTTAGGTTTTTGGTGGAATGTGGGTGTAAGATTTAGAGGTTTATGTTGATTAGTAATTTTGAATTTAGATATTCGGGTTTAGTATAGATTTAATTTCGGGTAAAATATAGTGGGAAAAAAAATGTAATTATTATTAGTCGTTTTTTGACGTAGTTATTTTAATAGCGGAAAGAGAGGGCGTTAAAGGTAAATTTAGTCGGAGATTTTTAGATTATAGAGAAGGTTGCGGAATT
+
IIIIIIIIIIIIIIIIIIIIIIIIIIIIIIIIIIIIIIIIIIIIIIIIIIIIIIIIIIIIIIIIIIIIIIIIIIIIIIIIIIIIIIIIIIIIIIIIIIIIIIIIIIIIIIIIIIIIIIIIIIIIIIIIIIIIIIIIIIIIIIIIIIIIIIIIIIIIIIIIIIIIIIIIIIIIIIIIIIIIIIIIIIIIIIIIIIIIIIIIIIIIIIIIIIIIIIIIIIIIIIIIIIIIIIIIIIIIIIIIIIIIIIIIIIIIIIIIIIIIIIIIIIIIIIIIIIIIIIIIIIIIIIIIIIIIIIIIIIIIIIIIIIIIIIIIIIIIIIII
@R0000637
TATGGTGGTGATGTATTATTTTGTAAGTTTTATAAAATGGGGGGGGGGTATTTGAAAAGGGGGGTTTTGAGTTATTTTTTTTTTTTAGTTAGGTTTTTGGTGGAATGTGGGTGTAAGATTTAGAGGTTTATGTTGATTAGTAATTTTGAATTTAGATATTCGGGTTTAGTATAGATTTAATTTCGGGTAAAATATAGTGGGAAAAAAAATGTAATTATTATTAGTCGTTTTTTGACGTAGTTATTTTAATAGCGGAAAGAGAGGGCGTTAAAGGTAAATTTAGTCGGAGATTTTTAGATTATAGAGAAGGTTGCGGAATT
+
IIIIIIIIIIIIIIIIIIIIIIIIIIIIIIIIIIIIIIIIIIIIIIIIIIIIIIIIIIIIIIIIIIIIIIIIIIIIIIIIIIIIIIIIIIIIIIIIIIIIIIIIIIIIIIIIIIIIIIIIIIIIIIIIIIIIIIIIIIIIIIIIIIIIIIIIIIIIIIIIIIIIIIIIIIIIIIIIIIIIIIIIIIIIIIIIIIIIIIIIIIIIIIIIIIIIIIIIIIIIIIIIIIIIIIIIIIIIIIIIIIIIIIIIIIIIIIIIIIIIIIIIIIIIIIIIIIIIIIIIIIIIIIIIIIIIIIIIIIIIIIIIIIIIIIIIIIIIIIII
@R0000638
TATGGTGGTGATGTATTATTTTGTAAGTTTTATAAAATGGGGGGGGGGTATTTGAAAAGGGGGGTTTTGAGTTATTTTTTTTTTTTAGTTAGGTTTTTGGTGGAATGTGGGTGTAAGATTTAGAGGTTTATGTTGATTAGTAATTTTGAATTTAGATATTCGGGTTTAGTATAGATTTAATTTCGGGTAAAATATAGTGGGAAAAAAAATGTAATTATTATTAGTCGTTTTTTGACGTAGTTATTTTAATAGCGGAAAGAGAGGGCGTTAAAGGTAAATTTAGTCGGAGATTTTTAGATTATAGAGAAGGTTGCGGAATT
+
IIIIIIIIIIIIIIIIIIIIIIIIIIIIIIIIIIIIIIIIIIIIIIIIIIIIIIIIIIIIIIIIIIIIIIIIIIIIIIIIIIIIIIIIIIIIIIIIIIIIIIIIIIIIIIIIIIIIIIIIIIIIIIIIIIIIIIIIIIIIIIIIIIIIIIIIIIIIIIIIIIIIIIIIIIIIIIIIIIIIIIIIIIIIIIIIIIIIIIIIIIIIIIIIIIIIIIIIIIIIIIIIIIIIIIIIIIIIIIIIIIIIIIIIIIIIIIIIIIIIIIIIIIIIIIIIIIIIIIIIIIIIIIIIIIIIIIIIIIIIIIIIIIIIIIIIIIIIIIII
@R0000639
TATGGCGGCGATGTATTATTTCGTAAGTTTTATAAAATGGGGGGGGGGTATTTGAAAAGGGGGGTTTCGAGTTATTTTTTTTTTTTAGTTAGGTTTTCGGCGGAACGTGGGCGTAAGATTTAGAGGTTTATGTTGATTAGTAATTTTGAATTTAGATATTTGGGTTTAGTATAGATTTAATTTTGGGTAAAATATAGTGGGAAAAAAAATGTAATTATTATTAGTTGTTTTTTGATGTAGTTATTTTAATAGTGGAAAGAGAGGGTGTTAAAGGTAAATTTAGTTGGAGATTTTTAGATTATAGAGAAGGTTGTGGAATT
+
IIIIIIIIIIIIIIIIIIIIIIIIIIIIIIIIIIIIIIIIIIIIIIIIIIIIIIIIIIIIIIIIIIIIIIIIIIIIIIIIIIIIIIIIIIIIIIIIIIIIIIIIIIIIIIIIIIIIIIIIIIIIIIIIIIIIIIIIIIIIIIIIIIIIIIIIIIIIIIIIIIIIIIIIIIIIIIIIIIIIIIIIIIIIIIIIIIIIIIIIIIIIIIIIIIIIIIIIIIIIIIIIIIIIIIIIIIIIIIIIIIIIIIIIIIIIIIIIIIIIIIIIIIIIIIIIIIIIIIIIIIIIIIIIIIIIIIIIIIIIIIIIIIIIIIIIIIIIIIII
@R0000640
TATGGTGGTGATGTATTATTTTGTAAGTTTTATAAAATGGGGGGGGGGTATTTGAAAAGGGGGGTTTTGAGTTATTTTTTTTTTTTAGTTAGGTTTTTGGTGGAATGTGGGTGTAAGATTTAGAGGTTTATGTTGATTAGTAATTTTGAATTTAGATATTCGGGTTTAGTATAGATTTAATTTCGGGTAAAATATAGTGGGAAAAAAAATGTAATTATTATTAGTCGTTTTTTGACGTAGTTATTTTAATAGCGGAAAGAGAGGGCGTTAAAGGTAAATTTAGTCGGAGATTTTTAGATTATAGAGAAGGTTGCGGAATT
+
IIIIIIIIIIIIIIIIIIIIIIIIIIIIIIIIIIIIIIIIIIIIIIIIIIIIIIIIIIIIIIIIIIIIIIIIIIIIIIIIIIIIIIIIIIIIIIIIIIIIIIIIIIIIIIIIIIIIIIIIIIIIIIIIIIIIIIIIIIIIIIIIIIIIIIIIIIIIIIIIIIIIIIIIIIIIIIIIIIIIIIIIIIIIIIIIIIIIIIIIIIIIIIIIIIIIIIIIIIIIIIIIIIIIIIIIIIIIIIIIIIIIIIIIIIIIIIIIIIIIIIIIIIIIIIIIIIIIIIIIIIIIIIIIIIIIIIIIIIIIIIIIIIIIIIIIIIIIIIII
@R0000641
TATGGCGGCGATGTATTATTTCGTAAGTTTTATAAAATGGGGGGGGGGTATTTGAAAAGGGGGGTTTCGAGTTATTTTTTTTTTTTAGTTAGGTTTTCGGCGGAACGTGGGCGTAAGATTTAGAGGTTTATGTTGATTAGTAATTTTGAATTTAGATATTTGGGTTTAGTATAGATTTAATTTTGGGTAAAATATAGTGGGAAAAAAAATGTAATTATTATTAGTTGTTTTTTGATGTAGTTATTTTAATAGTGGAAAGAGAGGGTGTTAAAGGTAAATTTAGTTGGAGATTTTTAGATTATAGAGAAGGTTGTGGAATT
+
IIIIIIIIIIIIIIIIIIIIIIIIIIIIIIIIIIIIIIIIIIIIIIIIIIIIIIIIIIIIIIIIIIIIIIIIIIIIIIIIIIIIIIIIIIIIIIIIIIIIIIIIIIIIIIIIIIIIIIIIIIIIIIIIIIIIIIIIIIIIIIIIIIIIIIIIIIIIIIIIIIIIIIIIIIIIIIIIIIIIIIIIIIIIIIIIIIIIIIIIIIIIIIIIIIIIIIIIIIIIIIIIIIIIIIIIIIIIIIIIIIIIIIIIIIIIIIIIIIIIIIIIIIIIIIIIIIIIIIIIIIIIIIIIIIIIIIIIIIIIIIIIIIIIIIIIIIIIIIII
@R0000642
TATGGCGGCGATGTATTATTTCGTAAGTTTTATAAAATGGGGGGGGGGTATTTGAAAAGGGGGGTTTCGAGTTATTTTTTTTTTTTAGTTAGGTTTTCGGCGGAACGTGGGCGTAAGATTTAGAGGTTTATGTTGATTAGTAATTTTGAATTTAGATATTTGGGTTTAGTATAGATTTAATTTTGGGTAAAATATAGTGGGAAAAAAAATGTAATTATTATTAGTTGTTTTTTGATGTAGTTATTTTAATAGTGGAAAGAGAGGGTGTTAAAGGTAAATTTAGTTGGAGATTTTTAGATTATAGAGAAGGTTGTGGAATT
+
IIIIIIIIIIIIIIIIIIIIIIIIIIIIIIIIIIIIIIIIIIIIIIIIIIIIIIIIIIIIIIIIIIIIIIIIIIIIIIIIIIIIIIIIIIIIIIIIIIIIIIIIIIIIIIIIIIIIIIIIIIIIIIIIIIIIIIIIIIIIIIIIIIIIIIIIIIIIIIIIIIIIIIIIIIIIIIIIIIIIIIIIIIIIIIIIIIIIIIIIIIIIIIIIIIIIIIIIIIIIIIIIIIIIIIIIIIIIIIIIIIIIIIIIIIIIIIIIIIIIIIIIIIIIIIIIIIIIIIIIIIIIIIIIIIIIIIIIIIIIIIIIIIIIIIIIIIIIIIII
@R0000643
TATGGTGGTGATGTATTATTTTGTAAGTTTTATAAAATGGGGGGGGGGTATTTGAAAAGGGGGGTTTTGAGTTATTTTTTTTTTTTAGTTAGGTTTTTGGTGGAATGTGGGTGTAAGATTTAGAGGTTTATGTTGATTAGTAATTTTGAATTTAGATATTCGGGTTTAGTATAGATTTAATTTCGGGTAAAATATAGTGGGAAAAAAAATGTAATTATTATTAGTCGTTTTTTGACGTAGTTATTTTAATAGCGGAAAGAGAGGGCGTTAAAGGTAAATTTAGTCGGAGATTTTTAGATTATAGAGAAGGTTGCGGAATT
+
IIIIIIIIIIIIIIIIIIIIIIIIIIIIIIIIIIIIIIIIIIIIIIIIIIIIIIIIIIIIIIIIIIIIIIIIIIIIIIIIIIIIIIIIIIIIIIIIIIIIIIIIIIIIIIIIIIIIIIIIIIIIIIIIIIIIIIIIIIIIIIIIIIIIIIIIIIIIIIIIIIIIIIIIIIIIIIIIIIIIIIIIIIIIIIIIIIIIIIIIIIIIIIIIIIIIIIIIIIIIIIIIIIIIIIIIIIIIIIIIIIIIIIIIIIIIIIIIIIIIIIIIIIIIIIIIIIIIIIIIIIIIIIIIIIIIIIIIIIIIIIIIIIIIIIIIIIIIIIII
@R0000644
TATGGTGGTGATGTATTATTTTGTAAGTTTTATAAAATGGGGGGGGGGTATTTGAAAAGGGGGGTTTTGAGTTATTTTTTTTTTTTAGTTAGGTTTTTGGTGGAATGTGGGTGTAAGATTTAGAGGTTTATGTTGATTAGTAATTTTGAATTTAGATATTCGGGTTTAGTATAGATTTAATTTCGGGTAAAATATAGTGGGAAAAAAAATGTAATTATTATTAGTCGTTTTTTGACGTAGTTATTTTAATAGCGGAAAGAGAGGGCGTTAAAGGTAAATTTAGTCGGAGATTTTTAGATTATAGAGAAGGTTGCGGAATT
+
IIIIIIIIIIIIIIIIIIIIIIIIIIIIIIIIIIIIIIIIIIIIIIIIIIIIIIIIIIIIIIIIIIIIIIIIIIIIIIIIIIIIIIIIIIIIIIIIIIIIIIIIIIIIIIIIIIIIIIIIIIIIIIIIIIIIIIIIIIIIIIIIIIIIIIIIIIIIIIIIIIIIIIIIIIIIIIIIIIIIIIIIIIIIIIIIIIIIIIIIIIIIIIIIIIIIIIIIIIIIIIIIIIIIIIIIIIIIIIIIIIIIIIIIIIIIIIIIIIIIIIIIIIIIIIIIIIIIIIIIIIIIIIIIIIIIIIIIIIIIIIIIIIIIIIIIIIIIIIII
@R0000645
TATGGTGGTGATGTATTATTTTGTAAGTTTTATAAAATGGGGGGGGGGTATTTGAAAAGGGGGGTTTTGAGTTATTTTTTTTTTTTAGTTAGGTTTTTGGTGGAATGTGGGTGTAAGATTTAGAGGTTTATGTTGATTAGTAATTTTGAATTTAGATATTCGGGTTTAGTATAGATTTAATTTCGGGTAAAATATAGTGGGAAAAAAAATGTAATTATTATTAGTCGTTTTTTGACGTAGTTATTTTAATAGCGGAAAGAGAGGGCGTTAAAGGTAAATTTAGTCGGAGATTTTTAGATTATAGAGAAGGTTGCGGAATT
+
IIIIIIIIIIIIIIIIIIIIIIIIIIIIIIIIIIIIIIIIIIIIIIIIIIIIIIIIIIIIIIIIIIIIIIIIIIIIIIIIIIIIIIIIIIIIIIIIIIIIIIIIIIIIIIIIIIIIIIIIIIIIIIIIIIIIIIIIIIIIIIIIIIIIIIIIIIIIIIIIIIIIIIIIIIIIIIIIIIIIIIIIIIIIIIIIIIIIIIIIIIIIIIIIIIIIIIIIIIIIIIIIIIIIIIIIIIIIIIIIIIIIIIIIIIIIIIIIIIIIIIIIIIIIIIIIIIIIIIIIIIIIIIIIIIIIIIIIIIIIIIIIIIIIIIIIIIIIIIII
@R0000646
TATGGCGGCGATGTATTATTTCGTAAGTTTTATAAAATGGGGGGGGGGTATTTGAAAAGGGGGGTTTCGAGTTATTTTTTTTTTTTAGTTAGGTTTTCGGCGGAACGTGGGCGTAAGATTTAGAGGTTTATGTTGATTAGTAATTTTGAATTTAGATATTTGGGTTTAGTATAGATTTAATTTTGGGTAAAATATAGTGGGAAAAAAAATGTAATTATTATTAGTTGTTTTTTGATGTAGTTATTTTAATAGTGGAAAGAGAGGGTGTTAAAGGTAAATTTAGTTGGAGATTTTTAGATTATAGAGAAGGTTGTGGAATT
+
IIIIIIIIIIIIIIIIIIIIIIIIIIIIIIIIIIIIIIIIIIIIIIIIIIIIIIIIIIIIIIIIIIIIIIIIIIIIIIIIIIIIIIIIIIIIIIIIIIIIIIIIIIIIIIIIIIIIIIIIIIIIIIIIIIIIIIIIIIIIIIIIIIIIIIIIIIIIIIIIIIIIIIIIIIIIIIIIIIIIIIIIIIIIIIIIIIIIIIIIIIIIIIIIIIIIIIIIIIIIIIIIIIIIIIIIIIIIIIIIIIIIIIIIIIIIIIIIIIIIIIIIIIIIIIIIIIIIIIIIIIIIIIIIIIIIIIIIIIIIIIIIIIIIIIIIIIIIIIII
@R0000647
TATGGCGGCGATGTATTATTTCGTAAGTTTTATAAAATGGGGGGGGGGTATTTGAAAAGGGGGGTTTCGAGTTATTTTTTTTTTTTAGTTAGGTTTTCGGCGGAACGTGGGCGTAAGATTTAGAGGTTTATGTTGATTAGTAATTTTGAATTTAGATATTTGGGTTTAGTATAGATTTAATTTTGGGTAAAATATAGTGGGAAAAAAAATGTAATTATTATTAGTTGTTTTTTGATGTAGTTATTTTAATAGTGGAAAGAGAGGGTGTTAAAGGTAAATTTAGTTGGAGATTTTTAGATTATAGAGAAGGTTGTGGAATT
+
IIIIIIIIIIIIIIIIIIIIIIIIIIIIIIIIIIIIIIIIIIIIIIIIIIIIIIIIIIIIIIIIIIIIIIIIIIIIIIIIIIIIIIIIIIIIIIIIIIIIIIIIIIIIIIIIIIIIIIIIIIIIIIIIIIIIIIIIIIIIIIIIIIIIIIIIIIIIIIIIIIIIIIIIIIIIIIIIIIIIIIIIIIIIIIIIIIIIIIIIIIIIIIIIIIIIIIIIIIIIIIIIIIIIIIIIIIIIIIIIIIIIIIIIIIIIIIIIIIIIIIIIIIIIIIIIIIIIIIIIIIIIIIIIIIIIIIIIIIIIIIIIIIIIIIIIIIIIIIII
@R0000648
TATGGTGGTGATGTATTATTTTGTAAGTTTTATAAAATGGGGGGGGGGTATTTGAAAAGGGGGGTTTTGAGTTATTTTTTTTTTTTAGTTAGGTTTTTGGTGGAATGTGGGTGTAAGATTTAGAGGTTTATGTTGATTAGTAATTTTGAATTTAGATATTCGGGTTTAGTATAGATTTAATTTCGGGTAAAATATAGTGGGAAAAAAAATGTAATTATTATTAGTCGTTTTTTGACGTAGTTATTTTAATAGCGGAAAGAGAGGGCGTTAAAGGTAAATTTAGTCGGAGATTTTTAGATTATAGAGAAGGTTGCGGAATT
+
IIIIIIIIIIIIIIIIIIIIIIIIIIIIIIIIIIIIIIIIIIIIIIIIIIIIIIIIIIIIIIIIIIIIIIIIIIIIIIIIIIIIIIIIIIIIIIIIIIIIIIIIIIIIIIIIIIIIIIIIIIIIIIIIIIIIIIIIIIIIIIIIIIIIIIIIIIIIIIIIIIIIIIIIIIIIIIIIIIIIIIIIIIIIIIIIIIIIIIIIIIIIIIIIIIIIIIIIIIIIIIIIIIIIIIIIIIIIIIIIIIIIIIIIIIIIIIIIIIIIIIIIIIIIIIIIIIIIIIIIIIIIIIIIIIIIIIIIIIIIIIIIIIIIIIIIIIIIIIII
@R0000649
TATGGCGGCGATGTATTATTTCGTAAGTTTTATAAAATGGGGGGGGGGTATTTGAAAAGGGGGGTTTCGAGTTATTTTTTTTTTTTAGTTAGGTTTTCGGCGGAACGTGGGCGTAAGATTTAGAGGTTTATGTTGATTAGTAATTTTGAATTTAGATATTTGGGTTTAGTATAGATTTAATTTTGGGTAAAATATAGTGGGAAAAAAAATGTAATTATTATTAGTTGTTTTTTGATGTAGTTATTTTAATAGTGGAAAGAGAGGGTGTTAAAGGTAAATTTAGTTGGAGATTTTTAGATTATAGAGAAGGTTGTGGAATT
+
IIIIIIIIIIIIIIIIIIIIIIIIIIIIIIIIIIIIIIIIIIIIIIIIIIIIIIIIIIIIIIIIIIIIIIIIIIIIIIIIIIIIIIIIIIIIIIIIIIIIIIIIIIIIIIIIIIIIIIIIIIIIIIIIIIIIIIIIIIIIIIIIIIIIIIIIIIIIIIIIIIIIIIIIIIIIIIIIIIIIIIIIIIIIIIIIIIIIIIIIIIIIIIIIIIIIIIIIIIIIIIIIIIIIIIIIIIIIIIIIIIIIIIIIIIIIIIIIIIIIIIIIIIIIIIIIIIIIIIIIIIIIIIIIIIIIIIIIIIIIIIIIIIIIIIIIIIIIIIII
@R0000650
TATGGTGGTGATGTATTATTTTGTAAGTTTTATAAAATGGGGGGGGGGTATTTGAAAAGGGGGGTTTTGAGTTATTTTTTTTTTTTAGTTAGGTTTTTGGTGGAATGTGGGTGTAAGATTTAGAGGTTTATGTTGATTAGTAATTTTGAATTTAGATATTCGGGTTTAGTATAGATTTAATTTCGGGTAAAATATAGTGGGAAAAAAAATGTAATTATTATTAGTCGTTTTTTGACGTAGTTATTTTAATAGCGGAAAGAGAGGGCGTTAAAGGTAAATTTAGTCGGAGATTTTTAGATTATAGAGAAGGTTGCGGAATT
+
IIIIIIIIIIIIIIIIIIIIIIIIIIIIIIIIIIIIIIIIIIIIIIIIIIIIIIIIIIIIIIIIIIIIIIIIIIIIIIIIIIIIIIIIIIIIIIIIIIIIIIIIIIIIIIIIIIIIIIIIIIIIIIIIIIIIIIIIIIIIIIIIIIIIIIIIIIIIIIIIIIIIIIIIIIIIIIIIIIIIIIIIIIIIIIIIIIIIIIIIIIIIIIIIIIIIIIIIIIIIIIIIIIIIIIIIIIIIIIIIIIIIIIIIIIIIIIIIIIIIIIIIIIIIIIIIIIIIIIIIIIIIIIIIIIIIIIIIIIIIIIIIIIIIIIIIIIIIIIII
@R0000651
TATGGTGGTGATGTATTATTTTGTAAGTTTTATAAAATGGGGGGGGGGTATTTGAAAAGGGGGGTTTTGAGTTATTTTTTTTTTTTAGTTAGGTTTTTGGTGGAATGTGGGTGTAAGATTTAGAGGTTTATGTTGATTAGTAATTTTGAATTTAGATATTCGGGTTTAGTATAGATTTAATTTCGGGTAAAATATAGTGGGAAAAAAAATGTAATTATTATTAGTCGTTTTTTGACGTAGTTATTTTAATAGCGGAAAGAGAGGGCGTTAAAGGTAAATTTAGTCGGAGATTTTTAGATTATAGAGAAGGTTGCGGAATT
+
IIIIIIIIIIIIIIIIIIIIIIIIIIIIIIIIIIIIIIIIIIIIIIIIIIIIIIIIIIIIIIIIIIIIIIIIIIIIIIIIIIIIIIIIIIIIIIIIIIIIIIIIIIIIIIIIIIIIIIIIIIIIIIIIIIIIIIIIIIIIIIIIIIIIIIIIIIIIIIIIIIIIIIIIIIIIIIIIIIIIIIIIIIIIIIIIIIIIIIIIIIIIIIIIIIIIIIIIIIIIIIIIIIIIIIIIIIIIIIIIIIIIIIIIIIIIIIIIIIIIIIIIIIIIIIIIIIIIIIIIIIIIIIIIIIIIIIIIIIIIIIIIIIIIIIIIIIIIIIII
@R0000652
TATGGCGGCGATGTATTATTTCGTAAGTTTTATAAAATGGGGGGGGGGTATTTGAAAAGGGGGGTTTCGAGTTATTTTTTTTTTTTAGTTAGGTTTTCGGCGGAACGTGGGCGTAAGATTTAGAGGTTTATGTTGATTAGTAATTTTGAATTTAGATATTTGGGTTTAGTATAGATTTAATTTTGGGTAAAATATAGTGGGAAAAAAAATGTAATTATTATTAGTTGTTTTTTGATGTAGTTATTTTAATAGTGGAAAGAGAGGGTGTTAAAGGTAAATTTAGTTGGAGATTTTTAGATTATAGAGAAGGTTGTGGAATT
+
IIIIIIIIIIIIIIIIIIIIIIIIIIIIIIIIIIIIIIIIIIIIIIIIIIIIIIIIIIIIIIIIIIIIIIIIIIIIIIIIIIIIIIIIIIIIIIIIIIIIIIIIIIIIIIIIIIIIIIIIIIIIIIIIIIIIIIIIIIIIIIIIIIIIIIIIIIIIIIIIIIIIIIIIIIIIIIIIIIIIIIIIIIIIIIIIIIIIIIIIIIIIIIIIIIIIIIIIIIIIIIIIIIIIIIIIIIIIIIIIIIIIIIIIIIIIIIIIIIIIIIIIIIIIIIIIIIIIIIIIIIIIIIIIIIIIIIIIIIIIIIIIIIIIIIIIIIIIIIII
@R0000653
TATGGTGGTGATGTATTATTTTGTAAGTTTTATAAAATGGGGGGGGGGTATTTGAAAAGGGGGGTTTTGAGTTATTTTTTTTTTTTAGTTAGGTTTTTGGTGGAATGTGGGTGTAAGATTTAGAGGTTTATGTTGATTAGTAATTTTGAATTTAGATATTCGGGTTTAGTATAGATTTAATTTCGGGTAAAATATAGTGGGAAAAAAAATGTAATTATTATTAGTCGTTTTTTGACGTAGTTATTTTAATAGCGGAAAGAGAGGGCGTTAAAGGTAAATTTAGTCGGAGATTTTTAGATTATAGAGAAGGTTGCGGAATT
+
IIIIIIIIIIIIIIIIIIIIIIIIIIIIIIIIIIIIIIIIIIIIIIIIIIIIIIIIIIIIIIIIIIIIIIIIIIIIIIIIIIIIIIIIIIIIIIIIIIIIIIIIIIIIIIIIIIIIIIIIIIIIIIIIIIIIIIIIIIIIIIIIIIIIIIIIIIIIIIIIIIIIIIIIIIIIIIIIIIIIIIIIIIIIIIIIIIIIIIIIIIIIIIIIIIIIIIIIIIIIIIIIIIIIIIIIIIIIIIIIIIIIIIIIIIIIIIIIIIIIIIIIIIIIIIIIIIIIIIIIIIIIIIIIIIIIIIIIIIIIIIIIIIIIIIIIIIIIIIII
@R0000654
TATGGCGGCGATGTATTATTTCGTAAGTTTTATAAAATGGGGGGGGGGTATTTGAAAAGGGGGGTTTCGAGTTATTTTTTTTTTTTAGTTAGGTTTTCGGCGGAACGTGGGCGTAAGATTTAGAGGTTTATGTTGATTAGTAATTTTGAATTTAGATATTTGGGTTTAGTATAGATTTAATTTTGGGTAAAATATAGTGGGAAAAAAAATGTAATTATTATTAGTTGTTTTTTGATGTAGTTATTTTAATAGTGGAAAGAGAGGGTGTTAAAGGTAAATTTAGTTGGAGATTTTTAGATTATAGAGAAGGTTGTGGAATT
+
IIIIIIIIIIIIIIIIIIIIIIIIIIIIIIIIIIIIIIIIIIIIIIIIIIIIIIIIIIIIIIIIIIIIIIIIIIIIIIIIIIIIIIIIIIIIIIIIIIIIIIIIIIIIIIIIIIIIIIIIIIIIIIIIIIIIIIIIIIIIIIIIIIIIIIIIIIIIIIIIIIIIIIIIIIIIIIIIIIIIIIIIIIIIIIIIIIIIIIIIIIIIIIIIIIIIIIIIIIIIIIIIIIIIIIIIIIIIIIIIIIIIIIIIIIIIIIIIIIIIIIIIIIIIIIIIIIIIIIIIIIIIIIIIIIIIIIIIIIIIIIIIIIIIIIIIIIIIIIII
@R0000655
TATGGTGGTGATGTATTATTTTGTAAGTTTTATAAAATGGGGGGGGGGTATTTGAAAAGGGGGGTTTTGAGTTATTTTTTTTTTTTAGTTAGGTTTTTGGTGGAATGTGGGTGTAAGATTTAGAGGTTTATGTTGATTAGTAATTTTGAATTTAGATATTCGGGTTTAGTATAGATTTAATTTCGGGTAAAATATAGTGGGAAAAAAAATGTAATTATTATTAGTCGTTTTTTGACGTAGTTATTTTAATAGCGGAAAGAGAGGGCGTTAAAGGTAAATTTAGTCGGAGATTTTTAGATTATAGAGAAGGTTGCGGAATT
+
IIIIIIIIIIIIIIIIIIIIIIIIIIIIIIIIIIIIIIIIIIIIIIIIIIIIIIIIIIIIIIIIIIIIIIIIIIIIIIIIIIIIIIIIIIIIIIIIIIIIIIIIIIIIIIIIIIIIIIIIIIIIIIIIIIIIIIIIIIIIIIIIIIIIIIIIIIIIIIIIIIIIIIIIIIIIIIIIIIIIIIIIIIIIIIIIIIIIIIIIIIIIIIIIIIIIIIIIIIIIIIIIIIIIIIIIIIIIIIIIIIIIIIIIIIIIIIIIIIIIIIIIIIIIIIIIIIIIIIIIIIIIIIIIIIIIIIIIIIIIIIIIIIIIIIIIIIIIIIII
@R0000656
TATGGCGGCGATGTATTATTTCGTAAGTTTTATAAAATGGGGGGGGGGTATTTGAAAAGGGGGGTTTCGAGTTATTTTTTTTTTTTAGTTAGGTTTTCGGCGGAACGTGGGCGTAAGATTTAGAGGTTTATGTTGATTAGTAATTTTGAATTTAGATATTTGGGTTTAGTATAGATTTAATTTTGGGTAAAATATAGTGGGAAAAAAAATGTAATTATTATTAGTTGTTTTTTGATGTAGTTATTTTAATAGTGGAAAGAGAGGGTGTTAAAGGTAAATTTAGTTGGAGATTTTTAGATTATAGAGAAGGTTGTGGAATT
+
IIIIIIIIIIIIIIIIIIIIIIIIIIIIIIIIIIIIIIIIIIIIIIIIIIIIIIIIIIIIIIIIIIIIIIIIIIIIIIIIIIIIIIIIIIIIIIIIIIIIIIIIIIIIIIIIIIIIIIIIIIIIIIIIIIIIIIIIIIIIIIIIIIIIIIIIIIIIIIIIIIIIIIIIIIIIIIIIIIIIIIIIIIIIIIIIIIIIIIIIIIIIIIIIIIIIIIIIIIIIIIIIIIIIIIIIIIIIIIIIIIIIIIIIIIIIIIIIIIIIIIIIIIIIIIIIIIIIIIIIIIIIIIIIIIIIIIIIIIIIIIIIIIIIIIIIIIIIIIII
@R0000657
TATGGTGGTGATGTATTATTTTGTAAGTTTTATAAAATGGGGGGGGGGTATTTGAAAAGGGGGGTTTTGAGTTATTTTTTTTTTTTAGTTAGGTTTTTGGTGGAATGTGGGTGTAAGATTTAGAGGTTTATGTTGATTAGTAATTTTGAATTTAGATATTCGGGTTTAGTATAGATTTAATTTCGGGTAAAATATAGTGGGAAAAAAAATGTAATTATTATTAGTCGTTTTTTGACGTAGTTATTTTAATAGCGGAAAGAGAGGGCGTTAAAGGTAAATTTAGTCGGAGATTTTTAGATTATAGAGAAGGTTGCGGAATT
+
IIIIIIIIIIIIIIIIIIIIIIIIIIIIIIIIIIIIIIIIIIIIIIIIIIIIIIIIIIIIIIIIIIIIIIIIIIIIIIIIIIIIIIIIIIIIIIIIIIIIIIIIIIIIIIIIIIIIIIIIIIIIIIIIIIIIIIIIIIIIIIIIIIIIIIIIIIIIIIIIIIIIIIIIIIIIIIIIIIIIIIIIIIIIIIIIIIIIIIIIIIIIIIIIIIIIIIIIIIIIIIIIIIIIIIIIIIIIIIIIIIIIIIIIIIIIIIIIIIIIIIIIIIIIIIIIIIIIIIIIIIIIIIIIIIIIIIIIIIIIIIIIIIIIIIIIIIIIIIII
@R0000658
TATGGTGGTGATGTATTATTTTGTAAGTTTTATAAAATGGGGGGGGGGTATTTGAAAAGGGGGGTTTTGAGTTATTTTTTTTTTTTAGTTAGGTTTTTGGTGGAATGTGGGTGTAAGATTTAGAGGTTTATGTTGATTAGTAATTTTGAATTTAGATATTCGGGTTTAGTATAGATTTAATTTCGGGTAAAATATAGTGGGAAAAAAAATGTAATTATTATTAGTCGTTTTTTGACGTAGTTATTTTAATAGCGGAAAGAGAGGGCGTTAAAGGTAAATTTAGTCGGAGATTTTTAGATTATAGAGAAGGTTGCGGAATT
+
IIIIIIIIIIIIIIIIIIIIIIIIIIIIIIIIIIIIIIIIIIIIIIIIIIIIIIIIIIIIIIIIIIIIIIIIIIIIIIIIIIIIIIIIIIIIIIIIIIIIIIIIIIIIIIIIIIIIIIIIIIIIIIIIIIIIIIIIIIIIIIIIIIIIIIIIIIIIIIIIIIIIIIIIIIIIIIIIIIIIIIIIIIIIIIIIIIIIIIIIIIIIIIIIIIIIIIIIIIIIIIIIIIIIIIIIIIIIIIIIIIIIIIIIIIIIIIIIIIIIIIIIIIIIIIIIIIIIIIIIIIIIIIIIIIIIIIIIIIIIIIIIIIIIIIIIIIIIIIII
@R0000659
TATGGCGGCGATGTATTATTTCGTAAGTTTTATAAAATGGGGGGGGGGTATTTGAAAAGGGGGGTTTCGAGTTATTTTTTTTTTTTAGTTAGGTTTTCGGCGGAACGTGGGCGTAAGATTTAGAGGTTTATGTTGATTAGTAATTTTGAATTTAGATATTTGGGTTTAGTATAGATTTAATTTTGGGTAAAATATAGTGGGAAAAAAAATGTAATTATTATTAGTTGTTTTTTGATGTAGTTATTTTAATAGTGGAAAGAGAGGGTGTTAAAGGTAAATTTAGTTGGAGATTTTTAGATTATAGAGAAGGTTGTGGAATT
+
IIIIIIIIIIIIIIIIIIIIIIIIIIIIIIIIIIIIIIIIIIIIIIIIIIIIIIIIIIIIIIIIIIIIIIIIIIIIIIIIIIIIIIIIIIIIIIIIIIIIIIIIIIIIIIIIIIIIIIIIIIIIIIIIIIIIIIIIIIIIIIIIIIIIIIIIIIIIIIIIIIIIIIIIIIIIIIIIIIIIIIIIIIIIIIIIIIIIIIIIIIIIIIIIIIIIIIIIIIIIIIIIIIIIIIIIIIIIIIIIIIIIIIIIIIIIIIIIIIIIIIIIIIIIIIIIIIIIIIIIIIIIIIIIIIIIIIIIIIIIIIIIIIIIIIIIIIIIIIII
@R0000660
TATGGCGGCGATGTATTATTTCGTAAGTTTTATAAAATGGGGGGGGGGTATTTGAAAAGGGGGGTTTCGAGTTATTTTTTTTTTTTAGTTAGGTTTTCGGCGGAACGTGGGCGTAAGATTTAGAGGTTTATGTTGATTAGTAATTTTGAATTTAGATATTTGGGTTTAGTATAGATTTAATTTTGGGTAAAATATAGTGGGAAAAAAAATGTAATTATTATTAGTTGTTTTTTGATGTAGTTATTTTAATAGTGGAAAGAGAGGGTGTTAAAGGTAAATTTAGTTGGAGATTTTTAGATTATAGAGAAGGTTGTGGAATT
+
IIIIIIIIIIIIIIIIIIIIIIIIIIIIIIIIIIIIIIIIIIIIIIIIIIIIIIIIIIIIIIIIIIIIIIIIIIIIIIIIIIIIIIIIIIIIIIIIIIIIIIIIIIIIIIIIIIIIIIIIIIIIIIIIIIIIIIIIIIIIIIIIIIIIIIIIIIIIIIIIIIIIIIIIIIIIIIIIIIIIIIIIIIIIIIIIIIIIIIIIIIIIIIIIIIIIIIIIIIIIIIIIIIIIIIIIIIIIIIIIIIIIIIIIIIIIIIIIIIIIIIIIIIIIIIIIIIIIIIIIIIIIIIIIIIIIIIIIIIIIIIIIIIIIIIIIIIIIIIII
@R0000661
TATGGCGGCGATGTATTATTTCGTAAGTTTTATAAAATGGGGGGGGGGTATTTGAAAAGGGGGGTTTCGAGTTATTTTTTTTTTTTAGTTAGGTTTTCGGCGGAACGTGGGCGTAAGATTTAGAGGTTTATGTTGATTAGTAATTTTGAATTTAGATATTTGGGTTTAGTATAGATTTAATTTTGGGTAAAATATAGTGGGAAAAAAAATGTAATTATTATTAGTTGTTTTTTGATGTAGTTATTTTAATAGTGGAAAGAGAGGGTGTTAAAGGTAAATTTAGTTGGAGATTTTTAGATTATAGAGAAGGTTGTGGAATT
+
IIIIIIIIIIIIIIIIIIIIIIIIIIIIIIIIIIIIIIIIIIIIIIIIIIIIIIIIIIIIIIIIIIIIIIIIIIIIIIIIIIIIIIIIIIIIIIIIIIIIIIIIIIIIIIIIIIIIIIIIIIIIIIIIIIIIIIIIIIIIIIIIIIIIIIIIIIIIIIIIIIIIIIIIIIIIIIIIIIIIIIIIIIIIIIIIIIIIIIIIIIIIIIIIIIIIIIIIIIIIIIIIIIIIIIIIIIIIIIIIIIIIIIIIIIIIIIIIIIIIIIIIIIIIIIIIIIIIIIIIIIIIIIIIIIIIIIIIIIIIIIIIIIIIIIIIIIIIIIII
@R0000662
TATGGTGGTGATGTATTATTTTGTAAGTTTTATAAAATGGGGGGGGGGTATTTGAAAAGGGGGGTTTTGAGTTATTTTTTTTTTTTAGTTAGGTTTTTGGTGGAATGTGGGTGTAAGATTTAGAGGTTTATGTTGATTAGTAATTTTGAATTTAGATATTCGGGTTTAGTATAGATTTAATTTCGGGTAAAATATAGTGGGAAAAAAAATGTAATTATTATTAGTCGTTTTTTGACGTAGTTATTTTAATAGCGGAAAGAGAGGGCGTTAAAGGTAAATTTAGTCGGAGATTTTTAGATTATAGAGAAGGTTGCGGAATT
+
IIIIIIIIIIIIIIIIIIIIIIIIIIIIIIIIIIIIIIIIIIIIIIIIIIIIIIIIIIIIIIIIIIIIIIIIIIIIIIIIIIIIIIIIIIIIIIIIIIIIIIIIIIIIIIIIIIIIIIIIIIIIIIIIIIIIIIIIIIIIIIIIIIIIIIIIIIIIIIIIIIIIIIIIIIIIIIIIIIIIIIIIIIIIIIIIIIIIIIIIIIIIIIIIIIIIIIIIIIIIIIIIIIIIIIIIIIIIIIIIIIIIIIIIIIIIIIIIIIIIIIIIIIIIIIIIIIIIIIIIIIIIIIIIIIIIIIIIIIIIIIIIIIIIIIIIIIIIIIII
@R0000663
TATGGCGGCGATGTATTATTTCGTAAGTTTTATAAAATGGGGGGGGGGTATTTGAAAAGGGGGGTTTCGAGTTATTTTTTTTTTTTAGTTAGGTTTTCGGCGGAACGTGGGCGTAAGATTTAGAGGTTTATGTTGATTAGTAATTTTGAATTTAGATATTTGGGTTTAGTATAGATTTAATTTTGGGTAAAATATAGTGGGAAAAAAAATGTAATTATTATTAGTTGTTTTTTGATGTAGTTATTTTAATAGTGGAAAGAGAGGGTGTTAAAGGTAAATTTAGTTGGAGATTTTTAGATTATAGAGAAGGTTGTGGAATT
+
IIIIIIIIIIIIIIIIIIIIIIIIIIIIIIIIIIIIIIIIIIIIIIIIIIIIIIIIIIIIIIIIIIIIIIIIIIIIIIIIIIIIIIIIIIIIIIIIIIIIIIIIIIIIIIIIIIIIIIIIIIIIIIIIIIIIIIIIIIIIIIIIIIIIIIIIIIIIIIIIIIIIIIIIIIIIIIIIIIIIIIIIIIIIIIIIIIIIIIIIIIIIIIIIIIIIIIIIIIIIIIIIIIIIIIIIIIIIIIIIIIIIIIIIIIIIIIIIIIIIIIIIIIIIIIIIIIIIIIIIIIIIIIIIIIIIIIIIIIIIIIIIIIIIIIIIIIIIIIII
@R0000664
TATGGCGGCGATGTATTATTTCGTAAGTTTTATAAAATGGGGGGGGGGTATTTGAAAAGGGGGGTTTCGAGTTATTTTTTTTTTTTAGTTAGGTTTTCGGCGGAACGTGGGCGTAAGATTTAGAGGTTTATGTTGATTAGTAATTTTGAATTTAGATATTTGGGTTTAGTATAGATTTAATTTTGGGTAAAATATAGTGGGAAAAAAAATGTAATTATTATTAGTTGTTTTTTGATGTAGTTATTTTAATAGTGGAAAGAGAGGGTGTTAAAGGTAAATTTAGTTGGAGATTTTTAGATTATAGAGAAGGTTGTGGAATT
+
IIIIIIIIIIIIIIIIIIIIIIIIIIIIIIIIIIIIIIIIIIIIIIIIIIIIIIIIIIIIIIIIIIIIIIIIIIIIIIIIIIIIIIIIIIIIIIIIIIIIIIIIIIIIIIIIIIIIIIIIIIIIIIIIIIIIIIIIIIIIIIIIIIIIIIIIIIIIIIIIIIIIIIIIIIIIIIIIIIIIIIIIIIIIIIIIIIIIIIIIIIIIIIIIIIIIIIIIIIIIIIIIIIIIIIIIIIIIIIIIIIIIIIIIIIIIIIIIIIIIIIIIIIIIIIIIIIIIIIIIIIIIIIIIIIIIIIIIIIIIIIIIIIIIIIIIIIIIIIII
@R0000665
TATGGCGGCGATGTATTATTTCGTAAGTTTTATAAAATGGGGGGGGGGTATTTGAAAAGGGGGGTTTCGAGTTATTTTTTTTTTTTAGTTAGGTTTTCGGCGGAACGTGGGCGTAAGATTTAGAGGTTTATGTTGATTAGTAATTTTGAATTTAGATATTTGGGTTTAGTATAGATTTAATTTTGGGTAAAATATAGTGGGAAAAAAAATGTAATTATTATTAGTTGTTTTTTGATGTAGTTATTTTAATAGTGGAAAGAGAGGGTGTTAAAGGTAAATTTAGTTGGAGATTTTTAGATTATAGAGAAGGTTGTGGAATT
+
IIIIIIIIIIIIIIIIIIIIIIIIIIIIIIIIIIIIIIIIIIIIIIIIIIIIIIIIIIIIIIIIIIIIIIIIIIIIIIIIIIIIIIIIIIIIIIIIIIIIIIIIIIIIIIIIIIIIIIIIIIIIIIIIIIIIIIIIIIIIIIIIIIIIIIIIIIIIIIIIIIIIIIIIIIIIIIIIIIIIIIIIIIIIIIIIIIIIIIIIIIIIIIIIIIIIIIIIIIIIIIIIIIIIIIIIIIIIIIIIIIIIIIIIIIIIIIIIIIIIIIIIIIIIIIIIIIIIIIIIIIIIIIIIIIIIIIIIIIIIIIIIIIIIIIIIIIIIIIII
@R0000666
TATGGCGGCGATGTATTATTTCGTAAGTTTTATAAAATGGGGGGGGGGTATTTGAAAAGGGGGGTTTCGAGTTATTTTTTTTTTTTAGTTAGGTTTTCGGCGGAACGTGGGCGTAAGATTTAGAGGTTTATGTTGATTAGTAATTTTGAATTTAGATATTTGGGTTTAGTATAGATTTAATTTTGGGTAAAATATAGTGGGAAAAAAAATGTAATTATTATTAGTTGTTTTTTGATGTAGTTATTTTAATAGTGGAAAGAGAGGGTGTTAAAGGTAAATTTAGTTGGAGATTTTTAGATTATAGAGAAGGTTGTGGAATT
+
IIIIIIIIIIIIIIIIIIIIIIIIIIIIIIIIIIIIIIIIIIIIIIIIIIIIIIIIIIIIIIIIIIIIIIIIIIIIIIIIIIIIIIIIIIIIIIIIIIIIIIIIIIIIIIIIIIIIIIIIIIIIIIIIIIIIIIIIIIIIIIIIIIIIIIIIIIIIIIIIIIIIIIIIIIIIIIIIIIIIIIIIIIIIIIIIIIIIIIIIIIIIIIIIIIIIIIIIIIIIIIIIIIIIIIIIIIIIIIIIIIIIIIIIIIIIIIIIIIIIIIIIIIIIIIIIIIIIIIIIIIIIIIIIIIIIIIIIIIIIIIIIIIIIIIIIIIIIIIII
@R0000667
TATGGTGGTGATGTATTATTTTGTAAGTTTTATAAAATGGGGGGGGGGTATTTGAAAAGGGGGGTTTTGAGTTATTTTTTTTTTTTAGTTAGGTTTTTGGTGGAATGTGGGTGTAAGATTTAGAGGTTTATGTTGATTAGTAATTTTGAATTTAGATATTCGGGTTTAGTATAGATTTAATTTCGGGTAAAATATAGTGGGAAAAAAAATGTAATTATTATTAGTCGTTTTTTGACGTAGTTATTTTAATAGCGGAAAGAGAGGGCGTTAAAGGTAAATTTAGTCGGAGATTTTTAGATTATAGAGAAGGTTGCGGAATT
+
IIIIIIIIIIIIIIIIIIIIIIIIIIIIIIIIIIIIIIIIIIIIIIIIIIIIIIIIIIIIIIIIIIIIIIIIIIIIIIIIIIIIIIIIIIIIIIIIIIIIIIIIIIIIIIIIIIIIIIIIIIIIIIIIIIIIIIIIIIIIIIIIIIIIIIIIIIIIIIIIIIIIIIIIIIIIIIIIIIIIIIIIIIIIIIIIIIIIIIIIIIIIIIIIIIIIIIIIIIIIIIIIIIIIIIIIIIIIIIIIIIIIIIIIIIIIIIIIIIIIIIIIIIIIIIIIIIIIIIIIIIIIIIIIIIIIIIIIIIIIIIIIIIIIIIIIIIIIIIII
@R0000668
TATGGTGGTGATGTATTATTTTGTAAGTTTTATAAAATGGGGGGGGGGTATTTGAAAAGGGGGGTTTTGAGTTATTTTTTTTTTTTAGTTAGGTTTTTGGTGGAATGTGGGTGTAAGATTTAGAGGTTTATGTTGATTAGTAATTTTGAATTTAGATATTCGGGTTTAGTATAGATTTAATTTCGGGTAAAATATAGTGGGAAAAAAAATGTAATTATTATTAGTCGTTTTTTGACGTAGTTATTTTAATAGCGGAAAGAGAGGGCGTTAAAGGTAAATTTAGTCGGAGATTTTTAGATTATAGAGAAGGTTGCGGAATT
+
IIIIIIIIIIIIIIIIIIIIIIIIIIIIIIIIIIIIIIIIIIIIIIIIIIIIIIIIIIIIIIIIIIIIIIIIIIIIIIIIIIIIIIIIIIIIIIIIIIIIIIIIIIIIIIIIIIIIIIIIIIIIIIIIIIIIIIIIIIIIIIIIIIIIIIIIIIIIIIIIIIIIIIIIIIIIIIIIIIIIIIIIIIIIIIIIIIIIIIIIIIIIIIIIIIIIIIIIIIIIIIIIIIIIIIIIIIIIIIIIIIIIIIIIIIIIIIIIIIIIIIIIIIIIIIIIIIIIIIIIIIIIIIIIIIIIIIIIIIIIIIIIIIIIIIIIIIIIIIII
@R0000669
TATGGCGGCGATGTATTATTTCGTAAGTTTTATAAAATGGGGGGGGGGTATTTGAAAAGGGGGGTTTCGAGTTATTTTTTTTTTTTAGTTAGGTTTTCGGCGGAACGTGGGCGTAAGATTTAGAGGTTTATGTTGATTAGTAATTTTGAATTTAGATATTTGGGTTTAGTATAGATTTAATTTTGGGTAAAATATAGTGGGAAAAAAAATGTAATTATTATTAGTTGTTTTTTGATGTAGTTATTTTAATAGTGGAAAGAGAGGGTGTTAAAGGTAAATTTAGTTGGAGATTTTTAGATTATAGAGAAGGTTGTGGAATT
+
IIIIIIIIIIIIIIIIIIIIIIIIIIIIIIIIIIIIIIIIIIIIIIIIIIIIIIIIIIIIIIIIIIIIIIIIIIIIIIIIIIIIIIIIIIIIIIIIIIIIIIIIIIIIIIIIIIIIIIIIIIIIIIIIIIIIIIIIIIIIIIIIIIIIIIIIIIIIIIIIIIIIIIIIIIIIIIIIIIIIIIIIIIIIIIIIIIIIIIIIIIIIIIIIIIIIIIIIIIIIIIIIIIIIIIIIIIIIIIIIIIIIIIIIIIIIIIIIIIIIIIIIIIIIIIIIIIIIIIIIIIIIIIIIIIIIIIIIIIIIIIIIIIIIIIIIIIIIIIII
@R0000670
TATGGTGGTGATGTATTATTTTGTAAGTTTTATAAAATGGGGGGGGGGTATTTGAAAAGGGGGGTTTTGAGTTATTTTTTTTTTTTAGTTAGGTTTTTGGTGGAATGTGGGTGTAAGATTTAGAGGTTTATGTTGATTAGTAATTTTGAATTTAGATATTCGGGTTTAGTATAGATTTAATTTCGGGTAAAATATAGTGGGAAAAAAAATGTAATTATTATTAGTCGTTTTTTGACGTAGTTATTTTAATAGCGGAAAGAGAGGGCGTTAAAGGTAAATTTAGTCGGAGATTTTTAGATTATAGAGAAGGTTGCGGAATT
+
IIIIIIIIIIIIIIIIIIIIIIIIIIIIIIIIIIIIIIIIIIIIIIIIIIIIIIIIIIIIIIIIIIIIIIIIIIIIIIIIIIIIIIIIIIIIIIIIIIIIIIIIIIIIIIIIIIIIIIIIIIIIIIIIIIIIIIIIIIIIIIIIIIIIIIIIIIIIIIIIIIIIIIIIIIIIIIIIIIIIIIIIIIIIIIIIIIIIIIIIIIIIIIIIIIIIIIIIIIIIIIIIIIIIIIIIIIIIIIIIIIIIIIIIIIIIIIIIIIIIIIIIIIIIIIIIIIIIIIIIIIIIIIIIIIIIIIIIIIIIIIIIIIIIIIIIIIIIIIII
@R0000671
TATGGCGGCGATGTATTATTTCGTAAGTTTTATAAAATGGGGGGGGGGTATTTGAAAAGGGGGGTTTCGAGTTATTTTTTTTTTTTAGTTAGGTTTTCGGCGGAACGTGGGCGTAAGATTTAGAGGTTTATGTTGATTAGTAATTTTGAATTTAGATATTTGGGTTTAGTATAGATTTAATTTTGGGTAAAATATAGTGGGAAAAAAAATGTAATTATTATTAGTTGTTTTTTGATGTAGTTATTTTAATAGTGGAAAGAGAGGGTGTTAAAGGTAAATTTAGTTGGAGATTTTTAGATTATAGAGAAGGTTGTGGAATT
+
IIIIIIIIIIIIIIIIIIIIIIIIIIIIIIIIIIIIIIIIIIIIIIIIIIIIIIIIIIIIIIIIIIIIIIIIIIIIIIIIIIIIIIIIIIIIIIIIIIIIIIIIIIIIIIIIIIIIIIIIIIIIIIIIIIIIIIIIIIIIIIIIIIIIIIIIIIIIIIIIIIIIIIIIIIIIIIIIIIIIIIIIIIIIIIIIIIIIIIIIIIIIIIIIIIIIIIIIIIIIIIIIIIIIIIIIIIIIIIIIIIIIIIIIIIIIIIIIIIIIIIIIIIIIIIIIIIIIIIIIIIIIIIIIIIIIIIIIIIIIIIIIIIIIIIIIIIIIIIII
@R0000672
TATGGCGGCGATGTATTATTTCGTAAGTTTTATAAAATGGGGGGGGGGTATTTGAAAAGGGGGGTTTCGAGTTATTTTTTTTTTTTAGTTAGGTTTTCGGCGGAACGTGGGCGTAAGATTTAGAGGTTTATGTTGATTAGTAATTTTGAATTTAGATATTTGGGTTTAGTATAGATTTAATTTTGGGTAAAATATAGTGGGAAAAAAAATGTAATTATTATTAGTTGTTTTTTGATGTAGTTATTTTAATAGTGGAAAGAGAGGGTGTTAAAGGTAAATTTAGTTGGAGATTTTTAGATTATAGAGAAGGTTGTGGAATT
+
IIIIIIIIIIIIIIIIIIIIIIIIIIIIIIIIIIIIIIIIIIIIIIIIIIIIIIIIIIIIIIIIIIIIIIIIIIIIIIIIIIIIIIIIIIIIIIIIIIIIIIIIIIIIIIIIIIIIIIIIIIIIIIIIIIIIIIIIIIIIIIIIIIIIIIIIIIIIIIIIIIIIIIIIIIIIIIIIIIIIIIIIIIIIIIIIIIIIIIIIIIIIIIIIIIIIIIIIIIIIIIIIIIIIIIIIIIIIIIIIIIIIIIIIIIIIIIIIIIIIIIIIIIIIIIIIIIIIIIIIIIIIIIIIIIIIIIIIIIIIIIIIIIIIIIIIIIIIIIII
@R0000673
TATGGTGGTGATGTATTATTTTGTAAGTTTTATAAAATGGGGGGGGGGTATTTGAAAAGGGGGGTTTTGAGTTATTTTTTTTTTTTAGTTAGGTTTTTGGTGGAATGTGGGTGTAAGATTTAGAGGTTTATGTTGATTAGTAATTTTGAATTTAGATATTCGGGTTTAGTATAGATTTAATTTCGGGTAAAATATAGTGGGAAAAAAAATGTAATTATTATTAGTCGTTTTTTGACGTAGTTATTTTAATAGCGGAAAGAGAGGGCGTTAAAGGTAAATTTAGTCGGAGATTTTTAGATTATAGAGAAGGTTGCGGAATT
+
IIIIIIIIIIIIIIIIIIIIIIIIIIIIIIIIIIIIIIIIIIIIIIIIIIIIIIIIIIIIIIIIIIIIIIIIIIIIIIIIIIIIIIIIIIIIIIIIIIIIIIIIIIIIIIIIIIIIIIIIIIIIIIIIIIIIIIIIIIIIIIIIIIIIIIIIIIIIIIIIIIIIIIIIIIIIIIIIIIIIIIIIIIIIIIIIIIIIIIIIIIIIIIIIIIIIIIIIIIIIIIIIIIIIIIIIIIIIIIIIIIIIIIIIIIIIIIIIIIIIIIIIIIIIIIIIIIIIIIIIIIIIIIIIIIIIIIIIIIIIIIIIIIIIIIIIIIIIIIII
@R0000674
TATGGTGGTGATGTATTATTTTGTAAGTTTTATAAAATGGGGGGGGGGTATTTGAAAAGGGGGGTTTTGAGTTATTTTTTTTTTTTAGTTAGGTTTTTGGTGGAATGTGGGTGTAAGATTTAGAGGTTTATGTTGATTAGTAATTTTGAATTTAGATATTCGGGTTTAGTATAGATTTAATTTCGGGTAAAATATAGTGGGAAAAAAAATGTAATTATTATTAGTCGTTTTTTGACGTAGTTATTTTAATAGCGGAAAGAGAGGGCGTTAAAGGTAAATTTAGTCGGAGATTTTTAGATTATAGAGAAGGTTGCGGAATT
+
IIIIIIIIIIIIIIIIIIIIIIIIIIIIIIIIIIIIIIIIIIIIIIIIIIIIIIIIIIIIIIIIIIIIIIIIIIIIIIIIIIIIIIIIIIIIIIIIIIIIIIIIIIIIIIIIIIIIIIIIIIIIIIIIIIIIIIIIIIIIIIIIIIIIIIIIIIIIIIIIIIIIIIIIIIIIIIIIIIIIIIIIIIIIIIIIIIIIIIIIIIIIIIIIIIIIIIIIIIIIIIIIIIIIIIIIIIIIIIIIIIIIIIIIIIIIIIIIIIIIIIIIIIIIIIIIIIIIIIIIIIIIIIIIIIIIIIIIIIIIIIIIIIIIIIIIIIIIIIII
@R0000675
TATGGTGGTGATGTATTATTTTGTAAGTTTTATAAAATGGGGGGGGGGTATTTGAAAAGGGGGGTTTTGAGTTATTTTTTTTTTTTAGTTAGGTTTTTGGTGGAATGTGGGTGTAAGATTTAGAGGTTTATGTTGATTAGTAATTTTGAATTTAGATATTCGGGTTTAGTATAGATTTAATTTCGGGTAAAATATAGTGGGAAAAAAAATGTAATTATTATTAGTCGTTTTTTGACGTAGTTATTTTAATAGCGGAAAGAGAGGGCGTTAAAGGTAAATTTAGTCGGAGATTTTTAGATTATAGAGAAGGTTGCGGAATT
+
IIIIIIIIIIIIIIIIIIIIIIIIIIIIIIIIIIIIIIIIIIIIIIIIIIIIIIIIIIIIIIIIIIIIIIIIIIIIIIIIIIIIIIIIIIIIIIIIIIIIIIIIIIIIIIIIIIIIIIIIIIIIIIIIIIIIIIIIIIIIIIIIIIIIIIIIIIIIIIIIIIIIIIIIIIIIIIIIIIIIIIIIIIIIIIIIIIIIIIIIIIIIIIIIIIIIIIIIIIIIIIIIIIIIIIIIIIIIIIIIIIIIIIIIIIIIIIIIIIIIIIIIIIIIIIIIIIIIIIIIIIIIIIIIIIIIIIIIIIIIIIIIIIIIIIIIIIIIIIII
@R0000676
TATGGTGGTGATGTATTATTTTGTAAGTTTTATAAAATGGGGGGGGGGTATTTGAAAAGGGGGGTTTTGAGTTATTTTTTTTTTTTAGTTAGGTTTTTGGTGGAATGTGGGTGTAAGATTTAGAGGTTTATGTTGATTAGTAATTTTGAATTTAGATATTCGGGTTTAGTATAGATTTAATTTCGGGTAAAATATAGTGGGAAAAAAAATGTAATTATTATTAGTCGTTTTTTGACGTAGTTATTTTAATAGCGGAAAGAGAGGGCGTTAAAGGTAAATTTAGTCGGAGATTTTTAGATTATAGAGAAGGTTGCGGAATT
+
IIIIIIIIIIIIIIIIIIIIIIIIIIIIIIIIIIIIIIIIIIIIIIIIIIIIIIIIIIIIIIIIIIIIIIIIIIIIIIIIIIIIIIIIIIIIIIIIIIIIIIIIIIIIIIIIIIIIIIIIIIIIIIIIIIIIIIIIIIIIIIIIIIIIIIIIIIIIIIIIIIIIIIIIIIIIIIIIIIIIIIIIIIIIIIIIIIIIIIIIIIIIIIIIIIIIIIIIIIIIIIIIIIIIIIIIIIIIIIIIIIIIIIIIIIIIIIIIIIIIIIIIIIIIIIIIIIIIIIIIIIIIIIIIIIIIIIIIIIIIIIIIIIIIIIIIIIIIIIII
@R0000677
TATGGCGGCGATGTATTATTTCGTAAGTTTTATAAAATGGGGGGGGGGTATTTGAAAAGGGGGGTTTCGAGTTATTTTTTTTTTTTAGTTAGGTTTTCGGCGGAACGTGGGCGTAAGATTTAGAGGTTTATGTTGATTAGTAATTTTGAATTTAGATATTTGGGTTTAGTATAGATTTAATTTTGGGTAAAATATAGTGGGAAAAAAAATGTAATTATTATTAGTTGTTTTTTGATGTAGTTATTTTAATAGTGGAAAGAGAGGGTGTTAAAGGTAAATTTAGTTGGAGATTTTTAGATTATAGAGAAGGTTGTGGAATT
+
IIIIIIIIIIIIIIIIIIIIIIIIIIIIIIIIIIIIIIIIIIIIIIIIIIIIIIIIIIIIIIIIIIIIIIIIIIIIIIIIIIIIIIIIIIIIIIIIIIIIIIIIIIIIIIIIIIIIIIIIIIIIIIIIIIIIIIIIIIIIIIIIIIIIIIIIIIIIIIIIIIIIIIIIIIIIIIIIIIIIIIIIIIIIIIIIIIIIIIIIIIIIIIIIIIIIIIIIIIIIIIIIIIIIIIIIIIIIIIIIIIIIIIIIIIIIIIIIIIIIIIIIIIIIIIIIIIIIIIIIIIIIIIIIIIIIIIIIIIIIIIIIIIIIIIIIIIIIIIII
@R0000678
TATGGCGGCGATGTATTATTTCGTAAGTTTTATAAAATGGGGGGGGGGTATTTGAAAAGGGGGGTTTCGAGTTATTTTTTTTTTTTAGTTAGGTTTTCGGCGGAACGTGGGCGTAAGATTTAGAGGTTTATGTTGATTAGTAATTTTGAATTTAGATATTTGGGTTTAGTATAGATTTAATTTTGGGTAAAATATAGTGGGAAAAAAAATGTAATTATTATTAGTTGTTTTTTGATGTAGTTATTTTAATAGTGGAAAGAGAGGGTGTTAAAGGTAAATTTAGTTGGAGATTTTTAGATTATAGAGAAGGTTGTGGAATT
+
IIIIIIIIIIIIIIIIIIIIIIIIIIIIIIIIIIIIIIIIIIIIIIIIIIIIIIIIIIIIIIIIIIIIIIIIIIIIIIIIIIIIIIIIIIIIIIIIIIIIIIIIIIIIIIIIIIIIIIIIIIIIIIIIIIIIIIIIIIIIIIIIIIIIIIIIIIIIIIIIIIIIIIIIIIIIIIIIIIIIIIIIIIIIIIIIIIIIIIIIIIIIIIIIIIIIIIIIIIIIIIIIIIIIIIIIIIIIIIIIIIIIIIIIIIIIIIIIIIIIIIIIIIIIIIIIIIIIIIIIIIIIIIIIIIIIIIIIIIIIIIIIIIIIIIIIIIIIIIII
@R0000679
TATGGTGGTGATGTATTATTTTGTAAGTTTTATAAAATGGGGGGGGGGTATTTGAAAAGGGGGGTTTTGAGTTATTTTTTTTTTTTAGTTAGGTTTTTGGTGGAATGTGGGTGTAAGATTTAGAGGTTTATGTTGATTAGTAATTTTGAATTTAGATATTCGGGTTTAGTATAGATTTAATTTCGGGTAAAATATAGTGGGAAAAAAAATGTAATTATTATTAGTCGTTTTTTGACGTAGTTATTTTAATAGCGGAAAGAGAGGGCGTTAAAGGTAAATTTAGTCGGAGATTTTTAGATTATAGAGAAGGTTGCGGAATT
+
IIIIIIIIIIIIIIIIIIIIIIIIIIIIIIIIIIIIIIIIIIIIIIIIIIIIIIIIIIIIIIIIIIIIIIIIIIIIIIIIIIIIIIIIIIIIIIIIIIIIIIIIIIIIIIIIIIIIIIIIIIIIIIIIIIIIIIIIIIIIIIIIIIIIIIIIIIIIIIIIIIIIIIIIIIIIIIIIIIIIIIIIIIIIIIIIIIIIIIIIIIIIIIIIIIIIIIIIIIIIIIIIIIIIIIIIIIIIIIIIIIIIIIIIIIIIIIIIIIIIIIIIIIIIIIIIIIIIIIIIIIIIIIIIIIIIIIIIIIIIIIIIIIIIIIIIIIIIIIII
@R0000680
TATGGTGGTGATGTATTATTTTGTAAGTTTTATAAAATGGGGGGGGGGTATTTGAAAAGGGGGGTTTTGAGTTATTTTTTTTTTTTAGTTAGGTTTTTGGTGGAATGTGGGTGTAAGATTTAGAGGTTTATGTTGATTAGTAATTTTGAATTTAGATATTCGGGTTTAGTATAGATTTAATTTCGGGTAAAATATAGTGGGAAAAAAAATGTAATTATTATTAGTCGTTTTTTGACGTAGTTATTTTAATAGCGGAAAGAGAGGGCGTTAAAGGTAAATTTAGTCGGAGATTTTTAGATTATAGAGAAGGTTGCGGAATT
+
IIIIIIIIIIIIIIIIIIIIIIIIIIIIIIIIIIIIIIIIIIIIIIIIIIIIIIIIIIIIIIIIIIIIIIIIIIIIIIIIIIIIIIIIIIIIIIIIIIIIIIIIIIIIIIIIIIIIIIIIIIIIIIIIIIIIIIIIIIIIIIIIIIIIIIIIIIIIIIIIIIIIIIIIIIIIIIIIIIIIIIIIIIIIIIIIIIIIIIIIIIIIIIIIIIIIIIIIIIIIIIIIIIIIIIIIIIIIIIIIIIIIIIIIIIIIIIIIIIIIIIIIIIIIIIIIIIIIIIIIIIIIIIIIIIIIIIIIIIIIIIIIIIIIIIIIIIIIIIII
@R0000681
TATGGTGGTGATGTATTATTTTGTAAGTTTTATAAAATGGGGGGGGGGTATTTGAAAAGGGGGGTTTTGAGTTATTTTTTTTTTTTAGTTAGGTTTTTGGTGGAATGTGGGTGTAAGATTTAGAGGTTTATGTTGATTAGTAATTTTGAATTTAGATATTCGGGTTTAGTATAGATTTAATTTCGGGTAAAATATAGTGGGAAAAAAAATGTAATTATTATTAGTCGTTTTTTGACGTAGTTATTTTAATAGCGGAAAGAGAGGGCGTTAAAGGTAAATTTAGTCGGAGATTTTTAGATTATAGAGAAGGTTGCGGAATT
+
IIIIIIIIIIIIIIIIIIIIIIIIIIIIIIIIIIIIIIIIIIIIIIIIIIIIIIIIIIIIIIIIIIIIIIIIIIIIIIIIIIIIIIIIIIIIIIIIIIIIIIIIIIIIIIIIIIIIIIIIIIIIIIIIIIIIIIIIIIIIIIIIIIIIIIIIIIIIIIIIIIIIIIIIIIIIIIIIIIIIIIIIIIIIIIIIIIIIIIIIIIIIIIIIIIIIIIIIIIIIIIIIIIIIIIIIIIIIIIIIIIIIIIIIIIIIIIIIIIIIIIIIIIIIIIIIIIIIIIIIIIIIIIIIIIIIIIIIIIIIIIIIIIIIIIIIIIIIIIII
@R0000682
TATGGTGGTGATGTATTATTTTGTAAGTTTTATAAAATGGGGGGGGGGTATTTGAAAAGGGGGGTTTTGAGTTATTTTTTTTTTTTAGTTAGGTTTTTGGTGGAATGTGGGTGTAAGATTTAGAGGTTTATGTTGATTAGTAATTTTGAATTTAGATATTCGGGTTTAGTATAGATTTAATTTCGGGTAAAATATAGTGGGAAAAAAAATGTAATTATTATTAGTCGTTTTTTGACGTAGTTATTTTAATAGCGGAAAGAGAGGGCGTTAAAGGTAAATTTAGTCGGAGATTTTTAGATTATAGAGAAGGTTGCGGAATT
+
IIIIIIIIIIIIIIIIIIIIIIIIIIIIIIIIIIIIIIIIIIIIIIIIIIIIIIIIIIIIIIIIIIIIIIIIIIIIIIIIIIIIIIIIIIIIIIIIIIIIIIIIIIIIIIIIIIIIIIIIIIIIIIIIIIIIIIIIIIIIIIIIIIIIIIIIIIIIIIIIIIIIIIIIIIIIIIIIIIIIIIIIIIIIIIIIIIIIIIIIIIIIIIIIIIIIIIIIIIIIIIIIIIIIIIIIIIIIIIIIIIIIIIIIIIIIIIIIIIIIIIIIIIIIIIIIIIIIIIIIIIIIIIIIIIIIIIIIIIIIIIIIIIIIIIIIIIIIIIII
@R0000683
TATGGTGGTGATGTATTATTTTGTAAGTTTTATAAAATGGGGGGGGGGTATTTGAAAAGGGGGGTTTTGAGTTATTTTTTTTTTTTAGTTAGGTTTTTGGTGGAATGTGGGTGTAAGATTTAGAGGTTTATGTTGATTAGTAATTTTGAATTTAGATATTCGGGTTTAGTATAGATTTAATTTCGGGTAAAATATAGTGGGAAAAAAAATGTAATTATTATTAGTCGTTTTTTGACGTAGTTATTTTAATAGCGGAAAGAGAGGGCGTTAAAGGTAAATTTAGTCGGAGATTTTTAGATTATAGAGAAGGTTGCGGAATT
+
IIIIIIIIIIIIIIIIIIIIIIIIIIIIIIIIIIIIIIIIIIIIIIIIIIIIIIIIIIIIIIIIIIIIIIIIIIIIIIIIIIIIIIIIIIIIIIIIIIIIIIIIIIIIIIIIIIIIIIIIIIIIIIIIIIIIIIIIIIIIIIIIIIIIIIIIIIIIIIIIIIIIIIIIIIIIIIIIIIIIIIIIIIIIIIIIIIIIIIIIIIIIIIIIIIIIIIIIIIIIIIIIIIIIIIIIIIIIIIIIIIIIIIIIIIIIIIIIIIIIIIIIIIIIIIIIIIIIIIIIIIIIIIIIIIIIIIIIIIIIIIIIIIIIIIIIIIIIIIII
@R0000684
TATGGTGGTGATGTATTATTTTGTAAGTTTTATAAAATGGGGGGGGGGTATTTGAAAAGGGGGGTTTTGAGTTATTTTTTTTTTTTAGTTAGGTTTTTGGTGGAATGTGGGTGTAAGATTTAGAGGTTTATGTTGATTAGTAATTTTGAATTTAGATATTCGGGTTTAGTATAGATTTAATTTCGGGTAAAATATAGTGGGAAAAAAAATGTAATTATTATTAGTCGTTTTTTGACGTAGTTATTTTAATAGCGGAAAGAGAGGGCGTTAAAGGTAAATTTAGTCGGAGATTTTTAGATTATAGAGAAGGTTGCGGAATT
+
IIIIIIIIIIIIIIIIIIIIIIIIIIIIIIIIIIIIIIIIIIIIIIIIIIIIIIIIIIIIIIIIIIIIIIIIIIIIIIIIIIIIIIIIIIIIIIIIIIIIIIIIIIIIIIIIIIIIIIIIIIIIIIIIIIIIIIIIIIIIIIIIIIIIIIIIIIIIIIIIIIIIIIIIIIIIIIIIIIIIIIIIIIIIIIIIIIIIIIIIIIIIIIIIIIIIIIIIIIIIIIIIIIIIIIIIIIIIIIIIIIIIIIIIIIIIIIIIIIIIIIIIIIIIIIIIIIIIIIIIIIIIIIIIIIIIIIIIIIIIIIIIIIIIIIIIIIIIIIII
@R0000685
TATGGTGGTGATGTATTATTTTGTAAGTTTTATAAAATGGGGGGGGGGTATTTGAAAAGGGGGGTTTTGAGTTATTTTTTTTTTTTAGTTAGGTTTTTGGTGGAATGTGGGTGTAAGATTTAGAGGTTTATGTTGATTAGTAATTTTGAATTTAGATATTCGGGTTTAGTATAGATTTAATTTCGGGTAAAATATAGTGGGAAAAAAAATGTAATTATTATTAGTCGTTTTTTGACGTAGTTATTTTAATAGCGGAAAGAGAGGGCGTTAAAGGTAAATTTAGTCGGAGATTTTTAGATTATAGAGAAGGTTGCGGAATT
+
IIIIIIIIIIIIIIIIIIIIIIIIIIIIIIIIIIIIIIIIIIIIIIIIIIIIIIIIIIIIIIIIIIIIIIIIIIIIIIIIIIIIIIIIIIIIIIIIIIIIIIIIIIIIIIIIIIIIIIIIIIIIIIIIIIIIIIIIIIIIIIIIIIIIIIIIIIIIIIIIIIIIIIIIIIIIIIIIIIIIIIIIIIIIIIIIIIIIIIIIIIIIIIIIIIIIIIIIIIIIIIIIIIIIIIIIIIIIIIIIIIIIIIIIIIIIIIIIIIIIIIIIIIIIIIIIIIIIIIIIIIIIIIIIIIIIIIIIIIIIIIIIIIIIIIIIIIIIIIII
@R0000686
TATGGTGGTGATGTATTATTTTGTAAGTTTTATAAAATGGGGGGGGGGTATTTGAAAAGGGGGGTTTTGAGTTATTTTTTTTTTTTAGTTAGGTTTTTGGTGGAATGTGGGTGTAAGATTTAGAGGTTTATGTTGATTAGTAATTTTGAATTTAGATATTCGGGTTTAGTATAGATTTAATTTCGGGTAAAATATAGTGGGAAAAAAAATGTAATTATTATTAGTCGTTTTTTGACGTAGTTATTTTAATAGCGGAAAGAGAGGGCGTTAAAGGTAAATTTAGTCGGAGATTTTTAGATTATAGAGAAGGTTGCGGAATT
+
IIIIIIIIIIIIIIIIIIIIIIIIIIIIIIIIIIIIIIIIIIIIIIIIIIIIIIIIIIIIIIIIIIIIIIIIIIIIIIIIIIIIIIIIIIIIIIIIIIIIIIIIIIIIIIIIIIIIIIIIIIIIIIIIIIIIIIIIIIIIIIIIIIIIIIIIIIIIIIIIIIIIIIIIIIIIIIIIIIIIIIIIIIIIIIIIIIIIIIIIIIIIIIIIIIIIIIIIIIIIIIIIIIIIIIIIIIIIIIIIIIIIIIIIIIIIIIIIIIIIIIIIIIIIIIIIIIIIIIIIIIIIIIIIIIIIIIIIIIIIIIIIIIIIIIIIIIIIIIII
@R0000687
TATGGCGGCGATGTATTATTTCGTAAGTTTTATAAAATGGGGGGGGGGTATTTGAAAAGGGGGGTTTCGAGTTATTTTTTTTTTTTAGTTAGGTTTTCGGCGGAACGTGGGCGTAAGATTTAGAGGTTTATGTTGATTAGTAATTTTGAATTTAGATATTTGGGTTTAGTATAGATTTAATTTTGGGTAAAATATAGTGGGAAAAAAAATGTAATTATTATTAGTTGTTTTTTGATGTAGTTATTTTAATAGTGGAAAGAGAGGGTGTTAAAGGTAAATTTAGTTGGAGATTTTTAGATTATAGAGAAGGTTGTGGAATT
+
IIIIIIIIIIIIIIIIIIIIIIIIIIIIIIIIIIIIIIIIIIIIIIIIIIIIIIIIIIIIIIIIIIIIIIIIIIIIIIIIIIIIIIIIIIIIIIIIIIIIIIIIIIIIIIIIIIIIIIIIIIIIIIIIIIIIIIIIIIIIIIIIIIIIIIIIIIIIIIIIIIIIIIIIIIIIIIIIIIIIIIIIIIIIIIIIIIIIIIIIIIIIIIIIIIIIIIIIIIIIIIIIIIIIIIIIIIIIIIIIIIIIIIIIIIIIIIIIIIIIIIIIIIIIIIIIIIIIIIIIIIIIIIIIIIIIIIIIIIIIIIIIIIIIIIIIIIIIIIII
@R0000688
TATGGTGGTGATGTATTATTTTGTAAGTTTTATAAAATGGGGGGGGGGTATTTGAAAAGGGGGGTTTTGAGTTATTTTTTTTTTTTAGTTAGGTTTTTGGTGGAATGTGGGTGTAAGATTTAGAGGTTTATGTTGATTAGTAATTTTGAATTTAGATATTCGGGTTTAGTATAGATTTAATTTCGGGTAAAATATAGTGGGAAAAAAAATGTAATTATTATTAGTCGTTTTTTGACGTAGTTATTTTAATAGCGGAAAGAGAGGGCGTTAAAGGTAAATTTAGTCGGAGATTTTTAGATTATAGAGAAGGTTGCGGAATT
+
IIIIIIIIIIIIIIIIIIIIIIIIIIIIIIIIIIIIIIIIIIIIIIIIIIIIIIIIIIIIIIIIIIIIIIIIIIIIIIIIIIIIIIIIIIIIIIIIIIIIIIIIIIIIIIIIIIIIIIIIIIIIIIIIIIIIIIIIIIIIIIIIIIIIIIIIIIIIIIIIIIIIIIIIIIIIIIIIIIIIIIIIIIIIIIIIIIIIIIIIIIIIIIIIIIIIIIIIIIIIIIIIIIIIIIIIIIIIIIIIIIIIIIIIIIIIIIIIIIIIIIIIIIIIIIIIIIIIIIIIIIIIIIIIIIIIIIIIIIIIIIIIIIIIIIIIIIIIIIII
@R0000689
TATGGTGGTGATGTATTATTTTGTAAGTTTTATAAAATGGGGGGGGGGTATTTGAAAAGGGGGGTTTTGAGTTATTTTTTTTTTTTAGTTAGGTTTTTGGTGGAATGTGGGTGTAAGATTTAGAGGTTTATGTTGATTAGTAATTTTGAATTTAGATATTCGGGTTTAGTATAGATTTAATTTCGGGTAAAATATAGTGGGAAAAAAAATGTAATTATTATTAGTCGTTTTTTGACGTAGTTATTTTAATAGCGGAAAGAGAGGGCGTTAAAGGTAAATTTAGTCGGAGATTTTTAGATTATAGAGAAGGTTGCGGAATT
+
IIIIIIIIIIIIIIIIIIIIIIIIIIIIIIIIIIIIIIIIIIIIIIIIIIIIIIIIIIIIIIIIIIIIIIIIIIIIIIIIIIIIIIIIIIIIIIIIIIIIIIIIIIIIIIIIIIIIIIIIIIIIIIIIIIIIIIIIIIIIIIIIIIIIIIIIIIIIIIIIIIIIIIIIIIIIIIIIIIIIIIIIIIIIIIIIIIIIIIIIIIIIIIIIIIIIIIIIIIIIIIIIIIIIIIIIIIIIIIIIIIIIIIIIIIIIIIIIIIIIIIIIIIIIIIIIIIIIIIIIIIIIIIIIIIIIIIIIIIIIIIIIIIIIIIIIIIIIIIII
@R0000690
TATGGTGGTGATGTATTATTTTGTAAGTTTTATAAAATGGGGGGGGGGTATTTGAAAAGGGGGGTTTTGAGTTATTTTTTTTTTTTAGTTAGGTTTTTGGTGGAATGTGGGTGTAAGATTTAGAGGTTTATGTTGATTAGTAATTTTGAATTTAGATATTCGGGTTTAGTATAGATTTAATTTCGGGTAAAATATAGTGGGAAAAAAAATGTAATTATTATTAGTCGTTTTTTGACGTAGTTATTTTAATAGCGGAAAGAGAGGGCGTTAAAGGTAAATTTAGTCGGAGATTTTTAGATTATAGAGAAGGTTGCGGAATT
+
IIIIIIIIIIIIIIIIIIIIIIIIIIIIIIIIIIIIIIIIIIIIIIIIIIIIIIIIIIIIIIIIIIIIIIIIIIIIIIIIIIIIIIIIIIIIIIIIIIIIIIIIIIIIIIIIIIIIIIIIIIIIIIIIIIIIIIIIIIIIIIIIIIIIIIIIIIIIIIIIIIIIIIIIIIIIIIIIIIIIIIIIIIIIIIIIIIIIIIIIIIIIIIIIIIIIIIIIIIIIIIIIIIIIIIIIIIIIIIIIIIIIIIIIIIIIIIIIIIIIIIIIIIIIIIIIIIIIIIIIIIIIIIIIIIIIIIIIIIIIIIIIIIIIIIIIIIIIIIII
@R0000691
TATGGTGGTGATGTATTATTTTGTAAGTTTTATAAAATGGGGGGGGGGTATTTGAAAAGGGGGGTTTTGAGTTATTTTTTTTTTTTAGTTAGGTTTTTGGTGGAATGTGGGTGTAAGATTTAGAGGTTTATGTTGATTAGTAATTTTGAATTTAGATATTCGGGTTTAGTATAGATTTAATTTCGGGTAAAATATAGTGGGAAAAAAAATGTAATTATTATTAGTCGTTTTTTGACGTAGTTATTTTAATAGCGGAAAGAGAGGGCGTTAAAGGTAAATTTAGTCGGAGATTTTTAGATTATAGAGAAGGTTGCGGAATT
+
IIIIIIIIIIIIIIIIIIIIIIIIIIIIIIIIIIIIIIIIIIIIIIIIIIIIIIIIIIIIIIIIIIIIIIIIIIIIIIIIIIIIIIIIIIIIIIIIIIIIIIIIIIIIIIIIIIIIIIIIIIIIIIIIIIIIIIIIIIIIIIIIIIIIIIIIIIIIIIIIIIIIIIIIIIIIIIIIIIIIIIIIIIIIIIIIIIIIIIIIIIIIIIIIIIIIIIIIIIIIIIIIIIIIIIIIIIIIIIIIIIIIIIIIIIIIIIIIIIIIIIIIIIIIIIIIIIIIIIIIIIIIIIIIIIIIIIIIIIIIIIIIIIIIIIIIIIIIIIII
@R0000692
TATGGCGGCGATGTATTATTTCGTAAGTTTTATAAAATGGGGGGGGGGTATTTGAAAAGGGGGGTTTCGAGTTATTTTTTTTTTTTAGTTAGGTTTTCGGCGGAACGTGGGCGTAAGATTTAGAGGTTTATGTTGATTAGTAATTTTGAATTTAGATATTTGGGTTTAGTATAGATTTAATTTTGGGTAAAATATAGTGGGAAAAAAAATGTAATTATTATTAGTTGTTTTTTGATGTAGTTATTTTAATAGTGGAAAGAGAGGGTGTTAAAGGTAAATTTAGTTGGAGATTTTTAGATTATAGAGAAGGTTGTGGAATT
+
IIIIIIIIIIIIIIIIIIIIIIIIIIIIIIIIIIIIIIIIIIIIIIIIIIIIIIIIIIIIIIIIIIIIIIIIIIIIIIIIIIIIIIIIIIIIIIIIIIIIIIIIIIIIIIIIIIIIIIIIIIIIIIIIIIIIIIIIIIIIIIIIIIIIIIIIIIIIIIIIIIIIIIIIIIIIIIIIIIIIIIIIIIIIIIIIIIIIIIIIIIIIIIIIIIIIIIIIIIIIIIIIIIIIIIIIIIIIIIIIIIIIIIIIIIIIIIIIIIIIIIIIIIIIIIIIIIIIIIIIIIIIIIIIIIIIIIIIIIIIIIIIIIIIIIIIIIIIIIII
@R0000693
TATGGCGGCGATGTATTATTTCGTAAGTTTTATAAAATGGGGGGGGGGTATTTGAAAAGGGGGGTTTCGAGTTATTTTTTTTTTTTAGTTAGGTTTTCGGCGGAACGTGGGCGTAAGATTTAGAGGTTTATGTTGATTAGTAATTTTGAATTTAGATATTTGGGTTTAGTATAGATTTAATTTTGGGTAAAATATAGTGGGAAAAAAAATGTAATTATTATTAGTTGTTTTTTGATGTAGTTATTTTAATAGTGGAAAGAGAGGGTGTTAAAGGTAAATTTAGTTGGAGATTTTTAGATTATAGAGAAGGTTGTGGAATT
+
IIIIIIIIIIIIIIIIIIIIIIIIIIIIIIIIIIIIIIIIIIIIIIIIIIIIIIIIIIIIIIIIIIIIIIIIIIIIIIIIIIIIIIIIIIIIIIIIIIIIIIIIIIIIIIIIIIIIIIIIIIIIIIIIIIIIIIIIIIIIIIIIIIIIIIIIIIIIIIIIIIIIIIIIIIIIIIIIIIIIIIIIIIIIIIIIIIIIIIIIIIIIIIIIIIIIIIIIIIIIIIIIIIIIIIIIIIIIIIIIIIIIIIIIIIIIIIIIIIIIIIIIIIIIIIIIIIIIIIIIIIIIIIIIIIIIIIIIIIIIIIIIIIIIIIIIIIIIIIII
@R0000694
TATGGTGGTGATGTATTATTTTGTAAGTTTTATAAAATGGGGGGGGGGTATTTGAAAAGGGGGGTTTTGAGTTATTTTTTTTTTTTAGTTAGGTTTTTGGTGGAATGTGGGTGTAAGATTTAGAGGTTTATGTTGATTAGTAATTTTGAATTTAGATATTCGGGTTTAGTATAGATTTAATTTCGGGTAAAATATAGTGGGAAAAAAAATGTAATTATTATTAGTCGTTTTTTGACGTAGTTATTTTAATAGCGGAAAGAGAGGGCGTTAAAGGTAAATTTAGTCGGAGATTTTTAGATTATAGAGAAGGTTGCGGAATT
+
IIIIIIIIIIIIIIIIIIIIIIIIIIIIIIIIIIIIIIIIIIIIIIIIIIIIIIIIIIIIIIIIIIIIIIIIIIIIIIIIIIIIIIIIIIIIIIIIIIIIIIIIIIIIIIIIIIIIIIIIIIIIIIIIIIIIIIIIIIIIIIIIIIIIIIIIIIIIIIIIIIIIIIIIIIIIIIIIIIIIIIIIIIIIIIIIIIIIIIIIIIIIIIIIIIIIIIIIIIIIIIIIIIIIIIIIIIIIIIIIIIIIIIIIIIIIIIIIIIIIIIIIIIIIIIIIIIIIIIIIIIIIIIIIIIIIIIIIIIIIIIIIIIIIIIIIIIIIIIII
@R0000695
TATGGTGGTGATGTATTATTTTGTAAGTTTTATAAAATGGGGGGGGGGTATTTGAAAAGGGGGGTTTTGAGTTATTTTTTTTTTTTAGTTAGGTTTTTGGTGGAATGTGGGTGTAAGATTTAGAGGTTTATGTTGATTAGTAATTTTGAATTTAGATATTCGGGTTTAGTATAGATTTAATTTCGGGTAAAATATAGTGGGAAAAAAAATGTAATTATTATTAGTCGTTTTTTGACGTAGTTATTTTAATAGCGGAAAGAGAGGGCGTTAAAGGTAAATTTAGTCGGAGATTTTTAGATTATAGAGAAGGTTGCGGAATT
+
IIIIIIIIIIIIIIIIIIIIIIIIIIIIIIIIIIIIIIIIIIIIIIIIIIIIIIIIIIIIIIIIIIIIIIIIIIIIIIIIIIIIIIIIIIIIIIIIIIIIIIIIIIIIIIIIIIIIIIIIIIIIIIIIIIIIIIIIIIIIIIIIIIIIIIIIIIIIIIIIIIIIIIIIIIIIIIIIIIIIIIIIIIIIIIIIIIIIIIIIIIIIIIIIIIIIIIIIIIIIIIIIIIIIIIIIIIIIIIIIIIIIIIIIIIIIIIIIIIIIIIIIIIIIIIIIIIIIIIIIIIIIIIIIIIIIIIIIIIIIIIIIIIIIIIIIIIIIIIII
@R0000696
TATGGCGGCGATGTATTATTTCGTAAGTTTTATAAAATGGGGGGGGGGTATTTGAAAAGGGGGGTTTCGAGTTATTTTTTTTTTTTAGTTAGGTTTTCGGCGGAACGTGGGCGTAAGATTTAGAGGTTTATGTTGATTAGTAATTTTGAATTTAGATATTTGGGTTTAGTATAGATTTAATTTTGGGTAAAATATAGTGGGAAAAAAAATGTAATTATTATTAGTTGTTTTTTGATGTAGTTATTTTAATAGTGGAAAGAGAGGGTGTTAAAGGTAAATTTAGTTGGAGATTTTTAGATTATAGAGAAGGTTGTGGAATT
+
IIIIIIIIIIIIIIIIIIIIIIIIIIIIIIIIIIIIIIIIIIIIIIIIIIIIIIIIIIIIIIIIIIIIIIIIIIIIIIIIIIIIIIIIIIIIIIIIIIIIIIIIIIIIIIIIIIIIIIIIIIIIIIIIIIIIIIIIIIIIIIIIIIIIIIIIIIIIIIIIIIIIIIIIIIIIIIIIIIIIIIIIIIIIIIIIIIIIIIIIIIIIIIIIIIIIIIIIIIIIIIIIIIIIIIIIIIIIIIIIIIIIIIIIIIIIIIIIIIIIIIIIIIIIIIIIIIIIIIIIIIIIIIIIIIIIIIIIIIIIIIIIIIIIIIIIIIIIIIII
@R0000697
TATGGCGGCGATGTATTATTTCGTAAGTTTTATAAAATGGGGGGGGGGTATTTGAAAAGGGGGGTTTCGAGTTATTTTTTTTTTTTAGTTAGGTTTTCGGCGGAACGTGGGCGTAAGATTTAGAGGTTTATGTTGATTAGTAATTTTGAATTTAGATATTTGGGTTTAGTATAGATTTAATTTTGGGTAAAATATAGTGGGAAAAAAAATGTAATTATTATTAGTTGTTTTTTGATGTAGTTATTTTAATAGTGGAAAGAGAGGGTGTTAAAGGTAAATTTAGTTGGAGATTTTTAGATTATAGAGAAGGTTGTGGAATT
+
IIIIIIIIIIIIIIIIIIIIIIIIIIIIIIIIIIIIIIIIIIIIIIIIIIIIIIIIIIIIIIIIIIIIIIIIIIIIIIIIIIIIIIIIIIIIIIIIIIIIIIIIIIIIIIIIIIIIIIIIIIIIIIIIIIIIIIIIIIIIIIIIIIIIIIIIIIIIIIIIIIIIIIIIIIIIIIIIIIIIIIIIIIIIIIIIIIIIIIIIIIIIIIIIIIIIIIIIIIIIIIIIIIIIIIIIIIIIIIIIIIIIIIIIIIIIIIIIIIIIIIIIIIIIIIIIIIIIIIIIIIIIIIIIIIIIIIIIIIIIIIIIIIIIIIIIIIIIIIII
@R0000698
TATGGCGGCGATGTATTATTTCGTAAGTTTTATAAAATGGGGGGGGGGTATTTGAAAAGGGGGGTTTCGAGTTATTTTTTTTTTTTAGTTAGGTTTTCGGCGGAACGTGGGCGTAAGATTTAGAGGTTTATGTTGATTAGTAATTTTGAATTTAGATATTTGGGTTTAGTATAGATTTAATTTTGGGTAAAATATAGTGGGAAAAAAAATGTAATTATTATTAGTTGTTTTTTGATGTAGTTATTTTAATAGTGGAAAGAGAGGGTGTTAAAGGTAAATTTAGTTGGAGATTTTTAGATTATAGAGAAGGTTGTGGAATT
+
IIIIIIIIIIIIIIIIIIIIIIIIIIIIIIIIIIIIIIIIIIIIIIIIIIIIIIIIIIIIIIIIIIIIIIIIIIIIIIIIIIIIIIIIIIIIIIIIIIIIIIIIIIIIIIIIIIIIIIIIIIIIIIIIIIIIIIIIIIIIIIIIIIIIIIIIIIIIIIIIIIIIIIIIIIIIIIIIIIIIIIIIIIIIIIIIIIIIIIIIIIIIIIIIIIIIIIIIIIIIIIIIIIIIIIIIIIIIIIIIIIIIIIIIIIIIIIIIIIIIIIIIIIIIIIIIIIIIIIIIIIIIIIIIIIIIIIIIIIIIIIIIIIIIIIIIIIIIIIII
@R0000699
TATGGCGGCGATGTATTATTTCGTAAGTTTTATAAAATGGGGGGGGGGTATTTGAAAAGGGGGGTTTCGAGTTATTTTTTTTTTTTAGTTAGGTTTTCGGCGGAACGTGGGCGTAAGATTTAGAGGTTTATGTTGATTAGTAATTTTGAATTTAGATATTTGGGTTTAGTATAGATTTAATTTTGGGTAAAATATAGTGGGAAAAAAAATGTAATTATTATTAGTTGTTTTTTGATGTAGTTATTTTAATAGTGGAAAGAGAGGGTGTTAAAGGTAAATTTAGTTGGAGATTTTTAGATTATAGAGAAGGTTGTGGAATT
+
IIIIIIIIIIIIIIIIIIIIIIIIIIIIIIIIIIIIIIIIIIIIIIIIIIIIIIIIIIIIIIIIIIIIIIIIIIIIIIIIIIIIIIIIIIIIIIIIIIIIIIIIIIIIIIIIIIIIIIIIIIIIIIIIIIIIIIIIIIIIIIIIIIIIIIIIIIIIIIIIIIIIIIIIIIIIIIIIIIIIIIIIIIIIIIIIIIIIIIIIIIIIIIIIIIIIIIIIIIIIIIIIIIIIIIIIIIIIIIIIIIIIIIIIIIIIIIIIIIIIIIIIIIIIIIIIIIIIIIIIIIIIIIIIIIIIIIIIIIIIIIIIIIIIIIIIIIIIIIII
@R0000700
TATGGCGGCGATGTATTATTTCGTAAGTTTTATAAAATGGGGGGGGGGTATTTGAAAAGGGGGGTTTCGAGTTATTTTTTTTTTTTAGTTAGGTTTTCGGCGGAACGTGGGCGTAAGATTTAGAGGTTTATGTTGATTAGTAATTTTGAATTTAGATATTTGGGTTTAGTATAGATTTAATTTTGGGTAAAATATAGTGGGAAAAAAAATGTAATTATTATTAGTTGTTTTTTGATGTAGTTATTTTAATAGTGGAAAGAGAGGGTGTTAAAGGTAAATTTAGTTGGAGATTTTTAGATTATAGAGAAGGTTGTGGAATT
+
IIIIIIIIIIIIIIIIIIIIIIIIIIIIIIIIIIIIIIIIIIIIIIIIIIIIIIIIIIIIIIIIIIIIIIIIIIIIIIIIIIIIIIIIIIIIIIIIIIIIIIIIIIIIIIIIIIIIIIIIIIIIIIIIIIIIIIIIIIIIIIIIIIIIIIIIIIIIIIIIIIIIIIIIIIIIIIIIIIIIIIIIIIIIIIIIIIIIIIIIIIIIIIIIIIIIIIIIIIIIIIIIIIIIIIIIIIIIIIIIIIIIIIIIIIIIIIIIIIIIIIIIIIIIIIIIIIIIIIIIIIIIIIIIIIIIIIIIIIIIIIIIIIIIIIIIIIIIIIII
@R0000701
TATGGTGGTGATGTATTATTTTGTAAGTTTTATAAAATGGGGGGGGGGTATTTGAAAAGGGGGGTTTTGAGTTATTTTTTTTTTTTAGTTAGGTTTTTGGTGGAATGTGGGTGTAAGATTTAGAGGTTTATGTTGATTAGTAATTTTGAATTTAGATATTCGGGTTTAGTATAGATTTAATTTCGGGTAAAATATAGTGGGAAAAAAAATGTAATTATTATTAGTCGTTTTTTGACGTAGTTATTTTAATAGCGGAAAGAGAGGGCGTTAAAGGTAAATTTAGTCGGAGATTTTTAGATTATAGAGAAGGTTGCGGAATT
+
IIIIIIIIIIIIIIIIIIIIIIIIIIIIIIIIIIIIIIIIIIIIIIIIIIIIIIIIIIIIIIIIIIIIIIIIIIIIIIIIIIIIIIIIIIIIIIIIIIIIIIIIIIIIIIIIIIIIIIIIIIIIIIIIIIIIIIIIIIIIIIIIIIIIIIIIIIIIIIIIIIIIIIIIIIIIIIIIIIIIIIIIIIIIIIIIIIIIIIIIIIIIIIIIIIIIIIIIIIIIIIIIIIIIIIIIIIIIIIIIIIIIIIIIIIIIIIIIIIIIIIIIIIIIIIIIIIIIIIIIIIIIIIIIIIIIIIIIIIIIIIIIIIIIIIIIIIIIIIII
@R0000702
TATGGCGGCGATGTATTATTTCGTAAGTTTTATAAAATGGGGGGGGGGTATTTGAAAAGGGGGGTTTCGAGTTATTTTTTTTTTTTAGTTAGGTTTTCGGCGGAACGTGGGCGTAAGATTTAGAGGTTTATGTTGATTAGTAATTTTGAATTTAGATATTTGGGTTTAGTATAGATTTAATTTTGGGTAAAATATAGTGGGAAAAAAAATGTAATTATTATTAGTTGTTTTTTGATGTAGTTATTTTAATAGTGGAAAGAGAGGGTGTTAAAGGTAAATTTAGTTGGAGATTTTTAGATTATAGAGAAGGTTGTGGAATT
+
IIIIIIIIIIIIIIIIIIIIIIIIIIIIIIIIIIIIIIIIIIIIIIIIIIIIIIIIIIIIIIIIIIIIIIIIIIIIIIIIIIIIIIIIIIIIIIIIIIIIIIIIIIIIIIIIIIIIIIIIIIIIIIIIIIIIIIIIIIIIIIIIIIIIIIIIIIIIIIIIIIIIIIIIIIIIIIIIIIIIIIIIIIIIIIIIIIIIIIIIIIIIIIIIIIIIIIIIIIIIIIIIIIIIIIIIIIIIIIIIIIIIIIIIIIIIIIIIIIIIIIIIIIIIIIIIIIIIIIIIIIIIIIIIIIIIIIIIIIIIIIIIIIIIIIIIIIIIIIII
@R0000703
TATGGTGGTGATGTATTATTTTGTAAGTTTTATAAAATGGGGGGGGGGTATTTGAAAAGGGGGGTTTTGAGTTATTTTTTTTTTTTAGTTAGGTTTTTGGTGGAATGTGGGTGTAAGATTTAGAGGTTTATGTTGATTAGTAATTTTGAATTTAGATATTCGGGTTTAGTATAGATTTAATTTCGGGTAAAATATAGTGGGAAAAAAAATGTAATTATTATTAGTCGTTTTTTGACGTAGTTATTTTAATAGCGGAAAGAGAGGGCGTTAAAGGTAAATTTAGTCGGAGATTTTTAGATTATAGAGAAGGTTGCGGAATT
+
IIIIIIIIIIIIIIIIIIIIIIIIIIIIIIIIIIIIIIIIIIIIIIIIIIIIIIIIIIIIIIIIIIIIIIIIIIIIIIIIIIIIIIIIIIIIIIIIIIIIIIIIIIIIIIIIIIIIIIIIIIIIIIIIIIIIIIIIIIIIIIIIIIIIIIIIIIIIIIIIIIIIIIIIIIIIIIIIIIIIIIIIIIIIIIIIIIIIIIIIIIIIIIIIIIIIIIIIIIIIIIIIIIIIIIIIIIIIIIIIIIIIIIIIIIIIIIIIIIIIIIIIIIIIIIIIIIIIIIIIIIIIIIIIIIIIIIIIIIIIIIIIIIIIIIIIIIIIIIII
@R0000704
TATGGTGGTGATGTATTATTTTGTAAGTTTTATAAAATGGGGGGGGGGTATTTGAAAAGGGGGGTTTTGAGTTATTTTTTTTTTTTAGTTAGGTTTTTGGTGGAATGTGGGTGTAAGATTTAGAGGTTTATGTTGATTAGTAATTTTGAATTTAGATATTCGGGTTTAGTATAGATTTAATTTCGGGTAAAATATAGTGGGAAAAAAAATGTAATTATTATTAGTCGTTTTTTGACGTAGTTATTTTAATAGCGGAAAGAGAGGGCGTTAAAGGTAAATTTAGTCGGAGATTTTTAGATTATAGAGAAGGTTGCGGAATT
+
IIIIIIIIIIIIIIIIIIIIIIIIIIIIIIIIIIIIIIIIIIIIIIIIIIIIIIIIIIIIIIIIIIIIIIIIIIIIIIIIIIIIIIIIIIIIIIIIIIIIIIIIIIIIIIIIIIIIIIIIIIIIIIIIIIIIIIIIIIIIIIIIIIIIIIIIIIIIIIIIIIIIIIIIIIIIIIIIIIIIIIIIIIIIIIIIIIIIIIIIIIIIIIIIIIIIIIIIIIIIIIIIIIIIIIIIIIIIIIIIIIIIIIIIIIIIIIIIIIIIIIIIIIIIIIIIIIIIIIIIIIIIIIIIIIIIIIIIIIIIIIIIIIIIIIIIIIIIIIII
@R0000705
TATGGTGGTGATGTATTATTTTGTAAGTTTTATAAAATGGGGGGGGGGTATTTGAAAAGGGGGGTTTTGAGTTATTTTTTTTTTTTAGTTAGGTTTTTGGTGGAATGTGGGTGTAAGATTTAGAGGTTTATGTTGATTAGTAATTTTGAATTTAGATATTCGGGTTTAGTATAGATTTAATTTCGGGTAAAATATAGTGGGAAAAAAAATGTAATTATTATTAGTCGTTTTTTGACGTAGTTATTTTAATAGCGGAAAGAGAGGGCGTTAAAGGTAAATTTAGTCGGAGATTTTTAGATTATAGAGAAGGTTGCGGAATT
+
IIIIIIIIIIIIIIIIIIIIIIIIIIIIIIIIIIIIIIIIIIIIIIIIIIIIIIIIIIIIIIIIIIIIIIIIIIIIIIIIIIIIIIIIIIIIIIIIIIIIIIIIIIIIIIIIIIIIIIIIIIIIIIIIIIIIIIIIIIIIIIIIIIIIIIIIIIIIIIIIIIIIIIIIIIIIIIIIIIIIIIIIIIIIIIIIIIIIIIIIIIIIIIIIIIIIIIIIIIIIIIIIIIIIIIIIIIIIIIIIIIIIIIIIIIIIIIIIIIIIIIIIIIIIIIIIIIIIIIIIIIIIIIIIIIIIIIIIIIIIIIIIIIIIIIIIIIIIIIII
@R0000706
TATGGCGGCGATGTATTATTTCGTAAGTTTTATAAAATGGGGGGGGGGTATTTGAAAAGGGGGGTTTCGAGTTATTTTTTTTTTTTAGTTAGGTTTTCGGCGGAACGTGGGCGTAAGATTTAGAGGTTTATGTTGATTAGTAATTTTGAATTTAGATATTTGGGTTTAGTATAGATTTAATTTTGGGTAAAATATAGTGGGAAAAAAAATGTAATTATTATTAGTTGTTTTTTGATGTAGTTATTTTAATAGTGGAAAGAGAGGGTGTTAAAGGTAAATTTAGTTGGAGATTTTTAGATTATAGAGAAGGTTGTGGAATT
+
IIIIIIIIIIIIIIIIIIIIIIIIIIIIIIIIIIIIIIIIIIIIIIIIIIIIIIIIIIIIIIIIIIIIIIIIIIIIIIIIIIIIIIIIIIIIIIIIIIIIIIIIIIIIIIIIIIIIIIIIIIIIIIIIIIIIIIIIIIIIIIIIIIIIIIIIIIIIIIIIIIIIIIIIIIIIIIIIIIIIIIIIIIIIIIIIIIIIIIIIIIIIIIIIIIIIIIIIIIIIIIIIIIIIIIIIIIIIIIIIIIIIIIIIIIIIIIIIIIIIIIIIIIIIIIIIIIIIIIIIIIIIIIIIIIIIIIIIIIIIIIIIIIIIIIIIIIIIIIII
@R0000707
TATGGTGGTGATGTATTATTTTGTAAGTTTTATAAAATGGGGGGGGGGTATTTGAAAAGGGGGGTTTTGAGTTATTTTTTTTTTTTAGTTAGGTTTTTGGTGGAATGTGGGTGTAAGATTTAGAGGTTTATGTTGATTAGTAATTTTGAATTTAGATATTCGGGTTTAGTATAGATTTAATTTCGGGTAAAATATAGTGGGAAAAAAAATGTAATTATTATTAGTCGTTTTTTGACGTAGTTATTTTAATAGCGGAAAGAGAGGGCGTTAAAGGTAAATTTAGTCGGAGATTTTTAGATTATAGAGAAGGTTGCGGAATT
+
IIIIIIIIIIIIIIIIIIIIIIIIIIIIIIIIIIIIIIIIIIIIIIIIIIIIIIIIIIIIIIIIIIIIIIIIIIIIIIIIIIIIIIIIIIIIIIIIIIIIIIIIIIIIIIIIIIIIIIIIIIIIIIIIIIIIIIIIIIIIIIIIIIIIIIIIIIIIIIIIIIIIIIIIIIIIIIIIIIIIIIIIIIIIIIIIIIIIIIIIIIIIIIIIIIIIIIIIIIIIIIIIIIIIIIIIIIIIIIIIIIIIIIIIIIIIIIIIIIIIIIIIIIIIIIIIIIIIIIIIIIIIIIIIIIIIIIIIIIIIIIIIIIIIIIIIIIIIIIII
@R0000708
TATGGTGGTGATGTATTATTTTGTAAGTTTTATAAAATGGGGGGGGGGTATTTGAAAAGGGGGGTTTTGAGTTATTTTTTTTTTTTAGTTAGGTTTTTGGTGGAATGTGGGTGTAAGATTTAGAGGTTTATGTTGATTAGTAATTTTGAATTTAGATATTCGGGTTTAGTATAGATTTAATTTCGGGTAAAATATAGTGGGAAAAAAAATGTAATTATTATTAGTCGTTTTTTGACGTAGTTATTTTAATAGCGGAAAGAGAGGGCGTTAAAGGTAAATTTAGTCGGAGATTTTTAGATTATAGAGAAGGTTGCGGAATT
+
IIIIIIIIIIIIIIIIIIIIIIIIIIIIIIIIIIIIIIIIIIIIIIIIIIIIIIIIIIIIIIIIIIIIIIIIIIIIIIIIIIIIIIIIIIIIIIIIIIIIIIIIIIIIIIIIIIIIIIIIIIIIIIIIIIIIIIIIIIIIIIIIIIIIIIIIIIIIIIIIIIIIIIIIIIIIIIIIIIIIIIIIIIIIIIIIIIIIIIIIIIIIIIIIIIIIIIIIIIIIIIIIIIIIIIIIIIIIIIIIIIIIIIIIIIIIIIIIIIIIIIIIIIIIIIIIIIIIIIIIIIIIIIIIIIIIIIIIIIIIIIIIIIIIIIIIIIIIIIII
@R0000709
TATGGTGGTGATGTATTATTTTGTAAGTTTTATAAAATGGGGGGGGGGTATTTGAAAAGGGGGGTTTTGAGTTATTTTTTTTTTTTAGTTAGGTTTTTGGTGGAATGTGGGTGTAAGATTTAGAGGTTTATGTTGATTAGTAATTTTGAATTTAGATATTCGGGTTTAGTATAGATTTAATTTCGGGTAAAATATAGTGGGAAAAAAAATGTAATTATTATTAGTCGTTTTTTGACGTAGTTATTTTAATAGCGGAAAGAGAGGGCGTTAAAGGTAAATTTAGTCGGAGATTTTTAGATTATAGAGAAGGTTGCGGAATT
+
IIIIIIIIIIIIIIIIIIIIIIIIIIIIIIIIIIIIIIIIIIIIIIIIIIIIIIIIIIIIIIIIIIIIIIIIIIIIIIIIIIIIIIIIIIIIIIIIIIIIIIIIIIIIIIIIIIIIIIIIIIIIIIIIIIIIIIIIIIIIIIIIIIIIIIIIIIIIIIIIIIIIIIIIIIIIIIIIIIIIIIIIIIIIIIIIIIIIIIIIIIIIIIIIIIIIIIIIIIIIIIIIIIIIIIIIIIIIIIIIIIIIIIIIIIIIIIIIIIIIIIIIIIIIIIIIIIIIIIIIIIIIIIIIIIIIIIIIIIIIIIIIIIIIIIIIIIIIIIII
@R0000710
TATGGTGGTGATGTATTATTTTGTAAGTTTTATAAAATGGGGGGGGGGTATTTGAAAAGGGGGGTTTTGAGTTATTTTTTTTTTTTAGTTAGGTTTTTGGTGGAATGTGGGTGTAAGATTTAGAGGTTTATGTTGATTAGTAATTTTGAATTTAGATATTCGGGTTTAGTATAGATTTAATTTCGGGTAAAATATAGTGGGAAAAAAAATGTAATTATTATTAGTCGTTTTTTGACGTAGTTATTTTAATAGCGGAAAGAGAGGGCGTTAAAGGTAAATTTAGTCGGAGATTTTTAGATTATAGAGAAGGTTGCGGAATT
+
IIIIIIIIIIIIIIIIIIIIIIIIIIIIIIIIIIIIIIIIIIIIIIIIIIIIIIIIIIIIIIIIIIIIIIIIIIIIIIIIIIIIIIIIIIIIIIIIIIIIIIIIIIIIIIIIIIIIIIIIIIIIIIIIIIIIIIIIIIIIIIIIIIIIIIIIIIIIIIIIIIIIIIIIIIIIIIIIIIIIIIIIIIIIIIIIIIIIIIIIIIIIIIIIIIIIIIIIIIIIIIIIIIIIIIIIIIIIIIIIIIIIIIIIIIIIIIIIIIIIIIIIIIIIIIIIIIIIIIIIIIIIIIIIIIIIIIIIIIIIIIIIIIIIIIIIIIIIIIII
@R0000711
TATGGCGGCGATGTATTATTTCGTAAGTTTTATAAAATGGGGGGGGGGTATTTGAAAAGGGGGGTTTCGAGTTATTTTTTTTTTTTAGTTAGGTTTTCGGCGGAACGTGGGCGTAAGATTTAGAGGTTTATGTTGATTAGTAATTTTGAATTTAGATATTTGGGTTTAGTATAGATTTAATTTTGGGTAAAATATAGTGGGAAAAAAAATGTAATTATTATTAGTTGTTTTTTGATGTAGTTATTTTAATAGTGGAAAGAGAGGGTGTTAAAGGTAAATTTAGTTGGAGATTTTTAGATTATAGAGAAGGTTGTGGAATT
+
IIIIIIIIIIIIIIIIIIIIIIIIIIIIIIIIIIIIIIIIIIIIIIIIIIIIIIIIIIIIIIIIIIIIIIIIIIIIIIIIIIIIIIIIIIIIIIIIIIIIIIIIIIIIIIIIIIIIIIIIIIIIIIIIIIIIIIIIIIIIIIIIIIIIIIIIIIIIIIIIIIIIIIIIIIIIIIIIIIIIIIIIIIIIIIIIIIIIIIIIIIIIIIIIIIIIIIIIIIIIIIIIIIIIIIIIIIIIIIIIIIIIIIIIIIIIIIIIIIIIIIIIIIIIIIIIIIIIIIIIIIIIIIIIIIIIIIIIIIIIIIIIIIIIIIIIIIIIIIII
@R0000712
TATGGCGGCGATGTATTATTTCGTAAGTTTTATAAAATGGGGGGGGGGTATTTGAAAAGGGGGGTTTCGAGTTATTTTTTTTTTTTAGTTAGGTTTTCGGCGGAACGTGGGCGTAAGATTTAGAGGTTTATGTTGATTAGTAATTTTGAATTTAGATATTTGGGTTTAGTATAGATTTAATTTTGGGTAAAATATAGTGGGAAAAAAAATGTAATTATTATTAGTTGTTTTTTGATGTAGTTATTTTAATAGTGGAAAGAGAGGGTGTTAAAGGTAAATTTAGTTGGAGATTTTTAGATTATAGAGAAGGTTGTGGAATT
+
IIIIIIIIIIIIIIIIIIIIIIIIIIIIIIIIIIIIIIIIIIIIIIIIIIIIIIIIIIIIIIIIIIIIIIIIIIIIIIIIIIIIIIIIIIIIIIIIIIIIIIIIIIIIIIIIIIIIIIIIIIIIIIIIIIIIIIIIIIIIIIIIIIIIIIIIIIIIIIIIIIIIIIIIIIIIIIIIIIIIIIIIIIIIIIIIIIIIIIIIIIIIIIIIIIIIIIIIIIIIIIIIIIIIIIIIIIIIIIIIIIIIIIIIIIIIIIIIIIIIIIIIIIIIIIIIIIIIIIIIIIIIIIIIIIIIIIIIIIIIIIIIIIIIIIIIIIIIIIII
@R0000713
TATGGTGGTGATGTATTATTTTGTAAGTTTTATAAAATGGGGGGGGGGTATTTGAAAAGGGGGGTTTTGAGTTATTTTTTTTTTTTAGTTAGGTTTTTGGTGGAATGTGGGTGTAAGATTTAGAGGTTTATGTTGATTAGTAATTTTGAATTTAGATATTCGGGTTTAGTATAGATTTAATTTCGGGTAAAATATAGTGGGAAAAAAAATGTAATTATTATTAGTCGTTTTTTGACGTAGTTATTTTAATAGCGGAAAGAGAGGGCGTTAAAGGTAAATTTAGTCGGAGATTTTTAGATTATAGAGAAGGTTGCGGAATT
+
IIIIIIIIIIIIIIIIIIIIIIIIIIIIIIIIIIIIIIIIIIIIIIIIIIIIIIIIIIIIIIIIIIIIIIIIIIIIIIIIIIIIIIIIIIIIIIIIIIIIIIIIIIIIIIIIIIIIIIIIIIIIIIIIIIIIIIIIIIIIIIIIIIIIIIIIIIIIIIIIIIIIIIIIIIIIIIIIIIIIIIIIIIIIIIIIIIIIIIIIIIIIIIIIIIIIIIIIIIIIIIIIIIIIIIIIIIIIIIIIIIIIIIIIIIIIIIIIIIIIIIIIIIIIIIIIIIIIIIIIIIIIIIIIIIIIIIIIIIIIIIIIIIIIIIIIIIIIIIII
@R0000714
TATGGTGGTGATGTATTATTTTGTAAGTTTTATAAAATGGGGGGGGGGTATTTGAAAAGGGGGGTTTTGAGTTATTTTTTTTTTTTAGTTAGGTTTTTGGTGGAATGTGGGTGTAAGATTTAGAGGTTTATGTTGATTAGTAATTTTGAATTTAGATATTCGGGTTTAGTATAGATTTAATTTCGGGTAAAATATAGTGGGAAAAAAAATGTAATTATTATTAGTCGTTTTTTGACGTAGTTATTTTAATAGCGGAAAGAGAGGGCGTTAAAGGTAAATTTAGTCGGAGATTTTTAGATTATAGAGAAGGTTGCGGAATT
+
IIIIIIIIIIIIIIIIIIIIIIIIIIIIIIIIIIIIIIIIIIIIIIIIIIIIIIIIIIIIIIIIIIIIIIIIIIIIIIIIIIIIIIIIIIIIIIIIIIIIIIIIIIIIIIIIIIIIIIIIIIIIIIIIIIIIIIIIIIIIIIIIIIIIIIIIIIIIIIIIIIIIIIIIIIIIIIIIIIIIIIIIIIIIIIIIIIIIIIIIIIIIIIIIIIIIIIIIIIIIIIIIIIIIIIIIIIIIIIIIIIIIIIIIIIIIIIIIIIIIIIIIIIIIIIIIIIIIIIIIIIIIIIIIIIIIIIIIIIIIIIIIIIIIIIIIIIIIIIII
@R0000715
TATGGTGGTGATGTATTATTTTGTAAGTTTTATAAAATGGGGGGGGGGTATTTGAAAAGGGGGGTTTTGAGTTATTTTTTTTTTTTAGTTAGGTTTTTGGTGGAATGTGGGTGTAAGATTTAGAGGTTTATGTTGATTAGTAATTTTGAATTTAGATATTCGGGTTTAGTATAGATTTAATTTCGGGTAAAATATAGTGGGAAAAAAAATGTAATTATTATTAGTCGTTTTTTGACGTAGTTATTTTAATAGCGGAAAGAGAGGGCGTTAAAGGTAAATTTAGTCGGAGATTTTTAGATTATAGAGAAGGTTGCGGAATT
+
IIIIIIIIIIIIIIIIIIIIIIIIIIIIIIIIIIIIIIIIIIIIIIIIIIIIIIIIIIIIIIIIIIIIIIIIIIIIIIIIIIIIIIIIIIIIIIIIIIIIIIIIIIIIIIIIIIIIIIIIIIIIIIIIIIIIIIIIIIIIIIIIIIIIIIIIIIIIIIIIIIIIIIIIIIIIIIIIIIIIIIIIIIIIIIIIIIIIIIIIIIIIIIIIIIIIIIIIIIIIIIIIIIIIIIIIIIIIIIIIIIIIIIIIIIIIIIIIIIIIIIIIIIIIIIIIIIIIIIIIIIIIIIIIIIIIIIIIIIIIIIIIIIIIIIIIIIIIIIII
@R0000716
TATGGTGGTGATGTATTATTTTGTAAGTTTTATAAAATGGGGGGGGGGTATTTGAAAAGGGGGGTTTTGAGTTATTTTTTTTTTTTAGTTAGGTTTTTGGTGGAATGTGGGTGTAAGATTTAGAGGTTTATGTTGATTAGTAATTTTGAATTTAGATATTCGGGTTTAGTATAGATTTAATTTCGGGTAAAATATAGTGGGAAAAAAAATGTAATTATTATTAGTCGTTTTTTGACGTAGTTATTTTAATAGCGGAAAGAGAGGGCGTTAAAGGTAAATTTAGTCGGAGATTTTTAGATTATAGAGAAGGTTGCGGAATT
+
IIIIIIIIIIIIIIIIIIIIIIIIIIIIIIIIIIIIIIIIIIIIIIIIIIIIIIIIIIIIIIIIIIIIIIIIIIIIIIIIIIIIIIIIIIIIIIIIIIIIIIIIIIIIIIIIIIIIIIIIIIIIIIIIIIIIIIIIIIIIIIIIIIIIIIIIIIIIIIIIIIIIIIIIIIIIIIIIIIIIIIIIIIIIIIIIIIIIIIIIIIIIIIIIIIIIIIIIIIIIIIIIIIIIIIIIIIIIIIIIIIIIIIIIIIIIIIIIIIIIIIIIIIIIIIIIIIIIIIIIIIIIIIIIIIIIIIIIIIIIIIIIIIIIIIIIIIIIIIII
@R0000717
TATGGTGGTGATGTATTATTTTGTAAGTTTTATAAAATGGGGGGGGGGTATTTGAAAAGGGGGGTTTTGAGTTATTTTTTTTTTTTAGTTAGGTTTTTGGTGGAATGTGGGTGTAAGATTTAGAGGTTTATGTTGATTAGTAATTTTGAATTTAGATATTCGGGTTTAGTATAGATTTAATTTCGGGTAAAATATAGTGGGAAAAAAAATGTAATTATTATTAGTCGTTTTTTGACGTAGTTATTTTAATAGCGGAAAGAGAGGGCGTTAAAGGTAAATTTAGTCGGAGATTTTTAGATTATAGAGAAGGTTGCGGAATT
+
IIIIIIIIIIIIIIIIIIIIIIIIIIIIIIIIIIIIIIIIIIIIIIIIIIIIIIIIIIIIIIIIIIIIIIIIIIIIIIIIIIIIIIIIIIIIIIIIIIIIIIIIIIIIIIIIIIIIIIIIIIIIIIIIIIIIIIIIIIIIIIIIIIIIIIIIIIIIIIIIIIIIIIIIIIIIIIIIIIIIIIIIIIIIIIIIIIIIIIIIIIIIIIIIIIIIIIIIIIIIIIIIIIIIIIIIIIIIIIIIIIIIIIIIIIIIIIIIIIIIIIIIIIIIIIIIIIIIIIIIIIIIIIIIIIIIIIIIIIIIIIIIIIIIIIIIIIIIIIII
@R0000718
TATGGCGGCGATGTATTATTTCGTAAGTTTTATAAAATGGGGGGGGGGTATTTGAAAAGGGGGGTTTCGAGTTATTTTTTTTTTTTAGTTAGGTTTTCGGCGGAACGTGGGCGTAAGATTTAGAGGTTTATGTTGATTAGTAATTTTGAATTTAGATATTTGGGTTTAGTATAGATTTAATTTTGGGTAAAATATAGTGGGAAAAAAAATGTAATTATTATTAGTTGTTTTTTGATGTAGTTATTTTAATAGTGGAAAGAGAGGGTGTTAAAGGTAAATTTAGTTGGAGATTTTTAGATTATAGAGAAGGTTGTGGAATT
+
IIIIIIIIIIIIIIIIIIIIIIIIIIIIIIIIIIIIIIIIIIIIIIIIIIIIIIIIIIIIIIIIIIIIIIIIIIIIIIIIIIIIIIIIIIIIIIIIIIIIIIIIIIIIIIIIIIIIIIIIIIIIIIIIIIIIIIIIIIIIIIIIIIIIIIIIIIIIIIIIIIIIIIIIIIIIIIIIIIIIIIIIIIIIIIIIIIIIIIIIIIIIIIIIIIIIIIIIIIIIIIIIIIIIIIIIIIIIIIIIIIIIIIIIIIIIIIIIIIIIIIIIIIIIIIIIIIIIIIIIIIIIIIIIIIIIIIIIIIIIIIIIIIIIIIIIIIIIIIII
@R0000719
TATGGTGGTGATGTATTATTTTGTAAGTTTTATAAAATGGGGGGGGGGTATTTGAAAAGGGGGGTTTTGAGTTATTTTTTTTTTTTAGTTAGGTTTTTGGTGGAATGTGGGTGTAAGATTTAGAGGTTTATGTTGATTAGTAATTTTGAATTTAGATATTCGGGTTTAGTATAGATTTAATTTCGGGTAAAATATAGTGGGAAAAAAAATGTAATTATTATTAGTCGTTTTTTGACGTAGTTATTTTAATAGCGGAAAGAGAGGGCGTTAAAGGTAAATTTAGTCGGAGATTTTTAGATTATAGAGAAGGTTGCGGAATT
+
IIIIIIIIIIIIIIIIIIIIIIIIIIIIIIIIIIIIIIIIIIIIIIIIIIIIIIIIIIIIIIIIIIIIIIIIIIIIIIIIIIIIIIIIIIIIIIIIIIIIIIIIIIIIIIIIIIIIIIIIIIIIIIIIIIIIIIIIIIIIIIIIIIIIIIIIIIIIIIIIIIIIIIIIIIIIIIIIIIIIIIIIIIIIIIIIIIIIIIIIIIIIIIIIIIIIIIIIIIIIIIIIIIIIIIIIIIIIIIIIIIIIIIIIIIIIIIIIIIIIIIIIIIIIIIIIIIIIIIIIIIIIIIIIIIIIIIIIIIIIIIIIIIIIIIIIIIIIIIII
@R0000720
TATGGCGGCGATGTATTATTTCGTAAGTTTTATAAAATGGGGGGGGGGTATTTGAAAAGGGGGGTTTCGAGTTATTTTTTTTTTTTAGTTAGGTTTTCGGCGGAACGTGGGCGTAAGATTTAGAGGTTTATGTTGATTAGTAATTTTGAATTTAGATATTTGGGTTTAGTATAGATTTAATTTTGGGTAAAATATAGTGGGAAAAAAAATGTAATTATTATTAGTTGTTTTTTGATGTAGTTATTTTAATAGTGGAAAGAGAGGGTGTTAAAGGTAAATTTAGTTGGAGATTTTTAGATTATAGAGAAGGTTGTGGAATT
+
IIIIIIIIIIIIIIIIIIIIIIIIIIIIIIIIIIIIIIIIIIIIIIIIIIIIIIIIIIIIIIIIIIIIIIIIIIIIIIIIIIIIIIIIIIIIIIIIIIIIIIIIIIIIIIIIIIIIIIIIIIIIIIIIIIIIIIIIIIIIIIIIIIIIIIIIIIIIIIIIIIIIIIIIIIIIIIIIIIIIIIIIIIIIIIIIIIIIIIIIIIIIIIIIIIIIIIIIIIIIIIIIIIIIIIIIIIIIIIIIIIIIIIIIIIIIIIIIIIIIIIIIIIIIIIIIIIIIIIIIIIIIIIIIIIIIIIIIIIIIIIIIIIIIIIIIIIIIIIII
@R0000721
TATGGTGGTGATGTATTATTTTGTAAGTTTTATAAAATGGGGGGGGGGTATTTGAAAAGGGGGGTTTTGAGTTATTTTTTTTTTTTAGTTAGGTTTTTGGTGGAATGTGGGTGTAAGATTTAGAGGTTTATGTTGATTAGTAATTTTGAATTTAGATATTCGGGTTTAGTATAGATTTAATTTCGGGTAAAATATAGTGGGAAAAAAAATGTAATTATTATTAGTCGTTTTTTGACGTAGTTATTTTAATAGCGGAAAGAGAGGGCGTTAAAGGTAAATTTAGTCGGAGATTTTTAGATTATAGAGAAGGTTGCGGAATT
+
IIIIIIIIIIIIIIIIIIIIIIIIIIIIIIIIIIIIIIIIIIIIIIIIIIIIIIIIIIIIIIIIIIIIIIIIIIIIIIIIIIIIIIIIIIIIIIIIIIIIIIIIIIIIIIIIIIIIIIIIIIIIIIIIIIIIIIIIIIIIIIIIIIIIIIIIIIIIIIIIIIIIIIIIIIIIIIIIIIIIIIIIIIIIIIIIIIIIIIIIIIIIIIIIIIIIIIIIIIIIIIIIIIIIIIIIIIIIIIIIIIIIIIIIIIIIIIIIIIIIIIIIIIIIIIIIIIIIIIIIIIIIIIIIIIIIIIIIIIIIIIIIIIIIIIIIIIIIIIII
@R0000722
TATGGCGGCGATGTATTATTTCGTAAGTTTTATAAAATGGGGGGGGGGTATTTGAAAAGGGGGGTTTCGAGTTATTTTTTTTTTTTAGTTAGGTTTTCGGCGGAACGTGGGCGTAAGATTTAGAGGTTTATGTTGATTAGTAATTTTGAATTTAGATATTTGGGTTTAGTATAGATTTAATTTTGGGTAAAATATAGTGGGAAAAAAAATGTAATTATTATTAGTTGTTTTTTGATGTAGTTATTTTAATAGTGGAAAGAGAGGGTGTTAAAGGTAAATTTAGTTGGAGATTTTTAGATTATAGAGAAGGTTGTGGAATT
+
IIIIIIIIIIIIIIIIIIIIIIIIIIIIIIIIIIIIIIIIIIIIIIIIIIIIIIIIIIIIIIIIIIIIIIIIIIIIIIIIIIIIIIIIIIIIIIIIIIIIIIIIIIIIIIIIIIIIIIIIIIIIIIIIIIIIIIIIIIIIIIIIIIIIIIIIIIIIIIIIIIIIIIIIIIIIIIIIIIIIIIIIIIIIIIIIIIIIIIIIIIIIIIIIIIIIIIIIIIIIIIIIIIIIIIIIIIIIIIIIIIIIIIIIIIIIIIIIIIIIIIIIIIIIIIIIIIIIIIIIIIIIIIIIIIIIIIIIIIIIIIIIIIIIIIIIIIIIIIII
@R0000723
TATGGTGGTGATGTATTATTTTGTAAGTTTTATAAAATGGGGGGGGGGTATTTGAAAAGGGGGGTTTTGAGTTATTTTTTTTTTTTAGTTAGGTTTTTGGTGGAATGTGGGTGTAAGATTTAGAGGTTTATGTTGATTAGTAATTTTGAATTTAGATATTCGGGTTTAGTATAGATTTAATTTCGGGTAAAATATAGTGGGAAAAAAAATGTAATTATTATTAGTCGTTTTTTGACGTAGTTATTTTAATAGCGGAAAGAGAGGGCGTTAAAGGTAAATTTAGTCGGAGATTTTTAGATTATAGAGAAGGTTGCGGAATT
+
IIIIIIIIIIIIIIIIIIIIIIIIIIIIIIIIIIIIIIIIIIIIIIIIIIIIIIIIIIIIIIIIIIIIIIIIIIIIIIIIIIIIIIIIIIIIIIIIIIIIIIIIIIIIIIIIIIIIIIIIIIIIIIIIIIIIIIIIIIIIIIIIIIIIIIIIIIIIIIIIIIIIIIIIIIIIIIIIIIIIIIIIIIIIIIIIIIIIIIIIIIIIIIIIIIIIIIIIIIIIIIIIIIIIIIIIIIIIIIIIIIIIIIIIIIIIIIIIIIIIIIIIIIIIIIIIIIIIIIIIIIIIIIIIIIIIIIIIIIIIIIIIIIIIIIIIIIIIIIII
@R0000724
TATGGTGGTGATGTATTATTTTGTAAGTTTTATAAAATGGGGGGGGGGTATTTGAAAAGGGGGGTTTTGAGTTATTTTTTTTTTTTAGTTAGGTTTTTGGTGGAATGTGGGTGTAAGATTTAGAGGTTTATGTTGATTAGTAATTTTGAATTTAGATATTCGGGTTTAGTATAGATTTAATTTCGGGTAAAATATAGTGGGAAAAAAAATGTAATTATTATTAGTCGTTTTTTGACGTAGTTATTTTAATAGCGGAAAGAGAGGGCGTTAAAGGTAAATTTAGTCGGAGATTTTTAGATTATAGAGAAGGTTGCGGAATT
+
IIIIIIIIIIIIIIIIIIIIIIIIIIIIIIIIIIIIIIIIIIIIIIIIIIIIIIIIIIIIIIIIIIIIIIIIIIIIIIIIIIIIIIIIIIIIIIIIIIIIIIIIIIIIIIIIIIIIIIIIIIIIIIIIIIIIIIIIIIIIIIIIIIIIIIIIIIIIIIIIIIIIIIIIIIIIIIIIIIIIIIIIIIIIIIIIIIIIIIIIIIIIIIIIIIIIIIIIIIIIIIIIIIIIIIIIIIIIIIIIIIIIIIIIIIIIIIIIIIIIIIIIIIIIIIIIIIIIIIIIIIIIIIIIIIIIIIIIIIIIIIIIIIIIIIIIIIIIIIII
@R0000725
TATGGCGGCGATGTATTATTTCGTAAGTTTTATAAAATGGGGGGGGGGTATTTGAAAAGGGGGGTTTCGAGTTATTTTTTTTTTTTAGTTAGGTTTTCGGCGGAACGTGGGCGTAAGATTTAGAGGTTTATGTTGATTAGTAATTTTGAATTTAGATATTTGGGTTTAGTATAGATTTAATTTTGGGTAAAATATAGTGGGAAAAAAAATGTAATTATTATTAGTTGTTTTTTGATGTAGTTATTTTAATAGTGGAAAGAGAGGGTGTTAAAGGTAAATTTAGTTGGAGATTTTTAGATTATAGAGAAGGTTGTGGAATT
+
IIIIIIIIIIIIIIIIIIIIIIIIIIIIIIIIIIIIIIIIIIIIIIIIIIIIIIIIIIIIIIIIIIIIIIIIIIIIIIIIIIIIIIIIIIIIIIIIIIIIIIIIIIIIIIIIIIIIIIIIIIIIIIIIIIIIIIIIIIIIIIIIIIIIIIIIIIIIIIIIIIIIIIIIIIIIIIIIIIIIIIIIIIIIIIIIIIIIIIIIIIIIIIIIIIIIIIIIIIIIIIIIIIIIIIIIIIIIIIIIIIIIIIIIIIIIIIIIIIIIIIIIIIIIIIIIIIIIIIIIIIIIIIIIIIIIIIIIIIIIIIIIIIIIIIIIIIIIIIII
@R0000726
TATGGTGGTGATGTATTATTTTGTAAGTTTTATAAAATGGGGGGGGGGTATTTGAAAAGGGGGGTTTTGAGTTATTTTTTTTTTTTAGTTAGGTTTTTGGTGGAATGTGGGTGTAAGATTTAGAGGTTTATGTTGATTAGTAATTTTGAATTTAGATATTCGGGTTTAGTATAGATTTAATTTCGGGTAAAATATAGTGGGAAAAAAAATGTAATTATTATTAGTCGTTTTTTGACGTAGTTATTTTAATAGCGGAAAGAGAGGGCGTTAAAGGTAAATTTAGTCGGAGATTTTTAGATTATAGAGAAGGTTGCGGAATT
+
IIIIIIIIIIIIIIIIIIIIIIIIIIIIIIIIIIIIIIIIIIIIIIIIIIIIIIIIIIIIIIIIIIIIIIIIIIIIIIIIIIIIIIIIIIIIIIIIIIIIIIIIIIIIIIIIIIIIIIIIIIIIIIIIIIIIIIIIIIIIIIIIIIIIIIIIIIIIIIIIIIIIIIIIIIIIIIIIIIIIIIIIIIIIIIIIIIIIIIIIIIIIIIIIIIIIIIIIIIIIIIIIIIIIIIIIIIIIIIIIIIIIIIIIIIIIIIIIIIIIIIIIIIIIIIIIIIIIIIIIIIIIIIIIIIIIIIIIIIIIIIIIIIIIIIIIIIIIIIII
@R0000727
TATGGCGGCGATGTATTATTTCGTAAGTTTTATAAAATGGGGGGGGGGTATTTGAAAAGGGGGGTTTCGAGTTATTTTTTTTTTTTAGTTAGGTTTTCGGCGGAACGTGGGCGTAAGATTTAGAGGTTTATGTTGATTAGTAATTTTGAATTTAGATATTTGGGTTTAGTATAGATTTAATTTTGGGTAAAATATAGTGGGAAAAAAAATGTAATTATTATTAGTTGTTTTTTGATGTAGTTATTTTAATAGTGGAAAGAGAGGGTGTTAAAGGTAAATTTAGTTGGAGATTTTTAGATTATAGAGAAGGTTGTGGAATT
+
IIIIIIIIIIIIIIIIIIIIIIIIIIIIIIIIIIIIIIIIIIIIIIIIIIIIIIIIIIIIIIIIIIIIIIIIIIIIIIIIIIIIIIIIIIIIIIIIIIIIIIIIIIIIIIIIIIIIIIIIIIIIIIIIIIIIIIIIIIIIIIIIIIIIIIIIIIIIIIIIIIIIIIIIIIIIIIIIIIIIIIIIIIIIIIIIIIIIIIIIIIIIIIIIIIIIIIIIIIIIIIIIIIIIIIIIIIIIIIIIIIIIIIIIIIIIIIIIIIIIIIIIIIIIIIIIIIIIIIIIIIIIIIIIIIIIIIIIIIIIIIIIIIIIIIIIIIIIIIII
@R0000728
TATGGCGGCGATGTATTATTTCGTAAGTTTTATAAAATGGGGGGGGGGTATTTGAAAAGGGGGGTTTCGAGTTATTTTTTTTTTTTAGTTAGGTTTTCGGCGGAACGTGGGCGTAAGATTTAGAGGTTTATGTTGATTAGTAATTTTGAATTTAGATATTTGGGTTTAGTATAGATTTAATTTTGGGTAAAATATAGTGGGAAAAAAAATGTAATTATTATTAGTTGTTTTTTGATGTAGTTATTTTAATAGTGGAAAGAGAGGGTGTTAAAGGTAAATTTAGTTGGAGATTTTTAGATTATAGAGAAGGTTGTGGAATT
+
IIIIIIIIIIIIIIIIIIIIIIIIIIIIIIIIIIIIIIIIIIIIIIIIIIIIIIIIIIIIIIIIIIIIIIIIIIIIIIIIIIIIIIIIIIIIIIIIIIIIIIIIIIIIIIIIIIIIIIIIIIIIIIIIIIIIIIIIIIIIIIIIIIIIIIIIIIIIIIIIIIIIIIIIIIIIIIIIIIIIIIIIIIIIIIIIIIIIIIIIIIIIIIIIIIIIIIIIIIIIIIIIIIIIIIIIIIIIIIIIIIIIIIIIIIIIIIIIIIIIIIIIIIIIIIIIIIIIIIIIIIIIIIIIIIIIIIIIIIIIIIIIIIIIIIIIIIIIIIII
@R0000729
TATGGTGGTGATGTATTATTTTGTAAGTTTTATAAAATGGGGGGGGGGTATTTGAAAAGGGGGGTTTTGAGTTATTTTTTTTTTTTAGTTAGGTTTTTGGTGGAATGTGGGTGTAAGATTTAGAGGTTTATGTTGATTAGTAATTTTGAATTTAGATATTCGGGTTTAGTATAGATTTAATTTCGGGTAAAATATAGTGGGAAAAAAAATGTAATTATTATTAGTCGTTTTTTGACGTAGTTATTTTAATAGCGGAAAGAGAGGGCGTTAAAGGTAAATTTAGTCGGAGATTTTTAGATTATAGAGAAGGTTGCGGAATT
+
IIIIIIIIIIIIIIIIIIIIIIIIIIIIIIIIIIIIIIIIIIIIIIIIIIIIIIIIIIIIIIIIIIIIIIIIIIIIIIIIIIIIIIIIIIIIIIIIIIIIIIIIIIIIIIIIIIIIIIIIIIIIIIIIIIIIIIIIIIIIIIIIIIIIIIIIIIIIIIIIIIIIIIIIIIIIIIIIIIIIIIIIIIIIIIIIIIIIIIIIIIIIIIIIIIIIIIIIIIIIIIIIIIIIIIIIIIIIIIIIIIIIIIIIIIIIIIIIIIIIIIIIIIIIIIIIIIIIIIIIIIIIIIIIIIIIIIIIIIIIIIIIIIIIIIIIIIIIIIII
@R0000730
TATGGTGGTGATGTATTATTTTGTAAGTTTTATAAAATGGGGGGGGGGTATTTGAAAAGGGGGGTTTTGAGTTATTTTTTTTTTTTAGTTAGGTTTTTGGTGGAATGTGGGTGTAAGATTTAGAGGTTTATGTTGATTAGTAATTTTGAATTTAGATATTCGGGTTTAGTATAGATTTAATTTCGGGTAAAATATAGTGGGAAAAAAAATGTAATTATTATTAGTCGTTTTTTGACGTAGTTATTTTAATAGCGGAAAGAGAGGGCGTTAAAGGTAAATTTAGTCGGAGATTTTTAGATTATAGAGAAGGTTGCGGAATT
+
IIIIIIIIIIIIIIIIIIIIIIIIIIIIIIIIIIIIIIIIIIIIIIIIIIIIIIIIIIIIIIIIIIIIIIIIIIIIIIIIIIIIIIIIIIIIIIIIIIIIIIIIIIIIIIIIIIIIIIIIIIIIIIIIIIIIIIIIIIIIIIIIIIIIIIIIIIIIIIIIIIIIIIIIIIIIIIIIIIIIIIIIIIIIIIIIIIIIIIIIIIIIIIIIIIIIIIIIIIIIIIIIIIIIIIIIIIIIIIIIIIIIIIIIIIIIIIIIIIIIIIIIIIIIIIIIIIIIIIIIIIIIIIIIIIIIIIIIIIIIIIIIIIIIIIIIIIIIIIII
@R0000731
TATGGTGGTGATGTATTATTTTGTAAGTTTTATAAAATGGGGGGGGGGTATTTGAAAAGGGGGGTTTTGAGTTATTTTTTTTTTTTAGTTAGGTTTTTGGTGGAATGTGGGTGTAAGATTTAGAGGTTTATGTTGATTAGTAATTTTGAATTTAGATATTCGGGTTTAGTATAGATTTAATTTCGGGTAAAATATAGTGGGAAAAAAAATGTAATTATTATTAGTCGTTTTTTGACGTAGTTATTTTAATAGCGGAAAGAGAGGGCGTTAAAGGTAAATTTAGTCGGAGATTTTTAGATTATAGAGAAGGTTGCGGAATT
+
IIIIIIIIIIIIIIIIIIIIIIIIIIIIIIIIIIIIIIIIIIIIIIIIIIIIIIIIIIIIIIIIIIIIIIIIIIIIIIIIIIIIIIIIIIIIIIIIIIIIIIIIIIIIIIIIIIIIIIIIIIIIIIIIIIIIIIIIIIIIIIIIIIIIIIIIIIIIIIIIIIIIIIIIIIIIIIIIIIIIIIIIIIIIIIIIIIIIIIIIIIIIIIIIIIIIIIIIIIIIIIIIIIIIIIIIIIIIIIIIIIIIIIIIIIIIIIIIIIIIIIIIIIIIIIIIIIIIIIIIIIIIIIIIIIIIIIIIIIIIIIIIIIIIIIIIIIIIIIII
@R0000732
TATGGTGGTGATGTATTATTTTGTAAGTTTTATAAAATGGGGGGGGGGTATTTGAAAAGGGGGGTTTTGAGTTATTTTTTTTTTTTAGTTAGGTTTTTGGTGGAATGTGGGTGTAAGATTTAGAGGTTTATGTTGATTAGTAATTTTGAATTTAGATATTCGGGTTTAGTATAGATTTAATTTCGGGTAAAATATAGTGGGAAAAAAAATGTAATTATTATTAGTCGTTTTTTGACGTAGTTATTTTAATAGCGGAAAGAGAGGGCGTTAAAGGTAAATTTAGTCGGAGATTTTTAGATTATAGAGAAGGTTGCGGAATT
+
IIIIIIIIIIIIIIIIIIIIIIIIIIIIIIIIIIIIIIIIIIIIIIIIIIIIIIIIIIIIIIIIIIIIIIIIIIIIIIIIIIIIIIIIIIIIIIIIIIIIIIIIIIIIIIIIIIIIIIIIIIIIIIIIIIIIIIIIIIIIIIIIIIIIIIIIIIIIIIIIIIIIIIIIIIIIIIIIIIIIIIIIIIIIIIIIIIIIIIIIIIIIIIIIIIIIIIIIIIIIIIIIIIIIIIIIIIIIIIIIIIIIIIIIIIIIIIIIIIIIIIIIIIIIIIIIIIIIIIIIIIIIIIIIIIIIIIIIIIIIIIIIIIIIIIIIIIIIIIII
@R0000733
TATGGTGGTGATGTATTATTTTGTAAGTTTTATAAAATGGGGGGGGGGTATTTGAAAAGGGGGGTTTTGAGTTATTTTTTTTTTTTAGTTAGGTTTTTGGTGGAATGTGGGTGTAAGATTTAGAGGTTTATGTTGATTAGTAATTTTGAATTTAGATATTCGGGTTTAGTATAGATTTAATTTCGGGTAAAATATAGTGGGAAAAAAAATGTAATTATTATTAGTCGTTTTTTGACGTAGTTATTTTAATAGCGGAAAGAGAGGGCGTTAAAGGTAAATTTAGTCGGAGATTTTTAGATTATAGAGAAGGTTGCGGAATT
+
IIIIIIIIIIIIIIIIIIIIIIIIIIIIIIIIIIIIIIIIIIIIIIIIIIIIIIIIIIIIIIIIIIIIIIIIIIIIIIIIIIIIIIIIIIIIIIIIIIIIIIIIIIIIIIIIIIIIIIIIIIIIIIIIIIIIIIIIIIIIIIIIIIIIIIIIIIIIIIIIIIIIIIIIIIIIIIIIIIIIIIIIIIIIIIIIIIIIIIIIIIIIIIIIIIIIIIIIIIIIIIIIIIIIIIIIIIIIIIIIIIIIIIIIIIIIIIIIIIIIIIIIIIIIIIIIIIIIIIIIIIIIIIIIIIIIIIIIIIIIIIIIIIIIIIIIIIIIIIII
@R0000734
TATGGTGGTGATGTATTATTTTGTAAGTTTTATAAAATGGGGGGGGGGTATTTGAAAAGGGGGGTTTTGAGTTATTTTTTTTTTTTAGTTAGGTTTTTGGTGGAATGTGGGTGTAAGATTTAGAGGTTTATGTTGATTAGTAATTTTGAATTTAGATATTCGGGTTTAGTATAGATTTAATTTCGGGTAAAATATAGTGGGAAAAAAAATGTAATTATTATTAGTCGTTTTTTGACGTAGTTATTTTAATAGCGGAAAGAGAGGGCGTTAAAGGTAAATTTAGTCGGAGATTTTTAGATTATAGAGAAGGTTGCGGAATT
+
IIIIIIIIIIIIIIIIIIIIIIIIIIIIIIIIIIIIIIIIIIIIIIIIIIIIIIIIIIIIIIIIIIIIIIIIIIIIIIIIIIIIIIIIIIIIIIIIIIIIIIIIIIIIIIIIIIIIIIIIIIIIIIIIIIIIIIIIIIIIIIIIIIIIIIIIIIIIIIIIIIIIIIIIIIIIIIIIIIIIIIIIIIIIIIIIIIIIIIIIIIIIIIIIIIIIIIIIIIIIIIIIIIIIIIIIIIIIIIIIIIIIIIIIIIIIIIIIIIIIIIIIIIIIIIIIIIIIIIIIIIIIIIIIIIIIIIIIIIIIIIIIIIIIIIIIIIIIIIII
@R0000735
TATGGCGGCGATGTATTATTTCGTAAGTTTTATAAAATGGGGGGGGGGTATTTGAAAAGGGGGGTTTCGAGTTATTTTTTTTTTTTAGTTAGGTTTTCGGCGGAACGTGGGCGTAAGATTTAGAGGTTTATGTTGATTAGTAATTTTGAATTTAGATATTTGGGTTTAGTATAGATTTAATTTTGGGTAAAATATAGTGGGAAAAAAAATGTAATTATTATTAGTTGTTTTTTGATGTAGTTATTTTAATAGTGGAAAGAGAGGGTGTTAAAGGTAAATTTAGTTGGAGATTTTTAGATTATAGAGAAGGTTGTGGAATT
+
IIIIIIIIIIIIIIIIIIIIIIIIIIIIIIIIIIIIIIIIIIIIIIIIIIIIIIIIIIIIIIIIIIIIIIIIIIIIIIIIIIIIIIIIIIIIIIIIIIIIIIIIIIIIIIIIIIIIIIIIIIIIIIIIIIIIIIIIIIIIIIIIIIIIIIIIIIIIIIIIIIIIIIIIIIIIIIIIIIIIIIIIIIIIIIIIIIIIIIIIIIIIIIIIIIIIIIIIIIIIIIIIIIIIIIIIIIIIIIIIIIIIIIIIIIIIIIIIIIIIIIIIIIIIIIIIIIIIIIIIIIIIIIIIIIIIIIIIIIIIIIIIIIIIIIIIIIIIIIII
@R0000736
TATGGTGGTGATGTATTATTTTGTAAGTTTTATAAAATGGGGGGGGGGTATTTGAAAAGGGGGGTTTTGAGTTATTTTTTTTTTTTAGTTAGGTTTTTGGTGGAATGTGGGTGTAAGATTTAGAGGTTTATGTTGATTAGTAATTTTGAATTTAGATATTCGGGTTTAGTATAGATTTAATTTCGGGTAAAATATAGTGGGAAAAAAAATGTAATTATTATTAGTCGTTTTTTGACGTAGTTATTTTAATAGCGGAAAGAGAGGGCGTTAAAGGTAAATTTAGTCGGAGATTTTTAGATTATAGAGAAGGTTGCGGAATT
+
IIIIIIIIIIIIIIIIIIIIIIIIIIIIIIIIIIIIIIIIIIIIIIIIIIIIIIIIIIIIIIIIIIIIIIIIIIIIIIIIIIIIIIIIIIIIIIIIIIIIIIIIIIIIIIIIIIIIIIIIIIIIIIIIIIIIIIIIIIIIIIIIIIIIIIIIIIIIIIIIIIIIIIIIIIIIIIIIIIIIIIIIIIIIIIIIIIIIIIIIIIIIIIIIIIIIIIIIIIIIIIIIIIIIIIIIIIIIIIIIIIIIIIIIIIIIIIIIIIIIIIIIIIIIIIIIIIIIIIIIIIIIIIIIIIIIIIIIIIIIIIIIIIIIIIIIIIIIIIII
@R0000737
TATGGTGGTGATGTATTATTTTGTAAGTTTTATAAAATGGGGGGGGGGTATTTGAAAAGGGGGGTTTTGAGTTATTTTTTTTTTTTAGTTAGGTTTTTGGTGGAATGTGGGTGTAAGATTTAGAGGTTTATGTTGATTAGTAATTTTGAATTTAGATATTCGGGTTTAGTATAGATTTAATTTCGGGTAAAATATAGTGGGAAAAAAAATGTAATTATTATTAGTCGTTTTTTGACGTAGTTATTTTAATAGCGGAAAGAGAGGGCGTTAAAGGTAAATTTAGTCGGAGATTTTTAGATTATAGAGAAGGTTGCGGAATT
+
IIIIIIIIIIIIIIIIIIIIIIIIIIIIIIIIIIIIIIIIIIIIIIIIIIIIIIIIIIIIIIIIIIIIIIIIIIIIIIIIIIIIIIIIIIIIIIIIIIIIIIIIIIIIIIIIIIIIIIIIIIIIIIIIIIIIIIIIIIIIIIIIIIIIIIIIIIIIIIIIIIIIIIIIIIIIIIIIIIIIIIIIIIIIIIIIIIIIIIIIIIIIIIIIIIIIIIIIIIIIIIIIIIIIIIIIIIIIIIIIIIIIIIIIIIIIIIIIIIIIIIIIIIIIIIIIIIIIIIIIIIIIIIIIIIIIIIIIIIIIIIIIIIIIIIIIIIIIIIII
@R0000738
TATGGCGGCGATGTATTATTTCGTAAGTTTTATAAAATGGGGGGGGGGTATTTGAAAAGGGGGGTTTCGAGTTATTTTTTTTTTTTAGTTAGGTTTTCGGCGGAACGTGGGCGTAAGATTTAGAGGTTTATGTTGATTAGTAATTTTGAATTTAGATATTTGGGTTTAGTATAGATTTAATTTTGGGTAAAATATAGTGGGAAAAAAAATGTAATTATTATTAGTTGTTTTTTGATGTAGTTATTTTAATAGTGGAAAGAGAGGGTGTTAAAGGTAAATTTAGTTGGAGATTTTTAGATTATAGAGAAGGTTGTGGAATT
+
IIIIIIIIIIIIIIIIIIIIIIIIIIIIIIIIIIIIIIIIIIIIIIIIIIIIIIIIIIIIIIIIIIIIIIIIIIIIIIIIIIIIIIIIIIIIIIIIIIIIIIIIIIIIIIIIIIIIIIIIIIIIIIIIIIIIIIIIIIIIIIIIIIIIIIIIIIIIIIIIIIIIIIIIIIIIIIIIIIIIIIIIIIIIIIIIIIIIIIIIIIIIIIIIIIIIIIIIIIIIIIIIIIIIIIIIIIIIIIIIIIIIIIIIIIIIIIIIIIIIIIIIIIIIIIIIIIIIIIIIIIIIIIIIIIIIIIIIIIIIIIIIIIIIIIIIIIIIIIII
@R0000739
TATGGCGGCGATGTATTATTTCGTAAGTTTTATAAAATGGGGGGGGGGTATTTGAAAAGGGGGGTTTCGAGTTATTTTTTTTTTTTAGTTAGGTTTTCGGCGGAACGTGGGCGTAAGATTTAGAGGTTTATGTTGATTAGTAATTTTGAATTTAGATATTTGGGTTTAGTATAGATTTAATTTTGGGTAAAATATAGTGGGAAAAAAAATGTAATTATTATTAGTTGTTTTTTGATGTAGTTATTTTAATAGTGGAAAGAGAGGGTGTTAAAGGTAAATTTAGTTGGAGATTTTTAGATTATAGAGAAGGTTGTGGAATT
+
IIIIIIIIIIIIIIIIIIIIIIIIIIIIIIIIIIIIIIIIIIIIIIIIIIIIIIIIIIIIIIIIIIIIIIIIIIIIIIIIIIIIIIIIIIIIIIIIIIIIIIIIIIIIIIIIIIIIIIIIIIIIIIIIIIIIIIIIIIIIIIIIIIIIIIIIIIIIIIIIIIIIIIIIIIIIIIIIIIIIIIIIIIIIIIIIIIIIIIIIIIIIIIIIIIIIIIIIIIIIIIIIIIIIIIIIIIIIIIIIIIIIIIIIIIIIIIIIIIIIIIIIIIIIIIIIIIIIIIIIIIIIIIIIIIIIIIIIIIIIIIIIIIIIIIIIIIIIIIII
@R0000740
TATGGTGGTGATGTATTATTTTGTAAGTTTTATAAAATGGGGGGGGGGTATTTGAAAAGGGGGGTTTTGAGTTATTTTTTTTTTTTAGTTAGGTTTTTGGTGGAATGTGGGTGTAAGATTTAGAGGTTTATGTTGATTAGTAATTTTGAATTTAGATATTCGGGTTTAGTATAGATTTAATTTCGGGTAAAATATAGTGGGAAAAAAAATGTAATTATTATTAGTCGTTTTTTGACGTAGTTATTTTAATAGCGGAAAGAGAGGGCGTTAAAGGTAAATTTAGTCGGAGATTTTTAGATTATAGAGAAGGTTGCGGAATT
+
IIIIIIIIIIIIIIIIIIIIIIIIIIIIIIIIIIIIIIIIIIIIIIIIIIIIIIIIIIIIIIIIIIIIIIIIIIIIIIIIIIIIIIIIIIIIIIIIIIIIIIIIIIIIIIIIIIIIIIIIIIIIIIIIIIIIIIIIIIIIIIIIIIIIIIIIIIIIIIIIIIIIIIIIIIIIIIIIIIIIIIIIIIIIIIIIIIIIIIIIIIIIIIIIIIIIIIIIIIIIIIIIIIIIIIIIIIIIIIIIIIIIIIIIIIIIIIIIIIIIIIIIIIIIIIIIIIIIIIIIIIIIIIIIIIIIIIIIIIIIIIIIIIIIIIIIIIIIIIII
@R0000741
TATGGCGGCGATGTATTATTTCGTAAGTTTTATAAAATGGGGGGGGGGTATTTGAAAAGGGGGGTTTCGAGTTATTTTTTTTTTTTAGTTAGGTTTTCGGCGGAACGTGGGCGTAAGATTTAGAGGTTTATGTTGATTAGTAATTTTGAATTTAGATATTTGGGTTTAGTATAGATTTAATTTTGGGTAAAATATAGTGGGAAAAAAAATGTAATTATTATTAGTTGTTTTTTGATGTAGTTATTTTAATAGTGGAAAGAGAGGGTGTTAAAGGTAAATTTAGTTGGAGATTTTTAGATTATAGAGAAGGTTGTGGAATT
+
IIIIIIIIIIIIIIIIIIIIIIIIIIIIIIIIIIIIIIIIIIIIIIIIIIIIIIIIIIIIIIIIIIIIIIIIIIIIIIIIIIIIIIIIIIIIIIIIIIIIIIIIIIIIIIIIIIIIIIIIIIIIIIIIIIIIIIIIIIIIIIIIIIIIIIIIIIIIIIIIIIIIIIIIIIIIIIIIIIIIIIIIIIIIIIIIIIIIIIIIIIIIIIIIIIIIIIIIIIIIIIIIIIIIIIIIIIIIIIIIIIIIIIIIIIIIIIIIIIIIIIIIIIIIIIIIIIIIIIIIIIIIIIIIIIIIIIIIIIIIIIIIIIIIIIIIIIIIIIII
@R0000742
TATGGCGGCGATGTATTATTTCGTAAGTTTTATAAAATGGGGGGGGGGTATTTGAAAAGGGGGGTTTCGAGTTATTTTTTTTTTTTAGTTAGGTTTTCGGCGGAACGTGGGCGTAAGATTTAGAGGTTTATGTTGATTAGTAATTTTGAATTTAGATATTTGGGTTTAGTATAGATTTAATTTTGGGTAAAATATAGTGGGAAAAAAAATGTAATTATTATTAGTTGTTTTTTGATGTAGTTATTTTAATAGTGGAAAGAGAGGGTGTTAAAGGTAAATTTAGTTGGAGATTTTTAGATTATAGAGAAGGTTGTGGAATT
+
IIIIIIIIIIIIIIIIIIIIIIIIIIIIIIIIIIIIIIIIIIIIIIIIIIIIIIIIIIIIIIIIIIIIIIIIIIIIIIIIIIIIIIIIIIIIIIIIIIIIIIIIIIIIIIIIIIIIIIIIIIIIIIIIIIIIIIIIIIIIIIIIIIIIIIIIIIIIIIIIIIIIIIIIIIIIIIIIIIIIIIIIIIIIIIIIIIIIIIIIIIIIIIIIIIIIIIIIIIIIIIIIIIIIIIIIIIIIIIIIIIIIIIIIIIIIIIIIIIIIIIIIIIIIIIIIIIIIIIIIIIIIIIIIIIIIIIIIIIIIIIIIIIIIIIIIIIIIIIII
@R0000743
TATGGCGGCGATGTATTATTTCGTAAGTTTTATAAAATGGGGGGGGGGTATTTGAAAAGGGGGGTTTCGAGTTATTTTTTTTTTTTAGTTAGGTTTTCGGCGGAACGTGGGCGTAAGATTTAGAGGTTTATGTTGATTAGTAATTTTGAATTTAGATATTTGGGTTTAGTATAGATTTAATTTTGGGTAAAATATAGTGGGAAAAAAAATGTAATTATTATTAGTTGTTTTTTGATGTAGTTATTTTAATAGTGGAAAGAGAGGGTGTTAAAGGTAAATTTAGTTGGAGATTTTTAGATTATAGAGAAGGTTGTGGAATT
+
IIIIIIIIIIIIIIIIIIIIIIIIIIIIIIIIIIIIIIIIIIIIIIIIIIIIIIIIIIIIIIIIIIIIIIIIIIIIIIIIIIIIIIIIIIIIIIIIIIIIIIIIIIIIIIIIIIIIIIIIIIIIIIIIIIIIIIIIIIIIIIIIIIIIIIIIIIIIIIIIIIIIIIIIIIIIIIIIIIIIIIIIIIIIIIIIIIIIIIIIIIIIIIIIIIIIIIIIIIIIIIIIIIIIIIIIIIIIIIIIIIIIIIIIIIIIIIIIIIIIIIIIIIIIIIIIIIIIIIIIIIIIIIIIIIIIIIIIIIIIIIIIIIIIIIIIIIIIIIII
@R0000744
TATGGTGGTGATGTATTATTTTGTAAGTTTTATAAAATGGGGGGGGGGTATTTGAAAAGGGGGGTTTTGAGTTATTTTTTTTTTTTAGTTAGGTTTTTGGTGGAATGTGGGTGTAAGATTTAGAGGTTTATGTTGATTAGTAATTTTGAATTTAGATATTCGGGTTTAGTATAGATTTAATTTCGGGTAAAATATAGTGGGAAAAAAAATGTAATTATTATTAGTCGTTTTTTGACGTAGTTATTTTAATAGCGGAAAGAGAGGGCGTTAAAGGTAAATTTAGTCGGAGATTTTTAGATTATAGAGAAGGTTGCGGAATT
+
IIIIIIIIIIIIIIIIIIIIIIIIIIIIIIIIIIIIIIIIIIIIIIIIIIIIIIIIIIIIIIIIIIIIIIIIIIIIIIIIIIIIIIIIIIIIIIIIIIIIIIIIIIIIIIIIIIIIIIIIIIIIIIIIIIIIIIIIIIIIIIIIIIIIIIIIIIIIIIIIIIIIIIIIIIIIIIIIIIIIIIIIIIIIIIIIIIIIIIIIIIIIIIIIIIIIIIIIIIIIIIIIIIIIIIIIIIIIIIIIIIIIIIIIIIIIIIIIIIIIIIIIIIIIIIIIIIIIIIIIIIIIIIIIIIIIIIIIIIIIIIIIIIIIIIIIIIIIIIII
@R0000745
TATGGTGGTGATGTATTATTTTGTAAGTTTTATAAAATGGGGGGGGGGTATTTGAAAAGGGGGGTTTTGAGTTATTTTTTTTTTTTAGTTAGGTTTTTGGTGGAATGTGGGTGTAAGATTTAGAGGTTTATGTTGATTAGTAATTTTGAATTTAGATATTCGGGTTTAGTATAGATTTAATTTCGGGTAAAATATAGTGGGAAAAAAAATGTAATTATTATTAGTCGTTTTTTGACGTAGTTATTTTAATAGCGGAAAGAGAGGGCGTTAAAGGTAAATTTAGTCGGAGATTTTTAGATTATAGAGAAGGTTGCGGAATT
+
IIIIIIIIIIIIIIIIIIIIIIIIIIIIIIIIIIIIIIIIIIIIIIIIIIIIIIIIIIIIIIIIIIIIIIIIIIIIIIIIIIIIIIIIIIIIIIIIIIIIIIIIIIIIIIIIIIIIIIIIIIIIIIIIIIIIIIIIIIIIIIIIIIIIIIIIIIIIIIIIIIIIIIIIIIIIIIIIIIIIIIIIIIIIIIIIIIIIIIIIIIIIIIIIIIIIIIIIIIIIIIIIIIIIIIIIIIIIIIIIIIIIIIIIIIIIIIIIIIIIIIIIIIIIIIIIIIIIIIIIIIIIIIIIIIIIIIIIIIIIIIIIIIIIIIIIIIIIIIII
@R0000746
TATGGTGGTGATGTATTATTTTGTAAGTTTTATAAAATGGGGGGGGGGTATTTGAAAAGGGGGGTTTTGAGTTATTTTTTTTTTTTAGTTAGGTTTTTGGTGGAATGTGGGTGTAAGATTTAGAGGTTTATGTTGATTAGTAATTTTGAATTTAGATATTCGGGTTTAGTATAGATTTAATTTCGGGTAAAATATAGTGGGAAAAAAAATGTAATTATTATTAGTCGTTTTTTGACGTAGTTATTTTAATAGCGGAAAGAGAGGGCGTTAAAGGTAAATTTAGTCGGAGATTTTTAGATTATAGAGAAGGTTGCGGAATT
+
IIIIIIIIIIIIIIIIIIIIIIIIIIIIIIIIIIIIIIIIIIIIIIIIIIIIIIIIIIIIIIIIIIIIIIIIIIIIIIIIIIIIIIIIIIIIIIIIIIIIIIIIIIIIIIIIIIIIIIIIIIIIIIIIIIIIIIIIIIIIIIIIIIIIIIIIIIIIIIIIIIIIIIIIIIIIIIIIIIIIIIIIIIIIIIIIIIIIIIIIIIIIIIIIIIIIIIIIIIIIIIIIIIIIIIIIIIIIIIIIIIIIIIIIIIIIIIIIIIIIIIIIIIIIIIIIIIIIIIIIIIIIIIIIIIIIIIIIIIIIIIIIIIIIIIIIIIIIIIII
@R0000747
TATGGCGGCGATGTATTATTTCGTAAGTTTTATAAAATGGGGGGGGGGTATTTGAAAAGGGGGGTTTCGAGTTATTTTTTTTTTTTAGTTAGGTTTTCGGCGGAACGTGGGCGTAAGATTTAGAGGTTTATGTTGATTAGTAATTTTGAATTTAGATATTTGGGTTTAGTATAGATTTAATTTTGGGTAAAATATAGTGGGAAAAAAAATGTAATTATTATTAGTTGTTTTTTGATGTAGTTATTTTAATAGTGGAAAGAGAGGGTGTTAAAGGTAAATTTAGTTGGAGATTTTTAGATTATAGAGAAGGTTGTGGAATT
+
IIIIIIIIIIIIIIIIIIIIIIIIIIIIIIIIIIIIIIIIIIIIIIIIIIIIIIIIIIIIIIIIIIIIIIIIIIIIIIIIIIIIIIIIIIIIIIIIIIIIIIIIIIIIIIIIIIIIIIIIIIIIIIIIIIIIIIIIIIIIIIIIIIIIIIIIIIIIIIIIIIIIIIIIIIIIIIIIIIIIIIIIIIIIIIIIIIIIIIIIIIIIIIIIIIIIIIIIIIIIIIIIIIIIIIIIIIIIIIIIIIIIIIIIIIIIIIIIIIIIIIIIIIIIIIIIIIIIIIIIIIIIIIIIIIIIIIIIIIIIIIIIIIIIIIIIIIIIIIII
@R0000748
TATGGCGGCGATGTATTATTTCGTAAGTTTTATAAAATGGGGGGGGGGTATTTGAAAAGGGGGGTTTCGAGTTATTTTTTTTTTTTAGTTAGGTTTTCGGCGGAACGTGGGCGTAAGATTTAGAGGTTTATGTTGATTAGTAATTTTGAATTTAGATATTTGGGTTTAGTATAGATTTAATTTTGGGTAAAATATAGTGGGAAAAAAAATGTAATTATTATTAGTTGTTTTTTGATGTAGTTATTTTAATAGTGGAAAGAGAGGGTGTTAAAGGTAAATTTAGTTGGAGATTTTTAGATTATAGAGAAGGTTGTGGAATT
+
IIIIIIIIIIIIIIIIIIIIIIIIIIIIIIIIIIIIIIIIIIIIIIIIIIIIIIIIIIIIIIIIIIIIIIIIIIIIIIIIIIIIIIIIIIIIIIIIIIIIIIIIIIIIIIIIIIIIIIIIIIIIIIIIIIIIIIIIIIIIIIIIIIIIIIIIIIIIIIIIIIIIIIIIIIIIIIIIIIIIIIIIIIIIIIIIIIIIIIIIIIIIIIIIIIIIIIIIIIIIIIIIIIIIIIIIIIIIIIIIIIIIIIIIIIIIIIIIIIIIIIIIIIIIIIIIIIIIIIIIIIIIIIIIIIIIIIIIIIIIIIIIIIIIIIIIIIIIIIII
@R0000749
TATGGCGGCGATGTATTATTTCGTAAGTTTTATAAAATGGGGGGGGGGTATTTGAAAAGGGGGGTTTCGAGTTATTTTTTTTTTTTAGTTAGGTTTTCGGCGGAACGTGGGCGTAAGATTTAGAGGTTTATGTTGATTAGTAATTTTGAATTTAGATATTTGGGTTTAGTATAGATTTAATTTTGGGTAAAATATAGTGGGAAAAAAAATGTAATTATTATTAGTTGTTTTTTGATGTAGTTATTTTAATAGTGGAAAGAGAGGGTGTTAAAGGTAAATTTAGTTGGAGATTTTTAGATTATAGAGAAGGTTGTGGAATT
+
IIIIIIIIIIIIIIIIIIIIIIIIIIIIIIIIIIIIIIIIIIIIIIIIIIIIIIIIIIIIIIIIIIIIIIIIIIIIIIIIIIIIIIIIIIIIIIIIIIIIIIIIIIIIIIIIIIIIIIIIIIIIIIIIIIIIIIIIIIIIIIIIIIIIIIIIIIIIIIIIIIIIIIIIIIIIIIIIIIIIIIIIIIIIIIIIIIIIIIIIIIIIIIIIIIIIIIIIIIIIIIIIIIIIIIIIIIIIIIIIIIIIIIIIIIIIIIIIIIIIIIIIIIIIIIIIIIIIIIIIIIIIIIIIIIIIIIIIIIIIIIIIIIIIIIIIIIIIIIII
@R0000750
TATGGCGGCGATGTATTATTTCGTAAGTTTTATAAAATGGGGGGGGGGTATTTGAAAAGGGGGGTTTCGAGTTATTTTTTTTTTTTAGTTAGGTTTTCGGCGGAACGTGGGCGTAAGATTTAGAGGTTTATGTTGATTAGTAATTTTGAATTTAGATATTTGGGTTTAGTATAGATTTAATTTTGGGTAAAATATAGTGGGAAAAAAAATGTAATTATTATTAGTTGTTTTTTGATGTAGTTATTTTAATAGTGGAAAGAGAGGGTGTTAAAGGTAAATTTAGTTGGAGATTTTTAGATTATAGAGAAGGTTGTGGAATT
+
IIIIIIIIIIIIIIIIIIIIIIIIIIIIIIIIIIIIIIIIIIIIIIIIIIIIIIIIIIIIIIIIIIIIIIIIIIIIIIIIIIIIIIIIIIIIIIIIIIIIIIIIIIIIIIIIIIIIIIIIIIIIIIIIIIIIIIIIIIIIIIIIIIIIIIIIIIIIIIIIIIIIIIIIIIIIIIIIIIIIIIIIIIIIIIIIIIIIIIIIIIIIIIIIIIIIIIIIIIIIIIIIIIIIIIIIIIIIIIIIIIIIIIIIIIIIIIIIIIIIIIIIIIIIIIIIIIIIIIIIIIIIIIIIIIIIIIIIIIIIIIIIIIIIIIIIIIIIIIII
@R0000751
TATGGCGGCGATGTATTATTTCGTAAGTTTTATAAAATGGGGGGGGGGTATTTGAAAAGGGGGGTTTCGAGTTATTTTTTTTTTTTAGTTAGGTTTTCGGCGGAACGTGGGCGTAAGATTTAGAGGTTTATGTTGATTAGTAATTTTGAATTTAGATATTTGGGTTTAGTATAGATTTAATTTTGGGTAAAATATAGTGGGAAAAAAAATGTAATTATTATTAGTTGTTTTTTGATGTAGTTATTTTAATAGTGGAAAGAGAGGGTGTTAAAGGTAAATTTAGTTGGAGATTTTTAGATTATAGAGAAGGTTGTGGAATT
+
IIIIIIIIIIIIIIIIIIIIIIIIIIIIIIIIIIIIIIIIIIIIIIIIIIIIIIIIIIIIIIIIIIIIIIIIIIIIIIIIIIIIIIIIIIIIIIIIIIIIIIIIIIIIIIIIIIIIIIIIIIIIIIIIIIIIIIIIIIIIIIIIIIIIIIIIIIIIIIIIIIIIIIIIIIIIIIIIIIIIIIIIIIIIIIIIIIIIIIIIIIIIIIIIIIIIIIIIIIIIIIIIIIIIIIIIIIIIIIIIIIIIIIIIIIIIIIIIIIIIIIIIIIIIIIIIIIIIIIIIIIIIIIIIIIIIIIIIIIIIIIIIIIIIIIIIIIIIIIII
@R0000752
TATGGCGGCGATGTATTATTTCGTAAGTTTTATAAAATGGGGGGGGGGTATTTGAAAAGGGGGGTTTCGAGTTATTTTTTTTTTTTAGTTAGGTTTTCGGCGGAACGTGGGCGTAAGATTTAGAGGTTTATGTTGATTAGTAATTTTGAATTTAGATATTTGGGTTTAGTATAGATTTAATTTTGGGTAAAATATAGTGGGAAAAAAAATGTAATTATTATTAGTTGTTTTTTGATGTAGTTATTTTAATAGTGGAAAGAGAGGGTGTTAAAGGTAAATTTAGTTGGAGATTTTTAGATTATAGAGAAGGTTGTGGAATT
+
IIIIIIIIIIIIIIIIIIIIIIIIIIIIIIIIIIIIIIIIIIIIIIIIIIIIIIIIIIIIIIIIIIIIIIIIIIIIIIIIIIIIIIIIIIIIIIIIIIIIIIIIIIIIIIIIIIIIIIIIIIIIIIIIIIIIIIIIIIIIIIIIIIIIIIIIIIIIIIIIIIIIIIIIIIIIIIIIIIIIIIIIIIIIIIIIIIIIIIIIIIIIIIIIIIIIIIIIIIIIIIIIIIIIIIIIIIIIIIIIIIIIIIIIIIIIIIIIIIIIIIIIIIIIIIIIIIIIIIIIIIIIIIIIIIIIIIIIIIIIIIIIIIIIIIIIIIIIIIII
@R0000753
TATGGCGGCGATGTATTATTTCGTAAGTTTTATAAAATGGGGGGGGGGTATTTGAAAAGGGGGGTTTCGAGTTATTTTTTTTTTTTAGTTAGGTTTTCGGCGGAACGTGGGCGTAAGATTTAGAGGTTTATGTTGATTAGTAATTTTGAATTTAGATATTTGGGTTTAGTATAGATTTAATTTTGGGTAAAATATAGTGGGAAAAAAAATGTAATTATTATTAGTTGTTTTTTGATGTAGTTATTTTAATAGTGGAAAGAGAGGGTGTTAAAGGTAAATTTAGTTGGAGATTTTTAGATTATAGAGAAGGTTGTGGAATT
+
IIIIIIIIIIIIIIIIIIIIIIIIIIIIIIIIIIIIIIIIIIIIIIIIIIIIIIIIIIIIIIIIIIIIIIIIIIIIIIIIIIIIIIIIIIIIIIIIIIIIIIIIIIIIIIIIIIIIIIIIIIIIIIIIIIIIIIIIIIIIIIIIIIIIIIIIIIIIIIIIIIIIIIIIIIIIIIIIIIIIIIIIIIIIIIIIIIIIIIIIIIIIIIIIIIIIIIIIIIIIIIIIIIIIIIIIIIIIIIIIIIIIIIIIIIIIIIIIIIIIIIIIIIIIIIIIIIIIIIIIIIIIIIIIIIIIIIIIIIIIIIIIIIIIIIIIIIIIIIII
@R0000754
TATGGTGGTGATGTATTATTTTGTAAGTTTTATAAAATGGGGGGGGGGTATTTGAAAAGGGGGGTTTTGAGTTATTTTTTTTTTTTAGTTAGGTTTTTGGTGGAATGTGGGTGTAAGATTTAGAGGTTTATGTTGATTAGTAATTTTGAATTTAGATATTCGGGTTTAGTATAGATTTAATTTCGGGTAAAATATAGTGGGAAAAAAAATGTAATTATTATTAGTCGTTTTTTGACGTAGTTATTTTAATAGCGGAAAGAGAGGGCGTTAAAGGTAAATTTAGTCGGAGATTTTTAGATTATAGAGAAGGTTGCGGAATT
+
IIIIIIIIIIIIIIIIIIIIIIIIIIIIIIIIIIIIIIIIIIIIIIIIIIIIIIIIIIIIIIIIIIIIIIIIIIIIIIIIIIIIIIIIIIIIIIIIIIIIIIIIIIIIIIIIIIIIIIIIIIIIIIIIIIIIIIIIIIIIIIIIIIIIIIIIIIIIIIIIIIIIIIIIIIIIIIIIIIIIIIIIIIIIIIIIIIIIIIIIIIIIIIIIIIIIIIIIIIIIIIIIIIIIIIIIIIIIIIIIIIIIIIIIIIIIIIIIIIIIIIIIIIIIIIIIIIIIIIIIIIIIIIIIIIIIIIIIIIIIIIIIIIIIIIIIIIIIIIII
@R0000755
TATGGTGGTGATGTATTATTTTGTAAGTTTTATAAAATGGGGGGGGGGTATTTGAAAAGGGGGGTTTTGAGTTATTTTTTTTTTTTAGTTAGGTTTTTGGTGGAATGTGGGTGTAAGATTTAGAGGTTTATGTTGATTAGTAATTTTGAATTTAGATATTCGGGTTTAGTATAGATTTAATTTCGGGTAAAATATAGTGGGAAAAAAAATGTAATTATTATTAGTCGTTTTTTGACGTAGTTATTTTAATAGCGGAAAGAGAGGGCGTTAAAGGTAAATTTAGTCGGAGATTTTTAGATTATAGAGAAGGTTGCGGAATT
+
IIIIIIIIIIIIIIIIIIIIIIIIIIIIIIIIIIIIIIIIIIIIIIIIIIIIIIIIIIIIIIIIIIIIIIIIIIIIIIIIIIIIIIIIIIIIIIIIIIIIIIIIIIIIIIIIIIIIIIIIIIIIIIIIIIIIIIIIIIIIIIIIIIIIIIIIIIIIIIIIIIIIIIIIIIIIIIIIIIIIIIIIIIIIIIIIIIIIIIIIIIIIIIIIIIIIIIIIIIIIIIIIIIIIIIIIIIIIIIIIIIIIIIIIIIIIIIIIIIIIIIIIIIIIIIIIIIIIIIIIIIIIIIIIIIIIIIIIIIIIIIIIIIIIIIIIIIIIIIII
@R0000756
TATGGCGGCGATGTATTATTTCGTAAGTTTTATAAAATGGGGGGGGGGTATTTGAAAAGGGGGGTTTCGAGTTATTTTTTTTTTTTAGTTAGGTTTTCGGCGGAACGTGGGCGTAAGATTTAGAGGTTTATGTTGATTAGTAATTTTGAATTTAGATATTTGGGTTTAGTATAGATTTAATTTTGGGTAAAATATAGTGGGAAAAAAAATGTAATTATTATTAGTTGTTTTTTGATGTAGTTATTTTAATAGTGGAAAGAGAGGGTGTTAAAGGTAAATTTAGTTGGAGATTTTTAGATTATAGAGAAGGTTGTGGAATT
+
IIIIIIIIIIIIIIIIIIIIIIIIIIIIIIIIIIIIIIIIIIIIIIIIIIIIIIIIIIIIIIIIIIIIIIIIIIIIIIIIIIIIIIIIIIIIIIIIIIIIIIIIIIIIIIIIIIIIIIIIIIIIIIIIIIIIIIIIIIIIIIIIIIIIIIIIIIIIIIIIIIIIIIIIIIIIIIIIIIIIIIIIIIIIIIIIIIIIIIIIIIIIIIIIIIIIIIIIIIIIIIIIIIIIIIIIIIIIIIIIIIIIIIIIIIIIIIIIIIIIIIIIIIIIIIIIIIIIIIIIIIIIIIIIIIIIIIIIIIIIIIIIIIIIIIIIIIIIIIII
@R0000757
TATGGTGGTGATGTATTATTTTGTAAGTTTTATAAAATGGGGGGGGGGTATTTGAAAAGGGGGGTTTTGAGTTATTTTTTTTTTTTAGTTAGGTTTTTGGTGGAATGTGGGTGTAAGATTTAGAGGTTTATGTTGATTAGTAATTTTGAATTTAGATATTCGGGTTTAGTATAGATTTAATTTCGGGTAAAATATAGTGGGAAAAAAAATGTAATTATTATTAGTCGTTTTTTGACGTAGTTATTTTAATAGCGGAAAGAGAGGGCGTTAAAGGTAAATTTAGTCGGAGATTTTTAGATTATAGAGAAGGTTGCGGAATT
+
IIIIIIIIIIIIIIIIIIIIIIIIIIIIIIIIIIIIIIIIIIIIIIIIIIIIIIIIIIIIIIIIIIIIIIIIIIIIIIIIIIIIIIIIIIIIIIIIIIIIIIIIIIIIIIIIIIIIIIIIIIIIIIIIIIIIIIIIIIIIIIIIIIIIIIIIIIIIIIIIIIIIIIIIIIIIIIIIIIIIIIIIIIIIIIIIIIIIIIIIIIIIIIIIIIIIIIIIIIIIIIIIIIIIIIIIIIIIIIIIIIIIIIIIIIIIIIIIIIIIIIIIIIIIIIIIIIIIIIIIIIIIIIIIIIIIIIIIIIIIIIIIIIIIIIIIIIIIIIII
@R0000758
TATGGCGGCGATGTATTATTTCGTAAGTTTTATAAAATGGGGGGGGGGTATTTGAAAAGGGGGGTTTCGAGTTATTTTTTTTTTTTAGTTAGGTTTTCGGCGGAACGTGGGCGTAAGATTTAGAGGTTTATGTTGATTAGTAATTTTGAATTTAGATATTTGGGTTTAGTATAGATTTAATTTTGGGTAAAATATAGTGGGAAAAAAAATGTAATTATTATTAGTTGTTTTTTGATGTAGTTATTTTAATAGTGGAAAGAGAGGGTGTTAAAGGTAAATTTAGTTGGAGATTTTTAGATTATAGAGAAGGTTGTGGAATT
+
IIIIIIIIIIIIIIIIIIIIIIIIIIIIIIIIIIIIIIIIIIIIIIIIIIIIIIIIIIIIIIIIIIIIIIIIIIIIIIIIIIIIIIIIIIIIIIIIIIIIIIIIIIIIIIIIIIIIIIIIIIIIIIIIIIIIIIIIIIIIIIIIIIIIIIIIIIIIIIIIIIIIIIIIIIIIIIIIIIIIIIIIIIIIIIIIIIIIIIIIIIIIIIIIIIIIIIIIIIIIIIIIIIIIIIIIIIIIIIIIIIIIIIIIIIIIIIIIIIIIIIIIIIIIIIIIIIIIIIIIIIIIIIIIIIIIIIIIIIIIIIIIIIIIIIIIIIIIIIII
@R0000759
TATGGTGGTGATGTATTATTTTGTAAGTTTTATAAAATGGGGGGGGGGTATTTGAAAAGGGGGGTTTTGAGTTATTTTTTTTTTTTAGTTAGGTTTTTGGTGGAATGTGGGTGTAAGATTTAGAGGTTTATGTTGATTAGTAATTTTGAATTTAGATATTCGGGTTTAGTATAGATTTAATTTCGGGTAAAATATAGTGGGAAAAAAAATGTAATTATTATTAGTCGTTTTTTGACGTAGTTATTTTAATAGCGGAAAGAGAGGGCGTTAAAGGTAAATTTAGTCGGAGATTTTTAGATTATAGAGAAGGTTGCGGAATT
+
IIIIIIIIIIIIIIIIIIIIIIIIIIIIIIIIIIIIIIIIIIIIIIIIIIIIIIIIIIIIIIIIIIIIIIIIIIIIIIIIIIIIIIIIIIIIIIIIIIIIIIIIIIIIIIIIIIIIIIIIIIIIIIIIIIIIIIIIIIIIIIIIIIIIIIIIIIIIIIIIIIIIIIIIIIIIIIIIIIIIIIIIIIIIIIIIIIIIIIIIIIIIIIIIIIIIIIIIIIIIIIIIIIIIIIIIIIIIIIIIIIIIIIIIIIIIIIIIIIIIIIIIIIIIIIIIIIIIIIIIIIIIIIIIIIIIIIIIIIIIIIIIIIIIIIIIIIIIIIII
@R0000760
TATGGCGGCGATGTATTATTTCGTAAGTTTTATAAAATGGGGGGGGGGTATTTGAAAAGGGGGGTTTCGAGTTATTTTTTTTTTTTAGTTAGGTTTTCGGCGGAACGTGGGCGTAAGATTTAGAGGTTTATGTTGATTAGTAATTTTGAATTTAGATATTTGGGTTTAGTATAGATTTAATTTTGGGTAAAATATAGTGGGAAAAAAAATGTAATTATTATTAGTTGTTTTTTGATGTAGTTATTTTAATAGTGGAAAGAGAGGGTGTTAAAGGTAAATTTAGTTGGAGATTTTTAGATTATAGAGAAGGTTGTGGAATT
+
IIIIIIIIIIIIIIIIIIIIIIIIIIIIIIIIIIIIIIIIIIIIIIIIIIIIIIIIIIIIIIIIIIIIIIIIIIIIIIIIIIIIIIIIIIIIIIIIIIIIIIIIIIIIIIIIIIIIIIIIIIIIIIIIIIIIIIIIIIIIIIIIIIIIIIIIIIIIIIIIIIIIIIIIIIIIIIIIIIIIIIIIIIIIIIIIIIIIIIIIIIIIIIIIIIIIIIIIIIIIIIIIIIIIIIIIIIIIIIIIIIIIIIIIIIIIIIIIIIIIIIIIIIIIIIIIIIIIIIIIIIIIIIIIIIIIIIIIIIIIIIIIIIIIIIIIIIIIIIII
@R0000761
TATGGTGGTGATGTATTATTTTGTAAGTTTTATAAAATGGGGGGGGGGTATTTGAAAAGGGGGGTTTTGAGTTATTTTTTTTTTTTAGTTAGGTTTTTGGTGGAATGTGGGTGTAAGATTTAGAGGTTTATGTTGATTAGTAATTTTGAATTTAGATATTCGGGTTTAGTATAGATTTAATTTCGGGTAAAATATAGTGGGAAAAAAAATGTAATTATTATTAGTCGTTTTTTGACGTAGTTATTTTAATAGCGGAAAGAGAGGGCGTTAAAGGTAAATTTAGTCGGAGATTTTTAGATTATAGAGAAGGTTGCGGAATT
+
IIIIIIIIIIIIIIIIIIIIIIIIIIIIIIIIIIIIIIIIIIIIIIIIIIIIIIIIIIIIIIIIIIIIIIIIIIIIIIIIIIIIIIIIIIIIIIIIIIIIIIIIIIIIIIIIIIIIIIIIIIIIIIIIIIIIIIIIIIIIIIIIIIIIIIIIIIIIIIIIIIIIIIIIIIIIIIIIIIIIIIIIIIIIIIIIIIIIIIIIIIIIIIIIIIIIIIIIIIIIIIIIIIIIIIIIIIIIIIIIIIIIIIIIIIIIIIIIIIIIIIIIIIIIIIIIIIIIIIIIIIIIIIIIIIIIIIIIIIIIIIIIIIIIIIIIIIIIIIII
@R0000762
TATGGCGGCGATGTATTATTTCGTAAGTTTTATAAAATGGGGGGGGGGTATTTGAAAAGGGGGGTTTCGAGTTATTTTTTTTTTTTAGTTAGGTTTTCGGCGGAACGTGGGCGTAAGATTTAGAGGTTTATGTTGATTAGTAATTTTGAATTTAGATATTTGGGTTTAGTATAGATTTAATTTTGGGTAAAATATAGTGGGAAAAAAAATGTAATTATTATTAGTTGTTTTTTGATGTAGTTATTTTAATAGTGGAAAGAGAGGGTGTTAAAGGTAAATTTAGTTGGAGATTTTTAGATTATAGAGAAGGTTGTGGAATT
+
IIIIIIIIIIIIIIIIIIIIIIIIIIIIIIIIIIIIIIIIIIIIIIIIIIIIIIIIIIIIIIIIIIIIIIIIIIIIIIIIIIIIIIIIIIIIIIIIIIIIIIIIIIIIIIIIIIIIIIIIIIIIIIIIIIIIIIIIIIIIIIIIIIIIIIIIIIIIIIIIIIIIIIIIIIIIIIIIIIIIIIIIIIIIIIIIIIIIIIIIIIIIIIIIIIIIIIIIIIIIIIIIIIIIIIIIIIIIIIIIIIIIIIIIIIIIIIIIIIIIIIIIIIIIIIIIIIIIIIIIIIIIIIIIIIIIIIIIIIIIIIIIIIIIIIIIIIIIIIII
@R0000763
TATGGCGGCGATGTATTATTTCGTAAGTTTTATAAAATGGGGGGGGGGTATTTGAAAAGGGGGGTTTCGAGTTATTTTTTTTTTTTAGTTAGGTTTTCGGCGGAACGTGGGCGTAAGATTTAGAGGTTTATGTTGATTAGTAATTTTGAATTTAGATATTTGGGTTTAGTATAGATTTAATTTTGGGTAAAATATAGTGGGAAAAAAAATGTAATTATTATTAGTTGTTTTTTGATGTAGTTATTTTAATAGTGGAAAGAGAGGGTGTTAAAGGTAAATTTAGTTGGAGATTTTTAGATTATAGAGAAGGTTGTGGAATT
+
IIIIIIIIIIIIIIIIIIIIIIIIIIIIIIIIIIIIIIIIIIIIIIIIIIIIIIIIIIIIIIIIIIIIIIIIIIIIIIIIIIIIIIIIIIIIIIIIIIIIIIIIIIIIIIIIIIIIIIIIIIIIIIIIIIIIIIIIIIIIIIIIIIIIIIIIIIIIIIIIIIIIIIIIIIIIIIIIIIIIIIIIIIIIIIIIIIIIIIIIIIIIIIIIIIIIIIIIIIIIIIIIIIIIIIIIIIIIIIIIIIIIIIIIIIIIIIIIIIIIIIIIIIIIIIIIIIIIIIIIIIIIIIIIIIIIIIIIIIIIIIIIIIIIIIIIIIIIIIII
@R0000764
TATGGCGGCGATGTATTATTTCGTAAGTTTTATAAAATGGGGGGGGGGTATTTGAAAAGGGGGGTTTCGAGTTATTTTTTTTTTTTAGTTAGGTTTTCGGCGGAACGTGGGCGTAAGATTTAGAGGTTTATGTTGATTAGTAATTTTGAATTTAGATATTTGGGTTTAGTATAGATTTAATTTTGGGTAAAATATAGTGGGAAAAAAAATGTAATTATTATTAGTTGTTTTTTGATGTAGTTATTTTAATAGTGGAAAGAGAGGGTGTTAAAGGTAAATTTAGTTGGAGATTTTTAGATTATAGAGAAGGTTGTGGAATT
+
IIIIIIIIIIIIIIIIIIIIIIIIIIIIIIIIIIIIIIIIIIIIIIIIIIIIIIIIIIIIIIIIIIIIIIIIIIIIIIIIIIIIIIIIIIIIIIIIIIIIIIIIIIIIIIIIIIIIIIIIIIIIIIIIIIIIIIIIIIIIIIIIIIIIIIIIIIIIIIIIIIIIIIIIIIIIIIIIIIIIIIIIIIIIIIIIIIIIIIIIIIIIIIIIIIIIIIIIIIIIIIIIIIIIIIIIIIIIIIIIIIIIIIIIIIIIIIIIIIIIIIIIIIIIIIIIIIIIIIIIIIIIIIIIIIIIIIIIIIIIIIIIIIIIIIIIIIIIIIII
@R0000765
TATGGCGGCGATGTATTATTTCGTAAGTTTTATAAAATGGGGGGGGGGTATTTGAAAAGGGGGGTTTCGAGTTATTTTTTTTTTTTAGTTAGGTTTTCGGCGGAACGTGGGCGTAAGATTTAGAGGTTTATGTTGATTAGTAATTTTGAATTTAGATATTTGGGTTTAGTATAGATTTAATTTTGGGTAAAATATAGTGGGAAAAAAAATGTAATTATTATTAGTTGTTTTTTGATGTAGTTATTTTAATAGTGGAAAGAGAGGGTGTTAAAGGTAAATTTAGTTGGAGATTTTTAGATTATAGAGAAGGTTGTGGAATT
+
IIIIIIIIIIIIIIIIIIIIIIIIIIIIIIIIIIIIIIIIIIIIIIIIIIIIIIIIIIIIIIIIIIIIIIIIIIIIIIIIIIIIIIIIIIIIIIIIIIIIIIIIIIIIIIIIIIIIIIIIIIIIIIIIIIIIIIIIIIIIIIIIIIIIIIIIIIIIIIIIIIIIIIIIIIIIIIIIIIIIIIIIIIIIIIIIIIIIIIIIIIIIIIIIIIIIIIIIIIIIIIIIIIIIIIIIIIIIIIIIIIIIIIIIIIIIIIIIIIIIIIIIIIIIIIIIIIIIIIIIIIIIIIIIIIIIIIIIIIIIIIIIIIIIIIIIIIIIIIII
@R0000766
TATGGCGGCGATGTATTATTTCGTAAGTTTTATAAAATGGGGGGGGGGTATTTGAAAAGGGGGGTTTCGAGTTATTTTTTTTTTTTAGTTAGGTTTTCGGCGGAACGTGGGCGTAAGATTTAGAGGTTTATGTTGATTAGTAATTTTGAATTTAGATATTTGGGTTTAGTATAGATTTAATTTTGGGTAAAATATAGTGGGAAAAAAAATGTAATTATTATTAGTTGTTTTTTGATGTAGTTATTTTAATAGTGGAAAGAGAGGGTGTTAAAGGTAAATTTAGTTGGAGATTTTTAGATTATAGAGAAGGTTGTGGAATT
+
IIIIIIIIIIIIIIIIIIIIIIIIIIIIIIIIIIIIIIIIIIIIIIIIIIIIIIIIIIIIIIIIIIIIIIIIIIIIIIIIIIIIIIIIIIIIIIIIIIIIIIIIIIIIIIIIIIIIIIIIIIIIIIIIIIIIIIIIIIIIIIIIIIIIIIIIIIIIIIIIIIIIIIIIIIIIIIIIIIIIIIIIIIIIIIIIIIIIIIIIIIIIIIIIIIIIIIIIIIIIIIIIIIIIIIIIIIIIIIIIIIIIIIIIIIIIIIIIIIIIIIIIIIIIIIIIIIIIIIIIIIIIIIIIIIIIIIIIIIIIIIIIIIIIIIIIIIIIIIII
@R0000767
TATGGTGGTGATGTATTATTTTGTAAGTTTTATAAAATGGGGGGGGGGTATTTGAAAAGGGGGGTTTTGAGTTATTTTTTTTTTTTAGTTAGGTTTTTGGTGGAATGTGGGTGTAAGATTTAGAGGTTTATGTTGATTAGTAATTTTGAATTTAGATATTCGGGTTTAGTATAGATTTAATTTCGGGTAAAATATAGTGGGAAAAAAAATGTAATTATTATTAGTCGTTTTTTGACGTAGTTATTTTAATAGCGGAAAGAGAGGGCGTTAAAGGTAAATTTAGTCGGAGATTTTTAGATTATAGAGAAGGTTGCGGAATT
+
IIIIIIIIIIIIIIIIIIIIIIIIIIIIIIIIIIIIIIIIIIIIIIIIIIIIIIIIIIIIIIIIIIIIIIIIIIIIIIIIIIIIIIIIIIIIIIIIIIIIIIIIIIIIIIIIIIIIIIIIIIIIIIIIIIIIIIIIIIIIIIIIIIIIIIIIIIIIIIIIIIIIIIIIIIIIIIIIIIIIIIIIIIIIIIIIIIIIIIIIIIIIIIIIIIIIIIIIIIIIIIIIIIIIIIIIIIIIIIIIIIIIIIIIIIIIIIIIIIIIIIIIIIIIIIIIIIIIIIIIIIIIIIIIIIIIIIIIIIIIIIIIIIIIIIIIIIIIIIII
@R0000768
TATGGTGGTGATGTATTATTTTGTAAGTTTTATAAAATGGGGGGGGGGTATTTGAAAAGGGGGGTTTTGAGTTATTTTTTTTTTTTAGTTAGGTTTTTGGTGGAATGTGGGTGTAAGATTTAGAGGTTTATGTTGATTAGTAATTTTGAATTTAGATATTCGGGTTTAGTATAGATTTAATTTCGGGTAAAATATAGTGGGAAAAAAAATGTAATTATTATTAGTCGTTTTTTGACGTAGTTATTTTAATAGCGGAAAGAGAGGGCGTTAAAGGTAAATTTAGTCGGAGATTTTTAGATTATAGAGAAGGTTGCGGAATT
+
IIIIIIIIIIIIIIIIIIIIIIIIIIIIIIIIIIIIIIIIIIIIIIIIIIIIIIIIIIIIIIIIIIIIIIIIIIIIIIIIIIIIIIIIIIIIIIIIIIIIIIIIIIIIIIIIIIIIIIIIIIIIIIIIIIIIIIIIIIIIIIIIIIIIIIIIIIIIIIIIIIIIIIIIIIIIIIIIIIIIIIIIIIIIIIIIIIIIIIIIIIIIIIIIIIIIIIIIIIIIIIIIIIIIIIIIIIIIIIIIIIIIIIIIIIIIIIIIIIIIIIIIIIIIIIIIIIIIIIIIIIIIIIIIIIIIIIIIIIIIIIIIIIIIIIIIIIIIIIII
@R0000769
TATGGTGGTGATGTATTATTTTGTAAGTTTTATAAAATGGGGGGGGGGTATTTGAAAAGGGGGGTTTTGAGTTATTTTTTTTTTTTAGTTAGGTTTTTGGTGGAATGTGGGTGTAAGATTTAGAGGTTTATGTTGATTAGTAATTTTGAATTTAGATATTCGGGTTTAGTATAGATTTAATTTCGGGTAAAATATAGTGGGAAAAAAAATGTAATTATTATTAGTCGTTTTTTGACGTAGTTATTTTAATAGCGGAAAGAGAGGGCGTTAAAGGTAAATTTAGTCGGAGATTTTTAGATTATAGAGAAGGTTGCGGAATT
+
IIIIIIIIIIIIIIIIIIIIIIIIIIIIIIIIIIIIIIIIIIIIIIIIIIIIIIIIIIIIIIIIIIIIIIIIIIIIIIIIIIIIIIIIIIIIIIIIIIIIIIIIIIIIIIIIIIIIIIIIIIIIIIIIIIIIIIIIIIIIIIIIIIIIIIIIIIIIIIIIIIIIIIIIIIIIIIIIIIIIIIIIIIIIIIIIIIIIIIIIIIIIIIIIIIIIIIIIIIIIIIIIIIIIIIIIIIIIIIIIIIIIIIIIIIIIIIIIIIIIIIIIIIIIIIIIIIIIIIIIIIIIIIIIIIIIIIIIIIIIIIIIIIIIIIIIIIIIIIII
@R0000770
TATGGCGGCGATGTATTATTTCGTAAGTTTTATAAAATGGGGGGGGGGTATTTGAAAAGGGGGGTTTCGAGTTATTTTTTTTTTTTAGTTAGGTTTTCGGCGGAACGTGGGCGTAAGATTTAGAGGTTTATGTTGATTAGTAATTTTGAATTTAGATATTTGGGTTTAGTATAGATTTAATTTTGGGTAAAATATAGTGGGAAAAAAAATGTAATTATTATTAGTTGTTTTTTGATGTAGTTATTTTAATAGTGGAAAGAGAGGGTGTTAAAGGTAAATTTAGTTGGAGATTTTTAGATTATAGAGAAGGTTGTGGAATT
+
IIIIIIIIIIIIIIIIIIIIIIIIIIIIIIIIIIIIIIIIIIIIIIIIIIIIIIIIIIIIIIIIIIIIIIIIIIIIIIIIIIIIIIIIIIIIIIIIIIIIIIIIIIIIIIIIIIIIIIIIIIIIIIIIIIIIIIIIIIIIIIIIIIIIIIIIIIIIIIIIIIIIIIIIIIIIIIIIIIIIIIIIIIIIIIIIIIIIIIIIIIIIIIIIIIIIIIIIIIIIIIIIIIIIIIIIIIIIIIIIIIIIIIIIIIIIIIIIIIIIIIIIIIIIIIIIIIIIIIIIIIIIIIIIIIIIIIIIIIIIIIIIIIIIIIIIIIIIIIII
@R0000771
TATGGTGGTGATGTATTATTTTGTAAGTTTTATAAAATGGGGGGGGGGTATTTGAAAAGGGGGGTTTTGAGTTATTTTTTTTTTTTAGTTAGGTTTTTGGTGGAATGTGGGTGTAAGATTTAGAGGTTTATGTTGATTAGTAATTTTGAATTTAGATATTCGGGTTTAGTATAGATTTAATTTCGGGTAAAATATAGTGGGAAAAAAAATGTAATTATTATTAGTCGTTTTTTGACGTAGTTATTTTAATAGCGGAAAGAGAGGGCGTTAAAGGTAAATTTAGTCGGAGATTTTTAGATTATAGAGAAGGTTGCGGAATT
+
IIIIIIIIIIIIIIIIIIIIIIIIIIIIIIIIIIIIIIIIIIIIIIIIIIIIIIIIIIIIIIIIIIIIIIIIIIIIIIIIIIIIIIIIIIIIIIIIIIIIIIIIIIIIIIIIIIIIIIIIIIIIIIIIIIIIIIIIIIIIIIIIIIIIIIIIIIIIIIIIIIIIIIIIIIIIIIIIIIIIIIIIIIIIIIIIIIIIIIIIIIIIIIIIIIIIIIIIIIIIIIIIIIIIIIIIIIIIIIIIIIIIIIIIIIIIIIIIIIIIIIIIIIIIIIIIIIIIIIIIIIIIIIIIIIIIIIIIIIIIIIIIIIIIIIIIIIIIIIII
@R0000772
TATGGTGGTGATGTATTATTTTGTAAGTTTTATAAAATGGGGGGGGGGTATTTGAAAAGGGGGGTTTTGAGTTATTTTTTTTTTTTAGTTAGGTTTTTGGTGGAATGTGGGTGTAAGATTTAGAGGTTTATGTTGATTAGTAATTTTGAATTTAGATATTCGGGTTTAGTATAGATTTAATTTCGGGTAAAATATAGTGGGAAAAAAAATGTAATTATTATTAGTCGTTTTTTGACGTAGTTATTTTAATAGCGGAAAGAGAGGGCGTTAAAGGTAAATTTAGTCGGAGATTTTTAGATTATAGAGAAGGTTGCGGAATT
+
IIIIIIIIIIIIIIIIIIIIIIIIIIIIIIIIIIIIIIIIIIIIIIIIIIIIIIIIIIIIIIIIIIIIIIIIIIIIIIIIIIIIIIIIIIIIIIIIIIIIIIIIIIIIIIIIIIIIIIIIIIIIIIIIIIIIIIIIIIIIIIIIIIIIIIIIIIIIIIIIIIIIIIIIIIIIIIIIIIIIIIIIIIIIIIIIIIIIIIIIIIIIIIIIIIIIIIIIIIIIIIIIIIIIIIIIIIIIIIIIIIIIIIIIIIIIIIIIIIIIIIIIIIIIIIIIIIIIIIIIIIIIIIIIIIIIIIIIIIIIIIIIIIIIIIIIIIIIIIII
@R0000773
TATGGCGGCGATGTATTATTTCGTAAGTTTTATAAAATGGGGGGGGGGTATTTGAAAAGGGGGGTTTCGAGTTATTTTTTTTTTTTAGTTAGGTTTTCGGCGGAACGTGGGCGTAAGATTTAGAGGTTTATGTTGATTAGTAATTTTGAATTTAGATATTTGGGTTTAGTATAGATTTAATTTTGGGTAAAATATAGTGGGAAAAAAAATGTAATTATTATTAGTTGTTTTTTGATGTAGTTATTTTAATAGTGGAAAGAGAGGGTGTTAAAGGTAAATTTAGTTGGAGATTTTTAGATTATAGAGAAGGTTGTGGAATT
+
IIIIIIIIIIIIIIIIIIIIIIIIIIIIIIIIIIIIIIIIIIIIIIIIIIIIIIIIIIIIIIIIIIIIIIIIIIIIIIIIIIIIIIIIIIIIIIIIIIIIIIIIIIIIIIIIIIIIIIIIIIIIIIIIIIIIIIIIIIIIIIIIIIIIIIIIIIIIIIIIIIIIIIIIIIIIIIIIIIIIIIIIIIIIIIIIIIIIIIIIIIIIIIIIIIIIIIIIIIIIIIIIIIIIIIIIIIIIIIIIIIIIIIIIIIIIIIIIIIIIIIIIIIIIIIIIIIIIIIIIIIIIIIIIIIIIIIIIIIIIIIIIIIIIIIIIIIIIIIII
@R0000774
TATGGTGGTGATGTATTATTTTGTAAGTTTTATAAAATGGGGGGGGGGTATTTGAAAAGGGGGGTTTTGAGTTATTTTTTTTTTTTAGTTAGGTTTTTGGTGGAATGTGGGTGTAAGATTTAGAGGTTTATGTTGATTAGTAATTTTGAATTTAGATATTCGGGTTTAGTATAGATTTAATTTCGGGTAAAATATAGTGGGAAAAAAAATGTAATTATTATTAGTCGTTTTTTGACGTAGTTATTTTAATAGCGGAAAGAGAGGGCGTTAAAGGTAAATTTAGTCGGAGATTTTTAGATTATAGAGAAGGTTGCGGAATT
+
IIIIIIIIIIIIIIIIIIIIIIIIIIIIIIIIIIIIIIIIIIIIIIIIIIIIIIIIIIIIIIIIIIIIIIIIIIIIIIIIIIIIIIIIIIIIIIIIIIIIIIIIIIIIIIIIIIIIIIIIIIIIIIIIIIIIIIIIIIIIIIIIIIIIIIIIIIIIIIIIIIIIIIIIIIIIIIIIIIIIIIIIIIIIIIIIIIIIIIIIIIIIIIIIIIIIIIIIIIIIIIIIIIIIIIIIIIIIIIIIIIIIIIIIIIIIIIIIIIIIIIIIIIIIIIIIIIIIIIIIIIIIIIIIIIIIIIIIIIIIIIIIIIIIIIIIIIIIIIII
@R0000775
TATGGTGGTGATGTATTATTTTGTAAGTTTTATAAAATGGGGGGGGGGTATTTGAAAAGGGGGGTTTTGAGTTATTTTTTTTTTTTAGTTAGGTTTTTGGTGGAATGTGGGTGTAAGATTTAGAGGTTTATGTTGATTAGTAATTTTGAATTTAGATATTCGGGTTTAGTATAGATTTAATTTCGGGTAAAATATAGTGGGAAAAAAAATGTAATTATTATTAGTCGTTTTTTGACGTAGTTATTTTAATAGCGGAAAGAGAGGGCGTTAAAGGTAAATTTAGTCGGAGATTTTTAGATTATAGAGAAGGTTGCGGAATT
+
IIIIIIIIIIIIIIIIIIIIIIIIIIIIIIIIIIIIIIIIIIIIIIIIIIIIIIIIIIIIIIIIIIIIIIIIIIIIIIIIIIIIIIIIIIIIIIIIIIIIIIIIIIIIIIIIIIIIIIIIIIIIIIIIIIIIIIIIIIIIIIIIIIIIIIIIIIIIIIIIIIIIIIIIIIIIIIIIIIIIIIIIIIIIIIIIIIIIIIIIIIIIIIIIIIIIIIIIIIIIIIIIIIIIIIIIIIIIIIIIIIIIIIIIIIIIIIIIIIIIIIIIIIIIIIIIIIIIIIIIIIIIIIIIIIIIIIIIIIIIIIIIIIIIIIIIIIIIIIII
@R0000776
TATGGTGGTGATGTATTATTTTGTAAGTTTTATAAAATGGGGGGGGGGTATTTGAAAAGGGGGGTTTTGAGTTATTTTTTTTTTTTAGTTAGGTTTTTGGTGGAATGTGGGTGTAAGATTTAGAGGTTTATGTTGATTAGTAATTTTGAATTTAGATATTCGGGTTTAGTATAGATTTAATTTCGGGTAAAATATAGTGGGAAAAAAAATGTAATTATTATTAGTCGTTTTTTGACGTAGTTATTTTAATAGCGGAAAGAGAGGGCGTTAAAGGTAAATTTAGTCGGAGATTTTTAGATTATAGAGAAGGTTGCGGAATT
+
IIIIIIIIIIIIIIIIIIIIIIIIIIIIIIIIIIIIIIIIIIIIIIIIIIIIIIIIIIIIIIIIIIIIIIIIIIIIIIIIIIIIIIIIIIIIIIIIIIIIIIIIIIIIIIIIIIIIIIIIIIIIIIIIIIIIIIIIIIIIIIIIIIIIIIIIIIIIIIIIIIIIIIIIIIIIIIIIIIIIIIIIIIIIIIIIIIIIIIIIIIIIIIIIIIIIIIIIIIIIIIIIIIIIIIIIIIIIIIIIIIIIIIIIIIIIIIIIIIIIIIIIIIIIIIIIIIIIIIIIIIIIIIIIIIIIIIIIIIIIIIIIIIIIIIIIIIIIIIII
@R0000777
TATGGTGGTGATGTATTATTTTGTAAGTTTTATAAAATGGGGGGGGGGTATTTGAAAAGGGGGGTTTTGAGTTATTTTTTTTTTTTAGTTAGGTTTTTGGTGGAATGTGGGTGTAAGATTTAGAGGTTTATGTTGATTAGTAATTTTGAATTTAGATATTCGGGTTTAGTATAGATTTAATTTCGGGTAAAATATAGTGGGAAAAAAAATGTAATTATTATTAGTCGTTTTTTGACGTAGTTATTTTAATAGCGGAAAGAGAGGGCGTTAAAGGTAAATTTAGTCGGAGATTTTTAGATTATAGAGAAGGTTGCGGAATT
+
IIIIIIIIIIIIIIIIIIIIIIIIIIIIIIIIIIIIIIIIIIIIIIIIIIIIIIIIIIIIIIIIIIIIIIIIIIIIIIIIIIIIIIIIIIIIIIIIIIIIIIIIIIIIIIIIIIIIIIIIIIIIIIIIIIIIIIIIIIIIIIIIIIIIIIIIIIIIIIIIIIIIIIIIIIIIIIIIIIIIIIIIIIIIIIIIIIIIIIIIIIIIIIIIIIIIIIIIIIIIIIIIIIIIIIIIIIIIIIIIIIIIIIIIIIIIIIIIIIIIIIIIIIIIIIIIIIIIIIIIIIIIIIIIIIIIIIIIIIIIIIIIIIIIIIIIIIIIIIII
@R0000778
TATGGTGGTGATGTATTATTTTGTAAGTTTTATAAAATGGGGGGGGGGTATTTGAAAAGGGGGGTTTTGAGTTATTTTTTTTTTTTAGTTAGGTTTTTGGTGGAATGTGGGTGTAAGATTTAGAGGTTTATGTTGATTAGTAATTTTGAATTTAGATATTCGGGTTTAGTATAGATTTAATTTCGGGTAAAATATAGTGGGAAAAAAAATGTAATTATTATTAGTCGTTTTTTGACGTAGTTATTTTAATAGCGGAAAGAGAGGGCGTTAAAGGTAAATTTAGTCGGAGATTTTTAGATTATAGAGAAGGTTGCGGAATT
+
IIIIIIIIIIIIIIIIIIIIIIIIIIIIIIIIIIIIIIIIIIIIIIIIIIIIIIIIIIIIIIIIIIIIIIIIIIIIIIIIIIIIIIIIIIIIIIIIIIIIIIIIIIIIIIIIIIIIIIIIIIIIIIIIIIIIIIIIIIIIIIIIIIIIIIIIIIIIIIIIIIIIIIIIIIIIIIIIIIIIIIIIIIIIIIIIIIIIIIIIIIIIIIIIIIIIIIIIIIIIIIIIIIIIIIIIIIIIIIIIIIIIIIIIIIIIIIIIIIIIIIIIIIIIIIIIIIIIIIIIIIIIIIIIIIIIIIIIIIIIIIIIIIIIIIIIIIIIIIII
@R0000779
TATGGTGGTGATGTATTATTTTGTAAGTTTTATAAAATGGGGGGGGGGTATTTGAAAAGGGGGGTTTTGAGTTATTTTTTTTTTTTAGTTAGGTTTTTGGTGGAATGTGGGTGTAAGATTTAGAGGTTTATGTTGATTAGTAATTTTGAATTTAGATATTCGGGTTTAGTATAGATTTAATTTCGGGTAAAATATAGTGGGAAAAAAAATGTAATTATTATTAGTCGTTTTTTGACGTAGTTATTTTAATAGCGGAAAGAGAGGGCGTTAAAGGTAAATTTAGTCGGAGATTTTTAGATTATAGAGAAGGTTGCGGAATT
+
IIIIIIIIIIIIIIIIIIIIIIIIIIIIIIIIIIIIIIIIIIIIIIIIIIIIIIIIIIIIIIIIIIIIIIIIIIIIIIIIIIIIIIIIIIIIIIIIIIIIIIIIIIIIIIIIIIIIIIIIIIIIIIIIIIIIIIIIIIIIIIIIIIIIIIIIIIIIIIIIIIIIIIIIIIIIIIIIIIIIIIIIIIIIIIIIIIIIIIIIIIIIIIIIIIIIIIIIIIIIIIIIIIIIIIIIIIIIIIIIIIIIIIIIIIIIIIIIIIIIIIIIIIIIIIIIIIIIIIIIIIIIIIIIIIIIIIIIIIIIIIIIIIIIIIIIIIIIIIII
@R0000780
TATGGTGGTGATGTATTATTTTGTAAGTTTTATAAAATGGGGGGGGGGTATTTGAAAAGGGGGGTTTTGAGTTATTTTTTTTTTTTAGTTAGGTTTTTGGTGGAATGTGGGTGTAAGATTTAGAGGTTTATGTTGATTAGTAATTTTGAATTTAGATATTCGGGTTTAGTATAGATTTAATTTCGGGTAAAATATAGTGGGAAAAAAAATGTAATTATTATTAGTCGTTTTTTGACGTAGTTATTTTAATAGCGGAAAGAGAGGGCGTTAAAGGTAAATTTAGTCGGAGATTTTTAGATTATAGAGAAGGTTGCGGAATT
+
IIIIIIIIIIIIIIIIIIIIIIIIIIIIIIIIIIIIIIIIIIIIIIIIIIIIIIIIIIIIIIIIIIIIIIIIIIIIIIIIIIIIIIIIIIIIIIIIIIIIIIIIIIIIIIIIIIIIIIIIIIIIIIIIIIIIIIIIIIIIIIIIIIIIIIIIIIIIIIIIIIIIIIIIIIIIIIIIIIIIIIIIIIIIIIIIIIIIIIIIIIIIIIIIIIIIIIIIIIIIIIIIIIIIIIIIIIIIIIIIIIIIIIIIIIIIIIIIIIIIIIIIIIIIIIIIIIIIIIIIIIIIIIIIIIIIIIIIIIIIIIIIIIIIIIIIIIIIIIII
@R0000781
TATGGTGGTGATGTATTATTTTGTAAGTTTTATAAAATGGGGGGGGGGTATTTGAAAAGGGGGGTTTTGAGTTATTTTTTTTTTTTAGTTAGGTTTTTGGTGGAATGTGGGTGTAAGATTTAGAGGTTTATGTTGATTAGTAATTTTGAATTTAGATATTCGGGTTTAGTATAGATTTAATTTCGGGTAAAATATAGTGGGAAAAAAAATGTAATTATTATTAGTCGTTTTTTGACGTAGTTATTTTAATAGCGGAAAGAGAGGGCGTTAAAGGTAAATTTAGTCGGAGATTTTTAGATTATAGAGAAGGTTGCGGAATT
+
IIIIIIIIIIIIIIIIIIIIIIIIIIIIIIIIIIIIIIIIIIIIIIIIIIIIIIIIIIIIIIIIIIIIIIIIIIIIIIIIIIIIIIIIIIIIIIIIIIIIIIIIIIIIIIIIIIIIIIIIIIIIIIIIIIIIIIIIIIIIIIIIIIIIIIIIIIIIIIIIIIIIIIIIIIIIIIIIIIIIIIIIIIIIIIIIIIIIIIIIIIIIIIIIIIIIIIIIIIIIIIIIIIIIIIIIIIIIIIIIIIIIIIIIIIIIIIIIIIIIIIIIIIIIIIIIIIIIIIIIIIIIIIIIIIIIIIIIIIIIIIIIIIIIIIIIIIIIIIII
@R0000782
TATGGTGGTGATGTATTATTTTGTAAGTTTTATAAAATGGGGGGGGGGTATTTGAAAAGGGGGGTTTTGAGTTATTTTTTTTTTTTAGTTAGGTTTTTGGTGGAATGTGGGTGTAAGATTTAGAGGTTTATGTTGATTAGTAATTTTGAATTTAGATATTCGGGTTTAGTATAGATTTAATTTCGGGTAAAATATAGTGGGAAAAAAAATGTAATTATTATTAGTCGTTTTTTGACGTAGTTATTTTAATAGCGGAAAGAGAGGGCGTTAAAGGTAAATTTAGTCGGAGATTTTTAGATTATAGAGAAGGTTGCGGAATT
+
IIIIIIIIIIIIIIIIIIIIIIIIIIIIIIIIIIIIIIIIIIIIIIIIIIIIIIIIIIIIIIIIIIIIIIIIIIIIIIIIIIIIIIIIIIIIIIIIIIIIIIIIIIIIIIIIIIIIIIIIIIIIIIIIIIIIIIIIIIIIIIIIIIIIIIIIIIIIIIIIIIIIIIIIIIIIIIIIIIIIIIIIIIIIIIIIIIIIIIIIIIIIIIIIIIIIIIIIIIIIIIIIIIIIIIIIIIIIIIIIIIIIIIIIIIIIIIIIIIIIIIIIIIIIIIIIIIIIIIIIIIIIIIIIIIIIIIIIIIIIIIIIIIIIIIIIIIIIIIII
@R0000783
TATGGTGGTGATGTATTATTTTGTAAGTTTTATAAAATGGGGGGGGGGTATTTGAAAAGGGGGGTTTTGAGTTATTTTTTTTTTTTAGTTAGGTTTTTGGTGGAATGTGGGTGTAAGATTTAGAGGTTTATGTTGATTAGTAATTTTGAATTTAGATATTCGGGTTTAGTATAGATTTAATTTCGGGTAAAATATAGTGGGAAAAAAAATGTAATTATTATTAGTCGTTTTTTGACGTAGTTATTTTAATAGCGGAAAGAGAGGGCGTTAAAGGTAAATTTAGTCGGAGATTTTTAGATTATAGAGAAGGTTGCGGAATT
+
IIIIIIIIIIIIIIIIIIIIIIIIIIIIIIIIIIIIIIIIIIIIIIIIIIIIIIIIIIIIIIIIIIIIIIIIIIIIIIIIIIIIIIIIIIIIIIIIIIIIIIIIIIIIIIIIIIIIIIIIIIIIIIIIIIIIIIIIIIIIIIIIIIIIIIIIIIIIIIIIIIIIIIIIIIIIIIIIIIIIIIIIIIIIIIIIIIIIIIIIIIIIIIIIIIIIIIIIIIIIIIIIIIIIIIIIIIIIIIIIIIIIIIIIIIIIIIIIIIIIIIIIIIIIIIIIIIIIIIIIIIIIIIIIIIIIIIIIIIIIIIIIIIIIIIIIIIIIIIII
@R0000784
TATGGCGGCGATGTATTATTTCGTAAGTTTTATAAAATGGGGGGGGGGTATTTGAAAAGGGGGGTTTCGAGTTATTTTTTTTTTTTAGTTAGGTTTTCGGCGGAACGTGGGCGTAAGATTTAGAGGTTTATGTTGATTAGTAATTTTGAATTTAGATATTTGGGTTTAGTATAGATTTAATTTTGGGTAAAATATAGTGGGAAAAAAAATGTAATTATTATTAGTTGTTTTTTGATGTAGTTATTTTAATAGTGGAAAGAGAGGGTGTTAAAGGTAAATTTAGTTGGAGATTTTTAGATTATAGAGAAGGTTGTGGAATT
+
IIIIIIIIIIIIIIIIIIIIIIIIIIIIIIIIIIIIIIIIIIIIIIIIIIIIIIIIIIIIIIIIIIIIIIIIIIIIIIIIIIIIIIIIIIIIIIIIIIIIIIIIIIIIIIIIIIIIIIIIIIIIIIIIIIIIIIIIIIIIIIIIIIIIIIIIIIIIIIIIIIIIIIIIIIIIIIIIIIIIIIIIIIIIIIIIIIIIIIIIIIIIIIIIIIIIIIIIIIIIIIIIIIIIIIIIIIIIIIIIIIIIIIIIIIIIIIIIIIIIIIIIIIIIIIIIIIIIIIIIIIIIIIIIIIIIIIIIIIIIIIIIIIIIIIIIIIIIIIII
@R0000785
TATGGTGGTGATGTATTATTTTGTAAGTTTTATAAAATGGGGGGGGGGTATTTGAAAAGGGGGGTTTTGAGTTATTTTTTTTTTTTAGTTAGGTTTTTGGTGGAATGTGGGTGTAAGATTTAGAGGTTTATGTTGATTAGTAATTTTGAATTTAGATATTCGGGTTTAGTATAGATTTAATTTCGGGTAAAATATAGTGGGAAAAAAAATGTAATTATTATTAGTCGTTTTTTGACGTAGTTATTTTAATAGCGGAAAGAGAGGGCGTTAAAGGTAAATTTAGTCGGAGATTTTTAGATTATAGAGAAGGTTGCGGAATT
+
IIIIIIIIIIIIIIIIIIIIIIIIIIIIIIIIIIIIIIIIIIIIIIIIIIIIIIIIIIIIIIIIIIIIIIIIIIIIIIIIIIIIIIIIIIIIIIIIIIIIIIIIIIIIIIIIIIIIIIIIIIIIIIIIIIIIIIIIIIIIIIIIIIIIIIIIIIIIIIIIIIIIIIIIIIIIIIIIIIIIIIIIIIIIIIIIIIIIIIIIIIIIIIIIIIIIIIIIIIIIIIIIIIIIIIIIIIIIIIIIIIIIIIIIIIIIIIIIIIIIIIIIIIIIIIIIIIIIIIIIIIIIIIIIIIIIIIIIIIIIIIIIIIIIIIIIIIIIIIII
@R0000786
TATGGTGGTGATGTATTATTTTGTAAGTTTTATAAAATGGGGGGGGGGTATTTGAAAAGGGGGGTTTTGAGTTATTTTTTTTTTTTAGTTAGGTTTTTGGTGGAATGTGGGTGTAAGATTTAGAGGTTTATGTTGATTAGTAATTTTGAATTTAGATATTCGGGTTTAGTATAGATTTAATTTCGGGTAAAATATAGTGGGAAAAAAAATGTAATTATTATTAGTCGTTTTTTGACGTAGTTATTTTAATAGCGGAAAGAGAGGGCGTTAAAGGTAAATTTAGTCGGAGATTTTTAGATTATAGAGAAGGTTGCGGAATT
+
IIIIIIIIIIIIIIIIIIIIIIIIIIIIIIIIIIIIIIIIIIIIIIIIIIIIIIIIIIIIIIIIIIIIIIIIIIIIIIIIIIIIIIIIIIIIIIIIIIIIIIIIIIIIIIIIIIIIIIIIIIIIIIIIIIIIIIIIIIIIIIIIIIIIIIIIIIIIIIIIIIIIIIIIIIIIIIIIIIIIIIIIIIIIIIIIIIIIIIIIIIIIIIIIIIIIIIIIIIIIIIIIIIIIIIIIIIIIIIIIIIIIIIIIIIIIIIIIIIIIIIIIIIIIIIIIIIIIIIIIIIIIIIIIIIIIIIIIIIIIIIIIIIIIIIIIIIIIIIII
@R0000787
TATGGTGGTGATGTATTATTTTGTAAGTTTTATAAAATGGGGGGGGGGTATTTGAAAAGGGGGGTTTTGAGTTATTTTTTTTTTTTAGTTAGGTTTTTGGTGGAATGTGGGTGTAAGATTTAGAGGTTTATGTTGATTAGTAATTTTGAATTTAGATATTCGGGTTTAGTATAGATTTAATTTCGGGTAAAATATAGTGGGAAAAAAAATGTAATTATTATTAGTCGTTTTTTGACGTAGTTATTTTAATAGCGGAAAGAGAGGGCGTTAAAGGTAAATTTAGTCGGAGATTTTTAGATTATAGAGAAGGTTGCGGAATT
+
IIIIIIIIIIIIIIIIIIIIIIIIIIIIIIIIIIIIIIIIIIIIIIIIIIIIIIIIIIIIIIIIIIIIIIIIIIIIIIIIIIIIIIIIIIIIIIIIIIIIIIIIIIIIIIIIIIIIIIIIIIIIIIIIIIIIIIIIIIIIIIIIIIIIIIIIIIIIIIIIIIIIIIIIIIIIIIIIIIIIIIIIIIIIIIIIIIIIIIIIIIIIIIIIIIIIIIIIIIIIIIIIIIIIIIIIIIIIIIIIIIIIIIIIIIIIIIIIIIIIIIIIIIIIIIIIIIIIIIIIIIIIIIIIIIIIIIIIIIIIIIIIIIIIIIIIIIIIIIII
@R0000788
TATGGCGGCGATGTATTATTTCGTAAGTTTTATAAAATGGGGGGGGGGTATTTGAAAAGGGGGGTTTCGAGTTATTTTTTTTTTTTAGTTAGGTTTTCGGCGGAACGTGGGCGTAAGATTTAGAGGTTTATGTTGATTAGTAATTTTGAATTTAGATATTTGGGTTTAGTATAGATTTAATTTTGGGTAAAATATAGTGGGAAAAAAAATGTAATTATTATTAGTTGTTTTTTGATGTAGTTATTTTAATAGTGGAAAGAGAGGGTGTTAAAGGTAAATTTAGTTGGAGATTTTTAGATTATAGAGAAGGTTGTGGAATT
+
IIIIIIIIIIIIIIIIIIIIIIIIIIIIIIIIIIIIIIIIIIIIIIIIIIIIIIIIIIIIIIIIIIIIIIIIIIIIIIIIIIIIIIIIIIIIIIIIIIIIIIIIIIIIIIIIIIIIIIIIIIIIIIIIIIIIIIIIIIIIIIIIIIIIIIIIIIIIIIIIIIIIIIIIIIIIIIIIIIIIIIIIIIIIIIIIIIIIIIIIIIIIIIIIIIIIIIIIIIIIIIIIIIIIIIIIIIIIIIIIIIIIIIIIIIIIIIIIIIIIIIIIIIIIIIIIIIIIIIIIIIIIIIIIIIIIIIIIIIIIIIIIIIIIIIIIIIIIIIII
@R0000789
TATGGTGGTGATGTATTATTTTGTAAGTTTTATAAAATGGGGGGGGGGTATTTGAAAAGGGGGGTTTTGAGTTATTTTTTTTTTTTAGTTAGGTTTTTGGTGGAATGTGGGTGTAAGATTTAGAGGTTTATGTTGATTAGTAATTTTGAATTTAGATATTCGGGTTTAGTATAGATTTAATTTCGGGTAAAATATAGTGGGAAAAAAAATGTAATTATTATTAGTCGTTTTTTGACGTAGTTATTTTAATAGCGGAAAGAGAGGGCGTTAAAGGTAAATTTAGTCGGAGATTTTTAGATTATAGAGAAGGTTGCGGAATT
+
IIIIIIIIIIIIIIIIIIIIIIIIIIIIIIIIIIIIIIIIIIIIIIIIIIIIIIIIIIIIIIIIIIIIIIIIIIIIIIIIIIIIIIIIIIIIIIIIIIIIIIIIIIIIIIIIIIIIIIIIIIIIIIIIIIIIIIIIIIIIIIIIIIIIIIIIIIIIIIIIIIIIIIIIIIIIIIIIIIIIIIIIIIIIIIIIIIIIIIIIIIIIIIIIIIIIIIIIIIIIIIIIIIIIIIIIIIIIIIIIIIIIIIIIIIIIIIIIIIIIIIIIIIIIIIIIIIIIIIIIIIIIIIIIIIIIIIIIIIIIIIIIIIIIIIIIIIIIIIII
@R0000790
TATGGCGGCGATGTATTATTTCGTAAGTTTTATAAAATGGGGGGGGGGTATTTGAAAAGGGGGGTTTCGAGTTATTTTTTTTTTTTAGTTAGGTTTTCGGCGGAACGTGGGCGTAAGATTTAGAGGTTTATGTTGATTAGTAATTTTGAATTTAGATATTTGGGTTTAGTATAGATTTAATTTTGGGTAAAATATAGTGGGAAAAAAAATGTAATTATTATTAGTTGTTTTTTGATGTAGTTATTTTAATAGTGGAAAGAGAGGGTGTTAAAGGTAAATTTAGTTGGAGATTTTTAGATTATAGAGAAGGTTGTGGAATT
+
IIIIIIIIIIIIIIIIIIIIIIIIIIIIIIIIIIIIIIIIIIIIIIIIIIIIIIIIIIIIIIIIIIIIIIIIIIIIIIIIIIIIIIIIIIIIIIIIIIIIIIIIIIIIIIIIIIIIIIIIIIIIIIIIIIIIIIIIIIIIIIIIIIIIIIIIIIIIIIIIIIIIIIIIIIIIIIIIIIIIIIIIIIIIIIIIIIIIIIIIIIIIIIIIIIIIIIIIIIIIIIIIIIIIIIIIIIIIIIIIIIIIIIIIIIIIIIIIIIIIIIIIIIIIIIIIIIIIIIIIIIIIIIIIIIIIIIIIIIIIIIIIIIIIIIIIIIIIIIII
@R0000791
TATGGTGGTGATGTATTATTTTGTAAGTTTTATAAAATGGGGGGGGGGTATTTGAAAAGGGGGGTTTTGAGTTATTTTTTTTTTTTAGTTAGGTTTTTGGTGGAATGTGGGTGTAAGATTTAGAGGTTTATGTTGATTAGTAATTTTGAATTTAGATATTCGGGTTTAGTATAGATTTAATTTCGGGTAAAATATAGTGGGAAAAAAAATGTAATTATTATTAGTCGTTTTTTGACGTAGTTATTTTAATAGCGGAAAGAGAGGGCGTTAAAGGTAAATTTAGTCGGAGATTTTTAGATTATAGAGAAGGTTGCGGAATT
+
IIIIIIIIIIIIIIIIIIIIIIIIIIIIIIIIIIIIIIIIIIIIIIIIIIIIIIIIIIIIIIIIIIIIIIIIIIIIIIIIIIIIIIIIIIIIIIIIIIIIIIIIIIIIIIIIIIIIIIIIIIIIIIIIIIIIIIIIIIIIIIIIIIIIIIIIIIIIIIIIIIIIIIIIIIIIIIIIIIIIIIIIIIIIIIIIIIIIIIIIIIIIIIIIIIIIIIIIIIIIIIIIIIIIIIIIIIIIIIIIIIIIIIIIIIIIIIIIIIIIIIIIIIIIIIIIIIIIIIIIIIIIIIIIIIIIIIIIIIIIIIIIIIIIIIIIIIIIIIII
@R0000792
TATGGCGGCGATGTATTATTTCGTAAGTTTTATAAAATGGGGGGGGGGTATTTGAAAAGGGGGGTTTCGAGTTATTTTTTTTTTTTAGTTAGGTTTTCGGCGGAACGTGGGCGTAAGATTTAGAGGTTTATGTTGATTAGTAATTTTGAATTTAGATATTTGGGTTTAGTATAGATTTAATTTTGGGTAAAATATAGTGGGAAAAAAAATGTAATTATTATTAGTTGTTTTTTGATGTAGTTATTTTAATAGTGGAAAGAGAGGGTGTTAAAGGTAAATTTAGTTGGAGATTTTTAGATTATAGAGAAGGTTGTGGAATT
+
IIIIIIIIIIIIIIIIIIIIIIIIIIIIIIIIIIIIIIIIIIIIIIIIIIIIIIIIIIIIIIIIIIIIIIIIIIIIIIIIIIIIIIIIIIIIIIIIIIIIIIIIIIIIIIIIIIIIIIIIIIIIIIIIIIIIIIIIIIIIIIIIIIIIIIIIIIIIIIIIIIIIIIIIIIIIIIIIIIIIIIIIIIIIIIIIIIIIIIIIIIIIIIIIIIIIIIIIIIIIIIIIIIIIIIIIIIIIIIIIIIIIIIIIIIIIIIIIIIIIIIIIIIIIIIIIIIIIIIIIIIIIIIIIIIIIIIIIIIIIIIIIIIIIIIIIIIIIIIII
@R0000793
TATGGCGGCGATGTATTATTTCGTAAGTTTTATAAAATGGGGGGGGGGTATTTGAAAAGGGGGGTTTCGAGTTATTTTTTTTTTTTAGTTAGGTTTTCGGCGGAACGTGGGCGTAAGATTTAGAGGTTTATGTTGATTAGTAATTTTGAATTTAGATATTTGGGTTTAGTATAGATTTAATTTTGGGTAAAATATAGTGGGAAAAAAAATGTAATTATTATTAGTTGTTTTTTGATGTAGTTATTTTAATAGTGGAAAGAGAGGGTGTTAAAGGTAAATTTAGTTGGAGATTTTTAGATTATAGAGAAGGTTGTGGAATT
+
IIIIIIIIIIIIIIIIIIIIIIIIIIIIIIIIIIIIIIIIIIIIIIIIIIIIIIIIIIIIIIIIIIIIIIIIIIIIIIIIIIIIIIIIIIIIIIIIIIIIIIIIIIIIIIIIIIIIIIIIIIIIIIIIIIIIIIIIIIIIIIIIIIIIIIIIIIIIIIIIIIIIIIIIIIIIIIIIIIIIIIIIIIIIIIIIIIIIIIIIIIIIIIIIIIIIIIIIIIIIIIIIIIIIIIIIIIIIIIIIIIIIIIIIIIIIIIIIIIIIIIIIIIIIIIIIIIIIIIIIIIIIIIIIIIIIIIIIIIIIIIIIIIIIIIIIIIIIIIII
@R0000794
TATGGCGGCGATGTATTATTTCGTAAGTTTTATAAAATGGGGGGGGGGTATTTGAAAAGGGGGGTTTCGAGTTATTTTTTTTTTTTAGTTAGGTTTTCGGCGGAACGTGGGCGTAAGATTTAGAGGTTTATGTTGATTAGTAATTTTGAATTTAGATATTTGGGTTTAGTATAGATTTAATTTTGGGTAAAATATAGTGGGAAAAAAAATGTAATTATTATTAGTTGTTTTTTGATGTAGTTATTTTAATAGTGGAAAGAGAGGGTGTTAAAGGTAAATTTAGTTGGAGATTTTTAGATTATAGAGAAGGTTGTGGAATT
+
IIIIIIIIIIIIIIIIIIIIIIIIIIIIIIIIIIIIIIIIIIIIIIIIIIIIIIIIIIIIIIIIIIIIIIIIIIIIIIIIIIIIIIIIIIIIIIIIIIIIIIIIIIIIIIIIIIIIIIIIIIIIIIIIIIIIIIIIIIIIIIIIIIIIIIIIIIIIIIIIIIIIIIIIIIIIIIIIIIIIIIIIIIIIIIIIIIIIIIIIIIIIIIIIIIIIIIIIIIIIIIIIIIIIIIIIIIIIIIIIIIIIIIIIIIIIIIIIIIIIIIIIIIIIIIIIIIIIIIIIIIIIIIIIIIIIIIIIIIIIIIIIIIIIIIIIIIIIIIII
@R0000795
TATGGTGGTGATGTATTATTTTGTAAGTTTTATAAAATGGGGGGGGGGTATTTGAAAAGGGGGGTTTTGAGTTATTTTTTTTTTTTAGTTAGGTTTTTGGTGGAATGTGGGTGTAAGATTTAGAGGTTTATGTTGATTAGTAATTTTGAATTTAGATATTCGGGTTTAGTATAGATTTAATTTCGGGTAAAATATAGTGGGAAAAAAAATGTAATTATTATTAGTCGTTTTTTGACGTAGTTATTTTAATAGCGGAAAGAGAGGGCGTTAAAGGTAAATTTAGTCGGAGATTTTTAGATTATAGAGAAGGTTGCGGAATT
+
IIIIIIIIIIIIIIIIIIIIIIIIIIIIIIIIIIIIIIIIIIIIIIIIIIIIIIIIIIIIIIIIIIIIIIIIIIIIIIIIIIIIIIIIIIIIIIIIIIIIIIIIIIIIIIIIIIIIIIIIIIIIIIIIIIIIIIIIIIIIIIIIIIIIIIIIIIIIIIIIIIIIIIIIIIIIIIIIIIIIIIIIIIIIIIIIIIIIIIIIIIIIIIIIIIIIIIIIIIIIIIIIIIIIIIIIIIIIIIIIIIIIIIIIIIIIIIIIIIIIIIIIIIIIIIIIIIIIIIIIIIIIIIIIIIIIIIIIIIIIIIIIIIIIIIIIIIIIIIII
@R0000796
TATGGTGGTGATGTATTATTTTGTAAGTTTTATAAAATGGGGGGGGGGTATTTGAAAAGGGGGGTTTTGAGTTATTTTTTTTTTTTAGTTAGGTTTTTGGTGGAATGTGGGTGTAAGATTTAGAGGTTTATGTTGATTAGTAATTTTGAATTTAGATATTCGGGTTTAGTATAGATTTAATTTCGGGTAAAATATAGTGGGAAAAAAAATGTAATTATTATTAGTCGTTTTTTGACGTAGTTATTTTAATAGCGGAAAGAGAGGGCGTTAAAGGTAAATTTAGTCGGAGATTTTTAGATTATAGAGAAGGTTGCGGAATT
+
IIIIIIIIIIIIIIIIIIIIIIIIIIIIIIIIIIIIIIIIIIIIIIIIIIIIIIIIIIIIIIIIIIIIIIIIIIIIIIIIIIIIIIIIIIIIIIIIIIIIIIIIIIIIIIIIIIIIIIIIIIIIIIIIIIIIIIIIIIIIIIIIIIIIIIIIIIIIIIIIIIIIIIIIIIIIIIIIIIIIIIIIIIIIIIIIIIIIIIIIIIIIIIIIIIIIIIIIIIIIIIIIIIIIIIIIIIIIIIIIIIIIIIIIIIIIIIIIIIIIIIIIIIIIIIIIIIIIIIIIIIIIIIIIIIIIIIIIIIIIIIIIIIIIIIIIIIIIIIII
@R0000797
TATGGCGGCGATGTATTATTTCGTAAGTTTTATAAAATGGGGGGGGGGTATTTGAAAAGGGGGGTTTCGAGTTATTTTTTTTTTTTAGTTAGGTTTTCGGCGGAACGTGGGCGTAAGATTTAGAGGTTTATGTTGATTAGTAATTTTGAATTTAGATATTTGGGTTTAGTATAGATTTAATTTTGGGTAAAATATAGTGGGAAAAAAAATGTAATTATTATTAGTTGTTTTTTGATGTAGTTATTTTAATAGTGGAAAGAGAGGGTGTTAAAGGTAAATTTAGTTGGAGATTTTTAGATTATAGAGAAGGTTGTGGAATT
+
IIIIIIIIIIIIIIIIIIIIIIIIIIIIIIIIIIIIIIIIIIIIIIIIIIIIIIIIIIIIIIIIIIIIIIIIIIIIIIIIIIIIIIIIIIIIIIIIIIIIIIIIIIIIIIIIIIIIIIIIIIIIIIIIIIIIIIIIIIIIIIIIIIIIIIIIIIIIIIIIIIIIIIIIIIIIIIIIIIIIIIIIIIIIIIIIIIIIIIIIIIIIIIIIIIIIIIIIIIIIIIIIIIIIIIIIIIIIIIIIIIIIIIIIIIIIIIIIIIIIIIIIIIIIIIIIIIIIIIIIIIIIIIIIIIIIIIIIIIIIIIIIIIIIIIIIIIIIIIII
@R0000798
TATGGTGGTGATGTATTATTTTGTAAGTTTTATAAAATGGGGGGGGGGTATTTGAAAAGGGGGGTTTTGAGTTATTTTTTTTTTTTAGTTAGGTTTTTGGTGGAATGTGGGTGTAAGATTTAGAGGTTTATGTTGATTAGTAATTTTGAATTTAGATATTCGGGTTTAGTATAGATTTAATTTCGGGTAAAATATAGTGGGAAAAAAAATGTAATTATTATTAGTCGTTTTTTGACGTAGTTATTTTAATAGCGGAAAGAGAGGGCGTTAAAGGTAAATTTAGTCGGAGATTTTTAGATTATAGAGAAGGTTGCGGAATT
+
IIIIIIIIIIIIIIIIIIIIIIIIIIIIIIIIIIIIIIIIIIIIIIIIIIIIIIIIIIIIIIIIIIIIIIIIIIIIIIIIIIIIIIIIIIIIIIIIIIIIIIIIIIIIIIIIIIIIIIIIIIIIIIIIIIIIIIIIIIIIIIIIIIIIIIIIIIIIIIIIIIIIIIIIIIIIIIIIIIIIIIIIIIIIIIIIIIIIIIIIIIIIIIIIIIIIIIIIIIIIIIIIIIIIIIIIIIIIIIIIIIIIIIIIIIIIIIIIIIIIIIIIIIIIIIIIIIIIIIIIIIIIIIIIIIIIIIIIIIIIIIIIIIIIIIIIIIIIIIII
@R0000799
TATGGTGGTGATGTATTATTTTGTAAGTTTTATAAAATGGGGGGGGGGTATTTGAAAAGGGGGGTTTTGAGTTATTTTTTTTTTTTAGTTAGGTTTTTGGTGGAATGTGGGTGTAAGATTTAGAGGTTTATGTTGATTAGTAATTTTGAATTTAGATATTCGGGTTTAGTATAGATTTAATTTCGGGTAAAATATAGTGGGAAAAAAAATGTAATTATTATTAGTCGTTTTTTGACGTAGTTATTTTAATAGCGGAAAGAGAGGGCGTTAAAGGTAAATTTAGTCGGAGATTTTTAGATTATAGAGAAGGTTGCGGAATT
+
IIIIIIIIIIIIIIIIIIIIIIIIIIIIIIIIIIIIIIIIIIIIIIIIIIIIIIIIIIIIIIIIIIIIIIIIIIIIIIIIIIIIIIIIIIIIIIIIIIIIIIIIIIIIIIIIIIIIIIIIIIIIIIIIIIIIIIIIIIIIIIIIIIIIIIIIIIIIIIIIIIIIIIIIIIIIIIIIIIIIIIIIIIIIIIIIIIIIIIIIIIIIIIIIIIIIIIIIIIIIIIIIIIIIIIIIIIIIIIIIIIIIIIIIIIIIIIIIIIIIIIIIIIIIIIIIIIIIIIIIIIIIIIIIIIIIIIIIIIIIIIIIIIIIIIIIIIIIIIII
@R0000800
TATGGCGGCGATGTATTATTTCGTAAGTTTTATAAAATGGGGGGGGGGTATTTGAAAAGGGGGGTTTCGAGTTATTTTTTTTTTTTAGTTAGGTTTTCGGCGGAACGTGGGCGTAAGATTTAGAGGTTTATGTTGATTAGTAATTTTGAATTTAGATATTTGGGTTTAGTATAGATTTAATTTTGGGTAAAATATAGTGGGAAAAAAAATGTAATTATTATTAGTTGTTTTTTGATGTAGTTATTTTAATAGTGGAAAGAGAGGGTGTTAAAGGTAAATTTAGTTGGAGATTTTTAGATTATAGAGAAGGTTGTGGAATT
+
IIIIIIIIIIIIIIIIIIIIIIIIIIIIIIIIIIIIIIIIIIIIIIIIIIIIIIIIIIIIIIIIIIIIIIIIIIIIIIIIIIIIIIIIIIIIIIIIIIIIIIIIIIIIIIIIIIIIIIIIIIIIIIIIIIIIIIIIIIIIIIIIIIIIIIIIIIIIIIIIIIIIIIIIIIIIIIIIIIIIIIIIIIIIIIIIIIIIIIIIIIIIIIIIIIIIIIIIIIIIIIIIIIIIIIIIIIIIIIIIIIIIIIIIIIIIIIIIIIIIIIIIIIIIIIIIIIIIIIIIIIIIIIIIIIIIIIIIIIIIIIIIIIIIIIIIIIIIIIII
@R0000801
TATGGTGGTGATGTATTATTTTGTAAGTTTTATAAAATGGGGGGGGGGTATTTGAAAAGGGGGGTTTTGAGTTATTTTTTTTTTTTAGTTAGGTTTTTGGTGGAATGTGGGTGTAAGATTTAGAGGTTTATGTTGATTAGTAATTTTGAATTTAGATATTCGGGTTTAGTATAGATTTAATTTCGGGTAAAATATAGTGGGAAAAAAAATGTAATTATTATTAGTCGTTTTTTGACGTAGTTATTTTAATAGCGGAAAGAGAGGGCGTTAAAGGTAAATTTAGTCGGAGATTTTTAGATTATAGAGAAGGTTGCGGAATT
+
IIIIIIIIIIIIIIIIIIIIIIIIIIIIIIIIIIIIIIIIIIIIIIIIIIIIIIIIIIIIIIIIIIIIIIIIIIIIIIIIIIIIIIIIIIIIIIIIIIIIIIIIIIIIIIIIIIIIIIIIIIIIIIIIIIIIIIIIIIIIIIIIIIIIIIIIIIIIIIIIIIIIIIIIIIIIIIIIIIIIIIIIIIIIIIIIIIIIIIIIIIIIIIIIIIIIIIIIIIIIIIIIIIIIIIIIIIIIIIIIIIIIIIIIIIIIIIIIIIIIIIIIIIIIIIIIIIIIIIIIIIIIIIIIIIIIIIIIIIIIIIIIIIIIIIIIIIIIIIII
@R0000802
TATGGTGGTGATGTATTATTTTGTAAGTTTTATAAAATGGGGGGGGGGTATTTGAAAAGGGGGGTTTTGAGTTATTTTTTTTTTTTAGTTAGGTTTTTGGTGGAATGTGGGTGTAAGATTTAGAGGTTTATGTTGATTAGTAATTTTGAATTTAGATATTCGGGTTTAGTATAGATTTAATTTCGGGTAAAATATAGTGGGAAAAAAAATGTAATTATTATTAGTCGTTTTTTGACGTAGTTATTTTAATAGCGGAAAGAGAGGGCGTTAAAGGTAAATTTAGTCGGAGATTTTTAGATTATAGAGAAGGTTGCGGAATT
+
IIIIIIIIIIIIIIIIIIIIIIIIIIIIIIIIIIIIIIIIIIIIIIIIIIIIIIIIIIIIIIIIIIIIIIIIIIIIIIIIIIIIIIIIIIIIIIIIIIIIIIIIIIIIIIIIIIIIIIIIIIIIIIIIIIIIIIIIIIIIIIIIIIIIIIIIIIIIIIIIIIIIIIIIIIIIIIIIIIIIIIIIIIIIIIIIIIIIIIIIIIIIIIIIIIIIIIIIIIIIIIIIIIIIIIIIIIIIIIIIIIIIIIIIIIIIIIIIIIIIIIIIIIIIIIIIIIIIIIIIIIIIIIIIIIIIIIIIIIIIIIIIIIIIIIIIIIIIIIII
@R0000803
TATGGCGGCGATGTATTATTTCGTAAGTTTTATAAAATGGGGGGGGGGTATTTGAAAAGGGGGGTTTCGAGTTATTTTTTTTTTTTAGTTAGGTTTTCGGCGGAACGTGGGCGTAAGATTTAGAGGTTTATGTTGATTAGTAATTTTGAATTTAGATATTTGGGTTTAGTATAGATTTAATTTTGGGTAAAATATAGTGGGAAAAAAAATGTAATTATTATTAGTTGTTTTTTGATGTAGTTATTTTAATAGTGGAAAGAGAGGGTGTTAAAGGTAAATTTAGTTGGAGATTTTTAGATTATAGAGAAGGTTGTGGAATT
+
IIIIIIIIIIIIIIIIIIIIIIIIIIIIIIIIIIIIIIIIIIIIIIIIIIIIIIIIIIIIIIIIIIIIIIIIIIIIIIIIIIIIIIIIIIIIIIIIIIIIIIIIIIIIIIIIIIIIIIIIIIIIIIIIIIIIIIIIIIIIIIIIIIIIIIIIIIIIIIIIIIIIIIIIIIIIIIIIIIIIIIIIIIIIIIIIIIIIIIIIIIIIIIIIIIIIIIIIIIIIIIIIIIIIIIIIIIIIIIIIIIIIIIIIIIIIIIIIIIIIIIIIIIIIIIIIIIIIIIIIIIIIIIIIIIIIIIIIIIIIIIIIIIIIIIIIIIIIIIII
@R0000804
TATGGCGGCGATGTATTATTTCGTAAGTTTTATAAAATGGGGGGGGGGTATTTGAAAAGGGGGGTTTCGAGTTATTTTTTTTTTTTAGTTAGGTTTTCGGCGGAACGTGGGCGTAAGATTTAGAGGTTTATGTTGATTAGTAATTTTGAATTTAGATATTTGGGTTTAGTATAGATTTAATTTTGGGTAAAATATAGTGGGAAAAAAAATGTAATTATTATTAGTTGTTTTTTGATGTAGTTATTTTAATAGTGGAAAGAGAGGGTGTTAAAGGTAAATTTAGTTGGAGATTTTTAGATTATAGAGAAGGTTGTGGAATT
+
IIIIIIIIIIIIIIIIIIIIIIIIIIIIIIIIIIIIIIIIIIIIIIIIIIIIIIIIIIIIIIIIIIIIIIIIIIIIIIIIIIIIIIIIIIIIIIIIIIIIIIIIIIIIIIIIIIIIIIIIIIIIIIIIIIIIIIIIIIIIIIIIIIIIIIIIIIIIIIIIIIIIIIIIIIIIIIIIIIIIIIIIIIIIIIIIIIIIIIIIIIIIIIIIIIIIIIIIIIIIIIIIIIIIIIIIIIIIIIIIIIIIIIIIIIIIIIIIIIIIIIIIIIIIIIIIIIIIIIIIIIIIIIIIIIIIIIIIIIIIIIIIIIIIIIIIIIIIIIII
@R0000805
TATGGTGGTGATGTATTATTTTGTAAGTTTTATAAAATGGGGGGGGGGTATTTGAAAAGGGGGGTTTTGAGTTATTTTTTTTTTTTAGTTAGGTTTTTGGTGGAATGTGGGTGTAAGATTTAGAGGTTTATGTTGATTAGTAATTTTGAATTTAGATATTCGGGTTTAGTATAGATTTAATTTCGGGTAAAATATAGTGGGAAAAAAAATGTAATTATTATTAGTCGTTTTTTGACGTAGTTATTTTAATAGCGGAAAGAGAGGGCGTTAAAGGTAAATTTAGTCGGAGATTTTTAGATTATAGAGAAGGTTGCGGAATT
+
IIIIIIIIIIIIIIIIIIIIIIIIIIIIIIIIIIIIIIIIIIIIIIIIIIIIIIIIIIIIIIIIIIIIIIIIIIIIIIIIIIIIIIIIIIIIIIIIIIIIIIIIIIIIIIIIIIIIIIIIIIIIIIIIIIIIIIIIIIIIIIIIIIIIIIIIIIIIIIIIIIIIIIIIIIIIIIIIIIIIIIIIIIIIIIIIIIIIIIIIIIIIIIIIIIIIIIIIIIIIIIIIIIIIIIIIIIIIIIIIIIIIIIIIIIIIIIIIIIIIIIIIIIIIIIIIIIIIIIIIIIIIIIIIIIIIIIIIIIIIIIIIIIIIIIIIIIIIIIII
@R0000806
TATGGCGGCGATGTATTATTTCGTAAGTTTTATAAAATGGGGGGGGGGTATTTGAAAAGGGGGGTTTCGAGTTATTTTTTTTTTTTAGTTAGGTTTTCGGCGGAACGTGGGCGTAAGATTTAGAGGTTTATGTTGATTAGTAATTTTGAATTTAGATATTTGGGTTTAGTATAGATTTAATTTTGGGTAAAATATAGTGGGAAAAAAAATGTAATTATTATTAGTTGTTTTTTGATGTAGTTATTTTAATAGTGGAAAGAGAGGGTGTTAAAGGTAAATTTAGTTGGAGATTTTTAGATTATAGAGAAGGTTGTGGAATT
+
IIIIIIIIIIIIIIIIIIIIIIIIIIIIIIIIIIIIIIIIIIIIIIIIIIIIIIIIIIIIIIIIIIIIIIIIIIIIIIIIIIIIIIIIIIIIIIIIIIIIIIIIIIIIIIIIIIIIIIIIIIIIIIIIIIIIIIIIIIIIIIIIIIIIIIIIIIIIIIIIIIIIIIIIIIIIIIIIIIIIIIIIIIIIIIIIIIIIIIIIIIIIIIIIIIIIIIIIIIIIIIIIIIIIIIIIIIIIIIIIIIIIIIIIIIIIIIIIIIIIIIIIIIIIIIIIIIIIIIIIIIIIIIIIIIIIIIIIIIIIIIIIIIIIIIIIIIIIIIII
@R0000807
TATGGCGGCGATGTATTATTTCGTAAGTTTTATAAAATGGGGGGGGGGTATTTGAAAAGGGGGGTTTCGAGTTATTTTTTTTTTTTAGTTAGGTTTTCGGCGGAACGTGGGCGTAAGATTTAGAGGTTTATGTTGATTAGTAATTTTGAATTTAGATATTTGGGTTTAGTATAGATTTAATTTTGGGTAAAATATAGTGGGAAAAAAAATGTAATTATTATTAGTTGTTTTTTGATGTAGTTATTTTAATAGTGGAAAGAGAGGGTGTTAAAGGTAAATTTAGTTGGAGATTTTTAGATTATAGAGAAGGTTGTGGAATT
+
IIIIIIIIIIIIIIIIIIIIIIIIIIIIIIIIIIIIIIIIIIIIIIIIIIIIIIIIIIIIIIIIIIIIIIIIIIIIIIIIIIIIIIIIIIIIIIIIIIIIIIIIIIIIIIIIIIIIIIIIIIIIIIIIIIIIIIIIIIIIIIIIIIIIIIIIIIIIIIIIIIIIIIIIIIIIIIIIIIIIIIIIIIIIIIIIIIIIIIIIIIIIIIIIIIIIIIIIIIIIIIIIIIIIIIIIIIIIIIIIIIIIIIIIIIIIIIIIIIIIIIIIIIIIIIIIIIIIIIIIIIIIIIIIIIIIIIIIIIIIIIIIIIIIIIIIIIIIIIII
@R0000808
TATGGCGGCGATGTATTATTTCGTAAGTTTTATAAAATGGGGGGGGGGTATTTGAAAAGGGGGGTTTCGAGTTATTTTTTTTTTTTAGTTAGGTTTTCGGCGGAACGTGGGCGTAAGATTTAGAGGTTTATGTTGATTAGTAATTTTGAATTTAGATATTTGGGTTTAGTATAGATTTAATTTTGGGTAAAATATAGTGGGAAAAAAAATGTAATTATTATTAGTTGTTTTTTGATGTAGTTATTTTAATAGTGGAAAGAGAGGGTGTTAAAGGTAAATTTAGTTGGAGATTTTTAGATTATAGAGAAGGTTGTGGAATT
+
IIIIIIIIIIIIIIIIIIIIIIIIIIIIIIIIIIIIIIIIIIIIIIIIIIIIIIIIIIIIIIIIIIIIIIIIIIIIIIIIIIIIIIIIIIIIIIIIIIIIIIIIIIIIIIIIIIIIIIIIIIIIIIIIIIIIIIIIIIIIIIIIIIIIIIIIIIIIIIIIIIIIIIIIIIIIIIIIIIIIIIIIIIIIIIIIIIIIIIIIIIIIIIIIIIIIIIIIIIIIIIIIIIIIIIIIIIIIIIIIIIIIIIIIIIIIIIIIIIIIIIIIIIIIIIIIIIIIIIIIIIIIIIIIIIIIIIIIIIIIIIIIIIIIIIIIIIIIIIII
@R0000809
TATGGCGGCGATGTATTATTTCGTAAGTTTTATAAAATGGGGGGGGGGTATTTGAAAAGGGGGGTTTCGAGTTATTTTTTTTTTTTAGTTAGGTTTTCGGCGGAACGTGGGCGTAAGATTTAGAGGTTTATGTTGATTAGTAATTTTGAATTTAGATATTTGGGTTTAGTATAGATTTAATTTTGGGTAAAATATAGTGGGAAAAAAAATGTAATTATTATTAGTTGTTTTTTGATGTAGTTATTTTAATAGTGGAAAGAGAGGGTGTTAAAGGTAAATTTAGTTGGAGATTTTTAGATTATAGAGAAGGTTGTGGAATT
+
IIIIIIIIIIIIIIIIIIIIIIIIIIIIIIIIIIIIIIIIIIIIIIIIIIIIIIIIIIIIIIIIIIIIIIIIIIIIIIIIIIIIIIIIIIIIIIIIIIIIIIIIIIIIIIIIIIIIIIIIIIIIIIIIIIIIIIIIIIIIIIIIIIIIIIIIIIIIIIIIIIIIIIIIIIIIIIIIIIIIIIIIIIIIIIIIIIIIIIIIIIIIIIIIIIIIIIIIIIIIIIIIIIIIIIIIIIIIIIIIIIIIIIIIIIIIIIIIIIIIIIIIIIIIIIIIIIIIIIIIIIIIIIIIIIIIIIIIIIIIIIIIIIIIIIIIIIIIIIII
@R0000810
TATGGCGGCGATGTATTATTTCGTAAGTTTTATAAAATGGGGGGGGGGTATTTGAAAAGGGGGGTTTCGAGTTATTTTTTTTTTTTAGTTAGGTTTTCGGCGGAACGTGGGCGTAAGATTTAGAGGTTTATGTTGATTAGTAATTTTGAATTTAGATATTTGGGTTTAGTATAGATTTAATTTTGGGTAAAATATAGTGGGAAAAAAAATGTAATTATTATTAGTTGTTTTTTGATGTAGTTATTTTAATAGTGGAAAGAGAGGGTGTTAAAGGTAAATTTAGTTGGAGATTTTTAGATTATAGAGAAGGTTGTGGAATT
+
IIIIIIIIIIIIIIIIIIIIIIIIIIIIIIIIIIIIIIIIIIIIIIIIIIIIIIIIIIIIIIIIIIIIIIIIIIIIIIIIIIIIIIIIIIIIIIIIIIIIIIIIIIIIIIIIIIIIIIIIIIIIIIIIIIIIIIIIIIIIIIIIIIIIIIIIIIIIIIIIIIIIIIIIIIIIIIIIIIIIIIIIIIIIIIIIIIIIIIIIIIIIIIIIIIIIIIIIIIIIIIIIIIIIIIIIIIIIIIIIIIIIIIIIIIIIIIIIIIIIIIIIIIIIIIIIIIIIIIIIIIIIIIIIIIIIIIIIIIIIIIIIIIIIIIIIIIIIIIII
@R0000811
TATGGCGGCGATGTATTATTTCGTAAGTTTTATAAAATGGGGGGGGGGTATTTGAAAAGGGGGGTTTCGAGTTATTTTTTTTTTTTAGTTAGGTTTTCGGCGGAACGTGGGCGTAAGATTTAGAGGTTTATGTTGATTAGTAATTTTGAATTTAGATATTTGGGTTTAGTATAGATTTAATTTTGGGTAAAATATAGTGGGAAAAAAAATGTAATTATTATTAGTTGTTTTTTGATGTAGTTATTTTAATAGTGGAAAGAGAGGGTGTTAAAGGTAAATTTAGTTGGAGATTTTTAGATTATAGAGAAGGTTGTGGAATT
+
IIIIIIIIIIIIIIIIIIIIIIIIIIIIIIIIIIIIIIIIIIIIIIIIIIIIIIIIIIIIIIIIIIIIIIIIIIIIIIIIIIIIIIIIIIIIIIIIIIIIIIIIIIIIIIIIIIIIIIIIIIIIIIIIIIIIIIIIIIIIIIIIIIIIIIIIIIIIIIIIIIIIIIIIIIIIIIIIIIIIIIIIIIIIIIIIIIIIIIIIIIIIIIIIIIIIIIIIIIIIIIIIIIIIIIIIIIIIIIIIIIIIIIIIIIIIIIIIIIIIIIIIIIIIIIIIIIIIIIIIIIIIIIIIIIIIIIIIIIIIIIIIIIIIIIIIIIIIIIII
@R0000812
TATGGCGGCGATGTATTATTTCGTAAGTTTTATAAAATGGGGGGGGGGTATTTGAAAAGGGGGGTTTCGAGTTATTTTTTTTTTTTAGTTAGGTTTTCGGCGGAACGTGGGCGTAAGATTTAGAGGTTTATGTTGATTAGTAATTTTGAATTTAGATATTTGGGTTTAGTATAGATTTAATTTTGGGTAAAATATAGTGGGAAAAAAAATGTAATTATTATTAGTTGTTTTTTGATGTAGTTATTTTAATAGTGGAAAGAGAGGGTGTTAAAGGTAAATTTAGTTGGAGATTTTTAGATTATAGAGAAGGTTGTGGAATT
+
IIIIIIIIIIIIIIIIIIIIIIIIIIIIIIIIIIIIIIIIIIIIIIIIIIIIIIIIIIIIIIIIIIIIIIIIIIIIIIIIIIIIIIIIIIIIIIIIIIIIIIIIIIIIIIIIIIIIIIIIIIIIIIIIIIIIIIIIIIIIIIIIIIIIIIIIIIIIIIIIIIIIIIIIIIIIIIIIIIIIIIIIIIIIIIIIIIIIIIIIIIIIIIIIIIIIIIIIIIIIIIIIIIIIIIIIIIIIIIIIIIIIIIIIIIIIIIIIIIIIIIIIIIIIIIIIIIIIIIIIIIIIIIIIIIIIIIIIIIIIIIIIIIIIIIIIIIIIIIII
@R0000813
TATGGTGGTGATGTATTATTTTGTAAGTTTTATAAAATGGGGGGGGGGTATTTGAAAAGGGGGGTTTTGAGTTATTTTTTTTTTTTAGTTAGGTTTTTGGTGGAATGTGGGTGTAAGATTTAGAGGTTTATGTTGATTAGTAATTTTGAATTTAGATATTCGGGTTTAGTATAGATTTAATTTCGGGTAAAATATAGTGGGAAAAAAAATGTAATTATTATTAGTCGTTTTTTGACGTAGTTATTTTAATAGCGGAAAGAGAGGGCGTTAAAGGTAAATTTAGTCGGAGATTTTTAGATTATAGAGAAGGTTGCGGAATT
+
IIIIIIIIIIIIIIIIIIIIIIIIIIIIIIIIIIIIIIIIIIIIIIIIIIIIIIIIIIIIIIIIIIIIIIIIIIIIIIIIIIIIIIIIIIIIIIIIIIIIIIIIIIIIIIIIIIIIIIIIIIIIIIIIIIIIIIIIIIIIIIIIIIIIIIIIIIIIIIIIIIIIIIIIIIIIIIIIIIIIIIIIIIIIIIIIIIIIIIIIIIIIIIIIIIIIIIIIIIIIIIIIIIIIIIIIIIIIIIIIIIIIIIIIIIIIIIIIIIIIIIIIIIIIIIIIIIIIIIIIIIIIIIIIIIIIIIIIIIIIIIIIIIIIIIIIIIIIIIII
@R0000814
TATGGTGGTGATGTATTATTTTGTAAGTTTTATAAAATGGGGGGGGGGTATTTGAAAAGGGGGGTTTTGAGTTATTTTTTTTTTTTAGTTAGGTTTTTGGTGGAATGTGGGTGTAAGATTTAGAGGTTTATGTTGATTAGTAATTTTGAATTTAGATATTCGGGTTTAGTATAGATTTAATTTCGGGTAAAATATAGTGGGAAAAAAAATGTAATTATTATTAGTCGTTTTTTGACGTAGTTATTTTAATAGCGGAAAGAGAGGGCGTTAAAGGTAAATTTAGTCGGAGATTTTTAGATTATAGAGAAGGTTGCGGAATT
+
IIIIIIIIIIIIIIIIIIIIIIIIIIIIIIIIIIIIIIIIIIIIIIIIIIIIIIIIIIIIIIIIIIIIIIIIIIIIIIIIIIIIIIIIIIIIIIIIIIIIIIIIIIIIIIIIIIIIIIIIIIIIIIIIIIIIIIIIIIIIIIIIIIIIIIIIIIIIIIIIIIIIIIIIIIIIIIIIIIIIIIIIIIIIIIIIIIIIIIIIIIIIIIIIIIIIIIIIIIIIIIIIIIIIIIIIIIIIIIIIIIIIIIIIIIIIIIIIIIIIIIIIIIIIIIIIIIIIIIIIIIIIIIIIIIIIIIIIIIIIIIIIIIIIIIIIIIIIIIII
@R0000815
TATGGTGGTGATGTATTATTTTGTAAGTTTTATAAAATGGGGGGGGGGTATTTGAAAAGGGGGGTTTTGAGTTATTTTTTTTTTTTAGTTAGGTTTTTGGTGGAATGTGGGTGTAAGATTTAGAGGTTTATGTTGATTAGTAATTTTGAATTTAGATATTCGGGTTTAGTATAGATTTAATTTCGGGTAAAATATAGTGGGAAAAAAAATGTAATTATTATTAGTCGTTTTTTGACGTAGTTATTTTAATAGCGGAAAGAGAGGGCGTTAAAGGTAAATTTAGTCGGAGATTTTTAGATTATAGAGAAGGTTGCGGAATT
+
IIIIIIIIIIIIIIIIIIIIIIIIIIIIIIIIIIIIIIIIIIIIIIIIIIIIIIIIIIIIIIIIIIIIIIIIIIIIIIIIIIIIIIIIIIIIIIIIIIIIIIIIIIIIIIIIIIIIIIIIIIIIIIIIIIIIIIIIIIIIIIIIIIIIIIIIIIIIIIIIIIIIIIIIIIIIIIIIIIIIIIIIIIIIIIIIIIIIIIIIIIIIIIIIIIIIIIIIIIIIIIIIIIIIIIIIIIIIIIIIIIIIIIIIIIIIIIIIIIIIIIIIIIIIIIIIIIIIIIIIIIIIIIIIIIIIIIIIIIIIIIIIIIIIIIIIIIIIIIII
@R0000816
TATGGCGGCGATGTATTATTTCGTAAGTTTTATAAAATGGGGGGGGGGTATTTGAAAAGGGGGGTTTCGAGTTATTTTTTTTTTTTAGTTAGGTTTTCGGCGGAACGTGGGCGTAAGATTTAGAGGTTTATGTTGATTAGTAATTTTGAATTTAGATATTTGGGTTTAGTATAGATTTAATTTTGGGTAAAATATAGTGGGAAAAAAAATGTAATTATTATTAGTTGTTTTTTGATGTAGTTATTTTAATAGTGGAAAGAGAGGGTGTTAAAGGTAAATTTAGTTGGAGATTTTTAGATTATAGAGAAGGTTGTGGAATT
+
IIIIIIIIIIIIIIIIIIIIIIIIIIIIIIIIIIIIIIIIIIIIIIIIIIIIIIIIIIIIIIIIIIIIIIIIIIIIIIIIIIIIIIIIIIIIIIIIIIIIIIIIIIIIIIIIIIIIIIIIIIIIIIIIIIIIIIIIIIIIIIIIIIIIIIIIIIIIIIIIIIIIIIIIIIIIIIIIIIIIIIIIIIIIIIIIIIIIIIIIIIIIIIIIIIIIIIIIIIIIIIIIIIIIIIIIIIIIIIIIIIIIIIIIIIIIIIIIIIIIIIIIIIIIIIIIIIIIIIIIIIIIIIIIIIIIIIIIIIIIIIIIIIIIIIIIIIIIIIII
@R0000817
TATGGCGGCGATGTATTATTTCGTAAGTTTTATAAAATGGGGGGGGGGTATTTGAAAAGGGGGGTTTCGAGTTATTTTTTTTTTTTAGTTAGGTTTTCGGCGGAACGTGGGCGTAAGATTTAGAGGTTTATGTTGATTAGTAATTTTGAATTTAGATATTTGGGTTTAGTATAGATTTAATTTTGGGTAAAATATAGTGGGAAAAAAAATGTAATTATTATTAGTTGTTTTTTGATGTAGTTATTTTAATAGTGGAAAGAGAGGGTGTTAAAGGTAAATTTAGTTGGAGATTTTTAGATTATAGAGAAGGTTGTGGAATT
+
IIIIIIIIIIIIIIIIIIIIIIIIIIIIIIIIIIIIIIIIIIIIIIIIIIIIIIIIIIIIIIIIIIIIIIIIIIIIIIIIIIIIIIIIIIIIIIIIIIIIIIIIIIIIIIIIIIIIIIIIIIIIIIIIIIIIIIIIIIIIIIIIIIIIIIIIIIIIIIIIIIIIIIIIIIIIIIIIIIIIIIIIIIIIIIIIIIIIIIIIIIIIIIIIIIIIIIIIIIIIIIIIIIIIIIIIIIIIIIIIIIIIIIIIIIIIIIIIIIIIIIIIIIIIIIIIIIIIIIIIIIIIIIIIIIIIIIIIIIIIIIIIIIIIIIIIIIIIIIII
@R0000818
TATGGTGGTGATGTATTATTTTGTAAGTTTTATAAAATGGGGGGGGGGTATTTGAAAAGGGGGGTTTTGAGTTATTTTTTTTTTTTAGTTAGGTTTTTGGTGGAATGTGGGTGTAAGATTTAGAGGTTTATGTTGATTAGTAATTTTGAATTTAGATATTCGGGTTTAGTATAGATTTAATTTCGGGTAAAATATAGTGGGAAAAAAAATGTAATTATTATTAGTCGTTTTTTGACGTAGTTATTTTAATAGCGGAAAGAGAGGGCGTTAAAGGTAAATTTAGTCGGAGATTTTTAGATTATAGAGAAGGTTGCGGAATT
+
IIIIIIIIIIIIIIIIIIIIIIIIIIIIIIIIIIIIIIIIIIIIIIIIIIIIIIIIIIIIIIIIIIIIIIIIIIIIIIIIIIIIIIIIIIIIIIIIIIIIIIIIIIIIIIIIIIIIIIIIIIIIIIIIIIIIIIIIIIIIIIIIIIIIIIIIIIIIIIIIIIIIIIIIIIIIIIIIIIIIIIIIIIIIIIIIIIIIIIIIIIIIIIIIIIIIIIIIIIIIIIIIIIIIIIIIIIIIIIIIIIIIIIIIIIIIIIIIIIIIIIIIIIIIIIIIIIIIIIIIIIIIIIIIIIIIIIIIIIIIIIIIIIIIIIIIIIIIIIII
@R0000819
TATGGCGGCGATGTATTATTTCGTAAGTTTTATAAAATGGGGGGGGGGTATTTGAAAAGGGGGGTTTCGAGTTATTTTTTTTTTTTAGTTAGGTTTTCGGCGGAACGTGGGCGTAAGATTTAGAGGTTTATGTTGATTAGTAATTTTGAATTTAGATATTTGGGTTTAGTATAGATTTAATTTTGGGTAAAATATAGTGGGAAAAAAAATGTAATTATTATTAGTTGTTTTTTGATGTAGTTATTTTAATAGTGGAAAGAGAGGGTGTTAAAGGTAAATTTAGTTGGAGATTTTTAGATTATAGAGAAGGTTGTGGAATT
+
IIIIIIIIIIIIIIIIIIIIIIIIIIIIIIIIIIIIIIIIIIIIIIIIIIIIIIIIIIIIIIIIIIIIIIIIIIIIIIIIIIIIIIIIIIIIIIIIIIIIIIIIIIIIIIIIIIIIIIIIIIIIIIIIIIIIIIIIIIIIIIIIIIIIIIIIIIIIIIIIIIIIIIIIIIIIIIIIIIIIIIIIIIIIIIIIIIIIIIIIIIIIIIIIIIIIIIIIIIIIIIIIIIIIIIIIIIIIIIIIIIIIIIIIIIIIIIIIIIIIIIIIIIIIIIIIIIIIIIIIIIIIIIIIIIIIIIIIIIIIIIIIIIIIIIIIIIIIIIII
@R0000820
TATGGCGGCGATGTATTATTTCGTAAGTTTTATAAAATGGGGGGGGGGTATTTGAAAAGGGGGGTTTCGAGTTATTTTTTTTTTTTAGTTAGGTTTTCGGCGGAACGTGGGCGTAAGATTTAGAGGTTTATGTTGATTAGTAATTTTGAATTTAGATATTTGGGTTTAGTATAGATTTAATTTTGGGTAAAATATAGTGGGAAAAAAAATGTAATTATTATTAGTTGTTTTTTGATGTAGTTATTTTAATAGTGGAAAGAGAGGGTGTTAAAGGTAAATTTAGTTGGAGATTTTTAGATTATAGAGAAGGTTGTGGAATT
+
IIIIIIIIIIIIIIIIIIIIIIIIIIIIIIIIIIIIIIIIIIIIIIIIIIIIIIIIIIIIIIIIIIIIIIIIIIIIIIIIIIIIIIIIIIIIIIIIIIIIIIIIIIIIIIIIIIIIIIIIIIIIIIIIIIIIIIIIIIIIIIIIIIIIIIIIIIIIIIIIIIIIIIIIIIIIIIIIIIIIIIIIIIIIIIIIIIIIIIIIIIIIIIIIIIIIIIIIIIIIIIIIIIIIIIIIIIIIIIIIIIIIIIIIIIIIIIIIIIIIIIIIIIIIIIIIIIIIIIIIIIIIIIIIIIIIIIIIIIIIIIIIIIIIIIIIIIIIIIII
@R0000821
TATGGTGGTGATGTATTATTTTGTAAGTTTTATAAAATGGGGGGGGGGTATTTGAAAAGGGGGGTTTTGAGTTATTTTTTTTTTTTAGTTAGGTTTTTGGTGGAATGTGGGTGTAAGATTTAGAGGTTTATGTTGATTAGTAATTTTGAATTTAGATATTCGGGTTTAGTATAGATTTAATTTCGGGTAAAATATAGTGGGAAAAAAAATGTAATTATTATTAGTCGTTTTTTGACGTAGTTATTTTAATAGCGGAAAGAGAGGGCGTTAAAGGTAAATTTAGTCGGAGATTTTTAGATTATAGAGAAGGTTGCGGAATT
+
IIIIIIIIIIIIIIIIIIIIIIIIIIIIIIIIIIIIIIIIIIIIIIIIIIIIIIIIIIIIIIIIIIIIIIIIIIIIIIIIIIIIIIIIIIIIIIIIIIIIIIIIIIIIIIIIIIIIIIIIIIIIIIIIIIIIIIIIIIIIIIIIIIIIIIIIIIIIIIIIIIIIIIIIIIIIIIIIIIIIIIIIIIIIIIIIIIIIIIIIIIIIIIIIIIIIIIIIIIIIIIIIIIIIIIIIIIIIIIIIIIIIIIIIIIIIIIIIIIIIIIIIIIIIIIIIIIIIIIIIIIIIIIIIIIIIIIIIIIIIIIIIIIIIIIIIIIIIIIII
@R0000822
TATGGCGGCGATGTATTATTTCGTAAGTTTTATAAAATGGGGGGGGGGTATTTGAAAAGGGGGGTTTCGAGTTATTTTTTTTTTTTAGTTAGGTTTTCGGCGGAACGTGGGCGTAAGATTTAGAGGTTTATGTTGATTAGTAATTTTGAATTTAGATATTTGGGTTTAGTATAGATTTAATTTTGGGTAAAATATAGTGGGAAAAAAAATGTAATTATTATTAGTTGTTTTTTGATGTAGTTATTTTAATAGTGGAAAGAGAGGGTGTTAAAGGTAAATTTAGTTGGAGATTTTTAGATTATAGAGAAGGTTGTGGAATT
+
IIIIIIIIIIIIIIIIIIIIIIIIIIIIIIIIIIIIIIIIIIIIIIIIIIIIIIIIIIIIIIIIIIIIIIIIIIIIIIIIIIIIIIIIIIIIIIIIIIIIIIIIIIIIIIIIIIIIIIIIIIIIIIIIIIIIIIIIIIIIIIIIIIIIIIIIIIIIIIIIIIIIIIIIIIIIIIIIIIIIIIIIIIIIIIIIIIIIIIIIIIIIIIIIIIIIIIIIIIIIIIIIIIIIIIIIIIIIIIIIIIIIIIIIIIIIIIIIIIIIIIIIIIIIIIIIIIIIIIIIIIIIIIIIIIIIIIIIIIIIIIIIIIIIIIIIIIIIIIII
@R0000823
TATGGTGGTGATGTATTATTTTGTAAGTTTTATAAAATGGGGGGGGGGTATTTGAAAAGGGGGGTTTTGAGTTATTTTTTTTTTTTAGTTAGGTTTTTGGTGGAATGTGGGTGTAAGATTTAGAGGTTTATGTTGATTAGTAATTTTGAATTTAGATATTCGGGTTTAGTATAGATTTAATTTCGGGTAAAATATAGTGGGAAAAAAAATGTAATTATTATTAGTCGTTTTTTGACGTAGTTATTTTAATAGCGGAAAGAGAGGGCGTTAAAGGTAAATTTAGTCGGAGATTTTTAGATTATAGAGAAGGTTGCGGAATT
+
IIIIIIIIIIIIIIIIIIIIIIIIIIIIIIIIIIIIIIIIIIIIIIIIIIIIIIIIIIIIIIIIIIIIIIIIIIIIIIIIIIIIIIIIIIIIIIIIIIIIIIIIIIIIIIIIIIIIIIIIIIIIIIIIIIIIIIIIIIIIIIIIIIIIIIIIIIIIIIIIIIIIIIIIIIIIIIIIIIIIIIIIIIIIIIIIIIIIIIIIIIIIIIIIIIIIIIIIIIIIIIIIIIIIIIIIIIIIIIIIIIIIIIIIIIIIIIIIIIIIIIIIIIIIIIIIIIIIIIIIIIIIIIIIIIIIIIIIIIIIIIIIIIIIIIIIIIIIIIII
@R0000824
TATGGCGGCGATGTATTATTTCGTAAGTTTTATAAAATGGGGGGGGGGTATTTGAAAAGGGGGGTTTCGAGTTATTTTTTTTTTTTAGTTAGGTTTTCGGCGGAACGTGGGCGTAAGATTTAGAGGTTTATGTTGATTAGTAATTTTGAATTTAGATATTTGGGTTTAGTATAGATTTAATTTTGGGTAAAATATAGTGGGAAAAAAAATGTAATTATTATTAGTTGTTTTTTGATGTAGTTATTTTAATAGTGGAAAGAGAGGGTGTTAAAGGTAAATTTAGTTGGAGATTTTTAGATTATAGAGAAGGTTGTGGAATT
+
IIIIIIIIIIIIIIIIIIIIIIIIIIIIIIIIIIIIIIIIIIIIIIIIIIIIIIIIIIIIIIIIIIIIIIIIIIIIIIIIIIIIIIIIIIIIIIIIIIIIIIIIIIIIIIIIIIIIIIIIIIIIIIIIIIIIIIIIIIIIIIIIIIIIIIIIIIIIIIIIIIIIIIIIIIIIIIIIIIIIIIIIIIIIIIIIIIIIIIIIIIIIIIIIIIIIIIIIIIIIIIIIIIIIIIIIIIIIIIIIIIIIIIIIIIIIIIIIIIIIIIIIIIIIIIIIIIIIIIIIIIIIIIIIIIIIIIIIIIIIIIIIIIIIIIIIIIIIIIII
@R0000825
TATGGCGGCGATGTATTATTTCGTAAGTTTTATAAAATGGGGGGGGGGTATTTGAAAAGGGGGGTTTCGAGTTATTTTTTTTTTTTAGTTAGGTTTTCGGCGGAACGTGGGCGTAAGATTTAGAGGTTTATGTTGATTAGTAATTTTGAATTTAGATATTTGGGTTTAGTATAGATTTAATTTTGGGTAAAATATAGTGGGAAAAAAAATGTAATTATTATTAGTTGTTTTTTGATGTAGTTATTTTAATAGTGGAAAGAGAGGGTGTTAAAGGTAAATTTAGTTGGAGATTTTTAGATTATAGAGAAGGTTGTGGAATT
+
IIIIIIIIIIIIIIIIIIIIIIIIIIIIIIIIIIIIIIIIIIIIIIIIIIIIIIIIIIIIIIIIIIIIIIIIIIIIIIIIIIIIIIIIIIIIIIIIIIIIIIIIIIIIIIIIIIIIIIIIIIIIIIIIIIIIIIIIIIIIIIIIIIIIIIIIIIIIIIIIIIIIIIIIIIIIIIIIIIIIIIIIIIIIIIIIIIIIIIIIIIIIIIIIIIIIIIIIIIIIIIIIIIIIIIIIIIIIIIIIIIIIIIIIIIIIIIIIIIIIIIIIIIIIIIIIIIIIIIIIIIIIIIIIIIIIIIIIIIIIIIIIIIIIIIIIIIIIIIII
@R0000826
TATGGTGGTGATGTATTATTTTGTAAGTTTTATAAAATGGGGGGGGGGTATTTGAAAAGGGGGGTTTTGAGTTATTTTTTTTTTTTAGTTAGGTTTTTGGTGGAATGTGGGTGTAAGATTTAGAGGTTTATGTTGATTAGTAATTTTGAATTTAGATATTCGGGTTTAGTATAGATTTAATTTCGGGTAAAATATAGTGGGAAAAAAAATGTAATTATTATTAGTCGTTTTTTGACGTAGTTATTTTAATAGCGGAAAGAGAGGGCGTTAAAGGTAAATTTAGTCGGAGATTTTTAGATTATAGAGAAGGTTGCGGAATT
+
IIIIIIIIIIIIIIIIIIIIIIIIIIIIIIIIIIIIIIIIIIIIIIIIIIIIIIIIIIIIIIIIIIIIIIIIIIIIIIIIIIIIIIIIIIIIIIIIIIIIIIIIIIIIIIIIIIIIIIIIIIIIIIIIIIIIIIIIIIIIIIIIIIIIIIIIIIIIIIIIIIIIIIIIIIIIIIIIIIIIIIIIIIIIIIIIIIIIIIIIIIIIIIIIIIIIIIIIIIIIIIIIIIIIIIIIIIIIIIIIIIIIIIIIIIIIIIIIIIIIIIIIIIIIIIIIIIIIIIIIIIIIIIIIIIIIIIIIIIIIIIIIIIIIIIIIIIIIIIII
@R0000827
TATGGTGGTGATGTATTATTTTGTAAGTTTTATAAAATGGGGGGGGGGTATTTGAAAAGGGGGGTTTTGAGTTATTTTTTTTTTTTAGTTAGGTTTTTGGTGGAATGTGGGTGTAAGATTTAGAGGTTTATGTTGATTAGTAATTTTGAATTTAGATATTCGGGTTTAGTATAGATTTAATTTCGGGTAAAATATAGTGGGAAAAAAAATGTAATTATTATTAGTCGTTTTTTGACGTAGTTATTTTAATAGCGGAAAGAGAGGGCGTTAAAGGTAAATTTAGTCGGAGATTTTTAGATTATAGAGAAGGTTGCGGAATT
+
IIIIIIIIIIIIIIIIIIIIIIIIIIIIIIIIIIIIIIIIIIIIIIIIIIIIIIIIIIIIIIIIIIIIIIIIIIIIIIIIIIIIIIIIIIIIIIIIIIIIIIIIIIIIIIIIIIIIIIIIIIIIIIIIIIIIIIIIIIIIIIIIIIIIIIIIIIIIIIIIIIIIIIIIIIIIIIIIIIIIIIIIIIIIIIIIIIIIIIIIIIIIIIIIIIIIIIIIIIIIIIIIIIIIIIIIIIIIIIIIIIIIIIIIIIIIIIIIIIIIIIIIIIIIIIIIIIIIIIIIIIIIIIIIIIIIIIIIIIIIIIIIIIIIIIIIIIIIIIII
@R0000828
TATGGCGGCGATGTATTATTTCGTAAGTTTTATAAAATGGGGGGGGGGTATTTGAAAAGGGGGGTTTCGAGTTATTTTTTTTTTTTAGTTAGGTTTTCGGCGGAACGTGGGCGTAAGATTTAGAGGTTTATGTTGATTAGTAATTTTGAATTTAGATATTTGGGTTTAGTATAGATTTAATTTTGGGTAAAATATAGTGGGAAAAAAAATGTAATTATTATTAGTTGTTTTTTGATGTAGTTATTTTAATAGTGGAAAGAGAGGGTGTTAAAGGTAAATTTAGTTGGAGATTTTTAGATTATAGAGAAGGTTGTGGAATT
+
IIIIIIIIIIIIIIIIIIIIIIIIIIIIIIIIIIIIIIIIIIIIIIIIIIIIIIIIIIIIIIIIIIIIIIIIIIIIIIIIIIIIIIIIIIIIIIIIIIIIIIIIIIIIIIIIIIIIIIIIIIIIIIIIIIIIIIIIIIIIIIIIIIIIIIIIIIIIIIIIIIIIIIIIIIIIIIIIIIIIIIIIIIIIIIIIIIIIIIIIIIIIIIIIIIIIIIIIIIIIIIIIIIIIIIIIIIIIIIIIIIIIIIIIIIIIIIIIIIIIIIIIIIIIIIIIIIIIIIIIIIIIIIIIIIIIIIIIIIIIIIIIIIIIIIIIIIIIIIII
@R0000829
TATGGCGGCGATGTATTATTTCGTAAGTTTTATAAAATGGGGGGGGGGTATTTGAAAAGGGGGGTTTCGAGTTATTTTTTTTTTTTAGTTAGGTTTTCGGCGGAACGTGGGCGTAAGATTTAGAGGTTTATGTTGATTAGTAATTTTGAATTTAGATATTTGGGTTTAGTATAGATTTAATTTTGGGTAAAATATAGTGGGAAAAAAAATGTAATTATTATTAGTTGTTTTTTGATGTAGTTATTTTAATAGTGGAAAGAGAGGGTGTTAAAGGTAAATTTAGTTGGAGATTTTTAGATTATAGAGAAGGTTGTGGAATT
+
IIIIIIIIIIIIIIIIIIIIIIIIIIIIIIIIIIIIIIIIIIIIIIIIIIIIIIIIIIIIIIIIIIIIIIIIIIIIIIIIIIIIIIIIIIIIIIIIIIIIIIIIIIIIIIIIIIIIIIIIIIIIIIIIIIIIIIIIIIIIIIIIIIIIIIIIIIIIIIIIIIIIIIIIIIIIIIIIIIIIIIIIIIIIIIIIIIIIIIIIIIIIIIIIIIIIIIIIIIIIIIIIIIIIIIIIIIIIIIIIIIIIIIIIIIIIIIIIIIIIIIIIIIIIIIIIIIIIIIIIIIIIIIIIIIIIIIIIIIIIIIIIIIIIIIIIIIIIIIII
@R0000830
TATGGCGGCGATGTATTATTTCGTAAGTTTTATAAAATGGGGGGGGGGTATTTGAAAAGGGGGGTTTCGAGTTATTTTTTTTTTTTAGTTAGGTTTTCGGCGGAACGTGGGCGTAAGATTTAGAGGTTTATGTTGATTAGTAATTTTGAATTTAGATATTTGGGTTTAGTATAGATTTAATTTTGGGTAAAATATAGTGGGAAAAAAAATGTAATTATTATTAGTTGTTTTTTGATGTAGTTATTTTAATAGTGGAAAGAGAGGGTGTTAAAGGTAAATTTAGTTGGAGATTTTTAGATTATAGAGAAGGTTGTGGAATT
+
IIIIIIIIIIIIIIIIIIIIIIIIIIIIIIIIIIIIIIIIIIIIIIIIIIIIIIIIIIIIIIIIIIIIIIIIIIIIIIIIIIIIIIIIIIIIIIIIIIIIIIIIIIIIIIIIIIIIIIIIIIIIIIIIIIIIIIIIIIIIIIIIIIIIIIIIIIIIIIIIIIIIIIIIIIIIIIIIIIIIIIIIIIIIIIIIIIIIIIIIIIIIIIIIIIIIIIIIIIIIIIIIIIIIIIIIIIIIIIIIIIIIIIIIIIIIIIIIIIIIIIIIIIIIIIIIIIIIIIIIIIIIIIIIIIIIIIIIIIIIIIIIIIIIIIIIIIIIIIII
@R0000831
TATGGTGGTGATGTATTATTTTGTAAGTTTTATAAAATGGGGGGGGGGTATTTGAAAAGGGGGGTTTTGAGTTATTTTTTTTTTTTAGTTAGGTTTTTGGTGGAATGTGGGTGTAAGATTTAGAGGTTTATGTTGATTAGTAATTTTGAATTTAGATATTCGGGTTTAGTATAGATTTAATTTCGGGTAAAATATAGTGGGAAAAAAAATGTAATTATTATTAGTCGTTTTTTGACGTAGTTATTTTAATAGCGGAAAGAGAGGGCGTTAAAGGTAAATTTAGTCGGAGATTTTTAGATTATAGAGAAGGTTGCGGAATT
+
IIIIIIIIIIIIIIIIIIIIIIIIIIIIIIIIIIIIIIIIIIIIIIIIIIIIIIIIIIIIIIIIIIIIIIIIIIIIIIIIIIIIIIIIIIIIIIIIIIIIIIIIIIIIIIIIIIIIIIIIIIIIIIIIIIIIIIIIIIIIIIIIIIIIIIIIIIIIIIIIIIIIIIIIIIIIIIIIIIIIIIIIIIIIIIIIIIIIIIIIIIIIIIIIIIIIIIIIIIIIIIIIIIIIIIIIIIIIIIIIIIIIIIIIIIIIIIIIIIIIIIIIIIIIIIIIIIIIIIIIIIIIIIIIIIIIIIIIIIIIIIIIIIIIIIIIIIIIIIII
@R0000832
TATGGTGGTGATGTATTATTTTGTAAGTTTTATAAAATGGGGGGGGGGTATTTGAAAAGGGGGGTTTTGAGTTATTTTTTTTTTTTAGTTAGGTTTTTGGTGGAATGTGGGTGTAAGATTTAGAGGTTTATGTTGATTAGTAATTTTGAATTTAGATATTCGGGTTTAGTATAGATTTAATTTCGGGTAAAATATAGTGGGAAAAAAAATGTAATTATTATTAGTCGTTTTTTGACGTAGTTATTTTAATAGCGGAAAGAGAGGGCGTTAAAGGTAAATTTAGTCGGAGATTTTTAGATTATAGAGAAGGTTGCGGAATT
+
IIIIIIIIIIIIIIIIIIIIIIIIIIIIIIIIIIIIIIIIIIIIIIIIIIIIIIIIIIIIIIIIIIIIIIIIIIIIIIIIIIIIIIIIIIIIIIIIIIIIIIIIIIIIIIIIIIIIIIIIIIIIIIIIIIIIIIIIIIIIIIIIIIIIIIIIIIIIIIIIIIIIIIIIIIIIIIIIIIIIIIIIIIIIIIIIIIIIIIIIIIIIIIIIIIIIIIIIIIIIIIIIIIIIIIIIIIIIIIIIIIIIIIIIIIIIIIIIIIIIIIIIIIIIIIIIIIIIIIIIIIIIIIIIIIIIIIIIIIIIIIIIIIIIIIIIIIIIIIII
@R0000833
TATGGCGGCGATGTATTATTTCGTAAGTTTTATAAAATGGGGGGGGGGTATTTGAAAAGGGGGGTTTCGAGTTATTTTTTTTTTTTAGTTAGGTTTTCGGCGGAACGTGGGCGTAAGATTTAGAGGTTTATGTTGATTAGTAATTTTGAATTTAGATATTTGGGTTTAGTATAGATTTAATTTTGGGTAAAATATAGTGGGAAAAAAAATGTAATTATTATTAGTTGTTTTTTGATGTAGTTATTTTAATAGTGGAAAGAGAGGGTGTTAAAGGTAAATTTAGTTGGAGATTTTTAGATTATAGAGAAGGTTGTGGAATT
+
IIIIIIIIIIIIIIIIIIIIIIIIIIIIIIIIIIIIIIIIIIIIIIIIIIIIIIIIIIIIIIIIIIIIIIIIIIIIIIIIIIIIIIIIIIIIIIIIIIIIIIIIIIIIIIIIIIIIIIIIIIIIIIIIIIIIIIIIIIIIIIIIIIIIIIIIIIIIIIIIIIIIIIIIIIIIIIIIIIIIIIIIIIIIIIIIIIIIIIIIIIIIIIIIIIIIIIIIIIIIIIIIIIIIIIIIIIIIIIIIIIIIIIIIIIIIIIIIIIIIIIIIIIIIIIIIIIIIIIIIIIIIIIIIIIIIIIIIIIIIIIIIIIIIIIIIIIIIIIII
@R0000834
TATGGCGGCGATGTATTATTTCGTAAGTTTTATAAAATGGGGGGGGGGTATTTGAAAAGGGGGGTTTCGAGTTATTTTTTTTTTTTAGTTAGGTTTTCGGCGGAACGTGGGCGTAAGATTTAGAGGTTTATGTTGATTAGTAATTTTGAATTTAGATATTTGGGTTTAGTATAGATTTAATTTTGGGTAAAATATAGTGGGAAAAAAAATGTAATTATTATTAGTTGTTTTTTGATGTAGTTATTTTAATAGTGGAAAGAGAGGGTGTTAAAGGTAAATTTAGTTGGAGATTTTTAGATTATAGAGAAGGTTGTGGAATT
+
IIIIIIIIIIIIIIIIIIIIIIIIIIIIIIIIIIIIIIIIIIIIIIIIIIIIIIIIIIIIIIIIIIIIIIIIIIIIIIIIIIIIIIIIIIIIIIIIIIIIIIIIIIIIIIIIIIIIIIIIIIIIIIIIIIIIIIIIIIIIIIIIIIIIIIIIIIIIIIIIIIIIIIIIIIIIIIIIIIIIIIIIIIIIIIIIIIIIIIIIIIIIIIIIIIIIIIIIIIIIIIIIIIIIIIIIIIIIIIIIIIIIIIIIIIIIIIIIIIIIIIIIIIIIIIIIIIIIIIIIIIIIIIIIIIIIIIIIIIIIIIIIIIIIIIIIIIIIIIII
@R0000835
TATGGTGGTGATGTATTATTTTGTAAGTTTTATAAAATGGGGGGGGGGTATTTGAAAAGGGGGGTTTTGAGTTATTTTTTTTTTTTAGTTAGGTTTTTGGTGGAATGTGGGTGTAAGATTTAGAGGTTTATGTTGATTAGTAATTTTGAATTTAGATATTCGGGTTTAGTATAGATTTAATTTCGGGTAAAATATAGTGGGAAAAAAAATGTAATTATTATTAGTCGTTTTTTGACGTAGTTATTTTAATAGCGGAAAGAGAGGGCGTTAAAGGTAAATTTAGTCGGAGATTTTTAGATTATAGAGAAGGTTGCGGAATT
+
IIIIIIIIIIIIIIIIIIIIIIIIIIIIIIIIIIIIIIIIIIIIIIIIIIIIIIIIIIIIIIIIIIIIIIIIIIIIIIIIIIIIIIIIIIIIIIIIIIIIIIIIIIIIIIIIIIIIIIIIIIIIIIIIIIIIIIIIIIIIIIIIIIIIIIIIIIIIIIIIIIIIIIIIIIIIIIIIIIIIIIIIIIIIIIIIIIIIIIIIIIIIIIIIIIIIIIIIIIIIIIIIIIIIIIIIIIIIIIIIIIIIIIIIIIIIIIIIIIIIIIIIIIIIIIIIIIIIIIIIIIIIIIIIIIIIIIIIIIIIIIIIIIIIIIIIIIIIIIII
@R0000836
TATGGCGGCGATGTATTATTTCGTAAGTTTTATAAAATGGGGGGGGGGTATTTGAAAAGGGGGGTTTCGAGTTATTTTTTTTTTTTAGTTAGGTTTTCGGCGGAACGTGGGCGTAAGATTTAGAGGTTTATGTTGATTAGTAATTTTGAATTTAGATATTTGGGTTTAGTATAGATTTAATTTTGGGTAAAATATAGTGGGAAAAAAAATGTAATTATTATTAGTTGTTTTTTGATGTAGTTATTTTAATAGTGGAAAGAGAGGGTGTTAAAGGTAAATTTAGTTGGAGATTTTTAGATTATAGAGAAGGTTGTGGAATT
+
IIIIIIIIIIIIIIIIIIIIIIIIIIIIIIIIIIIIIIIIIIIIIIIIIIIIIIIIIIIIIIIIIIIIIIIIIIIIIIIIIIIIIIIIIIIIIIIIIIIIIIIIIIIIIIIIIIIIIIIIIIIIIIIIIIIIIIIIIIIIIIIIIIIIIIIIIIIIIIIIIIIIIIIIIIIIIIIIIIIIIIIIIIIIIIIIIIIIIIIIIIIIIIIIIIIIIIIIIIIIIIIIIIIIIIIIIIIIIIIIIIIIIIIIIIIIIIIIIIIIIIIIIIIIIIIIIIIIIIIIIIIIIIIIIIIIIIIIIIIIIIIIIIIIIIIIIIIIIIII
@R0000837
TATGGCGGCGATGTATTATTTCGTAAGTTTTATAAAATGGGGGGGGGGTATTTGAAAAGGGGGGTTTCGAGTTATTTTTTTTTTTTAGTTAGGTTTTCGGCGGAACGTGGGCGTAAGATTTAGAGGTTTATGTTGATTAGTAATTTTGAATTTAGATATTTGGGTTTAGTATAGATTTAATTTTGGGTAAAATATAGTGGGAAAAAAAATGTAATTATTATTAGTTGTTTTTTGATGTAGTTATTTTAATAGTGGAAAGAGAGGGTGTTAAAGGTAAATTTAGTTGGAGATTTTTAGATTATAGAGAAGGTTGTGGAATT
+
IIIIIIIIIIIIIIIIIIIIIIIIIIIIIIIIIIIIIIIIIIIIIIIIIIIIIIIIIIIIIIIIIIIIIIIIIIIIIIIIIIIIIIIIIIIIIIIIIIIIIIIIIIIIIIIIIIIIIIIIIIIIIIIIIIIIIIIIIIIIIIIIIIIIIIIIIIIIIIIIIIIIIIIIIIIIIIIIIIIIIIIIIIIIIIIIIIIIIIIIIIIIIIIIIIIIIIIIIIIIIIIIIIIIIIIIIIIIIIIIIIIIIIIIIIIIIIIIIIIIIIIIIIIIIIIIIIIIIIIIIIIIIIIIIIIIIIIIIIIIIIIIIIIIIIIIIIIIIIII
@R0000838
TATGGCGGCGATGTATTATTTCGTAAGTTTTATAAAATGGGGGGGGGGTATTTGAAAAGGGGGGTTTCGAGTTATTTTTTTTTTTTAGTTAGGTTTTCGGCGGAACGTGGGCGTAAGATTTAGAGGTTTATGTTGATTAGTAATTTTGAATTTAGATATTTGGGTTTAGTATAGATTTAATTTTGGGTAAAATATAGTGGGAAAAAAAATGTAATTATTATTAGTTGTTTTTTGATGTAGTTATTTTAATAGTGGAAAGAGAGGGTGTTAAAGGTAAATTTAGTTGGAGATTTTTAGATTATAGAGAAGGTTGTGGAATT
+
IIIIIIIIIIIIIIIIIIIIIIIIIIIIIIIIIIIIIIIIIIIIIIIIIIIIIIIIIIIIIIIIIIIIIIIIIIIIIIIIIIIIIIIIIIIIIIIIIIIIIIIIIIIIIIIIIIIIIIIIIIIIIIIIIIIIIIIIIIIIIIIIIIIIIIIIIIIIIIIIIIIIIIIIIIIIIIIIIIIIIIIIIIIIIIIIIIIIIIIIIIIIIIIIIIIIIIIIIIIIIIIIIIIIIIIIIIIIIIIIIIIIIIIIIIIIIIIIIIIIIIIIIIIIIIIIIIIIIIIIIIIIIIIIIIIIIIIIIIIIIIIIIIIIIIIIIIIIIIII
@R0000839
TATGGTGGTGATGTATTATTTTGTAAGTTTTATAAAATGGGGGGGGGGTATTTGAAAAGGGGGGTTTTGAGTTATTTTTTTTTTTTAGTTAGGTTTTTGGTGGAATGTGGGTGTAAGATTTAGAGGTTTATGTTGATTAGTAATTTTGAATTTAGATATTCGGGTTTAGTATAGATTTAATTTCGGGTAAAATATAGTGGGAAAAAAAATGTAATTATTATTAGTCGTTTTTTGACGTAGTTATTTTAATAGCGGAAAGAGAGGGCGTTAAAGGTAAATTTAGTCGGAGATTTTTAGATTATAGAGAAGGTTGCGGAATT
+
IIIIIIIIIIIIIIIIIIIIIIIIIIIIIIIIIIIIIIIIIIIIIIIIIIIIIIIIIIIIIIIIIIIIIIIIIIIIIIIIIIIIIIIIIIIIIIIIIIIIIIIIIIIIIIIIIIIIIIIIIIIIIIIIIIIIIIIIIIIIIIIIIIIIIIIIIIIIIIIIIIIIIIIIIIIIIIIIIIIIIIIIIIIIIIIIIIIIIIIIIIIIIIIIIIIIIIIIIIIIIIIIIIIIIIIIIIIIIIIIIIIIIIIIIIIIIIIIIIIIIIIIIIIIIIIIIIIIIIIIIIIIIIIIIIIIIIIIIIIIIIIIIIIIIIIIIIIIIIII
@R0000840
TATGGTGGTGATGTATTATTTTGTAAGTTTTATAAAATGGGGGGGGGGTATTTGAAAAGGGGGGTTTTGAGTTATTTTTTTTTTTTAGTTAGGTTTTTGGTGGAATGTGGGTGTAAGATTTAGAGGTTTATGTTGATTAGTAATTTTGAATTTAGATATTCGGGTTTAGTATAGATTTAATTTCGGGTAAAATATAGTGGGAAAAAAAATGTAATTATTATTAGTCGTTTTTTGACGTAGTTATTTTAATAGCGGAAAGAGAGGGCGTTAAAGGTAAATTTAGTCGGAGATTTTTAGATTATAGAGAAGGTTGCGGAATT
+
IIIIIIIIIIIIIIIIIIIIIIIIIIIIIIIIIIIIIIIIIIIIIIIIIIIIIIIIIIIIIIIIIIIIIIIIIIIIIIIIIIIIIIIIIIIIIIIIIIIIIIIIIIIIIIIIIIIIIIIIIIIIIIIIIIIIIIIIIIIIIIIIIIIIIIIIIIIIIIIIIIIIIIIIIIIIIIIIIIIIIIIIIIIIIIIIIIIIIIIIIIIIIIIIIIIIIIIIIIIIIIIIIIIIIIIIIIIIIIIIIIIIIIIIIIIIIIIIIIIIIIIIIIIIIIIIIIIIIIIIIIIIIIIIIIIIIIIIIIIIIIIIIIIIIIIIIIIIIIII
@R0000841
TATGGTGGTGATGTATTATTTTGTAAGTTTTATAAAATGGGGGGGGGGTATTTGAAAAGGGGGGTTTTGAGTTATTTTTTTTTTTTAGTTAGGTTTTTGGTGGAATGTGGGTGTAAGATTTAGAGGTTTATGTTGATTAGTAATTTTGAATTTAGATATTCGGGTTTAGTATAGATTTAATTTCGGGTAAAATATAGTGGGAAAAAAAATGTAATTATTATTAGTCGTTTTTTGACGTAGTTATTTTAATAGCGGAAAGAGAGGGCGTTAAAGGTAAATTTAGTCGGAGATTTTTAGATTATAGAGAAGGTTGCGGAATT
+
IIIIIIIIIIIIIIIIIIIIIIIIIIIIIIIIIIIIIIIIIIIIIIIIIIIIIIIIIIIIIIIIIIIIIIIIIIIIIIIIIIIIIIIIIIIIIIIIIIIIIIIIIIIIIIIIIIIIIIIIIIIIIIIIIIIIIIIIIIIIIIIIIIIIIIIIIIIIIIIIIIIIIIIIIIIIIIIIIIIIIIIIIIIIIIIIIIIIIIIIIIIIIIIIIIIIIIIIIIIIIIIIIIIIIIIIIIIIIIIIIIIIIIIIIIIIIIIIIIIIIIIIIIIIIIIIIIIIIIIIIIIIIIIIIIIIIIIIIIIIIIIIIIIIIIIIIIIIIIII
@R0000842
TATGGCGGCGATGTATTATTTCGTAAGTTTTATAAAATGGGGGGGGGGTATTTGAAAAGGGGGGTTTCGAGTTATTTTTTTTTTTTAGTTAGGTTTTCGGCGGAACGTGGGCGTAAGATTTAGAGGTTTATGTTGATTAGTAATTTTGAATTTAGATATTTGGGTTTAGTATAGATTTAATTTTGGGTAAAATATAGTGGGAAAAAAAATGTAATTATTATTAGTTGTTTTTTGATGTAGTTATTTTAATAGTGGAAAGAGAGGGTGTTAAAGGTAAATTTAGTTGGAGATTTTTAGATTATAGAGAAGGTTGTGGAATT
+
IIIIIIIIIIIIIIIIIIIIIIIIIIIIIIIIIIIIIIIIIIIIIIIIIIIIIIIIIIIIIIIIIIIIIIIIIIIIIIIIIIIIIIIIIIIIIIIIIIIIIIIIIIIIIIIIIIIIIIIIIIIIIIIIIIIIIIIIIIIIIIIIIIIIIIIIIIIIIIIIIIIIIIIIIIIIIIIIIIIIIIIIIIIIIIIIIIIIIIIIIIIIIIIIIIIIIIIIIIIIIIIIIIIIIIIIIIIIIIIIIIIIIIIIIIIIIIIIIIIIIIIIIIIIIIIIIIIIIIIIIIIIIIIIIIIIIIIIIIIIIIIIIIIIIIIIIIIIIIII
@R0000843
TATGGTGGTGATGTATTATTTTGTAAGTTTTATAAAATGGGGGGGGGGTATTTGAAAAGGGGGGTTTTGAGTTATTTTTTTTTTTTAGTTAGGTTTTTGGTGGAATGTGGGTGTAAGATTTAGAGGTTTATGTTGATTAGTAATTTTGAATTTAGATATTCGGGTTTAGTATAGATTTAATTTCGGGTAAAATATAGTGGGAAAAAAAATGTAATTATTATTAGTCGTTTTTTGACGTAGTTATTTTAATAGCGGAAAGAGAGGGCGTTAAAGGTAAATTTAGTCGGAGATTTTTAGATTATAGAGAAGGTTGCGGAATT
+
IIIIIIIIIIIIIIIIIIIIIIIIIIIIIIIIIIIIIIIIIIIIIIIIIIIIIIIIIIIIIIIIIIIIIIIIIIIIIIIIIIIIIIIIIIIIIIIIIIIIIIIIIIIIIIIIIIIIIIIIIIIIIIIIIIIIIIIIIIIIIIIIIIIIIIIIIIIIIIIIIIIIIIIIIIIIIIIIIIIIIIIIIIIIIIIIIIIIIIIIIIIIIIIIIIIIIIIIIIIIIIIIIIIIIIIIIIIIIIIIIIIIIIIIIIIIIIIIIIIIIIIIIIIIIIIIIIIIIIIIIIIIIIIIIIIIIIIIIIIIIIIIIIIIIIIIIIIIIIII
@R0000844
TATGGTGGTGATGTATTATTTTGTAAGTTTTATAAAATGGGGGGGGGGTATTTGAAAAGGGGGGTTTTGAGTTATTTTTTTTTTTTAGTTAGGTTTTTGGTGGAATGTGGGTGTAAGATTTAGAGGTTTATGTTGATTAGTAATTTTGAATTTAGATATTCGGGTTTAGTATAGATTTAATTTCGGGTAAAATATAGTGGGAAAAAAAATGTAATTATTATTAGTCGTTTTTTGACGTAGTTATTTTAATAGCGGAAAGAGAGGGCGTTAAAGGTAAATTTAGTCGGAGATTTTTAGATTATAGAGAAGGTTGCGGAATT
+
IIIIIIIIIIIIIIIIIIIIIIIIIIIIIIIIIIIIIIIIIIIIIIIIIIIIIIIIIIIIIIIIIIIIIIIIIIIIIIIIIIIIIIIIIIIIIIIIIIIIIIIIIIIIIIIIIIIIIIIIIIIIIIIIIIIIIIIIIIIIIIIIIIIIIIIIIIIIIIIIIIIIIIIIIIIIIIIIIIIIIIIIIIIIIIIIIIIIIIIIIIIIIIIIIIIIIIIIIIIIIIIIIIIIIIIIIIIIIIIIIIIIIIIIIIIIIIIIIIIIIIIIIIIIIIIIIIIIIIIIIIIIIIIIIIIIIIIIIIIIIIIIIIIIIIIIIIIIIIII
@R0000845
TATGGTGGTGATGTATTATTTTGTAAGTTTTATAAAATGGGGGGGGGGTATTTGAAAAGGGGGGTTTTGAGTTATTTTTTTTTTTTAGTTAGGTTTTTGGTGGAATGTGGGTGTAAGATTTAGAGGTTTATGTTGATTAGTAATTTTGAATTTAGATATTCGGGTTTAGTATAGATTTAATTTCGGGTAAAATATAGTGGGAAAAAAAATGTAATTATTATTAGTCGTTTTTTGACGTAGTTATTTTAATAGCGGAAAGAGAGGGCGTTAAAGGTAAATTTAGTCGGAGATTTTTAGATTATAGAGAAGGTTGCGGAATT
+
IIIIIIIIIIIIIIIIIIIIIIIIIIIIIIIIIIIIIIIIIIIIIIIIIIIIIIIIIIIIIIIIIIIIIIIIIIIIIIIIIIIIIIIIIIIIIIIIIIIIIIIIIIIIIIIIIIIIIIIIIIIIIIIIIIIIIIIIIIIIIIIIIIIIIIIIIIIIIIIIIIIIIIIIIIIIIIIIIIIIIIIIIIIIIIIIIIIIIIIIIIIIIIIIIIIIIIIIIIIIIIIIIIIIIIIIIIIIIIIIIIIIIIIIIIIIIIIIIIIIIIIIIIIIIIIIIIIIIIIIIIIIIIIIIIIIIIIIIIIIIIIIIIIIIIIIIIIIIIII
@R0000846
TATGGTGGTGATGTATTATTTTGTAAGTTTTATAAAATGGGGGGGGGGTATTTGAAAAGGGGGGTTTTGAGTTATTTTTTTTTTTTAGTTAGGTTTTTGGTGGAATGTGGGTGTAAGATTTAGAGGTTTATGTTGATTAGTAATTTTGAATTTAGATATTCGGGTTTAGTATAGATTTAATTTCGGGTAAAATATAGTGGGAAAAAAAATGTAATTATTATTAGTCGTTTTTTGACGTAGTTATTTTAATAGCGGAAAGAGAGGGCGTTAAAGGTAAATTTAGTCGGAGATTTTTAGATTATAGAGAAGGTTGCGGAATT
+
IIIIIIIIIIIIIIIIIIIIIIIIIIIIIIIIIIIIIIIIIIIIIIIIIIIIIIIIIIIIIIIIIIIIIIIIIIIIIIIIIIIIIIIIIIIIIIIIIIIIIIIIIIIIIIIIIIIIIIIIIIIIIIIIIIIIIIIIIIIIIIIIIIIIIIIIIIIIIIIIIIIIIIIIIIIIIIIIIIIIIIIIIIIIIIIIIIIIIIIIIIIIIIIIIIIIIIIIIIIIIIIIIIIIIIIIIIIIIIIIIIIIIIIIIIIIIIIIIIIIIIIIIIIIIIIIIIIIIIIIIIIIIIIIIIIIIIIIIIIIIIIIIIIIIIIIIIIIIIII
@R0000847
TATGGTGGTGATGTATTATTTTGTAAGTTTTATAAAATGGGGGGGGGGTATTTGAAAAGGGGGGTTTTGAGTTATTTTTTTTTTTTAGTTAGGTTTTTGGTGGAATGTGGGTGTAAGATTTAGAGGTTTATGTTGATTAGTAATTTTGAATTTAGATATTCGGGTTTAGTATAGATTTAATTTCGGGTAAAATATAGTGGGAAAAAAAATGTAATTATTATTAGTCGTTTTTTGACGTAGTTATTTTAATAGCGGAAAGAGAGGGCGTTAAAGGTAAATTTAGTCGGAGATTTTTAGATTATAGAGAAGGTTGCGGAATT
+
IIIIIIIIIIIIIIIIIIIIIIIIIIIIIIIIIIIIIIIIIIIIIIIIIIIIIIIIIIIIIIIIIIIIIIIIIIIIIIIIIIIIIIIIIIIIIIIIIIIIIIIIIIIIIIIIIIIIIIIIIIIIIIIIIIIIIIIIIIIIIIIIIIIIIIIIIIIIIIIIIIIIIIIIIIIIIIIIIIIIIIIIIIIIIIIIIIIIIIIIIIIIIIIIIIIIIIIIIIIIIIIIIIIIIIIIIIIIIIIIIIIIIIIIIIIIIIIIIIIIIIIIIIIIIIIIIIIIIIIIIIIIIIIIIIIIIIIIIIIIIIIIIIIIIIIIIIIIIIII
@R0000848
TATGGCGGCGATGTATTATTTCGTAAGTTTTATAAAATGGGGGGGGGGTATTTGAAAAGGGGGGTTTCGAGTTATTTTTTTTTTTTAGTTAGGTTTTCGGCGGAACGTGGGCGTAAGATTTAGAGGTTTATGTTGATTAGTAATTTTGAATTTAGATATTTGGGTTTAGTATAGATTTAATTTTGGGTAAAATATAGTGGGAAAAAAAATGTAATTATTATTAGTTGTTTTTTGATGTAGTTATTTTAATAGTGGAAAGAGAGGGTGTTAAAGGTAAATTTAGTTGGAGATTTTTAGATTATAGAGAAGGTTGTGGAATT
+
IIIIIIIIIIIIIIIIIIIIIIIIIIIIIIIIIIIIIIIIIIIIIIIIIIIIIIIIIIIIIIIIIIIIIIIIIIIIIIIIIIIIIIIIIIIIIIIIIIIIIIIIIIIIIIIIIIIIIIIIIIIIIIIIIIIIIIIIIIIIIIIIIIIIIIIIIIIIIIIIIIIIIIIIIIIIIIIIIIIIIIIIIIIIIIIIIIIIIIIIIIIIIIIIIIIIIIIIIIIIIIIIIIIIIIIIIIIIIIIIIIIIIIIIIIIIIIIIIIIIIIIIIIIIIIIIIIIIIIIIIIIIIIIIIIIIIIIIIIIIIIIIIIIIIIIIIIIIIIII
@R0000849
TATGGTGGTGATGTATTATTTTGTAAGTTTTATAAAATGGGGGGGGGGTATTTGAAAAGGGGGGTTTTGAGTTATTTTTTTTTTTTAGTTAGGTTTTTGGTGGAATGTGGGTGTAAGATTTAGAGGTTTATGTTGATTAGTAATTTTGAATTTAGATATTCGGGTTTAGTATAGATTTAATTTCGGGTAAAATATAGTGGGAAAAAAAATGTAATTATTATTAGTCGTTTTTTGACGTAGTTATTTTAATAGCGGAAAGAGAGGGCGTTAAAGGTAAATTTAGTCGGAGATTTTTAGATTATAGAGAAGGTTGCGGAATT
+
IIIIIIIIIIIIIIIIIIIIIIIIIIIIIIIIIIIIIIIIIIIIIIIIIIIIIIIIIIIIIIIIIIIIIIIIIIIIIIIIIIIIIIIIIIIIIIIIIIIIIIIIIIIIIIIIIIIIIIIIIIIIIIIIIIIIIIIIIIIIIIIIIIIIIIIIIIIIIIIIIIIIIIIIIIIIIIIIIIIIIIIIIIIIIIIIIIIIIIIIIIIIIIIIIIIIIIIIIIIIIIIIIIIIIIIIIIIIIIIIIIIIIIIIIIIIIIIIIIIIIIIIIIIIIIIIIIIIIIIIIIIIIIIIIIIIIIIIIIIIIIIIIIIIIIIIIIIIIIII
@R0000850
TATGGTGGTGATGTATTATTTTGTAAGTTTTATAAAATGGGGGGGGGGTATTTGAAAAGGGGGGTTTTGAGTTATTTTTTTTTTTTAGTTAGGTTTTTGGTGGAATGTGGGTGTAAGATTTAGAGGTTTATGTTGATTAGTAATTTTGAATTTAGATATTCGGGTTTAGTATAGATTTAATTTCGGGTAAAATATAGTGGGAAAAAAAATGTAATTATTATTAGTCGTTTTTTGACGTAGTTATTTTAATAGCGGAAAGAGAGGGCGTTAAAGGTAAATTTAGTCGGAGATTTTTAGATTATAGAGAAGGTTGCGGAATT
+
IIIIIIIIIIIIIIIIIIIIIIIIIIIIIIIIIIIIIIIIIIIIIIIIIIIIIIIIIIIIIIIIIIIIIIIIIIIIIIIIIIIIIIIIIIIIIIIIIIIIIIIIIIIIIIIIIIIIIIIIIIIIIIIIIIIIIIIIIIIIIIIIIIIIIIIIIIIIIIIIIIIIIIIIIIIIIIIIIIIIIIIIIIIIIIIIIIIIIIIIIIIIIIIIIIIIIIIIIIIIIIIIIIIIIIIIIIIIIIIIIIIIIIIIIIIIIIIIIIIIIIIIIIIIIIIIIIIIIIIIIIIIIIIIIIIIIIIIIIIIIIIIIIIIIIIIIIIIIIII
@R0000851
TATGGTGGTGATGTATTATTTTGTAAGTTTTATAAAATGGGGGGGGGGTATTTGAAAAGGGGGGTTTTGAGTTATTTTTTTTTTTTAGTTAGGTTTTTGGTGGAATGTGGGTGTAAGATTTAGAGGTTTATGTTGATTAGTAATTTTGAATTTAGATATTCGGGTTTAGTATAGATTTAATTTCGGGTAAAATATAGTGGGAAAAAAAATGTAATTATTATTAGTCGTTTTTTGACGTAGTTATTTTAATAGCGGAAAGAGAGGGCGTTAAAGGTAAATTTAGTCGGAGATTTTTAGATTATAGAGAAGGTTGCGGAATT
+
IIIIIIIIIIIIIIIIIIIIIIIIIIIIIIIIIIIIIIIIIIIIIIIIIIIIIIIIIIIIIIIIIIIIIIIIIIIIIIIIIIIIIIIIIIIIIIIIIIIIIIIIIIIIIIIIIIIIIIIIIIIIIIIIIIIIIIIIIIIIIIIIIIIIIIIIIIIIIIIIIIIIIIIIIIIIIIIIIIIIIIIIIIIIIIIIIIIIIIIIIIIIIIIIIIIIIIIIIIIIIIIIIIIIIIIIIIIIIIIIIIIIIIIIIIIIIIIIIIIIIIIIIIIIIIIIIIIIIIIIIIIIIIIIIIIIIIIIIIIIIIIIIIIIIIIIIIIIIIII
@R0000852
TATGGTGGTGATGTATTATTTTGTAAGTTTTATAAAATGGGGGGGGGGTATTTGAAAAGGGGGGTTTTGAGTTATTTTTTTTTTTTAGTTAGGTTTTTGGTGGAATGTGGGTGTAAGATTTAGAGGTTTATGTTGATTAGTAATTTTGAATTTAGATATTCGGGTTTAGTATAGATTTAATTTCGGGTAAAATATAGTGGGAAAAAAAATGTAATTATTATTAGTCGTTTTTTGACGTAGTTATTTTAATAGCGGAAAGAGAGGGCGTTAAAGGTAAATTTAGTCGGAGATTTTTAGATTATAGAGAAGGTTGCGGAATT
+
IIIIIIIIIIIIIIIIIIIIIIIIIIIIIIIIIIIIIIIIIIIIIIIIIIIIIIIIIIIIIIIIIIIIIIIIIIIIIIIIIIIIIIIIIIIIIIIIIIIIIIIIIIIIIIIIIIIIIIIIIIIIIIIIIIIIIIIIIIIIIIIIIIIIIIIIIIIIIIIIIIIIIIIIIIIIIIIIIIIIIIIIIIIIIIIIIIIIIIIIIIIIIIIIIIIIIIIIIIIIIIIIIIIIIIIIIIIIIIIIIIIIIIIIIIIIIIIIIIIIIIIIIIIIIIIIIIIIIIIIIIIIIIIIIIIIIIIIIIIIIIIIIIIIIIIIIIIIIIII
@R0000853
TATGGTGGTGATGTATTATTTTGTAAGTTTTATAAAATGGGGGGGGGGTATTTGAAAAGGGGGGTTTTGAGTTATTTTTTTTTTTTAGTTAGGTTTTTGGTGGAATGTGGGTGTAAGATTTAGAGGTTTATGTTGATTAGTAATTTTGAATTTAGATATTCGGGTTTAGTATAGATTTAATTTCGGGTAAAATATAGTGGGAAAAAAAATGTAATTATTATTAGTCGTTTTTTGACGTAGTTATTTTAATAGCGGAAAGAGAGGGCGTTAAAGGTAAATTTAGTCGGAGATTTTTAGATTATAGAGAAGGTTGCGGAATT
+
IIIIIIIIIIIIIIIIIIIIIIIIIIIIIIIIIIIIIIIIIIIIIIIIIIIIIIIIIIIIIIIIIIIIIIIIIIIIIIIIIIIIIIIIIIIIIIIIIIIIIIIIIIIIIIIIIIIIIIIIIIIIIIIIIIIIIIIIIIIIIIIIIIIIIIIIIIIIIIIIIIIIIIIIIIIIIIIIIIIIIIIIIIIIIIIIIIIIIIIIIIIIIIIIIIIIIIIIIIIIIIIIIIIIIIIIIIIIIIIIIIIIIIIIIIIIIIIIIIIIIIIIIIIIIIIIIIIIIIIIIIIIIIIIIIIIIIIIIIIIIIIIIIIIIIIIIIIIIIII
@R0000854
TATGGTGGTGATGTATTATTTTGTAAGTTTTATAAAATGGGGGGGGGGTATTTGAAAAGGGGGGTTTTGAGTTATTTTTTTTTTTTAGTTAGGTTTTTGGTGGAATGTGGGTGTAAGATTTAGAGGTTTATGTTGATTAGTAATTTTGAATTTAGATATTCGGGTTTAGTATAGATTTAATTTCGGGTAAAATATAGTGGGAAAAAAAATGTAATTATTATTAGTCGTTTTTTGACGTAGTTATTTTAATAGCGGAAAGAGAGGGCGTTAAAGGTAAATTTAGTCGGAGATTTTTAGATTATAGAGAAGGTTGCGGAATT
+
IIIIIIIIIIIIIIIIIIIIIIIIIIIIIIIIIIIIIIIIIIIIIIIIIIIIIIIIIIIIIIIIIIIIIIIIIIIIIIIIIIIIIIIIIIIIIIIIIIIIIIIIIIIIIIIIIIIIIIIIIIIIIIIIIIIIIIIIIIIIIIIIIIIIIIIIIIIIIIIIIIIIIIIIIIIIIIIIIIIIIIIIIIIIIIIIIIIIIIIIIIIIIIIIIIIIIIIIIIIIIIIIIIIIIIIIIIIIIIIIIIIIIIIIIIIIIIIIIIIIIIIIIIIIIIIIIIIIIIIIIIIIIIIIIIIIIIIIIIIIIIIIIIIIIIIIIIIIIIII
@R0000855
TATGGCGGCGATGTATTATTTCGTAAGTTTTATAAAATGGGGGGGGGGTATTTGAAAAGGGGGGTTTCGAGTTATTTTTTTTTTTTAGTTAGGTTTTCGGCGGAACGTGGGCGTAAGATTTAGAGGTTTATGTTGATTAGTAATTTTGAATTTAGATATTTGGGTTTAGTATAGATTTAATTTTGGGTAAAATATAGTGGGAAAAAAAATGTAATTATTATTAGTTGTTTTTTGATGTAGTTATTTTAATAGTGGAAAGAGAGGGTGTTAAAGGTAAATTTAGTTGGAGATTTTTAGATTATAGAGAAGGTTGTGGAATT
+
IIIIIIIIIIIIIIIIIIIIIIIIIIIIIIIIIIIIIIIIIIIIIIIIIIIIIIIIIIIIIIIIIIIIIIIIIIIIIIIIIIIIIIIIIIIIIIIIIIIIIIIIIIIIIIIIIIIIIIIIIIIIIIIIIIIIIIIIIIIIIIIIIIIIIIIIIIIIIIIIIIIIIIIIIIIIIIIIIIIIIIIIIIIIIIIIIIIIIIIIIIIIIIIIIIIIIIIIIIIIIIIIIIIIIIIIIIIIIIIIIIIIIIIIIIIIIIIIIIIIIIIIIIIIIIIIIIIIIIIIIIIIIIIIIIIIIIIIIIIIIIIIIIIIIIIIIIIIIIII
@R0000856
TATGGCGGCGATGTATTATTTCGTAAGTTTTATAAAATGGGGGGGGGGTATTTGAAAAGGGGGGTTTCGAGTTATTTTTTTTTTTTAGTTAGGTTTTCGGCGGAACGTGGGCGTAAGATTTAGAGGTTTATGTTGATTAGTAATTTTGAATTTAGATATTTGGGTTTAGTATAGATTTAATTTTGGGTAAAATATAGTGGGAAAAAAAATGTAATTATTATTAGTTGTTTTTTGATGTAGTTATTTTAATAGTGGAAAGAGAGGGTGTTAAAGGTAAATTTAGTTGGAGATTTTTAGATTATAGAGAAGGTTGTGGAATT
+
IIIIIIIIIIIIIIIIIIIIIIIIIIIIIIIIIIIIIIIIIIIIIIIIIIIIIIIIIIIIIIIIIIIIIIIIIIIIIIIIIIIIIIIIIIIIIIIIIIIIIIIIIIIIIIIIIIIIIIIIIIIIIIIIIIIIIIIIIIIIIIIIIIIIIIIIIIIIIIIIIIIIIIIIIIIIIIIIIIIIIIIIIIIIIIIIIIIIIIIIIIIIIIIIIIIIIIIIIIIIIIIIIIIIIIIIIIIIIIIIIIIIIIIIIIIIIIIIIIIIIIIIIIIIIIIIIIIIIIIIIIIIIIIIIIIIIIIIIIIIIIIIIIIIIIIIIIIIIIII
@R0000857
TATGGCGGCGATGTATTATTTCGTAAGTTTTATAAAATGGGGGGGGGGTATTTGAAAAGGGGGGTTTCGAGTTATTTTTTTTTTTTAGTTAGGTTTTCGGCGGAACGTGGGCGTAAGATTTAGAGGTTTATGTTGATTAGTAATTTTGAATTTAGATATTTGGGTTTAGTATAGATTTAATTTTGGGTAAAATATAGTGGGAAAAAAAATGTAATTATTATTAGTTGTTTTTTGATGTAGTTATTTTAATAGTGGAAAGAGAGGGTGTTAAAGGTAAATTTAGTTGGAGATTTTTAGATTATAGAGAAGGTTGTGGAATT
+
IIIIIIIIIIIIIIIIIIIIIIIIIIIIIIIIIIIIIIIIIIIIIIIIIIIIIIIIIIIIIIIIIIIIIIIIIIIIIIIIIIIIIIIIIIIIIIIIIIIIIIIIIIIIIIIIIIIIIIIIIIIIIIIIIIIIIIIIIIIIIIIIIIIIIIIIIIIIIIIIIIIIIIIIIIIIIIIIIIIIIIIIIIIIIIIIIIIIIIIIIIIIIIIIIIIIIIIIIIIIIIIIIIIIIIIIIIIIIIIIIIIIIIIIIIIIIIIIIIIIIIIIIIIIIIIIIIIIIIIIIIIIIIIIIIIIIIIIIIIIIIIIIIIIIIIIIIIIIIII
@R0000858
TATGGCGGCGATGTATTATTTCGTAAGTTTTATAAAATGGGGGGGGGGTATTTGAAAAGGGGGGTTTCGAGTTATTTTTTTTTTTTAGTTAGGTTTTCGGCGGAACGTGGGCGTAAGATTTAGAGGTTTATGTTGATTAGTAATTTTGAATTTAGATATTTGGGTTTAGTATAGATTTAATTTTGGGTAAAATATAGTGGGAAAAAAAATGTAATTATTATTAGTTGTTTTTTGATGTAGTTATTTTAATAGTGGAAAGAGAGGGTGTTAAAGGTAAATTTAGTTGGAGATTTTTAGATTATAGAGAAGGTTGTGGAATT
+
IIIIIIIIIIIIIIIIIIIIIIIIIIIIIIIIIIIIIIIIIIIIIIIIIIIIIIIIIIIIIIIIIIIIIIIIIIIIIIIIIIIIIIIIIIIIIIIIIIIIIIIIIIIIIIIIIIIIIIIIIIIIIIIIIIIIIIIIIIIIIIIIIIIIIIIIIIIIIIIIIIIIIIIIIIIIIIIIIIIIIIIIIIIIIIIIIIIIIIIIIIIIIIIIIIIIIIIIIIIIIIIIIIIIIIIIIIIIIIIIIIIIIIIIIIIIIIIIIIIIIIIIIIIIIIIIIIIIIIIIIIIIIIIIIIIIIIIIIIIIIIIIIIIIIIIIIIIIIIII
@R0000859
TATGGTGGTGATGTATTATTTTGTAAGTTTTATAAAATGGGGGGGGGGTATTTGAAAAGGGGGGTTTTGAGTTATTTTTTTTTTTTAGTTAGGTTTTTGGTGGAATGTGGGTGTAAGATTTAGAGGTTTATGTTGATTAGTAATTTTGAATTTAGATATTCGGGTTTAGTATAGATTTAATTTCGGGTAAAATATAGTGGGAAAAAAAATGTAATTATTATTAGTCGTTTTTTGACGTAGTTATTTTAATAGCGGAAAGAGAGGGCGTTAAAGGTAAATTTAGTCGGAGATTTTTAGATTATAGAGAAGGTTGCGGAATT
+
IIIIIIIIIIIIIIIIIIIIIIIIIIIIIIIIIIIIIIIIIIIIIIIIIIIIIIIIIIIIIIIIIIIIIIIIIIIIIIIIIIIIIIIIIIIIIIIIIIIIIIIIIIIIIIIIIIIIIIIIIIIIIIIIIIIIIIIIIIIIIIIIIIIIIIIIIIIIIIIIIIIIIIIIIIIIIIIIIIIIIIIIIIIIIIIIIIIIIIIIIIIIIIIIIIIIIIIIIIIIIIIIIIIIIIIIIIIIIIIIIIIIIIIIIIIIIIIIIIIIIIIIIIIIIIIIIIIIIIIIIIIIIIIIIIIIIIIIIIIIIIIIIIIIIIIIIIIIIIII
@R0000860
TATGGCGGCGATGTATTATTTCGTAAGTTTTATAAAATGGGGGGGGGGTATTTGAAAAGGGGGGTTTCGAGTTATTTTTTTTTTTTAGTTAGGTTTTCGGCGGAACGTGGGCGTAAGATTTAGAGGTTTATGTTGATTAGTAATTTTGAATTTAGATATTTGGGTTTAGTATAGATTTAATTTTGGGTAAAATATAGTGGGAAAAAAAATGTAATTATTATTAGTTGTTTTTTGATGTAGTTATTTTAATAGTGGAAAGAGAGGGTGTTAAAGGTAAATTTAGTTGGAGATTTTTAGATTATAGAGAAGGTTGTGGAATT
+
IIIIIIIIIIIIIIIIIIIIIIIIIIIIIIIIIIIIIIIIIIIIIIIIIIIIIIIIIIIIIIIIIIIIIIIIIIIIIIIIIIIIIIIIIIIIIIIIIIIIIIIIIIIIIIIIIIIIIIIIIIIIIIIIIIIIIIIIIIIIIIIIIIIIIIIIIIIIIIIIIIIIIIIIIIIIIIIIIIIIIIIIIIIIIIIIIIIIIIIIIIIIIIIIIIIIIIIIIIIIIIIIIIIIIIIIIIIIIIIIIIIIIIIIIIIIIIIIIIIIIIIIIIIIIIIIIIIIIIIIIIIIIIIIIIIIIIIIIIIIIIIIIIIIIIIIIIIIIIII
@R0000861
TATGGTGGTGATGTATTATTTTGTAAGTTTTATAAAATGGGGGGGGGGTATTTGAAAAGGGGGGTTTTGAGTTATTTTTTTTTTTTAGTTAGGTTTTTGGTGGAATGTGGGTGTAAGATTTAGAGGTTTATGTTGATTAGTAATTTTGAATTTAGATATTCGGGTTTAGTATAGATTTAATTTCGGGTAAAATATAGTGGGAAAAAAAATGTAATTATTATTAGTCGTTTTTTGACGTAGTTATTTTAATAGCGGAAAGAGAGGGCGTTAAAGGTAAATTTAGTCGGAGATTTTTAGATTATAGAGAAGGTTGCGGAATT
+
IIIIIIIIIIIIIIIIIIIIIIIIIIIIIIIIIIIIIIIIIIIIIIIIIIIIIIIIIIIIIIIIIIIIIIIIIIIIIIIIIIIIIIIIIIIIIIIIIIIIIIIIIIIIIIIIIIIIIIIIIIIIIIIIIIIIIIIIIIIIIIIIIIIIIIIIIIIIIIIIIIIIIIIIIIIIIIIIIIIIIIIIIIIIIIIIIIIIIIIIIIIIIIIIIIIIIIIIIIIIIIIIIIIIIIIIIIIIIIIIIIIIIIIIIIIIIIIIIIIIIIIIIIIIIIIIIIIIIIIIIIIIIIIIIIIIIIIIIIIIIIIIIIIIIIIIIIIIIIII
@R0000862
TATGGCGGCGATGTATTATTTCGTAAGTTTTATAAAATGGGGGGGGGGTATTTGAAAAGGGGGGTTTCGAGTTATTTTTTTTTTTTAGTTAGGTTTTCGGCGGAACGTGGGCGTAAGATTTAGAGGTTTATGTTGATTAGTAATTTTGAATTTAGATATTTGGGTTTAGTATAGATTTAATTTTGGGTAAAATATAGTGGGAAAAAAAATGTAATTATTATTAGTTGTTTTTTGATGTAGTTATTTTAATAGTGGAAAGAGAGGGTGTTAAAGGTAAATTTAGTTGGAGATTTTTAGATTATAGAGAAGGTTGTGGAATT
+
IIIIIIIIIIIIIIIIIIIIIIIIIIIIIIIIIIIIIIIIIIIIIIIIIIIIIIIIIIIIIIIIIIIIIIIIIIIIIIIIIIIIIIIIIIIIIIIIIIIIIIIIIIIIIIIIIIIIIIIIIIIIIIIIIIIIIIIIIIIIIIIIIIIIIIIIIIIIIIIIIIIIIIIIIIIIIIIIIIIIIIIIIIIIIIIIIIIIIIIIIIIIIIIIIIIIIIIIIIIIIIIIIIIIIIIIIIIIIIIIIIIIIIIIIIIIIIIIIIIIIIIIIIIIIIIIIIIIIIIIIIIIIIIIIIIIIIIIIIIIIIIIIIIIIIIIIIIIIIII
@R0000863
TATGGTGGTGATGTATTATTTTGTAAGTTTTATAAAATGGGGGGGGGGTATTTGAAAAGGGGGGTTTTGAGTTATTTTTTTTTTTTAGTTAGGTTTTTGGTGGAATGTGGGTGTAAGATTTAGAGGTTTATGTTGATTAGTAATTTTGAATTTAGATATTCGGGTTTAGTATAGATTTAATTTCGGGTAAAATATAGTGGGAAAAAAAATGTAATTATTATTAGTCGTTTTTTGACGTAGTTATTTTAATAGCGGAAAGAGAGGGCGTTAAAGGTAAATTTAGTCGGAGATTTTTAGATTATAGAGAAGGTTGCGGAATT
+
IIIIIIIIIIIIIIIIIIIIIIIIIIIIIIIIIIIIIIIIIIIIIIIIIIIIIIIIIIIIIIIIIIIIIIIIIIIIIIIIIIIIIIIIIIIIIIIIIIIIIIIIIIIIIIIIIIIIIIIIIIIIIIIIIIIIIIIIIIIIIIIIIIIIIIIIIIIIIIIIIIIIIIIIIIIIIIIIIIIIIIIIIIIIIIIIIIIIIIIIIIIIIIIIIIIIIIIIIIIIIIIIIIIIIIIIIIIIIIIIIIIIIIIIIIIIIIIIIIIIIIIIIIIIIIIIIIIIIIIIIIIIIIIIIIIIIIIIIIIIIIIIIIIIIIIIIIIIIIII
@R0000864
TATGGTGGTGATGTATTATTTTGTAAGTTTTATAAAATGGGGGGGGGGTATTTGAAAAGGGGGGTTTTGAGTTATTTTTTTTTTTTAGTTAGGTTTTTGGTGGAATGTGGGTGTAAGATTTAGAGGTTTATGTTGATTAGTAATTTTGAATTTAGATATTCGGGTTTAGTATAGATTTAATTTCGGGTAAAATATAGTGGGAAAAAAAATGTAATTATTATTAGTCGTTTTTTGACGTAGTTATTTTAATAGCGGAAAGAGAGGGCGTTAAAGGTAAATTTAGTCGGAGATTTTTAGATTATAGAGAAGGTTGCGGAATT
+
IIIIIIIIIIIIIIIIIIIIIIIIIIIIIIIIIIIIIIIIIIIIIIIIIIIIIIIIIIIIIIIIIIIIIIIIIIIIIIIIIIIIIIIIIIIIIIIIIIIIIIIIIIIIIIIIIIIIIIIIIIIIIIIIIIIIIIIIIIIIIIIIIIIIIIIIIIIIIIIIIIIIIIIIIIIIIIIIIIIIIIIIIIIIIIIIIIIIIIIIIIIIIIIIIIIIIIIIIIIIIIIIIIIIIIIIIIIIIIIIIIIIIIIIIIIIIIIIIIIIIIIIIIIIIIIIIIIIIIIIIIIIIIIIIIIIIIIIIIIIIIIIIIIIIIIIIIIIIIII
@R0000865
TATGGTGGTGATGTATTATTTTGTAAGTTTTATAAAATGGGGGGGGGGTATTTGAAAAGGGGGGTTTTGAGTTATTTTTTTTTTTTAGTTAGGTTTTTGGTGGAATGTGGGTGTAAGATTTAGAGGTTTATGTTGATTAGTAATTTTGAATTTAGATATTCGGGTTTAGTATAGATTTAATTTCGGGTAAAATATAGTGGGAAAAAAAATGTAATTATTATTAGTCGTTTTTTGACGTAGTTATTTTAATAGCGGAAAGAGAGGGCGTTAAAGGTAAATTTAGTCGGAGATTTTTAGATTATAGAGAAGGTTGCGGAATT
+
IIIIIIIIIIIIIIIIIIIIIIIIIIIIIIIIIIIIIIIIIIIIIIIIIIIIIIIIIIIIIIIIIIIIIIIIIIIIIIIIIIIIIIIIIIIIIIIIIIIIIIIIIIIIIIIIIIIIIIIIIIIIIIIIIIIIIIIIIIIIIIIIIIIIIIIIIIIIIIIIIIIIIIIIIIIIIIIIIIIIIIIIIIIIIIIIIIIIIIIIIIIIIIIIIIIIIIIIIIIIIIIIIIIIIIIIIIIIIIIIIIIIIIIIIIIIIIIIIIIIIIIIIIIIIIIIIIIIIIIIIIIIIIIIIIIIIIIIIIIIIIIIIIIIIIIIIIIIIIII
@R0000866
TATGGCGGCGATGTATTATTTCGTAAGTTTTATAAAATGGGGGGGGGGTATTTGAAAAGGGGGGTTTCGAGTTATTTTTTTTTTTTAGTTAGGTTTTCGGCGGAACGTGGGCGTAAGATTTAGAGGTTTATGTTGATTAGTAATTTTGAATTTAGATATTTGGGTTTAGTATAGATTTAATTTTGGGTAAAATATAGTGGGAAAAAAAATGTAATTATTATTAGTTGTTTTTTGATGTAGTTATTTTAATAGTGGAAAGAGAGGGTGTTAAAGGTAAATTTAGTTGGAGATTTTTAGATTATAGAGAAGGTTGTGGAATT
+
IIIIIIIIIIIIIIIIIIIIIIIIIIIIIIIIIIIIIIIIIIIIIIIIIIIIIIIIIIIIIIIIIIIIIIIIIIIIIIIIIIIIIIIIIIIIIIIIIIIIIIIIIIIIIIIIIIIIIIIIIIIIIIIIIIIIIIIIIIIIIIIIIIIIIIIIIIIIIIIIIIIIIIIIIIIIIIIIIIIIIIIIIIIIIIIIIIIIIIIIIIIIIIIIIIIIIIIIIIIIIIIIIIIIIIIIIIIIIIIIIIIIIIIIIIIIIIIIIIIIIIIIIIIIIIIIIIIIIIIIIIIIIIIIIIIIIIIIIIIIIIIIIIIIIIIIIIIIIIII
@R0000867
TATGGCGGCGATGTATTATTTCGTAAGTTTTATAAAATGGGGGGGGGGTATTTGAAAAGGGGGGTTTCGAGTTATTTTTTTTTTTTAGTTAGGTTTTCGGCGGAACGTGGGCGTAAGATTTAGAGGTTTATGTTGATTAGTAATTTTGAATTTAGATATTTGGGTTTAGTATAGATTTAATTTTGGGTAAAATATAGTGGGAAAAAAAATGTAATTATTATTAGTTGTTTTTTGATGTAGTTATTTTAATAGTGGAAAGAGAGGGTGTTAAAGGTAAATTTAGTTGGAGATTTTTAGATTATAGAGAAGGTTGTGGAATT
+
IIIIIIIIIIIIIIIIIIIIIIIIIIIIIIIIIIIIIIIIIIIIIIIIIIIIIIIIIIIIIIIIIIIIIIIIIIIIIIIIIIIIIIIIIIIIIIIIIIIIIIIIIIIIIIIIIIIIIIIIIIIIIIIIIIIIIIIIIIIIIIIIIIIIIIIIIIIIIIIIIIIIIIIIIIIIIIIIIIIIIIIIIIIIIIIIIIIIIIIIIIIIIIIIIIIIIIIIIIIIIIIIIIIIIIIIIIIIIIIIIIIIIIIIIIIIIIIIIIIIIIIIIIIIIIIIIIIIIIIIIIIIIIIIIIIIIIIIIIIIIIIIIIIIIIIIIIIIIIII
@R0000868
TATGGTGGTGATGTATTATTTTGTAAGTTTTATAAAATGGGGGGGGGGTATTTGAAAAGGGGGGTTTTGAGTTATTTTTTTTTTTTAGTTAGGTTTTTGGTGGAATGTGGGTGTAAGATTTAGAGGTTTATGTTGATTAGTAATTTTGAATTTAGATATTCGGGTTTAGTATAGATTTAATTTCGGGTAAAATATAGTGGGAAAAAAAATGTAATTATTATTAGTCGTTTTTTGACGTAGTTATTTTAATAGCGGAAAGAGAGGGCGTTAAAGGTAAATTTAGTCGGAGATTTTTAGATTATAGAGAAGGTTGCGGAATT
+
IIIIIIIIIIIIIIIIIIIIIIIIIIIIIIIIIIIIIIIIIIIIIIIIIIIIIIIIIIIIIIIIIIIIIIIIIIIIIIIIIIIIIIIIIIIIIIIIIIIIIIIIIIIIIIIIIIIIIIIIIIIIIIIIIIIIIIIIIIIIIIIIIIIIIIIIIIIIIIIIIIIIIIIIIIIIIIIIIIIIIIIIIIIIIIIIIIIIIIIIIIIIIIIIIIIIIIIIIIIIIIIIIIIIIIIIIIIIIIIIIIIIIIIIIIIIIIIIIIIIIIIIIIIIIIIIIIIIIIIIIIIIIIIIIIIIIIIIIIIIIIIIIIIIIIIIIIIIIIII
@R0000869
TATGGCGGCGATGTATTATTTCGTAAGTTTTATAAAATGGGGGGGGGGTATTTGAAAAGGGGGGTTTCGAGTTATTTTTTTTTTTTAGTTAGGTTTTCGGCGGAACGTGGGCGTAAGATTTAGAGGTTTATGTTGATTAGTAATTTTGAATTTAGATATTTGGGTTTAGTATAGATTTAATTTTGGGTAAAATATAGTGGGAAAAAAAATGTAATTATTATTAGTTGTTTTTTGATGTAGTTATTTTAATAGTGGAAAGAGAGGGTGTTAAAGGTAAATTTAGTTGGAGATTTTTAGATTATAGAGAAGGTTGTGGAATT
+
IIIIIIIIIIIIIIIIIIIIIIIIIIIIIIIIIIIIIIIIIIIIIIIIIIIIIIIIIIIIIIIIIIIIIIIIIIIIIIIIIIIIIIIIIIIIIIIIIIIIIIIIIIIIIIIIIIIIIIIIIIIIIIIIIIIIIIIIIIIIIIIIIIIIIIIIIIIIIIIIIIIIIIIIIIIIIIIIIIIIIIIIIIIIIIIIIIIIIIIIIIIIIIIIIIIIIIIIIIIIIIIIIIIIIIIIIIIIIIIIIIIIIIIIIIIIIIIIIIIIIIIIIIIIIIIIIIIIIIIIIIIIIIIIIIIIIIIIIIIIIIIIIIIIIIIIIIIIIIII
@R0000870
TATGGCGGCGATGTATTATTTCGTAAGTTTTATAAAATGGGGGGGGGGTATTTGAAAAGGGGGGTTTCGAGTTATTTTTTTTTTTTAGTTAGGTTTTCGGCGGAACGTGGGCGTAAGATTTAGAGGTTTATGTTGATTAGTAATTTTGAATTTAGATATTTGGGTTTAGTATAGATTTAATTTTGGGTAAAATATAGTGGGAAAAAAAATGTAATTATTATTAGTTGTTTTTTGATGTAGTTATTTTAATAGTGGAAAGAGAGGGTGTTAAAGGTAAATTTAGTTGGAGATTTTTAGATTATAGAGAAGGTTGTGGAATT
+
IIIIIIIIIIIIIIIIIIIIIIIIIIIIIIIIIIIIIIIIIIIIIIIIIIIIIIIIIIIIIIIIIIIIIIIIIIIIIIIIIIIIIIIIIIIIIIIIIIIIIIIIIIIIIIIIIIIIIIIIIIIIIIIIIIIIIIIIIIIIIIIIIIIIIIIIIIIIIIIIIIIIIIIIIIIIIIIIIIIIIIIIIIIIIIIIIIIIIIIIIIIIIIIIIIIIIIIIIIIIIIIIIIIIIIIIIIIIIIIIIIIIIIIIIIIIIIIIIIIIIIIIIIIIIIIIIIIIIIIIIIIIIIIIIIIIIIIIIIIIIIIIIIIIIIIIIIIIIIII
@R0000871
TATGGTGGTGATGTATTATTTTGTAAGTTTTATAAAATGGGGGGGGGGTATTTGAAAAGGGGGGTTTTGAGTTATTTTTTTTTTTTAGTTAGGTTTTTGGTGGAATGTGGGTGTAAGATTTAGAGGTTTATGTTGATTAGTAATTTTGAATTTAGATATTCGGGTTTAGTATAGATTTAATTTCGGGTAAAATATAGTGGGAAAAAAAATGTAATTATTATTAGTCGTTTTTTGACGTAGTTATTTTAATAGCGGAAAGAGAGGGCGTTAAAGGTAAATTTAGTCGGAGATTTTTAGATTATAGAGAAGGTTGCGGAATT
+
IIIIIIIIIIIIIIIIIIIIIIIIIIIIIIIIIIIIIIIIIIIIIIIIIIIIIIIIIIIIIIIIIIIIIIIIIIIIIIIIIIIIIIIIIIIIIIIIIIIIIIIIIIIIIIIIIIIIIIIIIIIIIIIIIIIIIIIIIIIIIIIIIIIIIIIIIIIIIIIIIIIIIIIIIIIIIIIIIIIIIIIIIIIIIIIIIIIIIIIIIIIIIIIIIIIIIIIIIIIIIIIIIIIIIIIIIIIIIIIIIIIIIIIIIIIIIIIIIIIIIIIIIIIIIIIIIIIIIIIIIIIIIIIIIIIIIIIIIIIIIIIIIIIIIIIIIIIIIIII
@R0000872
TATGGCGGCGATGTATTATTTCGTAAGTTTTATAAAATGGGGGGGGGGTATTTGAAAAGGGGGGTTTCGAGTTATTTTTTTTTTTTAGTTAGGTTTTCGGCGGAACGTGGGCGTAAGATTTAGAGGTTTATGTTGATTAGTAATTTTGAATTTAGATATTTGGGTTTAGTATAGATTTAATTTTGGGTAAAATATAGTGGGAAAAAAAATGTAATTATTATTAGTTGTTTTTTGATGTAGTTATTTTAATAGTGGAAAGAGAGGGTGTTAAAGGTAAATTTAGTTGGAGATTTTTAGATTATAGAGAAGGTTGTGGAATT
+
IIIIIIIIIIIIIIIIIIIIIIIIIIIIIIIIIIIIIIIIIIIIIIIIIIIIIIIIIIIIIIIIIIIIIIIIIIIIIIIIIIIIIIIIIIIIIIIIIIIIIIIIIIIIIIIIIIIIIIIIIIIIIIIIIIIIIIIIIIIIIIIIIIIIIIIIIIIIIIIIIIIIIIIIIIIIIIIIIIIIIIIIIIIIIIIIIIIIIIIIIIIIIIIIIIIIIIIIIIIIIIIIIIIIIIIIIIIIIIIIIIIIIIIIIIIIIIIIIIIIIIIIIIIIIIIIIIIIIIIIIIIIIIIIIIIIIIIIIIIIIIIIIIIIIIIIIIIIIIII
@R0000873
TATGGTGGTGATGTATTATTTTGTAAGTTTTATAAAATGGGGGGGGGGTATTTGAAAAGGGGGGTTTTGAGTTATTTTTTTTTTTTAGTTAGGTTTTTGGTGGAATGTGGGTGTAAGATTTAGAGGTTTATGTTGATTAGTAATTTTGAATTTAGATATTCGGGTTTAGTATAGATTTAATTTCGGGTAAAATATAGTGGGAAAAAAAATGTAATTATTATTAGTCGTTTTTTGACGTAGTTATTTTAATAGCGGAAAGAGAGGGCGTTAAAGGTAAATTTAGTCGGAGATTTTTAGATTATAGAGAAGGTTGCGGAATT
+
IIIIIIIIIIIIIIIIIIIIIIIIIIIIIIIIIIIIIIIIIIIIIIIIIIIIIIIIIIIIIIIIIIIIIIIIIIIIIIIIIIIIIIIIIIIIIIIIIIIIIIIIIIIIIIIIIIIIIIIIIIIIIIIIIIIIIIIIIIIIIIIIIIIIIIIIIIIIIIIIIIIIIIIIIIIIIIIIIIIIIIIIIIIIIIIIIIIIIIIIIIIIIIIIIIIIIIIIIIIIIIIIIIIIIIIIIIIIIIIIIIIIIIIIIIIIIIIIIIIIIIIIIIIIIIIIIIIIIIIIIIIIIIIIIIIIIIIIIIIIIIIIIIIIIIIIIIIIIIII
@R0000874
TATGGTGGTGATGTATTATTTTGTAAGTTTTATAAAATGGGGGGGGGGTATTTGAAAAGGGGGGTTTTGAGTTATTTTTTTTTTTTAGTTAGGTTTTTGGTGGAATGTGGGTGTAAGATTTAGAGGTTTATGTTGATTAGTAATTTTGAATTTAGATATTCGGGTTTAGTATAGATTTAATTTCGGGTAAAATATAGTGGGAAAAAAAATGTAATTATTATTAGTCGTTTTTTGACGTAGTTATTTTAATAGCGGAAAGAGAGGGCGTTAAAGGTAAATTTAGTCGGAGATTTTTAGATTATAGAGAAGGTTGCGGAATT
+
IIIIIIIIIIIIIIIIIIIIIIIIIIIIIIIIIIIIIIIIIIIIIIIIIIIIIIIIIIIIIIIIIIIIIIIIIIIIIIIIIIIIIIIIIIIIIIIIIIIIIIIIIIIIIIIIIIIIIIIIIIIIIIIIIIIIIIIIIIIIIIIIIIIIIIIIIIIIIIIIIIIIIIIIIIIIIIIIIIIIIIIIIIIIIIIIIIIIIIIIIIIIIIIIIIIIIIIIIIIIIIIIIIIIIIIIIIIIIIIIIIIIIIIIIIIIIIIIIIIIIIIIIIIIIIIIIIIIIIIIIIIIIIIIIIIIIIIIIIIIIIIIIIIIIIIIIIIIIIII
@R0000875
TATGGCGGCGATGTATTATTTCGTAAGTTTTATAAAATGGGGGGGGGGTATTTGAAAAGGGGGGTTTCGAGTTATTTTTTTTTTTTAGTTAGGTTTTCGGCGGAACGTGGGCGTAAGATTTAGAGGTTTATGTTGATTAGTAATTTTGAATTTAGATATTTGGGTTTAGTATAGATTTAATTTTGGGTAAAATATAGTGGGAAAAAAAATGTAATTATTATTAGTTGTTTTTTGATGTAGTTATTTTAATAGTGGAAAGAGAGGGTGTTAAAGGTAAATTTAGTTGGAGATTTTTAGATTATAGAGAAGGTTGTGGAATT
+
IIIIIIIIIIIIIIIIIIIIIIIIIIIIIIIIIIIIIIIIIIIIIIIIIIIIIIIIIIIIIIIIIIIIIIIIIIIIIIIIIIIIIIIIIIIIIIIIIIIIIIIIIIIIIIIIIIIIIIIIIIIIIIIIIIIIIIIIIIIIIIIIIIIIIIIIIIIIIIIIIIIIIIIIIIIIIIIIIIIIIIIIIIIIIIIIIIIIIIIIIIIIIIIIIIIIIIIIIIIIIIIIIIIIIIIIIIIIIIIIIIIIIIIIIIIIIIIIIIIIIIIIIIIIIIIIIIIIIIIIIIIIIIIIIIIIIIIIIIIIIIIIIIIIIIIIIIIIIIII
@R0000876
TATGGCGGCGATGTATTATTTCGTAAGTTTTATAAAATGGGGGGGGGGTATTTGAAAAGGGGGGTTTCGAGTTATTTTTTTTTTTTAGTTAGGTTTTCGGCGGAACGTGGGCGTAAGATTTAGAGGTTTATGTTGATTAGTAATTTTGAATTTAGATATTTGGGTTTAGTATAGATTTAATTTTGGGTAAAATATAGTGGGAAAAAAAATGTAATTATTATTAGTTGTTTTTTGATGTAGTTATTTTAATAGTGGAAAGAGAGGGTGTTAAAGGTAAATTTAGTTGGAGATTTTTAGATTATAGAGAAGGTTGTGGAATT
+
IIIIIIIIIIIIIIIIIIIIIIIIIIIIIIIIIIIIIIIIIIIIIIIIIIIIIIIIIIIIIIIIIIIIIIIIIIIIIIIIIIIIIIIIIIIIIIIIIIIIIIIIIIIIIIIIIIIIIIIIIIIIIIIIIIIIIIIIIIIIIIIIIIIIIIIIIIIIIIIIIIIIIIIIIIIIIIIIIIIIIIIIIIIIIIIIIIIIIIIIIIIIIIIIIIIIIIIIIIIIIIIIIIIIIIIIIIIIIIIIIIIIIIIIIIIIIIIIIIIIIIIIIIIIIIIIIIIIIIIIIIIIIIIIIIIIIIIIIIIIIIIIIIIIIIIIIIIIIIII
@R0000877
TATGGTGGTGATGTATTATTTTGTAAGTTTTATAAAATGGGGGGGGGGTATTTGAAAAGGGGGGTTTTGAGTTATTTTTTTTTTTTAGTTAGGTTTTTGGTGGAATGTGGGTGTAAGATTTAGAGGTTTATGTTGATTAGTAATTTTGAATTTAGATATTCGGGTTTAGTATAGATTTAATTTCGGGTAAAATATAGTGGGAAAAAAAATGTAATTATTATTAGTCGTTTTTTGACGTAGTTATTTTAATAGCGGAAAGAGAGGGCGTTAAAGGTAAATTTAGTCGGAGATTTTTAGATTATAGAGAAGGTTGCGGAATT
+
IIIIIIIIIIIIIIIIIIIIIIIIIIIIIIIIIIIIIIIIIIIIIIIIIIIIIIIIIIIIIIIIIIIIIIIIIIIIIIIIIIIIIIIIIIIIIIIIIIIIIIIIIIIIIIIIIIIIIIIIIIIIIIIIIIIIIIIIIIIIIIIIIIIIIIIIIIIIIIIIIIIIIIIIIIIIIIIIIIIIIIIIIIIIIIIIIIIIIIIIIIIIIIIIIIIIIIIIIIIIIIIIIIIIIIIIIIIIIIIIIIIIIIIIIIIIIIIIIIIIIIIIIIIIIIIIIIIIIIIIIIIIIIIIIIIIIIIIIIIIIIIIIIIIIIIIIIIIIIII
@R0000878
TATGGCGGCGATGTATTATTTCGTAAGTTTTATAAAATGGGGGGGGGGTATTTGAAAAGGGGGGTTTCGAGTTATTTTTTTTTTTTAGTTAGGTTTTCGGCGGAACGTGGGCGTAAGATTTAGAGGTTTATGTTGATTAGTAATTTTGAATTTAGATATTTGGGTTTAGTATAGATTTAATTTTGGGTAAAATATAGTGGGAAAAAAAATGTAATTATTATTAGTTGTTTTTTGATGTAGTTATTTTAATAGTGGAAAGAGAGGGTGTTAAAGGTAAATTTAGTTGGAGATTTTTAGATTATAGAGAAGGTTGTGGAATT
+
IIIIIIIIIIIIIIIIIIIIIIIIIIIIIIIIIIIIIIIIIIIIIIIIIIIIIIIIIIIIIIIIIIIIIIIIIIIIIIIIIIIIIIIIIIIIIIIIIIIIIIIIIIIIIIIIIIIIIIIIIIIIIIIIIIIIIIIIIIIIIIIIIIIIIIIIIIIIIIIIIIIIIIIIIIIIIIIIIIIIIIIIIIIIIIIIIIIIIIIIIIIIIIIIIIIIIIIIIIIIIIIIIIIIIIIIIIIIIIIIIIIIIIIIIIIIIIIIIIIIIIIIIIIIIIIIIIIIIIIIIIIIIIIIIIIIIIIIIIIIIIIIIIIIIIIIIIIIIIII
@R0000879
TATGGCGGCGATGTATTATTTCGTAAGTTTTATAAAATGGGGGGGGGGTATTTGAAAAGGGGGGTTTCGAGTTATTTTTTTTTTTTAGTTAGGTTTTCGGCGGAACGTGGGCGTAAGATTTAGAGGTTTATGTTGATTAGTAATTTTGAATTTAGATATTTGGGTTTAGTATAGATTTAATTTTGGGTAAAATATAGTGGGAAAAAAAATGTAATTATTATTAGTTGTTTTTTGATGTAGTTATTTTAATAGTGGAAAGAGAGGGTGTTAAAGGTAAATTTAGTTGGAGATTTTTAGATTATAGAGAAGGTTGTGGAATT
+
IIIIIIIIIIIIIIIIIIIIIIIIIIIIIIIIIIIIIIIIIIIIIIIIIIIIIIIIIIIIIIIIIIIIIIIIIIIIIIIIIIIIIIIIIIIIIIIIIIIIIIIIIIIIIIIIIIIIIIIIIIIIIIIIIIIIIIIIIIIIIIIIIIIIIIIIIIIIIIIIIIIIIIIIIIIIIIIIIIIIIIIIIIIIIIIIIIIIIIIIIIIIIIIIIIIIIIIIIIIIIIIIIIIIIIIIIIIIIIIIIIIIIIIIIIIIIIIIIIIIIIIIIIIIIIIIIIIIIIIIIIIIIIIIIIIIIIIIIIIIIIIIIIIIIIIIIIIIIIII
@R0000880
TATGGCGGCGATGTATTATTTCGTAAGTTTTATAAAATGGGGGGGGGGTATTTGAAAAGGGGGGTTTCGAGTTATTTTTTTTTTTTAGTTAGGTTTTCGGCGGAACGTGGGCGTAAGATTTAGAGGTTTATGTTGATTAGTAATTTTGAATTTAGATATTTGGGTTTAGTATAGATTTAATTTTGGGTAAAATATAGTGGGAAAAAAAATGTAATTATTATTAGTTGTTTTTTGATGTAGTTATTTTAATAGTGGAAAGAGAGGGTGTTAAAGGTAAATTTAGTTGGAGATTTTTAGATTATAGAGAAGGTTGTGGAATT
+
IIIIIIIIIIIIIIIIIIIIIIIIIIIIIIIIIIIIIIIIIIIIIIIIIIIIIIIIIIIIIIIIIIIIIIIIIIIIIIIIIIIIIIIIIIIIIIIIIIIIIIIIIIIIIIIIIIIIIIIIIIIIIIIIIIIIIIIIIIIIIIIIIIIIIIIIIIIIIIIIIIIIIIIIIIIIIIIIIIIIIIIIIIIIIIIIIIIIIIIIIIIIIIIIIIIIIIIIIIIIIIIIIIIIIIIIIIIIIIIIIIIIIIIIIIIIIIIIIIIIIIIIIIIIIIIIIIIIIIIIIIIIIIIIIIIIIIIIIIIIIIIIIIIIIIIIIIIIIIII
@R0000881
TATGGTGGTGATGTATTATTTTGTAAGTTTTATAAAATGGGGGGGGGGTATTTGAAAAGGGGGGTTTTGAGTTATTTTTTTTTTTTAGTTAGGTTTTTGGTGGAATGTGGGTGTAAGATTTAGAGGTTTATGTTGATTAGTAATTTTGAATTTAGATATTCGGGTTTAGTATAGATTTAATTTCGGGTAAAATATAGTGGGAAAAAAAATGTAATTATTATTAGTCGTTTTTTGACGTAGTTATTTTAATAGCGGAAAGAGAGGGCGTTAAAGGTAAATTTAGTCGGAGATTTTTAGATTATAGAGAAGGTTGCGGAATT
+
IIIIIIIIIIIIIIIIIIIIIIIIIIIIIIIIIIIIIIIIIIIIIIIIIIIIIIIIIIIIIIIIIIIIIIIIIIIIIIIIIIIIIIIIIIIIIIIIIIIIIIIIIIIIIIIIIIIIIIIIIIIIIIIIIIIIIIIIIIIIIIIIIIIIIIIIIIIIIIIIIIIIIIIIIIIIIIIIIIIIIIIIIIIIIIIIIIIIIIIIIIIIIIIIIIIIIIIIIIIIIIIIIIIIIIIIIIIIIIIIIIIIIIIIIIIIIIIIIIIIIIIIIIIIIIIIIIIIIIIIIIIIIIIIIIIIIIIIIIIIIIIIIIIIIIIIIIIIIIII
@R0000882
TATGGCGGCGATGTATTATTTCGTAAGTTTTATAAAATGGGGGGGGGGTATTTGAAAAGGGGGGTTTCGAGTTATTTTTTTTTTTTAGTTAGGTTTTCGGCGGAACGTGGGCGTAAGATTTAGAGGTTTATGTTGATTAGTAATTTTGAATTTAGATATTTGGGTTTAGTATAGATTTAATTTTGGGTAAAATATAGTGGGAAAAAAAATGTAATTATTATTAGTTGTTTTTTGATGTAGTTATTTTAATAGTGGAAAGAGAGGGTGTTAAAGGTAAATTTAGTTGGAGATTTTTAGATTATAGAGAAGGTTGTGGAATT
+
IIIIIIIIIIIIIIIIIIIIIIIIIIIIIIIIIIIIIIIIIIIIIIIIIIIIIIIIIIIIIIIIIIIIIIIIIIIIIIIIIIIIIIIIIIIIIIIIIIIIIIIIIIIIIIIIIIIIIIIIIIIIIIIIIIIIIIIIIIIIIIIIIIIIIIIIIIIIIIIIIIIIIIIIIIIIIIIIIIIIIIIIIIIIIIIIIIIIIIIIIIIIIIIIIIIIIIIIIIIIIIIIIIIIIIIIIIIIIIIIIIIIIIIIIIIIIIIIIIIIIIIIIIIIIIIIIIIIIIIIIIIIIIIIIIIIIIIIIIIIIIIIIIIIIIIIIIIIIIII
@R0000883
TATGGTGGTGATGTATTATTTTGTAAGTTTTATAAAATGGGGGGGGGGTATTTGAAAAGGGGGGTTTTGAGTTATTTTTTTTTTTTAGTTAGGTTTTTGGTGGAATGTGGGTGTAAGATTTAGAGGTTTATGTTGATTAGTAATTTTGAATTTAGATATTCGGGTTTAGTATAGATTTAATTTCGGGTAAAATATAGTGGGAAAAAAAATGTAATTATTATTAGTCGTTTTTTGACGTAGTTATTTTAATAGCGGAAAGAGAGGGCGTTAAAGGTAAATTTAGTCGGAGATTTTTAGATTATAGAGAAGGTTGCGGAATT
+
IIIIIIIIIIIIIIIIIIIIIIIIIIIIIIIIIIIIIIIIIIIIIIIIIIIIIIIIIIIIIIIIIIIIIIIIIIIIIIIIIIIIIIIIIIIIIIIIIIIIIIIIIIIIIIIIIIIIIIIIIIIIIIIIIIIIIIIIIIIIIIIIIIIIIIIIIIIIIIIIIIIIIIIIIIIIIIIIIIIIIIIIIIIIIIIIIIIIIIIIIIIIIIIIIIIIIIIIIIIIIIIIIIIIIIIIIIIIIIIIIIIIIIIIIIIIIIIIIIIIIIIIIIIIIIIIIIIIIIIIIIIIIIIIIIIIIIIIIIIIIIIIIIIIIIIIIIIIIIII
@R0000884
TATGGTGGTGATGTATTATTTTGTAAGTTTTATAAAATGGGGGGGGGGTATTTGAAAAGGGGGGTTTTGAGTTATTTTTTTTTTTTAGTTAGGTTTTTGGTGGAATGTGGGTGTAAGATTTAGAGGTTTATGTTGATTAGTAATTTTGAATTTAGATATTCGGGTTTAGTATAGATTTAATTTCGGGTAAAATATAGTGGGAAAAAAAATGTAATTATTATTAGTCGTTTTTTGACGTAGTTATTTTAATAGCGGAAAGAGAGGGCGTTAAAGGTAAATTTAGTCGGAGATTTTTAGATTATAGAGAAGGTTGCGGAATT
+
IIIIIIIIIIIIIIIIIIIIIIIIIIIIIIIIIIIIIIIIIIIIIIIIIIIIIIIIIIIIIIIIIIIIIIIIIIIIIIIIIIIIIIIIIIIIIIIIIIIIIIIIIIIIIIIIIIIIIIIIIIIIIIIIIIIIIIIIIIIIIIIIIIIIIIIIIIIIIIIIIIIIIIIIIIIIIIIIIIIIIIIIIIIIIIIIIIIIIIIIIIIIIIIIIIIIIIIIIIIIIIIIIIIIIIIIIIIIIIIIIIIIIIIIIIIIIIIIIIIIIIIIIIIIIIIIIIIIIIIIIIIIIIIIIIIIIIIIIIIIIIIIIIIIIIIIIIIIIIII
@R0000885
TATGGTGGTGATGTATTATTTTGTAAGTTTTATAAAATGGGGGGGGGGTATTTGAAAAGGGGGGTTTTGAGTTATTTTTTTTTTTTAGTTAGGTTTTTGGTGGAATGTGGGTGTAAGATTTAGAGGTTTATGTTGATTAGTAATTTTGAATTTAGATATTCGGGTTTAGTATAGATTTAATTTCGGGTAAAATATAGTGGGAAAAAAAATGTAATTATTATTAGTCGTTTTTTGACGTAGTTATTTTAATAGCGGAAAGAGAGGGCGTTAAAGGTAAATTTAGTCGGAGATTTTTAGATTATAGAGAAGGTTGCGGAATT
+
IIIIIIIIIIIIIIIIIIIIIIIIIIIIIIIIIIIIIIIIIIIIIIIIIIIIIIIIIIIIIIIIIIIIIIIIIIIIIIIIIIIIIIIIIIIIIIIIIIIIIIIIIIIIIIIIIIIIIIIIIIIIIIIIIIIIIIIIIIIIIIIIIIIIIIIIIIIIIIIIIIIIIIIIIIIIIIIIIIIIIIIIIIIIIIIIIIIIIIIIIIIIIIIIIIIIIIIIIIIIIIIIIIIIIIIIIIIIIIIIIIIIIIIIIIIIIIIIIIIIIIIIIIIIIIIIIIIIIIIIIIIIIIIIIIIIIIIIIIIIIIIIIIIIIIIIIIIIIIII
@R0000886
TATGGTGGTGATGTATTATTTTGTAAGTTTTATAAAATGGGGGGGGGGTATTTGAAAAGGGGGGTTTTGAGTTATTTTTTTTTTTTAGTTAGGTTTTTGGTGGAATGTGGGTGTAAGATTTAGAGGTTTATGTTGATTAGTAATTTTGAATTTAGATATTCGGGTTTAGTATAGATTTAATTTCGGGTAAAATATAGTGGGAAAAAAAATGTAATTATTATTAGTCGTTTTTTGACGTAGTTATTTTAATAGCGGAAAGAGAGGGCGTTAAAGGTAAATTTAGTCGGAGATTTTTAGATTATAGAGAAGGTTGCGGAATT
+
IIIIIIIIIIIIIIIIIIIIIIIIIIIIIIIIIIIIIIIIIIIIIIIIIIIIIIIIIIIIIIIIIIIIIIIIIIIIIIIIIIIIIIIIIIIIIIIIIIIIIIIIIIIIIIIIIIIIIIIIIIIIIIIIIIIIIIIIIIIIIIIIIIIIIIIIIIIIIIIIIIIIIIIIIIIIIIIIIIIIIIIIIIIIIIIIIIIIIIIIIIIIIIIIIIIIIIIIIIIIIIIIIIIIIIIIIIIIIIIIIIIIIIIIIIIIIIIIIIIIIIIIIIIIIIIIIIIIIIIIIIIIIIIIIIIIIIIIIIIIIIIIIIIIIIIIIIIIIIII
@R0000887
TATGGCGGCGATGTATTATTTCGTAAGTTTTATAAAATGGGGGGGGGGTATTTGAAAAGGGGGGTTTCGAGTTATTTTTTTTTTTTAGTTAGGTTTTCGGCGGAACGTGGGCGTAAGATTTAGAGGTTTATGTTGATTAGTAATTTTGAATTTAGATATTTGGGTTTAGTATAGATTTAATTTTGGGTAAAATATAGTGGGAAAAAAAATGTAATTATTATTAGTTGTTTTTTGATGTAGTTATTTTAATAGTGGAAAGAGAGGGTGTTAAAGGTAAATTTAGTTGGAGATTTTTAGATTATAGAGAAGGTTGTGGAATT
+
IIIIIIIIIIIIIIIIIIIIIIIIIIIIIIIIIIIIIIIIIIIIIIIIIIIIIIIIIIIIIIIIIIIIIIIIIIIIIIIIIIIIIIIIIIIIIIIIIIIIIIIIIIIIIIIIIIIIIIIIIIIIIIIIIIIIIIIIIIIIIIIIIIIIIIIIIIIIIIIIIIIIIIIIIIIIIIIIIIIIIIIIIIIIIIIIIIIIIIIIIIIIIIIIIIIIIIIIIIIIIIIIIIIIIIIIIIIIIIIIIIIIIIIIIIIIIIIIIIIIIIIIIIIIIIIIIIIIIIIIIIIIIIIIIIIIIIIIIIIIIIIIIIIIIIIIIIIIIIII
@R0000888
TATGGTGGTGATGTATTATTTTGTAAGTTTTATAAAATGGGGGGGGGGTATTTGAAAAGGGGGGTTTTGAGTTATTTTTTTTTTTTAGTTAGGTTTTTGGTGGAATGTGGGTGTAAGATTTAGAGGTTTATGTTGATTAGTAATTTTGAATTTAGATATTCGGGTTTAGTATAGATTTAATTTCGGGTAAAATATAGTGGGAAAAAAAATGTAATTATTATTAGTCGTTTTTTGACGTAGTTATTTTAATAGCGGAAAGAGAGGGCGTTAAAGGTAAATTTAGTCGGAGATTTTTAGATTATAGAGAAGGTTGCGGAATT
+
IIIIIIIIIIIIIIIIIIIIIIIIIIIIIIIIIIIIIIIIIIIIIIIIIIIIIIIIIIIIIIIIIIIIIIIIIIIIIIIIIIIIIIIIIIIIIIIIIIIIIIIIIIIIIIIIIIIIIIIIIIIIIIIIIIIIIIIIIIIIIIIIIIIIIIIIIIIIIIIIIIIIIIIIIIIIIIIIIIIIIIIIIIIIIIIIIIIIIIIIIIIIIIIIIIIIIIIIIIIIIIIIIIIIIIIIIIIIIIIIIIIIIIIIIIIIIIIIIIIIIIIIIIIIIIIIIIIIIIIIIIIIIIIIIIIIIIIIIIIIIIIIIIIIIIIIIIIIIIII
@R0000889
TATGGCGGCGATGTATTATTTCGTAAGTTTTATAAAATGGGGGGGGGGTATTTGAAAAGGGGGGTTTCGAGTTATTTTTTTTTTTTAGTTAGGTTTTCGGCGGAACGTGGGCGTAAGATTTAGAGGTTTATGTTGATTAGTAATTTTGAATTTAGATATTTGGGTTTAGTATAGATTTAATTTTGGGTAAAATATAGTGGGAAAAAAAATGTAATTATTATTAGTTGTTTTTTGATGTAGTTATTTTAATAGTGGAAAGAGAGGGTGTTAAAGGTAAATTTAGTTGGAGATTTTTAGATTATAGAGAAGGTTGTGGAATT
+
IIIIIIIIIIIIIIIIIIIIIIIIIIIIIIIIIIIIIIIIIIIIIIIIIIIIIIIIIIIIIIIIIIIIIIIIIIIIIIIIIIIIIIIIIIIIIIIIIIIIIIIIIIIIIIIIIIIIIIIIIIIIIIIIIIIIIIIIIIIIIIIIIIIIIIIIIIIIIIIIIIIIIIIIIIIIIIIIIIIIIIIIIIIIIIIIIIIIIIIIIIIIIIIIIIIIIIIIIIIIIIIIIIIIIIIIIIIIIIIIIIIIIIIIIIIIIIIIIIIIIIIIIIIIIIIIIIIIIIIIIIIIIIIIIIIIIIIIIIIIIIIIIIIIIIIIIIIIIIII
@R0000890
TATGGTGGTGATGTATTATTTTGTAAGTTTTATAAAATGGGGGGGGGGTATTTGAAAAGGGGGGTTTTGAGTTATTTTTTTTTTTTAGTTAGGTTTTTGGTGGAATGTGGGTGTAAGATTTAGAGGTTTATGTTGATTAGTAATTTTGAATTTAGATATTCGGGTTTAGTATAGATTTAATTTCGGGTAAAATATAGTGGGAAAAAAAATGTAATTATTATTAGTCGTTTTTTGACGTAGTTATTTTAATAGCGGAAAGAGAGGGCGTTAAAGGTAAATTTAGTCGGAGATTTTTAGATTATAGAGAAGGTTGCGGAATT
+
IIIIIIIIIIIIIIIIIIIIIIIIIIIIIIIIIIIIIIIIIIIIIIIIIIIIIIIIIIIIIIIIIIIIIIIIIIIIIIIIIIIIIIIIIIIIIIIIIIIIIIIIIIIIIIIIIIIIIIIIIIIIIIIIIIIIIIIIIIIIIIIIIIIIIIIIIIIIIIIIIIIIIIIIIIIIIIIIIIIIIIIIIIIIIIIIIIIIIIIIIIIIIIIIIIIIIIIIIIIIIIIIIIIIIIIIIIIIIIIIIIIIIIIIIIIIIIIIIIIIIIIIIIIIIIIIIIIIIIIIIIIIIIIIIIIIIIIIIIIIIIIIIIIIIIIIIIIIIIII
@R0000891
TATGGTGGTGATGTATTATTTTGTAAGTTTTATAAAATGGGGGGGGGGTATTTGAAAAGGGGGGTTTTGAGTTATTTTTTTTTTTTAGTTAGGTTTTTGGTGGAATGTGGGTGTAAGATTTAGAGGTTTATGTTGATTAGTAATTTTGAATTTAGATATTCGGGTTTAGTATAGATTTAATTTCGGGTAAAATATAGTGGGAAAAAAAATGTAATTATTATTAGTCGTTTTTTGACGTAGTTATTTTAATAGCGGAAAGAGAGGGCGTTAAAGGTAAATTTAGTCGGAGATTTTTAGATTATAGAGAAGGTTGCGGAATT
+
IIIIIIIIIIIIIIIIIIIIIIIIIIIIIIIIIIIIIIIIIIIIIIIIIIIIIIIIIIIIIIIIIIIIIIIIIIIIIIIIIIIIIIIIIIIIIIIIIIIIIIIIIIIIIIIIIIIIIIIIIIIIIIIIIIIIIIIIIIIIIIIIIIIIIIIIIIIIIIIIIIIIIIIIIIIIIIIIIIIIIIIIIIIIIIIIIIIIIIIIIIIIIIIIIIIIIIIIIIIIIIIIIIIIIIIIIIIIIIIIIIIIIIIIIIIIIIIIIIIIIIIIIIIIIIIIIIIIIIIIIIIIIIIIIIIIIIIIIIIIIIIIIIIIIIIIIIIIIIII
@R0000892
TATGGTGGTGATGTATTATTTTGTAAGTTTTATAAAATGGGGGGGGGGTATTTGAAAAGGGGGGTTTTGAGTTATTTTTTTTTTTTAGTTAGGTTTTTGGTGGAATGTGGGTGTAAGATTTAGAGGTTTATGTTGATTAGTAATTTTGAATTTAGATATTCGGGTTTAGTATAGATTTAATTTCGGGTAAAATATAGTGGGAAAAAAAATGTAATTATTATTAGTCGTTTTTTGACGTAGTTATTTTAATAGCGGAAAGAGAGGGCGTTAAAGGTAAATTTAGTCGGAGATTTTTAGATTATAGAGAAGGTTGCGGAATT
+
IIIIIIIIIIIIIIIIIIIIIIIIIIIIIIIIIIIIIIIIIIIIIIIIIIIIIIIIIIIIIIIIIIIIIIIIIIIIIIIIIIIIIIIIIIIIIIIIIIIIIIIIIIIIIIIIIIIIIIIIIIIIIIIIIIIIIIIIIIIIIIIIIIIIIIIIIIIIIIIIIIIIIIIIIIIIIIIIIIIIIIIIIIIIIIIIIIIIIIIIIIIIIIIIIIIIIIIIIIIIIIIIIIIIIIIIIIIIIIIIIIIIIIIIIIIIIIIIIIIIIIIIIIIIIIIIIIIIIIIIIIIIIIIIIIIIIIIIIIIIIIIIIIIIIIIIIIIIIIII
@R0000893
TATGGCGGCGATGTATTATTTCGTAAGTTTTATAAAATGGGGGGGGGGTATTTGAAAAGGGGGGTTTCGAGTTATTTTTTTTTTTTAGTTAGGTTTTCGGCGGAACGTGGGCGTAAGATTTAGAGGTTTATGTTGATTAGTAATTTTGAATTTAGATATTTGGGTTTAGTATAGATTTAATTTTGGGTAAAATATAGTGGGAAAAAAAATGTAATTATTATTAGTTGTTTTTTGATGTAGTTATTTTAATAGTGGAAAGAGAGGGTGTTAAAGGTAAATTTAGTTGGAGATTTTTAGATTATAGAGAAGGTTGTGGAATT
+
IIIIIIIIIIIIIIIIIIIIIIIIIIIIIIIIIIIIIIIIIIIIIIIIIIIIIIIIIIIIIIIIIIIIIIIIIIIIIIIIIIIIIIIIIIIIIIIIIIIIIIIIIIIIIIIIIIIIIIIIIIIIIIIIIIIIIIIIIIIIIIIIIIIIIIIIIIIIIIIIIIIIIIIIIIIIIIIIIIIIIIIIIIIIIIIIIIIIIIIIIIIIIIIIIIIIIIIIIIIIIIIIIIIIIIIIIIIIIIIIIIIIIIIIIIIIIIIIIIIIIIIIIIIIIIIIIIIIIIIIIIIIIIIIIIIIIIIIIIIIIIIIIIIIIIIIIIIIIIII
@R0000894
TATGGCGGCGATGTATTATTTCGTAAGTTTTATAAAATGGGGGGGGGGTATTTGAAAAGGGGGGTTTCGAGTTATTTTTTTTTTTTAGTTAGGTTTTCGGCGGAACGTGGGCGTAAGATTTAGAGGTTTATGTTGATTAGTAATTTTGAATTTAGATATTTGGGTTTAGTATAGATTTAATTTTGGGTAAAATATAGTGGGAAAAAAAATGTAATTATTATTAGTTGTTTTTTGATGTAGTTATTTTAATAGTGGAAAGAGAGGGTGTTAAAGGTAAATTTAGTTGGAGATTTTTAGATTATAGAGAAGGTTGTGGAATT
+
IIIIIIIIIIIIIIIIIIIIIIIIIIIIIIIIIIIIIIIIIIIIIIIIIIIIIIIIIIIIIIIIIIIIIIIIIIIIIIIIIIIIIIIIIIIIIIIIIIIIIIIIIIIIIIIIIIIIIIIIIIIIIIIIIIIIIIIIIIIIIIIIIIIIIIIIIIIIIIIIIIIIIIIIIIIIIIIIIIIIIIIIIIIIIIIIIIIIIIIIIIIIIIIIIIIIIIIIIIIIIIIIIIIIIIIIIIIIIIIIIIIIIIIIIIIIIIIIIIIIIIIIIIIIIIIIIIIIIIIIIIIIIIIIIIIIIIIIIIIIIIIIIIIIIIIIIIIIIIII
@R0000895
TATGGCGGCGATGTATTATTTCGTAAGTTTTATAAAATGGGGGGGGGGTATTTGAAAAGGGGGGTTTCGAGTTATTTTTTTTTTTTAGTTAGGTTTTCGGCGGAACGTGGGCGTAAGATTTAGAGGTTTATGTTGATTAGTAATTTTGAATTTAGATATTTGGGTTTAGTATAGATTTAATTTTGGGTAAAATATAGTGGGAAAAAAAATGTAATTATTATTAGTTGTTTTTTGATGTAGTTATTTTAATAGTGGAAAGAGAGGGTGTTAAAGGTAAATTTAGTTGGAGATTTTTAGATTATAGAGAAGGTTGTGGAATT
+
IIIIIIIIIIIIIIIIIIIIIIIIIIIIIIIIIIIIIIIIIIIIIIIIIIIIIIIIIIIIIIIIIIIIIIIIIIIIIIIIIIIIIIIIIIIIIIIIIIIIIIIIIIIIIIIIIIIIIIIIIIIIIIIIIIIIIIIIIIIIIIIIIIIIIIIIIIIIIIIIIIIIIIIIIIIIIIIIIIIIIIIIIIIIIIIIIIIIIIIIIIIIIIIIIIIIIIIIIIIIIIIIIIIIIIIIIIIIIIIIIIIIIIIIIIIIIIIIIIIIIIIIIIIIIIIIIIIIIIIIIIIIIIIIIIIIIIIIIIIIIIIIIIIIIIIIIIIIIIII
@R0000896
TATGGCGGCGATGTATTATTTCGTAAGTTTTATAAAATGGGGGGGGGGTATTTGAAAAGGGGGGTTTCGAGTTATTTTTTTTTTTTAGTTAGGTTTTCGGCGGAACGTGGGCGTAAGATTTAGAGGTTTATGTTGATTAGTAATTTTGAATTTAGATATTTGGGTTTAGTATAGATTTAATTTTGGGTAAAATATAGTGGGAAAAAAAATGTAATTATTATTAGTTGTTTTTTGATGTAGTTATTTTAATAGTGGAAAGAGAGGGTGTTAAAGGTAAATTTAGTTGGAGATTTTTAGATTATAGAGAAGGTTGTGGAATT
+
IIIIIIIIIIIIIIIIIIIIIIIIIIIIIIIIIIIIIIIIIIIIIIIIIIIIIIIIIIIIIIIIIIIIIIIIIIIIIIIIIIIIIIIIIIIIIIIIIIIIIIIIIIIIIIIIIIIIIIIIIIIIIIIIIIIIIIIIIIIIIIIIIIIIIIIIIIIIIIIIIIIIIIIIIIIIIIIIIIIIIIIIIIIIIIIIIIIIIIIIIIIIIIIIIIIIIIIIIIIIIIIIIIIIIIIIIIIIIIIIIIIIIIIIIIIIIIIIIIIIIIIIIIIIIIIIIIIIIIIIIIIIIIIIIIIIIIIIIIIIIIIIIIIIIIIIIIIIIIII
@R0000897
TATGGTGGTGATGTATTATTTTGTAAGTTTTATAAAATGGGGGGGGGGTATTTGAAAAGGGGGGTTTTGAGTTATTTTTTTTTTTTAGTTAGGTTTTTGGTGGAATGTGGGTGTAAGATTTAGAGGTTTATGTTGATTAGTAATTTTGAATTTAGATATTCGGGTTTAGTATAGATTTAATTTCGGGTAAAATATAGTGGGAAAAAAAATGTAATTATTATTAGTCGTTTTTTGACGTAGTTATTTTAATAGCGGAAAGAGAGGGCGTTAAAGGTAAATTTAGTCGGAGATTTTTAGATTATAGAGAAGGTTGCGGAATT
+
IIIIIIIIIIIIIIIIIIIIIIIIIIIIIIIIIIIIIIIIIIIIIIIIIIIIIIIIIIIIIIIIIIIIIIIIIIIIIIIIIIIIIIIIIIIIIIIIIIIIIIIIIIIIIIIIIIIIIIIIIIIIIIIIIIIIIIIIIIIIIIIIIIIIIIIIIIIIIIIIIIIIIIIIIIIIIIIIIIIIIIIIIIIIIIIIIIIIIIIIIIIIIIIIIIIIIIIIIIIIIIIIIIIIIIIIIIIIIIIIIIIIIIIIIIIIIIIIIIIIIIIIIIIIIIIIIIIIIIIIIIIIIIIIIIIIIIIIIIIIIIIIIIIIIIIIIIIIIIII
@R0000898
TATGGCGGCGATGTATTATTTCGTAAGTTTTATAAAATGGGGGGGGGGTATTTGAAAAGGGGGGTTTCGAGTTATTTTTTTTTTTTAGTTAGGTTTTCGGCGGAACGTGGGCGTAAGATTTAGAGGTTTATGTTGATTAGTAATTTTGAATTTAGATATTTGGGTTTAGTATAGATTTAATTTTGGGTAAAATATAGTGGGAAAAAAAATGTAATTATTATTAGTTGTTTTTTGATGTAGTTATTTTAATAGTGGAAAGAGAGGGTGTTAAAGGTAAATTTAGTTGGAGATTTTTAGATTATAGAGAAGGTTGTGGAATT
+
IIIIIIIIIIIIIIIIIIIIIIIIIIIIIIIIIIIIIIIIIIIIIIIIIIIIIIIIIIIIIIIIIIIIIIIIIIIIIIIIIIIIIIIIIIIIIIIIIIIIIIIIIIIIIIIIIIIIIIIIIIIIIIIIIIIIIIIIIIIIIIIIIIIIIIIIIIIIIIIIIIIIIIIIIIIIIIIIIIIIIIIIIIIIIIIIIIIIIIIIIIIIIIIIIIIIIIIIIIIIIIIIIIIIIIIIIIIIIIIIIIIIIIIIIIIIIIIIIIIIIIIIIIIIIIIIIIIIIIIIIIIIIIIIIIIIIIIIIIIIIIIIIIIIIIIIIIIIIIII
@R0000899
TATGGCGGCGATGTATTATTTCGTAAGTTTTATAAAATGGGGGGGGGGTATTTGAAAAGGGGGGTTTCGAGTTATTTTTTTTTTTTAGTTAGGTTTTCGGCGGAACGTGGGCGTAAGATTTAGAGGTTTATGTTGATTAGTAATTTTGAATTTAGATATTTGGGTTTAGTATAGATTTAATTTTGGGTAAAATATAGTGGGAAAAAAAATGTAATTATTATTAGTTGTTTTTTGATGTAGTTATTTTAATAGTGGAAAGAGAGGGTGTTAAAGGTAAATTTAGTTGGAGATTTTTAGATTATAGAGAAGGTTGTGGAATT
+
IIIIIIIIIIIIIIIIIIIIIIIIIIIIIIIIIIIIIIIIIIIIIIIIIIIIIIIIIIIIIIIIIIIIIIIIIIIIIIIIIIIIIIIIIIIIIIIIIIIIIIIIIIIIIIIIIIIIIIIIIIIIIIIIIIIIIIIIIIIIIIIIIIIIIIIIIIIIIIIIIIIIIIIIIIIIIIIIIIIIIIIIIIIIIIIIIIIIIIIIIIIIIIIIIIIIIIIIIIIIIIIIIIIIIIIIIIIIIIIIIIIIIIIIIIIIIIIIIIIIIIIIIIIIIIIIIIIIIIIIIIIIIIIIIIIIIIIIIIIIIIIIIIIIIIIIIIIIIIII
@R0000900
TATGGCGGCGATGTATTATTTCGTAAGTTTTATAAAATGGGGGGGGGGTATTTGAAAAGGGGGGTTTCGAGTTATTTTTTTTTTTTAGTTAGGTTTTCGGCGGAACGTGGGCGTAAGATTTAGAGGTTTATGTTGATTAGTAATTTTGAATTTAGATATTTGGGTTTAGTATAGATTTAATTTTGGGTAAAATATAGTGGGAAAAAAAATGTAATTATTATTAGTTGTTTTTTGATGTAGTTATTTTAATAGTGGAAAGAGAGGGTGTTAAAGGTAAATTTAGTTGGAGATTTTTAGATTATAGAGAAGGTTGTGGAATT
+
IIIIIIIIIIIIIIIIIIIIIIIIIIIIIIIIIIIIIIIIIIIIIIIIIIIIIIIIIIIIIIIIIIIIIIIIIIIIIIIIIIIIIIIIIIIIIIIIIIIIIIIIIIIIIIIIIIIIIIIIIIIIIIIIIIIIIIIIIIIIIIIIIIIIIIIIIIIIIIIIIIIIIIIIIIIIIIIIIIIIIIIIIIIIIIIIIIIIIIIIIIIIIIIIIIIIIIIIIIIIIIIIIIIIIIIIIIIIIIIIIIIIIIIIIIIIIIIIIIIIIIIIIIIIIIIIIIIIIIIIIIIIIIIIIIIIIIIIIIIIIIIIIIIIIIIIIIIIIIII
@R0000901
TATGGTGGTGATGTATTATTTTGTAAGTTTTATAAAATGGGGGGGGGGTATTTGAAAAGGGGGGTTTTGAGTTATTTTTTTTTTTTAGTTAGGTTTTTGGTGGAATGTGGGTGTAAGATTTAGAGGTTTATGTTGATTAGTAATTTTGAATTTAGATATTCGGGTTTAGTATAGATTTAATTTCGGGTAAAATATAGTGGGAAAAAAAATGTAATTATTATTAGTCGTTTTTTGACGTAGTTATTTTAATAGCGGAAAGAGAGGGCGTTAAAGGTAAATTTAGTCGGAGATTTTTAGATTATAGAGAAGGTTGCGGAATT
+
IIIIIIIIIIIIIIIIIIIIIIIIIIIIIIIIIIIIIIIIIIIIIIIIIIIIIIIIIIIIIIIIIIIIIIIIIIIIIIIIIIIIIIIIIIIIIIIIIIIIIIIIIIIIIIIIIIIIIIIIIIIIIIIIIIIIIIIIIIIIIIIIIIIIIIIIIIIIIIIIIIIIIIIIIIIIIIIIIIIIIIIIIIIIIIIIIIIIIIIIIIIIIIIIIIIIIIIIIIIIIIIIIIIIIIIIIIIIIIIIIIIIIIIIIIIIIIIIIIIIIIIIIIIIIIIIIIIIIIIIIIIIIIIIIIIIIIIIIIIIIIIIIIIIIIIIIIIIIIII
@R0000902
TATGGTGGTGATGTATTATTTTGTAAGTTTTATAAAATGGGGGGGGGGTATTTGAAAAGGGGGGTTTTGAGTTATTTTTTTTTTTTAGTTAGGTTTTTGGTGGAATGTGGGTGTAAGATTTAGAGGTTTATGTTGATTAGTAATTTTGAATTTAGATATTCGGGTTTAGTATAGATTTAATTTCGGGTAAAATATAGTGGGAAAAAAAATGTAATTATTATTAGTCGTTTTTTGACGTAGTTATTTTAATAGCGGAAAGAGAGGGCGTTAAAGGTAAATTTAGTCGGAGATTTTTAGATTATAGAGAAGGTTGCGGAATT
+
IIIIIIIIIIIIIIIIIIIIIIIIIIIIIIIIIIIIIIIIIIIIIIIIIIIIIIIIIIIIIIIIIIIIIIIIIIIIIIIIIIIIIIIIIIIIIIIIIIIIIIIIIIIIIIIIIIIIIIIIIIIIIIIIIIIIIIIIIIIIIIIIIIIIIIIIIIIIIIIIIIIIIIIIIIIIIIIIIIIIIIIIIIIIIIIIIIIIIIIIIIIIIIIIIIIIIIIIIIIIIIIIIIIIIIIIIIIIIIIIIIIIIIIIIIIIIIIIIIIIIIIIIIIIIIIIIIIIIIIIIIIIIIIIIIIIIIIIIIIIIIIIIIIIIIIIIIIIIIII
@R0000903
TATGGCGGCGATGTATTATTTCGTAAGTTTTATAAAATGGGGGGGGGGTATTTGAAAAGGGGGGTTTCGAGTTATTTTTTTTTTTTAGTTAGGTTTTCGGCGGAACGTGGGCGTAAGATTTAGAGGTTTATGTTGATTAGTAATTTTGAATTTAGATATTTGGGTTTAGTATAGATTTAATTTTGGGTAAAATATAGTGGGAAAAAAAATGTAATTATTATTAGTTGTTTTTTGATGTAGTTATTTTAATAGTGGAAAGAGAGGGTGTTAAAGGTAAATTTAGTTGGAGATTTTTAGATTATAGAGAAGGTTGTGGAATT
+
IIIIIIIIIIIIIIIIIIIIIIIIIIIIIIIIIIIIIIIIIIIIIIIIIIIIIIIIIIIIIIIIIIIIIIIIIIIIIIIIIIIIIIIIIIIIIIIIIIIIIIIIIIIIIIIIIIIIIIIIIIIIIIIIIIIIIIIIIIIIIIIIIIIIIIIIIIIIIIIIIIIIIIIIIIIIIIIIIIIIIIIIIIIIIIIIIIIIIIIIIIIIIIIIIIIIIIIIIIIIIIIIIIIIIIIIIIIIIIIIIIIIIIIIIIIIIIIIIIIIIIIIIIIIIIIIIIIIIIIIIIIIIIIIIIIIIIIIIIIIIIIIIIIIIIIIIIIIIIII
@R0000904
TATGGTGGTGATGTATTATTTTGTAAGTTTTATAAAATGGGGGGGGGGTATTTGAAAAGGGGGGTTTTGAGTTATTTTTTTTTTTTAGTTAGGTTTTTGGTGGAATGTGGGTGTAAGATTTAGAGGTTTATGTTGATTAGTAATTTTGAATTTAGATATTCGGGTTTAGTATAGATTTAATTTCGGGTAAAATATAGTGGGAAAAAAAATGTAATTATTATTAGTCGTTTTTTGACGTAGTTATTTTAATAGCGGAAAGAGAGGGCGTTAAAGGTAAATTTAGTCGGAGATTTTTAGATTATAGAGAAGGTTGCGGAATT
+
IIIIIIIIIIIIIIIIIIIIIIIIIIIIIIIIIIIIIIIIIIIIIIIIIIIIIIIIIIIIIIIIIIIIIIIIIIIIIIIIIIIIIIIIIIIIIIIIIIIIIIIIIIIIIIIIIIIIIIIIIIIIIIIIIIIIIIIIIIIIIIIIIIIIIIIIIIIIIIIIIIIIIIIIIIIIIIIIIIIIIIIIIIIIIIIIIIIIIIIIIIIIIIIIIIIIIIIIIIIIIIIIIIIIIIIIIIIIIIIIIIIIIIIIIIIIIIIIIIIIIIIIIIIIIIIIIIIIIIIIIIIIIIIIIIIIIIIIIIIIIIIIIIIIIIIIIIIIIIII
@R0000905
TATGGTGGTGATGTATTATTTTGTAAGTTTTATAAAATGGGGGGGGGGTATTTGAAAAGGGGGGTTTTGAGTTATTTTTTTTTTTTAGTTAGGTTTTTGGTGGAATGTGGGTGTAAGATTTAGAGGTTTATGTTGATTAGTAATTTTGAATTTAGATATTCGGGTTTAGTATAGATTTAATTTCGGGTAAAATATAGTGGGAAAAAAAATGTAATTATTATTAGTCGTTTTTTGACGTAGTTATTTTAATAGCGGAAAGAGAGGGCGTTAAAGGTAAATTTAGTCGGAGATTTTTAGATTATAGAGAAGGTTGCGGAATT
+
IIIIIIIIIIIIIIIIIIIIIIIIIIIIIIIIIIIIIIIIIIIIIIIIIIIIIIIIIIIIIIIIIIIIIIIIIIIIIIIIIIIIIIIIIIIIIIIIIIIIIIIIIIIIIIIIIIIIIIIIIIIIIIIIIIIIIIIIIIIIIIIIIIIIIIIIIIIIIIIIIIIIIIIIIIIIIIIIIIIIIIIIIIIIIIIIIIIIIIIIIIIIIIIIIIIIIIIIIIIIIIIIIIIIIIIIIIIIIIIIIIIIIIIIIIIIIIIIIIIIIIIIIIIIIIIIIIIIIIIIIIIIIIIIIIIIIIIIIIIIIIIIIIIIIIIIIIIIIIII
@R0000906
TATGGCGGCGATGTATTATTTCGTAAGTTTTATAAAATGGGGGGGGGGTATTTGAAAAGGGGGGTTTCGAGTTATTTTTTTTTTTTAGTTAGGTTTTCGGCGGAACGTGGGCGTAAGATTTAGAGGTTTATGTTGATTAGTAATTTTGAATTTAGATATTTGGGTTTAGTATAGATTTAATTTTGGGTAAAATATAGTGGGAAAAAAAATGTAATTATTATTAGTTGTTTTTTGATGTAGTTATTTTAATAGTGGAAAGAGAGGGTGTTAAAGGTAAATTTAGTTGGAGATTTTTAGATTATAGAGAAGGTTGTGGAATT
+
IIIIIIIIIIIIIIIIIIIIIIIIIIIIIIIIIIIIIIIIIIIIIIIIIIIIIIIIIIIIIIIIIIIIIIIIIIIIIIIIIIIIIIIIIIIIIIIIIIIIIIIIIIIIIIIIIIIIIIIIIIIIIIIIIIIIIIIIIIIIIIIIIIIIIIIIIIIIIIIIIIIIIIIIIIIIIIIIIIIIIIIIIIIIIIIIIIIIIIIIIIIIIIIIIIIIIIIIIIIIIIIIIIIIIIIIIIIIIIIIIIIIIIIIIIIIIIIIIIIIIIIIIIIIIIIIIIIIIIIIIIIIIIIIIIIIIIIIIIIIIIIIIIIIIIIIIIIIIIII
@R0000907
TATGGTGGTGATGTATTATTTTGTAAGTTTTATAAAATGGGGGGGGGGTATTTGAAAAGGGGGGTTTTGAGTTATTTTTTTTTTTTAGTTAGGTTTTTGGTGGAATGTGGGTGTAAGATTTAGAGGTTTATGTTGATTAGTAATTTTGAATTTAGATATTCGGGTTTAGTATAGATTTAATTTCGGGTAAAATATAGTGGGAAAAAAAATGTAATTATTATTAGTCGTTTTTTGACGTAGTTATTTTAATAGCGGAAAGAGAGGGCGTTAAAGGTAAATTTAGTCGGAGATTTTTAGATTATAGAGAAGGTTGCGGAATT
+
IIIIIIIIIIIIIIIIIIIIIIIIIIIIIIIIIIIIIIIIIIIIIIIIIIIIIIIIIIIIIIIIIIIIIIIIIIIIIIIIIIIIIIIIIIIIIIIIIIIIIIIIIIIIIIIIIIIIIIIIIIIIIIIIIIIIIIIIIIIIIIIIIIIIIIIIIIIIIIIIIIIIIIIIIIIIIIIIIIIIIIIIIIIIIIIIIIIIIIIIIIIIIIIIIIIIIIIIIIIIIIIIIIIIIIIIIIIIIIIIIIIIIIIIIIIIIIIIIIIIIIIIIIIIIIIIIIIIIIIIIIIIIIIIIIIIIIIIIIIIIIIIIIIIIIIIIIIIIIII
@R0000908
TATGGCGGCGATGTATTATTTCGTAAGTTTTATAAAATGGGGGGGGGGTATTTGAAAAGGGGGGTTTCGAGTTATTTTTTTTTTTTAGTTAGGTTTTCGGCGGAACGTGGGCGTAAGATTTAGAGGTTTATGTTGATTAGTAATTTTGAATTTAGATATTTGGGTTTAGTATAGATTTAATTTTGGGTAAAATATAGTGGGAAAAAAAATGTAATTATTATTAGTTGTTTTTTGATGTAGTTATTTTAATAGTGGAAAGAGAGGGTGTTAAAGGTAAATTTAGTTGGAGATTTTTAGATTATAGAGAAGGTTGTGGAATT
+
IIIIIIIIIIIIIIIIIIIIIIIIIIIIIIIIIIIIIIIIIIIIIIIIIIIIIIIIIIIIIIIIIIIIIIIIIIIIIIIIIIIIIIIIIIIIIIIIIIIIIIIIIIIIIIIIIIIIIIIIIIIIIIIIIIIIIIIIIIIIIIIIIIIIIIIIIIIIIIIIIIIIIIIIIIIIIIIIIIIIIIIIIIIIIIIIIIIIIIIIIIIIIIIIIIIIIIIIIIIIIIIIIIIIIIIIIIIIIIIIIIIIIIIIIIIIIIIIIIIIIIIIIIIIIIIIIIIIIIIIIIIIIIIIIIIIIIIIIIIIIIIIIIIIIIIIIIIIIIII
@R0000909
TATGGTGGTGATGTATTATTTTGTAAGTTTTATAAAATGGGGGGGGGGTATTTGAAAAGGGGGGTTTTGAGTTATTTTTTTTTTTTAGTTAGGTTTTTGGTGGAATGTGGGTGTAAGATTTAGAGGTTTATGTTGATTAGTAATTTTGAATTTAGATATTCGGGTTTAGTATAGATTTAATTTCGGGTAAAATATAGTGGGAAAAAAAATGTAATTATTATTAGTCGTTTTTTGACGTAGTTATTTTAATAGCGGAAAGAGAGGGCGTTAAAGGTAAATTTAGTCGGAGATTTTTAGATTATAGAGAAGGTTGCGGAATT
+
IIIIIIIIIIIIIIIIIIIIIIIIIIIIIIIIIIIIIIIIIIIIIIIIIIIIIIIIIIIIIIIIIIIIIIIIIIIIIIIIIIIIIIIIIIIIIIIIIIIIIIIIIIIIIIIIIIIIIIIIIIIIIIIIIIIIIIIIIIIIIIIIIIIIIIIIIIIIIIIIIIIIIIIIIIIIIIIIIIIIIIIIIIIIIIIIIIIIIIIIIIIIIIIIIIIIIIIIIIIIIIIIIIIIIIIIIIIIIIIIIIIIIIIIIIIIIIIIIIIIIIIIIIIIIIIIIIIIIIIIIIIIIIIIIIIIIIIIIIIIIIIIIIIIIIIIIIIIIIII
@R0000910
TATGGTGGTGATGTATTATTTTGTAAGTTTTATAAAATGGGGGGGGGGTATTTGAAAAGGGGGGTTTTGAGTTATTTTTTTTTTTTAGTTAGGTTTTTGGTGGAATGTGGGTGTAAGATTTAGAGGTTTATGTTGATTAGTAATTTTGAATTTAGATATTCGGGTTTAGTATAGATTTAATTTCGGGTAAAATATAGTGGGAAAAAAAATGTAATTATTATTAGTCGTTTTTTGACGTAGTTATTTTAATAGCGGAAAGAGAGGGCGTTAAAGGTAAATTTAGTCGGAGATTTTTAGATTATAGAGAAGGTTGCGGAATT
+
IIIIIIIIIIIIIIIIIIIIIIIIIIIIIIIIIIIIIIIIIIIIIIIIIIIIIIIIIIIIIIIIIIIIIIIIIIIIIIIIIIIIIIIIIIIIIIIIIIIIIIIIIIIIIIIIIIIIIIIIIIIIIIIIIIIIIIIIIIIIIIIIIIIIIIIIIIIIIIIIIIIIIIIIIIIIIIIIIIIIIIIIIIIIIIIIIIIIIIIIIIIIIIIIIIIIIIIIIIIIIIIIIIIIIIIIIIIIIIIIIIIIIIIIIIIIIIIIIIIIIIIIIIIIIIIIIIIIIIIIIIIIIIIIIIIIIIIIIIIIIIIIIIIIIIIIIIIIIIII
@R0000911
TATGGCGGCGATGTATTATTTCGTAAGTTTTATAAAATGGGGGGGGGGTATTTGAAAAGGGGGGTTTCGAGTTATTTTTTTTTTTTAGTTAGGTTTTCGGCGGAACGTGGGCGTAAGATTTAGAGGTTTATGTTGATTAGTAATTTTGAATTTAGATATTTGGGTTTAGTATAGATTTAATTTTGGGTAAAATATAGTGGGAAAAAAAATGTAATTATTATTAGTTGTTTTTTGATGTAGTTATTTTAATAGTGGAAAGAGAGGGTGTTAAAGGTAAATTTAGTTGGAGATTTTTAGATTATAGAGAAGGTTGTGGAATT
+
IIIIIIIIIIIIIIIIIIIIIIIIIIIIIIIIIIIIIIIIIIIIIIIIIIIIIIIIIIIIIIIIIIIIIIIIIIIIIIIIIIIIIIIIIIIIIIIIIIIIIIIIIIIIIIIIIIIIIIIIIIIIIIIIIIIIIIIIIIIIIIIIIIIIIIIIIIIIIIIIIIIIIIIIIIIIIIIIIIIIIIIIIIIIIIIIIIIIIIIIIIIIIIIIIIIIIIIIIIIIIIIIIIIIIIIIIIIIIIIIIIIIIIIIIIIIIIIIIIIIIIIIIIIIIIIIIIIIIIIIIIIIIIIIIIIIIIIIIIIIIIIIIIIIIIIIIIIIIIII
@R0000912
TATGGTGGTGATGTATTATTTTGTAAGTTTTATAAAATGGGGGGGGGGTATTTGAAAAGGGGGGTTTTGAGTTATTTTTTTTTTTTAGTTAGGTTTTTGGTGGAATGTGGGTGTAAGATTTAGAGGTTTATGTTGATTAGTAATTTTGAATTTAGATATTCGGGTTTAGTATAGATTTAATTTCGGGTAAAATATAGTGGGAAAAAAAATGTAATTATTATTAGTCGTTTTTTGACGTAGTTATTTTAATAGCGGAAAGAGAGGGCGTTAAAGGTAAATTTAGTCGGAGATTTTTAGATTATAGAGAAGGTTGCGGAATT
+
IIIIIIIIIIIIIIIIIIIIIIIIIIIIIIIIIIIIIIIIIIIIIIIIIIIIIIIIIIIIIIIIIIIIIIIIIIIIIIIIIIIIIIIIIIIIIIIIIIIIIIIIIIIIIIIIIIIIIIIIIIIIIIIIIIIIIIIIIIIIIIIIIIIIIIIIIIIIIIIIIIIIIIIIIIIIIIIIIIIIIIIIIIIIIIIIIIIIIIIIIIIIIIIIIIIIIIIIIIIIIIIIIIIIIIIIIIIIIIIIIIIIIIIIIIIIIIIIIIIIIIIIIIIIIIIIIIIIIIIIIIIIIIIIIIIIIIIIIIIIIIIIIIIIIIIIIIIIIIII
@R0000913
TATGGTGGTGATGTATTATTTTGTAAGTTTTATAAAATGGGGGGGGGGTATTTGAAAAGGGGGGTTTTGAGTTATTTTTTTTTTTTAGTTAGGTTTTTGGTGGAATGTGGGTGTAAGATTTAGAGGTTTATGTTGATTAGTAATTTTGAATTTAGATATTCGGGTTTAGTATAGATTTAATTTCGGGTAAAATATAGTGGGAAAAAAAATGTAATTATTATTAGTCGTTTTTTGACGTAGTTATTTTAATAGCGGAAAGAGAGGGCGTTAAAGGTAAATTTAGTCGGAGATTTTTAGATTATAGAGAAGGTTGCGGAATT
+
IIIIIIIIIIIIIIIIIIIIIIIIIIIIIIIIIIIIIIIIIIIIIIIIIIIIIIIIIIIIIIIIIIIIIIIIIIIIIIIIIIIIIIIIIIIIIIIIIIIIIIIIIIIIIIIIIIIIIIIIIIIIIIIIIIIIIIIIIIIIIIIIIIIIIIIIIIIIIIIIIIIIIIIIIIIIIIIIIIIIIIIIIIIIIIIIIIIIIIIIIIIIIIIIIIIIIIIIIIIIIIIIIIIIIIIIIIIIIIIIIIIIIIIIIIIIIIIIIIIIIIIIIIIIIIIIIIIIIIIIIIIIIIIIIIIIIIIIIIIIIIIIIIIIIIIIIIIIIIII
@R0000914
TATGGTGGTGATGTATTATTTTGTAAGTTTTATAAAATGGGGGGGGGGTATTTGAAAAGGGGGGTTTTGAGTTATTTTTTTTTTTTAGTTAGGTTTTTGGTGGAATGTGGGTGTAAGATTTAGAGGTTTATGTTGATTAGTAATTTTGAATTTAGATATTCGGGTTTAGTATAGATTTAATTTCGGGTAAAATATAGTGGGAAAAAAAATGTAATTATTATTAGTCGTTTTTTGACGTAGTTATTTTAATAGCGGAAAGAGAGGGCGTTAAAGGTAAATTTAGTCGGAGATTTTTAGATTATAGAGAAGGTTGCGGAATT
+
IIIIIIIIIIIIIIIIIIIIIIIIIIIIIIIIIIIIIIIIIIIIIIIIIIIIIIIIIIIIIIIIIIIIIIIIIIIIIIIIIIIIIIIIIIIIIIIIIIIIIIIIIIIIIIIIIIIIIIIIIIIIIIIIIIIIIIIIIIIIIIIIIIIIIIIIIIIIIIIIIIIIIIIIIIIIIIIIIIIIIIIIIIIIIIIIIIIIIIIIIIIIIIIIIIIIIIIIIIIIIIIIIIIIIIIIIIIIIIIIIIIIIIIIIIIIIIIIIIIIIIIIIIIIIIIIIIIIIIIIIIIIIIIIIIIIIIIIIIIIIIIIIIIIIIIIIIIIIIII
@R0000915
TATGGTGGTGATGTATTATTTTGTAAGTTTTATAAAATGGGGGGGGGGTATTTGAAAAGGGGGGTTTTGAGTTATTTTTTTTTTTTAGTTAGGTTTTTGGTGGAATGTGGGTGTAAGATTTAGAGGTTTATGTTGATTAGTAATTTTGAATTTAGATATTCGGGTTTAGTATAGATTTAATTTCGGGTAAAATATAGTGGGAAAAAAAATGTAATTATTATTAGTCGTTTTTTGACGTAGTTATTTTAATAGCGGAAAGAGAGGGCGTTAAAGGTAAATTTAGTCGGAGATTTTTAGATTATAGAGAAGGTTGCGGAATT
+
IIIIIIIIIIIIIIIIIIIIIIIIIIIIIIIIIIIIIIIIIIIIIIIIIIIIIIIIIIIIIIIIIIIIIIIIIIIIIIIIIIIIIIIIIIIIIIIIIIIIIIIIIIIIIIIIIIIIIIIIIIIIIIIIIIIIIIIIIIIIIIIIIIIIIIIIIIIIIIIIIIIIIIIIIIIIIIIIIIIIIIIIIIIIIIIIIIIIIIIIIIIIIIIIIIIIIIIIIIIIIIIIIIIIIIIIIIIIIIIIIIIIIIIIIIIIIIIIIIIIIIIIIIIIIIIIIIIIIIIIIIIIIIIIIIIIIIIIIIIIIIIIIIIIIIIIIIIIIIII
@R0000916
TATGGTGGTGATGTATTATTTTGTAAGTTTTATAAAATGGGGGGGGGGTATTTGAAAAGGGGGGTTTTGAGTTATTTTTTTTTTTTAGTTAGGTTTTTGGTGGAATGTGGGTGTAAGATTTAGAGGTTTATGTTGATTAGTAATTTTGAATTTAGATATTCGGGTTTAGTATAGATTTAATTTCGGGTAAAATATAGTGGGAAAAAAAATGTAATTATTATTAGTCGTTTTTTGACGTAGTTATTTTAATAGCGGAAAGAGAGGGCGTTAAAGGTAAATTTAGTCGGAGATTTTTAGATTATAGAGAAGGTTGCGGAATT
+
IIIIIIIIIIIIIIIIIIIIIIIIIIIIIIIIIIIIIIIIIIIIIIIIIIIIIIIIIIIIIIIIIIIIIIIIIIIIIIIIIIIIIIIIIIIIIIIIIIIIIIIIIIIIIIIIIIIIIIIIIIIIIIIIIIIIIIIIIIIIIIIIIIIIIIIIIIIIIIIIIIIIIIIIIIIIIIIIIIIIIIIIIIIIIIIIIIIIIIIIIIIIIIIIIIIIIIIIIIIIIIIIIIIIIIIIIIIIIIIIIIIIIIIIIIIIIIIIIIIIIIIIIIIIIIIIIIIIIIIIIIIIIIIIIIIIIIIIIIIIIIIIIIIIIIIIIIIIIIII
@R0000917
TATGGCGGCGATGTATTATTTCGTAAGTTTTATAAAATGGGGGGGGGGTATTTGAAAAGGGGGGTTTCGAGTTATTTTTTTTTTTTAGTTAGGTTTTCGGCGGAACGTGGGCGTAAGATTTAGAGGTTTATGTTGATTAGTAATTTTGAATTTAGATATTTGGGTTTAGTATAGATTTAATTTTGGGTAAAATATAGTGGGAAAAAAAATGTAATTATTATTAGTTGTTTTTTGATGTAGTTATTTTAATAGTGGAAAGAGAGGGTGTTAAAGGTAAATTTAGTTGGAGATTTTTAGATTATAGAGAAGGTTGTGGAATT
+
IIIIIIIIIIIIIIIIIIIIIIIIIIIIIIIIIIIIIIIIIIIIIIIIIIIIIIIIIIIIIIIIIIIIIIIIIIIIIIIIIIIIIIIIIIIIIIIIIIIIIIIIIIIIIIIIIIIIIIIIIIIIIIIIIIIIIIIIIIIIIIIIIIIIIIIIIIIIIIIIIIIIIIIIIIIIIIIIIIIIIIIIIIIIIIIIIIIIIIIIIIIIIIIIIIIIIIIIIIIIIIIIIIIIIIIIIIIIIIIIIIIIIIIIIIIIIIIIIIIIIIIIIIIIIIIIIIIIIIIIIIIIIIIIIIIIIIIIIIIIIIIIIIIIIIIIIIIIIIII
@R0000918
TATGGCGGCGATGTATTATTTCGTAAGTTTTATAAAATGGGGGGGGGGTATTTGAAAAGGGGGGTTTCGAGTTATTTTTTTTTTTTAGTTAGGTTTTCGGCGGAACGTGGGCGTAAGATTTAGAGGTTTATGTTGATTAGTAATTTTGAATTTAGATATTTGGGTTTAGTATAGATTTAATTTTGGGTAAAATATAGTGGGAAAAAAAATGTAATTATTATTAGTTGTTTTTTGATGTAGTTATTTTAATAGTGGAAAGAGAGGGTGTTAAAGGTAAATTTAGTTGGAGATTTTTAGATTATAGAGAAGGTTGTGGAATT
+
IIIIIIIIIIIIIIIIIIIIIIIIIIIIIIIIIIIIIIIIIIIIIIIIIIIIIIIIIIIIIIIIIIIIIIIIIIIIIIIIIIIIIIIIIIIIIIIIIIIIIIIIIIIIIIIIIIIIIIIIIIIIIIIIIIIIIIIIIIIIIIIIIIIIIIIIIIIIIIIIIIIIIIIIIIIIIIIIIIIIIIIIIIIIIIIIIIIIIIIIIIIIIIIIIIIIIIIIIIIIIIIIIIIIIIIIIIIIIIIIIIIIIIIIIIIIIIIIIIIIIIIIIIIIIIIIIIIIIIIIIIIIIIIIIIIIIIIIIIIIIIIIIIIIIIIIIIIIIIII
@R0000919
TATGGTGGTGATGTATTATTTTGTAAGTTTTATAAAATGGGGGGGGGGTATTTGAAAAGGGGGGTTTTGAGTTATTTTTTTTTTTTAGTTAGGTTTTTGGTGGAATGTGGGTGTAAGATTTAGAGGTTTATGTTGATTAGTAATTTTGAATTTAGATATTCGGGTTTAGTATAGATTTAATTTCGGGTAAAATATAGTGGGAAAAAAAATGTAATTATTATTAGTCGTTTTTTGACGTAGTTATTTTAATAGCGGAAAGAGAGGGCGTTAAAGGTAAATTTAGTCGGAGATTTTTAGATTATAGAGAAGGTTGCGGAATT
+
IIIIIIIIIIIIIIIIIIIIIIIIIIIIIIIIIIIIIIIIIIIIIIIIIIIIIIIIIIIIIIIIIIIIIIIIIIIIIIIIIIIIIIIIIIIIIIIIIIIIIIIIIIIIIIIIIIIIIIIIIIIIIIIIIIIIIIIIIIIIIIIIIIIIIIIIIIIIIIIIIIIIIIIIIIIIIIIIIIIIIIIIIIIIIIIIIIIIIIIIIIIIIIIIIIIIIIIIIIIIIIIIIIIIIIIIIIIIIIIIIIIIIIIIIIIIIIIIIIIIIIIIIIIIIIIIIIIIIIIIIIIIIIIIIIIIIIIIIIIIIIIIIIIIIIIIIIIIIIII
@R0000920
TATGGCGGCGATGTATTATTTCGTAAGTTTTATAAAATGGGGGGGGGGTATTTGAAAAGGGGGGTTTCGAGTTATTTTTTTTTTTTAGTTAGGTTTTCGGCGGAACGTGGGCGTAAGATTTAGAGGTTTATGTTGATTAGTAATTTTGAATTTAGATATTTGGGTTTAGTATAGATTTAATTTTGGGTAAAATATAGTGGGAAAAAAAATGTAATTATTATTAGTTGTTTTTTGATGTAGTTATTTTAATAGTGGAAAGAGAGGGTGTTAAAGGTAAATTTAGTTGGAGATTTTTAGATTATAGAGAAGGTTGTGGAATT
+
IIIIIIIIIIIIIIIIIIIIIIIIIIIIIIIIIIIIIIIIIIIIIIIIIIIIIIIIIIIIIIIIIIIIIIIIIIIIIIIIIIIIIIIIIIIIIIIIIIIIIIIIIIIIIIIIIIIIIIIIIIIIIIIIIIIIIIIIIIIIIIIIIIIIIIIIIIIIIIIIIIIIIIIIIIIIIIIIIIIIIIIIIIIIIIIIIIIIIIIIIIIIIIIIIIIIIIIIIIIIIIIIIIIIIIIIIIIIIIIIIIIIIIIIIIIIIIIIIIIIIIIIIIIIIIIIIIIIIIIIIIIIIIIIIIIIIIIIIIIIIIIIIIIIIIIIIIIIIIII
@R0000921
TATGGTGGTGATGTATTATTTTGTAAGTTTTATAAAATGGGGGGGGGGTATTTGAAAAGGGGGGTTTTGAGTTATTTTTTTTTTTTAGTTAGGTTTTTGGTGGAATGTGGGTGTAAGATTTAGAGGTTTATGTTGATTAGTAATTTTGAATTTAGATATTCGGGTTTAGTATAGATTTAATTTCGGGTAAAATATAGTGGGAAAAAAAATGTAATTATTATTAGTCGTTTTTTGACGTAGTTATTTTAATAGCGGAAAGAGAGGGCGTTAAAGGTAAATTTAGTCGGAGATTTTTAGATTATAGAGAAGGTTGCGGAATT
+
IIIIIIIIIIIIIIIIIIIIIIIIIIIIIIIIIIIIIIIIIIIIIIIIIIIIIIIIIIIIIIIIIIIIIIIIIIIIIIIIIIIIIIIIIIIIIIIIIIIIIIIIIIIIIIIIIIIIIIIIIIIIIIIIIIIIIIIIIIIIIIIIIIIIIIIIIIIIIIIIIIIIIIIIIIIIIIIIIIIIIIIIIIIIIIIIIIIIIIIIIIIIIIIIIIIIIIIIIIIIIIIIIIIIIIIIIIIIIIIIIIIIIIIIIIIIIIIIIIIIIIIIIIIIIIIIIIIIIIIIIIIIIIIIIIIIIIIIIIIIIIIIIIIIIIIIIIIIIIII
@R0000922
TATGGTGGTGATGTATTATTTTGTAAGTTTTATAAAATGGGGGGGGGGTATTTGAAAAGGGGGGTTTTGAGTTATTTTTTTTTTTTAGTTAGGTTTTTGGTGGAATGTGGGTGTAAGATTTAGAGGTTTATGTTGATTAGTAATTTTGAATTTAGATATTCGGGTTTAGTATAGATTTAATTTCGGGTAAAATATAGTGGGAAAAAAAATGTAATTATTATTAGTCGTTTTTTGACGTAGTTATTTTAATAGCGGAAAGAGAGGGCGTTAAAGGTAAATTTAGTCGGAGATTTTTAGATTATAGAGAAGGTTGCGGAATT
+
IIIIIIIIIIIIIIIIIIIIIIIIIIIIIIIIIIIIIIIIIIIIIIIIIIIIIIIIIIIIIIIIIIIIIIIIIIIIIIIIIIIIIIIIIIIIIIIIIIIIIIIIIIIIIIIIIIIIIIIIIIIIIIIIIIIIIIIIIIIIIIIIIIIIIIIIIIIIIIIIIIIIIIIIIIIIIIIIIIIIIIIIIIIIIIIIIIIIIIIIIIIIIIIIIIIIIIIIIIIIIIIIIIIIIIIIIIIIIIIIIIIIIIIIIIIIIIIIIIIIIIIIIIIIIIIIIIIIIIIIIIIIIIIIIIIIIIIIIIIIIIIIIIIIIIIIIIIIIIII
@R0000923
TATGGCGGCGATGTATTATTTCGTAAGTTTTATAAAATGGGGGGGGGGTATTTGAAAAGGGGGGTTTCGAGTTATTTTTTTTTTTTAGTTAGGTTTTCGGCGGAACGTGGGCGTAAGATTTAGAGGTTTATGTTGATTAGTAATTTTGAATTTAGATATTTGGGTTTAGTATAGATTTAATTTTGGGTAAAATATAGTGGGAAAAAAAATGTAATTATTATTAGTTGTTTTTTGATGTAGTTATTTTAATAGTGGAAAGAGAGGGTGTTAAAGGTAAATTTAGTTGGAGATTTTTAGATTATAGAGAAGGTTGTGGAATT
+
IIIIIIIIIIIIIIIIIIIIIIIIIIIIIIIIIIIIIIIIIIIIIIIIIIIIIIIIIIIIIIIIIIIIIIIIIIIIIIIIIIIIIIIIIIIIIIIIIIIIIIIIIIIIIIIIIIIIIIIIIIIIIIIIIIIIIIIIIIIIIIIIIIIIIIIIIIIIIIIIIIIIIIIIIIIIIIIIIIIIIIIIIIIIIIIIIIIIIIIIIIIIIIIIIIIIIIIIIIIIIIIIIIIIIIIIIIIIIIIIIIIIIIIIIIIIIIIIIIIIIIIIIIIIIIIIIIIIIIIIIIIIIIIIIIIIIIIIIIIIIIIIIIIIIIIIIIIIIIII
@R0000924
TATGGTGGTGATGTATTATTTTGTAAGTTTTATAAAATGGGGGGGGGGTATTTGAAAAGGGGGGTTTTGAGTTATTTTTTTTTTTTAGTTAGGTTTTTGGTGGAATGTGGGTGTAAGATTTAGAGGTTTATGTTGATTAGTAATTTTGAATTTAGATATTCGGGTTTAGTATAGATTTAATTTCGGGTAAAATATAGTGGGAAAAAAAATGTAATTATTATTAGTCGTTTTTTGACGTAGTTATTTTAATAGCGGAAAGAGAGGGCGTTAAAGGTAAATTTAGTCGGAGATTTTTAGATTATAGAGAAGGTTGCGGAATT
+
IIIIIIIIIIIIIIIIIIIIIIIIIIIIIIIIIIIIIIIIIIIIIIIIIIIIIIIIIIIIIIIIIIIIIIIIIIIIIIIIIIIIIIIIIIIIIIIIIIIIIIIIIIIIIIIIIIIIIIIIIIIIIIIIIIIIIIIIIIIIIIIIIIIIIIIIIIIIIIIIIIIIIIIIIIIIIIIIIIIIIIIIIIIIIIIIIIIIIIIIIIIIIIIIIIIIIIIIIIIIIIIIIIIIIIIIIIIIIIIIIIIIIIIIIIIIIIIIIIIIIIIIIIIIIIIIIIIIIIIIIIIIIIIIIIIIIIIIIIIIIIIIIIIIIIIIIIIIIIII
@R0000925
TATGGCGGCGATGTATTATTTCGTAAGTTTTATAAAATGGGGGGGGGGTATTTGAAAAGGGGGGTTTCGAGTTATTTTTTTTTTTTAGTTAGGTTTTCGGCGGAACGTGGGCGTAAGATTTAGAGGTTTATGTTGATTAGTAATTTTGAATTTAGATATTTGGGTTTAGTATAGATTTAATTTTGGGTAAAATATAGTGGGAAAAAAAATGTAATTATTATTAGTTGTTTTTTGATGTAGTTATTTTAATAGTGGAAAGAGAGGGTGTTAAAGGTAAATTTAGTTGGAGATTTTTAGATTATAGAGAAGGTTGTGGAATT
+
IIIIIIIIIIIIIIIIIIIIIIIIIIIIIIIIIIIIIIIIIIIIIIIIIIIIIIIIIIIIIIIIIIIIIIIIIIIIIIIIIIIIIIIIIIIIIIIIIIIIIIIIIIIIIIIIIIIIIIIIIIIIIIIIIIIIIIIIIIIIIIIIIIIIIIIIIIIIIIIIIIIIIIIIIIIIIIIIIIIIIIIIIIIIIIIIIIIIIIIIIIIIIIIIIIIIIIIIIIIIIIIIIIIIIIIIIIIIIIIIIIIIIIIIIIIIIIIIIIIIIIIIIIIIIIIIIIIIIIIIIIIIIIIIIIIIIIIIIIIIIIIIIIIIIIIIIIIIIIII
@R0000926
TATGGCGGCGATGTATTATTTCGTAAGTTTTATAAAATGGGGGGGGGGTATTTGAAAAGGGGGGTTTCGAGTTATTTTTTTTTTTTAGTTAGGTTTTCGGCGGAACGTGGGCGTAAGATTTAGAGGTTTATGTTGATTAGTAATTTTGAATTTAGATATTTGGGTTTAGTATAGATTTAATTTTGGGTAAAATATAGTGGGAAAAAAAATGTAATTATTATTAGTTGTTTTTTGATGTAGTTATTTTAATAGTGGAAAGAGAGGGTGTTAAAGGTAAATTTAGTTGGAGATTTTTAGATTATAGAGAAGGTTGTGGAATT
+
IIIIIIIIIIIIIIIIIIIIIIIIIIIIIIIIIIIIIIIIIIIIIIIIIIIIIIIIIIIIIIIIIIIIIIIIIIIIIIIIIIIIIIIIIIIIIIIIIIIIIIIIIIIIIIIIIIIIIIIIIIIIIIIIIIIIIIIIIIIIIIIIIIIIIIIIIIIIIIIIIIIIIIIIIIIIIIIIIIIIIIIIIIIIIIIIIIIIIIIIIIIIIIIIIIIIIIIIIIIIIIIIIIIIIIIIIIIIIIIIIIIIIIIIIIIIIIIIIIIIIIIIIIIIIIIIIIIIIIIIIIIIIIIIIIIIIIIIIIIIIIIIIIIIIIIIIIIIIIII
@R0000927
TATGGCGGCGATGTATTATTTCGTAAGTTTTATAAAATGGGGGGGGGGTATTTGAAAAGGGGGGTTTCGAGTTATTTTTTTTTTTTAGTTAGGTTTTCGGCGGAACGTGGGCGTAAGATTTAGAGGTTTATGTTGATTAGTAATTTTGAATTTAGATATTTGGGTTTAGTATAGATTTAATTTTGGGTAAAATATAGTGGGAAAAAAAATGTAATTATTATTAGTTGTTTTTTGATGTAGTTATTTTAATAGTGGAAAGAGAGGGTGTTAAAGGTAAATTTAGTTGGAGATTTTTAGATTATAGAGAAGGTTGTGGAATT
+
IIIIIIIIIIIIIIIIIIIIIIIIIIIIIIIIIIIIIIIIIIIIIIIIIIIIIIIIIIIIIIIIIIIIIIIIIIIIIIIIIIIIIIIIIIIIIIIIIIIIIIIIIIIIIIIIIIIIIIIIIIIIIIIIIIIIIIIIIIIIIIIIIIIIIIIIIIIIIIIIIIIIIIIIIIIIIIIIIIIIIIIIIIIIIIIIIIIIIIIIIIIIIIIIIIIIIIIIIIIIIIIIIIIIIIIIIIIIIIIIIIIIIIIIIIIIIIIIIIIIIIIIIIIIIIIIIIIIIIIIIIIIIIIIIIIIIIIIIIIIIIIIIIIIIIIIIIIIIIII
@R0000928
TATGGCGGCGATGTATTATTTCGTAAGTTTTATAAAATGGGGGGGGGGTATTTGAAAAGGGGGGTTTCGAGTTATTTTTTTTTTTTAGTTAGGTTTTCGGCGGAACGTGGGCGTAAGATTTAGAGGTTTATGTTGATTAGTAATTTTGAATTTAGATATTTGGGTTTAGTATAGATTTAATTTTGGGTAAAATATAGTGGGAAAAAAAATGTAATTATTATTAGTTGTTTTTTGATGTAGTTATTTTAATAGTGGAAAGAGAGGGTGTTAAAGGTAAATTTAGTTGGAGATTTTTAGATTATAGAGAAGGTTGTGGAATT
+
IIIIIIIIIIIIIIIIIIIIIIIIIIIIIIIIIIIIIIIIIIIIIIIIIIIIIIIIIIIIIIIIIIIIIIIIIIIIIIIIIIIIIIIIIIIIIIIIIIIIIIIIIIIIIIIIIIIIIIIIIIIIIIIIIIIIIIIIIIIIIIIIIIIIIIIIIIIIIIIIIIIIIIIIIIIIIIIIIIIIIIIIIIIIIIIIIIIIIIIIIIIIIIIIIIIIIIIIIIIIIIIIIIIIIIIIIIIIIIIIIIIIIIIIIIIIIIIIIIIIIIIIIIIIIIIIIIIIIIIIIIIIIIIIIIIIIIIIIIIIIIIIIIIIIIIIIIIIIIII
@R0000929
TATGGCGGCGATGTATTATTTCGTAAGTTTTATAAAATGGGGGGGGGGTATTTGAAAAGGGGGGTTTCGAGTTATTTTTTTTTTTTAGTTAGGTTTTCGGCGGAACGTGGGCGTAAGATTTAGAGGTTTATGTTGATTAGTAATTTTGAATTTAGATATTTGGGTTTAGTATAGATTTAATTTTGGGTAAAATATAGTGGGAAAAAAAATGTAATTATTATTAGTTGTTTTTTGATGTAGTTATTTTAATAGTGGAAAGAGAGGGTGTTAAAGGTAAATTTAGTTGGAGATTTTTAGATTATAGAGAAGGTTGTGGAATT
+
IIIIIIIIIIIIIIIIIIIIIIIIIIIIIIIIIIIIIIIIIIIIIIIIIIIIIIIIIIIIIIIIIIIIIIIIIIIIIIIIIIIIIIIIIIIIIIIIIIIIIIIIIIIIIIIIIIIIIIIIIIIIIIIIIIIIIIIIIIIIIIIIIIIIIIIIIIIIIIIIIIIIIIIIIIIIIIIIIIIIIIIIIIIIIIIIIIIIIIIIIIIIIIIIIIIIIIIIIIIIIIIIIIIIIIIIIIIIIIIIIIIIIIIIIIIIIIIIIIIIIIIIIIIIIIIIIIIIIIIIIIIIIIIIIIIIIIIIIIIIIIIIIIIIIIIIIIIIIIII
@R0000930
TATGGTGGTGATGTATTATTTTGTAAGTTTTATAAAATGGGGGGGGGGTATTTGAAAAGGGGGGTTTTGAGTTATTTTTTTTTTTTAGTTAGGTTTTTGGTGGAATGTGGGTGTAAGATTTAGAGGTTTATGTTGATTAGTAATTTTGAATTTAGATATTCGGGTTTAGTATAGATTTAATTTCGGGTAAAATATAGTGGGAAAAAAAATGTAATTATTATTAGTCGTTTTTTGACGTAGTTATTTTAATAGCGGAAAGAGAGGGCGTTAAAGGTAAATTTAGTCGGAGATTTTTAGATTATAGAGAAGGTTGCGGAATT
+
IIIIIIIIIIIIIIIIIIIIIIIIIIIIIIIIIIIIIIIIIIIIIIIIIIIIIIIIIIIIIIIIIIIIIIIIIIIIIIIIIIIIIIIIIIIIIIIIIIIIIIIIIIIIIIIIIIIIIIIIIIIIIIIIIIIIIIIIIIIIIIIIIIIIIIIIIIIIIIIIIIIIIIIIIIIIIIIIIIIIIIIIIIIIIIIIIIIIIIIIIIIIIIIIIIIIIIIIIIIIIIIIIIIIIIIIIIIIIIIIIIIIIIIIIIIIIIIIIIIIIIIIIIIIIIIIIIIIIIIIIIIIIIIIIIIIIIIIIIIIIIIIIIIIIIIIIIIIIIII
@R0000931
TATGGCGGCGATGTATTATTTCGTAAGTTTTATAAAATGGGGGGGGGGTATTTGAAAAGGGGGGTTTCGAGTTATTTTTTTTTTTTAGTTAGGTTTTCGGCGGAACGTGGGCGTAAGATTTAGAGGTTTATGTTGATTAGTAATTTTGAATTTAGATATTTGGGTTTAGTATAGATTTAATTTTGGGTAAAATATAGTGGGAAAAAAAATGTAATTATTATTAGTTGTTTTTTGATGTAGTTATTTTAATAGTGGAAAGAGAGGGTGTTAAAGGTAAATTTAGTTGGAGATTTTTAGATTATAGAGAAGGTTGTGGAATT
+
IIIIIIIIIIIIIIIIIIIIIIIIIIIIIIIIIIIIIIIIIIIIIIIIIIIIIIIIIIIIIIIIIIIIIIIIIIIIIIIIIIIIIIIIIIIIIIIIIIIIIIIIIIIIIIIIIIIIIIIIIIIIIIIIIIIIIIIIIIIIIIIIIIIIIIIIIIIIIIIIIIIIIIIIIIIIIIIIIIIIIIIIIIIIIIIIIIIIIIIIIIIIIIIIIIIIIIIIIIIIIIIIIIIIIIIIIIIIIIIIIIIIIIIIIIIIIIIIIIIIIIIIIIIIIIIIIIIIIIIIIIIIIIIIIIIIIIIIIIIIIIIIIIIIIIIIIIIIIIII
@R0000932
TATGGTGGTGATGTATTATTTTGTAAGTTTTATAAAATGGGGGGGGGGTATTTGAAAAGGGGGGTTTTGAGTTATTTTTTTTTTTTAGTTAGGTTTTTGGTGGAATGTGGGTGTAAGATTTAGAGGTTTATGTTGATTAGTAATTTTGAATTTAGATATTCGGGTTTAGTATAGATTTAATTTCGGGTAAAATATAGTGGGAAAAAAAATGTAATTATTATTAGTCGTTTTTTGACGTAGTTATTTTAATAGCGGAAAGAGAGGGCGTTAAAGGTAAATTTAGTCGGAGATTTTTAGATTATAGAGAAGGTTGCGGAATT
+
IIIIIIIIIIIIIIIIIIIIIIIIIIIIIIIIIIIIIIIIIIIIIIIIIIIIIIIIIIIIIIIIIIIIIIIIIIIIIIIIIIIIIIIIIIIIIIIIIIIIIIIIIIIIIIIIIIIIIIIIIIIIIIIIIIIIIIIIIIIIIIIIIIIIIIIIIIIIIIIIIIIIIIIIIIIIIIIIIIIIIIIIIIIIIIIIIIIIIIIIIIIIIIIIIIIIIIIIIIIIIIIIIIIIIIIIIIIIIIIIIIIIIIIIIIIIIIIIIIIIIIIIIIIIIIIIIIIIIIIIIIIIIIIIIIIIIIIIIIIIIIIIIIIIIIIIIIIIIIII
@R0000933
TATGGCGGCGATGTATTATTTCGTAAGTTTTATAAAATGGGGGGGGGGTATTTGAAAAGGGGGGTTTCGAGTTATTTTTTTTTTTTAGTTAGGTTTTCGGCGGAACGTGGGCGTAAGATTTAGAGGTTTATGTTGATTAGTAATTTTGAATTTAGATATTTGGGTTTAGTATAGATTTAATTTTGGGTAAAATATAGTGGGAAAAAAAATGTAATTATTATTAGTTGTTTTTTGATGTAGTTATTTTAATAGTGGAAAGAGAGGGTGTTAAAGGTAAATTTAGTTGGAGATTTTTAGATTATAGAGAAGGTTGTGGAATT
+
IIIIIIIIIIIIIIIIIIIIIIIIIIIIIIIIIIIIIIIIIIIIIIIIIIIIIIIIIIIIIIIIIIIIIIIIIIIIIIIIIIIIIIIIIIIIIIIIIIIIIIIIIIIIIIIIIIIIIIIIIIIIIIIIIIIIIIIIIIIIIIIIIIIIIIIIIIIIIIIIIIIIIIIIIIIIIIIIIIIIIIIIIIIIIIIIIIIIIIIIIIIIIIIIIIIIIIIIIIIIIIIIIIIIIIIIIIIIIIIIIIIIIIIIIIIIIIIIIIIIIIIIIIIIIIIIIIIIIIIIIIIIIIIIIIIIIIIIIIIIIIIIIIIIIIIIIIIIIIII
@R0000934
TATGGCGGCGATGTATTATTTCGTAAGTTTTATAAAATGGGGGGGGGGTATTTGAAAAGGGGGGTTTCGAGTTATTTTTTTTTTTTAGTTAGGTTTTCGGCGGAACGTGGGCGTAAGATTTAGAGGTTTATGTTGATTAGTAATTTTGAATTTAGATATTTGGGTTTAGTATAGATTTAATTTTGGGTAAAATATAGTGGGAAAAAAAATGTAATTATTATTAGTTGTTTTTTGATGTAGTTATTTTAATAGTGGAAAGAGAGGGTGTTAAAGGTAAATTTAGTTGGAGATTTTTAGATTATAGAGAAGGTTGTGGAATT
+
IIIIIIIIIIIIIIIIIIIIIIIIIIIIIIIIIIIIIIIIIIIIIIIIIIIIIIIIIIIIIIIIIIIIIIIIIIIIIIIIIIIIIIIIIIIIIIIIIIIIIIIIIIIIIIIIIIIIIIIIIIIIIIIIIIIIIIIIIIIIIIIIIIIIIIIIIIIIIIIIIIIIIIIIIIIIIIIIIIIIIIIIIIIIIIIIIIIIIIIIIIIIIIIIIIIIIIIIIIIIIIIIIIIIIIIIIIIIIIIIIIIIIIIIIIIIIIIIIIIIIIIIIIIIIIIIIIIIIIIIIIIIIIIIIIIIIIIIIIIIIIIIIIIIIIIIIIIIIIII
@R0000935
TATGGTGGTGATGTATTATTTTGTAAGTTTTATAAAATGGGGGGGGGGTATTTGAAAAGGGGGGTTTTGAGTTATTTTTTTTTTTTAGTTAGGTTTTTGGTGGAATGTGGGTGTAAGATTTAGAGGTTTATGTTGATTAGTAATTTTGAATTTAGATATTCGGGTTTAGTATAGATTTAATTTCGGGTAAAATATAGTGGGAAAAAAAATGTAATTATTATTAGTCGTTTTTTGACGTAGTTATTTTAATAGCGGAAAGAGAGGGCGTTAAAGGTAAATTTAGTCGGAGATTTTTAGATTATAGAGAAGGTTGCGGAATT
+
IIIIIIIIIIIIIIIIIIIIIIIIIIIIIIIIIIIIIIIIIIIIIIIIIIIIIIIIIIIIIIIIIIIIIIIIIIIIIIIIIIIIIIIIIIIIIIIIIIIIIIIIIIIIIIIIIIIIIIIIIIIIIIIIIIIIIIIIIIIIIIIIIIIIIIIIIIIIIIIIIIIIIIIIIIIIIIIIIIIIIIIIIIIIIIIIIIIIIIIIIIIIIIIIIIIIIIIIIIIIIIIIIIIIIIIIIIIIIIIIIIIIIIIIIIIIIIIIIIIIIIIIIIIIIIIIIIIIIIIIIIIIIIIIIIIIIIIIIIIIIIIIIIIIIIIIIIIIIIII
@R0000936
TATGGCGGCGATGTATTATTTCGTAAGTTTTATAAAATGGGGGGGGGGTATTTGAAAAGGGGGGTTTCGAGTTATTTTTTTTTTTTAGTTAGGTTTTCGGCGGAACGTGGGCGTAAGATTTAGAGGTTTATGTTGATTAGTAATTTTGAATTTAGATATTTGGGTTTAGTATAGATTTAATTTTGGGTAAAATATAGTGGGAAAAAAAATGTAATTATTATTAGTTGTTTTTTGATGTAGTTATTTTAATAGTGGAAAGAGAGGGTGTTAAAGGTAAATTTAGTTGGAGATTTTTAGATTATAGAGAAGGTTGTGGAATT
+
IIIIIIIIIIIIIIIIIIIIIIIIIIIIIIIIIIIIIIIIIIIIIIIIIIIIIIIIIIIIIIIIIIIIIIIIIIIIIIIIIIIIIIIIIIIIIIIIIIIIIIIIIIIIIIIIIIIIIIIIIIIIIIIIIIIIIIIIIIIIIIIIIIIIIIIIIIIIIIIIIIIIIIIIIIIIIIIIIIIIIIIIIIIIIIIIIIIIIIIIIIIIIIIIIIIIIIIIIIIIIIIIIIIIIIIIIIIIIIIIIIIIIIIIIIIIIIIIIIIIIIIIIIIIIIIIIIIIIIIIIIIIIIIIIIIIIIIIIIIIIIIIIIIIIIIIIIIIIIII
@R0000937
TATGGCGGCGATGTATTATTTCGTAAGTTTTATAAAATGGGGGGGGGGTATTTGAAAAGGGGGGTTTCGAGTTATTTTTTTTTTTTAGTTAGGTTTTCGGCGGAACGTGGGCGTAAGATTTAGAGGTTTATGTTGATTAGTAATTTTGAATTTAGATATTTGGGTTTAGTATAGATTTAATTTTGGGTAAAATATAGTGGGAAAAAAAATGTAATTATTATTAGTTGTTTTTTGATGTAGTTATTTTAATAGTGGAAAGAGAGGGTGTTAAAGGTAAATTTAGTTGGAGATTTTTAGATTATAGAGAAGGTTGTGGAATT
+
IIIIIIIIIIIIIIIIIIIIIIIIIIIIIIIIIIIIIIIIIIIIIIIIIIIIIIIIIIIIIIIIIIIIIIIIIIIIIIIIIIIIIIIIIIIIIIIIIIIIIIIIIIIIIIIIIIIIIIIIIIIIIIIIIIIIIIIIIIIIIIIIIIIIIIIIIIIIIIIIIIIIIIIIIIIIIIIIIIIIIIIIIIIIIIIIIIIIIIIIIIIIIIIIIIIIIIIIIIIIIIIIIIIIIIIIIIIIIIIIIIIIIIIIIIIIIIIIIIIIIIIIIIIIIIIIIIIIIIIIIIIIIIIIIIIIIIIIIIIIIIIIIIIIIIIIIIIIIIII
@R0000938
TATGGTGGTGATGTATTATTTTGTAAGTTTTATAAAATGGGGGGGGGGTATTTGAAAAGGGGGGTTTTGAGTTATTTTTTTTTTTTAGTTAGGTTTTTGGTGGAATGTGGGTGTAAGATTTAGAGGTTTATGTTGATTAGTAATTTTGAATTTAGATATTCGGGTTTAGTATAGATTTAATTTCGGGTAAAATATAGTGGGAAAAAAAATGTAATTATTATTAGTCGTTTTTTGACGTAGTTATTTTAATAGCGGAAAGAGAGGGCGTTAAAGGTAAATTTAGTCGGAGATTTTTAGATTATAGAGAAGGTTGCGGAATT
+
IIIIIIIIIIIIIIIIIIIIIIIIIIIIIIIIIIIIIIIIIIIIIIIIIIIIIIIIIIIIIIIIIIIIIIIIIIIIIIIIIIIIIIIIIIIIIIIIIIIIIIIIIIIIIIIIIIIIIIIIIIIIIIIIIIIIIIIIIIIIIIIIIIIIIIIIIIIIIIIIIIIIIIIIIIIIIIIIIIIIIIIIIIIIIIIIIIIIIIIIIIIIIIIIIIIIIIIIIIIIIIIIIIIIIIIIIIIIIIIIIIIIIIIIIIIIIIIIIIIIIIIIIIIIIIIIIIIIIIIIIIIIIIIIIIIIIIIIIIIIIIIIIIIIIIIIIIIIIIII
@R0000939
TATGGTGGTGATGTATTATTTTGTAAGTTTTATAAAATGGGGGGGGGGTATTTGAAAAGGGGGGTTTTGAGTTATTTTTTTTTTTTAGTTAGGTTTTTGGTGGAATGTGGGTGTAAGATTTAGAGGTTTATGTTGATTAGTAATTTTGAATTTAGATATTCGGGTTTAGTATAGATTTAATTTCGGGTAAAATATAGTGGGAAAAAAAATGTAATTATTATTAGTCGTTTTTTGACGTAGTTATTTTAATAGCGGAAAGAGAGGGCGTTAAAGGTAAATTTAGTCGGAGATTTTTAGATTATAGAGAAGGTTGCGGAATT
+
IIIIIIIIIIIIIIIIIIIIIIIIIIIIIIIIIIIIIIIIIIIIIIIIIIIIIIIIIIIIIIIIIIIIIIIIIIIIIIIIIIIIIIIIIIIIIIIIIIIIIIIIIIIIIIIIIIIIIIIIIIIIIIIIIIIIIIIIIIIIIIIIIIIIIIIIIIIIIIIIIIIIIIIIIIIIIIIIIIIIIIIIIIIIIIIIIIIIIIIIIIIIIIIIIIIIIIIIIIIIIIIIIIIIIIIIIIIIIIIIIIIIIIIIIIIIIIIIIIIIIIIIIIIIIIIIIIIIIIIIIIIIIIIIIIIIIIIIIIIIIIIIIIIIIIIIIIIIIIII
@R0000940
TATGGCGGCGATGTATTATTTCGTAAGTTTTATAAAATGGGGGGGGGGTATTTGAAAAGGGGGGTTTCGAGTTATTTTTTTTTTTTAGTTAGGTTTTCGGCGGAACGTGGGCGTAAGATTTAGAGGTTTATGTTGATTAGTAATTTTGAATTTAGATATTTGGGTTTAGTATAGATTTAATTTTGGGTAAAATATAGTGGGAAAAAAAATGTAATTATTATTAGTTGTTTTTTGATGTAGTTATTTTAATAGTGGAAAGAGAGGGTGTTAAAGGTAAATTTAGTTGGAGATTTTTAGATTATAGAGAAGGTTGTGGAATT
+
IIIIIIIIIIIIIIIIIIIIIIIIIIIIIIIIIIIIIIIIIIIIIIIIIIIIIIIIIIIIIIIIIIIIIIIIIIIIIIIIIIIIIIIIIIIIIIIIIIIIIIIIIIIIIIIIIIIIIIIIIIIIIIIIIIIIIIIIIIIIIIIIIIIIIIIIIIIIIIIIIIIIIIIIIIIIIIIIIIIIIIIIIIIIIIIIIIIIIIIIIIIIIIIIIIIIIIIIIIIIIIIIIIIIIIIIIIIIIIIIIIIIIIIIIIIIIIIIIIIIIIIIIIIIIIIIIIIIIIIIIIIIIIIIIIIIIIIIIIIIIIIIIIIIIIIIIIIIIIII
@R0000941
TATGGTGGTGATGTATTATTTTGTAAGTTTTATAAAATGGGGGGGGGGTATTTGAAAAGGGGGGTTTTGAGTTATTTTTTTTTTTTAGTTAGGTTTTTGGTGGAATGTGGGTGTAAGATTTAGAGGTTTATGTTGATTAGTAATTTTGAATTTAGATATTCGGGTTTAGTATAGATTTAATTTCGGGTAAAATATAGTGGGAAAAAAAATGTAATTATTATTAGTCGTTTTTTGACGTAGTTATTTTAATAGCGGAAAGAGAGGGCGTTAAAGGTAAATTTAGTCGGAGATTTTTAGATTATAGAGAAGGTTGCGGAATT
+
IIIIIIIIIIIIIIIIIIIIIIIIIIIIIIIIIIIIIIIIIIIIIIIIIIIIIIIIIIIIIIIIIIIIIIIIIIIIIIIIIIIIIIIIIIIIIIIIIIIIIIIIIIIIIIIIIIIIIIIIIIIIIIIIIIIIIIIIIIIIIIIIIIIIIIIIIIIIIIIIIIIIIIIIIIIIIIIIIIIIIIIIIIIIIIIIIIIIIIIIIIIIIIIIIIIIIIIIIIIIIIIIIIIIIIIIIIIIIIIIIIIIIIIIIIIIIIIIIIIIIIIIIIIIIIIIIIIIIIIIIIIIIIIIIIIIIIIIIIIIIIIIIIIIIIIIIIIIIIII
@R0000942
TATGGTGGTGATGTATTATTTTGTAAGTTTTATAAAATGGGGGGGGGGTATTTGAAAAGGGGGGTTTTGAGTTATTTTTTTTTTTTAGTTAGGTTTTTGGTGGAATGTGGGTGTAAGATTTAGAGGTTTATGTTGATTAGTAATTTTGAATTTAGATATTCGGGTTTAGTATAGATTTAATTTCGGGTAAAATATAGTGGGAAAAAAAATGTAATTATTATTAGTCGTTTTTTGACGTAGTTATTTTAATAGCGGAAAGAGAGGGCGTTAAAGGTAAATTTAGTCGGAGATTTTTAGATTATAGAGAAGGTTGCGGAATT
+
IIIIIIIIIIIIIIIIIIIIIIIIIIIIIIIIIIIIIIIIIIIIIIIIIIIIIIIIIIIIIIIIIIIIIIIIIIIIIIIIIIIIIIIIIIIIIIIIIIIIIIIIIIIIIIIIIIIIIIIIIIIIIIIIIIIIIIIIIIIIIIIIIIIIIIIIIIIIIIIIIIIIIIIIIIIIIIIIIIIIIIIIIIIIIIIIIIIIIIIIIIIIIIIIIIIIIIIIIIIIIIIIIIIIIIIIIIIIIIIIIIIIIIIIIIIIIIIIIIIIIIIIIIIIIIIIIIIIIIIIIIIIIIIIIIIIIIIIIIIIIIIIIIIIIIIIIIIIIIII
@R0000943
TATGGTGGTGATGTATTATTTTGTAAGTTTTATAAAATGGGGGGGGGGTATTTGAAAAGGGGGGTTTTGAGTTATTTTTTTTTTTTAGTTAGGTTTTTGGTGGAATGTGGGTGTAAGATTTAGAGGTTTATGTTGATTAGTAATTTTGAATTTAGATATTCGGGTTTAGTATAGATTTAATTTCGGGTAAAATATAGTGGGAAAAAAAATGTAATTATTATTAGTCGTTTTTTGACGTAGTTATTTTAATAGCGGAAAGAGAGGGCGTTAAAGGTAAATTTAGTCGGAGATTTTTAGATTATAGAGAAGGTTGCGGAATT
+
IIIIIIIIIIIIIIIIIIIIIIIIIIIIIIIIIIIIIIIIIIIIIIIIIIIIIIIIIIIIIIIIIIIIIIIIIIIIIIIIIIIIIIIIIIIIIIIIIIIIIIIIIIIIIIIIIIIIIIIIIIIIIIIIIIIIIIIIIIIIIIIIIIIIIIIIIIIIIIIIIIIIIIIIIIIIIIIIIIIIIIIIIIIIIIIIIIIIIIIIIIIIIIIIIIIIIIIIIIIIIIIIIIIIIIIIIIIIIIIIIIIIIIIIIIIIIIIIIIIIIIIIIIIIIIIIIIIIIIIIIIIIIIIIIIIIIIIIIIIIIIIIIIIIIIIIIIIIIIII
@R0000944
TATGGTGGTGATGTATTATTTTGTAAGTTTTATAAAATGGGGGGGGGGTATTTGAAAAGGGGGGTTTTGAGTTATTTTTTTTTTTTAGTTAGGTTTTTGGTGGAATGTGGGTGTAAGATTTAGAGGTTTATGTTGATTAGTAATTTTGAATTTAGATATTCGGGTTTAGTATAGATTTAATTTCGGGTAAAATATAGTGGGAAAAAAAATGTAATTATTATTAGTCGTTTTTTGACGTAGTTATTTTAATAGCGGAAAGAGAGGGCGTTAAAGGTAAATTTAGTCGGAGATTTTTAGATTATAGAGAAGGTTGCGGAATT
+
IIIIIIIIIIIIIIIIIIIIIIIIIIIIIIIIIIIIIIIIIIIIIIIIIIIIIIIIIIIIIIIIIIIIIIIIIIIIIIIIIIIIIIIIIIIIIIIIIIIIIIIIIIIIIIIIIIIIIIIIIIIIIIIIIIIIIIIIIIIIIIIIIIIIIIIIIIIIIIIIIIIIIIIIIIIIIIIIIIIIIIIIIIIIIIIIIIIIIIIIIIIIIIIIIIIIIIIIIIIIIIIIIIIIIIIIIIIIIIIIIIIIIIIIIIIIIIIIIIIIIIIIIIIIIIIIIIIIIIIIIIIIIIIIIIIIIIIIIIIIIIIIIIIIIIIIIIIIIIII
@R0000945
TATGGCGGCGATGTATTATTTCGTAAGTTTTATAAAATGGGGGGGGGGTATTTGAAAAGGGGGGTTTCGAGTTATTTTTTTTTTTTAGTTAGGTTTTCGGCGGAACGTGGGCGTAAGATTTAGAGGTTTATGTTGATTAGTAATTTTGAATTTAGATATTTGGGTTTAGTATAGATTTAATTTTGGGTAAAATATAGTGGGAAAAAAAATGTAATTATTATTAGTTGTTTTTTGATGTAGTTATTTTAATAGTGGAAAGAGAGGGTGTTAAAGGTAAATTTAGTTGGAGATTTTTAGATTATAGAGAAGGTTGTGGAATT
+
IIIIIIIIIIIIIIIIIIIIIIIIIIIIIIIIIIIIIIIIIIIIIIIIIIIIIIIIIIIIIIIIIIIIIIIIIIIIIIIIIIIIIIIIIIIIIIIIIIIIIIIIIIIIIIIIIIIIIIIIIIIIIIIIIIIIIIIIIIIIIIIIIIIIIIIIIIIIIIIIIIIIIIIIIIIIIIIIIIIIIIIIIIIIIIIIIIIIIIIIIIIIIIIIIIIIIIIIIIIIIIIIIIIIIIIIIIIIIIIIIIIIIIIIIIIIIIIIIIIIIIIIIIIIIIIIIIIIIIIIIIIIIIIIIIIIIIIIIIIIIIIIIIIIIIIIIIIIIIII
@R0000946
TATGGTGGTGATGTATTATTTTGTAAGTTTTATAAAATGGGGGGGGGGTATTTGAAAAGGGGGGTTTTGAGTTATTTTTTTTTTTTAGTTAGGTTTTTGGTGGAATGTGGGTGTAAGATTTAGAGGTTTATGTTGATTAGTAATTTTGAATTTAGATATTCGGGTTTAGTATAGATTTAATTTCGGGTAAAATATAGTGGGAAAAAAAATGTAATTATTATTAGTCGTTTTTTGACGTAGTTATTTTAATAGCGGAAAGAGAGGGCGTTAAAGGTAAATTTAGTCGGAGATTTTTAGATTATAGAGAAGGTTGCGGAATT
+
IIIIIIIIIIIIIIIIIIIIIIIIIIIIIIIIIIIIIIIIIIIIIIIIIIIIIIIIIIIIIIIIIIIIIIIIIIIIIIIIIIIIIIIIIIIIIIIIIIIIIIIIIIIIIIIIIIIIIIIIIIIIIIIIIIIIIIIIIIIIIIIIIIIIIIIIIIIIIIIIIIIIIIIIIIIIIIIIIIIIIIIIIIIIIIIIIIIIIIIIIIIIIIIIIIIIIIIIIIIIIIIIIIIIIIIIIIIIIIIIIIIIIIIIIIIIIIIIIIIIIIIIIIIIIIIIIIIIIIIIIIIIIIIIIIIIIIIIIIIIIIIIIIIIIIIIIIIIIIII
@R0000947
TATGGTGGTGATGTATTATTTTGTAAGTTTTATAAAATGGGGGGGGGGTATTTGAAAAGGGGGGTTTTGAGTTATTTTTTTTTTTTAGTTAGGTTTTTGGTGGAATGTGGGTGTAAGATTTAGAGGTTTATGTTGATTAGTAATTTTGAATTTAGATATTCGGGTTTAGTATAGATTTAATTTCGGGTAAAATATAGTGGGAAAAAAAATGTAATTATTATTAGTCGTTTTTTGACGTAGTTATTTTAATAGCGGAAAGAGAGGGCGTTAAAGGTAAATTTAGTCGGAGATTTTTAGATTATAGAGAAGGTTGCGGAATT
+
IIIIIIIIIIIIIIIIIIIIIIIIIIIIIIIIIIIIIIIIIIIIIIIIIIIIIIIIIIIIIIIIIIIIIIIIIIIIIIIIIIIIIIIIIIIIIIIIIIIIIIIIIIIIIIIIIIIIIIIIIIIIIIIIIIIIIIIIIIIIIIIIIIIIIIIIIIIIIIIIIIIIIIIIIIIIIIIIIIIIIIIIIIIIIIIIIIIIIIIIIIIIIIIIIIIIIIIIIIIIIIIIIIIIIIIIIIIIIIIIIIIIIIIIIIIIIIIIIIIIIIIIIIIIIIIIIIIIIIIIIIIIIIIIIIIIIIIIIIIIIIIIIIIIIIIIIIIIIIII
@R0000948
TATGGCGGCGATGTATTATTTCGTAAGTTTTATAAAATGGGGGGGGGGTATTTGAAAAGGGGGGTTTCGAGTTATTTTTTTTTTTTAGTTAGGTTTTCGGCGGAACGTGGGCGTAAGATTTAGAGGTTTATGTTGATTAGTAATTTTGAATTTAGATATTTGGGTTTAGTATAGATTTAATTTTGGGTAAAATATAGTGGGAAAAAAAATGTAATTATTATTAGTTGTTTTTTGATGTAGTTATTTTAATAGTGGAAAGAGAGGGTGTTAAAGGTAAATTTAGTTGGAGATTTTTAGATTATAGAGAAGGTTGTGGAATT
+
IIIIIIIIIIIIIIIIIIIIIIIIIIIIIIIIIIIIIIIIIIIIIIIIIIIIIIIIIIIIIIIIIIIIIIIIIIIIIIIIIIIIIIIIIIIIIIIIIIIIIIIIIIIIIIIIIIIIIIIIIIIIIIIIIIIIIIIIIIIIIIIIIIIIIIIIIIIIIIIIIIIIIIIIIIIIIIIIIIIIIIIIIIIIIIIIIIIIIIIIIIIIIIIIIIIIIIIIIIIIIIIIIIIIIIIIIIIIIIIIIIIIIIIIIIIIIIIIIIIIIIIIIIIIIIIIIIIIIIIIIIIIIIIIIIIIIIIIIIIIIIIIIIIIIIIIIIIIIIII
@R0000949
TATGGCGGCGATGTATTATTTCGTAAGTTTTATAAAATGGGGGGGGGGTATTTGAAAAGGGGGGTTTCGAGTTATTTTTTTTTTTTAGTTAGGTTTTCGGCGGAACGTGGGCGTAAGATTTAGAGGTTTATGTTGATTAGTAATTTTGAATTTAGATATTTGGGTTTAGTATAGATTTAATTTTGGGTAAAATATAGTGGGAAAAAAAATGTAATTATTATTAGTTGTTTTTTGATGTAGTTATTTTAATAGTGGAAAGAGAGGGTGTTAAAGGTAAATTTAGTTGGAGATTTTTAGATTATAGAGAAGGTTGTGGAATT
+
IIIIIIIIIIIIIIIIIIIIIIIIIIIIIIIIIIIIIIIIIIIIIIIIIIIIIIIIIIIIIIIIIIIIIIIIIIIIIIIIIIIIIIIIIIIIIIIIIIIIIIIIIIIIIIIIIIIIIIIIIIIIIIIIIIIIIIIIIIIIIIIIIIIIIIIIIIIIIIIIIIIIIIIIIIIIIIIIIIIIIIIIIIIIIIIIIIIIIIIIIIIIIIIIIIIIIIIIIIIIIIIIIIIIIIIIIIIIIIIIIIIIIIIIIIIIIIIIIIIIIIIIIIIIIIIIIIIIIIIIIIIIIIIIIIIIIIIIIIIIIIIIIIIIIIIIIIIIIIII
@R0000950
TATGGCGGCGATGTATTATTTCGTAAGTTTTATAAAATGGGGGGGGGGTATTTGAAAAGGGGGGTTTCGAGTTATTTTTTTTTTTTAGTTAGGTTTTCGGCGGAACGTGGGCGTAAGATTTAGAGGTTTATGTTGATTAGTAATTTTGAATTTAGATATTTGGGTTTAGTATAGATTTAATTTTGGGTAAAATATAGTGGGAAAAAAAATGTAATTATTATTAGTTGTTTTTTGATGTAGTTATTTTAATAGTGGAAAGAGAGGGTGTTAAAGGTAAATTTAGTTGGAGATTTTTAGATTATAGAGAAGGTTGTGGAATT
+
IIIIIIIIIIIIIIIIIIIIIIIIIIIIIIIIIIIIIIIIIIIIIIIIIIIIIIIIIIIIIIIIIIIIIIIIIIIIIIIIIIIIIIIIIIIIIIIIIIIIIIIIIIIIIIIIIIIIIIIIIIIIIIIIIIIIIIIIIIIIIIIIIIIIIIIIIIIIIIIIIIIIIIIIIIIIIIIIIIIIIIIIIIIIIIIIIIIIIIIIIIIIIIIIIIIIIIIIIIIIIIIIIIIIIIIIIIIIIIIIIIIIIIIIIIIIIIIIIIIIIIIIIIIIIIIIIIIIIIIIIIIIIIIIIIIIIIIIIIIIIIIIIIIIIIIIIIIIIIII
@R0000951
TATGGTGGTGATGTATTATTTTGTAAGTTTTATAAAATGGGGGGGGGGTATTTGAAAAGGGGGGTTTTGAGTTATTTTTTTTTTTTAGTTAGGTTTTTGGTGGAATGTGGGTGTAAGATTTAGAGGTTTATGTTGATTAGTAATTTTGAATTTAGATATTCGGGTTTAGTATAGATTTAATTTCGGGTAAAATATAGTGGGAAAAAAAATGTAATTATTATTAGTCGTTTTTTGACGTAGTTATTTTAATAGCGGAAAGAGAGGGCGTTAAAGGTAAATTTAGTCGGAGATTTTTAGATTATAGAGAAGGTTGCGGAATT
+
IIIIIIIIIIIIIIIIIIIIIIIIIIIIIIIIIIIIIIIIIIIIIIIIIIIIIIIIIIIIIIIIIIIIIIIIIIIIIIIIIIIIIIIIIIIIIIIIIIIIIIIIIIIIIIIIIIIIIIIIIIIIIIIIIIIIIIIIIIIIIIIIIIIIIIIIIIIIIIIIIIIIIIIIIIIIIIIIIIIIIIIIIIIIIIIIIIIIIIIIIIIIIIIIIIIIIIIIIIIIIIIIIIIIIIIIIIIIIIIIIIIIIIIIIIIIIIIIIIIIIIIIIIIIIIIIIIIIIIIIIIIIIIIIIIIIIIIIIIIIIIIIIIIIIIIIIIIIIIII
@R0000952
TATGGTGGTGATGTATTATTTTGTAAGTTTTATAAAATGGGGGGGGGGTATTTGAAAAGGGGGGTTTTGAGTTATTTTTTTTTTTTAGTTAGGTTTTTGGTGGAATGTGGGTGTAAGATTTAGAGGTTTATGTTGATTAGTAATTTTGAATTTAGATATTCGGGTTTAGTATAGATTTAATTTCGGGTAAAATATAGTGGGAAAAAAAATGTAATTATTATTAGTCGTTTTTTGACGTAGTTATTTTAATAGCGGAAAGAGAGGGCGTTAAAGGTAAATTTAGTCGGAGATTTTTAGATTATAGAGAAGGTTGCGGAATT
+
IIIIIIIIIIIIIIIIIIIIIIIIIIIIIIIIIIIIIIIIIIIIIIIIIIIIIIIIIIIIIIIIIIIIIIIIIIIIIIIIIIIIIIIIIIIIIIIIIIIIIIIIIIIIIIIIIIIIIIIIIIIIIIIIIIIIIIIIIIIIIIIIIIIIIIIIIIIIIIIIIIIIIIIIIIIIIIIIIIIIIIIIIIIIIIIIIIIIIIIIIIIIIIIIIIIIIIIIIIIIIIIIIIIIIIIIIIIIIIIIIIIIIIIIIIIIIIIIIIIIIIIIIIIIIIIIIIIIIIIIIIIIIIIIIIIIIIIIIIIIIIIIIIIIIIIIIIIIIIII
@R0000953
TATGGTGGTGATGTATTATTTTGTAAGTTTTATAAAATGGGGGGGGGGTATTTGAAAAGGGGGGTTTTGAGTTATTTTTTTTTTTTAGTTAGGTTTTTGGTGGAATGTGGGTGTAAGATTTAGAGGTTTATGTTGATTAGTAATTTTGAATTTAGATATTCGGGTTTAGTATAGATTTAATTTCGGGTAAAATATAGTGGGAAAAAAAATGTAATTATTATTAGTCGTTTTTTGACGTAGTTATTTTAATAGCGGAAAGAGAGGGCGTTAAAGGTAAATTTAGTCGGAGATTTTTAGATTATAGAGAAGGTTGCGGAATT
+
IIIIIIIIIIIIIIIIIIIIIIIIIIIIIIIIIIIIIIIIIIIIIIIIIIIIIIIIIIIIIIIIIIIIIIIIIIIIIIIIIIIIIIIIIIIIIIIIIIIIIIIIIIIIIIIIIIIIIIIIIIIIIIIIIIIIIIIIIIIIIIIIIIIIIIIIIIIIIIIIIIIIIIIIIIIIIIIIIIIIIIIIIIIIIIIIIIIIIIIIIIIIIIIIIIIIIIIIIIIIIIIIIIIIIIIIIIIIIIIIIIIIIIIIIIIIIIIIIIIIIIIIIIIIIIIIIIIIIIIIIIIIIIIIIIIIIIIIIIIIIIIIIIIIIIIIIIIIIIII
@R0000954
TATGGTGGTGATGTATTATTTTGTAAGTTTTATAAAATGGGGGGGGGGTATTTGAAAAGGGGGGTTTTGAGTTATTTTTTTTTTTTAGTTAGGTTTTTGGTGGAATGTGGGTGTAAGATTTAGAGGTTTATGTTGATTAGTAATTTTGAATTTAGATATTCGGGTTTAGTATAGATTTAATTTCGGGTAAAATATAGTGGGAAAAAAAATGTAATTATTATTAGTCGTTTTTTGACGTAGTTATTTTAATAGCGGAAAGAGAGGGCGTTAAAGGTAAATTTAGTCGGAGATTTTTAGATTATAGAGAAGGTTGCGGAATT
+
IIIIIIIIIIIIIIIIIIIIIIIIIIIIIIIIIIIIIIIIIIIIIIIIIIIIIIIIIIIIIIIIIIIIIIIIIIIIIIIIIIIIIIIIIIIIIIIIIIIIIIIIIIIIIIIIIIIIIIIIIIIIIIIIIIIIIIIIIIIIIIIIIIIIIIIIIIIIIIIIIIIIIIIIIIIIIIIIIIIIIIIIIIIIIIIIIIIIIIIIIIIIIIIIIIIIIIIIIIIIIIIIIIIIIIIIIIIIIIIIIIIIIIIIIIIIIIIIIIIIIIIIIIIIIIIIIIIIIIIIIIIIIIIIIIIIIIIIIIIIIIIIIIIIIIIIIIIIIIII
@R0000955
TATGGTGGTGATGTATTATTTTGTAAGTTTTATAAAATGGGGGGGGGGTATTTGAAAAGGGGGGTTTTGAGTTATTTTTTTTTTTTAGTTAGGTTTTTGGTGGAATGTGGGTGTAAGATTTAGAGGTTTATGTTGATTAGTAATTTTGAATTTAGATATTCGGGTTTAGTATAGATTTAATTTCGGGTAAAATATAGTGGGAAAAAAAATGTAATTATTATTAGTCGTTTTTTGACGTAGTTATTTTAATAGCGGAAAGAGAGGGCGTTAAAGGTAAATTTAGTCGGAGATTTTTAGATTATAGAGAAGGTTGCGGAATT
+
IIIIIIIIIIIIIIIIIIIIIIIIIIIIIIIIIIIIIIIIIIIIIIIIIIIIIIIIIIIIIIIIIIIIIIIIIIIIIIIIIIIIIIIIIIIIIIIIIIIIIIIIIIIIIIIIIIIIIIIIIIIIIIIIIIIIIIIIIIIIIIIIIIIIIIIIIIIIIIIIIIIIIIIIIIIIIIIIIIIIIIIIIIIIIIIIIIIIIIIIIIIIIIIIIIIIIIIIIIIIIIIIIIIIIIIIIIIIIIIIIIIIIIIIIIIIIIIIIIIIIIIIIIIIIIIIIIIIIIIIIIIIIIIIIIIIIIIIIIIIIIIIIIIIIIIIIIIIIIII
@R0000956
TATGGCGGCGATGTATTATTTCGTAAGTTTTATAAAATGGGGGGGGGGTATTTGAAAAGGGGGGTTTCGAGTTATTTTTTTTTTTTAGTTAGGTTTTCGGCGGAACGTGGGCGTAAGATTTAGAGGTTTATGTTGATTAGTAATTTTGAATTTAGATATTTGGGTTTAGTATAGATTTAATTTTGGGTAAAATATAGTGGGAAAAAAAATGTAATTATTATTAGTTGTTTTTTGATGTAGTTATTTTAATAGTGGAAAGAGAGGGTGTTAAAGGTAAATTTAGTTGGAGATTTTTAGATTATAGAGAAGGTTGTGGAATT
+
IIIIIIIIIIIIIIIIIIIIIIIIIIIIIIIIIIIIIIIIIIIIIIIIIIIIIIIIIIIIIIIIIIIIIIIIIIIIIIIIIIIIIIIIIIIIIIIIIIIIIIIIIIIIIIIIIIIIIIIIIIIIIIIIIIIIIIIIIIIIIIIIIIIIIIIIIIIIIIIIIIIIIIIIIIIIIIIIIIIIIIIIIIIIIIIIIIIIIIIIIIIIIIIIIIIIIIIIIIIIIIIIIIIIIIIIIIIIIIIIIIIIIIIIIIIIIIIIIIIIIIIIIIIIIIIIIIIIIIIIIIIIIIIIIIIIIIIIIIIIIIIIIIIIIIIIIIIIIIII
@R0000957
TATGGCGGCGATGTATTATTTCGTAAGTTTTATAAAATGGGGGGGGGGTATTTGAAAAGGGGGGTTTCGAGTTATTTTTTTTTTTTAGTTAGGTTTTCGGCGGAACGTGGGCGTAAGATTTAGAGGTTTATGTTGATTAGTAATTTTGAATTTAGATATTTGGGTTTAGTATAGATTTAATTTTGGGTAAAATATAGTGGGAAAAAAAATGTAATTATTATTAGTTGTTTTTTGATGTAGTTATTTTAATAGTGGAAAGAGAGGGTGTTAAAGGTAAATTTAGTTGGAGATTTTTAGATTATAGAGAAGGTTGTGGAATT
+
IIIIIIIIIIIIIIIIIIIIIIIIIIIIIIIIIIIIIIIIIIIIIIIIIIIIIIIIIIIIIIIIIIIIIIIIIIIIIIIIIIIIIIIIIIIIIIIIIIIIIIIIIIIIIIIIIIIIIIIIIIIIIIIIIIIIIIIIIIIIIIIIIIIIIIIIIIIIIIIIIIIIIIIIIIIIIIIIIIIIIIIIIIIIIIIIIIIIIIIIIIIIIIIIIIIIIIIIIIIIIIIIIIIIIIIIIIIIIIIIIIIIIIIIIIIIIIIIIIIIIIIIIIIIIIIIIIIIIIIIIIIIIIIIIIIIIIIIIIIIIIIIIIIIIIIIIIIIIIII
@R0000958
TATGGTGGTGATGTATTATTTTGTAAGTTTTATAAAATGGGGGGGGGGTATTTGAAAAGGGGGGTTTTGAGTTATTTTTTTTTTTTAGTTAGGTTTTTGGTGGAATGTGGGTGTAAGATTTAGAGGTTTATGTTGATTAGTAATTTTGAATTTAGATATTCGGGTTTAGTATAGATTTAATTTCGGGTAAAATATAGTGGGAAAAAAAATGTAATTATTATTAGTCGTTTTTTGACGTAGTTATTTTAATAGCGGAAAGAGAGGGCGTTAAAGGTAAATTTAGTCGGAGATTTTTAGATTATAGAGAAGGTTGCGGAATT
+
IIIIIIIIIIIIIIIIIIIIIIIIIIIIIIIIIIIIIIIIIIIIIIIIIIIIIIIIIIIIIIIIIIIIIIIIIIIIIIIIIIIIIIIIIIIIIIIIIIIIIIIIIIIIIIIIIIIIIIIIIIIIIIIIIIIIIIIIIIIIIIIIIIIIIIIIIIIIIIIIIIIIIIIIIIIIIIIIIIIIIIIIIIIIIIIIIIIIIIIIIIIIIIIIIIIIIIIIIIIIIIIIIIIIIIIIIIIIIIIIIIIIIIIIIIIIIIIIIIIIIIIIIIIIIIIIIIIIIIIIIIIIIIIIIIIIIIIIIIIIIIIIIIIIIIIIIIIIIIII
@R0000959
TATGGCGGCGATGTATTATTTCGTAAGTTTTATAAAATGGGGGGGGGGTATTTGAAAAGGGGGGTTTCGAGTTATTTTTTTTTTTTAGTTAGGTTTTCGGCGGAACGTGGGCGTAAGATTTAGAGGTTTATGTTGATTAGTAATTTTGAATTTAGATATTTGGGTTTAGTATAGATTTAATTTTGGGTAAAATATAGTGGGAAAAAAAATGTAATTATTATTAGTTGTTTTTTGATGTAGTTATTTTAATAGTGGAAAGAGAGGGTGTTAAAGGTAAATTTAGTTGGAGATTTTTAGATTATAGAGAAGGTTGTGGAATT
+
IIIIIIIIIIIIIIIIIIIIIIIIIIIIIIIIIIIIIIIIIIIIIIIIIIIIIIIIIIIIIIIIIIIIIIIIIIIIIIIIIIIIIIIIIIIIIIIIIIIIIIIIIIIIIIIIIIIIIIIIIIIIIIIIIIIIIIIIIIIIIIIIIIIIIIIIIIIIIIIIIIIIIIIIIIIIIIIIIIIIIIIIIIIIIIIIIIIIIIIIIIIIIIIIIIIIIIIIIIIIIIIIIIIIIIIIIIIIIIIIIIIIIIIIIIIIIIIIIIIIIIIIIIIIIIIIIIIIIIIIIIIIIIIIIIIIIIIIIIIIIIIIIIIIIIIIIIIIIIII
@R0000960
TATGGCGGCGATGTATTATTTCGTAAGTTTTATAAAATGGGGGGGGGGTATTTGAAAAGGGGGGTTTCGAGTTATTTTTTTTTTTTAGTTAGGTTTTCGGCGGAACGTGGGCGTAAGATTTAGAGGTTTATGTTGATTAGTAATTTTGAATTTAGATATTTGGGTTTAGTATAGATTTAATTTTGGGTAAAATATAGTGGGAAAAAAAATGTAATTATTATTAGTTGTTTTTTGATGTAGTTATTTTAATAGTGGAAAGAGAGGGTGTTAAAGGTAAATTTAGTTGGAGATTTTTAGATTATAGAGAAGGTTGTGGAATT
+
IIIIIIIIIIIIIIIIIIIIIIIIIIIIIIIIIIIIIIIIIIIIIIIIIIIIIIIIIIIIIIIIIIIIIIIIIIIIIIIIIIIIIIIIIIIIIIIIIIIIIIIIIIIIIIIIIIIIIIIIIIIIIIIIIIIIIIIIIIIIIIIIIIIIIIIIIIIIIIIIIIIIIIIIIIIIIIIIIIIIIIIIIIIIIIIIIIIIIIIIIIIIIIIIIIIIIIIIIIIIIIIIIIIIIIIIIIIIIIIIIIIIIIIIIIIIIIIIIIIIIIIIIIIIIIIIIIIIIIIIIIIIIIIIIIIIIIIIIIIIIIIIIIIIIIIIIIIIIIII
@R0000961
TATGGCGGCGATGTATTATTTCGTAAGTTTTATAAAATGGGGGGGGGGTATTTGAAAAGGGGGGTTTCGAGTTATTTTTTTTTTTTAGTTAGGTTTTCGGCGGAACGTGGGCGTAAGATTTAGAGGTTTATGTTGATTAGTAATTTTGAATTTAGATATTTGGGTTTAGTATAGATTTAATTTTGGGTAAAATATAGTGGGAAAAAAAATGTAATTATTATTAGTTGTTTTTTGATGTAGTTATTTTAATAGTGGAAAGAGAGGGTGTTAAAGGTAAATTTAGTTGGAGATTTTTAGATTATAGAGAAGGTTGTGGAATT
+
IIIIIIIIIIIIIIIIIIIIIIIIIIIIIIIIIIIIIIIIIIIIIIIIIIIIIIIIIIIIIIIIIIIIIIIIIIIIIIIIIIIIIIIIIIIIIIIIIIIIIIIIIIIIIIIIIIIIIIIIIIIIIIIIIIIIIIIIIIIIIIIIIIIIIIIIIIIIIIIIIIIIIIIIIIIIIIIIIIIIIIIIIIIIIIIIIIIIIIIIIIIIIIIIIIIIIIIIIIIIIIIIIIIIIIIIIIIIIIIIIIIIIIIIIIIIIIIIIIIIIIIIIIIIIIIIIIIIIIIIIIIIIIIIIIIIIIIIIIIIIIIIIIIIIIIIIIIIIIII
@R0000962
TATGGTGGTGATGTATTATTTTGTAAGTTTTATAAAATGGGGGGGGGGTATTTGAAAAGGGGGGTTTTGAGTTATTTTTTTTTTTTAGTTAGGTTTTTGGTGGAATGTGGGTGTAAGATTTAGAGGTTTATGTTGATTAGTAATTTTGAATTTAGATATTCGGGTTTAGTATAGATTTAATTTCGGGTAAAATATAGTGGGAAAAAAAATGTAATTATTATTAGTCGTTTTTTGACGTAGTTATTTTAATAGCGGAAAGAGAGGGCGTTAAAGGTAAATTTAGTCGGAGATTTTTAGATTATAGAGAAGGTTGCGGAATT
+
IIIIIIIIIIIIIIIIIIIIIIIIIIIIIIIIIIIIIIIIIIIIIIIIIIIIIIIIIIIIIIIIIIIIIIIIIIIIIIIIIIIIIIIIIIIIIIIIIIIIIIIIIIIIIIIIIIIIIIIIIIIIIIIIIIIIIIIIIIIIIIIIIIIIIIIIIIIIIIIIIIIIIIIIIIIIIIIIIIIIIIIIIIIIIIIIIIIIIIIIIIIIIIIIIIIIIIIIIIIIIIIIIIIIIIIIIIIIIIIIIIIIIIIIIIIIIIIIIIIIIIIIIIIIIIIIIIIIIIIIIIIIIIIIIIIIIIIIIIIIIIIIIIIIIIIIIIIIIIII
@R0000963
TATGGCGGCGATGTATTATTTCGTAAGTTTTATAAAATGGGGGGGGGGTATTTGAAAAGGGGGGTTTCGAGTTATTTTTTTTTTTTAGTTAGGTTTTCGGCGGAACGTGGGCGTAAGATTTAGAGGTTTATGTTGATTAGTAATTTTGAATTTAGATATTTGGGTTTAGTATAGATTTAATTTTGGGTAAAATATAGTGGGAAAAAAAATGTAATTATTATTAGTTGTTTTTTGATGTAGTTATTTTAATAGTGGAAAGAGAGGGTGTTAAAGGTAAATTTAGTTGGAGATTTTTAGATTATAGAGAAGGTTGTGGAATT
+
IIIIIIIIIIIIIIIIIIIIIIIIIIIIIIIIIIIIIIIIIIIIIIIIIIIIIIIIIIIIIIIIIIIIIIIIIIIIIIIIIIIIIIIIIIIIIIIIIIIIIIIIIIIIIIIIIIIIIIIIIIIIIIIIIIIIIIIIIIIIIIIIIIIIIIIIIIIIIIIIIIIIIIIIIIIIIIIIIIIIIIIIIIIIIIIIIIIIIIIIIIIIIIIIIIIIIIIIIIIIIIIIIIIIIIIIIIIIIIIIIIIIIIIIIIIIIIIIIIIIIIIIIIIIIIIIIIIIIIIIIIIIIIIIIIIIIIIIIIIIIIIIIIIIIIIIIIIIIIII
@R0000964
TATGGCGGCGATGTATTATTTCGTAAGTTTTATAAAATGGGGGGGGGGTATTTGAAAAGGGGGGTTTCGAGTTATTTTTTTTTTTTAGTTAGGTTTTCGGCGGAACGTGGGCGTAAGATTTAGAGGTTTATGTTGATTAGTAATTTTGAATTTAGATATTTGGGTTTAGTATAGATTTAATTTTGGGTAAAATATAGTGGGAAAAAAAATGTAATTATTATTAGTTGTTTTTTGATGTAGTTATTTTAATAGTGGAAAGAGAGGGTGTTAAAGGTAAATTTAGTTGGAGATTTTTAGATTATAGAGAAGGTTGTGGAATT
+
IIIIIIIIIIIIIIIIIIIIIIIIIIIIIIIIIIIIIIIIIIIIIIIIIIIIIIIIIIIIIIIIIIIIIIIIIIIIIIIIIIIIIIIIIIIIIIIIIIIIIIIIIIIIIIIIIIIIIIIIIIIIIIIIIIIIIIIIIIIIIIIIIIIIIIIIIIIIIIIIIIIIIIIIIIIIIIIIIIIIIIIIIIIIIIIIIIIIIIIIIIIIIIIIIIIIIIIIIIIIIIIIIIIIIIIIIIIIIIIIIIIIIIIIIIIIIIIIIIIIIIIIIIIIIIIIIIIIIIIIIIIIIIIIIIIIIIIIIIIIIIIIIIIIIIIIIIIIIIII
@R0000965
TATGGCGGCGATGTATTATTTCGTAAGTTTTATAAAATGGGGGGGGGGTATTTGAAAAGGGGGGTTTCGAGTTATTTTTTTTTTTTAGTTAGGTTTTCGGCGGAACGTGGGCGTAAGATTTAGAGGTTTATGTTGATTAGTAATTTTGAATTTAGATATTTGGGTTTAGTATAGATTTAATTTTGGGTAAAATATAGTGGGAAAAAAAATGTAATTATTATTAGTTGTTTTTTGATGTAGTTATTTTAATAGTGGAAAGAGAGGGTGTTAAAGGTAAATTTAGTTGGAGATTTTTAGATTATAGAGAAGGTTGTGGAATT
+
IIIIIIIIIIIIIIIIIIIIIIIIIIIIIIIIIIIIIIIIIIIIIIIIIIIIIIIIIIIIIIIIIIIIIIIIIIIIIIIIIIIIIIIIIIIIIIIIIIIIIIIIIIIIIIIIIIIIIIIIIIIIIIIIIIIIIIIIIIIIIIIIIIIIIIIIIIIIIIIIIIIIIIIIIIIIIIIIIIIIIIIIIIIIIIIIIIIIIIIIIIIIIIIIIIIIIIIIIIIIIIIIIIIIIIIIIIIIIIIIIIIIIIIIIIIIIIIIIIIIIIIIIIIIIIIIIIIIIIIIIIIIIIIIIIIIIIIIIIIIIIIIIIIIIIIIIIIIIIII
@R0000966
TATGGCGGCGATGTATTATTTCGTAAGTTTTATAAAATGGGGGGGGGGTATTTGAAAAGGGGGGTTTCGAGTTATTTTTTTTTTTTAGTTAGGTTTTCGGCGGAACGTGGGCGTAAGATTTAGAGGTTTATGTTGATTAGTAATTTTGAATTTAGATATTTGGGTTTAGTATAGATTTAATTTTGGGTAAAATATAGTGGGAAAAAAAATGTAATTATTATTAGTTGTTTTTTGATGTAGTTATTTTAATAGTGGAAAGAGAGGGTGTTAAAGGTAAATTTAGTTGGAGATTTTTAGATTATAGAGAAGGTTGTGGAATT
+
IIIIIIIIIIIIIIIIIIIIIIIIIIIIIIIIIIIIIIIIIIIIIIIIIIIIIIIIIIIIIIIIIIIIIIIIIIIIIIIIIIIIIIIIIIIIIIIIIIIIIIIIIIIIIIIIIIIIIIIIIIIIIIIIIIIIIIIIIIIIIIIIIIIIIIIIIIIIIIIIIIIIIIIIIIIIIIIIIIIIIIIIIIIIIIIIIIIIIIIIIIIIIIIIIIIIIIIIIIIIIIIIIIIIIIIIIIIIIIIIIIIIIIIIIIIIIIIIIIIIIIIIIIIIIIIIIIIIIIIIIIIIIIIIIIIIIIIIIIIIIIIIIIIIIIIIIIIIIIII
@R0000967
TATGGTGGTGATGTATTATTTTGTAAGTTTTATAAAATGGGGGGGGGGTATTTGAAAAGGGGGGTTTTGAGTTATTTTTTTTTTTTAGTTAGGTTTTTGGTGGAATGTGGGTGTAAGATTTAGAGGTTTATGTTGATTAGTAATTTTGAATTTAGATATTCGGGTTTAGTATAGATTTAATTTCGGGTAAAATATAGTGGGAAAAAAAATGTAATTATTATTAGTCGTTTTTTGACGTAGTTATTTTAATAGCGGAAAGAGAGGGCGTTAAAGGTAAATTTAGTCGGAGATTTTTAGATTATAGAGAAGGTTGCGGAATT
+
IIIIIIIIIIIIIIIIIIIIIIIIIIIIIIIIIIIIIIIIIIIIIIIIIIIIIIIIIIIIIIIIIIIIIIIIIIIIIIIIIIIIIIIIIIIIIIIIIIIIIIIIIIIIIIIIIIIIIIIIIIIIIIIIIIIIIIIIIIIIIIIIIIIIIIIIIIIIIIIIIIIIIIIIIIIIIIIIIIIIIIIIIIIIIIIIIIIIIIIIIIIIIIIIIIIIIIIIIIIIIIIIIIIIIIIIIIIIIIIIIIIIIIIIIIIIIIIIIIIIIIIIIIIIIIIIIIIIIIIIIIIIIIIIIIIIIIIIIIIIIIIIIIIIIIIIIIIIIIII
@R0000968
TATGGCGGCGATGTATTATTTCGTAAGTTTTATAAAATGGGGGGGGGGTATTTGAAAAGGGGGGTTTCGAGTTATTTTTTTTTTTTAGTTAGGTTTTCGGCGGAACGTGGGCGTAAGATTTAGAGGTTTATGTTGATTAGTAATTTTGAATTTAGATATTTGGGTTTAGTATAGATTTAATTTTGGGTAAAATATAGTGGGAAAAAAAATGTAATTATTATTAGTTGTTTTTTGATGTAGTTATTTTAATAGTGGAAAGAGAGGGTGTTAAAGGTAAATTTAGTTGGAGATTTTTAGATTATAGAGAAGGTTGTGGAATT
+
IIIIIIIIIIIIIIIIIIIIIIIIIIIIIIIIIIIIIIIIIIIIIIIIIIIIIIIIIIIIIIIIIIIIIIIIIIIIIIIIIIIIIIIIIIIIIIIIIIIIIIIIIIIIIIIIIIIIIIIIIIIIIIIIIIIIIIIIIIIIIIIIIIIIIIIIIIIIIIIIIIIIIIIIIIIIIIIIIIIIIIIIIIIIIIIIIIIIIIIIIIIIIIIIIIIIIIIIIIIIIIIIIIIIIIIIIIIIIIIIIIIIIIIIIIIIIIIIIIIIIIIIIIIIIIIIIIIIIIIIIIIIIIIIIIIIIIIIIIIIIIIIIIIIIIIIIIIIIIII
@R0000969
TATGGCGGCGATGTATTATTTCGTAAGTTTTATAAAATGGGGGGGGGGTATTTGAAAAGGGGGGTTTCGAGTTATTTTTTTTTTTTAGTTAGGTTTTCGGCGGAACGTGGGCGTAAGATTTAGAGGTTTATGTTGATTAGTAATTTTGAATTTAGATATTTGGGTTTAGTATAGATTTAATTTTGGGTAAAATATAGTGGGAAAAAAAATGTAATTATTATTAGTTGTTTTTTGATGTAGTTATTTTAATAGTGGAAAGAGAGGGTGTTAAAGGTAAATTTAGTTGGAGATTTTTAGATTATAGAGAAGGTTGTGGAATT
+
IIIIIIIIIIIIIIIIIIIIIIIIIIIIIIIIIIIIIIIIIIIIIIIIIIIIIIIIIIIIIIIIIIIIIIIIIIIIIIIIIIIIIIIIIIIIIIIIIIIIIIIIIIIIIIIIIIIIIIIIIIIIIIIIIIIIIIIIIIIIIIIIIIIIIIIIIIIIIIIIIIIIIIIIIIIIIIIIIIIIIIIIIIIIIIIIIIIIIIIIIIIIIIIIIIIIIIIIIIIIIIIIIIIIIIIIIIIIIIIIIIIIIIIIIIIIIIIIIIIIIIIIIIIIIIIIIIIIIIIIIIIIIIIIIIIIIIIIIIIIIIIIIIIIIIIIIIIIIIII
@R0000970
TATGGCGGCGATGTATTATTTCGTAAGTTTTATAAAATGGGGGGGGGGTATTTGAAAAGGGGGGTTTCGAGTTATTTTTTTTTTTTAGTTAGGTTTTCGGCGGAACGTGGGCGTAAGATTTAGAGGTTTATGTTGATTAGTAATTTTGAATTTAGATATTTGGGTTTAGTATAGATTTAATTTTGGGTAAAATATAGTGGGAAAAAAAATGTAATTATTATTAGTTGTTTTTTGATGTAGTTATTTTAATAGTGGAAAGAGAGGGTGTTAAAGGTAAATTTAGTTGGAGATTTTTAGATTATAGAGAAGGTTGTGGAATT
+
IIIIIIIIIIIIIIIIIIIIIIIIIIIIIIIIIIIIIIIIIIIIIIIIIIIIIIIIIIIIIIIIIIIIIIIIIIIIIIIIIIIIIIIIIIIIIIIIIIIIIIIIIIIIIIIIIIIIIIIIIIIIIIIIIIIIIIIIIIIIIIIIIIIIIIIIIIIIIIIIIIIIIIIIIIIIIIIIIIIIIIIIIIIIIIIIIIIIIIIIIIIIIIIIIIIIIIIIIIIIIIIIIIIIIIIIIIIIIIIIIIIIIIIIIIIIIIIIIIIIIIIIIIIIIIIIIIIIIIIIIIIIIIIIIIIIIIIIIIIIIIIIIIIIIIIIIIIIIIII
@R0000971
TATGGCGGCGATGTATTATTTCGTAAGTTTTATAAAATGGGGGGGGGGTATTTGAAAAGGGGGGTTTCGAGTTATTTTTTTTTTTTAGTTAGGTTTTCGGCGGAACGTGGGCGTAAGATTTAGAGGTTTATGTTGATTAGTAATTTTGAATTTAGATATTTGGGTTTAGTATAGATTTAATTTTGGGTAAAATATAGTGGGAAAAAAAATGTAATTATTATTAGTTGTTTTTTGATGTAGTTATTTTAATAGTGGAAAGAGAGGGTGTTAAAGGTAAATTTAGTTGGAGATTTTTAGATTATAGAGAAGGTTGTGGAATT
+
IIIIIIIIIIIIIIIIIIIIIIIIIIIIIIIIIIIIIIIIIIIIIIIIIIIIIIIIIIIIIIIIIIIIIIIIIIIIIIIIIIIIIIIIIIIIIIIIIIIIIIIIIIIIIIIIIIIIIIIIIIIIIIIIIIIIIIIIIIIIIIIIIIIIIIIIIIIIIIIIIIIIIIIIIIIIIIIIIIIIIIIIIIIIIIIIIIIIIIIIIIIIIIIIIIIIIIIIIIIIIIIIIIIIIIIIIIIIIIIIIIIIIIIIIIIIIIIIIIIIIIIIIIIIIIIIIIIIIIIIIIIIIIIIIIIIIIIIIIIIIIIIIIIIIIIIIIIIIIII
@R0000972
TATGGTGGTGATGTATTATTTTGTAAGTTTTATAAAATGGGGGGGGGGTATTTGAAAAGGGGGGTTTTGAGTTATTTTTTTTTTTTAGTTAGGTTTTTGGTGGAATGTGGGTGTAAGATTTAGAGGTTTATGTTGATTAGTAATTTTGAATTTAGATATTCGGGTTTAGTATAGATTTAATTTCGGGTAAAATATAGTGGGAAAAAAAATGTAATTATTATTAGTCGTTTTTTGACGTAGTTATTTTAATAGCGGAAAGAGAGGGCGTTAAAGGTAAATTTAGTCGGAGATTTTTAGATTATAGAGAAGGTTGCGGAATT
+
IIIIIIIIIIIIIIIIIIIIIIIIIIIIIIIIIIIIIIIIIIIIIIIIIIIIIIIIIIIIIIIIIIIIIIIIIIIIIIIIIIIIIIIIIIIIIIIIIIIIIIIIIIIIIIIIIIIIIIIIIIIIIIIIIIIIIIIIIIIIIIIIIIIIIIIIIIIIIIIIIIIIIIIIIIIIIIIIIIIIIIIIIIIIIIIIIIIIIIIIIIIIIIIIIIIIIIIIIIIIIIIIIIIIIIIIIIIIIIIIIIIIIIIIIIIIIIIIIIIIIIIIIIIIIIIIIIIIIIIIIIIIIIIIIIIIIIIIIIIIIIIIIIIIIIIIIIIIIIII
@R0000973
TATGGCGGCGATGTATTATTTCGTAAGTTTTATAAAATGGGGGGGGGGTATTTGAAAAGGGGGGTTTCGAGTTATTTTTTTTTTTTAGTTAGGTTTTCGGCGGAACGTGGGCGTAAGATTTAGAGGTTTATGTTGATTAGTAATTTTGAATTTAGATATTTGGGTTTAGTATAGATTTAATTTTGGGTAAAATATAGTGGGAAAAAAAATGTAATTATTATTAGTTGTTTTTTGATGTAGTTATTTTAATAGTGGAAAGAGAGGGTGTTAAAGGTAAATTTAGTTGGAGATTTTTAGATTATAGAGAAGGTTGTGGAATT
+
IIIIIIIIIIIIIIIIIIIIIIIIIIIIIIIIIIIIIIIIIIIIIIIIIIIIIIIIIIIIIIIIIIIIIIIIIIIIIIIIIIIIIIIIIIIIIIIIIIIIIIIIIIIIIIIIIIIIIIIIIIIIIIIIIIIIIIIIIIIIIIIIIIIIIIIIIIIIIIIIIIIIIIIIIIIIIIIIIIIIIIIIIIIIIIIIIIIIIIIIIIIIIIIIIIIIIIIIIIIIIIIIIIIIIIIIIIIIIIIIIIIIIIIIIIIIIIIIIIIIIIIIIIIIIIIIIIIIIIIIIIIIIIIIIIIIIIIIIIIIIIIIIIIIIIIIIIIIIIII
@R0000974
TATGGCGGCGATGTATTATTTCGTAAGTTTTATAAAATGGGGGGGGGGTATTTGAAAAGGGGGGTTTCGAGTTATTTTTTTTTTTTAGTTAGGTTTTCGGCGGAACGTGGGCGTAAGATTTAGAGGTTTATGTTGATTAGTAATTTTGAATTTAGATATTTGGGTTTAGTATAGATTTAATTTTGGGTAAAATATAGTGGGAAAAAAAATGTAATTATTATTAGTTGTTTTTTGATGTAGTTATTTTAATAGTGGAAAGAGAGGGTGTTAAAGGTAAATTTAGTTGGAGATTTTTAGATTATAGAGAAGGTTGTGGAATT
+
IIIIIIIIIIIIIIIIIIIIIIIIIIIIIIIIIIIIIIIIIIIIIIIIIIIIIIIIIIIIIIIIIIIIIIIIIIIIIIIIIIIIIIIIIIIIIIIIIIIIIIIIIIIIIIIIIIIIIIIIIIIIIIIIIIIIIIIIIIIIIIIIIIIIIIIIIIIIIIIIIIIIIIIIIIIIIIIIIIIIIIIIIIIIIIIIIIIIIIIIIIIIIIIIIIIIIIIIIIIIIIIIIIIIIIIIIIIIIIIIIIIIIIIIIIIIIIIIIIIIIIIIIIIIIIIIIIIIIIIIIIIIIIIIIIIIIIIIIIIIIIIIIIIIIIIIIIIIIIII
@R0000975
TATGGTGGTGATGTATTATTTTGTAAGTTTTATAAAATGGGGGGGGGGTATTTGAAAAGGGGGGTTTTGAGTTATTTTTTTTTTTTAGTTAGGTTTTTGGTGGAATGTGGGTGTAAGATTTAGAGGTTTATGTTGATTAGTAATTTTGAATTTAGATATTCGGGTTTAGTATAGATTTAATTTCGGGTAAAATATAGTGGGAAAAAAAATGTAATTATTATTAGTCGTTTTTTGACGTAGTTATTTTAATAGCGGAAAGAGAGGGCGTTAAAGGTAAATTTAGTCGGAGATTTTTAGATTATAGAGAAGGTTGCGGAATT
+
IIIIIIIIIIIIIIIIIIIIIIIIIIIIIIIIIIIIIIIIIIIIIIIIIIIIIIIIIIIIIIIIIIIIIIIIIIIIIIIIIIIIIIIIIIIIIIIIIIIIIIIIIIIIIIIIIIIIIIIIIIIIIIIIIIIIIIIIIIIIIIIIIIIIIIIIIIIIIIIIIIIIIIIIIIIIIIIIIIIIIIIIIIIIIIIIIIIIIIIIIIIIIIIIIIIIIIIIIIIIIIIIIIIIIIIIIIIIIIIIIIIIIIIIIIIIIIIIIIIIIIIIIIIIIIIIIIIIIIIIIIIIIIIIIIIIIIIIIIIIIIIIIIIIIIIIIIIIIIII
@R0000976
TATGGCGGCGATGTATTATTTCGTAAGTTTTATAAAATGGGGGGGGGGTATTTGAAAAGGGGGGTTTCGAGTTATTTTTTTTTTTTAGTTAGGTTTTCGGCGGAACGTGGGCGTAAGATTTAGAGGTTTATGTTGATTAGTAATTTTGAATTTAGATATTTGGGTTTAGTATAGATTTAATTTTGGGTAAAATATAGTGGGAAAAAAAATGTAATTATTATTAGTTGTTTTTTGATGTAGTTATTTTAATAGTGGAAAGAGAGGGTGTTAAAGGTAAATTTAGTTGGAGATTTTTAGATTATAGAGAAGGTTGTGGAATT
+
IIIIIIIIIIIIIIIIIIIIIIIIIIIIIIIIIIIIIIIIIIIIIIIIIIIIIIIIIIIIIIIIIIIIIIIIIIIIIIIIIIIIIIIIIIIIIIIIIIIIIIIIIIIIIIIIIIIIIIIIIIIIIIIIIIIIIIIIIIIIIIIIIIIIIIIIIIIIIIIIIIIIIIIIIIIIIIIIIIIIIIIIIIIIIIIIIIIIIIIIIIIIIIIIIIIIIIIIIIIIIIIIIIIIIIIIIIIIIIIIIIIIIIIIIIIIIIIIIIIIIIIIIIIIIIIIIIIIIIIIIIIIIIIIIIIIIIIIIIIIIIIIIIIIIIIIIIIIIIII
@R0000977
TATGGTGGTGATGTATTATTTTGTAAGTTTTATAAAATGGGGGGGGGGTATTTGAAAAGGGGGGTTTTGAGTTATTTTTTTTTTTTAGTTAGGTTTTTGGTGGAATGTGGGTGTAAGATTTAGAGGTTTATGTTGATTAGTAATTTTGAATTTAGATATTCGGGTTTAGTATAGATTTAATTTCGGGTAAAATATAGTGGGAAAAAAAATGTAATTATTATTAGTCGTTTTTTGACGTAGTTATTTTAATAGCGGAAAGAGAGGGCGTTAAAGGTAAATTTAGTCGGAGATTTTTAGATTATAGAGAAGGTTGCGGAATT
+
IIIIIIIIIIIIIIIIIIIIIIIIIIIIIIIIIIIIIIIIIIIIIIIIIIIIIIIIIIIIIIIIIIIIIIIIIIIIIIIIIIIIIIIIIIIIIIIIIIIIIIIIIIIIIIIIIIIIIIIIIIIIIIIIIIIIIIIIIIIIIIIIIIIIIIIIIIIIIIIIIIIIIIIIIIIIIIIIIIIIIIIIIIIIIIIIIIIIIIIIIIIIIIIIIIIIIIIIIIIIIIIIIIIIIIIIIIIIIIIIIIIIIIIIIIIIIIIIIIIIIIIIIIIIIIIIIIIIIIIIIIIIIIIIIIIIIIIIIIIIIIIIIIIIIIIIIIIIIIII
@R0000978
TATGGCGGCGATGTATTATTTCGTAAGTTTTATAAAATGGGGGGGGGGTATTTGAAAAGGGGGGTTTCGAGTTATTTTTTTTTTTTAGTTAGGTTTTCGGCGGAACGTGGGCGTAAGATTTAGAGGTTTATGTTGATTAGTAATTTTGAATTTAGATATTTGGGTTTAGTATAGATTTAATTTTGGGTAAAATATAGTGGGAAAAAAAATGTAATTATTATTAGTTGTTTTTTGATGTAGTTATTTTAATAGTGGAAAGAGAGGGTGTTAAAGGTAAATTTAGTTGGAGATTTTTAGATTATAGAGAAGGTTGTGGAATT
+
IIIIIIIIIIIIIIIIIIIIIIIIIIIIIIIIIIIIIIIIIIIIIIIIIIIIIIIIIIIIIIIIIIIIIIIIIIIIIIIIIIIIIIIIIIIIIIIIIIIIIIIIIIIIIIIIIIIIIIIIIIIIIIIIIIIIIIIIIIIIIIIIIIIIIIIIIIIIIIIIIIIIIIIIIIIIIIIIIIIIIIIIIIIIIIIIIIIIIIIIIIIIIIIIIIIIIIIIIIIIIIIIIIIIIIIIIIIIIIIIIIIIIIIIIIIIIIIIIIIIIIIIIIIIIIIIIIIIIIIIIIIIIIIIIIIIIIIIIIIIIIIIIIIIIIIIIIIIIIII
@R0000979
TATGGCGGCGATGTATTATTTCGTAAGTTTTATAAAATGGGGGGGGGGTATTTGAAAAGGGGGGTTTCGAGTTATTTTTTTTTTTTAGTTAGGTTTTCGGCGGAACGTGGGCGTAAGATTTAGAGGTTTATGTTGATTAGTAATTTTGAATTTAGATATTTGGGTTTAGTATAGATTTAATTTTGGGTAAAATATAGTGGGAAAAAAAATGTAATTATTATTAGTTGTTTTTTGATGTAGTTATTTTAATAGTGGAAAGAGAGGGTGTTAAAGGTAAATTTAGTTGGAGATTTTTAGATTATAGAGAAGGTTGTGGAATT
+
IIIIIIIIIIIIIIIIIIIIIIIIIIIIIIIIIIIIIIIIIIIIIIIIIIIIIIIIIIIIIIIIIIIIIIIIIIIIIIIIIIIIIIIIIIIIIIIIIIIIIIIIIIIIIIIIIIIIIIIIIIIIIIIIIIIIIIIIIIIIIIIIIIIIIIIIIIIIIIIIIIIIIIIIIIIIIIIIIIIIIIIIIIIIIIIIIIIIIIIIIIIIIIIIIIIIIIIIIIIIIIIIIIIIIIIIIIIIIIIIIIIIIIIIIIIIIIIIIIIIIIIIIIIIIIIIIIIIIIIIIIIIIIIIIIIIIIIIIIIIIIIIIIIIIIIIIIIIIIII
@R0000980
TATGGTGGTGATGTATTATTTTGTAAGTTTTATAAAATGGGGGGGGGGTATTTGAAAAGGGGGGTTTTGAGTTATTTTTTTTTTTTAGTTAGGTTTTTGGTGGAATGTGGGTGTAAGATTTAGAGGTTTATGTTGATTAGTAATTTTGAATTTAGATATTCGGGTTTAGTATAGATTTAATTTCGGGTAAAATATAGTGGGAAAAAAAATGTAATTATTATTAGTCGTTTTTTGACGTAGTTATTTTAATAGCGGAAAGAGAGGGCGTTAAAGGTAAATTTAGTCGGAGATTTTTAGATTATAGAGAAGGTTGCGGAATT
+
IIIIIIIIIIIIIIIIIIIIIIIIIIIIIIIIIIIIIIIIIIIIIIIIIIIIIIIIIIIIIIIIIIIIIIIIIIIIIIIIIIIIIIIIIIIIIIIIIIIIIIIIIIIIIIIIIIIIIIIIIIIIIIIIIIIIIIIIIIIIIIIIIIIIIIIIIIIIIIIIIIIIIIIIIIIIIIIIIIIIIIIIIIIIIIIIIIIIIIIIIIIIIIIIIIIIIIIIIIIIIIIIIIIIIIIIIIIIIIIIIIIIIIIIIIIIIIIIIIIIIIIIIIIIIIIIIIIIIIIIIIIIIIIIIIIIIIIIIIIIIIIIIIIIIIIIIIIIIIII
@R0000981
TATGGTGGTGATGTATTATTTTGTAAGTTTTATAAAATGGGGGGGGGGTATTTGAAAAGGGGGGTTTTGAGTTATTTTTTTTTTTTAGTTAGGTTTTTGGTGGAATGTGGGTGTAAGATTTAGAGGTTTATGTTGATTAGTAATTTTGAATTTAGATATTCGGGTTTAGTATAGATTTAATTTCGGGTAAAATATAGTGGGAAAAAAAATGTAATTATTATTAGTCGTTTTTTGACGTAGTTATTTTAATAGCGGAAAGAGAGGGCGTTAAAGGTAAATTTAGTCGGAGATTTTTAGATTATAGAGAAGGTTGCGGAATT
+
IIIIIIIIIIIIIIIIIIIIIIIIIIIIIIIIIIIIIIIIIIIIIIIIIIIIIIIIIIIIIIIIIIIIIIIIIIIIIIIIIIIIIIIIIIIIIIIIIIIIIIIIIIIIIIIIIIIIIIIIIIIIIIIIIIIIIIIIIIIIIIIIIIIIIIIIIIIIIIIIIIIIIIIIIIIIIIIIIIIIIIIIIIIIIIIIIIIIIIIIIIIIIIIIIIIIIIIIIIIIIIIIIIIIIIIIIIIIIIIIIIIIIIIIIIIIIIIIIIIIIIIIIIIIIIIIIIIIIIIIIIIIIIIIIIIIIIIIIIIIIIIIIIIIIIIIIIIIIIII
@R0000982
TATGGTGGTGATGTATTATTTTGTAAGTTTTATAAAATGGGGGGGGGGTATTTGAAAAGGGGGGTTTTGAGTTATTTTTTTTTTTTAGTTAGGTTTTTGGTGGAATGTGGGTGTAAGATTTAGAGGTTTATGTTGATTAGTAATTTTGAATTTAGATATTCGGGTTTAGTATAGATTTAATTTCGGGTAAAATATAGTGGGAAAAAAAATGTAATTATTATTAGTCGTTTTTTGACGTAGTTATTTTAATAGCGGAAAGAGAGGGCGTTAAAGGTAAATTTAGTCGGAGATTTTTAGATTATAGAGAAGGTTGCGGAATT
+
IIIIIIIIIIIIIIIIIIIIIIIIIIIIIIIIIIIIIIIIIIIIIIIIIIIIIIIIIIIIIIIIIIIIIIIIIIIIIIIIIIIIIIIIIIIIIIIIIIIIIIIIIIIIIIIIIIIIIIIIIIIIIIIIIIIIIIIIIIIIIIIIIIIIIIIIIIIIIIIIIIIIIIIIIIIIIIIIIIIIIIIIIIIIIIIIIIIIIIIIIIIIIIIIIIIIIIIIIIIIIIIIIIIIIIIIIIIIIIIIIIIIIIIIIIIIIIIIIIIIIIIIIIIIIIIIIIIIIIIIIIIIIIIIIIIIIIIIIIIIIIIIIIIIIIIIIIIIIIII
@R0000983
TATGGTGGTGATGTATTATTTTGTAAGTTTTATAAAATGGGGGGGGGGTATTTGAAAAGGGGGGTTTTGAGTTATTTTTTTTTTTTAGTTAGGTTTTTGGTGGAATGTGGGTGTAAGATTTAGAGGTTTATGTTGATTAGTAATTTTGAATTTAGATATTCGGGTTTAGTATAGATTTAATTTCGGGTAAAATATAGTGGGAAAAAAAATGTAATTATTATTAGTCGTTTTTTGACGTAGTTATTTTAATAGCGGAAAGAGAGGGCGTTAAAGGTAAATTTAGTCGGAGATTTTTAGATTATAGAGAAGGTTGCGGAATT
+
IIIIIIIIIIIIIIIIIIIIIIIIIIIIIIIIIIIIIIIIIIIIIIIIIIIIIIIIIIIIIIIIIIIIIIIIIIIIIIIIIIIIIIIIIIIIIIIIIIIIIIIIIIIIIIIIIIIIIIIIIIIIIIIIIIIIIIIIIIIIIIIIIIIIIIIIIIIIIIIIIIIIIIIIIIIIIIIIIIIIIIIIIIIIIIIIIIIIIIIIIIIIIIIIIIIIIIIIIIIIIIIIIIIIIIIIIIIIIIIIIIIIIIIIIIIIIIIIIIIIIIIIIIIIIIIIIIIIIIIIIIIIIIIIIIIIIIIIIIIIIIIIIIIIIIIIIIIIIIII
@R0000984
TATGGCGGCGATGTATTATTTCGTAAGTTTTATAAAATGGGGGGGGGGTATTTGAAAAGGGGGGTTTCGAGTTATTTTTTTTTTTTAGTTAGGTTTTCGGCGGAACGTGGGCGTAAGATTTAGAGGTTTATGTTGATTAGTAATTTTGAATTTAGATATTTGGGTTTAGTATAGATTTAATTTTGGGTAAAATATAGTGGGAAAAAAAATGTAATTATTATTAGTTGTTTTTTGATGTAGTTATTTTAATAGTGGAAAGAGAGGGTGTTAAAGGTAAATTTAGTTGGAGATTTTTAGATTATAGAGAAGGTTGTGGAATT
+
IIIIIIIIIIIIIIIIIIIIIIIIIIIIIIIIIIIIIIIIIIIIIIIIIIIIIIIIIIIIIIIIIIIIIIIIIIIIIIIIIIIIIIIIIIIIIIIIIIIIIIIIIIIIIIIIIIIIIIIIIIIIIIIIIIIIIIIIIIIIIIIIIIIIIIIIIIIIIIIIIIIIIIIIIIIIIIIIIIIIIIIIIIIIIIIIIIIIIIIIIIIIIIIIIIIIIIIIIIIIIIIIIIIIIIIIIIIIIIIIIIIIIIIIIIIIIIIIIIIIIIIIIIIIIIIIIIIIIIIIIIIIIIIIIIIIIIIIIIIIIIIIIIIIIIIIIIIIIIII
@R0000985
TATGGTGGTGATGTATTATTTTGTAAGTTTTATAAAATGGGGGGGGGGTATTTGAAAAGGGGGGTTTTGAGTTATTTTTTTTTTTTAGTTAGGTTTTTGGTGGAATGTGGGTGTAAGATTTAGAGGTTTATGTTGATTAGTAATTTTGAATTTAGATATTCGGGTTTAGTATAGATTTAATTTCGGGTAAAATATAGTGGGAAAAAAAATGTAATTATTATTAGTCGTTTTTTGACGTAGTTATTTTAATAGCGGAAAGAGAGGGCGTTAAAGGTAAATTTAGTCGGAGATTTTTAGATTATAGAGAAGGTTGCGGAATT
+
IIIIIIIIIIIIIIIIIIIIIIIIIIIIIIIIIIIIIIIIIIIIIIIIIIIIIIIIIIIIIIIIIIIIIIIIIIIIIIIIIIIIIIIIIIIIIIIIIIIIIIIIIIIIIIIIIIIIIIIIIIIIIIIIIIIIIIIIIIIIIIIIIIIIIIIIIIIIIIIIIIIIIIIIIIIIIIIIIIIIIIIIIIIIIIIIIIIIIIIIIIIIIIIIIIIIIIIIIIIIIIIIIIIIIIIIIIIIIIIIIIIIIIIIIIIIIIIIIIIIIIIIIIIIIIIIIIIIIIIIIIIIIIIIIIIIIIIIIIIIIIIIIIIIIIIIIIIIIIII
@R0000986
TATGGTGGTGATGTATTATTTTGTAAGTTTTATAAAATGGGGGGGGGGTATTTGAAAAGGGGGGTTTTGAGTTATTTTTTTTTTTTAGTTAGGTTTTTGGTGGAATGTGGGTGTAAGATTTAGAGGTTTATGTTGATTAGTAATTTTGAATTTAGATATTCGGGTTTAGTATAGATTTAATTTCGGGTAAAATATAGTGGGAAAAAAAATGTAATTATTATTAGTCGTTTTTTGACGTAGTTATTTTAATAGCGGAAAGAGAGGGCGTTAAAGGTAAATTTAGTCGGAGATTTTTAGATTATAGAGAAGGTTGCGGAATT
+
IIIIIIIIIIIIIIIIIIIIIIIIIIIIIIIIIIIIIIIIIIIIIIIIIIIIIIIIIIIIIIIIIIIIIIIIIIIIIIIIIIIIIIIIIIIIIIIIIIIIIIIIIIIIIIIIIIIIIIIIIIIIIIIIIIIIIIIIIIIIIIIIIIIIIIIIIIIIIIIIIIIIIIIIIIIIIIIIIIIIIIIIIIIIIIIIIIIIIIIIIIIIIIIIIIIIIIIIIIIIIIIIIIIIIIIIIIIIIIIIIIIIIIIIIIIIIIIIIIIIIIIIIIIIIIIIIIIIIIIIIIIIIIIIIIIIIIIIIIIIIIIIIIIIIIIIIIIIIIII
@R0000987
TATGGCGGCGATGTATTATTTCGTAAGTTTTATAAAATGGGGGGGGGGTATTTGAAAAGGGGGGTTTCGAGTTATTTTTTTTTTTTAGTTAGGTTTTCGGCGGAACGTGGGCGTAAGATTTAGAGGTTTATGTTGATTAGTAATTTTGAATTTAGATATTTGGGTTTAGTATAGATTTAATTTTGGGTAAAATATAGTGGGAAAAAAAATGTAATTATTATTAGTTGTTTTTTGATGTAGTTATTTTAATAGTGGAAAGAGAGGGTGTTAAAGGTAAATTTAGTTGGAGATTTTTAGATTATAGAGAAGGTTGTGGAATT
+
IIIIIIIIIIIIIIIIIIIIIIIIIIIIIIIIIIIIIIIIIIIIIIIIIIIIIIIIIIIIIIIIIIIIIIIIIIIIIIIIIIIIIIIIIIIIIIIIIIIIIIIIIIIIIIIIIIIIIIIIIIIIIIIIIIIIIIIIIIIIIIIIIIIIIIIIIIIIIIIIIIIIIIIIIIIIIIIIIIIIIIIIIIIIIIIIIIIIIIIIIIIIIIIIIIIIIIIIIIIIIIIIIIIIIIIIIIIIIIIIIIIIIIIIIIIIIIIIIIIIIIIIIIIIIIIIIIIIIIIIIIIIIIIIIIIIIIIIIIIIIIIIIIIIIIIIIIIIIIII
@R0000988
TATGGTGGTGATGTATTATTTTGTAAGTTTTATAAAATGGGGGGGGGGTATTTGAAAAGGGGGGTTTTGAGTTATTTTTTTTTTTTAGTTAGGTTTTTGGTGGAATGTGGGTGTAAGATTTAGAGGTTTATGTTGATTAGTAATTTTGAATTTAGATATTCGGGTTTAGTATAGATTTAATTTCGGGTAAAATATAGTGGGAAAAAAAATGTAATTATTATTAGTCGTTTTTTGACGTAGTTATTTTAATAGCGGAAAGAGAGGGCGTTAAAGGTAAATTTAGTCGGAGATTTTTAGATTATAGAGAAGGTTGCGGAATT
+
IIIIIIIIIIIIIIIIIIIIIIIIIIIIIIIIIIIIIIIIIIIIIIIIIIIIIIIIIIIIIIIIIIIIIIIIIIIIIIIIIIIIIIIIIIIIIIIIIIIIIIIIIIIIIIIIIIIIIIIIIIIIIIIIIIIIIIIIIIIIIIIIIIIIIIIIIIIIIIIIIIIIIIIIIIIIIIIIIIIIIIIIIIIIIIIIIIIIIIIIIIIIIIIIIIIIIIIIIIIIIIIIIIIIIIIIIIIIIIIIIIIIIIIIIIIIIIIIIIIIIIIIIIIIIIIIIIIIIIIIIIIIIIIIIIIIIIIIIIIIIIIIIIIIIIIIIIIIIIII
@R0000989
TATGGCGGCGATGTATTATTTCGTAAGTTTTATAAAATGGGGGGGGGGTATTTGAAAAGGGGGGTTTCGAGTTATTTTTTTTTTTTAGTTAGGTTTTCGGCGGAACGTGGGCGTAAGATTTAGAGGTTTATGTTGATTAGTAATTTTGAATTTAGATATTTGGGTTTAGTATAGATTTAATTTTGGGTAAAATATAGTGGGAAAAAAAATGTAATTATTATTAGTTGTTTTTTGATGTAGTTATTTTAATAGTGGAAAGAGAGGGTGTTAAAGGTAAATTTAGTTGGAGATTTTTAGATTATAGAGAAGGTTGTGGAATT
+
IIIIIIIIIIIIIIIIIIIIIIIIIIIIIIIIIIIIIIIIIIIIIIIIIIIIIIIIIIIIIIIIIIIIIIIIIIIIIIIIIIIIIIIIIIIIIIIIIIIIIIIIIIIIIIIIIIIIIIIIIIIIIIIIIIIIIIIIIIIIIIIIIIIIIIIIIIIIIIIIIIIIIIIIIIIIIIIIIIIIIIIIIIIIIIIIIIIIIIIIIIIIIIIIIIIIIIIIIIIIIIIIIIIIIIIIIIIIIIIIIIIIIIIIIIIIIIIIIIIIIIIIIIIIIIIIIIIIIIIIIIIIIIIIIIIIIIIIIIIIIIIIIIIIIIIIIIIIIIII
@R0000990
TATGGTGGTGATGTATTATTTTGTAAGTTTTATAAAATGGGGGGGGGGTATTTGAAAAGGGGGGTTTTGAGTTATTTTTTTTTTTTAGTTAGGTTTTTGGTGGAATGTGGGTGTAAGATTTAGAGGTTTATGTTGATTAGTAATTTTGAATTTAGATATTCGGGTTTAGTATAGATTTAATTTCGGGTAAAATATAGTGGGAAAAAAAATGTAATTATTATTAGTCGTTTTTTGACGTAGTTATTTTAATAGCGGAAAGAGAGGGCGTTAAAGGTAAATTTAGTCGGAGATTTTTAGATTATAGAGAAGGTTGCGGAATT
+
IIIIIIIIIIIIIIIIIIIIIIIIIIIIIIIIIIIIIIIIIIIIIIIIIIIIIIIIIIIIIIIIIIIIIIIIIIIIIIIIIIIIIIIIIIIIIIIIIIIIIIIIIIIIIIIIIIIIIIIIIIIIIIIIIIIIIIIIIIIIIIIIIIIIIIIIIIIIIIIIIIIIIIIIIIIIIIIIIIIIIIIIIIIIIIIIIIIIIIIIIIIIIIIIIIIIIIIIIIIIIIIIIIIIIIIIIIIIIIIIIIIIIIIIIIIIIIIIIIIIIIIIIIIIIIIIIIIIIIIIIIIIIIIIIIIIIIIIIIIIIIIIIIIIIIIIIIIIIIII
@R0000991
TATGGCGGCGATGTATTATTTCGTAAGTTTTATAAAATGGGGGGGGGGTATTTGAAAAGGGGGGTTTCGAGTTATTTTTTTTTTTTAGTTAGGTTTTCGGCGGAACGTGGGCGTAAGATTTAGAGGTTTATGTTGATTAGTAATTTTGAATTTAGATATTTGGGTTTAGTATAGATTTAATTTTGGGTAAAATATAGTGGGAAAAAAAATGTAATTATTATTAGTTGTTTTTTGATGTAGTTATTTTAATAGTGGAAAGAGAGGGTGTTAAAGGTAAATTTAGTTGGAGATTTTTAGATTATAGAGAAGGTTGTGGAATT
+
IIIIIIIIIIIIIIIIIIIIIIIIIIIIIIIIIIIIIIIIIIIIIIIIIIIIIIIIIIIIIIIIIIIIIIIIIIIIIIIIIIIIIIIIIIIIIIIIIIIIIIIIIIIIIIIIIIIIIIIIIIIIIIIIIIIIIIIIIIIIIIIIIIIIIIIIIIIIIIIIIIIIIIIIIIIIIIIIIIIIIIIIIIIIIIIIIIIIIIIIIIIIIIIIIIIIIIIIIIIIIIIIIIIIIIIIIIIIIIIIIIIIIIIIIIIIIIIIIIIIIIIIIIIIIIIIIIIIIIIIIIIIIIIIIIIIIIIIIIIIIIIIIIIIIIIIIIIIIIII
@R0000992
TATGGCGGCGATGTATTATTTCGTAAGTTTTATAAAATGGGGGGGGGGTATTTGAAAAGGGGGGTTTCGAGTTATTTTTTTTTTTTAGTTAGGTTTTCGGCGGAACGTGGGCGTAAGATTTAGAGGTTTATGTTGATTAGTAATTTTGAATTTAGATATTTGGGTTTAGTATAGATTTAATTTTGGGTAAAATATAGTGGGAAAAAAAATGTAATTATTATTAGTTGTTTTTTGATGTAGTTATTTTAATAGTGGAAAGAGAGGGTGTTAAAGGTAAATTTAGTTGGAGATTTTTAGATTATAGAGAAGGTTGTGGAATT
+
IIIIIIIIIIIIIIIIIIIIIIIIIIIIIIIIIIIIIIIIIIIIIIIIIIIIIIIIIIIIIIIIIIIIIIIIIIIIIIIIIIIIIIIIIIIIIIIIIIIIIIIIIIIIIIIIIIIIIIIIIIIIIIIIIIIIIIIIIIIIIIIIIIIIIIIIIIIIIIIIIIIIIIIIIIIIIIIIIIIIIIIIIIIIIIIIIIIIIIIIIIIIIIIIIIIIIIIIIIIIIIIIIIIIIIIIIIIIIIIIIIIIIIIIIIIIIIIIIIIIIIIIIIIIIIIIIIIIIIIIIIIIIIIIIIIIIIIIIIIIIIIIIIIIIIIIIIIIIIII
@R0000993
TATGGCGGCGATGTATTATTTCGTAAGTTTTATAAAATGGGGGGGGGGTATTTGAAAAGGGGGGTTTCGAGTTATTTTTTTTTTTTAGTTAGGTTTTCGGCGGAACGTGGGCGTAAGATTTAGAGGTTTATGTTGATTAGTAATTTTGAATTTAGATATTTGGGTTTAGTATAGATTTAATTTTGGGTAAAATATAGTGGGAAAAAAAATGTAATTATTATTAGTTGTTTTTTGATGTAGTTATTTTAATAGTGGAAAGAGAGGGTGTTAAAGGTAAATTTAGTTGGAGATTTTTAGATTATAGAGAAGGTTGTGGAATT
+
IIIIIIIIIIIIIIIIIIIIIIIIIIIIIIIIIIIIIIIIIIIIIIIIIIIIIIIIIIIIIIIIIIIIIIIIIIIIIIIIIIIIIIIIIIIIIIIIIIIIIIIIIIIIIIIIIIIIIIIIIIIIIIIIIIIIIIIIIIIIIIIIIIIIIIIIIIIIIIIIIIIIIIIIIIIIIIIIIIIIIIIIIIIIIIIIIIIIIIIIIIIIIIIIIIIIIIIIIIIIIIIIIIIIIIIIIIIIIIIIIIIIIIIIIIIIIIIIIIIIIIIIIIIIIIIIIIIIIIIIIIIIIIIIIIIIIIIIIIIIIIIIIIIIIIIIIIIIIIII
@R0000994
TATGGCGGCGATGTATTATTTCGTAAGTTTTATAAAATGGGGGGGGGGTATTTGAAAAGGGGGGTTTCGAGTTATTTTTTTTTTTTAGTTAGGTTTTCGGCGGAACGTGGGCGTAAGATTTAGAGGTTTATGTTGATTAGTAATTTTGAATTTAGATATTTGGGTTTAGTATAGATTTAATTTTGGGTAAAATATAGTGGGAAAAAAAATGTAATTATTATTAGTTGTTTTTTGATGTAGTTATTTTAATAGTGGAAAGAGAGGGTGTTAAAGGTAAATTTAGTTGGAGATTTTTAGATTATAGAGAAGGTTGTGGAATT
+
IIIIIIIIIIIIIIIIIIIIIIIIIIIIIIIIIIIIIIIIIIIIIIIIIIIIIIIIIIIIIIIIIIIIIIIIIIIIIIIIIIIIIIIIIIIIIIIIIIIIIIIIIIIIIIIIIIIIIIIIIIIIIIIIIIIIIIIIIIIIIIIIIIIIIIIIIIIIIIIIIIIIIIIIIIIIIIIIIIIIIIIIIIIIIIIIIIIIIIIIIIIIIIIIIIIIIIIIIIIIIIIIIIIIIIIIIIIIIIIIIIIIIIIIIIIIIIIIIIIIIIIIIIIIIIIIIIIIIIIIIIIIIIIIIIIIIIIIIIIIIIIIIIIIIIIIIIIIIIII
@R0000995
TATGGCGGCGATGTATTATTTCGTAAGTTTTATAAAATGGGGGGGGGGTATTTGAAAAGGGGGGTTTCGAGTTATTTTTTTTTTTTAGTTAGGTTTTCGGCGGAACGTGGGCGTAAGATTTAGAGGTTTATGTTGATTAGTAATTTTGAATTTAGATATTTGGGTTTAGTATAGATTTAATTTTGGGTAAAATATAGTGGGAAAAAAAATGTAATTATTATTAGTTGTTTTTTGATGTAGTTATTTTAATAGTGGAAAGAGAGGGTGTTAAAGGTAAATTTAGTTGGAGATTTTTAGATTATAGAGAAGGTTGTGGAATT
+
IIIIIIIIIIIIIIIIIIIIIIIIIIIIIIIIIIIIIIIIIIIIIIIIIIIIIIIIIIIIIIIIIIIIIIIIIIIIIIIIIIIIIIIIIIIIIIIIIIIIIIIIIIIIIIIIIIIIIIIIIIIIIIIIIIIIIIIIIIIIIIIIIIIIIIIIIIIIIIIIIIIIIIIIIIIIIIIIIIIIIIIIIIIIIIIIIIIIIIIIIIIIIIIIIIIIIIIIIIIIIIIIIIIIIIIIIIIIIIIIIIIIIIIIIIIIIIIIIIIIIIIIIIIIIIIIIIIIIIIIIIIIIIIIIIIIIIIIIIIIIIIIIIIIIIIIIIIIIIII
@R0000996
TATGGCGGCGATGTATTATTTCGTAAGTTTTATAAAATGGGGGGGGGGTATTTGAAAAGGGGGGTTTCGAGTTATTTTTTTTTTTTAGTTAGGTTTTCGGCGGAACGTGGGCGTAAGATTTAGAGGTTTATGTTGATTAGTAATTTTGAATTTAGATATTTGGGTTTAGTATAGATTTAATTTTGGGTAAAATATAGTGGGAAAAAAAATGTAATTATTATTAGTTGTTTTTTGATGTAGTTATTTTAATAGTGGAAAGAGAGGGTGTTAAAGGTAAATTTAGTTGGAGATTTTTAGATTATAGAGAAGGTTGTGGAATT
+
IIIIIIIIIIIIIIIIIIIIIIIIIIIIIIIIIIIIIIIIIIIIIIIIIIIIIIIIIIIIIIIIIIIIIIIIIIIIIIIIIIIIIIIIIIIIIIIIIIIIIIIIIIIIIIIIIIIIIIIIIIIIIIIIIIIIIIIIIIIIIIIIIIIIIIIIIIIIIIIIIIIIIIIIIIIIIIIIIIIIIIIIIIIIIIIIIIIIIIIIIIIIIIIIIIIIIIIIIIIIIIIIIIIIIIIIIIIIIIIIIIIIIIIIIIIIIIIIIIIIIIIIIIIIIIIIIIIIIIIIIIIIIIIIIIIIIIIIIIIIIIIIIIIIIIIIIIIIIIII
@R0000997
TATGGCGGCGATGTATTATTTCGTAAGTTTTATAAAATGGGGGGGGGGTATTTGAAAAGGGGGGTTTCGAGTTATTTTTTTTTTTTAGTTAGGTTTTCGGCGGAACGTGGGCGTAAGATTTAGAGGTTTATGTTGATTAGTAATTTTGAATTTAGATATTTGGGTTTAGTATAGATTTAATTTTGGGTAAAATATAGTGGGAAAAAAAATGTAATTATTATTAGTTGTTTTTTGATGTAGTTATTTTAATAGTGGAAAGAGAGGGTGTTAAAGGTAAATTTAGTTGGAGATTTTTAGATTATAGAGAAGGTTGTGGAATT
+
IIIIIIIIIIIIIIIIIIIIIIIIIIIIIIIIIIIIIIIIIIIIIIIIIIIIIIIIIIIIIIIIIIIIIIIIIIIIIIIIIIIIIIIIIIIIIIIIIIIIIIIIIIIIIIIIIIIIIIIIIIIIIIIIIIIIIIIIIIIIIIIIIIIIIIIIIIIIIIIIIIIIIIIIIIIIIIIIIIIIIIIIIIIIIIIIIIIIIIIIIIIIIIIIIIIIIIIIIIIIIIIIIIIIIIIIIIIIIIIIIIIIIIIIIIIIIIIIIIIIIIIIIIIIIIIIIIIIIIIIIIIIIIIIIIIIIIIIIIIIIIIIIIIIIIIIIIIIIIII
@R0000998
TATGGCGGCGATGTATTATTTCGTAAGTTTTATAAAATGGGGGGGGGGTATTTGAAAAGGGGGGTTTCGAGTTATTTTTTTTTTTTAGTTAGGTTTTCGGCGGAACGTGGGCGTAAGATTTAGAGGTTTATGTTGATTAGTAATTTTGAATTTAGATATTTGGGTTTAGTATAGATTTAATTTTGGGTAAAATATAGTGGGAAAAAAAATGTAATTATTATTAGTTGTTTTTTGATGTAGTTATTTTAATAGTGGAAAGAGAGGGTGTTAAAGGTAAATTTAGTTGGAGATTTTTAGATTATAGAGAAGGTTGTGGAATT
+
IIIIIIIIIIIIIIIIIIIIIIIIIIIIIIIIIIIIIIIIIIIIIIIIIIIIIIIIIIIIIIIIIIIIIIIIIIIIIIIIIIIIIIIIIIIIIIIIIIIIIIIIIIIIIIIIIIIIIIIIIIIIIIIIIIIIIIIIIIIIIIIIIIIIIIIIIIIIIIIIIIIIIIIIIIIIIIIIIIIIIIIIIIIIIIIIIIIIIIIIIIIIIIIIIIIIIIIIIIIIIIIIIIIIIIIIIIIIIIIIIIIIIIIIIIIIIIIIIIIIIIIIIIIIIIIIIIIIIIIIIIIIIIIIIIIIIIIIIIIIIIIIIIIIIIIIIIIIIIII
@R0000999
TATGGTGGTGATGTATTATTTTGTAAGTTTTATAAAATGGGGGGGGGGTATTTGAAAAGGGGGGTTTTGAGTTATTTTTTTTTTTTAGTTAGGTTTTTGGTGGAATGTGGGTGTAAGATTTAGAGGTTTATGTTGATTAGTAATTTTGAATTTAGATATTCGGGTTTAGTATAGATTTAATTTCGGGTAAAATATAGTGGGAAAAAAAATGTAATTATTATTAGTCGTTTTTTGACGTAGTTATTTTAATAGCGGAAAGAGAGGGCGTTAAAGGTAAATTTAGTCGGAGATTTTTAGATTATAGAGAAGGTTGCGGAATT
+
IIIIIIIIIIIIIIIIIIIIIIIIIIIIIIIIIIIIIIIIIIIIIIIIIIIIIIIIIIIIIIIIIIIIIIIIIIIIIIIIIIIIIIIIIIIIIIIIIIIIIIIIIIIIIIIIIIIIIIIIIIIIIIIIIIIIIIIIIIIIIIIIIIIIIIIIIIIIIIIIIIIIIIIIIIIIIIIIIIIIIIIIIIIIIIIIIIIIIIIIIIIIIIIIIIIIIIIIIIIIIIIIIIIIIIIIIIIIIIIIIIIIIIIIIIIIIIIIIIIIIIIIIIIIIIIIIIIIIIIIIIIIIIIIIIIIIIIIIIIIIIIIIIIIIIIIIIIIIIII
@R0001000
TATGGCGGCGATGTATTATTTCGTAAGTTTTATAAAATGGGGGGGGGGTATTTGAAAAGGGGGGTTTCGAGTTATTTTTTTTTTTTAGTTAGGTTTTCGGCGGAACGTGGGCGTAAGATTTAGAGGTTTATGTTGATTAGTAATTTTGAATTTAGATATTTGGGTTTAGTATAGATTTAATTTTGGGTAAAATATAGTGGGAAAAAAAATGTAATTATTATTAGTTGTTTTTTGATGTAGTTATTTTAATAGTGGAAAGAGAGGGTGTTAAAGGTAAATTTAGTTGGAGATTTTTAGATTATAGAGAAGGTTGTGGAATT
+
IIIIIIIIIIIIIIIIIIIIIIIIIIIIIIIIIIIIIIIIIIIIIIIIIIIIIIIIIIIIIIIIIIIIIIIIIIIIIIIIIIIIIIIIIIIIIIIIIIIIIIIIIIIIIIIIIIIIIIIIIIIIIIIIIIIIIIIIIIIIIIIIIIIIIIIIIIIIIIIIIIIIIIIIIIIIIIIIIIIIIIIIIIIIIIIIIIIIIIIIIIIIIIIIIIIIIIIIIIIIIIIIIIIIIIIIIIIIIIIIIIIIIIIIIIIIIIIIIIIIIIIIIIIIIIIIIIIIIIIIIIIIIIIIIIIIIIIIIIIIIIIIIIIIIIIIIIIIIIII
@R0001001
TATGGCGGCGATGTATTATTTCGTAAGTTTTATAAAATGGGGGGGGGGTATTTGAAAAGGGGGGTTTCGAGTTATTTTTTTTTTTTAGTTAGGTTTTCGGCGGAACGTGGGCGTAAGATTTAGAGGTTTATGTTGATTAGTAATTTTGAATTTAGATATTTGGGTTTAGTATAGATTTAATTTTGGGTAAAATATAGTGGGAAAAAAAATGTAATTATTATTAGTTGTTTTTTGATGTAGTTATTTTAATAGTGGAAAGAGAGGGTGTTAAAGGTAAATTTAGTTGGAGATTTTTAGATTATAGAGAAGGTTGTGGAATT
+
IIIIIIIIIIIIIIIIIIIIIIIIIIIIIIIIIIIIIIIIIIIIIIIIIIIIIIIIIIIIIIIIIIIIIIIIIIIIIIIIIIIIIIIIIIIIIIIIIIIIIIIIIIIIIIIIIIIIIIIIIIIIIIIIIIIIIIIIIIIIIIIIIIIIIIIIIIIIIIIIIIIIIIIIIIIIIIIIIIIIIIIIIIIIIIIIIIIIIIIIIIIIIIIIIIIIIIIIIIIIIIIIIIIIIIIIIIIIIIIIIIIIIIIIIIIIIIIIIIIIIIIIIIIIIIIIIIIIIIIIIIIIIIIIIIIIIIIIIIIIIIIIIIIIIIIIIIIIIIII
@R0001002
TATGGCGGCGATGTATTATTTCGTAAGTTTTATAAAATGGGGGGGGGGTATTTGAAAAGGGGGGTTTCGAGTTATTTTTTTTTTTTAGTTAGGTTTTCGGCGGAACGTGGGCGTAAGATTTAGAGGTTTATGTTGATTAGTAATTTTGAATTTAGATATTTGGGTTTAGTATAGATTTAATTTTGGGTAAAATATAGTGGGAAAAAAAATGTAATTATTATTAGTTGTTTTTTGATGTAGTTATTTTAATAGTGGAAAGAGAGGGTGTTAAAGGTAAATTTAGTTGGAGATTTTTAGATTATAGAGAAGGTTGTGGAATT
+
IIIIIIIIIIIIIIIIIIIIIIIIIIIIIIIIIIIIIIIIIIIIIIIIIIIIIIIIIIIIIIIIIIIIIIIIIIIIIIIIIIIIIIIIIIIIIIIIIIIIIIIIIIIIIIIIIIIIIIIIIIIIIIIIIIIIIIIIIIIIIIIIIIIIIIIIIIIIIIIIIIIIIIIIIIIIIIIIIIIIIIIIIIIIIIIIIIIIIIIIIIIIIIIIIIIIIIIIIIIIIIIIIIIIIIIIIIIIIIIIIIIIIIIIIIIIIIIIIIIIIIIIIIIIIIIIIIIIIIIIIIIIIIIIIIIIIIIIIIIIIIIIIIIIIIIIIIIIIIII
@R0001003
TATGGTGGTGATGTATTATTTTGTAAGTTTTATAAAATGGGGGGGGGGTATTTGAAAAGGGGGGTTTTGAGTTATTTTTTTTTTTTAGTTAGGTTTTTGGTGGAATGTGGGTGTAAGATTTAGAGGTTTATGTTGATTAGTAATTTTGAATTTAGATATTCGGGTTTAGTATAGATTTAATTTCGGGTAAAATATAGTGGGAAAAAAAATGTAATTATTATTAGTCGTTTTTTGACGTAGTTATTTTAATAGCGGAAAGAGAGGGCGTTAAAGGTAAATTTAGTCGGAGATTTTTAGATTATAGAGAAGGTTGCGGAATT
+
IIIIIIIIIIIIIIIIIIIIIIIIIIIIIIIIIIIIIIIIIIIIIIIIIIIIIIIIIIIIIIIIIIIIIIIIIIIIIIIIIIIIIIIIIIIIIIIIIIIIIIIIIIIIIIIIIIIIIIIIIIIIIIIIIIIIIIIIIIIIIIIIIIIIIIIIIIIIIIIIIIIIIIIIIIIIIIIIIIIIIIIIIIIIIIIIIIIIIIIIIIIIIIIIIIIIIIIIIIIIIIIIIIIIIIIIIIIIIIIIIIIIIIIIIIIIIIIIIIIIIIIIIIIIIIIIIIIIIIIIIIIIIIIIIIIIIIIIIIIIIIIIIIIIIIIIIIIIIIII
@R0001004
TATGGCGGCGATGTATTATTTCGTAAGTTTTATAAAATGGGGGGGGGGTATTTGAAAAGGGGGGTTTCGAGTTATTTTTTTTTTTTAGTTAGGTTTTCGGCGGAACGTGGGCGTAAGATTTAGAGGTTTATGTTGATTAGTAATTTTGAATTTAGATATTTGGGTTTAGTATAGATTTAATTTTGGGTAAAATATAGTGGGAAAAAAAATGTAATTATTATTAGTTGTTTTTTGATGTAGTTATTTTAATAGTGGAAAGAGAGGGTGTTAAAGGTAAATTTAGTTGGAGATTTTTAGATTATAGAGAAGGTTGTGGAATT
+
IIIIIIIIIIIIIIIIIIIIIIIIIIIIIIIIIIIIIIIIIIIIIIIIIIIIIIIIIIIIIIIIIIIIIIIIIIIIIIIIIIIIIIIIIIIIIIIIIIIIIIIIIIIIIIIIIIIIIIIIIIIIIIIIIIIIIIIIIIIIIIIIIIIIIIIIIIIIIIIIIIIIIIIIIIIIIIIIIIIIIIIIIIIIIIIIIIIIIIIIIIIIIIIIIIIIIIIIIIIIIIIIIIIIIIIIIIIIIIIIIIIIIIIIIIIIIIIIIIIIIIIIIIIIIIIIIIIIIIIIIIIIIIIIIIIIIIIIIIIIIIIIIIIIIIIIIIIIIIII
@R0001005
TATGGTGGTGATGTATTATTTTGTAAGTTTTATAAAATGGGGGGGGGGTATTTGAAAAGGGGGGTTTTGAGTTATTTTTTTTTTTTAGTTAGGTTTTTGGTGGAATGTGGGTGTAAGATTTAGAGGTTTATGTTGATTAGTAATTTTGAATTTAGATATTCGGGTTTAGTATAGATTTAATTTCGGGTAAAATATAGTGGGAAAAAAAATGTAATTATTATTAGTCGTTTTTTGACGTAGTTATTTTAATAGCGGAAAGAGAGGGCGTTAAAGGTAAATTTAGTCGGAGATTTTTAGATTATAGAGAAGGTTGCGGAATT
+
IIIIIIIIIIIIIIIIIIIIIIIIIIIIIIIIIIIIIIIIIIIIIIIIIIIIIIIIIIIIIIIIIIIIIIIIIIIIIIIIIIIIIIIIIIIIIIIIIIIIIIIIIIIIIIIIIIIIIIIIIIIIIIIIIIIIIIIIIIIIIIIIIIIIIIIIIIIIIIIIIIIIIIIIIIIIIIIIIIIIIIIIIIIIIIIIIIIIIIIIIIIIIIIIIIIIIIIIIIIIIIIIIIIIIIIIIIIIIIIIIIIIIIIIIIIIIIIIIIIIIIIIIIIIIIIIIIIIIIIIIIIIIIIIIIIIIIIIIIIIIIIIIIIIIIIIIIIIIIII
@R0001006
TATGGTGGTGATGTATTATTTTGTAAGTTTTATAAAATGGGGGGGGGGTATTTGAAAAGGGGGGTTTTGAGTTATTTTTTTTTTTTAGTTAGGTTTTTGGTGGAATGTGGGTGTAAGATTTAGAGGTTTATGTTGATTAGTAATTTTGAATTTAGATATTCGGGTTTAGTATAGATTTAATTTCGGGTAAAATATAGTGGGAAAAAAAATGTAATTATTATTAGTCGTTTTTTGACGTAGTTATTTTAATAGCGGAAAGAGAGGGCGTTAAAGGTAAATTTAGTCGGAGATTTTTAGATTATAGAGAAGGTTGCGGAATT
+
IIIIIIIIIIIIIIIIIIIIIIIIIIIIIIIIIIIIIIIIIIIIIIIIIIIIIIIIIIIIIIIIIIIIIIIIIIIIIIIIIIIIIIIIIIIIIIIIIIIIIIIIIIIIIIIIIIIIIIIIIIIIIIIIIIIIIIIIIIIIIIIIIIIIIIIIIIIIIIIIIIIIIIIIIIIIIIIIIIIIIIIIIIIIIIIIIIIIIIIIIIIIIIIIIIIIIIIIIIIIIIIIIIIIIIIIIIIIIIIIIIIIIIIIIIIIIIIIIIIIIIIIIIIIIIIIIIIIIIIIIIIIIIIIIIIIIIIIIIIIIIIIIIIIIIIIIIIIIIII
@R0001007
TATGGCGGCGATGTATTATTTCGTAAGTTTTATAAAATGGGGGGGGGGTATTTGAAAAGGGGGGTTTCGAGTTATTTTTTTTTTTTAGTTAGGTTTTCGGCGGAACGTGGGCGTAAGATTTAGAGGTTTATGTTGATTAGTAATTTTGAATTTAGATATTTGGGTTTAGTATAGATTTAATTTTGGGTAAAATATAGTGGGAAAAAAAATGTAATTATTATTAGTTGTTTTTTGATGTAGTTATTTTAATAGTGGAAAGAGAGGGTGTTAAAGGTAAATTTAGTTGGAGATTTTTAGATTATAGAGAAGGTTGTGGAATT
+
IIIIIIIIIIIIIIIIIIIIIIIIIIIIIIIIIIIIIIIIIIIIIIIIIIIIIIIIIIIIIIIIIIIIIIIIIIIIIIIIIIIIIIIIIIIIIIIIIIIIIIIIIIIIIIIIIIIIIIIIIIIIIIIIIIIIIIIIIIIIIIIIIIIIIIIIIIIIIIIIIIIIIIIIIIIIIIIIIIIIIIIIIIIIIIIIIIIIIIIIIIIIIIIIIIIIIIIIIIIIIIIIIIIIIIIIIIIIIIIIIIIIIIIIIIIIIIIIIIIIIIIIIIIIIIIIIIIIIIIIIIIIIIIIIIIIIIIIIIIIIIIIIIIIIIIIIIIIIIII
@R0001008
TATGGCGGCGATGTATTATTTCGTAAGTTTTATAAAATGGGGGGGGGGTATTTGAAAAGGGGGGTTTCGAGTTATTTTTTTTTTTTAGTTAGGTTTTCGGCGGAACGTGGGCGTAAGATTTAGAGGTTTATGTTGATTAGTAATTTTGAATTTAGATATTTGGGTTTAGTATAGATTTAATTTTGGGTAAAATATAGTGGGAAAAAAAATGTAATTATTATTAGTTGTTTTTTGATGTAGTTATTTTAATAGTGGAAAGAGAGGGTGTTAAAGGTAAATTTAGTTGGAGATTTTTAGATTATAGAGAAGGTTGTGGAATT
+
IIIIIIIIIIIIIIIIIIIIIIIIIIIIIIIIIIIIIIIIIIIIIIIIIIIIIIIIIIIIIIIIIIIIIIIIIIIIIIIIIIIIIIIIIIIIIIIIIIIIIIIIIIIIIIIIIIIIIIIIIIIIIIIIIIIIIIIIIIIIIIIIIIIIIIIIIIIIIIIIIIIIIIIIIIIIIIIIIIIIIIIIIIIIIIIIIIIIIIIIIIIIIIIIIIIIIIIIIIIIIIIIIIIIIIIIIIIIIIIIIIIIIIIIIIIIIIIIIIIIIIIIIIIIIIIIIIIIIIIIIIIIIIIIIIIIIIIIIIIIIIIIIIIIIIIIIIIIIIII
@R0001009
TATGGTGGTGATGTATTATTTTGTAAGTTTTATAAAATGGGGGGGGGGTATTTGAAAAGGGGGGTTTTGAGTTATTTTTTTTTTTTAGTTAGGTTTTTGGTGGAATGTGGGTGTAAGATTTAGAGGTTTATGTTGATTAGTAATTTTGAATTTAGATATTCGGGTTTAGTATAGATTTAATTTCGGGTAAAATATAGTGGGAAAAAAAATGTAATTATTATTAGTCGTTTTTTGACGTAGTTATTTTAATAGCGGAAAGAGAGGGCGTTAAAGGTAAATTTAGTCGGAGATTTTTAGATTATAGAGAAGGTTGCGGAATT
+
IIIIIIIIIIIIIIIIIIIIIIIIIIIIIIIIIIIIIIIIIIIIIIIIIIIIIIIIIIIIIIIIIIIIIIIIIIIIIIIIIIIIIIIIIIIIIIIIIIIIIIIIIIIIIIIIIIIIIIIIIIIIIIIIIIIIIIIIIIIIIIIIIIIIIIIIIIIIIIIIIIIIIIIIIIIIIIIIIIIIIIIIIIIIIIIIIIIIIIIIIIIIIIIIIIIIIIIIIIIIIIIIIIIIIIIIIIIIIIIIIIIIIIIIIIIIIIIIIIIIIIIIIIIIIIIIIIIIIIIIIIIIIIIIIIIIIIIIIIIIIIIIIIIIIIIIIIIIIIII
@R0001010
TATGGTGGTGATGTATTATTTTGTAAGTTTTATAAAATGGGGGGGGGGTATTTGAAAAGGGGGGTTTTGAGTTATTTTTTTTTTTTAGTTAGGTTTTTGGTGGAATGTGGGTGTAAGATTTAGAGGTTTATGTTGATTAGTAATTTTGAATTTAGATATTCGGGTTTAGTATAGATTTAATTTCGGGTAAAATATAGTGGGAAAAAAAATGTAATTATTATTAGTCGTTTTTTGACGTAGTTATTTTAATAGCGGAAAGAGAGGGCGTTAAAGGTAAATTTAGTCGGAGATTTTTAGATTATAGAGAAGGTTGCGGAATT
+
IIIIIIIIIIIIIIIIIIIIIIIIIIIIIIIIIIIIIIIIIIIIIIIIIIIIIIIIIIIIIIIIIIIIIIIIIIIIIIIIIIIIIIIIIIIIIIIIIIIIIIIIIIIIIIIIIIIIIIIIIIIIIIIIIIIIIIIIIIIIIIIIIIIIIIIIIIIIIIIIIIIIIIIIIIIIIIIIIIIIIIIIIIIIIIIIIIIIIIIIIIIIIIIIIIIIIIIIIIIIIIIIIIIIIIIIIIIIIIIIIIIIIIIIIIIIIIIIIIIIIIIIIIIIIIIIIIIIIIIIIIIIIIIIIIIIIIIIIIIIIIIIIIIIIIIIIIIIIIII
@R0001011
TATGGCGGCGATGTATTATTTCGTAAGTTTTATAAAATGGGGGGGGGGTATTTGAAAAGGGGGGTTTCGAGTTATTTTTTTTTTTTAGTTAGGTTTTCGGCGGAACGTGGGCGTAAGATTTAGAGGTTTATGTTGATTAGTAATTTTGAATTTAGATATTTGGGTTTAGTATAGATTTAATTTTGGGTAAAATATAGTGGGAAAAAAAATGTAATTATTATTAGTTGTTTTTTGATGTAGTTATTTTAATAGTGGAAAGAGAGGGTGTTAAAGGTAAATTTAGTTGGAGATTTTTAGATTATAGAGAAGGTTGTGGAATT
+
IIIIIIIIIIIIIIIIIIIIIIIIIIIIIIIIIIIIIIIIIIIIIIIIIIIIIIIIIIIIIIIIIIIIIIIIIIIIIIIIIIIIIIIIIIIIIIIIIIIIIIIIIIIIIIIIIIIIIIIIIIIIIIIIIIIIIIIIIIIIIIIIIIIIIIIIIIIIIIIIIIIIIIIIIIIIIIIIIIIIIIIIIIIIIIIIIIIIIIIIIIIIIIIIIIIIIIIIIIIIIIIIIIIIIIIIIIIIIIIIIIIIIIIIIIIIIIIIIIIIIIIIIIIIIIIIIIIIIIIIIIIIIIIIIIIIIIIIIIIIIIIIIIIIIIIIIIIIIIII
@R0001012
TATGGCGGCGATGTATTATTTCGTAAGTTTTATAAAATGGGGGGGGGGTATTTGAAAAGGGGGGTTTCGAGTTATTTTTTTTTTTTAGTTAGGTTTTCGGCGGAACGTGGGCGTAAGATTTAGAGGTTTATGTTGATTAGTAATTTTGAATTTAGATATTTGGGTTTAGTATAGATTTAATTTTGGGTAAAATATAGTGGGAAAAAAAATGTAATTATTATTAGTTGTTTTTTGATGTAGTTATTTTAATAGTGGAAAGAGAGGGTGTTAAAGGTAAATTTAGTTGGAGATTTTTAGATTATAGAGAAGGTTGTGGAATT
+
IIIIIIIIIIIIIIIIIIIIIIIIIIIIIIIIIIIIIIIIIIIIIIIIIIIIIIIIIIIIIIIIIIIIIIIIIIIIIIIIIIIIIIIIIIIIIIIIIIIIIIIIIIIIIIIIIIIIIIIIIIIIIIIIIIIIIIIIIIIIIIIIIIIIIIIIIIIIIIIIIIIIIIIIIIIIIIIIIIIIIIIIIIIIIIIIIIIIIIIIIIIIIIIIIIIIIIIIIIIIIIIIIIIIIIIIIIIIIIIIIIIIIIIIIIIIIIIIIIIIIIIIIIIIIIIIIIIIIIIIIIIIIIIIIIIIIIIIIIIIIIIIIIIIIIIIIIIIIIII
@R0001013
TATGGTGGTGATGTATTATTTTGTAAGTTTTATAAAATGGGGGGGGGGTATTTGAAAAGGGGGGTTTTGAGTTATTTTTTTTTTTTAGTTAGGTTTTTGGTGGAATGTGGGTGTAAGATTTAGAGGTTTATGTTGATTAGTAATTTTGAATTTAGATATTCGGGTTTAGTATAGATTTAATTTCGGGTAAAATATAGTGGGAAAAAAAATGTAATTATTATTAGTCGTTTTTTGACGTAGTTATTTTAATAGCGGAAAGAGAGGGCGTTAAAGGTAAATTTAGTCGGAGATTTTTAGATTATAGAGAAGGTTGCGGAATT
+
IIIIIIIIIIIIIIIIIIIIIIIIIIIIIIIIIIIIIIIIIIIIIIIIIIIIIIIIIIIIIIIIIIIIIIIIIIIIIIIIIIIIIIIIIIIIIIIIIIIIIIIIIIIIIIIIIIIIIIIIIIIIIIIIIIIIIIIIIIIIIIIIIIIIIIIIIIIIIIIIIIIIIIIIIIIIIIIIIIIIIIIIIIIIIIIIIIIIIIIIIIIIIIIIIIIIIIIIIIIIIIIIIIIIIIIIIIIIIIIIIIIIIIIIIIIIIIIIIIIIIIIIIIIIIIIIIIIIIIIIIIIIIIIIIIIIIIIIIIIIIIIIIIIIIIIIIIIIIIII
@R0001014
TATGGCGGCGATGTATTATTTCGTAAGTTTTATAAAATGGGGGGGGGGTATTTGAAAAGGGGGGTTTCGAGTTATTTTTTTTTTTTAGTTAGGTTTTCGGCGGAACGTGGGCGTAAGATTTAGAGGTTTATGTTGATTAGTAATTTTGAATTTAGATATTTGGGTTTAGTATAGATTTAATTTTGGGTAAAATATAGTGGGAAAAAAAATGTAATTATTATTAGTTGTTTTTTGATGTAGTTATTTTAATAGTGGAAAGAGAGGGTGTTAAAGGTAAATTTAGTTGGAGATTTTTAGATTATAGAGAAGGTTGTGGAATT
+
IIIIIIIIIIIIIIIIIIIIIIIIIIIIIIIIIIIIIIIIIIIIIIIIIIIIIIIIIIIIIIIIIIIIIIIIIIIIIIIIIIIIIIIIIIIIIIIIIIIIIIIIIIIIIIIIIIIIIIIIIIIIIIIIIIIIIIIIIIIIIIIIIIIIIIIIIIIIIIIIIIIIIIIIIIIIIIIIIIIIIIIIIIIIIIIIIIIIIIIIIIIIIIIIIIIIIIIIIIIIIIIIIIIIIIIIIIIIIIIIIIIIIIIIIIIIIIIIIIIIIIIIIIIIIIIIIIIIIIIIIIIIIIIIIIIIIIIIIIIIIIIIIIIIIIIIIIIIIIII
@R0001015
TATGGCGGCGATGTATTATTTCGTAAGTTTTATAAAATGGGGGGGGGGTATTTGAAAAGGGGGGTTTCGAGTTATTTTTTTTTTTTAGTTAGGTTTTCGGCGGAACGTGGGCGTAAGATTTAGAGGTTTATGTTGATTAGTAATTTTGAATTTAGATATTTGGGTTTAGTATAGATTTAATTTTGGGTAAAATATAGTGGGAAAAAAAATGTAATTATTATTAGTTGTTTTTTGATGTAGTTATTTTAATAGTGGAAAGAGAGGGTGTTAAAGGTAAATTTAGTTGGAGATTTTTAGATTATAGAGAAGGTTGTGGAATT
+
IIIIIIIIIIIIIIIIIIIIIIIIIIIIIIIIIIIIIIIIIIIIIIIIIIIIIIIIIIIIIIIIIIIIIIIIIIIIIIIIIIIIIIIIIIIIIIIIIIIIIIIIIIIIIIIIIIIIIIIIIIIIIIIIIIIIIIIIIIIIIIIIIIIIIIIIIIIIIIIIIIIIIIIIIIIIIIIIIIIIIIIIIIIIIIIIIIIIIIIIIIIIIIIIIIIIIIIIIIIIIIIIIIIIIIIIIIIIIIIIIIIIIIIIIIIIIIIIIIIIIIIIIIIIIIIIIIIIIIIIIIIIIIIIIIIIIIIIIIIIIIIIIIIIIIIIIIIIIIII
@R0001016
TATGGTGGTGATGTATTATTTTGTAAGTTTTATAAAATGGGGGGGGGGTATTTGAAAAGGGGGGTTTTGAGTTATTTTTTTTTTTTAGTTAGGTTTTTGGTGGAATGTGGGTGTAAGATTTAGAGGTTTATGTTGATTAGTAATTTTGAATTTAGATATTCGGGTTTAGTATAGATTTAATTTCGGGTAAAATATAGTGGGAAAAAAAATGTAATTATTATTAGTCGTTTTTTGACGTAGTTATTTTAATAGCGGAAAGAGAGGGCGTTAAAGGTAAATTTAGTCGGAGATTTTTAGATTATAGAGAAGGTTGCGGAATT
+
IIIIIIIIIIIIIIIIIIIIIIIIIIIIIIIIIIIIIIIIIIIIIIIIIIIIIIIIIIIIIIIIIIIIIIIIIIIIIIIIIIIIIIIIIIIIIIIIIIIIIIIIIIIIIIIIIIIIIIIIIIIIIIIIIIIIIIIIIIIIIIIIIIIIIIIIIIIIIIIIIIIIIIIIIIIIIIIIIIIIIIIIIIIIIIIIIIIIIIIIIIIIIIIIIIIIIIIIIIIIIIIIIIIIIIIIIIIIIIIIIIIIIIIIIIIIIIIIIIIIIIIIIIIIIIIIIIIIIIIIIIIIIIIIIIIIIIIIIIIIIIIIIIIIIIIIIIIIIIII
@R0001017
TATGGTGGTGATGTATTATTTTGTAAGTTTTATAAAATGGGGGGGGGGTATTTGAAAAGGGGGGTTTTGAGTTATTTTTTTTTTTTAGTTAGGTTTTTGGTGGAATGTGGGTGTAAGATTTAGAGGTTTATGTTGATTAGTAATTTTGAATTTAGATATTCGGGTTTAGTATAGATTTAATTTCGGGTAAAATATAGTGGGAAAAAAAATGTAATTATTATTAGTCGTTTTTTGACGTAGTTATTTTAATAGCGGAAAGAGAGGGCGTTAAAGGTAAATTTAGTCGGAGATTTTTAGATTATAGAGAAGGTTGCGGAATT
+
IIIIIIIIIIIIIIIIIIIIIIIIIIIIIIIIIIIIIIIIIIIIIIIIIIIIIIIIIIIIIIIIIIIIIIIIIIIIIIIIIIIIIIIIIIIIIIIIIIIIIIIIIIIIIIIIIIIIIIIIIIIIIIIIIIIIIIIIIIIIIIIIIIIIIIIIIIIIIIIIIIIIIIIIIIIIIIIIIIIIIIIIIIIIIIIIIIIIIIIIIIIIIIIIIIIIIIIIIIIIIIIIIIIIIIIIIIIIIIIIIIIIIIIIIIIIIIIIIIIIIIIIIIIIIIIIIIIIIIIIIIIIIIIIIIIIIIIIIIIIIIIIIIIIIIIIIIIIIIII
@R0001018
TATGGTGGTGATGTATTATTTTGTAAGTTTTATAAAATGGGGGGGGGGTATTTGAAAAGGGGGGTTTTGAGTTATTTTTTTTTTTTAGTTAGGTTTTTGGTGGAATGTGGGTGTAAGATTTAGAGGTTTATGTTGATTAGTAATTTTGAATTTAGATATTCGGGTTTAGTATAGATTTAATTTCGGGTAAAATATAGTGGGAAAAAAAATGTAATTATTATTAGTCGTTTTTTGACGTAGTTATTTTAATAGCGGAAAGAGAGGGCGTTAAAGGTAAATTTAGTCGGAGATTTTTAGATTATAGAGAAGGTTGCGGAATT
+
IIIIIIIIIIIIIIIIIIIIIIIIIIIIIIIIIIIIIIIIIIIIIIIIIIIIIIIIIIIIIIIIIIIIIIIIIIIIIIIIIIIIIIIIIIIIIIIIIIIIIIIIIIIIIIIIIIIIIIIIIIIIIIIIIIIIIIIIIIIIIIIIIIIIIIIIIIIIIIIIIIIIIIIIIIIIIIIIIIIIIIIIIIIIIIIIIIIIIIIIIIIIIIIIIIIIIIIIIIIIIIIIIIIIIIIIIIIIIIIIIIIIIIIIIIIIIIIIIIIIIIIIIIIIIIIIIIIIIIIIIIIIIIIIIIIIIIIIIIIIIIIIIIIIIIIIIIIIIIII
@R0001019
TATGGTGGTGATGTATTATTTTGTAAGTTTTATAAAATGGGGGGGGGGTATTTGAAAAGGGGGGTTTTGAGTTATTTTTTTTTTTTAGTTAGGTTTTTGGTGGAATGTGGGTGTAAGATTTAGAGGTTTATGTTGATTAGTAATTTTGAATTTAGATATTCGGGTTTAGTATAGATTTAATTTCGGGTAAAATATAGTGGGAAAAAAAATGTAATTATTATTAGTCGTTTTTTGACGTAGTTATTTTAATAGCGGAAAGAGAGGGCGTTAAAGGTAAATTTAGTCGGAGATTTTTAGATTATAGAGAAGGTTGCGGAATT
+
IIIIIIIIIIIIIIIIIIIIIIIIIIIIIIIIIIIIIIIIIIIIIIIIIIIIIIIIIIIIIIIIIIIIIIIIIIIIIIIIIIIIIIIIIIIIIIIIIIIIIIIIIIIIIIIIIIIIIIIIIIIIIIIIIIIIIIIIIIIIIIIIIIIIIIIIIIIIIIIIIIIIIIIIIIIIIIIIIIIIIIIIIIIIIIIIIIIIIIIIIIIIIIIIIIIIIIIIIIIIIIIIIIIIIIIIIIIIIIIIIIIIIIIIIIIIIIIIIIIIIIIIIIIIIIIIIIIIIIIIIIIIIIIIIIIIIIIIIIIIIIIIIIIIIIIIIIIIIIII
@R0001020
TATGGCGGCGATGTATTATTTCGTAAGTTTTATAAAATGGGGGGGGGGTATTTGAAAAGGGGGGTTTCGAGTTATTTTTTTTTTTTAGTTAGGTTTTCGGCGGAACGTGGGCGTAAGATTTAGAGGTTTATGTTGATTAGTAATTTTGAATTTAGATATTTGGGTTTAGTATAGATTTAATTTTGGGTAAAATATAGTGGGAAAAAAAATGTAATTATTATTAGTTGTTTTTTGATGTAGTTATTTTAATAGTGGAAAGAGAGGGTGTTAAAGGTAAATTTAGTTGGAGATTTTTAGATTATAGAGAAGGTTGTGGAATT
+
IIIIIIIIIIIIIIIIIIIIIIIIIIIIIIIIIIIIIIIIIIIIIIIIIIIIIIIIIIIIIIIIIIIIIIIIIIIIIIIIIIIIIIIIIIIIIIIIIIIIIIIIIIIIIIIIIIIIIIIIIIIIIIIIIIIIIIIIIIIIIIIIIIIIIIIIIIIIIIIIIIIIIIIIIIIIIIIIIIIIIIIIIIIIIIIIIIIIIIIIIIIIIIIIIIIIIIIIIIIIIIIIIIIIIIIIIIIIIIIIIIIIIIIIIIIIIIIIIIIIIIIIIIIIIIIIIIIIIIIIIIIIIIIIIIIIIIIIIIIIIIIIIIIIIIIIIIIIIIII
@R0001021
TATGGTGGTGATGTATTATTTTGTAAGTTTTATAAAATGGGGGGGGGGTATTTGAAAAGGGGGGTTTTGAGTTATTTTTTTTTTTTAGTTAGGTTTTTGGTGGAATGTGGGTGTAAGATTTAGAGGTTTATGTTGATTAGTAATTTTGAATTTAGATATTCGGGTTTAGTATAGATTTAATTTCGGGTAAAATATAGTGGGAAAAAAAATGTAATTATTATTAGTCGTTTTTTGACGTAGTTATTTTAATAGCGGAAAGAGAGGGCGTTAAAGGTAAATTTAGTCGGAGATTTTTAGATTATAGAGAAGGTTGCGGAATT
+
IIIIIIIIIIIIIIIIIIIIIIIIIIIIIIIIIIIIIIIIIIIIIIIIIIIIIIIIIIIIIIIIIIIIIIIIIIIIIIIIIIIIIIIIIIIIIIIIIIIIIIIIIIIIIIIIIIIIIIIIIIIIIIIIIIIIIIIIIIIIIIIIIIIIIIIIIIIIIIIIIIIIIIIIIIIIIIIIIIIIIIIIIIIIIIIIIIIIIIIIIIIIIIIIIIIIIIIIIIIIIIIIIIIIIIIIIIIIIIIIIIIIIIIIIIIIIIIIIIIIIIIIIIIIIIIIIIIIIIIIIIIIIIIIIIIIIIIIIIIIIIIIIIIIIIIIIIIIIIII
@R0001022
TATGGTGGTGATGTATTATTTTGTAAGTTTTATAAAATGGGGGGGGGGTATTTGAAAAGGGGGGTTTTGAGTTATTTTTTTTTTTTAGTTAGGTTTTTGGTGGAATGTGGGTGTAAGATTTAGAGGTTTATGTTGATTAGTAATTTTGAATTTAGATATTCGGGTTTAGTATAGATTTAATTTCGGGTAAAATATAGTGGGAAAAAAAATGTAATTATTATTAGTCGTTTTTTGACGTAGTTATTTTAATAGCGGAAAGAGAGGGCGTTAAAGGTAAATTTAGTCGGAGATTTTTAGATTATAGAGAAGGTTGCGGAATT
+
IIIIIIIIIIIIIIIIIIIIIIIIIIIIIIIIIIIIIIIIIIIIIIIIIIIIIIIIIIIIIIIIIIIIIIIIIIIIIIIIIIIIIIIIIIIIIIIIIIIIIIIIIIIIIIIIIIIIIIIIIIIIIIIIIIIIIIIIIIIIIIIIIIIIIIIIIIIIIIIIIIIIIIIIIIIIIIIIIIIIIIIIIIIIIIIIIIIIIIIIIIIIIIIIIIIIIIIIIIIIIIIIIIIIIIIIIIIIIIIIIIIIIIIIIIIIIIIIIIIIIIIIIIIIIIIIIIIIIIIIIIIIIIIIIIIIIIIIIIIIIIIIIIIIIIIIIIIIIIII
@R0001023
TATGGTGGTGATGTATTATTTTGTAAGTTTTATAAAATGGGGGGGGGGTATTTGAAAAGGGGGGTTTTGAGTTATTTTTTTTTTTTAGTTAGGTTTTTGGTGGAATGTGGGTGTAAGATTTAGAGGTTTATGTTGATTAGTAATTTTGAATTTAGATATTCGGGTTTAGTATAGATTTAATTTCGGGTAAAATATAGTGGGAAAAAAAATGTAATTATTATTAGTCGTTTTTTGACGTAGTTATTTTAATAGCGGAAAGAGAGGGCGTTAAAGGTAAATTTAGTCGGAGATTTTTAGATTATAGAGAAGGTTGCGGAATT
+
IIIIIIIIIIIIIIIIIIIIIIIIIIIIIIIIIIIIIIIIIIIIIIIIIIIIIIIIIIIIIIIIIIIIIIIIIIIIIIIIIIIIIIIIIIIIIIIIIIIIIIIIIIIIIIIIIIIIIIIIIIIIIIIIIIIIIIIIIIIIIIIIIIIIIIIIIIIIIIIIIIIIIIIIIIIIIIIIIIIIIIIIIIIIIIIIIIIIIIIIIIIIIIIIIIIIIIIIIIIIIIIIIIIIIIIIIIIIIIIIIIIIIIIIIIIIIIIIIIIIIIIIIIIIIIIIIIIIIIIIIIIIIIIIIIIIIIIIIIIIIIIIIIIIIIIIIIIIIIII
@R0001024
TATGGCGGCGATGTATTATTTCGTAAGTTTTATAAAATGGGGGGGGGGTATTTGAAAAGGGGGGTTTCGAGTTATTTTTTTTTTTTAGTTAGGTTTTCGGCGGAACGTGGGCGTAAGATTTAGAGGTTTATGTTGATTAGTAATTTTGAATTTAGATATTTGGGTTTAGTATAGATTTAATTTTGGGTAAAATATAGTGGGAAAAAAAATGTAATTATTATTAGTTGTTTTTTGATGTAGTTATTTTAATAGTGGAAAGAGAGGGTGTTAAAGGTAAATTTAGTTGGAGATTTTTAGATTATAGAGAAGGTTGTGGAATT
+
IIIIIIIIIIIIIIIIIIIIIIIIIIIIIIIIIIIIIIIIIIIIIIIIIIIIIIIIIIIIIIIIIIIIIIIIIIIIIIIIIIIIIIIIIIIIIIIIIIIIIIIIIIIIIIIIIIIIIIIIIIIIIIIIIIIIIIIIIIIIIIIIIIIIIIIIIIIIIIIIIIIIIIIIIIIIIIIIIIIIIIIIIIIIIIIIIIIIIIIIIIIIIIIIIIIIIIIIIIIIIIIIIIIIIIIIIIIIIIIIIIIIIIIIIIIIIIIIIIIIIIIIIIIIIIIIIIIIIIIIIIIIIIIIIIIIIIIIIIIIIIIIIIIIIIIIIIIIIIII
@R0001025
TATGGTGGTGATGTATTATTTTGTAAGTTTTATAAAATGGGGGGGGGGTATTTGAAAAGGGGGGTTTTGAGTTATTTTTTTTTTTTAGTTAGGTTTTTGGTGGAATGTGGGTGTAAGATTTAGAGGTTTATGTTGATTAGTAATTTTGAATTTAGATATTCGGGTTTAGTATAGATTTAATTTCGGGTAAAATATAGTGGGAAAAAAAATGTAATTATTATTAGTCGTTTTTTGACGTAGTTATTTTAATAGCGGAAAGAGAGGGCGTTAAAGGTAAATTTAGTCGGAGATTTTTAGATTATAGAGAAGGTTGCGGAATT
+
IIIIIIIIIIIIIIIIIIIIIIIIIIIIIIIIIIIIIIIIIIIIIIIIIIIIIIIIIIIIIIIIIIIIIIIIIIIIIIIIIIIIIIIIIIIIIIIIIIIIIIIIIIIIIIIIIIIIIIIIIIIIIIIIIIIIIIIIIIIIIIIIIIIIIIIIIIIIIIIIIIIIIIIIIIIIIIIIIIIIIIIIIIIIIIIIIIIIIIIIIIIIIIIIIIIIIIIIIIIIIIIIIIIIIIIIIIIIIIIIIIIIIIIIIIIIIIIIIIIIIIIIIIIIIIIIIIIIIIIIIIIIIIIIIIIIIIIIIIIIIIIIIIIIIIIIIIIIIIII
@R0001026
TATGGTGGTGATGTATTATTTTGTAAGTTTTATAAAATGGGGGGGGGGTATTTGAAAAGGGGGGTTTTGAGTTATTTTTTTTTTTTAGTTAGGTTTTTGGTGGAATGTGGGTGTAAGATTTAGAGGTTTATGTTGATTAGTAATTTTGAATTTAGATATTCGGGTTTAGTATAGATTTAATTTCGGGTAAAATATAGTGGGAAAAAAAATGTAATTATTATTAGTCGTTTTTTGACGTAGTTATTTTAATAGCGGAAAGAGAGGGCGTTAAAGGTAAATTTAGTCGGAGATTTTTAGATTATAGAGAAGGTTGCGGAATT
+
IIIIIIIIIIIIIIIIIIIIIIIIIIIIIIIIIIIIIIIIIIIIIIIIIIIIIIIIIIIIIIIIIIIIIIIIIIIIIIIIIIIIIIIIIIIIIIIIIIIIIIIIIIIIIIIIIIIIIIIIIIIIIIIIIIIIIIIIIIIIIIIIIIIIIIIIIIIIIIIIIIIIIIIIIIIIIIIIIIIIIIIIIIIIIIIIIIIIIIIIIIIIIIIIIIIIIIIIIIIIIIIIIIIIIIIIIIIIIIIIIIIIIIIIIIIIIIIIIIIIIIIIIIIIIIIIIIIIIIIIIIIIIIIIIIIIIIIIIIIIIIIIIIIIIIIIIIIIIIII
@R0001027
TATGGTGGTGATGTATTATTTTGTAAGTTTTATAAAATGGGGGGGGGGTATTTGAAAAGGGGGGTTTTGAGTTATTTTTTTTTTTTAGTTAGGTTTTTGGTGGAATGTGGGTGTAAGATTTAGAGGTTTATGTTGATTAGTAATTTTGAATTTAGATATTCGGGTTTAGTATAGATTTAATTTCGGGTAAAATATAGTGGGAAAAAAAATGTAATTATTATTAGTCGTTTTTTGACGTAGTTATTTTAATAGCGGAAAGAGAGGGCGTTAAAGGTAAATTTAGTCGGAGATTTTTAGATTATAGAGAAGGTTGCGGAATT
+
IIIIIIIIIIIIIIIIIIIIIIIIIIIIIIIIIIIIIIIIIIIIIIIIIIIIIIIIIIIIIIIIIIIIIIIIIIIIIIIIIIIIIIIIIIIIIIIIIIIIIIIIIIIIIIIIIIIIIIIIIIIIIIIIIIIIIIIIIIIIIIIIIIIIIIIIIIIIIIIIIIIIIIIIIIIIIIIIIIIIIIIIIIIIIIIIIIIIIIIIIIIIIIIIIIIIIIIIIIIIIIIIIIIIIIIIIIIIIIIIIIIIIIIIIIIIIIIIIIIIIIIIIIIIIIIIIIIIIIIIIIIIIIIIIIIIIIIIIIIIIIIIIIIIIIIIIIIIIIII
@R0001028
TATGGTGGTGATGTATTATTTTGTAAGTTTTATAAAATGGGGGGGGGGTATTTGAAAAGGGGGGTTTTGAGTTATTTTTTTTTTTTAGTTAGGTTTTTGGTGGAATGTGGGTGTAAGATTTAGAGGTTTATGTTGATTAGTAATTTTGAATTTAGATATTCGGGTTTAGTATAGATTTAATTTCGGGTAAAATATAGTGGGAAAAAAAATGTAATTATTATTAGTCGTTTTTTGACGTAGTTATTTTAATAGCGGAAAGAGAGGGCGTTAAAGGTAAATTTAGTCGGAGATTTTTAGATTATAGAGAAGGTTGCGGAATT
+
IIIIIIIIIIIIIIIIIIIIIIIIIIIIIIIIIIIIIIIIIIIIIIIIIIIIIIIIIIIIIIIIIIIIIIIIIIIIIIIIIIIIIIIIIIIIIIIIIIIIIIIIIIIIIIIIIIIIIIIIIIIIIIIIIIIIIIIIIIIIIIIIIIIIIIIIIIIIIIIIIIIIIIIIIIIIIIIIIIIIIIIIIIIIIIIIIIIIIIIIIIIIIIIIIIIIIIIIIIIIIIIIIIIIIIIIIIIIIIIIIIIIIIIIIIIIIIIIIIIIIIIIIIIIIIIIIIIIIIIIIIIIIIIIIIIIIIIIIIIIIIIIIIIIIIIIIIIIIIII
@R0001029
TATGGTGGTGATGTATTATTTTGTAAGTTTTATAAAATGGGGGGGGGGTATTTGAAAAGGGGGGTTTTGAGTTATTTTTTTTTTTTAGTTAGGTTTTTGGTGGAATGTGGGTGTAAGATTTAGAGGTTTATGTTGATTAGTAATTTTGAATTTAGATATTCGGGTTTAGTATAGATTTAATTTCGGGTAAAATATAGTGGGAAAAAAAATGTAATTATTATTAGTCGTTTTTTGACGTAGTTATTTTAATAGCGGAAAGAGAGGGCGTTAAAGGTAAATTTAGTCGGAGATTTTTAGATTATAGAGAAGGTTGCGGAATT
+
IIIIIIIIIIIIIIIIIIIIIIIIIIIIIIIIIIIIIIIIIIIIIIIIIIIIIIIIIIIIIIIIIIIIIIIIIIIIIIIIIIIIIIIIIIIIIIIIIIIIIIIIIIIIIIIIIIIIIIIIIIIIIIIIIIIIIIIIIIIIIIIIIIIIIIIIIIIIIIIIIIIIIIIIIIIIIIIIIIIIIIIIIIIIIIIIIIIIIIIIIIIIIIIIIIIIIIIIIIIIIIIIIIIIIIIIIIIIIIIIIIIIIIIIIIIIIIIIIIIIIIIIIIIIIIIIIIIIIIIIIIIIIIIIIIIIIIIIIIIIIIIIIIIIIIIIIIIIIIII
@R0001030
TATGGTGGTGATGTATTATTTTGTAAGTTTTATAAAATGGGGGGGGGGTATTTGAAAAGGGGGGTTTTGAGTTATTTTTTTTTTTTAGTTAGGTTTTTGGTGGAATGTGGGTGTAAGATTTAGAGGTTTATGTTGATTAGTAATTTTGAATTTAGATATTCGGGTTTAGTATAGATTTAATTTCGGGTAAAATATAGTGGGAAAAAAAATGTAATTATTATTAGTCGTTTTTTGACGTAGTTATTTTAATAGCGGAAAGAGAGGGCGTTAAAGGTAAATTTAGTCGGAGATTTTTAGATTATAGAGAAGGTTGCGGAATT
+
IIIIIIIIIIIIIIIIIIIIIIIIIIIIIIIIIIIIIIIIIIIIIIIIIIIIIIIIIIIIIIIIIIIIIIIIIIIIIIIIIIIIIIIIIIIIIIIIIIIIIIIIIIIIIIIIIIIIIIIIIIIIIIIIIIIIIIIIIIIIIIIIIIIIIIIIIIIIIIIIIIIIIIIIIIIIIIIIIIIIIIIIIIIIIIIIIIIIIIIIIIIIIIIIIIIIIIIIIIIIIIIIIIIIIIIIIIIIIIIIIIIIIIIIIIIIIIIIIIIIIIIIIIIIIIIIIIIIIIIIIIIIIIIIIIIIIIIIIIIIIIIIIIIIIIIIIIIIIIII
@R0001031
TATGGCGGCGATGTATTATTTCGTAAGTTTTATAAAATGGGGGGGGGGTATTTGAAAAGGGGGGTTTCGAGTTATTTTTTTTTTTTAGTTAGGTTTTCGGCGGAACGTGGGCGTAAGATTTAGAGGTTTATGTTGATTAGTAATTTTGAATTTAGATATTTGGGTTTAGTATAGATTTAATTTTGGGTAAAATATAGTGGGAAAAAAAATGTAATTATTATTAGTTGTTTTTTGATGTAGTTATTTTAATAGTGGAAAGAGAGGGTGTTAAAGGTAAATTTAGTTGGAGATTTTTAGATTATAGAGAAGGTTGTGGAATT
+
IIIIIIIIIIIIIIIIIIIIIIIIIIIIIIIIIIIIIIIIIIIIIIIIIIIIIIIIIIIIIIIIIIIIIIIIIIIIIIIIIIIIIIIIIIIIIIIIIIIIIIIIIIIIIIIIIIIIIIIIIIIIIIIIIIIIIIIIIIIIIIIIIIIIIIIIIIIIIIIIIIIIIIIIIIIIIIIIIIIIIIIIIIIIIIIIIIIIIIIIIIIIIIIIIIIIIIIIIIIIIIIIIIIIIIIIIIIIIIIIIIIIIIIIIIIIIIIIIIIIIIIIIIIIIIIIIIIIIIIIIIIIIIIIIIIIIIIIIIIIIIIIIIIIIIIIIIIIIIII
@R0001032
TATGGTGGTGATGTATTATTTTGTAAGTTTTATAAAATGGGGGGGGGGTATTTGAAAAGGGGGGTTTTGAGTTATTTTTTTTTTTTAGTTAGGTTTTTGGTGGAATGTGGGTGTAAGATTTAGAGGTTTATGTTGATTAGTAATTTTGAATTTAGATATTCGGGTTTAGTATAGATTTAATTTCGGGTAAAATATAGTGGGAAAAAAAATGTAATTATTATTAGTCGTTTTTTGACGTAGTTATTTTAATAGCGGAAAGAGAGGGCGTTAAAGGTAAATTTAGTCGGAGATTTTTAGATTATAGAGAAGGTTGCGGAATT
+
IIIIIIIIIIIIIIIIIIIIIIIIIIIIIIIIIIIIIIIIIIIIIIIIIIIIIIIIIIIIIIIIIIIIIIIIIIIIIIIIIIIIIIIIIIIIIIIIIIIIIIIIIIIIIIIIIIIIIIIIIIIIIIIIIIIIIIIIIIIIIIIIIIIIIIIIIIIIIIIIIIIIIIIIIIIIIIIIIIIIIIIIIIIIIIIIIIIIIIIIIIIIIIIIIIIIIIIIIIIIIIIIIIIIIIIIIIIIIIIIIIIIIIIIIIIIIIIIIIIIIIIIIIIIIIIIIIIIIIIIIIIIIIIIIIIIIIIIIIIIIIIIIIIIIIIIIIIIIIII
@R0001033
TATGGCGGCGATGTATTATTTCGTAAGTTTTATAAAATGGGGGGGGGGTATTTGAAAAGGGGGGTTTCGAGTTATTTTTTTTTTTTAGTTAGGTTTTCGGCGGAACGTGGGCGTAAGATTTAGAGGTTTATGTTGATTAGTAATTTTGAATTTAGATATTTGGGTTTAGTATAGATTTAATTTTGGGTAAAATATAGTGGGAAAAAAAATGTAATTATTATTAGTTGTTTTTTGATGTAGTTATTTTAATAGTGGAAAGAGAGGGTGTTAAAGGTAAATTTAGTTGGAGATTTTTAGATTATAGAGAAGGTTGTGGAATT
+
IIIIIIIIIIIIIIIIIIIIIIIIIIIIIIIIIIIIIIIIIIIIIIIIIIIIIIIIIIIIIIIIIIIIIIIIIIIIIIIIIIIIIIIIIIIIIIIIIIIIIIIIIIIIIIIIIIIIIIIIIIIIIIIIIIIIIIIIIIIIIIIIIIIIIIIIIIIIIIIIIIIIIIIIIIIIIIIIIIIIIIIIIIIIIIIIIIIIIIIIIIIIIIIIIIIIIIIIIIIIIIIIIIIIIIIIIIIIIIIIIIIIIIIIIIIIIIIIIIIIIIIIIIIIIIIIIIIIIIIIIIIIIIIIIIIIIIIIIIIIIIIIIIIIIIIIIIIIIIII
@R0001034
TATGGCGGCGATGTATTATTTCGTAAGTTTTATAAAATGGGGGGGGGGTATTTGAAAAGGGGGGTTTCGAGTTATTTTTTTTTTTTAGTTAGGTTTTCGGCGGAACGTGGGCGTAAGATTTAGAGGTTTATGTTGATTAGTAATTTTGAATTTAGATATTTGGGTTTAGTATAGATTTAATTTTGGGTAAAATATAGTGGGAAAAAAAATGTAATTATTATTAGTTGTTTTTTGATGTAGTTATTTTAATAGTGGAAAGAGAGGGTGTTAAAGGTAAATTTAGTTGGAGATTTTTAGATTATAGAGAAGGTTGTGGAATT
+
IIIIIIIIIIIIIIIIIIIIIIIIIIIIIIIIIIIIIIIIIIIIIIIIIIIIIIIIIIIIIIIIIIIIIIIIIIIIIIIIIIIIIIIIIIIIIIIIIIIIIIIIIIIIIIIIIIIIIIIIIIIIIIIIIIIIIIIIIIIIIIIIIIIIIIIIIIIIIIIIIIIIIIIIIIIIIIIIIIIIIIIIIIIIIIIIIIIIIIIIIIIIIIIIIIIIIIIIIIIIIIIIIIIIIIIIIIIIIIIIIIIIIIIIIIIIIIIIIIIIIIIIIIIIIIIIIIIIIIIIIIIIIIIIIIIIIIIIIIIIIIIIIIIIIIIIIIIIIIII
@R0001035
TATGGCGGCGATGTATTATTTCGTAAGTTTTATAAAATGGGGGGGGGGTATTTGAAAAGGGGGGTTTCGAGTTATTTTTTTTTTTTAGTTAGGTTTTCGGCGGAACGTGGGCGTAAGATTTAGAGGTTTATGTTGATTAGTAATTTTGAATTTAGATATTTGGGTTTAGTATAGATTTAATTTTGGGTAAAATATAGTGGGAAAAAAAATGTAATTATTATTAGTTGTTTTTTGATGTAGTTATTTTAATAGTGGAAAGAGAGGGTGTTAAAGGTAAATTTAGTTGGAGATTTTTAGATTATAGAGAAGGTTGTGGAATT
+
IIIIIIIIIIIIIIIIIIIIIIIIIIIIIIIIIIIIIIIIIIIIIIIIIIIIIIIIIIIIIIIIIIIIIIIIIIIIIIIIIIIIIIIIIIIIIIIIIIIIIIIIIIIIIIIIIIIIIIIIIIIIIIIIIIIIIIIIIIIIIIIIIIIIIIIIIIIIIIIIIIIIIIIIIIIIIIIIIIIIIIIIIIIIIIIIIIIIIIIIIIIIIIIIIIIIIIIIIIIIIIIIIIIIIIIIIIIIIIIIIIIIIIIIIIIIIIIIIIIIIIIIIIIIIIIIIIIIIIIIIIIIIIIIIIIIIIIIIIIIIIIIIIIIIIIIIIIIIIII
@R0001036
TATGGCGGCGATGTATTATTTCGTAAGTTTTATAAAATGGGGGGGGGGTATTTGAAAAGGGGGGTTTCGAGTTATTTTTTTTTTTTAGTTAGGTTTTCGGCGGAACGTGGGCGTAAGATTTAGAGGTTTATGTTGATTAGTAATTTTGAATTTAGATATTTGGGTTTAGTATAGATTTAATTTTGGGTAAAATATAGTGGGAAAAAAAATGTAATTATTATTAGTTGTTTTTTGATGTAGTTATTTTAATAGTGGAAAGAGAGGGTGTTAAAGGTAAATTTAGTTGGAGATTTTTAGATTATAGAGAAGGTTGTGGAATT
+
IIIIIIIIIIIIIIIIIIIIIIIIIIIIIIIIIIIIIIIIIIIIIIIIIIIIIIIIIIIIIIIIIIIIIIIIIIIIIIIIIIIIIIIIIIIIIIIIIIIIIIIIIIIIIIIIIIIIIIIIIIIIIIIIIIIIIIIIIIIIIIIIIIIIIIIIIIIIIIIIIIIIIIIIIIIIIIIIIIIIIIIIIIIIIIIIIIIIIIIIIIIIIIIIIIIIIIIIIIIIIIIIIIIIIIIIIIIIIIIIIIIIIIIIIIIIIIIIIIIIIIIIIIIIIIIIIIIIIIIIIIIIIIIIIIIIIIIIIIIIIIIIIIIIIIIIIIIIIIII
@R0001037
TATGGCGGCGATGTATTATTTCGTAAGTTTTATAAAATGGGGGGGGGGTATTTGAAAAGGGGGGTTTCGAGTTATTTTTTTTTTTTAGTTAGGTTTTCGGCGGAACGTGGGCGTAAGATTTAGAGGTTTATGTTGATTAGTAATTTTGAATTTAGATATTTGGGTTTAGTATAGATTTAATTTTGGGTAAAATATAGTGGGAAAAAAAATGTAATTATTATTAGTTGTTTTTTGATGTAGTTATTTTAATAGTGGAAAGAGAGGGTGTTAAAGGTAAATTTAGTTGGAGATTTTTAGATTATAGAGAAGGTTGTGGAATT
+
IIIIIIIIIIIIIIIIIIIIIIIIIIIIIIIIIIIIIIIIIIIIIIIIIIIIIIIIIIIIIIIIIIIIIIIIIIIIIIIIIIIIIIIIIIIIIIIIIIIIIIIIIIIIIIIIIIIIIIIIIIIIIIIIIIIIIIIIIIIIIIIIIIIIIIIIIIIIIIIIIIIIIIIIIIIIIIIIIIIIIIIIIIIIIIIIIIIIIIIIIIIIIIIIIIIIIIIIIIIIIIIIIIIIIIIIIIIIIIIIIIIIIIIIIIIIIIIIIIIIIIIIIIIIIIIIIIIIIIIIIIIIIIIIIIIIIIIIIIIIIIIIIIIIIIIIIIIIIIII
@R0001038
TATGGCGGCGATGTATTATTTCGTAAGTTTTATAAAATGGGGGGGGGGTATTTGAAAAGGGGGGTTTCGAGTTATTTTTTTTTTTTAGTTAGGTTTTCGGCGGAACGTGGGCGTAAGATTTAGAGGTTTATGTTGATTAGTAATTTTGAATTTAGATATTTGGGTTTAGTATAGATTTAATTTTGGGTAAAATATAGTGGGAAAAAAAATGTAATTATTATTAGTTGTTTTTTGATGTAGTTATTTTAATAGTGGAAAGAGAGGGTGTTAAAGGTAAATTTAGTTGGAGATTTTTAGATTATAGAGAAGGTTGTGGAATT
+
IIIIIIIIIIIIIIIIIIIIIIIIIIIIIIIIIIIIIIIIIIIIIIIIIIIIIIIIIIIIIIIIIIIIIIIIIIIIIIIIIIIIIIIIIIIIIIIIIIIIIIIIIIIIIIIIIIIIIIIIIIIIIIIIIIIIIIIIIIIIIIIIIIIIIIIIIIIIIIIIIIIIIIIIIIIIIIIIIIIIIIIIIIIIIIIIIIIIIIIIIIIIIIIIIIIIIIIIIIIIIIIIIIIIIIIIIIIIIIIIIIIIIIIIIIIIIIIIIIIIIIIIIIIIIIIIIIIIIIIIIIIIIIIIIIIIIIIIIIIIIIIIIIIIIIIIIIIIIIII
@R0001039
TATGGCGGCGATGTATTATTTCGTAAGTTTTATAAAATGGGGGGGGGGTATTTGAAAAGGGGGGTTTCGAGTTATTTTTTTTTTTTAGTTAGGTTTTCGGCGGAACGTGGGCGTAAGATTTAGAGGTTTATGTTGATTAGTAATTTTGAATTTAGATATTTGGGTTTAGTATAGATTTAATTTTGGGTAAAATATAGTGGGAAAAAAAATGTAATTATTATTAGTTGTTTTTTGATGTAGTTATTTTAATAGTGGAAAGAGAGGGTGTTAAAGGTAAATTTAGTTGGAGATTTTTAGATTATAGAGAAGGTTGTGGAATT
+
IIIIIIIIIIIIIIIIIIIIIIIIIIIIIIIIIIIIIIIIIIIIIIIIIIIIIIIIIIIIIIIIIIIIIIIIIIIIIIIIIIIIIIIIIIIIIIIIIIIIIIIIIIIIIIIIIIIIIIIIIIIIIIIIIIIIIIIIIIIIIIIIIIIIIIIIIIIIIIIIIIIIIIIIIIIIIIIIIIIIIIIIIIIIIIIIIIIIIIIIIIIIIIIIIIIIIIIIIIIIIIIIIIIIIIIIIIIIIIIIIIIIIIIIIIIIIIIIIIIIIIIIIIIIIIIIIIIIIIIIIIIIIIIIIIIIIIIIIIIIIIIIIIIIIIIIIIIIIIII
@R0001040
TATGGTGGTGATGTATTATTTTGTAAGTTTTATAAAATGGGGGGGGGGTATTTGAAAAGGGGGGTTTTGAGTTATTTTTTTTTTTTAGTTAGGTTTTTGGTGGAATGTGGGTGTAAGATTTAGAGGTTTATGTTGATTAGTAATTTTGAATTTAGATATTCGGGTTTAGTATAGATTTAATTTCGGGTAAAATATAGTGGGAAAAAAAATGTAATTATTATTAGTCGTTTTTTGACGTAGTTATTTTAATAGCGGAAAGAGAGGGCGTTAAAGGTAAATTTAGTCGGAGATTTTTAGATTATAGAGAAGGTTGCGGAATT
+
IIIIIIIIIIIIIIIIIIIIIIIIIIIIIIIIIIIIIIIIIIIIIIIIIIIIIIIIIIIIIIIIIIIIIIIIIIIIIIIIIIIIIIIIIIIIIIIIIIIIIIIIIIIIIIIIIIIIIIIIIIIIIIIIIIIIIIIIIIIIIIIIIIIIIIIIIIIIIIIIIIIIIIIIIIIIIIIIIIIIIIIIIIIIIIIIIIIIIIIIIIIIIIIIIIIIIIIIIIIIIIIIIIIIIIIIIIIIIIIIIIIIIIIIIIIIIIIIIIIIIIIIIIIIIIIIIIIIIIIIIIIIIIIIIIIIIIIIIIIIIIIIIIIIIIIIIIIIIIII
@R0001041
TATGGTGGTGATGTATTATTTTGTAAGTTTTATAAAATGGGGGGGGGGTATTTGAAAAGGGGGGTTTTGAGTTATTTTTTTTTTTTAGTTAGGTTTTTGGTGGAATGTGGGTGTAAGATTTAGAGGTTTATGTTGATTAGTAATTTTGAATTTAGATATTCGGGTTTAGTATAGATTTAATTTCGGGTAAAATATAGTGGGAAAAAAAATGTAATTATTATTAGTCGTTTTTTGACGTAGTTATTTTAATAGCGGAAAGAGAGGGCGTTAAAGGTAAATTTAGTCGGAGATTTTTAGATTATAGAGAAGGTTGCGGAATT
+
IIIIIIIIIIIIIIIIIIIIIIIIIIIIIIIIIIIIIIIIIIIIIIIIIIIIIIIIIIIIIIIIIIIIIIIIIIIIIIIIIIIIIIIIIIIIIIIIIIIIIIIIIIIIIIIIIIIIIIIIIIIIIIIIIIIIIIIIIIIIIIIIIIIIIIIIIIIIIIIIIIIIIIIIIIIIIIIIIIIIIIIIIIIIIIIIIIIIIIIIIIIIIIIIIIIIIIIIIIIIIIIIIIIIIIIIIIIIIIIIIIIIIIIIIIIIIIIIIIIIIIIIIIIIIIIIIIIIIIIIIIIIIIIIIIIIIIIIIIIIIIIIIIIIIIIIIIIIIIII
@R0001042
TATGGTGGTGATGTATTATTTTGTAAGTTTTATAAAATGGGGGGGGGGTATTTGAAAAGGGGGGTTTTGAGTTATTTTTTTTTTTTAGTTAGGTTTTTGGTGGAATGTGGGTGTAAGATTTAGAGGTTTATGTTGATTAGTAATTTTGAATTTAGATATTCGGGTTTAGTATAGATTTAATTTCGGGTAAAATATAGTGGGAAAAAAAATGTAATTATTATTAGTCGTTTTTTGACGTAGTTATTTTAATAGCGGAAAGAGAGGGCGTTAAAGGTAAATTTAGTCGGAGATTTTTAGATTATAGAGAAGGTTGCGGAATT
+
IIIIIIIIIIIIIIIIIIIIIIIIIIIIIIIIIIIIIIIIIIIIIIIIIIIIIIIIIIIIIIIIIIIIIIIIIIIIIIIIIIIIIIIIIIIIIIIIIIIIIIIIIIIIIIIIIIIIIIIIIIIIIIIIIIIIIIIIIIIIIIIIIIIIIIIIIIIIIIIIIIIIIIIIIIIIIIIIIIIIIIIIIIIIIIIIIIIIIIIIIIIIIIIIIIIIIIIIIIIIIIIIIIIIIIIIIIIIIIIIIIIIIIIIIIIIIIIIIIIIIIIIIIIIIIIIIIIIIIIIIIIIIIIIIIIIIIIIIIIIIIIIIIIIIIIIIIIIIIII
@R0001043
TATGGTGGTGATGTATTATTTTGTAAGTTTTATAAAATGGGGGGGGGGTATTTGAAAAGGGGGGTTTTGAGTTATTTTTTTTTTTTAGTTAGGTTTTTGGTGGAATGTGGGTGTAAGATTTAGAGGTTTATGTTGATTAGTAATTTTGAATTTAGATATTCGGGTTTAGTATAGATTTAATTTCGGGTAAAATATAGTGGGAAAAAAAATGTAATTATTATTAGTCGTTTTTTGACGTAGTTATTTTAATAGCGGAAAGAGAGGGCGTTAAAGGTAAATTTAGTCGGAGATTTTTAGATTATAGAGAAGGTTGCGGAATT
+
IIIIIIIIIIIIIIIIIIIIIIIIIIIIIIIIIIIIIIIIIIIIIIIIIIIIIIIIIIIIIIIIIIIIIIIIIIIIIIIIIIIIIIIIIIIIIIIIIIIIIIIIIIIIIIIIIIIIIIIIIIIIIIIIIIIIIIIIIIIIIIIIIIIIIIIIIIIIIIIIIIIIIIIIIIIIIIIIIIIIIIIIIIIIIIIIIIIIIIIIIIIIIIIIIIIIIIIIIIIIIIIIIIIIIIIIIIIIIIIIIIIIIIIIIIIIIIIIIIIIIIIIIIIIIIIIIIIIIIIIIIIIIIIIIIIIIIIIIIIIIIIIIIIIIIIIIIIIIIII
@R0001044
TATGGCGGCGATGTATTATTTCGTAAGTTTTATAAAATGGGGGGGGGGTATTTGAAAAGGGGGGTTTCGAGTTATTTTTTTTTTTTAGTTAGGTTTTCGGCGGAACGTGGGCGTAAGATTTAGAGGTTTATGTTGATTAGTAATTTTGAATTTAGATATTTGGGTTTAGTATAGATTTAATTTTGGGTAAAATATAGTGGGAAAAAAAATGTAATTATTATTAGTTGTTTTTTGATGTAGTTATTTTAATAGTGGAAAGAGAGGGTGTTAAAGGTAAATTTAGTTGGAGATTTTTAGATTATAGAGAAGGTTGTGGAATT
+
IIIIIIIIIIIIIIIIIIIIIIIIIIIIIIIIIIIIIIIIIIIIIIIIIIIIIIIIIIIIIIIIIIIIIIIIIIIIIIIIIIIIIIIIIIIIIIIIIIIIIIIIIIIIIIIIIIIIIIIIIIIIIIIIIIIIIIIIIIIIIIIIIIIIIIIIIIIIIIIIIIIIIIIIIIIIIIIIIIIIIIIIIIIIIIIIIIIIIIIIIIIIIIIIIIIIIIIIIIIIIIIIIIIIIIIIIIIIIIIIIIIIIIIIIIIIIIIIIIIIIIIIIIIIIIIIIIIIIIIIIIIIIIIIIIIIIIIIIIIIIIIIIIIIIIIIIIIIIIII
@R0001045
TATGGTGGTGATGTATTATTTTGTAAGTTTTATAAAATGGGGGGGGGGTATTTGAAAAGGGGGGTTTTGAGTTATTTTTTTTTTTTAGTTAGGTTTTTGGTGGAATGTGGGTGTAAGATTTAGAGGTTTATGTTGATTAGTAATTTTGAATTTAGATATTCGGGTTTAGTATAGATTTAATTTCGGGTAAAATATAGTGGGAAAAAAAATGTAATTATTATTAGTCGTTTTTTGACGTAGTTATTTTAATAGCGGAAAGAGAGGGCGTTAAAGGTAAATTTAGTCGGAGATTTTTAGATTATAGAGAAGGTTGCGGAATT
+
IIIIIIIIIIIIIIIIIIIIIIIIIIIIIIIIIIIIIIIIIIIIIIIIIIIIIIIIIIIIIIIIIIIIIIIIIIIIIIIIIIIIIIIIIIIIIIIIIIIIIIIIIIIIIIIIIIIIIIIIIIIIIIIIIIIIIIIIIIIIIIIIIIIIIIIIIIIIIIIIIIIIIIIIIIIIIIIIIIIIIIIIIIIIIIIIIIIIIIIIIIIIIIIIIIIIIIIIIIIIIIIIIIIIIIIIIIIIIIIIIIIIIIIIIIIIIIIIIIIIIIIIIIIIIIIIIIIIIIIIIIIIIIIIIIIIIIIIIIIIIIIIIIIIIIIIIIIIIIII
@R0001046
TATGGCGGCGATGTATTATTTCGTAAGTTTTATAAAATGGGGGGGGGGTATTTGAAAAGGGGGGTTTCGAGTTATTTTTTTTTTTTAGTTAGGTTTTCGGCGGAACGTGGGCGTAAGATTTAGAGGTTTATGTTGATTAGTAATTTTGAATTTAGATATTTGGGTTTAGTATAGATTTAATTTTGGGTAAAATATAGTGGGAAAAAAAATGTAATTATTATTAGTTGTTTTTTGATGTAGTTATTTTAATAGTGGAAAGAGAGGGTGTTAAAGGTAAATTTAGTTGGAGATTTTTAGATTATAGAGAAGGTTGTGGAATT
+
IIIIIIIIIIIIIIIIIIIIIIIIIIIIIIIIIIIIIIIIIIIIIIIIIIIIIIIIIIIIIIIIIIIIIIIIIIIIIIIIIIIIIIIIIIIIIIIIIIIIIIIIIIIIIIIIIIIIIIIIIIIIIIIIIIIIIIIIIIIIIIIIIIIIIIIIIIIIIIIIIIIIIIIIIIIIIIIIIIIIIIIIIIIIIIIIIIIIIIIIIIIIIIIIIIIIIIIIIIIIIIIIIIIIIIIIIIIIIIIIIIIIIIIIIIIIIIIIIIIIIIIIIIIIIIIIIIIIIIIIIIIIIIIIIIIIIIIIIIIIIIIIIIIIIIIIIIIIIIII
@R0001047
TATGGTGGTGATGTATTATTTTGTAAGTTTTATAAAATGGGGGGGGGGTATTTGAAAAGGGGGGTTTTGAGTTATTTTTTTTTTTTAGTTAGGTTTTTGGTGGAATGTGGGTGTAAGATTTAGAGGTTTATGTTGATTAGTAATTTTGAATTTAGATATTCGGGTTTAGTATAGATTTAATTTCGGGTAAAATATAGTGGGAAAAAAAATGTAATTATTATTAGTCGTTTTTTGACGTAGTTATTTTAATAGCGGAAAGAGAGGGCGTTAAAGGTAAATTTAGTCGGAGATTTTTAGATTATAGAGAAGGTTGCGGAATT
+
IIIIIIIIIIIIIIIIIIIIIIIIIIIIIIIIIIIIIIIIIIIIIIIIIIIIIIIIIIIIIIIIIIIIIIIIIIIIIIIIIIIIIIIIIIIIIIIIIIIIIIIIIIIIIIIIIIIIIIIIIIIIIIIIIIIIIIIIIIIIIIIIIIIIIIIIIIIIIIIIIIIIIIIIIIIIIIIIIIIIIIIIIIIIIIIIIIIIIIIIIIIIIIIIIIIIIIIIIIIIIIIIIIIIIIIIIIIIIIIIIIIIIIIIIIIIIIIIIIIIIIIIIIIIIIIIIIIIIIIIIIIIIIIIIIIIIIIIIIIIIIIIIIIIIIIIIIIIIIII
@R0001048
TATGGTGGTGATGTATTATTTTGTAAGTTTTATAAAATGGGGGGGGGGTATTTGAAAAGGGGGGTTTTGAGTTATTTTTTTTTTTTAGTTAGGTTTTTGGTGGAATGTGGGTGTAAGATTTAGAGGTTTATGTTGATTAGTAATTTTGAATTTAGATATTCGGGTTTAGTATAGATTTAATTTCGGGTAAAATATAGTGGGAAAAAAAATGTAATTATTATTAGTCGTTTTTTGACGTAGTTATTTTAATAGCGGAAAGAGAGGGCGTTAAAGGTAAATTTAGTCGGAGATTTTTAGATTATAGAGAAGGTTGCGGAATT
+
IIIIIIIIIIIIIIIIIIIIIIIIIIIIIIIIIIIIIIIIIIIIIIIIIIIIIIIIIIIIIIIIIIIIIIIIIIIIIIIIIIIIIIIIIIIIIIIIIIIIIIIIIIIIIIIIIIIIIIIIIIIIIIIIIIIIIIIIIIIIIIIIIIIIIIIIIIIIIIIIIIIIIIIIIIIIIIIIIIIIIIIIIIIIIIIIIIIIIIIIIIIIIIIIIIIIIIIIIIIIIIIIIIIIIIIIIIIIIIIIIIIIIIIIIIIIIIIIIIIIIIIIIIIIIIIIIIIIIIIIIIIIIIIIIIIIIIIIIIIIIIIIIIIIIIIIIIIIIIII
@R0001049
TATGGTGGTGATGTATTATTTTGTAAGTTTTATAAAATGGGGGGGGGGTATTTGAAAAGGGGGGTTTTGAGTTATTTTTTTTTTTTAGTTAGGTTTTTGGTGGAATGTGGGTGTAAGATTTAGAGGTTTATGTTGATTAGTAATTTTGAATTTAGATATTCGGGTTTAGTATAGATTTAATTTCGGGTAAAATATAGTGGGAAAAAAAATGTAATTATTATTAGTCGTTTTTTGACGTAGTTATTTTAATAGCGGAAAGAGAGGGCGTTAAAGGTAAATTTAGTCGGAGATTTTTAGATTATAGAGAAGGTTGCGGAATT
+
IIIIIIIIIIIIIIIIIIIIIIIIIIIIIIIIIIIIIIIIIIIIIIIIIIIIIIIIIIIIIIIIIIIIIIIIIIIIIIIIIIIIIIIIIIIIIIIIIIIIIIIIIIIIIIIIIIIIIIIIIIIIIIIIIIIIIIIIIIIIIIIIIIIIIIIIIIIIIIIIIIIIIIIIIIIIIIIIIIIIIIIIIIIIIIIIIIIIIIIIIIIIIIIIIIIIIIIIIIIIIIIIIIIIIIIIIIIIIIIIIIIIIIIIIIIIIIIIIIIIIIIIIIIIIIIIIIIIIIIIIIIIIIIIIIIIIIIIIIIIIIIIIIIIIIIIIIIIIIII
@R0001050
TATGGCGGCGATGTATTATTTCGTAAGTTTTATAAAATGGGGGGGGGGTATTTGAAAAGGGGGGTTTCGAGTTATTTTTTTTTTTTAGTTAGGTTTTCGGCGGAACGTGGGCGTAAGATTTAGAGGTTTATGTTGATTAGTAATTTTGAATTTAGATATTTGGGTTTAGTATAGATTTAATTTTGGGTAAAATATAGTGGGAAAAAAAATGTAATTATTATTAGTTGTTTTTTGATGTAGTTATTTTAATAGTGGAAAGAGAGGGTGTTAAAGGTAAATTTAGTTGGAGATTTTTAGATTATAGAGAAGGTTGTGGAATT
+
IIIIIIIIIIIIIIIIIIIIIIIIIIIIIIIIIIIIIIIIIIIIIIIIIIIIIIIIIIIIIIIIIIIIIIIIIIIIIIIIIIIIIIIIIIIIIIIIIIIIIIIIIIIIIIIIIIIIIIIIIIIIIIIIIIIIIIIIIIIIIIIIIIIIIIIIIIIIIIIIIIIIIIIIIIIIIIIIIIIIIIIIIIIIIIIIIIIIIIIIIIIIIIIIIIIIIIIIIIIIIIIIIIIIIIIIIIIIIIIIIIIIIIIIIIIIIIIIIIIIIIIIIIIIIIIIIIIIIIIIIIIIIIIIIIIIIIIIIIIIIIIIIIIIIIIIIIIIIIII
@R0001051
TATGGCGGCGATGTATTATTTCGTAAGTTTTATAAAATGGGGGGGGGGTATTTGAAAAGGGGGGTTTCGAGTTATTTTTTTTTTTTAGTTAGGTTTTCGGCGGAACGTGGGCGTAAGATTTAGAGGTTTATGTTGATTAGTAATTTTGAATTTAGATATTTGGGTTTAGTATAGATTTAATTTTGGGTAAAATATAGTGGGAAAAAAAATGTAATTATTATTAGTTGTTTTTTGATGTAGTTATTTTAATAGTGGAAAGAGAGGGTGTTAAAGGTAAATTTAGTTGGAGATTTTTAGATTATAGAGAAGGTTGTGGAATT
+
IIIIIIIIIIIIIIIIIIIIIIIIIIIIIIIIIIIIIIIIIIIIIIIIIIIIIIIIIIIIIIIIIIIIIIIIIIIIIIIIIIIIIIIIIIIIIIIIIIIIIIIIIIIIIIIIIIIIIIIIIIIIIIIIIIIIIIIIIIIIIIIIIIIIIIIIIIIIIIIIIIIIIIIIIIIIIIIIIIIIIIIIIIIIIIIIIIIIIIIIIIIIIIIIIIIIIIIIIIIIIIIIIIIIIIIIIIIIIIIIIIIIIIIIIIIIIIIIIIIIIIIIIIIIIIIIIIIIIIIIIIIIIIIIIIIIIIIIIIIIIIIIIIIIIIIIIIIIIIII
@R0001052
TATGGCGGCGATGTATTATTTCGTAAGTTTTATAAAATGGGGGGGGGGTATTTGAAAAGGGGGGTTTCGAGTTATTTTTTTTTTTTAGTTAGGTTTTCGGCGGAACGTGGGCGTAAGATTTAGAGGTTTATGTTGATTAGTAATTTTGAATTTAGATATTTGGGTTTAGTATAGATTTAATTTTGGGTAAAATATAGTGGGAAAAAAAATGTAATTATTATTAGTTGTTTTTTGATGTAGTTATTTTAATAGTGGAAAGAGAGGGTGTTAAAGGTAAATTTAGTTGGAGATTTTTAGATTATAGAGAAGGTTGTGGAATT
+
IIIIIIIIIIIIIIIIIIIIIIIIIIIIIIIIIIIIIIIIIIIIIIIIIIIIIIIIIIIIIIIIIIIIIIIIIIIIIIIIIIIIIIIIIIIIIIIIIIIIIIIIIIIIIIIIIIIIIIIIIIIIIIIIIIIIIIIIIIIIIIIIIIIIIIIIIIIIIIIIIIIIIIIIIIIIIIIIIIIIIIIIIIIIIIIIIIIIIIIIIIIIIIIIIIIIIIIIIIIIIIIIIIIIIIIIIIIIIIIIIIIIIIIIIIIIIIIIIIIIIIIIIIIIIIIIIIIIIIIIIIIIIIIIIIIIIIIIIIIIIIIIIIIIIIIIIIIIIIII
@R0001053
TATGGTGGTGATGTATTATTTTGTAAGTTTTATAAAATGGGGGGGGGGTATTTGAAAAGGGGGGTTTTGAGTTATTTTTTTTTTTTAGTTAGGTTTTTGGTGGAATGTGGGTGTAAGATTTAGAGGTTTATGTTGATTAGTAATTTTGAATTTAGATATTCGGGTTTAGTATAGATTTAATTTCGGGTAAAATATAGTGGGAAAAAAAATGTAATTATTATTAGTCGTTTTTTGACGTAGTTATTTTAATAGCGGAAAGAGAGGGCGTTAAAGGTAAATTTAGTCGGAGATTTTTAGATTATAGAGAAGGTTGCGGAATT
+
IIIIIIIIIIIIIIIIIIIIIIIIIIIIIIIIIIIIIIIIIIIIIIIIIIIIIIIIIIIIIIIIIIIIIIIIIIIIIIIIIIIIIIIIIIIIIIIIIIIIIIIIIIIIIIIIIIIIIIIIIIIIIIIIIIIIIIIIIIIIIIIIIIIIIIIIIIIIIIIIIIIIIIIIIIIIIIIIIIIIIIIIIIIIIIIIIIIIIIIIIIIIIIIIIIIIIIIIIIIIIIIIIIIIIIIIIIIIIIIIIIIIIIIIIIIIIIIIIIIIIIIIIIIIIIIIIIIIIIIIIIIIIIIIIIIIIIIIIIIIIIIIIIIIIIIIIIIIIIII
@R0001054
TATGGTGGTGATGTATTATTTTGTAAGTTTTATAAAATGGGGGGGGGGTATTTGAAAAGGGGGGTTTTGAGTTATTTTTTTTTTTTAGTTAGGTTTTTGGTGGAATGTGGGTGTAAGATTTAGAGGTTTATGTTGATTAGTAATTTTGAATTTAGATATTCGGGTTTAGTATAGATTTAATTTCGGGTAAAATATAGTGGGAAAAAAAATGTAATTATTATTAGTCGTTTTTTGACGTAGTTATTTTAATAGCGGAAAGAGAGGGCGTTAAAGGTAAATTTAGTCGGAGATTTTTAGATTATAGAGAAGGTTGCGGAATT
+
IIIIIIIIIIIIIIIIIIIIIIIIIIIIIIIIIIIIIIIIIIIIIIIIIIIIIIIIIIIIIIIIIIIIIIIIIIIIIIIIIIIIIIIIIIIIIIIIIIIIIIIIIIIIIIIIIIIIIIIIIIIIIIIIIIIIIIIIIIIIIIIIIIIIIIIIIIIIIIIIIIIIIIIIIIIIIIIIIIIIIIIIIIIIIIIIIIIIIIIIIIIIIIIIIIIIIIIIIIIIIIIIIIIIIIIIIIIIIIIIIIIIIIIIIIIIIIIIIIIIIIIIIIIIIIIIIIIIIIIIIIIIIIIIIIIIIIIIIIIIIIIIIIIIIIIIIIIIIIII
@R0001055
TATGGTGGTGATGTATTATTTTGTAAGTTTTATAAAATGGGGGGGGGGTATTTGAAAAGGGGGGTTTTGAGTTATTTTTTTTTTTTAGTTAGGTTTTTGGTGGAATGTGGGTGTAAGATTTAGAGGTTTATGTTGATTAGTAATTTTGAATTTAGATATTCGGGTTTAGTATAGATTTAATTTCGGGTAAAATATAGTGGGAAAAAAAATGTAATTATTATTAGTCGTTTTTTGACGTAGTTATTTTAATAGCGGAAAGAGAGGGCGTTAAAGGTAAATTTAGTCGGAGATTTTTAGATTATAGAGAAGGTTGCGGAATT
+
IIIIIIIIIIIIIIIIIIIIIIIIIIIIIIIIIIIIIIIIIIIIIIIIIIIIIIIIIIIIIIIIIIIIIIIIIIIIIIIIIIIIIIIIIIIIIIIIIIIIIIIIIIIIIIIIIIIIIIIIIIIIIIIIIIIIIIIIIIIIIIIIIIIIIIIIIIIIIIIIIIIIIIIIIIIIIIIIIIIIIIIIIIIIIIIIIIIIIIIIIIIIIIIIIIIIIIIIIIIIIIIIIIIIIIIIIIIIIIIIIIIIIIIIIIIIIIIIIIIIIIIIIIIIIIIIIIIIIIIIIIIIIIIIIIIIIIIIIIIIIIIIIIIIIIIIIIIIIIII
@R0001056
TATGGTGGTGATGTATTATTTTGTAAGTTTTATAAAATGGGGGGGGGGTATTTGAAAAGGGGGGTTTTGAGTTATTTTTTTTTTTTAGTTAGGTTTTTGGTGGAATGTGGGTGTAAGATTTAGAGGTTTATGTTGATTAGTAATTTTGAATTTAGATATTCGGGTTTAGTATAGATTTAATTTCGGGTAAAATATAGTGGGAAAAAAAATGTAATTATTATTAGTCGTTTTTTGACGTAGTTATTTTAATAGCGGAAAGAGAGGGCGTTAAAGGTAAATTTAGTCGGAGATTTTTAGATTATAGAGAAGGTTGCGGAATT
+
IIIIIIIIIIIIIIIIIIIIIIIIIIIIIIIIIIIIIIIIIIIIIIIIIIIIIIIIIIIIIIIIIIIIIIIIIIIIIIIIIIIIIIIIIIIIIIIIIIIIIIIIIIIIIIIIIIIIIIIIIIIIIIIIIIIIIIIIIIIIIIIIIIIIIIIIIIIIIIIIIIIIIIIIIIIIIIIIIIIIIIIIIIIIIIIIIIIIIIIIIIIIIIIIIIIIIIIIIIIIIIIIIIIIIIIIIIIIIIIIIIIIIIIIIIIIIIIIIIIIIIIIIIIIIIIIIIIIIIIIIIIIIIIIIIIIIIIIIIIIIIIIIIIIIIIIIIIIIIII
@R0001057
TATGGCGGCGATGTATTATTTCGTAAGTTTTATAAAATGGGGGGGGGGTATTTGAAAAGGGGGGTTTCGAGTTATTTTTTTTTTTTAGTTAGGTTTTCGGCGGAACGTGGGCGTAAGATTTAGAGGTTTATGTTGATTAGTAATTTTGAATTTAGATATTTGGGTTTAGTATAGATTTAATTTTGGGTAAAATATAGTGGGAAAAAAAATGTAATTATTATTAGTTGTTTTTTGATGTAGTTATTTTAATAGTGGAAAGAGAGGGTGTTAAAGGTAAATTTAGTTGGAGATTTTTAGATTATAGAGAAGGTTGTGGAATT
+
IIIIIIIIIIIIIIIIIIIIIIIIIIIIIIIIIIIIIIIIIIIIIIIIIIIIIIIIIIIIIIIIIIIIIIIIIIIIIIIIIIIIIIIIIIIIIIIIIIIIIIIIIIIIIIIIIIIIIIIIIIIIIIIIIIIIIIIIIIIIIIIIIIIIIIIIIIIIIIIIIIIIIIIIIIIIIIIIIIIIIIIIIIIIIIIIIIIIIIIIIIIIIIIIIIIIIIIIIIIIIIIIIIIIIIIIIIIIIIIIIIIIIIIIIIIIIIIIIIIIIIIIIIIIIIIIIIIIIIIIIIIIIIIIIIIIIIIIIIIIIIIIIIIIIIIIIIIIIIII
@R0001058
TATGGCGGCGATGTATTATTTCGTAAGTTTTATAAAATGGGGGGGGGGTATTTGAAAAGGGGGGTTTCGAGTTATTTTTTTTTTTTAGTTAGGTTTTCGGCGGAACGTGGGCGTAAGATTTAGAGGTTTATGTTGATTAGTAATTTTGAATTTAGATATTTGGGTTTAGTATAGATTTAATTTTGGGTAAAATATAGTGGGAAAAAAAATGTAATTATTATTAGTTGTTTTTTGATGTAGTTATTTTAATAGTGGAAAGAGAGGGTGTTAAAGGTAAATTTAGTTGGAGATTTTTAGATTATAGAGAAGGTTGTGGAATT
+
IIIIIIIIIIIIIIIIIIIIIIIIIIIIIIIIIIIIIIIIIIIIIIIIIIIIIIIIIIIIIIIIIIIIIIIIIIIIIIIIIIIIIIIIIIIIIIIIIIIIIIIIIIIIIIIIIIIIIIIIIIIIIIIIIIIIIIIIIIIIIIIIIIIIIIIIIIIIIIIIIIIIIIIIIIIIIIIIIIIIIIIIIIIIIIIIIIIIIIIIIIIIIIIIIIIIIIIIIIIIIIIIIIIIIIIIIIIIIIIIIIIIIIIIIIIIIIIIIIIIIIIIIIIIIIIIIIIIIIIIIIIIIIIIIIIIIIIIIIIIIIIIIIIIIIIIIIIIIIII
@R0001059
TATGGTGGTGATGTATTATTTTGTAAGTTTTATAAAATGGGGGGGGGGTATTTGAAAAGGGGGGTTTTGAGTTATTTTTTTTTTTTAGTTAGGTTTTTGGTGGAATGTGGGTGTAAGATTTAGAGGTTTATGTTGATTAGTAATTTTGAATTTAGATATTCGGGTTTAGTATAGATTTAATTTCGGGTAAAATATAGTGGGAAAAAAAATGTAATTATTATTAGTCGTTTTTTGACGTAGTTATTTTAATAGCGGAAAGAGAGGGCGTTAAAGGTAAATTTAGTCGGAGATTTTTAGATTATAGAGAAGGTTGCGGAATT
+
IIIIIIIIIIIIIIIIIIIIIIIIIIIIIIIIIIIIIIIIIIIIIIIIIIIIIIIIIIIIIIIIIIIIIIIIIIIIIIIIIIIIIIIIIIIIIIIIIIIIIIIIIIIIIIIIIIIIIIIIIIIIIIIIIIIIIIIIIIIIIIIIIIIIIIIIIIIIIIIIIIIIIIIIIIIIIIIIIIIIIIIIIIIIIIIIIIIIIIIIIIIIIIIIIIIIIIIIIIIIIIIIIIIIIIIIIIIIIIIIIIIIIIIIIIIIIIIIIIIIIIIIIIIIIIIIIIIIIIIIIIIIIIIIIIIIIIIIIIIIIIIIIIIIIIIIIIIIIIII
@R0001060
TATGGTGGTGATGTATTATTTTGTAAGTTTTATAAAATGGGGGGGGGGTATTTGAAAAGGGGGGTTTTGAGTTATTTTTTTTTTTTAGTTAGGTTTTTGGTGGAATGTGGGTGTAAGATTTAGAGGTTTATGTTGATTAGTAATTTTGAATTTAGATATTCGGGTTTAGTATAGATTTAATTTCGGGTAAAATATAGTGGGAAAAAAAATGTAATTATTATTAGTCGTTTTTTGACGTAGTTATTTTAATAGCGGAAAGAGAGGGCGTTAAAGGTAAATTTAGTCGGAGATTTTTAGATTATAGAGAAGGTTGCGGAATT
+
IIIIIIIIIIIIIIIIIIIIIIIIIIIIIIIIIIIIIIIIIIIIIIIIIIIIIIIIIIIIIIIIIIIIIIIIIIIIIIIIIIIIIIIIIIIIIIIIIIIIIIIIIIIIIIIIIIIIIIIIIIIIIIIIIIIIIIIIIIIIIIIIIIIIIIIIIIIIIIIIIIIIIIIIIIIIIIIIIIIIIIIIIIIIIIIIIIIIIIIIIIIIIIIIIIIIIIIIIIIIIIIIIIIIIIIIIIIIIIIIIIIIIIIIIIIIIIIIIIIIIIIIIIIIIIIIIIIIIIIIIIIIIIIIIIIIIIIIIIIIIIIIIIIIIIIIIIIIIIII
@R0001061
TATGGCGGCGATGTATTATTTCGTAAGTTTTATAAAATGGGGGGGGGGTATTTGAAAAGGGGGGTTTCGAGTTATTTTTTTTTTTTAGTTAGGTTTTCGGCGGAACGTGGGCGTAAGATTTAGAGGTTTATGTTGATTAGTAATTTTGAATTTAGATATTTGGGTTTAGTATAGATTTAATTTTGGGTAAAATATAGTGGGAAAAAAAATGTAATTATTATTAGTTGTTTTTTGATGTAGTTATTTTAATAGTGGAAAGAGAGGGTGTTAAAGGTAAATTTAGTTGGAGATTTTTAGATTATAGAGAAGGTTGTGGAATT
+
IIIIIIIIIIIIIIIIIIIIIIIIIIIIIIIIIIIIIIIIIIIIIIIIIIIIIIIIIIIIIIIIIIIIIIIIIIIIIIIIIIIIIIIIIIIIIIIIIIIIIIIIIIIIIIIIIIIIIIIIIIIIIIIIIIIIIIIIIIIIIIIIIIIIIIIIIIIIIIIIIIIIIIIIIIIIIIIIIIIIIIIIIIIIIIIIIIIIIIIIIIIIIIIIIIIIIIIIIIIIIIIIIIIIIIIIIIIIIIIIIIIIIIIIIIIIIIIIIIIIIIIIIIIIIIIIIIIIIIIIIIIIIIIIIIIIIIIIIIIIIIIIIIIIIIIIIIIIIIII
@R0001062
TATGGTGGTGATGTATTATTTTGTAAGTTTTATAAAATGGGGGGGGGGTATTTGAAAAGGGGGGTTTTGAGTTATTTTTTTTTTTTAGTTAGGTTTTTGGTGGAATGTGGGTGTAAGATTTAGAGGTTTATGTTGATTAGTAATTTTGAATTTAGATATTCGGGTTTAGTATAGATTTAATTTCGGGTAAAATATAGTGGGAAAAAAAATGTAATTATTATTAGTCGTTTTTTGACGTAGTTATTTTAATAGCGGAAAGAGAGGGCGTTAAAGGTAAATTTAGTCGGAGATTTTTAGATTATAGAGAAGGTTGCGGAATT
+
IIIIIIIIIIIIIIIIIIIIIIIIIIIIIIIIIIIIIIIIIIIIIIIIIIIIIIIIIIIIIIIIIIIIIIIIIIIIIIIIIIIIIIIIIIIIIIIIIIIIIIIIIIIIIIIIIIIIIIIIIIIIIIIIIIIIIIIIIIIIIIIIIIIIIIIIIIIIIIIIIIIIIIIIIIIIIIIIIIIIIIIIIIIIIIIIIIIIIIIIIIIIIIIIIIIIIIIIIIIIIIIIIIIIIIIIIIIIIIIIIIIIIIIIIIIIIIIIIIIIIIIIIIIIIIIIIIIIIIIIIIIIIIIIIIIIIIIIIIIIIIIIIIIIIIIIIIIIIIII
@R0001063
TATGGTGGTGATGTATTATTTTGTAAGTTTTATAAAATGGGGGGGGGGTATTTGAAAAGGGGGGTTTTGAGTTATTTTTTTTTTTTAGTTAGGTTTTTGGTGGAATGTGGGTGTAAGATTTAGAGGTTTATGTTGATTAGTAATTTTGAATTTAGATATTCGGGTTTAGTATAGATTTAATTTCGGGTAAAATATAGTGGGAAAAAAAATGTAATTATTATTAGTCGTTTTTTGACGTAGTTATTTTAATAGCGGAAAGAGAGGGCGTTAAAGGTAAATTTAGTCGGAGATTTTTAGATTATAGAGAAGGTTGCGGAATT
+
IIIIIIIIIIIIIIIIIIIIIIIIIIIIIIIIIIIIIIIIIIIIIIIIIIIIIIIIIIIIIIIIIIIIIIIIIIIIIIIIIIIIIIIIIIIIIIIIIIIIIIIIIIIIIIIIIIIIIIIIIIIIIIIIIIIIIIIIIIIIIIIIIIIIIIIIIIIIIIIIIIIIIIIIIIIIIIIIIIIIIIIIIIIIIIIIIIIIIIIIIIIIIIIIIIIIIIIIIIIIIIIIIIIIIIIIIIIIIIIIIIIIIIIIIIIIIIIIIIIIIIIIIIIIIIIIIIIIIIIIIIIIIIIIIIIIIIIIIIIIIIIIIIIIIIIIIIIIIIII
@R0001064
TATGGTGGTGATGTATTATTTTGTAAGTTTTATAAAATGGGGGGGGGGTATTTGAAAAGGGGGGTTTTGAGTTATTTTTTTTTTTTAGTTAGGTTTTTGGTGGAATGTGGGTGTAAGATTTAGAGGTTTATGTTGATTAGTAATTTTGAATTTAGATATTCGGGTTTAGTATAGATTTAATTTCGGGTAAAATATAGTGGGAAAAAAAATGTAATTATTATTAGTCGTTTTTTGACGTAGTTATTTTAATAGCGGAAAGAGAGGGCGTTAAAGGTAAATTTAGTCGGAGATTTTTAGATTATAGAGAAGGTTGCGGAATT
+
IIIIIIIIIIIIIIIIIIIIIIIIIIIIIIIIIIIIIIIIIIIIIIIIIIIIIIIIIIIIIIIIIIIIIIIIIIIIIIIIIIIIIIIIIIIIIIIIIIIIIIIIIIIIIIIIIIIIIIIIIIIIIIIIIIIIIIIIIIIIIIIIIIIIIIIIIIIIIIIIIIIIIIIIIIIIIIIIIIIIIIIIIIIIIIIIIIIIIIIIIIIIIIIIIIIIIIIIIIIIIIIIIIIIIIIIIIIIIIIIIIIIIIIIIIIIIIIIIIIIIIIIIIIIIIIIIIIIIIIIIIIIIIIIIIIIIIIIIIIIIIIIIIIIIIIIIIIIIIII
@R0001065
TATGGTGGTGATGTATTATTTTGTAAGTTTTATAAAATGGGGGGGGGGTATTTGAAAAGGGGGGTTTTGAGTTATTTTTTTTTTTTAGTTAGGTTTTTGGTGGAATGTGGGTGTAAGATTTAGAGGTTTATGTTGATTAGTAATTTTGAATTTAGATATTCGGGTTTAGTATAGATTTAATTTCGGGTAAAATATAGTGGGAAAAAAAATGTAATTATTATTAGTCGTTTTTTGACGTAGTTATTTTAATAGCGGAAAGAGAGGGCGTTAAAGGTAAATTTAGTCGGAGATTTTTAGATTATAGAGAAGGTTGCGGAATT
+
IIIIIIIIIIIIIIIIIIIIIIIIIIIIIIIIIIIIIIIIIIIIIIIIIIIIIIIIIIIIIIIIIIIIIIIIIIIIIIIIIIIIIIIIIIIIIIIIIIIIIIIIIIIIIIIIIIIIIIIIIIIIIIIIIIIIIIIIIIIIIIIIIIIIIIIIIIIIIIIIIIIIIIIIIIIIIIIIIIIIIIIIIIIIIIIIIIIIIIIIIIIIIIIIIIIIIIIIIIIIIIIIIIIIIIIIIIIIIIIIIIIIIIIIIIIIIIIIIIIIIIIIIIIIIIIIIIIIIIIIIIIIIIIIIIIIIIIIIIIIIIIIIIIIIIIIIIIIIIII
@R0001066
TATGGCGGCGATGTATTATTTCGTAAGTTTTATAAAATGGGGGGGGGGTATTTGAAAAGGGGGGTTTCGAGTTATTTTTTTTTTTTAGTTAGGTTTTCGGCGGAACGTGGGCGTAAGATTTAGAGGTTTATGTTGATTAGTAATTTTGAATTTAGATATTTGGGTTTAGTATAGATTTAATTTTGGGTAAAATATAGTGGGAAAAAAAATGTAATTATTATTAGTTGTTTTTTGATGTAGTTATTTTAATAGTGGAAAGAGAGGGTGTTAAAGGTAAATTTAGTTGGAGATTTTTAGATTATAGAGAAGGTTGTGGAATT
+
IIIIIIIIIIIIIIIIIIIIIIIIIIIIIIIIIIIIIIIIIIIIIIIIIIIIIIIIIIIIIIIIIIIIIIIIIIIIIIIIIIIIIIIIIIIIIIIIIIIIIIIIIIIIIIIIIIIIIIIIIIIIIIIIIIIIIIIIIIIIIIIIIIIIIIIIIIIIIIIIIIIIIIIIIIIIIIIIIIIIIIIIIIIIIIIIIIIIIIIIIIIIIIIIIIIIIIIIIIIIIIIIIIIIIIIIIIIIIIIIIIIIIIIIIIIIIIIIIIIIIIIIIIIIIIIIIIIIIIIIIIIIIIIIIIIIIIIIIIIIIIIIIIIIIIIIIIIIIIII
@R0001067
TATGGCGGCGATGTATTATTTCGTAAGTTTTATAAAATGGGGGGGGGGTATTTGAAAAGGGGGGTTTCGAGTTATTTTTTTTTTTTAGTTAGGTTTTCGGCGGAACGTGGGCGTAAGATTTAGAGGTTTATGTTGATTAGTAATTTTGAATTTAGATATTTGGGTTTAGTATAGATTTAATTTTGGGTAAAATATAGTGGGAAAAAAAATGTAATTATTATTAGTTGTTTTTTGATGTAGTTATTTTAATAGTGGAAAGAGAGGGTGTTAAAGGTAAATTTAGTTGGAGATTTTTAGATTATAGAGAAGGTTGTGGAATT
+
IIIIIIIIIIIIIIIIIIIIIIIIIIIIIIIIIIIIIIIIIIIIIIIIIIIIIIIIIIIIIIIIIIIIIIIIIIIIIIIIIIIIIIIIIIIIIIIIIIIIIIIIIIIIIIIIIIIIIIIIIIIIIIIIIIIIIIIIIIIIIIIIIIIIIIIIIIIIIIIIIIIIIIIIIIIIIIIIIIIIIIIIIIIIIIIIIIIIIIIIIIIIIIIIIIIIIIIIIIIIIIIIIIIIIIIIIIIIIIIIIIIIIIIIIIIIIIIIIIIIIIIIIIIIIIIIIIIIIIIIIIIIIIIIIIIIIIIIIIIIIIIIIIIIIIIIIIIIIIII
@R0001068
TATGGTGGTGATGTATTATTTTGTAAGTTTTATAAAATGGGGGGGGGGTATTTGAAAAGGGGGGTTTTGAGTTATTTTTTTTTTTTAGTTAGGTTTTTGGTGGAATGTGGGTGTAAGATTTAGAGGTTTATGTTGATTAGTAATTTTGAATTTAGATATTCGGGTTTAGTATAGATTTAATTTCGGGTAAAATATAGTGGGAAAAAAAATGTAATTATTATTAGTCGTTTTTTGACGTAGTTATTTTAATAGCGGAAAGAGAGGGCGTTAAAGGTAAATTTAGTCGGAGATTTTTAGATTATAGAGAAGGTTGCGGAATT
+
IIIIIIIIIIIIIIIIIIIIIIIIIIIIIIIIIIIIIIIIIIIIIIIIIIIIIIIIIIIIIIIIIIIIIIIIIIIIIIIIIIIIIIIIIIIIIIIIIIIIIIIIIIIIIIIIIIIIIIIIIIIIIIIIIIIIIIIIIIIIIIIIIIIIIIIIIIIIIIIIIIIIIIIIIIIIIIIIIIIIIIIIIIIIIIIIIIIIIIIIIIIIIIIIIIIIIIIIIIIIIIIIIIIIIIIIIIIIIIIIIIIIIIIIIIIIIIIIIIIIIIIIIIIIIIIIIIIIIIIIIIIIIIIIIIIIIIIIIIIIIIIIIIIIIIIIIIIIIIII
@R0001069
TATGGCGGCGATGTATTATTTCGTAAGTTTTATAAAATGGGGGGGGGGTATTTGAAAAGGGGGGTTTCGAGTTATTTTTTTTTTTTAGTTAGGTTTTCGGCGGAACGTGGGCGTAAGATTTAGAGGTTTATGTTGATTAGTAATTTTGAATTTAGATATTTGGGTTTAGTATAGATTTAATTTTGGGTAAAATATAGTGGGAAAAAAAATGTAATTATTATTAGTTGTTTTTTGATGTAGTTATTTTAATAGTGGAAAGAGAGGGTGTTAAAGGTAAATTTAGTTGGAGATTTTTAGATTATAGAGAAGGTTGTGGAATT
+
IIIIIIIIIIIIIIIIIIIIIIIIIIIIIIIIIIIIIIIIIIIIIIIIIIIIIIIIIIIIIIIIIIIIIIIIIIIIIIIIIIIIIIIIIIIIIIIIIIIIIIIIIIIIIIIIIIIIIIIIIIIIIIIIIIIIIIIIIIIIIIIIIIIIIIIIIIIIIIIIIIIIIIIIIIIIIIIIIIIIIIIIIIIIIIIIIIIIIIIIIIIIIIIIIIIIIIIIIIIIIIIIIIIIIIIIIIIIIIIIIIIIIIIIIIIIIIIIIIIIIIIIIIIIIIIIIIIIIIIIIIIIIIIIIIIIIIIIIIIIIIIIIIIIIIIIIIIIIIII
@R0001070
TATGGCGGCGATGTATTATTTCGTAAGTTTTATAAAATGGGGGGGGGGTATTTGAAAAGGGGGGTTTCGAGTTATTTTTTTTTTTTAGTTAGGTTTTCGGCGGAACGTGGGCGTAAGATTTAGAGGTTTATGTTGATTAGTAATTTTGAATTTAGATATTTGGGTTTAGTATAGATTTAATTTTGGGTAAAATATAGTGGGAAAAAAAATGTAATTATTATTAGTTGTTTTTTGATGTAGTTATTTTAATAGTGGAAAGAGAGGGTGTTAAAGGTAAATTTAGTTGGAGATTTTTAGATTATAGAGAAGGTTGTGGAATT
+
IIIIIIIIIIIIIIIIIIIIIIIIIIIIIIIIIIIIIIIIIIIIIIIIIIIIIIIIIIIIIIIIIIIIIIIIIIIIIIIIIIIIIIIIIIIIIIIIIIIIIIIIIIIIIIIIIIIIIIIIIIIIIIIIIIIIIIIIIIIIIIIIIIIIIIIIIIIIIIIIIIIIIIIIIIIIIIIIIIIIIIIIIIIIIIIIIIIIIIIIIIIIIIIIIIIIIIIIIIIIIIIIIIIIIIIIIIIIIIIIIIIIIIIIIIIIIIIIIIIIIIIIIIIIIIIIIIIIIIIIIIIIIIIIIIIIIIIIIIIIIIIIIIIIIIIIIIIIIIII
@R0001071
TATGGCGGCGATGTATTATTTCGTAAGTTTTATAAAATGGGGGGGGGGTATTTGAAAAGGGGGGTTTCGAGTTATTTTTTTTTTTTAGTTAGGTTTTCGGCGGAACGTGGGCGTAAGATTTAGAGGTTTATGTTGATTAGTAATTTTGAATTTAGATATTTGGGTTTAGTATAGATTTAATTTTGGGTAAAATATAGTGGGAAAAAAAATGTAATTATTATTAGTTGTTTTTTGATGTAGTTATTTTAATAGTGGAAAGAGAGGGTGTTAAAGGTAAATTTAGTTGGAGATTTTTAGATTATAGAGAAGGTTGTGGAATT
+
IIIIIIIIIIIIIIIIIIIIIIIIIIIIIIIIIIIIIIIIIIIIIIIIIIIIIIIIIIIIIIIIIIIIIIIIIIIIIIIIIIIIIIIIIIIIIIIIIIIIIIIIIIIIIIIIIIIIIIIIIIIIIIIIIIIIIIIIIIIIIIIIIIIIIIIIIIIIIIIIIIIIIIIIIIIIIIIIIIIIIIIIIIIIIIIIIIIIIIIIIIIIIIIIIIIIIIIIIIIIIIIIIIIIIIIIIIIIIIIIIIIIIIIIIIIIIIIIIIIIIIIIIIIIIIIIIIIIIIIIIIIIIIIIIIIIIIIIIIIIIIIIIIIIIIIIIIIIIIII
@R0001072
TATGGCGGCGATGTATTATTTCGTAAGTTTTATAAAATGGGGGGGGGGTATTTGAAAAGGGGGGTTTCGAGTTATTTTTTTTTTTTAGTTAGGTTTTCGGCGGAACGTGGGCGTAAGATTTAGAGGTTTATGTTGATTAGTAATTTTGAATTTAGATATTTGGGTTTAGTATAGATTTAATTTTGGGTAAAATATAGTGGGAAAAAAAATGTAATTATTATTAGTTGTTTTTTGATGTAGTTATTTTAATAGTGGAAAGAGAGGGTGTTAAAGGTAAATTTAGTTGGAGATTTTTAGATTATAGAGAAGGTTGTGGAATT
+
IIIIIIIIIIIIIIIIIIIIIIIIIIIIIIIIIIIIIIIIIIIIIIIIIIIIIIIIIIIIIIIIIIIIIIIIIIIIIIIIIIIIIIIIIIIIIIIIIIIIIIIIIIIIIIIIIIIIIIIIIIIIIIIIIIIIIIIIIIIIIIIIIIIIIIIIIIIIIIIIIIIIIIIIIIIIIIIIIIIIIIIIIIIIIIIIIIIIIIIIIIIIIIIIIIIIIIIIIIIIIIIIIIIIIIIIIIIIIIIIIIIIIIIIIIIIIIIIIIIIIIIIIIIIIIIIIIIIIIIIIIIIIIIIIIIIIIIIIIIIIIIIIIIIIIIIIIIIIIII
@R0001073
TATGGCGGCGATGTATTATTTCGTAAGTTTTATAAAATGGGGGGGGGGTATTTGAAAAGGGGGGTTTCGAGTTATTTTTTTTTTTTAGTTAGGTTTTCGGCGGAACGTGGGCGTAAGATTTAGAGGTTTATGTTGATTAGTAATTTTGAATTTAGATATTTGGGTTTAGTATAGATTTAATTTTGGGTAAAATATAGTGGGAAAAAAAATGTAATTATTATTAGTTGTTTTTTGATGTAGTTATTTTAATAGTGGAAAGAGAGGGTGTTAAAGGTAAATTTAGTTGGAGATTTTTAGATTATAGAGAAGGTTGTGGAATT
+
IIIIIIIIIIIIIIIIIIIIIIIIIIIIIIIIIIIIIIIIIIIIIIIIIIIIIIIIIIIIIIIIIIIIIIIIIIIIIIIIIIIIIIIIIIIIIIIIIIIIIIIIIIIIIIIIIIIIIIIIIIIIIIIIIIIIIIIIIIIIIIIIIIIIIIIIIIIIIIIIIIIIIIIIIIIIIIIIIIIIIIIIIIIIIIIIIIIIIIIIIIIIIIIIIIIIIIIIIIIIIIIIIIIIIIIIIIIIIIIIIIIIIIIIIIIIIIIIIIIIIIIIIIIIIIIIIIIIIIIIIIIIIIIIIIIIIIIIIIIIIIIIIIIIIIIIIIIIIIII
@R0001074
TATGGTGGTGATGTATTATTTTGTAAGTTTTATAAAATGGGGGGGGGGTATTTGAAAAGGGGGGTTTTGAGTTATTTTTTTTTTTTAGTTAGGTTTTTGGTGGAATGTGGGTGTAAGATTTAGAGGTTTATGTTGATTAGTAATTTTGAATTTAGATATTCGGGTTTAGTATAGATTTAATTTCGGGTAAAATATAGTGGGAAAAAAAATGTAATTATTATTAGTCGTTTTTTGACGTAGTTATTTTAATAGCGGAAAGAGAGGGCGTTAAAGGTAAATTTAGTCGGAGATTTTTAGATTATAGAGAAGGTTGCGGAATT
+
IIIIIIIIIIIIIIIIIIIIIIIIIIIIIIIIIIIIIIIIIIIIIIIIIIIIIIIIIIIIIIIIIIIIIIIIIIIIIIIIIIIIIIIIIIIIIIIIIIIIIIIIIIIIIIIIIIIIIIIIIIIIIIIIIIIIIIIIIIIIIIIIIIIIIIIIIIIIIIIIIIIIIIIIIIIIIIIIIIIIIIIIIIIIIIIIIIIIIIIIIIIIIIIIIIIIIIIIIIIIIIIIIIIIIIIIIIIIIIIIIIIIIIIIIIIIIIIIIIIIIIIIIIIIIIIIIIIIIIIIIIIIIIIIIIIIIIIIIIIIIIIIIIIIIIIIIIIIIIII
@R0001075
TATGGCGGCGATGTATTATTTCGTAAGTTTTATAAAATGGGGGGGGGGTATTTGAAAAGGGGGGTTTCGAGTTATTTTTTTTTTTTAGTTAGGTTTTCGGCGGAACGTGGGCGTAAGATTTAGAGGTTTATGTTGATTAGTAATTTTGAATTTAGATATTTGGGTTTAGTATAGATTTAATTTTGGGTAAAATATAGTGGGAAAAAAAATGTAATTATTATTAGTTGTTTTTTGATGTAGTTATTTTAATAGTGGAAAGAGAGGGTGTTAAAGGTAAATTTAGTTGGAGATTTTTAGATTATAGAGAAGGTTGTGGAATT
+
IIIIIIIIIIIIIIIIIIIIIIIIIIIIIIIIIIIIIIIIIIIIIIIIIIIIIIIIIIIIIIIIIIIIIIIIIIIIIIIIIIIIIIIIIIIIIIIIIIIIIIIIIIIIIIIIIIIIIIIIIIIIIIIIIIIIIIIIIIIIIIIIIIIIIIIIIIIIIIIIIIIIIIIIIIIIIIIIIIIIIIIIIIIIIIIIIIIIIIIIIIIIIIIIIIIIIIIIIIIIIIIIIIIIIIIIIIIIIIIIIIIIIIIIIIIIIIIIIIIIIIIIIIIIIIIIIIIIIIIIIIIIIIIIIIIIIIIIIIIIIIIIIIIIIIIIIIIIIIII
@R0001076
TATGGTGGTGATGTATTATTTTGTAAGTTTTATAAAATGGGGGGGGGGTATTTGAAAAGGGGGGTTTTGAGTTATTTTTTTTTTTTAGTTAGGTTTTTGGTGGAATGTGGGTGTAAGATTTAGAGGTTTATGTTGATTAGTAATTTTGAATTTAGATATTCGGGTTTAGTATAGATTTAATTTCGGGTAAAATATAGTGGGAAAAAAAATGTAATTATTATTAGTCGTTTTTTGACGTAGTTATTTTAATAGCGGAAAGAGAGGGCGTTAAAGGTAAATTTAGTCGGAGATTTTTAGATTATAGAGAAGGTTGCGGAATT
+
IIIIIIIIIIIIIIIIIIIIIIIIIIIIIIIIIIIIIIIIIIIIIIIIIIIIIIIIIIIIIIIIIIIIIIIIIIIIIIIIIIIIIIIIIIIIIIIIIIIIIIIIIIIIIIIIIIIIIIIIIIIIIIIIIIIIIIIIIIIIIIIIIIIIIIIIIIIIIIIIIIIIIIIIIIIIIIIIIIIIIIIIIIIIIIIIIIIIIIIIIIIIIIIIIIIIIIIIIIIIIIIIIIIIIIIIIIIIIIIIIIIIIIIIIIIIIIIIIIIIIIIIIIIIIIIIIIIIIIIIIIIIIIIIIIIIIIIIIIIIIIIIIIIIIIIIIIIIIIII
@R0001077
TATGGCGGCGATGTATTATTTCGTAAGTTTTATAAAATGGGGGGGGGGTATTTGAAAAGGGGGGTTTCGAGTTATTTTTTTTTTTTAGTTAGGTTTTCGGCGGAACGTGGGCGTAAGATTTAGAGGTTTATGTTGATTAGTAATTTTGAATTTAGATATTTGGGTTTAGTATAGATTTAATTTTGGGTAAAATATAGTGGGAAAAAAAATGTAATTATTATTAGTTGTTTTTTGATGTAGTTATTTTAATAGTGGAAAGAGAGGGTGTTAAAGGTAAATTTAGTTGGAGATTTTTAGATTATAGAGAAGGTTGTGGAATT
+
IIIIIIIIIIIIIIIIIIIIIIIIIIIIIIIIIIIIIIIIIIIIIIIIIIIIIIIIIIIIIIIIIIIIIIIIIIIIIIIIIIIIIIIIIIIIIIIIIIIIIIIIIIIIIIIIIIIIIIIIIIIIIIIIIIIIIIIIIIIIIIIIIIIIIIIIIIIIIIIIIIIIIIIIIIIIIIIIIIIIIIIIIIIIIIIIIIIIIIIIIIIIIIIIIIIIIIIIIIIIIIIIIIIIIIIIIIIIIIIIIIIIIIIIIIIIIIIIIIIIIIIIIIIIIIIIIIIIIIIIIIIIIIIIIIIIIIIIIIIIIIIIIIIIIIIIIIIIIIII
@R0001078
TATGGTGGTGATGTATTATTTTGTAAGTTTTATAAAATGGGGGGGGGGTATTTGAAAAGGGGGGTTTTGAGTTATTTTTTTTTTTTAGTTAGGTTTTTGGTGGAATGTGGGTGTAAGATTTAGAGGTTTATGTTGATTAGTAATTTTGAATTTAGATATTCGGGTTTAGTATAGATTTAATTTCGGGTAAAATATAGTGGGAAAAAAAATGTAATTATTATTAGTCGTTTTTTGACGTAGTTATTTTAATAGCGGAAAGAGAGGGCGTTAAAGGTAAATTTAGTCGGAGATTTTTAGATTATAGAGAAGGTTGCGGAATT
+
IIIIIIIIIIIIIIIIIIIIIIIIIIIIIIIIIIIIIIIIIIIIIIIIIIIIIIIIIIIIIIIIIIIIIIIIIIIIIIIIIIIIIIIIIIIIIIIIIIIIIIIIIIIIIIIIIIIIIIIIIIIIIIIIIIIIIIIIIIIIIIIIIIIIIIIIIIIIIIIIIIIIIIIIIIIIIIIIIIIIIIIIIIIIIIIIIIIIIIIIIIIIIIIIIIIIIIIIIIIIIIIIIIIIIIIIIIIIIIIIIIIIIIIIIIIIIIIIIIIIIIIIIIIIIIIIIIIIIIIIIIIIIIIIIIIIIIIIIIIIIIIIIIIIIIIIIIIIIIII
@R0001079
TATGGCGGCGATGTATTATTTCGTAAGTTTTATAAAATGGGGGGGGGGTATTTGAAAAGGGGGGTTTCGAGTTATTTTTTTTTTTTAGTTAGGTTTTCGGCGGAACGTGGGCGTAAGATTTAGAGGTTTATGTTGATTAGTAATTTTGAATTTAGATATTTGGGTTTAGTATAGATTTAATTTTGGGTAAAATATAGTGGGAAAAAAAATGTAATTATTATTAGTTGTTTTTTGATGTAGTTATTTTAATAGTGGAAAGAGAGGGTGTTAAAGGTAAATTTAGTTGGAGATTTTTAGATTATAGAGAAGGTTGTGGAATT
+
IIIIIIIIIIIIIIIIIIIIIIIIIIIIIIIIIIIIIIIIIIIIIIIIIIIIIIIIIIIIIIIIIIIIIIIIIIIIIIIIIIIIIIIIIIIIIIIIIIIIIIIIIIIIIIIIIIIIIIIIIIIIIIIIIIIIIIIIIIIIIIIIIIIIIIIIIIIIIIIIIIIIIIIIIIIIIIIIIIIIIIIIIIIIIIIIIIIIIIIIIIIIIIIIIIIIIIIIIIIIIIIIIIIIIIIIIIIIIIIIIIIIIIIIIIIIIIIIIIIIIIIIIIIIIIIIIIIIIIIIIIIIIIIIIIIIIIIIIIIIIIIIIIIIIIIIIIIIIIII
@R0001080
TATGGCGGCGATGTATTATTTCGTAAGTTTTATAAAATGGGGGGGGGGTATTTGAAAAGGGGGGTTTCGAGTTATTTTTTTTTTTTAGTTAGGTTTTCGGCGGAACGTGGGCGTAAGATTTAGAGGTTTATGTTGATTAGTAATTTTGAATTTAGATATTTGGGTTTAGTATAGATTTAATTTTGGGTAAAATATAGTGGGAAAAAAAATGTAATTATTATTAGTTGTTTTTTGATGTAGTTATTTTAATAGTGGAAAGAGAGGGTGTTAAAGGTAAATTTAGTTGGAGATTTTTAGATTATAGAGAAGGTTGTGGAATT
+
IIIIIIIIIIIIIIIIIIIIIIIIIIIIIIIIIIIIIIIIIIIIIIIIIIIIIIIIIIIIIIIIIIIIIIIIIIIIIIIIIIIIIIIIIIIIIIIIIIIIIIIIIIIIIIIIIIIIIIIIIIIIIIIIIIIIIIIIIIIIIIIIIIIIIIIIIIIIIIIIIIIIIIIIIIIIIIIIIIIIIIIIIIIIIIIIIIIIIIIIIIIIIIIIIIIIIIIIIIIIIIIIIIIIIIIIIIIIIIIIIIIIIIIIIIIIIIIIIIIIIIIIIIIIIIIIIIIIIIIIIIIIIIIIIIIIIIIIIIIIIIIIIIIIIIIIIIIIIIII
@R0001081
TATGGCGGCGATGTATTATTTCGTAAGTTTTATAAAATGGGGGGGGGGTATTTGAAAAGGGGGGTTTCGAGTTATTTTTTTTTTTTAGTTAGGTTTTCGGCGGAACGTGGGCGTAAGATTTAGAGGTTTATGTTGATTAGTAATTTTGAATTTAGATATTTGGGTTTAGTATAGATTTAATTTTGGGTAAAATATAGTGGGAAAAAAAATGTAATTATTATTAGTTGTTTTTTGATGTAGTTATTTTAATAGTGGAAAGAGAGGGTGTTAAAGGTAAATTTAGTTGGAGATTTTTAGATTATAGAGAAGGTTGTGGAATT
+
IIIIIIIIIIIIIIIIIIIIIIIIIIIIIIIIIIIIIIIIIIIIIIIIIIIIIIIIIIIIIIIIIIIIIIIIIIIIIIIIIIIIIIIIIIIIIIIIIIIIIIIIIIIIIIIIIIIIIIIIIIIIIIIIIIIIIIIIIIIIIIIIIIIIIIIIIIIIIIIIIIIIIIIIIIIIIIIIIIIIIIIIIIIIIIIIIIIIIIIIIIIIIIIIIIIIIIIIIIIIIIIIIIIIIIIIIIIIIIIIIIIIIIIIIIIIIIIIIIIIIIIIIIIIIIIIIIIIIIIIIIIIIIIIIIIIIIIIIIIIIIIIIIIIIIIIIIIIIIII
@R0001082
TATGGCGGCGATGTATTATTTCGTAAGTTTTATAAAATGGGGGGGGGGTATTTGAAAAGGGGGGTTTCGAGTTATTTTTTTTTTTTAGTTAGGTTTTCGGCGGAACGTGGGCGTAAGATTTAGAGGTTTATGTTGATTAGTAATTTTGAATTTAGATATTTGGGTTTAGTATAGATTTAATTTTGGGTAAAATATAGTGGGAAAAAAAATGTAATTATTATTAGTTGTTTTTTGATGTAGTTATTTTAATAGTGGAAAGAGAGGGTGTTAAAGGTAAATTTAGTTGGAGATTTTTAGATTATAGAGAAGGTTGTGGAATT
+
IIIIIIIIIIIIIIIIIIIIIIIIIIIIIIIIIIIIIIIIIIIIIIIIIIIIIIIIIIIIIIIIIIIIIIIIIIIIIIIIIIIIIIIIIIIIIIIIIIIIIIIIIIIIIIIIIIIIIIIIIIIIIIIIIIIIIIIIIIIIIIIIIIIIIIIIIIIIIIIIIIIIIIIIIIIIIIIIIIIIIIIIIIIIIIIIIIIIIIIIIIIIIIIIIIIIIIIIIIIIIIIIIIIIIIIIIIIIIIIIIIIIIIIIIIIIIIIIIIIIIIIIIIIIIIIIIIIIIIIIIIIIIIIIIIIIIIIIIIIIIIIIIIIIIIIIIIIIIIII
@R0001083
TATGGCGGCGATGTATTATTTCGTAAGTTTTATAAAATGGGGGGGGGGTATTTGAAAAGGGGGGTTTCGAGTTATTTTTTTTTTTTAGTTAGGTTTTCGGCGGAACGTGGGCGTAAGATTTAGAGGTTTATGTTGATTAGTAATTTTGAATTTAGATATTTGGGTTTAGTATAGATTTAATTTTGGGTAAAATATAGTGGGAAAAAAAATGTAATTATTATTAGTTGTTTTTTGATGTAGTTATTTTAATAGTGGAAAGAGAGGGTGTTAAAGGTAAATTTAGTTGGAGATTTTTAGATTATAGAGAAGGTTGTGGAATT
+
IIIIIIIIIIIIIIIIIIIIIIIIIIIIIIIIIIIIIIIIIIIIIIIIIIIIIIIIIIIIIIIIIIIIIIIIIIIIIIIIIIIIIIIIIIIIIIIIIIIIIIIIIIIIIIIIIIIIIIIIIIIIIIIIIIIIIIIIIIIIIIIIIIIIIIIIIIIIIIIIIIIIIIIIIIIIIIIIIIIIIIIIIIIIIIIIIIIIIIIIIIIIIIIIIIIIIIIIIIIIIIIIIIIIIIIIIIIIIIIIIIIIIIIIIIIIIIIIIIIIIIIIIIIIIIIIIIIIIIIIIIIIIIIIIIIIIIIIIIIIIIIIIIIIIIIIIIIIIIII
@R0001084
TATGGTGGTGATGTATTATTTTGTAAGTTTTATAAAATGGGGGGGGGGTATTTGAAAAGGGGGGTTTTGAGTTATTTTTTTTTTTTAGTTAGGTTTTTGGTGGAATGTGGGTGTAAGATTTAGAGGTTTATGTTGATTAGTAATTTTGAATTTAGATATTCGGGTTTAGTATAGATTTAATTTCGGGTAAAATATAGTGGGAAAAAAAATGTAATTATTATTAGTCGTTTTTTGACGTAGTTATTTTAATAGCGGAAAGAGAGGGCGTTAAAGGTAAATTTAGTCGGAGATTTTTAGATTATAGAGAAGGTTGCGGAATT
+
IIIIIIIIIIIIIIIIIIIIIIIIIIIIIIIIIIIIIIIIIIIIIIIIIIIIIIIIIIIIIIIIIIIIIIIIIIIIIIIIIIIIIIIIIIIIIIIIIIIIIIIIIIIIIIIIIIIIIIIIIIIIIIIIIIIIIIIIIIIIIIIIIIIIIIIIIIIIIIIIIIIIIIIIIIIIIIIIIIIIIIIIIIIIIIIIIIIIIIIIIIIIIIIIIIIIIIIIIIIIIIIIIIIIIIIIIIIIIIIIIIIIIIIIIIIIIIIIIIIIIIIIIIIIIIIIIIIIIIIIIIIIIIIIIIIIIIIIIIIIIIIIIIIIIIIIIIIIIIII
@R0001085
TATGGCGGCGATGTATTATTTCGTAAGTTTTATAAAATGGGGGGGGGGTATTTGAAAAGGGGGGTTTCGAGTTATTTTTTTTTTTTAGTTAGGTTTTCGGCGGAACGTGGGCGTAAGATTTAGAGGTTTATGTTGATTAGTAATTTTGAATTTAGATATTTGGGTTTAGTATAGATTTAATTTTGGGTAAAATATAGTGGGAAAAAAAATGTAATTATTATTAGTTGTTTTTTGATGTAGTTATTTTAATAGTGGAAAGAGAGGGTGTTAAAGGTAAATTTAGTTGGAGATTTTTAGATTATAGAGAAGGTTGTGGAATT
+
IIIIIIIIIIIIIIIIIIIIIIIIIIIIIIIIIIIIIIIIIIIIIIIIIIIIIIIIIIIIIIIIIIIIIIIIIIIIIIIIIIIIIIIIIIIIIIIIIIIIIIIIIIIIIIIIIIIIIIIIIIIIIIIIIIIIIIIIIIIIIIIIIIIIIIIIIIIIIIIIIIIIIIIIIIIIIIIIIIIIIIIIIIIIIIIIIIIIIIIIIIIIIIIIIIIIIIIIIIIIIIIIIIIIIIIIIIIIIIIIIIIIIIIIIIIIIIIIIIIIIIIIIIIIIIIIIIIIIIIIIIIIIIIIIIIIIIIIIIIIIIIIIIIIIIIIIIIIIIII
@R0001086
TATGGTGGTGATGTATTATTTTGTAAGTTTTATAAAATGGGGGGGGGGTATTTGAAAAGGGGGGTTTTGAGTTATTTTTTTTTTTTAGTTAGGTTTTTGGTGGAATGTGGGTGTAAGATTTAGAGGTTTATGTTGATTAGTAATTTTGAATTTAGATATTCGGGTTTAGTATAGATTTAATTTCGGGTAAAATATAGTGGGAAAAAAAATGTAATTATTATTAGTCGTTTTTTGACGTAGTTATTTTAATAGCGGAAAGAGAGGGCGTTAAAGGTAAATTTAGTCGGAGATTTTTAGATTATAGAGAAGGTTGCGGAATT
+
IIIIIIIIIIIIIIIIIIIIIIIIIIIIIIIIIIIIIIIIIIIIIIIIIIIIIIIIIIIIIIIIIIIIIIIIIIIIIIIIIIIIIIIIIIIIIIIIIIIIIIIIIIIIIIIIIIIIIIIIIIIIIIIIIIIIIIIIIIIIIIIIIIIIIIIIIIIIIIIIIIIIIIIIIIIIIIIIIIIIIIIIIIIIIIIIIIIIIIIIIIIIIIIIIIIIIIIIIIIIIIIIIIIIIIIIIIIIIIIIIIIIIIIIIIIIIIIIIIIIIIIIIIIIIIIIIIIIIIIIIIIIIIIIIIIIIIIIIIIIIIIIIIIIIIIIIIIIIIII
@R0001087
TATGGTGGTGATGTATTATTTTGTAAGTTTTATAAAATGGGGGGGGGGTATTTGAAAAGGGGGGTTTTGAGTTATTTTTTTTTTTTAGTTAGGTTTTTGGTGGAATGTGGGTGTAAGATTTAGAGGTTTATGTTGATTAGTAATTTTGAATTTAGATATTCGGGTTTAGTATAGATTTAATTTCGGGTAAAATATAGTGGGAAAAAAAATGTAATTATTATTAGTCGTTTTTTGACGTAGTTATTTTAATAGCGGAAAGAGAGGGCGTTAAAGGTAAATTTAGTCGGAGATTTTTAGATTATAGAGAAGGTTGCGGAATT
+
IIIIIIIIIIIIIIIIIIIIIIIIIIIIIIIIIIIIIIIIIIIIIIIIIIIIIIIIIIIIIIIIIIIIIIIIIIIIIIIIIIIIIIIIIIIIIIIIIIIIIIIIIIIIIIIIIIIIIIIIIIIIIIIIIIIIIIIIIIIIIIIIIIIIIIIIIIIIIIIIIIIIIIIIIIIIIIIIIIIIIIIIIIIIIIIIIIIIIIIIIIIIIIIIIIIIIIIIIIIIIIIIIIIIIIIIIIIIIIIIIIIIIIIIIIIIIIIIIIIIIIIIIIIIIIIIIIIIIIIIIIIIIIIIIIIIIIIIIIIIIIIIIIIIIIIIIIIIIIII
@R0001088
TATGGTGGTGATGTATTATTTTGTAAGTTTTATAAAATGGGGGGGGGGTATTTGAAAAGGGGGGTTTTGAGTTATTTTTTTTTTTTAGTTAGGTTTTTGGTGGAATGTGGGTGTAAGATTTAGAGGTTTATGTTGATTAGTAATTTTGAATTTAGATATTCGGGTTTAGTATAGATTTAATTTCGGGTAAAATATAGTGGGAAAAAAAATGTAATTATTATTAGTCGTTTTTTGACGTAGTTATTTTAATAGCGGAAAGAGAGGGCGTTAAAGGTAAATTTAGTCGGAGATTTTTAGATTATAGAGAAGGTTGCGGAATT
+
IIIIIIIIIIIIIIIIIIIIIIIIIIIIIIIIIIIIIIIIIIIIIIIIIIIIIIIIIIIIIIIIIIIIIIIIIIIIIIIIIIIIIIIIIIIIIIIIIIIIIIIIIIIIIIIIIIIIIIIIIIIIIIIIIIIIIIIIIIIIIIIIIIIIIIIIIIIIIIIIIIIIIIIIIIIIIIIIIIIIIIIIIIIIIIIIIIIIIIIIIIIIIIIIIIIIIIIIIIIIIIIIIIIIIIIIIIIIIIIIIIIIIIIIIIIIIIIIIIIIIIIIIIIIIIIIIIIIIIIIIIIIIIIIIIIIIIIIIIIIIIIIIIIIIIIIIIIIIIII
@R0001089
TATGGTGGTGATGTATTATTTTGTAAGTTTTATAAAATGGGGGGGGGGTATTTGAAAAGGGGGGTTTTGAGTTATTTTTTTTTTTTAGTTAGGTTTTTGGTGGAATGTGGGTGTAAGATTTAGAGGTTTATGTTGATTAGTAATTTTGAATTTAGATATTCGGGTTTAGTATAGATTTAATTTCGGGTAAAATATAGTGGGAAAAAAAATGTAATTATTATTAGTCGTTTTTTGACGTAGTTATTTTAATAGCGGAAAGAGAGGGCGTTAAAGGTAAATTTAGTCGGAGATTTTTAGATTATAGAGAAGGTTGCGGAATT
+
IIIIIIIIIIIIIIIIIIIIIIIIIIIIIIIIIIIIIIIIIIIIIIIIIIIIIIIIIIIIIIIIIIIIIIIIIIIIIIIIIIIIIIIIIIIIIIIIIIIIIIIIIIIIIIIIIIIIIIIIIIIIIIIIIIIIIIIIIIIIIIIIIIIIIIIIIIIIIIIIIIIIIIIIIIIIIIIIIIIIIIIIIIIIIIIIIIIIIIIIIIIIIIIIIIIIIIIIIIIIIIIIIIIIIIIIIIIIIIIIIIIIIIIIIIIIIIIIIIIIIIIIIIIIIIIIIIIIIIIIIIIIIIIIIIIIIIIIIIIIIIIIIIIIIIIIIIIIIIII
@R0001090
TATGGCGGCGATGTATTATTTCGTAAGTTTTATAAAATGGGGGGGGGGTATTTGAAAAGGGGGGTTTCGAGTTATTTTTTTTTTTTAGTTAGGTTTTCGGCGGAACGTGGGCGTAAGATTTAGAGGTTTATGTTGATTAGTAATTTTGAATTTAGATATTTGGGTTTAGTATAGATTTAATTTTGGGTAAAATATAGTGGGAAAAAAAATGTAATTATTATTAGTTGTTTTTTGATGTAGTTATTTTAATAGTGGAAAGAGAGGGTGTTAAAGGTAAATTTAGTTGGAGATTTTTAGATTATAGAGAAGGTTGTGGAATT
+
IIIIIIIIIIIIIIIIIIIIIIIIIIIIIIIIIIIIIIIIIIIIIIIIIIIIIIIIIIIIIIIIIIIIIIIIIIIIIIIIIIIIIIIIIIIIIIIIIIIIIIIIIIIIIIIIIIIIIIIIIIIIIIIIIIIIIIIIIIIIIIIIIIIIIIIIIIIIIIIIIIIIIIIIIIIIIIIIIIIIIIIIIIIIIIIIIIIIIIIIIIIIIIIIIIIIIIIIIIIIIIIIIIIIIIIIIIIIIIIIIIIIIIIIIIIIIIIIIIIIIIIIIIIIIIIIIIIIIIIIIIIIIIIIIIIIIIIIIIIIIIIIIIIIIIIIIIIIIIII
@R0001091
TATGGTGGTGATGTATTATTTTGTAAGTTTTATAAAATGGGGGGGGGGTATTTGAAAAGGGGGGTTTTGAGTTATTTTTTTTTTTTAGTTAGGTTTTTGGTGGAATGTGGGTGTAAGATTTAGAGGTTTATGTTGATTAGTAATTTTGAATTTAGATATTCGGGTTTAGTATAGATTTAATTTCGGGTAAAATATAGTGGGAAAAAAAATGTAATTATTATTAGTCGTTTTTTGACGTAGTTATTTTAATAGCGGAAAGAGAGGGCGTTAAAGGTAAATTTAGTCGGAGATTTTTAGATTATAGAGAAGGTTGCGGAATT
+
IIIIIIIIIIIIIIIIIIIIIIIIIIIIIIIIIIIIIIIIIIIIIIIIIIIIIIIIIIIIIIIIIIIIIIIIIIIIIIIIIIIIIIIIIIIIIIIIIIIIIIIIIIIIIIIIIIIIIIIIIIIIIIIIIIIIIIIIIIIIIIIIIIIIIIIIIIIIIIIIIIIIIIIIIIIIIIIIIIIIIIIIIIIIIIIIIIIIIIIIIIIIIIIIIIIIIIIIIIIIIIIIIIIIIIIIIIIIIIIIIIIIIIIIIIIIIIIIIIIIIIIIIIIIIIIIIIIIIIIIIIIIIIIIIIIIIIIIIIIIIIIIIIIIIIIIIIIIIIII
@R0001092
TATGGTGGTGATGTATTATTTTGTAAGTTTTATAAAATGGGGGGGGGGTATTTGAAAAGGGGGGTTTTGAGTTATTTTTTTTTTTTAGTTAGGTTTTTGGTGGAATGTGGGTGTAAGATTTAGAGGTTTATGTTGATTAGTAATTTTGAATTTAGATATTCGGGTTTAGTATAGATTTAATTTCGGGTAAAATATAGTGGGAAAAAAAATGTAATTATTATTAGTCGTTTTTTGACGTAGTTATTTTAATAGCGGAAAGAGAGGGCGTTAAAGGTAAATTTAGTCGGAGATTTTTAGATTATAGAGAAGGTTGCGGAATT
+
IIIIIIIIIIIIIIIIIIIIIIIIIIIIIIIIIIIIIIIIIIIIIIIIIIIIIIIIIIIIIIIIIIIIIIIIIIIIIIIIIIIIIIIIIIIIIIIIIIIIIIIIIIIIIIIIIIIIIIIIIIIIIIIIIIIIIIIIIIIIIIIIIIIIIIIIIIIIIIIIIIIIIIIIIIIIIIIIIIIIIIIIIIIIIIIIIIIIIIIIIIIIIIIIIIIIIIIIIIIIIIIIIIIIIIIIIIIIIIIIIIIIIIIIIIIIIIIIIIIIIIIIIIIIIIIIIIIIIIIIIIIIIIIIIIIIIIIIIIIIIIIIIIIIIIIIIIIIIIII
@R0001093
TATGGTGGTGATGTATTATTTTGTAAGTTTTATAAAATGGGGGGGGGGTATTTGAAAAGGGGGGTTTTGAGTTATTTTTTTTTTTTAGTTAGGTTTTTGGTGGAATGTGGGTGTAAGATTTAGAGGTTTATGTTGATTAGTAATTTTGAATTTAGATATTCGGGTTTAGTATAGATTTAATTTCGGGTAAAATATAGTGGGAAAAAAAATGTAATTATTATTAGTCGTTTTTTGACGTAGTTATTTTAATAGCGGAAAGAGAGGGCGTTAAAGGTAAATTTAGTCGGAGATTTTTAGATTATAGAGAAGGTTGCGGAATT
+
IIIIIIIIIIIIIIIIIIIIIIIIIIIIIIIIIIIIIIIIIIIIIIIIIIIIIIIIIIIIIIIIIIIIIIIIIIIIIIIIIIIIIIIIIIIIIIIIIIIIIIIIIIIIIIIIIIIIIIIIIIIIIIIIIIIIIIIIIIIIIIIIIIIIIIIIIIIIIIIIIIIIIIIIIIIIIIIIIIIIIIIIIIIIIIIIIIIIIIIIIIIIIIIIIIIIIIIIIIIIIIIIIIIIIIIIIIIIIIIIIIIIIIIIIIIIIIIIIIIIIIIIIIIIIIIIIIIIIIIIIIIIIIIIIIIIIIIIIIIIIIIIIIIIIIIIIIIIIIII
@R0001094
TATGGCGGCGATGTATTATTTCGTAAGTTTTATAAAATGGGGGGGGGGTATTTGAAAAGGGGGGTTTCGAGTTATTTTTTTTTTTTAGTTAGGTTTTCGGCGGAACGTGGGCGTAAGATTTAGAGGTTTATGTTGATTAGTAATTTTGAATTTAGATATTTGGGTTTAGTATAGATTTAATTTTGGGTAAAATATAGTGGGAAAAAAAATGTAATTATTATTAGTTGTTTTTTGATGTAGTTATTTTAATAGTGGAAAGAGAGGGTGTTAAAGGTAAATTTAGTTGGAGATTTTTAGATTATAGAGAAGGTTGTGGAATT
+
IIIIIIIIIIIIIIIIIIIIIIIIIIIIIIIIIIIIIIIIIIIIIIIIIIIIIIIIIIIIIIIIIIIIIIIIIIIIIIIIIIIIIIIIIIIIIIIIIIIIIIIIIIIIIIIIIIIIIIIIIIIIIIIIIIIIIIIIIIIIIIIIIIIIIIIIIIIIIIIIIIIIIIIIIIIIIIIIIIIIIIIIIIIIIIIIIIIIIIIIIIIIIIIIIIIIIIIIIIIIIIIIIIIIIIIIIIIIIIIIIIIIIIIIIIIIIIIIIIIIIIIIIIIIIIIIIIIIIIIIIIIIIIIIIIIIIIIIIIIIIIIIIIIIIIIIIIIIIIII
@R0001095
TATGGCGGCGATGTATTATTTCGTAAGTTTTATAAAATGGGGGGGGGGTATTTGAAAAGGGGGGTTTCGAGTTATTTTTTTTTTTTAGTTAGGTTTTCGGCGGAACGTGGGCGTAAGATTTAGAGGTTTATGTTGATTAGTAATTTTGAATTTAGATATTTGGGTTTAGTATAGATTTAATTTTGGGTAAAATATAGTGGGAAAAAAAATGTAATTATTATTAGTTGTTTTTTGATGTAGTTATTTTAATAGTGGAAAGAGAGGGTGTTAAAGGTAAATTTAGTTGGAGATTTTTAGATTATAGAGAAGGTTGTGGAATT
+
IIIIIIIIIIIIIIIIIIIIIIIIIIIIIIIIIIIIIIIIIIIIIIIIIIIIIIIIIIIIIIIIIIIIIIIIIIIIIIIIIIIIIIIIIIIIIIIIIIIIIIIIIIIIIIIIIIIIIIIIIIIIIIIIIIIIIIIIIIIIIIIIIIIIIIIIIIIIIIIIIIIIIIIIIIIIIIIIIIIIIIIIIIIIIIIIIIIIIIIIIIIIIIIIIIIIIIIIIIIIIIIIIIIIIIIIIIIIIIIIIIIIIIIIIIIIIIIIIIIIIIIIIIIIIIIIIIIIIIIIIIIIIIIIIIIIIIIIIIIIIIIIIIIIIIIIIIIIIIII
@R0001096
TATGGTGGTGATGTATTATTTTGTAAGTTTTATAAAATGGGGGGGGGGTATTTGAAAAGGGGGGTTTTGAGTTATTTTTTTTTTTTAGTTAGGTTTTTGGTGGAATGTGGGTGTAAGATTTAGAGGTTTATGTTGATTAGTAATTTTGAATTTAGATATTCGGGTTTAGTATAGATTTAATTTCGGGTAAAATATAGTGGGAAAAAAAATGTAATTATTATTAGTCGTTTTTTGACGTAGTTATTTTAATAGCGGAAAGAGAGGGCGTTAAAGGTAAATTTAGTCGGAGATTTTTAGATTATAGAGAAGGTTGCGGAATT
+
IIIIIIIIIIIIIIIIIIIIIIIIIIIIIIIIIIIIIIIIIIIIIIIIIIIIIIIIIIIIIIIIIIIIIIIIIIIIIIIIIIIIIIIIIIIIIIIIIIIIIIIIIIIIIIIIIIIIIIIIIIIIIIIIIIIIIIIIIIIIIIIIIIIIIIIIIIIIIIIIIIIIIIIIIIIIIIIIIIIIIIIIIIIIIIIIIIIIIIIIIIIIIIIIIIIIIIIIIIIIIIIIIIIIIIIIIIIIIIIIIIIIIIIIIIIIIIIIIIIIIIIIIIIIIIIIIIIIIIIIIIIIIIIIIIIIIIIIIIIIIIIIIIIIIIIIIIIIIIII
@R0001097
TATGGCGGCGATGTATTATTTCGTAAGTTTTATAAAATGGGGGGGGGGTATTTGAAAAGGGGGGTTTCGAGTTATTTTTTTTTTTTAGTTAGGTTTTCGGCGGAACGTGGGCGTAAGATTTAGAGGTTTATGTTGATTAGTAATTTTGAATTTAGATATTTGGGTTTAGTATAGATTTAATTTTGGGTAAAATATAGTGGGAAAAAAAATGTAATTATTATTAGTTGTTTTTTGATGTAGTTATTTTAATAGTGGAAAGAGAGGGTGTTAAAGGTAAATTTAGTTGGAGATTTTTAGATTATAGAGAAGGTTGTGGAATT
+
IIIIIIIIIIIIIIIIIIIIIIIIIIIIIIIIIIIIIIIIIIIIIIIIIIIIIIIIIIIIIIIIIIIIIIIIIIIIIIIIIIIIIIIIIIIIIIIIIIIIIIIIIIIIIIIIIIIIIIIIIIIIIIIIIIIIIIIIIIIIIIIIIIIIIIIIIIIIIIIIIIIIIIIIIIIIIIIIIIIIIIIIIIIIIIIIIIIIIIIIIIIIIIIIIIIIIIIIIIIIIIIIIIIIIIIIIIIIIIIIIIIIIIIIIIIIIIIIIIIIIIIIIIIIIIIIIIIIIIIIIIIIIIIIIIIIIIIIIIIIIIIIIIIIIIIIIIIIIIII
@R0001098
TATGGCGGCGATGTATTATTTCGTAAGTTTTATAAAATGGGGGGGGGGTATTTGAAAAGGGGGGTTTCGAGTTATTTTTTTTTTTTAGTTAGGTTTTCGGCGGAACGTGGGCGTAAGATTTAGAGGTTTATGTTGATTAGTAATTTTGAATTTAGATATTTGGGTTTAGTATAGATTTAATTTTGGGTAAAATATAGTGGGAAAAAAAATGTAATTATTATTAGTTGTTTTTTGATGTAGTTATTTTAATAGTGGAAAGAGAGGGTGTTAAAGGTAAATTTAGTTGGAGATTTTTAGATTATAGAGAAGGTTGTGGAATT
+
IIIIIIIIIIIIIIIIIIIIIIIIIIIIIIIIIIIIIIIIIIIIIIIIIIIIIIIIIIIIIIIIIIIIIIIIIIIIIIIIIIIIIIIIIIIIIIIIIIIIIIIIIIIIIIIIIIIIIIIIIIIIIIIIIIIIIIIIIIIIIIIIIIIIIIIIIIIIIIIIIIIIIIIIIIIIIIIIIIIIIIIIIIIIIIIIIIIIIIIIIIIIIIIIIIIIIIIIIIIIIIIIIIIIIIIIIIIIIIIIIIIIIIIIIIIIIIIIIIIIIIIIIIIIIIIIIIIIIIIIIIIIIIIIIIIIIIIIIIIIIIIIIIIIIIIIIIIIIIII
@R0001099
TATGGTGGTGATGTATTATTTTGTAAGTTTTATAAAATGGGGGGGGGGTATTTGAAAAGGGGGGTTTTGAGTTATTTTTTTTTTTTAGTTAGGTTTTTGGTGGAATGTGGGTGTAAGATTTAGAGGTTTATGTTGATTAGTAATTTTGAATTTAGATATTCGGGTTTAGTATAGATTTAATTTCGGGTAAAATATAGTGGGAAAAAAAATGTAATTATTATTAGTCGTTTTTTGACGTAGTTATTTTAATAGCGGAAAGAGAGGGCGTTAAAGGTAAATTTAGTCGGAGATTTTTAGATTATAGAGAAGGTTGCGGAATT
+
IIIIIIIIIIIIIIIIIIIIIIIIIIIIIIIIIIIIIIIIIIIIIIIIIIIIIIIIIIIIIIIIIIIIIIIIIIIIIIIIIIIIIIIIIIIIIIIIIIIIIIIIIIIIIIIIIIIIIIIIIIIIIIIIIIIIIIIIIIIIIIIIIIIIIIIIIIIIIIIIIIIIIIIIIIIIIIIIIIIIIIIIIIIIIIIIIIIIIIIIIIIIIIIIIIIIIIIIIIIIIIIIIIIIIIIIIIIIIIIIIIIIIIIIIIIIIIIIIIIIIIIIIIIIIIIIIIIIIIIIIIIIIIIIIIIIIIIIIIIIIIIIIIIIIIIIIIIIIIII
@R0001100
TATGGCGGCGATGTATTATTTCGTAAGTTTTATAAAATGGGGGGGGGGTATTTGAAAAGGGGGGTTTCGAGTTATTTTTTTTTTTTAGTTAGGTTTTCGGCGGAACGTGGGCGTAAGATTTAGAGGTTTATGTTGATTAGTAATTTTGAATTTAGATATTTGGGTTTAGTATAGATTTAATTTTGGGTAAAATATAGTGGGAAAAAAAATGTAATTATTATTAGTTGTTTTTTGATGTAGTTATTTTAATAGTGGAAAGAGAGGGTGTTAAAGGTAAATTTAGTTGGAGATTTTTAGATTATAGAGAAGGTTGTGGAATT
+
IIIIIIIIIIIIIIIIIIIIIIIIIIIIIIIIIIIIIIIIIIIIIIIIIIIIIIIIIIIIIIIIIIIIIIIIIIIIIIIIIIIIIIIIIIIIIIIIIIIIIIIIIIIIIIIIIIIIIIIIIIIIIIIIIIIIIIIIIIIIIIIIIIIIIIIIIIIIIIIIIIIIIIIIIIIIIIIIIIIIIIIIIIIIIIIIIIIIIIIIIIIIIIIIIIIIIIIIIIIIIIIIIIIIIIIIIIIIIIIIIIIIIIIIIIIIIIIIIIIIIIIIIIIIIIIIIIIIIIIIIIIIIIIIIIIIIIIIIIIIIIIIIIIIIIIIIIIIIIII
@R0001101
TATGGTGGTGATGTATTATTTTGTAAGTTTTATAAAATGGGGGGGGGGTATTTGAAAAGGGGGGTTTTGAGTTATTTTTTTTTTTTAGTTAGGTTTTTGGTGGAATGTGGGTGTAAGATTTAGAGGTTTATGTTGATTAGTAATTTTGAATTTAGATATTCGGGTTTAGTATAGATTTAATTTCGGGTAAAATATAGTGGGAAAAAAAATGTAATTATTATTAGTCGTTTTTTGACGTAGTTATTTTAATAGCGGAAAGAGAGGGCGTTAAAGGTAAATTTAGTCGGAGATTTTTAGATTATAGAGAAGGTTGCGGAATT
+
IIIIIIIIIIIIIIIIIIIIIIIIIIIIIIIIIIIIIIIIIIIIIIIIIIIIIIIIIIIIIIIIIIIIIIIIIIIIIIIIIIIIIIIIIIIIIIIIIIIIIIIIIIIIIIIIIIIIIIIIIIIIIIIIIIIIIIIIIIIIIIIIIIIIIIIIIIIIIIIIIIIIIIIIIIIIIIIIIIIIIIIIIIIIIIIIIIIIIIIIIIIIIIIIIIIIIIIIIIIIIIIIIIIIIIIIIIIIIIIIIIIIIIIIIIIIIIIIIIIIIIIIIIIIIIIIIIIIIIIIIIIIIIIIIIIIIIIIIIIIIIIIIIIIIIIIIIIIIIII
@R0001102
TATGGCGGCGATGTATTATTTCGTAAGTTTTATAAAATGGGGGGGGGGTATTTGAAAAGGGGGGTTTCGAGTTATTTTTTTTTTTTAGTTAGGTTTTCGGCGGAACGTGGGCGTAAGATTTAGAGGTTTATGTTGATTAGTAATTTTGAATTTAGATATTTGGGTTTAGTATAGATTTAATTTTGGGTAAAATATAGTGGGAAAAAAAATGTAATTATTATTAGTTGTTTTTTGATGTAGTTATTTTAATAGTGGAAAGAGAGGGTGTTAAAGGTAAATTTAGTTGGAGATTTTTAGATTATAGAGAAGGTTGTGGAATT
+
IIIIIIIIIIIIIIIIIIIIIIIIIIIIIIIIIIIIIIIIIIIIIIIIIIIIIIIIIIIIIIIIIIIIIIIIIIIIIIIIIIIIIIIIIIIIIIIIIIIIIIIIIIIIIIIIIIIIIIIIIIIIIIIIIIIIIIIIIIIIIIIIIIIIIIIIIIIIIIIIIIIIIIIIIIIIIIIIIIIIIIIIIIIIIIIIIIIIIIIIIIIIIIIIIIIIIIIIIIIIIIIIIIIIIIIIIIIIIIIIIIIIIIIIIIIIIIIIIIIIIIIIIIIIIIIIIIIIIIIIIIIIIIIIIIIIIIIIIIIIIIIIIIIIIIIIIIIIIIII
@R0001103
TATGGTGGTGATGTATTATTTTGTAAGTTTTATAAAATGGGGGGGGGGTATTTGAAAAGGGGGGTTTTGAGTTATTTTTTTTTTTTAGTTAGGTTTTTGGTGGAATGTGGGTGTAAGATTTAGAGGTTTATGTTGATTAGTAATTTTGAATTTAGATATTCGGGTTTAGTATAGATTTAATTTCGGGTAAAATATAGTGGGAAAAAAAATGTAATTATTATTAGTCGTTTTTTGACGTAGTTATTTTAATAGCGGAAAGAGAGGGCGTTAAAGGTAAATTTAGTCGGAGATTTTTAGATTATAGAGAAGGTTGCGGAATT
+
IIIIIIIIIIIIIIIIIIIIIIIIIIIIIIIIIIIIIIIIIIIIIIIIIIIIIIIIIIIIIIIIIIIIIIIIIIIIIIIIIIIIIIIIIIIIIIIIIIIIIIIIIIIIIIIIIIIIIIIIIIIIIIIIIIIIIIIIIIIIIIIIIIIIIIIIIIIIIIIIIIIIIIIIIIIIIIIIIIIIIIIIIIIIIIIIIIIIIIIIIIIIIIIIIIIIIIIIIIIIIIIIIIIIIIIIIIIIIIIIIIIIIIIIIIIIIIIIIIIIIIIIIIIIIIIIIIIIIIIIIIIIIIIIIIIIIIIIIIIIIIIIIIIIIIIIIIIIIIII
@R0001104
TATGGCGGCGATGTATTATTTCGTAAGTTTTATAAAATGGGGGGGGGGTATTTGAAAAGGGGGGTTTCGAGTTATTTTTTTTTTTTAGTTAGGTTTTCGGCGGAACGTGGGCGTAAGATTTAGAGGTTTATGTTGATTAGTAATTTTGAATTTAGATATTTGGGTTTAGTATAGATTTAATTTTGGGTAAAATATAGTGGGAAAAAAAATGTAATTATTATTAGTTGTTTTTTGATGTAGTTATTTTAATAGTGGAAAGAGAGGGTGTTAAAGGTAAATTTAGTTGGAGATTTTTAGATTATAGAGAAGGTTGTGGAATT
+
IIIIIIIIIIIIIIIIIIIIIIIIIIIIIIIIIIIIIIIIIIIIIIIIIIIIIIIIIIIIIIIIIIIIIIIIIIIIIIIIIIIIIIIIIIIIIIIIIIIIIIIIIIIIIIIIIIIIIIIIIIIIIIIIIIIIIIIIIIIIIIIIIIIIIIIIIIIIIIIIIIIIIIIIIIIIIIIIIIIIIIIIIIIIIIIIIIIIIIIIIIIIIIIIIIIIIIIIIIIIIIIIIIIIIIIIIIIIIIIIIIIIIIIIIIIIIIIIIIIIIIIIIIIIIIIIIIIIIIIIIIIIIIIIIIIIIIIIIIIIIIIIIIIIIIIIIIIIIIII
@R0001105
TATGGTGGTGATGTATTATTTTGTAAGTTTTATAAAATGGGGGGGGGGTATTTGAAAAGGGGGGTTTTGAGTTATTTTTTTTTTTTAGTTAGGTTTTTGGTGGAATGTGGGTGTAAGATTTAGAGGTTTATGTTGATTAGTAATTTTGAATTTAGATATTCGGGTTTAGTATAGATTTAATTTCGGGTAAAATATAGTGGGAAAAAAAATGTAATTATTATTAGTCGTTTTTTGACGTAGTTATTTTAATAGCGGAAAGAGAGGGCGTTAAAGGTAAATTTAGTCGGAGATTTTTAGATTATAGAGAAGGTTGCGGAATT
+
IIIIIIIIIIIIIIIIIIIIIIIIIIIIIIIIIIIIIIIIIIIIIIIIIIIIIIIIIIIIIIIIIIIIIIIIIIIIIIIIIIIIIIIIIIIIIIIIIIIIIIIIIIIIIIIIIIIIIIIIIIIIIIIIIIIIIIIIIIIIIIIIIIIIIIIIIIIIIIIIIIIIIIIIIIIIIIIIIIIIIIIIIIIIIIIIIIIIIIIIIIIIIIIIIIIIIIIIIIIIIIIIIIIIIIIIIIIIIIIIIIIIIIIIIIIIIIIIIIIIIIIIIIIIIIIIIIIIIIIIIIIIIIIIIIIIIIIIIIIIIIIIIIIIIIIIIIIIIIII
@R0001106
TATGGTGGTGATGTATTATTTTGTAAGTTTTATAAAATGGGGGGGGGGTATTTGAAAAGGGGGGTTTTGAGTTATTTTTTTTTTTTAGTTAGGTTTTTGGTGGAATGTGGGTGTAAGATTTAGAGGTTTATGTTGATTAGTAATTTTGAATTTAGATATTCGGGTTTAGTATAGATTTAATTTCGGGTAAAATATAGTGGGAAAAAAAATGTAATTATTATTAGTCGTTTTTTGACGTAGTTATTTTAATAGCGGAAAGAGAGGGCGTTAAAGGTAAATTTAGTCGGAGATTTTTAGATTATAGAGAAGGTTGCGGAATT
+
IIIIIIIIIIIIIIIIIIIIIIIIIIIIIIIIIIIIIIIIIIIIIIIIIIIIIIIIIIIIIIIIIIIIIIIIIIIIIIIIIIIIIIIIIIIIIIIIIIIIIIIIIIIIIIIIIIIIIIIIIIIIIIIIIIIIIIIIIIIIIIIIIIIIIIIIIIIIIIIIIIIIIIIIIIIIIIIIIIIIIIIIIIIIIIIIIIIIIIIIIIIIIIIIIIIIIIIIIIIIIIIIIIIIIIIIIIIIIIIIIIIIIIIIIIIIIIIIIIIIIIIIIIIIIIIIIIIIIIIIIIIIIIIIIIIIIIIIIIIIIIIIIIIIIIIIIIIIIIII
@R0001107
TATGGCGGCGATGTATTATTTCGTAAGTTTTATAAAATGGGGGGGGGGTATTTGAAAAGGGGGGTTTCGAGTTATTTTTTTTTTTTAGTTAGGTTTTCGGCGGAACGTGGGCGTAAGATTTAGAGGTTTATGTTGATTAGTAATTTTGAATTTAGATATTTGGGTTTAGTATAGATTTAATTTTGGGTAAAATATAGTGGGAAAAAAAATGTAATTATTATTAGTTGTTTTTTGATGTAGTTATTTTAATAGTGGAAAGAGAGGGTGTTAAAGGTAAATTTAGTTGGAGATTTTTAGATTATAGAGAAGGTTGTGGAATT
+
IIIIIIIIIIIIIIIIIIIIIIIIIIIIIIIIIIIIIIIIIIIIIIIIIIIIIIIIIIIIIIIIIIIIIIIIIIIIIIIIIIIIIIIIIIIIIIIIIIIIIIIIIIIIIIIIIIIIIIIIIIIIIIIIIIIIIIIIIIIIIIIIIIIIIIIIIIIIIIIIIIIIIIIIIIIIIIIIIIIIIIIIIIIIIIIIIIIIIIIIIIIIIIIIIIIIIIIIIIIIIIIIIIIIIIIIIIIIIIIIIIIIIIIIIIIIIIIIIIIIIIIIIIIIIIIIIIIIIIIIIIIIIIIIIIIIIIIIIIIIIIIIIIIIIIIIIIIIIIII
@R0001108
TATGGTGGTGATGTATTATTTTGTAAGTTTTATAAAATGGGGGGGGGGTATTTGAAAAGGGGGGTTTTGAGTTATTTTTTTTTTTTAGTTAGGTTTTTGGTGGAATGTGGGTGTAAGATTTAGAGGTTTATGTTGATTAGTAATTTTGAATTTAGATATTCGGGTTTAGTATAGATTTAATTTCGGGTAAAATATAGTGGGAAAAAAAATGTAATTATTATTAGTCGTTTTTTGACGTAGTTATTTTAATAGCGGAAAGAGAGGGCGTTAAAGGTAAATTTAGTCGGAGATTTTTAGATTATAGAGAAGGTTGCGGAATT
+
IIIIIIIIIIIIIIIIIIIIIIIIIIIIIIIIIIIIIIIIIIIIIIIIIIIIIIIIIIIIIIIIIIIIIIIIIIIIIIIIIIIIIIIIIIIIIIIIIIIIIIIIIIIIIIIIIIIIIIIIIIIIIIIIIIIIIIIIIIIIIIIIIIIIIIIIIIIIIIIIIIIIIIIIIIIIIIIIIIIIIIIIIIIIIIIIIIIIIIIIIIIIIIIIIIIIIIIIIIIIIIIIIIIIIIIIIIIIIIIIIIIIIIIIIIIIIIIIIIIIIIIIIIIIIIIIIIIIIIIIIIIIIIIIIIIIIIIIIIIIIIIIIIIIIIIIIIIIIIII
@R0001109
TATGGCGGCGATGTATTATTTCGTAAGTTTTATAAAATGGGGGGGGGGTATTTGAAAAGGGGGGTTTCGAGTTATTTTTTTTTTTTAGTTAGGTTTTCGGCGGAACGTGGGCGTAAGATTTAGAGGTTTATGTTGATTAGTAATTTTGAATTTAGATATTTGGGTTTAGTATAGATTTAATTTTGGGTAAAATATAGTGGGAAAAAAAATGTAATTATTATTAGTTGTTTTTTGATGTAGTTATTTTAATAGTGGAAAGAGAGGGTGTTAAAGGTAAATTTAGTTGGAGATTTTTAGATTATAGAGAAGGTTGTGGAATT
+
IIIIIIIIIIIIIIIIIIIIIIIIIIIIIIIIIIIIIIIIIIIIIIIIIIIIIIIIIIIIIIIIIIIIIIIIIIIIIIIIIIIIIIIIIIIIIIIIIIIIIIIIIIIIIIIIIIIIIIIIIIIIIIIIIIIIIIIIIIIIIIIIIIIIIIIIIIIIIIIIIIIIIIIIIIIIIIIIIIIIIIIIIIIIIIIIIIIIIIIIIIIIIIIIIIIIIIIIIIIIIIIIIIIIIIIIIIIIIIIIIIIIIIIIIIIIIIIIIIIIIIIIIIIIIIIIIIIIIIIIIIIIIIIIIIIIIIIIIIIIIIIIIIIIIIIIIIIIIIII
@R0001110
TATGGCGGCGATGTATTATTTCGTAAGTTTTATAAAATGGGGGGGGGGTATTTGAAAAGGGGGGTTTCGAGTTATTTTTTTTTTTTAGTTAGGTTTTCGGCGGAACGTGGGCGTAAGATTTAGAGGTTTATGTTGATTAGTAATTTTGAATTTAGATATTTGGGTTTAGTATAGATTTAATTTTGGGTAAAATATAGTGGGAAAAAAAATGTAATTATTATTAGTTGTTTTTTGATGTAGTTATTTTAATAGTGGAAAGAGAGGGTGTTAAAGGTAAATTTAGTTGGAGATTTTTAGATTATAGAGAAGGTTGTGGAATT
+
IIIIIIIIIIIIIIIIIIIIIIIIIIIIIIIIIIIIIIIIIIIIIIIIIIIIIIIIIIIIIIIIIIIIIIIIIIIIIIIIIIIIIIIIIIIIIIIIIIIIIIIIIIIIIIIIIIIIIIIIIIIIIIIIIIIIIIIIIIIIIIIIIIIIIIIIIIIIIIIIIIIIIIIIIIIIIIIIIIIIIIIIIIIIIIIIIIIIIIIIIIIIIIIIIIIIIIIIIIIIIIIIIIIIIIIIIIIIIIIIIIIIIIIIIIIIIIIIIIIIIIIIIIIIIIIIIIIIIIIIIIIIIIIIIIIIIIIIIIIIIIIIIIIIIIIIIIIIIIII
@R0001111
TATGGTGGTGATGTATTATTTTGTAAGTTTTATAAAATGGGGGGGGGGTATTTGAAAAGGGGGGTTTTGAGTTATTTTTTTTTTTTAGTTAGGTTTTTGGTGGAATGTGGGTGTAAGATTTAGAGGTTTATGTTGATTAGTAATTTTGAATTTAGATATTCGGGTTTAGTATAGATTTAATTTCGGGTAAAATATAGTGGGAAAAAAAATGTAATTATTATTAGTCGTTTTTTGACGTAGTTATTTTAATAGCGGAAAGAGAGGGCGTTAAAGGTAAATTTAGTCGGAGATTTTTAGATTATAGAGAAGGTTGCGGAATT
+
IIIIIIIIIIIIIIIIIIIIIIIIIIIIIIIIIIIIIIIIIIIIIIIIIIIIIIIIIIIIIIIIIIIIIIIIIIIIIIIIIIIIIIIIIIIIIIIIIIIIIIIIIIIIIIIIIIIIIIIIIIIIIIIIIIIIIIIIIIIIIIIIIIIIIIIIIIIIIIIIIIIIIIIIIIIIIIIIIIIIIIIIIIIIIIIIIIIIIIIIIIIIIIIIIIIIIIIIIIIIIIIIIIIIIIIIIIIIIIIIIIIIIIIIIIIIIIIIIIIIIIIIIIIIIIIIIIIIIIIIIIIIIIIIIIIIIIIIIIIIIIIIIIIIIIIIIIIIIIII
@R0001112
TATGGCGGCGATGTATTATTTCGTAAGTTTTATAAAATGGGGGGGGGGTATTTGAAAAGGGGGGTTTCGAGTTATTTTTTTTTTTTAGTTAGGTTTTCGGCGGAACGTGGGCGTAAGATTTAGAGGTTTATGTTGATTAGTAATTTTGAATTTAGATATTTGGGTTTAGTATAGATTTAATTTTGGGTAAAATATAGTGGGAAAAAAAATGTAATTATTATTAGTTGTTTTTTGATGTAGTTATTTTAATAGTGGAAAGAGAGGGTGTTAAAGGTAAATTTAGTTGGAGATTTTTAGATTATAGAGAAGGTTGTGGAATT
+
IIIIIIIIIIIIIIIIIIIIIIIIIIIIIIIIIIIIIIIIIIIIIIIIIIIIIIIIIIIIIIIIIIIIIIIIIIIIIIIIIIIIIIIIIIIIIIIIIIIIIIIIIIIIIIIIIIIIIIIIIIIIIIIIIIIIIIIIIIIIIIIIIIIIIIIIIIIIIIIIIIIIIIIIIIIIIIIIIIIIIIIIIIIIIIIIIIIIIIIIIIIIIIIIIIIIIIIIIIIIIIIIIIIIIIIIIIIIIIIIIIIIIIIIIIIIIIIIIIIIIIIIIIIIIIIIIIIIIIIIIIIIIIIIIIIIIIIIIIIIIIIIIIIIIIIIIIIIIIII
@R0001113
TATGGCGGCGATGTATTATTTCGTAAGTTTTATAAAATGGGGGGGGGGTATTTGAAAAGGGGGGTTTCGAGTTATTTTTTTTTTTTAGTTAGGTTTTCGGCGGAACGTGGGCGTAAGATTTAGAGGTTTATGTTGATTAGTAATTTTGAATTTAGATATTTGGGTTTAGTATAGATTTAATTTTGGGTAAAATATAGTGGGAAAAAAAATGTAATTATTATTAGTTGTTTTTTGATGTAGTTATTTTAATAGTGGAAAGAGAGGGTGTTAAAGGTAAATTTAGTTGGAGATTTTTAGATTATAGAGAAGGTTGTGGAATT
+
IIIIIIIIIIIIIIIIIIIIIIIIIIIIIIIIIIIIIIIIIIIIIIIIIIIIIIIIIIIIIIIIIIIIIIIIIIIIIIIIIIIIIIIIIIIIIIIIIIIIIIIIIIIIIIIIIIIIIIIIIIIIIIIIIIIIIIIIIIIIIIIIIIIIIIIIIIIIIIIIIIIIIIIIIIIIIIIIIIIIIIIIIIIIIIIIIIIIIIIIIIIIIIIIIIIIIIIIIIIIIIIIIIIIIIIIIIIIIIIIIIIIIIIIIIIIIIIIIIIIIIIIIIIIIIIIIIIIIIIIIIIIIIIIIIIIIIIIIIIIIIIIIIIIIIIIIIIIIIII
@R0001114
TATGGTGGTGATGTATTATTTTGTAAGTTTTATAAAATGGGGGGGGGGTATTTGAAAAGGGGGGTTTTGAGTTATTTTTTTTTTTTAGTTAGGTTTTTGGTGGAATGTGGGTGTAAGATTTAGAGGTTTATGTTGATTAGTAATTTTGAATTTAGATATTCGGGTTTAGTATAGATTTAATTTCGGGTAAAATATAGTGGGAAAAAAAATGTAATTATTATTAGTCGTTTTTTGACGTAGTTATTTTAATAGCGGAAAGAGAGGGCGTTAAAGGTAAATTTAGTCGGAGATTTTTAGATTATAGAGAAGGTTGCGGAATT
+
IIIIIIIIIIIIIIIIIIIIIIIIIIIIIIIIIIIIIIIIIIIIIIIIIIIIIIIIIIIIIIIIIIIIIIIIIIIIIIIIIIIIIIIIIIIIIIIIIIIIIIIIIIIIIIIIIIIIIIIIIIIIIIIIIIIIIIIIIIIIIIIIIIIIIIIIIIIIIIIIIIIIIIIIIIIIIIIIIIIIIIIIIIIIIIIIIIIIIIIIIIIIIIIIIIIIIIIIIIIIIIIIIIIIIIIIIIIIIIIIIIIIIIIIIIIIIIIIIIIIIIIIIIIIIIIIIIIIIIIIIIIIIIIIIIIIIIIIIIIIIIIIIIIIIIIIIIIIIIII
@R0001115
TATGGCGGCGATGTATTATTTCGTAAGTTTTATAAAATGGGGGGGGGGTATTTGAAAAGGGGGGTTTCGAGTTATTTTTTTTTTTTAGTTAGGTTTTCGGCGGAACGTGGGCGTAAGATTTAGAGGTTTATGTTGATTAGTAATTTTGAATTTAGATATTTGGGTTTAGTATAGATTTAATTTTGGGTAAAATATAGTGGGAAAAAAAATGTAATTATTATTAGTTGTTTTTTGATGTAGTTATTTTAATAGTGGAAAGAGAGGGTGTTAAAGGTAAATTTAGTTGGAGATTTTTAGATTATAGAGAAGGTTGTGGAATT
+
IIIIIIIIIIIIIIIIIIIIIIIIIIIIIIIIIIIIIIIIIIIIIIIIIIIIIIIIIIIIIIIIIIIIIIIIIIIIIIIIIIIIIIIIIIIIIIIIIIIIIIIIIIIIIIIIIIIIIIIIIIIIIIIIIIIIIIIIIIIIIIIIIIIIIIIIIIIIIIIIIIIIIIIIIIIIIIIIIIIIIIIIIIIIIIIIIIIIIIIIIIIIIIIIIIIIIIIIIIIIIIIIIIIIIIIIIIIIIIIIIIIIIIIIIIIIIIIIIIIIIIIIIIIIIIIIIIIIIIIIIIIIIIIIIIIIIIIIIIIIIIIIIIIIIIIIIIIIIIII
@R0001116
TATGGTGGTGATGTATTATTTTGTAAGTTTTATAAAATGGGGGGGGGGTATTTGAAAAGGGGGGTTTTGAGTTATTTTTTTTTTTTAGTTAGGTTTTTGGTGGAATGTGGGTGTAAGATTTAGAGGTTTATGTTGATTAGTAATTTTGAATTTAGATATTCGGGTTTAGTATAGATTTAATTTCGGGTAAAATATAGTGGGAAAAAAAATGTAATTATTATTAGTCGTTTTTTGACGTAGTTATTTTAATAGCGGAAAGAGAGGGCGTTAAAGGTAAATTTAGTCGGAGATTTTTAGATTATAGAGAAGGTTGCGGAATT
+
IIIIIIIIIIIIIIIIIIIIIIIIIIIIIIIIIIIIIIIIIIIIIIIIIIIIIIIIIIIIIIIIIIIIIIIIIIIIIIIIIIIIIIIIIIIIIIIIIIIIIIIIIIIIIIIIIIIIIIIIIIIIIIIIIIIIIIIIIIIIIIIIIIIIIIIIIIIIIIIIIIIIIIIIIIIIIIIIIIIIIIIIIIIIIIIIIIIIIIIIIIIIIIIIIIIIIIIIIIIIIIIIIIIIIIIIIIIIIIIIIIIIIIIIIIIIIIIIIIIIIIIIIIIIIIIIIIIIIIIIIIIIIIIIIIIIIIIIIIIIIIIIIIIIIIIIIIIIIIII
@R0001117
TATGGCGGCGATGTATTATTTCGTAAGTTTTATAAAATGGGGGGGGGGTATTTGAAAAGGGGGGTTTCGAGTTATTTTTTTTTTTTAGTTAGGTTTTCGGCGGAACGTGGGCGTAAGATTTAGAGGTTTATGTTGATTAGTAATTTTGAATTTAGATATTTGGGTTTAGTATAGATTTAATTTTGGGTAAAATATAGTGGGAAAAAAAATGTAATTATTATTAGTTGTTTTTTGATGTAGTTATTTTAATAGTGGAAAGAGAGGGTGTTAAAGGTAAATTTAGTTGGAGATTTTTAGATTATAGAGAAGGTTGTGGAATT
+
IIIIIIIIIIIIIIIIIIIIIIIIIIIIIIIIIIIIIIIIIIIIIIIIIIIIIIIIIIIIIIIIIIIIIIIIIIIIIIIIIIIIIIIIIIIIIIIIIIIIIIIIIIIIIIIIIIIIIIIIIIIIIIIIIIIIIIIIIIIIIIIIIIIIIIIIIIIIIIIIIIIIIIIIIIIIIIIIIIIIIIIIIIIIIIIIIIIIIIIIIIIIIIIIIIIIIIIIIIIIIIIIIIIIIIIIIIIIIIIIIIIIIIIIIIIIIIIIIIIIIIIIIIIIIIIIIIIIIIIIIIIIIIIIIIIIIIIIIIIIIIIIIIIIIIIIIIIIIIII
@R0001118
TATGGTGGTGATGTATTATTTTGTAAGTTTTATAAAATGGGGGGGGGGTATTTGAAAAGGGGGGTTTTGAGTTATTTTTTTTTTTTAGTTAGGTTTTTGGTGGAATGTGGGTGTAAGATTTAGAGGTTTATGTTGATTAGTAATTTTGAATTTAGATATTCGGGTTTAGTATAGATTTAATTTCGGGTAAAATATAGTGGGAAAAAAAATGTAATTATTATTAGTCGTTTTTTGACGTAGTTATTTTAATAGCGGAAAGAGAGGGCGTTAAAGGTAAATTTAGTCGGAGATTTTTAGATTATAGAGAAGGTTGCGGAATT
+
IIIIIIIIIIIIIIIIIIIIIIIIIIIIIIIIIIIIIIIIIIIIIIIIIIIIIIIIIIIIIIIIIIIIIIIIIIIIIIIIIIIIIIIIIIIIIIIIIIIIIIIIIIIIIIIIIIIIIIIIIIIIIIIIIIIIIIIIIIIIIIIIIIIIIIIIIIIIIIIIIIIIIIIIIIIIIIIIIIIIIIIIIIIIIIIIIIIIIIIIIIIIIIIIIIIIIIIIIIIIIIIIIIIIIIIIIIIIIIIIIIIIIIIIIIIIIIIIIIIIIIIIIIIIIIIIIIIIIIIIIIIIIIIIIIIIIIIIIIIIIIIIIIIIIIIIIIIIIIII
@R0001119
TATGGTGGTGATGTATTATTTTGTAAGTTTTATAAAATGGGGGGGGGGTATTTGAAAAGGGGGGTTTTGAGTTATTTTTTTTTTTTAGTTAGGTTTTTGGTGGAATGTGGGTGTAAGATTTAGAGGTTTATGTTGATTAGTAATTTTGAATTTAGATATTCGGGTTTAGTATAGATTTAATTTCGGGTAAAATATAGTGGGAAAAAAAATGTAATTATTATTAGTCGTTTTTTGACGTAGTTATTTTAATAGCGGAAAGAGAGGGCGTTAAAGGTAAATTTAGTCGGAGATTTTTAGATTATAGAGAAGGTTGCGGAATT
+
IIIIIIIIIIIIIIIIIIIIIIIIIIIIIIIIIIIIIIIIIIIIIIIIIIIIIIIIIIIIIIIIIIIIIIIIIIIIIIIIIIIIIIIIIIIIIIIIIIIIIIIIIIIIIIIIIIIIIIIIIIIIIIIIIIIIIIIIIIIIIIIIIIIIIIIIIIIIIIIIIIIIIIIIIIIIIIIIIIIIIIIIIIIIIIIIIIIIIIIIIIIIIIIIIIIIIIIIIIIIIIIIIIIIIIIIIIIIIIIIIIIIIIIIIIIIIIIIIIIIIIIIIIIIIIIIIIIIIIIIIIIIIIIIIIIIIIIIIIIIIIIIIIIIIIIIIIIIIIII
@R0001120
TATGGCGGCGATGTATTATTTCGTAAGTTTTATAAAATGGGGGGGGGGTATTTGAAAAGGGGGGTTTCGAGTTATTTTTTTTTTTTAGTTAGGTTTTCGGCGGAACGTGGGCGTAAGATTTAGAGGTTTATGTTGATTAGTAATTTTGAATTTAGATATTTGGGTTTAGTATAGATTTAATTTTGGGTAAAATATAGTGGGAAAAAAAATGTAATTATTATTAGTTGTTTTTTGATGTAGTTATTTTAATAGTGGAAAGAGAGGGTGTTAAAGGTAAATTTAGTTGGAGATTTTTAGATTATAGAGAAGGTTGTGGAATT
+
IIIIIIIIIIIIIIIIIIIIIIIIIIIIIIIIIIIIIIIIIIIIIIIIIIIIIIIIIIIIIIIIIIIIIIIIIIIIIIIIIIIIIIIIIIIIIIIIIIIIIIIIIIIIIIIIIIIIIIIIIIIIIIIIIIIIIIIIIIIIIIIIIIIIIIIIIIIIIIIIIIIIIIIIIIIIIIIIIIIIIIIIIIIIIIIIIIIIIIIIIIIIIIIIIIIIIIIIIIIIIIIIIIIIIIIIIIIIIIIIIIIIIIIIIIIIIIIIIIIIIIIIIIIIIIIIIIIIIIIIIIIIIIIIIIIIIIIIIIIIIIIIIIIIIIIIIIIIIIII
@R0001121
TATGGTGGTGATGTATTATTTTGTAAGTTTTATAAAATGGGGGGGGGGTATTTGAAAAGGGGGGTTTTGAGTTATTTTTTTTTTTTAGTTAGGTTTTTGGTGGAATGTGGGTGTAAGATTTAGAGGTTTATGTTGATTAGTAATTTTGAATTTAGATATTCGGGTTTAGTATAGATTTAATTTCGGGTAAAATATAGTGGGAAAAAAAATGTAATTATTATTAGTCGTTTTTTGACGTAGTTATTTTAATAGCGGAAAGAGAGGGCGTTAAAGGTAAATTTAGTCGGAGATTTTTAGATTATAGAGAAGGTTGCGGAATT
+
IIIIIIIIIIIIIIIIIIIIIIIIIIIIIIIIIIIIIIIIIIIIIIIIIIIIIIIIIIIIIIIIIIIIIIIIIIIIIIIIIIIIIIIIIIIIIIIIIIIIIIIIIIIIIIIIIIIIIIIIIIIIIIIIIIIIIIIIIIIIIIIIIIIIIIIIIIIIIIIIIIIIIIIIIIIIIIIIIIIIIIIIIIIIIIIIIIIIIIIIIIIIIIIIIIIIIIIIIIIIIIIIIIIIIIIIIIIIIIIIIIIIIIIIIIIIIIIIIIIIIIIIIIIIIIIIIIIIIIIIIIIIIIIIIIIIIIIIIIIIIIIIIIIIIIIIIIIIIIII
@R0001122
TATGGCGGCGATGTATTATTTCGTAAGTTTTATAAAATGGGGGGGGGGTATTTGAAAAGGGGGGTTTCGAGTTATTTTTTTTTTTTAGTTAGGTTTTCGGCGGAACGTGGGCGTAAGATTTAGAGGTTTATGTTGATTAGTAATTTTGAATTTAGATATTTGGGTTTAGTATAGATTTAATTTTGGGTAAAATATAGTGGGAAAAAAAATGTAATTATTATTAGTTGTTTTTTGATGTAGTTATTTTAATAGTGGAAAGAGAGGGTGTTAAAGGTAAATTTAGTTGGAGATTTTTAGATTATAGAGAAGGTTGTGGAATT
+
IIIIIIIIIIIIIIIIIIIIIIIIIIIIIIIIIIIIIIIIIIIIIIIIIIIIIIIIIIIIIIIIIIIIIIIIIIIIIIIIIIIIIIIIIIIIIIIIIIIIIIIIIIIIIIIIIIIIIIIIIIIIIIIIIIIIIIIIIIIIIIIIIIIIIIIIIIIIIIIIIIIIIIIIIIIIIIIIIIIIIIIIIIIIIIIIIIIIIIIIIIIIIIIIIIIIIIIIIIIIIIIIIIIIIIIIIIIIIIIIIIIIIIIIIIIIIIIIIIIIIIIIIIIIIIIIIIIIIIIIIIIIIIIIIIIIIIIIIIIIIIIIIIIIIIIIIIIIIIII
@R0001123
TATGGTGGTGATGTATTATTTTGTAAGTTTTATAAAATGGGGGGGGGGTATTTGAAAAGGGGGGTTTTGAGTTATTTTTTTTTTTTAGTTAGGTTTTTGGTGGAATGTGGGTGTAAGATTTAGAGGTTTATGTTGATTAGTAATTTTGAATTTAGATATTCGGGTTTAGTATAGATTTAATTTCGGGTAAAATATAGTGGGAAAAAAAATGTAATTATTATTAGTCGTTTTTTGACGTAGTTATTTTAATAGCGGAAAGAGAGGGCGTTAAAGGTAAATTTAGTCGGAGATTTTTAGATTATAGAGAAGGTTGCGGAATT
+
IIIIIIIIIIIIIIIIIIIIIIIIIIIIIIIIIIIIIIIIIIIIIIIIIIIIIIIIIIIIIIIIIIIIIIIIIIIIIIIIIIIIIIIIIIIIIIIIIIIIIIIIIIIIIIIIIIIIIIIIIIIIIIIIIIIIIIIIIIIIIIIIIIIIIIIIIIIIIIIIIIIIIIIIIIIIIIIIIIIIIIIIIIIIIIIIIIIIIIIIIIIIIIIIIIIIIIIIIIIIIIIIIIIIIIIIIIIIIIIIIIIIIIIIIIIIIIIIIIIIIIIIIIIIIIIIIIIIIIIIIIIIIIIIIIIIIIIIIIIIIIIIIIIIIIIIIIIIIIII
@R0001124
TATGGTGGTGATGTATTATTTTGTAAGTTTTATAAAATGGGGGGGGGGTATTTGAAAAGGGGGGTTTTGAGTTATTTTTTTTTTTTAGTTAGGTTTTTGGTGGAATGTGGGTGTAAGATTTAGAGGTTTATGTTGATTAGTAATTTTGAATTTAGATATTCGGGTTTAGTATAGATTTAATTTCGGGTAAAATATAGTGGGAAAAAAAATGTAATTATTATTAGTCGTTTTTTGACGTAGTTATTTTAATAGCGGAAAGAGAGGGCGTTAAAGGTAAATTTAGTCGGAGATTTTTAGATTATAGAGAAGGTTGCGGAATT
+
IIIIIIIIIIIIIIIIIIIIIIIIIIIIIIIIIIIIIIIIIIIIIIIIIIIIIIIIIIIIIIIIIIIIIIIIIIIIIIIIIIIIIIIIIIIIIIIIIIIIIIIIIIIIIIIIIIIIIIIIIIIIIIIIIIIIIIIIIIIIIIIIIIIIIIIIIIIIIIIIIIIIIIIIIIIIIIIIIIIIIIIIIIIIIIIIIIIIIIIIIIIIIIIIIIIIIIIIIIIIIIIIIIIIIIIIIIIIIIIIIIIIIIIIIIIIIIIIIIIIIIIIIIIIIIIIIIIIIIIIIIIIIIIIIIIIIIIIIIIIIIIIIIIIIIIIIIIIIIII
@R0001125
TATGGCGGCGATGTATTATTTCGTAAGTTTTATAAAATGGGGGGGGGGTATTTGAAAAGGGGGGTTTCGAGTTATTTTTTTTTTTTAGTTAGGTTTTCGGCGGAACGTGGGCGTAAGATTTAGAGGTTTATGTTGATTAGTAATTTTGAATTTAGATATTTGGGTTTAGTATAGATTTAATTTTGGGTAAAATATAGTGGGAAAAAAAATGTAATTATTATTAGTTGTTTTTTGATGTAGTTATTTTAATAGTGGAAAGAGAGGGTGTTAAAGGTAAATTTAGTTGGAGATTTTTAGATTATAGAGAAGGTTGTGGAATT
+
IIIIIIIIIIIIIIIIIIIIIIIIIIIIIIIIIIIIIIIIIIIIIIIIIIIIIIIIIIIIIIIIIIIIIIIIIIIIIIIIIIIIIIIIIIIIIIIIIIIIIIIIIIIIIIIIIIIIIIIIIIIIIIIIIIIIIIIIIIIIIIIIIIIIIIIIIIIIIIIIIIIIIIIIIIIIIIIIIIIIIIIIIIIIIIIIIIIIIIIIIIIIIIIIIIIIIIIIIIIIIIIIIIIIIIIIIIIIIIIIIIIIIIIIIIIIIIIIIIIIIIIIIIIIIIIIIIIIIIIIIIIIIIIIIIIIIIIIIIIIIIIIIIIIIIIIIIIIIIII
@R0001126
TATGGCGGCGATGTATTATTTCGTAAGTTTTATAAAATGGGGGGGGGGTATTTGAAAAGGGGGGTTTCGAGTTATTTTTTTTTTTTAGTTAGGTTTTCGGCGGAACGTGGGCGTAAGATTTAGAGGTTTATGTTGATTAGTAATTTTGAATTTAGATATTTGGGTTTAGTATAGATTTAATTTTGGGTAAAATATAGTGGGAAAAAAAATGTAATTATTATTAGTTGTTTTTTGATGTAGTTATTTTAATAGTGGAAAGAGAGGGTGTTAAAGGTAAATTTAGTTGGAGATTTTTAGATTATAGAGAAGGTTGTGGAATT
+
IIIIIIIIIIIIIIIIIIIIIIIIIIIIIIIIIIIIIIIIIIIIIIIIIIIIIIIIIIIIIIIIIIIIIIIIIIIIIIIIIIIIIIIIIIIIIIIIIIIIIIIIIIIIIIIIIIIIIIIIIIIIIIIIIIIIIIIIIIIIIIIIIIIIIIIIIIIIIIIIIIIIIIIIIIIIIIIIIIIIIIIIIIIIIIIIIIIIIIIIIIIIIIIIIIIIIIIIIIIIIIIIIIIIIIIIIIIIIIIIIIIIIIIIIIIIIIIIIIIIIIIIIIIIIIIIIIIIIIIIIIIIIIIIIIIIIIIIIIIIIIIIIIIIIIIIIIIIIIII
@R0001127
TATGGCGGCGATGTATTATTTCGTAAGTTTTATAAAATGGGGGGGGGGTATTTGAAAAGGGGGGTTTCGAGTTATTTTTTTTTTTTAGTTAGGTTTTCGGCGGAACGTGGGCGTAAGATTTAGAGGTTTATGTTGATTAGTAATTTTGAATTTAGATATTTGGGTTTAGTATAGATTTAATTTTGGGTAAAATATAGTGGGAAAAAAAATGTAATTATTATTAGTTGTTTTTTGATGTAGTTATTTTAATAGTGGAAAGAGAGGGTGTTAAAGGTAAATTTAGTTGGAGATTTTTAGATTATAGAGAAGGTTGTGGAATT
+
IIIIIIIIIIIIIIIIIIIIIIIIIIIIIIIIIIIIIIIIIIIIIIIIIIIIIIIIIIIIIIIIIIIIIIIIIIIIIIIIIIIIIIIIIIIIIIIIIIIIIIIIIIIIIIIIIIIIIIIIIIIIIIIIIIIIIIIIIIIIIIIIIIIIIIIIIIIIIIIIIIIIIIIIIIIIIIIIIIIIIIIIIIIIIIIIIIIIIIIIIIIIIIIIIIIIIIIIIIIIIIIIIIIIIIIIIIIIIIIIIIIIIIIIIIIIIIIIIIIIIIIIIIIIIIIIIIIIIIIIIIIIIIIIIIIIIIIIIIIIIIIIIIIIIIIIIIIIIIII
@R0001128
TATGGCGGCGATGTATTATTTCGTAAGTTTTATAAAATGGGGGGGGGGTATTTGAAAAGGGGGGTTTCGAGTTATTTTTTTTTTTTAGTTAGGTTTTCGGCGGAACGTGGGCGTAAGATTTAGAGGTTTATGTTGATTAGTAATTTTGAATTTAGATATTTGGGTTTAGTATAGATTTAATTTTGGGTAAAATATAGTGGGAAAAAAAATGTAATTATTATTAGTTGTTTTTTGATGTAGTTATTTTAATAGTGGAAAGAGAGGGTGTTAAAGGTAAATTTAGTTGGAGATTTTTAGATTATAGAGAAGGTTGTGGAATT
+
IIIIIIIIIIIIIIIIIIIIIIIIIIIIIIIIIIIIIIIIIIIIIIIIIIIIIIIIIIIIIIIIIIIIIIIIIIIIIIIIIIIIIIIIIIIIIIIIIIIIIIIIIIIIIIIIIIIIIIIIIIIIIIIIIIIIIIIIIIIIIIIIIIIIIIIIIIIIIIIIIIIIIIIIIIIIIIIIIIIIIIIIIIIIIIIIIIIIIIIIIIIIIIIIIIIIIIIIIIIIIIIIIIIIIIIIIIIIIIIIIIIIIIIIIIIIIIIIIIIIIIIIIIIIIIIIIIIIIIIIIIIIIIIIIIIIIIIIIIIIIIIIIIIIIIIIIIIIIIII
@R0001129
TATGGCGGCGATGTATTATTTCGTAAGTTTTATAAAATGGGGGGGGGGTATTTGAAAAGGGGGGTTTCGAGTTATTTTTTTTTTTTAGTTAGGTTTTCGGCGGAACGTGGGCGTAAGATTTAGAGGTTTATGTTGATTAGTAATTTTGAATTTAGATATTTGGGTTTAGTATAGATTTAATTTTGGGTAAAATATAGTGGGAAAAAAAATGTAATTATTATTAGTTGTTTTTTGATGTAGTTATTTTAATAGTGGAAAGAGAGGGTGTTAAAGGTAAATTTAGTTGGAGATTTTTAGATTATAGAGAAGGTTGTGGAATT
+
IIIIIIIIIIIIIIIIIIIIIIIIIIIIIIIIIIIIIIIIIIIIIIIIIIIIIIIIIIIIIIIIIIIIIIIIIIIIIIIIIIIIIIIIIIIIIIIIIIIIIIIIIIIIIIIIIIIIIIIIIIIIIIIIIIIIIIIIIIIIIIIIIIIIIIIIIIIIIIIIIIIIIIIIIIIIIIIIIIIIIIIIIIIIIIIIIIIIIIIIIIIIIIIIIIIIIIIIIIIIIIIIIIIIIIIIIIIIIIIIIIIIIIIIIIIIIIIIIIIIIIIIIIIIIIIIIIIIIIIIIIIIIIIIIIIIIIIIIIIIIIIIIIIIIIIIIIIIIIII
@R0001130
TATGGTGGTGATGTATTATTTTGTAAGTTTTATAAAATGGGGGGGGGGTATTTGAAAAGGGGGGTTTTGAGTTATTTTTTTTTTTTAGTTAGGTTTTTGGTGGAATGTGGGTGTAAGATTTAGAGGTTTATGTTGATTAGTAATTTTGAATTTAGATATTCGGGTTTAGTATAGATTTAATTTCGGGTAAAATATAGTGGGAAAAAAAATGTAATTATTATTAGTCGTTTTTTGACGTAGTTATTTTAATAGCGGAAAGAGAGGGCGTTAAAGGTAAATTTAGTCGGAGATTTTTAGATTATAGAGAAGGTTGCGGAATT
+
IIIIIIIIIIIIIIIIIIIIIIIIIIIIIIIIIIIIIIIIIIIIIIIIIIIIIIIIIIIIIIIIIIIIIIIIIIIIIIIIIIIIIIIIIIIIIIIIIIIIIIIIIIIIIIIIIIIIIIIIIIIIIIIIIIIIIIIIIIIIIIIIIIIIIIIIIIIIIIIIIIIIIIIIIIIIIIIIIIIIIIIIIIIIIIIIIIIIIIIIIIIIIIIIIIIIIIIIIIIIIIIIIIIIIIIIIIIIIIIIIIIIIIIIIIIIIIIIIIIIIIIIIIIIIIIIIIIIIIIIIIIIIIIIIIIIIIIIIIIIIIIIIIIIIIIIIIIIIIII
@R0001131
TATGGTGGTGATGTATTATTTTGTAAGTTTTATAAAATGGGGGGGGGGTATTTGAAAAGGGGGGTTTTGAGTTATTTTTTTTTTTTAGTTAGGTTTTTGGTGGAATGTGGGTGTAAGATTTAGAGGTTTATGTTGATTAGTAATTTTGAATTTAGATATTCGGGTTTAGTATAGATTTAATTTCGGGTAAAATATAGTGGGAAAAAAAATGTAATTATTATTAGTCGTTTTTTGACGTAGTTATTTTAATAGCGGAAAGAGAGGGCGTTAAAGGTAAATTTAGTCGGAGATTTTTAGATTATAGAGAAGGTTGCGGAATT
+
IIIIIIIIIIIIIIIIIIIIIIIIIIIIIIIIIIIIIIIIIIIIIIIIIIIIIIIIIIIIIIIIIIIIIIIIIIIIIIIIIIIIIIIIIIIIIIIIIIIIIIIIIIIIIIIIIIIIIIIIIIIIIIIIIIIIIIIIIIIIIIIIIIIIIIIIIIIIIIIIIIIIIIIIIIIIIIIIIIIIIIIIIIIIIIIIIIIIIIIIIIIIIIIIIIIIIIIIIIIIIIIIIIIIIIIIIIIIIIIIIIIIIIIIIIIIIIIIIIIIIIIIIIIIIIIIIIIIIIIIIIIIIIIIIIIIIIIIIIIIIIIIIIIIIIIIIIIIIIII
@R0001132
TATGGTGGTGATGTATTATTTTGTAAGTTTTATAAAATGGGGGGGGGGTATTTGAAAAGGGGGGTTTTGAGTTATTTTTTTTTTTTAGTTAGGTTTTTGGTGGAATGTGGGTGTAAGATTTAGAGGTTTATGTTGATTAGTAATTTTGAATTTAGATATTCGGGTTTAGTATAGATTTAATTTCGGGTAAAATATAGTGGGAAAAAAAATGTAATTATTATTAGTCGTTTTTTGACGTAGTTATTTTAATAGCGGAAAGAGAGGGCGTTAAAGGTAAATTTAGTCGGAGATTTTTAGATTATAGAGAAGGTTGCGGAATT
+
IIIIIIIIIIIIIIIIIIIIIIIIIIIIIIIIIIIIIIIIIIIIIIIIIIIIIIIIIIIIIIIIIIIIIIIIIIIIIIIIIIIIIIIIIIIIIIIIIIIIIIIIIIIIIIIIIIIIIIIIIIIIIIIIIIIIIIIIIIIIIIIIIIIIIIIIIIIIIIIIIIIIIIIIIIIIIIIIIIIIIIIIIIIIIIIIIIIIIIIIIIIIIIIIIIIIIIIIIIIIIIIIIIIIIIIIIIIIIIIIIIIIIIIIIIIIIIIIIIIIIIIIIIIIIIIIIIIIIIIIIIIIIIIIIIIIIIIIIIIIIIIIIIIIIIIIIIIIIIII
@R0001133
TATGGCGGCGATGTATTATTTCGTAAGTTTTATAAAATGGGGGGGGGGTATTTGAAAAGGGGGGTTTCGAGTTATTTTTTTTTTTTAGTTAGGTTTTCGGCGGAACGTGGGCGTAAGATTTAGAGGTTTATGTTGATTAGTAATTTTGAATTTAGATATTTGGGTTTAGTATAGATTTAATTTTGGGTAAAATATAGTGGGAAAAAAAATGTAATTATTATTAGTTGTTTTTTGATGTAGTTATTTTAATAGTGGAAAGAGAGGGTGTTAAAGGTAAATTTAGTTGGAGATTTTTAGATTATAGAGAAGGTTGTGGAATT
+
IIIIIIIIIIIIIIIIIIIIIIIIIIIIIIIIIIIIIIIIIIIIIIIIIIIIIIIIIIIIIIIIIIIIIIIIIIIIIIIIIIIIIIIIIIIIIIIIIIIIIIIIIIIIIIIIIIIIIIIIIIIIIIIIIIIIIIIIIIIIIIIIIIIIIIIIIIIIIIIIIIIIIIIIIIIIIIIIIIIIIIIIIIIIIIIIIIIIIIIIIIIIIIIIIIIIIIIIIIIIIIIIIIIIIIIIIIIIIIIIIIIIIIIIIIIIIIIIIIIIIIIIIIIIIIIIIIIIIIIIIIIIIIIIIIIIIIIIIIIIIIIIIIIIIIIIIIIIIIII
@R0001134
TATGGTGGTGATGTATTATTTTGTAAGTTTTATAAAATGGGGGGGGGGTATTTGAAAAGGGGGGTTTTGAGTTATTTTTTTTTTTTAGTTAGGTTTTTGGTGGAATGTGGGTGTAAGATTTAGAGGTTTATGTTGATTAGTAATTTTGAATTTAGATATTCGGGTTTAGTATAGATTTAATTTCGGGTAAAATATAGTGGGAAAAAAAATGTAATTATTATTAGTCGTTTTTTGACGTAGTTATTTTAATAGCGGAAAGAGAGGGCGTTAAAGGTAAATTTAGTCGGAGATTTTTAGATTATAGAGAAGGTTGCGGAATT
+
IIIIIIIIIIIIIIIIIIIIIIIIIIIIIIIIIIIIIIIIIIIIIIIIIIIIIIIIIIIIIIIIIIIIIIIIIIIIIIIIIIIIIIIIIIIIIIIIIIIIIIIIIIIIIIIIIIIIIIIIIIIIIIIIIIIIIIIIIIIIIIIIIIIIIIIIIIIIIIIIIIIIIIIIIIIIIIIIIIIIIIIIIIIIIIIIIIIIIIIIIIIIIIIIIIIIIIIIIIIIIIIIIIIIIIIIIIIIIIIIIIIIIIIIIIIIIIIIIIIIIIIIIIIIIIIIIIIIIIIIIIIIIIIIIIIIIIIIIIIIIIIIIIIIIIIIIIIIIIII
@R0001135
TATGGCGGCGATGTATTATTTCGTAAGTTTTATAAAATGGGGGGGGGGTATTTGAAAAGGGGGGTTTCGAGTTATTTTTTTTTTTTAGTTAGGTTTTCGGCGGAACGTGGGCGTAAGATTTAGAGGTTTATGTTGATTAGTAATTTTGAATTTAGATATTTGGGTTTAGTATAGATTTAATTTTGGGTAAAATATAGTGGGAAAAAAAATGTAATTATTATTAGTTGTTTTTTGATGTAGTTATTTTAATAGTGGAAAGAGAGGGTGTTAAAGGTAAATTTAGTTGGAGATTTTTAGATTATAGAGAAGGTTGTGGAATT
+
IIIIIIIIIIIIIIIIIIIIIIIIIIIIIIIIIIIIIIIIIIIIIIIIIIIIIIIIIIIIIIIIIIIIIIIIIIIIIIIIIIIIIIIIIIIIIIIIIIIIIIIIIIIIIIIIIIIIIIIIIIIIIIIIIIIIIIIIIIIIIIIIIIIIIIIIIIIIIIIIIIIIIIIIIIIIIIIIIIIIIIIIIIIIIIIIIIIIIIIIIIIIIIIIIIIIIIIIIIIIIIIIIIIIIIIIIIIIIIIIIIIIIIIIIIIIIIIIIIIIIIIIIIIIIIIIIIIIIIIIIIIIIIIIIIIIIIIIIIIIIIIIIIIIIIIIIIIIIIII
@R0001136
TATGGCGGCGATGTATTATTTCGTAAGTTTTATAAAATGGGGGGGGGGTATTTGAAAAGGGGGGTTTCGAGTTATTTTTTTTTTTTAGTTAGGTTTTCGGCGGAACGTGGGCGTAAGATTTAGAGGTTTATGTTGATTAGTAATTTTGAATTTAGATATTTGGGTTTAGTATAGATTTAATTTTGGGTAAAATATAGTGGGAAAAAAAATGTAATTATTATTAGTTGTTTTTTGATGTAGTTATTTTAATAGTGGAAAGAGAGGGTGTTAAAGGTAAATTTAGTTGGAGATTTTTAGATTATAGAGAAGGTTGTGGAATT
+
IIIIIIIIIIIIIIIIIIIIIIIIIIIIIIIIIIIIIIIIIIIIIIIIIIIIIIIIIIIIIIIIIIIIIIIIIIIIIIIIIIIIIIIIIIIIIIIIIIIIIIIIIIIIIIIIIIIIIIIIIIIIIIIIIIIIIIIIIIIIIIIIIIIIIIIIIIIIIIIIIIIIIIIIIIIIIIIIIIIIIIIIIIIIIIIIIIIIIIIIIIIIIIIIIIIIIIIIIIIIIIIIIIIIIIIIIIIIIIIIIIIIIIIIIIIIIIIIIIIIIIIIIIIIIIIIIIIIIIIIIIIIIIIIIIIIIIIIIIIIIIIIIIIIIIIIIIIIIIII
@R0001137
TATGGCGGCGATGTATTATTTCGTAAGTTTTATAAAATGGGGGGGGGGTATTTGAAAAGGGGGGTTTCGAGTTATTTTTTTTTTTTAGTTAGGTTTTCGGCGGAACGTGGGCGTAAGATTTAGAGGTTTATGTTGATTAGTAATTTTGAATTTAGATATTTGGGTTTAGTATAGATTTAATTTTGGGTAAAATATAGTGGGAAAAAAAATGTAATTATTATTAGTTGTTTTTTGATGTAGTTATTTTAATAGTGGAAAGAGAGGGTGTTAAAGGTAAATTTAGTTGGAGATTTTTAGATTATAGAGAAGGTTGTGGAATT
+
IIIIIIIIIIIIIIIIIIIIIIIIIIIIIIIIIIIIIIIIIIIIIIIIIIIIIIIIIIIIIIIIIIIIIIIIIIIIIIIIIIIIIIIIIIIIIIIIIIIIIIIIIIIIIIIIIIIIIIIIIIIIIIIIIIIIIIIIIIIIIIIIIIIIIIIIIIIIIIIIIIIIIIIIIIIIIIIIIIIIIIIIIIIIIIIIIIIIIIIIIIIIIIIIIIIIIIIIIIIIIIIIIIIIIIIIIIIIIIIIIIIIIIIIIIIIIIIIIIIIIIIIIIIIIIIIIIIIIIIIIIIIIIIIIIIIIIIIIIIIIIIIIIIIIIIIIIIIIIII
@R0001138
TATGGCGGCGATGTATTATTTCGTAAGTTTTATAAAATGGGGGGGGGGTATTTGAAAAGGGGGGTTTCGAGTTATTTTTTTTTTTTAGTTAGGTTTTCGGCGGAACGTGGGCGTAAGATTTAGAGGTTTATGTTGATTAGTAATTTTGAATTTAGATATTTGGGTTTAGTATAGATTTAATTTTGGGTAAAATATAGTGGGAAAAAAAATGTAATTATTATTAGTTGTTTTTTGATGTAGTTATTTTAATAGTGGAAAGAGAGGGTGTTAAAGGTAAATTTAGTTGGAGATTTTTAGATTATAGAGAAGGTTGTGGAATT
+
IIIIIIIIIIIIIIIIIIIIIIIIIIIIIIIIIIIIIIIIIIIIIIIIIIIIIIIIIIIIIIIIIIIIIIIIIIIIIIIIIIIIIIIIIIIIIIIIIIIIIIIIIIIIIIIIIIIIIIIIIIIIIIIIIIIIIIIIIIIIIIIIIIIIIIIIIIIIIIIIIIIIIIIIIIIIIIIIIIIIIIIIIIIIIIIIIIIIIIIIIIIIIIIIIIIIIIIIIIIIIIIIIIIIIIIIIIIIIIIIIIIIIIIIIIIIIIIIIIIIIIIIIIIIIIIIIIIIIIIIIIIIIIIIIIIIIIIIIIIIIIIIIIIIIIIIIIIIIIII
@R0001139
TATGGTGGTGATGTATTATTTTGTAAGTTTTATAAAATGGGGGGGGGGTATTTGAAAAGGGGGGTTTTGAGTTATTTTTTTTTTTTAGTTAGGTTTTTGGTGGAATGTGGGTGTAAGATTTAGAGGTTTATGTTGATTAGTAATTTTGAATTTAGATATTCGGGTTTAGTATAGATTTAATTTCGGGTAAAATATAGTGGGAAAAAAAATGTAATTATTATTAGTCGTTTTTTGACGTAGTTATTTTAATAGCGGAAAGAGAGGGCGTTAAAGGTAAATTTAGTCGGAGATTTTTAGATTATAGAGAAGGTTGCGGAATT
+
IIIIIIIIIIIIIIIIIIIIIIIIIIIIIIIIIIIIIIIIIIIIIIIIIIIIIIIIIIIIIIIIIIIIIIIIIIIIIIIIIIIIIIIIIIIIIIIIIIIIIIIIIIIIIIIIIIIIIIIIIIIIIIIIIIIIIIIIIIIIIIIIIIIIIIIIIIIIIIIIIIIIIIIIIIIIIIIIIIIIIIIIIIIIIIIIIIIIIIIIIIIIIIIIIIIIIIIIIIIIIIIIIIIIIIIIIIIIIIIIIIIIIIIIIIIIIIIIIIIIIIIIIIIIIIIIIIIIIIIIIIIIIIIIIIIIIIIIIIIIIIIIIIIIIIIIIIIIIIII
@R0001140
TATGGCGGCGATGTATTATTTCGTAAGTTTTATAAAATGGGGGGGGGGTATTTGAAAAGGGGGGTTTCGAGTTATTTTTTTTTTTTAGTTAGGTTTTCGGCGGAACGTGGGCGTAAGATTTAGAGGTTTATGTTGATTAGTAATTTTGAATTTAGATATTTGGGTTTAGTATAGATTTAATTTTGGGTAAAATATAGTGGGAAAAAAAATGTAATTATTATTAGTTGTTTTTTGATGTAGTTATTTTAATAGTGGAAAGAGAGGGTGTTAAAGGTAAATTTAGTTGGAGATTTTTAGATTATAGAGAAGGTTGTGGAATT
+
IIIIIIIIIIIIIIIIIIIIIIIIIIIIIIIIIIIIIIIIIIIIIIIIIIIIIIIIIIIIIIIIIIIIIIIIIIIIIIIIIIIIIIIIIIIIIIIIIIIIIIIIIIIIIIIIIIIIIIIIIIIIIIIIIIIIIIIIIIIIIIIIIIIIIIIIIIIIIIIIIIIIIIIIIIIIIIIIIIIIIIIIIIIIIIIIIIIIIIIIIIIIIIIIIIIIIIIIIIIIIIIIIIIIIIIIIIIIIIIIIIIIIIIIIIIIIIIIIIIIIIIIIIIIIIIIIIIIIIIIIIIIIIIIIIIIIIIIIIIIIIIIIIIIIIIIIIIIIIII
@R0001141
TATGGCGGCGATGTATTATTTCGTAAGTTTTATAAAATGGGGGGGGGGTATTTGAAAAGGGGGGTTTCGAGTTATTTTTTTTTTTTAGTTAGGTTTTCGGCGGAACGTGGGCGTAAGATTTAGAGGTTTATGTTGATTAGTAATTTTGAATTTAGATATTTGGGTTTAGTATAGATTTAATTTTGGGTAAAATATAGTGGGAAAAAAAATGTAATTATTATTAGTTGTTTTTTGATGTAGTTATTTTAATAGTGGAAAGAGAGGGTGTTAAAGGTAAATTTAGTTGGAGATTTTTAGATTATAGAGAAGGTTGTGGAATT
+
IIIIIIIIIIIIIIIIIIIIIIIIIIIIIIIIIIIIIIIIIIIIIIIIIIIIIIIIIIIIIIIIIIIIIIIIIIIIIIIIIIIIIIIIIIIIIIIIIIIIIIIIIIIIIIIIIIIIIIIIIIIIIIIIIIIIIIIIIIIIIIIIIIIIIIIIIIIIIIIIIIIIIIIIIIIIIIIIIIIIIIIIIIIIIIIIIIIIIIIIIIIIIIIIIIIIIIIIIIIIIIIIIIIIIIIIIIIIIIIIIIIIIIIIIIIIIIIIIIIIIIIIIIIIIIIIIIIIIIIIIIIIIIIIIIIIIIIIIIIIIIIIIIIIIIIIIIIIIIII
@R0001142
TATGGTGGTGATGTATTATTTTGTAAGTTTTATAAAATGGGGGGGGGGTATTTGAAAAGGGGGGTTTTGAGTTATTTTTTTTTTTTAGTTAGGTTTTTGGTGGAATGTGGGTGTAAGATTTAGAGGTTTATGTTGATTAGTAATTTTGAATTTAGATATTCGGGTTTAGTATAGATTTAATTTCGGGTAAAATATAGTGGGAAAAAAAATGTAATTATTATTAGTCGTTTTTTGACGTAGTTATTTTAATAGCGGAAAGAGAGGGCGTTAAAGGTAAATTTAGTCGGAGATTTTTAGATTATAGAGAAGGTTGCGGAATT
+
IIIIIIIIIIIIIIIIIIIIIIIIIIIIIIIIIIIIIIIIIIIIIIIIIIIIIIIIIIIIIIIIIIIIIIIIIIIIIIIIIIIIIIIIIIIIIIIIIIIIIIIIIIIIIIIIIIIIIIIIIIIIIIIIIIIIIIIIIIIIIIIIIIIIIIIIIIIIIIIIIIIIIIIIIIIIIIIIIIIIIIIIIIIIIIIIIIIIIIIIIIIIIIIIIIIIIIIIIIIIIIIIIIIIIIIIIIIIIIIIIIIIIIIIIIIIIIIIIIIIIIIIIIIIIIIIIIIIIIIIIIIIIIIIIIIIIIIIIIIIIIIIIIIIIIIIIIIIIIII
@R0001143
TATGGCGGCGATGTATTATTTCGTAAGTTTTATAAAATGGGGGGGGGGTATTTGAAAAGGGGGGTTTCGAGTTATTTTTTTTTTTTAGTTAGGTTTTCGGCGGAACGTGGGCGTAAGATTTAGAGGTTTATGTTGATTAGTAATTTTGAATTTAGATATTTGGGTTTAGTATAGATTTAATTTTGGGTAAAATATAGTGGGAAAAAAAATGTAATTATTATTAGTTGTTTTTTGATGTAGTTATTTTAATAGTGGAAAGAGAGGGTGTTAAAGGTAAATTTAGTTGGAGATTTTTAGATTATAGAGAAGGTTGTGGAATT
+
IIIIIIIIIIIIIIIIIIIIIIIIIIIIIIIIIIIIIIIIIIIIIIIIIIIIIIIIIIIIIIIIIIIIIIIIIIIIIIIIIIIIIIIIIIIIIIIIIIIIIIIIIIIIIIIIIIIIIIIIIIIIIIIIIIIIIIIIIIIIIIIIIIIIIIIIIIIIIIIIIIIIIIIIIIIIIIIIIIIIIIIIIIIIIIIIIIIIIIIIIIIIIIIIIIIIIIIIIIIIIIIIIIIIIIIIIIIIIIIIIIIIIIIIIIIIIIIIIIIIIIIIIIIIIIIIIIIIIIIIIIIIIIIIIIIIIIIIIIIIIIIIIIIIIIIIIIIIIIII
@R0001144
TATGGTGGTGATGTATTATTTTGTAAGTTTTATAAAATGGGGGGGGGGTATTTGAAAAGGGGGGTTTTGAGTTATTTTTTTTTTTTAGTTAGGTTTTTGGTGGAATGTGGGTGTAAGATTTAGAGGTTTATGTTGATTAGTAATTTTGAATTTAGATATTCGGGTTTAGTATAGATTTAATTTCGGGTAAAATATAGTGGGAAAAAAAATGTAATTATTATTAGTCGTTTTTTGACGTAGTTATTTTAATAGCGGAAAGAGAGGGCGTTAAAGGTAAATTTAGTCGGAGATTTTTAGATTATAGAGAAGGTTGCGGAATT
+
IIIIIIIIIIIIIIIIIIIIIIIIIIIIIIIIIIIIIIIIIIIIIIIIIIIIIIIIIIIIIIIIIIIIIIIIIIIIIIIIIIIIIIIIIIIIIIIIIIIIIIIIIIIIIIIIIIIIIIIIIIIIIIIIIIIIIIIIIIIIIIIIIIIIIIIIIIIIIIIIIIIIIIIIIIIIIIIIIIIIIIIIIIIIIIIIIIIIIIIIIIIIIIIIIIIIIIIIIIIIIIIIIIIIIIIIIIIIIIIIIIIIIIIIIIIIIIIIIIIIIIIIIIIIIIIIIIIIIIIIIIIIIIIIIIIIIIIIIIIIIIIIIIIIIIIIIIIIIIII
@R0001145
TATGGTGGTGATGTATTATTTTGTAAGTTTTATAAAATGGGGGGGGGGTATTTGAAAAGGGGGGTTTTGAGTTATTTTTTTTTTTTAGTTAGGTTTTTGGTGGAATGTGGGTGTAAGATTTAGAGGTTTATGTTGATTAGTAATTTTGAATTTAGATATTCGGGTTTAGTATAGATTTAATTTCGGGTAAAATATAGTGGGAAAAAAAATGTAATTATTATTAGTCGTTTTTTGACGTAGTTATTTTAATAGCGGAAAGAGAGGGCGTTAAAGGTAAATTTAGTCGGAGATTTTTAGATTATAGAGAAGGTTGCGGAATT
+
IIIIIIIIIIIIIIIIIIIIIIIIIIIIIIIIIIIIIIIIIIIIIIIIIIIIIIIIIIIIIIIIIIIIIIIIIIIIIIIIIIIIIIIIIIIIIIIIIIIIIIIIIIIIIIIIIIIIIIIIIIIIIIIIIIIIIIIIIIIIIIIIIIIIIIIIIIIIIIIIIIIIIIIIIIIIIIIIIIIIIIIIIIIIIIIIIIIIIIIIIIIIIIIIIIIIIIIIIIIIIIIIIIIIIIIIIIIIIIIIIIIIIIIIIIIIIIIIIIIIIIIIIIIIIIIIIIIIIIIIIIIIIIIIIIIIIIIIIIIIIIIIIIIIIIIIIIIIIIII
@R0001146
TATGGTGGTGATGTATTATTTTGTAAGTTTTATAAAATGGGGGGGGGGTATTTGAAAAGGGGGGTTTTGAGTTATTTTTTTTTTTTAGTTAGGTTTTTGGTGGAATGTGGGTGTAAGATTTAGAGGTTTATGTTGATTAGTAATTTTGAATTTAGATATTCGGGTTTAGTATAGATTTAATTTCGGGTAAAATATAGTGGGAAAAAAAATGTAATTATTATTAGTCGTTTTTTGACGTAGTTATTTTAATAGCGGAAAGAGAGGGCGTTAAAGGTAAATTTAGTCGGAGATTTTTAGATTATAGAGAAGGTTGCGGAATT
+
IIIIIIIIIIIIIIIIIIIIIIIIIIIIIIIIIIIIIIIIIIIIIIIIIIIIIIIIIIIIIIIIIIIIIIIIIIIIIIIIIIIIIIIIIIIIIIIIIIIIIIIIIIIIIIIIIIIIIIIIIIIIIIIIIIIIIIIIIIIIIIIIIIIIIIIIIIIIIIIIIIIIIIIIIIIIIIIIIIIIIIIIIIIIIIIIIIIIIIIIIIIIIIIIIIIIIIIIIIIIIIIIIIIIIIIIIIIIIIIIIIIIIIIIIIIIIIIIIIIIIIIIIIIIIIIIIIIIIIIIIIIIIIIIIIIIIIIIIIIIIIIIIIIIIIIIIIIIIIII
@R0001147
TATGGTGGTGATGTATTATTTTGTAAGTTTTATAAAATGGGGGGGGGGTATTTGAAAAGGGGGGTTTTGAGTTATTTTTTTTTTTTAGTTAGGTTTTTGGTGGAATGTGGGTGTAAGATTTAGAGGTTTATGTTGATTAGTAATTTTGAATTTAGATATTCGGGTTTAGTATAGATTTAATTTCGGGTAAAATATAGTGGGAAAAAAAATGTAATTATTATTAGTCGTTTTTTGACGTAGTTATTTTAATAGCGGAAAGAGAGGGCGTTAAAGGTAAATTTAGTCGGAGATTTTTAGATTATAGAGAAGGTTGCGGAATT
+
IIIIIIIIIIIIIIIIIIIIIIIIIIIIIIIIIIIIIIIIIIIIIIIIIIIIIIIIIIIIIIIIIIIIIIIIIIIIIIIIIIIIIIIIIIIIIIIIIIIIIIIIIIIIIIIIIIIIIIIIIIIIIIIIIIIIIIIIIIIIIIIIIIIIIIIIIIIIIIIIIIIIIIIIIIIIIIIIIIIIIIIIIIIIIIIIIIIIIIIIIIIIIIIIIIIIIIIIIIIIIIIIIIIIIIIIIIIIIIIIIIIIIIIIIIIIIIIIIIIIIIIIIIIIIIIIIIIIIIIIIIIIIIIIIIIIIIIIIIIIIIIIIIIIIIIIIIIIIIII
@R0001148
TATGGTGGTGATGTATTATTTTGTAAGTTTTATAAAATGGGGGGGGGGTATTTGAAAAGGGGGGTTTTGAGTTATTTTTTTTTTTTAGTTAGGTTTTTGGTGGAATGTGGGTGTAAGATTTAGAGGTTTATGTTGATTAGTAATTTTGAATTTAGATATTCGGGTTTAGTATAGATTTAATTTCGGGTAAAATATAGTGGGAAAAAAAATGTAATTATTATTAGTCGTTTTTTGACGTAGTTATTTTAATAGCGGAAAGAGAGGGCGTTAAAGGTAAATTTAGTCGGAGATTTTTAGATTATAGAGAAGGTTGCGGAATT
+
IIIIIIIIIIIIIIIIIIIIIIIIIIIIIIIIIIIIIIIIIIIIIIIIIIIIIIIIIIIIIIIIIIIIIIIIIIIIIIIIIIIIIIIIIIIIIIIIIIIIIIIIIIIIIIIIIIIIIIIIIIIIIIIIIIIIIIIIIIIIIIIIIIIIIIIIIIIIIIIIIIIIIIIIIIIIIIIIIIIIIIIIIIIIIIIIIIIIIIIIIIIIIIIIIIIIIIIIIIIIIIIIIIIIIIIIIIIIIIIIIIIIIIIIIIIIIIIIIIIIIIIIIIIIIIIIIIIIIIIIIIIIIIIIIIIIIIIIIIIIIIIIIIIIIIIIIIIIIIII
@R0001149
TATGGCGGCGATGTATTATTTCGTAAGTTTTATAAAATGGGGGGGGGGTATTTGAAAAGGGGGGTTTCGAGTTATTTTTTTTTTTTAGTTAGGTTTTCGGCGGAACGTGGGCGTAAGATTTAGAGGTTTATGTTGATTAGTAATTTTGAATTTAGATATTTGGGTTTAGTATAGATTTAATTTTGGGTAAAATATAGTGGGAAAAAAAATGTAATTATTATTAGTTGTTTTTTGATGTAGTTATTTTAATAGTGGAAAGAGAGGGTGTTAAAGGTAAATTTAGTTGGAGATTTTTAGATTATAGAGAAGGTTGTGGAATT
+
IIIIIIIIIIIIIIIIIIIIIIIIIIIIIIIIIIIIIIIIIIIIIIIIIIIIIIIIIIIIIIIIIIIIIIIIIIIIIIIIIIIIIIIIIIIIIIIIIIIIIIIIIIIIIIIIIIIIIIIIIIIIIIIIIIIIIIIIIIIIIIIIIIIIIIIIIIIIIIIIIIIIIIIIIIIIIIIIIIIIIIIIIIIIIIIIIIIIIIIIIIIIIIIIIIIIIIIIIIIIIIIIIIIIIIIIIIIIIIIIIIIIIIIIIIIIIIIIIIIIIIIIIIIIIIIIIIIIIIIIIIIIIIIIIIIIIIIIIIIIIIIIIIIIIIIIIIIIIIII
@R0001150
TATGGTGGTGATGTATTATTTTGTAAGTTTTATAAAATGGGGGGGGGGTATTTGAAAAGGGGGGTTTTGAGTTATTTTTTTTTTTTAGTTAGGTTTTTGGTGGAATGTGGGTGTAAGATTTAGAGGTTTATGTTGATTAGTAATTTTGAATTTAGATATTCGGGTTTAGTATAGATTTAATTTCGGGTAAAATATAGTGGGAAAAAAAATGTAATTATTATTAGTCGTTTTTTGACGTAGTTATTTTAATAGCGGAAAGAGAGGGCGTTAAAGGTAAATTTAGTCGGAGATTTTTAGATTATAGAGAAGGTTGCGGAATT
+
IIIIIIIIIIIIIIIIIIIIIIIIIIIIIIIIIIIIIIIIIIIIIIIIIIIIIIIIIIIIIIIIIIIIIIIIIIIIIIIIIIIIIIIIIIIIIIIIIIIIIIIIIIIIIIIIIIIIIIIIIIIIIIIIIIIIIIIIIIIIIIIIIIIIIIIIIIIIIIIIIIIIIIIIIIIIIIIIIIIIIIIIIIIIIIIIIIIIIIIIIIIIIIIIIIIIIIIIIIIIIIIIIIIIIIIIIIIIIIIIIIIIIIIIIIIIIIIIIIIIIIIIIIIIIIIIIIIIIIIIIIIIIIIIIIIIIIIIIIIIIIIIIIIIIIIIIIIIIIII
@R0001151
TATGGCGGCGATGTATTATTTCGTAAGTTTTATAAAATGGGGGGGGGGTATTTGAAAAGGGGGGTTTCGAGTTATTTTTTTTTTTTAGTTAGGTTTTCGGCGGAACGTGGGCGTAAGATTTAGAGGTTTATGTTGATTAGTAATTTTGAATTTAGATATTTGGGTTTAGTATAGATTTAATTTTGGGTAAAATATAGTGGGAAAAAAAATGTAATTATTATTAGTTGTTTTTTGATGTAGTTATTTTAATAGTGGAAAGAGAGGGTGTTAAAGGTAAATTTAGTTGGAGATTTTTAGATTATAGAGAAGGTTGTGGAATT
+
IIIIIIIIIIIIIIIIIIIIIIIIIIIIIIIIIIIIIIIIIIIIIIIIIIIIIIIIIIIIIIIIIIIIIIIIIIIIIIIIIIIIIIIIIIIIIIIIIIIIIIIIIIIIIIIIIIIIIIIIIIIIIIIIIIIIIIIIIIIIIIIIIIIIIIIIIIIIIIIIIIIIIIIIIIIIIIIIIIIIIIIIIIIIIIIIIIIIIIIIIIIIIIIIIIIIIIIIIIIIIIIIIIIIIIIIIIIIIIIIIIIIIIIIIIIIIIIIIIIIIIIIIIIIIIIIIIIIIIIIIIIIIIIIIIIIIIIIIIIIIIIIIIIIIIIIIIIIIIII
@R0001152
TATGGTGGTGATGTATTATTTTGTAAGTTTTATAAAATGGGGGGGGGGTATTTGAAAAGGGGGGTTTTGAGTTATTTTTTTTTTTTAGTTAGGTTTTTGGTGGAATGTGGGTGTAAGATTTAGAGGTTTATGTTGATTAGTAATTTTGAATTTAGATATTCGGGTTTAGTATAGATTTAATTTCGGGTAAAATATAGTGGGAAAAAAAATGTAATTATTATTAGTCGTTTTTTGACGTAGTTATTTTAATAGCGGAAAGAGAGGGCGTTAAAGGTAAATTTAGTCGGAGATTTTTAGATTATAGAGAAGGTTGCGGAATT
+
IIIIIIIIIIIIIIIIIIIIIIIIIIIIIIIIIIIIIIIIIIIIIIIIIIIIIIIIIIIIIIIIIIIIIIIIIIIIIIIIIIIIIIIIIIIIIIIIIIIIIIIIIIIIIIIIIIIIIIIIIIIIIIIIIIIIIIIIIIIIIIIIIIIIIIIIIIIIIIIIIIIIIIIIIIIIIIIIIIIIIIIIIIIIIIIIIIIIIIIIIIIIIIIIIIIIIIIIIIIIIIIIIIIIIIIIIIIIIIIIIIIIIIIIIIIIIIIIIIIIIIIIIIIIIIIIIIIIIIIIIIIIIIIIIIIIIIIIIIIIIIIIIIIIIIIIIIIIIIII
@R0001153
TATGGCGGCGATGTATTATTTCGTAAGTTTTATAAAATGGGGGGGGGGTATTTGAAAAGGGGGGTTTCGAGTTATTTTTTTTTTTTAGTTAGGTTTTCGGCGGAACGTGGGCGTAAGATTTAGAGGTTTATGTTGATTAGTAATTTTGAATTTAGATATTTGGGTTTAGTATAGATTTAATTTTGGGTAAAATATAGTGGGAAAAAAAATGTAATTATTATTAGTTGTTTTTTGATGTAGTTATTTTAATAGTGGAAAGAGAGGGTGTTAAAGGTAAATTTAGTTGGAGATTTTTAGATTATAGAGAAGGTTGTGGAATT
+
IIIIIIIIIIIIIIIIIIIIIIIIIIIIIIIIIIIIIIIIIIIIIIIIIIIIIIIIIIIIIIIIIIIIIIIIIIIIIIIIIIIIIIIIIIIIIIIIIIIIIIIIIIIIIIIIIIIIIIIIIIIIIIIIIIIIIIIIIIIIIIIIIIIIIIIIIIIIIIIIIIIIIIIIIIIIIIIIIIIIIIIIIIIIIIIIIIIIIIIIIIIIIIIIIIIIIIIIIIIIIIIIIIIIIIIIIIIIIIIIIIIIIIIIIIIIIIIIIIIIIIIIIIIIIIIIIIIIIIIIIIIIIIIIIIIIIIIIIIIIIIIIIIIIIIIIIIIIIIII
@R0001154
TATGGTGGTGATGTATTATTTTGTAAGTTTTATAAAATGGGGGGGGGGTATTTGAAAAGGGGGGTTTTGAGTTATTTTTTTTTTTTAGTTAGGTTTTTGGTGGAATGTGGGTGTAAGATTTAGAGGTTTATGTTGATTAGTAATTTTGAATTTAGATATTCGGGTTTAGTATAGATTTAATTTCGGGTAAAATATAGTGGGAAAAAAAATGTAATTATTATTAGTCGTTTTTTGACGTAGTTATTTTAATAGCGGAAAGAGAGGGCGTTAAAGGTAAATTTAGTCGGAGATTTTTAGATTATAGAGAAGGTTGCGGAATT
+
IIIIIIIIIIIIIIIIIIIIIIIIIIIIIIIIIIIIIIIIIIIIIIIIIIIIIIIIIIIIIIIIIIIIIIIIIIIIIIIIIIIIIIIIIIIIIIIIIIIIIIIIIIIIIIIIIIIIIIIIIIIIIIIIIIIIIIIIIIIIIIIIIIIIIIIIIIIIIIIIIIIIIIIIIIIIIIIIIIIIIIIIIIIIIIIIIIIIIIIIIIIIIIIIIIIIIIIIIIIIIIIIIIIIIIIIIIIIIIIIIIIIIIIIIIIIIIIIIIIIIIIIIIIIIIIIIIIIIIIIIIIIIIIIIIIIIIIIIIIIIIIIIIIIIIIIIIIIIIII
@R0001155
TATGGTGGTGATGTATTATTTTGTAAGTTTTATAAAATGGGGGGGGGGTATTTGAAAAGGGGGGTTTTGAGTTATTTTTTTTTTTTAGTTAGGTTTTTGGTGGAATGTGGGTGTAAGATTTAGAGGTTTATGTTGATTAGTAATTTTGAATTTAGATATTCGGGTTTAGTATAGATTTAATTTCGGGTAAAATATAGTGGGAAAAAAAATGTAATTATTATTAGTCGTTTTTTGACGTAGTTATTTTAATAGCGGAAAGAGAGGGCGTTAAAGGTAAATTTAGTCGGAGATTTTTAGATTATAGAGAAGGTTGCGGAATT
+
IIIIIIIIIIIIIIIIIIIIIIIIIIIIIIIIIIIIIIIIIIIIIIIIIIIIIIIIIIIIIIIIIIIIIIIIIIIIIIIIIIIIIIIIIIIIIIIIIIIIIIIIIIIIIIIIIIIIIIIIIIIIIIIIIIIIIIIIIIIIIIIIIIIIIIIIIIIIIIIIIIIIIIIIIIIIIIIIIIIIIIIIIIIIIIIIIIIIIIIIIIIIIIIIIIIIIIIIIIIIIIIIIIIIIIIIIIIIIIIIIIIIIIIIIIIIIIIIIIIIIIIIIIIIIIIIIIIIIIIIIIIIIIIIIIIIIIIIIIIIIIIIIIIIIIIIIIIIIIII
@R0001156
TATGGTGGTGATGTATTATTTTGTAAGTTTTATAAAATGGGGGGGGGGTATTTGAAAAGGGGGGTTTTGAGTTATTTTTTTTTTTTAGTTAGGTTTTTGGTGGAATGTGGGTGTAAGATTTAGAGGTTTATGTTGATTAGTAATTTTGAATTTAGATATTCGGGTTTAGTATAGATTTAATTTCGGGTAAAATATAGTGGGAAAAAAAATGTAATTATTATTAGTCGTTTTTTGACGTAGTTATTTTAATAGCGGAAAGAGAGGGCGTTAAAGGTAAATTTAGTCGGAGATTTTTAGATTATAGAGAAGGTTGCGGAATT
+
IIIIIIIIIIIIIIIIIIIIIIIIIIIIIIIIIIIIIIIIIIIIIIIIIIIIIIIIIIIIIIIIIIIIIIIIIIIIIIIIIIIIIIIIIIIIIIIIIIIIIIIIIIIIIIIIIIIIIIIIIIIIIIIIIIIIIIIIIIIIIIIIIIIIIIIIIIIIIIIIIIIIIIIIIIIIIIIIIIIIIIIIIIIIIIIIIIIIIIIIIIIIIIIIIIIIIIIIIIIIIIIIIIIIIIIIIIIIIIIIIIIIIIIIIIIIIIIIIIIIIIIIIIIIIIIIIIIIIIIIIIIIIIIIIIIIIIIIIIIIIIIIIIIIIIIIIIIIIIII
@R0001157
TATGGTGGTGATGTATTATTTTGTAAGTTTTATAAAATGGGGGGGGGGTATTTGAAAAGGGGGGTTTTGAGTTATTTTTTTTTTTTAGTTAGGTTTTTGGTGGAATGTGGGTGTAAGATTTAGAGGTTTATGTTGATTAGTAATTTTGAATTTAGATATTCGGGTTTAGTATAGATTTAATTTCGGGTAAAATATAGTGGGAAAAAAAATGTAATTATTATTAGTCGTTTTTTGACGTAGTTATTTTAATAGCGGAAAGAGAGGGCGTTAAAGGTAAATTTAGTCGGAGATTTTTAGATTATAGAGAAGGTTGCGGAATT
+
IIIIIIIIIIIIIIIIIIIIIIIIIIIIIIIIIIIIIIIIIIIIIIIIIIIIIIIIIIIIIIIIIIIIIIIIIIIIIIIIIIIIIIIIIIIIIIIIIIIIIIIIIIIIIIIIIIIIIIIIIIIIIIIIIIIIIIIIIIIIIIIIIIIIIIIIIIIIIIIIIIIIIIIIIIIIIIIIIIIIIIIIIIIIIIIIIIIIIIIIIIIIIIIIIIIIIIIIIIIIIIIIIIIIIIIIIIIIIIIIIIIIIIIIIIIIIIIIIIIIIIIIIIIIIIIIIIIIIIIIIIIIIIIIIIIIIIIIIIIIIIIIIIIIIIIIIIIIIIII
@R0001158
TATGGCGGCGATGTATTATTTCGTAAGTTTTATAAAATGGGGGGGGGGTATTTGAAAAGGGGGGTTTCGAGTTATTTTTTTTTTTTAGTTAGGTTTTCGGCGGAACGTGGGCGTAAGATTTAGAGGTTTATGTTGATTAGTAATTTTGAATTTAGATATTTGGGTTTAGTATAGATTTAATTTTGGGTAAAATATAGTGGGAAAAAAAATGTAATTATTATTAGTTGTTTTTTGATGTAGTTATTTTAATAGTGGAAAGAGAGGGTGTTAAAGGTAAATTTAGTTGGAGATTTTTAGATTATAGAGAAGGTTGTGGAATT
+
IIIIIIIIIIIIIIIIIIIIIIIIIIIIIIIIIIIIIIIIIIIIIIIIIIIIIIIIIIIIIIIIIIIIIIIIIIIIIIIIIIIIIIIIIIIIIIIIIIIIIIIIIIIIIIIIIIIIIIIIIIIIIIIIIIIIIIIIIIIIIIIIIIIIIIIIIIIIIIIIIIIIIIIIIIIIIIIIIIIIIIIIIIIIIIIIIIIIIIIIIIIIIIIIIIIIIIIIIIIIIIIIIIIIIIIIIIIIIIIIIIIIIIIIIIIIIIIIIIIIIIIIIIIIIIIIIIIIIIIIIIIIIIIIIIIIIIIIIIIIIIIIIIIIIIIIIIIIIIII
@R0001159
TATGGCGGCGATGTATTATTTCGTAAGTTTTATAAAATGGGGGGGGGGTATTTGAAAAGGGGGGTTTCGAGTTATTTTTTTTTTTTAGTTAGGTTTTCGGCGGAACGTGGGCGTAAGATTTAGAGGTTTATGTTGATTAGTAATTTTGAATTTAGATATTTGGGTTTAGTATAGATTTAATTTTGGGTAAAATATAGTGGGAAAAAAAATGTAATTATTATTAGTTGTTTTTTGATGTAGTTATTTTAATAGTGGAAAGAGAGGGTGTTAAAGGTAAATTTAGTTGGAGATTTTTAGATTATAGAGAAGGTTGTGGAATT
+
IIIIIIIIIIIIIIIIIIIIIIIIIIIIIIIIIIIIIIIIIIIIIIIIIIIIIIIIIIIIIIIIIIIIIIIIIIIIIIIIIIIIIIIIIIIIIIIIIIIIIIIIIIIIIIIIIIIIIIIIIIIIIIIIIIIIIIIIIIIIIIIIIIIIIIIIIIIIIIIIIIIIIIIIIIIIIIIIIIIIIIIIIIIIIIIIIIIIIIIIIIIIIIIIIIIIIIIIIIIIIIIIIIIIIIIIIIIIIIIIIIIIIIIIIIIIIIIIIIIIIIIIIIIIIIIIIIIIIIIIIIIIIIIIIIIIIIIIIIIIIIIIIIIIIIIIIIIIIIII
@R0001160
TATGGTGGTGATGTATTATTTTGTAAGTTTTATAAAATGGGGGGGGGGTATTTGAAAAGGGGGGTTTTGAGTTATTTTTTTTTTTTAGTTAGGTTTTTGGTGGAATGTGGGTGTAAGATTTAGAGGTTTATGTTGATTAGTAATTTTGAATTTAGATATTCGGGTTTAGTATAGATTTAATTTCGGGTAAAATATAGTGGGAAAAAAAATGTAATTATTATTAGTCGTTTTTTGACGTAGTTATTTTAATAGCGGAAAGAGAGGGCGTTAAAGGTAAATTTAGTCGGAGATTTTTAGATTATAGAGAAGGTTGCGGAATT
+
IIIIIIIIIIIIIIIIIIIIIIIIIIIIIIIIIIIIIIIIIIIIIIIIIIIIIIIIIIIIIIIIIIIIIIIIIIIIIIIIIIIIIIIIIIIIIIIIIIIIIIIIIIIIIIIIIIIIIIIIIIIIIIIIIIIIIIIIIIIIIIIIIIIIIIIIIIIIIIIIIIIIIIIIIIIIIIIIIIIIIIIIIIIIIIIIIIIIIIIIIIIIIIIIIIIIIIIIIIIIIIIIIIIIIIIIIIIIIIIIIIIIIIIIIIIIIIIIIIIIIIIIIIIIIIIIIIIIIIIIIIIIIIIIIIIIIIIIIIIIIIIIIIIIIIIIIIIIIIII
@R0001161
TATGGTGGTGATGTATTATTTTGTAAGTTTTATAAAATGGGGGGGGGGTATTTGAAAAGGGGGGTTTTGAGTTATTTTTTTTTTTTAGTTAGGTTTTTGGTGGAATGTGGGTGTAAGATTTAGAGGTTTATGTTGATTAGTAATTTTGAATTTAGATATTCGGGTTTAGTATAGATTTAATTTCGGGTAAAATATAGTGGGAAAAAAAATGTAATTATTATTAGTCGTTTTTTGACGTAGTTATTTTAATAGCGGAAAGAGAGGGCGTTAAAGGTAAATTTAGTCGGAGATTTTTAGATTATAGAGAAGGTTGCGGAATT
+
IIIIIIIIIIIIIIIIIIIIIIIIIIIIIIIIIIIIIIIIIIIIIIIIIIIIIIIIIIIIIIIIIIIIIIIIIIIIIIIIIIIIIIIIIIIIIIIIIIIIIIIIIIIIIIIIIIIIIIIIIIIIIIIIIIIIIIIIIIIIIIIIIIIIIIIIIIIIIIIIIIIIIIIIIIIIIIIIIIIIIIIIIIIIIIIIIIIIIIIIIIIIIIIIIIIIIIIIIIIIIIIIIIIIIIIIIIIIIIIIIIIIIIIIIIIIIIIIIIIIIIIIIIIIIIIIIIIIIIIIIIIIIIIIIIIIIIIIIIIIIIIIIIIIIIIIIIIIIIII
@R0001162
TATGGTGGTGATGTATTATTTTGTAAGTTTTATAAAATGGGGGGGGGGTATTTGAAAAGGGGGGTTTTGAGTTATTTTTTTTTTTTAGTTAGGTTTTTGGTGGAATGTGGGTGTAAGATTTAGAGGTTTATGTTGATTAGTAATTTTGAATTTAGATATTCGGGTTTAGTATAGATTTAATTTCGGGTAAAATATAGTGGGAAAAAAAATGTAATTATTATTAGTCGTTTTTTGACGTAGTTATTTTAATAGCGGAAAGAGAGGGCGTTAAAGGTAAATTTAGTCGGAGATTTTTAGATTATAGAGAAGGTTGCGGAATT
+
IIIIIIIIIIIIIIIIIIIIIIIIIIIIIIIIIIIIIIIIIIIIIIIIIIIIIIIIIIIIIIIIIIIIIIIIIIIIIIIIIIIIIIIIIIIIIIIIIIIIIIIIIIIIIIIIIIIIIIIIIIIIIIIIIIIIIIIIIIIIIIIIIIIIIIIIIIIIIIIIIIIIIIIIIIIIIIIIIIIIIIIIIIIIIIIIIIIIIIIIIIIIIIIIIIIIIIIIIIIIIIIIIIIIIIIIIIIIIIIIIIIIIIIIIIIIIIIIIIIIIIIIIIIIIIIIIIIIIIIIIIIIIIIIIIIIIIIIIIIIIIIIIIIIIIIIIIIIIIII
@R0001163
TATGGCGGCGATGTATTATTTCGTAAGTTTTATAAAATGGGGGGGGGGTATTTGAAAAGGGGGGTTTCGAGTTATTTTTTTTTTTTAGTTAGGTTTTCGGCGGAACGTGGGCGTAAGATTTAGAGGTTTATGTTGATTAGTAATTTTGAATTTAGATATTTGGGTTTAGTATAGATTTAATTTTGGGTAAAATATAGTGGGAAAAAAAATGTAATTATTATTAGTTGTTTTTTGATGTAGTTATTTTAATAGTGGAAAGAGAGGGTGTTAAAGGTAAATTTAGTTGGAGATTTTTAGATTATAGAGAAGGTTGTGGAATT
+
IIIIIIIIIIIIIIIIIIIIIIIIIIIIIIIIIIIIIIIIIIIIIIIIIIIIIIIIIIIIIIIIIIIIIIIIIIIIIIIIIIIIIIIIIIIIIIIIIIIIIIIIIIIIIIIIIIIIIIIIIIIIIIIIIIIIIIIIIIIIIIIIIIIIIIIIIIIIIIIIIIIIIIIIIIIIIIIIIIIIIIIIIIIIIIIIIIIIIIIIIIIIIIIIIIIIIIIIIIIIIIIIIIIIIIIIIIIIIIIIIIIIIIIIIIIIIIIIIIIIIIIIIIIIIIIIIIIIIIIIIIIIIIIIIIIIIIIIIIIIIIIIIIIIIIIIIIIIIIII
@R0001164
TATGGTGGTGATGTATTATTTTGTAAGTTTTATAAAATGGGGGGGGGGTATTTGAAAAGGGGGGTTTTGAGTTATTTTTTTTTTTTAGTTAGGTTTTTGGTGGAATGTGGGTGTAAGATTTAGAGGTTTATGTTGATTAGTAATTTTGAATTTAGATATTCGGGTTTAGTATAGATTTAATTTCGGGTAAAATATAGTGGGAAAAAAAATGTAATTATTATTAGTCGTTTTTTGACGTAGTTATTTTAATAGCGGAAAGAGAGGGCGTTAAAGGTAAATTTAGTCGGAGATTTTTAGATTATAGAGAAGGTTGCGGAATT
+
IIIIIIIIIIIIIIIIIIIIIIIIIIIIIIIIIIIIIIIIIIIIIIIIIIIIIIIIIIIIIIIIIIIIIIIIIIIIIIIIIIIIIIIIIIIIIIIIIIIIIIIIIIIIIIIIIIIIIIIIIIIIIIIIIIIIIIIIIIIIIIIIIIIIIIIIIIIIIIIIIIIIIIIIIIIIIIIIIIIIIIIIIIIIIIIIIIIIIIIIIIIIIIIIIIIIIIIIIIIIIIIIIIIIIIIIIIIIIIIIIIIIIIIIIIIIIIIIIIIIIIIIIIIIIIIIIIIIIIIIIIIIIIIIIIIIIIIIIIIIIIIIIIIIIIIIIIIIIIII
@R0001165
TATGGTGGTGATGTATTATTTTGTAAGTTTTATAAAATGGGGGGGGGGTATTTGAAAAGGGGGGTTTTGAGTTATTTTTTTTTTTTAGTTAGGTTTTTGGTGGAATGTGGGTGTAAGATTTAGAGGTTTATGTTGATTAGTAATTTTGAATTTAGATATTCGGGTTTAGTATAGATTTAATTTCGGGTAAAATATAGTGGGAAAAAAAATGTAATTATTATTAGTCGTTTTTTGACGTAGTTATTTTAATAGCGGAAAGAGAGGGCGTTAAAGGTAAATTTAGTCGGAGATTTTTAGATTATAGAGAAGGTTGCGGAATT
+
IIIIIIIIIIIIIIIIIIIIIIIIIIIIIIIIIIIIIIIIIIIIIIIIIIIIIIIIIIIIIIIIIIIIIIIIIIIIIIIIIIIIIIIIIIIIIIIIIIIIIIIIIIIIIIIIIIIIIIIIIIIIIIIIIIIIIIIIIIIIIIIIIIIIIIIIIIIIIIIIIIIIIIIIIIIIIIIIIIIIIIIIIIIIIIIIIIIIIIIIIIIIIIIIIIIIIIIIIIIIIIIIIIIIIIIIIIIIIIIIIIIIIIIIIIIIIIIIIIIIIIIIIIIIIIIIIIIIIIIIIIIIIIIIIIIIIIIIIIIIIIIIIIIIIIIIIIIIIIII
@R0001166
TATGGCGGCGATGTATTATTTCGTAAGTTTTATAAAATGGGGGGGGGGTATTTGAAAAGGGGGGTTTCGAGTTATTTTTTTTTTTTAGTTAGGTTTTCGGCGGAACGTGGGCGTAAGATTTAGAGGTTTATGTTGATTAGTAATTTTGAATTTAGATATTTGGGTTTAGTATAGATTTAATTTTGGGTAAAATATAGTGGGAAAAAAAATGTAATTATTATTAGTTGTTTTTTGATGTAGTTATTTTAATAGTGGAAAGAGAGGGTGTTAAAGGTAAATTTAGTTGGAGATTTTTAGATTATAGAGAAGGTTGTGGAATT
+
IIIIIIIIIIIIIIIIIIIIIIIIIIIIIIIIIIIIIIIIIIIIIIIIIIIIIIIIIIIIIIIIIIIIIIIIIIIIIIIIIIIIIIIIIIIIIIIIIIIIIIIIIIIIIIIIIIIIIIIIIIIIIIIIIIIIIIIIIIIIIIIIIIIIIIIIIIIIIIIIIIIIIIIIIIIIIIIIIIIIIIIIIIIIIIIIIIIIIIIIIIIIIIIIIIIIIIIIIIIIIIIIIIIIIIIIIIIIIIIIIIIIIIIIIIIIIIIIIIIIIIIIIIIIIIIIIIIIIIIIIIIIIIIIIIIIIIIIIIIIIIIIIIIIIIIIIIIIIIII
@R0001167
TATGGCGGCGATGTATTATTTCGTAAGTTTTATAAAATGGGGGGGGGGTATTTGAAAAGGGGGGTTTCGAGTTATTTTTTTTTTTTAGTTAGGTTTTCGGCGGAACGTGGGCGTAAGATTTAGAGGTTTATGTTGATTAGTAATTTTGAATTTAGATATTTGGGTTTAGTATAGATTTAATTTTGGGTAAAATATAGTGGGAAAAAAAATGTAATTATTATTAGTTGTTTTTTGATGTAGTTATTTTAATAGTGGAAAGAGAGGGTGTTAAAGGTAAATTTAGTTGGAGATTTTTAGATTATAGAGAAGGTTGTGGAATT
+
IIIIIIIIIIIIIIIIIIIIIIIIIIIIIIIIIIIIIIIIIIIIIIIIIIIIIIIIIIIIIIIIIIIIIIIIIIIIIIIIIIIIIIIIIIIIIIIIIIIIIIIIIIIIIIIIIIIIIIIIIIIIIIIIIIIIIIIIIIIIIIIIIIIIIIIIIIIIIIIIIIIIIIIIIIIIIIIIIIIIIIIIIIIIIIIIIIIIIIIIIIIIIIIIIIIIIIIIIIIIIIIIIIIIIIIIIIIIIIIIIIIIIIIIIIIIIIIIIIIIIIIIIIIIIIIIIIIIIIIIIIIIIIIIIIIIIIIIIIIIIIIIIIIIIIIIIIIIIIII
@R0001168
TATGGTGGTGATGTATTATTTTGTAAGTTTTATAAAATGGGGGGGGGGTATTTGAAAAGGGGGGTTTTGAGTTATTTTTTTTTTTTAGTTAGGTTTTTGGTGGAATGTGGGTGTAAGATTTAGAGGTTTATGTTGATTAGTAATTTTGAATTTAGATATTCGGGTTTAGTATAGATTTAATTTCGGGTAAAATATAGTGGGAAAAAAAATGTAATTATTATTAGTCGTTTTTTGACGTAGTTATTTTAATAGCGGAAAGAGAGGGCGTTAAAGGTAAATTTAGTCGGAGATTTTTAGATTATAGAGAAGGTTGCGGAATT
+
IIIIIIIIIIIIIIIIIIIIIIIIIIIIIIIIIIIIIIIIIIIIIIIIIIIIIIIIIIIIIIIIIIIIIIIIIIIIIIIIIIIIIIIIIIIIIIIIIIIIIIIIIIIIIIIIIIIIIIIIIIIIIIIIIIIIIIIIIIIIIIIIIIIIIIIIIIIIIIIIIIIIIIIIIIIIIIIIIIIIIIIIIIIIIIIIIIIIIIIIIIIIIIIIIIIIIIIIIIIIIIIIIIIIIIIIIIIIIIIIIIIIIIIIIIIIIIIIIIIIIIIIIIIIIIIIIIIIIIIIIIIIIIIIIIIIIIIIIIIIIIIIIIIIIIIIIIIIIIII
@R0001169
TATGGCGGCGATGTATTATTTCGTAAGTTTTATAAAATGGGGGGGGGGTATTTGAAAAGGGGGGTTTCGAGTTATTTTTTTTTTTTAGTTAGGTTTTCGGCGGAACGTGGGCGTAAGATTTAGAGGTTTATGTTGATTAGTAATTTTGAATTTAGATATTTGGGTTTAGTATAGATTTAATTTTGGGTAAAATATAGTGGGAAAAAAAATGTAATTATTATTAGTTGTTTTTTGATGTAGTTATTTTAATAGTGGAAAGAGAGGGTGTTAAAGGTAAATTTAGTTGGAGATTTTTAGATTATAGAGAAGGTTGTGGAATT
+
IIIIIIIIIIIIIIIIIIIIIIIIIIIIIIIIIIIIIIIIIIIIIIIIIIIIIIIIIIIIIIIIIIIIIIIIIIIIIIIIIIIIIIIIIIIIIIIIIIIIIIIIIIIIIIIIIIIIIIIIIIIIIIIIIIIIIIIIIIIIIIIIIIIIIIIIIIIIIIIIIIIIIIIIIIIIIIIIIIIIIIIIIIIIIIIIIIIIIIIIIIIIIIIIIIIIIIIIIIIIIIIIIIIIIIIIIIIIIIIIIIIIIIIIIIIIIIIIIIIIIIIIIIIIIIIIIIIIIIIIIIIIIIIIIIIIIIIIIIIIIIIIIIIIIIIIIIIIIIII
@R0001170
TATGGTGGTGATGTATTATTTTGTAAGTTTTATAAAATGGGGGGGGGGTATTTGAAAAGGGGGGTTTTGAGTTATTTTTTTTTTTTAGTTAGGTTTTTGGTGGAATGTGGGTGTAAGATTTAGAGGTTTATGTTGATTAGTAATTTTGAATTTAGATATTCGGGTTTAGTATAGATTTAATTTCGGGTAAAATATAGTGGGAAAAAAAATGTAATTATTATTAGTCGTTTTTTGACGTAGTTATTTTAATAGCGGAAAGAGAGGGCGTTAAAGGTAAATTTAGTCGGAGATTTTTAGATTATAGAGAAGGTTGCGGAATT
+
IIIIIIIIIIIIIIIIIIIIIIIIIIIIIIIIIIIIIIIIIIIIIIIIIIIIIIIIIIIIIIIIIIIIIIIIIIIIIIIIIIIIIIIIIIIIIIIIIIIIIIIIIIIIIIIIIIIIIIIIIIIIIIIIIIIIIIIIIIIIIIIIIIIIIIIIIIIIIIIIIIIIIIIIIIIIIIIIIIIIIIIIIIIIIIIIIIIIIIIIIIIIIIIIIIIIIIIIIIIIIIIIIIIIIIIIIIIIIIIIIIIIIIIIIIIIIIIIIIIIIIIIIIIIIIIIIIIIIIIIIIIIIIIIIIIIIIIIIIIIIIIIIIIIIIIIIIIIIIII
@R0001171
TATGGCGGCGATGTATTATTTCGTAAGTTTTATAAAATGGGGGGGGGGTATTTGAAAAGGGGGGTTTCGAGTTATTTTTTTTTTTTAGTTAGGTTTTCGGCGGAACGTGGGCGTAAGATTTAGAGGTTTATGTTGATTAGTAATTTTGAATTTAGATATTTGGGTTTAGTATAGATTTAATTTTGGGTAAAATATAGTGGGAAAAAAAATGTAATTATTATTAGTTGTTTTTTGATGTAGTTATTTTAATAGTGGAAAGAGAGGGTGTTAAAGGTAAATTTAGTTGGAGATTTTTAGATTATAGAGAAGGTTGTGGAATT
+
IIIIIIIIIIIIIIIIIIIIIIIIIIIIIIIIIIIIIIIIIIIIIIIIIIIIIIIIIIIIIIIIIIIIIIIIIIIIIIIIIIIIIIIIIIIIIIIIIIIIIIIIIIIIIIIIIIIIIIIIIIIIIIIIIIIIIIIIIIIIIIIIIIIIIIIIIIIIIIIIIIIIIIIIIIIIIIIIIIIIIIIIIIIIIIIIIIIIIIIIIIIIIIIIIIIIIIIIIIIIIIIIIIIIIIIIIIIIIIIIIIIIIIIIIIIIIIIIIIIIIIIIIIIIIIIIIIIIIIIIIIIIIIIIIIIIIIIIIIIIIIIIIIIIIIIIIIIIIIII
@R0001172
TATGGTGGTGATGTATTATTTTGTAAGTTTTATAAAATGGGGGGGGGGTATTTGAAAAGGGGGGTTTTGAGTTATTTTTTTTTTTTAGTTAGGTTTTTGGTGGAATGTGGGTGTAAGATTTAGAGGTTTATGTTGATTAGTAATTTTGAATTTAGATATTCGGGTTTAGTATAGATTTAATTTCGGGTAAAATATAGTGGGAAAAAAAATGTAATTATTATTAGTCGTTTTTTGACGTAGTTATTTTAATAGCGGAAAGAGAGGGCGTTAAAGGTAAATTTAGTCGGAGATTTTTAGATTATAGAGAAGGTTGCGGAATT
+
IIIIIIIIIIIIIIIIIIIIIIIIIIIIIIIIIIIIIIIIIIIIIIIIIIIIIIIIIIIIIIIIIIIIIIIIIIIIIIIIIIIIIIIIIIIIIIIIIIIIIIIIIIIIIIIIIIIIIIIIIIIIIIIIIIIIIIIIIIIIIIIIIIIIIIIIIIIIIIIIIIIIIIIIIIIIIIIIIIIIIIIIIIIIIIIIIIIIIIIIIIIIIIIIIIIIIIIIIIIIIIIIIIIIIIIIIIIIIIIIIIIIIIIIIIIIIIIIIIIIIIIIIIIIIIIIIIIIIIIIIIIIIIIIIIIIIIIIIIIIIIIIIIIIIIIIIIIIIIII
@R0001173
TATGGTGGTGATGTATTATTTTGTAAGTTTTATAAAATGGGGGGGGGGTATTTGAAAAGGGGGGTTTTGAGTTATTTTTTTTTTTTAGTTAGGTTTTTGGTGGAATGTGGGTGTAAGATTTAGAGGTTTATGTTGATTAGTAATTTTGAATTTAGATATTCGGGTTTAGTATAGATTTAATTTCGGGTAAAATATAGTGGGAAAAAAAATGTAATTATTATTAGTCGTTTTTTGACGTAGTTATTTTAATAGCGGAAAGAGAGGGCGTTAAAGGTAAATTTAGTCGGAGATTTTTAGATTATAGAGAAGGTTGCGGAATT
+
IIIIIIIIIIIIIIIIIIIIIIIIIIIIIIIIIIIIIIIIIIIIIIIIIIIIIIIIIIIIIIIIIIIIIIIIIIIIIIIIIIIIIIIIIIIIIIIIIIIIIIIIIIIIIIIIIIIIIIIIIIIIIIIIIIIIIIIIIIIIIIIIIIIIIIIIIIIIIIIIIIIIIIIIIIIIIIIIIIIIIIIIIIIIIIIIIIIIIIIIIIIIIIIIIIIIIIIIIIIIIIIIIIIIIIIIIIIIIIIIIIIIIIIIIIIIIIIIIIIIIIIIIIIIIIIIIIIIIIIIIIIIIIIIIIIIIIIIIIIIIIIIIIIIIIIIIIIIIIII
@R0001174
TATGGTGGTGATGTATTATTTTGTAAGTTTTATAAAATGGGGGGGGGGTATTTGAAAAGGGGGGTTTTGAGTTATTTTTTTTTTTTAGTTAGGTTTTTGGTGGAATGTGGGTGTAAGATTTAGAGGTTTATGTTGATTAGTAATTTTGAATTTAGATATTCGGGTTTAGTATAGATTTAATTTCGGGTAAAATATAGTGGGAAAAAAAATGTAATTATTATTAGTCGTTTTTTGACGTAGTTATTTTAATAGCGGAAAGAGAGGGCGTTAAAGGTAAATTTAGTCGGAGATTTTTAGATTATAGAGAAGGTTGCGGAATT
+
IIIIIIIIIIIIIIIIIIIIIIIIIIIIIIIIIIIIIIIIIIIIIIIIIIIIIIIIIIIIIIIIIIIIIIIIIIIIIIIIIIIIIIIIIIIIIIIIIIIIIIIIIIIIIIIIIIIIIIIIIIIIIIIIIIIIIIIIIIIIIIIIIIIIIIIIIIIIIIIIIIIIIIIIIIIIIIIIIIIIIIIIIIIIIIIIIIIIIIIIIIIIIIIIIIIIIIIIIIIIIIIIIIIIIIIIIIIIIIIIIIIIIIIIIIIIIIIIIIIIIIIIIIIIIIIIIIIIIIIIIIIIIIIIIIIIIIIIIIIIIIIIIIIIIIIIIIIIIIII
@R0001175
TATGGCGGCGATGTATTATTTCGTAAGTTTTATAAAATGGGGGGGGGGTATTTGAAAAGGGGGGTTTCGAGTTATTTTTTTTTTTTAGTTAGGTTTTCGGCGGAACGTGGGCGTAAGATTTAGAGGTTTATGTTGATTAGTAATTTTGAATTTAGATATTTGGGTTTAGTATAGATTTAATTTTGGGTAAAATATAGTGGGAAAAAAAATGTAATTATTATTAGTTGTTTTTTGATGTAGTTATTTTAATAGTGGAAAGAGAGGGTGTTAAAGGTAAATTTAGTTGGAGATTTTTAGATTATAGAGAAGGTTGTGGAATT
+
IIIIIIIIIIIIIIIIIIIIIIIIIIIIIIIIIIIIIIIIIIIIIIIIIIIIIIIIIIIIIIIIIIIIIIIIIIIIIIIIIIIIIIIIIIIIIIIIIIIIIIIIIIIIIIIIIIIIIIIIIIIIIIIIIIIIIIIIIIIIIIIIIIIIIIIIIIIIIIIIIIIIIIIIIIIIIIIIIIIIIIIIIIIIIIIIIIIIIIIIIIIIIIIIIIIIIIIIIIIIIIIIIIIIIIIIIIIIIIIIIIIIIIIIIIIIIIIIIIIIIIIIIIIIIIIIIIIIIIIIIIIIIIIIIIIIIIIIIIIIIIIIIIIIIIIIIIIIIIII
@R0001176
TATGGCGGCGATGTATTATTTCGTAAGTTTTATAAAATGGGGGGGGGGTATTTGAAAAGGGGGGTTTCGAGTTATTTTTTTTTTTTAGTTAGGTTTTCGGCGGAACGTGGGCGTAAGATTTAGAGGTTTATGTTGATTAGTAATTTTGAATTTAGATATTTGGGTTTAGTATAGATTTAATTTTGGGTAAAATATAGTGGGAAAAAAAATGTAATTATTATTAGTTGTTTTTTGATGTAGTTATTTTAATAGTGGAAAGAGAGGGTGTTAAAGGTAAATTTAGTTGGAGATTTTTAGATTATAGAGAAGGTTGTGGAATT
+
IIIIIIIIIIIIIIIIIIIIIIIIIIIIIIIIIIIIIIIIIIIIIIIIIIIIIIIIIIIIIIIIIIIIIIIIIIIIIIIIIIIIIIIIIIIIIIIIIIIIIIIIIIIIIIIIIIIIIIIIIIIIIIIIIIIIIIIIIIIIIIIIIIIIIIIIIIIIIIIIIIIIIIIIIIIIIIIIIIIIIIIIIIIIIIIIIIIIIIIIIIIIIIIIIIIIIIIIIIIIIIIIIIIIIIIIIIIIIIIIIIIIIIIIIIIIIIIIIIIIIIIIIIIIIIIIIIIIIIIIIIIIIIIIIIIIIIIIIIIIIIIIIIIIIIIIIIIIIIII
@R0001177
TATGGCGGCGATGTATTATTTCGTAAGTTTTATAAAATGGGGGGGGGGTATTTGAAAAGGGGGGTTTCGAGTTATTTTTTTTTTTTAGTTAGGTTTTCGGCGGAACGTGGGCGTAAGATTTAGAGGTTTATGTTGATTAGTAATTTTGAATTTAGATATTTGGGTTTAGTATAGATTTAATTTTGGGTAAAATATAGTGGGAAAAAAAATGTAATTATTATTAGTTGTTTTTTGATGTAGTTATTTTAATAGTGGAAAGAGAGGGTGTTAAAGGTAAATTTAGTTGGAGATTTTTAGATTATAGAGAAGGTTGTGGAATT
+
IIIIIIIIIIIIIIIIIIIIIIIIIIIIIIIIIIIIIIIIIIIIIIIIIIIIIIIIIIIIIIIIIIIIIIIIIIIIIIIIIIIIIIIIIIIIIIIIIIIIIIIIIIIIIIIIIIIIIIIIIIIIIIIIIIIIIIIIIIIIIIIIIIIIIIIIIIIIIIIIIIIIIIIIIIIIIIIIIIIIIIIIIIIIIIIIIIIIIIIIIIIIIIIIIIIIIIIIIIIIIIIIIIIIIIIIIIIIIIIIIIIIIIIIIIIIIIIIIIIIIIIIIIIIIIIIIIIIIIIIIIIIIIIIIIIIIIIIIIIIIIIIIIIIIIIIIIIIIIII
@R0001178
TATGGTGGTGATGTATTATTTTGTAAGTTTTATAAAATGGGGGGGGGGTATTTGAAAAGGGGGGTTTTGAGTTATTTTTTTTTTTTAGTTAGGTTTTTGGTGGAATGTGGGTGTAAGATTTAGAGGTTTATGTTGATTAGTAATTTTGAATTTAGATATTCGGGTTTAGTATAGATTTAATTTCGGGTAAAATATAGTGGGAAAAAAAATGTAATTATTATTAGTCGTTTTTTGACGTAGTTATTTTAATAGCGGAAAGAGAGGGCGTTAAAGGTAAATTTAGTCGGAGATTTTTAGATTATAGAGAAGGTTGCGGAATT
+
IIIIIIIIIIIIIIIIIIIIIIIIIIIIIIIIIIIIIIIIIIIIIIIIIIIIIIIIIIIIIIIIIIIIIIIIIIIIIIIIIIIIIIIIIIIIIIIIIIIIIIIIIIIIIIIIIIIIIIIIIIIIIIIIIIIIIIIIIIIIIIIIIIIIIIIIIIIIIIIIIIIIIIIIIIIIIIIIIIIIIIIIIIIIIIIIIIIIIIIIIIIIIIIIIIIIIIIIIIIIIIIIIIIIIIIIIIIIIIIIIIIIIIIIIIIIIIIIIIIIIIIIIIIIIIIIIIIIIIIIIIIIIIIIIIIIIIIIIIIIIIIIIIIIIIIIIIIIIIII
@R0001179
TATGGCGGCGATGTATTATTTCGTAAGTTTTATAAAATGGGGGGGGGGTATTTGAAAAGGGGGGTTTCGAGTTATTTTTTTTTTTTAGTTAGGTTTTCGGCGGAACGTGGGCGTAAGATTTAGAGGTTTATGTTGATTAGTAATTTTGAATTTAGATATTTGGGTTTAGTATAGATTTAATTTTGGGTAAAATATAGTGGGAAAAAAAATGTAATTATTATTAGTTGTTTTTTGATGTAGTTATTTTAATAGTGGAAAGAGAGGGTGTTAAAGGTAAATTTAGTTGGAGATTTTTAGATTATAGAGAAGGTTGTGGAATT
+
IIIIIIIIIIIIIIIIIIIIIIIIIIIIIIIIIIIIIIIIIIIIIIIIIIIIIIIIIIIIIIIIIIIIIIIIIIIIIIIIIIIIIIIIIIIIIIIIIIIIIIIIIIIIIIIIIIIIIIIIIIIIIIIIIIIIIIIIIIIIIIIIIIIIIIIIIIIIIIIIIIIIIIIIIIIIIIIIIIIIIIIIIIIIIIIIIIIIIIIIIIIIIIIIIIIIIIIIIIIIIIIIIIIIIIIIIIIIIIIIIIIIIIIIIIIIIIIIIIIIIIIIIIIIIIIIIIIIIIIIIIIIIIIIIIIIIIIIIIIIIIIIIIIIIIIIIIIIIIII
@R0001180
TATGGTGGTGATGTATTATTTTGTAAGTTTTATAAAATGGGGGGGGGGTATTTGAAAAGGGGGGTTTTGAGTTATTTTTTTTTTTTAGTTAGGTTTTTGGTGGAATGTGGGTGTAAGATTTAGAGGTTTATGTTGATTAGTAATTTTGAATTTAGATATTCGGGTTTAGTATAGATTTAATTTCGGGTAAAATATAGTGGGAAAAAAAATGTAATTATTATTAGTCGTTTTTTGACGTAGTTATTTTAATAGCGGAAAGAGAGGGCGTTAAAGGTAAATTTAGTCGGAGATTTTTAGATTATAGAGAAGGTTGCGGAATT
+
IIIIIIIIIIIIIIIIIIIIIIIIIIIIIIIIIIIIIIIIIIIIIIIIIIIIIIIIIIIIIIIIIIIIIIIIIIIIIIIIIIIIIIIIIIIIIIIIIIIIIIIIIIIIIIIIIIIIIIIIIIIIIIIIIIIIIIIIIIIIIIIIIIIIIIIIIIIIIIIIIIIIIIIIIIIIIIIIIIIIIIIIIIIIIIIIIIIIIIIIIIIIIIIIIIIIIIIIIIIIIIIIIIIIIIIIIIIIIIIIIIIIIIIIIIIIIIIIIIIIIIIIIIIIIIIIIIIIIIIIIIIIIIIIIIIIIIIIIIIIIIIIIIIIIIIIIIIIIIII
@R0001181
TATGGTGGTGATGTATTATTTTGTAAGTTTTATAAAATGGGGGGGGGGTATTTGAAAAGGGGGGTTTTGAGTTATTTTTTTTTTTTAGTTAGGTTTTTGGTGGAATGTGGGTGTAAGATTTAGAGGTTTATGTTGATTAGTAATTTTGAATTTAGATATTCGGGTTTAGTATAGATTTAATTTCGGGTAAAATATAGTGGGAAAAAAAATGTAATTATTATTAGTCGTTTTTTGACGTAGTTATTTTAATAGCGGAAAGAGAGGGCGTTAAAGGTAAATTTAGTCGGAGATTTTTAGATTATAGAGAAGGTTGCGGAATT
+
IIIIIIIIIIIIIIIIIIIIIIIIIIIIIIIIIIIIIIIIIIIIIIIIIIIIIIIIIIIIIIIIIIIIIIIIIIIIIIIIIIIIIIIIIIIIIIIIIIIIIIIIIIIIIIIIIIIIIIIIIIIIIIIIIIIIIIIIIIIIIIIIIIIIIIIIIIIIIIIIIIIIIIIIIIIIIIIIIIIIIIIIIIIIIIIIIIIIIIIIIIIIIIIIIIIIIIIIIIIIIIIIIIIIIIIIIIIIIIIIIIIIIIIIIIIIIIIIIIIIIIIIIIIIIIIIIIIIIIIIIIIIIIIIIIIIIIIIIIIIIIIIIIIIIIIIIIIIIIII
@R0001182
TATGGTGGTGATGTATTATTTTGTAAGTTTTATAAAATGGGGGGGGGGTATTTGAAAAGGGGGGTTTTGAGTTATTTTTTTTTTTTAGTTAGGTTTTTGGTGGAATGTGGGTGTAAGATTTAGAGGTTTATGTTGATTAGTAATTTTGAATTTAGATATTCGGGTTTAGTATAGATTTAATTTCGGGTAAAATATAGTGGGAAAAAAAATGTAATTATTATTAGTCGTTTTTTGACGTAGTTATTTTAATAGCGGAAAGAGAGGGCGTTAAAGGTAAATTTAGTCGGAGATTTTTAGATTATAGAGAAGGTTGCGGAATT
+
IIIIIIIIIIIIIIIIIIIIIIIIIIIIIIIIIIIIIIIIIIIIIIIIIIIIIIIIIIIIIIIIIIIIIIIIIIIIIIIIIIIIIIIIIIIIIIIIIIIIIIIIIIIIIIIIIIIIIIIIIIIIIIIIIIIIIIIIIIIIIIIIIIIIIIIIIIIIIIIIIIIIIIIIIIIIIIIIIIIIIIIIIIIIIIIIIIIIIIIIIIIIIIIIIIIIIIIIIIIIIIIIIIIIIIIIIIIIIIIIIIIIIIIIIIIIIIIIIIIIIIIIIIIIIIIIIIIIIIIIIIIIIIIIIIIIIIIIIIIIIIIIIIIIIIIIIIIIIIII
@R0001183
TATGGTGGTGATGTATTATTTTGTAAGTTTTATAAAATGGGGGGGGGGTATTTGAAAAGGGGGGTTTTGAGTTATTTTTTTTTTTTAGTTAGGTTTTTGGTGGAATGTGGGTGTAAGATTTAGAGGTTTATGTTGATTAGTAATTTTGAATTTAGATATTCGGGTTTAGTATAGATTTAATTTCGGGTAAAATATAGTGGGAAAAAAAATGTAATTATTATTAGTCGTTTTTTGACGTAGTTATTTTAATAGCGGAAAGAGAGGGCGTTAAAGGTAAATTTAGTCGGAGATTTTTAGATTATAGAGAAGGTTGCGGAATT
+
IIIIIIIIIIIIIIIIIIIIIIIIIIIIIIIIIIIIIIIIIIIIIIIIIIIIIIIIIIIIIIIIIIIIIIIIIIIIIIIIIIIIIIIIIIIIIIIIIIIIIIIIIIIIIIIIIIIIIIIIIIIIIIIIIIIIIIIIIIIIIIIIIIIIIIIIIIIIIIIIIIIIIIIIIIIIIIIIIIIIIIIIIIIIIIIIIIIIIIIIIIIIIIIIIIIIIIIIIIIIIIIIIIIIIIIIIIIIIIIIIIIIIIIIIIIIIIIIIIIIIIIIIIIIIIIIIIIIIIIIIIIIIIIIIIIIIIIIIIIIIIIIIIIIIIIIIIIIIIII
@R0001184
TATGGCGGCGATGTATTATTTCGTAAGTTTTATAAAATGGGGGGGGGGTATTTGAAAAGGGGGGTTTCGAGTTATTTTTTTTTTTTAGTTAGGTTTTCGGCGGAACGTGGGCGTAAGATTTAGAGGTTTATGTTGATTAGTAATTTTGAATTTAGATATTTGGGTTTAGTATAGATTTAATTTTGGGTAAAATATAGTGGGAAAAAAAATGTAATTATTATTAGTTGTTTTTTGATGTAGTTATTTTAATAGTGGAAAGAGAGGGTGTTAAAGGTAAATTTAGTTGGAGATTTTTAGATTATAGAGAAGGTTGTGGAATT
+
IIIIIIIIIIIIIIIIIIIIIIIIIIIIIIIIIIIIIIIIIIIIIIIIIIIIIIIIIIIIIIIIIIIIIIIIIIIIIIIIIIIIIIIIIIIIIIIIIIIIIIIIIIIIIIIIIIIIIIIIIIIIIIIIIIIIIIIIIIIIIIIIIIIIIIIIIIIIIIIIIIIIIIIIIIIIIIIIIIIIIIIIIIIIIIIIIIIIIIIIIIIIIIIIIIIIIIIIIIIIIIIIIIIIIIIIIIIIIIIIIIIIIIIIIIIIIIIIIIIIIIIIIIIIIIIIIIIIIIIIIIIIIIIIIIIIIIIIIIIIIIIIIIIIIIIIIIIIIIII
@R0001185
TATGGCGGCGATGTATTATTTCGTAAGTTTTATAAAATGGGGGGGGGGTATTTGAAAAGGGGGGTTTCGAGTTATTTTTTTTTTTTAGTTAGGTTTTCGGCGGAACGTGGGCGTAAGATTTAGAGGTTTATGTTGATTAGTAATTTTGAATTTAGATATTTGGGTTTAGTATAGATTTAATTTTGGGTAAAATATAGTGGGAAAAAAAATGTAATTATTATTAGTTGTTTTTTGATGTAGTTATTTTAATAGTGGAAAGAGAGGGTGTTAAAGGTAAATTTAGTTGGAGATTTTTAGATTATAGAGAAGGTTGTGGAATT
+
IIIIIIIIIIIIIIIIIIIIIIIIIIIIIIIIIIIIIIIIIIIIIIIIIIIIIIIIIIIIIIIIIIIIIIIIIIIIIIIIIIIIIIIIIIIIIIIIIIIIIIIIIIIIIIIIIIIIIIIIIIIIIIIIIIIIIIIIIIIIIIIIIIIIIIIIIIIIIIIIIIIIIIIIIIIIIIIIIIIIIIIIIIIIIIIIIIIIIIIIIIIIIIIIIIIIIIIIIIIIIIIIIIIIIIIIIIIIIIIIIIIIIIIIIIIIIIIIIIIIIIIIIIIIIIIIIIIIIIIIIIIIIIIIIIIIIIIIIIIIIIIIIIIIIIIIIIIIIIII
@R0001186
TATGGTGGTGATGTATTATTTTGTAAGTTTTATAAAATGGGGGGGGGGTATTTGAAAAGGGGGGTTTTGAGTTATTTTTTTTTTTTAGTTAGGTTTTTGGTGGAATGTGGGTGTAAGATTTAGAGGTTTATGTTGATTAGTAATTTTGAATTTAGATATTCGGGTTTAGTATAGATTTAATTTCGGGTAAAATATAGTGGGAAAAAAAATGTAATTATTATTAGTCGTTTTTTGACGTAGTTATTTTAATAGCGGAAAGAGAGGGCGTTAAAGGTAAATTTAGTCGGAGATTTTTAGATTATAGAGAAGGTTGCGGAATT
+
IIIIIIIIIIIIIIIIIIIIIIIIIIIIIIIIIIIIIIIIIIIIIIIIIIIIIIIIIIIIIIIIIIIIIIIIIIIIIIIIIIIIIIIIIIIIIIIIIIIIIIIIIIIIIIIIIIIIIIIIIIIIIIIIIIIIIIIIIIIIIIIIIIIIIIIIIIIIIIIIIIIIIIIIIIIIIIIIIIIIIIIIIIIIIIIIIIIIIIIIIIIIIIIIIIIIIIIIIIIIIIIIIIIIIIIIIIIIIIIIIIIIIIIIIIIIIIIIIIIIIIIIIIIIIIIIIIIIIIIIIIIIIIIIIIIIIIIIIIIIIIIIIIIIIIIIIIIIIIII
@R0001187
TATGGCGGCGATGTATTATTTCGTAAGTTTTATAAAATGGGGGGGGGGTATTTGAAAAGGGGGGTTTCGAGTTATTTTTTTTTTTTAGTTAGGTTTTCGGCGGAACGTGGGCGTAAGATTTAGAGGTTTATGTTGATTAGTAATTTTGAATTTAGATATTTGGGTTTAGTATAGATTTAATTTTGGGTAAAATATAGTGGGAAAAAAAATGTAATTATTATTAGTTGTTTTTTGATGTAGTTATTTTAATAGTGGAAAGAGAGGGTGTTAAAGGTAAATTTAGTTGGAGATTTTTAGATTATAGAGAAGGTTGTGGAATT
+
IIIIIIIIIIIIIIIIIIIIIIIIIIIIIIIIIIIIIIIIIIIIIIIIIIIIIIIIIIIIIIIIIIIIIIIIIIIIIIIIIIIIIIIIIIIIIIIIIIIIIIIIIIIIIIIIIIIIIIIIIIIIIIIIIIIIIIIIIIIIIIIIIIIIIIIIIIIIIIIIIIIIIIIIIIIIIIIIIIIIIIIIIIIIIIIIIIIIIIIIIIIIIIIIIIIIIIIIIIIIIIIIIIIIIIIIIIIIIIIIIIIIIIIIIIIIIIIIIIIIIIIIIIIIIIIIIIIIIIIIIIIIIIIIIIIIIIIIIIIIIIIIIIIIIIIIIIIIIIII
@R0001188
TATGGCGGCGATGTATTATTTCGTAAGTTTTATAAAATGGGGGGGGGGTATTTGAAAAGGGGGGTTTCGAGTTATTTTTTTTTTTTAGTTAGGTTTTCGGCGGAACGTGGGCGTAAGATTTAGAGGTTTATGTTGATTAGTAATTTTGAATTTAGATATTTGGGTTTAGTATAGATTTAATTTTGGGTAAAATATAGTGGGAAAAAAAATGTAATTATTATTAGTTGTTTTTTGATGTAGTTATTTTAATAGTGGAAAGAGAGGGTGTTAAAGGTAAATTTAGTTGGAGATTTTTAGATTATAGAGAAGGTTGTGGAATT
+
IIIIIIIIIIIIIIIIIIIIIIIIIIIIIIIIIIIIIIIIIIIIIIIIIIIIIIIIIIIIIIIIIIIIIIIIIIIIIIIIIIIIIIIIIIIIIIIIIIIIIIIIIIIIIIIIIIIIIIIIIIIIIIIIIIIIIIIIIIIIIIIIIIIIIIIIIIIIIIIIIIIIIIIIIIIIIIIIIIIIIIIIIIIIIIIIIIIIIIIIIIIIIIIIIIIIIIIIIIIIIIIIIIIIIIIIIIIIIIIIIIIIIIIIIIIIIIIIIIIIIIIIIIIIIIIIIIIIIIIIIIIIIIIIIIIIIIIIIIIIIIIIIIIIIIIIIIIIIIII
@R0001189
TATGGCGGCGATGTATTATTTCGTAAGTTTTATAAAATGGGGGGGGGGTATTTGAAAAGGGGGGTTTCGAGTTATTTTTTTTTTTTAGTTAGGTTTTCGGCGGAACGTGGGCGTAAGATTTAGAGGTTTATGTTGATTAGTAATTTTGAATTTAGATATTTGGGTTTAGTATAGATTTAATTTTGGGTAAAATATAGTGGGAAAAAAAATGTAATTATTATTAGTTGTTTTTTGATGTAGTTATTTTAATAGTGGAAAGAGAGGGTGTTAAAGGTAAATTTAGTTGGAGATTTTTAGATTATAGAGAAGGTTGTGGAATT
+
IIIIIIIIIIIIIIIIIIIIIIIIIIIIIIIIIIIIIIIIIIIIIIIIIIIIIIIIIIIIIIIIIIIIIIIIIIIIIIIIIIIIIIIIIIIIIIIIIIIIIIIIIIIIIIIIIIIIIIIIIIIIIIIIIIIIIIIIIIIIIIIIIIIIIIIIIIIIIIIIIIIIIIIIIIIIIIIIIIIIIIIIIIIIIIIIIIIIIIIIIIIIIIIIIIIIIIIIIIIIIIIIIIIIIIIIIIIIIIIIIIIIIIIIIIIIIIIIIIIIIIIIIIIIIIIIIIIIIIIIIIIIIIIIIIIIIIIIIIIIIIIIIIIIIIIIIIIIIIII
@R0001190
TATGGCGGCGATGTATTATTTCGTAAGTTTTATAAAATGGGGGGGGGGTATTTGAAAAGGGGGGTTTCGAGTTATTTTTTTTTTTTAGTTAGGTTTTCGGCGGAACGTGGGCGTAAGATTTAGAGGTTTATGTTGATTAGTAATTTTGAATTTAGATATTTGGGTTTAGTATAGATTTAATTTTGGGTAAAATATAGTGGGAAAAAAAATGTAATTATTATTAGTTGTTTTTTGATGTAGTTATTTTAATAGTGGAAAGAGAGGGTGTTAAAGGTAAATTTAGTTGGAGATTTTTAGATTATAGAGAAGGTTGTGGAATT
+
IIIIIIIIIIIIIIIIIIIIIIIIIIIIIIIIIIIIIIIIIIIIIIIIIIIIIIIIIIIIIIIIIIIIIIIIIIIIIIIIIIIIIIIIIIIIIIIIIIIIIIIIIIIIIIIIIIIIIIIIIIIIIIIIIIIIIIIIIIIIIIIIIIIIIIIIIIIIIIIIIIIIIIIIIIIIIIIIIIIIIIIIIIIIIIIIIIIIIIIIIIIIIIIIIIIIIIIIIIIIIIIIIIIIIIIIIIIIIIIIIIIIIIIIIIIIIIIIIIIIIIIIIIIIIIIIIIIIIIIIIIIIIIIIIIIIIIIIIIIIIIIIIIIIIIIIIIIIIIII
@R0001191
TATGGTGGTGATGTATTATTTTGTAAGTTTTATAAAATGGGGGGGGGGTATTTGAAAAGGGGGGTTTTGAGTTATTTTTTTTTTTTAGTTAGGTTTTTGGTGGAATGTGGGTGTAAGATTTAGAGGTTTATGTTGATTAGTAATTTTGAATTTAGATATTCGGGTTTAGTATAGATTTAATTTCGGGTAAAATATAGTGGGAAAAAAAATGTAATTATTATTAGTCGTTTTTTGACGTAGTTATTTTAATAGCGGAAAGAGAGGGCGTTAAAGGTAAATTTAGTCGGAGATTTTTAGATTATAGAGAAGGTTGCGGAATT
+
IIIIIIIIIIIIIIIIIIIIIIIIIIIIIIIIIIIIIIIIIIIIIIIIIIIIIIIIIIIIIIIIIIIIIIIIIIIIIIIIIIIIIIIIIIIIIIIIIIIIIIIIIIIIIIIIIIIIIIIIIIIIIIIIIIIIIIIIIIIIIIIIIIIIIIIIIIIIIIIIIIIIIIIIIIIIIIIIIIIIIIIIIIIIIIIIIIIIIIIIIIIIIIIIIIIIIIIIIIIIIIIIIIIIIIIIIIIIIIIIIIIIIIIIIIIIIIIIIIIIIIIIIIIIIIIIIIIIIIIIIIIIIIIIIIIIIIIIIIIIIIIIIIIIIIIIIIIIIIII
@R0001192
TATGGTGGTGATGTATTATTTTGTAAGTTTTATAAAATGGGGGGGGGGTATTTGAAAAGGGGGGTTTTGAGTTATTTTTTTTTTTTAGTTAGGTTTTTGGTGGAATGTGGGTGTAAGATTTAGAGGTTTATGTTGATTAGTAATTTTGAATTTAGATATTCGGGTTTAGTATAGATTTAATTTCGGGTAAAATATAGTGGGAAAAAAAATGTAATTATTATTAGTCGTTTTTTGACGTAGTTATTTTAATAGCGGAAAGAGAGGGCGTTAAAGGTAAATTTAGTCGGAGATTTTTAGATTATAGAGAAGGTTGCGGAATT
+
IIIIIIIIIIIIIIIIIIIIIIIIIIIIIIIIIIIIIIIIIIIIIIIIIIIIIIIIIIIIIIIIIIIIIIIIIIIIIIIIIIIIIIIIIIIIIIIIIIIIIIIIIIIIIIIIIIIIIIIIIIIIIIIIIIIIIIIIIIIIIIIIIIIIIIIIIIIIIIIIIIIIIIIIIIIIIIIIIIIIIIIIIIIIIIIIIIIIIIIIIIIIIIIIIIIIIIIIIIIIIIIIIIIIIIIIIIIIIIIIIIIIIIIIIIIIIIIIIIIIIIIIIIIIIIIIIIIIIIIIIIIIIIIIIIIIIIIIIIIIIIIIIIIIIIIIIIIIIIII
@R0001193
TATGGCGGCGATGTATTATTTCGTAAGTTTTATAAAATGGGGGGGGGGTATTTGAAAAGGGGGGTTTCGAGTTATTTTTTTTTTTTAGTTAGGTTTTCGGCGGAACGTGGGCGTAAGATTTAGAGGTTTATGTTGATTAGTAATTTTGAATTTAGATATTTGGGTTTAGTATAGATTTAATTTTGGGTAAAATATAGTGGGAAAAAAAATGTAATTATTATTAGTTGTTTTTTGATGTAGTTATTTTAATAGTGGAAAGAGAGGGTGTTAAAGGTAAATTTAGTTGGAGATTTTTAGATTATAGAGAAGGTTGTGGAATT
+
IIIIIIIIIIIIIIIIIIIIIIIIIIIIIIIIIIIIIIIIIIIIIIIIIIIIIIIIIIIIIIIIIIIIIIIIIIIIIIIIIIIIIIIIIIIIIIIIIIIIIIIIIIIIIIIIIIIIIIIIIIIIIIIIIIIIIIIIIIIIIIIIIIIIIIIIIIIIIIIIIIIIIIIIIIIIIIIIIIIIIIIIIIIIIIIIIIIIIIIIIIIIIIIIIIIIIIIIIIIIIIIIIIIIIIIIIIIIIIIIIIIIIIIIIIIIIIIIIIIIIIIIIIIIIIIIIIIIIIIIIIIIIIIIIIIIIIIIIIIIIIIIIIIIIIIIIIIIIIII
@R0001194
TATGGCGGCGATGTATTATTTCGTAAGTTTTATAAAATGGGGGGGGGGTATTTGAAAAGGGGGGTTTCGAGTTATTTTTTTTTTTTAGTTAGGTTTTCGGCGGAACGTGGGCGTAAGATTTAGAGGTTTATGTTGATTAGTAATTTTGAATTTAGATATTTGGGTTTAGTATAGATTTAATTTTGGGTAAAATATAGTGGGAAAAAAAATGTAATTATTATTAGTTGTTTTTTGATGTAGTTATTTTAATAGTGGAAAGAGAGGGTGTTAAAGGTAAATTTAGTTGGAGATTTTTAGATTATAGAGAAGGTTGTGGAATT
+
IIIIIIIIIIIIIIIIIIIIIIIIIIIIIIIIIIIIIIIIIIIIIIIIIIIIIIIIIIIIIIIIIIIIIIIIIIIIIIIIIIIIIIIIIIIIIIIIIIIIIIIIIIIIIIIIIIIIIIIIIIIIIIIIIIIIIIIIIIIIIIIIIIIIIIIIIIIIIIIIIIIIIIIIIIIIIIIIIIIIIIIIIIIIIIIIIIIIIIIIIIIIIIIIIIIIIIIIIIIIIIIIIIIIIIIIIIIIIIIIIIIIIIIIIIIIIIIIIIIIIIIIIIIIIIIIIIIIIIIIIIIIIIIIIIIIIIIIIIIIIIIIIIIIIIIIIIIIIIII
@R0001195
TATGGCGGCGATGTATTATTTCGTAAGTTTTATAAAATGGGGGGGGGGTATTTGAAAAGGGGGGTTTCGAGTTATTTTTTTTTTTTAGTTAGGTTTTCGGCGGAACGTGGGCGTAAGATTTAGAGGTTTATGTTGATTAGTAATTTTGAATTTAGATATTTGGGTTTAGTATAGATTTAATTTTGGGTAAAATATAGTGGGAAAAAAAATGTAATTATTATTAGTTGTTTTTTGATGTAGTTATTTTAATAGTGGAAAGAGAGGGTGTTAAAGGTAAATTTAGTTGGAGATTTTTAGATTATAGAGAAGGTTGTGGAATT
+
IIIIIIIIIIIIIIIIIIIIIIIIIIIIIIIIIIIIIIIIIIIIIIIIIIIIIIIIIIIIIIIIIIIIIIIIIIIIIIIIIIIIIIIIIIIIIIIIIIIIIIIIIIIIIIIIIIIIIIIIIIIIIIIIIIIIIIIIIIIIIIIIIIIIIIIIIIIIIIIIIIIIIIIIIIIIIIIIIIIIIIIIIIIIIIIIIIIIIIIIIIIIIIIIIIIIIIIIIIIIIIIIIIIIIIIIIIIIIIIIIIIIIIIIIIIIIIIIIIIIIIIIIIIIIIIIIIIIIIIIIIIIIIIIIIIIIIIIIIIIIIIIIIIIIIIIIIIIIIII
@R0001196
TATGGCGGCGATGTATTATTTCGTAAGTTTTATAAAATGGGGGGGGGGTATTTGAAAAGGGGGGTTTCGAGTTATTTTTTTTTTTTAGTTAGGTTTTCGGCGGAACGTGGGCGTAAGATTTAGAGGTTTATGTTGATTAGTAATTTTGAATTTAGATATTTGGGTTTAGTATAGATTTAATTTTGGGTAAAATATAGTGGGAAAAAAAATGTAATTATTATTAGTTGTTTTTTGATGTAGTTATTTTAATAGTGGAAAGAGAGGGTGTTAAAGGTAAATTTAGTTGGAGATTTTTAGATTATAGAGAAGGTTGTGGAATT
+
IIIIIIIIIIIIIIIIIIIIIIIIIIIIIIIIIIIIIIIIIIIIIIIIIIIIIIIIIIIIIIIIIIIIIIIIIIIIIIIIIIIIIIIIIIIIIIIIIIIIIIIIIIIIIIIIIIIIIIIIIIIIIIIIIIIIIIIIIIIIIIIIIIIIIIIIIIIIIIIIIIIIIIIIIIIIIIIIIIIIIIIIIIIIIIIIIIIIIIIIIIIIIIIIIIIIIIIIIIIIIIIIIIIIIIIIIIIIIIIIIIIIIIIIIIIIIIIIIIIIIIIIIIIIIIIIIIIIIIIIIIIIIIIIIIIIIIIIIIIIIIIIIIIIIIIIIIIIIIII
@R0001197
TATGGCGGCGATGTATTATTTCGTAAGTTTTATAAAATGGGGGGGGGGTATTTGAAAAGGGGGGTTTCGAGTTATTTTTTTTTTTTAGTTAGGTTTTCGGCGGAACGTGGGCGTAAGATTTAGAGGTTTATGTTGATTAGTAATTTTGAATTTAGATATTTGGGTTTAGTATAGATTTAATTTTGGGTAAAATATAGTGGGAAAAAAAATGTAATTATTATTAGTTGTTTTTTGATGTAGTTATTTTAATAGTGGAAAGAGAGGGTGTTAAAGGTAAATTTAGTTGGAGATTTTTAGATTATAGAGAAGGTTGTGGAATT
+
IIIIIIIIIIIIIIIIIIIIIIIIIIIIIIIIIIIIIIIIIIIIIIIIIIIIIIIIIIIIIIIIIIIIIIIIIIIIIIIIIIIIIIIIIIIIIIIIIIIIIIIIIIIIIIIIIIIIIIIIIIIIIIIIIIIIIIIIIIIIIIIIIIIIIIIIIIIIIIIIIIIIIIIIIIIIIIIIIIIIIIIIIIIIIIIIIIIIIIIIIIIIIIIIIIIIIIIIIIIIIIIIIIIIIIIIIIIIIIIIIIIIIIIIIIIIIIIIIIIIIIIIIIIIIIIIIIIIIIIIIIIIIIIIIIIIIIIIIIIIIIIIIIIIIIIIIIIIIIII
@R0001198
TATGGTGGTGATGTATTATTTTGTAAGTTTTATAAAATGGGGGGGGGGTATTTGAAAAGGGGGGTTTTGAGTTATTTTTTTTTTTTAGTTAGGTTTTTGGTGGAATGTGGGTGTAAGATTTAGAGGTTTATGTTGATTAGTAATTTTGAATTTAGATATTCGGGTTTAGTATAGATTTAATTTCGGGTAAAATATAGTGGGAAAAAAAATGTAATTATTATTAGTCGTTTTTTGACGTAGTTATTTTAATAGCGGAAAGAGAGGGCGTTAAAGGTAAATTTAGTCGGAGATTTTTAGATTATAGAGAAGGTTGCGGAATT
+
IIIIIIIIIIIIIIIIIIIIIIIIIIIIIIIIIIIIIIIIIIIIIIIIIIIIIIIIIIIIIIIIIIIIIIIIIIIIIIIIIIIIIIIIIIIIIIIIIIIIIIIIIIIIIIIIIIIIIIIIIIIIIIIIIIIIIIIIIIIIIIIIIIIIIIIIIIIIIIIIIIIIIIIIIIIIIIIIIIIIIIIIIIIIIIIIIIIIIIIIIIIIIIIIIIIIIIIIIIIIIIIIIIIIIIIIIIIIIIIIIIIIIIIIIIIIIIIIIIIIIIIIIIIIIIIIIIIIIIIIIIIIIIIIIIIIIIIIIIIIIIIIIIIIIIIIIIIIIIII
@R0001199
TATGGCGGCGATGTATTATTTCGTAAGTTTTATAAAATGGGGGGGGGGTATTTGAAAAGGGGGGTTTCGAGTTATTTTTTTTTTTTAGTTAGGTTTTCGGCGGAACGTGGGCGTAAGATTTAGAGGTTTATGTTGATTAGTAATTTTGAATTTAGATATTTGGGTTTAGTATAGATTTAATTTTGGGTAAAATATAGTGGGAAAAAAAATGTAATTATTATTAGTTGTTTTTTGATGTAGTTATTTTAATAGTGGAAAGAGAGGGTGTTAAAGGTAAATTTAGTTGGAGATTTTTAGATTATAGAGAAGGTTGTGGAATT
+
IIIIIIIIIIIIIIIIIIIIIIIIIIIIIIIIIIIIIIIIIIIIIIIIIIIIIIIIIIIIIIIIIIIIIIIIIIIIIIIIIIIIIIIIIIIIIIIIIIIIIIIIIIIIIIIIIIIIIIIIIIIIIIIIIIIIIIIIIIIIIIIIIIIIIIIIIIIIIIIIIIIIIIIIIIIIIIIIIIIIIIIIIIIIIIIIIIIIIIIIIIIIIIIIIIIIIIIIIIIIIIIIIIIIIIIIIIIIIIIIIIIIIIIIIIIIIIIIIIIIIIIIIIIIIIIIIIIIIIIIIIIIIIIIIIIIIIIIIIIIIIIIIIIIIIIIIIIIIIII
@R0001200
TATGGCGGCGATGTATTATTTCGTAAGTTTTATAAAATGGGGGGGGGGTATTTGAAAAGGGGGGTTTCGAGTTATTTTTTTTTTTTAGTTAGGTTTTCGGCGGAACGTGGGCGTAAGATTTAGAGGTTTATGTTGATTAGTAATTTTGAATTTAGATATTTGGGTTTAGTATAGATTTAATTTTGGGTAAAATATAGTGGGAAAAAAAATGTAATTATTATTAGTTGTTTTTTGATGTAGTTATTTTAATAGTGGAAAGAGAGGGTGTTAAAGGTAAATTTAGTTGGAGATTTTTAGATTATAGAGAAGGTTGTGGAATT
+
IIIIIIIIIIIIIIIIIIIIIIIIIIIIIIIIIIIIIIIIIIIIIIIIIIIIIIIIIIIIIIIIIIIIIIIIIIIIIIIIIIIIIIIIIIIIIIIIIIIIIIIIIIIIIIIIIIIIIIIIIIIIIIIIIIIIIIIIIIIIIIIIIIIIIIIIIIIIIIIIIIIIIIIIIIIIIIIIIIIIIIIIIIIIIIIIIIIIIIIIIIIIIIIIIIIIIIIIIIIIIIIIIIIIIIIIIIIIIIIIIIIIIIIIIIIIIIIIIIIIIIIIIIIIIIIIIIIIIIIIIIIIIIIIIIIIIIIIIIIIIIIIIIIIIIIIIIIIIIII
```
