## Supplementary material for "PANDA: Phased Analysis of DNA Amplicons for Read-Level Methylation Profiling and Heterogeneity Assessment": Data_S1: reads_R1.fastq

```
@R0000001
TATGGTGGCGATGTATTATTTTGTAAGTTTTATAAAATGGGGGGGGGGTATTTGAAAAGGGGGGTTTCGAGTTATTTTTTTTTTTTAGTTAGGTTTTTGGCGGAATGTGGGCGTAAGATTTAGAGGTTTATGTTGATTAGTAATTTTGAATTTAGATATTTGGGTTTAGTATAGATTTAATTTCGGGTAAAATATAGTGGGAAAAAAAATGTAATTATTATTAGTTGTTTTTTGACGTAGTTATTTTAATAGTGGAAAGAGAGGGCGTTAAAGGTAAATTTAGTTGGAGATTTTTAGATTATAGAGAAGGTTGCGGAATT
+
IIIIIIIIIIIIIIIIIIIIIIIIIIIIIIIIIIIIIIIIIIIIIIIIIIIIIIIIIIIIIIIIIIIIIIIIIIIIIIIIIIIIIIIIIIIIIIIIIIIIIIIIIIIIIIIIIIIIIIIIIIIIIIIIIIIIIIIIIIIIIIIIIIIIIIIIIIIIIIIIIIIIIIIIIIIIIIIIIIIIIIIIIIIIIIIIIIIIIIIIIIIIIIIIIIIIIIIIIIIIIIIIIIIIIIIIIIIIIIIIIIIIIIIIIIIIIIIIIIIIIIIIIIIIIIIIIIIIIIIIIIIIIIIIIIIIIIIIIIIIIIIIIIIIIIIIIIIIIIII
@R0000002
TATGGTGGCGATGTATTATTTTGTAAGTTTTATAAAATGGGGGGGGGGTATTTGAAAAGGGGGGTTTCGAGTTATTTTTTTTTTTTAGTTAGGTTTTTGGCGGAATGTGGGCGTAAGATTTAGAGGTTTATGTTGATTAGTAATTTTGAATTTAGATATTTGGGTTTAGTATAGATTTAATTTCGGGTAAAATATAGTGGGAAAAAAAATGTAATTATTATTAGTTGTTTTTTGACGTAGTTATTTTAATAGTGGAAAGAGAGGGCGTTAAAGGTAAATTTAGTTGGAGATTTTTAGATTATAGAGAAGGTTGCGGAATT
+
IIIIIIIIIIIIIIIIIIIIIIIIIIIIIIIIIIIIIIIIIIIIIIIIIIIIIIIIIIIIIIIIIIIIIIIIIIIIIIIIIIIIIIIIIIIIIIIIIIIIIIIIIIIIIIIIIIIIIIIIIIIIIIIIIIIIIIIIIIIIIIIIIIIIIIIIIIIIIIIIIIIIIIIIIIIIIIIIIIIIIIIIIIIIIIIIIIIIIIIIIIIIIIIIIIIIIIIIIIIIIIIIIIIIIIIIIIIIIIIIIIIIIIIIIIIIIIIIIIIIIIIIIIIIIIIIIIIIIIIIIIIIIIIIIIIIIIIIIIIIIIIIIIIIIIIIIIIIIIII
@R0000003
TATGGCGGTGATGTATTATTTCGTAAGTTTTATAAAATGGGGGGGGGGTATTTGAAAAGGGGGGTTTTGAGTTATTTTTTTTTTTTAGTTAGGTTTTCGGTGGAACGTGGGTGTAAGATTTAGAGGTTTATGTTGATTAGTAATTTTGAATTTAGATATTCGGGTTTAGTATAGATTTAATTTTGGGTAAAATATAGTGGGAAAAAAAATGTAATTATTATTAGTCGTTTTTTGATGTAGTTATTTTAATAGCGGAAAGAGAGGGTGTTAAAGGTAAATTTAGTCGGAGATTTTTAGATTATAGAGAAGGTTGTGGAATT
+
IIIIIIIIIIIIIIIIIIIIIIIIIIIIIIIIIIIIIIIIIIIIIIIIIIIIIIIIIIIIIIIIIIIIIIIIIIIIIIIIIIIIIIIIIIIIIIIIIIIIIIIIIIIIIIIIIIIIIIIIIIIIIIIIIIIIIIIIIIIIIIIIIIIIIIIIIIIIIIIIIIIIIIIIIIIIIIIIIIIIIIIIIIIIIIIIIIIIIIIIIIIIIIIIIIIIIIIIIIIIIIIIIIIIIIIIIIIIIIIIIIIIIIIIIIIIIIIIIIIIIIIIIIIIIIIIIIIIIIIIIIIIIIIIIIIIIIIIIIIIIIIIIIIIIIIIIIIIIIII
@R0000004
TATGGCGGTGATGTATTATTTCGTAAGTTTTATAAAATGGGGGGGGGGTATTTGAAAAGGGGGGTTTTGAGTTATTTTTTTTTTTTAGTTAGGTTTTCGGTGGAACGTGGGTGTAAGATTTAGAGGTTTATGTTGATTAGTAATTTTGAATTTAGATATTCGGGTTTAGTATAGATTTAATTTTGGGTAAAATATAGTGGGAAAAAAAATGTAATTATTATTAGTCGTTTTTTGATGTAGTTATTTTAATAGCGGAAAGAGAGGGTGTTAAAGGTAAATTTAGTCGGAGATTTTTAGATTATAGAGAAGGTTGTGGAATT
+
IIIIIIIIIIIIIIIIIIIIIIIIIIIIIIIIIIIIIIIIIIIIIIIIIIIIIIIIIIIIIIIIIIIIIIIIIIIIIIIIIIIIIIIIIIIIIIIIIIIIIIIIIIIIIIIIIIIIIIIIIIIIIIIIIIIIIIIIIIIIIIIIIIIIIIIIIIIIIIIIIIIIIIIIIIIIIIIIIIIIIIIIIIIIIIIIIIIIIIIIIIIIIIIIIIIIIIIIIIIIIIIIIIIIIIIIIIIIIIIIIIIIIIIIIIIIIIIIIIIIIIIIIIIIIIIIIIIIIIIIIIIIIIIIIIIIIIIIIIIIIIIIIIIIIIIIIIIIIIII
@R0000005
TATGGTGGCGATGTATTATTTTGTAAGTTTTATAAAATGGGGGGGGGGTATTTGAAAAGGGGGGTTTCGAGTTATTTTTTTTTTTTAGTTAGGTTTTTGGCGGAATGTGGGCGTAAGATTTAGAGGTTTATGTTGATTAGTAATTTTGAATTTAGATATTTGGGTTTAGTATAGATTTAATTTCGGGTAAAATATAGTGGGAAAAAAAATGTAATTATTATTAGTTGTTTTTTGACGTAGTTATTTTAATAGTGGAAAGAGAGGGCGTTAAAGGTAAATTTAGTTGGAGATTTTTAGATTATAGAGAAGGTTGCGGAATT
+
IIIIIIIIIIIIIIIIIIIIIIIIIIIIIIIIIIIIIIIIIIIIIIIIIIIIIIIIIIIIIIIIIIIIIIIIIIIIIIIIIIIIIIIIIIIIIIIIIIIIIIIIIIIIIIIIIIIIIIIIIIIIIIIIIIIIIIIIIIIIIIIIIIIIIIIIIIIIIIIIIIIIIIIIIIIIIIIIIIIIIIIIIIIIIIIIIIIIIIIIIIIIIIIIIIIIIIIIIIIIIIIIIIIIIIIIIIIIIIIIIIIIIIIIIIIIIIIIIIIIIIIIIIIIIIIIIIIIIIIIIIIIIIIIIIIIIIIIIIIIIIIIIIIIIIIIIIIIIIII
@R0000006
TATGGCGGTGATGTATTATTTCGTAAGTTTTATAAAATGGGGGGGGGGTATTTGAAAAGGGGGGTTTTGAGTTATTTTTTTTTTTTAGTTAGGTTTTCGGTGGAACGTGGGTGTAAGATTTAGAGGTTTATGTTGATTAGTAATTTTGAATTTAGATATTCGGGTTTAGTATAGATTTAATTTTGGGTAAAATATAGTGGGAAAAAAAATGTAATTATTATTAGTCGTTTTTTGATGTAGTTATTTTAATAGCGGAAAGAGAGGGTGTTAAAGGTAAATTTAGTCGGAGATTTTTAGATTATAGAGAAGGTTGTGGAATT
+
IIIIIIIIIIIIIIIIIIIIIIIIIIIIIIIIIIIIIIIIIIIIIIIIIIIIIIIIIIIIIIIIIIIIIIIIIIIIIIIIIIIIIIIIIIIIIIIIIIIIIIIIIIIIIIIIIIIIIIIIIIIIIIIIIIIIIIIIIIIIIIIIIIIIIIIIIIIIIIIIIIIIIIIIIIIIIIIIIIIIIIIIIIIIIIIIIIIIIIIIIIIIIIIIIIIIIIIIIIIIIIIIIIIIIIIIIIIIIIIIIIIIIIIIIIIIIIIIIIIIIIIIIIIIIIIIIIIIIIIIIIIIIIIIIIIIIIIIIIIIIIIIIIIIIIIIIIIIIIII
@R0000007
TATGGCGGTGATGTATTATTTCGTAAGTTTTATAAAATGGGGGGGGGGTATTTGAAAAGGGGGGTTTTGAGTTATTTTTTTTTTTTAGTTAGGTTTTCGGTGGAACGTGGGTGTAAGATTTAGAGGTTTATGTTGATTAGTAATTTTGAATTTAGATATTCGGGTTTAGTATAGATTTAATTTTGGGTAAAATATAGTGGGAAAAAAAATGTAATTATTATTAGTCGTTTTTTGATGTAGTTATTTTAATAGCGGAAAGAGAGGGTGTTAAAGGTAAATTTAGTCGGAGATTTTTAGATTATAGAGAAGGTTGTGGAATT
+
IIIIIIIIIIIIIIIIIIIIIIIIIIIIIIIIIIIIIIIIIIIIIIIIIIIIIIIIIIIIIIIIIIIIIIIIIIIIIIIIIIIIIIIIIIIIIIIIIIIIIIIIIIIIIIIIIIIIIIIIIIIIIIIIIIIIIIIIIIIIIIIIIIIIIIIIIIIIIIIIIIIIIIIIIIIIIIIIIIIIIIIIIIIIIIIIIIIIIIIIIIIIIIIIIIIIIIIIIIIIIIIIIIIIIIIIIIIIIIIIIIIIIIIIIIIIIIIIIIIIIIIIIIIIIIIIIIIIIIIIIIIIIIIIIIIIIIIIIIIIIIIIIIIIIIIIIIIIIIII
@R0000008
TATGGCGGTGATGTATTATTTCGTAAGTTTTATAAAATGGGGGGGGGGTATTTGAAAAGGGGGGTTTTGAGTTATTTTTTTTTTTTAGTTAGGTTTTCGGTGGAACGTGGGTGTAAGATTTAGAGGTTTATGTTGATTAGTAATTTTGAATTTAGATATTCGGGTTTAGTATAGATTTAATTTTGGGTAAAATATAGTGGGAAAAAAAATGTAATTATTATTAGTCGTTTTTTGATGTAGTTATTTTAATAGCGGAAAGAGAGGGTGTTAAAGGTAAATTTAGTCGGAGATTTTTAGATTATAGAGAAGGTTGTGGAATT
+
IIIIIIIIIIIIIIIIIIIIIIIIIIIIIIIIIIIIIIIIIIIIIIIIIIIIIIIIIIIIIIIIIIIIIIIIIIIIIIIIIIIIIIIIIIIIIIIIIIIIIIIIIIIIIIIIIIIIIIIIIIIIIIIIIIIIIIIIIIIIIIIIIIIIIIIIIIIIIIIIIIIIIIIIIIIIIIIIIIIIIIIIIIIIIIIIIIIIIIIIIIIIIIIIIIIIIIIIIIIIIIIIIIIIIIIIIIIIIIIIIIIIIIIIIIIIIIIIIIIIIIIIIIIIIIIIIIIIIIIIIIIIIIIIIIIIIIIIIIIIIIIIIIIIIIIIIIIIIIII
@R0000009
TATGGTGGCGATGTATTATTTTGTAAGTTTTATAAAATGGGGGGGGGGTATTTGAAAAGGGGGGTTTCGAGTTATTTTTTTTTTTTAGTTAGGTTTTTGGCGGAATGTGGGCGTAAGATTTAGAGGTTTATGTTGATTAGTAATTTTGAATTTAGATATTTGGGTTTAGTATAGATTTAATTTCGGGTAAAATATAGTGGGAAAAAAAATGTAATTATTATTAGTTGTTTTTTGACGTAGTTATTTTAATAGTGGAAAGAGAGGGCGTTAAAGGTAAATTTAGTTGGAGATTTTTAGATTATAGAGAAGGTTGCGGAATT
+
IIIIIIIIIIIIIIIIIIIIIIIIIIIIIIIIIIIIIIIIIIIIIIIIIIIIIIIIIIIIIIIIIIIIIIIIIIIIIIIIIIIIIIIIIIIIIIIIIIIIIIIIIIIIIIIIIIIIIIIIIIIIIIIIIIIIIIIIIIIIIIIIIIIIIIIIIIIIIIIIIIIIIIIIIIIIIIIIIIIIIIIIIIIIIIIIIIIIIIIIIIIIIIIIIIIIIIIIIIIIIIIIIIIIIIIIIIIIIIIIIIIIIIIIIIIIIIIIIIIIIIIIIIIIIIIIIIIIIIIIIIIIIIIIIIIIIIIIIIIIIIIIIIIIIIIIIIIIIIII
@R0000010
TATGGTGGCGATGTATTATTTTGTAAGTTTTATAAAATGGGGGGGGGGTATTTGAAAAGGGGGGTTTCGAGTTATTTTTTTTTTTTAGTTAGGTTTTTGGCGGAATGTGGGCGTAAGATTTAGAGGTTTATGTTGATTAGTAATTTTGAATTTAGATATTTGGGTTTAGTATAGATTTAATTTCGGGTAAAATATAGTGGGAAAAAAAATGTAATTATTATTAGTTGTTTTTTGACGTAGTTATTTTAATAGTGGAAAGAGAGGGCGTTAAAGGTAAATTTAGTTGGAGATTTTTAGATTATAGAGAAGGTTGCGGAATT
+
IIIIIIIIIIIIIIIIIIIIIIIIIIIIIIIIIIIIIIIIIIIIIIIIIIIIIIIIIIIIIIIIIIIIIIIIIIIIIIIIIIIIIIIIIIIIIIIIIIIIIIIIIIIIIIIIIIIIIIIIIIIIIIIIIIIIIIIIIIIIIIIIIIIIIIIIIIIIIIIIIIIIIIIIIIIIIIIIIIIIIIIIIIIIIIIIIIIIIIIIIIIIIIIIIIIIIIIIIIIIIIIIIIIIIIIIIIIIIIIIIIIIIIIIIIIIIIIIIIIIIIIIIIIIIIIIIIIIIIIIIIIIIIIIIIIIIIIIIIIIIIIIIIIIIIIIIIIIIIII
@R0000011
TATGGCGGTGATGTATTATTTCGTAAGTTTTATAAAATGGGGGGGGGGTATTTGAAAAGGGGGGTTTTGAGTTATTTTTTTTTTTTAGTTAGGTTTTCGGTGGAACGTGGGTGTAAGATTTAGAGGTTTATGTTGATTAGTAATTTTGAATTTAGATATTCGGGTTTAGTATAGATTTAATTTTGGGTAAAATATAGTGGGAAAAAAAATGTAATTATTATTAGTCGTTTTTTGATGTAGTTATTTTAATAGCGGAAAGAGAGGGTGTTAAAGGTAAATTTAGTCGGAGATTTTTAGATTATAGAGAAGGTTGTGGAATT
+
IIIIIIIIIIIIIIIIIIIIIIIIIIIIIIIIIIIIIIIIIIIIIIIIIIIIIIIIIIIIIIIIIIIIIIIIIIIIIIIIIIIIIIIIIIIIIIIIIIIIIIIIIIIIIIIIIIIIIIIIIIIIIIIIIIIIIIIIIIIIIIIIIIIIIIIIIIIIIIIIIIIIIIIIIIIIIIIIIIIIIIIIIIIIIIIIIIIIIIIIIIIIIIIIIIIIIIIIIIIIIIIIIIIIIIIIIIIIIIIIIIIIIIIIIIIIIIIIIIIIIIIIIIIIIIIIIIIIIIIIIIIIIIIIIIIIIIIIIIIIIIIIIIIIIIIIIIIIIIII
@R0000012
TATGGCGGTGATGTATTATTTCGTAAGTTTTATAAAATGGGGGGGGGGTATTTGAAAAGGGGGGTTTTGAGTTATTTTTTTTTTTTAGTTAGGTTTTCGGTGGAACGTGGGTGTAAGATTTAGAGGTTTATGTTGATTAGTAATTTTGAATTTAGATATTCGGGTTTAGTATAGATTTAATTTTGGGTAAAATATAGTGGGAAAAAAAATGTAATTATTATTAGTCGTTTTTTGATGTAGTTATTTTAATAGCGGAAAGAGAGGGTGTTAAAGGTAAATTTAGTCGGAGATTTTTAGATTATAGAGAAGGTTGTGGAATT
+
IIIIIIIIIIIIIIIIIIIIIIIIIIIIIIIIIIIIIIIIIIIIIIIIIIIIIIIIIIIIIIIIIIIIIIIIIIIIIIIIIIIIIIIIIIIIIIIIIIIIIIIIIIIIIIIIIIIIIIIIIIIIIIIIIIIIIIIIIIIIIIIIIIIIIIIIIIIIIIIIIIIIIIIIIIIIIIIIIIIIIIIIIIIIIIIIIIIIIIIIIIIIIIIIIIIIIIIIIIIIIIIIIIIIIIIIIIIIIIIIIIIIIIIIIIIIIIIIIIIIIIIIIIIIIIIIIIIIIIIIIIIIIIIIIIIIIIIIIIIIIIIIIIIIIIIIIIIIIIII
@R0000013
TATGGTGGCGATGTATTATTTTGTAAGTTTTATAAAATGGGGGGGGGGTATTTGAAAAGGGGGGTTTCGAGTTATTTTTTTTTTTTAGTTAGGTTTTTGGCGGAATGTGGGCGTAAGATTTAGAGGTTTATGTTGATTAGTAATTTTGAATTTAGATATTTGGGTTTAGTATAGATTTAATTTCGGGTAAAATATAGTGGGAAAAAAAATGTAATTATTATTAGTTGTTTTTTGACGTAGTTATTTTAATAGTGGAAAGAGAGGGCGTTAAAGGTAAATTTAGTTGGAGATTTTTAGATTATAGAGAAGGTTGCGGAATT
+
IIIIIIIIIIIIIIIIIIIIIIIIIIIIIIIIIIIIIIIIIIIIIIIIIIIIIIIIIIIIIIIIIIIIIIIIIIIIIIIIIIIIIIIIIIIIIIIIIIIIIIIIIIIIIIIIIIIIIIIIIIIIIIIIIIIIIIIIIIIIIIIIIIIIIIIIIIIIIIIIIIIIIIIIIIIIIIIIIIIIIIIIIIIIIIIIIIIIIIIIIIIIIIIIIIIIIIIIIIIIIIIIIIIIIIIIIIIIIIIIIIIIIIIIIIIIIIIIIIIIIIIIIIIIIIIIIIIIIIIIIIIIIIIIIIIIIIIIIIIIIIIIIIIIIIIIIIIIIIII
@R0000014
TATGGTGGCGATGTATTATTTTGTAAGTTTTATAAAATGGGGGGGGGGTATTTGAAAAGGGGGGTTTCGAGTTATTTTTTTTTTTTAGTTAGGTTTTTGGCGGAATGTGGGCGTAAGATTTAGAGGTTTATGTTGATTAGTAATTTTGAATTTAGATATTTGGGTTTAGTATAGATTTAATTTCGGGTAAAATATAGTGGGAAAAAAAATGTAATTATTATTAGTTGTTTTTTGACGTAGTTATTTTAATAGTGGAAAGAGAGGGCGTTAAAGGTAAATTTAGTTGGAGATTTTTAGATTATAGAGAAGGTTGCGGAATT
+
IIIIIIIIIIIIIIIIIIIIIIIIIIIIIIIIIIIIIIIIIIIIIIIIIIIIIIIIIIIIIIIIIIIIIIIIIIIIIIIIIIIIIIIIIIIIIIIIIIIIIIIIIIIIIIIIIIIIIIIIIIIIIIIIIIIIIIIIIIIIIIIIIIIIIIIIIIIIIIIIIIIIIIIIIIIIIIIIIIIIIIIIIIIIIIIIIIIIIIIIIIIIIIIIIIIIIIIIIIIIIIIIIIIIIIIIIIIIIIIIIIIIIIIIIIIIIIIIIIIIIIIIIIIIIIIIIIIIIIIIIIIIIIIIIIIIIIIIIIIIIIIIIIIIIIIIIIIIIIII
@R0000015
TATGGCGGTGATGTATTATTTCGTAAGTTTTATAAAATGGGGGGGGGGTATTTGAAAAGGGGGGTTTTGAGTTATTTTTTTTTTTTAGTTAGGTTTTCGGTGGAACGTGGGTGTAAGATTTAGAGGTTTATGTTGATTAGTAATTTTGAATTTAGATATTCGGGTTTAGTATAGATTTAATTTTGGGTAAAATATAGTGGGAAAAAAAATGTAATTATTATTAGTCGTTTTTTGATGTAGTTATTTTAATAGCGGAAAGAGAGGGTGTTAAAGGTAAATTTAGTCGGAGATTTTTAGATTATAGAGAAGGTTGTGGAATT
+
IIIIIIIIIIIIIIIIIIIIIIIIIIIIIIIIIIIIIIIIIIIIIIIIIIIIIIIIIIIIIIIIIIIIIIIIIIIIIIIIIIIIIIIIIIIIIIIIIIIIIIIIIIIIIIIIIIIIIIIIIIIIIIIIIIIIIIIIIIIIIIIIIIIIIIIIIIIIIIIIIIIIIIIIIIIIIIIIIIIIIIIIIIIIIIIIIIIIIIIIIIIIIIIIIIIIIIIIIIIIIIIIIIIIIIIIIIIIIIIIIIIIIIIIIIIIIIIIIIIIIIIIIIIIIIIIIIIIIIIIIIIIIIIIIIIIIIIIIIIIIIIIIIIIIIIIIIIIIIII
@R0000016
TATGGCGGTGATGTATTATTTCGTAAGTTTTATAAAATGGGGGGGGGGTATTTGAAAAGGGGGGTTTTGAGTTATTTTTTTTTTTTAGTTAGGTTTTCGGTGGAACGTGGGTGTAAGATTTAGAGGTTTATGTTGATTAGTAATTTTGAATTTAGATATTCGGGTTTAGTATAGATTTAATTTTGGGTAAAATATAGTGGGAAAAAAAATGTAATTATTATTAGTCGTTTTTTGATGTAGTTATTTTAATAGCGGAAAGAGAGGGTGTTAAAGGTAAATTTAGTCGGAGATTTTTAGATTATAGAGAAGGTTGTGGAATT
+
IIIIIIIIIIIIIIIIIIIIIIIIIIIIIIIIIIIIIIIIIIIIIIIIIIIIIIIIIIIIIIIIIIIIIIIIIIIIIIIIIIIIIIIIIIIIIIIIIIIIIIIIIIIIIIIIIIIIIIIIIIIIIIIIIIIIIIIIIIIIIIIIIIIIIIIIIIIIIIIIIIIIIIIIIIIIIIIIIIIIIIIIIIIIIIIIIIIIIIIIIIIIIIIIIIIIIIIIIIIIIIIIIIIIIIIIIIIIIIIIIIIIIIIIIIIIIIIIIIIIIIIIIIIIIIIIIIIIIIIIIIIIIIIIIIIIIIIIIIIIIIIIIIIIIIIIIIIIIIII
@R0000017
TATGGCGGTGATGTATTATTTCGTAAGTTTTATAAAATGGGGGGGGGGTATTTGAAAAGGGGGGTTTTGAGTTATTTTTTTTTTTTAGTTAGGTTTTCGGTGGAACGTGGGTGTAAGATTTAGAGGTTTATGTTGATTAGTAATTTTGAATTTAGATATTCGGGTTTAGTATAGATTTAATTTTGGGTAAAATATAGTGGGAAAAAAAATGTAATTATTATTAGTCGTTTTTTGATGTAGTTATTTTAATAGCGGAAAGAGAGGGTGTTAAAGGTAAATTTAGTCGGAGATTTTTAGATTATAGAGAAGGTTGTGGAATT
+
IIIIIIIIIIIIIIIIIIIIIIIIIIIIIIIIIIIIIIIIIIIIIIIIIIIIIIIIIIIIIIIIIIIIIIIIIIIIIIIIIIIIIIIIIIIIIIIIIIIIIIIIIIIIIIIIIIIIIIIIIIIIIIIIIIIIIIIIIIIIIIIIIIIIIIIIIIIIIIIIIIIIIIIIIIIIIIIIIIIIIIIIIIIIIIIIIIIIIIIIIIIIIIIIIIIIIIIIIIIIIIIIIIIIIIIIIIIIIIIIIIIIIIIIIIIIIIIIIIIIIIIIIIIIIIIIIIIIIIIIIIIIIIIIIIIIIIIIIIIIIIIIIIIIIIIIIIIIIIII
@R0000018
TATGGCGGTGATGTATTATTTCGTAAGTTTTATAAAATGGGGGGGGGGTATTTGAAAAGGGGGGTTTTGAGTTATTTTTTTTTTTTAGTTAGGTTTTCGGTGGAACGTGGGTGTAAGATTTAGAGGTTTATGTTGATTAGTAATTTTGAATTTAGATATTCGGGTTTAGTATAGATTTAATTTTGGGTAAAATATAGTGGGAAAAAAAATGTAATTATTATTAGTCGTTTTTTGATGTAGTTATTTTAATAGCGGAAAGAGAGGGTGTTAAAGGTAAATTTAGTCGGAGATTTTTAGATTATAGAGAAGGTTGTGGAATT
+
IIIIIIIIIIIIIIIIIIIIIIIIIIIIIIIIIIIIIIIIIIIIIIIIIIIIIIIIIIIIIIIIIIIIIIIIIIIIIIIIIIIIIIIIIIIIIIIIIIIIIIIIIIIIIIIIIIIIIIIIIIIIIIIIIIIIIIIIIIIIIIIIIIIIIIIIIIIIIIIIIIIIIIIIIIIIIIIIIIIIIIIIIIIIIIIIIIIIIIIIIIIIIIIIIIIIIIIIIIIIIIIIIIIIIIIIIIIIIIIIIIIIIIIIIIIIIIIIIIIIIIIIIIIIIIIIIIIIIIIIIIIIIIIIIIIIIIIIIIIIIIIIIIIIIIIIIIIIIIII
@R0000019
TATGGCGGTGATGTATTATTTCGTAAGTTTTATAAAATGGGGGGGGGGTATTTGAAAAGGGGGGTTTTGAGTTATTTTTTTTTTTTAGTTAGGTTTTCGGTGGAACGTGGGTGTAAGATTTAGAGGTTTATGTTGATTAGTAATTTTGAATTTAGATATTCGGGTTTAGTATAGATTTAATTTTGGGTAAAATATAGTGGGAAAAAAAATGTAATTATTATTAGTCGTTTTTTGATGTAGTTATTTTAATAGCGGAAAGAGAGGGTGTTAAAGGTAAATTTAGTCGGAGATTTTTAGATTATAGAGAAGGTTGTGGAATT
+
IIIIIIIIIIIIIIIIIIIIIIIIIIIIIIIIIIIIIIIIIIIIIIIIIIIIIIIIIIIIIIIIIIIIIIIIIIIIIIIIIIIIIIIIIIIIIIIIIIIIIIIIIIIIIIIIIIIIIIIIIIIIIIIIIIIIIIIIIIIIIIIIIIIIIIIIIIIIIIIIIIIIIIIIIIIIIIIIIIIIIIIIIIIIIIIIIIIIIIIIIIIIIIIIIIIIIIIIIIIIIIIIIIIIIIIIIIIIIIIIIIIIIIIIIIIIIIIIIIIIIIIIIIIIIIIIIIIIIIIIIIIIIIIIIIIIIIIIIIIIIIIIIIIIIIIIIIIIIIII
@R0000020
TATGGCGGTGATGTATTATTTCGTAAGTTTTATAAAATGGGGGGGGGGTATTTGAAAAGGGGGGTTTTGAGTTATTTTTTTTTTTTAGTTAGGTTTTCGGTGGAACGTGGGTGTAAGATTTAGAGGTTTATGTTGATTAGTAATTTTGAATTTAGATATTCGGGTTTAGTATAGATTTAATTTTGGGTAAAATATAGTGGGAAAAAAAATGTAATTATTATTAGTCGTTTTTTGATGTAGTTATTTTAATAGCGGAAAGAGAGGGTGTTAAAGGTAAATTTAGTCGGAGATTTTTAGATTATAGAGAAGGTTGTGGAATT
+
IIIIIIIIIIIIIIIIIIIIIIIIIIIIIIIIIIIIIIIIIIIIIIIIIIIIIIIIIIIIIIIIIIIIIIIIIIIIIIIIIIIIIIIIIIIIIIIIIIIIIIIIIIIIIIIIIIIIIIIIIIIIIIIIIIIIIIIIIIIIIIIIIIIIIIIIIIIIIIIIIIIIIIIIIIIIIIIIIIIIIIIIIIIIIIIIIIIIIIIIIIIIIIIIIIIIIIIIIIIIIIIIIIIIIIIIIIIIIIIIIIIIIIIIIIIIIIIIIIIIIIIIIIIIIIIIIIIIIIIIIIIIIIIIIIIIIIIIIIIIIIIIIIIIIIIIIIIIIIII
@R0000021
TATGGTGGCGATGTATTATTTTGTAAGTTTTATAAAATGGGGGGGGGGTATTTGAAAAGGGGGGTTTCGAGTTATTTTTTTTTTTTAGTTAGGTTTTTGGCGGAATGTGGGCGTAAGATTTAGAGGTTTATGTTGATTAGTAATTTTGAATTTAGATATTTGGGTTTAGTATAGATTTAATTTCGGGTAAAATATAGTGGGAAAAAAAATGTAATTATTATTAGTTGTTTTTTGACGTAGTTATTTTAATAGTGGAAAGAGAGGGCGTTAAAGGTAAATTTAGTTGGAGATTTTTAGATTATAGAGAAGGTTGCGGAATT
+
IIIIIIIIIIIIIIIIIIIIIIIIIIIIIIIIIIIIIIIIIIIIIIIIIIIIIIIIIIIIIIIIIIIIIIIIIIIIIIIIIIIIIIIIIIIIIIIIIIIIIIIIIIIIIIIIIIIIIIIIIIIIIIIIIIIIIIIIIIIIIIIIIIIIIIIIIIIIIIIIIIIIIIIIIIIIIIIIIIIIIIIIIIIIIIIIIIIIIIIIIIIIIIIIIIIIIIIIIIIIIIIIIIIIIIIIIIIIIIIIIIIIIIIIIIIIIIIIIIIIIIIIIIIIIIIIIIIIIIIIIIIIIIIIIIIIIIIIIIIIIIIIIIIIIIIIIIIIIIII
@R0000022
TATGGTGGCGATGTATTATTTTGTAAGTTTTATAAAATGGGGGGGGGGTATTTGAAAAGGGGGGTTTCGAGTTATTTTTTTTTTTTAGTTAGGTTTTTGGCGGAATGTGGGCGTAAGATTTAGAGGTTTATGTTGATTAGTAATTTTGAATTTAGATATTTGGGTTTAGTATAGATTTAATTTCGGGTAAAATATAGTGGGAAAAAAAATGTAATTATTATTAGTTGTTTTTTGACGTAGTTATTTTAATAGTGGAAAGAGAGGGCGTTAAAGGTAAATTTAGTTGGAGATTTTTAGATTATAGAGAAGGTTGCGGAATT
+
IIIIIIIIIIIIIIIIIIIIIIIIIIIIIIIIIIIIIIIIIIIIIIIIIIIIIIIIIIIIIIIIIIIIIIIIIIIIIIIIIIIIIIIIIIIIIIIIIIIIIIIIIIIIIIIIIIIIIIIIIIIIIIIIIIIIIIIIIIIIIIIIIIIIIIIIIIIIIIIIIIIIIIIIIIIIIIIIIIIIIIIIIIIIIIIIIIIIIIIIIIIIIIIIIIIIIIIIIIIIIIIIIIIIIIIIIIIIIIIIIIIIIIIIIIIIIIIIIIIIIIIIIIIIIIIIIIIIIIIIIIIIIIIIIIIIIIIIIIIIIIIIIIIIIIIIIIIIIIII
@R0000023
TATGGCGGTGATGTATTATTTCGTAAGTTTTATAAAATGGGGGGGGGGTATTTGAAAAGGGGGGTTTTGAGTTATTTTTTTTTTTTAGTTAGGTTTTCGGTGGAACGTGGGTGTAAGATTTAGAGGTTTATGTTGATTAGTAATTTTGAATTTAGATATTCGGGTTTAGTATAGATTTAATTTTGGGTAAAATATAGTGGGAAAAAAAATGTAATTATTATTAGTCGTTTTTTGATGTAGTTATTTTAATAGCGGAAAGAGAGGGTGTTAAAGGTAAATTTAGTCGGAGATTTTTAGATTATAGAGAAGGTTGTGGAATT
+
IIIIIIIIIIIIIIIIIIIIIIIIIIIIIIIIIIIIIIIIIIIIIIIIIIIIIIIIIIIIIIIIIIIIIIIIIIIIIIIIIIIIIIIIIIIIIIIIIIIIIIIIIIIIIIIIIIIIIIIIIIIIIIIIIIIIIIIIIIIIIIIIIIIIIIIIIIIIIIIIIIIIIIIIIIIIIIIIIIIIIIIIIIIIIIIIIIIIIIIIIIIIIIIIIIIIIIIIIIIIIIIIIIIIIIIIIIIIIIIIIIIIIIIIIIIIIIIIIIIIIIIIIIIIIIIIIIIIIIIIIIIIIIIIIIIIIIIIIIIIIIIIIIIIIIIIIIIIIIII
@R0000024
TATGGCGGTGATGTATTATTTCGTAAGTTTTATAAAATGGGGGGGGGGTATTTGAAAAGGGGGGTTTTGAGTTATTTTTTTTTTTTAGTTAGGTTTTCGGTGGAACGTGGGTGTAAGATTTAGAGGTTTATGTTGATTAGTAATTTTGAATTTAGATATTCGGGTTTAGTATAGATTTAATTTTGGGTAAAATATAGTGGGAAAAAAAATGTAATTATTATTAGTCGTTTTTTGATGTAGTTATTTTAATAGCGGAAAGAGAGGGTGTTAAAGGTAAATTTAGTCGGAGATTTTTAGATTATAGAGAAGGTTGTGGAATT
+
IIIIIIIIIIIIIIIIIIIIIIIIIIIIIIIIIIIIIIIIIIIIIIIIIIIIIIIIIIIIIIIIIIIIIIIIIIIIIIIIIIIIIIIIIIIIIIIIIIIIIIIIIIIIIIIIIIIIIIIIIIIIIIIIIIIIIIIIIIIIIIIIIIIIIIIIIIIIIIIIIIIIIIIIIIIIIIIIIIIIIIIIIIIIIIIIIIIIIIIIIIIIIIIIIIIIIIIIIIIIIIIIIIIIIIIIIIIIIIIIIIIIIIIIIIIIIIIIIIIIIIIIIIIIIIIIIIIIIIIIIIIIIIIIIIIIIIIIIIIIIIIIIIIIIIIIIIIIIIII
@R0000025
TATGGCGGTGATGTATTATTTCGTAAGTTTTATAAAATGGGGGGGGGGTATTTGAAAAGGGGGGTTTTGAGTTATTTTTTTTTTTTAGTTAGGTTTTCGGTGGAACGTGGGTGTAAGATTTAGAGGTTTATGTTGATTAGTAATTTTGAATTTAGATATTCGGGTTTAGTATAGATTTAATTTTGGGTAAAATATAGTGGGAAAAAAAATGTAATTATTATTAGTCGTTTTTTGATGTAGTTATTTTAATAGCGGAAAGAGAGGGTGTTAAAGGTAAATTTAGTCGGAGATTTTTAGATTATAGAGAAGGTTGTGGAATT
+
IIIIIIIIIIIIIIIIIIIIIIIIIIIIIIIIIIIIIIIIIIIIIIIIIIIIIIIIIIIIIIIIIIIIIIIIIIIIIIIIIIIIIIIIIIIIIIIIIIIIIIIIIIIIIIIIIIIIIIIIIIIIIIIIIIIIIIIIIIIIIIIIIIIIIIIIIIIIIIIIIIIIIIIIIIIIIIIIIIIIIIIIIIIIIIIIIIIIIIIIIIIIIIIIIIIIIIIIIIIIIIIIIIIIIIIIIIIIIIIIIIIIIIIIIIIIIIIIIIIIIIIIIIIIIIIIIIIIIIIIIIIIIIIIIIIIIIIIIIIIIIIIIIIIIIIIIIIIIIII
@R0000026
TATGGTGGCGATGTATTATTTTGTAAGTTTTATAAAATGGGGGGGGGGTATTTGAAAAGGGGGGTTTCGAGTTATTTTTTTTTTTTAGTTAGGTTTTTGGCGGAATGTGGGCGTAAGATTTAGAGGTTTATGTTGATTAGTAATTTTGAATTTAGATATTTGGGTTTAGTATAGATTTAATTTCGGGTAAAATATAGTGGGAAAAAAAATGTAATTATTATTAGTTGTTTTTTGACGTAGTTATTTTAATAGTGGAAAGAGAGGGCGTTAAAGGTAAATTTAGTTGGAGATTTTTAGATTATAGAGAAGGTTGCGGAATT
+
IIIIIIIIIIIIIIIIIIIIIIIIIIIIIIIIIIIIIIIIIIIIIIIIIIIIIIIIIIIIIIIIIIIIIIIIIIIIIIIIIIIIIIIIIIIIIIIIIIIIIIIIIIIIIIIIIIIIIIIIIIIIIIIIIIIIIIIIIIIIIIIIIIIIIIIIIIIIIIIIIIIIIIIIIIIIIIIIIIIIIIIIIIIIIIIIIIIIIIIIIIIIIIIIIIIIIIIIIIIIIIIIIIIIIIIIIIIIIIIIIIIIIIIIIIIIIIIIIIIIIIIIIIIIIIIIIIIIIIIIIIIIIIIIIIIIIIIIIIIIIIIIIIIIIIIIIIIIIIII
@R0000027
TATGGCGGTGATGTATTATTTCGTAAGTTTTATAAAATGGGGGGGGGGTATTTGAAAAGGGGGGTTTTGAGTTATTTTTTTTTTTTAGTTAGGTTTTCGGTGGAACGTGGGTGTAAGATTTAGAGGTTTATGTTGATTAGTAATTTTGAATTTAGATATTCGGGTTTAGTATAGATTTAATTTTGGGTAAAATATAGTGGGAAAAAAAATGTAATTATTATTAGTCGTTTTTTGATGTAGTTATTTTAATAGCGGAAAGAGAGGGTGTTAAAGGTAAATTTAGTCGGAGATTTTTAGATTATAGAGAAGGTTGTGGAATT
+
IIIIIIIIIIIIIIIIIIIIIIIIIIIIIIIIIIIIIIIIIIIIIIIIIIIIIIIIIIIIIIIIIIIIIIIIIIIIIIIIIIIIIIIIIIIIIIIIIIIIIIIIIIIIIIIIIIIIIIIIIIIIIIIIIIIIIIIIIIIIIIIIIIIIIIIIIIIIIIIIIIIIIIIIIIIIIIIIIIIIIIIIIIIIIIIIIIIIIIIIIIIIIIIIIIIIIIIIIIIIIIIIIIIIIIIIIIIIIIIIIIIIIIIIIIIIIIIIIIIIIIIIIIIIIIIIIIIIIIIIIIIIIIIIIIIIIIIIIIIIIIIIIIIIIIIIIIIIIIII
@R0000028
TATGGTGGCGATGTATTATTTTGTAAGTTTTATAAAATGGGGGGGGGGTATTTGAAAAGGGGGGTTTCGAGTTATTTTTTTTTTTTAGTTAGGTTTTTGGCGGAATGTGGGCGTAAGATTTAGAGGTTTATGTTGATTAGTAATTTTGAATTTAGATATTTGGGTTTAGTATAGATTTAATTTCGGGTAAAATATAGTGGGAAAAAAAATGTAATTATTATTAGTTGTTTTTTGACGTAGTTATTTTAATAGTGGAAAGAGAGGGCGTTAAAGGTAAATTTAGTTGGAGATTTTTAGATTATAGAGAAGGTTGCGGAATT
+
IIIIIIIIIIIIIIIIIIIIIIIIIIIIIIIIIIIIIIIIIIIIIIIIIIIIIIIIIIIIIIIIIIIIIIIIIIIIIIIIIIIIIIIIIIIIIIIIIIIIIIIIIIIIIIIIIIIIIIIIIIIIIIIIIIIIIIIIIIIIIIIIIIIIIIIIIIIIIIIIIIIIIIIIIIIIIIIIIIIIIIIIIIIIIIIIIIIIIIIIIIIIIIIIIIIIIIIIIIIIIIIIIIIIIIIIIIIIIIIIIIIIIIIIIIIIIIIIIIIIIIIIIIIIIIIIIIIIIIIIIIIIIIIIIIIIIIIIIIIIIIIIIIIIIIIIIIIIIIII
@R0000029
TATGGCGGTGATGTATTATTTCGTAAGTTTTATAAAATGGGGGGGGGGTATTTGAAAAGGGGGGTTTTGAGTTATTTTTTTTTTTTAGTTAGGTTTTCGGTGGAACGTGGGTGTAAGATTTAGAGGTTTATGTTGATTAGTAATTTTGAATTTAGATATTCGGGTTTAGTATAGATTTAATTTTGGGTAAAATATAGTGGGAAAAAAAATGTAATTATTATTAGTCGTTTTTTGATGTAGTTATTTTAATAGCGGAAAGAGAGGGTGTTAAAGGTAAATTTAGTCGGAGATTTTTAGATTATAGAGAAGGTTGTGGAATT
+
IIIIIIIIIIIIIIIIIIIIIIIIIIIIIIIIIIIIIIIIIIIIIIIIIIIIIIIIIIIIIIIIIIIIIIIIIIIIIIIIIIIIIIIIIIIIIIIIIIIIIIIIIIIIIIIIIIIIIIIIIIIIIIIIIIIIIIIIIIIIIIIIIIIIIIIIIIIIIIIIIIIIIIIIIIIIIIIIIIIIIIIIIIIIIIIIIIIIIIIIIIIIIIIIIIIIIIIIIIIIIIIIIIIIIIIIIIIIIIIIIIIIIIIIIIIIIIIIIIIIIIIIIIIIIIIIIIIIIIIIIIIIIIIIIIIIIIIIIIIIIIIIIIIIIIIIIIIIIIII
@R0000030
TATGGTGGCGATGTATTATTTTGTAAGTTTTATAAAATGGGGGGGGGGTATTTGAAAAGGGGGGTTTCGAGTTATTTTTTTTTTTTAGTTAGGTTTTTGGCGGAATGTGGGCGTAAGATTTAGAGGTTTATGTTGATTAGTAATTTTGAATTTAGATATTTGGGTTTAGTATAGATTTAATTTCGGGTAAAATATAGTGGGAAAAAAAATGTAATTATTATTAGTTGTTTTTTGACGTAGTTATTTTAATAGTGGAAAGAGAGGGCGTTAAAGGTAAATTTAGTTGGAGATTTTTAGATTATAGAGAAGGTTGCGGAATT
+
IIIIIIIIIIIIIIIIIIIIIIIIIIIIIIIIIIIIIIIIIIIIIIIIIIIIIIIIIIIIIIIIIIIIIIIIIIIIIIIIIIIIIIIIIIIIIIIIIIIIIIIIIIIIIIIIIIIIIIIIIIIIIIIIIIIIIIIIIIIIIIIIIIIIIIIIIIIIIIIIIIIIIIIIIIIIIIIIIIIIIIIIIIIIIIIIIIIIIIIIIIIIIIIIIIIIIIIIIIIIIIIIIIIIIIIIIIIIIIIIIIIIIIIIIIIIIIIIIIIIIIIIIIIIIIIIIIIIIIIIIIIIIIIIIIIIIIIIIIIIIIIIIIIIIIIIIIIIIIII
@R0000031
TATGGTGGCGATGTATTATTTTGTAAGTTTTATAAAATGGGGGGGGGGTATTTGAAAAGGGGGGTTTCGAGTTATTTTTTTTTTTTAGTTAGGTTTTTGGCGGAATGTGGGCGTAAGATTTAGAGGTTTATGTTGATTAGTAATTTTGAATTTAGATATTTGGGTTTAGTATAGATTTAATTTCGGGTAAAATATAGTGGGAAAAAAAATGTAATTATTATTAGTTGTTTTTTGACGTAGTTATTTTAATAGTGGAAAGAGAGGGCGTTAAAGGTAAATTTAGTTGGAGATTTTTAGATTATAGAGAAGGTTGCGGAATT
+
IIIIIIIIIIIIIIIIIIIIIIIIIIIIIIIIIIIIIIIIIIIIIIIIIIIIIIIIIIIIIIIIIIIIIIIIIIIIIIIIIIIIIIIIIIIIIIIIIIIIIIIIIIIIIIIIIIIIIIIIIIIIIIIIIIIIIIIIIIIIIIIIIIIIIIIIIIIIIIIIIIIIIIIIIIIIIIIIIIIIIIIIIIIIIIIIIIIIIIIIIIIIIIIIIIIIIIIIIIIIIIIIIIIIIIIIIIIIIIIIIIIIIIIIIIIIIIIIIIIIIIIIIIIIIIIIIIIIIIIIIIIIIIIIIIIIIIIIIIIIIIIIIIIIIIIIIIIIIIII
@R0000032
TATGGTGGCGATGTATTATTTTGTAAGTTTTATAAAATGGGGGGGGGGTATTTGAAAAGGGGGGTTTCGAGTTATTTTTTTTTTTTAGTTAGGTTTTTGGCGGAATGTGGGCGTAAGATTTAGAGGTTTATGTTGATTAGTAATTTTGAATTTAGATATTTGGGTTTAGTATAGATTTAATTTCGGGTAAAATATAGTGGGAAAAAAAATGTAATTATTATTAGTTGTTTTTTGACGTAGTTATTTTAATAGTGGAAAGAGAGGGCGTTAAAGGTAAATTTAGTTGGAGATTTTTAGATTATAGAGAAGGTTGCGGAATT
+
IIIIIIIIIIIIIIIIIIIIIIIIIIIIIIIIIIIIIIIIIIIIIIIIIIIIIIIIIIIIIIIIIIIIIIIIIIIIIIIIIIIIIIIIIIIIIIIIIIIIIIIIIIIIIIIIIIIIIIIIIIIIIIIIIIIIIIIIIIIIIIIIIIIIIIIIIIIIIIIIIIIIIIIIIIIIIIIIIIIIIIIIIIIIIIIIIIIIIIIIIIIIIIIIIIIIIIIIIIIIIIIIIIIIIIIIIIIIIIIIIIIIIIIIIIIIIIIIIIIIIIIIIIIIIIIIIIIIIIIIIIIIIIIIIIIIIIIIIIIIIIIIIIIIIIIIIIIIIIII
@R0000033
TATGGTGGCGATGTATTATTTTGTAAGTTTTATAAAATGGGGGGGGGGTATTTGAAAAGGGGGGTTTCGAGTTATTTTTTTTTTTTAGTTAGGTTTTTGGCGGAATGTGGGCGTAAGATTTAGAGGTTTATGTTGATTAGTAATTTTGAATTTAGATATTTGGGTTTAGTATAGATTTAATTTCGGGTAAAATATAGTGGGAAAAAAAATGTAATTATTATTAGTTGTTTTTTGACGTAGTTATTTTAATAGTGGAAAGAGAGGGCGTTAAAGGTAAATTTAGTTGGAGATTTTTAGATTATAGAGAAGGTTGCGGAATT
+
IIIIIIIIIIIIIIIIIIIIIIIIIIIIIIIIIIIIIIIIIIIIIIIIIIIIIIIIIIIIIIIIIIIIIIIIIIIIIIIIIIIIIIIIIIIIIIIIIIIIIIIIIIIIIIIIIIIIIIIIIIIIIIIIIIIIIIIIIIIIIIIIIIIIIIIIIIIIIIIIIIIIIIIIIIIIIIIIIIIIIIIIIIIIIIIIIIIIIIIIIIIIIIIIIIIIIIIIIIIIIIIIIIIIIIIIIIIIIIIIIIIIIIIIIIIIIIIIIIIIIIIIIIIIIIIIIIIIIIIIIIIIIIIIIIIIIIIIIIIIIIIIIIIIIIIIIIIIIIII
@R0000034
TATGGTGGCGATGTATTATTTTGTAAGTTTTATAAAATGGGGGGGGGGTATTTGAAAAGGGGGGTTTCGAGTTATTTTTTTTTTTTAGTTAGGTTTTTGGCGGAATGTGGGCGTAAGATTTAGAGGTTTATGTTGATTAGTAATTTTGAATTTAGATATTTGGGTTTAGTATAGATTTAATTTCGGGTAAAATATAGTGGGAAAAAAAATGTAATTATTATTAGTTGTTTTTTGACGTAGTTATTTTAATAGTGGAAAGAGAGGGCGTTAAAGGTAAATTTAGTTGGAGATTTTTAGATTATAGAGAAGGTTGCGGAATT
+
IIIIIIIIIIIIIIIIIIIIIIIIIIIIIIIIIIIIIIIIIIIIIIIIIIIIIIIIIIIIIIIIIIIIIIIIIIIIIIIIIIIIIIIIIIIIIIIIIIIIIIIIIIIIIIIIIIIIIIIIIIIIIIIIIIIIIIIIIIIIIIIIIIIIIIIIIIIIIIIIIIIIIIIIIIIIIIIIIIIIIIIIIIIIIIIIIIIIIIIIIIIIIIIIIIIIIIIIIIIIIIIIIIIIIIIIIIIIIIIIIIIIIIIIIIIIIIIIIIIIIIIIIIIIIIIIIIIIIIIIIIIIIIIIIIIIIIIIIIIIIIIIIIIIIIIIIIIIIIII
@R0000035
TATGGCGGTGATGTATTATTTCGTAAGTTTTATAAAATGGGGGGGGGGTATTTGAAAAGGGGGGTTTTGAGTTATTTTTTTTTTTTAGTTAGGTTTTCGGTGGAACGTGGGTGTAAGATTTAGAGGTTTATGTTGATTAGTAATTTTGAATTTAGATATTCGGGTTTAGTATAGATTTAATTTTGGGTAAAATATAGTGGGAAAAAAAATGTAATTATTATTAGTCGTTTTTTGATGTAGTTATTTTAATAGCGGAAAGAGAGGGTGTTAAAGGTAAATTTAGTCGGAGATTTTTAGATTATAGAGAAGGTTGTGGAATT
+
IIIIIIIIIIIIIIIIIIIIIIIIIIIIIIIIIIIIIIIIIIIIIIIIIIIIIIIIIIIIIIIIIIIIIIIIIIIIIIIIIIIIIIIIIIIIIIIIIIIIIIIIIIIIIIIIIIIIIIIIIIIIIIIIIIIIIIIIIIIIIIIIIIIIIIIIIIIIIIIIIIIIIIIIIIIIIIIIIIIIIIIIIIIIIIIIIIIIIIIIIIIIIIIIIIIIIIIIIIIIIIIIIIIIIIIIIIIIIIIIIIIIIIIIIIIIIIIIIIIIIIIIIIIIIIIIIIIIIIIIIIIIIIIIIIIIIIIIIIIIIIIIIIIIIIIIIIIIIIII
@R0000036
TATGGTGGCGATGTATTATTTTGTAAGTTTTATAAAATGGGGGGGGGGTATTTGAAAAGGGGGGTTTCGAGTTATTTTTTTTTTTTAGTTAGGTTTTTGGCGGAATGTGGGCGTAAGATTTAGAGGTTTATGTTGATTAGTAATTTTGAATTTAGATATTTGGGTTTAGTATAGATTTAATTTCGGGTAAAATATAGTGGGAAAAAAAATGTAATTATTATTAGTTGTTTTTTGACGTAGTTATTTTAATAGTGGAAAGAGAGGGCGTTAAAGGTAAATTTAGTTGGAGATTTTTAGATTATAGAGAAGGTTGCGGAATT
+
IIIIIIIIIIIIIIIIIIIIIIIIIIIIIIIIIIIIIIIIIIIIIIIIIIIIIIIIIIIIIIIIIIIIIIIIIIIIIIIIIIIIIIIIIIIIIIIIIIIIIIIIIIIIIIIIIIIIIIIIIIIIIIIIIIIIIIIIIIIIIIIIIIIIIIIIIIIIIIIIIIIIIIIIIIIIIIIIIIIIIIIIIIIIIIIIIIIIIIIIIIIIIIIIIIIIIIIIIIIIIIIIIIIIIIIIIIIIIIIIIIIIIIIIIIIIIIIIIIIIIIIIIIIIIIIIIIIIIIIIIIIIIIIIIIIIIIIIIIIIIIIIIIIIIIIIIIIIIIII
@R0000037
TATGGTGGCGATGTATTATTTTGTAAGTTTTATAAAATGGGGGGGGGGTATTTGAAAAGGGGGGTTTCGAGTTATTTTTTTTTTTTAGTTAGGTTTTTGGCGGAATGTGGGCGTAAGATTTAGAGGTTTATGTTGATTAGTAATTTTGAATTTAGATATTTGGGTTTAGTATAGATTTAATTTCGGGTAAAATATAGTGGGAAAAAAAATGTAATTATTATTAGTTGTTTTTTGACGTAGTTATTTTAATAGTGGAAAGAGAGGGCGTTAAAGGTAAATTTAGTTGGAGATTTTTAGATTATAGAGAAGGTTGCGGAATT
+
IIIIIIIIIIIIIIIIIIIIIIIIIIIIIIIIIIIIIIIIIIIIIIIIIIIIIIIIIIIIIIIIIIIIIIIIIIIIIIIIIIIIIIIIIIIIIIIIIIIIIIIIIIIIIIIIIIIIIIIIIIIIIIIIIIIIIIIIIIIIIIIIIIIIIIIIIIIIIIIIIIIIIIIIIIIIIIIIIIIIIIIIIIIIIIIIIIIIIIIIIIIIIIIIIIIIIIIIIIIIIIIIIIIIIIIIIIIIIIIIIIIIIIIIIIIIIIIIIIIIIIIIIIIIIIIIIIIIIIIIIIIIIIIIIIIIIIIIIIIIIIIIIIIIIIIIIIIIIIII
@R0000038
TATGGCGGTGATGTATTATTTCGTAAGTTTTATAAAATGGGGGGGGGGTATTTGAAAAGGGGGGTTTTGAGTTATTTTTTTTTTTTAGTTAGGTTTTCGGTGGAACGTGGGTGTAAGATTTAGAGGTTTATGTTGATTAGTAATTTTGAATTTAGATATTCGGGTTTAGTATAGATTTAATTTTGGGTAAAATATAGTGGGAAAAAAAATGTAATTATTATTAGTCGTTTTTTGATGTAGTTATTTTAATAGCGGAAAGAGAGGGTGTTAAAGGTAAATTTAGTCGGAGATTTTTAGATTATAGAGAAGGTTGTGGAATT
+
IIIIIIIIIIIIIIIIIIIIIIIIIIIIIIIIIIIIIIIIIIIIIIIIIIIIIIIIIIIIIIIIIIIIIIIIIIIIIIIIIIIIIIIIIIIIIIIIIIIIIIIIIIIIIIIIIIIIIIIIIIIIIIIIIIIIIIIIIIIIIIIIIIIIIIIIIIIIIIIIIIIIIIIIIIIIIIIIIIIIIIIIIIIIIIIIIIIIIIIIIIIIIIIIIIIIIIIIIIIIIIIIIIIIIIIIIIIIIIIIIIIIIIIIIIIIIIIIIIIIIIIIIIIIIIIIIIIIIIIIIIIIIIIIIIIIIIIIIIIIIIIIIIIIIIIIIIIIIIII
@R0000039
TATGGTGGCGATGTATTATTTTGTAAGTTTTATAAAATGGGGGGGGGGTATTTGAAAAGGGGGGTTTCGAGTTATTTTTTTTTTTTAGTTAGGTTTTTGGCGGAATGTGGGCGTAAGATTTAGAGGTTTATGTTGATTAGTAATTTTGAATTTAGATATTTGGGTTTAGTATAGATTTAATTTCGGGTAAAATATAGTGGGAAAAAAAATGTAATTATTATTAGTTGTTTTTTGACGTAGTTATTTTAATAGTGGAAAGAGAGGGCGTTAAAGGTAAATTTAGTTGGAGATTTTTAGATTATAGAGAAGGTTGCGGAATT
+
IIIIIIIIIIIIIIIIIIIIIIIIIIIIIIIIIIIIIIIIIIIIIIIIIIIIIIIIIIIIIIIIIIIIIIIIIIIIIIIIIIIIIIIIIIIIIIIIIIIIIIIIIIIIIIIIIIIIIIIIIIIIIIIIIIIIIIIIIIIIIIIIIIIIIIIIIIIIIIIIIIIIIIIIIIIIIIIIIIIIIIIIIIIIIIIIIIIIIIIIIIIIIIIIIIIIIIIIIIIIIIIIIIIIIIIIIIIIIIIIIIIIIIIIIIIIIIIIIIIIIIIIIIIIIIIIIIIIIIIIIIIIIIIIIIIIIIIIIIIIIIIIIIIIIIIIIIIIIIII
@R0000040
TATGGCGGTGATGTATTATTTCGTAAGTTTTATAAAATGGGGGGGGGGTATTTGAAAAGGGGGGTTTTGAGTTATTTTTTTTTTTTAGTTAGGTTTTCGGTGGAACGTGGGTGTAAGATTTAGAGGTTTATGTTGATTAGTAATTTTGAATTTAGATATTCGGGTTTAGTATAGATTTAATTTTGGGTAAAATATAGTGGGAAAAAAAATGTAATTATTATTAGTCGTTTTTTGATGTAGTTATTTTAATAGCGGAAAGAGAGGGTGTTAAAGGTAAATTTAGTCGGAGATTTTTAGATTATAGAGAAGGTTGTGGAATT
+
IIIIIIIIIIIIIIIIIIIIIIIIIIIIIIIIIIIIIIIIIIIIIIIIIIIIIIIIIIIIIIIIIIIIIIIIIIIIIIIIIIIIIIIIIIIIIIIIIIIIIIIIIIIIIIIIIIIIIIIIIIIIIIIIIIIIIIIIIIIIIIIIIIIIIIIIIIIIIIIIIIIIIIIIIIIIIIIIIIIIIIIIIIIIIIIIIIIIIIIIIIIIIIIIIIIIIIIIIIIIIIIIIIIIIIIIIIIIIIIIIIIIIIIIIIIIIIIIIIIIIIIIIIIIIIIIIIIIIIIIIIIIIIIIIIIIIIIIIIIIIIIIIIIIIIIIIIIIIIII
@R0000041
TATGGTGGCGATGTATTATTTTGTAAGTTTTATAAAATGGGGGGGGGGTATTTGAAAAGGGGGGTTTCGAGTTATTTTTTTTTTTTAGTTAGGTTTTTGGCGGAATGTGGGCGTAAGATTTAGAGGTTTATGTTGATTAGTAATTTTGAATTTAGATATTTGGGTTTAGTATAGATTTAATTTCGGGTAAAATATAGTGGGAAAAAAAATGTAATTATTATTAGTTGTTTTTTGACGTAGTTATTTTAATAGTGGAAAGAGAGGGCGTTAAAGGTAAATTTAGTTGGAGATTTTTAGATTATAGAGAAGGTTGCGGAATT
+
IIIIIIIIIIIIIIIIIIIIIIIIIIIIIIIIIIIIIIIIIIIIIIIIIIIIIIIIIIIIIIIIIIIIIIIIIIIIIIIIIIIIIIIIIIIIIIIIIIIIIIIIIIIIIIIIIIIIIIIIIIIIIIIIIIIIIIIIIIIIIIIIIIIIIIIIIIIIIIIIIIIIIIIIIIIIIIIIIIIIIIIIIIIIIIIIIIIIIIIIIIIIIIIIIIIIIIIIIIIIIIIIIIIIIIIIIIIIIIIIIIIIIIIIIIIIIIIIIIIIIIIIIIIIIIIIIIIIIIIIIIIIIIIIIIIIIIIIIIIIIIIIIIIIIIIIIIIIIIII
@R0000042
TATGGTGGCGATGTATTATTTTGTAAGTTTTATAAAATGGGGGGGGGGTATTTGAAAAGGGGGGTTTCGAGTTATTTTTTTTTTTTAGTTAGGTTTTTGGCGGAATGTGGGCGTAAGATTTAGAGGTTTATGTTGATTAGTAATTTTGAATTTAGATATTTGGGTTTAGTATAGATTTAATTTCGGGTAAAATATAGTGGGAAAAAAAATGTAATTATTATTAGTTGTTTTTTGACGTAGTTATTTTAATAGTGGAAAGAGAGGGCGTTAAAGGTAAATTTAGTTGGAGATTTTTAGATTATAGAGAAGGTTGCGGAATT
+
IIIIIIIIIIIIIIIIIIIIIIIIIIIIIIIIIIIIIIIIIIIIIIIIIIIIIIIIIIIIIIIIIIIIIIIIIIIIIIIIIIIIIIIIIIIIIIIIIIIIIIIIIIIIIIIIIIIIIIIIIIIIIIIIIIIIIIIIIIIIIIIIIIIIIIIIIIIIIIIIIIIIIIIIIIIIIIIIIIIIIIIIIIIIIIIIIIIIIIIIIIIIIIIIIIIIIIIIIIIIIIIIIIIIIIIIIIIIIIIIIIIIIIIIIIIIIIIIIIIIIIIIIIIIIIIIIIIIIIIIIIIIIIIIIIIIIIIIIIIIIIIIIIIIIIIIIIIIIIII
@R0000043
TATGGCGGTGATGTATTATTTCGTAAGTTTTATAAAATGGGGGGGGGGTATTTGAAAAGGGGGGTTTTGAGTTATTTTTTTTTTTTAGTTAGGTTTTCGGTGGAACGTGGGTGTAAGATTTAGAGGTTTATGTTGATTAGTAATTTTGAATTTAGATATTCGGGTTTAGTATAGATTTAATTTTGGGTAAAATATAGTGGGAAAAAAAATGTAATTATTATTAGTCGTTTTTTGATGTAGTTATTTTAATAGCGGAAAGAGAGGGTGTTAAAGGTAAATTTAGTCGGAGATTTTTAGATTATAGAGAAGGTTGTGGAATT
+
IIIIIIIIIIIIIIIIIIIIIIIIIIIIIIIIIIIIIIIIIIIIIIIIIIIIIIIIIIIIIIIIIIIIIIIIIIIIIIIIIIIIIIIIIIIIIIIIIIIIIIIIIIIIIIIIIIIIIIIIIIIIIIIIIIIIIIIIIIIIIIIIIIIIIIIIIIIIIIIIIIIIIIIIIIIIIIIIIIIIIIIIIIIIIIIIIIIIIIIIIIIIIIIIIIIIIIIIIIIIIIIIIIIIIIIIIIIIIIIIIIIIIIIIIIIIIIIIIIIIIIIIIIIIIIIIIIIIIIIIIIIIIIIIIIIIIIIIIIIIIIIIIIIIIIIIIIIIIIII
@R0000044
TATGGCGGTGATGTATTATTTCGTAAGTTTTATAAAATGGGGGGGGGGTATTTGAAAAGGGGGGTTTTGAGTTATTTTTTTTTTTTAGTTAGGTTTTCGGTGGAACGTGGGTGTAAGATTTAGAGGTTTATGTTGATTAGTAATTTTGAATTTAGATATTCGGGTTTAGTATAGATTTAATTTTGGGTAAAATATAGTGGGAAAAAAAATGTAATTATTATTAGTCGTTTTTTGATGTAGTTATTTTAATAGCGGAAAGAGAGGGTGTTAAAGGTAAATTTAGTCGGAGATTTTTAGATTATAGAGAAGGTTGTGGAATT
+
IIIIIIIIIIIIIIIIIIIIIIIIIIIIIIIIIIIIIIIIIIIIIIIIIIIIIIIIIIIIIIIIIIIIIIIIIIIIIIIIIIIIIIIIIIIIIIIIIIIIIIIIIIIIIIIIIIIIIIIIIIIIIIIIIIIIIIIIIIIIIIIIIIIIIIIIIIIIIIIIIIIIIIIIIIIIIIIIIIIIIIIIIIIIIIIIIIIIIIIIIIIIIIIIIIIIIIIIIIIIIIIIIIIIIIIIIIIIIIIIIIIIIIIIIIIIIIIIIIIIIIIIIIIIIIIIIIIIIIIIIIIIIIIIIIIIIIIIIIIIIIIIIIIIIIIIIIIIIIII
@R0000045
TATGGTGGCGATGTATTATTTTGTAAGTTTTATAAAATGGGGGGGGGGTATTTGAAAAGGGGGGTTTCGAGTTATTTTTTTTTTTTAGTTAGGTTTTTGGCGGAATGTGGGCGTAAGATTTAGAGGTTTATGTTGATTAGTAATTTTGAATTTAGATATTTGGGTTTAGTATAGATTTAATTTCGGGTAAAATATAGTGGGAAAAAAAATGTAATTATTATTAGTTGTTTTTTGACGTAGTTATTTTAATAGTGGAAAGAGAGGGCGTTAAAGGTAAATTTAGTTGGAGATTTTTAGATTATAGAGAAGGTTGCGGAATT
+
IIIIIIIIIIIIIIIIIIIIIIIIIIIIIIIIIIIIIIIIIIIIIIIIIIIIIIIIIIIIIIIIIIIIIIIIIIIIIIIIIIIIIIIIIIIIIIIIIIIIIIIIIIIIIIIIIIIIIIIIIIIIIIIIIIIIIIIIIIIIIIIIIIIIIIIIIIIIIIIIIIIIIIIIIIIIIIIIIIIIIIIIIIIIIIIIIIIIIIIIIIIIIIIIIIIIIIIIIIIIIIIIIIIIIIIIIIIIIIIIIIIIIIIIIIIIIIIIIIIIIIIIIIIIIIIIIIIIIIIIIIIIIIIIIIIIIIIIIIIIIIIIIIIIIIIIIIIIIIII
@R0000046
TATGGCGGTGATGTATTATTTCGTAAGTTTTATAAAATGGGGGGGGGGTATTTGAAAAGGGGGGTTTTGAGTTATTTTTTTTTTTTAGTTAGGTTTTCGGTGGAACGTGGGTGTAAGATTTAGAGGTTTATGTTGATTAGTAATTTTGAATTTAGATATTCGGGTTTAGTATAGATTTAATTTTGGGTAAAATATAGTGGGAAAAAAAATGTAATTATTATTAGTCGTTTTTTGATGTAGTTATTTTAATAGCGGAAAGAGAGGGTGTTAAAGGTAAATTTAGTCGGAGATTTTTAGATTATAGAGAAGGTTGTGGAATT
+
IIIIIIIIIIIIIIIIIIIIIIIIIIIIIIIIIIIIIIIIIIIIIIIIIIIIIIIIIIIIIIIIIIIIIIIIIIIIIIIIIIIIIIIIIIIIIIIIIIIIIIIIIIIIIIIIIIIIIIIIIIIIIIIIIIIIIIIIIIIIIIIIIIIIIIIIIIIIIIIIIIIIIIIIIIIIIIIIIIIIIIIIIIIIIIIIIIIIIIIIIIIIIIIIIIIIIIIIIIIIIIIIIIIIIIIIIIIIIIIIIIIIIIIIIIIIIIIIIIIIIIIIIIIIIIIIIIIIIIIIIIIIIIIIIIIIIIIIIIIIIIIIIIIIIIIIIIIIIIII
@R0000047
TATGGCGGTGATGTATTATTTCGTAAGTTTTATAAAATGGGGGGGGGGTATTTGAAAAGGGGGGTTTTGAGTTATTTTTTTTTTTTAGTTAGGTTTTCGGTGGAACGTGGGTGTAAGATTTAGAGGTTTATGTTGATTAGTAATTTTGAATTTAGATATTCGGGTTTAGTATAGATTTAATTTTGGGTAAAATATAGTGGGAAAAAAAATGTAATTATTATTAGTCGTTTTTTGATGTAGTTATTTTAATAGCGGAAAGAGAGGGTGTTAAAGGTAAATTTAGTCGGAGATTTTTAGATTATAGAGAAGGTTGTGGAATT
+
IIIIIIIIIIIIIIIIIIIIIIIIIIIIIIIIIIIIIIIIIIIIIIIIIIIIIIIIIIIIIIIIIIIIIIIIIIIIIIIIIIIIIIIIIIIIIIIIIIIIIIIIIIIIIIIIIIIIIIIIIIIIIIIIIIIIIIIIIIIIIIIIIIIIIIIIIIIIIIIIIIIIIIIIIIIIIIIIIIIIIIIIIIIIIIIIIIIIIIIIIIIIIIIIIIIIIIIIIIIIIIIIIIIIIIIIIIIIIIIIIIIIIIIIIIIIIIIIIIIIIIIIIIIIIIIIIIIIIIIIIIIIIIIIIIIIIIIIIIIIIIIIIIIIIIIIIIIIIIII
@R0000048
TATGGTGGCGATGTATTATTTTGTAAGTTTTATAAAATGGGGGGGGGGTATTTGAAAAGGGGGGTTTCGAGTTATTTTTTTTTTTTAGTTAGGTTTTTGGCGGAATGTGGGCGTAAGATTTAGAGGTTTATGTTGATTAGTAATTTTGAATTTAGATATTTGGGTTTAGTATAGATTTAATTTCGGGTAAAATATAGTGGGAAAAAAAATGTAATTATTATTAGTTGTTTTTTGACGTAGTTATTTTAATAGTGGAAAGAGAGGGCGTTAAAGGTAAATTTAGTTGGAGATTTTTAGATTATAGAGAAGGTTGCGGAATT
+
IIIIIIIIIIIIIIIIIIIIIIIIIIIIIIIIIIIIIIIIIIIIIIIIIIIIIIIIIIIIIIIIIIIIIIIIIIIIIIIIIIIIIIIIIIIIIIIIIIIIIIIIIIIIIIIIIIIIIIIIIIIIIIIIIIIIIIIIIIIIIIIIIIIIIIIIIIIIIIIIIIIIIIIIIIIIIIIIIIIIIIIIIIIIIIIIIIIIIIIIIIIIIIIIIIIIIIIIIIIIIIIIIIIIIIIIIIIIIIIIIIIIIIIIIIIIIIIIIIIIIIIIIIIIIIIIIIIIIIIIIIIIIIIIIIIIIIIIIIIIIIIIIIIIIIIIIIIIIIII
@R0000049
TATGGTGGCGATGTATTATTTTGTAAGTTTTATAAAATGGGGGGGGGGTATTTGAAAAGGGGGGTTTCGAGTTATTTTTTTTTTTTAGTTAGGTTTTTGGCGGAATGTGGGCGTAAGATTTAGAGGTTTATGTTGATTAGTAATTTTGAATTTAGATATTTGGGTTTAGTATAGATTTAATTTCGGGTAAAATATAGTGGGAAAAAAAATGTAATTATTATTAGTTGTTTTTTGACGTAGTTATTTTAATAGTGGAAAGAGAGGGCGTTAAAGGTAAATTTAGTTGGAGATTTTTAGATTATAGAGAAGGTTGCGGAATT
+
IIIIIIIIIIIIIIIIIIIIIIIIIIIIIIIIIIIIIIIIIIIIIIIIIIIIIIIIIIIIIIIIIIIIIIIIIIIIIIIIIIIIIIIIIIIIIIIIIIIIIIIIIIIIIIIIIIIIIIIIIIIIIIIIIIIIIIIIIIIIIIIIIIIIIIIIIIIIIIIIIIIIIIIIIIIIIIIIIIIIIIIIIIIIIIIIIIIIIIIIIIIIIIIIIIIIIIIIIIIIIIIIIIIIIIIIIIIIIIIIIIIIIIIIIIIIIIIIIIIIIIIIIIIIIIIIIIIIIIIIIIIIIIIIIIIIIIIIIIIIIIIIIIIIIIIIIIIIIIII
@R0000050
TATGGCGGTGATGTATTATTTCGTAAGTTTTATAAAATGGGGGGGGGGTATTTGAAAAGGGGGGTTTTGAGTTATTTTTTTTTTTTAGTTAGGTTTTCGGTGGAACGTGGGTGTAAGATTTAGAGGTTTATGTTGATTAGTAATTTTGAATTTAGATATTCGGGTTTAGTATAGATTTAATTTTGGGTAAAATATAGTGGGAAAAAAAATGTAATTATTATTAGTCGTTTTTTGATGTAGTTATTTTAATAGCGGAAAGAGAGGGTGTTAAAGGTAAATTTAGTCGGAGATTTTTAGATTATAGAGAAGGTTGTGGAATT
+
IIIIIIIIIIIIIIIIIIIIIIIIIIIIIIIIIIIIIIIIIIIIIIIIIIIIIIIIIIIIIIIIIIIIIIIIIIIIIIIIIIIIIIIIIIIIIIIIIIIIIIIIIIIIIIIIIIIIIIIIIIIIIIIIIIIIIIIIIIIIIIIIIIIIIIIIIIIIIIIIIIIIIIIIIIIIIIIIIIIIIIIIIIIIIIIIIIIIIIIIIIIIIIIIIIIIIIIIIIIIIIIIIIIIIIIIIIIIIIIIIIIIIIIIIIIIIIIIIIIIIIIIIIIIIIIIIIIIIIIIIIIIIIIIIIIIIIIIIIIIIIIIIIIIIIIIIIIIIIII
@R0000051
TATGGCGGTGATGTATTATTTCGTAAGTTTTATAAAATGGGGGGGGGGTATTTGAAAAGGGGGGTTTTGAGTTATTTTTTTTTTTTAGTTAGGTTTTCGGTGGAACGTGGGTGTAAGATTTAGAGGTTTATGTTGATTAGTAATTTTGAATTTAGATATTCGGGTTTAGTATAGATTTAATTTTGGGTAAAATATAGTGGGAAAAAAAATGTAATTATTATTAGTCGTTTTTTGATGTAGTTATTTTAATAGCGGAAAGAGAGGGTGTTAAAGGTAAATTTAGTCGGAGATTTTTAGATTATAGAGAAGGTTGTGGAATT
+
IIIIIIIIIIIIIIIIIIIIIIIIIIIIIIIIIIIIIIIIIIIIIIIIIIIIIIIIIIIIIIIIIIIIIIIIIIIIIIIIIIIIIIIIIIIIIIIIIIIIIIIIIIIIIIIIIIIIIIIIIIIIIIIIIIIIIIIIIIIIIIIIIIIIIIIIIIIIIIIIIIIIIIIIIIIIIIIIIIIIIIIIIIIIIIIIIIIIIIIIIIIIIIIIIIIIIIIIIIIIIIIIIIIIIIIIIIIIIIIIIIIIIIIIIIIIIIIIIIIIIIIIIIIIIIIIIIIIIIIIIIIIIIIIIIIIIIIIIIIIIIIIIIIIIIIIIIIIIIII
@R0000052
TATGGCGGTGATGTATTATTTCGTAAGTTTTATAAAATGGGGGGGGGGTATTTGAAAAGGGGGGTTTTGAGTTATTTTTTTTTTTTAGTTAGGTTTTCGGTGGAACGTGGGTGTAAGATTTAGAGGTTTATGTTGATTAGTAATTTTGAATTTAGATATTCGGGTTTAGTATAGATTTAATTTTGGGTAAAATATAGTGGGAAAAAAAATGTAATTATTATTAGTCGTTTTTTGATGTAGTTATTTTAATAGCGGAAAGAGAGGGTGTTAAAGGTAAATTTAGTCGGAGATTTTTAGATTATAGAGAAGGTTGTGGAATT
+
IIIIIIIIIIIIIIIIIIIIIIIIIIIIIIIIIIIIIIIIIIIIIIIIIIIIIIIIIIIIIIIIIIIIIIIIIIIIIIIIIIIIIIIIIIIIIIIIIIIIIIIIIIIIIIIIIIIIIIIIIIIIIIIIIIIIIIIIIIIIIIIIIIIIIIIIIIIIIIIIIIIIIIIIIIIIIIIIIIIIIIIIIIIIIIIIIIIIIIIIIIIIIIIIIIIIIIIIIIIIIIIIIIIIIIIIIIIIIIIIIIIIIIIIIIIIIIIIIIIIIIIIIIIIIIIIIIIIIIIIIIIIIIIIIIIIIIIIIIIIIIIIIIIIIIIIIIIIIIII
@R0000053
TATGGCGGTGATGTATTATTTCGTAAGTTTTATAAAATGGGGGGGGGGTATTTGAAAAGGGGGGTTTTGAGTTATTTTTTTTTTTTAGTTAGGTTTTCGGTGGAACGTGGGTGTAAGATTTAGAGGTTTATGTTGATTAGTAATTTTGAATTTAGATATTCGGGTTTAGTATAGATTTAATTTTGGGTAAAATATAGTGGGAAAAAAAATGTAATTATTATTAGTCGTTTTTTGATGTAGTTATTTTAATAGCGGAAAGAGAGGGTGTTAAAGGTAAATTTAGTCGGAGATTTTTAGATTATAGAGAAGGTTGTGGAATT
+
IIIIIIIIIIIIIIIIIIIIIIIIIIIIIIIIIIIIIIIIIIIIIIIIIIIIIIIIIIIIIIIIIIIIIIIIIIIIIIIIIIIIIIIIIIIIIIIIIIIIIIIIIIIIIIIIIIIIIIIIIIIIIIIIIIIIIIIIIIIIIIIIIIIIIIIIIIIIIIIIIIIIIIIIIIIIIIIIIIIIIIIIIIIIIIIIIIIIIIIIIIIIIIIIIIIIIIIIIIIIIIIIIIIIIIIIIIIIIIIIIIIIIIIIIIIIIIIIIIIIIIIIIIIIIIIIIIIIIIIIIIIIIIIIIIIIIIIIIIIIIIIIIIIIIIIIIIIIIIII
@R0000054
TATGGTGGCGATGTATTATTTTGTAAGTTTTATAAAATGGGGGGGGGGTATTTGAAAAGGGGGGTTTCGAGTTATTTTTTTTTTTTAGTTAGGTTTTTGGCGGAATGTGGGCGTAAGATTTAGAGGTTTATGTTGATTAGTAATTTTGAATTTAGATATTTGGGTTTAGTATAGATTTAATTTCGGGTAAAATATAGTGGGAAAAAAAATGTAATTATTATTAGTTGTTTTTTGACGTAGTTATTTTAATAGTGGAAAGAGAGGGCGTTAAAGGTAAATTTAGTTGGAGATTTTTAGATTATAGAGAAGGTTGCGGAATT
+
IIIIIIIIIIIIIIIIIIIIIIIIIIIIIIIIIIIIIIIIIIIIIIIIIIIIIIIIIIIIIIIIIIIIIIIIIIIIIIIIIIIIIIIIIIIIIIIIIIIIIIIIIIIIIIIIIIIIIIIIIIIIIIIIIIIIIIIIIIIIIIIIIIIIIIIIIIIIIIIIIIIIIIIIIIIIIIIIIIIIIIIIIIIIIIIIIIIIIIIIIIIIIIIIIIIIIIIIIIIIIIIIIIIIIIIIIIIIIIIIIIIIIIIIIIIIIIIIIIIIIIIIIIIIIIIIIIIIIIIIIIIIIIIIIIIIIIIIIIIIIIIIIIIIIIIIIIIIIIII
@R0000055
TATGGTGGCGATGTATTATTTTGTAAGTTTTATAAAATGGGGGGGGGGTATTTGAAAAGGGGGGTTTCGAGTTATTTTTTTTTTTTAGTTAGGTTTTTGGCGGAATGTGGGCGTAAGATTTAGAGGTTTATGTTGATTAGTAATTTTGAATTTAGATATTTGGGTTTAGTATAGATTTAATTTCGGGTAAAATATAGTGGGAAAAAAAATGTAATTATTATTAGTTGTTTTTTGACGTAGTTATTTTAATAGTGGAAAGAGAGGGCGTTAAAGGTAAATTTAGTTGGAGATTTTTAGATTATAGAGAAGGTTGCGGAATT
+
IIIIIIIIIIIIIIIIIIIIIIIIIIIIIIIIIIIIIIIIIIIIIIIIIIIIIIIIIIIIIIIIIIIIIIIIIIIIIIIIIIIIIIIIIIIIIIIIIIIIIIIIIIIIIIIIIIIIIIIIIIIIIIIIIIIIIIIIIIIIIIIIIIIIIIIIIIIIIIIIIIIIIIIIIIIIIIIIIIIIIIIIIIIIIIIIIIIIIIIIIIIIIIIIIIIIIIIIIIIIIIIIIIIIIIIIIIIIIIIIIIIIIIIIIIIIIIIIIIIIIIIIIIIIIIIIIIIIIIIIIIIIIIIIIIIIIIIIIIIIIIIIIIIIIIIIIIIIIIII
@R0000056
TATGGTGGCGATGTATTATTTTGTAAGTTTTATAAAATGGGGGGGGGGTATTTGAAAAGGGGGGTTTCGAGTTATTTTTTTTTTTTAGTTAGGTTTTTGGCGGAATGTGGGCGTAAGATTTAGAGGTTTATGTTGATTAGTAATTTTGAATTTAGATATTTGGGTTTAGTATAGATTTAATTTCGGGTAAAATATAGTGGGAAAAAAAATGTAATTATTATTAGTTGTTTTTTGACGTAGTTATTTTAATAGTGGAAAGAGAGGGCGTTAAAGGTAAATTTAGTTGGAGATTTTTAGATTATAGAGAAGGTTGCGGAATT
+
IIIIIIIIIIIIIIIIIIIIIIIIIIIIIIIIIIIIIIIIIIIIIIIIIIIIIIIIIIIIIIIIIIIIIIIIIIIIIIIIIIIIIIIIIIIIIIIIIIIIIIIIIIIIIIIIIIIIIIIIIIIIIIIIIIIIIIIIIIIIIIIIIIIIIIIIIIIIIIIIIIIIIIIIIIIIIIIIIIIIIIIIIIIIIIIIIIIIIIIIIIIIIIIIIIIIIIIIIIIIIIIIIIIIIIIIIIIIIIIIIIIIIIIIIIIIIIIIIIIIIIIIIIIIIIIIIIIIIIIIIIIIIIIIIIIIIIIIIIIIIIIIIIIIIIIIIIIIIIII
@R0000057
TATGGCGGTGATGTATTATTTCGTAAGTTTTATAAAATGGGGGGGGGGTATTTGAAAAGGGGGGTTTTGAGTTATTTTTTTTTTTTAGTTAGGTTTTCGGTGGAACGTGGGTGTAAGATTTAGAGGTTTATGTTGATTAGTAATTTTGAATTTAGATATTCGGGTTTAGTATAGATTTAATTTTGGGTAAAATATAGTGGGAAAAAAAATGTAATTATTATTAGTCGTTTTTTGATGTAGTTATTTTAATAGCGGAAAGAGAGGGTGTTAAAGGTAAATTTAGTCGGAGATTTTTAGATTATAGAGAAGGTTGTGGAATT
+
IIIIIIIIIIIIIIIIIIIIIIIIIIIIIIIIIIIIIIIIIIIIIIIIIIIIIIIIIIIIIIIIIIIIIIIIIIIIIIIIIIIIIIIIIIIIIIIIIIIIIIIIIIIIIIIIIIIIIIIIIIIIIIIIIIIIIIIIIIIIIIIIIIIIIIIIIIIIIIIIIIIIIIIIIIIIIIIIIIIIIIIIIIIIIIIIIIIIIIIIIIIIIIIIIIIIIIIIIIIIIIIIIIIIIIIIIIIIIIIIIIIIIIIIIIIIIIIIIIIIIIIIIIIIIIIIIIIIIIIIIIIIIIIIIIIIIIIIIIIIIIIIIIIIIIIIIIIIIIII
@R0000058
TATGGCGGTGATGTATTATTTCGTAAGTTTTATAAAATGGGGGGGGGGTATTTGAAAAGGGGGGTTTTGAGTTATTTTTTTTTTTTAGTTAGGTTTTCGGTGGAACGTGGGTGTAAGATTTAGAGGTTTATGTTGATTAGTAATTTTGAATTTAGATATTCGGGTTTAGTATAGATTTAATTTTGGGTAAAATATAGTGGGAAAAAAAATGTAATTATTATTAGTCGTTTTTTGATGTAGTTATTTTAATAGCGGAAAGAGAGGGTGTTAAAGGTAAATTTAGTCGGAGATTTTTAGATTATAGAGAAGGTTGTGGAATT
+
IIIIIIIIIIIIIIIIIIIIIIIIIIIIIIIIIIIIIIIIIIIIIIIIIIIIIIIIIIIIIIIIIIIIIIIIIIIIIIIIIIIIIIIIIIIIIIIIIIIIIIIIIIIIIIIIIIIIIIIIIIIIIIIIIIIIIIIIIIIIIIIIIIIIIIIIIIIIIIIIIIIIIIIIIIIIIIIIIIIIIIIIIIIIIIIIIIIIIIIIIIIIIIIIIIIIIIIIIIIIIIIIIIIIIIIIIIIIIIIIIIIIIIIIIIIIIIIIIIIIIIIIIIIIIIIIIIIIIIIIIIIIIIIIIIIIIIIIIIIIIIIIIIIIIIIIIIIIIIII
@R0000059
TATGGTGGCGATGTATTATTTTGTAAGTTTTATAAAATGGGGGGGGGGTATTTGAAAAGGGGGGTTTCGAGTTATTTTTTTTTTTTAGTTAGGTTTTTGGCGGAATGTGGGCGTAAGATTTAGAGGTTTATGTTGATTAGTAATTTTGAATTTAGATATTTGGGTTTAGTATAGATTTAATTTCGGGTAAAATATAGTGGGAAAAAAAATGTAATTATTATTAGTTGTTTTTTGACGTAGTTATTTTAATAGTGGAAAGAGAGGGCGTTAAAGGTAAATTTAGTTGGAGATTTTTAGATTATAGAGAAGGTTGCGGAATT
+
IIIIIIIIIIIIIIIIIIIIIIIIIIIIIIIIIIIIIIIIIIIIIIIIIIIIIIIIIIIIIIIIIIIIIIIIIIIIIIIIIIIIIIIIIIIIIIIIIIIIIIIIIIIIIIIIIIIIIIIIIIIIIIIIIIIIIIIIIIIIIIIIIIIIIIIIIIIIIIIIIIIIIIIIIIIIIIIIIIIIIIIIIIIIIIIIIIIIIIIIIIIIIIIIIIIIIIIIIIIIIIIIIIIIIIIIIIIIIIIIIIIIIIIIIIIIIIIIIIIIIIIIIIIIIIIIIIIIIIIIIIIIIIIIIIIIIIIIIIIIIIIIIIIIIIIIIIIIIIII
@R0000060
TATGGCGGTGATGTATTATTTCGTAAGTTTTATAAAATGGGGGGGGGGTATTTGAAAAGGGGGGTTTTGAGTTATTTTTTTTTTTTAGTTAGGTTTTCGGTGGAACGTGGGTGTAAGATTTAGAGGTTTATGTTGATTAGTAATTTTGAATTTAGATATTCGGGTTTAGTATAGATTTAATTTTGGGTAAAATATAGTGGGAAAAAAAATGTAATTATTATTAGTCGTTTTTTGATGTAGTTATTTTAATAGCGGAAAGAGAGGGTGTTAAAGGTAAATTTAGTCGGAGATTTTTAGATTATAGAGAAGGTTGTGGAATT
+
IIIIIIIIIIIIIIIIIIIIIIIIIIIIIIIIIIIIIIIIIIIIIIIIIIIIIIIIIIIIIIIIIIIIIIIIIIIIIIIIIIIIIIIIIIIIIIIIIIIIIIIIIIIIIIIIIIIIIIIIIIIIIIIIIIIIIIIIIIIIIIIIIIIIIIIIIIIIIIIIIIIIIIIIIIIIIIIIIIIIIIIIIIIIIIIIIIIIIIIIIIIIIIIIIIIIIIIIIIIIIIIIIIIIIIIIIIIIIIIIIIIIIIIIIIIIIIIIIIIIIIIIIIIIIIIIIIIIIIIIIIIIIIIIIIIIIIIIIIIIIIIIIIIIIIIIIIIIIIII
@R0000061
TATGGTGGCGATGTATTATTTTGTAAGTTTTATAAAATGGGGGGGGGGTATTTGAAAAGGGGGGTTTCGAGTTATTTTTTTTTTTTAGTTAGGTTTTTGGCGGAATGTGGGCGTAAGATTTAGAGGTTTATGTTGATTAGTAATTTTGAATTTAGATATTTGGGTTTAGTATAGATTTAATTTCGGGTAAAATATAGTGGGAAAAAAAATGTAATTATTATTAGTTGTTTTTTGACGTAGTTATTTTAATAGTGGAAAGAGAGGGCGTTAAAGGTAAATTTAGTTGGAGATTTTTAGATTATAGAGAAGGTTGCGGAATT
+
IIIIIIIIIIIIIIIIIIIIIIIIIIIIIIIIIIIIIIIIIIIIIIIIIIIIIIIIIIIIIIIIIIIIIIIIIIIIIIIIIIIIIIIIIIIIIIIIIIIIIIIIIIIIIIIIIIIIIIIIIIIIIIIIIIIIIIIIIIIIIIIIIIIIIIIIIIIIIIIIIIIIIIIIIIIIIIIIIIIIIIIIIIIIIIIIIIIIIIIIIIIIIIIIIIIIIIIIIIIIIIIIIIIIIIIIIIIIIIIIIIIIIIIIIIIIIIIIIIIIIIIIIIIIIIIIIIIIIIIIIIIIIIIIIIIIIIIIIIIIIIIIIIIIIIIIIIIIIIII
@R0000062
TATGGTGGCGATGTATTATTTTGTAAGTTTTATAAAATGGGGGGGGGGTATTTGAAAAGGGGGGTTTCGAGTTATTTTTTTTTTTTAGTTAGGTTTTTGGCGGAATGTGGGCGTAAGATTTAGAGGTTTATGTTGATTAGTAATTTTGAATTTAGATATTTGGGTTTAGTATAGATTTAATTTCGGGTAAAATATAGTGGGAAAAAAAATGTAATTATTATTAGTTGTTTTTTGACGTAGTTATTTTAATAGTGGAAAGAGAGGGCGTTAAAGGTAAATTTAGTTGGAGATTTTTAGATTATAGAGAAGGTTGCGGAATT
+
IIIIIIIIIIIIIIIIIIIIIIIIIIIIIIIIIIIIIIIIIIIIIIIIIIIIIIIIIIIIIIIIIIIIIIIIIIIIIIIIIIIIIIIIIIIIIIIIIIIIIIIIIIIIIIIIIIIIIIIIIIIIIIIIIIIIIIIIIIIIIIIIIIIIIIIIIIIIIIIIIIIIIIIIIIIIIIIIIIIIIIIIIIIIIIIIIIIIIIIIIIIIIIIIIIIIIIIIIIIIIIIIIIIIIIIIIIIIIIIIIIIIIIIIIIIIIIIIIIIIIIIIIIIIIIIIIIIIIIIIIIIIIIIIIIIIIIIIIIIIIIIIIIIIIIIIIIIIIIII
@R0000063
TATGGTGGCGATGTATTATTTTGTAAGTTTTATAAAATGGGGGGGGGGTATTTGAAAAGGGGGGTTTCGAGTTATTTTTTTTTTTTAGTTAGGTTTTTGGCGGAATGTGGGCGTAAGATTTAGAGGTTTATGTTGATTAGTAATTTTGAATTTAGATATTTGGGTTTAGTATAGATTTAATTTCGGGTAAAATATAGTGGGAAAAAAAATGTAATTATTATTAGTTGTTTTTTGACGTAGTTATTTTAATAGTGGAAAGAGAGGGCGTTAAAGGTAAATTTAGTTGGAGATTTTTAGATTATAGAGAAGGTTGCGGAATT
+
IIIIIIIIIIIIIIIIIIIIIIIIIIIIIIIIIIIIIIIIIIIIIIIIIIIIIIIIIIIIIIIIIIIIIIIIIIIIIIIIIIIIIIIIIIIIIIIIIIIIIIIIIIIIIIIIIIIIIIIIIIIIIIIIIIIIIIIIIIIIIIIIIIIIIIIIIIIIIIIIIIIIIIIIIIIIIIIIIIIIIIIIIIIIIIIIIIIIIIIIIIIIIIIIIIIIIIIIIIIIIIIIIIIIIIIIIIIIIIIIIIIIIIIIIIIIIIIIIIIIIIIIIIIIIIIIIIIIIIIIIIIIIIIIIIIIIIIIIIIIIIIIIIIIIIIIIIIIIIII
@R0000064
TATGGTGGCGATGTATTATTTTGTAAGTTTTATAAAATGGGGGGGGGGTATTTGAAAAGGGGGGTTTCGAGTTATTTTTTTTTTTTAGTTAGGTTTTTGGCGGAATGTGGGCGTAAGATTTAGAGGTTTATGTTGATTAGTAATTTTGAATTTAGATATTTGGGTTTAGTATAGATTTAATTTCGGGTAAAATATAGTGGGAAAAAAAATGTAATTATTATTAGTTGTTTTTTGACGTAGTTATTTTAATAGTGGAAAGAGAGGGCGTTAAAGGTAAATTTAGTTGGAGATTTTTAGATTATAGAGAAGGTTGCGGAATT
+
IIIIIIIIIIIIIIIIIIIIIIIIIIIIIIIIIIIIIIIIIIIIIIIIIIIIIIIIIIIIIIIIIIIIIIIIIIIIIIIIIIIIIIIIIIIIIIIIIIIIIIIIIIIIIIIIIIIIIIIIIIIIIIIIIIIIIIIIIIIIIIIIIIIIIIIIIIIIIIIIIIIIIIIIIIIIIIIIIIIIIIIIIIIIIIIIIIIIIIIIIIIIIIIIIIIIIIIIIIIIIIIIIIIIIIIIIIIIIIIIIIIIIIIIIIIIIIIIIIIIIIIIIIIIIIIIIIIIIIIIIIIIIIIIIIIIIIIIIIIIIIIIIIIIIIIIIIIIIIII
@R0000065
TATGGTGGCGATGTATTATTTTGTAAGTTTTATAAAATGGGGGGGGGGTATTTGAAAAGGGGGGTTTCGAGTTATTTTTTTTTTTTAGTTAGGTTTTTGGCGGAATGTGGGCGTAAGATTTAGAGGTTTATGTTGATTAGTAATTTTGAATTTAGATATTTGGGTTTAGTATAGATTTAATTTCGGGTAAAATATAGTGGGAAAAAAAATGTAATTATTATTAGTTGTTTTTTGACGTAGTTATTTTAATAGTGGAAAGAGAGGGCGTTAAAGGTAAATTTAGTTGGAGATTTTTAGATTATAGAGAAGGTTGCGGAATT
+
IIIIIIIIIIIIIIIIIIIIIIIIIIIIIIIIIIIIIIIIIIIIIIIIIIIIIIIIIIIIIIIIIIIIIIIIIIIIIIIIIIIIIIIIIIIIIIIIIIIIIIIIIIIIIIIIIIIIIIIIIIIIIIIIIIIIIIIIIIIIIIIIIIIIIIIIIIIIIIIIIIIIIIIIIIIIIIIIIIIIIIIIIIIIIIIIIIIIIIIIIIIIIIIIIIIIIIIIIIIIIIIIIIIIIIIIIIIIIIIIIIIIIIIIIIIIIIIIIIIIIIIIIIIIIIIIIIIIIIIIIIIIIIIIIIIIIIIIIIIIIIIIIIIIIIIIIIIIIIII
@R0000066
TATGGCGGTGATGTATTATTTCGTAAGTTTTATAAAATGGGGGGGGGGTATTTGAAAAGGGGGGTTTTGAGTTATTTTTTTTTTTTAGTTAGGTTTTCGGTGGAACGTGGGTGTAAGATTTAGAGGTTTATGTTGATTAGTAATTTTGAATTTAGATATTCGGGTTTAGTATAGATTTAATTTTGGGTAAAATATAGTGGGAAAAAAAATGTAATTATTATTAGTCGTTTTTTGATGTAGTTATTTTAATAGCGGAAAGAGAGGGTGTTAAAGGTAAATTTAGTCGGAGATTTTTAGATTATAGAGAAGGTTGTGGAATT
+
IIIIIIIIIIIIIIIIIIIIIIIIIIIIIIIIIIIIIIIIIIIIIIIIIIIIIIIIIIIIIIIIIIIIIIIIIIIIIIIIIIIIIIIIIIIIIIIIIIIIIIIIIIIIIIIIIIIIIIIIIIIIIIIIIIIIIIIIIIIIIIIIIIIIIIIIIIIIIIIIIIIIIIIIIIIIIIIIIIIIIIIIIIIIIIIIIIIIIIIIIIIIIIIIIIIIIIIIIIIIIIIIIIIIIIIIIIIIIIIIIIIIIIIIIIIIIIIIIIIIIIIIIIIIIIIIIIIIIIIIIIIIIIIIIIIIIIIIIIIIIIIIIIIIIIIIIIIIIIII
@R0000067
TATGGCGGTGATGTATTATTTCGTAAGTTTTATAAAATGGGGGGGGGGTATTTGAAAAGGGGGGTTTTGAGTTATTTTTTTTTTTTAGTTAGGTTTTCGGTGGAACGTGGGTGTAAGATTTAGAGGTTTATGTTGATTAGTAATTTTGAATTTAGATATTCGGGTTTAGTATAGATTTAATTTTGGGTAAAATATAGTGGGAAAAAAAATGTAATTATTATTAGTCGTTTTTTGATGTAGTTATTTTAATAGCGGAAAGAGAGGGTGTTAAAGGTAAATTTAGTCGGAGATTTTTAGATTATAGAGAAGGTTGTGGAATT
+
IIIIIIIIIIIIIIIIIIIIIIIIIIIIIIIIIIIIIIIIIIIIIIIIIIIIIIIIIIIIIIIIIIIIIIIIIIIIIIIIIIIIIIIIIIIIIIIIIIIIIIIIIIIIIIIIIIIIIIIIIIIIIIIIIIIIIIIIIIIIIIIIIIIIIIIIIIIIIIIIIIIIIIIIIIIIIIIIIIIIIIIIIIIIIIIIIIIIIIIIIIIIIIIIIIIIIIIIIIIIIIIIIIIIIIIIIIIIIIIIIIIIIIIIIIIIIIIIIIIIIIIIIIIIIIIIIIIIIIIIIIIIIIIIIIIIIIIIIIIIIIIIIIIIIIIIIIIIIIII
@R0000068
TATGGTGGCGATGTATTATTTTGTAAGTTTTATAAAATGGGGGGGGGGTATTTGAAAAGGGGGGTTTCGAGTTATTTTTTTTTTTTAGTTAGGTTTTTGGCGGAATGTGGGCGTAAGATTTAGAGGTTTATGTTGATTAGTAATTTTGAATTTAGATATTTGGGTTTAGTATAGATTTAATTTCGGGTAAAATATAGTGGGAAAAAAAATGTAATTATTATTAGTTGTTTTTTGACGTAGTTATTTTAATAGTGGAAAGAGAGGGCGTTAAAGGTAAATTTAGTTGGAGATTTTTAGATTATAGAGAAGGTTGCGGAATT
+
IIIIIIIIIIIIIIIIIIIIIIIIIIIIIIIIIIIIIIIIIIIIIIIIIIIIIIIIIIIIIIIIIIIIIIIIIIIIIIIIIIIIIIIIIIIIIIIIIIIIIIIIIIIIIIIIIIIIIIIIIIIIIIIIIIIIIIIIIIIIIIIIIIIIIIIIIIIIIIIIIIIIIIIIIIIIIIIIIIIIIIIIIIIIIIIIIIIIIIIIIIIIIIIIIIIIIIIIIIIIIIIIIIIIIIIIIIIIIIIIIIIIIIIIIIIIIIIIIIIIIIIIIIIIIIIIIIIIIIIIIIIIIIIIIIIIIIIIIIIIIIIIIIIIIIIIIIIIIIII
@R0000069
TATGGTGGCGATGTATTATTTTGTAAGTTTTATAAAATGGGGGGGGGGTATTTGAAAAGGGGGGTTTCGAGTTATTTTTTTTTTTTAGTTAGGTTTTTGGCGGAATGTGGGCGTAAGATTTAGAGGTTTATGTTGATTAGTAATTTTGAATTTAGATATTTGGGTTTAGTATAGATTTAATTTCGGGTAAAATATAGTGGGAAAAAAAATGTAATTATTATTAGTTGTTTTTTGACGTAGTTATTTTAATAGTGGAAAGAGAGGGCGTTAAAGGTAAATTTAGTTGGAGATTTTTAGATTATAGAGAAGGTTGCGGAATT
+
IIIIIIIIIIIIIIIIIIIIIIIIIIIIIIIIIIIIIIIIIIIIIIIIIIIIIIIIIIIIIIIIIIIIIIIIIIIIIIIIIIIIIIIIIIIIIIIIIIIIIIIIIIIIIIIIIIIIIIIIIIIIIIIIIIIIIIIIIIIIIIIIIIIIIIIIIIIIIIIIIIIIIIIIIIIIIIIIIIIIIIIIIIIIIIIIIIIIIIIIIIIIIIIIIIIIIIIIIIIIIIIIIIIIIIIIIIIIIIIIIIIIIIIIIIIIIIIIIIIIIIIIIIIIIIIIIIIIIIIIIIIIIIIIIIIIIIIIIIIIIIIIIIIIIIIIIIIIIIII
@R0000070
TATGGTGGCGATGTATTATTTTGTAAGTTTTATAAAATGGGGGGGGGGTATTTGAAAAGGGGGGTTTCGAGTTATTTTTTTTTTTTAGTTAGGTTTTTGGCGGAATGTGGGCGTAAGATTTAGAGGTTTATGTTGATTAGTAATTTTGAATTTAGATATTTGGGTTTAGTATAGATTTAATTTCGGGTAAAATATAGTGGGAAAAAAAATGTAATTATTATTAGTTGTTTTTTGACGTAGTTATTTTAATAGTGGAAAGAGAGGGCGTTAAAGGTAAATTTAGTTGGAGATTTTTAGATTATAGAGAAGGTTGCGGAATT
+
IIIIIIIIIIIIIIIIIIIIIIIIIIIIIIIIIIIIIIIIIIIIIIIIIIIIIIIIIIIIIIIIIIIIIIIIIIIIIIIIIIIIIIIIIIIIIIIIIIIIIIIIIIIIIIIIIIIIIIIIIIIIIIIIIIIIIIIIIIIIIIIIIIIIIIIIIIIIIIIIIIIIIIIIIIIIIIIIIIIIIIIIIIIIIIIIIIIIIIIIIIIIIIIIIIIIIIIIIIIIIIIIIIIIIIIIIIIIIIIIIIIIIIIIIIIIIIIIIIIIIIIIIIIIIIIIIIIIIIIIIIIIIIIIIIIIIIIIIIIIIIIIIIIIIIIIIIIIIIII
@R0000071
TATGGTGGCGATGTATTATTTTGTAAGTTTTATAAAATGGGGGGGGGGTATTTGAAAAGGGGGGTTTCGAGTTATTTTTTTTTTTTAGTTAGGTTTTTGGCGGAATGTGGGCGTAAGATTTAGAGGTTTATGTTGATTAGTAATTTTGAATTTAGATATTTGGGTTTAGTATAGATTTAATTTCGGGTAAAATATAGTGGGAAAAAAAATGTAATTATTATTAGTTGTTTTTTGACGTAGTTATTTTAATAGTGGAAAGAGAGGGCGTTAAAGGTAAATTTAGTTGGAGATTTTTAGATTATAGAGAAGGTTGCGGAATT
+
IIIIIIIIIIIIIIIIIIIIIIIIIIIIIIIIIIIIIIIIIIIIIIIIIIIIIIIIIIIIIIIIIIIIIIIIIIIIIIIIIIIIIIIIIIIIIIIIIIIIIIIIIIIIIIIIIIIIIIIIIIIIIIIIIIIIIIIIIIIIIIIIIIIIIIIIIIIIIIIIIIIIIIIIIIIIIIIIIIIIIIIIIIIIIIIIIIIIIIIIIIIIIIIIIIIIIIIIIIIIIIIIIIIIIIIIIIIIIIIIIIIIIIIIIIIIIIIIIIIIIIIIIIIIIIIIIIIIIIIIIIIIIIIIIIIIIIIIIIIIIIIIIIIIIIIIIIIIIIII
@R0000072
TATGGTGGCGATGTATTATTTTGTAAGTTTTATAAAATGGGGGGGGGGTATTTGAAAAGGGGGGTTTCGAGTTATTTTTTTTTTTTAGTTAGGTTTTTGGCGGAATGTGGGCGTAAGATTTAGAGGTTTATGTTGATTAGTAATTTTGAATTTAGATATTTGGGTTTAGTATAGATTTAATTTCGGGTAAAATATAGTGGGAAAAAAAATGTAATTATTATTAGTTGTTTTTTGACGTAGTTATTTTAATAGTGGAAAGAGAGGGCGTTAAAGGTAAATTTAGTTGGAGATTTTTAGATTATAGAGAAGGTTGCGGAATT
+
IIIIIIIIIIIIIIIIIIIIIIIIIIIIIIIIIIIIIIIIIIIIIIIIIIIIIIIIIIIIIIIIIIIIIIIIIIIIIIIIIIIIIIIIIIIIIIIIIIIIIIIIIIIIIIIIIIIIIIIIIIIIIIIIIIIIIIIIIIIIIIIIIIIIIIIIIIIIIIIIIIIIIIIIIIIIIIIIIIIIIIIIIIIIIIIIIIIIIIIIIIIIIIIIIIIIIIIIIIIIIIIIIIIIIIIIIIIIIIIIIIIIIIIIIIIIIIIIIIIIIIIIIIIIIIIIIIIIIIIIIIIIIIIIIIIIIIIIIIIIIIIIIIIIIIIIIIIIIIII
@R0000073
TATGGTGGCGATGTATTATTTTGTAAGTTTTATAAAATGGGGGGGGGGTATTTGAAAAGGGGGGTTTCGAGTTATTTTTTTTTTTTAGTTAGGTTTTTGGCGGAATGTGGGCGTAAGATTTAGAGGTTTATGTTGATTAGTAATTTTGAATTTAGATATTTGGGTTTAGTATAGATTTAATTTCGGGTAAAATATAGTGGGAAAAAAAATGTAATTATTATTAGTTGTTTTTTGACGTAGTTATTTTAATAGTGGAAAGAGAGGGCGTTAAAGGTAAATTTAGTTGGAGATTTTTAGATTATAGAGAAGGTTGCGGAATT
+
IIIIIIIIIIIIIIIIIIIIIIIIIIIIIIIIIIIIIIIIIIIIIIIIIIIIIIIIIIIIIIIIIIIIIIIIIIIIIIIIIIIIIIIIIIIIIIIIIIIIIIIIIIIIIIIIIIIIIIIIIIIIIIIIIIIIIIIIIIIIIIIIIIIIIIIIIIIIIIIIIIIIIIIIIIIIIIIIIIIIIIIIIIIIIIIIIIIIIIIIIIIIIIIIIIIIIIIIIIIIIIIIIIIIIIIIIIIIIIIIIIIIIIIIIIIIIIIIIIIIIIIIIIIIIIIIIIIIIIIIIIIIIIIIIIIIIIIIIIIIIIIIIIIIIIIIIIIIIIII
@R0000074
TATGGTGGCGATGTATTATTTTGTAAGTTTTATAAAATGGGGGGGGGGTATTTGAAAAGGGGGGTTTCGAGTTATTTTTTTTTTTTAGTTAGGTTTTTGGCGGAATGTGGGCGTAAGATTTAGAGGTTTATGTTGATTAGTAATTTTGAATTTAGATATTTGGGTTTAGTATAGATTTAATTTCGGGTAAAATATAGTGGGAAAAAAAATGTAATTATTATTAGTTGTTTTTTGACGTAGTTATTTTAATAGTGGAAAGAGAGGGCGTTAAAGGTAAATTTAGTTGGAGATTTTTAGATTATAGAGAAGGTTGCGGAATT
+
IIIIIIIIIIIIIIIIIIIIIIIIIIIIIIIIIIIIIIIIIIIIIIIIIIIIIIIIIIIIIIIIIIIIIIIIIIIIIIIIIIIIIIIIIIIIIIIIIIIIIIIIIIIIIIIIIIIIIIIIIIIIIIIIIIIIIIIIIIIIIIIIIIIIIIIIIIIIIIIIIIIIIIIIIIIIIIIIIIIIIIIIIIIIIIIIIIIIIIIIIIIIIIIIIIIIIIIIIIIIIIIIIIIIIIIIIIIIIIIIIIIIIIIIIIIIIIIIIIIIIIIIIIIIIIIIIIIIIIIIIIIIIIIIIIIIIIIIIIIIIIIIIIIIIIIIIIIIIIII
@R0000075
TATGGTGGCGATGTATTATTTTGTAAGTTTTATAAAATGGGGGGGGGGTATTTGAAAAGGGGGGTTTCGAGTTATTTTTTTTTTTTAGTTAGGTTTTTGGCGGAATGTGGGCGTAAGATTTAGAGGTTTATGTTGATTAGTAATTTTGAATTTAGATATTTGGGTTTAGTATAGATTTAATTTCGGGTAAAATATAGTGGGAAAAAAAATGTAATTATTATTAGTTGTTTTTTGACGTAGTTATTTTAATAGTGGAAAGAGAGGGCGTTAAAGGTAAATTTAGTTGGAGATTTTTAGATTATAGAGAAGGTTGCGGAATT
+
IIIIIIIIIIIIIIIIIIIIIIIIIIIIIIIIIIIIIIIIIIIIIIIIIIIIIIIIIIIIIIIIIIIIIIIIIIIIIIIIIIIIIIIIIIIIIIIIIIIIIIIIIIIIIIIIIIIIIIIIIIIIIIIIIIIIIIIIIIIIIIIIIIIIIIIIIIIIIIIIIIIIIIIIIIIIIIIIIIIIIIIIIIIIIIIIIIIIIIIIIIIIIIIIIIIIIIIIIIIIIIIIIIIIIIIIIIIIIIIIIIIIIIIIIIIIIIIIIIIIIIIIIIIIIIIIIIIIIIIIIIIIIIIIIIIIIIIIIIIIIIIIIIIIIIIIIIIIIIII
@R0000076
TATGGTGGCGATGTATTATTTTGTAAGTTTTATAAAATGGGGGGGGGGTATTTGAAAAGGGGGGTTTCGAGTTATTTTTTTTTTTTAGTTAGGTTTTTGGCGGAATGTGGGCGTAAGATTTAGAGGTTTATGTTGATTAGTAATTTTGAATTTAGATATTTGGGTTTAGTATAGATTTAATTTCGGGTAAAATATAGTGGGAAAAAAAATGTAATTATTATTAGTTGTTTTTTGACGTAGTTATTTTAATAGTGGAAAGAGAGGGCGTTAAAGGTAAATTTAGTTGGAGATTTTTAGATTATAGAGAAGGTTGCGGAATT
+
IIIIIIIIIIIIIIIIIIIIIIIIIIIIIIIIIIIIIIIIIIIIIIIIIIIIIIIIIIIIIIIIIIIIIIIIIIIIIIIIIIIIIIIIIIIIIIIIIIIIIIIIIIIIIIIIIIIIIIIIIIIIIIIIIIIIIIIIIIIIIIIIIIIIIIIIIIIIIIIIIIIIIIIIIIIIIIIIIIIIIIIIIIIIIIIIIIIIIIIIIIIIIIIIIIIIIIIIIIIIIIIIIIIIIIIIIIIIIIIIIIIIIIIIIIIIIIIIIIIIIIIIIIIIIIIIIIIIIIIIIIIIIIIIIIIIIIIIIIIIIIIIIIIIIIIIIIIIIIII
@R0000077
TATGGCGGTGATGTATTATTTCGTAAGTTTTATAAAATGGGGGGGGGGTATTTGAAAAGGGGGGTTTTGAGTTATTTTTTTTTTTTAGTTAGGTTTTCGGTGGAACGTGGGTGTAAGATTTAGAGGTTTATGTTGATTAGTAATTTTGAATTTAGATATTCGGGTTTAGTATAGATTTAATTTTGGGTAAAATATAGTGGGAAAAAAAATGTAATTATTATTAGTCGTTTTTTGATGTAGTTATTTTAATAGCGGAAAGAGAGGGTGTTAAAGGTAAATTTAGTCGGAGATTTTTAGATTATAGAGAAGGTTGTGGAATT
+
IIIIIIIIIIIIIIIIIIIIIIIIIIIIIIIIIIIIIIIIIIIIIIIIIIIIIIIIIIIIIIIIIIIIIIIIIIIIIIIIIIIIIIIIIIIIIIIIIIIIIIIIIIIIIIIIIIIIIIIIIIIIIIIIIIIIIIIIIIIIIIIIIIIIIIIIIIIIIIIIIIIIIIIIIIIIIIIIIIIIIIIIIIIIIIIIIIIIIIIIIIIIIIIIIIIIIIIIIIIIIIIIIIIIIIIIIIIIIIIIIIIIIIIIIIIIIIIIIIIIIIIIIIIIIIIIIIIIIIIIIIIIIIIIIIIIIIIIIIIIIIIIIIIIIIIIIIIIIIII
@R0000078
TATGGCGGTGATGTATTATTTCGTAAGTTTTATAAAATGGGGGGGGGGTATTTGAAAAGGGGGGTTTTGAGTTATTTTTTTTTTTTAGTTAGGTTTTCGGTGGAACGTGGGTGTAAGATTTAGAGGTTTATGTTGATTAGTAATTTTGAATTTAGATATTCGGGTTTAGTATAGATTTAATTTTGGGTAAAATATAGTGGGAAAAAAAATGTAATTATTATTAGTCGTTTTTTGATGTAGTTATTTTAATAGCGGAAAGAGAGGGTGTTAAAGGTAAATTTAGTCGGAGATTTTTAGATTATAGAGAAGGTTGTGGAATT
+
IIIIIIIIIIIIIIIIIIIIIIIIIIIIIIIIIIIIIIIIIIIIIIIIIIIIIIIIIIIIIIIIIIIIIIIIIIIIIIIIIIIIIIIIIIIIIIIIIIIIIIIIIIIIIIIIIIIIIIIIIIIIIIIIIIIIIIIIIIIIIIIIIIIIIIIIIIIIIIIIIIIIIIIIIIIIIIIIIIIIIIIIIIIIIIIIIIIIIIIIIIIIIIIIIIIIIIIIIIIIIIIIIIIIIIIIIIIIIIIIIIIIIIIIIIIIIIIIIIIIIIIIIIIIIIIIIIIIIIIIIIIIIIIIIIIIIIIIIIIIIIIIIIIIIIIIIIIIIIII
@R0000079
TATGGTGGCGATGTATTATTTTGTAAGTTTTATAAAATGGGGGGGGGGTATTTGAAAAGGGGGGTTTCGAGTTATTTTTTTTTTTTAGTTAGGTTTTTGGCGGAATGTGGGCGTAAGATTTAGAGGTTTATGTTGATTAGTAATTTTGAATTTAGATATTTGGGTTTAGTATAGATTTAATTTCGGGTAAAATATAGTGGGAAAAAAAATGTAATTATTATTAGTTGTTTTTTGACGTAGTTATTTTAATAGTGGAAAGAGAGGGCGTTAAAGGTAAATTTAGTTGGAGATTTTTAGATTATAGAGAAGGTTGCGGAATT
+
IIIIIIIIIIIIIIIIIIIIIIIIIIIIIIIIIIIIIIIIIIIIIIIIIIIIIIIIIIIIIIIIIIIIIIIIIIIIIIIIIIIIIIIIIIIIIIIIIIIIIIIIIIIIIIIIIIIIIIIIIIIIIIIIIIIIIIIIIIIIIIIIIIIIIIIIIIIIIIIIIIIIIIIIIIIIIIIIIIIIIIIIIIIIIIIIIIIIIIIIIIIIIIIIIIIIIIIIIIIIIIIIIIIIIIIIIIIIIIIIIIIIIIIIIIIIIIIIIIIIIIIIIIIIIIIIIIIIIIIIIIIIIIIIIIIIIIIIIIIIIIIIIIIIIIIIIIIIIIII
@R0000080
TATGGCGGTGATGTATTATTTCGTAAGTTTTATAAAATGGGGGGGGGGTATTTGAAAAGGGGGGTTTTGAGTTATTTTTTTTTTTTAGTTAGGTTTTCGGTGGAACGTGGGTGTAAGATTTAGAGGTTTATGTTGATTAGTAATTTTGAATTTAGATATTCGGGTTTAGTATAGATTTAATTTTGGGTAAAATATAGTGGGAAAAAAAATGTAATTATTATTAGTCGTTTTTTGATGTAGTTATTTTAATAGCGGAAAGAGAGGGTGTTAAAGGTAAATTTAGTCGGAGATTTTTAGATTATAGAGAAGGTTGTGGAATT
+
IIIIIIIIIIIIIIIIIIIIIIIIIIIIIIIIIIIIIIIIIIIIIIIIIIIIIIIIIIIIIIIIIIIIIIIIIIIIIIIIIIIIIIIIIIIIIIIIIIIIIIIIIIIIIIIIIIIIIIIIIIIIIIIIIIIIIIIIIIIIIIIIIIIIIIIIIIIIIIIIIIIIIIIIIIIIIIIIIIIIIIIIIIIIIIIIIIIIIIIIIIIIIIIIIIIIIIIIIIIIIIIIIIIIIIIIIIIIIIIIIIIIIIIIIIIIIIIIIIIIIIIIIIIIIIIIIIIIIIIIIIIIIIIIIIIIIIIIIIIIIIIIIIIIIIIIIIIIIIII
@R0000081
TATGGTGGCGATGTATTATTTTGTAAGTTTTATAAAATGGGGGGGGGGTATTTGAAAAGGGGGGTTTCGAGTTATTTTTTTTTTTTAGTTAGGTTTTTGGCGGAATGTGGGCGTAAGATTTAGAGGTTTATGTTGATTAGTAATTTTGAATTTAGATATTTGGGTTTAGTATAGATTTAATTTCGGGTAAAATATAGTGGGAAAAAAAATGTAATTATTATTAGTTGTTTTTTGACGTAGTTATTTTAATAGTGGAAAGAGAGGGCGTTAAAGGTAAATTTAGTTGGAGATTTTTAGATTATAGAGAAGGTTGCGGAATT
+
IIIIIIIIIIIIIIIIIIIIIIIIIIIIIIIIIIIIIIIIIIIIIIIIIIIIIIIIIIIIIIIIIIIIIIIIIIIIIIIIIIIIIIIIIIIIIIIIIIIIIIIIIIIIIIIIIIIIIIIIIIIIIIIIIIIIIIIIIIIIIIIIIIIIIIIIIIIIIIIIIIIIIIIIIIIIIIIIIIIIIIIIIIIIIIIIIIIIIIIIIIIIIIIIIIIIIIIIIIIIIIIIIIIIIIIIIIIIIIIIIIIIIIIIIIIIIIIIIIIIIIIIIIIIIIIIIIIIIIIIIIIIIIIIIIIIIIIIIIIIIIIIIIIIIIIIIIIIIIII
@R0000082
TATGGCGGTGATGTATTATTTCGTAAGTTTTATAAAATGGGGGGGGGGTATTTGAAAAGGGGGGTTTTGAGTTATTTTTTTTTTTTAGTTAGGTTTTCGGTGGAACGTGGGTGTAAGATTTAGAGGTTTATGTTGATTAGTAATTTTGAATTTAGATATTCGGGTTTAGTATAGATTTAATTTTGGGTAAAATATAGTGGGAAAAAAAATGTAATTATTATTAGTCGTTTTTTGATGTAGTTATTTTAATAGCGGAAAGAGAGGGTGTTAAAGGTAAATTTAGTCGGAGATTTTTAGATTATAGAGAAGGTTGTGGAATT
+
IIIIIIIIIIIIIIIIIIIIIIIIIIIIIIIIIIIIIIIIIIIIIIIIIIIIIIIIIIIIIIIIIIIIIIIIIIIIIIIIIIIIIIIIIIIIIIIIIIIIIIIIIIIIIIIIIIIIIIIIIIIIIIIIIIIIIIIIIIIIIIIIIIIIIIIIIIIIIIIIIIIIIIIIIIIIIIIIIIIIIIIIIIIIIIIIIIIIIIIIIIIIIIIIIIIIIIIIIIIIIIIIIIIIIIIIIIIIIIIIIIIIIIIIIIIIIIIIIIIIIIIIIIIIIIIIIIIIIIIIIIIIIIIIIIIIIIIIIIIIIIIIIIIIIIIIIIIIIIII
@R0000083
TATGGCGGTGATGTATTATTTCGTAAGTTTTATAAAATGGGGGGGGGGTATTTGAAAAGGGGGGTTTTGAGTTATTTTTTTTTTTTAGTTAGGTTTTCGGTGGAACGTGGGTGTAAGATTTAGAGGTTTATGTTGATTAGTAATTTTGAATTTAGATATTCGGGTTTAGTATAGATTTAATTTTGGGTAAAATATAGTGGGAAAAAAAATGTAATTATTATTAGTCGTTTTTTGATGTAGTTATTTTAATAGCGGAAAGAGAGGGTGTTAAAGGTAAATTTAGTCGGAGATTTTTAGATTATAGAGAAGGTTGTGGAATT
+
IIIIIIIIIIIIIIIIIIIIIIIIIIIIIIIIIIIIIIIIIIIIIIIIIIIIIIIIIIIIIIIIIIIIIIIIIIIIIIIIIIIIIIIIIIIIIIIIIIIIIIIIIIIIIIIIIIIIIIIIIIIIIIIIIIIIIIIIIIIIIIIIIIIIIIIIIIIIIIIIIIIIIIIIIIIIIIIIIIIIIIIIIIIIIIIIIIIIIIIIIIIIIIIIIIIIIIIIIIIIIIIIIIIIIIIIIIIIIIIIIIIIIIIIIIIIIIIIIIIIIIIIIIIIIIIIIIIIIIIIIIIIIIIIIIIIIIIIIIIIIIIIIIIIIIIIIIIIIIII
@R0000084
TATGGCGGTGATGTATTATTTCGTAAGTTTTATAAAATGGGGGGGGGGTATTTGAAAAGGGGGGTTTTGAGTTATTTTTTTTTTTTAGTTAGGTTTTCGGTGGAACGTGGGTGTAAGATTTAGAGGTTTATGTTGATTAGTAATTTTGAATTTAGATATTCGGGTTTAGTATAGATTTAATTTTGGGTAAAATATAGTGGGAAAAAAAATGTAATTATTATTAGTCGTTTTTTGATGTAGTTATTTTAATAGCGGAAAGAGAGGGTGTTAAAGGTAAATTTAGTCGGAGATTTTTAGATTATAGAGAAGGTTGTGGAATT
+
IIIIIIIIIIIIIIIIIIIIIIIIIIIIIIIIIIIIIIIIIIIIIIIIIIIIIIIIIIIIIIIIIIIIIIIIIIIIIIIIIIIIIIIIIIIIIIIIIIIIIIIIIIIIIIIIIIIIIIIIIIIIIIIIIIIIIIIIIIIIIIIIIIIIIIIIIIIIIIIIIIIIIIIIIIIIIIIIIIIIIIIIIIIIIIIIIIIIIIIIIIIIIIIIIIIIIIIIIIIIIIIIIIIIIIIIIIIIIIIIIIIIIIIIIIIIIIIIIIIIIIIIIIIIIIIIIIIIIIIIIIIIIIIIIIIIIIIIIIIIIIIIIIIIIIIIIIIIIIII
@R0000085
TATGGCGGTGATGTATTATTTCGTAAGTTTTATAAAATGGGGGGGGGGTATTTGAAAAGGGGGGTTTTGAGTTATTTTTTTTTTTTAGTTAGGTTTTCGGTGGAACGTGGGTGTAAGATTTAGAGGTTTATGTTGATTAGTAATTTTGAATTTAGATATTCGGGTTTAGTATAGATTTAATTTTGGGTAAAATATAGTGGGAAAAAAAATGTAATTATTATTAGTCGTTTTTTGATGTAGTTATTTTAATAGCGGAAAGAGAGGGTGTTAAAGGTAAATTTAGTCGGAGATTTTTAGATTATAGAGAAGGTTGTGGAATT
+
IIIIIIIIIIIIIIIIIIIIIIIIIIIIIIIIIIIIIIIIIIIIIIIIIIIIIIIIIIIIIIIIIIIIIIIIIIIIIIIIIIIIIIIIIIIIIIIIIIIIIIIIIIIIIIIIIIIIIIIIIIIIIIIIIIIIIIIIIIIIIIIIIIIIIIIIIIIIIIIIIIIIIIIIIIIIIIIIIIIIIIIIIIIIIIIIIIIIIIIIIIIIIIIIIIIIIIIIIIIIIIIIIIIIIIIIIIIIIIIIIIIIIIIIIIIIIIIIIIIIIIIIIIIIIIIIIIIIIIIIIIIIIIIIIIIIIIIIIIIIIIIIIIIIIIIIIIIIIIII
@R0000086
TATGGCGGTGATGTATTATTTCGTAAGTTTTATAAAATGGGGGGGGGGTATTTGAAAAGGGGGGTTTTGAGTTATTTTTTTTTTTTAGTTAGGTTTTCGGTGGAACGTGGGTGTAAGATTTAGAGGTTTATGTTGATTAGTAATTTTGAATTTAGATATTCGGGTTTAGTATAGATTTAATTTTGGGTAAAATATAGTGGGAAAAAAAATGTAATTATTATTAGTCGTTTTTTGATGTAGTTATTTTAATAGCGGAAAGAGAGGGTGTTAAAGGTAAATTTAGTCGGAGATTTTTAGATTATAGAGAAGGTTGTGGAATT
+
IIIIIIIIIIIIIIIIIIIIIIIIIIIIIIIIIIIIIIIIIIIIIIIIIIIIIIIIIIIIIIIIIIIIIIIIIIIIIIIIIIIIIIIIIIIIIIIIIIIIIIIIIIIIIIIIIIIIIIIIIIIIIIIIIIIIIIIIIIIIIIIIIIIIIIIIIIIIIIIIIIIIIIIIIIIIIIIIIIIIIIIIIIIIIIIIIIIIIIIIIIIIIIIIIIIIIIIIIIIIIIIIIIIIIIIIIIIIIIIIIIIIIIIIIIIIIIIIIIIIIIIIIIIIIIIIIIIIIIIIIIIIIIIIIIIIIIIIIIIIIIIIIIIIIIIIIIIIIIII
@R0000087
TATGGTGGCGATGTATTATTTTGTAAGTTTTATAAAATGGGGGGGGGGTATTTGAAAAGGGGGGTTTCGAGTTATTTTTTTTTTTTAGTTAGGTTTTTGGCGGAATGTGGGCGTAAGATTTAGAGGTTTATGTTGATTAGTAATTTTGAATTTAGATATTTGGGTTTAGTATAGATTTAATTTCGGGTAAAATATAGTGGGAAAAAAAATGTAATTATTATTAGTTGTTTTTTGACGTAGTTATTTTAATAGTGGAAAGAGAGGGCGTTAAAGGTAAATTTAGTTGGAGATTTTTAGATTATAGAGAAGGTTGCGGAATT
+
IIIIIIIIIIIIIIIIIIIIIIIIIIIIIIIIIIIIIIIIIIIIIIIIIIIIIIIIIIIIIIIIIIIIIIIIIIIIIIIIIIIIIIIIIIIIIIIIIIIIIIIIIIIIIIIIIIIIIIIIIIIIIIIIIIIIIIIIIIIIIIIIIIIIIIIIIIIIIIIIIIIIIIIIIIIIIIIIIIIIIIIIIIIIIIIIIIIIIIIIIIIIIIIIIIIIIIIIIIIIIIIIIIIIIIIIIIIIIIIIIIIIIIIIIIIIIIIIIIIIIIIIIIIIIIIIIIIIIIIIIIIIIIIIIIIIIIIIIIIIIIIIIIIIIIIIIIIIIIII
@R0000088
TATGGTGGCGATGTATTATTTTGTAAGTTTTATAAAATGGGGGGGGGGTATTTGAAAAGGGGGGTTTCGAGTTATTTTTTTTTTTTAGTTAGGTTTTTGGCGGAATGTGGGCGTAAGATTTAGAGGTTTATGTTGATTAGTAATTTTGAATTTAGATATTTGGGTTTAGTATAGATTTAATTTCGGGTAAAATATAGTGGGAAAAAAAATGTAATTATTATTAGTTGTTTTTTGACGTAGTTATTTTAATAGTGGAAAGAGAGGGCGTTAAAGGTAAATTTAGTTGGAGATTTTTAGATTATAGAGAAGGTTGCGGAATT
+
IIIIIIIIIIIIIIIIIIIIIIIIIIIIIIIIIIIIIIIIIIIIIIIIIIIIIIIIIIIIIIIIIIIIIIIIIIIIIIIIIIIIIIIIIIIIIIIIIIIIIIIIIIIIIIIIIIIIIIIIIIIIIIIIIIIIIIIIIIIIIIIIIIIIIIIIIIIIIIIIIIIIIIIIIIIIIIIIIIIIIIIIIIIIIIIIIIIIIIIIIIIIIIIIIIIIIIIIIIIIIIIIIIIIIIIIIIIIIIIIIIIIIIIIIIIIIIIIIIIIIIIIIIIIIIIIIIIIIIIIIIIIIIIIIIIIIIIIIIIIIIIIIIIIIIIIIIIIIIII
@R0000089
TATGGTGGCGATGTATTATTTTGTAAGTTTTATAAAATGGGGGGGGGGTATTTGAAAAGGGGGGTTTCGAGTTATTTTTTTTTTTTAGTTAGGTTTTTGGCGGAATGTGGGCGTAAGATTTAGAGGTTTATGTTGATTAGTAATTTTGAATTTAGATATTTGGGTTTAGTATAGATTTAATTTCGGGTAAAATATAGTGGGAAAAAAAATGTAATTATTATTAGTTGTTTTTTGACGTAGTTATTTTAATAGTGGAAAGAGAGGGCGTTAAAGGTAAATTTAGTTGGAGATTTTTAGATTATAGAGAAGGTTGCGGAATT
+
IIIIIIIIIIIIIIIIIIIIIIIIIIIIIIIIIIIIIIIIIIIIIIIIIIIIIIIIIIIIIIIIIIIIIIIIIIIIIIIIIIIIIIIIIIIIIIIIIIIIIIIIIIIIIIIIIIIIIIIIIIIIIIIIIIIIIIIIIIIIIIIIIIIIIIIIIIIIIIIIIIIIIIIIIIIIIIIIIIIIIIIIIIIIIIIIIIIIIIIIIIIIIIIIIIIIIIIIIIIIIIIIIIIIIIIIIIIIIIIIIIIIIIIIIIIIIIIIIIIIIIIIIIIIIIIIIIIIIIIIIIIIIIIIIIIIIIIIIIIIIIIIIIIIIIIIIIIIIIII
@R0000090
TATGGCGGTGATGTATTATTTCGTAAGTTTTATAAAATGGGGGGGGGGTATTTGAAAAGGGGGGTTTTGAGTTATTTTTTTTTTTTAGTTAGGTTTTCGGTGGAACGTGGGTGTAAGATTTAGAGGTTTATGTTGATTAGTAATTTTGAATTTAGATATTCGGGTTTAGTATAGATTTAATTTTGGGTAAAATATAGTGGGAAAAAAAATGTAATTATTATTAGTCGTTTTTTGATGTAGTTATTTTAATAGCGGAAAGAGAGGGTGTTAAAGGTAAATTTAGTCGGAGATTTTTAGATTATAGAGAAGGTTGTGGAATT
+
IIIIIIIIIIIIIIIIIIIIIIIIIIIIIIIIIIIIIIIIIIIIIIIIIIIIIIIIIIIIIIIIIIIIIIIIIIIIIIIIIIIIIIIIIIIIIIIIIIIIIIIIIIIIIIIIIIIIIIIIIIIIIIIIIIIIIIIIIIIIIIIIIIIIIIIIIIIIIIIIIIIIIIIIIIIIIIIIIIIIIIIIIIIIIIIIIIIIIIIIIIIIIIIIIIIIIIIIIIIIIIIIIIIIIIIIIIIIIIIIIIIIIIIIIIIIIIIIIIIIIIIIIIIIIIIIIIIIIIIIIIIIIIIIIIIIIIIIIIIIIIIIIIIIIIIIIIIIIIII
@R0000091
TATGGCGGTGATGTATTATTTCGTAAGTTTTATAAAATGGGGGGGGGGTATTTGAAAAGGGGGGTTTTGAGTTATTTTTTTTTTTTAGTTAGGTTTTCGGTGGAACGTGGGTGTAAGATTTAGAGGTTTATGTTGATTAGTAATTTTGAATTTAGATATTCGGGTTTAGTATAGATTTAATTTTGGGTAAAATATAGTGGGAAAAAAAATGTAATTATTATTAGTCGTTTTTTGATGTAGTTATTTTAATAGCGGAAAGAGAGGGTGTTAAAGGTAAATTTAGTCGGAGATTTTTAGATTATAGAGAAGGTTGTGGAATT
+
IIIIIIIIIIIIIIIIIIIIIIIIIIIIIIIIIIIIIIIIIIIIIIIIIIIIIIIIIIIIIIIIIIIIIIIIIIIIIIIIIIIIIIIIIIIIIIIIIIIIIIIIIIIIIIIIIIIIIIIIIIIIIIIIIIIIIIIIIIIIIIIIIIIIIIIIIIIIIIIIIIIIIIIIIIIIIIIIIIIIIIIIIIIIIIIIIIIIIIIIIIIIIIIIIIIIIIIIIIIIIIIIIIIIIIIIIIIIIIIIIIIIIIIIIIIIIIIIIIIIIIIIIIIIIIIIIIIIIIIIIIIIIIIIIIIIIIIIIIIIIIIIIIIIIIIIIIIIIIII
@R0000092
TATGGCGGTGATGTATTATTTCGTAAGTTTTATAAAATGGGGGGGGGGTATTTGAAAAGGGGGGTTTTGAGTTATTTTTTTTTTTTAGTTAGGTTTTCGGTGGAACGTGGGTGTAAGATTTAGAGGTTTATGTTGATTAGTAATTTTGAATTTAGATATTCGGGTTTAGTATAGATTTAATTTTGGGTAAAATATAGTGGGAAAAAAAATGTAATTATTATTAGTCGTTTTTTGATGTAGTTATTTTAATAGCGGAAAGAGAGGGTGTTAAAGGTAAATTTAGTCGGAGATTTTTAGATTATAGAGAAGGTTGTGGAATT
+
IIIIIIIIIIIIIIIIIIIIIIIIIIIIIIIIIIIIIIIIIIIIIIIIIIIIIIIIIIIIIIIIIIIIIIIIIIIIIIIIIIIIIIIIIIIIIIIIIIIIIIIIIIIIIIIIIIIIIIIIIIIIIIIIIIIIIIIIIIIIIIIIIIIIIIIIIIIIIIIIIIIIIIIIIIIIIIIIIIIIIIIIIIIIIIIIIIIIIIIIIIIIIIIIIIIIIIIIIIIIIIIIIIIIIIIIIIIIIIIIIIIIIIIIIIIIIIIIIIIIIIIIIIIIIIIIIIIIIIIIIIIIIIIIIIIIIIIIIIIIIIIIIIIIIIIIIIIIIIII
@R0000093
TATGGTGGCGATGTATTATTTTGTAAGTTTTATAAAATGGGGGGGGGGTATTTGAAAAGGGGGGTTTCGAGTTATTTTTTTTTTTTAGTTAGGTTTTTGGCGGAATGTGGGCGTAAGATTTAGAGGTTTATGTTGATTAGTAATTTTGAATTTAGATATTTGGGTTTAGTATAGATTTAATTTCGGGTAAAATATAGTGGGAAAAAAAATGTAATTATTATTAGTTGTTTTTTGACGTAGTTATTTTAATAGTGGAAAGAGAGGGCGTTAAAGGTAAATTTAGTTGGAGATTTTTAGATTATAGAGAAGGTTGCGGAATT
+
IIIIIIIIIIIIIIIIIIIIIIIIIIIIIIIIIIIIIIIIIIIIIIIIIIIIIIIIIIIIIIIIIIIIIIIIIIIIIIIIIIIIIIIIIIIIIIIIIIIIIIIIIIIIIIIIIIIIIIIIIIIIIIIIIIIIIIIIIIIIIIIIIIIIIIIIIIIIIIIIIIIIIIIIIIIIIIIIIIIIIIIIIIIIIIIIIIIIIIIIIIIIIIIIIIIIIIIIIIIIIIIIIIIIIIIIIIIIIIIIIIIIIIIIIIIIIIIIIIIIIIIIIIIIIIIIIIIIIIIIIIIIIIIIIIIIIIIIIIIIIIIIIIIIIIIIIIIIIIII
@R0000094
TATGGTGGCGATGTATTATTTTGTAAGTTTTATAAAATGGGGGGGGGGTATTTGAAAAGGGGGGTTTCGAGTTATTTTTTTTTTTTAGTTAGGTTTTTGGCGGAATGTGGGCGTAAGATTTAGAGGTTTATGTTGATTAGTAATTTTGAATTTAGATATTTGGGTTTAGTATAGATTTAATTTCGGGTAAAATATAGTGGGAAAAAAAATGTAATTATTATTAGTTGTTTTTTGACGTAGTTATTTTAATAGTGGAAAGAGAGGGCGTTAAAGGTAAATTTAGTTGGAGATTTTTAGATTATAGAGAAGGTTGCGGAATT
+
IIIIIIIIIIIIIIIIIIIIIIIIIIIIIIIIIIIIIIIIIIIIIIIIIIIIIIIIIIIIIIIIIIIIIIIIIIIIIIIIIIIIIIIIIIIIIIIIIIIIIIIIIIIIIIIIIIIIIIIIIIIIIIIIIIIIIIIIIIIIIIIIIIIIIIIIIIIIIIIIIIIIIIIIIIIIIIIIIIIIIIIIIIIIIIIIIIIIIIIIIIIIIIIIIIIIIIIIIIIIIIIIIIIIIIIIIIIIIIIIIIIIIIIIIIIIIIIIIIIIIIIIIIIIIIIIIIIIIIIIIIIIIIIIIIIIIIIIIIIIIIIIIIIIIIIIIIIIIIII
@R0000095
TATGGCGGTGATGTATTATTTCGTAAGTTTTATAAAATGGGGGGGGGGTATTTGAAAAGGGGGGTTTTGAGTTATTTTTTTTTTTTAGTTAGGTTTTCGGTGGAACGTGGGTGTAAGATTTAGAGGTTTATGTTGATTAGTAATTTTGAATTTAGATATTCGGGTTTAGTATAGATTTAATTTTGGGTAAAATATAGTGGGAAAAAAAATGTAATTATTATTAGTCGTTTTTTGATGTAGTTATTTTAATAGCGGAAAGAGAGGGTGTTAAAGGTAAATTTAGTCGGAGATTTTTAGATTATAGAGAAGGTTGTGGAATT
+
IIIIIIIIIIIIIIIIIIIIIIIIIIIIIIIIIIIIIIIIIIIIIIIIIIIIIIIIIIIIIIIIIIIIIIIIIIIIIIIIIIIIIIIIIIIIIIIIIIIIIIIIIIIIIIIIIIIIIIIIIIIIIIIIIIIIIIIIIIIIIIIIIIIIIIIIIIIIIIIIIIIIIIIIIIIIIIIIIIIIIIIIIIIIIIIIIIIIIIIIIIIIIIIIIIIIIIIIIIIIIIIIIIIIIIIIIIIIIIIIIIIIIIIIIIIIIIIIIIIIIIIIIIIIIIIIIIIIIIIIIIIIIIIIIIIIIIIIIIIIIIIIIIIIIIIIIIIIIIII
@R0000096
TATGGCGGTGATGTATTATTTCGTAAGTTTTATAAAATGGGGGGGGGGTATTTGAAAAGGGGGGTTTTGAGTTATTTTTTTTTTTTAGTTAGGTTTTCGGTGGAACGTGGGTGTAAGATTTAGAGGTTTATGTTGATTAGTAATTTTGAATTTAGATATTCGGGTTTAGTATAGATTTAATTTTGGGTAAAATATAGTGGGAAAAAAAATGTAATTATTATTAGTCGTTTTTTGATGTAGTTATTTTAATAGCGGAAAGAGAGGGTGTTAAAGGTAAATTTAGTCGGAGATTTTTAGATTATAGAGAAGGTTGTGGAATT
+
IIIIIIIIIIIIIIIIIIIIIIIIIIIIIIIIIIIIIIIIIIIIIIIIIIIIIIIIIIIIIIIIIIIIIIIIIIIIIIIIIIIIIIIIIIIIIIIIIIIIIIIIIIIIIIIIIIIIIIIIIIIIIIIIIIIIIIIIIIIIIIIIIIIIIIIIIIIIIIIIIIIIIIIIIIIIIIIIIIIIIIIIIIIIIIIIIIIIIIIIIIIIIIIIIIIIIIIIIIIIIIIIIIIIIIIIIIIIIIIIIIIIIIIIIIIIIIIIIIIIIIIIIIIIIIIIIIIIIIIIIIIIIIIIIIIIIIIIIIIIIIIIIIIIIIIIIIIIIIII
@R0000097
TATGGCGGTGATGTATTATTTCGTAAGTTTTATAAAATGGGGGGGGGGTATTTGAAAAGGGGGGTTTTGAGTTATTTTTTTTTTTTAGTTAGGTTTTCGGTGGAACGTGGGTGTAAGATTTAGAGGTTTATGTTGATTAGTAATTTTGAATTTAGATATTCGGGTTTAGTATAGATTTAATTTTGGGTAAAATATAGTGGGAAAAAAAATGTAATTATTATTAGTCGTTTTTTGATGTAGTTATTTTAATAGCGGAAAGAGAGGGTGTTAAAGGTAAATTTAGTCGGAGATTTTTAGATTATAGAGAAGGTTGTGGAATT
+
IIIIIIIIIIIIIIIIIIIIIIIIIIIIIIIIIIIIIIIIIIIIIIIIIIIIIIIIIIIIIIIIIIIIIIIIIIIIIIIIIIIIIIIIIIIIIIIIIIIIIIIIIIIIIIIIIIIIIIIIIIIIIIIIIIIIIIIIIIIIIIIIIIIIIIIIIIIIIIIIIIIIIIIIIIIIIIIIIIIIIIIIIIIIIIIIIIIIIIIIIIIIIIIIIIIIIIIIIIIIIIIIIIIIIIIIIIIIIIIIIIIIIIIIIIIIIIIIIIIIIIIIIIIIIIIIIIIIIIIIIIIIIIIIIIIIIIIIIIIIIIIIIIIIIIIIIIIIIIII
@R0000098
TATGGTGGCGATGTATTATTTTGTAAGTTTTATAAAATGGGGGGGGGGTATTTGAAAAGGGGGGTTTCGAGTTATTTTTTTTTTTTAGTTAGGTTTTTGGCGGAATGTGGGCGTAAGATTTAGAGGTTTATGTTGATTAGTAATTTTGAATTTAGATATTTGGGTTTAGTATAGATTTAATTTCGGGTAAAATATAGTGGGAAAAAAAATGTAATTATTATTAGTTGTTTTTTGACGTAGTTATTTTAATAGTGGAAAGAGAGGGCGTTAAAGGTAAATTTAGTTGGAGATTTTTAGATTATAGAGAAGGTTGCGGAATT
+
IIIIIIIIIIIIIIIIIIIIIIIIIIIIIIIIIIIIIIIIIIIIIIIIIIIIIIIIIIIIIIIIIIIIIIIIIIIIIIIIIIIIIIIIIIIIIIIIIIIIIIIIIIIIIIIIIIIIIIIIIIIIIIIIIIIIIIIIIIIIIIIIIIIIIIIIIIIIIIIIIIIIIIIIIIIIIIIIIIIIIIIIIIIIIIIIIIIIIIIIIIIIIIIIIIIIIIIIIIIIIIIIIIIIIIIIIIIIIIIIIIIIIIIIIIIIIIIIIIIIIIIIIIIIIIIIIIIIIIIIIIIIIIIIIIIIIIIIIIIIIIIIIIIIIIIIIIIIIIII
@R0000099
TATGGCGGTGATGTATTATTTCGTAAGTTTTATAAAATGGGGGGGGGGTATTTGAAAAGGGGGGTTTTGAGTTATTTTTTTTTTTTAGTTAGGTTTTCGGTGGAACGTGGGTGTAAGATTTAGAGGTTTATGTTGATTAGTAATTTTGAATTTAGATATTCGGGTTTAGTATAGATTTAATTTTGGGTAAAATATAGTGGGAAAAAAAATGTAATTATTATTAGTCGTTTTTTGATGTAGTTATTTTAATAGCGGAAAGAGAGGGTGTTAAAGGTAAATTTAGTCGGAGATTTTTAGATTATAGAGAAGGTTGTGGAATT
+
IIIIIIIIIIIIIIIIIIIIIIIIIIIIIIIIIIIIIIIIIIIIIIIIIIIIIIIIIIIIIIIIIIIIIIIIIIIIIIIIIIIIIIIIIIIIIIIIIIIIIIIIIIIIIIIIIIIIIIIIIIIIIIIIIIIIIIIIIIIIIIIIIIIIIIIIIIIIIIIIIIIIIIIIIIIIIIIIIIIIIIIIIIIIIIIIIIIIIIIIIIIIIIIIIIIIIIIIIIIIIIIIIIIIIIIIIIIIIIIIIIIIIIIIIIIIIIIIIIIIIIIIIIIIIIIIIIIIIIIIIIIIIIIIIIIIIIIIIIIIIIIIIIIIIIIIIIIIIIII
@R0000100
TATGGCGGTGATGTATTATTTCGTAAGTTTTATAAAATGGGGGGGGGGTATTTGAAAAGGGGGGTTTTGAGTTATTTTTTTTTTTTAGTTAGGTTTTCGGTGGAACGTGGGTGTAAGATTTAGAGGTTTATGTTGATTAGTAATTTTGAATTTAGATATTCGGGTTTAGTATAGATTTAATTTTGGGTAAAATATAGTGGGAAAAAAAATGTAATTATTATTAGTCGTTTTTTGATGTAGTTATTTTAATAGCGGAAAGAGAGGGTGTTAAAGGTAAATTTAGTCGGAGATTTTTAGATTATAGAGAAGGTTGTGGAATT
+
IIIIIIIIIIIIIIIIIIIIIIIIIIIIIIIIIIIIIIIIIIIIIIIIIIIIIIIIIIIIIIIIIIIIIIIIIIIIIIIIIIIIIIIIIIIIIIIIIIIIIIIIIIIIIIIIIIIIIIIIIIIIIIIIIIIIIIIIIIIIIIIIIIIIIIIIIIIIIIIIIIIIIIIIIIIIIIIIIIIIIIIIIIIIIIIIIIIIIIIIIIIIIIIIIIIIIIIIIIIIIIIIIIIIIIIIIIIIIIIIIIIIIIIIIIIIIIIIIIIIIIIIIIIIIIIIIIIIIIIIIIIIIIIIIIIIIIIIIIIIIIIIIIIIIIIIIIIIIIII
@R0000101
TATGGTGGCGATGTATTATTTTGTAAGTTTTATAAAATGGGGGGGGGGTATTTGAAAAGGGGGGTTTCGAGTTATTTTTTTTTTTTAGTTAGGTTTTTGGCGGAATGTGGGCGTAAGATTTAGAGGTTTATGTTGATTAGTAATTTTGAATTTAGATATTTGGGTTTAGTATAGATTTAATTTCGGGTAAAATATAGTGGGAAAAAAAATGTAATTATTATTAGTTGTTTTTTGACGTAGTTATTTTAATAGTGGAAAGAGAGGGCGTTAAAGGTAAATTTAGTTGGAGATTTTTAGATTATAGAGAAGGTTGCGGAATT
+
IIIIIIIIIIIIIIIIIIIIIIIIIIIIIIIIIIIIIIIIIIIIIIIIIIIIIIIIIIIIIIIIIIIIIIIIIIIIIIIIIIIIIIIIIIIIIIIIIIIIIIIIIIIIIIIIIIIIIIIIIIIIIIIIIIIIIIIIIIIIIIIIIIIIIIIIIIIIIIIIIIIIIIIIIIIIIIIIIIIIIIIIIIIIIIIIIIIIIIIIIIIIIIIIIIIIIIIIIIIIIIIIIIIIIIIIIIIIIIIIIIIIIIIIIIIIIIIIIIIIIIIIIIIIIIIIIIIIIIIIIIIIIIIIIIIIIIIIIIIIIIIIIIIIIIIIIIIIIIII
@R0000102
TATGGTGGCGATGTATTATTTTGTAAGTTTTATAAAATGGGGGGGGGGTATTTGAAAAGGGGGGTTTCGAGTTATTTTTTTTTTTTAGTTAGGTTTTTGGCGGAATGTGGGCGTAAGATTTAGAGGTTTATGTTGATTAGTAATTTTGAATTTAGATATTTGGGTTTAGTATAGATTTAATTTCGGGTAAAATATAGTGGGAAAAAAAATGTAATTATTATTAGTTGTTTTTTGACGTAGTTATTTTAATAGTGGAAAGAGAGGGCGTTAAAGGTAAATTTAGTTGGAGATTTTTAGATTATAGAGAAGGTTGCGGAATT
+
IIIIIIIIIIIIIIIIIIIIIIIIIIIIIIIIIIIIIIIIIIIIIIIIIIIIIIIIIIIIIIIIIIIIIIIIIIIIIIIIIIIIIIIIIIIIIIIIIIIIIIIIIIIIIIIIIIIIIIIIIIIIIIIIIIIIIIIIIIIIIIIIIIIIIIIIIIIIIIIIIIIIIIIIIIIIIIIIIIIIIIIIIIIIIIIIIIIIIIIIIIIIIIIIIIIIIIIIIIIIIIIIIIIIIIIIIIIIIIIIIIIIIIIIIIIIIIIIIIIIIIIIIIIIIIIIIIIIIIIIIIIIIIIIIIIIIIIIIIIIIIIIIIIIIIIIIIIIIIII
@R0000103
TATGGTGGCGATGTATTATTTTGTAAGTTTTATAAAATGGGGGGGGGGTATTTGAAAAGGGGGGTTTCGAGTTATTTTTTTTTTTTAGTTAGGTTTTTGGCGGAATGTGGGCGTAAGATTTAGAGGTTTATGTTGATTAGTAATTTTGAATTTAGATATTTGGGTTTAGTATAGATTTAATTTCGGGTAAAATATAGTGGGAAAAAAAATGTAATTATTATTAGTTGTTTTTTGACGTAGTTATTTTAATAGTGGAAAGAGAGGGCGTTAAAGGTAAATTTAGTTGGAGATTTTTAGATTATAGAGAAGGTTGCGGAATT
+
IIIIIIIIIIIIIIIIIIIIIIIIIIIIIIIIIIIIIIIIIIIIIIIIIIIIIIIIIIIIIIIIIIIIIIIIIIIIIIIIIIIIIIIIIIIIIIIIIIIIIIIIIIIIIIIIIIIIIIIIIIIIIIIIIIIIIIIIIIIIIIIIIIIIIIIIIIIIIIIIIIIIIIIIIIIIIIIIIIIIIIIIIIIIIIIIIIIIIIIIIIIIIIIIIIIIIIIIIIIIIIIIIIIIIIIIIIIIIIIIIIIIIIIIIIIIIIIIIIIIIIIIIIIIIIIIIIIIIIIIIIIIIIIIIIIIIIIIIIIIIIIIIIIIIIIIIIIIIIII
@R0000104
TATGGTGGCGATGTATTATTTTGTAAGTTTTATAAAATGGGGGGGGGGTATTTGAAAAGGGGGGTTTCGAGTTATTTTTTTTTTTTAGTTAGGTTTTTGGCGGAATGTGGGCGTAAGATTTAGAGGTTTATGTTGATTAGTAATTTTGAATTTAGATATTTGGGTTTAGTATAGATTTAATTTCGGGTAAAATATAGTGGGAAAAAAAATGTAATTATTATTAGTTGTTTTTTGACGTAGTTATTTTAATAGTGGAAAGAGAGGGCGTTAAAGGTAAATTTAGTTGGAGATTTTTAGATTATAGAGAAGGTTGCGGAATT
+
IIIIIIIIIIIIIIIIIIIIIIIIIIIIIIIIIIIIIIIIIIIIIIIIIIIIIIIIIIIIIIIIIIIIIIIIIIIIIIIIIIIIIIIIIIIIIIIIIIIIIIIIIIIIIIIIIIIIIIIIIIIIIIIIIIIIIIIIIIIIIIIIIIIIIIIIIIIIIIIIIIIIIIIIIIIIIIIIIIIIIIIIIIIIIIIIIIIIIIIIIIIIIIIIIIIIIIIIIIIIIIIIIIIIIIIIIIIIIIIIIIIIIIIIIIIIIIIIIIIIIIIIIIIIIIIIIIIIIIIIIIIIIIIIIIIIIIIIIIIIIIIIIIIIIIIIIIIIIIII
@R0000105
TATGGCGGTGATGTATTATTTCGTAAGTTTTATAAAATGGGGGGGGGGTATTTGAAAAGGGGGGTTTTGAGTTATTTTTTTTTTTTAGTTAGGTTTTCGGTGGAACGTGGGTGTAAGATTTAGAGGTTTATGTTGATTAGTAATTTTGAATTTAGATATTCGGGTTTAGTATAGATTTAATTTTGGGTAAAATATAGTGGGAAAAAAAATGTAATTATTATTAGTCGTTTTTTGATGTAGTTATTTTAATAGCGGAAAGAGAGGGTGTTAAAGGTAAATTTAGTCGGAGATTTTTAGATTATAGAGAAGGTTGTGGAATT
+
IIIIIIIIIIIIIIIIIIIIIIIIIIIIIIIIIIIIIIIIIIIIIIIIIIIIIIIIIIIIIIIIIIIIIIIIIIIIIIIIIIIIIIIIIIIIIIIIIIIIIIIIIIIIIIIIIIIIIIIIIIIIIIIIIIIIIIIIIIIIIIIIIIIIIIIIIIIIIIIIIIIIIIIIIIIIIIIIIIIIIIIIIIIIIIIIIIIIIIIIIIIIIIIIIIIIIIIIIIIIIIIIIIIIIIIIIIIIIIIIIIIIIIIIIIIIIIIIIIIIIIIIIIIIIIIIIIIIIIIIIIIIIIIIIIIIIIIIIIIIIIIIIIIIIIIIIIIIIIII
@R0000106
TATGGTGGCGATGTATTATTTTGTAAGTTTTATAAAATGGGGGGGGGGTATTTGAAAAGGGGGGTTTCGAGTTATTTTTTTTTTTTAGTTAGGTTTTTGGCGGAATGTGGGCGTAAGATTTAGAGGTTTATGTTGATTAGTAATTTTGAATTTAGATATTTGGGTTTAGTATAGATTTAATTTCGGGTAAAATATAGTGGGAAAAAAAATGTAATTATTATTAGTTGTTTTTTGACGTAGTTATTTTAATAGTGGAAAGAGAGGGCGTTAAAGGTAAATTTAGTTGGAGATTTTTAGATTATAGAGAAGGTTGCGGAATT
+
IIIIIIIIIIIIIIIIIIIIIIIIIIIIIIIIIIIIIIIIIIIIIIIIIIIIIIIIIIIIIIIIIIIIIIIIIIIIIIIIIIIIIIIIIIIIIIIIIIIIIIIIIIIIIIIIIIIIIIIIIIIIIIIIIIIIIIIIIIIIIIIIIIIIIIIIIIIIIIIIIIIIIIIIIIIIIIIIIIIIIIIIIIIIIIIIIIIIIIIIIIIIIIIIIIIIIIIIIIIIIIIIIIIIIIIIIIIIIIIIIIIIIIIIIIIIIIIIIIIIIIIIIIIIIIIIIIIIIIIIIIIIIIIIIIIIIIIIIIIIIIIIIIIIIIIIIIIIIIII
@R0000107
TATGGTGGCGATGTATTATTTTGTAAGTTTTATAAAATGGGGGGGGGGTATTTGAAAAGGGGGGTTTCGAGTTATTTTTTTTTTTTAGTTAGGTTTTTGGCGGAATGTGGGCGTAAGATTTAGAGGTTTATGTTGATTAGTAATTTTGAATTTAGATATTTGGGTTTAGTATAGATTTAATTTCGGGTAAAATATAGTGGGAAAAAAAATGTAATTATTATTAGTTGTTTTTTGACGTAGTTATTTTAATAGTGGAAAGAGAGGGCGTTAAAGGTAAATTTAGTTGGAGATTTTTAGATTATAGAGAAGGTTGCGGAATT
+
IIIIIIIIIIIIIIIIIIIIIIIIIIIIIIIIIIIIIIIIIIIIIIIIIIIIIIIIIIIIIIIIIIIIIIIIIIIIIIIIIIIIIIIIIIIIIIIIIIIIIIIIIIIIIIIIIIIIIIIIIIIIIIIIIIIIIIIIIIIIIIIIIIIIIIIIIIIIIIIIIIIIIIIIIIIIIIIIIIIIIIIIIIIIIIIIIIIIIIIIIIIIIIIIIIIIIIIIIIIIIIIIIIIIIIIIIIIIIIIIIIIIIIIIIIIIIIIIIIIIIIIIIIIIIIIIIIIIIIIIIIIIIIIIIIIIIIIIIIIIIIIIIIIIIIIIIIIIIIII
@R0000108
TATGGTGGCGATGTATTATTTTGTAAGTTTTATAAAATGGGGGGGGGGTATTTGAAAAGGGGGGTTTCGAGTTATTTTTTTTTTTTAGTTAGGTTTTTGGCGGAATGTGGGCGTAAGATTTAGAGGTTTATGTTGATTAGTAATTTTGAATTTAGATATTTGGGTTTAGTATAGATTTAATTTCGGGTAAAATATAGTGGGAAAAAAAATGTAATTATTATTAGTTGTTTTTTGACGTAGTTATTTTAATAGTGGAAAGAGAGGGCGTTAAAGGTAAATTTAGTTGGAGATTTTTAGATTATAGAGAAGGTTGCGGAATT
+
IIIIIIIIIIIIIIIIIIIIIIIIIIIIIIIIIIIIIIIIIIIIIIIIIIIIIIIIIIIIIIIIIIIIIIIIIIIIIIIIIIIIIIIIIIIIIIIIIIIIIIIIIIIIIIIIIIIIIIIIIIIIIIIIIIIIIIIIIIIIIIIIIIIIIIIIIIIIIIIIIIIIIIIIIIIIIIIIIIIIIIIIIIIIIIIIIIIIIIIIIIIIIIIIIIIIIIIIIIIIIIIIIIIIIIIIIIIIIIIIIIIIIIIIIIIIIIIIIIIIIIIIIIIIIIIIIIIIIIIIIIIIIIIIIIIIIIIIIIIIIIIIIIIIIIIIIIIIIIII
@R0000109
TATGGCGGTGATGTATTATTTCGTAAGTTTTATAAAATGGGGGGGGGGTATTTGAAAAGGGGGGTTTTGAGTTATTTTTTTTTTTTAGTTAGGTTTTCGGTGGAACGTGGGTGTAAGATTTAGAGGTTTATGTTGATTAGTAATTTTGAATTTAGATATTCGGGTTTAGTATAGATTTAATTTTGGGTAAAATATAGTGGGAAAAAAAATGTAATTATTATTAGTCGTTTTTTGATGTAGTTATTTTAATAGCGGAAAGAGAGGGTGTTAAAGGTAAATTTAGTCGGAGATTTTTAGATTATAGAGAAGGTTGTGGAATT
+
IIIIIIIIIIIIIIIIIIIIIIIIIIIIIIIIIIIIIIIIIIIIIIIIIIIIIIIIIIIIIIIIIIIIIIIIIIIIIIIIIIIIIIIIIIIIIIIIIIIIIIIIIIIIIIIIIIIIIIIIIIIIIIIIIIIIIIIIIIIIIIIIIIIIIIIIIIIIIIIIIIIIIIIIIIIIIIIIIIIIIIIIIIIIIIIIIIIIIIIIIIIIIIIIIIIIIIIIIIIIIIIIIIIIIIIIIIIIIIIIIIIIIIIIIIIIIIIIIIIIIIIIIIIIIIIIIIIIIIIIIIIIIIIIIIIIIIIIIIIIIIIIIIIIIIIIIIIIIIII
@R0000110
TATGGTGGCGATGTATTATTTTGTAAGTTTTATAAAATGGGGGGGGGGTATTTGAAAAGGGGGGTTTCGAGTTATTTTTTTTTTTTAGTTAGGTTTTTGGCGGAATGTGGGCGTAAGATTTAGAGGTTTATGTTGATTAGTAATTTTGAATTTAGATATTTGGGTTTAGTATAGATTTAATTTCGGGTAAAATATAGTGGGAAAAAAAATGTAATTATTATTAGTTGTTTTTTGACGTAGTTATTTTAATAGTGGAAAGAGAGGGCGTTAAAGGTAAATTTAGTTGGAGATTTTTAGATTATAGAGAAGGTTGCGGAATT
+
IIIIIIIIIIIIIIIIIIIIIIIIIIIIIIIIIIIIIIIIIIIIIIIIIIIIIIIIIIIIIIIIIIIIIIIIIIIIIIIIIIIIIIIIIIIIIIIIIIIIIIIIIIIIIIIIIIIIIIIIIIIIIIIIIIIIIIIIIIIIIIIIIIIIIIIIIIIIIIIIIIIIIIIIIIIIIIIIIIIIIIIIIIIIIIIIIIIIIIIIIIIIIIIIIIIIIIIIIIIIIIIIIIIIIIIIIIIIIIIIIIIIIIIIIIIIIIIIIIIIIIIIIIIIIIIIIIIIIIIIIIIIIIIIIIIIIIIIIIIIIIIIIIIIIIIIIIIIIIII
@R0000111
TATGGTGGCGATGTATTATTTTGTAAGTTTTATAAAATGGGGGGGGGGTATTTGAAAAGGGGGGTTTCGAGTTATTTTTTTTTTTTAGTTAGGTTTTTGGCGGAATGTGGGCGTAAGATTTAGAGGTTTATGTTGATTAGTAATTTTGAATTTAGATATTTGGGTTTAGTATAGATTTAATTTCGGGTAAAATATAGTGGGAAAAAAAATGTAATTATTATTAGTTGTTTTTTGACGTAGTTATTTTAATAGTGGAAAGAGAGGGCGTTAAAGGTAAATTTAGTTGGAGATTTTTAGATTATAGAGAAGGTTGCGGAATT
+
IIIIIIIIIIIIIIIIIIIIIIIIIIIIIIIIIIIIIIIIIIIIIIIIIIIIIIIIIIIIIIIIIIIIIIIIIIIIIIIIIIIIIIIIIIIIIIIIIIIIIIIIIIIIIIIIIIIIIIIIIIIIIIIIIIIIIIIIIIIIIIIIIIIIIIIIIIIIIIIIIIIIIIIIIIIIIIIIIIIIIIIIIIIIIIIIIIIIIIIIIIIIIIIIIIIIIIIIIIIIIIIIIIIIIIIIIIIIIIIIIIIIIIIIIIIIIIIIIIIIIIIIIIIIIIIIIIIIIIIIIIIIIIIIIIIIIIIIIIIIIIIIIIIIIIIIIIIIIIII
@R0000112
TATGGCGGTGATGTATTATTTCGTAAGTTTTATAAAATGGGGGGGGGGTATTTGAAAAGGGGGGTTTTGAGTTATTTTTTTTTTTTAGTTAGGTTTTCGGTGGAACGTGGGTGTAAGATTTAGAGGTTTATGTTGATTAGTAATTTTGAATTTAGATATTCGGGTTTAGTATAGATTTAATTTTGGGTAAAATATAGTGGGAAAAAAAATGTAATTATTATTAGTCGTTTTTTGATGTAGTTATTTTAATAGCGGAAAGAGAGGGTGTTAAAGGTAAATTTAGTCGGAGATTTTTAGATTATAGAGAAGGTTGTGGAATT
+
IIIIIIIIIIIIIIIIIIIIIIIIIIIIIIIIIIIIIIIIIIIIIIIIIIIIIIIIIIIIIIIIIIIIIIIIIIIIIIIIIIIIIIIIIIIIIIIIIIIIIIIIIIIIIIIIIIIIIIIIIIIIIIIIIIIIIIIIIIIIIIIIIIIIIIIIIIIIIIIIIIIIIIIIIIIIIIIIIIIIIIIIIIIIIIIIIIIIIIIIIIIIIIIIIIIIIIIIIIIIIIIIIIIIIIIIIIIIIIIIIIIIIIIIIIIIIIIIIIIIIIIIIIIIIIIIIIIIIIIIIIIIIIIIIIIIIIIIIIIIIIIIIIIIIIIIIIIIIIII
@R0000113
TATGGTGGCGATGTATTATTTTGTAAGTTTTATAAAATGGGGGGGGGGTATTTGAAAAGGGGGGTTTCGAGTTATTTTTTTTTTTTAGTTAGGTTTTTGGCGGAATGTGGGCGTAAGATTTAGAGGTTTATGTTGATTAGTAATTTTGAATTTAGATATTTGGGTTTAGTATAGATTTAATTTCGGGTAAAATATAGTGGGAAAAAAAATGTAATTATTATTAGTTGTTTTTTGACGTAGTTATTTTAATAGTGGAAAGAGAGGGCGTTAAAGGTAAATTTAGTTGGAGATTTTTAGATTATAGAGAAGGTTGCGGAATT
+
IIIIIIIIIIIIIIIIIIIIIIIIIIIIIIIIIIIIIIIIIIIIIIIIIIIIIIIIIIIIIIIIIIIIIIIIIIIIIIIIIIIIIIIIIIIIIIIIIIIIIIIIIIIIIIIIIIIIIIIIIIIIIIIIIIIIIIIIIIIIIIIIIIIIIIIIIIIIIIIIIIIIIIIIIIIIIIIIIIIIIIIIIIIIIIIIIIIIIIIIIIIIIIIIIIIIIIIIIIIIIIIIIIIIIIIIIIIIIIIIIIIIIIIIIIIIIIIIIIIIIIIIIIIIIIIIIIIIIIIIIIIIIIIIIIIIIIIIIIIIIIIIIIIIIIIIIIIIIIII
@R0000114
TATGGCGGTGATGTATTATTTCGTAAGTTTTATAAAATGGGGGGGGGGTATTTGAAAAGGGGGGTTTTGAGTTATTTTTTTTTTTTAGTTAGGTTTTCGGTGGAACGTGGGTGTAAGATTTAGAGGTTTATGTTGATTAGTAATTTTGAATTTAGATATTCGGGTTTAGTATAGATTTAATTTTGGGTAAAATATAGTGGGAAAAAAAATGTAATTATTATTAGTCGTTTTTTGATGTAGTTATTTTAATAGCGGAAAGAGAGGGTGTTAAAGGTAAATTTAGTCGGAGATTTTTAGATTATAGAGAAGGTTGTGGAATT
+
IIIIIIIIIIIIIIIIIIIIIIIIIIIIIIIIIIIIIIIIIIIIIIIIIIIIIIIIIIIIIIIIIIIIIIIIIIIIIIIIIIIIIIIIIIIIIIIIIIIIIIIIIIIIIIIIIIIIIIIIIIIIIIIIIIIIIIIIIIIIIIIIIIIIIIIIIIIIIIIIIIIIIIIIIIIIIIIIIIIIIIIIIIIIIIIIIIIIIIIIIIIIIIIIIIIIIIIIIIIIIIIIIIIIIIIIIIIIIIIIIIIIIIIIIIIIIIIIIIIIIIIIIIIIIIIIIIIIIIIIIIIIIIIIIIIIIIIIIIIIIIIIIIIIIIIIIIIIIIII
@R0000115
TATGGTGGCGATGTATTATTTTGTAAGTTTTATAAAATGGGGGGGGGGTATTTGAAAAGGGGGGTTTCGAGTTATTTTTTTTTTTTAGTTAGGTTTTTGGCGGAATGTGGGCGTAAGATTTAGAGGTTTATGTTGATTAGTAATTTTGAATTTAGATATTTGGGTTTAGTATAGATTTAATTTCGGGTAAAATATAGTGGGAAAAAAAATGTAATTATTATTAGTTGTTTTTTGACGTAGTTATTTTAATAGTGGAAAGAGAGGGCGTTAAAGGTAAATTTAGTTGGAGATTTTTAGATTATAGAGAAGGTTGCGGAATT
+
IIIIIIIIIIIIIIIIIIIIIIIIIIIIIIIIIIIIIIIIIIIIIIIIIIIIIIIIIIIIIIIIIIIIIIIIIIIIIIIIIIIIIIIIIIIIIIIIIIIIIIIIIIIIIIIIIIIIIIIIIIIIIIIIIIIIIIIIIIIIIIIIIIIIIIIIIIIIIIIIIIIIIIIIIIIIIIIIIIIIIIIIIIIIIIIIIIIIIIIIIIIIIIIIIIIIIIIIIIIIIIIIIIIIIIIIIIIIIIIIIIIIIIIIIIIIIIIIIIIIIIIIIIIIIIIIIIIIIIIIIIIIIIIIIIIIIIIIIIIIIIIIIIIIIIIIIIIIIIII
@R0000116
TATGGCGGTGATGTATTATTTCGTAAGTTTTATAAAATGGGGGGGGGGTATTTGAAAAGGGGGGTTTTGAGTTATTTTTTTTTTTTAGTTAGGTTTTCGGTGGAACGTGGGTGTAAGATTTAGAGGTTTATGTTGATTAGTAATTTTGAATTTAGATATTCGGGTTTAGTATAGATTTAATTTTGGGTAAAATATAGTGGGAAAAAAAATGTAATTATTATTAGTCGTTTTTTGATGTAGTTATTTTAATAGCGGAAAGAGAGGGTGTTAAAGGTAAATTTAGTCGGAGATTTTTAGATTATAGAGAAGGTTGTGGAATT
+
IIIIIIIIIIIIIIIIIIIIIIIIIIIIIIIIIIIIIIIIIIIIIIIIIIIIIIIIIIIIIIIIIIIIIIIIIIIIIIIIIIIIIIIIIIIIIIIIIIIIIIIIIIIIIIIIIIIIIIIIIIIIIIIIIIIIIIIIIIIIIIIIIIIIIIIIIIIIIIIIIIIIIIIIIIIIIIIIIIIIIIIIIIIIIIIIIIIIIIIIIIIIIIIIIIIIIIIIIIIIIIIIIIIIIIIIIIIIIIIIIIIIIIIIIIIIIIIIIIIIIIIIIIIIIIIIIIIIIIIIIIIIIIIIIIIIIIIIIIIIIIIIIIIIIIIIIIIIIIII
@R0000117
TATGGCGGTGATGTATTATTTCGTAAGTTTTATAAAATGGGGGGGGGGTATTTGAAAAGGGGGGTTTTGAGTTATTTTTTTTTTTTAGTTAGGTTTTCGGTGGAACGTGGGTGTAAGATTTAGAGGTTTATGTTGATTAGTAATTTTGAATTTAGATATTCGGGTTTAGTATAGATTTAATTTTGGGTAAAATATAGTGGGAAAAAAAATGTAATTATTATTAGTCGTTTTTTGATGTAGTTATTTTAATAGCGGAAAGAGAGGGTGTTAAAGGTAAATTTAGTCGGAGATTTTTAGATTATAGAGAAGGTTGTGGAATT
+
IIIIIIIIIIIIIIIIIIIIIIIIIIIIIIIIIIIIIIIIIIIIIIIIIIIIIIIIIIIIIIIIIIIIIIIIIIIIIIIIIIIIIIIIIIIIIIIIIIIIIIIIIIIIIIIIIIIIIIIIIIIIIIIIIIIIIIIIIIIIIIIIIIIIIIIIIIIIIIIIIIIIIIIIIIIIIIIIIIIIIIIIIIIIIIIIIIIIIIIIIIIIIIIIIIIIIIIIIIIIIIIIIIIIIIIIIIIIIIIIIIIIIIIIIIIIIIIIIIIIIIIIIIIIIIIIIIIIIIIIIIIIIIIIIIIIIIIIIIIIIIIIIIIIIIIIIIIIIIII
@R0000118
TATGGTGGCGATGTATTATTTTGTAAGTTTTATAAAATGGGGGGGGGGTATTTGAAAAGGGGGGTTTCGAGTTATTTTTTTTTTTTAGTTAGGTTTTTGGCGGAATGTGGGCGTAAGATTTAGAGGTTTATGTTGATTAGTAATTTTGAATTTAGATATTTGGGTTTAGTATAGATTTAATTTCGGGTAAAATATAGTGGGAAAAAAAATGTAATTATTATTAGTTGTTTTTTGACGTAGTTATTTTAATAGTGGAAAGAGAGGGCGTTAAAGGTAAATTTAGTTGGAGATTTTTAGATTATAGAGAAGGTTGCGGAATT
+
IIIIIIIIIIIIIIIIIIIIIIIIIIIIIIIIIIIIIIIIIIIIIIIIIIIIIIIIIIIIIIIIIIIIIIIIIIIIIIIIIIIIIIIIIIIIIIIIIIIIIIIIIIIIIIIIIIIIIIIIIIIIIIIIIIIIIIIIIIIIIIIIIIIIIIIIIIIIIIIIIIIIIIIIIIIIIIIIIIIIIIIIIIIIIIIIIIIIIIIIIIIIIIIIIIIIIIIIIIIIIIIIIIIIIIIIIIIIIIIIIIIIIIIIIIIIIIIIIIIIIIIIIIIIIIIIIIIIIIIIIIIIIIIIIIIIIIIIIIIIIIIIIIIIIIIIIIIIIIII
@R0000119
TATGGCGGTGATGTATTATTTCGTAAGTTTTATAAAATGGGGGGGGGGTATTTGAAAAGGGGGGTTTTGAGTTATTTTTTTTTTTTAGTTAGGTTTTCGGTGGAACGTGGGTGTAAGATTTAGAGGTTTATGTTGATTAGTAATTTTGAATTTAGATATTCGGGTTTAGTATAGATTTAATTTTGGGTAAAATATAGTGGGAAAAAAAATGTAATTATTATTAGTCGTTTTTTGATGTAGTTATTTTAATAGCGGAAAGAGAGGGTGTTAAAGGTAAATTTAGTCGGAGATTTTTAGATTATAGAGAAGGTTGTGGAATT
+
IIIIIIIIIIIIIIIIIIIIIIIIIIIIIIIIIIIIIIIIIIIIIIIIIIIIIIIIIIIIIIIIIIIIIIIIIIIIIIIIIIIIIIIIIIIIIIIIIIIIIIIIIIIIIIIIIIIIIIIIIIIIIIIIIIIIIIIIIIIIIIIIIIIIIIIIIIIIIIIIIIIIIIIIIIIIIIIIIIIIIIIIIIIIIIIIIIIIIIIIIIIIIIIIIIIIIIIIIIIIIIIIIIIIIIIIIIIIIIIIIIIIIIIIIIIIIIIIIIIIIIIIIIIIIIIIIIIIIIIIIIIIIIIIIIIIIIIIIIIIIIIIIIIIIIIIIIIIIIII
@R0000120
TATGGTGGCGATGTATTATTTTGTAAGTTTTATAAAATGGGGGGGGGGTATTTGAAAAGGGGGGTTTCGAGTTATTTTTTTTTTTTAGTTAGGTTTTTGGCGGAATGTGGGCGTAAGATTTAGAGGTTTATGTTGATTAGTAATTTTGAATTTAGATATTTGGGTTTAGTATAGATTTAATTTCGGGTAAAATATAGTGGGAAAAAAAATGTAATTATTATTAGTTGTTTTTTGACGTAGTTATTTTAATAGTGGAAAGAGAGGGCGTTAAAGGTAAATTTAGTTGGAGATTTTTAGATTATAGAGAAGGTTGCGGAATT
+
IIIIIIIIIIIIIIIIIIIIIIIIIIIIIIIIIIIIIIIIIIIIIIIIIIIIIIIIIIIIIIIIIIIIIIIIIIIIIIIIIIIIIIIIIIIIIIIIIIIIIIIIIIIIIIIIIIIIIIIIIIIIIIIIIIIIIIIIIIIIIIIIIIIIIIIIIIIIIIIIIIIIIIIIIIIIIIIIIIIIIIIIIIIIIIIIIIIIIIIIIIIIIIIIIIIIIIIIIIIIIIIIIIIIIIIIIIIIIIIIIIIIIIIIIIIIIIIIIIIIIIIIIIIIIIIIIIIIIIIIIIIIIIIIIIIIIIIIIIIIIIIIIIIIIIIIIIIIIIII
@R0000121
TATGGTGGCGATGTATTATTTTGTAAGTTTTATAAAATGGGGGGGGGGTATTTGAAAAGGGGGGTTTCGAGTTATTTTTTTTTTTTAGTTAGGTTTTTGGCGGAATGTGGGCGTAAGATTTAGAGGTTTATGTTGATTAGTAATTTTGAATTTAGATATTTGGGTTTAGTATAGATTTAATTTCGGGTAAAATATAGTGGGAAAAAAAATGTAATTATTATTAGTTGTTTTTTGACGTAGTTATTTTAATAGTGGAAAGAGAGGGCGTTAAAGGTAAATTTAGTTGGAGATTTTTAGATTATAGAGAAGGTTGCGGAATT
+
IIIIIIIIIIIIIIIIIIIIIIIIIIIIIIIIIIIIIIIIIIIIIIIIIIIIIIIIIIIIIIIIIIIIIIIIIIIIIIIIIIIIIIIIIIIIIIIIIIIIIIIIIIIIIIIIIIIIIIIIIIIIIIIIIIIIIIIIIIIIIIIIIIIIIIIIIIIIIIIIIIIIIIIIIIIIIIIIIIIIIIIIIIIIIIIIIIIIIIIIIIIIIIIIIIIIIIIIIIIIIIIIIIIIIIIIIIIIIIIIIIIIIIIIIIIIIIIIIIIIIIIIIIIIIIIIIIIIIIIIIIIIIIIIIIIIIIIIIIIIIIIIIIIIIIIIIIIIIIII
@R0000122
TATGGCGGTGATGTATTATTTCGTAAGTTTTATAAAATGGGGGGGGGGTATTTGAAAAGGGGGGTTTTGAGTTATTTTTTTTTTTTAGTTAGGTTTTCGGTGGAACGTGGGTGTAAGATTTAGAGGTTTATGTTGATTAGTAATTTTGAATTTAGATATTCGGGTTTAGTATAGATTTAATTTTGGGTAAAATATAGTGGGAAAAAAAATGTAATTATTATTAGTCGTTTTTTGATGTAGTTATTTTAATAGCGGAAAGAGAGGGTGTTAAAGGTAAATTTAGTCGGAGATTTTTAGATTATAGAGAAGGTTGTGGAATT
+
IIIIIIIIIIIIIIIIIIIIIIIIIIIIIIIIIIIIIIIIIIIIIIIIIIIIIIIIIIIIIIIIIIIIIIIIIIIIIIIIIIIIIIIIIIIIIIIIIIIIIIIIIIIIIIIIIIIIIIIIIIIIIIIIIIIIIIIIIIIIIIIIIIIIIIIIIIIIIIIIIIIIIIIIIIIIIIIIIIIIIIIIIIIIIIIIIIIIIIIIIIIIIIIIIIIIIIIIIIIIIIIIIIIIIIIIIIIIIIIIIIIIIIIIIIIIIIIIIIIIIIIIIIIIIIIIIIIIIIIIIIIIIIIIIIIIIIIIIIIIIIIIIIIIIIIIIIIIIIII
@R0000123
TATGGCGGTGATGTATTATTTCGTAAGTTTTATAAAATGGGGGGGGGGTATTTGAAAAGGGGGGTTTTGAGTTATTTTTTTTTTTTAGTTAGGTTTTCGGTGGAACGTGGGTGTAAGATTTAGAGGTTTATGTTGATTAGTAATTTTGAATTTAGATATTCGGGTTTAGTATAGATTTAATTTTGGGTAAAATATAGTGGGAAAAAAAATGTAATTATTATTAGTCGTTTTTTGATGTAGTTATTTTAATAGCGGAAAGAGAGGGTGTTAAAGGTAAATTTAGTCGGAGATTTTTAGATTATAGAGAAGGTTGTGGAATT
+
IIIIIIIIIIIIIIIIIIIIIIIIIIIIIIIIIIIIIIIIIIIIIIIIIIIIIIIIIIIIIIIIIIIIIIIIIIIIIIIIIIIIIIIIIIIIIIIIIIIIIIIIIIIIIIIIIIIIIIIIIIIIIIIIIIIIIIIIIIIIIIIIIIIIIIIIIIIIIIIIIIIIIIIIIIIIIIIIIIIIIIIIIIIIIIIIIIIIIIIIIIIIIIIIIIIIIIIIIIIIIIIIIIIIIIIIIIIIIIIIIIIIIIIIIIIIIIIIIIIIIIIIIIIIIIIIIIIIIIIIIIIIIIIIIIIIIIIIIIIIIIIIIIIIIIIIIIIIIIII
@R0000124
TATGGCGGTGATGTATTATTTCGTAAGTTTTATAAAATGGGGGGGGGGTATTTGAAAAGGGGGGTTTTGAGTTATTTTTTTTTTTTAGTTAGGTTTTCGGTGGAACGTGGGTGTAAGATTTAGAGGTTTATGTTGATTAGTAATTTTGAATTTAGATATTCGGGTTTAGTATAGATTTAATTTTGGGTAAAATATAGTGGGAAAAAAAATGTAATTATTATTAGTCGTTTTTTGATGTAGTTATTTTAATAGCGGAAAGAGAGGGTGTTAAAGGTAAATTTAGTCGGAGATTTTTAGATTATAGAGAAGGTTGTGGAATT
+
IIIIIIIIIIIIIIIIIIIIIIIIIIIIIIIIIIIIIIIIIIIIIIIIIIIIIIIIIIIIIIIIIIIIIIIIIIIIIIIIIIIIIIIIIIIIIIIIIIIIIIIIIIIIIIIIIIIIIIIIIIIIIIIIIIIIIIIIIIIIIIIIIIIIIIIIIIIIIIIIIIIIIIIIIIIIIIIIIIIIIIIIIIIIIIIIIIIIIIIIIIIIIIIIIIIIIIIIIIIIIIIIIIIIIIIIIIIIIIIIIIIIIIIIIIIIIIIIIIIIIIIIIIIIIIIIIIIIIIIIIIIIIIIIIIIIIIIIIIIIIIIIIIIIIIIIIIIIIIII
@R0000125
TATGGCGGTGATGTATTATTTCGTAAGTTTTATAAAATGGGGGGGGGGTATTTGAAAAGGGGGGTTTTGAGTTATTTTTTTTTTTTAGTTAGGTTTTCGGTGGAACGTGGGTGTAAGATTTAGAGGTTTATGTTGATTAGTAATTTTGAATTTAGATATTCGGGTTTAGTATAGATTTAATTTTGGGTAAAATATAGTGGGAAAAAAAATGTAATTATTATTAGTCGTTTTTTGATGTAGTTATTTTAATAGCGGAAAGAGAGGGTGTTAAAGGTAAATTTAGTCGGAGATTTTTAGATTATAGAGAAGGTTGTGGAATT
+
IIIIIIIIIIIIIIIIIIIIIIIIIIIIIIIIIIIIIIIIIIIIIIIIIIIIIIIIIIIIIIIIIIIIIIIIIIIIIIIIIIIIIIIIIIIIIIIIIIIIIIIIIIIIIIIIIIIIIIIIIIIIIIIIIIIIIIIIIIIIIIIIIIIIIIIIIIIIIIIIIIIIIIIIIIIIIIIIIIIIIIIIIIIIIIIIIIIIIIIIIIIIIIIIIIIIIIIIIIIIIIIIIIIIIIIIIIIIIIIIIIIIIIIIIIIIIIIIIIIIIIIIIIIIIIIIIIIIIIIIIIIIIIIIIIIIIIIIIIIIIIIIIIIIIIIIIIIIIIII
@R0000126
TATGGCGGTGATGTATTATTTCGTAAGTTTTATAAAATGGGGGGGGGGTATTTGAAAAGGGGGGTTTTGAGTTATTTTTTTTTTTTAGTTAGGTTTTCGGTGGAACGTGGGTGTAAGATTTAGAGGTTTATGTTGATTAGTAATTTTGAATTTAGATATTCGGGTTTAGTATAGATTTAATTTTGGGTAAAATATAGTGGGAAAAAAAATGTAATTATTATTAGTCGTTTTTTGATGTAGTTATTTTAATAGCGGAAAGAGAGGGTGTTAAAGGTAAATTTAGTCGGAGATTTTTAGATTATAGAGAAGGTTGTGGAATT
+
IIIIIIIIIIIIIIIIIIIIIIIIIIIIIIIIIIIIIIIIIIIIIIIIIIIIIIIIIIIIIIIIIIIIIIIIIIIIIIIIIIIIIIIIIIIIIIIIIIIIIIIIIIIIIIIIIIIIIIIIIIIIIIIIIIIIIIIIIIIIIIIIIIIIIIIIIIIIIIIIIIIIIIIIIIIIIIIIIIIIIIIIIIIIIIIIIIIIIIIIIIIIIIIIIIIIIIIIIIIIIIIIIIIIIIIIIIIIIIIIIIIIIIIIIIIIIIIIIIIIIIIIIIIIIIIIIIIIIIIIIIIIIIIIIIIIIIIIIIIIIIIIIIIIIIIIIIIIIIII
@R0000127
TATGGTGGCGATGTATTATTTTGTAAGTTTTATAAAATGGGGGGGGGGTATTTGAAAAGGGGGGTTTCGAGTTATTTTTTTTTTTTAGTTAGGTTTTTGGCGGAATGTGGGCGTAAGATTTAGAGGTTTATGTTGATTAGTAATTTTGAATTTAGATATTTGGGTTTAGTATAGATTTAATTTCGGGTAAAATATAGTGGGAAAAAAAATGTAATTATTATTAGTTGTTTTTTGACGTAGTTATTTTAATAGTGGAAAGAGAGGGCGTTAAAGGTAAATTTAGTTGGAGATTTTTAGATTATAGAGAAGGTTGCGGAATT
+
IIIIIIIIIIIIIIIIIIIIIIIIIIIIIIIIIIIIIIIIIIIIIIIIIIIIIIIIIIIIIIIIIIIIIIIIIIIIIIIIIIIIIIIIIIIIIIIIIIIIIIIIIIIIIIIIIIIIIIIIIIIIIIIIIIIIIIIIIIIIIIIIIIIIIIIIIIIIIIIIIIIIIIIIIIIIIIIIIIIIIIIIIIIIIIIIIIIIIIIIIIIIIIIIIIIIIIIIIIIIIIIIIIIIIIIIIIIIIIIIIIIIIIIIIIIIIIIIIIIIIIIIIIIIIIIIIIIIIIIIIIIIIIIIIIIIIIIIIIIIIIIIIIIIIIIIIIIIIIII
@R0000128
TATGGCGGTGATGTATTATTTCGTAAGTTTTATAAAATGGGGGGGGGGTATTTGAAAAGGGGGGTTTTGAGTTATTTTTTTTTTTTAGTTAGGTTTTCGGTGGAACGTGGGTGTAAGATTTAGAGGTTTATGTTGATTAGTAATTTTGAATTTAGATATTCGGGTTTAGTATAGATTTAATTTTGGGTAAAATATAGTGGGAAAAAAAATGTAATTATTATTAGTCGTTTTTTGATGTAGTTATTTTAATAGCGGAAAGAGAGGGTGTTAAAGGTAAATTTAGTCGGAGATTTTTAGATTATAGAGAAGGTTGTGGAATT
+
IIIIIIIIIIIIIIIIIIIIIIIIIIIIIIIIIIIIIIIIIIIIIIIIIIIIIIIIIIIIIIIIIIIIIIIIIIIIIIIIIIIIIIIIIIIIIIIIIIIIIIIIIIIIIIIIIIIIIIIIIIIIIIIIIIIIIIIIIIIIIIIIIIIIIIIIIIIIIIIIIIIIIIIIIIIIIIIIIIIIIIIIIIIIIIIIIIIIIIIIIIIIIIIIIIIIIIIIIIIIIIIIIIIIIIIIIIIIIIIIIIIIIIIIIIIIIIIIIIIIIIIIIIIIIIIIIIIIIIIIIIIIIIIIIIIIIIIIIIIIIIIIIIIIIIIIIIIIIIII
@R0000129
TATGGCGGTGATGTATTATTTCGTAAGTTTTATAAAATGGGGGGGGGGTATTTGAAAAGGGGGGTTTTGAGTTATTTTTTTTTTTTAGTTAGGTTTTCGGTGGAACGTGGGTGTAAGATTTAGAGGTTTATGTTGATTAGTAATTTTGAATTTAGATATTCGGGTTTAGTATAGATTTAATTTTGGGTAAAATATAGTGGGAAAAAAAATGTAATTATTATTAGTCGTTTTTTGATGTAGTTATTTTAATAGCGGAAAGAGAGGGTGTTAAAGGTAAATTTAGTCGGAGATTTTTAGATTATAGAGAAGGTTGTGGAATT
+
IIIIIIIIIIIIIIIIIIIIIIIIIIIIIIIIIIIIIIIIIIIIIIIIIIIIIIIIIIIIIIIIIIIIIIIIIIIIIIIIIIIIIIIIIIIIIIIIIIIIIIIIIIIIIIIIIIIIIIIIIIIIIIIIIIIIIIIIIIIIIIIIIIIIIIIIIIIIIIIIIIIIIIIIIIIIIIIIIIIIIIIIIIIIIIIIIIIIIIIIIIIIIIIIIIIIIIIIIIIIIIIIIIIIIIIIIIIIIIIIIIIIIIIIIIIIIIIIIIIIIIIIIIIIIIIIIIIIIIIIIIIIIIIIIIIIIIIIIIIIIIIIIIIIIIIIIIIIIIII
@R0000130
TATGGCGGTGATGTATTATTTCGTAAGTTTTATAAAATGGGGGGGGGGTATTTGAAAAGGGGGGTTTTGAGTTATTTTTTTTTTTTAGTTAGGTTTTCGGTGGAACGTGGGTGTAAGATTTAGAGGTTTATGTTGATTAGTAATTTTGAATTTAGATATTCGGGTTTAGTATAGATTTAATTTTGGGTAAAATATAGTGGGAAAAAAAATGTAATTATTATTAGTCGTTTTTTGATGTAGTTATTTTAATAGCGGAAAGAGAGGGTGTTAAAGGTAAATTTAGTCGGAGATTTTTAGATTATAGAGAAGGTTGTGGAATT
+
IIIIIIIIIIIIIIIIIIIIIIIIIIIIIIIIIIIIIIIIIIIIIIIIIIIIIIIIIIIIIIIIIIIIIIIIIIIIIIIIIIIIIIIIIIIIIIIIIIIIIIIIIIIIIIIIIIIIIIIIIIIIIIIIIIIIIIIIIIIIIIIIIIIIIIIIIIIIIIIIIIIIIIIIIIIIIIIIIIIIIIIIIIIIIIIIIIIIIIIIIIIIIIIIIIIIIIIIIIIIIIIIIIIIIIIIIIIIIIIIIIIIIIIIIIIIIIIIIIIIIIIIIIIIIIIIIIIIIIIIIIIIIIIIIIIIIIIIIIIIIIIIIIIIIIIIIIIIIIII
@R0000131
TATGGTGGCGATGTATTATTTTGTAAGTTTTATAAAATGGGGGGGGGGTATTTGAAAAGGGGGGTTTCGAGTTATTTTTTTTTTTTAGTTAGGTTTTTGGCGGAATGTGGGCGTAAGATTTAGAGGTTTATGTTGATTAGTAATTTTGAATTTAGATATTTGGGTTTAGTATAGATTTAATTTCGGGTAAAATATAGTGGGAAAAAAAATGTAATTATTATTAGTTGTTTTTTGACGTAGTTATTTTAATAGTGGAAAGAGAGGGCGTTAAAGGTAAATTTAGTTGGAGATTTTTAGATTATAGAGAAGGTTGCGGAATT
+
IIIIIIIIIIIIIIIIIIIIIIIIIIIIIIIIIIIIIIIIIIIIIIIIIIIIIIIIIIIIIIIIIIIIIIIIIIIIIIIIIIIIIIIIIIIIIIIIIIIIIIIIIIIIIIIIIIIIIIIIIIIIIIIIIIIIIIIIIIIIIIIIIIIIIIIIIIIIIIIIIIIIIIIIIIIIIIIIIIIIIIIIIIIIIIIIIIIIIIIIIIIIIIIIIIIIIIIIIIIIIIIIIIIIIIIIIIIIIIIIIIIIIIIIIIIIIIIIIIIIIIIIIIIIIIIIIIIIIIIIIIIIIIIIIIIIIIIIIIIIIIIIIIIIIIIIIIIIIIII
@R0000132
TATGGCGGTGATGTATTATTTCGTAAGTTTTATAAAATGGGGGGGGGGTATTTGAAAAGGGGGGTTTTGAGTTATTTTTTTTTTTTAGTTAGGTTTTCGGTGGAACGTGGGTGTAAGATTTAGAGGTTTATGTTGATTAGTAATTTTGAATTTAGATATTCGGGTTTAGTATAGATTTAATTTTGGGTAAAATATAGTGGGAAAAAAAATGTAATTATTATTAGTCGTTTTTTGATGTAGTTATTTTAATAGCGGAAAGAGAGGGTGTTAAAGGTAAATTTAGTCGGAGATTTTTAGATTATAGAGAAGGTTGTGGAATT
+
IIIIIIIIIIIIIIIIIIIIIIIIIIIIIIIIIIIIIIIIIIIIIIIIIIIIIIIIIIIIIIIIIIIIIIIIIIIIIIIIIIIIIIIIIIIIIIIIIIIIIIIIIIIIIIIIIIIIIIIIIIIIIIIIIIIIIIIIIIIIIIIIIIIIIIIIIIIIIIIIIIIIIIIIIIIIIIIIIIIIIIIIIIIIIIIIIIIIIIIIIIIIIIIIIIIIIIIIIIIIIIIIIIIIIIIIIIIIIIIIIIIIIIIIIIIIIIIIIIIIIIIIIIIIIIIIIIIIIIIIIIIIIIIIIIIIIIIIIIIIIIIIIIIIIIIIIIIIIIII
@R0000133
TATGGTGGCGATGTATTATTTTGTAAGTTTTATAAAATGGGGGGGGGGTATTTGAAAAGGGGGGTTTCGAGTTATTTTTTTTTTTTAGTTAGGTTTTTGGCGGAATGTGGGCGTAAGATTTAGAGGTTTATGTTGATTAGTAATTTTGAATTTAGATATTTGGGTTTAGTATAGATTTAATTTCGGGTAAAATATAGTGGGAAAAAAAATGTAATTATTATTAGTTGTTTTTTGACGTAGTTATTTTAATAGTGGAAAGAGAGGGCGTTAAAGGTAAATTTAGTTGGAGATTTTTAGATTATAGAGAAGGTTGCGGAATT
+
IIIIIIIIIIIIIIIIIIIIIIIIIIIIIIIIIIIIIIIIIIIIIIIIIIIIIIIIIIIIIIIIIIIIIIIIIIIIIIIIIIIIIIIIIIIIIIIIIIIIIIIIIIIIIIIIIIIIIIIIIIIIIIIIIIIIIIIIIIIIIIIIIIIIIIIIIIIIIIIIIIIIIIIIIIIIIIIIIIIIIIIIIIIIIIIIIIIIIIIIIIIIIIIIIIIIIIIIIIIIIIIIIIIIIIIIIIIIIIIIIIIIIIIIIIIIIIIIIIIIIIIIIIIIIIIIIIIIIIIIIIIIIIIIIIIIIIIIIIIIIIIIIIIIIIIIIIIIIIII
@R0000134
TATGGTGGCGATGTATTATTTTGTAAGTTTTATAAAATGGGGGGGGGGTATTTGAAAAGGGGGGTTTCGAGTTATTTTTTTTTTTTAGTTAGGTTTTTGGCGGAATGTGGGCGTAAGATTTAGAGGTTTATGTTGATTAGTAATTTTGAATTTAGATATTTGGGTTTAGTATAGATTTAATTTCGGGTAAAATATAGTGGGAAAAAAAATGTAATTATTATTAGTTGTTTTTTGACGTAGTTATTTTAATAGTGGAAAGAGAGGGCGTTAAAGGTAAATTTAGTTGGAGATTTTTAGATTATAGAGAAGGTTGCGGAATT
+
IIIIIIIIIIIIIIIIIIIIIIIIIIIIIIIIIIIIIIIIIIIIIIIIIIIIIIIIIIIIIIIIIIIIIIIIIIIIIIIIIIIIIIIIIIIIIIIIIIIIIIIIIIIIIIIIIIIIIIIIIIIIIIIIIIIIIIIIIIIIIIIIIIIIIIIIIIIIIIIIIIIIIIIIIIIIIIIIIIIIIIIIIIIIIIIIIIIIIIIIIIIIIIIIIIIIIIIIIIIIIIIIIIIIIIIIIIIIIIIIIIIIIIIIIIIIIIIIIIIIIIIIIIIIIIIIIIIIIIIIIIIIIIIIIIIIIIIIIIIIIIIIIIIIIIIIIIIIIIII
@R0000135
TATGGCGGTGATGTATTATTTCGTAAGTTTTATAAAATGGGGGGGGGGTATTTGAAAAGGGGGGTTTTGAGTTATTTTTTTTTTTTAGTTAGGTTTTCGGTGGAACGTGGGTGTAAGATTTAGAGGTTTATGTTGATTAGTAATTTTGAATTTAGATATTCGGGTTTAGTATAGATTTAATTTTGGGTAAAATATAGTGGGAAAAAAAATGTAATTATTATTAGTCGTTTTTTGATGTAGTTATTTTAATAGCGGAAAGAGAGGGTGTTAAAGGTAAATTTAGTCGGAGATTTTTAGATTATAGAGAAGGTTGTGGAATT
+
IIIIIIIIIIIIIIIIIIIIIIIIIIIIIIIIIIIIIIIIIIIIIIIIIIIIIIIIIIIIIIIIIIIIIIIIIIIIIIIIIIIIIIIIIIIIIIIIIIIIIIIIIIIIIIIIIIIIIIIIIIIIIIIIIIIIIIIIIIIIIIIIIIIIIIIIIIIIIIIIIIIIIIIIIIIIIIIIIIIIIIIIIIIIIIIIIIIIIIIIIIIIIIIIIIIIIIIIIIIIIIIIIIIIIIIIIIIIIIIIIIIIIIIIIIIIIIIIIIIIIIIIIIIIIIIIIIIIIIIIIIIIIIIIIIIIIIIIIIIIIIIIIIIIIIIIIIIIIIII
@R0000136
TATGGTGGCGATGTATTATTTTGTAAGTTTTATAAAATGGGGGGGGGGTATTTGAAAAGGGGGGTTTCGAGTTATTTTTTTTTTTTAGTTAGGTTTTTGGCGGAATGTGGGCGTAAGATTTAGAGGTTTATGTTGATTAGTAATTTTGAATTTAGATATTTGGGTTTAGTATAGATTTAATTTCGGGTAAAATATAGTGGGAAAAAAAATGTAATTATTATTAGTTGTTTTTTGACGTAGTTATTTTAATAGTGGAAAGAGAGGGCGTTAAAGGTAAATTTAGTTGGAGATTTTTAGATTATAGAGAAGGTTGCGGAATT
+
IIIIIIIIIIIIIIIIIIIIIIIIIIIIIIIIIIIIIIIIIIIIIIIIIIIIIIIIIIIIIIIIIIIIIIIIIIIIIIIIIIIIIIIIIIIIIIIIIIIIIIIIIIIIIIIIIIIIIIIIIIIIIIIIIIIIIIIIIIIIIIIIIIIIIIIIIIIIIIIIIIIIIIIIIIIIIIIIIIIIIIIIIIIIIIIIIIIIIIIIIIIIIIIIIIIIIIIIIIIIIIIIIIIIIIIIIIIIIIIIIIIIIIIIIIIIIIIIIIIIIIIIIIIIIIIIIIIIIIIIIIIIIIIIIIIIIIIIIIIIIIIIIIIIIIIIIIIIIIII
@R0000137
TATGGCGGTGATGTATTATTTCGTAAGTTTTATAAAATGGGGGGGGGGTATTTGAAAAGGGGGGTTTTGAGTTATTTTTTTTTTTTAGTTAGGTTTTCGGTGGAACGTGGGTGTAAGATTTAGAGGTTTATGTTGATTAGTAATTTTGAATTTAGATATTCGGGTTTAGTATAGATTTAATTTTGGGTAAAATATAGTGGGAAAAAAAATGTAATTATTATTAGTCGTTTTTTGATGTAGTTATTTTAATAGCGGAAAGAGAGGGTGTTAAAGGTAAATTTAGTCGGAGATTTTTAGATTATAGAGAAGGTTGTGGAATT
+
IIIIIIIIIIIIIIIIIIIIIIIIIIIIIIIIIIIIIIIIIIIIIIIIIIIIIIIIIIIIIIIIIIIIIIIIIIIIIIIIIIIIIIIIIIIIIIIIIIIIIIIIIIIIIIIIIIIIIIIIIIIIIIIIIIIIIIIIIIIIIIIIIIIIIIIIIIIIIIIIIIIIIIIIIIIIIIIIIIIIIIIIIIIIIIIIIIIIIIIIIIIIIIIIIIIIIIIIIIIIIIIIIIIIIIIIIIIIIIIIIIIIIIIIIIIIIIIIIIIIIIIIIIIIIIIIIIIIIIIIIIIIIIIIIIIIIIIIIIIIIIIIIIIIIIIIIIIIIIII
@R0000138
TATGGTGGCGATGTATTATTTTGTAAGTTTTATAAAATGGGGGGGGGGTATTTGAAAAGGGGGGTTTCGAGTTATTTTTTTTTTTTAGTTAGGTTTTTGGCGGAATGTGGGCGTAAGATTTAGAGGTTTATGTTGATTAGTAATTTTGAATTTAGATATTTGGGTTTAGTATAGATTTAATTTCGGGTAAAATATAGTGGGAAAAAAAATGTAATTATTATTAGTTGTTTTTTGACGTAGTTATTTTAATAGTGGAAAGAGAGGGCGTTAAAGGTAAATTTAGTTGGAGATTTTTAGATTATAGAGAAGGTTGCGGAATT
+
IIIIIIIIIIIIIIIIIIIIIIIIIIIIIIIIIIIIIIIIIIIIIIIIIIIIIIIIIIIIIIIIIIIIIIIIIIIIIIIIIIIIIIIIIIIIIIIIIIIIIIIIIIIIIIIIIIIIIIIIIIIIIIIIIIIIIIIIIIIIIIIIIIIIIIIIIIIIIIIIIIIIIIIIIIIIIIIIIIIIIIIIIIIIIIIIIIIIIIIIIIIIIIIIIIIIIIIIIIIIIIIIIIIIIIIIIIIIIIIIIIIIIIIIIIIIIIIIIIIIIIIIIIIIIIIIIIIIIIIIIIIIIIIIIIIIIIIIIIIIIIIIIIIIIIIIIIIIIIII
@R0000139
TATGGTGGCGATGTATTATTTTGTAAGTTTTATAAAATGGGGGGGGGGTATTTGAAAAGGGGGGTTTCGAGTTATTTTTTTTTTTTAGTTAGGTTTTTGGCGGAATGTGGGCGTAAGATTTAGAGGTTTATGTTGATTAGTAATTTTGAATTTAGATATTTGGGTTTAGTATAGATTTAATTTCGGGTAAAATATAGTGGGAAAAAAAATGTAATTATTATTAGTTGTTTTTTGACGTAGTTATTTTAATAGTGGAAAGAGAGGGCGTTAAAGGTAAATTTAGTTGGAGATTTTTAGATTATAGAGAAGGTTGCGGAATT
+
IIIIIIIIIIIIIIIIIIIIIIIIIIIIIIIIIIIIIIIIIIIIIIIIIIIIIIIIIIIIIIIIIIIIIIIIIIIIIIIIIIIIIIIIIIIIIIIIIIIIIIIIIIIIIIIIIIIIIIIIIIIIIIIIIIIIIIIIIIIIIIIIIIIIIIIIIIIIIIIIIIIIIIIIIIIIIIIIIIIIIIIIIIIIIIIIIIIIIIIIIIIIIIIIIIIIIIIIIIIIIIIIIIIIIIIIIIIIIIIIIIIIIIIIIIIIIIIIIIIIIIIIIIIIIIIIIIIIIIIIIIIIIIIIIIIIIIIIIIIIIIIIIIIIIIIIIIIIIIII
@R0000140
TATGGTGGCGATGTATTATTTTGTAAGTTTTATAAAATGGGGGGGGGGTATTTGAAAAGGGGGGTTTCGAGTTATTTTTTTTTTTTAGTTAGGTTTTTGGCGGAATGTGGGCGTAAGATTTAGAGGTTTATGTTGATTAGTAATTTTGAATTTAGATATTTGGGTTTAGTATAGATTTAATTTCGGGTAAAATATAGTGGGAAAAAAAATGTAATTATTATTAGTTGTTTTTTGACGTAGTTATTTTAATAGTGGAAAGAGAGGGCGTTAAAGGTAAATTTAGTTGGAGATTTTTAGATTATAGAGAAGGTTGCGGAATT
+
IIIIIIIIIIIIIIIIIIIIIIIIIIIIIIIIIIIIIIIIIIIIIIIIIIIIIIIIIIIIIIIIIIIIIIIIIIIIIIIIIIIIIIIIIIIIIIIIIIIIIIIIIIIIIIIIIIIIIIIIIIIIIIIIIIIIIIIIIIIIIIIIIIIIIIIIIIIIIIIIIIIIIIIIIIIIIIIIIIIIIIIIIIIIIIIIIIIIIIIIIIIIIIIIIIIIIIIIIIIIIIIIIIIIIIIIIIIIIIIIIIIIIIIIIIIIIIIIIIIIIIIIIIIIIIIIIIIIIIIIIIIIIIIIIIIIIIIIIIIIIIIIIIIIIIIIIIIIIIII
@R0000141
TATGGCGGTGATGTATTATTTCGTAAGTTTTATAAAATGGGGGGGGGGTATTTGAAAAGGGGGGTTTTGAGTTATTTTTTTTTTTTAGTTAGGTTTTCGGTGGAACGTGGGTGTAAGATTTAGAGGTTTATGTTGATTAGTAATTTTGAATTTAGATATTCGGGTTTAGTATAGATTTAATTTTGGGTAAAATATAGTGGGAAAAAAAATGTAATTATTATTAGTCGTTTTTTGATGTAGTTATTTTAATAGCGGAAAGAGAGGGTGTTAAAGGTAAATTTAGTCGGAGATTTTTAGATTATAGAGAAGGTTGTGGAATT
+
IIIIIIIIIIIIIIIIIIIIIIIIIIIIIIIIIIIIIIIIIIIIIIIIIIIIIIIIIIIIIIIIIIIIIIIIIIIIIIIIIIIIIIIIIIIIIIIIIIIIIIIIIIIIIIIIIIIIIIIIIIIIIIIIIIIIIIIIIIIIIIIIIIIIIIIIIIIIIIIIIIIIIIIIIIIIIIIIIIIIIIIIIIIIIIIIIIIIIIIIIIIIIIIIIIIIIIIIIIIIIIIIIIIIIIIIIIIIIIIIIIIIIIIIIIIIIIIIIIIIIIIIIIIIIIIIIIIIIIIIIIIIIIIIIIIIIIIIIIIIIIIIIIIIIIIIIIIIIIII
@R0000142
TATGGTGGCGATGTATTATTTTGTAAGTTTTATAAAATGGGGGGGGGGTATTTGAAAAGGGGGGTTTCGAGTTATTTTTTTTTTTTAGTTAGGTTTTTGGCGGAATGTGGGCGTAAGATTTAGAGGTTTATGTTGATTAGTAATTTTGAATTTAGATATTTGGGTTTAGTATAGATTTAATTTCGGGTAAAATATAGTGGGAAAAAAAATGTAATTATTATTAGTTGTTTTTTGACGTAGTTATTTTAATAGTGGAAAGAGAGGGCGTTAAAGGTAAATTTAGTTGGAGATTTTTAGATTATAGAGAAGGTTGCGGAATT
+
IIIIIIIIIIIIIIIIIIIIIIIIIIIIIIIIIIIIIIIIIIIIIIIIIIIIIIIIIIIIIIIIIIIIIIIIIIIIIIIIIIIIIIIIIIIIIIIIIIIIIIIIIIIIIIIIIIIIIIIIIIIIIIIIIIIIIIIIIIIIIIIIIIIIIIIIIIIIIIIIIIIIIIIIIIIIIIIIIIIIIIIIIIIIIIIIIIIIIIIIIIIIIIIIIIIIIIIIIIIIIIIIIIIIIIIIIIIIIIIIIIIIIIIIIIIIIIIIIIIIIIIIIIIIIIIIIIIIIIIIIIIIIIIIIIIIIIIIIIIIIIIIIIIIIIIIIIIIIIII
@R0000143
TATGGCGGTGATGTATTATTTCGTAAGTTTTATAAAATGGGGGGGGGGTATTTGAAAAGGGGGGTTTTGAGTTATTTTTTTTTTTTAGTTAGGTTTTCGGTGGAACGTGGGTGTAAGATTTAGAGGTTTATGTTGATTAGTAATTTTGAATTTAGATATTCGGGTTTAGTATAGATTTAATTTTGGGTAAAATATAGTGGGAAAAAAAATGTAATTATTATTAGTCGTTTTTTGATGTAGTTATTTTAATAGCGGAAAGAGAGGGTGTTAAAGGTAAATTTAGTCGGAGATTTTTAGATTATAGAGAAGGTTGTGGAATT
+
IIIIIIIIIIIIIIIIIIIIIIIIIIIIIIIIIIIIIIIIIIIIIIIIIIIIIIIIIIIIIIIIIIIIIIIIIIIIIIIIIIIIIIIIIIIIIIIIIIIIIIIIIIIIIIIIIIIIIIIIIIIIIIIIIIIIIIIIIIIIIIIIIIIIIIIIIIIIIIIIIIIIIIIIIIIIIIIIIIIIIIIIIIIIIIIIIIIIIIIIIIIIIIIIIIIIIIIIIIIIIIIIIIIIIIIIIIIIIIIIIIIIIIIIIIIIIIIIIIIIIIIIIIIIIIIIIIIIIIIIIIIIIIIIIIIIIIIIIIIIIIIIIIIIIIIIIIIIIIII
@R0000144
TATGGCGGTGATGTATTATTTCGTAAGTTTTATAAAATGGGGGGGGGGTATTTGAAAAGGGGGGTTTTGAGTTATTTTTTTTTTTTAGTTAGGTTTTCGGTGGAACGTGGGTGTAAGATTTAGAGGTTTATGTTGATTAGTAATTTTGAATTTAGATATTCGGGTTTAGTATAGATTTAATTTTGGGTAAAATATAGTGGGAAAAAAAATGTAATTATTATTAGTCGTTTTTTGATGTAGTTATTTTAATAGCGGAAAGAGAGGGTGTTAAAGGTAAATTTAGTCGGAGATTTTTAGATTATAGAGAAGGTTGTGGAATT
+
IIIIIIIIIIIIIIIIIIIIIIIIIIIIIIIIIIIIIIIIIIIIIIIIIIIIIIIIIIIIIIIIIIIIIIIIIIIIIIIIIIIIIIIIIIIIIIIIIIIIIIIIIIIIIIIIIIIIIIIIIIIIIIIIIIIIIIIIIIIIIIIIIIIIIIIIIIIIIIIIIIIIIIIIIIIIIIIIIIIIIIIIIIIIIIIIIIIIIIIIIIIIIIIIIIIIIIIIIIIIIIIIIIIIIIIIIIIIIIIIIIIIIIIIIIIIIIIIIIIIIIIIIIIIIIIIIIIIIIIIIIIIIIIIIIIIIIIIIIIIIIIIIIIIIIIIIIIIIIII
@R0000145
TATGGCGGTGATGTATTATTTCGTAAGTTTTATAAAATGGGGGGGGGGTATTTGAAAAGGGGGGTTTTGAGTTATTTTTTTTTTTTAGTTAGGTTTTCGGTGGAACGTGGGTGTAAGATTTAGAGGTTTATGTTGATTAGTAATTTTGAATTTAGATATTCGGGTTTAGTATAGATTTAATTTTGGGTAAAATATAGTGGGAAAAAAAATGTAATTATTATTAGTCGTTTTTTGATGTAGTTATTTTAATAGCGGAAAGAGAGGGTGTTAAAGGTAAATTTAGTCGGAGATTTTTAGATTATAGAGAAGGTTGTGGAATT
+
IIIIIIIIIIIIIIIIIIIIIIIIIIIIIIIIIIIIIIIIIIIIIIIIIIIIIIIIIIIIIIIIIIIIIIIIIIIIIIIIIIIIIIIIIIIIIIIIIIIIIIIIIIIIIIIIIIIIIIIIIIIIIIIIIIIIIIIIIIIIIIIIIIIIIIIIIIIIIIIIIIIIIIIIIIIIIIIIIIIIIIIIIIIIIIIIIIIIIIIIIIIIIIIIIIIIIIIIIIIIIIIIIIIIIIIIIIIIIIIIIIIIIIIIIIIIIIIIIIIIIIIIIIIIIIIIIIIIIIIIIIIIIIIIIIIIIIIIIIIIIIIIIIIIIIIIIIIIIIII
@R0000146
TATGGTGGCGATGTATTATTTTGTAAGTTTTATAAAATGGGGGGGGGGTATTTGAAAAGGGGGGTTTCGAGTTATTTTTTTTTTTTAGTTAGGTTTTTGGCGGAATGTGGGCGTAAGATTTAGAGGTTTATGTTGATTAGTAATTTTGAATTTAGATATTTGGGTTTAGTATAGATTTAATTTCGGGTAAAATATAGTGGGAAAAAAAATGTAATTATTATTAGTTGTTTTTTGACGTAGTTATTTTAATAGTGGAAAGAGAGGGCGTTAAAGGTAAATTTAGTTGGAGATTTTTAGATTATAGAGAAGGTTGCGGAATT
+
IIIIIIIIIIIIIIIIIIIIIIIIIIIIIIIIIIIIIIIIIIIIIIIIIIIIIIIIIIIIIIIIIIIIIIIIIIIIIIIIIIIIIIIIIIIIIIIIIIIIIIIIIIIIIIIIIIIIIIIIIIIIIIIIIIIIIIIIIIIIIIIIIIIIIIIIIIIIIIIIIIIIIIIIIIIIIIIIIIIIIIIIIIIIIIIIIIIIIIIIIIIIIIIIIIIIIIIIIIIIIIIIIIIIIIIIIIIIIIIIIIIIIIIIIIIIIIIIIIIIIIIIIIIIIIIIIIIIIIIIIIIIIIIIIIIIIIIIIIIIIIIIIIIIIIIIIIIIIIII
@R0000147
TATGGTGGCGATGTATTATTTTGTAAGTTTTATAAAATGGGGGGGGGGTATTTGAAAAGGGGGGTTTCGAGTTATTTTTTTTTTTTAGTTAGGTTTTTGGCGGAATGTGGGCGTAAGATTTAGAGGTTTATGTTGATTAGTAATTTTGAATTTAGATATTTGGGTTTAGTATAGATTTAATTTCGGGTAAAATATAGTGGGAAAAAAAATGTAATTATTATTAGTTGTTTTTTGACGTAGTTATTTTAATAGTGGAAAGAGAGGGCGTTAAAGGTAAATTTAGTTGGAGATTTTTAGATTATAGAGAAGGTTGCGGAATT
+
IIIIIIIIIIIIIIIIIIIIIIIIIIIIIIIIIIIIIIIIIIIIIIIIIIIIIIIIIIIIIIIIIIIIIIIIIIIIIIIIIIIIIIIIIIIIIIIIIIIIIIIIIIIIIIIIIIIIIIIIIIIIIIIIIIIIIIIIIIIIIIIIIIIIIIIIIIIIIIIIIIIIIIIIIIIIIIIIIIIIIIIIIIIIIIIIIIIIIIIIIIIIIIIIIIIIIIIIIIIIIIIIIIIIIIIIIIIIIIIIIIIIIIIIIIIIIIIIIIIIIIIIIIIIIIIIIIIIIIIIIIIIIIIIIIIIIIIIIIIIIIIIIIIIIIIIIIIIIIII
@R0000148
TATGGTGGCGATGTATTATTTTGTAAGTTTTATAAAATGGGGGGGGGGTATTTGAAAAGGGGGGTTTCGAGTTATTTTTTTTTTTTAGTTAGGTTTTTGGCGGAATGTGGGCGTAAGATTTAGAGGTTTATGTTGATTAGTAATTTTGAATTTAGATATTTGGGTTTAGTATAGATTTAATTTCGGGTAAAATATAGTGGGAAAAAAAATGTAATTATTATTAGTTGTTTTTTGACGTAGTTATTTTAATAGTGGAAAGAGAGGGCGTTAAAGGTAAATTTAGTTGGAGATTTTTAGATTATAGAGAAGGTTGCGGAATT
+
IIIIIIIIIIIIIIIIIIIIIIIIIIIIIIIIIIIIIIIIIIIIIIIIIIIIIIIIIIIIIIIIIIIIIIIIIIIIIIIIIIIIIIIIIIIIIIIIIIIIIIIIIIIIIIIIIIIIIIIIIIIIIIIIIIIIIIIIIIIIIIIIIIIIIIIIIIIIIIIIIIIIIIIIIIIIIIIIIIIIIIIIIIIIIIIIIIIIIIIIIIIIIIIIIIIIIIIIIIIIIIIIIIIIIIIIIIIIIIIIIIIIIIIIIIIIIIIIIIIIIIIIIIIIIIIIIIIIIIIIIIIIIIIIIIIIIIIIIIIIIIIIIIIIIIIIIIIIIIII
@R0000149
TATGGCGGTGATGTATTATTTCGTAAGTTTTATAAAATGGGGGGGGGGTATTTGAAAAGGGGGGTTTTGAGTTATTTTTTTTTTTTAGTTAGGTTTTCGGTGGAACGTGGGTGTAAGATTTAGAGGTTTATGTTGATTAGTAATTTTGAATTTAGATATTCGGGTTTAGTATAGATTTAATTTTGGGTAAAATATAGTGGGAAAAAAAATGTAATTATTATTAGTCGTTTTTTGATGTAGTTATTTTAATAGCGGAAAGAGAGGGTGTTAAAGGTAAATTTAGTCGGAGATTTTTAGATTATAGAGAAGGTTGTGGAATT
+
IIIIIIIIIIIIIIIIIIIIIIIIIIIIIIIIIIIIIIIIIIIIIIIIIIIIIIIIIIIIIIIIIIIIIIIIIIIIIIIIIIIIIIIIIIIIIIIIIIIIIIIIIIIIIIIIIIIIIIIIIIIIIIIIIIIIIIIIIIIIIIIIIIIIIIIIIIIIIIIIIIIIIIIIIIIIIIIIIIIIIIIIIIIIIIIIIIIIIIIIIIIIIIIIIIIIIIIIIIIIIIIIIIIIIIIIIIIIIIIIIIIIIIIIIIIIIIIIIIIIIIIIIIIIIIIIIIIIIIIIIIIIIIIIIIIIIIIIIIIIIIIIIIIIIIIIIIIIIIII
@R0000150
TATGGTGGCGATGTATTATTTTGTAAGTTTTATAAAATGGGGGGGGGGTATTTGAAAAGGGGGGTTTCGAGTTATTTTTTTTTTTTAGTTAGGTTTTTGGCGGAATGTGGGCGTAAGATTTAGAGGTTTATGTTGATTAGTAATTTTGAATTTAGATATTTGGGTTTAGTATAGATTTAATTTCGGGTAAAATATAGTGGGAAAAAAAATGTAATTATTATTAGTTGTTTTTTGACGTAGTTATTTTAATAGTGGAAAGAGAGGGCGTTAAAGGTAAATTTAGTTGGAGATTTTTAGATTATAGAGAAGGTTGCGGAATT
+
IIIIIIIIIIIIIIIIIIIIIIIIIIIIIIIIIIIIIIIIIIIIIIIIIIIIIIIIIIIIIIIIIIIIIIIIIIIIIIIIIIIIIIIIIIIIIIIIIIIIIIIIIIIIIIIIIIIIIIIIIIIIIIIIIIIIIIIIIIIIIIIIIIIIIIIIIIIIIIIIIIIIIIIIIIIIIIIIIIIIIIIIIIIIIIIIIIIIIIIIIIIIIIIIIIIIIIIIIIIIIIIIIIIIIIIIIIIIIIIIIIIIIIIIIIIIIIIIIIIIIIIIIIIIIIIIIIIIIIIIIIIIIIIIIIIIIIIIIIIIIIIIIIIIIIIIIIIIIIII
@R0000151
TATGGCGGTGATGTATTATTTCGTAAGTTTTATAAAATGGGGGGGGGGTATTTGAAAAGGGGGGTTTTGAGTTATTTTTTTTTTTTAGTTAGGTTTTCGGTGGAACGTGGGTGTAAGATTTAGAGGTTTATGTTGATTAGTAATTTTGAATTTAGATATTCGGGTTTAGTATAGATTTAATTTTGGGTAAAATATAGTGGGAAAAAAAATGTAATTATTATTAGTCGTTTTTTGATGTAGTTATTTTAATAGCGGAAAGAGAGGGTGTTAAAGGTAAATTTAGTCGGAGATTTTTAGATTATAGAGAAGGTTGTGGAATT
+
IIIIIIIIIIIIIIIIIIIIIIIIIIIIIIIIIIIIIIIIIIIIIIIIIIIIIIIIIIIIIIIIIIIIIIIIIIIIIIIIIIIIIIIIIIIIIIIIIIIIIIIIIIIIIIIIIIIIIIIIIIIIIIIIIIIIIIIIIIIIIIIIIIIIIIIIIIIIIIIIIIIIIIIIIIIIIIIIIIIIIIIIIIIIIIIIIIIIIIIIIIIIIIIIIIIIIIIIIIIIIIIIIIIIIIIIIIIIIIIIIIIIIIIIIIIIIIIIIIIIIIIIIIIIIIIIIIIIIIIIIIIIIIIIIIIIIIIIIIIIIIIIIIIIIIIIIIIIIIII
@R0000152
TATGGCGGTGATGTATTATTTCGTAAGTTTTATAAAATGGGGGGGGGGTATTTGAAAAGGGGGGTTTTGAGTTATTTTTTTTTTTTAGTTAGGTTTTCGGTGGAACGTGGGTGTAAGATTTAGAGGTTTATGTTGATTAGTAATTTTGAATTTAGATATTCGGGTTTAGTATAGATTTAATTTTGGGTAAAATATAGTGGGAAAAAAAATGTAATTATTATTAGTCGTTTTTTGATGTAGTTATTTTAATAGCGGAAAGAGAGGGTGTTAAAGGTAAATTTAGTCGGAGATTTTTAGATTATAGAGAAGGTTGTGGAATT
+
IIIIIIIIIIIIIIIIIIIIIIIIIIIIIIIIIIIIIIIIIIIIIIIIIIIIIIIIIIIIIIIIIIIIIIIIIIIIIIIIIIIIIIIIIIIIIIIIIIIIIIIIIIIIIIIIIIIIIIIIIIIIIIIIIIIIIIIIIIIIIIIIIIIIIIIIIIIIIIIIIIIIIIIIIIIIIIIIIIIIIIIIIIIIIIIIIIIIIIIIIIIIIIIIIIIIIIIIIIIIIIIIIIIIIIIIIIIIIIIIIIIIIIIIIIIIIIIIIIIIIIIIIIIIIIIIIIIIIIIIIIIIIIIIIIIIIIIIIIIIIIIIIIIIIIIIIIIIIIII
@R0000153
TATGGCGGTGATGTATTATTTCGTAAGTTTTATAAAATGGGGGGGGGGTATTTGAAAAGGGGGGTTTTGAGTTATTTTTTTTTTTTAGTTAGGTTTTCGGTGGAACGTGGGTGTAAGATTTAGAGGTTTATGTTGATTAGTAATTTTGAATTTAGATATTCGGGTTTAGTATAGATTTAATTTTGGGTAAAATATAGTGGGAAAAAAAATGTAATTATTATTAGTCGTTTTTTGATGTAGTTATTTTAATAGCGGAAAGAGAGGGTGTTAAAGGTAAATTTAGTCGGAGATTTTTAGATTATAGAGAAGGTTGTGGAATT
+
IIIIIIIIIIIIIIIIIIIIIIIIIIIIIIIIIIIIIIIIIIIIIIIIIIIIIIIIIIIIIIIIIIIIIIIIIIIIIIIIIIIIIIIIIIIIIIIIIIIIIIIIIIIIIIIIIIIIIIIIIIIIIIIIIIIIIIIIIIIIIIIIIIIIIIIIIIIIIIIIIIIIIIIIIIIIIIIIIIIIIIIIIIIIIIIIIIIIIIIIIIIIIIIIIIIIIIIIIIIIIIIIIIIIIIIIIIIIIIIIIIIIIIIIIIIIIIIIIIIIIIIIIIIIIIIIIIIIIIIIIIIIIIIIIIIIIIIIIIIIIIIIIIIIIIIIIIIIIIII
@R0000154
TATGGCGGTGATGTATTATTTCGTAAGTTTTATAAAATGGGGGGGGGGTATTTGAAAAGGGGGGTTTTGAGTTATTTTTTTTTTTTAGTTAGGTTTTCGGTGGAACGTGGGTGTAAGATTTAGAGGTTTATGTTGATTAGTAATTTTGAATTTAGATATTCGGGTTTAGTATAGATTTAATTTTGGGTAAAATATAGTGGGAAAAAAAATGTAATTATTATTAGTCGTTTTTTGATGTAGTTATTTTAATAGCGGAAAGAGAGGGTGTTAAAGGTAAATTTAGTCGGAGATTTTTAGATTATAGAGAAGGTTGTGGAATT
+
IIIIIIIIIIIIIIIIIIIIIIIIIIIIIIIIIIIIIIIIIIIIIIIIIIIIIIIIIIIIIIIIIIIIIIIIIIIIIIIIIIIIIIIIIIIIIIIIIIIIIIIIIIIIIIIIIIIIIIIIIIIIIIIIIIIIIIIIIIIIIIIIIIIIIIIIIIIIIIIIIIIIIIIIIIIIIIIIIIIIIIIIIIIIIIIIIIIIIIIIIIIIIIIIIIIIIIIIIIIIIIIIIIIIIIIIIIIIIIIIIIIIIIIIIIIIIIIIIIIIIIIIIIIIIIIIIIIIIIIIIIIIIIIIIIIIIIIIIIIIIIIIIIIIIIIIIIIIIIII
@R0000155
TATGGTGGCGATGTATTATTTTGTAAGTTTTATAAAATGGGGGGGGGGTATTTGAAAAGGGGGGTTTCGAGTTATTTTTTTTTTTTAGTTAGGTTTTTGGCGGAATGTGGGCGTAAGATTTAGAGGTTTATGTTGATTAGTAATTTTGAATTTAGATATTTGGGTTTAGTATAGATTTAATTTCGGGTAAAATATAGTGGGAAAAAAAATGTAATTATTATTAGTTGTTTTTTGACGTAGTTATTTTAATAGTGGAAAGAGAGGGCGTTAAAGGTAAATTTAGTTGGAGATTTTTAGATTATAGAGAAGGTTGCGGAATT
+
IIIIIIIIIIIIIIIIIIIIIIIIIIIIIIIIIIIIIIIIIIIIIIIIIIIIIIIIIIIIIIIIIIIIIIIIIIIIIIIIIIIIIIIIIIIIIIIIIIIIIIIIIIIIIIIIIIIIIIIIIIIIIIIIIIIIIIIIIIIIIIIIIIIIIIIIIIIIIIIIIIIIIIIIIIIIIIIIIIIIIIIIIIIIIIIIIIIIIIIIIIIIIIIIIIIIIIIIIIIIIIIIIIIIIIIIIIIIIIIIIIIIIIIIIIIIIIIIIIIIIIIIIIIIIIIIIIIIIIIIIIIIIIIIIIIIIIIIIIIIIIIIIIIIIIIIIIIIIIII
@R0000156
TATGGCGGTGATGTATTATTTCGTAAGTTTTATAAAATGGGGGGGGGGTATTTGAAAAGGGGGGTTTTGAGTTATTTTTTTTTTTTAGTTAGGTTTTCGGTGGAACGTGGGTGTAAGATTTAGAGGTTTATGTTGATTAGTAATTTTGAATTTAGATATTCGGGTTTAGTATAGATTTAATTTTGGGTAAAATATAGTGGGAAAAAAAATGTAATTATTATTAGTCGTTTTTTGATGTAGTTATTTTAATAGCGGAAAGAGAGGGTGTTAAAGGTAAATTTAGTCGGAGATTTTTAGATTATAGAGAAGGTTGTGGAATT
+
IIIIIIIIIIIIIIIIIIIIIIIIIIIIIIIIIIIIIIIIIIIIIIIIIIIIIIIIIIIIIIIIIIIIIIIIIIIIIIIIIIIIIIIIIIIIIIIIIIIIIIIIIIIIIIIIIIIIIIIIIIIIIIIIIIIIIIIIIIIIIIIIIIIIIIIIIIIIIIIIIIIIIIIIIIIIIIIIIIIIIIIIIIIIIIIIIIIIIIIIIIIIIIIIIIIIIIIIIIIIIIIIIIIIIIIIIIIIIIIIIIIIIIIIIIIIIIIIIIIIIIIIIIIIIIIIIIIIIIIIIIIIIIIIIIIIIIIIIIIIIIIIIIIIIIIIIIIIIIII
@R0000157
TATGGTGGCGATGTATTATTTTGTAAGTTTTATAAAATGGGGGGGGGGTATTTGAAAAGGGGGGTTTCGAGTTATTTTTTTTTTTTAGTTAGGTTTTTGGCGGAATGTGGGCGTAAGATTTAGAGGTTTATGTTGATTAGTAATTTTGAATTTAGATATTTGGGTTTAGTATAGATTTAATTTCGGGTAAAATATAGTGGGAAAAAAAATGTAATTATTATTAGTTGTTTTTTGACGTAGTTATTTTAATAGTGGAAAGAGAGGGCGTTAAAGGTAAATTTAGTTGGAGATTTTTAGATTATAGAGAAGGTTGCGGAATT
+
IIIIIIIIIIIIIIIIIIIIIIIIIIIIIIIIIIIIIIIIIIIIIIIIIIIIIIIIIIIIIIIIIIIIIIIIIIIIIIIIIIIIIIIIIIIIIIIIIIIIIIIIIIIIIIIIIIIIIIIIIIIIIIIIIIIIIIIIIIIIIIIIIIIIIIIIIIIIIIIIIIIIIIIIIIIIIIIIIIIIIIIIIIIIIIIIIIIIIIIIIIIIIIIIIIIIIIIIIIIIIIIIIIIIIIIIIIIIIIIIIIIIIIIIIIIIIIIIIIIIIIIIIIIIIIIIIIIIIIIIIIIIIIIIIIIIIIIIIIIIIIIIIIIIIIIIIIIIIIII
@R0000158
TATGGCGGTGATGTATTATTTCGTAAGTTTTATAAAATGGGGGGGGGGTATTTGAAAAGGGGGGTTTTGAGTTATTTTTTTTTTTTAGTTAGGTTTTCGGTGGAACGTGGGTGTAAGATTTAGAGGTTTATGTTGATTAGTAATTTTGAATTTAGATATTCGGGTTTAGTATAGATTTAATTTTGGGTAAAATATAGTGGGAAAAAAAATGTAATTATTATTAGTCGTTTTTTGATGTAGTTATTTTAATAGCGGAAAGAGAGGGTGTTAAAGGTAAATTTAGTCGGAGATTTTTAGATTATAGAGAAGGTTGTGGAATT
+
IIIIIIIIIIIIIIIIIIIIIIIIIIIIIIIIIIIIIIIIIIIIIIIIIIIIIIIIIIIIIIIIIIIIIIIIIIIIIIIIIIIIIIIIIIIIIIIIIIIIIIIIIIIIIIIIIIIIIIIIIIIIIIIIIIIIIIIIIIIIIIIIIIIIIIIIIIIIIIIIIIIIIIIIIIIIIIIIIIIIIIIIIIIIIIIIIIIIIIIIIIIIIIIIIIIIIIIIIIIIIIIIIIIIIIIIIIIIIIIIIIIIIIIIIIIIIIIIIIIIIIIIIIIIIIIIIIIIIIIIIIIIIIIIIIIIIIIIIIIIIIIIIIIIIIIIIIIIIIII
@R0000159
TATGGTGGCGATGTATTATTTTGTAAGTTTTATAAAATGGGGGGGGGGTATTTGAAAAGGGGGGTTTCGAGTTATTTTTTTTTTTTAGTTAGGTTTTTGGCGGAATGTGGGCGTAAGATTTAGAGGTTTATGTTGATTAGTAATTTTGAATTTAGATATTTGGGTTTAGTATAGATTTAATTTCGGGTAAAATATAGTGGGAAAAAAAATGTAATTATTATTAGTTGTTTTTTGACGTAGTTATTTTAATAGTGGAAAGAGAGGGCGTTAAAGGTAAATTTAGTTGGAGATTTTTAGATTATAGAGAAGGTTGCGGAATT
+
IIIIIIIIIIIIIIIIIIIIIIIIIIIIIIIIIIIIIIIIIIIIIIIIIIIIIIIIIIIIIIIIIIIIIIIIIIIIIIIIIIIIIIIIIIIIIIIIIIIIIIIIIIIIIIIIIIIIIIIIIIIIIIIIIIIIIIIIIIIIIIIIIIIIIIIIIIIIIIIIIIIIIIIIIIIIIIIIIIIIIIIIIIIIIIIIIIIIIIIIIIIIIIIIIIIIIIIIIIIIIIIIIIIIIIIIIIIIIIIIIIIIIIIIIIIIIIIIIIIIIIIIIIIIIIIIIIIIIIIIIIIIIIIIIIIIIIIIIIIIIIIIIIIIIIIIIIIIIIII
@R0000160
TATGGCGGTGATGTATTATTTCGTAAGTTTTATAAAATGGGGGGGGGGTATTTGAAAAGGGGGGTTTTGAGTTATTTTTTTTTTTTAGTTAGGTTTTCGGTGGAACGTGGGTGTAAGATTTAGAGGTTTATGTTGATTAGTAATTTTGAATTTAGATATTCGGGTTTAGTATAGATTTAATTTTGGGTAAAATATAGTGGGAAAAAAAATGTAATTATTATTAGTCGTTTTTTGATGTAGTTATTTTAATAGCGGAAAGAGAGGGTGTTAAAGGTAAATTTAGTCGGAGATTTTTAGATTATAGAGAAGGTTGTGGAATT
+
IIIIIIIIIIIIIIIIIIIIIIIIIIIIIIIIIIIIIIIIIIIIIIIIIIIIIIIIIIIIIIIIIIIIIIIIIIIIIIIIIIIIIIIIIIIIIIIIIIIIIIIIIIIIIIIIIIIIIIIIIIIIIIIIIIIIIIIIIIIIIIIIIIIIIIIIIIIIIIIIIIIIIIIIIIIIIIIIIIIIIIIIIIIIIIIIIIIIIIIIIIIIIIIIIIIIIIIIIIIIIIIIIIIIIIIIIIIIIIIIIIIIIIIIIIIIIIIIIIIIIIIIIIIIIIIIIIIIIIIIIIIIIIIIIIIIIIIIIIIIIIIIIIIIIIIIIIIIIIII
@R0000161
TATGGCGGTGATGTATTATTTCGTAAGTTTTATAAAATGGGGGGGGGGTATTTGAAAAGGGGGGTTTTGAGTTATTTTTTTTTTTTAGTTAGGTTTTCGGTGGAACGTGGGTGTAAGATTTAGAGGTTTATGTTGATTAGTAATTTTGAATTTAGATATTCGGGTTTAGTATAGATTTAATTTTGGGTAAAATATAGTGGGAAAAAAAATGTAATTATTATTAGTCGTTTTTTGATGTAGTTATTTTAATAGCGGAAAGAGAGGGTGTTAAAGGTAAATTTAGTCGGAGATTTTTAGATTATAGAGAAGGTTGTGGAATT
+
IIIIIIIIIIIIIIIIIIIIIIIIIIIIIIIIIIIIIIIIIIIIIIIIIIIIIIIIIIIIIIIIIIIIIIIIIIIIIIIIIIIIIIIIIIIIIIIIIIIIIIIIIIIIIIIIIIIIIIIIIIIIIIIIIIIIIIIIIIIIIIIIIIIIIIIIIIIIIIIIIIIIIIIIIIIIIIIIIIIIIIIIIIIIIIIIIIIIIIIIIIIIIIIIIIIIIIIIIIIIIIIIIIIIIIIIIIIIIIIIIIIIIIIIIIIIIIIIIIIIIIIIIIIIIIIIIIIIIIIIIIIIIIIIIIIIIIIIIIIIIIIIIIIIIIIIIIIIIIII
@R0000162
TATGGCGGTGATGTATTATTTCGTAAGTTTTATAAAATGGGGGGGGGGTATTTGAAAAGGGGGGTTTTGAGTTATTTTTTTTTTTTAGTTAGGTTTTCGGTGGAACGTGGGTGTAAGATTTAGAGGTTTATGTTGATTAGTAATTTTGAATTTAGATATTCGGGTTTAGTATAGATTTAATTTTGGGTAAAATATAGTGGGAAAAAAAATGTAATTATTATTAGTCGTTTTTTGATGTAGTTATTTTAATAGCGGAAAGAGAGGGTGTTAAAGGTAAATTTAGTCGGAGATTTTTAGATTATAGAGAAGGTTGTGGAATT
+
IIIIIIIIIIIIIIIIIIIIIIIIIIIIIIIIIIIIIIIIIIIIIIIIIIIIIIIIIIIIIIIIIIIIIIIIIIIIIIIIIIIIIIIIIIIIIIIIIIIIIIIIIIIIIIIIIIIIIIIIIIIIIIIIIIIIIIIIIIIIIIIIIIIIIIIIIIIIIIIIIIIIIIIIIIIIIIIIIIIIIIIIIIIIIIIIIIIIIIIIIIIIIIIIIIIIIIIIIIIIIIIIIIIIIIIIIIIIIIIIIIIIIIIIIIIIIIIIIIIIIIIIIIIIIIIIIIIIIIIIIIIIIIIIIIIIIIIIIIIIIIIIIIIIIIIIIIIIIIII
@R0000163
TATGGTGGCGATGTATTATTTTGTAAGTTTTATAAAATGGGGGGGGGGTATTTGAAAAGGGGGGTTTCGAGTTATTTTTTTTTTTTAGTTAGGTTTTTGGCGGAATGTGGGCGTAAGATTTAGAGGTTTATGTTGATTAGTAATTTTGAATTTAGATATTTGGGTTTAGTATAGATTTAATTTCGGGTAAAATATAGTGGGAAAAAAAATGTAATTATTATTAGTTGTTTTTTGACGTAGTTATTTTAATAGTGGAAAGAGAGGGCGTTAAAGGTAAATTTAGTTGGAGATTTTTAGATTATAGAGAAGGTTGCGGAATT
+
IIIIIIIIIIIIIIIIIIIIIIIIIIIIIIIIIIIIIIIIIIIIIIIIIIIIIIIIIIIIIIIIIIIIIIIIIIIIIIIIIIIIIIIIIIIIIIIIIIIIIIIIIIIIIIIIIIIIIIIIIIIIIIIIIIIIIIIIIIIIIIIIIIIIIIIIIIIIIIIIIIIIIIIIIIIIIIIIIIIIIIIIIIIIIIIIIIIIIIIIIIIIIIIIIIIIIIIIIIIIIIIIIIIIIIIIIIIIIIIIIIIIIIIIIIIIIIIIIIIIIIIIIIIIIIIIIIIIIIIIIIIIIIIIIIIIIIIIIIIIIIIIIIIIIIIIIIIIIIII
@R0000164
TATGGTGGCGATGTATTATTTTGTAAGTTTTATAAAATGGGGGGGGGGTATTTGAAAAGGGGGGTTTCGAGTTATTTTTTTTTTTTAGTTAGGTTTTTGGCGGAATGTGGGCGTAAGATTTAGAGGTTTATGTTGATTAGTAATTTTGAATTTAGATATTTGGGTTTAGTATAGATTTAATTTCGGGTAAAATATAGTGGGAAAAAAAATGTAATTATTATTAGTTGTTTTTTGACGTAGTTATTTTAATAGTGGAAAGAGAGGGCGTTAAAGGTAAATTTAGTTGGAGATTTTTAGATTATAGAGAAGGTTGCGGAATT
+
IIIIIIIIIIIIIIIIIIIIIIIIIIIIIIIIIIIIIIIIIIIIIIIIIIIIIIIIIIIIIIIIIIIIIIIIIIIIIIIIIIIIIIIIIIIIIIIIIIIIIIIIIIIIIIIIIIIIIIIIIIIIIIIIIIIIIIIIIIIIIIIIIIIIIIIIIIIIIIIIIIIIIIIIIIIIIIIIIIIIIIIIIIIIIIIIIIIIIIIIIIIIIIIIIIIIIIIIIIIIIIIIIIIIIIIIIIIIIIIIIIIIIIIIIIIIIIIIIIIIIIIIIIIIIIIIIIIIIIIIIIIIIIIIIIIIIIIIIIIIIIIIIIIIIIIIIIIIIIII
@R0000165
TATGGCGGTGATGTATTATTTCGTAAGTTTTATAAAATGGGGGGGGGGTATTTGAAAAGGGGGGTTTTGAGTTATTTTTTTTTTTTAGTTAGGTTTTCGGTGGAACGTGGGTGTAAGATTTAGAGGTTTATGTTGATTAGTAATTTTGAATTTAGATATTCGGGTTTAGTATAGATTTAATTTTGGGTAAAATATAGTGGGAAAAAAAATGTAATTATTATTAGTCGTTTTTTGATGTAGTTATTTTAATAGCGGAAAGAGAGGGTGTTAAAGGTAAATTTAGTCGGAGATTTTTAGATTATAGAGAAGGTTGTGGAATT
+
IIIIIIIIIIIIIIIIIIIIIIIIIIIIIIIIIIIIIIIIIIIIIIIIIIIIIIIIIIIIIIIIIIIIIIIIIIIIIIIIIIIIIIIIIIIIIIIIIIIIIIIIIIIIIIIIIIIIIIIIIIIIIIIIIIIIIIIIIIIIIIIIIIIIIIIIIIIIIIIIIIIIIIIIIIIIIIIIIIIIIIIIIIIIIIIIIIIIIIIIIIIIIIIIIIIIIIIIIIIIIIIIIIIIIIIIIIIIIIIIIIIIIIIIIIIIIIIIIIIIIIIIIIIIIIIIIIIIIIIIIIIIIIIIIIIIIIIIIIIIIIIIIIIIIIIIIIIIIIII
@R0000166
TATGGCGGTGATGTATTATTTCGTAAGTTTTATAAAATGGGGGGGGGGTATTTGAAAAGGGGGGTTTTGAGTTATTTTTTTTTTTTAGTTAGGTTTTCGGTGGAACGTGGGTGTAAGATTTAGAGGTTTATGTTGATTAGTAATTTTGAATTTAGATATTCGGGTTTAGTATAGATTTAATTTTGGGTAAAATATAGTGGGAAAAAAAATGTAATTATTATTAGTCGTTTTTTGATGTAGTTATTTTAATAGCGGAAAGAGAGGGTGTTAAAGGTAAATTTAGTCGGAGATTTTTAGATTATAGAGAAGGTTGTGGAATT
+
IIIIIIIIIIIIIIIIIIIIIIIIIIIIIIIIIIIIIIIIIIIIIIIIIIIIIIIIIIIIIIIIIIIIIIIIIIIIIIIIIIIIIIIIIIIIIIIIIIIIIIIIIIIIIIIIIIIIIIIIIIIIIIIIIIIIIIIIIIIIIIIIIIIIIIIIIIIIIIIIIIIIIIIIIIIIIIIIIIIIIIIIIIIIIIIIIIIIIIIIIIIIIIIIIIIIIIIIIIIIIIIIIIIIIIIIIIIIIIIIIIIIIIIIIIIIIIIIIIIIIIIIIIIIIIIIIIIIIIIIIIIIIIIIIIIIIIIIIIIIIIIIIIIIIIIIIIIIIIII
@R0000167
TATGGTGGCGATGTATTATTTTGTAAGTTTTATAAAATGGGGGGGGGGTATTTGAAAAGGGGGGTTTCGAGTTATTTTTTTTTTTTAGTTAGGTTTTTGGCGGAATGTGGGCGTAAGATTTAGAGGTTTATGTTGATTAGTAATTTTGAATTTAGATATTTGGGTTTAGTATAGATTTAATTTCGGGTAAAATATAGTGGGAAAAAAAATGTAATTATTATTAGTTGTTTTTTGACGTAGTTATTTTAATAGTGGAAAGAGAGGGCGTTAAAGGTAAATTTAGTTGGAGATTTTTAGATTATAGAGAAGGTTGCGGAATT
+
IIIIIIIIIIIIIIIIIIIIIIIIIIIIIIIIIIIIIIIIIIIIIIIIIIIIIIIIIIIIIIIIIIIIIIIIIIIIIIIIIIIIIIIIIIIIIIIIIIIIIIIIIIIIIIIIIIIIIIIIIIIIIIIIIIIIIIIIIIIIIIIIIIIIIIIIIIIIIIIIIIIIIIIIIIIIIIIIIIIIIIIIIIIIIIIIIIIIIIIIIIIIIIIIIIIIIIIIIIIIIIIIIIIIIIIIIIIIIIIIIIIIIIIIIIIIIIIIIIIIIIIIIIIIIIIIIIIIIIIIIIIIIIIIIIIIIIIIIIIIIIIIIIIIIIIIIIIIIIII
@R0000168
TATGGTGGCGATGTATTATTTTGTAAGTTTTATAAAATGGGGGGGGGGTATTTGAAAAGGGGGGTTTCGAGTTATTTTTTTTTTTTAGTTAGGTTTTTGGCGGAATGTGGGCGTAAGATTTAGAGGTTTATGTTGATTAGTAATTTTGAATTTAGATATTTGGGTTTAGTATAGATTTAATTTCGGGTAAAATATAGTGGGAAAAAAAATGTAATTATTATTAGTTGTTTTTTGACGTAGTTATTTTAATAGTGGAAAGAGAGGGCGTTAAAGGTAAATTTAGTTGGAGATTTTTAGATTATAGAGAAGGTTGCGGAATT
+
IIIIIIIIIIIIIIIIIIIIIIIIIIIIIIIIIIIIIIIIIIIIIIIIIIIIIIIIIIIIIIIIIIIIIIIIIIIIIIIIIIIIIIIIIIIIIIIIIIIIIIIIIIIIIIIIIIIIIIIIIIIIIIIIIIIIIIIIIIIIIIIIIIIIIIIIIIIIIIIIIIIIIIIIIIIIIIIIIIIIIIIIIIIIIIIIIIIIIIIIIIIIIIIIIIIIIIIIIIIIIIIIIIIIIIIIIIIIIIIIIIIIIIIIIIIIIIIIIIIIIIIIIIIIIIIIIIIIIIIIIIIIIIIIIIIIIIIIIIIIIIIIIIIIIIIIIIIIIIII
@R0000169
TATGGCGGTGATGTATTATTTCGTAAGTTTTATAAAATGGGGGGGGGGTATTTGAAAAGGGGGGTTTTGAGTTATTTTTTTTTTTTAGTTAGGTTTTCGGTGGAACGTGGGTGTAAGATTTAGAGGTTTATGTTGATTAGTAATTTTGAATTTAGATATTCGGGTTTAGTATAGATTTAATTTTGGGTAAAATATAGTGGGAAAAAAAATGTAATTATTATTAGTCGTTTTTTGATGTAGTTATTTTAATAGCGGAAAGAGAGGGTGTTAAAGGTAAATTTAGTCGGAGATTTTTAGATTATAGAGAAGGTTGTGGAATT
+
IIIIIIIIIIIIIIIIIIIIIIIIIIIIIIIIIIIIIIIIIIIIIIIIIIIIIIIIIIIIIIIIIIIIIIIIIIIIIIIIIIIIIIIIIIIIIIIIIIIIIIIIIIIIIIIIIIIIIIIIIIIIIIIIIIIIIIIIIIIIIIIIIIIIIIIIIIIIIIIIIIIIIIIIIIIIIIIIIIIIIIIIIIIIIIIIIIIIIIIIIIIIIIIIIIIIIIIIIIIIIIIIIIIIIIIIIIIIIIIIIIIIIIIIIIIIIIIIIIIIIIIIIIIIIIIIIIIIIIIIIIIIIIIIIIIIIIIIIIIIIIIIIIIIIIIIIIIIIIII
@R0000170
TATGGTGGCGATGTATTATTTTGTAAGTTTTATAAAATGGGGGGGGGGTATTTGAAAAGGGGGGTTTCGAGTTATTTTTTTTTTTTAGTTAGGTTTTTGGCGGAATGTGGGCGTAAGATTTAGAGGTTTATGTTGATTAGTAATTTTGAATTTAGATATTTGGGTTTAGTATAGATTTAATTTCGGGTAAAATATAGTGGGAAAAAAAATGTAATTATTATTAGTTGTTTTTTGACGTAGTTATTTTAATAGTGGAAAGAGAGGGCGTTAAAGGTAAATTTAGTTGGAGATTTTTAGATTATAGAGAAGGTTGCGGAATT
+
IIIIIIIIIIIIIIIIIIIIIIIIIIIIIIIIIIIIIIIIIIIIIIIIIIIIIIIIIIIIIIIIIIIIIIIIIIIIIIIIIIIIIIIIIIIIIIIIIIIIIIIIIIIIIIIIIIIIIIIIIIIIIIIIIIIIIIIIIIIIIIIIIIIIIIIIIIIIIIIIIIIIIIIIIIIIIIIIIIIIIIIIIIIIIIIIIIIIIIIIIIIIIIIIIIIIIIIIIIIIIIIIIIIIIIIIIIIIIIIIIIIIIIIIIIIIIIIIIIIIIIIIIIIIIIIIIIIIIIIIIIIIIIIIIIIIIIIIIIIIIIIIIIIIIIIIIIIIIIII
@R0000171
TATGGCGGTGATGTATTATTTCGTAAGTTTTATAAAATGGGGGGGGGGTATTTGAAAAGGGGGGTTTTGAGTTATTTTTTTTTTTTAGTTAGGTTTTCGGTGGAACGTGGGTGTAAGATTTAGAGGTTTATGTTGATTAGTAATTTTGAATTTAGATATTCGGGTTTAGTATAGATTTAATTTTGGGTAAAATATAGTGGGAAAAAAAATGTAATTATTATTAGTCGTTTTTTGATGTAGTTATTTTAATAGCGGAAAGAGAGGGTGTTAAAGGTAAATTTAGTCGGAGATTTTTAGATTATAGAGAAGGTTGTGGAATT
+
IIIIIIIIIIIIIIIIIIIIIIIIIIIIIIIIIIIIIIIIIIIIIIIIIIIIIIIIIIIIIIIIIIIIIIIIIIIIIIIIIIIIIIIIIIIIIIIIIIIIIIIIIIIIIIIIIIIIIIIIIIIIIIIIIIIIIIIIIIIIIIIIIIIIIIIIIIIIIIIIIIIIIIIIIIIIIIIIIIIIIIIIIIIIIIIIIIIIIIIIIIIIIIIIIIIIIIIIIIIIIIIIIIIIIIIIIIIIIIIIIIIIIIIIIIIIIIIIIIIIIIIIIIIIIIIIIIIIIIIIIIIIIIIIIIIIIIIIIIIIIIIIIIIIIIIIIIIIIIII
@R0000172
TATGGTGGCGATGTATTATTTTGTAAGTTTTATAAAATGGGGGGGGGGTATTTGAAAAGGGGGGTTTCGAGTTATTTTTTTTTTTTAGTTAGGTTTTTGGCGGAATGTGGGCGTAAGATTTAGAGGTTTATGTTGATTAGTAATTTTGAATTTAGATATTTGGGTTTAGTATAGATTTAATTTCGGGTAAAATATAGTGGGAAAAAAAATGTAATTATTATTAGTTGTTTTTTGACGTAGTTATTTTAATAGTGGAAAGAGAGGGCGTTAAAGGTAAATTTAGTTGGAGATTTTTAGATTATAGAGAAGGTTGCGGAATT
+
IIIIIIIIIIIIIIIIIIIIIIIIIIIIIIIIIIIIIIIIIIIIIIIIIIIIIIIIIIIIIIIIIIIIIIIIIIIIIIIIIIIIIIIIIIIIIIIIIIIIIIIIIIIIIIIIIIIIIIIIIIIIIIIIIIIIIIIIIIIIIIIIIIIIIIIIIIIIIIIIIIIIIIIIIIIIIIIIIIIIIIIIIIIIIIIIIIIIIIIIIIIIIIIIIIIIIIIIIIIIIIIIIIIIIIIIIIIIIIIIIIIIIIIIIIIIIIIIIIIIIIIIIIIIIIIIIIIIIIIIIIIIIIIIIIIIIIIIIIIIIIIIIIIIIIIIIIIIIIII
@R0000173
TATGGCGGTGATGTATTATTTCGTAAGTTTTATAAAATGGGGGGGGGGTATTTGAAAAGGGGGGTTTTGAGTTATTTTTTTTTTTTAGTTAGGTTTTCGGTGGAACGTGGGTGTAAGATTTAGAGGTTTATGTTGATTAGTAATTTTGAATTTAGATATTCGGGTTTAGTATAGATTTAATTTTGGGTAAAATATAGTGGGAAAAAAAATGTAATTATTATTAGTCGTTTTTTGATGTAGTTATTTTAATAGCGGAAAGAGAGGGTGTTAAAGGTAAATTTAGTCGGAGATTTTTAGATTATAGAGAAGGTTGTGGAATT
+
IIIIIIIIIIIIIIIIIIIIIIIIIIIIIIIIIIIIIIIIIIIIIIIIIIIIIIIIIIIIIIIIIIIIIIIIIIIIIIIIIIIIIIIIIIIIIIIIIIIIIIIIIIIIIIIIIIIIIIIIIIIIIIIIIIIIIIIIIIIIIIIIIIIIIIIIIIIIIIIIIIIIIIIIIIIIIIIIIIIIIIIIIIIIIIIIIIIIIIIIIIIIIIIIIIIIIIIIIIIIIIIIIIIIIIIIIIIIIIIIIIIIIIIIIIIIIIIIIIIIIIIIIIIIIIIIIIIIIIIIIIIIIIIIIIIIIIIIIIIIIIIIIIIIIIIIIIIIIIII
@R0000174
TATGGCGGTGATGTATTATTTCGTAAGTTTTATAAAATGGGGGGGGGGTATTTGAAAAGGGGGGTTTTGAGTTATTTTTTTTTTTTAGTTAGGTTTTCGGTGGAACGTGGGTGTAAGATTTAGAGGTTTATGTTGATTAGTAATTTTGAATTTAGATATTCGGGTTTAGTATAGATTTAATTTTGGGTAAAATATAGTGGGAAAAAAAATGTAATTATTATTAGTCGTTTTTTGATGTAGTTATTTTAATAGCGGAAAGAGAGGGTGTTAAAGGTAAATTTAGTCGGAGATTTTTAGATTATAGAGAAGGTTGTGGAATT
+
IIIIIIIIIIIIIIIIIIIIIIIIIIIIIIIIIIIIIIIIIIIIIIIIIIIIIIIIIIIIIIIIIIIIIIIIIIIIIIIIIIIIIIIIIIIIIIIIIIIIIIIIIIIIIIIIIIIIIIIIIIIIIIIIIIIIIIIIIIIIIIIIIIIIIIIIIIIIIIIIIIIIIIIIIIIIIIIIIIIIIIIIIIIIIIIIIIIIIIIIIIIIIIIIIIIIIIIIIIIIIIIIIIIIIIIIIIIIIIIIIIIIIIIIIIIIIIIIIIIIIIIIIIIIIIIIIIIIIIIIIIIIIIIIIIIIIIIIIIIIIIIIIIIIIIIIIIIIIIII
@R0000175
TATGGTGGCGATGTATTATTTTGTAAGTTTTATAAAATGGGGGGGGGGTATTTGAAAAGGGGGGTTTCGAGTTATTTTTTTTTTTTAGTTAGGTTTTTGGCGGAATGTGGGCGTAAGATTTAGAGGTTTATGTTGATTAGTAATTTTGAATTTAGATATTTGGGTTTAGTATAGATTTAATTTCGGGTAAAATATAGTGGGAAAAAAAATGTAATTATTATTAGTTGTTTTTTGACGTAGTTATTTTAATAGTGGAAAGAGAGGGCGTTAAAGGTAAATTTAGTTGGAGATTTTTAGATTATAGAGAAGGTTGCGGAATT
+
IIIIIIIIIIIIIIIIIIIIIIIIIIIIIIIIIIIIIIIIIIIIIIIIIIIIIIIIIIIIIIIIIIIIIIIIIIIIIIIIIIIIIIIIIIIIIIIIIIIIIIIIIIIIIIIIIIIIIIIIIIIIIIIIIIIIIIIIIIIIIIIIIIIIIIIIIIIIIIIIIIIIIIIIIIIIIIIIIIIIIIIIIIIIIIIIIIIIIIIIIIIIIIIIIIIIIIIIIIIIIIIIIIIIIIIIIIIIIIIIIIIIIIIIIIIIIIIIIIIIIIIIIIIIIIIIIIIIIIIIIIIIIIIIIIIIIIIIIIIIIIIIIIIIIIIIIIIIIIII
@R0000176
TATGGCGGTGATGTATTATTTCGTAAGTTTTATAAAATGGGGGGGGGGTATTTGAAAAGGGGGGTTTTGAGTTATTTTTTTTTTTTAGTTAGGTTTTCGGTGGAACGTGGGTGTAAGATTTAGAGGTTTATGTTGATTAGTAATTTTGAATTTAGATATTCGGGTTTAGTATAGATTTAATTTTGGGTAAAATATAGTGGGAAAAAAAATGTAATTATTATTAGTCGTTTTTTGATGTAGTTATTTTAATAGCGGAAAGAGAGGGTGTTAAAGGTAAATTTAGTCGGAGATTTTTAGATTATAGAGAAGGTTGTGGAATT
+
IIIIIIIIIIIIIIIIIIIIIIIIIIIIIIIIIIIIIIIIIIIIIIIIIIIIIIIIIIIIIIIIIIIIIIIIIIIIIIIIIIIIIIIIIIIIIIIIIIIIIIIIIIIIIIIIIIIIIIIIIIIIIIIIIIIIIIIIIIIIIIIIIIIIIIIIIIIIIIIIIIIIIIIIIIIIIIIIIIIIIIIIIIIIIIIIIIIIIIIIIIIIIIIIIIIIIIIIIIIIIIIIIIIIIIIIIIIIIIIIIIIIIIIIIIIIIIIIIIIIIIIIIIIIIIIIIIIIIIIIIIIIIIIIIIIIIIIIIIIIIIIIIIIIIIIIIIIIIIII
@R0000177
TATGGTGGCGATGTATTATTTTGTAAGTTTTATAAAATGGGGGGGGGGTATTTGAAAAGGGGGGTTTCGAGTTATTTTTTTTTTTTAGTTAGGTTTTTGGCGGAATGTGGGCGTAAGATTTAGAGGTTTATGTTGATTAGTAATTTTGAATTTAGATATTTGGGTTTAGTATAGATTTAATTTCGGGTAAAATATAGTGGGAAAAAAAATGTAATTATTATTAGTTGTTTTTTGACGTAGTTATTTTAATAGTGGAAAGAGAGGGCGTTAAAGGTAAATTTAGTTGGAGATTTTTAGATTATAGAGAAGGTTGCGGAATT
+
IIIIIIIIIIIIIIIIIIIIIIIIIIIIIIIIIIIIIIIIIIIIIIIIIIIIIIIIIIIIIIIIIIIIIIIIIIIIIIIIIIIIIIIIIIIIIIIIIIIIIIIIIIIIIIIIIIIIIIIIIIIIIIIIIIIIIIIIIIIIIIIIIIIIIIIIIIIIIIIIIIIIIIIIIIIIIIIIIIIIIIIIIIIIIIIIIIIIIIIIIIIIIIIIIIIIIIIIIIIIIIIIIIIIIIIIIIIIIIIIIIIIIIIIIIIIIIIIIIIIIIIIIIIIIIIIIIIIIIIIIIIIIIIIIIIIIIIIIIIIIIIIIIIIIIIIIIIIIIII
@R0000178
TATGGCGGTGATGTATTATTTCGTAAGTTTTATAAAATGGGGGGGGGGTATTTGAAAAGGGGGGTTTTGAGTTATTTTTTTTTTTTAGTTAGGTTTTCGGTGGAACGTGGGTGTAAGATTTAGAGGTTTATGTTGATTAGTAATTTTGAATTTAGATATTCGGGTTTAGTATAGATTTAATTTTGGGTAAAATATAGTGGGAAAAAAAATGTAATTATTATTAGTCGTTTTTTGATGTAGTTATTTTAATAGCGGAAAGAGAGGGTGTTAAAGGTAAATTTAGTCGGAGATTTTTAGATTATAGAGAAGGTTGTGGAATT
+
IIIIIIIIIIIIIIIIIIIIIIIIIIIIIIIIIIIIIIIIIIIIIIIIIIIIIIIIIIIIIIIIIIIIIIIIIIIIIIIIIIIIIIIIIIIIIIIIIIIIIIIIIIIIIIIIIIIIIIIIIIIIIIIIIIIIIIIIIIIIIIIIIIIIIIIIIIIIIIIIIIIIIIIIIIIIIIIIIIIIIIIIIIIIIIIIIIIIIIIIIIIIIIIIIIIIIIIIIIIIIIIIIIIIIIIIIIIIIIIIIIIIIIIIIIIIIIIIIIIIIIIIIIIIIIIIIIIIIIIIIIIIIIIIIIIIIIIIIIIIIIIIIIIIIIIIIIIIIIII
@R0000179
TATGGTGGCGATGTATTATTTTGTAAGTTTTATAAAATGGGGGGGGGGTATTTGAAAAGGGGGGTTTCGAGTTATTTTTTTTTTTTAGTTAGGTTTTTGGCGGAATGTGGGCGTAAGATTTAGAGGTTTATGTTGATTAGTAATTTTGAATTTAGATATTTGGGTTTAGTATAGATTTAATTTCGGGTAAAATATAGTGGGAAAAAAAATGTAATTATTATTAGTTGTTTTTTGACGTAGTTATTTTAATAGTGGAAAGAGAGGGCGTTAAAGGTAAATTTAGTTGGAGATTTTTAGATTATAGAGAAGGTTGCGGAATT
+
IIIIIIIIIIIIIIIIIIIIIIIIIIIIIIIIIIIIIIIIIIIIIIIIIIIIIIIIIIIIIIIIIIIIIIIIIIIIIIIIIIIIIIIIIIIIIIIIIIIIIIIIIIIIIIIIIIIIIIIIIIIIIIIIIIIIIIIIIIIIIIIIIIIIIIIIIIIIIIIIIIIIIIIIIIIIIIIIIIIIIIIIIIIIIIIIIIIIIIIIIIIIIIIIIIIIIIIIIIIIIIIIIIIIIIIIIIIIIIIIIIIIIIIIIIIIIIIIIIIIIIIIIIIIIIIIIIIIIIIIIIIIIIIIIIIIIIIIIIIIIIIIIIIIIIIIIIIIIIII
@R0000180
TATGGCGGTGATGTATTATTTCGTAAGTTTTATAAAATGGGGGGGGGGTATTTGAAAAGGGGGGTTTTGAGTTATTTTTTTTTTTTAGTTAGGTTTTCGGTGGAACGTGGGTGTAAGATTTAGAGGTTTATGTTGATTAGTAATTTTGAATTTAGATATTCGGGTTTAGTATAGATTTAATTTTGGGTAAAATATAGTGGGAAAAAAAATGTAATTATTATTAGTCGTTTTTTGATGTAGTTATTTTAATAGCGGAAAGAGAGGGTGTTAAAGGTAAATTTAGTCGGAGATTTTTAGATTATAGAGAAGGTTGTGGAATT
+
IIIIIIIIIIIIIIIIIIIIIIIIIIIIIIIIIIIIIIIIIIIIIIIIIIIIIIIIIIIIIIIIIIIIIIIIIIIIIIIIIIIIIIIIIIIIIIIIIIIIIIIIIIIIIIIIIIIIIIIIIIIIIIIIIIIIIIIIIIIIIIIIIIIIIIIIIIIIIIIIIIIIIIIIIIIIIIIIIIIIIIIIIIIIIIIIIIIIIIIIIIIIIIIIIIIIIIIIIIIIIIIIIIIIIIIIIIIIIIIIIIIIIIIIIIIIIIIIIIIIIIIIIIIIIIIIIIIIIIIIIIIIIIIIIIIIIIIIIIIIIIIIIIIIIIIIIIIIIIII
@R0000181
TATGGTGGCGATGTATTATTTTGTAAGTTTTATAAAATGGGGGGGGGGTATTTGAAAAGGGGGGTTTCGAGTTATTTTTTTTTTTTAGTTAGGTTTTTGGCGGAATGTGGGCGTAAGATTTAGAGGTTTATGTTGATTAGTAATTTTGAATTTAGATATTTGGGTTTAGTATAGATTTAATTTCGGGTAAAATATAGTGGGAAAAAAAATGTAATTATTATTAGTTGTTTTTTGACGTAGTTATTTTAATAGTGGAAAGAGAGGGCGTTAAAGGTAAATTTAGTTGGAGATTTTTAGATTATAGAGAAGGTTGCGGAATT
+
IIIIIIIIIIIIIIIIIIIIIIIIIIIIIIIIIIIIIIIIIIIIIIIIIIIIIIIIIIIIIIIIIIIIIIIIIIIIIIIIIIIIIIIIIIIIIIIIIIIIIIIIIIIIIIIIIIIIIIIIIIIIIIIIIIIIIIIIIIIIIIIIIIIIIIIIIIIIIIIIIIIIIIIIIIIIIIIIIIIIIIIIIIIIIIIIIIIIIIIIIIIIIIIIIIIIIIIIIIIIIIIIIIIIIIIIIIIIIIIIIIIIIIIIIIIIIIIIIIIIIIIIIIIIIIIIIIIIIIIIIIIIIIIIIIIIIIIIIIIIIIIIIIIIIIIIIIIIIIII
@R0000182
TATGGCGGTGATGTATTATTTCGTAAGTTTTATAAAATGGGGGGGGGGTATTTGAAAAGGGGGGTTTTGAGTTATTTTTTTTTTTTAGTTAGGTTTTCGGTGGAACGTGGGTGTAAGATTTAGAGGTTTATGTTGATTAGTAATTTTGAATTTAGATATTCGGGTTTAGTATAGATTTAATTTTGGGTAAAATATAGTGGGAAAAAAAATGTAATTATTATTAGTCGTTTTTTGATGTAGTTATTTTAATAGCGGAAAGAGAGGGTGTTAAAGGTAAATTTAGTCGGAGATTTTTAGATTATAGAGAAGGTTGTGGAATT
+
IIIIIIIIIIIIIIIIIIIIIIIIIIIIIIIIIIIIIIIIIIIIIIIIIIIIIIIIIIIIIIIIIIIIIIIIIIIIIIIIIIIIIIIIIIIIIIIIIIIIIIIIIIIIIIIIIIIIIIIIIIIIIIIIIIIIIIIIIIIIIIIIIIIIIIIIIIIIIIIIIIIIIIIIIIIIIIIIIIIIIIIIIIIIIIIIIIIIIIIIIIIIIIIIIIIIIIIIIIIIIIIIIIIIIIIIIIIIIIIIIIIIIIIIIIIIIIIIIIIIIIIIIIIIIIIIIIIIIIIIIIIIIIIIIIIIIIIIIIIIIIIIIIIIIIIIIIIIIIII
@R0000183
TATGGTGGCGATGTATTATTTTGTAAGTTTTATAAAATGGGGGGGGGGTATTTGAAAAGGGGGGTTTCGAGTTATTTTTTTTTTTTAGTTAGGTTTTTGGCGGAATGTGGGCGTAAGATTTAGAGGTTTATGTTGATTAGTAATTTTGAATTTAGATATTTGGGTTTAGTATAGATTTAATTTCGGGTAAAATATAGTGGGAAAAAAAATGTAATTATTATTAGTTGTTTTTTGACGTAGTTATTTTAATAGTGGAAAGAGAGGGCGTTAAAGGTAAATTTAGTTGGAGATTTTTAGATTATAGAGAAGGTTGCGGAATT
+
IIIIIIIIIIIIIIIIIIIIIIIIIIIIIIIIIIIIIIIIIIIIIIIIIIIIIIIIIIIIIIIIIIIIIIIIIIIIIIIIIIIIIIIIIIIIIIIIIIIIIIIIIIIIIIIIIIIIIIIIIIIIIIIIIIIIIIIIIIIIIIIIIIIIIIIIIIIIIIIIIIIIIIIIIIIIIIIIIIIIIIIIIIIIIIIIIIIIIIIIIIIIIIIIIIIIIIIIIIIIIIIIIIIIIIIIIIIIIIIIIIIIIIIIIIIIIIIIIIIIIIIIIIIIIIIIIIIIIIIIIIIIIIIIIIIIIIIIIIIIIIIIIIIIIIIIIIIIIIII
@R0000184
TATGGTGGCGATGTATTATTTTGTAAGTTTTATAAAATGGGGGGGGGGTATTTGAAAAGGGGGGTTTCGAGTTATTTTTTTTTTTTAGTTAGGTTTTTGGCGGAATGTGGGCGTAAGATTTAGAGGTTTATGTTGATTAGTAATTTTGAATTTAGATATTTGGGTTTAGTATAGATTTAATTTCGGGTAAAATATAGTGGGAAAAAAAATGTAATTATTATTAGTTGTTTTTTGACGTAGTTATTTTAATAGTGGAAAGAGAGGGCGTTAAAGGTAAATTTAGTTGGAGATTTTTAGATTATAGAGAAGGTTGCGGAATT
+
IIIIIIIIIIIIIIIIIIIIIIIIIIIIIIIIIIIIIIIIIIIIIIIIIIIIIIIIIIIIIIIIIIIIIIIIIIIIIIIIIIIIIIIIIIIIIIIIIIIIIIIIIIIIIIIIIIIIIIIIIIIIIIIIIIIIIIIIIIIIIIIIIIIIIIIIIIIIIIIIIIIIIIIIIIIIIIIIIIIIIIIIIIIIIIIIIIIIIIIIIIIIIIIIIIIIIIIIIIIIIIIIIIIIIIIIIIIIIIIIIIIIIIIIIIIIIIIIIIIIIIIIIIIIIIIIIIIIIIIIIIIIIIIIIIIIIIIIIIIIIIIIIIIIIIIIIIIIIIII
@R0000185
TATGGTGGCGATGTATTATTTTGTAAGTTTTATAAAATGGGGGGGGGGTATTTGAAAAGGGGGGTTTCGAGTTATTTTTTTTTTTTAGTTAGGTTTTTGGCGGAATGTGGGCGTAAGATTTAGAGGTTTATGTTGATTAGTAATTTTGAATTTAGATATTTGGGTTTAGTATAGATTTAATTTCGGGTAAAATATAGTGGGAAAAAAAATGTAATTATTATTAGTTGTTTTTTGACGTAGTTATTTTAATAGTGGAAAGAGAGGGCGTTAAAGGTAAATTTAGTTGGAGATTTTTAGATTATAGAGAAGGTTGCGGAATT
+
IIIIIIIIIIIIIIIIIIIIIIIIIIIIIIIIIIIIIIIIIIIIIIIIIIIIIIIIIIIIIIIIIIIIIIIIIIIIIIIIIIIIIIIIIIIIIIIIIIIIIIIIIIIIIIIIIIIIIIIIIIIIIIIIIIIIIIIIIIIIIIIIIIIIIIIIIIIIIIIIIIIIIIIIIIIIIIIIIIIIIIIIIIIIIIIIIIIIIIIIIIIIIIIIIIIIIIIIIIIIIIIIIIIIIIIIIIIIIIIIIIIIIIIIIIIIIIIIIIIIIIIIIIIIIIIIIIIIIIIIIIIIIIIIIIIIIIIIIIIIIIIIIIIIIIIIIIIIIIII
@R0000186
TATGGCGGTGATGTATTATTTCGTAAGTTTTATAAAATGGGGGGGGGGTATTTGAAAAGGGGGGTTTTGAGTTATTTTTTTTTTTTAGTTAGGTTTTCGGTGGAACGTGGGTGTAAGATTTAGAGGTTTATGTTGATTAGTAATTTTGAATTTAGATATTCGGGTTTAGTATAGATTTAATTTTGGGTAAAATATAGTGGGAAAAAAAATGTAATTATTATTAGTCGTTTTTTGATGTAGTTATTTTAATAGCGGAAAGAGAGGGTGTTAAAGGTAAATTTAGTCGGAGATTTTTAGATTATAGAGAAGGTTGTGGAATT
+
IIIIIIIIIIIIIIIIIIIIIIIIIIIIIIIIIIIIIIIIIIIIIIIIIIIIIIIIIIIIIIIIIIIIIIIIIIIIIIIIIIIIIIIIIIIIIIIIIIIIIIIIIIIIIIIIIIIIIIIIIIIIIIIIIIIIIIIIIIIIIIIIIIIIIIIIIIIIIIIIIIIIIIIIIIIIIIIIIIIIIIIIIIIIIIIIIIIIIIIIIIIIIIIIIIIIIIIIIIIIIIIIIIIIIIIIIIIIIIIIIIIIIIIIIIIIIIIIIIIIIIIIIIIIIIIIIIIIIIIIIIIIIIIIIIIIIIIIIIIIIIIIIIIIIIIIIIIIIIII
@R0000187
TATGGCGGTGATGTATTATTTCGTAAGTTTTATAAAATGGGGGGGGGGTATTTGAAAAGGGGGGTTTTGAGTTATTTTTTTTTTTTAGTTAGGTTTTCGGTGGAACGTGGGTGTAAGATTTAGAGGTTTATGTTGATTAGTAATTTTGAATTTAGATATTCGGGTTTAGTATAGATTTAATTTTGGGTAAAATATAGTGGGAAAAAAAATGTAATTATTATTAGTCGTTTTTTGATGTAGTTATTTTAATAGCGGAAAGAGAGGGTGTTAAAGGTAAATTTAGTCGGAGATTTTTAGATTATAGAGAAGGTTGTGGAATT
+
IIIIIIIIIIIIIIIIIIIIIIIIIIIIIIIIIIIIIIIIIIIIIIIIIIIIIIIIIIIIIIIIIIIIIIIIIIIIIIIIIIIIIIIIIIIIIIIIIIIIIIIIIIIIIIIIIIIIIIIIIIIIIIIIIIIIIIIIIIIIIIIIIIIIIIIIIIIIIIIIIIIIIIIIIIIIIIIIIIIIIIIIIIIIIIIIIIIIIIIIIIIIIIIIIIIIIIIIIIIIIIIIIIIIIIIIIIIIIIIIIIIIIIIIIIIIIIIIIIIIIIIIIIIIIIIIIIIIIIIIIIIIIIIIIIIIIIIIIIIIIIIIIIIIIIIIIIIIIIII
@R0000188
TATGGTGGCGATGTATTATTTTGTAAGTTTTATAAAATGGGGGGGGGGTATTTGAAAAGGGGGGTTTCGAGTTATTTTTTTTTTTTAGTTAGGTTTTTGGCGGAATGTGGGCGTAAGATTTAGAGGTTTATGTTGATTAGTAATTTTGAATTTAGATATTTGGGTTTAGTATAGATTTAATTTCGGGTAAAATATAGTGGGAAAAAAAATGTAATTATTATTAGTTGTTTTTTGACGTAGTTATTTTAATAGTGGAAAGAGAGGGCGTTAAAGGTAAATTTAGTTGGAGATTTTTAGATTATAGAGAAGGTTGCGGAATT
+
IIIIIIIIIIIIIIIIIIIIIIIIIIIIIIIIIIIIIIIIIIIIIIIIIIIIIIIIIIIIIIIIIIIIIIIIIIIIIIIIIIIIIIIIIIIIIIIIIIIIIIIIIIIIIIIIIIIIIIIIIIIIIIIIIIIIIIIIIIIIIIIIIIIIIIIIIIIIIIIIIIIIIIIIIIIIIIIIIIIIIIIIIIIIIIIIIIIIIIIIIIIIIIIIIIIIIIIIIIIIIIIIIIIIIIIIIIIIIIIIIIIIIIIIIIIIIIIIIIIIIIIIIIIIIIIIIIIIIIIIIIIIIIIIIIIIIIIIIIIIIIIIIIIIIIIIIIIIIIII
@R0000189
TATGGCGGTGATGTATTATTTCGTAAGTTTTATAAAATGGGGGGGGGGTATTTGAAAAGGGGGGTTTTGAGTTATTTTTTTTTTTTAGTTAGGTTTTCGGTGGAACGTGGGTGTAAGATTTAGAGGTTTATGTTGATTAGTAATTTTGAATTTAGATATTCGGGTTTAGTATAGATTTAATTTTGGGTAAAATATAGTGGGAAAAAAAATGTAATTATTATTAGTCGTTTTTTGATGTAGTTATTTTAATAGCGGAAAGAGAGGGTGTTAAAGGTAAATTTAGTCGGAGATTTTTAGATTATAGAGAAGGTTGTGGAATT
+
IIIIIIIIIIIIIIIIIIIIIIIIIIIIIIIIIIIIIIIIIIIIIIIIIIIIIIIIIIIIIIIIIIIIIIIIIIIIIIIIIIIIIIIIIIIIIIIIIIIIIIIIIIIIIIIIIIIIIIIIIIIIIIIIIIIIIIIIIIIIIIIIIIIIIIIIIIIIIIIIIIIIIIIIIIIIIIIIIIIIIIIIIIIIIIIIIIIIIIIIIIIIIIIIIIIIIIIIIIIIIIIIIIIIIIIIIIIIIIIIIIIIIIIIIIIIIIIIIIIIIIIIIIIIIIIIIIIIIIIIIIIIIIIIIIIIIIIIIIIIIIIIIIIIIIIIIIIIIIII
@R0000190
TATGGCGGTGATGTATTATTTCGTAAGTTTTATAAAATGGGGGGGGGGTATTTGAAAAGGGGGGTTTTGAGTTATTTTTTTTTTTTAGTTAGGTTTTCGGTGGAACGTGGGTGTAAGATTTAGAGGTTTATGTTGATTAGTAATTTTGAATTTAGATATTCGGGTTTAGTATAGATTTAATTTTGGGTAAAATATAGTGGGAAAAAAAATGTAATTATTATTAGTCGTTTTTTGATGTAGTTATTTTAATAGCGGAAAGAGAGGGTGTTAAAGGTAAATTTAGTCGGAGATTTTTAGATTATAGAGAAGGTTGTGGAATT
+
IIIIIIIIIIIIIIIIIIIIIIIIIIIIIIIIIIIIIIIIIIIIIIIIIIIIIIIIIIIIIIIIIIIIIIIIIIIIIIIIIIIIIIIIIIIIIIIIIIIIIIIIIIIIIIIIIIIIIIIIIIIIIIIIIIIIIIIIIIIIIIIIIIIIIIIIIIIIIIIIIIIIIIIIIIIIIIIIIIIIIIIIIIIIIIIIIIIIIIIIIIIIIIIIIIIIIIIIIIIIIIIIIIIIIIIIIIIIIIIIIIIIIIIIIIIIIIIIIIIIIIIIIIIIIIIIIIIIIIIIIIIIIIIIIIIIIIIIIIIIIIIIIIIIIIIIIIIIIIII
@R0000191
TATGGCGGTGATGTATTATTTCGTAAGTTTTATAAAATGGGGGGGGGGTATTTGAAAAGGGGGGTTTTGAGTTATTTTTTTTTTTTAGTTAGGTTTTCGGTGGAACGTGGGTGTAAGATTTAGAGGTTTATGTTGATTAGTAATTTTGAATTTAGATATTCGGGTTTAGTATAGATTTAATTTTGGGTAAAATATAGTGGGAAAAAAAATGTAATTATTATTAGTCGTTTTTTGATGTAGTTATTTTAATAGCGGAAAGAGAGGGTGTTAAAGGTAAATTTAGTCGGAGATTTTTAGATTATAGAGAAGGTTGTGGAATT
+
IIIIIIIIIIIIIIIIIIIIIIIIIIIIIIIIIIIIIIIIIIIIIIIIIIIIIIIIIIIIIIIIIIIIIIIIIIIIIIIIIIIIIIIIIIIIIIIIIIIIIIIIIIIIIIIIIIIIIIIIIIIIIIIIIIIIIIIIIIIIIIIIIIIIIIIIIIIIIIIIIIIIIIIIIIIIIIIIIIIIIIIIIIIIIIIIIIIIIIIIIIIIIIIIIIIIIIIIIIIIIIIIIIIIIIIIIIIIIIIIIIIIIIIIIIIIIIIIIIIIIIIIIIIIIIIIIIIIIIIIIIIIIIIIIIIIIIIIIIIIIIIIIIIIIIIIIIIIIIII
@R0000192
TATGGCGGTGATGTATTATTTCGTAAGTTTTATAAAATGGGGGGGGGGTATTTGAAAAGGGGGGTTTTGAGTTATTTTTTTTTTTTAGTTAGGTTTTCGGTGGAACGTGGGTGTAAGATTTAGAGGTTTATGTTGATTAGTAATTTTGAATTTAGATATTCGGGTTTAGTATAGATTTAATTTTGGGTAAAATATAGTGGGAAAAAAAATGTAATTATTATTAGTCGTTTTTTGATGTAGTTATTTTAATAGCGGAAAGAGAGGGTGTTAAAGGTAAATTTAGTCGGAGATTTTTAGATTATAGAGAAGGTTGTGGAATT
+
IIIIIIIIIIIIIIIIIIIIIIIIIIIIIIIIIIIIIIIIIIIIIIIIIIIIIIIIIIIIIIIIIIIIIIIIIIIIIIIIIIIIIIIIIIIIIIIIIIIIIIIIIIIIIIIIIIIIIIIIIIIIIIIIIIIIIIIIIIIIIIIIIIIIIIIIIIIIIIIIIIIIIIIIIIIIIIIIIIIIIIIIIIIIIIIIIIIIIIIIIIIIIIIIIIIIIIIIIIIIIIIIIIIIIIIIIIIIIIIIIIIIIIIIIIIIIIIIIIIIIIIIIIIIIIIIIIIIIIIIIIIIIIIIIIIIIIIIIIIIIIIIIIIIIIIIIIIIIIII
@R0000193
TATGGTGGCGATGTATTATTTTGTAAGTTTTATAAAATGGGGGGGGGGTATTTGAAAAGGGGGGTTTCGAGTTATTTTTTTTTTTTAGTTAGGTTTTTGGCGGAATGTGGGCGTAAGATTTAGAGGTTTATGTTGATTAGTAATTTTGAATTTAGATATTTGGGTTTAGTATAGATTTAATTTCGGGTAAAATATAGTGGGAAAAAAAATGTAATTATTATTAGTTGTTTTTTGACGTAGTTATTTTAATAGTGGAAAGAGAGGGCGTTAAAGGTAAATTTAGTTGGAGATTTTTAGATTATAGAGAAGGTTGCGGAATT
+
IIIIIIIIIIIIIIIIIIIIIIIIIIIIIIIIIIIIIIIIIIIIIIIIIIIIIIIIIIIIIIIIIIIIIIIIIIIIIIIIIIIIIIIIIIIIIIIIIIIIIIIIIIIIIIIIIIIIIIIIIIIIIIIIIIIIIIIIIIIIIIIIIIIIIIIIIIIIIIIIIIIIIIIIIIIIIIIIIIIIIIIIIIIIIIIIIIIIIIIIIIIIIIIIIIIIIIIIIIIIIIIIIIIIIIIIIIIIIIIIIIIIIIIIIIIIIIIIIIIIIIIIIIIIIIIIIIIIIIIIIIIIIIIIIIIIIIIIIIIIIIIIIIIIIIIIIIIIIIII
@R0000194
TATGGCGGTGATGTATTATTTCGTAAGTTTTATAAAATGGGGGGGGGGTATTTGAAAAGGGGGGTTTTGAGTTATTTTTTTTTTTTAGTTAGGTTTTCGGTGGAACGTGGGTGTAAGATTTAGAGGTTTATGTTGATTAGTAATTTTGAATTTAGATATTCGGGTTTAGTATAGATTTAATTTTGGGTAAAATATAGTGGGAAAAAAAATGTAATTATTATTAGTCGTTTTTTGATGTAGTTATTTTAATAGCGGAAAGAGAGGGTGTTAAAGGTAAATTTAGTCGGAGATTTTTAGATTATAGAGAAGGTTGTGGAATT
+
IIIIIIIIIIIIIIIIIIIIIIIIIIIIIIIIIIIIIIIIIIIIIIIIIIIIIIIIIIIIIIIIIIIIIIIIIIIIIIIIIIIIIIIIIIIIIIIIIIIIIIIIIIIIIIIIIIIIIIIIIIIIIIIIIIIIIIIIIIIIIIIIIIIIIIIIIIIIIIIIIIIIIIIIIIIIIIIIIIIIIIIIIIIIIIIIIIIIIIIIIIIIIIIIIIIIIIIIIIIIIIIIIIIIIIIIIIIIIIIIIIIIIIIIIIIIIIIIIIIIIIIIIIIIIIIIIIIIIIIIIIIIIIIIIIIIIIIIIIIIIIIIIIIIIIIIIIIIIIII
@R0000195
TATGGCGGTGATGTATTATTTCGTAAGTTTTATAAAATGGGGGGGGGGTATTTGAAAAGGGGGGTTTTGAGTTATTTTTTTTTTTTAGTTAGGTTTTCGGTGGAACGTGGGTGTAAGATTTAGAGGTTTATGTTGATTAGTAATTTTGAATTTAGATATTCGGGTTTAGTATAGATTTAATTTTGGGTAAAATATAGTGGGAAAAAAAATGTAATTATTATTAGTCGTTTTTTGATGTAGTTATTTTAATAGCGGAAAGAGAGGGTGTTAAAGGTAAATTTAGTCGGAGATTTTTAGATTATAGAGAAGGTTGTGGAATT
+
IIIIIIIIIIIIIIIIIIIIIIIIIIIIIIIIIIIIIIIIIIIIIIIIIIIIIIIIIIIIIIIIIIIIIIIIIIIIIIIIIIIIIIIIIIIIIIIIIIIIIIIIIIIIIIIIIIIIIIIIIIIIIIIIIIIIIIIIIIIIIIIIIIIIIIIIIIIIIIIIIIIIIIIIIIIIIIIIIIIIIIIIIIIIIIIIIIIIIIIIIIIIIIIIIIIIIIIIIIIIIIIIIIIIIIIIIIIIIIIIIIIIIIIIIIIIIIIIIIIIIIIIIIIIIIIIIIIIIIIIIIIIIIIIIIIIIIIIIIIIIIIIIIIIIIIIIIIIIIII
@R0000196
TATGGCGGTGATGTATTATTTCGTAAGTTTTATAAAATGGGGGGGGGGTATTTGAAAAGGGGGGTTTTGAGTTATTTTTTTTTTTTAGTTAGGTTTTCGGTGGAACGTGGGTGTAAGATTTAGAGGTTTATGTTGATTAGTAATTTTGAATTTAGATATTCGGGTTTAGTATAGATTTAATTTTGGGTAAAATATAGTGGGAAAAAAAATGTAATTATTATTAGTCGTTTTTTGATGTAGTTATTTTAATAGCGGAAAGAGAGGGTGTTAAAGGTAAATTTAGTCGGAGATTTTTAGATTATAGAGAAGGTTGTGGAATT
+
IIIIIIIIIIIIIIIIIIIIIIIIIIIIIIIIIIIIIIIIIIIIIIIIIIIIIIIIIIIIIIIIIIIIIIIIIIIIIIIIIIIIIIIIIIIIIIIIIIIIIIIIIIIIIIIIIIIIIIIIIIIIIIIIIIIIIIIIIIIIIIIIIIIIIIIIIIIIIIIIIIIIIIIIIIIIIIIIIIIIIIIIIIIIIIIIIIIIIIIIIIIIIIIIIIIIIIIIIIIIIIIIIIIIIIIIIIIIIIIIIIIIIIIIIIIIIIIIIIIIIIIIIIIIIIIIIIIIIIIIIIIIIIIIIIIIIIIIIIIIIIIIIIIIIIIIIIIIIIII
@R0000197
TATGGCGGTGATGTATTATTTCGTAAGTTTTATAAAATGGGGGGGGGGTATTTGAAAAGGGGGGTTTTGAGTTATTTTTTTTTTTTAGTTAGGTTTTCGGTGGAACGTGGGTGTAAGATTTAGAGGTTTATGTTGATTAGTAATTTTGAATTTAGATATTCGGGTTTAGTATAGATTTAATTTTGGGTAAAATATAGTGGGAAAAAAAATGTAATTATTATTAGTCGTTTTTTGATGTAGTTATTTTAATAGCGGAAAGAGAGGGTGTTAAAGGTAAATTTAGTCGGAGATTTTTAGATTATAGAGAAGGTTGTGGAATT
+
IIIIIIIIIIIIIIIIIIIIIIIIIIIIIIIIIIIIIIIIIIIIIIIIIIIIIIIIIIIIIIIIIIIIIIIIIIIIIIIIIIIIIIIIIIIIIIIIIIIIIIIIIIIIIIIIIIIIIIIIIIIIIIIIIIIIIIIIIIIIIIIIIIIIIIIIIIIIIIIIIIIIIIIIIIIIIIIIIIIIIIIIIIIIIIIIIIIIIIIIIIIIIIIIIIIIIIIIIIIIIIIIIIIIIIIIIIIIIIIIIIIIIIIIIIIIIIIIIIIIIIIIIIIIIIIIIIIIIIIIIIIIIIIIIIIIIIIIIIIIIIIIIIIIIIIIIIIIIIII
@R0000198
TATGGTGGCGATGTATTATTTTGTAAGTTTTATAAAATGGGGGGGGGGTATTTGAAAAGGGGGGTTTCGAGTTATTTTTTTTTTTTAGTTAGGTTTTTGGCGGAATGTGGGCGTAAGATTTAGAGGTTTATGTTGATTAGTAATTTTGAATTTAGATATTTGGGTTTAGTATAGATTTAATTTCGGGTAAAATATAGTGGGAAAAAAAATGTAATTATTATTAGTTGTTTTTTGACGTAGTTATTTTAATAGTGGAAAGAGAGGGCGTTAAAGGTAAATTTAGTTGGAGATTTTTAGATTATAGAGAAGGTTGCGGAATT
+
IIIIIIIIIIIIIIIIIIIIIIIIIIIIIIIIIIIIIIIIIIIIIIIIIIIIIIIIIIIIIIIIIIIIIIIIIIIIIIIIIIIIIIIIIIIIIIIIIIIIIIIIIIIIIIIIIIIIIIIIIIIIIIIIIIIIIIIIIIIIIIIIIIIIIIIIIIIIIIIIIIIIIIIIIIIIIIIIIIIIIIIIIIIIIIIIIIIIIIIIIIIIIIIIIIIIIIIIIIIIIIIIIIIIIIIIIIIIIIIIIIIIIIIIIIIIIIIIIIIIIIIIIIIIIIIIIIIIIIIIIIIIIIIIIIIIIIIIIIIIIIIIIIIIIIIIIIIIIIII
@R0000199
TATGGCGGTGATGTATTATTTCGTAAGTTTTATAAAATGGGGGGGGGGTATTTGAAAAGGGGGGTTTTGAGTTATTTTTTTTTTTTAGTTAGGTTTTCGGTGGAACGTGGGTGTAAGATTTAGAGGTTTATGTTGATTAGTAATTTTGAATTTAGATATTCGGGTTTAGTATAGATTTAATTTTGGGTAAAATATAGTGGGAAAAAAAATGTAATTATTATTAGTCGTTTTTTGATGTAGTTATTTTAATAGCGGAAAGAGAGGGTGTTAAAGGTAAATTTAGTCGGAGATTTTTAGATTATAGAGAAGGTTGTGGAATT
+
IIIIIIIIIIIIIIIIIIIIIIIIIIIIIIIIIIIIIIIIIIIIIIIIIIIIIIIIIIIIIIIIIIIIIIIIIIIIIIIIIIIIIIIIIIIIIIIIIIIIIIIIIIIIIIIIIIIIIIIIIIIIIIIIIIIIIIIIIIIIIIIIIIIIIIIIIIIIIIIIIIIIIIIIIIIIIIIIIIIIIIIIIIIIIIIIIIIIIIIIIIIIIIIIIIIIIIIIIIIIIIIIIIIIIIIIIIIIIIIIIIIIIIIIIIIIIIIIIIIIIIIIIIIIIIIIIIIIIIIIIIIIIIIIIIIIIIIIIIIIIIIIIIIIIIIIIIIIIIII
@R0000200
TATGGCGGTGATGTATTATTTCGTAAGTTTTATAAAATGGGGGGGGGGTATTTGAAAAGGGGGGTTTTGAGTTATTTTTTTTTTTTAGTTAGGTTTTCGGTGGAACGTGGGTGTAAGATTTAGAGGTTTATGTTGATTAGTAATTTTGAATTTAGATATTCGGGTTTAGTATAGATTTAATTTTGGGTAAAATATAGTGGGAAAAAAAATGTAATTATTATTAGTCGTTTTTTGATGTAGTTATTTTAATAGCGGAAAGAGAGGGTGTTAAAGGTAAATTTAGTCGGAGATTTTTAGATTATAGAGAAGGTTGTGGAATT
+
IIIIIIIIIIIIIIIIIIIIIIIIIIIIIIIIIIIIIIIIIIIIIIIIIIIIIIIIIIIIIIIIIIIIIIIIIIIIIIIIIIIIIIIIIIIIIIIIIIIIIIIIIIIIIIIIIIIIIIIIIIIIIIIIIIIIIIIIIIIIIIIIIIIIIIIIIIIIIIIIIIIIIIIIIIIIIIIIIIIIIIIIIIIIIIIIIIIIIIIIIIIIIIIIIIIIIIIIIIIIIIIIIIIIIIIIIIIIIIIIIIIIIIIIIIIIIIIIIIIIIIIIIIIIIIIIIIIIIIIIIIIIIIIIIIIIIIIIIIIIIIIIIIIIIIIIIIIIIIII
@R0000201
TATGGCGGTGATGTATTATTTCGTAAGTTTTATAAAATGGGGGGGGGGTATTTGAAAAGGGGGGTTTTGAGTTATTTTTTTTTTTTAGTTAGGTTTTCGGTGGAACGTGGGTGTAAGATTTAGAGGTTTATGTTGATTAGTAATTTTGAATTTAGATATTCGGGTTTAGTATAGATTTAATTTTGGGTAAAATATAGTGGGAAAAAAAATGTAATTATTATTAGTCGTTTTTTGATGTAGTTATTTTAATAGCGGAAAGAGAGGGTGTTAAAGGTAAATTTAGTCGGAGATTTTTAGATTATAGAGAAGGTTGTGGAATT
+
IIIIIIIIIIIIIIIIIIIIIIIIIIIIIIIIIIIIIIIIIIIIIIIIIIIIIIIIIIIIIIIIIIIIIIIIIIIIIIIIIIIIIIIIIIIIIIIIIIIIIIIIIIIIIIIIIIIIIIIIIIIIIIIIIIIIIIIIIIIIIIIIIIIIIIIIIIIIIIIIIIIIIIIIIIIIIIIIIIIIIIIIIIIIIIIIIIIIIIIIIIIIIIIIIIIIIIIIIIIIIIIIIIIIIIIIIIIIIIIIIIIIIIIIIIIIIIIIIIIIIIIIIIIIIIIIIIIIIIIIIIIIIIIIIIIIIIIIIIIIIIIIIIIIIIIIIIIIIIII
@R0000202
TATGGTGGCGATGTATTATTTTGTAAGTTTTATAAAATGGGGGGGGGGTATTTGAAAAGGGGGGTTTCGAGTTATTTTTTTTTTTTAGTTAGGTTTTTGGCGGAATGTGGGCGTAAGATTTAGAGGTTTATGTTGATTAGTAATTTTGAATTTAGATATTTGGGTTTAGTATAGATTTAATTTCGGGTAAAATATAGTGGGAAAAAAAATGTAATTATTATTAGTTGTTTTTTGACGTAGTTATTTTAATAGTGGAAAGAGAGGGCGTTAAAGGTAAATTTAGTTGGAGATTTTTAGATTATAGAGAAGGTTGCGGAATT
+
IIIIIIIIIIIIIIIIIIIIIIIIIIIIIIIIIIIIIIIIIIIIIIIIIIIIIIIIIIIIIIIIIIIIIIIIIIIIIIIIIIIIIIIIIIIIIIIIIIIIIIIIIIIIIIIIIIIIIIIIIIIIIIIIIIIIIIIIIIIIIIIIIIIIIIIIIIIIIIIIIIIIIIIIIIIIIIIIIIIIIIIIIIIIIIIIIIIIIIIIIIIIIIIIIIIIIIIIIIIIIIIIIIIIIIIIIIIIIIIIIIIIIIIIIIIIIIIIIIIIIIIIIIIIIIIIIIIIIIIIIIIIIIIIIIIIIIIIIIIIIIIIIIIIIIIIIIIIIIII
@R0000203
TATGGTGGCGATGTATTATTTTGTAAGTTTTATAAAATGGGGGGGGGGTATTTGAAAAGGGGGGTTTCGAGTTATTTTTTTTTTTTAGTTAGGTTTTTGGCGGAATGTGGGCGTAAGATTTAGAGGTTTATGTTGATTAGTAATTTTGAATTTAGATATTTGGGTTTAGTATAGATTTAATTTCGGGTAAAATATAGTGGGAAAAAAAATGTAATTATTATTAGTTGTTTTTTGACGTAGTTATTTTAATAGTGGAAAGAGAGGGCGTTAAAGGTAAATTTAGTTGGAGATTTTTAGATTATAGAGAAGGTTGCGGAATT
+
IIIIIIIIIIIIIIIIIIIIIIIIIIIIIIIIIIIIIIIIIIIIIIIIIIIIIIIIIIIIIIIIIIIIIIIIIIIIIIIIIIIIIIIIIIIIIIIIIIIIIIIIIIIIIIIIIIIIIIIIIIIIIIIIIIIIIIIIIIIIIIIIIIIIIIIIIIIIIIIIIIIIIIIIIIIIIIIIIIIIIIIIIIIIIIIIIIIIIIIIIIIIIIIIIIIIIIIIIIIIIIIIIIIIIIIIIIIIIIIIIIIIIIIIIIIIIIIIIIIIIIIIIIIIIIIIIIIIIIIIIIIIIIIIIIIIIIIIIIIIIIIIIIIIIIIIIIIIIIII
@R0000204
TATGGCGGTGATGTATTATTTCGTAAGTTTTATAAAATGGGGGGGGGGTATTTGAAAAGGGGGGTTTTGAGTTATTTTTTTTTTTTAGTTAGGTTTTCGGTGGAACGTGGGTGTAAGATTTAGAGGTTTATGTTGATTAGTAATTTTGAATTTAGATATTCGGGTTTAGTATAGATTTAATTTTGGGTAAAATATAGTGGGAAAAAAAATGTAATTATTATTAGTCGTTTTTTGATGTAGTTATTTTAATAGCGGAAAGAGAGGGTGTTAAAGGTAAATTTAGTCGGAGATTTTTAGATTATAGAGAAGGTTGTGGAATT
+
IIIIIIIIIIIIIIIIIIIIIIIIIIIIIIIIIIIIIIIIIIIIIIIIIIIIIIIIIIIIIIIIIIIIIIIIIIIIIIIIIIIIIIIIIIIIIIIIIIIIIIIIIIIIIIIIIIIIIIIIIIIIIIIIIIIIIIIIIIIIIIIIIIIIIIIIIIIIIIIIIIIIIIIIIIIIIIIIIIIIIIIIIIIIIIIIIIIIIIIIIIIIIIIIIIIIIIIIIIIIIIIIIIIIIIIIIIIIIIIIIIIIIIIIIIIIIIIIIIIIIIIIIIIIIIIIIIIIIIIIIIIIIIIIIIIIIIIIIIIIIIIIIIIIIIIIIIIIIIII
@R0000205
TATGGCGGTGATGTATTATTTCGTAAGTTTTATAAAATGGGGGGGGGGTATTTGAAAAGGGGGGTTTTGAGTTATTTTTTTTTTTTAGTTAGGTTTTCGGTGGAACGTGGGTGTAAGATTTAGAGGTTTATGTTGATTAGTAATTTTGAATTTAGATATTCGGGTTTAGTATAGATTTAATTTTGGGTAAAATATAGTGGGAAAAAAAATGTAATTATTATTAGTCGTTTTTTGATGTAGTTATTTTAATAGCGGAAAGAGAGGGTGTTAAAGGTAAATTTAGTCGGAGATTTTTAGATTATAGAGAAGGTTGTGGAATT
+
IIIIIIIIIIIIIIIIIIIIIIIIIIIIIIIIIIIIIIIIIIIIIIIIIIIIIIIIIIIIIIIIIIIIIIIIIIIIIIIIIIIIIIIIIIIIIIIIIIIIIIIIIIIIIIIIIIIIIIIIIIIIIIIIIIIIIIIIIIIIIIIIIIIIIIIIIIIIIIIIIIIIIIIIIIIIIIIIIIIIIIIIIIIIIIIIIIIIIIIIIIIIIIIIIIIIIIIIIIIIIIIIIIIIIIIIIIIIIIIIIIIIIIIIIIIIIIIIIIIIIIIIIIIIIIIIIIIIIIIIIIIIIIIIIIIIIIIIIIIIIIIIIIIIIIIIIIIIIIII
@R0000206
TATGGCGGTGATGTATTATTTCGTAAGTTTTATAAAATGGGGGGGGGGTATTTGAAAAGGGGGGTTTTGAGTTATTTTTTTTTTTTAGTTAGGTTTTCGGTGGAACGTGGGTGTAAGATTTAGAGGTTTATGTTGATTAGTAATTTTGAATTTAGATATTCGGGTTTAGTATAGATTTAATTTTGGGTAAAATATAGTGGGAAAAAAAATGTAATTATTATTAGTCGTTTTTTGATGTAGTTATTTTAATAGCGGAAAGAGAGGGTGTTAAAGGTAAATTTAGTCGGAGATTTTTAGATTATAGAGAAGGTTGTGGAATT
+
IIIIIIIIIIIIIIIIIIIIIIIIIIIIIIIIIIIIIIIIIIIIIIIIIIIIIIIIIIIIIIIIIIIIIIIIIIIIIIIIIIIIIIIIIIIIIIIIIIIIIIIIIIIIIIIIIIIIIIIIIIIIIIIIIIIIIIIIIIIIIIIIIIIIIIIIIIIIIIIIIIIIIIIIIIIIIIIIIIIIIIIIIIIIIIIIIIIIIIIIIIIIIIIIIIIIIIIIIIIIIIIIIIIIIIIIIIIIIIIIIIIIIIIIIIIIIIIIIIIIIIIIIIIIIIIIIIIIIIIIIIIIIIIIIIIIIIIIIIIIIIIIIIIIIIIIIIIIIIII
@R0000207
TATGGCGGTGATGTATTATTTCGTAAGTTTTATAAAATGGGGGGGGGGTATTTGAAAAGGGGGGTTTTGAGTTATTTTTTTTTTTTAGTTAGGTTTTCGGTGGAACGTGGGTGTAAGATTTAGAGGTTTATGTTGATTAGTAATTTTGAATTTAGATATTCGGGTTTAGTATAGATTTAATTTTGGGTAAAATATAGTGGGAAAAAAAATGTAATTATTATTAGTCGTTTTTTGATGTAGTTATTTTAATAGCGGAAAGAGAGGGTGTTAAAGGTAAATTTAGTCGGAGATTTTTAGATTATAGAGAAGGTTGTGGAATT
+
IIIIIIIIIIIIIIIIIIIIIIIIIIIIIIIIIIIIIIIIIIIIIIIIIIIIIIIIIIIIIIIIIIIIIIIIIIIIIIIIIIIIIIIIIIIIIIIIIIIIIIIIIIIIIIIIIIIIIIIIIIIIIIIIIIIIIIIIIIIIIIIIIIIIIIIIIIIIIIIIIIIIIIIIIIIIIIIIIIIIIIIIIIIIIIIIIIIIIIIIIIIIIIIIIIIIIIIIIIIIIIIIIIIIIIIIIIIIIIIIIIIIIIIIIIIIIIIIIIIIIIIIIIIIIIIIIIIIIIIIIIIIIIIIIIIIIIIIIIIIIIIIIIIIIIIIIIIIIIII
@R0000208
TATGGTGGCGATGTATTATTTTGTAAGTTTTATAAAATGGGGGGGGGGTATTTGAAAAGGGGGGTTTCGAGTTATTTTTTTTTTTTAGTTAGGTTTTTGGCGGAATGTGGGCGTAAGATTTAGAGGTTTATGTTGATTAGTAATTTTGAATTTAGATATTTGGGTTTAGTATAGATTTAATTTCGGGTAAAATATAGTGGGAAAAAAAATGTAATTATTATTAGTTGTTTTTTGACGTAGTTATTTTAATAGTGGAAAGAGAGGGCGTTAAAGGTAAATTTAGTTGGAGATTTTTAGATTATAGAGAAGGTTGCGGAATT
+
IIIIIIIIIIIIIIIIIIIIIIIIIIIIIIIIIIIIIIIIIIIIIIIIIIIIIIIIIIIIIIIIIIIIIIIIIIIIIIIIIIIIIIIIIIIIIIIIIIIIIIIIIIIIIIIIIIIIIIIIIIIIIIIIIIIIIIIIIIIIIIIIIIIIIIIIIIIIIIIIIIIIIIIIIIIIIIIIIIIIIIIIIIIIIIIIIIIIIIIIIIIIIIIIIIIIIIIIIIIIIIIIIIIIIIIIIIIIIIIIIIIIIIIIIIIIIIIIIIIIIIIIIIIIIIIIIIIIIIIIIIIIIIIIIIIIIIIIIIIIIIIIIIIIIIIIIIIIIIII
@R0000209
TATGGTGGCGATGTATTATTTTGTAAGTTTTATAAAATGGGGGGGGGGTATTTGAAAAGGGGGGTTTCGAGTTATTTTTTTTTTTTAGTTAGGTTTTTGGCGGAATGTGGGCGTAAGATTTAGAGGTTTATGTTGATTAGTAATTTTGAATTTAGATATTTGGGTTTAGTATAGATTTAATTTCGGGTAAAATATAGTGGGAAAAAAAATGTAATTATTATTAGTTGTTTTTTGACGTAGTTATTTTAATAGTGGAAAGAGAGGGCGTTAAAGGTAAATTTAGTTGGAGATTTTTAGATTATAGAGAAGGTTGCGGAATT
+
IIIIIIIIIIIIIIIIIIIIIIIIIIIIIIIIIIIIIIIIIIIIIIIIIIIIIIIIIIIIIIIIIIIIIIIIIIIIIIIIIIIIIIIIIIIIIIIIIIIIIIIIIIIIIIIIIIIIIIIIIIIIIIIIIIIIIIIIIIIIIIIIIIIIIIIIIIIIIIIIIIIIIIIIIIIIIIIIIIIIIIIIIIIIIIIIIIIIIIIIIIIIIIIIIIIIIIIIIIIIIIIIIIIIIIIIIIIIIIIIIIIIIIIIIIIIIIIIIIIIIIIIIIIIIIIIIIIIIIIIIIIIIIIIIIIIIIIIIIIIIIIIIIIIIIIIIIIIIIII
@R0000210
TATGGCGGTGATGTATTATTTCGTAAGTTTTATAAAATGGGGGGGGGGTATTTGAAAAGGGGGGTTTTGAGTTATTTTTTTTTTTTAGTTAGGTTTTCGGTGGAACGTGGGTGTAAGATTTAGAGGTTTATGTTGATTAGTAATTTTGAATTTAGATATTCGGGTTTAGTATAGATTTAATTTTGGGTAAAATATAGTGGGAAAAAAAATGTAATTATTATTAGTCGTTTTTTGATGTAGTTATTTTAATAGCGGAAAGAGAGGGTGTTAAAGGTAAATTTAGTCGGAGATTTTTAGATTATAGAGAAGGTTGTGGAATT
+
IIIIIIIIIIIIIIIIIIIIIIIIIIIIIIIIIIIIIIIIIIIIIIIIIIIIIIIIIIIIIIIIIIIIIIIIIIIIIIIIIIIIIIIIIIIIIIIIIIIIIIIIIIIIIIIIIIIIIIIIIIIIIIIIIIIIIIIIIIIIIIIIIIIIIIIIIIIIIIIIIIIIIIIIIIIIIIIIIIIIIIIIIIIIIIIIIIIIIIIIIIIIIIIIIIIIIIIIIIIIIIIIIIIIIIIIIIIIIIIIIIIIIIIIIIIIIIIIIIIIIIIIIIIIIIIIIIIIIIIIIIIIIIIIIIIIIIIIIIIIIIIIIIIIIIIIIIIIIIII
@R0000211
TATGGCGGTGATGTATTATTTCGTAAGTTTTATAAAATGGGGGGGGGGTATTTGAAAAGGGGGGTTTTGAGTTATTTTTTTTTTTTAGTTAGGTTTTCGGTGGAACGTGGGTGTAAGATTTAGAGGTTTATGTTGATTAGTAATTTTGAATTTAGATATTCGGGTTTAGTATAGATTTAATTTTGGGTAAAATATAGTGGGAAAAAAAATGTAATTATTATTAGTCGTTTTTTGATGTAGTTATTTTAATAGCGGAAAGAGAGGGTGTTAAAGGTAAATTTAGTCGGAGATTTTTAGATTATAGAGAAGGTTGTGGAATT
+
IIIIIIIIIIIIIIIIIIIIIIIIIIIIIIIIIIIIIIIIIIIIIIIIIIIIIIIIIIIIIIIIIIIIIIIIIIIIIIIIIIIIIIIIIIIIIIIIIIIIIIIIIIIIIIIIIIIIIIIIIIIIIIIIIIIIIIIIIIIIIIIIIIIIIIIIIIIIIIIIIIIIIIIIIIIIIIIIIIIIIIIIIIIIIIIIIIIIIIIIIIIIIIIIIIIIIIIIIIIIIIIIIIIIIIIIIIIIIIIIIIIIIIIIIIIIIIIIIIIIIIIIIIIIIIIIIIIIIIIIIIIIIIIIIIIIIIIIIIIIIIIIIIIIIIIIIIIIIIII
@R0000212
TATGGCGGTGATGTATTATTTCGTAAGTTTTATAAAATGGGGGGGGGGTATTTGAAAAGGGGGGTTTTGAGTTATTTTTTTTTTTTAGTTAGGTTTTCGGTGGAACGTGGGTGTAAGATTTAGAGGTTTATGTTGATTAGTAATTTTGAATTTAGATATTCGGGTTTAGTATAGATTTAATTTTGGGTAAAATATAGTGGGAAAAAAAATGTAATTATTATTAGTCGTTTTTTGATGTAGTTATTTTAATAGCGGAAAGAGAGGGTGTTAAAGGTAAATTTAGTCGGAGATTTTTAGATTATAGAGAAGGTTGTGGAATT
+
IIIIIIIIIIIIIIIIIIIIIIIIIIIIIIIIIIIIIIIIIIIIIIIIIIIIIIIIIIIIIIIIIIIIIIIIIIIIIIIIIIIIIIIIIIIIIIIIIIIIIIIIIIIIIIIIIIIIIIIIIIIIIIIIIIIIIIIIIIIIIIIIIIIIIIIIIIIIIIIIIIIIIIIIIIIIIIIIIIIIIIIIIIIIIIIIIIIIIIIIIIIIIIIIIIIIIIIIIIIIIIIIIIIIIIIIIIIIIIIIIIIIIIIIIIIIIIIIIIIIIIIIIIIIIIIIIIIIIIIIIIIIIIIIIIIIIIIIIIIIIIIIIIIIIIIIIIIIIIII
@R0000213
TATGGTGGCGATGTATTATTTTGTAAGTTTTATAAAATGGGGGGGGGGTATTTGAAAAGGGGGGTTTCGAGTTATTTTTTTTTTTTAGTTAGGTTTTTGGCGGAATGTGGGCGTAAGATTTAGAGGTTTATGTTGATTAGTAATTTTGAATTTAGATATTTGGGTTTAGTATAGATTTAATTTCGGGTAAAATATAGTGGGAAAAAAAATGTAATTATTATTAGTTGTTTTTTGACGTAGTTATTTTAATAGTGGAAAGAGAGGGCGTTAAAGGTAAATTTAGTTGGAGATTTTTAGATTATAGAGAAGGTTGCGGAATT
+
IIIIIIIIIIIIIIIIIIIIIIIIIIIIIIIIIIIIIIIIIIIIIIIIIIIIIIIIIIIIIIIIIIIIIIIIIIIIIIIIIIIIIIIIIIIIIIIIIIIIIIIIIIIIIIIIIIIIIIIIIIIIIIIIIIIIIIIIIIIIIIIIIIIIIIIIIIIIIIIIIIIIIIIIIIIIIIIIIIIIIIIIIIIIIIIIIIIIIIIIIIIIIIIIIIIIIIIIIIIIIIIIIIIIIIIIIIIIIIIIIIIIIIIIIIIIIIIIIIIIIIIIIIIIIIIIIIIIIIIIIIIIIIIIIIIIIIIIIIIIIIIIIIIIIIIIIIIIIIII
@R0000214
TATGGTGGCGATGTATTATTTTGTAAGTTTTATAAAATGGGGGGGGGGTATTTGAAAAGGGGGGTTTCGAGTTATTTTTTTTTTTTAGTTAGGTTTTTGGCGGAATGTGGGCGTAAGATTTAGAGGTTTATGTTGATTAGTAATTTTGAATTTAGATATTTGGGTTTAGTATAGATTTAATTTCGGGTAAAATATAGTGGGAAAAAAAATGTAATTATTATTAGTTGTTTTTTGACGTAGTTATTTTAATAGTGGAAAGAGAGGGCGTTAAAGGTAAATTTAGTTGGAGATTTTTAGATTATAGAGAAGGTTGCGGAATT
+
IIIIIIIIIIIIIIIIIIIIIIIIIIIIIIIIIIIIIIIIIIIIIIIIIIIIIIIIIIIIIIIIIIIIIIIIIIIIIIIIIIIIIIIIIIIIIIIIIIIIIIIIIIIIIIIIIIIIIIIIIIIIIIIIIIIIIIIIIIIIIIIIIIIIIIIIIIIIIIIIIIIIIIIIIIIIIIIIIIIIIIIIIIIIIIIIIIIIIIIIIIIIIIIIIIIIIIIIIIIIIIIIIIIIIIIIIIIIIIIIIIIIIIIIIIIIIIIIIIIIIIIIIIIIIIIIIIIIIIIIIIIIIIIIIIIIIIIIIIIIIIIIIIIIIIIIIIIIIIII
@R0000215
TATGGTGGCGATGTATTATTTTGTAAGTTTTATAAAATGGGGGGGGGGTATTTGAAAAGGGGGGTTTCGAGTTATTTTTTTTTTTTAGTTAGGTTTTTGGCGGAATGTGGGCGTAAGATTTAGAGGTTTATGTTGATTAGTAATTTTGAATTTAGATATTTGGGTTTAGTATAGATTTAATTTCGGGTAAAATATAGTGGGAAAAAAAATGTAATTATTATTAGTTGTTTTTTGACGTAGTTATTTTAATAGTGGAAAGAGAGGGCGTTAAAGGTAAATTTAGTTGGAGATTTTTAGATTATAGAGAAGGTTGCGGAATT
+
IIIIIIIIIIIIIIIIIIIIIIIIIIIIIIIIIIIIIIIIIIIIIIIIIIIIIIIIIIIIIIIIIIIIIIIIIIIIIIIIIIIIIIIIIIIIIIIIIIIIIIIIIIIIIIIIIIIIIIIIIIIIIIIIIIIIIIIIIIIIIIIIIIIIIIIIIIIIIIIIIIIIIIIIIIIIIIIIIIIIIIIIIIIIIIIIIIIIIIIIIIIIIIIIIIIIIIIIIIIIIIIIIIIIIIIIIIIIIIIIIIIIIIIIIIIIIIIIIIIIIIIIIIIIIIIIIIIIIIIIIIIIIIIIIIIIIIIIIIIIIIIIIIIIIIIIIIIIIIII
@R0000216
TATGGCGGTGATGTATTATTTCGTAAGTTTTATAAAATGGGGGGGGGGTATTTGAAAAGGGGGGTTTTGAGTTATTTTTTTTTTTTAGTTAGGTTTTCGGTGGAACGTGGGTGTAAGATTTAGAGGTTTATGTTGATTAGTAATTTTGAATTTAGATATTCGGGTTTAGTATAGATTTAATTTTGGGTAAAATATAGTGGGAAAAAAAATGTAATTATTATTAGTCGTTTTTTGATGTAGTTATTTTAATAGCGGAAAGAGAGGGTGTTAAAGGTAAATTTAGTCGGAGATTTTTAGATTATAGAGAAGGTTGTGGAATT
+
IIIIIIIIIIIIIIIIIIIIIIIIIIIIIIIIIIIIIIIIIIIIIIIIIIIIIIIIIIIIIIIIIIIIIIIIIIIIIIIIIIIIIIIIIIIIIIIIIIIIIIIIIIIIIIIIIIIIIIIIIIIIIIIIIIIIIIIIIIIIIIIIIIIIIIIIIIIIIIIIIIIIIIIIIIIIIIIIIIIIIIIIIIIIIIIIIIIIIIIIIIIIIIIIIIIIIIIIIIIIIIIIIIIIIIIIIIIIIIIIIIIIIIIIIIIIIIIIIIIIIIIIIIIIIIIIIIIIIIIIIIIIIIIIIIIIIIIIIIIIIIIIIIIIIIIIIIIIIIII
@R0000217
TATGGTGGCGATGTATTATTTTGTAAGTTTTATAAAATGGGGGGGGGGTATTTGAAAAGGGGGGTTTCGAGTTATTTTTTTTTTTTAGTTAGGTTTTTGGCGGAATGTGGGCGTAAGATTTAGAGGTTTATGTTGATTAGTAATTTTGAATTTAGATATTTGGGTTTAGTATAGATTTAATTTCGGGTAAAATATAGTGGGAAAAAAAATGTAATTATTATTAGTTGTTTTTTGACGTAGTTATTTTAATAGTGGAAAGAGAGGGCGTTAAAGGTAAATTTAGTTGGAGATTTTTAGATTATAGAGAAGGTTGCGGAATT
+
IIIIIIIIIIIIIIIIIIIIIIIIIIIIIIIIIIIIIIIIIIIIIIIIIIIIIIIIIIIIIIIIIIIIIIIIIIIIIIIIIIIIIIIIIIIIIIIIIIIIIIIIIIIIIIIIIIIIIIIIIIIIIIIIIIIIIIIIIIIIIIIIIIIIIIIIIIIIIIIIIIIIIIIIIIIIIIIIIIIIIIIIIIIIIIIIIIIIIIIIIIIIIIIIIIIIIIIIIIIIIIIIIIIIIIIIIIIIIIIIIIIIIIIIIIIIIIIIIIIIIIIIIIIIIIIIIIIIIIIIIIIIIIIIIIIIIIIIIIIIIIIIIIIIIIIIIIIIIIII
@R0000218
TATGGCGGTGATGTATTATTTCGTAAGTTTTATAAAATGGGGGGGGGGTATTTGAAAAGGGGGGTTTTGAGTTATTTTTTTTTTTTAGTTAGGTTTTCGGTGGAACGTGGGTGTAAGATTTAGAGGTTTATGTTGATTAGTAATTTTGAATTTAGATATTCGGGTTTAGTATAGATTTAATTTTGGGTAAAATATAGTGGGAAAAAAAATGTAATTATTATTAGTCGTTTTTTGATGTAGTTATTTTAATAGCGGAAAGAGAGGGTGTTAAAGGTAAATTTAGTCGGAGATTTTTAGATTATAGAGAAGGTTGTGGAATT
+
IIIIIIIIIIIIIIIIIIIIIIIIIIIIIIIIIIIIIIIIIIIIIIIIIIIIIIIIIIIIIIIIIIIIIIIIIIIIIIIIIIIIIIIIIIIIIIIIIIIIIIIIIIIIIIIIIIIIIIIIIIIIIIIIIIIIIIIIIIIIIIIIIIIIIIIIIIIIIIIIIIIIIIIIIIIIIIIIIIIIIIIIIIIIIIIIIIIIIIIIIIIIIIIIIIIIIIIIIIIIIIIIIIIIIIIIIIIIIIIIIIIIIIIIIIIIIIIIIIIIIIIIIIIIIIIIIIIIIIIIIIIIIIIIIIIIIIIIIIIIIIIIIIIIIIIIIIIIIIII
@R0000219
TATGGTGGCGATGTATTATTTTGTAAGTTTTATAAAATGGGGGGGGGGTATTTGAAAAGGGGGGTTTCGAGTTATTTTTTTTTTTTAGTTAGGTTTTTGGCGGAATGTGGGCGTAAGATTTAGAGGTTTATGTTGATTAGTAATTTTGAATTTAGATATTTGGGTTTAGTATAGATTTAATTTCGGGTAAAATATAGTGGGAAAAAAAATGTAATTATTATTAGTTGTTTTTTGACGTAGTTATTTTAATAGTGGAAAGAGAGGGCGTTAAAGGTAAATTTAGTTGGAGATTTTTAGATTATAGAGAAGGTTGCGGAATT
+
IIIIIIIIIIIIIIIIIIIIIIIIIIIIIIIIIIIIIIIIIIIIIIIIIIIIIIIIIIIIIIIIIIIIIIIIIIIIIIIIIIIIIIIIIIIIIIIIIIIIIIIIIIIIIIIIIIIIIIIIIIIIIIIIIIIIIIIIIIIIIIIIIIIIIIIIIIIIIIIIIIIIIIIIIIIIIIIIIIIIIIIIIIIIIIIIIIIIIIIIIIIIIIIIIIIIIIIIIIIIIIIIIIIIIIIIIIIIIIIIIIIIIIIIIIIIIIIIIIIIIIIIIIIIIIIIIIIIIIIIIIIIIIIIIIIIIIIIIIIIIIIIIIIIIIIIIIIIIIII
@R0000220
TATGGTGGCGATGTATTATTTTGTAAGTTTTATAAAATGGGGGGGGGGTATTTGAAAAGGGGGGTTTCGAGTTATTTTTTTTTTTTAGTTAGGTTTTTGGCGGAATGTGGGCGTAAGATTTAGAGGTTTATGTTGATTAGTAATTTTGAATTTAGATATTTGGGTTTAGTATAGATTTAATTTCGGGTAAAATATAGTGGGAAAAAAAATGTAATTATTATTAGTTGTTTTTTGACGTAGTTATTTTAATAGTGGAAAGAGAGGGCGTTAAAGGTAAATTTAGTTGGAGATTTTTAGATTATAGAGAAGGTTGCGGAATT
+
IIIIIIIIIIIIIIIIIIIIIIIIIIIIIIIIIIIIIIIIIIIIIIIIIIIIIIIIIIIIIIIIIIIIIIIIIIIIIIIIIIIIIIIIIIIIIIIIIIIIIIIIIIIIIIIIIIIIIIIIIIIIIIIIIIIIIIIIIIIIIIIIIIIIIIIIIIIIIIIIIIIIIIIIIIIIIIIIIIIIIIIIIIIIIIIIIIIIIIIIIIIIIIIIIIIIIIIIIIIIIIIIIIIIIIIIIIIIIIIIIIIIIIIIIIIIIIIIIIIIIIIIIIIIIIIIIIIIIIIIIIIIIIIIIIIIIIIIIIIIIIIIIIIIIIIIIIIIIIII
@R0000221
TATGGCGGTGATGTATTATTTCGTAAGTTTTATAAAATGGGGGGGGGGTATTTGAAAAGGGGGGTTTTGAGTTATTTTTTTTTTTTAGTTAGGTTTTCGGTGGAACGTGGGTGTAAGATTTAGAGGTTTATGTTGATTAGTAATTTTGAATTTAGATATTCGGGTTTAGTATAGATTTAATTTTGGGTAAAATATAGTGGGAAAAAAAATGTAATTATTATTAGTCGTTTTTTGATGTAGTTATTTTAATAGCGGAAAGAGAGGGTGTTAAAGGTAAATTTAGTCGGAGATTTTTAGATTATAGAGAAGGTTGTGGAATT
+
IIIIIIIIIIIIIIIIIIIIIIIIIIIIIIIIIIIIIIIIIIIIIIIIIIIIIIIIIIIIIIIIIIIIIIIIIIIIIIIIIIIIIIIIIIIIIIIIIIIIIIIIIIIIIIIIIIIIIIIIIIIIIIIIIIIIIIIIIIIIIIIIIIIIIIIIIIIIIIIIIIIIIIIIIIIIIIIIIIIIIIIIIIIIIIIIIIIIIIIIIIIIIIIIIIIIIIIIIIIIIIIIIIIIIIIIIIIIIIIIIIIIIIIIIIIIIIIIIIIIIIIIIIIIIIIIIIIIIIIIIIIIIIIIIIIIIIIIIIIIIIIIIIIIIIIIIIIIIIII
@R0000222
TATGGTGGCGATGTATTATTTTGTAAGTTTTATAAAATGGGGGGGGGGTATTTGAAAAGGGGGGTTTCGAGTTATTTTTTTTTTTTAGTTAGGTTTTTGGCGGAATGTGGGCGTAAGATTTAGAGGTTTATGTTGATTAGTAATTTTGAATTTAGATATTTGGGTTTAGTATAGATTTAATTTCGGGTAAAATATAGTGGGAAAAAAAATGTAATTATTATTAGTTGTTTTTTGACGTAGTTATTTTAATAGTGGAAAGAGAGGGCGTTAAAGGTAAATTTAGTTGGAGATTTTTAGATTATAGAGAAGGTTGCGGAATT
+
IIIIIIIIIIIIIIIIIIIIIIIIIIIIIIIIIIIIIIIIIIIIIIIIIIIIIIIIIIIIIIIIIIIIIIIIIIIIIIIIIIIIIIIIIIIIIIIIIIIIIIIIIIIIIIIIIIIIIIIIIIIIIIIIIIIIIIIIIIIIIIIIIIIIIIIIIIIIIIIIIIIIIIIIIIIIIIIIIIIIIIIIIIIIIIIIIIIIIIIIIIIIIIIIIIIIIIIIIIIIIIIIIIIIIIIIIIIIIIIIIIIIIIIIIIIIIIIIIIIIIIIIIIIIIIIIIIIIIIIIIIIIIIIIIIIIIIIIIIIIIIIIIIIIIIIIIIIIIIII
@R0000223
TATGGCGGTGATGTATTATTTCGTAAGTTTTATAAAATGGGGGGGGGGTATTTGAAAAGGGGGGTTTTGAGTTATTTTTTTTTTTTAGTTAGGTTTTCGGTGGAACGTGGGTGTAAGATTTAGAGGTTTATGTTGATTAGTAATTTTGAATTTAGATATTCGGGTTTAGTATAGATTTAATTTTGGGTAAAATATAGTGGGAAAAAAAATGTAATTATTATTAGTCGTTTTTTGATGTAGTTATTTTAATAGCGGAAAGAGAGGGTGTTAAAGGTAAATTTAGTCGGAGATTTTTAGATTATAGAGAAGGTTGTGGAATT
+
IIIIIIIIIIIIIIIIIIIIIIIIIIIIIIIIIIIIIIIIIIIIIIIIIIIIIIIIIIIIIIIIIIIIIIIIIIIIIIIIIIIIIIIIIIIIIIIIIIIIIIIIIIIIIIIIIIIIIIIIIIIIIIIIIIIIIIIIIIIIIIIIIIIIIIIIIIIIIIIIIIIIIIIIIIIIIIIIIIIIIIIIIIIIIIIIIIIIIIIIIIIIIIIIIIIIIIIIIIIIIIIIIIIIIIIIIIIIIIIIIIIIIIIIIIIIIIIIIIIIIIIIIIIIIIIIIIIIIIIIIIIIIIIIIIIIIIIIIIIIIIIIIIIIIIIIIIIIIIII
@R0000224
TATGGCGGTGATGTATTATTTCGTAAGTTTTATAAAATGGGGGGGGGGTATTTGAAAAGGGGGGTTTTGAGTTATTTTTTTTTTTTAGTTAGGTTTTCGGTGGAACGTGGGTGTAAGATTTAGAGGTTTATGTTGATTAGTAATTTTGAATTTAGATATTCGGGTTTAGTATAGATTTAATTTTGGGTAAAATATAGTGGGAAAAAAAATGTAATTATTATTAGTCGTTTTTTGATGTAGTTATTTTAATAGCGGAAAGAGAGGGTGTTAAAGGTAAATTTAGTCGGAGATTTTTAGATTATAGAGAAGGTTGTGGAATT
+
IIIIIIIIIIIIIIIIIIIIIIIIIIIIIIIIIIIIIIIIIIIIIIIIIIIIIIIIIIIIIIIIIIIIIIIIIIIIIIIIIIIIIIIIIIIIIIIIIIIIIIIIIIIIIIIIIIIIIIIIIIIIIIIIIIIIIIIIIIIIIIIIIIIIIIIIIIIIIIIIIIIIIIIIIIIIIIIIIIIIIIIIIIIIIIIIIIIIIIIIIIIIIIIIIIIIIIIIIIIIIIIIIIIIIIIIIIIIIIIIIIIIIIIIIIIIIIIIIIIIIIIIIIIIIIIIIIIIIIIIIIIIIIIIIIIIIIIIIIIIIIIIIIIIIIIIIIIIIIII
@R0000225
TATGGTGGCGATGTATTATTTTGTAAGTTTTATAAAATGGGGGGGGGGTATTTGAAAAGGGGGGTTTCGAGTTATTTTTTTTTTTTAGTTAGGTTTTTGGCGGAATGTGGGCGTAAGATTTAGAGGTTTATGTTGATTAGTAATTTTGAATTTAGATATTTGGGTTTAGTATAGATTTAATTTCGGGTAAAATATAGTGGGAAAAAAAATGTAATTATTATTAGTTGTTTTTTGACGTAGTTATTTTAATAGTGGAAAGAGAGGGCGTTAAAGGTAAATTTAGTTGGAGATTTTTAGATTATAGAGAAGGTTGCGGAATT
+
IIIIIIIIIIIIIIIIIIIIIIIIIIIIIIIIIIIIIIIIIIIIIIIIIIIIIIIIIIIIIIIIIIIIIIIIIIIIIIIIIIIIIIIIIIIIIIIIIIIIIIIIIIIIIIIIIIIIIIIIIIIIIIIIIIIIIIIIIIIIIIIIIIIIIIIIIIIIIIIIIIIIIIIIIIIIIIIIIIIIIIIIIIIIIIIIIIIIIIIIIIIIIIIIIIIIIIIIIIIIIIIIIIIIIIIIIIIIIIIIIIIIIIIIIIIIIIIIIIIIIIIIIIIIIIIIIIIIIIIIIIIIIIIIIIIIIIIIIIIIIIIIIIIIIIIIIIIIIIII
@R0000226
TATGGCGGTGATGTATTATTTCGTAAGTTTTATAAAATGGGGGGGGGGTATTTGAAAAGGGGGGTTTTGAGTTATTTTTTTTTTTTAGTTAGGTTTTCGGTGGAACGTGGGTGTAAGATTTAGAGGTTTATGTTGATTAGTAATTTTGAATTTAGATATTCGGGTTTAGTATAGATTTAATTTTGGGTAAAATATAGTGGGAAAAAAAATGTAATTATTATTAGTCGTTTTTTGATGTAGTTATTTTAATAGCGGAAAGAGAGGGTGTTAAAGGTAAATTTAGTCGGAGATTTTTAGATTATAGAGAAGGTTGTGGAATT
+
IIIIIIIIIIIIIIIIIIIIIIIIIIIIIIIIIIIIIIIIIIIIIIIIIIIIIIIIIIIIIIIIIIIIIIIIIIIIIIIIIIIIIIIIIIIIIIIIIIIIIIIIIIIIIIIIIIIIIIIIIIIIIIIIIIIIIIIIIIIIIIIIIIIIIIIIIIIIIIIIIIIIIIIIIIIIIIIIIIIIIIIIIIIIIIIIIIIIIIIIIIIIIIIIIIIIIIIIIIIIIIIIIIIIIIIIIIIIIIIIIIIIIIIIIIIIIIIIIIIIIIIIIIIIIIIIIIIIIIIIIIIIIIIIIIIIIIIIIIIIIIIIIIIIIIIIIIIIIIII
@R0000227
TATGGCGGTGATGTATTATTTCGTAAGTTTTATAAAATGGGGGGGGGGTATTTGAAAAGGGGGGTTTTGAGTTATTTTTTTTTTTTAGTTAGGTTTTCGGTGGAACGTGGGTGTAAGATTTAGAGGTTTATGTTGATTAGTAATTTTGAATTTAGATATTCGGGTTTAGTATAGATTTAATTTTGGGTAAAATATAGTGGGAAAAAAAATGTAATTATTATTAGTCGTTTTTTGATGTAGTTATTTTAATAGCGGAAAGAGAGGGTGTTAAAGGTAAATTTAGTCGGAGATTTTTAGATTATAGAGAAGGTTGTGGAATT
+
IIIIIIIIIIIIIIIIIIIIIIIIIIIIIIIIIIIIIIIIIIIIIIIIIIIIIIIIIIIIIIIIIIIIIIIIIIIIIIIIIIIIIIIIIIIIIIIIIIIIIIIIIIIIIIIIIIIIIIIIIIIIIIIIIIIIIIIIIIIIIIIIIIIIIIIIIIIIIIIIIIIIIIIIIIIIIIIIIIIIIIIIIIIIIIIIIIIIIIIIIIIIIIIIIIIIIIIIIIIIIIIIIIIIIIIIIIIIIIIIIIIIIIIIIIIIIIIIIIIIIIIIIIIIIIIIIIIIIIIIIIIIIIIIIIIIIIIIIIIIIIIIIIIIIIIIIIIIIIII
@R0000228
TATGGTGGCGATGTATTATTTTGTAAGTTTTATAAAATGGGGGGGGGGTATTTGAAAAGGGGGGTTTCGAGTTATTTTTTTTTTTTAGTTAGGTTTTTGGCGGAATGTGGGCGTAAGATTTAGAGGTTTATGTTGATTAGTAATTTTGAATTTAGATATTTGGGTTTAGTATAGATTTAATTTCGGGTAAAATATAGTGGGAAAAAAAATGTAATTATTATTAGTTGTTTTTTGACGTAGTTATTTTAATAGTGGAAAGAGAGGGCGTTAAAGGTAAATTTAGTTGGAGATTTTTAGATTATAGAGAAGGTTGCGGAATT
+
IIIIIIIIIIIIIIIIIIIIIIIIIIIIIIIIIIIIIIIIIIIIIIIIIIIIIIIIIIIIIIIIIIIIIIIIIIIIIIIIIIIIIIIIIIIIIIIIIIIIIIIIIIIIIIIIIIIIIIIIIIIIIIIIIIIIIIIIIIIIIIIIIIIIIIIIIIIIIIIIIIIIIIIIIIIIIIIIIIIIIIIIIIIIIIIIIIIIIIIIIIIIIIIIIIIIIIIIIIIIIIIIIIIIIIIIIIIIIIIIIIIIIIIIIIIIIIIIIIIIIIIIIIIIIIIIIIIIIIIIIIIIIIIIIIIIIIIIIIIIIIIIIIIIIIIIIIIIIIII
@R0000229
TATGGTGGCGATGTATTATTTTGTAAGTTTTATAAAATGGGGGGGGGGTATTTGAAAAGGGGGGTTTCGAGTTATTTTTTTTTTTTAGTTAGGTTTTTGGCGGAATGTGGGCGTAAGATTTAGAGGTTTATGTTGATTAGTAATTTTGAATTTAGATATTTGGGTTTAGTATAGATTTAATTTCGGGTAAAATATAGTGGGAAAAAAAATGTAATTATTATTAGTTGTTTTTTGACGTAGTTATTTTAATAGTGGAAAGAGAGGGCGTTAAAGGTAAATTTAGTTGGAGATTTTTAGATTATAGAGAAGGTTGCGGAATT
+
IIIIIIIIIIIIIIIIIIIIIIIIIIIIIIIIIIIIIIIIIIIIIIIIIIIIIIIIIIIIIIIIIIIIIIIIIIIIIIIIIIIIIIIIIIIIIIIIIIIIIIIIIIIIIIIIIIIIIIIIIIIIIIIIIIIIIIIIIIIIIIIIIIIIIIIIIIIIIIIIIIIIIIIIIIIIIIIIIIIIIIIIIIIIIIIIIIIIIIIIIIIIIIIIIIIIIIIIIIIIIIIIIIIIIIIIIIIIIIIIIIIIIIIIIIIIIIIIIIIIIIIIIIIIIIIIIIIIIIIIIIIIIIIIIIIIIIIIIIIIIIIIIIIIIIIIIIIIIIII
@R0000230
TATGGTGGCGATGTATTATTTTGTAAGTTTTATAAAATGGGGGGGGGGTATTTGAAAAGGGGGGTTTCGAGTTATTTTTTTTTTTTAGTTAGGTTTTTGGCGGAATGTGGGCGTAAGATTTAGAGGTTTATGTTGATTAGTAATTTTGAATTTAGATATTTGGGTTTAGTATAGATTTAATTTCGGGTAAAATATAGTGGGAAAAAAAATGTAATTATTATTAGTTGTTTTTTGACGTAGTTATTTTAATAGTGGAAAGAGAGGGCGTTAAAGGTAAATTTAGTTGGAGATTTTTAGATTATAGAGAAGGTTGCGGAATT
+
IIIIIIIIIIIIIIIIIIIIIIIIIIIIIIIIIIIIIIIIIIIIIIIIIIIIIIIIIIIIIIIIIIIIIIIIIIIIIIIIIIIIIIIIIIIIIIIIIIIIIIIIIIIIIIIIIIIIIIIIIIIIIIIIIIIIIIIIIIIIIIIIIIIIIIIIIIIIIIIIIIIIIIIIIIIIIIIIIIIIIIIIIIIIIIIIIIIIIIIIIIIIIIIIIIIIIIIIIIIIIIIIIIIIIIIIIIIIIIIIIIIIIIIIIIIIIIIIIIIIIIIIIIIIIIIIIIIIIIIIIIIIIIIIIIIIIIIIIIIIIIIIIIIIIIIIIIIIIIII
@R0000231
TATGGCGGTGATGTATTATTTCGTAAGTTTTATAAAATGGGGGGGGGGTATTTGAAAAGGGGGGTTTTGAGTTATTTTTTTTTTTTAGTTAGGTTTTCGGTGGAACGTGGGTGTAAGATTTAGAGGTTTATGTTGATTAGTAATTTTGAATTTAGATATTCGGGTTTAGTATAGATTTAATTTTGGGTAAAATATAGTGGGAAAAAAAATGTAATTATTATTAGTCGTTTTTTGATGTAGTTATTTTAATAGCGGAAAGAGAGGGTGTTAAAGGTAAATTTAGTCGGAGATTTTTAGATTATAGAGAAGGTTGTGGAATT
+
IIIIIIIIIIIIIIIIIIIIIIIIIIIIIIIIIIIIIIIIIIIIIIIIIIIIIIIIIIIIIIIIIIIIIIIIIIIIIIIIIIIIIIIIIIIIIIIIIIIIIIIIIIIIIIIIIIIIIIIIIIIIIIIIIIIIIIIIIIIIIIIIIIIIIIIIIIIIIIIIIIIIIIIIIIIIIIIIIIIIIIIIIIIIIIIIIIIIIIIIIIIIIIIIIIIIIIIIIIIIIIIIIIIIIIIIIIIIIIIIIIIIIIIIIIIIIIIIIIIIIIIIIIIIIIIIIIIIIIIIIIIIIIIIIIIIIIIIIIIIIIIIIIIIIIIIIIIIIIII
@R0000232
TATGGCGGTGATGTATTATTTCGTAAGTTTTATAAAATGGGGGGGGGGTATTTGAAAAGGGGGGTTTTGAGTTATTTTTTTTTTTTAGTTAGGTTTTCGGTGGAACGTGGGTGTAAGATTTAGAGGTTTATGTTGATTAGTAATTTTGAATTTAGATATTCGGGTTTAGTATAGATTTAATTTTGGGTAAAATATAGTGGGAAAAAAAATGTAATTATTATTAGTCGTTTTTTGATGTAGTTATTTTAATAGCGGAAAGAGAGGGTGTTAAAGGTAAATTTAGTCGGAGATTTTTAGATTATAGAGAAGGTTGTGGAATT
+
IIIIIIIIIIIIIIIIIIIIIIIIIIIIIIIIIIIIIIIIIIIIIIIIIIIIIIIIIIIIIIIIIIIIIIIIIIIIIIIIIIIIIIIIIIIIIIIIIIIIIIIIIIIIIIIIIIIIIIIIIIIIIIIIIIIIIIIIIIIIIIIIIIIIIIIIIIIIIIIIIIIIIIIIIIIIIIIIIIIIIIIIIIIIIIIIIIIIIIIIIIIIIIIIIIIIIIIIIIIIIIIIIIIIIIIIIIIIIIIIIIIIIIIIIIIIIIIIIIIIIIIIIIIIIIIIIIIIIIIIIIIIIIIIIIIIIIIIIIIIIIIIIIIIIIIIIIIIIIII
@R0000233
TATGGCGGTGATGTATTATTTCGTAAGTTTTATAAAATGGGGGGGGGGTATTTGAAAAGGGGGGTTTTGAGTTATTTTTTTTTTTTAGTTAGGTTTTCGGTGGAACGTGGGTGTAAGATTTAGAGGTTTATGTTGATTAGTAATTTTGAATTTAGATATTCGGGTTTAGTATAGATTTAATTTTGGGTAAAATATAGTGGGAAAAAAAATGTAATTATTATTAGTCGTTTTTTGATGTAGTTATTTTAATAGCGGAAAGAGAGGGTGTTAAAGGTAAATTTAGTCGGAGATTTTTAGATTATAGAGAAGGTTGTGGAATT
+
IIIIIIIIIIIIIIIIIIIIIIIIIIIIIIIIIIIIIIIIIIIIIIIIIIIIIIIIIIIIIIIIIIIIIIIIIIIIIIIIIIIIIIIIIIIIIIIIIIIIIIIIIIIIIIIIIIIIIIIIIIIIIIIIIIIIIIIIIIIIIIIIIIIIIIIIIIIIIIIIIIIIIIIIIIIIIIIIIIIIIIIIIIIIIIIIIIIIIIIIIIIIIIIIIIIIIIIIIIIIIIIIIIIIIIIIIIIIIIIIIIIIIIIIIIIIIIIIIIIIIIIIIIIIIIIIIIIIIIIIIIIIIIIIIIIIIIIIIIIIIIIIIIIIIIIIIIIIIIII
@R0000234
TATGGTGGCGATGTATTATTTTGTAAGTTTTATAAAATGGGGGGGGGGTATTTGAAAAGGGGGGTTTCGAGTTATTTTTTTTTTTTAGTTAGGTTTTTGGCGGAATGTGGGCGTAAGATTTAGAGGTTTATGTTGATTAGTAATTTTGAATTTAGATATTTGGGTTTAGTATAGATTTAATTTCGGGTAAAATATAGTGGGAAAAAAAATGTAATTATTATTAGTTGTTTTTTGACGTAGTTATTTTAATAGTGGAAAGAGAGGGCGTTAAAGGTAAATTTAGTTGGAGATTTTTAGATTATAGAGAAGGTTGCGGAATT
+
IIIIIIIIIIIIIIIIIIIIIIIIIIIIIIIIIIIIIIIIIIIIIIIIIIIIIIIIIIIIIIIIIIIIIIIIIIIIIIIIIIIIIIIIIIIIIIIIIIIIIIIIIIIIIIIIIIIIIIIIIIIIIIIIIIIIIIIIIIIIIIIIIIIIIIIIIIIIIIIIIIIIIIIIIIIIIIIIIIIIIIIIIIIIIIIIIIIIIIIIIIIIIIIIIIIIIIIIIIIIIIIIIIIIIIIIIIIIIIIIIIIIIIIIIIIIIIIIIIIIIIIIIIIIIIIIIIIIIIIIIIIIIIIIIIIIIIIIIIIIIIIIIIIIIIIIIIIIIIII
@R0000235
TATGGTGGCGATGTATTATTTTGTAAGTTTTATAAAATGGGGGGGGGGTATTTGAAAAGGGGGGTTTCGAGTTATTTTTTTTTTTTAGTTAGGTTTTTGGCGGAATGTGGGCGTAAGATTTAGAGGTTTATGTTGATTAGTAATTTTGAATTTAGATATTTGGGTTTAGTATAGATTTAATTTCGGGTAAAATATAGTGGGAAAAAAAATGTAATTATTATTAGTTGTTTTTTGACGTAGTTATTTTAATAGTGGAAAGAGAGGGCGTTAAAGGTAAATTTAGTTGGAGATTTTTAGATTATAGAGAAGGTTGCGGAATT
+
IIIIIIIIIIIIIIIIIIIIIIIIIIIIIIIIIIIIIIIIIIIIIIIIIIIIIIIIIIIIIIIIIIIIIIIIIIIIIIIIIIIIIIIIIIIIIIIIIIIIIIIIIIIIIIIIIIIIIIIIIIIIIIIIIIIIIIIIIIIIIIIIIIIIIIIIIIIIIIIIIIIIIIIIIIIIIIIIIIIIIIIIIIIIIIIIIIIIIIIIIIIIIIIIIIIIIIIIIIIIIIIIIIIIIIIIIIIIIIIIIIIIIIIIIIIIIIIIIIIIIIIIIIIIIIIIIIIIIIIIIIIIIIIIIIIIIIIIIIIIIIIIIIIIIIIIIIIIIIII
@R0000236
TATGGTGGCGATGTATTATTTTGTAAGTTTTATAAAATGGGGGGGGGGTATTTGAAAAGGGGGGTTTCGAGTTATTTTTTTTTTTTAGTTAGGTTTTTGGCGGAATGTGGGCGTAAGATTTAGAGGTTTATGTTGATTAGTAATTTTGAATTTAGATATTTGGGTTTAGTATAGATTTAATTTCGGGTAAAATATAGTGGGAAAAAAAATGTAATTATTATTAGTTGTTTTTTGACGTAGTTATTTTAATAGTGGAAAGAGAGGGCGTTAAAGGTAAATTTAGTTGGAGATTTTTAGATTATAGAGAAGGTTGCGGAATT
+
IIIIIIIIIIIIIIIIIIIIIIIIIIIIIIIIIIIIIIIIIIIIIIIIIIIIIIIIIIIIIIIIIIIIIIIIIIIIIIIIIIIIIIIIIIIIIIIIIIIIIIIIIIIIIIIIIIIIIIIIIIIIIIIIIIIIIIIIIIIIIIIIIIIIIIIIIIIIIIIIIIIIIIIIIIIIIIIIIIIIIIIIIIIIIIIIIIIIIIIIIIIIIIIIIIIIIIIIIIIIIIIIIIIIIIIIIIIIIIIIIIIIIIIIIIIIIIIIIIIIIIIIIIIIIIIIIIIIIIIIIIIIIIIIIIIIIIIIIIIIIIIIIIIIIIIIIIIIIIII
@R0000237
TATGGTGGCGATGTATTATTTTGTAAGTTTTATAAAATGGGGGGGGGGTATTTGAAAAGGGGGGTTTCGAGTTATTTTTTTTTTTTAGTTAGGTTTTTGGCGGAATGTGGGCGTAAGATTTAGAGGTTTATGTTGATTAGTAATTTTGAATTTAGATATTTGGGTTTAGTATAGATTTAATTTCGGGTAAAATATAGTGGGAAAAAAAATGTAATTATTATTAGTTGTTTTTTGACGTAGTTATTTTAATAGTGGAAAGAGAGGGCGTTAAAGGTAAATTTAGTTGGAGATTTTTAGATTATAGAGAAGGTTGCGGAATT
+
IIIIIIIIIIIIIIIIIIIIIIIIIIIIIIIIIIIIIIIIIIIIIIIIIIIIIIIIIIIIIIIIIIIIIIIIIIIIIIIIIIIIIIIIIIIIIIIIIIIIIIIIIIIIIIIIIIIIIIIIIIIIIIIIIIIIIIIIIIIIIIIIIIIIIIIIIIIIIIIIIIIIIIIIIIIIIIIIIIIIIIIIIIIIIIIIIIIIIIIIIIIIIIIIIIIIIIIIIIIIIIIIIIIIIIIIIIIIIIIIIIIIIIIIIIIIIIIIIIIIIIIIIIIIIIIIIIIIIIIIIIIIIIIIIIIIIIIIIIIIIIIIIIIIIIIIIIIIIIII
@R0000238
TATGGTGGCGATGTATTATTTTGTAAGTTTTATAAAATGGGGGGGGGGTATTTGAAAAGGGGGGTTTCGAGTTATTTTTTTTTTTTAGTTAGGTTTTTGGCGGAATGTGGGCGTAAGATTTAGAGGTTTATGTTGATTAGTAATTTTGAATTTAGATATTTGGGTTTAGTATAGATTTAATTTCGGGTAAAATATAGTGGGAAAAAAAATGTAATTATTATTAGTTGTTTTTTGACGTAGTTATTTTAATAGTGGAAAGAGAGGGCGTTAAAGGTAAATTTAGTTGGAGATTTTTAGATTATAGAGAAGGTTGCGGAATT
+
IIIIIIIIIIIIIIIIIIIIIIIIIIIIIIIIIIIIIIIIIIIIIIIIIIIIIIIIIIIIIIIIIIIIIIIIIIIIIIIIIIIIIIIIIIIIIIIIIIIIIIIIIIIIIIIIIIIIIIIIIIIIIIIIIIIIIIIIIIIIIIIIIIIIIIIIIIIIIIIIIIIIIIIIIIIIIIIIIIIIIIIIIIIIIIIIIIIIIIIIIIIIIIIIIIIIIIIIIIIIIIIIIIIIIIIIIIIIIIIIIIIIIIIIIIIIIIIIIIIIIIIIIIIIIIIIIIIIIIIIIIIIIIIIIIIIIIIIIIIIIIIIIIIIIIIIIIIIIIII
@R0000239
TATGGTGGCGATGTATTATTTTGTAAGTTTTATAAAATGGGGGGGGGGTATTTGAAAAGGGGGGTTTCGAGTTATTTTTTTTTTTTAGTTAGGTTTTTGGCGGAATGTGGGCGTAAGATTTAGAGGTTTATGTTGATTAGTAATTTTGAATTTAGATATTTGGGTTTAGTATAGATTTAATTTCGGGTAAAATATAGTGGGAAAAAAAATGTAATTATTATTAGTTGTTTTTTGACGTAGTTATTTTAATAGTGGAAAGAGAGGGCGTTAAAGGTAAATTTAGTTGGAGATTTTTAGATTATAGAGAAGGTTGCGGAATT
+
IIIIIIIIIIIIIIIIIIIIIIIIIIIIIIIIIIIIIIIIIIIIIIIIIIIIIIIIIIIIIIIIIIIIIIIIIIIIIIIIIIIIIIIIIIIIIIIIIIIIIIIIIIIIIIIIIIIIIIIIIIIIIIIIIIIIIIIIIIIIIIIIIIIIIIIIIIIIIIIIIIIIIIIIIIIIIIIIIIIIIIIIIIIIIIIIIIIIIIIIIIIIIIIIIIIIIIIIIIIIIIIIIIIIIIIIIIIIIIIIIIIIIIIIIIIIIIIIIIIIIIIIIIIIIIIIIIIIIIIIIIIIIIIIIIIIIIIIIIIIIIIIIIIIIIIIIIIIIIII
@R0000240
TATGGTGGCGATGTATTATTTTGTAAGTTTTATAAAATGGGGGGGGGGTATTTGAAAAGGGGGGTTTCGAGTTATTTTTTTTTTTTAGTTAGGTTTTTGGCGGAATGTGGGCGTAAGATTTAGAGGTTTATGTTGATTAGTAATTTTGAATTTAGATATTTGGGTTTAGTATAGATTTAATTTCGGGTAAAATATAGTGGGAAAAAAAATGTAATTATTATTAGTTGTTTTTTGACGTAGTTATTTTAATAGTGGAAAGAGAGGGCGTTAAAGGTAAATTTAGTTGGAGATTTTTAGATTATAGAGAAGGTTGCGGAATT
+
IIIIIIIIIIIIIIIIIIIIIIIIIIIIIIIIIIIIIIIIIIIIIIIIIIIIIIIIIIIIIIIIIIIIIIIIIIIIIIIIIIIIIIIIIIIIIIIIIIIIIIIIIIIIIIIIIIIIIIIIIIIIIIIIIIIIIIIIIIIIIIIIIIIIIIIIIIIIIIIIIIIIIIIIIIIIIIIIIIIIIIIIIIIIIIIIIIIIIIIIIIIIIIIIIIIIIIIIIIIIIIIIIIIIIIIIIIIIIIIIIIIIIIIIIIIIIIIIIIIIIIIIIIIIIIIIIIIIIIIIIIIIIIIIIIIIIIIIIIIIIIIIIIIIIIIIIIIIIIII
@R0000241
TATGGTGGCGATGTATTATTTTGTAAGTTTTATAAAATGGGGGGGGGGTATTTGAAAAGGGGGGTTTCGAGTTATTTTTTTTTTTTAGTTAGGTTTTTGGCGGAATGTGGGCGTAAGATTTAGAGGTTTATGTTGATTAGTAATTTTGAATTTAGATATTTGGGTTTAGTATAGATTTAATTTCGGGTAAAATATAGTGGGAAAAAAAATGTAATTATTATTAGTTGTTTTTTGACGTAGTTATTTTAATAGTGGAAAGAGAGGGCGTTAAAGGTAAATTTAGTTGGAGATTTTTAGATTATAGAGAAGGTTGCGGAATT
+
IIIIIIIIIIIIIIIIIIIIIIIIIIIIIIIIIIIIIIIIIIIIIIIIIIIIIIIIIIIIIIIIIIIIIIIIIIIIIIIIIIIIIIIIIIIIIIIIIIIIIIIIIIIIIIIIIIIIIIIIIIIIIIIIIIIIIIIIIIIIIIIIIIIIIIIIIIIIIIIIIIIIIIIIIIIIIIIIIIIIIIIIIIIIIIIIIIIIIIIIIIIIIIIIIIIIIIIIIIIIIIIIIIIIIIIIIIIIIIIIIIIIIIIIIIIIIIIIIIIIIIIIIIIIIIIIIIIIIIIIIIIIIIIIIIIIIIIIIIIIIIIIIIIIIIIIIIIIIIII
@R0000242
TATGGCGGTGATGTATTATTTCGTAAGTTTTATAAAATGGGGGGGGGGTATTTGAAAAGGGGGGTTTTGAGTTATTTTTTTTTTTTAGTTAGGTTTTCGGTGGAACGTGGGTGTAAGATTTAGAGGTTTATGTTGATTAGTAATTTTGAATTTAGATATTCGGGTTTAGTATAGATTTAATTTTGGGTAAAATATAGTGGGAAAAAAAATGTAATTATTATTAGTCGTTTTTTGATGTAGTTATTTTAATAGCGGAAAGAGAGGGTGTTAAAGGTAAATTTAGTCGGAGATTTTTAGATTATAGAGAAGGTTGTGGAATT
+
IIIIIIIIIIIIIIIIIIIIIIIIIIIIIIIIIIIIIIIIIIIIIIIIIIIIIIIIIIIIIIIIIIIIIIIIIIIIIIIIIIIIIIIIIIIIIIIIIIIIIIIIIIIIIIIIIIIIIIIIIIIIIIIIIIIIIIIIIIIIIIIIIIIIIIIIIIIIIIIIIIIIIIIIIIIIIIIIIIIIIIIIIIIIIIIIIIIIIIIIIIIIIIIIIIIIIIIIIIIIIIIIIIIIIIIIIIIIIIIIIIIIIIIIIIIIIIIIIIIIIIIIIIIIIIIIIIIIIIIIIIIIIIIIIIIIIIIIIIIIIIIIIIIIIIIIIIIIIIII
@R0000243
TATGGCGGTGATGTATTATTTCGTAAGTTTTATAAAATGGGGGGGGGGTATTTGAAAAGGGGGGTTTTGAGTTATTTTTTTTTTTTAGTTAGGTTTTCGGTGGAACGTGGGTGTAAGATTTAGAGGTTTATGTTGATTAGTAATTTTGAATTTAGATATTCGGGTTTAGTATAGATTTAATTTTGGGTAAAATATAGTGGGAAAAAAAATGTAATTATTATTAGTCGTTTTTTGATGTAGTTATTTTAATAGCGGAAAGAGAGGGTGTTAAAGGTAAATTTAGTCGGAGATTTTTAGATTATAGAGAAGGTTGTGGAATT
+
IIIIIIIIIIIIIIIIIIIIIIIIIIIIIIIIIIIIIIIIIIIIIIIIIIIIIIIIIIIIIIIIIIIIIIIIIIIIIIIIIIIIIIIIIIIIIIIIIIIIIIIIIIIIIIIIIIIIIIIIIIIIIIIIIIIIIIIIIIIIIIIIIIIIIIIIIIIIIIIIIIIIIIIIIIIIIIIIIIIIIIIIIIIIIIIIIIIIIIIIIIIIIIIIIIIIIIIIIIIIIIIIIIIIIIIIIIIIIIIIIIIIIIIIIIIIIIIIIIIIIIIIIIIIIIIIIIIIIIIIIIIIIIIIIIIIIIIIIIIIIIIIIIIIIIIIIIIIIIII
@R0000244
TATGGTGGCGATGTATTATTTTGTAAGTTTTATAAAATGGGGGGGGGGTATTTGAAAAGGGGGGTTTCGAGTTATTTTTTTTTTTTAGTTAGGTTTTTGGCGGAATGTGGGCGTAAGATTTAGAGGTTTATGTTGATTAGTAATTTTGAATTTAGATATTTGGGTTTAGTATAGATTTAATTTCGGGTAAAATATAGTGGGAAAAAAAATGTAATTATTATTAGTTGTTTTTTGACGTAGTTATTTTAATAGTGGAAAGAGAGGGCGTTAAAGGTAAATTTAGTTGGAGATTTTTAGATTATAGAGAAGGTTGCGGAATT
+
IIIIIIIIIIIIIIIIIIIIIIIIIIIIIIIIIIIIIIIIIIIIIIIIIIIIIIIIIIIIIIIIIIIIIIIIIIIIIIIIIIIIIIIIIIIIIIIIIIIIIIIIIIIIIIIIIIIIIIIIIIIIIIIIIIIIIIIIIIIIIIIIIIIIIIIIIIIIIIIIIIIIIIIIIIIIIIIIIIIIIIIIIIIIIIIIIIIIIIIIIIIIIIIIIIIIIIIIIIIIIIIIIIIIIIIIIIIIIIIIIIIIIIIIIIIIIIIIIIIIIIIIIIIIIIIIIIIIIIIIIIIIIIIIIIIIIIIIIIIIIIIIIIIIIIIIIIIIIIII
@R0000245
TATGGTGGCGATGTATTATTTTGTAAGTTTTATAAAATGGGGGGGGGGTATTTGAAAAGGGGGGTTTCGAGTTATTTTTTTTTTTTAGTTAGGTTTTTGGCGGAATGTGGGCGTAAGATTTAGAGGTTTATGTTGATTAGTAATTTTGAATTTAGATATTTGGGTTTAGTATAGATTTAATTTCGGGTAAAATATAGTGGGAAAAAAAATGTAATTATTATTAGTTGTTTTTTGACGTAGTTATTTTAATAGTGGAAAGAGAGGGCGTTAAAGGTAAATTTAGTTGGAGATTTTTAGATTATAGAGAAGGTTGCGGAATT
+
IIIIIIIIIIIIIIIIIIIIIIIIIIIIIIIIIIIIIIIIIIIIIIIIIIIIIIIIIIIIIIIIIIIIIIIIIIIIIIIIIIIIIIIIIIIIIIIIIIIIIIIIIIIIIIIIIIIIIIIIIIIIIIIIIIIIIIIIIIIIIIIIIIIIIIIIIIIIIIIIIIIIIIIIIIIIIIIIIIIIIIIIIIIIIIIIIIIIIIIIIIIIIIIIIIIIIIIIIIIIIIIIIIIIIIIIIIIIIIIIIIIIIIIIIIIIIIIIIIIIIIIIIIIIIIIIIIIIIIIIIIIIIIIIIIIIIIIIIIIIIIIIIIIIIIIIIIIIIIII
@R0000246
TATGGTGGCGATGTATTATTTTGTAAGTTTTATAAAATGGGGGGGGGGTATTTGAAAAGGGGGGTTTCGAGTTATTTTTTTTTTTTAGTTAGGTTTTTGGCGGAATGTGGGCGTAAGATTTAGAGGTTTATGTTGATTAGTAATTTTGAATTTAGATATTTGGGTTTAGTATAGATTTAATTTCGGGTAAAATATAGTGGGAAAAAAAATGTAATTATTATTAGTTGTTTTTTGACGTAGTTATTTTAATAGTGGAAAGAGAGGGCGTTAAAGGTAAATTTAGTTGGAGATTTTTAGATTATAGAGAAGGTTGCGGAATT
+
IIIIIIIIIIIIIIIIIIIIIIIIIIIIIIIIIIIIIIIIIIIIIIIIIIIIIIIIIIIIIIIIIIIIIIIIIIIIIIIIIIIIIIIIIIIIIIIIIIIIIIIIIIIIIIIIIIIIIIIIIIIIIIIIIIIIIIIIIIIIIIIIIIIIIIIIIIIIIIIIIIIIIIIIIIIIIIIIIIIIIIIIIIIIIIIIIIIIIIIIIIIIIIIIIIIIIIIIIIIIIIIIIIIIIIIIIIIIIIIIIIIIIIIIIIIIIIIIIIIIIIIIIIIIIIIIIIIIIIIIIIIIIIIIIIIIIIIIIIIIIIIIIIIIIIIIIIIIIIII
@R0000247
TATGGCGGTGATGTATTATTTCGTAAGTTTTATAAAATGGGGGGGGGGTATTTGAAAAGGGGGGTTTTGAGTTATTTTTTTTTTTTAGTTAGGTTTTCGGTGGAACGTGGGTGTAAGATTTAGAGGTTTATGTTGATTAGTAATTTTGAATTTAGATATTCGGGTTTAGTATAGATTTAATTTTGGGTAAAATATAGTGGGAAAAAAAATGTAATTATTATTAGTCGTTTTTTGATGTAGTTATTTTAATAGCGGAAAGAGAGGGTGTTAAAGGTAAATTTAGTCGGAGATTTTTAGATTATAGAGAAGGTTGTGGAATT
+
IIIIIIIIIIIIIIIIIIIIIIIIIIIIIIIIIIIIIIIIIIIIIIIIIIIIIIIIIIIIIIIIIIIIIIIIIIIIIIIIIIIIIIIIIIIIIIIIIIIIIIIIIIIIIIIIIIIIIIIIIIIIIIIIIIIIIIIIIIIIIIIIIIIIIIIIIIIIIIIIIIIIIIIIIIIIIIIIIIIIIIIIIIIIIIIIIIIIIIIIIIIIIIIIIIIIIIIIIIIIIIIIIIIIIIIIIIIIIIIIIIIIIIIIIIIIIIIIIIIIIIIIIIIIIIIIIIIIIIIIIIIIIIIIIIIIIIIIIIIIIIIIIIIIIIIIIIIIIIII
@R0000248
TATGGCGGTGATGTATTATTTCGTAAGTTTTATAAAATGGGGGGGGGGTATTTGAAAAGGGGGGTTTTGAGTTATTTTTTTTTTTTAGTTAGGTTTTCGGTGGAACGTGGGTGTAAGATTTAGAGGTTTATGTTGATTAGTAATTTTGAATTTAGATATTCGGGTTTAGTATAGATTTAATTTTGGGTAAAATATAGTGGGAAAAAAAATGTAATTATTATTAGTCGTTTTTTGATGTAGTTATTTTAATAGCGGAAAGAGAGGGTGTTAAAGGTAAATTTAGTCGGAGATTTTTAGATTATAGAGAAGGTTGTGGAATT
+
IIIIIIIIIIIIIIIIIIIIIIIIIIIIIIIIIIIIIIIIIIIIIIIIIIIIIIIIIIIIIIIIIIIIIIIIIIIIIIIIIIIIIIIIIIIIIIIIIIIIIIIIIIIIIIIIIIIIIIIIIIIIIIIIIIIIIIIIIIIIIIIIIIIIIIIIIIIIIIIIIIIIIIIIIIIIIIIIIIIIIIIIIIIIIIIIIIIIIIIIIIIIIIIIIIIIIIIIIIIIIIIIIIIIIIIIIIIIIIIIIIIIIIIIIIIIIIIIIIIIIIIIIIIIIIIIIIIIIIIIIIIIIIIIIIIIIIIIIIIIIIIIIIIIIIIIIIIIIIII
@R0000249
TATGGTGGCGATGTATTATTTTGTAAGTTTTATAAAATGGGGGGGGGGTATTTGAAAAGGGGGGTTTCGAGTTATTTTTTTTTTTTAGTTAGGTTTTTGGCGGAATGTGGGCGTAAGATTTAGAGGTTTATGTTGATTAGTAATTTTGAATTTAGATATTTGGGTTTAGTATAGATTTAATTTCGGGTAAAATATAGTGGGAAAAAAAATGTAATTATTATTAGTTGTTTTTTGACGTAGTTATTTTAATAGTGGAAAGAGAGGGCGTTAAAGGTAAATTTAGTTGGAGATTTTTAGATTATAGAGAAGGTTGCGGAATT
+
IIIIIIIIIIIIIIIIIIIIIIIIIIIIIIIIIIIIIIIIIIIIIIIIIIIIIIIIIIIIIIIIIIIIIIIIIIIIIIIIIIIIIIIIIIIIIIIIIIIIIIIIIIIIIIIIIIIIIIIIIIIIIIIIIIIIIIIIIIIIIIIIIIIIIIIIIIIIIIIIIIIIIIIIIIIIIIIIIIIIIIIIIIIIIIIIIIIIIIIIIIIIIIIIIIIIIIIIIIIIIIIIIIIIIIIIIIIIIIIIIIIIIIIIIIIIIIIIIIIIIIIIIIIIIIIIIIIIIIIIIIIIIIIIIIIIIIIIIIIIIIIIIIIIIIIIIIIIIIII
@R0000250
TATGGTGGCGATGTATTATTTTGTAAGTTTTATAAAATGGGGGGGGGGTATTTGAAAAGGGGGGTTTCGAGTTATTTTTTTTTTTTAGTTAGGTTTTTGGCGGAATGTGGGCGTAAGATTTAGAGGTTTATGTTGATTAGTAATTTTGAATTTAGATATTTGGGTTTAGTATAGATTTAATTTCGGGTAAAATATAGTGGGAAAAAAAATGTAATTATTATTAGTTGTTTTTTGACGTAGTTATTTTAATAGTGGAAAGAGAGGGCGTTAAAGGTAAATTTAGTTGGAGATTTTTAGATTATAGAGAAGGTTGCGGAATT
+
IIIIIIIIIIIIIIIIIIIIIIIIIIIIIIIIIIIIIIIIIIIIIIIIIIIIIIIIIIIIIIIIIIIIIIIIIIIIIIIIIIIIIIIIIIIIIIIIIIIIIIIIIIIIIIIIIIIIIIIIIIIIIIIIIIIIIIIIIIIIIIIIIIIIIIIIIIIIIIIIIIIIIIIIIIIIIIIIIIIIIIIIIIIIIIIIIIIIIIIIIIIIIIIIIIIIIIIIIIIIIIIIIIIIIIIIIIIIIIIIIIIIIIIIIIIIIIIIIIIIIIIIIIIIIIIIIIIIIIIIIIIIIIIIIIIIIIIIIIIIIIIIIIIIIIIIIIIIIIII
@R0000251
TATGGTGGCGATGTATTATTTTGTAAGTTTTATAAAATGGGGGGGGGGTATTTGAAAAGGGGGGTTTCGAGTTATTTTTTTTTTTTAGTTAGGTTTTTGGCGGAATGTGGGCGTAAGATTTAGAGGTTTATGTTGATTAGTAATTTTGAATTTAGATATTTGGGTTTAGTATAGATTTAATTTCGGGTAAAATATAGTGGGAAAAAAAATGTAATTATTATTAGTTGTTTTTTGACGTAGTTATTTTAATAGTGGAAAGAGAGGGCGTTAAAGGTAAATTTAGTTGGAGATTTTTAGATTATAGAGAAGGTTGCGGAATT
+
IIIIIIIIIIIIIIIIIIIIIIIIIIIIIIIIIIIIIIIIIIIIIIIIIIIIIIIIIIIIIIIIIIIIIIIIIIIIIIIIIIIIIIIIIIIIIIIIIIIIIIIIIIIIIIIIIIIIIIIIIIIIIIIIIIIIIIIIIIIIIIIIIIIIIIIIIIIIIIIIIIIIIIIIIIIIIIIIIIIIIIIIIIIIIIIIIIIIIIIIIIIIIIIIIIIIIIIIIIIIIIIIIIIIIIIIIIIIIIIIIIIIIIIIIIIIIIIIIIIIIIIIIIIIIIIIIIIIIIIIIIIIIIIIIIIIIIIIIIIIIIIIIIIIIIIIIIIIIIII
@R0000252
TATGGTGGCGATGTATTATTTTGTAAGTTTTATAAAATGGGGGGGGGGTATTTGAAAAGGGGGGTTTCGAGTTATTTTTTTTTTTTAGTTAGGTTTTTGGCGGAATGTGGGCGTAAGATTTAGAGGTTTATGTTGATTAGTAATTTTGAATTTAGATATTTGGGTTTAGTATAGATTTAATTTCGGGTAAAATATAGTGGGAAAAAAAATGTAATTATTATTAGTTGTTTTTTGACGTAGTTATTTTAATAGTGGAAAGAGAGGGCGTTAAAGGTAAATTTAGTTGGAGATTTTTAGATTATAGAGAAGGTTGCGGAATT
+
IIIIIIIIIIIIIIIIIIIIIIIIIIIIIIIIIIIIIIIIIIIIIIIIIIIIIIIIIIIIIIIIIIIIIIIIIIIIIIIIIIIIIIIIIIIIIIIIIIIIIIIIIIIIIIIIIIIIIIIIIIIIIIIIIIIIIIIIIIIIIIIIIIIIIIIIIIIIIIIIIIIIIIIIIIIIIIIIIIIIIIIIIIIIIIIIIIIIIIIIIIIIIIIIIIIIIIIIIIIIIIIIIIIIIIIIIIIIIIIIIIIIIIIIIIIIIIIIIIIIIIIIIIIIIIIIIIIIIIIIIIIIIIIIIIIIIIIIIIIIIIIIIIIIIIIIIIIIIIII
@R0000253
TATGGTGGCGATGTATTATTTTGTAAGTTTTATAAAATGGGGGGGGGGTATTTGAAAAGGGGGGTTTCGAGTTATTTTTTTTTTTTAGTTAGGTTTTTGGCGGAATGTGGGCGTAAGATTTAGAGGTTTATGTTGATTAGTAATTTTGAATTTAGATATTTGGGTTTAGTATAGATTTAATTTCGGGTAAAATATAGTGGGAAAAAAAATGTAATTATTATTAGTTGTTTTTTGACGTAGTTATTTTAATAGTGGAAAGAGAGGGCGTTAAAGGTAAATTTAGTTGGAGATTTTTAGATTATAGAGAAGGTTGCGGAATT
+
IIIIIIIIIIIIIIIIIIIIIIIIIIIIIIIIIIIIIIIIIIIIIIIIIIIIIIIIIIIIIIIIIIIIIIIIIIIIIIIIIIIIIIIIIIIIIIIIIIIIIIIIIIIIIIIIIIIIIIIIIIIIIIIIIIIIIIIIIIIIIIIIIIIIIIIIIIIIIIIIIIIIIIIIIIIIIIIIIIIIIIIIIIIIIIIIIIIIIIIIIIIIIIIIIIIIIIIIIIIIIIIIIIIIIIIIIIIIIIIIIIIIIIIIIIIIIIIIIIIIIIIIIIIIIIIIIIIIIIIIIIIIIIIIIIIIIIIIIIIIIIIIIIIIIIIIIIIIIIII
@R0000254
TATGGCGGTGATGTATTATTTCGTAAGTTTTATAAAATGGGGGGGGGGTATTTGAAAAGGGGGGTTTTGAGTTATTTTTTTTTTTTAGTTAGGTTTTCGGTGGAACGTGGGTGTAAGATTTAGAGGTTTATGTTGATTAGTAATTTTGAATTTAGATATTCGGGTTTAGTATAGATTTAATTTTGGGTAAAATATAGTGGGAAAAAAAATGTAATTATTATTAGTCGTTTTTTGATGTAGTTATTTTAATAGCGGAAAGAGAGGGTGTTAAAGGTAAATTTAGTCGGAGATTTTTAGATTATAGAGAAGGTTGTGGAATT
+
IIIIIIIIIIIIIIIIIIIIIIIIIIIIIIIIIIIIIIIIIIIIIIIIIIIIIIIIIIIIIIIIIIIIIIIIIIIIIIIIIIIIIIIIIIIIIIIIIIIIIIIIIIIIIIIIIIIIIIIIIIIIIIIIIIIIIIIIIIIIIIIIIIIIIIIIIIIIIIIIIIIIIIIIIIIIIIIIIIIIIIIIIIIIIIIIIIIIIIIIIIIIIIIIIIIIIIIIIIIIIIIIIIIIIIIIIIIIIIIIIIIIIIIIIIIIIIIIIIIIIIIIIIIIIIIIIIIIIIIIIIIIIIIIIIIIIIIIIIIIIIIIIIIIIIIIIIIIIIII
@R0000255
TATGGTGGCGATGTATTATTTTGTAAGTTTTATAAAATGGGGGGGGGGTATTTGAAAAGGGGGGTTTCGAGTTATTTTTTTTTTTTAGTTAGGTTTTTGGCGGAATGTGGGCGTAAGATTTAGAGGTTTATGTTGATTAGTAATTTTGAATTTAGATATTTGGGTTTAGTATAGATTTAATTTCGGGTAAAATATAGTGGGAAAAAAAATGTAATTATTATTAGTTGTTTTTTGACGTAGTTATTTTAATAGTGGAAAGAGAGGGCGTTAAAGGTAAATTTAGTTGGAGATTTTTAGATTATAGAGAAGGTTGCGGAATT
+
IIIIIIIIIIIIIIIIIIIIIIIIIIIIIIIIIIIIIIIIIIIIIIIIIIIIIIIIIIIIIIIIIIIIIIIIIIIIIIIIIIIIIIIIIIIIIIIIIIIIIIIIIIIIIIIIIIIIIIIIIIIIIIIIIIIIIIIIIIIIIIIIIIIIIIIIIIIIIIIIIIIIIIIIIIIIIIIIIIIIIIIIIIIIIIIIIIIIIIIIIIIIIIIIIIIIIIIIIIIIIIIIIIIIIIIIIIIIIIIIIIIIIIIIIIIIIIIIIIIIIIIIIIIIIIIIIIIIIIIIIIIIIIIIIIIIIIIIIIIIIIIIIIIIIIIIIIIIIIII
@R0000256
TATGGTGGCGATGTATTATTTTGTAAGTTTTATAAAATGGGGGGGGGGTATTTGAAAAGGGGGGTTTCGAGTTATTTTTTTTTTTTAGTTAGGTTTTTGGCGGAATGTGGGCGTAAGATTTAGAGGTTTATGTTGATTAGTAATTTTGAATTTAGATATTTGGGTTTAGTATAGATTTAATTTCGGGTAAAATATAGTGGGAAAAAAAATGTAATTATTATTAGTTGTTTTTTGACGTAGTTATTTTAATAGTGGAAAGAGAGGGCGTTAAAGGTAAATTTAGTTGGAGATTTTTAGATTATAGAGAAGGTTGCGGAATT
+
IIIIIIIIIIIIIIIIIIIIIIIIIIIIIIIIIIIIIIIIIIIIIIIIIIIIIIIIIIIIIIIIIIIIIIIIIIIIIIIIIIIIIIIIIIIIIIIIIIIIIIIIIIIIIIIIIIIIIIIIIIIIIIIIIIIIIIIIIIIIIIIIIIIIIIIIIIIIIIIIIIIIIIIIIIIIIIIIIIIIIIIIIIIIIIIIIIIIIIIIIIIIIIIIIIIIIIIIIIIIIIIIIIIIIIIIIIIIIIIIIIIIIIIIIIIIIIIIIIIIIIIIIIIIIIIIIIIIIIIIIIIIIIIIIIIIIIIIIIIIIIIIIIIIIIIIIIIIIIII
@R0000257
TATGGTGGCGATGTATTATTTTGTAAGTTTTATAAAATGGGGGGGGGGTATTTGAAAAGGGGGGTTTCGAGTTATTTTTTTTTTTTAGTTAGGTTTTTGGCGGAATGTGGGCGTAAGATTTAGAGGTTTATGTTGATTAGTAATTTTGAATTTAGATATTTGGGTTTAGTATAGATTTAATTTCGGGTAAAATATAGTGGGAAAAAAAATGTAATTATTATTAGTTGTTTTTTGACGTAGTTATTTTAATAGTGGAAAGAGAGGGCGTTAAAGGTAAATTTAGTTGGAGATTTTTAGATTATAGAGAAGGTTGCGGAATT
+
IIIIIIIIIIIIIIIIIIIIIIIIIIIIIIIIIIIIIIIIIIIIIIIIIIIIIIIIIIIIIIIIIIIIIIIIIIIIIIIIIIIIIIIIIIIIIIIIIIIIIIIIIIIIIIIIIIIIIIIIIIIIIIIIIIIIIIIIIIIIIIIIIIIIIIIIIIIIIIIIIIIIIIIIIIIIIIIIIIIIIIIIIIIIIIIIIIIIIIIIIIIIIIIIIIIIIIIIIIIIIIIIIIIIIIIIIIIIIIIIIIIIIIIIIIIIIIIIIIIIIIIIIIIIIIIIIIIIIIIIIIIIIIIIIIIIIIIIIIIIIIIIIIIIIIIIIIIIIIII
@R0000258
TATGGCGGTGATGTATTATTTCGTAAGTTTTATAAAATGGGGGGGGGGTATTTGAAAAGGGGGGTTTTGAGTTATTTTTTTTTTTTAGTTAGGTTTTCGGTGGAACGTGGGTGTAAGATTTAGAGGTTTATGTTGATTAGTAATTTTGAATTTAGATATTCGGGTTTAGTATAGATTTAATTTTGGGTAAAATATAGTGGGAAAAAAAATGTAATTATTATTAGTCGTTTTTTGATGTAGTTATTTTAATAGCGGAAAGAGAGGGTGTTAAAGGTAAATTTAGTCGGAGATTTTTAGATTATAGAGAAGGTTGTGGAATT
+
IIIIIIIIIIIIIIIIIIIIIIIIIIIIIIIIIIIIIIIIIIIIIIIIIIIIIIIIIIIIIIIIIIIIIIIIIIIIIIIIIIIIIIIIIIIIIIIIIIIIIIIIIIIIIIIIIIIIIIIIIIIIIIIIIIIIIIIIIIIIIIIIIIIIIIIIIIIIIIIIIIIIIIIIIIIIIIIIIIIIIIIIIIIIIIIIIIIIIIIIIIIIIIIIIIIIIIIIIIIIIIIIIIIIIIIIIIIIIIIIIIIIIIIIIIIIIIIIIIIIIIIIIIIIIIIIIIIIIIIIIIIIIIIIIIIIIIIIIIIIIIIIIIIIIIIIIIIIIIII
@R0000259
TATGGCGGTGATGTATTATTTCGTAAGTTTTATAAAATGGGGGGGGGGTATTTGAAAAGGGGGGTTTTGAGTTATTTTTTTTTTTTAGTTAGGTTTTCGGTGGAACGTGGGTGTAAGATTTAGAGGTTTATGTTGATTAGTAATTTTGAATTTAGATATTCGGGTTTAGTATAGATTTAATTTTGGGTAAAATATAGTGGGAAAAAAAATGTAATTATTATTAGTCGTTTTTTGATGTAGTTATTTTAATAGCGGAAAGAGAGGGTGTTAAAGGTAAATTTAGTCGGAGATTTTTAGATTATAGAGAAGGTTGTGGAATT
+
IIIIIIIIIIIIIIIIIIIIIIIIIIIIIIIIIIIIIIIIIIIIIIIIIIIIIIIIIIIIIIIIIIIIIIIIIIIIIIIIIIIIIIIIIIIIIIIIIIIIIIIIIIIIIIIIIIIIIIIIIIIIIIIIIIIIIIIIIIIIIIIIIIIIIIIIIIIIIIIIIIIIIIIIIIIIIIIIIIIIIIIIIIIIIIIIIIIIIIIIIIIIIIIIIIIIIIIIIIIIIIIIIIIIIIIIIIIIIIIIIIIIIIIIIIIIIIIIIIIIIIIIIIIIIIIIIIIIIIIIIIIIIIIIIIIIIIIIIIIIIIIIIIIIIIIIIIIIIIII
@R0000260
TATGGTGGCGATGTATTATTTTGTAAGTTTTATAAAATGGGGGGGGGGTATTTGAAAAGGGGGGTTTCGAGTTATTTTTTTTTTTTAGTTAGGTTTTTGGCGGAATGTGGGCGTAAGATTTAGAGGTTTATGTTGATTAGTAATTTTGAATTTAGATATTTGGGTTTAGTATAGATTTAATTTCGGGTAAAATATAGTGGGAAAAAAAATGTAATTATTATTAGTTGTTTTTTGACGTAGTTATTTTAATAGTGGAAAGAGAGGGCGTTAAAGGTAAATTTAGTTGGAGATTTTTAGATTATAGAGAAGGTTGCGGAATT
+
IIIIIIIIIIIIIIIIIIIIIIIIIIIIIIIIIIIIIIIIIIIIIIIIIIIIIIIIIIIIIIIIIIIIIIIIIIIIIIIIIIIIIIIIIIIIIIIIIIIIIIIIIIIIIIIIIIIIIIIIIIIIIIIIIIIIIIIIIIIIIIIIIIIIIIIIIIIIIIIIIIIIIIIIIIIIIIIIIIIIIIIIIIIIIIIIIIIIIIIIIIIIIIIIIIIIIIIIIIIIIIIIIIIIIIIIIIIIIIIIIIIIIIIIIIIIIIIIIIIIIIIIIIIIIIIIIIIIIIIIIIIIIIIIIIIIIIIIIIIIIIIIIIIIIIIIIIIIIIII
@R0000261
TATGGCGGTGATGTATTATTTCGTAAGTTTTATAAAATGGGGGGGGGGTATTTGAAAAGGGGGGTTTTGAGTTATTTTTTTTTTTTAGTTAGGTTTTCGGTGGAACGTGGGTGTAAGATTTAGAGGTTTATGTTGATTAGTAATTTTGAATTTAGATATTCGGGTTTAGTATAGATTTAATTTTGGGTAAAATATAGTGGGAAAAAAAATGTAATTATTATTAGTCGTTTTTTGATGTAGTTATTTTAATAGCGGAAAGAGAGGGTGTTAAAGGTAAATTTAGTCGGAGATTTTTAGATTATAGAGAAGGTTGTGGAATT
+
IIIIIIIIIIIIIIIIIIIIIIIIIIIIIIIIIIIIIIIIIIIIIIIIIIIIIIIIIIIIIIIIIIIIIIIIIIIIIIIIIIIIIIIIIIIIIIIIIIIIIIIIIIIIIIIIIIIIIIIIIIIIIIIIIIIIIIIIIIIIIIIIIIIIIIIIIIIIIIIIIIIIIIIIIIIIIIIIIIIIIIIIIIIIIIIIIIIIIIIIIIIIIIIIIIIIIIIIIIIIIIIIIIIIIIIIIIIIIIIIIIIIIIIIIIIIIIIIIIIIIIIIIIIIIIIIIIIIIIIIIIIIIIIIIIIIIIIIIIIIIIIIIIIIIIIIIIIIIIII
@R0000262
TATGGCGGTGATGTATTATTTCGTAAGTTTTATAAAATGGGGGGGGGGTATTTGAAAAGGGGGGTTTTGAGTTATTTTTTTTTTTTAGTTAGGTTTTCGGTGGAACGTGGGTGTAAGATTTAGAGGTTTATGTTGATTAGTAATTTTGAATTTAGATATTCGGGTTTAGTATAGATTTAATTTTGGGTAAAATATAGTGGGAAAAAAAATGTAATTATTATTAGTCGTTTTTTGATGTAGTTATTTTAATAGCGGAAAGAGAGGGTGTTAAAGGTAAATTTAGTCGGAGATTTTTAGATTATAGAGAAGGTTGTGGAATT
+
IIIIIIIIIIIIIIIIIIIIIIIIIIIIIIIIIIIIIIIIIIIIIIIIIIIIIIIIIIIIIIIIIIIIIIIIIIIIIIIIIIIIIIIIIIIIIIIIIIIIIIIIIIIIIIIIIIIIIIIIIIIIIIIIIIIIIIIIIIIIIIIIIIIIIIIIIIIIIIIIIIIIIIIIIIIIIIIIIIIIIIIIIIIIIIIIIIIIIIIIIIIIIIIIIIIIIIIIIIIIIIIIIIIIIIIIIIIIIIIIIIIIIIIIIIIIIIIIIIIIIIIIIIIIIIIIIIIIIIIIIIIIIIIIIIIIIIIIIIIIIIIIIIIIIIIIIIIIIIII
@R0000263
TATGGTGGCGATGTATTATTTTGTAAGTTTTATAAAATGGGGGGGGGGTATTTGAAAAGGGGGGTTTCGAGTTATTTTTTTTTTTTAGTTAGGTTTTTGGCGGAATGTGGGCGTAAGATTTAGAGGTTTATGTTGATTAGTAATTTTGAATTTAGATATTTGGGTTTAGTATAGATTTAATTTCGGGTAAAATATAGTGGGAAAAAAAATGTAATTATTATTAGTTGTTTTTTGACGTAGTTATTTTAATAGTGGAAAGAGAGGGCGTTAAAGGTAAATTTAGTTGGAGATTTTTAGATTATAGAGAAGGTTGCGGAATT
+
IIIIIIIIIIIIIIIIIIIIIIIIIIIIIIIIIIIIIIIIIIIIIIIIIIIIIIIIIIIIIIIIIIIIIIIIIIIIIIIIIIIIIIIIIIIIIIIIIIIIIIIIIIIIIIIIIIIIIIIIIIIIIIIIIIIIIIIIIIIIIIIIIIIIIIIIIIIIIIIIIIIIIIIIIIIIIIIIIIIIIIIIIIIIIIIIIIIIIIIIIIIIIIIIIIIIIIIIIIIIIIIIIIIIIIIIIIIIIIIIIIIIIIIIIIIIIIIIIIIIIIIIIIIIIIIIIIIIIIIIIIIIIIIIIIIIIIIIIIIIIIIIIIIIIIIIIIIIIIII
@R0000264
TATGGTGGCGATGTATTATTTTGTAAGTTTTATAAAATGGGGGGGGGGTATTTGAAAAGGGGGGTTTCGAGTTATTTTTTTTTTTTAGTTAGGTTTTTGGCGGAATGTGGGCGTAAGATTTAGAGGTTTATGTTGATTAGTAATTTTGAATTTAGATATTTGGGTTTAGTATAGATTTAATTTCGGGTAAAATATAGTGGGAAAAAAAATGTAATTATTATTAGTTGTTTTTTGACGTAGTTATTTTAATAGTGGAAAGAGAGGGCGTTAAAGGTAAATTTAGTTGGAGATTTTTAGATTATAGAGAAGGTTGCGGAATT
+
IIIIIIIIIIIIIIIIIIIIIIIIIIIIIIIIIIIIIIIIIIIIIIIIIIIIIIIIIIIIIIIIIIIIIIIIIIIIIIIIIIIIIIIIIIIIIIIIIIIIIIIIIIIIIIIIIIIIIIIIIIIIIIIIIIIIIIIIIIIIIIIIIIIIIIIIIIIIIIIIIIIIIIIIIIIIIIIIIIIIIIIIIIIIIIIIIIIIIIIIIIIIIIIIIIIIIIIIIIIIIIIIIIIIIIIIIIIIIIIIIIIIIIIIIIIIIIIIIIIIIIIIIIIIIIIIIIIIIIIIIIIIIIIIIIIIIIIIIIIIIIIIIIIIIIIIIIIIIIII
@R0000265
TATGGCGGTGATGTATTATTTCGTAAGTTTTATAAAATGGGGGGGGGGTATTTGAAAAGGGGGGTTTTGAGTTATTTTTTTTTTTTAGTTAGGTTTTCGGTGGAACGTGGGTGTAAGATTTAGAGGTTTATGTTGATTAGTAATTTTGAATTTAGATATTCGGGTTTAGTATAGATTTAATTTTGGGTAAAATATAGTGGGAAAAAAAATGTAATTATTATTAGTCGTTTTTTGATGTAGTTATTTTAATAGCGGAAAGAGAGGGTGTTAAAGGTAAATTTAGTCGGAGATTTTTAGATTATAGAGAAGGTTGTGGAATT
+
IIIIIIIIIIIIIIIIIIIIIIIIIIIIIIIIIIIIIIIIIIIIIIIIIIIIIIIIIIIIIIIIIIIIIIIIIIIIIIIIIIIIIIIIIIIIIIIIIIIIIIIIIIIIIIIIIIIIIIIIIIIIIIIIIIIIIIIIIIIIIIIIIIIIIIIIIIIIIIIIIIIIIIIIIIIIIIIIIIIIIIIIIIIIIIIIIIIIIIIIIIIIIIIIIIIIIIIIIIIIIIIIIIIIIIIIIIIIIIIIIIIIIIIIIIIIIIIIIIIIIIIIIIIIIIIIIIIIIIIIIIIIIIIIIIIIIIIIIIIIIIIIIIIIIIIIIIIIIIII
@R0000266
TATGGTGGCGATGTATTATTTTGTAAGTTTTATAAAATGGGGGGGGGGTATTTGAAAAGGGGGGTTTCGAGTTATTTTTTTTTTTTAGTTAGGTTTTTGGCGGAATGTGGGCGTAAGATTTAGAGGTTTATGTTGATTAGTAATTTTGAATTTAGATATTTGGGTTTAGTATAGATTTAATTTCGGGTAAAATATAGTGGGAAAAAAAATGTAATTATTATTAGTTGTTTTTTGACGTAGTTATTTTAATAGTGGAAAGAGAGGGCGTTAAAGGTAAATTTAGTTGGAGATTTTTAGATTATAGAGAAGGTTGCGGAATT
+
IIIIIIIIIIIIIIIIIIIIIIIIIIIIIIIIIIIIIIIIIIIIIIIIIIIIIIIIIIIIIIIIIIIIIIIIIIIIIIIIIIIIIIIIIIIIIIIIIIIIIIIIIIIIIIIIIIIIIIIIIIIIIIIIIIIIIIIIIIIIIIIIIIIIIIIIIIIIIIIIIIIIIIIIIIIIIIIIIIIIIIIIIIIIIIIIIIIIIIIIIIIIIIIIIIIIIIIIIIIIIIIIIIIIIIIIIIIIIIIIIIIIIIIIIIIIIIIIIIIIIIIIIIIIIIIIIIIIIIIIIIIIIIIIIIIIIIIIIIIIIIIIIIIIIIIIIIIIIIII
@R0000267
TATGGTGGCGATGTATTATTTTGTAAGTTTTATAAAATGGGGGGGGGGTATTTGAAAAGGGGGGTTTCGAGTTATTTTTTTTTTTTAGTTAGGTTTTTGGCGGAATGTGGGCGTAAGATTTAGAGGTTTATGTTGATTAGTAATTTTGAATTTAGATATTTGGGTTTAGTATAGATTTAATTTCGGGTAAAATATAGTGGGAAAAAAAATGTAATTATTATTAGTTGTTTTTTGACGTAGTTATTTTAATAGTGGAAAGAGAGGGCGTTAAAGGTAAATTTAGTTGGAGATTTTTAGATTATAGAGAAGGTTGCGGAATT
+
IIIIIIIIIIIIIIIIIIIIIIIIIIIIIIIIIIIIIIIIIIIIIIIIIIIIIIIIIIIIIIIIIIIIIIIIIIIIIIIIIIIIIIIIIIIIIIIIIIIIIIIIIIIIIIIIIIIIIIIIIIIIIIIIIIIIIIIIIIIIIIIIIIIIIIIIIIIIIIIIIIIIIIIIIIIIIIIIIIIIIIIIIIIIIIIIIIIIIIIIIIIIIIIIIIIIIIIIIIIIIIIIIIIIIIIIIIIIIIIIIIIIIIIIIIIIIIIIIIIIIIIIIIIIIIIIIIIIIIIIIIIIIIIIIIIIIIIIIIIIIIIIIIIIIIIIIIIIIIII
@R0000268
TATGGTGGCGATGTATTATTTTGTAAGTTTTATAAAATGGGGGGGGGGTATTTGAAAAGGGGGGTTTCGAGTTATTTTTTTTTTTTAGTTAGGTTTTTGGCGGAATGTGGGCGTAAGATTTAGAGGTTTATGTTGATTAGTAATTTTGAATTTAGATATTTGGGTTTAGTATAGATTTAATTTCGGGTAAAATATAGTGGGAAAAAAAATGTAATTATTATTAGTTGTTTTTTGACGTAGTTATTTTAATAGTGGAAAGAGAGGGCGTTAAAGGTAAATTTAGTTGGAGATTTTTAGATTATAGAGAAGGTTGCGGAATT
+
IIIIIIIIIIIIIIIIIIIIIIIIIIIIIIIIIIIIIIIIIIIIIIIIIIIIIIIIIIIIIIIIIIIIIIIIIIIIIIIIIIIIIIIIIIIIIIIIIIIIIIIIIIIIIIIIIIIIIIIIIIIIIIIIIIIIIIIIIIIIIIIIIIIIIIIIIIIIIIIIIIIIIIIIIIIIIIIIIIIIIIIIIIIIIIIIIIIIIIIIIIIIIIIIIIIIIIIIIIIIIIIIIIIIIIIIIIIIIIIIIIIIIIIIIIIIIIIIIIIIIIIIIIIIIIIIIIIIIIIIIIIIIIIIIIIIIIIIIIIIIIIIIIIIIIIIIIIIIIII
@R0000269
TATGGTGGCGATGTATTATTTTGTAAGTTTTATAAAATGGGGGGGGGGTATTTGAAAAGGGGGGTTTCGAGTTATTTTTTTTTTTTAGTTAGGTTTTTGGCGGAATGTGGGCGTAAGATTTAGAGGTTTATGTTGATTAGTAATTTTGAATTTAGATATTTGGGTTTAGTATAGATTTAATTTCGGGTAAAATATAGTGGGAAAAAAAATGTAATTATTATTAGTTGTTTTTTGACGTAGTTATTTTAATAGTGGAAAGAGAGGGCGTTAAAGGTAAATTTAGTTGGAGATTTTTAGATTATAGAGAAGGTTGCGGAATT
+
IIIIIIIIIIIIIIIIIIIIIIIIIIIIIIIIIIIIIIIIIIIIIIIIIIIIIIIIIIIIIIIIIIIIIIIIIIIIIIIIIIIIIIIIIIIIIIIIIIIIIIIIIIIIIIIIIIIIIIIIIIIIIIIIIIIIIIIIIIIIIIIIIIIIIIIIIIIIIIIIIIIIIIIIIIIIIIIIIIIIIIIIIIIIIIIIIIIIIIIIIIIIIIIIIIIIIIIIIIIIIIIIIIIIIIIIIIIIIIIIIIIIIIIIIIIIIIIIIIIIIIIIIIIIIIIIIIIIIIIIIIIIIIIIIIIIIIIIIIIIIIIIIIIIIIIIIIIIIIII
@R0000270
TATGGCGGTGATGTATTATTTCGTAAGTTTTATAAAATGGGGGGGGGGTATTTGAAAAGGGGGGTTTTGAGTTATTTTTTTTTTTTAGTTAGGTTTTCGGTGGAACGTGGGTGTAAGATTTAGAGGTTTATGTTGATTAGTAATTTTGAATTTAGATATTCGGGTTTAGTATAGATTTAATTTTGGGTAAAATATAGTGGGAAAAAAAATGTAATTATTATTAGTCGTTTTTTGATGTAGTTATTTTAATAGCGGAAAGAGAGGGTGTTAAAGGTAAATTTAGTCGGAGATTTTTAGATTATAGAGAAGGTTGTGGAATT
+
IIIIIIIIIIIIIIIIIIIIIIIIIIIIIIIIIIIIIIIIIIIIIIIIIIIIIIIIIIIIIIIIIIIIIIIIIIIIIIIIIIIIIIIIIIIIIIIIIIIIIIIIIIIIIIIIIIIIIIIIIIIIIIIIIIIIIIIIIIIIIIIIIIIIIIIIIIIIIIIIIIIIIIIIIIIIIIIIIIIIIIIIIIIIIIIIIIIIIIIIIIIIIIIIIIIIIIIIIIIIIIIIIIIIIIIIIIIIIIIIIIIIIIIIIIIIIIIIIIIIIIIIIIIIIIIIIIIIIIIIIIIIIIIIIIIIIIIIIIIIIIIIIIIIIIIIIIIIIIII
@R0000271
TATGGTGGCGATGTATTATTTTGTAAGTTTTATAAAATGGGGGGGGGGTATTTGAAAAGGGGGGTTTCGAGTTATTTTTTTTTTTTAGTTAGGTTTTTGGCGGAATGTGGGCGTAAGATTTAGAGGTTTATGTTGATTAGTAATTTTGAATTTAGATATTTGGGTTTAGTATAGATTTAATTTCGGGTAAAATATAGTGGGAAAAAAAATGTAATTATTATTAGTTGTTTTTTGACGTAGTTATTTTAATAGTGGAAAGAGAGGGCGTTAAAGGTAAATTTAGTTGGAGATTTTTAGATTATAGAGAAGGTTGCGGAATT
+
IIIIIIIIIIIIIIIIIIIIIIIIIIIIIIIIIIIIIIIIIIIIIIIIIIIIIIIIIIIIIIIIIIIIIIIIIIIIIIIIIIIIIIIIIIIIIIIIIIIIIIIIIIIIIIIIIIIIIIIIIIIIIIIIIIIIIIIIIIIIIIIIIIIIIIIIIIIIIIIIIIIIIIIIIIIIIIIIIIIIIIIIIIIIIIIIIIIIIIIIIIIIIIIIIIIIIIIIIIIIIIIIIIIIIIIIIIIIIIIIIIIIIIIIIIIIIIIIIIIIIIIIIIIIIIIIIIIIIIIIIIIIIIIIIIIIIIIIIIIIIIIIIIIIIIIIIIIIIIII
@R0000272
TATGGCGGTGATGTATTATTTCGTAAGTTTTATAAAATGGGGGGGGGGTATTTGAAAAGGGGGGTTTTGAGTTATTTTTTTTTTTTAGTTAGGTTTTCGGTGGAACGTGGGTGTAAGATTTAGAGGTTTATGTTGATTAGTAATTTTGAATTTAGATATTCGGGTTTAGTATAGATTTAATTTTGGGTAAAATATAGTGGGAAAAAAAATGTAATTATTATTAGTCGTTTTTTGATGTAGTTATTTTAATAGCGGAAAGAGAGGGTGTTAAAGGTAAATTTAGTCGGAGATTTTTAGATTATAGAGAAGGTTGTGGAATT
+
IIIIIIIIIIIIIIIIIIIIIIIIIIIIIIIIIIIIIIIIIIIIIIIIIIIIIIIIIIIIIIIIIIIIIIIIIIIIIIIIIIIIIIIIIIIIIIIIIIIIIIIIIIIIIIIIIIIIIIIIIIIIIIIIIIIIIIIIIIIIIIIIIIIIIIIIIIIIIIIIIIIIIIIIIIIIIIIIIIIIIIIIIIIIIIIIIIIIIIIIIIIIIIIIIIIIIIIIIIIIIIIIIIIIIIIIIIIIIIIIIIIIIIIIIIIIIIIIIIIIIIIIIIIIIIIIIIIIIIIIIIIIIIIIIIIIIIIIIIIIIIIIIIIIIIIIIIIIIIII
@R0000273
TATGGCGGTGATGTATTATTTCGTAAGTTTTATAAAATGGGGGGGGGGTATTTGAAAAGGGGGGTTTTGAGTTATTTTTTTTTTTTAGTTAGGTTTTCGGTGGAACGTGGGTGTAAGATTTAGAGGTTTATGTTGATTAGTAATTTTGAATTTAGATATTCGGGTTTAGTATAGATTTAATTTTGGGTAAAATATAGTGGGAAAAAAAATGTAATTATTATTAGTCGTTTTTTGATGTAGTTATTTTAATAGCGGAAAGAGAGGGTGTTAAAGGTAAATTTAGTCGGAGATTTTTAGATTATAGAGAAGGTTGTGGAATT
+
IIIIIIIIIIIIIIIIIIIIIIIIIIIIIIIIIIIIIIIIIIIIIIIIIIIIIIIIIIIIIIIIIIIIIIIIIIIIIIIIIIIIIIIIIIIIIIIIIIIIIIIIIIIIIIIIIIIIIIIIIIIIIIIIIIIIIIIIIIIIIIIIIIIIIIIIIIIIIIIIIIIIIIIIIIIIIIIIIIIIIIIIIIIIIIIIIIIIIIIIIIIIIIIIIIIIIIIIIIIIIIIIIIIIIIIIIIIIIIIIIIIIIIIIIIIIIIIIIIIIIIIIIIIIIIIIIIIIIIIIIIIIIIIIIIIIIIIIIIIIIIIIIIIIIIIIIIIIIIII
@R0000274
TATGGCGGTGATGTATTATTTCGTAAGTTTTATAAAATGGGGGGGGGGTATTTGAAAAGGGGGGTTTTGAGTTATTTTTTTTTTTTAGTTAGGTTTTCGGTGGAACGTGGGTGTAAGATTTAGAGGTTTATGTTGATTAGTAATTTTGAATTTAGATATTCGGGTTTAGTATAGATTTAATTTTGGGTAAAATATAGTGGGAAAAAAAATGTAATTATTATTAGTCGTTTTTTGATGTAGTTATTTTAATAGCGGAAAGAGAGGGTGTTAAAGGTAAATTTAGTCGGAGATTTTTAGATTATAGAGAAGGTTGTGGAATT
+
IIIIIIIIIIIIIIIIIIIIIIIIIIIIIIIIIIIIIIIIIIIIIIIIIIIIIIIIIIIIIIIIIIIIIIIIIIIIIIIIIIIIIIIIIIIIIIIIIIIIIIIIIIIIIIIIIIIIIIIIIIIIIIIIIIIIIIIIIIIIIIIIIIIIIIIIIIIIIIIIIIIIIIIIIIIIIIIIIIIIIIIIIIIIIIIIIIIIIIIIIIIIIIIIIIIIIIIIIIIIIIIIIIIIIIIIIIIIIIIIIIIIIIIIIIIIIIIIIIIIIIIIIIIIIIIIIIIIIIIIIIIIIIIIIIIIIIIIIIIIIIIIIIIIIIIIIIIIIIII
@R0000275
TATGGCGGTGATGTATTATTTCGTAAGTTTTATAAAATGGGGGGGGGGTATTTGAAAAGGGGGGTTTTGAGTTATTTTTTTTTTTTAGTTAGGTTTTCGGTGGAACGTGGGTGTAAGATTTAGAGGTTTATGTTGATTAGTAATTTTGAATTTAGATATTCGGGTTTAGTATAGATTTAATTTTGGGTAAAATATAGTGGGAAAAAAAATGTAATTATTATTAGTCGTTTTTTGATGTAGTTATTTTAATAGCGGAAAGAGAGGGTGTTAAAGGTAAATTTAGTCGGAGATTTTTAGATTATAGAGAAGGTTGTGGAATT
+
IIIIIIIIIIIIIIIIIIIIIIIIIIIIIIIIIIIIIIIIIIIIIIIIIIIIIIIIIIIIIIIIIIIIIIIIIIIIIIIIIIIIIIIIIIIIIIIIIIIIIIIIIIIIIIIIIIIIIIIIIIIIIIIIIIIIIIIIIIIIIIIIIIIIIIIIIIIIIIIIIIIIIIIIIIIIIIIIIIIIIIIIIIIIIIIIIIIIIIIIIIIIIIIIIIIIIIIIIIIIIIIIIIIIIIIIIIIIIIIIIIIIIIIIIIIIIIIIIIIIIIIIIIIIIIIIIIIIIIIIIIIIIIIIIIIIIIIIIIIIIIIIIIIIIIIIIIIIIIII
@R0000276
TATGGCGGTGATGTATTATTTCGTAAGTTTTATAAAATGGGGGGGGGGTATTTGAAAAGGGGGGTTTTGAGTTATTTTTTTTTTTTAGTTAGGTTTTCGGTGGAACGTGGGTGTAAGATTTAGAGGTTTATGTTGATTAGTAATTTTGAATTTAGATATTCGGGTTTAGTATAGATTTAATTTTGGGTAAAATATAGTGGGAAAAAAAATGTAATTATTATTAGTCGTTTTTTGATGTAGTTATTTTAATAGCGGAAAGAGAGGGTGTTAAAGGTAAATTTAGTCGGAGATTTTTAGATTATAGAGAAGGTTGTGGAATT
+
IIIIIIIIIIIIIIIIIIIIIIIIIIIIIIIIIIIIIIIIIIIIIIIIIIIIIIIIIIIIIIIIIIIIIIIIIIIIIIIIIIIIIIIIIIIIIIIIIIIIIIIIIIIIIIIIIIIIIIIIIIIIIIIIIIIIIIIIIIIIIIIIIIIIIIIIIIIIIIIIIIIIIIIIIIIIIIIIIIIIIIIIIIIIIIIIIIIIIIIIIIIIIIIIIIIIIIIIIIIIIIIIIIIIIIIIIIIIIIIIIIIIIIIIIIIIIIIIIIIIIIIIIIIIIIIIIIIIIIIIIIIIIIIIIIIIIIIIIIIIIIIIIIIIIIIIIIIIIIII
@R0000277
TATGGTGGCGATGTATTATTTTGTAAGTTTTATAAAATGGGGGGGGGGTATTTGAAAAGGGGGGTTTCGAGTTATTTTTTTTTTTTAGTTAGGTTTTTGGCGGAATGTGGGCGTAAGATTTAGAGGTTTATGTTGATTAGTAATTTTGAATTTAGATATTTGGGTTTAGTATAGATTTAATTTCGGGTAAAATATAGTGGGAAAAAAAATGTAATTATTATTAGTTGTTTTTTGACGTAGTTATTTTAATAGTGGAAAGAGAGGGCGTTAAAGGTAAATTTAGTTGGAGATTTTTAGATTATAGAGAAGGTTGCGGAATT
+
IIIIIIIIIIIIIIIIIIIIIIIIIIIIIIIIIIIIIIIIIIIIIIIIIIIIIIIIIIIIIIIIIIIIIIIIIIIIIIIIIIIIIIIIIIIIIIIIIIIIIIIIIIIIIIIIIIIIIIIIIIIIIIIIIIIIIIIIIIIIIIIIIIIIIIIIIIIIIIIIIIIIIIIIIIIIIIIIIIIIIIIIIIIIIIIIIIIIIIIIIIIIIIIIIIIIIIIIIIIIIIIIIIIIIIIIIIIIIIIIIIIIIIIIIIIIIIIIIIIIIIIIIIIIIIIIIIIIIIIIIIIIIIIIIIIIIIIIIIIIIIIIIIIIIIIIIIIIIIII
@R0000278
TATGGCGGTGATGTATTATTTCGTAAGTTTTATAAAATGGGGGGGGGGTATTTGAAAAGGGGGGTTTTGAGTTATTTTTTTTTTTTAGTTAGGTTTTCGGTGGAACGTGGGTGTAAGATTTAGAGGTTTATGTTGATTAGTAATTTTGAATTTAGATATTCGGGTTTAGTATAGATTTAATTTTGGGTAAAATATAGTGGGAAAAAAAATGTAATTATTATTAGTCGTTTTTTGATGTAGTTATTTTAATAGCGGAAAGAGAGGGTGTTAAAGGTAAATTTAGTCGGAGATTTTTAGATTATAGAGAAGGTTGTGGAATT
+
IIIIIIIIIIIIIIIIIIIIIIIIIIIIIIIIIIIIIIIIIIIIIIIIIIIIIIIIIIIIIIIIIIIIIIIIIIIIIIIIIIIIIIIIIIIIIIIIIIIIIIIIIIIIIIIIIIIIIIIIIIIIIIIIIIIIIIIIIIIIIIIIIIIIIIIIIIIIIIIIIIIIIIIIIIIIIIIIIIIIIIIIIIIIIIIIIIIIIIIIIIIIIIIIIIIIIIIIIIIIIIIIIIIIIIIIIIIIIIIIIIIIIIIIIIIIIIIIIIIIIIIIIIIIIIIIIIIIIIIIIIIIIIIIIIIIIIIIIIIIIIIIIIIIIIIIIIIIIIII
@R0000279
TATGGTGGCGATGTATTATTTTGTAAGTTTTATAAAATGGGGGGGGGGTATTTGAAAAGGGGGGTTTCGAGTTATTTTTTTTTTTTAGTTAGGTTTTTGGCGGAATGTGGGCGTAAGATTTAGAGGTTTATGTTGATTAGTAATTTTGAATTTAGATATTTGGGTTTAGTATAGATTTAATTTCGGGTAAAATATAGTGGGAAAAAAAATGTAATTATTATTAGTTGTTTTTTGACGTAGTTATTTTAATAGTGGAAAGAGAGGGCGTTAAAGGTAAATTTAGTTGGAGATTTTTAGATTATAGAGAAGGTTGCGGAATT
+
IIIIIIIIIIIIIIIIIIIIIIIIIIIIIIIIIIIIIIIIIIIIIIIIIIIIIIIIIIIIIIIIIIIIIIIIIIIIIIIIIIIIIIIIIIIIIIIIIIIIIIIIIIIIIIIIIIIIIIIIIIIIIIIIIIIIIIIIIIIIIIIIIIIIIIIIIIIIIIIIIIIIIIIIIIIIIIIIIIIIIIIIIIIIIIIIIIIIIIIIIIIIIIIIIIIIIIIIIIIIIIIIIIIIIIIIIIIIIIIIIIIIIIIIIIIIIIIIIIIIIIIIIIIIIIIIIIIIIIIIIIIIIIIIIIIIIIIIIIIIIIIIIIIIIIIIIIIIIIII
@R0000280
TATGGTGGCGATGTATTATTTTGTAAGTTTTATAAAATGGGGGGGGGGTATTTGAAAAGGGGGGTTTCGAGTTATTTTTTTTTTTTAGTTAGGTTTTTGGCGGAATGTGGGCGTAAGATTTAGAGGTTTATGTTGATTAGTAATTTTGAATTTAGATATTTGGGTTTAGTATAGATTTAATTTCGGGTAAAATATAGTGGGAAAAAAAATGTAATTATTATTAGTTGTTTTTTGACGTAGTTATTTTAATAGTGGAAAGAGAGGGCGTTAAAGGTAAATTTAGTTGGAGATTTTTAGATTATAGAGAAGGTTGCGGAATT
+
IIIIIIIIIIIIIIIIIIIIIIIIIIIIIIIIIIIIIIIIIIIIIIIIIIIIIIIIIIIIIIIIIIIIIIIIIIIIIIIIIIIIIIIIIIIIIIIIIIIIIIIIIIIIIIIIIIIIIIIIIIIIIIIIIIIIIIIIIIIIIIIIIIIIIIIIIIIIIIIIIIIIIIIIIIIIIIIIIIIIIIIIIIIIIIIIIIIIIIIIIIIIIIIIIIIIIIIIIIIIIIIIIIIIIIIIIIIIIIIIIIIIIIIIIIIIIIIIIIIIIIIIIIIIIIIIIIIIIIIIIIIIIIIIIIIIIIIIIIIIIIIIIIIIIIIIIIIIIIII
@R0000281
TATGGTGGCGATGTATTATTTTGTAAGTTTTATAAAATGGGGGGGGGGTATTTGAAAAGGGGGGTTTCGAGTTATTTTTTTTTTTTAGTTAGGTTTTTGGCGGAATGTGGGCGTAAGATTTAGAGGTTTATGTTGATTAGTAATTTTGAATTTAGATATTTGGGTTTAGTATAGATTTAATTTCGGGTAAAATATAGTGGGAAAAAAAATGTAATTATTATTAGTTGTTTTTTGACGTAGTTATTTTAATAGTGGAAAGAGAGGGCGTTAAAGGTAAATTTAGTTGGAGATTTTTAGATTATAGAGAAGGTTGCGGAATT
+
IIIIIIIIIIIIIIIIIIIIIIIIIIIIIIIIIIIIIIIIIIIIIIIIIIIIIIIIIIIIIIIIIIIIIIIIIIIIIIIIIIIIIIIIIIIIIIIIIIIIIIIIIIIIIIIIIIIIIIIIIIIIIIIIIIIIIIIIIIIIIIIIIIIIIIIIIIIIIIIIIIIIIIIIIIIIIIIIIIIIIIIIIIIIIIIIIIIIIIIIIIIIIIIIIIIIIIIIIIIIIIIIIIIIIIIIIIIIIIIIIIIIIIIIIIIIIIIIIIIIIIIIIIIIIIIIIIIIIIIIIIIIIIIIIIIIIIIIIIIIIIIIIIIIIIIIIIIIIIII
@R0000282
TATGGCGGTGATGTATTATTTCGTAAGTTTTATAAAATGGGGGGGGGGTATTTGAAAAGGGGGGTTTTGAGTTATTTTTTTTTTTTAGTTAGGTTTTCGGTGGAACGTGGGTGTAAGATTTAGAGGTTTATGTTGATTAGTAATTTTGAATTTAGATATTCGGGTTTAGTATAGATTTAATTTTGGGTAAAATATAGTGGGAAAAAAAATGTAATTATTATTAGTCGTTTTTTGATGTAGTTATTTTAATAGCGGAAAGAGAGGGTGTTAAAGGTAAATTTAGTCGGAGATTTTTAGATTATAGAGAAGGTTGTGGAATT
+
IIIIIIIIIIIIIIIIIIIIIIIIIIIIIIIIIIIIIIIIIIIIIIIIIIIIIIIIIIIIIIIIIIIIIIIIIIIIIIIIIIIIIIIIIIIIIIIIIIIIIIIIIIIIIIIIIIIIIIIIIIIIIIIIIIIIIIIIIIIIIIIIIIIIIIIIIIIIIIIIIIIIIIIIIIIIIIIIIIIIIIIIIIIIIIIIIIIIIIIIIIIIIIIIIIIIIIIIIIIIIIIIIIIIIIIIIIIIIIIIIIIIIIIIIIIIIIIIIIIIIIIIIIIIIIIIIIIIIIIIIIIIIIIIIIIIIIIIIIIIIIIIIIIIIIIIIIIIIIII
@R0000283
TATGGCGGTGATGTATTATTTCGTAAGTTTTATAAAATGGGGGGGGGGTATTTGAAAAGGGGGGTTTTGAGTTATTTTTTTTTTTTAGTTAGGTTTTCGGTGGAACGTGGGTGTAAGATTTAGAGGTTTATGTTGATTAGTAATTTTGAATTTAGATATTCGGGTTTAGTATAGATTTAATTTTGGGTAAAATATAGTGGGAAAAAAAATGTAATTATTATTAGTCGTTTTTTGATGTAGTTATTTTAATAGCGGAAAGAGAGGGTGTTAAAGGTAAATTTAGTCGGAGATTTTTAGATTATAGAGAAGGTTGTGGAATT
+
IIIIIIIIIIIIIIIIIIIIIIIIIIIIIIIIIIIIIIIIIIIIIIIIIIIIIIIIIIIIIIIIIIIIIIIIIIIIIIIIIIIIIIIIIIIIIIIIIIIIIIIIIIIIIIIIIIIIIIIIIIIIIIIIIIIIIIIIIIIIIIIIIIIIIIIIIIIIIIIIIIIIIIIIIIIIIIIIIIIIIIIIIIIIIIIIIIIIIIIIIIIIIIIIIIIIIIIIIIIIIIIIIIIIIIIIIIIIIIIIIIIIIIIIIIIIIIIIIIIIIIIIIIIIIIIIIIIIIIIIIIIIIIIIIIIIIIIIIIIIIIIIIIIIIIIIIIIIIIII
@R0000284
TATGGTGGCGATGTATTATTTTGTAAGTTTTATAAAATGGGGGGGGGGTATTTGAAAAGGGGGGTTTCGAGTTATTTTTTTTTTTTAGTTAGGTTTTTGGCGGAATGTGGGCGTAAGATTTAGAGGTTTATGTTGATTAGTAATTTTGAATTTAGATATTTGGGTTTAGTATAGATTTAATTTCGGGTAAAATATAGTGGGAAAAAAAATGTAATTATTATTAGTTGTTTTTTGACGTAGTTATTTTAATAGTGGAAAGAGAGGGCGTTAAAGGTAAATTTAGTTGGAGATTTTTAGATTATAGAGAAGGTTGCGGAATT
+
IIIIIIIIIIIIIIIIIIIIIIIIIIIIIIIIIIIIIIIIIIIIIIIIIIIIIIIIIIIIIIIIIIIIIIIIIIIIIIIIIIIIIIIIIIIIIIIIIIIIIIIIIIIIIIIIIIIIIIIIIIIIIIIIIIIIIIIIIIIIIIIIIIIIIIIIIIIIIIIIIIIIIIIIIIIIIIIIIIIIIIIIIIIIIIIIIIIIIIIIIIIIIIIIIIIIIIIIIIIIIIIIIIIIIIIIIIIIIIIIIIIIIIIIIIIIIIIIIIIIIIIIIIIIIIIIIIIIIIIIIIIIIIIIIIIIIIIIIIIIIIIIIIIIIIIIIIIIIIII
@R0000285
TATGGCGGTGATGTATTATTTCGTAAGTTTTATAAAATGGGGGGGGGGTATTTGAAAAGGGGGGTTTTGAGTTATTTTTTTTTTTTAGTTAGGTTTTCGGTGGAACGTGGGTGTAAGATTTAGAGGTTTATGTTGATTAGTAATTTTGAATTTAGATATTCGGGTTTAGTATAGATTTAATTTTGGGTAAAATATAGTGGGAAAAAAAATGTAATTATTATTAGTCGTTTTTTGATGTAGTTATTTTAATAGCGGAAAGAGAGGGTGTTAAAGGTAAATTTAGTCGGAGATTTTTAGATTATAGAGAAGGTTGTGGAATT
+
IIIIIIIIIIIIIIIIIIIIIIIIIIIIIIIIIIIIIIIIIIIIIIIIIIIIIIIIIIIIIIIIIIIIIIIIIIIIIIIIIIIIIIIIIIIIIIIIIIIIIIIIIIIIIIIIIIIIIIIIIIIIIIIIIIIIIIIIIIIIIIIIIIIIIIIIIIIIIIIIIIIIIIIIIIIIIIIIIIIIIIIIIIIIIIIIIIIIIIIIIIIIIIIIIIIIIIIIIIIIIIIIIIIIIIIIIIIIIIIIIIIIIIIIIIIIIIIIIIIIIIIIIIIIIIIIIIIIIIIIIIIIIIIIIIIIIIIIIIIIIIIIIIIIIIIIIIIIIIII
@R0000286
TATGGCGGTGATGTATTATTTCGTAAGTTTTATAAAATGGGGGGGGGGTATTTGAAAAGGGGGGTTTTGAGTTATTTTTTTTTTTTAGTTAGGTTTTCGGTGGAACGTGGGTGTAAGATTTAGAGGTTTATGTTGATTAGTAATTTTGAATTTAGATATTCGGGTTTAGTATAGATTTAATTTTGGGTAAAATATAGTGGGAAAAAAAATGTAATTATTATTAGTCGTTTTTTGATGTAGTTATTTTAATAGCGGAAAGAGAGGGTGTTAAAGGTAAATTTAGTCGGAGATTTTTAGATTATAGAGAAGGTTGTGGAATT
+
IIIIIIIIIIIIIIIIIIIIIIIIIIIIIIIIIIIIIIIIIIIIIIIIIIIIIIIIIIIIIIIIIIIIIIIIIIIIIIIIIIIIIIIIIIIIIIIIIIIIIIIIIIIIIIIIIIIIIIIIIIIIIIIIIIIIIIIIIIIIIIIIIIIIIIIIIIIIIIIIIIIIIIIIIIIIIIIIIIIIIIIIIIIIIIIIIIIIIIIIIIIIIIIIIIIIIIIIIIIIIIIIIIIIIIIIIIIIIIIIIIIIIIIIIIIIIIIIIIIIIIIIIIIIIIIIIIIIIIIIIIIIIIIIIIIIIIIIIIIIIIIIIIIIIIIIIIIIIIII
@R0000287
TATGGTGGCGATGTATTATTTTGTAAGTTTTATAAAATGGGGGGGGGGTATTTGAAAAGGGGGGTTTCGAGTTATTTTTTTTTTTTAGTTAGGTTTTTGGCGGAATGTGGGCGTAAGATTTAGAGGTTTATGTTGATTAGTAATTTTGAATTTAGATATTTGGGTTTAGTATAGATTTAATTTCGGGTAAAATATAGTGGGAAAAAAAATGTAATTATTATTAGTTGTTTTTTGACGTAGTTATTTTAATAGTGGAAAGAGAGGGCGTTAAAGGTAAATTTAGTTGGAGATTTTTAGATTATAGAGAAGGTTGCGGAATT
+
IIIIIIIIIIIIIIIIIIIIIIIIIIIIIIIIIIIIIIIIIIIIIIIIIIIIIIIIIIIIIIIIIIIIIIIIIIIIIIIIIIIIIIIIIIIIIIIIIIIIIIIIIIIIIIIIIIIIIIIIIIIIIIIIIIIIIIIIIIIIIIIIIIIIIIIIIIIIIIIIIIIIIIIIIIIIIIIIIIIIIIIIIIIIIIIIIIIIIIIIIIIIIIIIIIIIIIIIIIIIIIIIIIIIIIIIIIIIIIIIIIIIIIIIIIIIIIIIIIIIIIIIIIIIIIIIIIIIIIIIIIIIIIIIIIIIIIIIIIIIIIIIIIIIIIIIIIIIIIII
@R0000288
TATGGTGGCGATGTATTATTTTGTAAGTTTTATAAAATGGGGGGGGGGTATTTGAAAAGGGGGGTTTCGAGTTATTTTTTTTTTTTAGTTAGGTTTTTGGCGGAATGTGGGCGTAAGATTTAGAGGTTTATGTTGATTAGTAATTTTGAATTTAGATATTTGGGTTTAGTATAGATTTAATTTCGGGTAAAATATAGTGGGAAAAAAAATGTAATTATTATTAGTTGTTTTTTGACGTAGTTATTTTAATAGTGGAAAGAGAGGGCGTTAAAGGTAAATTTAGTTGGAGATTTTTAGATTATAGAGAAGGTTGCGGAATT
+
IIIIIIIIIIIIIIIIIIIIIIIIIIIIIIIIIIIIIIIIIIIIIIIIIIIIIIIIIIIIIIIIIIIIIIIIIIIIIIIIIIIIIIIIIIIIIIIIIIIIIIIIIIIIIIIIIIIIIIIIIIIIIIIIIIIIIIIIIIIIIIIIIIIIIIIIIIIIIIIIIIIIIIIIIIIIIIIIIIIIIIIIIIIIIIIIIIIIIIIIIIIIIIIIIIIIIIIIIIIIIIIIIIIIIIIIIIIIIIIIIIIIIIIIIIIIIIIIIIIIIIIIIIIIIIIIIIIIIIIIIIIIIIIIIIIIIIIIIIIIIIIIIIIIIIIIIIIIIIII
@R0000289
TATGGTGGCGATGTATTATTTTGTAAGTTTTATAAAATGGGGGGGGGGTATTTGAAAAGGGGGGTTTCGAGTTATTTTTTTTTTTTAGTTAGGTTTTTGGCGGAATGTGGGCGTAAGATTTAGAGGTTTATGTTGATTAGTAATTTTGAATTTAGATATTTGGGTTTAGTATAGATTTAATTTCGGGTAAAATATAGTGGGAAAAAAAATGTAATTATTATTAGTTGTTTTTTGACGTAGTTATTTTAATAGTGGAAAGAGAGGGCGTTAAAGGTAAATTTAGTTGGAGATTTTTAGATTATAGAGAAGGTTGCGGAATT
+
IIIIIIIIIIIIIIIIIIIIIIIIIIIIIIIIIIIIIIIIIIIIIIIIIIIIIIIIIIIIIIIIIIIIIIIIIIIIIIIIIIIIIIIIIIIIIIIIIIIIIIIIIIIIIIIIIIIIIIIIIIIIIIIIIIIIIIIIIIIIIIIIIIIIIIIIIIIIIIIIIIIIIIIIIIIIIIIIIIIIIIIIIIIIIIIIIIIIIIIIIIIIIIIIIIIIIIIIIIIIIIIIIIIIIIIIIIIIIIIIIIIIIIIIIIIIIIIIIIIIIIIIIIIIIIIIIIIIIIIIIIIIIIIIIIIIIIIIIIIIIIIIIIIIIIIIIIIIIIII
@R0000290
TATGGTGGCGATGTATTATTTTGTAAGTTTTATAAAATGGGGGGGGGGTATTTGAAAAGGGGGGTTTCGAGTTATTTTTTTTTTTTAGTTAGGTTTTTGGCGGAATGTGGGCGTAAGATTTAGAGGTTTATGTTGATTAGTAATTTTGAATTTAGATATTTGGGTTTAGTATAGATTTAATTTCGGGTAAAATATAGTGGGAAAAAAAATGTAATTATTATTAGTTGTTTTTTGACGTAGTTATTTTAATAGTGGAAAGAGAGGGCGTTAAAGGTAAATTTAGTTGGAGATTTTTAGATTATAGAGAAGGTTGCGGAATT
+
IIIIIIIIIIIIIIIIIIIIIIIIIIIIIIIIIIIIIIIIIIIIIIIIIIIIIIIIIIIIIIIIIIIIIIIIIIIIIIIIIIIIIIIIIIIIIIIIIIIIIIIIIIIIIIIIIIIIIIIIIIIIIIIIIIIIIIIIIIIIIIIIIIIIIIIIIIIIIIIIIIIIIIIIIIIIIIIIIIIIIIIIIIIIIIIIIIIIIIIIIIIIIIIIIIIIIIIIIIIIIIIIIIIIIIIIIIIIIIIIIIIIIIIIIIIIIIIIIIIIIIIIIIIIIIIIIIIIIIIIIIIIIIIIIIIIIIIIIIIIIIIIIIIIIIIIIIIIIIII
@R0000291
TATGGCGGTGATGTATTATTTCGTAAGTTTTATAAAATGGGGGGGGGGTATTTGAAAAGGGGGGTTTTGAGTTATTTTTTTTTTTTAGTTAGGTTTTCGGTGGAACGTGGGTGTAAGATTTAGAGGTTTATGTTGATTAGTAATTTTGAATTTAGATATTCGGGTTTAGTATAGATTTAATTTTGGGTAAAATATAGTGGGAAAAAAAATGTAATTATTATTAGTCGTTTTTTGATGTAGTTATTTTAATAGCGGAAAGAGAGGGTGTTAAAGGTAAATTTAGTCGGAGATTTTTAGATTATAGAGAAGGTTGTGGAATT
+
IIIIIIIIIIIIIIIIIIIIIIIIIIIIIIIIIIIIIIIIIIIIIIIIIIIIIIIIIIIIIIIIIIIIIIIIIIIIIIIIIIIIIIIIIIIIIIIIIIIIIIIIIIIIIIIIIIIIIIIIIIIIIIIIIIIIIIIIIIIIIIIIIIIIIIIIIIIIIIIIIIIIIIIIIIIIIIIIIIIIIIIIIIIIIIIIIIIIIIIIIIIIIIIIIIIIIIIIIIIIIIIIIIIIIIIIIIIIIIIIIIIIIIIIIIIIIIIIIIIIIIIIIIIIIIIIIIIIIIIIIIIIIIIIIIIIIIIIIIIIIIIIIIIIIIIIIIIIIIII
@R0000292
TATGGCGGTGATGTATTATTTCGTAAGTTTTATAAAATGGGGGGGGGGTATTTGAAAAGGGGGGTTTTGAGTTATTTTTTTTTTTTAGTTAGGTTTTCGGTGGAACGTGGGTGTAAGATTTAGAGGTTTATGTTGATTAGTAATTTTGAATTTAGATATTCGGGTTTAGTATAGATTTAATTTTGGGTAAAATATAGTGGGAAAAAAAATGTAATTATTATTAGTCGTTTTTTGATGTAGTTATTTTAATAGCGGAAAGAGAGGGTGTTAAAGGTAAATTTAGTCGGAGATTTTTAGATTATAGAGAAGGTTGTGGAATT
+
IIIIIIIIIIIIIIIIIIIIIIIIIIIIIIIIIIIIIIIIIIIIIIIIIIIIIIIIIIIIIIIIIIIIIIIIIIIIIIIIIIIIIIIIIIIIIIIIIIIIIIIIIIIIIIIIIIIIIIIIIIIIIIIIIIIIIIIIIIIIIIIIIIIIIIIIIIIIIIIIIIIIIIIIIIIIIIIIIIIIIIIIIIIIIIIIIIIIIIIIIIIIIIIIIIIIIIIIIIIIIIIIIIIIIIIIIIIIIIIIIIIIIIIIIIIIIIIIIIIIIIIIIIIIIIIIIIIIIIIIIIIIIIIIIIIIIIIIIIIIIIIIIIIIIIIIIIIIIIII
@R0000293
TATGGTGGCGATGTATTATTTTGTAAGTTTTATAAAATGGGGGGGGGGTATTTGAAAAGGGGGGTTTCGAGTTATTTTTTTTTTTTAGTTAGGTTTTTGGCGGAATGTGGGCGTAAGATTTAGAGGTTTATGTTGATTAGTAATTTTGAATTTAGATATTTGGGTTTAGTATAGATTTAATTTCGGGTAAAATATAGTGGGAAAAAAAATGTAATTATTATTAGTTGTTTTTTGACGTAGTTATTTTAATAGTGGAAAGAGAGGGCGTTAAAGGTAAATTTAGTTGGAGATTTTTAGATTATAGAGAAGGTTGCGGAATT
+
IIIIIIIIIIIIIIIIIIIIIIIIIIIIIIIIIIIIIIIIIIIIIIIIIIIIIIIIIIIIIIIIIIIIIIIIIIIIIIIIIIIIIIIIIIIIIIIIIIIIIIIIIIIIIIIIIIIIIIIIIIIIIIIIIIIIIIIIIIIIIIIIIIIIIIIIIIIIIIIIIIIIIIIIIIIIIIIIIIIIIIIIIIIIIIIIIIIIIIIIIIIIIIIIIIIIIIIIIIIIIIIIIIIIIIIIIIIIIIIIIIIIIIIIIIIIIIIIIIIIIIIIIIIIIIIIIIIIIIIIIIIIIIIIIIIIIIIIIIIIIIIIIIIIIIIIIIIIIIII
@R0000294
TATGGTGGCGATGTATTATTTTGTAAGTTTTATAAAATGGGGGGGGGGTATTTGAAAAGGGGGGTTTCGAGTTATTTTTTTTTTTTAGTTAGGTTTTTGGCGGAATGTGGGCGTAAGATTTAGAGGTTTATGTTGATTAGTAATTTTGAATTTAGATATTTGGGTTTAGTATAGATTTAATTTCGGGTAAAATATAGTGGGAAAAAAAATGTAATTATTATTAGTTGTTTTTTGACGTAGTTATTTTAATAGTGGAAAGAGAGGGCGTTAAAGGTAAATTTAGTTGGAGATTTTTAGATTATAGAGAAGGTTGCGGAATT
+
IIIIIIIIIIIIIIIIIIIIIIIIIIIIIIIIIIIIIIIIIIIIIIIIIIIIIIIIIIIIIIIIIIIIIIIIIIIIIIIIIIIIIIIIIIIIIIIIIIIIIIIIIIIIIIIIIIIIIIIIIIIIIIIIIIIIIIIIIIIIIIIIIIIIIIIIIIIIIIIIIIIIIIIIIIIIIIIIIIIIIIIIIIIIIIIIIIIIIIIIIIIIIIIIIIIIIIIIIIIIIIIIIIIIIIIIIIIIIIIIIIIIIIIIIIIIIIIIIIIIIIIIIIIIIIIIIIIIIIIIIIIIIIIIIIIIIIIIIIIIIIIIIIIIIIIIIIIIIIII
@R0000295
TATGGCGGTGATGTATTATTTCGTAAGTTTTATAAAATGGGGGGGGGGTATTTGAAAAGGGGGGTTTTGAGTTATTTTTTTTTTTTAGTTAGGTTTTCGGTGGAACGTGGGTGTAAGATTTAGAGGTTTATGTTGATTAGTAATTTTGAATTTAGATATTCGGGTTTAGTATAGATTTAATTTTGGGTAAAATATAGTGGGAAAAAAAATGTAATTATTATTAGTCGTTTTTTGATGTAGTTATTTTAATAGCGGAAAGAGAGGGTGTTAAAGGTAAATTTAGTCGGAGATTTTTAGATTATAGAGAAGGTTGTGGAATT
+
IIIIIIIIIIIIIIIIIIIIIIIIIIIIIIIIIIIIIIIIIIIIIIIIIIIIIIIIIIIIIIIIIIIIIIIIIIIIIIIIIIIIIIIIIIIIIIIIIIIIIIIIIIIIIIIIIIIIIIIIIIIIIIIIIIIIIIIIIIIIIIIIIIIIIIIIIIIIIIIIIIIIIIIIIIIIIIIIIIIIIIIIIIIIIIIIIIIIIIIIIIIIIIIIIIIIIIIIIIIIIIIIIIIIIIIIIIIIIIIIIIIIIIIIIIIIIIIIIIIIIIIIIIIIIIIIIIIIIIIIIIIIIIIIIIIIIIIIIIIIIIIIIIIIIIIIIIIIIIII
@R0000296
TATGGTGGCGATGTATTATTTTGTAAGTTTTATAAAATGGGGGGGGGGTATTTGAAAAGGGGGGTTTCGAGTTATTTTTTTTTTTTAGTTAGGTTTTTGGCGGAATGTGGGCGTAAGATTTAGAGGTTTATGTTGATTAGTAATTTTGAATTTAGATATTTGGGTTTAGTATAGATTTAATTTCGGGTAAAATATAGTGGGAAAAAAAATGTAATTATTATTAGTTGTTTTTTGACGTAGTTATTTTAATAGTGGAAAGAGAGGGCGTTAAAGGTAAATTTAGTTGGAGATTTTTAGATTATAGAGAAGGTTGCGGAATT
+
IIIIIIIIIIIIIIIIIIIIIIIIIIIIIIIIIIIIIIIIIIIIIIIIIIIIIIIIIIIIIIIIIIIIIIIIIIIIIIIIIIIIIIIIIIIIIIIIIIIIIIIIIIIIIIIIIIIIIIIIIIIIIIIIIIIIIIIIIIIIIIIIIIIIIIIIIIIIIIIIIIIIIIIIIIIIIIIIIIIIIIIIIIIIIIIIIIIIIIIIIIIIIIIIIIIIIIIIIIIIIIIIIIIIIIIIIIIIIIIIIIIIIIIIIIIIIIIIIIIIIIIIIIIIIIIIIIIIIIIIIIIIIIIIIIIIIIIIIIIIIIIIIIIIIIIIIIIIIIII
@R0000297
TATGGTGGCGATGTATTATTTTGTAAGTTTTATAAAATGGGGGGGGGGTATTTGAAAAGGGGGGTTTCGAGTTATTTTTTTTTTTTAGTTAGGTTTTTGGCGGAATGTGGGCGTAAGATTTAGAGGTTTATGTTGATTAGTAATTTTGAATTTAGATATTTGGGTTTAGTATAGATTTAATTTCGGGTAAAATATAGTGGGAAAAAAAATGTAATTATTATTAGTTGTTTTTTGACGTAGTTATTTTAATAGTGGAAAGAGAGGGCGTTAAAGGTAAATTTAGTTGGAGATTTTTAGATTATAGAGAAGGTTGCGGAATT
+
IIIIIIIIIIIIIIIIIIIIIIIIIIIIIIIIIIIIIIIIIIIIIIIIIIIIIIIIIIIIIIIIIIIIIIIIIIIIIIIIIIIIIIIIIIIIIIIIIIIIIIIIIIIIIIIIIIIIIIIIIIIIIIIIIIIIIIIIIIIIIIIIIIIIIIIIIIIIIIIIIIIIIIIIIIIIIIIIIIIIIIIIIIIIIIIIIIIIIIIIIIIIIIIIIIIIIIIIIIIIIIIIIIIIIIIIIIIIIIIIIIIIIIIIIIIIIIIIIIIIIIIIIIIIIIIIIIIIIIIIIIIIIIIIIIIIIIIIIIIIIIIIIIIIIIIIIIIIIIII
@R0000298
TATGGCGGTGATGTATTATTTCGTAAGTTTTATAAAATGGGGGGGGGGTATTTGAAAAGGGGGGTTTTGAGTTATTTTTTTTTTTTAGTTAGGTTTTCGGTGGAACGTGGGTGTAAGATTTAGAGGTTTATGTTGATTAGTAATTTTGAATTTAGATATTCGGGTTTAGTATAGATTTAATTTTGGGTAAAATATAGTGGGAAAAAAAATGTAATTATTATTAGTCGTTTTTTGATGTAGTTATTTTAATAGCGGAAAGAGAGGGTGTTAAAGGTAAATTTAGTCGGAGATTTTTAGATTATAGAGAAGGTTGTGGAATT
+
IIIIIIIIIIIIIIIIIIIIIIIIIIIIIIIIIIIIIIIIIIIIIIIIIIIIIIIIIIIIIIIIIIIIIIIIIIIIIIIIIIIIIIIIIIIIIIIIIIIIIIIIIIIIIIIIIIIIIIIIIIIIIIIIIIIIIIIIIIIIIIIIIIIIIIIIIIIIIIIIIIIIIIIIIIIIIIIIIIIIIIIIIIIIIIIIIIIIIIIIIIIIIIIIIIIIIIIIIIIIIIIIIIIIIIIIIIIIIIIIIIIIIIIIIIIIIIIIIIIIIIIIIIIIIIIIIIIIIIIIIIIIIIIIIIIIIIIIIIIIIIIIIIIIIIIIIIIIIIII
@R0000299
TATGGCGGTGATGTATTATTTCGTAAGTTTTATAAAATGGGGGGGGGGTATTTGAAAAGGGGGGTTTTGAGTTATTTTTTTTTTTTAGTTAGGTTTTCGGTGGAACGTGGGTGTAAGATTTAGAGGTTTATGTTGATTAGTAATTTTGAATTTAGATATTCGGGTTTAGTATAGATTTAATTTTGGGTAAAATATAGTGGGAAAAAAAATGTAATTATTATTAGTCGTTTTTTGATGTAGTTATTTTAATAGCGGAAAGAGAGGGTGTTAAAGGTAAATTTAGTCGGAGATTTTTAGATTATAGAGAAGGTTGTGGAATT
+
IIIIIIIIIIIIIIIIIIIIIIIIIIIIIIIIIIIIIIIIIIIIIIIIIIIIIIIIIIIIIIIIIIIIIIIIIIIIIIIIIIIIIIIIIIIIIIIIIIIIIIIIIIIIIIIIIIIIIIIIIIIIIIIIIIIIIIIIIIIIIIIIIIIIIIIIIIIIIIIIIIIIIIIIIIIIIIIIIIIIIIIIIIIIIIIIIIIIIIIIIIIIIIIIIIIIIIIIIIIIIIIIIIIIIIIIIIIIIIIIIIIIIIIIIIIIIIIIIIIIIIIIIIIIIIIIIIIIIIIIIIIIIIIIIIIIIIIIIIIIIIIIIIIIIIIIIIIIIIII
@R0000300
TATGGCGGTGATGTATTATTTCGTAAGTTTTATAAAATGGGGGGGGGGTATTTGAAAAGGGGGGTTTTGAGTTATTTTTTTTTTTTAGTTAGGTTTTCGGTGGAACGTGGGTGTAAGATTTAGAGGTTTATGTTGATTAGTAATTTTGAATTTAGATATTCGGGTTTAGTATAGATTTAATTTTGGGTAAAATATAGTGGGAAAAAAAATGTAATTATTATTAGTCGTTTTTTGATGTAGTTATTTTAATAGCGGAAAGAGAGGGTGTTAAAGGTAAATTTAGTCGGAGATTTTTAGATTATAGAGAAGGTTGTGGAATT
+
IIIIIIIIIIIIIIIIIIIIIIIIIIIIIIIIIIIIIIIIIIIIIIIIIIIIIIIIIIIIIIIIIIIIIIIIIIIIIIIIIIIIIIIIIIIIIIIIIIIIIIIIIIIIIIIIIIIIIIIIIIIIIIIIIIIIIIIIIIIIIIIIIIIIIIIIIIIIIIIIIIIIIIIIIIIIIIIIIIIIIIIIIIIIIIIIIIIIIIIIIIIIIIIIIIIIIIIIIIIIIIIIIIIIIIIIIIIIIIIIIIIIIIIIIIIIIIIIIIIIIIIIIIIIIIIIIIIIIIIIIIIIIIIIIIIIIIIIIIIIIIIIIIIIIIIIIIIIIIII
@R0000301
TATGGTGGCGATGTATTATTTTGTAAGTTTTATAAAATGGGGGGGGGGTATTTGAAAAGGGGGGTTTCGAGTTATTTTTTTTTTTTAGTTAGGTTTTTGGCGGAATGTGGGCGTAAGATTTAGAGGTTTATGTTGATTAGTAATTTTGAATTTAGATATTTGGGTTTAGTATAGATTTAATTTCGGGTAAAATATAGTGGGAAAAAAAATGTAATTATTATTAGTTGTTTTTTGACGTAGTTATTTTAATAGTGGAAAGAGAGGGCGTTAAAGGTAAATTTAGTTGGAGATTTTTAGATTATAGAGAAGGTTGCGGAATT
+
IIIIIIIIIIIIIIIIIIIIIIIIIIIIIIIIIIIIIIIIIIIIIIIIIIIIIIIIIIIIIIIIIIIIIIIIIIIIIIIIIIIIIIIIIIIIIIIIIIIIIIIIIIIIIIIIIIIIIIIIIIIIIIIIIIIIIIIIIIIIIIIIIIIIIIIIIIIIIIIIIIIIIIIIIIIIIIIIIIIIIIIIIIIIIIIIIIIIIIIIIIIIIIIIIIIIIIIIIIIIIIIIIIIIIIIIIIIIIIIIIIIIIIIIIIIIIIIIIIIIIIIIIIIIIIIIIIIIIIIIIIIIIIIIIIIIIIIIIIIIIIIIIIIIIIIIIIIIIIII
@R0000302
TATGGCGGTGATGTATTATTTCGTAAGTTTTATAAAATGGGGGGGGGGTATTTGAAAAGGGGGGTTTTGAGTTATTTTTTTTTTTTAGTTAGGTTTTCGGTGGAACGTGGGTGTAAGATTTAGAGGTTTATGTTGATTAGTAATTTTGAATTTAGATATTCGGGTTTAGTATAGATTTAATTTTGGGTAAAATATAGTGGGAAAAAAAATGTAATTATTATTAGTCGTTTTTTGATGTAGTTATTTTAATAGCGGAAAGAGAGGGTGTTAAAGGTAAATTTAGTCGGAGATTTTTAGATTATAGAGAAGGTTGTGGAATT
+
IIIIIIIIIIIIIIIIIIIIIIIIIIIIIIIIIIIIIIIIIIIIIIIIIIIIIIIIIIIIIIIIIIIIIIIIIIIIIIIIIIIIIIIIIIIIIIIIIIIIIIIIIIIIIIIIIIIIIIIIIIIIIIIIIIIIIIIIIIIIIIIIIIIIIIIIIIIIIIIIIIIIIIIIIIIIIIIIIIIIIIIIIIIIIIIIIIIIIIIIIIIIIIIIIIIIIIIIIIIIIIIIIIIIIIIIIIIIIIIIIIIIIIIIIIIIIIIIIIIIIIIIIIIIIIIIIIIIIIIIIIIIIIIIIIIIIIIIIIIIIIIIIIIIIIIIIIIIIIII
@R0000303
TATGGCGGTGATGTATTATTTCGTAAGTTTTATAAAATGGGGGGGGGGTATTTGAAAAGGGGGGTTTTGAGTTATTTTTTTTTTTTAGTTAGGTTTTCGGTGGAACGTGGGTGTAAGATTTAGAGGTTTATGTTGATTAGTAATTTTGAATTTAGATATTCGGGTTTAGTATAGATTTAATTTTGGGTAAAATATAGTGGGAAAAAAAATGTAATTATTATTAGTCGTTTTTTGATGTAGTTATTTTAATAGCGGAAAGAGAGGGTGTTAAAGGTAAATTTAGTCGGAGATTTTTAGATTATAGAGAAGGTTGTGGAATT
+
IIIIIIIIIIIIIIIIIIIIIIIIIIIIIIIIIIIIIIIIIIIIIIIIIIIIIIIIIIIIIIIIIIIIIIIIIIIIIIIIIIIIIIIIIIIIIIIIIIIIIIIIIIIIIIIIIIIIIIIIIIIIIIIIIIIIIIIIIIIIIIIIIIIIIIIIIIIIIIIIIIIIIIIIIIIIIIIIIIIIIIIIIIIIIIIIIIIIIIIIIIIIIIIIIIIIIIIIIIIIIIIIIIIIIIIIIIIIIIIIIIIIIIIIIIIIIIIIIIIIIIIIIIIIIIIIIIIIIIIIIIIIIIIIIIIIIIIIIIIIIIIIIIIIIIIIIIIIIIII
@R0000304
TATGGCGGTGATGTATTATTTCGTAAGTTTTATAAAATGGGGGGGGGGTATTTGAAAAGGGGGGTTTTGAGTTATTTTTTTTTTTTAGTTAGGTTTTCGGTGGAACGTGGGTGTAAGATTTAGAGGTTTATGTTGATTAGTAATTTTGAATTTAGATATTCGGGTTTAGTATAGATTTAATTTTGGGTAAAATATAGTGGGAAAAAAAATGTAATTATTATTAGTCGTTTTTTGATGTAGTTATTTTAATAGCGGAAAGAGAGGGTGTTAAAGGTAAATTTAGTCGGAGATTTTTAGATTATAGAGAAGGTTGTGGAATT
+
IIIIIIIIIIIIIIIIIIIIIIIIIIIIIIIIIIIIIIIIIIIIIIIIIIIIIIIIIIIIIIIIIIIIIIIIIIIIIIIIIIIIIIIIIIIIIIIIIIIIIIIIIIIIIIIIIIIIIIIIIIIIIIIIIIIIIIIIIIIIIIIIIIIIIIIIIIIIIIIIIIIIIIIIIIIIIIIIIIIIIIIIIIIIIIIIIIIIIIIIIIIIIIIIIIIIIIIIIIIIIIIIIIIIIIIIIIIIIIIIIIIIIIIIIIIIIIIIIIIIIIIIIIIIIIIIIIIIIIIIIIIIIIIIIIIIIIIIIIIIIIIIIIIIIIIIIIIIIIII
@R0000305
TATGGCGGTGATGTATTATTTCGTAAGTTTTATAAAATGGGGGGGGGGTATTTGAAAAGGGGGGTTTTGAGTTATTTTTTTTTTTTAGTTAGGTTTTCGGTGGAACGTGGGTGTAAGATTTAGAGGTTTATGTTGATTAGTAATTTTGAATTTAGATATTCGGGTTTAGTATAGATTTAATTTTGGGTAAAATATAGTGGGAAAAAAAATGTAATTATTATTAGTCGTTTTTTGATGTAGTTATTTTAATAGCGGAAAGAGAGGGTGTTAAAGGTAAATTTAGTCGGAGATTTTTAGATTATAGAGAAGGTTGTGGAATT
+
IIIIIIIIIIIIIIIIIIIIIIIIIIIIIIIIIIIIIIIIIIIIIIIIIIIIIIIIIIIIIIIIIIIIIIIIIIIIIIIIIIIIIIIIIIIIIIIIIIIIIIIIIIIIIIIIIIIIIIIIIIIIIIIIIIIIIIIIIIIIIIIIIIIIIIIIIIIIIIIIIIIIIIIIIIIIIIIIIIIIIIIIIIIIIIIIIIIIIIIIIIIIIIIIIIIIIIIIIIIIIIIIIIIIIIIIIIIIIIIIIIIIIIIIIIIIIIIIIIIIIIIIIIIIIIIIIIIIIIIIIIIIIIIIIIIIIIIIIIIIIIIIIIIIIIIIIIIIIIII
@R0000306
TATGGCGGTGATGTATTATTTCGTAAGTTTTATAAAATGGGGGGGGGGTATTTGAAAAGGGGGGTTTTGAGTTATTTTTTTTTTTTAGTTAGGTTTTCGGTGGAACGTGGGTGTAAGATTTAGAGGTTTATGTTGATTAGTAATTTTGAATTTAGATATTCGGGTTTAGTATAGATTTAATTTTGGGTAAAATATAGTGGGAAAAAAAATGTAATTATTATTAGTCGTTTTTTGATGTAGTTATTTTAATAGCGGAAAGAGAGGGTGTTAAAGGTAAATTTAGTCGGAGATTTTTAGATTATAGAGAAGGTTGTGGAATT
+
IIIIIIIIIIIIIIIIIIIIIIIIIIIIIIIIIIIIIIIIIIIIIIIIIIIIIIIIIIIIIIIIIIIIIIIIIIIIIIIIIIIIIIIIIIIIIIIIIIIIIIIIIIIIIIIIIIIIIIIIIIIIIIIIIIIIIIIIIIIIIIIIIIIIIIIIIIIIIIIIIIIIIIIIIIIIIIIIIIIIIIIIIIIIIIIIIIIIIIIIIIIIIIIIIIIIIIIIIIIIIIIIIIIIIIIIIIIIIIIIIIIIIIIIIIIIIIIIIIIIIIIIIIIIIIIIIIIIIIIIIIIIIIIIIIIIIIIIIIIIIIIIIIIIIIIIIIIIIIII
@R0000307
TATGGCGGTGATGTATTATTTCGTAAGTTTTATAAAATGGGGGGGGGGTATTTGAAAAGGGGGGTTTTGAGTTATTTTTTTTTTTTAGTTAGGTTTTCGGTGGAACGTGGGTGTAAGATTTAGAGGTTTATGTTGATTAGTAATTTTGAATTTAGATATTCGGGTTTAGTATAGATTTAATTTTGGGTAAAATATAGTGGGAAAAAAAATGTAATTATTATTAGTCGTTTTTTGATGTAGTTATTTTAATAGCGGAAAGAGAGGGTGTTAAAGGTAAATTTAGTCGGAGATTTTTAGATTATAGAGAAGGTTGTGGAATT
+
IIIIIIIIIIIIIIIIIIIIIIIIIIIIIIIIIIIIIIIIIIIIIIIIIIIIIIIIIIIIIIIIIIIIIIIIIIIIIIIIIIIIIIIIIIIIIIIIIIIIIIIIIIIIIIIIIIIIIIIIIIIIIIIIIIIIIIIIIIIIIIIIIIIIIIIIIIIIIIIIIIIIIIIIIIIIIIIIIIIIIIIIIIIIIIIIIIIIIIIIIIIIIIIIIIIIIIIIIIIIIIIIIIIIIIIIIIIIIIIIIIIIIIIIIIIIIIIIIIIIIIIIIIIIIIIIIIIIIIIIIIIIIIIIIIIIIIIIIIIIIIIIIIIIIIIIIIIIIIII
@R0000308
TATGGTGGCGATGTATTATTTTGTAAGTTTTATAAAATGGGGGGGGGGTATTTGAAAAGGGGGGTTTCGAGTTATTTTTTTTTTTTAGTTAGGTTTTTGGCGGAATGTGGGCGTAAGATTTAGAGGTTTATGTTGATTAGTAATTTTGAATTTAGATATTTGGGTTTAGTATAGATTTAATTTCGGGTAAAATATAGTGGGAAAAAAAATGTAATTATTATTAGTTGTTTTTTGACGTAGTTATTTTAATAGTGGAAAGAGAGGGCGTTAAAGGTAAATTTAGTTGGAGATTTTTAGATTATAGAGAAGGTTGCGGAATT
+
IIIIIIIIIIIIIIIIIIIIIIIIIIIIIIIIIIIIIIIIIIIIIIIIIIIIIIIIIIIIIIIIIIIIIIIIIIIIIIIIIIIIIIIIIIIIIIIIIIIIIIIIIIIIIIIIIIIIIIIIIIIIIIIIIIIIIIIIIIIIIIIIIIIIIIIIIIIIIIIIIIIIIIIIIIIIIIIIIIIIIIIIIIIIIIIIIIIIIIIIIIIIIIIIIIIIIIIIIIIIIIIIIIIIIIIIIIIIIIIIIIIIIIIIIIIIIIIIIIIIIIIIIIIIIIIIIIIIIIIIIIIIIIIIIIIIIIIIIIIIIIIIIIIIIIIIIIIIIIII
@R0000309
TATGGTGGCGATGTATTATTTTGTAAGTTTTATAAAATGGGGGGGGGGTATTTGAAAAGGGGGGTTTCGAGTTATTTTTTTTTTTTAGTTAGGTTTTTGGCGGAATGTGGGCGTAAGATTTAGAGGTTTATGTTGATTAGTAATTTTGAATTTAGATATTTGGGTTTAGTATAGATTTAATTTCGGGTAAAATATAGTGGGAAAAAAAATGTAATTATTATTAGTTGTTTTTTGACGTAGTTATTTTAATAGTGGAAAGAGAGGGCGTTAAAGGTAAATTTAGTTGGAGATTTTTAGATTATAGAGAAGGTTGCGGAATT
+
IIIIIIIIIIIIIIIIIIIIIIIIIIIIIIIIIIIIIIIIIIIIIIIIIIIIIIIIIIIIIIIIIIIIIIIIIIIIIIIIIIIIIIIIIIIIIIIIIIIIIIIIIIIIIIIIIIIIIIIIIIIIIIIIIIIIIIIIIIIIIIIIIIIIIIIIIIIIIIIIIIIIIIIIIIIIIIIIIIIIIIIIIIIIIIIIIIIIIIIIIIIIIIIIIIIIIIIIIIIIIIIIIIIIIIIIIIIIIIIIIIIIIIIIIIIIIIIIIIIIIIIIIIIIIIIIIIIIIIIIIIIIIIIIIIIIIIIIIIIIIIIIIIIIIIIIIIIIIIII
@R0000310
TATGGCGGTGATGTATTATTTCGTAAGTTTTATAAAATGGGGGGGGGGTATTTGAAAAGGGGGGTTTTGAGTTATTTTTTTTTTTTAGTTAGGTTTTCGGTGGAACGTGGGTGTAAGATTTAGAGGTTTATGTTGATTAGTAATTTTGAATTTAGATATTCGGGTTTAGTATAGATTTAATTTTGGGTAAAATATAGTGGGAAAAAAAATGTAATTATTATTAGTCGTTTTTTGATGTAGTTATTTTAATAGCGGAAAGAGAGGGTGTTAAAGGTAAATTTAGTCGGAGATTTTTAGATTATAGAGAAGGTTGTGGAATT
+
IIIIIIIIIIIIIIIIIIIIIIIIIIIIIIIIIIIIIIIIIIIIIIIIIIIIIIIIIIIIIIIIIIIIIIIIIIIIIIIIIIIIIIIIIIIIIIIIIIIIIIIIIIIIIIIIIIIIIIIIIIIIIIIIIIIIIIIIIIIIIIIIIIIIIIIIIIIIIIIIIIIIIIIIIIIIIIIIIIIIIIIIIIIIIIIIIIIIIIIIIIIIIIIIIIIIIIIIIIIIIIIIIIIIIIIIIIIIIIIIIIIIIIIIIIIIIIIIIIIIIIIIIIIIIIIIIIIIIIIIIIIIIIIIIIIIIIIIIIIIIIIIIIIIIIIIIIIIIIII
@R0000311
TATGGCGGTGATGTATTATTTCGTAAGTTTTATAAAATGGGGGGGGGGTATTTGAAAAGGGGGGTTTTGAGTTATTTTTTTTTTTTAGTTAGGTTTTCGGTGGAACGTGGGTGTAAGATTTAGAGGTTTATGTTGATTAGTAATTTTGAATTTAGATATTCGGGTTTAGTATAGATTTAATTTTGGGTAAAATATAGTGGGAAAAAAAATGTAATTATTATTAGTCGTTTTTTGATGTAGTTATTTTAATAGCGGAAAGAGAGGGTGTTAAAGGTAAATTTAGTCGGAGATTTTTAGATTATAGAGAAGGTTGTGGAATT
+
IIIIIIIIIIIIIIIIIIIIIIIIIIIIIIIIIIIIIIIIIIIIIIIIIIIIIIIIIIIIIIIIIIIIIIIIIIIIIIIIIIIIIIIIIIIIIIIIIIIIIIIIIIIIIIIIIIIIIIIIIIIIIIIIIIIIIIIIIIIIIIIIIIIIIIIIIIIIIIIIIIIIIIIIIIIIIIIIIIIIIIIIIIIIIIIIIIIIIIIIIIIIIIIIIIIIIIIIIIIIIIIIIIIIIIIIIIIIIIIIIIIIIIIIIIIIIIIIIIIIIIIIIIIIIIIIIIIIIIIIIIIIIIIIIIIIIIIIIIIIIIIIIIIIIIIIIIIIIIII
@R0000312
TATGGCGGTGATGTATTATTTCGTAAGTTTTATAAAATGGGGGGGGGGTATTTGAAAAGGGGGGTTTTGAGTTATTTTTTTTTTTTAGTTAGGTTTTCGGTGGAACGTGGGTGTAAGATTTAGAGGTTTATGTTGATTAGTAATTTTGAATTTAGATATTCGGGTTTAGTATAGATTTAATTTTGGGTAAAATATAGTGGGAAAAAAAATGTAATTATTATTAGTCGTTTTTTGATGTAGTTATTTTAATAGCGGAAAGAGAGGGTGTTAAAGGTAAATTTAGTCGGAGATTTTTAGATTATAGAGAAGGTTGTGGAATT
+
IIIIIIIIIIIIIIIIIIIIIIIIIIIIIIIIIIIIIIIIIIIIIIIIIIIIIIIIIIIIIIIIIIIIIIIIIIIIIIIIIIIIIIIIIIIIIIIIIIIIIIIIIIIIIIIIIIIIIIIIIIIIIIIIIIIIIIIIIIIIIIIIIIIIIIIIIIIIIIIIIIIIIIIIIIIIIIIIIIIIIIIIIIIIIIIIIIIIIIIIIIIIIIIIIIIIIIIIIIIIIIIIIIIIIIIIIIIIIIIIIIIIIIIIIIIIIIIIIIIIIIIIIIIIIIIIIIIIIIIIIIIIIIIIIIIIIIIIIIIIIIIIIIIIIIIIIIIIIIII
@R0000313
TATGGCGGTGATGTATTATTTCGTAAGTTTTATAAAATGGGGGGGGGGTATTTGAAAAGGGGGGTTTTGAGTTATTTTTTTTTTTTAGTTAGGTTTTCGGTGGAACGTGGGTGTAAGATTTAGAGGTTTATGTTGATTAGTAATTTTGAATTTAGATATTCGGGTTTAGTATAGATTTAATTTTGGGTAAAATATAGTGGGAAAAAAAATGTAATTATTATTAGTCGTTTTTTGATGTAGTTATTTTAATAGCGGAAAGAGAGGGTGTTAAAGGTAAATTTAGTCGGAGATTTTTAGATTATAGAGAAGGTTGTGGAATT
+
IIIIIIIIIIIIIIIIIIIIIIIIIIIIIIIIIIIIIIIIIIIIIIIIIIIIIIIIIIIIIIIIIIIIIIIIIIIIIIIIIIIIIIIIIIIIIIIIIIIIIIIIIIIIIIIIIIIIIIIIIIIIIIIIIIIIIIIIIIIIIIIIIIIIIIIIIIIIIIIIIIIIIIIIIIIIIIIIIIIIIIIIIIIIIIIIIIIIIIIIIIIIIIIIIIIIIIIIIIIIIIIIIIIIIIIIIIIIIIIIIIIIIIIIIIIIIIIIIIIIIIIIIIIIIIIIIIIIIIIIIIIIIIIIIIIIIIIIIIIIIIIIIIIIIIIIIIIIIIII
@R0000314
TATGGTGGCGATGTATTATTTTGTAAGTTTTATAAAATGGGGGGGGGGTATTTGAAAAGGGGGGTTTCGAGTTATTTTTTTTTTTTAGTTAGGTTTTTGGCGGAATGTGGGCGTAAGATTTAGAGGTTTATGTTGATTAGTAATTTTGAATTTAGATATTTGGGTTTAGTATAGATTTAATTTCGGGTAAAATATAGTGGGAAAAAAAATGTAATTATTATTAGTTGTTTTTTGACGTAGTTATTTTAATAGTGGAAAGAGAGGGCGTTAAAGGTAAATTTAGTTGGAGATTTTTAGATTATAGAGAAGGTTGCGGAATT
+
IIIIIIIIIIIIIIIIIIIIIIIIIIIIIIIIIIIIIIIIIIIIIIIIIIIIIIIIIIIIIIIIIIIIIIIIIIIIIIIIIIIIIIIIIIIIIIIIIIIIIIIIIIIIIIIIIIIIIIIIIIIIIIIIIIIIIIIIIIIIIIIIIIIIIIIIIIIIIIIIIIIIIIIIIIIIIIIIIIIIIIIIIIIIIIIIIIIIIIIIIIIIIIIIIIIIIIIIIIIIIIIIIIIIIIIIIIIIIIIIIIIIIIIIIIIIIIIIIIIIIIIIIIIIIIIIIIIIIIIIIIIIIIIIIIIIIIIIIIIIIIIIIIIIIIIIIIIIIIII
@R0000315
TATGGTGGCGATGTATTATTTTGTAAGTTTTATAAAATGGGGGGGGGGTATTTGAAAAGGGGGGTTTCGAGTTATTTTTTTTTTTTAGTTAGGTTTTTGGCGGAATGTGGGCGTAAGATTTAGAGGTTTATGTTGATTAGTAATTTTGAATTTAGATATTTGGGTTTAGTATAGATTTAATTTCGGGTAAAATATAGTGGGAAAAAAAATGTAATTATTATTAGTTGTTTTTTGACGTAGTTATTTTAATAGTGGAAAGAGAGGGCGTTAAAGGTAAATTTAGTTGGAGATTTTTAGATTATAGAGAAGGTTGCGGAATT
+
IIIIIIIIIIIIIIIIIIIIIIIIIIIIIIIIIIIIIIIIIIIIIIIIIIIIIIIIIIIIIIIIIIIIIIIIIIIIIIIIIIIIIIIIIIIIIIIIIIIIIIIIIIIIIIIIIIIIIIIIIIIIIIIIIIIIIIIIIIIIIIIIIIIIIIIIIIIIIIIIIIIIIIIIIIIIIIIIIIIIIIIIIIIIIIIIIIIIIIIIIIIIIIIIIIIIIIIIIIIIIIIIIIIIIIIIIIIIIIIIIIIIIIIIIIIIIIIIIIIIIIIIIIIIIIIIIIIIIIIIIIIIIIIIIIIIIIIIIIIIIIIIIIIIIIIIIIIIIIII
@R0000316
TATGGCGGTGATGTATTATTTCGTAAGTTTTATAAAATGGGGGGGGGGTATTTGAAAAGGGGGGTTTTGAGTTATTTTTTTTTTTTAGTTAGGTTTTCGGTGGAACGTGGGTGTAAGATTTAGAGGTTTATGTTGATTAGTAATTTTGAATTTAGATATTCGGGTTTAGTATAGATTTAATTTTGGGTAAAATATAGTGGGAAAAAAAATGTAATTATTATTAGTCGTTTTTTGATGTAGTTATTTTAATAGCGGAAAGAGAGGGTGTTAAAGGTAAATTTAGTCGGAGATTTTTAGATTATAGAGAAGGTTGTGGAATT
+
IIIIIIIIIIIIIIIIIIIIIIIIIIIIIIIIIIIIIIIIIIIIIIIIIIIIIIIIIIIIIIIIIIIIIIIIIIIIIIIIIIIIIIIIIIIIIIIIIIIIIIIIIIIIIIIIIIIIIIIIIIIIIIIIIIIIIIIIIIIIIIIIIIIIIIIIIIIIIIIIIIIIIIIIIIIIIIIIIIIIIIIIIIIIIIIIIIIIIIIIIIIIIIIIIIIIIIIIIIIIIIIIIIIIIIIIIIIIIIIIIIIIIIIIIIIIIIIIIIIIIIIIIIIIIIIIIIIIIIIIIIIIIIIIIIIIIIIIIIIIIIIIIIIIIIIIIIIIIIII
@R0000317
TATGGCGGTGATGTATTATTTCGTAAGTTTTATAAAATGGGGGGGGGGTATTTGAAAAGGGGGGTTTTGAGTTATTTTTTTTTTTTAGTTAGGTTTTCGGTGGAACGTGGGTGTAAGATTTAGAGGTTTATGTTGATTAGTAATTTTGAATTTAGATATTCGGGTTTAGTATAGATTTAATTTTGGGTAAAATATAGTGGGAAAAAAAATGTAATTATTATTAGTCGTTTTTTGATGTAGTTATTTTAATAGCGGAAAGAGAGGGTGTTAAAGGTAAATTTAGTCGGAGATTTTTAGATTATAGAGAAGGTTGTGGAATT
+
IIIIIIIIIIIIIIIIIIIIIIIIIIIIIIIIIIIIIIIIIIIIIIIIIIIIIIIIIIIIIIIIIIIIIIIIIIIIIIIIIIIIIIIIIIIIIIIIIIIIIIIIIIIIIIIIIIIIIIIIIIIIIIIIIIIIIIIIIIIIIIIIIIIIIIIIIIIIIIIIIIIIIIIIIIIIIIIIIIIIIIIIIIIIIIIIIIIIIIIIIIIIIIIIIIIIIIIIIIIIIIIIIIIIIIIIIIIIIIIIIIIIIIIIIIIIIIIIIIIIIIIIIIIIIIIIIIIIIIIIIIIIIIIIIIIIIIIIIIIIIIIIIIIIIIIIIIIIIIII
@R0000318
TATGGCGGTGATGTATTATTTCGTAAGTTTTATAAAATGGGGGGGGGGTATTTGAAAAGGGGGGTTTTGAGTTATTTTTTTTTTTTAGTTAGGTTTTCGGTGGAACGTGGGTGTAAGATTTAGAGGTTTATGTTGATTAGTAATTTTGAATTTAGATATTCGGGTTTAGTATAGATTTAATTTTGGGTAAAATATAGTGGGAAAAAAAATGTAATTATTATTAGTCGTTTTTTGATGTAGTTATTTTAATAGCGGAAAGAGAGGGTGTTAAAGGTAAATTTAGTCGGAGATTTTTAGATTATAGAGAAGGTTGTGGAATT
+
IIIIIIIIIIIIIIIIIIIIIIIIIIIIIIIIIIIIIIIIIIIIIIIIIIIIIIIIIIIIIIIIIIIIIIIIIIIIIIIIIIIIIIIIIIIIIIIIIIIIIIIIIIIIIIIIIIIIIIIIIIIIIIIIIIIIIIIIIIIIIIIIIIIIIIIIIIIIIIIIIIIIIIIIIIIIIIIIIIIIIIIIIIIIIIIIIIIIIIIIIIIIIIIIIIIIIIIIIIIIIIIIIIIIIIIIIIIIIIIIIIIIIIIIIIIIIIIIIIIIIIIIIIIIIIIIIIIIIIIIIIIIIIIIIIIIIIIIIIIIIIIIIIIIIIIIIIIIIIII
@R0000319
TATGGCGGTGATGTATTATTTCGTAAGTTTTATAAAATGGGGGGGGGGTATTTGAAAAGGGGGGTTTTGAGTTATTTTTTTTTTTTAGTTAGGTTTTCGGTGGAACGTGGGTGTAAGATTTAGAGGTTTATGTTGATTAGTAATTTTGAATTTAGATATTCGGGTTTAGTATAGATTTAATTTTGGGTAAAATATAGTGGGAAAAAAAATGTAATTATTATTAGTCGTTTTTTGATGTAGTTATTTTAATAGCGGAAAGAGAGGGTGTTAAAGGTAAATTTAGTCGGAGATTTTTAGATTATAGAGAAGGTTGTGGAATT
+
IIIIIIIIIIIIIIIIIIIIIIIIIIIIIIIIIIIIIIIIIIIIIIIIIIIIIIIIIIIIIIIIIIIIIIIIIIIIIIIIIIIIIIIIIIIIIIIIIIIIIIIIIIIIIIIIIIIIIIIIIIIIIIIIIIIIIIIIIIIIIIIIIIIIIIIIIIIIIIIIIIIIIIIIIIIIIIIIIIIIIIIIIIIIIIIIIIIIIIIIIIIIIIIIIIIIIIIIIIIIIIIIIIIIIIIIIIIIIIIIIIIIIIIIIIIIIIIIIIIIIIIIIIIIIIIIIIIIIIIIIIIIIIIIIIIIIIIIIIIIIIIIIIIIIIIIIIIIIIII
@R0000320
TATGGCGGTGATGTATTATTTCGTAAGTTTTATAAAATGGGGGGGGGGTATTTGAAAAGGGGGGTTTTGAGTTATTTTTTTTTTTTAGTTAGGTTTTCGGTGGAACGTGGGTGTAAGATTTAGAGGTTTATGTTGATTAGTAATTTTGAATTTAGATATTCGGGTTTAGTATAGATTTAATTTTGGGTAAAATATAGTGGGAAAAAAAATGTAATTATTATTAGTCGTTTTTTGATGTAGTTATTTTAATAGCGGAAAGAGAGGGTGTTAAAGGTAAATTTAGTCGGAGATTTTTAGATTATAGAGAAGGTTGTGGAATT
+
IIIIIIIIIIIIIIIIIIIIIIIIIIIIIIIIIIIIIIIIIIIIIIIIIIIIIIIIIIIIIIIIIIIIIIIIIIIIIIIIIIIIIIIIIIIIIIIIIIIIIIIIIIIIIIIIIIIIIIIIIIIIIIIIIIIIIIIIIIIIIIIIIIIIIIIIIIIIIIIIIIIIIIIIIIIIIIIIIIIIIIIIIIIIIIIIIIIIIIIIIIIIIIIIIIIIIIIIIIIIIIIIIIIIIIIIIIIIIIIIIIIIIIIIIIIIIIIIIIIIIIIIIIIIIIIIIIIIIIIIIIIIIIIIIIIIIIIIIIIIIIIIIIIIIIIIIIIIIIII
@R0000321
TATGGTGGCGATGTATTATTTTGTAAGTTTTATAAAATGGGGGGGGGGTATTTGAAAAGGGGGGTTTCGAGTTATTTTTTTTTTTTAGTTAGGTTTTTGGCGGAATGTGGGCGTAAGATTTAGAGGTTTATGTTGATTAGTAATTTTGAATTTAGATATTTGGGTTTAGTATAGATTTAATTTCGGGTAAAATATAGTGGGAAAAAAAATGTAATTATTATTAGTTGTTTTTTGACGTAGTTATTTTAATAGTGGAAAGAGAGGGCGTTAAAGGTAAATTTAGTTGGAGATTTTTAGATTATAGAGAAGGTTGCGGAATT
+
IIIIIIIIIIIIIIIIIIIIIIIIIIIIIIIIIIIIIIIIIIIIIIIIIIIIIIIIIIIIIIIIIIIIIIIIIIIIIIIIIIIIIIIIIIIIIIIIIIIIIIIIIIIIIIIIIIIIIIIIIIIIIIIIIIIIIIIIIIIIIIIIIIIIIIIIIIIIIIIIIIIIIIIIIIIIIIIIIIIIIIIIIIIIIIIIIIIIIIIIIIIIIIIIIIIIIIIIIIIIIIIIIIIIIIIIIIIIIIIIIIIIIIIIIIIIIIIIIIIIIIIIIIIIIIIIIIIIIIIIIIIIIIIIIIIIIIIIIIIIIIIIIIIIIIIIIIIIIIII
@R0000322
TATGGCGGTGATGTATTATTTCGTAAGTTTTATAAAATGGGGGGGGGGTATTTGAAAAGGGGGGTTTTGAGTTATTTTTTTTTTTTAGTTAGGTTTTCGGTGGAACGTGGGTGTAAGATTTAGAGGTTTATGTTGATTAGTAATTTTGAATTTAGATATTCGGGTTTAGTATAGATTTAATTTTGGGTAAAATATAGTGGGAAAAAAAATGTAATTATTATTAGTCGTTTTTTGATGTAGTTATTTTAATAGCGGAAAGAGAGGGTGTTAAAGGTAAATTTAGTCGGAGATTTTTAGATTATAGAGAAGGTTGTGGAATT
+
IIIIIIIIIIIIIIIIIIIIIIIIIIIIIIIIIIIIIIIIIIIIIIIIIIIIIIIIIIIIIIIIIIIIIIIIIIIIIIIIIIIIIIIIIIIIIIIIIIIIIIIIIIIIIIIIIIIIIIIIIIIIIIIIIIIIIIIIIIIIIIIIIIIIIIIIIIIIIIIIIIIIIIIIIIIIIIIIIIIIIIIIIIIIIIIIIIIIIIIIIIIIIIIIIIIIIIIIIIIIIIIIIIIIIIIIIIIIIIIIIIIIIIIIIIIIIIIIIIIIIIIIIIIIIIIIIIIIIIIIIIIIIIIIIIIIIIIIIIIIIIIIIIIIIIIIIIIIIIII
@R0000323
TATGGTGGCGATGTATTATTTTGTAAGTTTTATAAAATGGGGGGGGGGTATTTGAAAAGGGGGGTTTCGAGTTATTTTTTTTTTTTAGTTAGGTTTTTGGCGGAATGTGGGCGTAAGATTTAGAGGTTTATGTTGATTAGTAATTTTGAATTTAGATATTTGGGTTTAGTATAGATTTAATTTCGGGTAAAATATAGTGGGAAAAAAAATGTAATTATTATTAGTTGTTTTTTGACGTAGTTATTTTAATAGTGGAAAGAGAGGGCGTTAAAGGTAAATTTAGTTGGAGATTTTTAGATTATAGAGAAGGTTGCGGAATT
+
IIIIIIIIIIIIIIIIIIIIIIIIIIIIIIIIIIIIIIIIIIIIIIIIIIIIIIIIIIIIIIIIIIIIIIIIIIIIIIIIIIIIIIIIIIIIIIIIIIIIIIIIIIIIIIIIIIIIIIIIIIIIIIIIIIIIIIIIIIIIIIIIIIIIIIIIIIIIIIIIIIIIIIIIIIIIIIIIIIIIIIIIIIIIIIIIIIIIIIIIIIIIIIIIIIIIIIIIIIIIIIIIIIIIIIIIIIIIIIIIIIIIIIIIIIIIIIIIIIIIIIIIIIIIIIIIIIIIIIIIIIIIIIIIIIIIIIIIIIIIIIIIIIIIIIIIIIIIIIII
@R0000324
TATGGCGGTGATGTATTATTTCGTAAGTTTTATAAAATGGGGGGGGGGTATTTGAAAAGGGGGGTTTTGAGTTATTTTTTTTTTTTAGTTAGGTTTTCGGTGGAACGTGGGTGTAAGATTTAGAGGTTTATGTTGATTAGTAATTTTGAATTTAGATATTCGGGTTTAGTATAGATTTAATTTTGGGTAAAATATAGTGGGAAAAAAAATGTAATTATTATTAGTCGTTTTTTGATGTAGTTATTTTAATAGCGGAAAGAGAGGGTGTTAAAGGTAAATTTAGTCGGAGATTTTTAGATTATAGAGAAGGTTGTGGAATT
+
IIIIIIIIIIIIIIIIIIIIIIIIIIIIIIIIIIIIIIIIIIIIIIIIIIIIIIIIIIIIIIIIIIIIIIIIIIIIIIIIIIIIIIIIIIIIIIIIIIIIIIIIIIIIIIIIIIIIIIIIIIIIIIIIIIIIIIIIIIIIIIIIIIIIIIIIIIIIIIIIIIIIIIIIIIIIIIIIIIIIIIIIIIIIIIIIIIIIIIIIIIIIIIIIIIIIIIIIIIIIIIIIIIIIIIIIIIIIIIIIIIIIIIIIIIIIIIIIIIIIIIIIIIIIIIIIIIIIIIIIIIIIIIIIIIIIIIIIIIIIIIIIIIIIIIIIIIIIIIII
@R0000325
TATGGTGGCGATGTATTATTTTGTAAGTTTTATAAAATGGGGGGGGGGTATTTGAAAAGGGGGGTTTCGAGTTATTTTTTTTTTTTAGTTAGGTTTTTGGCGGAATGTGGGCGTAAGATTTAGAGGTTTATGTTGATTAGTAATTTTGAATTTAGATATTTGGGTTTAGTATAGATTTAATTTCGGGTAAAATATAGTGGGAAAAAAAATGTAATTATTATTAGTTGTTTTTTGACGTAGTTATTTTAATAGTGGAAAGAGAGGGCGTTAAAGGTAAATTTAGTTGGAGATTTTTAGATTATAGAGAAGGTTGCGGAATT
+
IIIIIIIIIIIIIIIIIIIIIIIIIIIIIIIIIIIIIIIIIIIIIIIIIIIIIIIIIIIIIIIIIIIIIIIIIIIIIIIIIIIIIIIIIIIIIIIIIIIIIIIIIIIIIIIIIIIIIIIIIIIIIIIIIIIIIIIIIIIIIIIIIIIIIIIIIIIIIIIIIIIIIIIIIIIIIIIIIIIIIIIIIIIIIIIIIIIIIIIIIIIIIIIIIIIIIIIIIIIIIIIIIIIIIIIIIIIIIIIIIIIIIIIIIIIIIIIIIIIIIIIIIIIIIIIIIIIIIIIIIIIIIIIIIIIIIIIIIIIIIIIIIIIIIIIIIIIIIIII
@R0000326
TATGGCGGTGATGTATTATTTCGTAAGTTTTATAAAATGGGGGGGGGGTATTTGAAAAGGGGGGTTTTGAGTTATTTTTTTTTTTTAGTTAGGTTTTCGGTGGAACGTGGGTGTAAGATTTAGAGGTTTATGTTGATTAGTAATTTTGAATTTAGATATTCGGGTTTAGTATAGATTTAATTTTGGGTAAAATATAGTGGGAAAAAAAATGTAATTATTATTAGTCGTTTTTTGATGTAGTTATTTTAATAGCGGAAAGAGAGGGTGTTAAAGGTAAATTTAGTCGGAGATTTTTAGATTATAGAGAAGGTTGTGGAATT
+
IIIIIIIIIIIIIIIIIIIIIIIIIIIIIIIIIIIIIIIIIIIIIIIIIIIIIIIIIIIIIIIIIIIIIIIIIIIIIIIIIIIIIIIIIIIIIIIIIIIIIIIIIIIIIIIIIIIIIIIIIIIIIIIIIIIIIIIIIIIIIIIIIIIIIIIIIIIIIIIIIIIIIIIIIIIIIIIIIIIIIIIIIIIIIIIIIIIIIIIIIIIIIIIIIIIIIIIIIIIIIIIIIIIIIIIIIIIIIIIIIIIIIIIIIIIIIIIIIIIIIIIIIIIIIIIIIIIIIIIIIIIIIIIIIIIIIIIIIIIIIIIIIIIIIIIIIIIIIIII
@R0000327
TATGGCGGTGATGTATTATTTCGTAAGTTTTATAAAATGGGGGGGGGGTATTTGAAAAGGGGGGTTTTGAGTTATTTTTTTTTTTTAGTTAGGTTTTCGGTGGAACGTGGGTGTAAGATTTAGAGGTTTATGTTGATTAGTAATTTTGAATTTAGATATTCGGGTTTAGTATAGATTTAATTTTGGGTAAAATATAGTGGGAAAAAAAATGTAATTATTATTAGTCGTTTTTTGATGTAGTTATTTTAATAGCGGAAAGAGAGGGTGTTAAAGGTAAATTTAGTCGGAGATTTTTAGATTATAGAGAAGGTTGTGGAATT
+
IIIIIIIIIIIIIIIIIIIIIIIIIIIIIIIIIIIIIIIIIIIIIIIIIIIIIIIIIIIIIIIIIIIIIIIIIIIIIIIIIIIIIIIIIIIIIIIIIIIIIIIIIIIIIIIIIIIIIIIIIIIIIIIIIIIIIIIIIIIIIIIIIIIIIIIIIIIIIIIIIIIIIIIIIIIIIIIIIIIIIIIIIIIIIIIIIIIIIIIIIIIIIIIIIIIIIIIIIIIIIIIIIIIIIIIIIIIIIIIIIIIIIIIIIIIIIIIIIIIIIIIIIIIIIIIIIIIIIIIIIIIIIIIIIIIIIIIIIIIIIIIIIIIIIIIIIIIIIIII
@R0000328
TATGGTGGCGATGTATTATTTTGTAAGTTTTATAAAATGGGGGGGGGGTATTTGAAAAGGGGGGTTTCGAGTTATTTTTTTTTTTTAGTTAGGTTTTTGGCGGAATGTGGGCGTAAGATTTAGAGGTTTATGTTGATTAGTAATTTTGAATTTAGATATTTGGGTTTAGTATAGATTTAATTTCGGGTAAAATATAGTGGGAAAAAAAATGTAATTATTATTAGTTGTTTTTTGACGTAGTTATTTTAATAGTGGAAAGAGAGGGCGTTAAAGGTAAATTTAGTTGGAGATTTTTAGATTATAGAGAAGGTTGCGGAATT
+
IIIIIIIIIIIIIIIIIIIIIIIIIIIIIIIIIIIIIIIIIIIIIIIIIIIIIIIIIIIIIIIIIIIIIIIIIIIIIIIIIIIIIIIIIIIIIIIIIIIIIIIIIIIIIIIIIIIIIIIIIIIIIIIIIIIIIIIIIIIIIIIIIIIIIIIIIIIIIIIIIIIIIIIIIIIIIIIIIIIIIIIIIIIIIIIIIIIIIIIIIIIIIIIIIIIIIIIIIIIIIIIIIIIIIIIIIIIIIIIIIIIIIIIIIIIIIIIIIIIIIIIIIIIIIIIIIIIIIIIIIIIIIIIIIIIIIIIIIIIIIIIIIIIIIIIIIIIIIIII
@R0000329
TATGGCGGTGATGTATTATTTCGTAAGTTTTATAAAATGGGGGGGGGGTATTTGAAAAGGGGGGTTTTGAGTTATTTTTTTTTTTTAGTTAGGTTTTCGGTGGAACGTGGGTGTAAGATTTAGAGGTTTATGTTGATTAGTAATTTTGAATTTAGATATTCGGGTTTAGTATAGATTTAATTTTGGGTAAAATATAGTGGGAAAAAAAATGTAATTATTATTAGTCGTTTTTTGATGTAGTTATTTTAATAGCGGAAAGAGAGGGTGTTAAAGGTAAATTTAGTCGGAGATTTTTAGATTATAGAGAAGGTTGTGGAATT
+
IIIIIIIIIIIIIIIIIIIIIIIIIIIIIIIIIIIIIIIIIIIIIIIIIIIIIIIIIIIIIIIIIIIIIIIIIIIIIIIIIIIIIIIIIIIIIIIIIIIIIIIIIIIIIIIIIIIIIIIIIIIIIIIIIIIIIIIIIIIIIIIIIIIIIIIIIIIIIIIIIIIIIIIIIIIIIIIIIIIIIIIIIIIIIIIIIIIIIIIIIIIIIIIIIIIIIIIIIIIIIIIIIIIIIIIIIIIIIIIIIIIIIIIIIIIIIIIIIIIIIIIIIIIIIIIIIIIIIIIIIIIIIIIIIIIIIIIIIIIIIIIIIIIIIIIIIIIIIIII
@R0000330
TATGGTGGCGATGTATTATTTTGTAAGTTTTATAAAATGGGGGGGGGGTATTTGAAAAGGGGGGTTTCGAGTTATTTTTTTTTTTTAGTTAGGTTTTTGGCGGAATGTGGGCGTAAGATTTAGAGGTTTATGTTGATTAGTAATTTTGAATTTAGATATTTGGGTTTAGTATAGATTTAATTTCGGGTAAAATATAGTGGGAAAAAAAATGTAATTATTATTAGTTGTTTTTTGACGTAGTTATTTTAATAGTGGAAAGAGAGGGCGTTAAAGGTAAATTTAGTTGGAGATTTTTAGATTATAGAGAAGGTTGCGGAATT
+
IIIIIIIIIIIIIIIIIIIIIIIIIIIIIIIIIIIIIIIIIIIIIIIIIIIIIIIIIIIIIIIIIIIIIIIIIIIIIIIIIIIIIIIIIIIIIIIIIIIIIIIIIIIIIIIIIIIIIIIIIIIIIIIIIIIIIIIIIIIIIIIIIIIIIIIIIIIIIIIIIIIIIIIIIIIIIIIIIIIIIIIIIIIIIIIIIIIIIIIIIIIIIIIIIIIIIIIIIIIIIIIIIIIIIIIIIIIIIIIIIIIIIIIIIIIIIIIIIIIIIIIIIIIIIIIIIIIIIIIIIIIIIIIIIIIIIIIIIIIIIIIIIIIIIIIIIIIIIIII
@R0000331
TATGGCGGTGATGTATTATTTCGTAAGTTTTATAAAATGGGGGGGGGGTATTTGAAAAGGGGGGTTTTGAGTTATTTTTTTTTTTTAGTTAGGTTTTCGGTGGAACGTGGGTGTAAGATTTAGAGGTTTATGTTGATTAGTAATTTTGAATTTAGATATTCGGGTTTAGTATAGATTTAATTTTGGGTAAAATATAGTGGGAAAAAAAATGTAATTATTATTAGTCGTTTTTTGATGTAGTTATTTTAATAGCGGAAAGAGAGGGTGTTAAAGGTAAATTTAGTCGGAGATTTTTAGATTATAGAGAAGGTTGTGGAATT
+
IIIIIIIIIIIIIIIIIIIIIIIIIIIIIIIIIIIIIIIIIIIIIIIIIIIIIIIIIIIIIIIIIIIIIIIIIIIIIIIIIIIIIIIIIIIIIIIIIIIIIIIIIIIIIIIIIIIIIIIIIIIIIIIIIIIIIIIIIIIIIIIIIIIIIIIIIIIIIIIIIIIIIIIIIIIIIIIIIIIIIIIIIIIIIIIIIIIIIIIIIIIIIIIIIIIIIIIIIIIIIIIIIIIIIIIIIIIIIIIIIIIIIIIIIIIIIIIIIIIIIIIIIIIIIIIIIIIIIIIIIIIIIIIIIIIIIIIIIIIIIIIIIIIIIIIIIIIIIIII
@R0000332
TATGGTGGCGATGTATTATTTTGTAAGTTTTATAAAATGGGGGGGGGGTATTTGAAAAGGGGGGTTTCGAGTTATTTTTTTTTTTTAGTTAGGTTTTTGGCGGAATGTGGGCGTAAGATTTAGAGGTTTATGTTGATTAGTAATTTTGAATTTAGATATTTGGGTTTAGTATAGATTTAATTTCGGGTAAAATATAGTGGGAAAAAAAATGTAATTATTATTAGTTGTTTTTTGACGTAGTTATTTTAATAGTGGAAAGAGAGGGCGTTAAAGGTAAATTTAGTTGGAGATTTTTAGATTATAGAGAAGGTTGCGGAATT
+
IIIIIIIIIIIIIIIIIIIIIIIIIIIIIIIIIIIIIIIIIIIIIIIIIIIIIIIIIIIIIIIIIIIIIIIIIIIIIIIIIIIIIIIIIIIIIIIIIIIIIIIIIIIIIIIIIIIIIIIIIIIIIIIIIIIIIIIIIIIIIIIIIIIIIIIIIIIIIIIIIIIIIIIIIIIIIIIIIIIIIIIIIIIIIIIIIIIIIIIIIIIIIIIIIIIIIIIIIIIIIIIIIIIIIIIIIIIIIIIIIIIIIIIIIIIIIIIIIIIIIIIIIIIIIIIIIIIIIIIIIIIIIIIIIIIIIIIIIIIIIIIIIIIIIIIIIIIIIIII
@R0000333
TATGGCGGTGATGTATTATTTCGTAAGTTTTATAAAATGGGGGGGGGGTATTTGAAAAGGGGGGTTTTGAGTTATTTTTTTTTTTTAGTTAGGTTTTCGGTGGAACGTGGGTGTAAGATTTAGAGGTTTATGTTGATTAGTAATTTTGAATTTAGATATTCGGGTTTAGTATAGATTTAATTTTGGGTAAAATATAGTGGGAAAAAAAATGTAATTATTATTAGTCGTTTTTTGATGTAGTTATTTTAATAGCGGAAAGAGAGGGTGTTAAAGGTAAATTTAGTCGGAGATTTTTAGATTATAGAGAAGGTTGTGGAATT
+
IIIIIIIIIIIIIIIIIIIIIIIIIIIIIIIIIIIIIIIIIIIIIIIIIIIIIIIIIIIIIIIIIIIIIIIIIIIIIIIIIIIIIIIIIIIIIIIIIIIIIIIIIIIIIIIIIIIIIIIIIIIIIIIIIIIIIIIIIIIIIIIIIIIIIIIIIIIIIIIIIIIIIIIIIIIIIIIIIIIIIIIIIIIIIIIIIIIIIIIIIIIIIIIIIIIIIIIIIIIIIIIIIIIIIIIIIIIIIIIIIIIIIIIIIIIIIIIIIIIIIIIIIIIIIIIIIIIIIIIIIIIIIIIIIIIIIIIIIIIIIIIIIIIIIIIIIIIIIIII
@R0000334
TATGGCGGTGATGTATTATTTCGTAAGTTTTATAAAATGGGGGGGGGGTATTTGAAAAGGGGGGTTTTGAGTTATTTTTTTTTTTTAGTTAGGTTTTCGGTGGAACGTGGGTGTAAGATTTAGAGGTTTATGTTGATTAGTAATTTTGAATTTAGATATTCGGGTTTAGTATAGATTTAATTTTGGGTAAAATATAGTGGGAAAAAAAATGTAATTATTATTAGTCGTTTTTTGATGTAGTTATTTTAATAGCGGAAAGAGAGGGTGTTAAAGGTAAATTTAGTCGGAGATTTTTAGATTATAGAGAAGGTTGTGGAATT
+
IIIIIIIIIIIIIIIIIIIIIIIIIIIIIIIIIIIIIIIIIIIIIIIIIIIIIIIIIIIIIIIIIIIIIIIIIIIIIIIIIIIIIIIIIIIIIIIIIIIIIIIIIIIIIIIIIIIIIIIIIIIIIIIIIIIIIIIIIIIIIIIIIIIIIIIIIIIIIIIIIIIIIIIIIIIIIIIIIIIIIIIIIIIIIIIIIIIIIIIIIIIIIIIIIIIIIIIIIIIIIIIIIIIIIIIIIIIIIIIIIIIIIIIIIIIIIIIIIIIIIIIIIIIIIIIIIIIIIIIIIIIIIIIIIIIIIIIIIIIIIIIIIIIIIIIIIIIIIIII
@R0000335
TATGGTGGCGATGTATTATTTTGTAAGTTTTATAAAATGGGGGGGGGGTATTTGAAAAGGGGGGTTTCGAGTTATTTTTTTTTTTTAGTTAGGTTTTTGGCGGAATGTGGGCGTAAGATTTAGAGGTTTATGTTGATTAGTAATTTTGAATTTAGATATTTGGGTTTAGTATAGATTTAATTTCGGGTAAAATATAGTGGGAAAAAAAATGTAATTATTATTAGTTGTTTTTTGACGTAGTTATTTTAATAGTGGAAAGAGAGGGCGTTAAAGGTAAATTTAGTTGGAGATTTTTAGATTATAGAGAAGGTTGCGGAATT
+
IIIIIIIIIIIIIIIIIIIIIIIIIIIIIIIIIIIIIIIIIIIIIIIIIIIIIIIIIIIIIIIIIIIIIIIIIIIIIIIIIIIIIIIIIIIIIIIIIIIIIIIIIIIIIIIIIIIIIIIIIIIIIIIIIIIIIIIIIIIIIIIIIIIIIIIIIIIIIIIIIIIIIIIIIIIIIIIIIIIIIIIIIIIIIIIIIIIIIIIIIIIIIIIIIIIIIIIIIIIIIIIIIIIIIIIIIIIIIIIIIIIIIIIIIIIIIIIIIIIIIIIIIIIIIIIIIIIIIIIIIIIIIIIIIIIIIIIIIIIIIIIIIIIIIIIIIIIIIIII
@R0000336
TATGGTGGCGATGTATTATTTTGTAAGTTTTATAAAATGGGGGGGGGGTATTTGAAAAGGGGGGTTTCGAGTTATTTTTTTTTTTTAGTTAGGTTTTTGGCGGAATGTGGGCGTAAGATTTAGAGGTTTATGTTGATTAGTAATTTTGAATTTAGATATTTGGGTTTAGTATAGATTTAATTTCGGGTAAAATATAGTGGGAAAAAAAATGTAATTATTATTAGTTGTTTTTTGACGTAGTTATTTTAATAGTGGAAAGAGAGGGCGTTAAAGGTAAATTTAGTTGGAGATTTTTAGATTATAGAGAAGGTTGCGGAATT
+
IIIIIIIIIIIIIIIIIIIIIIIIIIIIIIIIIIIIIIIIIIIIIIIIIIIIIIIIIIIIIIIIIIIIIIIIIIIIIIIIIIIIIIIIIIIIIIIIIIIIIIIIIIIIIIIIIIIIIIIIIIIIIIIIIIIIIIIIIIIIIIIIIIIIIIIIIIIIIIIIIIIIIIIIIIIIIIIIIIIIIIIIIIIIIIIIIIIIIIIIIIIIIIIIIIIIIIIIIIIIIIIIIIIIIIIIIIIIIIIIIIIIIIIIIIIIIIIIIIIIIIIIIIIIIIIIIIIIIIIIIIIIIIIIIIIIIIIIIIIIIIIIIIIIIIIIIIIIIIII
@R0000337
TATGGTGGCGATGTATTATTTTGTAAGTTTTATAAAATGGGGGGGGGGTATTTGAAAAGGGGGGTTTCGAGTTATTTTTTTTTTTTAGTTAGGTTTTTGGCGGAATGTGGGCGTAAGATTTAGAGGTTTATGTTGATTAGTAATTTTGAATTTAGATATTTGGGTTTAGTATAGATTTAATTTCGGGTAAAATATAGTGGGAAAAAAAATGTAATTATTATTAGTTGTTTTTTGACGTAGTTATTTTAATAGTGGAAAGAGAGGGCGTTAAAGGTAAATTTAGTTGGAGATTTTTAGATTATAGAGAAGGTTGCGGAATT
+
IIIIIIIIIIIIIIIIIIIIIIIIIIIIIIIIIIIIIIIIIIIIIIIIIIIIIIIIIIIIIIIIIIIIIIIIIIIIIIIIIIIIIIIIIIIIIIIIIIIIIIIIIIIIIIIIIIIIIIIIIIIIIIIIIIIIIIIIIIIIIIIIIIIIIIIIIIIIIIIIIIIIIIIIIIIIIIIIIIIIIIIIIIIIIIIIIIIIIIIIIIIIIIIIIIIIIIIIIIIIIIIIIIIIIIIIIIIIIIIIIIIIIIIIIIIIIIIIIIIIIIIIIIIIIIIIIIIIIIIIIIIIIIIIIIIIIIIIIIIIIIIIIIIIIIIIIIIIIIII
@R0000338
TATGGTGGCGATGTATTATTTTGTAAGTTTTATAAAATGGGGGGGGGGTATTTGAAAAGGGGGGTTTCGAGTTATTTTTTTTTTTTAGTTAGGTTTTTGGCGGAATGTGGGCGTAAGATTTAGAGGTTTATGTTGATTAGTAATTTTGAATTTAGATATTTGGGTTTAGTATAGATTTAATTTCGGGTAAAATATAGTGGGAAAAAAAATGTAATTATTATTAGTTGTTTTTTGACGTAGTTATTTTAATAGTGGAAAGAGAGGGCGTTAAAGGTAAATTTAGTTGGAGATTTTTAGATTATAGAGAAGGTTGCGGAATT
+
IIIIIIIIIIIIIIIIIIIIIIIIIIIIIIIIIIIIIIIIIIIIIIIIIIIIIIIIIIIIIIIIIIIIIIIIIIIIIIIIIIIIIIIIIIIIIIIIIIIIIIIIIIIIIIIIIIIIIIIIIIIIIIIIIIIIIIIIIIIIIIIIIIIIIIIIIIIIIIIIIIIIIIIIIIIIIIIIIIIIIIIIIIIIIIIIIIIIIIIIIIIIIIIIIIIIIIIIIIIIIIIIIIIIIIIIIIIIIIIIIIIIIIIIIIIIIIIIIIIIIIIIIIIIIIIIIIIIIIIIIIIIIIIIIIIIIIIIIIIIIIIIIIIIIIIIIIIIIIII
@R0000339
TATGGCGGTGATGTATTATTTCGTAAGTTTTATAAAATGGGGGGGGGGTATTTGAAAAGGGGGGTTTTGAGTTATTTTTTTTTTTTAGTTAGGTTTTCGGTGGAACGTGGGTGTAAGATTTAGAGGTTTATGTTGATTAGTAATTTTGAATTTAGATATTCGGGTTTAGTATAGATTTAATTTTGGGTAAAATATAGTGGGAAAAAAAATGTAATTATTATTAGTCGTTTTTTGATGTAGTTATTTTAATAGCGGAAAGAGAGGGTGTTAAAGGTAAATTTAGTCGGAGATTTTTAGATTATAGAGAAGGTTGTGGAATT
+
IIIIIIIIIIIIIIIIIIIIIIIIIIIIIIIIIIIIIIIIIIIIIIIIIIIIIIIIIIIIIIIIIIIIIIIIIIIIIIIIIIIIIIIIIIIIIIIIIIIIIIIIIIIIIIIIIIIIIIIIIIIIIIIIIIIIIIIIIIIIIIIIIIIIIIIIIIIIIIIIIIIIIIIIIIIIIIIIIIIIIIIIIIIIIIIIIIIIIIIIIIIIIIIIIIIIIIIIIIIIIIIIIIIIIIIIIIIIIIIIIIIIIIIIIIIIIIIIIIIIIIIIIIIIIIIIIIIIIIIIIIIIIIIIIIIIIIIIIIIIIIIIIIIIIIIIIIIIIIII
@R0000340
TATGGCGGTGATGTATTATTTCGTAAGTTTTATAAAATGGGGGGGGGGTATTTGAAAAGGGGGGTTTTGAGTTATTTTTTTTTTTTAGTTAGGTTTTCGGTGGAACGTGGGTGTAAGATTTAGAGGTTTATGTTGATTAGTAATTTTGAATTTAGATATTCGGGTTTAGTATAGATTTAATTTTGGGTAAAATATAGTGGGAAAAAAAATGTAATTATTATTAGTCGTTTTTTGATGTAGTTATTTTAATAGCGGAAAGAGAGGGTGTTAAAGGTAAATTTAGTCGGAGATTTTTAGATTATAGAGAAGGTTGTGGAATT
+
IIIIIIIIIIIIIIIIIIIIIIIIIIIIIIIIIIIIIIIIIIIIIIIIIIIIIIIIIIIIIIIIIIIIIIIIIIIIIIIIIIIIIIIIIIIIIIIIIIIIIIIIIIIIIIIIIIIIIIIIIIIIIIIIIIIIIIIIIIIIIIIIIIIIIIIIIIIIIIIIIIIIIIIIIIIIIIIIIIIIIIIIIIIIIIIIIIIIIIIIIIIIIIIIIIIIIIIIIIIIIIIIIIIIIIIIIIIIIIIIIIIIIIIIIIIIIIIIIIIIIIIIIIIIIIIIIIIIIIIIIIIIIIIIIIIIIIIIIIIIIIIIIIIIIIIIIIIIIIII
@R0000341
TATGGTGGCGATGTATTATTTTGTAAGTTTTATAAAATGGGGGGGGGGTATTTGAAAAGGGGGGTTTCGAGTTATTTTTTTTTTTTAGTTAGGTTTTTGGCGGAATGTGGGCGTAAGATTTAGAGGTTTATGTTGATTAGTAATTTTGAATTTAGATATTTGGGTTTAGTATAGATTTAATTTCGGGTAAAATATAGTGGGAAAAAAAATGTAATTATTATTAGTTGTTTTTTGACGTAGTTATTTTAATAGTGGAAAGAGAGGGCGTTAAAGGTAAATTTAGTTGGAGATTTTTAGATTATAGAGAAGGTTGCGGAATT
+
IIIIIIIIIIIIIIIIIIIIIIIIIIIIIIIIIIIIIIIIIIIIIIIIIIIIIIIIIIIIIIIIIIIIIIIIIIIIIIIIIIIIIIIIIIIIIIIIIIIIIIIIIIIIIIIIIIIIIIIIIIIIIIIIIIIIIIIIIIIIIIIIIIIIIIIIIIIIIIIIIIIIIIIIIIIIIIIIIIIIIIIIIIIIIIIIIIIIIIIIIIIIIIIIIIIIIIIIIIIIIIIIIIIIIIIIIIIIIIIIIIIIIIIIIIIIIIIIIIIIIIIIIIIIIIIIIIIIIIIIIIIIIIIIIIIIIIIIIIIIIIIIIIIIIIIIIIIIIIII
@R0000342
TATGGTGGCGATGTATTATTTTGTAAGTTTTATAAAATGGGGGGGGGGTATTTGAAAAGGGGGGTTTCGAGTTATTTTTTTTTTTTAGTTAGGTTTTTGGCGGAATGTGGGCGTAAGATTTAGAGGTTTATGTTGATTAGTAATTTTGAATTTAGATATTTGGGTTTAGTATAGATTTAATTTCGGGTAAAATATAGTGGGAAAAAAAATGTAATTATTATTAGTTGTTTTTTGACGTAGTTATTTTAATAGTGGAAAGAGAGGGCGTTAAAGGTAAATTTAGTTGGAGATTTTTAGATTATAGAGAAGGTTGCGGAATT
+
IIIIIIIIIIIIIIIIIIIIIIIIIIIIIIIIIIIIIIIIIIIIIIIIIIIIIIIIIIIIIIIIIIIIIIIIIIIIIIIIIIIIIIIIIIIIIIIIIIIIIIIIIIIIIIIIIIIIIIIIIIIIIIIIIIIIIIIIIIIIIIIIIIIIIIIIIIIIIIIIIIIIIIIIIIIIIIIIIIIIIIIIIIIIIIIIIIIIIIIIIIIIIIIIIIIIIIIIIIIIIIIIIIIIIIIIIIIIIIIIIIIIIIIIIIIIIIIIIIIIIIIIIIIIIIIIIIIIIIIIIIIIIIIIIIIIIIIIIIIIIIIIIIIIIIIIIIIIIIII
@R0000343
TATGGCGGTGATGTATTATTTCGTAAGTTTTATAAAATGGGGGGGGGGTATTTGAAAAGGGGGGTTTTGAGTTATTTTTTTTTTTTAGTTAGGTTTTCGGTGGAACGTGGGTGTAAGATTTAGAGGTTTATGTTGATTAGTAATTTTGAATTTAGATATTCGGGTTTAGTATAGATTTAATTTTGGGTAAAATATAGTGGGAAAAAAAATGTAATTATTATTAGTCGTTTTTTGATGTAGTTATTTTAATAGCGGAAAGAGAGGGTGTTAAAGGTAAATTTAGTCGGAGATTTTTAGATTATAGAGAAGGTTGTGGAATT
+
IIIIIIIIIIIIIIIIIIIIIIIIIIIIIIIIIIIIIIIIIIIIIIIIIIIIIIIIIIIIIIIIIIIIIIIIIIIIIIIIIIIIIIIIIIIIIIIIIIIIIIIIIIIIIIIIIIIIIIIIIIIIIIIIIIIIIIIIIIIIIIIIIIIIIIIIIIIIIIIIIIIIIIIIIIIIIIIIIIIIIIIIIIIIIIIIIIIIIIIIIIIIIIIIIIIIIIIIIIIIIIIIIIIIIIIIIIIIIIIIIIIIIIIIIIIIIIIIIIIIIIIIIIIIIIIIIIIIIIIIIIIIIIIIIIIIIIIIIIIIIIIIIIIIIIIIIIIIIIII
@R0000344
TATGGCGGTGATGTATTATTTCGTAAGTTTTATAAAATGGGGGGGGGGTATTTGAAAAGGGGGGTTTTGAGTTATTTTTTTTTTTTAGTTAGGTTTTCGGTGGAACGTGGGTGTAAGATTTAGAGGTTTATGTTGATTAGTAATTTTGAATTTAGATATTCGGGTTTAGTATAGATTTAATTTTGGGTAAAATATAGTGGGAAAAAAAATGTAATTATTATTAGTCGTTTTTTGATGTAGTTATTTTAATAGCGGAAAGAGAGGGTGTTAAAGGTAAATTTAGTCGGAGATTTTTAGATTATAGAGAAGGTTGTGGAATT
+
IIIIIIIIIIIIIIIIIIIIIIIIIIIIIIIIIIIIIIIIIIIIIIIIIIIIIIIIIIIIIIIIIIIIIIIIIIIIIIIIIIIIIIIIIIIIIIIIIIIIIIIIIIIIIIIIIIIIIIIIIIIIIIIIIIIIIIIIIIIIIIIIIIIIIIIIIIIIIIIIIIIIIIIIIIIIIIIIIIIIIIIIIIIIIIIIIIIIIIIIIIIIIIIIIIIIIIIIIIIIIIIIIIIIIIIIIIIIIIIIIIIIIIIIIIIIIIIIIIIIIIIIIIIIIIIIIIIIIIIIIIIIIIIIIIIIIIIIIIIIIIIIIIIIIIIIIIIIIIII
@R0000345
TATGGTGGCGATGTATTATTTTGTAAGTTTTATAAAATGGGGGGGGGGTATTTGAAAAGGGGGGTTTCGAGTTATTTTTTTTTTTTAGTTAGGTTTTTGGCGGAATGTGGGCGTAAGATTTAGAGGTTTATGTTGATTAGTAATTTTGAATTTAGATATTTGGGTTTAGTATAGATTTAATTTCGGGTAAAATATAGTGGGAAAAAAAATGTAATTATTATTAGTTGTTTTTTGACGTAGTTATTTTAATAGTGGAAAGAGAGGGCGTTAAAGGTAAATTTAGTTGGAGATTTTTAGATTATAGAGAAGGTTGCGGAATT
+
IIIIIIIIIIIIIIIIIIIIIIIIIIIIIIIIIIIIIIIIIIIIIIIIIIIIIIIIIIIIIIIIIIIIIIIIIIIIIIIIIIIIIIIIIIIIIIIIIIIIIIIIIIIIIIIIIIIIIIIIIIIIIIIIIIIIIIIIIIIIIIIIIIIIIIIIIIIIIIIIIIIIIIIIIIIIIIIIIIIIIIIIIIIIIIIIIIIIIIIIIIIIIIIIIIIIIIIIIIIIIIIIIIIIIIIIIIIIIIIIIIIIIIIIIIIIIIIIIIIIIIIIIIIIIIIIIIIIIIIIIIIIIIIIIIIIIIIIIIIIIIIIIIIIIIIIIIIIIIII
@R0000346
TATGGCGGTGATGTATTATTTCGTAAGTTTTATAAAATGGGGGGGGGGTATTTGAAAAGGGGGGTTTTGAGTTATTTTTTTTTTTTAGTTAGGTTTTCGGTGGAACGTGGGTGTAAGATTTAGAGGTTTATGTTGATTAGTAATTTTGAATTTAGATATTCGGGTTTAGTATAGATTTAATTTTGGGTAAAATATAGTGGGAAAAAAAATGTAATTATTATTAGTCGTTTTTTGATGTAGTTATTTTAATAGCGGAAAGAGAGGGTGTTAAAGGTAAATTTAGTCGGAGATTTTTAGATTATAGAGAAGGTTGTGGAATT
+
IIIIIIIIIIIIIIIIIIIIIIIIIIIIIIIIIIIIIIIIIIIIIIIIIIIIIIIIIIIIIIIIIIIIIIIIIIIIIIIIIIIIIIIIIIIIIIIIIIIIIIIIIIIIIIIIIIIIIIIIIIIIIIIIIIIIIIIIIIIIIIIIIIIIIIIIIIIIIIIIIIIIIIIIIIIIIIIIIIIIIIIIIIIIIIIIIIIIIIIIIIIIIIIIIIIIIIIIIIIIIIIIIIIIIIIIIIIIIIIIIIIIIIIIIIIIIIIIIIIIIIIIIIIIIIIIIIIIIIIIIIIIIIIIIIIIIIIIIIIIIIIIIIIIIIIIIIIIIIII
@R0000347
TATGGCGGTGATGTATTATTTCGTAAGTTTTATAAAATGGGGGGGGGGTATTTGAAAAGGGGGGTTTTGAGTTATTTTTTTTTTTTAGTTAGGTTTTCGGTGGAACGTGGGTGTAAGATTTAGAGGTTTATGTTGATTAGTAATTTTGAATTTAGATATTCGGGTTTAGTATAGATTTAATTTTGGGTAAAATATAGTGGGAAAAAAAATGTAATTATTATTAGTCGTTTTTTGATGTAGTTATTTTAATAGCGGAAAGAGAGGGTGTTAAAGGTAAATTTAGTCGGAGATTTTTAGATTATAGAGAAGGTTGTGGAATT
+
IIIIIIIIIIIIIIIIIIIIIIIIIIIIIIIIIIIIIIIIIIIIIIIIIIIIIIIIIIIIIIIIIIIIIIIIIIIIIIIIIIIIIIIIIIIIIIIIIIIIIIIIIIIIIIIIIIIIIIIIIIIIIIIIIIIIIIIIIIIIIIIIIIIIIIIIIIIIIIIIIIIIIIIIIIIIIIIIIIIIIIIIIIIIIIIIIIIIIIIIIIIIIIIIIIIIIIIIIIIIIIIIIIIIIIIIIIIIIIIIIIIIIIIIIIIIIIIIIIIIIIIIIIIIIIIIIIIIIIIIIIIIIIIIIIIIIIIIIIIIIIIIIIIIIIIIIIIIIIII
@R0000348
TATGGCGGTGATGTATTATTTCGTAAGTTTTATAAAATGGGGGGGGGGTATTTGAAAAGGGGGGTTTTGAGTTATTTTTTTTTTTTAGTTAGGTTTTCGGTGGAACGTGGGTGTAAGATTTAGAGGTTTATGTTGATTAGTAATTTTGAATTTAGATATTCGGGTTTAGTATAGATTTAATTTTGGGTAAAATATAGTGGGAAAAAAAATGTAATTATTATTAGTCGTTTTTTGATGTAGTTATTTTAATAGCGGAAAGAGAGGGTGTTAAAGGTAAATTTAGTCGGAGATTTTTAGATTATAGAGAAGGTTGTGGAATT
+
IIIIIIIIIIIIIIIIIIIIIIIIIIIIIIIIIIIIIIIIIIIIIIIIIIIIIIIIIIIIIIIIIIIIIIIIIIIIIIIIIIIIIIIIIIIIIIIIIIIIIIIIIIIIIIIIIIIIIIIIIIIIIIIIIIIIIIIIIIIIIIIIIIIIIIIIIIIIIIIIIIIIIIIIIIIIIIIIIIIIIIIIIIIIIIIIIIIIIIIIIIIIIIIIIIIIIIIIIIIIIIIIIIIIIIIIIIIIIIIIIIIIIIIIIIIIIIIIIIIIIIIIIIIIIIIIIIIIIIIIIIIIIIIIIIIIIIIIIIIIIIIIIIIIIIIIIIIIIIII
@R0000349
TATGGCGGTGATGTATTATTTCGTAAGTTTTATAAAATGGGGGGGGGGTATTTGAAAAGGGGGGTTTTGAGTTATTTTTTTTTTTTAGTTAGGTTTTCGGTGGAACGTGGGTGTAAGATTTAGAGGTTTATGTTGATTAGTAATTTTGAATTTAGATATTCGGGTTTAGTATAGATTTAATTTTGGGTAAAATATAGTGGGAAAAAAAATGTAATTATTATTAGTCGTTTTTTGATGTAGTTATTTTAATAGCGGAAAGAGAGGGTGTTAAAGGTAAATTTAGTCGGAGATTTTTAGATTATAGAGAAGGTTGTGGAATT
+
IIIIIIIIIIIIIIIIIIIIIIIIIIIIIIIIIIIIIIIIIIIIIIIIIIIIIIIIIIIIIIIIIIIIIIIIIIIIIIIIIIIIIIIIIIIIIIIIIIIIIIIIIIIIIIIIIIIIIIIIIIIIIIIIIIIIIIIIIIIIIIIIIIIIIIIIIIIIIIIIIIIIIIIIIIIIIIIIIIIIIIIIIIIIIIIIIIIIIIIIIIIIIIIIIIIIIIIIIIIIIIIIIIIIIIIIIIIIIIIIIIIIIIIIIIIIIIIIIIIIIIIIIIIIIIIIIIIIIIIIIIIIIIIIIIIIIIIIIIIIIIIIIIIIIIIIIIIIIIII
@R0000350
TATGGTGGCGATGTATTATTTTGTAAGTTTTATAAAATGGGGGGGGGGTATTTGAAAAGGGGGGTTTCGAGTTATTTTTTTTTTTTAGTTAGGTTTTTGGCGGAATGTGGGCGTAAGATTTAGAGGTTTATGTTGATTAGTAATTTTGAATTTAGATATTTGGGTTTAGTATAGATTTAATTTCGGGTAAAATATAGTGGGAAAAAAAATGTAATTATTATTAGTTGTTTTTTGACGTAGTTATTTTAATAGTGGAAAGAGAGGGCGTTAAAGGTAAATTTAGTTGGAGATTTTTAGATTATAGAGAAGGTTGCGGAATT
+
IIIIIIIIIIIIIIIIIIIIIIIIIIIIIIIIIIIIIIIIIIIIIIIIIIIIIIIIIIIIIIIIIIIIIIIIIIIIIIIIIIIIIIIIIIIIIIIIIIIIIIIIIIIIIIIIIIIIIIIIIIIIIIIIIIIIIIIIIIIIIIIIIIIIIIIIIIIIIIIIIIIIIIIIIIIIIIIIIIIIIIIIIIIIIIIIIIIIIIIIIIIIIIIIIIIIIIIIIIIIIIIIIIIIIIIIIIIIIIIIIIIIIIIIIIIIIIIIIIIIIIIIIIIIIIIIIIIIIIIIIIIIIIIIIIIIIIIIIIIIIIIIIIIIIIIIIIIIIIII
@R0000351
TATGGTGGCGATGTATTATTTTGTAAGTTTTATAAAATGGGGGGGGGGTATTTGAAAAGGGGGGTTTCGAGTTATTTTTTTTTTTTAGTTAGGTTTTTGGCGGAATGTGGGCGTAAGATTTAGAGGTTTATGTTGATTAGTAATTTTGAATTTAGATATTTGGGTTTAGTATAGATTTAATTTCGGGTAAAATATAGTGGGAAAAAAAATGTAATTATTATTAGTTGTTTTTTGACGTAGTTATTTTAATAGTGGAAAGAGAGGGCGTTAAAGGTAAATTTAGTTGGAGATTTTTAGATTATAGAGAAGGTTGCGGAATT
+
IIIIIIIIIIIIIIIIIIIIIIIIIIIIIIIIIIIIIIIIIIIIIIIIIIIIIIIIIIIIIIIIIIIIIIIIIIIIIIIIIIIIIIIIIIIIIIIIIIIIIIIIIIIIIIIIIIIIIIIIIIIIIIIIIIIIIIIIIIIIIIIIIIIIIIIIIIIIIIIIIIIIIIIIIIIIIIIIIIIIIIIIIIIIIIIIIIIIIIIIIIIIIIIIIIIIIIIIIIIIIIIIIIIIIIIIIIIIIIIIIIIIIIIIIIIIIIIIIIIIIIIIIIIIIIIIIIIIIIIIIIIIIIIIIIIIIIIIIIIIIIIIIIIIIIIIIIIIIIII
@R0000352
TATGGTGGCGATGTATTATTTTGTAAGTTTTATAAAATGGGGGGGGGGTATTTGAAAAGGGGGGTTTCGAGTTATTTTTTTTTTTTAGTTAGGTTTTTGGCGGAATGTGGGCGTAAGATTTAGAGGTTTATGTTGATTAGTAATTTTGAATTTAGATATTTGGGTTTAGTATAGATTTAATTTCGGGTAAAATATAGTGGGAAAAAAAATGTAATTATTATTAGTTGTTTTTTGACGTAGTTATTTTAATAGTGGAAAGAGAGGGCGTTAAAGGTAAATTTAGTTGGAGATTTTTAGATTATAGAGAAGGTTGCGGAATT
+
IIIIIIIIIIIIIIIIIIIIIIIIIIIIIIIIIIIIIIIIIIIIIIIIIIIIIIIIIIIIIIIIIIIIIIIIIIIIIIIIIIIIIIIIIIIIIIIIIIIIIIIIIIIIIIIIIIIIIIIIIIIIIIIIIIIIIIIIIIIIIIIIIIIIIIIIIIIIIIIIIIIIIIIIIIIIIIIIIIIIIIIIIIIIIIIIIIIIIIIIIIIIIIIIIIIIIIIIIIIIIIIIIIIIIIIIIIIIIIIIIIIIIIIIIIIIIIIIIIIIIIIIIIIIIIIIIIIIIIIIIIIIIIIIIIIIIIIIIIIIIIIIIIIIIIIIIIIIIIII
@R0000353
TATGGCGGTGATGTATTATTTCGTAAGTTTTATAAAATGGGGGGGGGGTATTTGAAAAGGGGGGTTTTGAGTTATTTTTTTTTTTTAGTTAGGTTTTCGGTGGAACGTGGGTGTAAGATTTAGAGGTTTATGTTGATTAGTAATTTTGAATTTAGATATTCGGGTTTAGTATAGATTTAATTTTGGGTAAAATATAGTGGGAAAAAAAATGTAATTATTATTAGTCGTTTTTTGATGTAGTTATTTTAATAGCGGAAAGAGAGGGTGTTAAAGGTAAATTTAGTCGGAGATTTTTAGATTATAGAGAAGGTTGTGGAATT
+
IIIIIIIIIIIIIIIIIIIIIIIIIIIIIIIIIIIIIIIIIIIIIIIIIIIIIIIIIIIIIIIIIIIIIIIIIIIIIIIIIIIIIIIIIIIIIIIIIIIIIIIIIIIIIIIIIIIIIIIIIIIIIIIIIIIIIIIIIIIIIIIIIIIIIIIIIIIIIIIIIIIIIIIIIIIIIIIIIIIIIIIIIIIIIIIIIIIIIIIIIIIIIIIIIIIIIIIIIIIIIIIIIIIIIIIIIIIIIIIIIIIIIIIIIIIIIIIIIIIIIIIIIIIIIIIIIIIIIIIIIIIIIIIIIIIIIIIIIIIIIIIIIIIIIIIIIIIIIIII
@R0000354
TATGGTGGCGATGTATTATTTTGTAAGTTTTATAAAATGGGGGGGGGGTATTTGAAAAGGGGGGTTTCGAGTTATTTTTTTTTTTTAGTTAGGTTTTTGGCGGAATGTGGGCGTAAGATTTAGAGGTTTATGTTGATTAGTAATTTTGAATTTAGATATTTGGGTTTAGTATAGATTTAATTTCGGGTAAAATATAGTGGGAAAAAAAATGTAATTATTATTAGTTGTTTTTTGACGTAGTTATTTTAATAGTGGAAAGAGAGGGCGTTAAAGGTAAATTTAGTTGGAGATTTTTAGATTATAGAGAAGGTTGCGGAATT
+
IIIIIIIIIIIIIIIIIIIIIIIIIIIIIIIIIIIIIIIIIIIIIIIIIIIIIIIIIIIIIIIIIIIIIIIIIIIIIIIIIIIIIIIIIIIIIIIIIIIIIIIIIIIIIIIIIIIIIIIIIIIIIIIIIIIIIIIIIIIIIIIIIIIIIIIIIIIIIIIIIIIIIIIIIIIIIIIIIIIIIIIIIIIIIIIIIIIIIIIIIIIIIIIIIIIIIIIIIIIIIIIIIIIIIIIIIIIIIIIIIIIIIIIIIIIIIIIIIIIIIIIIIIIIIIIIIIIIIIIIIIIIIIIIIIIIIIIIIIIIIIIIIIIIIIIIIIIIIIII
@R0000355
TATGGTGGCGATGTATTATTTTGTAAGTTTTATAAAATGGGGGGGGGGTATTTGAAAAGGGGGGTTTCGAGTTATTTTTTTTTTTTAGTTAGGTTTTTGGCGGAATGTGGGCGTAAGATTTAGAGGTTTATGTTGATTAGTAATTTTGAATTTAGATATTTGGGTTTAGTATAGATTTAATTTCGGGTAAAATATAGTGGGAAAAAAAATGTAATTATTATTAGTTGTTTTTTGACGTAGTTATTTTAATAGTGGAAAGAGAGGGCGTTAAAGGTAAATTTAGTTGGAGATTTTTAGATTATAGAGAAGGTTGCGGAATT
+
IIIIIIIIIIIIIIIIIIIIIIIIIIIIIIIIIIIIIIIIIIIIIIIIIIIIIIIIIIIIIIIIIIIIIIIIIIIIIIIIIIIIIIIIIIIIIIIIIIIIIIIIIIIIIIIIIIIIIIIIIIIIIIIIIIIIIIIIIIIIIIIIIIIIIIIIIIIIIIIIIIIIIIIIIIIIIIIIIIIIIIIIIIIIIIIIIIIIIIIIIIIIIIIIIIIIIIIIIIIIIIIIIIIIIIIIIIIIIIIIIIIIIIIIIIIIIIIIIIIIIIIIIIIIIIIIIIIIIIIIIIIIIIIIIIIIIIIIIIIIIIIIIIIIIIIIIIIIIIII
@R0000356
TATGGCGGTGATGTATTATTTCGTAAGTTTTATAAAATGGGGGGGGGGTATTTGAAAAGGGGGGTTTTGAGTTATTTTTTTTTTTTAGTTAGGTTTTCGGTGGAACGTGGGTGTAAGATTTAGAGGTTTATGTTGATTAGTAATTTTGAATTTAGATATTCGGGTTTAGTATAGATTTAATTTTGGGTAAAATATAGTGGGAAAAAAAATGTAATTATTATTAGTCGTTTTTTGATGTAGTTATTTTAATAGCGGAAAGAGAGGGTGTTAAAGGTAAATTTAGTCGGAGATTTTTAGATTATAGAGAAGGTTGTGGAATT
+
IIIIIIIIIIIIIIIIIIIIIIIIIIIIIIIIIIIIIIIIIIIIIIIIIIIIIIIIIIIIIIIIIIIIIIIIIIIIIIIIIIIIIIIIIIIIIIIIIIIIIIIIIIIIIIIIIIIIIIIIIIIIIIIIIIIIIIIIIIIIIIIIIIIIIIIIIIIIIIIIIIIIIIIIIIIIIIIIIIIIIIIIIIIIIIIIIIIIIIIIIIIIIIIIIIIIIIIIIIIIIIIIIIIIIIIIIIIIIIIIIIIIIIIIIIIIIIIIIIIIIIIIIIIIIIIIIIIIIIIIIIIIIIIIIIIIIIIIIIIIIIIIIIIIIIIIIIIIIIII
@R0000357
TATGGCGGTGATGTATTATTTCGTAAGTTTTATAAAATGGGGGGGGGGTATTTGAAAAGGGGGGTTTTGAGTTATTTTTTTTTTTTAGTTAGGTTTTCGGTGGAACGTGGGTGTAAGATTTAGAGGTTTATGTTGATTAGTAATTTTGAATTTAGATATTCGGGTTTAGTATAGATTTAATTTTGGGTAAAATATAGTGGGAAAAAAAATGTAATTATTATTAGTCGTTTTTTGATGTAGTTATTTTAATAGCGGAAAGAGAGGGTGTTAAAGGTAAATTTAGTCGGAGATTTTTAGATTATAGAGAAGGTTGTGGAATT
+
IIIIIIIIIIIIIIIIIIIIIIIIIIIIIIIIIIIIIIIIIIIIIIIIIIIIIIIIIIIIIIIIIIIIIIIIIIIIIIIIIIIIIIIIIIIIIIIIIIIIIIIIIIIIIIIIIIIIIIIIIIIIIIIIIIIIIIIIIIIIIIIIIIIIIIIIIIIIIIIIIIIIIIIIIIIIIIIIIIIIIIIIIIIIIIIIIIIIIIIIIIIIIIIIIIIIIIIIIIIIIIIIIIIIIIIIIIIIIIIIIIIIIIIIIIIIIIIIIIIIIIIIIIIIIIIIIIIIIIIIIIIIIIIIIIIIIIIIIIIIIIIIIIIIIIIIIIIIIIII
@R0000358
TATGGTGGCGATGTATTATTTTGTAAGTTTTATAAAATGGGGGGGGGGTATTTGAAAAGGGGGGTTTCGAGTTATTTTTTTTTTTTAGTTAGGTTTTTGGCGGAATGTGGGCGTAAGATTTAGAGGTTTATGTTGATTAGTAATTTTGAATTTAGATATTTGGGTTTAGTATAGATTTAATTTCGGGTAAAATATAGTGGGAAAAAAAATGTAATTATTATTAGTTGTTTTTTGACGTAGTTATTTTAATAGTGGAAAGAGAGGGCGTTAAAGGTAAATTTAGTTGGAGATTTTTAGATTATAGAGAAGGTTGCGGAATT
+
IIIIIIIIIIIIIIIIIIIIIIIIIIIIIIIIIIIIIIIIIIIIIIIIIIIIIIIIIIIIIIIIIIIIIIIIIIIIIIIIIIIIIIIIIIIIIIIIIIIIIIIIIIIIIIIIIIIIIIIIIIIIIIIIIIIIIIIIIIIIIIIIIIIIIIIIIIIIIIIIIIIIIIIIIIIIIIIIIIIIIIIIIIIIIIIIIIIIIIIIIIIIIIIIIIIIIIIIIIIIIIIIIIIIIIIIIIIIIIIIIIIIIIIIIIIIIIIIIIIIIIIIIIIIIIIIIIIIIIIIIIIIIIIIIIIIIIIIIIIIIIIIIIIIIIIIIIIIIIII
@R0000359
TATGGTGGCGATGTATTATTTTGTAAGTTTTATAAAATGGGGGGGGGGTATTTGAAAAGGGGGGTTTCGAGTTATTTTTTTTTTTTAGTTAGGTTTTTGGCGGAATGTGGGCGTAAGATTTAGAGGTTTATGTTGATTAGTAATTTTGAATTTAGATATTTGGGTTTAGTATAGATTTAATTTCGGGTAAAATATAGTGGGAAAAAAAATGTAATTATTATTAGTTGTTTTTTGACGTAGTTATTTTAATAGTGGAAAGAGAGGGCGTTAAAGGTAAATTTAGTTGGAGATTTTTAGATTATAGAGAAGGTTGCGGAATT
+
IIIIIIIIIIIIIIIIIIIIIIIIIIIIIIIIIIIIIIIIIIIIIIIIIIIIIIIIIIIIIIIIIIIIIIIIIIIIIIIIIIIIIIIIIIIIIIIIIIIIIIIIIIIIIIIIIIIIIIIIIIIIIIIIIIIIIIIIIIIIIIIIIIIIIIIIIIIIIIIIIIIIIIIIIIIIIIIIIIIIIIIIIIIIIIIIIIIIIIIIIIIIIIIIIIIIIIIIIIIIIIIIIIIIIIIIIIIIIIIIIIIIIIIIIIIIIIIIIIIIIIIIIIIIIIIIIIIIIIIIIIIIIIIIIIIIIIIIIIIIIIIIIIIIIIIIIIIIIIII
@R0000360
TATGGCGGTGATGTATTATTTCGTAAGTTTTATAAAATGGGGGGGGGGTATTTGAAAAGGGGGGTTTTGAGTTATTTTTTTTTTTTAGTTAGGTTTTCGGTGGAACGTGGGTGTAAGATTTAGAGGTTTATGTTGATTAGTAATTTTGAATTTAGATATTCGGGTTTAGTATAGATTTAATTTTGGGTAAAATATAGTGGGAAAAAAAATGTAATTATTATTAGTCGTTTTTTGATGTAGTTATTTTAATAGCGGAAAGAGAGGGTGTTAAAGGTAAATTTAGTCGGAGATTTTTAGATTATAGAGAAGGTTGTGGAATT
+
IIIIIIIIIIIIIIIIIIIIIIIIIIIIIIIIIIIIIIIIIIIIIIIIIIIIIIIIIIIIIIIIIIIIIIIIIIIIIIIIIIIIIIIIIIIIIIIIIIIIIIIIIIIIIIIIIIIIIIIIIIIIIIIIIIIIIIIIIIIIIIIIIIIIIIIIIIIIIIIIIIIIIIIIIIIIIIIIIIIIIIIIIIIIIIIIIIIIIIIIIIIIIIIIIIIIIIIIIIIIIIIIIIIIIIIIIIIIIIIIIIIIIIIIIIIIIIIIIIIIIIIIIIIIIIIIIIIIIIIIIIIIIIIIIIIIIIIIIIIIIIIIIIIIIIIIIIIIIIII
@R0000361
TATGGCGGTGATGTATTATTTCGTAAGTTTTATAAAATGGGGGGGGGGTATTTGAAAAGGGGGGTTTTGAGTTATTTTTTTTTTTTAGTTAGGTTTTCGGTGGAACGTGGGTGTAAGATTTAGAGGTTTATGTTGATTAGTAATTTTGAATTTAGATATTCGGGTTTAGTATAGATTTAATTTTGGGTAAAATATAGTGGGAAAAAAAATGTAATTATTATTAGTCGTTTTTTGATGTAGTTATTTTAATAGCGGAAAGAGAGGGTGTTAAAGGTAAATTTAGTCGGAGATTTTTAGATTATAGAGAAGGTTGTGGAATT
+
IIIIIIIIIIIIIIIIIIIIIIIIIIIIIIIIIIIIIIIIIIIIIIIIIIIIIIIIIIIIIIIIIIIIIIIIIIIIIIIIIIIIIIIIIIIIIIIIIIIIIIIIIIIIIIIIIIIIIIIIIIIIIIIIIIIIIIIIIIIIIIIIIIIIIIIIIIIIIIIIIIIIIIIIIIIIIIIIIIIIIIIIIIIIIIIIIIIIIIIIIIIIIIIIIIIIIIIIIIIIIIIIIIIIIIIIIIIIIIIIIIIIIIIIIIIIIIIIIIIIIIIIIIIIIIIIIIIIIIIIIIIIIIIIIIIIIIIIIIIIIIIIIIIIIIIIIIIIIIII
@R0000362
TATGGTGGCGATGTATTATTTTGTAAGTTTTATAAAATGGGGGGGGGGTATTTGAAAAGGGGGGTTTCGAGTTATTTTTTTTTTTTAGTTAGGTTTTTGGCGGAATGTGGGCGTAAGATTTAGAGGTTTATGTTGATTAGTAATTTTGAATTTAGATATTTGGGTTTAGTATAGATTTAATTTCGGGTAAAATATAGTGGGAAAAAAAATGTAATTATTATTAGTTGTTTTTTGACGTAGTTATTTTAATAGTGGAAAGAGAGGGCGTTAAAGGTAAATTTAGTTGGAGATTTTTAGATTATAGAGAAGGTTGCGGAATT
+
IIIIIIIIIIIIIIIIIIIIIIIIIIIIIIIIIIIIIIIIIIIIIIIIIIIIIIIIIIIIIIIIIIIIIIIIIIIIIIIIIIIIIIIIIIIIIIIIIIIIIIIIIIIIIIIIIIIIIIIIIIIIIIIIIIIIIIIIIIIIIIIIIIIIIIIIIIIIIIIIIIIIIIIIIIIIIIIIIIIIIIIIIIIIIIIIIIIIIIIIIIIIIIIIIIIIIIIIIIIIIIIIIIIIIIIIIIIIIIIIIIIIIIIIIIIIIIIIIIIIIIIIIIIIIIIIIIIIIIIIIIIIIIIIIIIIIIIIIIIIIIIIIIIIIIIIIIIIIIII
@R0000363
TATGGTGGCGATGTATTATTTTGTAAGTTTTATAAAATGGGGGGGGGGTATTTGAAAAGGGGGGTTTCGAGTTATTTTTTTTTTTTAGTTAGGTTTTTGGCGGAATGTGGGCGTAAGATTTAGAGGTTTATGTTGATTAGTAATTTTGAATTTAGATATTTGGGTTTAGTATAGATTTAATTTCGGGTAAAATATAGTGGGAAAAAAAATGTAATTATTATTAGTTGTTTTTTGACGTAGTTATTTTAATAGTGGAAAGAGAGGGCGTTAAAGGTAAATTTAGTTGGAGATTTTTAGATTATAGAGAAGGTTGCGGAATT
+
IIIIIIIIIIIIIIIIIIIIIIIIIIIIIIIIIIIIIIIIIIIIIIIIIIIIIIIIIIIIIIIIIIIIIIIIIIIIIIIIIIIIIIIIIIIIIIIIIIIIIIIIIIIIIIIIIIIIIIIIIIIIIIIIIIIIIIIIIIIIIIIIIIIIIIIIIIIIIIIIIIIIIIIIIIIIIIIIIIIIIIIIIIIIIIIIIIIIIIIIIIIIIIIIIIIIIIIIIIIIIIIIIIIIIIIIIIIIIIIIIIIIIIIIIIIIIIIIIIIIIIIIIIIIIIIIIIIIIIIIIIIIIIIIIIIIIIIIIIIIIIIIIIIIIIIIIIIIIIII
@R0000364
TATGGTGGCGATGTATTATTTTGTAAGTTTTATAAAATGGGGGGGGGGTATTTGAAAAGGGGGGTTTCGAGTTATTTTTTTTTTTTAGTTAGGTTTTTGGCGGAATGTGGGCGTAAGATTTAGAGGTTTATGTTGATTAGTAATTTTGAATTTAGATATTTGGGTTTAGTATAGATTTAATTTCGGGTAAAATATAGTGGGAAAAAAAATGTAATTATTATTAGTTGTTTTTTGACGTAGTTATTTTAATAGTGGAAAGAGAGGGCGTTAAAGGTAAATTTAGTTGGAGATTTTTAGATTATAGAGAAGGTTGCGGAATT
+
IIIIIIIIIIIIIIIIIIIIIIIIIIIIIIIIIIIIIIIIIIIIIIIIIIIIIIIIIIIIIIIIIIIIIIIIIIIIIIIIIIIIIIIIIIIIIIIIIIIIIIIIIIIIIIIIIIIIIIIIIIIIIIIIIIIIIIIIIIIIIIIIIIIIIIIIIIIIIIIIIIIIIIIIIIIIIIIIIIIIIIIIIIIIIIIIIIIIIIIIIIIIIIIIIIIIIIIIIIIIIIIIIIIIIIIIIIIIIIIIIIIIIIIIIIIIIIIIIIIIIIIIIIIIIIIIIIIIIIIIIIIIIIIIIIIIIIIIIIIIIIIIIIIIIIIIIIIIIIII
@R0000365
TATGGCGGTGATGTATTATTTCGTAAGTTTTATAAAATGGGGGGGGGGTATTTGAAAAGGGGGGTTTTGAGTTATTTTTTTTTTTTAGTTAGGTTTTCGGTGGAACGTGGGTGTAAGATTTAGAGGTTTATGTTGATTAGTAATTTTGAATTTAGATATTCGGGTTTAGTATAGATTTAATTTTGGGTAAAATATAGTGGGAAAAAAAATGTAATTATTATTAGTCGTTTTTTGATGTAGTTATTTTAATAGCGGAAAGAGAGGGTGTTAAAGGTAAATTTAGTCGGAGATTTTTAGATTATAGAGAAGGTTGTGGAATT
+
IIIIIIIIIIIIIIIIIIIIIIIIIIIIIIIIIIIIIIIIIIIIIIIIIIIIIIIIIIIIIIIIIIIIIIIIIIIIIIIIIIIIIIIIIIIIIIIIIIIIIIIIIIIIIIIIIIIIIIIIIIIIIIIIIIIIIIIIIIIIIIIIIIIIIIIIIIIIIIIIIIIIIIIIIIIIIIIIIIIIIIIIIIIIIIIIIIIIIIIIIIIIIIIIIIIIIIIIIIIIIIIIIIIIIIIIIIIIIIIIIIIIIIIIIIIIIIIIIIIIIIIIIIIIIIIIIIIIIIIIIIIIIIIIIIIIIIIIIIIIIIIIIIIIIIIIIIIIIIII
@R0000366
TATGGCGGTGATGTATTATTTCGTAAGTTTTATAAAATGGGGGGGGGGTATTTGAAAAGGGGGGTTTTGAGTTATTTTTTTTTTTTAGTTAGGTTTTCGGTGGAACGTGGGTGTAAGATTTAGAGGTTTATGTTGATTAGTAATTTTGAATTTAGATATTCGGGTTTAGTATAGATTTAATTTTGGGTAAAATATAGTGGGAAAAAAAATGTAATTATTATTAGTCGTTTTTTGATGTAGTTATTTTAATAGCGGAAAGAGAGGGTGTTAAAGGTAAATTTAGTCGGAGATTTTTAGATTATAGAGAAGGTTGTGGAATT
+
IIIIIIIIIIIIIIIIIIIIIIIIIIIIIIIIIIIIIIIIIIIIIIIIIIIIIIIIIIIIIIIIIIIIIIIIIIIIIIIIIIIIIIIIIIIIIIIIIIIIIIIIIIIIIIIIIIIIIIIIIIIIIIIIIIIIIIIIIIIIIIIIIIIIIIIIIIIIIIIIIIIIIIIIIIIIIIIIIIIIIIIIIIIIIIIIIIIIIIIIIIIIIIIIIIIIIIIIIIIIIIIIIIIIIIIIIIIIIIIIIIIIIIIIIIIIIIIIIIIIIIIIIIIIIIIIIIIIIIIIIIIIIIIIIIIIIIIIIIIIIIIIIIIIIIIIIIIIIIII
@R0000367
TATGGCGGTGATGTATTATTTCGTAAGTTTTATAAAATGGGGGGGGGGTATTTGAAAAGGGGGGTTTTGAGTTATTTTTTTTTTTTAGTTAGGTTTTCGGTGGAACGTGGGTGTAAGATTTAGAGGTTTATGTTGATTAGTAATTTTGAATTTAGATATTCGGGTTTAGTATAGATTTAATTTTGGGTAAAATATAGTGGGAAAAAAAATGTAATTATTATTAGTCGTTTTTTGATGTAGTTATTTTAATAGCGGAAAGAGAGGGTGTTAAAGGTAAATTTAGTCGGAGATTTTTAGATTATAGAGAAGGTTGTGGAATT
+
IIIIIIIIIIIIIIIIIIIIIIIIIIIIIIIIIIIIIIIIIIIIIIIIIIIIIIIIIIIIIIIIIIIIIIIIIIIIIIIIIIIIIIIIIIIIIIIIIIIIIIIIIIIIIIIIIIIIIIIIIIIIIIIIIIIIIIIIIIIIIIIIIIIIIIIIIIIIIIIIIIIIIIIIIIIIIIIIIIIIIIIIIIIIIIIIIIIIIIIIIIIIIIIIIIIIIIIIIIIIIIIIIIIIIIIIIIIIIIIIIIIIIIIIIIIIIIIIIIIIIIIIIIIIIIIIIIIIIIIIIIIIIIIIIIIIIIIIIIIIIIIIIIIIIIIIIIIIIIII
@R0000368
TATGGTGGCGATGTATTATTTTGTAAGTTTTATAAAATGGGGGGGGGGTATTTGAAAAGGGGGGTTTCGAGTTATTTTTTTTTTTTAGTTAGGTTTTTGGCGGAATGTGGGCGTAAGATTTAGAGGTTTATGTTGATTAGTAATTTTGAATTTAGATATTTGGGTTTAGTATAGATTTAATTTCGGGTAAAATATAGTGGGAAAAAAAATGTAATTATTATTAGTTGTTTTTTGACGTAGTTATTTTAATAGTGGAAAGAGAGGGCGTTAAAGGTAAATTTAGTTGGAGATTTTTAGATTATAGAGAAGGTTGCGGAATT
+
IIIIIIIIIIIIIIIIIIIIIIIIIIIIIIIIIIIIIIIIIIIIIIIIIIIIIIIIIIIIIIIIIIIIIIIIIIIIIIIIIIIIIIIIIIIIIIIIIIIIIIIIIIIIIIIIIIIIIIIIIIIIIIIIIIIIIIIIIIIIIIIIIIIIIIIIIIIIIIIIIIIIIIIIIIIIIIIIIIIIIIIIIIIIIIIIIIIIIIIIIIIIIIIIIIIIIIIIIIIIIIIIIIIIIIIIIIIIIIIIIIIIIIIIIIIIIIIIIIIIIIIIIIIIIIIIIIIIIIIIIIIIIIIIIIIIIIIIIIIIIIIIIIIIIIIIIIIIIIII
@R0000369
TATGGCGGTGATGTATTATTTCGTAAGTTTTATAAAATGGGGGGGGGGTATTTGAAAAGGGGGGTTTTGAGTTATTTTTTTTTTTTAGTTAGGTTTTCGGTGGAACGTGGGTGTAAGATTTAGAGGTTTATGTTGATTAGTAATTTTGAATTTAGATATTCGGGTTTAGTATAGATTTAATTTTGGGTAAAATATAGTGGGAAAAAAAATGTAATTATTATTAGTCGTTTTTTGATGTAGTTATTTTAATAGCGGAAAGAGAGGGTGTTAAAGGTAAATTTAGTCGGAGATTTTTAGATTATAGAGAAGGTTGTGGAATT
+
IIIIIIIIIIIIIIIIIIIIIIIIIIIIIIIIIIIIIIIIIIIIIIIIIIIIIIIIIIIIIIIIIIIIIIIIIIIIIIIIIIIIIIIIIIIIIIIIIIIIIIIIIIIIIIIIIIIIIIIIIIIIIIIIIIIIIIIIIIIIIIIIIIIIIIIIIIIIIIIIIIIIIIIIIIIIIIIIIIIIIIIIIIIIIIIIIIIIIIIIIIIIIIIIIIIIIIIIIIIIIIIIIIIIIIIIIIIIIIIIIIIIIIIIIIIIIIIIIIIIIIIIIIIIIIIIIIIIIIIIIIIIIIIIIIIIIIIIIIIIIIIIIIIIIIIIIIIIIIII
@R0000370
TATGGTGGCGATGTATTATTTTGTAAGTTTTATAAAATGGGGGGGGGGTATTTGAAAAGGGGGGTTTCGAGTTATTTTTTTTTTTTAGTTAGGTTTTTGGCGGAATGTGGGCGTAAGATTTAGAGGTTTATGTTGATTAGTAATTTTGAATTTAGATATTTGGGTTTAGTATAGATTTAATTTCGGGTAAAATATAGTGGGAAAAAAAATGTAATTATTATTAGTTGTTTTTTGACGTAGTTATTTTAATAGTGGAAAGAGAGGGCGTTAAAGGTAAATTTAGTTGGAGATTTTTAGATTATAGAGAAGGTTGCGGAATT
+
IIIIIIIIIIIIIIIIIIIIIIIIIIIIIIIIIIIIIIIIIIIIIIIIIIIIIIIIIIIIIIIIIIIIIIIIIIIIIIIIIIIIIIIIIIIIIIIIIIIIIIIIIIIIIIIIIIIIIIIIIIIIIIIIIIIIIIIIIIIIIIIIIIIIIIIIIIIIIIIIIIIIIIIIIIIIIIIIIIIIIIIIIIIIIIIIIIIIIIIIIIIIIIIIIIIIIIIIIIIIIIIIIIIIIIIIIIIIIIIIIIIIIIIIIIIIIIIIIIIIIIIIIIIIIIIIIIIIIIIIIIIIIIIIIIIIIIIIIIIIIIIIIIIIIIIIIIIIIIII
@R0000371
TATGGCGGTGATGTATTATTTCGTAAGTTTTATAAAATGGGGGGGGGGTATTTGAAAAGGGGGGTTTTGAGTTATTTTTTTTTTTTAGTTAGGTTTTCGGTGGAACGTGGGTGTAAGATTTAGAGGTTTATGTTGATTAGTAATTTTGAATTTAGATATTCGGGTTTAGTATAGATTTAATTTTGGGTAAAATATAGTGGGAAAAAAAATGTAATTATTATTAGTCGTTTTTTGATGTAGTTATTTTAATAGCGGAAAGAGAGGGTGTTAAAGGTAAATTTAGTCGGAGATTTTTAGATTATAGAGAAGGTTGTGGAATT
+
IIIIIIIIIIIIIIIIIIIIIIIIIIIIIIIIIIIIIIIIIIIIIIIIIIIIIIIIIIIIIIIIIIIIIIIIIIIIIIIIIIIIIIIIIIIIIIIIIIIIIIIIIIIIIIIIIIIIIIIIIIIIIIIIIIIIIIIIIIIIIIIIIIIIIIIIIIIIIIIIIIIIIIIIIIIIIIIIIIIIIIIIIIIIIIIIIIIIIIIIIIIIIIIIIIIIIIIIIIIIIIIIIIIIIIIIIIIIIIIIIIIIIIIIIIIIIIIIIIIIIIIIIIIIIIIIIIIIIIIIIIIIIIIIIIIIIIIIIIIIIIIIIIIIIIIIIIIIIIII
@R0000372
TATGGTGGCGATGTATTATTTTGTAAGTTTTATAAAATGGGGGGGGGGTATTTGAAAAGGGGGGTTTCGAGTTATTTTTTTTTTTTAGTTAGGTTTTTGGCGGAATGTGGGCGTAAGATTTAGAGGTTTATGTTGATTAGTAATTTTGAATTTAGATATTTGGGTTTAGTATAGATTTAATTTCGGGTAAAATATAGTGGGAAAAAAAATGTAATTATTATTAGTTGTTTTTTGACGTAGTTATTTTAATAGTGGAAAGAGAGGGCGTTAAAGGTAAATTTAGTTGGAGATTTTTAGATTATAGAGAAGGTTGCGGAATT
+
IIIIIIIIIIIIIIIIIIIIIIIIIIIIIIIIIIIIIIIIIIIIIIIIIIIIIIIIIIIIIIIIIIIIIIIIIIIIIIIIIIIIIIIIIIIIIIIIIIIIIIIIIIIIIIIIIIIIIIIIIIIIIIIIIIIIIIIIIIIIIIIIIIIIIIIIIIIIIIIIIIIIIIIIIIIIIIIIIIIIIIIIIIIIIIIIIIIIIIIIIIIIIIIIIIIIIIIIIIIIIIIIIIIIIIIIIIIIIIIIIIIIIIIIIIIIIIIIIIIIIIIIIIIIIIIIIIIIIIIIIIIIIIIIIIIIIIIIIIIIIIIIIIIIIIIIIIIIIIII
@R0000373
TATGGTGGCGATGTATTATTTTGTAAGTTTTATAAAATGGGGGGGGGGTATTTGAAAAGGGGGGTTTCGAGTTATTTTTTTTTTTTAGTTAGGTTTTTGGCGGAATGTGGGCGTAAGATTTAGAGGTTTATGTTGATTAGTAATTTTGAATTTAGATATTTGGGTTTAGTATAGATTTAATTTCGGGTAAAATATAGTGGGAAAAAAAATGTAATTATTATTAGTTGTTTTTTGACGTAGTTATTTTAATAGTGGAAAGAGAGGGCGTTAAAGGTAAATTTAGTTGGAGATTTTTAGATTATAGAGAAGGTTGCGGAATT
+
IIIIIIIIIIIIIIIIIIIIIIIIIIIIIIIIIIIIIIIIIIIIIIIIIIIIIIIIIIIIIIIIIIIIIIIIIIIIIIIIIIIIIIIIIIIIIIIIIIIIIIIIIIIIIIIIIIIIIIIIIIIIIIIIIIIIIIIIIIIIIIIIIIIIIIIIIIIIIIIIIIIIIIIIIIIIIIIIIIIIIIIIIIIIIIIIIIIIIIIIIIIIIIIIIIIIIIIIIIIIIIIIIIIIIIIIIIIIIIIIIIIIIIIIIIIIIIIIIIIIIIIIIIIIIIIIIIIIIIIIIIIIIIIIIIIIIIIIIIIIIIIIIIIIIIIIIIIIIIII
@R0000374
TATGGTGGCGATGTATTATTTTGTAAGTTTTATAAAATGGGGGGGGGGTATTTGAAAAGGGGGGTTTCGAGTTATTTTTTTTTTTTAGTTAGGTTTTTGGCGGAATGTGGGCGTAAGATTTAGAGGTTTATGTTGATTAGTAATTTTGAATTTAGATATTTGGGTTTAGTATAGATTTAATTTCGGGTAAAATATAGTGGGAAAAAAAATGTAATTATTATTAGTTGTTTTTTGACGTAGTTATTTTAATAGTGGAAAGAGAGGGCGTTAAAGGTAAATTTAGTTGGAGATTTTTAGATTATAGAGAAGGTTGCGGAATT
+
IIIIIIIIIIIIIIIIIIIIIIIIIIIIIIIIIIIIIIIIIIIIIIIIIIIIIIIIIIIIIIIIIIIIIIIIIIIIIIIIIIIIIIIIIIIIIIIIIIIIIIIIIIIIIIIIIIIIIIIIIIIIIIIIIIIIIIIIIIIIIIIIIIIIIIIIIIIIIIIIIIIIIIIIIIIIIIIIIIIIIIIIIIIIIIIIIIIIIIIIIIIIIIIIIIIIIIIIIIIIIIIIIIIIIIIIIIIIIIIIIIIIIIIIIIIIIIIIIIIIIIIIIIIIIIIIIIIIIIIIIIIIIIIIIIIIIIIIIIIIIIIIIIIIIIIIIIIIIIII
@R0000375
TATGGTGGCGATGTATTATTTTGTAAGTTTTATAAAATGGGGGGGGGGTATTTGAAAAGGGGGGTTTCGAGTTATTTTTTTTTTTTAGTTAGGTTTTTGGCGGAATGTGGGCGTAAGATTTAGAGGTTTATGTTGATTAGTAATTTTGAATTTAGATATTTGGGTTTAGTATAGATTTAATTTCGGGTAAAATATAGTGGGAAAAAAAATGTAATTATTATTAGTTGTTTTTTGACGTAGTTATTTTAATAGTGGAAAGAGAGGGCGTTAAAGGTAAATTTAGTTGGAGATTTTTAGATTATAGAGAAGGTTGCGGAATT
+
IIIIIIIIIIIIIIIIIIIIIIIIIIIIIIIIIIIIIIIIIIIIIIIIIIIIIIIIIIIIIIIIIIIIIIIIIIIIIIIIIIIIIIIIIIIIIIIIIIIIIIIIIIIIIIIIIIIIIIIIIIIIIIIIIIIIIIIIIIIIIIIIIIIIIIIIIIIIIIIIIIIIIIIIIIIIIIIIIIIIIIIIIIIIIIIIIIIIIIIIIIIIIIIIIIIIIIIIIIIIIIIIIIIIIIIIIIIIIIIIIIIIIIIIIIIIIIIIIIIIIIIIIIIIIIIIIIIIIIIIIIIIIIIIIIIIIIIIIIIIIIIIIIIIIIIIIIIIIIII
@R0000376
TATGGCGGTGATGTATTATTTCGTAAGTTTTATAAAATGGGGGGGGGGTATTTGAAAAGGGGGGTTTTGAGTTATTTTTTTTTTTTAGTTAGGTTTTCGGTGGAACGTGGGTGTAAGATTTAGAGGTTTATGTTGATTAGTAATTTTGAATTTAGATATTCGGGTTTAGTATAGATTTAATTTTGGGTAAAATATAGTGGGAAAAAAAATGTAATTATTATTAGTCGTTTTTTGATGTAGTTATTTTAATAGCGGAAAGAGAGGGTGTTAAAGGTAAATTTAGTCGGAGATTTTTAGATTATAGAGAAGGTTGTGGAATT
+
IIIIIIIIIIIIIIIIIIIIIIIIIIIIIIIIIIIIIIIIIIIIIIIIIIIIIIIIIIIIIIIIIIIIIIIIIIIIIIIIIIIIIIIIIIIIIIIIIIIIIIIIIIIIIIIIIIIIIIIIIIIIIIIIIIIIIIIIIIIIIIIIIIIIIIIIIIIIIIIIIIIIIIIIIIIIIIIIIIIIIIIIIIIIIIIIIIIIIIIIIIIIIIIIIIIIIIIIIIIIIIIIIIIIIIIIIIIIIIIIIIIIIIIIIIIIIIIIIIIIIIIIIIIIIIIIIIIIIIIIIIIIIIIIIIIIIIIIIIIIIIIIIIIIIIIIIIIIIIII
@R0000377
TATGGTGGCGATGTATTATTTTGTAAGTTTTATAAAATGGGGGGGGGGTATTTGAAAAGGGGGGTTTCGAGTTATTTTTTTTTTTTAGTTAGGTTTTTGGCGGAATGTGGGCGTAAGATTTAGAGGTTTATGTTGATTAGTAATTTTGAATTTAGATATTTGGGTTTAGTATAGATTTAATTTCGGGTAAAATATAGTGGGAAAAAAAATGTAATTATTATTAGTTGTTTTTTGACGTAGTTATTTTAATAGTGGAAAGAGAGGGCGTTAAAGGTAAATTTAGTTGGAGATTTTTAGATTATAGAGAAGGTTGCGGAATT
+
IIIIIIIIIIIIIIIIIIIIIIIIIIIIIIIIIIIIIIIIIIIIIIIIIIIIIIIIIIIIIIIIIIIIIIIIIIIIIIIIIIIIIIIIIIIIIIIIIIIIIIIIIIIIIIIIIIIIIIIIIIIIIIIIIIIIIIIIIIIIIIIIIIIIIIIIIIIIIIIIIIIIIIIIIIIIIIIIIIIIIIIIIIIIIIIIIIIIIIIIIIIIIIIIIIIIIIIIIIIIIIIIIIIIIIIIIIIIIIIIIIIIIIIIIIIIIIIIIIIIIIIIIIIIIIIIIIIIIIIIIIIIIIIIIIIIIIIIIIIIIIIIIIIIIIIIIIIIIIII
@R0000378
TATGGCGGTGATGTATTATTTCGTAAGTTTTATAAAATGGGGGGGGGGTATTTGAAAAGGGGGGTTTTGAGTTATTTTTTTTTTTTAGTTAGGTTTTCGGTGGAACGTGGGTGTAAGATTTAGAGGTTTATGTTGATTAGTAATTTTGAATTTAGATATTCGGGTTTAGTATAGATTTAATTTTGGGTAAAATATAGTGGGAAAAAAAATGTAATTATTATTAGTCGTTTTTTGATGTAGTTATTTTAATAGCGGAAAGAGAGGGTGTTAAAGGTAAATTTAGTCGGAGATTTTTAGATTATAGAGAAGGTTGTGGAATT
+
IIIIIIIIIIIIIIIIIIIIIIIIIIIIIIIIIIIIIIIIIIIIIIIIIIIIIIIIIIIIIIIIIIIIIIIIIIIIIIIIIIIIIIIIIIIIIIIIIIIIIIIIIIIIIIIIIIIIIIIIIIIIIIIIIIIIIIIIIIIIIIIIIIIIIIIIIIIIIIIIIIIIIIIIIIIIIIIIIIIIIIIIIIIIIIIIIIIIIIIIIIIIIIIIIIIIIIIIIIIIIIIIIIIIIIIIIIIIIIIIIIIIIIIIIIIIIIIIIIIIIIIIIIIIIIIIIIIIIIIIIIIIIIIIIIIIIIIIIIIIIIIIIIIIIIIIIIIIIIII
@R0000379
TATGGTGGCGATGTATTATTTTGTAAGTTTTATAAAATGGGGGGGGGGTATTTGAAAAGGGGGGTTTCGAGTTATTTTTTTTTTTTAGTTAGGTTTTTGGCGGAATGTGGGCGTAAGATTTAGAGGTTTATGTTGATTAGTAATTTTGAATTTAGATATTTGGGTTTAGTATAGATTTAATTTCGGGTAAAATATAGTGGGAAAAAAAATGTAATTATTATTAGTTGTTTTTTGACGTAGTTATTTTAATAGTGGAAAGAGAGGGCGTTAAAGGTAAATTTAGTTGGAGATTTTTAGATTATAGAGAAGGTTGCGGAATT
+
IIIIIIIIIIIIIIIIIIIIIIIIIIIIIIIIIIIIIIIIIIIIIIIIIIIIIIIIIIIIIIIIIIIIIIIIIIIIIIIIIIIIIIIIIIIIIIIIIIIIIIIIIIIIIIIIIIIIIIIIIIIIIIIIIIIIIIIIIIIIIIIIIIIIIIIIIIIIIIIIIIIIIIIIIIIIIIIIIIIIIIIIIIIIIIIIIIIIIIIIIIIIIIIIIIIIIIIIIIIIIIIIIIIIIIIIIIIIIIIIIIIIIIIIIIIIIIIIIIIIIIIIIIIIIIIIIIIIIIIIIIIIIIIIIIIIIIIIIIIIIIIIIIIIIIIIIIIIIIII
@R0000380
TATGGCGGTGATGTATTATTTCGTAAGTTTTATAAAATGGGGGGGGGGTATTTGAAAAGGGGGGTTTTGAGTTATTTTTTTTTTTTAGTTAGGTTTTCGGTGGAACGTGGGTGTAAGATTTAGAGGTTTATGTTGATTAGTAATTTTGAATTTAGATATTCGGGTTTAGTATAGATTTAATTTTGGGTAAAATATAGTGGGAAAAAAAATGTAATTATTATTAGTCGTTTTTTGATGTAGTTATTTTAATAGCGGAAAGAGAGGGTGTTAAAGGTAAATTTAGTCGGAGATTTTTAGATTATAGAGAAGGTTGTGGAATT
+
IIIIIIIIIIIIIIIIIIIIIIIIIIIIIIIIIIIIIIIIIIIIIIIIIIIIIIIIIIIIIIIIIIIIIIIIIIIIIIIIIIIIIIIIIIIIIIIIIIIIIIIIIIIIIIIIIIIIIIIIIIIIIIIIIIIIIIIIIIIIIIIIIIIIIIIIIIIIIIIIIIIIIIIIIIIIIIIIIIIIIIIIIIIIIIIIIIIIIIIIIIIIIIIIIIIIIIIIIIIIIIIIIIIIIIIIIIIIIIIIIIIIIIIIIIIIIIIIIIIIIIIIIIIIIIIIIIIIIIIIIIIIIIIIIIIIIIIIIIIIIIIIIIIIIIIIIIIIIIII
@R0000381
TATGGTGGCGATGTATTATTTTGTAAGTTTTATAAAATGGGGGGGGGGTATTTGAAAAGGGGGGTTTCGAGTTATTTTTTTTTTTTAGTTAGGTTTTTGGCGGAATGTGGGCGTAAGATTTAGAGGTTTATGTTGATTAGTAATTTTGAATTTAGATATTTGGGTTTAGTATAGATTTAATTTCGGGTAAAATATAGTGGGAAAAAAAATGTAATTATTATTAGTTGTTTTTTGACGTAGTTATTTTAATAGTGGAAAGAGAGGGCGTTAAAGGTAAATTTAGTTGGAGATTTTTAGATTATAGAGAAGGTTGCGGAATT
+
IIIIIIIIIIIIIIIIIIIIIIIIIIIIIIIIIIIIIIIIIIIIIIIIIIIIIIIIIIIIIIIIIIIIIIIIIIIIIIIIIIIIIIIIIIIIIIIIIIIIIIIIIIIIIIIIIIIIIIIIIIIIIIIIIIIIIIIIIIIIIIIIIIIIIIIIIIIIIIIIIIIIIIIIIIIIIIIIIIIIIIIIIIIIIIIIIIIIIIIIIIIIIIIIIIIIIIIIIIIIIIIIIIIIIIIIIIIIIIIIIIIIIIIIIIIIIIIIIIIIIIIIIIIIIIIIIIIIIIIIIIIIIIIIIIIIIIIIIIIIIIIIIIIIIIIIIIIIIIII
@R0000382
TATGGCGGTGATGTATTATTTCGTAAGTTTTATAAAATGGGGGGGGGGTATTTGAAAAGGGGGGTTTTGAGTTATTTTTTTTTTTTAGTTAGGTTTTCGGTGGAACGTGGGTGTAAGATTTAGAGGTTTATGTTGATTAGTAATTTTGAATTTAGATATTCGGGTTTAGTATAGATTTAATTTTGGGTAAAATATAGTGGGAAAAAAAATGTAATTATTATTAGTCGTTTTTTGATGTAGTTATTTTAATAGCGGAAAGAGAGGGTGTTAAAGGTAAATTTAGTCGGAGATTTTTAGATTATAGAGAAGGTTGTGGAATT
+
IIIIIIIIIIIIIIIIIIIIIIIIIIIIIIIIIIIIIIIIIIIIIIIIIIIIIIIIIIIIIIIIIIIIIIIIIIIIIIIIIIIIIIIIIIIIIIIIIIIIIIIIIIIIIIIIIIIIIIIIIIIIIIIIIIIIIIIIIIIIIIIIIIIIIIIIIIIIIIIIIIIIIIIIIIIIIIIIIIIIIIIIIIIIIIIIIIIIIIIIIIIIIIIIIIIIIIIIIIIIIIIIIIIIIIIIIIIIIIIIIIIIIIIIIIIIIIIIIIIIIIIIIIIIIIIIIIIIIIIIIIIIIIIIIIIIIIIIIIIIIIIIIIIIIIIIIIIIIIII
@R0000383
TATGGCGGTGATGTATTATTTCGTAAGTTTTATAAAATGGGGGGGGGGTATTTGAAAAGGGGGGTTTTGAGTTATTTTTTTTTTTTAGTTAGGTTTTCGGTGGAACGTGGGTGTAAGATTTAGAGGTTTATGTTGATTAGTAATTTTGAATTTAGATATTCGGGTTTAGTATAGATTTAATTTTGGGTAAAATATAGTGGGAAAAAAAATGTAATTATTATTAGTCGTTTTTTGATGTAGTTATTTTAATAGCGGAAAGAGAGGGTGTTAAAGGTAAATTTAGTCGGAGATTTTTAGATTATAGAGAAGGTTGTGGAATT
+
IIIIIIIIIIIIIIIIIIIIIIIIIIIIIIIIIIIIIIIIIIIIIIIIIIIIIIIIIIIIIIIIIIIIIIIIIIIIIIIIIIIIIIIIIIIIIIIIIIIIIIIIIIIIIIIIIIIIIIIIIIIIIIIIIIIIIIIIIIIIIIIIIIIIIIIIIIIIIIIIIIIIIIIIIIIIIIIIIIIIIIIIIIIIIIIIIIIIIIIIIIIIIIIIIIIIIIIIIIIIIIIIIIIIIIIIIIIIIIIIIIIIIIIIIIIIIIIIIIIIIIIIIIIIIIIIIIIIIIIIIIIIIIIIIIIIIIIIIIIIIIIIIIIIIIIIIIIIIIII
@R0000384
TATGGTGGCGATGTATTATTTTGTAAGTTTTATAAAATGGGGGGGGGGTATTTGAAAAGGGGGGTTTCGAGTTATTTTTTTTTTTTAGTTAGGTTTTTGGCGGAATGTGGGCGTAAGATTTAGAGGTTTATGTTGATTAGTAATTTTGAATTTAGATATTTGGGTTTAGTATAGATTTAATTTCGGGTAAAATATAGTGGGAAAAAAAATGTAATTATTATTAGTTGTTTTTTGACGTAGTTATTTTAATAGTGGAAAGAGAGGGCGTTAAAGGTAAATTTAGTTGGAGATTTTTAGATTATAGAGAAGGTTGCGGAATT
+
IIIIIIIIIIIIIIIIIIIIIIIIIIIIIIIIIIIIIIIIIIIIIIIIIIIIIIIIIIIIIIIIIIIIIIIIIIIIIIIIIIIIIIIIIIIIIIIIIIIIIIIIIIIIIIIIIIIIIIIIIIIIIIIIIIIIIIIIIIIIIIIIIIIIIIIIIIIIIIIIIIIIIIIIIIIIIIIIIIIIIIIIIIIIIIIIIIIIIIIIIIIIIIIIIIIIIIIIIIIIIIIIIIIIIIIIIIIIIIIIIIIIIIIIIIIIIIIIIIIIIIIIIIIIIIIIIIIIIIIIIIIIIIIIIIIIIIIIIIIIIIIIIIIIIIIIIIIIIIII
@R0000385
TATGGTGGCGATGTATTATTTTGTAAGTTTTATAAAATGGGGGGGGGGTATTTGAAAAGGGGGGTTTCGAGTTATTTTTTTTTTTTAGTTAGGTTTTTGGCGGAATGTGGGCGTAAGATTTAGAGGTTTATGTTGATTAGTAATTTTGAATTTAGATATTTGGGTTTAGTATAGATTTAATTTCGGGTAAAATATAGTGGGAAAAAAAATGTAATTATTATTAGTTGTTTTTTGACGTAGTTATTTTAATAGTGGAAAGAGAGGGCGTTAAAGGTAAATTTAGTTGGAGATTTTTAGATTATAGAGAAGGTTGCGGAATT
+
IIIIIIIIIIIIIIIIIIIIIIIIIIIIIIIIIIIIIIIIIIIIIIIIIIIIIIIIIIIIIIIIIIIIIIIIIIIIIIIIIIIIIIIIIIIIIIIIIIIIIIIIIIIIIIIIIIIIIIIIIIIIIIIIIIIIIIIIIIIIIIIIIIIIIIIIIIIIIIIIIIIIIIIIIIIIIIIIIIIIIIIIIIIIIIIIIIIIIIIIIIIIIIIIIIIIIIIIIIIIIIIIIIIIIIIIIIIIIIIIIIIIIIIIIIIIIIIIIIIIIIIIIIIIIIIIIIIIIIIIIIIIIIIIIIIIIIIIIIIIIIIIIIIIIIIIIIIIIIII
@R0000386
TATGGTGGCGATGTATTATTTTGTAAGTTTTATAAAATGGGGGGGGGGTATTTGAAAAGGGGGGTTTCGAGTTATTTTTTTTTTTTAGTTAGGTTTTTGGCGGAATGTGGGCGTAAGATTTAGAGGTTTATGTTGATTAGTAATTTTGAATTTAGATATTTGGGTTTAGTATAGATTTAATTTCGGGTAAAATATAGTGGGAAAAAAAATGTAATTATTATTAGTTGTTTTTTGACGTAGTTATTTTAATAGTGGAAAGAGAGGGCGTTAAAGGTAAATTTAGTTGGAGATTTTTAGATTATAGAGAAGGTTGCGGAATT
+
IIIIIIIIIIIIIIIIIIIIIIIIIIIIIIIIIIIIIIIIIIIIIIIIIIIIIIIIIIIIIIIIIIIIIIIIIIIIIIIIIIIIIIIIIIIIIIIIIIIIIIIIIIIIIIIIIIIIIIIIIIIIIIIIIIIIIIIIIIIIIIIIIIIIIIIIIIIIIIIIIIIIIIIIIIIIIIIIIIIIIIIIIIIIIIIIIIIIIIIIIIIIIIIIIIIIIIIIIIIIIIIIIIIIIIIIIIIIIIIIIIIIIIIIIIIIIIIIIIIIIIIIIIIIIIIIIIIIIIIIIIIIIIIIIIIIIIIIIIIIIIIIIIIIIIIIIIIIIIII
@R0000387
TATGGCGGTGATGTATTATTTCGTAAGTTTTATAAAATGGGGGGGGGGTATTTGAAAAGGGGGGTTTTGAGTTATTTTTTTTTTTTAGTTAGGTTTTCGGTGGAACGTGGGTGTAAGATTTAGAGGTTTATGTTGATTAGTAATTTTGAATTTAGATATTCGGGTTTAGTATAGATTTAATTTTGGGTAAAATATAGTGGGAAAAAAAATGTAATTATTATTAGTCGTTTTTTGATGTAGTTATTTTAATAGCGGAAAGAGAGGGTGTTAAAGGTAAATTTAGTCGGAGATTTTTAGATTATAGAGAAGGTTGTGGAATT
+
IIIIIIIIIIIIIIIIIIIIIIIIIIIIIIIIIIIIIIIIIIIIIIIIIIIIIIIIIIIIIIIIIIIIIIIIIIIIIIIIIIIIIIIIIIIIIIIIIIIIIIIIIIIIIIIIIIIIIIIIIIIIIIIIIIIIIIIIIIIIIIIIIIIIIIIIIIIIIIIIIIIIIIIIIIIIIIIIIIIIIIIIIIIIIIIIIIIIIIIIIIIIIIIIIIIIIIIIIIIIIIIIIIIIIIIIIIIIIIIIIIIIIIIIIIIIIIIIIIIIIIIIIIIIIIIIIIIIIIIIIIIIIIIIIIIIIIIIIIIIIIIIIIIIIIIIIIIIIIII
@R0000388
TATGGCGGTGATGTATTATTTCGTAAGTTTTATAAAATGGGGGGGGGGTATTTGAAAAGGGGGGTTTTGAGTTATTTTTTTTTTTTAGTTAGGTTTTCGGTGGAACGTGGGTGTAAGATTTAGAGGTTTATGTTGATTAGTAATTTTGAATTTAGATATTCGGGTTTAGTATAGATTTAATTTTGGGTAAAATATAGTGGGAAAAAAAATGTAATTATTATTAGTCGTTTTTTGATGTAGTTATTTTAATAGCGGAAAGAGAGGGTGTTAAAGGTAAATTTAGTCGGAGATTTTTAGATTATAGAGAAGGTTGTGGAATT
+
IIIIIIIIIIIIIIIIIIIIIIIIIIIIIIIIIIIIIIIIIIIIIIIIIIIIIIIIIIIIIIIIIIIIIIIIIIIIIIIIIIIIIIIIIIIIIIIIIIIIIIIIIIIIIIIIIIIIIIIIIIIIIIIIIIIIIIIIIIIIIIIIIIIIIIIIIIIIIIIIIIIIIIIIIIIIIIIIIIIIIIIIIIIIIIIIIIIIIIIIIIIIIIIIIIIIIIIIIIIIIIIIIIIIIIIIIIIIIIIIIIIIIIIIIIIIIIIIIIIIIIIIIIIIIIIIIIIIIIIIIIIIIIIIIIIIIIIIIIIIIIIIIIIIIIIIIIIIIIII
@R0000389
TATGGCGGTGATGTATTATTTCGTAAGTTTTATAAAATGGGGGGGGGGTATTTGAAAAGGGGGGTTTTGAGTTATTTTTTTTTTTTAGTTAGGTTTTCGGTGGAACGTGGGTGTAAGATTTAGAGGTTTATGTTGATTAGTAATTTTGAATTTAGATATTCGGGTTTAGTATAGATTTAATTTTGGGTAAAATATAGTGGGAAAAAAAATGTAATTATTATTAGTCGTTTTTTGATGTAGTTATTTTAATAGCGGAAAGAGAGGGTGTTAAAGGTAAATTTAGTCGGAGATTTTTAGATTATAGAGAAGGTTGTGGAATT
+
IIIIIIIIIIIIIIIIIIIIIIIIIIIIIIIIIIIIIIIIIIIIIIIIIIIIIIIIIIIIIIIIIIIIIIIIIIIIIIIIIIIIIIIIIIIIIIIIIIIIIIIIIIIIIIIIIIIIIIIIIIIIIIIIIIIIIIIIIIIIIIIIIIIIIIIIIIIIIIIIIIIIIIIIIIIIIIIIIIIIIIIIIIIIIIIIIIIIIIIIIIIIIIIIIIIIIIIIIIIIIIIIIIIIIIIIIIIIIIIIIIIIIIIIIIIIIIIIIIIIIIIIIIIIIIIIIIIIIIIIIIIIIIIIIIIIIIIIIIIIIIIIIIIIIIIIIIIIIIII
@R0000390
TATGGCGGTGATGTATTATTTCGTAAGTTTTATAAAATGGGGGGGGGGTATTTGAAAAGGGGGGTTTTGAGTTATTTTTTTTTTTTAGTTAGGTTTTCGGTGGAACGTGGGTGTAAGATTTAGAGGTTTATGTTGATTAGTAATTTTGAATTTAGATATTCGGGTTTAGTATAGATTTAATTTTGGGTAAAATATAGTGGGAAAAAAAATGTAATTATTATTAGTCGTTTTTTGATGTAGTTATTTTAATAGCGGAAAGAGAGGGTGTTAAAGGTAAATTTAGTCGGAGATTTTTAGATTATAGAGAAGGTTGTGGAATT
+
IIIIIIIIIIIIIIIIIIIIIIIIIIIIIIIIIIIIIIIIIIIIIIIIIIIIIIIIIIIIIIIIIIIIIIIIIIIIIIIIIIIIIIIIIIIIIIIIIIIIIIIIIIIIIIIIIIIIIIIIIIIIIIIIIIIIIIIIIIIIIIIIIIIIIIIIIIIIIIIIIIIIIIIIIIIIIIIIIIIIIIIIIIIIIIIIIIIIIIIIIIIIIIIIIIIIIIIIIIIIIIIIIIIIIIIIIIIIIIIIIIIIIIIIIIIIIIIIIIIIIIIIIIIIIIIIIIIIIIIIIIIIIIIIIIIIIIIIIIIIIIIIIIIIIIIIIIIIIIII
@R0000391
TATGGTGGCGATGTATTATTTTGTAAGTTTTATAAAATGGGGGGGGGGTATTTGAAAAGGGGGGTTTCGAGTTATTTTTTTTTTTTAGTTAGGTTTTTGGCGGAATGTGGGCGTAAGATTTAGAGGTTTATGTTGATTAGTAATTTTGAATTTAGATATTTGGGTTTAGTATAGATTTAATTTCGGGTAAAATATAGTGGGAAAAAAAATGTAATTATTATTAGTTGTTTTTTGACGTAGTTATTTTAATAGTGGAAAGAGAGGGCGTTAAAGGTAAATTTAGTTGGAGATTTTTAGATTATAGAGAAGGTTGCGGAATT
+
IIIIIIIIIIIIIIIIIIIIIIIIIIIIIIIIIIIIIIIIIIIIIIIIIIIIIIIIIIIIIIIIIIIIIIIIIIIIIIIIIIIIIIIIIIIIIIIIIIIIIIIIIIIIIIIIIIIIIIIIIIIIIIIIIIIIIIIIIIIIIIIIIIIIIIIIIIIIIIIIIIIIIIIIIIIIIIIIIIIIIIIIIIIIIIIIIIIIIIIIIIIIIIIIIIIIIIIIIIIIIIIIIIIIIIIIIIIIIIIIIIIIIIIIIIIIIIIIIIIIIIIIIIIIIIIIIIIIIIIIIIIIIIIIIIIIIIIIIIIIIIIIIIIIIIIIIIIIIIII
@R0000392
TATGGCGGTGATGTATTATTTCGTAAGTTTTATAAAATGGGGGGGGGGTATTTGAAAAGGGGGGTTTTGAGTTATTTTTTTTTTTTAGTTAGGTTTTCGGTGGAACGTGGGTGTAAGATTTAGAGGTTTATGTTGATTAGTAATTTTGAATTTAGATATTCGGGTTTAGTATAGATTTAATTTTGGGTAAAATATAGTGGGAAAAAAAATGTAATTATTATTAGTCGTTTTTTGATGTAGTTATTTTAATAGCGGAAAGAGAGGGTGTTAAAGGTAAATTTAGTCGGAGATTTTTAGATTATAGAGAAGGTTGTGGAATT
+
IIIIIIIIIIIIIIIIIIIIIIIIIIIIIIIIIIIIIIIIIIIIIIIIIIIIIIIIIIIIIIIIIIIIIIIIIIIIIIIIIIIIIIIIIIIIIIIIIIIIIIIIIIIIIIIIIIIIIIIIIIIIIIIIIIIIIIIIIIIIIIIIIIIIIIIIIIIIIIIIIIIIIIIIIIIIIIIIIIIIIIIIIIIIIIIIIIIIIIIIIIIIIIIIIIIIIIIIIIIIIIIIIIIIIIIIIIIIIIIIIIIIIIIIIIIIIIIIIIIIIIIIIIIIIIIIIIIIIIIIIIIIIIIIIIIIIIIIIIIIIIIIIIIIIIIIIIIIIIII
@R0000393
TATGGCGGTGATGTATTATTTCGTAAGTTTTATAAAATGGGGGGGGGGTATTTGAAAAGGGGGGTTTTGAGTTATTTTTTTTTTTTAGTTAGGTTTTCGGTGGAACGTGGGTGTAAGATTTAGAGGTTTATGTTGATTAGTAATTTTGAATTTAGATATTCGGGTTTAGTATAGATTTAATTTTGGGTAAAATATAGTGGGAAAAAAAATGTAATTATTATTAGTCGTTTTTTGATGTAGTTATTTTAATAGCGGAAAGAGAGGGTGTTAAAGGTAAATTTAGTCGGAGATTTTTAGATTATAGAGAAGGTTGTGGAATT
+
IIIIIIIIIIIIIIIIIIIIIIIIIIIIIIIIIIIIIIIIIIIIIIIIIIIIIIIIIIIIIIIIIIIIIIIIIIIIIIIIIIIIIIIIIIIIIIIIIIIIIIIIIIIIIIIIIIIIIIIIIIIIIIIIIIIIIIIIIIIIIIIIIIIIIIIIIIIIIIIIIIIIIIIIIIIIIIIIIIIIIIIIIIIIIIIIIIIIIIIIIIIIIIIIIIIIIIIIIIIIIIIIIIIIIIIIIIIIIIIIIIIIIIIIIIIIIIIIIIIIIIIIIIIIIIIIIIIIIIIIIIIIIIIIIIIIIIIIIIIIIIIIIIIIIIIIIIIIIIII
@R0000394
TATGGTGGCGATGTATTATTTTGTAAGTTTTATAAAATGGGGGGGGGGTATTTGAAAAGGGGGGTTTCGAGTTATTTTTTTTTTTTAGTTAGGTTTTTGGCGGAATGTGGGCGTAAGATTTAGAGGTTTATGTTGATTAGTAATTTTGAATTTAGATATTTGGGTTTAGTATAGATTTAATTTCGGGTAAAATATAGTGGGAAAAAAAATGTAATTATTATTAGTTGTTTTTTGACGTAGTTATTTTAATAGTGGAAAGAGAGGGCGTTAAAGGTAAATTTAGTTGGAGATTTTTAGATTATAGAGAAGGTTGCGGAATT
+
IIIIIIIIIIIIIIIIIIIIIIIIIIIIIIIIIIIIIIIIIIIIIIIIIIIIIIIIIIIIIIIIIIIIIIIIIIIIIIIIIIIIIIIIIIIIIIIIIIIIIIIIIIIIIIIIIIIIIIIIIIIIIIIIIIIIIIIIIIIIIIIIIIIIIIIIIIIIIIIIIIIIIIIIIIIIIIIIIIIIIIIIIIIIIIIIIIIIIIIIIIIIIIIIIIIIIIIIIIIIIIIIIIIIIIIIIIIIIIIIIIIIIIIIIIIIIIIIIIIIIIIIIIIIIIIIIIIIIIIIIIIIIIIIIIIIIIIIIIIIIIIIIIIIIIIIIIIIIIII
@R0000395
TATGGCGGTGATGTATTATTTCGTAAGTTTTATAAAATGGGGGGGGGGTATTTGAAAAGGGGGGTTTTGAGTTATTTTTTTTTTTTAGTTAGGTTTTCGGTGGAACGTGGGTGTAAGATTTAGAGGTTTATGTTGATTAGTAATTTTGAATTTAGATATTCGGGTTTAGTATAGATTTAATTTTGGGTAAAATATAGTGGGAAAAAAAATGTAATTATTATTAGTCGTTTTTTGATGTAGTTATTTTAATAGCGGAAAGAGAGGGTGTTAAAGGTAAATTTAGTCGGAGATTTTTAGATTATAGAGAAGGTTGTGGAATT
+
IIIIIIIIIIIIIIIIIIIIIIIIIIIIIIIIIIIIIIIIIIIIIIIIIIIIIIIIIIIIIIIIIIIIIIIIIIIIIIIIIIIIIIIIIIIIIIIIIIIIIIIIIIIIIIIIIIIIIIIIIIIIIIIIIIIIIIIIIIIIIIIIIIIIIIIIIIIIIIIIIIIIIIIIIIIIIIIIIIIIIIIIIIIIIIIIIIIIIIIIIIIIIIIIIIIIIIIIIIIIIIIIIIIIIIIIIIIIIIIIIIIIIIIIIIIIIIIIIIIIIIIIIIIIIIIIIIIIIIIIIIIIIIIIIIIIIIIIIIIIIIIIIIIIIIIIIIIIIIII
@R0000396
TATGGTGGCGATGTATTATTTTGTAAGTTTTATAAAATGGGGGGGGGGTATTTGAAAAGGGGGGTTTCGAGTTATTTTTTTTTTTTAGTTAGGTTTTTGGCGGAATGTGGGCGTAAGATTTAGAGGTTTATGTTGATTAGTAATTTTGAATTTAGATATTTGGGTTTAGTATAGATTTAATTTCGGGTAAAATATAGTGGGAAAAAAAATGTAATTATTATTAGTTGTTTTTTGACGTAGTTATTTTAATAGTGGAAAGAGAGGGCGTTAAAGGTAAATTTAGTTGGAGATTTTTAGATTATAGAGAAGGTTGCGGAATT
+
IIIIIIIIIIIIIIIIIIIIIIIIIIIIIIIIIIIIIIIIIIIIIIIIIIIIIIIIIIIIIIIIIIIIIIIIIIIIIIIIIIIIIIIIIIIIIIIIIIIIIIIIIIIIIIIIIIIIIIIIIIIIIIIIIIIIIIIIIIIIIIIIIIIIIIIIIIIIIIIIIIIIIIIIIIIIIIIIIIIIIIIIIIIIIIIIIIIIIIIIIIIIIIIIIIIIIIIIIIIIIIIIIIIIIIIIIIIIIIIIIIIIIIIIIIIIIIIIIIIIIIIIIIIIIIIIIIIIIIIIIIIIIIIIIIIIIIIIIIIIIIIIIIIIIIIIIIIIIIII
@R0000397
TATGGTGGCGATGTATTATTTTGTAAGTTTTATAAAATGGGGGGGGGGTATTTGAAAAGGGGGGTTTCGAGTTATTTTTTTTTTTTAGTTAGGTTTTTGGCGGAATGTGGGCGTAAGATTTAGAGGTTTATGTTGATTAGTAATTTTGAATTTAGATATTTGGGTTTAGTATAGATTTAATTTCGGGTAAAATATAGTGGGAAAAAAAATGTAATTATTATTAGTTGTTTTTTGACGTAGTTATTTTAATAGTGGAAAGAGAGGGCGTTAAAGGTAAATTTAGTTGGAGATTTTTAGATTATAGAGAAGGTTGCGGAATT
+
IIIIIIIIIIIIIIIIIIIIIIIIIIIIIIIIIIIIIIIIIIIIIIIIIIIIIIIIIIIIIIIIIIIIIIIIIIIIIIIIIIIIIIIIIIIIIIIIIIIIIIIIIIIIIIIIIIIIIIIIIIIIIIIIIIIIIIIIIIIIIIIIIIIIIIIIIIIIIIIIIIIIIIIIIIIIIIIIIIIIIIIIIIIIIIIIIIIIIIIIIIIIIIIIIIIIIIIIIIIIIIIIIIIIIIIIIIIIIIIIIIIIIIIIIIIIIIIIIIIIIIIIIIIIIIIIIIIIIIIIIIIIIIIIIIIIIIIIIIIIIIIIIIIIIIIIIIIIIIII
@R0000398
TATGGCGGTGATGTATTATTTCGTAAGTTTTATAAAATGGGGGGGGGGTATTTGAAAAGGGGGGTTTTGAGTTATTTTTTTTTTTTAGTTAGGTTTTCGGTGGAACGTGGGTGTAAGATTTAGAGGTTTATGTTGATTAGTAATTTTGAATTTAGATATTCGGGTTTAGTATAGATTTAATTTTGGGTAAAATATAGTGGGAAAAAAAATGTAATTATTATTAGTCGTTTTTTGATGTAGTTATTTTAATAGCGGAAAGAGAGGGTGTTAAAGGTAAATTTAGTCGGAGATTTTTAGATTATAGAGAAGGTTGTGGAATT
+
IIIIIIIIIIIIIIIIIIIIIIIIIIIIIIIIIIIIIIIIIIIIIIIIIIIIIIIIIIIIIIIIIIIIIIIIIIIIIIIIIIIIIIIIIIIIIIIIIIIIIIIIIIIIIIIIIIIIIIIIIIIIIIIIIIIIIIIIIIIIIIIIIIIIIIIIIIIIIIIIIIIIIIIIIIIIIIIIIIIIIIIIIIIIIIIIIIIIIIIIIIIIIIIIIIIIIIIIIIIIIIIIIIIIIIIIIIIIIIIIIIIIIIIIIIIIIIIIIIIIIIIIIIIIIIIIIIIIIIIIIIIIIIIIIIIIIIIIIIIIIIIIIIIIIIIIIIIIIIII
@R0000399
TATGGCGGTGATGTATTATTTCGTAAGTTTTATAAAATGGGGGGGGGGTATTTGAAAAGGGGGGTTTTGAGTTATTTTTTTTTTTTAGTTAGGTTTTCGGTGGAACGTGGGTGTAAGATTTAGAGGTTTATGTTGATTAGTAATTTTGAATTTAGATATTCGGGTTTAGTATAGATTTAATTTTGGGTAAAATATAGTGGGAAAAAAAATGTAATTATTATTAGTCGTTTTTTGATGTAGTTATTTTAATAGCGGAAAGAGAGGGTGTTAAAGGTAAATTTAGTCGGAGATTTTTAGATTATAGAGAAGGTTGTGGAATT
+
IIIIIIIIIIIIIIIIIIIIIIIIIIIIIIIIIIIIIIIIIIIIIIIIIIIIIIIIIIIIIIIIIIIIIIIIIIIIIIIIIIIIIIIIIIIIIIIIIIIIIIIIIIIIIIIIIIIIIIIIIIIIIIIIIIIIIIIIIIIIIIIIIIIIIIIIIIIIIIIIIIIIIIIIIIIIIIIIIIIIIIIIIIIIIIIIIIIIIIIIIIIIIIIIIIIIIIIIIIIIIIIIIIIIIIIIIIIIIIIIIIIIIIIIIIIIIIIIIIIIIIIIIIIIIIIIIIIIIIIIIIIIIIIIIIIIIIIIIIIIIIIIIIIIIIIIIIIIIIII
@R0000400
TATGGCGGTGATGTATTATTTCGTAAGTTTTATAAAATGGGGGGGGGGTATTTGAAAAGGGGGGTTTTGAGTTATTTTTTTTTTTTAGTTAGGTTTTCGGTGGAACGTGGGTGTAAGATTTAGAGGTTTATGTTGATTAGTAATTTTGAATTTAGATATTCGGGTTTAGTATAGATTTAATTTTGGGTAAAATATAGTGGGAAAAAAAATGTAATTATTATTAGTCGTTTTTTGATGTAGTTATTTTAATAGCGGAAAGAGAGGGTGTTAAAGGTAAATTTAGTCGGAGATTTTTAGATTATAGAGAAGGTTGTGGAATT
+
IIIIIIIIIIIIIIIIIIIIIIIIIIIIIIIIIIIIIIIIIIIIIIIIIIIIIIIIIIIIIIIIIIIIIIIIIIIIIIIIIIIIIIIIIIIIIIIIIIIIIIIIIIIIIIIIIIIIIIIIIIIIIIIIIIIIIIIIIIIIIIIIIIIIIIIIIIIIIIIIIIIIIIIIIIIIIIIIIIIIIIIIIIIIIIIIIIIIIIIIIIIIIIIIIIIIIIIIIIIIIIIIIIIIIIIIIIIIIIIIIIIIIIIIIIIIIIIIIIIIIIIIIIIIIIIIIIIIIIIIIIIIIIIIIIIIIIIIIIIIIIIIIIIIIIIIIIIIIIII
@R0000401
TATGGCGGTGATGTATTATTTCGTAAGTTTTATAAAATGGGGGGGGGGTATTTGAAAAGGGGGGTTTTGAGTTATTTTTTTTTTTTAGTTAGGTTTTCGGTGGAACGTGGGTGTAAGATTTAGAGGTTTATGTTGATTAGTAATTTTGAATTTAGATATTCGGGTTTAGTATAGATTTAATTTTGGGTAAAATATAGTGGGAAAAAAAATGTAATTATTATTAGTCGTTTTTTGATGTAGTTATTTTAATAGCGGAAAGAGAGGGTGTTAAAGGTAAATTTAGTCGGAGATTTTTAGATTATAGAGAAGGTTGTGGAATT
+
IIIIIIIIIIIIIIIIIIIIIIIIIIIIIIIIIIIIIIIIIIIIIIIIIIIIIIIIIIIIIIIIIIIIIIIIIIIIIIIIIIIIIIIIIIIIIIIIIIIIIIIIIIIIIIIIIIIIIIIIIIIIIIIIIIIIIIIIIIIIIIIIIIIIIIIIIIIIIIIIIIIIIIIIIIIIIIIIIIIIIIIIIIIIIIIIIIIIIIIIIIIIIIIIIIIIIIIIIIIIIIIIIIIIIIIIIIIIIIIIIIIIIIIIIIIIIIIIIIIIIIIIIIIIIIIIIIIIIIIIIIIIIIIIIIIIIIIIIIIIIIIIIIIIIIIIIIIIIIII
@R0000402
TATGGCGGTGATGTATTATTTCGTAAGTTTTATAAAATGGGGGGGGGGTATTTGAAAAGGGGGGTTTTGAGTTATTTTTTTTTTTTAGTTAGGTTTTCGGTGGAACGTGGGTGTAAGATTTAGAGGTTTATGTTGATTAGTAATTTTGAATTTAGATATTCGGGTTTAGTATAGATTTAATTTTGGGTAAAATATAGTGGGAAAAAAAATGTAATTATTATTAGTCGTTTTTTGATGTAGTTATTTTAATAGCGGAAAGAGAGGGTGTTAAAGGTAAATTTAGTCGGAGATTTTTAGATTATAGAGAAGGTTGTGGAATT
+
IIIIIIIIIIIIIIIIIIIIIIIIIIIIIIIIIIIIIIIIIIIIIIIIIIIIIIIIIIIIIIIIIIIIIIIIIIIIIIIIIIIIIIIIIIIIIIIIIIIIIIIIIIIIIIIIIIIIIIIIIIIIIIIIIIIIIIIIIIIIIIIIIIIIIIIIIIIIIIIIIIIIIIIIIIIIIIIIIIIIIIIIIIIIIIIIIIIIIIIIIIIIIIIIIIIIIIIIIIIIIIIIIIIIIIIIIIIIIIIIIIIIIIIIIIIIIIIIIIIIIIIIIIIIIIIIIIIIIIIIIIIIIIIIIIIIIIIIIIIIIIIIIIIIIIIIIIIIIIII
@R0000403
TATGGCGGTGATGTATTATTTCGTAAGTTTTATAAAATGGGGGGGGGGTATTTGAAAAGGGGGGTTTTGAGTTATTTTTTTTTTTTAGTTAGGTTTTCGGTGGAACGTGGGTGTAAGATTTAGAGGTTTATGTTGATTAGTAATTTTGAATTTAGATATTCGGGTTTAGTATAGATTTAATTTTGGGTAAAATATAGTGGGAAAAAAAATGTAATTATTATTAGTCGTTTTTTGATGTAGTTATTTTAATAGCGGAAAGAGAGGGTGTTAAAGGTAAATTTAGTCGGAGATTTTTAGATTATAGAGAAGGTTGTGGAATT
+
IIIIIIIIIIIIIIIIIIIIIIIIIIIIIIIIIIIIIIIIIIIIIIIIIIIIIIIIIIIIIIIIIIIIIIIIIIIIIIIIIIIIIIIIIIIIIIIIIIIIIIIIIIIIIIIIIIIIIIIIIIIIIIIIIIIIIIIIIIIIIIIIIIIIIIIIIIIIIIIIIIIIIIIIIIIIIIIIIIIIIIIIIIIIIIIIIIIIIIIIIIIIIIIIIIIIIIIIIIIIIIIIIIIIIIIIIIIIIIIIIIIIIIIIIIIIIIIIIIIIIIIIIIIIIIIIIIIIIIIIIIIIIIIIIIIIIIIIIIIIIIIIIIIIIIIIIIIIIIII
@R0000404
TATGGCGGTGATGTATTATTTCGTAAGTTTTATAAAATGGGGGGGGGGTATTTGAAAAGGGGGGTTTTGAGTTATTTTTTTTTTTTAGTTAGGTTTTCGGTGGAACGTGGGTGTAAGATTTAGAGGTTTATGTTGATTAGTAATTTTGAATTTAGATATTCGGGTTTAGTATAGATTTAATTTTGGGTAAAATATAGTGGGAAAAAAAATGTAATTATTATTAGTCGTTTTTTGATGTAGTTATTTTAATAGCGGAAAGAGAGGGTGTTAAAGGTAAATTTAGTCGGAGATTTTTAGATTATAGAGAAGGTTGTGGAATT
+
IIIIIIIIIIIIIIIIIIIIIIIIIIIIIIIIIIIIIIIIIIIIIIIIIIIIIIIIIIIIIIIIIIIIIIIIIIIIIIIIIIIIIIIIIIIIIIIIIIIIIIIIIIIIIIIIIIIIIIIIIIIIIIIIIIIIIIIIIIIIIIIIIIIIIIIIIIIIIIIIIIIIIIIIIIIIIIIIIIIIIIIIIIIIIIIIIIIIIIIIIIIIIIIIIIIIIIIIIIIIIIIIIIIIIIIIIIIIIIIIIIIIIIIIIIIIIIIIIIIIIIIIIIIIIIIIIIIIIIIIIIIIIIIIIIIIIIIIIIIIIIIIIIIIIIIIIIIIIIII
@R0000405
TATGGCGGTGATGTATTATTTCGTAAGTTTTATAAAATGGGGGGGGGGTATTTGAAAAGGGGGGTTTTGAGTTATTTTTTTTTTTTAGTTAGGTTTTCGGTGGAACGTGGGTGTAAGATTTAGAGGTTTATGTTGATTAGTAATTTTGAATTTAGATATTCGGGTTTAGTATAGATTTAATTTTGGGTAAAATATAGTGGGAAAAAAAATGTAATTATTATTAGTCGTTTTTTGATGTAGTTATTTTAATAGCGGAAAGAGAGGGTGTTAAAGGTAAATTTAGTCGGAGATTTTTAGATTATAGAGAAGGTTGTGGAATT
+
IIIIIIIIIIIIIIIIIIIIIIIIIIIIIIIIIIIIIIIIIIIIIIIIIIIIIIIIIIIIIIIIIIIIIIIIIIIIIIIIIIIIIIIIIIIIIIIIIIIIIIIIIIIIIIIIIIIIIIIIIIIIIIIIIIIIIIIIIIIIIIIIIIIIIIIIIIIIIIIIIIIIIIIIIIIIIIIIIIIIIIIIIIIIIIIIIIIIIIIIIIIIIIIIIIIIIIIIIIIIIIIIIIIIIIIIIIIIIIIIIIIIIIIIIIIIIIIIIIIIIIIIIIIIIIIIIIIIIIIIIIIIIIIIIIIIIIIIIIIIIIIIIIIIIIIIIIIIIIII
@R0000406
TATGGCGGTGATGTATTATTTCGTAAGTTTTATAAAATGGGGGGGGGGTATTTGAAAAGGGGGGTTTTGAGTTATTTTTTTTTTTTAGTTAGGTTTTCGGTGGAACGTGGGTGTAAGATTTAGAGGTTTATGTTGATTAGTAATTTTGAATTTAGATATTCGGGTTTAGTATAGATTTAATTTTGGGTAAAATATAGTGGGAAAAAAAATGTAATTATTATTAGTCGTTTTTTGATGTAGTTATTTTAATAGCGGAAAGAGAGGGTGTTAAAGGTAAATTTAGTCGGAGATTTTTAGATTATAGAGAAGGTTGTGGAATT
+
IIIIIIIIIIIIIIIIIIIIIIIIIIIIIIIIIIIIIIIIIIIIIIIIIIIIIIIIIIIIIIIIIIIIIIIIIIIIIIIIIIIIIIIIIIIIIIIIIIIIIIIIIIIIIIIIIIIIIIIIIIIIIIIIIIIIIIIIIIIIIIIIIIIIIIIIIIIIIIIIIIIIIIIIIIIIIIIIIIIIIIIIIIIIIIIIIIIIIIIIIIIIIIIIIIIIIIIIIIIIIIIIIIIIIIIIIIIIIIIIIIIIIIIIIIIIIIIIIIIIIIIIIIIIIIIIIIIIIIIIIIIIIIIIIIIIIIIIIIIIIIIIIIIIIIIIIIIIIIII
@R0000407
TATGGCGGTGATGTATTATTTCGTAAGTTTTATAAAATGGGGGGGGGGTATTTGAAAAGGGGGGTTTTGAGTTATTTTTTTTTTTTAGTTAGGTTTTCGGTGGAACGTGGGTGTAAGATTTAGAGGTTTATGTTGATTAGTAATTTTGAATTTAGATATTCGGGTTTAGTATAGATTTAATTTTGGGTAAAATATAGTGGGAAAAAAAATGTAATTATTATTAGTCGTTTTTTGATGTAGTTATTTTAATAGCGGAAAGAGAGGGTGTTAAAGGTAAATTTAGTCGGAGATTTTTAGATTATAGAGAAGGTTGTGGAATT
+
IIIIIIIIIIIIIIIIIIIIIIIIIIIIIIIIIIIIIIIIIIIIIIIIIIIIIIIIIIIIIIIIIIIIIIIIIIIIIIIIIIIIIIIIIIIIIIIIIIIIIIIIIIIIIIIIIIIIIIIIIIIIIIIIIIIIIIIIIIIIIIIIIIIIIIIIIIIIIIIIIIIIIIIIIIIIIIIIIIIIIIIIIIIIIIIIIIIIIIIIIIIIIIIIIIIIIIIIIIIIIIIIIIIIIIIIIIIIIIIIIIIIIIIIIIIIIIIIIIIIIIIIIIIIIIIIIIIIIIIIIIIIIIIIIIIIIIIIIIIIIIIIIIIIIIIIIIIIIIII
@R0000408
TATGGTGGCGATGTATTATTTTGTAAGTTTTATAAAATGGGGGGGGGGTATTTGAAAAGGGGGGTTTCGAGTTATTTTTTTTTTTTAGTTAGGTTTTTGGCGGAATGTGGGCGTAAGATTTAGAGGTTTATGTTGATTAGTAATTTTGAATTTAGATATTTGGGTTTAGTATAGATTTAATTTCGGGTAAAATATAGTGGGAAAAAAAATGTAATTATTATTAGTTGTTTTTTGACGTAGTTATTTTAATAGTGGAAAGAGAGGGCGTTAAAGGTAAATTTAGTTGGAGATTTTTAGATTATAGAGAAGGTTGCGGAATT
+
IIIIIIIIIIIIIIIIIIIIIIIIIIIIIIIIIIIIIIIIIIIIIIIIIIIIIIIIIIIIIIIIIIIIIIIIIIIIIIIIIIIIIIIIIIIIIIIIIIIIIIIIIIIIIIIIIIIIIIIIIIIIIIIIIIIIIIIIIIIIIIIIIIIIIIIIIIIIIIIIIIIIIIIIIIIIIIIIIIIIIIIIIIIIIIIIIIIIIIIIIIIIIIIIIIIIIIIIIIIIIIIIIIIIIIIIIIIIIIIIIIIIIIIIIIIIIIIIIIIIIIIIIIIIIIIIIIIIIIIIIIIIIIIIIIIIIIIIIIIIIIIIIIIIIIIIIIIIIIII
@R0000409
TATGGTGGCGATGTATTATTTTGTAAGTTTTATAAAATGGGGGGGGGGTATTTGAAAAGGGGGGTTTCGAGTTATTTTTTTTTTTTAGTTAGGTTTTTGGCGGAATGTGGGCGTAAGATTTAGAGGTTTATGTTGATTAGTAATTTTGAATTTAGATATTTGGGTTTAGTATAGATTTAATTTCGGGTAAAATATAGTGGGAAAAAAAATGTAATTATTATTAGTTGTTTTTTGACGTAGTTATTTTAATAGTGGAAAGAGAGGGCGTTAAAGGTAAATTTAGTTGGAGATTTTTAGATTATAGAGAAGGTTGCGGAATT
+
IIIIIIIIIIIIIIIIIIIIIIIIIIIIIIIIIIIIIIIIIIIIIIIIIIIIIIIIIIIIIIIIIIIIIIIIIIIIIIIIIIIIIIIIIIIIIIIIIIIIIIIIIIIIIIIIIIIIIIIIIIIIIIIIIIIIIIIIIIIIIIIIIIIIIIIIIIIIIIIIIIIIIIIIIIIIIIIIIIIIIIIIIIIIIIIIIIIIIIIIIIIIIIIIIIIIIIIIIIIIIIIIIIIIIIIIIIIIIIIIIIIIIIIIIIIIIIIIIIIIIIIIIIIIIIIIIIIIIIIIIIIIIIIIIIIIIIIIIIIIIIIIIIIIIIIIIIIIIIII
@R0000410
TATGGCGGTGATGTATTATTTCGTAAGTTTTATAAAATGGGGGGGGGGTATTTGAAAAGGGGGGTTTTGAGTTATTTTTTTTTTTTAGTTAGGTTTTCGGTGGAACGTGGGTGTAAGATTTAGAGGTTTATGTTGATTAGTAATTTTGAATTTAGATATTCGGGTTTAGTATAGATTTAATTTTGGGTAAAATATAGTGGGAAAAAAAATGTAATTATTATTAGTCGTTTTTTGATGTAGTTATTTTAATAGCGGAAAGAGAGGGTGTTAAAGGTAAATTTAGTCGGAGATTTTTAGATTATAGAGAAGGTTGTGGAATT
+
IIIIIIIIIIIIIIIIIIIIIIIIIIIIIIIIIIIIIIIIIIIIIIIIIIIIIIIIIIIIIIIIIIIIIIIIIIIIIIIIIIIIIIIIIIIIIIIIIIIIIIIIIIIIIIIIIIIIIIIIIIIIIIIIIIIIIIIIIIIIIIIIIIIIIIIIIIIIIIIIIIIIIIIIIIIIIIIIIIIIIIIIIIIIIIIIIIIIIIIIIIIIIIIIIIIIIIIIIIIIIIIIIIIIIIIIIIIIIIIIIIIIIIIIIIIIIIIIIIIIIIIIIIIIIIIIIIIIIIIIIIIIIIIIIIIIIIIIIIIIIIIIIIIIIIIIIIIIIIII
@R0000411
TATGGCGGTGATGTATTATTTCGTAAGTTTTATAAAATGGGGGGGGGGTATTTGAAAAGGGGGGTTTTGAGTTATTTTTTTTTTTTAGTTAGGTTTTCGGTGGAACGTGGGTGTAAGATTTAGAGGTTTATGTTGATTAGTAATTTTGAATTTAGATATTCGGGTTTAGTATAGATTTAATTTTGGGTAAAATATAGTGGGAAAAAAAATGTAATTATTATTAGTCGTTTTTTGATGTAGTTATTTTAATAGCGGAAAGAGAGGGTGTTAAAGGTAAATTTAGTCGGAGATTTTTAGATTATAGAGAAGGTTGTGGAATT
+
IIIIIIIIIIIIIIIIIIIIIIIIIIIIIIIIIIIIIIIIIIIIIIIIIIIIIIIIIIIIIIIIIIIIIIIIIIIIIIIIIIIIIIIIIIIIIIIIIIIIIIIIIIIIIIIIIIIIIIIIIIIIIIIIIIIIIIIIIIIIIIIIIIIIIIIIIIIIIIIIIIIIIIIIIIIIIIIIIIIIIIIIIIIIIIIIIIIIIIIIIIIIIIIIIIIIIIIIIIIIIIIIIIIIIIIIIIIIIIIIIIIIIIIIIIIIIIIIIIIIIIIIIIIIIIIIIIIIIIIIIIIIIIIIIIIIIIIIIIIIIIIIIIIIIIIIIIIIIIII
@R0000412
TATGGCGGTGATGTATTATTTCGTAAGTTTTATAAAATGGGGGGGGGGTATTTGAAAAGGGGGGTTTTGAGTTATTTTTTTTTTTTAGTTAGGTTTTCGGTGGAACGTGGGTGTAAGATTTAGAGGTTTATGTTGATTAGTAATTTTGAATTTAGATATTCGGGTTTAGTATAGATTTAATTTTGGGTAAAATATAGTGGGAAAAAAAATGTAATTATTATTAGTCGTTTTTTGATGTAGTTATTTTAATAGCGGAAAGAGAGGGTGTTAAAGGTAAATTTAGTCGGAGATTTTTAGATTATAGAGAAGGTTGTGGAATT
+
IIIIIIIIIIIIIIIIIIIIIIIIIIIIIIIIIIIIIIIIIIIIIIIIIIIIIIIIIIIIIIIIIIIIIIIIIIIIIIIIIIIIIIIIIIIIIIIIIIIIIIIIIIIIIIIIIIIIIIIIIIIIIIIIIIIIIIIIIIIIIIIIIIIIIIIIIIIIIIIIIIIIIIIIIIIIIIIIIIIIIIIIIIIIIIIIIIIIIIIIIIIIIIIIIIIIIIIIIIIIIIIIIIIIIIIIIIIIIIIIIIIIIIIIIIIIIIIIIIIIIIIIIIIIIIIIIIIIIIIIIIIIIIIIIIIIIIIIIIIIIIIIIIIIIIIIIIIIIIII
@R0000413
TATGGTGGCGATGTATTATTTTGTAAGTTTTATAAAATGGGGGGGGGGTATTTGAAAAGGGGGGTTTCGAGTTATTTTTTTTTTTTAGTTAGGTTTTTGGCGGAATGTGGGCGTAAGATTTAGAGGTTTATGTTGATTAGTAATTTTGAATTTAGATATTTGGGTTTAGTATAGATTTAATTTCGGGTAAAATATAGTGGGAAAAAAAATGTAATTATTATTAGTTGTTTTTTGACGTAGTTATTTTAATAGTGGAAAGAGAGGGCGTTAAAGGTAAATTTAGTTGGAGATTTTTAGATTATAGAGAAGGTTGCGGAATT
+
IIIIIIIIIIIIIIIIIIIIIIIIIIIIIIIIIIIIIIIIIIIIIIIIIIIIIIIIIIIIIIIIIIIIIIIIIIIIIIIIIIIIIIIIIIIIIIIIIIIIIIIIIIIIIIIIIIIIIIIIIIIIIIIIIIIIIIIIIIIIIIIIIIIIIIIIIIIIIIIIIIIIIIIIIIIIIIIIIIIIIIIIIIIIIIIIIIIIIIIIIIIIIIIIIIIIIIIIIIIIIIIIIIIIIIIIIIIIIIIIIIIIIIIIIIIIIIIIIIIIIIIIIIIIIIIIIIIIIIIIIIIIIIIIIIIIIIIIIIIIIIIIIIIIIIIIIIIIIIII
@R0000414
TATGGTGGCGATGTATTATTTTGTAAGTTTTATAAAATGGGGGGGGGGTATTTGAAAAGGGGGGTTTCGAGTTATTTTTTTTTTTTAGTTAGGTTTTTGGCGGAATGTGGGCGTAAGATTTAGAGGTTTATGTTGATTAGTAATTTTGAATTTAGATATTTGGGTTTAGTATAGATTTAATTTCGGGTAAAATATAGTGGGAAAAAAAATGTAATTATTATTAGTTGTTTTTTGACGTAGTTATTTTAATAGTGGAAAGAGAGGGCGTTAAAGGTAAATTTAGTTGGAGATTTTTAGATTATAGAGAAGGTTGCGGAATT
+
IIIIIIIIIIIIIIIIIIIIIIIIIIIIIIIIIIIIIIIIIIIIIIIIIIIIIIIIIIIIIIIIIIIIIIIIIIIIIIIIIIIIIIIIIIIIIIIIIIIIIIIIIIIIIIIIIIIIIIIIIIIIIIIIIIIIIIIIIIIIIIIIIIIIIIIIIIIIIIIIIIIIIIIIIIIIIIIIIIIIIIIIIIIIIIIIIIIIIIIIIIIIIIIIIIIIIIIIIIIIIIIIIIIIIIIIIIIIIIIIIIIIIIIIIIIIIIIIIIIIIIIIIIIIIIIIIIIIIIIIIIIIIIIIIIIIIIIIIIIIIIIIIIIIIIIIIIIIIIII
@R0000415
TATGGTGGCGATGTATTATTTTGTAAGTTTTATAAAATGGGGGGGGGGTATTTGAAAAGGGGGGTTTCGAGTTATTTTTTTTTTTTAGTTAGGTTTTTGGCGGAATGTGGGCGTAAGATTTAGAGGTTTATGTTGATTAGTAATTTTGAATTTAGATATTTGGGTTTAGTATAGATTTAATTTCGGGTAAAATATAGTGGGAAAAAAAATGTAATTATTATTAGTTGTTTTTTGACGTAGTTATTTTAATAGTGGAAAGAGAGGGCGTTAAAGGTAAATTTAGTTGGAGATTTTTAGATTATAGAGAAGGTTGCGGAATT
+
IIIIIIIIIIIIIIIIIIIIIIIIIIIIIIIIIIIIIIIIIIIIIIIIIIIIIIIIIIIIIIIIIIIIIIIIIIIIIIIIIIIIIIIIIIIIIIIIIIIIIIIIIIIIIIIIIIIIIIIIIIIIIIIIIIIIIIIIIIIIIIIIIIIIIIIIIIIIIIIIIIIIIIIIIIIIIIIIIIIIIIIIIIIIIIIIIIIIIIIIIIIIIIIIIIIIIIIIIIIIIIIIIIIIIIIIIIIIIIIIIIIIIIIIIIIIIIIIIIIIIIIIIIIIIIIIIIIIIIIIIIIIIIIIIIIIIIIIIIIIIIIIIIIIIIIIIIIIIIII
@R0000416
TATGGCGGTGATGTATTATTTCGTAAGTTTTATAAAATGGGGGGGGGGTATTTGAAAAGGGGGGTTTTGAGTTATTTTTTTTTTTTAGTTAGGTTTTCGGTGGAACGTGGGTGTAAGATTTAGAGGTTTATGTTGATTAGTAATTTTGAATTTAGATATTCGGGTTTAGTATAGATTTAATTTTGGGTAAAATATAGTGGGAAAAAAAATGTAATTATTATTAGTCGTTTTTTGATGTAGTTATTTTAATAGCGGAAAGAGAGGGTGTTAAAGGTAAATTTAGTCGGAGATTTTTAGATTATAGAGAAGGTTGTGGAATT
+
IIIIIIIIIIIIIIIIIIIIIIIIIIIIIIIIIIIIIIIIIIIIIIIIIIIIIIIIIIIIIIIIIIIIIIIIIIIIIIIIIIIIIIIIIIIIIIIIIIIIIIIIIIIIIIIIIIIIIIIIIIIIIIIIIIIIIIIIIIIIIIIIIIIIIIIIIIIIIIIIIIIIIIIIIIIIIIIIIIIIIIIIIIIIIIIIIIIIIIIIIIIIIIIIIIIIIIIIIIIIIIIIIIIIIIIIIIIIIIIIIIIIIIIIIIIIIIIIIIIIIIIIIIIIIIIIIIIIIIIIIIIIIIIIIIIIIIIIIIIIIIIIIIIIIIIIIIIIIIII
@R0000417
TATGGTGGCGATGTATTATTTTGTAAGTTTTATAAAATGGGGGGGGGGTATTTGAAAAGGGGGGTTTCGAGTTATTTTTTTTTTTTAGTTAGGTTTTTGGCGGAATGTGGGCGTAAGATTTAGAGGTTTATGTTGATTAGTAATTTTGAATTTAGATATTTGGGTTTAGTATAGATTTAATTTCGGGTAAAATATAGTGGGAAAAAAAATGTAATTATTATTAGTTGTTTTTTGACGTAGTTATTTTAATAGTGGAAAGAGAGGGCGTTAAAGGTAAATTTAGTTGGAGATTTTTAGATTATAGAGAAGGTTGCGGAATT
+
IIIIIIIIIIIIIIIIIIIIIIIIIIIIIIIIIIIIIIIIIIIIIIIIIIIIIIIIIIIIIIIIIIIIIIIIIIIIIIIIIIIIIIIIIIIIIIIIIIIIIIIIIIIIIIIIIIIIIIIIIIIIIIIIIIIIIIIIIIIIIIIIIIIIIIIIIIIIIIIIIIIIIIIIIIIIIIIIIIIIIIIIIIIIIIIIIIIIIIIIIIIIIIIIIIIIIIIIIIIIIIIIIIIIIIIIIIIIIIIIIIIIIIIIIIIIIIIIIIIIIIIIIIIIIIIIIIIIIIIIIIIIIIIIIIIIIIIIIIIIIIIIIIIIIIIIIIIIIIII
@R0000418
TATGGTGGCGATGTATTATTTTGTAAGTTTTATAAAATGGGGGGGGGGTATTTGAAAAGGGGGGTTTCGAGTTATTTTTTTTTTTTAGTTAGGTTTTTGGCGGAATGTGGGCGTAAGATTTAGAGGTTTATGTTGATTAGTAATTTTGAATTTAGATATTTGGGTTTAGTATAGATTTAATTTCGGGTAAAATATAGTGGGAAAAAAAATGTAATTATTATTAGTTGTTTTTTGACGTAGTTATTTTAATAGTGGAAAGAGAGGGCGTTAAAGGTAAATTTAGTTGGAGATTTTTAGATTATAGAGAAGGTTGCGGAATT
+
IIIIIIIIIIIIIIIIIIIIIIIIIIIIIIIIIIIIIIIIIIIIIIIIIIIIIIIIIIIIIIIIIIIIIIIIIIIIIIIIIIIIIIIIIIIIIIIIIIIIIIIIIIIIIIIIIIIIIIIIIIIIIIIIIIIIIIIIIIIIIIIIIIIIIIIIIIIIIIIIIIIIIIIIIIIIIIIIIIIIIIIIIIIIIIIIIIIIIIIIIIIIIIIIIIIIIIIIIIIIIIIIIIIIIIIIIIIIIIIIIIIIIIIIIIIIIIIIIIIIIIIIIIIIIIIIIIIIIIIIIIIIIIIIIIIIIIIIIIIIIIIIIIIIIIIIIIIIIIII
@R0000419
TATGGTGGCGATGTATTATTTTGTAAGTTTTATAAAATGGGGGGGGGGTATTTGAAAAGGGGGGTTTCGAGTTATTTTTTTTTTTTAGTTAGGTTTTTGGCGGAATGTGGGCGTAAGATTTAGAGGTTTATGTTGATTAGTAATTTTGAATTTAGATATTTGGGTTTAGTATAGATTTAATTTCGGGTAAAATATAGTGGGAAAAAAAATGTAATTATTATTAGTTGTTTTTTGACGTAGTTATTTTAATAGTGGAAAGAGAGGGCGTTAAAGGTAAATTTAGTTGGAGATTTTTAGATTATAGAGAAGGTTGCGGAATT
+
IIIIIIIIIIIIIIIIIIIIIIIIIIIIIIIIIIIIIIIIIIIIIIIIIIIIIIIIIIIIIIIIIIIIIIIIIIIIIIIIIIIIIIIIIIIIIIIIIIIIIIIIIIIIIIIIIIIIIIIIIIIIIIIIIIIIIIIIIIIIIIIIIIIIIIIIIIIIIIIIIIIIIIIIIIIIIIIIIIIIIIIIIIIIIIIIIIIIIIIIIIIIIIIIIIIIIIIIIIIIIIIIIIIIIIIIIIIIIIIIIIIIIIIIIIIIIIIIIIIIIIIIIIIIIIIIIIIIIIIIIIIIIIIIIIIIIIIIIIIIIIIIIIIIIIIIIIIIIIII
@R0000420
TATGGCGGTGATGTATTATTTCGTAAGTTTTATAAAATGGGGGGGGGGTATTTGAAAAGGGGGGTTTTGAGTTATTTTTTTTTTTTAGTTAGGTTTTCGGTGGAACGTGGGTGTAAGATTTAGAGGTTTATGTTGATTAGTAATTTTGAATTTAGATATTCGGGTTTAGTATAGATTTAATTTTGGGTAAAATATAGTGGGAAAAAAAATGTAATTATTATTAGTCGTTTTTTGATGTAGTTATTTTAATAGCGGAAAGAGAGGGTGTTAAAGGTAAATTTAGTCGGAGATTTTTAGATTATAGAGAAGGTTGTGGAATT
+
IIIIIIIIIIIIIIIIIIIIIIIIIIIIIIIIIIIIIIIIIIIIIIIIIIIIIIIIIIIIIIIIIIIIIIIIIIIIIIIIIIIIIIIIIIIIIIIIIIIIIIIIIIIIIIIIIIIIIIIIIIIIIIIIIIIIIIIIIIIIIIIIIIIIIIIIIIIIIIIIIIIIIIIIIIIIIIIIIIIIIIIIIIIIIIIIIIIIIIIIIIIIIIIIIIIIIIIIIIIIIIIIIIIIIIIIIIIIIIIIIIIIIIIIIIIIIIIIIIIIIIIIIIIIIIIIIIIIIIIIIIIIIIIIIIIIIIIIIIIIIIIIIIIIIIIIIIIIIIII
@R0000421
TATGGTGGCGATGTATTATTTTGTAAGTTTTATAAAATGGGGGGGGGGTATTTGAAAAGGGGGGTTTCGAGTTATTTTTTTTTTTTAGTTAGGTTTTTGGCGGAATGTGGGCGTAAGATTTAGAGGTTTATGTTGATTAGTAATTTTGAATTTAGATATTTGGGTTTAGTATAGATTTAATTTCGGGTAAAATATAGTGGGAAAAAAAATGTAATTATTATTAGTTGTTTTTTGACGTAGTTATTTTAATAGTGGAAAGAGAGGGCGTTAAAGGTAAATTTAGTTGGAGATTTTTAGATTATAGAGAAGGTTGCGGAATT
+
IIIIIIIIIIIIIIIIIIIIIIIIIIIIIIIIIIIIIIIIIIIIIIIIIIIIIIIIIIIIIIIIIIIIIIIIIIIIIIIIIIIIIIIIIIIIIIIIIIIIIIIIIIIIIIIIIIIIIIIIIIIIIIIIIIIIIIIIIIIIIIIIIIIIIIIIIIIIIIIIIIIIIIIIIIIIIIIIIIIIIIIIIIIIIIIIIIIIIIIIIIIIIIIIIIIIIIIIIIIIIIIIIIIIIIIIIIIIIIIIIIIIIIIIIIIIIIIIIIIIIIIIIIIIIIIIIIIIIIIIIIIIIIIIIIIIIIIIIIIIIIIIIIIIIIIIIIIIIIII
@R0000422
TATGGCGGTGATGTATTATTTCGTAAGTTTTATAAAATGGGGGGGGGGTATTTGAAAAGGGGGGTTTTGAGTTATTTTTTTTTTTTAGTTAGGTTTTCGGTGGAACGTGGGTGTAAGATTTAGAGGTTTATGTTGATTAGTAATTTTGAATTTAGATATTCGGGTTTAGTATAGATTTAATTTTGGGTAAAATATAGTGGGAAAAAAAATGTAATTATTATTAGTCGTTTTTTGATGTAGTTATTTTAATAGCGGAAAGAGAGGGTGTTAAAGGTAAATTTAGTCGGAGATTTTTAGATTATAGAGAAGGTTGTGGAATT
+
IIIIIIIIIIIIIIIIIIIIIIIIIIIIIIIIIIIIIIIIIIIIIIIIIIIIIIIIIIIIIIIIIIIIIIIIIIIIIIIIIIIIIIIIIIIIIIIIIIIIIIIIIIIIIIIIIIIIIIIIIIIIIIIIIIIIIIIIIIIIIIIIIIIIIIIIIIIIIIIIIIIIIIIIIIIIIIIIIIIIIIIIIIIIIIIIIIIIIIIIIIIIIIIIIIIIIIIIIIIIIIIIIIIIIIIIIIIIIIIIIIIIIIIIIIIIIIIIIIIIIIIIIIIIIIIIIIIIIIIIIIIIIIIIIIIIIIIIIIIIIIIIIIIIIIIIIIIIIIII
@R0000423
TATGGCGGTGATGTATTATTTCGTAAGTTTTATAAAATGGGGGGGGGGTATTTGAAAAGGGGGGTTTTGAGTTATTTTTTTTTTTTAGTTAGGTTTTCGGTGGAACGTGGGTGTAAGATTTAGAGGTTTATGTTGATTAGTAATTTTGAATTTAGATATTCGGGTTTAGTATAGATTTAATTTTGGGTAAAATATAGTGGGAAAAAAAATGTAATTATTATTAGTCGTTTTTTGATGTAGTTATTTTAATAGCGGAAAGAGAGGGTGTTAAAGGTAAATTTAGTCGGAGATTTTTAGATTATAGAGAAGGTTGTGGAATT
+
IIIIIIIIIIIIIIIIIIIIIIIIIIIIIIIIIIIIIIIIIIIIIIIIIIIIIIIIIIIIIIIIIIIIIIIIIIIIIIIIIIIIIIIIIIIIIIIIIIIIIIIIIIIIIIIIIIIIIIIIIIIIIIIIIIIIIIIIIIIIIIIIIIIIIIIIIIIIIIIIIIIIIIIIIIIIIIIIIIIIIIIIIIIIIIIIIIIIIIIIIIIIIIIIIIIIIIIIIIIIIIIIIIIIIIIIIIIIIIIIIIIIIIIIIIIIIIIIIIIIIIIIIIIIIIIIIIIIIIIIIIIIIIIIIIIIIIIIIIIIIIIIIIIIIIIIIIIIIIII
@R0000424
TATGGTGGCGATGTATTATTTTGTAAGTTTTATAAAATGGGGGGGGGGTATTTGAAAAGGGGGGTTTCGAGTTATTTTTTTTTTTTAGTTAGGTTTTTGGCGGAATGTGGGCGTAAGATTTAGAGGTTTATGTTGATTAGTAATTTTGAATTTAGATATTTGGGTTTAGTATAGATTTAATTTCGGGTAAAATATAGTGGGAAAAAAAATGTAATTATTATTAGTTGTTTTTTGACGTAGTTATTTTAATAGTGGAAAGAGAGGGCGTTAAAGGTAAATTTAGTTGGAGATTTTTAGATTATAGAGAAGGTTGCGGAATT
+
IIIIIIIIIIIIIIIIIIIIIIIIIIIIIIIIIIIIIIIIIIIIIIIIIIIIIIIIIIIIIIIIIIIIIIIIIIIIIIIIIIIIIIIIIIIIIIIIIIIIIIIIIIIIIIIIIIIIIIIIIIIIIIIIIIIIIIIIIIIIIIIIIIIIIIIIIIIIIIIIIIIIIIIIIIIIIIIIIIIIIIIIIIIIIIIIIIIIIIIIIIIIIIIIIIIIIIIIIIIIIIIIIIIIIIIIIIIIIIIIIIIIIIIIIIIIIIIIIIIIIIIIIIIIIIIIIIIIIIIIIIIIIIIIIIIIIIIIIIIIIIIIIIIIIIIIIIIIIIII
@R0000425
TATGGTGGCGATGTATTATTTTGTAAGTTTTATAAAATGGGGGGGGGGTATTTGAAAAGGGGGGTTTCGAGTTATTTTTTTTTTTTAGTTAGGTTTTTGGCGGAATGTGGGCGTAAGATTTAGAGGTTTATGTTGATTAGTAATTTTGAATTTAGATATTTGGGTTTAGTATAGATTTAATTTCGGGTAAAATATAGTGGGAAAAAAAATGTAATTATTATTAGTTGTTTTTTGACGTAGTTATTTTAATAGTGGAAAGAGAGGGCGTTAAAGGTAAATTTAGTTGGAGATTTTTAGATTATAGAGAAGGTTGCGGAATT
+
IIIIIIIIIIIIIIIIIIIIIIIIIIIIIIIIIIIIIIIIIIIIIIIIIIIIIIIIIIIIIIIIIIIIIIIIIIIIIIIIIIIIIIIIIIIIIIIIIIIIIIIIIIIIIIIIIIIIIIIIIIIIIIIIIIIIIIIIIIIIIIIIIIIIIIIIIIIIIIIIIIIIIIIIIIIIIIIIIIIIIIIIIIIIIIIIIIIIIIIIIIIIIIIIIIIIIIIIIIIIIIIIIIIIIIIIIIIIIIIIIIIIIIIIIIIIIIIIIIIIIIIIIIIIIIIIIIIIIIIIIIIIIIIIIIIIIIIIIIIIIIIIIIIIIIIIIIIIIIII
@R0000426
TATGGTGGCGATGTATTATTTTGTAAGTTTTATAAAATGGGGGGGGGGTATTTGAAAAGGGGGGTTTCGAGTTATTTTTTTTTTTTAGTTAGGTTTTTGGCGGAATGTGGGCGTAAGATTTAGAGGTTTATGTTGATTAGTAATTTTGAATTTAGATATTTGGGTTTAGTATAGATTTAATTTCGGGTAAAATATAGTGGGAAAAAAAATGTAATTATTATTAGTTGTTTTTTGACGTAGTTATTTTAATAGTGGAAAGAGAGGGCGTTAAAGGTAAATTTAGTTGGAGATTTTTAGATTATAGAGAAGGTTGCGGAATT
+
IIIIIIIIIIIIIIIIIIIIIIIIIIIIIIIIIIIIIIIIIIIIIIIIIIIIIIIIIIIIIIIIIIIIIIIIIIIIIIIIIIIIIIIIIIIIIIIIIIIIIIIIIIIIIIIIIIIIIIIIIIIIIIIIIIIIIIIIIIIIIIIIIIIIIIIIIIIIIIIIIIIIIIIIIIIIIIIIIIIIIIIIIIIIIIIIIIIIIIIIIIIIIIIIIIIIIIIIIIIIIIIIIIIIIIIIIIIIIIIIIIIIIIIIIIIIIIIIIIIIIIIIIIIIIIIIIIIIIIIIIIIIIIIIIIIIIIIIIIIIIIIIIIIIIIIIIIIIIIII
@R0000427
TATGGTGGCGATGTATTATTTTGTAAGTTTTATAAAATGGGGGGGGGGTATTTGAAAAGGGGGGTTTCGAGTTATTTTTTTTTTTTAGTTAGGTTTTTGGCGGAATGTGGGCGTAAGATTTAGAGGTTTATGTTGATTAGTAATTTTGAATTTAGATATTTGGGTTTAGTATAGATTTAATTTCGGGTAAAATATAGTGGGAAAAAAAATGTAATTATTATTAGTTGTTTTTTGACGTAGTTATTTTAATAGTGGAAAGAGAGGGCGTTAAAGGTAAATTTAGTTGGAGATTTTTAGATTATAGAGAAGGTTGCGGAATT
+
IIIIIIIIIIIIIIIIIIIIIIIIIIIIIIIIIIIIIIIIIIIIIIIIIIIIIIIIIIIIIIIIIIIIIIIIIIIIIIIIIIIIIIIIIIIIIIIIIIIIIIIIIIIIIIIIIIIIIIIIIIIIIIIIIIIIIIIIIIIIIIIIIIIIIIIIIIIIIIIIIIIIIIIIIIIIIIIIIIIIIIIIIIIIIIIIIIIIIIIIIIIIIIIIIIIIIIIIIIIIIIIIIIIIIIIIIIIIIIIIIIIIIIIIIIIIIIIIIIIIIIIIIIIIIIIIIIIIIIIIIIIIIIIIIIIIIIIIIIIIIIIIIIIIIIIIIIIIIIII
@R0000428
TATGGTGGCGATGTATTATTTTGTAAGTTTTATAAAATGGGGGGGGGGTATTTGAAAAGGGGGGTTTCGAGTTATTTTTTTTTTTTAGTTAGGTTTTTGGCGGAATGTGGGCGTAAGATTTAGAGGTTTATGTTGATTAGTAATTTTGAATTTAGATATTTGGGTTTAGTATAGATTTAATTTCGGGTAAAATATAGTGGGAAAAAAAATGTAATTATTATTAGTTGTTTTTTGACGTAGTTATTTTAATAGTGGAAAGAGAGGGCGTTAAAGGTAAATTTAGTTGGAGATTTTTAGATTATAGAGAAGGTTGCGGAATT
+
IIIIIIIIIIIIIIIIIIIIIIIIIIIIIIIIIIIIIIIIIIIIIIIIIIIIIIIIIIIIIIIIIIIIIIIIIIIIIIIIIIIIIIIIIIIIIIIIIIIIIIIIIIIIIIIIIIIIIIIIIIIIIIIIIIIIIIIIIIIIIIIIIIIIIIIIIIIIIIIIIIIIIIIIIIIIIIIIIIIIIIIIIIIIIIIIIIIIIIIIIIIIIIIIIIIIIIIIIIIIIIIIIIIIIIIIIIIIIIIIIIIIIIIIIIIIIIIIIIIIIIIIIIIIIIIIIIIIIIIIIIIIIIIIIIIIIIIIIIIIIIIIIIIIIIIIIIIIIIII
@R0000429
TATGGCGGTGATGTATTATTTCGTAAGTTTTATAAAATGGGGGGGGGGTATTTGAAAAGGGGGGTTTTGAGTTATTTTTTTTTTTTAGTTAGGTTTTCGGTGGAACGTGGGTGTAAGATTTAGAGGTTTATGTTGATTAGTAATTTTGAATTTAGATATTCGGGTTTAGTATAGATTTAATTTTGGGTAAAATATAGTGGGAAAAAAAATGTAATTATTATTAGTCGTTTTTTGATGTAGTTATTTTAATAGCGGAAAGAGAGGGTGTTAAAGGTAAATTTAGTCGGAGATTTTTAGATTATAGAGAAGGTTGTGGAATT
+
IIIIIIIIIIIIIIIIIIIIIIIIIIIIIIIIIIIIIIIIIIIIIIIIIIIIIIIIIIIIIIIIIIIIIIIIIIIIIIIIIIIIIIIIIIIIIIIIIIIIIIIIIIIIIIIIIIIIIIIIIIIIIIIIIIIIIIIIIIIIIIIIIIIIIIIIIIIIIIIIIIIIIIIIIIIIIIIIIIIIIIIIIIIIIIIIIIIIIIIIIIIIIIIIIIIIIIIIIIIIIIIIIIIIIIIIIIIIIIIIIIIIIIIIIIIIIIIIIIIIIIIIIIIIIIIIIIIIIIIIIIIIIIIIIIIIIIIIIIIIIIIIIIIIIIIIIIIIIIII
@R0000430
TATGGCGGTGATGTATTATTTCGTAAGTTTTATAAAATGGGGGGGGGGTATTTGAAAAGGGGGGTTTTGAGTTATTTTTTTTTTTTAGTTAGGTTTTCGGTGGAACGTGGGTGTAAGATTTAGAGGTTTATGTTGATTAGTAATTTTGAATTTAGATATTCGGGTTTAGTATAGATTTAATTTTGGGTAAAATATAGTGGGAAAAAAAATGTAATTATTATTAGTCGTTTTTTGATGTAGTTATTTTAATAGCGGAAAGAGAGGGTGTTAAAGGTAAATTTAGTCGGAGATTTTTAGATTATAGAGAAGGTTGTGGAATT
+
IIIIIIIIIIIIIIIIIIIIIIIIIIIIIIIIIIIIIIIIIIIIIIIIIIIIIIIIIIIIIIIIIIIIIIIIIIIIIIIIIIIIIIIIIIIIIIIIIIIIIIIIIIIIIIIIIIIIIIIIIIIIIIIIIIIIIIIIIIIIIIIIIIIIIIIIIIIIIIIIIIIIIIIIIIIIIIIIIIIIIIIIIIIIIIIIIIIIIIIIIIIIIIIIIIIIIIIIIIIIIIIIIIIIIIIIIIIIIIIIIIIIIIIIIIIIIIIIIIIIIIIIIIIIIIIIIIIIIIIIIIIIIIIIIIIIIIIIIIIIIIIIIIIIIIIIIIIIIIII
@R0000431
TATGGTGGCGATGTATTATTTTGTAAGTTTTATAAAATGGGGGGGGGGTATTTGAAAAGGGGGGTTTCGAGTTATTTTTTTTTTTTAGTTAGGTTTTTGGCGGAATGTGGGCGTAAGATTTAGAGGTTTATGTTGATTAGTAATTTTGAATTTAGATATTTGGGTTTAGTATAGATTTAATTTCGGGTAAAATATAGTGGGAAAAAAAATGTAATTATTATTAGTTGTTTTTTGACGTAGTTATTTTAATAGTGGAAAGAGAGGGCGTTAAAGGTAAATTTAGTTGGAGATTTTTAGATTATAGAGAAGGTTGCGGAATT
+
IIIIIIIIIIIIIIIIIIIIIIIIIIIIIIIIIIIIIIIIIIIIIIIIIIIIIIIIIIIIIIIIIIIIIIIIIIIIIIIIIIIIIIIIIIIIIIIIIIIIIIIIIIIIIIIIIIIIIIIIIIIIIIIIIIIIIIIIIIIIIIIIIIIIIIIIIIIIIIIIIIIIIIIIIIIIIIIIIIIIIIIIIIIIIIIIIIIIIIIIIIIIIIIIIIIIIIIIIIIIIIIIIIIIIIIIIIIIIIIIIIIIIIIIIIIIIIIIIIIIIIIIIIIIIIIIIIIIIIIIIIIIIIIIIIIIIIIIIIIIIIIIIIIIIIIIIIIIIIII
@R0000432
TATGGTGGCGATGTATTATTTTGTAAGTTTTATAAAATGGGGGGGGGGTATTTGAAAAGGGGGGTTTCGAGTTATTTTTTTTTTTTAGTTAGGTTTTTGGCGGAATGTGGGCGTAAGATTTAGAGGTTTATGTTGATTAGTAATTTTGAATTTAGATATTTGGGTTTAGTATAGATTTAATTTCGGGTAAAATATAGTGGGAAAAAAAATGTAATTATTATTAGTTGTTTTTTGACGTAGTTATTTTAATAGTGGAAAGAGAGGGCGTTAAAGGTAAATTTAGTTGGAGATTTTTAGATTATAGAGAAGGTTGCGGAATT
+
IIIIIIIIIIIIIIIIIIIIIIIIIIIIIIIIIIIIIIIIIIIIIIIIIIIIIIIIIIIIIIIIIIIIIIIIIIIIIIIIIIIIIIIIIIIIIIIIIIIIIIIIIIIIIIIIIIIIIIIIIIIIIIIIIIIIIIIIIIIIIIIIIIIIIIIIIIIIIIIIIIIIIIIIIIIIIIIIIIIIIIIIIIIIIIIIIIIIIIIIIIIIIIIIIIIIIIIIIIIIIIIIIIIIIIIIIIIIIIIIIIIIIIIIIIIIIIIIIIIIIIIIIIIIIIIIIIIIIIIIIIIIIIIIIIIIIIIIIIIIIIIIIIIIIIIIIIIIIIII
@R0000433
TATGGTGGCGATGTATTATTTTGTAAGTTTTATAAAATGGGGGGGGGGTATTTGAAAAGGGGGGTTTCGAGTTATTTTTTTTTTTTAGTTAGGTTTTTGGCGGAATGTGGGCGTAAGATTTAGAGGTTTATGTTGATTAGTAATTTTGAATTTAGATATTTGGGTTTAGTATAGATTTAATTTCGGGTAAAATATAGTGGGAAAAAAAATGTAATTATTATTAGTTGTTTTTTGACGTAGTTATTTTAATAGTGGAAAGAGAGGGCGTTAAAGGTAAATTTAGTTGGAGATTTTTAGATTATAGAGAAGGTTGCGGAATT
+
IIIIIIIIIIIIIIIIIIIIIIIIIIIIIIIIIIIIIIIIIIIIIIIIIIIIIIIIIIIIIIIIIIIIIIIIIIIIIIIIIIIIIIIIIIIIIIIIIIIIIIIIIIIIIIIIIIIIIIIIIIIIIIIIIIIIIIIIIIIIIIIIIIIIIIIIIIIIIIIIIIIIIIIIIIIIIIIIIIIIIIIIIIIIIIIIIIIIIIIIIIIIIIIIIIIIIIIIIIIIIIIIIIIIIIIIIIIIIIIIIIIIIIIIIIIIIIIIIIIIIIIIIIIIIIIIIIIIIIIIIIIIIIIIIIIIIIIIIIIIIIIIIIIIIIIIIIIIIIII
@R0000434
TATGGCGGTGATGTATTATTTCGTAAGTTTTATAAAATGGGGGGGGGGTATTTGAAAAGGGGGGTTTTGAGTTATTTTTTTTTTTTAGTTAGGTTTTCGGTGGAACGTGGGTGTAAGATTTAGAGGTTTATGTTGATTAGTAATTTTGAATTTAGATATTCGGGTTTAGTATAGATTTAATTTTGGGTAAAATATAGTGGGAAAAAAAATGTAATTATTATTAGTCGTTTTTTGATGTAGTTATTTTAATAGCGGAAAGAGAGGGTGTTAAAGGTAAATTTAGTCGGAGATTTTTAGATTATAGAGAAGGTTGTGGAATT
+
IIIIIIIIIIIIIIIIIIIIIIIIIIIIIIIIIIIIIIIIIIIIIIIIIIIIIIIIIIIIIIIIIIIIIIIIIIIIIIIIIIIIIIIIIIIIIIIIIIIIIIIIIIIIIIIIIIIIIIIIIIIIIIIIIIIIIIIIIIIIIIIIIIIIIIIIIIIIIIIIIIIIIIIIIIIIIIIIIIIIIIIIIIIIIIIIIIIIIIIIIIIIIIIIIIIIIIIIIIIIIIIIIIIIIIIIIIIIIIIIIIIIIIIIIIIIIIIIIIIIIIIIIIIIIIIIIIIIIIIIIIIIIIIIIIIIIIIIIIIIIIIIIIIIIIIIIIIIIIII
@R0000435
TATGGCGGTGATGTATTATTTCGTAAGTTTTATAAAATGGGGGGGGGGTATTTGAAAAGGGGGGTTTTGAGTTATTTTTTTTTTTTAGTTAGGTTTTCGGTGGAACGTGGGTGTAAGATTTAGAGGTTTATGTTGATTAGTAATTTTGAATTTAGATATTCGGGTTTAGTATAGATTTAATTTTGGGTAAAATATAGTGGGAAAAAAAATGTAATTATTATTAGTCGTTTTTTGATGTAGTTATTTTAATAGCGGAAAGAGAGGGTGTTAAAGGTAAATTTAGTCGGAGATTTTTAGATTATAGAGAAGGTTGTGGAATT
+
IIIIIIIIIIIIIIIIIIIIIIIIIIIIIIIIIIIIIIIIIIIIIIIIIIIIIIIIIIIIIIIIIIIIIIIIIIIIIIIIIIIIIIIIIIIIIIIIIIIIIIIIIIIIIIIIIIIIIIIIIIIIIIIIIIIIIIIIIIIIIIIIIIIIIIIIIIIIIIIIIIIIIIIIIIIIIIIIIIIIIIIIIIIIIIIIIIIIIIIIIIIIIIIIIIIIIIIIIIIIIIIIIIIIIIIIIIIIIIIIIIIIIIIIIIIIIIIIIIIIIIIIIIIIIIIIIIIIIIIIIIIIIIIIIIIIIIIIIIIIIIIIIIIIIIIIIIIIIIII
@R0000436
TATGGTGGCGATGTATTATTTTGTAAGTTTTATAAAATGGGGGGGGGGTATTTGAAAAGGGGGGTTTCGAGTTATTTTTTTTTTTTAGTTAGGTTTTTGGCGGAATGTGGGCGTAAGATTTAGAGGTTTATGTTGATTAGTAATTTTGAATTTAGATATTTGGGTTTAGTATAGATTTAATTTCGGGTAAAATATAGTGGGAAAAAAAATGTAATTATTATTAGTTGTTTTTTGACGTAGTTATTTTAATAGTGGAAAGAGAGGGCGTTAAAGGTAAATTTAGTTGGAGATTTTTAGATTATAGAGAAGGTTGCGGAATT
+
IIIIIIIIIIIIIIIIIIIIIIIIIIIIIIIIIIIIIIIIIIIIIIIIIIIIIIIIIIIIIIIIIIIIIIIIIIIIIIIIIIIIIIIIIIIIIIIIIIIIIIIIIIIIIIIIIIIIIIIIIIIIIIIIIIIIIIIIIIIIIIIIIIIIIIIIIIIIIIIIIIIIIIIIIIIIIIIIIIIIIIIIIIIIIIIIIIIIIIIIIIIIIIIIIIIIIIIIIIIIIIIIIIIIIIIIIIIIIIIIIIIIIIIIIIIIIIIIIIIIIIIIIIIIIIIIIIIIIIIIIIIIIIIIIIIIIIIIIIIIIIIIIIIIIIIIIIIIIIII
@R0000437
TATGGCGGTGATGTATTATTTCGTAAGTTTTATAAAATGGGGGGGGGGTATTTGAAAAGGGGGGTTTTGAGTTATTTTTTTTTTTTAGTTAGGTTTTCGGTGGAACGTGGGTGTAAGATTTAGAGGTTTATGTTGATTAGTAATTTTGAATTTAGATATTCGGGTTTAGTATAGATTTAATTTTGGGTAAAATATAGTGGGAAAAAAAATGTAATTATTATTAGTCGTTTTTTGATGTAGTTATTTTAATAGCGGAAAGAGAGGGTGTTAAAGGTAAATTTAGTCGGAGATTTTTAGATTATAGAGAAGGTTGTGGAATT
+
IIIIIIIIIIIIIIIIIIIIIIIIIIIIIIIIIIIIIIIIIIIIIIIIIIIIIIIIIIIIIIIIIIIIIIIIIIIIIIIIIIIIIIIIIIIIIIIIIIIIIIIIIIIIIIIIIIIIIIIIIIIIIIIIIIIIIIIIIIIIIIIIIIIIIIIIIIIIIIIIIIIIIIIIIIIIIIIIIIIIIIIIIIIIIIIIIIIIIIIIIIIIIIIIIIIIIIIIIIIIIIIIIIIIIIIIIIIIIIIIIIIIIIIIIIIIIIIIIIIIIIIIIIIIIIIIIIIIIIIIIIIIIIIIIIIIIIIIIIIIIIIIIIIIIIIIIIIIIIII
@R0000438
TATGGCGGTGATGTATTATTTCGTAAGTTTTATAAAATGGGGGGGGGGTATTTGAAAAGGGGGGTTTTGAGTTATTTTTTTTTTTTAGTTAGGTTTTCGGTGGAACGTGGGTGTAAGATTTAGAGGTTTATGTTGATTAGTAATTTTGAATTTAGATATTCGGGTTTAGTATAGATTTAATTTTGGGTAAAATATAGTGGGAAAAAAAATGTAATTATTATTAGTCGTTTTTTGATGTAGTTATTTTAATAGCGGAAAGAGAGGGTGTTAAAGGTAAATTTAGTCGGAGATTTTTAGATTATAGAGAAGGTTGTGGAATT
+
IIIIIIIIIIIIIIIIIIIIIIIIIIIIIIIIIIIIIIIIIIIIIIIIIIIIIIIIIIIIIIIIIIIIIIIIIIIIIIIIIIIIIIIIIIIIIIIIIIIIIIIIIIIIIIIIIIIIIIIIIIIIIIIIIIIIIIIIIIIIIIIIIIIIIIIIIIIIIIIIIIIIIIIIIIIIIIIIIIIIIIIIIIIIIIIIIIIIIIIIIIIIIIIIIIIIIIIIIIIIIIIIIIIIIIIIIIIIIIIIIIIIIIIIIIIIIIIIIIIIIIIIIIIIIIIIIIIIIIIIIIIIIIIIIIIIIIIIIIIIIIIIIIIIIIIIIIIIIIII
@R0000439
TATGGCGGTGATGTATTATTTCGTAAGTTTTATAAAATGGGGGGGGGGTATTTGAAAAGGGGGGTTTTGAGTTATTTTTTTTTTTTAGTTAGGTTTTCGGTGGAACGTGGGTGTAAGATTTAGAGGTTTATGTTGATTAGTAATTTTGAATTTAGATATTCGGGTTTAGTATAGATTTAATTTTGGGTAAAATATAGTGGGAAAAAAAATGTAATTATTATTAGTCGTTTTTTGATGTAGTTATTTTAATAGCGGAAAGAGAGGGTGTTAAAGGTAAATTTAGTCGGAGATTTTTAGATTATAGAGAAGGTTGTGGAATT
+
IIIIIIIIIIIIIIIIIIIIIIIIIIIIIIIIIIIIIIIIIIIIIIIIIIIIIIIIIIIIIIIIIIIIIIIIIIIIIIIIIIIIIIIIIIIIIIIIIIIIIIIIIIIIIIIIIIIIIIIIIIIIIIIIIIIIIIIIIIIIIIIIIIIIIIIIIIIIIIIIIIIIIIIIIIIIIIIIIIIIIIIIIIIIIIIIIIIIIIIIIIIIIIIIIIIIIIIIIIIIIIIIIIIIIIIIIIIIIIIIIIIIIIIIIIIIIIIIIIIIIIIIIIIIIIIIIIIIIIIIIIIIIIIIIIIIIIIIIIIIIIIIIIIIIIIIIIIIIIII
@R0000440
TATGGCGGTGATGTATTATTTCGTAAGTTTTATAAAATGGGGGGGGGGTATTTGAAAAGGGGGGTTTTGAGTTATTTTTTTTTTTTAGTTAGGTTTTCGGTGGAACGTGGGTGTAAGATTTAGAGGTTTATGTTGATTAGTAATTTTGAATTTAGATATTCGGGTTTAGTATAGATTTAATTTTGGGTAAAATATAGTGGGAAAAAAAATGTAATTATTATTAGTCGTTTTTTGATGTAGTTATTTTAATAGCGGAAAGAGAGGGTGTTAAAGGTAAATTTAGTCGGAGATTTTTAGATTATAGAGAAGGTTGTGGAATT
+
IIIIIIIIIIIIIIIIIIIIIIIIIIIIIIIIIIIIIIIIIIIIIIIIIIIIIIIIIIIIIIIIIIIIIIIIIIIIIIIIIIIIIIIIIIIIIIIIIIIIIIIIIIIIIIIIIIIIIIIIIIIIIIIIIIIIIIIIIIIIIIIIIIIIIIIIIIIIIIIIIIIIIIIIIIIIIIIIIIIIIIIIIIIIIIIIIIIIIIIIIIIIIIIIIIIIIIIIIIIIIIIIIIIIIIIIIIIIIIIIIIIIIIIIIIIIIIIIIIIIIIIIIIIIIIIIIIIIIIIIIIIIIIIIIIIIIIIIIIIIIIIIIIIIIIIIIIIIIIII
@R0000441
TATGGCGGTGATGTATTATTTCGTAAGTTTTATAAAATGGGGGGGGGGTATTTGAAAAGGGGGGTTTTGAGTTATTTTTTTTTTTTAGTTAGGTTTTCGGTGGAACGTGGGTGTAAGATTTAGAGGTTTATGTTGATTAGTAATTTTGAATTTAGATATTCGGGTTTAGTATAGATTTAATTTTGGGTAAAATATAGTGGGAAAAAAAATGTAATTATTATTAGTCGTTTTTTGATGTAGTTATTTTAATAGCGGAAAGAGAGGGTGTTAAAGGTAAATTTAGTCGGAGATTTTTAGATTATAGAGAAGGTTGTGGAATT
+
IIIIIIIIIIIIIIIIIIIIIIIIIIIIIIIIIIIIIIIIIIIIIIIIIIIIIIIIIIIIIIIIIIIIIIIIIIIIIIIIIIIIIIIIIIIIIIIIIIIIIIIIIIIIIIIIIIIIIIIIIIIIIIIIIIIIIIIIIIIIIIIIIIIIIIIIIIIIIIIIIIIIIIIIIIIIIIIIIIIIIIIIIIIIIIIIIIIIIIIIIIIIIIIIIIIIIIIIIIIIIIIIIIIIIIIIIIIIIIIIIIIIIIIIIIIIIIIIIIIIIIIIIIIIIIIIIIIIIIIIIIIIIIIIIIIIIIIIIIIIIIIIIIIIIIIIIIIIIIII
@R0000442
TATGGTGGCGATGTATTATTTTGTAAGTTTTATAAAATGGGGGGGGGGTATTTGAAAAGGGGGGTTTCGAGTTATTTTTTTTTTTTAGTTAGGTTTTTGGCGGAATGTGGGCGTAAGATTTAGAGGTTTATGTTGATTAGTAATTTTGAATTTAGATATTTGGGTTTAGTATAGATTTAATTTCGGGTAAAATATAGTGGGAAAAAAAATGTAATTATTATTAGTTGTTTTTTGACGTAGTTATTTTAATAGTGGAAAGAGAGGGCGTTAAAGGTAAATTTAGTTGGAGATTTTTAGATTATAGAGAAGGTTGCGGAATT
+
IIIIIIIIIIIIIIIIIIIIIIIIIIIIIIIIIIIIIIIIIIIIIIIIIIIIIIIIIIIIIIIIIIIIIIIIIIIIIIIIIIIIIIIIIIIIIIIIIIIIIIIIIIIIIIIIIIIIIIIIIIIIIIIIIIIIIIIIIIIIIIIIIIIIIIIIIIIIIIIIIIIIIIIIIIIIIIIIIIIIIIIIIIIIIIIIIIIIIIIIIIIIIIIIIIIIIIIIIIIIIIIIIIIIIIIIIIIIIIIIIIIIIIIIIIIIIIIIIIIIIIIIIIIIIIIIIIIIIIIIIIIIIIIIIIIIIIIIIIIIIIIIIIIIIIIIIIIIIIII
@R0000443
TATGGTGGCGATGTATTATTTTGTAAGTTTTATAAAATGGGGGGGGGGTATTTGAAAAGGGGGGTTTCGAGTTATTTTTTTTTTTTAGTTAGGTTTTTGGCGGAATGTGGGCGTAAGATTTAGAGGTTTATGTTGATTAGTAATTTTGAATTTAGATATTTGGGTTTAGTATAGATTTAATTTCGGGTAAAATATAGTGGGAAAAAAAATGTAATTATTATTAGTTGTTTTTTGACGTAGTTATTTTAATAGTGGAAAGAGAGGGCGTTAAAGGTAAATTTAGTTGGAGATTTTTAGATTATAGAGAAGGTTGCGGAATT
+
IIIIIIIIIIIIIIIIIIIIIIIIIIIIIIIIIIIIIIIIIIIIIIIIIIIIIIIIIIIIIIIIIIIIIIIIIIIIIIIIIIIIIIIIIIIIIIIIIIIIIIIIIIIIIIIIIIIIIIIIIIIIIIIIIIIIIIIIIIIIIIIIIIIIIIIIIIIIIIIIIIIIIIIIIIIIIIIIIIIIIIIIIIIIIIIIIIIIIIIIIIIIIIIIIIIIIIIIIIIIIIIIIIIIIIIIIIIIIIIIIIIIIIIIIIIIIIIIIIIIIIIIIIIIIIIIIIIIIIIIIIIIIIIIIIIIIIIIIIIIIIIIIIIIIIIIIIIIIIII
@R0000444
TATGGCGGTGATGTATTATTTCGTAAGTTTTATAAAATGGGGGGGGGGTATTTGAAAAGGGGGGTTTTGAGTTATTTTTTTTTTTTAGTTAGGTTTTCGGTGGAACGTGGGTGTAAGATTTAGAGGTTTATGTTGATTAGTAATTTTGAATTTAGATATTCGGGTTTAGTATAGATTTAATTTTGGGTAAAATATAGTGGGAAAAAAAATGTAATTATTATTAGTCGTTTTTTGATGTAGTTATTTTAATAGCGGAAAGAGAGGGTGTTAAAGGTAAATTTAGTCGGAGATTTTTAGATTATAGAGAAGGTTGTGGAATT
+
IIIIIIIIIIIIIIIIIIIIIIIIIIIIIIIIIIIIIIIIIIIIIIIIIIIIIIIIIIIIIIIIIIIIIIIIIIIIIIIIIIIIIIIIIIIIIIIIIIIIIIIIIIIIIIIIIIIIIIIIIIIIIIIIIIIIIIIIIIIIIIIIIIIIIIIIIIIIIIIIIIIIIIIIIIIIIIIIIIIIIIIIIIIIIIIIIIIIIIIIIIIIIIIIIIIIIIIIIIIIIIIIIIIIIIIIIIIIIIIIIIIIIIIIIIIIIIIIIIIIIIIIIIIIIIIIIIIIIIIIIIIIIIIIIIIIIIIIIIIIIIIIIIIIIIIIIIIIIIII
@R0000445
TATGGCGGTGATGTATTATTTCGTAAGTTTTATAAAATGGGGGGGGGGTATTTGAAAAGGGGGGTTTTGAGTTATTTTTTTTTTTTAGTTAGGTTTTCGGTGGAACGTGGGTGTAAGATTTAGAGGTTTATGTTGATTAGTAATTTTGAATTTAGATATTCGGGTTTAGTATAGATTTAATTTTGGGTAAAATATAGTGGGAAAAAAAATGTAATTATTATTAGTCGTTTTTTGATGTAGTTATTTTAATAGCGGAAAGAGAGGGTGTTAAAGGTAAATTTAGTCGGAGATTTTTAGATTATAGAGAAGGTTGTGGAATT
+
IIIIIIIIIIIIIIIIIIIIIIIIIIIIIIIIIIIIIIIIIIIIIIIIIIIIIIIIIIIIIIIIIIIIIIIIIIIIIIIIIIIIIIIIIIIIIIIIIIIIIIIIIIIIIIIIIIIIIIIIIIIIIIIIIIIIIIIIIIIIIIIIIIIIIIIIIIIIIIIIIIIIIIIIIIIIIIIIIIIIIIIIIIIIIIIIIIIIIIIIIIIIIIIIIIIIIIIIIIIIIIIIIIIIIIIIIIIIIIIIIIIIIIIIIIIIIIIIIIIIIIIIIIIIIIIIIIIIIIIIIIIIIIIIIIIIIIIIIIIIIIIIIIIIIIIIIIIIIIII
@R0000446
TATGGCGGTGATGTATTATTTCGTAAGTTTTATAAAATGGGGGGGGGGTATTTGAAAAGGGGGGTTTTGAGTTATTTTTTTTTTTTAGTTAGGTTTTCGGTGGAACGTGGGTGTAAGATTTAGAGGTTTATGTTGATTAGTAATTTTGAATTTAGATATTCGGGTTTAGTATAGATTTAATTTTGGGTAAAATATAGTGGGAAAAAAAATGTAATTATTATTAGTCGTTTTTTGATGTAGTTATTTTAATAGCGGAAAGAGAGGGTGTTAAAGGTAAATTTAGTCGGAGATTTTTAGATTATAGAGAAGGTTGTGGAATT
+
IIIIIIIIIIIIIIIIIIIIIIIIIIIIIIIIIIIIIIIIIIIIIIIIIIIIIIIIIIIIIIIIIIIIIIIIIIIIIIIIIIIIIIIIIIIIIIIIIIIIIIIIIIIIIIIIIIIIIIIIIIIIIIIIIIIIIIIIIIIIIIIIIIIIIIIIIIIIIIIIIIIIIIIIIIIIIIIIIIIIIIIIIIIIIIIIIIIIIIIIIIIIIIIIIIIIIIIIIIIIIIIIIIIIIIIIIIIIIIIIIIIIIIIIIIIIIIIIIIIIIIIIIIIIIIIIIIIIIIIIIIIIIIIIIIIIIIIIIIIIIIIIIIIIIIIIIIIIIIII
@R0000447
TATGGCGGTGATGTATTATTTCGTAAGTTTTATAAAATGGGGGGGGGGTATTTGAAAAGGGGGGTTTTGAGTTATTTTTTTTTTTTAGTTAGGTTTTCGGTGGAACGTGGGTGTAAGATTTAGAGGTTTATGTTGATTAGTAATTTTGAATTTAGATATTCGGGTTTAGTATAGATTTAATTTTGGGTAAAATATAGTGGGAAAAAAAATGTAATTATTATTAGTCGTTTTTTGATGTAGTTATTTTAATAGCGGAAAGAGAGGGTGTTAAAGGTAAATTTAGTCGGAGATTTTTAGATTATAGAGAAGGTTGTGGAATT
+
IIIIIIIIIIIIIIIIIIIIIIIIIIIIIIIIIIIIIIIIIIIIIIIIIIIIIIIIIIIIIIIIIIIIIIIIIIIIIIIIIIIIIIIIIIIIIIIIIIIIIIIIIIIIIIIIIIIIIIIIIIIIIIIIIIIIIIIIIIIIIIIIIIIIIIIIIIIIIIIIIIIIIIIIIIIIIIIIIIIIIIIIIIIIIIIIIIIIIIIIIIIIIIIIIIIIIIIIIIIIIIIIIIIIIIIIIIIIIIIIIIIIIIIIIIIIIIIIIIIIIIIIIIIIIIIIIIIIIIIIIIIIIIIIIIIIIIIIIIIIIIIIIIIIIIIIIIIIIIII
@R0000448
TATGGTGGCGATGTATTATTTTGTAAGTTTTATAAAATGGGGGGGGGGTATTTGAAAAGGGGGGTTTCGAGTTATTTTTTTTTTTTAGTTAGGTTTTTGGCGGAATGTGGGCGTAAGATTTAGAGGTTTATGTTGATTAGTAATTTTGAATTTAGATATTTGGGTTTAGTATAGATTTAATTTCGGGTAAAATATAGTGGGAAAAAAAATGTAATTATTATTAGTTGTTTTTTGACGTAGTTATTTTAATAGTGGAAAGAGAGGGCGTTAAAGGTAAATTTAGTTGGAGATTTTTAGATTATAGAGAAGGTTGCGGAATT
+
IIIIIIIIIIIIIIIIIIIIIIIIIIIIIIIIIIIIIIIIIIIIIIIIIIIIIIIIIIIIIIIIIIIIIIIIIIIIIIIIIIIIIIIIIIIIIIIIIIIIIIIIIIIIIIIIIIIIIIIIIIIIIIIIIIIIIIIIIIIIIIIIIIIIIIIIIIIIIIIIIIIIIIIIIIIIIIIIIIIIIIIIIIIIIIIIIIIIIIIIIIIIIIIIIIIIIIIIIIIIIIIIIIIIIIIIIIIIIIIIIIIIIIIIIIIIIIIIIIIIIIIIIIIIIIIIIIIIIIIIIIIIIIIIIIIIIIIIIIIIIIIIIIIIIIIIIIIIIIII
@R0000449
TATGGTGGCGATGTATTATTTTGTAAGTTTTATAAAATGGGGGGGGGGTATTTGAAAAGGGGGGTTTCGAGTTATTTTTTTTTTTTAGTTAGGTTTTTGGCGGAATGTGGGCGTAAGATTTAGAGGTTTATGTTGATTAGTAATTTTGAATTTAGATATTTGGGTTTAGTATAGATTTAATTTCGGGTAAAATATAGTGGGAAAAAAAATGTAATTATTATTAGTTGTTTTTTGACGTAGTTATTTTAATAGTGGAAAGAGAGGGCGTTAAAGGTAAATTTAGTTGGAGATTTTTAGATTATAGAGAAGGTTGCGGAATT
+
IIIIIIIIIIIIIIIIIIIIIIIIIIIIIIIIIIIIIIIIIIIIIIIIIIIIIIIIIIIIIIIIIIIIIIIIIIIIIIIIIIIIIIIIIIIIIIIIIIIIIIIIIIIIIIIIIIIIIIIIIIIIIIIIIIIIIIIIIIIIIIIIIIIIIIIIIIIIIIIIIIIIIIIIIIIIIIIIIIIIIIIIIIIIIIIIIIIIIIIIIIIIIIIIIIIIIIIIIIIIIIIIIIIIIIIIIIIIIIIIIIIIIIIIIIIIIIIIIIIIIIIIIIIIIIIIIIIIIIIIIIIIIIIIIIIIIIIIIIIIIIIIIIIIIIIIIIIIIIII
@R0000450
TATGGTGGCGATGTATTATTTTGTAAGTTTTATAAAATGGGGGGGGGGTATTTGAAAAGGGGGGTTTCGAGTTATTTTTTTTTTTTAGTTAGGTTTTTGGCGGAATGTGGGCGTAAGATTTAGAGGTTTATGTTGATTAGTAATTTTGAATTTAGATATTTGGGTTTAGTATAGATTTAATTTCGGGTAAAATATAGTGGGAAAAAAAATGTAATTATTATTAGTTGTTTTTTGACGTAGTTATTTTAATAGTGGAAAGAGAGGGCGTTAAAGGTAAATTTAGTTGGAGATTTTTAGATTATAGAGAAGGTTGCGGAATT
+
IIIIIIIIIIIIIIIIIIIIIIIIIIIIIIIIIIIIIIIIIIIIIIIIIIIIIIIIIIIIIIIIIIIIIIIIIIIIIIIIIIIIIIIIIIIIIIIIIIIIIIIIIIIIIIIIIIIIIIIIIIIIIIIIIIIIIIIIIIIIIIIIIIIIIIIIIIIIIIIIIIIIIIIIIIIIIIIIIIIIIIIIIIIIIIIIIIIIIIIIIIIIIIIIIIIIIIIIIIIIIIIIIIIIIIIIIIIIIIIIIIIIIIIIIIIIIIIIIIIIIIIIIIIIIIIIIIIIIIIIIIIIIIIIIIIIIIIIIIIIIIIIIIIIIIIIIIIIIIII
@R0000451
TATGGCGGTGATGTATTATTTCGTAAGTTTTATAAAATGGGGGGGGGGTATTTGAAAAGGGGGGTTTTGAGTTATTTTTTTTTTTTAGTTAGGTTTTCGGTGGAACGTGGGTGTAAGATTTAGAGGTTTATGTTGATTAGTAATTTTGAATTTAGATATTCGGGTTTAGTATAGATTTAATTTTGGGTAAAATATAGTGGGAAAAAAAATGTAATTATTATTAGTCGTTTTTTGATGTAGTTATTTTAATAGCGGAAAGAGAGGGTGTTAAAGGTAAATTTAGTCGGAGATTTTTAGATTATAGAGAAGGTTGTGGAATT
+
IIIIIIIIIIIIIIIIIIIIIIIIIIIIIIIIIIIIIIIIIIIIIIIIIIIIIIIIIIIIIIIIIIIIIIIIIIIIIIIIIIIIIIIIIIIIIIIIIIIIIIIIIIIIIIIIIIIIIIIIIIIIIIIIIIIIIIIIIIIIIIIIIIIIIIIIIIIIIIIIIIIIIIIIIIIIIIIIIIIIIIIIIIIIIIIIIIIIIIIIIIIIIIIIIIIIIIIIIIIIIIIIIIIIIIIIIIIIIIIIIIIIIIIIIIIIIIIIIIIIIIIIIIIIIIIIIIIIIIIIIIIIIIIIIIIIIIIIIIIIIIIIIIIIIIIIIIIIIIII
@R0000452
TATGGTGGCGATGTATTATTTTGTAAGTTTTATAAAATGGGGGGGGGGTATTTGAAAAGGGGGGTTTCGAGTTATTTTTTTTTTTTAGTTAGGTTTTTGGCGGAATGTGGGCGTAAGATTTAGAGGTTTATGTTGATTAGTAATTTTGAATTTAGATATTTGGGTTTAGTATAGATTTAATTTCGGGTAAAATATAGTGGGAAAAAAAATGTAATTATTATTAGTTGTTTTTTGACGTAGTTATTTTAATAGTGGAAAGAGAGGGCGTTAAAGGTAAATTTAGTTGGAGATTTTTAGATTATAGAGAAGGTTGCGGAATT
+
IIIIIIIIIIIIIIIIIIIIIIIIIIIIIIIIIIIIIIIIIIIIIIIIIIIIIIIIIIIIIIIIIIIIIIIIIIIIIIIIIIIIIIIIIIIIIIIIIIIIIIIIIIIIIIIIIIIIIIIIIIIIIIIIIIIIIIIIIIIIIIIIIIIIIIIIIIIIIIIIIIIIIIIIIIIIIIIIIIIIIIIIIIIIIIIIIIIIIIIIIIIIIIIIIIIIIIIIIIIIIIIIIIIIIIIIIIIIIIIIIIIIIIIIIIIIIIIIIIIIIIIIIIIIIIIIIIIIIIIIIIIIIIIIIIIIIIIIIIIIIIIIIIIIIIIIIIIIIIII
@R0000453
TATGGCGGTGATGTATTATTTCGTAAGTTTTATAAAATGGGGGGGGGGTATTTGAAAAGGGGGGTTTTGAGTTATTTTTTTTTTTTAGTTAGGTTTTCGGTGGAACGTGGGTGTAAGATTTAGAGGTTTATGTTGATTAGTAATTTTGAATTTAGATATTCGGGTTTAGTATAGATTTAATTTTGGGTAAAATATAGTGGGAAAAAAAATGTAATTATTATTAGTCGTTTTTTGATGTAGTTATTTTAATAGCGGAAAGAGAGGGTGTTAAAGGTAAATTTAGTCGGAGATTTTTAGATTATAGAGAAGGTTGTGGAATT
+
IIIIIIIIIIIIIIIIIIIIIIIIIIIIIIIIIIIIIIIIIIIIIIIIIIIIIIIIIIIIIIIIIIIIIIIIIIIIIIIIIIIIIIIIIIIIIIIIIIIIIIIIIIIIIIIIIIIIIIIIIIIIIIIIIIIIIIIIIIIIIIIIIIIIIIIIIIIIIIIIIIIIIIIIIIIIIIIIIIIIIIIIIIIIIIIIIIIIIIIIIIIIIIIIIIIIIIIIIIIIIIIIIIIIIIIIIIIIIIIIIIIIIIIIIIIIIIIIIIIIIIIIIIIIIIIIIIIIIIIIIIIIIIIIIIIIIIIIIIIIIIIIIIIIIIIIIIIIIIII
@R0000454
TATGGTGGCGATGTATTATTTTGTAAGTTTTATAAAATGGGGGGGGGGTATTTGAAAAGGGGGGTTTCGAGTTATTTTTTTTTTTTAGTTAGGTTTTTGGCGGAATGTGGGCGTAAGATTTAGAGGTTTATGTTGATTAGTAATTTTGAATTTAGATATTTGGGTTTAGTATAGATTTAATTTCGGGTAAAATATAGTGGGAAAAAAAATGTAATTATTATTAGTTGTTTTTTGACGTAGTTATTTTAATAGTGGAAAGAGAGGGCGTTAAAGGTAAATTTAGTTGGAGATTTTTAGATTATAGAGAAGGTTGCGGAATT
+
IIIIIIIIIIIIIIIIIIIIIIIIIIIIIIIIIIIIIIIIIIIIIIIIIIIIIIIIIIIIIIIIIIIIIIIIIIIIIIIIIIIIIIIIIIIIIIIIIIIIIIIIIIIIIIIIIIIIIIIIIIIIIIIIIIIIIIIIIIIIIIIIIIIIIIIIIIIIIIIIIIIIIIIIIIIIIIIIIIIIIIIIIIIIIIIIIIIIIIIIIIIIIIIIIIIIIIIIIIIIIIIIIIIIIIIIIIIIIIIIIIIIIIIIIIIIIIIIIIIIIIIIIIIIIIIIIIIIIIIIIIIIIIIIIIIIIIIIIIIIIIIIIIIIIIIIIIIIIIII
@R0000455
TATGGCGGTGATGTATTATTTCGTAAGTTTTATAAAATGGGGGGGGGGTATTTGAAAAGGGGGGTTTTGAGTTATTTTTTTTTTTTAGTTAGGTTTTCGGTGGAACGTGGGTGTAAGATTTAGAGGTTTATGTTGATTAGTAATTTTGAATTTAGATATTCGGGTTTAGTATAGATTTAATTTTGGGTAAAATATAGTGGGAAAAAAAATGTAATTATTATTAGTCGTTTTTTGATGTAGTTATTTTAATAGCGGAAAGAGAGGGTGTTAAAGGTAAATTTAGTCGGAGATTTTTAGATTATAGAGAAGGTTGTGGAATT
+
IIIIIIIIIIIIIIIIIIIIIIIIIIIIIIIIIIIIIIIIIIIIIIIIIIIIIIIIIIIIIIIIIIIIIIIIIIIIIIIIIIIIIIIIIIIIIIIIIIIIIIIIIIIIIIIIIIIIIIIIIIIIIIIIIIIIIIIIIIIIIIIIIIIIIIIIIIIIIIIIIIIIIIIIIIIIIIIIIIIIIIIIIIIIIIIIIIIIIIIIIIIIIIIIIIIIIIIIIIIIIIIIIIIIIIIIIIIIIIIIIIIIIIIIIIIIIIIIIIIIIIIIIIIIIIIIIIIIIIIIIIIIIIIIIIIIIIIIIIIIIIIIIIIIIIIIIIIIIIII
@R0000456
TATGGCGGTGATGTATTATTTCGTAAGTTTTATAAAATGGGGGGGGGGTATTTGAAAAGGGGGGTTTTGAGTTATTTTTTTTTTTTAGTTAGGTTTTCGGTGGAACGTGGGTGTAAGATTTAGAGGTTTATGTTGATTAGTAATTTTGAATTTAGATATTCGGGTTTAGTATAGATTTAATTTTGGGTAAAATATAGTGGGAAAAAAAATGTAATTATTATTAGTCGTTTTTTGATGTAGTTATTTTAATAGCGGAAAGAGAGGGTGTTAAAGGTAAATTTAGTCGGAGATTTTTAGATTATAGAGAAGGTTGTGGAATT
+
IIIIIIIIIIIIIIIIIIIIIIIIIIIIIIIIIIIIIIIIIIIIIIIIIIIIIIIIIIIIIIIIIIIIIIIIIIIIIIIIIIIIIIIIIIIIIIIIIIIIIIIIIIIIIIIIIIIIIIIIIIIIIIIIIIIIIIIIIIIIIIIIIIIIIIIIIIIIIIIIIIIIIIIIIIIIIIIIIIIIIIIIIIIIIIIIIIIIIIIIIIIIIIIIIIIIIIIIIIIIIIIIIIIIIIIIIIIIIIIIIIIIIIIIIIIIIIIIIIIIIIIIIIIIIIIIIIIIIIIIIIIIIIIIIIIIIIIIIIIIIIIIIIIIIIIIIIIIIIII
@R0000457
TATGGCGGTGATGTATTATTTCGTAAGTTTTATAAAATGGGGGGGGGGTATTTGAAAAGGGGGGTTTTGAGTTATTTTTTTTTTTTAGTTAGGTTTTCGGTGGAACGTGGGTGTAAGATTTAGAGGTTTATGTTGATTAGTAATTTTGAATTTAGATATTCGGGTTTAGTATAGATTTAATTTTGGGTAAAATATAGTGGGAAAAAAAATGTAATTATTATTAGTCGTTTTTTGATGTAGTTATTTTAATAGCGGAAAGAGAGGGTGTTAAAGGTAAATTTAGTCGGAGATTTTTAGATTATAGAGAAGGTTGTGGAATT
+
IIIIIIIIIIIIIIIIIIIIIIIIIIIIIIIIIIIIIIIIIIIIIIIIIIIIIIIIIIIIIIIIIIIIIIIIIIIIIIIIIIIIIIIIIIIIIIIIIIIIIIIIIIIIIIIIIIIIIIIIIIIIIIIIIIIIIIIIIIIIIIIIIIIIIIIIIIIIIIIIIIIIIIIIIIIIIIIIIIIIIIIIIIIIIIIIIIIIIIIIIIIIIIIIIIIIIIIIIIIIIIIIIIIIIIIIIIIIIIIIIIIIIIIIIIIIIIIIIIIIIIIIIIIIIIIIIIIIIIIIIIIIIIIIIIIIIIIIIIIIIIIIIIIIIIIIIIIIIIII
@R0000458
TATGGCGGTGATGTATTATTTCGTAAGTTTTATAAAATGGGGGGGGGGTATTTGAAAAGGGGGGTTTTGAGTTATTTTTTTTTTTTAGTTAGGTTTTCGGTGGAACGTGGGTGTAAGATTTAGAGGTTTATGTTGATTAGTAATTTTGAATTTAGATATTCGGGTTTAGTATAGATTTAATTTTGGGTAAAATATAGTGGGAAAAAAAATGTAATTATTATTAGTCGTTTTTTGATGTAGTTATTTTAATAGCGGAAAGAGAGGGTGTTAAAGGTAAATTTAGTCGGAGATTTTTAGATTATAGAGAAGGTTGTGGAATT
+
IIIIIIIIIIIIIIIIIIIIIIIIIIIIIIIIIIIIIIIIIIIIIIIIIIIIIIIIIIIIIIIIIIIIIIIIIIIIIIIIIIIIIIIIIIIIIIIIIIIIIIIIIIIIIIIIIIIIIIIIIIIIIIIIIIIIIIIIIIIIIIIIIIIIIIIIIIIIIIIIIIIIIIIIIIIIIIIIIIIIIIIIIIIIIIIIIIIIIIIIIIIIIIIIIIIIIIIIIIIIIIIIIIIIIIIIIIIIIIIIIIIIIIIIIIIIIIIIIIIIIIIIIIIIIIIIIIIIIIIIIIIIIIIIIIIIIIIIIIIIIIIIIIIIIIIIIIIIIIII
@R0000459
TATGGCGGTGATGTATTATTTCGTAAGTTTTATAAAATGGGGGGGGGGTATTTGAAAAGGGGGGTTTTGAGTTATTTTTTTTTTTTAGTTAGGTTTTCGGTGGAACGTGGGTGTAAGATTTAGAGGTTTATGTTGATTAGTAATTTTGAATTTAGATATTCGGGTTTAGTATAGATTTAATTTTGGGTAAAATATAGTGGGAAAAAAAATGTAATTATTATTAGTCGTTTTTTGATGTAGTTATTTTAATAGCGGAAAGAGAGGGTGTTAAAGGTAAATTTAGTCGGAGATTTTTAGATTATAGAGAAGGTTGTGGAATT
+
IIIIIIIIIIIIIIIIIIIIIIIIIIIIIIIIIIIIIIIIIIIIIIIIIIIIIIIIIIIIIIIIIIIIIIIIIIIIIIIIIIIIIIIIIIIIIIIIIIIIIIIIIIIIIIIIIIIIIIIIIIIIIIIIIIIIIIIIIIIIIIIIIIIIIIIIIIIIIIIIIIIIIIIIIIIIIIIIIIIIIIIIIIIIIIIIIIIIIIIIIIIIIIIIIIIIIIIIIIIIIIIIIIIIIIIIIIIIIIIIIIIIIIIIIIIIIIIIIIIIIIIIIIIIIIIIIIIIIIIIIIIIIIIIIIIIIIIIIIIIIIIIIIIIIIIIIIIIIIII
@R0000460
TATGGTGGCGATGTATTATTTTGTAAGTTTTATAAAATGGGGGGGGGGTATTTGAAAAGGGGGGTTTCGAGTTATTTTTTTTTTTTAGTTAGGTTTTTGGCGGAATGTGGGCGTAAGATTTAGAGGTTTATGTTGATTAGTAATTTTGAATTTAGATATTTGGGTTTAGTATAGATTTAATTTCGGGTAAAATATAGTGGGAAAAAAAATGTAATTATTATTAGTTGTTTTTTGACGTAGTTATTTTAATAGTGGAAAGAGAGGGCGTTAAAGGTAAATTTAGTTGGAGATTTTTAGATTATAGAGAAGGTTGCGGAATT
+
IIIIIIIIIIIIIIIIIIIIIIIIIIIIIIIIIIIIIIIIIIIIIIIIIIIIIIIIIIIIIIIIIIIIIIIIIIIIIIIIIIIIIIIIIIIIIIIIIIIIIIIIIIIIIIIIIIIIIIIIIIIIIIIIIIIIIIIIIIIIIIIIIIIIIIIIIIIIIIIIIIIIIIIIIIIIIIIIIIIIIIIIIIIIIIIIIIIIIIIIIIIIIIIIIIIIIIIIIIIIIIIIIIIIIIIIIIIIIIIIIIIIIIIIIIIIIIIIIIIIIIIIIIIIIIIIIIIIIIIIIIIIIIIIIIIIIIIIIIIIIIIIIIIIIIIIIIIIIIII
@R0000461
TATGGCGGTGATGTATTATTTCGTAAGTTTTATAAAATGGGGGGGGGGTATTTGAAAAGGGGGGTTTTGAGTTATTTTTTTTTTTTAGTTAGGTTTTCGGTGGAACGTGGGTGTAAGATTTAGAGGTTTATGTTGATTAGTAATTTTGAATTTAGATATTCGGGTTTAGTATAGATTTAATTTTGGGTAAAATATAGTGGGAAAAAAAATGTAATTATTATTAGTCGTTTTTTGATGTAGTTATTTTAATAGCGGAAAGAGAGGGTGTTAAAGGTAAATTTAGTCGGAGATTTTTAGATTATAGAGAAGGTTGTGGAATT
+
IIIIIIIIIIIIIIIIIIIIIIIIIIIIIIIIIIIIIIIIIIIIIIIIIIIIIIIIIIIIIIIIIIIIIIIIIIIIIIIIIIIIIIIIIIIIIIIIIIIIIIIIIIIIIIIIIIIIIIIIIIIIIIIIIIIIIIIIIIIIIIIIIIIIIIIIIIIIIIIIIIIIIIIIIIIIIIIIIIIIIIIIIIIIIIIIIIIIIIIIIIIIIIIIIIIIIIIIIIIIIIIIIIIIIIIIIIIIIIIIIIIIIIIIIIIIIIIIIIIIIIIIIIIIIIIIIIIIIIIIIIIIIIIIIIIIIIIIIIIIIIIIIIIIIIIIIIIIIIII
@R0000462
TATGGCGGTGATGTATTATTTCGTAAGTTTTATAAAATGGGGGGGGGGTATTTGAAAAGGGGGGTTTTGAGTTATTTTTTTTTTTTAGTTAGGTTTTCGGTGGAACGTGGGTGTAAGATTTAGAGGTTTATGTTGATTAGTAATTTTGAATTTAGATATTCGGGTTTAGTATAGATTTAATTTTGGGTAAAATATAGTGGGAAAAAAAATGTAATTATTATTAGTCGTTTTTTGATGTAGTTATTTTAATAGCGGAAAGAGAGGGTGTTAAAGGTAAATTTAGTCGGAGATTTTTAGATTATAGAGAAGGTTGTGGAATT
+
IIIIIIIIIIIIIIIIIIIIIIIIIIIIIIIIIIIIIIIIIIIIIIIIIIIIIIIIIIIIIIIIIIIIIIIIIIIIIIIIIIIIIIIIIIIIIIIIIIIIIIIIIIIIIIIIIIIIIIIIIIIIIIIIIIIIIIIIIIIIIIIIIIIIIIIIIIIIIIIIIIIIIIIIIIIIIIIIIIIIIIIIIIIIIIIIIIIIIIIIIIIIIIIIIIIIIIIIIIIIIIIIIIIIIIIIIIIIIIIIIIIIIIIIIIIIIIIIIIIIIIIIIIIIIIIIIIIIIIIIIIIIIIIIIIIIIIIIIIIIIIIIIIIIIIIIIIIIIIII
@R0000463
TATGGCGGTGATGTATTATTTCGTAAGTTTTATAAAATGGGGGGGGGGTATTTGAAAAGGGGGGTTTTGAGTTATTTTTTTTTTTTAGTTAGGTTTTCGGTGGAACGTGGGTGTAAGATTTAGAGGTTTATGTTGATTAGTAATTTTGAATTTAGATATTCGGGTTTAGTATAGATTTAATTTTGGGTAAAATATAGTGGGAAAAAAAATGTAATTATTATTAGTCGTTTTTTGATGTAGTTATTTTAATAGCGGAAAGAGAGGGTGTTAAAGGTAAATTTAGTCGGAGATTTTTAGATTATAGAGAAGGTTGTGGAATT
+
IIIIIIIIIIIIIIIIIIIIIIIIIIIIIIIIIIIIIIIIIIIIIIIIIIIIIIIIIIIIIIIIIIIIIIIIIIIIIIIIIIIIIIIIIIIIIIIIIIIIIIIIIIIIIIIIIIIIIIIIIIIIIIIIIIIIIIIIIIIIIIIIIIIIIIIIIIIIIIIIIIIIIIIIIIIIIIIIIIIIIIIIIIIIIIIIIIIIIIIIIIIIIIIIIIIIIIIIIIIIIIIIIIIIIIIIIIIIIIIIIIIIIIIIIIIIIIIIIIIIIIIIIIIIIIIIIIIIIIIIIIIIIIIIIIIIIIIIIIIIIIIIIIIIIIIIIIIIIIII
@R0000464
TATGGCGGTGATGTATTATTTCGTAAGTTTTATAAAATGGGGGGGGGGTATTTGAAAAGGGGGGTTTTGAGTTATTTTTTTTTTTTAGTTAGGTTTTCGGTGGAACGTGGGTGTAAGATTTAGAGGTTTATGTTGATTAGTAATTTTGAATTTAGATATTCGGGTTTAGTATAGATTTAATTTTGGGTAAAATATAGTGGGAAAAAAAATGTAATTATTATTAGTCGTTTTTTGATGTAGTTATTTTAATAGCGGAAAGAGAGGGTGTTAAAGGTAAATTTAGTCGGAGATTTTTAGATTATAGAGAAGGTTGTGGAATT
+
IIIIIIIIIIIIIIIIIIIIIIIIIIIIIIIIIIIIIIIIIIIIIIIIIIIIIIIIIIIIIIIIIIIIIIIIIIIIIIIIIIIIIIIIIIIIIIIIIIIIIIIIIIIIIIIIIIIIIIIIIIIIIIIIIIIIIIIIIIIIIIIIIIIIIIIIIIIIIIIIIIIIIIIIIIIIIIIIIIIIIIIIIIIIIIIIIIIIIIIIIIIIIIIIIIIIIIIIIIIIIIIIIIIIIIIIIIIIIIIIIIIIIIIIIIIIIIIIIIIIIIIIIIIIIIIIIIIIIIIIIIIIIIIIIIIIIIIIIIIIIIIIIIIIIIIIIIIIIIII
@R0000465
TATGGTGGCGATGTATTATTTTGTAAGTTTTATAAAATGGGGGGGGGGTATTTGAAAAGGGGGGTTTCGAGTTATTTTTTTTTTTTAGTTAGGTTTTTGGCGGAATGTGGGCGTAAGATTTAGAGGTTTATGTTGATTAGTAATTTTGAATTTAGATATTTGGGTTTAGTATAGATTTAATTTCGGGTAAAATATAGTGGGAAAAAAAATGTAATTATTATTAGTTGTTTTTTGACGTAGTTATTTTAATAGTGGAAAGAGAGGGCGTTAAAGGTAAATTTAGTTGGAGATTTTTAGATTATAGAGAAGGTTGCGGAATT
+
IIIIIIIIIIIIIIIIIIIIIIIIIIIIIIIIIIIIIIIIIIIIIIIIIIIIIIIIIIIIIIIIIIIIIIIIIIIIIIIIIIIIIIIIIIIIIIIIIIIIIIIIIIIIIIIIIIIIIIIIIIIIIIIIIIIIIIIIIIIIIIIIIIIIIIIIIIIIIIIIIIIIIIIIIIIIIIIIIIIIIIIIIIIIIIIIIIIIIIIIIIIIIIIIIIIIIIIIIIIIIIIIIIIIIIIIIIIIIIIIIIIIIIIIIIIIIIIIIIIIIIIIIIIIIIIIIIIIIIIIIIIIIIIIIIIIIIIIIIIIIIIIIIIIIIIIIIIIIIII
@R0000466
TATGGCGGTGATGTATTATTTCGTAAGTTTTATAAAATGGGGGGGGGGTATTTGAAAAGGGGGGTTTTGAGTTATTTTTTTTTTTTAGTTAGGTTTTCGGTGGAACGTGGGTGTAAGATTTAGAGGTTTATGTTGATTAGTAATTTTGAATTTAGATATTCGGGTTTAGTATAGATTTAATTTTGGGTAAAATATAGTGGGAAAAAAAATGTAATTATTATTAGTCGTTTTTTGATGTAGTTATTTTAATAGCGGAAAGAGAGGGTGTTAAAGGTAAATTTAGTCGGAGATTTTTAGATTATAGAGAAGGTTGTGGAATT
+
IIIIIIIIIIIIIIIIIIIIIIIIIIIIIIIIIIIIIIIIIIIIIIIIIIIIIIIIIIIIIIIIIIIIIIIIIIIIIIIIIIIIIIIIIIIIIIIIIIIIIIIIIIIIIIIIIIIIIIIIIIIIIIIIIIIIIIIIIIIIIIIIIIIIIIIIIIIIIIIIIIIIIIIIIIIIIIIIIIIIIIIIIIIIIIIIIIIIIIIIIIIIIIIIIIIIIIIIIIIIIIIIIIIIIIIIIIIIIIIIIIIIIIIIIIIIIIIIIIIIIIIIIIIIIIIIIIIIIIIIIIIIIIIIIIIIIIIIIIIIIIIIIIIIIIIIIIIIIIII
@R0000467
TATGGCGGTGATGTATTATTTCGTAAGTTTTATAAAATGGGGGGGGGGTATTTGAAAAGGGGGGTTTTGAGTTATTTTTTTTTTTTAGTTAGGTTTTCGGTGGAACGTGGGTGTAAGATTTAGAGGTTTATGTTGATTAGTAATTTTGAATTTAGATATTCGGGTTTAGTATAGATTTAATTTTGGGTAAAATATAGTGGGAAAAAAAATGTAATTATTATTAGTCGTTTTTTGATGTAGTTATTTTAATAGCGGAAAGAGAGGGTGTTAAAGGTAAATTTAGTCGGAGATTTTTAGATTATAGAGAAGGTTGTGGAATT
+
IIIIIIIIIIIIIIIIIIIIIIIIIIIIIIIIIIIIIIIIIIIIIIIIIIIIIIIIIIIIIIIIIIIIIIIIIIIIIIIIIIIIIIIIIIIIIIIIIIIIIIIIIIIIIIIIIIIIIIIIIIIIIIIIIIIIIIIIIIIIIIIIIIIIIIIIIIIIIIIIIIIIIIIIIIIIIIIIIIIIIIIIIIIIIIIIIIIIIIIIIIIIIIIIIIIIIIIIIIIIIIIIIIIIIIIIIIIIIIIIIIIIIIIIIIIIIIIIIIIIIIIIIIIIIIIIIIIIIIIIIIIIIIIIIIIIIIIIIIIIIIIIIIIIIIIIIIIIIIII
@R0000468
TATGGTGGCGATGTATTATTTTGTAAGTTTTATAAAATGGGGGGGGGGTATTTGAAAAGGGGGGTTTCGAGTTATTTTTTTTTTTTAGTTAGGTTTTTGGCGGAATGTGGGCGTAAGATTTAGAGGTTTATGTTGATTAGTAATTTTGAATTTAGATATTTGGGTTTAGTATAGATTTAATTTCGGGTAAAATATAGTGGGAAAAAAAATGTAATTATTATTAGTTGTTTTTTGACGTAGTTATTTTAATAGTGGAAAGAGAGGGCGTTAAAGGTAAATTTAGTTGGAGATTTTTAGATTATAGAGAAGGTTGCGGAATT
+
IIIIIIIIIIIIIIIIIIIIIIIIIIIIIIIIIIIIIIIIIIIIIIIIIIIIIIIIIIIIIIIIIIIIIIIIIIIIIIIIIIIIIIIIIIIIIIIIIIIIIIIIIIIIIIIIIIIIIIIIIIIIIIIIIIIIIIIIIIIIIIIIIIIIIIIIIIIIIIIIIIIIIIIIIIIIIIIIIIIIIIIIIIIIIIIIIIIIIIIIIIIIIIIIIIIIIIIIIIIIIIIIIIIIIIIIIIIIIIIIIIIIIIIIIIIIIIIIIIIIIIIIIIIIIIIIIIIIIIIIIIIIIIIIIIIIIIIIIIIIIIIIIIIIIIIIIIIIIIII
@R0000469
TATGGTGGCGATGTATTATTTTGTAAGTTTTATAAAATGGGGGGGGGGTATTTGAAAAGGGGGGTTTCGAGTTATTTTTTTTTTTTAGTTAGGTTTTTGGCGGAATGTGGGCGTAAGATTTAGAGGTTTATGTTGATTAGTAATTTTGAATTTAGATATTTGGGTTTAGTATAGATTTAATTTCGGGTAAAATATAGTGGGAAAAAAAATGTAATTATTATTAGTTGTTTTTTGACGTAGTTATTTTAATAGTGGAAAGAGAGGGCGTTAAAGGTAAATTTAGTTGGAGATTTTTAGATTATAGAGAAGGTTGCGGAATT
+
IIIIIIIIIIIIIIIIIIIIIIIIIIIIIIIIIIIIIIIIIIIIIIIIIIIIIIIIIIIIIIIIIIIIIIIIIIIIIIIIIIIIIIIIIIIIIIIIIIIIIIIIIIIIIIIIIIIIIIIIIIIIIIIIIIIIIIIIIIIIIIIIIIIIIIIIIIIIIIIIIIIIIIIIIIIIIIIIIIIIIIIIIIIIIIIIIIIIIIIIIIIIIIIIIIIIIIIIIIIIIIIIIIIIIIIIIIIIIIIIIIIIIIIIIIIIIIIIIIIIIIIIIIIIIIIIIIIIIIIIIIIIIIIIIIIIIIIIIIIIIIIIIIIIIIIIIIIIIIII
@R0000470
TATGGTGGCGATGTATTATTTTGTAAGTTTTATAAAATGGGGGGGGGGTATTTGAAAAGGGGGGTTTCGAGTTATTTTTTTTTTTTAGTTAGGTTTTTGGCGGAATGTGGGCGTAAGATTTAGAGGTTTATGTTGATTAGTAATTTTGAATTTAGATATTTGGGTTTAGTATAGATTTAATTTCGGGTAAAATATAGTGGGAAAAAAAATGTAATTATTATTAGTTGTTTTTTGACGTAGTTATTTTAATAGTGGAAAGAGAGGGCGTTAAAGGTAAATTTAGTTGGAGATTTTTAGATTATAGAGAAGGTTGCGGAATT
+
IIIIIIIIIIIIIIIIIIIIIIIIIIIIIIIIIIIIIIIIIIIIIIIIIIIIIIIIIIIIIIIIIIIIIIIIIIIIIIIIIIIIIIIIIIIIIIIIIIIIIIIIIIIIIIIIIIIIIIIIIIIIIIIIIIIIIIIIIIIIIIIIIIIIIIIIIIIIIIIIIIIIIIIIIIIIIIIIIIIIIIIIIIIIIIIIIIIIIIIIIIIIIIIIIIIIIIIIIIIIIIIIIIIIIIIIIIIIIIIIIIIIIIIIIIIIIIIIIIIIIIIIIIIIIIIIIIIIIIIIIIIIIIIIIIIIIIIIIIIIIIIIIIIIIIIIIIIIIIII
@R0000471
TATGGTGGCGATGTATTATTTTGTAAGTTTTATAAAATGGGGGGGGGGTATTTGAAAAGGGGGGTTTCGAGTTATTTTTTTTTTTTAGTTAGGTTTTTGGCGGAATGTGGGCGTAAGATTTAGAGGTTTATGTTGATTAGTAATTTTGAATTTAGATATTTGGGTTTAGTATAGATTTAATTTCGGGTAAAATATAGTGGGAAAAAAAATGTAATTATTATTAGTTGTTTTTTGACGTAGTTATTTTAATAGTGGAAAGAGAGGGCGTTAAAGGTAAATTTAGTTGGAGATTTTTAGATTATAGAGAAGGTTGCGGAATT
+
IIIIIIIIIIIIIIIIIIIIIIIIIIIIIIIIIIIIIIIIIIIIIIIIIIIIIIIIIIIIIIIIIIIIIIIIIIIIIIIIIIIIIIIIIIIIIIIIIIIIIIIIIIIIIIIIIIIIIIIIIIIIIIIIIIIIIIIIIIIIIIIIIIIIIIIIIIIIIIIIIIIIIIIIIIIIIIIIIIIIIIIIIIIIIIIIIIIIIIIIIIIIIIIIIIIIIIIIIIIIIIIIIIIIIIIIIIIIIIIIIIIIIIIIIIIIIIIIIIIIIIIIIIIIIIIIIIIIIIIIIIIIIIIIIIIIIIIIIIIIIIIIIIIIIIIIIIIIIIII
@R0000472
TATGGTGGCGATGTATTATTTTGTAAGTTTTATAAAATGGGGGGGGGGTATTTGAAAAGGGGGGTTTCGAGTTATTTTTTTTTTTTAGTTAGGTTTTTGGCGGAATGTGGGCGTAAGATTTAGAGGTTTATGTTGATTAGTAATTTTGAATTTAGATATTTGGGTTTAGTATAGATTTAATTTCGGGTAAAATATAGTGGGAAAAAAAATGTAATTATTATTAGTTGTTTTTTGACGTAGTTATTTTAATAGTGGAAAGAGAGGGCGTTAAAGGTAAATTTAGTTGGAGATTTTTAGATTATAGAGAAGGTTGCGGAATT
+
IIIIIIIIIIIIIIIIIIIIIIIIIIIIIIIIIIIIIIIIIIIIIIIIIIIIIIIIIIIIIIIIIIIIIIIIIIIIIIIIIIIIIIIIIIIIIIIIIIIIIIIIIIIIIIIIIIIIIIIIIIIIIIIIIIIIIIIIIIIIIIIIIIIIIIIIIIIIIIIIIIIIIIIIIIIIIIIIIIIIIIIIIIIIIIIIIIIIIIIIIIIIIIIIIIIIIIIIIIIIIIIIIIIIIIIIIIIIIIIIIIIIIIIIIIIIIIIIIIIIIIIIIIIIIIIIIIIIIIIIIIIIIIIIIIIIIIIIIIIIIIIIIIIIIIIIIIIIIIII
@R0000473
TATGGTGGCGATGTATTATTTTGTAAGTTTTATAAAATGGGGGGGGGGTATTTGAAAAGGGGGGTTTCGAGTTATTTTTTTTTTTTAGTTAGGTTTTTGGCGGAATGTGGGCGTAAGATTTAGAGGTTTATGTTGATTAGTAATTTTGAATTTAGATATTTGGGTTTAGTATAGATTTAATTTCGGGTAAAATATAGTGGGAAAAAAAATGTAATTATTATTAGTTGTTTTTTGACGTAGTTATTTTAATAGTGGAAAGAGAGGGCGTTAAAGGTAAATTTAGTTGGAGATTTTTAGATTATAGAGAAGGTTGCGGAATT
+
IIIIIIIIIIIIIIIIIIIIIIIIIIIIIIIIIIIIIIIIIIIIIIIIIIIIIIIIIIIIIIIIIIIIIIIIIIIIIIIIIIIIIIIIIIIIIIIIIIIIIIIIIIIIIIIIIIIIIIIIIIIIIIIIIIIIIIIIIIIIIIIIIIIIIIIIIIIIIIIIIIIIIIIIIIIIIIIIIIIIIIIIIIIIIIIIIIIIIIIIIIIIIIIIIIIIIIIIIIIIIIIIIIIIIIIIIIIIIIIIIIIIIIIIIIIIIIIIIIIIIIIIIIIIIIIIIIIIIIIIIIIIIIIIIIIIIIIIIIIIIIIIIIIIIIIIIIIIIIII
@R0000474
TATGGCGGTGATGTATTATTTCGTAAGTTTTATAAAATGGGGGGGGGGTATTTGAAAAGGGGGGTTTTGAGTTATTTTTTTTTTTTAGTTAGGTTTTCGGTGGAACGTGGGTGTAAGATTTAGAGGTTTATGTTGATTAGTAATTTTGAATTTAGATATTCGGGTTTAGTATAGATTTAATTTTGGGTAAAATATAGTGGGAAAAAAAATGTAATTATTATTAGTCGTTTTTTGATGTAGTTATTTTAATAGCGGAAAGAGAGGGTGTTAAAGGTAAATTTAGTCGGAGATTTTTAGATTATAGAGAAGGTTGTGGAATT
+
IIIIIIIIIIIIIIIIIIIIIIIIIIIIIIIIIIIIIIIIIIIIIIIIIIIIIIIIIIIIIIIIIIIIIIIIIIIIIIIIIIIIIIIIIIIIIIIIIIIIIIIIIIIIIIIIIIIIIIIIIIIIIIIIIIIIIIIIIIIIIIIIIIIIIIIIIIIIIIIIIIIIIIIIIIIIIIIIIIIIIIIIIIIIIIIIIIIIIIIIIIIIIIIIIIIIIIIIIIIIIIIIIIIIIIIIIIIIIIIIIIIIIIIIIIIIIIIIIIIIIIIIIIIIIIIIIIIIIIIIIIIIIIIIIIIIIIIIIIIIIIIIIIIIIIIIIIIIIIII
@R0000475
TATGGTGGCGATGTATTATTTTGTAAGTTTTATAAAATGGGGGGGGGGTATTTGAAAAGGGGGGTTTCGAGTTATTTTTTTTTTTTAGTTAGGTTTTTGGCGGAATGTGGGCGTAAGATTTAGAGGTTTATGTTGATTAGTAATTTTGAATTTAGATATTTGGGTTTAGTATAGATTTAATTTCGGGTAAAATATAGTGGGAAAAAAAATGTAATTATTATTAGTTGTTTTTTGACGTAGTTATTTTAATAGTGGAAAGAGAGGGCGTTAAAGGTAAATTTAGTTGGAGATTTTTAGATTATAGAGAAGGTTGCGGAATT
+
IIIIIIIIIIIIIIIIIIIIIIIIIIIIIIIIIIIIIIIIIIIIIIIIIIIIIIIIIIIIIIIIIIIIIIIIIIIIIIIIIIIIIIIIIIIIIIIIIIIIIIIIIIIIIIIIIIIIIIIIIIIIIIIIIIIIIIIIIIIIIIIIIIIIIIIIIIIIIIIIIIIIIIIIIIIIIIIIIIIIIIIIIIIIIIIIIIIIIIIIIIIIIIIIIIIIIIIIIIIIIIIIIIIIIIIIIIIIIIIIIIIIIIIIIIIIIIIIIIIIIIIIIIIIIIIIIIIIIIIIIIIIIIIIIIIIIIIIIIIIIIIIIIIIIIIIIIIIIIII
@R0000476
TATGGTGGCGATGTATTATTTTGTAAGTTTTATAAAATGGGGGGGGGGTATTTGAAAAGGGGGGTTTCGAGTTATTTTTTTTTTTTAGTTAGGTTTTTGGCGGAATGTGGGCGTAAGATTTAGAGGTTTATGTTGATTAGTAATTTTGAATTTAGATATTTGGGTTTAGTATAGATTTAATTTCGGGTAAAATATAGTGGGAAAAAAAATGTAATTATTATTAGTTGTTTTTTGACGTAGTTATTTTAATAGTGGAAAGAGAGGGCGTTAAAGGTAAATTTAGTTGGAGATTTTTAGATTATAGAGAAGGTTGCGGAATT
+
IIIIIIIIIIIIIIIIIIIIIIIIIIIIIIIIIIIIIIIIIIIIIIIIIIIIIIIIIIIIIIIIIIIIIIIIIIIIIIIIIIIIIIIIIIIIIIIIIIIIIIIIIIIIIIIIIIIIIIIIIIIIIIIIIIIIIIIIIIIIIIIIIIIIIIIIIIIIIIIIIIIIIIIIIIIIIIIIIIIIIIIIIIIIIIIIIIIIIIIIIIIIIIIIIIIIIIIIIIIIIIIIIIIIIIIIIIIIIIIIIIIIIIIIIIIIIIIIIIIIIIIIIIIIIIIIIIIIIIIIIIIIIIIIIIIIIIIIIIIIIIIIIIIIIIIIIIIIIIII
@R0000477
TATGGCGGTGATGTATTATTTCGTAAGTTTTATAAAATGGGGGGGGGGTATTTGAAAAGGGGGGTTTTGAGTTATTTTTTTTTTTTAGTTAGGTTTTCGGTGGAACGTGGGTGTAAGATTTAGAGGTTTATGTTGATTAGTAATTTTGAATTTAGATATTCGGGTTTAGTATAGATTTAATTTTGGGTAAAATATAGTGGGAAAAAAAATGTAATTATTATTAGTCGTTTTTTGATGTAGTTATTTTAATAGCGGAAAGAGAGGGTGTTAAAGGTAAATTTAGTCGGAGATTTTTAGATTATAGAGAAGGTTGTGGAATT
+
IIIIIIIIIIIIIIIIIIIIIIIIIIIIIIIIIIIIIIIIIIIIIIIIIIIIIIIIIIIIIIIIIIIIIIIIIIIIIIIIIIIIIIIIIIIIIIIIIIIIIIIIIIIIIIIIIIIIIIIIIIIIIIIIIIIIIIIIIIIIIIIIIIIIIIIIIIIIIIIIIIIIIIIIIIIIIIIIIIIIIIIIIIIIIIIIIIIIIIIIIIIIIIIIIIIIIIIIIIIIIIIIIIIIIIIIIIIIIIIIIIIIIIIIIIIIIIIIIIIIIIIIIIIIIIIIIIIIIIIIIIIIIIIIIIIIIIIIIIIIIIIIIIIIIIIIIIIIIIII
@R0000478
TATGGTGGCGATGTATTATTTTGTAAGTTTTATAAAATGGGGGGGGGGTATTTGAAAAGGGGGGTTTCGAGTTATTTTTTTTTTTTAGTTAGGTTTTTGGCGGAATGTGGGCGTAAGATTTAGAGGTTTATGTTGATTAGTAATTTTGAATTTAGATATTTGGGTTTAGTATAGATTTAATTTCGGGTAAAATATAGTGGGAAAAAAAATGTAATTATTATTAGTTGTTTTTTGACGTAGTTATTTTAATAGTGGAAAGAGAGGGCGTTAAAGGTAAATTTAGTTGGAGATTTTTAGATTATAGAGAAGGTTGCGGAATT
+
IIIIIIIIIIIIIIIIIIIIIIIIIIIIIIIIIIIIIIIIIIIIIIIIIIIIIIIIIIIIIIIIIIIIIIIIIIIIIIIIIIIIIIIIIIIIIIIIIIIIIIIIIIIIIIIIIIIIIIIIIIIIIIIIIIIIIIIIIIIIIIIIIIIIIIIIIIIIIIIIIIIIIIIIIIIIIIIIIIIIIIIIIIIIIIIIIIIIIIIIIIIIIIIIIIIIIIIIIIIIIIIIIIIIIIIIIIIIIIIIIIIIIIIIIIIIIIIIIIIIIIIIIIIIIIIIIIIIIIIIIIIIIIIIIIIIIIIIIIIIIIIIIIIIIIIIIIIIIIII
@R0000479
TATGGCGGTGATGTATTATTTCGTAAGTTTTATAAAATGGGGGGGGGGTATTTGAAAAGGGGGGTTTTGAGTTATTTTTTTTTTTTAGTTAGGTTTTCGGTGGAACGTGGGTGTAAGATTTAGAGGTTTATGTTGATTAGTAATTTTGAATTTAGATATTCGGGTTTAGTATAGATTTAATTTTGGGTAAAATATAGTGGGAAAAAAAATGTAATTATTATTAGTCGTTTTTTGATGTAGTTATTTTAATAGCGGAAAGAGAGGGTGTTAAAGGTAAATTTAGTCGGAGATTTTTAGATTATAGAGAAGGTTGTGGAATT
+
IIIIIIIIIIIIIIIIIIIIIIIIIIIIIIIIIIIIIIIIIIIIIIIIIIIIIIIIIIIIIIIIIIIIIIIIIIIIIIIIIIIIIIIIIIIIIIIIIIIIIIIIIIIIIIIIIIIIIIIIIIIIIIIIIIIIIIIIIIIIIIIIIIIIIIIIIIIIIIIIIIIIIIIIIIIIIIIIIIIIIIIIIIIIIIIIIIIIIIIIIIIIIIIIIIIIIIIIIIIIIIIIIIIIIIIIIIIIIIIIIIIIIIIIIIIIIIIIIIIIIIIIIIIIIIIIIIIIIIIIIIIIIIIIIIIIIIIIIIIIIIIIIIIIIIIIIIIIIIII
@R0000480
TATGGCGGTGATGTATTATTTCGTAAGTTTTATAAAATGGGGGGGGGGTATTTGAAAAGGGGGGTTTTGAGTTATTTTTTTTTTTTAGTTAGGTTTTCGGTGGAACGTGGGTGTAAGATTTAGAGGTTTATGTTGATTAGTAATTTTGAATTTAGATATTCGGGTTTAGTATAGATTTAATTTTGGGTAAAATATAGTGGGAAAAAAAATGTAATTATTATTAGTCGTTTTTTGATGTAGTTATTTTAATAGCGGAAAGAGAGGGTGTTAAAGGTAAATTTAGTCGGAGATTTTTAGATTATAGAGAAGGTTGTGGAATT
+
IIIIIIIIIIIIIIIIIIIIIIIIIIIIIIIIIIIIIIIIIIIIIIIIIIIIIIIIIIIIIIIIIIIIIIIIIIIIIIIIIIIIIIIIIIIIIIIIIIIIIIIIIIIIIIIIIIIIIIIIIIIIIIIIIIIIIIIIIIIIIIIIIIIIIIIIIIIIIIIIIIIIIIIIIIIIIIIIIIIIIIIIIIIIIIIIIIIIIIIIIIIIIIIIIIIIIIIIIIIIIIIIIIIIIIIIIIIIIIIIIIIIIIIIIIIIIIIIIIIIIIIIIIIIIIIIIIIIIIIIIIIIIIIIIIIIIIIIIIIIIIIIIIIIIIIIIIIIIIII
@R0000481
TATGGCGGTGATGTATTATTTCGTAAGTTTTATAAAATGGGGGGGGGGTATTTGAAAAGGGGGGTTTTGAGTTATTTTTTTTTTTTAGTTAGGTTTTCGGTGGAACGTGGGTGTAAGATTTAGAGGTTTATGTTGATTAGTAATTTTGAATTTAGATATTCGGGTTTAGTATAGATTTAATTTTGGGTAAAATATAGTGGGAAAAAAAATGTAATTATTATTAGTCGTTTTTTGATGTAGTTATTTTAATAGCGGAAAGAGAGGGTGTTAAAGGTAAATTTAGTCGGAGATTTTTAGATTATAGAGAAGGTTGTGGAATT
+
IIIIIIIIIIIIIIIIIIIIIIIIIIIIIIIIIIIIIIIIIIIIIIIIIIIIIIIIIIIIIIIIIIIIIIIIIIIIIIIIIIIIIIIIIIIIIIIIIIIIIIIIIIIIIIIIIIIIIIIIIIIIIIIIIIIIIIIIIIIIIIIIIIIIIIIIIIIIIIIIIIIIIIIIIIIIIIIIIIIIIIIIIIIIIIIIIIIIIIIIIIIIIIIIIIIIIIIIIIIIIIIIIIIIIIIIIIIIIIIIIIIIIIIIIIIIIIIIIIIIIIIIIIIIIIIIIIIIIIIIIIIIIIIIIIIIIIIIIIIIIIIIIIIIIIIIIIIIIIII
@R0000482
TATGGTGGCGATGTATTATTTTGTAAGTTTTATAAAATGGGGGGGGGGTATTTGAAAAGGGGGGTTTCGAGTTATTTTTTTTTTTTAGTTAGGTTTTTGGCGGAATGTGGGCGTAAGATTTAGAGGTTTATGTTGATTAGTAATTTTGAATTTAGATATTTGGGTTTAGTATAGATTTAATTTCGGGTAAAATATAGTGGGAAAAAAAATGTAATTATTATTAGTTGTTTTTTGACGTAGTTATTTTAATAGTGGAAAGAGAGGGCGTTAAAGGTAAATTTAGTTGGAGATTTTTAGATTATAGAGAAGGTTGCGGAATT
+
IIIIIIIIIIIIIIIIIIIIIIIIIIIIIIIIIIIIIIIIIIIIIIIIIIIIIIIIIIIIIIIIIIIIIIIIIIIIIIIIIIIIIIIIIIIIIIIIIIIIIIIIIIIIIIIIIIIIIIIIIIIIIIIIIIIIIIIIIIIIIIIIIIIIIIIIIIIIIIIIIIIIIIIIIIIIIIIIIIIIIIIIIIIIIIIIIIIIIIIIIIIIIIIIIIIIIIIIIIIIIIIIIIIIIIIIIIIIIIIIIIIIIIIIIIIIIIIIIIIIIIIIIIIIIIIIIIIIIIIIIIIIIIIIIIIIIIIIIIIIIIIIIIIIIIIIIIIIIIII
@R0000483
TATGGCGGTGATGTATTATTTCGTAAGTTTTATAAAATGGGGGGGGGGTATTTGAAAAGGGGGGTTTTGAGTTATTTTTTTTTTTTAGTTAGGTTTTCGGTGGAACGTGGGTGTAAGATTTAGAGGTTTATGTTGATTAGTAATTTTGAATTTAGATATTCGGGTTTAGTATAGATTTAATTTTGGGTAAAATATAGTGGGAAAAAAAATGTAATTATTATTAGTCGTTTTTTGATGTAGTTATTTTAATAGCGGAAAGAGAGGGTGTTAAAGGTAAATTTAGTCGGAGATTTTTAGATTATAGAGAAGGTTGTGGAATT
+
IIIIIIIIIIIIIIIIIIIIIIIIIIIIIIIIIIIIIIIIIIIIIIIIIIIIIIIIIIIIIIIIIIIIIIIIIIIIIIIIIIIIIIIIIIIIIIIIIIIIIIIIIIIIIIIIIIIIIIIIIIIIIIIIIIIIIIIIIIIIIIIIIIIIIIIIIIIIIIIIIIIIIIIIIIIIIIIIIIIIIIIIIIIIIIIIIIIIIIIIIIIIIIIIIIIIIIIIIIIIIIIIIIIIIIIIIIIIIIIIIIIIIIIIIIIIIIIIIIIIIIIIIIIIIIIIIIIIIIIIIIIIIIIIIIIIIIIIIIIIIIIIIIIIIIIIIIIIIIII
@R0000484
TATGGCGGTGATGTATTATTTCGTAAGTTTTATAAAATGGGGGGGGGGTATTTGAAAAGGGGGGTTTTGAGTTATTTTTTTTTTTTAGTTAGGTTTTCGGTGGAACGTGGGTGTAAGATTTAGAGGTTTATGTTGATTAGTAATTTTGAATTTAGATATTCGGGTTTAGTATAGATTTAATTTTGGGTAAAATATAGTGGGAAAAAAAATGTAATTATTATTAGTCGTTTTTTGATGTAGTTATTTTAATAGCGGAAAGAGAGGGTGTTAAAGGTAAATTTAGTCGGAGATTTTTAGATTATAGAGAAGGTTGTGGAATT
+
IIIIIIIIIIIIIIIIIIIIIIIIIIIIIIIIIIIIIIIIIIIIIIIIIIIIIIIIIIIIIIIIIIIIIIIIIIIIIIIIIIIIIIIIIIIIIIIIIIIIIIIIIIIIIIIIIIIIIIIIIIIIIIIIIIIIIIIIIIIIIIIIIIIIIIIIIIIIIIIIIIIIIIIIIIIIIIIIIIIIIIIIIIIIIIIIIIIIIIIIIIIIIIIIIIIIIIIIIIIIIIIIIIIIIIIIIIIIIIIIIIIIIIIIIIIIIIIIIIIIIIIIIIIIIIIIIIIIIIIIIIIIIIIIIIIIIIIIIIIIIIIIIIIIIIIIIIIIIIII
@R0000485
TATGGCGGTGATGTATTATTTCGTAAGTTTTATAAAATGGGGGGGGGGTATTTGAAAAGGGGGGTTTTGAGTTATTTTTTTTTTTTAGTTAGGTTTTCGGTGGAACGTGGGTGTAAGATTTAGAGGTTTATGTTGATTAGTAATTTTGAATTTAGATATTCGGGTTTAGTATAGATTTAATTTTGGGTAAAATATAGTGGGAAAAAAAATGTAATTATTATTAGTCGTTTTTTGATGTAGTTATTTTAATAGCGGAAAGAGAGGGTGTTAAAGGTAAATTTAGTCGGAGATTTTTAGATTATAGAGAAGGTTGTGGAATT
+
IIIIIIIIIIIIIIIIIIIIIIIIIIIIIIIIIIIIIIIIIIIIIIIIIIIIIIIIIIIIIIIIIIIIIIIIIIIIIIIIIIIIIIIIIIIIIIIIIIIIIIIIIIIIIIIIIIIIIIIIIIIIIIIIIIIIIIIIIIIIIIIIIIIIIIIIIIIIIIIIIIIIIIIIIIIIIIIIIIIIIIIIIIIIIIIIIIIIIIIIIIIIIIIIIIIIIIIIIIIIIIIIIIIIIIIIIIIIIIIIIIIIIIIIIIIIIIIIIIIIIIIIIIIIIIIIIIIIIIIIIIIIIIIIIIIIIIIIIIIIIIIIIIIIIIIIIIIIIIII
@R0000486
TATGGCGGTGATGTATTATTTCGTAAGTTTTATAAAATGGGGGGGGGGTATTTGAAAAGGGGGGTTTTGAGTTATTTTTTTTTTTTAGTTAGGTTTTCGGTGGAACGTGGGTGTAAGATTTAGAGGTTTATGTTGATTAGTAATTTTGAATTTAGATATTCGGGTTTAGTATAGATTTAATTTTGGGTAAAATATAGTGGGAAAAAAAATGTAATTATTATTAGTCGTTTTTTGATGTAGTTATTTTAATAGCGGAAAGAGAGGGTGTTAAAGGTAAATTTAGTCGGAGATTTTTAGATTATAGAGAAGGTTGTGGAATT
+
IIIIIIIIIIIIIIIIIIIIIIIIIIIIIIIIIIIIIIIIIIIIIIIIIIIIIIIIIIIIIIIIIIIIIIIIIIIIIIIIIIIIIIIIIIIIIIIIIIIIIIIIIIIIIIIIIIIIIIIIIIIIIIIIIIIIIIIIIIIIIIIIIIIIIIIIIIIIIIIIIIIIIIIIIIIIIIIIIIIIIIIIIIIIIIIIIIIIIIIIIIIIIIIIIIIIIIIIIIIIIIIIIIIIIIIIIIIIIIIIIIIIIIIIIIIIIIIIIIIIIIIIIIIIIIIIIIIIIIIIIIIIIIIIIIIIIIIIIIIIIIIIIIIIIIIIIIIIIIII
@R0000487
TATGGCGGTGATGTATTATTTCGTAAGTTTTATAAAATGGGGGGGGGGTATTTGAAAAGGGGGGTTTTGAGTTATTTTTTTTTTTTAGTTAGGTTTTCGGTGGAACGTGGGTGTAAGATTTAGAGGTTTATGTTGATTAGTAATTTTGAATTTAGATATTCGGGTTTAGTATAGATTTAATTTTGGGTAAAATATAGTGGGAAAAAAAATGTAATTATTATTAGTCGTTTTTTGATGTAGTTATTTTAATAGCGGAAAGAGAGGGTGTTAAAGGTAAATTTAGTCGGAGATTTTTAGATTATAGAGAAGGTTGTGGAATT
+
IIIIIIIIIIIIIIIIIIIIIIIIIIIIIIIIIIIIIIIIIIIIIIIIIIIIIIIIIIIIIIIIIIIIIIIIIIIIIIIIIIIIIIIIIIIIIIIIIIIIIIIIIIIIIIIIIIIIIIIIIIIIIIIIIIIIIIIIIIIIIIIIIIIIIIIIIIIIIIIIIIIIIIIIIIIIIIIIIIIIIIIIIIIIIIIIIIIIIIIIIIIIIIIIIIIIIIIIIIIIIIIIIIIIIIIIIIIIIIIIIIIIIIIIIIIIIIIIIIIIIIIIIIIIIIIIIIIIIIIIIIIIIIIIIIIIIIIIIIIIIIIIIIIIIIIIIIIIIIII
@R0000488
TATGGTGGCGATGTATTATTTTGTAAGTTTTATAAAATGGGGGGGGGGTATTTGAAAAGGGGGGTTTCGAGTTATTTTTTTTTTTTAGTTAGGTTTTTGGCGGAATGTGGGCGTAAGATTTAGAGGTTTATGTTGATTAGTAATTTTGAATTTAGATATTTGGGTTTAGTATAGATTTAATTTCGGGTAAAATATAGTGGGAAAAAAAATGTAATTATTATTAGTTGTTTTTTGACGTAGTTATTTTAATAGTGGAAAGAGAGGGCGTTAAAGGTAAATTTAGTTGGAGATTTTTAGATTATAGAGAAGGTTGCGGAATT
+
IIIIIIIIIIIIIIIIIIIIIIIIIIIIIIIIIIIIIIIIIIIIIIIIIIIIIIIIIIIIIIIIIIIIIIIIIIIIIIIIIIIIIIIIIIIIIIIIIIIIIIIIIIIIIIIIIIIIIIIIIIIIIIIIIIIIIIIIIIIIIIIIIIIIIIIIIIIIIIIIIIIIIIIIIIIIIIIIIIIIIIIIIIIIIIIIIIIIIIIIIIIIIIIIIIIIIIIIIIIIIIIIIIIIIIIIIIIIIIIIIIIIIIIIIIIIIIIIIIIIIIIIIIIIIIIIIIIIIIIIIIIIIIIIIIIIIIIIIIIIIIIIIIIIIIIIIIIIIIII
@R0000489
TATGGTGGCGATGTATTATTTTGTAAGTTTTATAAAATGGGGGGGGGGTATTTGAAAAGGGGGGTTTCGAGTTATTTTTTTTTTTTAGTTAGGTTTTTGGCGGAATGTGGGCGTAAGATTTAGAGGTTTATGTTGATTAGTAATTTTGAATTTAGATATTTGGGTTTAGTATAGATTTAATTTCGGGTAAAATATAGTGGGAAAAAAAATGTAATTATTATTAGTTGTTTTTTGACGTAGTTATTTTAATAGTGGAAAGAGAGGGCGTTAAAGGTAAATTTAGTTGGAGATTTTTAGATTATAGAGAAGGTTGCGGAATT
+
IIIIIIIIIIIIIIIIIIIIIIIIIIIIIIIIIIIIIIIIIIIIIIIIIIIIIIIIIIIIIIIIIIIIIIIIIIIIIIIIIIIIIIIIIIIIIIIIIIIIIIIIIIIIIIIIIIIIIIIIIIIIIIIIIIIIIIIIIIIIIIIIIIIIIIIIIIIIIIIIIIIIIIIIIIIIIIIIIIIIIIIIIIIIIIIIIIIIIIIIIIIIIIIIIIIIIIIIIIIIIIIIIIIIIIIIIIIIIIIIIIIIIIIIIIIIIIIIIIIIIIIIIIIIIIIIIIIIIIIIIIIIIIIIIIIIIIIIIIIIIIIIIIIIIIIIIIIIIIII
@R0000490
TATGGCGGTGATGTATTATTTCGTAAGTTTTATAAAATGGGGGGGGGGTATTTGAAAAGGGGGGTTTTGAGTTATTTTTTTTTTTTAGTTAGGTTTTCGGTGGAACGTGGGTGTAAGATTTAGAGGTTTATGTTGATTAGTAATTTTGAATTTAGATATTCGGGTTTAGTATAGATTTAATTTTGGGTAAAATATAGTGGGAAAAAAAATGTAATTATTATTAGTCGTTTTTTGATGTAGTTATTTTAATAGCGGAAAGAGAGGGTGTTAAAGGTAAATTTAGTCGGAGATTTTTAGATTATAGAGAAGGTTGTGGAATT
+
IIIIIIIIIIIIIIIIIIIIIIIIIIIIIIIIIIIIIIIIIIIIIIIIIIIIIIIIIIIIIIIIIIIIIIIIIIIIIIIIIIIIIIIIIIIIIIIIIIIIIIIIIIIIIIIIIIIIIIIIIIIIIIIIIIIIIIIIIIIIIIIIIIIIIIIIIIIIIIIIIIIIIIIIIIIIIIIIIIIIIIIIIIIIIIIIIIIIIIIIIIIIIIIIIIIIIIIIIIIIIIIIIIIIIIIIIIIIIIIIIIIIIIIIIIIIIIIIIIIIIIIIIIIIIIIIIIIIIIIIIIIIIIIIIIIIIIIIIIIIIIIIIIIIIIIIIIIIIIII
@R0000491
TATGGCGGTGATGTATTATTTCGTAAGTTTTATAAAATGGGGGGGGGGTATTTGAAAAGGGGGGTTTTGAGTTATTTTTTTTTTTTAGTTAGGTTTTCGGTGGAACGTGGGTGTAAGATTTAGAGGTTTATGTTGATTAGTAATTTTGAATTTAGATATTCGGGTTTAGTATAGATTTAATTTTGGGTAAAATATAGTGGGAAAAAAAATGTAATTATTATTAGTCGTTTTTTGATGTAGTTATTTTAATAGCGGAAAGAGAGGGTGTTAAAGGTAAATTTAGTCGGAGATTTTTAGATTATAGAGAAGGTTGTGGAATT
+
IIIIIIIIIIIIIIIIIIIIIIIIIIIIIIIIIIIIIIIIIIIIIIIIIIIIIIIIIIIIIIIIIIIIIIIIIIIIIIIIIIIIIIIIIIIIIIIIIIIIIIIIIIIIIIIIIIIIIIIIIIIIIIIIIIIIIIIIIIIIIIIIIIIIIIIIIIIIIIIIIIIIIIIIIIIIIIIIIIIIIIIIIIIIIIIIIIIIIIIIIIIIIIIIIIIIIIIIIIIIIIIIIIIIIIIIIIIIIIIIIIIIIIIIIIIIIIIIIIIIIIIIIIIIIIIIIIIIIIIIIIIIIIIIIIIIIIIIIIIIIIIIIIIIIIIIIIIIIIII
@R0000492
TATGGCGGTGATGTATTATTTCGTAAGTTTTATAAAATGGGGGGGGGGTATTTGAAAAGGGGGGTTTTGAGTTATTTTTTTTTTTTAGTTAGGTTTTCGGTGGAACGTGGGTGTAAGATTTAGAGGTTTATGTTGATTAGTAATTTTGAATTTAGATATTCGGGTTTAGTATAGATTTAATTTTGGGTAAAATATAGTGGGAAAAAAAATGTAATTATTATTAGTCGTTTTTTGATGTAGTTATTTTAATAGCGGAAAGAGAGGGTGTTAAAGGTAAATTTAGTCGGAGATTTTTAGATTATAGAGAAGGTTGTGGAATT
+
IIIIIIIIIIIIIIIIIIIIIIIIIIIIIIIIIIIIIIIIIIIIIIIIIIIIIIIIIIIIIIIIIIIIIIIIIIIIIIIIIIIIIIIIIIIIIIIIIIIIIIIIIIIIIIIIIIIIIIIIIIIIIIIIIIIIIIIIIIIIIIIIIIIIIIIIIIIIIIIIIIIIIIIIIIIIIIIIIIIIIIIIIIIIIIIIIIIIIIIIIIIIIIIIIIIIIIIIIIIIIIIIIIIIIIIIIIIIIIIIIIIIIIIIIIIIIIIIIIIIIIIIIIIIIIIIIIIIIIIIIIIIIIIIIIIIIIIIIIIIIIIIIIIIIIIIIIIIIIII
@R0000493
TATGGCGGTGATGTATTATTTCGTAAGTTTTATAAAATGGGGGGGGGGTATTTGAAAAGGGGGGTTTTGAGTTATTTTTTTTTTTTAGTTAGGTTTTCGGTGGAACGTGGGTGTAAGATTTAGAGGTTTATGTTGATTAGTAATTTTGAATTTAGATATTCGGGTTTAGTATAGATTTAATTTTGGGTAAAATATAGTGGGAAAAAAAATGTAATTATTATTAGTCGTTTTTTGATGTAGTTATTTTAATAGCGGAAAGAGAGGGTGTTAAAGGTAAATTTAGTCGGAGATTTTTAGATTATAGAGAAGGTTGTGGAATT
+
IIIIIIIIIIIIIIIIIIIIIIIIIIIIIIIIIIIIIIIIIIIIIIIIIIIIIIIIIIIIIIIIIIIIIIIIIIIIIIIIIIIIIIIIIIIIIIIIIIIIIIIIIIIIIIIIIIIIIIIIIIIIIIIIIIIIIIIIIIIIIIIIIIIIIIIIIIIIIIIIIIIIIIIIIIIIIIIIIIIIIIIIIIIIIIIIIIIIIIIIIIIIIIIIIIIIIIIIIIIIIIIIIIIIIIIIIIIIIIIIIIIIIIIIIIIIIIIIIIIIIIIIIIIIIIIIIIIIIIIIIIIIIIIIIIIIIIIIIIIIIIIIIIIIIIIIIIIIIIII
@R0000494
TATGGTGGCGATGTATTATTTTGTAAGTTTTATAAAATGGGGGGGGGGTATTTGAAAAGGGGGGTTTCGAGTTATTTTTTTTTTTTAGTTAGGTTTTTGGCGGAATGTGGGCGTAAGATTTAGAGGTTTATGTTGATTAGTAATTTTGAATTTAGATATTTGGGTTTAGTATAGATTTAATTTCGGGTAAAATATAGTGGGAAAAAAAATGTAATTATTATTAGTTGTTTTTTGACGTAGTTATTTTAATAGTGGAAAGAGAGGGCGTTAAAGGTAAATTTAGTTGGAGATTTTTAGATTATAGAGAAGGTTGCGGAATT
+
IIIIIIIIIIIIIIIIIIIIIIIIIIIIIIIIIIIIIIIIIIIIIIIIIIIIIIIIIIIIIIIIIIIIIIIIIIIIIIIIIIIIIIIIIIIIIIIIIIIIIIIIIIIIIIIIIIIIIIIIIIIIIIIIIIIIIIIIIIIIIIIIIIIIIIIIIIIIIIIIIIIIIIIIIIIIIIIIIIIIIIIIIIIIIIIIIIIIIIIIIIIIIIIIIIIIIIIIIIIIIIIIIIIIIIIIIIIIIIIIIIIIIIIIIIIIIIIIIIIIIIIIIIIIIIIIIIIIIIIIIIIIIIIIIIIIIIIIIIIIIIIIIIIIIIIIIIIIIIII
@R0000495
TATGGCGGTGATGTATTATTTCGTAAGTTTTATAAAATGGGGGGGGGGTATTTGAAAAGGGGGGTTTTGAGTTATTTTTTTTTTTTAGTTAGGTTTTCGGTGGAACGTGGGTGTAAGATTTAGAGGTTTATGTTGATTAGTAATTTTGAATTTAGATATTCGGGTTTAGTATAGATTTAATTTTGGGTAAAATATAGTGGGAAAAAAAATGTAATTATTATTAGTCGTTTTTTGATGTAGTTATTTTAATAGCGGAAAGAGAGGGTGTTAAAGGTAAATTTAGTCGGAGATTTTTAGATTATAGAGAAGGTTGTGGAATT
+
IIIIIIIIIIIIIIIIIIIIIIIIIIIIIIIIIIIIIIIIIIIIIIIIIIIIIIIIIIIIIIIIIIIIIIIIIIIIIIIIIIIIIIIIIIIIIIIIIIIIIIIIIIIIIIIIIIIIIIIIIIIIIIIIIIIIIIIIIIIIIIIIIIIIIIIIIIIIIIIIIIIIIIIIIIIIIIIIIIIIIIIIIIIIIIIIIIIIIIIIIIIIIIIIIIIIIIIIIIIIIIIIIIIIIIIIIIIIIIIIIIIIIIIIIIIIIIIIIIIIIIIIIIIIIIIIIIIIIIIIIIIIIIIIIIIIIIIIIIIIIIIIIIIIIIIIIIIIIIII
@R0000496
TATGGCGGTGATGTATTATTTCGTAAGTTTTATAAAATGGGGGGGGGGTATTTGAAAAGGGGGGTTTTGAGTTATTTTTTTTTTTTAGTTAGGTTTTCGGTGGAACGTGGGTGTAAGATTTAGAGGTTTATGTTGATTAGTAATTTTGAATTTAGATATTCGGGTTTAGTATAGATTTAATTTTGGGTAAAATATAGTGGGAAAAAAAATGTAATTATTATTAGTCGTTTTTTGATGTAGTTATTTTAATAGCGGAAAGAGAGGGTGTTAAAGGTAAATTTAGTCGGAGATTTTTAGATTATAGAGAAGGTTGTGGAATT
+
IIIIIIIIIIIIIIIIIIIIIIIIIIIIIIIIIIIIIIIIIIIIIIIIIIIIIIIIIIIIIIIIIIIIIIIIIIIIIIIIIIIIIIIIIIIIIIIIIIIIIIIIIIIIIIIIIIIIIIIIIIIIIIIIIIIIIIIIIIIIIIIIIIIIIIIIIIIIIIIIIIIIIIIIIIIIIIIIIIIIIIIIIIIIIIIIIIIIIIIIIIIIIIIIIIIIIIIIIIIIIIIIIIIIIIIIIIIIIIIIIIIIIIIIIIIIIIIIIIIIIIIIIIIIIIIIIIIIIIIIIIIIIIIIIIIIIIIIIIIIIIIIIIIIIIIIIIIIIIII
@R0000497
TATGGTGGCGATGTATTATTTTGTAAGTTTTATAAAATGGGGGGGGGGTATTTGAAAAGGGGGGTTTCGAGTTATTTTTTTTTTTTAGTTAGGTTTTTGGCGGAATGTGGGCGTAAGATTTAGAGGTTTATGTTGATTAGTAATTTTGAATTTAGATATTTGGGTTTAGTATAGATTTAATTTCGGGTAAAATATAGTGGGAAAAAAAATGTAATTATTATTAGTTGTTTTTTGACGTAGTTATTTTAATAGTGGAAAGAGAGGGCGTTAAAGGTAAATTTAGTTGGAGATTTTTAGATTATAGAGAAGGTTGCGGAATT
+
IIIIIIIIIIIIIIIIIIIIIIIIIIIIIIIIIIIIIIIIIIIIIIIIIIIIIIIIIIIIIIIIIIIIIIIIIIIIIIIIIIIIIIIIIIIIIIIIIIIIIIIIIIIIIIIIIIIIIIIIIIIIIIIIIIIIIIIIIIIIIIIIIIIIIIIIIIIIIIIIIIIIIIIIIIIIIIIIIIIIIIIIIIIIIIIIIIIIIIIIIIIIIIIIIIIIIIIIIIIIIIIIIIIIIIIIIIIIIIIIIIIIIIIIIIIIIIIIIIIIIIIIIIIIIIIIIIIIIIIIIIIIIIIIIIIIIIIIIIIIIIIIIIIIIIIIIIIIIIII
@R0000498
TATGGTGGCGATGTATTATTTTGTAAGTTTTATAAAATGGGGGGGGGGTATTTGAAAAGGGGGGTTTCGAGTTATTTTTTTTTTTTAGTTAGGTTTTTGGCGGAATGTGGGCGTAAGATTTAGAGGTTTATGTTGATTAGTAATTTTGAATTTAGATATTTGGGTTTAGTATAGATTTAATTTCGGGTAAAATATAGTGGGAAAAAAAATGTAATTATTATTAGTTGTTTTTTGACGTAGTTATTTTAATAGTGGAAAGAGAGGGCGTTAAAGGTAAATTTAGTTGGAGATTTTTAGATTATAGAGAAGGTTGCGGAATT
+
IIIIIIIIIIIIIIIIIIIIIIIIIIIIIIIIIIIIIIIIIIIIIIIIIIIIIIIIIIIIIIIIIIIIIIIIIIIIIIIIIIIIIIIIIIIIIIIIIIIIIIIIIIIIIIIIIIIIIIIIIIIIIIIIIIIIIIIIIIIIIIIIIIIIIIIIIIIIIIIIIIIIIIIIIIIIIIIIIIIIIIIIIIIIIIIIIIIIIIIIIIIIIIIIIIIIIIIIIIIIIIIIIIIIIIIIIIIIIIIIIIIIIIIIIIIIIIIIIIIIIIIIIIIIIIIIIIIIIIIIIIIIIIIIIIIIIIIIIIIIIIIIIIIIIIIIIIIIIIII
@R0000499
TATGGCGGTGATGTATTATTTCGTAAGTTTTATAAAATGGGGGGGGGGTATTTGAAAAGGGGGGTTTTGAGTTATTTTTTTTTTTTAGTTAGGTTTTCGGTGGAACGTGGGTGTAAGATTTAGAGGTTTATGTTGATTAGTAATTTTGAATTTAGATATTCGGGTTTAGTATAGATTTAATTTTGGGTAAAATATAGTGGGAAAAAAAATGTAATTATTATTAGTCGTTTTTTGATGTAGTTATTTTAATAGCGGAAAGAGAGGGTGTTAAAGGTAAATTTAGTCGGAGATTTTTAGATTATAGAGAAGGTTGTGGAATT
+
IIIIIIIIIIIIIIIIIIIIIIIIIIIIIIIIIIIIIIIIIIIIIIIIIIIIIIIIIIIIIIIIIIIIIIIIIIIIIIIIIIIIIIIIIIIIIIIIIIIIIIIIIIIIIIIIIIIIIIIIIIIIIIIIIIIIIIIIIIIIIIIIIIIIIIIIIIIIIIIIIIIIIIIIIIIIIIIIIIIIIIIIIIIIIIIIIIIIIIIIIIIIIIIIIIIIIIIIIIIIIIIIIIIIIIIIIIIIIIIIIIIIIIIIIIIIIIIIIIIIIIIIIIIIIIIIIIIIIIIIIIIIIIIIIIIIIIIIIIIIIIIIIIIIIIIIIIIIIIII
@R0000500
TATGGCGGTGATGTATTATTTCGTAAGTTTTATAAAATGGGGGGGGGGTATTTGAAAAGGGGGGTTTTGAGTTATTTTTTTTTTTTAGTTAGGTTTTCGGTGGAACGTGGGTGTAAGATTTAGAGGTTTATGTTGATTAGTAATTTTGAATTTAGATATTCGGGTTTAGTATAGATTTAATTTTGGGTAAAATATAGTGGGAAAAAAAATGTAATTATTATTAGTCGTTTTTTGATGTAGTTATTTTAATAGCGGAAAGAGAGGGTGTTAAAGGTAAATTTAGTCGGAGATTTTTAGATTATAGAGAAGGTTGTGGAATT
+
IIIIIIIIIIIIIIIIIIIIIIIIIIIIIIIIIIIIIIIIIIIIIIIIIIIIIIIIIIIIIIIIIIIIIIIIIIIIIIIIIIIIIIIIIIIIIIIIIIIIIIIIIIIIIIIIIIIIIIIIIIIIIIIIIIIIIIIIIIIIIIIIIIIIIIIIIIIIIIIIIIIIIIIIIIIIIIIIIIIIIIIIIIIIIIIIIIIIIIIIIIIIIIIIIIIIIIIIIIIIIIIIIIIIIIIIIIIIIIIIIIIIIIIIIIIIIIIIIIIIIIIIIIIIIIIIIIIIIIIIIIIIIIIIIIIIIIIIIIIIIIIIIIIIIIIIIIIIIIII
@R0000501
TATGGTGGCGATGTATTATTTTGTAAGTTTTATAAAATGGGGGGGGGGTATTTGAAAAGGGGGGTTTCGAGTTATTTTTTTTTTTTAGTTAGGTTTTTGGCGGAATGTGGGCGTAAGATTTAGAGGTTTATGTTGATTAGTAATTTTGAATTTAGATATTTGGGTTTAGTATAGATTTAATTTCGGGTAAAATATAGTGGGAAAAAAAATGTAATTATTATTAGTTGTTTTTTGACGTAGTTATTTTAATAGTGGAAAGAGAGGGCGTTAAAGGTAAATTTAGTTGGAGATTTTTAGATTATAGAGAAGGTTGCGGAATT
+
IIIIIIIIIIIIIIIIIIIIIIIIIIIIIIIIIIIIIIIIIIIIIIIIIIIIIIIIIIIIIIIIIIIIIIIIIIIIIIIIIIIIIIIIIIIIIIIIIIIIIIIIIIIIIIIIIIIIIIIIIIIIIIIIIIIIIIIIIIIIIIIIIIIIIIIIIIIIIIIIIIIIIIIIIIIIIIIIIIIIIIIIIIIIIIIIIIIIIIIIIIIIIIIIIIIIIIIIIIIIIIIIIIIIIIIIIIIIIIIIIIIIIIIIIIIIIIIIIIIIIIIIIIIIIIIIIIIIIIIIIIIIIIIIIIIIIIIIIIIIIIIIIIIIIIIIIIIIIIII
@R0000502
TATGGTGGCGATGTATTATTTTGTAAGTTTTATAAAATGGGGGGGGGGTATTTGAAAAGGGGGGTTTCGAGTTATTTTTTTTTTTTAGTTAGGTTTTTGGCGGAATGTGGGCGTAAGATTTAGAGGTTTATGTTGATTAGTAATTTTGAATTTAGATATTTGGGTTTAGTATAGATTTAATTTCGGGTAAAATATAGTGGGAAAAAAAATGTAATTATTATTAGTTGTTTTTTGACGTAGTTATTTTAATAGTGGAAAGAGAGGGCGTTAAAGGTAAATTTAGTTGGAGATTTTTAGATTATAGAGAAGGTTGCGGAATT
+
IIIIIIIIIIIIIIIIIIIIIIIIIIIIIIIIIIIIIIIIIIIIIIIIIIIIIIIIIIIIIIIIIIIIIIIIIIIIIIIIIIIIIIIIIIIIIIIIIIIIIIIIIIIIIIIIIIIIIIIIIIIIIIIIIIIIIIIIIIIIIIIIIIIIIIIIIIIIIIIIIIIIIIIIIIIIIIIIIIIIIIIIIIIIIIIIIIIIIIIIIIIIIIIIIIIIIIIIIIIIIIIIIIIIIIIIIIIIIIIIIIIIIIIIIIIIIIIIIIIIIIIIIIIIIIIIIIIIIIIIIIIIIIIIIIIIIIIIIIIIIIIIIIIIIIIIIIIIIIII
@R0000503
TATGGCGGTGATGTATTATTTCGTAAGTTTTATAAAATGGGGGGGGGGTATTTGAAAAGGGGGGTTTTGAGTTATTTTTTTTTTTTAGTTAGGTTTTCGGTGGAACGTGGGTGTAAGATTTAGAGGTTTATGTTGATTAGTAATTTTGAATTTAGATATTCGGGTTTAGTATAGATTTAATTTTGGGTAAAATATAGTGGGAAAAAAAATGTAATTATTATTAGTCGTTTTTTGATGTAGTTATTTTAATAGCGGAAAGAGAGGGTGTTAAAGGTAAATTTAGTCGGAGATTTTTAGATTATAGAGAAGGTTGTGGAATT
+
IIIIIIIIIIIIIIIIIIIIIIIIIIIIIIIIIIIIIIIIIIIIIIIIIIIIIIIIIIIIIIIIIIIIIIIIIIIIIIIIIIIIIIIIIIIIIIIIIIIIIIIIIIIIIIIIIIIIIIIIIIIIIIIIIIIIIIIIIIIIIIIIIIIIIIIIIIIIIIIIIIIIIIIIIIIIIIIIIIIIIIIIIIIIIIIIIIIIIIIIIIIIIIIIIIIIIIIIIIIIIIIIIIIIIIIIIIIIIIIIIIIIIIIIIIIIIIIIIIIIIIIIIIIIIIIIIIIIIIIIIIIIIIIIIIIIIIIIIIIIIIIIIIIIIIIIIIIIIIII
@R0000504
TATGGTGGCGATGTATTATTTTGTAAGTTTTATAAAATGGGGGGGGGGTATTTGAAAAGGGGGGTTTCGAGTTATTTTTTTTTTTTAGTTAGGTTTTTGGCGGAATGTGGGCGTAAGATTTAGAGGTTTATGTTGATTAGTAATTTTGAATTTAGATATTTGGGTTTAGTATAGATTTAATTTCGGGTAAAATATAGTGGGAAAAAAAATGTAATTATTATTAGTTGTTTTTTGACGTAGTTATTTTAATAGTGGAAAGAGAGGGCGTTAAAGGTAAATTTAGTTGGAGATTTTTAGATTATAGAGAAGGTTGCGGAATT
+
IIIIIIIIIIIIIIIIIIIIIIIIIIIIIIIIIIIIIIIIIIIIIIIIIIIIIIIIIIIIIIIIIIIIIIIIIIIIIIIIIIIIIIIIIIIIIIIIIIIIIIIIIIIIIIIIIIIIIIIIIIIIIIIIIIIIIIIIIIIIIIIIIIIIIIIIIIIIIIIIIIIIIIIIIIIIIIIIIIIIIIIIIIIIIIIIIIIIIIIIIIIIIIIIIIIIIIIIIIIIIIIIIIIIIIIIIIIIIIIIIIIIIIIIIIIIIIIIIIIIIIIIIIIIIIIIIIIIIIIIIIIIIIIIIIIIIIIIIIIIIIIIIIIIIIIIIIIIIIII
@R0000505
TATGGTGGCGATGTATTATTTTGTAAGTTTTATAAAATGGGGGGGGGGTATTTGAAAAGGGGGGTTTCGAGTTATTTTTTTTTTTTAGTTAGGTTTTTGGCGGAATGTGGGCGTAAGATTTAGAGGTTTATGTTGATTAGTAATTTTGAATTTAGATATTTGGGTTTAGTATAGATTTAATTTCGGGTAAAATATAGTGGGAAAAAAAATGTAATTATTATTAGTTGTTTTTTGACGTAGTTATTTTAATAGTGGAAAGAGAGGGCGTTAAAGGTAAATTTAGTTGGAGATTTTTAGATTATAGAGAAGGTTGCGGAATT
+
IIIIIIIIIIIIIIIIIIIIIIIIIIIIIIIIIIIIIIIIIIIIIIIIIIIIIIIIIIIIIIIIIIIIIIIIIIIIIIIIIIIIIIIIIIIIIIIIIIIIIIIIIIIIIIIIIIIIIIIIIIIIIIIIIIIIIIIIIIIIIIIIIIIIIIIIIIIIIIIIIIIIIIIIIIIIIIIIIIIIIIIIIIIIIIIIIIIIIIIIIIIIIIIIIIIIIIIIIIIIIIIIIIIIIIIIIIIIIIIIIIIIIIIIIIIIIIIIIIIIIIIIIIIIIIIIIIIIIIIIIIIIIIIIIIIIIIIIIIIIIIIIIIIIIIIIIIIIIIII
@R0000506
TATGGTGGCGATGTATTATTTTGTAAGTTTTATAAAATGGGGGGGGGGTATTTGAAAAGGGGGGTTTCGAGTTATTTTTTTTTTTTAGTTAGGTTTTTGGCGGAATGTGGGCGTAAGATTTAGAGGTTTATGTTGATTAGTAATTTTGAATTTAGATATTTGGGTTTAGTATAGATTTAATTTCGGGTAAAATATAGTGGGAAAAAAAATGTAATTATTATTAGTTGTTTTTTGACGTAGTTATTTTAATAGTGGAAAGAGAGGGCGTTAAAGGTAAATTTAGTTGGAGATTTTTAGATTATAGAGAAGGTTGCGGAATT
+
IIIIIIIIIIIIIIIIIIIIIIIIIIIIIIIIIIIIIIIIIIIIIIIIIIIIIIIIIIIIIIIIIIIIIIIIIIIIIIIIIIIIIIIIIIIIIIIIIIIIIIIIIIIIIIIIIIIIIIIIIIIIIIIIIIIIIIIIIIIIIIIIIIIIIIIIIIIIIIIIIIIIIIIIIIIIIIIIIIIIIIIIIIIIIIIIIIIIIIIIIIIIIIIIIIIIIIIIIIIIIIIIIIIIIIIIIIIIIIIIIIIIIIIIIIIIIIIIIIIIIIIIIIIIIIIIIIIIIIIIIIIIIIIIIIIIIIIIIIIIIIIIIIIIIIIIIIIIIIII
@R0000507
TATGGTGGCGATGTATTATTTTGTAAGTTTTATAAAATGGGGGGGGGGTATTTGAAAAGGGGGGTTTCGAGTTATTTTTTTTTTTTAGTTAGGTTTTTGGCGGAATGTGGGCGTAAGATTTAGAGGTTTATGTTGATTAGTAATTTTGAATTTAGATATTTGGGTTTAGTATAGATTTAATTTCGGGTAAAATATAGTGGGAAAAAAAATGTAATTATTATTAGTTGTTTTTTGACGTAGTTATTTTAATAGTGGAAAGAGAGGGCGTTAAAGGTAAATTTAGTTGGAGATTTTTAGATTATAGAGAAGGTTGCGGAATT
+
IIIIIIIIIIIIIIIIIIIIIIIIIIIIIIIIIIIIIIIIIIIIIIIIIIIIIIIIIIIIIIIIIIIIIIIIIIIIIIIIIIIIIIIIIIIIIIIIIIIIIIIIIIIIIIIIIIIIIIIIIIIIIIIIIIIIIIIIIIIIIIIIIIIIIIIIIIIIIIIIIIIIIIIIIIIIIIIIIIIIIIIIIIIIIIIIIIIIIIIIIIIIIIIIIIIIIIIIIIIIIIIIIIIIIIIIIIIIIIIIIIIIIIIIIIIIIIIIIIIIIIIIIIIIIIIIIIIIIIIIIIIIIIIIIIIIIIIIIIIIIIIIIIIIIIIIIIIIIIII
@R0000508
TATGGCGGTGATGTATTATTTCGTAAGTTTTATAAAATGGGGGGGGGGTATTTGAAAAGGGGGGTTTTGAGTTATTTTTTTTTTTTAGTTAGGTTTTCGGTGGAACGTGGGTGTAAGATTTAGAGGTTTATGTTGATTAGTAATTTTGAATTTAGATATTCGGGTTTAGTATAGATTTAATTTTGGGTAAAATATAGTGGGAAAAAAAATGTAATTATTATTAGTCGTTTTTTGATGTAGTTATTTTAATAGCGGAAAGAGAGGGTGTTAAAGGTAAATTTAGTCGGAGATTTTTAGATTATAGAGAAGGTTGTGGAATT
+
IIIIIIIIIIIIIIIIIIIIIIIIIIIIIIIIIIIIIIIIIIIIIIIIIIIIIIIIIIIIIIIIIIIIIIIIIIIIIIIIIIIIIIIIIIIIIIIIIIIIIIIIIIIIIIIIIIIIIIIIIIIIIIIIIIIIIIIIIIIIIIIIIIIIIIIIIIIIIIIIIIIIIIIIIIIIIIIIIIIIIIIIIIIIIIIIIIIIIIIIIIIIIIIIIIIIIIIIIIIIIIIIIIIIIIIIIIIIIIIIIIIIIIIIIIIIIIIIIIIIIIIIIIIIIIIIIIIIIIIIIIIIIIIIIIIIIIIIIIIIIIIIIIIIIIIIIIIIIIII
@R0000509
TATGGTGGCGATGTATTATTTTGTAAGTTTTATAAAATGGGGGGGGGGTATTTGAAAAGGGGGGTTTCGAGTTATTTTTTTTTTTTAGTTAGGTTTTTGGCGGAATGTGGGCGTAAGATTTAGAGGTTTATGTTGATTAGTAATTTTGAATTTAGATATTTGGGTTTAGTATAGATTTAATTTCGGGTAAAATATAGTGGGAAAAAAAATGTAATTATTATTAGTTGTTTTTTGACGTAGTTATTTTAATAGTGGAAAGAGAGGGCGTTAAAGGTAAATTTAGTTGGAGATTTTTAGATTATAGAGAAGGTTGCGGAATT
+
IIIIIIIIIIIIIIIIIIIIIIIIIIIIIIIIIIIIIIIIIIIIIIIIIIIIIIIIIIIIIIIIIIIIIIIIIIIIIIIIIIIIIIIIIIIIIIIIIIIIIIIIIIIIIIIIIIIIIIIIIIIIIIIIIIIIIIIIIIIIIIIIIIIIIIIIIIIIIIIIIIIIIIIIIIIIIIIIIIIIIIIIIIIIIIIIIIIIIIIIIIIIIIIIIIIIIIIIIIIIIIIIIIIIIIIIIIIIIIIIIIIIIIIIIIIIIIIIIIIIIIIIIIIIIIIIIIIIIIIIIIIIIIIIIIIIIIIIIIIIIIIIIIIIIIIIIIIIIIII
@R0000510
TATGGCGGTGATGTATTATTTCGTAAGTTTTATAAAATGGGGGGGGGGTATTTGAAAAGGGGGGTTTTGAGTTATTTTTTTTTTTTAGTTAGGTTTTCGGTGGAACGTGGGTGTAAGATTTAGAGGTTTATGTTGATTAGTAATTTTGAATTTAGATATTCGGGTTTAGTATAGATTTAATTTTGGGTAAAATATAGTGGGAAAAAAAATGTAATTATTATTAGTCGTTTTTTGATGTAGTTATTTTAATAGCGGAAAGAGAGGGTGTTAAAGGTAAATTTAGTCGGAGATTTTTAGATTATAGAGAAGGTTGTGGAATT
+
IIIIIIIIIIIIIIIIIIIIIIIIIIIIIIIIIIIIIIIIIIIIIIIIIIIIIIIIIIIIIIIIIIIIIIIIIIIIIIIIIIIIIIIIIIIIIIIIIIIIIIIIIIIIIIIIIIIIIIIIIIIIIIIIIIIIIIIIIIIIIIIIIIIIIIIIIIIIIIIIIIIIIIIIIIIIIIIIIIIIIIIIIIIIIIIIIIIIIIIIIIIIIIIIIIIIIIIIIIIIIIIIIIIIIIIIIIIIIIIIIIIIIIIIIIIIIIIIIIIIIIIIIIIIIIIIIIIIIIIIIIIIIIIIIIIIIIIIIIIIIIIIIIIIIIIIIIIIIIII
@R0000511
TATGGCGGTGATGTATTATTTCGTAAGTTTTATAAAATGGGGGGGGGGTATTTGAAAAGGGGGGTTTTGAGTTATTTTTTTTTTTTAGTTAGGTTTTCGGTGGAACGTGGGTGTAAGATTTAGAGGTTTATGTTGATTAGTAATTTTGAATTTAGATATTCGGGTTTAGTATAGATTTAATTTTGGGTAAAATATAGTGGGAAAAAAAATGTAATTATTATTAGTCGTTTTTTGATGTAGTTATTTTAATAGCGGAAAGAGAGGGTGTTAAAGGTAAATTTAGTCGGAGATTTTTAGATTATAGAGAAGGTTGTGGAATT
+
IIIIIIIIIIIIIIIIIIIIIIIIIIIIIIIIIIIIIIIIIIIIIIIIIIIIIIIIIIIIIIIIIIIIIIIIIIIIIIIIIIIIIIIIIIIIIIIIIIIIIIIIIIIIIIIIIIIIIIIIIIIIIIIIIIIIIIIIIIIIIIIIIIIIIIIIIIIIIIIIIIIIIIIIIIIIIIIIIIIIIIIIIIIIIIIIIIIIIIIIIIIIIIIIIIIIIIIIIIIIIIIIIIIIIIIIIIIIIIIIIIIIIIIIIIIIIIIIIIIIIIIIIIIIIIIIIIIIIIIIIIIIIIIIIIIIIIIIIIIIIIIIIIIIIIIIIIIIIIII
@R0000512
TATGGTGGCGATGTATTATTTTGTAAGTTTTATAAAATGGGGGGGGGGTATTTGAAAAGGGGGGTTTCGAGTTATTTTTTTTTTTTAGTTAGGTTTTTGGCGGAATGTGGGCGTAAGATTTAGAGGTTTATGTTGATTAGTAATTTTGAATTTAGATATTTGGGTTTAGTATAGATTTAATTTCGGGTAAAATATAGTGGGAAAAAAAATGTAATTATTATTAGTTGTTTTTTGACGTAGTTATTTTAATAGTGGAAAGAGAGGGCGTTAAAGGTAAATTTAGTTGGAGATTTTTAGATTATAGAGAAGGTTGCGGAATT
+
IIIIIIIIIIIIIIIIIIIIIIIIIIIIIIIIIIIIIIIIIIIIIIIIIIIIIIIIIIIIIIIIIIIIIIIIIIIIIIIIIIIIIIIIIIIIIIIIIIIIIIIIIIIIIIIIIIIIIIIIIIIIIIIIIIIIIIIIIIIIIIIIIIIIIIIIIIIIIIIIIIIIIIIIIIIIIIIIIIIIIIIIIIIIIIIIIIIIIIIIIIIIIIIIIIIIIIIIIIIIIIIIIIIIIIIIIIIIIIIIIIIIIIIIIIIIIIIIIIIIIIIIIIIIIIIIIIIIIIIIIIIIIIIIIIIIIIIIIIIIIIIIIIIIIIIIIIIIIIII
@R0000513
TATGGTGGCGATGTATTATTTTGTAAGTTTTATAAAATGGGGGGGGGGTATTTGAAAAGGGGGGTTTCGAGTTATTTTTTTTTTTTAGTTAGGTTTTTGGCGGAATGTGGGCGTAAGATTTAGAGGTTTATGTTGATTAGTAATTTTGAATTTAGATATTTGGGTTTAGTATAGATTTAATTTCGGGTAAAATATAGTGGGAAAAAAAATGTAATTATTATTAGTTGTTTTTTGACGTAGTTATTTTAATAGTGGAAAGAGAGGGCGTTAAAGGTAAATTTAGTTGGAGATTTTTAGATTATAGAGAAGGTTGCGGAATT
+
IIIIIIIIIIIIIIIIIIIIIIIIIIIIIIIIIIIIIIIIIIIIIIIIIIIIIIIIIIIIIIIIIIIIIIIIIIIIIIIIIIIIIIIIIIIIIIIIIIIIIIIIIIIIIIIIIIIIIIIIIIIIIIIIIIIIIIIIIIIIIIIIIIIIIIIIIIIIIIIIIIIIIIIIIIIIIIIIIIIIIIIIIIIIIIIIIIIIIIIIIIIIIIIIIIIIIIIIIIIIIIIIIIIIIIIIIIIIIIIIIIIIIIIIIIIIIIIIIIIIIIIIIIIIIIIIIIIIIIIIIIIIIIIIIIIIIIIIIIIIIIIIIIIIIIIIIIIIIIII
@R0000514
TATGGTGGCGATGTATTATTTTGTAAGTTTTATAAAATGGGGGGGGGGTATTTGAAAAGGGGGGTTTCGAGTTATTTTTTTTTTTTAGTTAGGTTTTTGGCGGAATGTGGGCGTAAGATTTAGAGGTTTATGTTGATTAGTAATTTTGAATTTAGATATTTGGGTTTAGTATAGATTTAATTTCGGGTAAAATATAGTGGGAAAAAAAATGTAATTATTATTAGTTGTTTTTTGACGTAGTTATTTTAATAGTGGAAAGAGAGGGCGTTAAAGGTAAATTTAGTTGGAGATTTTTAGATTATAGAGAAGGTTGCGGAATT
+
IIIIIIIIIIIIIIIIIIIIIIIIIIIIIIIIIIIIIIIIIIIIIIIIIIIIIIIIIIIIIIIIIIIIIIIIIIIIIIIIIIIIIIIIIIIIIIIIIIIIIIIIIIIIIIIIIIIIIIIIIIIIIIIIIIIIIIIIIIIIIIIIIIIIIIIIIIIIIIIIIIIIIIIIIIIIIIIIIIIIIIIIIIIIIIIIIIIIIIIIIIIIIIIIIIIIIIIIIIIIIIIIIIIIIIIIIIIIIIIIIIIIIIIIIIIIIIIIIIIIIIIIIIIIIIIIIIIIIIIIIIIIIIIIIIIIIIIIIIIIIIIIIIIIIIIIIIIIIIII
@R0000515
TATGGCGGTGATGTATTATTTCGTAAGTTTTATAAAATGGGGGGGGGGTATTTGAAAAGGGGGGTTTTGAGTTATTTTTTTTTTTTAGTTAGGTTTTCGGTGGAACGTGGGTGTAAGATTTAGAGGTTTATGTTGATTAGTAATTTTGAATTTAGATATTCGGGTTTAGTATAGATTTAATTTTGGGTAAAATATAGTGGGAAAAAAAATGTAATTATTATTAGTCGTTTTTTGATGTAGTTATTTTAATAGCGGAAAGAGAGGGTGTTAAAGGTAAATTTAGTCGGAGATTTTTAGATTATAGAGAAGGTTGTGGAATT
+
IIIIIIIIIIIIIIIIIIIIIIIIIIIIIIIIIIIIIIIIIIIIIIIIIIIIIIIIIIIIIIIIIIIIIIIIIIIIIIIIIIIIIIIIIIIIIIIIIIIIIIIIIIIIIIIIIIIIIIIIIIIIIIIIIIIIIIIIIIIIIIIIIIIIIIIIIIIIIIIIIIIIIIIIIIIIIIIIIIIIIIIIIIIIIIIIIIIIIIIIIIIIIIIIIIIIIIIIIIIIIIIIIIIIIIIIIIIIIIIIIIIIIIIIIIIIIIIIIIIIIIIIIIIIIIIIIIIIIIIIIIIIIIIIIIIIIIIIIIIIIIIIIIIIIIIIIIIIIIII
@R0000516
TATGGCGGTGATGTATTATTTCGTAAGTTTTATAAAATGGGGGGGGGGTATTTGAAAAGGGGGGTTTTGAGTTATTTTTTTTTTTTAGTTAGGTTTTCGGTGGAACGTGGGTGTAAGATTTAGAGGTTTATGTTGATTAGTAATTTTGAATTTAGATATTCGGGTTTAGTATAGATTTAATTTTGGGTAAAATATAGTGGGAAAAAAAATGTAATTATTATTAGTCGTTTTTTGATGTAGTTATTTTAATAGCGGAAAGAGAGGGTGTTAAAGGTAAATTTAGTCGGAGATTTTTAGATTATAGAGAAGGTTGTGGAATT
+
IIIIIIIIIIIIIIIIIIIIIIIIIIIIIIIIIIIIIIIIIIIIIIIIIIIIIIIIIIIIIIIIIIIIIIIIIIIIIIIIIIIIIIIIIIIIIIIIIIIIIIIIIIIIIIIIIIIIIIIIIIIIIIIIIIIIIIIIIIIIIIIIIIIIIIIIIIIIIIIIIIIIIIIIIIIIIIIIIIIIIIIIIIIIIIIIIIIIIIIIIIIIIIIIIIIIIIIIIIIIIIIIIIIIIIIIIIIIIIIIIIIIIIIIIIIIIIIIIIIIIIIIIIIIIIIIIIIIIIIIIIIIIIIIIIIIIIIIIIIIIIIIIIIIIIIIIIIIIIII
@R0000517
TATGGCGGTGATGTATTATTTCGTAAGTTTTATAAAATGGGGGGGGGGTATTTGAAAAGGGGGGTTTTGAGTTATTTTTTTTTTTTAGTTAGGTTTTCGGTGGAACGTGGGTGTAAGATTTAGAGGTTTATGTTGATTAGTAATTTTGAATTTAGATATTCGGGTTTAGTATAGATTTAATTTTGGGTAAAATATAGTGGGAAAAAAAATGTAATTATTATTAGTCGTTTTTTGATGTAGTTATTTTAATAGCGGAAAGAGAGGGTGTTAAAGGTAAATTTAGTCGGAGATTTTTAGATTATAGAGAAGGTTGTGGAATT
+
IIIIIIIIIIIIIIIIIIIIIIIIIIIIIIIIIIIIIIIIIIIIIIIIIIIIIIIIIIIIIIIIIIIIIIIIIIIIIIIIIIIIIIIIIIIIIIIIIIIIIIIIIIIIIIIIIIIIIIIIIIIIIIIIIIIIIIIIIIIIIIIIIIIIIIIIIIIIIIIIIIIIIIIIIIIIIIIIIIIIIIIIIIIIIIIIIIIIIIIIIIIIIIIIIIIIIIIIIIIIIIIIIIIIIIIIIIIIIIIIIIIIIIIIIIIIIIIIIIIIIIIIIIIIIIIIIIIIIIIIIIIIIIIIIIIIIIIIIIIIIIIIIIIIIIIIIIIIIIII
@R0000518
TATGGTGGCGATGTATTATTTTGTAAGTTTTATAAAATGGGGGGGGGGTATTTGAAAAGGGGGGTTTCGAGTTATTTTTTTTTTTTAGTTAGGTTTTTGGCGGAATGTGGGCGTAAGATTTAGAGGTTTATGTTGATTAGTAATTTTGAATTTAGATATTTGGGTTTAGTATAGATTTAATTTCGGGTAAAATATAGTGGGAAAAAAAATGTAATTATTATTAGTTGTTTTTTGACGTAGTTATTTTAATAGTGGAAAGAGAGGGCGTTAAAGGTAAATTTAGTTGGAGATTTTTAGATTATAGAGAAGGTTGCGGAATT
+
IIIIIIIIIIIIIIIIIIIIIIIIIIIIIIIIIIIIIIIIIIIIIIIIIIIIIIIIIIIIIIIIIIIIIIIIIIIIIIIIIIIIIIIIIIIIIIIIIIIIIIIIIIIIIIIIIIIIIIIIIIIIIIIIIIIIIIIIIIIIIIIIIIIIIIIIIIIIIIIIIIIIIIIIIIIIIIIIIIIIIIIIIIIIIIIIIIIIIIIIIIIIIIIIIIIIIIIIIIIIIIIIIIIIIIIIIIIIIIIIIIIIIIIIIIIIIIIIIIIIIIIIIIIIIIIIIIIIIIIIIIIIIIIIIIIIIIIIIIIIIIIIIIIIIIIIIIIIIIII
@R0000519
TATGGCGGTGATGTATTATTTCGTAAGTTTTATAAAATGGGGGGGGGGTATTTGAAAAGGGGGGTTTTGAGTTATTTTTTTTTTTTAGTTAGGTTTTCGGTGGAACGTGGGTGTAAGATTTAGAGGTTTATGTTGATTAGTAATTTTGAATTTAGATATTCGGGTTTAGTATAGATTTAATTTTGGGTAAAATATAGTGGGAAAAAAAATGTAATTATTATTAGTCGTTTTTTGATGTAGTTATTTTAATAGCGGAAAGAGAGGGTGTTAAAGGTAAATTTAGTCGGAGATTTTTAGATTATAGAGAAGGTTGTGGAATT
+
IIIIIIIIIIIIIIIIIIIIIIIIIIIIIIIIIIIIIIIIIIIIIIIIIIIIIIIIIIIIIIIIIIIIIIIIIIIIIIIIIIIIIIIIIIIIIIIIIIIIIIIIIIIIIIIIIIIIIIIIIIIIIIIIIIIIIIIIIIIIIIIIIIIIIIIIIIIIIIIIIIIIIIIIIIIIIIIIIIIIIIIIIIIIIIIIIIIIIIIIIIIIIIIIIIIIIIIIIIIIIIIIIIIIIIIIIIIIIIIIIIIIIIIIIIIIIIIIIIIIIIIIIIIIIIIIIIIIIIIIIIIIIIIIIIIIIIIIIIIIIIIIIIIIIIIIIIIIIIII
@R0000520
TATGGCGGTGATGTATTATTTCGTAAGTTTTATAAAATGGGGGGGGGGTATTTGAAAAGGGGGGTTTTGAGTTATTTTTTTTTTTTAGTTAGGTTTTCGGTGGAACGTGGGTGTAAGATTTAGAGGTTTATGTTGATTAGTAATTTTGAATTTAGATATTCGGGTTTAGTATAGATTTAATTTTGGGTAAAATATAGTGGGAAAAAAAATGTAATTATTATTAGTCGTTTTTTGATGTAGTTATTTTAATAGCGGAAAGAGAGGGTGTTAAAGGTAAATTTAGTCGGAGATTTTTAGATTATAGAGAAGGTTGTGGAATT
+
IIIIIIIIIIIIIIIIIIIIIIIIIIIIIIIIIIIIIIIIIIIIIIIIIIIIIIIIIIIIIIIIIIIIIIIIIIIIIIIIIIIIIIIIIIIIIIIIIIIIIIIIIIIIIIIIIIIIIIIIIIIIIIIIIIIIIIIIIIIIIIIIIIIIIIIIIIIIIIIIIIIIIIIIIIIIIIIIIIIIIIIIIIIIIIIIIIIIIIIIIIIIIIIIIIIIIIIIIIIIIIIIIIIIIIIIIIIIIIIIIIIIIIIIIIIIIIIIIIIIIIIIIIIIIIIIIIIIIIIIIIIIIIIIIIIIIIIIIIIIIIIIIIIIIIIIIIIIIIII
@R0000521
TATGGTGGCGATGTATTATTTTGTAAGTTTTATAAAATGGGGGGGGGGTATTTGAAAAGGGGGGTTTCGAGTTATTTTTTTTTTTTAGTTAGGTTTTTGGCGGAATGTGGGCGTAAGATTTAGAGGTTTATGTTGATTAGTAATTTTGAATTTAGATATTTGGGTTTAGTATAGATTTAATTTCGGGTAAAATATAGTGGGAAAAAAAATGTAATTATTATTAGTTGTTTTTTGACGTAGTTATTTTAATAGTGGAAAGAGAGGGCGTTAAAGGTAAATTTAGTTGGAGATTTTTAGATTATAGAGAAGGTTGCGGAATT
+
IIIIIIIIIIIIIIIIIIIIIIIIIIIIIIIIIIIIIIIIIIIIIIIIIIIIIIIIIIIIIIIIIIIIIIIIIIIIIIIIIIIIIIIIIIIIIIIIIIIIIIIIIIIIIIIIIIIIIIIIIIIIIIIIIIIIIIIIIIIIIIIIIIIIIIIIIIIIIIIIIIIIIIIIIIIIIIIIIIIIIIIIIIIIIIIIIIIIIIIIIIIIIIIIIIIIIIIIIIIIIIIIIIIIIIIIIIIIIIIIIIIIIIIIIIIIIIIIIIIIIIIIIIIIIIIIIIIIIIIIIIIIIIIIIIIIIIIIIIIIIIIIIIIIIIIIIIIIIIII
@R0000522
TATGGCGGTGATGTATTATTTCGTAAGTTTTATAAAATGGGGGGGGGGTATTTGAAAAGGGGGGTTTTGAGTTATTTTTTTTTTTTAGTTAGGTTTTCGGTGGAACGTGGGTGTAAGATTTAGAGGTTTATGTTGATTAGTAATTTTGAATTTAGATATTCGGGTTTAGTATAGATTTAATTTTGGGTAAAATATAGTGGGAAAAAAAATGTAATTATTATTAGTCGTTTTTTGATGTAGTTATTTTAATAGCGGAAAGAGAGGGTGTTAAAGGTAAATTTAGTCGGAGATTTTTAGATTATAGAGAAGGTTGTGGAATT
+
IIIIIIIIIIIIIIIIIIIIIIIIIIIIIIIIIIIIIIIIIIIIIIIIIIIIIIIIIIIIIIIIIIIIIIIIIIIIIIIIIIIIIIIIIIIIIIIIIIIIIIIIIIIIIIIIIIIIIIIIIIIIIIIIIIIIIIIIIIIIIIIIIIIIIIIIIIIIIIIIIIIIIIIIIIIIIIIIIIIIIIIIIIIIIIIIIIIIIIIIIIIIIIIIIIIIIIIIIIIIIIIIIIIIIIIIIIIIIIIIIIIIIIIIIIIIIIIIIIIIIIIIIIIIIIIIIIIIIIIIIIIIIIIIIIIIIIIIIIIIIIIIIIIIIIIIIIIIIIII
@R0000523
TATGGTGGCGATGTATTATTTTGTAAGTTTTATAAAATGGGGGGGGGGTATTTGAAAAGGGGGGTTTCGAGTTATTTTTTTTTTTTAGTTAGGTTTTTGGCGGAATGTGGGCGTAAGATTTAGAGGTTTATGTTGATTAGTAATTTTGAATTTAGATATTTGGGTTTAGTATAGATTTAATTTCGGGTAAAATATAGTGGGAAAAAAAATGTAATTATTATTAGTTGTTTTTTGACGTAGTTATTTTAATAGTGGAAAGAGAGGGCGTTAAAGGTAAATTTAGTTGGAGATTTTTAGATTATAGAGAAGGTTGCGGAATT
+
IIIIIIIIIIIIIIIIIIIIIIIIIIIIIIIIIIIIIIIIIIIIIIIIIIIIIIIIIIIIIIIIIIIIIIIIIIIIIIIIIIIIIIIIIIIIIIIIIIIIIIIIIIIIIIIIIIIIIIIIIIIIIIIIIIIIIIIIIIIIIIIIIIIIIIIIIIIIIIIIIIIIIIIIIIIIIIIIIIIIIIIIIIIIIIIIIIIIIIIIIIIIIIIIIIIIIIIIIIIIIIIIIIIIIIIIIIIIIIIIIIIIIIIIIIIIIIIIIIIIIIIIIIIIIIIIIIIIIIIIIIIIIIIIIIIIIIIIIIIIIIIIIIIIIIIIIIIIIIII
@R0000524
TATGGTGGCGATGTATTATTTTGTAAGTTTTATAAAATGGGGGGGGGGTATTTGAAAAGGGGGGTTTCGAGTTATTTTTTTTTTTTAGTTAGGTTTTTGGCGGAATGTGGGCGTAAGATTTAGAGGTTTATGTTGATTAGTAATTTTGAATTTAGATATTTGGGTTTAGTATAGATTTAATTTCGGGTAAAATATAGTGGGAAAAAAAATGTAATTATTATTAGTTGTTTTTTGACGTAGTTATTTTAATAGTGGAAAGAGAGGGCGTTAAAGGTAAATTTAGTTGGAGATTTTTAGATTATAGAGAAGGTTGCGGAATT
+
IIIIIIIIIIIIIIIIIIIIIIIIIIIIIIIIIIIIIIIIIIIIIIIIIIIIIIIIIIIIIIIIIIIIIIIIIIIIIIIIIIIIIIIIIIIIIIIIIIIIIIIIIIIIIIIIIIIIIIIIIIIIIIIIIIIIIIIIIIIIIIIIIIIIIIIIIIIIIIIIIIIIIIIIIIIIIIIIIIIIIIIIIIIIIIIIIIIIIIIIIIIIIIIIIIIIIIIIIIIIIIIIIIIIIIIIIIIIIIIIIIIIIIIIIIIIIIIIIIIIIIIIIIIIIIIIIIIIIIIIIIIIIIIIIIIIIIIIIIIIIIIIIIIIIIIIIIIIIIII
@R0000525
TATGGCGGTGATGTATTATTTCGTAAGTTTTATAAAATGGGGGGGGGGTATTTGAAAAGGGGGGTTTTGAGTTATTTTTTTTTTTTAGTTAGGTTTTCGGTGGAACGTGGGTGTAAGATTTAGAGGTTTATGTTGATTAGTAATTTTGAATTTAGATATTCGGGTTTAGTATAGATTTAATTTTGGGTAAAATATAGTGGGAAAAAAAATGTAATTATTATTAGTCGTTTTTTGATGTAGTTATTTTAATAGCGGAAAGAGAGGGTGTTAAAGGTAAATTTAGTCGGAGATTTTTAGATTATAGAGAAGGTTGTGGAATT
+
IIIIIIIIIIIIIIIIIIIIIIIIIIIIIIIIIIIIIIIIIIIIIIIIIIIIIIIIIIIIIIIIIIIIIIIIIIIIIIIIIIIIIIIIIIIIIIIIIIIIIIIIIIIIIIIIIIIIIIIIIIIIIIIIIIIIIIIIIIIIIIIIIIIIIIIIIIIIIIIIIIIIIIIIIIIIIIIIIIIIIIIIIIIIIIIIIIIIIIIIIIIIIIIIIIIIIIIIIIIIIIIIIIIIIIIIIIIIIIIIIIIIIIIIIIIIIIIIIIIIIIIIIIIIIIIIIIIIIIIIIIIIIIIIIIIIIIIIIIIIIIIIIIIIIIIIIIIIIIII
@R0000526
TATGGCGGTGATGTATTATTTCGTAAGTTTTATAAAATGGGGGGGGGGTATTTGAAAAGGGGGGTTTTGAGTTATTTTTTTTTTTTAGTTAGGTTTTCGGTGGAACGTGGGTGTAAGATTTAGAGGTTTATGTTGATTAGTAATTTTGAATTTAGATATTCGGGTTTAGTATAGATTTAATTTTGGGTAAAATATAGTGGGAAAAAAAATGTAATTATTATTAGTCGTTTTTTGATGTAGTTATTTTAATAGCGGAAAGAGAGGGTGTTAAAGGTAAATTTAGTCGGAGATTTTTAGATTATAGAGAAGGTTGTGGAATT
+
IIIIIIIIIIIIIIIIIIIIIIIIIIIIIIIIIIIIIIIIIIIIIIIIIIIIIIIIIIIIIIIIIIIIIIIIIIIIIIIIIIIIIIIIIIIIIIIIIIIIIIIIIIIIIIIIIIIIIIIIIIIIIIIIIIIIIIIIIIIIIIIIIIIIIIIIIIIIIIIIIIIIIIIIIIIIIIIIIIIIIIIIIIIIIIIIIIIIIIIIIIIIIIIIIIIIIIIIIIIIIIIIIIIIIIIIIIIIIIIIIIIIIIIIIIIIIIIIIIIIIIIIIIIIIIIIIIIIIIIIIIIIIIIIIIIIIIIIIIIIIIIIIIIIIIIIIIIIIIII
@R0000527
TATGGCGGTGATGTATTATTTCGTAAGTTTTATAAAATGGGGGGGGGGTATTTGAAAAGGGGGGTTTTGAGTTATTTTTTTTTTTTAGTTAGGTTTTCGGTGGAACGTGGGTGTAAGATTTAGAGGTTTATGTTGATTAGTAATTTTGAATTTAGATATTCGGGTTTAGTATAGATTTAATTTTGGGTAAAATATAGTGGGAAAAAAAATGTAATTATTATTAGTCGTTTTTTGATGTAGTTATTTTAATAGCGGAAAGAGAGGGTGTTAAAGGTAAATTTAGTCGGAGATTTTTAGATTATAGAGAAGGTTGTGGAATT
+
IIIIIIIIIIIIIIIIIIIIIIIIIIIIIIIIIIIIIIIIIIIIIIIIIIIIIIIIIIIIIIIIIIIIIIIIIIIIIIIIIIIIIIIIIIIIIIIIIIIIIIIIIIIIIIIIIIIIIIIIIIIIIIIIIIIIIIIIIIIIIIIIIIIIIIIIIIIIIIIIIIIIIIIIIIIIIIIIIIIIIIIIIIIIIIIIIIIIIIIIIIIIIIIIIIIIIIIIIIIIIIIIIIIIIIIIIIIIIIIIIIIIIIIIIIIIIIIIIIIIIIIIIIIIIIIIIIIIIIIIIIIIIIIIIIIIIIIIIIIIIIIIIIIIIIIIIIIIIIII
@R0000528
TATGGTGGCGATGTATTATTTTGTAAGTTTTATAAAATGGGGGGGGGGTATTTGAAAAGGGGGGTTTCGAGTTATTTTTTTTTTTTAGTTAGGTTTTTGGCGGAATGTGGGCGTAAGATTTAGAGGTTTATGTTGATTAGTAATTTTGAATTTAGATATTTGGGTTTAGTATAGATTTAATTTCGGGTAAAATATAGTGGGAAAAAAAATGTAATTATTATTAGTTGTTTTTTGACGTAGTTATTTTAATAGTGGAAAGAGAGGGCGTTAAAGGTAAATTTAGTTGGAGATTTTTAGATTATAGAGAAGGTTGCGGAATT
+
IIIIIIIIIIIIIIIIIIIIIIIIIIIIIIIIIIIIIIIIIIIIIIIIIIIIIIIIIIIIIIIIIIIIIIIIIIIIIIIIIIIIIIIIIIIIIIIIIIIIIIIIIIIIIIIIIIIIIIIIIIIIIIIIIIIIIIIIIIIIIIIIIIIIIIIIIIIIIIIIIIIIIIIIIIIIIIIIIIIIIIIIIIIIIIIIIIIIIIIIIIIIIIIIIIIIIIIIIIIIIIIIIIIIIIIIIIIIIIIIIIIIIIIIIIIIIIIIIIIIIIIIIIIIIIIIIIIIIIIIIIIIIIIIIIIIIIIIIIIIIIIIIIIIIIIIIIIIIIII
@R0000529
TATGGCGGTGATGTATTATTTCGTAAGTTTTATAAAATGGGGGGGGGGTATTTGAAAAGGGGGGTTTTGAGTTATTTTTTTTTTTTAGTTAGGTTTTCGGTGGAACGTGGGTGTAAGATTTAGAGGTTTATGTTGATTAGTAATTTTGAATTTAGATATTCGGGTTTAGTATAGATTTAATTTTGGGTAAAATATAGTGGGAAAAAAAATGTAATTATTATTAGTCGTTTTTTGATGTAGTTATTTTAATAGCGGAAAGAGAGGGTGTTAAAGGTAAATTTAGTCGGAGATTTTTAGATTATAGAGAAGGTTGTGGAATT
+
IIIIIIIIIIIIIIIIIIIIIIIIIIIIIIIIIIIIIIIIIIIIIIIIIIIIIIIIIIIIIIIIIIIIIIIIIIIIIIIIIIIIIIIIIIIIIIIIIIIIIIIIIIIIIIIIIIIIIIIIIIIIIIIIIIIIIIIIIIIIIIIIIIIIIIIIIIIIIIIIIIIIIIIIIIIIIIIIIIIIIIIIIIIIIIIIIIIIIIIIIIIIIIIIIIIIIIIIIIIIIIIIIIIIIIIIIIIIIIIIIIIIIIIIIIIIIIIIIIIIIIIIIIIIIIIIIIIIIIIIIIIIIIIIIIIIIIIIIIIIIIIIIIIIIIIIIIIIIIII
@R0000530
TATGGCGGTGATGTATTATTTCGTAAGTTTTATAAAATGGGGGGGGGGTATTTGAAAAGGGGGGTTTTGAGTTATTTTTTTTTTTTAGTTAGGTTTTCGGTGGAACGTGGGTGTAAGATTTAGAGGTTTATGTTGATTAGTAATTTTGAATTTAGATATTCGGGTTTAGTATAGATTTAATTTTGGGTAAAATATAGTGGGAAAAAAAATGTAATTATTATTAGTCGTTTTTTGATGTAGTTATTTTAATAGCGGAAAGAGAGGGTGTTAAAGGTAAATTTAGTCGGAGATTTTTAGATTATAGAGAAGGTTGTGGAATT
+
IIIIIIIIIIIIIIIIIIIIIIIIIIIIIIIIIIIIIIIIIIIIIIIIIIIIIIIIIIIIIIIIIIIIIIIIIIIIIIIIIIIIIIIIIIIIIIIIIIIIIIIIIIIIIIIIIIIIIIIIIIIIIIIIIIIIIIIIIIIIIIIIIIIIIIIIIIIIIIIIIIIIIIIIIIIIIIIIIIIIIIIIIIIIIIIIIIIIIIIIIIIIIIIIIIIIIIIIIIIIIIIIIIIIIIIIIIIIIIIIIIIIIIIIIIIIIIIIIIIIIIIIIIIIIIIIIIIIIIIIIIIIIIIIIIIIIIIIIIIIIIIIIIIIIIIIIIIIIIII
@R0000531
TATGGCGGTGATGTATTATTTCGTAAGTTTTATAAAATGGGGGGGGGGTATTTGAAAAGGGGGGTTTTGAGTTATTTTTTTTTTTTAGTTAGGTTTTCGGTGGAACGTGGGTGTAAGATTTAGAGGTTTATGTTGATTAGTAATTTTGAATTTAGATATTCGGGTTTAGTATAGATTTAATTTTGGGTAAAATATAGTGGGAAAAAAAATGTAATTATTATTAGTCGTTTTTTGATGTAGTTATTTTAATAGCGGAAAGAGAGGGTGTTAAAGGTAAATTTAGTCGGAGATTTTTAGATTATAGAGAAGGTTGTGGAATT
+
IIIIIIIIIIIIIIIIIIIIIIIIIIIIIIIIIIIIIIIIIIIIIIIIIIIIIIIIIIIIIIIIIIIIIIIIIIIIIIIIIIIIIIIIIIIIIIIIIIIIIIIIIIIIIIIIIIIIIIIIIIIIIIIIIIIIIIIIIIIIIIIIIIIIIIIIIIIIIIIIIIIIIIIIIIIIIIIIIIIIIIIIIIIIIIIIIIIIIIIIIIIIIIIIIIIIIIIIIIIIIIIIIIIIIIIIIIIIIIIIIIIIIIIIIIIIIIIIIIIIIIIIIIIIIIIIIIIIIIIIIIIIIIIIIIIIIIIIIIIIIIIIIIIIIIIIIIIIIIII
@R0000532
TATGGCGGTGATGTATTATTTCGTAAGTTTTATAAAATGGGGGGGGGGTATTTGAAAAGGGGGGTTTTGAGTTATTTTTTTTTTTTAGTTAGGTTTTCGGTGGAACGTGGGTGTAAGATTTAGAGGTTTATGTTGATTAGTAATTTTGAATTTAGATATTCGGGTTTAGTATAGATTTAATTTTGGGTAAAATATAGTGGGAAAAAAAATGTAATTATTATTAGTCGTTTTTTGATGTAGTTATTTTAATAGCGGAAAGAGAGGGTGTTAAAGGTAAATTTAGTCGGAGATTTTTAGATTATAGAGAAGGTTGTGGAATT
+
IIIIIIIIIIIIIIIIIIIIIIIIIIIIIIIIIIIIIIIIIIIIIIIIIIIIIIIIIIIIIIIIIIIIIIIIIIIIIIIIIIIIIIIIIIIIIIIIIIIIIIIIIIIIIIIIIIIIIIIIIIIIIIIIIIIIIIIIIIIIIIIIIIIIIIIIIIIIIIIIIIIIIIIIIIIIIIIIIIIIIIIIIIIIIIIIIIIIIIIIIIIIIIIIIIIIIIIIIIIIIIIIIIIIIIIIIIIIIIIIIIIIIIIIIIIIIIIIIIIIIIIIIIIIIIIIIIIIIIIIIIIIIIIIIIIIIIIIIIIIIIIIIIIIIIIIIIIIIIII
@R0000533
TATGGTGGCGATGTATTATTTTGTAAGTTTTATAAAATGGGGGGGGGGTATTTGAAAAGGGGGGTTTCGAGTTATTTTTTTTTTTTAGTTAGGTTTTTGGCGGAATGTGGGCGTAAGATTTAGAGGTTTATGTTGATTAGTAATTTTGAATTTAGATATTTGGGTTTAGTATAGATTTAATTTCGGGTAAAATATAGTGGGAAAAAAAATGTAATTATTATTAGTTGTTTTTTGACGTAGTTATTTTAATAGTGGAAAGAGAGGGCGTTAAAGGTAAATTTAGTTGGAGATTTTTAGATTATAGAGAAGGTTGCGGAATT
+
IIIIIIIIIIIIIIIIIIIIIIIIIIIIIIIIIIIIIIIIIIIIIIIIIIIIIIIIIIIIIIIIIIIIIIIIIIIIIIIIIIIIIIIIIIIIIIIIIIIIIIIIIIIIIIIIIIIIIIIIIIIIIIIIIIIIIIIIIIIIIIIIIIIIIIIIIIIIIIIIIIIIIIIIIIIIIIIIIIIIIIIIIIIIIIIIIIIIIIIIIIIIIIIIIIIIIIIIIIIIIIIIIIIIIIIIIIIIIIIIIIIIIIIIIIIIIIIIIIIIIIIIIIIIIIIIIIIIIIIIIIIIIIIIIIIIIIIIIIIIIIIIIIIIIIIIIIIIIIII
@R0000534
TATGGTGGCGATGTATTATTTTGTAAGTTTTATAAAATGGGGGGGGGGTATTTGAAAAGGGGGGTTTCGAGTTATTTTTTTTTTTTAGTTAGGTTTTTGGCGGAATGTGGGCGTAAGATTTAGAGGTTTATGTTGATTAGTAATTTTGAATTTAGATATTTGGGTTTAGTATAGATTTAATTTCGGGTAAAATATAGTGGGAAAAAAAATGTAATTATTATTAGTTGTTTTTTGACGTAGTTATTTTAATAGTGGAAAGAGAGGGCGTTAAAGGTAAATTTAGTTGGAGATTTTTAGATTATAGAGAAGGTTGCGGAATT
+
IIIIIIIIIIIIIIIIIIIIIIIIIIIIIIIIIIIIIIIIIIIIIIIIIIIIIIIIIIIIIIIIIIIIIIIIIIIIIIIIIIIIIIIIIIIIIIIIIIIIIIIIIIIIIIIIIIIIIIIIIIIIIIIIIIIIIIIIIIIIIIIIIIIIIIIIIIIIIIIIIIIIIIIIIIIIIIIIIIIIIIIIIIIIIIIIIIIIIIIIIIIIIIIIIIIIIIIIIIIIIIIIIIIIIIIIIIIIIIIIIIIIIIIIIIIIIIIIIIIIIIIIIIIIIIIIIIIIIIIIIIIIIIIIIIIIIIIIIIIIIIIIIIIIIIIIIIIIIIII
@R0000535
TATGGCGGTGATGTATTATTTCGTAAGTTTTATAAAATGGGGGGGGGGTATTTGAAAAGGGGGGTTTTGAGTTATTTTTTTTTTTTAGTTAGGTTTTCGGTGGAACGTGGGTGTAAGATTTAGAGGTTTATGTTGATTAGTAATTTTGAATTTAGATATTCGGGTTTAGTATAGATTTAATTTTGGGTAAAATATAGTGGGAAAAAAAATGTAATTATTATTAGTCGTTTTTTGATGTAGTTATTTTAATAGCGGAAAGAGAGGGTGTTAAAGGTAAATTTAGTCGGAGATTTTTAGATTATAGAGAAGGTTGTGGAATT
+
IIIIIIIIIIIIIIIIIIIIIIIIIIIIIIIIIIIIIIIIIIIIIIIIIIIIIIIIIIIIIIIIIIIIIIIIIIIIIIIIIIIIIIIIIIIIIIIIIIIIIIIIIIIIIIIIIIIIIIIIIIIIIIIIIIIIIIIIIIIIIIIIIIIIIIIIIIIIIIIIIIIIIIIIIIIIIIIIIIIIIIIIIIIIIIIIIIIIIIIIIIIIIIIIIIIIIIIIIIIIIIIIIIIIIIIIIIIIIIIIIIIIIIIIIIIIIIIIIIIIIIIIIIIIIIIIIIIIIIIIIIIIIIIIIIIIIIIIIIIIIIIIIIIIIIIIIIIIIIII
@R0000536
TATGGTGGCGATGTATTATTTTGTAAGTTTTATAAAATGGGGGGGGGGTATTTGAAAAGGGGGGTTTCGAGTTATTTTTTTTTTTTAGTTAGGTTTTTGGCGGAATGTGGGCGTAAGATTTAGAGGTTTATGTTGATTAGTAATTTTGAATTTAGATATTTGGGTTTAGTATAGATTTAATTTCGGGTAAAATATAGTGGGAAAAAAAATGTAATTATTATTAGTTGTTTTTTGACGTAGTTATTTTAATAGTGGAAAGAGAGGGCGTTAAAGGTAAATTTAGTTGGAGATTTTTAGATTATAGAGAAGGTTGCGGAATT
+
IIIIIIIIIIIIIIIIIIIIIIIIIIIIIIIIIIIIIIIIIIIIIIIIIIIIIIIIIIIIIIIIIIIIIIIIIIIIIIIIIIIIIIIIIIIIIIIIIIIIIIIIIIIIIIIIIIIIIIIIIIIIIIIIIIIIIIIIIIIIIIIIIIIIIIIIIIIIIIIIIIIIIIIIIIIIIIIIIIIIIIIIIIIIIIIIIIIIIIIIIIIIIIIIIIIIIIIIIIIIIIIIIIIIIIIIIIIIIIIIIIIIIIIIIIIIIIIIIIIIIIIIIIIIIIIIIIIIIIIIIIIIIIIIIIIIIIIIIIIIIIIIIIIIIIIIIIIIIIII
@R0000537
TATGGCGGTGATGTATTATTTCGTAAGTTTTATAAAATGGGGGGGGGGTATTTGAAAAGGGGGGTTTTGAGTTATTTTTTTTTTTTAGTTAGGTTTTCGGTGGAACGTGGGTGTAAGATTTAGAGGTTTATGTTGATTAGTAATTTTGAATTTAGATATTCGGGTTTAGTATAGATTTAATTTTGGGTAAAATATAGTGGGAAAAAAAATGTAATTATTATTAGTCGTTTTTTGATGTAGTTATTTTAATAGCGGAAAGAGAGGGTGTTAAAGGTAAATTTAGTCGGAGATTTTTAGATTATAGAGAAGGTTGTGGAATT
+
IIIIIIIIIIIIIIIIIIIIIIIIIIIIIIIIIIIIIIIIIIIIIIIIIIIIIIIIIIIIIIIIIIIIIIIIIIIIIIIIIIIIIIIIIIIIIIIIIIIIIIIIIIIIIIIIIIIIIIIIIIIIIIIIIIIIIIIIIIIIIIIIIIIIIIIIIIIIIIIIIIIIIIIIIIIIIIIIIIIIIIIIIIIIIIIIIIIIIIIIIIIIIIIIIIIIIIIIIIIIIIIIIIIIIIIIIIIIIIIIIIIIIIIIIIIIIIIIIIIIIIIIIIIIIIIIIIIIIIIIIIIIIIIIIIIIIIIIIIIIIIIIIIIIIIIIIIIIIIII
@R0000538
TATGGTGGCGATGTATTATTTTGTAAGTTTTATAAAATGGGGGGGGGGTATTTGAAAAGGGGGGTTTCGAGTTATTTTTTTTTTTTAGTTAGGTTTTTGGCGGAATGTGGGCGTAAGATTTAGAGGTTTATGTTGATTAGTAATTTTGAATTTAGATATTTGGGTTTAGTATAGATTTAATTTCGGGTAAAATATAGTGGGAAAAAAAATGTAATTATTATTAGTTGTTTTTTGACGTAGTTATTTTAATAGTGGAAAGAGAGGGCGTTAAAGGTAAATTTAGTTGGAGATTTTTAGATTATAGAGAAGGTTGCGGAATT
+
IIIIIIIIIIIIIIIIIIIIIIIIIIIIIIIIIIIIIIIIIIIIIIIIIIIIIIIIIIIIIIIIIIIIIIIIIIIIIIIIIIIIIIIIIIIIIIIIIIIIIIIIIIIIIIIIIIIIIIIIIIIIIIIIIIIIIIIIIIIIIIIIIIIIIIIIIIIIIIIIIIIIIIIIIIIIIIIIIIIIIIIIIIIIIIIIIIIIIIIIIIIIIIIIIIIIIIIIIIIIIIIIIIIIIIIIIIIIIIIIIIIIIIIIIIIIIIIIIIIIIIIIIIIIIIIIIIIIIIIIIIIIIIIIIIIIIIIIIIIIIIIIIIIIIIIIIIIIIIII
@R0000539
TATGGCGGTGATGTATTATTTCGTAAGTTTTATAAAATGGGGGGGGGGTATTTGAAAAGGGGGGTTTTGAGTTATTTTTTTTTTTTAGTTAGGTTTTCGGTGGAACGTGGGTGTAAGATTTAGAGGTTTATGTTGATTAGTAATTTTGAATTTAGATATTCGGGTTTAGTATAGATTTAATTTTGGGTAAAATATAGTGGGAAAAAAAATGTAATTATTATTAGTCGTTTTTTGATGTAGTTATTTTAATAGCGGAAAGAGAGGGTGTTAAAGGTAAATTTAGTCGGAGATTTTTAGATTATAGAGAAGGTTGTGGAATT
+
IIIIIIIIIIIIIIIIIIIIIIIIIIIIIIIIIIIIIIIIIIIIIIIIIIIIIIIIIIIIIIIIIIIIIIIIIIIIIIIIIIIIIIIIIIIIIIIIIIIIIIIIIIIIIIIIIIIIIIIIIIIIIIIIIIIIIIIIIIIIIIIIIIIIIIIIIIIIIIIIIIIIIIIIIIIIIIIIIIIIIIIIIIIIIIIIIIIIIIIIIIIIIIIIIIIIIIIIIIIIIIIIIIIIIIIIIIIIIIIIIIIIIIIIIIIIIIIIIIIIIIIIIIIIIIIIIIIIIIIIIIIIIIIIIIIIIIIIIIIIIIIIIIIIIIIIIIIIIIII
@R0000540
TATGGTGGCGATGTATTATTTTGTAAGTTTTATAAAATGGGGGGGGGGTATTTGAAAAGGGGGGTTTCGAGTTATTTTTTTTTTTTAGTTAGGTTTTTGGCGGAATGTGGGCGTAAGATTTAGAGGTTTATGTTGATTAGTAATTTTGAATTTAGATATTTGGGTTTAGTATAGATTTAATTTCGGGTAAAATATAGTGGGAAAAAAAATGTAATTATTATTAGTTGTTTTTTGACGTAGTTATTTTAATAGTGGAAAGAGAGGGCGTTAAAGGTAAATTTAGTTGGAGATTTTTAGATTATAGAGAAGGTTGCGGAATT
+
IIIIIIIIIIIIIIIIIIIIIIIIIIIIIIIIIIIIIIIIIIIIIIIIIIIIIIIIIIIIIIIIIIIIIIIIIIIIIIIIIIIIIIIIIIIIIIIIIIIIIIIIIIIIIIIIIIIIIIIIIIIIIIIIIIIIIIIIIIIIIIIIIIIIIIIIIIIIIIIIIIIIIIIIIIIIIIIIIIIIIIIIIIIIIIIIIIIIIIIIIIIIIIIIIIIIIIIIIIIIIIIIIIIIIIIIIIIIIIIIIIIIIIIIIIIIIIIIIIIIIIIIIIIIIIIIIIIIIIIIIIIIIIIIIIIIIIIIIIIIIIIIIIIIIIIIIIIIIIII
@R0000541
TATGGCGGTGATGTATTATTTCGTAAGTTTTATAAAATGGGGGGGGGGTATTTGAAAAGGGGGGTTTTGAGTTATTTTTTTTTTTTAGTTAGGTTTTCGGTGGAACGTGGGTGTAAGATTTAGAGGTTTATGTTGATTAGTAATTTTGAATTTAGATATTCGGGTTTAGTATAGATTTAATTTTGGGTAAAATATAGTGGGAAAAAAAATGTAATTATTATTAGTCGTTTTTTGATGTAGTTATTTTAATAGCGGAAAGAGAGGGTGTTAAAGGTAAATTTAGTCGGAGATTTTTAGATTATAGAGAAGGTTGTGGAATT
+
IIIIIIIIIIIIIIIIIIIIIIIIIIIIIIIIIIIIIIIIIIIIIIIIIIIIIIIIIIIIIIIIIIIIIIIIIIIIIIIIIIIIIIIIIIIIIIIIIIIIIIIIIIIIIIIIIIIIIIIIIIIIIIIIIIIIIIIIIIIIIIIIIIIIIIIIIIIIIIIIIIIIIIIIIIIIIIIIIIIIIIIIIIIIIIIIIIIIIIIIIIIIIIIIIIIIIIIIIIIIIIIIIIIIIIIIIIIIIIIIIIIIIIIIIIIIIIIIIIIIIIIIIIIIIIIIIIIIIIIIIIIIIIIIIIIIIIIIIIIIIIIIIIIIIIIIIIIIIIII
@R0000542
TATGGCGGTGATGTATTATTTCGTAAGTTTTATAAAATGGGGGGGGGGTATTTGAAAAGGGGGGTTTTGAGTTATTTTTTTTTTTTAGTTAGGTTTTCGGTGGAACGTGGGTGTAAGATTTAGAGGTTTATGTTGATTAGTAATTTTGAATTTAGATATTCGGGTTTAGTATAGATTTAATTTTGGGTAAAATATAGTGGGAAAAAAAATGTAATTATTATTAGTCGTTTTTTGATGTAGTTATTTTAATAGCGGAAAGAGAGGGTGTTAAAGGTAAATTTAGTCGGAGATTTTTAGATTATAGAGAAGGTTGTGGAATT
+
IIIIIIIIIIIIIIIIIIIIIIIIIIIIIIIIIIIIIIIIIIIIIIIIIIIIIIIIIIIIIIIIIIIIIIIIIIIIIIIIIIIIIIIIIIIIIIIIIIIIIIIIIIIIIIIIIIIIIIIIIIIIIIIIIIIIIIIIIIIIIIIIIIIIIIIIIIIIIIIIIIIIIIIIIIIIIIIIIIIIIIIIIIIIIIIIIIIIIIIIIIIIIIIIIIIIIIIIIIIIIIIIIIIIIIIIIIIIIIIIIIIIIIIIIIIIIIIIIIIIIIIIIIIIIIIIIIIIIIIIIIIIIIIIIIIIIIIIIIIIIIIIIIIIIIIIIIIIIIII
@R0000543
TATGGTGGCGATGTATTATTTTGTAAGTTTTATAAAATGGGGGGGGGGTATTTGAAAAGGGGGGTTTCGAGTTATTTTTTTTTTTTAGTTAGGTTTTTGGCGGAATGTGGGCGTAAGATTTAGAGGTTTATGTTGATTAGTAATTTTGAATTTAGATATTTGGGTTTAGTATAGATTTAATTTCGGGTAAAATATAGTGGGAAAAAAAATGTAATTATTATTAGTTGTTTTTTGACGTAGTTATTTTAATAGTGGAAAGAGAGGGCGTTAAAGGTAAATTTAGTTGGAGATTTTTAGATTATAGAGAAGGTTGCGGAATT
+
IIIIIIIIIIIIIIIIIIIIIIIIIIIIIIIIIIIIIIIIIIIIIIIIIIIIIIIIIIIIIIIIIIIIIIIIIIIIIIIIIIIIIIIIIIIIIIIIIIIIIIIIIIIIIIIIIIIIIIIIIIIIIIIIIIIIIIIIIIIIIIIIIIIIIIIIIIIIIIIIIIIIIIIIIIIIIIIIIIIIIIIIIIIIIIIIIIIIIIIIIIIIIIIIIIIIIIIIIIIIIIIIIIIIIIIIIIIIIIIIIIIIIIIIIIIIIIIIIIIIIIIIIIIIIIIIIIIIIIIIIIIIIIIIIIIIIIIIIIIIIIIIIIIIIIIIIIIIIIII
@R0000544
TATGGTGGCGATGTATTATTTTGTAAGTTTTATAAAATGGGGGGGGGGTATTTGAAAAGGGGGGTTTCGAGTTATTTTTTTTTTTTAGTTAGGTTTTTGGCGGAATGTGGGCGTAAGATTTAGAGGTTTATGTTGATTAGTAATTTTGAATTTAGATATTTGGGTTTAGTATAGATTTAATTTCGGGTAAAATATAGTGGGAAAAAAAATGTAATTATTATTAGTTGTTTTTTGACGTAGTTATTTTAATAGTGGAAAGAGAGGGCGTTAAAGGTAAATTTAGTTGGAGATTTTTAGATTATAGAGAAGGTTGCGGAATT
+
IIIIIIIIIIIIIIIIIIIIIIIIIIIIIIIIIIIIIIIIIIIIIIIIIIIIIIIIIIIIIIIIIIIIIIIIIIIIIIIIIIIIIIIIIIIIIIIIIIIIIIIIIIIIIIIIIIIIIIIIIIIIIIIIIIIIIIIIIIIIIIIIIIIIIIIIIIIIIIIIIIIIIIIIIIIIIIIIIIIIIIIIIIIIIIIIIIIIIIIIIIIIIIIIIIIIIIIIIIIIIIIIIIIIIIIIIIIIIIIIIIIIIIIIIIIIIIIIIIIIIIIIIIIIIIIIIIIIIIIIIIIIIIIIIIIIIIIIIIIIIIIIIIIIIIIIIIIIIIII
@R0000545
TATGGTGGCGATGTATTATTTTGTAAGTTTTATAAAATGGGGGGGGGGTATTTGAAAAGGGGGGTTTCGAGTTATTTTTTTTTTTTAGTTAGGTTTTTGGCGGAATGTGGGCGTAAGATTTAGAGGTTTATGTTGATTAGTAATTTTGAATTTAGATATTTGGGTTTAGTATAGATTTAATTTCGGGTAAAATATAGTGGGAAAAAAAATGTAATTATTATTAGTTGTTTTTTGACGTAGTTATTTTAATAGTGGAAAGAGAGGGCGTTAAAGGTAAATTTAGTTGGAGATTTTTAGATTATAGAGAAGGTTGCGGAATT
+
IIIIIIIIIIIIIIIIIIIIIIIIIIIIIIIIIIIIIIIIIIIIIIIIIIIIIIIIIIIIIIIIIIIIIIIIIIIIIIIIIIIIIIIIIIIIIIIIIIIIIIIIIIIIIIIIIIIIIIIIIIIIIIIIIIIIIIIIIIIIIIIIIIIIIIIIIIIIIIIIIIIIIIIIIIIIIIIIIIIIIIIIIIIIIIIIIIIIIIIIIIIIIIIIIIIIIIIIIIIIIIIIIIIIIIIIIIIIIIIIIIIIIIIIIIIIIIIIIIIIIIIIIIIIIIIIIIIIIIIIIIIIIIIIIIIIIIIIIIIIIIIIIIIIIIIIIIIIIIII
@R0000546
TATGGTGGCGATGTATTATTTTGTAAGTTTTATAAAATGGGGGGGGGGTATTTGAAAAGGGGGGTTTCGAGTTATTTTTTTTTTTTAGTTAGGTTTTTGGCGGAATGTGGGCGTAAGATTTAGAGGTTTATGTTGATTAGTAATTTTGAATTTAGATATTTGGGTTTAGTATAGATTTAATTTCGGGTAAAATATAGTGGGAAAAAAAATGTAATTATTATTAGTTGTTTTTTGACGTAGTTATTTTAATAGTGGAAAGAGAGGGCGTTAAAGGTAAATTTAGTTGGAGATTTTTAGATTATAGAGAAGGTTGCGGAATT
+
IIIIIIIIIIIIIIIIIIIIIIIIIIIIIIIIIIIIIIIIIIIIIIIIIIIIIIIIIIIIIIIIIIIIIIIIIIIIIIIIIIIIIIIIIIIIIIIIIIIIIIIIIIIIIIIIIIIIIIIIIIIIIIIIIIIIIIIIIIIIIIIIIIIIIIIIIIIIIIIIIIIIIIIIIIIIIIIIIIIIIIIIIIIIIIIIIIIIIIIIIIIIIIIIIIIIIIIIIIIIIIIIIIIIIIIIIIIIIIIIIIIIIIIIIIIIIIIIIIIIIIIIIIIIIIIIIIIIIIIIIIIIIIIIIIIIIIIIIIIIIIIIIIIIIIIIIIIIIIII
@R0000547
TATGGCGGTGATGTATTATTTCGTAAGTTTTATAAAATGGGGGGGGGGTATTTGAAAAGGGGGGTTTTGAGTTATTTTTTTTTTTTAGTTAGGTTTTCGGTGGAACGTGGGTGTAAGATTTAGAGGTTTATGTTGATTAGTAATTTTGAATTTAGATATTCGGGTTTAGTATAGATTTAATTTTGGGTAAAATATAGTGGGAAAAAAAATGTAATTATTATTAGTCGTTTTTTGATGTAGTTATTTTAATAGCGGAAAGAGAGGGTGTTAAAGGTAAATTTAGTCGGAGATTTTTAGATTATAGAGAAGGTTGTGGAATT
+
IIIIIIIIIIIIIIIIIIIIIIIIIIIIIIIIIIIIIIIIIIIIIIIIIIIIIIIIIIIIIIIIIIIIIIIIIIIIIIIIIIIIIIIIIIIIIIIIIIIIIIIIIIIIIIIIIIIIIIIIIIIIIIIIIIIIIIIIIIIIIIIIIIIIIIIIIIIIIIIIIIIIIIIIIIIIIIIIIIIIIIIIIIIIIIIIIIIIIIIIIIIIIIIIIIIIIIIIIIIIIIIIIIIIIIIIIIIIIIIIIIIIIIIIIIIIIIIIIIIIIIIIIIIIIIIIIIIIIIIIIIIIIIIIIIIIIIIIIIIIIIIIIIIIIIIIIIIIIIII
@R0000548
TATGGTGGCGATGTATTATTTTGTAAGTTTTATAAAATGGGGGGGGGGTATTTGAAAAGGGGGGTTTCGAGTTATTTTTTTTTTTTAGTTAGGTTTTTGGCGGAATGTGGGCGTAAGATTTAGAGGTTTATGTTGATTAGTAATTTTGAATTTAGATATTTGGGTTTAGTATAGATTTAATTTCGGGTAAAATATAGTGGGAAAAAAAATGTAATTATTATTAGTTGTTTTTTGACGTAGTTATTTTAATAGTGGAAAGAGAGGGCGTTAAAGGTAAATTTAGTTGGAGATTTTTAGATTATAGAGAAGGTTGCGGAATT
+
IIIIIIIIIIIIIIIIIIIIIIIIIIIIIIIIIIIIIIIIIIIIIIIIIIIIIIIIIIIIIIIIIIIIIIIIIIIIIIIIIIIIIIIIIIIIIIIIIIIIIIIIIIIIIIIIIIIIIIIIIIIIIIIIIIIIIIIIIIIIIIIIIIIIIIIIIIIIIIIIIIIIIIIIIIIIIIIIIIIIIIIIIIIIIIIIIIIIIIIIIIIIIIIIIIIIIIIIIIIIIIIIIIIIIIIIIIIIIIIIIIIIIIIIIIIIIIIIIIIIIIIIIIIIIIIIIIIIIIIIIIIIIIIIIIIIIIIIIIIIIIIIIIIIIIIIIIIIIIII
@R0000549
TATGGCGGTGATGTATTATTTCGTAAGTTTTATAAAATGGGGGGGGGGTATTTGAAAAGGGGGGTTTTGAGTTATTTTTTTTTTTTAGTTAGGTTTTCGGTGGAACGTGGGTGTAAGATTTAGAGGTTTATGTTGATTAGTAATTTTGAATTTAGATATTCGGGTTTAGTATAGATTTAATTTTGGGTAAAATATAGTGGGAAAAAAAATGTAATTATTATTAGTCGTTTTTTGATGTAGTTATTTTAATAGCGGAAAGAGAGGGTGTTAAAGGTAAATTTAGTCGGAGATTTTTAGATTATAGAGAAGGTTGTGGAATT
+
IIIIIIIIIIIIIIIIIIIIIIIIIIIIIIIIIIIIIIIIIIIIIIIIIIIIIIIIIIIIIIIIIIIIIIIIIIIIIIIIIIIIIIIIIIIIIIIIIIIIIIIIIIIIIIIIIIIIIIIIIIIIIIIIIIIIIIIIIIIIIIIIIIIIIIIIIIIIIIIIIIIIIIIIIIIIIIIIIIIIIIIIIIIIIIIIIIIIIIIIIIIIIIIIIIIIIIIIIIIIIIIIIIIIIIIIIIIIIIIIIIIIIIIIIIIIIIIIIIIIIIIIIIIIIIIIIIIIIIIIIIIIIIIIIIIIIIIIIIIIIIIIIIIIIIIIIIIIIIII
@R0000550
TATGGTGGCGATGTATTATTTTGTAAGTTTTATAAAATGGGGGGGGGGTATTTGAAAAGGGGGGTTTCGAGTTATTTTTTTTTTTTAGTTAGGTTTTTGGCGGAATGTGGGCGTAAGATTTAGAGGTTTATGTTGATTAGTAATTTTGAATTTAGATATTTGGGTTTAGTATAGATTTAATTTCGGGTAAAATATAGTGGGAAAAAAAATGTAATTATTATTAGTTGTTTTTTGACGTAGTTATTTTAATAGTGGAAAGAGAGGGCGTTAAAGGTAAATTTAGTTGGAGATTTTTAGATTATAGAGAAGGTTGCGGAATT
+
IIIIIIIIIIIIIIIIIIIIIIIIIIIIIIIIIIIIIIIIIIIIIIIIIIIIIIIIIIIIIIIIIIIIIIIIIIIIIIIIIIIIIIIIIIIIIIIIIIIIIIIIIIIIIIIIIIIIIIIIIIIIIIIIIIIIIIIIIIIIIIIIIIIIIIIIIIIIIIIIIIIIIIIIIIIIIIIIIIIIIIIIIIIIIIIIIIIIIIIIIIIIIIIIIIIIIIIIIIIIIIIIIIIIIIIIIIIIIIIIIIIIIIIIIIIIIIIIIIIIIIIIIIIIIIIIIIIIIIIIIIIIIIIIIIIIIIIIIIIIIIIIIIIIIIIIIIIIIIII
@R0000551
TATGGCGGTGATGTATTATTTCGTAAGTTTTATAAAATGGGGGGGGGGTATTTGAAAAGGGGGGTTTTGAGTTATTTTTTTTTTTTAGTTAGGTTTTCGGTGGAACGTGGGTGTAAGATTTAGAGGTTTATGTTGATTAGTAATTTTGAATTTAGATATTCGGGTTTAGTATAGATTTAATTTTGGGTAAAATATAGTGGGAAAAAAAATGTAATTATTATTAGTCGTTTTTTGATGTAGTTATTTTAATAGCGGAAAGAGAGGGTGTTAAAGGTAAATTTAGTCGGAGATTTTTAGATTATAGAGAAGGTTGTGGAATT
+
IIIIIIIIIIIIIIIIIIIIIIIIIIIIIIIIIIIIIIIIIIIIIIIIIIIIIIIIIIIIIIIIIIIIIIIIIIIIIIIIIIIIIIIIIIIIIIIIIIIIIIIIIIIIIIIIIIIIIIIIIIIIIIIIIIIIIIIIIIIIIIIIIIIIIIIIIIIIIIIIIIIIIIIIIIIIIIIIIIIIIIIIIIIIIIIIIIIIIIIIIIIIIIIIIIIIIIIIIIIIIIIIIIIIIIIIIIIIIIIIIIIIIIIIIIIIIIIIIIIIIIIIIIIIIIIIIIIIIIIIIIIIIIIIIIIIIIIIIIIIIIIIIIIIIIIIIIIIIIII
@R0000552
TATGGTGGCGATGTATTATTTTGTAAGTTTTATAAAATGGGGGGGGGGTATTTGAAAAGGGGGGTTTCGAGTTATTTTTTTTTTTTAGTTAGGTTTTTGGCGGAATGTGGGCGTAAGATTTAGAGGTTTATGTTGATTAGTAATTTTGAATTTAGATATTTGGGTTTAGTATAGATTTAATTTCGGGTAAAATATAGTGGGAAAAAAAATGTAATTATTATTAGTTGTTTTTTGACGTAGTTATTTTAATAGTGGAAAGAGAGGGCGTTAAAGGTAAATTTAGTTGGAGATTTTTAGATTATAGAGAAGGTTGCGGAATT
+
IIIIIIIIIIIIIIIIIIIIIIIIIIIIIIIIIIIIIIIIIIIIIIIIIIIIIIIIIIIIIIIIIIIIIIIIIIIIIIIIIIIIIIIIIIIIIIIIIIIIIIIIIIIIIIIIIIIIIIIIIIIIIIIIIIIIIIIIIIIIIIIIIIIIIIIIIIIIIIIIIIIIIIIIIIIIIIIIIIIIIIIIIIIIIIIIIIIIIIIIIIIIIIIIIIIIIIIIIIIIIIIIIIIIIIIIIIIIIIIIIIIIIIIIIIIIIIIIIIIIIIIIIIIIIIIIIIIIIIIIIIIIIIIIIIIIIIIIIIIIIIIIIIIIIIIIIIIIIIII
@R0000553
TATGGCGGTGATGTATTATTTCGTAAGTTTTATAAAATGGGGGGGGGGTATTTGAAAAGGGGGGTTTTGAGTTATTTTTTTTTTTTAGTTAGGTTTTCGGTGGAACGTGGGTGTAAGATTTAGAGGTTTATGTTGATTAGTAATTTTGAATTTAGATATTCGGGTTTAGTATAGATTTAATTTTGGGTAAAATATAGTGGGAAAAAAAATGTAATTATTATTAGTCGTTTTTTGATGTAGTTATTTTAATAGCGGAAAGAGAGGGTGTTAAAGGTAAATTTAGTCGGAGATTTTTAGATTATAGAGAAGGTTGTGGAATT
+
IIIIIIIIIIIIIIIIIIIIIIIIIIIIIIIIIIIIIIIIIIIIIIIIIIIIIIIIIIIIIIIIIIIIIIIIIIIIIIIIIIIIIIIIIIIIIIIIIIIIIIIIIIIIIIIIIIIIIIIIIIIIIIIIIIIIIIIIIIIIIIIIIIIIIIIIIIIIIIIIIIIIIIIIIIIIIIIIIIIIIIIIIIIIIIIIIIIIIIIIIIIIIIIIIIIIIIIIIIIIIIIIIIIIIIIIIIIIIIIIIIIIIIIIIIIIIIIIIIIIIIIIIIIIIIIIIIIIIIIIIIIIIIIIIIIIIIIIIIIIIIIIIIIIIIIIIIIIIIII
@R0000554
TATGGTGGCGATGTATTATTTTGTAAGTTTTATAAAATGGGGGGGGGGTATTTGAAAAGGGGGGTTTCGAGTTATTTTTTTTTTTTAGTTAGGTTTTTGGCGGAATGTGGGCGTAAGATTTAGAGGTTTATGTTGATTAGTAATTTTGAATTTAGATATTTGGGTTTAGTATAGATTTAATTTCGGGTAAAATATAGTGGGAAAAAAAATGTAATTATTATTAGTTGTTTTTTGACGTAGTTATTTTAATAGTGGAAAGAGAGGGCGTTAAAGGTAAATTTAGTTGGAGATTTTTAGATTATAGAGAAGGTTGCGGAATT
+
IIIIIIIIIIIIIIIIIIIIIIIIIIIIIIIIIIIIIIIIIIIIIIIIIIIIIIIIIIIIIIIIIIIIIIIIIIIIIIIIIIIIIIIIIIIIIIIIIIIIIIIIIIIIIIIIIIIIIIIIIIIIIIIIIIIIIIIIIIIIIIIIIIIIIIIIIIIIIIIIIIIIIIIIIIIIIIIIIIIIIIIIIIIIIIIIIIIIIIIIIIIIIIIIIIIIIIIIIIIIIIIIIIIIIIIIIIIIIIIIIIIIIIIIIIIIIIIIIIIIIIIIIIIIIIIIIIIIIIIIIIIIIIIIIIIIIIIIIIIIIIIIIIIIIIIIIIIIIIII
@R0000555
TATGGCGGTGATGTATTATTTCGTAAGTTTTATAAAATGGGGGGGGGGTATTTGAAAAGGGGGGTTTTGAGTTATTTTTTTTTTTTAGTTAGGTTTTCGGTGGAACGTGGGTGTAAGATTTAGAGGTTTATGTTGATTAGTAATTTTGAATTTAGATATTCGGGTTTAGTATAGATTTAATTTTGGGTAAAATATAGTGGGAAAAAAAATGTAATTATTATTAGTCGTTTTTTGATGTAGTTATTTTAATAGCGGAAAGAGAGGGTGTTAAAGGTAAATTTAGTCGGAGATTTTTAGATTATAGAGAAGGTTGTGGAATT
+
IIIIIIIIIIIIIIIIIIIIIIIIIIIIIIIIIIIIIIIIIIIIIIIIIIIIIIIIIIIIIIIIIIIIIIIIIIIIIIIIIIIIIIIIIIIIIIIIIIIIIIIIIIIIIIIIIIIIIIIIIIIIIIIIIIIIIIIIIIIIIIIIIIIIIIIIIIIIIIIIIIIIIIIIIIIIIIIIIIIIIIIIIIIIIIIIIIIIIIIIIIIIIIIIIIIIIIIIIIIIIIIIIIIIIIIIIIIIIIIIIIIIIIIIIIIIIIIIIIIIIIIIIIIIIIIIIIIIIIIIIIIIIIIIIIIIIIIIIIIIIIIIIIIIIIIIIIIIIIII
@R0000556
TATGGCGGTGATGTATTATTTCGTAAGTTTTATAAAATGGGGGGGGGGTATTTGAAAAGGGGGGTTTTGAGTTATTTTTTTTTTTTAGTTAGGTTTTCGGTGGAACGTGGGTGTAAGATTTAGAGGTTTATGTTGATTAGTAATTTTGAATTTAGATATTCGGGTTTAGTATAGATTTAATTTTGGGTAAAATATAGTGGGAAAAAAAATGTAATTATTATTAGTCGTTTTTTGATGTAGTTATTTTAATAGCGGAAAGAGAGGGTGTTAAAGGTAAATTTAGTCGGAGATTTTTAGATTATAGAGAAGGTTGTGGAATT
+
IIIIIIIIIIIIIIIIIIIIIIIIIIIIIIIIIIIIIIIIIIIIIIIIIIIIIIIIIIIIIIIIIIIIIIIIIIIIIIIIIIIIIIIIIIIIIIIIIIIIIIIIIIIIIIIIIIIIIIIIIIIIIIIIIIIIIIIIIIIIIIIIIIIIIIIIIIIIIIIIIIIIIIIIIIIIIIIIIIIIIIIIIIIIIIIIIIIIIIIIIIIIIIIIIIIIIIIIIIIIIIIIIIIIIIIIIIIIIIIIIIIIIIIIIIIIIIIIIIIIIIIIIIIIIIIIIIIIIIIIIIIIIIIIIIIIIIIIIIIIIIIIIIIIIIIIIIIIIIII
@R0000557
TATGGTGGCGATGTATTATTTTGTAAGTTTTATAAAATGGGGGGGGGGTATTTGAAAAGGGGGGTTTCGAGTTATTTTTTTTTTTTAGTTAGGTTTTTGGCGGAATGTGGGCGTAAGATTTAGAGGTTTATGTTGATTAGTAATTTTGAATTTAGATATTTGGGTTTAGTATAGATTTAATTTCGGGTAAAATATAGTGGGAAAAAAAATGTAATTATTATTAGTTGTTTTTTGACGTAGTTATTTTAATAGTGGAAAGAGAGGGCGTTAAAGGTAAATTTAGTTGGAGATTTTTAGATTATAGAGAAGGTTGCGGAATT
+
IIIIIIIIIIIIIIIIIIIIIIIIIIIIIIIIIIIIIIIIIIIIIIIIIIIIIIIIIIIIIIIIIIIIIIIIIIIIIIIIIIIIIIIIIIIIIIIIIIIIIIIIIIIIIIIIIIIIIIIIIIIIIIIIIIIIIIIIIIIIIIIIIIIIIIIIIIIIIIIIIIIIIIIIIIIIIIIIIIIIIIIIIIIIIIIIIIIIIIIIIIIIIIIIIIIIIIIIIIIIIIIIIIIIIIIIIIIIIIIIIIIIIIIIIIIIIIIIIIIIIIIIIIIIIIIIIIIIIIIIIIIIIIIIIIIIIIIIIIIIIIIIIIIIIIIIIIIIIIII
@R0000558
TATGGTGGCGATGTATTATTTTGTAAGTTTTATAAAATGGGGGGGGGGTATTTGAAAAGGGGGGTTTCGAGTTATTTTTTTTTTTTAGTTAGGTTTTTGGCGGAATGTGGGCGTAAGATTTAGAGGTTTATGTTGATTAGTAATTTTGAATTTAGATATTTGGGTTTAGTATAGATTTAATTTCGGGTAAAATATAGTGGGAAAAAAAATGTAATTATTATTAGTTGTTTTTTGACGTAGTTATTTTAATAGTGGAAAGAGAGGGCGTTAAAGGTAAATTTAGTTGGAGATTTTTAGATTATAGAGAAGGTTGCGGAATT
+
IIIIIIIIIIIIIIIIIIIIIIIIIIIIIIIIIIIIIIIIIIIIIIIIIIIIIIIIIIIIIIIIIIIIIIIIIIIIIIIIIIIIIIIIIIIIIIIIIIIIIIIIIIIIIIIIIIIIIIIIIIIIIIIIIIIIIIIIIIIIIIIIIIIIIIIIIIIIIIIIIIIIIIIIIIIIIIIIIIIIIIIIIIIIIIIIIIIIIIIIIIIIIIIIIIIIIIIIIIIIIIIIIIIIIIIIIIIIIIIIIIIIIIIIIIIIIIIIIIIIIIIIIIIIIIIIIIIIIIIIIIIIIIIIIIIIIIIIIIIIIIIIIIIIIIIIIIIIIIII
@R0000559
TATGGCGGTGATGTATTATTTCGTAAGTTTTATAAAATGGGGGGGGGGTATTTGAAAAGGGGGGTTTTGAGTTATTTTTTTTTTTTAGTTAGGTTTTCGGTGGAACGTGGGTGTAAGATTTAGAGGTTTATGTTGATTAGTAATTTTGAATTTAGATATTCGGGTTTAGTATAGATTTAATTTTGGGTAAAATATAGTGGGAAAAAAAATGTAATTATTATTAGTCGTTTTTTGATGTAGTTATTTTAATAGCGGAAAGAGAGGGTGTTAAAGGTAAATTTAGTCGGAGATTTTTAGATTATAGAGAAGGTTGTGGAATT
+
IIIIIIIIIIIIIIIIIIIIIIIIIIIIIIIIIIIIIIIIIIIIIIIIIIIIIIIIIIIIIIIIIIIIIIIIIIIIIIIIIIIIIIIIIIIIIIIIIIIIIIIIIIIIIIIIIIIIIIIIIIIIIIIIIIIIIIIIIIIIIIIIIIIIIIIIIIIIIIIIIIIIIIIIIIIIIIIIIIIIIIIIIIIIIIIIIIIIIIIIIIIIIIIIIIIIIIIIIIIIIIIIIIIIIIIIIIIIIIIIIIIIIIIIIIIIIIIIIIIIIIIIIIIIIIIIIIIIIIIIIIIIIIIIIIIIIIIIIIIIIIIIIIIIIIIIIIIIIIII
@R0000560
TATGGTGGCGATGTATTATTTTGTAAGTTTTATAAAATGGGGGGGGGGTATTTGAAAAGGGGGGTTTCGAGTTATTTTTTTTTTTTAGTTAGGTTTTTGGCGGAATGTGGGCGTAAGATTTAGAGGTTTATGTTGATTAGTAATTTTGAATTTAGATATTTGGGTTTAGTATAGATTTAATTTCGGGTAAAATATAGTGGGAAAAAAAATGTAATTATTATTAGTTGTTTTTTGACGTAGTTATTTTAATAGTGGAAAGAGAGGGCGTTAAAGGTAAATTTAGTTGGAGATTTTTAGATTATAGAGAAGGTTGCGGAATT
+
IIIIIIIIIIIIIIIIIIIIIIIIIIIIIIIIIIIIIIIIIIIIIIIIIIIIIIIIIIIIIIIIIIIIIIIIIIIIIIIIIIIIIIIIIIIIIIIIIIIIIIIIIIIIIIIIIIIIIIIIIIIIIIIIIIIIIIIIIIIIIIIIIIIIIIIIIIIIIIIIIIIIIIIIIIIIIIIIIIIIIIIIIIIIIIIIIIIIIIIIIIIIIIIIIIIIIIIIIIIIIIIIIIIIIIIIIIIIIIIIIIIIIIIIIIIIIIIIIIIIIIIIIIIIIIIIIIIIIIIIIIIIIIIIIIIIIIIIIIIIIIIIIIIIIIIIIIIIIIII
@R0000561
TATGGTGGCGATGTATTATTTTGTAAGTTTTATAAAATGGGGGGGGGGTATTTGAAAAGGGGGGTTTCGAGTTATTTTTTTTTTTTAGTTAGGTTTTTGGCGGAATGTGGGCGTAAGATTTAGAGGTTTATGTTGATTAGTAATTTTGAATTTAGATATTTGGGTTTAGTATAGATTTAATTTCGGGTAAAATATAGTGGGAAAAAAAATGTAATTATTATTAGTTGTTTTTTGACGTAGTTATTTTAATAGTGGAAAGAGAGGGCGTTAAAGGTAAATTTAGTTGGAGATTTTTAGATTATAGAGAAGGTTGCGGAATT
+
IIIIIIIIIIIIIIIIIIIIIIIIIIIIIIIIIIIIIIIIIIIIIIIIIIIIIIIIIIIIIIIIIIIIIIIIIIIIIIIIIIIIIIIIIIIIIIIIIIIIIIIIIIIIIIIIIIIIIIIIIIIIIIIIIIIIIIIIIIIIIIIIIIIIIIIIIIIIIIIIIIIIIIIIIIIIIIIIIIIIIIIIIIIIIIIIIIIIIIIIIIIIIIIIIIIIIIIIIIIIIIIIIIIIIIIIIIIIIIIIIIIIIIIIIIIIIIIIIIIIIIIIIIIIIIIIIIIIIIIIIIIIIIIIIIIIIIIIIIIIIIIIIIIIIIIIIIIIIIII
@R0000562
TATGGCGGTGATGTATTATTTCGTAAGTTTTATAAAATGGGGGGGGGGTATTTGAAAAGGGGGGTTTTGAGTTATTTTTTTTTTTTAGTTAGGTTTTCGGTGGAACGTGGGTGTAAGATTTAGAGGTTTATGTTGATTAGTAATTTTGAATTTAGATATTCGGGTTTAGTATAGATTTAATTTTGGGTAAAATATAGTGGGAAAAAAAATGTAATTATTATTAGTCGTTTTTTGATGTAGTTATTTTAATAGCGGAAAGAGAGGGTGTTAAAGGTAAATTTAGTCGGAGATTTTTAGATTATAGAGAAGGTTGTGGAATT
+
IIIIIIIIIIIIIIIIIIIIIIIIIIIIIIIIIIIIIIIIIIIIIIIIIIIIIIIIIIIIIIIIIIIIIIIIIIIIIIIIIIIIIIIIIIIIIIIIIIIIIIIIIIIIIIIIIIIIIIIIIIIIIIIIIIIIIIIIIIIIIIIIIIIIIIIIIIIIIIIIIIIIIIIIIIIIIIIIIIIIIIIIIIIIIIIIIIIIIIIIIIIIIIIIIIIIIIIIIIIIIIIIIIIIIIIIIIIIIIIIIIIIIIIIIIIIIIIIIIIIIIIIIIIIIIIIIIIIIIIIIIIIIIIIIIIIIIIIIIIIIIIIIIIIIIIIIIIIIIII
@R0000563
TATGGTGGCGATGTATTATTTTGTAAGTTTTATAAAATGGGGGGGGGGTATTTGAAAAGGGGGGTTTCGAGTTATTTTTTTTTTTTAGTTAGGTTTTTGGCGGAATGTGGGCGTAAGATTTAGAGGTTTATGTTGATTAGTAATTTTGAATTTAGATATTTGGGTTTAGTATAGATTTAATTTCGGGTAAAATATAGTGGGAAAAAAAATGTAATTATTATTAGTTGTTTTTTGACGTAGTTATTTTAATAGTGGAAAGAGAGGGCGTTAAAGGTAAATTTAGTTGGAGATTTTTAGATTATAGAGAAGGTTGCGGAATT
+
IIIIIIIIIIIIIIIIIIIIIIIIIIIIIIIIIIIIIIIIIIIIIIIIIIIIIIIIIIIIIIIIIIIIIIIIIIIIIIIIIIIIIIIIIIIIIIIIIIIIIIIIIIIIIIIIIIIIIIIIIIIIIIIIIIIIIIIIIIIIIIIIIIIIIIIIIIIIIIIIIIIIIIIIIIIIIIIIIIIIIIIIIIIIIIIIIIIIIIIIIIIIIIIIIIIIIIIIIIIIIIIIIIIIIIIIIIIIIIIIIIIIIIIIIIIIIIIIIIIIIIIIIIIIIIIIIIIIIIIIIIIIIIIIIIIIIIIIIIIIIIIIIIIIIIIIIIIIIIII
@R0000564
TATGGTGGCGATGTATTATTTTGTAAGTTTTATAAAATGGGGGGGGGGTATTTGAAAAGGGGGGTTTCGAGTTATTTTTTTTTTTTAGTTAGGTTTTTGGCGGAATGTGGGCGTAAGATTTAGAGGTTTATGTTGATTAGTAATTTTGAATTTAGATATTTGGGTTTAGTATAGATTTAATTTCGGGTAAAATATAGTGGGAAAAAAAATGTAATTATTATTAGTTGTTTTTTGACGTAGTTATTTTAATAGTGGAAAGAGAGGGCGTTAAAGGTAAATTTAGTTGGAGATTTTTAGATTATAGAGAAGGTTGCGGAATT
+
IIIIIIIIIIIIIIIIIIIIIIIIIIIIIIIIIIIIIIIIIIIIIIIIIIIIIIIIIIIIIIIIIIIIIIIIIIIIIIIIIIIIIIIIIIIIIIIIIIIIIIIIIIIIIIIIIIIIIIIIIIIIIIIIIIIIIIIIIIIIIIIIIIIIIIIIIIIIIIIIIIIIIIIIIIIIIIIIIIIIIIIIIIIIIIIIIIIIIIIIIIIIIIIIIIIIIIIIIIIIIIIIIIIIIIIIIIIIIIIIIIIIIIIIIIIIIIIIIIIIIIIIIIIIIIIIIIIIIIIIIIIIIIIIIIIIIIIIIIIIIIIIIIIIIIIIIIIIIIII
@R0000565
TATGGCGGTGATGTATTATTTCGTAAGTTTTATAAAATGGGGGGGGGGTATTTGAAAAGGGGGGTTTTGAGTTATTTTTTTTTTTTAGTTAGGTTTTCGGTGGAACGTGGGTGTAAGATTTAGAGGTTTATGTTGATTAGTAATTTTGAATTTAGATATTCGGGTTTAGTATAGATTTAATTTTGGGTAAAATATAGTGGGAAAAAAAATGTAATTATTATTAGTCGTTTTTTGATGTAGTTATTTTAATAGCGGAAAGAGAGGGTGTTAAAGGTAAATTTAGTCGGAGATTTTTAGATTATAGAGAAGGTTGTGGAATT
+
IIIIIIIIIIIIIIIIIIIIIIIIIIIIIIIIIIIIIIIIIIIIIIIIIIIIIIIIIIIIIIIIIIIIIIIIIIIIIIIIIIIIIIIIIIIIIIIIIIIIIIIIIIIIIIIIIIIIIIIIIIIIIIIIIIIIIIIIIIIIIIIIIIIIIIIIIIIIIIIIIIIIIIIIIIIIIIIIIIIIIIIIIIIIIIIIIIIIIIIIIIIIIIIIIIIIIIIIIIIIIIIIIIIIIIIIIIIIIIIIIIIIIIIIIIIIIIIIIIIIIIIIIIIIIIIIIIIIIIIIIIIIIIIIIIIIIIIIIIIIIIIIIIIIIIIIIIIIIIII
@R0000566
TATGGTGGCGATGTATTATTTTGTAAGTTTTATAAAATGGGGGGGGGGTATTTGAAAAGGGGGGTTTCGAGTTATTTTTTTTTTTTAGTTAGGTTTTTGGCGGAATGTGGGCGTAAGATTTAGAGGTTTATGTTGATTAGTAATTTTGAATTTAGATATTTGGGTTTAGTATAGATTTAATTTCGGGTAAAATATAGTGGGAAAAAAAATGTAATTATTATTAGTTGTTTTTTGACGTAGTTATTTTAATAGTGGAAAGAGAGGGCGTTAAAGGTAAATTTAGTTGGAGATTTTTAGATTATAGAGAAGGTTGCGGAATT
+
IIIIIIIIIIIIIIIIIIIIIIIIIIIIIIIIIIIIIIIIIIIIIIIIIIIIIIIIIIIIIIIIIIIIIIIIIIIIIIIIIIIIIIIIIIIIIIIIIIIIIIIIIIIIIIIIIIIIIIIIIIIIIIIIIIIIIIIIIIIIIIIIIIIIIIIIIIIIIIIIIIIIIIIIIIIIIIIIIIIIIIIIIIIIIIIIIIIIIIIIIIIIIIIIIIIIIIIIIIIIIIIIIIIIIIIIIIIIIIIIIIIIIIIIIIIIIIIIIIIIIIIIIIIIIIIIIIIIIIIIIIIIIIIIIIIIIIIIIIIIIIIIIIIIIIIIIIIIIIII
@R0000567
TATGGTGGCGATGTATTATTTTGTAAGTTTTATAAAATGGGGGGGGGGTATTTGAAAAGGGGGGTTTCGAGTTATTTTTTTTTTTTAGTTAGGTTTTTGGCGGAATGTGGGCGTAAGATTTAGAGGTTTATGTTGATTAGTAATTTTGAATTTAGATATTTGGGTTTAGTATAGATTTAATTTCGGGTAAAATATAGTGGGAAAAAAAATGTAATTATTATTAGTTGTTTTTTGACGTAGTTATTTTAATAGTGGAAAGAGAGGGCGTTAAAGGTAAATTTAGTTGGAGATTTTTAGATTATAGAGAAGGTTGCGGAATT
+
IIIIIIIIIIIIIIIIIIIIIIIIIIIIIIIIIIIIIIIIIIIIIIIIIIIIIIIIIIIIIIIIIIIIIIIIIIIIIIIIIIIIIIIIIIIIIIIIIIIIIIIIIIIIIIIIIIIIIIIIIIIIIIIIIIIIIIIIIIIIIIIIIIIIIIIIIIIIIIIIIIIIIIIIIIIIIIIIIIIIIIIIIIIIIIIIIIIIIIIIIIIIIIIIIIIIIIIIIIIIIIIIIIIIIIIIIIIIIIIIIIIIIIIIIIIIIIIIIIIIIIIIIIIIIIIIIIIIIIIIIIIIIIIIIIIIIIIIIIIIIIIIIIIIIIIIIIIIIIII
@R0000568
TATGGCGGTGATGTATTATTTCGTAAGTTTTATAAAATGGGGGGGGGGTATTTGAAAAGGGGGGTTTTGAGTTATTTTTTTTTTTTAGTTAGGTTTTCGGTGGAACGTGGGTGTAAGATTTAGAGGTTTATGTTGATTAGTAATTTTGAATTTAGATATTCGGGTTTAGTATAGATTTAATTTTGGGTAAAATATAGTGGGAAAAAAAATGTAATTATTATTAGTCGTTTTTTGATGTAGTTATTTTAATAGCGGAAAGAGAGGGTGTTAAAGGTAAATTTAGTCGGAGATTTTTAGATTATAGAGAAGGTTGTGGAATT
+
IIIIIIIIIIIIIIIIIIIIIIIIIIIIIIIIIIIIIIIIIIIIIIIIIIIIIIIIIIIIIIIIIIIIIIIIIIIIIIIIIIIIIIIIIIIIIIIIIIIIIIIIIIIIIIIIIIIIIIIIIIIIIIIIIIIIIIIIIIIIIIIIIIIIIIIIIIIIIIIIIIIIIIIIIIIIIIIIIIIIIIIIIIIIIIIIIIIIIIIIIIIIIIIIIIIIIIIIIIIIIIIIIIIIIIIIIIIIIIIIIIIIIIIIIIIIIIIIIIIIIIIIIIIIIIIIIIIIIIIIIIIIIIIIIIIIIIIIIIIIIIIIIIIIIIIIIIIIIIII
@R0000569
TATGGCGGTGATGTATTATTTCGTAAGTTTTATAAAATGGGGGGGGGGTATTTGAAAAGGGGGGTTTTGAGTTATTTTTTTTTTTTAGTTAGGTTTTCGGTGGAACGTGGGTGTAAGATTTAGAGGTTTATGTTGATTAGTAATTTTGAATTTAGATATTCGGGTTTAGTATAGATTTAATTTTGGGTAAAATATAGTGGGAAAAAAAATGTAATTATTATTAGTCGTTTTTTGATGTAGTTATTTTAATAGCGGAAAGAGAGGGTGTTAAAGGTAAATTTAGTCGGAGATTTTTAGATTATAGAGAAGGTTGTGGAATT
+
IIIIIIIIIIIIIIIIIIIIIIIIIIIIIIIIIIIIIIIIIIIIIIIIIIIIIIIIIIIIIIIIIIIIIIIIIIIIIIIIIIIIIIIIIIIIIIIIIIIIIIIIIIIIIIIIIIIIIIIIIIIIIIIIIIIIIIIIIIIIIIIIIIIIIIIIIIIIIIIIIIIIIIIIIIIIIIIIIIIIIIIIIIIIIIIIIIIIIIIIIIIIIIIIIIIIIIIIIIIIIIIIIIIIIIIIIIIIIIIIIIIIIIIIIIIIIIIIIIIIIIIIIIIIIIIIIIIIIIIIIIIIIIIIIIIIIIIIIIIIIIIIIIIIIIIIIIIIIIII
@R0000570
TATGGCGGTGATGTATTATTTCGTAAGTTTTATAAAATGGGGGGGGGGTATTTGAAAAGGGGGGTTTTGAGTTATTTTTTTTTTTTAGTTAGGTTTTCGGTGGAACGTGGGTGTAAGATTTAGAGGTTTATGTTGATTAGTAATTTTGAATTTAGATATTCGGGTTTAGTATAGATTTAATTTTGGGTAAAATATAGTGGGAAAAAAAATGTAATTATTATTAGTCGTTTTTTGATGTAGTTATTTTAATAGCGGAAAGAGAGGGTGTTAAAGGTAAATTTAGTCGGAGATTTTTAGATTATAGAGAAGGTTGTGGAATT
+
IIIIIIIIIIIIIIIIIIIIIIIIIIIIIIIIIIIIIIIIIIIIIIIIIIIIIIIIIIIIIIIIIIIIIIIIIIIIIIIIIIIIIIIIIIIIIIIIIIIIIIIIIIIIIIIIIIIIIIIIIIIIIIIIIIIIIIIIIIIIIIIIIIIIIIIIIIIIIIIIIIIIIIIIIIIIIIIIIIIIIIIIIIIIIIIIIIIIIIIIIIIIIIIIIIIIIIIIIIIIIIIIIIIIIIIIIIIIIIIIIIIIIIIIIIIIIIIIIIIIIIIIIIIIIIIIIIIIIIIIIIIIIIIIIIIIIIIIIIIIIIIIIIIIIIIIIIIIIIII
@R0000571
TATGGTGGCGATGTATTATTTTGTAAGTTTTATAAAATGGGGGGGGGGTATTTGAAAAGGGGGGTTTCGAGTTATTTTTTTTTTTTAGTTAGGTTTTTGGCGGAATGTGGGCGTAAGATTTAGAGGTTTATGTTGATTAGTAATTTTGAATTTAGATATTTGGGTTTAGTATAGATTTAATTTCGGGTAAAATATAGTGGGAAAAAAAATGTAATTATTATTAGTTGTTTTTTGACGTAGTTATTTTAATAGTGGAAAGAGAGGGCGTTAAAGGTAAATTTAGTTGGAGATTTTTAGATTATAGAGAAGGTTGCGGAATT
+
IIIIIIIIIIIIIIIIIIIIIIIIIIIIIIIIIIIIIIIIIIIIIIIIIIIIIIIIIIIIIIIIIIIIIIIIIIIIIIIIIIIIIIIIIIIIIIIIIIIIIIIIIIIIIIIIIIIIIIIIIIIIIIIIIIIIIIIIIIIIIIIIIIIIIIIIIIIIIIIIIIIIIIIIIIIIIIIIIIIIIIIIIIIIIIIIIIIIIIIIIIIIIIIIIIIIIIIIIIIIIIIIIIIIIIIIIIIIIIIIIIIIIIIIIIIIIIIIIIIIIIIIIIIIIIIIIIIIIIIIIIIIIIIIIIIIIIIIIIIIIIIIIIIIIIIIIIIIIIII
@R0000572
TATGGCGGTGATGTATTATTTCGTAAGTTTTATAAAATGGGGGGGGGGTATTTGAAAAGGGGGGTTTTGAGTTATTTTTTTTTTTTAGTTAGGTTTTCGGTGGAACGTGGGTGTAAGATTTAGAGGTTTATGTTGATTAGTAATTTTGAATTTAGATATTCGGGTTTAGTATAGATTTAATTTTGGGTAAAATATAGTGGGAAAAAAAATGTAATTATTATTAGTCGTTTTTTGATGTAGTTATTTTAATAGCGGAAAGAGAGGGTGTTAAAGGTAAATTTAGTCGGAGATTTTTAGATTATAGAGAAGGTTGTGGAATT
+
IIIIIIIIIIIIIIIIIIIIIIIIIIIIIIIIIIIIIIIIIIIIIIIIIIIIIIIIIIIIIIIIIIIIIIIIIIIIIIIIIIIIIIIIIIIIIIIIIIIIIIIIIIIIIIIIIIIIIIIIIIIIIIIIIIIIIIIIIIIIIIIIIIIIIIIIIIIIIIIIIIIIIIIIIIIIIIIIIIIIIIIIIIIIIIIIIIIIIIIIIIIIIIIIIIIIIIIIIIIIIIIIIIIIIIIIIIIIIIIIIIIIIIIIIIIIIIIIIIIIIIIIIIIIIIIIIIIIIIIIIIIIIIIIIIIIIIIIIIIIIIIIIIIIIIIIIIIIIIII
@R0000573
TATGGTGGCGATGTATTATTTTGTAAGTTTTATAAAATGGGGGGGGGGTATTTGAAAAGGGGGGTTTCGAGTTATTTTTTTTTTTTAGTTAGGTTTTTGGCGGAATGTGGGCGTAAGATTTAGAGGTTTATGTTGATTAGTAATTTTGAATTTAGATATTTGGGTTTAGTATAGATTTAATTTCGGGTAAAATATAGTGGGAAAAAAAATGTAATTATTATTAGTTGTTTTTTGACGTAGTTATTTTAATAGTGGAAAGAGAGGGCGTTAAAGGTAAATTTAGTTGGAGATTTTTAGATTATAGAGAAGGTTGCGGAATT
+
IIIIIIIIIIIIIIIIIIIIIIIIIIIIIIIIIIIIIIIIIIIIIIIIIIIIIIIIIIIIIIIIIIIIIIIIIIIIIIIIIIIIIIIIIIIIIIIIIIIIIIIIIIIIIIIIIIIIIIIIIIIIIIIIIIIIIIIIIIIIIIIIIIIIIIIIIIIIIIIIIIIIIIIIIIIIIIIIIIIIIIIIIIIIIIIIIIIIIIIIIIIIIIIIIIIIIIIIIIIIIIIIIIIIIIIIIIIIIIIIIIIIIIIIIIIIIIIIIIIIIIIIIIIIIIIIIIIIIIIIIIIIIIIIIIIIIIIIIIIIIIIIIIIIIIIIIIIIIIII
@R0000574
TATGGTGGCGATGTATTATTTTGTAAGTTTTATAAAATGGGGGGGGGGTATTTGAAAAGGGGGGTTTCGAGTTATTTTTTTTTTTTAGTTAGGTTTTTGGCGGAATGTGGGCGTAAGATTTAGAGGTTTATGTTGATTAGTAATTTTGAATTTAGATATTTGGGTTTAGTATAGATTTAATTTCGGGTAAAATATAGTGGGAAAAAAAATGTAATTATTATTAGTTGTTTTTTGACGTAGTTATTTTAATAGTGGAAAGAGAGGGCGTTAAAGGTAAATTTAGTTGGAGATTTTTAGATTATAGAGAAGGTTGCGGAATT
+
IIIIIIIIIIIIIIIIIIIIIIIIIIIIIIIIIIIIIIIIIIIIIIIIIIIIIIIIIIIIIIIIIIIIIIIIIIIIIIIIIIIIIIIIIIIIIIIIIIIIIIIIIIIIIIIIIIIIIIIIIIIIIIIIIIIIIIIIIIIIIIIIIIIIIIIIIIIIIIIIIIIIIIIIIIIIIIIIIIIIIIIIIIIIIIIIIIIIIIIIIIIIIIIIIIIIIIIIIIIIIIIIIIIIIIIIIIIIIIIIIIIIIIIIIIIIIIIIIIIIIIIIIIIIIIIIIIIIIIIIIIIIIIIIIIIIIIIIIIIIIIIIIIIIIIIIIIIIIIII
@R0000575
TATGGTGGCGATGTATTATTTTGTAAGTTTTATAAAATGGGGGGGGGGTATTTGAAAAGGGGGGTTTCGAGTTATTTTTTTTTTTTAGTTAGGTTTTTGGCGGAATGTGGGCGTAAGATTTAGAGGTTTATGTTGATTAGTAATTTTGAATTTAGATATTTGGGTTTAGTATAGATTTAATTTCGGGTAAAATATAGTGGGAAAAAAAATGTAATTATTATTAGTTGTTTTTTGACGTAGTTATTTTAATAGTGGAAAGAGAGGGCGTTAAAGGTAAATTTAGTTGGAGATTTTTAGATTATAGAGAAGGTTGCGGAATT
+
IIIIIIIIIIIIIIIIIIIIIIIIIIIIIIIIIIIIIIIIIIIIIIIIIIIIIIIIIIIIIIIIIIIIIIIIIIIIIIIIIIIIIIIIIIIIIIIIIIIIIIIIIIIIIIIIIIIIIIIIIIIIIIIIIIIIIIIIIIIIIIIIIIIIIIIIIIIIIIIIIIIIIIIIIIIIIIIIIIIIIIIIIIIIIIIIIIIIIIIIIIIIIIIIIIIIIIIIIIIIIIIIIIIIIIIIIIIIIIIIIIIIIIIIIIIIIIIIIIIIIIIIIIIIIIIIIIIIIIIIIIIIIIIIIIIIIIIIIIIIIIIIIIIIIIIIIIIIIIII
@R0000576
TATGGCGGTGATGTATTATTTCGTAAGTTTTATAAAATGGGGGGGGGGTATTTGAAAAGGGGGGTTTTGAGTTATTTTTTTTTTTTAGTTAGGTTTTCGGTGGAACGTGGGTGTAAGATTTAGAGGTTTATGTTGATTAGTAATTTTGAATTTAGATATTCGGGTTTAGTATAGATTTAATTTTGGGTAAAATATAGTGGGAAAAAAAATGTAATTATTATTAGTCGTTTTTTGATGTAGTTATTTTAATAGCGGAAAGAGAGGGTGTTAAAGGTAAATTTAGTCGGAGATTTTTAGATTATAGAGAAGGTTGTGGAATT
+
IIIIIIIIIIIIIIIIIIIIIIIIIIIIIIIIIIIIIIIIIIIIIIIIIIIIIIIIIIIIIIIIIIIIIIIIIIIIIIIIIIIIIIIIIIIIIIIIIIIIIIIIIIIIIIIIIIIIIIIIIIIIIIIIIIIIIIIIIIIIIIIIIIIIIIIIIIIIIIIIIIIIIIIIIIIIIIIIIIIIIIIIIIIIIIIIIIIIIIIIIIIIIIIIIIIIIIIIIIIIIIIIIIIIIIIIIIIIIIIIIIIIIIIIIIIIIIIIIIIIIIIIIIIIIIIIIIIIIIIIIIIIIIIIIIIIIIIIIIIIIIIIIIIIIIIIIIIIIIII
@R0000577
TATGGTGGCGATGTATTATTTTGTAAGTTTTATAAAATGGGGGGGGGGTATTTGAAAAGGGGGGTTTCGAGTTATTTTTTTTTTTTAGTTAGGTTTTTGGCGGAATGTGGGCGTAAGATTTAGAGGTTTATGTTGATTAGTAATTTTGAATTTAGATATTTGGGTTTAGTATAGATTTAATTTCGGGTAAAATATAGTGGGAAAAAAAATGTAATTATTATTAGTTGTTTTTTGACGTAGTTATTTTAATAGTGGAAAGAGAGGGCGTTAAAGGTAAATTTAGTTGGAGATTTTTAGATTATAGAGAAGGTTGCGGAATT
+
IIIIIIIIIIIIIIIIIIIIIIIIIIIIIIIIIIIIIIIIIIIIIIIIIIIIIIIIIIIIIIIIIIIIIIIIIIIIIIIIIIIIIIIIIIIIIIIIIIIIIIIIIIIIIIIIIIIIIIIIIIIIIIIIIIIIIIIIIIIIIIIIIIIIIIIIIIIIIIIIIIIIIIIIIIIIIIIIIIIIIIIIIIIIIIIIIIIIIIIIIIIIIIIIIIIIIIIIIIIIIIIIIIIIIIIIIIIIIIIIIIIIIIIIIIIIIIIIIIIIIIIIIIIIIIIIIIIIIIIIIIIIIIIIIIIIIIIIIIIIIIIIIIIIIIIIIIIIIIII
@R0000578
TATGGTGGCGATGTATTATTTTGTAAGTTTTATAAAATGGGGGGGGGGTATTTGAAAAGGGGGGTTTCGAGTTATTTTTTTTTTTTAGTTAGGTTTTTGGCGGAATGTGGGCGTAAGATTTAGAGGTTTATGTTGATTAGTAATTTTGAATTTAGATATTTGGGTTTAGTATAGATTTAATTTCGGGTAAAATATAGTGGGAAAAAAAATGTAATTATTATTAGTTGTTTTTTGACGTAGTTATTTTAATAGTGGAAAGAGAGGGCGTTAAAGGTAAATTTAGTTGGAGATTTTTAGATTATAGAGAAGGTTGCGGAATT
+
IIIIIIIIIIIIIIIIIIIIIIIIIIIIIIIIIIIIIIIIIIIIIIIIIIIIIIIIIIIIIIIIIIIIIIIIIIIIIIIIIIIIIIIIIIIIIIIIIIIIIIIIIIIIIIIIIIIIIIIIIIIIIIIIIIIIIIIIIIIIIIIIIIIIIIIIIIIIIIIIIIIIIIIIIIIIIIIIIIIIIIIIIIIIIIIIIIIIIIIIIIIIIIIIIIIIIIIIIIIIIIIIIIIIIIIIIIIIIIIIIIIIIIIIIIIIIIIIIIIIIIIIIIIIIIIIIIIIIIIIIIIIIIIIIIIIIIIIIIIIIIIIIIIIIIIIIIIIIIII
@R0000579
TATGGCGGTGATGTATTATTTCGTAAGTTTTATAAAATGGGGGGGGGGTATTTGAAAAGGGGGGTTTTGAGTTATTTTTTTTTTTTAGTTAGGTTTTCGGTGGAACGTGGGTGTAAGATTTAGAGGTTTATGTTGATTAGTAATTTTGAATTTAGATATTCGGGTTTAGTATAGATTTAATTTTGGGTAAAATATAGTGGGAAAAAAAATGTAATTATTATTAGTCGTTTTTTGATGTAGTTATTTTAATAGCGGAAAGAGAGGGTGTTAAAGGTAAATTTAGTCGGAGATTTTTAGATTATAGAGAAGGTTGTGGAATT
+
IIIIIIIIIIIIIIIIIIIIIIIIIIIIIIIIIIIIIIIIIIIIIIIIIIIIIIIIIIIIIIIIIIIIIIIIIIIIIIIIIIIIIIIIIIIIIIIIIIIIIIIIIIIIIIIIIIIIIIIIIIIIIIIIIIIIIIIIIIIIIIIIIIIIIIIIIIIIIIIIIIIIIIIIIIIIIIIIIIIIIIIIIIIIIIIIIIIIIIIIIIIIIIIIIIIIIIIIIIIIIIIIIIIIIIIIIIIIIIIIIIIIIIIIIIIIIIIIIIIIIIIIIIIIIIIIIIIIIIIIIIIIIIIIIIIIIIIIIIIIIIIIIIIIIIIIIIIIIIII
@R0000580
TATGGTGGCGATGTATTATTTTGTAAGTTTTATAAAATGGGGGGGGGGTATTTGAAAAGGGGGGTTTCGAGTTATTTTTTTTTTTTAGTTAGGTTTTTGGCGGAATGTGGGCGTAAGATTTAGAGGTTTATGTTGATTAGTAATTTTGAATTTAGATATTTGGGTTTAGTATAGATTTAATTTCGGGTAAAATATAGTGGGAAAAAAAATGTAATTATTATTAGTTGTTTTTTGACGTAGTTATTTTAATAGTGGAAAGAGAGGGCGTTAAAGGTAAATTTAGTTGGAGATTTTTAGATTATAGAGAAGGTTGCGGAATT
+
IIIIIIIIIIIIIIIIIIIIIIIIIIIIIIIIIIIIIIIIIIIIIIIIIIIIIIIIIIIIIIIIIIIIIIIIIIIIIIIIIIIIIIIIIIIIIIIIIIIIIIIIIIIIIIIIIIIIIIIIIIIIIIIIIIIIIIIIIIIIIIIIIIIIIIIIIIIIIIIIIIIIIIIIIIIIIIIIIIIIIIIIIIIIIIIIIIIIIIIIIIIIIIIIIIIIIIIIIIIIIIIIIIIIIIIIIIIIIIIIIIIIIIIIIIIIIIIIIIIIIIIIIIIIIIIIIIIIIIIIIIIIIIIIIIIIIIIIIIIIIIIIIIIIIIIIIIIIIIII
@R0000581
TATGGTGGCGATGTATTATTTTGTAAGTTTTATAAAATGGGGGGGGGGTATTTGAAAAGGGGGGTTTCGAGTTATTTTTTTTTTTTAGTTAGGTTTTTGGCGGAATGTGGGCGTAAGATTTAGAGGTTTATGTTGATTAGTAATTTTGAATTTAGATATTTGGGTTTAGTATAGATTTAATTTCGGGTAAAATATAGTGGGAAAAAAAATGTAATTATTATTAGTTGTTTTTTGACGTAGTTATTTTAATAGTGGAAAGAGAGGGCGTTAAAGGTAAATTTAGTTGGAGATTTTTAGATTATAGAGAAGGTTGCGGAATT
+
IIIIIIIIIIIIIIIIIIIIIIIIIIIIIIIIIIIIIIIIIIIIIIIIIIIIIIIIIIIIIIIIIIIIIIIIIIIIIIIIIIIIIIIIIIIIIIIIIIIIIIIIIIIIIIIIIIIIIIIIIIIIIIIIIIIIIIIIIIIIIIIIIIIIIIIIIIIIIIIIIIIIIIIIIIIIIIIIIIIIIIIIIIIIIIIIIIIIIIIIIIIIIIIIIIIIIIIIIIIIIIIIIIIIIIIIIIIIIIIIIIIIIIIIIIIIIIIIIIIIIIIIIIIIIIIIIIIIIIIIIIIIIIIIIIIIIIIIIIIIIIIIIIIIIIIIIIIIIIII
@R0000582
TATGGTGGCGATGTATTATTTTGTAAGTTTTATAAAATGGGGGGGGGGTATTTGAAAAGGGGGGTTTCGAGTTATTTTTTTTTTTTAGTTAGGTTTTTGGCGGAATGTGGGCGTAAGATTTAGAGGTTTATGTTGATTAGTAATTTTGAATTTAGATATTTGGGTTTAGTATAGATTTAATTTCGGGTAAAATATAGTGGGAAAAAAAATGTAATTATTATTAGTTGTTTTTTGACGTAGTTATTTTAATAGTGGAAAGAGAGGGCGTTAAAGGTAAATTTAGTTGGAGATTTTTAGATTATAGAGAAGGTTGCGGAATT
+
IIIIIIIIIIIIIIIIIIIIIIIIIIIIIIIIIIIIIIIIIIIIIIIIIIIIIIIIIIIIIIIIIIIIIIIIIIIIIIIIIIIIIIIIIIIIIIIIIIIIIIIIIIIIIIIIIIIIIIIIIIIIIIIIIIIIIIIIIIIIIIIIIIIIIIIIIIIIIIIIIIIIIIIIIIIIIIIIIIIIIIIIIIIIIIIIIIIIIIIIIIIIIIIIIIIIIIIIIIIIIIIIIIIIIIIIIIIIIIIIIIIIIIIIIIIIIIIIIIIIIIIIIIIIIIIIIIIIIIIIIIIIIIIIIIIIIIIIIIIIIIIIIIIIIIIIIIIIIIII
@R0000583
TATGGCGGTGATGTATTATTTCGTAAGTTTTATAAAATGGGGGGGGGGTATTTGAAAAGGGGGGTTTTGAGTTATTTTTTTTTTTTAGTTAGGTTTTCGGTGGAACGTGGGTGTAAGATTTAGAGGTTTATGTTGATTAGTAATTTTGAATTTAGATATTCGGGTTTAGTATAGATTTAATTTTGGGTAAAATATAGTGGGAAAAAAAATGTAATTATTATTAGTCGTTTTTTGATGTAGTTATTTTAATAGCGGAAAGAGAGGGTGTTAAAGGTAAATTTAGTCGGAGATTTTTAGATTATAGAGAAGGTTGTGGAATT
+
IIIIIIIIIIIIIIIIIIIIIIIIIIIIIIIIIIIIIIIIIIIIIIIIIIIIIIIIIIIIIIIIIIIIIIIIIIIIIIIIIIIIIIIIIIIIIIIIIIIIIIIIIIIIIIIIIIIIIIIIIIIIIIIIIIIIIIIIIIIIIIIIIIIIIIIIIIIIIIIIIIIIIIIIIIIIIIIIIIIIIIIIIIIIIIIIIIIIIIIIIIIIIIIIIIIIIIIIIIIIIIIIIIIIIIIIIIIIIIIIIIIIIIIIIIIIIIIIIIIIIIIIIIIIIIIIIIIIIIIIIIIIIIIIIIIIIIIIIIIIIIIIIIIIIIIIIIIIIIII
@R0000584
TATGGTGGCGATGTATTATTTTGTAAGTTTTATAAAATGGGGGGGGGGTATTTGAAAAGGGGGGTTTCGAGTTATTTTTTTTTTTTAGTTAGGTTTTTGGCGGAATGTGGGCGTAAGATTTAGAGGTTTATGTTGATTAGTAATTTTGAATTTAGATATTTGGGTTTAGTATAGATTTAATTTCGGGTAAAATATAGTGGGAAAAAAAATGTAATTATTATTAGTTGTTTTTTGACGTAGTTATTTTAATAGTGGAAAGAGAGGGCGTTAAAGGTAAATTTAGTTGGAGATTTTTAGATTATAGAGAAGGTTGCGGAATT
+
IIIIIIIIIIIIIIIIIIIIIIIIIIIIIIIIIIIIIIIIIIIIIIIIIIIIIIIIIIIIIIIIIIIIIIIIIIIIIIIIIIIIIIIIIIIIIIIIIIIIIIIIIIIIIIIIIIIIIIIIIIIIIIIIIIIIIIIIIIIIIIIIIIIIIIIIIIIIIIIIIIIIIIIIIIIIIIIIIIIIIIIIIIIIIIIIIIIIIIIIIIIIIIIIIIIIIIIIIIIIIIIIIIIIIIIIIIIIIIIIIIIIIIIIIIIIIIIIIIIIIIIIIIIIIIIIIIIIIIIIIIIIIIIIIIIIIIIIIIIIIIIIIIIIIIIIIIIIIIII
@R0000585
TATGGTGGCGATGTATTATTTTGTAAGTTTTATAAAATGGGGGGGGGGTATTTGAAAAGGGGGGTTTCGAGTTATTTTTTTTTTTTAGTTAGGTTTTTGGCGGAATGTGGGCGTAAGATTTAGAGGTTTATGTTGATTAGTAATTTTGAATTTAGATATTTGGGTTTAGTATAGATTTAATTTCGGGTAAAATATAGTGGGAAAAAAAATGTAATTATTATTAGTTGTTTTTTGACGTAGTTATTTTAATAGTGGAAAGAGAGGGCGTTAAAGGTAAATTTAGTTGGAGATTTTTAGATTATAGAGAAGGTTGCGGAATT
+
IIIIIIIIIIIIIIIIIIIIIIIIIIIIIIIIIIIIIIIIIIIIIIIIIIIIIIIIIIIIIIIIIIIIIIIIIIIIIIIIIIIIIIIIIIIIIIIIIIIIIIIIIIIIIIIIIIIIIIIIIIIIIIIIIIIIIIIIIIIIIIIIIIIIIIIIIIIIIIIIIIIIIIIIIIIIIIIIIIIIIIIIIIIIIIIIIIIIIIIIIIIIIIIIIIIIIIIIIIIIIIIIIIIIIIIIIIIIIIIIIIIIIIIIIIIIIIIIIIIIIIIIIIIIIIIIIIIIIIIIIIIIIIIIIIIIIIIIIIIIIIIIIIIIIIIIIIIIIIII
@R0000586
TATGGTGGCGATGTATTATTTTGTAAGTTTTATAAAATGGGGGGGGGGTATTTGAAAAGGGGGGTTTCGAGTTATTTTTTTTTTTTAGTTAGGTTTTTGGCGGAATGTGGGCGTAAGATTTAGAGGTTTATGTTGATTAGTAATTTTGAATTTAGATATTTGGGTTTAGTATAGATTTAATTTCGGGTAAAATATAGTGGGAAAAAAAATGTAATTATTATTAGTTGTTTTTTGACGTAGTTATTTTAATAGTGGAAAGAGAGGGCGTTAAAGGTAAATTTAGTTGGAGATTTTTAGATTATAGAGAAGGTTGCGGAATT
+
IIIIIIIIIIIIIIIIIIIIIIIIIIIIIIIIIIIIIIIIIIIIIIIIIIIIIIIIIIIIIIIIIIIIIIIIIIIIIIIIIIIIIIIIIIIIIIIIIIIIIIIIIIIIIIIIIIIIIIIIIIIIIIIIIIIIIIIIIIIIIIIIIIIIIIIIIIIIIIIIIIIIIIIIIIIIIIIIIIIIIIIIIIIIIIIIIIIIIIIIIIIIIIIIIIIIIIIIIIIIIIIIIIIIIIIIIIIIIIIIIIIIIIIIIIIIIIIIIIIIIIIIIIIIIIIIIIIIIIIIIIIIIIIIIIIIIIIIIIIIIIIIIIIIIIIIIIIIIIII
@R0000587
TATGGCGGTGATGTATTATTTCGTAAGTTTTATAAAATGGGGGGGGGGTATTTGAAAAGGGGGGTTTTGAGTTATTTTTTTTTTTTAGTTAGGTTTTCGGTGGAACGTGGGTGTAAGATTTAGAGGTTTATGTTGATTAGTAATTTTGAATTTAGATATTCGGGTTTAGTATAGATTTAATTTTGGGTAAAATATAGTGGGAAAAAAAATGTAATTATTATTAGTCGTTTTTTGATGTAGTTATTTTAATAGCGGAAAGAGAGGGTGTTAAAGGTAAATTTAGTCGGAGATTTTTAGATTATAGAGAAGGTTGTGGAATT
+
IIIIIIIIIIIIIIIIIIIIIIIIIIIIIIIIIIIIIIIIIIIIIIIIIIIIIIIIIIIIIIIIIIIIIIIIIIIIIIIIIIIIIIIIIIIIIIIIIIIIIIIIIIIIIIIIIIIIIIIIIIIIIIIIIIIIIIIIIIIIIIIIIIIIIIIIIIIIIIIIIIIIIIIIIIIIIIIIIIIIIIIIIIIIIIIIIIIIIIIIIIIIIIIIIIIIIIIIIIIIIIIIIIIIIIIIIIIIIIIIIIIIIIIIIIIIIIIIIIIIIIIIIIIIIIIIIIIIIIIIIIIIIIIIIIIIIIIIIIIIIIIIIIIIIIIIIIIIIIII
@R0000588
TATGGTGGCGATGTATTATTTTGTAAGTTTTATAAAATGGGGGGGGGGTATTTGAAAAGGGGGGTTTCGAGTTATTTTTTTTTTTTAGTTAGGTTTTTGGCGGAATGTGGGCGTAAGATTTAGAGGTTTATGTTGATTAGTAATTTTGAATTTAGATATTTGGGTTTAGTATAGATTTAATTTCGGGTAAAATATAGTGGGAAAAAAAATGTAATTATTATTAGTTGTTTTTTGACGTAGTTATTTTAATAGTGGAAAGAGAGGGCGTTAAAGGTAAATTTAGTTGGAGATTTTTAGATTATAGAGAAGGTTGCGGAATT
+
IIIIIIIIIIIIIIIIIIIIIIIIIIIIIIIIIIIIIIIIIIIIIIIIIIIIIIIIIIIIIIIIIIIIIIIIIIIIIIIIIIIIIIIIIIIIIIIIIIIIIIIIIIIIIIIIIIIIIIIIIIIIIIIIIIIIIIIIIIIIIIIIIIIIIIIIIIIIIIIIIIIIIIIIIIIIIIIIIIIIIIIIIIIIIIIIIIIIIIIIIIIIIIIIIIIIIIIIIIIIIIIIIIIIIIIIIIIIIIIIIIIIIIIIIIIIIIIIIIIIIIIIIIIIIIIIIIIIIIIIIIIIIIIIIIIIIIIIIIIIIIIIIIIIIIIIIIIIIIII
@R0000589
TATGGTGGCGATGTATTATTTTGTAAGTTTTATAAAATGGGGGGGGGGTATTTGAAAAGGGGGGTTTCGAGTTATTTTTTTTTTTTAGTTAGGTTTTTGGCGGAATGTGGGCGTAAGATTTAGAGGTTTATGTTGATTAGTAATTTTGAATTTAGATATTTGGGTTTAGTATAGATTTAATTTCGGGTAAAATATAGTGGGAAAAAAAATGTAATTATTATTAGTTGTTTTTTGACGTAGTTATTTTAATAGTGGAAAGAGAGGGCGTTAAAGGTAAATTTAGTTGGAGATTTTTAGATTATAGAGAAGGTTGCGGAATT
+
IIIIIIIIIIIIIIIIIIIIIIIIIIIIIIIIIIIIIIIIIIIIIIIIIIIIIIIIIIIIIIIIIIIIIIIIIIIIIIIIIIIIIIIIIIIIIIIIIIIIIIIIIIIIIIIIIIIIIIIIIIIIIIIIIIIIIIIIIIIIIIIIIIIIIIIIIIIIIIIIIIIIIIIIIIIIIIIIIIIIIIIIIIIIIIIIIIIIIIIIIIIIIIIIIIIIIIIIIIIIIIIIIIIIIIIIIIIIIIIIIIIIIIIIIIIIIIIIIIIIIIIIIIIIIIIIIIIIIIIIIIIIIIIIIIIIIIIIIIIIIIIIIIIIIIIIIIIIIIII
@R0000590
TATGGTGGCGATGTATTATTTTGTAAGTTTTATAAAATGGGGGGGGGGTATTTGAAAAGGGGGGTTTCGAGTTATTTTTTTTTTTTAGTTAGGTTTTTGGCGGAATGTGGGCGTAAGATTTAGAGGTTTATGTTGATTAGTAATTTTGAATTTAGATATTTGGGTTTAGTATAGATTTAATTTCGGGTAAAATATAGTGGGAAAAAAAATGTAATTATTATTAGTTGTTTTTTGACGTAGTTATTTTAATAGTGGAAAGAGAGGGCGTTAAAGGTAAATTTAGTTGGAGATTTTTAGATTATAGAGAAGGTTGCGGAATT
+
IIIIIIIIIIIIIIIIIIIIIIIIIIIIIIIIIIIIIIIIIIIIIIIIIIIIIIIIIIIIIIIIIIIIIIIIIIIIIIIIIIIIIIIIIIIIIIIIIIIIIIIIIIIIIIIIIIIIIIIIIIIIIIIIIIIIIIIIIIIIIIIIIIIIIIIIIIIIIIIIIIIIIIIIIIIIIIIIIIIIIIIIIIIIIIIIIIIIIIIIIIIIIIIIIIIIIIIIIIIIIIIIIIIIIIIIIIIIIIIIIIIIIIIIIIIIIIIIIIIIIIIIIIIIIIIIIIIIIIIIIIIIIIIIIIIIIIIIIIIIIIIIIIIIIIIIIIIIIIII
@R0000591
TATGGCGGTGATGTATTATTTCGTAAGTTTTATAAAATGGGGGGGGGGTATTTGAAAAGGGGGGTTTTGAGTTATTTTTTTTTTTTAGTTAGGTTTTCGGTGGAACGTGGGTGTAAGATTTAGAGGTTTATGTTGATTAGTAATTTTGAATTTAGATATTCGGGTTTAGTATAGATTTAATTTTGGGTAAAATATAGTGGGAAAAAAAATGTAATTATTATTAGTCGTTTTTTGATGTAGTTATTTTAATAGCGGAAAGAGAGGGTGTTAAAGGTAAATTTAGTCGGAGATTTTTAGATTATAGAGAAGGTTGTGGAATT
+
IIIIIIIIIIIIIIIIIIIIIIIIIIIIIIIIIIIIIIIIIIIIIIIIIIIIIIIIIIIIIIIIIIIIIIIIIIIIIIIIIIIIIIIIIIIIIIIIIIIIIIIIIIIIIIIIIIIIIIIIIIIIIIIIIIIIIIIIIIIIIIIIIIIIIIIIIIIIIIIIIIIIIIIIIIIIIIIIIIIIIIIIIIIIIIIIIIIIIIIIIIIIIIIIIIIIIIIIIIIIIIIIIIIIIIIIIIIIIIIIIIIIIIIIIIIIIIIIIIIIIIIIIIIIIIIIIIIIIIIIIIIIIIIIIIIIIIIIIIIIIIIIIIIIIIIIIIIIIIII
@R0000592
TATGGCGGTGATGTATTATTTCGTAAGTTTTATAAAATGGGGGGGGGGTATTTGAAAAGGGGGGTTTTGAGTTATTTTTTTTTTTTAGTTAGGTTTTCGGTGGAACGTGGGTGTAAGATTTAGAGGTTTATGTTGATTAGTAATTTTGAATTTAGATATTCGGGTTTAGTATAGATTTAATTTTGGGTAAAATATAGTGGGAAAAAAAATGTAATTATTATTAGTCGTTTTTTGATGTAGTTATTTTAATAGCGGAAAGAGAGGGTGTTAAAGGTAAATTTAGTCGGAGATTTTTAGATTATAGAGAAGGTTGTGGAATT
+
IIIIIIIIIIIIIIIIIIIIIIIIIIIIIIIIIIIIIIIIIIIIIIIIIIIIIIIIIIIIIIIIIIIIIIIIIIIIIIIIIIIIIIIIIIIIIIIIIIIIIIIIIIIIIIIIIIIIIIIIIIIIIIIIIIIIIIIIIIIIIIIIIIIIIIIIIIIIIIIIIIIIIIIIIIIIIIIIIIIIIIIIIIIIIIIIIIIIIIIIIIIIIIIIIIIIIIIIIIIIIIIIIIIIIIIIIIIIIIIIIIIIIIIIIIIIIIIIIIIIIIIIIIIIIIIIIIIIIIIIIIIIIIIIIIIIIIIIIIIIIIIIIIIIIIIIIIIIIIII
@R0000593
TATGGCGGTGATGTATTATTTCGTAAGTTTTATAAAATGGGGGGGGGGTATTTGAAAAGGGGGGTTTTGAGTTATTTTTTTTTTTTAGTTAGGTTTTCGGTGGAACGTGGGTGTAAGATTTAGAGGTTTATGTTGATTAGTAATTTTGAATTTAGATATTCGGGTTTAGTATAGATTTAATTTTGGGTAAAATATAGTGGGAAAAAAAATGTAATTATTATTAGTCGTTTTTTGATGTAGTTATTTTAATAGCGGAAAGAGAGGGTGTTAAAGGTAAATTTAGTCGGAGATTTTTAGATTATAGAGAAGGTTGTGGAATT
+
IIIIIIIIIIIIIIIIIIIIIIIIIIIIIIIIIIIIIIIIIIIIIIIIIIIIIIIIIIIIIIIIIIIIIIIIIIIIIIIIIIIIIIIIIIIIIIIIIIIIIIIIIIIIIIIIIIIIIIIIIIIIIIIIIIIIIIIIIIIIIIIIIIIIIIIIIIIIIIIIIIIIIIIIIIIIIIIIIIIIIIIIIIIIIIIIIIIIIIIIIIIIIIIIIIIIIIIIIIIIIIIIIIIIIIIIIIIIIIIIIIIIIIIIIIIIIIIIIIIIIIIIIIIIIIIIIIIIIIIIIIIIIIIIIIIIIIIIIIIIIIIIIIIIIIIIIIIIIIII
@R0000594
TATGGCGGTGATGTATTATTTCGTAAGTTTTATAAAATGGGGGGGGGGTATTTGAAAAGGGGGGTTTTGAGTTATTTTTTTTTTTTAGTTAGGTTTTCGGTGGAACGTGGGTGTAAGATTTAGAGGTTTATGTTGATTAGTAATTTTGAATTTAGATATTCGGGTTTAGTATAGATTTAATTTTGGGTAAAATATAGTGGGAAAAAAAATGTAATTATTATTAGTCGTTTTTTGATGTAGTTATTTTAATAGCGGAAAGAGAGGGTGTTAAAGGTAAATTTAGTCGGAGATTTTTAGATTATAGAGAAGGTTGTGGAATT
+
IIIIIIIIIIIIIIIIIIIIIIIIIIIIIIIIIIIIIIIIIIIIIIIIIIIIIIIIIIIIIIIIIIIIIIIIIIIIIIIIIIIIIIIIIIIIIIIIIIIIIIIIIIIIIIIIIIIIIIIIIIIIIIIIIIIIIIIIIIIIIIIIIIIIIIIIIIIIIIIIIIIIIIIIIIIIIIIIIIIIIIIIIIIIIIIIIIIIIIIIIIIIIIIIIIIIIIIIIIIIIIIIIIIIIIIIIIIIIIIIIIIIIIIIIIIIIIIIIIIIIIIIIIIIIIIIIIIIIIIIIIIIIIIIIIIIIIIIIIIIIIIIIIIIIIIIIIIIIIII
@R0000595
TATGGCGGTGATGTATTATTTCGTAAGTTTTATAAAATGGGGGGGGGGTATTTGAAAAGGGGGGTTTTGAGTTATTTTTTTTTTTTAGTTAGGTTTTCGGTGGAACGTGGGTGTAAGATTTAGAGGTTTATGTTGATTAGTAATTTTGAATTTAGATATTCGGGTTTAGTATAGATTTAATTTTGGGTAAAATATAGTGGGAAAAAAAATGTAATTATTATTAGTCGTTTTTTGATGTAGTTATTTTAATAGCGGAAAGAGAGGGTGTTAAAGGTAAATTTAGTCGGAGATTTTTAGATTATAGAGAAGGTTGTGGAATT
+
IIIIIIIIIIIIIIIIIIIIIIIIIIIIIIIIIIIIIIIIIIIIIIIIIIIIIIIIIIIIIIIIIIIIIIIIIIIIIIIIIIIIIIIIIIIIIIIIIIIIIIIIIIIIIIIIIIIIIIIIIIIIIIIIIIIIIIIIIIIIIIIIIIIIIIIIIIIIIIIIIIIIIIIIIIIIIIIIIIIIIIIIIIIIIIIIIIIIIIIIIIIIIIIIIIIIIIIIIIIIIIIIIIIIIIIIIIIIIIIIIIIIIIIIIIIIIIIIIIIIIIIIIIIIIIIIIIIIIIIIIIIIIIIIIIIIIIIIIIIIIIIIIIIIIIIIIIIIIIII
@R0000596
TATGGTGGCGATGTATTATTTTGTAAGTTTTATAAAATGGGGGGGGGGTATTTGAAAAGGGGGGTTTCGAGTTATTTTTTTTTTTTAGTTAGGTTTTTGGCGGAATGTGGGCGTAAGATTTAGAGGTTTATGTTGATTAGTAATTTTGAATTTAGATATTTGGGTTTAGTATAGATTTAATTTCGGGTAAAATATAGTGGGAAAAAAAATGTAATTATTATTAGTTGTTTTTTGACGTAGTTATTTTAATAGTGGAAAGAGAGGGCGTTAAAGGTAAATTTAGTTGGAGATTTTTAGATTATAGAGAAGGTTGCGGAATT
+
IIIIIIIIIIIIIIIIIIIIIIIIIIIIIIIIIIIIIIIIIIIIIIIIIIIIIIIIIIIIIIIIIIIIIIIIIIIIIIIIIIIIIIIIIIIIIIIIIIIIIIIIIIIIIIIIIIIIIIIIIIIIIIIIIIIIIIIIIIIIIIIIIIIIIIIIIIIIIIIIIIIIIIIIIIIIIIIIIIIIIIIIIIIIIIIIIIIIIIIIIIIIIIIIIIIIIIIIIIIIIIIIIIIIIIIIIIIIIIIIIIIIIIIIIIIIIIIIIIIIIIIIIIIIIIIIIIIIIIIIIIIIIIIIIIIIIIIIIIIIIIIIIIIIIIIIIIIIIIII
@R0000597
TATGGTGGCGATGTATTATTTTGTAAGTTTTATAAAATGGGGGGGGGGTATTTGAAAAGGGGGGTTTCGAGTTATTTTTTTTTTTTAGTTAGGTTTTTGGCGGAATGTGGGCGTAAGATTTAGAGGTTTATGTTGATTAGTAATTTTGAATTTAGATATTTGGGTTTAGTATAGATTTAATTTCGGGTAAAATATAGTGGGAAAAAAAATGTAATTATTATTAGTTGTTTTTTGACGTAGTTATTTTAATAGTGGAAAGAGAGGGCGTTAAAGGTAAATTTAGTTGGAGATTTTTAGATTATAGAGAAGGTTGCGGAATT
+
IIIIIIIIIIIIIIIIIIIIIIIIIIIIIIIIIIIIIIIIIIIIIIIIIIIIIIIIIIIIIIIIIIIIIIIIIIIIIIIIIIIIIIIIIIIIIIIIIIIIIIIIIIIIIIIIIIIIIIIIIIIIIIIIIIIIIIIIIIIIIIIIIIIIIIIIIIIIIIIIIIIIIIIIIIIIIIIIIIIIIIIIIIIIIIIIIIIIIIIIIIIIIIIIIIIIIIIIIIIIIIIIIIIIIIIIIIIIIIIIIIIIIIIIIIIIIIIIIIIIIIIIIIIIIIIIIIIIIIIIIIIIIIIIIIIIIIIIIIIIIIIIIIIIIIIIIIIIIIII
@R0000598
TATGGCGGTGATGTATTATTTCGTAAGTTTTATAAAATGGGGGGGGGGTATTTGAAAAGGGGGGTTTTGAGTTATTTTTTTTTTTTAGTTAGGTTTTCGGTGGAACGTGGGTGTAAGATTTAGAGGTTTATGTTGATTAGTAATTTTGAATTTAGATATTCGGGTTTAGTATAGATTTAATTTTGGGTAAAATATAGTGGGAAAAAAAATGTAATTATTATTAGTCGTTTTTTGATGTAGTTATTTTAATAGCGGAAAGAGAGGGTGTTAAAGGTAAATTTAGTCGGAGATTTTTAGATTATAGAGAAGGTTGTGGAATT
+
IIIIIIIIIIIIIIIIIIIIIIIIIIIIIIIIIIIIIIIIIIIIIIIIIIIIIIIIIIIIIIIIIIIIIIIIIIIIIIIIIIIIIIIIIIIIIIIIIIIIIIIIIIIIIIIIIIIIIIIIIIIIIIIIIIIIIIIIIIIIIIIIIIIIIIIIIIIIIIIIIIIIIIIIIIIIIIIIIIIIIIIIIIIIIIIIIIIIIIIIIIIIIIIIIIIIIIIIIIIIIIIIIIIIIIIIIIIIIIIIIIIIIIIIIIIIIIIIIIIIIIIIIIIIIIIIIIIIIIIIIIIIIIIIIIIIIIIIIIIIIIIIIIIIIIIIIIIIIIII
@R0000599
TATGGCGGTGATGTATTATTTCGTAAGTTTTATAAAATGGGGGGGGGGTATTTGAAAAGGGGGGTTTTGAGTTATTTTTTTTTTTTAGTTAGGTTTTCGGTGGAACGTGGGTGTAAGATTTAGAGGTTTATGTTGATTAGTAATTTTGAATTTAGATATTCGGGTTTAGTATAGATTTAATTTTGGGTAAAATATAGTGGGAAAAAAAATGTAATTATTATTAGTCGTTTTTTGATGTAGTTATTTTAATAGCGGAAAGAGAGGGTGTTAAAGGTAAATTTAGTCGGAGATTTTTAGATTATAGAGAAGGTTGTGGAATT
+
IIIIIIIIIIIIIIIIIIIIIIIIIIIIIIIIIIIIIIIIIIIIIIIIIIIIIIIIIIIIIIIIIIIIIIIIIIIIIIIIIIIIIIIIIIIIIIIIIIIIIIIIIIIIIIIIIIIIIIIIIIIIIIIIIIIIIIIIIIIIIIIIIIIIIIIIIIIIIIIIIIIIIIIIIIIIIIIIIIIIIIIIIIIIIIIIIIIIIIIIIIIIIIIIIIIIIIIIIIIIIIIIIIIIIIIIIIIIIIIIIIIIIIIIIIIIIIIIIIIIIIIIIIIIIIIIIIIIIIIIIIIIIIIIIIIIIIIIIIIIIIIIIIIIIIIIIIIIIIII
@R0000600
TATGGCGGTGATGTATTATTTCGTAAGTTTTATAAAATGGGGGGGGGGTATTTGAAAAGGGGGGTTTTGAGTTATTTTTTTTTTTTAGTTAGGTTTTCGGTGGAACGTGGGTGTAAGATTTAGAGGTTTATGTTGATTAGTAATTTTGAATTTAGATATTCGGGTTTAGTATAGATTTAATTTTGGGTAAAATATAGTGGGAAAAAAAATGTAATTATTATTAGTCGTTTTTTGATGTAGTTATTTTAATAGCGGAAAGAGAGGGTGTTAAAGGTAAATTTAGTCGGAGATTTTTAGATTATAGAGAAGGTTGTGGAATT
+
IIIIIIIIIIIIIIIIIIIIIIIIIIIIIIIIIIIIIIIIIIIIIIIIIIIIIIIIIIIIIIIIIIIIIIIIIIIIIIIIIIIIIIIIIIIIIIIIIIIIIIIIIIIIIIIIIIIIIIIIIIIIIIIIIIIIIIIIIIIIIIIIIIIIIIIIIIIIIIIIIIIIIIIIIIIIIIIIIIIIIIIIIIIIIIIIIIIIIIIIIIIIIIIIIIIIIIIIIIIIIIIIIIIIIIIIIIIIIIIIIIIIIIIIIIIIIIIIIIIIIIIIIIIIIIIIIIIIIIIIIIIIIIIIIIIIIIIIIIIIIIIIIIIIIIIIIIIIIIII
@R0000601
TATGGTGGCGATGTATTATTTTGTAAGTTTTATAAAATGGGGGGGGGGTATTTGAAAAGGGGGGTTTCGAGTTATTTTTTTTTTTTAGTTAGGTTTTTGGCGGAATGTGGGCGTAAGATTTAGAGGTTTATGTTGATTAGTAATTTTGAATTTAGATATTTGGGTTTAGTATAGATTTAATTTCGGGTAAAATATAGTGGGAAAAAAAATGTAATTATTATTAGTTGTTTTTTGACGTAGTTATTTTAATAGTGGAAAGAGAGGGCGTTAAAGGTAAATTTAGTTGGAGATTTTTAGATTATAGAGAAGGTTGCGGAATT
+
IIIIIIIIIIIIIIIIIIIIIIIIIIIIIIIIIIIIIIIIIIIIIIIIIIIIIIIIIIIIIIIIIIIIIIIIIIIIIIIIIIIIIIIIIIIIIIIIIIIIIIIIIIIIIIIIIIIIIIIIIIIIIIIIIIIIIIIIIIIIIIIIIIIIIIIIIIIIIIIIIIIIIIIIIIIIIIIIIIIIIIIIIIIIIIIIIIIIIIIIIIIIIIIIIIIIIIIIIIIIIIIIIIIIIIIIIIIIIIIIIIIIIIIIIIIIIIIIIIIIIIIIIIIIIIIIIIIIIIIIIIIIIIIIIIIIIIIIIIIIIIIIIIIIIIIIIIIIIIII
@R0000602
TATGGTGGCGATGTATTATTTTGTAAGTTTTATAAAATGGGGGGGGGGTATTTGAAAAGGGGGGTTTCGAGTTATTTTTTTTTTTTAGTTAGGTTTTTGGCGGAATGTGGGCGTAAGATTTAGAGGTTTATGTTGATTAGTAATTTTGAATTTAGATATTTGGGTTTAGTATAGATTTAATTTCGGGTAAAATATAGTGGGAAAAAAAATGTAATTATTATTAGTTGTTTTTTGACGTAGTTATTTTAATAGTGGAAAGAGAGGGCGTTAAAGGTAAATTTAGTTGGAGATTTTTAGATTATAGAGAAGGTTGCGGAATT
+
IIIIIIIIIIIIIIIIIIIIIIIIIIIIIIIIIIIIIIIIIIIIIIIIIIIIIIIIIIIIIIIIIIIIIIIIIIIIIIIIIIIIIIIIIIIIIIIIIIIIIIIIIIIIIIIIIIIIIIIIIIIIIIIIIIIIIIIIIIIIIIIIIIIIIIIIIIIIIIIIIIIIIIIIIIIIIIIIIIIIIIIIIIIIIIIIIIIIIIIIIIIIIIIIIIIIIIIIIIIIIIIIIIIIIIIIIIIIIIIIIIIIIIIIIIIIIIIIIIIIIIIIIIIIIIIIIIIIIIIIIIIIIIIIIIIIIIIIIIIIIIIIIIIIIIIIIIIIIIII
@R0000603
TATGGCGGTGATGTATTATTTCGTAAGTTTTATAAAATGGGGGGGGGGTATTTGAAAAGGGGGGTTTTGAGTTATTTTTTTTTTTTAGTTAGGTTTTCGGTGGAACGTGGGTGTAAGATTTAGAGGTTTATGTTGATTAGTAATTTTGAATTTAGATATTCGGGTTTAGTATAGATTTAATTTTGGGTAAAATATAGTGGGAAAAAAAATGTAATTATTATTAGTCGTTTTTTGATGTAGTTATTTTAATAGCGGAAAGAGAGGGTGTTAAAGGTAAATTTAGTCGGAGATTTTTAGATTATAGAGAAGGTTGTGGAATT
+
IIIIIIIIIIIIIIIIIIIIIIIIIIIIIIIIIIIIIIIIIIIIIIIIIIIIIIIIIIIIIIIIIIIIIIIIIIIIIIIIIIIIIIIIIIIIIIIIIIIIIIIIIIIIIIIIIIIIIIIIIIIIIIIIIIIIIIIIIIIIIIIIIIIIIIIIIIIIIIIIIIIIIIIIIIIIIIIIIIIIIIIIIIIIIIIIIIIIIIIIIIIIIIIIIIIIIIIIIIIIIIIIIIIIIIIIIIIIIIIIIIIIIIIIIIIIIIIIIIIIIIIIIIIIIIIIIIIIIIIIIIIIIIIIIIIIIIIIIIIIIIIIIIIIIIIIIIIIIIII
@R0000604
TATGGCGGTGATGTATTATTTCGTAAGTTTTATAAAATGGGGGGGGGGTATTTGAAAAGGGGGGTTTTGAGTTATTTTTTTTTTTTAGTTAGGTTTTCGGTGGAACGTGGGTGTAAGATTTAGAGGTTTATGTTGATTAGTAATTTTGAATTTAGATATTCGGGTTTAGTATAGATTTAATTTTGGGTAAAATATAGTGGGAAAAAAAATGTAATTATTATTAGTCGTTTTTTGATGTAGTTATTTTAATAGCGGAAAGAGAGGGTGTTAAAGGTAAATTTAGTCGGAGATTTTTAGATTATAGAGAAGGTTGTGGAATT
+
IIIIIIIIIIIIIIIIIIIIIIIIIIIIIIIIIIIIIIIIIIIIIIIIIIIIIIIIIIIIIIIIIIIIIIIIIIIIIIIIIIIIIIIIIIIIIIIIIIIIIIIIIIIIIIIIIIIIIIIIIIIIIIIIIIIIIIIIIIIIIIIIIIIIIIIIIIIIIIIIIIIIIIIIIIIIIIIIIIIIIIIIIIIIIIIIIIIIIIIIIIIIIIIIIIIIIIIIIIIIIIIIIIIIIIIIIIIIIIIIIIIIIIIIIIIIIIIIIIIIIIIIIIIIIIIIIIIIIIIIIIIIIIIIIIIIIIIIIIIIIIIIIIIIIIIIIIIIIIII
@R0000605
TATGGTGGCGATGTATTATTTTGTAAGTTTTATAAAATGGGGGGGGGGTATTTGAAAAGGGGGGTTTCGAGTTATTTTTTTTTTTTAGTTAGGTTTTTGGCGGAATGTGGGCGTAAGATTTAGAGGTTTATGTTGATTAGTAATTTTGAATTTAGATATTTGGGTTTAGTATAGATTTAATTTCGGGTAAAATATAGTGGGAAAAAAAATGTAATTATTATTAGTTGTTTTTTGACGTAGTTATTTTAATAGTGGAAAGAGAGGGCGTTAAAGGTAAATTTAGTTGGAGATTTTTAGATTATAGAGAAGGTTGCGGAATT
+
IIIIIIIIIIIIIIIIIIIIIIIIIIIIIIIIIIIIIIIIIIIIIIIIIIIIIIIIIIIIIIIIIIIIIIIIIIIIIIIIIIIIIIIIIIIIIIIIIIIIIIIIIIIIIIIIIIIIIIIIIIIIIIIIIIIIIIIIIIIIIIIIIIIIIIIIIIIIIIIIIIIIIIIIIIIIIIIIIIIIIIIIIIIIIIIIIIIIIIIIIIIIIIIIIIIIIIIIIIIIIIIIIIIIIIIIIIIIIIIIIIIIIIIIIIIIIIIIIIIIIIIIIIIIIIIIIIIIIIIIIIIIIIIIIIIIIIIIIIIIIIIIIIIIIIIIIIIIIIII
@R0000606
TATGGTGGCGATGTATTATTTTGTAAGTTTTATAAAATGGGGGGGGGGTATTTGAAAAGGGGGGTTTCGAGTTATTTTTTTTTTTTAGTTAGGTTTTTGGCGGAATGTGGGCGTAAGATTTAGAGGTTTATGTTGATTAGTAATTTTGAATTTAGATATTTGGGTTTAGTATAGATTTAATTTCGGGTAAAATATAGTGGGAAAAAAAATGTAATTATTATTAGTTGTTTTTTGACGTAGTTATTTTAATAGTGGAAAGAGAGGGCGTTAAAGGTAAATTTAGTTGGAGATTTTTAGATTATAGAGAAGGTTGCGGAATT
+
IIIIIIIIIIIIIIIIIIIIIIIIIIIIIIIIIIIIIIIIIIIIIIIIIIIIIIIIIIIIIIIIIIIIIIIIIIIIIIIIIIIIIIIIIIIIIIIIIIIIIIIIIIIIIIIIIIIIIIIIIIIIIIIIIIIIIIIIIIIIIIIIIIIIIIIIIIIIIIIIIIIIIIIIIIIIIIIIIIIIIIIIIIIIIIIIIIIIIIIIIIIIIIIIIIIIIIIIIIIIIIIIIIIIIIIIIIIIIIIIIIIIIIIIIIIIIIIIIIIIIIIIIIIIIIIIIIIIIIIIIIIIIIIIIIIIIIIIIIIIIIIIIIIIIIIIIIIIIIII
@R0000607
TATGGCGGTGATGTATTATTTCGTAAGTTTTATAAAATGGGGGGGGGGTATTTGAAAAGGGGGGTTTTGAGTTATTTTTTTTTTTTAGTTAGGTTTTCGGTGGAACGTGGGTGTAAGATTTAGAGGTTTATGTTGATTAGTAATTTTGAATTTAGATATTCGGGTTTAGTATAGATTTAATTTTGGGTAAAATATAGTGGGAAAAAAAATGTAATTATTATTAGTCGTTTTTTGATGTAGTTATTTTAATAGCGGAAAGAGAGGGTGTTAAAGGTAAATTTAGTCGGAGATTTTTAGATTATAGAGAAGGTTGTGGAATT
+
IIIIIIIIIIIIIIIIIIIIIIIIIIIIIIIIIIIIIIIIIIIIIIIIIIIIIIIIIIIIIIIIIIIIIIIIIIIIIIIIIIIIIIIIIIIIIIIIIIIIIIIIIIIIIIIIIIIIIIIIIIIIIIIIIIIIIIIIIIIIIIIIIIIIIIIIIIIIIIIIIIIIIIIIIIIIIIIIIIIIIIIIIIIIIIIIIIIIIIIIIIIIIIIIIIIIIIIIIIIIIIIIIIIIIIIIIIIIIIIIIIIIIIIIIIIIIIIIIIIIIIIIIIIIIIIIIIIIIIIIIIIIIIIIIIIIIIIIIIIIIIIIIIIIIIIIIIIIIIII
@R0000608
TATGGTGGCGATGTATTATTTTGTAAGTTTTATAAAATGGGGGGGGGGTATTTGAAAAGGGGGGTTTCGAGTTATTTTTTTTTTTTAGTTAGGTTTTTGGCGGAATGTGGGCGTAAGATTTAGAGGTTTATGTTGATTAGTAATTTTGAATTTAGATATTTGGGTTTAGTATAGATTTAATTTCGGGTAAAATATAGTGGGAAAAAAAATGTAATTATTATTAGTTGTTTTTTGACGTAGTTATTTTAATAGTGGAAAGAGAGGGCGTTAAAGGTAAATTTAGTTGGAGATTTTTAGATTATAGAGAAGGTTGCGGAATT
+
IIIIIIIIIIIIIIIIIIIIIIIIIIIIIIIIIIIIIIIIIIIIIIIIIIIIIIIIIIIIIIIIIIIIIIIIIIIIIIIIIIIIIIIIIIIIIIIIIIIIIIIIIIIIIIIIIIIIIIIIIIIIIIIIIIIIIIIIIIIIIIIIIIIIIIIIIIIIIIIIIIIIIIIIIIIIIIIIIIIIIIIIIIIIIIIIIIIIIIIIIIIIIIIIIIIIIIIIIIIIIIIIIIIIIIIIIIIIIIIIIIIIIIIIIIIIIIIIIIIIIIIIIIIIIIIIIIIIIIIIIIIIIIIIIIIIIIIIIIIIIIIIIIIIIIIIIIIIIIII
@R0000609
TATGGTGGCGATGTATTATTTTGTAAGTTTTATAAAATGGGGGGGGGGTATTTGAAAAGGGGGGTTTCGAGTTATTTTTTTTTTTTAGTTAGGTTTTTGGCGGAATGTGGGCGTAAGATTTAGAGGTTTATGTTGATTAGTAATTTTGAATTTAGATATTTGGGTTTAGTATAGATTTAATTTCGGGTAAAATATAGTGGGAAAAAAAATGTAATTATTATTAGTTGTTTTTTGACGTAGTTATTTTAATAGTGGAAAGAGAGGGCGTTAAAGGTAAATTTAGTTGGAGATTTTTAGATTATAGAGAAGGTTGCGGAATT
+
IIIIIIIIIIIIIIIIIIIIIIIIIIIIIIIIIIIIIIIIIIIIIIIIIIIIIIIIIIIIIIIIIIIIIIIIIIIIIIIIIIIIIIIIIIIIIIIIIIIIIIIIIIIIIIIIIIIIIIIIIIIIIIIIIIIIIIIIIIIIIIIIIIIIIIIIIIIIIIIIIIIIIIIIIIIIIIIIIIIIIIIIIIIIIIIIIIIIIIIIIIIIIIIIIIIIIIIIIIIIIIIIIIIIIIIIIIIIIIIIIIIIIIIIIIIIIIIIIIIIIIIIIIIIIIIIIIIIIIIIIIIIIIIIIIIIIIIIIIIIIIIIIIIIIIIIIIIIIIII
@R0000610
TATGGTGGCGATGTATTATTTTGTAAGTTTTATAAAATGGGGGGGGGGTATTTGAAAAGGGGGGTTTCGAGTTATTTTTTTTTTTTAGTTAGGTTTTTGGCGGAATGTGGGCGTAAGATTTAGAGGTTTATGTTGATTAGTAATTTTGAATTTAGATATTTGGGTTTAGTATAGATTTAATTTCGGGTAAAATATAGTGGGAAAAAAAATGTAATTATTATTAGTTGTTTTTTGACGTAGTTATTTTAATAGTGGAAAGAGAGGGCGTTAAAGGTAAATTTAGTTGGAGATTTTTAGATTATAGAGAAGGTTGCGGAATT
+
IIIIIIIIIIIIIIIIIIIIIIIIIIIIIIIIIIIIIIIIIIIIIIIIIIIIIIIIIIIIIIIIIIIIIIIIIIIIIIIIIIIIIIIIIIIIIIIIIIIIIIIIIIIIIIIIIIIIIIIIIIIIIIIIIIIIIIIIIIIIIIIIIIIIIIIIIIIIIIIIIIIIIIIIIIIIIIIIIIIIIIIIIIIIIIIIIIIIIIIIIIIIIIIIIIIIIIIIIIIIIIIIIIIIIIIIIIIIIIIIIIIIIIIIIIIIIIIIIIIIIIIIIIIIIIIIIIIIIIIIIIIIIIIIIIIIIIIIIIIIIIIIIIIIIIIIIIIIIIII
@R0000611
TATGGCGGTGATGTATTATTTCGTAAGTTTTATAAAATGGGGGGGGGGTATTTGAAAAGGGGGGTTTTGAGTTATTTTTTTTTTTTAGTTAGGTTTTCGGTGGAACGTGGGTGTAAGATTTAGAGGTTTATGTTGATTAGTAATTTTGAATTTAGATATTCGGGTTTAGTATAGATTTAATTTTGGGTAAAATATAGTGGGAAAAAAAATGTAATTATTATTAGTCGTTTTTTGATGTAGTTATTTTAATAGCGGAAAGAGAGGGTGTTAAAGGTAAATTTAGTCGGAGATTTTTAGATTATAGAGAAGGTTGTGGAATT
+
IIIIIIIIIIIIIIIIIIIIIIIIIIIIIIIIIIIIIIIIIIIIIIIIIIIIIIIIIIIIIIIIIIIIIIIIIIIIIIIIIIIIIIIIIIIIIIIIIIIIIIIIIIIIIIIIIIIIIIIIIIIIIIIIIIIIIIIIIIIIIIIIIIIIIIIIIIIIIIIIIIIIIIIIIIIIIIIIIIIIIIIIIIIIIIIIIIIIIIIIIIIIIIIIIIIIIIIIIIIIIIIIIIIIIIIIIIIIIIIIIIIIIIIIIIIIIIIIIIIIIIIIIIIIIIIIIIIIIIIIIIIIIIIIIIIIIIIIIIIIIIIIIIIIIIIIIIIIIIII
@R0000612
TATGGCGGTGATGTATTATTTCGTAAGTTTTATAAAATGGGGGGGGGGTATTTGAAAAGGGGGGTTTTGAGTTATTTTTTTTTTTTAGTTAGGTTTTCGGTGGAACGTGGGTGTAAGATTTAGAGGTTTATGTTGATTAGTAATTTTGAATTTAGATATTCGGGTTTAGTATAGATTTAATTTTGGGTAAAATATAGTGGGAAAAAAAATGTAATTATTATTAGTCGTTTTTTGATGTAGTTATTTTAATAGCGGAAAGAGAGGGTGTTAAAGGTAAATTTAGTCGGAGATTTTTAGATTATAGAGAAGGTTGTGGAATT
+
IIIIIIIIIIIIIIIIIIIIIIIIIIIIIIIIIIIIIIIIIIIIIIIIIIIIIIIIIIIIIIIIIIIIIIIIIIIIIIIIIIIIIIIIIIIIIIIIIIIIIIIIIIIIIIIIIIIIIIIIIIIIIIIIIIIIIIIIIIIIIIIIIIIIIIIIIIIIIIIIIIIIIIIIIIIIIIIIIIIIIIIIIIIIIIIIIIIIIIIIIIIIIIIIIIIIIIIIIIIIIIIIIIIIIIIIIIIIIIIIIIIIIIIIIIIIIIIIIIIIIIIIIIIIIIIIIIIIIIIIIIIIIIIIIIIIIIIIIIIIIIIIIIIIIIIIIIIIIIII
@R0000613
TATGGTGGCGATGTATTATTTTGTAAGTTTTATAAAATGGGGGGGGGGTATTTGAAAAGGGGGGTTTCGAGTTATTTTTTTTTTTTAGTTAGGTTTTTGGCGGAATGTGGGCGTAAGATTTAGAGGTTTATGTTGATTAGTAATTTTGAATTTAGATATTTGGGTTTAGTATAGATTTAATTTCGGGTAAAATATAGTGGGAAAAAAAATGTAATTATTATTAGTTGTTTTTTGACGTAGTTATTTTAATAGTGGAAAGAGAGGGCGTTAAAGGTAAATTTAGTTGGAGATTTTTAGATTATAGAGAAGGTTGCGGAATT
+
IIIIIIIIIIIIIIIIIIIIIIIIIIIIIIIIIIIIIIIIIIIIIIIIIIIIIIIIIIIIIIIIIIIIIIIIIIIIIIIIIIIIIIIIIIIIIIIIIIIIIIIIIIIIIIIIIIIIIIIIIIIIIIIIIIIIIIIIIIIIIIIIIIIIIIIIIIIIIIIIIIIIIIIIIIIIIIIIIIIIIIIIIIIIIIIIIIIIIIIIIIIIIIIIIIIIIIIIIIIIIIIIIIIIIIIIIIIIIIIIIIIIIIIIIIIIIIIIIIIIIIIIIIIIIIIIIIIIIIIIIIIIIIIIIIIIIIIIIIIIIIIIIIIIIIIIIIIIIIII
@R0000614
TATGGTGGCGATGTATTATTTTGTAAGTTTTATAAAATGGGGGGGGGGTATTTGAAAAGGGGGGTTTCGAGTTATTTTTTTTTTTTAGTTAGGTTTTTGGCGGAATGTGGGCGTAAGATTTAGAGGTTTATGTTGATTAGTAATTTTGAATTTAGATATTTGGGTTTAGTATAGATTTAATTTCGGGTAAAATATAGTGGGAAAAAAAATGTAATTATTATTAGTTGTTTTTTGACGTAGTTATTTTAATAGTGGAAAGAGAGGGCGTTAAAGGTAAATTTAGTTGGAGATTTTTAGATTATAGAGAAGGTTGCGGAATT
+
IIIIIIIIIIIIIIIIIIIIIIIIIIIIIIIIIIIIIIIIIIIIIIIIIIIIIIIIIIIIIIIIIIIIIIIIIIIIIIIIIIIIIIIIIIIIIIIIIIIIIIIIIIIIIIIIIIIIIIIIIIIIIIIIIIIIIIIIIIIIIIIIIIIIIIIIIIIIIIIIIIIIIIIIIIIIIIIIIIIIIIIIIIIIIIIIIIIIIIIIIIIIIIIIIIIIIIIIIIIIIIIIIIIIIIIIIIIIIIIIIIIIIIIIIIIIIIIIIIIIIIIIIIIIIIIIIIIIIIIIIIIIIIIIIIIIIIIIIIIIIIIIIIIIIIIIIIIIIIII
@R0000615
TATGGTGGCGATGTATTATTTTGTAAGTTTTATAAAATGGGGGGGGGGTATTTGAAAAGGGGGGTTTCGAGTTATTTTTTTTTTTTAGTTAGGTTTTTGGCGGAATGTGGGCGTAAGATTTAGAGGTTTATGTTGATTAGTAATTTTGAATTTAGATATTTGGGTTTAGTATAGATTTAATTTCGGGTAAAATATAGTGGGAAAAAAAATGTAATTATTATTAGTTGTTTTTTGACGTAGTTATTTTAATAGTGGAAAGAGAGGGCGTTAAAGGTAAATTTAGTTGGAGATTTTTAGATTATAGAGAAGGTTGCGGAATT
+
IIIIIIIIIIIIIIIIIIIIIIIIIIIIIIIIIIIIIIIIIIIIIIIIIIIIIIIIIIIIIIIIIIIIIIIIIIIIIIIIIIIIIIIIIIIIIIIIIIIIIIIIIIIIIIIIIIIIIIIIIIIIIIIIIIIIIIIIIIIIIIIIIIIIIIIIIIIIIIIIIIIIIIIIIIIIIIIIIIIIIIIIIIIIIIIIIIIIIIIIIIIIIIIIIIIIIIIIIIIIIIIIIIIIIIIIIIIIIIIIIIIIIIIIIIIIIIIIIIIIIIIIIIIIIIIIIIIIIIIIIIIIIIIIIIIIIIIIIIIIIIIIIIIIIIIIIIIIIIII
@R0000616
TATGGTGGCGATGTATTATTTTGTAAGTTTTATAAAATGGGGGGGGGGTATTTGAAAAGGGGGGTTTCGAGTTATTTTTTTTTTTTAGTTAGGTTTTTGGCGGAATGTGGGCGTAAGATTTAGAGGTTTATGTTGATTAGTAATTTTGAATTTAGATATTTGGGTTTAGTATAGATTTAATTTCGGGTAAAATATAGTGGGAAAAAAAATGTAATTATTATTAGTTGTTTTTTGACGTAGTTATTTTAATAGTGGAAAGAGAGGGCGTTAAAGGTAAATTTAGTTGGAGATTTTTAGATTATAGAGAAGGTTGCGGAATT
+
IIIIIIIIIIIIIIIIIIIIIIIIIIIIIIIIIIIIIIIIIIIIIIIIIIIIIIIIIIIIIIIIIIIIIIIIIIIIIIIIIIIIIIIIIIIIIIIIIIIIIIIIIIIIIIIIIIIIIIIIIIIIIIIIIIIIIIIIIIIIIIIIIIIIIIIIIIIIIIIIIIIIIIIIIIIIIIIIIIIIIIIIIIIIIIIIIIIIIIIIIIIIIIIIIIIIIIIIIIIIIIIIIIIIIIIIIIIIIIIIIIIIIIIIIIIIIIIIIIIIIIIIIIIIIIIIIIIIIIIIIIIIIIIIIIIIIIIIIIIIIIIIIIIIIIIIIIIIIIII
@R0000617
TATGGTGGCGATGTATTATTTTGTAAGTTTTATAAAATGGGGGGGGGGTATTTGAAAAGGGGGGTTTCGAGTTATTTTTTTTTTTTAGTTAGGTTTTTGGCGGAATGTGGGCGTAAGATTTAGAGGTTTATGTTGATTAGTAATTTTGAATTTAGATATTTGGGTTTAGTATAGATTTAATTTCGGGTAAAATATAGTGGGAAAAAAAATGTAATTATTATTAGTTGTTTTTTGACGTAGTTATTTTAATAGTGGAAAGAGAGGGCGTTAAAGGTAAATTTAGTTGGAGATTTTTAGATTATAGAGAAGGTTGCGGAATT
+
IIIIIIIIIIIIIIIIIIIIIIIIIIIIIIIIIIIIIIIIIIIIIIIIIIIIIIIIIIIIIIIIIIIIIIIIIIIIIIIIIIIIIIIIIIIIIIIIIIIIIIIIIIIIIIIIIIIIIIIIIIIIIIIIIIIIIIIIIIIIIIIIIIIIIIIIIIIIIIIIIIIIIIIIIIIIIIIIIIIIIIIIIIIIIIIIIIIIIIIIIIIIIIIIIIIIIIIIIIIIIIIIIIIIIIIIIIIIIIIIIIIIIIIIIIIIIIIIIIIIIIIIIIIIIIIIIIIIIIIIIIIIIIIIIIIIIIIIIIIIIIIIIIIIIIIIIIIIIIII
@R0000618
TATGGTGGCGATGTATTATTTTGTAAGTTTTATAAAATGGGGGGGGGGTATTTGAAAAGGGGGGTTTCGAGTTATTTTTTTTTTTTAGTTAGGTTTTTGGCGGAATGTGGGCGTAAGATTTAGAGGTTTATGTTGATTAGTAATTTTGAATTTAGATATTTGGGTTTAGTATAGATTTAATTTCGGGTAAAATATAGTGGGAAAAAAAATGTAATTATTATTAGTTGTTTTTTGACGTAGTTATTTTAATAGTGGAAAGAGAGGGCGTTAAAGGTAAATTTAGTTGGAGATTTTTAGATTATAGAGAAGGTTGCGGAATT
+
IIIIIIIIIIIIIIIIIIIIIIIIIIIIIIIIIIIIIIIIIIIIIIIIIIIIIIIIIIIIIIIIIIIIIIIIIIIIIIIIIIIIIIIIIIIIIIIIIIIIIIIIIIIIIIIIIIIIIIIIIIIIIIIIIIIIIIIIIIIIIIIIIIIIIIIIIIIIIIIIIIIIIIIIIIIIIIIIIIIIIIIIIIIIIIIIIIIIIIIIIIIIIIIIIIIIIIIIIIIIIIIIIIIIIIIIIIIIIIIIIIIIIIIIIIIIIIIIIIIIIIIIIIIIIIIIIIIIIIIIIIIIIIIIIIIIIIIIIIIIIIIIIIIIIIIIIIIIIIII
@R0000619
TATGGTGGCGATGTATTATTTTGTAAGTTTTATAAAATGGGGGGGGGGTATTTGAAAAGGGGGGTTTCGAGTTATTTTTTTTTTTTAGTTAGGTTTTTGGCGGAATGTGGGCGTAAGATTTAGAGGTTTATGTTGATTAGTAATTTTGAATTTAGATATTTGGGTTTAGTATAGATTTAATTTCGGGTAAAATATAGTGGGAAAAAAAATGTAATTATTATTAGTTGTTTTTTGACGTAGTTATTTTAATAGTGGAAAGAGAGGGCGTTAAAGGTAAATTTAGTTGGAGATTTTTAGATTATAGAGAAGGTTGCGGAATT
+
IIIIIIIIIIIIIIIIIIIIIIIIIIIIIIIIIIIIIIIIIIIIIIIIIIIIIIIIIIIIIIIIIIIIIIIIIIIIIIIIIIIIIIIIIIIIIIIIIIIIIIIIIIIIIIIIIIIIIIIIIIIIIIIIIIIIIIIIIIIIIIIIIIIIIIIIIIIIIIIIIIIIIIIIIIIIIIIIIIIIIIIIIIIIIIIIIIIIIIIIIIIIIIIIIIIIIIIIIIIIIIIIIIIIIIIIIIIIIIIIIIIIIIIIIIIIIIIIIIIIIIIIIIIIIIIIIIIIIIIIIIIIIIIIIIIIIIIIIIIIIIIIIIIIIIIIIIIIIIII
@R0000620
TATGGCGGTGATGTATTATTTCGTAAGTTTTATAAAATGGGGGGGGGGTATTTGAAAAGGGGGGTTTTGAGTTATTTTTTTTTTTTAGTTAGGTTTTCGGTGGAACGTGGGTGTAAGATTTAGAGGTTTATGTTGATTAGTAATTTTGAATTTAGATATTCGGGTTTAGTATAGATTTAATTTTGGGTAAAATATAGTGGGAAAAAAAATGTAATTATTATTAGTCGTTTTTTGATGTAGTTATTTTAATAGCGGAAAGAGAGGGTGTTAAAGGTAAATTTAGTCGGAGATTTTTAGATTATAGAGAAGGTTGTGGAATT
+
IIIIIIIIIIIIIIIIIIIIIIIIIIIIIIIIIIIIIIIIIIIIIIIIIIIIIIIIIIIIIIIIIIIIIIIIIIIIIIIIIIIIIIIIIIIIIIIIIIIIIIIIIIIIIIIIIIIIIIIIIIIIIIIIIIIIIIIIIIIIIIIIIIIIIIIIIIIIIIIIIIIIIIIIIIIIIIIIIIIIIIIIIIIIIIIIIIIIIIIIIIIIIIIIIIIIIIIIIIIIIIIIIIIIIIIIIIIIIIIIIIIIIIIIIIIIIIIIIIIIIIIIIIIIIIIIIIIIIIIIIIIIIIIIIIIIIIIIIIIIIIIIIIIIIIIIIIIIIIII
@R0000621
TATGGTGGCGATGTATTATTTTGTAAGTTTTATAAAATGGGGGGGGGGTATTTGAAAAGGGGGGTTTCGAGTTATTTTTTTTTTTTAGTTAGGTTTTTGGCGGAATGTGGGCGTAAGATTTAGAGGTTTATGTTGATTAGTAATTTTGAATTTAGATATTTGGGTTTAGTATAGATTTAATTTCGGGTAAAATATAGTGGGAAAAAAAATGTAATTATTATTAGTTGTTTTTTGACGTAGTTATTTTAATAGTGGAAAGAGAGGGCGTTAAAGGTAAATTTAGTTGGAGATTTTTAGATTATAGAGAAGGTTGCGGAATT
+
IIIIIIIIIIIIIIIIIIIIIIIIIIIIIIIIIIIIIIIIIIIIIIIIIIIIIIIIIIIIIIIIIIIIIIIIIIIIIIIIIIIIIIIIIIIIIIIIIIIIIIIIIIIIIIIIIIIIIIIIIIIIIIIIIIIIIIIIIIIIIIIIIIIIIIIIIIIIIIIIIIIIIIIIIIIIIIIIIIIIIIIIIIIIIIIIIIIIIIIIIIIIIIIIIIIIIIIIIIIIIIIIIIIIIIIIIIIIIIIIIIIIIIIIIIIIIIIIIIIIIIIIIIIIIIIIIIIIIIIIIIIIIIIIIIIIIIIIIIIIIIIIIIIIIIIIIIIIIIII
@R0000622
TATGGTGGCGATGTATTATTTTGTAAGTTTTATAAAATGGGGGGGGGGTATTTGAAAAGGGGGGTTTCGAGTTATTTTTTTTTTTTAGTTAGGTTTTTGGCGGAATGTGGGCGTAAGATTTAGAGGTTTATGTTGATTAGTAATTTTGAATTTAGATATTTGGGTTTAGTATAGATTTAATTTCGGGTAAAATATAGTGGGAAAAAAAATGTAATTATTATTAGTTGTTTTTTGACGTAGTTATTTTAATAGTGGAAAGAGAGGGCGTTAAAGGTAAATTTAGTTGGAGATTTTTAGATTATAGAGAAGGTTGCGGAATT
+
IIIIIIIIIIIIIIIIIIIIIIIIIIIIIIIIIIIIIIIIIIIIIIIIIIIIIIIIIIIIIIIIIIIIIIIIIIIIIIIIIIIIIIIIIIIIIIIIIIIIIIIIIIIIIIIIIIIIIIIIIIIIIIIIIIIIIIIIIIIIIIIIIIIIIIIIIIIIIIIIIIIIIIIIIIIIIIIIIIIIIIIIIIIIIIIIIIIIIIIIIIIIIIIIIIIIIIIIIIIIIIIIIIIIIIIIIIIIIIIIIIIIIIIIIIIIIIIIIIIIIIIIIIIIIIIIIIIIIIIIIIIIIIIIIIIIIIIIIIIIIIIIIIIIIIIIIIIIIIII
@R0000623
TATGGCGGTGATGTATTATTTCGTAAGTTTTATAAAATGGGGGGGGGGTATTTGAAAAGGGGGGTTTTGAGTTATTTTTTTTTTTTAGTTAGGTTTTCGGTGGAACGTGGGTGTAAGATTTAGAGGTTTATGTTGATTAGTAATTTTGAATTTAGATATTCGGGTTTAGTATAGATTTAATTTTGGGTAAAATATAGTGGGAAAAAAAATGTAATTATTATTAGTCGTTTTTTGATGTAGTTATTTTAATAGCGGAAAGAGAGGGTGTTAAAGGTAAATTTAGTCGGAGATTTTTAGATTATAGAGAAGGTTGTGGAATT
+
IIIIIIIIIIIIIIIIIIIIIIIIIIIIIIIIIIIIIIIIIIIIIIIIIIIIIIIIIIIIIIIIIIIIIIIIIIIIIIIIIIIIIIIIIIIIIIIIIIIIIIIIIIIIIIIIIIIIIIIIIIIIIIIIIIIIIIIIIIIIIIIIIIIIIIIIIIIIIIIIIIIIIIIIIIIIIIIIIIIIIIIIIIIIIIIIIIIIIIIIIIIIIIIIIIIIIIIIIIIIIIIIIIIIIIIIIIIIIIIIIIIIIIIIIIIIIIIIIIIIIIIIIIIIIIIIIIIIIIIIIIIIIIIIIIIIIIIIIIIIIIIIIIIIIIIIIIIIIIII
@R0000624
TATGGTGGCGATGTATTATTTTGTAAGTTTTATAAAATGGGGGGGGGGTATTTGAAAAGGGGGGTTTCGAGTTATTTTTTTTTTTTAGTTAGGTTTTTGGCGGAATGTGGGCGTAAGATTTAGAGGTTTATGTTGATTAGTAATTTTGAATTTAGATATTTGGGTTTAGTATAGATTTAATTTCGGGTAAAATATAGTGGGAAAAAAAATGTAATTATTATTAGTTGTTTTTTGACGTAGTTATTTTAATAGTGGAAAGAGAGGGCGTTAAAGGTAAATTTAGTTGGAGATTTTTAGATTATAGAGAAGGTTGCGGAATT
+
IIIIIIIIIIIIIIIIIIIIIIIIIIIIIIIIIIIIIIIIIIIIIIIIIIIIIIIIIIIIIIIIIIIIIIIIIIIIIIIIIIIIIIIIIIIIIIIIIIIIIIIIIIIIIIIIIIIIIIIIIIIIIIIIIIIIIIIIIIIIIIIIIIIIIIIIIIIIIIIIIIIIIIIIIIIIIIIIIIIIIIIIIIIIIIIIIIIIIIIIIIIIIIIIIIIIIIIIIIIIIIIIIIIIIIIIIIIIIIIIIIIIIIIIIIIIIIIIIIIIIIIIIIIIIIIIIIIIIIIIIIIIIIIIIIIIIIIIIIIIIIIIIIIIIIIIIIIIIIII
@R0000625
TATGGTGGCGATGTATTATTTTGTAAGTTTTATAAAATGGGGGGGGGGTATTTGAAAAGGGGGGTTTCGAGTTATTTTTTTTTTTTAGTTAGGTTTTTGGCGGAATGTGGGCGTAAGATTTAGAGGTTTATGTTGATTAGTAATTTTGAATTTAGATATTTGGGTTTAGTATAGATTTAATTTCGGGTAAAATATAGTGGGAAAAAAAATGTAATTATTATTAGTTGTTTTTTGACGTAGTTATTTTAATAGTGGAAAGAGAGGGCGTTAAAGGTAAATTTAGTTGGAGATTTTTAGATTATAGAGAAGGTTGCGGAATT
+
IIIIIIIIIIIIIIIIIIIIIIIIIIIIIIIIIIIIIIIIIIIIIIIIIIIIIIIIIIIIIIIIIIIIIIIIIIIIIIIIIIIIIIIIIIIIIIIIIIIIIIIIIIIIIIIIIIIIIIIIIIIIIIIIIIIIIIIIIIIIIIIIIIIIIIIIIIIIIIIIIIIIIIIIIIIIIIIIIIIIIIIIIIIIIIIIIIIIIIIIIIIIIIIIIIIIIIIIIIIIIIIIIIIIIIIIIIIIIIIIIIIIIIIIIIIIIIIIIIIIIIIIIIIIIIIIIIIIIIIIIIIIIIIIIIIIIIIIIIIIIIIIIIIIIIIIIIIIIIII
@R0000626
TATGGTGGCGATGTATTATTTTGTAAGTTTTATAAAATGGGGGGGGGGTATTTGAAAAGGGGGGTTTCGAGTTATTTTTTTTTTTTAGTTAGGTTTTTGGCGGAATGTGGGCGTAAGATTTAGAGGTTTATGTTGATTAGTAATTTTGAATTTAGATATTTGGGTTTAGTATAGATTTAATTTCGGGTAAAATATAGTGGGAAAAAAAATGTAATTATTATTAGTTGTTTTTTGACGTAGTTATTTTAATAGTGGAAAGAGAGGGCGTTAAAGGTAAATTTAGTTGGAGATTTTTAGATTATAGAGAAGGTTGCGGAATT
+
IIIIIIIIIIIIIIIIIIIIIIIIIIIIIIIIIIIIIIIIIIIIIIIIIIIIIIIIIIIIIIIIIIIIIIIIIIIIIIIIIIIIIIIIIIIIIIIIIIIIIIIIIIIIIIIIIIIIIIIIIIIIIIIIIIIIIIIIIIIIIIIIIIIIIIIIIIIIIIIIIIIIIIIIIIIIIIIIIIIIIIIIIIIIIIIIIIIIIIIIIIIIIIIIIIIIIIIIIIIIIIIIIIIIIIIIIIIIIIIIIIIIIIIIIIIIIIIIIIIIIIIIIIIIIIIIIIIIIIIIIIIIIIIIIIIIIIIIIIIIIIIIIIIIIIIIIIIIIIII
@R0000627
TATGGCGGTGATGTATTATTTCGTAAGTTTTATAAAATGGGGGGGGGGTATTTGAAAAGGGGGGTTTTGAGTTATTTTTTTTTTTTAGTTAGGTTTTCGGTGGAACGTGGGTGTAAGATTTAGAGGTTTATGTTGATTAGTAATTTTGAATTTAGATATTCGGGTTTAGTATAGATTTAATTTTGGGTAAAATATAGTGGGAAAAAAAATGTAATTATTATTAGTCGTTTTTTGATGTAGTTATTTTAATAGCGGAAAGAGAGGGTGTTAAAGGTAAATTTAGTCGGAGATTTTTAGATTATAGAGAAGGTTGTGGAATT
+
IIIIIIIIIIIIIIIIIIIIIIIIIIIIIIIIIIIIIIIIIIIIIIIIIIIIIIIIIIIIIIIIIIIIIIIIIIIIIIIIIIIIIIIIIIIIIIIIIIIIIIIIIIIIIIIIIIIIIIIIIIIIIIIIIIIIIIIIIIIIIIIIIIIIIIIIIIIIIIIIIIIIIIIIIIIIIIIIIIIIIIIIIIIIIIIIIIIIIIIIIIIIIIIIIIIIIIIIIIIIIIIIIIIIIIIIIIIIIIIIIIIIIIIIIIIIIIIIIIIIIIIIIIIIIIIIIIIIIIIIIIIIIIIIIIIIIIIIIIIIIIIIIIIIIIIIIIIIIIII
@R0000628
TATGGCGGTGATGTATTATTTCGTAAGTTTTATAAAATGGGGGGGGGGTATTTGAAAAGGGGGGTTTTGAGTTATTTTTTTTTTTTAGTTAGGTTTTCGGTGGAACGTGGGTGTAAGATTTAGAGGTTTATGTTGATTAGTAATTTTGAATTTAGATATTCGGGTTTAGTATAGATTTAATTTTGGGTAAAATATAGTGGGAAAAAAAATGTAATTATTATTAGTCGTTTTTTGATGTAGTTATTTTAATAGCGGAAAGAGAGGGTGTTAAAGGTAAATTTAGTCGGAGATTTTTAGATTATAGAGAAGGTTGTGGAATT
+
IIIIIIIIIIIIIIIIIIIIIIIIIIIIIIIIIIIIIIIIIIIIIIIIIIIIIIIIIIIIIIIIIIIIIIIIIIIIIIIIIIIIIIIIIIIIIIIIIIIIIIIIIIIIIIIIIIIIIIIIIIIIIIIIIIIIIIIIIIIIIIIIIIIIIIIIIIIIIIIIIIIIIIIIIIIIIIIIIIIIIIIIIIIIIIIIIIIIIIIIIIIIIIIIIIIIIIIIIIIIIIIIIIIIIIIIIIIIIIIIIIIIIIIIIIIIIIIIIIIIIIIIIIIIIIIIIIIIIIIIIIIIIIIIIIIIIIIIIIIIIIIIIIIIIIIIIIIIIIII
@R0000629
TATGGTGGCGATGTATTATTTTGTAAGTTTTATAAAATGGGGGGGGGGTATTTGAAAAGGGGGGTTTCGAGTTATTTTTTTTTTTTAGTTAGGTTTTTGGCGGAATGTGGGCGTAAGATTTAGAGGTTTATGTTGATTAGTAATTTTGAATTTAGATATTTGGGTTTAGTATAGATTTAATTTCGGGTAAAATATAGTGGGAAAAAAAATGTAATTATTATTAGTTGTTTTTTGACGTAGTTATTTTAATAGTGGAAAGAGAGGGCGTTAAAGGTAAATTTAGTTGGAGATTTTTAGATTATAGAGAAGGTTGCGGAATT
+
IIIIIIIIIIIIIIIIIIIIIIIIIIIIIIIIIIIIIIIIIIIIIIIIIIIIIIIIIIIIIIIIIIIIIIIIIIIIIIIIIIIIIIIIIIIIIIIIIIIIIIIIIIIIIIIIIIIIIIIIIIIIIIIIIIIIIIIIIIIIIIIIIIIIIIIIIIIIIIIIIIIIIIIIIIIIIIIIIIIIIIIIIIIIIIIIIIIIIIIIIIIIIIIIIIIIIIIIIIIIIIIIIIIIIIIIIIIIIIIIIIIIIIIIIIIIIIIIIIIIIIIIIIIIIIIIIIIIIIIIIIIIIIIIIIIIIIIIIIIIIIIIIIIIIIIIIIIIIIII
@R0000630
TATGGCGGTGATGTATTATTTCGTAAGTTTTATAAAATGGGGGGGGGGTATTTGAAAAGGGGGGTTTTGAGTTATTTTTTTTTTTTAGTTAGGTTTTCGGTGGAACGTGGGTGTAAGATTTAGAGGTTTATGTTGATTAGTAATTTTGAATTTAGATATTCGGGTTTAGTATAGATTTAATTTTGGGTAAAATATAGTGGGAAAAAAAATGTAATTATTATTAGTCGTTTTTTGATGTAGTTATTTTAATAGCGGAAAGAGAGGGTGTTAAAGGTAAATTTAGTCGGAGATTTTTAGATTATAGAGAAGGTTGTGGAATT
+
IIIIIIIIIIIIIIIIIIIIIIIIIIIIIIIIIIIIIIIIIIIIIIIIIIIIIIIIIIIIIIIIIIIIIIIIIIIIIIIIIIIIIIIIIIIIIIIIIIIIIIIIIIIIIIIIIIIIIIIIIIIIIIIIIIIIIIIIIIIIIIIIIIIIIIIIIIIIIIIIIIIIIIIIIIIIIIIIIIIIIIIIIIIIIIIIIIIIIIIIIIIIIIIIIIIIIIIIIIIIIIIIIIIIIIIIIIIIIIIIIIIIIIIIIIIIIIIIIIIIIIIIIIIIIIIIIIIIIIIIIIIIIIIIIIIIIIIIIIIIIIIIIIIIIIIIIIIIIIII
@R0000631
TATGGCGGTGATGTATTATTTCGTAAGTTTTATAAAATGGGGGGGGGGTATTTGAAAAGGGGGGTTTTGAGTTATTTTTTTTTTTTAGTTAGGTTTTCGGTGGAACGTGGGTGTAAGATTTAGAGGTTTATGTTGATTAGTAATTTTGAATTTAGATATTCGGGTTTAGTATAGATTTAATTTTGGGTAAAATATAGTGGGAAAAAAAATGTAATTATTATTAGTCGTTTTTTGATGTAGTTATTTTAATAGCGGAAAGAGAGGGTGTTAAAGGTAAATTTAGTCGGAGATTTTTAGATTATAGAGAAGGTTGTGGAATT
+
IIIIIIIIIIIIIIIIIIIIIIIIIIIIIIIIIIIIIIIIIIIIIIIIIIIIIIIIIIIIIIIIIIIIIIIIIIIIIIIIIIIIIIIIIIIIIIIIIIIIIIIIIIIIIIIIIIIIIIIIIIIIIIIIIIIIIIIIIIIIIIIIIIIIIIIIIIIIIIIIIIIIIIIIIIIIIIIIIIIIIIIIIIIIIIIIIIIIIIIIIIIIIIIIIIIIIIIIIIIIIIIIIIIIIIIIIIIIIIIIIIIIIIIIIIIIIIIIIIIIIIIIIIIIIIIIIIIIIIIIIIIIIIIIIIIIIIIIIIIIIIIIIIIIIIIIIIIIIIII
@R0000632
TATGGTGGCGATGTATTATTTTGTAAGTTTTATAAAATGGGGGGGGGGTATTTGAAAAGGGGGGTTTCGAGTTATTTTTTTTTTTTAGTTAGGTTTTTGGCGGAATGTGGGCGTAAGATTTAGAGGTTTATGTTGATTAGTAATTTTGAATTTAGATATTTGGGTTTAGTATAGATTTAATTTCGGGTAAAATATAGTGGGAAAAAAAATGTAATTATTATTAGTTGTTTTTTGACGTAGTTATTTTAATAGTGGAAAGAGAGGGCGTTAAAGGTAAATTTAGTTGGAGATTTTTAGATTATAGAGAAGGTTGCGGAATT
+
IIIIIIIIIIIIIIIIIIIIIIIIIIIIIIIIIIIIIIIIIIIIIIIIIIIIIIIIIIIIIIIIIIIIIIIIIIIIIIIIIIIIIIIIIIIIIIIIIIIIIIIIIIIIIIIIIIIIIIIIIIIIIIIIIIIIIIIIIIIIIIIIIIIIIIIIIIIIIIIIIIIIIIIIIIIIIIIIIIIIIIIIIIIIIIIIIIIIIIIIIIIIIIIIIIIIIIIIIIIIIIIIIIIIIIIIIIIIIIIIIIIIIIIIIIIIIIIIIIIIIIIIIIIIIIIIIIIIIIIIIIIIIIIIIIIIIIIIIIIIIIIIIIIIIIIIIIIIIIII
@R0000633
TATGGTGGCGATGTATTATTTTGTAAGTTTTATAAAATGGGGGGGGGGTATTTGAAAAGGGGGGTTTCGAGTTATTTTTTTTTTTTAGTTAGGTTTTTGGCGGAATGTGGGCGTAAGATTTAGAGGTTTATGTTGATTAGTAATTTTGAATTTAGATATTTGGGTTTAGTATAGATTTAATTTCGGGTAAAATATAGTGGGAAAAAAAATGTAATTATTATTAGTTGTTTTTTGACGTAGTTATTTTAATAGTGGAAAGAGAGGGCGTTAAAGGTAAATTTAGTTGGAGATTTTTAGATTATAGAGAAGGTTGCGGAATT
+
IIIIIIIIIIIIIIIIIIIIIIIIIIIIIIIIIIIIIIIIIIIIIIIIIIIIIIIIIIIIIIIIIIIIIIIIIIIIIIIIIIIIIIIIIIIIIIIIIIIIIIIIIIIIIIIIIIIIIIIIIIIIIIIIIIIIIIIIIIIIIIIIIIIIIIIIIIIIIIIIIIIIIIIIIIIIIIIIIIIIIIIIIIIIIIIIIIIIIIIIIIIIIIIIIIIIIIIIIIIIIIIIIIIIIIIIIIIIIIIIIIIIIIIIIIIIIIIIIIIIIIIIIIIIIIIIIIIIIIIIIIIIIIIIIIIIIIIIIIIIIIIIIIIIIIIIIIIIIIII
@R0000634
TATGGTGGCGATGTATTATTTTGTAAGTTTTATAAAATGGGGGGGGGGTATTTGAAAAGGGGGGTTTCGAGTTATTTTTTTTTTTTAGTTAGGTTTTTGGCGGAATGTGGGCGTAAGATTTAGAGGTTTATGTTGATTAGTAATTTTGAATTTAGATATTTGGGTTTAGTATAGATTTAATTTCGGGTAAAATATAGTGGGAAAAAAAATGTAATTATTATTAGTTGTTTTTTGACGTAGTTATTTTAATAGTGGAAAGAGAGGGCGTTAAAGGTAAATTTAGTTGGAGATTTTTAGATTATAGAGAAGGTTGCGGAATT
+
IIIIIIIIIIIIIIIIIIIIIIIIIIIIIIIIIIIIIIIIIIIIIIIIIIIIIIIIIIIIIIIIIIIIIIIIIIIIIIIIIIIIIIIIIIIIIIIIIIIIIIIIIIIIIIIIIIIIIIIIIIIIIIIIIIIIIIIIIIIIIIIIIIIIIIIIIIIIIIIIIIIIIIIIIIIIIIIIIIIIIIIIIIIIIIIIIIIIIIIIIIIIIIIIIIIIIIIIIIIIIIIIIIIIIIIIIIIIIIIIIIIIIIIIIIIIIIIIIIIIIIIIIIIIIIIIIIIIIIIIIIIIIIIIIIIIIIIIIIIIIIIIIIIIIIIIIIIIIIII
@R0000635
TATGGTGGCGATGTATTATTTTGTAAGTTTTATAAAATGGGGGGGGGGTATTTGAAAAGGGGGGTTTCGAGTTATTTTTTTTTTTTAGTTAGGTTTTTGGCGGAATGTGGGCGTAAGATTTAGAGGTTTATGTTGATTAGTAATTTTGAATTTAGATATTTGGGTTTAGTATAGATTTAATTTCGGGTAAAATATAGTGGGAAAAAAAATGTAATTATTATTAGTTGTTTTTTGACGTAGTTATTTTAATAGTGGAAAGAGAGGGCGTTAAAGGTAAATTTAGTTGGAGATTTTTAGATTATAGAGAAGGTTGCGGAATT
+
IIIIIIIIIIIIIIIIIIIIIIIIIIIIIIIIIIIIIIIIIIIIIIIIIIIIIIIIIIIIIIIIIIIIIIIIIIIIIIIIIIIIIIIIIIIIIIIIIIIIIIIIIIIIIIIIIIIIIIIIIIIIIIIIIIIIIIIIIIIIIIIIIIIIIIIIIIIIIIIIIIIIIIIIIIIIIIIIIIIIIIIIIIIIIIIIIIIIIIIIIIIIIIIIIIIIIIIIIIIIIIIIIIIIIIIIIIIIIIIIIIIIIIIIIIIIIIIIIIIIIIIIIIIIIIIIIIIIIIIIIIIIIIIIIIIIIIIIIIIIIIIIIIIIIIIIIIIIIIII
@R0000636
TATGGCGGTGATGTATTATTTCGTAAGTTTTATAAAATGGGGGGGGGGTATTTGAAAAGGGGGGTTTTGAGTTATTTTTTTTTTTTAGTTAGGTTTTCGGTGGAACGTGGGTGTAAGATTTAGAGGTTTATGTTGATTAGTAATTTTGAATTTAGATATTCGGGTTTAGTATAGATTTAATTTTGGGTAAAATATAGTGGGAAAAAAAATGTAATTATTATTAGTCGTTTTTTGATGTAGTTATTTTAATAGCGGAAAGAGAGGGTGTTAAAGGTAAATTTAGTCGGAGATTTTTAGATTATAGAGAAGGTTGTGGAATT
+
IIIIIIIIIIIIIIIIIIIIIIIIIIIIIIIIIIIIIIIIIIIIIIIIIIIIIIIIIIIIIIIIIIIIIIIIIIIIIIIIIIIIIIIIIIIIIIIIIIIIIIIIIIIIIIIIIIIIIIIIIIIIIIIIIIIIIIIIIIIIIIIIIIIIIIIIIIIIIIIIIIIIIIIIIIIIIIIIIIIIIIIIIIIIIIIIIIIIIIIIIIIIIIIIIIIIIIIIIIIIIIIIIIIIIIIIIIIIIIIIIIIIIIIIIIIIIIIIIIIIIIIIIIIIIIIIIIIIIIIIIIIIIIIIIIIIIIIIIIIIIIIIIIIIIIIIIIIIIIII
@R0000637
TATGGCGGTGATGTATTATTTCGTAAGTTTTATAAAATGGGGGGGGGGTATTTGAAAAGGGGGGTTTTGAGTTATTTTTTTTTTTTAGTTAGGTTTTCGGTGGAACGTGGGTGTAAGATTTAGAGGTTTATGTTGATTAGTAATTTTGAATTTAGATATTCGGGTTTAGTATAGATTTAATTTTGGGTAAAATATAGTGGGAAAAAAAATGTAATTATTATTAGTCGTTTTTTGATGTAGTTATTTTAATAGCGGAAAGAGAGGGTGTTAAAGGTAAATTTAGTCGGAGATTTTTAGATTATAGAGAAGGTTGTGGAATT
+
IIIIIIIIIIIIIIIIIIIIIIIIIIIIIIIIIIIIIIIIIIIIIIIIIIIIIIIIIIIIIIIIIIIIIIIIIIIIIIIIIIIIIIIIIIIIIIIIIIIIIIIIIIIIIIIIIIIIIIIIIIIIIIIIIIIIIIIIIIIIIIIIIIIIIIIIIIIIIIIIIIIIIIIIIIIIIIIIIIIIIIIIIIIIIIIIIIIIIIIIIIIIIIIIIIIIIIIIIIIIIIIIIIIIIIIIIIIIIIIIIIIIIIIIIIIIIIIIIIIIIIIIIIIIIIIIIIIIIIIIIIIIIIIIIIIIIIIIIIIIIIIIIIIIIIIIIIIIIIII
@R0000638
TATGGTGGCGATGTATTATTTTGTAAGTTTTATAAAATGGGGGGGGGGTATTTGAAAAGGGGGGTTTCGAGTTATTTTTTTTTTTTAGTTAGGTTTTTGGCGGAATGTGGGCGTAAGATTTAGAGGTTTATGTTGATTAGTAATTTTGAATTTAGATATTTGGGTTTAGTATAGATTTAATTTCGGGTAAAATATAGTGGGAAAAAAAATGTAATTATTATTAGTTGTTTTTTGACGTAGTTATTTTAATAGTGGAAAGAGAGGGCGTTAAAGGTAAATTTAGTTGGAGATTTTTAGATTATAGAGAAGGTTGCGGAATT
+
IIIIIIIIIIIIIIIIIIIIIIIIIIIIIIIIIIIIIIIIIIIIIIIIIIIIIIIIIIIIIIIIIIIIIIIIIIIIIIIIIIIIIIIIIIIIIIIIIIIIIIIIIIIIIIIIIIIIIIIIIIIIIIIIIIIIIIIIIIIIIIIIIIIIIIIIIIIIIIIIIIIIIIIIIIIIIIIIIIIIIIIIIIIIIIIIIIIIIIIIIIIIIIIIIIIIIIIIIIIIIIIIIIIIIIIIIIIIIIIIIIIIIIIIIIIIIIIIIIIIIIIIIIIIIIIIIIIIIIIIIIIIIIIIIIIIIIIIIIIIIIIIIIIIIIIIIIIIIIII
@R0000639
TATGGCGGTGATGTATTATTTCGTAAGTTTTATAAAATGGGGGGGGGGTATTTGAAAAGGGGGGTTTTGAGTTATTTTTTTTTTTTAGTTAGGTTTTCGGTGGAACGTGGGTGTAAGATTTAGAGGTTTATGTTGATTAGTAATTTTGAATTTAGATATTCGGGTTTAGTATAGATTTAATTTTGGGTAAAATATAGTGGGAAAAAAAATGTAATTATTATTAGTCGTTTTTTGATGTAGTTATTTTAATAGCGGAAAGAGAGGGTGTTAAAGGTAAATTTAGTCGGAGATTTTTAGATTATAGAGAAGGTTGTGGAATT
+
IIIIIIIIIIIIIIIIIIIIIIIIIIIIIIIIIIIIIIIIIIIIIIIIIIIIIIIIIIIIIIIIIIIIIIIIIIIIIIIIIIIIIIIIIIIIIIIIIIIIIIIIIIIIIIIIIIIIIIIIIIIIIIIIIIIIIIIIIIIIIIIIIIIIIIIIIIIIIIIIIIIIIIIIIIIIIIIIIIIIIIIIIIIIIIIIIIIIIIIIIIIIIIIIIIIIIIIIIIIIIIIIIIIIIIIIIIIIIIIIIIIIIIIIIIIIIIIIIIIIIIIIIIIIIIIIIIIIIIIIIIIIIIIIIIIIIIIIIIIIIIIIIIIIIIIIIIIIIIII
@R0000640
TATGGTGGCGATGTATTATTTTGTAAGTTTTATAAAATGGGGGGGGGGTATTTGAAAAGGGGGGTTTCGAGTTATTTTTTTTTTTTAGTTAGGTTTTTGGCGGAATGTGGGCGTAAGATTTAGAGGTTTATGTTGATTAGTAATTTTGAATTTAGATATTTGGGTTTAGTATAGATTTAATTTCGGGTAAAATATAGTGGGAAAAAAAATGTAATTATTATTAGTTGTTTTTTGACGTAGTTATTTTAATAGTGGAAAGAGAGGGCGTTAAAGGTAAATTTAGTTGGAGATTTTTAGATTATAGAGAAGGTTGCGGAATT
+
IIIIIIIIIIIIIIIIIIIIIIIIIIIIIIIIIIIIIIIIIIIIIIIIIIIIIIIIIIIIIIIIIIIIIIIIIIIIIIIIIIIIIIIIIIIIIIIIIIIIIIIIIIIIIIIIIIIIIIIIIIIIIIIIIIIIIIIIIIIIIIIIIIIIIIIIIIIIIIIIIIIIIIIIIIIIIIIIIIIIIIIIIIIIIIIIIIIIIIIIIIIIIIIIIIIIIIIIIIIIIIIIIIIIIIIIIIIIIIIIIIIIIIIIIIIIIIIIIIIIIIIIIIIIIIIIIIIIIIIIIIIIIIIIIIIIIIIIIIIIIIIIIIIIIIIIIIIIIIII
@R0000641
TATGGCGGTGATGTATTATTTCGTAAGTTTTATAAAATGGGGGGGGGGTATTTGAAAAGGGGGGTTTTGAGTTATTTTTTTTTTTTAGTTAGGTTTTCGGTGGAACGTGGGTGTAAGATTTAGAGGTTTATGTTGATTAGTAATTTTGAATTTAGATATTCGGGTTTAGTATAGATTTAATTTTGGGTAAAATATAGTGGGAAAAAAAATGTAATTATTATTAGTCGTTTTTTGATGTAGTTATTTTAATAGCGGAAAGAGAGGGTGTTAAAGGTAAATTTAGTCGGAGATTTTTAGATTATAGAGAAGGTTGTGGAATT
+
IIIIIIIIIIIIIIIIIIIIIIIIIIIIIIIIIIIIIIIIIIIIIIIIIIIIIIIIIIIIIIIIIIIIIIIIIIIIIIIIIIIIIIIIIIIIIIIIIIIIIIIIIIIIIIIIIIIIIIIIIIIIIIIIIIIIIIIIIIIIIIIIIIIIIIIIIIIIIIIIIIIIIIIIIIIIIIIIIIIIIIIIIIIIIIIIIIIIIIIIIIIIIIIIIIIIIIIIIIIIIIIIIIIIIIIIIIIIIIIIIIIIIIIIIIIIIIIIIIIIIIIIIIIIIIIIIIIIIIIIIIIIIIIIIIIIIIIIIIIIIIIIIIIIIIIIIIIIIIII
@R0000642
TATGGCGGTGATGTATTATTTCGTAAGTTTTATAAAATGGGGGGGGGGTATTTGAAAAGGGGGGTTTTGAGTTATTTTTTTTTTTTAGTTAGGTTTTCGGTGGAACGTGGGTGTAAGATTTAGAGGTTTATGTTGATTAGTAATTTTGAATTTAGATATTCGGGTTTAGTATAGATTTAATTTTGGGTAAAATATAGTGGGAAAAAAAATGTAATTATTATTAGTCGTTTTTTGATGTAGTTATTTTAATAGCGGAAAGAGAGGGTGTTAAAGGTAAATTTAGTCGGAGATTTTTAGATTATAGAGAAGGTTGTGGAATT
+
IIIIIIIIIIIIIIIIIIIIIIIIIIIIIIIIIIIIIIIIIIIIIIIIIIIIIIIIIIIIIIIIIIIIIIIIIIIIIIIIIIIIIIIIIIIIIIIIIIIIIIIIIIIIIIIIIIIIIIIIIIIIIIIIIIIIIIIIIIIIIIIIIIIIIIIIIIIIIIIIIIIIIIIIIIIIIIIIIIIIIIIIIIIIIIIIIIIIIIIIIIIIIIIIIIIIIIIIIIIIIIIIIIIIIIIIIIIIIIIIIIIIIIIIIIIIIIIIIIIIIIIIIIIIIIIIIIIIIIIIIIIIIIIIIIIIIIIIIIIIIIIIIIIIIIIIIIIIIIII
@R0000643
TATGGCGGTGATGTATTATTTCGTAAGTTTTATAAAATGGGGGGGGGGTATTTGAAAAGGGGGGTTTTGAGTTATTTTTTTTTTTTAGTTAGGTTTTCGGTGGAACGTGGGTGTAAGATTTAGAGGTTTATGTTGATTAGTAATTTTGAATTTAGATATTCGGGTTTAGTATAGATTTAATTTTGGGTAAAATATAGTGGGAAAAAAAATGTAATTATTATTAGTCGTTTTTTGATGTAGTTATTTTAATAGCGGAAAGAGAGGGTGTTAAAGGTAAATTTAGTCGGAGATTTTTAGATTATAGAGAAGGTTGTGGAATT
+
IIIIIIIIIIIIIIIIIIIIIIIIIIIIIIIIIIIIIIIIIIIIIIIIIIIIIIIIIIIIIIIIIIIIIIIIIIIIIIIIIIIIIIIIIIIIIIIIIIIIIIIIIIIIIIIIIIIIIIIIIIIIIIIIIIIIIIIIIIIIIIIIIIIIIIIIIIIIIIIIIIIIIIIIIIIIIIIIIIIIIIIIIIIIIIIIIIIIIIIIIIIIIIIIIIIIIIIIIIIIIIIIIIIIIIIIIIIIIIIIIIIIIIIIIIIIIIIIIIIIIIIIIIIIIIIIIIIIIIIIIIIIIIIIIIIIIIIIIIIIIIIIIIIIIIIIIIIIIIII
@R0000644
TATGGTGGCGATGTATTATTTTGTAAGTTTTATAAAATGGGGGGGGGGTATTTGAAAAGGGGGGTTTCGAGTTATTTTTTTTTTTTAGTTAGGTTTTTGGCGGAATGTGGGCGTAAGATTTAGAGGTTTATGTTGATTAGTAATTTTGAATTTAGATATTTGGGTTTAGTATAGATTTAATTTCGGGTAAAATATAGTGGGAAAAAAAATGTAATTATTATTAGTTGTTTTTTGACGTAGTTATTTTAATAGTGGAAAGAGAGGGCGTTAAAGGTAAATTTAGTTGGAGATTTTTAGATTATAGAGAAGGTTGCGGAATT
+
IIIIIIIIIIIIIIIIIIIIIIIIIIIIIIIIIIIIIIIIIIIIIIIIIIIIIIIIIIIIIIIIIIIIIIIIIIIIIIIIIIIIIIIIIIIIIIIIIIIIIIIIIIIIIIIIIIIIIIIIIIIIIIIIIIIIIIIIIIIIIIIIIIIIIIIIIIIIIIIIIIIIIIIIIIIIIIIIIIIIIIIIIIIIIIIIIIIIIIIIIIIIIIIIIIIIIIIIIIIIIIIIIIIIIIIIIIIIIIIIIIIIIIIIIIIIIIIIIIIIIIIIIIIIIIIIIIIIIIIIIIIIIIIIIIIIIIIIIIIIIIIIIIIIIIIIIIIIIIII
@R0000645
TATGGCGGTGATGTATTATTTCGTAAGTTTTATAAAATGGGGGGGGGGTATTTGAAAAGGGGGGTTTTGAGTTATTTTTTTTTTTTAGTTAGGTTTTCGGTGGAACGTGGGTGTAAGATTTAGAGGTTTATGTTGATTAGTAATTTTGAATTTAGATATTCGGGTTTAGTATAGATTTAATTTTGGGTAAAATATAGTGGGAAAAAAAATGTAATTATTATTAGTCGTTTTTTGATGTAGTTATTTTAATAGCGGAAAGAGAGGGTGTTAAAGGTAAATTTAGTCGGAGATTTTTAGATTATAGAGAAGGTTGTGGAATT
+
IIIIIIIIIIIIIIIIIIIIIIIIIIIIIIIIIIIIIIIIIIIIIIIIIIIIIIIIIIIIIIIIIIIIIIIIIIIIIIIIIIIIIIIIIIIIIIIIIIIIIIIIIIIIIIIIIIIIIIIIIIIIIIIIIIIIIIIIIIIIIIIIIIIIIIIIIIIIIIIIIIIIIIIIIIIIIIIIIIIIIIIIIIIIIIIIIIIIIIIIIIIIIIIIIIIIIIIIIIIIIIIIIIIIIIIIIIIIIIIIIIIIIIIIIIIIIIIIIIIIIIIIIIIIIIIIIIIIIIIIIIIIIIIIIIIIIIIIIIIIIIIIIIIIIIIIIIIIIIII
@R0000646
TATGGCGGTGATGTATTATTTCGTAAGTTTTATAAAATGGGGGGGGGGTATTTGAAAAGGGGGGTTTTGAGTTATTTTTTTTTTTTAGTTAGGTTTTCGGTGGAACGTGGGTGTAAGATTTAGAGGTTTATGTTGATTAGTAATTTTGAATTTAGATATTCGGGTTTAGTATAGATTTAATTTTGGGTAAAATATAGTGGGAAAAAAAATGTAATTATTATTAGTCGTTTTTTGATGTAGTTATTTTAATAGCGGAAAGAGAGGGTGTTAAAGGTAAATTTAGTCGGAGATTTTTAGATTATAGAGAAGGTTGTGGAATT
+
IIIIIIIIIIIIIIIIIIIIIIIIIIIIIIIIIIIIIIIIIIIIIIIIIIIIIIIIIIIIIIIIIIIIIIIIIIIIIIIIIIIIIIIIIIIIIIIIIIIIIIIIIIIIIIIIIIIIIIIIIIIIIIIIIIIIIIIIIIIIIIIIIIIIIIIIIIIIIIIIIIIIIIIIIIIIIIIIIIIIIIIIIIIIIIIIIIIIIIIIIIIIIIIIIIIIIIIIIIIIIIIIIIIIIIIIIIIIIIIIIIIIIIIIIIIIIIIIIIIIIIIIIIIIIIIIIIIIIIIIIIIIIIIIIIIIIIIIIIIIIIIIIIIIIIIIIIIIIIII
@R0000647
TATGGTGGCGATGTATTATTTTGTAAGTTTTATAAAATGGGGGGGGGGTATTTGAAAAGGGGGGTTTCGAGTTATTTTTTTTTTTTAGTTAGGTTTTTGGCGGAATGTGGGCGTAAGATTTAGAGGTTTATGTTGATTAGTAATTTTGAATTTAGATATTTGGGTTTAGTATAGATTTAATTTCGGGTAAAATATAGTGGGAAAAAAAATGTAATTATTATTAGTTGTTTTTTGACGTAGTTATTTTAATAGTGGAAAGAGAGGGCGTTAAAGGTAAATTTAGTTGGAGATTTTTAGATTATAGAGAAGGTTGCGGAATT
+
IIIIIIIIIIIIIIIIIIIIIIIIIIIIIIIIIIIIIIIIIIIIIIIIIIIIIIIIIIIIIIIIIIIIIIIIIIIIIIIIIIIIIIIIIIIIIIIIIIIIIIIIIIIIIIIIIIIIIIIIIIIIIIIIIIIIIIIIIIIIIIIIIIIIIIIIIIIIIIIIIIIIIIIIIIIIIIIIIIIIIIIIIIIIIIIIIIIIIIIIIIIIIIIIIIIIIIIIIIIIIIIIIIIIIIIIIIIIIIIIIIIIIIIIIIIIIIIIIIIIIIIIIIIIIIIIIIIIIIIIIIIIIIIIIIIIIIIIIIIIIIIIIIIIIIIIIIIIIIII
@R0000648
TATGGTGGCGATGTATTATTTTGTAAGTTTTATAAAATGGGGGGGGGGTATTTGAAAAGGGGGGTTTCGAGTTATTTTTTTTTTTTAGTTAGGTTTTTGGCGGAATGTGGGCGTAAGATTTAGAGGTTTATGTTGATTAGTAATTTTGAATTTAGATATTTGGGTTTAGTATAGATTTAATTTCGGGTAAAATATAGTGGGAAAAAAAATGTAATTATTATTAGTTGTTTTTTGACGTAGTTATTTTAATAGTGGAAAGAGAGGGCGTTAAAGGTAAATTTAGTTGGAGATTTTTAGATTATAGAGAAGGTTGCGGAATT
+
IIIIIIIIIIIIIIIIIIIIIIIIIIIIIIIIIIIIIIIIIIIIIIIIIIIIIIIIIIIIIIIIIIIIIIIIIIIIIIIIIIIIIIIIIIIIIIIIIIIIIIIIIIIIIIIIIIIIIIIIIIIIIIIIIIIIIIIIIIIIIIIIIIIIIIIIIIIIIIIIIIIIIIIIIIIIIIIIIIIIIIIIIIIIIIIIIIIIIIIIIIIIIIIIIIIIIIIIIIIIIIIIIIIIIIIIIIIIIIIIIIIIIIIIIIIIIIIIIIIIIIIIIIIIIIIIIIIIIIIIIIIIIIIIIIIIIIIIIIIIIIIIIIIIIIIIIIIIIIII
@R0000649
TATGGTGGCGATGTATTATTTTGTAAGTTTTATAAAATGGGGGGGGGGTATTTGAAAAGGGGGGTTTCGAGTTATTTTTTTTTTTTAGTTAGGTTTTTGGCGGAATGTGGGCGTAAGATTTAGAGGTTTATGTTGATTAGTAATTTTGAATTTAGATATTTGGGTTTAGTATAGATTTAATTTCGGGTAAAATATAGTGGGAAAAAAAATGTAATTATTATTAGTTGTTTTTTGACGTAGTTATTTTAATAGTGGAAAGAGAGGGCGTTAAAGGTAAATTTAGTTGGAGATTTTTAGATTATAGAGAAGGTTGCGGAATT
+
IIIIIIIIIIIIIIIIIIIIIIIIIIIIIIIIIIIIIIIIIIIIIIIIIIIIIIIIIIIIIIIIIIIIIIIIIIIIIIIIIIIIIIIIIIIIIIIIIIIIIIIIIIIIIIIIIIIIIIIIIIIIIIIIIIIIIIIIIIIIIIIIIIIIIIIIIIIIIIIIIIIIIIIIIIIIIIIIIIIIIIIIIIIIIIIIIIIIIIIIIIIIIIIIIIIIIIIIIIIIIIIIIIIIIIIIIIIIIIIIIIIIIIIIIIIIIIIIIIIIIIIIIIIIIIIIIIIIIIIIIIIIIIIIIIIIIIIIIIIIIIIIIIIIIIIIIIIIIIII
@R0000650
TATGGCGGTGATGTATTATTTCGTAAGTTTTATAAAATGGGGGGGGGGTATTTGAAAAGGGGGGTTTTGAGTTATTTTTTTTTTTTAGTTAGGTTTTCGGTGGAACGTGGGTGTAAGATTTAGAGGTTTATGTTGATTAGTAATTTTGAATTTAGATATTCGGGTTTAGTATAGATTTAATTTTGGGTAAAATATAGTGGGAAAAAAAATGTAATTATTATTAGTCGTTTTTTGATGTAGTTATTTTAATAGCGGAAAGAGAGGGTGTTAAAGGTAAATTTAGTCGGAGATTTTTAGATTATAGAGAAGGTTGTGGAATT
+
IIIIIIIIIIIIIIIIIIIIIIIIIIIIIIIIIIIIIIIIIIIIIIIIIIIIIIIIIIIIIIIIIIIIIIIIIIIIIIIIIIIIIIIIIIIIIIIIIIIIIIIIIIIIIIIIIIIIIIIIIIIIIIIIIIIIIIIIIIIIIIIIIIIIIIIIIIIIIIIIIIIIIIIIIIIIIIIIIIIIIIIIIIIIIIIIIIIIIIIIIIIIIIIIIIIIIIIIIIIIIIIIIIIIIIIIIIIIIIIIIIIIIIIIIIIIIIIIIIIIIIIIIIIIIIIIIIIIIIIIIIIIIIIIIIIIIIIIIIIIIIIIIIIIIIIIIIIIIIII
@R0000651
TATGGTGGCGATGTATTATTTTGTAAGTTTTATAAAATGGGGGGGGGGTATTTGAAAAGGGGGGTTTCGAGTTATTTTTTTTTTTTAGTTAGGTTTTTGGCGGAATGTGGGCGTAAGATTTAGAGGTTTATGTTGATTAGTAATTTTGAATTTAGATATTTGGGTTTAGTATAGATTTAATTTCGGGTAAAATATAGTGGGAAAAAAAATGTAATTATTATTAGTTGTTTTTTGACGTAGTTATTTTAATAGTGGAAAGAGAGGGCGTTAAAGGTAAATTTAGTTGGAGATTTTTAGATTATAGAGAAGGTTGCGGAATT
+
IIIIIIIIIIIIIIIIIIIIIIIIIIIIIIIIIIIIIIIIIIIIIIIIIIIIIIIIIIIIIIIIIIIIIIIIIIIIIIIIIIIIIIIIIIIIIIIIIIIIIIIIIIIIIIIIIIIIIIIIIIIIIIIIIIIIIIIIIIIIIIIIIIIIIIIIIIIIIIIIIIIIIIIIIIIIIIIIIIIIIIIIIIIIIIIIIIIIIIIIIIIIIIIIIIIIIIIIIIIIIIIIIIIIIIIIIIIIIIIIIIIIIIIIIIIIIIIIIIIIIIIIIIIIIIIIIIIIIIIIIIIIIIIIIIIIIIIIIIIIIIIIIIIIIIIIIIIIIIII
@R0000652
TATGGCGGTGATGTATTATTTCGTAAGTTTTATAAAATGGGGGGGGGGTATTTGAAAAGGGGGGTTTTGAGTTATTTTTTTTTTTTAGTTAGGTTTTCGGTGGAACGTGGGTGTAAGATTTAGAGGTTTATGTTGATTAGTAATTTTGAATTTAGATATTCGGGTTTAGTATAGATTTAATTTTGGGTAAAATATAGTGGGAAAAAAAATGTAATTATTATTAGTCGTTTTTTGATGTAGTTATTTTAATAGCGGAAAGAGAGGGTGTTAAAGGTAAATTTAGTCGGAGATTTTTAGATTATAGAGAAGGTTGTGGAATT
+
IIIIIIIIIIIIIIIIIIIIIIIIIIIIIIIIIIIIIIIIIIIIIIIIIIIIIIIIIIIIIIIIIIIIIIIIIIIIIIIIIIIIIIIIIIIIIIIIIIIIIIIIIIIIIIIIIIIIIIIIIIIIIIIIIIIIIIIIIIIIIIIIIIIIIIIIIIIIIIIIIIIIIIIIIIIIIIIIIIIIIIIIIIIIIIIIIIIIIIIIIIIIIIIIIIIIIIIIIIIIIIIIIIIIIIIIIIIIIIIIIIIIIIIIIIIIIIIIIIIIIIIIIIIIIIIIIIIIIIIIIIIIIIIIIIIIIIIIIIIIIIIIIIIIIIIIIIIIIIII
@R0000653
TATGGCGGTGATGTATTATTTCGTAAGTTTTATAAAATGGGGGGGGGGTATTTGAAAAGGGGGGTTTTGAGTTATTTTTTTTTTTTAGTTAGGTTTTCGGTGGAACGTGGGTGTAAGATTTAGAGGTTTATGTTGATTAGTAATTTTGAATTTAGATATTCGGGTTTAGTATAGATTTAATTTTGGGTAAAATATAGTGGGAAAAAAAATGTAATTATTATTAGTCGTTTTTTGATGTAGTTATTTTAATAGCGGAAAGAGAGGGTGTTAAAGGTAAATTTAGTCGGAGATTTTTAGATTATAGAGAAGGTTGTGGAATT
+
IIIIIIIIIIIIIIIIIIIIIIIIIIIIIIIIIIIIIIIIIIIIIIIIIIIIIIIIIIIIIIIIIIIIIIIIIIIIIIIIIIIIIIIIIIIIIIIIIIIIIIIIIIIIIIIIIIIIIIIIIIIIIIIIIIIIIIIIIIIIIIIIIIIIIIIIIIIIIIIIIIIIIIIIIIIIIIIIIIIIIIIIIIIIIIIIIIIIIIIIIIIIIIIIIIIIIIIIIIIIIIIIIIIIIIIIIIIIIIIIIIIIIIIIIIIIIIIIIIIIIIIIIIIIIIIIIIIIIIIIIIIIIIIIIIIIIIIIIIIIIIIIIIIIIIIIIIIIIIII
@R0000654
TATGGTGGCGATGTATTATTTTGTAAGTTTTATAAAATGGGGGGGGGGTATTTGAAAAGGGGGGTTTCGAGTTATTTTTTTTTTTTAGTTAGGTTTTTGGCGGAATGTGGGCGTAAGATTTAGAGGTTTATGTTGATTAGTAATTTTGAATTTAGATATTTGGGTTTAGTATAGATTTAATTTCGGGTAAAATATAGTGGGAAAAAAAATGTAATTATTATTAGTTGTTTTTTGACGTAGTTATTTTAATAGTGGAAAGAGAGGGCGTTAAAGGTAAATTTAGTTGGAGATTTTTAGATTATAGAGAAGGTTGCGGAATT
+
IIIIIIIIIIIIIIIIIIIIIIIIIIIIIIIIIIIIIIIIIIIIIIIIIIIIIIIIIIIIIIIIIIIIIIIIIIIIIIIIIIIIIIIIIIIIIIIIIIIIIIIIIIIIIIIIIIIIIIIIIIIIIIIIIIIIIIIIIIIIIIIIIIIIIIIIIIIIIIIIIIIIIIIIIIIIIIIIIIIIIIIIIIIIIIIIIIIIIIIIIIIIIIIIIIIIIIIIIIIIIIIIIIIIIIIIIIIIIIIIIIIIIIIIIIIIIIIIIIIIIIIIIIIIIIIIIIIIIIIIIIIIIIIIIIIIIIIIIIIIIIIIIIIIIIIIIIIIIIII
@R0000655
TATGGCGGTGATGTATTATTTCGTAAGTTTTATAAAATGGGGGGGGGGTATTTGAAAAGGGGGGTTTTGAGTTATTTTTTTTTTTTAGTTAGGTTTTCGGTGGAACGTGGGTGTAAGATTTAGAGGTTTATGTTGATTAGTAATTTTGAATTTAGATATTCGGGTTTAGTATAGATTTAATTTTGGGTAAAATATAGTGGGAAAAAAAATGTAATTATTATTAGTCGTTTTTTGATGTAGTTATTTTAATAGCGGAAAGAGAGGGTGTTAAAGGTAAATTTAGTCGGAGATTTTTAGATTATAGAGAAGGTTGTGGAATT
+
IIIIIIIIIIIIIIIIIIIIIIIIIIIIIIIIIIIIIIIIIIIIIIIIIIIIIIIIIIIIIIIIIIIIIIIIIIIIIIIIIIIIIIIIIIIIIIIIIIIIIIIIIIIIIIIIIIIIIIIIIIIIIIIIIIIIIIIIIIIIIIIIIIIIIIIIIIIIIIIIIIIIIIIIIIIIIIIIIIIIIIIIIIIIIIIIIIIIIIIIIIIIIIIIIIIIIIIIIIIIIIIIIIIIIIIIIIIIIIIIIIIIIIIIIIIIIIIIIIIIIIIIIIIIIIIIIIIIIIIIIIIIIIIIIIIIIIIIIIIIIIIIIIIIIIIIIIIIIIII
@R0000656
TATGGTGGCGATGTATTATTTTGTAAGTTTTATAAAATGGGGGGGGGGTATTTGAAAAGGGGGGTTTCGAGTTATTTTTTTTTTTTAGTTAGGTTTTTGGCGGAATGTGGGCGTAAGATTTAGAGGTTTATGTTGATTAGTAATTTTGAATTTAGATATTTGGGTTTAGTATAGATTTAATTTCGGGTAAAATATAGTGGGAAAAAAAATGTAATTATTATTAGTTGTTTTTTGACGTAGTTATTTTAATAGTGGAAAGAGAGGGCGTTAAAGGTAAATTTAGTTGGAGATTTTTAGATTATAGAGAAGGTTGCGGAATT
+
IIIIIIIIIIIIIIIIIIIIIIIIIIIIIIIIIIIIIIIIIIIIIIIIIIIIIIIIIIIIIIIIIIIIIIIIIIIIIIIIIIIIIIIIIIIIIIIIIIIIIIIIIIIIIIIIIIIIIIIIIIIIIIIIIIIIIIIIIIIIIIIIIIIIIIIIIIIIIIIIIIIIIIIIIIIIIIIIIIIIIIIIIIIIIIIIIIIIIIIIIIIIIIIIIIIIIIIIIIIIIIIIIIIIIIIIIIIIIIIIIIIIIIIIIIIIIIIIIIIIIIIIIIIIIIIIIIIIIIIIIIIIIIIIIIIIIIIIIIIIIIIIIIIIIIIIIIIIIIII
@R0000657
TATGGTGGCGATGTATTATTTTGTAAGTTTTATAAAATGGGGGGGGGGTATTTGAAAAGGGGGGTTTCGAGTTATTTTTTTTTTTTAGTTAGGTTTTTGGCGGAATGTGGGCGTAAGATTTAGAGGTTTATGTTGATTAGTAATTTTGAATTTAGATATTTGGGTTTAGTATAGATTTAATTTCGGGTAAAATATAGTGGGAAAAAAAATGTAATTATTATTAGTTGTTTTTTGACGTAGTTATTTTAATAGTGGAAAGAGAGGGCGTTAAAGGTAAATTTAGTTGGAGATTTTTAGATTATAGAGAAGGTTGCGGAATT
+
IIIIIIIIIIIIIIIIIIIIIIIIIIIIIIIIIIIIIIIIIIIIIIIIIIIIIIIIIIIIIIIIIIIIIIIIIIIIIIIIIIIIIIIIIIIIIIIIIIIIIIIIIIIIIIIIIIIIIIIIIIIIIIIIIIIIIIIIIIIIIIIIIIIIIIIIIIIIIIIIIIIIIIIIIIIIIIIIIIIIIIIIIIIIIIIIIIIIIIIIIIIIIIIIIIIIIIIIIIIIIIIIIIIIIIIIIIIIIIIIIIIIIIIIIIIIIIIIIIIIIIIIIIIIIIIIIIIIIIIIIIIIIIIIIIIIIIIIIIIIIIIIIIIIIIIIIIIIIIII
@R0000658
TATGGTGGCGATGTATTATTTTGTAAGTTTTATAAAATGGGGGGGGGGTATTTGAAAAGGGGGGTTTCGAGTTATTTTTTTTTTTTAGTTAGGTTTTTGGCGGAATGTGGGCGTAAGATTTAGAGGTTTATGTTGATTAGTAATTTTGAATTTAGATATTTGGGTTTAGTATAGATTTAATTTCGGGTAAAATATAGTGGGAAAAAAAATGTAATTATTATTAGTTGTTTTTTGACGTAGTTATTTTAATAGTGGAAAGAGAGGGCGTTAAAGGTAAATTTAGTTGGAGATTTTTAGATTATAGAGAAGGTTGCGGAATT
+
IIIIIIIIIIIIIIIIIIIIIIIIIIIIIIIIIIIIIIIIIIIIIIIIIIIIIIIIIIIIIIIIIIIIIIIIIIIIIIIIIIIIIIIIIIIIIIIIIIIIIIIIIIIIIIIIIIIIIIIIIIIIIIIIIIIIIIIIIIIIIIIIIIIIIIIIIIIIIIIIIIIIIIIIIIIIIIIIIIIIIIIIIIIIIIIIIIIIIIIIIIIIIIIIIIIIIIIIIIIIIIIIIIIIIIIIIIIIIIIIIIIIIIIIIIIIIIIIIIIIIIIIIIIIIIIIIIIIIIIIIIIIIIIIIIIIIIIIIIIIIIIIIIIIIIIIIIIIIIII
@R0000659
TATGGCGGTGATGTATTATTTCGTAAGTTTTATAAAATGGGGGGGGGGTATTTGAAAAGGGGGGTTTTGAGTTATTTTTTTTTTTTAGTTAGGTTTTCGGTGGAACGTGGGTGTAAGATTTAGAGGTTTATGTTGATTAGTAATTTTGAATTTAGATATTCGGGTTTAGTATAGATTTAATTTTGGGTAAAATATAGTGGGAAAAAAAATGTAATTATTATTAGTCGTTTTTTGATGTAGTTATTTTAATAGCGGAAAGAGAGGGTGTTAAAGGTAAATTTAGTCGGAGATTTTTAGATTATAGAGAAGGTTGTGGAATT
+
IIIIIIIIIIIIIIIIIIIIIIIIIIIIIIIIIIIIIIIIIIIIIIIIIIIIIIIIIIIIIIIIIIIIIIIIIIIIIIIIIIIIIIIIIIIIIIIIIIIIIIIIIIIIIIIIIIIIIIIIIIIIIIIIIIIIIIIIIIIIIIIIIIIIIIIIIIIIIIIIIIIIIIIIIIIIIIIIIIIIIIIIIIIIIIIIIIIIIIIIIIIIIIIIIIIIIIIIIIIIIIIIIIIIIIIIIIIIIIIIIIIIIIIIIIIIIIIIIIIIIIIIIIIIIIIIIIIIIIIIIIIIIIIIIIIIIIIIIIIIIIIIIIIIIIIIIIIIIIII
@R0000660
TATGGTGGCGATGTATTATTTTGTAAGTTTTATAAAATGGGGGGGGGGTATTTGAAAAGGGGGGTTTCGAGTTATTTTTTTTTTTTAGTTAGGTTTTTGGCGGAATGTGGGCGTAAGATTTAGAGGTTTATGTTGATTAGTAATTTTGAATTTAGATATTTGGGTTTAGTATAGATTTAATTTCGGGTAAAATATAGTGGGAAAAAAAATGTAATTATTATTAGTTGTTTTTTGACGTAGTTATTTTAATAGTGGAAAGAGAGGGCGTTAAAGGTAAATTTAGTTGGAGATTTTTAGATTATAGAGAAGGTTGCGGAATT
+
IIIIIIIIIIIIIIIIIIIIIIIIIIIIIIIIIIIIIIIIIIIIIIIIIIIIIIIIIIIIIIIIIIIIIIIIIIIIIIIIIIIIIIIIIIIIIIIIIIIIIIIIIIIIIIIIIIIIIIIIIIIIIIIIIIIIIIIIIIIIIIIIIIIIIIIIIIIIIIIIIIIIIIIIIIIIIIIIIIIIIIIIIIIIIIIIIIIIIIIIIIIIIIIIIIIIIIIIIIIIIIIIIIIIIIIIIIIIIIIIIIIIIIIIIIIIIIIIIIIIIIIIIIIIIIIIIIIIIIIIIIIIIIIIIIIIIIIIIIIIIIIIIIIIIIIIIIIIIIII
@R0000661
TATGGCGGTGATGTATTATTTCGTAAGTTTTATAAAATGGGGGGGGGGTATTTGAAAAGGGGGGTTTTGAGTTATTTTTTTTTTTTAGTTAGGTTTTCGGTGGAACGTGGGTGTAAGATTTAGAGGTTTATGTTGATTAGTAATTTTGAATTTAGATATTCGGGTTTAGTATAGATTTAATTTTGGGTAAAATATAGTGGGAAAAAAAATGTAATTATTATTAGTCGTTTTTTGATGTAGTTATTTTAATAGCGGAAAGAGAGGGTGTTAAAGGTAAATTTAGTCGGAGATTTTTAGATTATAGAGAAGGTTGTGGAATT
+
IIIIIIIIIIIIIIIIIIIIIIIIIIIIIIIIIIIIIIIIIIIIIIIIIIIIIIIIIIIIIIIIIIIIIIIIIIIIIIIIIIIIIIIIIIIIIIIIIIIIIIIIIIIIIIIIIIIIIIIIIIIIIIIIIIIIIIIIIIIIIIIIIIIIIIIIIIIIIIIIIIIIIIIIIIIIIIIIIIIIIIIIIIIIIIIIIIIIIIIIIIIIIIIIIIIIIIIIIIIIIIIIIIIIIIIIIIIIIIIIIIIIIIIIIIIIIIIIIIIIIIIIIIIIIIIIIIIIIIIIIIIIIIIIIIIIIIIIIIIIIIIIIIIIIIIIIIIIIIII
@R0000662
TATGGTGGCGATGTATTATTTTGTAAGTTTTATAAAATGGGGGGGGGGTATTTGAAAAGGGGGGTTTCGAGTTATTTTTTTTTTTTAGTTAGGTTTTTGGCGGAATGTGGGCGTAAGATTTAGAGGTTTATGTTGATTAGTAATTTTGAATTTAGATATTTGGGTTTAGTATAGATTTAATTTCGGGTAAAATATAGTGGGAAAAAAAATGTAATTATTATTAGTTGTTTTTTGACGTAGTTATTTTAATAGTGGAAAGAGAGGGCGTTAAAGGTAAATTTAGTTGGAGATTTTTAGATTATAGAGAAGGTTGCGGAATT
+
IIIIIIIIIIIIIIIIIIIIIIIIIIIIIIIIIIIIIIIIIIIIIIIIIIIIIIIIIIIIIIIIIIIIIIIIIIIIIIIIIIIIIIIIIIIIIIIIIIIIIIIIIIIIIIIIIIIIIIIIIIIIIIIIIIIIIIIIIIIIIIIIIIIIIIIIIIIIIIIIIIIIIIIIIIIIIIIIIIIIIIIIIIIIIIIIIIIIIIIIIIIIIIIIIIIIIIIIIIIIIIIIIIIIIIIIIIIIIIIIIIIIIIIIIIIIIIIIIIIIIIIIIIIIIIIIIIIIIIIIIIIIIIIIIIIIIIIIIIIIIIIIIIIIIIIIIIIIIIII
@R0000663
TATGGTGGCGATGTATTATTTTGTAAGTTTTATAAAATGGGGGGGGGGTATTTGAAAAGGGGGGTTTCGAGTTATTTTTTTTTTTTAGTTAGGTTTTTGGCGGAATGTGGGCGTAAGATTTAGAGGTTTATGTTGATTAGTAATTTTGAATTTAGATATTTGGGTTTAGTATAGATTTAATTTCGGGTAAAATATAGTGGGAAAAAAAATGTAATTATTATTAGTTGTTTTTTGACGTAGTTATTTTAATAGTGGAAAGAGAGGGCGTTAAAGGTAAATTTAGTTGGAGATTTTTAGATTATAGAGAAGGTTGCGGAATT
+
IIIIIIIIIIIIIIIIIIIIIIIIIIIIIIIIIIIIIIIIIIIIIIIIIIIIIIIIIIIIIIIIIIIIIIIIIIIIIIIIIIIIIIIIIIIIIIIIIIIIIIIIIIIIIIIIIIIIIIIIIIIIIIIIIIIIIIIIIIIIIIIIIIIIIIIIIIIIIIIIIIIIIIIIIIIIIIIIIIIIIIIIIIIIIIIIIIIIIIIIIIIIIIIIIIIIIIIIIIIIIIIIIIIIIIIIIIIIIIIIIIIIIIIIIIIIIIIIIIIIIIIIIIIIIIIIIIIIIIIIIIIIIIIIIIIIIIIIIIIIIIIIIIIIIIIIIIIIIIII
@R0000664
TATGGCGGTGATGTATTATTTCGTAAGTTTTATAAAATGGGGGGGGGGTATTTGAAAAGGGGGGTTTTGAGTTATTTTTTTTTTTTAGTTAGGTTTTCGGTGGAACGTGGGTGTAAGATTTAGAGGTTTATGTTGATTAGTAATTTTGAATTTAGATATTCGGGTTTAGTATAGATTTAATTTTGGGTAAAATATAGTGGGAAAAAAAATGTAATTATTATTAGTCGTTTTTTGATGTAGTTATTTTAATAGCGGAAAGAGAGGGTGTTAAAGGTAAATTTAGTCGGAGATTTTTAGATTATAGAGAAGGTTGTGGAATT
+
IIIIIIIIIIIIIIIIIIIIIIIIIIIIIIIIIIIIIIIIIIIIIIIIIIIIIIIIIIIIIIIIIIIIIIIIIIIIIIIIIIIIIIIIIIIIIIIIIIIIIIIIIIIIIIIIIIIIIIIIIIIIIIIIIIIIIIIIIIIIIIIIIIIIIIIIIIIIIIIIIIIIIIIIIIIIIIIIIIIIIIIIIIIIIIIIIIIIIIIIIIIIIIIIIIIIIIIIIIIIIIIIIIIIIIIIIIIIIIIIIIIIIIIIIIIIIIIIIIIIIIIIIIIIIIIIIIIIIIIIIIIIIIIIIIIIIIIIIIIIIIIIIIIIIIIIIIIIIIII
@R0000665
TATGGTGGCGATGTATTATTTTGTAAGTTTTATAAAATGGGGGGGGGGTATTTGAAAAGGGGGGTTTCGAGTTATTTTTTTTTTTTAGTTAGGTTTTTGGCGGAATGTGGGCGTAAGATTTAGAGGTTTATGTTGATTAGTAATTTTGAATTTAGATATTTGGGTTTAGTATAGATTTAATTTCGGGTAAAATATAGTGGGAAAAAAAATGTAATTATTATTAGTTGTTTTTTGACGTAGTTATTTTAATAGTGGAAAGAGAGGGCGTTAAAGGTAAATTTAGTTGGAGATTTTTAGATTATAGAGAAGGTTGCGGAATT
+
IIIIIIIIIIIIIIIIIIIIIIIIIIIIIIIIIIIIIIIIIIIIIIIIIIIIIIIIIIIIIIIIIIIIIIIIIIIIIIIIIIIIIIIIIIIIIIIIIIIIIIIIIIIIIIIIIIIIIIIIIIIIIIIIIIIIIIIIIIIIIIIIIIIIIIIIIIIIIIIIIIIIIIIIIIIIIIIIIIIIIIIIIIIIIIIIIIIIIIIIIIIIIIIIIIIIIIIIIIIIIIIIIIIIIIIIIIIIIIIIIIIIIIIIIIIIIIIIIIIIIIIIIIIIIIIIIIIIIIIIIIIIIIIIIIIIIIIIIIIIIIIIIIIIIIIIIIIIIIII
@R0000666
TATGGTGGCGATGTATTATTTTGTAAGTTTTATAAAATGGGGGGGGGGTATTTGAAAAGGGGGGTTTCGAGTTATTTTTTTTTTTTAGTTAGGTTTTTGGCGGAATGTGGGCGTAAGATTTAGAGGTTTATGTTGATTAGTAATTTTGAATTTAGATATTTGGGTTTAGTATAGATTTAATTTCGGGTAAAATATAGTGGGAAAAAAAATGTAATTATTATTAGTTGTTTTTTGACGTAGTTATTTTAATAGTGGAAAGAGAGGGCGTTAAAGGTAAATTTAGTTGGAGATTTTTAGATTATAGAGAAGGTTGCGGAATT
+
IIIIIIIIIIIIIIIIIIIIIIIIIIIIIIIIIIIIIIIIIIIIIIIIIIIIIIIIIIIIIIIIIIIIIIIIIIIIIIIIIIIIIIIIIIIIIIIIIIIIIIIIIIIIIIIIIIIIIIIIIIIIIIIIIIIIIIIIIIIIIIIIIIIIIIIIIIIIIIIIIIIIIIIIIIIIIIIIIIIIIIIIIIIIIIIIIIIIIIIIIIIIIIIIIIIIIIIIIIIIIIIIIIIIIIIIIIIIIIIIIIIIIIIIIIIIIIIIIIIIIIIIIIIIIIIIIIIIIIIIIIIIIIIIIIIIIIIIIIIIIIIIIIIIIIIIIIIIIIII
@R0000667
TATGGCGGTGATGTATTATTTCGTAAGTTTTATAAAATGGGGGGGGGGTATTTGAAAAGGGGGGTTTTGAGTTATTTTTTTTTTTTAGTTAGGTTTTCGGTGGAACGTGGGTGTAAGATTTAGAGGTTTATGTTGATTAGTAATTTTGAATTTAGATATTCGGGTTTAGTATAGATTTAATTTTGGGTAAAATATAGTGGGAAAAAAAATGTAATTATTATTAGTCGTTTTTTGATGTAGTTATTTTAATAGCGGAAAGAGAGGGTGTTAAAGGTAAATTTAGTCGGAGATTTTTAGATTATAGAGAAGGTTGTGGAATT
+
IIIIIIIIIIIIIIIIIIIIIIIIIIIIIIIIIIIIIIIIIIIIIIIIIIIIIIIIIIIIIIIIIIIIIIIIIIIIIIIIIIIIIIIIIIIIIIIIIIIIIIIIIIIIIIIIIIIIIIIIIIIIIIIIIIIIIIIIIIIIIIIIIIIIIIIIIIIIIIIIIIIIIIIIIIIIIIIIIIIIIIIIIIIIIIIIIIIIIIIIIIIIIIIIIIIIIIIIIIIIIIIIIIIIIIIIIIIIIIIIIIIIIIIIIIIIIIIIIIIIIIIIIIIIIIIIIIIIIIIIIIIIIIIIIIIIIIIIIIIIIIIIIIIIIIIIIIIIIIII
@R0000668
TATGGCGGTGATGTATTATTTCGTAAGTTTTATAAAATGGGGGGGGGGTATTTGAAAAGGGGGGTTTTGAGTTATTTTTTTTTTTTAGTTAGGTTTTCGGTGGAACGTGGGTGTAAGATTTAGAGGTTTATGTTGATTAGTAATTTTGAATTTAGATATTCGGGTTTAGTATAGATTTAATTTTGGGTAAAATATAGTGGGAAAAAAAATGTAATTATTATTAGTCGTTTTTTGATGTAGTTATTTTAATAGCGGAAAGAGAGGGTGTTAAAGGTAAATTTAGTCGGAGATTTTTAGATTATAGAGAAGGTTGTGGAATT
+
IIIIIIIIIIIIIIIIIIIIIIIIIIIIIIIIIIIIIIIIIIIIIIIIIIIIIIIIIIIIIIIIIIIIIIIIIIIIIIIIIIIIIIIIIIIIIIIIIIIIIIIIIIIIIIIIIIIIIIIIIIIIIIIIIIIIIIIIIIIIIIIIIIIIIIIIIIIIIIIIIIIIIIIIIIIIIIIIIIIIIIIIIIIIIIIIIIIIIIIIIIIIIIIIIIIIIIIIIIIIIIIIIIIIIIIIIIIIIIIIIIIIIIIIIIIIIIIIIIIIIIIIIIIIIIIIIIIIIIIIIIIIIIIIIIIIIIIIIIIIIIIIIIIIIIIIIIIIIIII
@R0000669
TATGGTGGCGATGTATTATTTTGTAAGTTTTATAAAATGGGGGGGGGGTATTTGAAAAGGGGGGTTTCGAGTTATTTTTTTTTTTTAGTTAGGTTTTTGGCGGAATGTGGGCGTAAGATTTAGAGGTTTATGTTGATTAGTAATTTTGAATTTAGATATTTGGGTTTAGTATAGATTTAATTTCGGGTAAAATATAGTGGGAAAAAAAATGTAATTATTATTAGTTGTTTTTTGACGTAGTTATTTTAATAGTGGAAAGAGAGGGCGTTAAAGGTAAATTTAGTTGGAGATTTTTAGATTATAGAGAAGGTTGCGGAATT
+
IIIIIIIIIIIIIIIIIIIIIIIIIIIIIIIIIIIIIIIIIIIIIIIIIIIIIIIIIIIIIIIIIIIIIIIIIIIIIIIIIIIIIIIIIIIIIIIIIIIIIIIIIIIIIIIIIIIIIIIIIIIIIIIIIIIIIIIIIIIIIIIIIIIIIIIIIIIIIIIIIIIIIIIIIIIIIIIIIIIIIIIIIIIIIIIIIIIIIIIIIIIIIIIIIIIIIIIIIIIIIIIIIIIIIIIIIIIIIIIIIIIIIIIIIIIIIIIIIIIIIIIIIIIIIIIIIIIIIIIIIIIIIIIIIIIIIIIIIIIIIIIIIIIIIIIIIIIIIIII
@R0000670
TATGGCGGTGATGTATTATTTCGTAAGTTTTATAAAATGGGGGGGGGGTATTTGAAAAGGGGGGTTTTGAGTTATTTTTTTTTTTTAGTTAGGTTTTCGGTGGAACGTGGGTGTAAGATTTAGAGGTTTATGTTGATTAGTAATTTTGAATTTAGATATTCGGGTTTAGTATAGATTTAATTTTGGGTAAAATATAGTGGGAAAAAAAATGTAATTATTATTAGTCGTTTTTTGATGTAGTTATTTTAATAGCGGAAAGAGAGGGTGTTAAAGGTAAATTTAGTCGGAGATTTTTAGATTATAGAGAAGGTTGTGGAATT
+
IIIIIIIIIIIIIIIIIIIIIIIIIIIIIIIIIIIIIIIIIIIIIIIIIIIIIIIIIIIIIIIIIIIIIIIIIIIIIIIIIIIIIIIIIIIIIIIIIIIIIIIIIIIIIIIIIIIIIIIIIIIIIIIIIIIIIIIIIIIIIIIIIIIIIIIIIIIIIIIIIIIIIIIIIIIIIIIIIIIIIIIIIIIIIIIIIIIIIIIIIIIIIIIIIIIIIIIIIIIIIIIIIIIIIIIIIIIIIIIIIIIIIIIIIIIIIIIIIIIIIIIIIIIIIIIIIIIIIIIIIIIIIIIIIIIIIIIIIIIIIIIIIIIIIIIIIIIIIIII
@R0000671
TATGGCGGTGATGTATTATTTCGTAAGTTTTATAAAATGGGGGGGGGGTATTTGAAAAGGGGGGTTTTGAGTTATTTTTTTTTTTTAGTTAGGTTTTCGGTGGAACGTGGGTGTAAGATTTAGAGGTTTATGTTGATTAGTAATTTTGAATTTAGATATTCGGGTTTAGTATAGATTTAATTTTGGGTAAAATATAGTGGGAAAAAAAATGTAATTATTATTAGTCGTTTTTTGATGTAGTTATTTTAATAGCGGAAAGAGAGGGTGTTAAAGGTAAATTTAGTCGGAGATTTTTAGATTATAGAGAAGGTTGTGGAATT
+
IIIIIIIIIIIIIIIIIIIIIIIIIIIIIIIIIIIIIIIIIIIIIIIIIIIIIIIIIIIIIIIIIIIIIIIIIIIIIIIIIIIIIIIIIIIIIIIIIIIIIIIIIIIIIIIIIIIIIIIIIIIIIIIIIIIIIIIIIIIIIIIIIIIIIIIIIIIIIIIIIIIIIIIIIIIIIIIIIIIIIIIIIIIIIIIIIIIIIIIIIIIIIIIIIIIIIIIIIIIIIIIIIIIIIIIIIIIIIIIIIIIIIIIIIIIIIIIIIIIIIIIIIIIIIIIIIIIIIIIIIIIIIIIIIIIIIIIIIIIIIIIIIIIIIIIIIIIIIIII
@R0000672
TATGGCGGTGATGTATTATTTCGTAAGTTTTATAAAATGGGGGGGGGGTATTTGAAAAGGGGGGTTTTGAGTTATTTTTTTTTTTTAGTTAGGTTTTCGGTGGAACGTGGGTGTAAGATTTAGAGGTTTATGTTGATTAGTAATTTTGAATTTAGATATTCGGGTTTAGTATAGATTTAATTTTGGGTAAAATATAGTGGGAAAAAAAATGTAATTATTATTAGTCGTTTTTTGATGTAGTTATTTTAATAGCGGAAAGAGAGGGTGTTAAAGGTAAATTTAGTCGGAGATTTTTAGATTATAGAGAAGGTTGTGGAATT
+
IIIIIIIIIIIIIIIIIIIIIIIIIIIIIIIIIIIIIIIIIIIIIIIIIIIIIIIIIIIIIIIIIIIIIIIIIIIIIIIIIIIIIIIIIIIIIIIIIIIIIIIIIIIIIIIIIIIIIIIIIIIIIIIIIIIIIIIIIIIIIIIIIIIIIIIIIIIIIIIIIIIIIIIIIIIIIIIIIIIIIIIIIIIIIIIIIIIIIIIIIIIIIIIIIIIIIIIIIIIIIIIIIIIIIIIIIIIIIIIIIIIIIIIIIIIIIIIIIIIIIIIIIIIIIIIIIIIIIIIIIIIIIIIIIIIIIIIIIIIIIIIIIIIIIIIIIIIIIIII
@R0000673
TATGGCGGTGATGTATTATTTCGTAAGTTTTATAAAATGGGGGGGGGGTATTTGAAAAGGGGGGTTTTGAGTTATTTTTTTTTTTTAGTTAGGTTTTCGGTGGAACGTGGGTGTAAGATTTAGAGGTTTATGTTGATTAGTAATTTTGAATTTAGATATTCGGGTTTAGTATAGATTTAATTTTGGGTAAAATATAGTGGGAAAAAAAATGTAATTATTATTAGTCGTTTTTTGATGTAGTTATTTTAATAGCGGAAAGAGAGGGTGTTAAAGGTAAATTTAGTCGGAGATTTTTAGATTATAGAGAAGGTTGTGGAATT
+
IIIIIIIIIIIIIIIIIIIIIIIIIIIIIIIIIIIIIIIIIIIIIIIIIIIIIIIIIIIIIIIIIIIIIIIIIIIIIIIIIIIIIIIIIIIIIIIIIIIIIIIIIIIIIIIIIIIIIIIIIIIIIIIIIIIIIIIIIIIIIIIIIIIIIIIIIIIIIIIIIIIIIIIIIIIIIIIIIIIIIIIIIIIIIIIIIIIIIIIIIIIIIIIIIIIIIIIIIIIIIIIIIIIIIIIIIIIIIIIIIIIIIIIIIIIIIIIIIIIIIIIIIIIIIIIIIIIIIIIIIIIIIIIIIIIIIIIIIIIIIIIIIIIIIIIIIIIIIIII
@R0000674
TATGGTGGCGATGTATTATTTTGTAAGTTTTATAAAATGGGGGGGGGGTATTTGAAAAGGGGGGTTTCGAGTTATTTTTTTTTTTTAGTTAGGTTTTTGGCGGAATGTGGGCGTAAGATTTAGAGGTTTATGTTGATTAGTAATTTTGAATTTAGATATTTGGGTTTAGTATAGATTTAATTTCGGGTAAAATATAGTGGGAAAAAAAATGTAATTATTATTAGTTGTTTTTTGACGTAGTTATTTTAATAGTGGAAAGAGAGGGCGTTAAAGGTAAATTTAGTTGGAGATTTTTAGATTATAGAGAAGGTTGCGGAATT
+
IIIIIIIIIIIIIIIIIIIIIIIIIIIIIIIIIIIIIIIIIIIIIIIIIIIIIIIIIIIIIIIIIIIIIIIIIIIIIIIIIIIIIIIIIIIIIIIIIIIIIIIIIIIIIIIIIIIIIIIIIIIIIIIIIIIIIIIIIIIIIIIIIIIIIIIIIIIIIIIIIIIIIIIIIIIIIIIIIIIIIIIIIIIIIIIIIIIIIIIIIIIIIIIIIIIIIIIIIIIIIIIIIIIIIIIIIIIIIIIIIIIIIIIIIIIIIIIIIIIIIIIIIIIIIIIIIIIIIIIIIIIIIIIIIIIIIIIIIIIIIIIIIIIIIIIIIIIIIIII
@R0000675
TATGGTGGCGATGTATTATTTTGTAAGTTTTATAAAATGGGGGGGGGGTATTTGAAAAGGGGGGTTTCGAGTTATTTTTTTTTTTTAGTTAGGTTTTTGGCGGAATGTGGGCGTAAGATTTAGAGGTTTATGTTGATTAGTAATTTTGAATTTAGATATTTGGGTTTAGTATAGATTTAATTTCGGGTAAAATATAGTGGGAAAAAAAATGTAATTATTATTAGTTGTTTTTTGACGTAGTTATTTTAATAGTGGAAAGAGAGGGCGTTAAAGGTAAATTTAGTTGGAGATTTTTAGATTATAGAGAAGGTTGCGGAATT
+
IIIIIIIIIIIIIIIIIIIIIIIIIIIIIIIIIIIIIIIIIIIIIIIIIIIIIIIIIIIIIIIIIIIIIIIIIIIIIIIIIIIIIIIIIIIIIIIIIIIIIIIIIIIIIIIIIIIIIIIIIIIIIIIIIIIIIIIIIIIIIIIIIIIIIIIIIIIIIIIIIIIIIIIIIIIIIIIIIIIIIIIIIIIIIIIIIIIIIIIIIIIIIIIIIIIIIIIIIIIIIIIIIIIIIIIIIIIIIIIIIIIIIIIIIIIIIIIIIIIIIIIIIIIIIIIIIIIIIIIIIIIIIIIIIIIIIIIIIIIIIIIIIIIIIIIIIIIIIIII
@R0000676
TATGGCGGTGATGTATTATTTCGTAAGTTTTATAAAATGGGGGGGGGGTATTTGAAAAGGGGGGTTTTGAGTTATTTTTTTTTTTTAGTTAGGTTTTCGGTGGAACGTGGGTGTAAGATTTAGAGGTTTATGTTGATTAGTAATTTTGAATTTAGATATTCGGGTTTAGTATAGATTTAATTTTGGGTAAAATATAGTGGGAAAAAAAATGTAATTATTATTAGTCGTTTTTTGATGTAGTTATTTTAATAGCGGAAAGAGAGGGTGTTAAAGGTAAATTTAGTCGGAGATTTTTAGATTATAGAGAAGGTTGTGGAATT
+
IIIIIIIIIIIIIIIIIIIIIIIIIIIIIIIIIIIIIIIIIIIIIIIIIIIIIIIIIIIIIIIIIIIIIIIIIIIIIIIIIIIIIIIIIIIIIIIIIIIIIIIIIIIIIIIIIIIIIIIIIIIIIIIIIIIIIIIIIIIIIIIIIIIIIIIIIIIIIIIIIIIIIIIIIIIIIIIIIIIIIIIIIIIIIIIIIIIIIIIIIIIIIIIIIIIIIIIIIIIIIIIIIIIIIIIIIIIIIIIIIIIIIIIIIIIIIIIIIIIIIIIIIIIIIIIIIIIIIIIIIIIIIIIIIIIIIIIIIIIIIIIIIIIIIIIIIIIIIIII
@R0000677
TATGGCGGTGATGTATTATTTCGTAAGTTTTATAAAATGGGGGGGGGGTATTTGAAAAGGGGGGTTTTGAGTTATTTTTTTTTTTTAGTTAGGTTTTCGGTGGAACGTGGGTGTAAGATTTAGAGGTTTATGTTGATTAGTAATTTTGAATTTAGATATTCGGGTTTAGTATAGATTTAATTTTGGGTAAAATATAGTGGGAAAAAAAATGTAATTATTATTAGTCGTTTTTTGATGTAGTTATTTTAATAGCGGAAAGAGAGGGTGTTAAAGGTAAATTTAGTCGGAGATTTTTAGATTATAGAGAAGGTTGTGGAATT
+
IIIIIIIIIIIIIIIIIIIIIIIIIIIIIIIIIIIIIIIIIIIIIIIIIIIIIIIIIIIIIIIIIIIIIIIIIIIIIIIIIIIIIIIIIIIIIIIIIIIIIIIIIIIIIIIIIIIIIIIIIIIIIIIIIIIIIIIIIIIIIIIIIIIIIIIIIIIIIIIIIIIIIIIIIIIIIIIIIIIIIIIIIIIIIIIIIIIIIIIIIIIIIIIIIIIIIIIIIIIIIIIIIIIIIIIIIIIIIIIIIIIIIIIIIIIIIIIIIIIIIIIIIIIIIIIIIIIIIIIIIIIIIIIIIIIIIIIIIIIIIIIIIIIIIIIIIIIIIIII
@R0000678
TATGGTGGCGATGTATTATTTTGTAAGTTTTATAAAATGGGGGGGGGGTATTTGAAAAGGGGGGTTTCGAGTTATTTTTTTTTTTTAGTTAGGTTTTTGGCGGAATGTGGGCGTAAGATTTAGAGGTTTATGTTGATTAGTAATTTTGAATTTAGATATTTGGGTTTAGTATAGATTTAATTTCGGGTAAAATATAGTGGGAAAAAAAATGTAATTATTATTAGTTGTTTTTTGACGTAGTTATTTTAATAGTGGAAAGAGAGGGCGTTAAAGGTAAATTTAGTTGGAGATTTTTAGATTATAGAGAAGGTTGCGGAATT
+
IIIIIIIIIIIIIIIIIIIIIIIIIIIIIIIIIIIIIIIIIIIIIIIIIIIIIIIIIIIIIIIIIIIIIIIIIIIIIIIIIIIIIIIIIIIIIIIIIIIIIIIIIIIIIIIIIIIIIIIIIIIIIIIIIIIIIIIIIIIIIIIIIIIIIIIIIIIIIIIIIIIIIIIIIIIIIIIIIIIIIIIIIIIIIIIIIIIIIIIIIIIIIIIIIIIIIIIIIIIIIIIIIIIIIIIIIIIIIIIIIIIIIIIIIIIIIIIIIIIIIIIIIIIIIIIIIIIIIIIIIIIIIIIIIIIIIIIIIIIIIIIIIIIIIIIIIIIIIIII
@R0000679
TATGGCGGTGATGTATTATTTCGTAAGTTTTATAAAATGGGGGGGGGGTATTTGAAAAGGGGGGTTTTGAGTTATTTTTTTTTTTTAGTTAGGTTTTCGGTGGAACGTGGGTGTAAGATTTAGAGGTTTATGTTGATTAGTAATTTTGAATTTAGATATTCGGGTTTAGTATAGATTTAATTTTGGGTAAAATATAGTGGGAAAAAAAATGTAATTATTATTAGTCGTTTTTTGATGTAGTTATTTTAATAGCGGAAAGAGAGGGTGTTAAAGGTAAATTTAGTCGGAGATTTTTAGATTATAGAGAAGGTTGTGGAATT
+
IIIIIIIIIIIIIIIIIIIIIIIIIIIIIIIIIIIIIIIIIIIIIIIIIIIIIIIIIIIIIIIIIIIIIIIIIIIIIIIIIIIIIIIIIIIIIIIIIIIIIIIIIIIIIIIIIIIIIIIIIIIIIIIIIIIIIIIIIIIIIIIIIIIIIIIIIIIIIIIIIIIIIIIIIIIIIIIIIIIIIIIIIIIIIIIIIIIIIIIIIIIIIIIIIIIIIIIIIIIIIIIIIIIIIIIIIIIIIIIIIIIIIIIIIIIIIIIIIIIIIIIIIIIIIIIIIIIIIIIIIIIIIIIIIIIIIIIIIIIIIIIIIIIIIIIIIIIIIIII
@R0000680
TATGGCGGTGATGTATTATTTCGTAAGTTTTATAAAATGGGGGGGGGGTATTTGAAAAGGGGGGTTTTGAGTTATTTTTTTTTTTTAGTTAGGTTTTCGGTGGAACGTGGGTGTAAGATTTAGAGGTTTATGTTGATTAGTAATTTTGAATTTAGATATTCGGGTTTAGTATAGATTTAATTTTGGGTAAAATATAGTGGGAAAAAAAATGTAATTATTATTAGTCGTTTTTTGATGTAGTTATTTTAATAGCGGAAAGAGAGGGTGTTAAAGGTAAATTTAGTCGGAGATTTTTAGATTATAGAGAAGGTTGTGGAATT
+
IIIIIIIIIIIIIIIIIIIIIIIIIIIIIIIIIIIIIIIIIIIIIIIIIIIIIIIIIIIIIIIIIIIIIIIIIIIIIIIIIIIIIIIIIIIIIIIIIIIIIIIIIIIIIIIIIIIIIIIIIIIIIIIIIIIIIIIIIIIIIIIIIIIIIIIIIIIIIIIIIIIIIIIIIIIIIIIIIIIIIIIIIIIIIIIIIIIIIIIIIIIIIIIIIIIIIIIIIIIIIIIIIIIIIIIIIIIIIIIIIIIIIIIIIIIIIIIIIIIIIIIIIIIIIIIIIIIIIIIIIIIIIIIIIIIIIIIIIIIIIIIIIIIIIIIIIIIIIIII
@R0000681
TATGGCGGTGATGTATTATTTCGTAAGTTTTATAAAATGGGGGGGGGGTATTTGAAAAGGGGGGTTTTGAGTTATTTTTTTTTTTTAGTTAGGTTTTCGGTGGAACGTGGGTGTAAGATTTAGAGGTTTATGTTGATTAGTAATTTTGAATTTAGATATTCGGGTTTAGTATAGATTTAATTTTGGGTAAAATATAGTGGGAAAAAAAATGTAATTATTATTAGTCGTTTTTTGATGTAGTTATTTTAATAGCGGAAAGAGAGGGTGTTAAAGGTAAATTTAGTCGGAGATTTTTAGATTATAGAGAAGGTTGTGGAATT
+
IIIIIIIIIIIIIIIIIIIIIIIIIIIIIIIIIIIIIIIIIIIIIIIIIIIIIIIIIIIIIIIIIIIIIIIIIIIIIIIIIIIIIIIIIIIIIIIIIIIIIIIIIIIIIIIIIIIIIIIIIIIIIIIIIIIIIIIIIIIIIIIIIIIIIIIIIIIIIIIIIIIIIIIIIIIIIIIIIIIIIIIIIIIIIIIIIIIIIIIIIIIIIIIIIIIIIIIIIIIIIIIIIIIIIIIIIIIIIIIIIIIIIIIIIIIIIIIIIIIIIIIIIIIIIIIIIIIIIIIIIIIIIIIIIIIIIIIIIIIIIIIIIIIIIIIIIIIIIIII
@R0000682
TATGGCGGTGATGTATTATTTCGTAAGTTTTATAAAATGGGGGGGGGGTATTTGAAAAGGGGGGTTTTGAGTTATTTTTTTTTTTTAGTTAGGTTTTCGGTGGAACGTGGGTGTAAGATTTAGAGGTTTATGTTGATTAGTAATTTTGAATTTAGATATTCGGGTTTAGTATAGATTTAATTTTGGGTAAAATATAGTGGGAAAAAAAATGTAATTATTATTAGTCGTTTTTTGATGTAGTTATTTTAATAGCGGAAAGAGAGGGTGTTAAAGGTAAATTTAGTCGGAGATTTTTAGATTATAGAGAAGGTTGTGGAATT
+
IIIIIIIIIIIIIIIIIIIIIIIIIIIIIIIIIIIIIIIIIIIIIIIIIIIIIIIIIIIIIIIIIIIIIIIIIIIIIIIIIIIIIIIIIIIIIIIIIIIIIIIIIIIIIIIIIIIIIIIIIIIIIIIIIIIIIIIIIIIIIIIIIIIIIIIIIIIIIIIIIIIIIIIIIIIIIIIIIIIIIIIIIIIIIIIIIIIIIIIIIIIIIIIIIIIIIIIIIIIIIIIIIIIIIIIIIIIIIIIIIIIIIIIIIIIIIIIIIIIIIIIIIIIIIIIIIIIIIIIIIIIIIIIIIIIIIIIIIIIIIIIIIIIIIIIIIIIIIIII
@R0000683
TATGGCGGTGATGTATTATTTCGTAAGTTTTATAAAATGGGGGGGGGGTATTTGAAAAGGGGGGTTTTGAGTTATTTTTTTTTTTTAGTTAGGTTTTCGGTGGAACGTGGGTGTAAGATTTAGAGGTTTATGTTGATTAGTAATTTTGAATTTAGATATTCGGGTTTAGTATAGATTTAATTTTGGGTAAAATATAGTGGGAAAAAAAATGTAATTATTATTAGTCGTTTTTTGATGTAGTTATTTTAATAGCGGAAAGAGAGGGTGTTAAAGGTAAATTTAGTCGGAGATTTTTAGATTATAGAGAAGGTTGTGGAATT
+
IIIIIIIIIIIIIIIIIIIIIIIIIIIIIIIIIIIIIIIIIIIIIIIIIIIIIIIIIIIIIIIIIIIIIIIIIIIIIIIIIIIIIIIIIIIIIIIIIIIIIIIIIIIIIIIIIIIIIIIIIIIIIIIIIIIIIIIIIIIIIIIIIIIIIIIIIIIIIIIIIIIIIIIIIIIIIIIIIIIIIIIIIIIIIIIIIIIIIIIIIIIIIIIIIIIIIIIIIIIIIIIIIIIIIIIIIIIIIIIIIIIIIIIIIIIIIIIIIIIIIIIIIIIIIIIIIIIIIIIIIIIIIIIIIIIIIIIIIIIIIIIIIIIIIIIIIIIIIIII
@R0000684
TATGGTGGCGATGTATTATTTTGTAAGTTTTATAAAATGGGGGGGGGGTATTTGAAAAGGGGGGTTTCGAGTTATTTTTTTTTTTTAGTTAGGTTTTTGGCGGAATGTGGGCGTAAGATTTAGAGGTTTATGTTGATTAGTAATTTTGAATTTAGATATTTGGGTTTAGTATAGATTTAATTTCGGGTAAAATATAGTGGGAAAAAAAATGTAATTATTATTAGTTGTTTTTTGACGTAGTTATTTTAATAGTGGAAAGAGAGGGCGTTAAAGGTAAATTTAGTTGGAGATTTTTAGATTATAGAGAAGGTTGCGGAATT
+
IIIIIIIIIIIIIIIIIIIIIIIIIIIIIIIIIIIIIIIIIIIIIIIIIIIIIIIIIIIIIIIIIIIIIIIIIIIIIIIIIIIIIIIIIIIIIIIIIIIIIIIIIIIIIIIIIIIIIIIIIIIIIIIIIIIIIIIIIIIIIIIIIIIIIIIIIIIIIIIIIIIIIIIIIIIIIIIIIIIIIIIIIIIIIIIIIIIIIIIIIIIIIIIIIIIIIIIIIIIIIIIIIIIIIIIIIIIIIIIIIIIIIIIIIIIIIIIIIIIIIIIIIIIIIIIIIIIIIIIIIIIIIIIIIIIIIIIIIIIIIIIIIIIIIIIIIIIIIIII
@R0000685
TATGGCGGTGATGTATTATTTCGTAAGTTTTATAAAATGGGGGGGGGGTATTTGAAAAGGGGGGTTTTGAGTTATTTTTTTTTTTTAGTTAGGTTTTCGGTGGAACGTGGGTGTAAGATTTAGAGGTTTATGTTGATTAGTAATTTTGAATTTAGATATTCGGGTTTAGTATAGATTTAATTTTGGGTAAAATATAGTGGGAAAAAAAATGTAATTATTATTAGTCGTTTTTTGATGTAGTTATTTTAATAGCGGAAAGAGAGGGTGTTAAAGGTAAATTTAGTCGGAGATTTTTAGATTATAGAGAAGGTTGTGGAATT
+
IIIIIIIIIIIIIIIIIIIIIIIIIIIIIIIIIIIIIIIIIIIIIIIIIIIIIIIIIIIIIIIIIIIIIIIIIIIIIIIIIIIIIIIIIIIIIIIIIIIIIIIIIIIIIIIIIIIIIIIIIIIIIIIIIIIIIIIIIIIIIIIIIIIIIIIIIIIIIIIIIIIIIIIIIIIIIIIIIIIIIIIIIIIIIIIIIIIIIIIIIIIIIIIIIIIIIIIIIIIIIIIIIIIIIIIIIIIIIIIIIIIIIIIIIIIIIIIIIIIIIIIIIIIIIIIIIIIIIIIIIIIIIIIIIIIIIIIIIIIIIIIIIIIIIIIIIIIIIIII
@R0000686
TATGGCGGTGATGTATTATTTCGTAAGTTTTATAAAATGGGGGGGGGGTATTTGAAAAGGGGGGTTTTGAGTTATTTTTTTTTTTTAGTTAGGTTTTCGGTGGAACGTGGGTGTAAGATTTAGAGGTTTATGTTGATTAGTAATTTTGAATTTAGATATTCGGGTTTAGTATAGATTTAATTTTGGGTAAAATATAGTGGGAAAAAAAATGTAATTATTATTAGTCGTTTTTTGATGTAGTTATTTTAATAGCGGAAAGAGAGGGTGTTAAAGGTAAATTTAGTCGGAGATTTTTAGATTATAGAGAAGGTTGTGGAATT
+
IIIIIIIIIIIIIIIIIIIIIIIIIIIIIIIIIIIIIIIIIIIIIIIIIIIIIIIIIIIIIIIIIIIIIIIIIIIIIIIIIIIIIIIIIIIIIIIIIIIIIIIIIIIIIIIIIIIIIIIIIIIIIIIIIIIIIIIIIIIIIIIIIIIIIIIIIIIIIIIIIIIIIIIIIIIIIIIIIIIIIIIIIIIIIIIIIIIIIIIIIIIIIIIIIIIIIIIIIIIIIIIIIIIIIIIIIIIIIIIIIIIIIIIIIIIIIIIIIIIIIIIIIIIIIIIIIIIIIIIIIIIIIIIIIIIIIIIIIIIIIIIIIIIIIIIIIIIIIIII
@R0000687
TATGGCGGTGATGTATTATTTCGTAAGTTTTATAAAATGGGGGGGGGGTATTTGAAAAGGGGGGTTTTGAGTTATTTTTTTTTTTTAGTTAGGTTTTCGGTGGAACGTGGGTGTAAGATTTAGAGGTTTATGTTGATTAGTAATTTTGAATTTAGATATTCGGGTTTAGTATAGATTTAATTTTGGGTAAAATATAGTGGGAAAAAAAATGTAATTATTATTAGTCGTTTTTTGATGTAGTTATTTTAATAGCGGAAAGAGAGGGTGTTAAAGGTAAATTTAGTCGGAGATTTTTAGATTATAGAGAAGGTTGTGGAATT
+
IIIIIIIIIIIIIIIIIIIIIIIIIIIIIIIIIIIIIIIIIIIIIIIIIIIIIIIIIIIIIIIIIIIIIIIIIIIIIIIIIIIIIIIIIIIIIIIIIIIIIIIIIIIIIIIIIIIIIIIIIIIIIIIIIIIIIIIIIIIIIIIIIIIIIIIIIIIIIIIIIIIIIIIIIIIIIIIIIIIIIIIIIIIIIIIIIIIIIIIIIIIIIIIIIIIIIIIIIIIIIIIIIIIIIIIIIIIIIIIIIIIIIIIIIIIIIIIIIIIIIIIIIIIIIIIIIIIIIIIIIIIIIIIIIIIIIIIIIIIIIIIIIIIIIIIIIIIIIIII
@R0000688
TATGGTGGCGATGTATTATTTTGTAAGTTTTATAAAATGGGGGGGGGGTATTTGAAAAGGGGGGTTTCGAGTTATTTTTTTTTTTTAGTTAGGTTTTTGGCGGAATGTGGGCGTAAGATTTAGAGGTTTATGTTGATTAGTAATTTTGAATTTAGATATTTGGGTTTAGTATAGATTTAATTTCGGGTAAAATATAGTGGGAAAAAAAATGTAATTATTATTAGTTGTTTTTTGACGTAGTTATTTTAATAGTGGAAAGAGAGGGCGTTAAAGGTAAATTTAGTTGGAGATTTTTAGATTATAGAGAAGGTTGCGGAATT
+
IIIIIIIIIIIIIIIIIIIIIIIIIIIIIIIIIIIIIIIIIIIIIIIIIIIIIIIIIIIIIIIIIIIIIIIIIIIIIIIIIIIIIIIIIIIIIIIIIIIIIIIIIIIIIIIIIIIIIIIIIIIIIIIIIIIIIIIIIIIIIIIIIIIIIIIIIIIIIIIIIIIIIIIIIIIIIIIIIIIIIIIIIIIIIIIIIIIIIIIIIIIIIIIIIIIIIIIIIIIIIIIIIIIIIIIIIIIIIIIIIIIIIIIIIIIIIIIIIIIIIIIIIIIIIIIIIIIIIIIIIIIIIIIIIIIIIIIIIIIIIIIIIIIIIIIIIIIIIIII
@R0000689
TATGGCGGTGATGTATTATTTCGTAAGTTTTATAAAATGGGGGGGGGGTATTTGAAAAGGGGGGTTTTGAGTTATTTTTTTTTTTTAGTTAGGTTTTCGGTGGAACGTGGGTGTAAGATTTAGAGGTTTATGTTGATTAGTAATTTTGAATTTAGATATTCGGGTTTAGTATAGATTTAATTTTGGGTAAAATATAGTGGGAAAAAAAATGTAATTATTATTAGTCGTTTTTTGATGTAGTTATTTTAATAGCGGAAAGAGAGGGTGTTAAAGGTAAATTTAGTCGGAGATTTTTAGATTATAGAGAAGGTTGTGGAATT
+
IIIIIIIIIIIIIIIIIIIIIIIIIIIIIIIIIIIIIIIIIIIIIIIIIIIIIIIIIIIIIIIIIIIIIIIIIIIIIIIIIIIIIIIIIIIIIIIIIIIIIIIIIIIIIIIIIIIIIIIIIIIIIIIIIIIIIIIIIIIIIIIIIIIIIIIIIIIIIIIIIIIIIIIIIIIIIIIIIIIIIIIIIIIIIIIIIIIIIIIIIIIIIIIIIIIIIIIIIIIIIIIIIIIIIIIIIIIIIIIIIIIIIIIIIIIIIIIIIIIIIIIIIIIIIIIIIIIIIIIIIIIIIIIIIIIIIIIIIIIIIIIIIIIIIIIIIIIIIIII
@R0000690
TATGGCGGTGATGTATTATTTCGTAAGTTTTATAAAATGGGGGGGGGGTATTTGAAAAGGGGGGTTTTGAGTTATTTTTTTTTTTTAGTTAGGTTTTCGGTGGAACGTGGGTGTAAGATTTAGAGGTTTATGTTGATTAGTAATTTTGAATTTAGATATTCGGGTTTAGTATAGATTTAATTTTGGGTAAAATATAGTGGGAAAAAAAATGTAATTATTATTAGTCGTTTTTTGATGTAGTTATTTTAATAGCGGAAAGAGAGGGTGTTAAAGGTAAATTTAGTCGGAGATTTTTAGATTATAGAGAAGGTTGTGGAATT
+
IIIIIIIIIIIIIIIIIIIIIIIIIIIIIIIIIIIIIIIIIIIIIIIIIIIIIIIIIIIIIIIIIIIIIIIIIIIIIIIIIIIIIIIIIIIIIIIIIIIIIIIIIIIIIIIIIIIIIIIIIIIIIIIIIIIIIIIIIIIIIIIIIIIIIIIIIIIIIIIIIIIIIIIIIIIIIIIIIIIIIIIIIIIIIIIIIIIIIIIIIIIIIIIIIIIIIIIIIIIIIIIIIIIIIIIIIIIIIIIIIIIIIIIIIIIIIIIIIIIIIIIIIIIIIIIIIIIIIIIIIIIIIIIIIIIIIIIIIIIIIIIIIIIIIIIIIIIIIIII
@R0000691
TATGGTGGCGATGTATTATTTTGTAAGTTTTATAAAATGGGGGGGGGGTATTTGAAAAGGGGGGTTTCGAGTTATTTTTTTTTTTTAGTTAGGTTTTTGGCGGAATGTGGGCGTAAGATTTAGAGGTTTATGTTGATTAGTAATTTTGAATTTAGATATTTGGGTTTAGTATAGATTTAATTTCGGGTAAAATATAGTGGGAAAAAAAATGTAATTATTATTAGTTGTTTTTTGACGTAGTTATTTTAATAGTGGAAAGAGAGGGCGTTAAAGGTAAATTTAGTTGGAGATTTTTAGATTATAGAGAAGGTTGCGGAATT
+
IIIIIIIIIIIIIIIIIIIIIIIIIIIIIIIIIIIIIIIIIIIIIIIIIIIIIIIIIIIIIIIIIIIIIIIIIIIIIIIIIIIIIIIIIIIIIIIIIIIIIIIIIIIIIIIIIIIIIIIIIIIIIIIIIIIIIIIIIIIIIIIIIIIIIIIIIIIIIIIIIIIIIIIIIIIIIIIIIIIIIIIIIIIIIIIIIIIIIIIIIIIIIIIIIIIIIIIIIIIIIIIIIIIIIIIIIIIIIIIIIIIIIIIIIIIIIIIIIIIIIIIIIIIIIIIIIIIIIIIIIIIIIIIIIIIIIIIIIIIIIIIIIIIIIIIIIIIIIIII
@R0000692
TATGGTGGCGATGTATTATTTTGTAAGTTTTATAAAATGGGGGGGGGGTATTTGAAAAGGGGGGTTTCGAGTTATTTTTTTTTTTTAGTTAGGTTTTTGGCGGAATGTGGGCGTAAGATTTAGAGGTTTATGTTGATTAGTAATTTTGAATTTAGATATTTGGGTTTAGTATAGATTTAATTTCGGGTAAAATATAGTGGGAAAAAAAATGTAATTATTATTAGTTGTTTTTTGACGTAGTTATTTTAATAGTGGAAAGAGAGGGCGTTAAAGGTAAATTTAGTTGGAGATTTTTAGATTATAGAGAAGGTTGCGGAATT
+
IIIIIIIIIIIIIIIIIIIIIIIIIIIIIIIIIIIIIIIIIIIIIIIIIIIIIIIIIIIIIIIIIIIIIIIIIIIIIIIIIIIIIIIIIIIIIIIIIIIIIIIIIIIIIIIIIIIIIIIIIIIIIIIIIIIIIIIIIIIIIIIIIIIIIIIIIIIIIIIIIIIIIIIIIIIIIIIIIIIIIIIIIIIIIIIIIIIIIIIIIIIIIIIIIIIIIIIIIIIIIIIIIIIIIIIIIIIIIIIIIIIIIIIIIIIIIIIIIIIIIIIIIIIIIIIIIIIIIIIIIIIIIIIIIIIIIIIIIIIIIIIIIIIIIIIIIIIIIIII
@R0000693
TATGGCGGTGATGTATTATTTCGTAAGTTTTATAAAATGGGGGGGGGGTATTTGAAAAGGGGGGTTTTGAGTTATTTTTTTTTTTTAGTTAGGTTTTCGGTGGAACGTGGGTGTAAGATTTAGAGGTTTATGTTGATTAGTAATTTTGAATTTAGATATTCGGGTTTAGTATAGATTTAATTTTGGGTAAAATATAGTGGGAAAAAAAATGTAATTATTATTAGTCGTTTTTTGATGTAGTTATTTTAATAGCGGAAAGAGAGGGTGTTAAAGGTAAATTTAGTCGGAGATTTTTAGATTATAGAGAAGGTTGTGGAATT
+
IIIIIIIIIIIIIIIIIIIIIIIIIIIIIIIIIIIIIIIIIIIIIIIIIIIIIIIIIIIIIIIIIIIIIIIIIIIIIIIIIIIIIIIIIIIIIIIIIIIIIIIIIIIIIIIIIIIIIIIIIIIIIIIIIIIIIIIIIIIIIIIIIIIIIIIIIIIIIIIIIIIIIIIIIIIIIIIIIIIIIIIIIIIIIIIIIIIIIIIIIIIIIIIIIIIIIIIIIIIIIIIIIIIIIIIIIIIIIIIIIIIIIIIIIIIIIIIIIIIIIIIIIIIIIIIIIIIIIIIIIIIIIIIIIIIIIIIIIIIIIIIIIIIIIIIIIIIIIIII
@R0000694
TATGGCGGTGATGTATTATTTCGTAAGTTTTATAAAATGGGGGGGGGGTATTTGAAAAGGGGGGTTTTGAGTTATTTTTTTTTTTTAGTTAGGTTTTCGGTGGAACGTGGGTGTAAGATTTAGAGGTTTATGTTGATTAGTAATTTTGAATTTAGATATTCGGGTTTAGTATAGATTTAATTTTGGGTAAAATATAGTGGGAAAAAAAATGTAATTATTATTAGTCGTTTTTTGATGTAGTTATTTTAATAGCGGAAAGAGAGGGTGTTAAAGGTAAATTTAGTCGGAGATTTTTAGATTATAGAGAAGGTTGTGGAATT
+
IIIIIIIIIIIIIIIIIIIIIIIIIIIIIIIIIIIIIIIIIIIIIIIIIIIIIIIIIIIIIIIIIIIIIIIIIIIIIIIIIIIIIIIIIIIIIIIIIIIIIIIIIIIIIIIIIIIIIIIIIIIIIIIIIIIIIIIIIIIIIIIIIIIIIIIIIIIIIIIIIIIIIIIIIIIIIIIIIIIIIIIIIIIIIIIIIIIIIIIIIIIIIIIIIIIIIIIIIIIIIIIIIIIIIIIIIIIIIIIIIIIIIIIIIIIIIIIIIIIIIIIIIIIIIIIIIIIIIIIIIIIIIIIIIIIIIIIIIIIIIIIIIIIIIIIIIIIIIIII
@R0000695
TATGGTGGCGATGTATTATTTTGTAAGTTTTATAAAATGGGGGGGGGGTATTTGAAAAGGGGGGTTTCGAGTTATTTTTTTTTTTTAGTTAGGTTTTTGGCGGAATGTGGGCGTAAGATTTAGAGGTTTATGTTGATTAGTAATTTTGAATTTAGATATTTGGGTTTAGTATAGATTTAATTTCGGGTAAAATATAGTGGGAAAAAAAATGTAATTATTATTAGTTGTTTTTTGACGTAGTTATTTTAATAGTGGAAAGAGAGGGCGTTAAAGGTAAATTTAGTTGGAGATTTTTAGATTATAGAGAAGGTTGCGGAATT
+
IIIIIIIIIIIIIIIIIIIIIIIIIIIIIIIIIIIIIIIIIIIIIIIIIIIIIIIIIIIIIIIIIIIIIIIIIIIIIIIIIIIIIIIIIIIIIIIIIIIIIIIIIIIIIIIIIIIIIIIIIIIIIIIIIIIIIIIIIIIIIIIIIIIIIIIIIIIIIIIIIIIIIIIIIIIIIIIIIIIIIIIIIIIIIIIIIIIIIIIIIIIIIIIIIIIIIIIIIIIIIIIIIIIIIIIIIIIIIIIIIIIIIIIIIIIIIIIIIIIIIIIIIIIIIIIIIIIIIIIIIIIIIIIIIIIIIIIIIIIIIIIIIIIIIIIIIIIIIIII
@R0000696
TATGGTGGCGATGTATTATTTTGTAAGTTTTATAAAATGGGGGGGGGGTATTTGAAAAGGGGGGTTTCGAGTTATTTTTTTTTTTTAGTTAGGTTTTTGGCGGAATGTGGGCGTAAGATTTAGAGGTTTATGTTGATTAGTAATTTTGAATTTAGATATTTGGGTTTAGTATAGATTTAATTTCGGGTAAAATATAGTGGGAAAAAAAATGTAATTATTATTAGTTGTTTTTTGACGTAGTTATTTTAATAGTGGAAAGAGAGGGCGTTAAAGGTAAATTTAGTTGGAGATTTTTAGATTATAGAGAAGGTTGCGGAATT
+
IIIIIIIIIIIIIIIIIIIIIIIIIIIIIIIIIIIIIIIIIIIIIIIIIIIIIIIIIIIIIIIIIIIIIIIIIIIIIIIIIIIIIIIIIIIIIIIIIIIIIIIIIIIIIIIIIIIIIIIIIIIIIIIIIIIIIIIIIIIIIIIIIIIIIIIIIIIIIIIIIIIIIIIIIIIIIIIIIIIIIIIIIIIIIIIIIIIIIIIIIIIIIIIIIIIIIIIIIIIIIIIIIIIIIIIIIIIIIIIIIIIIIIIIIIIIIIIIIIIIIIIIIIIIIIIIIIIIIIIIIIIIIIIIIIIIIIIIIIIIIIIIIIIIIIIIIIIIIIII
@R0000697
TATGGTGGCGATGTATTATTTTGTAAGTTTTATAAAATGGGGGGGGGGTATTTGAAAAGGGGGGTTTCGAGTTATTTTTTTTTTTTAGTTAGGTTTTTGGCGGAATGTGGGCGTAAGATTTAGAGGTTTATGTTGATTAGTAATTTTGAATTTAGATATTTGGGTTTAGTATAGATTTAATTTCGGGTAAAATATAGTGGGAAAAAAAATGTAATTATTATTAGTTGTTTTTTGACGTAGTTATTTTAATAGTGGAAAGAGAGGGCGTTAAAGGTAAATTTAGTTGGAGATTTTTAGATTATAGAGAAGGTTGCGGAATT
+
IIIIIIIIIIIIIIIIIIIIIIIIIIIIIIIIIIIIIIIIIIIIIIIIIIIIIIIIIIIIIIIIIIIIIIIIIIIIIIIIIIIIIIIIIIIIIIIIIIIIIIIIIIIIIIIIIIIIIIIIIIIIIIIIIIIIIIIIIIIIIIIIIIIIIIIIIIIIIIIIIIIIIIIIIIIIIIIIIIIIIIIIIIIIIIIIIIIIIIIIIIIIIIIIIIIIIIIIIIIIIIIIIIIIIIIIIIIIIIIIIIIIIIIIIIIIIIIIIIIIIIIIIIIIIIIIIIIIIIIIIIIIIIIIIIIIIIIIIIIIIIIIIIIIIIIIIIIIIIII
@R0000698
TATGGTGGCGATGTATTATTTTGTAAGTTTTATAAAATGGGGGGGGGGTATTTGAAAAGGGGGGTTTCGAGTTATTTTTTTTTTTTAGTTAGGTTTTTGGCGGAATGTGGGCGTAAGATTTAGAGGTTTATGTTGATTAGTAATTTTGAATTTAGATATTTGGGTTTAGTATAGATTTAATTTCGGGTAAAATATAGTGGGAAAAAAAATGTAATTATTATTAGTTGTTTTTTGACGTAGTTATTTTAATAGTGGAAAGAGAGGGCGTTAAAGGTAAATTTAGTTGGAGATTTTTAGATTATAGAGAAGGTTGCGGAATT
+
IIIIIIIIIIIIIIIIIIIIIIIIIIIIIIIIIIIIIIIIIIIIIIIIIIIIIIIIIIIIIIIIIIIIIIIIIIIIIIIIIIIIIIIIIIIIIIIIIIIIIIIIIIIIIIIIIIIIIIIIIIIIIIIIIIIIIIIIIIIIIIIIIIIIIIIIIIIIIIIIIIIIIIIIIIIIIIIIIIIIIIIIIIIIIIIIIIIIIIIIIIIIIIIIIIIIIIIIIIIIIIIIIIIIIIIIIIIIIIIIIIIIIIIIIIIIIIIIIIIIIIIIIIIIIIIIIIIIIIIIIIIIIIIIIIIIIIIIIIIIIIIIIIIIIIIIIIIIIIII
@R0000699
TATGGTGGCGATGTATTATTTTGTAAGTTTTATAAAATGGGGGGGGGGTATTTGAAAAGGGGGGTTTCGAGTTATTTTTTTTTTTTAGTTAGGTTTTTGGCGGAATGTGGGCGTAAGATTTAGAGGTTTATGTTGATTAGTAATTTTGAATTTAGATATTTGGGTTTAGTATAGATTTAATTTCGGGTAAAATATAGTGGGAAAAAAAATGTAATTATTATTAGTTGTTTTTTGACGTAGTTATTTTAATAGTGGAAAGAGAGGGCGTTAAAGGTAAATTTAGTTGGAGATTTTTAGATTATAGAGAAGGTTGCGGAATT
+
IIIIIIIIIIIIIIIIIIIIIIIIIIIIIIIIIIIIIIIIIIIIIIIIIIIIIIIIIIIIIIIIIIIIIIIIIIIIIIIIIIIIIIIIIIIIIIIIIIIIIIIIIIIIIIIIIIIIIIIIIIIIIIIIIIIIIIIIIIIIIIIIIIIIIIIIIIIIIIIIIIIIIIIIIIIIIIIIIIIIIIIIIIIIIIIIIIIIIIIIIIIIIIIIIIIIIIIIIIIIIIIIIIIIIIIIIIIIIIIIIIIIIIIIIIIIIIIIIIIIIIIIIIIIIIIIIIIIIIIIIIIIIIIIIIIIIIIIIIIIIIIIIIIIIIIIIIIIIIII
@R0000700
TATGGCGGTGATGTATTATTTCGTAAGTTTTATAAAATGGGGGGGGGGTATTTGAAAAGGGGGGTTTTGAGTTATTTTTTTTTTTTAGTTAGGTTTTCGGTGGAACGTGGGTGTAAGATTTAGAGGTTTATGTTGATTAGTAATTTTGAATTTAGATATTCGGGTTTAGTATAGATTTAATTTTGGGTAAAATATAGTGGGAAAAAAAATGTAATTATTATTAGTCGTTTTTTGATGTAGTTATTTTAATAGCGGAAAGAGAGGGTGTTAAAGGTAAATTTAGTCGGAGATTTTTAGATTATAGAGAAGGTTGTGGAATT
+
IIIIIIIIIIIIIIIIIIIIIIIIIIIIIIIIIIIIIIIIIIIIIIIIIIIIIIIIIIIIIIIIIIIIIIIIIIIIIIIIIIIIIIIIIIIIIIIIIIIIIIIIIIIIIIIIIIIIIIIIIIIIIIIIIIIIIIIIIIIIIIIIIIIIIIIIIIIIIIIIIIIIIIIIIIIIIIIIIIIIIIIIIIIIIIIIIIIIIIIIIIIIIIIIIIIIIIIIIIIIIIIIIIIIIIIIIIIIIIIIIIIIIIIIIIIIIIIIIIIIIIIIIIIIIIIIIIIIIIIIIIIIIIIIIIIIIIIIIIIIIIIIIIIIIIIIIIIIIIII
@R0000701
TATGGTGGCGATGTATTATTTTGTAAGTTTTATAAAATGGGGGGGGGGTATTTGAAAAGGGGGGTTTCGAGTTATTTTTTTTTTTTAGTTAGGTTTTTGGCGGAATGTGGGCGTAAGATTTAGAGGTTTATGTTGATTAGTAATTTTGAATTTAGATATTTGGGTTTAGTATAGATTTAATTTCGGGTAAAATATAGTGGGAAAAAAAATGTAATTATTATTAGTTGTTTTTTGACGTAGTTATTTTAATAGTGGAAAGAGAGGGCGTTAAAGGTAAATTTAGTTGGAGATTTTTAGATTATAGAGAAGGTTGCGGAATT
+
IIIIIIIIIIIIIIIIIIIIIIIIIIIIIIIIIIIIIIIIIIIIIIIIIIIIIIIIIIIIIIIIIIIIIIIIIIIIIIIIIIIIIIIIIIIIIIIIIIIIIIIIIIIIIIIIIIIIIIIIIIIIIIIIIIIIIIIIIIIIIIIIIIIIIIIIIIIIIIIIIIIIIIIIIIIIIIIIIIIIIIIIIIIIIIIIIIIIIIIIIIIIIIIIIIIIIIIIIIIIIIIIIIIIIIIIIIIIIIIIIIIIIIIIIIIIIIIIIIIIIIIIIIIIIIIIIIIIIIIIIIIIIIIIIIIIIIIIIIIIIIIIIIIIIIIIIIIIIIII
@R0000702
TATGGTGGCGATGTATTATTTTGTAAGTTTTATAAAATGGGGGGGGGGTATTTGAAAAGGGGGGTTTCGAGTTATTTTTTTTTTTTAGTTAGGTTTTTGGCGGAATGTGGGCGTAAGATTTAGAGGTTTATGTTGATTAGTAATTTTGAATTTAGATATTTGGGTTTAGTATAGATTTAATTTCGGGTAAAATATAGTGGGAAAAAAAATGTAATTATTATTAGTTGTTTTTTGACGTAGTTATTTTAATAGTGGAAAGAGAGGGCGTTAAAGGTAAATTTAGTTGGAGATTTTTAGATTATAGAGAAGGTTGCGGAATT
+
IIIIIIIIIIIIIIIIIIIIIIIIIIIIIIIIIIIIIIIIIIIIIIIIIIIIIIIIIIIIIIIIIIIIIIIIIIIIIIIIIIIIIIIIIIIIIIIIIIIIIIIIIIIIIIIIIIIIIIIIIIIIIIIIIIIIIIIIIIIIIIIIIIIIIIIIIIIIIIIIIIIIIIIIIIIIIIIIIIIIIIIIIIIIIIIIIIIIIIIIIIIIIIIIIIIIIIIIIIIIIIIIIIIIIIIIIIIIIIIIIIIIIIIIIIIIIIIIIIIIIIIIIIIIIIIIIIIIIIIIIIIIIIIIIIIIIIIIIIIIIIIIIIIIIIIIIIIIIIII
@R0000703
TATGGCGGTGATGTATTATTTCGTAAGTTTTATAAAATGGGGGGGGGGTATTTGAAAAGGGGGGTTTTGAGTTATTTTTTTTTTTTAGTTAGGTTTTCGGTGGAACGTGGGTGTAAGATTTAGAGGTTTATGTTGATTAGTAATTTTGAATTTAGATATTCGGGTTTAGTATAGATTTAATTTTGGGTAAAATATAGTGGGAAAAAAAATGTAATTATTATTAGTCGTTTTTTGATGTAGTTATTTTAATAGCGGAAAGAGAGGGTGTTAAAGGTAAATTTAGTCGGAGATTTTTAGATTATAGAGAAGGTTGTGGAATT
+
IIIIIIIIIIIIIIIIIIIIIIIIIIIIIIIIIIIIIIIIIIIIIIIIIIIIIIIIIIIIIIIIIIIIIIIIIIIIIIIIIIIIIIIIIIIIIIIIIIIIIIIIIIIIIIIIIIIIIIIIIIIIIIIIIIIIIIIIIIIIIIIIIIIIIIIIIIIIIIIIIIIIIIIIIIIIIIIIIIIIIIIIIIIIIIIIIIIIIIIIIIIIIIIIIIIIIIIIIIIIIIIIIIIIIIIIIIIIIIIIIIIIIIIIIIIIIIIIIIIIIIIIIIIIIIIIIIIIIIIIIIIIIIIIIIIIIIIIIIIIIIIIIIIIIIIIIIIIIIII
@R0000704
TATGGTGGCGATGTATTATTTTGTAAGTTTTATAAAATGGGGGGGGGGTATTTGAAAAGGGGGGTTTCGAGTTATTTTTTTTTTTTAGTTAGGTTTTTGGCGGAATGTGGGCGTAAGATTTAGAGGTTTATGTTGATTAGTAATTTTGAATTTAGATATTTGGGTTTAGTATAGATTTAATTTCGGGTAAAATATAGTGGGAAAAAAAATGTAATTATTATTAGTTGTTTTTTGACGTAGTTATTTTAATAGTGGAAAGAGAGGGCGTTAAAGGTAAATTTAGTTGGAGATTTTTAGATTATAGAGAAGGTTGCGGAATT
+
IIIIIIIIIIIIIIIIIIIIIIIIIIIIIIIIIIIIIIIIIIIIIIIIIIIIIIIIIIIIIIIIIIIIIIIIIIIIIIIIIIIIIIIIIIIIIIIIIIIIIIIIIIIIIIIIIIIIIIIIIIIIIIIIIIIIIIIIIIIIIIIIIIIIIIIIIIIIIIIIIIIIIIIIIIIIIIIIIIIIIIIIIIIIIIIIIIIIIIIIIIIIIIIIIIIIIIIIIIIIIIIIIIIIIIIIIIIIIIIIIIIIIIIIIIIIIIIIIIIIIIIIIIIIIIIIIIIIIIIIIIIIIIIIIIIIIIIIIIIIIIIIIIIIIIIIIIIIIIII
@R0000705
TATGGCGGTGATGTATTATTTCGTAAGTTTTATAAAATGGGGGGGGGGTATTTGAAAAGGGGGGTTTTGAGTTATTTTTTTTTTTTAGTTAGGTTTTCGGTGGAACGTGGGTGTAAGATTTAGAGGTTTATGTTGATTAGTAATTTTGAATTTAGATATTCGGGTTTAGTATAGATTTAATTTTGGGTAAAATATAGTGGGAAAAAAAATGTAATTATTATTAGTCGTTTTTTGATGTAGTTATTTTAATAGCGGAAAGAGAGGGTGTTAAAGGTAAATTTAGTCGGAGATTTTTAGATTATAGAGAAGGTTGTGGAATT
+
IIIIIIIIIIIIIIIIIIIIIIIIIIIIIIIIIIIIIIIIIIIIIIIIIIIIIIIIIIIIIIIIIIIIIIIIIIIIIIIIIIIIIIIIIIIIIIIIIIIIIIIIIIIIIIIIIIIIIIIIIIIIIIIIIIIIIIIIIIIIIIIIIIIIIIIIIIIIIIIIIIIIIIIIIIIIIIIIIIIIIIIIIIIIIIIIIIIIIIIIIIIIIIIIIIIIIIIIIIIIIIIIIIIIIIIIIIIIIIIIIIIIIIIIIIIIIIIIIIIIIIIIIIIIIIIIIIIIIIIIIIIIIIIIIIIIIIIIIIIIIIIIIIIIIIIIIIIIIIII
@R0000706
TATGGTGGCGATGTATTATTTTGTAAGTTTTATAAAATGGGGGGGGGGTATTTGAAAAGGGGGGTTTCGAGTTATTTTTTTTTTTTAGTTAGGTTTTTGGCGGAATGTGGGCGTAAGATTTAGAGGTTTATGTTGATTAGTAATTTTGAATTTAGATATTTGGGTTTAGTATAGATTTAATTTCGGGTAAAATATAGTGGGAAAAAAAATGTAATTATTATTAGTTGTTTTTTGACGTAGTTATTTTAATAGTGGAAAGAGAGGGCGTTAAAGGTAAATTTAGTTGGAGATTTTTAGATTATAGAGAAGGTTGCGGAATT
+
IIIIIIIIIIIIIIIIIIIIIIIIIIIIIIIIIIIIIIIIIIIIIIIIIIIIIIIIIIIIIIIIIIIIIIIIIIIIIIIIIIIIIIIIIIIIIIIIIIIIIIIIIIIIIIIIIIIIIIIIIIIIIIIIIIIIIIIIIIIIIIIIIIIIIIIIIIIIIIIIIIIIIIIIIIIIIIIIIIIIIIIIIIIIIIIIIIIIIIIIIIIIIIIIIIIIIIIIIIIIIIIIIIIIIIIIIIIIIIIIIIIIIIIIIIIIIIIIIIIIIIIIIIIIIIIIIIIIIIIIIIIIIIIIIIIIIIIIIIIIIIIIIIIIIIIIIIIIIIII
@R0000707
TATGGTGGCGATGTATTATTTTGTAAGTTTTATAAAATGGGGGGGGGGTATTTGAAAAGGGGGGTTTCGAGTTATTTTTTTTTTTTAGTTAGGTTTTTGGCGGAATGTGGGCGTAAGATTTAGAGGTTTATGTTGATTAGTAATTTTGAATTTAGATATTTGGGTTTAGTATAGATTTAATTTCGGGTAAAATATAGTGGGAAAAAAAATGTAATTATTATTAGTTGTTTTTTGACGTAGTTATTTTAATAGTGGAAAGAGAGGGCGTTAAAGGTAAATTTAGTTGGAGATTTTTAGATTATAGAGAAGGTTGCGGAATT
+
IIIIIIIIIIIIIIIIIIIIIIIIIIIIIIIIIIIIIIIIIIIIIIIIIIIIIIIIIIIIIIIIIIIIIIIIIIIIIIIIIIIIIIIIIIIIIIIIIIIIIIIIIIIIIIIIIIIIIIIIIIIIIIIIIIIIIIIIIIIIIIIIIIIIIIIIIIIIIIIIIIIIIIIIIIIIIIIIIIIIIIIIIIIIIIIIIIIIIIIIIIIIIIIIIIIIIIIIIIIIIIIIIIIIIIIIIIIIIIIIIIIIIIIIIIIIIIIIIIIIIIIIIIIIIIIIIIIIIIIIIIIIIIIIIIIIIIIIIIIIIIIIIIIIIIIIIIIIIIII
@R0000708
TATGGCGGTGATGTATTATTTCGTAAGTTTTATAAAATGGGGGGGGGGTATTTGAAAAGGGGGGTTTTGAGTTATTTTTTTTTTTTAGTTAGGTTTTCGGTGGAACGTGGGTGTAAGATTTAGAGGTTTATGTTGATTAGTAATTTTGAATTTAGATATTCGGGTTTAGTATAGATTTAATTTTGGGTAAAATATAGTGGGAAAAAAAATGTAATTATTATTAGTCGTTTTTTGATGTAGTTATTTTAATAGCGGAAAGAGAGGGTGTTAAAGGTAAATTTAGTCGGAGATTTTTAGATTATAGAGAAGGTTGTGGAATT
+
IIIIIIIIIIIIIIIIIIIIIIIIIIIIIIIIIIIIIIIIIIIIIIIIIIIIIIIIIIIIIIIIIIIIIIIIIIIIIIIIIIIIIIIIIIIIIIIIIIIIIIIIIIIIIIIIIIIIIIIIIIIIIIIIIIIIIIIIIIIIIIIIIIIIIIIIIIIIIIIIIIIIIIIIIIIIIIIIIIIIIIIIIIIIIIIIIIIIIIIIIIIIIIIIIIIIIIIIIIIIIIIIIIIIIIIIIIIIIIIIIIIIIIIIIIIIIIIIIIIIIIIIIIIIIIIIIIIIIIIIIIIIIIIIIIIIIIIIIIIIIIIIIIIIIIIIIIIIIIII
@R0000709
TATGGTGGCGATGTATTATTTTGTAAGTTTTATAAAATGGGGGGGGGGTATTTGAAAAGGGGGGTTTCGAGTTATTTTTTTTTTTTAGTTAGGTTTTTGGCGGAATGTGGGCGTAAGATTTAGAGGTTTATGTTGATTAGTAATTTTGAATTTAGATATTTGGGTTTAGTATAGATTTAATTTCGGGTAAAATATAGTGGGAAAAAAAATGTAATTATTATTAGTTGTTTTTTGACGTAGTTATTTTAATAGTGGAAAGAGAGGGCGTTAAAGGTAAATTTAGTTGGAGATTTTTAGATTATAGAGAAGGTTGCGGAATT
+
IIIIIIIIIIIIIIIIIIIIIIIIIIIIIIIIIIIIIIIIIIIIIIIIIIIIIIIIIIIIIIIIIIIIIIIIIIIIIIIIIIIIIIIIIIIIIIIIIIIIIIIIIIIIIIIIIIIIIIIIIIIIIIIIIIIIIIIIIIIIIIIIIIIIIIIIIIIIIIIIIIIIIIIIIIIIIIIIIIIIIIIIIIIIIIIIIIIIIIIIIIIIIIIIIIIIIIIIIIIIIIIIIIIIIIIIIIIIIIIIIIIIIIIIIIIIIIIIIIIIIIIIIIIIIIIIIIIIIIIIIIIIIIIIIIIIIIIIIIIIIIIIIIIIIIIIIIIIIIII
@R0000710
TATGGCGGTGATGTATTATTTCGTAAGTTTTATAAAATGGGGGGGGGGTATTTGAAAAGGGGGGTTTTGAGTTATTTTTTTTTTTTAGTTAGGTTTTCGGTGGAACGTGGGTGTAAGATTTAGAGGTTTATGTTGATTAGTAATTTTGAATTTAGATATTCGGGTTTAGTATAGATTTAATTTTGGGTAAAATATAGTGGGAAAAAAAATGTAATTATTATTAGTCGTTTTTTGATGTAGTTATTTTAATAGCGGAAAGAGAGGGTGTTAAAGGTAAATTTAGTCGGAGATTTTTAGATTATAGAGAAGGTTGTGGAATT
+
IIIIIIIIIIIIIIIIIIIIIIIIIIIIIIIIIIIIIIIIIIIIIIIIIIIIIIIIIIIIIIIIIIIIIIIIIIIIIIIIIIIIIIIIIIIIIIIIIIIIIIIIIIIIIIIIIIIIIIIIIIIIIIIIIIIIIIIIIIIIIIIIIIIIIIIIIIIIIIIIIIIIIIIIIIIIIIIIIIIIIIIIIIIIIIIIIIIIIIIIIIIIIIIIIIIIIIIIIIIIIIIIIIIIIIIIIIIIIIIIIIIIIIIIIIIIIIIIIIIIIIIIIIIIIIIIIIIIIIIIIIIIIIIIIIIIIIIIIIIIIIIIIIIIIIIIIIIIIIII
@R0000711
TATGGTGGCGATGTATTATTTTGTAAGTTTTATAAAATGGGGGGGGGGTATTTGAAAAGGGGGGTTTCGAGTTATTTTTTTTTTTTAGTTAGGTTTTTGGCGGAATGTGGGCGTAAGATTTAGAGGTTTATGTTGATTAGTAATTTTGAATTTAGATATTTGGGTTTAGTATAGATTTAATTTCGGGTAAAATATAGTGGGAAAAAAAATGTAATTATTATTAGTTGTTTTTTGACGTAGTTATTTTAATAGTGGAAAGAGAGGGCGTTAAAGGTAAATTTAGTTGGAGATTTTTAGATTATAGAGAAGGTTGCGGAATT
+
IIIIIIIIIIIIIIIIIIIIIIIIIIIIIIIIIIIIIIIIIIIIIIIIIIIIIIIIIIIIIIIIIIIIIIIIIIIIIIIIIIIIIIIIIIIIIIIIIIIIIIIIIIIIIIIIIIIIIIIIIIIIIIIIIIIIIIIIIIIIIIIIIIIIIIIIIIIIIIIIIIIIIIIIIIIIIIIIIIIIIIIIIIIIIIIIIIIIIIIIIIIIIIIIIIIIIIIIIIIIIIIIIIIIIIIIIIIIIIIIIIIIIIIIIIIIIIIIIIIIIIIIIIIIIIIIIIIIIIIIIIIIIIIIIIIIIIIIIIIIIIIIIIIIIIIIIIIIIIII
@R0000712
TATGGCGGTGATGTATTATTTCGTAAGTTTTATAAAATGGGGGGGGGGTATTTGAAAAGGGGGGTTTTGAGTTATTTTTTTTTTTTAGTTAGGTTTTCGGTGGAACGTGGGTGTAAGATTTAGAGGTTTATGTTGATTAGTAATTTTGAATTTAGATATTCGGGTTTAGTATAGATTTAATTTTGGGTAAAATATAGTGGGAAAAAAAATGTAATTATTATTAGTCGTTTTTTGATGTAGTTATTTTAATAGCGGAAAGAGAGGGTGTTAAAGGTAAATTTAGTCGGAGATTTTTAGATTATAGAGAAGGTTGTGGAATT
+
IIIIIIIIIIIIIIIIIIIIIIIIIIIIIIIIIIIIIIIIIIIIIIIIIIIIIIIIIIIIIIIIIIIIIIIIIIIIIIIIIIIIIIIIIIIIIIIIIIIIIIIIIIIIIIIIIIIIIIIIIIIIIIIIIIIIIIIIIIIIIIIIIIIIIIIIIIIIIIIIIIIIIIIIIIIIIIIIIIIIIIIIIIIIIIIIIIIIIIIIIIIIIIIIIIIIIIIIIIIIIIIIIIIIIIIIIIIIIIIIIIIIIIIIIIIIIIIIIIIIIIIIIIIIIIIIIIIIIIIIIIIIIIIIIIIIIIIIIIIIIIIIIIIIIIIIIIIIIIII
@R0000713
TATGGTGGCGATGTATTATTTTGTAAGTTTTATAAAATGGGGGGGGGGTATTTGAAAAGGGGGGTTTCGAGTTATTTTTTTTTTTTAGTTAGGTTTTTGGCGGAATGTGGGCGTAAGATTTAGAGGTTTATGTTGATTAGTAATTTTGAATTTAGATATTTGGGTTTAGTATAGATTTAATTTCGGGTAAAATATAGTGGGAAAAAAAATGTAATTATTATTAGTTGTTTTTTGACGTAGTTATTTTAATAGTGGAAAGAGAGGGCGTTAAAGGTAAATTTAGTTGGAGATTTTTAGATTATAGAGAAGGTTGCGGAATT
+
IIIIIIIIIIIIIIIIIIIIIIIIIIIIIIIIIIIIIIIIIIIIIIIIIIIIIIIIIIIIIIIIIIIIIIIIIIIIIIIIIIIIIIIIIIIIIIIIIIIIIIIIIIIIIIIIIIIIIIIIIIIIIIIIIIIIIIIIIIIIIIIIIIIIIIIIIIIIIIIIIIIIIIIIIIIIIIIIIIIIIIIIIIIIIIIIIIIIIIIIIIIIIIIIIIIIIIIIIIIIIIIIIIIIIIIIIIIIIIIIIIIIIIIIIIIIIIIIIIIIIIIIIIIIIIIIIIIIIIIIIIIIIIIIIIIIIIIIIIIIIIIIIIIIIIIIIIIIIIII
@R0000714
TATGGCGGTGATGTATTATTTCGTAAGTTTTATAAAATGGGGGGGGGGTATTTGAAAAGGGGGGTTTTGAGTTATTTTTTTTTTTTAGTTAGGTTTTCGGTGGAACGTGGGTGTAAGATTTAGAGGTTTATGTTGATTAGTAATTTTGAATTTAGATATTCGGGTTTAGTATAGATTTAATTTTGGGTAAAATATAGTGGGAAAAAAAATGTAATTATTATTAGTCGTTTTTTGATGTAGTTATTTTAATAGCGGAAAGAGAGGGTGTTAAAGGTAAATTTAGTCGGAGATTTTTAGATTATAGAGAAGGTTGTGGAATT
+
IIIIIIIIIIIIIIIIIIIIIIIIIIIIIIIIIIIIIIIIIIIIIIIIIIIIIIIIIIIIIIIIIIIIIIIIIIIIIIIIIIIIIIIIIIIIIIIIIIIIIIIIIIIIIIIIIIIIIIIIIIIIIIIIIIIIIIIIIIIIIIIIIIIIIIIIIIIIIIIIIIIIIIIIIIIIIIIIIIIIIIIIIIIIIIIIIIIIIIIIIIIIIIIIIIIIIIIIIIIIIIIIIIIIIIIIIIIIIIIIIIIIIIIIIIIIIIIIIIIIIIIIIIIIIIIIIIIIIIIIIIIIIIIIIIIIIIIIIIIIIIIIIIIIIIIIIIIIIIII
@R0000715
TATGGTGGCGATGTATTATTTTGTAAGTTTTATAAAATGGGGGGGGGGTATTTGAAAAGGGGGGTTTCGAGTTATTTTTTTTTTTTAGTTAGGTTTTTGGCGGAATGTGGGCGTAAGATTTAGAGGTTTATGTTGATTAGTAATTTTGAATTTAGATATTTGGGTTTAGTATAGATTTAATTTCGGGTAAAATATAGTGGGAAAAAAAATGTAATTATTATTAGTTGTTTTTTGACGTAGTTATTTTAATAGTGGAAAGAGAGGGCGTTAAAGGTAAATTTAGTTGGAGATTTTTAGATTATAGAGAAGGTTGCGGAATT
+
IIIIIIIIIIIIIIIIIIIIIIIIIIIIIIIIIIIIIIIIIIIIIIIIIIIIIIIIIIIIIIIIIIIIIIIIIIIIIIIIIIIIIIIIIIIIIIIIIIIIIIIIIIIIIIIIIIIIIIIIIIIIIIIIIIIIIIIIIIIIIIIIIIIIIIIIIIIIIIIIIIIIIIIIIIIIIIIIIIIIIIIIIIIIIIIIIIIIIIIIIIIIIIIIIIIIIIIIIIIIIIIIIIIIIIIIIIIIIIIIIIIIIIIIIIIIIIIIIIIIIIIIIIIIIIIIIIIIIIIIIIIIIIIIIIIIIIIIIIIIIIIIIIIIIIIIIIIIIIII
@R0000716
TATGGTGGCGATGTATTATTTTGTAAGTTTTATAAAATGGGGGGGGGGTATTTGAAAAGGGGGGTTTCGAGTTATTTTTTTTTTTTAGTTAGGTTTTTGGCGGAATGTGGGCGTAAGATTTAGAGGTTTATGTTGATTAGTAATTTTGAATTTAGATATTTGGGTTTAGTATAGATTTAATTTCGGGTAAAATATAGTGGGAAAAAAAATGTAATTATTATTAGTTGTTTTTTGACGTAGTTATTTTAATAGTGGAAAGAGAGGGCGTTAAAGGTAAATTTAGTTGGAGATTTTTAGATTATAGAGAAGGTTGCGGAATT
+
IIIIIIIIIIIIIIIIIIIIIIIIIIIIIIIIIIIIIIIIIIIIIIIIIIIIIIIIIIIIIIIIIIIIIIIIIIIIIIIIIIIIIIIIIIIIIIIIIIIIIIIIIIIIIIIIIIIIIIIIIIIIIIIIIIIIIIIIIIIIIIIIIIIIIIIIIIIIIIIIIIIIIIIIIIIIIIIIIIIIIIIIIIIIIIIIIIIIIIIIIIIIIIIIIIIIIIIIIIIIIIIIIIIIIIIIIIIIIIIIIIIIIIIIIIIIIIIIIIIIIIIIIIIIIIIIIIIIIIIIIIIIIIIIIIIIIIIIIIIIIIIIIIIIIIIIIIIIIIII
@R0000717
TATGGTGGCGATGTATTATTTTGTAAGTTTTATAAAATGGGGGGGGGGTATTTGAAAAGGGGGGTTTCGAGTTATTTTTTTTTTTTAGTTAGGTTTTTGGCGGAATGTGGGCGTAAGATTTAGAGGTTTATGTTGATTAGTAATTTTGAATTTAGATATTTGGGTTTAGTATAGATTTAATTTCGGGTAAAATATAGTGGGAAAAAAAATGTAATTATTATTAGTTGTTTTTTGACGTAGTTATTTTAATAGTGGAAAGAGAGGGCGTTAAAGGTAAATTTAGTTGGAGATTTTTAGATTATAGAGAAGGTTGCGGAATT
+
IIIIIIIIIIIIIIIIIIIIIIIIIIIIIIIIIIIIIIIIIIIIIIIIIIIIIIIIIIIIIIIIIIIIIIIIIIIIIIIIIIIIIIIIIIIIIIIIIIIIIIIIIIIIIIIIIIIIIIIIIIIIIIIIIIIIIIIIIIIIIIIIIIIIIIIIIIIIIIIIIIIIIIIIIIIIIIIIIIIIIIIIIIIIIIIIIIIIIIIIIIIIIIIIIIIIIIIIIIIIIIIIIIIIIIIIIIIIIIIIIIIIIIIIIIIIIIIIIIIIIIIIIIIIIIIIIIIIIIIIIIIIIIIIIIIIIIIIIIIIIIIIIIIIIIIIIIIIIIII
@R0000718
TATGGTGGCGATGTATTATTTTGTAAGTTTTATAAAATGGGGGGGGGGTATTTGAAAAGGGGGGTTTCGAGTTATTTTTTTTTTTTAGTTAGGTTTTTGGCGGAATGTGGGCGTAAGATTTAGAGGTTTATGTTGATTAGTAATTTTGAATTTAGATATTTGGGTTTAGTATAGATTTAATTTCGGGTAAAATATAGTGGGAAAAAAAATGTAATTATTATTAGTTGTTTTTTGACGTAGTTATTTTAATAGTGGAAAGAGAGGGCGTTAAAGGTAAATTTAGTTGGAGATTTTTAGATTATAGAGAAGGTTGCGGAATT
+
IIIIIIIIIIIIIIIIIIIIIIIIIIIIIIIIIIIIIIIIIIIIIIIIIIIIIIIIIIIIIIIIIIIIIIIIIIIIIIIIIIIIIIIIIIIIIIIIIIIIIIIIIIIIIIIIIIIIIIIIIIIIIIIIIIIIIIIIIIIIIIIIIIIIIIIIIIIIIIIIIIIIIIIIIIIIIIIIIIIIIIIIIIIIIIIIIIIIIIIIIIIIIIIIIIIIIIIIIIIIIIIIIIIIIIIIIIIIIIIIIIIIIIIIIIIIIIIIIIIIIIIIIIIIIIIIIIIIIIIIIIIIIIIIIIIIIIIIIIIIIIIIIIIIIIIIIIIIIIII
@R0000719
TATGGTGGCGATGTATTATTTTGTAAGTTTTATAAAATGGGGGGGGGGTATTTGAAAAGGGGGGTTTCGAGTTATTTTTTTTTTTTAGTTAGGTTTTTGGCGGAATGTGGGCGTAAGATTTAGAGGTTTATGTTGATTAGTAATTTTGAATTTAGATATTTGGGTTTAGTATAGATTTAATTTCGGGTAAAATATAGTGGGAAAAAAAATGTAATTATTATTAGTTGTTTTTTGACGTAGTTATTTTAATAGTGGAAAGAGAGGGCGTTAAAGGTAAATTTAGTTGGAGATTTTTAGATTATAGAGAAGGTTGCGGAATT
+
IIIIIIIIIIIIIIIIIIIIIIIIIIIIIIIIIIIIIIIIIIIIIIIIIIIIIIIIIIIIIIIIIIIIIIIIIIIIIIIIIIIIIIIIIIIIIIIIIIIIIIIIIIIIIIIIIIIIIIIIIIIIIIIIIIIIIIIIIIIIIIIIIIIIIIIIIIIIIIIIIIIIIIIIIIIIIIIIIIIIIIIIIIIIIIIIIIIIIIIIIIIIIIIIIIIIIIIIIIIIIIIIIIIIIIIIIIIIIIIIIIIIIIIIIIIIIIIIIIIIIIIIIIIIIIIIIIIIIIIIIIIIIIIIIIIIIIIIIIIIIIIIIIIIIIIIIIIIIIII
@R0000720
TATGGCGGTGATGTATTATTTCGTAAGTTTTATAAAATGGGGGGGGGGTATTTGAAAAGGGGGGTTTTGAGTTATTTTTTTTTTTTAGTTAGGTTTTCGGTGGAACGTGGGTGTAAGATTTAGAGGTTTATGTTGATTAGTAATTTTGAATTTAGATATTCGGGTTTAGTATAGATTTAATTTTGGGTAAAATATAGTGGGAAAAAAAATGTAATTATTATTAGTCGTTTTTTGATGTAGTTATTTTAATAGCGGAAAGAGAGGGTGTTAAAGGTAAATTTAGTCGGAGATTTTTAGATTATAGAGAAGGTTGTGGAATT
+
IIIIIIIIIIIIIIIIIIIIIIIIIIIIIIIIIIIIIIIIIIIIIIIIIIIIIIIIIIIIIIIIIIIIIIIIIIIIIIIIIIIIIIIIIIIIIIIIIIIIIIIIIIIIIIIIIIIIIIIIIIIIIIIIIIIIIIIIIIIIIIIIIIIIIIIIIIIIIIIIIIIIIIIIIIIIIIIIIIIIIIIIIIIIIIIIIIIIIIIIIIIIIIIIIIIIIIIIIIIIIIIIIIIIIIIIIIIIIIIIIIIIIIIIIIIIIIIIIIIIIIIIIIIIIIIIIIIIIIIIIIIIIIIIIIIIIIIIIIIIIIIIIIIIIIIIIIIIIIII
@R0000721
TATGGCGGTGATGTATTATTTCGTAAGTTTTATAAAATGGGGGGGGGGTATTTGAAAAGGGGGGTTTTGAGTTATTTTTTTTTTTTAGTTAGGTTTTCGGTGGAACGTGGGTGTAAGATTTAGAGGTTTATGTTGATTAGTAATTTTGAATTTAGATATTCGGGTTTAGTATAGATTTAATTTTGGGTAAAATATAGTGGGAAAAAAAATGTAATTATTATTAGTCGTTTTTTGATGTAGTTATTTTAATAGCGGAAAGAGAGGGTGTTAAAGGTAAATTTAGTCGGAGATTTTTAGATTATAGAGAAGGTTGTGGAATT
+
IIIIIIIIIIIIIIIIIIIIIIIIIIIIIIIIIIIIIIIIIIIIIIIIIIIIIIIIIIIIIIIIIIIIIIIIIIIIIIIIIIIIIIIIIIIIIIIIIIIIIIIIIIIIIIIIIIIIIIIIIIIIIIIIIIIIIIIIIIIIIIIIIIIIIIIIIIIIIIIIIIIIIIIIIIIIIIIIIIIIIIIIIIIIIIIIIIIIIIIIIIIIIIIIIIIIIIIIIIIIIIIIIIIIIIIIIIIIIIIIIIIIIIIIIIIIIIIIIIIIIIIIIIIIIIIIIIIIIIIIIIIIIIIIIIIIIIIIIIIIIIIIIIIIIIIIIIIIIIII
@R0000722
TATGGCGGTGATGTATTATTTCGTAAGTTTTATAAAATGGGGGGGGGGTATTTGAAAAGGGGGGTTTTGAGTTATTTTTTTTTTTTAGTTAGGTTTTCGGTGGAACGTGGGTGTAAGATTTAGAGGTTTATGTTGATTAGTAATTTTGAATTTAGATATTCGGGTTTAGTATAGATTTAATTTTGGGTAAAATATAGTGGGAAAAAAAATGTAATTATTATTAGTCGTTTTTTGATGTAGTTATTTTAATAGCGGAAAGAGAGGGTGTTAAAGGTAAATTTAGTCGGAGATTTTTAGATTATAGAGAAGGTTGTGGAATT
+
IIIIIIIIIIIIIIIIIIIIIIIIIIIIIIIIIIIIIIIIIIIIIIIIIIIIIIIIIIIIIIIIIIIIIIIIIIIIIIIIIIIIIIIIIIIIIIIIIIIIIIIIIIIIIIIIIIIIIIIIIIIIIIIIIIIIIIIIIIIIIIIIIIIIIIIIIIIIIIIIIIIIIIIIIIIIIIIIIIIIIIIIIIIIIIIIIIIIIIIIIIIIIIIIIIIIIIIIIIIIIIIIIIIIIIIIIIIIIIIIIIIIIIIIIIIIIIIIIIIIIIIIIIIIIIIIIIIIIIIIIIIIIIIIIIIIIIIIIIIIIIIIIIIIIIIIIIIIIIII
@R0000723
TATGGTGGCGATGTATTATTTTGTAAGTTTTATAAAATGGGGGGGGGGTATTTGAAAAGGGGGGTTTCGAGTTATTTTTTTTTTTTAGTTAGGTTTTTGGCGGAATGTGGGCGTAAGATTTAGAGGTTTATGTTGATTAGTAATTTTGAATTTAGATATTTGGGTTTAGTATAGATTTAATTTCGGGTAAAATATAGTGGGAAAAAAAATGTAATTATTATTAGTTGTTTTTTGACGTAGTTATTTTAATAGTGGAAAGAGAGGGCGTTAAAGGTAAATTTAGTTGGAGATTTTTAGATTATAGAGAAGGTTGCGGAATT
+
IIIIIIIIIIIIIIIIIIIIIIIIIIIIIIIIIIIIIIIIIIIIIIIIIIIIIIIIIIIIIIIIIIIIIIIIIIIIIIIIIIIIIIIIIIIIIIIIIIIIIIIIIIIIIIIIIIIIIIIIIIIIIIIIIIIIIIIIIIIIIIIIIIIIIIIIIIIIIIIIIIIIIIIIIIIIIIIIIIIIIIIIIIIIIIIIIIIIIIIIIIIIIIIIIIIIIIIIIIIIIIIIIIIIIIIIIIIIIIIIIIIIIIIIIIIIIIIIIIIIIIIIIIIIIIIIIIIIIIIIIIIIIIIIIIIIIIIIIIIIIIIIIIIIIIIIIIIIIIII
@R0000724
TATGGTGGCGATGTATTATTTTGTAAGTTTTATAAAATGGGGGGGGGGTATTTGAAAAGGGGGGTTTCGAGTTATTTTTTTTTTTTAGTTAGGTTTTTGGCGGAATGTGGGCGTAAGATTTAGAGGTTTATGTTGATTAGTAATTTTGAATTTAGATATTTGGGTTTAGTATAGATTTAATTTCGGGTAAAATATAGTGGGAAAAAAAATGTAATTATTATTAGTTGTTTTTTGACGTAGTTATTTTAATAGTGGAAAGAGAGGGCGTTAAAGGTAAATTTAGTTGGAGATTTTTAGATTATAGAGAAGGTTGCGGAATT
+
IIIIIIIIIIIIIIIIIIIIIIIIIIIIIIIIIIIIIIIIIIIIIIIIIIIIIIIIIIIIIIIIIIIIIIIIIIIIIIIIIIIIIIIIIIIIIIIIIIIIIIIIIIIIIIIIIIIIIIIIIIIIIIIIIIIIIIIIIIIIIIIIIIIIIIIIIIIIIIIIIIIIIIIIIIIIIIIIIIIIIIIIIIIIIIIIIIIIIIIIIIIIIIIIIIIIIIIIIIIIIIIIIIIIIIIIIIIIIIIIIIIIIIIIIIIIIIIIIIIIIIIIIIIIIIIIIIIIIIIIIIIIIIIIIIIIIIIIIIIIIIIIIIIIIIIIIIIIIIII
@R0000725
TATGGCGGTGATGTATTATTTCGTAAGTTTTATAAAATGGGGGGGGGGTATTTGAAAAGGGGGGTTTTGAGTTATTTTTTTTTTTTAGTTAGGTTTTCGGTGGAACGTGGGTGTAAGATTTAGAGGTTTATGTTGATTAGTAATTTTGAATTTAGATATTCGGGTTTAGTATAGATTTAATTTTGGGTAAAATATAGTGGGAAAAAAAATGTAATTATTATTAGTCGTTTTTTGATGTAGTTATTTTAATAGCGGAAAGAGAGGGTGTTAAAGGTAAATTTAGTCGGAGATTTTTAGATTATAGAGAAGGTTGTGGAATT
+
IIIIIIIIIIIIIIIIIIIIIIIIIIIIIIIIIIIIIIIIIIIIIIIIIIIIIIIIIIIIIIIIIIIIIIIIIIIIIIIIIIIIIIIIIIIIIIIIIIIIIIIIIIIIIIIIIIIIIIIIIIIIIIIIIIIIIIIIIIIIIIIIIIIIIIIIIIIIIIIIIIIIIIIIIIIIIIIIIIIIIIIIIIIIIIIIIIIIIIIIIIIIIIIIIIIIIIIIIIIIIIIIIIIIIIIIIIIIIIIIIIIIIIIIIIIIIIIIIIIIIIIIIIIIIIIIIIIIIIIIIIIIIIIIIIIIIIIIIIIIIIIIIIIIIIIIIIIIIIII
@R0000726
TATGGTGGCGATGTATTATTTTGTAAGTTTTATAAAATGGGGGGGGGGTATTTGAAAAGGGGGGTTTCGAGTTATTTTTTTTTTTTAGTTAGGTTTTTGGCGGAATGTGGGCGTAAGATTTAGAGGTTTATGTTGATTAGTAATTTTGAATTTAGATATTTGGGTTTAGTATAGATTTAATTTCGGGTAAAATATAGTGGGAAAAAAAATGTAATTATTATTAGTTGTTTTTTGACGTAGTTATTTTAATAGTGGAAAGAGAGGGCGTTAAAGGTAAATTTAGTTGGAGATTTTTAGATTATAGAGAAGGTTGCGGAATT
+
IIIIIIIIIIIIIIIIIIIIIIIIIIIIIIIIIIIIIIIIIIIIIIIIIIIIIIIIIIIIIIIIIIIIIIIIIIIIIIIIIIIIIIIIIIIIIIIIIIIIIIIIIIIIIIIIIIIIIIIIIIIIIIIIIIIIIIIIIIIIIIIIIIIIIIIIIIIIIIIIIIIIIIIIIIIIIIIIIIIIIIIIIIIIIIIIIIIIIIIIIIIIIIIIIIIIIIIIIIIIIIIIIIIIIIIIIIIIIIIIIIIIIIIIIIIIIIIIIIIIIIIIIIIIIIIIIIIIIIIIIIIIIIIIIIIIIIIIIIIIIIIIIIIIIIIIIIIIIIII
@R0000727
TATGGTGGCGATGTATTATTTTGTAAGTTTTATAAAATGGGGGGGGGGTATTTGAAAAGGGGGGTTTCGAGTTATTTTTTTTTTTTAGTTAGGTTTTTGGCGGAATGTGGGCGTAAGATTTAGAGGTTTATGTTGATTAGTAATTTTGAATTTAGATATTTGGGTTTAGTATAGATTTAATTTCGGGTAAAATATAGTGGGAAAAAAAATGTAATTATTATTAGTTGTTTTTTGACGTAGTTATTTTAATAGTGGAAAGAGAGGGCGTTAAAGGTAAATTTAGTTGGAGATTTTTAGATTATAGAGAAGGTTGCGGAATT
+
IIIIIIIIIIIIIIIIIIIIIIIIIIIIIIIIIIIIIIIIIIIIIIIIIIIIIIIIIIIIIIIIIIIIIIIIIIIIIIIIIIIIIIIIIIIIIIIIIIIIIIIIIIIIIIIIIIIIIIIIIIIIIIIIIIIIIIIIIIIIIIIIIIIIIIIIIIIIIIIIIIIIIIIIIIIIIIIIIIIIIIIIIIIIIIIIIIIIIIIIIIIIIIIIIIIIIIIIIIIIIIIIIIIIIIIIIIIIIIIIIIIIIIIIIIIIIIIIIIIIIIIIIIIIIIIIIIIIIIIIIIIIIIIIIIIIIIIIIIIIIIIIIIIIIIIIIIIIIIII
@R0000728
TATGGCGGTGATGTATTATTTCGTAAGTTTTATAAAATGGGGGGGGGGTATTTGAAAAGGGGGGTTTTGAGTTATTTTTTTTTTTTAGTTAGGTTTTCGGTGGAACGTGGGTGTAAGATTTAGAGGTTTATGTTGATTAGTAATTTTGAATTTAGATATTCGGGTTTAGTATAGATTTAATTTTGGGTAAAATATAGTGGGAAAAAAAATGTAATTATTATTAGTCGTTTTTTGATGTAGTTATTTTAATAGCGGAAAGAGAGGGTGTTAAAGGTAAATTTAGTCGGAGATTTTTAGATTATAGAGAAGGTTGTGGAATT
+
IIIIIIIIIIIIIIIIIIIIIIIIIIIIIIIIIIIIIIIIIIIIIIIIIIIIIIIIIIIIIIIIIIIIIIIIIIIIIIIIIIIIIIIIIIIIIIIIIIIIIIIIIIIIIIIIIIIIIIIIIIIIIIIIIIIIIIIIIIIIIIIIIIIIIIIIIIIIIIIIIIIIIIIIIIIIIIIIIIIIIIIIIIIIIIIIIIIIIIIIIIIIIIIIIIIIIIIIIIIIIIIIIIIIIIIIIIIIIIIIIIIIIIIIIIIIIIIIIIIIIIIIIIIIIIIIIIIIIIIIIIIIIIIIIIIIIIIIIIIIIIIIIIIIIIIIIIIIIIII
@R0000729
TATGGCGGTGATGTATTATTTCGTAAGTTTTATAAAATGGGGGGGGGGTATTTGAAAAGGGGGGTTTTGAGTTATTTTTTTTTTTTAGTTAGGTTTTCGGTGGAACGTGGGTGTAAGATTTAGAGGTTTATGTTGATTAGTAATTTTGAATTTAGATATTCGGGTTTAGTATAGATTTAATTTTGGGTAAAATATAGTGGGAAAAAAAATGTAATTATTATTAGTCGTTTTTTGATGTAGTTATTTTAATAGCGGAAAGAGAGGGTGTTAAAGGTAAATTTAGTCGGAGATTTTTAGATTATAGAGAAGGTTGTGGAATT
+
IIIIIIIIIIIIIIIIIIIIIIIIIIIIIIIIIIIIIIIIIIIIIIIIIIIIIIIIIIIIIIIIIIIIIIIIIIIIIIIIIIIIIIIIIIIIIIIIIIIIIIIIIIIIIIIIIIIIIIIIIIIIIIIIIIIIIIIIIIIIIIIIIIIIIIIIIIIIIIIIIIIIIIIIIIIIIIIIIIIIIIIIIIIIIIIIIIIIIIIIIIIIIIIIIIIIIIIIIIIIIIIIIIIIIIIIIIIIIIIIIIIIIIIIIIIIIIIIIIIIIIIIIIIIIIIIIIIIIIIIIIIIIIIIIIIIIIIIIIIIIIIIIIIIIIIIIIIIIIII
@R0000730
TATGGTGGCGATGTATTATTTTGTAAGTTTTATAAAATGGGGGGGGGGTATTTGAAAAGGGGGGTTTCGAGTTATTTTTTTTTTTTAGTTAGGTTTTTGGCGGAATGTGGGCGTAAGATTTAGAGGTTTATGTTGATTAGTAATTTTGAATTTAGATATTTGGGTTTAGTATAGATTTAATTTCGGGTAAAATATAGTGGGAAAAAAAATGTAATTATTATTAGTTGTTTTTTGACGTAGTTATTTTAATAGTGGAAAGAGAGGGCGTTAAAGGTAAATTTAGTTGGAGATTTTTAGATTATAGAGAAGGTTGCGGAATT
+
IIIIIIIIIIIIIIIIIIIIIIIIIIIIIIIIIIIIIIIIIIIIIIIIIIIIIIIIIIIIIIIIIIIIIIIIIIIIIIIIIIIIIIIIIIIIIIIIIIIIIIIIIIIIIIIIIIIIIIIIIIIIIIIIIIIIIIIIIIIIIIIIIIIIIIIIIIIIIIIIIIIIIIIIIIIIIIIIIIIIIIIIIIIIIIIIIIIIIIIIIIIIIIIIIIIIIIIIIIIIIIIIIIIIIIIIIIIIIIIIIIIIIIIIIIIIIIIIIIIIIIIIIIIIIIIIIIIIIIIIIIIIIIIIIIIIIIIIIIIIIIIIIIIIIIIIIIIIIIII
@R0000731
TATGGCGGTGATGTATTATTTCGTAAGTTTTATAAAATGGGGGGGGGGTATTTGAAAAGGGGGGTTTTGAGTTATTTTTTTTTTTTAGTTAGGTTTTCGGTGGAACGTGGGTGTAAGATTTAGAGGTTTATGTTGATTAGTAATTTTGAATTTAGATATTCGGGTTTAGTATAGATTTAATTTTGGGTAAAATATAGTGGGAAAAAAAATGTAATTATTATTAGTCGTTTTTTGATGTAGTTATTTTAATAGCGGAAAGAGAGGGTGTTAAAGGTAAATTTAGTCGGAGATTTTTAGATTATAGAGAAGGTTGTGGAATT
+
IIIIIIIIIIIIIIIIIIIIIIIIIIIIIIIIIIIIIIIIIIIIIIIIIIIIIIIIIIIIIIIIIIIIIIIIIIIIIIIIIIIIIIIIIIIIIIIIIIIIIIIIIIIIIIIIIIIIIIIIIIIIIIIIIIIIIIIIIIIIIIIIIIIIIIIIIIIIIIIIIIIIIIIIIIIIIIIIIIIIIIIIIIIIIIIIIIIIIIIIIIIIIIIIIIIIIIIIIIIIIIIIIIIIIIIIIIIIIIIIIIIIIIIIIIIIIIIIIIIIIIIIIIIIIIIIIIIIIIIIIIIIIIIIIIIIIIIIIIIIIIIIIIIIIIIIIIIIIIII
@R0000732
TATGGTGGCGATGTATTATTTTGTAAGTTTTATAAAATGGGGGGGGGGTATTTGAAAAGGGGGGTTTCGAGTTATTTTTTTTTTTTAGTTAGGTTTTTGGCGGAATGTGGGCGTAAGATTTAGAGGTTTATGTTGATTAGTAATTTTGAATTTAGATATTTGGGTTTAGTATAGATTTAATTTCGGGTAAAATATAGTGGGAAAAAAAATGTAATTATTATTAGTTGTTTTTTGACGTAGTTATTTTAATAGTGGAAAGAGAGGGCGTTAAAGGTAAATTTAGTTGGAGATTTTTAGATTATAGAGAAGGTTGCGGAATT
+
IIIIIIIIIIIIIIIIIIIIIIIIIIIIIIIIIIIIIIIIIIIIIIIIIIIIIIIIIIIIIIIIIIIIIIIIIIIIIIIIIIIIIIIIIIIIIIIIIIIIIIIIIIIIIIIIIIIIIIIIIIIIIIIIIIIIIIIIIIIIIIIIIIIIIIIIIIIIIIIIIIIIIIIIIIIIIIIIIIIIIIIIIIIIIIIIIIIIIIIIIIIIIIIIIIIIIIIIIIIIIIIIIIIIIIIIIIIIIIIIIIIIIIIIIIIIIIIIIIIIIIIIIIIIIIIIIIIIIIIIIIIIIIIIIIIIIIIIIIIIIIIIIIIIIIIIIIIIIIII
@R0000733
TATGGTGGCGATGTATTATTTTGTAAGTTTTATAAAATGGGGGGGGGGTATTTGAAAAGGGGGGTTTCGAGTTATTTTTTTTTTTTAGTTAGGTTTTTGGCGGAATGTGGGCGTAAGATTTAGAGGTTTATGTTGATTAGTAATTTTGAATTTAGATATTTGGGTTTAGTATAGATTTAATTTCGGGTAAAATATAGTGGGAAAAAAAATGTAATTATTATTAGTTGTTTTTTGACGTAGTTATTTTAATAGTGGAAAGAGAGGGCGTTAAAGGTAAATTTAGTTGGAGATTTTTAGATTATAGAGAAGGTTGCGGAATT
+
IIIIIIIIIIIIIIIIIIIIIIIIIIIIIIIIIIIIIIIIIIIIIIIIIIIIIIIIIIIIIIIIIIIIIIIIIIIIIIIIIIIIIIIIIIIIIIIIIIIIIIIIIIIIIIIIIIIIIIIIIIIIIIIIIIIIIIIIIIIIIIIIIIIIIIIIIIIIIIIIIIIIIIIIIIIIIIIIIIIIIIIIIIIIIIIIIIIIIIIIIIIIIIIIIIIIIIIIIIIIIIIIIIIIIIIIIIIIIIIIIIIIIIIIIIIIIIIIIIIIIIIIIIIIIIIIIIIIIIIIIIIIIIIIIIIIIIIIIIIIIIIIIIIIIIIIIIIIIIII
@R0000734
TATGGCGGTGATGTATTATTTCGTAAGTTTTATAAAATGGGGGGGGGGTATTTGAAAAGGGGGGTTTTGAGTTATTTTTTTTTTTTAGTTAGGTTTTCGGTGGAACGTGGGTGTAAGATTTAGAGGTTTATGTTGATTAGTAATTTTGAATTTAGATATTCGGGTTTAGTATAGATTTAATTTTGGGTAAAATATAGTGGGAAAAAAAATGTAATTATTATTAGTCGTTTTTTGATGTAGTTATTTTAATAGCGGAAAGAGAGGGTGTTAAAGGTAAATTTAGTCGGAGATTTTTAGATTATAGAGAAGGTTGTGGAATT
+
IIIIIIIIIIIIIIIIIIIIIIIIIIIIIIIIIIIIIIIIIIIIIIIIIIIIIIIIIIIIIIIIIIIIIIIIIIIIIIIIIIIIIIIIIIIIIIIIIIIIIIIIIIIIIIIIIIIIIIIIIIIIIIIIIIIIIIIIIIIIIIIIIIIIIIIIIIIIIIIIIIIIIIIIIIIIIIIIIIIIIIIIIIIIIIIIIIIIIIIIIIIIIIIIIIIIIIIIIIIIIIIIIIIIIIIIIIIIIIIIIIIIIIIIIIIIIIIIIIIIIIIIIIIIIIIIIIIIIIIIIIIIIIIIIIIIIIIIIIIIIIIIIIIIIIIIIIIIIIII
@R0000735
TATGGTGGCGATGTATTATTTTGTAAGTTTTATAAAATGGGGGGGGGGTATTTGAAAAGGGGGGTTTCGAGTTATTTTTTTTTTTTAGTTAGGTTTTTGGCGGAATGTGGGCGTAAGATTTAGAGGTTTATGTTGATTAGTAATTTTGAATTTAGATATTTGGGTTTAGTATAGATTTAATTTCGGGTAAAATATAGTGGGAAAAAAAATGTAATTATTATTAGTTGTTTTTTGACGTAGTTATTTTAATAGTGGAAAGAGAGGGCGTTAAAGGTAAATTTAGTTGGAGATTTTTAGATTATAGAGAAGGTTGCGGAATT
+
IIIIIIIIIIIIIIIIIIIIIIIIIIIIIIIIIIIIIIIIIIIIIIIIIIIIIIIIIIIIIIIIIIIIIIIIIIIIIIIIIIIIIIIIIIIIIIIIIIIIIIIIIIIIIIIIIIIIIIIIIIIIIIIIIIIIIIIIIIIIIIIIIIIIIIIIIIIIIIIIIIIIIIIIIIIIIIIIIIIIIIIIIIIIIIIIIIIIIIIIIIIIIIIIIIIIIIIIIIIIIIIIIIIIIIIIIIIIIIIIIIIIIIIIIIIIIIIIIIIIIIIIIIIIIIIIIIIIIIIIIIIIIIIIIIIIIIIIIIIIIIIIIIIIIIIIIIIIIIII
@R0000736
TATGGTGGCGATGTATTATTTTGTAAGTTTTATAAAATGGGGGGGGGGTATTTGAAAAGGGGGGTTTCGAGTTATTTTTTTTTTTTAGTTAGGTTTTTGGCGGAATGTGGGCGTAAGATTTAGAGGTTTATGTTGATTAGTAATTTTGAATTTAGATATTTGGGTTTAGTATAGATTTAATTTCGGGTAAAATATAGTGGGAAAAAAAATGTAATTATTATTAGTTGTTTTTTGACGTAGTTATTTTAATAGTGGAAAGAGAGGGCGTTAAAGGTAAATTTAGTTGGAGATTTTTAGATTATAGAGAAGGTTGCGGAATT
+
IIIIIIIIIIIIIIIIIIIIIIIIIIIIIIIIIIIIIIIIIIIIIIIIIIIIIIIIIIIIIIIIIIIIIIIIIIIIIIIIIIIIIIIIIIIIIIIIIIIIIIIIIIIIIIIIIIIIIIIIIIIIIIIIIIIIIIIIIIIIIIIIIIIIIIIIIIIIIIIIIIIIIIIIIIIIIIIIIIIIIIIIIIIIIIIIIIIIIIIIIIIIIIIIIIIIIIIIIIIIIIIIIIIIIIIIIIIIIIIIIIIIIIIIIIIIIIIIIIIIIIIIIIIIIIIIIIIIIIIIIIIIIIIIIIIIIIIIIIIIIIIIIIIIIIIIIIIIIIII
@R0000737
TATGGTGGCGATGTATTATTTTGTAAGTTTTATAAAATGGGGGGGGGGTATTTGAAAAGGGGGGTTTCGAGTTATTTTTTTTTTTTAGTTAGGTTTTTGGCGGAATGTGGGCGTAAGATTTAGAGGTTTATGTTGATTAGTAATTTTGAATTTAGATATTTGGGTTTAGTATAGATTTAATTTCGGGTAAAATATAGTGGGAAAAAAAATGTAATTATTATTAGTTGTTTTTTGACGTAGTTATTTTAATAGTGGAAAGAGAGGGCGTTAAAGGTAAATTTAGTTGGAGATTTTTAGATTATAGAGAAGGTTGCGGAATT
+
IIIIIIIIIIIIIIIIIIIIIIIIIIIIIIIIIIIIIIIIIIIIIIIIIIIIIIIIIIIIIIIIIIIIIIIIIIIIIIIIIIIIIIIIIIIIIIIIIIIIIIIIIIIIIIIIIIIIIIIIIIIIIIIIIIIIIIIIIIIIIIIIIIIIIIIIIIIIIIIIIIIIIIIIIIIIIIIIIIIIIIIIIIIIIIIIIIIIIIIIIIIIIIIIIIIIIIIIIIIIIIIIIIIIIIIIIIIIIIIIIIIIIIIIIIIIIIIIIIIIIIIIIIIIIIIIIIIIIIIIIIIIIIIIIIIIIIIIIIIIIIIIIIIIIIIIIIIIIIII
@R0000738
TATGGCGGTGATGTATTATTTCGTAAGTTTTATAAAATGGGGGGGGGGTATTTGAAAAGGGGGGTTTTGAGTTATTTTTTTTTTTTAGTTAGGTTTTCGGTGGAACGTGGGTGTAAGATTTAGAGGTTTATGTTGATTAGTAATTTTGAATTTAGATATTCGGGTTTAGTATAGATTTAATTTTGGGTAAAATATAGTGGGAAAAAAAATGTAATTATTATTAGTCGTTTTTTGATGTAGTTATTTTAATAGCGGAAAGAGAGGGTGTTAAAGGTAAATTTAGTCGGAGATTTTTAGATTATAGAGAAGGTTGTGGAATT
+
IIIIIIIIIIIIIIIIIIIIIIIIIIIIIIIIIIIIIIIIIIIIIIIIIIIIIIIIIIIIIIIIIIIIIIIIIIIIIIIIIIIIIIIIIIIIIIIIIIIIIIIIIIIIIIIIIIIIIIIIIIIIIIIIIIIIIIIIIIIIIIIIIIIIIIIIIIIIIIIIIIIIIIIIIIIIIIIIIIIIIIIIIIIIIIIIIIIIIIIIIIIIIIIIIIIIIIIIIIIIIIIIIIIIIIIIIIIIIIIIIIIIIIIIIIIIIIIIIIIIIIIIIIIIIIIIIIIIIIIIIIIIIIIIIIIIIIIIIIIIIIIIIIIIIIIIIIIIIIII
@R0000739
TATGGTGGCGATGTATTATTTTGTAAGTTTTATAAAATGGGGGGGGGGTATTTGAAAAGGGGGGTTTCGAGTTATTTTTTTTTTTTAGTTAGGTTTTTGGCGGAATGTGGGCGTAAGATTTAGAGGTTTATGTTGATTAGTAATTTTGAATTTAGATATTTGGGTTTAGTATAGATTTAATTTCGGGTAAAATATAGTGGGAAAAAAAATGTAATTATTATTAGTTGTTTTTTGACGTAGTTATTTTAATAGTGGAAAGAGAGGGCGTTAAAGGTAAATTTAGTTGGAGATTTTTAGATTATAGAGAAGGTTGCGGAATT
+
IIIIIIIIIIIIIIIIIIIIIIIIIIIIIIIIIIIIIIIIIIIIIIIIIIIIIIIIIIIIIIIIIIIIIIIIIIIIIIIIIIIIIIIIIIIIIIIIIIIIIIIIIIIIIIIIIIIIIIIIIIIIIIIIIIIIIIIIIIIIIIIIIIIIIIIIIIIIIIIIIIIIIIIIIIIIIIIIIIIIIIIIIIIIIIIIIIIIIIIIIIIIIIIIIIIIIIIIIIIIIIIIIIIIIIIIIIIIIIIIIIIIIIIIIIIIIIIIIIIIIIIIIIIIIIIIIIIIIIIIIIIIIIIIIIIIIIIIIIIIIIIIIIIIIIIIIIIIIIII
@R0000740
TATGGCGGTGATGTATTATTTCGTAAGTTTTATAAAATGGGGGGGGGGTATTTGAAAAGGGGGGTTTTGAGTTATTTTTTTTTTTTAGTTAGGTTTTCGGTGGAACGTGGGTGTAAGATTTAGAGGTTTATGTTGATTAGTAATTTTGAATTTAGATATTCGGGTTTAGTATAGATTTAATTTTGGGTAAAATATAGTGGGAAAAAAAATGTAATTATTATTAGTCGTTTTTTGATGTAGTTATTTTAATAGCGGAAAGAGAGGGTGTTAAAGGTAAATTTAGTCGGAGATTTTTAGATTATAGAGAAGGTTGTGGAATT
+
IIIIIIIIIIIIIIIIIIIIIIIIIIIIIIIIIIIIIIIIIIIIIIIIIIIIIIIIIIIIIIIIIIIIIIIIIIIIIIIIIIIIIIIIIIIIIIIIIIIIIIIIIIIIIIIIIIIIIIIIIIIIIIIIIIIIIIIIIIIIIIIIIIIIIIIIIIIIIIIIIIIIIIIIIIIIIIIIIIIIIIIIIIIIIIIIIIIIIIIIIIIIIIIIIIIIIIIIIIIIIIIIIIIIIIIIIIIIIIIIIIIIIIIIIIIIIIIIIIIIIIIIIIIIIIIIIIIIIIIIIIIIIIIIIIIIIIIIIIIIIIIIIIIIIIIIIIIIIIII
@R0000741
TATGGCGGTGATGTATTATTTCGTAAGTTTTATAAAATGGGGGGGGGGTATTTGAAAAGGGGGGTTTTGAGTTATTTTTTTTTTTTAGTTAGGTTTTCGGTGGAACGTGGGTGTAAGATTTAGAGGTTTATGTTGATTAGTAATTTTGAATTTAGATATTCGGGTTTAGTATAGATTTAATTTTGGGTAAAATATAGTGGGAAAAAAAATGTAATTATTATTAGTCGTTTTTTGATGTAGTTATTTTAATAGCGGAAAGAGAGGGTGTTAAAGGTAAATTTAGTCGGAGATTTTTAGATTATAGAGAAGGTTGTGGAATT
+
IIIIIIIIIIIIIIIIIIIIIIIIIIIIIIIIIIIIIIIIIIIIIIIIIIIIIIIIIIIIIIIIIIIIIIIIIIIIIIIIIIIIIIIIIIIIIIIIIIIIIIIIIIIIIIIIIIIIIIIIIIIIIIIIIIIIIIIIIIIIIIIIIIIIIIIIIIIIIIIIIIIIIIIIIIIIIIIIIIIIIIIIIIIIIIIIIIIIIIIIIIIIIIIIIIIIIIIIIIIIIIIIIIIIIIIIIIIIIIIIIIIIIIIIIIIIIIIIIIIIIIIIIIIIIIIIIIIIIIIIIIIIIIIIIIIIIIIIIIIIIIIIIIIIIIIIIIIIIIII
@R0000742
TATGGTGGCGATGTATTATTTTGTAAGTTTTATAAAATGGGGGGGGGGTATTTGAAAAGGGGGGTTTCGAGTTATTTTTTTTTTTTAGTTAGGTTTTTGGCGGAATGTGGGCGTAAGATTTAGAGGTTTATGTTGATTAGTAATTTTGAATTTAGATATTTGGGTTTAGTATAGATTTAATTTCGGGTAAAATATAGTGGGAAAAAAAATGTAATTATTATTAGTTGTTTTTTGACGTAGTTATTTTAATAGTGGAAAGAGAGGGCGTTAAAGGTAAATTTAGTTGGAGATTTTTAGATTATAGAGAAGGTTGCGGAATT
+
IIIIIIIIIIIIIIIIIIIIIIIIIIIIIIIIIIIIIIIIIIIIIIIIIIIIIIIIIIIIIIIIIIIIIIIIIIIIIIIIIIIIIIIIIIIIIIIIIIIIIIIIIIIIIIIIIIIIIIIIIIIIIIIIIIIIIIIIIIIIIIIIIIIIIIIIIIIIIIIIIIIIIIIIIIIIIIIIIIIIIIIIIIIIIIIIIIIIIIIIIIIIIIIIIIIIIIIIIIIIIIIIIIIIIIIIIIIIIIIIIIIIIIIIIIIIIIIIIIIIIIIIIIIIIIIIIIIIIIIIIIIIIIIIIIIIIIIIIIIIIIIIIIIIIIIIIIIIIIII
@R0000743
TATGGCGGTGATGTATTATTTCGTAAGTTTTATAAAATGGGGGGGGGGTATTTGAAAAGGGGGGTTTTGAGTTATTTTTTTTTTTTAGTTAGGTTTTCGGTGGAACGTGGGTGTAAGATTTAGAGGTTTATGTTGATTAGTAATTTTGAATTTAGATATTCGGGTTTAGTATAGATTTAATTTTGGGTAAAATATAGTGGGAAAAAAAATGTAATTATTATTAGTCGTTTTTTGATGTAGTTATTTTAATAGCGGAAAGAGAGGGTGTTAAAGGTAAATTTAGTCGGAGATTTTTAGATTATAGAGAAGGTTGTGGAATT
+
IIIIIIIIIIIIIIIIIIIIIIIIIIIIIIIIIIIIIIIIIIIIIIIIIIIIIIIIIIIIIIIIIIIIIIIIIIIIIIIIIIIIIIIIIIIIIIIIIIIIIIIIIIIIIIIIIIIIIIIIIIIIIIIIIIIIIIIIIIIIIIIIIIIIIIIIIIIIIIIIIIIIIIIIIIIIIIIIIIIIIIIIIIIIIIIIIIIIIIIIIIIIIIIIIIIIIIIIIIIIIIIIIIIIIIIIIIIIIIIIIIIIIIIIIIIIIIIIIIIIIIIIIIIIIIIIIIIIIIIIIIIIIIIIIIIIIIIIIIIIIIIIIIIIIIIIIIIIIIII
@R0000744
TATGGCGGTGATGTATTATTTCGTAAGTTTTATAAAATGGGGGGGGGGTATTTGAAAAGGGGGGTTTTGAGTTATTTTTTTTTTTTAGTTAGGTTTTCGGTGGAACGTGGGTGTAAGATTTAGAGGTTTATGTTGATTAGTAATTTTGAATTTAGATATTCGGGTTTAGTATAGATTTAATTTTGGGTAAAATATAGTGGGAAAAAAAATGTAATTATTATTAGTCGTTTTTTGATGTAGTTATTTTAATAGCGGAAAGAGAGGGTGTTAAAGGTAAATTTAGTCGGAGATTTTTAGATTATAGAGAAGGTTGTGGAATT
+
IIIIIIIIIIIIIIIIIIIIIIIIIIIIIIIIIIIIIIIIIIIIIIIIIIIIIIIIIIIIIIIIIIIIIIIIIIIIIIIIIIIIIIIIIIIIIIIIIIIIIIIIIIIIIIIIIIIIIIIIIIIIIIIIIIIIIIIIIIIIIIIIIIIIIIIIIIIIIIIIIIIIIIIIIIIIIIIIIIIIIIIIIIIIIIIIIIIIIIIIIIIIIIIIIIIIIIIIIIIIIIIIIIIIIIIIIIIIIIIIIIIIIIIIIIIIIIIIIIIIIIIIIIIIIIIIIIIIIIIIIIIIIIIIIIIIIIIIIIIIIIIIIIIIIIIIIIIIIIII
@R0000745
TATGGCGGTGATGTATTATTTCGTAAGTTTTATAAAATGGGGGGGGGGTATTTGAAAAGGGGGGTTTTGAGTTATTTTTTTTTTTTAGTTAGGTTTTCGGTGGAACGTGGGTGTAAGATTTAGAGGTTTATGTTGATTAGTAATTTTGAATTTAGATATTCGGGTTTAGTATAGATTTAATTTTGGGTAAAATATAGTGGGAAAAAAAATGTAATTATTATTAGTCGTTTTTTGATGTAGTTATTTTAATAGCGGAAAGAGAGGGTGTTAAAGGTAAATTTAGTCGGAGATTTTTAGATTATAGAGAAGGTTGTGGAATT
+
IIIIIIIIIIIIIIIIIIIIIIIIIIIIIIIIIIIIIIIIIIIIIIIIIIIIIIIIIIIIIIIIIIIIIIIIIIIIIIIIIIIIIIIIIIIIIIIIIIIIIIIIIIIIIIIIIIIIIIIIIIIIIIIIIIIIIIIIIIIIIIIIIIIIIIIIIIIIIIIIIIIIIIIIIIIIIIIIIIIIIIIIIIIIIIIIIIIIIIIIIIIIIIIIIIIIIIIIIIIIIIIIIIIIIIIIIIIIIIIIIIIIIIIIIIIIIIIIIIIIIIIIIIIIIIIIIIIIIIIIIIIIIIIIIIIIIIIIIIIIIIIIIIIIIIIIIIIIIIII
@R0000746
TATGGCGGTGATGTATTATTTCGTAAGTTTTATAAAATGGGGGGGGGGTATTTGAAAAGGGGGGTTTTGAGTTATTTTTTTTTTTTAGTTAGGTTTTCGGTGGAACGTGGGTGTAAGATTTAGAGGTTTATGTTGATTAGTAATTTTGAATTTAGATATTCGGGTTTAGTATAGATTTAATTTTGGGTAAAATATAGTGGGAAAAAAAATGTAATTATTATTAGTCGTTTTTTGATGTAGTTATTTTAATAGCGGAAAGAGAGGGTGTTAAAGGTAAATTTAGTCGGAGATTTTTAGATTATAGAGAAGGTTGTGGAATT
+
IIIIIIIIIIIIIIIIIIIIIIIIIIIIIIIIIIIIIIIIIIIIIIIIIIIIIIIIIIIIIIIIIIIIIIIIIIIIIIIIIIIIIIIIIIIIIIIIIIIIIIIIIIIIIIIIIIIIIIIIIIIIIIIIIIIIIIIIIIIIIIIIIIIIIIIIIIIIIIIIIIIIIIIIIIIIIIIIIIIIIIIIIIIIIIIIIIIIIIIIIIIIIIIIIIIIIIIIIIIIIIIIIIIIIIIIIIIIIIIIIIIIIIIIIIIIIIIIIIIIIIIIIIIIIIIIIIIIIIIIIIIIIIIIIIIIIIIIIIIIIIIIIIIIIIIIIIIIIIII
@R0000747
TATGGTGGCGATGTATTATTTTGTAAGTTTTATAAAATGGGGGGGGGGTATTTGAAAAGGGGGGTTTCGAGTTATTTTTTTTTTTTAGTTAGGTTTTTGGCGGAATGTGGGCGTAAGATTTAGAGGTTTATGTTGATTAGTAATTTTGAATTTAGATATTTGGGTTTAGTATAGATTTAATTTCGGGTAAAATATAGTGGGAAAAAAAATGTAATTATTATTAGTTGTTTTTTGACGTAGTTATTTTAATAGTGGAAAGAGAGGGCGTTAAAGGTAAATTTAGTTGGAGATTTTTAGATTATAGAGAAGGTTGCGGAATT
+
IIIIIIIIIIIIIIIIIIIIIIIIIIIIIIIIIIIIIIIIIIIIIIIIIIIIIIIIIIIIIIIIIIIIIIIIIIIIIIIIIIIIIIIIIIIIIIIIIIIIIIIIIIIIIIIIIIIIIIIIIIIIIIIIIIIIIIIIIIIIIIIIIIIIIIIIIIIIIIIIIIIIIIIIIIIIIIIIIIIIIIIIIIIIIIIIIIIIIIIIIIIIIIIIIIIIIIIIIIIIIIIIIIIIIIIIIIIIIIIIIIIIIIIIIIIIIIIIIIIIIIIIIIIIIIIIIIIIIIIIIIIIIIIIIIIIIIIIIIIIIIIIIIIIIIIIIIIIIIII
@R0000748
TATGGTGGCGATGTATTATTTTGTAAGTTTTATAAAATGGGGGGGGGGTATTTGAAAAGGGGGGTTTCGAGTTATTTTTTTTTTTTAGTTAGGTTTTTGGCGGAATGTGGGCGTAAGATTTAGAGGTTTATGTTGATTAGTAATTTTGAATTTAGATATTTGGGTTTAGTATAGATTTAATTTCGGGTAAAATATAGTGGGAAAAAAAATGTAATTATTATTAGTTGTTTTTTGACGTAGTTATTTTAATAGTGGAAAGAGAGGGCGTTAAAGGTAAATTTAGTTGGAGATTTTTAGATTATAGAGAAGGTTGCGGAATT
+
IIIIIIIIIIIIIIIIIIIIIIIIIIIIIIIIIIIIIIIIIIIIIIIIIIIIIIIIIIIIIIIIIIIIIIIIIIIIIIIIIIIIIIIIIIIIIIIIIIIIIIIIIIIIIIIIIIIIIIIIIIIIIIIIIIIIIIIIIIIIIIIIIIIIIIIIIIIIIIIIIIIIIIIIIIIIIIIIIIIIIIIIIIIIIIIIIIIIIIIIIIIIIIIIIIIIIIIIIIIIIIIIIIIIIIIIIIIIIIIIIIIIIIIIIIIIIIIIIIIIIIIIIIIIIIIIIIIIIIIIIIIIIIIIIIIIIIIIIIIIIIIIIIIIIIIIIIIIIIII
@R0000749
TATGGCGGTGATGTATTATTTCGTAAGTTTTATAAAATGGGGGGGGGGTATTTGAAAAGGGGGGTTTTGAGTTATTTTTTTTTTTTAGTTAGGTTTTCGGTGGAACGTGGGTGTAAGATTTAGAGGTTTATGTTGATTAGTAATTTTGAATTTAGATATTCGGGTTTAGTATAGATTTAATTTTGGGTAAAATATAGTGGGAAAAAAAATGTAATTATTATTAGTCGTTTTTTGATGTAGTTATTTTAATAGCGGAAAGAGAGGGTGTTAAAGGTAAATTTAGTCGGAGATTTTTAGATTATAGAGAAGGTTGTGGAATT
+
IIIIIIIIIIIIIIIIIIIIIIIIIIIIIIIIIIIIIIIIIIIIIIIIIIIIIIIIIIIIIIIIIIIIIIIIIIIIIIIIIIIIIIIIIIIIIIIIIIIIIIIIIIIIIIIIIIIIIIIIIIIIIIIIIIIIIIIIIIIIIIIIIIIIIIIIIIIIIIIIIIIIIIIIIIIIIIIIIIIIIIIIIIIIIIIIIIIIIIIIIIIIIIIIIIIIIIIIIIIIIIIIIIIIIIIIIIIIIIIIIIIIIIIIIIIIIIIIIIIIIIIIIIIIIIIIIIIIIIIIIIIIIIIIIIIIIIIIIIIIIIIIIIIIIIIIIIIIIIII
@R0000750
TATGGCGGTGATGTATTATTTCGTAAGTTTTATAAAATGGGGGGGGGGTATTTGAAAAGGGGGGTTTTGAGTTATTTTTTTTTTTTAGTTAGGTTTTCGGTGGAACGTGGGTGTAAGATTTAGAGGTTTATGTTGATTAGTAATTTTGAATTTAGATATTCGGGTTTAGTATAGATTTAATTTTGGGTAAAATATAGTGGGAAAAAAAATGTAATTATTATTAGTCGTTTTTTGATGTAGTTATTTTAATAGCGGAAAGAGAGGGTGTTAAAGGTAAATTTAGTCGGAGATTTTTAGATTATAGAGAAGGTTGTGGAATT
+
IIIIIIIIIIIIIIIIIIIIIIIIIIIIIIIIIIIIIIIIIIIIIIIIIIIIIIIIIIIIIIIIIIIIIIIIIIIIIIIIIIIIIIIIIIIIIIIIIIIIIIIIIIIIIIIIIIIIIIIIIIIIIIIIIIIIIIIIIIIIIIIIIIIIIIIIIIIIIIIIIIIIIIIIIIIIIIIIIIIIIIIIIIIIIIIIIIIIIIIIIIIIIIIIIIIIIIIIIIIIIIIIIIIIIIIIIIIIIIIIIIIIIIIIIIIIIIIIIIIIIIIIIIIIIIIIIIIIIIIIIIIIIIIIIIIIIIIIIIIIIIIIIIIIIIIIIIIIIIII
@R0000751
TATGGTGGCGATGTATTATTTTGTAAGTTTTATAAAATGGGGGGGGGGTATTTGAAAAGGGGGGTTTCGAGTTATTTTTTTTTTTTAGTTAGGTTTTTGGCGGAATGTGGGCGTAAGATTTAGAGGTTTATGTTGATTAGTAATTTTGAATTTAGATATTTGGGTTTAGTATAGATTTAATTTCGGGTAAAATATAGTGGGAAAAAAAATGTAATTATTATTAGTTGTTTTTTGACGTAGTTATTTTAATAGTGGAAAGAGAGGGCGTTAAAGGTAAATTTAGTTGGAGATTTTTAGATTATAGAGAAGGTTGCGGAATT
+
IIIIIIIIIIIIIIIIIIIIIIIIIIIIIIIIIIIIIIIIIIIIIIIIIIIIIIIIIIIIIIIIIIIIIIIIIIIIIIIIIIIIIIIIIIIIIIIIIIIIIIIIIIIIIIIIIIIIIIIIIIIIIIIIIIIIIIIIIIIIIIIIIIIIIIIIIIIIIIIIIIIIIIIIIIIIIIIIIIIIIIIIIIIIIIIIIIIIIIIIIIIIIIIIIIIIIIIIIIIIIIIIIIIIIIIIIIIIIIIIIIIIIIIIIIIIIIIIIIIIIIIIIIIIIIIIIIIIIIIIIIIIIIIIIIIIIIIIIIIIIIIIIIIIIIIIIIIIIIII
@R0000752
TATGGCGGTGATGTATTATTTCGTAAGTTTTATAAAATGGGGGGGGGGTATTTGAAAAGGGGGGTTTTGAGTTATTTTTTTTTTTTAGTTAGGTTTTCGGTGGAACGTGGGTGTAAGATTTAGAGGTTTATGTTGATTAGTAATTTTGAATTTAGATATTCGGGTTTAGTATAGATTTAATTTTGGGTAAAATATAGTGGGAAAAAAAATGTAATTATTATTAGTCGTTTTTTGATGTAGTTATTTTAATAGCGGAAAGAGAGGGTGTTAAAGGTAAATTTAGTCGGAGATTTTTAGATTATAGAGAAGGTTGTGGAATT
+
IIIIIIIIIIIIIIIIIIIIIIIIIIIIIIIIIIIIIIIIIIIIIIIIIIIIIIIIIIIIIIIIIIIIIIIIIIIIIIIIIIIIIIIIIIIIIIIIIIIIIIIIIIIIIIIIIIIIIIIIIIIIIIIIIIIIIIIIIIIIIIIIIIIIIIIIIIIIIIIIIIIIIIIIIIIIIIIIIIIIIIIIIIIIIIIIIIIIIIIIIIIIIIIIIIIIIIIIIIIIIIIIIIIIIIIIIIIIIIIIIIIIIIIIIIIIIIIIIIIIIIIIIIIIIIIIIIIIIIIIIIIIIIIIIIIIIIIIIIIIIIIIIIIIIIIIIIIIIIII
@R0000753
TATGGTGGCGATGTATTATTTTGTAAGTTTTATAAAATGGGGGGGGGGTATTTGAAAAGGGGGGTTTCGAGTTATTTTTTTTTTTTAGTTAGGTTTTTGGCGGAATGTGGGCGTAAGATTTAGAGGTTTATGTTGATTAGTAATTTTGAATTTAGATATTTGGGTTTAGTATAGATTTAATTTCGGGTAAAATATAGTGGGAAAAAAAATGTAATTATTATTAGTTGTTTTTTGACGTAGTTATTTTAATAGTGGAAAGAGAGGGCGTTAAAGGTAAATTTAGTTGGAGATTTTTAGATTATAGAGAAGGTTGCGGAATT
+
IIIIIIIIIIIIIIIIIIIIIIIIIIIIIIIIIIIIIIIIIIIIIIIIIIIIIIIIIIIIIIIIIIIIIIIIIIIIIIIIIIIIIIIIIIIIIIIIIIIIIIIIIIIIIIIIIIIIIIIIIIIIIIIIIIIIIIIIIIIIIIIIIIIIIIIIIIIIIIIIIIIIIIIIIIIIIIIIIIIIIIIIIIIIIIIIIIIIIIIIIIIIIIIIIIIIIIIIIIIIIIIIIIIIIIIIIIIIIIIIIIIIIIIIIIIIIIIIIIIIIIIIIIIIIIIIIIIIIIIIIIIIIIIIIIIIIIIIIIIIIIIIIIIIIIIIIIIIIIII
@R0000754
TATGGCGGTGATGTATTATTTCGTAAGTTTTATAAAATGGGGGGGGGGTATTTGAAAAGGGGGGTTTTGAGTTATTTTTTTTTTTTAGTTAGGTTTTCGGTGGAACGTGGGTGTAAGATTTAGAGGTTTATGTTGATTAGTAATTTTGAATTTAGATATTCGGGTTTAGTATAGATTTAATTTTGGGTAAAATATAGTGGGAAAAAAAATGTAATTATTATTAGTCGTTTTTTGATGTAGTTATTTTAATAGCGGAAAGAGAGGGTGTTAAAGGTAAATTTAGTCGGAGATTTTTAGATTATAGAGAAGGTTGTGGAATT
+
IIIIIIIIIIIIIIIIIIIIIIIIIIIIIIIIIIIIIIIIIIIIIIIIIIIIIIIIIIIIIIIIIIIIIIIIIIIIIIIIIIIIIIIIIIIIIIIIIIIIIIIIIIIIIIIIIIIIIIIIIIIIIIIIIIIIIIIIIIIIIIIIIIIIIIIIIIIIIIIIIIIIIIIIIIIIIIIIIIIIIIIIIIIIIIIIIIIIIIIIIIIIIIIIIIIIIIIIIIIIIIIIIIIIIIIIIIIIIIIIIIIIIIIIIIIIIIIIIIIIIIIIIIIIIIIIIIIIIIIIIIIIIIIIIIIIIIIIIIIIIIIIIIIIIIIIIIIIIIII
@R0000755
TATGGCGGTGATGTATTATTTCGTAAGTTTTATAAAATGGGGGGGGGGTATTTGAAAAGGGGGGTTTTGAGTTATTTTTTTTTTTTAGTTAGGTTTTCGGTGGAACGTGGGTGTAAGATTTAGAGGTTTATGTTGATTAGTAATTTTGAATTTAGATATTCGGGTTTAGTATAGATTTAATTTTGGGTAAAATATAGTGGGAAAAAAAATGTAATTATTATTAGTCGTTTTTTGATGTAGTTATTTTAATAGCGGAAAGAGAGGGTGTTAAAGGTAAATTTAGTCGGAGATTTTTAGATTATAGAGAAGGTTGTGGAATT
+
IIIIIIIIIIIIIIIIIIIIIIIIIIIIIIIIIIIIIIIIIIIIIIIIIIIIIIIIIIIIIIIIIIIIIIIIIIIIIIIIIIIIIIIIIIIIIIIIIIIIIIIIIIIIIIIIIIIIIIIIIIIIIIIIIIIIIIIIIIIIIIIIIIIIIIIIIIIIIIIIIIIIIIIIIIIIIIIIIIIIIIIIIIIIIIIIIIIIIIIIIIIIIIIIIIIIIIIIIIIIIIIIIIIIIIIIIIIIIIIIIIIIIIIIIIIIIIIIIIIIIIIIIIIIIIIIIIIIIIIIIIIIIIIIIIIIIIIIIIIIIIIIIIIIIIIIIIIIIIII
@R0000756
TATGGCGGTGATGTATTATTTCGTAAGTTTTATAAAATGGGGGGGGGGTATTTGAAAAGGGGGGTTTTGAGTTATTTTTTTTTTTTAGTTAGGTTTTCGGTGGAACGTGGGTGTAAGATTTAGAGGTTTATGTTGATTAGTAATTTTGAATTTAGATATTCGGGTTTAGTATAGATTTAATTTTGGGTAAAATATAGTGGGAAAAAAAATGTAATTATTATTAGTCGTTTTTTGATGTAGTTATTTTAATAGCGGAAAGAGAGGGTGTTAAAGGTAAATTTAGTCGGAGATTTTTAGATTATAGAGAAGGTTGTGGAATT
+
IIIIIIIIIIIIIIIIIIIIIIIIIIIIIIIIIIIIIIIIIIIIIIIIIIIIIIIIIIIIIIIIIIIIIIIIIIIIIIIIIIIIIIIIIIIIIIIIIIIIIIIIIIIIIIIIIIIIIIIIIIIIIIIIIIIIIIIIIIIIIIIIIIIIIIIIIIIIIIIIIIIIIIIIIIIIIIIIIIIIIIIIIIIIIIIIIIIIIIIIIIIIIIIIIIIIIIIIIIIIIIIIIIIIIIIIIIIIIIIIIIIIIIIIIIIIIIIIIIIIIIIIIIIIIIIIIIIIIIIIIIIIIIIIIIIIIIIIIIIIIIIIIIIIIIIIIIIIIIII
@R0000757
TATGGTGGCGATGTATTATTTTGTAAGTTTTATAAAATGGGGGGGGGGTATTTGAAAAGGGGGGTTTCGAGTTATTTTTTTTTTTTAGTTAGGTTTTTGGCGGAATGTGGGCGTAAGATTTAGAGGTTTATGTTGATTAGTAATTTTGAATTTAGATATTTGGGTTTAGTATAGATTTAATTTCGGGTAAAATATAGTGGGAAAAAAAATGTAATTATTATTAGTTGTTTTTTGACGTAGTTATTTTAATAGTGGAAAGAGAGGGCGTTAAAGGTAAATTTAGTTGGAGATTTTTAGATTATAGAGAAGGTTGCGGAATT
+
IIIIIIIIIIIIIIIIIIIIIIIIIIIIIIIIIIIIIIIIIIIIIIIIIIIIIIIIIIIIIIIIIIIIIIIIIIIIIIIIIIIIIIIIIIIIIIIIIIIIIIIIIIIIIIIIIIIIIIIIIIIIIIIIIIIIIIIIIIIIIIIIIIIIIIIIIIIIIIIIIIIIIIIIIIIIIIIIIIIIIIIIIIIIIIIIIIIIIIIIIIIIIIIIIIIIIIIIIIIIIIIIIIIIIIIIIIIIIIIIIIIIIIIIIIIIIIIIIIIIIIIIIIIIIIIIIIIIIIIIIIIIIIIIIIIIIIIIIIIIIIIIIIIIIIIIIIIIIIII
@R0000758
TATGGCGGTGATGTATTATTTCGTAAGTTTTATAAAATGGGGGGGGGGTATTTGAAAAGGGGGGTTTTGAGTTATTTTTTTTTTTTAGTTAGGTTTTCGGTGGAACGTGGGTGTAAGATTTAGAGGTTTATGTTGATTAGTAATTTTGAATTTAGATATTCGGGTTTAGTATAGATTTAATTTTGGGTAAAATATAGTGGGAAAAAAAATGTAATTATTATTAGTCGTTTTTTGATGTAGTTATTTTAATAGCGGAAAGAGAGGGTGTTAAAGGTAAATTTAGTCGGAGATTTTTAGATTATAGAGAAGGTTGTGGAATT
+
IIIIIIIIIIIIIIIIIIIIIIIIIIIIIIIIIIIIIIIIIIIIIIIIIIIIIIIIIIIIIIIIIIIIIIIIIIIIIIIIIIIIIIIIIIIIIIIIIIIIIIIIIIIIIIIIIIIIIIIIIIIIIIIIIIIIIIIIIIIIIIIIIIIIIIIIIIIIIIIIIIIIIIIIIIIIIIIIIIIIIIIIIIIIIIIIIIIIIIIIIIIIIIIIIIIIIIIIIIIIIIIIIIIIIIIIIIIIIIIIIIIIIIIIIIIIIIIIIIIIIIIIIIIIIIIIIIIIIIIIIIIIIIIIIIIIIIIIIIIIIIIIIIIIIIIIIIIIIIII
@R0000759
TATGGCGGTGATGTATTATTTCGTAAGTTTTATAAAATGGGGGGGGGGTATTTGAAAAGGGGGGTTTTGAGTTATTTTTTTTTTTTAGTTAGGTTTTCGGTGGAACGTGGGTGTAAGATTTAGAGGTTTATGTTGATTAGTAATTTTGAATTTAGATATTCGGGTTTAGTATAGATTTAATTTTGGGTAAAATATAGTGGGAAAAAAAATGTAATTATTATTAGTCGTTTTTTGATGTAGTTATTTTAATAGCGGAAAGAGAGGGTGTTAAAGGTAAATTTAGTCGGAGATTTTTAGATTATAGAGAAGGTTGTGGAATT
+
IIIIIIIIIIIIIIIIIIIIIIIIIIIIIIIIIIIIIIIIIIIIIIIIIIIIIIIIIIIIIIIIIIIIIIIIIIIIIIIIIIIIIIIIIIIIIIIIIIIIIIIIIIIIIIIIIIIIIIIIIIIIIIIIIIIIIIIIIIIIIIIIIIIIIIIIIIIIIIIIIIIIIIIIIIIIIIIIIIIIIIIIIIIIIIIIIIIIIIIIIIIIIIIIIIIIIIIIIIIIIIIIIIIIIIIIIIIIIIIIIIIIIIIIIIIIIIIIIIIIIIIIIIIIIIIIIIIIIIIIIIIIIIIIIIIIIIIIIIIIIIIIIIIIIIIIIIIIIIII
@R0000760
TATGGCGGTGATGTATTATTTCGTAAGTTTTATAAAATGGGGGGGGGGTATTTGAAAAGGGGGGTTTTGAGTTATTTTTTTTTTTTAGTTAGGTTTTCGGTGGAACGTGGGTGTAAGATTTAGAGGTTTATGTTGATTAGTAATTTTGAATTTAGATATTCGGGTTTAGTATAGATTTAATTTTGGGTAAAATATAGTGGGAAAAAAAATGTAATTATTATTAGTCGTTTTTTGATGTAGTTATTTTAATAGCGGAAAGAGAGGGTGTTAAAGGTAAATTTAGTCGGAGATTTTTAGATTATAGAGAAGGTTGTGGAATT
+
IIIIIIIIIIIIIIIIIIIIIIIIIIIIIIIIIIIIIIIIIIIIIIIIIIIIIIIIIIIIIIIIIIIIIIIIIIIIIIIIIIIIIIIIIIIIIIIIIIIIIIIIIIIIIIIIIIIIIIIIIIIIIIIIIIIIIIIIIIIIIIIIIIIIIIIIIIIIIIIIIIIIIIIIIIIIIIIIIIIIIIIIIIIIIIIIIIIIIIIIIIIIIIIIIIIIIIIIIIIIIIIIIIIIIIIIIIIIIIIIIIIIIIIIIIIIIIIIIIIIIIIIIIIIIIIIIIIIIIIIIIIIIIIIIIIIIIIIIIIIIIIIIIIIIIIIIIIIIIII
@R0000761
TATGGTGGCGATGTATTATTTTGTAAGTTTTATAAAATGGGGGGGGGGTATTTGAAAAGGGGGGTTTCGAGTTATTTTTTTTTTTTAGTTAGGTTTTTGGCGGAATGTGGGCGTAAGATTTAGAGGTTTATGTTGATTAGTAATTTTGAATTTAGATATTTGGGTTTAGTATAGATTTAATTTCGGGTAAAATATAGTGGGAAAAAAAATGTAATTATTATTAGTTGTTTTTTGACGTAGTTATTTTAATAGTGGAAAGAGAGGGCGTTAAAGGTAAATTTAGTTGGAGATTTTTAGATTATAGAGAAGGTTGCGGAATT
+
IIIIIIIIIIIIIIIIIIIIIIIIIIIIIIIIIIIIIIIIIIIIIIIIIIIIIIIIIIIIIIIIIIIIIIIIIIIIIIIIIIIIIIIIIIIIIIIIIIIIIIIIIIIIIIIIIIIIIIIIIIIIIIIIIIIIIIIIIIIIIIIIIIIIIIIIIIIIIIIIIIIIIIIIIIIIIIIIIIIIIIIIIIIIIIIIIIIIIIIIIIIIIIIIIIIIIIIIIIIIIIIIIIIIIIIIIIIIIIIIIIIIIIIIIIIIIIIIIIIIIIIIIIIIIIIIIIIIIIIIIIIIIIIIIIIIIIIIIIIIIIIIIIIIIIIIIIIIIIII
@R0000762
TATGGCGGTGATGTATTATTTCGTAAGTTTTATAAAATGGGGGGGGGGTATTTGAAAAGGGGGGTTTTGAGTTATTTTTTTTTTTTAGTTAGGTTTTCGGTGGAACGTGGGTGTAAGATTTAGAGGTTTATGTTGATTAGTAATTTTGAATTTAGATATTCGGGTTTAGTATAGATTTAATTTTGGGTAAAATATAGTGGGAAAAAAAATGTAATTATTATTAGTCGTTTTTTGATGTAGTTATTTTAATAGCGGAAAGAGAGGGTGTTAAAGGTAAATTTAGTCGGAGATTTTTAGATTATAGAGAAGGTTGTGGAATT
+
IIIIIIIIIIIIIIIIIIIIIIIIIIIIIIIIIIIIIIIIIIIIIIIIIIIIIIIIIIIIIIIIIIIIIIIIIIIIIIIIIIIIIIIIIIIIIIIIIIIIIIIIIIIIIIIIIIIIIIIIIIIIIIIIIIIIIIIIIIIIIIIIIIIIIIIIIIIIIIIIIIIIIIIIIIIIIIIIIIIIIIIIIIIIIIIIIIIIIIIIIIIIIIIIIIIIIIIIIIIIIIIIIIIIIIIIIIIIIIIIIIIIIIIIIIIIIIIIIIIIIIIIIIIIIIIIIIIIIIIIIIIIIIIIIIIIIIIIIIIIIIIIIIIIIIIIIIIIIIII
@R0000763
TATGGTGGCGATGTATTATTTTGTAAGTTTTATAAAATGGGGGGGGGGTATTTGAAAAGGGGGGTTTCGAGTTATTTTTTTTTTTTAGTTAGGTTTTTGGCGGAATGTGGGCGTAAGATTTAGAGGTTTATGTTGATTAGTAATTTTGAATTTAGATATTTGGGTTTAGTATAGATTTAATTTCGGGTAAAATATAGTGGGAAAAAAAATGTAATTATTATTAGTTGTTTTTTGACGTAGTTATTTTAATAGTGGAAAGAGAGGGCGTTAAAGGTAAATTTAGTTGGAGATTTTTAGATTATAGAGAAGGTTGCGGAATT
+
IIIIIIIIIIIIIIIIIIIIIIIIIIIIIIIIIIIIIIIIIIIIIIIIIIIIIIIIIIIIIIIIIIIIIIIIIIIIIIIIIIIIIIIIIIIIIIIIIIIIIIIIIIIIIIIIIIIIIIIIIIIIIIIIIIIIIIIIIIIIIIIIIIIIIIIIIIIIIIIIIIIIIIIIIIIIIIIIIIIIIIIIIIIIIIIIIIIIIIIIIIIIIIIIIIIIIIIIIIIIIIIIIIIIIIIIIIIIIIIIIIIIIIIIIIIIIIIIIIIIIIIIIIIIIIIIIIIIIIIIIIIIIIIIIIIIIIIIIIIIIIIIIIIIIIIIIIIIIIII
@R0000764
TATGGTGGCGATGTATTATTTTGTAAGTTTTATAAAATGGGGGGGGGGTATTTGAAAAGGGGGGTTTCGAGTTATTTTTTTTTTTTAGTTAGGTTTTTGGCGGAATGTGGGCGTAAGATTTAGAGGTTTATGTTGATTAGTAATTTTGAATTTAGATATTTGGGTTTAGTATAGATTTAATTTCGGGTAAAATATAGTGGGAAAAAAAATGTAATTATTATTAGTTGTTTTTTGACGTAGTTATTTTAATAGTGGAAAGAGAGGGCGTTAAAGGTAAATTTAGTTGGAGATTTTTAGATTATAGAGAAGGTTGCGGAATT
+
IIIIIIIIIIIIIIIIIIIIIIIIIIIIIIIIIIIIIIIIIIIIIIIIIIIIIIIIIIIIIIIIIIIIIIIIIIIIIIIIIIIIIIIIIIIIIIIIIIIIIIIIIIIIIIIIIIIIIIIIIIIIIIIIIIIIIIIIIIIIIIIIIIIIIIIIIIIIIIIIIIIIIIIIIIIIIIIIIIIIIIIIIIIIIIIIIIIIIIIIIIIIIIIIIIIIIIIIIIIIIIIIIIIIIIIIIIIIIIIIIIIIIIIIIIIIIIIIIIIIIIIIIIIIIIIIIIIIIIIIIIIIIIIIIIIIIIIIIIIIIIIIIIIIIIIIIIIIIIII
@R0000765
TATGGTGGCGATGTATTATTTTGTAAGTTTTATAAAATGGGGGGGGGGTATTTGAAAAGGGGGGTTTCGAGTTATTTTTTTTTTTTAGTTAGGTTTTTGGCGGAATGTGGGCGTAAGATTTAGAGGTTTATGTTGATTAGTAATTTTGAATTTAGATATTTGGGTTTAGTATAGATTTAATTTCGGGTAAAATATAGTGGGAAAAAAAATGTAATTATTATTAGTTGTTTTTTGACGTAGTTATTTTAATAGTGGAAAGAGAGGGCGTTAAAGGTAAATTTAGTTGGAGATTTTTAGATTATAGAGAAGGTTGCGGAATT
+
IIIIIIIIIIIIIIIIIIIIIIIIIIIIIIIIIIIIIIIIIIIIIIIIIIIIIIIIIIIIIIIIIIIIIIIIIIIIIIIIIIIIIIIIIIIIIIIIIIIIIIIIIIIIIIIIIIIIIIIIIIIIIIIIIIIIIIIIIIIIIIIIIIIIIIIIIIIIIIIIIIIIIIIIIIIIIIIIIIIIIIIIIIIIIIIIIIIIIIIIIIIIIIIIIIIIIIIIIIIIIIIIIIIIIIIIIIIIIIIIIIIIIIIIIIIIIIIIIIIIIIIIIIIIIIIIIIIIIIIIIIIIIIIIIIIIIIIIIIIIIIIIIIIIIIIIIIIIIIII
@R0000766
TATGGTGGCGATGTATTATTTTGTAAGTTTTATAAAATGGGGGGGGGGTATTTGAAAAGGGGGGTTTCGAGTTATTTTTTTTTTTTAGTTAGGTTTTTGGCGGAATGTGGGCGTAAGATTTAGAGGTTTATGTTGATTAGTAATTTTGAATTTAGATATTTGGGTTTAGTATAGATTTAATTTCGGGTAAAATATAGTGGGAAAAAAAATGTAATTATTATTAGTTGTTTTTTGACGTAGTTATTTTAATAGTGGAAAGAGAGGGCGTTAAAGGTAAATTTAGTTGGAGATTTTTAGATTATAGAGAAGGTTGCGGAATT
+
IIIIIIIIIIIIIIIIIIIIIIIIIIIIIIIIIIIIIIIIIIIIIIIIIIIIIIIIIIIIIIIIIIIIIIIIIIIIIIIIIIIIIIIIIIIIIIIIIIIIIIIIIIIIIIIIIIIIIIIIIIIIIIIIIIIIIIIIIIIIIIIIIIIIIIIIIIIIIIIIIIIIIIIIIIIIIIIIIIIIIIIIIIIIIIIIIIIIIIIIIIIIIIIIIIIIIIIIIIIIIIIIIIIIIIIIIIIIIIIIIIIIIIIIIIIIIIIIIIIIIIIIIIIIIIIIIIIIIIIIIIIIIIIIIIIIIIIIIIIIIIIIIIIIIIIIIIIIIIII
@R0000767
TATGGCGGTGATGTATTATTTCGTAAGTTTTATAAAATGGGGGGGGGGTATTTGAAAAGGGGGGTTTTGAGTTATTTTTTTTTTTTAGTTAGGTTTTCGGTGGAACGTGGGTGTAAGATTTAGAGGTTTATGTTGATTAGTAATTTTGAATTTAGATATTCGGGTTTAGTATAGATTTAATTTTGGGTAAAATATAGTGGGAAAAAAAATGTAATTATTATTAGTCGTTTTTTGATGTAGTTATTTTAATAGCGGAAAGAGAGGGTGTTAAAGGTAAATTTAGTCGGAGATTTTTAGATTATAGAGAAGGTTGTGGAATT
+
IIIIIIIIIIIIIIIIIIIIIIIIIIIIIIIIIIIIIIIIIIIIIIIIIIIIIIIIIIIIIIIIIIIIIIIIIIIIIIIIIIIIIIIIIIIIIIIIIIIIIIIIIIIIIIIIIIIIIIIIIIIIIIIIIIIIIIIIIIIIIIIIIIIIIIIIIIIIIIIIIIIIIIIIIIIIIIIIIIIIIIIIIIIIIIIIIIIIIIIIIIIIIIIIIIIIIIIIIIIIIIIIIIIIIIIIIIIIIIIIIIIIIIIIIIIIIIIIIIIIIIIIIIIIIIIIIIIIIIIIIIIIIIIIIIIIIIIIIIIIIIIIIIIIIIIIIIIIIIII
@R0000768
TATGGCGGTGATGTATTATTTCGTAAGTTTTATAAAATGGGGGGGGGGTATTTGAAAAGGGGGGTTTTGAGTTATTTTTTTTTTTTAGTTAGGTTTTCGGTGGAACGTGGGTGTAAGATTTAGAGGTTTATGTTGATTAGTAATTTTGAATTTAGATATTCGGGTTTAGTATAGATTTAATTTTGGGTAAAATATAGTGGGAAAAAAAATGTAATTATTATTAGTCGTTTTTTGATGTAGTTATTTTAATAGCGGAAAGAGAGGGTGTTAAAGGTAAATTTAGTCGGAGATTTTTAGATTATAGAGAAGGTTGTGGAATT
+
IIIIIIIIIIIIIIIIIIIIIIIIIIIIIIIIIIIIIIIIIIIIIIIIIIIIIIIIIIIIIIIIIIIIIIIIIIIIIIIIIIIIIIIIIIIIIIIIIIIIIIIIIIIIIIIIIIIIIIIIIIIIIIIIIIIIIIIIIIIIIIIIIIIIIIIIIIIIIIIIIIIIIIIIIIIIIIIIIIIIIIIIIIIIIIIIIIIIIIIIIIIIIIIIIIIIIIIIIIIIIIIIIIIIIIIIIIIIIIIIIIIIIIIIIIIIIIIIIIIIIIIIIIIIIIIIIIIIIIIIIIIIIIIIIIIIIIIIIIIIIIIIIIIIIIIIIIIIIIII
@R0000769
TATGGCGGTGATGTATTATTTCGTAAGTTTTATAAAATGGGGGGGGGGTATTTGAAAAGGGGGGTTTTGAGTTATTTTTTTTTTTTAGTTAGGTTTTCGGTGGAACGTGGGTGTAAGATTTAGAGGTTTATGTTGATTAGTAATTTTGAATTTAGATATTCGGGTTTAGTATAGATTTAATTTTGGGTAAAATATAGTGGGAAAAAAAATGTAATTATTATTAGTCGTTTTTTGATGTAGTTATTTTAATAGCGGAAAGAGAGGGTGTTAAAGGTAAATTTAGTCGGAGATTTTTAGATTATAGAGAAGGTTGTGGAATT
+
IIIIIIIIIIIIIIIIIIIIIIIIIIIIIIIIIIIIIIIIIIIIIIIIIIIIIIIIIIIIIIIIIIIIIIIIIIIIIIIIIIIIIIIIIIIIIIIIIIIIIIIIIIIIIIIIIIIIIIIIIIIIIIIIIIIIIIIIIIIIIIIIIIIIIIIIIIIIIIIIIIIIIIIIIIIIIIIIIIIIIIIIIIIIIIIIIIIIIIIIIIIIIIIIIIIIIIIIIIIIIIIIIIIIIIIIIIIIIIIIIIIIIIIIIIIIIIIIIIIIIIIIIIIIIIIIIIIIIIIIIIIIIIIIIIIIIIIIIIIIIIIIIIIIIIIIIIIIIIII
@R0000770
TATGGTGGCGATGTATTATTTTGTAAGTTTTATAAAATGGGGGGGGGGTATTTGAAAAGGGGGGTTTCGAGTTATTTTTTTTTTTTAGTTAGGTTTTTGGCGGAATGTGGGCGTAAGATTTAGAGGTTTATGTTGATTAGTAATTTTGAATTTAGATATTTGGGTTTAGTATAGATTTAATTTCGGGTAAAATATAGTGGGAAAAAAAATGTAATTATTATTAGTTGTTTTTTGACGTAGTTATTTTAATAGTGGAAAGAGAGGGCGTTAAAGGTAAATTTAGTTGGAGATTTTTAGATTATAGAGAAGGTTGCGGAATT
+
IIIIIIIIIIIIIIIIIIIIIIIIIIIIIIIIIIIIIIIIIIIIIIIIIIIIIIIIIIIIIIIIIIIIIIIIIIIIIIIIIIIIIIIIIIIIIIIIIIIIIIIIIIIIIIIIIIIIIIIIIIIIIIIIIIIIIIIIIIIIIIIIIIIIIIIIIIIIIIIIIIIIIIIIIIIIIIIIIIIIIIIIIIIIIIIIIIIIIIIIIIIIIIIIIIIIIIIIIIIIIIIIIIIIIIIIIIIIIIIIIIIIIIIIIIIIIIIIIIIIIIIIIIIIIIIIIIIIIIIIIIIIIIIIIIIIIIIIIIIIIIIIIIIIIIIIIIIIIIII
@R0000771
TATGGTGGCGATGTATTATTTTGTAAGTTTTATAAAATGGGGGGGGGGTATTTGAAAAGGGGGGTTTCGAGTTATTTTTTTTTTTTAGTTAGGTTTTTGGCGGAATGTGGGCGTAAGATTTAGAGGTTTATGTTGATTAGTAATTTTGAATTTAGATATTTGGGTTTAGTATAGATTTAATTTCGGGTAAAATATAGTGGGAAAAAAAATGTAATTATTATTAGTTGTTTTTTGACGTAGTTATTTTAATAGTGGAAAGAGAGGGCGTTAAAGGTAAATTTAGTTGGAGATTTTTAGATTATAGAGAAGGTTGCGGAATT
+
IIIIIIIIIIIIIIIIIIIIIIIIIIIIIIIIIIIIIIIIIIIIIIIIIIIIIIIIIIIIIIIIIIIIIIIIIIIIIIIIIIIIIIIIIIIIIIIIIIIIIIIIIIIIIIIIIIIIIIIIIIIIIIIIIIIIIIIIIIIIIIIIIIIIIIIIIIIIIIIIIIIIIIIIIIIIIIIIIIIIIIIIIIIIIIIIIIIIIIIIIIIIIIIIIIIIIIIIIIIIIIIIIIIIIIIIIIIIIIIIIIIIIIIIIIIIIIIIIIIIIIIIIIIIIIIIIIIIIIIIIIIIIIIIIIIIIIIIIIIIIIIIIIIIIIIIIIIIIIII
@R0000772
TATGGCGGTGATGTATTATTTCGTAAGTTTTATAAAATGGGGGGGGGGTATTTGAAAAGGGGGGTTTTGAGTTATTTTTTTTTTTTAGTTAGGTTTTCGGTGGAACGTGGGTGTAAGATTTAGAGGTTTATGTTGATTAGTAATTTTGAATTTAGATATTCGGGTTTAGTATAGATTTAATTTTGGGTAAAATATAGTGGGAAAAAAAATGTAATTATTATTAGTCGTTTTTTGATGTAGTTATTTTAATAGCGGAAAGAGAGGGTGTTAAAGGTAAATTTAGTCGGAGATTTTTAGATTATAGAGAAGGTTGTGGAATT
+
IIIIIIIIIIIIIIIIIIIIIIIIIIIIIIIIIIIIIIIIIIIIIIIIIIIIIIIIIIIIIIIIIIIIIIIIIIIIIIIIIIIIIIIIIIIIIIIIIIIIIIIIIIIIIIIIIIIIIIIIIIIIIIIIIIIIIIIIIIIIIIIIIIIIIIIIIIIIIIIIIIIIIIIIIIIIIIIIIIIIIIIIIIIIIIIIIIIIIIIIIIIIIIIIIIIIIIIIIIIIIIIIIIIIIIIIIIIIIIIIIIIIIIIIIIIIIIIIIIIIIIIIIIIIIIIIIIIIIIIIIIIIIIIIIIIIIIIIIIIIIIIIIIIIIIIIIIIIIIII
@R0000773
TATGGCGGTGATGTATTATTTCGTAAGTTTTATAAAATGGGGGGGGGGTATTTGAAAAGGGGGGTTTTGAGTTATTTTTTTTTTTTAGTTAGGTTTTCGGTGGAACGTGGGTGTAAGATTTAGAGGTTTATGTTGATTAGTAATTTTGAATTTAGATATTCGGGTTTAGTATAGATTTAATTTTGGGTAAAATATAGTGGGAAAAAAAATGTAATTATTATTAGTCGTTTTTTGATGTAGTTATTTTAATAGCGGAAAGAGAGGGTGTTAAAGGTAAATTTAGTCGGAGATTTTTAGATTATAGAGAAGGTTGTGGAATT
+
IIIIIIIIIIIIIIIIIIIIIIIIIIIIIIIIIIIIIIIIIIIIIIIIIIIIIIIIIIIIIIIIIIIIIIIIIIIIIIIIIIIIIIIIIIIIIIIIIIIIIIIIIIIIIIIIIIIIIIIIIIIIIIIIIIIIIIIIIIIIIIIIIIIIIIIIIIIIIIIIIIIIIIIIIIIIIIIIIIIIIIIIIIIIIIIIIIIIIIIIIIIIIIIIIIIIIIIIIIIIIIIIIIIIIIIIIIIIIIIIIIIIIIIIIIIIIIIIIIIIIIIIIIIIIIIIIIIIIIIIIIIIIIIIIIIIIIIIIIIIIIIIIIIIIIIIIIIIIIII
@R0000774
TATGGCGGTGATGTATTATTTCGTAAGTTTTATAAAATGGGGGGGGGGTATTTGAAAAGGGGGGTTTTGAGTTATTTTTTTTTTTTAGTTAGGTTTTCGGTGGAACGTGGGTGTAAGATTTAGAGGTTTATGTTGATTAGTAATTTTGAATTTAGATATTCGGGTTTAGTATAGATTTAATTTTGGGTAAAATATAGTGGGAAAAAAAATGTAATTATTATTAGTCGTTTTTTGATGTAGTTATTTTAATAGCGGAAAGAGAGGGTGTTAAAGGTAAATTTAGTCGGAGATTTTTAGATTATAGAGAAGGTTGTGGAATT
+
IIIIIIIIIIIIIIIIIIIIIIIIIIIIIIIIIIIIIIIIIIIIIIIIIIIIIIIIIIIIIIIIIIIIIIIIIIIIIIIIIIIIIIIIIIIIIIIIIIIIIIIIIIIIIIIIIIIIIIIIIIIIIIIIIIIIIIIIIIIIIIIIIIIIIIIIIIIIIIIIIIIIIIIIIIIIIIIIIIIIIIIIIIIIIIIIIIIIIIIIIIIIIIIIIIIIIIIIIIIIIIIIIIIIIIIIIIIIIIIIIIIIIIIIIIIIIIIIIIIIIIIIIIIIIIIIIIIIIIIIIIIIIIIIIIIIIIIIIIIIIIIIIIIIIIIIIIIIIIII
@R0000775
TATGGCGGTGATGTATTATTTCGTAAGTTTTATAAAATGGGGGGGGGGTATTTGAAAAGGGGGGTTTTGAGTTATTTTTTTTTTTTAGTTAGGTTTTCGGTGGAACGTGGGTGTAAGATTTAGAGGTTTATGTTGATTAGTAATTTTGAATTTAGATATTCGGGTTTAGTATAGATTTAATTTTGGGTAAAATATAGTGGGAAAAAAAATGTAATTATTATTAGTCGTTTTTTGATGTAGTTATTTTAATAGCGGAAAGAGAGGGTGTTAAAGGTAAATTTAGTCGGAGATTTTTAGATTATAGAGAAGGTTGTGGAATT
+
IIIIIIIIIIIIIIIIIIIIIIIIIIIIIIIIIIIIIIIIIIIIIIIIIIIIIIIIIIIIIIIIIIIIIIIIIIIIIIIIIIIIIIIIIIIIIIIIIIIIIIIIIIIIIIIIIIIIIIIIIIIIIIIIIIIIIIIIIIIIIIIIIIIIIIIIIIIIIIIIIIIIIIIIIIIIIIIIIIIIIIIIIIIIIIIIIIIIIIIIIIIIIIIIIIIIIIIIIIIIIIIIIIIIIIIIIIIIIIIIIIIIIIIIIIIIIIIIIIIIIIIIIIIIIIIIIIIIIIIIIIIIIIIIIIIIIIIIIIIIIIIIIIIIIIIIIIIIIIII
@R0000776
TATGGTGGCGATGTATTATTTTGTAAGTTTTATAAAATGGGGGGGGGGTATTTGAAAAGGGGGGTTTCGAGTTATTTTTTTTTTTTAGTTAGGTTTTTGGCGGAATGTGGGCGTAAGATTTAGAGGTTTATGTTGATTAGTAATTTTGAATTTAGATATTTGGGTTTAGTATAGATTTAATTTCGGGTAAAATATAGTGGGAAAAAAAATGTAATTATTATTAGTTGTTTTTTGACGTAGTTATTTTAATAGTGGAAAGAGAGGGCGTTAAAGGTAAATTTAGTTGGAGATTTTTAGATTATAGAGAAGGTTGCGGAATT
+
IIIIIIIIIIIIIIIIIIIIIIIIIIIIIIIIIIIIIIIIIIIIIIIIIIIIIIIIIIIIIIIIIIIIIIIIIIIIIIIIIIIIIIIIIIIIIIIIIIIIIIIIIIIIIIIIIIIIIIIIIIIIIIIIIIIIIIIIIIIIIIIIIIIIIIIIIIIIIIIIIIIIIIIIIIIIIIIIIIIIIIIIIIIIIIIIIIIIIIIIIIIIIIIIIIIIIIIIIIIIIIIIIIIIIIIIIIIIIIIIIIIIIIIIIIIIIIIIIIIIIIIIIIIIIIIIIIIIIIIIIIIIIIIIIIIIIIIIIIIIIIIIIIIIIIIIIIIIIIII
@R0000777
TATGGCGGTGATGTATTATTTCGTAAGTTTTATAAAATGGGGGGGGGGTATTTGAAAAGGGGGGTTTTGAGTTATTTTTTTTTTTTAGTTAGGTTTTCGGTGGAACGTGGGTGTAAGATTTAGAGGTTTATGTTGATTAGTAATTTTGAATTTAGATATTCGGGTTTAGTATAGATTTAATTTTGGGTAAAATATAGTGGGAAAAAAAATGTAATTATTATTAGTCGTTTTTTGATGTAGTTATTTTAATAGCGGAAAGAGAGGGTGTTAAAGGTAAATTTAGTCGGAGATTTTTAGATTATAGAGAAGGTTGTGGAATT
+
IIIIIIIIIIIIIIIIIIIIIIIIIIIIIIIIIIIIIIIIIIIIIIIIIIIIIIIIIIIIIIIIIIIIIIIIIIIIIIIIIIIIIIIIIIIIIIIIIIIIIIIIIIIIIIIIIIIIIIIIIIIIIIIIIIIIIIIIIIIIIIIIIIIIIIIIIIIIIIIIIIIIIIIIIIIIIIIIIIIIIIIIIIIIIIIIIIIIIIIIIIIIIIIIIIIIIIIIIIIIIIIIIIIIIIIIIIIIIIIIIIIIIIIIIIIIIIIIIIIIIIIIIIIIIIIIIIIIIIIIIIIIIIIIIIIIIIIIIIIIIIIIIIIIIIIIIIIIIIII
@R0000778
TATGGCGGTGATGTATTATTTCGTAAGTTTTATAAAATGGGGGGGGGGTATTTGAAAAGGGGGGTTTTGAGTTATTTTTTTTTTTTAGTTAGGTTTTCGGTGGAACGTGGGTGTAAGATTTAGAGGTTTATGTTGATTAGTAATTTTGAATTTAGATATTCGGGTTTAGTATAGATTTAATTTTGGGTAAAATATAGTGGGAAAAAAAATGTAATTATTATTAGTCGTTTTTTGATGTAGTTATTTTAATAGCGGAAAGAGAGGGTGTTAAAGGTAAATTTAGTCGGAGATTTTTAGATTATAGAGAAGGTTGTGGAATT
+
IIIIIIIIIIIIIIIIIIIIIIIIIIIIIIIIIIIIIIIIIIIIIIIIIIIIIIIIIIIIIIIIIIIIIIIIIIIIIIIIIIIIIIIIIIIIIIIIIIIIIIIIIIIIIIIIIIIIIIIIIIIIIIIIIIIIIIIIIIIIIIIIIIIIIIIIIIIIIIIIIIIIIIIIIIIIIIIIIIIIIIIIIIIIIIIIIIIIIIIIIIIIIIIIIIIIIIIIIIIIIIIIIIIIIIIIIIIIIIIIIIIIIIIIIIIIIIIIIIIIIIIIIIIIIIIIIIIIIIIIIIIIIIIIIIIIIIIIIIIIIIIIIIIIIIIIIIIIIIII
@R0000779
TATGGCGGTGATGTATTATTTCGTAAGTTTTATAAAATGGGGGGGGGGTATTTGAAAAGGGGGGTTTTGAGTTATTTTTTTTTTTTAGTTAGGTTTTCGGTGGAACGTGGGTGTAAGATTTAGAGGTTTATGTTGATTAGTAATTTTGAATTTAGATATTCGGGTTTAGTATAGATTTAATTTTGGGTAAAATATAGTGGGAAAAAAAATGTAATTATTATTAGTCGTTTTTTGATGTAGTTATTTTAATAGCGGAAAGAGAGGGTGTTAAAGGTAAATTTAGTCGGAGATTTTTAGATTATAGAGAAGGTTGTGGAATT
+
IIIIIIIIIIIIIIIIIIIIIIIIIIIIIIIIIIIIIIIIIIIIIIIIIIIIIIIIIIIIIIIIIIIIIIIIIIIIIIIIIIIIIIIIIIIIIIIIIIIIIIIIIIIIIIIIIIIIIIIIIIIIIIIIIIIIIIIIIIIIIIIIIIIIIIIIIIIIIIIIIIIIIIIIIIIIIIIIIIIIIIIIIIIIIIIIIIIIIIIIIIIIIIIIIIIIIIIIIIIIIIIIIIIIIIIIIIIIIIIIIIIIIIIIIIIIIIIIIIIIIIIIIIIIIIIIIIIIIIIIIIIIIIIIIIIIIIIIIIIIIIIIIIIIIIIIIIIIIIII
@R0000780
TATGGCGGTGATGTATTATTTCGTAAGTTTTATAAAATGGGGGGGGGGTATTTGAAAAGGGGGGTTTTGAGTTATTTTTTTTTTTTAGTTAGGTTTTCGGTGGAACGTGGGTGTAAGATTTAGAGGTTTATGTTGATTAGTAATTTTGAATTTAGATATTCGGGTTTAGTATAGATTTAATTTTGGGTAAAATATAGTGGGAAAAAAAATGTAATTATTATTAGTCGTTTTTTGATGTAGTTATTTTAATAGCGGAAAGAGAGGGTGTTAAAGGTAAATTTAGTCGGAGATTTTTAGATTATAGAGAAGGTTGTGGAATT
+
IIIIIIIIIIIIIIIIIIIIIIIIIIIIIIIIIIIIIIIIIIIIIIIIIIIIIIIIIIIIIIIIIIIIIIIIIIIIIIIIIIIIIIIIIIIIIIIIIIIIIIIIIIIIIIIIIIIIIIIIIIIIIIIIIIIIIIIIIIIIIIIIIIIIIIIIIIIIIIIIIIIIIIIIIIIIIIIIIIIIIIIIIIIIIIIIIIIIIIIIIIIIIIIIIIIIIIIIIIIIIIIIIIIIIIIIIIIIIIIIIIIIIIIIIIIIIIIIIIIIIIIIIIIIIIIIIIIIIIIIIIIIIIIIIIIIIIIIIIIIIIIIIIIIIIIIIIIIIIII
@R0000781
TATGGCGGTGATGTATTATTTCGTAAGTTTTATAAAATGGGGGGGGGGTATTTGAAAAGGGGGGTTTTGAGTTATTTTTTTTTTTTAGTTAGGTTTTCGGTGGAACGTGGGTGTAAGATTTAGAGGTTTATGTTGATTAGTAATTTTGAATTTAGATATTCGGGTTTAGTATAGATTTAATTTTGGGTAAAATATAGTGGGAAAAAAAATGTAATTATTATTAGTCGTTTTTTGATGTAGTTATTTTAATAGCGGAAAGAGAGGGTGTTAAAGGTAAATTTAGTCGGAGATTTTTAGATTATAGAGAAGGTTGTGGAATT
+
IIIIIIIIIIIIIIIIIIIIIIIIIIIIIIIIIIIIIIIIIIIIIIIIIIIIIIIIIIIIIIIIIIIIIIIIIIIIIIIIIIIIIIIIIIIIIIIIIIIIIIIIIIIIIIIIIIIIIIIIIIIIIIIIIIIIIIIIIIIIIIIIIIIIIIIIIIIIIIIIIIIIIIIIIIIIIIIIIIIIIIIIIIIIIIIIIIIIIIIIIIIIIIIIIIIIIIIIIIIIIIIIIIIIIIIIIIIIIIIIIIIIIIIIIIIIIIIIIIIIIIIIIIIIIIIIIIIIIIIIIIIIIIIIIIIIIIIIIIIIIIIIIIIIIIIIIIIIIIII
@R0000782
TATGGCGGTGATGTATTATTTCGTAAGTTTTATAAAATGGGGGGGGGGTATTTGAAAAGGGGGGTTTTGAGTTATTTTTTTTTTTTAGTTAGGTTTTCGGTGGAACGTGGGTGTAAGATTTAGAGGTTTATGTTGATTAGTAATTTTGAATTTAGATATTCGGGTTTAGTATAGATTTAATTTTGGGTAAAATATAGTGGGAAAAAAAATGTAATTATTATTAGTCGTTTTTTGATGTAGTTATTTTAATAGCGGAAAGAGAGGGTGTTAAAGGTAAATTTAGTCGGAGATTTTTAGATTATAGAGAAGGTTGTGGAATT
+
IIIIIIIIIIIIIIIIIIIIIIIIIIIIIIIIIIIIIIIIIIIIIIIIIIIIIIIIIIIIIIIIIIIIIIIIIIIIIIIIIIIIIIIIIIIIIIIIIIIIIIIIIIIIIIIIIIIIIIIIIIIIIIIIIIIIIIIIIIIIIIIIIIIIIIIIIIIIIIIIIIIIIIIIIIIIIIIIIIIIIIIIIIIIIIIIIIIIIIIIIIIIIIIIIIIIIIIIIIIIIIIIIIIIIIIIIIIIIIIIIIIIIIIIIIIIIIIIIIIIIIIIIIIIIIIIIIIIIIIIIIIIIIIIIIIIIIIIIIIIIIIIIIIIIIIIIIIIIIII
@R0000783
TATGGTGGCGATGTATTATTTTGTAAGTTTTATAAAATGGGGGGGGGGTATTTGAAAAGGGGGGTTTCGAGTTATTTTTTTTTTTTAGTTAGGTTTTTGGCGGAATGTGGGCGTAAGATTTAGAGGTTTATGTTGATTAGTAATTTTGAATTTAGATATTTGGGTTTAGTATAGATTTAATTTCGGGTAAAATATAGTGGGAAAAAAAATGTAATTATTATTAGTTGTTTTTTGACGTAGTTATTTTAATAGTGGAAAGAGAGGGCGTTAAAGGTAAATTTAGTTGGAGATTTTTAGATTATAGAGAAGGTTGCGGAATT
+
IIIIIIIIIIIIIIIIIIIIIIIIIIIIIIIIIIIIIIIIIIIIIIIIIIIIIIIIIIIIIIIIIIIIIIIIIIIIIIIIIIIIIIIIIIIIIIIIIIIIIIIIIIIIIIIIIIIIIIIIIIIIIIIIIIIIIIIIIIIIIIIIIIIIIIIIIIIIIIIIIIIIIIIIIIIIIIIIIIIIIIIIIIIIIIIIIIIIIIIIIIIIIIIIIIIIIIIIIIIIIIIIIIIIIIIIIIIIIIIIIIIIIIIIIIIIIIIIIIIIIIIIIIIIIIIIIIIIIIIIIIIIIIIIIIIIIIIIIIIIIIIIIIIIIIIIIIIIIIII
@R0000784
TATGGCGGTGATGTATTATTTCGTAAGTTTTATAAAATGGGGGGGGGGTATTTGAAAAGGGGGGTTTTGAGTTATTTTTTTTTTTTAGTTAGGTTTTCGGTGGAACGTGGGTGTAAGATTTAGAGGTTTATGTTGATTAGTAATTTTGAATTTAGATATTCGGGTTTAGTATAGATTTAATTTTGGGTAAAATATAGTGGGAAAAAAAATGTAATTATTATTAGTCGTTTTTTGATGTAGTTATTTTAATAGCGGAAAGAGAGGGTGTTAAAGGTAAATTTAGTCGGAGATTTTTAGATTATAGAGAAGGTTGTGGAATT
+
IIIIIIIIIIIIIIIIIIIIIIIIIIIIIIIIIIIIIIIIIIIIIIIIIIIIIIIIIIIIIIIIIIIIIIIIIIIIIIIIIIIIIIIIIIIIIIIIIIIIIIIIIIIIIIIIIIIIIIIIIIIIIIIIIIIIIIIIIIIIIIIIIIIIIIIIIIIIIIIIIIIIIIIIIIIIIIIIIIIIIIIIIIIIIIIIIIIIIIIIIIIIIIIIIIIIIIIIIIIIIIIIIIIIIIIIIIIIIIIIIIIIIIIIIIIIIIIIIIIIIIIIIIIIIIIIIIIIIIIIIIIIIIIIIIIIIIIIIIIIIIIIIIIIIIIIIIIIIIII
@R0000785
TATGGCGGTGATGTATTATTTCGTAAGTTTTATAAAATGGGGGGGGGGTATTTGAAAAGGGGGGTTTTGAGTTATTTTTTTTTTTTAGTTAGGTTTTCGGTGGAACGTGGGTGTAAGATTTAGAGGTTTATGTTGATTAGTAATTTTGAATTTAGATATTCGGGTTTAGTATAGATTTAATTTTGGGTAAAATATAGTGGGAAAAAAAATGTAATTATTATTAGTCGTTTTTTGATGTAGTTATTTTAATAGCGGAAAGAGAGGGTGTTAAAGGTAAATTTAGTCGGAGATTTTTAGATTATAGAGAAGGTTGTGGAATT
+
IIIIIIIIIIIIIIIIIIIIIIIIIIIIIIIIIIIIIIIIIIIIIIIIIIIIIIIIIIIIIIIIIIIIIIIIIIIIIIIIIIIIIIIIIIIIIIIIIIIIIIIIIIIIIIIIIIIIIIIIIIIIIIIIIIIIIIIIIIIIIIIIIIIIIIIIIIIIIIIIIIIIIIIIIIIIIIIIIIIIIIIIIIIIIIIIIIIIIIIIIIIIIIIIIIIIIIIIIIIIIIIIIIIIIIIIIIIIIIIIIIIIIIIIIIIIIIIIIIIIIIIIIIIIIIIIIIIIIIIIIIIIIIIIIIIIIIIIIIIIIIIIIIIIIIIIIIIIIIII
@R0000786
TATGGCGGTGATGTATTATTTCGTAAGTTTTATAAAATGGGGGGGGGGTATTTGAAAAGGGGGGTTTTGAGTTATTTTTTTTTTTTAGTTAGGTTTTCGGTGGAACGTGGGTGTAAGATTTAGAGGTTTATGTTGATTAGTAATTTTGAATTTAGATATTCGGGTTTAGTATAGATTTAATTTTGGGTAAAATATAGTGGGAAAAAAAATGTAATTATTATTAGTCGTTTTTTGATGTAGTTATTTTAATAGCGGAAAGAGAGGGTGTTAAAGGTAAATTTAGTCGGAGATTTTTAGATTATAGAGAAGGTTGTGGAATT
+
IIIIIIIIIIIIIIIIIIIIIIIIIIIIIIIIIIIIIIIIIIIIIIIIIIIIIIIIIIIIIIIIIIIIIIIIIIIIIIIIIIIIIIIIIIIIIIIIIIIIIIIIIIIIIIIIIIIIIIIIIIIIIIIIIIIIIIIIIIIIIIIIIIIIIIIIIIIIIIIIIIIIIIIIIIIIIIIIIIIIIIIIIIIIIIIIIIIIIIIIIIIIIIIIIIIIIIIIIIIIIIIIIIIIIIIIIIIIIIIIIIIIIIIIIIIIIIIIIIIIIIIIIIIIIIIIIIIIIIIIIIIIIIIIIIIIIIIIIIIIIIIIIIIIIIIIIIIIIIII
@R0000787
TATGGTGGCGATGTATTATTTTGTAAGTTTTATAAAATGGGGGGGGGGTATTTGAAAAGGGGGGTTTCGAGTTATTTTTTTTTTTTAGTTAGGTTTTTGGCGGAATGTGGGCGTAAGATTTAGAGGTTTATGTTGATTAGTAATTTTGAATTTAGATATTTGGGTTTAGTATAGATTTAATTTCGGGTAAAATATAGTGGGAAAAAAAATGTAATTATTATTAGTTGTTTTTTGACGTAGTTATTTTAATAGTGGAAAGAGAGGGCGTTAAAGGTAAATTTAGTTGGAGATTTTTAGATTATAGAGAAGGTTGCGGAATT
+
IIIIIIIIIIIIIIIIIIIIIIIIIIIIIIIIIIIIIIIIIIIIIIIIIIIIIIIIIIIIIIIIIIIIIIIIIIIIIIIIIIIIIIIIIIIIIIIIIIIIIIIIIIIIIIIIIIIIIIIIIIIIIIIIIIIIIIIIIIIIIIIIIIIIIIIIIIIIIIIIIIIIIIIIIIIIIIIIIIIIIIIIIIIIIIIIIIIIIIIIIIIIIIIIIIIIIIIIIIIIIIIIIIIIIIIIIIIIIIIIIIIIIIIIIIIIIIIIIIIIIIIIIIIIIIIIIIIIIIIIIIIIIIIIIIIIIIIIIIIIIIIIIIIIIIIIIIIIIIII
@R0000788
TATGGCGGTGATGTATTATTTCGTAAGTTTTATAAAATGGGGGGGGGGTATTTGAAAAGGGGGGTTTTGAGTTATTTTTTTTTTTTAGTTAGGTTTTCGGTGGAACGTGGGTGTAAGATTTAGAGGTTTATGTTGATTAGTAATTTTGAATTTAGATATTCGGGTTTAGTATAGATTTAATTTTGGGTAAAATATAGTGGGAAAAAAAATGTAATTATTATTAGTCGTTTTTTGATGTAGTTATTTTAATAGCGGAAAGAGAGGGTGTTAAAGGTAAATTTAGTCGGAGATTTTTAGATTATAGAGAAGGTTGTGGAATT
+
IIIIIIIIIIIIIIIIIIIIIIIIIIIIIIIIIIIIIIIIIIIIIIIIIIIIIIIIIIIIIIIIIIIIIIIIIIIIIIIIIIIIIIIIIIIIIIIIIIIIIIIIIIIIIIIIIIIIIIIIIIIIIIIIIIIIIIIIIIIIIIIIIIIIIIIIIIIIIIIIIIIIIIIIIIIIIIIIIIIIIIIIIIIIIIIIIIIIIIIIIIIIIIIIIIIIIIIIIIIIIIIIIIIIIIIIIIIIIIIIIIIIIIIIIIIIIIIIIIIIIIIIIIIIIIIIIIIIIIIIIIIIIIIIIIIIIIIIIIIIIIIIIIIIIIIIIIIIIIII
@R0000789
TATGGCGGTGATGTATTATTTCGTAAGTTTTATAAAATGGGGGGGGGGTATTTGAAAAGGGGGGTTTTGAGTTATTTTTTTTTTTTAGTTAGGTTTTCGGTGGAACGTGGGTGTAAGATTTAGAGGTTTATGTTGATTAGTAATTTTGAATTTAGATATTCGGGTTTAGTATAGATTTAATTTTGGGTAAAATATAGTGGGAAAAAAAATGTAATTATTATTAGTCGTTTTTTGATGTAGTTATTTTAATAGCGGAAAGAGAGGGTGTTAAAGGTAAATTTAGTCGGAGATTTTTAGATTATAGAGAAGGTTGTGGAATT
+
IIIIIIIIIIIIIIIIIIIIIIIIIIIIIIIIIIIIIIIIIIIIIIIIIIIIIIIIIIIIIIIIIIIIIIIIIIIIIIIIIIIIIIIIIIIIIIIIIIIIIIIIIIIIIIIIIIIIIIIIIIIIIIIIIIIIIIIIIIIIIIIIIIIIIIIIIIIIIIIIIIIIIIIIIIIIIIIIIIIIIIIIIIIIIIIIIIIIIIIIIIIIIIIIIIIIIIIIIIIIIIIIIIIIIIIIIIIIIIIIIIIIIIIIIIIIIIIIIIIIIIIIIIIIIIIIIIIIIIIIIIIIIIIIIIIIIIIIIIIIIIIIIIIIIIIIIIIIIIII
@R0000790
TATGGCGGTGATGTATTATTTCGTAAGTTTTATAAAATGGGGGGGGGGTATTTGAAAAGGGGGGTTTTGAGTTATTTTTTTTTTTTAGTTAGGTTTTCGGTGGAACGTGGGTGTAAGATTTAGAGGTTTATGTTGATTAGTAATTTTGAATTTAGATATTCGGGTTTAGTATAGATTTAATTTTGGGTAAAATATAGTGGGAAAAAAAATGTAATTATTATTAGTCGTTTTTTGATGTAGTTATTTTAATAGCGGAAAGAGAGGGTGTTAAAGGTAAATTTAGTCGGAGATTTTTAGATTATAGAGAAGGTTGTGGAATT
+
IIIIIIIIIIIIIIIIIIIIIIIIIIIIIIIIIIIIIIIIIIIIIIIIIIIIIIIIIIIIIIIIIIIIIIIIIIIIIIIIIIIIIIIIIIIIIIIIIIIIIIIIIIIIIIIIIIIIIIIIIIIIIIIIIIIIIIIIIIIIIIIIIIIIIIIIIIIIIIIIIIIIIIIIIIIIIIIIIIIIIIIIIIIIIIIIIIIIIIIIIIIIIIIIIIIIIIIIIIIIIIIIIIIIIIIIIIIIIIIIIIIIIIIIIIIIIIIIIIIIIIIIIIIIIIIIIIIIIIIIIIIIIIIIIIIIIIIIIIIIIIIIIIIIIIIIIIIIIIII
@R0000791
TATGGTGGCGATGTATTATTTTGTAAGTTTTATAAAATGGGGGGGGGGTATTTGAAAAGGGGGGTTTCGAGTTATTTTTTTTTTTTAGTTAGGTTTTTGGCGGAATGTGGGCGTAAGATTTAGAGGTTTATGTTGATTAGTAATTTTGAATTTAGATATTTGGGTTTAGTATAGATTTAATTTCGGGTAAAATATAGTGGGAAAAAAAATGTAATTATTATTAGTTGTTTTTTGACGTAGTTATTTTAATAGTGGAAAGAGAGGGCGTTAAAGGTAAATTTAGTTGGAGATTTTTAGATTATAGAGAAGGTTGCGGAATT
+
IIIIIIIIIIIIIIIIIIIIIIIIIIIIIIIIIIIIIIIIIIIIIIIIIIIIIIIIIIIIIIIIIIIIIIIIIIIIIIIIIIIIIIIIIIIIIIIIIIIIIIIIIIIIIIIIIIIIIIIIIIIIIIIIIIIIIIIIIIIIIIIIIIIIIIIIIIIIIIIIIIIIIIIIIIIIIIIIIIIIIIIIIIIIIIIIIIIIIIIIIIIIIIIIIIIIIIIIIIIIIIIIIIIIIIIIIIIIIIIIIIIIIIIIIIIIIIIIIIIIIIIIIIIIIIIIIIIIIIIIIIIIIIIIIIIIIIIIIIIIIIIIIIIIIIIIIIIIIIII
@R0000792
TATGGCGGTGATGTATTATTTCGTAAGTTTTATAAAATGGGGGGGGGGTATTTGAAAAGGGGGGTTTTGAGTTATTTTTTTTTTTTAGTTAGGTTTTCGGTGGAACGTGGGTGTAAGATTTAGAGGTTTATGTTGATTAGTAATTTTGAATTTAGATATTCGGGTTTAGTATAGATTTAATTTTGGGTAAAATATAGTGGGAAAAAAAATGTAATTATTATTAGTCGTTTTTTGATGTAGTTATTTTAATAGCGGAAAGAGAGGGTGTTAAAGGTAAATTTAGTCGGAGATTTTTAGATTATAGAGAAGGTTGTGGAATT
+
IIIIIIIIIIIIIIIIIIIIIIIIIIIIIIIIIIIIIIIIIIIIIIIIIIIIIIIIIIIIIIIIIIIIIIIIIIIIIIIIIIIIIIIIIIIIIIIIIIIIIIIIIIIIIIIIIIIIIIIIIIIIIIIIIIIIIIIIIIIIIIIIIIIIIIIIIIIIIIIIIIIIIIIIIIIIIIIIIIIIIIIIIIIIIIIIIIIIIIIIIIIIIIIIIIIIIIIIIIIIIIIIIIIIIIIIIIIIIIIIIIIIIIIIIIIIIIIIIIIIIIIIIIIIIIIIIIIIIIIIIIIIIIIIIIIIIIIIIIIIIIIIIIIIIIIIIIIIIIII
@R0000793
TATGGCGGTGATGTATTATTTCGTAAGTTTTATAAAATGGGGGGGGGGTATTTGAAAAGGGGGGTTTTGAGTTATTTTTTTTTTTTAGTTAGGTTTTCGGTGGAACGTGGGTGTAAGATTTAGAGGTTTATGTTGATTAGTAATTTTGAATTTAGATATTCGGGTTTAGTATAGATTTAATTTTGGGTAAAATATAGTGGGAAAAAAAATGTAATTATTATTAGTCGTTTTTTGATGTAGTTATTTTAATAGCGGAAAGAGAGGGTGTTAAAGGTAAATTTAGTCGGAGATTTTTAGATTATAGAGAAGGTTGTGGAATT
+
IIIIIIIIIIIIIIIIIIIIIIIIIIIIIIIIIIIIIIIIIIIIIIIIIIIIIIIIIIIIIIIIIIIIIIIIIIIIIIIIIIIIIIIIIIIIIIIIIIIIIIIIIIIIIIIIIIIIIIIIIIIIIIIIIIIIIIIIIIIIIIIIIIIIIIIIIIIIIIIIIIIIIIIIIIIIIIIIIIIIIIIIIIIIIIIIIIIIIIIIIIIIIIIIIIIIIIIIIIIIIIIIIIIIIIIIIIIIIIIIIIIIIIIIIIIIIIIIIIIIIIIIIIIIIIIIIIIIIIIIIIIIIIIIIIIIIIIIIIIIIIIIIIIIIIIIIIIIIIII
@R0000794
TATGGCGGTGATGTATTATTTCGTAAGTTTTATAAAATGGGGGGGGGGTATTTGAAAAGGGGGGTTTTGAGTTATTTTTTTTTTTTAGTTAGGTTTTCGGTGGAACGTGGGTGTAAGATTTAGAGGTTTATGTTGATTAGTAATTTTGAATTTAGATATTCGGGTTTAGTATAGATTTAATTTTGGGTAAAATATAGTGGGAAAAAAAATGTAATTATTATTAGTCGTTTTTTGATGTAGTTATTTTAATAGCGGAAAGAGAGGGTGTTAAAGGTAAATTTAGTCGGAGATTTTTAGATTATAGAGAAGGTTGTGGAATT
+
IIIIIIIIIIIIIIIIIIIIIIIIIIIIIIIIIIIIIIIIIIIIIIIIIIIIIIIIIIIIIIIIIIIIIIIIIIIIIIIIIIIIIIIIIIIIIIIIIIIIIIIIIIIIIIIIIIIIIIIIIIIIIIIIIIIIIIIIIIIIIIIIIIIIIIIIIIIIIIIIIIIIIIIIIIIIIIIIIIIIIIIIIIIIIIIIIIIIIIIIIIIIIIIIIIIIIIIIIIIIIIIIIIIIIIIIIIIIIIIIIIIIIIIIIIIIIIIIIIIIIIIIIIIIIIIIIIIIIIIIIIIIIIIIIIIIIIIIIIIIIIIIIIIIIIIIIIIIIIII
@R0000795
TATGGCGGTGATGTATTATTTCGTAAGTTTTATAAAATGGGGGGGGGGTATTTGAAAAGGGGGGTTTTGAGTTATTTTTTTTTTTTAGTTAGGTTTTCGGTGGAACGTGGGTGTAAGATTTAGAGGTTTATGTTGATTAGTAATTTTGAATTTAGATATTCGGGTTTAGTATAGATTTAATTTTGGGTAAAATATAGTGGGAAAAAAAATGTAATTATTATTAGTCGTTTTTTGATGTAGTTATTTTAATAGCGGAAAGAGAGGGTGTTAAAGGTAAATTTAGTCGGAGATTTTTAGATTATAGAGAAGGTTGTGGAATT
+
IIIIIIIIIIIIIIIIIIIIIIIIIIIIIIIIIIIIIIIIIIIIIIIIIIIIIIIIIIIIIIIIIIIIIIIIIIIIIIIIIIIIIIIIIIIIIIIIIIIIIIIIIIIIIIIIIIIIIIIIIIIIIIIIIIIIIIIIIIIIIIIIIIIIIIIIIIIIIIIIIIIIIIIIIIIIIIIIIIIIIIIIIIIIIIIIIIIIIIIIIIIIIIIIIIIIIIIIIIIIIIIIIIIIIIIIIIIIIIIIIIIIIIIIIIIIIIIIIIIIIIIIIIIIIIIIIIIIIIIIIIIIIIIIIIIIIIIIIIIIIIIIIIIIIIIIIIIIIIII
@R0000796
TATGGCGGTGATGTATTATTTCGTAAGTTTTATAAAATGGGGGGGGGGTATTTGAAAAGGGGGGTTTTGAGTTATTTTTTTTTTTTAGTTAGGTTTTCGGTGGAACGTGGGTGTAAGATTTAGAGGTTTATGTTGATTAGTAATTTTGAATTTAGATATTCGGGTTTAGTATAGATTTAATTTTGGGTAAAATATAGTGGGAAAAAAAATGTAATTATTATTAGTCGTTTTTTGATGTAGTTATTTTAATAGCGGAAAGAGAGGGTGTTAAAGGTAAATTTAGTCGGAGATTTTTAGATTATAGAGAAGGTTGTGGAATT
+
IIIIIIIIIIIIIIIIIIIIIIIIIIIIIIIIIIIIIIIIIIIIIIIIIIIIIIIIIIIIIIIIIIIIIIIIIIIIIIIIIIIIIIIIIIIIIIIIIIIIIIIIIIIIIIIIIIIIIIIIIIIIIIIIIIIIIIIIIIIIIIIIIIIIIIIIIIIIIIIIIIIIIIIIIIIIIIIIIIIIIIIIIIIIIIIIIIIIIIIIIIIIIIIIIIIIIIIIIIIIIIIIIIIIIIIIIIIIIIIIIIIIIIIIIIIIIIIIIIIIIIIIIIIIIIIIIIIIIIIIIIIIIIIIIIIIIIIIIIIIIIIIIIIIIIIIIIIIIIII
@R0000797
TATGGTGGCGATGTATTATTTTGTAAGTTTTATAAAATGGGGGGGGGGTATTTGAAAAGGGGGGTTTCGAGTTATTTTTTTTTTTTAGTTAGGTTTTTGGCGGAATGTGGGCGTAAGATTTAGAGGTTTATGTTGATTAGTAATTTTGAATTTAGATATTTGGGTTTAGTATAGATTTAATTTCGGGTAAAATATAGTGGGAAAAAAAATGTAATTATTATTAGTTGTTTTTTGACGTAGTTATTTTAATAGTGGAAAGAGAGGGCGTTAAAGGTAAATTTAGTTGGAGATTTTTAGATTATAGAGAAGGTTGCGGAATT
+
IIIIIIIIIIIIIIIIIIIIIIIIIIIIIIIIIIIIIIIIIIIIIIIIIIIIIIIIIIIIIIIIIIIIIIIIIIIIIIIIIIIIIIIIIIIIIIIIIIIIIIIIIIIIIIIIIIIIIIIIIIIIIIIIIIIIIIIIIIIIIIIIIIIIIIIIIIIIIIIIIIIIIIIIIIIIIIIIIIIIIIIIIIIIIIIIIIIIIIIIIIIIIIIIIIIIIIIIIIIIIIIIIIIIIIIIIIIIIIIIIIIIIIIIIIIIIIIIIIIIIIIIIIIIIIIIIIIIIIIIIIIIIIIIIIIIIIIIIIIIIIIIIIIIIIIIIIIIIIII
@R0000798
TATGGCGGTGATGTATTATTTCGTAAGTTTTATAAAATGGGGGGGGGGTATTTGAAAAGGGGGGTTTTGAGTTATTTTTTTTTTTTAGTTAGGTTTTCGGTGGAACGTGGGTGTAAGATTTAGAGGTTTATGTTGATTAGTAATTTTGAATTTAGATATTCGGGTTTAGTATAGATTTAATTTTGGGTAAAATATAGTGGGAAAAAAAATGTAATTATTATTAGTCGTTTTTTGATGTAGTTATTTTAATAGCGGAAAGAGAGGGTGTTAAAGGTAAATTTAGTCGGAGATTTTTAGATTATAGAGAAGGTTGTGGAATT
+
IIIIIIIIIIIIIIIIIIIIIIIIIIIIIIIIIIIIIIIIIIIIIIIIIIIIIIIIIIIIIIIIIIIIIIIIIIIIIIIIIIIIIIIIIIIIIIIIIIIIIIIIIIIIIIIIIIIIIIIIIIIIIIIIIIIIIIIIIIIIIIIIIIIIIIIIIIIIIIIIIIIIIIIIIIIIIIIIIIIIIIIIIIIIIIIIIIIIIIIIIIIIIIIIIIIIIIIIIIIIIIIIIIIIIIIIIIIIIIIIIIIIIIIIIIIIIIIIIIIIIIIIIIIIIIIIIIIIIIIIIIIIIIIIIIIIIIIIIIIIIIIIIIIIIIIIIIIIIIII
@R0000799
TATGGCGGTGATGTATTATTTCGTAAGTTTTATAAAATGGGGGGGGGGTATTTGAAAAGGGGGGTTTTGAGTTATTTTTTTTTTTTAGTTAGGTTTTCGGTGGAACGTGGGTGTAAGATTTAGAGGTTTATGTTGATTAGTAATTTTGAATTTAGATATTCGGGTTTAGTATAGATTTAATTTTGGGTAAAATATAGTGGGAAAAAAAATGTAATTATTATTAGTCGTTTTTTGATGTAGTTATTTTAATAGCGGAAAGAGAGGGTGTTAAAGGTAAATTTAGTCGGAGATTTTTAGATTATAGAGAAGGTTGTGGAATT
+
IIIIIIIIIIIIIIIIIIIIIIIIIIIIIIIIIIIIIIIIIIIIIIIIIIIIIIIIIIIIIIIIIIIIIIIIIIIIIIIIIIIIIIIIIIIIIIIIIIIIIIIIIIIIIIIIIIIIIIIIIIIIIIIIIIIIIIIIIIIIIIIIIIIIIIIIIIIIIIIIIIIIIIIIIIIIIIIIIIIIIIIIIIIIIIIIIIIIIIIIIIIIIIIIIIIIIIIIIIIIIIIIIIIIIIIIIIIIIIIIIIIIIIIIIIIIIIIIIIIIIIIIIIIIIIIIIIIIIIIIIIIIIIIIIIIIIIIIIIIIIIIIIIIIIIIIIIIIIIII
@R0000800
TATGGTGGCGATGTATTATTTTGTAAGTTTTATAAAATGGGGGGGGGGTATTTGAAAAGGGGGGTTTCGAGTTATTTTTTTTTTTTAGTTAGGTTTTTGGCGGAATGTGGGCGTAAGATTTAGAGGTTTATGTTGATTAGTAATTTTGAATTTAGATATTTGGGTTTAGTATAGATTTAATTTCGGGTAAAATATAGTGGGAAAAAAAATGTAATTATTATTAGTTGTTTTTTGACGTAGTTATTTTAATAGTGGAAAGAGAGGGCGTTAAAGGTAAATTTAGTTGGAGATTTTTAGATTATAGAGAAGGTTGCGGAATT
+
IIIIIIIIIIIIIIIIIIIIIIIIIIIIIIIIIIIIIIIIIIIIIIIIIIIIIIIIIIIIIIIIIIIIIIIIIIIIIIIIIIIIIIIIIIIIIIIIIIIIIIIIIIIIIIIIIIIIIIIIIIIIIIIIIIIIIIIIIIIIIIIIIIIIIIIIIIIIIIIIIIIIIIIIIIIIIIIIIIIIIIIIIIIIIIIIIIIIIIIIIIIIIIIIIIIIIIIIIIIIIIIIIIIIIIIIIIIIIIIIIIIIIIIIIIIIIIIIIIIIIIIIIIIIIIIIIIIIIIIIIIIIIIIIIIIIIIIIIIIIIIIIIIIIIIIIIIIIIIII
@R0000801
TATGGCGGTGATGTATTATTTCGTAAGTTTTATAAAATGGGGGGGGGGTATTTGAAAAGGGGGGTTTTGAGTTATTTTTTTTTTTTAGTTAGGTTTTCGGTGGAACGTGGGTGTAAGATTTAGAGGTTTATGTTGATTAGTAATTTTGAATTTAGATATTCGGGTTTAGTATAGATTTAATTTTGGGTAAAATATAGTGGGAAAAAAAATGTAATTATTATTAGTCGTTTTTTGATGTAGTTATTTTAATAGCGGAAAGAGAGGGTGTTAAAGGTAAATTTAGTCGGAGATTTTTAGATTATAGAGAAGGTTGTGGAATT
+
IIIIIIIIIIIIIIIIIIIIIIIIIIIIIIIIIIIIIIIIIIIIIIIIIIIIIIIIIIIIIIIIIIIIIIIIIIIIIIIIIIIIIIIIIIIIIIIIIIIIIIIIIIIIIIIIIIIIIIIIIIIIIIIIIIIIIIIIIIIIIIIIIIIIIIIIIIIIIIIIIIIIIIIIIIIIIIIIIIIIIIIIIIIIIIIIIIIIIIIIIIIIIIIIIIIIIIIIIIIIIIIIIIIIIIIIIIIIIIIIIIIIIIIIIIIIIIIIIIIIIIIIIIIIIIIIIIIIIIIIIIIIIIIIIIIIIIIIIIIIIIIIIIIIIIIIIIIIIIII
@R0000802
TATGGTGGCGATGTATTATTTTGTAAGTTTTATAAAATGGGGGGGGGGTATTTGAAAAGGGGGGTTTCGAGTTATTTTTTTTTTTTAGTTAGGTTTTTGGCGGAATGTGGGCGTAAGATTTAGAGGTTTATGTTGATTAGTAATTTTGAATTTAGATATTTGGGTTTAGTATAGATTTAATTTCGGGTAAAATATAGTGGGAAAAAAAATGTAATTATTATTAGTTGTTTTTTGACGTAGTTATTTTAATAGTGGAAAGAGAGGGCGTTAAAGGTAAATTTAGTTGGAGATTTTTAGATTATAGAGAAGGTTGCGGAATT
+
IIIIIIIIIIIIIIIIIIIIIIIIIIIIIIIIIIIIIIIIIIIIIIIIIIIIIIIIIIIIIIIIIIIIIIIIIIIIIIIIIIIIIIIIIIIIIIIIIIIIIIIIIIIIIIIIIIIIIIIIIIIIIIIIIIIIIIIIIIIIIIIIIIIIIIIIIIIIIIIIIIIIIIIIIIIIIIIIIIIIIIIIIIIIIIIIIIIIIIIIIIIIIIIIIIIIIIIIIIIIIIIIIIIIIIIIIIIIIIIIIIIIIIIIIIIIIIIIIIIIIIIIIIIIIIIIIIIIIIIIIIIIIIIIIIIIIIIIIIIIIIIIIIIIIIIIIIIIIIII
@R0000803
TATGGCGGTGATGTATTATTTCGTAAGTTTTATAAAATGGGGGGGGGGTATTTGAAAAGGGGGGTTTTGAGTTATTTTTTTTTTTTAGTTAGGTTTTCGGTGGAACGTGGGTGTAAGATTTAGAGGTTTATGTTGATTAGTAATTTTGAATTTAGATATTCGGGTTTAGTATAGATTTAATTTTGGGTAAAATATAGTGGGAAAAAAAATGTAATTATTATTAGTCGTTTTTTGATGTAGTTATTTTAATAGCGGAAAGAGAGGGTGTTAAAGGTAAATTTAGTCGGAGATTTTTAGATTATAGAGAAGGTTGTGGAATT
+
IIIIIIIIIIIIIIIIIIIIIIIIIIIIIIIIIIIIIIIIIIIIIIIIIIIIIIIIIIIIIIIIIIIIIIIIIIIIIIIIIIIIIIIIIIIIIIIIIIIIIIIIIIIIIIIIIIIIIIIIIIIIIIIIIIIIIIIIIIIIIIIIIIIIIIIIIIIIIIIIIIIIIIIIIIIIIIIIIIIIIIIIIIIIIIIIIIIIIIIIIIIIIIIIIIIIIIIIIIIIIIIIIIIIIIIIIIIIIIIIIIIIIIIIIIIIIIIIIIIIIIIIIIIIIIIIIIIIIIIIIIIIIIIIIIIIIIIIIIIIIIIIIIIIIIIIIIIIIIII
@R0000804
TATGGCGGTGATGTATTATTTCGTAAGTTTTATAAAATGGGGGGGGGGTATTTGAAAAGGGGGGTTTTGAGTTATTTTTTTTTTTTAGTTAGGTTTTCGGTGGAACGTGGGTGTAAGATTTAGAGGTTTATGTTGATTAGTAATTTTGAATTTAGATATTCGGGTTTAGTATAGATTTAATTTTGGGTAAAATATAGTGGGAAAAAAAATGTAATTATTATTAGTCGTTTTTTGATGTAGTTATTTTAATAGCGGAAAGAGAGGGTGTTAAAGGTAAATTTAGTCGGAGATTTTTAGATTATAGAGAAGGTTGTGGAATT
+
IIIIIIIIIIIIIIIIIIIIIIIIIIIIIIIIIIIIIIIIIIIIIIIIIIIIIIIIIIIIIIIIIIIIIIIIIIIIIIIIIIIIIIIIIIIIIIIIIIIIIIIIIIIIIIIIIIIIIIIIIIIIIIIIIIIIIIIIIIIIIIIIIIIIIIIIIIIIIIIIIIIIIIIIIIIIIIIIIIIIIIIIIIIIIIIIIIIIIIIIIIIIIIIIIIIIIIIIIIIIIIIIIIIIIIIIIIIIIIIIIIIIIIIIIIIIIIIIIIIIIIIIIIIIIIIIIIIIIIIIIIIIIIIIIIIIIIIIIIIIIIIIIIIIIIIIIIIIIIII
@R0000805
TATGGTGGCGATGTATTATTTTGTAAGTTTTATAAAATGGGGGGGGGGTATTTGAAAAGGGGGGTTTCGAGTTATTTTTTTTTTTTAGTTAGGTTTTTGGCGGAATGTGGGCGTAAGATTTAGAGGTTTATGTTGATTAGTAATTTTGAATTTAGATATTTGGGTTTAGTATAGATTTAATTTCGGGTAAAATATAGTGGGAAAAAAAATGTAATTATTATTAGTTGTTTTTTGACGTAGTTATTTTAATAGTGGAAAGAGAGGGCGTTAAAGGTAAATTTAGTTGGAGATTTTTAGATTATAGAGAAGGTTGCGGAATT
+
IIIIIIIIIIIIIIIIIIIIIIIIIIIIIIIIIIIIIIIIIIIIIIIIIIIIIIIIIIIIIIIIIIIIIIIIIIIIIIIIIIIIIIIIIIIIIIIIIIIIIIIIIIIIIIIIIIIIIIIIIIIIIIIIIIIIIIIIIIIIIIIIIIIIIIIIIIIIIIIIIIIIIIIIIIIIIIIIIIIIIIIIIIIIIIIIIIIIIIIIIIIIIIIIIIIIIIIIIIIIIIIIIIIIIIIIIIIIIIIIIIIIIIIIIIIIIIIIIIIIIIIIIIIIIIIIIIIIIIIIIIIIIIIIIIIIIIIIIIIIIIIIIIIIIIIIIIIIIIII
@R0000806
TATGGTGGCGATGTATTATTTTGTAAGTTTTATAAAATGGGGGGGGGGTATTTGAAAAGGGGGGTTTCGAGTTATTTTTTTTTTTTAGTTAGGTTTTTGGCGGAATGTGGGCGTAAGATTTAGAGGTTTATGTTGATTAGTAATTTTGAATTTAGATATTTGGGTTTAGTATAGATTTAATTTCGGGTAAAATATAGTGGGAAAAAAAATGTAATTATTATTAGTTGTTTTTTGACGTAGTTATTTTAATAGTGGAAAGAGAGGGCGTTAAAGGTAAATTTAGTTGGAGATTTTTAGATTATAGAGAAGGTTGCGGAATT
+
IIIIIIIIIIIIIIIIIIIIIIIIIIIIIIIIIIIIIIIIIIIIIIIIIIIIIIIIIIIIIIIIIIIIIIIIIIIIIIIIIIIIIIIIIIIIIIIIIIIIIIIIIIIIIIIIIIIIIIIIIIIIIIIIIIIIIIIIIIIIIIIIIIIIIIIIIIIIIIIIIIIIIIIIIIIIIIIIIIIIIIIIIIIIIIIIIIIIIIIIIIIIIIIIIIIIIIIIIIIIIIIIIIIIIIIIIIIIIIIIIIIIIIIIIIIIIIIIIIIIIIIIIIIIIIIIIIIIIIIIIIIIIIIIIIIIIIIIIIIIIIIIIIIIIIIIIIIIIIII
@R0000807
TATGGCGGTGATGTATTATTTCGTAAGTTTTATAAAATGGGGGGGGGGTATTTGAAAAGGGGGGTTTTGAGTTATTTTTTTTTTTTAGTTAGGTTTTCGGTGGAACGTGGGTGTAAGATTTAGAGGTTTATGTTGATTAGTAATTTTGAATTTAGATATTCGGGTTTAGTATAGATTTAATTTTGGGTAAAATATAGTGGGAAAAAAAATGTAATTATTATTAGTCGTTTTTTGATGTAGTTATTTTAATAGCGGAAAGAGAGGGTGTTAAAGGTAAATTTAGTCGGAGATTTTTAGATTATAGAGAAGGTTGTGGAATT
+
IIIIIIIIIIIIIIIIIIIIIIIIIIIIIIIIIIIIIIIIIIIIIIIIIIIIIIIIIIIIIIIIIIIIIIIIIIIIIIIIIIIIIIIIIIIIIIIIIIIIIIIIIIIIIIIIIIIIIIIIIIIIIIIIIIIIIIIIIIIIIIIIIIIIIIIIIIIIIIIIIIIIIIIIIIIIIIIIIIIIIIIIIIIIIIIIIIIIIIIIIIIIIIIIIIIIIIIIIIIIIIIIIIIIIIIIIIIIIIIIIIIIIIIIIIIIIIIIIIIIIIIIIIIIIIIIIIIIIIIIIIIIIIIIIIIIIIIIIIIIIIIIIIIIIIIIIIIIIIII
@R0000808
TATGGTGGCGATGTATTATTTTGTAAGTTTTATAAAATGGGGGGGGGGTATTTGAAAAGGGGGGTTTCGAGTTATTTTTTTTTTTTAGTTAGGTTTTTGGCGGAATGTGGGCGTAAGATTTAGAGGTTTATGTTGATTAGTAATTTTGAATTTAGATATTTGGGTTTAGTATAGATTTAATTTCGGGTAAAATATAGTGGGAAAAAAAATGTAATTATTATTAGTTGTTTTTTGACGTAGTTATTTTAATAGTGGAAAGAGAGGGCGTTAAAGGTAAATTTAGTTGGAGATTTTTAGATTATAGAGAAGGTTGCGGAATT
+
IIIIIIIIIIIIIIIIIIIIIIIIIIIIIIIIIIIIIIIIIIIIIIIIIIIIIIIIIIIIIIIIIIIIIIIIIIIIIIIIIIIIIIIIIIIIIIIIIIIIIIIIIIIIIIIIIIIIIIIIIIIIIIIIIIIIIIIIIIIIIIIIIIIIIIIIIIIIIIIIIIIIIIIIIIIIIIIIIIIIIIIIIIIIIIIIIIIIIIIIIIIIIIIIIIIIIIIIIIIIIIIIIIIIIIIIIIIIIIIIIIIIIIIIIIIIIIIIIIIIIIIIIIIIIIIIIIIIIIIIIIIIIIIIIIIIIIIIIIIIIIIIIIIIIIIIIIIIIIII
@R0000809
TATGGCGGTGATGTATTATTTCGTAAGTTTTATAAAATGGGGGGGGGGTATTTGAAAAGGGGGGTTTTGAGTTATTTTTTTTTTTTAGTTAGGTTTTCGGTGGAACGTGGGTGTAAGATTTAGAGGTTTATGTTGATTAGTAATTTTGAATTTAGATATTCGGGTTTAGTATAGATTTAATTTTGGGTAAAATATAGTGGGAAAAAAAATGTAATTATTATTAGTCGTTTTTTGATGTAGTTATTTTAATAGCGGAAAGAGAGGGTGTTAAAGGTAAATTTAGTCGGAGATTTTTAGATTATAGAGAAGGTTGTGGAATT
+
IIIIIIIIIIIIIIIIIIIIIIIIIIIIIIIIIIIIIIIIIIIIIIIIIIIIIIIIIIIIIIIIIIIIIIIIIIIIIIIIIIIIIIIIIIIIIIIIIIIIIIIIIIIIIIIIIIIIIIIIIIIIIIIIIIIIIIIIIIIIIIIIIIIIIIIIIIIIIIIIIIIIIIIIIIIIIIIIIIIIIIIIIIIIIIIIIIIIIIIIIIIIIIIIIIIIIIIIIIIIIIIIIIIIIIIIIIIIIIIIIIIIIIIIIIIIIIIIIIIIIIIIIIIIIIIIIIIIIIIIIIIIIIIIIIIIIIIIIIIIIIIIIIIIIIIIIIIIIIII
@R0000810
TATGGTGGCGATGTATTATTTTGTAAGTTTTATAAAATGGGGGGGGGGTATTTGAAAAGGGGGGTTTCGAGTTATTTTTTTTTTTTAGTTAGGTTTTTGGCGGAATGTGGGCGTAAGATTTAGAGGTTTATGTTGATTAGTAATTTTGAATTTAGATATTTGGGTTTAGTATAGATTTAATTTCGGGTAAAATATAGTGGGAAAAAAAATGTAATTATTATTAGTTGTTTTTTGACGTAGTTATTTTAATAGTGGAAAGAGAGGGCGTTAAAGGTAAATTTAGTTGGAGATTTTTAGATTATAGAGAAGGTTGCGGAATT
+
IIIIIIIIIIIIIIIIIIIIIIIIIIIIIIIIIIIIIIIIIIIIIIIIIIIIIIIIIIIIIIIIIIIIIIIIIIIIIIIIIIIIIIIIIIIIIIIIIIIIIIIIIIIIIIIIIIIIIIIIIIIIIIIIIIIIIIIIIIIIIIIIIIIIIIIIIIIIIIIIIIIIIIIIIIIIIIIIIIIIIIIIIIIIIIIIIIIIIIIIIIIIIIIIIIIIIIIIIIIIIIIIIIIIIIIIIIIIIIIIIIIIIIIIIIIIIIIIIIIIIIIIIIIIIIIIIIIIIIIIIIIIIIIIIIIIIIIIIIIIIIIIIIIIIIIIIIIIIIII
@R0000811
TATGGCGGTGATGTATTATTTCGTAAGTTTTATAAAATGGGGGGGGGGTATTTGAAAAGGGGGGTTTTGAGTTATTTTTTTTTTTTAGTTAGGTTTTCGGTGGAACGTGGGTGTAAGATTTAGAGGTTTATGTTGATTAGTAATTTTGAATTTAGATATTCGGGTTTAGTATAGATTTAATTTTGGGTAAAATATAGTGGGAAAAAAAATGTAATTATTATTAGTCGTTTTTTGATGTAGTTATTTTAATAGCGGAAAGAGAGGGTGTTAAAGGTAAATTTAGTCGGAGATTTTTAGATTATAGAGAAGGTTGTGGAATT
+
IIIIIIIIIIIIIIIIIIIIIIIIIIIIIIIIIIIIIIIIIIIIIIIIIIIIIIIIIIIIIIIIIIIIIIIIIIIIIIIIIIIIIIIIIIIIIIIIIIIIIIIIIIIIIIIIIIIIIIIIIIIIIIIIIIIIIIIIIIIIIIIIIIIIIIIIIIIIIIIIIIIIIIIIIIIIIIIIIIIIIIIIIIIIIIIIIIIIIIIIIIIIIIIIIIIIIIIIIIIIIIIIIIIIIIIIIIIIIIIIIIIIIIIIIIIIIIIIIIIIIIIIIIIIIIIIIIIIIIIIIIIIIIIIIIIIIIIIIIIIIIIIIIIIIIIIIIIIIIII
@R0000812
TATGGTGGCGATGTATTATTTTGTAAGTTTTATAAAATGGGGGGGGGGTATTTGAAAAGGGGGGTTTCGAGTTATTTTTTTTTTTTAGTTAGGTTTTTGGCGGAATGTGGGCGTAAGATTTAGAGGTTTATGTTGATTAGTAATTTTGAATTTAGATATTTGGGTTTAGTATAGATTTAATTTCGGGTAAAATATAGTGGGAAAAAAAATGTAATTATTATTAGTTGTTTTTTGACGTAGTTATTTTAATAGTGGAAAGAGAGGGCGTTAAAGGTAAATTTAGTTGGAGATTTTTAGATTATAGAGAAGGTTGCGGAATT
+
IIIIIIIIIIIIIIIIIIIIIIIIIIIIIIIIIIIIIIIIIIIIIIIIIIIIIIIIIIIIIIIIIIIIIIIIIIIIIIIIIIIIIIIIIIIIIIIIIIIIIIIIIIIIIIIIIIIIIIIIIIIIIIIIIIIIIIIIIIIIIIIIIIIIIIIIIIIIIIIIIIIIIIIIIIIIIIIIIIIIIIIIIIIIIIIIIIIIIIIIIIIIIIIIIIIIIIIIIIIIIIIIIIIIIIIIIIIIIIIIIIIIIIIIIIIIIIIIIIIIIIIIIIIIIIIIIIIIIIIIIIIIIIIIIIIIIIIIIIIIIIIIIIIIIIIIIIIIIIII
@R0000813
TATGGCGGTGATGTATTATTTCGTAAGTTTTATAAAATGGGGGGGGGGTATTTGAAAAGGGGGGTTTTGAGTTATTTTTTTTTTTTAGTTAGGTTTTCGGTGGAACGTGGGTGTAAGATTTAGAGGTTTATGTTGATTAGTAATTTTGAATTTAGATATTCGGGTTTAGTATAGATTTAATTTTGGGTAAAATATAGTGGGAAAAAAAATGTAATTATTATTAGTCGTTTTTTGATGTAGTTATTTTAATAGCGGAAAGAGAGGGTGTTAAAGGTAAATTTAGTCGGAGATTTTTAGATTATAGAGAAGGTTGTGGAATT
+
IIIIIIIIIIIIIIIIIIIIIIIIIIIIIIIIIIIIIIIIIIIIIIIIIIIIIIIIIIIIIIIIIIIIIIIIIIIIIIIIIIIIIIIIIIIIIIIIIIIIIIIIIIIIIIIIIIIIIIIIIIIIIIIIIIIIIIIIIIIIIIIIIIIIIIIIIIIIIIIIIIIIIIIIIIIIIIIIIIIIIIIIIIIIIIIIIIIIIIIIIIIIIIIIIIIIIIIIIIIIIIIIIIIIIIIIIIIIIIIIIIIIIIIIIIIIIIIIIIIIIIIIIIIIIIIIIIIIIIIIIIIIIIIIIIIIIIIIIIIIIIIIIIIIIIIIIIIIIIII
@R0000814
TATGGCGGTGATGTATTATTTCGTAAGTTTTATAAAATGGGGGGGGGGTATTTGAAAAGGGGGGTTTTGAGTTATTTTTTTTTTTTAGTTAGGTTTTCGGTGGAACGTGGGTGTAAGATTTAGAGGTTTATGTTGATTAGTAATTTTGAATTTAGATATTCGGGTTTAGTATAGATTTAATTTTGGGTAAAATATAGTGGGAAAAAAAATGTAATTATTATTAGTCGTTTTTTGATGTAGTTATTTTAATAGCGGAAAGAGAGGGTGTTAAAGGTAAATTTAGTCGGAGATTTTTAGATTATAGAGAAGGTTGTGGAATT
+
IIIIIIIIIIIIIIIIIIIIIIIIIIIIIIIIIIIIIIIIIIIIIIIIIIIIIIIIIIIIIIIIIIIIIIIIIIIIIIIIIIIIIIIIIIIIIIIIIIIIIIIIIIIIIIIIIIIIIIIIIIIIIIIIIIIIIIIIIIIIIIIIIIIIIIIIIIIIIIIIIIIIIIIIIIIIIIIIIIIIIIIIIIIIIIIIIIIIIIIIIIIIIIIIIIIIIIIIIIIIIIIIIIIIIIIIIIIIIIIIIIIIIIIIIIIIIIIIIIIIIIIIIIIIIIIIIIIIIIIIIIIIIIIIIIIIIIIIIIIIIIIIIIIIIIIIIIIIIIII
@R0000815
TATGGTGGCGATGTATTATTTTGTAAGTTTTATAAAATGGGGGGGGGGTATTTGAAAAGGGGGGTTTCGAGTTATTTTTTTTTTTTAGTTAGGTTTTTGGCGGAATGTGGGCGTAAGATTTAGAGGTTTATGTTGATTAGTAATTTTGAATTTAGATATTTGGGTTTAGTATAGATTTAATTTCGGGTAAAATATAGTGGGAAAAAAAATGTAATTATTATTAGTTGTTTTTTGACGTAGTTATTTTAATAGTGGAAAGAGAGGGCGTTAAAGGTAAATTTAGTTGGAGATTTTTAGATTATAGAGAAGGTTGCGGAATT
+
IIIIIIIIIIIIIIIIIIIIIIIIIIIIIIIIIIIIIIIIIIIIIIIIIIIIIIIIIIIIIIIIIIIIIIIIIIIIIIIIIIIIIIIIIIIIIIIIIIIIIIIIIIIIIIIIIIIIIIIIIIIIIIIIIIIIIIIIIIIIIIIIIIIIIIIIIIIIIIIIIIIIIIIIIIIIIIIIIIIIIIIIIIIIIIIIIIIIIIIIIIIIIIIIIIIIIIIIIIIIIIIIIIIIIIIIIIIIIIIIIIIIIIIIIIIIIIIIIIIIIIIIIIIIIIIIIIIIIIIIIIIIIIIIIIIIIIIIIIIIIIIIIIIIIIIIIIIIIIII
@R0000816
TATGGTGGCGATGTATTATTTTGTAAGTTTTATAAAATGGGGGGGGGGTATTTGAAAAGGGGGGTTTCGAGTTATTTTTTTTTTTTAGTTAGGTTTTTGGCGGAATGTGGGCGTAAGATTTAGAGGTTTATGTTGATTAGTAATTTTGAATTTAGATATTTGGGTTTAGTATAGATTTAATTTCGGGTAAAATATAGTGGGAAAAAAAATGTAATTATTATTAGTTGTTTTTTGACGTAGTTATTTTAATAGTGGAAAGAGAGGGCGTTAAAGGTAAATTTAGTTGGAGATTTTTAGATTATAGAGAAGGTTGCGGAATT
+
IIIIIIIIIIIIIIIIIIIIIIIIIIIIIIIIIIIIIIIIIIIIIIIIIIIIIIIIIIIIIIIIIIIIIIIIIIIIIIIIIIIIIIIIIIIIIIIIIIIIIIIIIIIIIIIIIIIIIIIIIIIIIIIIIIIIIIIIIIIIIIIIIIIIIIIIIIIIIIIIIIIIIIIIIIIIIIIIIIIIIIIIIIIIIIIIIIIIIIIIIIIIIIIIIIIIIIIIIIIIIIIIIIIIIIIIIIIIIIIIIIIIIIIIIIIIIIIIIIIIIIIIIIIIIIIIIIIIIIIIIIIIIIIIIIIIIIIIIIIIIIIIIIIIIIIIIIIIIIII
@R0000817
TATGGTGGCGATGTATTATTTTGTAAGTTTTATAAAATGGGGGGGGGGTATTTGAAAAGGGGGGTTTCGAGTTATTTTTTTTTTTTAGTTAGGTTTTTGGCGGAATGTGGGCGTAAGATTTAGAGGTTTATGTTGATTAGTAATTTTGAATTTAGATATTTGGGTTTAGTATAGATTTAATTTCGGGTAAAATATAGTGGGAAAAAAAATGTAATTATTATTAGTTGTTTTTTGACGTAGTTATTTTAATAGTGGAAAGAGAGGGCGTTAAAGGTAAATTTAGTTGGAGATTTTTAGATTATAGAGAAGGTTGCGGAATT
+
IIIIIIIIIIIIIIIIIIIIIIIIIIIIIIIIIIIIIIIIIIIIIIIIIIIIIIIIIIIIIIIIIIIIIIIIIIIIIIIIIIIIIIIIIIIIIIIIIIIIIIIIIIIIIIIIIIIIIIIIIIIIIIIIIIIIIIIIIIIIIIIIIIIIIIIIIIIIIIIIIIIIIIIIIIIIIIIIIIIIIIIIIIIIIIIIIIIIIIIIIIIIIIIIIIIIIIIIIIIIIIIIIIIIIIIIIIIIIIIIIIIIIIIIIIIIIIIIIIIIIIIIIIIIIIIIIIIIIIIIIIIIIIIIIIIIIIIIIIIIIIIIIIIIIIIIIIIIIIII
@R0000818
TATGGCGGTGATGTATTATTTCGTAAGTTTTATAAAATGGGGGGGGGGTATTTGAAAAGGGGGGTTTTGAGTTATTTTTTTTTTTTAGTTAGGTTTTCGGTGGAACGTGGGTGTAAGATTTAGAGGTTTATGTTGATTAGTAATTTTGAATTTAGATATTCGGGTTTAGTATAGATTTAATTTTGGGTAAAATATAGTGGGAAAAAAAATGTAATTATTATTAGTCGTTTTTTGATGTAGTTATTTTAATAGCGGAAAGAGAGGGTGTTAAAGGTAAATTTAGTCGGAGATTTTTAGATTATAGAGAAGGTTGTGGAATT
+
IIIIIIIIIIIIIIIIIIIIIIIIIIIIIIIIIIIIIIIIIIIIIIIIIIIIIIIIIIIIIIIIIIIIIIIIIIIIIIIIIIIIIIIIIIIIIIIIIIIIIIIIIIIIIIIIIIIIIIIIIIIIIIIIIIIIIIIIIIIIIIIIIIIIIIIIIIIIIIIIIIIIIIIIIIIIIIIIIIIIIIIIIIIIIIIIIIIIIIIIIIIIIIIIIIIIIIIIIIIIIIIIIIIIIIIIIIIIIIIIIIIIIIIIIIIIIIIIIIIIIIIIIIIIIIIIIIIIIIIIIIIIIIIIIIIIIIIIIIIIIIIIIIIIIIIIIIIIIIII
@R0000819
TATGGTGGCGATGTATTATTTTGTAAGTTTTATAAAATGGGGGGGGGGTATTTGAAAAGGGGGGTTTCGAGTTATTTTTTTTTTTTAGTTAGGTTTTTGGCGGAATGTGGGCGTAAGATTTAGAGGTTTATGTTGATTAGTAATTTTGAATTTAGATATTTGGGTTTAGTATAGATTTAATTTCGGGTAAAATATAGTGGGAAAAAAAATGTAATTATTATTAGTTGTTTTTTGACGTAGTTATTTTAATAGTGGAAAGAGAGGGCGTTAAAGGTAAATTTAGTTGGAGATTTTTAGATTATAGAGAAGGTTGCGGAATT
+
IIIIIIIIIIIIIIIIIIIIIIIIIIIIIIIIIIIIIIIIIIIIIIIIIIIIIIIIIIIIIIIIIIIIIIIIIIIIIIIIIIIIIIIIIIIIIIIIIIIIIIIIIIIIIIIIIIIIIIIIIIIIIIIIIIIIIIIIIIIIIIIIIIIIIIIIIIIIIIIIIIIIIIIIIIIIIIIIIIIIIIIIIIIIIIIIIIIIIIIIIIIIIIIIIIIIIIIIIIIIIIIIIIIIIIIIIIIIIIIIIIIIIIIIIIIIIIIIIIIIIIIIIIIIIIIIIIIIIIIIIIIIIIIIIIIIIIIIIIIIIIIIIIIIIIIIIIIIIIII
@R0000820
TATGGTGGCGATGTATTATTTTGTAAGTTTTATAAAATGGGGGGGGGGTATTTGAAAAGGGGGGTTTCGAGTTATTTTTTTTTTTTAGTTAGGTTTTTGGCGGAATGTGGGCGTAAGATTTAGAGGTTTATGTTGATTAGTAATTTTGAATTTAGATATTTGGGTTTAGTATAGATTTAATTTCGGGTAAAATATAGTGGGAAAAAAAATGTAATTATTATTAGTTGTTTTTTGACGTAGTTATTTTAATAGTGGAAAGAGAGGGCGTTAAAGGTAAATTTAGTTGGAGATTTTTAGATTATAGAGAAGGTTGCGGAATT
+
IIIIIIIIIIIIIIIIIIIIIIIIIIIIIIIIIIIIIIIIIIIIIIIIIIIIIIIIIIIIIIIIIIIIIIIIIIIIIIIIIIIIIIIIIIIIIIIIIIIIIIIIIIIIIIIIIIIIIIIIIIIIIIIIIIIIIIIIIIIIIIIIIIIIIIIIIIIIIIIIIIIIIIIIIIIIIIIIIIIIIIIIIIIIIIIIIIIIIIIIIIIIIIIIIIIIIIIIIIIIIIIIIIIIIIIIIIIIIIIIIIIIIIIIIIIIIIIIIIIIIIIIIIIIIIIIIIIIIIIIIIIIIIIIIIIIIIIIIIIIIIIIIIIIIIIIIIIIIIII
@R0000821
TATGGCGGTGATGTATTATTTCGTAAGTTTTATAAAATGGGGGGGGGGTATTTGAAAAGGGGGGTTTTGAGTTATTTTTTTTTTTTAGTTAGGTTTTCGGTGGAACGTGGGTGTAAGATTTAGAGGTTTATGTTGATTAGTAATTTTGAATTTAGATATTCGGGTTTAGTATAGATTTAATTTTGGGTAAAATATAGTGGGAAAAAAAATGTAATTATTATTAGTCGTTTTTTGATGTAGTTATTTTAATAGCGGAAAGAGAGGGTGTTAAAGGTAAATTTAGTCGGAGATTTTTAGATTATAGAGAAGGTTGTGGAATT
+
IIIIIIIIIIIIIIIIIIIIIIIIIIIIIIIIIIIIIIIIIIIIIIIIIIIIIIIIIIIIIIIIIIIIIIIIIIIIIIIIIIIIIIIIIIIIIIIIIIIIIIIIIIIIIIIIIIIIIIIIIIIIIIIIIIIIIIIIIIIIIIIIIIIIIIIIIIIIIIIIIIIIIIIIIIIIIIIIIIIIIIIIIIIIIIIIIIIIIIIIIIIIIIIIIIIIIIIIIIIIIIIIIIIIIIIIIIIIIIIIIIIIIIIIIIIIIIIIIIIIIIIIIIIIIIIIIIIIIIIIIIIIIIIIIIIIIIIIIIIIIIIIIIIIIIIIIIIIIIII
@R0000822
TATGGTGGCGATGTATTATTTTGTAAGTTTTATAAAATGGGGGGGGGGTATTTGAAAAGGGGGGTTTCGAGTTATTTTTTTTTTTTAGTTAGGTTTTTGGCGGAATGTGGGCGTAAGATTTAGAGGTTTATGTTGATTAGTAATTTTGAATTTAGATATTTGGGTTTAGTATAGATTTAATTTCGGGTAAAATATAGTGGGAAAAAAAATGTAATTATTATTAGTTGTTTTTTGACGTAGTTATTTTAATAGTGGAAAGAGAGGGCGTTAAAGGTAAATTTAGTTGGAGATTTTTAGATTATAGAGAAGGTTGCGGAATT
+
IIIIIIIIIIIIIIIIIIIIIIIIIIIIIIIIIIIIIIIIIIIIIIIIIIIIIIIIIIIIIIIIIIIIIIIIIIIIIIIIIIIIIIIIIIIIIIIIIIIIIIIIIIIIIIIIIIIIIIIIIIIIIIIIIIIIIIIIIIIIIIIIIIIIIIIIIIIIIIIIIIIIIIIIIIIIIIIIIIIIIIIIIIIIIIIIIIIIIIIIIIIIIIIIIIIIIIIIIIIIIIIIIIIIIIIIIIIIIIIIIIIIIIIIIIIIIIIIIIIIIIIIIIIIIIIIIIIIIIIIIIIIIIIIIIIIIIIIIIIIIIIIIIIIIIIIIIIIIIII
@R0000823
TATGGCGGTGATGTATTATTTCGTAAGTTTTATAAAATGGGGGGGGGGTATTTGAAAAGGGGGGTTTTGAGTTATTTTTTTTTTTTAGTTAGGTTTTCGGTGGAACGTGGGTGTAAGATTTAGAGGTTTATGTTGATTAGTAATTTTGAATTTAGATATTCGGGTTTAGTATAGATTTAATTTTGGGTAAAATATAGTGGGAAAAAAAATGTAATTATTATTAGTCGTTTTTTGATGTAGTTATTTTAATAGCGGAAAGAGAGGGTGTTAAAGGTAAATTTAGTCGGAGATTTTTAGATTATAGAGAAGGTTGTGGAATT
+
IIIIIIIIIIIIIIIIIIIIIIIIIIIIIIIIIIIIIIIIIIIIIIIIIIIIIIIIIIIIIIIIIIIIIIIIIIIIIIIIIIIIIIIIIIIIIIIIIIIIIIIIIIIIIIIIIIIIIIIIIIIIIIIIIIIIIIIIIIIIIIIIIIIIIIIIIIIIIIIIIIIIIIIIIIIIIIIIIIIIIIIIIIIIIIIIIIIIIIIIIIIIIIIIIIIIIIIIIIIIIIIIIIIIIIIIIIIIIIIIIIIIIIIIIIIIIIIIIIIIIIIIIIIIIIIIIIIIIIIIIIIIIIIIIIIIIIIIIIIIIIIIIIIIIIIIIIIIIIII
@R0000824
TATGGCGGTGATGTATTATTTCGTAAGTTTTATAAAATGGGGGGGGGGTATTTGAAAAGGGGGGTTTTGAGTTATTTTTTTTTTTTAGTTAGGTTTTCGGTGGAACGTGGGTGTAAGATTTAGAGGTTTATGTTGATTAGTAATTTTGAATTTAGATATTCGGGTTTAGTATAGATTTAATTTTGGGTAAAATATAGTGGGAAAAAAAATGTAATTATTATTAGTCGTTTTTTGATGTAGTTATTTTAATAGCGGAAAGAGAGGGTGTTAAAGGTAAATTTAGTCGGAGATTTTTAGATTATAGAGAAGGTTGTGGAATT
+
IIIIIIIIIIIIIIIIIIIIIIIIIIIIIIIIIIIIIIIIIIIIIIIIIIIIIIIIIIIIIIIIIIIIIIIIIIIIIIIIIIIIIIIIIIIIIIIIIIIIIIIIIIIIIIIIIIIIIIIIIIIIIIIIIIIIIIIIIIIIIIIIIIIIIIIIIIIIIIIIIIIIIIIIIIIIIIIIIIIIIIIIIIIIIIIIIIIIIIIIIIIIIIIIIIIIIIIIIIIIIIIIIIIIIIIIIIIIIIIIIIIIIIIIIIIIIIIIIIIIIIIIIIIIIIIIIIIIIIIIIIIIIIIIIIIIIIIIIIIIIIIIIIIIIIIIIIIIIIII
@R0000825
TATGGTGGCGATGTATTATTTTGTAAGTTTTATAAAATGGGGGGGGGGTATTTGAAAAGGGGGGTTTCGAGTTATTTTTTTTTTTTAGTTAGGTTTTTGGCGGAATGTGGGCGTAAGATTTAGAGGTTTATGTTGATTAGTAATTTTGAATTTAGATATTTGGGTTTAGTATAGATTTAATTTCGGGTAAAATATAGTGGGAAAAAAAATGTAATTATTATTAGTTGTTTTTTGACGTAGTTATTTTAATAGTGGAAAGAGAGGGCGTTAAAGGTAAATTTAGTTGGAGATTTTTAGATTATAGAGAAGGTTGCGGAATT
+
IIIIIIIIIIIIIIIIIIIIIIIIIIIIIIIIIIIIIIIIIIIIIIIIIIIIIIIIIIIIIIIIIIIIIIIIIIIIIIIIIIIIIIIIIIIIIIIIIIIIIIIIIIIIIIIIIIIIIIIIIIIIIIIIIIIIIIIIIIIIIIIIIIIIIIIIIIIIIIIIIIIIIIIIIIIIIIIIIIIIIIIIIIIIIIIIIIIIIIIIIIIIIIIIIIIIIIIIIIIIIIIIIIIIIIIIIIIIIIIIIIIIIIIIIIIIIIIIIIIIIIIIIIIIIIIIIIIIIIIIIIIIIIIIIIIIIIIIIIIIIIIIIIIIIIIIIIIIIIII
@R0000826
TATGGTGGCGATGTATTATTTTGTAAGTTTTATAAAATGGGGGGGGGGTATTTGAAAAGGGGGGTTTCGAGTTATTTTTTTTTTTTAGTTAGGTTTTTGGCGGAATGTGGGCGTAAGATTTAGAGGTTTATGTTGATTAGTAATTTTGAATTTAGATATTTGGGTTTAGTATAGATTTAATTTCGGGTAAAATATAGTGGGAAAAAAAATGTAATTATTATTAGTTGTTTTTTGACGTAGTTATTTTAATAGTGGAAAGAGAGGGCGTTAAAGGTAAATTTAGTTGGAGATTTTTAGATTATAGAGAAGGTTGCGGAATT
+
IIIIIIIIIIIIIIIIIIIIIIIIIIIIIIIIIIIIIIIIIIIIIIIIIIIIIIIIIIIIIIIIIIIIIIIIIIIIIIIIIIIIIIIIIIIIIIIIIIIIIIIIIIIIIIIIIIIIIIIIIIIIIIIIIIIIIIIIIIIIIIIIIIIIIIIIIIIIIIIIIIIIIIIIIIIIIIIIIIIIIIIIIIIIIIIIIIIIIIIIIIIIIIIIIIIIIIIIIIIIIIIIIIIIIIIIIIIIIIIIIIIIIIIIIIIIIIIIIIIIIIIIIIIIIIIIIIIIIIIIIIIIIIIIIIIIIIIIIIIIIIIIIIIIIIIIIIIIIIII
@R0000827
TATGGCGGTGATGTATTATTTCGTAAGTTTTATAAAATGGGGGGGGGGTATTTGAAAAGGGGGGTTTTGAGTTATTTTTTTTTTTTAGTTAGGTTTTCGGTGGAACGTGGGTGTAAGATTTAGAGGTTTATGTTGATTAGTAATTTTGAATTTAGATATTCGGGTTTAGTATAGATTTAATTTTGGGTAAAATATAGTGGGAAAAAAAATGTAATTATTATTAGTCGTTTTTTGATGTAGTTATTTTAATAGCGGAAAGAGAGGGTGTTAAAGGTAAATTTAGTCGGAGATTTTTAGATTATAGAGAAGGTTGTGGAATT
+
IIIIIIIIIIIIIIIIIIIIIIIIIIIIIIIIIIIIIIIIIIIIIIIIIIIIIIIIIIIIIIIIIIIIIIIIIIIIIIIIIIIIIIIIIIIIIIIIIIIIIIIIIIIIIIIIIIIIIIIIIIIIIIIIIIIIIIIIIIIIIIIIIIIIIIIIIIIIIIIIIIIIIIIIIIIIIIIIIIIIIIIIIIIIIIIIIIIIIIIIIIIIIIIIIIIIIIIIIIIIIIIIIIIIIIIIIIIIIIIIIIIIIIIIIIIIIIIIIIIIIIIIIIIIIIIIIIIIIIIIIIIIIIIIIIIIIIIIIIIIIIIIIIIIIIIIIIIIIIII
@R0000828
TATGGTGGCGATGTATTATTTTGTAAGTTTTATAAAATGGGGGGGGGGTATTTGAAAAGGGGGGTTTCGAGTTATTTTTTTTTTTTAGTTAGGTTTTTGGCGGAATGTGGGCGTAAGATTTAGAGGTTTATGTTGATTAGTAATTTTGAATTTAGATATTTGGGTTTAGTATAGATTTAATTTCGGGTAAAATATAGTGGGAAAAAAAATGTAATTATTATTAGTTGTTTTTTGACGTAGTTATTTTAATAGTGGAAAGAGAGGGCGTTAAAGGTAAATTTAGTTGGAGATTTTTAGATTATAGAGAAGGTTGCGGAATT
+
IIIIIIIIIIIIIIIIIIIIIIIIIIIIIIIIIIIIIIIIIIIIIIIIIIIIIIIIIIIIIIIIIIIIIIIIIIIIIIIIIIIIIIIIIIIIIIIIIIIIIIIIIIIIIIIIIIIIIIIIIIIIIIIIIIIIIIIIIIIIIIIIIIIIIIIIIIIIIIIIIIIIIIIIIIIIIIIIIIIIIIIIIIIIIIIIIIIIIIIIIIIIIIIIIIIIIIIIIIIIIIIIIIIIIIIIIIIIIIIIIIIIIIIIIIIIIIIIIIIIIIIIIIIIIIIIIIIIIIIIIIIIIIIIIIIIIIIIIIIIIIIIIIIIIIIIIIIIIIII
@R0000829
TATGGTGGCGATGTATTATTTTGTAAGTTTTATAAAATGGGGGGGGGGTATTTGAAAAGGGGGGTTTCGAGTTATTTTTTTTTTTTAGTTAGGTTTTTGGCGGAATGTGGGCGTAAGATTTAGAGGTTTATGTTGATTAGTAATTTTGAATTTAGATATTTGGGTTTAGTATAGATTTAATTTCGGGTAAAATATAGTGGGAAAAAAAATGTAATTATTATTAGTTGTTTTTTGACGTAGTTATTTTAATAGTGGAAAGAGAGGGCGTTAAAGGTAAATTTAGTTGGAGATTTTTAGATTATAGAGAAGGTTGCGGAATT
+
IIIIIIIIIIIIIIIIIIIIIIIIIIIIIIIIIIIIIIIIIIIIIIIIIIIIIIIIIIIIIIIIIIIIIIIIIIIIIIIIIIIIIIIIIIIIIIIIIIIIIIIIIIIIIIIIIIIIIIIIIIIIIIIIIIIIIIIIIIIIIIIIIIIIIIIIIIIIIIIIIIIIIIIIIIIIIIIIIIIIIIIIIIIIIIIIIIIIIIIIIIIIIIIIIIIIIIIIIIIIIIIIIIIIIIIIIIIIIIIIIIIIIIIIIIIIIIIIIIIIIIIIIIIIIIIIIIIIIIIIIIIIIIIIIIIIIIIIIIIIIIIIIIIIIIIIIIIIIIII
@R0000830
TATGGCGGTGATGTATTATTTCGTAAGTTTTATAAAATGGGGGGGGGGTATTTGAAAAGGGGGGTTTTGAGTTATTTTTTTTTTTTAGTTAGGTTTTCGGTGGAACGTGGGTGTAAGATTTAGAGGTTTATGTTGATTAGTAATTTTGAATTTAGATATTCGGGTTTAGTATAGATTTAATTTTGGGTAAAATATAGTGGGAAAAAAAATGTAATTATTATTAGTCGTTTTTTGATGTAGTTATTTTAATAGCGGAAAGAGAGGGTGTTAAAGGTAAATTTAGTCGGAGATTTTTAGATTATAGAGAAGGTTGTGGAATT
+
IIIIIIIIIIIIIIIIIIIIIIIIIIIIIIIIIIIIIIIIIIIIIIIIIIIIIIIIIIIIIIIIIIIIIIIIIIIIIIIIIIIIIIIIIIIIIIIIIIIIIIIIIIIIIIIIIIIIIIIIIIIIIIIIIIIIIIIIIIIIIIIIIIIIIIIIIIIIIIIIIIIIIIIIIIIIIIIIIIIIIIIIIIIIIIIIIIIIIIIIIIIIIIIIIIIIIIIIIIIIIIIIIIIIIIIIIIIIIIIIIIIIIIIIIIIIIIIIIIIIIIIIIIIIIIIIIIIIIIIIIIIIIIIIIIIIIIIIIIIIIIIIIIIIIIIIIIIIIIII
@R0000831
TATGGTGGCGATGTATTATTTTGTAAGTTTTATAAAATGGGGGGGGGGTATTTGAAAAGGGGGGTTTCGAGTTATTTTTTTTTTTTAGTTAGGTTTTTGGCGGAATGTGGGCGTAAGATTTAGAGGTTTATGTTGATTAGTAATTTTGAATTTAGATATTTGGGTTTAGTATAGATTTAATTTCGGGTAAAATATAGTGGGAAAAAAAATGTAATTATTATTAGTTGTTTTTTGACGTAGTTATTTTAATAGTGGAAAGAGAGGGCGTTAAAGGTAAATTTAGTTGGAGATTTTTAGATTATAGAGAAGGTTGCGGAATT
+
IIIIIIIIIIIIIIIIIIIIIIIIIIIIIIIIIIIIIIIIIIIIIIIIIIIIIIIIIIIIIIIIIIIIIIIIIIIIIIIIIIIIIIIIIIIIIIIIIIIIIIIIIIIIIIIIIIIIIIIIIIIIIIIIIIIIIIIIIIIIIIIIIIIIIIIIIIIIIIIIIIIIIIIIIIIIIIIIIIIIIIIIIIIIIIIIIIIIIIIIIIIIIIIIIIIIIIIIIIIIIIIIIIIIIIIIIIIIIIIIIIIIIIIIIIIIIIIIIIIIIIIIIIIIIIIIIIIIIIIIIIIIIIIIIIIIIIIIIIIIIIIIIIIIIIIIIIIIIIII
@R0000832
TATGGCGGTGATGTATTATTTCGTAAGTTTTATAAAATGGGGGGGGGGTATTTGAAAAGGGGGGTTTTGAGTTATTTTTTTTTTTTAGTTAGGTTTTCGGTGGAACGTGGGTGTAAGATTTAGAGGTTTATGTTGATTAGTAATTTTGAATTTAGATATTCGGGTTTAGTATAGATTTAATTTTGGGTAAAATATAGTGGGAAAAAAAATGTAATTATTATTAGTCGTTTTTTGATGTAGTTATTTTAATAGCGGAAAGAGAGGGTGTTAAAGGTAAATTTAGTCGGAGATTTTTAGATTATAGAGAAGGTTGTGGAATT
+
IIIIIIIIIIIIIIIIIIIIIIIIIIIIIIIIIIIIIIIIIIIIIIIIIIIIIIIIIIIIIIIIIIIIIIIIIIIIIIIIIIIIIIIIIIIIIIIIIIIIIIIIIIIIIIIIIIIIIIIIIIIIIIIIIIIIIIIIIIIIIIIIIIIIIIIIIIIIIIIIIIIIIIIIIIIIIIIIIIIIIIIIIIIIIIIIIIIIIIIIIIIIIIIIIIIIIIIIIIIIIIIIIIIIIIIIIIIIIIIIIIIIIIIIIIIIIIIIIIIIIIIIIIIIIIIIIIIIIIIIIIIIIIIIIIIIIIIIIIIIIIIIIIIIIIIIIIIIIIII
@R0000833
TATGGTGGCGATGTATTATTTTGTAAGTTTTATAAAATGGGGGGGGGGTATTTGAAAAGGGGGGTTTCGAGTTATTTTTTTTTTTTAGTTAGGTTTTTGGCGGAATGTGGGCGTAAGATTTAGAGGTTTATGTTGATTAGTAATTTTGAATTTAGATATTTGGGTTTAGTATAGATTTAATTTCGGGTAAAATATAGTGGGAAAAAAAATGTAATTATTATTAGTTGTTTTTTGACGTAGTTATTTTAATAGTGGAAAGAGAGGGCGTTAAAGGTAAATTTAGTTGGAGATTTTTAGATTATAGAGAAGGTTGCGGAATT
+
IIIIIIIIIIIIIIIIIIIIIIIIIIIIIIIIIIIIIIIIIIIIIIIIIIIIIIIIIIIIIIIIIIIIIIIIIIIIIIIIIIIIIIIIIIIIIIIIIIIIIIIIIIIIIIIIIIIIIIIIIIIIIIIIIIIIIIIIIIIIIIIIIIIIIIIIIIIIIIIIIIIIIIIIIIIIIIIIIIIIIIIIIIIIIIIIIIIIIIIIIIIIIIIIIIIIIIIIIIIIIIIIIIIIIIIIIIIIIIIIIIIIIIIIIIIIIIIIIIIIIIIIIIIIIIIIIIIIIIIIIIIIIIIIIIIIIIIIIIIIIIIIIIIIIIIIIIIIIIII
@R0000834
TATGGCGGTGATGTATTATTTCGTAAGTTTTATAAAATGGGGGGGGGGTATTTGAAAAGGGGGGTTTTGAGTTATTTTTTTTTTTTAGTTAGGTTTTCGGTGGAACGTGGGTGTAAGATTTAGAGGTTTATGTTGATTAGTAATTTTGAATTTAGATATTCGGGTTTAGTATAGATTTAATTTTGGGTAAAATATAGTGGGAAAAAAAATGTAATTATTATTAGTCGTTTTTTGATGTAGTTATTTTAATAGCGGAAAGAGAGGGTGTTAAAGGTAAATTTAGTCGGAGATTTTTAGATTATAGAGAAGGTTGTGGAATT
+
IIIIIIIIIIIIIIIIIIIIIIIIIIIIIIIIIIIIIIIIIIIIIIIIIIIIIIIIIIIIIIIIIIIIIIIIIIIIIIIIIIIIIIIIIIIIIIIIIIIIIIIIIIIIIIIIIIIIIIIIIIIIIIIIIIIIIIIIIIIIIIIIIIIIIIIIIIIIIIIIIIIIIIIIIIIIIIIIIIIIIIIIIIIIIIIIIIIIIIIIIIIIIIIIIIIIIIIIIIIIIIIIIIIIIIIIIIIIIIIIIIIIIIIIIIIIIIIIIIIIIIIIIIIIIIIIIIIIIIIIIIIIIIIIIIIIIIIIIIIIIIIIIIIIIIIIIIIIIIII
@R0000835
TATGGCGGTGATGTATTATTTCGTAAGTTTTATAAAATGGGGGGGGGGTATTTGAAAAGGGGGGTTTTGAGTTATTTTTTTTTTTTAGTTAGGTTTTCGGTGGAACGTGGGTGTAAGATTTAGAGGTTTATGTTGATTAGTAATTTTGAATTTAGATATTCGGGTTTAGTATAGATTTAATTTTGGGTAAAATATAGTGGGAAAAAAAATGTAATTATTATTAGTCGTTTTTTGATGTAGTTATTTTAATAGCGGAAAGAGAGGGTGTTAAAGGTAAATTTAGTCGGAGATTTTTAGATTATAGAGAAGGTTGTGGAATT
+
IIIIIIIIIIIIIIIIIIIIIIIIIIIIIIIIIIIIIIIIIIIIIIIIIIIIIIIIIIIIIIIIIIIIIIIIIIIIIIIIIIIIIIIIIIIIIIIIIIIIIIIIIIIIIIIIIIIIIIIIIIIIIIIIIIIIIIIIIIIIIIIIIIIIIIIIIIIIIIIIIIIIIIIIIIIIIIIIIIIIIIIIIIIIIIIIIIIIIIIIIIIIIIIIIIIIIIIIIIIIIIIIIIIIIIIIIIIIIIIIIIIIIIIIIIIIIIIIIIIIIIIIIIIIIIIIIIIIIIIIIIIIIIIIIIIIIIIIIIIIIIIIIIIIIIIIIIIIIIII
@R0000836
TATGGCGGTGATGTATTATTTCGTAAGTTTTATAAAATGGGGGGGGGGTATTTGAAAAGGGGGGTTTTGAGTTATTTTTTTTTTTTAGTTAGGTTTTCGGTGGAACGTGGGTGTAAGATTTAGAGGTTTATGTTGATTAGTAATTTTGAATTTAGATATTCGGGTTTAGTATAGATTTAATTTTGGGTAAAATATAGTGGGAAAAAAAATGTAATTATTATTAGTCGTTTTTTGATGTAGTTATTTTAATAGCGGAAAGAGAGGGTGTTAAAGGTAAATTTAGTCGGAGATTTTTAGATTATAGAGAAGGTTGTGGAATT
+
IIIIIIIIIIIIIIIIIIIIIIIIIIIIIIIIIIIIIIIIIIIIIIIIIIIIIIIIIIIIIIIIIIIIIIIIIIIIIIIIIIIIIIIIIIIIIIIIIIIIIIIIIIIIIIIIIIIIIIIIIIIIIIIIIIIIIIIIIIIIIIIIIIIIIIIIIIIIIIIIIIIIIIIIIIIIIIIIIIIIIIIIIIIIIIIIIIIIIIIIIIIIIIIIIIIIIIIIIIIIIIIIIIIIIIIIIIIIIIIIIIIIIIIIIIIIIIIIIIIIIIIIIIIIIIIIIIIIIIIIIIIIIIIIIIIIIIIIIIIIIIIIIIIIIIIIIIIIIIII
@R0000837
TATGGTGGCGATGTATTATTTTGTAAGTTTTATAAAATGGGGGGGGGGTATTTGAAAAGGGGGGTTTCGAGTTATTTTTTTTTTTTAGTTAGGTTTTTGGCGGAATGTGGGCGTAAGATTTAGAGGTTTATGTTGATTAGTAATTTTGAATTTAGATATTTGGGTTTAGTATAGATTTAATTTCGGGTAAAATATAGTGGGAAAAAAAATGTAATTATTATTAGTTGTTTTTTGACGTAGTTATTTTAATAGTGGAAAGAGAGGGCGTTAAAGGTAAATTTAGTTGGAGATTTTTAGATTATAGAGAAGGTTGCGGAATT
+
IIIIIIIIIIIIIIIIIIIIIIIIIIIIIIIIIIIIIIIIIIIIIIIIIIIIIIIIIIIIIIIIIIIIIIIIIIIIIIIIIIIIIIIIIIIIIIIIIIIIIIIIIIIIIIIIIIIIIIIIIIIIIIIIIIIIIIIIIIIIIIIIIIIIIIIIIIIIIIIIIIIIIIIIIIIIIIIIIIIIIIIIIIIIIIIIIIIIIIIIIIIIIIIIIIIIIIIIIIIIIIIIIIIIIIIIIIIIIIIIIIIIIIIIIIIIIIIIIIIIIIIIIIIIIIIIIIIIIIIIIIIIIIIIIIIIIIIIIIIIIIIIIIIIIIIIIIIIIIII
@R0000838
TATGGCGGTGATGTATTATTTCGTAAGTTTTATAAAATGGGGGGGGGGTATTTGAAAAGGGGGGTTTTGAGTTATTTTTTTTTTTTAGTTAGGTTTTCGGTGGAACGTGGGTGTAAGATTTAGAGGTTTATGTTGATTAGTAATTTTGAATTTAGATATTCGGGTTTAGTATAGATTTAATTTTGGGTAAAATATAGTGGGAAAAAAAATGTAATTATTATTAGTCGTTTTTTGATGTAGTTATTTTAATAGCGGAAAGAGAGGGTGTTAAAGGTAAATTTAGTCGGAGATTTTTAGATTATAGAGAAGGTTGTGGAATT
+
IIIIIIIIIIIIIIIIIIIIIIIIIIIIIIIIIIIIIIIIIIIIIIIIIIIIIIIIIIIIIIIIIIIIIIIIIIIIIIIIIIIIIIIIIIIIIIIIIIIIIIIIIIIIIIIIIIIIIIIIIIIIIIIIIIIIIIIIIIIIIIIIIIIIIIIIIIIIIIIIIIIIIIIIIIIIIIIIIIIIIIIIIIIIIIIIIIIIIIIIIIIIIIIIIIIIIIIIIIIIIIIIIIIIIIIIIIIIIIIIIIIIIIIIIIIIIIIIIIIIIIIIIIIIIIIIIIIIIIIIIIIIIIIIIIIIIIIIIIIIIIIIIIIIIIIIIIIIIIII
@R0000839
TATGGTGGCGATGTATTATTTTGTAAGTTTTATAAAATGGGGGGGGGGTATTTGAAAAGGGGGGTTTCGAGTTATTTTTTTTTTTTAGTTAGGTTTTTGGCGGAATGTGGGCGTAAGATTTAGAGGTTTATGTTGATTAGTAATTTTGAATTTAGATATTTGGGTTTAGTATAGATTTAATTTCGGGTAAAATATAGTGGGAAAAAAAATGTAATTATTATTAGTTGTTTTTTGACGTAGTTATTTTAATAGTGGAAAGAGAGGGCGTTAAAGGTAAATTTAGTTGGAGATTTTTAGATTATAGAGAAGGTTGCGGAATT
+
IIIIIIIIIIIIIIIIIIIIIIIIIIIIIIIIIIIIIIIIIIIIIIIIIIIIIIIIIIIIIIIIIIIIIIIIIIIIIIIIIIIIIIIIIIIIIIIIIIIIIIIIIIIIIIIIIIIIIIIIIIIIIIIIIIIIIIIIIIIIIIIIIIIIIIIIIIIIIIIIIIIIIIIIIIIIIIIIIIIIIIIIIIIIIIIIIIIIIIIIIIIIIIIIIIIIIIIIIIIIIIIIIIIIIIIIIIIIIIIIIIIIIIIIIIIIIIIIIIIIIIIIIIIIIIIIIIIIIIIIIIIIIIIIIIIIIIIIIIIIIIIIIIIIIIIIIIIIIIII
@R0000840
TATGGTGGCGATGTATTATTTTGTAAGTTTTATAAAATGGGGGGGGGGTATTTGAAAAGGGGGGTTTCGAGTTATTTTTTTTTTTTAGTTAGGTTTTTGGCGGAATGTGGGCGTAAGATTTAGAGGTTTATGTTGATTAGTAATTTTGAATTTAGATATTTGGGTTTAGTATAGATTTAATTTCGGGTAAAATATAGTGGGAAAAAAAATGTAATTATTATTAGTTGTTTTTTGACGTAGTTATTTTAATAGTGGAAAGAGAGGGCGTTAAAGGTAAATTTAGTTGGAGATTTTTAGATTATAGAGAAGGTTGCGGAATT
+
IIIIIIIIIIIIIIIIIIIIIIIIIIIIIIIIIIIIIIIIIIIIIIIIIIIIIIIIIIIIIIIIIIIIIIIIIIIIIIIIIIIIIIIIIIIIIIIIIIIIIIIIIIIIIIIIIIIIIIIIIIIIIIIIIIIIIIIIIIIIIIIIIIIIIIIIIIIIIIIIIIIIIIIIIIIIIIIIIIIIIIIIIIIIIIIIIIIIIIIIIIIIIIIIIIIIIIIIIIIIIIIIIIIIIIIIIIIIIIIIIIIIIIIIIIIIIIIIIIIIIIIIIIIIIIIIIIIIIIIIIIIIIIIIIIIIIIIIIIIIIIIIIIIIIIIIIIIIIIII
@R0000841
TATGGTGGCGATGTATTATTTTGTAAGTTTTATAAAATGGGGGGGGGGTATTTGAAAAGGGGGGTTTCGAGTTATTTTTTTTTTTTAGTTAGGTTTTTGGCGGAATGTGGGCGTAAGATTTAGAGGTTTATGTTGATTAGTAATTTTGAATTTAGATATTTGGGTTTAGTATAGATTTAATTTCGGGTAAAATATAGTGGGAAAAAAAATGTAATTATTATTAGTTGTTTTTTGACGTAGTTATTTTAATAGTGGAAAGAGAGGGCGTTAAAGGTAAATTTAGTTGGAGATTTTTAGATTATAGAGAAGGTTGCGGAATT
+
IIIIIIIIIIIIIIIIIIIIIIIIIIIIIIIIIIIIIIIIIIIIIIIIIIIIIIIIIIIIIIIIIIIIIIIIIIIIIIIIIIIIIIIIIIIIIIIIIIIIIIIIIIIIIIIIIIIIIIIIIIIIIIIIIIIIIIIIIIIIIIIIIIIIIIIIIIIIIIIIIIIIIIIIIIIIIIIIIIIIIIIIIIIIIIIIIIIIIIIIIIIIIIIIIIIIIIIIIIIIIIIIIIIIIIIIIIIIIIIIIIIIIIIIIIIIIIIIIIIIIIIIIIIIIIIIIIIIIIIIIIIIIIIIIIIIIIIIIIIIIIIIIIIIIIIIIIIIIIII
@R0000842
TATGGTGGCGATGTATTATTTTGTAAGTTTTATAAAATGGGGGGGGGGTATTTGAAAAGGGGGGTTTCGAGTTATTTTTTTTTTTTAGTTAGGTTTTTGGCGGAATGTGGGCGTAAGATTTAGAGGTTTATGTTGATTAGTAATTTTGAATTTAGATATTTGGGTTTAGTATAGATTTAATTTCGGGTAAAATATAGTGGGAAAAAAAATGTAATTATTATTAGTTGTTTTTTGACGTAGTTATTTTAATAGTGGAAAGAGAGGGCGTTAAAGGTAAATTTAGTTGGAGATTTTTAGATTATAGAGAAGGTTGCGGAATT
+
IIIIIIIIIIIIIIIIIIIIIIIIIIIIIIIIIIIIIIIIIIIIIIIIIIIIIIIIIIIIIIIIIIIIIIIIIIIIIIIIIIIIIIIIIIIIIIIIIIIIIIIIIIIIIIIIIIIIIIIIIIIIIIIIIIIIIIIIIIIIIIIIIIIIIIIIIIIIIIIIIIIIIIIIIIIIIIIIIIIIIIIIIIIIIIIIIIIIIIIIIIIIIIIIIIIIIIIIIIIIIIIIIIIIIIIIIIIIIIIIIIIIIIIIIIIIIIIIIIIIIIIIIIIIIIIIIIIIIIIIIIIIIIIIIIIIIIIIIIIIIIIIIIIIIIIIIIIIIIII
@R0000843
TATGGCGGTGATGTATTATTTCGTAAGTTTTATAAAATGGGGGGGGGGTATTTGAAAAGGGGGGTTTTGAGTTATTTTTTTTTTTTAGTTAGGTTTTCGGTGGAACGTGGGTGTAAGATTTAGAGGTTTATGTTGATTAGTAATTTTGAATTTAGATATTCGGGTTTAGTATAGATTTAATTTTGGGTAAAATATAGTGGGAAAAAAAATGTAATTATTATTAGTCGTTTTTTGATGTAGTTATTTTAATAGCGGAAAGAGAGGGTGTTAAAGGTAAATTTAGTCGGAGATTTTTAGATTATAGAGAAGGTTGTGGAATT
+
IIIIIIIIIIIIIIIIIIIIIIIIIIIIIIIIIIIIIIIIIIIIIIIIIIIIIIIIIIIIIIIIIIIIIIIIIIIIIIIIIIIIIIIIIIIIIIIIIIIIIIIIIIIIIIIIIIIIIIIIIIIIIIIIIIIIIIIIIIIIIIIIIIIIIIIIIIIIIIIIIIIIIIIIIIIIIIIIIIIIIIIIIIIIIIIIIIIIIIIIIIIIIIIIIIIIIIIIIIIIIIIIIIIIIIIIIIIIIIIIIIIIIIIIIIIIIIIIIIIIIIIIIIIIIIIIIIIIIIIIIIIIIIIIIIIIIIIIIIIIIIIIIIIIIIIIIIIIIIII
@R0000844
TATGGCGGTGATGTATTATTTCGTAAGTTTTATAAAATGGGGGGGGGGTATTTGAAAAGGGGGGTTTTGAGTTATTTTTTTTTTTTAGTTAGGTTTTCGGTGGAACGTGGGTGTAAGATTTAGAGGTTTATGTTGATTAGTAATTTTGAATTTAGATATTCGGGTTTAGTATAGATTTAATTTTGGGTAAAATATAGTGGGAAAAAAAATGTAATTATTATTAGTCGTTTTTTGATGTAGTTATTTTAATAGCGGAAAGAGAGGGTGTTAAAGGTAAATTTAGTCGGAGATTTTTAGATTATAGAGAAGGTTGTGGAATT
+
IIIIIIIIIIIIIIIIIIIIIIIIIIIIIIIIIIIIIIIIIIIIIIIIIIIIIIIIIIIIIIIIIIIIIIIIIIIIIIIIIIIIIIIIIIIIIIIIIIIIIIIIIIIIIIIIIIIIIIIIIIIIIIIIIIIIIIIIIIIIIIIIIIIIIIIIIIIIIIIIIIIIIIIIIIIIIIIIIIIIIIIIIIIIIIIIIIIIIIIIIIIIIIIIIIIIIIIIIIIIIIIIIIIIIIIIIIIIIIIIIIIIIIIIIIIIIIIIIIIIIIIIIIIIIIIIIIIIIIIIIIIIIIIIIIIIIIIIIIIIIIIIIIIIIIIIIIIIIIII
@R0000845
TATGGTGGCGATGTATTATTTTGTAAGTTTTATAAAATGGGGGGGGGGTATTTGAAAAGGGGGGTTTCGAGTTATTTTTTTTTTTTAGTTAGGTTTTTGGCGGAATGTGGGCGTAAGATTTAGAGGTTTATGTTGATTAGTAATTTTGAATTTAGATATTTGGGTTTAGTATAGATTTAATTTCGGGTAAAATATAGTGGGAAAAAAAATGTAATTATTATTAGTTGTTTTTTGACGTAGTTATTTTAATAGTGGAAAGAGAGGGCGTTAAAGGTAAATTTAGTTGGAGATTTTTAGATTATAGAGAAGGTTGCGGAATT
+
IIIIIIIIIIIIIIIIIIIIIIIIIIIIIIIIIIIIIIIIIIIIIIIIIIIIIIIIIIIIIIIIIIIIIIIIIIIIIIIIIIIIIIIIIIIIIIIIIIIIIIIIIIIIIIIIIIIIIIIIIIIIIIIIIIIIIIIIIIIIIIIIIIIIIIIIIIIIIIIIIIIIIIIIIIIIIIIIIIIIIIIIIIIIIIIIIIIIIIIIIIIIIIIIIIIIIIIIIIIIIIIIIIIIIIIIIIIIIIIIIIIIIIIIIIIIIIIIIIIIIIIIIIIIIIIIIIIIIIIIIIIIIIIIIIIIIIIIIIIIIIIIIIIIIIIIIIIIIIII
@R0000846
TATGGCGGTGATGTATTATTTCGTAAGTTTTATAAAATGGGGGGGGGGTATTTGAAAAGGGGGGTTTTGAGTTATTTTTTTTTTTTAGTTAGGTTTTCGGTGGAACGTGGGTGTAAGATTTAGAGGTTTATGTTGATTAGTAATTTTGAATTTAGATATTCGGGTTTAGTATAGATTTAATTTTGGGTAAAATATAGTGGGAAAAAAAATGTAATTATTATTAGTCGTTTTTTGATGTAGTTATTTTAATAGCGGAAAGAGAGGGTGTTAAAGGTAAATTTAGTCGGAGATTTTTAGATTATAGAGAAGGTTGTGGAATT
+
IIIIIIIIIIIIIIIIIIIIIIIIIIIIIIIIIIIIIIIIIIIIIIIIIIIIIIIIIIIIIIIIIIIIIIIIIIIIIIIIIIIIIIIIIIIIIIIIIIIIIIIIIIIIIIIIIIIIIIIIIIIIIIIIIIIIIIIIIIIIIIIIIIIIIIIIIIIIIIIIIIIIIIIIIIIIIIIIIIIIIIIIIIIIIIIIIIIIIIIIIIIIIIIIIIIIIIIIIIIIIIIIIIIIIIIIIIIIIIIIIIIIIIIIIIIIIIIIIIIIIIIIIIIIIIIIIIIIIIIIIIIIIIIIIIIIIIIIIIIIIIIIIIIIIIIIIIIIIIII
@R0000847
TATGGTGGCGATGTATTATTTTGTAAGTTTTATAAAATGGGGGGGGGGTATTTGAAAAGGGGGGTTTCGAGTTATTTTTTTTTTTTAGTTAGGTTTTTGGCGGAATGTGGGCGTAAGATTTAGAGGTTTATGTTGATTAGTAATTTTGAATTTAGATATTTGGGTTTAGTATAGATTTAATTTCGGGTAAAATATAGTGGGAAAAAAAATGTAATTATTATTAGTTGTTTTTTGACGTAGTTATTTTAATAGTGGAAAGAGAGGGCGTTAAAGGTAAATTTAGTTGGAGATTTTTAGATTATAGAGAAGGTTGCGGAATT
+
IIIIIIIIIIIIIIIIIIIIIIIIIIIIIIIIIIIIIIIIIIIIIIIIIIIIIIIIIIIIIIIIIIIIIIIIIIIIIIIIIIIIIIIIIIIIIIIIIIIIIIIIIIIIIIIIIIIIIIIIIIIIIIIIIIIIIIIIIIIIIIIIIIIIIIIIIIIIIIIIIIIIIIIIIIIIIIIIIIIIIIIIIIIIIIIIIIIIIIIIIIIIIIIIIIIIIIIIIIIIIIIIIIIIIIIIIIIIIIIIIIIIIIIIIIIIIIIIIIIIIIIIIIIIIIIIIIIIIIIIIIIIIIIIIIIIIIIIIIIIIIIIIIIIIIIIIIIIIIII
@R0000848
TATGGCGGTGATGTATTATTTCGTAAGTTTTATAAAATGGGGGGGGGGTATTTGAAAAGGGGGGTTTTGAGTTATTTTTTTTTTTTAGTTAGGTTTTCGGTGGAACGTGGGTGTAAGATTTAGAGGTTTATGTTGATTAGTAATTTTGAATTTAGATATTCGGGTTTAGTATAGATTTAATTTTGGGTAAAATATAGTGGGAAAAAAAATGTAATTATTATTAGTCGTTTTTTGATGTAGTTATTTTAATAGCGGAAAGAGAGGGTGTTAAAGGTAAATTTAGTCGGAGATTTTTAGATTATAGAGAAGGTTGTGGAATT
+
IIIIIIIIIIIIIIIIIIIIIIIIIIIIIIIIIIIIIIIIIIIIIIIIIIIIIIIIIIIIIIIIIIIIIIIIIIIIIIIIIIIIIIIIIIIIIIIIIIIIIIIIIIIIIIIIIIIIIIIIIIIIIIIIIIIIIIIIIIIIIIIIIIIIIIIIIIIIIIIIIIIIIIIIIIIIIIIIIIIIIIIIIIIIIIIIIIIIIIIIIIIIIIIIIIIIIIIIIIIIIIIIIIIIIIIIIIIIIIIIIIIIIIIIIIIIIIIIIIIIIIIIIIIIIIIIIIIIIIIIIIIIIIIIIIIIIIIIIIIIIIIIIIIIIIIIIIIIIIII
@R0000849
TATGGCGGTGATGTATTATTTCGTAAGTTTTATAAAATGGGGGGGGGGTATTTGAAAAGGGGGGTTTTGAGTTATTTTTTTTTTTTAGTTAGGTTTTCGGTGGAACGTGGGTGTAAGATTTAGAGGTTTATGTTGATTAGTAATTTTGAATTTAGATATTCGGGTTTAGTATAGATTTAATTTTGGGTAAAATATAGTGGGAAAAAAAATGTAATTATTATTAGTCGTTTTTTGATGTAGTTATTTTAATAGCGGAAAGAGAGGGTGTTAAAGGTAAATTTAGTCGGAGATTTTTAGATTATAGAGAAGGTTGTGGAATT
+
IIIIIIIIIIIIIIIIIIIIIIIIIIIIIIIIIIIIIIIIIIIIIIIIIIIIIIIIIIIIIIIIIIIIIIIIIIIIIIIIIIIIIIIIIIIIIIIIIIIIIIIIIIIIIIIIIIIIIIIIIIIIIIIIIIIIIIIIIIIIIIIIIIIIIIIIIIIIIIIIIIIIIIIIIIIIIIIIIIIIIIIIIIIIIIIIIIIIIIIIIIIIIIIIIIIIIIIIIIIIIIIIIIIIIIIIIIIIIIIIIIIIIIIIIIIIIIIIIIIIIIIIIIIIIIIIIIIIIIIIIIIIIIIIIIIIIIIIIIIIIIIIIIIIIIIIIIIIIIII
@R0000850
TATGGTGGCGATGTATTATTTTGTAAGTTTTATAAAATGGGGGGGGGGTATTTGAAAAGGGGGGTTTCGAGTTATTTTTTTTTTTTAGTTAGGTTTTTGGCGGAATGTGGGCGTAAGATTTAGAGGTTTATGTTGATTAGTAATTTTGAATTTAGATATTTGGGTTTAGTATAGATTTAATTTCGGGTAAAATATAGTGGGAAAAAAAATGTAATTATTATTAGTTGTTTTTTGACGTAGTTATTTTAATAGTGGAAAGAGAGGGCGTTAAAGGTAAATTTAGTTGGAGATTTTTAGATTATAGAGAAGGTTGCGGAATT
+
IIIIIIIIIIIIIIIIIIIIIIIIIIIIIIIIIIIIIIIIIIIIIIIIIIIIIIIIIIIIIIIIIIIIIIIIIIIIIIIIIIIIIIIIIIIIIIIIIIIIIIIIIIIIIIIIIIIIIIIIIIIIIIIIIIIIIIIIIIIIIIIIIIIIIIIIIIIIIIIIIIIIIIIIIIIIIIIIIIIIIIIIIIIIIIIIIIIIIIIIIIIIIIIIIIIIIIIIIIIIIIIIIIIIIIIIIIIIIIIIIIIIIIIIIIIIIIIIIIIIIIIIIIIIIIIIIIIIIIIIIIIIIIIIIIIIIIIIIIIIIIIIIIIIIIIIIIIIIIII
@R0000851
TATGGTGGCGATGTATTATTTTGTAAGTTTTATAAAATGGGGGGGGGGTATTTGAAAAGGGGGGTTTCGAGTTATTTTTTTTTTTTAGTTAGGTTTTTGGCGGAATGTGGGCGTAAGATTTAGAGGTTTATGTTGATTAGTAATTTTGAATTTAGATATTTGGGTTTAGTATAGATTTAATTTCGGGTAAAATATAGTGGGAAAAAAAATGTAATTATTATTAGTTGTTTTTTGACGTAGTTATTTTAATAGTGGAAAGAGAGGGCGTTAAAGGTAAATTTAGTTGGAGATTTTTAGATTATAGAGAAGGTTGCGGAATT
+
IIIIIIIIIIIIIIIIIIIIIIIIIIIIIIIIIIIIIIIIIIIIIIIIIIIIIIIIIIIIIIIIIIIIIIIIIIIIIIIIIIIIIIIIIIIIIIIIIIIIIIIIIIIIIIIIIIIIIIIIIIIIIIIIIIIIIIIIIIIIIIIIIIIIIIIIIIIIIIIIIIIIIIIIIIIIIIIIIIIIIIIIIIIIIIIIIIIIIIIIIIIIIIIIIIIIIIIIIIIIIIIIIIIIIIIIIIIIIIIIIIIIIIIIIIIIIIIIIIIIIIIIIIIIIIIIIIIIIIIIIIIIIIIIIIIIIIIIIIIIIIIIIIIIIIIIIIIIIIII
@R0000852
TATGGCGGTGATGTATTATTTCGTAAGTTTTATAAAATGGGGGGGGGGTATTTGAAAAGGGGGGTTTTGAGTTATTTTTTTTTTTTAGTTAGGTTTTCGGTGGAACGTGGGTGTAAGATTTAGAGGTTTATGTTGATTAGTAATTTTGAATTTAGATATTCGGGTTTAGTATAGATTTAATTTTGGGTAAAATATAGTGGGAAAAAAAATGTAATTATTATTAGTCGTTTTTTGATGTAGTTATTTTAATAGCGGAAAGAGAGGGTGTTAAAGGTAAATTTAGTCGGAGATTTTTAGATTATAGAGAAGGTTGTGGAATT
+
IIIIIIIIIIIIIIIIIIIIIIIIIIIIIIIIIIIIIIIIIIIIIIIIIIIIIIIIIIIIIIIIIIIIIIIIIIIIIIIIIIIIIIIIIIIIIIIIIIIIIIIIIIIIIIIIIIIIIIIIIIIIIIIIIIIIIIIIIIIIIIIIIIIIIIIIIIIIIIIIIIIIIIIIIIIIIIIIIIIIIIIIIIIIIIIIIIIIIIIIIIIIIIIIIIIIIIIIIIIIIIIIIIIIIIIIIIIIIIIIIIIIIIIIIIIIIIIIIIIIIIIIIIIIIIIIIIIIIIIIIIIIIIIIIIIIIIIIIIIIIIIIIIIIIIIIIIIIIIII
@R0000853
TATGGTGGCGATGTATTATTTTGTAAGTTTTATAAAATGGGGGGGGGGTATTTGAAAAGGGGGGTTTCGAGTTATTTTTTTTTTTTAGTTAGGTTTTTGGCGGAATGTGGGCGTAAGATTTAGAGGTTTATGTTGATTAGTAATTTTGAATTTAGATATTTGGGTTTAGTATAGATTTAATTTCGGGTAAAATATAGTGGGAAAAAAAATGTAATTATTATTAGTTGTTTTTTGACGTAGTTATTTTAATAGTGGAAAGAGAGGGCGTTAAAGGTAAATTTAGTTGGAGATTTTTAGATTATAGAGAAGGTTGCGGAATT
+
IIIIIIIIIIIIIIIIIIIIIIIIIIIIIIIIIIIIIIIIIIIIIIIIIIIIIIIIIIIIIIIIIIIIIIIIIIIIIIIIIIIIIIIIIIIIIIIIIIIIIIIIIIIIIIIIIIIIIIIIIIIIIIIIIIIIIIIIIIIIIIIIIIIIIIIIIIIIIIIIIIIIIIIIIIIIIIIIIIIIIIIIIIIIIIIIIIIIIIIIIIIIIIIIIIIIIIIIIIIIIIIIIIIIIIIIIIIIIIIIIIIIIIIIIIIIIIIIIIIIIIIIIIIIIIIIIIIIIIIIIIIIIIIIIIIIIIIIIIIIIIIIIIIIIIIIIIIIIIII
@R0000854
TATGGCGGTGATGTATTATTTCGTAAGTTTTATAAAATGGGGGGGGGGTATTTGAAAAGGGGGGTTTTGAGTTATTTTTTTTTTTTAGTTAGGTTTTCGGTGGAACGTGGGTGTAAGATTTAGAGGTTTATGTTGATTAGTAATTTTGAATTTAGATATTCGGGTTTAGTATAGATTTAATTTTGGGTAAAATATAGTGGGAAAAAAAATGTAATTATTATTAGTCGTTTTTTGATGTAGTTATTTTAATAGCGGAAAGAGAGGGTGTTAAAGGTAAATTTAGTCGGAGATTTTTAGATTATAGAGAAGGTTGTGGAATT
+
IIIIIIIIIIIIIIIIIIIIIIIIIIIIIIIIIIIIIIIIIIIIIIIIIIIIIIIIIIIIIIIIIIIIIIIIIIIIIIIIIIIIIIIIIIIIIIIIIIIIIIIIIIIIIIIIIIIIIIIIIIIIIIIIIIIIIIIIIIIIIIIIIIIIIIIIIIIIIIIIIIIIIIIIIIIIIIIIIIIIIIIIIIIIIIIIIIIIIIIIIIIIIIIIIIIIIIIIIIIIIIIIIIIIIIIIIIIIIIIIIIIIIIIIIIIIIIIIIIIIIIIIIIIIIIIIIIIIIIIIIIIIIIIIIIIIIIIIIIIIIIIIIIIIIIIIIIIIIIII
@R0000855
TATGGTGGCGATGTATTATTTTGTAAGTTTTATAAAATGGGGGGGGGGTATTTGAAAAGGGGGGTTTCGAGTTATTTTTTTTTTTTAGTTAGGTTTTTGGCGGAATGTGGGCGTAAGATTTAGAGGTTTATGTTGATTAGTAATTTTGAATTTAGATATTTGGGTTTAGTATAGATTTAATTTCGGGTAAAATATAGTGGGAAAAAAAATGTAATTATTATTAGTTGTTTTTTGACGTAGTTATTTTAATAGTGGAAAGAGAGGGCGTTAAAGGTAAATTTAGTTGGAGATTTTTAGATTATAGAGAAGGTTGCGGAATT
+
IIIIIIIIIIIIIIIIIIIIIIIIIIIIIIIIIIIIIIIIIIIIIIIIIIIIIIIIIIIIIIIIIIIIIIIIIIIIIIIIIIIIIIIIIIIIIIIIIIIIIIIIIIIIIIIIIIIIIIIIIIIIIIIIIIIIIIIIIIIIIIIIIIIIIIIIIIIIIIIIIIIIIIIIIIIIIIIIIIIIIIIIIIIIIIIIIIIIIIIIIIIIIIIIIIIIIIIIIIIIIIIIIIIIIIIIIIIIIIIIIIIIIIIIIIIIIIIIIIIIIIIIIIIIIIIIIIIIIIIIIIIIIIIIIIIIIIIIIIIIIIIIIIIIIIIIIIIIIIII
@R0000856
TATGGCGGTGATGTATTATTTCGTAAGTTTTATAAAATGGGGGGGGGGTATTTGAAAAGGGGGGTTTTGAGTTATTTTTTTTTTTTAGTTAGGTTTTCGGTGGAACGTGGGTGTAAGATTTAGAGGTTTATGTTGATTAGTAATTTTGAATTTAGATATTCGGGTTTAGTATAGATTTAATTTTGGGTAAAATATAGTGGGAAAAAAAATGTAATTATTATTAGTCGTTTTTTGATGTAGTTATTTTAATAGCGGAAAGAGAGGGTGTTAAAGGTAAATTTAGTCGGAGATTTTTAGATTATAGAGAAGGTTGTGGAATT
+
IIIIIIIIIIIIIIIIIIIIIIIIIIIIIIIIIIIIIIIIIIIIIIIIIIIIIIIIIIIIIIIIIIIIIIIIIIIIIIIIIIIIIIIIIIIIIIIIIIIIIIIIIIIIIIIIIIIIIIIIIIIIIIIIIIIIIIIIIIIIIIIIIIIIIIIIIIIIIIIIIIIIIIIIIIIIIIIIIIIIIIIIIIIIIIIIIIIIIIIIIIIIIIIIIIIIIIIIIIIIIIIIIIIIIIIIIIIIIIIIIIIIIIIIIIIIIIIIIIIIIIIIIIIIIIIIIIIIIIIIIIIIIIIIIIIIIIIIIIIIIIIIIIIIIIIIIIIIIIII
@R0000857
TATGGTGGCGATGTATTATTTTGTAAGTTTTATAAAATGGGGGGGGGGTATTTGAAAAGGGGGGTTTCGAGTTATTTTTTTTTTTTAGTTAGGTTTTTGGCGGAATGTGGGCGTAAGATTTAGAGGTTTATGTTGATTAGTAATTTTGAATTTAGATATTTGGGTTTAGTATAGATTTAATTTCGGGTAAAATATAGTGGGAAAAAAAATGTAATTATTATTAGTTGTTTTTTGACGTAGTTATTTTAATAGTGGAAAGAGAGGGCGTTAAAGGTAAATTTAGTTGGAGATTTTTAGATTATAGAGAAGGTTGCGGAATT
+
IIIIIIIIIIIIIIIIIIIIIIIIIIIIIIIIIIIIIIIIIIIIIIIIIIIIIIIIIIIIIIIIIIIIIIIIIIIIIIIIIIIIIIIIIIIIIIIIIIIIIIIIIIIIIIIIIIIIIIIIIIIIIIIIIIIIIIIIIIIIIIIIIIIIIIIIIIIIIIIIIIIIIIIIIIIIIIIIIIIIIIIIIIIIIIIIIIIIIIIIIIIIIIIIIIIIIIIIIIIIIIIIIIIIIIIIIIIIIIIIIIIIIIIIIIIIIIIIIIIIIIIIIIIIIIIIIIIIIIIIIIIIIIIIIIIIIIIIIIIIIIIIIIIIIIIIIIIIIIII
@R0000858
TATGGCGGTGATGTATTATTTCGTAAGTTTTATAAAATGGGGGGGGGGTATTTGAAAAGGGGGGTTTTGAGTTATTTTTTTTTTTTAGTTAGGTTTTCGGTGGAACGTGGGTGTAAGATTTAGAGGTTTATGTTGATTAGTAATTTTGAATTTAGATATTCGGGTTTAGTATAGATTTAATTTTGGGTAAAATATAGTGGGAAAAAAAATGTAATTATTATTAGTCGTTTTTTGATGTAGTTATTTTAATAGCGGAAAGAGAGGGTGTTAAAGGTAAATTTAGTCGGAGATTTTTAGATTATAGAGAAGGTTGTGGAATT
+
IIIIIIIIIIIIIIIIIIIIIIIIIIIIIIIIIIIIIIIIIIIIIIIIIIIIIIIIIIIIIIIIIIIIIIIIIIIIIIIIIIIIIIIIIIIIIIIIIIIIIIIIIIIIIIIIIIIIIIIIIIIIIIIIIIIIIIIIIIIIIIIIIIIIIIIIIIIIIIIIIIIIIIIIIIIIIIIIIIIIIIIIIIIIIIIIIIIIIIIIIIIIIIIIIIIIIIIIIIIIIIIIIIIIIIIIIIIIIIIIIIIIIIIIIIIIIIIIIIIIIIIIIIIIIIIIIIIIIIIIIIIIIIIIIIIIIIIIIIIIIIIIIIIIIIIIIIIIIIII
@R0000859
TATGGTGGCGATGTATTATTTTGTAAGTTTTATAAAATGGGGGGGGGGTATTTGAAAAGGGGGGTTTCGAGTTATTTTTTTTTTTTAGTTAGGTTTTTGGCGGAATGTGGGCGTAAGATTTAGAGGTTTATGTTGATTAGTAATTTTGAATTTAGATATTTGGGTTTAGTATAGATTTAATTTCGGGTAAAATATAGTGGGAAAAAAAATGTAATTATTATTAGTTGTTTTTTGACGTAGTTATTTTAATAGTGGAAAGAGAGGGCGTTAAAGGTAAATTTAGTTGGAGATTTTTAGATTATAGAGAAGGTTGCGGAATT
+
IIIIIIIIIIIIIIIIIIIIIIIIIIIIIIIIIIIIIIIIIIIIIIIIIIIIIIIIIIIIIIIIIIIIIIIIIIIIIIIIIIIIIIIIIIIIIIIIIIIIIIIIIIIIIIIIIIIIIIIIIIIIIIIIIIIIIIIIIIIIIIIIIIIIIIIIIIIIIIIIIIIIIIIIIIIIIIIIIIIIIIIIIIIIIIIIIIIIIIIIIIIIIIIIIIIIIIIIIIIIIIIIIIIIIIIIIIIIIIIIIIIIIIIIIIIIIIIIIIIIIIIIIIIIIIIIIIIIIIIIIIIIIIIIIIIIIIIIIIIIIIIIIIIIIIIIIIIIIIII
@R0000860
TATGGCGGTGATGTATTATTTCGTAAGTTTTATAAAATGGGGGGGGGGTATTTGAAAAGGGGGGTTTTGAGTTATTTTTTTTTTTTAGTTAGGTTTTCGGTGGAACGTGGGTGTAAGATTTAGAGGTTTATGTTGATTAGTAATTTTGAATTTAGATATTCGGGTTTAGTATAGATTTAATTTTGGGTAAAATATAGTGGGAAAAAAAATGTAATTATTATTAGTCGTTTTTTGATGTAGTTATTTTAATAGCGGAAAGAGAGGGTGTTAAAGGTAAATTTAGTCGGAGATTTTTAGATTATAGAGAAGGTTGTGGAATT
+
IIIIIIIIIIIIIIIIIIIIIIIIIIIIIIIIIIIIIIIIIIIIIIIIIIIIIIIIIIIIIIIIIIIIIIIIIIIIIIIIIIIIIIIIIIIIIIIIIIIIIIIIIIIIIIIIIIIIIIIIIIIIIIIIIIIIIIIIIIIIIIIIIIIIIIIIIIIIIIIIIIIIIIIIIIIIIIIIIIIIIIIIIIIIIIIIIIIIIIIIIIIIIIIIIIIIIIIIIIIIIIIIIIIIIIIIIIIIIIIIIIIIIIIIIIIIIIIIIIIIIIIIIIIIIIIIIIIIIIIIIIIIIIIIIIIIIIIIIIIIIIIIIIIIIIIIIIIIIIII
@R0000861
TATGGCGGTGATGTATTATTTCGTAAGTTTTATAAAATGGGGGGGGGGTATTTGAAAAGGGGGGTTTTGAGTTATTTTTTTTTTTTAGTTAGGTTTTCGGTGGAACGTGGGTGTAAGATTTAGAGGTTTATGTTGATTAGTAATTTTGAATTTAGATATTCGGGTTTAGTATAGATTTAATTTTGGGTAAAATATAGTGGGAAAAAAAATGTAATTATTATTAGTCGTTTTTTGATGTAGTTATTTTAATAGCGGAAAGAGAGGGTGTTAAAGGTAAATTTAGTCGGAGATTTTTAGATTATAGAGAAGGTTGTGGAATT
+
IIIIIIIIIIIIIIIIIIIIIIIIIIIIIIIIIIIIIIIIIIIIIIIIIIIIIIIIIIIIIIIIIIIIIIIIIIIIIIIIIIIIIIIIIIIIIIIIIIIIIIIIIIIIIIIIIIIIIIIIIIIIIIIIIIIIIIIIIIIIIIIIIIIIIIIIIIIIIIIIIIIIIIIIIIIIIIIIIIIIIIIIIIIIIIIIIIIIIIIIIIIIIIIIIIIIIIIIIIIIIIIIIIIIIIIIIIIIIIIIIIIIIIIIIIIIIIIIIIIIIIIIIIIIIIIIIIIIIIIIIIIIIIIIIIIIIIIIIIIIIIIIIIIIIIIIIIIIIIII
@R0000862
TATGGTGGCGATGTATTATTTTGTAAGTTTTATAAAATGGGGGGGGGGTATTTGAAAAGGGGGGTTTCGAGTTATTTTTTTTTTTTAGTTAGGTTTTTGGCGGAATGTGGGCGTAAGATTTAGAGGTTTATGTTGATTAGTAATTTTGAATTTAGATATTTGGGTTTAGTATAGATTTAATTTCGGGTAAAATATAGTGGGAAAAAAAATGTAATTATTATTAGTTGTTTTTTGACGTAGTTATTTTAATAGTGGAAAGAGAGGGCGTTAAAGGTAAATTTAGTTGGAGATTTTTAGATTATAGAGAAGGTTGCGGAATT
+
IIIIIIIIIIIIIIIIIIIIIIIIIIIIIIIIIIIIIIIIIIIIIIIIIIIIIIIIIIIIIIIIIIIIIIIIIIIIIIIIIIIIIIIIIIIIIIIIIIIIIIIIIIIIIIIIIIIIIIIIIIIIIIIIIIIIIIIIIIIIIIIIIIIIIIIIIIIIIIIIIIIIIIIIIIIIIIIIIIIIIIIIIIIIIIIIIIIIIIIIIIIIIIIIIIIIIIIIIIIIIIIIIIIIIIIIIIIIIIIIIIIIIIIIIIIIIIIIIIIIIIIIIIIIIIIIIIIIIIIIIIIIIIIIIIIIIIIIIIIIIIIIIIIIIIIIIIIIIIII
@R0000863
TATGGCGGTGATGTATTATTTCGTAAGTTTTATAAAATGGGGGGGGGGTATTTGAAAAGGGGGGTTTTGAGTTATTTTTTTTTTTTAGTTAGGTTTTCGGTGGAACGTGGGTGTAAGATTTAGAGGTTTATGTTGATTAGTAATTTTGAATTTAGATATTCGGGTTTAGTATAGATTTAATTTTGGGTAAAATATAGTGGGAAAAAAAATGTAATTATTATTAGTCGTTTTTTGATGTAGTTATTTTAATAGCGGAAAGAGAGGGTGTTAAAGGTAAATTTAGTCGGAGATTTTTAGATTATAGAGAAGGTTGTGGAATT
+
IIIIIIIIIIIIIIIIIIIIIIIIIIIIIIIIIIIIIIIIIIIIIIIIIIIIIIIIIIIIIIIIIIIIIIIIIIIIIIIIIIIIIIIIIIIIIIIIIIIIIIIIIIIIIIIIIIIIIIIIIIIIIIIIIIIIIIIIIIIIIIIIIIIIIIIIIIIIIIIIIIIIIIIIIIIIIIIIIIIIIIIIIIIIIIIIIIIIIIIIIIIIIIIIIIIIIIIIIIIIIIIIIIIIIIIIIIIIIIIIIIIIIIIIIIIIIIIIIIIIIIIIIIIIIIIIIIIIIIIIIIIIIIIIIIIIIIIIIIIIIIIIIIIIIIIIIIIIIIII
@R0000864
TATGGTGGCGATGTATTATTTTGTAAGTTTTATAAAATGGGGGGGGGGTATTTGAAAAGGGGGGTTTCGAGTTATTTTTTTTTTTTAGTTAGGTTTTTGGCGGAATGTGGGCGTAAGATTTAGAGGTTTATGTTGATTAGTAATTTTGAATTTAGATATTTGGGTTTAGTATAGATTTAATTTCGGGTAAAATATAGTGGGAAAAAAAATGTAATTATTATTAGTTGTTTTTTGACGTAGTTATTTTAATAGTGGAAAGAGAGGGCGTTAAAGGTAAATTTAGTTGGAGATTTTTAGATTATAGAGAAGGTTGCGGAATT
+
IIIIIIIIIIIIIIIIIIIIIIIIIIIIIIIIIIIIIIIIIIIIIIIIIIIIIIIIIIIIIIIIIIIIIIIIIIIIIIIIIIIIIIIIIIIIIIIIIIIIIIIIIIIIIIIIIIIIIIIIIIIIIIIIIIIIIIIIIIIIIIIIIIIIIIIIIIIIIIIIIIIIIIIIIIIIIIIIIIIIIIIIIIIIIIIIIIIIIIIIIIIIIIIIIIIIIIIIIIIIIIIIIIIIIIIIIIIIIIIIIIIIIIIIIIIIIIIIIIIIIIIIIIIIIIIIIIIIIIIIIIIIIIIIIIIIIIIIIIIIIIIIIIIIIIIIIIIIIIII
@R0000865
TATGGCGGTGATGTATTATTTCGTAAGTTTTATAAAATGGGGGGGGGGTATTTGAAAAGGGGGGTTTTGAGTTATTTTTTTTTTTTAGTTAGGTTTTCGGTGGAACGTGGGTGTAAGATTTAGAGGTTTATGTTGATTAGTAATTTTGAATTTAGATATTCGGGTTTAGTATAGATTTAATTTTGGGTAAAATATAGTGGGAAAAAAAATGTAATTATTATTAGTCGTTTTTTGATGTAGTTATTTTAATAGCGGAAAGAGAGGGTGTTAAAGGTAAATTTAGTCGGAGATTTTTAGATTATAGAGAAGGTTGTGGAATT
+
IIIIIIIIIIIIIIIIIIIIIIIIIIIIIIIIIIIIIIIIIIIIIIIIIIIIIIIIIIIIIIIIIIIIIIIIIIIIIIIIIIIIIIIIIIIIIIIIIIIIIIIIIIIIIIIIIIIIIIIIIIIIIIIIIIIIIIIIIIIIIIIIIIIIIIIIIIIIIIIIIIIIIIIIIIIIIIIIIIIIIIIIIIIIIIIIIIIIIIIIIIIIIIIIIIIIIIIIIIIIIIIIIIIIIIIIIIIIIIIIIIIIIIIIIIIIIIIIIIIIIIIIIIIIIIIIIIIIIIIIIIIIIIIIIIIIIIIIIIIIIIIIIIIIIIIIIIIIIIII
@R0000866
TATGGTGGCGATGTATTATTTTGTAAGTTTTATAAAATGGGGGGGGGGTATTTGAAAAGGGGGGTTTCGAGTTATTTTTTTTTTTTAGTTAGGTTTTTGGCGGAATGTGGGCGTAAGATTTAGAGGTTTATGTTGATTAGTAATTTTGAATTTAGATATTTGGGTTTAGTATAGATTTAATTTCGGGTAAAATATAGTGGGAAAAAAAATGTAATTATTATTAGTTGTTTTTTGACGTAGTTATTTTAATAGTGGAAAGAGAGGGCGTTAAAGGTAAATTTAGTTGGAGATTTTTAGATTATAGAGAAGGTTGCGGAATT
+
IIIIIIIIIIIIIIIIIIIIIIIIIIIIIIIIIIIIIIIIIIIIIIIIIIIIIIIIIIIIIIIIIIIIIIIIIIIIIIIIIIIIIIIIIIIIIIIIIIIIIIIIIIIIIIIIIIIIIIIIIIIIIIIIIIIIIIIIIIIIIIIIIIIIIIIIIIIIIIIIIIIIIIIIIIIIIIIIIIIIIIIIIIIIIIIIIIIIIIIIIIIIIIIIIIIIIIIIIIIIIIIIIIIIIIIIIIIIIIIIIIIIIIIIIIIIIIIIIIIIIIIIIIIIIIIIIIIIIIIIIIIIIIIIIIIIIIIIIIIIIIIIIIIIIIIIIIIIIIII
@R0000867
TATGGCGGTGATGTATTATTTCGTAAGTTTTATAAAATGGGGGGGGGGTATTTGAAAAGGGGGGTTTTGAGTTATTTTTTTTTTTTAGTTAGGTTTTCGGTGGAACGTGGGTGTAAGATTTAGAGGTTTATGTTGATTAGTAATTTTGAATTTAGATATTCGGGTTTAGTATAGATTTAATTTTGGGTAAAATATAGTGGGAAAAAAAATGTAATTATTATTAGTCGTTTTTTGATGTAGTTATTTTAATAGCGGAAAGAGAGGGTGTTAAAGGTAAATTTAGTCGGAGATTTTTAGATTATAGAGAAGGTTGTGGAATT
+
IIIIIIIIIIIIIIIIIIIIIIIIIIIIIIIIIIIIIIIIIIIIIIIIIIIIIIIIIIIIIIIIIIIIIIIIIIIIIIIIIIIIIIIIIIIIIIIIIIIIIIIIIIIIIIIIIIIIIIIIIIIIIIIIIIIIIIIIIIIIIIIIIIIIIIIIIIIIIIIIIIIIIIIIIIIIIIIIIIIIIIIIIIIIIIIIIIIIIIIIIIIIIIIIIIIIIIIIIIIIIIIIIIIIIIIIIIIIIIIIIIIIIIIIIIIIIIIIIIIIIIIIIIIIIIIIIIIIIIIIIIIIIIIIIIIIIIIIIIIIIIIIIIIIIIIIIIIIIIII
@R0000868
TATGGCGGTGATGTATTATTTCGTAAGTTTTATAAAATGGGGGGGGGGTATTTGAAAAGGGGGGTTTTGAGTTATTTTTTTTTTTTAGTTAGGTTTTCGGTGGAACGTGGGTGTAAGATTTAGAGGTTTATGTTGATTAGTAATTTTGAATTTAGATATTCGGGTTTAGTATAGATTTAATTTTGGGTAAAATATAGTGGGAAAAAAAATGTAATTATTATTAGTCGTTTTTTGATGTAGTTATTTTAATAGCGGAAAGAGAGGGTGTTAAAGGTAAATTTAGTCGGAGATTTTTAGATTATAGAGAAGGTTGTGGAATT
+
IIIIIIIIIIIIIIIIIIIIIIIIIIIIIIIIIIIIIIIIIIIIIIIIIIIIIIIIIIIIIIIIIIIIIIIIIIIIIIIIIIIIIIIIIIIIIIIIIIIIIIIIIIIIIIIIIIIIIIIIIIIIIIIIIIIIIIIIIIIIIIIIIIIIIIIIIIIIIIIIIIIIIIIIIIIIIIIIIIIIIIIIIIIIIIIIIIIIIIIIIIIIIIIIIIIIIIIIIIIIIIIIIIIIIIIIIIIIIIIIIIIIIIIIIIIIIIIIIIIIIIIIIIIIIIIIIIIIIIIIIIIIIIIIIIIIIIIIIIIIIIIIIIIIIIIIIIIIIIII
@R0000869
TATGGCGGTGATGTATTATTTCGTAAGTTTTATAAAATGGGGGGGGGGTATTTGAAAAGGGGGGTTTTGAGTTATTTTTTTTTTTTAGTTAGGTTTTCGGTGGAACGTGGGTGTAAGATTTAGAGGTTTATGTTGATTAGTAATTTTGAATTTAGATATTCGGGTTTAGTATAGATTTAATTTTGGGTAAAATATAGTGGGAAAAAAAATGTAATTATTATTAGTCGTTTTTTGATGTAGTTATTTTAATAGCGGAAAGAGAGGGTGTTAAAGGTAAATTTAGTCGGAGATTTTTAGATTATAGAGAAGGTTGTGGAATT
+
IIIIIIIIIIIIIIIIIIIIIIIIIIIIIIIIIIIIIIIIIIIIIIIIIIIIIIIIIIIIIIIIIIIIIIIIIIIIIIIIIIIIIIIIIIIIIIIIIIIIIIIIIIIIIIIIIIIIIIIIIIIIIIIIIIIIIIIIIIIIIIIIIIIIIIIIIIIIIIIIIIIIIIIIIIIIIIIIIIIIIIIIIIIIIIIIIIIIIIIIIIIIIIIIIIIIIIIIIIIIIIIIIIIIIIIIIIIIIIIIIIIIIIIIIIIIIIIIIIIIIIIIIIIIIIIIIIIIIIIIIIIIIIIIIIIIIIIIIIIIIIIIIIIIIIIIIIIIIIII
@R0000870
TATGGCGGTGATGTATTATTTCGTAAGTTTTATAAAATGGGGGGGGGGTATTTGAAAAGGGGGGTTTTGAGTTATTTTTTTTTTTTAGTTAGGTTTTCGGTGGAACGTGGGTGTAAGATTTAGAGGTTTATGTTGATTAGTAATTTTGAATTTAGATATTCGGGTTTAGTATAGATTTAATTTTGGGTAAAATATAGTGGGAAAAAAAATGTAATTATTATTAGTCGTTTTTTGATGTAGTTATTTTAATAGCGGAAAGAGAGGGTGTTAAAGGTAAATTTAGTCGGAGATTTTTAGATTATAGAGAAGGTTGTGGAATT
+
IIIIIIIIIIIIIIIIIIIIIIIIIIIIIIIIIIIIIIIIIIIIIIIIIIIIIIIIIIIIIIIIIIIIIIIIIIIIIIIIIIIIIIIIIIIIIIIIIIIIIIIIIIIIIIIIIIIIIIIIIIIIIIIIIIIIIIIIIIIIIIIIIIIIIIIIIIIIIIIIIIIIIIIIIIIIIIIIIIIIIIIIIIIIIIIIIIIIIIIIIIIIIIIIIIIIIIIIIIIIIIIIIIIIIIIIIIIIIIIIIIIIIIIIIIIIIIIIIIIIIIIIIIIIIIIIIIIIIIIIIIIIIIIIIIIIIIIIIIIIIIIIIIIIIIIIIIIIIIII
@R0000871
TATGGTGGCGATGTATTATTTTGTAAGTTTTATAAAATGGGGGGGGGGTATTTGAAAAGGGGGGTTTCGAGTTATTTTTTTTTTTTAGTTAGGTTTTTGGCGGAATGTGGGCGTAAGATTTAGAGGTTTATGTTGATTAGTAATTTTGAATTTAGATATTTGGGTTTAGTATAGATTTAATTTCGGGTAAAATATAGTGGGAAAAAAAATGTAATTATTATTAGTTGTTTTTTGACGTAGTTATTTTAATAGTGGAAAGAGAGGGCGTTAAAGGTAAATTTAGTTGGAGATTTTTAGATTATAGAGAAGGTTGCGGAATT
+
IIIIIIIIIIIIIIIIIIIIIIIIIIIIIIIIIIIIIIIIIIIIIIIIIIIIIIIIIIIIIIIIIIIIIIIIIIIIIIIIIIIIIIIIIIIIIIIIIIIIIIIIIIIIIIIIIIIIIIIIIIIIIIIIIIIIIIIIIIIIIIIIIIIIIIIIIIIIIIIIIIIIIIIIIIIIIIIIIIIIIIIIIIIIIIIIIIIIIIIIIIIIIIIIIIIIIIIIIIIIIIIIIIIIIIIIIIIIIIIIIIIIIIIIIIIIIIIIIIIIIIIIIIIIIIIIIIIIIIIIIIIIIIIIIIIIIIIIIIIIIIIIIIIIIIIIIIIIIIII
@R0000872
TATGGCGGTGATGTATTATTTCGTAAGTTTTATAAAATGGGGGGGGGGTATTTGAAAAGGGGGGTTTTGAGTTATTTTTTTTTTTTAGTTAGGTTTTCGGTGGAACGTGGGTGTAAGATTTAGAGGTTTATGTTGATTAGTAATTTTGAATTTAGATATTCGGGTTTAGTATAGATTTAATTTTGGGTAAAATATAGTGGGAAAAAAAATGTAATTATTATTAGTCGTTTTTTGATGTAGTTATTTTAATAGCGGAAAGAGAGGGTGTTAAAGGTAAATTTAGTCGGAGATTTTTAGATTATAGAGAAGGTTGTGGAATT
+
IIIIIIIIIIIIIIIIIIIIIIIIIIIIIIIIIIIIIIIIIIIIIIIIIIIIIIIIIIIIIIIIIIIIIIIIIIIIIIIIIIIIIIIIIIIIIIIIIIIIIIIIIIIIIIIIIIIIIIIIIIIIIIIIIIIIIIIIIIIIIIIIIIIIIIIIIIIIIIIIIIIIIIIIIIIIIIIIIIIIIIIIIIIIIIIIIIIIIIIIIIIIIIIIIIIIIIIIIIIIIIIIIIIIIIIIIIIIIIIIIIIIIIIIIIIIIIIIIIIIIIIIIIIIIIIIIIIIIIIIIIIIIIIIIIIIIIIIIIIIIIIIIIIIIIIIIIIIIIII
@R0000873
TATGGTGGCGATGTATTATTTTGTAAGTTTTATAAAATGGGGGGGGGGTATTTGAAAAGGGGGGTTTCGAGTTATTTTTTTTTTTTAGTTAGGTTTTTGGCGGAATGTGGGCGTAAGATTTAGAGGTTTATGTTGATTAGTAATTTTGAATTTAGATATTTGGGTTTAGTATAGATTTAATTTCGGGTAAAATATAGTGGGAAAAAAAATGTAATTATTATTAGTTGTTTTTTGACGTAGTTATTTTAATAGTGGAAAGAGAGGGCGTTAAAGGTAAATTTAGTTGGAGATTTTTAGATTATAGAGAAGGTTGCGGAATT
+
IIIIIIIIIIIIIIIIIIIIIIIIIIIIIIIIIIIIIIIIIIIIIIIIIIIIIIIIIIIIIIIIIIIIIIIIIIIIIIIIIIIIIIIIIIIIIIIIIIIIIIIIIIIIIIIIIIIIIIIIIIIIIIIIIIIIIIIIIIIIIIIIIIIIIIIIIIIIIIIIIIIIIIIIIIIIIIIIIIIIIIIIIIIIIIIIIIIIIIIIIIIIIIIIIIIIIIIIIIIIIIIIIIIIIIIIIIIIIIIIIIIIIIIIIIIIIIIIIIIIIIIIIIIIIIIIIIIIIIIIIIIIIIIIIIIIIIIIIIIIIIIIIIIIIIIIIIIIIIII
@R0000874
TATGGTGGCGATGTATTATTTTGTAAGTTTTATAAAATGGGGGGGGGGTATTTGAAAAGGGGGGTTTCGAGTTATTTTTTTTTTTTAGTTAGGTTTTTGGCGGAATGTGGGCGTAAGATTTAGAGGTTTATGTTGATTAGTAATTTTGAATTTAGATATTTGGGTTTAGTATAGATTTAATTTCGGGTAAAATATAGTGGGAAAAAAAATGTAATTATTATTAGTTGTTTTTTGACGTAGTTATTTTAATAGTGGAAAGAGAGGGCGTTAAAGGTAAATTTAGTTGGAGATTTTTAGATTATAGAGAAGGTTGCGGAATT
+
IIIIIIIIIIIIIIIIIIIIIIIIIIIIIIIIIIIIIIIIIIIIIIIIIIIIIIIIIIIIIIIIIIIIIIIIIIIIIIIIIIIIIIIIIIIIIIIIIIIIIIIIIIIIIIIIIIIIIIIIIIIIIIIIIIIIIIIIIIIIIIIIIIIIIIIIIIIIIIIIIIIIIIIIIIIIIIIIIIIIIIIIIIIIIIIIIIIIIIIIIIIIIIIIIIIIIIIIIIIIIIIIIIIIIIIIIIIIIIIIIIIIIIIIIIIIIIIIIIIIIIIIIIIIIIIIIIIIIIIIIIIIIIIIIIIIIIIIIIIIIIIIIIIIIIIIIIIIIIII
@R0000875
TATGGCGGTGATGTATTATTTCGTAAGTTTTATAAAATGGGGGGGGGGTATTTGAAAAGGGGGGTTTTGAGTTATTTTTTTTTTTTAGTTAGGTTTTCGGTGGAACGTGGGTGTAAGATTTAGAGGTTTATGTTGATTAGTAATTTTGAATTTAGATATTCGGGTTTAGTATAGATTTAATTTTGGGTAAAATATAGTGGGAAAAAAAATGTAATTATTATTAGTCGTTTTTTGATGTAGTTATTTTAATAGCGGAAAGAGAGGGTGTTAAAGGTAAATTTAGTCGGAGATTTTTAGATTATAGAGAAGGTTGTGGAATT
+
IIIIIIIIIIIIIIIIIIIIIIIIIIIIIIIIIIIIIIIIIIIIIIIIIIIIIIIIIIIIIIIIIIIIIIIIIIIIIIIIIIIIIIIIIIIIIIIIIIIIIIIIIIIIIIIIIIIIIIIIIIIIIIIIIIIIIIIIIIIIIIIIIIIIIIIIIIIIIIIIIIIIIIIIIIIIIIIIIIIIIIIIIIIIIIIIIIIIIIIIIIIIIIIIIIIIIIIIIIIIIIIIIIIIIIIIIIIIIIIIIIIIIIIIIIIIIIIIIIIIIIIIIIIIIIIIIIIIIIIIIIIIIIIIIIIIIIIIIIIIIIIIIIIIIIIIIIIIIIII
@R0000876
TATGGTGGCGATGTATTATTTTGTAAGTTTTATAAAATGGGGGGGGGGTATTTGAAAAGGGGGGTTTCGAGTTATTTTTTTTTTTTAGTTAGGTTTTTGGCGGAATGTGGGCGTAAGATTTAGAGGTTTATGTTGATTAGTAATTTTGAATTTAGATATTTGGGTTTAGTATAGATTTAATTTCGGGTAAAATATAGTGGGAAAAAAAATGTAATTATTATTAGTTGTTTTTTGACGTAGTTATTTTAATAGTGGAAAGAGAGGGCGTTAAAGGTAAATTTAGTTGGAGATTTTTAGATTATAGAGAAGGTTGCGGAATT
+
IIIIIIIIIIIIIIIIIIIIIIIIIIIIIIIIIIIIIIIIIIIIIIIIIIIIIIIIIIIIIIIIIIIIIIIIIIIIIIIIIIIIIIIIIIIIIIIIIIIIIIIIIIIIIIIIIIIIIIIIIIIIIIIIIIIIIIIIIIIIIIIIIIIIIIIIIIIIIIIIIIIIIIIIIIIIIIIIIIIIIIIIIIIIIIIIIIIIIIIIIIIIIIIIIIIIIIIIIIIIIIIIIIIIIIIIIIIIIIIIIIIIIIIIIIIIIIIIIIIIIIIIIIIIIIIIIIIIIIIIIIIIIIIIIIIIIIIIIIIIIIIIIIIIIIIIIIIIIIII
@R0000877
TATGGTGGCGATGTATTATTTTGTAAGTTTTATAAAATGGGGGGGGGGTATTTGAAAAGGGGGGTTTCGAGTTATTTTTTTTTTTTAGTTAGGTTTTTGGCGGAATGTGGGCGTAAGATTTAGAGGTTTATGTTGATTAGTAATTTTGAATTTAGATATTTGGGTTTAGTATAGATTTAATTTCGGGTAAAATATAGTGGGAAAAAAAATGTAATTATTATTAGTTGTTTTTTGACGTAGTTATTTTAATAGTGGAAAGAGAGGGCGTTAAAGGTAAATTTAGTTGGAGATTTTTAGATTATAGAGAAGGTTGCGGAATT
+
IIIIIIIIIIIIIIIIIIIIIIIIIIIIIIIIIIIIIIIIIIIIIIIIIIIIIIIIIIIIIIIIIIIIIIIIIIIIIIIIIIIIIIIIIIIIIIIIIIIIIIIIIIIIIIIIIIIIIIIIIIIIIIIIIIIIIIIIIIIIIIIIIIIIIIIIIIIIIIIIIIIIIIIIIIIIIIIIIIIIIIIIIIIIIIIIIIIIIIIIIIIIIIIIIIIIIIIIIIIIIIIIIIIIIIIIIIIIIIIIIIIIIIIIIIIIIIIIIIIIIIIIIIIIIIIIIIIIIIIIIIIIIIIIIIIIIIIIIIIIIIIIIIIIIIIIIIIIIIII
@R0000878
TATGGCGGTGATGTATTATTTCGTAAGTTTTATAAAATGGGGGGGGGGTATTTGAAAAGGGGGGTTTTGAGTTATTTTTTTTTTTTAGTTAGGTTTTCGGTGGAACGTGGGTGTAAGATTTAGAGGTTTATGTTGATTAGTAATTTTGAATTTAGATATTCGGGTTTAGTATAGATTTAATTTTGGGTAAAATATAGTGGGAAAAAAAATGTAATTATTATTAGTCGTTTTTTGATGTAGTTATTTTAATAGCGGAAAGAGAGGGTGTTAAAGGTAAATTTAGTCGGAGATTTTTAGATTATAGAGAAGGTTGTGGAATT
+
IIIIIIIIIIIIIIIIIIIIIIIIIIIIIIIIIIIIIIIIIIIIIIIIIIIIIIIIIIIIIIIIIIIIIIIIIIIIIIIIIIIIIIIIIIIIIIIIIIIIIIIIIIIIIIIIIIIIIIIIIIIIIIIIIIIIIIIIIIIIIIIIIIIIIIIIIIIIIIIIIIIIIIIIIIIIIIIIIIIIIIIIIIIIIIIIIIIIIIIIIIIIIIIIIIIIIIIIIIIIIIIIIIIIIIIIIIIIIIIIIIIIIIIIIIIIIIIIIIIIIIIIIIIIIIIIIIIIIIIIIIIIIIIIIIIIIIIIIIIIIIIIIIIIIIIIIIIIIIII
@R0000879
TATGGCGGTGATGTATTATTTCGTAAGTTTTATAAAATGGGGGGGGGGTATTTGAAAAGGGGGGTTTTGAGTTATTTTTTTTTTTTAGTTAGGTTTTCGGTGGAACGTGGGTGTAAGATTTAGAGGTTTATGTTGATTAGTAATTTTGAATTTAGATATTCGGGTTTAGTATAGATTTAATTTTGGGTAAAATATAGTGGGAAAAAAAATGTAATTATTATTAGTCGTTTTTTGATGTAGTTATTTTAATAGCGGAAAGAGAGGGTGTTAAAGGTAAATTTAGTCGGAGATTTTTAGATTATAGAGAAGGTTGTGGAATT
+
IIIIIIIIIIIIIIIIIIIIIIIIIIIIIIIIIIIIIIIIIIIIIIIIIIIIIIIIIIIIIIIIIIIIIIIIIIIIIIIIIIIIIIIIIIIIIIIIIIIIIIIIIIIIIIIIIIIIIIIIIIIIIIIIIIIIIIIIIIIIIIIIIIIIIIIIIIIIIIIIIIIIIIIIIIIIIIIIIIIIIIIIIIIIIIIIIIIIIIIIIIIIIIIIIIIIIIIIIIIIIIIIIIIIIIIIIIIIIIIIIIIIIIIIIIIIIIIIIIIIIIIIIIIIIIIIIIIIIIIIIIIIIIIIIIIIIIIIIIIIIIIIIIIIIIIIIIIIIIII
@R0000880
TATGGCGGTGATGTATTATTTCGTAAGTTTTATAAAATGGGGGGGGGGTATTTGAAAAGGGGGGTTTTGAGTTATTTTTTTTTTTTAGTTAGGTTTTCGGTGGAACGTGGGTGTAAGATTTAGAGGTTTATGTTGATTAGTAATTTTGAATTTAGATATTCGGGTTTAGTATAGATTTAATTTTGGGTAAAATATAGTGGGAAAAAAAATGTAATTATTATTAGTCGTTTTTTGATGTAGTTATTTTAATAGCGGAAAGAGAGGGTGTTAAAGGTAAATTTAGTCGGAGATTTTTAGATTATAGAGAAGGTTGTGGAATT
+
IIIIIIIIIIIIIIIIIIIIIIIIIIIIIIIIIIIIIIIIIIIIIIIIIIIIIIIIIIIIIIIIIIIIIIIIIIIIIIIIIIIIIIIIIIIIIIIIIIIIIIIIIIIIIIIIIIIIIIIIIIIIIIIIIIIIIIIIIIIIIIIIIIIIIIIIIIIIIIIIIIIIIIIIIIIIIIIIIIIIIIIIIIIIIIIIIIIIIIIIIIIIIIIIIIIIIIIIIIIIIIIIIIIIIIIIIIIIIIIIIIIIIIIIIIIIIIIIIIIIIIIIIIIIIIIIIIIIIIIIIIIIIIIIIIIIIIIIIIIIIIIIIIIIIIIIIIIIIIII
@R0000881
TATGGCGGTGATGTATTATTTCGTAAGTTTTATAAAATGGGGGGGGGGTATTTGAAAAGGGGGGTTTTGAGTTATTTTTTTTTTTTAGTTAGGTTTTCGGTGGAACGTGGGTGTAAGATTTAGAGGTTTATGTTGATTAGTAATTTTGAATTTAGATATTCGGGTTTAGTATAGATTTAATTTTGGGTAAAATATAGTGGGAAAAAAAATGTAATTATTATTAGTCGTTTTTTGATGTAGTTATTTTAATAGCGGAAAGAGAGGGTGTTAAAGGTAAATTTAGTCGGAGATTTTTAGATTATAGAGAAGGTTGTGGAATT
+
IIIIIIIIIIIIIIIIIIIIIIIIIIIIIIIIIIIIIIIIIIIIIIIIIIIIIIIIIIIIIIIIIIIIIIIIIIIIIIIIIIIIIIIIIIIIIIIIIIIIIIIIIIIIIIIIIIIIIIIIIIIIIIIIIIIIIIIIIIIIIIIIIIIIIIIIIIIIIIIIIIIIIIIIIIIIIIIIIIIIIIIIIIIIIIIIIIIIIIIIIIIIIIIIIIIIIIIIIIIIIIIIIIIIIIIIIIIIIIIIIIIIIIIIIIIIIIIIIIIIIIIIIIIIIIIIIIIIIIIIIIIIIIIIIIIIIIIIIIIIIIIIIIIIIIIIIIIIIIII
@R0000882
TATGGTGGCGATGTATTATTTTGTAAGTTTTATAAAATGGGGGGGGGGTATTTGAAAAGGGGGGTTTCGAGTTATTTTTTTTTTTTAGTTAGGTTTTTGGCGGAATGTGGGCGTAAGATTTAGAGGTTTATGTTGATTAGTAATTTTGAATTTAGATATTTGGGTTTAGTATAGATTTAATTTCGGGTAAAATATAGTGGGAAAAAAAATGTAATTATTATTAGTTGTTTTTTGACGTAGTTATTTTAATAGTGGAAAGAGAGGGCGTTAAAGGTAAATTTAGTTGGAGATTTTTAGATTATAGAGAAGGTTGCGGAATT
+
IIIIIIIIIIIIIIIIIIIIIIIIIIIIIIIIIIIIIIIIIIIIIIIIIIIIIIIIIIIIIIIIIIIIIIIIIIIIIIIIIIIIIIIIIIIIIIIIIIIIIIIIIIIIIIIIIIIIIIIIIIIIIIIIIIIIIIIIIIIIIIIIIIIIIIIIIIIIIIIIIIIIIIIIIIIIIIIIIIIIIIIIIIIIIIIIIIIIIIIIIIIIIIIIIIIIIIIIIIIIIIIIIIIIIIIIIIIIIIIIIIIIIIIIIIIIIIIIIIIIIIIIIIIIIIIIIIIIIIIIIIIIIIIIIIIIIIIIIIIIIIIIIIIIIIIIIIIIIIII
@R0000883
TATGGTGGCGATGTATTATTTTGTAAGTTTTATAAAATGGGGGGGGGGTATTTGAAAAGGGGGGTTTCGAGTTATTTTTTTTTTTTAGTTAGGTTTTTGGCGGAATGTGGGCGTAAGATTTAGAGGTTTATGTTGATTAGTAATTTTGAATTTAGATATTTGGGTTTAGTATAGATTTAATTTCGGGTAAAATATAGTGGGAAAAAAAATGTAATTATTATTAGTTGTTTTTTGACGTAGTTATTTTAATAGTGGAAAGAGAGGGCGTTAAAGGTAAATTTAGTTGGAGATTTTTAGATTATAGAGAAGGTTGCGGAATT
+
IIIIIIIIIIIIIIIIIIIIIIIIIIIIIIIIIIIIIIIIIIIIIIIIIIIIIIIIIIIIIIIIIIIIIIIIIIIIIIIIIIIIIIIIIIIIIIIIIIIIIIIIIIIIIIIIIIIIIIIIIIIIIIIIIIIIIIIIIIIIIIIIIIIIIIIIIIIIIIIIIIIIIIIIIIIIIIIIIIIIIIIIIIIIIIIIIIIIIIIIIIIIIIIIIIIIIIIIIIIIIIIIIIIIIIIIIIIIIIIIIIIIIIIIIIIIIIIIIIIIIIIIIIIIIIIIIIIIIIIIIIIIIIIIIIIIIIIIIIIIIIIIIIIIIIIIIIIIIIII
@R0000884
TATGGCGGTGATGTATTATTTCGTAAGTTTTATAAAATGGGGGGGGGGTATTTGAAAAGGGGGGTTTTGAGTTATTTTTTTTTTTTAGTTAGGTTTTCGGTGGAACGTGGGTGTAAGATTTAGAGGTTTATGTTGATTAGTAATTTTGAATTTAGATATTCGGGTTTAGTATAGATTTAATTTTGGGTAAAATATAGTGGGAAAAAAAATGTAATTATTATTAGTCGTTTTTTGATGTAGTTATTTTAATAGCGGAAAGAGAGGGTGTTAAAGGTAAATTTAGTCGGAGATTTTTAGATTATAGAGAAGGTTGTGGAATT
+
IIIIIIIIIIIIIIIIIIIIIIIIIIIIIIIIIIIIIIIIIIIIIIIIIIIIIIIIIIIIIIIIIIIIIIIIIIIIIIIIIIIIIIIIIIIIIIIIIIIIIIIIIIIIIIIIIIIIIIIIIIIIIIIIIIIIIIIIIIIIIIIIIIIIIIIIIIIIIIIIIIIIIIIIIIIIIIIIIIIIIIIIIIIIIIIIIIIIIIIIIIIIIIIIIIIIIIIIIIIIIIIIIIIIIIIIIIIIIIIIIIIIIIIIIIIIIIIIIIIIIIIIIIIIIIIIIIIIIIIIIIIIIIIIIIIIIIIIIIIIIIIIIIIIIIIIIIIIIIII
@R0000885
TATGGCGGTGATGTATTATTTCGTAAGTTTTATAAAATGGGGGGGGGGTATTTGAAAAGGGGGGTTTTGAGTTATTTTTTTTTTTTAGTTAGGTTTTCGGTGGAACGTGGGTGTAAGATTTAGAGGTTTATGTTGATTAGTAATTTTGAATTTAGATATTCGGGTTTAGTATAGATTTAATTTTGGGTAAAATATAGTGGGAAAAAAAATGTAATTATTATTAGTCGTTTTTTGATGTAGTTATTTTAATAGCGGAAAGAGAGGGTGTTAAAGGTAAATTTAGTCGGAGATTTTTAGATTATAGAGAAGGTTGTGGAATT
+
IIIIIIIIIIIIIIIIIIIIIIIIIIIIIIIIIIIIIIIIIIIIIIIIIIIIIIIIIIIIIIIIIIIIIIIIIIIIIIIIIIIIIIIIIIIIIIIIIIIIIIIIIIIIIIIIIIIIIIIIIIIIIIIIIIIIIIIIIIIIIIIIIIIIIIIIIIIIIIIIIIIIIIIIIIIIIIIIIIIIIIIIIIIIIIIIIIIIIIIIIIIIIIIIIIIIIIIIIIIIIIIIIIIIIIIIIIIIIIIIIIIIIIIIIIIIIIIIIIIIIIIIIIIIIIIIIIIIIIIIIIIIIIIIIIIIIIIIIIIIIIIIIIIIIIIIIIIIIIII
@R0000886
TATGGCGGTGATGTATTATTTCGTAAGTTTTATAAAATGGGGGGGGGGTATTTGAAAAGGGGGGTTTTGAGTTATTTTTTTTTTTTAGTTAGGTTTTCGGTGGAACGTGGGTGTAAGATTTAGAGGTTTATGTTGATTAGTAATTTTGAATTTAGATATTCGGGTTTAGTATAGATTTAATTTTGGGTAAAATATAGTGGGAAAAAAAATGTAATTATTATTAGTCGTTTTTTGATGTAGTTATTTTAATAGCGGAAAGAGAGGGTGTTAAAGGTAAATTTAGTCGGAGATTTTTAGATTATAGAGAAGGTTGTGGAATT
+
IIIIIIIIIIIIIIIIIIIIIIIIIIIIIIIIIIIIIIIIIIIIIIIIIIIIIIIIIIIIIIIIIIIIIIIIIIIIIIIIIIIIIIIIIIIIIIIIIIIIIIIIIIIIIIIIIIIIIIIIIIIIIIIIIIIIIIIIIIIIIIIIIIIIIIIIIIIIIIIIIIIIIIIIIIIIIIIIIIIIIIIIIIIIIIIIIIIIIIIIIIIIIIIIIIIIIIIIIIIIIIIIIIIIIIIIIIIIIIIIIIIIIIIIIIIIIIIIIIIIIIIIIIIIIIIIIIIIIIIIIIIIIIIIIIIIIIIIIIIIIIIIIIIIIIIIIIIIIIII
@R0000887
TATGGTGGCGATGTATTATTTTGTAAGTTTTATAAAATGGGGGGGGGGTATTTGAAAAGGGGGGTTTCGAGTTATTTTTTTTTTTTAGTTAGGTTTTTGGCGGAATGTGGGCGTAAGATTTAGAGGTTTATGTTGATTAGTAATTTTGAATTTAGATATTTGGGTTTAGTATAGATTTAATTTCGGGTAAAATATAGTGGGAAAAAAAATGTAATTATTATTAGTTGTTTTTTGACGTAGTTATTTTAATAGTGGAAAGAGAGGGCGTTAAAGGTAAATTTAGTTGGAGATTTTTAGATTATAGAGAAGGTTGCGGAATT
+
IIIIIIIIIIIIIIIIIIIIIIIIIIIIIIIIIIIIIIIIIIIIIIIIIIIIIIIIIIIIIIIIIIIIIIIIIIIIIIIIIIIIIIIIIIIIIIIIIIIIIIIIIIIIIIIIIIIIIIIIIIIIIIIIIIIIIIIIIIIIIIIIIIIIIIIIIIIIIIIIIIIIIIIIIIIIIIIIIIIIIIIIIIIIIIIIIIIIIIIIIIIIIIIIIIIIIIIIIIIIIIIIIIIIIIIIIIIIIIIIIIIIIIIIIIIIIIIIIIIIIIIIIIIIIIIIIIIIIIIIIIIIIIIIIIIIIIIIIIIIIIIIIIIIIIIIIIIIIIII
@R0000888
TATGGTGGCGATGTATTATTTTGTAAGTTTTATAAAATGGGGGGGGGGTATTTGAAAAGGGGGGTTTCGAGTTATTTTTTTTTTTTAGTTAGGTTTTTGGCGGAATGTGGGCGTAAGATTTAGAGGTTTATGTTGATTAGTAATTTTGAATTTAGATATTTGGGTTTAGTATAGATTTAATTTCGGGTAAAATATAGTGGGAAAAAAAATGTAATTATTATTAGTTGTTTTTTGACGTAGTTATTTTAATAGTGGAAAGAGAGGGCGTTAAAGGTAAATTTAGTTGGAGATTTTTAGATTATAGAGAAGGTTGCGGAATT
+
IIIIIIIIIIIIIIIIIIIIIIIIIIIIIIIIIIIIIIIIIIIIIIIIIIIIIIIIIIIIIIIIIIIIIIIIIIIIIIIIIIIIIIIIIIIIIIIIIIIIIIIIIIIIIIIIIIIIIIIIIIIIIIIIIIIIIIIIIIIIIIIIIIIIIIIIIIIIIIIIIIIIIIIIIIIIIIIIIIIIIIIIIIIIIIIIIIIIIIIIIIIIIIIIIIIIIIIIIIIIIIIIIIIIIIIIIIIIIIIIIIIIIIIIIIIIIIIIIIIIIIIIIIIIIIIIIIIIIIIIIIIIIIIIIIIIIIIIIIIIIIIIIIIIIIIIIIIIIIII
@R0000889
TATGGCGGTGATGTATTATTTCGTAAGTTTTATAAAATGGGGGGGGGGTATTTGAAAAGGGGGGTTTTGAGTTATTTTTTTTTTTTAGTTAGGTTTTCGGTGGAACGTGGGTGTAAGATTTAGAGGTTTATGTTGATTAGTAATTTTGAATTTAGATATTCGGGTTTAGTATAGATTTAATTTTGGGTAAAATATAGTGGGAAAAAAAATGTAATTATTATTAGTCGTTTTTTGATGTAGTTATTTTAATAGCGGAAAGAGAGGGTGTTAAAGGTAAATTTAGTCGGAGATTTTTAGATTATAGAGAAGGTTGTGGAATT
+
IIIIIIIIIIIIIIIIIIIIIIIIIIIIIIIIIIIIIIIIIIIIIIIIIIIIIIIIIIIIIIIIIIIIIIIIIIIIIIIIIIIIIIIIIIIIIIIIIIIIIIIIIIIIIIIIIIIIIIIIIIIIIIIIIIIIIIIIIIIIIIIIIIIIIIIIIIIIIIIIIIIIIIIIIIIIIIIIIIIIIIIIIIIIIIIIIIIIIIIIIIIIIIIIIIIIIIIIIIIIIIIIIIIIIIIIIIIIIIIIIIIIIIIIIIIIIIIIIIIIIIIIIIIIIIIIIIIIIIIIIIIIIIIIIIIIIIIIIIIIIIIIIIIIIIIIIIIIIIII
@R0000890
TATGGTGGCGATGTATTATTTTGTAAGTTTTATAAAATGGGGGGGGGGTATTTGAAAAGGGGGGTTTCGAGTTATTTTTTTTTTTTAGTTAGGTTTTTGGCGGAATGTGGGCGTAAGATTTAGAGGTTTATGTTGATTAGTAATTTTGAATTTAGATATTTGGGTTTAGTATAGATTTAATTTCGGGTAAAATATAGTGGGAAAAAAAATGTAATTATTATTAGTTGTTTTTTGACGTAGTTATTTTAATAGTGGAAAGAGAGGGCGTTAAAGGTAAATTTAGTTGGAGATTTTTAGATTATAGAGAAGGTTGCGGAATT
+
IIIIIIIIIIIIIIIIIIIIIIIIIIIIIIIIIIIIIIIIIIIIIIIIIIIIIIIIIIIIIIIIIIIIIIIIIIIIIIIIIIIIIIIIIIIIIIIIIIIIIIIIIIIIIIIIIIIIIIIIIIIIIIIIIIIIIIIIIIIIIIIIIIIIIIIIIIIIIIIIIIIIIIIIIIIIIIIIIIIIIIIIIIIIIIIIIIIIIIIIIIIIIIIIIIIIIIIIIIIIIIIIIIIIIIIIIIIIIIIIIIIIIIIIIIIIIIIIIIIIIIIIIIIIIIIIIIIIIIIIIIIIIIIIIIIIIIIIIIIIIIIIIIIIIIIIIIIIIIII
@R0000891
TATGGCGGTGATGTATTATTTCGTAAGTTTTATAAAATGGGGGGGGGGTATTTGAAAAGGGGGGTTTTGAGTTATTTTTTTTTTTTAGTTAGGTTTTCGGTGGAACGTGGGTGTAAGATTTAGAGGTTTATGTTGATTAGTAATTTTGAATTTAGATATTCGGGTTTAGTATAGATTTAATTTTGGGTAAAATATAGTGGGAAAAAAAATGTAATTATTATTAGTCGTTTTTTGATGTAGTTATTTTAATAGCGGAAAGAGAGGGTGTTAAAGGTAAATTTAGTCGGAGATTTTTAGATTATAGAGAAGGTTGTGGAATT
+
IIIIIIIIIIIIIIIIIIIIIIIIIIIIIIIIIIIIIIIIIIIIIIIIIIIIIIIIIIIIIIIIIIIIIIIIIIIIIIIIIIIIIIIIIIIIIIIIIIIIIIIIIIIIIIIIIIIIIIIIIIIIIIIIIIIIIIIIIIIIIIIIIIIIIIIIIIIIIIIIIIIIIIIIIIIIIIIIIIIIIIIIIIIIIIIIIIIIIIIIIIIIIIIIIIIIIIIIIIIIIIIIIIIIIIIIIIIIIIIIIIIIIIIIIIIIIIIIIIIIIIIIIIIIIIIIIIIIIIIIIIIIIIIIIIIIIIIIIIIIIIIIIIIIIIIIIIIIIIII
@R0000892
TATGGTGGCGATGTATTATTTTGTAAGTTTTATAAAATGGGGGGGGGGTATTTGAAAAGGGGGGTTTCGAGTTATTTTTTTTTTTTAGTTAGGTTTTTGGCGGAATGTGGGCGTAAGATTTAGAGGTTTATGTTGATTAGTAATTTTGAATTTAGATATTTGGGTTTAGTATAGATTTAATTTCGGGTAAAATATAGTGGGAAAAAAAATGTAATTATTATTAGTTGTTTTTTGACGTAGTTATTTTAATAGTGGAAAGAGAGGGCGTTAAAGGTAAATTTAGTTGGAGATTTTTAGATTATAGAGAAGGTTGCGGAATT
+
IIIIIIIIIIIIIIIIIIIIIIIIIIIIIIIIIIIIIIIIIIIIIIIIIIIIIIIIIIIIIIIIIIIIIIIIIIIIIIIIIIIIIIIIIIIIIIIIIIIIIIIIIIIIIIIIIIIIIIIIIIIIIIIIIIIIIIIIIIIIIIIIIIIIIIIIIIIIIIIIIIIIIIIIIIIIIIIIIIIIIIIIIIIIIIIIIIIIIIIIIIIIIIIIIIIIIIIIIIIIIIIIIIIIIIIIIIIIIIIIIIIIIIIIIIIIIIIIIIIIIIIIIIIIIIIIIIIIIIIIIIIIIIIIIIIIIIIIIIIIIIIIIIIIIIIIIIIIIIII
@R0000893
TATGGCGGTGATGTATTATTTCGTAAGTTTTATAAAATGGGGGGGGGGTATTTGAAAAGGGGGGTTTTGAGTTATTTTTTTTTTTTAGTTAGGTTTTCGGTGGAACGTGGGTGTAAGATTTAGAGGTTTATGTTGATTAGTAATTTTGAATTTAGATATTCGGGTTTAGTATAGATTTAATTTTGGGTAAAATATAGTGGGAAAAAAAATGTAATTATTATTAGTCGTTTTTTGATGTAGTTATTTTAATAGCGGAAAGAGAGGGTGTTAAAGGTAAATTTAGTCGGAGATTTTTAGATTATAGAGAAGGTTGTGGAATT
+
IIIIIIIIIIIIIIIIIIIIIIIIIIIIIIIIIIIIIIIIIIIIIIIIIIIIIIIIIIIIIIIIIIIIIIIIIIIIIIIIIIIIIIIIIIIIIIIIIIIIIIIIIIIIIIIIIIIIIIIIIIIIIIIIIIIIIIIIIIIIIIIIIIIIIIIIIIIIIIIIIIIIIIIIIIIIIIIIIIIIIIIIIIIIIIIIIIIIIIIIIIIIIIIIIIIIIIIIIIIIIIIIIIIIIIIIIIIIIIIIIIIIIIIIIIIIIIIIIIIIIIIIIIIIIIIIIIIIIIIIIIIIIIIIIIIIIIIIIIIIIIIIIIIIIIIIIIIIIIII
@R0000894
TATGGTGGCGATGTATTATTTTGTAAGTTTTATAAAATGGGGGGGGGGTATTTGAAAAGGGGGGTTTCGAGTTATTTTTTTTTTTTAGTTAGGTTTTTGGCGGAATGTGGGCGTAAGATTTAGAGGTTTATGTTGATTAGTAATTTTGAATTTAGATATTTGGGTTTAGTATAGATTTAATTTCGGGTAAAATATAGTGGGAAAAAAAATGTAATTATTATTAGTTGTTTTTTGACGTAGTTATTTTAATAGTGGAAAGAGAGGGCGTTAAAGGTAAATTTAGTTGGAGATTTTTAGATTATAGAGAAGGTTGCGGAATT
+
IIIIIIIIIIIIIIIIIIIIIIIIIIIIIIIIIIIIIIIIIIIIIIIIIIIIIIIIIIIIIIIIIIIIIIIIIIIIIIIIIIIIIIIIIIIIIIIIIIIIIIIIIIIIIIIIIIIIIIIIIIIIIIIIIIIIIIIIIIIIIIIIIIIIIIIIIIIIIIIIIIIIIIIIIIIIIIIIIIIIIIIIIIIIIIIIIIIIIIIIIIIIIIIIIIIIIIIIIIIIIIIIIIIIIIIIIIIIIIIIIIIIIIIIIIIIIIIIIIIIIIIIIIIIIIIIIIIIIIIIIIIIIIIIIIIIIIIIIIIIIIIIIIIIIIIIIIIIIIII
@R0000895
TATGGCGGTGATGTATTATTTCGTAAGTTTTATAAAATGGGGGGGGGGTATTTGAAAAGGGGGGTTTTGAGTTATTTTTTTTTTTTAGTTAGGTTTTCGGTGGAACGTGGGTGTAAGATTTAGAGGTTTATGTTGATTAGTAATTTTGAATTTAGATATTCGGGTTTAGTATAGATTTAATTTTGGGTAAAATATAGTGGGAAAAAAAATGTAATTATTATTAGTCGTTTTTTGATGTAGTTATTTTAATAGCGGAAAGAGAGGGTGTTAAAGGTAAATTTAGTCGGAGATTTTTAGATTATAGAGAAGGTTGTGGAATT
+
IIIIIIIIIIIIIIIIIIIIIIIIIIIIIIIIIIIIIIIIIIIIIIIIIIIIIIIIIIIIIIIIIIIIIIIIIIIIIIIIIIIIIIIIIIIIIIIIIIIIIIIIIIIIIIIIIIIIIIIIIIIIIIIIIIIIIIIIIIIIIIIIIIIIIIIIIIIIIIIIIIIIIIIIIIIIIIIIIIIIIIIIIIIIIIIIIIIIIIIIIIIIIIIIIIIIIIIIIIIIIIIIIIIIIIIIIIIIIIIIIIIIIIIIIIIIIIIIIIIIIIIIIIIIIIIIIIIIIIIIIIIIIIIIIIIIIIIIIIIIIIIIIIIIIIIIIIIIIIII
@R0000896
TATGGCGGTGATGTATTATTTCGTAAGTTTTATAAAATGGGGGGGGGGTATTTGAAAAGGGGGGTTTTGAGTTATTTTTTTTTTTTAGTTAGGTTTTCGGTGGAACGTGGGTGTAAGATTTAGAGGTTTATGTTGATTAGTAATTTTGAATTTAGATATTCGGGTTTAGTATAGATTTAATTTTGGGTAAAATATAGTGGGAAAAAAAATGTAATTATTATTAGTCGTTTTTTGATGTAGTTATTTTAATAGCGGAAAGAGAGGGTGTTAAAGGTAAATTTAGTCGGAGATTTTTAGATTATAGAGAAGGTTGTGGAATT
+
IIIIIIIIIIIIIIIIIIIIIIIIIIIIIIIIIIIIIIIIIIIIIIIIIIIIIIIIIIIIIIIIIIIIIIIIIIIIIIIIIIIIIIIIIIIIIIIIIIIIIIIIIIIIIIIIIIIIIIIIIIIIIIIIIIIIIIIIIIIIIIIIIIIIIIIIIIIIIIIIIIIIIIIIIIIIIIIIIIIIIIIIIIIIIIIIIIIIIIIIIIIIIIIIIIIIIIIIIIIIIIIIIIIIIIIIIIIIIIIIIIIIIIIIIIIIIIIIIIIIIIIIIIIIIIIIIIIIIIIIIIIIIIIIIIIIIIIIIIIIIIIIIIIIIIIIIIIIIIII
@R0000897
TATGGTGGCGATGTATTATTTTGTAAGTTTTATAAAATGGGGGGGGGGTATTTGAAAAGGGGGGTTTCGAGTTATTTTTTTTTTTTAGTTAGGTTTTTGGCGGAATGTGGGCGTAAGATTTAGAGGTTTATGTTGATTAGTAATTTTGAATTTAGATATTTGGGTTTAGTATAGATTTAATTTCGGGTAAAATATAGTGGGAAAAAAAATGTAATTATTATTAGTTGTTTTTTGACGTAGTTATTTTAATAGTGGAAAGAGAGGGCGTTAAAGGTAAATTTAGTTGGAGATTTTTAGATTATAGAGAAGGTTGCGGAATT
+
IIIIIIIIIIIIIIIIIIIIIIIIIIIIIIIIIIIIIIIIIIIIIIIIIIIIIIIIIIIIIIIIIIIIIIIIIIIIIIIIIIIIIIIIIIIIIIIIIIIIIIIIIIIIIIIIIIIIIIIIIIIIIIIIIIIIIIIIIIIIIIIIIIIIIIIIIIIIIIIIIIIIIIIIIIIIIIIIIIIIIIIIIIIIIIIIIIIIIIIIIIIIIIIIIIIIIIIIIIIIIIIIIIIIIIIIIIIIIIIIIIIIIIIIIIIIIIIIIIIIIIIIIIIIIIIIIIIIIIIIIIIIIIIIIIIIIIIIIIIIIIIIIIIIIIIIIIIIIIII
@R0000898
TATGGCGGTGATGTATTATTTCGTAAGTTTTATAAAATGGGGGGGGGGTATTTGAAAAGGGGGGTTTTGAGTTATTTTTTTTTTTTAGTTAGGTTTTCGGTGGAACGTGGGTGTAAGATTTAGAGGTTTATGTTGATTAGTAATTTTGAATTTAGATATTCGGGTTTAGTATAGATTTAATTTTGGGTAAAATATAGTGGGAAAAAAAATGTAATTATTATTAGTCGTTTTTTGATGTAGTTATTTTAATAGCGGAAAGAGAGGGTGTTAAAGGTAAATTTAGTCGGAGATTTTTAGATTATAGAGAAGGTTGTGGAATT
+
IIIIIIIIIIIIIIIIIIIIIIIIIIIIIIIIIIIIIIIIIIIIIIIIIIIIIIIIIIIIIIIIIIIIIIIIIIIIIIIIIIIIIIIIIIIIIIIIIIIIIIIIIIIIIIIIIIIIIIIIIIIIIIIIIIIIIIIIIIIIIIIIIIIIIIIIIIIIIIIIIIIIIIIIIIIIIIIIIIIIIIIIIIIIIIIIIIIIIIIIIIIIIIIIIIIIIIIIIIIIIIIIIIIIIIIIIIIIIIIIIIIIIIIIIIIIIIIIIIIIIIIIIIIIIIIIIIIIIIIIIIIIIIIIIIIIIIIIIIIIIIIIIIIIIIIIIIIIIIII
@R0000899
TATGGCGGTGATGTATTATTTCGTAAGTTTTATAAAATGGGGGGGGGGTATTTGAAAAGGGGGGTTTTGAGTTATTTTTTTTTTTTAGTTAGGTTTTCGGTGGAACGTGGGTGTAAGATTTAGAGGTTTATGTTGATTAGTAATTTTGAATTTAGATATTCGGGTTTAGTATAGATTTAATTTTGGGTAAAATATAGTGGGAAAAAAAATGTAATTATTATTAGTCGTTTTTTGATGTAGTTATTTTAATAGCGGAAAGAGAGGGTGTTAAAGGTAAATTTAGTCGGAGATTTTTAGATTATAGAGAAGGTTGTGGAATT
+
IIIIIIIIIIIIIIIIIIIIIIIIIIIIIIIIIIIIIIIIIIIIIIIIIIIIIIIIIIIIIIIIIIIIIIIIIIIIIIIIIIIIIIIIIIIIIIIIIIIIIIIIIIIIIIIIIIIIIIIIIIIIIIIIIIIIIIIIIIIIIIIIIIIIIIIIIIIIIIIIIIIIIIIIIIIIIIIIIIIIIIIIIIIIIIIIIIIIIIIIIIIIIIIIIIIIIIIIIIIIIIIIIIIIIIIIIIIIIIIIIIIIIIIIIIIIIIIIIIIIIIIIIIIIIIIIIIIIIIIIIIIIIIIIIIIIIIIIIIIIIIIIIIIIIIIIIIIIIIII
@R0000900
TATGGCGGTGATGTATTATTTCGTAAGTTTTATAAAATGGGGGGGGGGTATTTGAAAAGGGGGGTTTTGAGTTATTTTTTTTTTTTAGTTAGGTTTTCGGTGGAACGTGGGTGTAAGATTTAGAGGTTTATGTTGATTAGTAATTTTGAATTTAGATATTCGGGTTTAGTATAGATTTAATTTTGGGTAAAATATAGTGGGAAAAAAAATGTAATTATTATTAGTCGTTTTTTGATGTAGTTATTTTAATAGCGGAAAGAGAGGGTGTTAAAGGTAAATTTAGTCGGAGATTTTTAGATTATAGAGAAGGTTGTGGAATT
+
IIIIIIIIIIIIIIIIIIIIIIIIIIIIIIIIIIIIIIIIIIIIIIIIIIIIIIIIIIIIIIIIIIIIIIIIIIIIIIIIIIIIIIIIIIIIIIIIIIIIIIIIIIIIIIIIIIIIIIIIIIIIIIIIIIIIIIIIIIIIIIIIIIIIIIIIIIIIIIIIIIIIIIIIIIIIIIIIIIIIIIIIIIIIIIIIIIIIIIIIIIIIIIIIIIIIIIIIIIIIIIIIIIIIIIIIIIIIIIIIIIIIIIIIIIIIIIIIIIIIIIIIIIIIIIIIIIIIIIIIIIIIIIIIIIIIIIIIIIIIIIIIIIIIIIIIIIIIIIII
@R0000901
TATGGTGGCGATGTATTATTTTGTAAGTTTTATAAAATGGGGGGGGGGTATTTGAAAAGGGGGGTTTCGAGTTATTTTTTTTTTTTAGTTAGGTTTTTGGCGGAATGTGGGCGTAAGATTTAGAGGTTTATGTTGATTAGTAATTTTGAATTTAGATATTTGGGTTTAGTATAGATTTAATTTCGGGTAAAATATAGTGGGAAAAAAAATGTAATTATTATTAGTTGTTTTTTGACGTAGTTATTTTAATAGTGGAAAGAGAGGGCGTTAAAGGTAAATTTAGTTGGAGATTTTTAGATTATAGAGAAGGTTGCGGAATT
+
IIIIIIIIIIIIIIIIIIIIIIIIIIIIIIIIIIIIIIIIIIIIIIIIIIIIIIIIIIIIIIIIIIIIIIIIIIIIIIIIIIIIIIIIIIIIIIIIIIIIIIIIIIIIIIIIIIIIIIIIIIIIIIIIIIIIIIIIIIIIIIIIIIIIIIIIIIIIIIIIIIIIIIIIIIIIIIIIIIIIIIIIIIIIIIIIIIIIIIIIIIIIIIIIIIIIIIIIIIIIIIIIIIIIIIIIIIIIIIIIIIIIIIIIIIIIIIIIIIIIIIIIIIIIIIIIIIIIIIIIIIIIIIIIIIIIIIIIIIIIIIIIIIIIIIIIIIIIIIII
@R0000902
TATGGCGGTGATGTATTATTTCGTAAGTTTTATAAAATGGGGGGGGGGTATTTGAAAAGGGGGGTTTTGAGTTATTTTTTTTTTTTAGTTAGGTTTTCGGTGGAACGTGGGTGTAAGATTTAGAGGTTTATGTTGATTAGTAATTTTGAATTTAGATATTCGGGTTTAGTATAGATTTAATTTTGGGTAAAATATAGTGGGAAAAAAAATGTAATTATTATTAGTCGTTTTTTGATGTAGTTATTTTAATAGCGGAAAGAGAGGGTGTTAAAGGTAAATTTAGTCGGAGATTTTTAGATTATAGAGAAGGTTGTGGAATT
+
IIIIIIIIIIIIIIIIIIIIIIIIIIIIIIIIIIIIIIIIIIIIIIIIIIIIIIIIIIIIIIIIIIIIIIIIIIIIIIIIIIIIIIIIIIIIIIIIIIIIIIIIIIIIIIIIIIIIIIIIIIIIIIIIIIIIIIIIIIIIIIIIIIIIIIIIIIIIIIIIIIIIIIIIIIIIIIIIIIIIIIIIIIIIIIIIIIIIIIIIIIIIIIIIIIIIIIIIIIIIIIIIIIIIIIIIIIIIIIIIIIIIIIIIIIIIIIIIIIIIIIIIIIIIIIIIIIIIIIIIIIIIIIIIIIIIIIIIIIIIIIIIIIIIIIIIIIIIIIII
@R0000903
TATGGTGGCGATGTATTATTTTGTAAGTTTTATAAAATGGGGGGGGGGTATTTGAAAAGGGGGGTTTCGAGTTATTTTTTTTTTTTAGTTAGGTTTTTGGCGGAATGTGGGCGTAAGATTTAGAGGTTTATGTTGATTAGTAATTTTGAATTTAGATATTTGGGTTTAGTATAGATTTAATTTCGGGTAAAATATAGTGGGAAAAAAAATGTAATTATTATTAGTTGTTTTTTGACGTAGTTATTTTAATAGTGGAAAGAGAGGGCGTTAAAGGTAAATTTAGTTGGAGATTTTTAGATTATAGAGAAGGTTGCGGAATT
+
IIIIIIIIIIIIIIIIIIIIIIIIIIIIIIIIIIIIIIIIIIIIIIIIIIIIIIIIIIIIIIIIIIIIIIIIIIIIIIIIIIIIIIIIIIIIIIIIIIIIIIIIIIIIIIIIIIIIIIIIIIIIIIIIIIIIIIIIIIIIIIIIIIIIIIIIIIIIIIIIIIIIIIIIIIIIIIIIIIIIIIIIIIIIIIIIIIIIIIIIIIIIIIIIIIIIIIIIIIIIIIIIIIIIIIIIIIIIIIIIIIIIIIIIIIIIIIIIIIIIIIIIIIIIIIIIIIIIIIIIIIIIIIIIIIIIIIIIIIIIIIIIIIIIIIIIIIIIIIII
@R0000904
TATGGCGGTGATGTATTATTTCGTAAGTTTTATAAAATGGGGGGGGGGTATTTGAAAAGGGGGGTTTTGAGTTATTTTTTTTTTTTAGTTAGGTTTTCGGTGGAACGTGGGTGTAAGATTTAGAGGTTTATGTTGATTAGTAATTTTGAATTTAGATATTCGGGTTTAGTATAGATTTAATTTTGGGTAAAATATAGTGGGAAAAAAAATGTAATTATTATTAGTCGTTTTTTGATGTAGTTATTTTAATAGCGGAAAGAGAGGGTGTTAAAGGTAAATTTAGTCGGAGATTTTTAGATTATAGAGAAGGTTGTGGAATT
+
IIIIIIIIIIIIIIIIIIIIIIIIIIIIIIIIIIIIIIIIIIIIIIIIIIIIIIIIIIIIIIIIIIIIIIIIIIIIIIIIIIIIIIIIIIIIIIIIIIIIIIIIIIIIIIIIIIIIIIIIIIIIIIIIIIIIIIIIIIIIIIIIIIIIIIIIIIIIIIIIIIIIIIIIIIIIIIIIIIIIIIIIIIIIIIIIIIIIIIIIIIIIIIIIIIIIIIIIIIIIIIIIIIIIIIIIIIIIIIIIIIIIIIIIIIIIIIIIIIIIIIIIIIIIIIIIIIIIIIIIIIIIIIIIIIIIIIIIIIIIIIIIIIIIIIIIIIIIIIII
@R0000905
TATGGTGGCGATGTATTATTTTGTAAGTTTTATAAAATGGGGGGGGGGTATTTGAAAAGGGGGGTTTCGAGTTATTTTTTTTTTTTAGTTAGGTTTTTGGCGGAATGTGGGCGTAAGATTTAGAGGTTTATGTTGATTAGTAATTTTGAATTTAGATATTTGGGTTTAGTATAGATTTAATTTCGGGTAAAATATAGTGGGAAAAAAAATGTAATTATTATTAGTTGTTTTTTGACGTAGTTATTTTAATAGTGGAAAGAGAGGGCGTTAAAGGTAAATTTAGTTGGAGATTTTTAGATTATAGAGAAGGTTGCGGAATT
+
IIIIIIIIIIIIIIIIIIIIIIIIIIIIIIIIIIIIIIIIIIIIIIIIIIIIIIIIIIIIIIIIIIIIIIIIIIIIIIIIIIIIIIIIIIIIIIIIIIIIIIIIIIIIIIIIIIIIIIIIIIIIIIIIIIIIIIIIIIIIIIIIIIIIIIIIIIIIIIIIIIIIIIIIIIIIIIIIIIIIIIIIIIIIIIIIIIIIIIIIIIIIIIIIIIIIIIIIIIIIIIIIIIIIIIIIIIIIIIIIIIIIIIIIIIIIIIIIIIIIIIIIIIIIIIIIIIIIIIIIIIIIIIIIIIIIIIIIIIIIIIIIIIIIIIIIIIIIIIII
@R0000906
TATGGCGGTGATGTATTATTTCGTAAGTTTTATAAAATGGGGGGGGGGTATTTGAAAAGGGGGGTTTTGAGTTATTTTTTTTTTTTAGTTAGGTTTTCGGTGGAACGTGGGTGTAAGATTTAGAGGTTTATGTTGATTAGTAATTTTGAATTTAGATATTCGGGTTTAGTATAGATTTAATTTTGGGTAAAATATAGTGGGAAAAAAAATGTAATTATTATTAGTCGTTTTTTGATGTAGTTATTTTAATAGCGGAAAGAGAGGGTGTTAAAGGTAAATTTAGTCGGAGATTTTTAGATTATAGAGAAGGTTGTGGAATT
+
IIIIIIIIIIIIIIIIIIIIIIIIIIIIIIIIIIIIIIIIIIIIIIIIIIIIIIIIIIIIIIIIIIIIIIIIIIIIIIIIIIIIIIIIIIIIIIIIIIIIIIIIIIIIIIIIIIIIIIIIIIIIIIIIIIIIIIIIIIIIIIIIIIIIIIIIIIIIIIIIIIIIIIIIIIIIIIIIIIIIIIIIIIIIIIIIIIIIIIIIIIIIIIIIIIIIIIIIIIIIIIIIIIIIIIIIIIIIIIIIIIIIIIIIIIIIIIIIIIIIIIIIIIIIIIIIIIIIIIIIIIIIIIIIIIIIIIIIIIIIIIIIIIIIIIIIIIIIIIII
@R0000907
TATGGCGGTGATGTATTATTTCGTAAGTTTTATAAAATGGGGGGGGGGTATTTGAAAAGGGGGGTTTTGAGTTATTTTTTTTTTTTAGTTAGGTTTTCGGTGGAACGTGGGTGTAAGATTTAGAGGTTTATGTTGATTAGTAATTTTGAATTTAGATATTCGGGTTTAGTATAGATTTAATTTTGGGTAAAATATAGTGGGAAAAAAAATGTAATTATTATTAGTCGTTTTTTGATGTAGTTATTTTAATAGCGGAAAGAGAGGGTGTTAAAGGTAAATTTAGTCGGAGATTTTTAGATTATAGAGAAGGTTGTGGAATT
+
IIIIIIIIIIIIIIIIIIIIIIIIIIIIIIIIIIIIIIIIIIIIIIIIIIIIIIIIIIIIIIIIIIIIIIIIIIIIIIIIIIIIIIIIIIIIIIIIIIIIIIIIIIIIIIIIIIIIIIIIIIIIIIIIIIIIIIIIIIIIIIIIIIIIIIIIIIIIIIIIIIIIIIIIIIIIIIIIIIIIIIIIIIIIIIIIIIIIIIIIIIIIIIIIIIIIIIIIIIIIIIIIIIIIIIIIIIIIIIIIIIIIIIIIIIIIIIIIIIIIIIIIIIIIIIIIIIIIIIIIIIIIIIIIIIIIIIIIIIIIIIIIIIIIIIIIIIIIIIII
@R0000908
TATGGTGGCGATGTATTATTTTGTAAGTTTTATAAAATGGGGGGGGGGTATTTGAAAAGGGGGGTTTCGAGTTATTTTTTTTTTTTAGTTAGGTTTTTGGCGGAATGTGGGCGTAAGATTTAGAGGTTTATGTTGATTAGTAATTTTGAATTTAGATATTTGGGTTTAGTATAGATTTAATTTCGGGTAAAATATAGTGGGAAAAAAAATGTAATTATTATTAGTTGTTTTTTGACGTAGTTATTTTAATAGTGGAAAGAGAGGGCGTTAAAGGTAAATTTAGTTGGAGATTTTTAGATTATAGAGAAGGTTGCGGAATT
+
IIIIIIIIIIIIIIIIIIIIIIIIIIIIIIIIIIIIIIIIIIIIIIIIIIIIIIIIIIIIIIIIIIIIIIIIIIIIIIIIIIIIIIIIIIIIIIIIIIIIIIIIIIIIIIIIIIIIIIIIIIIIIIIIIIIIIIIIIIIIIIIIIIIIIIIIIIIIIIIIIIIIIIIIIIIIIIIIIIIIIIIIIIIIIIIIIIIIIIIIIIIIIIIIIIIIIIIIIIIIIIIIIIIIIIIIIIIIIIIIIIIIIIIIIIIIIIIIIIIIIIIIIIIIIIIIIIIIIIIIIIIIIIIIIIIIIIIIIIIIIIIIIIIIIIIIIIIIIIII
@R0000909
TATGGCGGTGATGTATTATTTCGTAAGTTTTATAAAATGGGGGGGGGGTATTTGAAAAGGGGGGTTTTGAGTTATTTTTTTTTTTTAGTTAGGTTTTCGGTGGAACGTGGGTGTAAGATTTAGAGGTTTATGTTGATTAGTAATTTTGAATTTAGATATTCGGGTTTAGTATAGATTTAATTTTGGGTAAAATATAGTGGGAAAAAAAATGTAATTATTATTAGTCGTTTTTTGATGTAGTTATTTTAATAGCGGAAAGAGAGGGTGTTAAAGGTAAATTTAGTCGGAGATTTTTAGATTATAGAGAAGGTTGTGGAATT
+
IIIIIIIIIIIIIIIIIIIIIIIIIIIIIIIIIIIIIIIIIIIIIIIIIIIIIIIIIIIIIIIIIIIIIIIIIIIIIIIIIIIIIIIIIIIIIIIIIIIIIIIIIIIIIIIIIIIIIIIIIIIIIIIIIIIIIIIIIIIIIIIIIIIIIIIIIIIIIIIIIIIIIIIIIIIIIIIIIIIIIIIIIIIIIIIIIIIIIIIIIIIIIIIIIIIIIIIIIIIIIIIIIIIIIIIIIIIIIIIIIIIIIIIIIIIIIIIIIIIIIIIIIIIIIIIIIIIIIIIIIIIIIIIIIIIIIIIIIIIIIIIIIIIIIIIIIIIIIIII
@R0000910
TATGGTGGCGATGTATTATTTTGTAAGTTTTATAAAATGGGGGGGGGGTATTTGAAAAGGGGGGTTTCGAGTTATTTTTTTTTTTTAGTTAGGTTTTTGGCGGAATGTGGGCGTAAGATTTAGAGGTTTATGTTGATTAGTAATTTTGAATTTAGATATTTGGGTTTAGTATAGATTTAATTTCGGGTAAAATATAGTGGGAAAAAAAATGTAATTATTATTAGTTGTTTTTTGACGTAGTTATTTTAATAGTGGAAAGAGAGGGCGTTAAAGGTAAATTTAGTTGGAGATTTTTAGATTATAGAGAAGGTTGCGGAATT
+
IIIIIIIIIIIIIIIIIIIIIIIIIIIIIIIIIIIIIIIIIIIIIIIIIIIIIIIIIIIIIIIIIIIIIIIIIIIIIIIIIIIIIIIIIIIIIIIIIIIIIIIIIIIIIIIIIIIIIIIIIIIIIIIIIIIIIIIIIIIIIIIIIIIIIIIIIIIIIIIIIIIIIIIIIIIIIIIIIIIIIIIIIIIIIIIIIIIIIIIIIIIIIIIIIIIIIIIIIIIIIIIIIIIIIIIIIIIIIIIIIIIIIIIIIIIIIIIIIIIIIIIIIIIIIIIIIIIIIIIIIIIIIIIIIIIIIIIIIIIIIIIIIIIIIIIIIIIIIIII
@R0000911
TATGGCGGTGATGTATTATTTCGTAAGTTTTATAAAATGGGGGGGGGGTATTTGAAAAGGGGGGTTTTGAGTTATTTTTTTTTTTTAGTTAGGTTTTCGGTGGAACGTGGGTGTAAGATTTAGAGGTTTATGTTGATTAGTAATTTTGAATTTAGATATTCGGGTTTAGTATAGATTTAATTTTGGGTAAAATATAGTGGGAAAAAAAATGTAATTATTATTAGTCGTTTTTTGATGTAGTTATTTTAATAGCGGAAAGAGAGGGTGTTAAAGGTAAATTTAGTCGGAGATTTTTAGATTATAGAGAAGGTTGTGGAATT
+
IIIIIIIIIIIIIIIIIIIIIIIIIIIIIIIIIIIIIIIIIIIIIIIIIIIIIIIIIIIIIIIIIIIIIIIIIIIIIIIIIIIIIIIIIIIIIIIIIIIIIIIIIIIIIIIIIIIIIIIIIIIIIIIIIIIIIIIIIIIIIIIIIIIIIIIIIIIIIIIIIIIIIIIIIIIIIIIIIIIIIIIIIIIIIIIIIIIIIIIIIIIIIIIIIIIIIIIIIIIIIIIIIIIIIIIIIIIIIIIIIIIIIIIIIIIIIIIIIIIIIIIIIIIIIIIIIIIIIIIIIIIIIIIIIIIIIIIIIIIIIIIIIIIIIIIIIIIIIIII
@R0000912
TATGGCGGTGATGTATTATTTCGTAAGTTTTATAAAATGGGGGGGGGGTATTTGAAAAGGGGGGTTTTGAGTTATTTTTTTTTTTTAGTTAGGTTTTCGGTGGAACGTGGGTGTAAGATTTAGAGGTTTATGTTGATTAGTAATTTTGAATTTAGATATTCGGGTTTAGTATAGATTTAATTTTGGGTAAAATATAGTGGGAAAAAAAATGTAATTATTATTAGTCGTTTTTTGATGTAGTTATTTTAATAGCGGAAAGAGAGGGTGTTAAAGGTAAATTTAGTCGGAGATTTTTAGATTATAGAGAAGGTTGTGGAATT
+
IIIIIIIIIIIIIIIIIIIIIIIIIIIIIIIIIIIIIIIIIIIIIIIIIIIIIIIIIIIIIIIIIIIIIIIIIIIIIIIIIIIIIIIIIIIIIIIIIIIIIIIIIIIIIIIIIIIIIIIIIIIIIIIIIIIIIIIIIIIIIIIIIIIIIIIIIIIIIIIIIIIIIIIIIIIIIIIIIIIIIIIIIIIIIIIIIIIIIIIIIIIIIIIIIIIIIIIIIIIIIIIIIIIIIIIIIIIIIIIIIIIIIIIIIIIIIIIIIIIIIIIIIIIIIIIIIIIIIIIIIIIIIIIIIIIIIIIIIIIIIIIIIIIIIIIIIIIIIIII
@R0000913
TATGGCGGTGATGTATTATTTCGTAAGTTTTATAAAATGGGGGGGGGGTATTTGAAAAGGGGGGTTTTGAGTTATTTTTTTTTTTTAGTTAGGTTTTCGGTGGAACGTGGGTGTAAGATTTAGAGGTTTATGTTGATTAGTAATTTTGAATTTAGATATTCGGGTTTAGTATAGATTTAATTTTGGGTAAAATATAGTGGGAAAAAAAATGTAATTATTATTAGTCGTTTTTTGATGTAGTTATTTTAATAGCGGAAAGAGAGGGTGTTAAAGGTAAATTTAGTCGGAGATTTTTAGATTATAGAGAAGGTTGTGGAATT
+
IIIIIIIIIIIIIIIIIIIIIIIIIIIIIIIIIIIIIIIIIIIIIIIIIIIIIIIIIIIIIIIIIIIIIIIIIIIIIIIIIIIIIIIIIIIIIIIIIIIIIIIIIIIIIIIIIIIIIIIIIIIIIIIIIIIIIIIIIIIIIIIIIIIIIIIIIIIIIIIIIIIIIIIIIIIIIIIIIIIIIIIIIIIIIIIIIIIIIIIIIIIIIIIIIIIIIIIIIIIIIIIIIIIIIIIIIIIIIIIIIIIIIIIIIIIIIIIIIIIIIIIIIIIIIIIIIIIIIIIIIIIIIIIIIIIIIIIIIIIIIIIIIIIIIIIIIIIIIIII
@R0000914
TATGGCGGTGATGTATTATTTCGTAAGTTTTATAAAATGGGGGGGGGGTATTTGAAAAGGGGGGTTTTGAGTTATTTTTTTTTTTTAGTTAGGTTTTCGGTGGAACGTGGGTGTAAGATTTAGAGGTTTATGTTGATTAGTAATTTTGAATTTAGATATTCGGGTTTAGTATAGATTTAATTTTGGGTAAAATATAGTGGGAAAAAAAATGTAATTATTATTAGTCGTTTTTTGATGTAGTTATTTTAATAGCGGAAAGAGAGGGTGTTAAAGGTAAATTTAGTCGGAGATTTTTAGATTATAGAGAAGGTTGTGGAATT
+
IIIIIIIIIIIIIIIIIIIIIIIIIIIIIIIIIIIIIIIIIIIIIIIIIIIIIIIIIIIIIIIIIIIIIIIIIIIIIIIIIIIIIIIIIIIIIIIIIIIIIIIIIIIIIIIIIIIIIIIIIIIIIIIIIIIIIIIIIIIIIIIIIIIIIIIIIIIIIIIIIIIIIIIIIIIIIIIIIIIIIIIIIIIIIIIIIIIIIIIIIIIIIIIIIIIIIIIIIIIIIIIIIIIIIIIIIIIIIIIIIIIIIIIIIIIIIIIIIIIIIIIIIIIIIIIIIIIIIIIIIIIIIIIIIIIIIIIIIIIIIIIIIIIIIIIIIIIIIIII
@R0000915
TATGGTGGCGATGTATTATTTTGTAAGTTTTATAAAATGGGGGGGGGGTATTTGAAAAGGGGGGTTTCGAGTTATTTTTTTTTTTTAGTTAGGTTTTTGGCGGAATGTGGGCGTAAGATTTAGAGGTTTATGTTGATTAGTAATTTTGAATTTAGATATTTGGGTTTAGTATAGATTTAATTTCGGGTAAAATATAGTGGGAAAAAAAATGTAATTATTATTAGTTGTTTTTTGACGTAGTTATTTTAATAGTGGAAAGAGAGGGCGTTAAAGGTAAATTTAGTTGGAGATTTTTAGATTATAGAGAAGGTTGCGGAATT
+
IIIIIIIIIIIIIIIIIIIIIIIIIIIIIIIIIIIIIIIIIIIIIIIIIIIIIIIIIIIIIIIIIIIIIIIIIIIIIIIIIIIIIIIIIIIIIIIIIIIIIIIIIIIIIIIIIIIIIIIIIIIIIIIIIIIIIIIIIIIIIIIIIIIIIIIIIIIIIIIIIIIIIIIIIIIIIIIIIIIIIIIIIIIIIIIIIIIIIIIIIIIIIIIIIIIIIIIIIIIIIIIIIIIIIIIIIIIIIIIIIIIIIIIIIIIIIIIIIIIIIIIIIIIIIIIIIIIIIIIIIIIIIIIIIIIIIIIIIIIIIIIIIIIIIIIIIIIIIIII
@R0000916
TATGGTGGCGATGTATTATTTTGTAAGTTTTATAAAATGGGGGGGGGGTATTTGAAAAGGGGGGTTTCGAGTTATTTTTTTTTTTTAGTTAGGTTTTTGGCGGAATGTGGGCGTAAGATTTAGAGGTTTATGTTGATTAGTAATTTTGAATTTAGATATTTGGGTTTAGTATAGATTTAATTTCGGGTAAAATATAGTGGGAAAAAAAATGTAATTATTATTAGTTGTTTTTTGACGTAGTTATTTTAATAGTGGAAAGAGAGGGCGTTAAAGGTAAATTTAGTTGGAGATTTTTAGATTATAGAGAAGGTTGCGGAATT
+
IIIIIIIIIIIIIIIIIIIIIIIIIIIIIIIIIIIIIIIIIIIIIIIIIIIIIIIIIIIIIIIIIIIIIIIIIIIIIIIIIIIIIIIIIIIIIIIIIIIIIIIIIIIIIIIIIIIIIIIIIIIIIIIIIIIIIIIIIIIIIIIIIIIIIIIIIIIIIIIIIIIIIIIIIIIIIIIIIIIIIIIIIIIIIIIIIIIIIIIIIIIIIIIIIIIIIIIIIIIIIIIIIIIIIIIIIIIIIIIIIIIIIIIIIIIIIIIIIIIIIIIIIIIIIIIIIIIIIIIIIIIIIIIIIIIIIIIIIIIIIIIIIIIIIIIIIIIIIIII
@R0000917
TATGGCGGTGATGTATTATTTCGTAAGTTTTATAAAATGGGGGGGGGGTATTTGAAAAGGGGGGTTTTGAGTTATTTTTTTTTTTTAGTTAGGTTTTCGGTGGAACGTGGGTGTAAGATTTAGAGGTTTATGTTGATTAGTAATTTTGAATTTAGATATTCGGGTTTAGTATAGATTTAATTTTGGGTAAAATATAGTGGGAAAAAAAATGTAATTATTATTAGTCGTTTTTTGATGTAGTTATTTTAATAGCGGAAAGAGAGGGTGTTAAAGGTAAATTTAGTCGGAGATTTTTAGATTATAGAGAAGGTTGTGGAATT
+
IIIIIIIIIIIIIIIIIIIIIIIIIIIIIIIIIIIIIIIIIIIIIIIIIIIIIIIIIIIIIIIIIIIIIIIIIIIIIIIIIIIIIIIIIIIIIIIIIIIIIIIIIIIIIIIIIIIIIIIIIIIIIIIIIIIIIIIIIIIIIIIIIIIIIIIIIIIIIIIIIIIIIIIIIIIIIIIIIIIIIIIIIIIIIIIIIIIIIIIIIIIIIIIIIIIIIIIIIIIIIIIIIIIIIIIIIIIIIIIIIIIIIIIIIIIIIIIIIIIIIIIIIIIIIIIIIIIIIIIIIIIIIIIIIIIIIIIIIIIIIIIIIIIIIIIIIIIIIIII
@R0000918
TATGGCGGTGATGTATTATTTCGTAAGTTTTATAAAATGGGGGGGGGGTATTTGAAAAGGGGGGTTTTGAGTTATTTTTTTTTTTTAGTTAGGTTTTCGGTGGAACGTGGGTGTAAGATTTAGAGGTTTATGTTGATTAGTAATTTTGAATTTAGATATTCGGGTTTAGTATAGATTTAATTTTGGGTAAAATATAGTGGGAAAAAAAATGTAATTATTATTAGTCGTTTTTTGATGTAGTTATTTTAATAGCGGAAAGAGAGGGTGTTAAAGGTAAATTTAGTCGGAGATTTTTAGATTATAGAGAAGGTTGTGGAATT
+
IIIIIIIIIIIIIIIIIIIIIIIIIIIIIIIIIIIIIIIIIIIIIIIIIIIIIIIIIIIIIIIIIIIIIIIIIIIIIIIIIIIIIIIIIIIIIIIIIIIIIIIIIIIIIIIIIIIIIIIIIIIIIIIIIIIIIIIIIIIIIIIIIIIIIIIIIIIIIIIIIIIIIIIIIIIIIIIIIIIIIIIIIIIIIIIIIIIIIIIIIIIIIIIIIIIIIIIIIIIIIIIIIIIIIIIIIIIIIIIIIIIIIIIIIIIIIIIIIIIIIIIIIIIIIIIIIIIIIIIIIIIIIIIIIIIIIIIIIIIIIIIIIIIIIIIIIIIIIIII
@R0000919
TATGGCGGTGATGTATTATTTCGTAAGTTTTATAAAATGGGGGGGGGGTATTTGAAAAGGGGGGTTTTGAGTTATTTTTTTTTTTTAGTTAGGTTTTCGGTGGAACGTGGGTGTAAGATTTAGAGGTTTATGTTGATTAGTAATTTTGAATTTAGATATTCGGGTTTAGTATAGATTTAATTTTGGGTAAAATATAGTGGGAAAAAAAATGTAATTATTATTAGTCGTTTTTTGATGTAGTTATTTTAATAGCGGAAAGAGAGGGTGTTAAAGGTAAATTTAGTCGGAGATTTTTAGATTATAGAGAAGGTTGTGGAATT
+
IIIIIIIIIIIIIIIIIIIIIIIIIIIIIIIIIIIIIIIIIIIIIIIIIIIIIIIIIIIIIIIIIIIIIIIIIIIIIIIIIIIIIIIIIIIIIIIIIIIIIIIIIIIIIIIIIIIIIIIIIIIIIIIIIIIIIIIIIIIIIIIIIIIIIIIIIIIIIIIIIIIIIIIIIIIIIIIIIIIIIIIIIIIIIIIIIIIIIIIIIIIIIIIIIIIIIIIIIIIIIIIIIIIIIIIIIIIIIIIIIIIIIIIIIIIIIIIIIIIIIIIIIIIIIIIIIIIIIIIIIIIIIIIIIIIIIIIIIIIIIIIIIIIIIIIIIIIIIIII
@R0000920
TATGGCGGTGATGTATTATTTCGTAAGTTTTATAAAATGGGGGGGGGGTATTTGAAAAGGGGGGTTTTGAGTTATTTTTTTTTTTTAGTTAGGTTTTCGGTGGAACGTGGGTGTAAGATTTAGAGGTTTATGTTGATTAGTAATTTTGAATTTAGATATTCGGGTTTAGTATAGATTTAATTTTGGGTAAAATATAGTGGGAAAAAAAATGTAATTATTATTAGTCGTTTTTTGATGTAGTTATTTTAATAGCGGAAAGAGAGGGTGTTAAAGGTAAATTTAGTCGGAGATTTTTAGATTATAGAGAAGGTTGTGGAATT
+
IIIIIIIIIIIIIIIIIIIIIIIIIIIIIIIIIIIIIIIIIIIIIIIIIIIIIIIIIIIIIIIIIIIIIIIIIIIIIIIIIIIIIIIIIIIIIIIIIIIIIIIIIIIIIIIIIIIIIIIIIIIIIIIIIIIIIIIIIIIIIIIIIIIIIIIIIIIIIIIIIIIIIIIIIIIIIIIIIIIIIIIIIIIIIIIIIIIIIIIIIIIIIIIIIIIIIIIIIIIIIIIIIIIIIIIIIIIIIIIIIIIIIIIIIIIIIIIIIIIIIIIIIIIIIIIIIIIIIIIIIIIIIIIIIIIIIIIIIIIIIIIIIIIIIIIIIIIIIIII
@R0000921
TATGGTGGCGATGTATTATTTTGTAAGTTTTATAAAATGGGGGGGGGGTATTTGAAAAGGGGGGTTTCGAGTTATTTTTTTTTTTTAGTTAGGTTTTTGGCGGAATGTGGGCGTAAGATTTAGAGGTTTATGTTGATTAGTAATTTTGAATTTAGATATTTGGGTTTAGTATAGATTTAATTTCGGGTAAAATATAGTGGGAAAAAAAATGTAATTATTATTAGTTGTTTTTTGACGTAGTTATTTTAATAGTGGAAAGAGAGGGCGTTAAAGGTAAATTTAGTTGGAGATTTTTAGATTATAGAGAAGGTTGCGGAATT
+
IIIIIIIIIIIIIIIIIIIIIIIIIIIIIIIIIIIIIIIIIIIIIIIIIIIIIIIIIIIIIIIIIIIIIIIIIIIIIIIIIIIIIIIIIIIIIIIIIIIIIIIIIIIIIIIIIIIIIIIIIIIIIIIIIIIIIIIIIIIIIIIIIIIIIIIIIIIIIIIIIIIIIIIIIIIIIIIIIIIIIIIIIIIIIIIIIIIIIIIIIIIIIIIIIIIIIIIIIIIIIIIIIIIIIIIIIIIIIIIIIIIIIIIIIIIIIIIIIIIIIIIIIIIIIIIIIIIIIIIIIIIIIIIIIIIIIIIIIIIIIIIIIIIIIIIIIIIIIIII
@R0000922
TATGGCGGTGATGTATTATTTCGTAAGTTTTATAAAATGGGGGGGGGGTATTTGAAAAGGGGGGTTTTGAGTTATTTTTTTTTTTTAGTTAGGTTTTCGGTGGAACGTGGGTGTAAGATTTAGAGGTTTATGTTGATTAGTAATTTTGAATTTAGATATTCGGGTTTAGTATAGATTTAATTTTGGGTAAAATATAGTGGGAAAAAAAATGTAATTATTATTAGTCGTTTTTTGATGTAGTTATTTTAATAGCGGAAAGAGAGGGTGTTAAAGGTAAATTTAGTCGGAGATTTTTAGATTATAGAGAAGGTTGTGGAATT
+
IIIIIIIIIIIIIIIIIIIIIIIIIIIIIIIIIIIIIIIIIIIIIIIIIIIIIIIIIIIIIIIIIIIIIIIIIIIIIIIIIIIIIIIIIIIIIIIIIIIIIIIIIIIIIIIIIIIIIIIIIIIIIIIIIIIIIIIIIIIIIIIIIIIIIIIIIIIIIIIIIIIIIIIIIIIIIIIIIIIIIIIIIIIIIIIIIIIIIIIIIIIIIIIIIIIIIIIIIIIIIIIIIIIIIIIIIIIIIIIIIIIIIIIIIIIIIIIIIIIIIIIIIIIIIIIIIIIIIIIIIIIIIIIIIIIIIIIIIIIIIIIIIIIIIIIIIIIIIIII
@R0000923
TATGGCGGTGATGTATTATTTCGTAAGTTTTATAAAATGGGGGGGGGGTATTTGAAAAGGGGGGTTTTGAGTTATTTTTTTTTTTTAGTTAGGTTTTCGGTGGAACGTGGGTGTAAGATTTAGAGGTTTATGTTGATTAGTAATTTTGAATTTAGATATTCGGGTTTAGTATAGATTTAATTTTGGGTAAAATATAGTGGGAAAAAAAATGTAATTATTATTAGTCGTTTTTTGATGTAGTTATTTTAATAGCGGAAAGAGAGGGTGTTAAAGGTAAATTTAGTCGGAGATTTTTAGATTATAGAGAAGGTTGTGGAATT
+
IIIIIIIIIIIIIIIIIIIIIIIIIIIIIIIIIIIIIIIIIIIIIIIIIIIIIIIIIIIIIIIIIIIIIIIIIIIIIIIIIIIIIIIIIIIIIIIIIIIIIIIIIIIIIIIIIIIIIIIIIIIIIIIIIIIIIIIIIIIIIIIIIIIIIIIIIIIIIIIIIIIIIIIIIIIIIIIIIIIIIIIIIIIIIIIIIIIIIIIIIIIIIIIIIIIIIIIIIIIIIIIIIIIIIIIIIIIIIIIIIIIIIIIIIIIIIIIIIIIIIIIIIIIIIIIIIIIIIIIIIIIIIIIIIIIIIIIIIIIIIIIIIIIIIIIIIIIIIIII
@R0000924
TATGGCGGTGATGTATTATTTCGTAAGTTTTATAAAATGGGGGGGGGGTATTTGAAAAGGGGGGTTTTGAGTTATTTTTTTTTTTTAGTTAGGTTTTCGGTGGAACGTGGGTGTAAGATTTAGAGGTTTATGTTGATTAGTAATTTTGAATTTAGATATTCGGGTTTAGTATAGATTTAATTTTGGGTAAAATATAGTGGGAAAAAAAATGTAATTATTATTAGTCGTTTTTTGATGTAGTTATTTTAATAGCGGAAAGAGAGGGTGTTAAAGGTAAATTTAGTCGGAGATTTTTAGATTATAGAGAAGGTTGTGGAATT
+
IIIIIIIIIIIIIIIIIIIIIIIIIIIIIIIIIIIIIIIIIIIIIIIIIIIIIIIIIIIIIIIIIIIIIIIIIIIIIIIIIIIIIIIIIIIIIIIIIIIIIIIIIIIIIIIIIIIIIIIIIIIIIIIIIIIIIIIIIIIIIIIIIIIIIIIIIIIIIIIIIIIIIIIIIIIIIIIIIIIIIIIIIIIIIIIIIIIIIIIIIIIIIIIIIIIIIIIIIIIIIIIIIIIIIIIIIIIIIIIIIIIIIIIIIIIIIIIIIIIIIIIIIIIIIIIIIIIIIIIIIIIIIIIIIIIIIIIIIIIIIIIIIIIIIIIIIIIIIIII
@R0000925
TATGGTGGCGATGTATTATTTTGTAAGTTTTATAAAATGGGGGGGGGGTATTTGAAAAGGGGGGTTTCGAGTTATTTTTTTTTTTTAGTTAGGTTTTTGGCGGAATGTGGGCGTAAGATTTAGAGGTTTATGTTGATTAGTAATTTTGAATTTAGATATTTGGGTTTAGTATAGATTTAATTTCGGGTAAAATATAGTGGGAAAAAAAATGTAATTATTATTAGTTGTTTTTTGACGTAGTTATTTTAATAGTGGAAAGAGAGGGCGTTAAAGGTAAATTTAGTTGGAGATTTTTAGATTATAGAGAAGGTTGCGGAATT
+
IIIIIIIIIIIIIIIIIIIIIIIIIIIIIIIIIIIIIIIIIIIIIIIIIIIIIIIIIIIIIIIIIIIIIIIIIIIIIIIIIIIIIIIIIIIIIIIIIIIIIIIIIIIIIIIIIIIIIIIIIIIIIIIIIIIIIIIIIIIIIIIIIIIIIIIIIIIIIIIIIIIIIIIIIIIIIIIIIIIIIIIIIIIIIIIIIIIIIIIIIIIIIIIIIIIIIIIIIIIIIIIIIIIIIIIIIIIIIIIIIIIIIIIIIIIIIIIIIIIIIIIIIIIIIIIIIIIIIIIIIIIIIIIIIIIIIIIIIIIIIIIIIIIIIIIIIIIIIIII
@R0000926
TATGGTGGCGATGTATTATTTTGTAAGTTTTATAAAATGGGGGGGGGGTATTTGAAAAGGGGGGTTTCGAGTTATTTTTTTTTTTTAGTTAGGTTTTTGGCGGAATGTGGGCGTAAGATTTAGAGGTTTATGTTGATTAGTAATTTTGAATTTAGATATTTGGGTTTAGTATAGATTTAATTTCGGGTAAAATATAGTGGGAAAAAAAATGTAATTATTATTAGTTGTTTTTTGACGTAGTTATTTTAATAGTGGAAAGAGAGGGCGTTAAAGGTAAATTTAGTTGGAGATTTTTAGATTATAGAGAAGGTTGCGGAATT
+
IIIIIIIIIIIIIIIIIIIIIIIIIIIIIIIIIIIIIIIIIIIIIIIIIIIIIIIIIIIIIIIIIIIIIIIIIIIIIIIIIIIIIIIIIIIIIIIIIIIIIIIIIIIIIIIIIIIIIIIIIIIIIIIIIIIIIIIIIIIIIIIIIIIIIIIIIIIIIIIIIIIIIIIIIIIIIIIIIIIIIIIIIIIIIIIIIIIIIIIIIIIIIIIIIIIIIIIIIIIIIIIIIIIIIIIIIIIIIIIIIIIIIIIIIIIIIIIIIIIIIIIIIIIIIIIIIIIIIIIIIIIIIIIIIIIIIIIIIIIIIIIIIIIIIIIIIIIIIIII
@R0000927
TATGGCGGTGATGTATTATTTCGTAAGTTTTATAAAATGGGGGGGGGGTATTTGAAAAGGGGGGTTTTGAGTTATTTTTTTTTTTTAGTTAGGTTTTCGGTGGAACGTGGGTGTAAGATTTAGAGGTTTATGTTGATTAGTAATTTTGAATTTAGATATTCGGGTTTAGTATAGATTTAATTTTGGGTAAAATATAGTGGGAAAAAAAATGTAATTATTATTAGTCGTTTTTTGATGTAGTTATTTTAATAGCGGAAAGAGAGGGTGTTAAAGGTAAATTTAGTCGGAGATTTTTAGATTATAGAGAAGGTTGTGGAATT
+
IIIIIIIIIIIIIIIIIIIIIIIIIIIIIIIIIIIIIIIIIIIIIIIIIIIIIIIIIIIIIIIIIIIIIIIIIIIIIIIIIIIIIIIIIIIIIIIIIIIIIIIIIIIIIIIIIIIIIIIIIIIIIIIIIIIIIIIIIIIIIIIIIIIIIIIIIIIIIIIIIIIIIIIIIIIIIIIIIIIIIIIIIIIIIIIIIIIIIIIIIIIIIIIIIIIIIIIIIIIIIIIIIIIIIIIIIIIIIIIIIIIIIIIIIIIIIIIIIIIIIIIIIIIIIIIIIIIIIIIIIIIIIIIIIIIIIIIIIIIIIIIIIIIIIIIIIIIIIIII
@R0000928
TATGGCGGTGATGTATTATTTCGTAAGTTTTATAAAATGGGGGGGGGGTATTTGAAAAGGGGGGTTTTGAGTTATTTTTTTTTTTTAGTTAGGTTTTCGGTGGAACGTGGGTGTAAGATTTAGAGGTTTATGTTGATTAGTAATTTTGAATTTAGATATTCGGGTTTAGTATAGATTTAATTTTGGGTAAAATATAGTGGGAAAAAAAATGTAATTATTATTAGTCGTTTTTTGATGTAGTTATTTTAATAGCGGAAAGAGAGGGTGTTAAAGGTAAATTTAGTCGGAGATTTTTAGATTATAGAGAAGGTTGTGGAATT
+
IIIIIIIIIIIIIIIIIIIIIIIIIIIIIIIIIIIIIIIIIIIIIIIIIIIIIIIIIIIIIIIIIIIIIIIIIIIIIIIIIIIIIIIIIIIIIIIIIIIIIIIIIIIIIIIIIIIIIIIIIIIIIIIIIIIIIIIIIIIIIIIIIIIIIIIIIIIIIIIIIIIIIIIIIIIIIIIIIIIIIIIIIIIIIIIIIIIIIIIIIIIIIIIIIIIIIIIIIIIIIIIIIIIIIIIIIIIIIIIIIIIIIIIIIIIIIIIIIIIIIIIIIIIIIIIIIIIIIIIIIIIIIIIIIIIIIIIIIIIIIIIIIIIIIIIIIIIIIIII
@R0000929
TATGGCGGTGATGTATTATTTCGTAAGTTTTATAAAATGGGGGGGGGGTATTTGAAAAGGGGGGTTTTGAGTTATTTTTTTTTTTTAGTTAGGTTTTCGGTGGAACGTGGGTGTAAGATTTAGAGGTTTATGTTGATTAGTAATTTTGAATTTAGATATTCGGGTTTAGTATAGATTTAATTTTGGGTAAAATATAGTGGGAAAAAAAATGTAATTATTATTAGTCGTTTTTTGATGTAGTTATTTTAATAGCGGAAAGAGAGGGTGTTAAAGGTAAATTTAGTCGGAGATTTTTAGATTATAGAGAAGGTTGTGGAATT
+
IIIIIIIIIIIIIIIIIIIIIIIIIIIIIIIIIIIIIIIIIIIIIIIIIIIIIIIIIIIIIIIIIIIIIIIIIIIIIIIIIIIIIIIIIIIIIIIIIIIIIIIIIIIIIIIIIIIIIIIIIIIIIIIIIIIIIIIIIIIIIIIIIIIIIIIIIIIIIIIIIIIIIIIIIIIIIIIIIIIIIIIIIIIIIIIIIIIIIIIIIIIIIIIIIIIIIIIIIIIIIIIIIIIIIIIIIIIIIIIIIIIIIIIIIIIIIIIIIIIIIIIIIIIIIIIIIIIIIIIIIIIIIIIIIIIIIIIIIIIIIIIIIIIIIIIIIIIIIIII
@R0000930
TATGGTGGCGATGTATTATTTTGTAAGTTTTATAAAATGGGGGGGGGGTATTTGAAAAGGGGGGTTTCGAGTTATTTTTTTTTTTTAGTTAGGTTTTTGGCGGAATGTGGGCGTAAGATTTAGAGGTTTATGTTGATTAGTAATTTTGAATTTAGATATTTGGGTTTAGTATAGATTTAATTTCGGGTAAAATATAGTGGGAAAAAAAATGTAATTATTATTAGTTGTTTTTTGACGTAGTTATTTTAATAGTGGAAAGAGAGGGCGTTAAAGGTAAATTTAGTTGGAGATTTTTAGATTATAGAGAAGGTTGCGGAATT
+
IIIIIIIIIIIIIIIIIIIIIIIIIIIIIIIIIIIIIIIIIIIIIIIIIIIIIIIIIIIIIIIIIIIIIIIIIIIIIIIIIIIIIIIIIIIIIIIIIIIIIIIIIIIIIIIIIIIIIIIIIIIIIIIIIIIIIIIIIIIIIIIIIIIIIIIIIIIIIIIIIIIIIIIIIIIIIIIIIIIIIIIIIIIIIIIIIIIIIIIIIIIIIIIIIIIIIIIIIIIIIIIIIIIIIIIIIIIIIIIIIIIIIIIIIIIIIIIIIIIIIIIIIIIIIIIIIIIIIIIIIIIIIIIIIIIIIIIIIIIIIIIIIIIIIIIIIIIIIIII
@R0000931
TATGGCGGTGATGTATTATTTCGTAAGTTTTATAAAATGGGGGGGGGGTATTTGAAAAGGGGGGTTTTGAGTTATTTTTTTTTTTTAGTTAGGTTTTCGGTGGAACGTGGGTGTAAGATTTAGAGGTTTATGTTGATTAGTAATTTTGAATTTAGATATTCGGGTTTAGTATAGATTTAATTTTGGGTAAAATATAGTGGGAAAAAAAATGTAATTATTATTAGTCGTTTTTTGATGTAGTTATTTTAATAGCGGAAAGAGAGGGTGTTAAAGGTAAATTTAGTCGGAGATTTTTAGATTATAGAGAAGGTTGTGGAATT
+
IIIIIIIIIIIIIIIIIIIIIIIIIIIIIIIIIIIIIIIIIIIIIIIIIIIIIIIIIIIIIIIIIIIIIIIIIIIIIIIIIIIIIIIIIIIIIIIIIIIIIIIIIIIIIIIIIIIIIIIIIIIIIIIIIIIIIIIIIIIIIIIIIIIIIIIIIIIIIIIIIIIIIIIIIIIIIIIIIIIIIIIIIIIIIIIIIIIIIIIIIIIIIIIIIIIIIIIIIIIIIIIIIIIIIIIIIIIIIIIIIIIIIIIIIIIIIIIIIIIIIIIIIIIIIIIIIIIIIIIIIIIIIIIIIIIIIIIIIIIIIIIIIIIIIIIIIIIIIIII
@R0000932
TATGGTGGCGATGTATTATTTTGTAAGTTTTATAAAATGGGGGGGGGGTATTTGAAAAGGGGGGTTTCGAGTTATTTTTTTTTTTTAGTTAGGTTTTTGGCGGAATGTGGGCGTAAGATTTAGAGGTTTATGTTGATTAGTAATTTTGAATTTAGATATTTGGGTTTAGTATAGATTTAATTTCGGGTAAAATATAGTGGGAAAAAAAATGTAATTATTATTAGTTGTTTTTTGACGTAGTTATTTTAATAGTGGAAAGAGAGGGCGTTAAAGGTAAATTTAGTTGGAGATTTTTAGATTATAGAGAAGGTTGCGGAATT
+
IIIIIIIIIIIIIIIIIIIIIIIIIIIIIIIIIIIIIIIIIIIIIIIIIIIIIIIIIIIIIIIIIIIIIIIIIIIIIIIIIIIIIIIIIIIIIIIIIIIIIIIIIIIIIIIIIIIIIIIIIIIIIIIIIIIIIIIIIIIIIIIIIIIIIIIIIIIIIIIIIIIIIIIIIIIIIIIIIIIIIIIIIIIIIIIIIIIIIIIIIIIIIIIIIIIIIIIIIIIIIIIIIIIIIIIIIIIIIIIIIIIIIIIIIIIIIIIIIIIIIIIIIIIIIIIIIIIIIIIIIIIIIIIIIIIIIIIIIIIIIIIIIIIIIIIIIIIIIIII
@R0000933
TATGGCGGTGATGTATTATTTCGTAAGTTTTATAAAATGGGGGGGGGGTATTTGAAAAGGGGGGTTTTGAGTTATTTTTTTTTTTTAGTTAGGTTTTCGGTGGAACGTGGGTGTAAGATTTAGAGGTTTATGTTGATTAGTAATTTTGAATTTAGATATTCGGGTTTAGTATAGATTTAATTTTGGGTAAAATATAGTGGGAAAAAAAATGTAATTATTATTAGTCGTTTTTTGATGTAGTTATTTTAATAGCGGAAAGAGAGGGTGTTAAAGGTAAATTTAGTCGGAGATTTTTAGATTATAGAGAAGGTTGTGGAATT
+
IIIIIIIIIIIIIIIIIIIIIIIIIIIIIIIIIIIIIIIIIIIIIIIIIIIIIIIIIIIIIIIIIIIIIIIIIIIIIIIIIIIIIIIIIIIIIIIIIIIIIIIIIIIIIIIIIIIIIIIIIIIIIIIIIIIIIIIIIIIIIIIIIIIIIIIIIIIIIIIIIIIIIIIIIIIIIIIIIIIIIIIIIIIIIIIIIIIIIIIIIIIIIIIIIIIIIIIIIIIIIIIIIIIIIIIIIIIIIIIIIIIIIIIIIIIIIIIIIIIIIIIIIIIIIIIIIIIIIIIIIIIIIIIIIIIIIIIIIIIIIIIIIIIIIIIIIIIIIIII
@R0000934
TATGGTGGCGATGTATTATTTTGTAAGTTTTATAAAATGGGGGGGGGGTATTTGAAAAGGGGGGTTTCGAGTTATTTTTTTTTTTTAGTTAGGTTTTTGGCGGAATGTGGGCGTAAGATTTAGAGGTTTATGTTGATTAGTAATTTTGAATTTAGATATTTGGGTTTAGTATAGATTTAATTTCGGGTAAAATATAGTGGGAAAAAAAATGTAATTATTATTAGTTGTTTTTTGACGTAGTTATTTTAATAGTGGAAAGAGAGGGCGTTAAAGGTAAATTTAGTTGGAGATTTTTAGATTATAGAGAAGGTTGCGGAATT
+
IIIIIIIIIIIIIIIIIIIIIIIIIIIIIIIIIIIIIIIIIIIIIIIIIIIIIIIIIIIIIIIIIIIIIIIIIIIIIIIIIIIIIIIIIIIIIIIIIIIIIIIIIIIIIIIIIIIIIIIIIIIIIIIIIIIIIIIIIIIIIIIIIIIIIIIIIIIIIIIIIIIIIIIIIIIIIIIIIIIIIIIIIIIIIIIIIIIIIIIIIIIIIIIIIIIIIIIIIIIIIIIIIIIIIIIIIIIIIIIIIIIIIIIIIIIIIIIIIIIIIIIIIIIIIIIIIIIIIIIIIIIIIIIIIIIIIIIIIIIIIIIIIIIIIIIIIIIIIIII
@R0000935
TATGGTGGCGATGTATTATTTTGTAAGTTTTATAAAATGGGGGGGGGGTATTTGAAAAGGGGGGTTTCGAGTTATTTTTTTTTTTTAGTTAGGTTTTTGGCGGAATGTGGGCGTAAGATTTAGAGGTTTATGTTGATTAGTAATTTTGAATTTAGATATTTGGGTTTAGTATAGATTTAATTTCGGGTAAAATATAGTGGGAAAAAAAATGTAATTATTATTAGTTGTTTTTTGACGTAGTTATTTTAATAGTGGAAAGAGAGGGCGTTAAAGGTAAATTTAGTTGGAGATTTTTAGATTATAGAGAAGGTTGCGGAATT
+
IIIIIIIIIIIIIIIIIIIIIIIIIIIIIIIIIIIIIIIIIIIIIIIIIIIIIIIIIIIIIIIIIIIIIIIIIIIIIIIIIIIIIIIIIIIIIIIIIIIIIIIIIIIIIIIIIIIIIIIIIIIIIIIIIIIIIIIIIIIIIIIIIIIIIIIIIIIIIIIIIIIIIIIIIIIIIIIIIIIIIIIIIIIIIIIIIIIIIIIIIIIIIIIIIIIIIIIIIIIIIIIIIIIIIIIIIIIIIIIIIIIIIIIIIIIIIIIIIIIIIIIIIIIIIIIIIIIIIIIIIIIIIIIIIIIIIIIIIIIIIIIIIIIIIIIIIIIIIIII
@R0000936
TATGGCGGTGATGTATTATTTCGTAAGTTTTATAAAATGGGGGGGGGGTATTTGAAAAGGGGGGTTTTGAGTTATTTTTTTTTTTTAGTTAGGTTTTCGGTGGAACGTGGGTGTAAGATTTAGAGGTTTATGTTGATTAGTAATTTTGAATTTAGATATTCGGGTTTAGTATAGATTTAATTTTGGGTAAAATATAGTGGGAAAAAAAATGTAATTATTATTAGTCGTTTTTTGATGTAGTTATTTTAATAGCGGAAAGAGAGGGTGTTAAAGGTAAATTTAGTCGGAGATTTTTAGATTATAGAGAAGGTTGTGGAATT
+
IIIIIIIIIIIIIIIIIIIIIIIIIIIIIIIIIIIIIIIIIIIIIIIIIIIIIIIIIIIIIIIIIIIIIIIIIIIIIIIIIIIIIIIIIIIIIIIIIIIIIIIIIIIIIIIIIIIIIIIIIIIIIIIIIIIIIIIIIIIIIIIIIIIIIIIIIIIIIIIIIIIIIIIIIIIIIIIIIIIIIIIIIIIIIIIIIIIIIIIIIIIIIIIIIIIIIIIIIIIIIIIIIIIIIIIIIIIIIIIIIIIIIIIIIIIIIIIIIIIIIIIIIIIIIIIIIIIIIIIIIIIIIIIIIIIIIIIIIIIIIIIIIIIIIIIIIIIIIIII
@R0000937
TATGGCGGTGATGTATTATTTCGTAAGTTTTATAAAATGGGGGGGGGGTATTTGAAAAGGGGGGTTTTGAGTTATTTTTTTTTTTTAGTTAGGTTTTCGGTGGAACGTGGGTGTAAGATTTAGAGGTTTATGTTGATTAGTAATTTTGAATTTAGATATTCGGGTTTAGTATAGATTTAATTTTGGGTAAAATATAGTGGGAAAAAAAATGTAATTATTATTAGTCGTTTTTTGATGTAGTTATTTTAATAGCGGAAAGAGAGGGTGTTAAAGGTAAATTTAGTCGGAGATTTTTAGATTATAGAGAAGGTTGTGGAATT
+
IIIIIIIIIIIIIIIIIIIIIIIIIIIIIIIIIIIIIIIIIIIIIIIIIIIIIIIIIIIIIIIIIIIIIIIIIIIIIIIIIIIIIIIIIIIIIIIIIIIIIIIIIIIIIIIIIIIIIIIIIIIIIIIIIIIIIIIIIIIIIIIIIIIIIIIIIIIIIIIIIIIIIIIIIIIIIIIIIIIIIIIIIIIIIIIIIIIIIIIIIIIIIIIIIIIIIIIIIIIIIIIIIIIIIIIIIIIIIIIIIIIIIIIIIIIIIIIIIIIIIIIIIIIIIIIIIIIIIIIIIIIIIIIIIIIIIIIIIIIIIIIIIIIIIIIIIIIIIIII
@R0000938
TATGGTGGCGATGTATTATTTTGTAAGTTTTATAAAATGGGGGGGGGGTATTTGAAAAGGGGGGTTTCGAGTTATTTTTTTTTTTTAGTTAGGTTTTTGGCGGAATGTGGGCGTAAGATTTAGAGGTTTATGTTGATTAGTAATTTTGAATTTAGATATTTGGGTTTAGTATAGATTTAATTTCGGGTAAAATATAGTGGGAAAAAAAATGTAATTATTATTAGTTGTTTTTTGACGTAGTTATTTTAATAGTGGAAAGAGAGGGCGTTAAAGGTAAATTTAGTTGGAGATTTTTAGATTATAGAGAAGGTTGCGGAATT
+
IIIIIIIIIIIIIIIIIIIIIIIIIIIIIIIIIIIIIIIIIIIIIIIIIIIIIIIIIIIIIIIIIIIIIIIIIIIIIIIIIIIIIIIIIIIIIIIIIIIIIIIIIIIIIIIIIIIIIIIIIIIIIIIIIIIIIIIIIIIIIIIIIIIIIIIIIIIIIIIIIIIIIIIIIIIIIIIIIIIIIIIIIIIIIIIIIIIIIIIIIIIIIIIIIIIIIIIIIIIIIIIIIIIIIIIIIIIIIIIIIIIIIIIIIIIIIIIIIIIIIIIIIIIIIIIIIIIIIIIIIIIIIIIIIIIIIIIIIIIIIIIIIIIIIIIIIIIIIIII
@R0000939
TATGGTGGCGATGTATTATTTTGTAAGTTTTATAAAATGGGGGGGGGGTATTTGAAAAGGGGGGTTTCGAGTTATTTTTTTTTTTTAGTTAGGTTTTTGGCGGAATGTGGGCGTAAGATTTAGAGGTTTATGTTGATTAGTAATTTTGAATTTAGATATTTGGGTTTAGTATAGATTTAATTTCGGGTAAAATATAGTGGGAAAAAAAATGTAATTATTATTAGTTGTTTTTTGACGTAGTTATTTTAATAGTGGAAAGAGAGGGCGTTAAAGGTAAATTTAGTTGGAGATTTTTAGATTATAGAGAAGGTTGCGGAATT
+
IIIIIIIIIIIIIIIIIIIIIIIIIIIIIIIIIIIIIIIIIIIIIIIIIIIIIIIIIIIIIIIIIIIIIIIIIIIIIIIIIIIIIIIIIIIIIIIIIIIIIIIIIIIIIIIIIIIIIIIIIIIIIIIIIIIIIIIIIIIIIIIIIIIIIIIIIIIIIIIIIIIIIIIIIIIIIIIIIIIIIIIIIIIIIIIIIIIIIIIIIIIIIIIIIIIIIIIIIIIIIIIIIIIIIIIIIIIIIIIIIIIIIIIIIIIIIIIIIIIIIIIIIIIIIIIIIIIIIIIIIIIIIIIIIIIIIIIIIIIIIIIIIIIIIIIIIIIIIIII
@R0000940
TATGGTGGCGATGTATTATTTTGTAAGTTTTATAAAATGGGGGGGGGGTATTTGAAAAGGGGGGTTTCGAGTTATTTTTTTTTTTTAGTTAGGTTTTTGGCGGAATGTGGGCGTAAGATTTAGAGGTTTATGTTGATTAGTAATTTTGAATTTAGATATTTGGGTTTAGTATAGATTTAATTTCGGGTAAAATATAGTGGGAAAAAAAATGTAATTATTATTAGTTGTTTTTTGACGTAGTTATTTTAATAGTGGAAAGAGAGGGCGTTAAAGGTAAATTTAGTTGGAGATTTTTAGATTATAGAGAAGGTTGCGGAATT
+
IIIIIIIIIIIIIIIIIIIIIIIIIIIIIIIIIIIIIIIIIIIIIIIIIIIIIIIIIIIIIIIIIIIIIIIIIIIIIIIIIIIIIIIIIIIIIIIIIIIIIIIIIIIIIIIIIIIIIIIIIIIIIIIIIIIIIIIIIIIIIIIIIIIIIIIIIIIIIIIIIIIIIIIIIIIIIIIIIIIIIIIIIIIIIIIIIIIIIIIIIIIIIIIIIIIIIIIIIIIIIIIIIIIIIIIIIIIIIIIIIIIIIIIIIIIIIIIIIIIIIIIIIIIIIIIIIIIIIIIIIIIIIIIIIIIIIIIIIIIIIIIIIIIIIIIIIIIIIIII
@R0000941
TATGGTGGCGATGTATTATTTTGTAAGTTTTATAAAATGGGGGGGGGGTATTTGAAAAGGGGGGTTTCGAGTTATTTTTTTTTTTTAGTTAGGTTTTTGGCGGAATGTGGGCGTAAGATTTAGAGGTTTATGTTGATTAGTAATTTTGAATTTAGATATTTGGGTTTAGTATAGATTTAATTTCGGGTAAAATATAGTGGGAAAAAAAATGTAATTATTATTAGTTGTTTTTTGACGTAGTTATTTTAATAGTGGAAAGAGAGGGCGTTAAAGGTAAATTTAGTTGGAGATTTTTAGATTATAGAGAAGGTTGCGGAATT
+
IIIIIIIIIIIIIIIIIIIIIIIIIIIIIIIIIIIIIIIIIIIIIIIIIIIIIIIIIIIIIIIIIIIIIIIIIIIIIIIIIIIIIIIIIIIIIIIIIIIIIIIIIIIIIIIIIIIIIIIIIIIIIIIIIIIIIIIIIIIIIIIIIIIIIIIIIIIIIIIIIIIIIIIIIIIIIIIIIIIIIIIIIIIIIIIIIIIIIIIIIIIIIIIIIIIIIIIIIIIIIIIIIIIIIIIIIIIIIIIIIIIIIIIIIIIIIIIIIIIIIIIIIIIIIIIIIIIIIIIIIIIIIIIIIIIIIIIIIIIIIIIIIIIIIIIIIIIIIIII
@R0000942
TATGGCGGTGATGTATTATTTCGTAAGTTTTATAAAATGGGGGGGGGGTATTTGAAAAGGGGGGTTTTGAGTTATTTTTTTTTTTTAGTTAGGTTTTCGGTGGAACGTGGGTGTAAGATTTAGAGGTTTATGTTGATTAGTAATTTTGAATTTAGATATTCGGGTTTAGTATAGATTTAATTTTGGGTAAAATATAGTGGGAAAAAAAATGTAATTATTATTAGTCGTTTTTTGATGTAGTTATTTTAATAGCGGAAAGAGAGGGTGTTAAAGGTAAATTTAGTCGGAGATTTTTAGATTATAGAGAAGGTTGTGGAATT
+
IIIIIIIIIIIIIIIIIIIIIIIIIIIIIIIIIIIIIIIIIIIIIIIIIIIIIIIIIIIIIIIIIIIIIIIIIIIIIIIIIIIIIIIIIIIIIIIIIIIIIIIIIIIIIIIIIIIIIIIIIIIIIIIIIIIIIIIIIIIIIIIIIIIIIIIIIIIIIIIIIIIIIIIIIIIIIIIIIIIIIIIIIIIIIIIIIIIIIIIIIIIIIIIIIIIIIIIIIIIIIIIIIIIIIIIIIIIIIIIIIIIIIIIIIIIIIIIIIIIIIIIIIIIIIIIIIIIIIIIIIIIIIIIIIIIIIIIIIIIIIIIIIIIIIIIIIIIIIIII
@R0000943
TATGGCGGTGATGTATTATTTCGTAAGTTTTATAAAATGGGGGGGGGGTATTTGAAAAGGGGGGTTTTGAGTTATTTTTTTTTTTTAGTTAGGTTTTCGGTGGAACGTGGGTGTAAGATTTAGAGGTTTATGTTGATTAGTAATTTTGAATTTAGATATTCGGGTTTAGTATAGATTTAATTTTGGGTAAAATATAGTGGGAAAAAAAATGTAATTATTATTAGTCGTTTTTTGATGTAGTTATTTTAATAGCGGAAAGAGAGGGTGTTAAAGGTAAATTTAGTCGGAGATTTTTAGATTATAGAGAAGGTTGTGGAATT
+
IIIIIIIIIIIIIIIIIIIIIIIIIIIIIIIIIIIIIIIIIIIIIIIIIIIIIIIIIIIIIIIIIIIIIIIIIIIIIIIIIIIIIIIIIIIIIIIIIIIIIIIIIIIIIIIIIIIIIIIIIIIIIIIIIIIIIIIIIIIIIIIIIIIIIIIIIIIIIIIIIIIIIIIIIIIIIIIIIIIIIIIIIIIIIIIIIIIIIIIIIIIIIIIIIIIIIIIIIIIIIIIIIIIIIIIIIIIIIIIIIIIIIIIIIIIIIIIIIIIIIIIIIIIIIIIIIIIIIIIIIIIIIIIIIIIIIIIIIIIIIIIIIIIIIIIIIIIIIIII
@R0000944
TATGGCGGTGATGTATTATTTCGTAAGTTTTATAAAATGGGGGGGGGGTATTTGAAAAGGGGGGTTTTGAGTTATTTTTTTTTTTTAGTTAGGTTTTCGGTGGAACGTGGGTGTAAGATTTAGAGGTTTATGTTGATTAGTAATTTTGAATTTAGATATTCGGGTTTAGTATAGATTTAATTTTGGGTAAAATATAGTGGGAAAAAAAATGTAATTATTATTAGTCGTTTTTTGATGTAGTTATTTTAATAGCGGAAAGAGAGGGTGTTAAAGGTAAATTTAGTCGGAGATTTTTAGATTATAGAGAAGGTTGTGGAATT
+
IIIIIIIIIIIIIIIIIIIIIIIIIIIIIIIIIIIIIIIIIIIIIIIIIIIIIIIIIIIIIIIIIIIIIIIIIIIIIIIIIIIIIIIIIIIIIIIIIIIIIIIIIIIIIIIIIIIIIIIIIIIIIIIIIIIIIIIIIIIIIIIIIIIIIIIIIIIIIIIIIIIIIIIIIIIIIIIIIIIIIIIIIIIIIIIIIIIIIIIIIIIIIIIIIIIIIIIIIIIIIIIIIIIIIIIIIIIIIIIIIIIIIIIIIIIIIIIIIIIIIIIIIIIIIIIIIIIIIIIIIIIIIIIIIIIIIIIIIIIIIIIIIIIIIIIIIIIIIIII
@R0000945
TATGGTGGCGATGTATTATTTTGTAAGTTTTATAAAATGGGGGGGGGGTATTTGAAAAGGGGGGTTTCGAGTTATTTTTTTTTTTTAGTTAGGTTTTTGGCGGAATGTGGGCGTAAGATTTAGAGGTTTATGTTGATTAGTAATTTTGAATTTAGATATTTGGGTTTAGTATAGATTTAATTTCGGGTAAAATATAGTGGGAAAAAAAATGTAATTATTATTAGTTGTTTTTTGACGTAGTTATTTTAATAGTGGAAAGAGAGGGCGTTAAAGGTAAATTTAGTTGGAGATTTTTAGATTATAGAGAAGGTTGCGGAATT
+
IIIIIIIIIIIIIIIIIIIIIIIIIIIIIIIIIIIIIIIIIIIIIIIIIIIIIIIIIIIIIIIIIIIIIIIIIIIIIIIIIIIIIIIIIIIIIIIIIIIIIIIIIIIIIIIIIIIIIIIIIIIIIIIIIIIIIIIIIIIIIIIIIIIIIIIIIIIIIIIIIIIIIIIIIIIIIIIIIIIIIIIIIIIIIIIIIIIIIIIIIIIIIIIIIIIIIIIIIIIIIIIIIIIIIIIIIIIIIIIIIIIIIIIIIIIIIIIIIIIIIIIIIIIIIIIIIIIIIIIIIIIIIIIIIIIIIIIIIIIIIIIIIIIIIIIIIIIIIIII
@R0000946
TATGGTGGCGATGTATTATTTTGTAAGTTTTATAAAATGGGGGGGGGGTATTTGAAAAGGGGGGTTTCGAGTTATTTTTTTTTTTTAGTTAGGTTTTTGGCGGAATGTGGGCGTAAGATTTAGAGGTTTATGTTGATTAGTAATTTTGAATTTAGATATTTGGGTTTAGTATAGATTTAATTTCGGGTAAAATATAGTGGGAAAAAAAATGTAATTATTATTAGTTGTTTTTTGACGTAGTTATTTTAATAGTGGAAAGAGAGGGCGTTAAAGGTAAATTTAGTTGGAGATTTTTAGATTATAGAGAAGGTTGCGGAATT
+
IIIIIIIIIIIIIIIIIIIIIIIIIIIIIIIIIIIIIIIIIIIIIIIIIIIIIIIIIIIIIIIIIIIIIIIIIIIIIIIIIIIIIIIIIIIIIIIIIIIIIIIIIIIIIIIIIIIIIIIIIIIIIIIIIIIIIIIIIIIIIIIIIIIIIIIIIIIIIIIIIIIIIIIIIIIIIIIIIIIIIIIIIIIIIIIIIIIIIIIIIIIIIIIIIIIIIIIIIIIIIIIIIIIIIIIIIIIIIIIIIIIIIIIIIIIIIIIIIIIIIIIIIIIIIIIIIIIIIIIIIIIIIIIIIIIIIIIIIIIIIIIIIIIIIIIIIIIIIIII
@R0000947
TATGGCGGTGATGTATTATTTCGTAAGTTTTATAAAATGGGGGGGGGGTATTTGAAAAGGGGGGTTTTGAGTTATTTTTTTTTTTTAGTTAGGTTTTCGGTGGAACGTGGGTGTAAGATTTAGAGGTTTATGTTGATTAGTAATTTTGAATTTAGATATTCGGGTTTAGTATAGATTTAATTTTGGGTAAAATATAGTGGGAAAAAAAATGTAATTATTATTAGTCGTTTTTTGATGTAGTTATTTTAATAGCGGAAAGAGAGGGTGTTAAAGGTAAATTTAGTCGGAGATTTTTAGATTATAGAGAAGGTTGTGGAATT
+
IIIIIIIIIIIIIIIIIIIIIIIIIIIIIIIIIIIIIIIIIIIIIIIIIIIIIIIIIIIIIIIIIIIIIIIIIIIIIIIIIIIIIIIIIIIIIIIIIIIIIIIIIIIIIIIIIIIIIIIIIIIIIIIIIIIIIIIIIIIIIIIIIIIIIIIIIIIIIIIIIIIIIIIIIIIIIIIIIIIIIIIIIIIIIIIIIIIIIIIIIIIIIIIIIIIIIIIIIIIIIIIIIIIIIIIIIIIIIIIIIIIIIIIIIIIIIIIIIIIIIIIIIIIIIIIIIIIIIIIIIIIIIIIIIIIIIIIIIIIIIIIIIIIIIIIIIIIIIIII
@R0000948
TATGGCGGTGATGTATTATTTCGTAAGTTTTATAAAATGGGGGGGGGGTATTTGAAAAGGGGGGTTTTGAGTTATTTTTTTTTTTTAGTTAGGTTTTCGGTGGAACGTGGGTGTAAGATTTAGAGGTTTATGTTGATTAGTAATTTTGAATTTAGATATTCGGGTTTAGTATAGATTTAATTTTGGGTAAAATATAGTGGGAAAAAAAATGTAATTATTATTAGTCGTTTTTTGATGTAGTTATTTTAATAGCGGAAAGAGAGGGTGTTAAAGGTAAATTTAGTCGGAGATTTTTAGATTATAGAGAAGGTTGTGGAATT
+
IIIIIIIIIIIIIIIIIIIIIIIIIIIIIIIIIIIIIIIIIIIIIIIIIIIIIIIIIIIIIIIIIIIIIIIIIIIIIIIIIIIIIIIIIIIIIIIIIIIIIIIIIIIIIIIIIIIIIIIIIIIIIIIIIIIIIIIIIIIIIIIIIIIIIIIIIIIIIIIIIIIIIIIIIIIIIIIIIIIIIIIIIIIIIIIIIIIIIIIIIIIIIIIIIIIIIIIIIIIIIIIIIIIIIIIIIIIIIIIIIIIIIIIIIIIIIIIIIIIIIIIIIIIIIIIIIIIIIIIIIIIIIIIIIIIIIIIIIIIIIIIIIIIIIIIIIIIIIIII
@R0000949
TATGGTGGCGATGTATTATTTTGTAAGTTTTATAAAATGGGGGGGGGGTATTTGAAAAGGGGGGTTTCGAGTTATTTTTTTTTTTTAGTTAGGTTTTTGGCGGAATGTGGGCGTAAGATTTAGAGGTTTATGTTGATTAGTAATTTTGAATTTAGATATTTGGGTTTAGTATAGATTTAATTTCGGGTAAAATATAGTGGGAAAAAAAATGTAATTATTATTAGTTGTTTTTTGACGTAGTTATTTTAATAGTGGAAAGAGAGGGCGTTAAAGGTAAATTTAGTTGGAGATTTTTAGATTATAGAGAAGGTTGCGGAATT
+
IIIIIIIIIIIIIIIIIIIIIIIIIIIIIIIIIIIIIIIIIIIIIIIIIIIIIIIIIIIIIIIIIIIIIIIIIIIIIIIIIIIIIIIIIIIIIIIIIIIIIIIIIIIIIIIIIIIIIIIIIIIIIIIIIIIIIIIIIIIIIIIIIIIIIIIIIIIIIIIIIIIIIIIIIIIIIIIIIIIIIIIIIIIIIIIIIIIIIIIIIIIIIIIIIIIIIIIIIIIIIIIIIIIIIIIIIIIIIIIIIIIIIIIIIIIIIIIIIIIIIIIIIIIIIIIIIIIIIIIIIIIIIIIIIIIIIIIIIIIIIIIIIIIIIIIIIIIIIIII
@R0000950
TATGGCGGTGATGTATTATTTCGTAAGTTTTATAAAATGGGGGGGGGGTATTTGAAAAGGGGGGTTTTGAGTTATTTTTTTTTTTTAGTTAGGTTTTCGGTGGAACGTGGGTGTAAGATTTAGAGGTTTATGTTGATTAGTAATTTTGAATTTAGATATTCGGGTTTAGTATAGATTTAATTTTGGGTAAAATATAGTGGGAAAAAAAATGTAATTATTATTAGTCGTTTTTTGATGTAGTTATTTTAATAGCGGAAAGAGAGGGTGTTAAAGGTAAATTTAGTCGGAGATTTTTAGATTATAGAGAAGGTTGTGGAATT
+
IIIIIIIIIIIIIIIIIIIIIIIIIIIIIIIIIIIIIIIIIIIIIIIIIIIIIIIIIIIIIIIIIIIIIIIIIIIIIIIIIIIIIIIIIIIIIIIIIIIIIIIIIIIIIIIIIIIIIIIIIIIIIIIIIIIIIIIIIIIIIIIIIIIIIIIIIIIIIIIIIIIIIIIIIIIIIIIIIIIIIIIIIIIIIIIIIIIIIIIIIIIIIIIIIIIIIIIIIIIIIIIIIIIIIIIIIIIIIIIIIIIIIIIIIIIIIIIIIIIIIIIIIIIIIIIIIIIIIIIIIIIIIIIIIIIIIIIIIIIIIIIIIIIIIIIIIIIIIIII
@R0000951
TATGGCGGTGATGTATTATTTCGTAAGTTTTATAAAATGGGGGGGGGGTATTTGAAAAGGGGGGTTTTGAGTTATTTTTTTTTTTTAGTTAGGTTTTCGGTGGAACGTGGGTGTAAGATTTAGAGGTTTATGTTGATTAGTAATTTTGAATTTAGATATTCGGGTTTAGTATAGATTTAATTTTGGGTAAAATATAGTGGGAAAAAAAATGTAATTATTATTAGTCGTTTTTTGATGTAGTTATTTTAATAGCGGAAAGAGAGGGTGTTAAAGGTAAATTTAGTCGGAGATTTTTAGATTATAGAGAAGGTTGTGGAATT
+
IIIIIIIIIIIIIIIIIIIIIIIIIIIIIIIIIIIIIIIIIIIIIIIIIIIIIIIIIIIIIIIIIIIIIIIIIIIIIIIIIIIIIIIIIIIIIIIIIIIIIIIIIIIIIIIIIIIIIIIIIIIIIIIIIIIIIIIIIIIIIIIIIIIIIIIIIIIIIIIIIIIIIIIIIIIIIIIIIIIIIIIIIIIIIIIIIIIIIIIIIIIIIIIIIIIIIIIIIIIIIIIIIIIIIIIIIIIIIIIIIIIIIIIIIIIIIIIIIIIIIIIIIIIIIIIIIIIIIIIIIIIIIIIIIIIIIIIIIIIIIIIIIIIIIIIIIIIIIIII
@R0000952
TATGGTGGCGATGTATTATTTTGTAAGTTTTATAAAATGGGGGGGGGGTATTTGAAAAGGGGGGTTTCGAGTTATTTTTTTTTTTTAGTTAGGTTTTTGGCGGAATGTGGGCGTAAGATTTAGAGGTTTATGTTGATTAGTAATTTTGAATTTAGATATTTGGGTTTAGTATAGATTTAATTTCGGGTAAAATATAGTGGGAAAAAAAATGTAATTATTATTAGTTGTTTTTTGACGTAGTTATTTTAATAGTGGAAAGAGAGGGCGTTAAAGGTAAATTTAGTTGGAGATTTTTAGATTATAGAGAAGGTTGCGGAATT
+
IIIIIIIIIIIIIIIIIIIIIIIIIIIIIIIIIIIIIIIIIIIIIIIIIIIIIIIIIIIIIIIIIIIIIIIIIIIIIIIIIIIIIIIIIIIIIIIIIIIIIIIIIIIIIIIIIIIIIIIIIIIIIIIIIIIIIIIIIIIIIIIIIIIIIIIIIIIIIIIIIIIIIIIIIIIIIIIIIIIIIIIIIIIIIIIIIIIIIIIIIIIIIIIIIIIIIIIIIIIIIIIIIIIIIIIIIIIIIIIIIIIIIIIIIIIIIIIIIIIIIIIIIIIIIIIIIIIIIIIIIIIIIIIIIIIIIIIIIIIIIIIIIIIIIIIIIIIIIIII
@R0000953
TATGGTGGCGATGTATTATTTTGTAAGTTTTATAAAATGGGGGGGGGGTATTTGAAAAGGGGGGTTTCGAGTTATTTTTTTTTTTTAGTTAGGTTTTTGGCGGAATGTGGGCGTAAGATTTAGAGGTTTATGTTGATTAGTAATTTTGAATTTAGATATTTGGGTTTAGTATAGATTTAATTTCGGGTAAAATATAGTGGGAAAAAAAATGTAATTATTATTAGTTGTTTTTTGACGTAGTTATTTTAATAGTGGAAAGAGAGGGCGTTAAAGGTAAATTTAGTTGGAGATTTTTAGATTATAGAGAAGGTTGCGGAATT
+
IIIIIIIIIIIIIIIIIIIIIIIIIIIIIIIIIIIIIIIIIIIIIIIIIIIIIIIIIIIIIIIIIIIIIIIIIIIIIIIIIIIIIIIIIIIIIIIIIIIIIIIIIIIIIIIIIIIIIIIIIIIIIIIIIIIIIIIIIIIIIIIIIIIIIIIIIIIIIIIIIIIIIIIIIIIIIIIIIIIIIIIIIIIIIIIIIIIIIIIIIIIIIIIIIIIIIIIIIIIIIIIIIIIIIIIIIIIIIIIIIIIIIIIIIIIIIIIIIIIIIIIIIIIIIIIIIIIIIIIIIIIIIIIIIIIIIIIIIIIIIIIIIIIIIIIIIIIIIIII
@R0000954
TATGGCGGTGATGTATTATTTCGTAAGTTTTATAAAATGGGGGGGGGGTATTTGAAAAGGGGGGTTTTGAGTTATTTTTTTTTTTTAGTTAGGTTTTCGGTGGAACGTGGGTGTAAGATTTAGAGGTTTATGTTGATTAGTAATTTTGAATTTAGATATTCGGGTTTAGTATAGATTTAATTTTGGGTAAAATATAGTGGGAAAAAAAATGTAATTATTATTAGTCGTTTTTTGATGTAGTTATTTTAATAGCGGAAAGAGAGGGTGTTAAAGGTAAATTTAGTCGGAGATTTTTAGATTATAGAGAAGGTTGTGGAATT
+
IIIIIIIIIIIIIIIIIIIIIIIIIIIIIIIIIIIIIIIIIIIIIIIIIIIIIIIIIIIIIIIIIIIIIIIIIIIIIIIIIIIIIIIIIIIIIIIIIIIIIIIIIIIIIIIIIIIIIIIIIIIIIIIIIIIIIIIIIIIIIIIIIIIIIIIIIIIIIIIIIIIIIIIIIIIIIIIIIIIIIIIIIIIIIIIIIIIIIIIIIIIIIIIIIIIIIIIIIIIIIIIIIIIIIIIIIIIIIIIIIIIIIIIIIIIIIIIIIIIIIIIIIIIIIIIIIIIIIIIIIIIIIIIIIIIIIIIIIIIIIIIIIIIIIIIIIIIIIIII
@R0000955
TATGGTGGCGATGTATTATTTTGTAAGTTTTATAAAATGGGGGGGGGGTATTTGAAAAGGGGGGTTTCGAGTTATTTTTTTTTTTTAGTTAGGTTTTTGGCGGAATGTGGGCGTAAGATTTAGAGGTTTATGTTGATTAGTAATTTTGAATTTAGATATTTGGGTTTAGTATAGATTTAATTTCGGGTAAAATATAGTGGGAAAAAAAATGTAATTATTATTAGTTGTTTTTTGACGTAGTTATTTTAATAGTGGAAAGAGAGGGCGTTAAAGGTAAATTTAGTTGGAGATTTTTAGATTATAGAGAAGGTTGCGGAATT
+
IIIIIIIIIIIIIIIIIIIIIIIIIIIIIIIIIIIIIIIIIIIIIIIIIIIIIIIIIIIIIIIIIIIIIIIIIIIIIIIIIIIIIIIIIIIIIIIIIIIIIIIIIIIIIIIIIIIIIIIIIIIIIIIIIIIIIIIIIIIIIIIIIIIIIIIIIIIIIIIIIIIIIIIIIIIIIIIIIIIIIIIIIIIIIIIIIIIIIIIIIIIIIIIIIIIIIIIIIIIIIIIIIIIIIIIIIIIIIIIIIIIIIIIIIIIIIIIIIIIIIIIIIIIIIIIIIIIIIIIIIIIIIIIIIIIIIIIIIIIIIIIIIIIIIIIIIIIIIIII
@R0000956
TATGGCGGTGATGTATTATTTCGTAAGTTTTATAAAATGGGGGGGGGGTATTTGAAAAGGGGGGTTTTGAGTTATTTTTTTTTTTTAGTTAGGTTTTCGGTGGAACGTGGGTGTAAGATTTAGAGGTTTATGTTGATTAGTAATTTTGAATTTAGATATTCGGGTTTAGTATAGATTTAATTTTGGGTAAAATATAGTGGGAAAAAAAATGTAATTATTATTAGTCGTTTTTTGATGTAGTTATTTTAATAGCGGAAAGAGAGGGTGTTAAAGGTAAATTTAGTCGGAGATTTTTAGATTATAGAGAAGGTTGTGGAATT
+
IIIIIIIIIIIIIIIIIIIIIIIIIIIIIIIIIIIIIIIIIIIIIIIIIIIIIIIIIIIIIIIIIIIIIIIIIIIIIIIIIIIIIIIIIIIIIIIIIIIIIIIIIIIIIIIIIIIIIIIIIIIIIIIIIIIIIIIIIIIIIIIIIIIIIIIIIIIIIIIIIIIIIIIIIIIIIIIIIIIIIIIIIIIIIIIIIIIIIIIIIIIIIIIIIIIIIIIIIIIIIIIIIIIIIIIIIIIIIIIIIIIIIIIIIIIIIIIIIIIIIIIIIIIIIIIIIIIIIIIIIIIIIIIIIIIIIIIIIIIIIIIIIIIIIIIIIIIIIIII
@R0000957
TATGGCGGTGATGTATTATTTCGTAAGTTTTATAAAATGGGGGGGGGGTATTTGAAAAGGGGGGTTTTGAGTTATTTTTTTTTTTTAGTTAGGTTTTCGGTGGAACGTGGGTGTAAGATTTAGAGGTTTATGTTGATTAGTAATTTTGAATTTAGATATTCGGGTTTAGTATAGATTTAATTTTGGGTAAAATATAGTGGGAAAAAAAATGTAATTATTATTAGTCGTTTTTTGATGTAGTTATTTTAATAGCGGAAAGAGAGGGTGTTAAAGGTAAATTTAGTCGGAGATTTTTAGATTATAGAGAAGGTTGTGGAATT
+
IIIIIIIIIIIIIIIIIIIIIIIIIIIIIIIIIIIIIIIIIIIIIIIIIIIIIIIIIIIIIIIIIIIIIIIIIIIIIIIIIIIIIIIIIIIIIIIIIIIIIIIIIIIIIIIIIIIIIIIIIIIIIIIIIIIIIIIIIIIIIIIIIIIIIIIIIIIIIIIIIIIIIIIIIIIIIIIIIIIIIIIIIIIIIIIIIIIIIIIIIIIIIIIIIIIIIIIIIIIIIIIIIIIIIIIIIIIIIIIIIIIIIIIIIIIIIIIIIIIIIIIIIIIIIIIIIIIIIIIIIIIIIIIIIIIIIIIIIIIIIIIIIIIIIIIIIIIIIIII
@R0000958
TATGGTGGCGATGTATTATTTTGTAAGTTTTATAAAATGGGGGGGGGGTATTTGAAAAGGGGGGTTTCGAGTTATTTTTTTTTTTTAGTTAGGTTTTTGGCGGAATGTGGGCGTAAGATTTAGAGGTTTATGTTGATTAGTAATTTTGAATTTAGATATTTGGGTTTAGTATAGATTTAATTTCGGGTAAAATATAGTGGGAAAAAAAATGTAATTATTATTAGTTGTTTTTTGACGTAGTTATTTTAATAGTGGAAAGAGAGGGCGTTAAAGGTAAATTTAGTTGGAGATTTTTAGATTATAGAGAAGGTTGCGGAATT
+
IIIIIIIIIIIIIIIIIIIIIIIIIIIIIIIIIIIIIIIIIIIIIIIIIIIIIIIIIIIIIIIIIIIIIIIIIIIIIIIIIIIIIIIIIIIIIIIIIIIIIIIIIIIIIIIIIIIIIIIIIIIIIIIIIIIIIIIIIIIIIIIIIIIIIIIIIIIIIIIIIIIIIIIIIIIIIIIIIIIIIIIIIIIIIIIIIIIIIIIIIIIIIIIIIIIIIIIIIIIIIIIIIIIIIIIIIIIIIIIIIIIIIIIIIIIIIIIIIIIIIIIIIIIIIIIIIIIIIIIIIIIIIIIIIIIIIIIIIIIIIIIIIIIIIIIIIIIIIIII
@R0000959
TATGGCGGTGATGTATTATTTCGTAAGTTTTATAAAATGGGGGGGGGGTATTTGAAAAGGGGGGTTTTGAGTTATTTTTTTTTTTTAGTTAGGTTTTCGGTGGAACGTGGGTGTAAGATTTAGAGGTTTATGTTGATTAGTAATTTTGAATTTAGATATTCGGGTTTAGTATAGATTTAATTTTGGGTAAAATATAGTGGGAAAAAAAATGTAATTATTATTAGTCGTTTTTTGATGTAGTTATTTTAATAGCGGAAAGAGAGGGTGTTAAAGGTAAATTTAGTCGGAGATTTTTAGATTATAGAGAAGGTTGTGGAATT
+
IIIIIIIIIIIIIIIIIIIIIIIIIIIIIIIIIIIIIIIIIIIIIIIIIIIIIIIIIIIIIIIIIIIIIIIIIIIIIIIIIIIIIIIIIIIIIIIIIIIIIIIIIIIIIIIIIIIIIIIIIIIIIIIIIIIIIIIIIIIIIIIIIIIIIIIIIIIIIIIIIIIIIIIIIIIIIIIIIIIIIIIIIIIIIIIIIIIIIIIIIIIIIIIIIIIIIIIIIIIIIIIIIIIIIIIIIIIIIIIIIIIIIIIIIIIIIIIIIIIIIIIIIIIIIIIIIIIIIIIIIIIIIIIIIIIIIIIIIIIIIIIIIIIIIIIIIIIIIIII
@R0000960
TATGGTGGCGATGTATTATTTTGTAAGTTTTATAAAATGGGGGGGGGGTATTTGAAAAGGGGGGTTTCGAGTTATTTTTTTTTTTTAGTTAGGTTTTTGGCGGAATGTGGGCGTAAGATTTAGAGGTTTATGTTGATTAGTAATTTTGAATTTAGATATTTGGGTTTAGTATAGATTTAATTTCGGGTAAAATATAGTGGGAAAAAAAATGTAATTATTATTAGTTGTTTTTTGACGTAGTTATTTTAATAGTGGAAAGAGAGGGCGTTAAAGGTAAATTTAGTTGGAGATTTTTAGATTATAGAGAAGGTTGCGGAATT
+
IIIIIIIIIIIIIIIIIIIIIIIIIIIIIIIIIIIIIIIIIIIIIIIIIIIIIIIIIIIIIIIIIIIIIIIIIIIIIIIIIIIIIIIIIIIIIIIIIIIIIIIIIIIIIIIIIIIIIIIIIIIIIIIIIIIIIIIIIIIIIIIIIIIIIIIIIIIIIIIIIIIIIIIIIIIIIIIIIIIIIIIIIIIIIIIIIIIIIIIIIIIIIIIIIIIIIIIIIIIIIIIIIIIIIIIIIIIIIIIIIIIIIIIIIIIIIIIIIIIIIIIIIIIIIIIIIIIIIIIIIIIIIIIIIIIIIIIIIIIIIIIIIIIIIIIIIIIIIIII
@R0000961
TATGGCGGTGATGTATTATTTCGTAAGTTTTATAAAATGGGGGGGGGGTATTTGAAAAGGGGGGTTTTGAGTTATTTTTTTTTTTTAGTTAGGTTTTCGGTGGAACGTGGGTGTAAGATTTAGAGGTTTATGTTGATTAGTAATTTTGAATTTAGATATTCGGGTTTAGTATAGATTTAATTTTGGGTAAAATATAGTGGGAAAAAAAATGTAATTATTATTAGTCGTTTTTTGATGTAGTTATTTTAATAGCGGAAAGAGAGGGTGTTAAAGGTAAATTTAGTCGGAGATTTTTAGATTATAGAGAAGGTTGTGGAATT
+
IIIIIIIIIIIIIIIIIIIIIIIIIIIIIIIIIIIIIIIIIIIIIIIIIIIIIIIIIIIIIIIIIIIIIIIIIIIIIIIIIIIIIIIIIIIIIIIIIIIIIIIIIIIIIIIIIIIIIIIIIIIIIIIIIIIIIIIIIIIIIIIIIIIIIIIIIIIIIIIIIIIIIIIIIIIIIIIIIIIIIIIIIIIIIIIIIIIIIIIIIIIIIIIIIIIIIIIIIIIIIIIIIIIIIIIIIIIIIIIIIIIIIIIIIIIIIIIIIIIIIIIIIIIIIIIIIIIIIIIIIIIIIIIIIIIIIIIIIIIIIIIIIIIIIIIIIIIIIIII
@R0000962
TATGGCGGTGATGTATTATTTCGTAAGTTTTATAAAATGGGGGGGGGGTATTTGAAAAGGGGGGTTTTGAGTTATTTTTTTTTTTTAGTTAGGTTTTCGGTGGAACGTGGGTGTAAGATTTAGAGGTTTATGTTGATTAGTAATTTTGAATTTAGATATTCGGGTTTAGTATAGATTTAATTTTGGGTAAAATATAGTGGGAAAAAAAATGTAATTATTATTAGTCGTTTTTTGATGTAGTTATTTTAATAGCGGAAAGAGAGGGTGTTAAAGGTAAATTTAGTCGGAGATTTTTAGATTATAGAGAAGGTTGTGGAATT
+
IIIIIIIIIIIIIIIIIIIIIIIIIIIIIIIIIIIIIIIIIIIIIIIIIIIIIIIIIIIIIIIIIIIIIIIIIIIIIIIIIIIIIIIIIIIIIIIIIIIIIIIIIIIIIIIIIIIIIIIIIIIIIIIIIIIIIIIIIIIIIIIIIIIIIIIIIIIIIIIIIIIIIIIIIIIIIIIIIIIIIIIIIIIIIIIIIIIIIIIIIIIIIIIIIIIIIIIIIIIIIIIIIIIIIIIIIIIIIIIIIIIIIIIIIIIIIIIIIIIIIIIIIIIIIIIIIIIIIIIIIIIIIIIIIIIIIIIIIIIIIIIIIIIIIIIIIIIIIIII
@R0000963
TATGGTGGCGATGTATTATTTTGTAAGTTTTATAAAATGGGGGGGGGGTATTTGAAAAGGGGGGTTTCGAGTTATTTTTTTTTTTTAGTTAGGTTTTTGGCGGAATGTGGGCGTAAGATTTAGAGGTTTATGTTGATTAGTAATTTTGAATTTAGATATTTGGGTTTAGTATAGATTTAATTTCGGGTAAAATATAGTGGGAAAAAAAATGTAATTATTATTAGTTGTTTTTTGACGTAGTTATTTTAATAGTGGAAAGAGAGGGCGTTAAAGGTAAATTTAGTTGGAGATTTTTAGATTATAGAGAAGGTTGCGGAATT
+
IIIIIIIIIIIIIIIIIIIIIIIIIIIIIIIIIIIIIIIIIIIIIIIIIIIIIIIIIIIIIIIIIIIIIIIIIIIIIIIIIIIIIIIIIIIIIIIIIIIIIIIIIIIIIIIIIIIIIIIIIIIIIIIIIIIIIIIIIIIIIIIIIIIIIIIIIIIIIIIIIIIIIIIIIIIIIIIIIIIIIIIIIIIIIIIIIIIIIIIIIIIIIIIIIIIIIIIIIIIIIIIIIIIIIIIIIIIIIIIIIIIIIIIIIIIIIIIIIIIIIIIIIIIIIIIIIIIIIIIIIIIIIIIIIIIIIIIIIIIIIIIIIIIIIIIIIIIIIIII
@R0000964
TATGGCGGTGATGTATTATTTCGTAAGTTTTATAAAATGGGGGGGGGGTATTTGAAAAGGGGGGTTTTGAGTTATTTTTTTTTTTTAGTTAGGTTTTCGGTGGAACGTGGGTGTAAGATTTAGAGGTTTATGTTGATTAGTAATTTTGAATTTAGATATTCGGGTTTAGTATAGATTTAATTTTGGGTAAAATATAGTGGGAAAAAAAATGTAATTATTATTAGTCGTTTTTTGATGTAGTTATTTTAATAGCGGAAAGAGAGGGTGTTAAAGGTAAATTTAGTCGGAGATTTTTAGATTATAGAGAAGGTTGTGGAATT
+
IIIIIIIIIIIIIIIIIIIIIIIIIIIIIIIIIIIIIIIIIIIIIIIIIIIIIIIIIIIIIIIIIIIIIIIIIIIIIIIIIIIIIIIIIIIIIIIIIIIIIIIIIIIIIIIIIIIIIIIIIIIIIIIIIIIIIIIIIIIIIIIIIIIIIIIIIIIIIIIIIIIIIIIIIIIIIIIIIIIIIIIIIIIIIIIIIIIIIIIIIIIIIIIIIIIIIIIIIIIIIIIIIIIIIIIIIIIIIIIIIIIIIIIIIIIIIIIIIIIIIIIIIIIIIIIIIIIIIIIIIIIIIIIIIIIIIIIIIIIIIIIIIIIIIIIIIIIIIIII
@R0000965
TATGGTGGCGATGTATTATTTTGTAAGTTTTATAAAATGGGGGGGGGGTATTTGAAAAGGGGGGTTTCGAGTTATTTTTTTTTTTTAGTTAGGTTTTTGGCGGAATGTGGGCGTAAGATTTAGAGGTTTATGTTGATTAGTAATTTTGAATTTAGATATTTGGGTTTAGTATAGATTTAATTTCGGGTAAAATATAGTGGGAAAAAAAATGTAATTATTATTAGTTGTTTTTTGACGTAGTTATTTTAATAGTGGAAAGAGAGGGCGTTAAAGGTAAATTTAGTTGGAGATTTTTAGATTATAGAGAAGGTTGCGGAATT
+
IIIIIIIIIIIIIIIIIIIIIIIIIIIIIIIIIIIIIIIIIIIIIIIIIIIIIIIIIIIIIIIIIIIIIIIIIIIIIIIIIIIIIIIIIIIIIIIIIIIIIIIIIIIIIIIIIIIIIIIIIIIIIIIIIIIIIIIIIIIIIIIIIIIIIIIIIIIIIIIIIIIIIIIIIIIIIIIIIIIIIIIIIIIIIIIIIIIIIIIIIIIIIIIIIIIIIIIIIIIIIIIIIIIIIIIIIIIIIIIIIIIIIIIIIIIIIIIIIIIIIIIIIIIIIIIIIIIIIIIIIIIIIIIIIIIIIIIIIIIIIIIIIIIIIIIIIIIIIIII
@R0000966
TATGGCGGTGATGTATTATTTCGTAAGTTTTATAAAATGGGGGGGGGGTATTTGAAAAGGGGGGTTTTGAGTTATTTTTTTTTTTTAGTTAGGTTTTCGGTGGAACGTGGGTGTAAGATTTAGAGGTTTATGTTGATTAGTAATTTTGAATTTAGATATTCGGGTTTAGTATAGATTTAATTTTGGGTAAAATATAGTGGGAAAAAAAATGTAATTATTATTAGTCGTTTTTTGATGTAGTTATTTTAATAGCGGAAAGAGAGGGTGTTAAAGGTAAATTTAGTCGGAGATTTTTAGATTATAGAGAAGGTTGTGGAATT
+
IIIIIIIIIIIIIIIIIIIIIIIIIIIIIIIIIIIIIIIIIIIIIIIIIIIIIIIIIIIIIIIIIIIIIIIIIIIIIIIIIIIIIIIIIIIIIIIIIIIIIIIIIIIIIIIIIIIIIIIIIIIIIIIIIIIIIIIIIIIIIIIIIIIIIIIIIIIIIIIIIIIIIIIIIIIIIIIIIIIIIIIIIIIIIIIIIIIIIIIIIIIIIIIIIIIIIIIIIIIIIIIIIIIIIIIIIIIIIIIIIIIIIIIIIIIIIIIIIIIIIIIIIIIIIIIIIIIIIIIIIIIIIIIIIIIIIIIIIIIIIIIIIIIIIIIIIIIIIIII
@R0000967
TATGGTGGCGATGTATTATTTTGTAAGTTTTATAAAATGGGGGGGGGGTATTTGAAAAGGGGGGTTTCGAGTTATTTTTTTTTTTTAGTTAGGTTTTTGGCGGAATGTGGGCGTAAGATTTAGAGGTTTATGTTGATTAGTAATTTTGAATTTAGATATTTGGGTTTAGTATAGATTTAATTTCGGGTAAAATATAGTGGGAAAAAAAATGTAATTATTATTAGTTGTTTTTTGACGTAGTTATTTTAATAGTGGAAAGAGAGGGCGTTAAAGGTAAATTTAGTTGGAGATTTTTAGATTATAGAGAAGGTTGCGGAATT
+
IIIIIIIIIIIIIIIIIIIIIIIIIIIIIIIIIIIIIIIIIIIIIIIIIIIIIIIIIIIIIIIIIIIIIIIIIIIIIIIIIIIIIIIIIIIIIIIIIIIIIIIIIIIIIIIIIIIIIIIIIIIIIIIIIIIIIIIIIIIIIIIIIIIIIIIIIIIIIIIIIIIIIIIIIIIIIIIIIIIIIIIIIIIIIIIIIIIIIIIIIIIIIIIIIIIIIIIIIIIIIIIIIIIIIIIIIIIIIIIIIIIIIIIIIIIIIIIIIIIIIIIIIIIIIIIIIIIIIIIIIIIIIIIIIIIIIIIIIIIIIIIIIIIIIIIIIIIIIIII
@R0000968
TATGGCGGTGATGTATTATTTCGTAAGTTTTATAAAATGGGGGGGGGGTATTTGAAAAGGGGGGTTTTGAGTTATTTTTTTTTTTTAGTTAGGTTTTCGGTGGAACGTGGGTGTAAGATTTAGAGGTTTATGTTGATTAGTAATTTTGAATTTAGATATTCGGGTTTAGTATAGATTTAATTTTGGGTAAAATATAGTGGGAAAAAAAATGTAATTATTATTAGTCGTTTTTTGATGTAGTTATTTTAATAGCGGAAAGAGAGGGTGTTAAAGGTAAATTTAGTCGGAGATTTTTAGATTATAGAGAAGGTTGTGGAATT
+
IIIIIIIIIIIIIIIIIIIIIIIIIIIIIIIIIIIIIIIIIIIIIIIIIIIIIIIIIIIIIIIIIIIIIIIIIIIIIIIIIIIIIIIIIIIIIIIIIIIIIIIIIIIIIIIIIIIIIIIIIIIIIIIIIIIIIIIIIIIIIIIIIIIIIIIIIIIIIIIIIIIIIIIIIIIIIIIIIIIIIIIIIIIIIIIIIIIIIIIIIIIIIIIIIIIIIIIIIIIIIIIIIIIIIIIIIIIIIIIIIIIIIIIIIIIIIIIIIIIIIIIIIIIIIIIIIIIIIIIIIIIIIIIIIIIIIIIIIIIIIIIIIIIIIIIIIIIIIIII
@R0000969
TATGGTGGCGATGTATTATTTTGTAAGTTTTATAAAATGGGGGGGGGGTATTTGAAAAGGGGGGTTTCGAGTTATTTTTTTTTTTTAGTTAGGTTTTTGGCGGAATGTGGGCGTAAGATTTAGAGGTTTATGTTGATTAGTAATTTTGAATTTAGATATTTGGGTTTAGTATAGATTTAATTTCGGGTAAAATATAGTGGGAAAAAAAATGTAATTATTATTAGTTGTTTTTTGACGTAGTTATTTTAATAGTGGAAAGAGAGGGCGTTAAAGGTAAATTTAGTTGGAGATTTTTAGATTATAGAGAAGGTTGCGGAATT
+
IIIIIIIIIIIIIIIIIIIIIIIIIIIIIIIIIIIIIIIIIIIIIIIIIIIIIIIIIIIIIIIIIIIIIIIIIIIIIIIIIIIIIIIIIIIIIIIIIIIIIIIIIIIIIIIIIIIIIIIIIIIIIIIIIIIIIIIIIIIIIIIIIIIIIIIIIIIIIIIIIIIIIIIIIIIIIIIIIIIIIIIIIIIIIIIIIIIIIIIIIIIIIIIIIIIIIIIIIIIIIIIIIIIIIIIIIIIIIIIIIIIIIIIIIIIIIIIIIIIIIIIIIIIIIIIIIIIIIIIIIIIIIIIIIIIIIIIIIIIIIIIIIIIIIIIIIIIIIIII
@R0000970
TATGGCGGTGATGTATTATTTCGTAAGTTTTATAAAATGGGGGGGGGGTATTTGAAAAGGGGGGTTTTGAGTTATTTTTTTTTTTTAGTTAGGTTTTCGGTGGAACGTGGGTGTAAGATTTAGAGGTTTATGTTGATTAGTAATTTTGAATTTAGATATTCGGGTTTAGTATAGATTTAATTTTGGGTAAAATATAGTGGGAAAAAAAATGTAATTATTATTAGTCGTTTTTTGATGTAGTTATTTTAATAGCGGAAAGAGAGGGTGTTAAAGGTAAATTTAGTCGGAGATTTTTAGATTATAGAGAAGGTTGTGGAATT
+
IIIIIIIIIIIIIIIIIIIIIIIIIIIIIIIIIIIIIIIIIIIIIIIIIIIIIIIIIIIIIIIIIIIIIIIIIIIIIIIIIIIIIIIIIIIIIIIIIIIIIIIIIIIIIIIIIIIIIIIIIIIIIIIIIIIIIIIIIIIIIIIIIIIIIIIIIIIIIIIIIIIIIIIIIIIIIIIIIIIIIIIIIIIIIIIIIIIIIIIIIIIIIIIIIIIIIIIIIIIIIIIIIIIIIIIIIIIIIIIIIIIIIIIIIIIIIIIIIIIIIIIIIIIIIIIIIIIIIIIIIIIIIIIIIIIIIIIIIIIIIIIIIIIIIIIIIIIIIIII
@R0000971
TATGGTGGCGATGTATTATTTTGTAAGTTTTATAAAATGGGGGGGGGGTATTTGAAAAGGGGGGTTTCGAGTTATTTTTTTTTTTTAGTTAGGTTTTTGGCGGAATGTGGGCGTAAGATTTAGAGGTTTATGTTGATTAGTAATTTTGAATTTAGATATTTGGGTTTAGTATAGATTTAATTTCGGGTAAAATATAGTGGGAAAAAAAATGTAATTATTATTAGTTGTTTTTTGACGTAGTTATTTTAATAGTGGAAAGAGAGGGCGTTAAAGGTAAATTTAGTTGGAGATTTTTAGATTATAGAGAAGGTTGCGGAATT
+
IIIIIIIIIIIIIIIIIIIIIIIIIIIIIIIIIIIIIIIIIIIIIIIIIIIIIIIIIIIIIIIIIIIIIIIIIIIIIIIIIIIIIIIIIIIIIIIIIIIIIIIIIIIIIIIIIIIIIIIIIIIIIIIIIIIIIIIIIIIIIIIIIIIIIIIIIIIIIIIIIIIIIIIIIIIIIIIIIIIIIIIIIIIIIIIIIIIIIIIIIIIIIIIIIIIIIIIIIIIIIIIIIIIIIIIIIIIIIIIIIIIIIIIIIIIIIIIIIIIIIIIIIIIIIIIIIIIIIIIIIIIIIIIIIIIIIIIIIIIIIIIIIIIIIIIIIIIIIIII
@R0000972
TATGGTGGCGATGTATTATTTTGTAAGTTTTATAAAATGGGGGGGGGGTATTTGAAAAGGGGGGTTTCGAGTTATTTTTTTTTTTTAGTTAGGTTTTTGGCGGAATGTGGGCGTAAGATTTAGAGGTTTATGTTGATTAGTAATTTTGAATTTAGATATTTGGGTTTAGTATAGATTTAATTTCGGGTAAAATATAGTGGGAAAAAAAATGTAATTATTATTAGTTGTTTTTTGACGTAGTTATTTTAATAGTGGAAAGAGAGGGCGTTAAAGGTAAATTTAGTTGGAGATTTTTAGATTATAGAGAAGGTTGCGGAATT
+
IIIIIIIIIIIIIIIIIIIIIIIIIIIIIIIIIIIIIIIIIIIIIIIIIIIIIIIIIIIIIIIIIIIIIIIIIIIIIIIIIIIIIIIIIIIIIIIIIIIIIIIIIIIIIIIIIIIIIIIIIIIIIIIIIIIIIIIIIIIIIIIIIIIIIIIIIIIIIIIIIIIIIIIIIIIIIIIIIIIIIIIIIIIIIIIIIIIIIIIIIIIIIIIIIIIIIIIIIIIIIIIIIIIIIIIIIIIIIIIIIIIIIIIIIIIIIIIIIIIIIIIIIIIIIIIIIIIIIIIIIIIIIIIIIIIIIIIIIIIIIIIIIIIIIIIIIIIIIIII
@R0000973
TATGGCGGTGATGTATTATTTCGTAAGTTTTATAAAATGGGGGGGGGGTATTTGAAAAGGGGGGTTTTGAGTTATTTTTTTTTTTTAGTTAGGTTTTCGGTGGAACGTGGGTGTAAGATTTAGAGGTTTATGTTGATTAGTAATTTTGAATTTAGATATTCGGGTTTAGTATAGATTTAATTTTGGGTAAAATATAGTGGGAAAAAAAATGTAATTATTATTAGTCGTTTTTTGATGTAGTTATTTTAATAGCGGAAAGAGAGGGTGTTAAAGGTAAATTTAGTCGGAGATTTTTAGATTATAGAGAAGGTTGTGGAATT
+
IIIIIIIIIIIIIIIIIIIIIIIIIIIIIIIIIIIIIIIIIIIIIIIIIIIIIIIIIIIIIIIIIIIIIIIIIIIIIIIIIIIIIIIIIIIIIIIIIIIIIIIIIIIIIIIIIIIIIIIIIIIIIIIIIIIIIIIIIIIIIIIIIIIIIIIIIIIIIIIIIIIIIIIIIIIIIIIIIIIIIIIIIIIIIIIIIIIIIIIIIIIIIIIIIIIIIIIIIIIIIIIIIIIIIIIIIIIIIIIIIIIIIIIIIIIIIIIIIIIIIIIIIIIIIIIIIIIIIIIIIIIIIIIIIIIIIIIIIIIIIIIIIIIIIIIIIIIIIIII
@R0000974
TATGGCGGTGATGTATTATTTCGTAAGTTTTATAAAATGGGGGGGGGGTATTTGAAAAGGGGGGTTTTGAGTTATTTTTTTTTTTTAGTTAGGTTTTCGGTGGAACGTGGGTGTAAGATTTAGAGGTTTATGTTGATTAGTAATTTTGAATTTAGATATTCGGGTTTAGTATAGATTTAATTTTGGGTAAAATATAGTGGGAAAAAAAATGTAATTATTATTAGTCGTTTTTTGATGTAGTTATTTTAATAGCGGAAAGAGAGGGTGTTAAAGGTAAATTTAGTCGGAGATTTTTAGATTATAGAGAAGGTTGTGGAATT
+
IIIIIIIIIIIIIIIIIIIIIIIIIIIIIIIIIIIIIIIIIIIIIIIIIIIIIIIIIIIIIIIIIIIIIIIIIIIIIIIIIIIIIIIIIIIIIIIIIIIIIIIIIIIIIIIIIIIIIIIIIIIIIIIIIIIIIIIIIIIIIIIIIIIIIIIIIIIIIIIIIIIIIIIIIIIIIIIIIIIIIIIIIIIIIIIIIIIIIIIIIIIIIIIIIIIIIIIIIIIIIIIIIIIIIIIIIIIIIIIIIIIIIIIIIIIIIIIIIIIIIIIIIIIIIIIIIIIIIIIIIIIIIIIIIIIIIIIIIIIIIIIIIIIIIIIIIIIIIIII
@R0000975
TATGGTGGCGATGTATTATTTTGTAAGTTTTATAAAATGGGGGGGGGGTATTTGAAAAGGGGGGTTTCGAGTTATTTTTTTTTTTTAGTTAGGTTTTTGGCGGAATGTGGGCGTAAGATTTAGAGGTTTATGTTGATTAGTAATTTTGAATTTAGATATTTGGGTTTAGTATAGATTTAATTTCGGGTAAAATATAGTGGGAAAAAAAATGTAATTATTATTAGTTGTTTTTTGACGTAGTTATTTTAATAGTGGAAAGAGAGGGCGTTAAAGGTAAATTTAGTTGGAGATTTTTAGATTATAGAGAAGGTTGCGGAATT
+
IIIIIIIIIIIIIIIIIIIIIIIIIIIIIIIIIIIIIIIIIIIIIIIIIIIIIIIIIIIIIIIIIIIIIIIIIIIIIIIIIIIIIIIIIIIIIIIIIIIIIIIIIIIIIIIIIIIIIIIIIIIIIIIIIIIIIIIIIIIIIIIIIIIIIIIIIIIIIIIIIIIIIIIIIIIIIIIIIIIIIIIIIIIIIIIIIIIIIIIIIIIIIIIIIIIIIIIIIIIIIIIIIIIIIIIIIIIIIIIIIIIIIIIIIIIIIIIIIIIIIIIIIIIIIIIIIIIIIIIIIIIIIIIIIIIIIIIIIIIIIIIIIIIIIIIIIIIIIIII
@R0000976
TATGGCGGTGATGTATTATTTCGTAAGTTTTATAAAATGGGGGGGGGGTATTTGAAAAGGGGGGTTTTGAGTTATTTTTTTTTTTTAGTTAGGTTTTCGGTGGAACGTGGGTGTAAGATTTAGAGGTTTATGTTGATTAGTAATTTTGAATTTAGATATTCGGGTTTAGTATAGATTTAATTTTGGGTAAAATATAGTGGGAAAAAAAATGTAATTATTATTAGTCGTTTTTTGATGTAGTTATTTTAATAGCGGAAAGAGAGGGTGTTAAAGGTAAATTTAGTCGGAGATTTTTAGATTATAGAGAAGGTTGTGGAATT
+
IIIIIIIIIIIIIIIIIIIIIIIIIIIIIIIIIIIIIIIIIIIIIIIIIIIIIIIIIIIIIIIIIIIIIIIIIIIIIIIIIIIIIIIIIIIIIIIIIIIIIIIIIIIIIIIIIIIIIIIIIIIIIIIIIIIIIIIIIIIIIIIIIIIIIIIIIIIIIIIIIIIIIIIIIIIIIIIIIIIIIIIIIIIIIIIIIIIIIIIIIIIIIIIIIIIIIIIIIIIIIIIIIIIIIIIIIIIIIIIIIIIIIIIIIIIIIIIIIIIIIIIIIIIIIIIIIIIIIIIIIIIIIIIIIIIIIIIIIIIIIIIIIIIIIIIIIIIIIIII
@R0000977
TATGGTGGCGATGTATTATTTTGTAAGTTTTATAAAATGGGGGGGGGGTATTTGAAAAGGGGGGTTTCGAGTTATTTTTTTTTTTTAGTTAGGTTTTTGGCGGAATGTGGGCGTAAGATTTAGAGGTTTATGTTGATTAGTAATTTTGAATTTAGATATTTGGGTTTAGTATAGATTTAATTTCGGGTAAAATATAGTGGGAAAAAAAATGTAATTATTATTAGTTGTTTTTTGACGTAGTTATTTTAATAGTGGAAAGAGAGGGCGTTAAAGGTAAATTTAGTTGGAGATTTTTAGATTATAGAGAAGGTTGCGGAATT
+
IIIIIIIIIIIIIIIIIIIIIIIIIIIIIIIIIIIIIIIIIIIIIIIIIIIIIIIIIIIIIIIIIIIIIIIIIIIIIIIIIIIIIIIIIIIIIIIIIIIIIIIIIIIIIIIIIIIIIIIIIIIIIIIIIIIIIIIIIIIIIIIIIIIIIIIIIIIIIIIIIIIIIIIIIIIIIIIIIIIIIIIIIIIIIIIIIIIIIIIIIIIIIIIIIIIIIIIIIIIIIIIIIIIIIIIIIIIIIIIIIIIIIIIIIIIIIIIIIIIIIIIIIIIIIIIIIIIIIIIIIIIIIIIIIIIIIIIIIIIIIIIIIIIIIIIIIIIIIIII
@R0000978
TATGGCGGTGATGTATTATTTCGTAAGTTTTATAAAATGGGGGGGGGGTATTTGAAAAGGGGGGTTTTGAGTTATTTTTTTTTTTTAGTTAGGTTTTCGGTGGAACGTGGGTGTAAGATTTAGAGGTTTATGTTGATTAGTAATTTTGAATTTAGATATTCGGGTTTAGTATAGATTTAATTTTGGGTAAAATATAGTGGGAAAAAAAATGTAATTATTATTAGTCGTTTTTTGATGTAGTTATTTTAATAGCGGAAAGAGAGGGTGTTAAAGGTAAATTTAGTCGGAGATTTTTAGATTATAGAGAAGGTTGTGGAATT
+
IIIIIIIIIIIIIIIIIIIIIIIIIIIIIIIIIIIIIIIIIIIIIIIIIIIIIIIIIIIIIIIIIIIIIIIIIIIIIIIIIIIIIIIIIIIIIIIIIIIIIIIIIIIIIIIIIIIIIIIIIIIIIIIIIIIIIIIIIIIIIIIIIIIIIIIIIIIIIIIIIIIIIIIIIIIIIIIIIIIIIIIIIIIIIIIIIIIIIIIIIIIIIIIIIIIIIIIIIIIIIIIIIIIIIIIIIIIIIIIIIIIIIIIIIIIIIIIIIIIIIIIIIIIIIIIIIIIIIIIIIIIIIIIIIIIIIIIIIIIIIIIIIIIIIIIIIIIIIIII
@R0000979
TATGGTGGCGATGTATTATTTTGTAAGTTTTATAAAATGGGGGGGGGGTATTTGAAAAGGGGGGTTTCGAGTTATTTTTTTTTTTTAGTTAGGTTTTTGGCGGAATGTGGGCGTAAGATTTAGAGGTTTATGTTGATTAGTAATTTTGAATTTAGATATTTGGGTTTAGTATAGATTTAATTTCGGGTAAAATATAGTGGGAAAAAAAATGTAATTATTATTAGTTGTTTTTTGACGTAGTTATTTTAATAGTGGAAAGAGAGGGCGTTAAAGGTAAATTTAGTTGGAGATTTTTAGATTATAGAGAAGGTTGCGGAATT
+
IIIIIIIIIIIIIIIIIIIIIIIIIIIIIIIIIIIIIIIIIIIIIIIIIIIIIIIIIIIIIIIIIIIIIIIIIIIIIIIIIIIIIIIIIIIIIIIIIIIIIIIIIIIIIIIIIIIIIIIIIIIIIIIIIIIIIIIIIIIIIIIIIIIIIIIIIIIIIIIIIIIIIIIIIIIIIIIIIIIIIIIIIIIIIIIIIIIIIIIIIIIIIIIIIIIIIIIIIIIIIIIIIIIIIIIIIIIIIIIIIIIIIIIIIIIIIIIIIIIIIIIIIIIIIIIIIIIIIIIIIIIIIIIIIIIIIIIIIIIIIIIIIIIIIIIIIIIIIIII
@R0000980
TATGGCGGTGATGTATTATTTCGTAAGTTTTATAAAATGGGGGGGGGGTATTTGAAAAGGGGGGTTTTGAGTTATTTTTTTTTTTTAGTTAGGTTTTCGGTGGAACGTGGGTGTAAGATTTAGAGGTTTATGTTGATTAGTAATTTTGAATTTAGATATTCGGGTTTAGTATAGATTTAATTTTGGGTAAAATATAGTGGGAAAAAAAATGTAATTATTATTAGTCGTTTTTTGATGTAGTTATTTTAATAGCGGAAAGAGAGGGTGTTAAAGGTAAATTTAGTCGGAGATTTTTAGATTATAGAGAAGGTTGTGGAATT
+
IIIIIIIIIIIIIIIIIIIIIIIIIIIIIIIIIIIIIIIIIIIIIIIIIIIIIIIIIIIIIIIIIIIIIIIIIIIIIIIIIIIIIIIIIIIIIIIIIIIIIIIIIIIIIIIIIIIIIIIIIIIIIIIIIIIIIIIIIIIIIIIIIIIIIIIIIIIIIIIIIIIIIIIIIIIIIIIIIIIIIIIIIIIIIIIIIIIIIIIIIIIIIIIIIIIIIIIIIIIIIIIIIIIIIIIIIIIIIIIIIIIIIIIIIIIIIIIIIIIIIIIIIIIIIIIIIIIIIIIIIIIIIIIIIIIIIIIIIIIIIIIIIIIIIIIIIIIIIIII
@R0000981
TATGGCGGTGATGTATTATTTCGTAAGTTTTATAAAATGGGGGGGGGGTATTTGAAAAGGGGGGTTTTGAGTTATTTTTTTTTTTTAGTTAGGTTTTCGGTGGAACGTGGGTGTAAGATTTAGAGGTTTATGTTGATTAGTAATTTTGAATTTAGATATTCGGGTTTAGTATAGATTTAATTTTGGGTAAAATATAGTGGGAAAAAAAATGTAATTATTATTAGTCGTTTTTTGATGTAGTTATTTTAATAGCGGAAAGAGAGGGTGTTAAAGGTAAATTTAGTCGGAGATTTTTAGATTATAGAGAAGGTTGTGGAATT
+
IIIIIIIIIIIIIIIIIIIIIIIIIIIIIIIIIIIIIIIIIIIIIIIIIIIIIIIIIIIIIIIIIIIIIIIIIIIIIIIIIIIIIIIIIIIIIIIIIIIIIIIIIIIIIIIIIIIIIIIIIIIIIIIIIIIIIIIIIIIIIIIIIIIIIIIIIIIIIIIIIIIIIIIIIIIIIIIIIIIIIIIIIIIIIIIIIIIIIIIIIIIIIIIIIIIIIIIIIIIIIIIIIIIIIIIIIIIIIIIIIIIIIIIIIIIIIIIIIIIIIIIIIIIIIIIIIIIIIIIIIIIIIIIIIIIIIIIIIIIIIIIIIIIIIIIIIIIIIIII
@R0000982
TATGGTGGCGATGTATTATTTTGTAAGTTTTATAAAATGGGGGGGGGGTATTTGAAAAGGGGGGTTTCGAGTTATTTTTTTTTTTTAGTTAGGTTTTTGGCGGAATGTGGGCGTAAGATTTAGAGGTTTATGTTGATTAGTAATTTTGAATTTAGATATTTGGGTTTAGTATAGATTTAATTTCGGGTAAAATATAGTGGGAAAAAAAATGTAATTATTATTAGTTGTTTTTTGACGTAGTTATTTTAATAGTGGAAAGAGAGGGCGTTAAAGGTAAATTTAGTTGGAGATTTTTAGATTATAGAGAAGGTTGCGGAATT
+
IIIIIIIIIIIIIIIIIIIIIIIIIIIIIIIIIIIIIIIIIIIIIIIIIIIIIIIIIIIIIIIIIIIIIIIIIIIIIIIIIIIIIIIIIIIIIIIIIIIIIIIIIIIIIIIIIIIIIIIIIIIIIIIIIIIIIIIIIIIIIIIIIIIIIIIIIIIIIIIIIIIIIIIIIIIIIIIIIIIIIIIIIIIIIIIIIIIIIIIIIIIIIIIIIIIIIIIIIIIIIIIIIIIIIIIIIIIIIIIIIIIIIIIIIIIIIIIIIIIIIIIIIIIIIIIIIIIIIIIIIIIIIIIIIIIIIIIIIIIIIIIIIIIIIIIIIIIIIIII
@R0000983
TATGGCGGTGATGTATTATTTCGTAAGTTTTATAAAATGGGGGGGGGGTATTTGAAAAGGGGGGTTTTGAGTTATTTTTTTTTTTTAGTTAGGTTTTCGGTGGAACGTGGGTGTAAGATTTAGAGGTTTATGTTGATTAGTAATTTTGAATTTAGATATTCGGGTTTAGTATAGATTTAATTTTGGGTAAAATATAGTGGGAAAAAAAATGTAATTATTATTAGTCGTTTTTTGATGTAGTTATTTTAATAGCGGAAAGAGAGGGTGTTAAAGGTAAATTTAGTCGGAGATTTTTAGATTATAGAGAAGGTTGTGGAATT
+
IIIIIIIIIIIIIIIIIIIIIIIIIIIIIIIIIIIIIIIIIIIIIIIIIIIIIIIIIIIIIIIIIIIIIIIIIIIIIIIIIIIIIIIIIIIIIIIIIIIIIIIIIIIIIIIIIIIIIIIIIIIIIIIIIIIIIIIIIIIIIIIIIIIIIIIIIIIIIIIIIIIIIIIIIIIIIIIIIIIIIIIIIIIIIIIIIIIIIIIIIIIIIIIIIIIIIIIIIIIIIIIIIIIIIIIIIIIIIIIIIIIIIIIIIIIIIIIIIIIIIIIIIIIIIIIIIIIIIIIIIIIIIIIIIIIIIIIIIIIIIIIIIIIIIIIIIIIIIIII
@R0000984
TATGGTGGCGATGTATTATTTTGTAAGTTTTATAAAATGGGGGGGGGGTATTTGAAAAGGGGGGTTTCGAGTTATTTTTTTTTTTTAGTTAGGTTTTTGGCGGAATGTGGGCGTAAGATTTAGAGGTTTATGTTGATTAGTAATTTTGAATTTAGATATTTGGGTTTAGTATAGATTTAATTTCGGGTAAAATATAGTGGGAAAAAAAATGTAATTATTATTAGTTGTTTTTTGACGTAGTTATTTTAATAGTGGAAAGAGAGGGCGTTAAAGGTAAATTTAGTTGGAGATTTTTAGATTATAGAGAAGGTTGCGGAATT
+
IIIIIIIIIIIIIIIIIIIIIIIIIIIIIIIIIIIIIIIIIIIIIIIIIIIIIIIIIIIIIIIIIIIIIIIIIIIIIIIIIIIIIIIIIIIIIIIIIIIIIIIIIIIIIIIIIIIIIIIIIIIIIIIIIIIIIIIIIIIIIIIIIIIIIIIIIIIIIIIIIIIIIIIIIIIIIIIIIIIIIIIIIIIIIIIIIIIIIIIIIIIIIIIIIIIIIIIIIIIIIIIIIIIIIIIIIIIIIIIIIIIIIIIIIIIIIIIIIIIIIIIIIIIIIIIIIIIIIIIIIIIIIIIIIIIIIIIIIIIIIIIIIIIIIIIIIIIIIIII
@R0000985
TATGGTGGCGATGTATTATTTTGTAAGTTTTATAAAATGGGGGGGGGGTATTTGAAAAGGGGGGTTTCGAGTTATTTTTTTTTTTTAGTTAGGTTTTTGGCGGAATGTGGGCGTAAGATTTAGAGGTTTATGTTGATTAGTAATTTTGAATTTAGATATTTGGGTTTAGTATAGATTTAATTTCGGGTAAAATATAGTGGGAAAAAAAATGTAATTATTATTAGTTGTTTTTTGACGTAGTTATTTTAATAGTGGAAAGAGAGGGCGTTAAAGGTAAATTTAGTTGGAGATTTTTAGATTATAGAGAAGGTTGCGGAATT
+
IIIIIIIIIIIIIIIIIIIIIIIIIIIIIIIIIIIIIIIIIIIIIIIIIIIIIIIIIIIIIIIIIIIIIIIIIIIIIIIIIIIIIIIIIIIIIIIIIIIIIIIIIIIIIIIIIIIIIIIIIIIIIIIIIIIIIIIIIIIIIIIIIIIIIIIIIIIIIIIIIIIIIIIIIIIIIIIIIIIIIIIIIIIIIIIIIIIIIIIIIIIIIIIIIIIIIIIIIIIIIIIIIIIIIIIIIIIIIIIIIIIIIIIIIIIIIIIIIIIIIIIIIIIIIIIIIIIIIIIIIIIIIIIIIIIIIIIIIIIIIIIIIIIIIIIIIIIIIIII
@R0000986
TATGGCGGTGATGTATTATTTCGTAAGTTTTATAAAATGGGGGGGGGGTATTTGAAAAGGGGGGTTTTGAGTTATTTTTTTTTTTTAGTTAGGTTTTCGGTGGAACGTGGGTGTAAGATTTAGAGGTTTATGTTGATTAGTAATTTTGAATTTAGATATTCGGGTTTAGTATAGATTTAATTTTGGGTAAAATATAGTGGGAAAAAAAATGTAATTATTATTAGTCGTTTTTTGATGTAGTTATTTTAATAGCGGAAAGAGAGGGTGTTAAAGGTAAATTTAGTCGGAGATTTTTAGATTATAGAGAAGGTTGTGGAATT
+
IIIIIIIIIIIIIIIIIIIIIIIIIIIIIIIIIIIIIIIIIIIIIIIIIIIIIIIIIIIIIIIIIIIIIIIIIIIIIIIIIIIIIIIIIIIIIIIIIIIIIIIIIIIIIIIIIIIIIIIIIIIIIIIIIIIIIIIIIIIIIIIIIIIIIIIIIIIIIIIIIIIIIIIIIIIIIIIIIIIIIIIIIIIIIIIIIIIIIIIIIIIIIIIIIIIIIIIIIIIIIIIIIIIIIIIIIIIIIIIIIIIIIIIIIIIIIIIIIIIIIIIIIIIIIIIIIIIIIIIIIIIIIIIIIIIIIIIIIIIIIIIIIIIIIIIIIIIIIIII
@R0000987
TATGGCGGTGATGTATTATTTCGTAAGTTTTATAAAATGGGGGGGGGGTATTTGAAAAGGGGGGTTTTGAGTTATTTTTTTTTTTTAGTTAGGTTTTCGGTGGAACGTGGGTGTAAGATTTAGAGGTTTATGTTGATTAGTAATTTTGAATTTAGATATTCGGGTTTAGTATAGATTTAATTTTGGGTAAAATATAGTGGGAAAAAAAATGTAATTATTATTAGTCGTTTTTTGATGTAGTTATTTTAATAGCGGAAAGAGAGGGTGTTAAAGGTAAATTTAGTCGGAGATTTTTAGATTATAGAGAAGGTTGTGGAATT
+
IIIIIIIIIIIIIIIIIIIIIIIIIIIIIIIIIIIIIIIIIIIIIIIIIIIIIIIIIIIIIIIIIIIIIIIIIIIIIIIIIIIIIIIIIIIIIIIIIIIIIIIIIIIIIIIIIIIIIIIIIIIIIIIIIIIIIIIIIIIIIIIIIIIIIIIIIIIIIIIIIIIIIIIIIIIIIIIIIIIIIIIIIIIIIIIIIIIIIIIIIIIIIIIIIIIIIIIIIIIIIIIIIIIIIIIIIIIIIIIIIIIIIIIIIIIIIIIIIIIIIIIIIIIIIIIIIIIIIIIIIIIIIIIIIIIIIIIIIIIIIIIIIIIIIIIIIIIIIIII
@R0000988
TATGGCGGTGATGTATTATTTCGTAAGTTTTATAAAATGGGGGGGGGGTATTTGAAAAGGGGGGTTTTGAGTTATTTTTTTTTTTTAGTTAGGTTTTCGGTGGAACGTGGGTGTAAGATTTAGAGGTTTATGTTGATTAGTAATTTTGAATTTAGATATTCGGGTTTAGTATAGATTTAATTTTGGGTAAAATATAGTGGGAAAAAAAATGTAATTATTATTAGTCGTTTTTTGATGTAGTTATTTTAATAGCGGAAAGAGAGGGTGTTAAAGGTAAATTTAGTCGGAGATTTTTAGATTATAGAGAAGGTTGTGGAATT
+
IIIIIIIIIIIIIIIIIIIIIIIIIIIIIIIIIIIIIIIIIIIIIIIIIIIIIIIIIIIIIIIIIIIIIIIIIIIIIIIIIIIIIIIIIIIIIIIIIIIIIIIIIIIIIIIIIIIIIIIIIIIIIIIIIIIIIIIIIIIIIIIIIIIIIIIIIIIIIIIIIIIIIIIIIIIIIIIIIIIIIIIIIIIIIIIIIIIIIIIIIIIIIIIIIIIIIIIIIIIIIIIIIIIIIIIIIIIIIIIIIIIIIIIIIIIIIIIIIIIIIIIIIIIIIIIIIIIIIIIIIIIIIIIIIIIIIIIIIIIIIIIIIIIIIIIIIIIIIIII
@R0000989
TATGGTGGCGATGTATTATTTTGTAAGTTTTATAAAATGGGGGGGGGGTATTTGAAAAGGGGGGTTTCGAGTTATTTTTTTTTTTTAGTTAGGTTTTTGGCGGAATGTGGGCGTAAGATTTAGAGGTTTATGTTGATTAGTAATTTTGAATTTAGATATTTGGGTTTAGTATAGATTTAATTTCGGGTAAAATATAGTGGGAAAAAAAATGTAATTATTATTAGTTGTTTTTTGACGTAGTTATTTTAATAGTGGAAAGAGAGGGCGTTAAAGGTAAATTTAGTTGGAGATTTTTAGATTATAGAGAAGGTTGCGGAATT
+
IIIIIIIIIIIIIIIIIIIIIIIIIIIIIIIIIIIIIIIIIIIIIIIIIIIIIIIIIIIIIIIIIIIIIIIIIIIIIIIIIIIIIIIIIIIIIIIIIIIIIIIIIIIIIIIIIIIIIIIIIIIIIIIIIIIIIIIIIIIIIIIIIIIIIIIIIIIIIIIIIIIIIIIIIIIIIIIIIIIIIIIIIIIIIIIIIIIIIIIIIIIIIIIIIIIIIIIIIIIIIIIIIIIIIIIIIIIIIIIIIIIIIIIIIIIIIIIIIIIIIIIIIIIIIIIIIIIIIIIIIIIIIIIIIIIIIIIIIIIIIIIIIIIIIIIIIIIIIIII
@R0000990
TATGGCGGTGATGTATTATTTCGTAAGTTTTATAAAATGGGGGGGGGGTATTTGAAAAGGGGGGTTTTGAGTTATTTTTTTTTTTTAGTTAGGTTTTCGGTGGAACGTGGGTGTAAGATTTAGAGGTTTATGTTGATTAGTAATTTTGAATTTAGATATTCGGGTTTAGTATAGATTTAATTTTGGGTAAAATATAGTGGGAAAAAAAATGTAATTATTATTAGTCGTTTTTTGATGTAGTTATTTTAATAGCGGAAAGAGAGGGTGTTAAAGGTAAATTTAGTCGGAGATTTTTAGATTATAGAGAAGGTTGTGGAATT
+
IIIIIIIIIIIIIIIIIIIIIIIIIIIIIIIIIIIIIIIIIIIIIIIIIIIIIIIIIIIIIIIIIIIIIIIIIIIIIIIIIIIIIIIIIIIIIIIIIIIIIIIIIIIIIIIIIIIIIIIIIIIIIIIIIIIIIIIIIIIIIIIIIIIIIIIIIIIIIIIIIIIIIIIIIIIIIIIIIIIIIIIIIIIIIIIIIIIIIIIIIIIIIIIIIIIIIIIIIIIIIIIIIIIIIIIIIIIIIIIIIIIIIIIIIIIIIIIIIIIIIIIIIIIIIIIIIIIIIIIIIIIIIIIIIIIIIIIIIIIIIIIIIIIIIIIIIIIIIIII
@R0000991
TATGGTGGCGATGTATTATTTTGTAAGTTTTATAAAATGGGGGGGGGGTATTTGAAAAGGGGGGTTTCGAGTTATTTTTTTTTTTTAGTTAGGTTTTTGGCGGAATGTGGGCGTAAGATTTAGAGGTTTATGTTGATTAGTAATTTTGAATTTAGATATTTGGGTTTAGTATAGATTTAATTTCGGGTAAAATATAGTGGGAAAAAAAATGTAATTATTATTAGTTGTTTTTTGACGTAGTTATTTTAATAGTGGAAAGAGAGGGCGTTAAAGGTAAATTTAGTTGGAGATTTTTAGATTATAGAGAAGGTTGCGGAATT
+
IIIIIIIIIIIIIIIIIIIIIIIIIIIIIIIIIIIIIIIIIIIIIIIIIIIIIIIIIIIIIIIIIIIIIIIIIIIIIIIIIIIIIIIIIIIIIIIIIIIIIIIIIIIIIIIIIIIIIIIIIIIIIIIIIIIIIIIIIIIIIIIIIIIIIIIIIIIIIIIIIIIIIIIIIIIIIIIIIIIIIIIIIIIIIIIIIIIIIIIIIIIIIIIIIIIIIIIIIIIIIIIIIIIIIIIIIIIIIIIIIIIIIIIIIIIIIIIIIIIIIIIIIIIIIIIIIIIIIIIIIIIIIIIIIIIIIIIIIIIIIIIIIIIIIIIIIIIIIIII
@R0000992
TATGGTGGCGATGTATTATTTTGTAAGTTTTATAAAATGGGGGGGGGGTATTTGAAAAGGGGGGTTTCGAGTTATTTTTTTTTTTTAGTTAGGTTTTTGGCGGAATGTGGGCGTAAGATTTAGAGGTTTATGTTGATTAGTAATTTTGAATTTAGATATTTGGGTTTAGTATAGATTTAATTTCGGGTAAAATATAGTGGGAAAAAAAATGTAATTATTATTAGTTGTTTTTTGACGTAGTTATTTTAATAGTGGAAAGAGAGGGCGTTAAAGGTAAATTTAGTTGGAGATTTTTAGATTATAGAGAAGGTTGCGGAATT
+
IIIIIIIIIIIIIIIIIIIIIIIIIIIIIIIIIIIIIIIIIIIIIIIIIIIIIIIIIIIIIIIIIIIIIIIIIIIIIIIIIIIIIIIIIIIIIIIIIIIIIIIIIIIIIIIIIIIIIIIIIIIIIIIIIIIIIIIIIIIIIIIIIIIIIIIIIIIIIIIIIIIIIIIIIIIIIIIIIIIIIIIIIIIIIIIIIIIIIIIIIIIIIIIIIIIIIIIIIIIIIIIIIIIIIIIIIIIIIIIIIIIIIIIIIIIIIIIIIIIIIIIIIIIIIIIIIIIIIIIIIIIIIIIIIIIIIIIIIIIIIIIIIIIIIIIIIIIIIIII
@R0000993
TATGGCGGTGATGTATTATTTCGTAAGTTTTATAAAATGGGGGGGGGGTATTTGAAAAGGGGGGTTTTGAGTTATTTTTTTTTTTTAGTTAGGTTTTCGGTGGAACGTGGGTGTAAGATTTAGAGGTTTATGTTGATTAGTAATTTTGAATTTAGATATTCGGGTTTAGTATAGATTTAATTTTGGGTAAAATATAGTGGGAAAAAAAATGTAATTATTATTAGTCGTTTTTTGATGTAGTTATTTTAATAGCGGAAAGAGAGGGTGTTAAAGGTAAATTTAGTCGGAGATTTTTAGATTATAGAGAAGGTTGTGGAATT
+
IIIIIIIIIIIIIIIIIIIIIIIIIIIIIIIIIIIIIIIIIIIIIIIIIIIIIIIIIIIIIIIIIIIIIIIIIIIIIIIIIIIIIIIIIIIIIIIIIIIIIIIIIIIIIIIIIIIIIIIIIIIIIIIIIIIIIIIIIIIIIIIIIIIIIIIIIIIIIIIIIIIIIIIIIIIIIIIIIIIIIIIIIIIIIIIIIIIIIIIIIIIIIIIIIIIIIIIIIIIIIIIIIIIIIIIIIIIIIIIIIIIIIIIIIIIIIIIIIIIIIIIIIIIIIIIIIIIIIIIIIIIIIIIIIIIIIIIIIIIIIIIIIIIIIIIIIIIIIIII
@R0000994
TATGGCGGTGATGTATTATTTCGTAAGTTTTATAAAATGGGGGGGGGGTATTTGAAAAGGGGGGTTTTGAGTTATTTTTTTTTTTTAGTTAGGTTTTCGGTGGAACGTGGGTGTAAGATTTAGAGGTTTATGTTGATTAGTAATTTTGAATTTAGATATTCGGGTTTAGTATAGATTTAATTTTGGGTAAAATATAGTGGGAAAAAAAATGTAATTATTATTAGTCGTTTTTTGATGTAGTTATTTTAATAGCGGAAAGAGAGGGTGTTAAAGGTAAATTTAGTCGGAGATTTTTAGATTATAGAGAAGGTTGTGGAATT
+
IIIIIIIIIIIIIIIIIIIIIIIIIIIIIIIIIIIIIIIIIIIIIIIIIIIIIIIIIIIIIIIIIIIIIIIIIIIIIIIIIIIIIIIIIIIIIIIIIIIIIIIIIIIIIIIIIIIIIIIIIIIIIIIIIIIIIIIIIIIIIIIIIIIIIIIIIIIIIIIIIIIIIIIIIIIIIIIIIIIIIIIIIIIIIIIIIIIIIIIIIIIIIIIIIIIIIIIIIIIIIIIIIIIIIIIIIIIIIIIIIIIIIIIIIIIIIIIIIIIIIIIIIIIIIIIIIIIIIIIIIIIIIIIIIIIIIIIIIIIIIIIIIIIIIIIIIIIIIIII
@R0000995
TATGGCGGTGATGTATTATTTCGTAAGTTTTATAAAATGGGGGGGGGGTATTTGAAAAGGGGGGTTTTGAGTTATTTTTTTTTTTTAGTTAGGTTTTCGGTGGAACGTGGGTGTAAGATTTAGAGGTTTATGTTGATTAGTAATTTTGAATTTAGATATTCGGGTTTAGTATAGATTTAATTTTGGGTAAAATATAGTGGGAAAAAAAATGTAATTATTATTAGTCGTTTTTTGATGTAGTTATTTTAATAGCGGAAAGAGAGGGTGTTAAAGGTAAATTTAGTCGGAGATTTTTAGATTATAGAGAAGGTTGTGGAATT
+
IIIIIIIIIIIIIIIIIIIIIIIIIIIIIIIIIIIIIIIIIIIIIIIIIIIIIIIIIIIIIIIIIIIIIIIIIIIIIIIIIIIIIIIIIIIIIIIIIIIIIIIIIIIIIIIIIIIIIIIIIIIIIIIIIIIIIIIIIIIIIIIIIIIIIIIIIIIIIIIIIIIIIIIIIIIIIIIIIIIIIIIIIIIIIIIIIIIIIIIIIIIIIIIIIIIIIIIIIIIIIIIIIIIIIIIIIIIIIIIIIIIIIIIIIIIIIIIIIIIIIIIIIIIIIIIIIIIIIIIIIIIIIIIIIIIIIIIIIIIIIIIIIIIIIIIIIIIIIIII
@R0000996
TATGGTGGCGATGTATTATTTTGTAAGTTTTATAAAATGGGGGGGGGGTATTTGAAAAGGGGGGTTTCGAGTTATTTTTTTTTTTTAGTTAGGTTTTTGGCGGAATGTGGGCGTAAGATTTAGAGGTTTATGTTGATTAGTAATTTTGAATTTAGATATTTGGGTTTAGTATAGATTTAATTTCGGGTAAAATATAGTGGGAAAAAAAATGTAATTATTATTAGTTGTTTTTTGACGTAGTTATTTTAATAGTGGAAAGAGAGGGCGTTAAAGGTAAATTTAGTTGGAGATTTTTAGATTATAGAGAAGGTTGCGGAATT
+
IIIIIIIIIIIIIIIIIIIIIIIIIIIIIIIIIIIIIIIIIIIIIIIIIIIIIIIIIIIIIIIIIIIIIIIIIIIIIIIIIIIIIIIIIIIIIIIIIIIIIIIIIIIIIIIIIIIIIIIIIIIIIIIIIIIIIIIIIIIIIIIIIIIIIIIIIIIIIIIIIIIIIIIIIIIIIIIIIIIIIIIIIIIIIIIIIIIIIIIIIIIIIIIIIIIIIIIIIIIIIIIIIIIIIIIIIIIIIIIIIIIIIIIIIIIIIIIIIIIIIIIIIIIIIIIIIIIIIIIIIIIIIIIIIIIIIIIIIIIIIIIIIIIIIIIIIIIIIIII
@R0000997
TATGGCGGTGATGTATTATTTCGTAAGTTTTATAAAATGGGGGGGGGGTATTTGAAAAGGGGGGTTTTGAGTTATTTTTTTTTTTTAGTTAGGTTTTCGGTGGAACGTGGGTGTAAGATTTAGAGGTTTATGTTGATTAGTAATTTTGAATTTAGATATTCGGGTTTAGTATAGATTTAATTTTGGGTAAAATATAGTGGGAAAAAAAATGTAATTATTATTAGTCGTTTTTTGATGTAGTTATTTTAATAGCGGAAAGAGAGGGTGTTAAAGGTAAATTTAGTCGGAGATTTTTAGATTATAGAGAAGGTTGTGGAATT
+
IIIIIIIIIIIIIIIIIIIIIIIIIIIIIIIIIIIIIIIIIIIIIIIIIIIIIIIIIIIIIIIIIIIIIIIIIIIIIIIIIIIIIIIIIIIIIIIIIIIIIIIIIIIIIIIIIIIIIIIIIIIIIIIIIIIIIIIIIIIIIIIIIIIIIIIIIIIIIIIIIIIIIIIIIIIIIIIIIIIIIIIIIIIIIIIIIIIIIIIIIIIIIIIIIIIIIIIIIIIIIIIIIIIIIIIIIIIIIIIIIIIIIIIIIIIIIIIIIIIIIIIIIIIIIIIIIIIIIIIIIIIIIIIIIIIIIIIIIIIIIIIIIIIIIIIIIIIIIIII
@R0000998
TATGGTGGCGATGTATTATTTTGTAAGTTTTATAAAATGGGGGGGGGGTATTTGAAAAGGGGGGTTTCGAGTTATTTTTTTTTTTTAGTTAGGTTTTTGGCGGAATGTGGGCGTAAGATTTAGAGGTTTATGTTGATTAGTAATTTTGAATTTAGATATTTGGGTTTAGTATAGATTTAATTTCGGGTAAAATATAGTGGGAAAAAAAATGTAATTATTATTAGTTGTTTTTTGACGTAGTTATTTTAATAGTGGAAAGAGAGGGCGTTAAAGGTAAATTTAGTTGGAGATTTTTAGATTATAGAGAAGGTTGCGGAATT
+
IIIIIIIIIIIIIIIIIIIIIIIIIIIIIIIIIIIIIIIIIIIIIIIIIIIIIIIIIIIIIIIIIIIIIIIIIIIIIIIIIIIIIIIIIIIIIIIIIIIIIIIIIIIIIIIIIIIIIIIIIIIIIIIIIIIIIIIIIIIIIIIIIIIIIIIIIIIIIIIIIIIIIIIIIIIIIIIIIIIIIIIIIIIIIIIIIIIIIIIIIIIIIIIIIIIIIIIIIIIIIIIIIIIIIIIIIIIIIIIIIIIIIIIIIIIIIIIIIIIIIIIIIIIIIIIIIIIIIIIIIIIIIIIIIIIIIIIIIIIIIIIIIIIIIIIIIIIIIIII
@R0000999
TATGGCGGTGATGTATTATTTCGTAAGTTTTATAAAATGGGGGGGGGGTATTTGAAAAGGGGGGTTTTGAGTTATTTTTTTTTTTTAGTTAGGTTTTCGGTGGAACGTGGGTGTAAGATTTAGAGGTTTATGTTGATTAGTAATTTTGAATTTAGATATTCGGGTTTAGTATAGATTTAATTTTGGGTAAAATATAGTGGGAAAAAAAATGTAATTATTATTAGTCGTTTTTTGATGTAGTTATTTTAATAGCGGAAAGAGAGGGTGTTAAAGGTAAATTTAGTCGGAGATTTTTAGATTATAGAGAAGGTTGTGGAATT
+
IIIIIIIIIIIIIIIIIIIIIIIIIIIIIIIIIIIIIIIIIIIIIIIIIIIIIIIIIIIIIIIIIIIIIIIIIIIIIIIIIIIIIIIIIIIIIIIIIIIIIIIIIIIIIIIIIIIIIIIIIIIIIIIIIIIIIIIIIIIIIIIIIIIIIIIIIIIIIIIIIIIIIIIIIIIIIIIIIIIIIIIIIIIIIIIIIIIIIIIIIIIIIIIIIIIIIIIIIIIIIIIIIIIIIIIIIIIIIIIIIIIIIIIIIIIIIIIIIIIIIIIIIIIIIIIIIIIIIIIIIIIIIIIIIIIIIIIIIIIIIIIIIIIIIIIIIIIIIIII
@R0001000
TATGGCGGTGATGTATTATTTCGTAAGTTTTATAAAATGGGGGGGGGGTATTTGAAAAGGGGGGTTTTGAGTTATTTTTTTTTTTTAGTTAGGTTTTCGGTGGAACGTGGGTGTAAGATTTAGAGGTTTATGTTGATTAGTAATTTTGAATTTAGATATTCGGGTTTAGTATAGATTTAATTTTGGGTAAAATATAGTGGGAAAAAAAATGTAATTATTATTAGTCGTTTTTTGATGTAGTTATTTTAATAGCGGAAAGAGAGGGTGTTAAAGGTAAATTTAGTCGGAGATTTTTAGATTATAGAGAAGGTTGTGGAATT
+
IIIIIIIIIIIIIIIIIIIIIIIIIIIIIIIIIIIIIIIIIIIIIIIIIIIIIIIIIIIIIIIIIIIIIIIIIIIIIIIIIIIIIIIIIIIIIIIIIIIIIIIIIIIIIIIIIIIIIIIIIIIIIIIIIIIIIIIIIIIIIIIIIIIIIIIIIIIIIIIIIIIIIIIIIIIIIIIIIIIIIIIIIIIIIIIIIIIIIIIIIIIIIIIIIIIIIIIIIIIIIIIIIIIIIIIIIIIIIIIIIIIIIIIIIIIIIIIIIIIIIIIIIIIIIIIIIIIIIIIIIIIIIIIIIIIIIIIIIIIIIIIIIIIIIIIIIIIIIIII
@R0001001
TATGGTGGCGATGTATTATTTTGTAAGTTTTATAAAATGGGGGGGGGGTATTTGAAAAGGGGGGTTTCGAGTTATTTTTTTTTTTTAGTTAGGTTTTTGGCGGAATGTGGGCGTAAGATTTAGAGGTTTATGTTGATTAGTAATTTTGAATTTAGATATTTGGGTTTAGTATAGATTTAATTTCGGGTAAAATATAGTGGGAAAAAAAATGTAATTATTATTAGTTGTTTTTTGACGTAGTTATTTTAATAGTGGAAAGAGAGGGCGTTAAAGGTAAATTTAGTTGGAGATTTTTAGATTATAGAGAAGGTTGCGGAATT
+
IIIIIIIIIIIIIIIIIIIIIIIIIIIIIIIIIIIIIIIIIIIIIIIIIIIIIIIIIIIIIIIIIIIIIIIIIIIIIIIIIIIIIIIIIIIIIIIIIIIIIIIIIIIIIIIIIIIIIIIIIIIIIIIIIIIIIIIIIIIIIIIIIIIIIIIIIIIIIIIIIIIIIIIIIIIIIIIIIIIIIIIIIIIIIIIIIIIIIIIIIIIIIIIIIIIIIIIIIIIIIIIIIIIIIIIIIIIIIIIIIIIIIIIIIIIIIIIIIIIIIIIIIIIIIIIIIIIIIIIIIIIIIIIIIIIIIIIIIIIIIIIIIIIIIIIIIIIIIIII
@R0001002
TATGGCGGTGATGTATTATTTCGTAAGTTTTATAAAATGGGGGGGGGGTATTTGAAAAGGGGGGTTTTGAGTTATTTTTTTTTTTTAGTTAGGTTTTCGGTGGAACGTGGGTGTAAGATTTAGAGGTTTATGTTGATTAGTAATTTTGAATTTAGATATTCGGGTTTAGTATAGATTTAATTTTGGGTAAAATATAGTGGGAAAAAAAATGTAATTATTATTAGTCGTTTTTTGATGTAGTTATTTTAATAGCGGAAAGAGAGGGTGTTAAAGGTAAATTTAGTCGGAGATTTTTAGATTATAGAGAAGGTTGTGGAATT
+
IIIIIIIIIIIIIIIIIIIIIIIIIIIIIIIIIIIIIIIIIIIIIIIIIIIIIIIIIIIIIIIIIIIIIIIIIIIIIIIIIIIIIIIIIIIIIIIIIIIIIIIIIIIIIIIIIIIIIIIIIIIIIIIIIIIIIIIIIIIIIIIIIIIIIIIIIIIIIIIIIIIIIIIIIIIIIIIIIIIIIIIIIIIIIIIIIIIIIIIIIIIIIIIIIIIIIIIIIIIIIIIIIIIIIIIIIIIIIIIIIIIIIIIIIIIIIIIIIIIIIIIIIIIIIIIIIIIIIIIIIIIIIIIIIIIIIIIIIIIIIIIIIIIIIIIIIIIIIIII
@R0001003
TATGGTGGCGATGTATTATTTTGTAAGTTTTATAAAATGGGGGGGGGGTATTTGAAAAGGGGGGTTTCGAGTTATTTTTTTTTTTTAGTTAGGTTTTTGGCGGAATGTGGGCGTAAGATTTAGAGGTTTATGTTGATTAGTAATTTTGAATTTAGATATTTGGGTTTAGTATAGATTTAATTTCGGGTAAAATATAGTGGGAAAAAAAATGTAATTATTATTAGTTGTTTTTTGACGTAGTTATTTTAATAGTGGAAAGAGAGGGCGTTAAAGGTAAATTTAGTTGGAGATTTTTAGATTATAGAGAAGGTTGCGGAATT
+
IIIIIIIIIIIIIIIIIIIIIIIIIIIIIIIIIIIIIIIIIIIIIIIIIIIIIIIIIIIIIIIIIIIIIIIIIIIIIIIIIIIIIIIIIIIIIIIIIIIIIIIIIIIIIIIIIIIIIIIIIIIIIIIIIIIIIIIIIIIIIIIIIIIIIIIIIIIIIIIIIIIIIIIIIIIIIIIIIIIIIIIIIIIIIIIIIIIIIIIIIIIIIIIIIIIIIIIIIIIIIIIIIIIIIIIIIIIIIIIIIIIIIIIIIIIIIIIIIIIIIIIIIIIIIIIIIIIIIIIIIIIIIIIIIIIIIIIIIIIIIIIIIIIIIIIIIIIIIIII
@R0001004
TATGGTGGCGATGTATTATTTTGTAAGTTTTATAAAATGGGGGGGGGGTATTTGAAAAGGGGGGTTTCGAGTTATTTTTTTTTTTTAGTTAGGTTTTTGGCGGAATGTGGGCGTAAGATTTAGAGGTTTATGTTGATTAGTAATTTTGAATTTAGATATTTGGGTTTAGTATAGATTTAATTTCGGGTAAAATATAGTGGGAAAAAAAATGTAATTATTATTAGTTGTTTTTTGACGTAGTTATTTTAATAGTGGAAAGAGAGGGCGTTAAAGGTAAATTTAGTTGGAGATTTTTAGATTATAGAGAAGGTTGCGGAATT
+
IIIIIIIIIIIIIIIIIIIIIIIIIIIIIIIIIIIIIIIIIIIIIIIIIIIIIIIIIIIIIIIIIIIIIIIIIIIIIIIIIIIIIIIIIIIIIIIIIIIIIIIIIIIIIIIIIIIIIIIIIIIIIIIIIIIIIIIIIIIIIIIIIIIIIIIIIIIIIIIIIIIIIIIIIIIIIIIIIIIIIIIIIIIIIIIIIIIIIIIIIIIIIIIIIIIIIIIIIIIIIIIIIIIIIIIIIIIIIIIIIIIIIIIIIIIIIIIIIIIIIIIIIIIIIIIIIIIIIIIIIIIIIIIIIIIIIIIIIIIIIIIIIIIIIIIIIIIIIIII
@R0001005
TATGGCGGTGATGTATTATTTCGTAAGTTTTATAAAATGGGGGGGGGGTATTTGAAAAGGGGGGTTTTGAGTTATTTTTTTTTTTTAGTTAGGTTTTCGGTGGAACGTGGGTGTAAGATTTAGAGGTTTATGTTGATTAGTAATTTTGAATTTAGATATTCGGGTTTAGTATAGATTTAATTTTGGGTAAAATATAGTGGGAAAAAAAATGTAATTATTATTAGTCGTTTTTTGATGTAGTTATTTTAATAGCGGAAAGAGAGGGTGTTAAAGGTAAATTTAGTCGGAGATTTTTAGATTATAGAGAAGGTTGTGGAATT
+
IIIIIIIIIIIIIIIIIIIIIIIIIIIIIIIIIIIIIIIIIIIIIIIIIIIIIIIIIIIIIIIIIIIIIIIIIIIIIIIIIIIIIIIIIIIIIIIIIIIIIIIIIIIIIIIIIIIIIIIIIIIIIIIIIIIIIIIIIIIIIIIIIIIIIIIIIIIIIIIIIIIIIIIIIIIIIIIIIIIIIIIIIIIIIIIIIIIIIIIIIIIIIIIIIIIIIIIIIIIIIIIIIIIIIIIIIIIIIIIIIIIIIIIIIIIIIIIIIIIIIIIIIIIIIIIIIIIIIIIIIIIIIIIIIIIIIIIIIIIIIIIIIIIIIIIIIIIIIIII
@R0001006
TATGGCGGTGATGTATTATTTCGTAAGTTTTATAAAATGGGGGGGGGGTATTTGAAAAGGGGGGTTTTGAGTTATTTTTTTTTTTTAGTTAGGTTTTCGGTGGAACGTGGGTGTAAGATTTAGAGGTTTATGTTGATTAGTAATTTTGAATTTAGATATTCGGGTTTAGTATAGATTTAATTTTGGGTAAAATATAGTGGGAAAAAAAATGTAATTATTATTAGTCGTTTTTTGATGTAGTTATTTTAATAGCGGAAAGAGAGGGTGTTAAAGGTAAATTTAGTCGGAGATTTTTAGATTATAGAGAAGGTTGTGGAATT
+
IIIIIIIIIIIIIIIIIIIIIIIIIIIIIIIIIIIIIIIIIIIIIIIIIIIIIIIIIIIIIIIIIIIIIIIIIIIIIIIIIIIIIIIIIIIIIIIIIIIIIIIIIIIIIIIIIIIIIIIIIIIIIIIIIIIIIIIIIIIIIIIIIIIIIIIIIIIIIIIIIIIIIIIIIIIIIIIIIIIIIIIIIIIIIIIIIIIIIIIIIIIIIIIIIIIIIIIIIIIIIIIIIIIIIIIIIIIIIIIIIIIIIIIIIIIIIIIIIIIIIIIIIIIIIIIIIIIIIIIIIIIIIIIIIIIIIIIIIIIIIIIIIIIIIIIIIIIIIIII
@R0001007
TATGGCGGTGATGTATTATTTCGTAAGTTTTATAAAATGGGGGGGGGGTATTTGAAAAGGGGGGTTTTGAGTTATTTTTTTTTTTTAGTTAGGTTTTCGGTGGAACGTGGGTGTAAGATTTAGAGGTTTATGTTGATTAGTAATTTTGAATTTAGATATTCGGGTTTAGTATAGATTTAATTTTGGGTAAAATATAGTGGGAAAAAAAATGTAATTATTATTAGTCGTTTTTTGATGTAGTTATTTTAATAGCGGAAAGAGAGGGTGTTAAAGGTAAATTTAGTCGGAGATTTTTAGATTATAGAGAAGGTTGTGGAATT
+
IIIIIIIIIIIIIIIIIIIIIIIIIIIIIIIIIIIIIIIIIIIIIIIIIIIIIIIIIIIIIIIIIIIIIIIIIIIIIIIIIIIIIIIIIIIIIIIIIIIIIIIIIIIIIIIIIIIIIIIIIIIIIIIIIIIIIIIIIIIIIIIIIIIIIIIIIIIIIIIIIIIIIIIIIIIIIIIIIIIIIIIIIIIIIIIIIIIIIIIIIIIIIIIIIIIIIIIIIIIIIIIIIIIIIIIIIIIIIIIIIIIIIIIIIIIIIIIIIIIIIIIIIIIIIIIIIIIIIIIIIIIIIIIIIIIIIIIIIIIIIIIIIIIIIIIIIIIIIIII
@R0001008
TATGGCGGTGATGTATTATTTCGTAAGTTTTATAAAATGGGGGGGGGGTATTTGAAAAGGGGGGTTTTGAGTTATTTTTTTTTTTTAGTTAGGTTTTCGGTGGAACGTGGGTGTAAGATTTAGAGGTTTATGTTGATTAGTAATTTTGAATTTAGATATTCGGGTTTAGTATAGATTTAATTTTGGGTAAAATATAGTGGGAAAAAAAATGTAATTATTATTAGTCGTTTTTTGATGTAGTTATTTTAATAGCGGAAAGAGAGGGTGTTAAAGGTAAATTTAGTCGGAGATTTTTAGATTATAGAGAAGGTTGTGGAATT
+
IIIIIIIIIIIIIIIIIIIIIIIIIIIIIIIIIIIIIIIIIIIIIIIIIIIIIIIIIIIIIIIIIIIIIIIIIIIIIIIIIIIIIIIIIIIIIIIIIIIIIIIIIIIIIIIIIIIIIIIIIIIIIIIIIIIIIIIIIIIIIIIIIIIIIIIIIIIIIIIIIIIIIIIIIIIIIIIIIIIIIIIIIIIIIIIIIIIIIIIIIIIIIIIIIIIIIIIIIIIIIIIIIIIIIIIIIIIIIIIIIIIIIIIIIIIIIIIIIIIIIIIIIIIIIIIIIIIIIIIIIIIIIIIIIIIIIIIIIIIIIIIIIIIIIIIIIIIIIIII
@R0001009
TATGGTGGCGATGTATTATTTTGTAAGTTTTATAAAATGGGGGGGGGGTATTTGAAAAGGGGGGTTTCGAGTTATTTTTTTTTTTTAGTTAGGTTTTTGGCGGAATGTGGGCGTAAGATTTAGAGGTTTATGTTGATTAGTAATTTTGAATTTAGATATTTGGGTTTAGTATAGATTTAATTTCGGGTAAAATATAGTGGGAAAAAAAATGTAATTATTATTAGTTGTTTTTTGACGTAGTTATTTTAATAGTGGAAAGAGAGGGCGTTAAAGGTAAATTTAGTTGGAGATTTTTAGATTATAGAGAAGGTTGCGGAATT
+
IIIIIIIIIIIIIIIIIIIIIIIIIIIIIIIIIIIIIIIIIIIIIIIIIIIIIIIIIIIIIIIIIIIIIIIIIIIIIIIIIIIIIIIIIIIIIIIIIIIIIIIIIIIIIIIIIIIIIIIIIIIIIIIIIIIIIIIIIIIIIIIIIIIIIIIIIIIIIIIIIIIIIIIIIIIIIIIIIIIIIIIIIIIIIIIIIIIIIIIIIIIIIIIIIIIIIIIIIIIIIIIIIIIIIIIIIIIIIIIIIIIIIIIIIIIIIIIIIIIIIIIIIIIIIIIIIIIIIIIIIIIIIIIIIIIIIIIIIIIIIIIIIIIIIIIIIIIIIIII
@R0001010
TATGGTGGCGATGTATTATTTTGTAAGTTTTATAAAATGGGGGGGGGGTATTTGAAAAGGGGGGTTTCGAGTTATTTTTTTTTTTTAGTTAGGTTTTTGGCGGAATGTGGGCGTAAGATTTAGAGGTTTATGTTGATTAGTAATTTTGAATTTAGATATTTGGGTTTAGTATAGATTTAATTTCGGGTAAAATATAGTGGGAAAAAAAATGTAATTATTATTAGTTGTTTTTTGACGTAGTTATTTTAATAGTGGAAAGAGAGGGCGTTAAAGGTAAATTTAGTTGGAGATTTTTAGATTATAGAGAAGGTTGCGGAATT
+
IIIIIIIIIIIIIIIIIIIIIIIIIIIIIIIIIIIIIIIIIIIIIIIIIIIIIIIIIIIIIIIIIIIIIIIIIIIIIIIIIIIIIIIIIIIIIIIIIIIIIIIIIIIIIIIIIIIIIIIIIIIIIIIIIIIIIIIIIIIIIIIIIIIIIIIIIIIIIIIIIIIIIIIIIIIIIIIIIIIIIIIIIIIIIIIIIIIIIIIIIIIIIIIIIIIIIIIIIIIIIIIIIIIIIIIIIIIIIIIIIIIIIIIIIIIIIIIIIIIIIIIIIIIIIIIIIIIIIIIIIIIIIIIIIIIIIIIIIIIIIIIIIIIIIIIIIIIIIIII
@R0001011
TATGGCGGTGATGTATTATTTCGTAAGTTTTATAAAATGGGGGGGGGGTATTTGAAAAGGGGGGTTTTGAGTTATTTTTTTTTTTTAGTTAGGTTTTCGGTGGAACGTGGGTGTAAGATTTAGAGGTTTATGTTGATTAGTAATTTTGAATTTAGATATTCGGGTTTAGTATAGATTTAATTTTGGGTAAAATATAGTGGGAAAAAAAATGTAATTATTATTAGTCGTTTTTTGATGTAGTTATTTTAATAGCGGAAAGAGAGGGTGTTAAAGGTAAATTTAGTCGGAGATTTTTAGATTATAGAGAAGGTTGTGGAATT
+
IIIIIIIIIIIIIIIIIIIIIIIIIIIIIIIIIIIIIIIIIIIIIIIIIIIIIIIIIIIIIIIIIIIIIIIIIIIIIIIIIIIIIIIIIIIIIIIIIIIIIIIIIIIIIIIIIIIIIIIIIIIIIIIIIIIIIIIIIIIIIIIIIIIIIIIIIIIIIIIIIIIIIIIIIIIIIIIIIIIIIIIIIIIIIIIIIIIIIIIIIIIIIIIIIIIIIIIIIIIIIIIIIIIIIIIIIIIIIIIIIIIIIIIIIIIIIIIIIIIIIIIIIIIIIIIIIIIIIIIIIIIIIIIIIIIIIIIIIIIIIIIIIIIIIIIIIIIIIIII
@R0001012
TATGGCGGTGATGTATTATTTCGTAAGTTTTATAAAATGGGGGGGGGGTATTTGAAAAGGGGGGTTTTGAGTTATTTTTTTTTTTTAGTTAGGTTTTCGGTGGAACGTGGGTGTAAGATTTAGAGGTTTATGTTGATTAGTAATTTTGAATTTAGATATTCGGGTTTAGTATAGATTTAATTTTGGGTAAAATATAGTGGGAAAAAAAATGTAATTATTATTAGTCGTTTTTTGATGTAGTTATTTTAATAGCGGAAAGAGAGGGTGTTAAAGGTAAATTTAGTCGGAGATTTTTAGATTATAGAGAAGGTTGTGGAATT
+
IIIIIIIIIIIIIIIIIIIIIIIIIIIIIIIIIIIIIIIIIIIIIIIIIIIIIIIIIIIIIIIIIIIIIIIIIIIIIIIIIIIIIIIIIIIIIIIIIIIIIIIIIIIIIIIIIIIIIIIIIIIIIIIIIIIIIIIIIIIIIIIIIIIIIIIIIIIIIIIIIIIIIIIIIIIIIIIIIIIIIIIIIIIIIIIIIIIIIIIIIIIIIIIIIIIIIIIIIIIIIIIIIIIIIIIIIIIIIIIIIIIIIIIIIIIIIIIIIIIIIIIIIIIIIIIIIIIIIIIIIIIIIIIIIIIIIIIIIIIIIIIIIIIIIIIIIIIIIIII
@R0001013
TATGGCGGTGATGTATTATTTCGTAAGTTTTATAAAATGGGGGGGGGGTATTTGAAAAGGGGGGTTTTGAGTTATTTTTTTTTTTTAGTTAGGTTTTCGGTGGAACGTGGGTGTAAGATTTAGAGGTTTATGTTGATTAGTAATTTTGAATTTAGATATTCGGGTTTAGTATAGATTTAATTTTGGGTAAAATATAGTGGGAAAAAAAATGTAATTATTATTAGTCGTTTTTTGATGTAGTTATTTTAATAGCGGAAAGAGAGGGTGTTAAAGGTAAATTTAGTCGGAGATTTTTAGATTATAGAGAAGGTTGTGGAATT
+
IIIIIIIIIIIIIIIIIIIIIIIIIIIIIIIIIIIIIIIIIIIIIIIIIIIIIIIIIIIIIIIIIIIIIIIIIIIIIIIIIIIIIIIIIIIIIIIIIIIIIIIIIIIIIIIIIIIIIIIIIIIIIIIIIIIIIIIIIIIIIIIIIIIIIIIIIIIIIIIIIIIIIIIIIIIIIIIIIIIIIIIIIIIIIIIIIIIIIIIIIIIIIIIIIIIIIIIIIIIIIIIIIIIIIIIIIIIIIIIIIIIIIIIIIIIIIIIIIIIIIIIIIIIIIIIIIIIIIIIIIIIIIIIIIIIIIIIIIIIIIIIIIIIIIIIIIIIIIIII
@R0001014
TATGGTGGCGATGTATTATTTTGTAAGTTTTATAAAATGGGGGGGGGGTATTTGAAAAGGGGGGTTTCGAGTTATTTTTTTTTTTTAGTTAGGTTTTTGGCGGAATGTGGGCGTAAGATTTAGAGGTTTATGTTGATTAGTAATTTTGAATTTAGATATTTGGGTTTAGTATAGATTTAATTTCGGGTAAAATATAGTGGGAAAAAAAATGTAATTATTATTAGTTGTTTTTTGACGTAGTTATTTTAATAGTGGAAAGAGAGGGCGTTAAAGGTAAATTTAGTTGGAGATTTTTAGATTATAGAGAAGGTTGCGGAATT
+
IIIIIIIIIIIIIIIIIIIIIIIIIIIIIIIIIIIIIIIIIIIIIIIIIIIIIIIIIIIIIIIIIIIIIIIIIIIIIIIIIIIIIIIIIIIIIIIIIIIIIIIIIIIIIIIIIIIIIIIIIIIIIIIIIIIIIIIIIIIIIIIIIIIIIIIIIIIIIIIIIIIIIIIIIIIIIIIIIIIIIIIIIIIIIIIIIIIIIIIIIIIIIIIIIIIIIIIIIIIIIIIIIIIIIIIIIIIIIIIIIIIIIIIIIIIIIIIIIIIIIIIIIIIIIIIIIIIIIIIIIIIIIIIIIIIIIIIIIIIIIIIIIIIIIIIIIIIIIIII
@R0001015
TATGGCGGTGATGTATTATTTCGTAAGTTTTATAAAATGGGGGGGGGGTATTTGAAAAGGGGGGTTTTGAGTTATTTTTTTTTTTTAGTTAGGTTTTCGGTGGAACGTGGGTGTAAGATTTAGAGGTTTATGTTGATTAGTAATTTTGAATTTAGATATTCGGGTTTAGTATAGATTTAATTTTGGGTAAAATATAGTGGGAAAAAAAATGTAATTATTATTAGTCGTTTTTTGATGTAGTTATTTTAATAGCGGAAAGAGAGGGTGTTAAAGGTAAATTTAGTCGGAGATTTTTAGATTATAGAGAAGGTTGTGGAATT
+
IIIIIIIIIIIIIIIIIIIIIIIIIIIIIIIIIIIIIIIIIIIIIIIIIIIIIIIIIIIIIIIIIIIIIIIIIIIIIIIIIIIIIIIIIIIIIIIIIIIIIIIIIIIIIIIIIIIIIIIIIIIIIIIIIIIIIIIIIIIIIIIIIIIIIIIIIIIIIIIIIIIIIIIIIIIIIIIIIIIIIIIIIIIIIIIIIIIIIIIIIIIIIIIIIIIIIIIIIIIIIIIIIIIIIIIIIIIIIIIIIIIIIIIIIIIIIIIIIIIIIIIIIIIIIIIIIIIIIIIIIIIIIIIIIIIIIIIIIIIIIIIIIIIIIIIIIIIIIIII
@R0001016
TATGGCGGTGATGTATTATTTCGTAAGTTTTATAAAATGGGGGGGGGGTATTTGAAAAGGGGGGTTTTGAGTTATTTTTTTTTTTTAGTTAGGTTTTCGGTGGAACGTGGGTGTAAGATTTAGAGGTTTATGTTGATTAGTAATTTTGAATTTAGATATTCGGGTTTAGTATAGATTTAATTTTGGGTAAAATATAGTGGGAAAAAAAATGTAATTATTATTAGTCGTTTTTTGATGTAGTTATTTTAATAGCGGAAAGAGAGGGTGTTAAAGGTAAATTTAGTCGGAGATTTTTAGATTATAGAGAAGGTTGTGGAATT
+
IIIIIIIIIIIIIIIIIIIIIIIIIIIIIIIIIIIIIIIIIIIIIIIIIIIIIIIIIIIIIIIIIIIIIIIIIIIIIIIIIIIIIIIIIIIIIIIIIIIIIIIIIIIIIIIIIIIIIIIIIIIIIIIIIIIIIIIIIIIIIIIIIIIIIIIIIIIIIIIIIIIIIIIIIIIIIIIIIIIIIIIIIIIIIIIIIIIIIIIIIIIIIIIIIIIIIIIIIIIIIIIIIIIIIIIIIIIIIIIIIIIIIIIIIIIIIIIIIIIIIIIIIIIIIIIIIIIIIIIIIIIIIIIIIIIIIIIIIIIIIIIIIIIIIIIIIIIIIIII
@R0001017
TATGGCGGTGATGTATTATTTCGTAAGTTTTATAAAATGGGGGGGGGGTATTTGAAAAGGGGGGTTTTGAGTTATTTTTTTTTTTTAGTTAGGTTTTCGGTGGAACGTGGGTGTAAGATTTAGAGGTTTATGTTGATTAGTAATTTTGAATTTAGATATTCGGGTTTAGTATAGATTTAATTTTGGGTAAAATATAGTGGGAAAAAAAATGTAATTATTATTAGTCGTTTTTTGATGTAGTTATTTTAATAGCGGAAAGAGAGGGTGTTAAAGGTAAATTTAGTCGGAGATTTTTAGATTATAGAGAAGGTTGTGGAATT
+
IIIIIIIIIIIIIIIIIIIIIIIIIIIIIIIIIIIIIIIIIIIIIIIIIIIIIIIIIIIIIIIIIIIIIIIIIIIIIIIIIIIIIIIIIIIIIIIIIIIIIIIIIIIIIIIIIIIIIIIIIIIIIIIIIIIIIIIIIIIIIIIIIIIIIIIIIIIIIIIIIIIIIIIIIIIIIIIIIIIIIIIIIIIIIIIIIIIIIIIIIIIIIIIIIIIIIIIIIIIIIIIIIIIIIIIIIIIIIIIIIIIIIIIIIIIIIIIIIIIIIIIIIIIIIIIIIIIIIIIIIIIIIIIIIIIIIIIIIIIIIIIIIIIIIIIIIIIIIIII
@R0001018
TATGGTGGCGATGTATTATTTTGTAAGTTTTATAAAATGGGGGGGGGGTATTTGAAAAGGGGGGTTTCGAGTTATTTTTTTTTTTTAGTTAGGTTTTTGGCGGAATGTGGGCGTAAGATTTAGAGGTTTATGTTGATTAGTAATTTTGAATTTAGATATTTGGGTTTAGTATAGATTTAATTTCGGGTAAAATATAGTGGGAAAAAAAATGTAATTATTATTAGTTGTTTTTTGACGTAGTTATTTTAATAGTGGAAAGAGAGGGCGTTAAAGGTAAATTTAGTTGGAGATTTTTAGATTATAGAGAAGGTTGCGGAATT
+
IIIIIIIIIIIIIIIIIIIIIIIIIIIIIIIIIIIIIIIIIIIIIIIIIIIIIIIIIIIIIIIIIIIIIIIIIIIIIIIIIIIIIIIIIIIIIIIIIIIIIIIIIIIIIIIIIIIIIIIIIIIIIIIIIIIIIIIIIIIIIIIIIIIIIIIIIIIIIIIIIIIIIIIIIIIIIIIIIIIIIIIIIIIIIIIIIIIIIIIIIIIIIIIIIIIIIIIIIIIIIIIIIIIIIIIIIIIIIIIIIIIIIIIIIIIIIIIIIIIIIIIIIIIIIIIIIIIIIIIIIIIIIIIIIIIIIIIIIIIIIIIIIIIIIIIIIIIIIIII
@R0001019
TATGGCGGTGATGTATTATTTCGTAAGTTTTATAAAATGGGGGGGGGGTATTTGAAAAGGGGGGTTTTGAGTTATTTTTTTTTTTTAGTTAGGTTTTCGGTGGAACGTGGGTGTAAGATTTAGAGGTTTATGTTGATTAGTAATTTTGAATTTAGATATTCGGGTTTAGTATAGATTTAATTTTGGGTAAAATATAGTGGGAAAAAAAATGTAATTATTATTAGTCGTTTTTTGATGTAGTTATTTTAATAGCGGAAAGAGAGGGTGTTAAAGGTAAATTTAGTCGGAGATTTTTAGATTATAGAGAAGGTTGTGGAATT
+
IIIIIIIIIIIIIIIIIIIIIIIIIIIIIIIIIIIIIIIIIIIIIIIIIIIIIIIIIIIIIIIIIIIIIIIIIIIIIIIIIIIIIIIIIIIIIIIIIIIIIIIIIIIIIIIIIIIIIIIIIIIIIIIIIIIIIIIIIIIIIIIIIIIIIIIIIIIIIIIIIIIIIIIIIIIIIIIIIIIIIIIIIIIIIIIIIIIIIIIIIIIIIIIIIIIIIIIIIIIIIIIIIIIIIIIIIIIIIIIIIIIIIIIIIIIIIIIIIIIIIIIIIIIIIIIIIIIIIIIIIIIIIIIIIIIIIIIIIIIIIIIIIIIIIIIIIIIIIIII
@R0001020
TATGGTGGCGATGTATTATTTTGTAAGTTTTATAAAATGGGGGGGGGGTATTTGAAAAGGGGGGTTTCGAGTTATTTTTTTTTTTTAGTTAGGTTTTTGGCGGAATGTGGGCGTAAGATTTAGAGGTTTATGTTGATTAGTAATTTTGAATTTAGATATTTGGGTTTAGTATAGATTTAATTTCGGGTAAAATATAGTGGGAAAAAAAATGTAATTATTATTAGTTGTTTTTTGACGTAGTTATTTTAATAGTGGAAAGAGAGGGCGTTAAAGGTAAATTTAGTTGGAGATTTTTAGATTATAGAGAAGGTTGCGGAATT
+
IIIIIIIIIIIIIIIIIIIIIIIIIIIIIIIIIIIIIIIIIIIIIIIIIIIIIIIIIIIIIIIIIIIIIIIIIIIIIIIIIIIIIIIIIIIIIIIIIIIIIIIIIIIIIIIIIIIIIIIIIIIIIIIIIIIIIIIIIIIIIIIIIIIIIIIIIIIIIIIIIIIIIIIIIIIIIIIIIIIIIIIIIIIIIIIIIIIIIIIIIIIIIIIIIIIIIIIIIIIIIIIIIIIIIIIIIIIIIIIIIIIIIIIIIIIIIIIIIIIIIIIIIIIIIIIIIIIIIIIIIIIIIIIIIIIIIIIIIIIIIIIIIIIIIIIIIIIIIIII
@R0001021
TATGGCGGTGATGTATTATTTCGTAAGTTTTATAAAATGGGGGGGGGGTATTTGAAAAGGGGGGTTTTGAGTTATTTTTTTTTTTTAGTTAGGTTTTCGGTGGAACGTGGGTGTAAGATTTAGAGGTTTATGTTGATTAGTAATTTTGAATTTAGATATTCGGGTTTAGTATAGATTTAATTTTGGGTAAAATATAGTGGGAAAAAAAATGTAATTATTATTAGTCGTTTTTTGATGTAGTTATTTTAATAGCGGAAAGAGAGGGTGTTAAAGGTAAATTTAGTCGGAGATTTTTAGATTATAGAGAAGGTTGTGGAATT
+
IIIIIIIIIIIIIIIIIIIIIIIIIIIIIIIIIIIIIIIIIIIIIIIIIIIIIIIIIIIIIIIIIIIIIIIIIIIIIIIIIIIIIIIIIIIIIIIIIIIIIIIIIIIIIIIIIIIIIIIIIIIIIIIIIIIIIIIIIIIIIIIIIIIIIIIIIIIIIIIIIIIIIIIIIIIIIIIIIIIIIIIIIIIIIIIIIIIIIIIIIIIIIIIIIIIIIIIIIIIIIIIIIIIIIIIIIIIIIIIIIIIIIIIIIIIIIIIIIIIIIIIIIIIIIIIIIIIIIIIIIIIIIIIIIIIIIIIIIIIIIIIIIIIIIIIIIIIIIIII
@R0001022
TATGGTGGCGATGTATTATTTTGTAAGTTTTATAAAATGGGGGGGGGGTATTTGAAAAGGGGGGTTTCGAGTTATTTTTTTTTTTTAGTTAGGTTTTTGGCGGAATGTGGGCGTAAGATTTAGAGGTTTATGTTGATTAGTAATTTTGAATTTAGATATTTGGGTTTAGTATAGATTTAATTTCGGGTAAAATATAGTGGGAAAAAAAATGTAATTATTATTAGTTGTTTTTTGACGTAGTTATTTTAATAGTGGAAAGAGAGGGCGTTAAAGGTAAATTTAGTTGGAGATTTTTAGATTATAGAGAAGGTTGCGGAATT
+
IIIIIIIIIIIIIIIIIIIIIIIIIIIIIIIIIIIIIIIIIIIIIIIIIIIIIIIIIIIIIIIIIIIIIIIIIIIIIIIIIIIIIIIIIIIIIIIIIIIIIIIIIIIIIIIIIIIIIIIIIIIIIIIIIIIIIIIIIIIIIIIIIIIIIIIIIIIIIIIIIIIIIIIIIIIIIIIIIIIIIIIIIIIIIIIIIIIIIIIIIIIIIIIIIIIIIIIIIIIIIIIIIIIIIIIIIIIIIIIIIIIIIIIIIIIIIIIIIIIIIIIIIIIIIIIIIIIIIIIIIIIIIIIIIIIIIIIIIIIIIIIIIIIIIIIIIIIIIIII
@R0001023
TATGGCGGTGATGTATTATTTCGTAAGTTTTATAAAATGGGGGGGGGGTATTTGAAAAGGGGGGTTTTGAGTTATTTTTTTTTTTTAGTTAGGTTTTCGGTGGAACGTGGGTGTAAGATTTAGAGGTTTATGTTGATTAGTAATTTTGAATTTAGATATTCGGGTTTAGTATAGATTTAATTTTGGGTAAAATATAGTGGGAAAAAAAATGTAATTATTATTAGTCGTTTTTTGATGTAGTTATTTTAATAGCGGAAAGAGAGGGTGTTAAAGGTAAATTTAGTCGGAGATTTTTAGATTATAGAGAAGGTTGTGGAATT
+
IIIIIIIIIIIIIIIIIIIIIIIIIIIIIIIIIIIIIIIIIIIIIIIIIIIIIIIIIIIIIIIIIIIIIIIIIIIIIIIIIIIIIIIIIIIIIIIIIIIIIIIIIIIIIIIIIIIIIIIIIIIIIIIIIIIIIIIIIIIIIIIIIIIIIIIIIIIIIIIIIIIIIIIIIIIIIIIIIIIIIIIIIIIIIIIIIIIIIIIIIIIIIIIIIIIIIIIIIIIIIIIIIIIIIIIIIIIIIIIIIIIIIIIIIIIIIIIIIIIIIIIIIIIIIIIIIIIIIIIIIIIIIIIIIIIIIIIIIIIIIIIIIIIIIIIIIIIIIIII
@R0001024
TATGGCGGTGATGTATTATTTCGTAAGTTTTATAAAATGGGGGGGGGGTATTTGAAAAGGGGGGTTTTGAGTTATTTTTTTTTTTTAGTTAGGTTTTCGGTGGAACGTGGGTGTAAGATTTAGAGGTTTATGTTGATTAGTAATTTTGAATTTAGATATTCGGGTTTAGTATAGATTTAATTTTGGGTAAAATATAGTGGGAAAAAAAATGTAATTATTATTAGTCGTTTTTTGATGTAGTTATTTTAATAGCGGAAAGAGAGGGTGTTAAAGGTAAATTTAGTCGGAGATTTTTAGATTATAGAGAAGGTTGTGGAATT
+
IIIIIIIIIIIIIIIIIIIIIIIIIIIIIIIIIIIIIIIIIIIIIIIIIIIIIIIIIIIIIIIIIIIIIIIIIIIIIIIIIIIIIIIIIIIIIIIIIIIIIIIIIIIIIIIIIIIIIIIIIIIIIIIIIIIIIIIIIIIIIIIIIIIIIIIIIIIIIIIIIIIIIIIIIIIIIIIIIIIIIIIIIIIIIIIIIIIIIIIIIIIIIIIIIIIIIIIIIIIIIIIIIIIIIIIIIIIIIIIIIIIIIIIIIIIIIIIIIIIIIIIIIIIIIIIIIIIIIIIIIIIIIIIIIIIIIIIIIIIIIIIIIIIIIIIIIIIIIIII
@R0001025
TATGGTGGCGATGTATTATTTTGTAAGTTTTATAAAATGGGGGGGGGGTATTTGAAAAGGGGGGTTTCGAGTTATTTTTTTTTTTTAGTTAGGTTTTTGGCGGAATGTGGGCGTAAGATTTAGAGGTTTATGTTGATTAGTAATTTTGAATTTAGATATTTGGGTTTAGTATAGATTTAATTTCGGGTAAAATATAGTGGGAAAAAAAATGTAATTATTATTAGTTGTTTTTTGACGTAGTTATTTTAATAGTGGAAAGAGAGGGCGTTAAAGGTAAATTTAGTTGGAGATTTTTAGATTATAGAGAAGGTTGCGGAATT
+
IIIIIIIIIIIIIIIIIIIIIIIIIIIIIIIIIIIIIIIIIIIIIIIIIIIIIIIIIIIIIIIIIIIIIIIIIIIIIIIIIIIIIIIIIIIIIIIIIIIIIIIIIIIIIIIIIIIIIIIIIIIIIIIIIIIIIIIIIIIIIIIIIIIIIIIIIIIIIIIIIIIIIIIIIIIIIIIIIIIIIIIIIIIIIIIIIIIIIIIIIIIIIIIIIIIIIIIIIIIIIIIIIIIIIIIIIIIIIIIIIIIIIIIIIIIIIIIIIIIIIIIIIIIIIIIIIIIIIIIIIIIIIIIIIIIIIIIIIIIIIIIIIIIIIIIIIIIIIIII
@R0001026
TATGGCGGTGATGTATTATTTCGTAAGTTTTATAAAATGGGGGGGGGGTATTTGAAAAGGGGGGTTTTGAGTTATTTTTTTTTTTTAGTTAGGTTTTCGGTGGAACGTGGGTGTAAGATTTAGAGGTTTATGTTGATTAGTAATTTTGAATTTAGATATTCGGGTTTAGTATAGATTTAATTTTGGGTAAAATATAGTGGGAAAAAAAATGTAATTATTATTAGTCGTTTTTTGATGTAGTTATTTTAATAGCGGAAAGAGAGGGTGTTAAAGGTAAATTTAGTCGGAGATTTTTAGATTATAGAGAAGGTTGTGGAATT
+
IIIIIIIIIIIIIIIIIIIIIIIIIIIIIIIIIIIIIIIIIIIIIIIIIIIIIIIIIIIIIIIIIIIIIIIIIIIIIIIIIIIIIIIIIIIIIIIIIIIIIIIIIIIIIIIIIIIIIIIIIIIIIIIIIIIIIIIIIIIIIIIIIIIIIIIIIIIIIIIIIIIIIIIIIIIIIIIIIIIIIIIIIIIIIIIIIIIIIIIIIIIIIIIIIIIIIIIIIIIIIIIIIIIIIIIIIIIIIIIIIIIIIIIIIIIIIIIIIIIIIIIIIIIIIIIIIIIIIIIIIIIIIIIIIIIIIIIIIIIIIIIIIIIIIIIIIIIIIIII
@R0001027
TATGGTGGCGATGTATTATTTTGTAAGTTTTATAAAATGGGGGGGGGGTATTTGAAAAGGGGGGTTTCGAGTTATTTTTTTTTTTTAGTTAGGTTTTTGGCGGAATGTGGGCGTAAGATTTAGAGGTTTATGTTGATTAGTAATTTTGAATTTAGATATTTGGGTTTAGTATAGATTTAATTTCGGGTAAAATATAGTGGGAAAAAAAATGTAATTATTATTAGTTGTTTTTTGACGTAGTTATTTTAATAGTGGAAAGAGAGGGCGTTAAAGGTAAATTTAGTTGGAGATTTTTAGATTATAGAGAAGGTTGCGGAATT
+
IIIIIIIIIIIIIIIIIIIIIIIIIIIIIIIIIIIIIIIIIIIIIIIIIIIIIIIIIIIIIIIIIIIIIIIIIIIIIIIIIIIIIIIIIIIIIIIIIIIIIIIIIIIIIIIIIIIIIIIIIIIIIIIIIIIIIIIIIIIIIIIIIIIIIIIIIIIIIIIIIIIIIIIIIIIIIIIIIIIIIIIIIIIIIIIIIIIIIIIIIIIIIIIIIIIIIIIIIIIIIIIIIIIIIIIIIIIIIIIIIIIIIIIIIIIIIIIIIIIIIIIIIIIIIIIIIIIIIIIIIIIIIIIIIIIIIIIIIIIIIIIIIIIIIIIIIIIIIIII
@R0001028
TATGGCGGTGATGTATTATTTCGTAAGTTTTATAAAATGGGGGGGGGGTATTTGAAAAGGGGGGTTTTGAGTTATTTTTTTTTTTTAGTTAGGTTTTCGGTGGAACGTGGGTGTAAGATTTAGAGGTTTATGTTGATTAGTAATTTTGAATTTAGATATTCGGGTTTAGTATAGATTTAATTTTGGGTAAAATATAGTGGGAAAAAAAATGTAATTATTATTAGTCGTTTTTTGATGTAGTTATTTTAATAGCGGAAAGAGAGGGTGTTAAAGGTAAATTTAGTCGGAGATTTTTAGATTATAGAGAAGGTTGTGGAATT
+
IIIIIIIIIIIIIIIIIIIIIIIIIIIIIIIIIIIIIIIIIIIIIIIIIIIIIIIIIIIIIIIIIIIIIIIIIIIIIIIIIIIIIIIIIIIIIIIIIIIIIIIIIIIIIIIIIIIIIIIIIIIIIIIIIIIIIIIIIIIIIIIIIIIIIIIIIIIIIIIIIIIIIIIIIIIIIIIIIIIIIIIIIIIIIIIIIIIIIIIIIIIIIIIIIIIIIIIIIIIIIIIIIIIIIIIIIIIIIIIIIIIIIIIIIIIIIIIIIIIIIIIIIIIIIIIIIIIIIIIIIIIIIIIIIIIIIIIIIIIIIIIIIIIIIIIIIIIIIIII
@R0001029
TATGGCGGTGATGTATTATTTCGTAAGTTTTATAAAATGGGGGGGGGGTATTTGAAAAGGGGGGTTTTGAGTTATTTTTTTTTTTTAGTTAGGTTTTCGGTGGAACGTGGGTGTAAGATTTAGAGGTTTATGTTGATTAGTAATTTTGAATTTAGATATTCGGGTTTAGTATAGATTTAATTTTGGGTAAAATATAGTGGGAAAAAAAATGTAATTATTATTAGTCGTTTTTTGATGTAGTTATTTTAATAGCGGAAAGAGAGGGTGTTAAAGGTAAATTTAGTCGGAGATTTTTAGATTATAGAGAAGGTTGTGGAATT
+
IIIIIIIIIIIIIIIIIIIIIIIIIIIIIIIIIIIIIIIIIIIIIIIIIIIIIIIIIIIIIIIIIIIIIIIIIIIIIIIIIIIIIIIIIIIIIIIIIIIIIIIIIIIIIIIIIIIIIIIIIIIIIIIIIIIIIIIIIIIIIIIIIIIIIIIIIIIIIIIIIIIIIIIIIIIIIIIIIIIIIIIIIIIIIIIIIIIIIIIIIIIIIIIIIIIIIIIIIIIIIIIIIIIIIIIIIIIIIIIIIIIIIIIIIIIIIIIIIIIIIIIIIIIIIIIIIIIIIIIIIIIIIIIIIIIIIIIIIIIIIIIIIIIIIIIIIIIIIIII
@R0001030
TATGGCGGTGATGTATTATTTCGTAAGTTTTATAAAATGGGGGGGGGGTATTTGAAAAGGGGGGTTTTGAGTTATTTTTTTTTTTTAGTTAGGTTTTCGGTGGAACGTGGGTGTAAGATTTAGAGGTTTATGTTGATTAGTAATTTTGAATTTAGATATTCGGGTTTAGTATAGATTTAATTTTGGGTAAAATATAGTGGGAAAAAAAATGTAATTATTATTAGTCGTTTTTTGATGTAGTTATTTTAATAGCGGAAAGAGAGGGTGTTAAAGGTAAATTTAGTCGGAGATTTTTAGATTATAGAGAAGGTTGTGGAATT
+
IIIIIIIIIIIIIIIIIIIIIIIIIIIIIIIIIIIIIIIIIIIIIIIIIIIIIIIIIIIIIIIIIIIIIIIIIIIIIIIIIIIIIIIIIIIIIIIIIIIIIIIIIIIIIIIIIIIIIIIIIIIIIIIIIIIIIIIIIIIIIIIIIIIIIIIIIIIIIIIIIIIIIIIIIIIIIIIIIIIIIIIIIIIIIIIIIIIIIIIIIIIIIIIIIIIIIIIIIIIIIIIIIIIIIIIIIIIIIIIIIIIIIIIIIIIIIIIIIIIIIIIIIIIIIIIIIIIIIIIIIIIIIIIIIIIIIIIIIIIIIIIIIIIIIIIIIIIIIIII
@R0001031
TATGGCGGTGATGTATTATTTCGTAAGTTTTATAAAATGGGGGGGGGGTATTTGAAAAGGGGGGTTTTGAGTTATTTTTTTTTTTTAGTTAGGTTTTCGGTGGAACGTGGGTGTAAGATTTAGAGGTTTATGTTGATTAGTAATTTTGAATTTAGATATTCGGGTTTAGTATAGATTTAATTTTGGGTAAAATATAGTGGGAAAAAAAATGTAATTATTATTAGTCGTTTTTTGATGTAGTTATTTTAATAGCGGAAAGAGAGGGTGTTAAAGGTAAATTTAGTCGGAGATTTTTAGATTATAGAGAAGGTTGTGGAATT
+
IIIIIIIIIIIIIIIIIIIIIIIIIIIIIIIIIIIIIIIIIIIIIIIIIIIIIIIIIIIIIIIIIIIIIIIIIIIIIIIIIIIIIIIIIIIIIIIIIIIIIIIIIIIIIIIIIIIIIIIIIIIIIIIIIIIIIIIIIIIIIIIIIIIIIIIIIIIIIIIIIIIIIIIIIIIIIIIIIIIIIIIIIIIIIIIIIIIIIIIIIIIIIIIIIIIIIIIIIIIIIIIIIIIIIIIIIIIIIIIIIIIIIIIIIIIIIIIIIIIIIIIIIIIIIIIIIIIIIIIIIIIIIIIIIIIIIIIIIIIIIIIIIIIIIIIIIIIIIIII
@R0001032
TATGGCGGTGATGTATTATTTCGTAAGTTTTATAAAATGGGGGGGGGGTATTTGAAAAGGGGGGTTTTGAGTTATTTTTTTTTTTTAGTTAGGTTTTCGGTGGAACGTGGGTGTAAGATTTAGAGGTTTATGTTGATTAGTAATTTTGAATTTAGATATTCGGGTTTAGTATAGATTTAATTTTGGGTAAAATATAGTGGGAAAAAAAATGTAATTATTATTAGTCGTTTTTTGATGTAGTTATTTTAATAGCGGAAAGAGAGGGTGTTAAAGGTAAATTTAGTCGGAGATTTTTAGATTATAGAGAAGGTTGTGGAATT
+
IIIIIIIIIIIIIIIIIIIIIIIIIIIIIIIIIIIIIIIIIIIIIIIIIIIIIIIIIIIIIIIIIIIIIIIIIIIIIIIIIIIIIIIIIIIIIIIIIIIIIIIIIIIIIIIIIIIIIIIIIIIIIIIIIIIIIIIIIIIIIIIIIIIIIIIIIIIIIIIIIIIIIIIIIIIIIIIIIIIIIIIIIIIIIIIIIIIIIIIIIIIIIIIIIIIIIIIIIIIIIIIIIIIIIIIIIIIIIIIIIIIIIIIIIIIIIIIIIIIIIIIIIIIIIIIIIIIIIIIIIIIIIIIIIIIIIIIIIIIIIIIIIIIIIIIIIIIIIIII
@R0001033
TATGGTGGCGATGTATTATTTTGTAAGTTTTATAAAATGGGGGGGGGGTATTTGAAAAGGGGGGTTTCGAGTTATTTTTTTTTTTTAGTTAGGTTTTTGGCGGAATGTGGGCGTAAGATTTAGAGGTTTATGTTGATTAGTAATTTTGAATTTAGATATTTGGGTTTAGTATAGATTTAATTTCGGGTAAAATATAGTGGGAAAAAAAATGTAATTATTATTAGTTGTTTTTTGACGTAGTTATTTTAATAGTGGAAAGAGAGGGCGTTAAAGGTAAATTTAGTTGGAGATTTTTAGATTATAGAGAAGGTTGCGGAATT
+
IIIIIIIIIIIIIIIIIIIIIIIIIIIIIIIIIIIIIIIIIIIIIIIIIIIIIIIIIIIIIIIIIIIIIIIIIIIIIIIIIIIIIIIIIIIIIIIIIIIIIIIIIIIIIIIIIIIIIIIIIIIIIIIIIIIIIIIIIIIIIIIIIIIIIIIIIIIIIIIIIIIIIIIIIIIIIIIIIIIIIIIIIIIIIIIIIIIIIIIIIIIIIIIIIIIIIIIIIIIIIIIIIIIIIIIIIIIIIIIIIIIIIIIIIIIIIIIIIIIIIIIIIIIIIIIIIIIIIIIIIIIIIIIIIIIIIIIIIIIIIIIIIIIIIIIIIIIIIIII
@R0001034
TATGGTGGCGATGTATTATTTTGTAAGTTTTATAAAATGGGGGGGGGGTATTTGAAAAGGGGGGTTTCGAGTTATTTTTTTTTTTTAGTTAGGTTTTTGGCGGAATGTGGGCGTAAGATTTAGAGGTTTATGTTGATTAGTAATTTTGAATTTAGATATTTGGGTTTAGTATAGATTTAATTTCGGGTAAAATATAGTGGGAAAAAAAATGTAATTATTATTAGTTGTTTTTTGACGTAGTTATTTTAATAGTGGAAAGAGAGGGCGTTAAAGGTAAATTTAGTTGGAGATTTTTAGATTATAGAGAAGGTTGCGGAATT
+
IIIIIIIIIIIIIIIIIIIIIIIIIIIIIIIIIIIIIIIIIIIIIIIIIIIIIIIIIIIIIIIIIIIIIIIIIIIIIIIIIIIIIIIIIIIIIIIIIIIIIIIIIIIIIIIIIIIIIIIIIIIIIIIIIIIIIIIIIIIIIIIIIIIIIIIIIIIIIIIIIIIIIIIIIIIIIIIIIIIIIIIIIIIIIIIIIIIIIIIIIIIIIIIIIIIIIIIIIIIIIIIIIIIIIIIIIIIIIIIIIIIIIIIIIIIIIIIIIIIIIIIIIIIIIIIIIIIIIIIIIIIIIIIIIIIIIIIIIIIIIIIIIIIIIIIIIIIIIIII
@R0001035
TATGGCGGTGATGTATTATTTCGTAAGTTTTATAAAATGGGGGGGGGGTATTTGAAAAGGGGGGTTTTGAGTTATTTTTTTTTTTTAGTTAGGTTTTCGGTGGAACGTGGGTGTAAGATTTAGAGGTTTATGTTGATTAGTAATTTTGAATTTAGATATTCGGGTTTAGTATAGATTTAATTTTGGGTAAAATATAGTGGGAAAAAAAATGTAATTATTATTAGTCGTTTTTTGATGTAGTTATTTTAATAGCGGAAAGAGAGGGTGTTAAAGGTAAATTTAGTCGGAGATTTTTAGATTATAGAGAAGGTTGTGGAATT
+
IIIIIIIIIIIIIIIIIIIIIIIIIIIIIIIIIIIIIIIIIIIIIIIIIIIIIIIIIIIIIIIIIIIIIIIIIIIIIIIIIIIIIIIIIIIIIIIIIIIIIIIIIIIIIIIIIIIIIIIIIIIIIIIIIIIIIIIIIIIIIIIIIIIIIIIIIIIIIIIIIIIIIIIIIIIIIIIIIIIIIIIIIIIIIIIIIIIIIIIIIIIIIIIIIIIIIIIIIIIIIIIIIIIIIIIIIIIIIIIIIIIIIIIIIIIIIIIIIIIIIIIIIIIIIIIIIIIIIIIIIIIIIIIIIIIIIIIIIIIIIIIIIIIIIIIIIIIIIIII
@R0001036
TATGGTGGCGATGTATTATTTTGTAAGTTTTATAAAATGGGGGGGGGGTATTTGAAAAGGGGGGTTTCGAGTTATTTTTTTTTTTTAGTTAGGTTTTTGGCGGAATGTGGGCGTAAGATTTAGAGGTTTATGTTGATTAGTAATTTTGAATTTAGATATTTGGGTTTAGTATAGATTTAATTTCGGGTAAAATATAGTGGGAAAAAAAATGTAATTATTATTAGTTGTTTTTTGACGTAGTTATTTTAATAGTGGAAAGAGAGGGCGTTAAAGGTAAATTTAGTTGGAGATTTTTAGATTATAGAGAAGGTTGCGGAATT
+
IIIIIIIIIIIIIIIIIIIIIIIIIIIIIIIIIIIIIIIIIIIIIIIIIIIIIIIIIIIIIIIIIIIIIIIIIIIIIIIIIIIIIIIIIIIIIIIIIIIIIIIIIIIIIIIIIIIIIIIIIIIIIIIIIIIIIIIIIIIIIIIIIIIIIIIIIIIIIIIIIIIIIIIIIIIIIIIIIIIIIIIIIIIIIIIIIIIIIIIIIIIIIIIIIIIIIIIIIIIIIIIIIIIIIIIIIIIIIIIIIIIIIIIIIIIIIIIIIIIIIIIIIIIIIIIIIIIIIIIIIIIIIIIIIIIIIIIIIIIIIIIIIIIIIIIIIIIIIIII
@R0001037
TATGGCGGTGATGTATTATTTCGTAAGTTTTATAAAATGGGGGGGGGGTATTTGAAAAGGGGGGTTTTGAGTTATTTTTTTTTTTTAGTTAGGTTTTCGGTGGAACGTGGGTGTAAGATTTAGAGGTTTATGTTGATTAGTAATTTTGAATTTAGATATTCGGGTTTAGTATAGATTTAATTTTGGGTAAAATATAGTGGGAAAAAAAATGTAATTATTATTAGTCGTTTTTTGATGTAGTTATTTTAATAGCGGAAAGAGAGGGTGTTAAAGGTAAATTTAGTCGGAGATTTTTAGATTATAGAGAAGGTTGTGGAATT
+
IIIIIIIIIIIIIIIIIIIIIIIIIIIIIIIIIIIIIIIIIIIIIIIIIIIIIIIIIIIIIIIIIIIIIIIIIIIIIIIIIIIIIIIIIIIIIIIIIIIIIIIIIIIIIIIIIIIIIIIIIIIIIIIIIIIIIIIIIIIIIIIIIIIIIIIIIIIIIIIIIIIIIIIIIIIIIIIIIIIIIIIIIIIIIIIIIIIIIIIIIIIIIIIIIIIIIIIIIIIIIIIIIIIIIIIIIIIIIIIIIIIIIIIIIIIIIIIIIIIIIIIIIIIIIIIIIIIIIIIIIIIIIIIIIIIIIIIIIIIIIIIIIIIIIIIIIIIIIIII
@R0001038
TATGGTGGCGATGTATTATTTTGTAAGTTTTATAAAATGGGGGGGGGGTATTTGAAAAGGGGGGTTTCGAGTTATTTTTTTTTTTTAGTTAGGTTTTTGGCGGAATGTGGGCGTAAGATTTAGAGGTTTATGTTGATTAGTAATTTTGAATTTAGATATTTGGGTTTAGTATAGATTTAATTTCGGGTAAAATATAGTGGGAAAAAAAATGTAATTATTATTAGTTGTTTTTTGACGTAGTTATTTTAATAGTGGAAAGAGAGGGCGTTAAAGGTAAATTTAGTTGGAGATTTTTAGATTATAGAGAAGGTTGCGGAATT
+
IIIIIIIIIIIIIIIIIIIIIIIIIIIIIIIIIIIIIIIIIIIIIIIIIIIIIIIIIIIIIIIIIIIIIIIIIIIIIIIIIIIIIIIIIIIIIIIIIIIIIIIIIIIIIIIIIIIIIIIIIIIIIIIIIIIIIIIIIIIIIIIIIIIIIIIIIIIIIIIIIIIIIIIIIIIIIIIIIIIIIIIIIIIIIIIIIIIIIIIIIIIIIIIIIIIIIIIIIIIIIIIIIIIIIIIIIIIIIIIIIIIIIIIIIIIIIIIIIIIIIIIIIIIIIIIIIIIIIIIIIIIIIIIIIIIIIIIIIIIIIIIIIIIIIIIIIIIIIIII
@R0001039
TATGGTGGCGATGTATTATTTTGTAAGTTTTATAAAATGGGGGGGGGGTATTTGAAAAGGGGGGTTTCGAGTTATTTTTTTTTTTTAGTTAGGTTTTTGGCGGAATGTGGGCGTAAGATTTAGAGGTTTATGTTGATTAGTAATTTTGAATTTAGATATTTGGGTTTAGTATAGATTTAATTTCGGGTAAAATATAGTGGGAAAAAAAATGTAATTATTATTAGTTGTTTTTTGACGTAGTTATTTTAATAGTGGAAAGAGAGGGCGTTAAAGGTAAATTTAGTTGGAGATTTTTAGATTATAGAGAAGGTTGCGGAATT
+
IIIIIIIIIIIIIIIIIIIIIIIIIIIIIIIIIIIIIIIIIIIIIIIIIIIIIIIIIIIIIIIIIIIIIIIIIIIIIIIIIIIIIIIIIIIIIIIIIIIIIIIIIIIIIIIIIIIIIIIIIIIIIIIIIIIIIIIIIIIIIIIIIIIIIIIIIIIIIIIIIIIIIIIIIIIIIIIIIIIIIIIIIIIIIIIIIIIIIIIIIIIIIIIIIIIIIIIIIIIIIIIIIIIIIIIIIIIIIIIIIIIIIIIIIIIIIIIIIIIIIIIIIIIIIIIIIIIIIIIIIIIIIIIIIIIIIIIIIIIIIIIIIIIIIIIIIIIIIIII
@R0001040
TATGGTGGCGATGTATTATTTTGTAAGTTTTATAAAATGGGGGGGGGGTATTTGAAAAGGGGGGTTTCGAGTTATTTTTTTTTTTTAGTTAGGTTTTTGGCGGAATGTGGGCGTAAGATTTAGAGGTTTATGTTGATTAGTAATTTTGAATTTAGATATTTGGGTTTAGTATAGATTTAATTTCGGGTAAAATATAGTGGGAAAAAAAATGTAATTATTATTAGTTGTTTTTTGACGTAGTTATTTTAATAGTGGAAAGAGAGGGCGTTAAAGGTAAATTTAGTTGGAGATTTTTAGATTATAGAGAAGGTTGCGGAATT
+
IIIIIIIIIIIIIIIIIIIIIIIIIIIIIIIIIIIIIIIIIIIIIIIIIIIIIIIIIIIIIIIIIIIIIIIIIIIIIIIIIIIIIIIIIIIIIIIIIIIIIIIIIIIIIIIIIIIIIIIIIIIIIIIIIIIIIIIIIIIIIIIIIIIIIIIIIIIIIIIIIIIIIIIIIIIIIIIIIIIIIIIIIIIIIIIIIIIIIIIIIIIIIIIIIIIIIIIIIIIIIIIIIIIIIIIIIIIIIIIIIIIIIIIIIIIIIIIIIIIIIIIIIIIIIIIIIIIIIIIIIIIIIIIIIIIIIIIIIIIIIIIIIIIIIIIIIIIIIIII
@R0001041
TATGGCGGTGATGTATTATTTCGTAAGTTTTATAAAATGGGGGGGGGGTATTTGAAAAGGGGGGTTTTGAGTTATTTTTTTTTTTTAGTTAGGTTTTCGGTGGAACGTGGGTGTAAGATTTAGAGGTTTATGTTGATTAGTAATTTTGAATTTAGATATTCGGGTTTAGTATAGATTTAATTTTGGGTAAAATATAGTGGGAAAAAAAATGTAATTATTATTAGTCGTTTTTTGATGTAGTTATTTTAATAGCGGAAAGAGAGGGTGTTAAAGGTAAATTTAGTCGGAGATTTTTAGATTATAGAGAAGGTTGTGGAATT
+
IIIIIIIIIIIIIIIIIIIIIIIIIIIIIIIIIIIIIIIIIIIIIIIIIIIIIIIIIIIIIIIIIIIIIIIIIIIIIIIIIIIIIIIIIIIIIIIIIIIIIIIIIIIIIIIIIIIIIIIIIIIIIIIIIIIIIIIIIIIIIIIIIIIIIIIIIIIIIIIIIIIIIIIIIIIIIIIIIIIIIIIIIIIIIIIIIIIIIIIIIIIIIIIIIIIIIIIIIIIIIIIIIIIIIIIIIIIIIIIIIIIIIIIIIIIIIIIIIIIIIIIIIIIIIIIIIIIIIIIIIIIIIIIIIIIIIIIIIIIIIIIIIIIIIIIIIIIIIIII
@R0001042
TATGGTGGCGATGTATTATTTTGTAAGTTTTATAAAATGGGGGGGGGGTATTTGAAAAGGGGGGTTTCGAGTTATTTTTTTTTTTTAGTTAGGTTTTTGGCGGAATGTGGGCGTAAGATTTAGAGGTTTATGTTGATTAGTAATTTTGAATTTAGATATTTGGGTTTAGTATAGATTTAATTTCGGGTAAAATATAGTGGGAAAAAAAATGTAATTATTATTAGTTGTTTTTTGACGTAGTTATTTTAATAGTGGAAAGAGAGGGCGTTAAAGGTAAATTTAGTTGGAGATTTTTAGATTATAGAGAAGGTTGCGGAATT
+
IIIIIIIIIIIIIIIIIIIIIIIIIIIIIIIIIIIIIIIIIIIIIIIIIIIIIIIIIIIIIIIIIIIIIIIIIIIIIIIIIIIIIIIIIIIIIIIIIIIIIIIIIIIIIIIIIIIIIIIIIIIIIIIIIIIIIIIIIIIIIIIIIIIIIIIIIIIIIIIIIIIIIIIIIIIIIIIIIIIIIIIIIIIIIIIIIIIIIIIIIIIIIIIIIIIIIIIIIIIIIIIIIIIIIIIIIIIIIIIIIIIIIIIIIIIIIIIIIIIIIIIIIIIIIIIIIIIIIIIIIIIIIIIIIIIIIIIIIIIIIIIIIIIIIIIIIIIIIIII
@R0001043
TATGGCGGTGATGTATTATTTCGTAAGTTTTATAAAATGGGGGGGGGGTATTTGAAAAGGGGGGTTTTGAGTTATTTTTTTTTTTTAGTTAGGTTTTCGGTGGAACGTGGGTGTAAGATTTAGAGGTTTATGTTGATTAGTAATTTTGAATTTAGATATTCGGGTTTAGTATAGATTTAATTTTGGGTAAAATATAGTGGGAAAAAAAATGTAATTATTATTAGTCGTTTTTTGATGTAGTTATTTTAATAGCGGAAAGAGAGGGTGTTAAAGGTAAATTTAGTCGGAGATTTTTAGATTATAGAGAAGGTTGTGGAATT
+
IIIIIIIIIIIIIIIIIIIIIIIIIIIIIIIIIIIIIIIIIIIIIIIIIIIIIIIIIIIIIIIIIIIIIIIIIIIIIIIIIIIIIIIIIIIIIIIIIIIIIIIIIIIIIIIIIIIIIIIIIIIIIIIIIIIIIIIIIIIIIIIIIIIIIIIIIIIIIIIIIIIIIIIIIIIIIIIIIIIIIIIIIIIIIIIIIIIIIIIIIIIIIIIIIIIIIIIIIIIIIIIIIIIIIIIIIIIIIIIIIIIIIIIIIIIIIIIIIIIIIIIIIIIIIIIIIIIIIIIIIIIIIIIIIIIIIIIIIIIIIIIIIIIIIIIIIIIIIIII
@R0001044
TATGGCGGTGATGTATTATTTCGTAAGTTTTATAAAATGGGGGGGGGGTATTTGAAAAGGGGGGTTTTGAGTTATTTTTTTTTTTTAGTTAGGTTTTCGGTGGAACGTGGGTGTAAGATTTAGAGGTTTATGTTGATTAGTAATTTTGAATTTAGATATTCGGGTTTAGTATAGATTTAATTTTGGGTAAAATATAGTGGGAAAAAAAATGTAATTATTATTAGTCGTTTTTTGATGTAGTTATTTTAATAGCGGAAAGAGAGGGTGTTAAAGGTAAATTTAGTCGGAGATTTTTAGATTATAGAGAAGGTTGTGGAATT
+
IIIIIIIIIIIIIIIIIIIIIIIIIIIIIIIIIIIIIIIIIIIIIIIIIIIIIIIIIIIIIIIIIIIIIIIIIIIIIIIIIIIIIIIIIIIIIIIIIIIIIIIIIIIIIIIIIIIIIIIIIIIIIIIIIIIIIIIIIIIIIIIIIIIIIIIIIIIIIIIIIIIIIIIIIIIIIIIIIIIIIIIIIIIIIIIIIIIIIIIIIIIIIIIIIIIIIIIIIIIIIIIIIIIIIIIIIIIIIIIIIIIIIIIIIIIIIIIIIIIIIIIIIIIIIIIIIIIIIIIIIIIIIIIIIIIIIIIIIIIIIIIIIIIIIIIIIIIIIIII
@R0001045
TATGGCGGTGATGTATTATTTCGTAAGTTTTATAAAATGGGGGGGGGGTATTTGAAAAGGGGGGTTTTGAGTTATTTTTTTTTTTTAGTTAGGTTTTCGGTGGAACGTGGGTGTAAGATTTAGAGGTTTATGTTGATTAGTAATTTTGAATTTAGATATTCGGGTTTAGTATAGATTTAATTTTGGGTAAAATATAGTGGGAAAAAAAATGTAATTATTATTAGTCGTTTTTTGATGTAGTTATTTTAATAGCGGAAAGAGAGGGTGTTAAAGGTAAATTTAGTCGGAGATTTTTAGATTATAGAGAAGGTTGTGGAATT
+
IIIIIIIIIIIIIIIIIIIIIIIIIIIIIIIIIIIIIIIIIIIIIIIIIIIIIIIIIIIIIIIIIIIIIIIIIIIIIIIIIIIIIIIIIIIIIIIIIIIIIIIIIIIIIIIIIIIIIIIIIIIIIIIIIIIIIIIIIIIIIIIIIIIIIIIIIIIIIIIIIIIIIIIIIIIIIIIIIIIIIIIIIIIIIIIIIIIIIIIIIIIIIIIIIIIIIIIIIIIIIIIIIIIIIIIIIIIIIIIIIIIIIIIIIIIIIIIIIIIIIIIIIIIIIIIIIIIIIIIIIIIIIIIIIIIIIIIIIIIIIIIIIIIIIIIIIIIIIIII
@R0001046
TATGGTGGCGATGTATTATTTTGTAAGTTTTATAAAATGGGGGGGGGGTATTTGAAAAGGGGGGTTTCGAGTTATTTTTTTTTTTTAGTTAGGTTTTTGGCGGAATGTGGGCGTAAGATTTAGAGGTTTATGTTGATTAGTAATTTTGAATTTAGATATTTGGGTTTAGTATAGATTTAATTTCGGGTAAAATATAGTGGGAAAAAAAATGTAATTATTATTAGTTGTTTTTTGACGTAGTTATTTTAATAGTGGAAAGAGAGGGCGTTAAAGGTAAATTTAGTTGGAGATTTTTAGATTATAGAGAAGGTTGCGGAATT
+
IIIIIIIIIIIIIIIIIIIIIIIIIIIIIIIIIIIIIIIIIIIIIIIIIIIIIIIIIIIIIIIIIIIIIIIIIIIIIIIIIIIIIIIIIIIIIIIIIIIIIIIIIIIIIIIIIIIIIIIIIIIIIIIIIIIIIIIIIIIIIIIIIIIIIIIIIIIIIIIIIIIIIIIIIIIIIIIIIIIIIIIIIIIIIIIIIIIIIIIIIIIIIIIIIIIIIIIIIIIIIIIIIIIIIIIIIIIIIIIIIIIIIIIIIIIIIIIIIIIIIIIIIIIIIIIIIIIIIIIIIIIIIIIIIIIIIIIIIIIIIIIIIIIIIIIIIIIIIIII
@R0001047
TATGGTGGCGATGTATTATTTTGTAAGTTTTATAAAATGGGGGGGGGGTATTTGAAAAGGGGGGTTTCGAGTTATTTTTTTTTTTTAGTTAGGTTTTTGGCGGAATGTGGGCGTAAGATTTAGAGGTTTATGTTGATTAGTAATTTTGAATTTAGATATTTGGGTTTAGTATAGATTTAATTTCGGGTAAAATATAGTGGGAAAAAAAATGTAATTATTATTAGTTGTTTTTTGACGTAGTTATTTTAATAGTGGAAAGAGAGGGCGTTAAAGGTAAATTTAGTTGGAGATTTTTAGATTATAGAGAAGGTTGCGGAATT
+
IIIIIIIIIIIIIIIIIIIIIIIIIIIIIIIIIIIIIIIIIIIIIIIIIIIIIIIIIIIIIIIIIIIIIIIIIIIIIIIIIIIIIIIIIIIIIIIIIIIIIIIIIIIIIIIIIIIIIIIIIIIIIIIIIIIIIIIIIIIIIIIIIIIIIIIIIIIIIIIIIIIIIIIIIIIIIIIIIIIIIIIIIIIIIIIIIIIIIIIIIIIIIIIIIIIIIIIIIIIIIIIIIIIIIIIIIIIIIIIIIIIIIIIIIIIIIIIIIIIIIIIIIIIIIIIIIIIIIIIIIIIIIIIIIIIIIIIIIIIIIIIIIIIIIIIIIIIIIIII
@R0001048
TATGGCGGTGATGTATTATTTCGTAAGTTTTATAAAATGGGGGGGGGGTATTTGAAAAGGGGGGTTTTGAGTTATTTTTTTTTTTTAGTTAGGTTTTCGGTGGAACGTGGGTGTAAGATTTAGAGGTTTATGTTGATTAGTAATTTTGAATTTAGATATTCGGGTTTAGTATAGATTTAATTTTGGGTAAAATATAGTGGGAAAAAAAATGTAATTATTATTAGTCGTTTTTTGATGTAGTTATTTTAATAGCGGAAAGAGAGGGTGTTAAAGGTAAATTTAGTCGGAGATTTTTAGATTATAGAGAAGGTTGTGGAATT
+
IIIIIIIIIIIIIIIIIIIIIIIIIIIIIIIIIIIIIIIIIIIIIIIIIIIIIIIIIIIIIIIIIIIIIIIIIIIIIIIIIIIIIIIIIIIIIIIIIIIIIIIIIIIIIIIIIIIIIIIIIIIIIIIIIIIIIIIIIIIIIIIIIIIIIIIIIIIIIIIIIIIIIIIIIIIIIIIIIIIIIIIIIIIIIIIIIIIIIIIIIIIIIIIIIIIIIIIIIIIIIIIIIIIIIIIIIIIIIIIIIIIIIIIIIIIIIIIIIIIIIIIIIIIIIIIIIIIIIIIIIIIIIIIIIIIIIIIIIIIIIIIIIIIIIIIIIIIIIIII
@R0001049
TATGGTGGCGATGTATTATTTTGTAAGTTTTATAAAATGGGGGGGGGGTATTTGAAAAGGGGGGTTTCGAGTTATTTTTTTTTTTTAGTTAGGTTTTTGGCGGAATGTGGGCGTAAGATTTAGAGGTTTATGTTGATTAGTAATTTTGAATTTAGATATTTGGGTTTAGTATAGATTTAATTTCGGGTAAAATATAGTGGGAAAAAAAATGTAATTATTATTAGTTGTTTTTTGACGTAGTTATTTTAATAGTGGAAAGAGAGGGCGTTAAAGGTAAATTTAGTTGGAGATTTTTAGATTATAGAGAAGGTTGCGGAATT
+
IIIIIIIIIIIIIIIIIIIIIIIIIIIIIIIIIIIIIIIIIIIIIIIIIIIIIIIIIIIIIIIIIIIIIIIIIIIIIIIIIIIIIIIIIIIIIIIIIIIIIIIIIIIIIIIIIIIIIIIIIIIIIIIIIIIIIIIIIIIIIIIIIIIIIIIIIIIIIIIIIIIIIIIIIIIIIIIIIIIIIIIIIIIIIIIIIIIIIIIIIIIIIIIIIIIIIIIIIIIIIIIIIIIIIIIIIIIIIIIIIIIIIIIIIIIIIIIIIIIIIIIIIIIIIIIIIIIIIIIIIIIIIIIIIIIIIIIIIIIIIIIIIIIIIIIIIIIIIIII
@R0001050
TATGGCGGTGATGTATTATTTCGTAAGTTTTATAAAATGGGGGGGGGGTATTTGAAAAGGGGGGTTTTGAGTTATTTTTTTTTTTTAGTTAGGTTTTCGGTGGAACGTGGGTGTAAGATTTAGAGGTTTATGTTGATTAGTAATTTTGAATTTAGATATTCGGGTTTAGTATAGATTTAATTTTGGGTAAAATATAGTGGGAAAAAAAATGTAATTATTATTAGTCGTTTTTTGATGTAGTTATTTTAATAGCGGAAAGAGAGGGTGTTAAAGGTAAATTTAGTCGGAGATTTTTAGATTATAGAGAAGGTTGTGGAATT
+
IIIIIIIIIIIIIIIIIIIIIIIIIIIIIIIIIIIIIIIIIIIIIIIIIIIIIIIIIIIIIIIIIIIIIIIIIIIIIIIIIIIIIIIIIIIIIIIIIIIIIIIIIIIIIIIIIIIIIIIIIIIIIIIIIIIIIIIIIIIIIIIIIIIIIIIIIIIIIIIIIIIIIIIIIIIIIIIIIIIIIIIIIIIIIIIIIIIIIIIIIIIIIIIIIIIIIIIIIIIIIIIIIIIIIIIIIIIIIIIIIIIIIIIIIIIIIIIIIIIIIIIIIIIIIIIIIIIIIIIIIIIIIIIIIIIIIIIIIIIIIIIIIIIIIIIIIIIIIIII
@R0001051
TATGGTGGCGATGTATTATTTTGTAAGTTTTATAAAATGGGGGGGGGGTATTTGAAAAGGGGGGTTTCGAGTTATTTTTTTTTTTTAGTTAGGTTTTTGGCGGAATGTGGGCGTAAGATTTAGAGGTTTATGTTGATTAGTAATTTTGAATTTAGATATTTGGGTTTAGTATAGATTTAATTTCGGGTAAAATATAGTGGGAAAAAAAATGTAATTATTATTAGTTGTTTTTTGACGTAGTTATTTTAATAGTGGAAAGAGAGGGCGTTAAAGGTAAATTTAGTTGGAGATTTTTAGATTATAGAGAAGGTTGCGGAATT
+
IIIIIIIIIIIIIIIIIIIIIIIIIIIIIIIIIIIIIIIIIIIIIIIIIIIIIIIIIIIIIIIIIIIIIIIIIIIIIIIIIIIIIIIIIIIIIIIIIIIIIIIIIIIIIIIIIIIIIIIIIIIIIIIIIIIIIIIIIIIIIIIIIIIIIIIIIIIIIIIIIIIIIIIIIIIIIIIIIIIIIIIIIIIIIIIIIIIIIIIIIIIIIIIIIIIIIIIIIIIIIIIIIIIIIIIIIIIIIIIIIIIIIIIIIIIIIIIIIIIIIIIIIIIIIIIIIIIIIIIIIIIIIIIIIIIIIIIIIIIIIIIIIIIIIIIIIIIIIIII
@R0001052
TATGGCGGTGATGTATTATTTCGTAAGTTTTATAAAATGGGGGGGGGGTATTTGAAAAGGGGGGTTTTGAGTTATTTTTTTTTTTTAGTTAGGTTTTCGGTGGAACGTGGGTGTAAGATTTAGAGGTTTATGTTGATTAGTAATTTTGAATTTAGATATTCGGGTTTAGTATAGATTTAATTTTGGGTAAAATATAGTGGGAAAAAAAATGTAATTATTATTAGTCGTTTTTTGATGTAGTTATTTTAATAGCGGAAAGAGAGGGTGTTAAAGGTAAATTTAGTCGGAGATTTTTAGATTATAGAGAAGGTTGTGGAATT
+
IIIIIIIIIIIIIIIIIIIIIIIIIIIIIIIIIIIIIIIIIIIIIIIIIIIIIIIIIIIIIIIIIIIIIIIIIIIIIIIIIIIIIIIIIIIIIIIIIIIIIIIIIIIIIIIIIIIIIIIIIIIIIIIIIIIIIIIIIIIIIIIIIIIIIIIIIIIIIIIIIIIIIIIIIIIIIIIIIIIIIIIIIIIIIIIIIIIIIIIIIIIIIIIIIIIIIIIIIIIIIIIIIIIIIIIIIIIIIIIIIIIIIIIIIIIIIIIIIIIIIIIIIIIIIIIIIIIIIIIIIIIIIIIIIIIIIIIIIIIIIIIIIIIIIIIIIIIIIIII
@R0001053
TATGGCGGTGATGTATTATTTCGTAAGTTTTATAAAATGGGGGGGGGGTATTTGAAAAGGGGGGTTTTGAGTTATTTTTTTTTTTTAGTTAGGTTTTCGGTGGAACGTGGGTGTAAGATTTAGAGGTTTATGTTGATTAGTAATTTTGAATTTAGATATTCGGGTTTAGTATAGATTTAATTTTGGGTAAAATATAGTGGGAAAAAAAATGTAATTATTATTAGTCGTTTTTTGATGTAGTTATTTTAATAGCGGAAAGAGAGGGTGTTAAAGGTAAATTTAGTCGGAGATTTTTAGATTATAGAGAAGGTTGTGGAATT
+
IIIIIIIIIIIIIIIIIIIIIIIIIIIIIIIIIIIIIIIIIIIIIIIIIIIIIIIIIIIIIIIIIIIIIIIIIIIIIIIIIIIIIIIIIIIIIIIIIIIIIIIIIIIIIIIIIIIIIIIIIIIIIIIIIIIIIIIIIIIIIIIIIIIIIIIIIIIIIIIIIIIIIIIIIIIIIIIIIIIIIIIIIIIIIIIIIIIIIIIIIIIIIIIIIIIIIIIIIIIIIIIIIIIIIIIIIIIIIIIIIIIIIIIIIIIIIIIIIIIIIIIIIIIIIIIIIIIIIIIIIIIIIIIIIIIIIIIIIIIIIIIIIIIIIIIIIIIIIIII
@R0001054
TATGGTGGCGATGTATTATTTTGTAAGTTTTATAAAATGGGGGGGGGGTATTTGAAAAGGGGGGTTTCGAGTTATTTTTTTTTTTTAGTTAGGTTTTTGGCGGAATGTGGGCGTAAGATTTAGAGGTTTATGTTGATTAGTAATTTTGAATTTAGATATTTGGGTTTAGTATAGATTTAATTTCGGGTAAAATATAGTGGGAAAAAAAATGTAATTATTATTAGTTGTTTTTTGACGTAGTTATTTTAATAGTGGAAAGAGAGGGCGTTAAAGGTAAATTTAGTTGGAGATTTTTAGATTATAGAGAAGGTTGCGGAATT
+
IIIIIIIIIIIIIIIIIIIIIIIIIIIIIIIIIIIIIIIIIIIIIIIIIIIIIIIIIIIIIIIIIIIIIIIIIIIIIIIIIIIIIIIIIIIIIIIIIIIIIIIIIIIIIIIIIIIIIIIIIIIIIIIIIIIIIIIIIIIIIIIIIIIIIIIIIIIIIIIIIIIIIIIIIIIIIIIIIIIIIIIIIIIIIIIIIIIIIIIIIIIIIIIIIIIIIIIIIIIIIIIIIIIIIIIIIIIIIIIIIIIIIIIIIIIIIIIIIIIIIIIIIIIIIIIIIIIIIIIIIIIIIIIIIIIIIIIIIIIIIIIIIIIIIIIIIIIIIIII
@R0001055
TATGGTGGCGATGTATTATTTTGTAAGTTTTATAAAATGGGGGGGGGGTATTTGAAAAGGGGGGTTTCGAGTTATTTTTTTTTTTTAGTTAGGTTTTTGGCGGAATGTGGGCGTAAGATTTAGAGGTTTATGTTGATTAGTAATTTTGAATTTAGATATTTGGGTTTAGTATAGATTTAATTTCGGGTAAAATATAGTGGGAAAAAAAATGTAATTATTATTAGTTGTTTTTTGACGTAGTTATTTTAATAGTGGAAAGAGAGGGCGTTAAAGGTAAATTTAGTTGGAGATTTTTAGATTATAGAGAAGGTTGCGGAATT
+
IIIIIIIIIIIIIIIIIIIIIIIIIIIIIIIIIIIIIIIIIIIIIIIIIIIIIIIIIIIIIIIIIIIIIIIIIIIIIIIIIIIIIIIIIIIIIIIIIIIIIIIIIIIIIIIIIIIIIIIIIIIIIIIIIIIIIIIIIIIIIIIIIIIIIIIIIIIIIIIIIIIIIIIIIIIIIIIIIIIIIIIIIIIIIIIIIIIIIIIIIIIIIIIIIIIIIIIIIIIIIIIIIIIIIIIIIIIIIIIIIIIIIIIIIIIIIIIIIIIIIIIIIIIIIIIIIIIIIIIIIIIIIIIIIIIIIIIIIIIIIIIIIIIIIIIIIIIIIIII
@R0001056
TATGGTGGCGATGTATTATTTTGTAAGTTTTATAAAATGGGGGGGGGGTATTTGAAAAGGGGGGTTTCGAGTTATTTTTTTTTTTTAGTTAGGTTTTTGGCGGAATGTGGGCGTAAGATTTAGAGGTTTATGTTGATTAGTAATTTTGAATTTAGATATTTGGGTTTAGTATAGATTTAATTTCGGGTAAAATATAGTGGGAAAAAAAATGTAATTATTATTAGTTGTTTTTTGACGTAGTTATTTTAATAGTGGAAAGAGAGGGCGTTAAAGGTAAATTTAGTTGGAGATTTTTAGATTATAGAGAAGGTTGCGGAATT
+
IIIIIIIIIIIIIIIIIIIIIIIIIIIIIIIIIIIIIIIIIIIIIIIIIIIIIIIIIIIIIIIIIIIIIIIIIIIIIIIIIIIIIIIIIIIIIIIIIIIIIIIIIIIIIIIIIIIIIIIIIIIIIIIIIIIIIIIIIIIIIIIIIIIIIIIIIIIIIIIIIIIIIIIIIIIIIIIIIIIIIIIIIIIIIIIIIIIIIIIIIIIIIIIIIIIIIIIIIIIIIIIIIIIIIIIIIIIIIIIIIIIIIIIIIIIIIIIIIIIIIIIIIIIIIIIIIIIIIIIIIIIIIIIIIIIIIIIIIIIIIIIIIIIIIIIIIIIIIIII
@R0001057
TATGGTGGCGATGTATTATTTTGTAAGTTTTATAAAATGGGGGGGGGGTATTTGAAAAGGGGGGTTTCGAGTTATTTTTTTTTTTTAGTTAGGTTTTTGGCGGAATGTGGGCGTAAGATTTAGAGGTTTATGTTGATTAGTAATTTTGAATTTAGATATTTGGGTTTAGTATAGATTTAATTTCGGGTAAAATATAGTGGGAAAAAAAATGTAATTATTATTAGTTGTTTTTTGACGTAGTTATTTTAATAGTGGAAAGAGAGGGCGTTAAAGGTAAATTTAGTTGGAGATTTTTAGATTATAGAGAAGGTTGCGGAATT
+
IIIIIIIIIIIIIIIIIIIIIIIIIIIIIIIIIIIIIIIIIIIIIIIIIIIIIIIIIIIIIIIIIIIIIIIIIIIIIIIIIIIIIIIIIIIIIIIIIIIIIIIIIIIIIIIIIIIIIIIIIIIIIIIIIIIIIIIIIIIIIIIIIIIIIIIIIIIIIIIIIIIIIIIIIIIIIIIIIIIIIIIIIIIIIIIIIIIIIIIIIIIIIIIIIIIIIIIIIIIIIIIIIIIIIIIIIIIIIIIIIIIIIIIIIIIIIIIIIIIIIIIIIIIIIIIIIIIIIIIIIIIIIIIIIIIIIIIIIIIIIIIIIIIIIIIIIIIIIIII
@R0001058
TATGGCGGTGATGTATTATTTCGTAAGTTTTATAAAATGGGGGGGGGGTATTTGAAAAGGGGGGTTTTGAGTTATTTTTTTTTTTTAGTTAGGTTTTCGGTGGAACGTGGGTGTAAGATTTAGAGGTTTATGTTGATTAGTAATTTTGAATTTAGATATTCGGGTTTAGTATAGATTTAATTTTGGGTAAAATATAGTGGGAAAAAAAATGTAATTATTATTAGTCGTTTTTTGATGTAGTTATTTTAATAGCGGAAAGAGAGGGTGTTAAAGGTAAATTTAGTCGGAGATTTTTAGATTATAGAGAAGGTTGTGGAATT
+
IIIIIIIIIIIIIIIIIIIIIIIIIIIIIIIIIIIIIIIIIIIIIIIIIIIIIIIIIIIIIIIIIIIIIIIIIIIIIIIIIIIIIIIIIIIIIIIIIIIIIIIIIIIIIIIIIIIIIIIIIIIIIIIIIIIIIIIIIIIIIIIIIIIIIIIIIIIIIIIIIIIIIIIIIIIIIIIIIIIIIIIIIIIIIIIIIIIIIIIIIIIIIIIIIIIIIIIIIIIIIIIIIIIIIIIIIIIIIIIIIIIIIIIIIIIIIIIIIIIIIIIIIIIIIIIIIIIIIIIIIIIIIIIIIIIIIIIIIIIIIIIIIIIIIIIIIIIIIIII
@R0001059
TATGGCGGTGATGTATTATTTCGTAAGTTTTATAAAATGGGGGGGGGGTATTTGAAAAGGGGGGTTTTGAGTTATTTTTTTTTTTTAGTTAGGTTTTCGGTGGAACGTGGGTGTAAGATTTAGAGGTTTATGTTGATTAGTAATTTTGAATTTAGATATTCGGGTTTAGTATAGATTTAATTTTGGGTAAAATATAGTGGGAAAAAAAATGTAATTATTATTAGTCGTTTTTTGATGTAGTTATTTTAATAGCGGAAAGAGAGGGTGTTAAAGGTAAATTTAGTCGGAGATTTTTAGATTATAGAGAAGGTTGTGGAATT
+
IIIIIIIIIIIIIIIIIIIIIIIIIIIIIIIIIIIIIIIIIIIIIIIIIIIIIIIIIIIIIIIIIIIIIIIIIIIIIIIIIIIIIIIIIIIIIIIIIIIIIIIIIIIIIIIIIIIIIIIIIIIIIIIIIIIIIIIIIIIIIIIIIIIIIIIIIIIIIIIIIIIIIIIIIIIIIIIIIIIIIIIIIIIIIIIIIIIIIIIIIIIIIIIIIIIIIIIIIIIIIIIIIIIIIIIIIIIIIIIIIIIIIIIIIIIIIIIIIIIIIIIIIIIIIIIIIIIIIIIIIIIIIIIIIIIIIIIIIIIIIIIIIIIIIIIIIIIIIIII
@R0001060
TATGGTGGCGATGTATTATTTTGTAAGTTTTATAAAATGGGGGGGGGGTATTTGAAAAGGGGGGTTTCGAGTTATTTTTTTTTTTTAGTTAGGTTTTTGGCGGAATGTGGGCGTAAGATTTAGAGGTTTATGTTGATTAGTAATTTTGAATTTAGATATTTGGGTTTAGTATAGATTTAATTTCGGGTAAAATATAGTGGGAAAAAAAATGTAATTATTATTAGTTGTTTTTTGACGTAGTTATTTTAATAGTGGAAAGAGAGGGCGTTAAAGGTAAATTTAGTTGGAGATTTTTAGATTATAGAGAAGGTTGCGGAATT
+
IIIIIIIIIIIIIIIIIIIIIIIIIIIIIIIIIIIIIIIIIIIIIIIIIIIIIIIIIIIIIIIIIIIIIIIIIIIIIIIIIIIIIIIIIIIIIIIIIIIIIIIIIIIIIIIIIIIIIIIIIIIIIIIIIIIIIIIIIIIIIIIIIIIIIIIIIIIIIIIIIIIIIIIIIIIIIIIIIIIIIIIIIIIIIIIIIIIIIIIIIIIIIIIIIIIIIIIIIIIIIIIIIIIIIIIIIIIIIIIIIIIIIIIIIIIIIIIIIIIIIIIIIIIIIIIIIIIIIIIIIIIIIIIIIIIIIIIIIIIIIIIIIIIIIIIIIIIIIIII
@R0001061
TATGGCGGTGATGTATTATTTCGTAAGTTTTATAAAATGGGGGGGGGGTATTTGAAAAGGGGGGTTTTGAGTTATTTTTTTTTTTTAGTTAGGTTTTCGGTGGAACGTGGGTGTAAGATTTAGAGGTTTATGTTGATTAGTAATTTTGAATTTAGATATTCGGGTTTAGTATAGATTTAATTTTGGGTAAAATATAGTGGGAAAAAAAATGTAATTATTATTAGTCGTTTTTTGATGTAGTTATTTTAATAGCGGAAAGAGAGGGTGTTAAAGGTAAATTTAGTCGGAGATTTTTAGATTATAGAGAAGGTTGTGGAATT
+
IIIIIIIIIIIIIIIIIIIIIIIIIIIIIIIIIIIIIIIIIIIIIIIIIIIIIIIIIIIIIIIIIIIIIIIIIIIIIIIIIIIIIIIIIIIIIIIIIIIIIIIIIIIIIIIIIIIIIIIIIIIIIIIIIIIIIIIIIIIIIIIIIIIIIIIIIIIIIIIIIIIIIIIIIIIIIIIIIIIIIIIIIIIIIIIIIIIIIIIIIIIIIIIIIIIIIIIIIIIIIIIIIIIIIIIIIIIIIIIIIIIIIIIIIIIIIIIIIIIIIIIIIIIIIIIIIIIIIIIIIIIIIIIIIIIIIIIIIIIIIIIIIIIIIIIIIIIIIIII
@R0001062
TATGGCGGTGATGTATTATTTCGTAAGTTTTATAAAATGGGGGGGGGGTATTTGAAAAGGGGGGTTTTGAGTTATTTTTTTTTTTTAGTTAGGTTTTCGGTGGAACGTGGGTGTAAGATTTAGAGGTTTATGTTGATTAGTAATTTTGAATTTAGATATTCGGGTTTAGTATAGATTTAATTTTGGGTAAAATATAGTGGGAAAAAAAATGTAATTATTATTAGTCGTTTTTTGATGTAGTTATTTTAATAGCGGAAAGAGAGGGTGTTAAAGGTAAATTTAGTCGGAGATTTTTAGATTATAGAGAAGGTTGTGGAATT
+
IIIIIIIIIIIIIIIIIIIIIIIIIIIIIIIIIIIIIIIIIIIIIIIIIIIIIIIIIIIIIIIIIIIIIIIIIIIIIIIIIIIIIIIIIIIIIIIIIIIIIIIIIIIIIIIIIIIIIIIIIIIIIIIIIIIIIIIIIIIIIIIIIIIIIIIIIIIIIIIIIIIIIIIIIIIIIIIIIIIIIIIIIIIIIIIIIIIIIIIIIIIIIIIIIIIIIIIIIIIIIIIIIIIIIIIIIIIIIIIIIIIIIIIIIIIIIIIIIIIIIIIIIIIIIIIIIIIIIIIIIIIIIIIIIIIIIIIIIIIIIIIIIIIIIIIIIIIIIIII
@R0001063
TATGGTGGCGATGTATTATTTTGTAAGTTTTATAAAATGGGGGGGGGGTATTTGAAAAGGGGGGTTTCGAGTTATTTTTTTTTTTTAGTTAGGTTTTTGGCGGAATGTGGGCGTAAGATTTAGAGGTTTATGTTGATTAGTAATTTTGAATTTAGATATTTGGGTTTAGTATAGATTTAATTTCGGGTAAAATATAGTGGGAAAAAAAATGTAATTATTATTAGTTGTTTTTTGACGTAGTTATTTTAATAGTGGAAAGAGAGGGCGTTAAAGGTAAATTTAGTTGGAGATTTTTAGATTATAGAGAAGGTTGCGGAATT
+
IIIIIIIIIIIIIIIIIIIIIIIIIIIIIIIIIIIIIIIIIIIIIIIIIIIIIIIIIIIIIIIIIIIIIIIIIIIIIIIIIIIIIIIIIIIIIIIIIIIIIIIIIIIIIIIIIIIIIIIIIIIIIIIIIIIIIIIIIIIIIIIIIIIIIIIIIIIIIIIIIIIIIIIIIIIIIIIIIIIIIIIIIIIIIIIIIIIIIIIIIIIIIIIIIIIIIIIIIIIIIIIIIIIIIIIIIIIIIIIIIIIIIIIIIIIIIIIIIIIIIIIIIIIIIIIIIIIIIIIIIIIIIIIIIIIIIIIIIIIIIIIIIIIIIIIIIIIIIIII
@R0001064
TATGGTGGCGATGTATTATTTTGTAAGTTTTATAAAATGGGGGGGGGGTATTTGAAAAGGGGGGTTTCGAGTTATTTTTTTTTTTTAGTTAGGTTTTTGGCGGAATGTGGGCGTAAGATTTAGAGGTTTATGTTGATTAGTAATTTTGAATTTAGATATTTGGGTTTAGTATAGATTTAATTTCGGGTAAAATATAGTGGGAAAAAAAATGTAATTATTATTAGTTGTTTTTTGACGTAGTTATTTTAATAGTGGAAAGAGAGGGCGTTAAAGGTAAATTTAGTTGGAGATTTTTAGATTATAGAGAAGGTTGCGGAATT
+
IIIIIIIIIIIIIIIIIIIIIIIIIIIIIIIIIIIIIIIIIIIIIIIIIIIIIIIIIIIIIIIIIIIIIIIIIIIIIIIIIIIIIIIIIIIIIIIIIIIIIIIIIIIIIIIIIIIIIIIIIIIIIIIIIIIIIIIIIIIIIIIIIIIIIIIIIIIIIIIIIIIIIIIIIIIIIIIIIIIIIIIIIIIIIIIIIIIIIIIIIIIIIIIIIIIIIIIIIIIIIIIIIIIIIIIIIIIIIIIIIIIIIIIIIIIIIIIIIIIIIIIIIIIIIIIIIIIIIIIIIIIIIIIIIIIIIIIIIIIIIIIIIIIIIIIIIIIIIIII
@R0001065
TATGGTGGCGATGTATTATTTTGTAAGTTTTATAAAATGGGGGGGGGGTATTTGAAAAGGGGGGTTTCGAGTTATTTTTTTTTTTTAGTTAGGTTTTTGGCGGAATGTGGGCGTAAGATTTAGAGGTTTATGTTGATTAGTAATTTTGAATTTAGATATTTGGGTTTAGTATAGATTTAATTTCGGGTAAAATATAGTGGGAAAAAAAATGTAATTATTATTAGTTGTTTTTTGACGTAGTTATTTTAATAGTGGAAAGAGAGGGCGTTAAAGGTAAATTTAGTTGGAGATTTTTAGATTATAGAGAAGGTTGCGGAATT
+
IIIIIIIIIIIIIIIIIIIIIIIIIIIIIIIIIIIIIIIIIIIIIIIIIIIIIIIIIIIIIIIIIIIIIIIIIIIIIIIIIIIIIIIIIIIIIIIIIIIIIIIIIIIIIIIIIIIIIIIIIIIIIIIIIIIIIIIIIIIIIIIIIIIIIIIIIIIIIIIIIIIIIIIIIIIIIIIIIIIIIIIIIIIIIIIIIIIIIIIIIIIIIIIIIIIIIIIIIIIIIIIIIIIIIIIIIIIIIIIIIIIIIIIIIIIIIIIIIIIIIIIIIIIIIIIIIIIIIIIIIIIIIIIIIIIIIIIIIIIIIIIIIIIIIIIIIIIIIIII
@R0001066
TATGGTGGCGATGTATTATTTTGTAAGTTTTATAAAATGGGGGGGGGGTATTTGAAAAGGGGGGTTTCGAGTTATTTTTTTTTTTTAGTTAGGTTTTTGGCGGAATGTGGGCGTAAGATTTAGAGGTTTATGTTGATTAGTAATTTTGAATTTAGATATTTGGGTTTAGTATAGATTTAATTTCGGGTAAAATATAGTGGGAAAAAAAATGTAATTATTATTAGTTGTTTTTTGACGTAGTTATTTTAATAGTGGAAAGAGAGGGCGTTAAAGGTAAATTTAGTTGGAGATTTTTAGATTATAGAGAAGGTTGCGGAATT
+
IIIIIIIIIIIIIIIIIIIIIIIIIIIIIIIIIIIIIIIIIIIIIIIIIIIIIIIIIIIIIIIIIIIIIIIIIIIIIIIIIIIIIIIIIIIIIIIIIIIIIIIIIIIIIIIIIIIIIIIIIIIIIIIIIIIIIIIIIIIIIIIIIIIIIIIIIIIIIIIIIIIIIIIIIIIIIIIIIIIIIIIIIIIIIIIIIIIIIIIIIIIIIIIIIIIIIIIIIIIIIIIIIIIIIIIIIIIIIIIIIIIIIIIIIIIIIIIIIIIIIIIIIIIIIIIIIIIIIIIIIIIIIIIIIIIIIIIIIIIIIIIIIIIIIIIIIIIIIIII
@R0001067
TATGGTGGCGATGTATTATTTTGTAAGTTTTATAAAATGGGGGGGGGGTATTTGAAAAGGGGGGTTTCGAGTTATTTTTTTTTTTTAGTTAGGTTTTTGGCGGAATGTGGGCGTAAGATTTAGAGGTTTATGTTGATTAGTAATTTTGAATTTAGATATTTGGGTTTAGTATAGATTTAATTTCGGGTAAAATATAGTGGGAAAAAAAATGTAATTATTATTAGTTGTTTTTTGACGTAGTTATTTTAATAGTGGAAAGAGAGGGCGTTAAAGGTAAATTTAGTTGGAGATTTTTAGATTATAGAGAAGGTTGCGGAATT
+
IIIIIIIIIIIIIIIIIIIIIIIIIIIIIIIIIIIIIIIIIIIIIIIIIIIIIIIIIIIIIIIIIIIIIIIIIIIIIIIIIIIIIIIIIIIIIIIIIIIIIIIIIIIIIIIIIIIIIIIIIIIIIIIIIIIIIIIIIIIIIIIIIIIIIIIIIIIIIIIIIIIIIIIIIIIIIIIIIIIIIIIIIIIIIIIIIIIIIIIIIIIIIIIIIIIIIIIIIIIIIIIIIIIIIIIIIIIIIIIIIIIIIIIIIIIIIIIIIIIIIIIIIIIIIIIIIIIIIIIIIIIIIIIIIIIIIIIIIIIIIIIIIIIIIIIIIIIIIIII
@R0001068
TATGGTGGCGATGTATTATTTTGTAAGTTTTATAAAATGGGGGGGGGGTATTTGAAAAGGGGGGTTTCGAGTTATTTTTTTTTTTTAGTTAGGTTTTTGGCGGAATGTGGGCGTAAGATTTAGAGGTTTATGTTGATTAGTAATTTTGAATTTAGATATTTGGGTTTAGTATAGATTTAATTTCGGGTAAAATATAGTGGGAAAAAAAATGTAATTATTATTAGTTGTTTTTTGACGTAGTTATTTTAATAGTGGAAAGAGAGGGCGTTAAAGGTAAATTTAGTTGGAGATTTTTAGATTATAGAGAAGGTTGCGGAATT
+
IIIIIIIIIIIIIIIIIIIIIIIIIIIIIIIIIIIIIIIIIIIIIIIIIIIIIIIIIIIIIIIIIIIIIIIIIIIIIIIIIIIIIIIIIIIIIIIIIIIIIIIIIIIIIIIIIIIIIIIIIIIIIIIIIIIIIIIIIIIIIIIIIIIIIIIIIIIIIIIIIIIIIIIIIIIIIIIIIIIIIIIIIIIIIIIIIIIIIIIIIIIIIIIIIIIIIIIIIIIIIIIIIIIIIIIIIIIIIIIIIIIIIIIIIIIIIIIIIIIIIIIIIIIIIIIIIIIIIIIIIIIIIIIIIIIIIIIIIIIIIIIIIIIIIIIIIIIIIIII
@R0001069
TATGGCGGTGATGTATTATTTCGTAAGTTTTATAAAATGGGGGGGGGGTATTTGAAAAGGGGGGTTTTGAGTTATTTTTTTTTTTTAGTTAGGTTTTCGGTGGAACGTGGGTGTAAGATTTAGAGGTTTATGTTGATTAGTAATTTTGAATTTAGATATTCGGGTTTAGTATAGATTTAATTTTGGGTAAAATATAGTGGGAAAAAAAATGTAATTATTATTAGTCGTTTTTTGATGTAGTTATTTTAATAGCGGAAAGAGAGGGTGTTAAAGGTAAATTTAGTCGGAGATTTTTAGATTATAGAGAAGGTTGTGGAATT
+
IIIIIIIIIIIIIIIIIIIIIIIIIIIIIIIIIIIIIIIIIIIIIIIIIIIIIIIIIIIIIIIIIIIIIIIIIIIIIIIIIIIIIIIIIIIIIIIIIIIIIIIIIIIIIIIIIIIIIIIIIIIIIIIIIIIIIIIIIIIIIIIIIIIIIIIIIIIIIIIIIIIIIIIIIIIIIIIIIIIIIIIIIIIIIIIIIIIIIIIIIIIIIIIIIIIIIIIIIIIIIIIIIIIIIIIIIIIIIIIIIIIIIIIIIIIIIIIIIIIIIIIIIIIIIIIIIIIIIIIIIIIIIIIIIIIIIIIIIIIIIIIIIIIIIIIIIIIIIIII
@R0001070
TATGGCGGTGATGTATTATTTCGTAAGTTTTATAAAATGGGGGGGGGGTATTTGAAAAGGGGGGTTTTGAGTTATTTTTTTTTTTTAGTTAGGTTTTCGGTGGAACGTGGGTGTAAGATTTAGAGGTTTATGTTGATTAGTAATTTTGAATTTAGATATTCGGGTTTAGTATAGATTTAATTTTGGGTAAAATATAGTGGGAAAAAAAATGTAATTATTATTAGTCGTTTTTTGATGTAGTTATTTTAATAGCGGAAAGAGAGGGTGTTAAAGGTAAATTTAGTCGGAGATTTTTAGATTATAGAGAAGGTTGTGGAATT
+
IIIIIIIIIIIIIIIIIIIIIIIIIIIIIIIIIIIIIIIIIIIIIIIIIIIIIIIIIIIIIIIIIIIIIIIIIIIIIIIIIIIIIIIIIIIIIIIIIIIIIIIIIIIIIIIIIIIIIIIIIIIIIIIIIIIIIIIIIIIIIIIIIIIIIIIIIIIIIIIIIIIIIIIIIIIIIIIIIIIIIIIIIIIIIIIIIIIIIIIIIIIIIIIIIIIIIIIIIIIIIIIIIIIIIIIIIIIIIIIIIIIIIIIIIIIIIIIIIIIIIIIIIIIIIIIIIIIIIIIIIIIIIIIIIIIIIIIIIIIIIIIIIIIIIIIIIIIIIIII
@R0001071
TATGGTGGCGATGTATTATTTTGTAAGTTTTATAAAATGGGGGGGGGGTATTTGAAAAGGGGGGTTTCGAGTTATTTTTTTTTTTTAGTTAGGTTTTTGGCGGAATGTGGGCGTAAGATTTAGAGGTTTATGTTGATTAGTAATTTTGAATTTAGATATTTGGGTTTAGTATAGATTTAATTTCGGGTAAAATATAGTGGGAAAAAAAATGTAATTATTATTAGTTGTTTTTTGACGTAGTTATTTTAATAGTGGAAAGAGAGGGCGTTAAAGGTAAATTTAGTTGGAGATTTTTAGATTATAGAGAAGGTTGCGGAATT
+
IIIIIIIIIIIIIIIIIIIIIIIIIIIIIIIIIIIIIIIIIIIIIIIIIIIIIIIIIIIIIIIIIIIIIIIIIIIIIIIIIIIIIIIIIIIIIIIIIIIIIIIIIIIIIIIIIIIIIIIIIIIIIIIIIIIIIIIIIIIIIIIIIIIIIIIIIIIIIIIIIIIIIIIIIIIIIIIIIIIIIIIIIIIIIIIIIIIIIIIIIIIIIIIIIIIIIIIIIIIIIIIIIIIIIIIIIIIIIIIIIIIIIIIIIIIIIIIIIIIIIIIIIIIIIIIIIIIIIIIIIIIIIIIIIIIIIIIIIIIIIIIIIIIIIIIIIIIIIIII
@R0001072
TATGGTGGCGATGTATTATTTTGTAAGTTTTATAAAATGGGGGGGGGGTATTTGAAAAGGGGGGTTTCGAGTTATTTTTTTTTTTTAGTTAGGTTTTTGGCGGAATGTGGGCGTAAGATTTAGAGGTTTATGTTGATTAGTAATTTTGAATTTAGATATTTGGGTTTAGTATAGATTTAATTTCGGGTAAAATATAGTGGGAAAAAAAATGTAATTATTATTAGTTGTTTTTTGACGTAGTTATTTTAATAGTGGAAAGAGAGGGCGTTAAAGGTAAATTTAGTTGGAGATTTTTAGATTATAGAGAAGGTTGCGGAATT
+
IIIIIIIIIIIIIIIIIIIIIIIIIIIIIIIIIIIIIIIIIIIIIIIIIIIIIIIIIIIIIIIIIIIIIIIIIIIIIIIIIIIIIIIIIIIIIIIIIIIIIIIIIIIIIIIIIIIIIIIIIIIIIIIIIIIIIIIIIIIIIIIIIIIIIIIIIIIIIIIIIIIIIIIIIIIIIIIIIIIIIIIIIIIIIIIIIIIIIIIIIIIIIIIIIIIIIIIIIIIIIIIIIIIIIIIIIIIIIIIIIIIIIIIIIIIIIIIIIIIIIIIIIIIIIIIIIIIIIIIIIIIIIIIIIIIIIIIIIIIIIIIIIIIIIIIIIIIIIIII
@R0001073
TATGGCGGTGATGTATTATTTCGTAAGTTTTATAAAATGGGGGGGGGGTATTTGAAAAGGGGGGTTTTGAGTTATTTTTTTTTTTTAGTTAGGTTTTCGGTGGAACGTGGGTGTAAGATTTAGAGGTTTATGTTGATTAGTAATTTTGAATTTAGATATTCGGGTTTAGTATAGATTTAATTTTGGGTAAAATATAGTGGGAAAAAAAATGTAATTATTATTAGTCGTTTTTTGATGTAGTTATTTTAATAGCGGAAAGAGAGGGTGTTAAAGGTAAATTTAGTCGGAGATTTTTAGATTATAGAGAAGGTTGTGGAATT
+
IIIIIIIIIIIIIIIIIIIIIIIIIIIIIIIIIIIIIIIIIIIIIIIIIIIIIIIIIIIIIIIIIIIIIIIIIIIIIIIIIIIIIIIIIIIIIIIIIIIIIIIIIIIIIIIIIIIIIIIIIIIIIIIIIIIIIIIIIIIIIIIIIIIIIIIIIIIIIIIIIIIIIIIIIIIIIIIIIIIIIIIIIIIIIIIIIIIIIIIIIIIIIIIIIIIIIIIIIIIIIIIIIIIIIIIIIIIIIIIIIIIIIIIIIIIIIIIIIIIIIIIIIIIIIIIIIIIIIIIIIIIIIIIIIIIIIIIIIIIIIIIIIIIIIIIIIIIIIIII
@R0001074
TATGGTGGCGATGTATTATTTTGTAAGTTTTATAAAATGGGGGGGGGGTATTTGAAAAGGGGGGTTTCGAGTTATTTTTTTTTTTTAGTTAGGTTTTTGGCGGAATGTGGGCGTAAGATTTAGAGGTTTATGTTGATTAGTAATTTTGAATTTAGATATTTGGGTTTAGTATAGATTTAATTTCGGGTAAAATATAGTGGGAAAAAAAATGTAATTATTATTAGTTGTTTTTTGACGTAGTTATTTTAATAGTGGAAAGAGAGGGCGTTAAAGGTAAATTTAGTTGGAGATTTTTAGATTATAGAGAAGGTTGCGGAATT
+
IIIIIIIIIIIIIIIIIIIIIIIIIIIIIIIIIIIIIIIIIIIIIIIIIIIIIIIIIIIIIIIIIIIIIIIIIIIIIIIIIIIIIIIIIIIIIIIIIIIIIIIIIIIIIIIIIIIIIIIIIIIIIIIIIIIIIIIIIIIIIIIIIIIIIIIIIIIIIIIIIIIIIIIIIIIIIIIIIIIIIIIIIIIIIIIIIIIIIIIIIIIIIIIIIIIIIIIIIIIIIIIIIIIIIIIIIIIIIIIIIIIIIIIIIIIIIIIIIIIIIIIIIIIIIIIIIIIIIIIIIIIIIIIIIIIIIIIIIIIIIIIIIIIIIIIIIIIIIIII
@R0001075
TATGGCGGTGATGTATTATTTCGTAAGTTTTATAAAATGGGGGGGGGGTATTTGAAAAGGGGGGTTTTGAGTTATTTTTTTTTTTTAGTTAGGTTTTCGGTGGAACGTGGGTGTAAGATTTAGAGGTTTATGTTGATTAGTAATTTTGAATTTAGATATTCGGGTTTAGTATAGATTTAATTTTGGGTAAAATATAGTGGGAAAAAAAATGTAATTATTATTAGTCGTTTTTTGATGTAGTTATTTTAATAGCGGAAAGAGAGGGTGTTAAAGGTAAATTTAGTCGGAGATTTTTAGATTATAGAGAAGGTTGTGGAATT
+
IIIIIIIIIIIIIIIIIIIIIIIIIIIIIIIIIIIIIIIIIIIIIIIIIIIIIIIIIIIIIIIIIIIIIIIIIIIIIIIIIIIIIIIIIIIIIIIIIIIIIIIIIIIIIIIIIIIIIIIIIIIIIIIIIIIIIIIIIIIIIIIIIIIIIIIIIIIIIIIIIIIIIIIIIIIIIIIIIIIIIIIIIIIIIIIIIIIIIIIIIIIIIIIIIIIIIIIIIIIIIIIIIIIIIIIIIIIIIIIIIIIIIIIIIIIIIIIIIIIIIIIIIIIIIIIIIIIIIIIIIIIIIIIIIIIIIIIIIIIIIIIIIIIIIIIIIIIIIIII
@R0001076
TATGGTGGCGATGTATTATTTTGTAAGTTTTATAAAATGGGGGGGGGGTATTTGAAAAGGGGGGTTTCGAGTTATTTTTTTTTTTTAGTTAGGTTTTTGGCGGAATGTGGGCGTAAGATTTAGAGGTTTATGTTGATTAGTAATTTTGAATTTAGATATTTGGGTTTAGTATAGATTTAATTTCGGGTAAAATATAGTGGGAAAAAAAATGTAATTATTATTAGTTGTTTTTTGACGTAGTTATTTTAATAGTGGAAAGAGAGGGCGTTAAAGGTAAATTTAGTTGGAGATTTTTAGATTATAGAGAAGGTTGCGGAATT
+
IIIIIIIIIIIIIIIIIIIIIIIIIIIIIIIIIIIIIIIIIIIIIIIIIIIIIIIIIIIIIIIIIIIIIIIIIIIIIIIIIIIIIIIIIIIIIIIIIIIIIIIIIIIIIIIIIIIIIIIIIIIIIIIIIIIIIIIIIIIIIIIIIIIIIIIIIIIIIIIIIIIIIIIIIIIIIIIIIIIIIIIIIIIIIIIIIIIIIIIIIIIIIIIIIIIIIIIIIIIIIIIIIIIIIIIIIIIIIIIIIIIIIIIIIIIIIIIIIIIIIIIIIIIIIIIIIIIIIIIIIIIIIIIIIIIIIIIIIIIIIIIIIIIIIIIIIIIIIIII
@R0001077
TATGGCGGTGATGTATTATTTCGTAAGTTTTATAAAATGGGGGGGGGGTATTTGAAAAGGGGGGTTTTGAGTTATTTTTTTTTTTTAGTTAGGTTTTCGGTGGAACGTGGGTGTAAGATTTAGAGGTTTATGTTGATTAGTAATTTTGAATTTAGATATTCGGGTTTAGTATAGATTTAATTTTGGGTAAAATATAGTGGGAAAAAAAATGTAATTATTATTAGTCGTTTTTTGATGTAGTTATTTTAATAGCGGAAAGAGAGGGTGTTAAAGGTAAATTTAGTCGGAGATTTTTAGATTATAGAGAAGGTTGTGGAATT
+
IIIIIIIIIIIIIIIIIIIIIIIIIIIIIIIIIIIIIIIIIIIIIIIIIIIIIIIIIIIIIIIIIIIIIIIIIIIIIIIIIIIIIIIIIIIIIIIIIIIIIIIIIIIIIIIIIIIIIIIIIIIIIIIIIIIIIIIIIIIIIIIIIIIIIIIIIIIIIIIIIIIIIIIIIIIIIIIIIIIIIIIIIIIIIIIIIIIIIIIIIIIIIIIIIIIIIIIIIIIIIIIIIIIIIIIIIIIIIIIIIIIIIIIIIIIIIIIIIIIIIIIIIIIIIIIIIIIIIIIIIIIIIIIIIIIIIIIIIIIIIIIIIIIIIIIIIIIIIIII
@R0001078
TATGGCGGTGATGTATTATTTCGTAAGTTTTATAAAATGGGGGGGGGGTATTTGAAAAGGGGGGTTTTGAGTTATTTTTTTTTTTTAGTTAGGTTTTCGGTGGAACGTGGGTGTAAGATTTAGAGGTTTATGTTGATTAGTAATTTTGAATTTAGATATTCGGGTTTAGTATAGATTTAATTTTGGGTAAAATATAGTGGGAAAAAAAATGTAATTATTATTAGTCGTTTTTTGATGTAGTTATTTTAATAGCGGAAAGAGAGGGTGTTAAAGGTAAATTTAGTCGGAGATTTTTAGATTATAGAGAAGGTTGTGGAATT
+
IIIIIIIIIIIIIIIIIIIIIIIIIIIIIIIIIIIIIIIIIIIIIIIIIIIIIIIIIIIIIIIIIIIIIIIIIIIIIIIIIIIIIIIIIIIIIIIIIIIIIIIIIIIIIIIIIIIIIIIIIIIIIIIIIIIIIIIIIIIIIIIIIIIIIIIIIIIIIIIIIIIIIIIIIIIIIIIIIIIIIIIIIIIIIIIIIIIIIIIIIIIIIIIIIIIIIIIIIIIIIIIIIIIIIIIIIIIIIIIIIIIIIIIIIIIIIIIIIIIIIIIIIIIIIIIIIIIIIIIIIIIIIIIIIIIIIIIIIIIIIIIIIIIIIIIIIIIIIIII
@R0001079
TATGGTGGCGATGTATTATTTTGTAAGTTTTATAAAATGGGGGGGGGGTATTTGAAAAGGGGGGTTTCGAGTTATTTTTTTTTTTTAGTTAGGTTTTTGGCGGAATGTGGGCGTAAGATTTAGAGGTTTATGTTGATTAGTAATTTTGAATTTAGATATTTGGGTTTAGTATAGATTTAATTTCGGGTAAAATATAGTGGGAAAAAAAATGTAATTATTATTAGTTGTTTTTTGACGTAGTTATTTTAATAGTGGAAAGAGAGGGCGTTAAAGGTAAATTTAGTTGGAGATTTTTAGATTATAGAGAAGGTTGCGGAATT
+
IIIIIIIIIIIIIIIIIIIIIIIIIIIIIIIIIIIIIIIIIIIIIIIIIIIIIIIIIIIIIIIIIIIIIIIIIIIIIIIIIIIIIIIIIIIIIIIIIIIIIIIIIIIIIIIIIIIIIIIIIIIIIIIIIIIIIIIIIIIIIIIIIIIIIIIIIIIIIIIIIIIIIIIIIIIIIIIIIIIIIIIIIIIIIIIIIIIIIIIIIIIIIIIIIIIIIIIIIIIIIIIIIIIIIIIIIIIIIIIIIIIIIIIIIIIIIIIIIIIIIIIIIIIIIIIIIIIIIIIIIIIIIIIIIIIIIIIIIIIIIIIIIIIIIIIIIIIIIIII
@R0001080
TATGGTGGCGATGTATTATTTTGTAAGTTTTATAAAATGGGGGGGGGGTATTTGAAAAGGGGGGTTTCGAGTTATTTTTTTTTTTTAGTTAGGTTTTTGGCGGAATGTGGGCGTAAGATTTAGAGGTTTATGTTGATTAGTAATTTTGAATTTAGATATTTGGGTTTAGTATAGATTTAATTTCGGGTAAAATATAGTGGGAAAAAAAATGTAATTATTATTAGTTGTTTTTTGACGTAGTTATTTTAATAGTGGAAAGAGAGGGCGTTAAAGGTAAATTTAGTTGGAGATTTTTAGATTATAGAGAAGGTTGCGGAATT
+
IIIIIIIIIIIIIIIIIIIIIIIIIIIIIIIIIIIIIIIIIIIIIIIIIIIIIIIIIIIIIIIIIIIIIIIIIIIIIIIIIIIIIIIIIIIIIIIIIIIIIIIIIIIIIIIIIIIIIIIIIIIIIIIIIIIIIIIIIIIIIIIIIIIIIIIIIIIIIIIIIIIIIIIIIIIIIIIIIIIIIIIIIIIIIIIIIIIIIIIIIIIIIIIIIIIIIIIIIIIIIIIIIIIIIIIIIIIIIIIIIIIIIIIIIIIIIIIIIIIIIIIIIIIIIIIIIIIIIIIIIIIIIIIIIIIIIIIIIIIIIIIIIIIIIIIIIIIIIIII
@R0001081
TATGGCGGTGATGTATTATTTCGTAAGTTTTATAAAATGGGGGGGGGGTATTTGAAAAGGGGGGTTTTGAGTTATTTTTTTTTTTTAGTTAGGTTTTCGGTGGAACGTGGGTGTAAGATTTAGAGGTTTATGTTGATTAGTAATTTTGAATTTAGATATTCGGGTTTAGTATAGATTTAATTTTGGGTAAAATATAGTGGGAAAAAAAATGTAATTATTATTAGTCGTTTTTTGATGTAGTTATTTTAATAGCGGAAAGAGAGGGTGTTAAAGGTAAATTTAGTCGGAGATTTTTAGATTATAGAGAAGGTTGTGGAATT
+
IIIIIIIIIIIIIIIIIIIIIIIIIIIIIIIIIIIIIIIIIIIIIIIIIIIIIIIIIIIIIIIIIIIIIIIIIIIIIIIIIIIIIIIIIIIIIIIIIIIIIIIIIIIIIIIIIIIIIIIIIIIIIIIIIIIIIIIIIIIIIIIIIIIIIIIIIIIIIIIIIIIIIIIIIIIIIIIIIIIIIIIIIIIIIIIIIIIIIIIIIIIIIIIIIIIIIIIIIIIIIIIIIIIIIIIIIIIIIIIIIIIIIIIIIIIIIIIIIIIIIIIIIIIIIIIIIIIIIIIIIIIIIIIIIIIIIIIIIIIIIIIIIIIIIIIIIIIIIIII
@R0001082
TATGGTGGCGATGTATTATTTTGTAAGTTTTATAAAATGGGGGGGGGGTATTTGAAAAGGGGGGTTTCGAGTTATTTTTTTTTTTTAGTTAGGTTTTTGGCGGAATGTGGGCGTAAGATTTAGAGGTTTATGTTGATTAGTAATTTTGAATTTAGATATTTGGGTTTAGTATAGATTTAATTTCGGGTAAAATATAGTGGGAAAAAAAATGTAATTATTATTAGTTGTTTTTTGACGTAGTTATTTTAATAGTGGAAAGAGAGGGCGTTAAAGGTAAATTTAGTTGGAGATTTTTAGATTATAGAGAAGGTTGCGGAATT
+
IIIIIIIIIIIIIIIIIIIIIIIIIIIIIIIIIIIIIIIIIIIIIIIIIIIIIIIIIIIIIIIIIIIIIIIIIIIIIIIIIIIIIIIIIIIIIIIIIIIIIIIIIIIIIIIIIIIIIIIIIIIIIIIIIIIIIIIIIIIIIIIIIIIIIIIIIIIIIIIIIIIIIIIIIIIIIIIIIIIIIIIIIIIIIIIIIIIIIIIIIIIIIIIIIIIIIIIIIIIIIIIIIIIIIIIIIIIIIIIIIIIIIIIIIIIIIIIIIIIIIIIIIIIIIIIIIIIIIIIIIIIIIIIIIIIIIIIIIIIIIIIIIIIIIIIIIIIIIIII
@R0001083
TATGGCGGTGATGTATTATTTCGTAAGTTTTATAAAATGGGGGGGGGGTATTTGAAAAGGGGGGTTTTGAGTTATTTTTTTTTTTTAGTTAGGTTTTCGGTGGAACGTGGGTGTAAGATTTAGAGGTTTATGTTGATTAGTAATTTTGAATTTAGATATTCGGGTTTAGTATAGATTTAATTTTGGGTAAAATATAGTGGGAAAAAAAATGTAATTATTATTAGTCGTTTTTTGATGTAGTTATTTTAATAGCGGAAAGAGAGGGTGTTAAAGGTAAATTTAGTCGGAGATTTTTAGATTATAGAGAAGGTTGTGGAATT
+
IIIIIIIIIIIIIIIIIIIIIIIIIIIIIIIIIIIIIIIIIIIIIIIIIIIIIIIIIIIIIIIIIIIIIIIIIIIIIIIIIIIIIIIIIIIIIIIIIIIIIIIIIIIIIIIIIIIIIIIIIIIIIIIIIIIIIIIIIIIIIIIIIIIIIIIIIIIIIIIIIIIIIIIIIIIIIIIIIIIIIIIIIIIIIIIIIIIIIIIIIIIIIIIIIIIIIIIIIIIIIIIIIIIIIIIIIIIIIIIIIIIIIIIIIIIIIIIIIIIIIIIIIIIIIIIIIIIIIIIIIIIIIIIIIIIIIIIIIIIIIIIIIIIIIIIIIIIIIIII
@R0001084
TATGGCGGTGATGTATTATTTCGTAAGTTTTATAAAATGGGGGGGGGGTATTTGAAAAGGGGGGTTTTGAGTTATTTTTTTTTTTTAGTTAGGTTTTCGGTGGAACGTGGGTGTAAGATTTAGAGGTTTATGTTGATTAGTAATTTTGAATTTAGATATTCGGGTTTAGTATAGATTTAATTTTGGGTAAAATATAGTGGGAAAAAAAATGTAATTATTATTAGTCGTTTTTTGATGTAGTTATTTTAATAGCGGAAAGAGAGGGTGTTAAAGGTAAATTTAGTCGGAGATTTTTAGATTATAGAGAAGGTTGTGGAATT
+
IIIIIIIIIIIIIIIIIIIIIIIIIIIIIIIIIIIIIIIIIIIIIIIIIIIIIIIIIIIIIIIIIIIIIIIIIIIIIIIIIIIIIIIIIIIIIIIIIIIIIIIIIIIIIIIIIIIIIIIIIIIIIIIIIIIIIIIIIIIIIIIIIIIIIIIIIIIIIIIIIIIIIIIIIIIIIIIIIIIIIIIIIIIIIIIIIIIIIIIIIIIIIIIIIIIIIIIIIIIIIIIIIIIIIIIIIIIIIIIIIIIIIIIIIIIIIIIIIIIIIIIIIIIIIIIIIIIIIIIIIIIIIIIIIIIIIIIIIIIIIIIIIIIIIIIIIIIIIIII
@R0001085
TATGGCGGTGATGTATTATTTCGTAAGTTTTATAAAATGGGGGGGGGGTATTTGAAAAGGGGGGTTTTGAGTTATTTTTTTTTTTTAGTTAGGTTTTCGGTGGAACGTGGGTGTAAGATTTAGAGGTTTATGTTGATTAGTAATTTTGAATTTAGATATTCGGGTTTAGTATAGATTTAATTTTGGGTAAAATATAGTGGGAAAAAAAATGTAATTATTATTAGTCGTTTTTTGATGTAGTTATTTTAATAGCGGAAAGAGAGGGTGTTAAAGGTAAATTTAGTCGGAGATTTTTAGATTATAGAGAAGGTTGTGGAATT
+
IIIIIIIIIIIIIIIIIIIIIIIIIIIIIIIIIIIIIIIIIIIIIIIIIIIIIIIIIIIIIIIIIIIIIIIIIIIIIIIIIIIIIIIIIIIIIIIIIIIIIIIIIIIIIIIIIIIIIIIIIIIIIIIIIIIIIIIIIIIIIIIIIIIIIIIIIIIIIIIIIIIIIIIIIIIIIIIIIIIIIIIIIIIIIIIIIIIIIIIIIIIIIIIIIIIIIIIIIIIIIIIIIIIIIIIIIIIIIIIIIIIIIIIIIIIIIIIIIIIIIIIIIIIIIIIIIIIIIIIIIIIIIIIIIIIIIIIIIIIIIIIIIIIIIIIIIIIIIIII
@R0001086
TATGGCGGTGATGTATTATTTCGTAAGTTTTATAAAATGGGGGGGGGGTATTTGAAAAGGGGGGTTTTGAGTTATTTTTTTTTTTTAGTTAGGTTTTCGGTGGAACGTGGGTGTAAGATTTAGAGGTTTATGTTGATTAGTAATTTTGAATTTAGATATTCGGGTTTAGTATAGATTTAATTTTGGGTAAAATATAGTGGGAAAAAAAATGTAATTATTATTAGTCGTTTTTTGATGTAGTTATTTTAATAGCGGAAAGAGAGGGTGTTAAAGGTAAATTTAGTCGGAGATTTTTAGATTATAGAGAAGGTTGTGGAATT
+
IIIIIIIIIIIIIIIIIIIIIIIIIIIIIIIIIIIIIIIIIIIIIIIIIIIIIIIIIIIIIIIIIIIIIIIIIIIIIIIIIIIIIIIIIIIIIIIIIIIIIIIIIIIIIIIIIIIIIIIIIIIIIIIIIIIIIIIIIIIIIIIIIIIIIIIIIIIIIIIIIIIIIIIIIIIIIIIIIIIIIIIIIIIIIIIIIIIIIIIIIIIIIIIIIIIIIIIIIIIIIIIIIIIIIIIIIIIIIIIIIIIIIIIIIIIIIIIIIIIIIIIIIIIIIIIIIIIIIIIIIIIIIIIIIIIIIIIIIIIIIIIIIIIIIIIIIIIIIIII
@R0001087
TATGGCGGTGATGTATTATTTCGTAAGTTTTATAAAATGGGGGGGGGGTATTTGAAAAGGGGGGTTTTGAGTTATTTTTTTTTTTTAGTTAGGTTTTCGGTGGAACGTGGGTGTAAGATTTAGAGGTTTATGTTGATTAGTAATTTTGAATTTAGATATTCGGGTTTAGTATAGATTTAATTTTGGGTAAAATATAGTGGGAAAAAAAATGTAATTATTATTAGTCGTTTTTTGATGTAGTTATTTTAATAGCGGAAAGAGAGGGTGTTAAAGGTAAATTTAGTCGGAGATTTTTAGATTATAGAGAAGGTTGTGGAATT
+
IIIIIIIIIIIIIIIIIIIIIIIIIIIIIIIIIIIIIIIIIIIIIIIIIIIIIIIIIIIIIIIIIIIIIIIIIIIIIIIIIIIIIIIIIIIIIIIIIIIIIIIIIIIIIIIIIIIIIIIIIIIIIIIIIIIIIIIIIIIIIIIIIIIIIIIIIIIIIIIIIIIIIIIIIIIIIIIIIIIIIIIIIIIIIIIIIIIIIIIIIIIIIIIIIIIIIIIIIIIIIIIIIIIIIIIIIIIIIIIIIIIIIIIIIIIIIIIIIIIIIIIIIIIIIIIIIIIIIIIIIIIIIIIIIIIIIIIIIIIIIIIIIIIIIIIIIIIIIIII
@R0001088
TATGGTGGCGATGTATTATTTTGTAAGTTTTATAAAATGGGGGGGGGGTATTTGAAAAGGGGGGTTTCGAGTTATTTTTTTTTTTTAGTTAGGTTTTTGGCGGAATGTGGGCGTAAGATTTAGAGGTTTATGTTGATTAGTAATTTTGAATTTAGATATTTGGGTTTAGTATAGATTTAATTTCGGGTAAAATATAGTGGGAAAAAAAATGTAATTATTATTAGTTGTTTTTTGACGTAGTTATTTTAATAGTGGAAAGAGAGGGCGTTAAAGGTAAATTTAGTTGGAGATTTTTAGATTATAGAGAAGGTTGCGGAATT
+
IIIIIIIIIIIIIIIIIIIIIIIIIIIIIIIIIIIIIIIIIIIIIIIIIIIIIIIIIIIIIIIIIIIIIIIIIIIIIIIIIIIIIIIIIIIIIIIIIIIIIIIIIIIIIIIIIIIIIIIIIIIIIIIIIIIIIIIIIIIIIIIIIIIIIIIIIIIIIIIIIIIIIIIIIIIIIIIIIIIIIIIIIIIIIIIIIIIIIIIIIIIIIIIIIIIIIIIIIIIIIIIIIIIIIIIIIIIIIIIIIIIIIIIIIIIIIIIIIIIIIIIIIIIIIIIIIIIIIIIIIIIIIIIIIIIIIIIIIIIIIIIIIIIIIIIIIIIIIIII
@R0001089
TATGGCGGTGATGTATTATTTCGTAAGTTTTATAAAATGGGGGGGGGGTATTTGAAAAGGGGGGTTTTGAGTTATTTTTTTTTTTTAGTTAGGTTTTCGGTGGAACGTGGGTGTAAGATTTAGAGGTTTATGTTGATTAGTAATTTTGAATTTAGATATTCGGGTTTAGTATAGATTTAATTTTGGGTAAAATATAGTGGGAAAAAAAATGTAATTATTATTAGTCGTTTTTTGATGTAGTTATTTTAATAGCGGAAAGAGAGGGTGTTAAAGGTAAATTTAGTCGGAGATTTTTAGATTATAGAGAAGGTTGTGGAATT
+
IIIIIIIIIIIIIIIIIIIIIIIIIIIIIIIIIIIIIIIIIIIIIIIIIIIIIIIIIIIIIIIIIIIIIIIIIIIIIIIIIIIIIIIIIIIIIIIIIIIIIIIIIIIIIIIIIIIIIIIIIIIIIIIIIIIIIIIIIIIIIIIIIIIIIIIIIIIIIIIIIIIIIIIIIIIIIIIIIIIIIIIIIIIIIIIIIIIIIIIIIIIIIIIIIIIIIIIIIIIIIIIIIIIIIIIIIIIIIIIIIIIIIIIIIIIIIIIIIIIIIIIIIIIIIIIIIIIIIIIIIIIIIIIIIIIIIIIIIIIIIIIIIIIIIIIIIIIIIIII
@R0001090
TATGGTGGCGATGTATTATTTTGTAAGTTTTATAAAATGGGGGGGGGGTATTTGAAAAGGGGGGTTTCGAGTTATTTTTTTTTTTTAGTTAGGTTTTTGGCGGAATGTGGGCGTAAGATTTAGAGGTTTATGTTGATTAGTAATTTTGAATTTAGATATTTGGGTTTAGTATAGATTTAATTTCGGGTAAAATATAGTGGGAAAAAAAATGTAATTATTATTAGTTGTTTTTTGACGTAGTTATTTTAATAGTGGAAAGAGAGGGCGTTAAAGGTAAATTTAGTTGGAGATTTTTAGATTATAGAGAAGGTTGCGGAATT
+
IIIIIIIIIIIIIIIIIIIIIIIIIIIIIIIIIIIIIIIIIIIIIIIIIIIIIIIIIIIIIIIIIIIIIIIIIIIIIIIIIIIIIIIIIIIIIIIIIIIIIIIIIIIIIIIIIIIIIIIIIIIIIIIIIIIIIIIIIIIIIIIIIIIIIIIIIIIIIIIIIIIIIIIIIIIIIIIIIIIIIIIIIIIIIIIIIIIIIIIIIIIIIIIIIIIIIIIIIIIIIIIIIIIIIIIIIIIIIIIIIIIIIIIIIIIIIIIIIIIIIIIIIIIIIIIIIIIIIIIIIIIIIIIIIIIIIIIIIIIIIIIIIIIIIIIIIIIIIIII
@R0001091
TATGGTGGCGATGTATTATTTTGTAAGTTTTATAAAATGGGGGGGGGGTATTTGAAAAGGGGGGTTTCGAGTTATTTTTTTTTTTTAGTTAGGTTTTTGGCGGAATGTGGGCGTAAGATTTAGAGGTTTATGTTGATTAGTAATTTTGAATTTAGATATTTGGGTTTAGTATAGATTTAATTTCGGGTAAAATATAGTGGGAAAAAAAATGTAATTATTATTAGTTGTTTTTTGACGTAGTTATTTTAATAGTGGAAAGAGAGGGCGTTAAAGGTAAATTTAGTTGGAGATTTTTAGATTATAGAGAAGGTTGCGGAATT
+
IIIIIIIIIIIIIIIIIIIIIIIIIIIIIIIIIIIIIIIIIIIIIIIIIIIIIIIIIIIIIIIIIIIIIIIIIIIIIIIIIIIIIIIIIIIIIIIIIIIIIIIIIIIIIIIIIIIIIIIIIIIIIIIIIIIIIIIIIIIIIIIIIIIIIIIIIIIIIIIIIIIIIIIIIIIIIIIIIIIIIIIIIIIIIIIIIIIIIIIIIIIIIIIIIIIIIIIIIIIIIIIIIIIIIIIIIIIIIIIIIIIIIIIIIIIIIIIIIIIIIIIIIIIIIIIIIIIIIIIIIIIIIIIIIIIIIIIIIIIIIIIIIIIIIIIIIIIIIIII
@R0001092
TATGGTGGCGATGTATTATTTTGTAAGTTTTATAAAATGGGGGGGGGGTATTTGAAAAGGGGGGTTTCGAGTTATTTTTTTTTTTTAGTTAGGTTTTTGGCGGAATGTGGGCGTAAGATTTAGAGGTTTATGTTGATTAGTAATTTTGAATTTAGATATTTGGGTTTAGTATAGATTTAATTTCGGGTAAAATATAGTGGGAAAAAAAATGTAATTATTATTAGTTGTTTTTTGACGTAGTTATTTTAATAGTGGAAAGAGAGGGCGTTAAAGGTAAATTTAGTTGGAGATTTTTAGATTATAGAGAAGGTTGCGGAATT
+
IIIIIIIIIIIIIIIIIIIIIIIIIIIIIIIIIIIIIIIIIIIIIIIIIIIIIIIIIIIIIIIIIIIIIIIIIIIIIIIIIIIIIIIIIIIIIIIIIIIIIIIIIIIIIIIIIIIIIIIIIIIIIIIIIIIIIIIIIIIIIIIIIIIIIIIIIIIIIIIIIIIIIIIIIIIIIIIIIIIIIIIIIIIIIIIIIIIIIIIIIIIIIIIIIIIIIIIIIIIIIIIIIIIIIIIIIIIIIIIIIIIIIIIIIIIIIIIIIIIIIIIIIIIIIIIIIIIIIIIIIIIIIIIIIIIIIIIIIIIIIIIIIIIIIIIIIIIIIIII
@R0001093
TATGGTGGCGATGTATTATTTTGTAAGTTTTATAAAATGGGGGGGGGGTATTTGAAAAGGGGGGTTTCGAGTTATTTTTTTTTTTTAGTTAGGTTTTTGGCGGAATGTGGGCGTAAGATTTAGAGGTTTATGTTGATTAGTAATTTTGAATTTAGATATTTGGGTTTAGTATAGATTTAATTTCGGGTAAAATATAGTGGGAAAAAAAATGTAATTATTATTAGTTGTTTTTTGACGTAGTTATTTTAATAGTGGAAAGAGAGGGCGTTAAAGGTAAATTTAGTTGGAGATTTTTAGATTATAGAGAAGGTTGCGGAATT
+
IIIIIIIIIIIIIIIIIIIIIIIIIIIIIIIIIIIIIIIIIIIIIIIIIIIIIIIIIIIIIIIIIIIIIIIIIIIIIIIIIIIIIIIIIIIIIIIIIIIIIIIIIIIIIIIIIIIIIIIIIIIIIIIIIIIIIIIIIIIIIIIIIIIIIIIIIIIIIIIIIIIIIIIIIIIIIIIIIIIIIIIIIIIIIIIIIIIIIIIIIIIIIIIIIIIIIIIIIIIIIIIIIIIIIIIIIIIIIIIIIIIIIIIIIIIIIIIIIIIIIIIIIIIIIIIIIIIIIIIIIIIIIIIIIIIIIIIIIIIIIIIIIIIIIIIIIIIIIIII
@R0001094
TATGGCGGTGATGTATTATTTCGTAAGTTTTATAAAATGGGGGGGGGGTATTTGAAAAGGGGGGTTTTGAGTTATTTTTTTTTTTTAGTTAGGTTTTCGGTGGAACGTGGGTGTAAGATTTAGAGGTTTATGTTGATTAGTAATTTTGAATTTAGATATTCGGGTTTAGTATAGATTTAATTTTGGGTAAAATATAGTGGGAAAAAAAATGTAATTATTATTAGTCGTTTTTTGATGTAGTTATTTTAATAGCGGAAAGAGAGGGTGTTAAAGGTAAATTTAGTCGGAGATTTTTAGATTATAGAGAAGGTTGTGGAATT
+
IIIIIIIIIIIIIIIIIIIIIIIIIIIIIIIIIIIIIIIIIIIIIIIIIIIIIIIIIIIIIIIIIIIIIIIIIIIIIIIIIIIIIIIIIIIIIIIIIIIIIIIIIIIIIIIIIIIIIIIIIIIIIIIIIIIIIIIIIIIIIIIIIIIIIIIIIIIIIIIIIIIIIIIIIIIIIIIIIIIIIIIIIIIIIIIIIIIIIIIIIIIIIIIIIIIIIIIIIIIIIIIIIIIIIIIIIIIIIIIIIIIIIIIIIIIIIIIIIIIIIIIIIIIIIIIIIIIIIIIIIIIIIIIIIIIIIIIIIIIIIIIIIIIIIIIIIIIIIIII
@R0001095
TATGGTGGCGATGTATTATTTTGTAAGTTTTATAAAATGGGGGGGGGGTATTTGAAAAGGGGGGTTTCGAGTTATTTTTTTTTTTTAGTTAGGTTTTTGGCGGAATGTGGGCGTAAGATTTAGAGGTTTATGTTGATTAGTAATTTTGAATTTAGATATTTGGGTTTAGTATAGATTTAATTTCGGGTAAAATATAGTGGGAAAAAAAATGTAATTATTATTAGTTGTTTTTTGACGTAGTTATTTTAATAGTGGAAAGAGAGGGCGTTAAAGGTAAATTTAGTTGGAGATTTTTAGATTATAGAGAAGGTTGCGGAATT
+
IIIIIIIIIIIIIIIIIIIIIIIIIIIIIIIIIIIIIIIIIIIIIIIIIIIIIIIIIIIIIIIIIIIIIIIIIIIIIIIIIIIIIIIIIIIIIIIIIIIIIIIIIIIIIIIIIIIIIIIIIIIIIIIIIIIIIIIIIIIIIIIIIIIIIIIIIIIIIIIIIIIIIIIIIIIIIIIIIIIIIIIIIIIIIIIIIIIIIIIIIIIIIIIIIIIIIIIIIIIIIIIIIIIIIIIIIIIIIIIIIIIIIIIIIIIIIIIIIIIIIIIIIIIIIIIIIIIIIIIIIIIIIIIIIIIIIIIIIIIIIIIIIIIIIIIIIIIIIIII
@R0001096
TATGGCGGTGATGTATTATTTCGTAAGTTTTATAAAATGGGGGGGGGGTATTTGAAAAGGGGGGTTTTGAGTTATTTTTTTTTTTTAGTTAGGTTTTCGGTGGAACGTGGGTGTAAGATTTAGAGGTTTATGTTGATTAGTAATTTTGAATTTAGATATTCGGGTTTAGTATAGATTTAATTTTGGGTAAAATATAGTGGGAAAAAAAATGTAATTATTATTAGTCGTTTTTTGATGTAGTTATTTTAATAGCGGAAAGAGAGGGTGTTAAAGGTAAATTTAGTCGGAGATTTTTAGATTATAGAGAAGGTTGTGGAATT
+
IIIIIIIIIIIIIIIIIIIIIIIIIIIIIIIIIIIIIIIIIIIIIIIIIIIIIIIIIIIIIIIIIIIIIIIIIIIIIIIIIIIIIIIIIIIIIIIIIIIIIIIIIIIIIIIIIIIIIIIIIIIIIIIIIIIIIIIIIIIIIIIIIIIIIIIIIIIIIIIIIIIIIIIIIIIIIIIIIIIIIIIIIIIIIIIIIIIIIIIIIIIIIIIIIIIIIIIIIIIIIIIIIIIIIIIIIIIIIIIIIIIIIIIIIIIIIIIIIIIIIIIIIIIIIIIIIIIIIIIIIIIIIIIIIIIIIIIIIIIIIIIIIIIIIIIIIIIIIIII
@R0001097
TATGGCGGTGATGTATTATTTCGTAAGTTTTATAAAATGGGGGGGGGGTATTTGAAAAGGGGGGTTTTGAGTTATTTTTTTTTTTTAGTTAGGTTTTCGGTGGAACGTGGGTGTAAGATTTAGAGGTTTATGTTGATTAGTAATTTTGAATTTAGATATTCGGGTTTAGTATAGATTTAATTTTGGGTAAAATATAGTGGGAAAAAAAATGTAATTATTATTAGTCGTTTTTTGATGTAGTTATTTTAATAGCGGAAAGAGAGGGTGTTAAAGGTAAATTTAGTCGGAGATTTTTAGATTATAGAGAAGGTTGTGGAATT
+
IIIIIIIIIIIIIIIIIIIIIIIIIIIIIIIIIIIIIIIIIIIIIIIIIIIIIIIIIIIIIIIIIIIIIIIIIIIIIIIIIIIIIIIIIIIIIIIIIIIIIIIIIIIIIIIIIIIIIIIIIIIIIIIIIIIIIIIIIIIIIIIIIIIIIIIIIIIIIIIIIIIIIIIIIIIIIIIIIIIIIIIIIIIIIIIIIIIIIIIIIIIIIIIIIIIIIIIIIIIIIIIIIIIIIIIIIIIIIIIIIIIIIIIIIIIIIIIIIIIIIIIIIIIIIIIIIIIIIIIIIIIIIIIIIIIIIIIIIIIIIIIIIIIIIIIIIIIIIIII
@R0001098
TATGGCGGTGATGTATTATTTCGTAAGTTTTATAAAATGGGGGGGGGGTATTTGAAAAGGGGGGTTTTGAGTTATTTTTTTTTTTTAGTTAGGTTTTCGGTGGAACGTGGGTGTAAGATTTAGAGGTTTATGTTGATTAGTAATTTTGAATTTAGATATTCGGGTTTAGTATAGATTTAATTTTGGGTAAAATATAGTGGGAAAAAAAATGTAATTATTATTAGTCGTTTTTTGATGTAGTTATTTTAATAGCGGAAAGAGAGGGTGTTAAAGGTAAATTTAGTCGGAGATTTTTAGATTATAGAGAAGGTTGTGGAATT
+
IIIIIIIIIIIIIIIIIIIIIIIIIIIIIIIIIIIIIIIIIIIIIIIIIIIIIIIIIIIIIIIIIIIIIIIIIIIIIIIIIIIIIIIIIIIIIIIIIIIIIIIIIIIIIIIIIIIIIIIIIIIIIIIIIIIIIIIIIIIIIIIIIIIIIIIIIIIIIIIIIIIIIIIIIIIIIIIIIIIIIIIIIIIIIIIIIIIIIIIIIIIIIIIIIIIIIIIIIIIIIIIIIIIIIIIIIIIIIIIIIIIIIIIIIIIIIIIIIIIIIIIIIIIIIIIIIIIIIIIIIIIIIIIIIIIIIIIIIIIIIIIIIIIIIIIIIIIIIIII
@R0001099
TATGGTGGCGATGTATTATTTTGTAAGTTTTATAAAATGGGGGGGGGGTATTTGAAAAGGGGGGTTTCGAGTTATTTTTTTTTTTTAGTTAGGTTTTTGGCGGAATGTGGGCGTAAGATTTAGAGGTTTATGTTGATTAGTAATTTTGAATTTAGATATTTGGGTTTAGTATAGATTTAATTTCGGGTAAAATATAGTGGGAAAAAAAATGTAATTATTATTAGTTGTTTTTTGACGTAGTTATTTTAATAGTGGAAAGAGAGGGCGTTAAAGGTAAATTTAGTTGGAGATTTTTAGATTATAGAGAAGGTTGCGGAATT
+
IIIIIIIIIIIIIIIIIIIIIIIIIIIIIIIIIIIIIIIIIIIIIIIIIIIIIIIIIIIIIIIIIIIIIIIIIIIIIIIIIIIIIIIIIIIIIIIIIIIIIIIIIIIIIIIIIIIIIIIIIIIIIIIIIIIIIIIIIIIIIIIIIIIIIIIIIIIIIIIIIIIIIIIIIIIIIIIIIIIIIIIIIIIIIIIIIIIIIIIIIIIIIIIIIIIIIIIIIIIIIIIIIIIIIIIIIIIIIIIIIIIIIIIIIIIIIIIIIIIIIIIIIIIIIIIIIIIIIIIIIIIIIIIIIIIIIIIIIIIIIIIIIIIIIIIIIIIIIIII
@R0001100
TATGGTGGCGATGTATTATTTTGTAAGTTTTATAAAATGGGGGGGGGGTATTTGAAAAGGGGGGTTTCGAGTTATTTTTTTTTTTTAGTTAGGTTTTTGGCGGAATGTGGGCGTAAGATTTAGAGGTTTATGTTGATTAGTAATTTTGAATTTAGATATTTGGGTTTAGTATAGATTTAATTTCGGGTAAAATATAGTGGGAAAAAAAATGTAATTATTATTAGTTGTTTTTTGACGTAGTTATTTTAATAGTGGAAAGAGAGGGCGTTAAAGGTAAATTTAGTTGGAGATTTTTAGATTATAGAGAAGGTTGCGGAATT
+
IIIIIIIIIIIIIIIIIIIIIIIIIIIIIIIIIIIIIIIIIIIIIIIIIIIIIIIIIIIIIIIIIIIIIIIIIIIIIIIIIIIIIIIIIIIIIIIIIIIIIIIIIIIIIIIIIIIIIIIIIIIIIIIIIIIIIIIIIIIIIIIIIIIIIIIIIIIIIIIIIIIIIIIIIIIIIIIIIIIIIIIIIIIIIIIIIIIIIIIIIIIIIIIIIIIIIIIIIIIIIIIIIIIIIIIIIIIIIIIIIIIIIIIIIIIIIIIIIIIIIIIIIIIIIIIIIIIIIIIIIIIIIIIIIIIIIIIIIIIIIIIIIIIIIIIIIIIIIIII
@R0001101
TATGGTGGCGATGTATTATTTTGTAAGTTTTATAAAATGGGGGGGGGGTATTTGAAAAGGGGGGTTTCGAGTTATTTTTTTTTTTTAGTTAGGTTTTTGGCGGAATGTGGGCGTAAGATTTAGAGGTTTATGTTGATTAGTAATTTTGAATTTAGATATTTGGGTTTAGTATAGATTTAATTTCGGGTAAAATATAGTGGGAAAAAAAATGTAATTATTATTAGTTGTTTTTTGACGTAGTTATTTTAATAGTGGAAAGAGAGGGCGTTAAAGGTAAATTTAGTTGGAGATTTTTAGATTATAGAGAAGGTTGCGGAATT
+
IIIIIIIIIIIIIIIIIIIIIIIIIIIIIIIIIIIIIIIIIIIIIIIIIIIIIIIIIIIIIIIIIIIIIIIIIIIIIIIIIIIIIIIIIIIIIIIIIIIIIIIIIIIIIIIIIIIIIIIIIIIIIIIIIIIIIIIIIIIIIIIIIIIIIIIIIIIIIIIIIIIIIIIIIIIIIIIIIIIIIIIIIIIIIIIIIIIIIIIIIIIIIIIIIIIIIIIIIIIIIIIIIIIIIIIIIIIIIIIIIIIIIIIIIIIIIIIIIIIIIIIIIIIIIIIIIIIIIIIIIIIIIIIIIIIIIIIIIIIIIIIIIIIIIIIIIIIIIIII
@R0001102
TATGGTGGCGATGTATTATTTTGTAAGTTTTATAAAATGGGGGGGGGGTATTTGAAAAGGGGGGTTTCGAGTTATTTTTTTTTTTTAGTTAGGTTTTTGGCGGAATGTGGGCGTAAGATTTAGAGGTTTATGTTGATTAGTAATTTTGAATTTAGATATTTGGGTTTAGTATAGATTTAATTTCGGGTAAAATATAGTGGGAAAAAAAATGTAATTATTATTAGTTGTTTTTTGACGTAGTTATTTTAATAGTGGAAAGAGAGGGCGTTAAAGGTAAATTTAGTTGGAGATTTTTAGATTATAGAGAAGGTTGCGGAATT
+
IIIIIIIIIIIIIIIIIIIIIIIIIIIIIIIIIIIIIIIIIIIIIIIIIIIIIIIIIIIIIIIIIIIIIIIIIIIIIIIIIIIIIIIIIIIIIIIIIIIIIIIIIIIIIIIIIIIIIIIIIIIIIIIIIIIIIIIIIIIIIIIIIIIIIIIIIIIIIIIIIIIIIIIIIIIIIIIIIIIIIIIIIIIIIIIIIIIIIIIIIIIIIIIIIIIIIIIIIIIIIIIIIIIIIIIIIIIIIIIIIIIIIIIIIIIIIIIIIIIIIIIIIIIIIIIIIIIIIIIIIIIIIIIIIIIIIIIIIIIIIIIIIIIIIIIIIIIIIIII
@R0001103
TATGGTGGCGATGTATTATTTTGTAAGTTTTATAAAATGGGGGGGGGGTATTTGAAAAGGGGGGTTTCGAGTTATTTTTTTTTTTTAGTTAGGTTTTTGGCGGAATGTGGGCGTAAGATTTAGAGGTTTATGTTGATTAGTAATTTTGAATTTAGATATTTGGGTTTAGTATAGATTTAATTTCGGGTAAAATATAGTGGGAAAAAAAATGTAATTATTATTAGTTGTTTTTTGACGTAGTTATTTTAATAGTGGAAAGAGAGGGCGTTAAAGGTAAATTTAGTTGGAGATTTTTAGATTATAGAGAAGGTTGCGGAATT
+
IIIIIIIIIIIIIIIIIIIIIIIIIIIIIIIIIIIIIIIIIIIIIIIIIIIIIIIIIIIIIIIIIIIIIIIIIIIIIIIIIIIIIIIIIIIIIIIIIIIIIIIIIIIIIIIIIIIIIIIIIIIIIIIIIIIIIIIIIIIIIIIIIIIIIIIIIIIIIIIIIIIIIIIIIIIIIIIIIIIIIIIIIIIIIIIIIIIIIIIIIIIIIIIIIIIIIIIIIIIIIIIIIIIIIIIIIIIIIIIIIIIIIIIIIIIIIIIIIIIIIIIIIIIIIIIIIIIIIIIIIIIIIIIIIIIIIIIIIIIIIIIIIIIIIIIIIIIIIIII
@R0001104
TATGGCGGTGATGTATTATTTCGTAAGTTTTATAAAATGGGGGGGGGGTATTTGAAAAGGGGGGTTTTGAGTTATTTTTTTTTTTTAGTTAGGTTTTCGGTGGAACGTGGGTGTAAGATTTAGAGGTTTATGTTGATTAGTAATTTTGAATTTAGATATTCGGGTTTAGTATAGATTTAATTTTGGGTAAAATATAGTGGGAAAAAAAATGTAATTATTATTAGTCGTTTTTTGATGTAGTTATTTTAATAGCGGAAAGAGAGGGTGTTAAAGGTAAATTTAGTCGGAGATTTTTAGATTATAGAGAAGGTTGTGGAATT
+
IIIIIIIIIIIIIIIIIIIIIIIIIIIIIIIIIIIIIIIIIIIIIIIIIIIIIIIIIIIIIIIIIIIIIIIIIIIIIIIIIIIIIIIIIIIIIIIIIIIIIIIIIIIIIIIIIIIIIIIIIIIIIIIIIIIIIIIIIIIIIIIIIIIIIIIIIIIIIIIIIIIIIIIIIIIIIIIIIIIIIIIIIIIIIIIIIIIIIIIIIIIIIIIIIIIIIIIIIIIIIIIIIIIIIIIIIIIIIIIIIIIIIIIIIIIIIIIIIIIIIIIIIIIIIIIIIIIIIIIIIIIIIIIIIIIIIIIIIIIIIIIIIIIIIIIIIIIIIIII
@R0001105
TATGGCGGTGATGTATTATTTCGTAAGTTTTATAAAATGGGGGGGGGGTATTTGAAAAGGGGGGTTTTGAGTTATTTTTTTTTTTTAGTTAGGTTTTCGGTGGAACGTGGGTGTAAGATTTAGAGGTTTATGTTGATTAGTAATTTTGAATTTAGATATTCGGGTTTAGTATAGATTTAATTTTGGGTAAAATATAGTGGGAAAAAAAATGTAATTATTATTAGTCGTTTTTTGATGTAGTTATTTTAATAGCGGAAAGAGAGGGTGTTAAAGGTAAATTTAGTCGGAGATTTTTAGATTATAGAGAAGGTTGTGGAATT
+
IIIIIIIIIIIIIIIIIIIIIIIIIIIIIIIIIIIIIIIIIIIIIIIIIIIIIIIIIIIIIIIIIIIIIIIIIIIIIIIIIIIIIIIIIIIIIIIIIIIIIIIIIIIIIIIIIIIIIIIIIIIIIIIIIIIIIIIIIIIIIIIIIIIIIIIIIIIIIIIIIIIIIIIIIIIIIIIIIIIIIIIIIIIIIIIIIIIIIIIIIIIIIIIIIIIIIIIIIIIIIIIIIIIIIIIIIIIIIIIIIIIIIIIIIIIIIIIIIIIIIIIIIIIIIIIIIIIIIIIIIIIIIIIIIIIIIIIIIIIIIIIIIIIIIIIIIIIIIIII
@R0001106
TATGGCGGTGATGTATTATTTCGTAAGTTTTATAAAATGGGGGGGGGGTATTTGAAAAGGGGGGTTTTGAGTTATTTTTTTTTTTTAGTTAGGTTTTCGGTGGAACGTGGGTGTAAGATTTAGAGGTTTATGTTGATTAGTAATTTTGAATTTAGATATTCGGGTTTAGTATAGATTTAATTTTGGGTAAAATATAGTGGGAAAAAAAATGTAATTATTATTAGTCGTTTTTTGATGTAGTTATTTTAATAGCGGAAAGAGAGGGTGTTAAAGGTAAATTTAGTCGGAGATTTTTAGATTATAGAGAAGGTTGTGGAATT
+
IIIIIIIIIIIIIIIIIIIIIIIIIIIIIIIIIIIIIIIIIIIIIIIIIIIIIIIIIIIIIIIIIIIIIIIIIIIIIIIIIIIIIIIIIIIIIIIIIIIIIIIIIIIIIIIIIIIIIIIIIIIIIIIIIIIIIIIIIIIIIIIIIIIIIIIIIIIIIIIIIIIIIIIIIIIIIIIIIIIIIIIIIIIIIIIIIIIIIIIIIIIIIIIIIIIIIIIIIIIIIIIIIIIIIIIIIIIIIIIIIIIIIIIIIIIIIIIIIIIIIIIIIIIIIIIIIIIIIIIIIIIIIIIIIIIIIIIIIIIIIIIIIIIIIIIIIIIIIIII
@R0001107
TATGGCGGTGATGTATTATTTCGTAAGTTTTATAAAATGGGGGGGGGGTATTTGAAAAGGGGGGTTTTGAGTTATTTTTTTTTTTTAGTTAGGTTTTCGGTGGAACGTGGGTGTAAGATTTAGAGGTTTATGTTGATTAGTAATTTTGAATTTAGATATTCGGGTTTAGTATAGATTTAATTTTGGGTAAAATATAGTGGGAAAAAAAATGTAATTATTATTAGTCGTTTTTTGATGTAGTTATTTTAATAGCGGAAAGAGAGGGTGTTAAAGGTAAATTTAGTCGGAGATTTTTAGATTATAGAGAAGGTTGTGGAATT
+
IIIIIIIIIIIIIIIIIIIIIIIIIIIIIIIIIIIIIIIIIIIIIIIIIIIIIIIIIIIIIIIIIIIIIIIIIIIIIIIIIIIIIIIIIIIIIIIIIIIIIIIIIIIIIIIIIIIIIIIIIIIIIIIIIIIIIIIIIIIIIIIIIIIIIIIIIIIIIIIIIIIIIIIIIIIIIIIIIIIIIIIIIIIIIIIIIIIIIIIIIIIIIIIIIIIIIIIIIIIIIIIIIIIIIIIIIIIIIIIIIIIIIIIIIIIIIIIIIIIIIIIIIIIIIIIIIIIIIIIIIIIIIIIIIIIIIIIIIIIIIIIIIIIIIIIIIIIIIIII
@R0001108
TATGGCGGTGATGTATTATTTCGTAAGTTTTATAAAATGGGGGGGGGGTATTTGAAAAGGGGGGTTTTGAGTTATTTTTTTTTTTTAGTTAGGTTTTCGGTGGAACGTGGGTGTAAGATTTAGAGGTTTATGTTGATTAGTAATTTTGAATTTAGATATTCGGGTTTAGTATAGATTTAATTTTGGGTAAAATATAGTGGGAAAAAAAATGTAATTATTATTAGTCGTTTTTTGATGTAGTTATTTTAATAGCGGAAAGAGAGGGTGTTAAAGGTAAATTTAGTCGGAGATTTTTAGATTATAGAGAAGGTTGTGGAATT
+
IIIIIIIIIIIIIIIIIIIIIIIIIIIIIIIIIIIIIIIIIIIIIIIIIIIIIIIIIIIIIIIIIIIIIIIIIIIIIIIIIIIIIIIIIIIIIIIIIIIIIIIIIIIIIIIIIIIIIIIIIIIIIIIIIIIIIIIIIIIIIIIIIIIIIIIIIIIIIIIIIIIIIIIIIIIIIIIIIIIIIIIIIIIIIIIIIIIIIIIIIIIIIIIIIIIIIIIIIIIIIIIIIIIIIIIIIIIIIIIIIIIIIIIIIIIIIIIIIIIIIIIIIIIIIIIIIIIIIIIIIIIIIIIIIIIIIIIIIIIIIIIIIIIIIIIIIIIIIIII
@R0001109
TATGGCGGTGATGTATTATTTCGTAAGTTTTATAAAATGGGGGGGGGGTATTTGAAAAGGGGGGTTTTGAGTTATTTTTTTTTTTTAGTTAGGTTTTCGGTGGAACGTGGGTGTAAGATTTAGAGGTTTATGTTGATTAGTAATTTTGAATTTAGATATTCGGGTTTAGTATAGATTTAATTTTGGGTAAAATATAGTGGGAAAAAAAATGTAATTATTATTAGTCGTTTTTTGATGTAGTTATTTTAATAGCGGAAAGAGAGGGTGTTAAAGGTAAATTTAGTCGGAGATTTTTAGATTATAGAGAAGGTTGTGGAATT
+
IIIIIIIIIIIIIIIIIIIIIIIIIIIIIIIIIIIIIIIIIIIIIIIIIIIIIIIIIIIIIIIIIIIIIIIIIIIIIIIIIIIIIIIIIIIIIIIIIIIIIIIIIIIIIIIIIIIIIIIIIIIIIIIIIIIIIIIIIIIIIIIIIIIIIIIIIIIIIIIIIIIIIIIIIIIIIIIIIIIIIIIIIIIIIIIIIIIIIIIIIIIIIIIIIIIIIIIIIIIIIIIIIIIIIIIIIIIIIIIIIIIIIIIIIIIIIIIIIIIIIIIIIIIIIIIIIIIIIIIIIIIIIIIIIIIIIIIIIIIIIIIIIIIIIIIIIIIIIIII
@R0001110
TATGGCGGTGATGTATTATTTCGTAAGTTTTATAAAATGGGGGGGGGGTATTTGAAAAGGGGGGTTTTGAGTTATTTTTTTTTTTTAGTTAGGTTTTCGGTGGAACGTGGGTGTAAGATTTAGAGGTTTATGTTGATTAGTAATTTTGAATTTAGATATTCGGGTTTAGTATAGATTTAATTTTGGGTAAAATATAGTGGGAAAAAAAATGTAATTATTATTAGTCGTTTTTTGATGTAGTTATTTTAATAGCGGAAAGAGAGGGTGTTAAAGGTAAATTTAGTCGGAGATTTTTAGATTATAGAGAAGGTTGTGGAATT
+
IIIIIIIIIIIIIIIIIIIIIIIIIIIIIIIIIIIIIIIIIIIIIIIIIIIIIIIIIIIIIIIIIIIIIIIIIIIIIIIIIIIIIIIIIIIIIIIIIIIIIIIIIIIIIIIIIIIIIIIIIIIIIIIIIIIIIIIIIIIIIIIIIIIIIIIIIIIIIIIIIIIIIIIIIIIIIIIIIIIIIIIIIIIIIIIIIIIIIIIIIIIIIIIIIIIIIIIIIIIIIIIIIIIIIIIIIIIIIIIIIIIIIIIIIIIIIIIIIIIIIIIIIIIIIIIIIIIIIIIIIIIIIIIIIIIIIIIIIIIIIIIIIIIIIIIIIIIIIIII
@R0001111
TATGGTGGCGATGTATTATTTTGTAAGTTTTATAAAATGGGGGGGGGGTATTTGAAAAGGGGGGTTTCGAGTTATTTTTTTTTTTTAGTTAGGTTTTTGGCGGAATGTGGGCGTAAGATTTAGAGGTTTATGTTGATTAGTAATTTTGAATTTAGATATTTGGGTTTAGTATAGATTTAATTTCGGGTAAAATATAGTGGGAAAAAAAATGTAATTATTATTAGTTGTTTTTTGACGTAGTTATTTTAATAGTGGAAAGAGAGGGCGTTAAAGGTAAATTTAGTTGGAGATTTTTAGATTATAGAGAAGGTTGCGGAATT
+
IIIIIIIIIIIIIIIIIIIIIIIIIIIIIIIIIIIIIIIIIIIIIIIIIIIIIIIIIIIIIIIIIIIIIIIIIIIIIIIIIIIIIIIIIIIIIIIIIIIIIIIIIIIIIIIIIIIIIIIIIIIIIIIIIIIIIIIIIIIIIIIIIIIIIIIIIIIIIIIIIIIIIIIIIIIIIIIIIIIIIIIIIIIIIIIIIIIIIIIIIIIIIIIIIIIIIIIIIIIIIIIIIIIIIIIIIIIIIIIIIIIIIIIIIIIIIIIIIIIIIIIIIIIIIIIIIIIIIIIIIIIIIIIIIIIIIIIIIIIIIIIIIIIIIIIIIIIIIIII
@R0001112
TATGGCGGTGATGTATTATTTCGTAAGTTTTATAAAATGGGGGGGGGGTATTTGAAAAGGGGGGTTTTGAGTTATTTTTTTTTTTTAGTTAGGTTTTCGGTGGAACGTGGGTGTAAGATTTAGAGGTTTATGTTGATTAGTAATTTTGAATTTAGATATTCGGGTTTAGTATAGATTTAATTTTGGGTAAAATATAGTGGGAAAAAAAATGTAATTATTATTAGTCGTTTTTTGATGTAGTTATTTTAATAGCGGAAAGAGAGGGTGTTAAAGGTAAATTTAGTCGGAGATTTTTAGATTATAGAGAAGGTTGTGGAATT
+
IIIIIIIIIIIIIIIIIIIIIIIIIIIIIIIIIIIIIIIIIIIIIIIIIIIIIIIIIIIIIIIIIIIIIIIIIIIIIIIIIIIIIIIIIIIIIIIIIIIIIIIIIIIIIIIIIIIIIIIIIIIIIIIIIIIIIIIIIIIIIIIIIIIIIIIIIIIIIIIIIIIIIIIIIIIIIIIIIIIIIIIIIIIIIIIIIIIIIIIIIIIIIIIIIIIIIIIIIIIIIIIIIIIIIIIIIIIIIIIIIIIIIIIIIIIIIIIIIIIIIIIIIIIIIIIIIIIIIIIIIIIIIIIIIIIIIIIIIIIIIIIIIIIIIIIIIIIIIIII
@R0001113
TATGGCGGTGATGTATTATTTCGTAAGTTTTATAAAATGGGGGGGGGGTATTTGAAAAGGGGGGTTTTGAGTTATTTTTTTTTTTTAGTTAGGTTTTCGGTGGAACGTGGGTGTAAGATTTAGAGGTTTATGTTGATTAGTAATTTTGAATTTAGATATTCGGGTTTAGTATAGATTTAATTTTGGGTAAAATATAGTGGGAAAAAAAATGTAATTATTATTAGTCGTTTTTTGATGTAGTTATTTTAATAGCGGAAAGAGAGGGTGTTAAAGGTAAATTTAGTCGGAGATTTTTAGATTATAGAGAAGGTTGTGGAATT
+
IIIIIIIIIIIIIIIIIIIIIIIIIIIIIIIIIIIIIIIIIIIIIIIIIIIIIIIIIIIIIIIIIIIIIIIIIIIIIIIIIIIIIIIIIIIIIIIIIIIIIIIIIIIIIIIIIIIIIIIIIIIIIIIIIIIIIIIIIIIIIIIIIIIIIIIIIIIIIIIIIIIIIIIIIIIIIIIIIIIIIIIIIIIIIIIIIIIIIIIIIIIIIIIIIIIIIIIIIIIIIIIIIIIIIIIIIIIIIIIIIIIIIIIIIIIIIIIIIIIIIIIIIIIIIIIIIIIIIIIIIIIIIIIIIIIIIIIIIIIIIIIIIIIIIIIIIIIIIIII
@R0001114
TATGGCGGTGATGTATTATTTCGTAAGTTTTATAAAATGGGGGGGGGGTATTTGAAAAGGGGGGTTTTGAGTTATTTTTTTTTTTTAGTTAGGTTTTCGGTGGAACGTGGGTGTAAGATTTAGAGGTTTATGTTGATTAGTAATTTTGAATTTAGATATTCGGGTTTAGTATAGATTTAATTTTGGGTAAAATATAGTGGGAAAAAAAATGTAATTATTATTAGTCGTTTTTTGATGTAGTTATTTTAATAGCGGAAAGAGAGGGTGTTAAAGGTAAATTTAGTCGGAGATTTTTAGATTATAGAGAAGGTTGTGGAATT
+
IIIIIIIIIIIIIIIIIIIIIIIIIIIIIIIIIIIIIIIIIIIIIIIIIIIIIIIIIIIIIIIIIIIIIIIIIIIIIIIIIIIIIIIIIIIIIIIIIIIIIIIIIIIIIIIIIIIIIIIIIIIIIIIIIIIIIIIIIIIIIIIIIIIIIIIIIIIIIIIIIIIIIIIIIIIIIIIIIIIIIIIIIIIIIIIIIIIIIIIIIIIIIIIIIIIIIIIIIIIIIIIIIIIIIIIIIIIIIIIIIIIIIIIIIIIIIIIIIIIIIIIIIIIIIIIIIIIIIIIIIIIIIIIIIIIIIIIIIIIIIIIIIIIIIIIIIIIIIIII
@R0001115
TATGGTGGCGATGTATTATTTTGTAAGTTTTATAAAATGGGGGGGGGGTATTTGAAAAGGGGGGTTTCGAGTTATTTTTTTTTTTTAGTTAGGTTTTTGGCGGAATGTGGGCGTAAGATTTAGAGGTTTATGTTGATTAGTAATTTTGAATTTAGATATTTGGGTTTAGTATAGATTTAATTTCGGGTAAAATATAGTGGGAAAAAAAATGTAATTATTATTAGTTGTTTTTTGACGTAGTTATTTTAATAGTGGAAAGAGAGGGCGTTAAAGGTAAATTTAGTTGGAGATTTTTAGATTATAGAGAAGGTTGCGGAATT
+
IIIIIIIIIIIIIIIIIIIIIIIIIIIIIIIIIIIIIIIIIIIIIIIIIIIIIIIIIIIIIIIIIIIIIIIIIIIIIIIIIIIIIIIIIIIIIIIIIIIIIIIIIIIIIIIIIIIIIIIIIIIIIIIIIIIIIIIIIIIIIIIIIIIIIIIIIIIIIIIIIIIIIIIIIIIIIIIIIIIIIIIIIIIIIIIIIIIIIIIIIIIIIIIIIIIIIIIIIIIIIIIIIIIIIIIIIIIIIIIIIIIIIIIIIIIIIIIIIIIIIIIIIIIIIIIIIIIIIIIIIIIIIIIIIIIIIIIIIIIIIIIIIIIIIIIIIIIIIIII
@R0001116
TATGGTGGCGATGTATTATTTTGTAAGTTTTATAAAATGGGGGGGGGGTATTTGAAAAGGGGGGTTTCGAGTTATTTTTTTTTTTTAGTTAGGTTTTTGGCGGAATGTGGGCGTAAGATTTAGAGGTTTATGTTGATTAGTAATTTTGAATTTAGATATTTGGGTTTAGTATAGATTTAATTTCGGGTAAAATATAGTGGGAAAAAAAATGTAATTATTATTAGTTGTTTTTTGACGTAGTTATTTTAATAGTGGAAAGAGAGGGCGTTAAAGGTAAATTTAGTTGGAGATTTTTAGATTATAGAGAAGGTTGCGGAATT
+
IIIIIIIIIIIIIIIIIIIIIIIIIIIIIIIIIIIIIIIIIIIIIIIIIIIIIIIIIIIIIIIIIIIIIIIIIIIIIIIIIIIIIIIIIIIIIIIIIIIIIIIIIIIIIIIIIIIIIIIIIIIIIIIIIIIIIIIIIIIIIIIIIIIIIIIIIIIIIIIIIIIIIIIIIIIIIIIIIIIIIIIIIIIIIIIIIIIIIIIIIIIIIIIIIIIIIIIIIIIIIIIIIIIIIIIIIIIIIIIIIIIIIIIIIIIIIIIIIIIIIIIIIIIIIIIIIIIIIIIIIIIIIIIIIIIIIIIIIIIIIIIIIIIIIIIIIIIIIIII
@R0001117
TATGGCGGTGATGTATTATTTCGTAAGTTTTATAAAATGGGGGGGGGGTATTTGAAAAGGGGGGTTTTGAGTTATTTTTTTTTTTTAGTTAGGTTTTCGGTGGAACGTGGGTGTAAGATTTAGAGGTTTATGTTGATTAGTAATTTTGAATTTAGATATTCGGGTTTAGTATAGATTTAATTTTGGGTAAAATATAGTGGGAAAAAAAATGTAATTATTATTAGTCGTTTTTTGATGTAGTTATTTTAATAGCGGAAAGAGAGGGTGTTAAAGGTAAATTTAGTCGGAGATTTTTAGATTATAGAGAAGGTTGTGGAATT
+
IIIIIIIIIIIIIIIIIIIIIIIIIIIIIIIIIIIIIIIIIIIIIIIIIIIIIIIIIIIIIIIIIIIIIIIIIIIIIIIIIIIIIIIIIIIIIIIIIIIIIIIIIIIIIIIIIIIIIIIIIIIIIIIIIIIIIIIIIIIIIIIIIIIIIIIIIIIIIIIIIIIIIIIIIIIIIIIIIIIIIIIIIIIIIIIIIIIIIIIIIIIIIIIIIIIIIIIIIIIIIIIIIIIIIIIIIIIIIIIIIIIIIIIIIIIIIIIIIIIIIIIIIIIIIIIIIIIIIIIIIIIIIIIIIIIIIIIIIIIIIIIIIIIIIIIIIIIIIIII
@R0001118
TATGGTGGCGATGTATTATTTTGTAAGTTTTATAAAATGGGGGGGGGGTATTTGAAAAGGGGGGTTTCGAGTTATTTTTTTTTTTTAGTTAGGTTTTTGGCGGAATGTGGGCGTAAGATTTAGAGGTTTATGTTGATTAGTAATTTTGAATTTAGATATTTGGGTTTAGTATAGATTTAATTTCGGGTAAAATATAGTGGGAAAAAAAATGTAATTATTATTAGTTGTTTTTTGACGTAGTTATTTTAATAGTGGAAAGAGAGGGCGTTAAAGGTAAATTTAGTTGGAGATTTTTAGATTATAGAGAAGGTTGCGGAATT
+
IIIIIIIIIIIIIIIIIIIIIIIIIIIIIIIIIIIIIIIIIIIIIIIIIIIIIIIIIIIIIIIIIIIIIIIIIIIIIIIIIIIIIIIIIIIIIIIIIIIIIIIIIIIIIIIIIIIIIIIIIIIIIIIIIIIIIIIIIIIIIIIIIIIIIIIIIIIIIIIIIIIIIIIIIIIIIIIIIIIIIIIIIIIIIIIIIIIIIIIIIIIIIIIIIIIIIIIIIIIIIIIIIIIIIIIIIIIIIIIIIIIIIIIIIIIIIIIIIIIIIIIIIIIIIIIIIIIIIIIIIIIIIIIIIIIIIIIIIIIIIIIIIIIIIIIIIIIIIIII
@R0001119
TATGGTGGCGATGTATTATTTTGTAAGTTTTATAAAATGGGGGGGGGGTATTTGAAAAGGGGGGTTTCGAGTTATTTTTTTTTTTTAGTTAGGTTTTTGGCGGAATGTGGGCGTAAGATTTAGAGGTTTATGTTGATTAGTAATTTTGAATTTAGATATTTGGGTTTAGTATAGATTTAATTTCGGGTAAAATATAGTGGGAAAAAAAATGTAATTATTATTAGTTGTTTTTTGACGTAGTTATTTTAATAGTGGAAAGAGAGGGCGTTAAAGGTAAATTTAGTTGGAGATTTTTAGATTATAGAGAAGGTTGCGGAATT
+
IIIIIIIIIIIIIIIIIIIIIIIIIIIIIIIIIIIIIIIIIIIIIIIIIIIIIIIIIIIIIIIIIIIIIIIIIIIIIIIIIIIIIIIIIIIIIIIIIIIIIIIIIIIIIIIIIIIIIIIIIIIIIIIIIIIIIIIIIIIIIIIIIIIIIIIIIIIIIIIIIIIIIIIIIIIIIIIIIIIIIIIIIIIIIIIIIIIIIIIIIIIIIIIIIIIIIIIIIIIIIIIIIIIIIIIIIIIIIIIIIIIIIIIIIIIIIIIIIIIIIIIIIIIIIIIIIIIIIIIIIIIIIIIIIIIIIIIIIIIIIIIIIIIIIIIIIIIIIIII
@R0001120
TATGGTGGCGATGTATTATTTTGTAAGTTTTATAAAATGGGGGGGGGGTATTTGAAAAGGGGGGTTTCGAGTTATTTTTTTTTTTTAGTTAGGTTTTTGGCGGAATGTGGGCGTAAGATTTAGAGGTTTATGTTGATTAGTAATTTTGAATTTAGATATTTGGGTTTAGTATAGATTTAATTTCGGGTAAAATATAGTGGGAAAAAAAATGTAATTATTATTAGTTGTTTTTTGACGTAGTTATTTTAATAGTGGAAAGAGAGGGCGTTAAAGGTAAATTTAGTTGGAGATTTTTAGATTATAGAGAAGGTTGCGGAATT
+
IIIIIIIIIIIIIIIIIIIIIIIIIIIIIIIIIIIIIIIIIIIIIIIIIIIIIIIIIIIIIIIIIIIIIIIIIIIIIIIIIIIIIIIIIIIIIIIIIIIIIIIIIIIIIIIIIIIIIIIIIIIIIIIIIIIIIIIIIIIIIIIIIIIIIIIIIIIIIIIIIIIIIIIIIIIIIIIIIIIIIIIIIIIIIIIIIIIIIIIIIIIIIIIIIIIIIIIIIIIIIIIIIIIIIIIIIIIIIIIIIIIIIIIIIIIIIIIIIIIIIIIIIIIIIIIIIIIIIIIIIIIIIIIIIIIIIIIIIIIIIIIIIIIIIIIIIIIIIIII
@R0001121
TATGGCGGTGATGTATTATTTCGTAAGTTTTATAAAATGGGGGGGGGGTATTTGAAAAGGGGGGTTTTGAGTTATTTTTTTTTTTTAGTTAGGTTTTCGGTGGAACGTGGGTGTAAGATTTAGAGGTTTATGTTGATTAGTAATTTTGAATTTAGATATTCGGGTTTAGTATAGATTTAATTTTGGGTAAAATATAGTGGGAAAAAAAATGTAATTATTATTAGTCGTTTTTTGATGTAGTTATTTTAATAGCGGAAAGAGAGGGTGTTAAAGGTAAATTTAGTCGGAGATTTTTAGATTATAGAGAAGGTTGTGGAATT
+
IIIIIIIIIIIIIIIIIIIIIIIIIIIIIIIIIIIIIIIIIIIIIIIIIIIIIIIIIIIIIIIIIIIIIIIIIIIIIIIIIIIIIIIIIIIIIIIIIIIIIIIIIIIIIIIIIIIIIIIIIIIIIIIIIIIIIIIIIIIIIIIIIIIIIIIIIIIIIIIIIIIIIIIIIIIIIIIIIIIIIIIIIIIIIIIIIIIIIIIIIIIIIIIIIIIIIIIIIIIIIIIIIIIIIIIIIIIIIIIIIIIIIIIIIIIIIIIIIIIIIIIIIIIIIIIIIIIIIIIIIIIIIIIIIIIIIIIIIIIIIIIIIIIIIIIIIIIIIIII
@R0001122
TATGGCGGTGATGTATTATTTCGTAAGTTTTATAAAATGGGGGGGGGGTATTTGAAAAGGGGGGTTTTGAGTTATTTTTTTTTTTTAGTTAGGTTTTCGGTGGAACGTGGGTGTAAGATTTAGAGGTTTATGTTGATTAGTAATTTTGAATTTAGATATTCGGGTTTAGTATAGATTTAATTTTGGGTAAAATATAGTGGGAAAAAAAATGTAATTATTATTAGTCGTTTTTTGATGTAGTTATTTTAATAGCGGAAAGAGAGGGTGTTAAAGGTAAATTTAGTCGGAGATTTTTAGATTATAGAGAAGGTTGTGGAATT
+
IIIIIIIIIIIIIIIIIIIIIIIIIIIIIIIIIIIIIIIIIIIIIIIIIIIIIIIIIIIIIIIIIIIIIIIIIIIIIIIIIIIIIIIIIIIIIIIIIIIIIIIIIIIIIIIIIIIIIIIIIIIIIIIIIIIIIIIIIIIIIIIIIIIIIIIIIIIIIIIIIIIIIIIIIIIIIIIIIIIIIIIIIIIIIIIIIIIIIIIIIIIIIIIIIIIIIIIIIIIIIIIIIIIIIIIIIIIIIIIIIIIIIIIIIIIIIIIIIIIIIIIIIIIIIIIIIIIIIIIIIIIIIIIIIIIIIIIIIIIIIIIIIIIIIIIIIIIIIIII
@R0001123
TATGGTGGCGATGTATTATTTTGTAAGTTTTATAAAATGGGGGGGGGGTATTTGAAAAGGGGGGTTTCGAGTTATTTTTTTTTTTTAGTTAGGTTTTTGGCGGAATGTGGGCGTAAGATTTAGAGGTTTATGTTGATTAGTAATTTTGAATTTAGATATTTGGGTTTAGTATAGATTTAATTTCGGGTAAAATATAGTGGGAAAAAAAATGTAATTATTATTAGTTGTTTTTTGACGTAGTTATTTTAATAGTGGAAAGAGAGGGCGTTAAAGGTAAATTTAGTTGGAGATTTTTAGATTATAGAGAAGGTTGCGGAATT
+
IIIIIIIIIIIIIIIIIIIIIIIIIIIIIIIIIIIIIIIIIIIIIIIIIIIIIIIIIIIIIIIIIIIIIIIIIIIIIIIIIIIIIIIIIIIIIIIIIIIIIIIIIIIIIIIIIIIIIIIIIIIIIIIIIIIIIIIIIIIIIIIIIIIIIIIIIIIIIIIIIIIIIIIIIIIIIIIIIIIIIIIIIIIIIIIIIIIIIIIIIIIIIIIIIIIIIIIIIIIIIIIIIIIIIIIIIIIIIIIIIIIIIIIIIIIIIIIIIIIIIIIIIIIIIIIIIIIIIIIIIIIIIIIIIIIIIIIIIIIIIIIIIIIIIIIIIIIIIIII
@R0001124
TATGGCGGTGATGTATTATTTCGTAAGTTTTATAAAATGGGGGGGGGGTATTTGAAAAGGGGGGTTTTGAGTTATTTTTTTTTTTTAGTTAGGTTTTCGGTGGAACGTGGGTGTAAGATTTAGAGGTTTATGTTGATTAGTAATTTTGAATTTAGATATTCGGGTTTAGTATAGATTTAATTTTGGGTAAAATATAGTGGGAAAAAAAATGTAATTATTATTAGTCGTTTTTTGATGTAGTTATTTTAATAGCGGAAAGAGAGGGTGTTAAAGGTAAATTTAGTCGGAGATTTTTAGATTATAGAGAAGGTTGTGGAATT
+
IIIIIIIIIIIIIIIIIIIIIIIIIIIIIIIIIIIIIIIIIIIIIIIIIIIIIIIIIIIIIIIIIIIIIIIIIIIIIIIIIIIIIIIIIIIIIIIIIIIIIIIIIIIIIIIIIIIIIIIIIIIIIIIIIIIIIIIIIIIIIIIIIIIIIIIIIIIIIIIIIIIIIIIIIIIIIIIIIIIIIIIIIIIIIIIIIIIIIIIIIIIIIIIIIIIIIIIIIIIIIIIIIIIIIIIIIIIIIIIIIIIIIIIIIIIIIIIIIIIIIIIIIIIIIIIIIIIIIIIIIIIIIIIIIIIIIIIIIIIIIIIIIIIIIIIIIIIIIIII
@R0001125
TATGGCGGTGATGTATTATTTCGTAAGTTTTATAAAATGGGGGGGGGGTATTTGAAAAGGGGGGTTTTGAGTTATTTTTTTTTTTTAGTTAGGTTTTCGGTGGAACGTGGGTGTAAGATTTAGAGGTTTATGTTGATTAGTAATTTTGAATTTAGATATTCGGGTTTAGTATAGATTTAATTTTGGGTAAAATATAGTGGGAAAAAAAATGTAATTATTATTAGTCGTTTTTTGATGTAGTTATTTTAATAGCGGAAAGAGAGGGTGTTAAAGGTAAATTTAGTCGGAGATTTTTAGATTATAGAGAAGGTTGTGGAATT
+
IIIIIIIIIIIIIIIIIIIIIIIIIIIIIIIIIIIIIIIIIIIIIIIIIIIIIIIIIIIIIIIIIIIIIIIIIIIIIIIIIIIIIIIIIIIIIIIIIIIIIIIIIIIIIIIIIIIIIIIIIIIIIIIIIIIIIIIIIIIIIIIIIIIIIIIIIIIIIIIIIIIIIIIIIIIIIIIIIIIIIIIIIIIIIIIIIIIIIIIIIIIIIIIIIIIIIIIIIIIIIIIIIIIIIIIIIIIIIIIIIIIIIIIIIIIIIIIIIIIIIIIIIIIIIIIIIIIIIIIIIIIIIIIIIIIIIIIIIIIIIIIIIIIIIIIIIIIIIIII
@R0001126
TATGGCGGTGATGTATTATTTCGTAAGTTTTATAAAATGGGGGGGGGGTATTTGAAAAGGGGGGTTTTGAGTTATTTTTTTTTTTTAGTTAGGTTTTCGGTGGAACGTGGGTGTAAGATTTAGAGGTTTATGTTGATTAGTAATTTTGAATTTAGATATTCGGGTTTAGTATAGATTTAATTTTGGGTAAAATATAGTGGGAAAAAAAATGTAATTATTATTAGTCGTTTTTTGATGTAGTTATTTTAATAGCGGAAAGAGAGGGTGTTAAAGGTAAATTTAGTCGGAGATTTTTAGATTATAGAGAAGGTTGTGGAATT
+
IIIIIIIIIIIIIIIIIIIIIIIIIIIIIIIIIIIIIIIIIIIIIIIIIIIIIIIIIIIIIIIIIIIIIIIIIIIIIIIIIIIIIIIIIIIIIIIIIIIIIIIIIIIIIIIIIIIIIIIIIIIIIIIIIIIIIIIIIIIIIIIIIIIIIIIIIIIIIIIIIIIIIIIIIIIIIIIIIIIIIIIIIIIIIIIIIIIIIIIIIIIIIIIIIIIIIIIIIIIIIIIIIIIIIIIIIIIIIIIIIIIIIIIIIIIIIIIIIIIIIIIIIIIIIIIIIIIIIIIIIIIIIIIIIIIIIIIIIIIIIIIIIIIIIIIIIIIIIIII
@R0001127
TATGGTGGCGATGTATTATTTTGTAAGTTTTATAAAATGGGGGGGGGGTATTTGAAAAGGGGGGTTTCGAGTTATTTTTTTTTTTTAGTTAGGTTTTTGGCGGAATGTGGGCGTAAGATTTAGAGGTTTATGTTGATTAGTAATTTTGAATTTAGATATTTGGGTTTAGTATAGATTTAATTTCGGGTAAAATATAGTGGGAAAAAAAATGTAATTATTATTAGTTGTTTTTTGACGTAGTTATTTTAATAGTGGAAAGAGAGGGCGTTAAAGGTAAATTTAGTTGGAGATTTTTAGATTATAGAGAAGGTTGCGGAATT
+
IIIIIIIIIIIIIIIIIIIIIIIIIIIIIIIIIIIIIIIIIIIIIIIIIIIIIIIIIIIIIIIIIIIIIIIIIIIIIIIIIIIIIIIIIIIIIIIIIIIIIIIIIIIIIIIIIIIIIIIIIIIIIIIIIIIIIIIIIIIIIIIIIIIIIIIIIIIIIIIIIIIIIIIIIIIIIIIIIIIIIIIIIIIIIIIIIIIIIIIIIIIIIIIIIIIIIIIIIIIIIIIIIIIIIIIIIIIIIIIIIIIIIIIIIIIIIIIIIIIIIIIIIIIIIIIIIIIIIIIIIIIIIIIIIIIIIIIIIIIIIIIIIIIIIIIIIIIIIIII
@R0001128
TATGGCGGTGATGTATTATTTCGTAAGTTTTATAAAATGGGGGGGGGGTATTTGAAAAGGGGGGTTTTGAGTTATTTTTTTTTTTTAGTTAGGTTTTCGGTGGAACGTGGGTGTAAGATTTAGAGGTTTATGTTGATTAGTAATTTTGAATTTAGATATTCGGGTTTAGTATAGATTTAATTTTGGGTAAAATATAGTGGGAAAAAAAATGTAATTATTATTAGTCGTTTTTTGATGTAGTTATTTTAATAGCGGAAAGAGAGGGTGTTAAAGGTAAATTTAGTCGGAGATTTTTAGATTATAGAGAAGGTTGTGGAATT
+
IIIIIIIIIIIIIIIIIIIIIIIIIIIIIIIIIIIIIIIIIIIIIIIIIIIIIIIIIIIIIIIIIIIIIIIIIIIIIIIIIIIIIIIIIIIIIIIIIIIIIIIIIIIIIIIIIIIIIIIIIIIIIIIIIIIIIIIIIIIIIIIIIIIIIIIIIIIIIIIIIIIIIIIIIIIIIIIIIIIIIIIIIIIIIIIIIIIIIIIIIIIIIIIIIIIIIIIIIIIIIIIIIIIIIIIIIIIIIIIIIIIIIIIIIIIIIIIIIIIIIIIIIIIIIIIIIIIIIIIIIIIIIIIIIIIIIIIIIIIIIIIIIIIIIIIIIIIIIIII
@R0001129
TATGGCGGTGATGTATTATTTCGTAAGTTTTATAAAATGGGGGGGGGGTATTTGAAAAGGGGGGTTTTGAGTTATTTTTTTTTTTTAGTTAGGTTTTCGGTGGAACGTGGGTGTAAGATTTAGAGGTTTATGTTGATTAGTAATTTTGAATTTAGATATTCGGGTTTAGTATAGATTTAATTTTGGGTAAAATATAGTGGGAAAAAAAATGTAATTATTATTAGTCGTTTTTTGATGTAGTTATTTTAATAGCGGAAAGAGAGGGTGTTAAAGGTAAATTTAGTCGGAGATTTTTAGATTATAGAGAAGGTTGTGGAATT
+
IIIIIIIIIIIIIIIIIIIIIIIIIIIIIIIIIIIIIIIIIIIIIIIIIIIIIIIIIIIIIIIIIIIIIIIIIIIIIIIIIIIIIIIIIIIIIIIIIIIIIIIIIIIIIIIIIIIIIIIIIIIIIIIIIIIIIIIIIIIIIIIIIIIIIIIIIIIIIIIIIIIIIIIIIIIIIIIIIIIIIIIIIIIIIIIIIIIIIIIIIIIIIIIIIIIIIIIIIIIIIIIIIIIIIIIIIIIIIIIIIIIIIIIIIIIIIIIIIIIIIIIIIIIIIIIIIIIIIIIIIIIIIIIIIIIIIIIIIIIIIIIIIIIIIIIIIIIIIIII
@R0001130
TATGGCGGTGATGTATTATTTCGTAAGTTTTATAAAATGGGGGGGGGGTATTTGAAAAGGGGGGTTTTGAGTTATTTTTTTTTTTTAGTTAGGTTTTCGGTGGAACGTGGGTGTAAGATTTAGAGGTTTATGTTGATTAGTAATTTTGAATTTAGATATTCGGGTTTAGTATAGATTTAATTTTGGGTAAAATATAGTGGGAAAAAAAATGTAATTATTATTAGTCGTTTTTTGATGTAGTTATTTTAATAGCGGAAAGAGAGGGTGTTAAAGGTAAATTTAGTCGGAGATTTTTAGATTATAGAGAAGGTTGTGGAATT
+
IIIIIIIIIIIIIIIIIIIIIIIIIIIIIIIIIIIIIIIIIIIIIIIIIIIIIIIIIIIIIIIIIIIIIIIIIIIIIIIIIIIIIIIIIIIIIIIIIIIIIIIIIIIIIIIIIIIIIIIIIIIIIIIIIIIIIIIIIIIIIIIIIIIIIIIIIIIIIIIIIIIIIIIIIIIIIIIIIIIIIIIIIIIIIIIIIIIIIIIIIIIIIIIIIIIIIIIIIIIIIIIIIIIIIIIIIIIIIIIIIIIIIIIIIIIIIIIIIIIIIIIIIIIIIIIIIIIIIIIIIIIIIIIIIIIIIIIIIIIIIIIIIIIIIIIIIIIIIIII
@R0001131
TATGGCGGTGATGTATTATTTCGTAAGTTTTATAAAATGGGGGGGGGGTATTTGAAAAGGGGGGTTTTGAGTTATTTTTTTTTTTTAGTTAGGTTTTCGGTGGAACGTGGGTGTAAGATTTAGAGGTTTATGTTGATTAGTAATTTTGAATTTAGATATTCGGGTTTAGTATAGATTTAATTTTGGGTAAAATATAGTGGGAAAAAAAATGTAATTATTATTAGTCGTTTTTTGATGTAGTTATTTTAATAGCGGAAAGAGAGGGTGTTAAAGGTAAATTTAGTCGGAGATTTTTAGATTATAGAGAAGGTTGTGGAATT
+
IIIIIIIIIIIIIIIIIIIIIIIIIIIIIIIIIIIIIIIIIIIIIIIIIIIIIIIIIIIIIIIIIIIIIIIIIIIIIIIIIIIIIIIIIIIIIIIIIIIIIIIIIIIIIIIIIIIIIIIIIIIIIIIIIIIIIIIIIIIIIIIIIIIIIIIIIIIIIIIIIIIIIIIIIIIIIIIIIIIIIIIIIIIIIIIIIIIIIIIIIIIIIIIIIIIIIIIIIIIIIIIIIIIIIIIIIIIIIIIIIIIIIIIIIIIIIIIIIIIIIIIIIIIIIIIIIIIIIIIIIIIIIIIIIIIIIIIIIIIIIIIIIIIIIIIIIIIIIIII
@R0001132
TATGGCGGTGATGTATTATTTCGTAAGTTTTATAAAATGGGGGGGGGGTATTTGAAAAGGGGGGTTTTGAGTTATTTTTTTTTTTTAGTTAGGTTTTCGGTGGAACGTGGGTGTAAGATTTAGAGGTTTATGTTGATTAGTAATTTTGAATTTAGATATTCGGGTTTAGTATAGATTTAATTTTGGGTAAAATATAGTGGGAAAAAAAATGTAATTATTATTAGTCGTTTTTTGATGTAGTTATTTTAATAGCGGAAAGAGAGGGTGTTAAAGGTAAATTTAGTCGGAGATTTTTAGATTATAGAGAAGGTTGTGGAATT
+
IIIIIIIIIIIIIIIIIIIIIIIIIIIIIIIIIIIIIIIIIIIIIIIIIIIIIIIIIIIIIIIIIIIIIIIIIIIIIIIIIIIIIIIIIIIIIIIIIIIIIIIIIIIIIIIIIIIIIIIIIIIIIIIIIIIIIIIIIIIIIIIIIIIIIIIIIIIIIIIIIIIIIIIIIIIIIIIIIIIIIIIIIIIIIIIIIIIIIIIIIIIIIIIIIIIIIIIIIIIIIIIIIIIIIIIIIIIIIIIIIIIIIIIIIIIIIIIIIIIIIIIIIIIIIIIIIIIIIIIIIIIIIIIIIIIIIIIIIIIIIIIIIIIIIIIIIIIIIIII
@R0001133
TATGGCGGTGATGTATTATTTCGTAAGTTTTATAAAATGGGGGGGGGGTATTTGAAAAGGGGGGTTTTGAGTTATTTTTTTTTTTTAGTTAGGTTTTCGGTGGAACGTGGGTGTAAGATTTAGAGGTTTATGTTGATTAGTAATTTTGAATTTAGATATTCGGGTTTAGTATAGATTTAATTTTGGGTAAAATATAGTGGGAAAAAAAATGTAATTATTATTAGTCGTTTTTTGATGTAGTTATTTTAATAGCGGAAAGAGAGGGTGTTAAAGGTAAATTTAGTCGGAGATTTTTAGATTATAGAGAAGGTTGTGGAATT
+
IIIIIIIIIIIIIIIIIIIIIIIIIIIIIIIIIIIIIIIIIIIIIIIIIIIIIIIIIIIIIIIIIIIIIIIIIIIIIIIIIIIIIIIIIIIIIIIIIIIIIIIIIIIIIIIIIIIIIIIIIIIIIIIIIIIIIIIIIIIIIIIIIIIIIIIIIIIIIIIIIIIIIIIIIIIIIIIIIIIIIIIIIIIIIIIIIIIIIIIIIIIIIIIIIIIIIIIIIIIIIIIIIIIIIIIIIIIIIIIIIIIIIIIIIIIIIIIIIIIIIIIIIIIIIIIIIIIIIIIIIIIIIIIIIIIIIIIIIIIIIIIIIIIIIIIIIIIIIIII
@R0001134
TATGGCGGTGATGTATTATTTCGTAAGTTTTATAAAATGGGGGGGGGGTATTTGAAAAGGGGGGTTTTGAGTTATTTTTTTTTTTTAGTTAGGTTTTCGGTGGAACGTGGGTGTAAGATTTAGAGGTTTATGTTGATTAGTAATTTTGAATTTAGATATTCGGGTTTAGTATAGATTTAATTTTGGGTAAAATATAGTGGGAAAAAAAATGTAATTATTATTAGTCGTTTTTTGATGTAGTTATTTTAATAGCGGAAAGAGAGGGTGTTAAAGGTAAATTTAGTCGGAGATTTTTAGATTATAGAGAAGGTTGTGGAATT
+
IIIIIIIIIIIIIIIIIIIIIIIIIIIIIIIIIIIIIIIIIIIIIIIIIIIIIIIIIIIIIIIIIIIIIIIIIIIIIIIIIIIIIIIIIIIIIIIIIIIIIIIIIIIIIIIIIIIIIIIIIIIIIIIIIIIIIIIIIIIIIIIIIIIIIIIIIIIIIIIIIIIIIIIIIIIIIIIIIIIIIIIIIIIIIIIIIIIIIIIIIIIIIIIIIIIIIIIIIIIIIIIIIIIIIIIIIIIIIIIIIIIIIIIIIIIIIIIIIIIIIIIIIIIIIIIIIIIIIIIIIIIIIIIIIIIIIIIIIIIIIIIIIIIIIIIIIIIIIIII
@R0001135
TATGGTGGCGATGTATTATTTTGTAAGTTTTATAAAATGGGGGGGGGGTATTTGAAAAGGGGGGTTTCGAGTTATTTTTTTTTTTTAGTTAGGTTTTTGGCGGAATGTGGGCGTAAGATTTAGAGGTTTATGTTGATTAGTAATTTTGAATTTAGATATTTGGGTTTAGTATAGATTTAATTTCGGGTAAAATATAGTGGGAAAAAAAATGTAATTATTATTAGTTGTTTTTTGACGTAGTTATTTTAATAGTGGAAAGAGAGGGCGTTAAAGGTAAATTTAGTTGGAGATTTTTAGATTATAGAGAAGGTTGCGGAATT
+
IIIIIIIIIIIIIIIIIIIIIIIIIIIIIIIIIIIIIIIIIIIIIIIIIIIIIIIIIIIIIIIIIIIIIIIIIIIIIIIIIIIIIIIIIIIIIIIIIIIIIIIIIIIIIIIIIIIIIIIIIIIIIIIIIIIIIIIIIIIIIIIIIIIIIIIIIIIIIIIIIIIIIIIIIIIIIIIIIIIIIIIIIIIIIIIIIIIIIIIIIIIIIIIIIIIIIIIIIIIIIIIIIIIIIIIIIIIIIIIIIIIIIIIIIIIIIIIIIIIIIIIIIIIIIIIIIIIIIIIIIIIIIIIIIIIIIIIIIIIIIIIIIIIIIIIIIIIIIIII
@R0001136
TATGGTGGCGATGTATTATTTTGTAAGTTTTATAAAATGGGGGGGGGGTATTTGAAAAGGGGGGTTTCGAGTTATTTTTTTTTTTTAGTTAGGTTTTTGGCGGAATGTGGGCGTAAGATTTAGAGGTTTATGTTGATTAGTAATTTTGAATTTAGATATTTGGGTTTAGTATAGATTTAATTTCGGGTAAAATATAGTGGGAAAAAAAATGTAATTATTATTAGTTGTTTTTTGACGTAGTTATTTTAATAGTGGAAAGAGAGGGCGTTAAAGGTAAATTTAGTTGGAGATTTTTAGATTATAGAGAAGGTTGCGGAATT
+
IIIIIIIIIIIIIIIIIIIIIIIIIIIIIIIIIIIIIIIIIIIIIIIIIIIIIIIIIIIIIIIIIIIIIIIIIIIIIIIIIIIIIIIIIIIIIIIIIIIIIIIIIIIIIIIIIIIIIIIIIIIIIIIIIIIIIIIIIIIIIIIIIIIIIIIIIIIIIIIIIIIIIIIIIIIIIIIIIIIIIIIIIIIIIIIIIIIIIIIIIIIIIIIIIIIIIIIIIIIIIIIIIIIIIIIIIIIIIIIIIIIIIIIIIIIIIIIIIIIIIIIIIIIIIIIIIIIIIIIIIIIIIIIIIIIIIIIIIIIIIIIIIIIIIIIIIIIIIIII
@R0001137
TATGGTGGCGATGTATTATTTTGTAAGTTTTATAAAATGGGGGGGGGGTATTTGAAAAGGGGGGTTTCGAGTTATTTTTTTTTTTTAGTTAGGTTTTTGGCGGAATGTGGGCGTAAGATTTAGAGGTTTATGTTGATTAGTAATTTTGAATTTAGATATTTGGGTTTAGTATAGATTTAATTTCGGGTAAAATATAGTGGGAAAAAAAATGTAATTATTATTAGTTGTTTTTTGACGTAGTTATTTTAATAGTGGAAAGAGAGGGCGTTAAAGGTAAATTTAGTTGGAGATTTTTAGATTATAGAGAAGGTTGCGGAATT
+
IIIIIIIIIIIIIIIIIIIIIIIIIIIIIIIIIIIIIIIIIIIIIIIIIIIIIIIIIIIIIIIIIIIIIIIIIIIIIIIIIIIIIIIIIIIIIIIIIIIIIIIIIIIIIIIIIIIIIIIIIIIIIIIIIIIIIIIIIIIIIIIIIIIIIIIIIIIIIIIIIIIIIIIIIIIIIIIIIIIIIIIIIIIIIIIIIIIIIIIIIIIIIIIIIIIIIIIIIIIIIIIIIIIIIIIIIIIIIIIIIIIIIIIIIIIIIIIIIIIIIIIIIIIIIIIIIIIIIIIIIIIIIIIIIIIIIIIIIIIIIIIIIIIIIIIIIIIIIIII
@R0001138
TATGGTGGCGATGTATTATTTTGTAAGTTTTATAAAATGGGGGGGGGGTATTTGAAAAGGGGGGTTTCGAGTTATTTTTTTTTTTTAGTTAGGTTTTTGGCGGAATGTGGGCGTAAGATTTAGAGGTTTATGTTGATTAGTAATTTTGAATTTAGATATTTGGGTTTAGTATAGATTTAATTTCGGGTAAAATATAGTGGGAAAAAAAATGTAATTATTATTAGTTGTTTTTTGACGTAGTTATTTTAATAGTGGAAAGAGAGGGCGTTAAAGGTAAATTTAGTTGGAGATTTTTAGATTATAGAGAAGGTTGCGGAATT
+
IIIIIIIIIIIIIIIIIIIIIIIIIIIIIIIIIIIIIIIIIIIIIIIIIIIIIIIIIIIIIIIIIIIIIIIIIIIIIIIIIIIIIIIIIIIIIIIIIIIIIIIIIIIIIIIIIIIIIIIIIIIIIIIIIIIIIIIIIIIIIIIIIIIIIIIIIIIIIIIIIIIIIIIIIIIIIIIIIIIIIIIIIIIIIIIIIIIIIIIIIIIIIIIIIIIIIIIIIIIIIIIIIIIIIIIIIIIIIIIIIIIIIIIIIIIIIIIIIIIIIIIIIIIIIIIIIIIIIIIIIIIIIIIIIIIIIIIIIIIIIIIIIIIIIIIIIIIIIIII
@R0001139
TATGGCGGTGATGTATTATTTCGTAAGTTTTATAAAATGGGGGGGGGGTATTTGAAAAGGGGGGTTTTGAGTTATTTTTTTTTTTTAGTTAGGTTTTCGGTGGAACGTGGGTGTAAGATTTAGAGGTTTATGTTGATTAGTAATTTTGAATTTAGATATTCGGGTTTAGTATAGATTTAATTTTGGGTAAAATATAGTGGGAAAAAAAATGTAATTATTATTAGTCGTTTTTTGATGTAGTTATTTTAATAGCGGAAAGAGAGGGTGTTAAAGGTAAATTTAGTCGGAGATTTTTAGATTATAGAGAAGGTTGTGGAATT
+
IIIIIIIIIIIIIIIIIIIIIIIIIIIIIIIIIIIIIIIIIIIIIIIIIIIIIIIIIIIIIIIIIIIIIIIIIIIIIIIIIIIIIIIIIIIIIIIIIIIIIIIIIIIIIIIIIIIIIIIIIIIIIIIIIIIIIIIIIIIIIIIIIIIIIIIIIIIIIIIIIIIIIIIIIIIIIIIIIIIIIIIIIIIIIIIIIIIIIIIIIIIIIIIIIIIIIIIIIIIIIIIIIIIIIIIIIIIIIIIIIIIIIIIIIIIIIIIIIIIIIIIIIIIIIIIIIIIIIIIIIIIIIIIIIIIIIIIIIIIIIIIIIIIIIIIIIIIIIIII
@R0001140
TATGGTGGCGATGTATTATTTTGTAAGTTTTATAAAATGGGGGGGGGGTATTTGAAAAGGGGGGTTTCGAGTTATTTTTTTTTTTTAGTTAGGTTTTTGGCGGAATGTGGGCGTAAGATTTAGAGGTTTATGTTGATTAGTAATTTTGAATTTAGATATTTGGGTTTAGTATAGATTTAATTTCGGGTAAAATATAGTGGGAAAAAAAATGTAATTATTATTAGTTGTTTTTTGACGTAGTTATTTTAATAGTGGAAAGAGAGGGCGTTAAAGGTAAATTTAGTTGGAGATTTTTAGATTATAGAGAAGGTTGCGGAATT
+
IIIIIIIIIIIIIIIIIIIIIIIIIIIIIIIIIIIIIIIIIIIIIIIIIIIIIIIIIIIIIIIIIIIIIIIIIIIIIIIIIIIIIIIIIIIIIIIIIIIIIIIIIIIIIIIIIIIIIIIIIIIIIIIIIIIIIIIIIIIIIIIIIIIIIIIIIIIIIIIIIIIIIIIIIIIIIIIIIIIIIIIIIIIIIIIIIIIIIIIIIIIIIIIIIIIIIIIIIIIIIIIIIIIIIIIIIIIIIIIIIIIIIIIIIIIIIIIIIIIIIIIIIIIIIIIIIIIIIIIIIIIIIIIIIIIIIIIIIIIIIIIIIIIIIIIIIIIIIIII
@R0001141
TATGGCGGTGATGTATTATTTCGTAAGTTTTATAAAATGGGGGGGGGGTATTTGAAAAGGGGGGTTTTGAGTTATTTTTTTTTTTTAGTTAGGTTTTCGGTGGAACGTGGGTGTAAGATTTAGAGGTTTATGTTGATTAGTAATTTTGAATTTAGATATTCGGGTTTAGTATAGATTTAATTTTGGGTAAAATATAGTGGGAAAAAAAATGTAATTATTATTAGTCGTTTTTTGATGTAGTTATTTTAATAGCGGAAAGAGAGGGTGTTAAAGGTAAATTTAGTCGGAGATTTTTAGATTATAGAGAAGGTTGTGGAATT
+
IIIIIIIIIIIIIIIIIIIIIIIIIIIIIIIIIIIIIIIIIIIIIIIIIIIIIIIIIIIIIIIIIIIIIIIIIIIIIIIIIIIIIIIIIIIIIIIIIIIIIIIIIIIIIIIIIIIIIIIIIIIIIIIIIIIIIIIIIIIIIIIIIIIIIIIIIIIIIIIIIIIIIIIIIIIIIIIIIIIIIIIIIIIIIIIIIIIIIIIIIIIIIIIIIIIIIIIIIIIIIIIIIIIIIIIIIIIIIIIIIIIIIIIIIIIIIIIIIIIIIIIIIIIIIIIIIIIIIIIIIIIIIIIIIIIIIIIIIIIIIIIIIIIIIIIIIIIIIIII
@R0001142
TATGGTGGCGATGTATTATTTTGTAAGTTTTATAAAATGGGGGGGGGGTATTTGAAAAGGGGGGTTTCGAGTTATTTTTTTTTTTTAGTTAGGTTTTTGGCGGAATGTGGGCGTAAGATTTAGAGGTTTATGTTGATTAGTAATTTTGAATTTAGATATTTGGGTTTAGTATAGATTTAATTTCGGGTAAAATATAGTGGGAAAAAAAATGTAATTATTATTAGTTGTTTTTTGACGTAGTTATTTTAATAGTGGAAAGAGAGGGCGTTAAAGGTAAATTTAGTTGGAGATTTTTAGATTATAGAGAAGGTTGCGGAATT
+
IIIIIIIIIIIIIIIIIIIIIIIIIIIIIIIIIIIIIIIIIIIIIIIIIIIIIIIIIIIIIIIIIIIIIIIIIIIIIIIIIIIIIIIIIIIIIIIIIIIIIIIIIIIIIIIIIIIIIIIIIIIIIIIIIIIIIIIIIIIIIIIIIIIIIIIIIIIIIIIIIIIIIIIIIIIIIIIIIIIIIIIIIIIIIIIIIIIIIIIIIIIIIIIIIIIIIIIIIIIIIIIIIIIIIIIIIIIIIIIIIIIIIIIIIIIIIIIIIIIIIIIIIIIIIIIIIIIIIIIIIIIIIIIIIIIIIIIIIIIIIIIIIIIIIIIIIIIIIIII
@R0001143
TATGGTGGCGATGTATTATTTTGTAAGTTTTATAAAATGGGGGGGGGGTATTTGAAAAGGGGGGTTTCGAGTTATTTTTTTTTTTTAGTTAGGTTTTTGGCGGAATGTGGGCGTAAGATTTAGAGGTTTATGTTGATTAGTAATTTTGAATTTAGATATTTGGGTTTAGTATAGATTTAATTTCGGGTAAAATATAGTGGGAAAAAAAATGTAATTATTATTAGTTGTTTTTTGACGTAGTTATTTTAATAGTGGAAAGAGAGGGCGTTAAAGGTAAATTTAGTTGGAGATTTTTAGATTATAGAGAAGGTTGCGGAATT
+
IIIIIIIIIIIIIIIIIIIIIIIIIIIIIIIIIIIIIIIIIIIIIIIIIIIIIIIIIIIIIIIIIIIIIIIIIIIIIIIIIIIIIIIIIIIIIIIIIIIIIIIIIIIIIIIIIIIIIIIIIIIIIIIIIIIIIIIIIIIIIIIIIIIIIIIIIIIIIIIIIIIIIIIIIIIIIIIIIIIIIIIIIIIIIIIIIIIIIIIIIIIIIIIIIIIIIIIIIIIIIIIIIIIIIIIIIIIIIIIIIIIIIIIIIIIIIIIIIIIIIIIIIIIIIIIIIIIIIIIIIIIIIIIIIIIIIIIIIIIIIIIIIIIIIIIIIIIIIIII
@R0001144
TATGGTGGCGATGTATTATTTTGTAAGTTTTATAAAATGGGGGGGGGGTATTTGAAAAGGGGGGTTTCGAGTTATTTTTTTTTTTTAGTTAGGTTTTTGGCGGAATGTGGGCGTAAGATTTAGAGGTTTATGTTGATTAGTAATTTTGAATTTAGATATTTGGGTTTAGTATAGATTTAATTTCGGGTAAAATATAGTGGGAAAAAAAATGTAATTATTATTAGTTGTTTTTTGACGTAGTTATTTTAATAGTGGAAAGAGAGGGCGTTAAAGGTAAATTTAGTTGGAGATTTTTAGATTATAGAGAAGGTTGCGGAATT
+
IIIIIIIIIIIIIIIIIIIIIIIIIIIIIIIIIIIIIIIIIIIIIIIIIIIIIIIIIIIIIIIIIIIIIIIIIIIIIIIIIIIIIIIIIIIIIIIIIIIIIIIIIIIIIIIIIIIIIIIIIIIIIIIIIIIIIIIIIIIIIIIIIIIIIIIIIIIIIIIIIIIIIIIIIIIIIIIIIIIIIIIIIIIIIIIIIIIIIIIIIIIIIIIIIIIIIIIIIIIIIIIIIIIIIIIIIIIIIIIIIIIIIIIIIIIIIIIIIIIIIIIIIIIIIIIIIIIIIIIIIIIIIIIIIIIIIIIIIIIIIIIIIIIIIIIIIIIIIIII
@R0001145
TATGGCGGTGATGTATTATTTCGTAAGTTTTATAAAATGGGGGGGGGGTATTTGAAAAGGGGGGTTTTGAGTTATTTTTTTTTTTTAGTTAGGTTTTCGGTGGAACGTGGGTGTAAGATTTAGAGGTTTATGTTGATTAGTAATTTTGAATTTAGATATTCGGGTTTAGTATAGATTTAATTTTGGGTAAAATATAGTGGGAAAAAAAATGTAATTATTATTAGTCGTTTTTTGATGTAGTTATTTTAATAGCGGAAAGAGAGGGTGTTAAAGGTAAATTTAGTCGGAGATTTTTAGATTATAGAGAAGGTTGTGGAATT
+
IIIIIIIIIIIIIIIIIIIIIIIIIIIIIIIIIIIIIIIIIIIIIIIIIIIIIIIIIIIIIIIIIIIIIIIIIIIIIIIIIIIIIIIIIIIIIIIIIIIIIIIIIIIIIIIIIIIIIIIIIIIIIIIIIIIIIIIIIIIIIIIIIIIIIIIIIIIIIIIIIIIIIIIIIIIIIIIIIIIIIIIIIIIIIIIIIIIIIIIIIIIIIIIIIIIIIIIIIIIIIIIIIIIIIIIIIIIIIIIIIIIIIIIIIIIIIIIIIIIIIIIIIIIIIIIIIIIIIIIIIIIIIIIIIIIIIIIIIIIIIIIIIIIIIIIIIIIIIIII
@R0001146
TATGGCGGTGATGTATTATTTCGTAAGTTTTATAAAATGGGGGGGGGGTATTTGAAAAGGGGGGTTTTGAGTTATTTTTTTTTTTTAGTTAGGTTTTCGGTGGAACGTGGGTGTAAGATTTAGAGGTTTATGTTGATTAGTAATTTTGAATTTAGATATTCGGGTTTAGTATAGATTTAATTTTGGGTAAAATATAGTGGGAAAAAAAATGTAATTATTATTAGTCGTTTTTTGATGTAGTTATTTTAATAGCGGAAAGAGAGGGTGTTAAAGGTAAATTTAGTCGGAGATTTTTAGATTATAGAGAAGGTTGTGGAATT
+
IIIIIIIIIIIIIIIIIIIIIIIIIIIIIIIIIIIIIIIIIIIIIIIIIIIIIIIIIIIIIIIIIIIIIIIIIIIIIIIIIIIIIIIIIIIIIIIIIIIIIIIIIIIIIIIIIIIIIIIIIIIIIIIIIIIIIIIIIIIIIIIIIIIIIIIIIIIIIIIIIIIIIIIIIIIIIIIIIIIIIIIIIIIIIIIIIIIIIIIIIIIIIIIIIIIIIIIIIIIIIIIIIIIIIIIIIIIIIIIIIIIIIIIIIIIIIIIIIIIIIIIIIIIIIIIIIIIIIIIIIIIIIIIIIIIIIIIIIIIIIIIIIIIIIIIIIIIIIIII
@R0001147
TATGGTGGCGATGTATTATTTTGTAAGTTTTATAAAATGGGGGGGGGGTATTTGAAAAGGGGGGTTTCGAGTTATTTTTTTTTTTTAGTTAGGTTTTTGGCGGAATGTGGGCGTAAGATTTAGAGGTTTATGTTGATTAGTAATTTTGAATTTAGATATTTGGGTTTAGTATAGATTTAATTTCGGGTAAAATATAGTGGGAAAAAAAATGTAATTATTATTAGTTGTTTTTTGACGTAGTTATTTTAATAGTGGAAAGAGAGGGCGTTAAAGGTAAATTTAGTTGGAGATTTTTAGATTATAGAGAAGGTTGCGGAATT
+
IIIIIIIIIIIIIIIIIIIIIIIIIIIIIIIIIIIIIIIIIIIIIIIIIIIIIIIIIIIIIIIIIIIIIIIIIIIIIIIIIIIIIIIIIIIIIIIIIIIIIIIIIIIIIIIIIIIIIIIIIIIIIIIIIIIIIIIIIIIIIIIIIIIIIIIIIIIIIIIIIIIIIIIIIIIIIIIIIIIIIIIIIIIIIIIIIIIIIIIIIIIIIIIIIIIIIIIIIIIIIIIIIIIIIIIIIIIIIIIIIIIIIIIIIIIIIIIIIIIIIIIIIIIIIIIIIIIIIIIIIIIIIIIIIIIIIIIIIIIIIIIIIIIIIIIIIIIIIIII
@R0001148
TATGGTGGCGATGTATTATTTTGTAAGTTTTATAAAATGGGGGGGGGGTATTTGAAAAGGGGGGTTTCGAGTTATTTTTTTTTTTTAGTTAGGTTTTTGGCGGAATGTGGGCGTAAGATTTAGAGGTTTATGTTGATTAGTAATTTTGAATTTAGATATTTGGGTTTAGTATAGATTTAATTTCGGGTAAAATATAGTGGGAAAAAAAATGTAATTATTATTAGTTGTTTTTTGACGTAGTTATTTTAATAGTGGAAAGAGAGGGCGTTAAAGGTAAATTTAGTTGGAGATTTTTAGATTATAGAGAAGGTTGCGGAATT
+
IIIIIIIIIIIIIIIIIIIIIIIIIIIIIIIIIIIIIIIIIIIIIIIIIIIIIIIIIIIIIIIIIIIIIIIIIIIIIIIIIIIIIIIIIIIIIIIIIIIIIIIIIIIIIIIIIIIIIIIIIIIIIIIIIIIIIIIIIIIIIIIIIIIIIIIIIIIIIIIIIIIIIIIIIIIIIIIIIIIIIIIIIIIIIIIIIIIIIIIIIIIIIIIIIIIIIIIIIIIIIIIIIIIIIIIIIIIIIIIIIIIIIIIIIIIIIIIIIIIIIIIIIIIIIIIIIIIIIIIIIIIIIIIIIIIIIIIIIIIIIIIIIIIIIIIIIIIIIIII
@R0001149
TATGGTGGCGATGTATTATTTTGTAAGTTTTATAAAATGGGGGGGGGGTATTTGAAAAGGGGGGTTTCGAGTTATTTTTTTTTTTTAGTTAGGTTTTTGGCGGAATGTGGGCGTAAGATTTAGAGGTTTATGTTGATTAGTAATTTTGAATTTAGATATTTGGGTTTAGTATAGATTTAATTTCGGGTAAAATATAGTGGGAAAAAAAATGTAATTATTATTAGTTGTTTTTTGACGTAGTTATTTTAATAGTGGAAAGAGAGGGCGTTAAAGGTAAATTTAGTTGGAGATTTTTAGATTATAGAGAAGGTTGCGGAATT
+
IIIIIIIIIIIIIIIIIIIIIIIIIIIIIIIIIIIIIIIIIIIIIIIIIIIIIIIIIIIIIIIIIIIIIIIIIIIIIIIIIIIIIIIIIIIIIIIIIIIIIIIIIIIIIIIIIIIIIIIIIIIIIIIIIIIIIIIIIIIIIIIIIIIIIIIIIIIIIIIIIIIIIIIIIIIIIIIIIIIIIIIIIIIIIIIIIIIIIIIIIIIIIIIIIIIIIIIIIIIIIIIIIIIIIIIIIIIIIIIIIIIIIIIIIIIIIIIIIIIIIIIIIIIIIIIIIIIIIIIIIIIIIIIIIIIIIIIIIIIIIIIIIIIIIIIIIIIIIIII
@R0001150
TATGGCGGTGATGTATTATTTCGTAAGTTTTATAAAATGGGGGGGGGGTATTTGAAAAGGGGGGTTTTGAGTTATTTTTTTTTTTTAGTTAGGTTTTCGGTGGAACGTGGGTGTAAGATTTAGAGGTTTATGTTGATTAGTAATTTTGAATTTAGATATTCGGGTTTAGTATAGATTTAATTTTGGGTAAAATATAGTGGGAAAAAAAATGTAATTATTATTAGTCGTTTTTTGATGTAGTTATTTTAATAGCGGAAAGAGAGGGTGTTAAAGGTAAATTTAGTCGGAGATTTTTAGATTATAGAGAAGGTTGTGGAATT
+
IIIIIIIIIIIIIIIIIIIIIIIIIIIIIIIIIIIIIIIIIIIIIIIIIIIIIIIIIIIIIIIIIIIIIIIIIIIIIIIIIIIIIIIIIIIIIIIIIIIIIIIIIIIIIIIIIIIIIIIIIIIIIIIIIIIIIIIIIIIIIIIIIIIIIIIIIIIIIIIIIIIIIIIIIIIIIIIIIIIIIIIIIIIIIIIIIIIIIIIIIIIIIIIIIIIIIIIIIIIIIIIIIIIIIIIIIIIIIIIIIIIIIIIIIIIIIIIIIIIIIIIIIIIIIIIIIIIIIIIIIIIIIIIIIIIIIIIIIIIIIIIIIIIIIIIIIIIIIIII
@R0001151
TATGGCGGTGATGTATTATTTCGTAAGTTTTATAAAATGGGGGGGGGGTATTTGAAAAGGGGGGTTTTGAGTTATTTTTTTTTTTTAGTTAGGTTTTCGGTGGAACGTGGGTGTAAGATTTAGAGGTTTATGTTGATTAGTAATTTTGAATTTAGATATTCGGGTTTAGTATAGATTTAATTTTGGGTAAAATATAGTGGGAAAAAAAATGTAATTATTATTAGTCGTTTTTTGATGTAGTTATTTTAATAGCGGAAAGAGAGGGTGTTAAAGGTAAATTTAGTCGGAGATTTTTAGATTATAGAGAAGGTTGTGGAATT
+
IIIIIIIIIIIIIIIIIIIIIIIIIIIIIIIIIIIIIIIIIIIIIIIIIIIIIIIIIIIIIIIIIIIIIIIIIIIIIIIIIIIIIIIIIIIIIIIIIIIIIIIIIIIIIIIIIIIIIIIIIIIIIIIIIIIIIIIIIIIIIIIIIIIIIIIIIIIIIIIIIIIIIIIIIIIIIIIIIIIIIIIIIIIIIIIIIIIIIIIIIIIIIIIIIIIIIIIIIIIIIIIIIIIIIIIIIIIIIIIIIIIIIIIIIIIIIIIIIIIIIIIIIIIIIIIIIIIIIIIIIIIIIIIIIIIIIIIIIIIIIIIIIIIIIIIIIIIIIIII
@R0001152
TATGGTGGCGATGTATTATTTTGTAAGTTTTATAAAATGGGGGGGGGGTATTTGAAAAGGGGGGTTTCGAGTTATTTTTTTTTTTTAGTTAGGTTTTTGGCGGAATGTGGGCGTAAGATTTAGAGGTTTATGTTGATTAGTAATTTTGAATTTAGATATTTGGGTTTAGTATAGATTTAATTTCGGGTAAAATATAGTGGGAAAAAAAATGTAATTATTATTAGTTGTTTTTTGACGTAGTTATTTTAATAGTGGAAAGAGAGGGCGTTAAAGGTAAATTTAGTTGGAGATTTTTAGATTATAGAGAAGGTTGCGGAATT
+
IIIIIIIIIIIIIIIIIIIIIIIIIIIIIIIIIIIIIIIIIIIIIIIIIIIIIIIIIIIIIIIIIIIIIIIIIIIIIIIIIIIIIIIIIIIIIIIIIIIIIIIIIIIIIIIIIIIIIIIIIIIIIIIIIIIIIIIIIIIIIIIIIIIIIIIIIIIIIIIIIIIIIIIIIIIIIIIIIIIIIIIIIIIIIIIIIIIIIIIIIIIIIIIIIIIIIIIIIIIIIIIIIIIIIIIIIIIIIIIIIIIIIIIIIIIIIIIIIIIIIIIIIIIIIIIIIIIIIIIIIIIIIIIIIIIIIIIIIIIIIIIIIIIIIIIIIIIIIIII
@R0001153
TATGGCGGTGATGTATTATTTCGTAAGTTTTATAAAATGGGGGGGGGGTATTTGAAAAGGGGGGTTTTGAGTTATTTTTTTTTTTTAGTTAGGTTTTCGGTGGAACGTGGGTGTAAGATTTAGAGGTTTATGTTGATTAGTAATTTTGAATTTAGATATTCGGGTTTAGTATAGATTTAATTTTGGGTAAAATATAGTGGGAAAAAAAATGTAATTATTATTAGTCGTTTTTTGATGTAGTTATTTTAATAGCGGAAAGAGAGGGTGTTAAAGGTAAATTTAGTCGGAGATTTTTAGATTATAGAGAAGGTTGTGGAATT
+
IIIIIIIIIIIIIIIIIIIIIIIIIIIIIIIIIIIIIIIIIIIIIIIIIIIIIIIIIIIIIIIIIIIIIIIIIIIIIIIIIIIIIIIIIIIIIIIIIIIIIIIIIIIIIIIIIIIIIIIIIIIIIIIIIIIIIIIIIIIIIIIIIIIIIIIIIIIIIIIIIIIIIIIIIIIIIIIIIIIIIIIIIIIIIIIIIIIIIIIIIIIIIIIIIIIIIIIIIIIIIIIIIIIIIIIIIIIIIIIIIIIIIIIIIIIIIIIIIIIIIIIIIIIIIIIIIIIIIIIIIIIIIIIIIIIIIIIIIIIIIIIIIIIIIIIIIIIIIIII
@R0001154
TATGGTGGCGATGTATTATTTTGTAAGTTTTATAAAATGGGGGGGGGGTATTTGAAAAGGGGGGTTTCGAGTTATTTTTTTTTTTTAGTTAGGTTTTTGGCGGAATGTGGGCGTAAGATTTAGAGGTTTATGTTGATTAGTAATTTTGAATTTAGATATTTGGGTTTAGTATAGATTTAATTTCGGGTAAAATATAGTGGGAAAAAAAATGTAATTATTATTAGTTGTTTTTTGACGTAGTTATTTTAATAGTGGAAAGAGAGGGCGTTAAAGGTAAATTTAGTTGGAGATTTTTAGATTATAGAGAAGGTTGCGGAATT
+
IIIIIIIIIIIIIIIIIIIIIIIIIIIIIIIIIIIIIIIIIIIIIIIIIIIIIIIIIIIIIIIIIIIIIIIIIIIIIIIIIIIIIIIIIIIIIIIIIIIIIIIIIIIIIIIIIIIIIIIIIIIIIIIIIIIIIIIIIIIIIIIIIIIIIIIIIIIIIIIIIIIIIIIIIIIIIIIIIIIIIIIIIIIIIIIIIIIIIIIIIIIIIIIIIIIIIIIIIIIIIIIIIIIIIIIIIIIIIIIIIIIIIIIIIIIIIIIIIIIIIIIIIIIIIIIIIIIIIIIIIIIIIIIIIIIIIIIIIIIIIIIIIIIIIIIIIIIIIIII
@R0001155
TATGGTGGCGATGTATTATTTTGTAAGTTTTATAAAATGGGGGGGGGGTATTTGAAAAGGGGGGTTTCGAGTTATTTTTTTTTTTTAGTTAGGTTTTTGGCGGAATGTGGGCGTAAGATTTAGAGGTTTATGTTGATTAGTAATTTTGAATTTAGATATTTGGGTTTAGTATAGATTTAATTTCGGGTAAAATATAGTGGGAAAAAAAATGTAATTATTATTAGTTGTTTTTTGACGTAGTTATTTTAATAGTGGAAAGAGAGGGCGTTAAAGGTAAATTTAGTTGGAGATTTTTAGATTATAGAGAAGGTTGCGGAATT
+
IIIIIIIIIIIIIIIIIIIIIIIIIIIIIIIIIIIIIIIIIIIIIIIIIIIIIIIIIIIIIIIIIIIIIIIIIIIIIIIIIIIIIIIIIIIIIIIIIIIIIIIIIIIIIIIIIIIIIIIIIIIIIIIIIIIIIIIIIIIIIIIIIIIIIIIIIIIIIIIIIIIIIIIIIIIIIIIIIIIIIIIIIIIIIIIIIIIIIIIIIIIIIIIIIIIIIIIIIIIIIIIIIIIIIIIIIIIIIIIIIIIIIIIIIIIIIIIIIIIIIIIIIIIIIIIIIIIIIIIIIIIIIIIIIIIIIIIIIIIIIIIIIIIIIIIIIIIIIIII
@R0001156
TATGGCGGTGATGTATTATTTCGTAAGTTTTATAAAATGGGGGGGGGGTATTTGAAAAGGGGGGTTTTGAGTTATTTTTTTTTTTTAGTTAGGTTTTCGGTGGAACGTGGGTGTAAGATTTAGAGGTTTATGTTGATTAGTAATTTTGAATTTAGATATTCGGGTTTAGTATAGATTTAATTTTGGGTAAAATATAGTGGGAAAAAAAATGTAATTATTATTAGTCGTTTTTTGATGTAGTTATTTTAATAGCGGAAAGAGAGGGTGTTAAAGGTAAATTTAGTCGGAGATTTTTAGATTATAGAGAAGGTTGTGGAATT
+
IIIIIIIIIIIIIIIIIIIIIIIIIIIIIIIIIIIIIIIIIIIIIIIIIIIIIIIIIIIIIIIIIIIIIIIIIIIIIIIIIIIIIIIIIIIIIIIIIIIIIIIIIIIIIIIIIIIIIIIIIIIIIIIIIIIIIIIIIIIIIIIIIIIIIIIIIIIIIIIIIIIIIIIIIIIIIIIIIIIIIIIIIIIIIIIIIIIIIIIIIIIIIIIIIIIIIIIIIIIIIIIIIIIIIIIIIIIIIIIIIIIIIIIIIIIIIIIIIIIIIIIIIIIIIIIIIIIIIIIIIIIIIIIIIIIIIIIIIIIIIIIIIIIIIIIIIIIIIIII
@R0001157
TATGGTGGCGATGTATTATTTTGTAAGTTTTATAAAATGGGGGGGGGGTATTTGAAAAGGGGGGTTTCGAGTTATTTTTTTTTTTTAGTTAGGTTTTTGGCGGAATGTGGGCGTAAGATTTAGAGGTTTATGTTGATTAGTAATTTTGAATTTAGATATTTGGGTTTAGTATAGATTTAATTTCGGGTAAAATATAGTGGGAAAAAAAATGTAATTATTATTAGTTGTTTTTTGACGTAGTTATTTTAATAGTGGAAAGAGAGGGCGTTAAAGGTAAATTTAGTTGGAGATTTTTAGATTATAGAGAAGGTTGCGGAATT
+
IIIIIIIIIIIIIIIIIIIIIIIIIIIIIIIIIIIIIIIIIIIIIIIIIIIIIIIIIIIIIIIIIIIIIIIIIIIIIIIIIIIIIIIIIIIIIIIIIIIIIIIIIIIIIIIIIIIIIIIIIIIIIIIIIIIIIIIIIIIIIIIIIIIIIIIIIIIIIIIIIIIIIIIIIIIIIIIIIIIIIIIIIIIIIIIIIIIIIIIIIIIIIIIIIIIIIIIIIIIIIIIIIIIIIIIIIIIIIIIIIIIIIIIIIIIIIIIIIIIIIIIIIIIIIIIIIIIIIIIIIIIIIIIIIIIIIIIIIIIIIIIIIIIIIIIIIIIIIIII
@R0001158
TATGGTGGCGATGTATTATTTTGTAAGTTTTATAAAATGGGGGGGGGGTATTTGAAAAGGGGGGTTTCGAGTTATTTTTTTTTTTTAGTTAGGTTTTTGGCGGAATGTGGGCGTAAGATTTAGAGGTTTATGTTGATTAGTAATTTTGAATTTAGATATTTGGGTTTAGTATAGATTTAATTTCGGGTAAAATATAGTGGGAAAAAAAATGTAATTATTATTAGTTGTTTTTTGACGTAGTTATTTTAATAGTGGAAAGAGAGGGCGTTAAAGGTAAATTTAGTTGGAGATTTTTAGATTATAGAGAAGGTTGCGGAATT
+
IIIIIIIIIIIIIIIIIIIIIIIIIIIIIIIIIIIIIIIIIIIIIIIIIIIIIIIIIIIIIIIIIIIIIIIIIIIIIIIIIIIIIIIIIIIIIIIIIIIIIIIIIIIIIIIIIIIIIIIIIIIIIIIIIIIIIIIIIIIIIIIIIIIIIIIIIIIIIIIIIIIIIIIIIIIIIIIIIIIIIIIIIIIIIIIIIIIIIIIIIIIIIIIIIIIIIIIIIIIIIIIIIIIIIIIIIIIIIIIIIIIIIIIIIIIIIIIIIIIIIIIIIIIIIIIIIIIIIIIIIIIIIIIIIIIIIIIIIIIIIIIIIIIIIIIIIIIIIIII
@R0001159
TATGGCGGTGATGTATTATTTCGTAAGTTTTATAAAATGGGGGGGGGGTATTTGAAAAGGGGGGTTTTGAGTTATTTTTTTTTTTTAGTTAGGTTTTCGGTGGAACGTGGGTGTAAGATTTAGAGGTTTATGTTGATTAGTAATTTTGAATTTAGATATTCGGGTTTAGTATAGATTTAATTTTGGGTAAAATATAGTGGGAAAAAAAATGTAATTATTATTAGTCGTTTTTTGATGTAGTTATTTTAATAGCGGAAAGAGAGGGTGTTAAAGGTAAATTTAGTCGGAGATTTTTAGATTATAGAGAAGGTTGTGGAATT
+
IIIIIIIIIIIIIIIIIIIIIIIIIIIIIIIIIIIIIIIIIIIIIIIIIIIIIIIIIIIIIIIIIIIIIIIIIIIIIIIIIIIIIIIIIIIIIIIIIIIIIIIIIIIIIIIIIIIIIIIIIIIIIIIIIIIIIIIIIIIIIIIIIIIIIIIIIIIIIIIIIIIIIIIIIIIIIIIIIIIIIIIIIIIIIIIIIIIIIIIIIIIIIIIIIIIIIIIIIIIIIIIIIIIIIIIIIIIIIIIIIIIIIIIIIIIIIIIIIIIIIIIIIIIIIIIIIIIIIIIIIIIIIIIIIIIIIIIIIIIIIIIIIIIIIIIIIIIIIIII
@R0001160
TATGGTGGCGATGTATTATTTTGTAAGTTTTATAAAATGGGGGGGGGGTATTTGAAAAGGGGGGTTTCGAGTTATTTTTTTTTTTTAGTTAGGTTTTTGGCGGAATGTGGGCGTAAGATTTAGAGGTTTATGTTGATTAGTAATTTTGAATTTAGATATTTGGGTTTAGTATAGATTTAATTTCGGGTAAAATATAGTGGGAAAAAAAATGTAATTATTATTAGTTGTTTTTTGACGTAGTTATTTTAATAGTGGAAAGAGAGGGCGTTAAAGGTAAATTTAGTTGGAGATTTTTAGATTATAGAGAAGGTTGCGGAATT
+
IIIIIIIIIIIIIIIIIIIIIIIIIIIIIIIIIIIIIIIIIIIIIIIIIIIIIIIIIIIIIIIIIIIIIIIIIIIIIIIIIIIIIIIIIIIIIIIIIIIIIIIIIIIIIIIIIIIIIIIIIIIIIIIIIIIIIIIIIIIIIIIIIIIIIIIIIIIIIIIIIIIIIIIIIIIIIIIIIIIIIIIIIIIIIIIIIIIIIIIIIIIIIIIIIIIIIIIIIIIIIIIIIIIIIIIIIIIIIIIIIIIIIIIIIIIIIIIIIIIIIIIIIIIIIIIIIIIIIIIIIIIIIIIIIIIIIIIIIIIIIIIIIIIIIIIIIIIIIIII
@R0001161
TATGGTGGCGATGTATTATTTTGTAAGTTTTATAAAATGGGGGGGGGGTATTTGAAAAGGGGGGTTTCGAGTTATTTTTTTTTTTTAGTTAGGTTTTTGGCGGAATGTGGGCGTAAGATTTAGAGGTTTATGTTGATTAGTAATTTTGAATTTAGATATTTGGGTTTAGTATAGATTTAATTTCGGGTAAAATATAGTGGGAAAAAAAATGTAATTATTATTAGTTGTTTTTTGACGTAGTTATTTTAATAGTGGAAAGAGAGGGCGTTAAAGGTAAATTTAGTTGGAGATTTTTAGATTATAGAGAAGGTTGCGGAATT
+
IIIIIIIIIIIIIIIIIIIIIIIIIIIIIIIIIIIIIIIIIIIIIIIIIIIIIIIIIIIIIIIIIIIIIIIIIIIIIIIIIIIIIIIIIIIIIIIIIIIIIIIIIIIIIIIIIIIIIIIIIIIIIIIIIIIIIIIIIIIIIIIIIIIIIIIIIIIIIIIIIIIIIIIIIIIIIIIIIIIIIIIIIIIIIIIIIIIIIIIIIIIIIIIIIIIIIIIIIIIIIIIIIIIIIIIIIIIIIIIIIIIIIIIIIIIIIIIIIIIIIIIIIIIIIIIIIIIIIIIIIIIIIIIIIIIIIIIIIIIIIIIIIIIIIIIIIIIIIIII
@R0001162
TATGGTGGCGATGTATTATTTTGTAAGTTTTATAAAATGGGGGGGGGGTATTTGAAAAGGGGGGTTTCGAGTTATTTTTTTTTTTTAGTTAGGTTTTTGGCGGAATGTGGGCGTAAGATTTAGAGGTTTATGTTGATTAGTAATTTTGAATTTAGATATTTGGGTTTAGTATAGATTTAATTTCGGGTAAAATATAGTGGGAAAAAAAATGTAATTATTATTAGTTGTTTTTTGACGTAGTTATTTTAATAGTGGAAAGAGAGGGCGTTAAAGGTAAATTTAGTTGGAGATTTTTAGATTATAGAGAAGGTTGCGGAATT
+
IIIIIIIIIIIIIIIIIIIIIIIIIIIIIIIIIIIIIIIIIIIIIIIIIIIIIIIIIIIIIIIIIIIIIIIIIIIIIIIIIIIIIIIIIIIIIIIIIIIIIIIIIIIIIIIIIIIIIIIIIIIIIIIIIIIIIIIIIIIIIIIIIIIIIIIIIIIIIIIIIIIIIIIIIIIIIIIIIIIIIIIIIIIIIIIIIIIIIIIIIIIIIIIIIIIIIIIIIIIIIIIIIIIIIIIIIIIIIIIIIIIIIIIIIIIIIIIIIIIIIIIIIIIIIIIIIIIIIIIIIIIIIIIIIIIIIIIIIIIIIIIIIIIIIIIIIIIIIIII
@R0001163
TATGGTGGCGATGTATTATTTTGTAAGTTTTATAAAATGGGGGGGGGGTATTTGAAAAGGGGGGTTTCGAGTTATTTTTTTTTTTTAGTTAGGTTTTTGGCGGAATGTGGGCGTAAGATTTAGAGGTTTATGTTGATTAGTAATTTTGAATTTAGATATTTGGGTTTAGTATAGATTTAATTTCGGGTAAAATATAGTGGGAAAAAAAATGTAATTATTATTAGTTGTTTTTTGACGTAGTTATTTTAATAGTGGAAAGAGAGGGCGTTAAAGGTAAATTTAGTTGGAGATTTTTAGATTATAGAGAAGGTTGCGGAATT
+
IIIIIIIIIIIIIIIIIIIIIIIIIIIIIIIIIIIIIIIIIIIIIIIIIIIIIIIIIIIIIIIIIIIIIIIIIIIIIIIIIIIIIIIIIIIIIIIIIIIIIIIIIIIIIIIIIIIIIIIIIIIIIIIIIIIIIIIIIIIIIIIIIIIIIIIIIIIIIIIIIIIIIIIIIIIIIIIIIIIIIIIIIIIIIIIIIIIIIIIIIIIIIIIIIIIIIIIIIIIIIIIIIIIIIIIIIIIIIIIIIIIIIIIIIIIIIIIIIIIIIIIIIIIIIIIIIIIIIIIIIIIIIIIIIIIIIIIIIIIIIIIIIIIIIIIIIIIIIIII
@R0001164
TATGGCGGTGATGTATTATTTCGTAAGTTTTATAAAATGGGGGGGGGGTATTTGAAAAGGGGGGTTTTGAGTTATTTTTTTTTTTTAGTTAGGTTTTCGGTGGAACGTGGGTGTAAGATTTAGAGGTTTATGTTGATTAGTAATTTTGAATTTAGATATTCGGGTTTAGTATAGATTTAATTTTGGGTAAAATATAGTGGGAAAAAAAATGTAATTATTATTAGTCGTTTTTTGATGTAGTTATTTTAATAGCGGAAAGAGAGGGTGTTAAAGGTAAATTTAGTCGGAGATTTTTAGATTATAGAGAAGGTTGTGGAATT
+
IIIIIIIIIIIIIIIIIIIIIIIIIIIIIIIIIIIIIIIIIIIIIIIIIIIIIIIIIIIIIIIIIIIIIIIIIIIIIIIIIIIIIIIIIIIIIIIIIIIIIIIIIIIIIIIIIIIIIIIIIIIIIIIIIIIIIIIIIIIIIIIIIIIIIIIIIIIIIIIIIIIIIIIIIIIIIIIIIIIIIIIIIIIIIIIIIIIIIIIIIIIIIIIIIIIIIIIIIIIIIIIIIIIIIIIIIIIIIIIIIIIIIIIIIIIIIIIIIIIIIIIIIIIIIIIIIIIIIIIIIIIIIIIIIIIIIIIIIIIIIIIIIIIIIIIIIIIIIIII
@R0001165
TATGGCGGTGATGTATTATTTCGTAAGTTTTATAAAATGGGGGGGGGGTATTTGAAAAGGGGGGTTTTGAGTTATTTTTTTTTTTTAGTTAGGTTTTCGGTGGAACGTGGGTGTAAGATTTAGAGGTTTATGTTGATTAGTAATTTTGAATTTAGATATTCGGGTTTAGTATAGATTTAATTTTGGGTAAAATATAGTGGGAAAAAAAATGTAATTATTATTAGTCGTTTTTTGATGTAGTTATTTTAATAGCGGAAAGAGAGGGTGTTAAAGGTAAATTTAGTCGGAGATTTTTAGATTATAGAGAAGGTTGTGGAATT
+
IIIIIIIIIIIIIIIIIIIIIIIIIIIIIIIIIIIIIIIIIIIIIIIIIIIIIIIIIIIIIIIIIIIIIIIIIIIIIIIIIIIIIIIIIIIIIIIIIIIIIIIIIIIIIIIIIIIIIIIIIIIIIIIIIIIIIIIIIIIIIIIIIIIIIIIIIIIIIIIIIIIIIIIIIIIIIIIIIIIIIIIIIIIIIIIIIIIIIIIIIIIIIIIIIIIIIIIIIIIIIIIIIIIIIIIIIIIIIIIIIIIIIIIIIIIIIIIIIIIIIIIIIIIIIIIIIIIIIIIIIIIIIIIIIIIIIIIIIIIIIIIIIIIIIIIIIIIIIIII
@R0001166
TATGGTGGCGATGTATTATTTTGTAAGTTTTATAAAATGGGGGGGGGGTATTTGAAAAGGGGGGTTTCGAGTTATTTTTTTTTTTTAGTTAGGTTTTTGGCGGAATGTGGGCGTAAGATTTAGAGGTTTATGTTGATTAGTAATTTTGAATTTAGATATTTGGGTTTAGTATAGATTTAATTTCGGGTAAAATATAGTGGGAAAAAAAATGTAATTATTATTAGTTGTTTTTTGACGTAGTTATTTTAATAGTGGAAAGAGAGGGCGTTAAAGGTAAATTTAGTTGGAGATTTTTAGATTATAGAGAAGGTTGCGGAATT
+
IIIIIIIIIIIIIIIIIIIIIIIIIIIIIIIIIIIIIIIIIIIIIIIIIIIIIIIIIIIIIIIIIIIIIIIIIIIIIIIIIIIIIIIIIIIIIIIIIIIIIIIIIIIIIIIIIIIIIIIIIIIIIIIIIIIIIIIIIIIIIIIIIIIIIIIIIIIIIIIIIIIIIIIIIIIIIIIIIIIIIIIIIIIIIIIIIIIIIIIIIIIIIIIIIIIIIIIIIIIIIIIIIIIIIIIIIIIIIIIIIIIIIIIIIIIIIIIIIIIIIIIIIIIIIIIIIIIIIIIIIIIIIIIIIIIIIIIIIIIIIIIIIIIIIIIIIIIIIIII
@R0001167
TATGGCGGTGATGTATTATTTCGTAAGTTTTATAAAATGGGGGGGGGGTATTTGAAAAGGGGGGTTTTGAGTTATTTTTTTTTTTTAGTTAGGTTTTCGGTGGAACGTGGGTGTAAGATTTAGAGGTTTATGTTGATTAGTAATTTTGAATTTAGATATTCGGGTTTAGTATAGATTTAATTTTGGGTAAAATATAGTGGGAAAAAAAATGTAATTATTATTAGTCGTTTTTTGATGTAGTTATTTTAATAGCGGAAAGAGAGGGTGTTAAAGGTAAATTTAGTCGGAGATTTTTAGATTATAGAGAAGGTTGTGGAATT
+
IIIIIIIIIIIIIIIIIIIIIIIIIIIIIIIIIIIIIIIIIIIIIIIIIIIIIIIIIIIIIIIIIIIIIIIIIIIIIIIIIIIIIIIIIIIIIIIIIIIIIIIIIIIIIIIIIIIIIIIIIIIIIIIIIIIIIIIIIIIIIIIIIIIIIIIIIIIIIIIIIIIIIIIIIIIIIIIIIIIIIIIIIIIIIIIIIIIIIIIIIIIIIIIIIIIIIIIIIIIIIIIIIIIIIIIIIIIIIIIIIIIIIIIIIIIIIIIIIIIIIIIIIIIIIIIIIIIIIIIIIIIIIIIIIIIIIIIIIIIIIIIIIIIIIIIIIIIIIIII
@R0001168
TATGGCGGTGATGTATTATTTCGTAAGTTTTATAAAATGGGGGGGGGGTATTTGAAAAGGGGGGTTTTGAGTTATTTTTTTTTTTTAGTTAGGTTTTCGGTGGAACGTGGGTGTAAGATTTAGAGGTTTATGTTGATTAGTAATTTTGAATTTAGATATTCGGGTTTAGTATAGATTTAATTTTGGGTAAAATATAGTGGGAAAAAAAATGTAATTATTATTAGTCGTTTTTTGATGTAGTTATTTTAATAGCGGAAAGAGAGGGTGTTAAAGGTAAATTTAGTCGGAGATTTTTAGATTATAGAGAAGGTTGTGGAATT
+
IIIIIIIIIIIIIIIIIIIIIIIIIIIIIIIIIIIIIIIIIIIIIIIIIIIIIIIIIIIIIIIIIIIIIIIIIIIIIIIIIIIIIIIIIIIIIIIIIIIIIIIIIIIIIIIIIIIIIIIIIIIIIIIIIIIIIIIIIIIIIIIIIIIIIIIIIIIIIIIIIIIIIIIIIIIIIIIIIIIIIIIIIIIIIIIIIIIIIIIIIIIIIIIIIIIIIIIIIIIIIIIIIIIIIIIIIIIIIIIIIIIIIIIIIIIIIIIIIIIIIIIIIIIIIIIIIIIIIIIIIIIIIIIIIIIIIIIIIIIIIIIIIIIIIIIIIIIIIIII
@R0001169
TATGGCGGTGATGTATTATTTCGTAAGTTTTATAAAATGGGGGGGGGGTATTTGAAAAGGGGGGTTTTGAGTTATTTTTTTTTTTTAGTTAGGTTTTCGGTGGAACGTGGGTGTAAGATTTAGAGGTTTATGTTGATTAGTAATTTTGAATTTAGATATTCGGGTTTAGTATAGATTTAATTTTGGGTAAAATATAGTGGGAAAAAAAATGTAATTATTATTAGTCGTTTTTTGATGTAGTTATTTTAATAGCGGAAAGAGAGGGTGTTAAAGGTAAATTTAGTCGGAGATTTTTAGATTATAGAGAAGGTTGTGGAATT
+
IIIIIIIIIIIIIIIIIIIIIIIIIIIIIIIIIIIIIIIIIIIIIIIIIIIIIIIIIIIIIIIIIIIIIIIIIIIIIIIIIIIIIIIIIIIIIIIIIIIIIIIIIIIIIIIIIIIIIIIIIIIIIIIIIIIIIIIIIIIIIIIIIIIIIIIIIIIIIIIIIIIIIIIIIIIIIIIIIIIIIIIIIIIIIIIIIIIIIIIIIIIIIIIIIIIIIIIIIIIIIIIIIIIIIIIIIIIIIIIIIIIIIIIIIIIIIIIIIIIIIIIIIIIIIIIIIIIIIIIIIIIIIIIIIIIIIIIIIIIIIIIIIIIIIIIIIIIIIIII
@R0001170
TATGGTGGCGATGTATTATTTTGTAAGTTTTATAAAATGGGGGGGGGGTATTTGAAAAGGGGGGTTTCGAGTTATTTTTTTTTTTTAGTTAGGTTTTTGGCGGAATGTGGGCGTAAGATTTAGAGGTTTATGTTGATTAGTAATTTTGAATTTAGATATTTGGGTTTAGTATAGATTTAATTTCGGGTAAAATATAGTGGGAAAAAAAATGTAATTATTATTAGTTGTTTTTTGACGTAGTTATTTTAATAGTGGAAAGAGAGGGCGTTAAAGGTAAATTTAGTTGGAGATTTTTAGATTATAGAGAAGGTTGCGGAATT
+
IIIIIIIIIIIIIIIIIIIIIIIIIIIIIIIIIIIIIIIIIIIIIIIIIIIIIIIIIIIIIIIIIIIIIIIIIIIIIIIIIIIIIIIIIIIIIIIIIIIIIIIIIIIIIIIIIIIIIIIIIIIIIIIIIIIIIIIIIIIIIIIIIIIIIIIIIIIIIIIIIIIIIIIIIIIIIIIIIIIIIIIIIIIIIIIIIIIIIIIIIIIIIIIIIIIIIIIIIIIIIIIIIIIIIIIIIIIIIIIIIIIIIIIIIIIIIIIIIIIIIIIIIIIIIIIIIIIIIIIIIIIIIIIIIIIIIIIIIIIIIIIIIIIIIIIIIIIIIIII
@R0001171
TATGGCGGTGATGTATTATTTCGTAAGTTTTATAAAATGGGGGGGGGGTATTTGAAAAGGGGGGTTTTGAGTTATTTTTTTTTTTTAGTTAGGTTTTCGGTGGAACGTGGGTGTAAGATTTAGAGGTTTATGTTGATTAGTAATTTTGAATTTAGATATTCGGGTTTAGTATAGATTTAATTTTGGGTAAAATATAGTGGGAAAAAAAATGTAATTATTATTAGTCGTTTTTTGATGTAGTTATTTTAATAGCGGAAAGAGAGGGTGTTAAAGGTAAATTTAGTCGGAGATTTTTAGATTATAGAGAAGGTTGTGGAATT
+
IIIIIIIIIIIIIIIIIIIIIIIIIIIIIIIIIIIIIIIIIIIIIIIIIIIIIIIIIIIIIIIIIIIIIIIIIIIIIIIIIIIIIIIIIIIIIIIIIIIIIIIIIIIIIIIIIIIIIIIIIIIIIIIIIIIIIIIIIIIIIIIIIIIIIIIIIIIIIIIIIIIIIIIIIIIIIIIIIIIIIIIIIIIIIIIIIIIIIIIIIIIIIIIIIIIIIIIIIIIIIIIIIIIIIIIIIIIIIIIIIIIIIIIIIIIIIIIIIIIIIIIIIIIIIIIIIIIIIIIIIIIIIIIIIIIIIIIIIIIIIIIIIIIIIIIIIIIIIIII
@R0001172
TATGGTGGCGATGTATTATTTTGTAAGTTTTATAAAATGGGGGGGGGGTATTTGAAAAGGGGGGTTTCGAGTTATTTTTTTTTTTTAGTTAGGTTTTTGGCGGAATGTGGGCGTAAGATTTAGAGGTTTATGTTGATTAGTAATTTTGAATTTAGATATTTGGGTTTAGTATAGATTTAATTTCGGGTAAAATATAGTGGGAAAAAAAATGTAATTATTATTAGTTGTTTTTTGACGTAGTTATTTTAATAGTGGAAAGAGAGGGCGTTAAAGGTAAATTTAGTTGGAGATTTTTAGATTATAGAGAAGGTTGCGGAATT
+
IIIIIIIIIIIIIIIIIIIIIIIIIIIIIIIIIIIIIIIIIIIIIIIIIIIIIIIIIIIIIIIIIIIIIIIIIIIIIIIIIIIIIIIIIIIIIIIIIIIIIIIIIIIIIIIIIIIIIIIIIIIIIIIIIIIIIIIIIIIIIIIIIIIIIIIIIIIIIIIIIIIIIIIIIIIIIIIIIIIIIIIIIIIIIIIIIIIIIIIIIIIIIIIIIIIIIIIIIIIIIIIIIIIIIIIIIIIIIIIIIIIIIIIIIIIIIIIIIIIIIIIIIIIIIIIIIIIIIIIIIIIIIIIIIIIIIIIIIIIIIIIIIIIIIIIIIIIIIIII
@R0001173
TATGGCGGTGATGTATTATTTCGTAAGTTTTATAAAATGGGGGGGGGGTATTTGAAAAGGGGGGTTTTGAGTTATTTTTTTTTTTTAGTTAGGTTTTCGGTGGAACGTGGGTGTAAGATTTAGAGGTTTATGTTGATTAGTAATTTTGAATTTAGATATTCGGGTTTAGTATAGATTTAATTTTGGGTAAAATATAGTGGGAAAAAAAATGTAATTATTATTAGTCGTTTTTTGATGTAGTTATTTTAATAGCGGAAAGAGAGGGTGTTAAAGGTAAATTTAGTCGGAGATTTTTAGATTATAGAGAAGGTTGTGGAATT
+
IIIIIIIIIIIIIIIIIIIIIIIIIIIIIIIIIIIIIIIIIIIIIIIIIIIIIIIIIIIIIIIIIIIIIIIIIIIIIIIIIIIIIIIIIIIIIIIIIIIIIIIIIIIIIIIIIIIIIIIIIIIIIIIIIIIIIIIIIIIIIIIIIIIIIIIIIIIIIIIIIIIIIIIIIIIIIIIIIIIIIIIIIIIIIIIIIIIIIIIIIIIIIIIIIIIIIIIIIIIIIIIIIIIIIIIIIIIIIIIIIIIIIIIIIIIIIIIIIIIIIIIIIIIIIIIIIIIIIIIIIIIIIIIIIIIIIIIIIIIIIIIIIIIIIIIIIIIIIIII
@R0001174
TATGGTGGCGATGTATTATTTTGTAAGTTTTATAAAATGGGGGGGGGGTATTTGAAAAGGGGGGTTTCGAGTTATTTTTTTTTTTTAGTTAGGTTTTTGGCGGAATGTGGGCGTAAGATTTAGAGGTTTATGTTGATTAGTAATTTTGAATTTAGATATTTGGGTTTAGTATAGATTTAATTTCGGGTAAAATATAGTGGGAAAAAAAATGTAATTATTATTAGTTGTTTTTTGACGTAGTTATTTTAATAGTGGAAAGAGAGGGCGTTAAAGGTAAATTTAGTTGGAGATTTTTAGATTATAGAGAAGGTTGCGGAATT
+
IIIIIIIIIIIIIIIIIIIIIIIIIIIIIIIIIIIIIIIIIIIIIIIIIIIIIIIIIIIIIIIIIIIIIIIIIIIIIIIIIIIIIIIIIIIIIIIIIIIIIIIIIIIIIIIIIIIIIIIIIIIIIIIIIIIIIIIIIIIIIIIIIIIIIIIIIIIIIIIIIIIIIIIIIIIIIIIIIIIIIIIIIIIIIIIIIIIIIIIIIIIIIIIIIIIIIIIIIIIIIIIIIIIIIIIIIIIIIIIIIIIIIIIIIIIIIIIIIIIIIIIIIIIIIIIIIIIIIIIIIIIIIIIIIIIIIIIIIIIIIIIIIIIIIIIIIIIIIIII
@R0001175
TATGGTGGCGATGTATTATTTTGTAAGTTTTATAAAATGGGGGGGGGGTATTTGAAAAGGGGGGTTTCGAGTTATTTTTTTTTTTTAGTTAGGTTTTTGGCGGAATGTGGGCGTAAGATTTAGAGGTTTATGTTGATTAGTAATTTTGAATTTAGATATTTGGGTTTAGTATAGATTTAATTTCGGGTAAAATATAGTGGGAAAAAAAATGTAATTATTATTAGTTGTTTTTTGACGTAGTTATTTTAATAGTGGAAAGAGAGGGCGTTAAAGGTAAATTTAGTTGGAGATTTTTAGATTATAGAGAAGGTTGCGGAATT
+
IIIIIIIIIIIIIIIIIIIIIIIIIIIIIIIIIIIIIIIIIIIIIIIIIIIIIIIIIIIIIIIIIIIIIIIIIIIIIIIIIIIIIIIIIIIIIIIIIIIIIIIIIIIIIIIIIIIIIIIIIIIIIIIIIIIIIIIIIIIIIIIIIIIIIIIIIIIIIIIIIIIIIIIIIIIIIIIIIIIIIIIIIIIIIIIIIIIIIIIIIIIIIIIIIIIIIIIIIIIIIIIIIIIIIIIIIIIIIIIIIIIIIIIIIIIIIIIIIIIIIIIIIIIIIIIIIIIIIIIIIIIIIIIIIIIIIIIIIIIIIIIIIIIIIIIIIIIIIIII
@R0001176
TATGGTGGCGATGTATTATTTTGTAAGTTTTATAAAATGGGGGGGGGGTATTTGAAAAGGGGGGTTTCGAGTTATTTTTTTTTTTTAGTTAGGTTTTTGGCGGAATGTGGGCGTAAGATTTAGAGGTTTATGTTGATTAGTAATTTTGAATTTAGATATTTGGGTTTAGTATAGATTTAATTTCGGGTAAAATATAGTGGGAAAAAAAATGTAATTATTATTAGTTGTTTTTTGACGTAGTTATTTTAATAGTGGAAAGAGAGGGCGTTAAAGGTAAATTTAGTTGGAGATTTTTAGATTATAGAGAAGGTTGCGGAATT
+
IIIIIIIIIIIIIIIIIIIIIIIIIIIIIIIIIIIIIIIIIIIIIIIIIIIIIIIIIIIIIIIIIIIIIIIIIIIIIIIIIIIIIIIIIIIIIIIIIIIIIIIIIIIIIIIIIIIIIIIIIIIIIIIIIIIIIIIIIIIIIIIIIIIIIIIIIIIIIIIIIIIIIIIIIIIIIIIIIIIIIIIIIIIIIIIIIIIIIIIIIIIIIIIIIIIIIIIIIIIIIIIIIIIIIIIIIIIIIIIIIIIIIIIIIIIIIIIIIIIIIIIIIIIIIIIIIIIIIIIIIIIIIIIIIIIIIIIIIIIIIIIIIIIIIIIIIIIIIIII
@R0001177
TATGGTGGCGATGTATTATTTTGTAAGTTTTATAAAATGGGGGGGGGGTATTTGAAAAGGGGGGTTTCGAGTTATTTTTTTTTTTTAGTTAGGTTTTTGGCGGAATGTGGGCGTAAGATTTAGAGGTTTATGTTGATTAGTAATTTTGAATTTAGATATTTGGGTTTAGTATAGATTTAATTTCGGGTAAAATATAGTGGGAAAAAAAATGTAATTATTATTAGTTGTTTTTTGACGTAGTTATTTTAATAGTGGAAAGAGAGGGCGTTAAAGGTAAATTTAGTTGGAGATTTTTAGATTATAGAGAAGGTTGCGGAATT
+
IIIIIIIIIIIIIIIIIIIIIIIIIIIIIIIIIIIIIIIIIIIIIIIIIIIIIIIIIIIIIIIIIIIIIIIIIIIIIIIIIIIIIIIIIIIIIIIIIIIIIIIIIIIIIIIIIIIIIIIIIIIIIIIIIIIIIIIIIIIIIIIIIIIIIIIIIIIIIIIIIIIIIIIIIIIIIIIIIIIIIIIIIIIIIIIIIIIIIIIIIIIIIIIIIIIIIIIIIIIIIIIIIIIIIIIIIIIIIIIIIIIIIIIIIIIIIIIIIIIIIIIIIIIIIIIIIIIIIIIIIIIIIIIIIIIIIIIIIIIIIIIIIIIIIIIIIIIIIIII
@R0001178
TATGGTGGCGATGTATTATTTTGTAAGTTTTATAAAATGGGGGGGGGGTATTTGAAAAGGGGGGTTTCGAGTTATTTTTTTTTTTTAGTTAGGTTTTTGGCGGAATGTGGGCGTAAGATTTAGAGGTTTATGTTGATTAGTAATTTTGAATTTAGATATTTGGGTTTAGTATAGATTTAATTTCGGGTAAAATATAGTGGGAAAAAAAATGTAATTATTATTAGTTGTTTTTTGACGTAGTTATTTTAATAGTGGAAAGAGAGGGCGTTAAAGGTAAATTTAGTTGGAGATTTTTAGATTATAGAGAAGGTTGCGGAATT
+
IIIIIIIIIIIIIIIIIIIIIIIIIIIIIIIIIIIIIIIIIIIIIIIIIIIIIIIIIIIIIIIIIIIIIIIIIIIIIIIIIIIIIIIIIIIIIIIIIIIIIIIIIIIIIIIIIIIIIIIIIIIIIIIIIIIIIIIIIIIIIIIIIIIIIIIIIIIIIIIIIIIIIIIIIIIIIIIIIIIIIIIIIIIIIIIIIIIIIIIIIIIIIIIIIIIIIIIIIIIIIIIIIIIIIIIIIIIIIIIIIIIIIIIIIIIIIIIIIIIIIIIIIIIIIIIIIIIIIIIIIIIIIIIIIIIIIIIIIIIIIIIIIIIIIIIIIIIIIIII
@R0001179
TATGGCGGTGATGTATTATTTCGTAAGTTTTATAAAATGGGGGGGGGGTATTTGAAAAGGGGGGTTTTGAGTTATTTTTTTTTTTTAGTTAGGTTTTCGGTGGAACGTGGGTGTAAGATTTAGAGGTTTATGTTGATTAGTAATTTTGAATTTAGATATTCGGGTTTAGTATAGATTTAATTTTGGGTAAAATATAGTGGGAAAAAAAATGTAATTATTATTAGTCGTTTTTTGATGTAGTTATTTTAATAGCGGAAAGAGAGGGTGTTAAAGGTAAATTTAGTCGGAGATTTTTAGATTATAGAGAAGGTTGTGGAATT
+
IIIIIIIIIIIIIIIIIIIIIIIIIIIIIIIIIIIIIIIIIIIIIIIIIIIIIIIIIIIIIIIIIIIIIIIIIIIIIIIIIIIIIIIIIIIIIIIIIIIIIIIIIIIIIIIIIIIIIIIIIIIIIIIIIIIIIIIIIIIIIIIIIIIIIIIIIIIIIIIIIIIIIIIIIIIIIIIIIIIIIIIIIIIIIIIIIIIIIIIIIIIIIIIIIIIIIIIIIIIIIIIIIIIIIIIIIIIIIIIIIIIIIIIIIIIIIIIIIIIIIIIIIIIIIIIIIIIIIIIIIIIIIIIIIIIIIIIIIIIIIIIIIIIIIIIIIIIIIIII
@R0001180
TATGGCGGTGATGTATTATTTCGTAAGTTTTATAAAATGGGGGGGGGGTATTTGAAAAGGGGGGTTTTGAGTTATTTTTTTTTTTTAGTTAGGTTTTCGGTGGAACGTGGGTGTAAGATTTAGAGGTTTATGTTGATTAGTAATTTTGAATTTAGATATTCGGGTTTAGTATAGATTTAATTTTGGGTAAAATATAGTGGGAAAAAAAATGTAATTATTATTAGTCGTTTTTTGATGTAGTTATTTTAATAGCGGAAAGAGAGGGTGTTAAAGGTAAATTTAGTCGGAGATTTTTAGATTATAGAGAAGGTTGTGGAATT
+
IIIIIIIIIIIIIIIIIIIIIIIIIIIIIIIIIIIIIIIIIIIIIIIIIIIIIIIIIIIIIIIIIIIIIIIIIIIIIIIIIIIIIIIIIIIIIIIIIIIIIIIIIIIIIIIIIIIIIIIIIIIIIIIIIIIIIIIIIIIIIIIIIIIIIIIIIIIIIIIIIIIIIIIIIIIIIIIIIIIIIIIIIIIIIIIIIIIIIIIIIIIIIIIIIIIIIIIIIIIIIIIIIIIIIIIIIIIIIIIIIIIIIIIIIIIIIIIIIIIIIIIIIIIIIIIIIIIIIIIIIIIIIIIIIIIIIIIIIIIIIIIIIIIIIIIIIIIIIIII
@R0001181
TATGGTGGCGATGTATTATTTTGTAAGTTTTATAAAATGGGGGGGGGGTATTTGAAAAGGGGGGTTTCGAGTTATTTTTTTTTTTTAGTTAGGTTTTTGGCGGAATGTGGGCGTAAGATTTAGAGGTTTATGTTGATTAGTAATTTTGAATTTAGATATTTGGGTTTAGTATAGATTTAATTTCGGGTAAAATATAGTGGGAAAAAAAATGTAATTATTATTAGTTGTTTTTTGACGTAGTTATTTTAATAGTGGAAAGAGAGGGCGTTAAAGGTAAATTTAGTTGGAGATTTTTAGATTATAGAGAAGGTTGCGGAATT
+
IIIIIIIIIIIIIIIIIIIIIIIIIIIIIIIIIIIIIIIIIIIIIIIIIIIIIIIIIIIIIIIIIIIIIIIIIIIIIIIIIIIIIIIIIIIIIIIIIIIIIIIIIIIIIIIIIIIIIIIIIIIIIIIIIIIIIIIIIIIIIIIIIIIIIIIIIIIIIIIIIIIIIIIIIIIIIIIIIIIIIIIIIIIIIIIIIIIIIIIIIIIIIIIIIIIIIIIIIIIIIIIIIIIIIIIIIIIIIIIIIIIIIIIIIIIIIIIIIIIIIIIIIIIIIIIIIIIIIIIIIIIIIIIIIIIIIIIIIIIIIIIIIIIIIIIIIIIIIIII
@R0001182
TATGGTGGCGATGTATTATTTTGTAAGTTTTATAAAATGGGGGGGGGGTATTTGAAAAGGGGGGTTTCGAGTTATTTTTTTTTTTTAGTTAGGTTTTTGGCGGAATGTGGGCGTAAGATTTAGAGGTTTATGTTGATTAGTAATTTTGAATTTAGATATTTGGGTTTAGTATAGATTTAATTTCGGGTAAAATATAGTGGGAAAAAAAATGTAATTATTATTAGTTGTTTTTTGACGTAGTTATTTTAATAGTGGAAAGAGAGGGCGTTAAAGGTAAATTTAGTTGGAGATTTTTAGATTATAGAGAAGGTTGCGGAATT
+
IIIIIIIIIIIIIIIIIIIIIIIIIIIIIIIIIIIIIIIIIIIIIIIIIIIIIIIIIIIIIIIIIIIIIIIIIIIIIIIIIIIIIIIIIIIIIIIIIIIIIIIIIIIIIIIIIIIIIIIIIIIIIIIIIIIIIIIIIIIIIIIIIIIIIIIIIIIIIIIIIIIIIIIIIIIIIIIIIIIIIIIIIIIIIIIIIIIIIIIIIIIIIIIIIIIIIIIIIIIIIIIIIIIIIIIIIIIIIIIIIIIIIIIIIIIIIIIIIIIIIIIIIIIIIIIIIIIIIIIIIIIIIIIIIIIIIIIIIIIIIIIIIIIIIIIIIIIIIIII
@R0001183
TATGGCGGTGATGTATTATTTCGTAAGTTTTATAAAATGGGGGGGGGGTATTTGAAAAGGGGGGTTTTGAGTTATTTTTTTTTTTTAGTTAGGTTTTCGGTGGAACGTGGGTGTAAGATTTAGAGGTTTATGTTGATTAGTAATTTTGAATTTAGATATTCGGGTTTAGTATAGATTTAATTTTGGGTAAAATATAGTGGGAAAAAAAATGTAATTATTATTAGTCGTTTTTTGATGTAGTTATTTTAATAGCGGAAAGAGAGGGTGTTAAAGGTAAATTTAGTCGGAGATTTTTAGATTATAGAGAAGGTTGTGGAATT
+
IIIIIIIIIIIIIIIIIIIIIIIIIIIIIIIIIIIIIIIIIIIIIIIIIIIIIIIIIIIIIIIIIIIIIIIIIIIIIIIIIIIIIIIIIIIIIIIIIIIIIIIIIIIIIIIIIIIIIIIIIIIIIIIIIIIIIIIIIIIIIIIIIIIIIIIIIIIIIIIIIIIIIIIIIIIIIIIIIIIIIIIIIIIIIIIIIIIIIIIIIIIIIIIIIIIIIIIIIIIIIIIIIIIIIIIIIIIIIIIIIIIIIIIIIIIIIIIIIIIIIIIIIIIIIIIIIIIIIIIIIIIIIIIIIIIIIIIIIIIIIIIIIIIIIIIIIIIIIIII
@R0001184
TATGGCGGTGATGTATTATTTCGTAAGTTTTATAAAATGGGGGGGGGGTATTTGAAAAGGGGGGTTTTGAGTTATTTTTTTTTTTTAGTTAGGTTTTCGGTGGAACGTGGGTGTAAGATTTAGAGGTTTATGTTGATTAGTAATTTTGAATTTAGATATTCGGGTTTAGTATAGATTTAATTTTGGGTAAAATATAGTGGGAAAAAAAATGTAATTATTATTAGTCGTTTTTTGATGTAGTTATTTTAATAGCGGAAAGAGAGGGTGTTAAAGGTAAATTTAGTCGGAGATTTTTAGATTATAGAGAAGGTTGTGGAATT
+
IIIIIIIIIIIIIIIIIIIIIIIIIIIIIIIIIIIIIIIIIIIIIIIIIIIIIIIIIIIIIIIIIIIIIIIIIIIIIIIIIIIIIIIIIIIIIIIIIIIIIIIIIIIIIIIIIIIIIIIIIIIIIIIIIIIIIIIIIIIIIIIIIIIIIIIIIIIIIIIIIIIIIIIIIIIIIIIIIIIIIIIIIIIIIIIIIIIIIIIIIIIIIIIIIIIIIIIIIIIIIIIIIIIIIIIIIIIIIIIIIIIIIIIIIIIIIIIIIIIIIIIIIIIIIIIIIIIIIIIIIIIIIIIIIIIIIIIIIIIIIIIIIIIIIIIIIIIIIIII
@R0001185
TATGGTGGCGATGTATTATTTTGTAAGTTTTATAAAATGGGGGGGGGGTATTTGAAAAGGGGGGTTTCGAGTTATTTTTTTTTTTTAGTTAGGTTTTTGGCGGAATGTGGGCGTAAGATTTAGAGGTTTATGTTGATTAGTAATTTTGAATTTAGATATTTGGGTTTAGTATAGATTTAATTTCGGGTAAAATATAGTGGGAAAAAAAATGTAATTATTATTAGTTGTTTTTTGACGTAGTTATTTTAATAGTGGAAAGAGAGGGCGTTAAAGGTAAATTTAGTTGGAGATTTTTAGATTATAGAGAAGGTTGCGGAATT
+
IIIIIIIIIIIIIIIIIIIIIIIIIIIIIIIIIIIIIIIIIIIIIIIIIIIIIIIIIIIIIIIIIIIIIIIIIIIIIIIIIIIIIIIIIIIIIIIIIIIIIIIIIIIIIIIIIIIIIIIIIIIIIIIIIIIIIIIIIIIIIIIIIIIIIIIIIIIIIIIIIIIIIIIIIIIIIIIIIIIIIIIIIIIIIIIIIIIIIIIIIIIIIIIIIIIIIIIIIIIIIIIIIIIIIIIIIIIIIIIIIIIIIIIIIIIIIIIIIIIIIIIIIIIIIIIIIIIIIIIIIIIIIIIIIIIIIIIIIIIIIIIIIIIIIIIIIIIIIIII
@R0001186
TATGGTGGCGATGTATTATTTTGTAAGTTTTATAAAATGGGGGGGGGGTATTTGAAAAGGGGGGTTTCGAGTTATTTTTTTTTTTTAGTTAGGTTTTTGGCGGAATGTGGGCGTAAGATTTAGAGGTTTATGTTGATTAGTAATTTTGAATTTAGATATTTGGGTTTAGTATAGATTTAATTTCGGGTAAAATATAGTGGGAAAAAAAATGTAATTATTATTAGTTGTTTTTTGACGTAGTTATTTTAATAGTGGAAAGAGAGGGCGTTAAAGGTAAATTTAGTTGGAGATTTTTAGATTATAGAGAAGGTTGCGGAATT
+
IIIIIIIIIIIIIIIIIIIIIIIIIIIIIIIIIIIIIIIIIIIIIIIIIIIIIIIIIIIIIIIIIIIIIIIIIIIIIIIIIIIIIIIIIIIIIIIIIIIIIIIIIIIIIIIIIIIIIIIIIIIIIIIIIIIIIIIIIIIIIIIIIIIIIIIIIIIIIIIIIIIIIIIIIIIIIIIIIIIIIIIIIIIIIIIIIIIIIIIIIIIIIIIIIIIIIIIIIIIIIIIIIIIIIIIIIIIIIIIIIIIIIIIIIIIIIIIIIIIIIIIIIIIIIIIIIIIIIIIIIIIIIIIIIIIIIIIIIIIIIIIIIIIIIIIIIIIIIIII
@R0001187
TATGGCGGTGATGTATTATTTCGTAAGTTTTATAAAATGGGGGGGGGGTATTTGAAAAGGGGGGTTTTGAGTTATTTTTTTTTTTTAGTTAGGTTTTCGGTGGAACGTGGGTGTAAGATTTAGAGGTTTATGTTGATTAGTAATTTTGAATTTAGATATTCGGGTTTAGTATAGATTTAATTTTGGGTAAAATATAGTGGGAAAAAAAATGTAATTATTATTAGTCGTTTTTTGATGTAGTTATTTTAATAGCGGAAAGAGAGGGTGTTAAAGGTAAATTTAGTCGGAGATTTTTAGATTATAGAGAAGGTTGTGGAATT
+
IIIIIIIIIIIIIIIIIIIIIIIIIIIIIIIIIIIIIIIIIIIIIIIIIIIIIIIIIIIIIIIIIIIIIIIIIIIIIIIIIIIIIIIIIIIIIIIIIIIIIIIIIIIIIIIIIIIIIIIIIIIIIIIIIIIIIIIIIIIIIIIIIIIIIIIIIIIIIIIIIIIIIIIIIIIIIIIIIIIIIIIIIIIIIIIIIIIIIIIIIIIIIIIIIIIIIIIIIIIIIIIIIIIIIIIIIIIIIIIIIIIIIIIIIIIIIIIIIIIIIIIIIIIIIIIIIIIIIIIIIIIIIIIIIIIIIIIIIIIIIIIIIIIIIIIIIIIIIIII
@R0001188
TATGGCGGTGATGTATTATTTCGTAAGTTTTATAAAATGGGGGGGGGGTATTTGAAAAGGGGGGTTTTGAGTTATTTTTTTTTTTTAGTTAGGTTTTCGGTGGAACGTGGGTGTAAGATTTAGAGGTTTATGTTGATTAGTAATTTTGAATTTAGATATTCGGGTTTAGTATAGATTTAATTTTGGGTAAAATATAGTGGGAAAAAAAATGTAATTATTATTAGTCGTTTTTTGATGTAGTTATTTTAATAGCGGAAAGAGAGGGTGTTAAAGGTAAATTTAGTCGGAGATTTTTAGATTATAGAGAAGGTTGTGGAATT
+
IIIIIIIIIIIIIIIIIIIIIIIIIIIIIIIIIIIIIIIIIIIIIIIIIIIIIIIIIIIIIIIIIIIIIIIIIIIIIIIIIIIIIIIIIIIIIIIIIIIIIIIIIIIIIIIIIIIIIIIIIIIIIIIIIIIIIIIIIIIIIIIIIIIIIIIIIIIIIIIIIIIIIIIIIIIIIIIIIIIIIIIIIIIIIIIIIIIIIIIIIIIIIIIIIIIIIIIIIIIIIIIIIIIIIIIIIIIIIIIIIIIIIIIIIIIIIIIIIIIIIIIIIIIIIIIIIIIIIIIIIIIIIIIIIIIIIIIIIIIIIIIIIIIIIIIIIIIIIIII
@R0001189
TATGGTGGCGATGTATTATTTTGTAAGTTTTATAAAATGGGGGGGGGGTATTTGAAAAGGGGGGTTTCGAGTTATTTTTTTTTTTTAGTTAGGTTTTTGGCGGAATGTGGGCGTAAGATTTAGAGGTTTATGTTGATTAGTAATTTTGAATTTAGATATTTGGGTTTAGTATAGATTTAATTTCGGGTAAAATATAGTGGGAAAAAAAATGTAATTATTATTAGTTGTTTTTTGACGTAGTTATTTTAATAGTGGAAAGAGAGGGCGTTAAAGGTAAATTTAGTTGGAGATTTTTAGATTATAGAGAAGGTTGCGGAATT
+
IIIIIIIIIIIIIIIIIIIIIIIIIIIIIIIIIIIIIIIIIIIIIIIIIIIIIIIIIIIIIIIIIIIIIIIIIIIIIIIIIIIIIIIIIIIIIIIIIIIIIIIIIIIIIIIIIIIIIIIIIIIIIIIIIIIIIIIIIIIIIIIIIIIIIIIIIIIIIIIIIIIIIIIIIIIIIIIIIIIIIIIIIIIIIIIIIIIIIIIIIIIIIIIIIIIIIIIIIIIIIIIIIIIIIIIIIIIIIIIIIIIIIIIIIIIIIIIIIIIIIIIIIIIIIIIIIIIIIIIIIIIIIIIIIIIIIIIIIIIIIIIIIIIIIIIIIIIIIIII
@R0001190
TATGGTGGCGATGTATTATTTTGTAAGTTTTATAAAATGGGGGGGGGGTATTTGAAAAGGGGGGTTTCGAGTTATTTTTTTTTTTTAGTTAGGTTTTTGGCGGAATGTGGGCGTAAGATTTAGAGGTTTATGTTGATTAGTAATTTTGAATTTAGATATTTGGGTTTAGTATAGATTTAATTTCGGGTAAAATATAGTGGGAAAAAAAATGTAATTATTATTAGTTGTTTTTTGACGTAGTTATTTTAATAGTGGAAAGAGAGGGCGTTAAAGGTAAATTTAGTTGGAGATTTTTAGATTATAGAGAAGGTTGCGGAATT
+
IIIIIIIIIIIIIIIIIIIIIIIIIIIIIIIIIIIIIIIIIIIIIIIIIIIIIIIIIIIIIIIIIIIIIIIIIIIIIIIIIIIIIIIIIIIIIIIIIIIIIIIIIIIIIIIIIIIIIIIIIIIIIIIIIIIIIIIIIIIIIIIIIIIIIIIIIIIIIIIIIIIIIIIIIIIIIIIIIIIIIIIIIIIIIIIIIIIIIIIIIIIIIIIIIIIIIIIIIIIIIIIIIIIIIIIIIIIIIIIIIIIIIIIIIIIIIIIIIIIIIIIIIIIIIIIIIIIIIIIIIIIIIIIIIIIIIIIIIIIIIIIIIIIIIIIIIIIIIIII
@R0001191
TATGGTGGCGATGTATTATTTTGTAAGTTTTATAAAATGGGGGGGGGGTATTTGAAAAGGGGGGTTTCGAGTTATTTTTTTTTTTTAGTTAGGTTTTTGGCGGAATGTGGGCGTAAGATTTAGAGGTTTATGTTGATTAGTAATTTTGAATTTAGATATTTGGGTTTAGTATAGATTTAATTTCGGGTAAAATATAGTGGGAAAAAAAATGTAATTATTATTAGTTGTTTTTTGACGTAGTTATTTTAATAGTGGAAAGAGAGGGCGTTAAAGGTAAATTTAGTTGGAGATTTTTAGATTATAGAGAAGGTTGCGGAATT
+
IIIIIIIIIIIIIIIIIIIIIIIIIIIIIIIIIIIIIIIIIIIIIIIIIIIIIIIIIIIIIIIIIIIIIIIIIIIIIIIIIIIIIIIIIIIIIIIIIIIIIIIIIIIIIIIIIIIIIIIIIIIIIIIIIIIIIIIIIIIIIIIIIIIIIIIIIIIIIIIIIIIIIIIIIIIIIIIIIIIIIIIIIIIIIIIIIIIIIIIIIIIIIIIIIIIIIIIIIIIIIIIIIIIIIIIIIIIIIIIIIIIIIIIIIIIIIIIIIIIIIIIIIIIIIIIIIIIIIIIIIIIIIIIIIIIIIIIIIIIIIIIIIIIIIIIIIIIIIIII
@R0001192
TATGGCGGTGATGTATTATTTCGTAAGTTTTATAAAATGGGGGGGGGGTATTTGAAAAGGGGGGTTTTGAGTTATTTTTTTTTTTTAGTTAGGTTTTCGGTGGAACGTGGGTGTAAGATTTAGAGGTTTATGTTGATTAGTAATTTTGAATTTAGATATTCGGGTTTAGTATAGATTTAATTTTGGGTAAAATATAGTGGGAAAAAAAATGTAATTATTATTAGTCGTTTTTTGATGTAGTTATTTTAATAGCGGAAAGAGAGGGTGTTAAAGGTAAATTTAGTCGGAGATTTTTAGATTATAGAGAAGGTTGTGGAATT
+
IIIIIIIIIIIIIIIIIIIIIIIIIIIIIIIIIIIIIIIIIIIIIIIIIIIIIIIIIIIIIIIIIIIIIIIIIIIIIIIIIIIIIIIIIIIIIIIIIIIIIIIIIIIIIIIIIIIIIIIIIIIIIIIIIIIIIIIIIIIIIIIIIIIIIIIIIIIIIIIIIIIIIIIIIIIIIIIIIIIIIIIIIIIIIIIIIIIIIIIIIIIIIIIIIIIIIIIIIIIIIIIIIIIIIIIIIIIIIIIIIIIIIIIIIIIIIIIIIIIIIIIIIIIIIIIIIIIIIIIIIIIIIIIIIIIIIIIIIIIIIIIIIIIIIIIIIIIIIIII
@R0001193
TATGGCGGTGATGTATTATTTCGTAAGTTTTATAAAATGGGGGGGGGGTATTTGAAAAGGGGGGTTTTGAGTTATTTTTTTTTTTTAGTTAGGTTTTCGGTGGAACGTGGGTGTAAGATTTAGAGGTTTATGTTGATTAGTAATTTTGAATTTAGATATTCGGGTTTAGTATAGATTTAATTTTGGGTAAAATATAGTGGGAAAAAAAATGTAATTATTATTAGTCGTTTTTTGATGTAGTTATTTTAATAGCGGAAAGAGAGGGTGTTAAAGGTAAATTTAGTCGGAGATTTTTAGATTATAGAGAAGGTTGTGGAATT
+
IIIIIIIIIIIIIIIIIIIIIIIIIIIIIIIIIIIIIIIIIIIIIIIIIIIIIIIIIIIIIIIIIIIIIIIIIIIIIIIIIIIIIIIIIIIIIIIIIIIIIIIIIIIIIIIIIIIIIIIIIIIIIIIIIIIIIIIIIIIIIIIIIIIIIIIIIIIIIIIIIIIIIIIIIIIIIIIIIIIIIIIIIIIIIIIIIIIIIIIIIIIIIIIIIIIIIIIIIIIIIIIIIIIIIIIIIIIIIIIIIIIIIIIIIIIIIIIIIIIIIIIIIIIIIIIIIIIIIIIIIIIIIIIIIIIIIIIIIIIIIIIIIIIIIIIIIIIIIIII
@R0001194
TATGGCGGTGATGTATTATTTCGTAAGTTTTATAAAATGGGGGGGGGGTATTTGAAAAGGGGGGTTTTGAGTTATTTTTTTTTTTTAGTTAGGTTTTCGGTGGAACGTGGGTGTAAGATTTAGAGGTTTATGTTGATTAGTAATTTTGAATTTAGATATTCGGGTTTAGTATAGATTTAATTTTGGGTAAAATATAGTGGGAAAAAAAATGTAATTATTATTAGTCGTTTTTTGATGTAGTTATTTTAATAGCGGAAAGAGAGGGTGTTAAAGGTAAATTTAGTCGGAGATTTTTAGATTATAGAGAAGGTTGTGGAATT
+
IIIIIIIIIIIIIIIIIIIIIIIIIIIIIIIIIIIIIIIIIIIIIIIIIIIIIIIIIIIIIIIIIIIIIIIIIIIIIIIIIIIIIIIIIIIIIIIIIIIIIIIIIIIIIIIIIIIIIIIIIIIIIIIIIIIIIIIIIIIIIIIIIIIIIIIIIIIIIIIIIIIIIIIIIIIIIIIIIIIIIIIIIIIIIIIIIIIIIIIIIIIIIIIIIIIIIIIIIIIIIIIIIIIIIIIIIIIIIIIIIIIIIIIIIIIIIIIIIIIIIIIIIIIIIIIIIIIIIIIIIIIIIIIIIIIIIIIIIIIIIIIIIIIIIIIIIIIIIIII
@R0001195
TATGGTGGCGATGTATTATTTTGTAAGTTTTATAAAATGGGGGGGGGGTATTTGAAAAGGGGGGTTTCGAGTTATTTTTTTTTTTTAGTTAGGTTTTTGGCGGAATGTGGGCGTAAGATTTAGAGGTTTATGTTGATTAGTAATTTTGAATTTAGATATTTGGGTTTAGTATAGATTTAATTTCGGGTAAAATATAGTGGGAAAAAAAATGTAATTATTATTAGTTGTTTTTTGACGTAGTTATTTTAATAGTGGAAAGAGAGGGCGTTAAAGGTAAATTTAGTTGGAGATTTTTAGATTATAGAGAAGGTTGCGGAATT
+
IIIIIIIIIIIIIIIIIIIIIIIIIIIIIIIIIIIIIIIIIIIIIIIIIIIIIIIIIIIIIIIIIIIIIIIIIIIIIIIIIIIIIIIIIIIIIIIIIIIIIIIIIIIIIIIIIIIIIIIIIIIIIIIIIIIIIIIIIIIIIIIIIIIIIIIIIIIIIIIIIIIIIIIIIIIIIIIIIIIIIIIIIIIIIIIIIIIIIIIIIIIIIIIIIIIIIIIIIIIIIIIIIIIIIIIIIIIIIIIIIIIIIIIIIIIIIIIIIIIIIIIIIIIIIIIIIIIIIIIIIIIIIIIIIIIIIIIIIIIIIIIIIIIIIIIIIIIIIIII
@R0001196
TATGGTGGCGATGTATTATTTTGTAAGTTTTATAAAATGGGGGGGGGGTATTTGAAAAGGGGGGTTTCGAGTTATTTTTTTTTTTTAGTTAGGTTTTTGGCGGAATGTGGGCGTAAGATTTAGAGGTTTATGTTGATTAGTAATTTTGAATTTAGATATTTGGGTTTAGTATAGATTTAATTTCGGGTAAAATATAGTGGGAAAAAAAATGTAATTATTATTAGTTGTTTTTTGACGTAGTTATTTTAATAGTGGAAAGAGAGGGCGTTAAAGGTAAATTTAGTTGGAGATTTTTAGATTATAGAGAAGGTTGCGGAATT
+
IIIIIIIIIIIIIIIIIIIIIIIIIIIIIIIIIIIIIIIIIIIIIIIIIIIIIIIIIIIIIIIIIIIIIIIIIIIIIIIIIIIIIIIIIIIIIIIIIIIIIIIIIIIIIIIIIIIIIIIIIIIIIIIIIIIIIIIIIIIIIIIIIIIIIIIIIIIIIIIIIIIIIIIIIIIIIIIIIIIIIIIIIIIIIIIIIIIIIIIIIIIIIIIIIIIIIIIIIIIIIIIIIIIIIIIIIIIIIIIIIIIIIIIIIIIIIIIIIIIIIIIIIIIIIIIIIIIIIIIIIIIIIIIIIIIIIIIIIIIIIIIIIIIIIIIIIIIIIIII
@R0001197
TATGGCGGTGATGTATTATTTCGTAAGTTTTATAAAATGGGGGGGGGGTATTTGAAAAGGGGGGTTTTGAGTTATTTTTTTTTTTTAGTTAGGTTTTCGGTGGAACGTGGGTGTAAGATTTAGAGGTTTATGTTGATTAGTAATTTTGAATTTAGATATTCGGGTTTAGTATAGATTTAATTTTGGGTAAAATATAGTGGGAAAAAAAATGTAATTATTATTAGTCGTTTTTTGATGTAGTTATTTTAATAGCGGAAAGAGAGGGTGTTAAAGGTAAATTTAGTCGGAGATTTTTAGATTATAGAGAAGGTTGTGGAATT
+
IIIIIIIIIIIIIIIIIIIIIIIIIIIIIIIIIIIIIIIIIIIIIIIIIIIIIIIIIIIIIIIIIIIIIIIIIIIIIIIIIIIIIIIIIIIIIIIIIIIIIIIIIIIIIIIIIIIIIIIIIIIIIIIIIIIIIIIIIIIIIIIIIIIIIIIIIIIIIIIIIIIIIIIIIIIIIIIIIIIIIIIIIIIIIIIIIIIIIIIIIIIIIIIIIIIIIIIIIIIIIIIIIIIIIIIIIIIIIIIIIIIIIIIIIIIIIIIIIIIIIIIIIIIIIIIIIIIIIIIIIIIIIIIIIIIIIIIIIIIIIIIIIIIIIIIIIIIIIIII
@R0001198
TATGGTGGCGATGTATTATTTTGTAAGTTTTATAAAATGGGGGGGGGGTATTTGAAAAGGGGGGTTTCGAGTTATTTTTTTTTTTTAGTTAGGTTTTTGGCGGAATGTGGGCGTAAGATTTAGAGGTTTATGTTGATTAGTAATTTTGAATTTAGATATTTGGGTTTAGTATAGATTTAATTTCGGGTAAAATATAGTGGGAAAAAAAATGTAATTATTATTAGTTGTTTTTTGACGTAGTTATTTTAATAGTGGAAAGAGAGGGCGTTAAAGGTAAATTTAGTTGGAGATTTTTAGATTATAGAGAAGGTTGCGGAATT
+
IIIIIIIIIIIIIIIIIIIIIIIIIIIIIIIIIIIIIIIIIIIIIIIIIIIIIIIIIIIIIIIIIIIIIIIIIIIIIIIIIIIIIIIIIIIIIIIIIIIIIIIIIIIIIIIIIIIIIIIIIIIIIIIIIIIIIIIIIIIIIIIIIIIIIIIIIIIIIIIIIIIIIIIIIIIIIIIIIIIIIIIIIIIIIIIIIIIIIIIIIIIIIIIIIIIIIIIIIIIIIIIIIIIIIIIIIIIIIIIIIIIIIIIIIIIIIIIIIIIIIIIIIIIIIIIIIIIIIIIIIIIIIIIIIIIIIIIIIIIIIIIIIIIIIIIIIIIIIIII
@R0001199
TATGGCGGTGATGTATTATTTCGTAAGTTTTATAAAATGGGGGGGGGGTATTTGAAAAGGGGGGTTTTGAGTTATTTTTTTTTTTTAGTTAGGTTTTCGGTGGAACGTGGGTGTAAGATTTAGAGGTTTATGTTGATTAGTAATTTTGAATTTAGATATTCGGGTTTAGTATAGATTTAATTTTGGGTAAAATATAGTGGGAAAAAAAATGTAATTATTATTAGTCGTTTTTTGATGTAGTTATTTTAATAGCGGAAAGAGAGGGTGTTAAAGGTAAATTTAGTCGGAGATTTTTAGATTATAGAGAAGGTTGTGGAATT
+
IIIIIIIIIIIIIIIIIIIIIIIIIIIIIIIIIIIIIIIIIIIIIIIIIIIIIIIIIIIIIIIIIIIIIIIIIIIIIIIIIIIIIIIIIIIIIIIIIIIIIIIIIIIIIIIIIIIIIIIIIIIIIIIIIIIIIIIIIIIIIIIIIIIIIIIIIIIIIIIIIIIIIIIIIIIIIIIIIIIIIIIIIIIIIIIIIIIIIIIIIIIIIIIIIIIIIIIIIIIIIIIIIIIIIIIIIIIIIIIIIIIIIIIIIIIIIIIIIIIIIIIIIIIIIIIIIIIIIIIIIIIIIIIIIIIIIIIIIIIIIIIIIIIIIIIIIIIIIIII
@R0001200
TATGGCGGTGATGTATTATTTCGTAAGTTTTATAAAATGGGGGGGGGGTATTTGAAAAGGGGGGTTTTGAGTTATTTTTTTTTTTTAGTTAGGTTTTCGGTGGAACGTGGGTGTAAGATTTAGAGGTTTATGTTGATTAGTAATTTTGAATTTAGATATTCGGGTTTAGTATAGATTTAATTTTGGGTAAAATATAGTGGGAAAAAAAATGTAATTATTATTAGTCGTTTTTTGATGTAGTTATTTTAATAGCGGAAAGAGAGGGTGTTAAAGGTAAATTTAGTCGGAGATTTTTAGATTATAGAGAAGGTTGTGGAATT
+
IIIIIIIIIIIIIIIIIIIIIIIIIIIIIIIIIIIIIIIIIIIIIIIIIIIIIIIIIIIIIIIIIIIIIIIIIIIIIIIIIIIIIIIIIIIIIIIIIIIIIIIIIIIIIIIIIIIIIIIIIIIIIIIIIIIIIIIIIIIIIIIIIIIIIIIIIIIIIIIIIIIIIIIIIIIIIIIIIIIIIIIIIIIIIIIIIIIIIIIIIIIIIIIIIIIIIIIIIIIIIIIIIIIIIIIIIIIIIIIIIIIIIIIIIIIIIIIIIIIIIIIIIIIIIIIIIIIIIIIIIIIIIIIIIIIIIIIIIIIIIIIIIIIIIIIIIIIIIIII
```
