## Supplementary material for "PANDA: Phased Analysis of DNA Amplicons for Read-Level Methylation Profiling and Heterogeneity Assessment": Data_S1: reads_R1.fastq

```
@R0000001
TATGGCGGCGATGTATTATTTTGTAAGTTTTATAAAATGGGGGGGGGGTATTTGAAAAGGGGGGTTTCGAGTTATTTTTTTTTTTTAGTTAGGTTTTCGGTGGAACGTGGGTGTAAGATTTAGAGGTTTATGTTGATTAGTAATTTTGAATTTAGATATTTGGGTTTAGTATAGATTTAATTTCGGGTAAAATATAGTGGGAAAAAAAATGTAATTATTATTAGTTGTTTTTTGATGTAGTTATTTTAATAGCGGAAAGAGAGGGTGTTAAAGGTAAATTTAGTCGGAGATTTTTAGATTATAGAGAAGGTTGCGGAATT
+
IIIIIIIIIIIIIIIIIIIIIIIIIIIIIIIIIIIIIIIIIIIIIIIIIIIIIIIIIIIIIIIIIIIIIIIIIIIIIIIIIIIIIIIIIIIIIIIIIIIIIIIIIIIIIIIIIIIIIIIIIIIIIIIIIIIIIIIIIIIIIIIIIIIIIIIIIIIIIIIIIIIIIIIIIIIIIIIIIIIIIIIIIIIIIIIIIIIIIIIIIIIIIIIIIIIIIIIIIIIIIIIIIIIIIIIIIIIIIIIIIIIIIIIIIIIIIIIIIIIIIIIIIIIIIIIIIIIIIIIIIIIIIIIIIIIIIIIIIIIIIIIIIIIIIIIIIIIIIIII
@R0000002
TATGGTGGTGATGTATTATTTTGTAAGTTTTATAAAATGGGGGGGGGGTATTTGAAAAGGGGGGTTTTGAGTTATTTTTTTTTTTTAGTTAGGTTTTTGGCGGAATGTGGGCGTAAGATTTAGAGGTTTATGTTGATTAGTAATTTTGAATTTAGATATTTGGGTTTAGTATAGATTTAATTTTGGGTAAAATATAGTGGGAAAAAAAATGTAATTATTATTAGTCGTTTTTTGATGTAGTTATTTTAATAGCGGAAAGAGAGGGCGTTAAAGGTAAATTTAGTCGGAGATTTTTAGATTATAGAGAAGGTTGTGGAATT
+
IIIIIIIIIIIIIIIIIIIIIIIIIIIIIIIIIIIIIIIIIIIIIIIIIIIIIIIIIIIIIIIIIIIIIIIIIIIIIIIIIIIIIIIIIIIIIIIIIIIIIIIIIIIIIIIIIIIIIIIIIIIIIIIIIIIIIIIIIIIIIIIIIIIIIIIIIIIIIIIIIIIIIIIIIIIIIIIIIIIIIIIIIIIIIIIIIIIIIIIIIIIIIIIIIIIIIIIIIIIIIIIIIIIIIIIIIIIIIIIIIIIIIIIIIIIIIIIIIIIIIIIIIIIIIIIIIIIIIIIIIIIIIIIIIIIIIIIIIIIIIIIIIIIIIIIIIIIIIIII
@R0000003
TATGGTGGTGATGTATTATTTTGTAAGTTTTATAAAATGGGGGGGGGGTATTTGAAAAGGGGGGTTTTGAGTTATTTTTTTTTTTTAGTTAGGTTTTTGGCGGAATGTGGGTGTAAGATTTAGAGGTTTATGTTGATTAGTAATTTTGAATTTAGATATTCGGGTTTAGTATAGATTTAATTTTGGGTAAAATATAGTGGGAAAAAAAATGTAATTATTATTAGTCGTTTTTTGATGTAGTTATTTTAATAGCGGAAAGAGAGGGTGTTAAAGGTAAATTTAGTTGGAGATTTTTAGATTATAGAGAAGGTTGCGGAATT
+
IIIIIIIIIIIIIIIIIIIIIIIIIIIIIIIIIIIIIIIIIIIIIIIIIIIIIIIIIIIIIIIIIIIIIIIIIIIIIIIIIIIIIIIIIIIIIIIIIIIIIIIIIIIIIIIIIIIIIIIIIIIIIIIIIIIIIIIIIIIIIIIIIIIIIIIIIIIIIIIIIIIIIIIIIIIIIIIIIIIIIIIIIIIIIIIIIIIIIIIIIIIIIIIIIIIIIIIIIIIIIIIIIIIIIIIIIIIIIIIIIIIIIIIIIIIIIIIIIIIIIIIIIIIIIIIIIIIIIIIIIIIIIIIIIIIIIIIIIIIIIIIIIIIIIIIIIIIIIIII
@R0000004
TATGGTGGCGATGTATTATTTCGTAAGTTTTATAAAATGGGGGGGGGGTATTTGAAAAGGGGGGTTTCGAGTTATTTTTTTTTTTTAGTTAGGTTTTTGGCGGAATGTGGGTGTAAGATTTAGAGGTTTATGTTGATTAGTAATTTTGAATTTAGATATTTGGGTTTAGTATAGATTTAATTTTGGGTAAAATATAGTGGGAAAAAAAATGTAATTATTATTAGTTGTTTTTTGATGTAGTTATTTTAATAGTGGAAAGAGAGGGTGTTAAAGGTAAATTTAGTCGGAGATTTTTAGATTATAGAGAAGGTTGTGGAATT
+
IIIIIIIIIIIIIIIIIIIIIIIIIIIIIIIIIIIIIIIIIIIIIIIIIIIIIIIIIIIIIIIIIIIIIIIIIIIIIIIIIIIIIIIIIIIIIIIIIIIIIIIIIIIIIIIIIIIIIIIIIIIIIIIIIIIIIIIIIIIIIIIIIIIIIIIIIIIIIIIIIIIIIIIIIIIIIIIIIIIIIIIIIIIIIIIIIIIIIIIIIIIIIIIIIIIIIIIIIIIIIIIIIIIIIIIIIIIIIIIIIIIIIIIIIIIIIIIIIIIIIIIIIIIIIIIIIIIIIIIIIIIIIIIIIIIIIIIIIIIIIIIIIIIIIIIIIIIIIIII
@R0000005
TATGGTGGCGATGTATTATTTCGTAAGTTTTATAAAATGGGGGGGGGGTATTTGAAAAGGGGGGTTTCGAGTTATTTTTTTTTTTTAGTTAGGTTTTCGGTGGAATGTGGGTGTAAGATTTAGAGGTTTATGTTGATTAGTAATTTTGAATTTAGATATTCGGGTTTAGTATAGATTTAATTTCGGGTAAAATATAGTGGGAAAAAAAATGTAATTATTATTAGTTGTTTTTTGACGTAGTTATTTTAATAGTGGAAAGAGAGGGTGTTAAAGGTAAATTTAGTCGGAGATTTTTAGATTATAGAGAAGGTTGTGGAATT
+
IIIIIIIIIIIIIIIIIIIIIIIIIIIIIIIIIIIIIIIIIIIIIIIIIIIIIIIIIIIIIIIIIIIIIIIIIIIIIIIIIIIIIIIIIIIIIIIIIIIIIIIIIIIIIIIIIIIIIIIIIIIIIIIIIIIIIIIIIIIIIIIIIIIIIIIIIIIIIIIIIIIIIIIIIIIIIIIIIIIIIIIIIIIIIIIIIIIIIIIIIIIIIIIIIIIIIIIIIIIIIIIIIIIIIIIIIIIIIIIIIIIIIIIIIIIIIIIIIIIIIIIIIIIIIIIIIIIIIIIIIIIIIIIIIIIIIIIIIIIIIIIIIIIIIIIIIIIIIIII
@R0000006
TATGGCGGCGATGTATTATTTCGTAAGTTTTATAAAATGGGGGGGGGGTATTTGAAAAGGGGGGTTTCGAGTTATTTTTTTTTTTTAGTTAGGTTTTTGGTGGAACGTGGGCGTAAGATTTAGAGGTTTATGTTGATTAGTAATTTTGAATTTAGATATTTGGGTTTAGTATAGATTTAATTTTGGGTAAAATATAGTGGGAAAAAAAATGTAATTATTATTAGTCGTTTTTTGATGTAGTTATTTTAATAGCGGAAAGAGAGGGTGTTAAAGGTAAATTTAGTTGGAGATTTTTAGATTATAGAGAAGGTTGTGGAATT
+
IIIIIIIIIIIIIIIIIIIIIIIIIIIIIIIIIIIIIIIIIIIIIIIIIIIIIIIIIIIIIIIIIIIIIIIIIIIIIIIIIIIIIIIIIIIIIIIIIIIIIIIIIIIIIIIIIIIIIIIIIIIIIIIIIIIIIIIIIIIIIIIIIIIIIIIIIIIIIIIIIIIIIIIIIIIIIIIIIIIIIIIIIIIIIIIIIIIIIIIIIIIIIIIIIIIIIIIIIIIIIIIIIIIIIIIIIIIIIIIIIIIIIIIIIIIIIIIIIIIIIIIIIIIIIIIIIIIIIIIIIIIIIIIIIIIIIIIIIIIIIIIIIIIIIIIIIIIIIIII
@R0000007
TATGGTGGTGATGTATTATTTCGTAAGTTTTATAAAATGGGGGGGGGGTATTTGAAAAGGGGGGTTTTGAGTTATTTTTTTTTTTTAGTTAGGTTTTTGGCGGAACGTGGGCGTAAGATTTAGAGGTTTATGTTGATTAGTAATTTTGAATTTAGATATTCGGGTTTAGTATAGATTTAATTTTGGGTAAAATATAGTGGGAAAAAAAATGTAATTATTATTAGTTGTTTTTTGACGTAGTTATTTTAATAGTGGAAAGAGAGGGCGTTAAAGGTAAATTTAGTCGGAGATTTTTAGATTATAGAGAAGGTTGCGGAATT
+
IIIIIIIIIIIIIIIIIIIIIIIIIIIIIIIIIIIIIIIIIIIIIIIIIIIIIIIIIIIIIIIIIIIIIIIIIIIIIIIIIIIIIIIIIIIIIIIIIIIIIIIIIIIIIIIIIIIIIIIIIIIIIIIIIIIIIIIIIIIIIIIIIIIIIIIIIIIIIIIIIIIIIIIIIIIIIIIIIIIIIIIIIIIIIIIIIIIIIIIIIIIIIIIIIIIIIIIIIIIIIIIIIIIIIIIIIIIIIIIIIIIIIIIIIIIIIIIIIIIIIIIIIIIIIIIIIIIIIIIIIIIIIIIIIIIIIIIIIIIIIIIIIIIIIIIIIIIIIIII
@R0000008
TATGGTGGTGATGTATTATTTTGTAAGTTTTATAAAATGGGGGGGGGGTATTTGAAAAGGGGGGTTTTGAGTTATTTTTTTTTTTTAGTTAGGTTTTTGGCGGAATGTGGGTGTAAGATTTAGAGGTTTATGTTGATTAGTAATTTTGAATTTAGATATTCGGGTTTAGTATAGATTTAATTTTGGGTAAAATATAGTGGGAAAAAAAATGTAATTATTATTAGTCGTTTTTTGATGTAGTTATTTTAATAGCGGAAAGAGAGGGTGTTAAAGGTAAATTTAGTTGGAGATTTTTAGATTATAGAGAAGGTTGCGGAATT
+
IIIIIIIIIIIIIIIIIIIIIIIIIIIIIIIIIIIIIIIIIIIIIIIIIIIIIIIIIIIIIIIIIIIIIIIIIIIIIIIIIIIIIIIIIIIIIIIIIIIIIIIIIIIIIIIIIIIIIIIIIIIIIIIIIIIIIIIIIIIIIIIIIIIIIIIIIIIIIIIIIIIIIIIIIIIIIIIIIIIIIIIIIIIIIIIIIIIIIIIIIIIIIIIIIIIIIIIIIIIIIIIIIIIIIIIIIIIIIIIIIIIIIIIIIIIIIIIIIIIIIIIIIIIIIIIIIIIIIIIIIIIIIIIIIIIIIIIIIIIIIIIIIIIIIIIIIIIIIIII
@R0000009
TATGGCGGCGATGTATTATTTCGTAAGTTTTATAAAATGGGGGGGGGGTATTTGAAAAGGGGGGTTTCGAGTTATTTTTTTTTTTTAGTTAGGTTTTCGGTGGAATGTGGGCGTAAGATTTAGAGGTTTATGTTGATTAGTAATTTTGAATTTAGATATTTGGGTTTAGTATAGATTTAATTTCGGGTAAAATATAGTGGGAAAAAAAATGTAATTATTATTAGTCGTTTTTTGACGTAGTTATTTTAATAGCGGAAAGAGAGGGTGTTAAAGGTAAATTTAGTCGGAGATTTTTAGATTATAGAGAAGGTTGCGGAATT
+
IIIIIIIIIIIIIIIIIIIIIIIIIIIIIIIIIIIIIIIIIIIIIIIIIIIIIIIIIIIIIIIIIIIIIIIIIIIIIIIIIIIIIIIIIIIIIIIIIIIIIIIIIIIIIIIIIIIIIIIIIIIIIIIIIIIIIIIIIIIIIIIIIIIIIIIIIIIIIIIIIIIIIIIIIIIIIIIIIIIIIIIIIIIIIIIIIIIIIIIIIIIIIIIIIIIIIIIIIIIIIIIIIIIIIIIIIIIIIIIIIIIIIIIIIIIIIIIIIIIIIIIIIIIIIIIIIIIIIIIIIIIIIIIIIIIIIIIIIIIIIIIIIIIIIIIIIIIIIIII
@R0000010
TATGGCGGTGATGTATTATTTCGTAAGTTTTATAAAATGGGGGGGGGGTATTTGAAAAGGGGGGTTTTGAGTTATTTTTTTTTTTTAGTTAGGTTTTCGGCGGAATGTGGGCGTAAGATTTAGAGGTTTATGTTGATTAGTAATTTTGAATTTAGATATTCGGGTTTAGTATAGATTTAATTTCGGGTAAAATATAGTGGGAAAAAAAATGTAATTATTATTAGTTGTTTTTTGACGTAGTTATTTTAATAGCGGAAAGAGAGGGCGTTAAAGGTAAATTTAGTTGGAGATTTTTAGATTATAGAGAAGGTTGTGGAATT
+
IIIIIIIIIIIIIIIIIIIIIIIIIIIIIIIIIIIIIIIIIIIIIIIIIIIIIIIIIIIIIIIIIIIIIIIIIIIIIIIIIIIIIIIIIIIIIIIIIIIIIIIIIIIIIIIIIIIIIIIIIIIIIIIIIIIIIIIIIIIIIIIIIIIIIIIIIIIIIIIIIIIIIIIIIIIIIIIIIIIIIIIIIIIIIIIIIIIIIIIIIIIIIIIIIIIIIIIIIIIIIIIIIIIIIIIIIIIIIIIIIIIIIIIIIIIIIIIIIIIIIIIIIIIIIIIIIIIIIIIIIIIIIIIIIIIIIIIIIIIIIIIIIIIIIIIIIIIIIIII
@R0000011
TATGGCGGTGATGTATTATTTTGTAAGTTTTATAAAATGGGGGGGGGGTATTTGAAAAGGGGGGTTTCGAGTTATTTTTTTTTTTTAGTTAGGTTTTTGGTGGAATGTGGGTGTAAGATTTAGAGGTTTATGTTGATTAGTAATTTTGAATTTAGATATTTGGGTTTAGTATAGATTTAATTTCGGGTAAAATATAGTGGGAAAAAAAATGTAATTATTATTAGTCGTTTTTTGACGTAGTTATTTTAATAGTGGAAAGAGAGGGCGTTAAAGGTAAATTTAGTTGGAGATTTTTAGATTATAGAGAAGGTTGCGGAATT
+
IIIIIIIIIIIIIIIIIIIIIIIIIIIIIIIIIIIIIIIIIIIIIIIIIIIIIIIIIIIIIIIIIIIIIIIIIIIIIIIIIIIIIIIIIIIIIIIIIIIIIIIIIIIIIIIIIIIIIIIIIIIIIIIIIIIIIIIIIIIIIIIIIIIIIIIIIIIIIIIIIIIIIIIIIIIIIIIIIIIIIIIIIIIIIIIIIIIIIIIIIIIIIIIIIIIIIIIIIIIIIIIIIIIIIIIIIIIIIIIIIIIIIIIIIIIIIIIIIIIIIIIIIIIIIIIIIIIIIIIIIIIIIIIIIIIIIIIIIIIIIIIIIIIIIIIIIIIIIIII
@R0000012
TATGGTGGTGATGTATTATTTCGTAAGTTTTATAAAATGGGGGGGGGGTATTTGAAAAGGGGGGTTTCGAGTTATTTTTTTTTTTTAGTTAGGTTTTTGGTGGAACGTGGGCGTAAGATTTAGAGGTTTATGTTGATTAGTAATTTTGAATTTAGATATTTGGGTTTAGTATAGATTTAATTTCGGGTAAAATATAGTGGGAAAAAAAATGTAATTATTATTAGTTGTTTTTTGACGTAGTTATTTTAATAGTGGAAAGAGAGGGTGTTAAAGGTAAATTTAGTCGGAGATTTTTAGATTATAGAGAAGGTTGCGGAATT
+
IIIIIIIIIIIIIIIIIIIIIIIIIIIIIIIIIIIIIIIIIIIIIIIIIIIIIIIIIIIIIIIIIIIIIIIIIIIIIIIIIIIIIIIIIIIIIIIIIIIIIIIIIIIIIIIIIIIIIIIIIIIIIIIIIIIIIIIIIIIIIIIIIIIIIIIIIIIIIIIIIIIIIIIIIIIIIIIIIIIIIIIIIIIIIIIIIIIIIIIIIIIIIIIIIIIIIIIIIIIIIIIIIIIIIIIIIIIIIIIIIIIIIIIIIIIIIIIIIIIIIIIIIIIIIIIIIIIIIIIIIIIIIIIIIIIIIIIIIIIIIIIIIIIIIIIIIIIIIIII
@R0000013
TATGGTGGCGATGTATTATTTTGTAAGTTTTATAAAATGGGGGGGGGGTATTTGAAAAGGGGGGTTTCGAGTTATTTTTTTTTTTTAGTTAGGTTTTTGGTGGAACGTGGGTGTAAGATTTAGAGGTTTATGTTGATTAGTAATTTTGAATTTAGATATTTGGGTTTAGTATAGATTTAATTTTGGGTAAAATATAGTGGGAAAAAAAATGTAATTATTATTAGTCGTTTTTTGACGTAGTTATTTTAATAGCGGAAAGAGAGGGCGTTAAAGGTAAATTTAGTCGGAGATTTTTAGATTATAGAGAAGGTTGCGGAATT
+
IIIIIIIIIIIIIIIIIIIIIIIIIIIIIIIIIIIIIIIIIIIIIIIIIIIIIIIIIIIIIIIIIIIIIIIIIIIIIIIIIIIIIIIIIIIIIIIIIIIIIIIIIIIIIIIIIIIIIIIIIIIIIIIIIIIIIIIIIIIIIIIIIIIIIIIIIIIIIIIIIIIIIIIIIIIIIIIIIIIIIIIIIIIIIIIIIIIIIIIIIIIIIIIIIIIIIIIIIIIIIIIIIIIIIIIIIIIIIIIIIIIIIIIIIIIIIIIIIIIIIIIIIIIIIIIIIIIIIIIIIIIIIIIIIIIIIIIIIIIIIIIIIIIIIIIIIIIIIIII
@R0000014
TATGGTGGCGATGTATTATTTTGTAAGTTTTATAAAATGGGGGGGGGGTATTTGAAAAGGGGGGTTTTGAGTTATTTTTTTTTTTTAGTTAGGTTTTTGGTGGAACGTGGGTGTAAGATTTAGAGGTTTATGTTGATTAGTAATTTTGAATTTAGATATTCGGGTTTAGTATAGATTTAATTTCGGGTAAAATATAGTGGGAAAAAAAATGTAATTATTATTAGTCGTTTTTTGACGTAGTTATTTTAATAGCGGAAAGAGAGGGCGTTAAAGGTAAATTTAGTCGGAGATTTTTAGATTATAGAGAAGGTTGCGGAATT
+
IIIIIIIIIIIIIIIIIIIIIIIIIIIIIIIIIIIIIIIIIIIIIIIIIIIIIIIIIIIIIIIIIIIIIIIIIIIIIIIIIIIIIIIIIIIIIIIIIIIIIIIIIIIIIIIIIIIIIIIIIIIIIIIIIIIIIIIIIIIIIIIIIIIIIIIIIIIIIIIIIIIIIIIIIIIIIIIIIIIIIIIIIIIIIIIIIIIIIIIIIIIIIIIIIIIIIIIIIIIIIIIIIIIIIIIIIIIIIIIIIIIIIIIIIIIIIIIIIIIIIIIIIIIIIIIIIIIIIIIIIIIIIIIIIIIIIIIIIIIIIIIIIIIIIIIIIIIIIIII
@R0000015
TATGGCGGCGATGTATTATTTTGTAAGTTTTATAAAATGGGGGGGGGGTATTTGAAAAGGGGGGTTTCGAGTTATTTTTTTTTTTTAGTTAGGTTTTCGGCGGAATGTGGGCGTAAGATTTAGAGGTTTATGTTGATTAGTAATTTTGAATTTAGATATTCGGGTTTAGTATAGATTTAATTTCGGGTAAAATATAGTGGGAAAAAAAATGTAATTATTATTAGTCGTTTTTTGACGTAGTTATTTTAATAGTGGAAAGAGAGGGTGTTAAAGGTAAATTTAGTCGGAGATTTTTAGATTATAGAGAAGGTTGTGGAATT
+
IIIIIIIIIIIIIIIIIIIIIIIIIIIIIIIIIIIIIIIIIIIIIIIIIIIIIIIIIIIIIIIIIIIIIIIIIIIIIIIIIIIIIIIIIIIIIIIIIIIIIIIIIIIIIIIIIIIIIIIIIIIIIIIIIIIIIIIIIIIIIIIIIIIIIIIIIIIIIIIIIIIIIIIIIIIIIIIIIIIIIIIIIIIIIIIIIIIIIIIIIIIIIIIIIIIIIIIIIIIIIIIIIIIIIIIIIIIIIIIIIIIIIIIIIIIIIIIIIIIIIIIIIIIIIIIIIIIIIIIIIIIIIIIIIIIIIIIIIIIIIIIIIIIIIIIIIIIIIIII
@R0000016
TATGGTGGCGATGTATTATTTCGTAAGTTTTATAAAATGGGGGGGGGGTATTTGAAAAGGGGGGTTTCGAGTTATTTTTTTTTTTTAGTTAGGTTTTCGGTGGAACGTGGGCGTAAGATTTAGAGGTTTATGTTGATTAGTAATTTTGAATTTAGATATTTGGGTTTAGTATAGATTTAATTTCGGGTAAAATATAGTGGGAAAAAAAATGTAATTATTATTAGTTGTTTTTTGATGTAGTTATTTTAATAGTGGAAAGAGAGGGCGTTAAAGGTAAATTTAGTCGGAGATTTTTAGATTATAGAGAAGGTTGTGGAATT
+
IIIIIIIIIIIIIIIIIIIIIIIIIIIIIIIIIIIIIIIIIIIIIIIIIIIIIIIIIIIIIIIIIIIIIIIIIIIIIIIIIIIIIIIIIIIIIIIIIIIIIIIIIIIIIIIIIIIIIIIIIIIIIIIIIIIIIIIIIIIIIIIIIIIIIIIIIIIIIIIIIIIIIIIIIIIIIIIIIIIIIIIIIIIIIIIIIIIIIIIIIIIIIIIIIIIIIIIIIIIIIIIIIIIIIIIIIIIIIIIIIIIIIIIIIIIIIIIIIIIIIIIIIIIIIIIIIIIIIIIIIIIIIIIIIIIIIIIIIIIIIIIIIIIIIIIIIIIIIIII
@R0000017
TATGGCGGTGATGTATTATTTTGTAAGTTTTATAAAATGGGGGGGGGGTATTTGAAAAGGGGGGTTTCGAGTTATTTTTTTTTTTTAGTTAGGTTTTTGGTGGAATGTGGGTGTAAGATTTAGAGGTTTATGTTGATTAGTAATTTTGAATTTAGATATTTGGGTTTAGTATAGATTTAATTTCGGGTAAAATATAGTGGGAAAAAAAATGTAATTATTATTAGTCGTTTTTTGATGTAGTTATTTTAATAGTGGAAAGAGAGGGCGTTAAAGGTAAATTTAGTCGGAGATTTTTAGATTATAGAGAAGGTTGCGGAATT
+
IIIIIIIIIIIIIIIIIIIIIIIIIIIIIIIIIIIIIIIIIIIIIIIIIIIIIIIIIIIIIIIIIIIIIIIIIIIIIIIIIIIIIIIIIIIIIIIIIIIIIIIIIIIIIIIIIIIIIIIIIIIIIIIIIIIIIIIIIIIIIIIIIIIIIIIIIIIIIIIIIIIIIIIIIIIIIIIIIIIIIIIIIIIIIIIIIIIIIIIIIIIIIIIIIIIIIIIIIIIIIIIIIIIIIIIIIIIIIIIIIIIIIIIIIIIIIIIIIIIIIIIIIIIIIIIIIIIIIIIIIIIIIIIIIIIIIIIIIIIIIIIIIIIIIIIIIIIIIIII
@R0000018
TATGGTGGCGATGTATTATTTTGTAAGTTTTATAAAATGGGGGGGGGGTATTTGAAAAGGGGGGTTTTGAGTTATTTTTTTTTTTTAGTTAGGTTTTTGGTGGAATGTGGGTGTAAGATTTAGAGGTTTATGTTGATTAGTAATTTTGAATTTAGATATTCGGGTTTAGTATAGATTTAATTTTGGGTAAAATATAGTGGGAAAAAAAATGTAATTATTATTAGTCGTTTTTTGACGTAGTTATTTTAATAGTGGAAAGAGAGGGCGTTAAAGGTAAATTTAGTCGGAGATTTTTAGATTATAGAGAAGGTTGCGGAATT
+
IIIIIIIIIIIIIIIIIIIIIIIIIIIIIIIIIIIIIIIIIIIIIIIIIIIIIIIIIIIIIIIIIIIIIIIIIIIIIIIIIIIIIIIIIIIIIIIIIIIIIIIIIIIIIIIIIIIIIIIIIIIIIIIIIIIIIIIIIIIIIIIIIIIIIIIIIIIIIIIIIIIIIIIIIIIIIIIIIIIIIIIIIIIIIIIIIIIIIIIIIIIIIIIIIIIIIIIIIIIIIIIIIIIIIIIIIIIIIIIIIIIIIIIIIIIIIIIIIIIIIIIIIIIIIIIIIIIIIIIIIIIIIIIIIIIIIIIIIIIIIIIIIIIIIIIIIIIIIIII
@R0000019
TATGGTGGTGATGTATTATTTTGTAAGTTTTATAAAATGGGGGGGGGGTATTTGAAAAGGGGGGTTTTGAGTTATTTTTTTTTTTTAGTTAGGTTTTTGGCGGAATGTGGGTGTAAGATTTAGAGGTTTATGTTGATTAGTAATTTTGAATTTAGATATTTGGGTTTAGTATAGATTTAATTTTGGGTAAAATATAGTGGGAAAAAAAATGTAATTATTATTAGTTGTTTTTTGACGTAGTTATTTTAATAGTGGAAAGAGAGGGTGTTAAAGGTAAATTTAGTTGGAGATTTTTAGATTATAGAGAAGGTTGTGGAATT
+
IIIIIIIIIIIIIIIIIIIIIIIIIIIIIIIIIIIIIIIIIIIIIIIIIIIIIIIIIIIIIIIIIIIIIIIIIIIIIIIIIIIIIIIIIIIIIIIIIIIIIIIIIIIIIIIIIIIIIIIIIIIIIIIIIIIIIIIIIIIIIIIIIIIIIIIIIIIIIIIIIIIIIIIIIIIIIIIIIIIIIIIIIIIIIIIIIIIIIIIIIIIIIIIIIIIIIIIIIIIIIIIIIIIIIIIIIIIIIIIIIIIIIIIIIIIIIIIIIIIIIIIIIIIIIIIIIIIIIIIIIIIIIIIIIIIIIIIIIIIIIIIIIIIIIIIIIIIIIIII
@R0000020
TATGGTGGCGATGTATTATTTTGTAAGTTTTATAAAATGGGGGGGGGGTATTTGAAAAGGGGGGTTTTGAGTTATTTTTTTTTTTTAGTTAGGTTTTTGGTGGAACGTGGGTGTAAGATTTAGAGGTTTATGTTGATTAGTAATTTTGAATTTAGATATTCGGGTTTAGTATAGATTTAATTTTGGGTAAAATATAGTGGGAAAAAAAATGTAATTATTATTAGTTGTTTTTTGACGTAGTTATTTTAATAGCGGAAAGAGAGGGTGTTAAAGGTAAATTTAGTCGGAGATTTTTAGATTATAGAGAAGGTTGCGGAATT
+
IIIIIIIIIIIIIIIIIIIIIIIIIIIIIIIIIIIIIIIIIIIIIIIIIIIIIIIIIIIIIIIIIIIIIIIIIIIIIIIIIIIIIIIIIIIIIIIIIIIIIIIIIIIIIIIIIIIIIIIIIIIIIIIIIIIIIIIIIIIIIIIIIIIIIIIIIIIIIIIIIIIIIIIIIIIIIIIIIIIIIIIIIIIIIIIIIIIIIIIIIIIIIIIIIIIIIIIIIIIIIIIIIIIIIIIIIIIIIIIIIIIIIIIIIIIIIIIIIIIIIIIIIIIIIIIIIIIIIIIIIIIIIIIIIIIIIIIIIIIIIIIIIIIIIIIIIIIIIIII
@R0000021
TATGGTGGCGATGTATTATTTCGTAAGTTTTATAAAATGGGGGGGGGGTATTTGAAAAGGGGGGTTTTGAGTTATTTTTTTTTTTTAGTTAGGTTTTTGGTGGAATGTGGGTGTAAGATTTAGAGGTTTATGTTGATTAGTAATTTTGAATTTAGATATTTGGGTTTAGTATAGATTTAATTTCGGGTAAAATATAGTGGGAAAAAAAATGTAATTATTATTAGTTGTTTTTTGACGTAGTTATTTTAATAGCGGAAAGAGAGGGCGTTAAAGGTAAATTTAGTTGGAGATTTTTAGATTATAGAGAAGGTTGCGGAATT
+
IIIIIIIIIIIIIIIIIIIIIIIIIIIIIIIIIIIIIIIIIIIIIIIIIIIIIIIIIIIIIIIIIIIIIIIIIIIIIIIIIIIIIIIIIIIIIIIIIIIIIIIIIIIIIIIIIIIIIIIIIIIIIIIIIIIIIIIIIIIIIIIIIIIIIIIIIIIIIIIIIIIIIIIIIIIIIIIIIIIIIIIIIIIIIIIIIIIIIIIIIIIIIIIIIIIIIIIIIIIIIIIIIIIIIIIIIIIIIIIIIIIIIIIIIIIIIIIIIIIIIIIIIIIIIIIIIIIIIIIIIIIIIIIIIIIIIIIIIIIIIIIIIIIIIIIIIIIIIIII
@R0000022
TATGGCGGCGATGTATTATTTCGTAAGTTTTATAAAATGGGGGGGGGGTATTTGAAAAGGGGGGTTTTGAGTTATTTTTTTTTTTTAGTTAGGTTTTCGGTGGAACGTGGGTGTAAGATTTAGAGGTTTATGTTGATTAGTAATTTTGAATTTAGATATTTGGGTTTAGTATAGATTTAATTTCGGGTAAAATATAGTGGGAAAAAAAATGTAATTATTATTAGTTGTTTTTTGACGTAGTTATTTTAATAGTGGAAAGAGAGGGCGTTAAAGGTAAATTTAGTTGGAGATTTTTAGATTATAGAGAAGGTTGTGGAATT
+
IIIIIIIIIIIIIIIIIIIIIIIIIIIIIIIIIIIIIIIIIIIIIIIIIIIIIIIIIIIIIIIIIIIIIIIIIIIIIIIIIIIIIIIIIIIIIIIIIIIIIIIIIIIIIIIIIIIIIIIIIIIIIIIIIIIIIIIIIIIIIIIIIIIIIIIIIIIIIIIIIIIIIIIIIIIIIIIIIIIIIIIIIIIIIIIIIIIIIIIIIIIIIIIIIIIIIIIIIIIIIIIIIIIIIIIIIIIIIIIIIIIIIIIIIIIIIIIIIIIIIIIIIIIIIIIIIIIIIIIIIIIIIIIIIIIIIIIIIIIIIIIIIIIIIIIIIIIIIIII
@R0000023
TATGGTGGCGATGTATTATTTTGTAAGTTTTATAAAATGGGGGGGGGGTATTTGAAAAGGGGGGTTTTGAGTTATTTTTTTTTTTTAGTTAGGTTTTCGGTGGAATGTGGGCGTAAGATTTAGAGGTTTATGTTGATTAGTAATTTTGAATTTAGATATTCGGGTTTAGTATAGATTTAATTTTGGGTAAAATATAGTGGGAAAAAAAATGTAATTATTATTAGTTGTTTTTTGACGTAGTTATTTTAATAGTGGAAAGAGAGGGTGTTAAAGGTAAATTTAGTTGGAGATTTTTAGATTATAGAGAAGGTTGCGGAATT
+
IIIIIIIIIIIIIIIIIIIIIIIIIIIIIIIIIIIIIIIIIIIIIIIIIIIIIIIIIIIIIIIIIIIIIIIIIIIIIIIIIIIIIIIIIIIIIIIIIIIIIIIIIIIIIIIIIIIIIIIIIIIIIIIIIIIIIIIIIIIIIIIIIIIIIIIIIIIIIIIIIIIIIIIIIIIIIIIIIIIIIIIIIIIIIIIIIIIIIIIIIIIIIIIIIIIIIIIIIIIIIIIIIIIIIIIIIIIIIIIIIIIIIIIIIIIIIIIIIIIIIIIIIIIIIIIIIIIIIIIIIIIIIIIIIIIIIIIIIIIIIIIIIIIIIIIIIIIIIIII
@R0000024
TATGGTGGCGATGTATTATTTCGTAAGTTTTATAAAATGGGGGGGGGGTATTTGAAAAGGGGGGTTTCGAGTTATTTTTTTTTTTTAGTTAGGTTTTCGGTGGAATGTGGGCGTAAGATTTAGAGGTTTATGTTGATTAGTAATTTTGAATTTAGATATTTGGGTTTAGTATAGATTTAATTTCGGGTAAAATATAGTGGGAAAAAAAATGTAATTATTATTAGTCGTTTTTTGACGTAGTTATTTTAATAGCGGAAAGAGAGGGCGTTAAAGGTAAATTTAGTTGGAGATTTTTAGATTATAGAGAAGGTTGTGGAATT
+
IIIIIIIIIIIIIIIIIIIIIIIIIIIIIIIIIIIIIIIIIIIIIIIIIIIIIIIIIIIIIIIIIIIIIIIIIIIIIIIIIIIIIIIIIIIIIIIIIIIIIIIIIIIIIIIIIIIIIIIIIIIIIIIIIIIIIIIIIIIIIIIIIIIIIIIIIIIIIIIIIIIIIIIIIIIIIIIIIIIIIIIIIIIIIIIIIIIIIIIIIIIIIIIIIIIIIIIIIIIIIIIIIIIIIIIIIIIIIIIIIIIIIIIIIIIIIIIIIIIIIIIIIIIIIIIIIIIIIIIIIIIIIIIIIIIIIIIIIIIIIIIIIIIIIIIIIIIIIIII
@R0000025
TATGGCGGCGATGTATTATTTCGTAAGTTTTATAAAATGGGGGGGGGGTATTTGAAAAGGGGGGTTTTGAGTTATTTTTTTTTTTTAGTTAGGTTTTTGGTGGAATGTGGGCGTAAGATTTAGAGGTTTATGTTGATTAGTAATTTTGAATTTAGATATTTGGGTTTAGTATAGATTTAATTTTGGGTAAAATATAGTGGGAAAAAAAATGTAATTATTATTAGTCGTTTTTTGATGTAGTTATTTTAATAGCGGAAAGAGAGGGCGTTAAAGGTAAATTTAGTCGGAGATTTTTAGATTATAGAGAAGGTTGCGGAATT
+
IIIIIIIIIIIIIIIIIIIIIIIIIIIIIIIIIIIIIIIIIIIIIIIIIIIIIIIIIIIIIIIIIIIIIIIIIIIIIIIIIIIIIIIIIIIIIIIIIIIIIIIIIIIIIIIIIIIIIIIIIIIIIIIIIIIIIIIIIIIIIIIIIIIIIIIIIIIIIIIIIIIIIIIIIIIIIIIIIIIIIIIIIIIIIIIIIIIIIIIIIIIIIIIIIIIIIIIIIIIIIIIIIIIIIIIIIIIIIIIIIIIIIIIIIIIIIIIIIIIIIIIIIIIIIIIIIIIIIIIIIIIIIIIIIIIIIIIIIIIIIIIIIIIIIIIIIIIIIIII
@R0000026
TATGGCGGCGATGTATTATTTCGTAAGTTTTATAAAATGGGGGGGGGGTATTTGAAAAGGGGGGTTTCGAGTTATTTTTTTTTTTTAGTTAGGTTTTTGGTGGAACGTGGGCGTAAGATTTAGAGGTTTATGTTGATTAGTAATTTTGAATTTAGATATTTGGGTTTAGTATAGATTTAATTTTGGGTAAAATATAGTGGGAAAAAAAATGTAATTATTATTAGTTGTTTTTTGACGTAGTTATTTTAATAGTGGAAAGAGAGGGCGTTAAAGGTAAATTTAGTTGGAGATTTTTAGATTATAGAGAAGGTTGTGGAATT
+
IIIIIIIIIIIIIIIIIIIIIIIIIIIIIIIIIIIIIIIIIIIIIIIIIIIIIIIIIIIIIIIIIIIIIIIIIIIIIIIIIIIIIIIIIIIIIIIIIIIIIIIIIIIIIIIIIIIIIIIIIIIIIIIIIIIIIIIIIIIIIIIIIIIIIIIIIIIIIIIIIIIIIIIIIIIIIIIIIIIIIIIIIIIIIIIIIIIIIIIIIIIIIIIIIIIIIIIIIIIIIIIIIIIIIIIIIIIIIIIIIIIIIIIIIIIIIIIIIIIIIIIIIIIIIIIIIIIIIIIIIIIIIIIIIIIIIIIIIIIIIIIIIIIIIIIIIIIIIIII
@R0000027
TATGGCGGTGATGTATTATTTCGTAAGTTTTATAAAATGGGGGGGGGGTATTTGAAAAGGGGGGTTTCGAGTTATTTTTTTTTTTTAGTTAGGTTTTTGGCGGAATGTGGGCGTAAGATTTAGAGGTTTATGTTGATTAGTAATTTTGAATTTAGATATTCGGGTTTAGTATAGATTTAATTTCGGGTAAAATATAGTGGGAAAAAAAATGTAATTATTATTAGTTGTTTTTTGATGTAGTTATTTTAATAGTGGAAAGAGAGGGTGTTAAAGGTAAATTTAGTTGGAGATTTTTAGATTATAGAGAAGGTTGTGGAATT
+
IIIIIIIIIIIIIIIIIIIIIIIIIIIIIIIIIIIIIIIIIIIIIIIIIIIIIIIIIIIIIIIIIIIIIIIIIIIIIIIIIIIIIIIIIIIIIIIIIIIIIIIIIIIIIIIIIIIIIIIIIIIIIIIIIIIIIIIIIIIIIIIIIIIIIIIIIIIIIIIIIIIIIIIIIIIIIIIIIIIIIIIIIIIIIIIIIIIIIIIIIIIIIIIIIIIIIIIIIIIIIIIIIIIIIIIIIIIIIIIIIIIIIIIIIIIIIIIIIIIIIIIIIIIIIIIIIIIIIIIIIIIIIIIIIIIIIIIIIIIIIIIIIIIIIIIIIIIIIIII
@R0000028
TATGGCGGCGATGTATTATTTCGTAAGTTTTATAAAATGGGGGGGGGGTATTTGAAAAGGGGGGTTTTGAGTTATTTTTTTTTTTTAGTTAGGTTTTCGGCGGAACGTGGGTGTAAGATTTAGAGGTTTATGTTGATTAGTAATTTTGAATTTAGATATTCGGGTTTAGTATAGATTTAATTTCGGGTAAAATATAGTGGGAAAAAAAATGTAATTATTATTAGTCGTTTTTTGATGTAGTTATTTTAATAGTGGAAAGAGAGGGCGTTAAAGGTAAATTTAGTCGGAGATTTTTAGATTATAGAGAAGGTTGCGGAATT
+
IIIIIIIIIIIIIIIIIIIIIIIIIIIIIIIIIIIIIIIIIIIIIIIIIIIIIIIIIIIIIIIIIIIIIIIIIIIIIIIIIIIIIIIIIIIIIIIIIIIIIIIIIIIIIIIIIIIIIIIIIIIIIIIIIIIIIIIIIIIIIIIIIIIIIIIIIIIIIIIIIIIIIIIIIIIIIIIIIIIIIIIIIIIIIIIIIIIIIIIIIIIIIIIIIIIIIIIIIIIIIIIIIIIIIIIIIIIIIIIIIIIIIIIIIIIIIIIIIIIIIIIIIIIIIIIIIIIIIIIIIIIIIIIIIIIIIIIIIIIIIIIIIIIIIIIIIIIIIIII
@R0000029
TATGGTGGTGATGTATTATTTTGTAAGTTTTATAAAATGGGGGGGGGGTATTTGAAAAGGGGGGTTTTGAGTTATTTTTTTTTTTTAGTTAGGTTTTTGGCGGAACGTGGGCGTAAGATTTAGAGGTTTATGTTGATTAGTAATTTTGAATTTAGATATTCGGGTTTAGTATAGATTTAATTTCGGGTAAAATATAGTGGGAAAAAAAATGTAATTATTATTAGTCGTTTTTTGATGTAGTTATTTTAATAGCGGAAAGAGAGGGCGTTAAAGGTAAATTTAGTCGGAGATTTTTAGATTATAGAGAAGGTTGCGGAATT
+
IIIIIIIIIIIIIIIIIIIIIIIIIIIIIIIIIIIIIIIIIIIIIIIIIIIIIIIIIIIIIIIIIIIIIIIIIIIIIIIIIIIIIIIIIIIIIIIIIIIIIIIIIIIIIIIIIIIIIIIIIIIIIIIIIIIIIIIIIIIIIIIIIIIIIIIIIIIIIIIIIIIIIIIIIIIIIIIIIIIIIIIIIIIIIIIIIIIIIIIIIIIIIIIIIIIIIIIIIIIIIIIIIIIIIIIIIIIIIIIIIIIIIIIIIIIIIIIIIIIIIIIIIIIIIIIIIIIIIIIIIIIIIIIIIIIIIIIIIIIIIIIIIIIIIIIIIIIIIIII
@R0000030
TATGGTGGCGATGTATTATTTCGTAAGTTTTATAAAATGGGGGGGGGGTATTTGAAAAGGGGGGTTTCGAGTTATTTTTTTTTTTTAGTTAGGTTTTTGGTGGAACGTGGGCGTAAGATTTAGAGGTTTATGTTGATTAGTAATTTTGAATTTAGATATTCGGGTTTAGTATAGATTTAATTTTGGGTAAAATATAGTGGGAAAAAAAATGTAATTATTATTAGTTGTTTTTTGATGTAGTTATTTTAATAGCGGAAAGAGAGGGTGTTAAAGGTAAATTTAGTTGGAGATTTTTAGATTATAGAGAAGGTTGTGGAATT
+
IIIIIIIIIIIIIIIIIIIIIIIIIIIIIIIIIIIIIIIIIIIIIIIIIIIIIIIIIIIIIIIIIIIIIIIIIIIIIIIIIIIIIIIIIIIIIIIIIIIIIIIIIIIIIIIIIIIIIIIIIIIIIIIIIIIIIIIIIIIIIIIIIIIIIIIIIIIIIIIIIIIIIIIIIIIIIIIIIIIIIIIIIIIIIIIIIIIIIIIIIIIIIIIIIIIIIIIIIIIIIIIIIIIIIIIIIIIIIIIIIIIIIIIIIIIIIIIIIIIIIIIIIIIIIIIIIIIIIIIIIIIIIIIIIIIIIIIIIIIIIIIIIIIIIIIIIIIIIIII
@R0000031
TATGGCGGTGATGTATTATTTCGTAAGTTTTATAAAATGGGGGGGGGGTATTTGAAAAGGGGGGTTTCGAGTTATTTTTTTTTTTTAGTTAGGTTTTCGGTGGAATGTGGGCGTAAGATTTAGAGGTTTATGTTGATTAGTAATTTTGAATTTAGATATTTGGGTTTAGTATAGATTTAATTTTGGGTAAAATATAGTGGGAAAAAAAATGTAATTATTATTAGTCGTTTTTTGACGTAGTTATTTTAATAGCGGAAAGAGAGGGTGTTAAAGGTAAATTTAGTCGGAGATTTTTAGATTATAGAGAAGGTTGCGGAATT
+
IIIIIIIIIIIIIIIIIIIIIIIIIIIIIIIIIIIIIIIIIIIIIIIIIIIIIIIIIIIIIIIIIIIIIIIIIIIIIIIIIIIIIIIIIIIIIIIIIIIIIIIIIIIIIIIIIIIIIIIIIIIIIIIIIIIIIIIIIIIIIIIIIIIIIIIIIIIIIIIIIIIIIIIIIIIIIIIIIIIIIIIIIIIIIIIIIIIIIIIIIIIIIIIIIIIIIIIIIIIIIIIIIIIIIIIIIIIIIIIIIIIIIIIIIIIIIIIIIIIIIIIIIIIIIIIIIIIIIIIIIIIIIIIIIIIIIIIIIIIIIIIIIIIIIIIIIIIIIIII
@R0000032
TATGGCGGTGATGTATTATTTTGTAAGTTTTATAAAATGGGGGGGGGGTATTTGAAAAGGGGGGTTTTGAGTTATTTTTTTTTTTTAGTTAGGTTTTTGGCGGAATGTGGGCGTAAGATTTAGAGGTTTATGTTGATTAGTAATTTTGAATTTAGATATTCGGGTTTAGTATAGATTTAATTTCGGGTAAAATATAGTGGGAAAAAAAATGTAATTATTATTAGTTGTTTTTTGATGTAGTTATTTTAATAGTGGAAAGAGAGGGTGTTAAAGGTAAATTTAGTTGGAGATTTTTAGATTATAGAGAAGGTTGTGGAATT
+
IIIIIIIIIIIIIIIIIIIIIIIIIIIIIIIIIIIIIIIIIIIIIIIIIIIIIIIIIIIIIIIIIIIIIIIIIIIIIIIIIIIIIIIIIIIIIIIIIIIIIIIIIIIIIIIIIIIIIIIIIIIIIIIIIIIIIIIIIIIIIIIIIIIIIIIIIIIIIIIIIIIIIIIIIIIIIIIIIIIIIIIIIIIIIIIIIIIIIIIIIIIIIIIIIIIIIIIIIIIIIIIIIIIIIIIIIIIIIIIIIIIIIIIIIIIIIIIIIIIIIIIIIIIIIIIIIIIIIIIIIIIIIIIIIIIIIIIIIIIIIIIIIIIIIIIIIIIIIIII
@R0000033
TATGGCGGCGATGTATTATTTCGTAAGTTTTATAAAATGGGGGGGGGGTATTTGAAAAGGGGGGTTTCGAGTTATTTTTTTTTTTTAGTTAGGTTTTTGGCGGAACGTGGGCGTAAGATTTAGAGGTTTATGTTGATTAGTAATTTTGAATTTAGATATTTGGGTTTAGTATAGATTTAATTTTGGGTAAAATATAGTGGGAAAAAAAATGTAATTATTATTAGTCGTTTTTTGATGTAGTTATTTTAATAGCGGAAAGAGAGGGTGTTAAAGGTAAATTTAGTCGGAGATTTTTAGATTATAGAGAAGGTTGCGGAATT
+
IIIIIIIIIIIIIIIIIIIIIIIIIIIIIIIIIIIIIIIIIIIIIIIIIIIIIIIIIIIIIIIIIIIIIIIIIIIIIIIIIIIIIIIIIIIIIIIIIIIIIIIIIIIIIIIIIIIIIIIIIIIIIIIIIIIIIIIIIIIIIIIIIIIIIIIIIIIIIIIIIIIIIIIIIIIIIIIIIIIIIIIIIIIIIIIIIIIIIIIIIIIIIIIIIIIIIIIIIIIIIIIIIIIIIIIIIIIIIIIIIIIIIIIIIIIIIIIIIIIIIIIIIIIIIIIIIIIIIIIIIIIIIIIIIIIIIIIIIIIIIIIIIIIIIIIIIIIIIIII
@R0000034
TATGGCGGCGATGTATTATTTTGTAAGTTTTATAAAATGGGGGGGGGGTATTTGAAAAGGGGGGTTTCGAGTTATTTTTTTTTTTTAGTTAGGTTTTCGGCGGAACGTGGGCGTAAGATTTAGAGGTTTATGTTGATTAGTAATTTTGAATTTAGATATTCGGGTTTAGTATAGATTTAATTTCGGGTAAAATATAGTGGGAAAAAAAATGTAATTATTATTAGTCGTTTTTTGACGTAGTTATTTTAATAGTGGAAAGAGAGGGTGTTAAAGGTAAATTTAGTCGGAGATTTTTAGATTATAGAGAAGGTTGCGGAATT
+
IIIIIIIIIIIIIIIIIIIIIIIIIIIIIIIIIIIIIIIIIIIIIIIIIIIIIIIIIIIIIIIIIIIIIIIIIIIIIIIIIIIIIIIIIIIIIIIIIIIIIIIIIIIIIIIIIIIIIIIIIIIIIIIIIIIIIIIIIIIIIIIIIIIIIIIIIIIIIIIIIIIIIIIIIIIIIIIIIIIIIIIIIIIIIIIIIIIIIIIIIIIIIIIIIIIIIIIIIIIIIIIIIIIIIIIIIIIIIIIIIIIIIIIIIIIIIIIIIIIIIIIIIIIIIIIIIIIIIIIIIIIIIIIIIIIIIIIIIIIIIIIIIIIIIIIIIIIIIIII
@R0000035
TATGGTGGTGATGTATTATTTCGTAAGTTTTATAAAATGGGGGGGGGGTATTTGAAAAGGGGGGTTTTGAGTTATTTTTTTTTTTTAGTTAGGTTTTCGGTGGAATGTGGGTGTAAGATTTAGAGGTTTATGTTGATTAGTAATTTTGAATTTAGATATTTGGGTTTAGTATAGATTTAATTTTGGGTAAAATATAGTGGGAAAAAAAATGTAATTATTATTAGTCGTTTTTTGACGTAGTTATTTTAATAGCGGAAAGAGAGGGTGTTAAAGGTAAATTTAGTCGGAGATTTTTAGATTATAGAGAAGGTTGCGGAATT
+
IIIIIIIIIIIIIIIIIIIIIIIIIIIIIIIIIIIIIIIIIIIIIIIIIIIIIIIIIIIIIIIIIIIIIIIIIIIIIIIIIIIIIIIIIIIIIIIIIIIIIIIIIIIIIIIIIIIIIIIIIIIIIIIIIIIIIIIIIIIIIIIIIIIIIIIIIIIIIIIIIIIIIIIIIIIIIIIIIIIIIIIIIIIIIIIIIIIIIIIIIIIIIIIIIIIIIIIIIIIIIIIIIIIIIIIIIIIIIIIIIIIIIIIIIIIIIIIIIIIIIIIIIIIIIIIIIIIIIIIIIIIIIIIIIIIIIIIIIIIIIIIIIIIIIIIIIIIIIIII
@R0000036
TATGGCGGCGATGTATTATTTCGTAAGTTTTATAAAATGGGGGGGGGGTATTTGAAAAGGGGGGTTTCGAGTTATTTTTTTTTTTTAGTTAGGTTTTCGGTGGAATGTGGGCGTAAGATTTAGAGGTTTATGTTGATTAGTAATTTTGAATTTAGATATTCGGGTTTAGTATAGATTTAATTTTGGGTAAAATATAGTGGGAAAAAAAATGTAATTATTATTAGTTGTTTTTTGATGTAGTTATTTTAATAGCGGAAAGAGAGGGCGTTAAAGGTAAATTTAGTCGGAGATTTTTAGATTATAGAGAAGGTTGCGGAATT
+
IIIIIIIIIIIIIIIIIIIIIIIIIIIIIIIIIIIIIIIIIIIIIIIIIIIIIIIIIIIIIIIIIIIIIIIIIIIIIIIIIIIIIIIIIIIIIIIIIIIIIIIIIIIIIIIIIIIIIIIIIIIIIIIIIIIIIIIIIIIIIIIIIIIIIIIIIIIIIIIIIIIIIIIIIIIIIIIIIIIIIIIIIIIIIIIIIIIIIIIIIIIIIIIIIIIIIIIIIIIIIIIIIIIIIIIIIIIIIIIIIIIIIIIIIIIIIIIIIIIIIIIIIIIIIIIIIIIIIIIIIIIIIIIIIIIIIIIIIIIIIIIIIIIIIIIIIIIIIIII
@R0000037
TATGGTGGTGATGTATTATTTTGTAAGTTTTATAAAATGGGGGGGGGGTATTTGAAAAGGGGGGTTTCGAGTTATTTTTTTTTTTTAGTTAGGTTTTTGGCGGAACGTGGGTGTAAGATTTAGAGGTTTATGTTGATTAGTAATTTTGAATTTAGATATTCGGGTTTAGTATAGATTTAATTTTGGGTAAAATATAGTGGGAAAAAAAATGTAATTATTATTAGTCGTTTTTTGATGTAGTTATTTTAATAGCGGAAAGAGAGGGTGTTAAAGGTAAATTTAGTTGGAGATTTTTAGATTATAGAGAAGGTTGTGGAATT
+
IIIIIIIIIIIIIIIIIIIIIIIIIIIIIIIIIIIIIIIIIIIIIIIIIIIIIIIIIIIIIIIIIIIIIIIIIIIIIIIIIIIIIIIIIIIIIIIIIIIIIIIIIIIIIIIIIIIIIIIIIIIIIIIIIIIIIIIIIIIIIIIIIIIIIIIIIIIIIIIIIIIIIIIIIIIIIIIIIIIIIIIIIIIIIIIIIIIIIIIIIIIIIIIIIIIIIIIIIIIIIIIIIIIIIIIIIIIIIIIIIIIIIIIIIIIIIIIIIIIIIIIIIIIIIIIIIIIIIIIIIIIIIIIIIIIIIIIIIIIIIIIIIIIIIIIIIIIIIIII
@R0000038
TATGGCGGCGATGTATTATTTTGTAAGTTTTATAAAATGGGGGGGGGGTATTTGAAAAGGGGGGTTTCGAGTTATTTTTTTTTTTTAGTTAGGTTTTTGGCGGAATGTGGGTGTAAGATTTAGAGGTTTATGTTGATTAGTAATTTTGAATTTAGATATTCGGGTTTAGTATAGATTTAATTTCGGGTAAAATATAGTGGGAAAAAAAATGTAATTATTATTAGTCGTTTTTTGATGTAGTTATTTTAATAGCGGAAAGAGAGGGCGTTAAAGGTAAATTTAGTCGGAGATTTTTAGATTATAGAGAAGGTTGCGGAATT
+
IIIIIIIIIIIIIIIIIIIIIIIIIIIIIIIIIIIIIIIIIIIIIIIIIIIIIIIIIIIIIIIIIIIIIIIIIIIIIIIIIIIIIIIIIIIIIIIIIIIIIIIIIIIIIIIIIIIIIIIIIIIIIIIIIIIIIIIIIIIIIIIIIIIIIIIIIIIIIIIIIIIIIIIIIIIIIIIIIIIIIIIIIIIIIIIIIIIIIIIIIIIIIIIIIIIIIIIIIIIIIIIIIIIIIIIIIIIIIIIIIIIIIIIIIIIIIIIIIIIIIIIIIIIIIIIIIIIIIIIIIIIIIIIIIIIIIIIIIIIIIIIIIIIIIIIIIIIIIIII
@R0000039
TATGGTGGCGATGTATTATTTTGTAAGTTTTATAAAATGGGGGGGGGGTATTTGAAAAGGGGGGTTTCGAGTTATTTTTTTTTTTTAGTTAGGTTTTTGGTGGAACGTGGGTGTAAGATTTAGAGGTTTATGTTGATTAGTAATTTTGAATTTAGATATTTGGGTTTAGTATAGATTTAATTTTGGGTAAAATATAGTGGGAAAAAAAATGTAATTATTATTAGTCGTTTTTTGACGTAGTTATTTTAATAGCGGAAAGAGAGGGCGTTAAAGGTAAATTTAGTCGGAGATTTTTAGATTATAGAGAAGGTTGCGGAATT
+
IIIIIIIIIIIIIIIIIIIIIIIIIIIIIIIIIIIIIIIIIIIIIIIIIIIIIIIIIIIIIIIIIIIIIIIIIIIIIIIIIIIIIIIIIIIIIIIIIIIIIIIIIIIIIIIIIIIIIIIIIIIIIIIIIIIIIIIIIIIIIIIIIIIIIIIIIIIIIIIIIIIIIIIIIIIIIIIIIIIIIIIIIIIIIIIIIIIIIIIIIIIIIIIIIIIIIIIIIIIIIIIIIIIIIIIIIIIIIIIIIIIIIIIIIIIIIIIIIIIIIIIIIIIIIIIIIIIIIIIIIIIIIIIIIIIIIIIIIIIIIIIIIIIIIIIIIIIIIIII
@R0000040
TATGGCGGCGATGTATTATTTCGTAAGTTTTATAAAATGGGGGGGGGGTATTTGAAAAGGGGGGTTTCGAGTTATTTTTTTTTTTTAGTTAGGTTTTCGGTGGAATGTGGGTGTAAGATTTAGAGGTTTATGTTGATTAGTAATTTTGAATTTAGATATTCGGGTTTAGTATAGATTTAATTTCGGGTAAAATATAGTGGGAAAAAAAATGTAATTATTATTAGTCGTTTTTTGACGTAGTTATTTTAATAGCGGAAAGAGAGGGTGTTAAAGGTAAATTTAGTCGGAGATTTTTAGATTATAGAGAAGGTTGCGGAATT
+
IIIIIIIIIIIIIIIIIIIIIIIIIIIIIIIIIIIIIIIIIIIIIIIIIIIIIIIIIIIIIIIIIIIIIIIIIIIIIIIIIIIIIIIIIIIIIIIIIIIIIIIIIIIIIIIIIIIIIIIIIIIIIIIIIIIIIIIIIIIIIIIIIIIIIIIIIIIIIIIIIIIIIIIIIIIIIIIIIIIIIIIIIIIIIIIIIIIIIIIIIIIIIIIIIIIIIIIIIIIIIIIIIIIIIIIIIIIIIIIIIIIIIIIIIIIIIIIIIIIIIIIIIIIIIIIIIIIIIIIIIIIIIIIIIIIIIIIIIIIIIIIIIIIIIIIIIIIIIIII
@R0000041
TATGGCGGTGATGTATTATTTCGTAAGTTTTATAAAATGGGGGGGGGGTATTTGAAAAGGGGGGTTTCGAGTTATTTTTTTTTTTTAGTTAGGTTTTTGGTGGAACGTGGGTGTAAGATTTAGAGGTTTATGTTGATTAGTAATTTTGAATTTAGATATTTGGGTTTAGTATAGATTTAATTTTGGGTAAAATATAGTGGGAAAAAAAATGTAATTATTATTAGTTGTTTTTTGATGTAGTTATTTTAATAGCGGAAAGAGAGGGCGTTAAAGGTAAATTTAGTCGGAGATTTTTAGATTATAGAGAAGGTTGCGGAATT
+
IIIIIIIIIIIIIIIIIIIIIIIIIIIIIIIIIIIIIIIIIIIIIIIIIIIIIIIIIIIIIIIIIIIIIIIIIIIIIIIIIIIIIIIIIIIIIIIIIIIIIIIIIIIIIIIIIIIIIIIIIIIIIIIIIIIIIIIIIIIIIIIIIIIIIIIIIIIIIIIIIIIIIIIIIIIIIIIIIIIIIIIIIIIIIIIIIIIIIIIIIIIIIIIIIIIIIIIIIIIIIIIIIIIIIIIIIIIIIIIIIIIIIIIIIIIIIIIIIIIIIIIIIIIIIIIIIIIIIIIIIIIIIIIIIIIIIIIIIIIIIIIIIIIIIIIIIIIIIIII
@R0000042
TATGGCGGTGATGTATTATTTTGTAAGTTTTATAAAATGGGGGGGGGGTATTTGAAAAGGGGGGTTTTGAGTTATTTTTTTTTTTTAGTTAGGTTTTTGGCGGAATGTGGGCGTAAGATTTAGAGGTTTATGTTGATTAGTAATTTTGAATTTAGATATTCGGGTTTAGTATAGATTTAATTTCGGGTAAAATATAGTGGGAAAAAAAATGTAATTATTATTAGTTGTTTTTTGATGTAGTTATTTTAATAGTGGAAAGAGAGGGTGTTAAAGGTAAATTTAGTTGGAGATTTTTAGATTATAGAGAAGGTTGTGGAATT
+
IIIIIIIIIIIIIIIIIIIIIIIIIIIIIIIIIIIIIIIIIIIIIIIIIIIIIIIIIIIIIIIIIIIIIIIIIIIIIIIIIIIIIIIIIIIIIIIIIIIIIIIIIIIIIIIIIIIIIIIIIIIIIIIIIIIIIIIIIIIIIIIIIIIIIIIIIIIIIIIIIIIIIIIIIIIIIIIIIIIIIIIIIIIIIIIIIIIIIIIIIIIIIIIIIIIIIIIIIIIIIIIIIIIIIIIIIIIIIIIIIIIIIIIIIIIIIIIIIIIIIIIIIIIIIIIIIIIIIIIIIIIIIIIIIIIIIIIIIIIIIIIIIIIIIIIIIIIIIIII
@R0000043
TATGGTGGCGATGTATTATTTCGTAAGTTTTATAAAATGGGGGGGGGGTATTTGAAAAGGGGGGTTTTGAGTTATTTTTTTTTTTTAGTTAGGTTTTCGGTGGAACGTGGGTGTAAGATTTAGAGGTTTATGTTGATTAGTAATTTTGAATTTAGATATTCGGGTTTAGTATAGATTTAATTTTGGGTAAAATATAGTGGGAAAAAAAATGTAATTATTATTAGTTGTTTTTTGACGTAGTTATTTTAATAGCGGAAAGAGAGGGTGTTAAAGGTAAATTTAGTCGGAGATTTTTAGATTATAGAGAAGGTTGCGGAATT
+
IIIIIIIIIIIIIIIIIIIIIIIIIIIIIIIIIIIIIIIIIIIIIIIIIIIIIIIIIIIIIIIIIIIIIIIIIIIIIIIIIIIIIIIIIIIIIIIIIIIIIIIIIIIIIIIIIIIIIIIIIIIIIIIIIIIIIIIIIIIIIIIIIIIIIIIIIIIIIIIIIIIIIIIIIIIIIIIIIIIIIIIIIIIIIIIIIIIIIIIIIIIIIIIIIIIIIIIIIIIIIIIIIIIIIIIIIIIIIIIIIIIIIIIIIIIIIIIIIIIIIIIIIIIIIIIIIIIIIIIIIIIIIIIIIIIIIIIIIIIIIIIIIIIIIIIIIIIIIIII
@R0000044
TATGGTGGCGATGTATTATTTCGTAAGTTTTATAAAATGGGGGGGGGGTATTTGAAAAGGGGGGTTTTGAGTTATTTTTTTTTTTTAGTTAGGTTTTTGGCGGAACGTGGGCGTAAGATTTAGAGGTTTATGTTGATTAGTAATTTTGAATTTAGATATTTGGGTTTAGTATAGATTTAATTTCGGGTAAAATATAGTGGGAAAAAAAATGTAATTATTATTAGTTGTTTTTTGATGTAGTTATTTTAATAGCGGAAAGAGAGGGCGTTAAAGGTAAATTTAGTCGGAGATTTTTAGATTATAGAGAAGGTTGCGGAATT
+
IIIIIIIIIIIIIIIIIIIIIIIIIIIIIIIIIIIIIIIIIIIIIIIIIIIIIIIIIIIIIIIIIIIIIIIIIIIIIIIIIIIIIIIIIIIIIIIIIIIIIIIIIIIIIIIIIIIIIIIIIIIIIIIIIIIIIIIIIIIIIIIIIIIIIIIIIIIIIIIIIIIIIIIIIIIIIIIIIIIIIIIIIIIIIIIIIIIIIIIIIIIIIIIIIIIIIIIIIIIIIIIIIIIIIIIIIIIIIIIIIIIIIIIIIIIIIIIIIIIIIIIIIIIIIIIIIIIIIIIIIIIIIIIIIIIIIIIIIIIIIIIIIIIIIIIIIIIIIIII
@R0000045
TATGGCGGTGATGTATTATTTTGTAAGTTTTATAAAATGGGGGGGGGGTATTTGAAAAGGGGGGTTTCGAGTTATTTTTTTTTTTTAGTTAGGTTTTCGGTGGAATGTGGGTGTAAGATTTAGAGGTTTATGTTGATTAGTAATTTTGAATTTAGATATTTGGGTTTAGTATAGATTTAATTTTGGGTAAAATATAGTGGGAAAAAAAATGTAATTATTATTAGTCGTTTTTTGACGTAGTTATTTTAATAGTGGAAAGAGAGGGCGTTAAAGGTAAATTTAGTTGGAGATTTTTAGATTATAGAGAAGGTTGTGGAATT
+
IIIIIIIIIIIIIIIIIIIIIIIIIIIIIIIIIIIIIIIIIIIIIIIIIIIIIIIIIIIIIIIIIIIIIIIIIIIIIIIIIIIIIIIIIIIIIIIIIIIIIIIIIIIIIIIIIIIIIIIIIIIIIIIIIIIIIIIIIIIIIIIIIIIIIIIIIIIIIIIIIIIIIIIIIIIIIIIIIIIIIIIIIIIIIIIIIIIIIIIIIIIIIIIIIIIIIIIIIIIIIIIIIIIIIIIIIIIIIIIIIIIIIIIIIIIIIIIIIIIIIIIIIIIIIIIIIIIIIIIIIIIIIIIIIIIIIIIIIIIIIIIIIIIIIIIIIIIIIIII
@R0000046
TATGGCGGTGATGTATTATTTTGTAAGTTTTATAAAATGGGGGGGGGGTATTTGAAAAGGGGGGTTTTGAGTTATTTTTTTTTTTTAGTTAGGTTTTCGGCGGAATGTGGGCGTAAGATTTAGAGGTTTATGTTGATTAGTAATTTTGAATTTAGATATTTGGGTTTAGTATAGATTTAATTTTGGGTAAAATATAGTGGGAAAAAAAATGTAATTATTATTAGTCGTTTTTTGATGTAGTTATTTTAATAGTGGAAAGAGAGGGCGTTAAAGGTAAATTTAGTCGGAGATTTTTAGATTATAGAGAAGGTTGTGGAATT
+
IIIIIIIIIIIIIIIIIIIIIIIIIIIIIIIIIIIIIIIIIIIIIIIIIIIIIIIIIIIIIIIIIIIIIIIIIIIIIIIIIIIIIIIIIIIIIIIIIIIIIIIIIIIIIIIIIIIIIIIIIIIIIIIIIIIIIIIIIIIIIIIIIIIIIIIIIIIIIIIIIIIIIIIIIIIIIIIIIIIIIIIIIIIIIIIIIIIIIIIIIIIIIIIIIIIIIIIIIIIIIIIIIIIIIIIIIIIIIIIIIIIIIIIIIIIIIIIIIIIIIIIIIIIIIIIIIIIIIIIIIIIIIIIIIIIIIIIIIIIIIIIIIIIIIIIIIIIIIIII
@R0000047
TATGGTGGTGATGTATTATTTCGTAAGTTTTATAAAATGGGGGGGGGGTATTTGAAAAGGGGGGTTTTGAGTTATTTTTTTTTTTTAGTTAGGTTTTCGGTGGAATGTGGGTGTAAGATTTAGAGGTTTATGTTGATTAGTAATTTTGAATTTAGATATTCGGGTTTAGTATAGATTTAATTTTGGGTAAAATATAGTGGGAAAAAAAATGTAATTATTATTAGTCGTTTTTTGACGTAGTTATTTTAATAGCGGAAAGAGAGGGCGTTAAAGGTAAATTTAGTCGGAGATTTTTAGATTATAGAGAAGGTTGCGGAATT
+
IIIIIIIIIIIIIIIIIIIIIIIIIIIIIIIIIIIIIIIIIIIIIIIIIIIIIIIIIIIIIIIIIIIIIIIIIIIIIIIIIIIIIIIIIIIIIIIIIIIIIIIIIIIIIIIIIIIIIIIIIIIIIIIIIIIIIIIIIIIIIIIIIIIIIIIIIIIIIIIIIIIIIIIIIIIIIIIIIIIIIIIIIIIIIIIIIIIIIIIIIIIIIIIIIIIIIIIIIIIIIIIIIIIIIIIIIIIIIIIIIIIIIIIIIIIIIIIIIIIIIIIIIIIIIIIIIIIIIIIIIIIIIIIIIIIIIIIIIIIIIIIIIIIIIIIIIIIIIIII
@R0000048
TATGGTGGTGATGTATTATTTTGTAAGTTTTATAAAATGGGGGGGGGGTATTTGAAAAGGGGGGTTTCGAGTTATTTTTTTTTTTTAGTTAGGTTTTTGGCGGAACGTGGGTGTAAGATTTAGAGGTTTATGTTGATTAGTAATTTTGAATTTAGATATTCGGGTTTAGTATAGATTTAATTTCGGGTAAAATATAGTGGGAAAAAAAATGTAATTATTATTAGTTGTTTTTTGATGTAGTTATTTTAATAGTGGAAAGAGAGGGCGTTAAAGGTAAATTTAGTTGGAGATTTTTAGATTATAGAGAAGGTTGTGGAATT
+
IIIIIIIIIIIIIIIIIIIIIIIIIIIIIIIIIIIIIIIIIIIIIIIIIIIIIIIIIIIIIIIIIIIIIIIIIIIIIIIIIIIIIIIIIIIIIIIIIIIIIIIIIIIIIIIIIIIIIIIIIIIIIIIIIIIIIIIIIIIIIIIIIIIIIIIIIIIIIIIIIIIIIIIIIIIIIIIIIIIIIIIIIIIIIIIIIIIIIIIIIIIIIIIIIIIIIIIIIIIIIIIIIIIIIIIIIIIIIIIIIIIIIIIIIIIIIIIIIIIIIIIIIIIIIIIIIIIIIIIIIIIIIIIIIIIIIIIIIIIIIIIIIIIIIIIIIIIIIIII
@R0000049
TATGGTGGCGATGTATTATTTCGTAAGTTTTATAAAATGGGGGGGGGGTATTTGAAAAGGGGGGTTTTGAGTTATTTTTTTTTTTTAGTTAGGTTTTTGGTGGAATGTGGGTGTAAGATTTAGAGGTTTATGTTGATTAGTAATTTTGAATTTAGATATTTGGGTTTAGTATAGATTTAATTTCGGGTAAAATATAGTGGGAAAAAAAATGTAATTATTATTAGTTGTTTTTTGACGTAGTTATTTTAATAGCGGAAAGAGAGGGCGTTAAAGGTAAATTTAGTTGGAGATTTTTAGATTATAGAGAAGGTTGCGGAATT
+
IIIIIIIIIIIIIIIIIIIIIIIIIIIIIIIIIIIIIIIIIIIIIIIIIIIIIIIIIIIIIIIIIIIIIIIIIIIIIIIIIIIIIIIIIIIIIIIIIIIIIIIIIIIIIIIIIIIIIIIIIIIIIIIIIIIIIIIIIIIIIIIIIIIIIIIIIIIIIIIIIIIIIIIIIIIIIIIIIIIIIIIIIIIIIIIIIIIIIIIIIIIIIIIIIIIIIIIIIIIIIIIIIIIIIIIIIIIIIIIIIIIIIIIIIIIIIIIIIIIIIIIIIIIIIIIIIIIIIIIIIIIIIIIIIIIIIIIIIIIIIIIIIIIIIIIIIIIIIIII
@R0000050
TATGGTGGCGATGTATTATTTTGTAAGTTTTATAAAATGGGGGGGGGGTATTTGAAAAGGGGGGTTTTGAGTTATTTTTTTTTTTTAGTTAGGTTTTCGGTGGAATGTGGGCGTAAGATTTAGAGGTTTATGTTGATTAGTAATTTTGAATTTAGATATTCGGGTTTAGTATAGATTTAATTTTGGGTAAAATATAGTGGGAAAAAAAATGTAATTATTATTAGTTGTTTTTTGACGTAGTTATTTTAATAGTGGAAAGAGAGGGCGTTAAAGGTAAATTTAGTCGGAGATTTTTAGATTATAGAGAAGGTTGCGGAATT
+
IIIIIIIIIIIIIIIIIIIIIIIIIIIIIIIIIIIIIIIIIIIIIIIIIIIIIIIIIIIIIIIIIIIIIIIIIIIIIIIIIIIIIIIIIIIIIIIIIIIIIIIIIIIIIIIIIIIIIIIIIIIIIIIIIIIIIIIIIIIIIIIIIIIIIIIIIIIIIIIIIIIIIIIIIIIIIIIIIIIIIIIIIIIIIIIIIIIIIIIIIIIIIIIIIIIIIIIIIIIIIIIIIIIIIIIIIIIIIIIIIIIIIIIIIIIIIIIIIIIIIIIIIIIIIIIIIIIIIIIIIIIIIIIIIIIIIIIIIIIIIIIIIIIIIIIIIIIIIIII
@R0000051
TATGGTGGTGATGTATTATTTCGTAAGTTTTATAAAATGGGGGGGGGGTATTTGAAAAGGGGGGTTTCGAGTTATTTTTTTTTTTTAGTTAGGTTTTCGGTGGAACGTGGGTGTAAGATTTAGAGGTTTATGTTGATTAGTAATTTTGAATTTAGATATTCGGGTTTAGTATAGATTTAATTTTGGGTAAAATATAGTGGGAAAAAAAATGTAATTATTATTAGTTGTTTTTTGACGTAGTTATTTTAATAGTGGAAAGAGAGGGCGTTAAAGGTAAATTTAGTTGGAGATTTTTAGATTATAGAGAAGGTTGTGGAATT
+
IIIIIIIIIIIIIIIIIIIIIIIIIIIIIIIIIIIIIIIIIIIIIIIIIIIIIIIIIIIIIIIIIIIIIIIIIIIIIIIIIIIIIIIIIIIIIIIIIIIIIIIIIIIIIIIIIIIIIIIIIIIIIIIIIIIIIIIIIIIIIIIIIIIIIIIIIIIIIIIIIIIIIIIIIIIIIIIIIIIIIIIIIIIIIIIIIIIIIIIIIIIIIIIIIIIIIIIIIIIIIIIIIIIIIIIIIIIIIIIIIIIIIIIIIIIIIIIIIIIIIIIIIIIIIIIIIIIIIIIIIIIIIIIIIIIIIIIIIIIIIIIIIIIIIIIIIIIIIIII
@R0000052
TATGGTGGTGATGTATTATTTTGTAAGTTTTATAAAATGGGGGGGGGGTATTTGAAAAGGGGGGTTTCGAGTTATTTTTTTTTTTTAGTTAGGTTTTCGGCGGAATGTGGGCGTAAGATTTAGAGGTTTATGTTGATTAGTAATTTTGAATTTAGATATTCGGGTTTAGTATAGATTTAATTTTGGGTAAAATATAGTGGGAAAAAAAATGTAATTATTATTAGTCGTTTTTTGATGTAGTTATTTTAATAGTGGAAAGAGAGGGTGTTAAAGGTAAATTTAGTTGGAGATTTTTAGATTATAGAGAAGGTTGTGGAATT
+
IIIIIIIIIIIIIIIIIIIIIIIIIIIIIIIIIIIIIIIIIIIIIIIIIIIIIIIIIIIIIIIIIIIIIIIIIIIIIIIIIIIIIIIIIIIIIIIIIIIIIIIIIIIIIIIIIIIIIIIIIIIIIIIIIIIIIIIIIIIIIIIIIIIIIIIIIIIIIIIIIIIIIIIIIIIIIIIIIIIIIIIIIIIIIIIIIIIIIIIIIIIIIIIIIIIIIIIIIIIIIIIIIIIIIIIIIIIIIIIIIIIIIIIIIIIIIIIIIIIIIIIIIIIIIIIIIIIIIIIIIIIIIIIIIIIIIIIIIIIIIIIIIIIIIIIIIIIIIIII
@R0000053
TATGGCGGCGATGTATTATTTTGTAAGTTTTATAAAATGGGGGGGGGGTATTTGAAAAGGGGGGTTTTGAGTTATTTTTTTTTTTTAGTTAGGTTTTCGGTGGAACGTGGGCGTAAGATTTAGAGGTTTATGTTGATTAGTAATTTTGAATTTAGATATTTGGGTTTAGTATAGATTTAATTTCGGGTAAAATATAGTGGGAAAAAAAATGTAATTATTATTAGTCGTTTTTTGACGTAGTTATTTTAATAGCGGAAAGAGAGGGTGTTAAAGGTAAATTTAGTCGGAGATTTTTAGATTATAGAGAAGGTTGTGGAATT
+
IIIIIIIIIIIIIIIIIIIIIIIIIIIIIIIIIIIIIIIIIIIIIIIIIIIIIIIIIIIIIIIIIIIIIIIIIIIIIIIIIIIIIIIIIIIIIIIIIIIIIIIIIIIIIIIIIIIIIIIIIIIIIIIIIIIIIIIIIIIIIIIIIIIIIIIIIIIIIIIIIIIIIIIIIIIIIIIIIIIIIIIIIIIIIIIIIIIIIIIIIIIIIIIIIIIIIIIIIIIIIIIIIIIIIIIIIIIIIIIIIIIIIIIIIIIIIIIIIIIIIIIIIIIIIIIIIIIIIIIIIIIIIIIIIIIIIIIIIIIIIIIIIIIIIIIIIIIIIIII
@R0000054
TATGGTGGTGATGTATTATTTTGTAAGTTTTATAAAATGGGGGGGGGGTATTTGAAAAGGGGGGTTTCGAGTTATTTTTTTTTTTTAGTTAGGTTTTTGGCGGAACGTGGGTGTAAGATTTAGAGGTTTATGTTGATTAGTAATTTTGAATTTAGATATTCGGGTTTAGTATAGATTTAATTTCGGGTAAAATATAGTGGGAAAAAAAATGTAATTATTATTAGTTGTTTTTTGACGTAGTTATTTTAATAGTGGAAAGAGAGGGTGTTAAAGGTAAATTTAGTCGGAGATTTTTAGATTATAGAGAAGGTTGCGGAATT
+
IIIIIIIIIIIIIIIIIIIIIIIIIIIIIIIIIIIIIIIIIIIIIIIIIIIIIIIIIIIIIIIIIIIIIIIIIIIIIIIIIIIIIIIIIIIIIIIIIIIIIIIIIIIIIIIIIIIIIIIIIIIIIIIIIIIIIIIIIIIIIIIIIIIIIIIIIIIIIIIIIIIIIIIIIIIIIIIIIIIIIIIIIIIIIIIIIIIIIIIIIIIIIIIIIIIIIIIIIIIIIIIIIIIIIIIIIIIIIIIIIIIIIIIIIIIIIIIIIIIIIIIIIIIIIIIIIIIIIIIIIIIIIIIIIIIIIIIIIIIIIIIIIIIIIIIIIIIIIIII
@R0000055
TATGGCGGCGATGTATTATTTTGTAAGTTTTATAAAATGGGGGGGGGGTATTTGAAAAGGGGGGTTTTGAGTTATTTTTTTTTTTTAGTTAGGTTTTCGGTGGAACGTGGGTGTAAGATTTAGAGGTTTATGTTGATTAGTAATTTTGAATTTAGATATTTGGGTTTAGTATAGATTTAATTTCGGGTAAAATATAGTGGGAAAAAAAATGTAATTATTATTAGTTGTTTTTTGATGTAGTTATTTTAATAGTGGAAAGAGAGGGCGTTAAAGGTAAATTTAGTCGGAGATTTTTAGATTATAGAGAAGGTTGTGGAATT
+
IIIIIIIIIIIIIIIIIIIIIIIIIIIIIIIIIIIIIIIIIIIIIIIIIIIIIIIIIIIIIIIIIIIIIIIIIIIIIIIIIIIIIIIIIIIIIIIIIIIIIIIIIIIIIIIIIIIIIIIIIIIIIIIIIIIIIIIIIIIIIIIIIIIIIIIIIIIIIIIIIIIIIIIIIIIIIIIIIIIIIIIIIIIIIIIIIIIIIIIIIIIIIIIIIIIIIIIIIIIIIIIIIIIIIIIIIIIIIIIIIIIIIIIIIIIIIIIIIIIIIIIIIIIIIIIIIIIIIIIIIIIIIIIIIIIIIIIIIIIIIIIIIIIIIIIIIIIIIIII
@R0000056
TATGGCGGCGATGTATTATTTCGTAAGTTTTATAAAATGGGGGGGGGGTATTTGAAAAGGGGGGTTTTGAGTTATTTTTTTTTTTTAGTTAGGTTTTCGGCGGAACGTGGGTGTAAGATTTAGAGGTTTATGTTGATTAGTAATTTTGAATTTAGATATTCGGGTTTAGTATAGATTTAATTTCGGGTAAAATATAGTGGGAAAAAAAATGTAATTATTATTAGTCGTTTTTTGATGTAGTTATTTTAATAGTGGAAAGAGAGGGCGTTAAAGGTAAATTTAGTCGGAGATTTTTAGATTATAGAGAAGGTTGCGGAATT
+
IIIIIIIIIIIIIIIIIIIIIIIIIIIIIIIIIIIIIIIIIIIIIIIIIIIIIIIIIIIIIIIIIIIIIIIIIIIIIIIIIIIIIIIIIIIIIIIIIIIIIIIIIIIIIIIIIIIIIIIIIIIIIIIIIIIIIIIIIIIIIIIIIIIIIIIIIIIIIIIIIIIIIIIIIIIIIIIIIIIIIIIIIIIIIIIIIIIIIIIIIIIIIIIIIIIIIIIIIIIIIIIIIIIIIIIIIIIIIIIIIIIIIIIIIIIIIIIIIIIIIIIIIIIIIIIIIIIIIIIIIIIIIIIIIIIIIIIIIIIIIIIIIIIIIIIIIIIIIIII
@R0000057
TATGGTGGCGATGTATTATTTCGTAAGTTTTATAAAATGGGGGGGGGGTATTTGAAAAGGGGGGTTTTGAGTTATTTTTTTTTTTTAGTTAGGTTTTTGGCGGAATGTGGGTGTAAGATTTAGAGGTTTATGTTGATTAGTAATTTTGAATTTAGATATTTGGGTTTAGTATAGATTTAATTTCGGGTAAAATATAGTGGGAAAAAAAATGTAATTATTATTAGTTGTTTTTTGACGTAGTTATTTTAATAGTGGAAAGAGAGGGCGTTAAAGGTAAATTTAGTCGGAGATTTTTAGATTATAGAGAAGGTTGCGGAATT
+
IIIIIIIIIIIIIIIIIIIIIIIIIIIIIIIIIIIIIIIIIIIIIIIIIIIIIIIIIIIIIIIIIIIIIIIIIIIIIIIIIIIIIIIIIIIIIIIIIIIIIIIIIIIIIIIIIIIIIIIIIIIIIIIIIIIIIIIIIIIIIIIIIIIIIIIIIIIIIIIIIIIIIIIIIIIIIIIIIIIIIIIIIIIIIIIIIIIIIIIIIIIIIIIIIIIIIIIIIIIIIIIIIIIIIIIIIIIIIIIIIIIIIIIIIIIIIIIIIIIIIIIIIIIIIIIIIIIIIIIIIIIIIIIIIIIIIIIIIIIIIIIIIIIIIIIIIIIIIIII
@R0000058
TATGGTGGTGATGTATTATTTTGTAAGTTTTATAAAATGGGGGGGGGGTATTTGAAAAGGGGGGTTTCGAGTTATTTTTTTTTTTTAGTTAGGTTTTTGGCGGAACGTGGGTGTAAGATTTAGAGGTTTATGTTGATTAGTAATTTTGAATTTAGATATTCGGGTTTAGTATAGATTTAATTTCGGGTAAAATATAGTGGGAAAAAAAATGTAATTATTATTAGTTGTTTTTTGATGTAGTTATTTTAATAGTGGAAAGAGAGGGCGTTAAAGGTAAATTTAGTTGGAGATTTTTAGATTATAGAGAAGGTTGTGGAATT
+
IIIIIIIIIIIIIIIIIIIIIIIIIIIIIIIIIIIIIIIIIIIIIIIIIIIIIIIIIIIIIIIIIIIIIIIIIIIIIIIIIIIIIIIIIIIIIIIIIIIIIIIIIIIIIIIIIIIIIIIIIIIIIIIIIIIIIIIIIIIIIIIIIIIIIIIIIIIIIIIIIIIIIIIIIIIIIIIIIIIIIIIIIIIIIIIIIIIIIIIIIIIIIIIIIIIIIIIIIIIIIIIIIIIIIIIIIIIIIIIIIIIIIIIIIIIIIIIIIIIIIIIIIIIIIIIIIIIIIIIIIIIIIIIIIIIIIIIIIIIIIIIIIIIIIIIIIIIIIIII
@R0000059
TATGGCGGTGATGTATTATTTCGTAAGTTTTATAAAATGGGGGGGGGGTATTTGAAAAGGGGGGTTTTGAGTTATTTTTTTTTTTTAGTTAGGTTTTTGGCGGAACGTGGGTGTAAGATTTAGAGGTTTATGTTGATTAGTAATTTTGAATTTAGATATTTGGGTTTAGTATAGATTTAATTTTGGGTAAAATATAGTGGGAAAAAAAATGTAATTATTATTAGTTGTTTTTTGACGTAGTTATTTTAATAGCGGAAAGAGAGGGCGTTAAAGGTAAATTTAGTTGGAGATTTTTAGATTATAGAGAAGGTTGTGGAATT
+
IIIIIIIIIIIIIIIIIIIIIIIIIIIIIIIIIIIIIIIIIIIIIIIIIIIIIIIIIIIIIIIIIIIIIIIIIIIIIIIIIIIIIIIIIIIIIIIIIIIIIIIIIIIIIIIIIIIIIIIIIIIIIIIIIIIIIIIIIIIIIIIIIIIIIIIIIIIIIIIIIIIIIIIIIIIIIIIIIIIIIIIIIIIIIIIIIIIIIIIIIIIIIIIIIIIIIIIIIIIIIIIIIIIIIIIIIIIIIIIIIIIIIIIIIIIIIIIIIIIIIIIIIIIIIIIIIIIIIIIIIIIIIIIIIIIIIIIIIIIIIIIIIIIIIIIIIIIIIIII
@R0000060
TATGGTGGCGATGTATTATTTTGTAAGTTTTATAAAATGGGGGGGGGGTATTTGAAAAGGGGGGTTTTGAGTTATTTTTTTTTTTTAGTTAGGTTTTTGGTGGAACGTGGGTGTAAGATTTAGAGGTTTATGTTGATTAGTAATTTTGAATTTAGATATTCGGGTTTAGTATAGATTTAATTTCGGGTAAAATATAGTGGGAAAAAAAATGTAATTATTATTAGTCGTTTTTTGACGTAGTTATTTTAATAGCGGAAAGAGAGGGCGTTAAAGGTAAATTTAGTCGGAGATTTTTAGATTATAGAGAAGGTTGCGGAATT
+
IIIIIIIIIIIIIIIIIIIIIIIIIIIIIIIIIIIIIIIIIIIIIIIIIIIIIIIIIIIIIIIIIIIIIIIIIIIIIIIIIIIIIIIIIIIIIIIIIIIIIIIIIIIIIIIIIIIIIIIIIIIIIIIIIIIIIIIIIIIIIIIIIIIIIIIIIIIIIIIIIIIIIIIIIIIIIIIIIIIIIIIIIIIIIIIIIIIIIIIIIIIIIIIIIIIIIIIIIIIIIIIIIIIIIIIIIIIIIIIIIIIIIIIIIIIIIIIIIIIIIIIIIIIIIIIIIIIIIIIIIIIIIIIIIIIIIIIIIIIIIIIIIIIIIIIIIIIIIIII
@R0000061
TATGGTGGTGATGTATTATTTTGTAAGTTTTATAAAATGGGGGGGGGGTATTTGAAAAGGGGGGTTTCGAGTTATTTTTTTTTTTTAGTTAGGTTTTTGGTGGAACGTGGGCGTAAGATTTAGAGGTTTATGTTGATTAGTAATTTTGAATTTAGATATTCGGGTTTAGTATAGATTTAATTTTGGGTAAAATATAGTGGGAAAAAAAATGTAATTATTATTAGTCGTTTTTTGACGTAGTTATTTTAATAGTGGAAAGAGAGGGCGTTAAAGGTAAATTTAGTCGGAGATTTTTAGATTATAGAGAAGGTTGCGGAATT
+
IIIIIIIIIIIIIIIIIIIIIIIIIIIIIIIIIIIIIIIIIIIIIIIIIIIIIIIIIIIIIIIIIIIIIIIIIIIIIIIIIIIIIIIIIIIIIIIIIIIIIIIIIIIIIIIIIIIIIIIIIIIIIIIIIIIIIIIIIIIIIIIIIIIIIIIIIIIIIIIIIIIIIIIIIIIIIIIIIIIIIIIIIIIIIIIIIIIIIIIIIIIIIIIIIIIIIIIIIIIIIIIIIIIIIIIIIIIIIIIIIIIIIIIIIIIIIIIIIIIIIIIIIIIIIIIIIIIIIIIIIIIIIIIIIIIIIIIIIIIIIIIIIIIIIIIIIIIIIIII
@R0000062
TATGGCGGCGATGTATTATTTTGTAAGTTTTATAAAATGGGGGGGGGGTATTTGAAAAGGGGGGTTTCGAGTTATTTTTTTTTTTTAGTTAGGTTTTCGGCGGAATGTGGGCGTAAGATTTAGAGGTTTATGTTGATTAGTAATTTTGAATTTAGATATTCGGGTTTAGTATAGATTTAATTTCGGGTAAAATATAGTGGGAAAAAAAATGTAATTATTATTAGTCGTTTTTTGACGTAGTTATTTTAATAGTGGAAAGAGAGGGTGTTAAAGGTAAATTTAGTCGGAGATTTTTAGATTATAGAGAAGGTTGTGGAATT
+
IIIIIIIIIIIIIIIIIIIIIIIIIIIIIIIIIIIIIIIIIIIIIIIIIIIIIIIIIIIIIIIIIIIIIIIIIIIIIIIIIIIIIIIIIIIIIIIIIIIIIIIIIIIIIIIIIIIIIIIIIIIIIIIIIIIIIIIIIIIIIIIIIIIIIIIIIIIIIIIIIIIIIIIIIIIIIIIIIIIIIIIIIIIIIIIIIIIIIIIIIIIIIIIIIIIIIIIIIIIIIIIIIIIIIIIIIIIIIIIIIIIIIIIIIIIIIIIIIIIIIIIIIIIIIIIIIIIIIIIIIIIIIIIIIIIIIIIIIIIIIIIIIIIIIIIIIIIIIIII
@R0000063
TATGGTGGTGATGTATTATTTTGTAAGTTTTATAAAATGGGGGGGGGGTATTTGAAAAGGGGGGTTTCGAGTTATTTTTTTTTTTTAGTTAGGTTTTTGGTGGAATGTGGGTGTAAGATTTAGAGGTTTATGTTGATTAGTAATTTTGAATTTAGATATTCGGGTTTAGTATAGATTTAATTTCGGGTAAAATATAGTGGGAAAAAAAATGTAATTATTATTAGTCGTTTTTTGACGTAGTTATTTTAATAGTGGAAAGAGAGGGTGTTAAAGGTAAATTTAGTCGGAGATTTTTAGATTATAGAGAAGGTTGCGGAATT
+
IIIIIIIIIIIIIIIIIIIIIIIIIIIIIIIIIIIIIIIIIIIIIIIIIIIIIIIIIIIIIIIIIIIIIIIIIIIIIIIIIIIIIIIIIIIIIIIIIIIIIIIIIIIIIIIIIIIIIIIIIIIIIIIIIIIIIIIIIIIIIIIIIIIIIIIIIIIIIIIIIIIIIIIIIIIIIIIIIIIIIIIIIIIIIIIIIIIIIIIIIIIIIIIIIIIIIIIIIIIIIIIIIIIIIIIIIIIIIIIIIIIIIIIIIIIIIIIIIIIIIIIIIIIIIIIIIIIIIIIIIIIIIIIIIIIIIIIIIIIIIIIIIIIIIIIIIIIIIIII
@R0000064
TATGGCGGTGATGTATTATTTTGTAAGTTTTATAAAATGGGGGGGGGGTATTTGAAAAGGGGGGTTTTGAGTTATTTTTTTTTTTTAGTTAGGTTTTTGGTGGAACGTGGGCGTAAGATTTAGAGGTTTATGTTGATTAGTAATTTTGAATTTAGATATTCGGGTTTAGTATAGATTTAATTTCGGGTAAAATATAGTGGGAAAAAAAATGTAATTATTATTAGTCGTTTTTTGATGTAGTTATTTTAATAGCGGAAAGAGAGGGCGTTAAAGGTAAATTTAGTCGGAGATTTTTAGATTATAGAGAAGGTTGCGGAATT
+
IIIIIIIIIIIIIIIIIIIIIIIIIIIIIIIIIIIIIIIIIIIIIIIIIIIIIIIIIIIIIIIIIIIIIIIIIIIIIIIIIIIIIIIIIIIIIIIIIIIIIIIIIIIIIIIIIIIIIIIIIIIIIIIIIIIIIIIIIIIIIIIIIIIIIIIIIIIIIIIIIIIIIIIIIIIIIIIIIIIIIIIIIIIIIIIIIIIIIIIIIIIIIIIIIIIIIIIIIIIIIIIIIIIIIIIIIIIIIIIIIIIIIIIIIIIIIIIIIIIIIIIIIIIIIIIIIIIIIIIIIIIIIIIIIIIIIIIIIIIIIIIIIIIIIIIIIIIIIIII
@R0000065
TATGGCGGCGATGTATTATTTCGTAAGTTTTATAAAATGGGGGGGGGGTATTTGAAAAGGGGGGTTTTGAGTTATTTTTTTTTTTTAGTTAGGTTTTTGGCGGAATGTGGGTGTAAGATTTAGAGGTTTATGTTGATTAGTAATTTTGAATTTAGATATTTGGGTTTAGTATAGATTTAATTTCGGGTAAAATATAGTGGGAAAAAAAATGTAATTATTATTAGTCGTTTTTTGATGTAGTTATTTTAATAGCGGAAAGAGAGGGTGTTAAAGGTAAATTTAGTTGGAGATTTTTAGATTATAGAGAAGGTTGCGGAATT
+
IIIIIIIIIIIIIIIIIIIIIIIIIIIIIIIIIIIIIIIIIIIIIIIIIIIIIIIIIIIIIIIIIIIIIIIIIIIIIIIIIIIIIIIIIIIIIIIIIIIIIIIIIIIIIIIIIIIIIIIIIIIIIIIIIIIIIIIIIIIIIIIIIIIIIIIIIIIIIIIIIIIIIIIIIIIIIIIIIIIIIIIIIIIIIIIIIIIIIIIIIIIIIIIIIIIIIIIIIIIIIIIIIIIIIIIIIIIIIIIIIIIIIIIIIIIIIIIIIIIIIIIIIIIIIIIIIIIIIIIIIIIIIIIIIIIIIIIIIIIIIIIIIIIIIIIIIIIIIIII
@R0000066
TATGGCGGTGATGTATTATTTCGTAAGTTTTATAAAATGGGGGGGGGGTATTTGAAAAGGGGGGTTTTGAGTTATTTTTTTTTTTTAGTTAGGTTTTCGGCGGAATGTGGGCGTAAGATTTAGAGGTTTATGTTGATTAGTAATTTTGAATTTAGATATTTGGGTTTAGTATAGATTTAATTTTGGGTAAAATATAGTGGGAAAAAAAATGTAATTATTATTAGTTGTTTTTTGACGTAGTTATTTTAATAGCGGAAAGAGAGGGCGTTAAAGGTAAATTTAGTCGGAGATTTTTAGATTATAGAGAAGGTTGTGGAATT
+
IIIIIIIIIIIIIIIIIIIIIIIIIIIIIIIIIIIIIIIIIIIIIIIIIIIIIIIIIIIIIIIIIIIIIIIIIIIIIIIIIIIIIIIIIIIIIIIIIIIIIIIIIIIIIIIIIIIIIIIIIIIIIIIIIIIIIIIIIIIIIIIIIIIIIIIIIIIIIIIIIIIIIIIIIIIIIIIIIIIIIIIIIIIIIIIIIIIIIIIIIIIIIIIIIIIIIIIIIIIIIIIIIIIIIIIIIIIIIIIIIIIIIIIIIIIIIIIIIIIIIIIIIIIIIIIIIIIIIIIIIIIIIIIIIIIIIIIIIIIIIIIIIIIIIIIIIIIIIIII
@R0000067
TATGGCGGCGATGTATTATTTCGTAAGTTTTATAAAATGGGGGGGGGGTATTTGAAAAGGGGGGTTTCGAGTTATTTTTTTTTTTTAGTTAGGTTTTTGGTGGAACGTGGGCGTAAGATTTAGAGGTTTATGTTGATTAGTAATTTTGAATTTAGATATTTGGGTTTAGTATAGATTTAATTTTGGGTAAAATATAGTGGGAAAAAAAATGTAATTATTATTAGTCGTTTTTTGATGTAGTTATTTTAATAGTGGAAAGAGAGGGCGTTAAAGGTAAATTTAGTTGGAGATTTTTAGATTATAGAGAAGGTTGTGGAATT
+
IIIIIIIIIIIIIIIIIIIIIIIIIIIIIIIIIIIIIIIIIIIIIIIIIIIIIIIIIIIIIIIIIIIIIIIIIIIIIIIIIIIIIIIIIIIIIIIIIIIIIIIIIIIIIIIIIIIIIIIIIIIIIIIIIIIIIIIIIIIIIIIIIIIIIIIIIIIIIIIIIIIIIIIIIIIIIIIIIIIIIIIIIIIIIIIIIIIIIIIIIIIIIIIIIIIIIIIIIIIIIIIIIIIIIIIIIIIIIIIIIIIIIIIIIIIIIIIIIIIIIIIIIIIIIIIIIIIIIIIIIIIIIIIIIIIIIIIIIIIIIIIIIIIIIIIIIIIIIIII
@R0000068
TATGGCGGCGATGTATTATTTTGTAAGTTTTATAAAATGGGGGGGGGGTATTTGAAAAGGGGGGTTTTGAGTTATTTTTTTTTTTTAGTTAGGTTTTCGGCGGAACGTGGGTGTAAGATTTAGAGGTTTATGTTGATTAGTAATTTTGAATTTAGATATTTGGGTTTAGTATAGATTTAATTTCGGGTAAAATATAGTGGGAAAAAAAATGTAATTATTATTAGTTGTTTTTTGACGTAGTTATTTTAATAGCGGAAAGAGAGGGTGTTAAAGGTAAATTTAGTCGGAGATTTTTAGATTATAGAGAAGGTTGTGGAATT
+
IIIIIIIIIIIIIIIIIIIIIIIIIIIIIIIIIIIIIIIIIIIIIIIIIIIIIIIIIIIIIIIIIIIIIIIIIIIIIIIIIIIIIIIIIIIIIIIIIIIIIIIIIIIIIIIIIIIIIIIIIIIIIIIIIIIIIIIIIIIIIIIIIIIIIIIIIIIIIIIIIIIIIIIIIIIIIIIIIIIIIIIIIIIIIIIIIIIIIIIIIIIIIIIIIIIIIIIIIIIIIIIIIIIIIIIIIIIIIIIIIIIIIIIIIIIIIIIIIIIIIIIIIIIIIIIIIIIIIIIIIIIIIIIIIIIIIIIIIIIIIIIIIIIIIIIIIIIIIIII
@R0000069
TATGGCGGTGATGTATTATTTCGTAAGTTTTATAAAATGGGGGGGGGGTATTTGAAAAGGGGGGTTTTGAGTTATTTTTTTTTTTTAGTTAGGTTTTTGGTGGAATGTGGGCGTAAGATTTAGAGGTTTATGTTGATTAGTAATTTTGAATTTAGATATTTGGGTTTAGTATAGATTTAATTTCGGGTAAAATATAGTGGGAAAAAAAATGTAATTATTATTAGTCGTTTTTTGACGTAGTTATTTTAATAGTGGAAAGAGAGGGTGTTAAAGGTAAATTTAGTCGGAGATTTTTAGATTATAGAGAAGGTTGTGGAATT
+
IIIIIIIIIIIIIIIIIIIIIIIIIIIIIIIIIIIIIIIIIIIIIIIIIIIIIIIIIIIIIIIIIIIIIIIIIIIIIIIIIIIIIIIIIIIIIIIIIIIIIIIIIIIIIIIIIIIIIIIIIIIIIIIIIIIIIIIIIIIIIIIIIIIIIIIIIIIIIIIIIIIIIIIIIIIIIIIIIIIIIIIIIIIIIIIIIIIIIIIIIIIIIIIIIIIIIIIIIIIIIIIIIIIIIIIIIIIIIIIIIIIIIIIIIIIIIIIIIIIIIIIIIIIIIIIIIIIIIIIIIIIIIIIIIIIIIIIIIIIIIIIIIIIIIIIIIIIIIIII
@R0000070
TATGGTGGTGATGTATTATTTTGTAAGTTTTATAAAATGGGGGGGGGGTATTTGAAAAGGGGGGTTTTGAGTTATTTTTTTTTTTTAGTTAGGTTTTCGGCGGAACGTGGGTGTAAGATTTAGAGGTTTATGTTGATTAGTAATTTTGAATTTAGATATTTGGGTTTAGTATAGATTTAATTTTGGGTAAAATATAGTGGGAAAAAAAATGTAATTATTATTAGTTGTTTTTTGACGTAGTTATTTTAATAGCGGAAAGAGAGGGTGTTAAAGGTAAATTTAGTTGGAGATTTTTAGATTATAGAGAAGGTTGTGGAATT
+
IIIIIIIIIIIIIIIIIIIIIIIIIIIIIIIIIIIIIIIIIIIIIIIIIIIIIIIIIIIIIIIIIIIIIIIIIIIIIIIIIIIIIIIIIIIIIIIIIIIIIIIIIIIIIIIIIIIIIIIIIIIIIIIIIIIIIIIIIIIIIIIIIIIIIIIIIIIIIIIIIIIIIIIIIIIIIIIIIIIIIIIIIIIIIIIIIIIIIIIIIIIIIIIIIIIIIIIIIIIIIIIIIIIIIIIIIIIIIIIIIIIIIIIIIIIIIIIIIIIIIIIIIIIIIIIIIIIIIIIIIIIIIIIIIIIIIIIIIIIIIIIIIIIIIIIIIIIIIIII
@R0000071
TATGGCGGTGATGTATTATTTTGTAAGTTTTATAAAATGGGGGGGGGGTATTTGAAAAGGGGGGTTTCGAGTTATTTTTTTTTTTTAGTTAGGTTTTTGGTGGAACGTGGGCGTAAGATTTAGAGGTTTATGTTGATTAGTAATTTTGAATTTAGATATTTGGGTTTAGTATAGATTTAATTTTGGGTAAAATATAGTGGGAAAAAAAATGTAATTATTATTAGTCGTTTTTTGACGTAGTTATTTTAATAGCGGAAAGAGAGGGTGTTAAAGGTAAATTTAGTCGGAGATTTTTAGATTATAGAGAAGGTTGTGGAATT
+
IIIIIIIIIIIIIIIIIIIIIIIIIIIIIIIIIIIIIIIIIIIIIIIIIIIIIIIIIIIIIIIIIIIIIIIIIIIIIIIIIIIIIIIIIIIIIIIIIIIIIIIIIIIIIIIIIIIIIIIIIIIIIIIIIIIIIIIIIIIIIIIIIIIIIIIIIIIIIIIIIIIIIIIIIIIIIIIIIIIIIIIIIIIIIIIIIIIIIIIIIIIIIIIIIIIIIIIIIIIIIIIIIIIIIIIIIIIIIIIIIIIIIIIIIIIIIIIIIIIIIIIIIIIIIIIIIIIIIIIIIIIIIIIIIIIIIIIIIIIIIIIIIIIIIIIIIIIIIIII
@R0000072
TATGGCGGCGATGTATTATTTCGTAAGTTTTATAAAATGGGGGGGGGGTATTTGAAAAGGGGGGTTTCGAGTTATTTTTTTTTTTTAGTTAGGTTTTCGGCGGAATGTGGGCGTAAGATTTAGAGGTTTATGTTGATTAGTAATTTTGAATTTAGATATTTGGGTTTAGTATAGATTTAATTTTGGGTAAAATATAGTGGGAAAAAAAATGTAATTATTATTAGTTGTTTTTTGACGTAGTTATTTTAATAGTGGAAAGAGAGGGCGTTAAAGGTAAATTTAGTCGGAGATTTTTAGATTATAGAGAAGGTTGTGGAATT
+
IIIIIIIIIIIIIIIIIIIIIIIIIIIIIIIIIIIIIIIIIIIIIIIIIIIIIIIIIIIIIIIIIIIIIIIIIIIIIIIIIIIIIIIIIIIIIIIIIIIIIIIIIIIIIIIIIIIIIIIIIIIIIIIIIIIIIIIIIIIIIIIIIIIIIIIIIIIIIIIIIIIIIIIIIIIIIIIIIIIIIIIIIIIIIIIIIIIIIIIIIIIIIIIIIIIIIIIIIIIIIIIIIIIIIIIIIIIIIIIIIIIIIIIIIIIIIIIIIIIIIIIIIIIIIIIIIIIIIIIIIIIIIIIIIIIIIIIIIIIIIIIIIIIIIIIIIIIIIIII
@R0000073
TATGGCGGCGATGTATTATTTCGTAAGTTTTATAAAATGGGGGGGGGGTATTTGAAAAGGGGGGTTTCGAGTTATTTTTTTTTTTTAGTTAGGTTTTCGGCGGAATGTGGGCGTAAGATTTAGAGGTTTATGTTGATTAGTAATTTTGAATTTAGATATTTGGGTTTAGTATAGATTTAATTTCGGGTAAAATATAGTGGGAAAAAAAATGTAATTATTATTAGTCGTTTTTTGACGTAGTTATTTTAATAGTGGAAAGAGAGGGTGTTAAAGGTAAATTTAGTCGGAGATTTTTAGATTATAGAGAAGGTTGCGGAATT
+
IIIIIIIIIIIIIIIIIIIIIIIIIIIIIIIIIIIIIIIIIIIIIIIIIIIIIIIIIIIIIIIIIIIIIIIIIIIIIIIIIIIIIIIIIIIIIIIIIIIIIIIIIIIIIIIIIIIIIIIIIIIIIIIIIIIIIIIIIIIIIIIIIIIIIIIIIIIIIIIIIIIIIIIIIIIIIIIIIIIIIIIIIIIIIIIIIIIIIIIIIIIIIIIIIIIIIIIIIIIIIIIIIIIIIIIIIIIIIIIIIIIIIIIIIIIIIIIIIIIIIIIIIIIIIIIIIIIIIIIIIIIIIIIIIIIIIIIIIIIIIIIIIIIIIIIIIIIIIIII
@R0000074
TATGGTGGTGATGTATTATTTTGTAAGTTTTATAAAATGGGGGGGGGGTATTTGAAAAGGGGGGTTTTGAGTTATTTTTTTTTTTTAGTTAGGTTTTTGGCGGAACGTGGGTGTAAGATTTAGAGGTTTATGTTGATTAGTAATTTTGAATTTAGATATTTGGGTTTAGTATAGATTTAATTTCGGGTAAAATATAGTGGGAAAAAAAATGTAATTATTATTAGTCGTTTTTTGATGTAGTTATTTTAATAGCGGAAAGAGAGGGCGTTAAAGGTAAATTTAGTTGGAGATTTTTAGATTATAGAGAAGGTTGTGGAATT
+
IIIIIIIIIIIIIIIIIIIIIIIIIIIIIIIIIIIIIIIIIIIIIIIIIIIIIIIIIIIIIIIIIIIIIIIIIIIIIIIIIIIIIIIIIIIIIIIIIIIIIIIIIIIIIIIIIIIIIIIIIIIIIIIIIIIIIIIIIIIIIIIIIIIIIIIIIIIIIIIIIIIIIIIIIIIIIIIIIIIIIIIIIIIIIIIIIIIIIIIIIIIIIIIIIIIIIIIIIIIIIIIIIIIIIIIIIIIIIIIIIIIIIIIIIIIIIIIIIIIIIIIIIIIIIIIIIIIIIIIIIIIIIIIIIIIIIIIIIIIIIIIIIIIIIIIIIIIIIIII
@R0000075
TATGGTGGTGATGTATTATTTTGTAAGTTTTATAAAATGGGGGGGGGGTATTTGAAAAGGGGGGTTTTGAGTTATTTTTTTTTTTTAGTTAGGTTTTTGGCGGAACGTGGGTGTAAGATTTAGAGGTTTATGTTGATTAGTAATTTTGAATTTAGATATTTGGGTTTAGTATAGATTTAATTTCGGGTAAAATATAGTGGGAAAAAAAATGTAATTATTATTAGTCGTTTTTTGATGTAGTTATTTTAATAGCGGAAAGAGAGGGCGTTAAAGGTAAATTTAGTTGGAGATTTTTAGATTATAGAGAAGGTTGTGGAATT
+
IIIIIIIIIIIIIIIIIIIIIIIIIIIIIIIIIIIIIIIIIIIIIIIIIIIIIIIIIIIIIIIIIIIIIIIIIIIIIIIIIIIIIIIIIIIIIIIIIIIIIIIIIIIIIIIIIIIIIIIIIIIIIIIIIIIIIIIIIIIIIIIIIIIIIIIIIIIIIIIIIIIIIIIIIIIIIIIIIIIIIIIIIIIIIIIIIIIIIIIIIIIIIIIIIIIIIIIIIIIIIIIIIIIIIIIIIIIIIIIIIIIIIIIIIIIIIIIIIIIIIIIIIIIIIIIIIIIIIIIIIIIIIIIIIIIIIIIIIIIIIIIIIIIIIIIIIIIIIIII
@R0000076
TATGGTGGTGATGTATTATTTTGTAAGTTTTATAAAATGGGGGGGGGGTATTTGAAAAGGGGGGTTTCGAGTTATTTTTTTTTTTTAGTTAGGTTTTCGGCGGAACGTGGGTGTAAGATTTAGAGGTTTATGTTGATTAGTAATTTTGAATTTAGATATTCGGGTTTAGTATAGATTTAATTTCGGGTAAAATATAGTGGGAAAAAAAATGTAATTATTATTAGTCGTTTTTTGATGTAGTTATTTTAATAGCGGAAAGAGAGGGTGTTAAAGGTAAATTTAGTCGGAGATTTTTAGATTATAGAGAAGGTTGCGGAATT
+
IIIIIIIIIIIIIIIIIIIIIIIIIIIIIIIIIIIIIIIIIIIIIIIIIIIIIIIIIIIIIIIIIIIIIIIIIIIIIIIIIIIIIIIIIIIIIIIIIIIIIIIIIIIIIIIIIIIIIIIIIIIIIIIIIIIIIIIIIIIIIIIIIIIIIIIIIIIIIIIIIIIIIIIIIIIIIIIIIIIIIIIIIIIIIIIIIIIIIIIIIIIIIIIIIIIIIIIIIIIIIIIIIIIIIIIIIIIIIIIIIIIIIIIIIIIIIIIIIIIIIIIIIIIIIIIIIIIIIIIIIIIIIIIIIIIIIIIIIIIIIIIIIIIIIIIIIIIIIIII
@R0000077
TATGGTGGCGATGTATTATTTTGTAAGTTTTATAAAATGGGGGGGGGGTATTTGAAAAGGGGGGTTTTGAGTTATTTTTTTTTTTTAGTTAGGTTTTTGGCGGAATGTGGGTGTAAGATTTAGAGGTTTATGTTGATTAGTAATTTTGAATTTAGATATTCGGGTTTAGTATAGATTTAATTTTGGGTAAAATATAGTGGGAAAAAAAATGTAATTATTATTAGTTGTTTTTTGATGTAGTTATTTTAATAGTGGAAAGAGAGGGCGTTAAAGGTAAATTTAGTCGGAGATTTTTAGATTATAGAGAAGGTTGCGGAATT
+
IIIIIIIIIIIIIIIIIIIIIIIIIIIIIIIIIIIIIIIIIIIIIIIIIIIIIIIIIIIIIIIIIIIIIIIIIIIIIIIIIIIIIIIIIIIIIIIIIIIIIIIIIIIIIIIIIIIIIIIIIIIIIIIIIIIIIIIIIIIIIIIIIIIIIIIIIIIIIIIIIIIIIIIIIIIIIIIIIIIIIIIIIIIIIIIIIIIIIIIIIIIIIIIIIIIIIIIIIIIIIIIIIIIIIIIIIIIIIIIIIIIIIIIIIIIIIIIIIIIIIIIIIIIIIIIIIIIIIIIIIIIIIIIIIIIIIIIIIIIIIIIIIIIIIIIIIIIIIIII
@R0000078
TATGGCGGTGATGTATTATTTTGTAAGTTTTATAAAATGGGGGGGGGGTATTTGAAAAGGGGGGTTTCGAGTTATTTTTTTTTTTTAGTTAGGTTTTCGGCGGAATGTGGGTGTAAGATTTAGAGGTTTATGTTGATTAGTAATTTTGAATTTAGATATTCGGGTTTAGTATAGATTTAATTTCGGGTAAAATATAGTGGGAAAAAAAATGTAATTATTATTAGTTGTTTTTTGATGTAGTTATTTTAATAGCGGAAAGAGAGGGTGTTAAAGGTAAATTTAGTCGGAGATTTTTAGATTATAGAGAAGGTTGTGGAATT
+
IIIIIIIIIIIIIIIIIIIIIIIIIIIIIIIIIIIIIIIIIIIIIIIIIIIIIIIIIIIIIIIIIIIIIIIIIIIIIIIIIIIIIIIIIIIIIIIIIIIIIIIIIIIIIIIIIIIIIIIIIIIIIIIIIIIIIIIIIIIIIIIIIIIIIIIIIIIIIIIIIIIIIIIIIIIIIIIIIIIIIIIIIIIIIIIIIIIIIIIIIIIIIIIIIIIIIIIIIIIIIIIIIIIIIIIIIIIIIIIIIIIIIIIIIIIIIIIIIIIIIIIIIIIIIIIIIIIIIIIIIIIIIIIIIIIIIIIIIIIIIIIIIIIIIIIIIIIIIIII
@R0000079
TATGGTGGTGATGTATTATTTCGTAAGTTTTATAAAATGGGGGGGGGGTATTTGAAAAGGGGGGTTTTGAGTTATTTTTTTTTTTTAGTTAGGTTTTCGGTGGAACGTGGGTGTAAGATTTAGAGGTTTATGTTGATTAGTAATTTTGAATTTAGATATTCGGGTTTAGTATAGATTTAATTTCGGGTAAAATATAGTGGGAAAAAAAATGTAATTATTATTAGTTGTTTTTTGACGTAGTTATTTTAATAGCGGAAAGAGAGGGCGTTAAAGGTAAATTTAGTCGGAGATTTTTAGATTATAGAGAAGGTTGTGGAATT
+
IIIIIIIIIIIIIIIIIIIIIIIIIIIIIIIIIIIIIIIIIIIIIIIIIIIIIIIIIIIIIIIIIIIIIIIIIIIIIIIIIIIIIIIIIIIIIIIIIIIIIIIIIIIIIIIIIIIIIIIIIIIIIIIIIIIIIIIIIIIIIIIIIIIIIIIIIIIIIIIIIIIIIIIIIIIIIIIIIIIIIIIIIIIIIIIIIIIIIIIIIIIIIIIIIIIIIIIIIIIIIIIIIIIIIIIIIIIIIIIIIIIIIIIIIIIIIIIIIIIIIIIIIIIIIIIIIIIIIIIIIIIIIIIIIIIIIIIIIIIIIIIIIIIIIIIIIIIIIIII
@R0000080
TATGGTGGTGATGTATTATTTTGTAAGTTTTATAAAATGGGGGGGGGGTATTTGAAAAGGGGGGTTTCGAGTTATTTTTTTTTTTTAGTTAGGTTTTCGGCGGAATGTGGGCGTAAGATTTAGAGGTTTATGTTGATTAGTAATTTTGAATTTAGATATTCGGGTTTAGTATAGATTTAATTTTGGGTAAAATATAGTGGGAAAAAAAATGTAATTATTATTAGTCGTTTTTTGATGTAGTTATTTTAATAGTGGAAAGAGAGGGTGTTAAAGGTAAATTTAGTTGGAGATTTTTAGATTATAGAGAAGGTTGTGGAATT
+
IIIIIIIIIIIIIIIIIIIIIIIIIIIIIIIIIIIIIIIIIIIIIIIIIIIIIIIIIIIIIIIIIIIIIIIIIIIIIIIIIIIIIIIIIIIIIIIIIIIIIIIIIIIIIIIIIIIIIIIIIIIIIIIIIIIIIIIIIIIIIIIIIIIIIIIIIIIIIIIIIIIIIIIIIIIIIIIIIIIIIIIIIIIIIIIIIIIIIIIIIIIIIIIIIIIIIIIIIIIIIIIIIIIIIIIIIIIIIIIIIIIIIIIIIIIIIIIIIIIIIIIIIIIIIIIIIIIIIIIIIIIIIIIIIIIIIIIIIIIIIIIIIIIIIIIIIIIIIIII
@R0000081
TATGGCGGCGATGTATTATTTCGTAAGTTTTATAAAATGGGGGGGGGGTATTTGAAAAGGGGGGTTTCGAGTTATTTTTTTTTTTTAGTTAGGTTTTTGGTGGAATGTGGGCGTAAGATTTAGAGGTTTATGTTGATTAGTAATTTTGAATTTAGATATTCGGGTTTAGTATAGATTTAATTTCGGGTAAAATATAGTGGGAAAAAAAATGTAATTATTATTAGTCGTTTTTTGACGTAGTTATTTTAATAGTGGAAAGAGAGGGCGTTAAAGGTAAATTTAGTCGGAGATTTTTAGATTATAGAGAAGGTTGCGGAATT
+
IIIIIIIIIIIIIIIIIIIIIIIIIIIIIIIIIIIIIIIIIIIIIIIIIIIIIIIIIIIIIIIIIIIIIIIIIIIIIIIIIIIIIIIIIIIIIIIIIIIIIIIIIIIIIIIIIIIIIIIIIIIIIIIIIIIIIIIIIIIIIIIIIIIIIIIIIIIIIIIIIIIIIIIIIIIIIIIIIIIIIIIIIIIIIIIIIIIIIIIIIIIIIIIIIIIIIIIIIIIIIIIIIIIIIIIIIIIIIIIIIIIIIIIIIIIIIIIIIIIIIIIIIIIIIIIIIIIIIIIIIIIIIIIIIIIIIIIIIIIIIIIIIIIIIIIIIIIIIIII
@R0000082
TATGGCGGCGATGTATTATTTTGTAAGTTTTATAAAATGGGGGGGGGGTATTTGAAAAGGGGGGTTTCGAGTTATTTTTTTTTTTTAGTTAGGTTTTTGGCGGAACGTGGGCGTAAGATTTAGAGGTTTATGTTGATTAGTAATTTTGAATTTAGATATTTGGGTTTAGTATAGATTTAATTTCGGGTAAAATATAGTGGGAAAAAAAATGTAATTATTATTAGTTGTTTTTTGATGTAGTTATTTTAATAGCGGAAAGAGAGGGTGTTAAAGGTAAATTTAGTTGGAGATTTTTAGATTATAGAGAAGGTTGTGGAATT
+
IIIIIIIIIIIIIIIIIIIIIIIIIIIIIIIIIIIIIIIIIIIIIIIIIIIIIIIIIIIIIIIIIIIIIIIIIIIIIIIIIIIIIIIIIIIIIIIIIIIIIIIIIIIIIIIIIIIIIIIIIIIIIIIIIIIIIIIIIIIIIIIIIIIIIIIIIIIIIIIIIIIIIIIIIIIIIIIIIIIIIIIIIIIIIIIIIIIIIIIIIIIIIIIIIIIIIIIIIIIIIIIIIIIIIIIIIIIIIIIIIIIIIIIIIIIIIIIIIIIIIIIIIIIIIIIIIIIIIIIIIIIIIIIIIIIIIIIIIIIIIIIIIIIIIIIIIIIIIIII
@R0000083
TATGGTGGTGATGTATTATTTTGTAAGTTTTATAAAATGGGGGGGGGGTATTTGAAAAGGGGGGTTTTGAGTTATTTTTTTTTTTTAGTTAGGTTTTTGGTGGAATGTGGGTGTAAGATTTAGAGGTTTATGTTGATTAGTAATTTTGAATTTAGATATTCGGGTTTAGTATAGATTTAATTTTGGGTAAAATATAGTGGGAAAAAAAATGTAATTATTATTAGTCGTTTTTTGATGTAGTTATTTTAATAGCGGAAAGAGAGGGTGTTAAAGGTAAATTTAGTTGGAGATTTTTAGATTATAGAGAAGGTTGCGGAATT
+
IIIIIIIIIIIIIIIIIIIIIIIIIIIIIIIIIIIIIIIIIIIIIIIIIIIIIIIIIIIIIIIIIIIIIIIIIIIIIIIIIIIIIIIIIIIIIIIIIIIIIIIIIIIIIIIIIIIIIIIIIIIIIIIIIIIIIIIIIIIIIIIIIIIIIIIIIIIIIIIIIIIIIIIIIIIIIIIIIIIIIIIIIIIIIIIIIIIIIIIIIIIIIIIIIIIIIIIIIIIIIIIIIIIIIIIIIIIIIIIIIIIIIIIIIIIIIIIIIIIIIIIIIIIIIIIIIIIIIIIIIIIIIIIIIIIIIIIIIIIIIIIIIIIIIIIIIIIIIIII
@R0000084
TATGGCGGCGATGTATTATTTCGTAAGTTTTATAAAATGGGGGGGGGGTATTTGAAAAGGGGGGTTTTGAGTTATTTTTTTTTTTTAGTTAGGTTTTCGGCGGAACGTGGGTGTAAGATTTAGAGGTTTATGTTGATTAGTAATTTTGAATTTAGATATTTGGGTTTAGTATAGATTTAATTTCGGGTAAAATATAGTGGGAAAAAAAATGTAATTATTATTAGTCGTTTTTTGATGTAGTTATTTTAATAGCGGAAAGAGAGGGCGTTAAAGGTAAATTTAGTTGGAGATTTTTAGATTATAGAGAAGGTTGTGGAATT
+
IIIIIIIIIIIIIIIIIIIIIIIIIIIIIIIIIIIIIIIIIIIIIIIIIIIIIIIIIIIIIIIIIIIIIIIIIIIIIIIIIIIIIIIIIIIIIIIIIIIIIIIIIIIIIIIIIIIIIIIIIIIIIIIIIIIIIIIIIIIIIIIIIIIIIIIIIIIIIIIIIIIIIIIIIIIIIIIIIIIIIIIIIIIIIIIIIIIIIIIIIIIIIIIIIIIIIIIIIIIIIIIIIIIIIIIIIIIIIIIIIIIIIIIIIIIIIIIIIIIIIIIIIIIIIIIIIIIIIIIIIIIIIIIIIIIIIIIIIIIIIIIIIIIIIIIIIIIIIIII
@R0000085
TATGGCGGTGATGTATTATTTTGTAAGTTTTATAAAATGGGGGGGGGGTATTTGAAAAGGGGGGTTTTGAGTTATTTTTTTTTTTTAGTTAGGTTTTCGGCGGAACGTGGGCGTAAGATTTAGAGGTTTATGTTGATTAGTAATTTTGAATTTAGATATTCGGGTTTAGTATAGATTTAATTTCGGGTAAAATATAGTGGGAAAAAAAATGTAATTATTATTAGTTGTTTTTTGACGTAGTTATTTTAATAGTGGAAAGAGAGGGTGTTAAAGGTAAATTTAGTCGGAGATTTTTAGATTATAGAGAAGGTTGCGGAATT
+
IIIIIIIIIIIIIIIIIIIIIIIIIIIIIIIIIIIIIIIIIIIIIIIIIIIIIIIIIIIIIIIIIIIIIIIIIIIIIIIIIIIIIIIIIIIIIIIIIIIIIIIIIIIIIIIIIIIIIIIIIIIIIIIIIIIIIIIIIIIIIIIIIIIIIIIIIIIIIIIIIIIIIIIIIIIIIIIIIIIIIIIIIIIIIIIIIIIIIIIIIIIIIIIIIIIIIIIIIIIIIIIIIIIIIIIIIIIIIIIIIIIIIIIIIIIIIIIIIIIIIIIIIIIIIIIIIIIIIIIIIIIIIIIIIIIIIIIIIIIIIIIIIIIIIIIIIIIIIIII
@R0000086
TATGGCGGTGATGTATTATTTTGTAAGTTTTATAAAATGGGGGGGGGGTATTTGAAAAGGGGGGTTTTGAGTTATTTTTTTTTTTTAGTTAGGTTTTCGGCGGAATGTGGGCGTAAGATTTAGAGGTTTATGTTGATTAGTAATTTTGAATTTAGATATTCGGGTTTAGTATAGATTTAATTTCGGGTAAAATATAGTGGGAAAAAAAATGTAATTATTATTAGTCGTTTTTTGATGTAGTTATTTTAATAGCGGAAAGAGAGGGCGTTAAAGGTAAATTTAGTCGGAGATTTTTAGATTATAGAGAAGGTTGTGGAATT
+
IIIIIIIIIIIIIIIIIIIIIIIIIIIIIIIIIIIIIIIIIIIIIIIIIIIIIIIIIIIIIIIIIIIIIIIIIIIIIIIIIIIIIIIIIIIIIIIIIIIIIIIIIIIIIIIIIIIIIIIIIIIIIIIIIIIIIIIIIIIIIIIIIIIIIIIIIIIIIIIIIIIIIIIIIIIIIIIIIIIIIIIIIIIIIIIIIIIIIIIIIIIIIIIIIIIIIIIIIIIIIIIIIIIIIIIIIIIIIIIIIIIIIIIIIIIIIIIIIIIIIIIIIIIIIIIIIIIIIIIIIIIIIIIIIIIIIIIIIIIIIIIIIIIIIIIIIIIIIIII
@R0000087
TATGGCGGCGATGTATTATTTTGTAAGTTTTATAAAATGGGGGGGGGGTATTTGAAAAGGGGGGTTTCGAGTTATTTTTTTTTTTTAGTTAGGTTTTTGGTGGAACGTGGGCGTAAGATTTAGAGGTTTATGTTGATTAGTAATTTTGAATTTAGATATTTGGGTTTAGTATAGATTTAATTTCGGGTAAAATATAGTGGGAAAAAAAATGTAATTATTATTAGTCGTTTTTTGACGTAGTTATTTTAATAGTGGAAAGAGAGGGTGTTAAAGGTAAATTTAGTTGGAGATTTTTAGATTATAGAGAAGGTTGCGGAATT
+
IIIIIIIIIIIIIIIIIIIIIIIIIIIIIIIIIIIIIIIIIIIIIIIIIIIIIIIIIIIIIIIIIIIIIIIIIIIIIIIIIIIIIIIIIIIIIIIIIIIIIIIIIIIIIIIIIIIIIIIIIIIIIIIIIIIIIIIIIIIIIIIIIIIIIIIIIIIIIIIIIIIIIIIIIIIIIIIIIIIIIIIIIIIIIIIIIIIIIIIIIIIIIIIIIIIIIIIIIIIIIIIIIIIIIIIIIIIIIIIIIIIIIIIIIIIIIIIIIIIIIIIIIIIIIIIIIIIIIIIIIIIIIIIIIIIIIIIIIIIIIIIIIIIIIIIIIIIIIIII
@R0000088
TATGGCGGCGATGTATTATTTTGTAAGTTTTATAAAATGGGGGGGGGGTATTTGAAAAGGGGGGTTTTGAGTTATTTTTTTTTTTTAGTTAGGTTTTCGGCGGAATGTGGGCGTAAGATTTAGAGGTTTATGTTGATTAGTAATTTTGAATTTAGATATTTGGGTTTAGTATAGATTTAATTTCGGGTAAAATATAGTGGGAAAAAAAATGTAATTATTATTAGTCGTTTTTTGACGTAGTTATTTTAATAGTGGAAAGAGAGGGTGTTAAAGGTAAATTTAGTTGGAGATTTTTAGATTATAGAGAAGGTTGTGGAATT
+
IIIIIIIIIIIIIIIIIIIIIIIIIIIIIIIIIIIIIIIIIIIIIIIIIIIIIIIIIIIIIIIIIIIIIIIIIIIIIIIIIIIIIIIIIIIIIIIIIIIIIIIIIIIIIIIIIIIIIIIIIIIIIIIIIIIIIIIIIIIIIIIIIIIIIIIIIIIIIIIIIIIIIIIIIIIIIIIIIIIIIIIIIIIIIIIIIIIIIIIIIIIIIIIIIIIIIIIIIIIIIIIIIIIIIIIIIIIIIIIIIIIIIIIIIIIIIIIIIIIIIIIIIIIIIIIIIIIIIIIIIIIIIIIIIIIIIIIIIIIIIIIIIIIIIIIIIIIIIIII
@R0000089
TATGGTGGCGATGTATTATTTTGTAAGTTTTATAAAATGGGGGGGGGGTATTTGAAAAGGGGGGTTTTGAGTTATTTTTTTTTTTTAGTTAGGTTTTTGGCGGAACGTGGGTGTAAGATTTAGAGGTTTATGTTGATTAGTAATTTTGAATTTAGATATTTGGGTTTAGTATAGATTTAATTTCGGGTAAAATATAGTGGGAAAAAAAATGTAATTATTATTAGTTGTTTTTTGATGTAGTTATTTTAATAGTGGAAAGAGAGGGCGTTAAAGGTAAATTTAGTTGGAGATTTTTAGATTATAGAGAAGGTTGTGGAATT
+
IIIIIIIIIIIIIIIIIIIIIIIIIIIIIIIIIIIIIIIIIIIIIIIIIIIIIIIIIIIIIIIIIIIIIIIIIIIIIIIIIIIIIIIIIIIIIIIIIIIIIIIIIIIIIIIIIIIIIIIIIIIIIIIIIIIIIIIIIIIIIIIIIIIIIIIIIIIIIIIIIIIIIIIIIIIIIIIIIIIIIIIIIIIIIIIIIIIIIIIIIIIIIIIIIIIIIIIIIIIIIIIIIIIIIIIIIIIIIIIIIIIIIIIIIIIIIIIIIIIIIIIIIIIIIIIIIIIIIIIIIIIIIIIIIIIIIIIIIIIIIIIIIIIIIIIIIIIIIIII
@R0000090
TATGGTGGTGATGTATTATTTTGTAAGTTTTATAAAATGGGGGGGGGGTATTTGAAAAGGGGGGTTTCGAGTTATTTTTTTTTTTTAGTTAGGTTTTCGGTGGAACGTGGGCGTAAGATTTAGAGGTTTATGTTGATTAGTAATTTTGAATTTAGATATTCGGGTTTAGTATAGATTTAATTTTGGGTAAAATATAGTGGGAAAAAAAATGTAATTATTATTAGTTGTTTTTTGATGTAGTTATTTTAATAGTGGAAAGAGAGGGCGTTAAAGGTAAATTTAGTCGGAGATTTTTAGATTATAGAGAAGGTTGCGGAATT
+
IIIIIIIIIIIIIIIIIIIIIIIIIIIIIIIIIIIIIIIIIIIIIIIIIIIIIIIIIIIIIIIIIIIIIIIIIIIIIIIIIIIIIIIIIIIIIIIIIIIIIIIIIIIIIIIIIIIIIIIIIIIIIIIIIIIIIIIIIIIIIIIIIIIIIIIIIIIIIIIIIIIIIIIIIIIIIIIIIIIIIIIIIIIIIIIIIIIIIIIIIIIIIIIIIIIIIIIIIIIIIIIIIIIIIIIIIIIIIIIIIIIIIIIIIIIIIIIIIIIIIIIIIIIIIIIIIIIIIIIIIIIIIIIIIIIIIIIIIIIIIIIIIIIIIIIIIIIIIIII
@R0000091
TATGGTGGTGATGTATTATTTCGTAAGTTTTATAAAATGGGGGGGGGGTATTTGAAAAGGGGGGTTTCGAGTTATTTTTTTTTTTTAGTTAGGTTTTCGGCGGAATGTGGGTGTAAGATTTAGAGGTTTATGTTGATTAGTAATTTTGAATTTAGATATTCGGGTTTAGTATAGATTTAATTTCGGGTAAAATATAGTGGGAAAAAAAATGTAATTATTATTAGTTGTTTTTTGATGTAGTTATTTTAATAGTGGAAAGAGAGGGCGTTAAAGGTAAATTTAGTTGGAGATTTTTAGATTATAGAGAAGGTTGTGGAATT
+
IIIIIIIIIIIIIIIIIIIIIIIIIIIIIIIIIIIIIIIIIIIIIIIIIIIIIIIIIIIIIIIIIIIIIIIIIIIIIIIIIIIIIIIIIIIIIIIIIIIIIIIIIIIIIIIIIIIIIIIIIIIIIIIIIIIIIIIIIIIIIIIIIIIIIIIIIIIIIIIIIIIIIIIIIIIIIIIIIIIIIIIIIIIIIIIIIIIIIIIIIIIIIIIIIIIIIIIIIIIIIIIIIIIIIIIIIIIIIIIIIIIIIIIIIIIIIIIIIIIIIIIIIIIIIIIIIIIIIIIIIIIIIIIIIIIIIIIIIIIIIIIIIIIIIIIIIIIIIIII
@R0000092
TATGGCGGCGATGTATTATTTCGTAAGTTTTATAAAATGGGGGGGGGGTATTTGAAAAGGGGGGTTTTGAGTTATTTTTTTTTTTTAGTTAGGTTTTTGGCGGAACGTGGGTGTAAGATTTAGAGGTTTATGTTGATTAGTAATTTTGAATTTAGATATTTGGGTTTAGTATAGATTTAATTTCGGGTAAAATATAGTGGGAAAAAAAATGTAATTATTATTAGTCGTTTTTTGATGTAGTTATTTTAATAGTGGAAAGAGAGGGCGTTAAAGGTAAATTTAGTCGGAGATTTTTAGATTATAGAGAAGGTTGTGGAATT
+
IIIIIIIIIIIIIIIIIIIIIIIIIIIIIIIIIIIIIIIIIIIIIIIIIIIIIIIIIIIIIIIIIIIIIIIIIIIIIIIIIIIIIIIIIIIIIIIIIIIIIIIIIIIIIIIIIIIIIIIIIIIIIIIIIIIIIIIIIIIIIIIIIIIIIIIIIIIIIIIIIIIIIIIIIIIIIIIIIIIIIIIIIIIIIIIIIIIIIIIIIIIIIIIIIIIIIIIIIIIIIIIIIIIIIIIIIIIIIIIIIIIIIIIIIIIIIIIIIIIIIIIIIIIIIIIIIIIIIIIIIIIIIIIIIIIIIIIIIIIIIIIIIIIIIIIIIIIIIIII
@R0000093
TATGGCGGCGATGTATTATTTCGTAAGTTTTATAAAATGGGGGGGGGGTATTTGAAAAGGGGGGTTTCGAGTTATTTTTTTTTTTTAGTTAGGTTTTTGGTGGAATGTGGGTGTAAGATTTAGAGGTTTATGTTGATTAGTAATTTTGAATTTAGATATTTGGGTTTAGTATAGATTTAATTTTGGGTAAAATATAGTGGGAAAAAAAATGTAATTATTATTAGTCGTTTTTTGACGTAGTTATTTTAATAGTGGAAAGAGAGGGTGTTAAAGGTAAATTTAGTCGGAGATTTTTAGATTATAGAGAAGGTTGTGGAATT
+
IIIIIIIIIIIIIIIIIIIIIIIIIIIIIIIIIIIIIIIIIIIIIIIIIIIIIIIIIIIIIIIIIIIIIIIIIIIIIIIIIIIIIIIIIIIIIIIIIIIIIIIIIIIIIIIIIIIIIIIIIIIIIIIIIIIIIIIIIIIIIIIIIIIIIIIIIIIIIIIIIIIIIIIIIIIIIIIIIIIIIIIIIIIIIIIIIIIIIIIIIIIIIIIIIIIIIIIIIIIIIIIIIIIIIIIIIIIIIIIIIIIIIIIIIIIIIIIIIIIIIIIIIIIIIIIIIIIIIIIIIIIIIIIIIIIIIIIIIIIIIIIIIIIIIIIIIIIIIIII
@R0000094
TATGGTGGCGATGTATTATTTCGTAAGTTTTATAAAATGGGGGGGGGGTATTTGAAAAGGGGGGTTTCGAGTTATTTTTTTTTTTTAGTTAGGTTTTTGGTGGAATGTGGGTGTAAGATTTAGAGGTTTATGTTGATTAGTAATTTTGAATTTAGATATTTGGGTTTAGTATAGATTTAATTTCGGGTAAAATATAGTGGGAAAAAAAATGTAATTATTATTAGTCGTTTTTTGACGTAGTTATTTTAATAGTGGAAAGAGAGGGTGTTAAAGGTAAATTTAGTTGGAGATTTTTAGATTATAGAGAAGGTTGCGGAATT
+
IIIIIIIIIIIIIIIIIIIIIIIIIIIIIIIIIIIIIIIIIIIIIIIIIIIIIIIIIIIIIIIIIIIIIIIIIIIIIIIIIIIIIIIIIIIIIIIIIIIIIIIIIIIIIIIIIIIIIIIIIIIIIIIIIIIIIIIIIIIIIIIIIIIIIIIIIIIIIIIIIIIIIIIIIIIIIIIIIIIIIIIIIIIIIIIIIIIIIIIIIIIIIIIIIIIIIIIIIIIIIIIIIIIIIIIIIIIIIIIIIIIIIIIIIIIIIIIIIIIIIIIIIIIIIIIIIIIIIIIIIIIIIIIIIIIIIIIIIIIIIIIIIIIIIIIIIIIIIIII
@R0000095
TATGGCGGTGATGTATTATTTCGTAAGTTTTATAAAATGGGGGGGGGGTATTTGAAAAGGGGGGTTTTGAGTTATTTTTTTTTTTTAGTTAGGTTTTTGGCGGAACGTGGGTGTAAGATTTAGAGGTTTATGTTGATTAGTAATTTTGAATTTAGATATTTGGGTTTAGTATAGATTTAATTTTGGGTAAAATATAGTGGGAAAAAAAATGTAATTATTATTAGTTGTTTTTTGATGTAGTTATTTTAATAGTGGAAAGAGAGGGCGTTAAAGGTAAATTTAGTCGGAGATTTTTAGATTATAGAGAAGGTTGCGGAATT
+
IIIIIIIIIIIIIIIIIIIIIIIIIIIIIIIIIIIIIIIIIIIIIIIIIIIIIIIIIIIIIIIIIIIIIIIIIIIIIIIIIIIIIIIIIIIIIIIIIIIIIIIIIIIIIIIIIIIIIIIIIIIIIIIIIIIIIIIIIIIIIIIIIIIIIIIIIIIIIIIIIIIIIIIIIIIIIIIIIIIIIIIIIIIIIIIIIIIIIIIIIIIIIIIIIIIIIIIIIIIIIIIIIIIIIIIIIIIIIIIIIIIIIIIIIIIIIIIIIIIIIIIIIIIIIIIIIIIIIIIIIIIIIIIIIIIIIIIIIIIIIIIIIIIIIIIIIIIIIIII
@R0000096
TATGGTGGTGATGTATTATTTCGTAAGTTTTATAAAATGGGGGGGGGGTATTTGAAAAGGGGGGTTTTGAGTTATTTTTTTTTTTTAGTTAGGTTTTCGGTGGAACGTGGGTGTAAGATTTAGAGGTTTATGTTGATTAGTAATTTTGAATTTAGATATTTGGGTTTAGTATAGATTTAATTTTGGGTAAAATATAGTGGGAAAAAAAATGTAATTATTATTAGTTGTTTTTTGATGTAGTTATTTTAATAGTGGAAAGAGAGGGCGTTAAAGGTAAATTTAGTCGGAGATTTTTAGATTATAGAGAAGGTTGTGGAATT
+
IIIIIIIIIIIIIIIIIIIIIIIIIIIIIIIIIIIIIIIIIIIIIIIIIIIIIIIIIIIIIIIIIIIIIIIIIIIIIIIIIIIIIIIIIIIIIIIIIIIIIIIIIIIIIIIIIIIIIIIIIIIIIIIIIIIIIIIIIIIIIIIIIIIIIIIIIIIIIIIIIIIIIIIIIIIIIIIIIIIIIIIIIIIIIIIIIIIIIIIIIIIIIIIIIIIIIIIIIIIIIIIIIIIIIIIIIIIIIIIIIIIIIIIIIIIIIIIIIIIIIIIIIIIIIIIIIIIIIIIIIIIIIIIIIIIIIIIIIIIIIIIIIIIIIIIIIIIIIIII
@R0000097
TATGGCGGCGATGTATTATTTCGTAAGTTTTATAAAATGGGGGGGGGGTATTTGAAAAGGGGGGTTTTGAGTTATTTTTTTTTTTTAGTTAGGTTTTCGGTGGAACGTGGGCGTAAGATTTAGAGGTTTATGTTGATTAGTAATTTTGAATTTAGATATTTGGGTTTAGTATAGATTTAATTTCGGGTAAAATATAGTGGGAAAAAAAATGTAATTATTATTAGTTGTTTTTTGATGTAGTTATTTTAATAGTGGAAAGAGAGGGCGTTAAAGGTAAATTTAGTTGGAGATTTTTAGATTATAGAGAAGGTTGCGGAATT
+
IIIIIIIIIIIIIIIIIIIIIIIIIIIIIIIIIIIIIIIIIIIIIIIIIIIIIIIIIIIIIIIIIIIIIIIIIIIIIIIIIIIIIIIIIIIIIIIIIIIIIIIIIIIIIIIIIIIIIIIIIIIIIIIIIIIIIIIIIIIIIIIIIIIIIIIIIIIIIIIIIIIIIIIIIIIIIIIIIIIIIIIIIIIIIIIIIIIIIIIIIIIIIIIIIIIIIIIIIIIIIIIIIIIIIIIIIIIIIIIIIIIIIIIIIIIIIIIIIIIIIIIIIIIIIIIIIIIIIIIIIIIIIIIIIIIIIIIIIIIIIIIIIIIIIIIIIIIIIIII
@R0000098
TATGGCGGTGATGTATTATTTTGTAAGTTTTATAAAATGGGGGGGGGGTATTTGAAAAGGGGGGTTTTGAGTTATTTTTTTTTTTTAGTTAGGTTTTTGGCGGAATGTGGGCGTAAGATTTAGAGGTTTATGTTGATTAGTAATTTTGAATTTAGATATTCGGGTTTAGTATAGATTTAATTTCGGGTAAAATATAGTGGGAAAAAAAATGTAATTATTATTAGTTGTTTTTTGATGTAGTTATTTTAATAGTGGAAAGAGAGGGTGTTAAAGGTAAATTTAGTTGGAGATTTTTAGATTATAGAGAAGGTTGTGGAATT
+
IIIIIIIIIIIIIIIIIIIIIIIIIIIIIIIIIIIIIIIIIIIIIIIIIIIIIIIIIIIIIIIIIIIIIIIIIIIIIIIIIIIIIIIIIIIIIIIIIIIIIIIIIIIIIIIIIIIIIIIIIIIIIIIIIIIIIIIIIIIIIIIIIIIIIIIIIIIIIIIIIIIIIIIIIIIIIIIIIIIIIIIIIIIIIIIIIIIIIIIIIIIIIIIIIIIIIIIIIIIIIIIIIIIIIIIIIIIIIIIIIIIIIIIIIIIIIIIIIIIIIIIIIIIIIIIIIIIIIIIIIIIIIIIIIIIIIIIIIIIIIIIIIIIIIIIIIIIIIIII
@R0000099
TATGGTGGCGATGTATTATTTTGTAAGTTTTATAAAATGGGGGGGGGGTATTTGAAAAGGGGGGTTTCGAGTTATTTTTTTTTTTTAGTTAGGTTTTTGGTGGAATGTGGGCGTAAGATTTAGAGGTTTATGTTGATTAGTAATTTTGAATTTAGATATTCGGGTTTAGTATAGATTTAATTTTGGGTAAAATATAGTGGGAAAAAAAATGTAATTATTATTAGTTGTTTTTTGACGTAGTTATTTTAATAGCGGAAAGAGAGGGTGTTAAAGGTAAATTTAGTCGGAGATTTTTAGATTATAGAGAAGGTTGCGGAATT
+
IIIIIIIIIIIIIIIIIIIIIIIIIIIIIIIIIIIIIIIIIIIIIIIIIIIIIIIIIIIIIIIIIIIIIIIIIIIIIIIIIIIIIIIIIIIIIIIIIIIIIIIIIIIIIIIIIIIIIIIIIIIIIIIIIIIIIIIIIIIIIIIIIIIIIIIIIIIIIIIIIIIIIIIIIIIIIIIIIIIIIIIIIIIIIIIIIIIIIIIIIIIIIIIIIIIIIIIIIIIIIIIIIIIIIIIIIIIIIIIIIIIIIIIIIIIIIIIIIIIIIIIIIIIIIIIIIIIIIIIIIIIIIIIIIIIIIIIIIIIIIIIIIIIIIIIIIIIIIIII
@R0000100
TATGGTGGTGATGTATTATTTCGTAAGTTTTATAAAATGGGGGGGGGGTATTTGAAAAGGGGGGTTTCGAGTTATTTTTTTTTTTTAGTTAGGTTTTTGGCGGAATGTGGGCGTAAGATTTAGAGGTTTATGTTGATTAGTAATTTTGAATTTAGATATTCGGGTTTAGTATAGATTTAATTTTGGGTAAAATATAGTGGGAAAAAAAATGTAATTATTATTAGTCGTTTTTTGATGTAGTTATTTTAATAGTGGAAAGAGAGGGCGTTAAAGGTAAATTTAGTTGGAGATTTTTAGATTATAGAGAAGGTTGCGGAATT
+
IIIIIIIIIIIIIIIIIIIIIIIIIIIIIIIIIIIIIIIIIIIIIIIIIIIIIIIIIIIIIIIIIIIIIIIIIIIIIIIIIIIIIIIIIIIIIIIIIIIIIIIIIIIIIIIIIIIIIIIIIIIIIIIIIIIIIIIIIIIIIIIIIIIIIIIIIIIIIIIIIIIIIIIIIIIIIIIIIIIIIIIIIIIIIIIIIIIIIIIIIIIIIIIIIIIIIIIIIIIIIIIIIIIIIIIIIIIIIIIIIIIIIIIIIIIIIIIIIIIIIIIIIIIIIIIIIIIIIIIIIIIIIIIIIIIIIIIIIIIIIIIIIIIIIIIIIIIIIIII
@R0000101
TATGGTGGTGATGTATTATTTTGTAAGTTTTATAAAATGGGGGGGGGGTATTTGAAAAGGGGGGTTTTGAGTTATTTTTTTTTTTTAGTTAGGTTTTTGGCGGAATGTGGGTGTAAGATTTAGAGGTTTATGTTGATTAGTAATTTTGAATTTAGATATTTGGGTTTAGTATAGATTTAATTTCGGGTAAAATATAGTGGGAAAAAAAATGTAATTATTATTAGTTGTTTTTTGATGTAGTTATTTTAATAGCGGAAAGAGAGGGTGTTAAAGGTAAATTTAGTTGGAGATTTTTAGATTATAGAGAAGGTTGCGGAATT
+
IIIIIIIIIIIIIIIIIIIIIIIIIIIIIIIIIIIIIIIIIIIIIIIIIIIIIIIIIIIIIIIIIIIIIIIIIIIIIIIIIIIIIIIIIIIIIIIIIIIIIIIIIIIIIIIIIIIIIIIIIIIIIIIIIIIIIIIIIIIIIIIIIIIIIIIIIIIIIIIIIIIIIIIIIIIIIIIIIIIIIIIIIIIIIIIIIIIIIIIIIIIIIIIIIIIIIIIIIIIIIIIIIIIIIIIIIIIIIIIIIIIIIIIIIIIIIIIIIIIIIIIIIIIIIIIIIIIIIIIIIIIIIIIIIIIIIIIIIIIIIIIIIIIIIIIIIIIIIIII
@R0000102
TATGGCGGCGATGTATTATTTCGTAAGTTTTATAAAATGGGGGGGGGGTATTTGAAAAGGGGGGTTTCGAGTTATTTTTTTTTTTTAGTTAGGTTTTCGGTGGAACGTGGGCGTAAGATTTAGAGGTTTATGTTGATTAGTAATTTTGAATTTAGATATTCGGGTTTAGTATAGATTTAATTTTGGGTAAAATATAGTGGGAAAAAAAATGTAATTATTATTAGTTGTTTTTTGATGTAGTTATTTTAATAGTGGAAAGAGAGGGCGTTAAAGGTAAATTTAGTCGGAGATTTTTAGATTATAGAGAAGGTTGTGGAATT
+
IIIIIIIIIIIIIIIIIIIIIIIIIIIIIIIIIIIIIIIIIIIIIIIIIIIIIIIIIIIIIIIIIIIIIIIIIIIIIIIIIIIIIIIIIIIIIIIIIIIIIIIIIIIIIIIIIIIIIIIIIIIIIIIIIIIIIIIIIIIIIIIIIIIIIIIIIIIIIIIIIIIIIIIIIIIIIIIIIIIIIIIIIIIIIIIIIIIIIIIIIIIIIIIIIIIIIIIIIIIIIIIIIIIIIIIIIIIIIIIIIIIIIIIIIIIIIIIIIIIIIIIIIIIIIIIIIIIIIIIIIIIIIIIIIIIIIIIIIIIIIIIIIIIIIIIIIIIIIIII
@R0000103
TATGGCGGTGATGTATTATTTTGTAAGTTTTATAAAATGGGGGGGGGGTATTTGAAAAGGGGGGTTTCGAGTTATTTTTTTTTTTTAGTTAGGTTTTCGGCGGAACGTGGGCGTAAGATTTAGAGGTTTATGTTGATTAGTAATTTTGAATTTAGATATTCGGGTTTAGTATAGATTTAATTTTGGGTAAAATATAGTGGGAAAAAAAATGTAATTATTATTAGTCGTTTTTTGATGTAGTTATTTTAATAGTGGAAAGAGAGGGTGTTAAAGGTAAATTTAGTTGGAGATTTTTAGATTATAGAGAAGGTTGTGGAATT
+
IIIIIIIIIIIIIIIIIIIIIIIIIIIIIIIIIIIIIIIIIIIIIIIIIIIIIIIIIIIIIIIIIIIIIIIIIIIIIIIIIIIIIIIIIIIIIIIIIIIIIIIIIIIIIIIIIIIIIIIIIIIIIIIIIIIIIIIIIIIIIIIIIIIIIIIIIIIIIIIIIIIIIIIIIIIIIIIIIIIIIIIIIIIIIIIIIIIIIIIIIIIIIIIIIIIIIIIIIIIIIIIIIIIIIIIIIIIIIIIIIIIIIIIIIIIIIIIIIIIIIIIIIIIIIIIIIIIIIIIIIIIIIIIIIIIIIIIIIIIIIIIIIIIIIIIIIIIIIIII
@R0000104
TATGGTGGCGATGTATTATTTTGTAAGTTTTATAAAATGGGGGGGGGGTATTTGAAAAGGGGGGTTTTGAGTTATTTTTTTTTTTTAGTTAGGTTTTCGGTGGAATGTGGGCGTAAGATTTAGAGGTTTATGTTGATTAGTAATTTTGAATTTAGATATTCGGGTTTAGTATAGATTTAATTTTGGGTAAAATATAGTGGGAAAAAAAATGTAATTATTATTAGTTGTTTTTTGACGTAGTTATTTTAATAGTGGAAAGAGAGGGCGTTAAAGGTAAATTTAGTCGGAGATTTTTAGATTATAGAGAAGGTTGCGGAATT
+
IIIIIIIIIIIIIIIIIIIIIIIIIIIIIIIIIIIIIIIIIIIIIIIIIIIIIIIIIIIIIIIIIIIIIIIIIIIIIIIIIIIIIIIIIIIIIIIIIIIIIIIIIIIIIIIIIIIIIIIIIIIIIIIIIIIIIIIIIIIIIIIIIIIIIIIIIIIIIIIIIIIIIIIIIIIIIIIIIIIIIIIIIIIIIIIIIIIIIIIIIIIIIIIIIIIIIIIIIIIIIIIIIIIIIIIIIIIIIIIIIIIIIIIIIIIIIIIIIIIIIIIIIIIIIIIIIIIIIIIIIIIIIIIIIIIIIIIIIIIIIIIIIIIIIIIIIIIIIIII
@R0000105
TATGGCGGTGATGTATTATTTCGTAAGTTTTATAAAATGGGGGGGGGGTATTTGAAAAGGGGGGTTTCGAGTTATTTTTTTTTTTTAGTTAGGTTTTCGGTGGAACGTGGGCGTAAGATTTAGAGGTTTATGTTGATTAGTAATTTTGAATTTAGATATTCGGGTTTAGTATAGATTTAATTTCGGGTAAAATATAGTGGGAAAAAAAATGTAATTATTATTAGTCGTTTTTTGATGTAGTTATTTTAATAGTGGAAAGAGAGGGTGTTAAAGGTAAATTTAGTTGGAGATTTTTAGATTATAGAGAAGGTTGTGGAATT
+
IIIIIIIIIIIIIIIIIIIIIIIIIIIIIIIIIIIIIIIIIIIIIIIIIIIIIIIIIIIIIIIIIIIIIIIIIIIIIIIIIIIIIIIIIIIIIIIIIIIIIIIIIIIIIIIIIIIIIIIIIIIIIIIIIIIIIIIIIIIIIIIIIIIIIIIIIIIIIIIIIIIIIIIIIIIIIIIIIIIIIIIIIIIIIIIIIIIIIIIIIIIIIIIIIIIIIIIIIIIIIIIIIIIIIIIIIIIIIIIIIIIIIIIIIIIIIIIIIIIIIIIIIIIIIIIIIIIIIIIIIIIIIIIIIIIIIIIIIIIIIIIIIIIIIIIIIIIIIIII
@R0000106
TATGGTGGCGATGTATTATTTTGTAAGTTTTATAAAATGGGGGGGGGGTATTTGAAAAGGGGGGTTTTGAGTTATTTTTTTTTTTTAGTTAGGTTTTTGGTGGAATGTGGGTGTAAGATTTAGAGGTTTATGTTGATTAGTAATTTTGAATTTAGATATTCGGGTTTAGTATAGATTTAATTTCGGGTAAAATATAGTGGGAAAAAAAATGTAATTATTATTAGTCGTTTTTTGATGTAGTTATTTTAATAGTGGAAAGAGAGGGCGTTAAAGGTAAATTTAGTTGGAGATTTTTAGATTATAGAGAAGGTTGCGGAATT
+
IIIIIIIIIIIIIIIIIIIIIIIIIIIIIIIIIIIIIIIIIIIIIIIIIIIIIIIIIIIIIIIIIIIIIIIIIIIIIIIIIIIIIIIIIIIIIIIIIIIIIIIIIIIIIIIIIIIIIIIIIIIIIIIIIIIIIIIIIIIIIIIIIIIIIIIIIIIIIIIIIIIIIIIIIIIIIIIIIIIIIIIIIIIIIIIIIIIIIIIIIIIIIIIIIIIIIIIIIIIIIIIIIIIIIIIIIIIIIIIIIIIIIIIIIIIIIIIIIIIIIIIIIIIIIIIIIIIIIIIIIIIIIIIIIIIIIIIIIIIIIIIIIIIIIIIIIIIIIIII
@R0000107
TATGGTGGCGATGTATTATTTCGTAAGTTTTATAAAATGGGGGGGGGGTATTTGAAAAGGGGGGTTTTGAGTTATTTTTTTTTTTTAGTTAGGTTTTCGGTGGAACGTGGGTGTAAGATTTAGAGGTTTATGTTGATTAGTAATTTTGAATTTAGATATTTGGGTTTAGTATAGATTTAATTTTGGGTAAAATATAGTGGGAAAAAAAATGTAATTATTATTAGTCGTTTTTTGACGTAGTTATTTTAATAGCGGAAAGAGAGGGTGTTAAAGGTAAATTTAGTTGGAGATTTTTAGATTATAGAGAAGGTTGTGGAATT
+
IIIIIIIIIIIIIIIIIIIIIIIIIIIIIIIIIIIIIIIIIIIIIIIIIIIIIIIIIIIIIIIIIIIIIIIIIIIIIIIIIIIIIIIIIIIIIIIIIIIIIIIIIIIIIIIIIIIIIIIIIIIIIIIIIIIIIIIIIIIIIIIIIIIIIIIIIIIIIIIIIIIIIIIIIIIIIIIIIIIIIIIIIIIIIIIIIIIIIIIIIIIIIIIIIIIIIIIIIIIIIIIIIIIIIIIIIIIIIIIIIIIIIIIIIIIIIIIIIIIIIIIIIIIIIIIIIIIIIIIIIIIIIIIIIIIIIIIIIIIIIIIIIIIIIIIIIIIIIIII
@R0000108
TATGGTGGTGATGTATTATTTTGTAAGTTTTATAAAATGGGGGGGGGGTATTTGAAAAGGGGGGTTTCGAGTTATTTTTTTTTTTTAGTTAGGTTTTCGGCGGAACGTGGGCGTAAGATTTAGAGGTTTATGTTGATTAGTAATTTTGAATTTAGATATTCGGGTTTAGTATAGATTTAATTTCGGGTAAAATATAGTGGGAAAAAAAATGTAATTATTATTAGTTGTTTTTTGATGTAGTTATTTTAATAGCGGAAAGAGAGGGTGTTAAAGGTAAATTTAGTCGGAGATTTTTAGATTATAGAGAAGGTTGTGGAATT
+
IIIIIIIIIIIIIIIIIIIIIIIIIIIIIIIIIIIIIIIIIIIIIIIIIIIIIIIIIIIIIIIIIIIIIIIIIIIIIIIIIIIIIIIIIIIIIIIIIIIIIIIIIIIIIIIIIIIIIIIIIIIIIIIIIIIIIIIIIIIIIIIIIIIIIIIIIIIIIIIIIIIIIIIIIIIIIIIIIIIIIIIIIIIIIIIIIIIIIIIIIIIIIIIIIIIIIIIIIIIIIIIIIIIIIIIIIIIIIIIIIIIIIIIIIIIIIIIIIIIIIIIIIIIIIIIIIIIIIIIIIIIIIIIIIIIIIIIIIIIIIIIIIIIIIIIIIIIIIIII
@R0000109
TATGGTGGTGATGTATTATTTTGTAAGTTTTATAAAATGGGGGGGGGGTATTTGAAAAGGGGGGTTTCGAGTTATTTTTTTTTTTTAGTTAGGTTTTTGGTGGAACGTGGGCGTAAGATTTAGAGGTTTATGTTGATTAGTAATTTTGAATTTAGATATTCGGGTTTAGTATAGATTTAATTTCGGGTAAAATATAGTGGGAAAAAAAATGTAATTATTATTAGTCGTTTTTTGACGTAGTTATTTTAATAGTGGAAAGAGAGGGCGTTAAAGGTAAATTTAGTCGGAGATTTTTAGATTATAGAGAAGGTTGCGGAATT
+
IIIIIIIIIIIIIIIIIIIIIIIIIIIIIIIIIIIIIIIIIIIIIIIIIIIIIIIIIIIIIIIIIIIIIIIIIIIIIIIIIIIIIIIIIIIIIIIIIIIIIIIIIIIIIIIIIIIIIIIIIIIIIIIIIIIIIIIIIIIIIIIIIIIIIIIIIIIIIIIIIIIIIIIIIIIIIIIIIIIIIIIIIIIIIIIIIIIIIIIIIIIIIIIIIIIIIIIIIIIIIIIIIIIIIIIIIIIIIIIIIIIIIIIIIIIIIIIIIIIIIIIIIIIIIIIIIIIIIIIIIIIIIIIIIIIIIIIIIIIIIIIIIIIIIIIIIIIIIIII
@R0000110
TATGGCGGCGATGTATTATTTCGTAAGTTTTATAAAATGGGGGGGGGGTATTTGAAAAGGGGGGTTTCGAGTTATTTTTTTTTTTTAGTTAGGTTTTTGGTGGAACGTGGGTGTAAGATTTAGAGGTTTATGTTGATTAGTAATTTTGAATTTAGATATTCGGGTTTAGTATAGATTTAATTTCGGGTAAAATATAGTGGGAAAAAAAATGTAATTATTATTAGTTGTTTTTTGACGTAGTTATTTTAATAGTGGAAAGAGAGGGTGTTAAAGGTAAATTTAGTTGGAGATTTTTAGATTATAGAGAAGGTTGCGGAATT
+
IIIIIIIIIIIIIIIIIIIIIIIIIIIIIIIIIIIIIIIIIIIIIIIIIIIIIIIIIIIIIIIIIIIIIIIIIIIIIIIIIIIIIIIIIIIIIIIIIIIIIIIIIIIIIIIIIIIIIIIIIIIIIIIIIIIIIIIIIIIIIIIIIIIIIIIIIIIIIIIIIIIIIIIIIIIIIIIIIIIIIIIIIIIIIIIIIIIIIIIIIIIIIIIIIIIIIIIIIIIIIIIIIIIIIIIIIIIIIIIIIIIIIIIIIIIIIIIIIIIIIIIIIIIIIIIIIIIIIIIIIIIIIIIIIIIIIIIIIIIIIIIIIIIIIIIIIIIIIIII
@R0000111
TATGGTGGTGATGTATTATTTCGTAAGTTTTATAAAATGGGGGGGGGGTATTTGAAAAGGGGGGTTTTGAGTTATTTTTTTTTTTTAGTTAGGTTTTTGGCGGAACGTGGGCGTAAGATTTAGAGGTTTATGTTGATTAGTAATTTTGAATTTAGATATTCGGGTTTAGTATAGATTTAATTTTGGGTAAAATATAGTGGGAAAAAAAATGTAATTATTATTAGTTGTTTTTTGACGTAGTTATTTTAATAGTGGAAAGAGAGGGCGTTAAAGGTAAATTTAGTCGGAGATTTTTAGATTATAGAGAAGGTTGCGGAATT
+
IIIIIIIIIIIIIIIIIIIIIIIIIIIIIIIIIIIIIIIIIIIIIIIIIIIIIIIIIIIIIIIIIIIIIIIIIIIIIIIIIIIIIIIIIIIIIIIIIIIIIIIIIIIIIIIIIIIIIIIIIIIIIIIIIIIIIIIIIIIIIIIIIIIIIIIIIIIIIIIIIIIIIIIIIIIIIIIIIIIIIIIIIIIIIIIIIIIIIIIIIIIIIIIIIIIIIIIIIIIIIIIIIIIIIIIIIIIIIIIIIIIIIIIIIIIIIIIIIIIIIIIIIIIIIIIIIIIIIIIIIIIIIIIIIIIIIIIIIIIIIIIIIIIIIIIIIIIIIIII
@R0000112
TATGGTGGCGATGTATTATTTTGTAAGTTTTATAAAATGGGGGGGGGGTATTTGAAAAGGGGGGTTTTGAGTTATTTTTTTTTTTTAGTTAGGTTTTTGGCGGAACGTGGGCGTAAGATTTAGAGGTTTATGTTGATTAGTAATTTTGAATTTAGATATTCGGGTTTAGTATAGATTTAATTTCGGGTAAAATATAGTGGGAAAAAAAATGTAATTATTATTAGTTGTTTTTTGATGTAGTTATTTTAATAGTGGAAAGAGAGGGCGTTAAAGGTAAATTTAGTCGGAGATTTTTAGATTATAGAGAAGGTTGCGGAATT
+
IIIIIIIIIIIIIIIIIIIIIIIIIIIIIIIIIIIIIIIIIIIIIIIIIIIIIIIIIIIIIIIIIIIIIIIIIIIIIIIIIIIIIIIIIIIIIIIIIIIIIIIIIIIIIIIIIIIIIIIIIIIIIIIIIIIIIIIIIIIIIIIIIIIIIIIIIIIIIIIIIIIIIIIIIIIIIIIIIIIIIIIIIIIIIIIIIIIIIIIIIIIIIIIIIIIIIIIIIIIIIIIIIIIIIIIIIIIIIIIIIIIIIIIIIIIIIIIIIIIIIIIIIIIIIIIIIIIIIIIIIIIIIIIIIIIIIIIIIIIIIIIIIIIIIIIIIIIIIIII
@R0000113
TATGGTGGCGATGTATTATTTTGTAAGTTTTATAAAATGGGGGGGGGGTATTTGAAAAGGGGGGTTTTGAGTTATTTTTTTTTTTTAGTTAGGTTTTCGGCGGAACGTGGGTGTAAGATTTAGAGGTTTATGTTGATTAGTAATTTTGAATTTAGATATTCGGGTTTAGTATAGATTTAATTTTGGGTAAAATATAGTGGGAAAAAAAATGTAATTATTATTAGTTGTTTTTTGACGTAGTTATTTTAATAGTGGAAAGAGAGGGCGTTAAAGGTAAATTTAGTTGGAGATTTTTAGATTATAGAGAAGGTTGTGGAATT
+
IIIIIIIIIIIIIIIIIIIIIIIIIIIIIIIIIIIIIIIIIIIIIIIIIIIIIIIIIIIIIIIIIIIIIIIIIIIIIIIIIIIIIIIIIIIIIIIIIIIIIIIIIIIIIIIIIIIIIIIIIIIIIIIIIIIIIIIIIIIIIIIIIIIIIIIIIIIIIIIIIIIIIIIIIIIIIIIIIIIIIIIIIIIIIIIIIIIIIIIIIIIIIIIIIIIIIIIIIIIIIIIIIIIIIIIIIIIIIIIIIIIIIIIIIIIIIIIIIIIIIIIIIIIIIIIIIIIIIIIIIIIIIIIIIIIIIIIIIIIIIIIIIIIIIIIIIIIIIIII
@R0000114
TATGGTGGTGATGTATTATTTTGTAAGTTTTATAAAATGGGGGGGGGGTATTTGAAAAGGGGGGTTTTGAGTTATTTTTTTTTTTTAGTTAGGTTTTTGGTGGAATGTGGGTGTAAGATTTAGAGGTTTATGTTGATTAGTAATTTTGAATTTAGATATTCGGGTTTAGTATAGATTTAATTTTGGGTAAAATATAGTGGGAAAAAAAATGTAATTATTATTAGTCGTTTTTTGATGTAGTTATTTTAATAGTGGAAAGAGAGGGCGTTAAAGGTAAATTTAGTCGGAGATTTTTAGATTATAGAGAAGGTTGCGGAATT
+
IIIIIIIIIIIIIIIIIIIIIIIIIIIIIIIIIIIIIIIIIIIIIIIIIIIIIIIIIIIIIIIIIIIIIIIIIIIIIIIIIIIIIIIIIIIIIIIIIIIIIIIIIIIIIIIIIIIIIIIIIIIIIIIIIIIIIIIIIIIIIIIIIIIIIIIIIIIIIIIIIIIIIIIIIIIIIIIIIIIIIIIIIIIIIIIIIIIIIIIIIIIIIIIIIIIIIIIIIIIIIIIIIIIIIIIIIIIIIIIIIIIIIIIIIIIIIIIIIIIIIIIIIIIIIIIIIIIIIIIIIIIIIIIIIIIIIIIIIIIIIIIIIIIIIIIIIIIIIIII
@R0000115
TATGGTGGTGATGTATTATTTCGTAAGTTTTATAAAATGGGGGGGGGGTATTTGAAAAGGGGGGTTTTGAGTTATTTTTTTTTTTTAGTTAGGTTTTCGGCGGAACGTGGGCGTAAGATTTAGAGGTTTATGTTGATTAGTAATTTTGAATTTAGATATTCGGGTTTAGTATAGATTTAATTTCGGGTAAAATATAGTGGGAAAAAAAATGTAATTATTATTAGTTGTTTTTTGATGTAGTTATTTTAATAGCGGAAAGAGAGGGTGTTAAAGGTAAATTTAGTTGGAGATTTTTAGATTATAGAGAAGGTTGCGGAATT
+
IIIIIIIIIIIIIIIIIIIIIIIIIIIIIIIIIIIIIIIIIIIIIIIIIIIIIIIIIIIIIIIIIIIIIIIIIIIIIIIIIIIIIIIIIIIIIIIIIIIIIIIIIIIIIIIIIIIIIIIIIIIIIIIIIIIIIIIIIIIIIIIIIIIIIIIIIIIIIIIIIIIIIIIIIIIIIIIIIIIIIIIIIIIIIIIIIIIIIIIIIIIIIIIIIIIIIIIIIIIIIIIIIIIIIIIIIIIIIIIIIIIIIIIIIIIIIIIIIIIIIIIIIIIIIIIIIIIIIIIIIIIIIIIIIIIIIIIIIIIIIIIIIIIIIIIIIIIIIIII
@R0000116
TATGGTGGCGATGTATTATTTTGTAAGTTTTATAAAATGGGGGGGGGGTATTTGAAAAGGGGGGTTTTGAGTTATTTTTTTTTTTTAGTTAGGTTTTCGGCGGAACGTGGGTGTAAGATTTAGAGGTTTATGTTGATTAGTAATTTTGAATTTAGATATTCGGGTTTAGTATAGATTTAATTTTGGGTAAAATATAGTGGGAAAAAAAATGTAATTATTATTAGTTGTTTTTTGACGTAGTTATTTTAATAGTGGAAAGAGAGGGCGTTAAAGGTAAATTTAGTTGGAGATTTTTAGATTATAGAGAAGGTTGTGGAATT
+
IIIIIIIIIIIIIIIIIIIIIIIIIIIIIIIIIIIIIIIIIIIIIIIIIIIIIIIIIIIIIIIIIIIIIIIIIIIIIIIIIIIIIIIIIIIIIIIIIIIIIIIIIIIIIIIIIIIIIIIIIIIIIIIIIIIIIIIIIIIIIIIIIIIIIIIIIIIIIIIIIIIIIIIIIIIIIIIIIIIIIIIIIIIIIIIIIIIIIIIIIIIIIIIIIIIIIIIIIIIIIIIIIIIIIIIIIIIIIIIIIIIIIIIIIIIIIIIIIIIIIIIIIIIIIIIIIIIIIIIIIIIIIIIIIIIIIIIIIIIIIIIIIIIIIIIIIIIIIIII
@R0000117
TATGGTGGCGATGTATTATTTCGTAAGTTTTATAAAATGGGGGGGGGGTATTTGAAAAGGGGGGTTTCGAGTTATTTTTTTTTTTTAGTTAGGTTTTTGGCGGAATGTGGGCGTAAGATTTAGAGGTTTATGTTGATTAGTAATTTTGAATTTAGATATTCGGGTTTAGTATAGATTTAATTTTGGGTAAAATATAGTGGGAAAAAAAATGTAATTATTATTAGTCGTTTTTTGACGTAGTTATTTTAATAGTGGAAAGAGAGGGTGTTAAAGGTAAATTTAGTCGGAGATTTTTAGATTATAGAGAAGGTTGTGGAATT
+
IIIIIIIIIIIIIIIIIIIIIIIIIIIIIIIIIIIIIIIIIIIIIIIIIIIIIIIIIIIIIIIIIIIIIIIIIIIIIIIIIIIIIIIIIIIIIIIIIIIIIIIIIIIIIIIIIIIIIIIIIIIIIIIIIIIIIIIIIIIIIIIIIIIIIIIIIIIIIIIIIIIIIIIIIIIIIIIIIIIIIIIIIIIIIIIIIIIIIIIIIIIIIIIIIIIIIIIIIIIIIIIIIIIIIIIIIIIIIIIIIIIIIIIIIIIIIIIIIIIIIIIIIIIIIIIIIIIIIIIIIIIIIIIIIIIIIIIIIIIIIIIIIIIIIIIIIIIIIIII
@R0000118
TATGGTGGCGATGTATTATTTTGTAAGTTTTATAAAATGGGGGGGGGGTATTTGAAAAGGGGGGTTTTGAGTTATTTTTTTTTTTTAGTTAGGTTTTCGGCGGAATGTGGGCGTAAGATTTAGAGGTTTATGTTGATTAGTAATTTTGAATTTAGATATTTGGGTTTAGTATAGATTTAATTTCGGGTAAAATATAGTGGGAAAAAAAATGTAATTATTATTAGTTGTTTTTTGACGTAGTTATTTTAATAGCGGAAAGAGAGGGTGTTAAAGGTAAATTTAGTTGGAGATTTTTAGATTATAGAGAAGGTTGTGGAATT
+
IIIIIIIIIIIIIIIIIIIIIIIIIIIIIIIIIIIIIIIIIIIIIIIIIIIIIIIIIIIIIIIIIIIIIIIIIIIIIIIIIIIIIIIIIIIIIIIIIIIIIIIIIIIIIIIIIIIIIIIIIIIIIIIIIIIIIIIIIIIIIIIIIIIIIIIIIIIIIIIIIIIIIIIIIIIIIIIIIIIIIIIIIIIIIIIIIIIIIIIIIIIIIIIIIIIIIIIIIIIIIIIIIIIIIIIIIIIIIIIIIIIIIIIIIIIIIIIIIIIIIIIIIIIIIIIIIIIIIIIIIIIIIIIIIIIIIIIIIIIIIIIIIIIIIIIIIIIIIIII
@R0000119
TATGGCGGCGATGTATTATTTCGTAAGTTTTATAAAATGGGGGGGGGGTATTTGAAAAGGGGGGTTTTGAGTTATTTTTTTTTTTTAGTTAGGTTTTTGGTGGAACGTGGGTGTAAGATTTAGAGGTTTATGTTGATTAGTAATTTTGAATTTAGATATTTGGGTTTAGTATAGATTTAATTTCGGGTAAAATATAGTGGGAAAAAAAATGTAATTATTATTAGTTGTTTTTTGACGTAGTTATTTTAATAGTGGAAAGAGAGGGCGTTAAAGGTAAATTTAGTTGGAGATTTTTAGATTATAGAGAAGGTTGTGGAATT
+
IIIIIIIIIIIIIIIIIIIIIIIIIIIIIIIIIIIIIIIIIIIIIIIIIIIIIIIIIIIIIIIIIIIIIIIIIIIIIIIIIIIIIIIIIIIIIIIIIIIIIIIIIIIIIIIIIIIIIIIIIIIIIIIIIIIIIIIIIIIIIIIIIIIIIIIIIIIIIIIIIIIIIIIIIIIIIIIIIIIIIIIIIIIIIIIIIIIIIIIIIIIIIIIIIIIIIIIIIIIIIIIIIIIIIIIIIIIIIIIIIIIIIIIIIIIIIIIIIIIIIIIIIIIIIIIIIIIIIIIIIIIIIIIIIIIIIIIIIIIIIIIIIIIIIIIIIIIIIIII
@R0000120
TATGGTGGCGATGTATTATTTTGTAAGTTTTATAAAATGGGGGGGGGGTATTTGAAAAGGGGGGTTTCGAGTTATTTTTTTTTTTTAGTTAGGTTTTTGGTGGAACGTGGGTGTAAGATTTAGAGGTTTATGTTGATTAGTAATTTTGAATTTAGATATTTGGGTTTAGTATAGATTTAATTTCGGGTAAAATATAGTGGGAAAAAAAATGTAATTATTATTAGTTGTTTTTTGATGTAGTTATTTTAATAGTGGAAAGAGAGGGCGTTAAAGGTAAATTTAGTTGGAGATTTTTAGATTATAGAGAAGGTTGTGGAATT
+
IIIIIIIIIIIIIIIIIIIIIIIIIIIIIIIIIIIIIIIIIIIIIIIIIIIIIIIIIIIIIIIIIIIIIIIIIIIIIIIIIIIIIIIIIIIIIIIIIIIIIIIIIIIIIIIIIIIIIIIIIIIIIIIIIIIIIIIIIIIIIIIIIIIIIIIIIIIIIIIIIIIIIIIIIIIIIIIIIIIIIIIIIIIIIIIIIIIIIIIIIIIIIIIIIIIIIIIIIIIIIIIIIIIIIIIIIIIIIIIIIIIIIIIIIIIIIIIIIIIIIIIIIIIIIIIIIIIIIIIIIIIIIIIIIIIIIIIIIIIIIIIIIIIIIIIIIIIIIIII
@R0000121
TATGGCGGCGATGTATTATTTTGTAAGTTTTATAAAATGGGGGGGGGGTATTTGAAAAGGGGGGTTTTGAGTTATTTTTTTTTTTTAGTTAGGTTTTCGGTGGAATGTGGGCGTAAGATTTAGAGGTTTATGTTGATTAGTAATTTTGAATTTAGATATTTGGGTTTAGTATAGATTTAATTTCGGGTAAAATATAGTGGGAAAAAAAATGTAATTATTATTAGTCGTTTTTTGACGTAGTTATTTTAATAGTGGAAAGAGAGGGTGTTAAAGGTAAATTTAGTCGGAGATTTTTAGATTATAGAGAAGGTTGTGGAATT
+
IIIIIIIIIIIIIIIIIIIIIIIIIIIIIIIIIIIIIIIIIIIIIIIIIIIIIIIIIIIIIIIIIIIIIIIIIIIIIIIIIIIIIIIIIIIIIIIIIIIIIIIIIIIIIIIIIIIIIIIIIIIIIIIIIIIIIIIIIIIIIIIIIIIIIIIIIIIIIIIIIIIIIIIIIIIIIIIIIIIIIIIIIIIIIIIIIIIIIIIIIIIIIIIIIIIIIIIIIIIIIIIIIIIIIIIIIIIIIIIIIIIIIIIIIIIIIIIIIIIIIIIIIIIIIIIIIIIIIIIIIIIIIIIIIIIIIIIIIIIIIIIIIIIIIIIIIIIIIIII
@R0000122
TATGGCGGTGATGTATTATTTTGTAAGTTTTATAAAATGGGGGGGGGGTATTTGAAAAGGGGGGTTTCGAGTTATTTTTTTTTTTTAGTTAGGTTTTCGGCGGAACGTGGGTGTAAGATTTAGAGGTTTATGTTGATTAGTAATTTTGAATTTAGATATTTGGGTTTAGTATAGATTTAATTTCGGGTAAAATATAGTGGGAAAAAAAATGTAATTATTATTAGTCGTTTTTTGACGTAGTTATTTTAATAGTGGAAAGAGAGGGCGTTAAAGGTAAATTTAGTTGGAGATTTTTAGATTATAGAGAAGGTTGCGGAATT
+
IIIIIIIIIIIIIIIIIIIIIIIIIIIIIIIIIIIIIIIIIIIIIIIIIIIIIIIIIIIIIIIIIIIIIIIIIIIIIIIIIIIIIIIIIIIIIIIIIIIIIIIIIIIIIIIIIIIIIIIIIIIIIIIIIIIIIIIIIIIIIIIIIIIIIIIIIIIIIIIIIIIIIIIIIIIIIIIIIIIIIIIIIIIIIIIIIIIIIIIIIIIIIIIIIIIIIIIIIIIIIIIIIIIIIIIIIIIIIIIIIIIIIIIIIIIIIIIIIIIIIIIIIIIIIIIIIIIIIIIIIIIIIIIIIIIIIIIIIIIIIIIIIIIIIIIIIIIIIIII
@R0000123
TATGGTGGCGATGTATTATTTTGTAAGTTTTATAAAATGGGGGGGGGGTATTTGAAAAGGGGGGTTTTGAGTTATTTTTTTTTTTTAGTTAGGTTTTCGGCGGAATGTGGGTGTAAGATTTAGAGGTTTATGTTGATTAGTAATTTTGAATTTAGATATTCGGGTTTAGTATAGATTTAATTTTGGGTAAAATATAGTGGGAAAAAAAATGTAATTATTATTAGTTGTTTTTTGACGTAGTTATTTTAATAGTGGAAAGAGAGGGCGTTAAAGGTAAATTTAGTCGGAGATTTTTAGATTATAGAGAAGGTTGCGGAATT
+
IIIIIIIIIIIIIIIIIIIIIIIIIIIIIIIIIIIIIIIIIIIIIIIIIIIIIIIIIIIIIIIIIIIIIIIIIIIIIIIIIIIIIIIIIIIIIIIIIIIIIIIIIIIIIIIIIIIIIIIIIIIIIIIIIIIIIIIIIIIIIIIIIIIIIIIIIIIIIIIIIIIIIIIIIIIIIIIIIIIIIIIIIIIIIIIIIIIIIIIIIIIIIIIIIIIIIIIIIIIIIIIIIIIIIIIIIIIIIIIIIIIIIIIIIIIIIIIIIIIIIIIIIIIIIIIIIIIIIIIIIIIIIIIIIIIIIIIIIIIIIIIIIIIIIIIIIIIIIIII
@R0000124
TATGGTGGCGATGTATTATTTCGTAAGTTTTATAAAATGGGGGGGGGGTATTTGAAAAGGGGGGTTTTGAGTTATTTTTTTTTTTTAGTTAGGTTTTCGGTGGAACGTGGGTGTAAGATTTAGAGGTTTATGTTGATTAGTAATTTTGAATTTAGATATTCGGGTTTAGTATAGATTTAATTTTGGGTAAAATATAGTGGGAAAAAAAATGTAATTATTATTAGTTGTTTTTTGACGTAGTTATTTTAATAGCGGAAAGAGAGGGTGTTAAAGGTAAATTTAGTCGGAGATTTTTAGATTATAGAGAAGGTTGCGGAATT
+
IIIIIIIIIIIIIIIIIIIIIIIIIIIIIIIIIIIIIIIIIIIIIIIIIIIIIIIIIIIIIIIIIIIIIIIIIIIIIIIIIIIIIIIIIIIIIIIIIIIIIIIIIIIIIIIIIIIIIIIIIIIIIIIIIIIIIIIIIIIIIIIIIIIIIIIIIIIIIIIIIIIIIIIIIIIIIIIIIIIIIIIIIIIIIIIIIIIIIIIIIIIIIIIIIIIIIIIIIIIIIIIIIIIIIIIIIIIIIIIIIIIIIIIIIIIIIIIIIIIIIIIIIIIIIIIIIIIIIIIIIIIIIIIIIIIIIIIIIIIIIIIIIIIIIIIIIIIIIIII
@R0000125
TATGGTGGCGATGTATTATTTCGTAAGTTTTATAAAATGGGGGGGGGGTATTTGAAAAGGGGGGTTTTGAGTTATTTTTTTTTTTTAGTTAGGTTTTTGGTGGAACGTGGGCGTAAGATTTAGAGGTTTATGTTGATTAGTAATTTTGAATTTAGATATTTGGGTTTAGTATAGATTTAATTTTGGGTAAAATATAGTGGGAAAAAAAATGTAATTATTATTAGTTGTTTTTTGATGTAGTTATTTTAATAGTGGAAAGAGAGGGTGTTAAAGGTAAATTTAGTCGGAGATTTTTAGATTATAGAGAAGGTTGTGGAATT
+
IIIIIIIIIIIIIIIIIIIIIIIIIIIIIIIIIIIIIIIIIIIIIIIIIIIIIIIIIIIIIIIIIIIIIIIIIIIIIIIIIIIIIIIIIIIIIIIIIIIIIIIIIIIIIIIIIIIIIIIIIIIIIIIIIIIIIIIIIIIIIIIIIIIIIIIIIIIIIIIIIIIIIIIIIIIIIIIIIIIIIIIIIIIIIIIIIIIIIIIIIIIIIIIIIIIIIIIIIIIIIIIIIIIIIIIIIIIIIIIIIIIIIIIIIIIIIIIIIIIIIIIIIIIIIIIIIIIIIIIIIIIIIIIIIIIIIIIIIIIIIIIIIIIIIIIIIIIIIIII
@R0000126
TATGGTGGCGATGTATTATTTTGTAAGTTTTATAAAATGGGGGGGGGGTATTTGAAAAGGGGGGTTTCGAGTTATTTTTTTTTTTTAGTTAGGTTTTTGGCGGAATGTGGGCGTAAGATTTAGAGGTTTATGTTGATTAGTAATTTTGAATTTAGATATTCGGGTTTAGTATAGATTTAATTTTGGGTAAAATATAGTGGGAAAAAAAATGTAATTATTATTAGTCGTTTTTTGACGTAGTTATTTTAATAGTGGAAAGAGAGGGCGTTAAAGGTAAATTTAGTTGGAGATTTTTAGATTATAGAGAAGGTTGTGGAATT
+
IIIIIIIIIIIIIIIIIIIIIIIIIIIIIIIIIIIIIIIIIIIIIIIIIIIIIIIIIIIIIIIIIIIIIIIIIIIIIIIIIIIIIIIIIIIIIIIIIIIIIIIIIIIIIIIIIIIIIIIIIIIIIIIIIIIIIIIIIIIIIIIIIIIIIIIIIIIIIIIIIIIIIIIIIIIIIIIIIIIIIIIIIIIIIIIIIIIIIIIIIIIIIIIIIIIIIIIIIIIIIIIIIIIIIIIIIIIIIIIIIIIIIIIIIIIIIIIIIIIIIIIIIIIIIIIIIIIIIIIIIIIIIIIIIIIIIIIIIIIIIIIIIIIIIIIIIIIIIIII
@R0000127
TATGGCGGCGATGTATTATTTCGTAAGTTTTATAAAATGGGGGGGGGGTATTTGAAAAGGGGGGTTTTGAGTTATTTTTTTTTTTTAGTTAGGTTTTTGGCGGAATGTGGGTGTAAGATTTAGAGGTTTATGTTGATTAGTAATTTTGAATTTAGATATTTGGGTTTAGTATAGATTTAATTTCGGGTAAAATATAGTGGGAAAAAAAATGTAATTATTATTAGTCGTTTTTTGATGTAGTTATTTTAATAGCGGAAAGAGAGGGTGTTAAAGGTAAATTTAGTTGGAGATTTTTAGATTATAGAGAAGGTTGCGGAATT
+
IIIIIIIIIIIIIIIIIIIIIIIIIIIIIIIIIIIIIIIIIIIIIIIIIIIIIIIIIIIIIIIIIIIIIIIIIIIIIIIIIIIIIIIIIIIIIIIIIIIIIIIIIIIIIIIIIIIIIIIIIIIIIIIIIIIIIIIIIIIIIIIIIIIIIIIIIIIIIIIIIIIIIIIIIIIIIIIIIIIIIIIIIIIIIIIIIIIIIIIIIIIIIIIIIIIIIIIIIIIIIIIIIIIIIIIIIIIIIIIIIIIIIIIIIIIIIIIIIIIIIIIIIIIIIIIIIIIIIIIIIIIIIIIIIIIIIIIIIIIIIIIIIIIIIIIIIIIIIIII
@R0000128
TATGGCGGCGATGTATTATTTTGTAAGTTTTATAAAATGGGGGGGGGGTATTTGAAAAGGGGGGTTTTGAGTTATTTTTTTTTTTTAGTTAGGTTTTCGGCGGAACGTGGGTGTAAGATTTAGAGGTTTATGTTGATTAGTAATTTTGAATTTAGATATTTGGGTTTAGTATAGATTTAATTTCGGGTAAAATATAGTGGGAAAAAAAATGTAATTATTATTAGTTGTTTTTTGACGTAGTTATTTTAATAGTGGAAAGAGAGGGTGTTAAAGGTAAATTTAGTCGGAGATTTTTAGATTATAGAGAAGGTTGCGGAATT
+
IIIIIIIIIIIIIIIIIIIIIIIIIIIIIIIIIIIIIIIIIIIIIIIIIIIIIIIIIIIIIIIIIIIIIIIIIIIIIIIIIIIIIIIIIIIIIIIIIIIIIIIIIIIIIIIIIIIIIIIIIIIIIIIIIIIIIIIIIIIIIIIIIIIIIIIIIIIIIIIIIIIIIIIIIIIIIIIIIIIIIIIIIIIIIIIIIIIIIIIIIIIIIIIIIIIIIIIIIIIIIIIIIIIIIIIIIIIIIIIIIIIIIIIIIIIIIIIIIIIIIIIIIIIIIIIIIIIIIIIIIIIIIIIIIIIIIIIIIIIIIIIIIIIIIIIIIIIIIIII
@R0000129
TATGGCGGCGATGTATTATTTCGTAAGTTTTATAAAATGGGGGGGGGGTATTTGAAAAGGGGGGTTTTGAGTTATTTTTTTTTTTTAGTTAGGTTTTTGGCGGAATGTGGGCGTAAGATTTAGAGGTTTATGTTGATTAGTAATTTTGAATTTAGATATTTGGGTTTAGTATAGATTTAATTTTGGGTAAAATATAGTGGGAAAAAAAATGTAATTATTATTAGTCGTTTTTTGACGTAGTTATTTTAATAGCGGAAAGAGAGGGTGTTAAAGGTAAATTTAGTTGGAGATTTTTAGATTATAGAGAAGGTTGTGGAATT
+
IIIIIIIIIIIIIIIIIIIIIIIIIIIIIIIIIIIIIIIIIIIIIIIIIIIIIIIIIIIIIIIIIIIIIIIIIIIIIIIIIIIIIIIIIIIIIIIIIIIIIIIIIIIIIIIIIIIIIIIIIIIIIIIIIIIIIIIIIIIIIIIIIIIIIIIIIIIIIIIIIIIIIIIIIIIIIIIIIIIIIIIIIIIIIIIIIIIIIIIIIIIIIIIIIIIIIIIIIIIIIIIIIIIIIIIIIIIIIIIIIIIIIIIIIIIIIIIIIIIIIIIIIIIIIIIIIIIIIIIIIIIIIIIIIIIIIIIIIIIIIIIIIIIIIIIIIIIIIIII
@R0000130
TATGGCGGCGATGTATTATTTCGTAAGTTTTATAAAATGGGGGGGGGGTATTTGAAAAGGGGGGTTTTGAGTTATTTTTTTTTTTTAGTTAGGTTTTCGGTGGAACGTGGGTGTAAGATTTAGAGGTTTATGTTGATTAGTAATTTTGAATTTAGATATTTGGGTTTAGTATAGATTTAATTTCGGGTAAAATATAGTGGGAAAAAAAATGTAATTATTATTAGTTGTTTTTTGACGTAGTTATTTTAATAGTGGAAAGAGAGGGCGTTAAAGGTAAATTTAGTTGGAGATTTTTAGATTATAGAGAAGGTTGTGGAATT
+
IIIIIIIIIIIIIIIIIIIIIIIIIIIIIIIIIIIIIIIIIIIIIIIIIIIIIIIIIIIIIIIIIIIIIIIIIIIIIIIIIIIIIIIIIIIIIIIIIIIIIIIIIIIIIIIIIIIIIIIIIIIIIIIIIIIIIIIIIIIIIIIIIIIIIIIIIIIIIIIIIIIIIIIIIIIIIIIIIIIIIIIIIIIIIIIIIIIIIIIIIIIIIIIIIIIIIIIIIIIIIIIIIIIIIIIIIIIIIIIIIIIIIIIIIIIIIIIIIIIIIIIIIIIIIIIIIIIIIIIIIIIIIIIIIIIIIIIIIIIIIIIIIIIIIIIIIIIIIIII
@R0000131
TATGGCGGCGATGTATTATTTCGTAAGTTTTATAAAATGGGGGGGGGGTATTTGAAAAGGGGGGTTTTGAGTTATTTTTTTTTTTTAGTTAGGTTTTTGGCGGAATGTGGGTGTAAGATTTAGAGGTTTATGTTGATTAGTAATTTTGAATTTAGATATTTGGGTTTAGTATAGATTTAATTTTGGGTAAAATATAGTGGGAAAAAAAATGTAATTATTATTAGTTGTTTTTTGATGTAGTTATTTTAATAGCGGAAAGAGAGGGTGTTAAAGGTAAATTTAGTCGGAGATTTTTAGATTATAGAGAAGGTTGTGGAATT
+
IIIIIIIIIIIIIIIIIIIIIIIIIIIIIIIIIIIIIIIIIIIIIIIIIIIIIIIIIIIIIIIIIIIIIIIIIIIIIIIIIIIIIIIIIIIIIIIIIIIIIIIIIIIIIIIIIIIIIIIIIIIIIIIIIIIIIIIIIIIIIIIIIIIIIIIIIIIIIIIIIIIIIIIIIIIIIIIIIIIIIIIIIIIIIIIIIIIIIIIIIIIIIIIIIIIIIIIIIIIIIIIIIIIIIIIIIIIIIIIIIIIIIIIIIIIIIIIIIIIIIIIIIIIIIIIIIIIIIIIIIIIIIIIIIIIIIIIIIIIIIIIIIIIIIIIIIIIIIIII
@R0000132
TATGGTGGCGATGTATTATTTCGTAAGTTTTATAAAATGGGGGGGGGGTATTTGAAAAGGGGGGTTTTGAGTTATTTTTTTTTTTTAGTTAGGTTTTTGGTGGAATGTGGGCGTAAGATTTAGAGGTTTATGTTGATTAGTAATTTTGAATTTAGATATTTGGGTTTAGTATAGATTTAATTTCGGGTAAAATATAGTGGGAAAAAAAATGTAATTATTATTAGTCGTTTTTTGATGTAGTTATTTTAATAGTGGAAAGAGAGGGCGTTAAAGGTAAATTTAGTTGGAGATTTTTAGATTATAGAGAAGGTTGTGGAATT
+
IIIIIIIIIIIIIIIIIIIIIIIIIIIIIIIIIIIIIIIIIIIIIIIIIIIIIIIIIIIIIIIIIIIIIIIIIIIIIIIIIIIIIIIIIIIIIIIIIIIIIIIIIIIIIIIIIIIIIIIIIIIIIIIIIIIIIIIIIIIIIIIIIIIIIIIIIIIIIIIIIIIIIIIIIIIIIIIIIIIIIIIIIIIIIIIIIIIIIIIIIIIIIIIIIIIIIIIIIIIIIIIIIIIIIIIIIIIIIIIIIIIIIIIIIIIIIIIIIIIIIIIIIIIIIIIIIIIIIIIIIIIIIIIIIIIIIIIIIIIIIIIIIIIIIIIIIIIIIIII
@R0000133
TATGGTGGTGATGTATTATTTCGTAAGTTTTATAAAATGGGGGGGGGGTATTTGAAAAGGGGGGTTTCGAGTTATTTTTTTTTTTTAGTTAGGTTTTCGGTGGAACGTGGGTGTAAGATTTAGAGGTTTATGTTGATTAGTAATTTTGAATTTAGATATTCGGGTTTAGTATAGATTTAATTTTGGGTAAAATATAGTGGGAAAAAAAATGTAATTATTATTAGTTGTTTTTTGACGTAGTTATTTTAATAGTGGAAAGAGAGGGCGTTAAAGGTAAATTTAGTTGGAGATTTTTAGATTATAGAGAAGGTTGTGGAATT
+
IIIIIIIIIIIIIIIIIIIIIIIIIIIIIIIIIIIIIIIIIIIIIIIIIIIIIIIIIIIIIIIIIIIIIIIIIIIIIIIIIIIIIIIIIIIIIIIIIIIIIIIIIIIIIIIIIIIIIIIIIIIIIIIIIIIIIIIIIIIIIIIIIIIIIIIIIIIIIIIIIIIIIIIIIIIIIIIIIIIIIIIIIIIIIIIIIIIIIIIIIIIIIIIIIIIIIIIIIIIIIIIIIIIIIIIIIIIIIIIIIIIIIIIIIIIIIIIIIIIIIIIIIIIIIIIIIIIIIIIIIIIIIIIIIIIIIIIIIIIIIIIIIIIIIIIIIIIIIIII
@R0000134
TATGGCGGTGATGTATTATTTCGTAAGTTTTATAAAATGGGGGGGGGGTATTTGAAAAGGGGGGTTTTGAGTTATTTTTTTTTTTTAGTTAGGTTTTTGGCGGAACGTGGGTGTAAGATTTAGAGGTTTATGTTGATTAGTAATTTTGAATTTAGATATTTGGGTTTAGTATAGATTTAATTTTGGGTAAAATATAGTGGGAAAAAAAATGTAATTATTATTAGTTGTTTTTTGATGTAGTTATTTTAATAGTGGAAAGAGAGGGCGTTAAAGGTAAATTTAGTCGGAGATTTTTAGATTATAGAGAAGGTTGCGGAATT
+
IIIIIIIIIIIIIIIIIIIIIIIIIIIIIIIIIIIIIIIIIIIIIIIIIIIIIIIIIIIIIIIIIIIIIIIIIIIIIIIIIIIIIIIIIIIIIIIIIIIIIIIIIIIIIIIIIIIIIIIIIIIIIIIIIIIIIIIIIIIIIIIIIIIIIIIIIIIIIIIIIIIIIIIIIIIIIIIIIIIIIIIIIIIIIIIIIIIIIIIIIIIIIIIIIIIIIIIIIIIIIIIIIIIIIIIIIIIIIIIIIIIIIIIIIIIIIIIIIIIIIIIIIIIIIIIIIIIIIIIIIIIIIIIIIIIIIIIIIIIIIIIIIIIIIIIIIIIIIIII
@R0000135
TATGGTGGCGATGTATTATTTTGTAAGTTTTATAAAATGGGGGGGGGGTATTTGAAAAGGGGGGTTTTGAGTTATTTTTTTTTTTTAGTTAGGTTTTTGGCGGAACGTGGGCGTAAGATTTAGAGGTTTATGTTGATTAGTAATTTTGAATTTAGATATTCGGGTTTAGTATAGATTTAATTTCGGGTAAAATATAGTGGGAAAAAAAATGTAATTATTATTAGTTGTTTTTTGATGTAGTTATTTTAATAGTGGAAAGAGAGGGCGTTAAAGGTAAATTTAGTCGGAGATTTTTAGATTATAGAGAAGGTTGCGGAATT
+
IIIIIIIIIIIIIIIIIIIIIIIIIIIIIIIIIIIIIIIIIIIIIIIIIIIIIIIIIIIIIIIIIIIIIIIIIIIIIIIIIIIIIIIIIIIIIIIIIIIIIIIIIIIIIIIIIIIIIIIIIIIIIIIIIIIIIIIIIIIIIIIIIIIIIIIIIIIIIIIIIIIIIIIIIIIIIIIIIIIIIIIIIIIIIIIIIIIIIIIIIIIIIIIIIIIIIIIIIIIIIIIIIIIIIIIIIIIIIIIIIIIIIIIIIIIIIIIIIIIIIIIIIIIIIIIIIIIIIIIIIIIIIIIIIIIIIIIIIIIIIIIIIIIIIIIIIIIIIIII
@R0000136
TATGGCGGTGATGTATTATTTTGTAAGTTTTATAAAATGGGGGGGGGGTATTTGAAAAGGGGGGTTTTGAGTTATTTTTTTTTTTTAGTTAGGTTTTCGGTGGAACGTGGGTGTAAGATTTAGAGGTTTATGTTGATTAGTAATTTTGAATTTAGATATTTGGGTTTAGTATAGATTTAATTTCGGGTAAAATATAGTGGGAAAAAAAATGTAATTATTATTAGTCGTTTTTTGATGTAGTTATTTTAATAGTGGAAAGAGAGGGCGTTAAAGGTAAATTTAGTCGGAGATTTTTAGATTATAGAGAAGGTTGCGGAATT
+
IIIIIIIIIIIIIIIIIIIIIIIIIIIIIIIIIIIIIIIIIIIIIIIIIIIIIIIIIIIIIIIIIIIIIIIIIIIIIIIIIIIIIIIIIIIIIIIIIIIIIIIIIIIIIIIIIIIIIIIIIIIIIIIIIIIIIIIIIIIIIIIIIIIIIIIIIIIIIIIIIIIIIIIIIIIIIIIIIIIIIIIIIIIIIIIIIIIIIIIIIIIIIIIIIIIIIIIIIIIIIIIIIIIIIIIIIIIIIIIIIIIIIIIIIIIIIIIIIIIIIIIIIIIIIIIIIIIIIIIIIIIIIIIIIIIIIIIIIIIIIIIIIIIIIIIIIIIIIIII
@R0000137
TATGGTGGCGATGTATTATTTCGTAAGTTTTATAAAATGGGGGGGGGGTATTTGAAAAGGGGGGTTTTGAGTTATTTTTTTTTTTTAGTTAGGTTTTCGGTGGAACGTGGGTGTAAGATTTAGAGGTTTATGTTGATTAGTAATTTTGAATTTAGATATTCGGGTTTAGTATAGATTTAATTTCGGGTAAAATATAGTGGGAAAAAAAATGTAATTATTATTAGTCGTTTTTTGACGTAGTTATTTTAATAGCGGAAAGAGAGGGTGTTAAAGGTAAATTTAGTTGGAGATTTTTAGATTATAGAGAAGGTTGTGGAATT
+
IIIIIIIIIIIIIIIIIIIIIIIIIIIIIIIIIIIIIIIIIIIIIIIIIIIIIIIIIIIIIIIIIIIIIIIIIIIIIIIIIIIIIIIIIIIIIIIIIIIIIIIIIIIIIIIIIIIIIIIIIIIIIIIIIIIIIIIIIIIIIIIIIIIIIIIIIIIIIIIIIIIIIIIIIIIIIIIIIIIIIIIIIIIIIIIIIIIIIIIIIIIIIIIIIIIIIIIIIIIIIIIIIIIIIIIIIIIIIIIIIIIIIIIIIIIIIIIIIIIIIIIIIIIIIIIIIIIIIIIIIIIIIIIIIIIIIIIIIIIIIIIIIIIIIIIIIIIIIIII
@R0000138
TATGGTGGCGATGTATTATTTCGTAAGTTTTATAAAATGGGGGGGGGGTATTTGAAAAGGGGGGTTTTGAGTTATTTTTTTTTTTTAGTTAGGTTTTCGGCGGAATGTGGGCGTAAGATTTAGAGGTTTATGTTGATTAGTAATTTTGAATTTAGATATTCGGGTTTAGTATAGATTTAATTTCGGGTAAAATATAGTGGGAAAAAAAATGTAATTATTATTAGTCGTTTTTTGACGTAGTTATTTTAATAGCGGAAAGAGAGGGCGTTAAAGGTAAATTTAGTCGGAGATTTTTAGATTATAGAGAAGGTTGTGGAATT
+
IIIIIIIIIIIIIIIIIIIIIIIIIIIIIIIIIIIIIIIIIIIIIIIIIIIIIIIIIIIIIIIIIIIIIIIIIIIIIIIIIIIIIIIIIIIIIIIIIIIIIIIIIIIIIIIIIIIIIIIIIIIIIIIIIIIIIIIIIIIIIIIIIIIIIIIIIIIIIIIIIIIIIIIIIIIIIIIIIIIIIIIIIIIIIIIIIIIIIIIIIIIIIIIIIIIIIIIIIIIIIIIIIIIIIIIIIIIIIIIIIIIIIIIIIIIIIIIIIIIIIIIIIIIIIIIIIIIIIIIIIIIIIIIIIIIIIIIIIIIIIIIIIIIIIIIIIIIIIIII
@R0000139
TATGGCGGTGATGTATTATTTCGTAAGTTTTATAAAATGGGGGGGGGGTATTTGAAAAGGGGGGTTTTGAGTTATTTTTTTTTTTTAGTTAGGTTTTCGGCGGAACGTGGGCGTAAGATTTAGAGGTTTATGTTGATTAGTAATTTTGAATTTAGATATTCGGGTTTAGTATAGATTTAATTTCGGGTAAAATATAGTGGGAAAAAAAATGTAATTATTATTAGTTGTTTTTTGACGTAGTTATTTTAATAGTGGAAAGAGAGGGTGTTAAAGGTAAATTTAGTTGGAGATTTTTAGATTATAGAGAAGGTTGCGGAATT
+
IIIIIIIIIIIIIIIIIIIIIIIIIIIIIIIIIIIIIIIIIIIIIIIIIIIIIIIIIIIIIIIIIIIIIIIIIIIIIIIIIIIIIIIIIIIIIIIIIIIIIIIIIIIIIIIIIIIIIIIIIIIIIIIIIIIIIIIIIIIIIIIIIIIIIIIIIIIIIIIIIIIIIIIIIIIIIIIIIIIIIIIIIIIIIIIIIIIIIIIIIIIIIIIIIIIIIIIIIIIIIIIIIIIIIIIIIIIIIIIIIIIIIIIIIIIIIIIIIIIIIIIIIIIIIIIIIIIIIIIIIIIIIIIIIIIIIIIIIIIIIIIIIIIIIIIIIIIIIIII
@R0000140
TATGGCGGCGATGTATTATTTTGTAAGTTTTATAAAATGGGGGGGGGGTATTTGAAAAGGGGGGTTTTGAGTTATTTTTTTTTTTTAGTTAGGTTTTCGGTGGAACGTGGGTGTAAGATTTAGAGGTTTATGTTGATTAGTAATTTTGAATTTAGATATTCGGGTTTAGTATAGATTTAATTTTGGGTAAAATATAGTGGGAAAAAAAATGTAATTATTATTAGTTGTTTTTTGACGTAGTTATTTTAATAGCGGAAAGAGAGGGCGTTAAAGGTAAATTTAGTCGGAGATTTTTAGATTATAGAGAAGGTTGCGGAATT
+
IIIIIIIIIIIIIIIIIIIIIIIIIIIIIIIIIIIIIIIIIIIIIIIIIIIIIIIIIIIIIIIIIIIIIIIIIIIIIIIIIIIIIIIIIIIIIIIIIIIIIIIIIIIIIIIIIIIIIIIIIIIIIIIIIIIIIIIIIIIIIIIIIIIIIIIIIIIIIIIIIIIIIIIIIIIIIIIIIIIIIIIIIIIIIIIIIIIIIIIIIIIIIIIIIIIIIIIIIIIIIIIIIIIIIIIIIIIIIIIIIIIIIIIIIIIIIIIIIIIIIIIIIIIIIIIIIIIIIIIIIIIIIIIIIIIIIIIIIIIIIIIIIIIIIIIIIIIIIIII
@R0000141
TATGGTGGTGATGTATTATTTCGTAAGTTTTATAAAATGGGGGGGGGGTATTTGAAAAGGGGGGTTTCGAGTTATTTTTTTTTTTTAGTTAGGTTTTCGGTGGAATGTGGGTGTAAGATTTAGAGGTTTATGTTGATTAGTAATTTTGAATTTAGATATTCGGGTTTAGTATAGATTTAATTTCGGGTAAAATATAGTGGGAAAAAAAATGTAATTATTATTAGTCGTTTTTTGATGTAGTTATTTTAATAGTGGAAAGAGAGGGTGTTAAAGGTAAATTTAGTCGGAGATTTTTAGATTATAGAGAAGGTTGCGGAATT
+
IIIIIIIIIIIIIIIIIIIIIIIIIIIIIIIIIIIIIIIIIIIIIIIIIIIIIIIIIIIIIIIIIIIIIIIIIIIIIIIIIIIIIIIIIIIIIIIIIIIIIIIIIIIIIIIIIIIIIIIIIIIIIIIIIIIIIIIIIIIIIIIIIIIIIIIIIIIIIIIIIIIIIIIIIIIIIIIIIIIIIIIIIIIIIIIIIIIIIIIIIIIIIIIIIIIIIIIIIIIIIIIIIIIIIIIIIIIIIIIIIIIIIIIIIIIIIIIIIIIIIIIIIIIIIIIIIIIIIIIIIIIIIIIIIIIIIIIIIIIIIIIIIIIIIIIIIIIIIIII
@R0000142
TATGGTGGCGATGTATTATTTCGTAAGTTTTATAAAATGGGGGGGGGGTATTTGAAAAGGGGGGTTTCGAGTTATTTTTTTTTTTTAGTTAGGTTTTCGGTGGAATGTGGGCGTAAGATTTAGAGGTTTATGTTGATTAGTAATTTTGAATTTAGATATTTGGGTTTAGTATAGATTTAATTTCGGGTAAAATATAGTGGGAAAAAAAATGTAATTATTATTAGTCGTTTTTTGACGTAGTTATTTTAATAGCGGAAAGAGAGGGCGTTAAAGGTAAATTTAGTTGGAGATTTTTAGATTATAGAGAAGGTTGTGGAATT
+
IIIIIIIIIIIIIIIIIIIIIIIIIIIIIIIIIIIIIIIIIIIIIIIIIIIIIIIIIIIIIIIIIIIIIIIIIIIIIIIIIIIIIIIIIIIIIIIIIIIIIIIIIIIIIIIIIIIIIIIIIIIIIIIIIIIIIIIIIIIIIIIIIIIIIIIIIIIIIIIIIIIIIIIIIIIIIIIIIIIIIIIIIIIIIIIIIIIIIIIIIIIIIIIIIIIIIIIIIIIIIIIIIIIIIIIIIIIIIIIIIIIIIIIIIIIIIIIIIIIIIIIIIIIIIIIIIIIIIIIIIIIIIIIIIIIIIIIIIIIIIIIIIIIIIIIIIIIIIIII
@R0000143
TATGGCGGTGATGTATTATTTTGTAAGTTTTATAAAATGGGGGGGGGGTATTTGAAAAGGGGGGTTTTGAGTTATTTTTTTTTTTTAGTTAGGTTTTTGGCGGAATGTGGGCGTAAGATTTAGAGGTTTATGTTGATTAGTAATTTTGAATTTAGATATTCGGGTTTAGTATAGATTTAATTTCGGGTAAAATATAGTGGGAAAAAAAATGTAATTATTATTAGTTGTTTTTTGATGTAGTTATTTTAATAGTGGAAAGAGAGGGTGTTAAAGGTAAATTTAGTTGGAGATTTTTAGATTATAGAGAAGGTTGTGGAATT
+
IIIIIIIIIIIIIIIIIIIIIIIIIIIIIIIIIIIIIIIIIIIIIIIIIIIIIIIIIIIIIIIIIIIIIIIIIIIIIIIIIIIIIIIIIIIIIIIIIIIIIIIIIIIIIIIIIIIIIIIIIIIIIIIIIIIIIIIIIIIIIIIIIIIIIIIIIIIIIIIIIIIIIIIIIIIIIIIIIIIIIIIIIIIIIIIIIIIIIIIIIIIIIIIIIIIIIIIIIIIIIIIIIIIIIIIIIIIIIIIIIIIIIIIIIIIIIIIIIIIIIIIIIIIIIIIIIIIIIIIIIIIIIIIIIIIIIIIIIIIIIIIIIIIIIIIIIIIIIIII
@R0000144
TATGGCGGCGATGTATTATTTTGTAAGTTTTATAAAATGGGGGGGGGGTATTTGAAAAGGGGGGTTTCGAGTTATTTTTTTTTTTTAGTTAGGTTTTCGGCGGAATGTGGGTGTAAGATTTAGAGGTTTATGTTGATTAGTAATTTTGAATTTAGATATTCGGGTTTAGTATAGATTTAATTTCGGGTAAAATATAGTGGGAAAAAAAATGTAATTATTATTAGTTGTTTTTTGATGTAGTTATTTTAATAGTGGAAAGAGAGGGTGTTAAAGGTAAATTTAGTTGGAGATTTTTAGATTATAGAGAAGGTTGTGGAATT
+
IIIIIIIIIIIIIIIIIIIIIIIIIIIIIIIIIIIIIIIIIIIIIIIIIIIIIIIIIIIIIIIIIIIIIIIIIIIIIIIIIIIIIIIIIIIIIIIIIIIIIIIIIIIIIIIIIIIIIIIIIIIIIIIIIIIIIIIIIIIIIIIIIIIIIIIIIIIIIIIIIIIIIIIIIIIIIIIIIIIIIIIIIIIIIIIIIIIIIIIIIIIIIIIIIIIIIIIIIIIIIIIIIIIIIIIIIIIIIIIIIIIIIIIIIIIIIIIIIIIIIIIIIIIIIIIIIIIIIIIIIIIIIIIIIIIIIIIIIIIIIIIIIIIIIIIIIIIIIIII
@R0000145
TATGGCGGCGATGTATTATTTTGTAAGTTTTATAAAATGGGGGGGGGGTATTTGAAAAGGGGGGTTTCGAGTTATTTTTTTTTTTTAGTTAGGTTTTTGGCGGAACGTGGGCGTAAGATTTAGAGGTTTATGTTGATTAGTAATTTTGAATTTAGATATTTGGGTTTAGTATAGATTTAATTTCGGGTAAAATATAGTGGGAAAAAAAATGTAATTATTATTAGTCGTTTTTTGACGTAGTTATTTTAATAGCGGAAAGAGAGGGTGTTAAAGGTAAATTTAGTCGGAGATTTTTAGATTATAGAGAAGGTTGCGGAATT
+
IIIIIIIIIIIIIIIIIIIIIIIIIIIIIIIIIIIIIIIIIIIIIIIIIIIIIIIIIIIIIIIIIIIIIIIIIIIIIIIIIIIIIIIIIIIIIIIIIIIIIIIIIIIIIIIIIIIIIIIIIIIIIIIIIIIIIIIIIIIIIIIIIIIIIIIIIIIIIIIIIIIIIIIIIIIIIIIIIIIIIIIIIIIIIIIIIIIIIIIIIIIIIIIIIIIIIIIIIIIIIIIIIIIIIIIIIIIIIIIIIIIIIIIIIIIIIIIIIIIIIIIIIIIIIIIIIIIIIIIIIIIIIIIIIIIIIIIIIIIIIIIIIIIIIIIIIIIIIIII
@R0000146
TATGGCGGCGATGTATTATTTTGTAAGTTTTATAAAATGGGGGGGGGGTATTTGAAAAGGGGGGTTTTGAGTTATTTTTTTTTTTTAGTTAGGTTTTTGGTGGAACGTGGGTGTAAGATTTAGAGGTTTATGTTGATTAGTAATTTTGAATTTAGATATTTGGGTTTAGTATAGATTTAATTTTGGGTAAAATATAGTGGGAAAAAAAATGTAATTATTATTAGTTGTTTTTTGATGTAGTTATTTTAATAGTGGAAAGAGAGGGCGTTAAAGGTAAATTTAGTCGGAGATTTTTAGATTATAGAGAAGGTTGCGGAATT
+
IIIIIIIIIIIIIIIIIIIIIIIIIIIIIIIIIIIIIIIIIIIIIIIIIIIIIIIIIIIIIIIIIIIIIIIIIIIIIIIIIIIIIIIIIIIIIIIIIIIIIIIIIIIIIIIIIIIIIIIIIIIIIIIIIIIIIIIIIIIIIIIIIIIIIIIIIIIIIIIIIIIIIIIIIIIIIIIIIIIIIIIIIIIIIIIIIIIIIIIIIIIIIIIIIIIIIIIIIIIIIIIIIIIIIIIIIIIIIIIIIIIIIIIIIIIIIIIIIIIIIIIIIIIIIIIIIIIIIIIIIIIIIIIIIIIIIIIIIIIIIIIIIIIIIIIIIIIIIIII
@R0000147
TATGGTGGCGATGTATTATTTCGTAAGTTTTATAAAATGGGGGGGGGGTATTTGAAAAGGGGGGTTTCGAGTTATTTTTTTTTTTTAGTTAGGTTTTCGGCGGAACGTGGGCGTAAGATTTAGAGGTTTATGTTGATTAGTAATTTTGAATTTAGATATTTGGGTTTAGTATAGATTTAATTTCGGGTAAAATATAGTGGGAAAAAAAATGTAATTATTATTAGTCGTTTTTTGACGTAGTTATTTTAATAGCGGAAAGAGAGGGTGTTAAAGGTAAATTTAGTTGGAGATTTTTAGATTATAGAGAAGGTTGCGGAATT
+
IIIIIIIIIIIIIIIIIIIIIIIIIIIIIIIIIIIIIIIIIIIIIIIIIIIIIIIIIIIIIIIIIIIIIIIIIIIIIIIIIIIIIIIIIIIIIIIIIIIIIIIIIIIIIIIIIIIIIIIIIIIIIIIIIIIIIIIIIIIIIIIIIIIIIIIIIIIIIIIIIIIIIIIIIIIIIIIIIIIIIIIIIIIIIIIIIIIIIIIIIIIIIIIIIIIIIIIIIIIIIIIIIIIIIIIIIIIIIIIIIIIIIIIIIIIIIIIIIIIIIIIIIIIIIIIIIIIIIIIIIIIIIIIIIIIIIIIIIIIIIIIIIIIIIIIIIIIIIIII
@R0000148
TATGGTGGCGATGTATTATTTTGTAAGTTTTATAAAATGGGGGGGGGGTATTTGAAAAGGGGGGTTTTGAGTTATTTTTTTTTTTTAGTTAGGTTTTCGGTGGAATGTGGGCGTAAGATTTAGAGGTTTATGTTGATTAGTAATTTTGAATTTAGATATTCGGGTTTAGTATAGATTTAATTTTGGGTAAAATATAGTGGGAAAAAAAATGTAATTATTATTAGTTGTTTTTTGACGTAGTTATTTTAATAGTGGAAAGAGAGGGTGTTAAAGGTAAATTTAGTTGGAGATTTTTAGATTATAGAGAAGGTTGCGGAATT
+
IIIIIIIIIIIIIIIIIIIIIIIIIIIIIIIIIIIIIIIIIIIIIIIIIIIIIIIIIIIIIIIIIIIIIIIIIIIIIIIIIIIIIIIIIIIIIIIIIIIIIIIIIIIIIIIIIIIIIIIIIIIIIIIIIIIIIIIIIIIIIIIIIIIIIIIIIIIIIIIIIIIIIIIIIIIIIIIIIIIIIIIIIIIIIIIIIIIIIIIIIIIIIIIIIIIIIIIIIIIIIIIIIIIIIIIIIIIIIIIIIIIIIIIIIIIIIIIIIIIIIIIIIIIIIIIIIIIIIIIIIIIIIIIIIIIIIIIIIIIIIIIIIIIIIIIIIIIIIIII
@R0000149
TATGGCGGTGATGTATTATTTCGTAAGTTTTATAAAATGGGGGGGGGGTATTTGAAAAGGGGGGTTTTGAGTTATTTTTTTTTTTTAGTTAGGTTTTCGGCGGAACGTGGGTGTAAGATTTAGAGGTTTATGTTGATTAGTAATTTTGAATTTAGATATTTGGGTTTAGTATAGATTTAATTTCGGGTAAAATATAGTGGGAAAAAAAATGTAATTATTATTAGTCGTTTTTTGATGTAGTTATTTTAATAGCGGAAAGAGAGGGCGTTAAAGGTAAATTTAGTTGGAGATTTTTAGATTATAGAGAAGGTTGCGGAATT
+
IIIIIIIIIIIIIIIIIIIIIIIIIIIIIIIIIIIIIIIIIIIIIIIIIIIIIIIIIIIIIIIIIIIIIIIIIIIIIIIIIIIIIIIIIIIIIIIIIIIIIIIIIIIIIIIIIIIIIIIIIIIIIIIIIIIIIIIIIIIIIIIIIIIIIIIIIIIIIIIIIIIIIIIIIIIIIIIIIIIIIIIIIIIIIIIIIIIIIIIIIIIIIIIIIIIIIIIIIIIIIIIIIIIIIIIIIIIIIIIIIIIIIIIIIIIIIIIIIIIIIIIIIIIIIIIIIIIIIIIIIIIIIIIIIIIIIIIIIIIIIIIIIIIIIIIIIIIIIIII
@R0000150
TATGGCGGCGATGTATTATTTTGTAAGTTTTATAAAATGGGGGGGGGGTATTTGAAAAGGGGGGTTTCGAGTTATTTTTTTTTTTTAGTTAGGTTTTCGGCGGAATGTGGGCGTAAGATTTAGAGGTTTATGTTGATTAGTAATTTTGAATTTAGATATTCGGGTTTAGTATAGATTTAATTTCGGGTAAAATATAGTGGGAAAAAAAATGTAATTATTATTAGTCGTTTTTTGACGTAGTTATTTTAATAGTGGAAAGAGAGGGTGTTAAAGGTAAATTTAGTCGGAGATTTTTAGATTATAGAGAAGGTTGTGGAATT
+
IIIIIIIIIIIIIIIIIIIIIIIIIIIIIIIIIIIIIIIIIIIIIIIIIIIIIIIIIIIIIIIIIIIIIIIIIIIIIIIIIIIIIIIIIIIIIIIIIIIIIIIIIIIIIIIIIIIIIIIIIIIIIIIIIIIIIIIIIIIIIIIIIIIIIIIIIIIIIIIIIIIIIIIIIIIIIIIIIIIIIIIIIIIIIIIIIIIIIIIIIIIIIIIIIIIIIIIIIIIIIIIIIIIIIIIIIIIIIIIIIIIIIIIIIIIIIIIIIIIIIIIIIIIIIIIIIIIIIIIIIIIIIIIIIIIIIIIIIIIIIIIIIIIIIIIIIIIIIIII
@R0000151
TATGGTGGCGATGTATTATTTCGTAAGTTTTATAAAATGGGGGGGGGGTATTTGAAAAGGGGGGTTTTGAGTTATTTTTTTTTTTTAGTTAGGTTTTTGGTGGAACGTGGGTGTAAGATTTAGAGGTTTATGTTGATTAGTAATTTTGAATTTAGATATTTGGGTTTAGTATAGATTTAATTTTGGGTAAAATATAGTGGGAAAAAAAATGTAATTATTATTAGTCGTTTTTTGATGTAGTTATTTTAATAGCGGAAAGAGAGGGTGTTAAAGGTAAATTTAGTCGGAGATTTTTAGATTATAGAGAAGGTTGCGGAATT
+
IIIIIIIIIIIIIIIIIIIIIIIIIIIIIIIIIIIIIIIIIIIIIIIIIIIIIIIIIIIIIIIIIIIIIIIIIIIIIIIIIIIIIIIIIIIIIIIIIIIIIIIIIIIIIIIIIIIIIIIIIIIIIIIIIIIIIIIIIIIIIIIIIIIIIIIIIIIIIIIIIIIIIIIIIIIIIIIIIIIIIIIIIIIIIIIIIIIIIIIIIIIIIIIIIIIIIIIIIIIIIIIIIIIIIIIIIIIIIIIIIIIIIIIIIIIIIIIIIIIIIIIIIIIIIIIIIIIIIIIIIIIIIIIIIIIIIIIIIIIIIIIIIIIIIIIIIIIIIIII
@R0000152
TATGGCGGCGATGTATTATTTTGTAAGTTTTATAAAATGGGGGGGGGGTATTTGAAAAGGGGGGTTTCGAGTTATTTTTTTTTTTTAGTTAGGTTTTCGGCGGAATGTGGGCGTAAGATTTAGAGGTTTATGTTGATTAGTAATTTTGAATTTAGATATTCGGGTTTAGTATAGATTTAATTTCGGGTAAAATATAGTGGGAAAAAAAATGTAATTATTATTAGTCGTTTTTTGACGTAGTTATTTTAATAGTGGAAAGAGAGGGTGTTAAAGGTAAATTTAGTCGGAGATTTTTAGATTATAGAGAAGGTTGTGGAATT
+
IIIIIIIIIIIIIIIIIIIIIIIIIIIIIIIIIIIIIIIIIIIIIIIIIIIIIIIIIIIIIIIIIIIIIIIIIIIIIIIIIIIIIIIIIIIIIIIIIIIIIIIIIIIIIIIIIIIIIIIIIIIIIIIIIIIIIIIIIIIIIIIIIIIIIIIIIIIIIIIIIIIIIIIIIIIIIIIIIIIIIIIIIIIIIIIIIIIIIIIIIIIIIIIIIIIIIIIIIIIIIIIIIIIIIIIIIIIIIIIIIIIIIIIIIIIIIIIIIIIIIIIIIIIIIIIIIIIIIIIIIIIIIIIIIIIIIIIIIIIIIIIIIIIIIIIIIIIIIIII
@R0000153
TATGGCGGCGATGTATTATTTCGTAAGTTTTATAAAATGGGGGGGGGGTATTTGAAAAGGGGGGTTTTGAGTTATTTTTTTTTTTTAGTTAGGTTTTTGGCGGAATGTGGGTGTAAGATTTAGAGGTTTATGTTGATTAGTAATTTTGAATTTAGATATTTGGGTTTAGTATAGATTTAATTTCGGGTAAAATATAGTGGGAAAAAAAATGTAATTATTATTAGTCGTTTTTTGATGTAGTTATTTTAATAGCGGAAAGAGAGGGTGTTAAAGGTAAATTTAGTTGGAGATTTTTAGATTATAGAGAAGGTTGCGGAATT
+
IIIIIIIIIIIIIIIIIIIIIIIIIIIIIIIIIIIIIIIIIIIIIIIIIIIIIIIIIIIIIIIIIIIIIIIIIIIIIIIIIIIIIIIIIIIIIIIIIIIIIIIIIIIIIIIIIIIIIIIIIIIIIIIIIIIIIIIIIIIIIIIIIIIIIIIIIIIIIIIIIIIIIIIIIIIIIIIIIIIIIIIIIIIIIIIIIIIIIIIIIIIIIIIIIIIIIIIIIIIIIIIIIIIIIIIIIIIIIIIIIIIIIIIIIIIIIIIIIIIIIIIIIIIIIIIIIIIIIIIIIIIIIIIIIIIIIIIIIIIIIIIIIIIIIIIIIIIIIIII
@R0000154
TATGGCGGTGATGTATTATTTCGTAAGTTTTATAAAATGGGGGGGGGGTATTTGAAAAGGGGGGTTTTGAGTTATTTTTTTTTTTTAGTTAGGTTTTCGGTGGAACGTGGGCGTAAGATTTAGAGGTTTATGTTGATTAGTAATTTTGAATTTAGATATTCGGGTTTAGTATAGATTTAATTTCGGGTAAAATATAGTGGGAAAAAAAATGTAATTATTATTAGTCGTTTTTTGATGTAGTTATTTTAATAGTGGAAAGAGAGGGCGTTAAAGGTAAATTTAGTCGGAGATTTTTAGATTATAGAGAAGGTTGCGGAATT
+
IIIIIIIIIIIIIIIIIIIIIIIIIIIIIIIIIIIIIIIIIIIIIIIIIIIIIIIIIIIIIIIIIIIIIIIIIIIIIIIIIIIIIIIIIIIIIIIIIIIIIIIIIIIIIIIIIIIIIIIIIIIIIIIIIIIIIIIIIIIIIIIIIIIIIIIIIIIIIIIIIIIIIIIIIIIIIIIIIIIIIIIIIIIIIIIIIIIIIIIIIIIIIIIIIIIIIIIIIIIIIIIIIIIIIIIIIIIIIIIIIIIIIIIIIIIIIIIIIIIIIIIIIIIIIIIIIIIIIIIIIIIIIIIIIIIIIIIIIIIIIIIIIIIIIIIIIIIIIIII
@R0000155
TATGGCGGCGATGTATTATTTCGTAAGTTTTATAAAATGGGGGGGGGGTATTTGAAAAGGGGGGTTTCGAGTTATTTTTTTTTTTTAGTTAGGTTTTTGGTGGAACGTGGGTGTAAGATTTAGAGGTTTATGTTGATTAGTAATTTTGAATTTAGATATTCGGGTTTAGTATAGATTTAATTTCGGGTAAAATATAGTGGGAAAAAAAATGTAATTATTATTAGTTGTTTTTTGACGTAGTTATTTTAATAGTGGAAAGAGAGGGTGTTAAAGGTAAATTTAGTTGGAGATTTTTAGATTATAGAGAAGGTTGCGGAATT
+
IIIIIIIIIIIIIIIIIIIIIIIIIIIIIIIIIIIIIIIIIIIIIIIIIIIIIIIIIIIIIIIIIIIIIIIIIIIIIIIIIIIIIIIIIIIIIIIIIIIIIIIIIIIIIIIIIIIIIIIIIIIIIIIIIIIIIIIIIIIIIIIIIIIIIIIIIIIIIIIIIIIIIIIIIIIIIIIIIIIIIIIIIIIIIIIIIIIIIIIIIIIIIIIIIIIIIIIIIIIIIIIIIIIIIIIIIIIIIIIIIIIIIIIIIIIIIIIIIIIIIIIIIIIIIIIIIIIIIIIIIIIIIIIIIIIIIIIIIIIIIIIIIIIIIIIIIIIIIIII
@R0000156
TATGGTGGTGATGTATTATTTCGTAAGTTTTATAAAATGGGGGGGGGGTATTTGAAAAGGGGGGTTTCGAGTTATTTTTTTTTTTTAGTTAGGTTTTCGGTGGAACGTGGGTGTAAGATTTAGAGGTTTATGTTGATTAGTAATTTTGAATTTAGATATTTGGGTTTAGTATAGATTTAATTTCGGGTAAAATATAGTGGGAAAAAAAATGTAATTATTATTAGTCGTTTTTTGACGTAGTTATTTTAATAGCGGAAAGAGAGGGCGTTAAAGGTAAATTTAGTTGGAGATTTTTAGATTATAGAGAAGGTTGTGGAATT
+
IIIIIIIIIIIIIIIIIIIIIIIIIIIIIIIIIIIIIIIIIIIIIIIIIIIIIIIIIIIIIIIIIIIIIIIIIIIIIIIIIIIIIIIIIIIIIIIIIIIIIIIIIIIIIIIIIIIIIIIIIIIIIIIIIIIIIIIIIIIIIIIIIIIIIIIIIIIIIIIIIIIIIIIIIIIIIIIIIIIIIIIIIIIIIIIIIIIIIIIIIIIIIIIIIIIIIIIIIIIIIIIIIIIIIIIIIIIIIIIIIIIIIIIIIIIIIIIIIIIIIIIIIIIIIIIIIIIIIIIIIIIIIIIIIIIIIIIIIIIIIIIIIIIIIIIIIIIIIIII
@R0000157
TATGGTGGTGATGTATTATTTTGTAAGTTTTATAAAATGGGGGGGGGGTATTTGAAAAGGGGGGTTTTGAGTTATTTTTTTTTTTTAGTTAGGTTTTCGGCGGAACGTGGGTGTAAGATTTAGAGGTTTATGTTGATTAGTAATTTTGAATTTAGATATTCGGGTTTAGTATAGATTTAATTTCGGGTAAAATATAGTGGGAAAAAAAATGTAATTATTATTAGTCGTTTTTTGACGTAGTTATTTTAATAGTGGAAAGAGAGGGCGTTAAAGGTAAATTTAGTTGGAGATTTTTAGATTATAGAGAAGGTTGTGGAATT
+
IIIIIIIIIIIIIIIIIIIIIIIIIIIIIIIIIIIIIIIIIIIIIIIIIIIIIIIIIIIIIIIIIIIIIIIIIIIIIIIIIIIIIIIIIIIIIIIIIIIIIIIIIIIIIIIIIIIIIIIIIIIIIIIIIIIIIIIIIIIIIIIIIIIIIIIIIIIIIIIIIIIIIIIIIIIIIIIIIIIIIIIIIIIIIIIIIIIIIIIIIIIIIIIIIIIIIIIIIIIIIIIIIIIIIIIIIIIIIIIIIIIIIIIIIIIIIIIIIIIIIIIIIIIIIIIIIIIIIIIIIIIIIIIIIIIIIIIIIIIIIIIIIIIIIIIIIIIIIIII
@R0000158
TATGGCGGCGATGTATTATTTCGTAAGTTTTATAAAATGGGGGGGGGGTATTTGAAAAGGGGGGTTTTGAGTTATTTTTTTTTTTTAGTTAGGTTTTCGGTGGAACGTGGGTGTAAGATTTAGAGGTTTATGTTGATTAGTAATTTTGAATTTAGATATTCGGGTTTAGTATAGATTTAATTTTGGGTAAAATATAGTGGGAAAAAAAATGTAATTATTATTAGTCGTTTTTTGACGTAGTTATTTTAATAGTGGAAAGAGAGGGTGTTAAAGGTAAATTTAGTTGGAGATTTTTAGATTATAGAGAAGGTTGTGGAATT
+
IIIIIIIIIIIIIIIIIIIIIIIIIIIIIIIIIIIIIIIIIIIIIIIIIIIIIIIIIIIIIIIIIIIIIIIIIIIIIIIIIIIIIIIIIIIIIIIIIIIIIIIIIIIIIIIIIIIIIIIIIIIIIIIIIIIIIIIIIIIIIIIIIIIIIIIIIIIIIIIIIIIIIIIIIIIIIIIIIIIIIIIIIIIIIIIIIIIIIIIIIIIIIIIIIIIIIIIIIIIIIIIIIIIIIIIIIIIIIIIIIIIIIIIIIIIIIIIIIIIIIIIIIIIIIIIIIIIIIIIIIIIIIIIIIIIIIIIIIIIIIIIIIIIIIIIIIIIIIIII
@R0000159
TATGGCGGTGATGTATTATTTCGTAAGTTTTATAAAATGGGGGGGGGGTATTTGAAAAGGGGGGTTTCGAGTTATTTTTTTTTTTTAGTTAGGTTTTCGGTGGAACGTGGGCGTAAGATTTAGAGGTTTATGTTGATTAGTAATTTTGAATTTAGATATTCGGGTTTAGTATAGATTTAATTTCGGGTAAAATATAGTGGGAAAAAAAATGTAATTATTATTAGTTGTTTTTTGATGTAGTTATTTTAATAGTGGAAAGAGAGGGTGTTAAAGGTAAATTTAGTTGGAGATTTTTAGATTATAGAGAAGGTTGTGGAATT
+
IIIIIIIIIIIIIIIIIIIIIIIIIIIIIIIIIIIIIIIIIIIIIIIIIIIIIIIIIIIIIIIIIIIIIIIIIIIIIIIIIIIIIIIIIIIIIIIIIIIIIIIIIIIIIIIIIIIIIIIIIIIIIIIIIIIIIIIIIIIIIIIIIIIIIIIIIIIIIIIIIIIIIIIIIIIIIIIIIIIIIIIIIIIIIIIIIIIIIIIIIIIIIIIIIIIIIIIIIIIIIIIIIIIIIIIIIIIIIIIIIIIIIIIIIIIIIIIIIIIIIIIIIIIIIIIIIIIIIIIIIIIIIIIIIIIIIIIIIIIIIIIIIIIIIIIIIIIIIIII
@R0000160
TATGGCGGCGATGTATTATTTCGTAAGTTTTATAAAATGGGGGGGGGGTATTTGAAAAGGGGGGTTTTGAGTTATTTTTTTTTTTTAGTTAGGTTTTTGGCGGAACGTGGGTGTAAGATTTAGAGGTTTATGTTGATTAGTAATTTTGAATTTAGATATTTGGGTTTAGTATAGATTTAATTTCGGGTAAAATATAGTGGGAAAAAAAATGTAATTATTATTAGTCGTTTTTTGATGTAGTTATTTTAATAGTGGAAAGAGAGGGCGTTAAAGGTAAATTTAGTCGGAGATTTTTAGATTATAGAGAAGGTTGTGGAATT
+
IIIIIIIIIIIIIIIIIIIIIIIIIIIIIIIIIIIIIIIIIIIIIIIIIIIIIIIIIIIIIIIIIIIIIIIIIIIIIIIIIIIIIIIIIIIIIIIIIIIIIIIIIIIIIIIIIIIIIIIIIIIIIIIIIIIIIIIIIIIIIIIIIIIIIIIIIIIIIIIIIIIIIIIIIIIIIIIIIIIIIIIIIIIIIIIIIIIIIIIIIIIIIIIIIIIIIIIIIIIIIIIIIIIIIIIIIIIIIIIIIIIIIIIIIIIIIIIIIIIIIIIIIIIIIIIIIIIIIIIIIIIIIIIIIIIIIIIIIIIIIIIIIIIIIIIIIIIIIIII
@R0000161
TATGGTGGCGATGTATTATTTTGTAAGTTTTATAAAATGGGGGGGGGGTATTTGAAAAGGGGGGTTTCGAGTTATTTTTTTTTTTTAGTTAGGTTTTCGGTGGAATGTGGGTGTAAGATTTAGAGGTTTATGTTGATTAGTAATTTTGAATTTAGATATTCGGGTTTAGTATAGATTTAATTTTGGGTAAAATATAGTGGGAAAAAAAATGTAATTATTATTAGTTGTTTTTTGATGTAGTTATTTTAATAGCGGAAAGAGAGGGTGTTAAAGGTAAATTTAGTCGGAGATTTTTAGATTATAGAGAAGGTTGCGGAATT
+
IIIIIIIIIIIIIIIIIIIIIIIIIIIIIIIIIIIIIIIIIIIIIIIIIIIIIIIIIIIIIIIIIIIIIIIIIIIIIIIIIIIIIIIIIIIIIIIIIIIIIIIIIIIIIIIIIIIIIIIIIIIIIIIIIIIIIIIIIIIIIIIIIIIIIIIIIIIIIIIIIIIIIIIIIIIIIIIIIIIIIIIIIIIIIIIIIIIIIIIIIIIIIIIIIIIIIIIIIIIIIIIIIIIIIIIIIIIIIIIIIIIIIIIIIIIIIIIIIIIIIIIIIIIIIIIIIIIIIIIIIIIIIIIIIIIIIIIIIIIIIIIIIIIIIIIIIIIIIIII
@R0000162
TATGGTGGCGATGTATTATTTTGTAAGTTTTATAAAATGGGGGGGGGGTATTTGAAAAGGGGGGTTTTGAGTTATTTTTTTTTTTTAGTTAGGTTTTCGGCGGAATGTGGGTGTAAGATTTAGAGGTTTATGTTGATTAGTAATTTTGAATTTAGATATTCGGGTTTAGTATAGATTTAATTTTGGGTAAAATATAGTGGGAAAAAAAATGTAATTATTATTAGTTGTTTTTTGACGTAGTTATTTTAATAGTGGAAAGAGAGGGCGTTAAAGGTAAATTTAGTCGGAGATTTTTAGATTATAGAGAAGGTTGCGGAATT
+
IIIIIIIIIIIIIIIIIIIIIIIIIIIIIIIIIIIIIIIIIIIIIIIIIIIIIIIIIIIIIIIIIIIIIIIIIIIIIIIIIIIIIIIIIIIIIIIIIIIIIIIIIIIIIIIIIIIIIIIIIIIIIIIIIIIIIIIIIIIIIIIIIIIIIIIIIIIIIIIIIIIIIIIIIIIIIIIIIIIIIIIIIIIIIIIIIIIIIIIIIIIIIIIIIIIIIIIIIIIIIIIIIIIIIIIIIIIIIIIIIIIIIIIIIIIIIIIIIIIIIIIIIIIIIIIIIIIIIIIIIIIIIIIIIIIIIIIIIIIIIIIIIIIIIIIIIIIIIIII
@R0000163
TATGGTGGCGATGTATTATTTTGTAAGTTTTATAAAATGGGGGGGGGGTATTTGAAAAGGGGGGTTTCGAGTTATTTTTTTTTTTTAGTTAGGTTTTCGGTGGAATGTGGGCGTAAGATTTAGAGGTTTATGTTGATTAGTAATTTTGAATTTAGATATTCGGGTTTAGTATAGATTTAATTTTGGGTAAAATATAGTGGGAAAAAAAATGTAATTATTATTAGTCGTTTTTTGACGTAGTTATTTTAATAGCGGAAAGAGAGGGCGTTAAAGGTAAATTTAGTCGGAGATTTTTAGATTATAGAGAAGGTTGTGGAATT
+
IIIIIIIIIIIIIIIIIIIIIIIIIIIIIIIIIIIIIIIIIIIIIIIIIIIIIIIIIIIIIIIIIIIIIIIIIIIIIIIIIIIIIIIIIIIIIIIIIIIIIIIIIIIIIIIIIIIIIIIIIIIIIIIIIIIIIIIIIIIIIIIIIIIIIIIIIIIIIIIIIIIIIIIIIIIIIIIIIIIIIIIIIIIIIIIIIIIIIIIIIIIIIIIIIIIIIIIIIIIIIIIIIIIIIIIIIIIIIIIIIIIIIIIIIIIIIIIIIIIIIIIIIIIIIIIIIIIIIIIIIIIIIIIIIIIIIIIIIIIIIIIIIIIIIIIIIIIIIIII
@R0000164
TATGGTGGTGATGTATTATTTTGTAAGTTTTATAAAATGGGGGGGGGGTATTTGAAAAGGGGGGTTTCGAGTTATTTTTTTTTTTTAGTTAGGTTTTTGGCGGAACGTGGGTGTAAGATTTAGAGGTTTATGTTGATTAGTAATTTTGAATTTAGATATTCGGGTTTAGTATAGATTTAATTTTGGGTAAAATATAGTGGGAAAAAAAATGTAATTATTATTAGTCGTTTTTTGATGTAGTTATTTTAATAGTGGAAAGAGAGGGTGTTAAAGGTAAATTTAGTTGGAGATTTTTAGATTATAGAGAAGGTTGTGGAATT
+
IIIIIIIIIIIIIIIIIIIIIIIIIIIIIIIIIIIIIIIIIIIIIIIIIIIIIIIIIIIIIIIIIIIIIIIIIIIIIIIIIIIIIIIIIIIIIIIIIIIIIIIIIIIIIIIIIIIIIIIIIIIIIIIIIIIIIIIIIIIIIIIIIIIIIIIIIIIIIIIIIIIIIIIIIIIIIIIIIIIIIIIIIIIIIIIIIIIIIIIIIIIIIIIIIIIIIIIIIIIIIIIIIIIIIIIIIIIIIIIIIIIIIIIIIIIIIIIIIIIIIIIIIIIIIIIIIIIIIIIIIIIIIIIIIIIIIIIIIIIIIIIIIIIIIIIIIIIIIIII
@R0000165
TATGGTGGTGATGTATTATTTTGTAAGTTTTATAAAATGGGGGGGGGGTATTTGAAAAGGGGGGTTTCGAGTTATTTTTTTTTTTTAGTTAGGTTTTTGGCGGAATGTGGGTGTAAGATTTAGAGGTTTATGTTGATTAGTAATTTTGAATTTAGATATTTGGGTTTAGTATAGATTTAATTTCGGGTAAAATATAGTGGGAAAAAAAATGTAATTATTATTAGTCGTTTTTTGATGTAGTTATTTTAATAGCGGAAAGAGAGGGTGTTAAAGGTAAATTTAGTTGGAGATTTTTAGATTATAGAGAAGGTTGCGGAATT
+
IIIIIIIIIIIIIIIIIIIIIIIIIIIIIIIIIIIIIIIIIIIIIIIIIIIIIIIIIIIIIIIIIIIIIIIIIIIIIIIIIIIIIIIIIIIIIIIIIIIIIIIIIIIIIIIIIIIIIIIIIIIIIIIIIIIIIIIIIIIIIIIIIIIIIIIIIIIIIIIIIIIIIIIIIIIIIIIIIIIIIIIIIIIIIIIIIIIIIIIIIIIIIIIIIIIIIIIIIIIIIIIIIIIIIIIIIIIIIIIIIIIIIIIIIIIIIIIIIIIIIIIIIIIIIIIIIIIIIIIIIIIIIIIIIIIIIIIIIIIIIIIIIIIIIIIIIIIIIIII
@R0000166
TATGGCGGCGATGTATTATTTCGTAAGTTTTATAAAATGGGGGGGGGGTATTTGAAAAGGGGGGTTTTGAGTTATTTTTTTTTTTTAGTTAGGTTTTCGGTGGAACGTGGGTGTAAGATTTAGAGGTTTATGTTGATTAGTAATTTTGAATTTAGATATTTGGGTTTAGTATAGATTTAATTTTGGGTAAAATATAGTGGGAAAAAAAATGTAATTATTATTAGTTGTTTTTTGACGTAGTTATTTTAATAGTGGAAAGAGAGGGTGTTAAAGGTAAATTTAGTCGGAGATTTTTAGATTATAGAGAAGGTTGCGGAATT
+
IIIIIIIIIIIIIIIIIIIIIIIIIIIIIIIIIIIIIIIIIIIIIIIIIIIIIIIIIIIIIIIIIIIIIIIIIIIIIIIIIIIIIIIIIIIIIIIIIIIIIIIIIIIIIIIIIIIIIIIIIIIIIIIIIIIIIIIIIIIIIIIIIIIIIIIIIIIIIIIIIIIIIIIIIIIIIIIIIIIIIIIIIIIIIIIIIIIIIIIIIIIIIIIIIIIIIIIIIIIIIIIIIIIIIIIIIIIIIIIIIIIIIIIIIIIIIIIIIIIIIIIIIIIIIIIIIIIIIIIIIIIIIIIIIIIIIIIIIIIIIIIIIIIIIIIIIIIIIIII
@R0000167
TATGGCGGCGATGTATTATTTCGTAAGTTTTATAAAATGGGGGGGGGGTATTTGAAAAGGGGGGTTTCGAGTTATTTTTTTTTTTTAGTTAGGTTTTTGGTGGAACGTGGGCGTAAGATTTAGAGGTTTATGTTGATTAGTAATTTTGAATTTAGATATTTGGGTTTAGTATAGATTTAATTTTGGGTAAAATATAGTGGGAAAAAAAATGTAATTATTATTAGTCGTTTTTTGATGTAGTTATTTTAATAGCGGAAAGAGAGGGTGTTAAAGGTAAATTTAGTTGGAGATTTTTAGATTATAGAGAAGGTTGTGGAATT
+
IIIIIIIIIIIIIIIIIIIIIIIIIIIIIIIIIIIIIIIIIIIIIIIIIIIIIIIIIIIIIIIIIIIIIIIIIIIIIIIIIIIIIIIIIIIIIIIIIIIIIIIIIIIIIIIIIIIIIIIIIIIIIIIIIIIIIIIIIIIIIIIIIIIIIIIIIIIIIIIIIIIIIIIIIIIIIIIIIIIIIIIIIIIIIIIIIIIIIIIIIIIIIIIIIIIIIIIIIIIIIIIIIIIIIIIIIIIIIIIIIIIIIIIIIIIIIIIIIIIIIIIIIIIIIIIIIIIIIIIIIIIIIIIIIIIIIIIIIIIIIIIIIIIIIIIIIIIIIIII
@R0000168
TATGGCGGCGATGTATTATTTTGTAAGTTTTATAAAATGGGGGGGGGGTATTTGAAAAGGGGGGTTTTGAGTTATTTTTTTTTTTTAGTTAGGTTTTCGGTGGAATGTGGGCGTAAGATTTAGAGGTTTATGTTGATTAGTAATTTTGAATTTAGATATTTGGGTTTAGTATAGATTTAATTTCGGGTAAAATATAGTGGGAAAAAAAATGTAATTATTATTAGTCGTTTTTTGACGTAGTTATTTTAATAGTGGAAAGAGAGGGTGTTAAAGGTAAATTTAGTCGGAGATTTTTAGATTATAGAGAAGGTTGTGGAATT
+
IIIIIIIIIIIIIIIIIIIIIIIIIIIIIIIIIIIIIIIIIIIIIIIIIIIIIIIIIIIIIIIIIIIIIIIIIIIIIIIIIIIIIIIIIIIIIIIIIIIIIIIIIIIIIIIIIIIIIIIIIIIIIIIIIIIIIIIIIIIIIIIIIIIIIIIIIIIIIIIIIIIIIIIIIIIIIIIIIIIIIIIIIIIIIIIIIIIIIIIIIIIIIIIIIIIIIIIIIIIIIIIIIIIIIIIIIIIIIIIIIIIIIIIIIIIIIIIIIIIIIIIIIIIIIIIIIIIIIIIIIIIIIIIIIIIIIIIIIIIIIIIIIIIIIIIIIIIIIIII
@R0000169
TATGGTGGCGATGTATTATTTCGTAAGTTTTATAAAATGGGGGGGGGGTATTTGAAAAGGGGGGTTTCGAGTTATTTTTTTTTTTTAGTTAGGTTTTTGGCGGAATGTGGGCGTAAGATTTAGAGGTTTATGTTGATTAGTAATTTTGAATTTAGATATTCGGGTTTAGTATAGATTTAATTTTGGGTAAAATATAGTGGGAAAAAAAATGTAATTATTATTAGTCGTTTTTTGACGTAGTTATTTTAATAGCGGAAAGAGAGGGTGTTAAAGGTAAATTTAGTTGGAGATTTTTAGATTATAGAGAAGGTTGTGGAATT
+
IIIIIIIIIIIIIIIIIIIIIIIIIIIIIIIIIIIIIIIIIIIIIIIIIIIIIIIIIIIIIIIIIIIIIIIIIIIIIIIIIIIIIIIIIIIIIIIIIIIIIIIIIIIIIIIIIIIIIIIIIIIIIIIIIIIIIIIIIIIIIIIIIIIIIIIIIIIIIIIIIIIIIIIIIIIIIIIIIIIIIIIIIIIIIIIIIIIIIIIIIIIIIIIIIIIIIIIIIIIIIIIIIIIIIIIIIIIIIIIIIIIIIIIIIIIIIIIIIIIIIIIIIIIIIIIIIIIIIIIIIIIIIIIIIIIIIIIIIIIIIIIIIIIIIIIIIIIIIIII
@R0000170
TATGGTGGCGATGTATTATTTCGTAAGTTTTATAAAATGGGGGGGGGGTATTTGAAAAGGGGGGTTTCGAGTTATTTTTTTTTTTTAGTTAGGTTTTTGGTGGAATGTGGGTGTAAGATTTAGAGGTTTATGTTGATTAGTAATTTTGAATTTAGATATTTGGGTTTAGTATAGATTTAATTTCGGGTAAAATATAGTGGGAAAAAAAATGTAATTATTATTAGTCGTTTTTTGACGTAGTTATTTTAATAGTGGAAAGAGAGGGTGTTAAAGGTAAATTTAGTTGGAGATTTTTAGATTATAGAGAAGGTTGCGGAATT
+
IIIIIIIIIIIIIIIIIIIIIIIIIIIIIIIIIIIIIIIIIIIIIIIIIIIIIIIIIIIIIIIIIIIIIIIIIIIIIIIIIIIIIIIIIIIIIIIIIIIIIIIIIIIIIIIIIIIIIIIIIIIIIIIIIIIIIIIIIIIIIIIIIIIIIIIIIIIIIIIIIIIIIIIIIIIIIIIIIIIIIIIIIIIIIIIIIIIIIIIIIIIIIIIIIIIIIIIIIIIIIIIIIIIIIIIIIIIIIIIIIIIIIIIIIIIIIIIIIIIIIIIIIIIIIIIIIIIIIIIIIIIIIIIIIIIIIIIIIIIIIIIIIIIIIIIIIIIIIIII
@R0000171
TATGGCGGTGATGTATTATTTCGTAAGTTTTATAAAATGGGGGGGGGGTATTTGAAAAGGGGGGTTTTGAGTTATTTTTTTTTTTTAGTTAGGTTTTTGGTGGAACGTGGGTGTAAGATTTAGAGGTTTATGTTGATTAGTAATTTTGAATTTAGATATTCGGGTTTAGTATAGATTTAATTTTGGGTAAAATATAGTGGGAAAAAAAATGTAATTATTATTAGTCGTTTTTTGACGTAGTTATTTTAATAGTGGAAAGAGAGGGCGTTAAAGGTAAATTTAGTCGGAGATTTTTAGATTATAGAGAAGGTTGTGGAATT
+
IIIIIIIIIIIIIIIIIIIIIIIIIIIIIIIIIIIIIIIIIIIIIIIIIIIIIIIIIIIIIIIIIIIIIIIIIIIIIIIIIIIIIIIIIIIIIIIIIIIIIIIIIIIIIIIIIIIIIIIIIIIIIIIIIIIIIIIIIIIIIIIIIIIIIIIIIIIIIIIIIIIIIIIIIIIIIIIIIIIIIIIIIIIIIIIIIIIIIIIIIIIIIIIIIIIIIIIIIIIIIIIIIIIIIIIIIIIIIIIIIIIIIIIIIIIIIIIIIIIIIIIIIIIIIIIIIIIIIIIIIIIIIIIIIIIIIIIIIIIIIIIIIIIIIIIIIIIIIIII
@R0000172
TATGGCGGTGATGTATTATTTCGTAAGTTTTATAAAATGGGGGGGGGGTATTTGAAAAGGGGGGTTTTGAGTTATTTTTTTTTTTTAGTTAGGTTTTCGGCGGAATGTGGGCGTAAGATTTAGAGGTTTATGTTGATTAGTAATTTTGAATTTAGATATTCGGGTTTAGTATAGATTTAATTTCGGGTAAAATATAGTGGGAAAAAAAATGTAATTATTATTAGTTGTTTTTTGACGTAGTTATTTTAATAGCGGAAAGAGAGGGCGTTAAAGGTAAATTTAGTTGGAGATTTTTAGATTATAGAGAAGGTTGTGGAATT
+
IIIIIIIIIIIIIIIIIIIIIIIIIIIIIIIIIIIIIIIIIIIIIIIIIIIIIIIIIIIIIIIIIIIIIIIIIIIIIIIIIIIIIIIIIIIIIIIIIIIIIIIIIIIIIIIIIIIIIIIIIIIIIIIIIIIIIIIIIIIIIIIIIIIIIIIIIIIIIIIIIIIIIIIIIIIIIIIIIIIIIIIIIIIIIIIIIIIIIIIIIIIIIIIIIIIIIIIIIIIIIIIIIIIIIIIIIIIIIIIIIIIIIIIIIIIIIIIIIIIIIIIIIIIIIIIIIIIIIIIIIIIIIIIIIIIIIIIIIIIIIIIIIIIIIIIIIIIIIIII
@R0000173
TATGGTGGTGATGTATTATTTTGTAAGTTTTATAAAATGGGGGGGGGGTATTTGAAAAGGGGGGTTTCGAGTTATTTTTTTTTTTTAGTTAGGTTTTCGGCGGAATGTGGGTGTAAGATTTAGAGGTTTATGTTGATTAGTAATTTTGAATTTAGATATTCGGGTTTAGTATAGATTTAATTTCGGGTAAAATATAGTGGGAAAAAAAATGTAATTATTATTAGTTGTTTTTTGACGTAGTTATTTTAATAGCGGAAAGAGAGGGTGTTAAAGGTAAATTTAGTTGGAGATTTTTAGATTATAGAGAAGGTTGCGGAATT
+
IIIIIIIIIIIIIIIIIIIIIIIIIIIIIIIIIIIIIIIIIIIIIIIIIIIIIIIIIIIIIIIIIIIIIIIIIIIIIIIIIIIIIIIIIIIIIIIIIIIIIIIIIIIIIIIIIIIIIIIIIIIIIIIIIIIIIIIIIIIIIIIIIIIIIIIIIIIIIIIIIIIIIIIIIIIIIIIIIIIIIIIIIIIIIIIIIIIIIIIIIIIIIIIIIIIIIIIIIIIIIIIIIIIIIIIIIIIIIIIIIIIIIIIIIIIIIIIIIIIIIIIIIIIIIIIIIIIIIIIIIIIIIIIIIIIIIIIIIIIIIIIIIIIIIIIIIIIIIIII
@R0000174
TATGGCGGTGATGTATTATTTCGTAAGTTTTATAAAATGGGGGGGGGGTATTTGAAAAGGGGGGTTTTGAGTTATTTTTTTTTTTTAGTTAGGTTTTCGGTGGAATGTGGGCGTAAGATTTAGAGGTTTATGTTGATTAGTAATTTTGAATTTAGATATTTGGGTTTAGTATAGATTTAATTTCGGGTAAAATATAGTGGGAAAAAAAATGTAATTATTATTAGTTGTTTTTTGATGTAGTTATTTTAATAGTGGAAAGAGAGGGCGTTAAAGGTAAATTTAGTTGGAGATTTTTAGATTATAGAGAAGGTTGCGGAATT
+
IIIIIIIIIIIIIIIIIIIIIIIIIIIIIIIIIIIIIIIIIIIIIIIIIIIIIIIIIIIIIIIIIIIIIIIIIIIIIIIIIIIIIIIIIIIIIIIIIIIIIIIIIIIIIIIIIIIIIIIIIIIIIIIIIIIIIIIIIIIIIIIIIIIIIIIIIIIIIIIIIIIIIIIIIIIIIIIIIIIIIIIIIIIIIIIIIIIIIIIIIIIIIIIIIIIIIIIIIIIIIIIIIIIIIIIIIIIIIIIIIIIIIIIIIIIIIIIIIIIIIIIIIIIIIIIIIIIIIIIIIIIIIIIIIIIIIIIIIIIIIIIIIIIIIIIIIIIIIIII
@R0000175
TATGGCGGCGATGTATTATTTTGTAAGTTTTATAAAATGGGGGGGGGGTATTTGAAAAGGGGGGTTTTGAGTTATTTTTTTTTTTTAGTTAGGTTTTTGGCGGAACGTGGGTGTAAGATTTAGAGGTTTATGTTGATTAGTAATTTTGAATTTAGATATTTGGGTTTAGTATAGATTTAATTTCGGGTAAAATATAGTGGGAAAAAAAATGTAATTATTATTAGTTGTTTTTTGACGTAGTTATTTTAATAGTGGAAAGAGAGGGCGTTAAAGGTAAATTTAGTTGGAGATTTTTAGATTATAGAGAAGGTTGCGGAATT
+
IIIIIIIIIIIIIIIIIIIIIIIIIIIIIIIIIIIIIIIIIIIIIIIIIIIIIIIIIIIIIIIIIIIIIIIIIIIIIIIIIIIIIIIIIIIIIIIIIIIIIIIIIIIIIIIIIIIIIIIIIIIIIIIIIIIIIIIIIIIIIIIIIIIIIIIIIIIIIIIIIIIIIIIIIIIIIIIIIIIIIIIIIIIIIIIIIIIIIIIIIIIIIIIIIIIIIIIIIIIIIIIIIIIIIIIIIIIIIIIIIIIIIIIIIIIIIIIIIIIIIIIIIIIIIIIIIIIIIIIIIIIIIIIIIIIIIIIIIIIIIIIIIIIIIIIIIIIIIIII
@R0000176
TATGGCGGTGATGTATTATTTCGTAAGTTTTATAAAATGGGGGGGGGGTATTTGAAAAGGGGGGTTTCGAGTTATTTTTTTTTTTTAGTTAGGTTTTCGGCGGAACGTGGGTGTAAGATTTAGAGGTTTATGTTGATTAGTAATTTTGAATTTAGATATTTGGGTTTAGTATAGATTTAATTTTGGGTAAAATATAGTGGGAAAAAAAATGTAATTATTATTAGTTGTTTTTTGATGTAGTTATTTTAATAGTGGAAAGAGAGGGCGTTAAAGGTAAATTTAGTTGGAGATTTTTAGATTATAGAGAAGGTTGTGGAATT
+
IIIIIIIIIIIIIIIIIIIIIIIIIIIIIIIIIIIIIIIIIIIIIIIIIIIIIIIIIIIIIIIIIIIIIIIIIIIIIIIIIIIIIIIIIIIIIIIIIIIIIIIIIIIIIIIIIIIIIIIIIIIIIIIIIIIIIIIIIIIIIIIIIIIIIIIIIIIIIIIIIIIIIIIIIIIIIIIIIIIIIIIIIIIIIIIIIIIIIIIIIIIIIIIIIIIIIIIIIIIIIIIIIIIIIIIIIIIIIIIIIIIIIIIIIIIIIIIIIIIIIIIIIIIIIIIIIIIIIIIIIIIIIIIIIIIIIIIIIIIIIIIIIIIIIIIIIIIIIIII
@R0000177
TATGGCGGTGATGTATTATTTTGTAAGTTTTATAAAATGGGGGGGGGGTATTTGAAAAGGGGGGTTTTGAGTTATTTTTTTTTTTTAGTTAGGTTTTTGGCGGAATGTGGGTGTAAGATTTAGAGGTTTATGTTGATTAGTAATTTTGAATTTAGATATTTGGGTTTAGTATAGATTTAATTTTGGGTAAAATATAGTGGGAAAAAAAATGTAATTATTATTAGTCGTTTTTTGACGTAGTTATTTTAATAGCGGAAAGAGAGGGCGTTAAAGGTAAATTTAGTTGGAGATTTTTAGATTATAGAGAAGGTTGCGGAATT
+
IIIIIIIIIIIIIIIIIIIIIIIIIIIIIIIIIIIIIIIIIIIIIIIIIIIIIIIIIIIIIIIIIIIIIIIIIIIIIIIIIIIIIIIIIIIIIIIIIIIIIIIIIIIIIIIIIIIIIIIIIIIIIIIIIIIIIIIIIIIIIIIIIIIIIIIIIIIIIIIIIIIIIIIIIIIIIIIIIIIIIIIIIIIIIIIIIIIIIIIIIIIIIIIIIIIIIIIIIIIIIIIIIIIIIIIIIIIIIIIIIIIIIIIIIIIIIIIIIIIIIIIIIIIIIIIIIIIIIIIIIIIIIIIIIIIIIIIIIIIIIIIIIIIIIIIIIIIIIIII
@R0000178
TATGGCGGCGATGTATTATTTTGTAAGTTTTATAAAATGGGGGGGGGGTATTTGAAAAGGGGGGTTTCGAGTTATTTTTTTTTTTTAGTTAGGTTTTCGGCGGAATGTGGGTGTAAGATTTAGAGGTTTATGTTGATTAGTAATTTTGAATTTAGATATTCGGGTTTAGTATAGATTTAATTTCGGGTAAAATATAGTGGGAAAAAAAATGTAATTATTATTAGTTGTTTTTTGATGTAGTTATTTTAATAGTGGAAAGAGAGGGTGTTAAAGGTAAATTTAGTTGGAGATTTTTAGATTATAGAGAAGGTTGTGGAATT
+
IIIIIIIIIIIIIIIIIIIIIIIIIIIIIIIIIIIIIIIIIIIIIIIIIIIIIIIIIIIIIIIIIIIIIIIIIIIIIIIIIIIIIIIIIIIIIIIIIIIIIIIIIIIIIIIIIIIIIIIIIIIIIIIIIIIIIIIIIIIIIIIIIIIIIIIIIIIIIIIIIIIIIIIIIIIIIIIIIIIIIIIIIIIIIIIIIIIIIIIIIIIIIIIIIIIIIIIIIIIIIIIIIIIIIIIIIIIIIIIIIIIIIIIIIIIIIIIIIIIIIIIIIIIIIIIIIIIIIIIIIIIIIIIIIIIIIIIIIIIIIIIIIIIIIIIIIIIIIIII
@R0000179
TATGGCGGCGATGTATTATTTCGTAAGTTTTATAAAATGGGGGGGGGGTATTTGAAAAGGGGGGTTTTGAGTTATTTTTTTTTTTTAGTTAGGTTTTTGGTGGAATGTGGGCGTAAGATTTAGAGGTTTATGTTGATTAGTAATTTTGAATTTAGATATTTGGGTTTAGTATAGATTTAATTTTGGGTAAAATATAGTGGGAAAAAAAATGTAATTATTATTAGTCGTTTTTTGATGTAGTTATTTTAATAGCGGAAAGAGAGGGCGTTAAAGGTAAATTTAGTCGGAGATTTTTAGATTATAGAGAAGGTTGCGGAATT
+
IIIIIIIIIIIIIIIIIIIIIIIIIIIIIIIIIIIIIIIIIIIIIIIIIIIIIIIIIIIIIIIIIIIIIIIIIIIIIIIIIIIIIIIIIIIIIIIIIIIIIIIIIIIIIIIIIIIIIIIIIIIIIIIIIIIIIIIIIIIIIIIIIIIIIIIIIIIIIIIIIIIIIIIIIIIIIIIIIIIIIIIIIIIIIIIIIIIIIIIIIIIIIIIIIIIIIIIIIIIIIIIIIIIIIIIIIIIIIIIIIIIIIIIIIIIIIIIIIIIIIIIIIIIIIIIIIIIIIIIIIIIIIIIIIIIIIIIIIIIIIIIIIIIIIIIIIIIIIIII
@R0000180
TATGGCGGCGATGTATTATTTCGTAAGTTTTATAAAATGGGGGGGGGGTATTTGAAAAGGGGGGTTTTGAGTTATTTTTTTTTTTTAGTTAGGTTTTTGGCGGAATGTGGGCGTAAGATTTAGAGGTTTATGTTGATTAGTAATTTTGAATTTAGATATTTGGGTTTAGTATAGATTTAATTTTGGGTAAAATATAGTGGGAAAAAAAATGTAATTATTATTAGTCGTTTTTTGACGTAGTTATTTTAATAGCGGAAAGAGAGGGTGTTAAAGGTAAATTTAGTTGGAGATTTTTAGATTATAGAGAAGGTTGTGGAATT
+
IIIIIIIIIIIIIIIIIIIIIIIIIIIIIIIIIIIIIIIIIIIIIIIIIIIIIIIIIIIIIIIIIIIIIIIIIIIIIIIIIIIIIIIIIIIIIIIIIIIIIIIIIIIIIIIIIIIIIIIIIIIIIIIIIIIIIIIIIIIIIIIIIIIIIIIIIIIIIIIIIIIIIIIIIIIIIIIIIIIIIIIIIIIIIIIIIIIIIIIIIIIIIIIIIIIIIIIIIIIIIIIIIIIIIIIIIIIIIIIIIIIIIIIIIIIIIIIIIIIIIIIIIIIIIIIIIIIIIIIIIIIIIIIIIIIIIIIIIIIIIIIIIIIIIIIIIIIIIIII
@R0000181
TATGGTGGCGATGTATTATTTTGTAAGTTTTATAAAATGGGGGGGGGGTATTTGAAAAGGGGGGTTTTGAGTTATTTTTTTTTTTTAGTTAGGTTTTCGGTGGAATGTGGGTGTAAGATTTAGAGGTTTATGTTGATTAGTAATTTTGAATTTAGATATTCGGGTTTAGTATAGATTTAATTTTGGGTAAAATATAGTGGGAAAAAAAATGTAATTATTATTAGTTGTTTTTTGACGTAGTTATTTTAATAGCGGAAAGAGAGGGCGTTAAAGGTAAATTTAGTTGGAGATTTTTAGATTATAGAGAAGGTTGCGGAATT
+
IIIIIIIIIIIIIIIIIIIIIIIIIIIIIIIIIIIIIIIIIIIIIIIIIIIIIIIIIIIIIIIIIIIIIIIIIIIIIIIIIIIIIIIIIIIIIIIIIIIIIIIIIIIIIIIIIIIIIIIIIIIIIIIIIIIIIIIIIIIIIIIIIIIIIIIIIIIIIIIIIIIIIIIIIIIIIIIIIIIIIIIIIIIIIIIIIIIIIIIIIIIIIIIIIIIIIIIIIIIIIIIIIIIIIIIIIIIIIIIIIIIIIIIIIIIIIIIIIIIIIIIIIIIIIIIIIIIIIIIIIIIIIIIIIIIIIIIIIIIIIIIIIIIIIIIIIIIIIIII
@R0000182
TATGGCGGTGATGTATTATTTCGTAAGTTTTATAAAATGGGGGGGGGGTATTTGAAAAGGGGGGTTTTGAGTTATTTTTTTTTTTTAGTTAGGTTTTCGGCGGAACGTGGGTGTAAGATTTAGAGGTTTATGTTGATTAGTAATTTTGAATTTAGATATTCGGGTTTAGTATAGATTTAATTTCGGGTAAAATATAGTGGGAAAAAAAATGTAATTATTATTAGTCGTTTTTTGATGTAGTTATTTTAATAGCGGAAAGAGAGGGCGTTAAAGGTAAATTTAGTTGGAGATTTTTAGATTATAGAGAAGGTTGCGGAATT
+
IIIIIIIIIIIIIIIIIIIIIIIIIIIIIIIIIIIIIIIIIIIIIIIIIIIIIIIIIIIIIIIIIIIIIIIIIIIIIIIIIIIIIIIIIIIIIIIIIIIIIIIIIIIIIIIIIIIIIIIIIIIIIIIIIIIIIIIIIIIIIIIIIIIIIIIIIIIIIIIIIIIIIIIIIIIIIIIIIIIIIIIIIIIIIIIIIIIIIIIIIIIIIIIIIIIIIIIIIIIIIIIIIIIIIIIIIIIIIIIIIIIIIIIIIIIIIIIIIIIIIIIIIIIIIIIIIIIIIIIIIIIIIIIIIIIIIIIIIIIIIIIIIIIIIIIIIIIIIIII
@R0000183
TATGGCGGTGATGTATTATTTTGTAAGTTTTATAAAATGGGGGGGGGGTATTTGAAAAGGGGGGTTTCGAGTTATTTTTTTTTTTTAGTTAGGTTTTCGGCGGAATGTGGGCGTAAGATTTAGAGGTTTATGTTGATTAGTAATTTTGAATTTAGATATTCGGGTTTAGTATAGATTTAATTTCGGGTAAAATATAGTGGGAAAAAAAATGTAATTATTATTAGTTGTTTTTTGATGTAGTTATTTTAATAGCGGAAAGAGAGGGTGTTAAAGGTAAATTTAGTTGGAGATTTTTAGATTATAGAGAAGGTTGTGGAATT
+
IIIIIIIIIIIIIIIIIIIIIIIIIIIIIIIIIIIIIIIIIIIIIIIIIIIIIIIIIIIIIIIIIIIIIIIIIIIIIIIIIIIIIIIIIIIIIIIIIIIIIIIIIIIIIIIIIIIIIIIIIIIIIIIIIIIIIIIIIIIIIIIIIIIIIIIIIIIIIIIIIIIIIIIIIIIIIIIIIIIIIIIIIIIIIIIIIIIIIIIIIIIIIIIIIIIIIIIIIIIIIIIIIIIIIIIIIIIIIIIIIIIIIIIIIIIIIIIIIIIIIIIIIIIIIIIIIIIIIIIIIIIIIIIIIIIIIIIIIIIIIIIIIIIIIIIIIIIIIIII
@R0000184
TATGGCGGTGATGTATTATTTCGTAAGTTTTATAAAATGGGGGGGGGGTATTTGAAAAGGGGGGTTTCGAGTTATTTTTTTTTTTTAGTTAGGTTTTCGGTGGAACGTGGGCGTAAGATTTAGAGGTTTATGTTGATTAGTAATTTTGAATTTAGATATTTGGGTTTAGTATAGATTTAATTTCGGGTAAAATATAGTGGGAAAAAAAATGTAATTATTATTAGTCGTTTTTTGATGTAGTTATTTTAATAGTGGAAAGAGAGGGCGTTAAAGGTAAATTTAGTCGGAGATTTTTAGATTATAGAGAAGGTTGTGGAATT
+
IIIIIIIIIIIIIIIIIIIIIIIIIIIIIIIIIIIIIIIIIIIIIIIIIIIIIIIIIIIIIIIIIIIIIIIIIIIIIIIIIIIIIIIIIIIIIIIIIIIIIIIIIIIIIIIIIIIIIIIIIIIIIIIIIIIIIIIIIIIIIIIIIIIIIIIIIIIIIIIIIIIIIIIIIIIIIIIIIIIIIIIIIIIIIIIIIIIIIIIIIIIIIIIIIIIIIIIIIIIIIIIIIIIIIIIIIIIIIIIIIIIIIIIIIIIIIIIIIIIIIIIIIIIIIIIIIIIIIIIIIIIIIIIIIIIIIIIIIIIIIIIIIIIIIIIIIIIIIIII
@R0000185
TATGGCGGTGATGTATTATTTTGTAAGTTTTATAAAATGGGGGGGGGGTATTTGAAAAGGGGGGTTTCGAGTTATTTTTTTTTTTTAGTTAGGTTTTTGGCGGAATGTGGGTGTAAGATTTAGAGGTTTATGTTGATTAGTAATTTTGAATTTAGATATTCGGGTTTAGTATAGATTTAATTTCGGGTAAAATATAGTGGGAAAAAAAATGTAATTATTATTAGTTGTTTTTTGATGTAGTTATTTTAATAGCGGAAAGAGAGGGTGTTAAAGGTAAATTTAGTCGGAGATTTTTAGATTATAGAGAAGGTTGTGGAATT
+
IIIIIIIIIIIIIIIIIIIIIIIIIIIIIIIIIIIIIIIIIIIIIIIIIIIIIIIIIIIIIIIIIIIIIIIIIIIIIIIIIIIIIIIIIIIIIIIIIIIIIIIIIIIIIIIIIIIIIIIIIIIIIIIIIIIIIIIIIIIIIIIIIIIIIIIIIIIIIIIIIIIIIIIIIIIIIIIIIIIIIIIIIIIIIIIIIIIIIIIIIIIIIIIIIIIIIIIIIIIIIIIIIIIIIIIIIIIIIIIIIIIIIIIIIIIIIIIIIIIIIIIIIIIIIIIIIIIIIIIIIIIIIIIIIIIIIIIIIIIIIIIIIIIIIIIIIIIIIIII
@R0000186
TATGGTGGCGATGTATTATTTTGTAAGTTTTATAAAATGGGGGGGGGGTATTTGAAAAGGGGGGTTTCGAGTTATTTTTTTTTTTTAGTTAGGTTTTTGGTGGAACGTGGGCGTAAGATTTAGAGGTTTATGTTGATTAGTAATTTTGAATTTAGATATTCGGGTTTAGTATAGATTTAATTTCGGGTAAAATATAGTGGGAAAAAAAATGTAATTATTATTAGTCGTTTTTTGACGTAGTTATTTTAATAGTGGAAAGAGAGGGTGTTAAAGGTAAATTTAGTCGGAGATTTTTAGATTATAGAGAAGGTTGTGGAATT
+
IIIIIIIIIIIIIIIIIIIIIIIIIIIIIIIIIIIIIIIIIIIIIIIIIIIIIIIIIIIIIIIIIIIIIIIIIIIIIIIIIIIIIIIIIIIIIIIIIIIIIIIIIIIIIIIIIIIIIIIIIIIIIIIIIIIIIIIIIIIIIIIIIIIIIIIIIIIIIIIIIIIIIIIIIIIIIIIIIIIIIIIIIIIIIIIIIIIIIIIIIIIIIIIIIIIIIIIIIIIIIIIIIIIIIIIIIIIIIIIIIIIIIIIIIIIIIIIIIIIIIIIIIIIIIIIIIIIIIIIIIIIIIIIIIIIIIIIIIIIIIIIIIIIIIIIIIIIIIIII
@R0000187
TATGGCGGTGATGTATTATTTCGTAAGTTTTATAAAATGGGGGGGGGGTATTTGAAAAGGGGGGTTTTGAGTTATTTTTTTTTTTTAGTTAGGTTTTTGGTGGAATGTGGGTGTAAGATTTAGAGGTTTATGTTGATTAGTAATTTTGAATTTAGATATTCGGGTTTAGTATAGATTTAATTTCGGGTAAAATATAGTGGGAAAAAAAATGTAATTATTATTAGTCGTTTTTTGATGTAGTTATTTTAATAGCGGAAAGAGAGGGCGTTAAAGGTAAATTTAGTCGGAGATTTTTAGATTATAGAGAAGGTTGTGGAATT
+
IIIIIIIIIIIIIIIIIIIIIIIIIIIIIIIIIIIIIIIIIIIIIIIIIIIIIIIIIIIIIIIIIIIIIIIIIIIIIIIIIIIIIIIIIIIIIIIIIIIIIIIIIIIIIIIIIIIIIIIIIIIIIIIIIIIIIIIIIIIIIIIIIIIIIIIIIIIIIIIIIIIIIIIIIIIIIIIIIIIIIIIIIIIIIIIIIIIIIIIIIIIIIIIIIIIIIIIIIIIIIIIIIIIIIIIIIIIIIIIIIIIIIIIIIIIIIIIIIIIIIIIIIIIIIIIIIIIIIIIIIIIIIIIIIIIIIIIIIIIIIIIIIIIIIIIIIIIIIIII
@R0000188
TATGGTGGTGATGTATTATTTCGTAAGTTTTATAAAATGGGGGGGGGGTATTTGAAAAGGGGGGTTTTGAGTTATTTTTTTTTTTTAGTTAGGTTTTTGGCGGAATGTGGGTGTAAGATTTAGAGGTTTATGTTGATTAGTAATTTTGAATTTAGATATTTGGGTTTAGTATAGATTTAATTTCGGGTAAAATATAGTGGGAAAAAAAATGTAATTATTATTAGTTGTTTTTTGATGTAGTTATTTTAATAGCGGAAAGAGAGGGTGTTAAAGGTAAATTTAGTCGGAGATTTTTAGATTATAGAGAAGGTTGCGGAATT
+
IIIIIIIIIIIIIIIIIIIIIIIIIIIIIIIIIIIIIIIIIIIIIIIIIIIIIIIIIIIIIIIIIIIIIIIIIIIIIIIIIIIIIIIIIIIIIIIIIIIIIIIIIIIIIIIIIIIIIIIIIIIIIIIIIIIIIIIIIIIIIIIIIIIIIIIIIIIIIIIIIIIIIIIIIIIIIIIIIIIIIIIIIIIIIIIIIIIIIIIIIIIIIIIIIIIIIIIIIIIIIIIIIIIIIIIIIIIIIIIIIIIIIIIIIIIIIIIIIIIIIIIIIIIIIIIIIIIIIIIIIIIIIIIIIIIIIIIIIIIIIIIIIIIIIIIIIIIIIIII
@R0000189
TATGGTGGTGATGTATTATTTCGTAAGTTTTATAAAATGGGGGGGGGGTATTTGAAAAGGGGGGTTTTGAGTTATTTTTTTTTTTTAGTTAGGTTTTCGGCGGAACGTGGGCGTAAGATTTAGAGGTTTATGTTGATTAGTAATTTTGAATTTAGATATTCGGGTTTAGTATAGATTTAATTTCGGGTAAAATATAGTGGGAAAAAAAATGTAATTATTATTAGTTGTTTTTTGATGTAGTTATTTTAATAGCGGAAAGAGAGGGTGTTAAAGGTAAATTTAGTTGGAGATTTTTAGATTATAGAGAAGGTTGCGGAATT
+
IIIIIIIIIIIIIIIIIIIIIIIIIIIIIIIIIIIIIIIIIIIIIIIIIIIIIIIIIIIIIIIIIIIIIIIIIIIIIIIIIIIIIIIIIIIIIIIIIIIIIIIIIIIIIIIIIIIIIIIIIIIIIIIIIIIIIIIIIIIIIIIIIIIIIIIIIIIIIIIIIIIIIIIIIIIIIIIIIIIIIIIIIIIIIIIIIIIIIIIIIIIIIIIIIIIIIIIIIIIIIIIIIIIIIIIIIIIIIIIIIIIIIIIIIIIIIIIIIIIIIIIIIIIIIIIIIIIIIIIIIIIIIIIIIIIIIIIIIIIIIIIIIIIIIIIIIIIIIIII
@R0000190
TATGGTGGCGATGTATTATTTCGTAAGTTTTATAAAATGGGGGGGGGGTATTTGAAAAGGGGGGTTTTGAGTTATTTTTTTTTTTTAGTTAGGTTTTTGGCGGAATGTGGGTGTAAGATTTAGAGGTTTATGTTGATTAGTAATTTTGAATTTAGATATTCGGGTTTAGTATAGATTTAATTTTGGGTAAAATATAGTGGGAAAAAAAATGTAATTATTATTAGTCGTTTTTTGACGTAGTTATTTTAATAGTGGAAAGAGAGGGTGTTAAAGGTAAATTTAGTCGGAGATTTTTAGATTATAGAGAAGGTTGCGGAATT
+
IIIIIIIIIIIIIIIIIIIIIIIIIIIIIIIIIIIIIIIIIIIIIIIIIIIIIIIIIIIIIIIIIIIIIIIIIIIIIIIIIIIIIIIIIIIIIIIIIIIIIIIIIIIIIIIIIIIIIIIIIIIIIIIIIIIIIIIIIIIIIIIIIIIIIIIIIIIIIIIIIIIIIIIIIIIIIIIIIIIIIIIIIIIIIIIIIIIIIIIIIIIIIIIIIIIIIIIIIIIIIIIIIIIIIIIIIIIIIIIIIIIIIIIIIIIIIIIIIIIIIIIIIIIIIIIIIIIIIIIIIIIIIIIIIIIIIIIIIIIIIIIIIIIIIIIIIIIIIIII
@R0000191
TATGGTGGTGATGTATTATTTCGTAAGTTTTATAAAATGGGGGGGGGGTATTTGAAAAGGGGGGTTTCGAGTTATTTTTTTTTTTTAGTTAGGTTTTCGGCGGAATGTGGGTGTAAGATTTAGAGGTTTATGTTGATTAGTAATTTTGAATTTAGATATTCGGGTTTAGTATAGATTTAATTTCGGGTAAAATATAGTGGGAAAAAAAATGTAATTATTATTAGTTGTTTTTTGATGTAGTTATTTTAATAGTGGAAAGAGAGGGCGTTAAAGGTAAATTTAGTTGGAGATTTTTAGATTATAGAGAAGGTTGTGGAATT
+
IIIIIIIIIIIIIIIIIIIIIIIIIIIIIIIIIIIIIIIIIIIIIIIIIIIIIIIIIIIIIIIIIIIIIIIIIIIIIIIIIIIIIIIIIIIIIIIIIIIIIIIIIIIIIIIIIIIIIIIIIIIIIIIIIIIIIIIIIIIIIIIIIIIIIIIIIIIIIIIIIIIIIIIIIIIIIIIIIIIIIIIIIIIIIIIIIIIIIIIIIIIIIIIIIIIIIIIIIIIIIIIIIIIIIIIIIIIIIIIIIIIIIIIIIIIIIIIIIIIIIIIIIIIIIIIIIIIIIIIIIIIIIIIIIIIIIIIIIIIIIIIIIIIIIIIIIIIIIIII
@R0000192
TATGGCGGTGATGTATTATTTCGTAAGTTTTATAAAATGGGGGGGGGGTATTTGAAAAGGGGGGTTTCGAGTTATTTTTTTTTTTTAGTTAGGTTTTTGGCGGAATGTGGGCGTAAGATTTAGAGGTTTATGTTGATTAGTAATTTTGAATTTAGATATTCGGGTTTAGTATAGATTTAATTTCGGGTAAAATATAGTGGGAAAAAAAATGTAATTATTATTAGTTGTTTTTTGATGTAGTTATTTTAATAGTGGAAAGAGAGGGTGTTAAAGGTAAATTTAGTTGGAGATTTTTAGATTATAGAGAAGGTTGTGGAATT
+
IIIIIIIIIIIIIIIIIIIIIIIIIIIIIIIIIIIIIIIIIIIIIIIIIIIIIIIIIIIIIIIIIIIIIIIIIIIIIIIIIIIIIIIIIIIIIIIIIIIIIIIIIIIIIIIIIIIIIIIIIIIIIIIIIIIIIIIIIIIIIIIIIIIIIIIIIIIIIIIIIIIIIIIIIIIIIIIIIIIIIIIIIIIIIIIIIIIIIIIIIIIIIIIIIIIIIIIIIIIIIIIIIIIIIIIIIIIIIIIIIIIIIIIIIIIIIIIIIIIIIIIIIIIIIIIIIIIIIIIIIIIIIIIIIIIIIIIIIIIIIIIIIIIIIIIIIIIIIIII
@R0000193
TATGGTGGCGATGTATTATTTCGTAAGTTTTATAAAATGGGGGGGGGGTATTTGAAAAGGGGGGTTTCGAGTTATTTTTTTTTTTTAGTTAGGTTTTTGGCGGAATGTGGGTGTAAGATTTAGAGGTTTATGTTGATTAGTAATTTTGAATTTAGATATTTGGGTTTAGTATAGATTTAATTTTGGGTAAAATATAGTGGGAAAAAAAATGTAATTATTATTAGTTGTTTTTTGATGTAGTTATTTTAATAGTGGAAAGAGAGGGTGTTAAAGGTAAATTTAGTCGGAGATTTTTAGATTATAGAGAAGGTTGTGGAATT
+
IIIIIIIIIIIIIIIIIIIIIIIIIIIIIIIIIIIIIIIIIIIIIIIIIIIIIIIIIIIIIIIIIIIIIIIIIIIIIIIIIIIIIIIIIIIIIIIIIIIIIIIIIIIIIIIIIIIIIIIIIIIIIIIIIIIIIIIIIIIIIIIIIIIIIIIIIIIIIIIIIIIIIIIIIIIIIIIIIIIIIIIIIIIIIIIIIIIIIIIIIIIIIIIIIIIIIIIIIIIIIIIIIIIIIIIIIIIIIIIIIIIIIIIIIIIIIIIIIIIIIIIIIIIIIIIIIIIIIIIIIIIIIIIIIIIIIIIIIIIIIIIIIIIIIIIIIIIIIIII
@R0000194
TATGGTGGTGATGTATTATTTTGTAAGTTTTATAAAATGGGGGGGGGGTATTTGAAAAGGGGGGTTTCGAGTTATTTTTTTTTTTTAGTTAGGTTTTTGGCGGAATGTGGGTGTAAGATTTAGAGGTTTATGTTGATTAGTAATTTTGAATTTAGATATTTGGGTTTAGTATAGATTTAATTTCGGGTAAAATATAGTGGGAAAAAAAATGTAATTATTATTAGTCGTTTTTTGATGTAGTTATTTTAATAGCGGAAAGAGAGGGTGTTAAAGGTAAATTTAGTTGGAGATTTTTAGATTATAGAGAAGGTTGCGGAATT
+
IIIIIIIIIIIIIIIIIIIIIIIIIIIIIIIIIIIIIIIIIIIIIIIIIIIIIIIIIIIIIIIIIIIIIIIIIIIIIIIIIIIIIIIIIIIIIIIIIIIIIIIIIIIIIIIIIIIIIIIIIIIIIIIIIIIIIIIIIIIIIIIIIIIIIIIIIIIIIIIIIIIIIIIIIIIIIIIIIIIIIIIIIIIIIIIIIIIIIIIIIIIIIIIIIIIIIIIIIIIIIIIIIIIIIIIIIIIIIIIIIIIIIIIIIIIIIIIIIIIIIIIIIIIIIIIIIIIIIIIIIIIIIIIIIIIIIIIIIIIIIIIIIIIIIIIIIIIIIIII
@R0000195
TATGGTGGCGATGTATTATTTCGTAAGTTTTATAAAATGGGGGGGGGGTATTTGAAAAGGGGGGTTTTGAGTTATTTTTTTTTTTTAGTTAGGTTTTTGGCGGAACGTGGGTGTAAGATTTAGAGGTTTATGTTGATTAGTAATTTTGAATTTAGATATTTGGGTTTAGTATAGATTTAATTTTGGGTAAAATATAGTGGGAAAAAAAATGTAATTATTATTAGTTGTTTTTTGATGTAGTTATTTTAATAGCGGAAAGAGAGGGTGTTAAAGGTAAATTTAGTCGGAGATTTTTAGATTATAGAGAAGGTTGTGGAATT
+
IIIIIIIIIIIIIIIIIIIIIIIIIIIIIIIIIIIIIIIIIIIIIIIIIIIIIIIIIIIIIIIIIIIIIIIIIIIIIIIIIIIIIIIIIIIIIIIIIIIIIIIIIIIIIIIIIIIIIIIIIIIIIIIIIIIIIIIIIIIIIIIIIIIIIIIIIIIIIIIIIIIIIIIIIIIIIIIIIIIIIIIIIIIIIIIIIIIIIIIIIIIIIIIIIIIIIIIIIIIIIIIIIIIIIIIIIIIIIIIIIIIIIIIIIIIIIIIIIIIIIIIIIIIIIIIIIIIIIIIIIIIIIIIIIIIIIIIIIIIIIIIIIIIIIIIIIIIIIIII
@R0000196
TATGGTGGCGATGTATTATTTCGTAAGTTTTATAAAATGGGGGGGGGGTATTTGAAAAGGGGGGTTTCGAGTTATTTTTTTTTTTTAGTTAGGTTTTTGGTGGAACGTGGGCGTAAGATTTAGAGGTTTATGTTGATTAGTAATTTTGAATTTAGATATTCGGGTTTAGTATAGATTTAATTTTGGGTAAAATATAGTGGGAAAAAAAATGTAATTATTATTAGTTGTTTTTTGATGTAGTTATTTTAATAGCGGAAAGAGAGGGTGTTAAAGGTAAATTTAGTTGGAGATTTTTAGATTATAGAGAAGGTTGTGGAATT
+
IIIIIIIIIIIIIIIIIIIIIIIIIIIIIIIIIIIIIIIIIIIIIIIIIIIIIIIIIIIIIIIIIIIIIIIIIIIIIIIIIIIIIIIIIIIIIIIIIIIIIIIIIIIIIIIIIIIIIIIIIIIIIIIIIIIIIIIIIIIIIIIIIIIIIIIIIIIIIIIIIIIIIIIIIIIIIIIIIIIIIIIIIIIIIIIIIIIIIIIIIIIIIIIIIIIIIIIIIIIIIIIIIIIIIIIIIIIIIIIIIIIIIIIIIIIIIIIIIIIIIIIIIIIIIIIIIIIIIIIIIIIIIIIIIIIIIIIIIIIIIIIIIIIIIIIIIIIIIIII
@R0000197
TATGGCGGTGATGTATTATTTCGTAAGTTTTATAAAATGGGGGGGGGGTATTTGAAAAGGGGGGTTTTGAGTTATTTTTTTTTTTTAGTTAGGTTTTCGGTGGAATGTGGGTGTAAGATTTAGAGGTTTATGTTGATTAGTAATTTTGAATTTAGATATTTGGGTTTAGTATAGATTTAATTTCGGGTAAAATATAGTGGGAAAAAAAATGTAATTATTATTAGTTGTTTTTTGATGTAGTTATTTTAATAGCGGAAAGAGAGGGTGTTAAAGGTAAATTTAGTTGGAGATTTTTAGATTATAGAGAAGGTTGTGGAATT
+
IIIIIIIIIIIIIIIIIIIIIIIIIIIIIIIIIIIIIIIIIIIIIIIIIIIIIIIIIIIIIIIIIIIIIIIIIIIIIIIIIIIIIIIIIIIIIIIIIIIIIIIIIIIIIIIIIIIIIIIIIIIIIIIIIIIIIIIIIIIIIIIIIIIIIIIIIIIIIIIIIIIIIIIIIIIIIIIIIIIIIIIIIIIIIIIIIIIIIIIIIIIIIIIIIIIIIIIIIIIIIIIIIIIIIIIIIIIIIIIIIIIIIIIIIIIIIIIIIIIIIIIIIIIIIIIIIIIIIIIIIIIIIIIIIIIIIIIIIIIIIIIIIIIIIIIIIIIIIIII
@R0000198
TATGGCGGCGATGTATTATTTTGTAAGTTTTATAAAATGGGGGGGGGGTATTTGAAAAGGGGGGTTTTGAGTTATTTTTTTTTTTTAGTTAGGTTTTCGGCGGAACGTGGGTGTAAGATTTAGAGGTTTATGTTGATTAGTAATTTTGAATTTAGATATTTGGGTTTAGTATAGATTTAATTTCGGGTAAAATATAGTGGGAAAAAAAATGTAATTATTATTAGTTGTTTTTTGACGTAGTTATTTTAATAGCGGAAAGAGAGGGTGTTAAAGGTAAATTTAGTCGGAGATTTTTAGATTATAGAGAAGGTTGTGGAATT
+
IIIIIIIIIIIIIIIIIIIIIIIIIIIIIIIIIIIIIIIIIIIIIIIIIIIIIIIIIIIIIIIIIIIIIIIIIIIIIIIIIIIIIIIIIIIIIIIIIIIIIIIIIIIIIIIIIIIIIIIIIIIIIIIIIIIIIIIIIIIIIIIIIIIIIIIIIIIIIIIIIIIIIIIIIIIIIIIIIIIIIIIIIIIIIIIIIIIIIIIIIIIIIIIIIIIIIIIIIIIIIIIIIIIIIIIIIIIIIIIIIIIIIIIIIIIIIIIIIIIIIIIIIIIIIIIIIIIIIIIIIIIIIIIIIIIIIIIIIIIIIIIIIIIIIIIIIIIIIIII
@R0000199
TATGGCGGTGATGTATTATTTTGTAAGTTTTATAAAATGGGGGGGGGGTATTTGAAAAGGGGGGTTTCGAGTTATTTTTTTTTTTTAGTTAGGTTTTCGGCGGAATGTGGGCGTAAGATTTAGAGGTTTATGTTGATTAGTAATTTTGAATTTAGATATTCGGGTTTAGTATAGATTTAATTTCGGGTAAAATATAGTGGGAAAAAAAATGTAATTATTATTAGTCGTTTTTTGACGTAGTTATTTTAATAGCGGAAAGAGAGGGCGTTAAAGGTAAATTTAGTCGGAGATTTTTAGATTATAGAGAAGGTTGCGGAATT
+
IIIIIIIIIIIIIIIIIIIIIIIIIIIIIIIIIIIIIIIIIIIIIIIIIIIIIIIIIIIIIIIIIIIIIIIIIIIIIIIIIIIIIIIIIIIIIIIIIIIIIIIIIIIIIIIIIIIIIIIIIIIIIIIIIIIIIIIIIIIIIIIIIIIIIIIIIIIIIIIIIIIIIIIIIIIIIIIIIIIIIIIIIIIIIIIIIIIIIIIIIIIIIIIIIIIIIIIIIIIIIIIIIIIIIIIIIIIIIIIIIIIIIIIIIIIIIIIIIIIIIIIIIIIIIIIIIIIIIIIIIIIIIIIIIIIIIIIIIIIIIIIIIIIIIIIIIIIIIIII
@R0000200
TATGGCGGTGATGTATTATTTCGTAAGTTTTATAAAATGGGGGGGGGGTATTTGAAAAGGGGGGTTTTGAGTTATTTTTTTTTTTTAGTTAGGTTTTTGGTGGAACGTGGGTGTAAGATTTAGAGGTTTATGTTGATTAGTAATTTTGAATTTAGATATTCGGGTTTAGTATAGATTTAATTTTGGGTAAAATATAGTGGGAAAAAAAATGTAATTATTATTAGTCGTTTTTTGACGTAGTTATTTTAATAGTGGAAAGAGAGGGCGTTAAAGGTAAATTTAGTCGGAGATTTTTAGATTATAGAGAAGGTTGTGGAATT
+
IIIIIIIIIIIIIIIIIIIIIIIIIIIIIIIIIIIIIIIIIIIIIIIIIIIIIIIIIIIIIIIIIIIIIIIIIIIIIIIIIIIIIIIIIIIIIIIIIIIIIIIIIIIIIIIIIIIIIIIIIIIIIIIIIIIIIIIIIIIIIIIIIIIIIIIIIIIIIIIIIIIIIIIIIIIIIIIIIIIIIIIIIIIIIIIIIIIIIIIIIIIIIIIIIIIIIIIIIIIIIIIIIIIIIIIIIIIIIIIIIIIIIIIIIIIIIIIIIIIIIIIIIIIIIIIIIIIIIIIIIIIIIIIIIIIIIIIIIIIIIIIIIIIIIIIIIIIIIIII
@R0000201
TATGGCGGCGATGTATTATTTTGTAAGTTTTATAAAATGGGGGGGGGGTATTTGAAAAGGGGGGTTTTGAGTTATTTTTTTTTTTTAGTTAGGTTTTCGGCGGAATGTGGGCGTAAGATTTAGAGGTTTATGTTGATTAGTAATTTTGAATTTAGATATTCGGGTTTAGTATAGATTTAATTTTGGGTAAAATATAGTGGGAAAAAAAATGTAATTATTATTAGTTGTTTTTTGATGTAGTTATTTTAATAGTGGAAAGAGAGGGCGTTAAAGGTAAATTTAGTTGGAGATTTTTAGATTATAGAGAAGGTTGTGGAATT
+
IIIIIIIIIIIIIIIIIIIIIIIIIIIIIIIIIIIIIIIIIIIIIIIIIIIIIIIIIIIIIIIIIIIIIIIIIIIIIIIIIIIIIIIIIIIIIIIIIIIIIIIIIIIIIIIIIIIIIIIIIIIIIIIIIIIIIIIIIIIIIIIIIIIIIIIIIIIIIIIIIIIIIIIIIIIIIIIIIIIIIIIIIIIIIIIIIIIIIIIIIIIIIIIIIIIIIIIIIIIIIIIIIIIIIIIIIIIIIIIIIIIIIIIIIIIIIIIIIIIIIIIIIIIIIIIIIIIIIIIIIIIIIIIIIIIIIIIIIIIIIIIIIIIIIIIIIIIIIIII
@R0000202
TATGGCGGCGATGTATTATTTTGTAAGTTTTATAAAATGGGGGGGGGGTATTTGAAAAGGGGGGTTTTGAGTTATTTTTTTTTTTTAGTTAGGTTTTCGGTGGAACGTGGGTGTAAGATTTAGAGGTTTATGTTGATTAGTAATTTTGAATTTAGATATTTGGGTTTAGTATAGATTTAATTTTGGGTAAAATATAGTGGGAAAAAAAATGTAATTATTATTAGTTGTTTTTTGACGTAGTTATTTTAATAGTGGAAAGAGAGGGTGTTAAAGGTAAATTTAGTTGGAGATTTTTAGATTATAGAGAAGGTTGCGGAATT
+
IIIIIIIIIIIIIIIIIIIIIIIIIIIIIIIIIIIIIIIIIIIIIIIIIIIIIIIIIIIIIIIIIIIIIIIIIIIIIIIIIIIIIIIIIIIIIIIIIIIIIIIIIIIIIIIIIIIIIIIIIIIIIIIIIIIIIIIIIIIIIIIIIIIIIIIIIIIIIIIIIIIIIIIIIIIIIIIIIIIIIIIIIIIIIIIIIIIIIIIIIIIIIIIIIIIIIIIIIIIIIIIIIIIIIIIIIIIIIIIIIIIIIIIIIIIIIIIIIIIIIIIIIIIIIIIIIIIIIIIIIIIIIIIIIIIIIIIIIIIIIIIIIIIIIIIIIIIIIIII
@R0000203
TATGGCGGTGATGTATTATTTCGTAAGTTTTATAAAATGGGGGGGGGGTATTTGAAAAGGGGGGTTTCGAGTTATTTTTTTTTTTTAGTTAGGTTTTCGGTGGAATGTGGGTGTAAGATTTAGAGGTTTATGTTGATTAGTAATTTTGAATTTAGATATTTGGGTTTAGTATAGATTTAATTTTGGGTAAAATATAGTGGGAAAAAAAATGTAATTATTATTAGTTGTTTTTTGATGTAGTTATTTTAATAGTGGAAAGAGAGGGCGTTAAAGGTAAATTTAGTTGGAGATTTTTAGATTATAGAGAAGGTTGCGGAATT
+
IIIIIIIIIIIIIIIIIIIIIIIIIIIIIIIIIIIIIIIIIIIIIIIIIIIIIIIIIIIIIIIIIIIIIIIIIIIIIIIIIIIIIIIIIIIIIIIIIIIIIIIIIIIIIIIIIIIIIIIIIIIIIIIIIIIIIIIIIIIIIIIIIIIIIIIIIIIIIIIIIIIIIIIIIIIIIIIIIIIIIIIIIIIIIIIIIIIIIIIIIIIIIIIIIIIIIIIIIIIIIIIIIIIIIIIIIIIIIIIIIIIIIIIIIIIIIIIIIIIIIIIIIIIIIIIIIIIIIIIIIIIIIIIIIIIIIIIIIIIIIIIIIIIIIIIIIIIIIIII
@R0000204
TATGGCGGTGATGTATTATTTCGTAAGTTTTATAAAATGGGGGGGGGGTATTTGAAAAGGGGGGTTTCGAGTTATTTTTTTTTTTTAGTTAGGTTTTTGGCGGAATGTGGGCGTAAGATTTAGAGGTTTATGTTGATTAGTAATTTTGAATTTAGATATTCGGGTTTAGTATAGATTTAATTTCGGGTAAAATATAGTGGGAAAAAAAATGTAATTATTATTAGTTGTTTTTTGATGTAGTTATTTTAATAGTGGAAAGAGAGGGTGTTAAAGGTAAATTTAGTTGGAGATTTTTAGATTATAGAGAAGGTTGTGGAATT
+
IIIIIIIIIIIIIIIIIIIIIIIIIIIIIIIIIIIIIIIIIIIIIIIIIIIIIIIIIIIIIIIIIIIIIIIIIIIIIIIIIIIIIIIIIIIIIIIIIIIIIIIIIIIIIIIIIIIIIIIIIIIIIIIIIIIIIIIIIIIIIIIIIIIIIIIIIIIIIIIIIIIIIIIIIIIIIIIIIIIIIIIIIIIIIIIIIIIIIIIIIIIIIIIIIIIIIIIIIIIIIIIIIIIIIIIIIIIIIIIIIIIIIIIIIIIIIIIIIIIIIIIIIIIIIIIIIIIIIIIIIIIIIIIIIIIIIIIIIIIIIIIIIIIIIIIIIIIIIIII
@R0000205
TATGGCGGCGATGTATTATTTTGTAAGTTTTATAAAATGGGGGGGGGGTATTTGAAAAGGGGGGTTTCGAGTTATTTTTTTTTTTTAGTTAGGTTTTTGGTGGAACGTGGGCGTAAGATTTAGAGGTTTATGTTGATTAGTAATTTTGAATTTAGATATTTGGGTTTAGTATAGATTTAATTTCGGGTAAAATATAGTGGGAAAAAAAATGTAATTATTATTAGTCGTTTTTTGACGTAGTTATTTTAATAGTGGAAAGAGAGGGTGTTAAAGGTAAATTTAGTTGGAGATTTTTAGATTATAGAGAAGGTTGCGGAATT
+
IIIIIIIIIIIIIIIIIIIIIIIIIIIIIIIIIIIIIIIIIIIIIIIIIIIIIIIIIIIIIIIIIIIIIIIIIIIIIIIIIIIIIIIIIIIIIIIIIIIIIIIIIIIIIIIIIIIIIIIIIIIIIIIIIIIIIIIIIIIIIIIIIIIIIIIIIIIIIIIIIIIIIIIIIIIIIIIIIIIIIIIIIIIIIIIIIIIIIIIIIIIIIIIIIIIIIIIIIIIIIIIIIIIIIIIIIIIIIIIIIIIIIIIIIIIIIIIIIIIIIIIIIIIIIIIIIIIIIIIIIIIIIIIIIIIIIIIIIIIIIIIIIIIIIIIIIIIIIIII
@R0000206
TATGGCGGCGATGTATTATTTCGTAAGTTTTATAAAATGGGGGGGGGGTATTTGAAAAGGGGGGTTTTGAGTTATTTTTTTTTTTTAGTTAGGTTTTTGGTGGAACGTGGGCGTAAGATTTAGAGGTTTATGTTGATTAGTAATTTTGAATTTAGATATTTGGGTTTAGTATAGATTTAATTTTGGGTAAAATATAGTGGGAAAAAAAATGTAATTATTATTAGTCGTTTTTTGATGTAGTTATTTTAATAGCGGAAAGAGAGGGCGTTAAAGGTAAATTTAGTCGGAGATTTTTAGATTATAGAGAAGGTTGTGGAATT
+
IIIIIIIIIIIIIIIIIIIIIIIIIIIIIIIIIIIIIIIIIIIIIIIIIIIIIIIIIIIIIIIIIIIIIIIIIIIIIIIIIIIIIIIIIIIIIIIIIIIIIIIIIIIIIIIIIIIIIIIIIIIIIIIIIIIIIIIIIIIIIIIIIIIIIIIIIIIIIIIIIIIIIIIIIIIIIIIIIIIIIIIIIIIIIIIIIIIIIIIIIIIIIIIIIIIIIIIIIIIIIIIIIIIIIIIIIIIIIIIIIIIIIIIIIIIIIIIIIIIIIIIIIIIIIIIIIIIIIIIIIIIIIIIIIIIIIIIIIIIIIIIIIIIIIIIIIIIIIIII
@R0000207
TATGGCGGCGATGTATTATTTTGTAAGTTTTATAAAATGGGGGGGGGGTATTTGAAAAGGGGGGTTTTGAGTTATTTTTTTTTTTTAGTTAGGTTTTCGGCGGAACGTGGGTGTAAGATTTAGAGGTTTATGTTGATTAGTAATTTTGAATTTAGATATTTGGGTTTAGTATAGATTTAATTTCGGGTAAAATATAGTGGGAAAAAAAATGTAATTATTATTAGTTGTTTTTTGACGTAGTTATTTTAATAGTGGAAAGAGAGGGTGTTAAAGGTAAATTTAGTCGGAGATTTTTAGATTATAGAGAAGGTTGCGGAATT
+
IIIIIIIIIIIIIIIIIIIIIIIIIIIIIIIIIIIIIIIIIIIIIIIIIIIIIIIIIIIIIIIIIIIIIIIIIIIIIIIIIIIIIIIIIIIIIIIIIIIIIIIIIIIIIIIIIIIIIIIIIIIIIIIIIIIIIIIIIIIIIIIIIIIIIIIIIIIIIIIIIIIIIIIIIIIIIIIIIIIIIIIIIIIIIIIIIIIIIIIIIIIIIIIIIIIIIIIIIIIIIIIIIIIIIIIIIIIIIIIIIIIIIIIIIIIIIIIIIIIIIIIIIIIIIIIIIIIIIIIIIIIIIIIIIIIIIIIIIIIIIIIIIIIIIIIIIIIIIIII
@R0000208
TATGGCGGCGATGTATTATTTTGTAAGTTTTATAAAATGGGGGGGGGGTATTTGAAAAGGGGGGTTTCGAGTTATTTTTTTTTTTTAGTTAGGTTTTCGGCGGAATGTGGGTGTAAGATTTAGAGGTTTATGTTGATTAGTAATTTTGAATTTAGATATTCGGGTTTAGTATAGATTTAATTTCGGGTAAAATATAGTGGGAAAAAAAATGTAATTATTATTAGTTGTTTTTTGATGTAGTTATTTTAATAGCGGAAAGAGAGGGCGTTAAAGGTAAATTTAGTTGGAGATTTTTAGATTATAGAGAAGGTTGTGGAATT
+
IIIIIIIIIIIIIIIIIIIIIIIIIIIIIIIIIIIIIIIIIIIIIIIIIIIIIIIIIIIIIIIIIIIIIIIIIIIIIIIIIIIIIIIIIIIIIIIIIIIIIIIIIIIIIIIIIIIIIIIIIIIIIIIIIIIIIIIIIIIIIIIIIIIIIIIIIIIIIIIIIIIIIIIIIIIIIIIIIIIIIIIIIIIIIIIIIIIIIIIIIIIIIIIIIIIIIIIIIIIIIIIIIIIIIIIIIIIIIIIIIIIIIIIIIIIIIIIIIIIIIIIIIIIIIIIIIIIIIIIIIIIIIIIIIIIIIIIIIIIIIIIIIIIIIIIIIIIIIIII
@R0000209
TATGGTGGCGATGTATTATTTCGTAAGTTTTATAAAATGGGGGGGGGGTATTTGAAAAGGGGGGTTTTGAGTTATTTTTTTTTTTTAGTTAGGTTTTCGGCGGAACGTGGGTGTAAGATTTAGAGGTTTATGTTGATTAGTAATTTTGAATTTAGATATTCGGGTTTAGTATAGATTTAATTTCGGGTAAAATATAGTGGGAAAAAAAATGTAATTATTATTAGTCGTTTTTTGACGTAGTTATTTTAATAGCGGAAAGAGAGGGCGTTAAAGGTAAATTTAGTTGGAGATTTTTAGATTATAGAGAAGGTTGCGGAATT
+
IIIIIIIIIIIIIIIIIIIIIIIIIIIIIIIIIIIIIIIIIIIIIIIIIIIIIIIIIIIIIIIIIIIIIIIIIIIIIIIIIIIIIIIIIIIIIIIIIIIIIIIIIIIIIIIIIIIIIIIIIIIIIIIIIIIIIIIIIIIIIIIIIIIIIIIIIIIIIIIIIIIIIIIIIIIIIIIIIIIIIIIIIIIIIIIIIIIIIIIIIIIIIIIIIIIIIIIIIIIIIIIIIIIIIIIIIIIIIIIIIIIIIIIIIIIIIIIIIIIIIIIIIIIIIIIIIIIIIIIIIIIIIIIIIIIIIIIIIIIIIIIIIIIIIIIIIIIIIIII
@R0000210
TATGGTGGCGATGTATTATTTTGTAAGTTTTATAAAATGGGGGGGGGGTATTTGAAAAGGGGGGTTTCGAGTTATTTTTTTTTTTTAGTTAGGTTTTTGGTGGAACGTGGGTGTAAGATTTAGAGGTTTATGTTGATTAGTAATTTTGAATTTAGATATTTGGGTTTAGTATAGATTTAATTTCGGGTAAAATATAGTGGGAAAAAAAATGTAATTATTATTAGTTGTTTTTTGATGTAGTTATTTTAATAGTGGAAAGAGAGGGCGTTAAAGGTAAATTTAGTTGGAGATTTTTAGATTATAGAGAAGGTTGTGGAATT
+
IIIIIIIIIIIIIIIIIIIIIIIIIIIIIIIIIIIIIIIIIIIIIIIIIIIIIIIIIIIIIIIIIIIIIIIIIIIIIIIIIIIIIIIIIIIIIIIIIIIIIIIIIIIIIIIIIIIIIIIIIIIIIIIIIIIIIIIIIIIIIIIIIIIIIIIIIIIIIIIIIIIIIIIIIIIIIIIIIIIIIIIIIIIIIIIIIIIIIIIIIIIIIIIIIIIIIIIIIIIIIIIIIIIIIIIIIIIIIIIIIIIIIIIIIIIIIIIIIIIIIIIIIIIIIIIIIIIIIIIIIIIIIIIIIIIIIIIIIIIIIIIIIIIIIIIIIIIIIIII
@R0000211
TATGGCGGCGATGTATTATTTCGTAAGTTTTATAAAATGGGGGGGGGGTATTTGAAAAGGGGGGTTTTGAGTTATTTTTTTTTTTTAGTTAGGTTTTCGGTGGAACGTGGGTGTAAGATTTAGAGGTTTATGTTGATTAGTAATTTTGAATTTAGATATTTGGGTTTAGTATAGATTTAATTTTGGGTAAAATATAGTGGGAAAAAAAATGTAATTATTATTAGTTGTTTTTTGACGTAGTTATTTTAATAGTGGAAAGAGAGGGTGTTAAAGGTAAATTTAGTCGGAGATTTTTAGATTATAGAGAAGGTTGCGGAATT
+
IIIIIIIIIIIIIIIIIIIIIIIIIIIIIIIIIIIIIIIIIIIIIIIIIIIIIIIIIIIIIIIIIIIIIIIIIIIIIIIIIIIIIIIIIIIIIIIIIIIIIIIIIIIIIIIIIIIIIIIIIIIIIIIIIIIIIIIIIIIIIIIIIIIIIIIIIIIIIIIIIIIIIIIIIIIIIIIIIIIIIIIIIIIIIIIIIIIIIIIIIIIIIIIIIIIIIIIIIIIIIIIIIIIIIIIIIIIIIIIIIIIIIIIIIIIIIIIIIIIIIIIIIIIIIIIIIIIIIIIIIIIIIIIIIIIIIIIIIIIIIIIIIIIIIIIIIIIIIIII
@R0000212
TATGGTGGCGATGTATTATTTTGTAAGTTTTATAAAATGGGGGGGGGGTATTTGAAAAGGGGGGTTTTGAGTTATTTTTTTTTTTTAGTTAGGTTTTCGGCGGAATGTGGGTGTAAGATTTAGAGGTTTATGTTGATTAGTAATTTTGAATTTAGATATTCGGGTTTAGTATAGATTTAATTTCGGGTAAAATATAGTGGGAAAAAAAATGTAATTATTATTAGTTGTTTTTTGACGTAGTTATTTTAATAGTGGAAAGAGAGGGCGTTAAAGGTAAATTTAGTCGGAGATTTTTAGATTATAGAGAAGGTTGCGGAATT
+
IIIIIIIIIIIIIIIIIIIIIIIIIIIIIIIIIIIIIIIIIIIIIIIIIIIIIIIIIIIIIIIIIIIIIIIIIIIIIIIIIIIIIIIIIIIIIIIIIIIIIIIIIIIIIIIIIIIIIIIIIIIIIIIIIIIIIIIIIIIIIIIIIIIIIIIIIIIIIIIIIIIIIIIIIIIIIIIIIIIIIIIIIIIIIIIIIIIIIIIIIIIIIIIIIIIIIIIIIIIIIIIIIIIIIIIIIIIIIIIIIIIIIIIIIIIIIIIIIIIIIIIIIIIIIIIIIIIIIIIIIIIIIIIIIIIIIIIIIIIIIIIIIIIIIIIIIIIIIIII
@R0000213
TATGGCGGCGATGTATTATTTTGTAAGTTTTATAAAATGGGGGGGGGGTATTTGAAAAGGGGGGTTTCGAGTTATTTTTTTTTTTTAGTTAGGTTTTTGGTGGAATGTGGGCGTAAGATTTAGAGGTTTATGTTGATTAGTAATTTTGAATTTAGATATTCGGGTTTAGTATAGATTTAATTTCGGGTAAAATATAGTGGGAAAAAAAATGTAATTATTATTAGTTGTTTTTTGACGTAGTTATTTTAATAGTGGAAAGAGAGGGCGTTAAAGGTAAATTTAGTTGGAGATTTTTAGATTATAGAGAAGGTTGTGGAATT
+
IIIIIIIIIIIIIIIIIIIIIIIIIIIIIIIIIIIIIIIIIIIIIIIIIIIIIIIIIIIIIIIIIIIIIIIIIIIIIIIIIIIIIIIIIIIIIIIIIIIIIIIIIIIIIIIIIIIIIIIIIIIIIIIIIIIIIIIIIIIIIIIIIIIIIIIIIIIIIIIIIIIIIIIIIIIIIIIIIIIIIIIIIIIIIIIIIIIIIIIIIIIIIIIIIIIIIIIIIIIIIIIIIIIIIIIIIIIIIIIIIIIIIIIIIIIIIIIIIIIIIIIIIIIIIIIIIIIIIIIIIIIIIIIIIIIIIIIIIIIIIIIIIIIIIIIIIIIIIIII
@R0000214
TATGGTGGCGATGTATTATTTTGTAAGTTTTATAAAATGGGGGGGGGGTATTTGAAAAGGGGGGTTTTGAGTTATTTTTTTTTTTTAGTTAGGTTTTCGGTGGAATGTGGGCGTAAGATTTAGAGGTTTATGTTGATTAGTAATTTTGAATTTAGATATTCGGGTTTAGTATAGATTTAATTTTGGGTAAAATATAGTGGGAAAAAAAATGTAATTATTATTAGTTGTTTTTTGACGTAGTTATTTTAATAGTGGAAAGAGAGGGCGTTAAAGGTAAATTTAGTCGGAGATTTTTAGATTATAGAGAAGGTTGCGGAATT
+
IIIIIIIIIIIIIIIIIIIIIIIIIIIIIIIIIIIIIIIIIIIIIIIIIIIIIIIIIIIIIIIIIIIIIIIIIIIIIIIIIIIIIIIIIIIIIIIIIIIIIIIIIIIIIIIIIIIIIIIIIIIIIIIIIIIIIIIIIIIIIIIIIIIIIIIIIIIIIIIIIIIIIIIIIIIIIIIIIIIIIIIIIIIIIIIIIIIIIIIIIIIIIIIIIIIIIIIIIIIIIIIIIIIIIIIIIIIIIIIIIIIIIIIIIIIIIIIIIIIIIIIIIIIIIIIIIIIIIIIIIIIIIIIIIIIIIIIIIIIIIIIIIIIIIIIIIIIIIIII
@R0000215
TATGGTGGTGATGTATTATTTTGTAAGTTTTATAAAATGGGGGGGGGGTATTTGAAAAGGGGGGTTTCGAGTTATTTTTTTTTTTTAGTTAGGTTTTTGGCGGAACGTGGGTGTAAGATTTAGAGGTTTATGTTGATTAGTAATTTTGAATTTAGATATTCGGGTTTAGTATAGATTTAATTTTGGGTAAAATATAGTGGGAAAAAAAATGTAATTATTATTAGTCGTTTTTTGATGTAGTTATTTTAATAGCGGAAAGAGAGGGTGTTAAAGGTAAATTTAGTTGGAGATTTTTAGATTATAGAGAAGGTTGTGGAATT
+
IIIIIIIIIIIIIIIIIIIIIIIIIIIIIIIIIIIIIIIIIIIIIIIIIIIIIIIIIIIIIIIIIIIIIIIIIIIIIIIIIIIIIIIIIIIIIIIIIIIIIIIIIIIIIIIIIIIIIIIIIIIIIIIIIIIIIIIIIIIIIIIIIIIIIIIIIIIIIIIIIIIIIIIIIIIIIIIIIIIIIIIIIIIIIIIIIIIIIIIIIIIIIIIIIIIIIIIIIIIIIIIIIIIIIIIIIIIIIIIIIIIIIIIIIIIIIIIIIIIIIIIIIIIIIIIIIIIIIIIIIIIIIIIIIIIIIIIIIIIIIIIIIIIIIIIIIIIIIIII
@R0000216
TATGGTGGTGATGTATTATTTTGTAAGTTTTATAAAATGGGGGGGGGGTATTTGAAAAGGGGGGTTTTGAGTTATTTTTTTTTTTTAGTTAGGTTTTCGGTGGAATGTGGGTGTAAGATTTAGAGGTTTATGTTGATTAGTAATTTTGAATTTAGATATTCGGGTTTAGTATAGATTTAATTTTGGGTAAAATATAGTGGGAAAAAAAATGTAATTATTATTAGTCGTTTTTTGACGTAGTTATTTTAATAGCGGAAAGAGAGGGTGTTAAAGGTAAATTTAGTTGGAGATTTTTAGATTATAGAGAAGGTTGTGGAATT
+
IIIIIIIIIIIIIIIIIIIIIIIIIIIIIIIIIIIIIIIIIIIIIIIIIIIIIIIIIIIIIIIIIIIIIIIIIIIIIIIIIIIIIIIIIIIIIIIIIIIIIIIIIIIIIIIIIIIIIIIIIIIIIIIIIIIIIIIIIIIIIIIIIIIIIIIIIIIIIIIIIIIIIIIIIIIIIIIIIIIIIIIIIIIIIIIIIIIIIIIIIIIIIIIIIIIIIIIIIIIIIIIIIIIIIIIIIIIIIIIIIIIIIIIIIIIIIIIIIIIIIIIIIIIIIIIIIIIIIIIIIIIIIIIIIIIIIIIIIIIIIIIIIIIIIIIIIIIIIIII
@R0000217
TATGGTGGTGATGTATTATTTCGTAAGTTTTATAAAATGGGGGGGGGGTATTTGAAAAGGGGGGTTTCGAGTTATTTTTTTTTTTTAGTTAGGTTTTTGGCGGAACGTGGGCGTAAGATTTAGAGGTTTATGTTGATTAGTAATTTTGAATTTAGATATTCGGGTTTAGTATAGATTTAATTTCGGGTAAAATATAGTGGGAAAAAAAATGTAATTATTATTAGTCGTTTTTTGACGTAGTTATTTTAATAGTGGAAAGAGAGGGTGTTAAAGGTAAATTTAGTTGGAGATTTTTAGATTATAGAGAAGGTTGTGGAATT
+
IIIIIIIIIIIIIIIIIIIIIIIIIIIIIIIIIIIIIIIIIIIIIIIIIIIIIIIIIIIIIIIIIIIIIIIIIIIIIIIIIIIIIIIIIIIIIIIIIIIIIIIIIIIIIIIIIIIIIIIIIIIIIIIIIIIIIIIIIIIIIIIIIIIIIIIIIIIIIIIIIIIIIIIIIIIIIIIIIIIIIIIIIIIIIIIIIIIIIIIIIIIIIIIIIIIIIIIIIIIIIIIIIIIIIIIIIIIIIIIIIIIIIIIIIIIIIIIIIIIIIIIIIIIIIIIIIIIIIIIIIIIIIIIIIIIIIIIIIIIIIIIIIIIIIIIIIIIIIIII
@R0000218
TATGGCGGTGATGTATTATTTTGTAAGTTTTATAAAATGGGGGGGGGGTATTTGAAAAGGGGGGTTTTGAGTTATTTTTTTTTTTTAGTTAGGTTTTCGGTGGAATGTGGGTGTAAGATTTAGAGGTTTATGTTGATTAGTAATTTTGAATTTAGATATTTGGGTTTAGTATAGATTTAATTTCGGGTAAAATATAGTGGGAAAAAAAATGTAATTATTATTAGTCGTTTTTTGATGTAGTTATTTTAATAGCGGAAAGAGAGGGCGTTAAAGGTAAATTTAGTCGGAGATTTTTAGATTATAGAGAAGGTTGTGGAATT
+
IIIIIIIIIIIIIIIIIIIIIIIIIIIIIIIIIIIIIIIIIIIIIIIIIIIIIIIIIIIIIIIIIIIIIIIIIIIIIIIIIIIIIIIIIIIIIIIIIIIIIIIIIIIIIIIIIIIIIIIIIIIIIIIIIIIIIIIIIIIIIIIIIIIIIIIIIIIIIIIIIIIIIIIIIIIIIIIIIIIIIIIIIIIIIIIIIIIIIIIIIIIIIIIIIIIIIIIIIIIIIIIIIIIIIIIIIIIIIIIIIIIIIIIIIIIIIIIIIIIIIIIIIIIIIIIIIIIIIIIIIIIIIIIIIIIIIIIIIIIIIIIIIIIIIIIIIIIIIIII
@R0000219
TATGGTGGCGATGTATTATTTTGTAAGTTTTATAAAATGGGGGGGGGGTATTTGAAAAGGGGGGTTTTGAGTTATTTTTTTTTTTTAGTTAGGTTTTTGGTGGAACGTGGGTGTAAGATTTAGAGGTTTATGTTGATTAGTAATTTTGAATTTAGATATTCGGGTTTAGTATAGATTTAATTTCGGGTAAAATATAGTGGGAAAAAAAATGTAATTATTATTAGTCGTTTTTTGACGTAGTTATTTTAATAGCGGAAAGAGAGGGCGTTAAAGGTAAATTTAGTCGGAGATTTTTAGATTATAGAGAAGGTTGCGGAATT
+
IIIIIIIIIIIIIIIIIIIIIIIIIIIIIIIIIIIIIIIIIIIIIIIIIIIIIIIIIIIIIIIIIIIIIIIIIIIIIIIIIIIIIIIIIIIIIIIIIIIIIIIIIIIIIIIIIIIIIIIIIIIIIIIIIIIIIIIIIIIIIIIIIIIIIIIIIIIIIIIIIIIIIIIIIIIIIIIIIIIIIIIIIIIIIIIIIIIIIIIIIIIIIIIIIIIIIIIIIIIIIIIIIIIIIIIIIIIIIIIIIIIIIIIIIIIIIIIIIIIIIIIIIIIIIIIIIIIIIIIIIIIIIIIIIIIIIIIIIIIIIIIIIIIIIIIIIIIIIIII
@R0000220
TATGGCGGTGATGTATTATTTTGTAAGTTTTATAAAATGGGGGGGGGGTATTTGAAAAGGGGGGTTTCGAGTTATTTTTTTTTTTTAGTTAGGTTTTCGGTGGAACGTGGGCGTAAGATTTAGAGGTTTATGTTGATTAGTAATTTTGAATTTAGATATTTGGGTTTAGTATAGATTTAATTTCGGGTAAAATATAGTGGGAAAAAAAATGTAATTATTATTAGTCGTTTTTTGATGTAGTTATTTTAATAGTGGAAAGAGAGGGCGTTAAAGGTAAATTTAGTTGGAGATTTTTAGATTATAGAGAAGGTTGTGGAATT
+
IIIIIIIIIIIIIIIIIIIIIIIIIIIIIIIIIIIIIIIIIIIIIIIIIIIIIIIIIIIIIIIIIIIIIIIIIIIIIIIIIIIIIIIIIIIIIIIIIIIIIIIIIIIIIIIIIIIIIIIIIIIIIIIIIIIIIIIIIIIIIIIIIIIIIIIIIIIIIIIIIIIIIIIIIIIIIIIIIIIIIIIIIIIIIIIIIIIIIIIIIIIIIIIIIIIIIIIIIIIIIIIIIIIIIIIIIIIIIIIIIIIIIIIIIIIIIIIIIIIIIIIIIIIIIIIIIIIIIIIIIIIIIIIIIIIIIIIIIIIIIIIIIIIIIIIIIIIIIIII
@R0000221
TATGGCGGCGATGTATTATTTCGTAAGTTTTATAAAATGGGGGGGGGGTATTTGAAAAGGGGGGTTTCGAGTTATTTTTTTTTTTTAGTTAGGTTTTTGGCGGAACGTGGGCGTAAGATTTAGAGGTTTATGTTGATTAGTAATTTTGAATTTAGATATTTGGGTTTAGTATAGATTTAATTTTGGGTAAAATATAGTGGGAAAAAAAATGTAATTATTATTAGTCGTTTTTTGATGTAGTTATTTTAATAGCGGAAAGAGAGGGTGTTAAAGGTAAATTTAGTCGGAGATTTTTAGATTATAGAGAAGGTTGCGGAATT
+
IIIIIIIIIIIIIIIIIIIIIIIIIIIIIIIIIIIIIIIIIIIIIIIIIIIIIIIIIIIIIIIIIIIIIIIIIIIIIIIIIIIIIIIIIIIIIIIIIIIIIIIIIIIIIIIIIIIIIIIIIIIIIIIIIIIIIIIIIIIIIIIIIIIIIIIIIIIIIIIIIIIIIIIIIIIIIIIIIIIIIIIIIIIIIIIIIIIIIIIIIIIIIIIIIIIIIIIIIIIIIIIIIIIIIIIIIIIIIIIIIIIIIIIIIIIIIIIIIIIIIIIIIIIIIIIIIIIIIIIIIIIIIIIIIIIIIIIIIIIIIIIIIIIIIIIIIIIIIIII
@R0000222
TATGGCGGCGATGTATTATTTTGTAAGTTTTATAAAATGGGGGGGGGGTATTTGAAAAGGGGGGTTTTGAGTTATTTTTTTTTTTTAGTTAGGTTTTCGGTGGAACGTGGGTGTAAGATTTAGAGGTTTATGTTGATTAGTAATTTTGAATTTAGATATTCGGGTTTAGTATAGATTTAATTTCGGGTAAAATATAGTGGGAAAAAAAATGTAATTATTATTAGTTGTTTTTTGATGTAGTTATTTTAATAGCGGAAAGAGAGGGCGTTAAAGGTAAATTTAGTTGGAGATTTTTAGATTATAGAGAAGGTTGCGGAATT
+
IIIIIIIIIIIIIIIIIIIIIIIIIIIIIIIIIIIIIIIIIIIIIIIIIIIIIIIIIIIIIIIIIIIIIIIIIIIIIIIIIIIIIIIIIIIIIIIIIIIIIIIIIIIIIIIIIIIIIIIIIIIIIIIIIIIIIIIIIIIIIIIIIIIIIIIIIIIIIIIIIIIIIIIIIIIIIIIIIIIIIIIIIIIIIIIIIIIIIIIIIIIIIIIIIIIIIIIIIIIIIIIIIIIIIIIIIIIIIIIIIIIIIIIIIIIIIIIIIIIIIIIIIIIIIIIIIIIIIIIIIIIIIIIIIIIIIIIIIIIIIIIIIIIIIIIIIIIIIIII
@R0000223
TATGGTGGCGATGTATTATTTCGTAAGTTTTATAAAATGGGGGGGGGGTATTTGAAAAGGGGGGTTTTGAGTTATTTTTTTTTTTTAGTTAGGTTTTCGGCGGAATGTGGGCGTAAGATTTAGAGGTTTATGTTGATTAGTAATTTTGAATTTAGATATTCGGGTTTAGTATAGATTTAATTTCGGGTAAAATATAGTGGGAAAAAAAATGTAATTATTATTAGTCGTTTTTTGACGTAGTTATTTTAATAGCGGAAAGAGAGGGCGTTAAAGGTAAATTTAGTCGGAGATTTTTAGATTATAGAGAAGGTTGTGGAATT
+
IIIIIIIIIIIIIIIIIIIIIIIIIIIIIIIIIIIIIIIIIIIIIIIIIIIIIIIIIIIIIIIIIIIIIIIIIIIIIIIIIIIIIIIIIIIIIIIIIIIIIIIIIIIIIIIIIIIIIIIIIIIIIIIIIIIIIIIIIIIIIIIIIIIIIIIIIIIIIIIIIIIIIIIIIIIIIIIIIIIIIIIIIIIIIIIIIIIIIIIIIIIIIIIIIIIIIIIIIIIIIIIIIIIIIIIIIIIIIIIIIIIIIIIIIIIIIIIIIIIIIIIIIIIIIIIIIIIIIIIIIIIIIIIIIIIIIIIIIIIIIIIIIIIIIIIIIIIIIIII
@R0000224
TATGGTGGTGATGTATTATTTTGTAAGTTTTATAAAATGGGGGGGGGGTATTTGAAAAGGGGGGTTTTGAGTTATTTTTTTTTTTTAGTTAGGTTTTCGGCGGAACGTGGGTGTAAGATTTAGAGGTTTATGTTGATTAGTAATTTTGAATTTAGATATTTGGGTTTAGTATAGATTTAATTTTGGGTAAAATATAGTGGGAAAAAAAATGTAATTATTATTAGTTGTTTTTTGACGTAGTTATTTTAATAGCGGAAAGAGAGGGTGTTAAAGGTAAATTTAGTTGGAGATTTTTAGATTATAGAGAAGGTTGTGGAATT
+
IIIIIIIIIIIIIIIIIIIIIIIIIIIIIIIIIIIIIIIIIIIIIIIIIIIIIIIIIIIIIIIIIIIIIIIIIIIIIIIIIIIIIIIIIIIIIIIIIIIIIIIIIIIIIIIIIIIIIIIIIIIIIIIIIIIIIIIIIIIIIIIIIIIIIIIIIIIIIIIIIIIIIIIIIIIIIIIIIIIIIIIIIIIIIIIIIIIIIIIIIIIIIIIIIIIIIIIIIIIIIIIIIIIIIIIIIIIIIIIIIIIIIIIIIIIIIIIIIIIIIIIIIIIIIIIIIIIIIIIIIIIIIIIIIIIIIIIIIIIIIIIIIIIIIIIIIIIIIIII
@R0000225
TATGGTGGTGATGTATTATTTTGTAAGTTTTATAAAATGGGGGGGGGGTATTTGAAAAGGGGGGTTTCGAGTTATTTTTTTTTTTTAGTTAGGTTTTTGGCGGAACGTGGGTGTAAGATTTAGAGGTTTATGTTGATTAGTAATTTTGAATTTAGATATTCGGGTTTAGTATAGATTTAATTTTGGGTAAAATATAGTGGGAAAAAAAATGTAATTATTATTAGTCGTTTTTTGATGTAGTTATTTTAATAGCGGAAAGAGAGGGTGTTAAAGGTAAATTTAGTTGGAGATTTTTAGATTATAGAGAAGGTTGTGGAATT
+
IIIIIIIIIIIIIIIIIIIIIIIIIIIIIIIIIIIIIIIIIIIIIIIIIIIIIIIIIIIIIIIIIIIIIIIIIIIIIIIIIIIIIIIIIIIIIIIIIIIIIIIIIIIIIIIIIIIIIIIIIIIIIIIIIIIIIIIIIIIIIIIIIIIIIIIIIIIIIIIIIIIIIIIIIIIIIIIIIIIIIIIIIIIIIIIIIIIIIIIIIIIIIIIIIIIIIIIIIIIIIIIIIIIIIIIIIIIIIIIIIIIIIIIIIIIIIIIIIIIIIIIIIIIIIIIIIIIIIIIIIIIIIIIIIIIIIIIIIIIIIIIIIIIIIIIIIIIIIIII
@R0000226
TATGGCGGCGATGTATTATTTTGTAAGTTTTATAAAATGGGGGGGGGGTATTTGAAAAGGGGGGTTTTGAGTTATTTTTTTTTTTTAGTTAGGTTTTTGGTGGAATGTGGGCGTAAGATTTAGAGGTTTATGTTGATTAGTAATTTTGAATTTAGATATTCGGGTTTAGTATAGATTTAATTTTGGGTAAAATATAGTGGGAAAAAAAATGTAATTATTATTAGTTGTTTTTTGACGTAGTTATTTTAATAGTGGAAAGAGAGGGCGTTAAAGGTAAATTTAGTTGGAGATTTTTAGATTATAGAGAAGGTTGTGGAATT
+
IIIIIIIIIIIIIIIIIIIIIIIIIIIIIIIIIIIIIIIIIIIIIIIIIIIIIIIIIIIIIIIIIIIIIIIIIIIIIIIIIIIIIIIIIIIIIIIIIIIIIIIIIIIIIIIIIIIIIIIIIIIIIIIIIIIIIIIIIIIIIIIIIIIIIIIIIIIIIIIIIIIIIIIIIIIIIIIIIIIIIIIIIIIIIIIIIIIIIIIIIIIIIIIIIIIIIIIIIIIIIIIIIIIIIIIIIIIIIIIIIIIIIIIIIIIIIIIIIIIIIIIIIIIIIIIIIIIIIIIIIIIIIIIIIIIIIIIIIIIIIIIIIIIIIIIIIIIIIIII
@R0000227
TATGGCGGTGATGTATTATTTCGTAAGTTTTATAAAATGGGGGGGGGGTATTTGAAAAGGGGGGTTTTGAGTTATTTTTTTTTTTTAGTTAGGTTTTTGGTGGAATGTGGGCGTAAGATTTAGAGGTTTATGTTGATTAGTAATTTTGAATTTAGATATTCGGGTTTAGTATAGATTTAATTTTGGGTAAAATATAGTGGGAAAAAAAATGTAATTATTATTAGTCGTTTTTTGATGTAGTTATTTTAATAGTGGAAAGAGAGGGCGTTAAAGGTAAATTTAGTTGGAGATTTTTAGATTATAGAGAAGGTTGTGGAATT
+
IIIIIIIIIIIIIIIIIIIIIIIIIIIIIIIIIIIIIIIIIIIIIIIIIIIIIIIIIIIIIIIIIIIIIIIIIIIIIIIIIIIIIIIIIIIIIIIIIIIIIIIIIIIIIIIIIIIIIIIIIIIIIIIIIIIIIIIIIIIIIIIIIIIIIIIIIIIIIIIIIIIIIIIIIIIIIIIIIIIIIIIIIIIIIIIIIIIIIIIIIIIIIIIIIIIIIIIIIIIIIIIIIIIIIIIIIIIIIIIIIIIIIIIIIIIIIIIIIIIIIIIIIIIIIIIIIIIIIIIIIIIIIIIIIIIIIIIIIIIIIIIIIIIIIIIIIIIIIIII
@R0000228
TATGGTGGTGATGTATTATTTCGTAAGTTTTATAAAATGGGGGGGGGGTATTTGAAAAGGGGGGTTTCGAGTTATTTTTTTTTTTTAGTTAGGTTTTCGGCGGAATGTGGGTGTAAGATTTAGAGGTTTATGTTGATTAGTAATTTTGAATTTAGATATTCGGGTTTAGTATAGATTTAATTTCGGGTAAAATATAGTGGGAAAAAAAATGTAATTATTATTAGTTGTTTTTTGATGTAGTTATTTTAATAGTGGAAAGAGAGGGCGTTAAAGGTAAATTTAGTTGGAGATTTTTAGATTATAGAGAAGGTTGTGGAATT
+
IIIIIIIIIIIIIIIIIIIIIIIIIIIIIIIIIIIIIIIIIIIIIIIIIIIIIIIIIIIIIIIIIIIIIIIIIIIIIIIIIIIIIIIIIIIIIIIIIIIIIIIIIIIIIIIIIIIIIIIIIIIIIIIIIIIIIIIIIIIIIIIIIIIIIIIIIIIIIIIIIIIIIIIIIIIIIIIIIIIIIIIIIIIIIIIIIIIIIIIIIIIIIIIIIIIIIIIIIIIIIIIIIIIIIIIIIIIIIIIIIIIIIIIIIIIIIIIIIIIIIIIIIIIIIIIIIIIIIIIIIIIIIIIIIIIIIIIIIIIIIIIIIIIIIIIIIIIIIIII
@R0000229
TATGGTGGCGATGTATTATTTTGTAAGTTTTATAAAATGGGGGGGGGGTATTTGAAAAGGGGGGTTTTGAGTTATTTTTTTTTTTTAGTTAGGTTTTTGGTGGAATGTGGGTGTAAGATTTAGAGGTTTATGTTGATTAGTAATTTTGAATTTAGATATTCGGGTTTAGTATAGATTTAATTTTGGGTAAAATATAGTGGGAAAAAAAATGTAATTATTATTAGTCGTTTTTTGACGTAGTTATTTTAATAGTGGAAAGAGAGGGCGTTAAAGGTAAATTTAGTCGGAGATTTTTAGATTATAGAGAAGGTTGCGGAATT
+
IIIIIIIIIIIIIIIIIIIIIIIIIIIIIIIIIIIIIIIIIIIIIIIIIIIIIIIIIIIIIIIIIIIIIIIIIIIIIIIIIIIIIIIIIIIIIIIIIIIIIIIIIIIIIIIIIIIIIIIIIIIIIIIIIIIIIIIIIIIIIIIIIIIIIIIIIIIIIIIIIIIIIIIIIIIIIIIIIIIIIIIIIIIIIIIIIIIIIIIIIIIIIIIIIIIIIIIIIIIIIIIIIIIIIIIIIIIIIIIIIIIIIIIIIIIIIIIIIIIIIIIIIIIIIIIIIIIIIIIIIIIIIIIIIIIIIIIIIIIIIIIIIIIIIIIIIIIIIIII
@R0000230
TATGGCGGTGATGTATTATTTCGTAAGTTTTATAAAATGGGGGGGGGGTATTTGAAAAGGGGGGTTTTGAGTTATTTTTTTTTTTTAGTTAGGTTTTCGGCGGAATGTGGGTGTAAGATTTAGAGGTTTATGTTGATTAGTAATTTTGAATTTAGATATTTGGGTTTAGTATAGATTTAATTTCGGGTAAAATATAGTGGGAAAAAAAATGTAATTATTATTAGTCGTTTTTTGATGTAGTTATTTTAATAGCGGAAAGAGAGGGCGTTAAAGGTAAATTTAGTCGGAGATTTTTAGATTATAGAGAAGGTTGCGGAATT
+
IIIIIIIIIIIIIIIIIIIIIIIIIIIIIIIIIIIIIIIIIIIIIIIIIIIIIIIIIIIIIIIIIIIIIIIIIIIIIIIIIIIIIIIIIIIIIIIIIIIIIIIIIIIIIIIIIIIIIIIIIIIIIIIIIIIIIIIIIIIIIIIIIIIIIIIIIIIIIIIIIIIIIIIIIIIIIIIIIIIIIIIIIIIIIIIIIIIIIIIIIIIIIIIIIIIIIIIIIIIIIIIIIIIIIIIIIIIIIIIIIIIIIIIIIIIIIIIIIIIIIIIIIIIIIIIIIIIIIIIIIIIIIIIIIIIIIIIIIIIIIIIIIIIIIIIIIIIIIIII
@R0000231
TATGGCGGTGATGTATTATTTTGTAAGTTTTATAAAATGGGGGGGGGGTATTTGAAAAGGGGGGTTTTGAGTTATTTTTTTTTTTTAGTTAGGTTTTCGGCGGAACGTGGGTGTAAGATTTAGAGGTTTATGTTGATTAGTAATTTTGAATTTAGATATTCGGGTTTAGTATAGATTTAATTTTGGGTAAAATATAGTGGGAAAAAAAATGTAATTATTATTAGTTGTTTTTTGATGTAGTTATTTTAATAGTGGAAAGAGAGGGCGTTAAAGGTAAATTTAGTTGGAGATTTTTAGATTATAGAGAAGGTTGCGGAATT
+
IIIIIIIIIIIIIIIIIIIIIIIIIIIIIIIIIIIIIIIIIIIIIIIIIIIIIIIIIIIIIIIIIIIIIIIIIIIIIIIIIIIIIIIIIIIIIIIIIIIIIIIIIIIIIIIIIIIIIIIIIIIIIIIIIIIIIIIIIIIIIIIIIIIIIIIIIIIIIIIIIIIIIIIIIIIIIIIIIIIIIIIIIIIIIIIIIIIIIIIIIIIIIIIIIIIIIIIIIIIIIIIIIIIIIIIIIIIIIIIIIIIIIIIIIIIIIIIIIIIIIIIIIIIIIIIIIIIIIIIIIIIIIIIIIIIIIIIIIIIIIIIIIIIIIIIIIIIIIIII
@R0000232
TATGGCGGCGATGTATTATTTTGTAAGTTTTATAAAATGGGGGGGGGGTATTTGAAAAGGGGGGTTTCGAGTTATTTTTTTTTTTTAGTTAGGTTTTCGGCGGAATGTGGGCGTAAGATTTAGAGGTTTATGTTGATTAGTAATTTTGAATTTAGATATTTGGGTTTAGTATAGATTTAATTTCGGGTAAAATATAGTGGGAAAAAAAATGTAATTATTATTAGTCGTTTTTTGACGTAGTTATTTTAATAGTGGAAAGAGAGGGTGTTAAAGGTAAATTTAGTCGGAGATTTTTAGATTATAGAGAAGGTTGCGGAATT
+
IIIIIIIIIIIIIIIIIIIIIIIIIIIIIIIIIIIIIIIIIIIIIIIIIIIIIIIIIIIIIIIIIIIIIIIIIIIIIIIIIIIIIIIIIIIIIIIIIIIIIIIIIIIIIIIIIIIIIIIIIIIIIIIIIIIIIIIIIIIIIIIIIIIIIIIIIIIIIIIIIIIIIIIIIIIIIIIIIIIIIIIIIIIIIIIIIIIIIIIIIIIIIIIIIIIIIIIIIIIIIIIIIIIIIIIIIIIIIIIIIIIIIIIIIIIIIIIIIIIIIIIIIIIIIIIIIIIIIIIIIIIIIIIIIIIIIIIIIIIIIIIIIIIIIIIIIIIIIIII
@R0000233
TATGGTGGTGATGTATTATTTTGTAAGTTTTATAAAATGGGGGGGGGGTATTTGAAAAGGGGGGTTTCGAGTTATTTTTTTTTTTTAGTTAGGTTTTTGGCGGAATGTGGGTGTAAGATTTAGAGGTTTATGTTGATTAGTAATTTTGAATTTAGATATTTGGGTTTAGTATAGATTTAATTTCGGGTAAAATATAGTGGGAAAAAAAATGTAATTATTATTAGTCGTTTTTTGATGTAGTTATTTTAATAGCGGAAAGAGAGGGTGTTAAAGGTAAATTTAGTTGGAGATTTTTAGATTATAGAGAAGGTTGCGGAATT
+
IIIIIIIIIIIIIIIIIIIIIIIIIIIIIIIIIIIIIIIIIIIIIIIIIIIIIIIIIIIIIIIIIIIIIIIIIIIIIIIIIIIIIIIIIIIIIIIIIIIIIIIIIIIIIIIIIIIIIIIIIIIIIIIIIIIIIIIIIIIIIIIIIIIIIIIIIIIIIIIIIIIIIIIIIIIIIIIIIIIIIIIIIIIIIIIIIIIIIIIIIIIIIIIIIIIIIIIIIIIIIIIIIIIIIIIIIIIIIIIIIIIIIIIIIIIIIIIIIIIIIIIIIIIIIIIIIIIIIIIIIIIIIIIIIIIIIIIIIIIIIIIIIIIIIIIIIIIIIIII
@R0000234
TATGGTGGTGATGTATTATTTTGTAAGTTTTATAAAATGGGGGGGGGGTATTTGAAAAGGGGGGTTTCGAGTTATTTTTTTTTTTTAGTTAGGTTTTCGGTGGAATGTGGGCGTAAGATTTAGAGGTTTATGTTGATTAGTAATTTTGAATTTAGATATTCGGGTTTAGTATAGATTTAATTTCGGGTAAAATATAGTGGGAAAAAAAATGTAATTATTATTAGTTGTTTTTTGATGTAGTTATTTTAATAGCGGAAAGAGAGGGCGTTAAAGGTAAATTTAGTTGGAGATTTTTAGATTATAGAGAAGGTTGTGGAATT
+
IIIIIIIIIIIIIIIIIIIIIIIIIIIIIIIIIIIIIIIIIIIIIIIIIIIIIIIIIIIIIIIIIIIIIIIIIIIIIIIIIIIIIIIIIIIIIIIIIIIIIIIIIIIIIIIIIIIIIIIIIIIIIIIIIIIIIIIIIIIIIIIIIIIIIIIIIIIIIIIIIIIIIIIIIIIIIIIIIIIIIIIIIIIIIIIIIIIIIIIIIIIIIIIIIIIIIIIIIIIIIIIIIIIIIIIIIIIIIIIIIIIIIIIIIIIIIIIIIIIIIIIIIIIIIIIIIIIIIIIIIIIIIIIIIIIIIIIIIIIIIIIIIIIIIIIIIIIIIIII
@R0000235
TATGGTGGTGATGTATTATTTCGTAAGTTTTATAAAATGGGGGGGGGGTATTTGAAAAGGGGGGTTTTGAGTTATTTTTTTTTTTTAGTTAGGTTTTTGGCGGAATGTGGGCGTAAGATTTAGAGGTTTATGTTGATTAGTAATTTTGAATTTAGATATTCGGGTTTAGTATAGATTTAATTTTGGGTAAAATATAGTGGGAAAAAAAATGTAATTATTATTAGTCGTTTTTTGATGTAGTTATTTTAATAGCGGAAAGAGAGGGCGTTAAAGGTAAATTTAGTCGGAGATTTTTAGATTATAGAGAAGGTTGTGGAATT
+
IIIIIIIIIIIIIIIIIIIIIIIIIIIIIIIIIIIIIIIIIIIIIIIIIIIIIIIIIIIIIIIIIIIIIIIIIIIIIIIIIIIIIIIIIIIIIIIIIIIIIIIIIIIIIIIIIIIIIIIIIIIIIIIIIIIIIIIIIIIIIIIIIIIIIIIIIIIIIIIIIIIIIIIIIIIIIIIIIIIIIIIIIIIIIIIIIIIIIIIIIIIIIIIIIIIIIIIIIIIIIIIIIIIIIIIIIIIIIIIIIIIIIIIIIIIIIIIIIIIIIIIIIIIIIIIIIIIIIIIIIIIIIIIIIIIIIIIIIIIIIIIIIIIIIIIIIIIIIIII
@R0000236
TATGGCGGTGATGTATTATTTTGTAAGTTTTATAAAATGGGGGGGGGGTATTTGAAAAGGGGGGTTTCGAGTTATTTTTTTTTTTTAGTTAGGTTTTTGGCGGAATGTGGGTGTAAGATTTAGAGGTTTATGTTGATTAGTAATTTTGAATTTAGATATTCGGGTTTAGTATAGATTTAATTTCGGGTAAAATATAGTGGGAAAAAAAATGTAATTATTATTAGTCGTTTTTTGATGTAGTTATTTTAATAGTGGAAAGAGAGGGTGTTAAAGGTAAATTTAGTTGGAGATTTTTAGATTATAGAGAAGGTTGCGGAATT
+
IIIIIIIIIIIIIIIIIIIIIIIIIIIIIIIIIIIIIIIIIIIIIIIIIIIIIIIIIIIIIIIIIIIIIIIIIIIIIIIIIIIIIIIIIIIIIIIIIIIIIIIIIIIIIIIIIIIIIIIIIIIIIIIIIIIIIIIIIIIIIIIIIIIIIIIIIIIIIIIIIIIIIIIIIIIIIIIIIIIIIIIIIIIIIIIIIIIIIIIIIIIIIIIIIIIIIIIIIIIIIIIIIIIIIIIIIIIIIIIIIIIIIIIIIIIIIIIIIIIIIIIIIIIIIIIIIIIIIIIIIIIIIIIIIIIIIIIIIIIIIIIIIIIIIIIIIIIIIIII
@R0000237
TATGGTGGTGATGTATTATTTCGTAAGTTTTATAAAATGGGGGGGGGGTATTTGAAAAGGGGGGTTTCGAGTTATTTTTTTTTTTTAGTTAGGTTTTCGGTGGAATGTGGGCGTAAGATTTAGAGGTTTATGTTGATTAGTAATTTTGAATTTAGATATTTGGGTTTAGTATAGATTTAATTTTGGGTAAAATATAGTGGGAAAAAAAATGTAATTATTATTAGTCGTTTTTTGACGTAGTTATTTTAATAGCGGAAAGAGAGGGTGTTAAAGGTAAATTTAGTTGGAGATTTTTAGATTATAGAGAAGGTTGTGGAATT
+
IIIIIIIIIIIIIIIIIIIIIIIIIIIIIIIIIIIIIIIIIIIIIIIIIIIIIIIIIIIIIIIIIIIIIIIIIIIIIIIIIIIIIIIIIIIIIIIIIIIIIIIIIIIIIIIIIIIIIIIIIIIIIIIIIIIIIIIIIIIIIIIIIIIIIIIIIIIIIIIIIIIIIIIIIIIIIIIIIIIIIIIIIIIIIIIIIIIIIIIIIIIIIIIIIIIIIIIIIIIIIIIIIIIIIIIIIIIIIIIIIIIIIIIIIIIIIIIIIIIIIIIIIIIIIIIIIIIIIIIIIIIIIIIIIIIIIIIIIIIIIIIIIIIIIIIIIIIIIIII
@R0000238
TATGGCGGTGATGTATTATTTTGTAAGTTTTATAAAATGGGGGGGGGGTATTTGAAAAGGGGGGTTTTGAGTTATTTTTTTTTTTTAGTTAGGTTTTCGGCGGAACGTGGGCGTAAGATTTAGAGGTTTATGTTGATTAGTAATTTTGAATTTAGATATTCGGGTTTAGTATAGATTTAATTTTGGGTAAAATATAGTGGGAAAAAAAATGTAATTATTATTAGTTGTTTTTTGACGTAGTTATTTTAATAGCGGAAAGAGAGGGTGTTAAAGGTAAATTTAGTTGGAGATTTTTAGATTATAGAGAAGGTTGTGGAATT
+
IIIIIIIIIIIIIIIIIIIIIIIIIIIIIIIIIIIIIIIIIIIIIIIIIIIIIIIIIIIIIIIIIIIIIIIIIIIIIIIIIIIIIIIIIIIIIIIIIIIIIIIIIIIIIIIIIIIIIIIIIIIIIIIIIIIIIIIIIIIIIIIIIIIIIIIIIIIIIIIIIIIIIIIIIIIIIIIIIIIIIIIIIIIIIIIIIIIIIIIIIIIIIIIIIIIIIIIIIIIIIIIIIIIIIIIIIIIIIIIIIIIIIIIIIIIIIIIIIIIIIIIIIIIIIIIIIIIIIIIIIIIIIIIIIIIIIIIIIIIIIIIIIIIIIIIIIIIIIIII
@R0000239
TATGGTGGTGATGTATTATTTTGTAAGTTTTATAAAATGGGGGGGGGGTATTTGAAAAGGGGGGTTTCGAGTTATTTTTTTTTTTTAGTTAGGTTTTTGGTGGAATGTGGGCGTAAGATTTAGAGGTTTATGTTGATTAGTAATTTTGAATTTAGATATTCGGGTTTAGTATAGATTTAATTTTGGGTAAAATATAGTGGGAAAAAAAATGTAATTATTATTAGTTGTTTTTTGACGTAGTTATTTTAATAGTGGAAAGAGAGGGTGTTAAAGGTAAATTTAGTCGGAGATTTTTAGATTATAGAGAAGGTTGCGGAATT
+
IIIIIIIIIIIIIIIIIIIIIIIIIIIIIIIIIIIIIIIIIIIIIIIIIIIIIIIIIIIIIIIIIIIIIIIIIIIIIIIIIIIIIIIIIIIIIIIIIIIIIIIIIIIIIIIIIIIIIIIIIIIIIIIIIIIIIIIIIIIIIIIIIIIIIIIIIIIIIIIIIIIIIIIIIIIIIIIIIIIIIIIIIIIIIIIIIIIIIIIIIIIIIIIIIIIIIIIIIIIIIIIIIIIIIIIIIIIIIIIIIIIIIIIIIIIIIIIIIIIIIIIIIIIIIIIIIIIIIIIIIIIIIIIIIIIIIIIIIIIIIIIIIIIIIIIIIIIIIIII
@R0000240
TATGGCGGCGATGTATTATTTCGTAAGTTTTATAAAATGGGGGGGGGGTATTTGAAAAGGGGGGTTTCGAGTTATTTTTTTTTTTTAGTTAGGTTTTTGGTGGAACGTGGGCGTAAGATTTAGAGGTTTATGTTGATTAGTAATTTTGAATTTAGATATTTGGGTTTAGTATAGATTTAATTTTGGGTAAAATATAGTGGGAAAAAAAATGTAATTATTATTAGTTGTTTTTTGACGTAGTTATTTTAATAGCGGAAAGAGAGGGTGTTAAAGGTAAATTTAGTCGGAGATTTTTAGATTATAGAGAAGGTTGCGGAATT
+
IIIIIIIIIIIIIIIIIIIIIIIIIIIIIIIIIIIIIIIIIIIIIIIIIIIIIIIIIIIIIIIIIIIIIIIIIIIIIIIIIIIIIIIIIIIIIIIIIIIIIIIIIIIIIIIIIIIIIIIIIIIIIIIIIIIIIIIIIIIIIIIIIIIIIIIIIIIIIIIIIIIIIIIIIIIIIIIIIIIIIIIIIIIIIIIIIIIIIIIIIIIIIIIIIIIIIIIIIIIIIIIIIIIIIIIIIIIIIIIIIIIIIIIIIIIIIIIIIIIIIIIIIIIIIIIIIIIIIIIIIIIIIIIIIIIIIIIIIIIIIIIIIIIIIIIIIIIIIIII
@R0000241
TATGGCGGTGATGTATTATTTCGTAAGTTTTATAAAATGGGGGGGGGGTATTTGAAAAGGGGGGTTTTGAGTTATTTTTTTTTTTTAGTTAGGTTTTCGGTGGAATGTGGGCGTAAGATTTAGAGGTTTATGTTGATTAGTAATTTTGAATTTAGATATTTGGGTTTAGTATAGATTTAATTTCGGGTAAAATATAGTGGGAAAAAAAATGTAATTATTATTAGTTGTTTTTTGATGTAGTTATTTTAATAGTGGAAAGAGAGGGCGTTAAAGGTAAATTTAGTTGGAGATTTTTAGATTATAGAGAAGGTTGCGGAATT
+
IIIIIIIIIIIIIIIIIIIIIIIIIIIIIIIIIIIIIIIIIIIIIIIIIIIIIIIIIIIIIIIIIIIIIIIIIIIIIIIIIIIIIIIIIIIIIIIIIIIIIIIIIIIIIIIIIIIIIIIIIIIIIIIIIIIIIIIIIIIIIIIIIIIIIIIIIIIIIIIIIIIIIIIIIIIIIIIIIIIIIIIIIIIIIIIIIIIIIIIIIIIIIIIIIIIIIIIIIIIIIIIIIIIIIIIIIIIIIIIIIIIIIIIIIIIIIIIIIIIIIIIIIIIIIIIIIIIIIIIIIIIIIIIIIIIIIIIIIIIIIIIIIIIIIIIIIIIIIIII
@R0000242
TATGGTGGTGATGTATTATTTTGTAAGTTTTATAAAATGGGGGGGGGGTATTTGAAAAGGGGGGTTTCGAGTTATTTTTTTTTTTTAGTTAGGTTTTCGGCGGAACGTGGGTGTAAGATTTAGAGGTTTATGTTGATTAGTAATTTTGAATTTAGATATTCGGGTTTAGTATAGATTTAATTTCGGGTAAAATATAGTGGGAAAAAAAATGTAATTATTATTAGTCGTTTTTTGATGTAGTTATTTTAATAGCGGAAAGAGAGGGTGTTAAAGGTAAATTTAGTCGGAGATTTTTAGATTATAGAGAAGGTTGCGGAATT
+
IIIIIIIIIIIIIIIIIIIIIIIIIIIIIIIIIIIIIIIIIIIIIIIIIIIIIIIIIIIIIIIIIIIIIIIIIIIIIIIIIIIIIIIIIIIIIIIIIIIIIIIIIIIIIIIIIIIIIIIIIIIIIIIIIIIIIIIIIIIIIIIIIIIIIIIIIIIIIIIIIIIIIIIIIIIIIIIIIIIIIIIIIIIIIIIIIIIIIIIIIIIIIIIIIIIIIIIIIIIIIIIIIIIIIIIIIIIIIIIIIIIIIIIIIIIIIIIIIIIIIIIIIIIIIIIIIIIIIIIIIIIIIIIIIIIIIIIIIIIIIIIIIIIIIIIIIIIIIIII
@R0000243
TATGGTGGCGATGTATTATTTCGTAAGTTTTATAAAATGGGGGGGGGGTATTTGAAAAGGGGGGTTTTGAGTTATTTTTTTTTTTTAGTTAGGTTTTCGGTGGAATGTGGGTGTAAGATTTAGAGGTTTATGTTGATTAGTAATTTTGAATTTAGATATTTGGGTTTAGTATAGATTTAATTTTGGGTAAAATATAGTGGGAAAAAAAATGTAATTATTATTAGTTGTTTTTTGACGTAGTTATTTTAATAGCGGAAAGAGAGGGTGTTAAAGGTAAATTTAGTCGGAGATTTTTAGATTATAGAGAAGGTTGTGGAATT
+
IIIIIIIIIIIIIIIIIIIIIIIIIIIIIIIIIIIIIIIIIIIIIIIIIIIIIIIIIIIIIIIIIIIIIIIIIIIIIIIIIIIIIIIIIIIIIIIIIIIIIIIIIIIIIIIIIIIIIIIIIIIIIIIIIIIIIIIIIIIIIIIIIIIIIIIIIIIIIIIIIIIIIIIIIIIIIIIIIIIIIIIIIIIIIIIIIIIIIIIIIIIIIIIIIIIIIIIIIIIIIIIIIIIIIIIIIIIIIIIIIIIIIIIIIIIIIIIIIIIIIIIIIIIIIIIIIIIIIIIIIIIIIIIIIIIIIIIIIIIIIIIIIIIIIIIIIIIIIIII
@R0000244
TATGGTGGCGATGTATTATTTTGTAAGTTTTATAAAATGGGGGGGGGGTATTTGAAAAGGGGGGTTTTGAGTTATTTTTTTTTTTTAGTTAGGTTTTTGGTGGAACGTGGGTGTAAGATTTAGAGGTTTATGTTGATTAGTAATTTTGAATTTAGATATTCGGGTTTAGTATAGATTTAATTTCGGGTAAAATATAGTGGGAAAAAAAATGTAATTATTATTAGTCGTTTTTTGACGTAGTTATTTTAATAGCGGAAAGAGAGGGCGTTAAAGGTAAATTTAGTCGGAGATTTTTAGATTATAGAGAAGGTTGCGGAATT
+
IIIIIIIIIIIIIIIIIIIIIIIIIIIIIIIIIIIIIIIIIIIIIIIIIIIIIIIIIIIIIIIIIIIIIIIIIIIIIIIIIIIIIIIIIIIIIIIIIIIIIIIIIIIIIIIIIIIIIIIIIIIIIIIIIIIIIIIIIIIIIIIIIIIIIIIIIIIIIIIIIIIIIIIIIIIIIIIIIIIIIIIIIIIIIIIIIIIIIIIIIIIIIIIIIIIIIIIIIIIIIIIIIIIIIIIIIIIIIIIIIIIIIIIIIIIIIIIIIIIIIIIIIIIIIIIIIIIIIIIIIIIIIIIIIIIIIIIIIIIIIIIIIIIIIIIIIIIIIIII
@R0000245
TATGGTGGCGATGTATTATTTCGTAAGTTTTATAAAATGGGGGGGGGGTATTTGAAAAGGGGGGTTTCGAGTTATTTTTTTTTTTTAGTTAGGTTTTCGGCGGAATGTGGGTGTAAGATTTAGAGGTTTATGTTGATTAGTAATTTTGAATTTAGATATTTGGGTTTAGTATAGATTTAATTTCGGGTAAAATATAGTGGGAAAAAAAATGTAATTATTATTAGTTGTTTTTTGATGTAGTTATTTTAATAGCGGAAAGAGAGGGCGTTAAAGGTAAATTTAGTCGGAGATTTTTAGATTATAGAGAAGGTTGCGGAATT
+
IIIIIIIIIIIIIIIIIIIIIIIIIIIIIIIIIIIIIIIIIIIIIIIIIIIIIIIIIIIIIIIIIIIIIIIIIIIIIIIIIIIIIIIIIIIIIIIIIIIIIIIIIIIIIIIIIIIIIIIIIIIIIIIIIIIIIIIIIIIIIIIIIIIIIIIIIIIIIIIIIIIIIIIIIIIIIIIIIIIIIIIIIIIIIIIIIIIIIIIIIIIIIIIIIIIIIIIIIIIIIIIIIIIIIIIIIIIIIIIIIIIIIIIIIIIIIIIIIIIIIIIIIIIIIIIIIIIIIIIIIIIIIIIIIIIIIIIIIIIIIIIIIIIIIIIIIIIIIIII
@R0000246
TATGGTGGTGATGTATTATTTTGTAAGTTTTATAAAATGGGGGGGGGGTATTTGAAAAGGGGGGTTTTGAGTTATTTTTTTTTTTTAGTTAGGTTTTCGGCGGAACGTGGGTGTAAGATTTAGAGGTTTATGTTGATTAGTAATTTTGAATTTAGATATTTGGGTTTAGTATAGATTTAATTTTGGGTAAAATATAGTGGGAAAAAAAATGTAATTATTATTAGTTGTTTTTTGACGTAGTTATTTTAATAGCGGAAAGAGAGGGTGTTAAAGGTAAATTTAGTTGGAGATTTTTAGATTATAGAGAAGGTTGTGGAATT
+
IIIIIIIIIIIIIIIIIIIIIIIIIIIIIIIIIIIIIIIIIIIIIIIIIIIIIIIIIIIIIIIIIIIIIIIIIIIIIIIIIIIIIIIIIIIIIIIIIIIIIIIIIIIIIIIIIIIIIIIIIIIIIIIIIIIIIIIIIIIIIIIIIIIIIIIIIIIIIIIIIIIIIIIIIIIIIIIIIIIIIIIIIIIIIIIIIIIIIIIIIIIIIIIIIIIIIIIIIIIIIIIIIIIIIIIIIIIIIIIIIIIIIIIIIIIIIIIIIIIIIIIIIIIIIIIIIIIIIIIIIIIIIIIIIIIIIIIIIIIIIIIIIIIIIIIIIIIIIIII
@R0000247
TATGGCGGTGATGTATTATTTCGTAAGTTTTATAAAATGGGGGGGGGGTATTTGAAAAGGGGGGTTTTGAGTTATTTTTTTTTTTTAGTTAGGTTTTTGGTGGAATGTGGGTGTAAGATTTAGAGGTTTATGTTGATTAGTAATTTTGAATTTAGATATTTGGGTTTAGTATAGATTTAATTTCGGGTAAAATATAGTGGGAAAAAAAATGTAATTATTATTAGTTGTTTTTTGATGTAGTTATTTTAATAGCGGAAAGAGAGGGCGTTAAAGGTAAATTTAGTTGGAGATTTTTAGATTATAGAGAAGGTTGCGGAATT
+
IIIIIIIIIIIIIIIIIIIIIIIIIIIIIIIIIIIIIIIIIIIIIIIIIIIIIIIIIIIIIIIIIIIIIIIIIIIIIIIIIIIIIIIIIIIIIIIIIIIIIIIIIIIIIIIIIIIIIIIIIIIIIIIIIIIIIIIIIIIIIIIIIIIIIIIIIIIIIIIIIIIIIIIIIIIIIIIIIIIIIIIIIIIIIIIIIIIIIIIIIIIIIIIIIIIIIIIIIIIIIIIIIIIIIIIIIIIIIIIIIIIIIIIIIIIIIIIIIIIIIIIIIIIIIIIIIIIIIIIIIIIIIIIIIIIIIIIIIIIIIIIIIIIIIIIIIIIIIIII
@R0000248
TATGGCGGTGATGTATTATTTTGTAAGTTTTATAAAATGGGGGGGGGGTATTTGAAAAGGGGGGTTTTGAGTTATTTTTTTTTTTTAGTTAGGTTTTCGGTGGAACGTGGGCGTAAGATTTAGAGGTTTATGTTGATTAGTAATTTTGAATTTAGATATTTGGGTTTAGTATAGATTTAATTTTGGGTAAAATATAGTGGGAAAAAAAATGTAATTATTATTAGTCGTTTTTTGATGTAGTTATTTTAATAGCGGAAAGAGAGGGTGTTAAAGGTAAATTTAGTCGGAGATTTTTAGATTATAGAGAAGGTTGCGGAATT
+
IIIIIIIIIIIIIIIIIIIIIIIIIIIIIIIIIIIIIIIIIIIIIIIIIIIIIIIIIIIIIIIIIIIIIIIIIIIIIIIIIIIIIIIIIIIIIIIIIIIIIIIIIIIIIIIIIIIIIIIIIIIIIIIIIIIIIIIIIIIIIIIIIIIIIIIIIIIIIIIIIIIIIIIIIIIIIIIIIIIIIIIIIIIIIIIIIIIIIIIIIIIIIIIIIIIIIIIIIIIIIIIIIIIIIIIIIIIIIIIIIIIIIIIIIIIIIIIIIIIIIIIIIIIIIIIIIIIIIIIIIIIIIIIIIIIIIIIIIIIIIIIIIIIIIIIIIIIIIIII
@R0000249
TATGGTGGCGATGTATTATTTCGTAAGTTTTATAAAATGGGGGGGGGGTATTTGAAAAGGGGGGTTTCGAGTTATTTTTTTTTTTTAGTTAGGTTTTCGGCGGAACGTGGGTGTAAGATTTAGAGGTTTATGTTGATTAGTAATTTTGAATTTAGATATTCGGGTTTAGTATAGATTTAATTTCGGGTAAAATATAGTGGGAAAAAAAATGTAATTATTATTAGTTGTTTTTTGATGTAGTTATTTTAATAGCGGAAAGAGAGGGCGTTAAAGGTAAATTTAGTTGGAGATTTTTAGATTATAGAGAAGGTTGTGGAATT
+
IIIIIIIIIIIIIIIIIIIIIIIIIIIIIIIIIIIIIIIIIIIIIIIIIIIIIIIIIIIIIIIIIIIIIIIIIIIIIIIIIIIIIIIIIIIIIIIIIIIIIIIIIIIIIIIIIIIIIIIIIIIIIIIIIIIIIIIIIIIIIIIIIIIIIIIIIIIIIIIIIIIIIIIIIIIIIIIIIIIIIIIIIIIIIIIIIIIIIIIIIIIIIIIIIIIIIIIIIIIIIIIIIIIIIIIIIIIIIIIIIIIIIIIIIIIIIIIIIIIIIIIIIIIIIIIIIIIIIIIIIIIIIIIIIIIIIIIIIIIIIIIIIIIIIIIIIIIIIIII
@R0000250
TATGGTGGTGATGTATTATTTCGTAAGTTTTATAAAATGGGGGGGGGGTATTTGAAAAGGGGGGTTTCGAGTTATTTTTTTTTTTTAGTTAGGTTTTTGGTGGAACGTGGGCGTAAGATTTAGAGGTTTATGTTGATTAGTAATTTTGAATTTAGATATTTGGGTTTAGTATAGATTTAATTTTGGGTAAAATATAGTGGGAAAAAAAATGTAATTATTATTAGTTGTTTTTTGACGTAGTTATTTTAATAGTGGAAAGAGAGGGTGTTAAAGGTAAATTTAGTTGGAGATTTTTAGATTATAGAGAAGGTTGTGGAATT
+
IIIIIIIIIIIIIIIIIIIIIIIIIIIIIIIIIIIIIIIIIIIIIIIIIIIIIIIIIIIIIIIIIIIIIIIIIIIIIIIIIIIIIIIIIIIIIIIIIIIIIIIIIIIIIIIIIIIIIIIIIIIIIIIIIIIIIIIIIIIIIIIIIIIIIIIIIIIIIIIIIIIIIIIIIIIIIIIIIIIIIIIIIIIIIIIIIIIIIIIIIIIIIIIIIIIIIIIIIIIIIIIIIIIIIIIIIIIIIIIIIIIIIIIIIIIIIIIIIIIIIIIIIIIIIIIIIIIIIIIIIIIIIIIIIIIIIIIIIIIIIIIIIIIIIIIIIIIIIIII
@R0000251
TATGGCGGTGATGTATTATTTTGTAAGTTTTATAAAATGGGGGGGGGGTATTTGAAAAGGGGGGTTTCGAGTTATTTTTTTTTTTTAGTTAGGTTTTTGGTGGAACGTGGGCGTAAGATTTAGAGGTTTATGTTGATTAGTAATTTTGAATTTAGATATTTGGGTTTAGTATAGATTTAATTTTGGGTAAAATATAGTGGGAAAAAAAATGTAATTATTATTAGTCGTTTTTTGACGTAGTTATTTTAATAGTGGAAAGAGAGGGTGTTAAAGGTAAATTTAGTTGGAGATTTTTAGATTATAGAGAAGGTTGCGGAATT
+
IIIIIIIIIIIIIIIIIIIIIIIIIIIIIIIIIIIIIIIIIIIIIIIIIIIIIIIIIIIIIIIIIIIIIIIIIIIIIIIIIIIIIIIIIIIIIIIIIIIIIIIIIIIIIIIIIIIIIIIIIIIIIIIIIIIIIIIIIIIIIIIIIIIIIIIIIIIIIIIIIIIIIIIIIIIIIIIIIIIIIIIIIIIIIIIIIIIIIIIIIIIIIIIIIIIIIIIIIIIIIIIIIIIIIIIIIIIIIIIIIIIIIIIIIIIIIIIIIIIIIIIIIIIIIIIIIIIIIIIIIIIIIIIIIIIIIIIIIIIIIIIIIIIIIIIIIIIIIIII
@R0000252
TATGGCGGCGATGTATTATTTTGTAAGTTTTATAAAATGGGGGGGGGGTATTTGAAAAGGGGGGTTTTGAGTTATTTTTTTTTTTTAGTTAGGTTTTTGGCGGAACGTGGGTGTAAGATTTAGAGGTTTATGTTGATTAGTAATTTTGAATTTAGATATTTGGGTTTAGTATAGATTTAATTTCGGGTAAAATATAGTGGGAAAAAAAATGTAATTATTATTAGTTGTTTTTTGACGTAGTTATTTTAATAGTGGAAAGAGAGGGCGTTAAAGGTAAATTTAGTTGGAGATTTTTAGATTATAGAGAAGGTTGCGGAATT
+
IIIIIIIIIIIIIIIIIIIIIIIIIIIIIIIIIIIIIIIIIIIIIIIIIIIIIIIIIIIIIIIIIIIIIIIIIIIIIIIIIIIIIIIIIIIIIIIIIIIIIIIIIIIIIIIIIIIIIIIIIIIIIIIIIIIIIIIIIIIIIIIIIIIIIIIIIIIIIIIIIIIIIIIIIIIIIIIIIIIIIIIIIIIIIIIIIIIIIIIIIIIIIIIIIIIIIIIIIIIIIIIIIIIIIIIIIIIIIIIIIIIIIIIIIIIIIIIIIIIIIIIIIIIIIIIIIIIIIIIIIIIIIIIIIIIIIIIIIIIIIIIIIIIIIIIIIIIIIIII
@R0000253
TATGGCGGCGATGTATTATTTCGTAAGTTTTATAAAATGGGGGGGGGGTATTTGAAAAGGGGGGTTTCGAGTTATTTTTTTTTTTTAGTTAGGTTTTTGGTGGAATGTGGGCGTAAGATTTAGAGGTTTATGTTGATTAGTAATTTTGAATTTAGATATTCGGGTTTAGTATAGATTTAATTTCGGGTAAAATATAGTGGGAAAAAAAATGTAATTATTATTAGTCGTTTTTTGACGTAGTTATTTTAATAGTGGAAAGAGAGGGCGTTAAAGGTAAATTTAGTCGGAGATTTTTAGATTATAGAGAAGGTTGCGGAATT
+
IIIIIIIIIIIIIIIIIIIIIIIIIIIIIIIIIIIIIIIIIIIIIIIIIIIIIIIIIIIIIIIIIIIIIIIIIIIIIIIIIIIIIIIIIIIIIIIIIIIIIIIIIIIIIIIIIIIIIIIIIIIIIIIIIIIIIIIIIIIIIIIIIIIIIIIIIIIIIIIIIIIIIIIIIIIIIIIIIIIIIIIIIIIIIIIIIIIIIIIIIIIIIIIIIIIIIIIIIIIIIIIIIIIIIIIIIIIIIIIIIIIIIIIIIIIIIIIIIIIIIIIIIIIIIIIIIIIIIIIIIIIIIIIIIIIIIIIIIIIIIIIIIIIIIIIIIIIIIIII
@R0000254
TATGGTGGCGATGTATTATTTCGTAAGTTTTATAAAATGGGGGGGGGGTATTTGAAAAGGGGGGTTTTGAGTTATTTTTTTTTTTTAGTTAGGTTTTTGGTGGAACGTGGGTGTAAGATTTAGAGGTTTATGTTGATTAGTAATTTTGAATTTAGATATTTGGGTTTAGTATAGATTTAATTTTGGGTAAAATATAGTGGGAAAAAAAATGTAATTATTATTAGTCGTTTTTTGATGTAGTTATTTTAATAGCGGAAAGAGAGGGTGTTAAAGGTAAATTTAGTCGGAGATTTTTAGATTATAGAGAAGGTTGCGGAATT
+
IIIIIIIIIIIIIIIIIIIIIIIIIIIIIIIIIIIIIIIIIIIIIIIIIIIIIIIIIIIIIIIIIIIIIIIIIIIIIIIIIIIIIIIIIIIIIIIIIIIIIIIIIIIIIIIIIIIIIIIIIIIIIIIIIIIIIIIIIIIIIIIIIIIIIIIIIIIIIIIIIIIIIIIIIIIIIIIIIIIIIIIIIIIIIIIIIIIIIIIIIIIIIIIIIIIIIIIIIIIIIIIIIIIIIIIIIIIIIIIIIIIIIIIIIIIIIIIIIIIIIIIIIIIIIIIIIIIIIIIIIIIIIIIIIIIIIIIIIIIIIIIIIIIIIIIIIIIIIIII
@R0000255
TATGGTGGCGATGTATTATTTTGTAAGTTTTATAAAATGGGGGGGGGGTATTTGAAAAGGGGGGTTTTGAGTTATTTTTTTTTTTTAGTTAGGTTTTTGGCGGAACGTGGGCGTAAGATTTAGAGGTTTATGTTGATTAGTAATTTTGAATTTAGATATTTGGGTTTAGTATAGATTTAATTTCGGGTAAAATATAGTGGGAAAAAAAATGTAATTATTATTAGTCGTTTTTTGACGTAGTTATTTTAATAGCGGAAAGAGAGGGCGTTAAAGGTAAATTTAGTCGGAGATTTTTAGATTATAGAGAAGGTTGTGGAATT
+
IIIIIIIIIIIIIIIIIIIIIIIIIIIIIIIIIIIIIIIIIIIIIIIIIIIIIIIIIIIIIIIIIIIIIIIIIIIIIIIIIIIIIIIIIIIIIIIIIIIIIIIIIIIIIIIIIIIIIIIIIIIIIIIIIIIIIIIIIIIIIIIIIIIIIIIIIIIIIIIIIIIIIIIIIIIIIIIIIIIIIIIIIIIIIIIIIIIIIIIIIIIIIIIIIIIIIIIIIIIIIIIIIIIIIIIIIIIIIIIIIIIIIIIIIIIIIIIIIIIIIIIIIIIIIIIIIIIIIIIIIIIIIIIIIIIIIIIIIIIIIIIIIIIIIIIIIIIIIIII
@R0000256
TATGGCGGTGATGTATTATTTTGTAAGTTTTATAAAATGGGGGGGGGGTATTTGAAAAGGGGGGTTTCGAGTTATTTTTTTTTTTTAGTTAGGTTTTTGGTGGAACGTGGGCGTAAGATTTAGAGGTTTATGTTGATTAGTAATTTTGAATTTAGATATTTGGGTTTAGTATAGATTTAATTTTGGGTAAAATATAGTGGGAAAAAAAATGTAATTATTATTAGTCGTTTTTTGACGTAGTTATTTTAATAGCGGAAAGAGAGGGTGTTAAAGGTAAATTTAGTCGGAGATTTTTAGATTATAGAGAAGGTTGTGGAATT
+
IIIIIIIIIIIIIIIIIIIIIIIIIIIIIIIIIIIIIIIIIIIIIIIIIIIIIIIIIIIIIIIIIIIIIIIIIIIIIIIIIIIIIIIIIIIIIIIIIIIIIIIIIIIIIIIIIIIIIIIIIIIIIIIIIIIIIIIIIIIIIIIIIIIIIIIIIIIIIIIIIIIIIIIIIIIIIIIIIIIIIIIIIIIIIIIIIIIIIIIIIIIIIIIIIIIIIIIIIIIIIIIIIIIIIIIIIIIIIIIIIIIIIIIIIIIIIIIIIIIIIIIIIIIIIIIIIIIIIIIIIIIIIIIIIIIIIIIIIIIIIIIIIIIIIIIIIIIIIIII
@R0000257
TATGGTGGTGATGTATTATTTCGTAAGTTTTATAAAATGGGGGGGGGGTATTTGAAAAGGGGGGTTTCGAGTTATTTTTTTTTTTTAGTTAGGTTTTTGGCGGAATGTGGGCGTAAGATTTAGAGGTTTATGTTGATTAGTAATTTTGAATTTAGATATTCGGGTTTAGTATAGATTTAATTTTGGGTAAAATATAGTGGGAAAAAAAATGTAATTATTATTAGTCGTTTTTTGATGTAGTTATTTTAATAGTGGAAAGAGAGGGCGTTAAAGGTAAATTTAGTTGGAGATTTTTAGATTATAGAGAAGGTTGCGGAATT
+
IIIIIIIIIIIIIIIIIIIIIIIIIIIIIIIIIIIIIIIIIIIIIIIIIIIIIIIIIIIIIIIIIIIIIIIIIIIIIIIIIIIIIIIIIIIIIIIIIIIIIIIIIIIIIIIIIIIIIIIIIIIIIIIIIIIIIIIIIIIIIIIIIIIIIIIIIIIIIIIIIIIIIIIIIIIIIIIIIIIIIIIIIIIIIIIIIIIIIIIIIIIIIIIIIIIIIIIIIIIIIIIIIIIIIIIIIIIIIIIIIIIIIIIIIIIIIIIIIIIIIIIIIIIIIIIIIIIIIIIIIIIIIIIIIIIIIIIIIIIIIIIIIIIIIIIIIIIIIIII
@R0000258
TATGGCGGCGATGTATTATTTCGTAAGTTTTATAAAATGGGGGGGGGGTATTTGAAAAGGGGGGTTTCGAGTTATTTTTTTTTTTTAGTTAGGTTTTCGGCGGAATGTGGGTGTAAGATTTAGAGGTTTATGTTGATTAGTAATTTTGAATTTAGATATTCGGGTTTAGTATAGATTTAATTTCGGGTAAAATATAGTGGGAAAAAAAATGTAATTATTATTAGTCGTTTTTTGACGTAGTTATTTTAATAGCGGAAAGAGAGGGCGTTAAAGGTAAATTTAGTCGGAGATTTTTAGATTATAGAGAAGGTTGTGGAATT
+
IIIIIIIIIIIIIIIIIIIIIIIIIIIIIIIIIIIIIIIIIIIIIIIIIIIIIIIIIIIIIIIIIIIIIIIIIIIIIIIIIIIIIIIIIIIIIIIIIIIIIIIIIIIIIIIIIIIIIIIIIIIIIIIIIIIIIIIIIIIIIIIIIIIIIIIIIIIIIIIIIIIIIIIIIIIIIIIIIIIIIIIIIIIIIIIIIIIIIIIIIIIIIIIIIIIIIIIIIIIIIIIIIIIIIIIIIIIIIIIIIIIIIIIIIIIIIIIIIIIIIIIIIIIIIIIIIIIIIIIIIIIIIIIIIIIIIIIIIIIIIIIIIIIIIIIIIIIIIIII
@R0000259
TATGGCGGCGATGTATTATTTTGTAAGTTTTATAAAATGGGGGGGGGGTATTTGAAAAGGGGGGTTTTGAGTTATTTTTTTTTTTTAGTTAGGTTTTCGGCGGAACGTGGGTGTAAGATTTAGAGGTTTATGTTGATTAGTAATTTTGAATTTAGATATTCGGGTTTAGTATAGATTTAATTTTGGGTAAAATATAGTGGGAAAAAAAATGTAATTATTATTAGTCGTTTTTTGATGTAGTTATTTTAATAGCGGAAAGAGAGGGTGTTAAAGGTAAATTTAGTCGGAGATTTTTAGATTATAGAGAAGGTTGCGGAATT
+
IIIIIIIIIIIIIIIIIIIIIIIIIIIIIIIIIIIIIIIIIIIIIIIIIIIIIIIIIIIIIIIIIIIIIIIIIIIIIIIIIIIIIIIIIIIIIIIIIIIIIIIIIIIIIIIIIIIIIIIIIIIIIIIIIIIIIIIIIIIIIIIIIIIIIIIIIIIIIIIIIIIIIIIIIIIIIIIIIIIIIIIIIIIIIIIIIIIIIIIIIIIIIIIIIIIIIIIIIIIIIIIIIIIIIIIIIIIIIIIIIIIIIIIIIIIIIIIIIIIIIIIIIIIIIIIIIIIIIIIIIIIIIIIIIIIIIIIIIIIIIIIIIIIIIIIIIIIIIIII
@R0000260
TATGGCGGCGATGTATTATTTCGTAAGTTTTATAAAATGGGGGGGGGGTATTTGAAAAGGGGGGTTTCGAGTTATTTTTTTTTTTTAGTTAGGTTTTCGGTGGAATGTGGGCGTAAGATTTAGAGGTTTATGTTGATTAGTAATTTTGAATTTAGATATTTGGGTTTAGTATAGATTTAATTTCGGGTAAAATATAGTGGGAAAAAAAATGTAATTATTATTAGTTGTTTTTTGACGTAGTTATTTTAATAGCGGAAAGAGAGGGTGTTAAAGGTAAATTTAGTCGGAGATTTTTAGATTATAGAGAAGGTTGTGGAATT
+
IIIIIIIIIIIIIIIIIIIIIIIIIIIIIIIIIIIIIIIIIIIIIIIIIIIIIIIIIIIIIIIIIIIIIIIIIIIIIIIIIIIIIIIIIIIIIIIIIIIIIIIIIIIIIIIIIIIIIIIIIIIIIIIIIIIIIIIIIIIIIIIIIIIIIIIIIIIIIIIIIIIIIIIIIIIIIIIIIIIIIIIIIIIIIIIIIIIIIIIIIIIIIIIIIIIIIIIIIIIIIIIIIIIIIIIIIIIIIIIIIIIIIIIIIIIIIIIIIIIIIIIIIIIIIIIIIIIIIIIIIIIIIIIIIIIIIIIIIIIIIIIIIIIIIIIIIIIIIIII
@R0000261
TATGGCGGCGATGTATTATTTTGTAAGTTTTATAAAATGGGGGGGGGGTATTTGAAAAGGGGGGTTTCGAGTTATTTTTTTTTTTTAGTTAGGTTTTTGGTGGAATGTGGGCGTAAGATTTAGAGGTTTATGTTGATTAGTAATTTTGAATTTAGATATTCGGGTTTAGTATAGATTTAATTTCGGGTAAAATATAGTGGGAAAAAAAATGTAATTATTATTAGTTGTTTTTTGACGTAGTTATTTTAATAGTGGAAAGAGAGGGCGTTAAAGGTAAATTTAGTTGGAGATTTTTAGATTATAGAGAAGGTTGTGGAATT
+
IIIIIIIIIIIIIIIIIIIIIIIIIIIIIIIIIIIIIIIIIIIIIIIIIIIIIIIIIIIIIIIIIIIIIIIIIIIIIIIIIIIIIIIIIIIIIIIIIIIIIIIIIIIIIIIIIIIIIIIIIIIIIIIIIIIIIIIIIIIIIIIIIIIIIIIIIIIIIIIIIIIIIIIIIIIIIIIIIIIIIIIIIIIIIIIIIIIIIIIIIIIIIIIIIIIIIIIIIIIIIIIIIIIIIIIIIIIIIIIIIIIIIIIIIIIIIIIIIIIIIIIIIIIIIIIIIIIIIIIIIIIIIIIIIIIIIIIIIIIIIIIIIIIIIIIIIIIIIIII
@R0000262
TATGGCGGTGATGTATTATTTCGTAAGTTTTATAAAATGGGGGGGGGGTATTTGAAAAGGGGGGTTTTGAGTTATTTTTTTTTTTTAGTTAGGTTTTTGGCGGAACGTGGGTGTAAGATTTAGAGGTTTATGTTGATTAGTAATTTTGAATTTAGATATTTGGGTTTAGTATAGATTTAATTTTGGGTAAAATATAGTGGGAAAAAAAATGTAATTATTATTAGTTGTTTTTTGATGTAGTTATTTTAATAGTGGAAAGAGAGGGCGTTAAAGGTAAATTTAGTCGGAGATTTTTAGATTATAGAGAAGGTTGCGGAATT
+
IIIIIIIIIIIIIIIIIIIIIIIIIIIIIIIIIIIIIIIIIIIIIIIIIIIIIIIIIIIIIIIIIIIIIIIIIIIIIIIIIIIIIIIIIIIIIIIIIIIIIIIIIIIIIIIIIIIIIIIIIIIIIIIIIIIIIIIIIIIIIIIIIIIIIIIIIIIIIIIIIIIIIIIIIIIIIIIIIIIIIIIIIIIIIIIIIIIIIIIIIIIIIIIIIIIIIIIIIIIIIIIIIIIIIIIIIIIIIIIIIIIIIIIIIIIIIIIIIIIIIIIIIIIIIIIIIIIIIIIIIIIIIIIIIIIIIIIIIIIIIIIIIIIIIIIIIIIIIIII
@R0000263
TATGGTGGTGATGTATTATTTTGTAAGTTTTATAAAATGGGGGGGGGGTATTTGAAAAGGGGGGTTTCGAGTTATTTTTTTTTTTTAGTTAGGTTTTTGGTGGAATGTGGGCGTAAGATTTAGAGGTTTATGTTGATTAGTAATTTTGAATTTAGATATTCGGGTTTAGTATAGATTTAATTTTGGGTAAAATATAGTGGGAAAAAAAATGTAATTATTATTAGTTGTTTTTTGACGTAGTTATTTTAATAGTGGAAAGAGAGGGTGTTAAAGGTAAATTTAGTCGGAGATTTTTAGATTATAGAGAAGGTTGCGGAATT
+
IIIIIIIIIIIIIIIIIIIIIIIIIIIIIIIIIIIIIIIIIIIIIIIIIIIIIIIIIIIIIIIIIIIIIIIIIIIIIIIIIIIIIIIIIIIIIIIIIIIIIIIIIIIIIIIIIIIIIIIIIIIIIIIIIIIIIIIIIIIIIIIIIIIIIIIIIIIIIIIIIIIIIIIIIIIIIIIIIIIIIIIIIIIIIIIIIIIIIIIIIIIIIIIIIIIIIIIIIIIIIIIIIIIIIIIIIIIIIIIIIIIIIIIIIIIIIIIIIIIIIIIIIIIIIIIIIIIIIIIIIIIIIIIIIIIIIIIIIIIIIIIIIIIIIIIIIIIIIIII
@R0000264
TATGGTGGTGATGTATTATTTCGTAAGTTTTATAAAATGGGGGGGGGGTATTTGAAAAGGGGGGTTTCGAGTTATTTTTTTTTTTTAGTTAGGTTTTCGGCGGAATGTGGGTGTAAGATTTAGAGGTTTATGTTGATTAGTAATTTTGAATTTAGATATTTGGGTTTAGTATAGATTTAATTTTGGGTAAAATATAGTGGGAAAAAAAATGTAATTATTATTAGTTGTTTTTTGACGTAGTTATTTTAATAGTGGAAAGAGAGGGTGTTAAAGGTAAATTTAGTTGGAGATTTTTAGATTATAGAGAAGGTTGTGGAATT
+
IIIIIIIIIIIIIIIIIIIIIIIIIIIIIIIIIIIIIIIIIIIIIIIIIIIIIIIIIIIIIIIIIIIIIIIIIIIIIIIIIIIIIIIIIIIIIIIIIIIIIIIIIIIIIIIIIIIIIIIIIIIIIIIIIIIIIIIIIIIIIIIIIIIIIIIIIIIIIIIIIIIIIIIIIIIIIIIIIIIIIIIIIIIIIIIIIIIIIIIIIIIIIIIIIIIIIIIIIIIIIIIIIIIIIIIIIIIIIIIIIIIIIIIIIIIIIIIIIIIIIIIIIIIIIIIIIIIIIIIIIIIIIIIIIIIIIIIIIIIIIIIIIIIIIIIIIIIIIIII
@R0000265
TATGGTGGCGATGTATTATTTTGTAAGTTTTATAAAATGGGGGGGGGGTATTTGAAAAGGGGGGTTTTGAGTTATTTTTTTTTTTTAGTTAGGTTTTCGGCGGAACGTGGGTGTAAGATTTAGAGGTTTATGTTGATTAGTAATTTTGAATTTAGATATTTGGGTTTAGTATAGATTTAATTTCGGGTAAAATATAGTGGGAAAAAAAATGTAATTATTATTAGTTGTTTTTTGACGTAGTTATTTTAATAGTGGAAAGAGAGGGCGTTAAAGGTAAATTTAGTCGGAGATTTTTAGATTATAGAGAAGGTTGTGGAATT
+
IIIIIIIIIIIIIIIIIIIIIIIIIIIIIIIIIIIIIIIIIIIIIIIIIIIIIIIIIIIIIIIIIIIIIIIIIIIIIIIIIIIIIIIIIIIIIIIIIIIIIIIIIIIIIIIIIIIIIIIIIIIIIIIIIIIIIIIIIIIIIIIIIIIIIIIIIIIIIIIIIIIIIIIIIIIIIIIIIIIIIIIIIIIIIIIIIIIIIIIIIIIIIIIIIIIIIIIIIIIIIIIIIIIIIIIIIIIIIIIIIIIIIIIIIIIIIIIIIIIIIIIIIIIIIIIIIIIIIIIIIIIIIIIIIIIIIIIIIIIIIIIIIIIIIIIIIIIIIIII
@R0000266
TATGGTGGTGATGTATTATTTCGTAAGTTTTATAAAATGGGGGGGGGGTATTTGAAAAGGGGGGTTTTGAGTTATTTTTTTTTTTTAGTTAGGTTTTCGGTGGAATGTGGGCGTAAGATTTAGAGGTTTATGTTGATTAGTAATTTTGAATTTAGATATTTGGGTTTAGTATAGATTTAATTTCGGGTAAAATATAGTGGGAAAAAAAATGTAATTATTATTAGTTGTTTTTTGACGTAGTTATTTTAATAGCGGAAAGAGAGGGTGTTAAAGGTAAATTTAGTTGGAGATTTTTAGATTATAGAGAAGGTTGCGGAATT
+
IIIIIIIIIIIIIIIIIIIIIIIIIIIIIIIIIIIIIIIIIIIIIIIIIIIIIIIIIIIIIIIIIIIIIIIIIIIIIIIIIIIIIIIIIIIIIIIIIIIIIIIIIIIIIIIIIIIIIIIIIIIIIIIIIIIIIIIIIIIIIIIIIIIIIIIIIIIIIIIIIIIIIIIIIIIIIIIIIIIIIIIIIIIIIIIIIIIIIIIIIIIIIIIIIIIIIIIIIIIIIIIIIIIIIIIIIIIIIIIIIIIIIIIIIIIIIIIIIIIIIIIIIIIIIIIIIIIIIIIIIIIIIIIIIIIIIIIIIIIIIIIIIIIIIIIIIIIIIIII
@R0000267
TATGGCGGTGATGTATTATTTCGTAAGTTTTATAAAATGGGGGGGGGGTATTTGAAAAGGGGGGTTTTGAGTTATTTTTTTTTTTTAGTTAGGTTTTCGGCGGAACGTGGGTGTAAGATTTAGAGGTTTATGTTGATTAGTAATTTTGAATTTAGATATTCGGGTTTAGTATAGATTTAATTTCGGGTAAAATATAGTGGGAAAAAAAATGTAATTATTATTAGTCGTTTTTTGATGTAGTTATTTTAATAGCGGAAAGAGAGGGCGTTAAAGGTAAATTTAGTTGGAGATTTTTAGATTATAGAGAAGGTTGCGGAATT
+
IIIIIIIIIIIIIIIIIIIIIIIIIIIIIIIIIIIIIIIIIIIIIIIIIIIIIIIIIIIIIIIIIIIIIIIIIIIIIIIIIIIIIIIIIIIIIIIIIIIIIIIIIIIIIIIIIIIIIIIIIIIIIIIIIIIIIIIIIIIIIIIIIIIIIIIIIIIIIIIIIIIIIIIIIIIIIIIIIIIIIIIIIIIIIIIIIIIIIIIIIIIIIIIIIIIIIIIIIIIIIIIIIIIIIIIIIIIIIIIIIIIIIIIIIIIIIIIIIIIIIIIIIIIIIIIIIIIIIIIIIIIIIIIIIIIIIIIIIIIIIIIIIIIIIIIIIIIIIIII
@R0000268
TATGGCGGCGATGTATTATTTCGTAAGTTTTATAAAATGGGGGGGGGGTATTTGAAAAGGGGGGTTTCGAGTTATTTTTTTTTTTTAGTTAGGTTTTCGGTGGAATGTGGGCGTAAGATTTAGAGGTTTATGTTGATTAGTAATTTTGAATTTAGATATTTGGGTTTAGTATAGATTTAATTTCGGGTAAAATATAGTGGGAAAAAAAATGTAATTATTATTAGTCGTTTTTTGACGTAGTTATTTTAATAGCGGAAAGAGAGGGTGTTAAAGGTAAATTTAGTCGGAGATTTTTAGATTATAGAGAAGGTTGCGGAATT
+
IIIIIIIIIIIIIIIIIIIIIIIIIIIIIIIIIIIIIIIIIIIIIIIIIIIIIIIIIIIIIIIIIIIIIIIIIIIIIIIIIIIIIIIIIIIIIIIIIIIIIIIIIIIIIIIIIIIIIIIIIIIIIIIIIIIIIIIIIIIIIIIIIIIIIIIIIIIIIIIIIIIIIIIIIIIIIIIIIIIIIIIIIIIIIIIIIIIIIIIIIIIIIIIIIIIIIIIIIIIIIIIIIIIIIIIIIIIIIIIIIIIIIIIIIIIIIIIIIIIIIIIIIIIIIIIIIIIIIIIIIIIIIIIIIIIIIIIIIIIIIIIIIIIIIIIIIIIIIIII
@R0000269
TATGGTGGCGATGTATTATTTTGTAAGTTTTATAAAATGGGGGGGGGGTATTTGAAAAGGGGGGTTTCGAGTTATTTTTTTTTTTTAGTTAGGTTTTCGGCGGAACGTGGGTGTAAGATTTAGAGGTTTATGTTGATTAGTAATTTTGAATTTAGATATTCGGGTTTAGTATAGATTTAATTTCGGGTAAAATATAGTGGGAAAAAAAATGTAATTATTATTAGTTGTTTTTTGATGTAGTTATTTTAATAGCGGAAAGAGAGGGTGTTAAAGGTAAATTTAGTTGGAGATTTTTAGATTATAGAGAAGGTTGCGGAATT
+
IIIIIIIIIIIIIIIIIIIIIIIIIIIIIIIIIIIIIIIIIIIIIIIIIIIIIIIIIIIIIIIIIIIIIIIIIIIIIIIIIIIIIIIIIIIIIIIIIIIIIIIIIIIIIIIIIIIIIIIIIIIIIIIIIIIIIIIIIIIIIIIIIIIIIIIIIIIIIIIIIIIIIIIIIIIIIIIIIIIIIIIIIIIIIIIIIIIIIIIIIIIIIIIIIIIIIIIIIIIIIIIIIIIIIIIIIIIIIIIIIIIIIIIIIIIIIIIIIIIIIIIIIIIIIIIIIIIIIIIIIIIIIIIIIIIIIIIIIIIIIIIIIIIIIIIIIIIIIIII
@R0000270
TATGGTGGCGATGTATTATTTCGTAAGTTTTATAAAATGGGGGGGGGGTATTTGAAAAGGGGGGTTTTGAGTTATTTTTTTTTTTTAGTTAGGTTTTCGGCGGAACGTGGGTGTAAGATTTAGAGGTTTATGTTGATTAGTAATTTTGAATTTAGATATTCGGGTTTAGTATAGATTTAATTTCGGGTAAAATATAGTGGGAAAAAAAATGTAATTATTATTAGTCGTTTTTTGACGTAGTTATTTTAATAGCGGAAAGAGAGGGCGTTAAAGGTAAATTTAGTTGGAGATTTTTAGATTATAGAGAAGGTTGCGGAATT
+
IIIIIIIIIIIIIIIIIIIIIIIIIIIIIIIIIIIIIIIIIIIIIIIIIIIIIIIIIIIIIIIIIIIIIIIIIIIIIIIIIIIIIIIIIIIIIIIIIIIIIIIIIIIIIIIIIIIIIIIIIIIIIIIIIIIIIIIIIIIIIIIIIIIIIIIIIIIIIIIIIIIIIIIIIIIIIIIIIIIIIIIIIIIIIIIIIIIIIIIIIIIIIIIIIIIIIIIIIIIIIIIIIIIIIIIIIIIIIIIIIIIIIIIIIIIIIIIIIIIIIIIIIIIIIIIIIIIIIIIIIIIIIIIIIIIIIIIIIIIIIIIIIIIIIIIIIIIIIIII
@R0000271
TATGGCGGCGATGTATTATTTTGTAAGTTTTATAAAATGGGGGGGGGGTATTTGAAAAGGGGGGTTTTGAGTTATTTTTTTTTTTTAGTTAGGTTTTCGGCGGAACGTGGGCGTAAGATTTAGAGGTTTATGTTGATTAGTAATTTTGAATTTAGATATTTGGGTTTAGTATAGATTTAATTTTGGGTAAAATATAGTGGGAAAAAAAATGTAATTATTATTAGTTGTTTTTTGACGTAGTTATTTTAATAGCGGAAAGAGAGGGCGTTAAAGGTAAATTTAGTTGGAGATTTTTAGATTATAGAGAAGGTTGCGGAATT
+
IIIIIIIIIIIIIIIIIIIIIIIIIIIIIIIIIIIIIIIIIIIIIIIIIIIIIIIIIIIIIIIIIIIIIIIIIIIIIIIIIIIIIIIIIIIIIIIIIIIIIIIIIIIIIIIIIIIIIIIIIIIIIIIIIIIIIIIIIIIIIIIIIIIIIIIIIIIIIIIIIIIIIIIIIIIIIIIIIIIIIIIIIIIIIIIIIIIIIIIIIIIIIIIIIIIIIIIIIIIIIIIIIIIIIIIIIIIIIIIIIIIIIIIIIIIIIIIIIIIIIIIIIIIIIIIIIIIIIIIIIIIIIIIIIIIIIIIIIIIIIIIIIIIIIIIIIIIIIIII
@R0000272
TATGGTGGCGATGTATTATTTTGTAAGTTTTATAAAATGGGGGGGGGGTATTTGAAAAGGGGGGTTTTGAGTTATTTTTTTTTTTTAGTTAGGTTTTTGGTGGAATGTGGGTGTAAGATTTAGAGGTTTATGTTGATTAGTAATTTTGAATTTAGATATTCGGGTTTAGTATAGATTTAATTTCGGGTAAAATATAGTGGGAAAAAAAATGTAATTATTATTAGTCGTTTTTTGATGTAGTTATTTTAATAGTGGAAAGAGAGGGCGTTAAAGGTAAATTTAGTTGGAGATTTTTAGATTATAGAGAAGGTTGCGGAATT
+
IIIIIIIIIIIIIIIIIIIIIIIIIIIIIIIIIIIIIIIIIIIIIIIIIIIIIIIIIIIIIIIIIIIIIIIIIIIIIIIIIIIIIIIIIIIIIIIIIIIIIIIIIIIIIIIIIIIIIIIIIIIIIIIIIIIIIIIIIIIIIIIIIIIIIIIIIIIIIIIIIIIIIIIIIIIIIIIIIIIIIIIIIIIIIIIIIIIIIIIIIIIIIIIIIIIIIIIIIIIIIIIIIIIIIIIIIIIIIIIIIIIIIIIIIIIIIIIIIIIIIIIIIIIIIIIIIIIIIIIIIIIIIIIIIIIIIIIIIIIIIIIIIIIIIIIIIIIIIIII
@R0000273
TATGGTGGTGATGTATTATTTTGTAAGTTTTATAAAATGGGGGGGGGGTATTTGAAAAGGGGGGTTTTGAGTTATTTTTTTTTTTTAGTTAGGTTTTTGGCGGAATGTGGGTGTAAGATTTAGAGGTTTATGTTGATTAGTAATTTTGAATTTAGATATTCGGGTTTAGTATAGATTTAATTTTGGGTAAAATATAGTGGGAAAAAAAATGTAATTATTATTAGTCGTTTTTTGATGTAGTTATTTTAATAGCGGAAAGAGAGGGTGTTAAAGGTAAATTTAGTTGGAGATTTTTAGATTATAGAGAAGGTTGCGGAATT
+
IIIIIIIIIIIIIIIIIIIIIIIIIIIIIIIIIIIIIIIIIIIIIIIIIIIIIIIIIIIIIIIIIIIIIIIIIIIIIIIIIIIIIIIIIIIIIIIIIIIIIIIIIIIIIIIIIIIIIIIIIIIIIIIIIIIIIIIIIIIIIIIIIIIIIIIIIIIIIIIIIIIIIIIIIIIIIIIIIIIIIIIIIIIIIIIIIIIIIIIIIIIIIIIIIIIIIIIIIIIIIIIIIIIIIIIIIIIIIIIIIIIIIIIIIIIIIIIIIIIIIIIIIIIIIIIIIIIIIIIIIIIIIIIIIIIIIIIIIIIIIIIIIIIIIIIIIIIIIIII
@R0000274
TATGGCGGTGATGTATTATTTCGTAAGTTTTATAAAATGGGGGGGGGGTATTTGAAAAGGGGGGTTTTGAGTTATTTTTTTTTTTTAGTTAGGTTTTTGGCGGAATGTGGGTGTAAGATTTAGAGGTTTATGTTGATTAGTAATTTTGAATTTAGATATTTGGGTTTAGTATAGATTTAATTTCGGGTAAAATATAGTGGGAAAAAAAATGTAATTATTATTAGTTGTTTTTTGATGTAGTTATTTTAATAGTGGAAAGAGAGGGTGTTAAAGGTAAATTTAGTCGGAGATTTTTAGATTATAGAGAAGGTTGCGGAATT
+
IIIIIIIIIIIIIIIIIIIIIIIIIIIIIIIIIIIIIIIIIIIIIIIIIIIIIIIIIIIIIIIIIIIIIIIIIIIIIIIIIIIIIIIIIIIIIIIIIIIIIIIIIIIIIIIIIIIIIIIIIIIIIIIIIIIIIIIIIIIIIIIIIIIIIIIIIIIIIIIIIIIIIIIIIIIIIIIIIIIIIIIIIIIIIIIIIIIIIIIIIIIIIIIIIIIIIIIIIIIIIIIIIIIIIIIIIIIIIIIIIIIIIIIIIIIIIIIIIIIIIIIIIIIIIIIIIIIIIIIIIIIIIIIIIIIIIIIIIIIIIIIIIIIIIIIIIIIIIIII
@R0000275
TATGGCGGCGATGTATTATTTTGTAAGTTTTATAAAATGGGGGGGGGGTATTTGAAAAGGGGGGTTTTGAGTTATTTTTTTTTTTTAGTTAGGTTTTCGGTGGAACGTGGGCGTAAGATTTAGAGGTTTATGTTGATTAGTAATTTTGAATTTAGATATTTGGGTTTAGTATAGATTTAATTTCGGGTAAAATATAGTGGGAAAAAAAATGTAATTATTATTAGTCGTTTTTTGACGTAGTTATTTTAATAGCGGAAAGAGAGGGTGTTAAAGGTAAATTTAGTCGGAGATTTTTAGATTATAGAGAAGGTTGTGGAATT
+
IIIIIIIIIIIIIIIIIIIIIIIIIIIIIIIIIIIIIIIIIIIIIIIIIIIIIIIIIIIIIIIIIIIIIIIIIIIIIIIIIIIIIIIIIIIIIIIIIIIIIIIIIIIIIIIIIIIIIIIIIIIIIIIIIIIIIIIIIIIIIIIIIIIIIIIIIIIIIIIIIIIIIIIIIIIIIIIIIIIIIIIIIIIIIIIIIIIIIIIIIIIIIIIIIIIIIIIIIIIIIIIIIIIIIIIIIIIIIIIIIIIIIIIIIIIIIIIIIIIIIIIIIIIIIIIIIIIIIIIIIIIIIIIIIIIIIIIIIIIIIIIIIIIIIIIIIIIIIIII
@R0000276
TATGGTGGTGATGTATTATTTCGTAAGTTTTATAAAATGGGGGGGGGGTATTTGAAAAGGGGGGTTTTGAGTTATTTTTTTTTTTTAGTTAGGTTTTTGGTGGAATGTGGGTGTAAGATTTAGAGGTTTATGTTGATTAGTAATTTTGAATTTAGATATTCGGGTTTAGTATAGATTTAATTTTGGGTAAAATATAGTGGGAAAAAAAATGTAATTATTATTAGTTGTTTTTTGACGTAGTTATTTTAATAGCGGAAAGAGAGGGCGTTAAAGGTAAATTTAGTTGGAGATTTTTAGATTATAGAGAAGGTTGTGGAATT
+
IIIIIIIIIIIIIIIIIIIIIIIIIIIIIIIIIIIIIIIIIIIIIIIIIIIIIIIIIIIIIIIIIIIIIIIIIIIIIIIIIIIIIIIIIIIIIIIIIIIIIIIIIIIIIIIIIIIIIIIIIIIIIIIIIIIIIIIIIIIIIIIIIIIIIIIIIIIIIIIIIIIIIIIIIIIIIIIIIIIIIIIIIIIIIIIIIIIIIIIIIIIIIIIIIIIIIIIIIIIIIIIIIIIIIIIIIIIIIIIIIIIIIIIIIIIIIIIIIIIIIIIIIIIIIIIIIIIIIIIIIIIIIIIIIIIIIIIIIIIIIIIIIIIIIIIIIIIIIIII
@R0000277
TATGGCGGCGATGTATTATTTCGTAAGTTTTATAAAATGGGGGGGGGGTATTTGAAAAGGGGGGTTTTGAGTTATTTTTTTTTTTTAGTTAGGTTTTCGGCGGAATGTGGGTGTAAGATTTAGAGGTTTATGTTGATTAGTAATTTTGAATTTAGATATTCGGGTTTAGTATAGATTTAATTTCGGGTAAAATATAGTGGGAAAAAAAATGTAATTATTATTAGTCGTTTTTTGATGTAGTTATTTTAATAGTGGAAAGAGAGGGTGTTAAAGGTAAATTTAGTTGGAGATTTTTAGATTATAGAGAAGGTTGCGGAATT
+
IIIIIIIIIIIIIIIIIIIIIIIIIIIIIIIIIIIIIIIIIIIIIIIIIIIIIIIIIIIIIIIIIIIIIIIIIIIIIIIIIIIIIIIIIIIIIIIIIIIIIIIIIIIIIIIIIIIIIIIIIIIIIIIIIIIIIIIIIIIIIIIIIIIIIIIIIIIIIIIIIIIIIIIIIIIIIIIIIIIIIIIIIIIIIIIIIIIIIIIIIIIIIIIIIIIIIIIIIIIIIIIIIIIIIIIIIIIIIIIIIIIIIIIIIIIIIIIIIIIIIIIIIIIIIIIIIIIIIIIIIIIIIIIIIIIIIIIIIIIIIIIIIIIIIIIIIIIIIIII
@R0000278
TATGGTGGCGATGTATTATTTCGTAAGTTTTATAAAATGGGGGGGGGGTATTTGAAAAGGGGGGTTTTGAGTTATTTTTTTTTTTTAGTTAGGTTTTCGGTGGAACGTGGGTGTAAGATTTAGAGGTTTATGTTGATTAGTAATTTTGAATTTAGATATTCGGGTTTAGTATAGATTTAATTTTGGGTAAAATATAGTGGGAAAAAAAATGTAATTATTATTAGTCGTTTTTTGATGTAGTTATTTTAATAGTGGAAAGAGAGGGTGTTAAAGGTAAATTTAGTTGGAGATTTTTAGATTATAGAGAAGGTTGTGGAATT
+
IIIIIIIIIIIIIIIIIIIIIIIIIIIIIIIIIIIIIIIIIIIIIIIIIIIIIIIIIIIIIIIIIIIIIIIIIIIIIIIIIIIIIIIIIIIIIIIIIIIIIIIIIIIIIIIIIIIIIIIIIIIIIIIIIIIIIIIIIIIIIIIIIIIIIIIIIIIIIIIIIIIIIIIIIIIIIIIIIIIIIIIIIIIIIIIIIIIIIIIIIIIIIIIIIIIIIIIIIIIIIIIIIIIIIIIIIIIIIIIIIIIIIIIIIIIIIIIIIIIIIIIIIIIIIIIIIIIIIIIIIIIIIIIIIIIIIIIIIIIIIIIIIIIIIIIIIIIIIIII
@R0000279
TATGGCGGCGATGTATTATTTCGTAAGTTTTATAAAATGGGGGGGGGGTATTTGAAAAGGGGGGTTTCGAGTTATTTTTTTTTTTTAGTTAGGTTTTTGGTGGAACGTGGGCGTAAGATTTAGAGGTTTATGTTGATTAGTAATTTTGAATTTAGATATTTGGGTTTAGTATAGATTTAATTTTGGGTAAAATATAGTGGGAAAAAAAATGTAATTATTATTAGTCGTTTTTTGATGTAGTTATTTTAATAGCGGAAAGAGAGGGTGTTAAAGGTAAATTTAGTTGGAGATTTTTAGATTATAGAGAAGGTTGTGGAATT
+
IIIIIIIIIIIIIIIIIIIIIIIIIIIIIIIIIIIIIIIIIIIIIIIIIIIIIIIIIIIIIIIIIIIIIIIIIIIIIIIIIIIIIIIIIIIIIIIIIIIIIIIIIIIIIIIIIIIIIIIIIIIIIIIIIIIIIIIIIIIIIIIIIIIIIIIIIIIIIIIIIIIIIIIIIIIIIIIIIIIIIIIIIIIIIIIIIIIIIIIIIIIIIIIIIIIIIIIIIIIIIIIIIIIIIIIIIIIIIIIIIIIIIIIIIIIIIIIIIIIIIIIIIIIIIIIIIIIIIIIIIIIIIIIIIIIIIIIIIIIIIIIIIIIIIIIIIIIIIIII
@R0000280
TATGGCGGTGATGTATTATTTTGTAAGTTTTATAAAATGGGGGGGGGGTATTTGAAAAGGGGGGTTTTGAGTTATTTTTTTTTTTTAGTTAGGTTTTCGGCGGAACGTGGGTGTAAGATTTAGAGGTTTATGTTGATTAGTAATTTTGAATTTAGATATTCGGGTTTAGTATAGATTTAATTTTGGGTAAAATATAGTGGGAAAAAAAATGTAATTATTATTAGTTGTTTTTTGATGTAGTTATTTTAATAGTGGAAAGAGAGGGCGTTAAAGGTAAATTTAGTTGGAGATTTTTAGATTATAGAGAAGGTTGCGGAATT
+
IIIIIIIIIIIIIIIIIIIIIIIIIIIIIIIIIIIIIIIIIIIIIIIIIIIIIIIIIIIIIIIIIIIIIIIIIIIIIIIIIIIIIIIIIIIIIIIIIIIIIIIIIIIIIIIIIIIIIIIIIIIIIIIIIIIIIIIIIIIIIIIIIIIIIIIIIIIIIIIIIIIIIIIIIIIIIIIIIIIIIIIIIIIIIIIIIIIIIIIIIIIIIIIIIIIIIIIIIIIIIIIIIIIIIIIIIIIIIIIIIIIIIIIIIIIIIIIIIIIIIIIIIIIIIIIIIIIIIIIIIIIIIIIIIIIIIIIIIIIIIIIIIIIIIIIIIIIIIIII
@R0000281
TATGGCGGCGATGTATTATTTCGTAAGTTTTATAAAATGGGGGGGGGGTATTTGAAAAGGGGGGTTTCGAGTTATTTTTTTTTTTTAGTTAGGTTTTTGGTGGAACGTGGGCGTAAGATTTAGAGGTTTATGTTGATTAGTAATTTTGAATTTAGATATTTGGGTTTAGTATAGATTTAATTTTGGGTAAAATATAGTGGGAAAAAAAATGTAATTATTATTAGTTGTTTTTTGACGTAGTTATTTTAATAGCGGAAAGAGAGGGTGTTAAAGGTAAATTTAGTCGGAGATTTTTAGATTATAGAGAAGGTTGCGGAATT
+
IIIIIIIIIIIIIIIIIIIIIIIIIIIIIIIIIIIIIIIIIIIIIIIIIIIIIIIIIIIIIIIIIIIIIIIIIIIIIIIIIIIIIIIIIIIIIIIIIIIIIIIIIIIIIIIIIIIIIIIIIIIIIIIIIIIIIIIIIIIIIIIIIIIIIIIIIIIIIIIIIIIIIIIIIIIIIIIIIIIIIIIIIIIIIIIIIIIIIIIIIIIIIIIIIIIIIIIIIIIIIIIIIIIIIIIIIIIIIIIIIIIIIIIIIIIIIIIIIIIIIIIIIIIIIIIIIIIIIIIIIIIIIIIIIIIIIIIIIIIIIIIIIIIIIIIIIIIIIIII
@R0000282
TATGGCGGCGATGTATTATTTTGTAAGTTTTATAAAATGGGGGGGGGGTATTTGAAAAGGGGGGTTTTGAGTTATTTTTTTTTTTTAGTTAGGTTTTCGGCGGAACGTGGGTGTAAGATTTAGAGGTTTATGTTGATTAGTAATTTTGAATTTAGATATTTGGGTTTAGTATAGATTTAATTTCGGGTAAAATATAGTGGGAAAAAAAATGTAATTATTATTAGTTGTTTTTTGACGTAGTTATTTTAATAGTGGAAAGAGAGGGTGTTAAAGGTAAATTTAGTCGGAGATTTTTAGATTATAGAGAAGGTTGCGGAATT
+
IIIIIIIIIIIIIIIIIIIIIIIIIIIIIIIIIIIIIIIIIIIIIIIIIIIIIIIIIIIIIIIIIIIIIIIIIIIIIIIIIIIIIIIIIIIIIIIIIIIIIIIIIIIIIIIIIIIIIIIIIIIIIIIIIIIIIIIIIIIIIIIIIIIIIIIIIIIIIIIIIIIIIIIIIIIIIIIIIIIIIIIIIIIIIIIIIIIIIIIIIIIIIIIIIIIIIIIIIIIIIIIIIIIIIIIIIIIIIIIIIIIIIIIIIIIIIIIIIIIIIIIIIIIIIIIIIIIIIIIIIIIIIIIIIIIIIIIIIIIIIIIIIIIIIIIIIIIIIIII
@R0000283
TATGGCGGTGATGTATTATTTCGTAAGTTTTATAAAATGGGGGGGGGGTATTTGAAAAGGGGGGTTTTGAGTTATTTTTTTTTTTTAGTTAGGTTTTCGGTGGAACGTGGGCGTAAGATTTAGAGGTTTATGTTGATTAGTAATTTTGAATTTAGATATTCGGGTTTAGTATAGATTTAATTTCGGGTAAAATATAGTGGGAAAAAAAATGTAATTATTATTAGTCGTTTTTTGATGTAGTTATTTTAATAGTGGAAAGAGAGGGCGTTAAAGGTAAATTTAGTCGGAGATTTTTAGATTATAGAGAAGGTTGCGGAATT
+
IIIIIIIIIIIIIIIIIIIIIIIIIIIIIIIIIIIIIIIIIIIIIIIIIIIIIIIIIIIIIIIIIIIIIIIIIIIIIIIIIIIIIIIIIIIIIIIIIIIIIIIIIIIIIIIIIIIIIIIIIIIIIIIIIIIIIIIIIIIIIIIIIIIIIIIIIIIIIIIIIIIIIIIIIIIIIIIIIIIIIIIIIIIIIIIIIIIIIIIIIIIIIIIIIIIIIIIIIIIIIIIIIIIIIIIIIIIIIIIIIIIIIIIIIIIIIIIIIIIIIIIIIIIIIIIIIIIIIIIIIIIIIIIIIIIIIIIIIIIIIIIIIIIIIIIIIIIIIIII
@R0000284
TATGGTGGCGATGTATTATTTTGTAAGTTTTATAAAATGGGGGGGGGGTATTTGAAAAGGGGGGTTTTGAGTTATTTTTTTTTTTTAGTTAGGTTTTCGGCGGAATGTGGGCGTAAGATTTAGAGGTTTATGTTGATTAGTAATTTTGAATTTAGATATTCGGGTTTAGTATAGATTTAATTTCGGGTAAAATATAGTGGGAAAAAAAATGTAATTATTATTAGTCGTTTTTTGATGTAGTTATTTTAATAGTGGAAAGAGAGGGCGTTAAAGGTAAATTTAGTCGGAGATTTTTAGATTATAGAGAAGGTTGCGGAATT
+
IIIIIIIIIIIIIIIIIIIIIIIIIIIIIIIIIIIIIIIIIIIIIIIIIIIIIIIIIIIIIIIIIIIIIIIIIIIIIIIIIIIIIIIIIIIIIIIIIIIIIIIIIIIIIIIIIIIIIIIIIIIIIIIIIIIIIIIIIIIIIIIIIIIIIIIIIIIIIIIIIIIIIIIIIIIIIIIIIIIIIIIIIIIIIIIIIIIIIIIIIIIIIIIIIIIIIIIIIIIIIIIIIIIIIIIIIIIIIIIIIIIIIIIIIIIIIIIIIIIIIIIIIIIIIIIIIIIIIIIIIIIIIIIIIIIIIIIIIIIIIIIIIIIIIIIIIIIIIIII
@R0000285
TATGGTGGCGATGTATTATTTCGTAAGTTTTATAAAATGGGGGGGGGGTATTTGAAAAGGGGGGTTTTGAGTTATTTTTTTTTTTTAGTTAGGTTTTTGGTGGAATGTGGGCGTAAGATTTAGAGGTTTATGTTGATTAGTAATTTTGAATTTAGATATTTGGGTTTAGTATAGATTTAATTTCGGGTAAAATATAGTGGGAAAAAAAATGTAATTATTATTAGTCGTTTTTTGATGTAGTTATTTTAATAGTGGAAAGAGAGGGCGTTAAAGGTAAATTTAGTTGGAGATTTTTAGATTATAGAGAAGGTTGTGGAATT
+
IIIIIIIIIIIIIIIIIIIIIIIIIIIIIIIIIIIIIIIIIIIIIIIIIIIIIIIIIIIIIIIIIIIIIIIIIIIIIIIIIIIIIIIIIIIIIIIIIIIIIIIIIIIIIIIIIIIIIIIIIIIIIIIIIIIIIIIIIIIIIIIIIIIIIIIIIIIIIIIIIIIIIIIIIIIIIIIIIIIIIIIIIIIIIIIIIIIIIIIIIIIIIIIIIIIIIIIIIIIIIIIIIIIIIIIIIIIIIIIIIIIIIIIIIIIIIIIIIIIIIIIIIIIIIIIIIIIIIIIIIIIIIIIIIIIIIIIIIIIIIIIIIIIIIIIIIIIIIIII
@R0000286
TATGGTGGCGATGTATTATTTTGTAAGTTTTATAAAATGGGGGGGGGGTATTTGAAAAGGGGGGTTTCGAGTTATTTTTTTTTTTTAGTTAGGTTTTTGGTGGAACGTGGGCGTAAGATTTAGAGGTTTATGTTGATTAGTAATTTTGAATTTAGATATTCGGGTTTAGTATAGATTTAATTTCGGGTAAAATATAGTGGGAAAAAAAATGTAATTATTATTAGTCGTTTTTTGACGTAGTTATTTTAATAGTGGAAAGAGAGGGTGTTAAAGGTAAATTTAGTCGGAGATTTTTAGATTATAGAGAAGGTTGTGGAATT
+
IIIIIIIIIIIIIIIIIIIIIIIIIIIIIIIIIIIIIIIIIIIIIIIIIIIIIIIIIIIIIIIIIIIIIIIIIIIIIIIIIIIIIIIIIIIIIIIIIIIIIIIIIIIIIIIIIIIIIIIIIIIIIIIIIIIIIIIIIIIIIIIIIIIIIIIIIIIIIIIIIIIIIIIIIIIIIIIIIIIIIIIIIIIIIIIIIIIIIIIIIIIIIIIIIIIIIIIIIIIIIIIIIIIIIIIIIIIIIIIIIIIIIIIIIIIIIIIIIIIIIIIIIIIIIIIIIIIIIIIIIIIIIIIIIIIIIIIIIIIIIIIIIIIIIIIIIIIIIIII
@R0000287
TATGGCGGTGATGTATTATTTCGTAAGTTTTATAAAATGGGGGGGGGGTATTTGAAAAGGGGGGTTTCGAGTTATTTTTTTTTTTTAGTTAGGTTTTTGGTGGAATGTGGGCGTAAGATTTAGAGGTTTATGTTGATTAGTAATTTTGAATTTAGATATTCGGGTTTAGTATAGATTTAATTTCGGGTAAAATATAGTGGGAAAAAAAATGTAATTATTATTAGTTGTTTTTTGATGTAGTTATTTTAATAGTGGAAAGAGAGGGTGTTAAAGGTAAATTTAGTTGGAGATTTTTAGATTATAGAGAAGGTTGTGGAATT
+
IIIIIIIIIIIIIIIIIIIIIIIIIIIIIIIIIIIIIIIIIIIIIIIIIIIIIIIIIIIIIIIIIIIIIIIIIIIIIIIIIIIIIIIIIIIIIIIIIIIIIIIIIIIIIIIIIIIIIIIIIIIIIIIIIIIIIIIIIIIIIIIIIIIIIIIIIIIIIIIIIIIIIIIIIIIIIIIIIIIIIIIIIIIIIIIIIIIIIIIIIIIIIIIIIIIIIIIIIIIIIIIIIIIIIIIIIIIIIIIIIIIIIIIIIIIIIIIIIIIIIIIIIIIIIIIIIIIIIIIIIIIIIIIIIIIIIIIIIIIIIIIIIIIIIIIIIIIIIIII
@R0000288
TATGGCGGTGATGTATTATTTTGTAAGTTTTATAAAATGGGGGGGGGGTATTTGAAAAGGGGGGTTTTGAGTTATTTTTTTTTTTTAGTTAGGTTTTCGGCGGAATGTGGGTGTAAGATTTAGAGGTTTATGTTGATTAGTAATTTTGAATTTAGATATTCGGGTTTAGTATAGATTTAATTTCGGGTAAAATATAGTGGGAAAAAAAATGTAATTATTATTAGTTGTTTTTTGATGTAGTTATTTTAATAGTGGAAAGAGAGGGCGTTAAAGGTAAATTTAGTTGGAGATTTTTAGATTATAGAGAAGGTTGTGGAATT
+
IIIIIIIIIIIIIIIIIIIIIIIIIIIIIIIIIIIIIIIIIIIIIIIIIIIIIIIIIIIIIIIIIIIIIIIIIIIIIIIIIIIIIIIIIIIIIIIIIIIIIIIIIIIIIIIIIIIIIIIIIIIIIIIIIIIIIIIIIIIIIIIIIIIIIIIIIIIIIIIIIIIIIIIIIIIIIIIIIIIIIIIIIIIIIIIIIIIIIIIIIIIIIIIIIIIIIIIIIIIIIIIIIIIIIIIIIIIIIIIIIIIIIIIIIIIIIIIIIIIIIIIIIIIIIIIIIIIIIIIIIIIIIIIIIIIIIIIIIIIIIIIIIIIIIIIIIIIIIIII
@R0000289
TATGGCGGTGATGTATTATTTTGTAAGTTTTATAAAATGGGGGGGGGGTATTTGAAAAGGGGGGTTTCGAGTTATTTTTTTTTTTTAGTTAGGTTTTCGGTGGAACGTGGGCGTAAGATTTAGAGGTTTATGTTGATTAGTAATTTTGAATTTAGATATTCGGGTTTAGTATAGATTTAATTTCGGGTAAAATATAGTGGGAAAAAAAATGTAATTATTATTAGTTGTTTTTTGATGTAGTTATTTTAATAGTGGAAAGAGAGGGCGTTAAAGGTAAATTTAGTCGGAGATTTTTAGATTATAGAGAAGGTTGTGGAATT
+
IIIIIIIIIIIIIIIIIIIIIIIIIIIIIIIIIIIIIIIIIIIIIIIIIIIIIIIIIIIIIIIIIIIIIIIIIIIIIIIIIIIIIIIIIIIIIIIIIIIIIIIIIIIIIIIIIIIIIIIIIIIIIIIIIIIIIIIIIIIIIIIIIIIIIIIIIIIIIIIIIIIIIIIIIIIIIIIIIIIIIIIIIIIIIIIIIIIIIIIIIIIIIIIIIIIIIIIIIIIIIIIIIIIIIIIIIIIIIIIIIIIIIIIIIIIIIIIIIIIIIIIIIIIIIIIIIIIIIIIIIIIIIIIIIIIIIIIIIIIIIIIIIIIIIIIIIIIIIIII
@R0000290
TATGGCGGTGATGTATTATTTCGTAAGTTTTATAAAATGGGGGGGGGGTATTTGAAAAGGGGGGTTTTGAGTTATTTTTTTTTTTTAGTTAGGTTTTTGGTGGAATGTGGGCGTAAGATTTAGAGGTTTATGTTGATTAGTAATTTTGAATTTAGATATTCGGGTTTAGTATAGATTTAATTTCGGGTAAAATATAGTGGGAAAAAAAATGTAATTATTATTAGTTGTTTTTTGACGTAGTTATTTTAATAGCGGAAAGAGAGGGCGTTAAAGGTAAATTTAGTCGGAGATTTTTAGATTATAGAGAAGGTTGTGGAATT
+
IIIIIIIIIIIIIIIIIIIIIIIIIIIIIIIIIIIIIIIIIIIIIIIIIIIIIIIIIIIIIIIIIIIIIIIIIIIIIIIIIIIIIIIIIIIIIIIIIIIIIIIIIIIIIIIIIIIIIIIIIIIIIIIIIIIIIIIIIIIIIIIIIIIIIIIIIIIIIIIIIIIIIIIIIIIIIIIIIIIIIIIIIIIIIIIIIIIIIIIIIIIIIIIIIIIIIIIIIIIIIIIIIIIIIIIIIIIIIIIIIIIIIIIIIIIIIIIIIIIIIIIIIIIIIIIIIIIIIIIIIIIIIIIIIIIIIIIIIIIIIIIIIIIIIIIIIIIIIIII
@R0000291
TATGGTGGCGATGTATTATTTTGTAAGTTTTATAAAATGGGGGGGGGGTATTTGAAAAGGGGGGTTTCGAGTTATTTTTTTTTTTTAGTTAGGTTTTTGGCGGAACGTGGGTGTAAGATTTAGAGGTTTATGTTGATTAGTAATTTTGAATTTAGATATTTGGGTTTAGTATAGATTTAATTTCGGGTAAAATATAGTGGGAAAAAAAATGTAATTATTATTAGTTGTTTTTTGATGTAGTTATTTTAATAGTGGAAAGAGAGGGCGTTAAAGGTAAATTTAGTTGGAGATTTTTAGATTATAGAGAAGGTTGCGGAATT
+
IIIIIIIIIIIIIIIIIIIIIIIIIIIIIIIIIIIIIIIIIIIIIIIIIIIIIIIIIIIIIIIIIIIIIIIIIIIIIIIIIIIIIIIIIIIIIIIIIIIIIIIIIIIIIIIIIIIIIIIIIIIIIIIIIIIIIIIIIIIIIIIIIIIIIIIIIIIIIIIIIIIIIIIIIIIIIIIIIIIIIIIIIIIIIIIIIIIIIIIIIIIIIIIIIIIIIIIIIIIIIIIIIIIIIIIIIIIIIIIIIIIIIIIIIIIIIIIIIIIIIIIIIIIIIIIIIIIIIIIIIIIIIIIIIIIIIIIIIIIIIIIIIIIIIIIIIIIIIIII
@R0000292
TATGGTGGTGATGTATTATTTCGTAAGTTTTATAAAATGGGGGGGGGGTATTTGAAAAGGGGGGTTTTGAGTTATTTTTTTTTTTTAGTTAGGTTTTCGGCGGAACGTGGGTGTAAGATTTAGAGGTTTATGTTGATTAGTAATTTTGAATTTAGATATTCGGGTTTAGTATAGATTTAATTTTGGGTAAAATATAGTGGGAAAAAAAATGTAATTATTATTAGTCGTTTTTTGATGTAGTTATTTTAATAGCGGAAAGAGAGGGTGTTAAAGGTAAATTTAGTTGGAGATTTTTAGATTATAGAGAAGGTTGTGGAATT
+
IIIIIIIIIIIIIIIIIIIIIIIIIIIIIIIIIIIIIIIIIIIIIIIIIIIIIIIIIIIIIIIIIIIIIIIIIIIIIIIIIIIIIIIIIIIIIIIIIIIIIIIIIIIIIIIIIIIIIIIIIIIIIIIIIIIIIIIIIIIIIIIIIIIIIIIIIIIIIIIIIIIIIIIIIIIIIIIIIIIIIIIIIIIIIIIIIIIIIIIIIIIIIIIIIIIIIIIIIIIIIIIIIIIIIIIIIIIIIIIIIIIIIIIIIIIIIIIIIIIIIIIIIIIIIIIIIIIIIIIIIIIIIIIIIIIIIIIIIIIIIIIIIIIIIIIIIIIIIIII
@R0000293
TATGGTGGTGATGTATTATTTCGTAAGTTTTATAAAATGGGGGGGGGGTATTTGAAAAGGGGGGTTTCGAGTTATTTTTTTTTTTTAGTTAGGTTTTTGGCGGAATGTGGGCGTAAGATTTAGAGGTTTATGTTGATTAGTAATTTTGAATTTAGATATTTGGGTTTAGTATAGATTTAATTTTGGGTAAAATATAGTGGGAAAAAAAATGTAATTATTATTAGTTGTTTTTTGATGTAGTTATTTTAATAGCGGAAAGAGAGGGTGTTAAAGGTAAATTTAGTCGGAGATTTTTAGATTATAGAGAAGGTTGTGGAATT
+
IIIIIIIIIIIIIIIIIIIIIIIIIIIIIIIIIIIIIIIIIIIIIIIIIIIIIIIIIIIIIIIIIIIIIIIIIIIIIIIIIIIIIIIIIIIIIIIIIIIIIIIIIIIIIIIIIIIIIIIIIIIIIIIIIIIIIIIIIIIIIIIIIIIIIIIIIIIIIIIIIIIIIIIIIIIIIIIIIIIIIIIIIIIIIIIIIIIIIIIIIIIIIIIIIIIIIIIIIIIIIIIIIIIIIIIIIIIIIIIIIIIIIIIIIIIIIIIIIIIIIIIIIIIIIIIIIIIIIIIIIIIIIIIIIIIIIIIIIIIIIIIIIIIIIIIIIIIIIIII
@R0000294
TATGGCGGCGATGTATTATTTCGTAAGTTTTATAAAATGGGGGGGGGGTATTTGAAAAGGGGGGTTTTGAGTTATTTTTTTTTTTTAGTTAGGTTTTCGGCGGAATGTGGGTGTAAGATTTAGAGGTTTATGTTGATTAGTAATTTTGAATTTAGATATTCGGGTTTAGTATAGATTTAATTTCGGGTAAAATATAGTGGGAAAAAAAATGTAATTATTATTAGTTGTTTTTTGACGTAGTTATTTTAATAGCGGAAAGAGAGGGTGTTAAAGGTAAATTTAGTCGGAGATTTTTAGATTATAGAGAAGGTTGCGGAATT
+
IIIIIIIIIIIIIIIIIIIIIIIIIIIIIIIIIIIIIIIIIIIIIIIIIIIIIIIIIIIIIIIIIIIIIIIIIIIIIIIIIIIIIIIIIIIIIIIIIIIIIIIIIIIIIIIIIIIIIIIIIIIIIIIIIIIIIIIIIIIIIIIIIIIIIIIIIIIIIIIIIIIIIIIIIIIIIIIIIIIIIIIIIIIIIIIIIIIIIIIIIIIIIIIIIIIIIIIIIIIIIIIIIIIIIIIIIIIIIIIIIIIIIIIIIIIIIIIIIIIIIIIIIIIIIIIIIIIIIIIIIIIIIIIIIIIIIIIIIIIIIIIIIIIIIIIIIIIIIIII
@R0000295
TATGGCGGCGATGTATTATTTCGTAAGTTTTATAAAATGGGGGGGGGGTATTTGAAAAGGGGGGTTTTGAGTTATTTTTTTTTTTTAGTTAGGTTTTTGGCGGAATGTGGGCGTAAGATTTAGAGGTTTATGTTGATTAGTAATTTTGAATTTAGATATTTGGGTTTAGTATAGATTTAATTTTGGGTAAAATATAGTGGGAAAAAAAATGTAATTATTATTAGTCGTTTTTTGACGTAGTTATTTTAATAGCGGAAAGAGAGGGTGTTAAAGGTAAATTTAGTTGGAGATTTTTAGATTATAGAGAAGGTTGTGGAATT
+
IIIIIIIIIIIIIIIIIIIIIIIIIIIIIIIIIIIIIIIIIIIIIIIIIIIIIIIIIIIIIIIIIIIIIIIIIIIIIIIIIIIIIIIIIIIIIIIIIIIIIIIIIIIIIIIIIIIIIIIIIIIIIIIIIIIIIIIIIIIIIIIIIIIIIIIIIIIIIIIIIIIIIIIIIIIIIIIIIIIIIIIIIIIIIIIIIIIIIIIIIIIIIIIIIIIIIIIIIIIIIIIIIIIIIIIIIIIIIIIIIIIIIIIIIIIIIIIIIIIIIIIIIIIIIIIIIIIIIIIIIIIIIIIIIIIIIIIIIIIIIIIIIIIIIIIIIIIIIIII
@R0000296
TATGGTGGCGATGTATTATTTTGTAAGTTTTATAAAATGGGGGGGGGGTATTTGAAAAGGGGGGTTTCGAGTTATTTTTTTTTTTTAGTTAGGTTTTCGGCGGAACGTGGGTGTAAGATTTAGAGGTTTATGTTGATTAGTAATTTTGAATTTAGATATTTGGGTTTAGTATAGATTTAATTTCGGGTAAAATATAGTGGGAAAAAAAATGTAATTATTATTAGTTGTTTTTTGACGTAGTTATTTTAATAGTGGAAAGAGAGGGTGTTAAAGGTAAATTTAGTCGGAGATTTTTAGATTATAGAGAAGGTTGCGGAATT
+
IIIIIIIIIIIIIIIIIIIIIIIIIIIIIIIIIIIIIIIIIIIIIIIIIIIIIIIIIIIIIIIIIIIIIIIIIIIIIIIIIIIIIIIIIIIIIIIIIIIIIIIIIIIIIIIIIIIIIIIIIIIIIIIIIIIIIIIIIIIIIIIIIIIIIIIIIIIIIIIIIIIIIIIIIIIIIIIIIIIIIIIIIIIIIIIIIIIIIIIIIIIIIIIIIIIIIIIIIIIIIIIIIIIIIIIIIIIIIIIIIIIIIIIIIIIIIIIIIIIIIIIIIIIIIIIIIIIIIIIIIIIIIIIIIIIIIIIIIIIIIIIIIIIIIIIIIIIIIIII
@R0000297
TATGGTGGCGATGTATTATTTTGTAAGTTTTATAAAATGGGGGGGGGGTATTTGAAAAGGGGGGTTTTGAGTTATTTTTTTTTTTTAGTTAGGTTTTCGGTGGAACGTGGGTGTAAGATTTAGAGGTTTATGTTGATTAGTAATTTTGAATTTAGATATTCGGGTTTAGTATAGATTTAATTTCGGGTAAAATATAGTGGGAAAAAAAATGTAATTATTATTAGTCGTTTTTTGACGTAGTTATTTTAATAGTGGAAAGAGAGGGCGTTAAAGGTAAATTTAGTTGGAGATTTTTAGATTATAGAGAAGGTTGCGGAATT
+
IIIIIIIIIIIIIIIIIIIIIIIIIIIIIIIIIIIIIIIIIIIIIIIIIIIIIIIIIIIIIIIIIIIIIIIIIIIIIIIIIIIIIIIIIIIIIIIIIIIIIIIIIIIIIIIIIIIIIIIIIIIIIIIIIIIIIIIIIIIIIIIIIIIIIIIIIIIIIIIIIIIIIIIIIIIIIIIIIIIIIIIIIIIIIIIIIIIIIIIIIIIIIIIIIIIIIIIIIIIIIIIIIIIIIIIIIIIIIIIIIIIIIIIIIIIIIIIIIIIIIIIIIIIIIIIIIIIIIIIIIIIIIIIIIIIIIIIIIIIIIIIIIIIIIIIIIIIIIIII
@R0000298
TATGGTGGCGATGTATTATTTCGTAAGTTTTATAAAATGGGGGGGGGGTATTTGAAAAGGGGGGTTTCGAGTTATTTTTTTTTTTTAGTTAGGTTTTTGGCGGAATGTGGGTGTAAGATTTAGAGGTTTATGTTGATTAGTAATTTTGAATTTAGATATTCGGGTTTAGTATAGATTTAATTTCGGGTAAAATATAGTGGGAAAAAAAATGTAATTATTATTAGTCGTTTTTTGACGTAGTTATTTTAATAGTGGAAAGAGAGGGTGTTAAAGGTAAATTTAGTTGGAGATTTTTAGATTATAGAGAAGGTTGTGGAATT
+
IIIIIIIIIIIIIIIIIIIIIIIIIIIIIIIIIIIIIIIIIIIIIIIIIIIIIIIIIIIIIIIIIIIIIIIIIIIIIIIIIIIIIIIIIIIIIIIIIIIIIIIIIIIIIIIIIIIIIIIIIIIIIIIIIIIIIIIIIIIIIIIIIIIIIIIIIIIIIIIIIIIIIIIIIIIIIIIIIIIIIIIIIIIIIIIIIIIIIIIIIIIIIIIIIIIIIIIIIIIIIIIIIIIIIIIIIIIIIIIIIIIIIIIIIIIIIIIIIIIIIIIIIIIIIIIIIIIIIIIIIIIIIIIIIIIIIIIIIIIIIIIIIIIIIIIIIIIIIIII
@R0000299
TATGGTGGTGATGTATTATTTTGTAAGTTTTATAAAATGGGGGGGGGGTATTTGAAAAGGGGGGTTTCGAGTTATTTTTTTTTTTTAGTTAGGTTTTCGGCGGAACGTGGGTGTAAGATTTAGAGGTTTATGTTGATTAGTAATTTTGAATTTAGATATTTGGGTTTAGTATAGATTTAATTTCGGGTAAAATATAGTGGGAAAAAAAATGTAATTATTATTAGTTGTTTTTTGATGTAGTTATTTTAATAGCGGAAAGAGAGGGCGTTAAAGGTAAATTTAGTTGGAGATTTTTAGATTATAGAGAAGGTTGTGGAATT
+
IIIIIIIIIIIIIIIIIIIIIIIIIIIIIIIIIIIIIIIIIIIIIIIIIIIIIIIIIIIIIIIIIIIIIIIIIIIIIIIIIIIIIIIIIIIIIIIIIIIIIIIIIIIIIIIIIIIIIIIIIIIIIIIIIIIIIIIIIIIIIIIIIIIIIIIIIIIIIIIIIIIIIIIIIIIIIIIIIIIIIIIIIIIIIIIIIIIIIIIIIIIIIIIIIIIIIIIIIIIIIIIIIIIIIIIIIIIIIIIIIIIIIIIIIIIIIIIIIIIIIIIIIIIIIIIIIIIIIIIIIIIIIIIIIIIIIIIIIIIIIIIIIIIIIIIIIIIIIIII
@R0000300
TATGGTGGTGATGTATTATTTCGTAAGTTTTATAAAATGGGGGGGGGGTATTTGAAAAGGGGGGTTTTGAGTTATTTTTTTTTTTTAGTTAGGTTTTTGGCGGAACGTGGGTGTAAGATTTAGAGGTTTATGTTGATTAGTAATTTTGAATTTAGATATTTGGGTTTAGTATAGATTTAATTTTGGGTAAAATATAGTGGGAAAAAAAATGTAATTATTATTAGTTGTTTTTTGACGTAGTTATTTTAATAGCGGAAAGAGAGGGTGTTAAAGGTAAATTTAGTCGGAGATTTTTAGATTATAGAGAAGGTTGTGGAATT
+
IIIIIIIIIIIIIIIIIIIIIIIIIIIIIIIIIIIIIIIIIIIIIIIIIIIIIIIIIIIIIIIIIIIIIIIIIIIIIIIIIIIIIIIIIIIIIIIIIIIIIIIIIIIIIIIIIIIIIIIIIIIIIIIIIIIIIIIIIIIIIIIIIIIIIIIIIIIIIIIIIIIIIIIIIIIIIIIIIIIIIIIIIIIIIIIIIIIIIIIIIIIIIIIIIIIIIIIIIIIIIIIIIIIIIIIIIIIIIIIIIIIIIIIIIIIIIIIIIIIIIIIIIIIIIIIIIIIIIIIIIIIIIIIIIIIIIIIIIIIIIIIIIIIIIIIIIIIIIIII
@R0000301
TATGGTGGTGATGTATTATTTCGTAAGTTTTATAAAATGGGGGGGGGGTATTTGAAAAGGGGGGTTTCGAGTTATTTTTTTTTTTTAGTTAGGTTTTTGGCGGAATGTGGGTGTAAGATTTAGAGGTTTATGTTGATTAGTAATTTTGAATTTAGATATTCGGGTTTAGTATAGATTTAATTTTGGGTAAAATATAGTGGGAAAAAAAATGTAATTATTATTAGTCGTTTTTTGATGTAGTTATTTTAATAGTGGAAAGAGAGGGCGTTAAAGGTAAATTTAGTTGGAGATTTTTAGATTATAGAGAAGGTTGTGGAATT
+
IIIIIIIIIIIIIIIIIIIIIIIIIIIIIIIIIIIIIIIIIIIIIIIIIIIIIIIIIIIIIIIIIIIIIIIIIIIIIIIIIIIIIIIIIIIIIIIIIIIIIIIIIIIIIIIIIIIIIIIIIIIIIIIIIIIIIIIIIIIIIIIIIIIIIIIIIIIIIIIIIIIIIIIIIIIIIIIIIIIIIIIIIIIIIIIIIIIIIIIIIIIIIIIIIIIIIIIIIIIIIIIIIIIIIIIIIIIIIIIIIIIIIIIIIIIIIIIIIIIIIIIIIIIIIIIIIIIIIIIIIIIIIIIIIIIIIIIIIIIIIIIIIIIIIIIIIIIIIIII
@R0000302
TATGGCGGCGATGTATTATTTTGTAAGTTTTATAAAATGGGGGGGGGGTATTTGAAAAGGGGGGTTTCGAGTTATTTTTTTTTTTTAGTTAGGTTTTTGGCGGAACGTGGGCGTAAGATTTAGAGGTTTATGTTGATTAGTAATTTTGAATTTAGATATTTGGGTTTAGTATAGATTTAATTTCGGGTAAAATATAGTGGGAAAAAAAATGTAATTATTATTAGTCGTTTTTTGACGTAGTTATTTTAATAGCGGAAAGAGAGGGTGTTAAAGGTAAATTTAGTCGGAGATTTTTAGATTATAGAGAAGGTTGCGGAATT
+
IIIIIIIIIIIIIIIIIIIIIIIIIIIIIIIIIIIIIIIIIIIIIIIIIIIIIIIIIIIIIIIIIIIIIIIIIIIIIIIIIIIIIIIIIIIIIIIIIIIIIIIIIIIIIIIIIIIIIIIIIIIIIIIIIIIIIIIIIIIIIIIIIIIIIIIIIIIIIIIIIIIIIIIIIIIIIIIIIIIIIIIIIIIIIIIIIIIIIIIIIIIIIIIIIIIIIIIIIIIIIIIIIIIIIIIIIIIIIIIIIIIIIIIIIIIIIIIIIIIIIIIIIIIIIIIIIIIIIIIIIIIIIIIIIIIIIIIIIIIIIIIIIIIIIIIIIIIIIIII
@R0000303
TATGGTGGTGATGTATTATTTTGTAAGTTTTATAAAATGGGGGGGGGGTATTTGAAAAGGGGGGTTTCGAGTTATTTTTTTTTTTTAGTTAGGTTTTTGGCGGAACGTGGGCGTAAGATTTAGAGGTTTATGTTGATTAGTAATTTTGAATTTAGATATTCGGGTTTAGTATAGATTTAATTTTGGGTAAAATATAGTGGGAAAAAAAATGTAATTATTATTAGTTGTTTTTTGACGTAGTTATTTTAATAGCGGAAAGAGAGGGCGTTAAAGGTAAATTTAGTCGGAGATTTTTAGATTATAGAGAAGGTTGTGGAATT
+
IIIIIIIIIIIIIIIIIIIIIIIIIIIIIIIIIIIIIIIIIIIIIIIIIIIIIIIIIIIIIIIIIIIIIIIIIIIIIIIIIIIIIIIIIIIIIIIIIIIIIIIIIIIIIIIIIIIIIIIIIIIIIIIIIIIIIIIIIIIIIIIIIIIIIIIIIIIIIIIIIIIIIIIIIIIIIIIIIIIIIIIIIIIIIIIIIIIIIIIIIIIIIIIIIIIIIIIIIIIIIIIIIIIIIIIIIIIIIIIIIIIIIIIIIIIIIIIIIIIIIIIIIIIIIIIIIIIIIIIIIIIIIIIIIIIIIIIIIIIIIIIIIIIIIIIIIIIIIIII
@R0000304
TATGGTGGTGATGTATTATTTCGTAAGTTTTATAAAATGGGGGGGGGGTATTTGAAAAGGGGGGTTTCGAGTTATTTTTTTTTTTTAGTTAGGTTTTCGGTGGAATGTGGGCGTAAGATTTAGAGGTTTATGTTGATTAGTAATTTTGAATTTAGATATTCGGGTTTAGTATAGATTTAATTTTGGGTAAAATATAGTGGGAAAAAAAATGTAATTATTATTAGTCGTTTTTTGATGTAGTTATTTTAATAGCGGAAAGAGAGGGCGTTAAAGGTAAATTTAGTCGGAGATTTTTAGATTATAGAGAAGGTTGTGGAATT
+
IIIIIIIIIIIIIIIIIIIIIIIIIIIIIIIIIIIIIIIIIIIIIIIIIIIIIIIIIIIIIIIIIIIIIIIIIIIIIIIIIIIIIIIIIIIIIIIIIIIIIIIIIIIIIIIIIIIIIIIIIIIIIIIIIIIIIIIIIIIIIIIIIIIIIIIIIIIIIIIIIIIIIIIIIIIIIIIIIIIIIIIIIIIIIIIIIIIIIIIIIIIIIIIIIIIIIIIIIIIIIIIIIIIIIIIIIIIIIIIIIIIIIIIIIIIIIIIIIIIIIIIIIIIIIIIIIIIIIIIIIIIIIIIIIIIIIIIIIIIIIIIIIIIIIIIIIIIIIIII
@R0000305
TATGGCGGTGATGTATTATTTTGTAAGTTTTATAAAATGGGGGGGGGGTATTTGAAAAGGGGGGTTTCGAGTTATTTTTTTTTTTTAGTTAGGTTTTCGGCGGAACGTGGGTGTAAGATTTAGAGGTTTATGTTGATTAGTAATTTTGAATTTAGATATTCGGGTTTAGTATAGATTTAATTTCGGGTAAAATATAGTGGGAAAAAAAATGTAATTATTATTAGTTGTTTTTTGATGTAGTTATTTTAATAGCGGAAAGAGAGGGCGTTAAAGGTAAATTTAGTTGGAGATTTTTAGATTATAGAGAAGGTTGCGGAATT
+
IIIIIIIIIIIIIIIIIIIIIIIIIIIIIIIIIIIIIIIIIIIIIIIIIIIIIIIIIIIIIIIIIIIIIIIIIIIIIIIIIIIIIIIIIIIIIIIIIIIIIIIIIIIIIIIIIIIIIIIIIIIIIIIIIIIIIIIIIIIIIIIIIIIIIIIIIIIIIIIIIIIIIIIIIIIIIIIIIIIIIIIIIIIIIIIIIIIIIIIIIIIIIIIIIIIIIIIIIIIIIIIIIIIIIIIIIIIIIIIIIIIIIIIIIIIIIIIIIIIIIIIIIIIIIIIIIIIIIIIIIIIIIIIIIIIIIIIIIIIIIIIIIIIIIIIIIIIIIIII
@R0000306
TATGGCGGTGATGTATTATTTTGTAAGTTTTATAAAATGGGGGGGGGGTATTTGAAAAGGGGGGTTTCGAGTTATTTTTTTTTTTTAGTTAGGTTTTTGGTGGAACGTGGGCGTAAGATTTAGAGGTTTATGTTGATTAGTAATTTTGAATTTAGATATTTGGGTTTAGTATAGATTTAATTTTGGGTAAAATATAGTGGGAAAAAAAATGTAATTATTATTAGTCGTTTTTTGACGTAGTTATTTTAATAGTGGAAAGAGAGGGTGTTAAAGGTAAATTTAGTTGGAGATTTTTAGATTATAGAGAAGGTTGCGGAATT
+
IIIIIIIIIIIIIIIIIIIIIIIIIIIIIIIIIIIIIIIIIIIIIIIIIIIIIIIIIIIIIIIIIIIIIIIIIIIIIIIIIIIIIIIIIIIIIIIIIIIIIIIIIIIIIIIIIIIIIIIIIIIIIIIIIIIIIIIIIIIIIIIIIIIIIIIIIIIIIIIIIIIIIIIIIIIIIIIIIIIIIIIIIIIIIIIIIIIIIIIIIIIIIIIIIIIIIIIIIIIIIIIIIIIIIIIIIIIIIIIIIIIIIIIIIIIIIIIIIIIIIIIIIIIIIIIIIIIIIIIIIIIIIIIIIIIIIIIIIIIIIIIIIIIIIIIIIIIIIIII
@R0000307
TATGGTGGCGATGTATTATTTCGTAAGTTTTATAAAATGGGGGGGGGGTATTTGAAAAGGGGGGTTTTGAGTTATTTTTTTTTTTTAGTTAGGTTTTTGGCGGAATGTGGGTGTAAGATTTAGAGGTTTATGTTGATTAGTAATTTTGAATTTAGATATTTGGGTTTAGTATAGATTTAATTTCGGGTAAAATATAGTGGGAAAAAAAATGTAATTATTATTAGTTGTTTTTTGACGTAGTTATTTTAATAGTGGAAAGAGAGGGCGTTAAAGGTAAATTTAGTCGGAGATTTTTAGATTATAGAGAAGGTTGCGGAATT
+
IIIIIIIIIIIIIIIIIIIIIIIIIIIIIIIIIIIIIIIIIIIIIIIIIIIIIIIIIIIIIIIIIIIIIIIIIIIIIIIIIIIIIIIIIIIIIIIIIIIIIIIIIIIIIIIIIIIIIIIIIIIIIIIIIIIIIIIIIIIIIIIIIIIIIIIIIIIIIIIIIIIIIIIIIIIIIIIIIIIIIIIIIIIIIIIIIIIIIIIIIIIIIIIIIIIIIIIIIIIIIIIIIIIIIIIIIIIIIIIIIIIIIIIIIIIIIIIIIIIIIIIIIIIIIIIIIIIIIIIIIIIIIIIIIIIIIIIIIIIIIIIIIIIIIIIIIIIIIIII
@R0000308
TATGGCGGTGATGTATTATTTCGTAAGTTTTATAAAATGGGGGGGGGGTATTTGAAAAGGGGGGTTTCGAGTTATTTTTTTTTTTTAGTTAGGTTTTCGGTGGAACGTGGGCGTAAGATTTAGAGGTTTATGTTGATTAGTAATTTTGAATTTAGATATTCGGGTTTAGTATAGATTTAATTTCGGGTAAAATATAGTGGGAAAAAAAATGTAATTATTATTAGTTGTTTTTTGATGTAGTTATTTTAATAGTGGAAAGAGAGGGTGTTAAAGGTAAATTTAGTTGGAGATTTTTAGATTATAGAGAAGGTTGTGGAATT
+
IIIIIIIIIIIIIIIIIIIIIIIIIIIIIIIIIIIIIIIIIIIIIIIIIIIIIIIIIIIIIIIIIIIIIIIIIIIIIIIIIIIIIIIIIIIIIIIIIIIIIIIIIIIIIIIIIIIIIIIIIIIIIIIIIIIIIIIIIIIIIIIIIIIIIIIIIIIIIIIIIIIIIIIIIIIIIIIIIIIIIIIIIIIIIIIIIIIIIIIIIIIIIIIIIIIIIIIIIIIIIIIIIIIIIIIIIIIIIIIIIIIIIIIIIIIIIIIIIIIIIIIIIIIIIIIIIIIIIIIIIIIIIIIIIIIIIIIIIIIIIIIIIIIIIIIIIIIIIIII
@R0000309
TATGGCGGCGATGTATTATTTTGTAAGTTTTATAAAATGGGGGGGGGGTATTTGAAAAGGGGGGTTTCGAGTTATTTTTTTTTTTTAGTTAGGTTTTCGGCGGAATGTGGGCGTAAGATTTAGAGGTTTATGTTGATTAGTAATTTTGAATTTAGATATTTGGGTTTAGTATAGATTTAATTTCGGGTAAAATATAGTGGGAAAAAAAATGTAATTATTATTAGTCGTTTTTTGACGTAGTTATTTTAATAGTGGAAAGAGAGGGTGTTAAAGGTAAATTTAGTCGGAGATTTTTAGATTATAGAGAAGGTTGCGGAATT
+
IIIIIIIIIIIIIIIIIIIIIIIIIIIIIIIIIIIIIIIIIIIIIIIIIIIIIIIIIIIIIIIIIIIIIIIIIIIIIIIIIIIIIIIIIIIIIIIIIIIIIIIIIIIIIIIIIIIIIIIIIIIIIIIIIIIIIIIIIIIIIIIIIIIIIIIIIIIIIIIIIIIIIIIIIIIIIIIIIIIIIIIIIIIIIIIIIIIIIIIIIIIIIIIIIIIIIIIIIIIIIIIIIIIIIIIIIIIIIIIIIIIIIIIIIIIIIIIIIIIIIIIIIIIIIIIIIIIIIIIIIIIIIIIIIIIIIIIIIIIIIIIIIIIIIIIIIIIIIIII
@R0000310
TATGGTGGTGATGTATTATTTTGTAAGTTTTATAAAATGGGGGGGGGGTATTTGAAAAGGGGGGTTTCGAGTTATTTTTTTTTTTTAGTTAGGTTTTCGGTGGAACGTGGGCGTAAGATTTAGAGGTTTATGTTGATTAGTAATTTTGAATTTAGATATTCGGGTTTAGTATAGATTTAATTTTGGGTAAAATATAGTGGGAAAAAAAATGTAATTATTATTAGTTGTTTTTTGATGTAGTTATTTTAATAGTGGAAAGAGAGGGCGTTAAAGGTAAATTTAGTCGGAGATTTTTAGATTATAGAGAAGGTTGCGGAATT
+
IIIIIIIIIIIIIIIIIIIIIIIIIIIIIIIIIIIIIIIIIIIIIIIIIIIIIIIIIIIIIIIIIIIIIIIIIIIIIIIIIIIIIIIIIIIIIIIIIIIIIIIIIIIIIIIIIIIIIIIIIIIIIIIIIIIIIIIIIIIIIIIIIIIIIIIIIIIIIIIIIIIIIIIIIIIIIIIIIIIIIIIIIIIIIIIIIIIIIIIIIIIIIIIIIIIIIIIIIIIIIIIIIIIIIIIIIIIIIIIIIIIIIIIIIIIIIIIIIIIIIIIIIIIIIIIIIIIIIIIIIIIIIIIIIIIIIIIIIIIIIIIIIIIIIIIIIIIIIIII
@R0000311
TATGGCGGTGATGTATTATTTTGTAAGTTTTATAAAATGGGGGGGGGGTATTTGAAAAGGGGGGTTTTGAGTTATTTTTTTTTTTTAGTTAGGTTTTCGGCGGAACGTGGGCGTAAGATTTAGAGGTTTATGTTGATTAGTAATTTTGAATTTAGATATTCGGGTTTAGTATAGATTTAATTTCGGGTAAAATATAGTGGGAAAAAAAATGTAATTATTATTAGTTGTTTTTTGATGTAGTTATTTTAATAGTGGAAAGAGAGGGCGTTAAAGGTAAATTTAGTTGGAGATTTTTAGATTATAGAGAAGGTTGTGGAATT
+
IIIIIIIIIIIIIIIIIIIIIIIIIIIIIIIIIIIIIIIIIIIIIIIIIIIIIIIIIIIIIIIIIIIIIIIIIIIIIIIIIIIIIIIIIIIIIIIIIIIIIIIIIIIIIIIIIIIIIIIIIIIIIIIIIIIIIIIIIIIIIIIIIIIIIIIIIIIIIIIIIIIIIIIIIIIIIIIIIIIIIIIIIIIIIIIIIIIIIIIIIIIIIIIIIIIIIIIIIIIIIIIIIIIIIIIIIIIIIIIIIIIIIIIIIIIIIIIIIIIIIIIIIIIIIIIIIIIIIIIIIIIIIIIIIIIIIIIIIIIIIIIIIIIIIIIIIIIIIIII
@R0000312
TATGGCGGCGATGTATTATTTTGTAAGTTTTATAAAATGGGGGGGGGGTATTTGAAAAGGGGGGTTTTGAGTTATTTTTTTTTTTTAGTTAGGTTTTTGGCGGAACGTGGGTGTAAGATTTAGAGGTTTATGTTGATTAGTAATTTTGAATTTAGATATTTGGGTTTAGTATAGATTTAATTTCGGGTAAAATATAGTGGGAAAAAAAATGTAATTATTATTAGTCGTTTTTTGACGTAGTTATTTTAATAGCGGAAAGAGAGGGTGTTAAAGGTAAATTTAGTTGGAGATTTTTAGATTATAGAGAAGGTTGTGGAATT
+
IIIIIIIIIIIIIIIIIIIIIIIIIIIIIIIIIIIIIIIIIIIIIIIIIIIIIIIIIIIIIIIIIIIIIIIIIIIIIIIIIIIIIIIIIIIIIIIIIIIIIIIIIIIIIIIIIIIIIIIIIIIIIIIIIIIIIIIIIIIIIIIIIIIIIIIIIIIIIIIIIIIIIIIIIIIIIIIIIIIIIIIIIIIIIIIIIIIIIIIIIIIIIIIIIIIIIIIIIIIIIIIIIIIIIIIIIIIIIIIIIIIIIIIIIIIIIIIIIIIIIIIIIIIIIIIIIIIIIIIIIIIIIIIIIIIIIIIIIIIIIIIIIIIIIIIIIIIIIIII
@R0000313
TATGGCGGCGATGTATTATTTTGTAAGTTTTATAAAATGGGGGGGGGGTATTTGAAAAGGGGGGTTTTGAGTTATTTTTTTTTTTTAGTTAGGTTTTCGGTGGAACGTGGGTGTAAGATTTAGAGGTTTATGTTGATTAGTAATTTTGAATTTAGATATTTGGGTTTAGTATAGATTTAATTTTGGGTAAAATATAGTGGGAAAAAAAATGTAATTATTATTAGTTGTTTTTTGACGTAGTTATTTTAATAGTGGAAAGAGAGGGTGTTAAAGGTAAATTTAGTTGGAGATTTTTAGATTATAGAGAAGGTTGCGGAATT
+
IIIIIIIIIIIIIIIIIIIIIIIIIIIIIIIIIIIIIIIIIIIIIIIIIIIIIIIIIIIIIIIIIIIIIIIIIIIIIIIIIIIIIIIIIIIIIIIIIIIIIIIIIIIIIIIIIIIIIIIIIIIIIIIIIIIIIIIIIIIIIIIIIIIIIIIIIIIIIIIIIIIIIIIIIIIIIIIIIIIIIIIIIIIIIIIIIIIIIIIIIIIIIIIIIIIIIIIIIIIIIIIIIIIIIIIIIIIIIIIIIIIIIIIIIIIIIIIIIIIIIIIIIIIIIIIIIIIIIIIIIIIIIIIIIIIIIIIIIIIIIIIIIIIIIIIIIIIIIIII
@R0000314
TATGGCGGCGATGTATTATTTTGTAAGTTTTATAAAATGGGGGGGGGGTATTTGAAAAGGGGGGTTTTGAGTTATTTTTTTTTTTTAGTTAGGTTTTTGGTGGAATGTGGGCGTAAGATTTAGAGGTTTATGTTGATTAGTAATTTTGAATTTAGATATTCGGGTTTAGTATAGATTTAATTTTGGGTAAAATATAGTGGGAAAAAAAATGTAATTATTATTAGTTGTTTTTTGATGTAGTTATTTTAATAGCGGAAAGAGAGGGTGTTAAAGGTAAATTTAGTCGGAGATTTTTAGATTATAGAGAAGGTTGCGGAATT
+
IIIIIIIIIIIIIIIIIIIIIIIIIIIIIIIIIIIIIIIIIIIIIIIIIIIIIIIIIIIIIIIIIIIIIIIIIIIIIIIIIIIIIIIIIIIIIIIIIIIIIIIIIIIIIIIIIIIIIIIIIIIIIIIIIIIIIIIIIIIIIIIIIIIIIIIIIIIIIIIIIIIIIIIIIIIIIIIIIIIIIIIIIIIIIIIIIIIIIIIIIIIIIIIIIIIIIIIIIIIIIIIIIIIIIIIIIIIIIIIIIIIIIIIIIIIIIIIIIIIIIIIIIIIIIIIIIIIIIIIIIIIIIIIIIIIIIIIIIIIIIIIIIIIIIIIIIIIIIIII
@R0000315
TATGGCGGCGATGTATTATTTTGTAAGTTTTATAAAATGGGGGGGGGGTATTTGAAAAGGGGGGTTTTGAGTTATTTTTTTTTTTTAGTTAGGTTTTCGGTGGAACGTGGGTGTAAGATTTAGAGGTTTATGTTGATTAGTAATTTTGAATTTAGATATTCGGGTTTAGTATAGATTTAATTTCGGGTAAAATATAGTGGGAAAAAAAATGTAATTATTATTAGTTGTTTTTTGATGTAGTTATTTTAATAGCGGAAAGAGAGGGCGTTAAAGGTAAATTTAGTTGGAGATTTTTAGATTATAGAGAAGGTTGCGGAATT
+
IIIIIIIIIIIIIIIIIIIIIIIIIIIIIIIIIIIIIIIIIIIIIIIIIIIIIIIIIIIIIIIIIIIIIIIIIIIIIIIIIIIIIIIIIIIIIIIIIIIIIIIIIIIIIIIIIIIIIIIIIIIIIIIIIIIIIIIIIIIIIIIIIIIIIIIIIIIIIIIIIIIIIIIIIIIIIIIIIIIIIIIIIIIIIIIIIIIIIIIIIIIIIIIIIIIIIIIIIIIIIIIIIIIIIIIIIIIIIIIIIIIIIIIIIIIIIIIIIIIIIIIIIIIIIIIIIIIIIIIIIIIIIIIIIIIIIIIIIIIIIIIIIIIIIIIIIIIIIIII
@R0000316
TATGGTGGTGATGTATTATTTTGTAAGTTTTATAAAATGGGGGGGGGGTATTTGAAAAGGGGGGTTTTGAGTTATTTTTTTTTTTTAGTTAGGTTTTTGGTGGAATGTGGGTGTAAGATTTAGAGGTTTATGTTGATTAGTAATTTTGAATTTAGATATTCGGGTTTAGTATAGATTTAATTTTGGGTAAAATATAGTGGGAAAAAAAATGTAATTATTATTAGTCGTTTTTTGATGTAGTTATTTTAATAGCGGAAAGAGAGGGTGTTAAAGGTAAATTTAGTTGGAGATTTTTAGATTATAGAGAAGGTTGCGGAATT
+
IIIIIIIIIIIIIIIIIIIIIIIIIIIIIIIIIIIIIIIIIIIIIIIIIIIIIIIIIIIIIIIIIIIIIIIIIIIIIIIIIIIIIIIIIIIIIIIIIIIIIIIIIIIIIIIIIIIIIIIIIIIIIIIIIIIIIIIIIIIIIIIIIIIIIIIIIIIIIIIIIIIIIIIIIIIIIIIIIIIIIIIIIIIIIIIIIIIIIIIIIIIIIIIIIIIIIIIIIIIIIIIIIIIIIIIIIIIIIIIIIIIIIIIIIIIIIIIIIIIIIIIIIIIIIIIIIIIIIIIIIIIIIIIIIIIIIIIIIIIIIIIIIIIIIIIIIIIIIIII
@R0000317
TATGGTGGCGATGTATTATTTCGTAAGTTTTATAAAATGGGGGGGGGGTATTTGAAAAGGGGGGTTTTGAGTTATTTTTTTTTTTTAGTTAGGTTTTCGGCGGAATGTGGGCGTAAGATTTAGAGGTTTATGTTGATTAGTAATTTTGAATTTAGATATTTGGGTTTAGTATAGATTTAATTTCGGGTAAAATATAGTGGGAAAAAAAATGTAATTATTATTAGTCGTTTTTTGACGTAGTTATTTTAATAGTGGAAAGAGAGGGCGTTAAAGGTAAATTTAGTTGGAGATTTTTAGATTATAGAGAAGGTTGTGGAATT
+
IIIIIIIIIIIIIIIIIIIIIIIIIIIIIIIIIIIIIIIIIIIIIIIIIIIIIIIIIIIIIIIIIIIIIIIIIIIIIIIIIIIIIIIIIIIIIIIIIIIIIIIIIIIIIIIIIIIIIIIIIIIIIIIIIIIIIIIIIIIIIIIIIIIIIIIIIIIIIIIIIIIIIIIIIIIIIIIIIIIIIIIIIIIIIIIIIIIIIIIIIIIIIIIIIIIIIIIIIIIIIIIIIIIIIIIIIIIIIIIIIIIIIIIIIIIIIIIIIIIIIIIIIIIIIIIIIIIIIIIIIIIIIIIIIIIIIIIIIIIIIIIIIIIIIIIIIIIIIIII
@R0000318
TATGGCGGCGATGTATTATTTTGTAAGTTTTATAAAATGGGGGGGGGGTATTTGAAAAGGGGGGTTTCGAGTTATTTTTTTTTTTTAGTTAGGTTTTCGGCGGAATGTGGGCGTAAGATTTAGAGGTTTATGTTGATTAGTAATTTTGAATTTAGATATTCGGGTTTAGTATAGATTTAATTTCGGGTAAAATATAGTGGGAAAAAAAATGTAATTATTATTAGTCGTTTTTTGACGTAGTTATTTTAATAGTGGAAAGAGAGGGTGTTAAAGGTAAATTTAGTCGGAGATTTTTAGATTATAGAGAAGGTTGTGGAATT
+
IIIIIIIIIIIIIIIIIIIIIIIIIIIIIIIIIIIIIIIIIIIIIIIIIIIIIIIIIIIIIIIIIIIIIIIIIIIIIIIIIIIIIIIIIIIIIIIIIIIIIIIIIIIIIIIIIIIIIIIIIIIIIIIIIIIIIIIIIIIIIIIIIIIIIIIIIIIIIIIIIIIIIIIIIIIIIIIIIIIIIIIIIIIIIIIIIIIIIIIIIIIIIIIIIIIIIIIIIIIIIIIIIIIIIIIIIIIIIIIIIIIIIIIIIIIIIIIIIIIIIIIIIIIIIIIIIIIIIIIIIIIIIIIIIIIIIIIIIIIIIIIIIIIIIIIIIIIIIIII
@R0000319
TATGGTGGTGATGTATTATTTTGTAAGTTTTATAAAATGGGGGGGGGGTATTTGAAAAGGGGGGTTTTGAGTTATTTTTTTTTTTTAGTTAGGTTTTTGGTGGAATGTGGGCGTAAGATTTAGAGGTTTATGTTGATTAGTAATTTTGAATTTAGATATTCGGGTTTAGTATAGATTTAATTTCGGGTAAAATATAGTGGGAAAAAAAATGTAATTATTATTAGTCGTTTTTTGATGTAGTTATTTTAATAGCGGAAAGAGAGGGCGTTAAAGGTAAATTTAGTCGGAGATTTTTAGATTATAGAGAAGGTTGCGGAATT
+
IIIIIIIIIIIIIIIIIIIIIIIIIIIIIIIIIIIIIIIIIIIIIIIIIIIIIIIIIIIIIIIIIIIIIIIIIIIIIIIIIIIIIIIIIIIIIIIIIIIIIIIIIIIIIIIIIIIIIIIIIIIIIIIIIIIIIIIIIIIIIIIIIIIIIIIIIIIIIIIIIIIIIIIIIIIIIIIIIIIIIIIIIIIIIIIIIIIIIIIIIIIIIIIIIIIIIIIIIIIIIIIIIIIIIIIIIIIIIIIIIIIIIIIIIIIIIIIIIIIIIIIIIIIIIIIIIIIIIIIIIIIIIIIIIIIIIIIIIIIIIIIIIIIIIIIIIIIIIIII
@R0000320
TATGGTGGTGATGTATTATTTCGTAAGTTTTATAAAATGGGGGGGGGGTATTTGAAAAGGGGGGTTTCGAGTTATTTTTTTTTTTTAGTTAGGTTTTCGGCGGAACGTGGGTGTAAGATTTAGAGGTTTATGTTGATTAGTAATTTTGAATTTAGATATTCGGGTTTAGTATAGATTTAATTTTGGGTAAAATATAGTGGGAAAAAAAATGTAATTATTATTAGTCGTTTTTTGATGTAGTTATTTTAATAGTGGAAAGAGAGGGCGTTAAAGGTAAATTTAGTCGGAGATTTTTAGATTATAGAGAAGGTTGCGGAATT
+
IIIIIIIIIIIIIIIIIIIIIIIIIIIIIIIIIIIIIIIIIIIIIIIIIIIIIIIIIIIIIIIIIIIIIIIIIIIIIIIIIIIIIIIIIIIIIIIIIIIIIIIIIIIIIIIIIIIIIIIIIIIIIIIIIIIIIIIIIIIIIIIIIIIIIIIIIIIIIIIIIIIIIIIIIIIIIIIIIIIIIIIIIIIIIIIIIIIIIIIIIIIIIIIIIIIIIIIIIIIIIIIIIIIIIIIIIIIIIIIIIIIIIIIIIIIIIIIIIIIIIIIIIIIIIIIIIIIIIIIIIIIIIIIIIIIIIIIIIIIIIIIIIIIIIIIIIIIIIIII
@R0000321
TATGGCGGTGATGTATTATTTTGTAAGTTTTATAAAATGGGGGGGGGGTATTTGAAAAGGGGGGTTTCGAGTTATTTTTTTTTTTTAGTTAGGTTTTCGGCGGAATGTGGGCGTAAGATTTAGAGGTTTATGTTGATTAGTAATTTTGAATTTAGATATTCGGGTTTAGTATAGATTTAATTTCGGGTAAAATATAGTGGGAAAAAAAATGTAATTATTATTAGTTGTTTTTTGATGTAGTTATTTTAATAGCGGAAAGAGAGGGTGTTAAAGGTAAATTTAGTTGGAGATTTTTAGATTATAGAGAAGGTTGTGGAATT
+
IIIIIIIIIIIIIIIIIIIIIIIIIIIIIIIIIIIIIIIIIIIIIIIIIIIIIIIIIIIIIIIIIIIIIIIIIIIIIIIIIIIIIIIIIIIIIIIIIIIIIIIIIIIIIIIIIIIIIIIIIIIIIIIIIIIIIIIIIIIIIIIIIIIIIIIIIIIIIIIIIIIIIIIIIIIIIIIIIIIIIIIIIIIIIIIIIIIIIIIIIIIIIIIIIIIIIIIIIIIIIIIIIIIIIIIIIIIIIIIIIIIIIIIIIIIIIIIIIIIIIIIIIIIIIIIIIIIIIIIIIIIIIIIIIIIIIIIIIIIIIIIIIIIIIIIIIIIIIIII
@R0000322
TATGGTGGCGATGTATTATTTCGTAAGTTTTATAAAATGGGGGGGGGGTATTTGAAAAGGGGGGTTTCGAGTTATTTTTTTTTTTTAGTTAGGTTTTTGGTGGAACGTGGGTGTAAGATTTAGAGGTTTATGTTGATTAGTAATTTTGAATTTAGATATTTGGGTTTAGTATAGATTTAATTTCGGGTAAAATATAGTGGGAAAAAAAATGTAATTATTATTAGTCGTTTTTTGACGTAGTTATTTTAATAGCGGAAAGAGAGGGTGTTAAAGGTAAATTTAGTCGGAGATTTTTAGATTATAGAGAAGGTTGTGGAATT
+
IIIIIIIIIIIIIIIIIIIIIIIIIIIIIIIIIIIIIIIIIIIIIIIIIIIIIIIIIIIIIIIIIIIIIIIIIIIIIIIIIIIIIIIIIIIIIIIIIIIIIIIIIIIIIIIIIIIIIIIIIIIIIIIIIIIIIIIIIIIIIIIIIIIIIIIIIIIIIIIIIIIIIIIIIIIIIIIIIIIIIIIIIIIIIIIIIIIIIIIIIIIIIIIIIIIIIIIIIIIIIIIIIIIIIIIIIIIIIIIIIIIIIIIIIIIIIIIIIIIIIIIIIIIIIIIIIIIIIIIIIIIIIIIIIIIIIIIIIIIIIIIIIIIIIIIIIIIIIIII
@R0000323
TATGGCGGCGATGTATTATTTCGTAAGTTTTATAAAATGGGGGGGGGGTATTTGAAAAGGGGGGTTTCGAGTTATTTTTTTTTTTTAGTTAGGTTTTTGGTGGAACGTGGGCGTAAGATTTAGAGGTTTATGTTGATTAGTAATTTTGAATTTAGATATTTGGGTTTAGTATAGATTTAATTTTGGGTAAAATATAGTGGGAAAAAAAATGTAATTATTATTAGTCGTTTTTTGATGTAGTTATTTTAATAGCGGAAAGAGAGGGTGTTAAAGGTAAATTTAGTTGGAGATTTTTAGATTATAGAGAAGGTTGTGGAATT
+
IIIIIIIIIIIIIIIIIIIIIIIIIIIIIIIIIIIIIIIIIIIIIIIIIIIIIIIIIIIIIIIIIIIIIIIIIIIIIIIIIIIIIIIIIIIIIIIIIIIIIIIIIIIIIIIIIIIIIIIIIIIIIIIIIIIIIIIIIIIIIIIIIIIIIIIIIIIIIIIIIIIIIIIIIIIIIIIIIIIIIIIIIIIIIIIIIIIIIIIIIIIIIIIIIIIIIIIIIIIIIIIIIIIIIIIIIIIIIIIIIIIIIIIIIIIIIIIIIIIIIIIIIIIIIIIIIIIIIIIIIIIIIIIIIIIIIIIIIIIIIIIIIIIIIIIIIIIIIIII
@R0000324
TATGGCGGCGATGTATTATTTCGTAAGTTTTATAAAATGGGGGGGGGGTATTTGAAAAGGGGGGTTTCGAGTTATTTTTTTTTTTTAGTTAGGTTTTCGGTGGAATGTGGGTGTAAGATTTAGAGGTTTATGTTGATTAGTAATTTTGAATTTAGATATTCGGGTTTAGTATAGATTTAATTTCGGGTAAAATATAGTGGGAAAAAAAATGTAATTATTATTAGTCGTTTTTTGACGTAGTTATTTTAATAGCGGAAAGAGAGGGTGTTAAAGGTAAATTTAGTCGGAGATTTTTAGATTATAGAGAAGGTTGCGGAATT
+
IIIIIIIIIIIIIIIIIIIIIIIIIIIIIIIIIIIIIIIIIIIIIIIIIIIIIIIIIIIIIIIIIIIIIIIIIIIIIIIIIIIIIIIIIIIIIIIIIIIIIIIIIIIIIIIIIIIIIIIIIIIIIIIIIIIIIIIIIIIIIIIIIIIIIIIIIIIIIIIIIIIIIIIIIIIIIIIIIIIIIIIIIIIIIIIIIIIIIIIIIIIIIIIIIIIIIIIIIIIIIIIIIIIIIIIIIIIIIIIIIIIIIIIIIIIIIIIIIIIIIIIIIIIIIIIIIIIIIIIIIIIIIIIIIIIIIIIIIIIIIIIIIIIIIIIIIIIIIIII
@R0000325
TATGGCGGCGATGTATTATTTCGTAAGTTTTATAAAATGGGGGGGGGGTATTTGAAAAGGGGGGTTTTGAGTTATTTTTTTTTTTTAGTTAGGTTTTTGGCGGAATGTGGGTGTAAGATTTAGAGGTTTATGTTGATTAGTAATTTTGAATTTAGATATTTGGGTTTAGTATAGATTTAATTTCGGGTAAAATATAGTGGGAAAAAAAATGTAATTATTATTAGTCGTTTTTTGATGTAGTTATTTTAATAGCGGAAAGAGAGGGTGTTAAAGGTAAATTTAGTTGGAGATTTTTAGATTATAGAGAAGGTTGCGGAATT
+
IIIIIIIIIIIIIIIIIIIIIIIIIIIIIIIIIIIIIIIIIIIIIIIIIIIIIIIIIIIIIIIIIIIIIIIIIIIIIIIIIIIIIIIIIIIIIIIIIIIIIIIIIIIIIIIIIIIIIIIIIIIIIIIIIIIIIIIIIIIIIIIIIIIIIIIIIIIIIIIIIIIIIIIIIIIIIIIIIIIIIIIIIIIIIIIIIIIIIIIIIIIIIIIIIIIIIIIIIIIIIIIIIIIIIIIIIIIIIIIIIIIIIIIIIIIIIIIIIIIIIIIIIIIIIIIIIIIIIIIIIIIIIIIIIIIIIIIIIIIIIIIIIIIIIIIIIIIIIIII
@R0000326
TATGGCGGCGATGTATTATTTCGTAAGTTTTATAAAATGGGGGGGGGGTATTTGAAAAGGGGGGTTTCGAGTTATTTTTTTTTTTTAGTTAGGTTTTCGGCGGAATGTGGGTGTAAGATTTAGAGGTTTATGTTGATTAGTAATTTTGAATTTAGATATTCGGGTTTAGTATAGATTTAATTTCGGGTAAAATATAGTGGGAAAAAAAATGTAATTATTATTAGTCGTTTTTTGACGTAGTTATTTTAATAGCGGAAAGAGAGGGCGTTAAAGGTAAATTTAGTCGGAGATTTTTAGATTATAGAGAAGGTTGTGGAATT
+
IIIIIIIIIIIIIIIIIIIIIIIIIIIIIIIIIIIIIIIIIIIIIIIIIIIIIIIIIIIIIIIIIIIIIIIIIIIIIIIIIIIIIIIIIIIIIIIIIIIIIIIIIIIIIIIIIIIIIIIIIIIIIIIIIIIIIIIIIIIIIIIIIIIIIIIIIIIIIIIIIIIIIIIIIIIIIIIIIIIIIIIIIIIIIIIIIIIIIIIIIIIIIIIIIIIIIIIIIIIIIIIIIIIIIIIIIIIIIIIIIIIIIIIIIIIIIIIIIIIIIIIIIIIIIIIIIIIIIIIIIIIIIIIIIIIIIIIIIIIIIIIIIIIIIIIIIIIIIIII
@R0000327
TATGGTGGCGATGTATTATTTCGTAAGTTTTATAAAATGGGGGGGGGGTATTTGAAAAGGGGGGTTTCGAGTTATTTTTTTTTTTTAGTTAGGTTTTTGGCGGAATGTGGGTGTAAGATTTAGAGGTTTATGTTGATTAGTAATTTTGAATTTAGATATTTGGGTTTAGTATAGATTTAATTTTGGGTAAAATATAGTGGGAAAAAAAATGTAATTATTATTAGTTGTTTTTTGATGTAGTTATTTTAATAGTGGAAAGAGAGGGTGTTAAAGGTAAATTTAGTCGGAGATTTTTAGATTATAGAGAAGGTTGTGGAATT
+
IIIIIIIIIIIIIIIIIIIIIIIIIIIIIIIIIIIIIIIIIIIIIIIIIIIIIIIIIIIIIIIIIIIIIIIIIIIIIIIIIIIIIIIIIIIIIIIIIIIIIIIIIIIIIIIIIIIIIIIIIIIIIIIIIIIIIIIIIIIIIIIIIIIIIIIIIIIIIIIIIIIIIIIIIIIIIIIIIIIIIIIIIIIIIIIIIIIIIIIIIIIIIIIIIIIIIIIIIIIIIIIIIIIIIIIIIIIIIIIIIIIIIIIIIIIIIIIIIIIIIIIIIIIIIIIIIIIIIIIIIIIIIIIIIIIIIIIIIIIIIIIIIIIIIIIIIIIIIIII
@R0000328
TATGGTGGTGATGTATTATTTCGTAAGTTTTATAAAATGGGGGGGGGGTATTTGAAAAGGGGGGTTTCGAGTTATTTTTTTTTTTTAGTTAGGTTTTTGGTGGAACGTGGGCGTAAGATTTAGAGGTTTATGTTGATTAGTAATTTTGAATTTAGATATTCGGGTTTAGTATAGATTTAATTTCGGGTAAAATATAGTGGGAAAAAAAATGTAATTATTATTAGTCGTTTTTTGATGTAGTTATTTTAATAGTGGAAAGAGAGGGCGTTAAAGGTAAATTTAGTTGGAGATTTTTAGATTATAGAGAAGGTTGTGGAATT
+
IIIIIIIIIIIIIIIIIIIIIIIIIIIIIIIIIIIIIIIIIIIIIIIIIIIIIIIIIIIIIIIIIIIIIIIIIIIIIIIIIIIIIIIIIIIIIIIIIIIIIIIIIIIIIIIIIIIIIIIIIIIIIIIIIIIIIIIIIIIIIIIIIIIIIIIIIIIIIIIIIIIIIIIIIIIIIIIIIIIIIIIIIIIIIIIIIIIIIIIIIIIIIIIIIIIIIIIIIIIIIIIIIIIIIIIIIIIIIIIIIIIIIIIIIIIIIIIIIIIIIIIIIIIIIIIIIIIIIIIIIIIIIIIIIIIIIIIIIIIIIIIIIIIIIIIIIIIIIIII
@R0000329
TATGGCGGCGATGTATTATTTTGTAAGTTTTATAAAATGGGGGGGGGGTATTTGAAAAGGGGGGTTTTGAGTTATTTTTTTTTTTTAGTTAGGTTTTTGGCGGAACGTGGGTGTAAGATTTAGAGGTTTATGTTGATTAGTAATTTTGAATTTAGATATTTGGGTTTAGTATAGATTTAATTTTGGGTAAAATATAGTGGGAAAAAAAATGTAATTATTATTAGTTGTTTTTTGACGTAGTTATTTTAATAGCGGAAAGAGAGGGTGTTAAAGGTAAATTTAGTCGGAGATTTTTAGATTATAGAGAAGGTTGTGGAATT
+
IIIIIIIIIIIIIIIIIIIIIIIIIIIIIIIIIIIIIIIIIIIIIIIIIIIIIIIIIIIIIIIIIIIIIIIIIIIIIIIIIIIIIIIIIIIIIIIIIIIIIIIIIIIIIIIIIIIIIIIIIIIIIIIIIIIIIIIIIIIIIIIIIIIIIIIIIIIIIIIIIIIIIIIIIIIIIIIIIIIIIIIIIIIIIIIIIIIIIIIIIIIIIIIIIIIIIIIIIIIIIIIIIIIIIIIIIIIIIIIIIIIIIIIIIIIIIIIIIIIIIIIIIIIIIIIIIIIIIIIIIIIIIIIIIIIIIIIIIIIIIIIIIIIIIIIIIIIIIIII
@R0000330
TATGGCGGCGATGTATTATTTCGTAAGTTTTATAAAATGGGGGGGGGGTATTTGAAAAGGGGGGTTTCGAGTTATTTTTTTTTTTTAGTTAGGTTTTCGGCGGAATGTGGGCGTAAGATTTAGAGGTTTATGTTGATTAGTAATTTTGAATTTAGATATTTGGGTTTAGTATAGATTTAATTTTGGGTAAAATATAGTGGGAAAAAAAATGTAATTATTATTAGTTGTTTTTTGACGTAGTTATTTTAATAGTGGAAAGAGAGGGCGTTAAAGGTAAATTTAGTCGGAGATTTTTAGATTATAGAGAAGGTTGTGGAATT
+
IIIIIIIIIIIIIIIIIIIIIIIIIIIIIIIIIIIIIIIIIIIIIIIIIIIIIIIIIIIIIIIIIIIIIIIIIIIIIIIIIIIIIIIIIIIIIIIIIIIIIIIIIIIIIIIIIIIIIIIIIIIIIIIIIIIIIIIIIIIIIIIIIIIIIIIIIIIIIIIIIIIIIIIIIIIIIIIIIIIIIIIIIIIIIIIIIIIIIIIIIIIIIIIIIIIIIIIIIIIIIIIIIIIIIIIIIIIIIIIIIIIIIIIIIIIIIIIIIIIIIIIIIIIIIIIIIIIIIIIIIIIIIIIIIIIIIIIIIIIIIIIIIIIIIIIIIIIIIIII
@R0000331
TATGGCGGTGATGTATTATTTCGTAAGTTTTATAAAATGGGGGGGGGGTATTTGAAAAGGGGGGTTTTGAGTTATTTTTTTTTTTTAGTTAGGTTTTTGGCGGAACGTGGGTGTAAGATTTAGAGGTTTATGTTGATTAGTAATTTTGAATTTAGATATTTGGGTTTAGTATAGATTTAATTTTGGGTAAAATATAGTGGGAAAAAAAATGTAATTATTATTAGTTGTTTTTTGACGTAGTTATTTTAATAGCGGAAAGAGAGGGCGTTAAAGGTAAATTTAGTTGGAGATTTTTAGATTATAGAGAAGGTTGTGGAATT
+
IIIIIIIIIIIIIIIIIIIIIIIIIIIIIIIIIIIIIIIIIIIIIIIIIIIIIIIIIIIIIIIIIIIIIIIIIIIIIIIIIIIIIIIIIIIIIIIIIIIIIIIIIIIIIIIIIIIIIIIIIIIIIIIIIIIIIIIIIIIIIIIIIIIIIIIIIIIIIIIIIIIIIIIIIIIIIIIIIIIIIIIIIIIIIIIIIIIIIIIIIIIIIIIIIIIIIIIIIIIIIIIIIIIIIIIIIIIIIIIIIIIIIIIIIIIIIIIIIIIIIIIIIIIIIIIIIIIIIIIIIIIIIIIIIIIIIIIIIIIIIIIIIIIIIIIIIIIIIIII
@R0000332
TATGGTGGCGATGTATTATTTCGTAAGTTTTATAAAATGGGGGGGGGGTATTTGAAAAGGGGGGTTTCGAGTTATTTTTTTTTTTTAGTTAGGTTTTCGGCGGAATGTGGGTGTAAGATTTAGAGGTTTATGTTGATTAGTAATTTTGAATTTAGATATTTGGGTTTAGTATAGATTTAATTTCGGGTAAAATATAGTGGGAAAAAAAATGTAATTATTATTAGTTGTTTTTTGATGTAGTTATTTTAATAGCGGAAAGAGAGGGCGTTAAAGGTAAATTTAGTCGGAGATTTTTAGATTATAGAGAAGGTTGCGGAATT
+
IIIIIIIIIIIIIIIIIIIIIIIIIIIIIIIIIIIIIIIIIIIIIIIIIIIIIIIIIIIIIIIIIIIIIIIIIIIIIIIIIIIIIIIIIIIIIIIIIIIIIIIIIIIIIIIIIIIIIIIIIIIIIIIIIIIIIIIIIIIIIIIIIIIIIIIIIIIIIIIIIIIIIIIIIIIIIIIIIIIIIIIIIIIIIIIIIIIIIIIIIIIIIIIIIIIIIIIIIIIIIIIIIIIIIIIIIIIIIIIIIIIIIIIIIIIIIIIIIIIIIIIIIIIIIIIIIIIIIIIIIIIIIIIIIIIIIIIIIIIIIIIIIIIIIIIIIIIIIIII
@R0000333
TATGGTGGCGATGTATTATTTCGTAAGTTTTATAAAATGGGGGGGGGGTATTTGAAAAGGGGGGTTTCGAGTTATTTTTTTTTTTTAGTTAGGTTTTTGGCGGAACGTGGGTGTAAGATTTAGAGGTTTATGTTGATTAGTAATTTTGAATTTAGATATTTGGGTTTAGTATAGATTTAATTTCGGGTAAAATATAGTGGGAAAAAAAATGTAATTATTATTAGTCGTTTTTTGACGTAGTTATTTTAATAGCGGAAAGAGAGGGTGTTAAAGGTAAATTTAGTTGGAGATTTTTAGATTATAGAGAAGGTTGCGGAATT
+
IIIIIIIIIIIIIIIIIIIIIIIIIIIIIIIIIIIIIIIIIIIIIIIIIIIIIIIIIIIIIIIIIIIIIIIIIIIIIIIIIIIIIIIIIIIIIIIIIIIIIIIIIIIIIIIIIIIIIIIIIIIIIIIIIIIIIIIIIIIIIIIIIIIIIIIIIIIIIIIIIIIIIIIIIIIIIIIIIIIIIIIIIIIIIIIIIIIIIIIIIIIIIIIIIIIIIIIIIIIIIIIIIIIIIIIIIIIIIIIIIIIIIIIIIIIIIIIIIIIIIIIIIIIIIIIIIIIIIIIIIIIIIIIIIIIIIIIIIIIIIIIIIIIIIIIIIIIIIIII
@R0000334
TATGGCGGTGATGTATTATTTTGTAAGTTTTATAAAATGGGGGGGGGGTATTTGAAAAGGGGGGTTTCGAGTTATTTTTTTTTTTTAGTTAGGTTTTTGGTGGAACGTGGGTGTAAGATTTAGAGGTTTATGTTGATTAGTAATTTTGAATTTAGATATTTGGGTTTAGTATAGATTTAATTTTGGGTAAAATATAGTGGGAAAAAAAATGTAATTATTATTAGTTGTTTTTTGACGTAGTTATTTTAATAGCGGAAAGAGAGGGTGTTAAAGGTAAATTTAGTCGGAGATTTTTAGATTATAGAGAAGGTTGTGGAATT
+
IIIIIIIIIIIIIIIIIIIIIIIIIIIIIIIIIIIIIIIIIIIIIIIIIIIIIIIIIIIIIIIIIIIIIIIIIIIIIIIIIIIIIIIIIIIIIIIIIIIIIIIIIIIIIIIIIIIIIIIIIIIIIIIIIIIIIIIIIIIIIIIIIIIIIIIIIIIIIIIIIIIIIIIIIIIIIIIIIIIIIIIIIIIIIIIIIIIIIIIIIIIIIIIIIIIIIIIIIIIIIIIIIIIIIIIIIIIIIIIIIIIIIIIIIIIIIIIIIIIIIIIIIIIIIIIIIIIIIIIIIIIIIIIIIIIIIIIIIIIIIIIIIIIIIIIIIIIIIIII
@R0000335
TATGGTGGTGATGTATTATTTCGTAAGTTTTATAAAATGGGGGGGGGGTATTTGAAAAGGGGGGTTTCGAGTTATTTTTTTTTTTTAGTTAGGTTTTCGGCGGAATGTGGGTGTAAGATTTAGAGGTTTATGTTGATTAGTAATTTTGAATTTAGATATTTGGGTTTAGTATAGATTTAATTTTGGGTAAAATATAGTGGGAAAAAAAATGTAATTATTATTAGTTGTTTTTTGACGTAGTTATTTTAATAGTGGAAAGAGAGGGTGTTAAAGGTAAATTTAGTTGGAGATTTTTAGATTATAGAGAAGGTTGTGGAATT
+
IIIIIIIIIIIIIIIIIIIIIIIIIIIIIIIIIIIIIIIIIIIIIIIIIIIIIIIIIIIIIIIIIIIIIIIIIIIIIIIIIIIIIIIIIIIIIIIIIIIIIIIIIIIIIIIIIIIIIIIIIIIIIIIIIIIIIIIIIIIIIIIIIIIIIIIIIIIIIIIIIIIIIIIIIIIIIIIIIIIIIIIIIIIIIIIIIIIIIIIIIIIIIIIIIIIIIIIIIIIIIIIIIIIIIIIIIIIIIIIIIIIIIIIIIIIIIIIIIIIIIIIIIIIIIIIIIIIIIIIIIIIIIIIIIIIIIIIIIIIIIIIIIIIIIIIIIIIIIIII
@R0000336
TATGGTGGTGATGTATTATTTTGTAAGTTTTATAAAATGGGGGGGGGGTATTTGAAAAGGGGGGTTTTGAGTTATTTTTTTTTTTTAGTTAGGTTTTCGGTGGAATGTGGGTGTAAGATTTAGAGGTTTATGTTGATTAGTAATTTTGAATTTAGATATTTGGGTTTAGTATAGATTTAATTTCGGGTAAAATATAGTGGGAAAAAAAATGTAATTATTATTAGTTGTTTTTTGATGTAGTTATTTTAATAGCGGAAAGAGAGGGCGTTAAAGGTAAATTTAGTTGGAGATTTTTAGATTATAGAGAAGGTTGCGGAATT
+
IIIIIIIIIIIIIIIIIIIIIIIIIIIIIIIIIIIIIIIIIIIIIIIIIIIIIIIIIIIIIIIIIIIIIIIIIIIIIIIIIIIIIIIIIIIIIIIIIIIIIIIIIIIIIIIIIIIIIIIIIIIIIIIIIIIIIIIIIIIIIIIIIIIIIIIIIIIIIIIIIIIIIIIIIIIIIIIIIIIIIIIIIIIIIIIIIIIIIIIIIIIIIIIIIIIIIIIIIIIIIIIIIIIIIIIIIIIIIIIIIIIIIIIIIIIIIIIIIIIIIIIIIIIIIIIIIIIIIIIIIIIIIIIIIIIIIIIIIIIIIIIIIIIIIIIIIIIIIIII
@R0000337
TATGGTGGTGATGTATTATTTCGTAAGTTTTATAAAATGGGGGGGGGGTATTTGAAAAGGGGGGTTTCGAGTTATTTTTTTTTTTTAGTTAGGTTTTTGGTGGAATGTGGGTGTAAGATTTAGAGGTTTATGTTGATTAGTAATTTTGAATTTAGATATTCGGGTTTAGTATAGATTTAATTTCGGGTAAAATATAGTGGGAAAAAAAATGTAATTATTATTAGTCGTTTTTTGATGTAGTTATTTTAATAGTGGAAAGAGAGGGTGTTAAAGGTAAATTTAGTTGGAGATTTTTAGATTATAGAGAAGGTTGTGGAATT
+
IIIIIIIIIIIIIIIIIIIIIIIIIIIIIIIIIIIIIIIIIIIIIIIIIIIIIIIIIIIIIIIIIIIIIIIIIIIIIIIIIIIIIIIIIIIIIIIIIIIIIIIIIIIIIIIIIIIIIIIIIIIIIIIIIIIIIIIIIIIIIIIIIIIIIIIIIIIIIIIIIIIIIIIIIIIIIIIIIIIIIIIIIIIIIIIIIIIIIIIIIIIIIIIIIIIIIIIIIIIIIIIIIIIIIIIIIIIIIIIIIIIIIIIIIIIIIIIIIIIIIIIIIIIIIIIIIIIIIIIIIIIIIIIIIIIIIIIIIIIIIIIIIIIIIIIIIIIIIIII
@R0000338
TATGGCGGCGATGTATTATTTTGTAAGTTTTATAAAATGGGGGGGGGGTATTTGAAAAGGGGGGTTTCGAGTTATTTTTTTTTTTTAGTTAGGTTTTCGGCGGAACGTGGGCGTAAGATTTAGAGGTTTATGTTGATTAGTAATTTTGAATTTAGATATTCGGGTTTAGTATAGATTTAATTTCGGGTAAAATATAGTGGGAAAAAAAATGTAATTATTATTAGTCGTTTTTTGACGTAGTTATTTTAATAGTGGAAAGAGAGGGTGTTAAAGGTAAATTTAGTCGGAGATTTTTAGATTATAGAGAAGGTTGCGGAATT
+
IIIIIIIIIIIIIIIIIIIIIIIIIIIIIIIIIIIIIIIIIIIIIIIIIIIIIIIIIIIIIIIIIIIIIIIIIIIIIIIIIIIIIIIIIIIIIIIIIIIIIIIIIIIIIIIIIIIIIIIIIIIIIIIIIIIIIIIIIIIIIIIIIIIIIIIIIIIIIIIIIIIIIIIIIIIIIIIIIIIIIIIIIIIIIIIIIIIIIIIIIIIIIIIIIIIIIIIIIIIIIIIIIIIIIIIIIIIIIIIIIIIIIIIIIIIIIIIIIIIIIIIIIIIIIIIIIIIIIIIIIIIIIIIIIIIIIIIIIIIIIIIIIIIIIIIIIIIIIIII
@R0000339
TATGGTGGCGATGTATTATTTTGTAAGTTTTATAAAATGGGGGGGGGGTATTTGAAAAGGGGGGTTTCGAGTTATTTTTTTTTTTTAGTTAGGTTTTTGGCGGAACGTGGGTGTAAGATTTAGAGGTTTATGTTGATTAGTAATTTTGAATTTAGATATTTGGGTTTAGTATAGATTTAATTTCGGGTAAAATATAGTGGGAAAAAAAATGTAATTATTATTAGTTGTTTTTTGATGTAGTTATTTTAATAGTGGAAAGAGAGGGCGTTAAAGGTAAATTTAGTTGGAGATTTTTAGATTATAGAGAAGGTTGCGGAATT
+
IIIIIIIIIIIIIIIIIIIIIIIIIIIIIIIIIIIIIIIIIIIIIIIIIIIIIIIIIIIIIIIIIIIIIIIIIIIIIIIIIIIIIIIIIIIIIIIIIIIIIIIIIIIIIIIIIIIIIIIIIIIIIIIIIIIIIIIIIIIIIIIIIIIIIIIIIIIIIIIIIIIIIIIIIIIIIIIIIIIIIIIIIIIIIIIIIIIIIIIIIIIIIIIIIIIIIIIIIIIIIIIIIIIIIIIIIIIIIIIIIIIIIIIIIIIIIIIIIIIIIIIIIIIIIIIIIIIIIIIIIIIIIIIIIIIIIIIIIIIIIIIIIIIIIIIIIIIIIIII
@R0000340
TATGGCGGCGATGTATTATTTTGTAAGTTTTATAAAATGGGGGGGGGGTATTTGAAAAGGGGGGTTTCGAGTTATTTTTTTTTTTTAGTTAGGTTTTCGGCGGAATGTGGGTGTAAGATTTAGAGGTTTATGTTGATTAGTAATTTTGAATTTAGATATTCGGGTTTAGTATAGATTTAATTTTGGGTAAAATATAGTGGGAAAAAAAATGTAATTATTATTAGTTGTTTTTTGACGTAGTTATTTTAATAGCGGAAAGAGAGGGTGTTAAAGGTAAATTTAGTTGGAGATTTTTAGATTATAGAGAAGGTTGCGGAATT
+
IIIIIIIIIIIIIIIIIIIIIIIIIIIIIIIIIIIIIIIIIIIIIIIIIIIIIIIIIIIIIIIIIIIIIIIIIIIIIIIIIIIIIIIIIIIIIIIIIIIIIIIIIIIIIIIIIIIIIIIIIIIIIIIIIIIIIIIIIIIIIIIIIIIIIIIIIIIIIIIIIIIIIIIIIIIIIIIIIIIIIIIIIIIIIIIIIIIIIIIIIIIIIIIIIIIIIIIIIIIIIIIIIIIIIIIIIIIIIIIIIIIIIIIIIIIIIIIIIIIIIIIIIIIIIIIIIIIIIIIIIIIIIIIIIIIIIIIIIIIIIIIIIIIIIIIIIIIIIIII
@R0000341
TATGGCGGCGATGTATTATTTCGTAAGTTTTATAAAATGGGGGGGGGGTATTTGAAAAGGGGGGTTTTGAGTTATTTTTTTTTTTTAGTTAGGTTTTTGGCGGAACGTGGGCGTAAGATTTAGAGGTTTATGTTGATTAGTAATTTTGAATTTAGATATTCGGGTTTAGTATAGATTTAATTTTGGGTAAAATATAGTGGGAAAAAAAATGTAATTATTATTAGTTGTTTTTTGACGTAGTTATTTTAATAGCGGAAAGAGAGGGCGTTAAAGGTAAATTTAGTCGGAGATTTTTAGATTATAGAGAAGGTTGCGGAATT
+
IIIIIIIIIIIIIIIIIIIIIIIIIIIIIIIIIIIIIIIIIIIIIIIIIIIIIIIIIIIIIIIIIIIIIIIIIIIIIIIIIIIIIIIIIIIIIIIIIIIIIIIIIIIIIIIIIIIIIIIIIIIIIIIIIIIIIIIIIIIIIIIIIIIIIIIIIIIIIIIIIIIIIIIIIIIIIIIIIIIIIIIIIIIIIIIIIIIIIIIIIIIIIIIIIIIIIIIIIIIIIIIIIIIIIIIIIIIIIIIIIIIIIIIIIIIIIIIIIIIIIIIIIIIIIIIIIIIIIIIIIIIIIIIIIIIIIIIIIIIIIIIIIIIIIIIIIIIIIIII
@R0000342
TATGGCGGCGATGTATTATTTCGTAAGTTTTATAAAATGGGGGGGGGGTATTTGAAAAGGGGGGTTTCGAGTTATTTTTTTTTTTTAGTTAGGTTTTTGGTGGAATGTGGGCGTAAGATTTAGAGGTTTATGTTGATTAGTAATTTTGAATTTAGATATTCGGGTTTAGTATAGATTTAATTTCGGGTAAAATATAGTGGGAAAAAAAATGTAATTATTATTAGTCGTTTTTTGACGTAGTTATTTTAATAGTGGAAAGAGAGGGCGTTAAAGGTAAATTTAGTCGGAGATTTTTAGATTATAGAGAAGGTTGCGGAATT
+
IIIIIIIIIIIIIIIIIIIIIIIIIIIIIIIIIIIIIIIIIIIIIIIIIIIIIIIIIIIIIIIIIIIIIIIIIIIIIIIIIIIIIIIIIIIIIIIIIIIIIIIIIIIIIIIIIIIIIIIIIIIIIIIIIIIIIIIIIIIIIIIIIIIIIIIIIIIIIIIIIIIIIIIIIIIIIIIIIIIIIIIIIIIIIIIIIIIIIIIIIIIIIIIIIIIIIIIIIIIIIIIIIIIIIIIIIIIIIIIIIIIIIIIIIIIIIIIIIIIIIIIIIIIIIIIIIIIIIIIIIIIIIIIIIIIIIIIIIIIIIIIIIIIIIIIIIIIIIIII
@R0000343
TATGGTGGTGATGTATTATTTTGTAAGTTTTATAAAATGGGGGGGGGGTATTTGAAAAGGGGGGTTTTGAGTTATTTTTTTTTTTTAGTTAGGTTTTTGGTGGAATGTGGGCGTAAGATTTAGAGGTTTATGTTGATTAGTAATTTTGAATTTAGATATTCGGGTTTAGTATAGATTTAATTTCGGGTAAAATATAGTGGGAAAAAAAATGTAATTATTATTAGTCGTTTTTTGATGTAGTTATTTTAATAGCGGAAAGAGAGGGCGTTAAAGGTAAATTTAGTCGGAGATTTTTAGATTATAGAGAAGGTTGCGGAATT
+
IIIIIIIIIIIIIIIIIIIIIIIIIIIIIIIIIIIIIIIIIIIIIIIIIIIIIIIIIIIIIIIIIIIIIIIIIIIIIIIIIIIIIIIIIIIIIIIIIIIIIIIIIIIIIIIIIIIIIIIIIIIIIIIIIIIIIIIIIIIIIIIIIIIIIIIIIIIIIIIIIIIIIIIIIIIIIIIIIIIIIIIIIIIIIIIIIIIIIIIIIIIIIIIIIIIIIIIIIIIIIIIIIIIIIIIIIIIIIIIIIIIIIIIIIIIIIIIIIIIIIIIIIIIIIIIIIIIIIIIIIIIIIIIIIIIIIIIIIIIIIIIIIIIIIIIIIIIIIIII
@R0000344
TATGGCGGTGATGTATTATTTCGTAAGTTTTATAAAATGGGGGGGGGGTATTTGAAAAGGGGGGTTTTGAGTTATTTTTTTTTTTTAGTTAGGTTTTTGGCGGAACGTGGGTGTAAGATTTAGAGGTTTATGTTGATTAGTAATTTTGAATTTAGATATTTGGGTTTAGTATAGATTTAATTTTGGGTAAAATATAGTGGGAAAAAAAATGTAATTATTATTAGTTGTTTTTTGATGTAGTTATTTTAATAGTGGAAAGAGAGGGCGTTAAAGGTAAATTTAGTCGGAGATTTTTAGATTATAGAGAAGGTTGCGGAATT
+
IIIIIIIIIIIIIIIIIIIIIIIIIIIIIIIIIIIIIIIIIIIIIIIIIIIIIIIIIIIIIIIIIIIIIIIIIIIIIIIIIIIIIIIIIIIIIIIIIIIIIIIIIIIIIIIIIIIIIIIIIIIIIIIIIIIIIIIIIIIIIIIIIIIIIIIIIIIIIIIIIIIIIIIIIIIIIIIIIIIIIIIIIIIIIIIIIIIIIIIIIIIIIIIIIIIIIIIIIIIIIIIIIIIIIIIIIIIIIIIIIIIIIIIIIIIIIIIIIIIIIIIIIIIIIIIIIIIIIIIIIIIIIIIIIIIIIIIIIIIIIIIIIIIIIIIIIIIIIIII
@R0000345
TATGGTGGCGATGTATTATTTCGTAAGTTTTATAAAATGGGGGGGGGGTATTTGAAAAGGGGGGTTTTGAGTTATTTTTTTTTTTTAGTTAGGTTTTTGGCGGAATGTGGGCGTAAGATTTAGAGGTTTATGTTGATTAGTAATTTTGAATTTAGATATTTGGGTTTAGTATAGATTTAATTTTGGGTAAAATATAGTGGGAAAAAAAATGTAATTATTATTAGTTGTTTTTTGATGTAGTTATTTTAATAGCGGAAAGAGAGGGCGTTAAAGGTAAATTTAGTCGGAGATTTTTAGATTATAGAGAAGGTTGTGGAATT
+
IIIIIIIIIIIIIIIIIIIIIIIIIIIIIIIIIIIIIIIIIIIIIIIIIIIIIIIIIIIIIIIIIIIIIIIIIIIIIIIIIIIIIIIIIIIIIIIIIIIIIIIIIIIIIIIIIIIIIIIIIIIIIIIIIIIIIIIIIIIIIIIIIIIIIIIIIIIIIIIIIIIIIIIIIIIIIIIIIIIIIIIIIIIIIIIIIIIIIIIIIIIIIIIIIIIIIIIIIIIIIIIIIIIIIIIIIIIIIIIIIIIIIIIIIIIIIIIIIIIIIIIIIIIIIIIIIIIIIIIIIIIIIIIIIIIIIIIIIIIIIIIIIIIIIIIIIIIIIIII
@R0000346
TATGGCGGTGATGTATTATTTTGTAAGTTTTATAAAATGGGGGGGGGGTATTTGAAAAGGGGGGTTTTGAGTTATTTTTTTTTTTTAGTTAGGTTTTCGGCGGAACGTGGGCGTAAGATTTAGAGGTTTATGTTGATTAGTAATTTTGAATTTAGATATTCGGGTTTAGTATAGATTTAATTTCGGGTAAAATATAGTGGGAAAAAAAATGTAATTATTATTAGTTGTTTTTTGACGTAGTTATTTTAATAGCGGAAAGAGAGGGTGTTAAAGGTAAATTTAGTTGGAGATTTTTAGATTATAGAGAAGGTTGCGGAATT
+
IIIIIIIIIIIIIIIIIIIIIIIIIIIIIIIIIIIIIIIIIIIIIIIIIIIIIIIIIIIIIIIIIIIIIIIIIIIIIIIIIIIIIIIIIIIIIIIIIIIIIIIIIIIIIIIIIIIIIIIIIIIIIIIIIIIIIIIIIIIIIIIIIIIIIIIIIIIIIIIIIIIIIIIIIIIIIIIIIIIIIIIIIIIIIIIIIIIIIIIIIIIIIIIIIIIIIIIIIIIIIIIIIIIIIIIIIIIIIIIIIIIIIIIIIIIIIIIIIIIIIIIIIIIIIIIIIIIIIIIIIIIIIIIIIIIIIIIIIIIIIIIIIIIIIIIIIIIIIIII
@R0000347
TATGGCGGTGATGTATTATTTTGTAAGTTTTATAAAATGGGGGGGGGGTATTTGAAAAGGGGGGTTTTGAGTTATTTTTTTTTTTTAGTTAGGTTTTCGGCGGAACGTGGGTGTAAGATTTAGAGGTTTATGTTGATTAGTAATTTTGAATTTAGATATTCGGGTTTAGTATAGATTTAATTTTGGGTAAAATATAGTGGGAAAAAAAATGTAATTATTATTAGTTGTTTTTTGATGTAGTTATTTTAATAGTGGAAAGAGAGGGCGTTAAAGGTAAATTTAGTTGGAGATTTTTAGATTATAGAGAAGGTTGCGGAATT
+
IIIIIIIIIIIIIIIIIIIIIIIIIIIIIIIIIIIIIIIIIIIIIIIIIIIIIIIIIIIIIIIIIIIIIIIIIIIIIIIIIIIIIIIIIIIIIIIIIIIIIIIIIIIIIIIIIIIIIIIIIIIIIIIIIIIIIIIIIIIIIIIIIIIIIIIIIIIIIIIIIIIIIIIIIIIIIIIIIIIIIIIIIIIIIIIIIIIIIIIIIIIIIIIIIIIIIIIIIIIIIIIIIIIIIIIIIIIIIIIIIIIIIIIIIIIIIIIIIIIIIIIIIIIIIIIIIIIIIIIIIIIIIIIIIIIIIIIIIIIIIIIIIIIIIIIIIIIIIIII
@R0000348
TATGGCGGTGATGTATTATTTTGTAAGTTTTATAAAATGGGGGGGGGGTATTTGAAAAGGGGGGTTTTGAGTTATTTTTTTTTTTTAGTTAGGTTTTTGGCGGAATGTGGGTGTAAGATTTAGAGGTTTATGTTGATTAGTAATTTTGAATTTAGATATTCGGGTTTAGTATAGATTTAATTTTGGGTAAAATATAGTGGGAAAAAAAATGTAATTATTATTAGTTGTTTTTTGACGTAGTTATTTTAATAGTGGAAAGAGAGGGCGTTAAAGGTAAATTTAGTCGGAGATTTTTAGATTATAGAGAAGGTTGTGGAATT
+
IIIIIIIIIIIIIIIIIIIIIIIIIIIIIIIIIIIIIIIIIIIIIIIIIIIIIIIIIIIIIIIIIIIIIIIIIIIIIIIIIIIIIIIIIIIIIIIIIIIIIIIIIIIIIIIIIIIIIIIIIIIIIIIIIIIIIIIIIIIIIIIIIIIIIIIIIIIIIIIIIIIIIIIIIIIIIIIIIIIIIIIIIIIIIIIIIIIIIIIIIIIIIIIIIIIIIIIIIIIIIIIIIIIIIIIIIIIIIIIIIIIIIIIIIIIIIIIIIIIIIIIIIIIIIIIIIIIIIIIIIIIIIIIIIIIIIIIIIIIIIIIIIIIIIIIIIIIIIIII
@R0000349
TATGGCGGCGATGTATTATTTTGTAAGTTTTATAAAATGGGGGGGGGGTATTTGAAAAGGGGGGTTTTGAGTTATTTTTTTTTTTTAGTTAGGTTTTTGGCGGAACGTGGGTGTAAGATTTAGAGGTTTATGTTGATTAGTAATTTTGAATTTAGATATTTGGGTTTAGTATAGATTTAATTTCGGGTAAAATATAGTGGGAAAAAAAATGTAATTATTATTAGTCGTTTTTTGACGTAGTTATTTTAATAGCGGAAAGAGAGGGTGTTAAAGGTAAATTTAGTTGGAGATTTTTAGATTATAGAGAAGGTTGTGGAATT
+
IIIIIIIIIIIIIIIIIIIIIIIIIIIIIIIIIIIIIIIIIIIIIIIIIIIIIIIIIIIIIIIIIIIIIIIIIIIIIIIIIIIIIIIIIIIIIIIIIIIIIIIIIIIIIIIIIIIIIIIIIIIIIIIIIIIIIIIIIIIIIIIIIIIIIIIIIIIIIIIIIIIIIIIIIIIIIIIIIIIIIIIIIIIIIIIIIIIIIIIIIIIIIIIIIIIIIIIIIIIIIIIIIIIIIIIIIIIIIIIIIIIIIIIIIIIIIIIIIIIIIIIIIIIIIIIIIIIIIIIIIIIIIIIIIIIIIIIIIIIIIIIIIIIIIIIIIIIIIIII
@R0000350
TATGGCGGCGATGTATTATTTCGTAAGTTTTATAAAATGGGGGGGGGGTATTTGAAAAGGGGGGTTTCGAGTTATTTTTTTTTTTTAGTTAGGTTTTCGGTGGAATGTGGGCGTAAGATTTAGAGGTTTATGTTGATTAGTAATTTTGAATTTAGATATTCGGGTTTAGTATAGATTTAATTTTGGGTAAAATATAGTGGGAAAAAAAATGTAATTATTATTAGTTGTTTTTTGATGTAGTTATTTTAATAGCGGAAAGAGAGGGCGTTAAAGGTAAATTTAGTCGGAGATTTTTAGATTATAGAGAAGGTTGCGGAATT
+
IIIIIIIIIIIIIIIIIIIIIIIIIIIIIIIIIIIIIIIIIIIIIIIIIIIIIIIIIIIIIIIIIIIIIIIIIIIIIIIIIIIIIIIIIIIIIIIIIIIIIIIIIIIIIIIIIIIIIIIIIIIIIIIIIIIIIIIIIIIIIIIIIIIIIIIIIIIIIIIIIIIIIIIIIIIIIIIIIIIIIIIIIIIIIIIIIIIIIIIIIIIIIIIIIIIIIIIIIIIIIIIIIIIIIIIIIIIIIIIIIIIIIIIIIIIIIIIIIIIIIIIIIIIIIIIIIIIIIIIIIIIIIIIIIIIIIIIIIIIIIIIIIIIIIIIIIIIIIIII
@R0000351
TATGGCGGCGATGTATTATTTCGTAAGTTTTATAAAATGGGGGGGGGGTATTTGAAAAGGGGGGTTTTGAGTTATTTTTTTTTTTTAGTTAGGTTTTTGGCGGAACGTGGGTGTAAGATTTAGAGGTTTATGTTGATTAGTAATTTTGAATTTAGATATTTGGGTTTAGTATAGATTTAATTTCGGGTAAAATATAGTGGGAAAAAAAATGTAATTATTATTAGTCGTTTTTTGATGTAGTTATTTTAATAGTGGAAAGAGAGGGCGTTAAAGGTAAATTTAGTCGGAGATTTTTAGATTATAGAGAAGGTTGTGGAATT
+
IIIIIIIIIIIIIIIIIIIIIIIIIIIIIIIIIIIIIIIIIIIIIIIIIIIIIIIIIIIIIIIIIIIIIIIIIIIIIIIIIIIIIIIIIIIIIIIIIIIIIIIIIIIIIIIIIIIIIIIIIIIIIIIIIIIIIIIIIIIIIIIIIIIIIIIIIIIIIIIIIIIIIIIIIIIIIIIIIIIIIIIIIIIIIIIIIIIIIIIIIIIIIIIIIIIIIIIIIIIIIIIIIIIIIIIIIIIIIIIIIIIIIIIIIIIIIIIIIIIIIIIIIIIIIIIIIIIIIIIIIIIIIIIIIIIIIIIIIIIIIIIIIIIIIIIIIIIIIIII
@R0000352
TATGGTGGTGATGTATTATTTCGTAAGTTTTATAAAATGGGGGGGGGGTATTTGAAAAGGGGGGTTTCGAGTTATTTTTTTTTTTTAGTTAGGTTTTTGGCGGAACGTGGGCGTAAGATTTAGAGGTTTATGTTGATTAGTAATTTTGAATTTAGATATTCGGGTTTAGTATAGATTTAATTTCGGGTAAAATATAGTGGGAAAAAAAATGTAATTATTATTAGTCGTTTTTTGACGTAGTTATTTTAATAGTGGAAAGAGAGGGTGTTAAAGGTAAATTTAGTTGGAGATTTTTAGATTATAGAGAAGGTTGTGGAATT
+
IIIIIIIIIIIIIIIIIIIIIIIIIIIIIIIIIIIIIIIIIIIIIIIIIIIIIIIIIIIIIIIIIIIIIIIIIIIIIIIIIIIIIIIIIIIIIIIIIIIIIIIIIIIIIIIIIIIIIIIIIIIIIIIIIIIIIIIIIIIIIIIIIIIIIIIIIIIIIIIIIIIIIIIIIIIIIIIIIIIIIIIIIIIIIIIIIIIIIIIIIIIIIIIIIIIIIIIIIIIIIIIIIIIIIIIIIIIIIIIIIIIIIIIIIIIIIIIIIIIIIIIIIIIIIIIIIIIIIIIIIIIIIIIIIIIIIIIIIIIIIIIIIIIIIIIIIIIIIIII
@R0000353
TATGGTGGCGATGTATTATTTCGTAAGTTTTATAAAATGGGGGGGGGGTATTTGAAAAGGGGGGTTTTGAGTTATTTTTTTTTTTTAGTTAGGTTTTTGGCGGAATGTGGGTGTAAGATTTAGAGGTTTATGTTGATTAGTAATTTTGAATTTAGATATTTGGGTTTAGTATAGATTTAATTTCGGGTAAAATATAGTGGGAAAAAAAATGTAATTATTATTAGTTGTTTTTTGACGTAGTTATTTTAATAGTGGAAAGAGAGGGCGTTAAAGGTAAATTTAGTCGGAGATTTTTAGATTATAGAGAAGGTTGCGGAATT
+
IIIIIIIIIIIIIIIIIIIIIIIIIIIIIIIIIIIIIIIIIIIIIIIIIIIIIIIIIIIIIIIIIIIIIIIIIIIIIIIIIIIIIIIIIIIIIIIIIIIIIIIIIIIIIIIIIIIIIIIIIIIIIIIIIIIIIIIIIIIIIIIIIIIIIIIIIIIIIIIIIIIIIIIIIIIIIIIIIIIIIIIIIIIIIIIIIIIIIIIIIIIIIIIIIIIIIIIIIIIIIIIIIIIIIIIIIIIIIIIIIIIIIIIIIIIIIIIIIIIIIIIIIIIIIIIIIIIIIIIIIIIIIIIIIIIIIIIIIIIIIIIIIIIIIIIIIIIIIIII
@R0000354
TATGGTGGCGATGTATTATTTTGTAAGTTTTATAAAATGGGGGGGGGGTATTTGAAAAGGGGGGTTTCGAGTTATTTTTTTTTTTTAGTTAGGTTTTTGGTGGAACGTGGGCGTAAGATTTAGAGGTTTATGTTGATTAGTAATTTTGAATTTAGATATTTGGGTTTAGTATAGATTTAATTTTGGGTAAAATATAGTGGGAAAAAAAATGTAATTATTATTAGTCGTTTTTTGACGTAGTTATTTTAATAGCGGAAAGAGAGGGTGTTAAAGGTAAATTTAGTCGGAGATTTTTAGATTATAGAGAAGGTTGTGGAATT
+
IIIIIIIIIIIIIIIIIIIIIIIIIIIIIIIIIIIIIIIIIIIIIIIIIIIIIIIIIIIIIIIIIIIIIIIIIIIIIIIIIIIIIIIIIIIIIIIIIIIIIIIIIIIIIIIIIIIIIIIIIIIIIIIIIIIIIIIIIIIIIIIIIIIIIIIIIIIIIIIIIIIIIIIIIIIIIIIIIIIIIIIIIIIIIIIIIIIIIIIIIIIIIIIIIIIIIIIIIIIIIIIIIIIIIIIIIIIIIIIIIIIIIIIIIIIIIIIIIIIIIIIIIIIIIIIIIIIIIIIIIIIIIIIIIIIIIIIIIIIIIIIIIIIIIIIIIIIIIIII
@R0000355
TATGGTGGCGATGTATTATTTTGTAAGTTTTATAAAATGGGGGGGGGGTATTTGAAAAGGGGGGTTTCGAGTTATTTTTTTTTTTTAGTTAGGTTTTTGGCGGAATGTGGGCGTAAGATTTAGAGGTTTATGTTGATTAGTAATTTTGAATTTAGATATTCGGGTTTAGTATAGATTTAATTTTGGGTAAAATATAGTGGGAAAAAAAATGTAATTATTATTAGTCGTTTTTTGATGTAGTTATTTTAATAGTGGAAAGAGAGGGCGTTAAAGGTAAATTTAGTTGGAGATTTTTAGATTATAGAGAAGGTTGCGGAATT
+
IIIIIIIIIIIIIIIIIIIIIIIIIIIIIIIIIIIIIIIIIIIIIIIIIIIIIIIIIIIIIIIIIIIIIIIIIIIIIIIIIIIIIIIIIIIIIIIIIIIIIIIIIIIIIIIIIIIIIIIIIIIIIIIIIIIIIIIIIIIIIIIIIIIIIIIIIIIIIIIIIIIIIIIIIIIIIIIIIIIIIIIIIIIIIIIIIIIIIIIIIIIIIIIIIIIIIIIIIIIIIIIIIIIIIIIIIIIIIIIIIIIIIIIIIIIIIIIIIIIIIIIIIIIIIIIIIIIIIIIIIIIIIIIIIIIIIIIIIIIIIIIIIIIIIIIIIIIIIIII
@R0000356
TATGGCGGTGATGTATTATTTCGTAAGTTTTATAAAATGGGGGGGGGGTATTTGAAAAGGGGGGTTTCGAGTTATTTTTTTTTTTTAGTTAGGTTTTCGGCGGAACGTGGGTGTAAGATTTAGAGGTTTATGTTGATTAGTAATTTTGAATTTAGATATTTGGGTTTAGTATAGATTTAATTTCGGGTAAAATATAGTGGGAAAAAAAATGTAATTATTATTAGTTGTTTTTTGATGTAGTTATTTTAATAGCGGAAAGAGAGGGCGTTAAAGGTAAATTTAGTCGGAGATTTTTAGATTATAGAGAAGGTTGCGGAATT
+
IIIIIIIIIIIIIIIIIIIIIIIIIIIIIIIIIIIIIIIIIIIIIIIIIIIIIIIIIIIIIIIIIIIIIIIIIIIIIIIIIIIIIIIIIIIIIIIIIIIIIIIIIIIIIIIIIIIIIIIIIIIIIIIIIIIIIIIIIIIIIIIIIIIIIIIIIIIIIIIIIIIIIIIIIIIIIIIIIIIIIIIIIIIIIIIIIIIIIIIIIIIIIIIIIIIIIIIIIIIIIIIIIIIIIIIIIIIIIIIIIIIIIIIIIIIIIIIIIIIIIIIIIIIIIIIIIIIIIIIIIIIIIIIIIIIIIIIIIIIIIIIIIIIIIIIIIIIIIIII
@R0000357
TATGGTGGCGATGTATTATTTCGTAAGTTTTATAAAATGGGGGGGGGGTATTTGAAAAGGGGGGTTTCGAGTTATTTTTTTTTTTTAGTTAGGTTTTTGGCGGAACGTGGGTGTAAGATTTAGAGGTTTATGTTGATTAGTAATTTTGAATTTAGATATTCGGGTTTAGTATAGATTTAATTTTGGGTAAAATATAGTGGGAAAAAAAATGTAATTATTATTAGTTGTTTTTTGATGTAGTTATTTTAATAGCGGAAAGAGAGGGTGTTAAAGGTAAATTTAGTCGGAGATTTTTAGATTATAGAGAAGGTTGTGGAATT
+
IIIIIIIIIIIIIIIIIIIIIIIIIIIIIIIIIIIIIIIIIIIIIIIIIIIIIIIIIIIIIIIIIIIIIIIIIIIIIIIIIIIIIIIIIIIIIIIIIIIIIIIIIIIIIIIIIIIIIIIIIIIIIIIIIIIIIIIIIIIIIIIIIIIIIIIIIIIIIIIIIIIIIIIIIIIIIIIIIIIIIIIIIIIIIIIIIIIIIIIIIIIIIIIIIIIIIIIIIIIIIIIIIIIIIIIIIIIIIIIIIIIIIIIIIIIIIIIIIIIIIIIIIIIIIIIIIIIIIIIIIIIIIIIIIIIIIIIIIIIIIIIIIIIIIIIIIIIIIIII
@R0000358
TATGGCGGCGATGTATTATTTCGTAAGTTTTATAAAATGGGGGGGGGGTATTTGAAAAGGGGGGTTTTGAGTTATTTTTTTTTTTTAGTTAGGTTTTCGGTGGAACGTGGGCGTAAGATTTAGAGGTTTATGTTGATTAGTAATTTTGAATTTAGATATTTGGGTTTAGTATAGATTTAATTTCGGGTAAAATATAGTGGGAAAAAAAATGTAATTATTATTAGTTGTTTTTTGATGTAGTTATTTTAATAGTGGAAAGAGAGGGCGTTAAAGGTAAATTTAGTTGGAGATTTTTAGATTATAGAGAAGGTTGCGGAATT
+
IIIIIIIIIIIIIIIIIIIIIIIIIIIIIIIIIIIIIIIIIIIIIIIIIIIIIIIIIIIIIIIIIIIIIIIIIIIIIIIIIIIIIIIIIIIIIIIIIIIIIIIIIIIIIIIIIIIIIIIIIIIIIIIIIIIIIIIIIIIIIIIIIIIIIIIIIIIIIIIIIIIIIIIIIIIIIIIIIIIIIIIIIIIIIIIIIIIIIIIIIIIIIIIIIIIIIIIIIIIIIIIIIIIIIIIIIIIIIIIIIIIIIIIIIIIIIIIIIIIIIIIIIIIIIIIIIIIIIIIIIIIIIIIIIIIIIIIIIIIIIIIIIIIIIIIIIIIIIIII
@R0000359
TATGGTGGTGATGTATTATTTCGTAAGTTTTATAAAATGGGGGGGGGGTATTTGAAAAGGGGGGTTTTGAGTTATTTTTTTTTTTTAGTTAGGTTTTTGGTGGAACGTGGGCGTAAGATTTAGAGGTTTATGTTGATTAGTAATTTTGAATTTAGATATTTGGGTTTAGTATAGATTTAATTTCGGGTAAAATATAGTGGGAAAAAAAATGTAATTATTATTAGTCGTTTTTTGACGTAGTTATTTTAATAGTGGAAAGAGAGGGCGTTAAAGGTAAATTTAGTTGGAGATTTTTAGATTATAGAGAAGGTTGTGGAATT
+
IIIIIIIIIIIIIIIIIIIIIIIIIIIIIIIIIIIIIIIIIIIIIIIIIIIIIIIIIIIIIIIIIIIIIIIIIIIIIIIIIIIIIIIIIIIIIIIIIIIIIIIIIIIIIIIIIIIIIIIIIIIIIIIIIIIIIIIIIIIIIIIIIIIIIIIIIIIIIIIIIIIIIIIIIIIIIIIIIIIIIIIIIIIIIIIIIIIIIIIIIIIIIIIIIIIIIIIIIIIIIIIIIIIIIIIIIIIIIIIIIIIIIIIIIIIIIIIIIIIIIIIIIIIIIIIIIIIIIIIIIIIIIIIIIIIIIIIIIIIIIIIIIIIIIIIIIIIIIIII
@R0000360
TATGGTGGTGATGTATTATTTTGTAAGTTTTATAAAATGGGGGGGGGGTATTTGAAAAGGGGGGTTTTGAGTTATTTTTTTTTTTTAGTTAGGTTTTCGGCGGAACGTGGGCGTAAGATTTAGAGGTTTATGTTGATTAGTAATTTTGAATTTAGATATTTGGGTTTAGTATAGATTTAATTTTGGGTAAAATATAGTGGGAAAAAAAATGTAATTATTATTAGTCGTTTTTTGATGTAGTTATTTTAATAGCGGAAAGAGAGGGCGTTAAAGGTAAATTTAGTTGGAGATTTTTAGATTATAGAGAAGGTTGTGGAATT
+
IIIIIIIIIIIIIIIIIIIIIIIIIIIIIIIIIIIIIIIIIIIIIIIIIIIIIIIIIIIIIIIIIIIIIIIIIIIIIIIIIIIIIIIIIIIIIIIIIIIIIIIIIIIIIIIIIIIIIIIIIIIIIIIIIIIIIIIIIIIIIIIIIIIIIIIIIIIIIIIIIIIIIIIIIIIIIIIIIIIIIIIIIIIIIIIIIIIIIIIIIIIIIIIIIIIIIIIIIIIIIIIIIIIIIIIIIIIIIIIIIIIIIIIIIIIIIIIIIIIIIIIIIIIIIIIIIIIIIIIIIIIIIIIIIIIIIIIIIIIIIIIIIIIIIIIIIIIIIIII
@R0000361
TATGGTGGCGATGTATTATTTTGTAAGTTTTATAAAATGGGGGGGGGGTATTTGAAAAGGGGGGTTTTGAGTTATTTTTTTTTTTTAGTTAGGTTTTCGGCGGAATGTGGGCGTAAGATTTAGAGGTTTATGTTGATTAGTAATTTTGAATTTAGATATTTGGGTTTAGTATAGATTTAATTTCGGGTAAAATATAGTGGGAAAAAAAATGTAATTATTATTAGTTGTTTTTTGACGTAGTTATTTTAATAGCGGAAAGAGAGGGTGTTAAAGGTAAATTTAGTTGGAGATTTTTAGATTATAGAGAAGGTTGTGGAATT
+
IIIIIIIIIIIIIIIIIIIIIIIIIIIIIIIIIIIIIIIIIIIIIIIIIIIIIIIIIIIIIIIIIIIIIIIIIIIIIIIIIIIIIIIIIIIIIIIIIIIIIIIIIIIIIIIIIIIIIIIIIIIIIIIIIIIIIIIIIIIIIIIIIIIIIIIIIIIIIIIIIIIIIIIIIIIIIIIIIIIIIIIIIIIIIIIIIIIIIIIIIIIIIIIIIIIIIIIIIIIIIIIIIIIIIIIIIIIIIIIIIIIIIIIIIIIIIIIIIIIIIIIIIIIIIIIIIIIIIIIIIIIIIIIIIIIIIIIIIIIIIIIIIIIIIIIIIIIIIIII
@R0000362
TATGGCGGCGATGTATTATTTCGTAAGTTTTATAAAATGGGGGGGGGGTATTTGAAAAGGGGGGTTTCGAGTTATTTTTTTTTTTTAGTTAGGTTTTTGGTGGAACGTGGGTGTAAGATTTAGAGGTTTATGTTGATTAGTAATTTTGAATTTAGATATTTGGGTTTAGTATAGATTTAATTTTGGGTAAAATATAGTGGGAAAAAAAATGTAATTATTATTAGTCGTTTTTTGATGTAGTTATTTTAATAGTGGAAAGAGAGGGTGTTAAAGGTAAATTTAGTTGGAGATTTTTAGATTATAGAGAAGGTTGTGGAATT
+
IIIIIIIIIIIIIIIIIIIIIIIIIIIIIIIIIIIIIIIIIIIIIIIIIIIIIIIIIIIIIIIIIIIIIIIIIIIIIIIIIIIIIIIIIIIIIIIIIIIIIIIIIIIIIIIIIIIIIIIIIIIIIIIIIIIIIIIIIIIIIIIIIIIIIIIIIIIIIIIIIIIIIIIIIIIIIIIIIIIIIIIIIIIIIIIIIIIIIIIIIIIIIIIIIIIIIIIIIIIIIIIIIIIIIIIIIIIIIIIIIIIIIIIIIIIIIIIIIIIIIIIIIIIIIIIIIIIIIIIIIIIIIIIIIIIIIIIIIIIIIIIIIIIIIIIIIIIIIIII
@R0000363
TATGGTGGTGATGTATTATTTCGTAAGTTTTATAAAATGGGGGGGGGGTATTTGAAAAGGGGGGTTTCGAGTTATTTTTTTTTTTTAGTTAGGTTTTTGGCGGAATGTGGGCGTAAGATTTAGAGGTTTATGTTGATTAGTAATTTTGAATTTAGATATTTGGGTTTAGTATAGATTTAATTTTGGGTAAAATATAGTGGGAAAAAAAATGTAATTATTATTAGTTGTTTTTTGATGTAGTTATTTTAATAGCGGAAAGAGAGGGTGTTAAAGGTAAATTTAGTCGGAGATTTTTAGATTATAGAGAAGGTTGTGGAATT
+
IIIIIIIIIIIIIIIIIIIIIIIIIIIIIIIIIIIIIIIIIIIIIIIIIIIIIIIIIIIIIIIIIIIIIIIIIIIIIIIIIIIIIIIIIIIIIIIIIIIIIIIIIIIIIIIIIIIIIIIIIIIIIIIIIIIIIIIIIIIIIIIIIIIIIIIIIIIIIIIIIIIIIIIIIIIIIIIIIIIIIIIIIIIIIIIIIIIIIIIIIIIIIIIIIIIIIIIIIIIIIIIIIIIIIIIIIIIIIIIIIIIIIIIIIIIIIIIIIIIIIIIIIIIIIIIIIIIIIIIIIIIIIIIIIIIIIIIIIIIIIIIIIIIIIIIIIIIIIIII
@R0000364
TATGGTGGTGATGTATTATTTCGTAAGTTTTATAAAATGGGGGGGGGGTATTTGAAAAGGGGGGTTTCGAGTTATTTTTTTTTTTTAGTTAGGTTTTTGGTGGAACGTGGGCGTAAGATTTAGAGGTTTATGTTGATTAGTAATTTTGAATTTAGATATTCGGGTTTAGTATAGATTTAATTTCGGGTAAAATATAGTGGGAAAAAAAATGTAATTATTATTAGTCGTTTTTTGATGTAGTTATTTTAATAGTGGAAAGAGAGGGCGTTAAAGGTAAATTTAGTTGGAGATTTTTAGATTATAGAGAAGGTTGTGGAATT
+
IIIIIIIIIIIIIIIIIIIIIIIIIIIIIIIIIIIIIIIIIIIIIIIIIIIIIIIIIIIIIIIIIIIIIIIIIIIIIIIIIIIIIIIIIIIIIIIIIIIIIIIIIIIIIIIIIIIIIIIIIIIIIIIIIIIIIIIIIIIIIIIIIIIIIIIIIIIIIIIIIIIIIIIIIIIIIIIIIIIIIIIIIIIIIIIIIIIIIIIIIIIIIIIIIIIIIIIIIIIIIIIIIIIIIIIIIIIIIIIIIIIIIIIIIIIIIIIIIIIIIIIIIIIIIIIIIIIIIIIIIIIIIIIIIIIIIIIIIIIIIIIIIIIIIIIIIIIIIIII
@R0000365
TATGGTGGTGATGTATTATTTTGTAAGTTTTATAAAATGGGGGGGGGGTATTTGAAAAGGGGGGTTTTGAGTTATTTTTTTTTTTTAGTTAGGTTTTCGGCGGAACGTGGGTGTAAGATTTAGAGGTTTATGTTGATTAGTAATTTTGAATTTAGATATTTGGGTTTAGTATAGATTTAATTTTGGGTAAAATATAGTGGGAAAAAAAATGTAATTATTATTAGTTGTTTTTTGACGTAGTTATTTTAATAGCGGAAAGAGAGGGTGTTAAAGGTAAATTTAGTTGGAGATTTTTAGATTATAGAGAAGGTTGTGGAATT
+
IIIIIIIIIIIIIIIIIIIIIIIIIIIIIIIIIIIIIIIIIIIIIIIIIIIIIIIIIIIIIIIIIIIIIIIIIIIIIIIIIIIIIIIIIIIIIIIIIIIIIIIIIIIIIIIIIIIIIIIIIIIIIIIIIIIIIIIIIIIIIIIIIIIIIIIIIIIIIIIIIIIIIIIIIIIIIIIIIIIIIIIIIIIIIIIIIIIIIIIIIIIIIIIIIIIIIIIIIIIIIIIIIIIIIIIIIIIIIIIIIIIIIIIIIIIIIIIIIIIIIIIIIIIIIIIIIIIIIIIIIIIIIIIIIIIIIIIIIIIIIIIIIIIIIIIIIIIIIIII
@R0000366
TATGGCGGTGATGTATTATTTTGTAAGTTTTATAAAATGGGGGGGGGGTATTTGAAAAGGGGGGTTTCGAGTTATTTTTTTTTTTTAGTTAGGTTTTTGGTGGAACGTGGGTGTAAGATTTAGAGGTTTATGTTGATTAGTAATTTTGAATTTAGATATTTGGGTTTAGTATAGATTTAATTTTGGGTAAAATATAGTGGGAAAAAAAATGTAATTATTATTAGTTGTTTTTTGACGTAGTTATTTTAATAGCGGAAAGAGAGGGTGTTAAAGGTAAATTTAGTCGGAGATTTTTAGATTATAGAGAAGGTTGTGGAATT
+
IIIIIIIIIIIIIIIIIIIIIIIIIIIIIIIIIIIIIIIIIIIIIIIIIIIIIIIIIIIIIIIIIIIIIIIIIIIIIIIIIIIIIIIIIIIIIIIIIIIIIIIIIIIIIIIIIIIIIIIIIIIIIIIIIIIIIIIIIIIIIIIIIIIIIIIIIIIIIIIIIIIIIIIIIIIIIIIIIIIIIIIIIIIIIIIIIIIIIIIIIIIIIIIIIIIIIIIIIIIIIIIIIIIIIIIIIIIIIIIIIIIIIIIIIIIIIIIIIIIIIIIIIIIIIIIIIIIIIIIIIIIIIIIIIIIIIIIIIIIIIIIIIIIIIIIIIIIIIIII
@R0000367
TATGGCGGCGATGTATTATTTCGTAAGTTTTATAAAATGGGGGGGGGGTATTTGAAAAGGGGGGTTTTGAGTTATTTTTTTTTTTTAGTTAGGTTTTCGGTGGAACGTGGGTGTAAGATTTAGAGGTTTATGTTGATTAGTAATTTTGAATTTAGATATTTGGGTTTAGTATAGATTTAATTTTGGGTAAAATATAGTGGGAAAAAAAATGTAATTATTATTAGTTGTTTTTTGACGTAGTTATTTTAATAGTGGAAAGAGAGGGTGTTAAAGGTAAATTTAGTCGGAGATTTTTAGATTATAGAGAAGGTTGCGGAATT
+
IIIIIIIIIIIIIIIIIIIIIIIIIIIIIIIIIIIIIIIIIIIIIIIIIIIIIIIIIIIIIIIIIIIIIIIIIIIIIIIIIIIIIIIIIIIIIIIIIIIIIIIIIIIIIIIIIIIIIIIIIIIIIIIIIIIIIIIIIIIIIIIIIIIIIIIIIIIIIIIIIIIIIIIIIIIIIIIIIIIIIIIIIIIIIIIIIIIIIIIIIIIIIIIIIIIIIIIIIIIIIIIIIIIIIIIIIIIIIIIIIIIIIIIIIIIIIIIIIIIIIIIIIIIIIIIIIIIIIIIIIIIIIIIIIIIIIIIIIIIIIIIIIIIIIIIIIIIIIIII
@R0000368
TATGGCGGTGATGTATTATTTTGTAAGTTTTATAAAATGGGGGGGGGGTATTTGAAAAGGGGGGTTTTGAGTTATTTTTTTTTTTTAGTTAGGTTTTCGGTGGAACGTGGGTGTAAGATTTAGAGGTTTATGTTGATTAGTAATTTTGAATTTAGATATTCGGGTTTAGTATAGATTTAATTTCGGGTAAAATATAGTGGGAAAAAAAATGTAATTATTATTAGTTGTTTTTTGACGTAGTTATTTTAATAGTGGAAAGAGAGGGCGTTAAAGGTAAATTTAGTTGGAGATTTTTAGATTATAGAGAAGGTTGCGGAATT
+
IIIIIIIIIIIIIIIIIIIIIIIIIIIIIIIIIIIIIIIIIIIIIIIIIIIIIIIIIIIIIIIIIIIIIIIIIIIIIIIIIIIIIIIIIIIIIIIIIIIIIIIIIIIIIIIIIIIIIIIIIIIIIIIIIIIIIIIIIIIIIIIIIIIIIIIIIIIIIIIIIIIIIIIIIIIIIIIIIIIIIIIIIIIIIIIIIIIIIIIIIIIIIIIIIIIIIIIIIIIIIIIIIIIIIIIIIIIIIIIIIIIIIIIIIIIIIIIIIIIIIIIIIIIIIIIIIIIIIIIIIIIIIIIIIIIIIIIIIIIIIIIIIIIIIIIIIIIIIIII
@R0000369
TATGGTGGCGATGTATTATTTCGTAAGTTTTATAAAATGGGGGGGGGGTATTTGAAAAGGGGGGTTTTGAGTTATTTTTTTTTTTTAGTTAGGTTTTCGGCGGAATGTGGGTGTAAGATTTAGAGGTTTATGTTGATTAGTAATTTTGAATTTAGATATTCGGGTTTAGTATAGATTTAATTTCGGGTAAAATATAGTGGGAAAAAAAATGTAATTATTATTAGTCGTTTTTTGATGTAGTTATTTTAATAGCGGAAAGAGAGGGCGTTAAAGGTAAATTTAGTCGGAGATTTTTAGATTATAGAGAAGGTTGCGGAATT
+
IIIIIIIIIIIIIIIIIIIIIIIIIIIIIIIIIIIIIIIIIIIIIIIIIIIIIIIIIIIIIIIIIIIIIIIIIIIIIIIIIIIIIIIIIIIIIIIIIIIIIIIIIIIIIIIIIIIIIIIIIIIIIIIIIIIIIIIIIIIIIIIIIIIIIIIIIIIIIIIIIIIIIIIIIIIIIIIIIIIIIIIIIIIIIIIIIIIIIIIIIIIIIIIIIIIIIIIIIIIIIIIIIIIIIIIIIIIIIIIIIIIIIIIIIIIIIIIIIIIIIIIIIIIIIIIIIIIIIIIIIIIIIIIIIIIIIIIIIIIIIIIIIIIIIIIIIIIIIIII
@R0000370
TATGGCGGTGATGTATTATTTTGTAAGTTTTATAAAATGGGGGGGGGGTATTTGAAAAGGGGGGTTTCGAGTTATTTTTTTTTTTTAGTTAGGTTTTCGGCGGAACGTGGGCGTAAGATTTAGAGGTTTATGTTGATTAGTAATTTTGAATTTAGATATTCGGGTTTAGTATAGATTTAATTTTGGGTAAAATATAGTGGGAAAAAAAATGTAATTATTATTAGTCGTTTTTTGATGTAGTTATTTTAATAGTGGAAAGAGAGGGTGTTAAAGGTAAATTTAGTTGGAGATTTTTAGATTATAGAGAAGGTTGTGGAATT
+
IIIIIIIIIIIIIIIIIIIIIIIIIIIIIIIIIIIIIIIIIIIIIIIIIIIIIIIIIIIIIIIIIIIIIIIIIIIIIIIIIIIIIIIIIIIIIIIIIIIIIIIIIIIIIIIIIIIIIIIIIIIIIIIIIIIIIIIIIIIIIIIIIIIIIIIIIIIIIIIIIIIIIIIIIIIIIIIIIIIIIIIIIIIIIIIIIIIIIIIIIIIIIIIIIIIIIIIIIIIIIIIIIIIIIIIIIIIIIIIIIIIIIIIIIIIIIIIIIIIIIIIIIIIIIIIIIIIIIIIIIIIIIIIIIIIIIIIIIIIIIIIIIIIIIIIIIIIIIIII
@R0000371
TATGGCGGCGATGTATTATTTCGTAAGTTTTATAAAATGGGGGGGGGGTATTTGAAAAGGGGGGTTTCGAGTTATTTTTTTTTTTTAGTTAGGTTTTCGGTGGAATGTGGGTGTAAGATTTAGAGGTTTATGTTGATTAGTAATTTTGAATTTAGATATTTGGGTTTAGTATAGATTTAATTTCGGGTAAAATATAGTGGGAAAAAAAATGTAATTATTATTAGTCGTTTTTTGATGTAGTTATTTTAATAGTGGAAAGAGAGGGCGTTAAAGGTAAATTTAGTCGGAGATTTTTAGATTATAGAGAAGGTTGCGGAATT
+
IIIIIIIIIIIIIIIIIIIIIIIIIIIIIIIIIIIIIIIIIIIIIIIIIIIIIIIIIIIIIIIIIIIIIIIIIIIIIIIIIIIIIIIIIIIIIIIIIIIIIIIIIIIIIIIIIIIIIIIIIIIIIIIIIIIIIIIIIIIIIIIIIIIIIIIIIIIIIIIIIIIIIIIIIIIIIIIIIIIIIIIIIIIIIIIIIIIIIIIIIIIIIIIIIIIIIIIIIIIIIIIIIIIIIIIIIIIIIIIIIIIIIIIIIIIIIIIIIIIIIIIIIIIIIIIIIIIIIIIIIIIIIIIIIIIIIIIIIIIIIIIIIIIIIIIIIIIIIIII
@R0000372
TATGGTGGCGATGTATTATTTTGTAAGTTTTATAAAATGGGGGGGGGGTATTTGAAAAGGGGGGTTTCGAGTTATTTTTTTTTTTTAGTTAGGTTTTTGGTGGAACGTGGGCGTAAGATTTAGAGGTTTATGTTGATTAGTAATTTTGAATTTAGATATTCGGGTTTAGTATAGATTTAATTTCGGGTAAAATATAGTGGGAAAAAAAATGTAATTATTATTAGTCGTTTTTTGACGTAGTTATTTTAATAGTGGAAAGAGAGGGTGTTAAAGGTAAATTTAGTCGGAGATTTTTAGATTATAGAGAAGGTTGTGGAATT
+
IIIIIIIIIIIIIIIIIIIIIIIIIIIIIIIIIIIIIIIIIIIIIIIIIIIIIIIIIIIIIIIIIIIIIIIIIIIIIIIIIIIIIIIIIIIIIIIIIIIIIIIIIIIIIIIIIIIIIIIIIIIIIIIIIIIIIIIIIIIIIIIIIIIIIIIIIIIIIIIIIIIIIIIIIIIIIIIIIIIIIIIIIIIIIIIIIIIIIIIIIIIIIIIIIIIIIIIIIIIIIIIIIIIIIIIIIIIIIIIIIIIIIIIIIIIIIIIIIIIIIIIIIIIIIIIIIIIIIIIIIIIIIIIIIIIIIIIIIIIIIIIIIIIIIIIIIIIIIIII
@R0000373
TATGGCGGCGATGTATTATTTCGTAAGTTTTATAAAATGGGGGGGGGGTATTTGAAAAGGGGGGTTTTGAGTTATTTTTTTTTTTTAGTTAGGTTTTCGGCGGAATGTGGGTGTAAGATTTAGAGGTTTATGTTGATTAGTAATTTTGAATTTAGATATTCGGGTTTAGTATAGATTTAATTTCGGGTAAAATATAGTGGGAAAAAAAATGTAATTATTATTAGTCGTTTTTTGATGTAGTTATTTTAATAGTGGAAAGAGAGGGTGTTAAAGGTAAATTTAGTTGGAGATTTTTAGATTATAGAGAAGGTTGCGGAATT
+
IIIIIIIIIIIIIIIIIIIIIIIIIIIIIIIIIIIIIIIIIIIIIIIIIIIIIIIIIIIIIIIIIIIIIIIIIIIIIIIIIIIIIIIIIIIIIIIIIIIIIIIIIIIIIIIIIIIIIIIIIIIIIIIIIIIIIIIIIIIIIIIIIIIIIIIIIIIIIIIIIIIIIIIIIIIIIIIIIIIIIIIIIIIIIIIIIIIIIIIIIIIIIIIIIIIIIIIIIIIIIIIIIIIIIIIIIIIIIIIIIIIIIIIIIIIIIIIIIIIIIIIIIIIIIIIIIIIIIIIIIIIIIIIIIIIIIIIIIIIIIIIIIIIIIIIIIIIIIIII
@R0000374
TATGGCGGTGATGTATTATTTTGTAAGTTTTATAAAATGGGGGGGGGGTATTTGAAAAGGGGGGTTTCGAGTTATTTTTTTTTTTTAGTTAGGTTTTCGGTGGAACGTGGGTGTAAGATTTAGAGGTTTATGTTGATTAGTAATTTTGAATTTAGATATTCGGGTTTAGTATAGATTTAATTTTGGGTAAAATATAGTGGGAAAAAAAATGTAATTATTATTAGTCGTTTTTTGATGTAGTTATTTTAATAGCGGAAAGAGAGGGCGTTAAAGGTAAATTTAGTCGGAGATTTTTAGATTATAGAGAAGGTTGCGGAATT
+
IIIIIIIIIIIIIIIIIIIIIIIIIIIIIIIIIIIIIIIIIIIIIIIIIIIIIIIIIIIIIIIIIIIIIIIIIIIIIIIIIIIIIIIIIIIIIIIIIIIIIIIIIIIIIIIIIIIIIIIIIIIIIIIIIIIIIIIIIIIIIIIIIIIIIIIIIIIIIIIIIIIIIIIIIIIIIIIIIIIIIIIIIIIIIIIIIIIIIIIIIIIIIIIIIIIIIIIIIIIIIIIIIIIIIIIIIIIIIIIIIIIIIIIIIIIIIIIIIIIIIIIIIIIIIIIIIIIIIIIIIIIIIIIIIIIIIIIIIIIIIIIIIIIIIIIIIIIIIIII
@R0000375
TATGGCGGTGATGTATTATTTTGTAAGTTTTATAAAATGGGGGGGGGGTATTTGAAAAGGGGGGTTTCGAGTTATTTTTTTTTTTTAGTTAGGTTTTCGGTGGAATGTGGGTGTAAGATTTAGAGGTTTATGTTGATTAGTAATTTTGAATTTAGATATTTGGGTTTAGTATAGATTTAATTTTGGGTAAAATATAGTGGGAAAAAAAATGTAATTATTATTAGTCGTTTTTTGACGTAGTTATTTTAATAGTGGAAAGAGAGGGCGTTAAAGGTAAATTTAGTTGGAGATTTTTAGATTATAGAGAAGGTTGTGGAATT
+
IIIIIIIIIIIIIIIIIIIIIIIIIIIIIIIIIIIIIIIIIIIIIIIIIIIIIIIIIIIIIIIIIIIIIIIIIIIIIIIIIIIIIIIIIIIIIIIIIIIIIIIIIIIIIIIIIIIIIIIIIIIIIIIIIIIIIIIIIIIIIIIIIIIIIIIIIIIIIIIIIIIIIIIIIIIIIIIIIIIIIIIIIIIIIIIIIIIIIIIIIIIIIIIIIIIIIIIIIIIIIIIIIIIIIIIIIIIIIIIIIIIIIIIIIIIIIIIIIIIIIIIIIIIIIIIIIIIIIIIIIIIIIIIIIIIIIIIIIIIIIIIIIIIIIIIIIIIIIIII
@R0000376
TATGGTGGTGATGTATTATTTCGTAAGTTTTATAAAATGGGGGGGGGGTATTTGAAAAGGGGGGTTTTGAGTTATTTTTTTTTTTTAGTTAGGTTTTTGGCGGAATGTGGGCGTAAGATTTAGAGGTTTATGTTGATTAGTAATTTTGAATTTAGATATTCGGGTTTAGTATAGATTTAATTTTGGGTAAAATATAGTGGGAAAAAAAATGTAATTATTATTAGTCGTTTTTTGATGTAGTTATTTTAATAGCGGAAAGAGAGGGCGTTAAAGGTAAATTTAGTCGGAGATTTTTAGATTATAGAGAAGGTTGTGGAATT
+
IIIIIIIIIIIIIIIIIIIIIIIIIIIIIIIIIIIIIIIIIIIIIIIIIIIIIIIIIIIIIIIIIIIIIIIIIIIIIIIIIIIIIIIIIIIIIIIIIIIIIIIIIIIIIIIIIIIIIIIIIIIIIIIIIIIIIIIIIIIIIIIIIIIIIIIIIIIIIIIIIIIIIIIIIIIIIIIIIIIIIIIIIIIIIIIIIIIIIIIIIIIIIIIIIIIIIIIIIIIIIIIIIIIIIIIIIIIIIIIIIIIIIIIIIIIIIIIIIIIIIIIIIIIIIIIIIIIIIIIIIIIIIIIIIIIIIIIIIIIIIIIIIIIIIIIIIIIIIIII
@R0000377
TATGGTGGCGATGTATTATTTTGTAAGTTTTATAAAATGGGGGGGGGGTATTTGAAAAGGGGGGTTTCGAGTTATTTTTTTTTTTTAGTTAGGTTTTCGGCGGAATGTGGGTGTAAGATTTAGAGGTTTATGTTGATTAGTAATTTTGAATTTAGATATTTGGGTTTAGTATAGATTTAATTTTGGGTAAAATATAGTGGGAAAAAAAATGTAATTATTATTAGTTGTTTTTTGACGTAGTTATTTTAATAGCGGAAAGAGAGGGTGTTAAAGGTAAATTTAGTCGGAGATTTTTAGATTATAGAGAAGGTTGCGGAATT
+
IIIIIIIIIIIIIIIIIIIIIIIIIIIIIIIIIIIIIIIIIIIIIIIIIIIIIIIIIIIIIIIIIIIIIIIIIIIIIIIIIIIIIIIIIIIIIIIIIIIIIIIIIIIIIIIIIIIIIIIIIIIIIIIIIIIIIIIIIIIIIIIIIIIIIIIIIIIIIIIIIIIIIIIIIIIIIIIIIIIIIIIIIIIIIIIIIIIIIIIIIIIIIIIIIIIIIIIIIIIIIIIIIIIIIIIIIIIIIIIIIIIIIIIIIIIIIIIIIIIIIIIIIIIIIIIIIIIIIIIIIIIIIIIIIIIIIIIIIIIIIIIIIIIIIIIIIIIIIIII
@R0000378
TATGGTGGCGATGTATTATTTTGTAAGTTTTATAAAATGGGGGGGGGGTATTTGAAAAGGGGGGTTTCGAGTTATTTTTTTTTTTTAGTTAGGTTTTTGGCGGAATGTGGGCGTAAGATTTAGAGGTTTATGTTGATTAGTAATTTTGAATTTAGATATTCGGGTTTAGTATAGATTTAATTTTGGGTAAAATATAGTGGGAAAAAAAATGTAATTATTATTAGTCGTTTTTTGACGTAGTTATTTTAATAGTGGAAAGAGAGGGCGTTAAAGGTAAATTTAGTTGGAGATTTTTAGATTATAGAGAAGGTTGTGGAATT
+
IIIIIIIIIIIIIIIIIIIIIIIIIIIIIIIIIIIIIIIIIIIIIIIIIIIIIIIIIIIIIIIIIIIIIIIIIIIIIIIIIIIIIIIIIIIIIIIIIIIIIIIIIIIIIIIIIIIIIIIIIIIIIIIIIIIIIIIIIIIIIIIIIIIIIIIIIIIIIIIIIIIIIIIIIIIIIIIIIIIIIIIIIIIIIIIIIIIIIIIIIIIIIIIIIIIIIIIIIIIIIIIIIIIIIIIIIIIIIIIIIIIIIIIIIIIIIIIIIIIIIIIIIIIIIIIIIIIIIIIIIIIIIIIIIIIIIIIIIIIIIIIIIIIIIIIIIIIIIIII
@R0000379
TATGGCGGTGATGTATTATTTCGTAAGTTTTATAAAATGGGGGGGGGGTATTTGAAAAGGGGGGTTTCGAGTTATTTTTTTTTTTTAGTTAGGTTTTCGGTGGAATGTGGGTGTAAGATTTAGAGGTTTATGTTGATTAGTAATTTTGAATTTAGATATTCGGGTTTAGTATAGATTTAATTTCGGGTAAAATATAGTGGGAAAAAAAATGTAATTATTATTAGTCGTTTTTTGATGTAGTTATTTTAATAGCGGAAAGAGAGGGTGTTAAAGGTAAATTTAGTTGGAGATTTTTAGATTATAGAGAAGGTTGTGGAATT
+
IIIIIIIIIIIIIIIIIIIIIIIIIIIIIIIIIIIIIIIIIIIIIIIIIIIIIIIIIIIIIIIIIIIIIIIIIIIIIIIIIIIIIIIIIIIIIIIIIIIIIIIIIIIIIIIIIIIIIIIIIIIIIIIIIIIIIIIIIIIIIIIIIIIIIIIIIIIIIIIIIIIIIIIIIIIIIIIIIIIIIIIIIIIIIIIIIIIIIIIIIIIIIIIIIIIIIIIIIIIIIIIIIIIIIIIIIIIIIIIIIIIIIIIIIIIIIIIIIIIIIIIIIIIIIIIIIIIIIIIIIIIIIIIIIIIIIIIIIIIIIIIIIIIIIIIIIIIIIIII
@R0000380
TATGGCGGCGATGTATTATTTCGTAAGTTTTATAAAATGGGGGGGGGGTATTTGAAAAGGGGGGTTTCGAGTTATTTTTTTTTTTTAGTTAGGTTTTTGGTGGAACGTGGGCGTAAGATTTAGAGGTTTATGTTGATTAGTAATTTTGAATTTAGATATTTGGGTTTAGTATAGATTTAATTTTGGGTAAAATATAGTGGGAAAAAAAATGTAATTATTATTAGTTGTTTTTTGACGTAGTTATTTTAATAGTGGAAAGAGAGGGCGTTAAAGGTAAATTTAGTTGGAGATTTTTAGATTATAGAGAAGGTTGTGGAATT
+
IIIIIIIIIIIIIIIIIIIIIIIIIIIIIIIIIIIIIIIIIIIIIIIIIIIIIIIIIIIIIIIIIIIIIIIIIIIIIIIIIIIIIIIIIIIIIIIIIIIIIIIIIIIIIIIIIIIIIIIIIIIIIIIIIIIIIIIIIIIIIIIIIIIIIIIIIIIIIIIIIIIIIIIIIIIIIIIIIIIIIIIIIIIIIIIIIIIIIIIIIIIIIIIIIIIIIIIIIIIIIIIIIIIIIIIIIIIIIIIIIIIIIIIIIIIIIIIIIIIIIIIIIIIIIIIIIIIIIIIIIIIIIIIIIIIIIIIIIIIIIIIIIIIIIIIIIIIIIIII
@R0000381
TATGGCGGCGATGTATTATTTTGTAAGTTTTATAAAATGGGGGGGGGGTATTTGAAAAGGGGGGTTTTGAGTTATTTTTTTTTTTTAGTTAGGTTTTTGGCGGAACGTGGGCGTAAGATTTAGAGGTTTATGTTGATTAGTAATTTTGAATTTAGATATTCGGGTTTAGTATAGATTTAATTTCGGGTAAAATATAGTGGGAAAAAAAATGTAATTATTATTAGTTGTTTTTTGACGTAGTTATTTTAATAGTGGAAAGAGAGGGCGTTAAAGGTAAATTTAGTCGGAGATTTTTAGATTATAGAGAAGGTTGTGGAATT
+
IIIIIIIIIIIIIIIIIIIIIIIIIIIIIIIIIIIIIIIIIIIIIIIIIIIIIIIIIIIIIIIIIIIIIIIIIIIIIIIIIIIIIIIIIIIIIIIIIIIIIIIIIIIIIIIIIIIIIIIIIIIIIIIIIIIIIIIIIIIIIIIIIIIIIIIIIIIIIIIIIIIIIIIIIIIIIIIIIIIIIIIIIIIIIIIIIIIIIIIIIIIIIIIIIIIIIIIIIIIIIIIIIIIIIIIIIIIIIIIIIIIIIIIIIIIIIIIIIIIIIIIIIIIIIIIIIIIIIIIIIIIIIIIIIIIIIIIIIIIIIIIIIIIIIIIIIIIIIIII
@R0000382
TATGGTGGCGATGTATTATTTTGTAAGTTTTATAAAATGGGGGGGGGGTATTTGAAAAGGGGGGTTTTGAGTTATTTTTTTTTTTTAGTTAGGTTTTTGGCGGAATGTGGGTGTAAGATTTAGAGGTTTATGTTGATTAGTAATTTTGAATTTAGATATTCGGGTTTAGTATAGATTTAATTTTGGGTAAAATATAGTGGGAAAAAAAATGTAATTATTATTAGTTGTTTTTTGATGTAGTTATTTTAATAGTGGAAAGAGAGGGCGTTAAAGGTAAATTTAGTCGGAGATTTTTAGATTATAGAGAAGGTTGCGGAATT
+
IIIIIIIIIIIIIIIIIIIIIIIIIIIIIIIIIIIIIIIIIIIIIIIIIIIIIIIIIIIIIIIIIIIIIIIIIIIIIIIIIIIIIIIIIIIIIIIIIIIIIIIIIIIIIIIIIIIIIIIIIIIIIIIIIIIIIIIIIIIIIIIIIIIIIIIIIIIIIIIIIIIIIIIIIIIIIIIIIIIIIIIIIIIIIIIIIIIIIIIIIIIIIIIIIIIIIIIIIIIIIIIIIIIIIIIIIIIIIIIIIIIIIIIIIIIIIIIIIIIIIIIIIIIIIIIIIIIIIIIIIIIIIIIIIIIIIIIIIIIIIIIIIIIIIIIIIIIIIIII
@R0000383
TATGGTGGCGATGTATTATTTTGTAAGTTTTATAAAATGGGGGGGGGGTATTTGAAAAGGGGGGTTTCGAGTTATTTTTTTTTTTTAGTTAGGTTTTTGGTGGAACGTGGGTGTAAGATTTAGAGGTTTATGTTGATTAGTAATTTTGAATTTAGATATTTGGGTTTAGTATAGATTTAATTTTGGGTAAAATATAGTGGGAAAAAAAATGTAATTATTATTAGTCGTTTTTTGACGTAGTTATTTTAATAGCGGAAAGAGAGGGCGTTAAAGGTAAATTTAGTCGGAGATTTTTAGATTATAGAGAAGGTTGCGGAATT
+
IIIIIIIIIIIIIIIIIIIIIIIIIIIIIIIIIIIIIIIIIIIIIIIIIIIIIIIIIIIIIIIIIIIIIIIIIIIIIIIIIIIIIIIIIIIIIIIIIIIIIIIIIIIIIIIIIIIIIIIIIIIIIIIIIIIIIIIIIIIIIIIIIIIIIIIIIIIIIIIIIIIIIIIIIIIIIIIIIIIIIIIIIIIIIIIIIIIIIIIIIIIIIIIIIIIIIIIIIIIIIIIIIIIIIIIIIIIIIIIIIIIIIIIIIIIIIIIIIIIIIIIIIIIIIIIIIIIIIIIIIIIIIIIIIIIIIIIIIIIIIIIIIIIIIIIIIIIIIIII
@R0000384
TATGGTGGCGATGTATTATTTTGTAAGTTTTATAAAATGGGGGGGGGGTATTTGAAAAGGGGGGTTTCGAGTTATTTTTTTTTTTTAGTTAGGTTTTTGGCGGAATGTGGGCGTAAGATTTAGAGGTTTATGTTGATTAGTAATTTTGAATTTAGATATTCGGGTTTAGTATAGATTTAATTTTGGGTAAAATATAGTGGGAAAAAAAATGTAATTATTATTAGTCGTTTTTTGACGTAGTTATTTTAATAGTGGAAAGAGAGGGCGTTAAAGGTAAATTTAGTTGGAGATTTTTAGATTATAGAGAAGGTTGTGGAATT
+
IIIIIIIIIIIIIIIIIIIIIIIIIIIIIIIIIIIIIIIIIIIIIIIIIIIIIIIIIIIIIIIIIIIIIIIIIIIIIIIIIIIIIIIIIIIIIIIIIIIIIIIIIIIIIIIIIIIIIIIIIIIIIIIIIIIIIIIIIIIIIIIIIIIIIIIIIIIIIIIIIIIIIIIIIIIIIIIIIIIIIIIIIIIIIIIIIIIIIIIIIIIIIIIIIIIIIIIIIIIIIIIIIIIIIIIIIIIIIIIIIIIIIIIIIIIIIIIIIIIIIIIIIIIIIIIIIIIIIIIIIIIIIIIIIIIIIIIIIIIIIIIIIIIIIIIIIIIIIIII
@R0000385
TATGGCGGCGATGTATTATTTCGTAAGTTTTATAAAATGGGGGGGGGGTATTTGAAAAGGGGGGTTTCGAGTTATTTTTTTTTTTTAGTTAGGTTTTCGGCGGAATGTGGGCGTAAGATTTAGAGGTTTATGTTGATTAGTAATTTTGAATTTAGATATTTGGGTTTAGTATAGATTTAATTTTGGGTAAAATATAGTGGGAAAAAAAATGTAATTATTATTAGTTGTTTTTTGACGTAGTTATTTTAATAGTGGAAAGAGAGGGCGTTAAAGGTAAATTTAGTCGGAGATTTTTAGATTATAGAGAAGGTTGTGGAATT
+
IIIIIIIIIIIIIIIIIIIIIIIIIIIIIIIIIIIIIIIIIIIIIIIIIIIIIIIIIIIIIIIIIIIIIIIIIIIIIIIIIIIIIIIIIIIIIIIIIIIIIIIIIIIIIIIIIIIIIIIIIIIIIIIIIIIIIIIIIIIIIIIIIIIIIIIIIIIIIIIIIIIIIIIIIIIIIIIIIIIIIIIIIIIIIIIIIIIIIIIIIIIIIIIIIIIIIIIIIIIIIIIIIIIIIIIIIIIIIIIIIIIIIIIIIIIIIIIIIIIIIIIIIIIIIIIIIIIIIIIIIIIIIIIIIIIIIIIIIIIIIIIIIIIIIIIIIIIIIIII
@R0000386
TATGGCGGCGATGTATTATTTTGTAAGTTTTATAAAATGGGGGGGGGGTATTTGAAAAGGGGGGTTTTGAGTTATTTTTTTTTTTTAGTTAGGTTTTTGGCGGAACGTGGGTGTAAGATTTAGAGGTTTATGTTGATTAGTAATTTTGAATTTAGATATTTGGGTTTAGTATAGATTTAATTTTGGGTAAAATATAGTGGGAAAAAAAATGTAATTATTATTAGTTGTTTTTTGACGTAGTTATTTTAATAGCGGAAAGAGAGGGTGTTAAAGGTAAATTTAGTCGGAGATTTTTAGATTATAGAGAAGGTTGTGGAATT
+
IIIIIIIIIIIIIIIIIIIIIIIIIIIIIIIIIIIIIIIIIIIIIIIIIIIIIIIIIIIIIIIIIIIIIIIIIIIIIIIIIIIIIIIIIIIIIIIIIIIIIIIIIIIIIIIIIIIIIIIIIIIIIIIIIIIIIIIIIIIIIIIIIIIIIIIIIIIIIIIIIIIIIIIIIIIIIIIIIIIIIIIIIIIIIIIIIIIIIIIIIIIIIIIIIIIIIIIIIIIIIIIIIIIIIIIIIIIIIIIIIIIIIIIIIIIIIIIIIIIIIIIIIIIIIIIIIIIIIIIIIIIIIIIIIIIIIIIIIIIIIIIIIIIIIIIIIIIIIIII
@R0000387
TATGGCGGTGATGTATTATTTCGTAAGTTTTATAAAATGGGGGGGGGGTATTTGAAAAGGGGGGTTTCGAGTTATTTTTTTTTTTTAGTTAGGTTTTCGGCGGAACGTGGGTGTAAGATTTAGAGGTTTATGTTGATTAGTAATTTTGAATTTAGATATTTGGGTTTAGTATAGATTTAATTTTGGGTAAAATATAGTGGGAAAAAAAATGTAATTATTATTAGTTGTTTTTTGATGTAGTTATTTTAATAGTGGAAAGAGAGGGCGTTAAAGGTAAATTTAGTTGGAGATTTTTAGATTATAGAGAAGGTTGTGGAATT
+
IIIIIIIIIIIIIIIIIIIIIIIIIIIIIIIIIIIIIIIIIIIIIIIIIIIIIIIIIIIIIIIIIIIIIIIIIIIIIIIIIIIIIIIIIIIIIIIIIIIIIIIIIIIIIIIIIIIIIIIIIIIIIIIIIIIIIIIIIIIIIIIIIIIIIIIIIIIIIIIIIIIIIIIIIIIIIIIIIIIIIIIIIIIIIIIIIIIIIIIIIIIIIIIIIIIIIIIIIIIIIIIIIIIIIIIIIIIIIIIIIIIIIIIIIIIIIIIIIIIIIIIIIIIIIIIIIIIIIIIIIIIIIIIIIIIIIIIIIIIIIIIIIIIIIIIIIIIIIIII
@R0000388
TATGGCGGCGATGTATTATTTTGTAAGTTTTATAAAATGGGGGGGGGGTATTTGAAAAGGGGGGTTTCGAGTTATTTTTTTTTTTTAGTTAGGTTTTTGGTGGAACGTGGGCGTAAGATTTAGAGGTTTATGTTGATTAGTAATTTTGAATTTAGATATTTGGGTTTAGTATAGATTTAATTTCGGGTAAAATATAGTGGGAAAAAAAATGTAATTATTATTAGTCGTTTTTTGACGTAGTTATTTTAATAGTGGAAAGAGAGGGTGTTAAAGGTAAATTTAGTTGGAGATTTTTAGATTATAGAGAAGGTTGCGGAATT
+
IIIIIIIIIIIIIIIIIIIIIIIIIIIIIIIIIIIIIIIIIIIIIIIIIIIIIIIIIIIIIIIIIIIIIIIIIIIIIIIIIIIIIIIIIIIIIIIIIIIIIIIIIIIIIIIIIIIIIIIIIIIIIIIIIIIIIIIIIIIIIIIIIIIIIIIIIIIIIIIIIIIIIIIIIIIIIIIIIIIIIIIIIIIIIIIIIIIIIIIIIIIIIIIIIIIIIIIIIIIIIIIIIIIIIIIIIIIIIIIIIIIIIIIIIIIIIIIIIIIIIIIIIIIIIIIIIIIIIIIIIIIIIIIIIIIIIIIIIIIIIIIIIIIIIIIIIIIIIIII
@R0000389
TATGGCGGTGATGTATTATTTTGTAAGTTTTATAAAATGGGGGGGGGGTATTTGAAAAGGGGGGTTTCGAGTTATTTTTTTTTTTTAGTTAGGTTTTTGGTGGAATGTGGGTGTAAGATTTAGAGGTTTATGTTGATTAGTAATTTTGAATTTAGATATTTGGGTTTAGTATAGATTTAATTTCGGGTAAAATATAGTGGGAAAAAAAATGTAATTATTATTAGTCGTTTTTTGACGTAGTTATTTTAATAGTGGAAAGAGAGGGCGTTAAAGGTAAATTTAGTTGGAGATTTTTAGATTATAGAGAAGGTTGCGGAATT
+
IIIIIIIIIIIIIIIIIIIIIIIIIIIIIIIIIIIIIIIIIIIIIIIIIIIIIIIIIIIIIIIIIIIIIIIIIIIIIIIIIIIIIIIIIIIIIIIIIIIIIIIIIIIIIIIIIIIIIIIIIIIIIIIIIIIIIIIIIIIIIIIIIIIIIIIIIIIIIIIIIIIIIIIIIIIIIIIIIIIIIIIIIIIIIIIIIIIIIIIIIIIIIIIIIIIIIIIIIIIIIIIIIIIIIIIIIIIIIIIIIIIIIIIIIIIIIIIIIIIIIIIIIIIIIIIIIIIIIIIIIIIIIIIIIIIIIIIIIIIIIIIIIIIIIIIIIIIIIIII
@R0000390
TATGGCGGCGATGTATTATTTTGTAAGTTTTATAAAATGGGGGGGGGGTATTTGAAAAGGGGGGTTTTGAGTTATTTTTTTTTTTTAGTTAGGTTTTCGGTGGAACGTGGGTGTAAGATTTAGAGGTTTATGTTGATTAGTAATTTTGAATTTAGATATTTGGGTTTAGTATAGATTTAATTTCGGGTAAAATATAGTGGGAAAAAAAATGTAATTATTATTAGTTGTTTTTTGACGTAGTTATTTTAATAGCGGAAAGAGAGGGCGTTAAAGGTAAATTTAGTCGGAGATTTTTAGATTATAGAGAAGGTTGTGGAATT
+
IIIIIIIIIIIIIIIIIIIIIIIIIIIIIIIIIIIIIIIIIIIIIIIIIIIIIIIIIIIIIIIIIIIIIIIIIIIIIIIIIIIIIIIIIIIIIIIIIIIIIIIIIIIIIIIIIIIIIIIIIIIIIIIIIIIIIIIIIIIIIIIIIIIIIIIIIIIIIIIIIIIIIIIIIIIIIIIIIIIIIIIIIIIIIIIIIIIIIIIIIIIIIIIIIIIIIIIIIIIIIIIIIIIIIIIIIIIIIIIIIIIIIIIIIIIIIIIIIIIIIIIIIIIIIIIIIIIIIIIIIIIIIIIIIIIIIIIIIIIIIIIIIIIIIIIIIIIIIIII
@R0000391
TATGGTGGCGATGTATTATTTTGTAAGTTTTATAAAATGGGGGGGGGGTATTTGAAAAGGGGGGTTTTGAGTTATTTTTTTTTTTTAGTTAGGTTTTCGGCGGAACGTGGGTGTAAGATTTAGAGGTTTATGTTGATTAGTAATTTTGAATTTAGATATTTGGGTTTAGTATAGATTTAATTTCGGGTAAAATATAGTGGGAAAAAAAATGTAATTATTATTAGTTGTTTTTTGACGTAGTTATTTTAATAGTGGAAAGAGAGGGCGTTAAAGGTAAATTTAGTCGGAGATTTTTAGATTATAGAGAAGGTTGTGGAATT
+
IIIIIIIIIIIIIIIIIIIIIIIIIIIIIIIIIIIIIIIIIIIIIIIIIIIIIIIIIIIIIIIIIIIIIIIIIIIIIIIIIIIIIIIIIIIIIIIIIIIIIIIIIIIIIIIIIIIIIIIIIIIIIIIIIIIIIIIIIIIIIIIIIIIIIIIIIIIIIIIIIIIIIIIIIIIIIIIIIIIIIIIIIIIIIIIIIIIIIIIIIIIIIIIIIIIIIIIIIIIIIIIIIIIIIIIIIIIIIIIIIIIIIIIIIIIIIIIIIIIIIIIIIIIIIIIIIIIIIIIIIIIIIIIIIIIIIIIIIIIIIIIIIIIIIIIIIIIIIIII
@R0000392
TATGGTGGTGATGTATTATTTTGTAAGTTTTATAAAATGGGGGGGGGGTATTTGAAAAGGGGGGTTTTGAGTTATTTTTTTTTTTTAGTTAGGTTTTTGGCGGAACGTGGGCGTAAGATTTAGAGGTTTATGTTGATTAGTAATTTTGAATTTAGATATTCGGGTTTAGTATAGATTTAATTTCGGGTAAAATATAGTGGGAAAAAAAATGTAATTATTATTAGTCGTTTTTTGATGTAGTTATTTTAATAGCGGAAAGAGAGGGCGTTAAAGGTAAATTTAGTCGGAGATTTTTAGATTATAGAGAAGGTTGCGGAATT
+
IIIIIIIIIIIIIIIIIIIIIIIIIIIIIIIIIIIIIIIIIIIIIIIIIIIIIIIIIIIIIIIIIIIIIIIIIIIIIIIIIIIIIIIIIIIIIIIIIIIIIIIIIIIIIIIIIIIIIIIIIIIIIIIIIIIIIIIIIIIIIIIIIIIIIIIIIIIIIIIIIIIIIIIIIIIIIIIIIIIIIIIIIIIIIIIIIIIIIIIIIIIIIIIIIIIIIIIIIIIIIIIIIIIIIIIIIIIIIIIIIIIIIIIIIIIIIIIIIIIIIIIIIIIIIIIIIIIIIIIIIIIIIIIIIIIIIIIIIIIIIIIIIIIIIIIIIIIIIIII
@R0000393
TATGGCGGCGATGTATTATTTTGTAAGTTTTATAAAATGGGGGGGGGGTATTTGAAAAGGGGGGTTTCGAGTTATTTTTTTTTTTTAGTTAGGTTTTCGGCGGAATGTGGGCGTAAGATTTAGAGGTTTATGTTGATTAGTAATTTTGAATTTAGATATTTGGGTTTAGTATAGATTTAATTTCGGGTAAAATATAGTGGGAAAAAAAATGTAATTATTATTAGTCGTTTTTTGACGTAGTTATTTTAATAGTGGAAAGAGAGGGTGTTAAAGGTAAATTTAGTCGGAGATTTTTAGATTATAGAGAAGGTTGCGGAATT
+
IIIIIIIIIIIIIIIIIIIIIIIIIIIIIIIIIIIIIIIIIIIIIIIIIIIIIIIIIIIIIIIIIIIIIIIIIIIIIIIIIIIIIIIIIIIIIIIIIIIIIIIIIIIIIIIIIIIIIIIIIIIIIIIIIIIIIIIIIIIIIIIIIIIIIIIIIIIIIIIIIIIIIIIIIIIIIIIIIIIIIIIIIIIIIIIIIIIIIIIIIIIIIIIIIIIIIIIIIIIIIIIIIIIIIIIIIIIIIIIIIIIIIIIIIIIIIIIIIIIIIIIIIIIIIIIIIIIIIIIIIIIIIIIIIIIIIIIIIIIIIIIIIIIIIIIIIIIIIIII
@R0000394
TATGGTGGTGATGTATTATTTTGTAAGTTTTATAAAATGGGGGGGGGGTATTTGAAAAGGGGGGTTTTGAGTTATTTTTTTTTTTTAGTTAGGTTTTCGGCGGAACGTGGGTGTAAGATTTAGAGGTTTATGTTGATTAGTAATTTTGAATTTAGATATTTGGGTTTAGTATAGATTTAATTTTGGGTAAAATATAGTGGGAAAAAAAATGTAATTATTATTAGTTGTTTTTTGACGTAGTTATTTTAATAGCGGAAAGAGAGGGTGTTAAAGGTAAATTTAGTTGGAGATTTTTAGATTATAGAGAAGGTTGTGGAATT
+
IIIIIIIIIIIIIIIIIIIIIIIIIIIIIIIIIIIIIIIIIIIIIIIIIIIIIIIIIIIIIIIIIIIIIIIIIIIIIIIIIIIIIIIIIIIIIIIIIIIIIIIIIIIIIIIIIIIIIIIIIIIIIIIIIIIIIIIIIIIIIIIIIIIIIIIIIIIIIIIIIIIIIIIIIIIIIIIIIIIIIIIIIIIIIIIIIIIIIIIIIIIIIIIIIIIIIIIIIIIIIIIIIIIIIIIIIIIIIIIIIIIIIIIIIIIIIIIIIIIIIIIIIIIIIIIIIIIIIIIIIIIIIIIIIIIIIIIIIIIIIIIIIIIIIIIIIIIIIIII
@R0000395
TATGGCGGTGATGTATTATTTCGTAAGTTTTATAAAATGGGGGGGGGGTATTTGAAAAGGGGGGTTTTGAGTTATTTTTTTTTTTTAGTTAGGTTTTTGGTGGAATGTGGGCGTAAGATTTAGAGGTTTATGTTGATTAGTAATTTTGAATTTAGATATTCGGGTTTAGTATAGATTTAATTTTGGGTAAAATATAGTGGGAAAAAAAATGTAATTATTATTAGTCGTTTTTTGATGTAGTTATTTTAATAGTGGAAAGAGAGGGCGTTAAAGGTAAATTTAGTTGGAGATTTTTAGATTATAGAGAAGGTTGTGGAATT
+
IIIIIIIIIIIIIIIIIIIIIIIIIIIIIIIIIIIIIIIIIIIIIIIIIIIIIIIIIIIIIIIIIIIIIIIIIIIIIIIIIIIIIIIIIIIIIIIIIIIIIIIIIIIIIIIIIIIIIIIIIIIIIIIIIIIIIIIIIIIIIIIIIIIIIIIIIIIIIIIIIIIIIIIIIIIIIIIIIIIIIIIIIIIIIIIIIIIIIIIIIIIIIIIIIIIIIIIIIIIIIIIIIIIIIIIIIIIIIIIIIIIIIIIIIIIIIIIIIIIIIIIIIIIIIIIIIIIIIIIIIIIIIIIIIIIIIIIIIIIIIIIIIIIIIIIIIIIIIIII
@R0000396
TATGGTGGCGATGTATTATTTCGTAAGTTTTATAAAATGGGGGGGGGGTATTTGAAAAGGGGGGTTTCGAGTTATTTTTTTTTTTTAGTTAGGTTTTCGGCGGAACGTGGGTGTAAGATTTAGAGGTTTATGTTGATTAGTAATTTTGAATTTAGATATTTGGGTTTAGTATAGATTTAATTTCGGGTAAAATATAGTGGGAAAAAAAATGTAATTATTATTAGTCGTTTTTTGATGTAGTTATTTTAATAGCGGAAAGAGAGGGTGTTAAAGGTAAATTTAGTCGGAGATTTTTAGATTATAGAGAAGGTTGTGGAATT
+
IIIIIIIIIIIIIIIIIIIIIIIIIIIIIIIIIIIIIIIIIIIIIIIIIIIIIIIIIIIIIIIIIIIIIIIIIIIIIIIIIIIIIIIIIIIIIIIIIIIIIIIIIIIIIIIIIIIIIIIIIIIIIIIIIIIIIIIIIIIIIIIIIIIIIIIIIIIIIIIIIIIIIIIIIIIIIIIIIIIIIIIIIIIIIIIIIIIIIIIIIIIIIIIIIIIIIIIIIIIIIIIIIIIIIIIIIIIIIIIIIIIIIIIIIIIIIIIIIIIIIIIIIIIIIIIIIIIIIIIIIIIIIIIIIIIIIIIIIIIIIIIIIIIIIIIIIIIIIIII
@R0000397
TATGGCGGTGATGTATTATTTTGTAAGTTTTATAAAATGGGGGGGGGGTATTTGAAAAGGGGGGTTTCGAGTTATTTTTTTTTTTTAGTTAGGTTTTCGGCGGAATGTGGGCGTAAGATTTAGAGGTTTATGTTGATTAGTAATTTTGAATTTAGATATTCGGGTTTAGTATAGATTTAATTTCGGGTAAAATATAGTGGGAAAAAAAATGTAATTATTATTAGTCGTTTTTTGACGTAGTTATTTTAATAGCGGAAAGAGAGGGCGTTAAAGGTAAATTTAGTCGGAGATTTTTAGATTATAGAGAAGGTTGCGGAATT
+
IIIIIIIIIIIIIIIIIIIIIIIIIIIIIIIIIIIIIIIIIIIIIIIIIIIIIIIIIIIIIIIIIIIIIIIIIIIIIIIIIIIIIIIIIIIIIIIIIIIIIIIIIIIIIIIIIIIIIIIIIIIIIIIIIIIIIIIIIIIIIIIIIIIIIIIIIIIIIIIIIIIIIIIIIIIIIIIIIIIIIIIIIIIIIIIIIIIIIIIIIIIIIIIIIIIIIIIIIIIIIIIIIIIIIIIIIIIIIIIIIIIIIIIIIIIIIIIIIIIIIIIIIIIIIIIIIIIIIIIIIIIIIIIIIIIIIIIIIIIIIIIIIIIIIIIIIIIIIIII
@R0000398
TATGGTGGTGATGTATTATTTTGTAAGTTTTATAAAATGGGGGGGGGGTATTTGAAAAGGGGGGTTTTGAGTTATTTTTTTTTTTTAGTTAGGTTTTTGGCGGAACGTGGGTGTAAGATTTAGAGGTTTATGTTGATTAGTAATTTTGAATTTAGATATTTGGGTTTAGTATAGATTTAATTTCGGGTAAAATATAGTGGGAAAAAAAATGTAATTATTATTAGTTGTTTTTTGATGTAGTTATTTTAATAGCGGAAAGAGAGGGTGTTAAAGGTAAATTTAGTCGGAGATTTTTAGATTATAGAGAAGGTTGTGGAATT
+
IIIIIIIIIIIIIIIIIIIIIIIIIIIIIIIIIIIIIIIIIIIIIIIIIIIIIIIIIIIIIIIIIIIIIIIIIIIIIIIIIIIIIIIIIIIIIIIIIIIIIIIIIIIIIIIIIIIIIIIIIIIIIIIIIIIIIIIIIIIIIIIIIIIIIIIIIIIIIIIIIIIIIIIIIIIIIIIIIIIIIIIIIIIIIIIIIIIIIIIIIIIIIIIIIIIIIIIIIIIIIIIIIIIIIIIIIIIIIIIIIIIIIIIIIIIIIIIIIIIIIIIIIIIIIIIIIIIIIIIIIIIIIIIIIIIIIIIIIIIIIIIIIIIIIIIIIIIIIIII
@R0000399
TATGGTGGTGATGTATTATTTCGTAAGTTTTATAAAATGGGGGGGGGGTATTTGAAAAGGGGGGTTTCGAGTTATTTTTTTTTTTTAGTTAGGTTTTTGGCGGAACGTGGGCGTAAGATTTAGAGGTTTATGTTGATTAGTAATTTTGAATTTAGATATTCGGGTTTAGTATAGATTTAATTTCGGGTAAAATATAGTGGGAAAAAAAATGTAATTATTATTAGTCGTTTTTTGACGTAGTTATTTTAATAGTGGAAAGAGAGGGTGTTAAAGGTAAATTTAGTTGGAGATTTTTAGATTATAGAGAAGGTTGTGGAATT
+
IIIIIIIIIIIIIIIIIIIIIIIIIIIIIIIIIIIIIIIIIIIIIIIIIIIIIIIIIIIIIIIIIIIIIIIIIIIIIIIIIIIIIIIIIIIIIIIIIIIIIIIIIIIIIIIIIIIIIIIIIIIIIIIIIIIIIIIIIIIIIIIIIIIIIIIIIIIIIIIIIIIIIIIIIIIIIIIIIIIIIIIIIIIIIIIIIIIIIIIIIIIIIIIIIIIIIIIIIIIIIIIIIIIIIIIIIIIIIIIIIIIIIIIIIIIIIIIIIIIIIIIIIIIIIIIIIIIIIIIIIIIIIIIIIIIIIIIIIIIIIIIIIIIIIIIIIIIIIIII
@R0000400
TATGGCGGCGATGTATTATTTTGTAAGTTTTATAAAATGGGGGGGGGGTATTTGAAAAGGGGGGTTTTGAGTTATTTTTTTTTTTTAGTTAGGTTTTCGGTGGAACGTGGGCGTAAGATTTAGAGGTTTATGTTGATTAGTAATTTTGAATTTAGATATTTGGGTTTAGTATAGATTTAATTTCGGGTAAAATATAGTGGGAAAAAAAATGTAATTATTATTAGTCGTTTTTTGACGTAGTTATTTTAATAGCGGAAAGAGAGGGTGTTAAAGGTAAATTTAGTCGGAGATTTTTAGATTATAGAGAAGGTTGTGGAATT
+
IIIIIIIIIIIIIIIIIIIIIIIIIIIIIIIIIIIIIIIIIIIIIIIIIIIIIIIIIIIIIIIIIIIIIIIIIIIIIIIIIIIIIIIIIIIIIIIIIIIIIIIIIIIIIIIIIIIIIIIIIIIIIIIIIIIIIIIIIIIIIIIIIIIIIIIIIIIIIIIIIIIIIIIIIIIIIIIIIIIIIIIIIIIIIIIIIIIIIIIIIIIIIIIIIIIIIIIIIIIIIIIIIIIIIIIIIIIIIIIIIIIIIIIIIIIIIIIIIIIIIIIIIIIIIIIIIIIIIIIIIIIIIIIIIIIIIIIIIIIIIIIIIIIIIIIIIIIIIIII
@R0000401
TATGGCGGCGATGTATTATTTTGTAAGTTTTATAAAATGGGGGGGGGGTATTTGAAAAGGGGGGTTTCGAGTTATTTTTTTTTTTTAGTTAGGTTTTCGGTGGAATGTGGGTGTAAGATTTAGAGGTTTATGTTGATTAGTAATTTTGAATTTAGATATTTGGGTTTAGTATAGATTTAATTTCGGGTAAAATATAGTGGGAAAAAAAATGTAATTATTATTAGTCGTTTTTTGATGTAGTTATTTTAATAGTGGAAAGAGAGGGTGTTAAAGGTAAATTTAGTCGGAGATTTTTAGATTATAGAGAAGGTTGCGGAATT
+
IIIIIIIIIIIIIIIIIIIIIIIIIIIIIIIIIIIIIIIIIIIIIIIIIIIIIIIIIIIIIIIIIIIIIIIIIIIIIIIIIIIIIIIIIIIIIIIIIIIIIIIIIIIIIIIIIIIIIIIIIIIIIIIIIIIIIIIIIIIIIIIIIIIIIIIIIIIIIIIIIIIIIIIIIIIIIIIIIIIIIIIIIIIIIIIIIIIIIIIIIIIIIIIIIIIIIIIIIIIIIIIIIIIIIIIIIIIIIIIIIIIIIIIIIIIIIIIIIIIIIIIIIIIIIIIIIIIIIIIIIIIIIIIIIIIIIIIIIIIIIIIIIIIIIIIIIIIIIIII
@R0000402
TATGGTGGTGATGTATTATTTCGTAAGTTTTATAAAATGGGGGGGGGGTATTTGAAAAGGGGGGTTTTGAGTTATTTTTTTTTTTTAGTTAGGTTTTTGGCGGAACGTGGGCGTAAGATTTAGAGGTTTATGTTGATTAGTAATTTTGAATTTAGATATTCGGGTTTAGTATAGATTTAATTTCGGGTAAAATATAGTGGGAAAAAAAATGTAATTATTATTAGTTGTTTTTTGATGTAGTTATTTTAATAGCGGAAAGAGAGGGCGTTAAAGGTAAATTTAGTCGGAGATTTTTAGATTATAGAGAAGGTTGCGGAATT
+
IIIIIIIIIIIIIIIIIIIIIIIIIIIIIIIIIIIIIIIIIIIIIIIIIIIIIIIIIIIIIIIIIIIIIIIIIIIIIIIIIIIIIIIIIIIIIIIIIIIIIIIIIIIIIIIIIIIIIIIIIIIIIIIIIIIIIIIIIIIIIIIIIIIIIIIIIIIIIIIIIIIIIIIIIIIIIIIIIIIIIIIIIIIIIIIIIIIIIIIIIIIIIIIIIIIIIIIIIIIIIIIIIIIIIIIIIIIIIIIIIIIIIIIIIIIIIIIIIIIIIIIIIIIIIIIIIIIIIIIIIIIIIIIIIIIIIIIIIIIIIIIIIIIIIIIIIIIIIIII
@R0000403
TATGGCGGCGATGTATTATTTCGTAAGTTTTATAAAATGGGGGGGGGGTATTTGAAAAGGGGGGTTTTGAGTTATTTTTTTTTTTTAGTTAGGTTTTCGGTGGAACGTGGGCGTAAGATTTAGAGGTTTATGTTGATTAGTAATTTTGAATTTAGATATTTGGGTTTAGTATAGATTTAATTTCGGGTAAAATATAGTGGGAAAAAAAATGTAATTATTATTAGTTGTTTTTTGATGTAGTTATTTTAATAGTGGAAAGAGAGGGCGTTAAAGGTAAATTTAGTTGGAGATTTTTAGATTATAGAGAAGGTTGCGGAATT
+
IIIIIIIIIIIIIIIIIIIIIIIIIIIIIIIIIIIIIIIIIIIIIIIIIIIIIIIIIIIIIIIIIIIIIIIIIIIIIIIIIIIIIIIIIIIIIIIIIIIIIIIIIIIIIIIIIIIIIIIIIIIIIIIIIIIIIIIIIIIIIIIIIIIIIIIIIIIIIIIIIIIIIIIIIIIIIIIIIIIIIIIIIIIIIIIIIIIIIIIIIIIIIIIIIIIIIIIIIIIIIIIIIIIIIIIIIIIIIIIIIIIIIIIIIIIIIIIIIIIIIIIIIIIIIIIIIIIIIIIIIIIIIIIIIIIIIIIIIIIIIIIIIIIIIIIIIIIIIIII
@R0000404
TATGGCGGCGATGTATTATTTCGTAAGTTTTATAAAATGGGGGGGGGGTATTTGAAAAGGGGGGTTTCGAGTTATTTTTTTTTTTTAGTTAGGTTTTTGGTGGAACGTGGGCGTAAGATTTAGAGGTTTATGTTGATTAGTAATTTTGAATTTAGATATTTGGGTTTAGTATAGATTTAATTTTGGGTAAAATATAGTGGGAAAAAAAATGTAATTATTATTAGTCGTTTTTTGATGTAGTTATTTTAATAGTGGAAAGAGAGGGCGTTAAAGGTAAATTTAGTTGGAGATTTTTAGATTATAGAGAAGGTTGTGGAATT
+
IIIIIIIIIIIIIIIIIIIIIIIIIIIIIIIIIIIIIIIIIIIIIIIIIIIIIIIIIIIIIIIIIIIIIIIIIIIIIIIIIIIIIIIIIIIIIIIIIIIIIIIIIIIIIIIIIIIIIIIIIIIIIIIIIIIIIIIIIIIIIIIIIIIIIIIIIIIIIIIIIIIIIIIIIIIIIIIIIIIIIIIIIIIIIIIIIIIIIIIIIIIIIIIIIIIIIIIIIIIIIIIIIIIIIIIIIIIIIIIIIIIIIIIIIIIIIIIIIIIIIIIIIIIIIIIIIIIIIIIIIIIIIIIIIIIIIIIIIIIIIIIIIIIIIIIIIIIIIIII
@R0000405
TATGGTGGCGATGTATTATTTCGTAAGTTTTATAAAATGGGGGGGGGGTATTTGAAAAGGGGGGTTTCGAGTTATTTTTTTTTTTTAGTTAGGTTTTCGGCGGAACGTGGGCGTAAGATTTAGAGGTTTATGTTGATTAGTAATTTTGAATTTAGATATTTGGGTTTAGTATAGATTTAATTTCGGGTAAAATATAGTGGGAAAAAAAATGTAATTATTATTAGTCGTTTTTTGATGTAGTTATTTTAATAGCGGAAAGAGAGGGCGTTAAAGGTAAATTTAGTTGGAGATTTTTAGATTATAGAGAAGGTTGTGGAATT
+
IIIIIIIIIIIIIIIIIIIIIIIIIIIIIIIIIIIIIIIIIIIIIIIIIIIIIIIIIIIIIIIIIIIIIIIIIIIIIIIIIIIIIIIIIIIIIIIIIIIIIIIIIIIIIIIIIIIIIIIIIIIIIIIIIIIIIIIIIIIIIIIIIIIIIIIIIIIIIIIIIIIIIIIIIIIIIIIIIIIIIIIIIIIIIIIIIIIIIIIIIIIIIIIIIIIIIIIIIIIIIIIIIIIIIIIIIIIIIIIIIIIIIIIIIIIIIIIIIIIIIIIIIIIIIIIIIIIIIIIIIIIIIIIIIIIIIIIIIIIIIIIIIIIIIIIIIIIIIIII
@R0000406
TATGGTGGCGATGTATTATTTCGTAAGTTTTATAAAATGGGGGGGGGGTATTTGAAAAGGGGGGTTTTGAGTTATTTTTTTTTTTTAGTTAGGTTTTCGGTGGAATGTGGGTGTAAGATTTAGAGGTTTATGTTGATTAGTAATTTTGAATTTAGATATTTGGGTTTAGTATAGATTTAATTTTGGGTAAAATATAGTGGGAAAAAAAATGTAATTATTATTAGTTGTTTTTTGACGTAGTTATTTTAATAGCGGAAAGAGAGGGTGTTAAAGGTAAATTTAGTCGGAGATTTTTAGATTATAGAGAAGGTTGTGGAATT
+
IIIIIIIIIIIIIIIIIIIIIIIIIIIIIIIIIIIIIIIIIIIIIIIIIIIIIIIIIIIIIIIIIIIIIIIIIIIIIIIIIIIIIIIIIIIIIIIIIIIIIIIIIIIIIIIIIIIIIIIIIIIIIIIIIIIIIIIIIIIIIIIIIIIIIIIIIIIIIIIIIIIIIIIIIIIIIIIIIIIIIIIIIIIIIIIIIIIIIIIIIIIIIIIIIIIIIIIIIIIIIIIIIIIIIIIIIIIIIIIIIIIIIIIIIIIIIIIIIIIIIIIIIIIIIIIIIIIIIIIIIIIIIIIIIIIIIIIIIIIIIIIIIIIIIIIIIIIIIIII
@R0000407
TATGGCGGCGATGTATTATTTTGTAAGTTTTATAAAATGGGGGGGGGGTATTTGAAAAGGGGGGTTTTGAGTTATTTTTTTTTTTTAGTTAGGTTTTCGGCGGAACGTGGGTGTAAGATTTAGAGGTTTATGTTGATTAGTAATTTTGAATTTAGATATTCGGGTTTAGTATAGATTTAATTTTGGGTAAAATATAGTGGGAAAAAAAATGTAATTATTATTAGTCGTTTTTTGATGTAGTTATTTTAATAGCGGAAAGAGAGGGTGTTAAAGGTAAATTTAGTCGGAGATTTTTAGATTATAGAGAAGGTTGCGGAATT
+
IIIIIIIIIIIIIIIIIIIIIIIIIIIIIIIIIIIIIIIIIIIIIIIIIIIIIIIIIIIIIIIIIIIIIIIIIIIIIIIIIIIIIIIIIIIIIIIIIIIIIIIIIIIIIIIIIIIIIIIIIIIIIIIIIIIIIIIIIIIIIIIIIIIIIIIIIIIIIIIIIIIIIIIIIIIIIIIIIIIIIIIIIIIIIIIIIIIIIIIIIIIIIIIIIIIIIIIIIIIIIIIIIIIIIIIIIIIIIIIIIIIIIIIIIIIIIIIIIIIIIIIIIIIIIIIIIIIIIIIIIIIIIIIIIIIIIIIIIIIIIIIIIIIIIIIIIIIIIIII
@R0000408
TATGGTGGTGATGTATTATTTCGTAAGTTTTATAAAATGGGGGGGGGGTATTTGAAAAGGGGGGTTTCGAGTTATTTTTTTTTTTTAGTTAGGTTTTTGGCGGAATGTGGGCGTAAGATTTAGAGGTTTATGTTGATTAGTAATTTTGAATTTAGATATTTGGGTTTAGTATAGATTTAATTTTGGGTAAAATATAGTGGGAAAAAAAATGTAATTATTATTAGTTGTTTTTTGATGTAGTTATTTTAATAGCGGAAAGAGAGGGTGTTAAAGGTAAATTTAGTCGGAGATTTTTAGATTATAGAGAAGGTTGTGGAATT
+
IIIIIIIIIIIIIIIIIIIIIIIIIIIIIIIIIIIIIIIIIIIIIIIIIIIIIIIIIIIIIIIIIIIIIIIIIIIIIIIIIIIIIIIIIIIIIIIIIIIIIIIIIIIIIIIIIIIIIIIIIIIIIIIIIIIIIIIIIIIIIIIIIIIIIIIIIIIIIIIIIIIIIIIIIIIIIIIIIIIIIIIIIIIIIIIIIIIIIIIIIIIIIIIIIIIIIIIIIIIIIIIIIIIIIIIIIIIIIIIIIIIIIIIIIIIIIIIIIIIIIIIIIIIIIIIIIIIIIIIIIIIIIIIIIIIIIIIIIIIIIIIIIIIIIIIIIIIIIIII
@R0000409
TATGGCGGCGATGTATTATTTCGTAAGTTTTATAAAATGGGGGGGGGGTATTTGAAAAGGGGGGTTTTGAGTTATTTTTTTTTTTTAGTTAGGTTTTCGGCGGAACGTGGGTGTAAGATTTAGAGGTTTATGTTGATTAGTAATTTTGAATTTAGATATTCGGGTTTAGTATAGATTTAATTTCGGGTAAAATATAGTGGGAAAAAAAATGTAATTATTATTAGTCGTTTTTTGATGTAGTTATTTTAATAGTGGAAAGAGAGGGCGTTAAAGGTAAATTTAGTCGGAGATTTTTAGATTATAGAGAAGGTTGCGGAATT
+
IIIIIIIIIIIIIIIIIIIIIIIIIIIIIIIIIIIIIIIIIIIIIIIIIIIIIIIIIIIIIIIIIIIIIIIIIIIIIIIIIIIIIIIIIIIIIIIIIIIIIIIIIIIIIIIIIIIIIIIIIIIIIIIIIIIIIIIIIIIIIIIIIIIIIIIIIIIIIIIIIIIIIIIIIIIIIIIIIIIIIIIIIIIIIIIIIIIIIIIIIIIIIIIIIIIIIIIIIIIIIIIIIIIIIIIIIIIIIIIIIIIIIIIIIIIIIIIIIIIIIIIIIIIIIIIIIIIIIIIIIIIIIIIIIIIIIIIIIIIIIIIIIIIIIIIIIIIIIIII
@R0000410
TATGGCGGTGATGTATTATTTTGTAAGTTTTATAAAATGGGGGGGGGGTATTTGAAAAGGGGGGTTTCGAGTTATTTTTTTTTTTTAGTTAGGTTTTTGGTGGAACGTGGGCGTAAGATTTAGAGGTTTATGTTGATTAGTAATTTTGAATTTAGATATTTGGGTTTAGTATAGATTTAATTTTGGGTAAAATATAGTGGGAAAAAAAATGTAATTATTATTAGTCGTTTTTTGACGTAGTTATTTTAATAGCGGAAAGAGAGGGTGTTAAAGGTAAATTTAGTCGGAGATTTTTAGATTATAGAGAAGGTTGTGGAATT
+
IIIIIIIIIIIIIIIIIIIIIIIIIIIIIIIIIIIIIIIIIIIIIIIIIIIIIIIIIIIIIIIIIIIIIIIIIIIIIIIIIIIIIIIIIIIIIIIIIIIIIIIIIIIIIIIIIIIIIIIIIIIIIIIIIIIIIIIIIIIIIIIIIIIIIIIIIIIIIIIIIIIIIIIIIIIIIIIIIIIIIIIIIIIIIIIIIIIIIIIIIIIIIIIIIIIIIIIIIIIIIIIIIIIIIIIIIIIIIIIIIIIIIIIIIIIIIIIIIIIIIIIIIIIIIIIIIIIIIIIIIIIIIIIIIIIIIIIIIIIIIIIIIIIIIIIIIIIIIIII
@R0000411
TATGGTGGTGATGTATTATTTTGTAAGTTTTATAAAATGGGGGGGGGGTATTTGAAAAGGGGGGTTTTGAGTTATTTTTTTTTTTTAGTTAGGTTTTCGGTGGAATGTGGGTGTAAGATTTAGAGGTTTATGTTGATTAGTAATTTTGAATTTAGATATTTGGGTTTAGTATAGATTTAATTTCGGGTAAAATATAGTGGGAAAAAAAATGTAATTATTATTAGTTGTTTTTTGATGTAGTTATTTTAATAGCGGAAAGAGAGGGCGTTAAAGGTAAATTTAGTTGGAGATTTTTAGATTATAGAGAAGGTTGCGGAATT
+
IIIIIIIIIIIIIIIIIIIIIIIIIIIIIIIIIIIIIIIIIIIIIIIIIIIIIIIIIIIIIIIIIIIIIIIIIIIIIIIIIIIIIIIIIIIIIIIIIIIIIIIIIIIIIIIIIIIIIIIIIIIIIIIIIIIIIIIIIIIIIIIIIIIIIIIIIIIIIIIIIIIIIIIIIIIIIIIIIIIIIIIIIIIIIIIIIIIIIIIIIIIIIIIIIIIIIIIIIIIIIIIIIIIIIIIIIIIIIIIIIIIIIIIIIIIIIIIIIIIIIIIIIIIIIIIIIIIIIIIIIIIIIIIIIIIIIIIIIIIIIIIIIIIIIIIIIIIIIIII
@R0000412
TATGGCGGCGATGTATTATTTCGTAAGTTTTATAAAATGGGGGGGGGGTATTTGAAAAGGGGGGTTTTGAGTTATTTTTTTTTTTTAGTTAGGTTTTTGGTGGAATGTGGGTGTAAGATTTAGAGGTTTATGTTGATTAGTAATTTTGAATTTAGATATTTGGGTTTAGTATAGATTTAATTTTGGGTAAAATATAGTGGGAAAAAAAATGTAATTATTATTAGTTGTTTTTTGACGTAGTTATTTTAATAGCGGAAAGAGAGGGTGTTAAAGGTAAATTTAGTTGGAGATTTTTAGATTATAGAGAAGGTTGCGGAATT
+
IIIIIIIIIIIIIIIIIIIIIIIIIIIIIIIIIIIIIIIIIIIIIIIIIIIIIIIIIIIIIIIIIIIIIIIIIIIIIIIIIIIIIIIIIIIIIIIIIIIIIIIIIIIIIIIIIIIIIIIIIIIIIIIIIIIIIIIIIIIIIIIIIIIIIIIIIIIIIIIIIIIIIIIIIIIIIIIIIIIIIIIIIIIIIIIIIIIIIIIIIIIIIIIIIIIIIIIIIIIIIIIIIIIIIIIIIIIIIIIIIIIIIIIIIIIIIIIIIIIIIIIIIIIIIIIIIIIIIIIIIIIIIIIIIIIIIIIIIIIIIIIIIIIIIIIIIIIIIIII
@R0000413
TATGGCGGCGATGTATTATTTCGTAAGTTTTATAAAATGGGGGGGGGGTATTTGAAAAGGGGGGTTTTGAGTTATTTTTTTTTTTTAGTTAGGTTTTCGGTGGAACGTGGGTGTAAGATTTAGAGGTTTATGTTGATTAGTAATTTTGAATTTAGATATTTGGGTTTAGTATAGATTTAATTTTGGGTAAAATATAGTGGGAAAAAAAATGTAATTATTATTAGTTGTTTTTTGACGTAGTTATTTTAATAGTGGAAAGAGAGGGTGTTAAAGGTAAATTTAGTCGGAGATTTTTAGATTATAGAGAAGGTTGCGGAATT
+
IIIIIIIIIIIIIIIIIIIIIIIIIIIIIIIIIIIIIIIIIIIIIIIIIIIIIIIIIIIIIIIIIIIIIIIIIIIIIIIIIIIIIIIIIIIIIIIIIIIIIIIIIIIIIIIIIIIIIIIIIIIIIIIIIIIIIIIIIIIIIIIIIIIIIIIIIIIIIIIIIIIIIIIIIIIIIIIIIIIIIIIIIIIIIIIIIIIIIIIIIIIIIIIIIIIIIIIIIIIIIIIIIIIIIIIIIIIIIIIIIIIIIIIIIIIIIIIIIIIIIIIIIIIIIIIIIIIIIIIIIIIIIIIIIIIIIIIIIIIIIIIIIIIIIIIIIIIIIIII
@R0000414
TATGGTGGTGATGTATTATTTTGTAAGTTTTATAAAATGGGGGGGGGGTATTTGAAAAGGGGGGTTTCGAGTTATTTTTTTTTTTTAGTTAGGTTTTTGGCGGAACGTGGGCGTAAGATTTAGAGGTTTATGTTGATTAGTAATTTTGAATTTAGATATTCGGGTTTAGTATAGATTTAATTTTGGGTAAAATATAGTGGGAAAAAAAATGTAATTATTATTAGTTGTTTTTTGACGTAGTTATTTTAATAGCGGAAAGAGAGGGCGTTAAAGGTAAATTTAGTCGGAGATTTTTAGATTATAGAGAAGGTTGTGGAATT
+
IIIIIIIIIIIIIIIIIIIIIIIIIIIIIIIIIIIIIIIIIIIIIIIIIIIIIIIIIIIIIIIIIIIIIIIIIIIIIIIIIIIIIIIIIIIIIIIIIIIIIIIIIIIIIIIIIIIIIIIIIIIIIIIIIIIIIIIIIIIIIIIIIIIIIIIIIIIIIIIIIIIIIIIIIIIIIIIIIIIIIIIIIIIIIIIIIIIIIIIIIIIIIIIIIIIIIIIIIIIIIIIIIIIIIIIIIIIIIIIIIIIIIIIIIIIIIIIIIIIIIIIIIIIIIIIIIIIIIIIIIIIIIIIIIIIIIIIIIIIIIIIIIIIIIIIIIIIIIIII
@R0000415
TATGGCGGCGATGTATTATTTCGTAAGTTTTATAAAATGGGGGGGGGGTATTTGAAAAGGGGGGTTTTGAGTTATTTTTTTTTTTTAGTTAGGTTTTCGGTGGAACGTGGGTGTAAGATTTAGAGGTTTATGTTGATTAGTAATTTTGAATTTAGATATTCGGGTTTAGTATAGATTTAATTTTGGGTAAAATATAGTGGGAAAAAAAATGTAATTATTATTAGTCGTTTTTTGACGTAGTTATTTTAATAGTGGAAAGAGAGGGTGTTAAAGGTAAATTTAGTTGGAGATTTTTAGATTATAGAGAAGGTTGTGGAATT
+
IIIIIIIIIIIIIIIIIIIIIIIIIIIIIIIIIIIIIIIIIIIIIIIIIIIIIIIIIIIIIIIIIIIIIIIIIIIIIIIIIIIIIIIIIIIIIIIIIIIIIIIIIIIIIIIIIIIIIIIIIIIIIIIIIIIIIIIIIIIIIIIIIIIIIIIIIIIIIIIIIIIIIIIIIIIIIIIIIIIIIIIIIIIIIIIIIIIIIIIIIIIIIIIIIIIIIIIIIIIIIIIIIIIIIIIIIIIIIIIIIIIIIIIIIIIIIIIIIIIIIIIIIIIIIIIIIIIIIIIIIIIIIIIIIIIIIIIIIIIIIIIIIIIIIIIIIIIIIIII
@R0000416
TATGGTGGTGATGTATTATTTCGTAAGTTTTATAAAATGGGGGGGGGGTATTTGAAAAGGGGGGTTTCGAGTTATTTTTTTTTTTTAGTTAGGTTTTTGGTGGAACGTGGGCGTAAGATTTAGAGGTTTATGTTGATTAGTAATTTTGAATTTAGATATTTGGGTTTAGTATAGATTTAATTTTGGGTAAAATATAGTGGGAAAAAAAATGTAATTATTATTAGTTGTTTTTTGACGTAGTTATTTTAATAGTGGAAAGAGAGGGTGTTAAAGGTAAATTTAGTTGGAGATTTTTAGATTATAGAGAAGGTTGTGGAATT
+
IIIIIIIIIIIIIIIIIIIIIIIIIIIIIIIIIIIIIIIIIIIIIIIIIIIIIIIIIIIIIIIIIIIIIIIIIIIIIIIIIIIIIIIIIIIIIIIIIIIIIIIIIIIIIIIIIIIIIIIIIIIIIIIIIIIIIIIIIIIIIIIIIIIIIIIIIIIIIIIIIIIIIIIIIIIIIIIIIIIIIIIIIIIIIIIIIIIIIIIIIIIIIIIIIIIIIIIIIIIIIIIIIIIIIIIIIIIIIIIIIIIIIIIIIIIIIIIIIIIIIIIIIIIIIIIIIIIIIIIIIIIIIIIIIIIIIIIIIIIIIIIIIIIIIIIIIIIIIIII
@R0000417
TATGGCGGCGATGTATTATTTCGTAAGTTTTATAAAATGGGGGGGGGGTATTTGAAAAGGGGGGTTTTGAGTTATTTTTTTTTTTTAGTTAGGTTTTCGGTGGAACGTGGGTGTAAGATTTAGAGGTTTATGTTGATTAGTAATTTTGAATTTAGATATTCGGGTTTAGTATAGATTTAATTTTGGGTAAAATATAGTGGGAAAAAAAATGTAATTATTATTAGTCGTTTTTTGACGTAGTTATTTTAATAGTGGAAAGAGAGGGTGTTAAAGGTAAATTTAGTTGGAGATTTTTAGATTATAGAGAAGGTTGTGGAATT
+
IIIIIIIIIIIIIIIIIIIIIIIIIIIIIIIIIIIIIIIIIIIIIIIIIIIIIIIIIIIIIIIIIIIIIIIIIIIIIIIIIIIIIIIIIIIIIIIIIIIIIIIIIIIIIIIIIIIIIIIIIIIIIIIIIIIIIIIIIIIIIIIIIIIIIIIIIIIIIIIIIIIIIIIIIIIIIIIIIIIIIIIIIIIIIIIIIIIIIIIIIIIIIIIIIIIIIIIIIIIIIIIIIIIIIIIIIIIIIIIIIIIIIIIIIIIIIIIIIIIIIIIIIIIIIIIIIIIIIIIIIIIIIIIIIIIIIIIIIIIIIIIIIIIIIIIIIIIIIIII
@R0000418
TATGGTGGTGATGTATTATTTTGTAAGTTTTATAAAATGGGGGGGGGGTATTTGAAAAGGGGGGTTTCGAGTTATTTTTTTTTTTTAGTTAGGTTTTCGGTGGAATGTGGGCGTAAGATTTAGAGGTTTATGTTGATTAGTAATTTTGAATTTAGATATTTGGGTTTAGTATAGATTTAATTTTGGGTAAAATATAGTGGGAAAAAAAATGTAATTATTATTAGTCGTTTTTTGACGTAGTTATTTTAATAGCGGAAAGAGAGGGCGTTAAAGGTAAATTTAGTTGGAGATTTTTAGATTATAGAGAAGGTTGCGGAATT
+
IIIIIIIIIIIIIIIIIIIIIIIIIIIIIIIIIIIIIIIIIIIIIIIIIIIIIIIIIIIIIIIIIIIIIIIIIIIIIIIIIIIIIIIIIIIIIIIIIIIIIIIIIIIIIIIIIIIIIIIIIIIIIIIIIIIIIIIIIIIIIIIIIIIIIIIIIIIIIIIIIIIIIIIIIIIIIIIIIIIIIIIIIIIIIIIIIIIIIIIIIIIIIIIIIIIIIIIIIIIIIIIIIIIIIIIIIIIIIIIIIIIIIIIIIIIIIIIIIIIIIIIIIIIIIIIIIIIIIIIIIIIIIIIIIIIIIIIIIIIIIIIIIIIIIIIIIIIIIIII
@R0000419
TATGGTGGTGATGTATTATTTTGTAAGTTTTATAAAATGGGGGGGGGGTATTTGAAAAGGGGGGTTTTGAGTTATTTTTTTTTTTTAGTTAGGTTTTTGGCGGAACGTGGGCGTAAGATTTAGAGGTTTATGTTGATTAGTAATTTTGAATTTAGATATTCGGGTTTAGTATAGATTTAATTTCGGGTAAAATATAGTGGGAAAAAAAATGTAATTATTATTAGTCGTTTTTTGATGTAGTTATTTTAATAGCGGAAAGAGAGGGCGTTAAAGGTAAATTTAGTCGGAGATTTTTAGATTATAGAGAAGGTTGCGGAATT
+
IIIIIIIIIIIIIIIIIIIIIIIIIIIIIIIIIIIIIIIIIIIIIIIIIIIIIIIIIIIIIIIIIIIIIIIIIIIIIIIIIIIIIIIIIIIIIIIIIIIIIIIIIIIIIIIIIIIIIIIIIIIIIIIIIIIIIIIIIIIIIIIIIIIIIIIIIIIIIIIIIIIIIIIIIIIIIIIIIIIIIIIIIIIIIIIIIIIIIIIIIIIIIIIIIIIIIIIIIIIIIIIIIIIIIIIIIIIIIIIIIIIIIIIIIIIIIIIIIIIIIIIIIIIIIIIIIIIIIIIIIIIIIIIIIIIIIIIIIIIIIIIIIIIIIIIIIIIIIIII
@R0000420
TATGGTGGTGATGTATTATTTTGTAAGTTTTATAAAATGGGGGGGGGGTATTTGAAAAGGGGGGTTTTGAGTTATTTTTTTTTTTTAGTTAGGTTTTTGGCGGAACGTGGGTGTAAGATTTAGAGGTTTATGTTGATTAGTAATTTTGAATTTAGATATTTGGGTTTAGTATAGATTTAATTTCGGGTAAAATATAGTGGGAAAAAAAATGTAATTATTATTAGTTGTTTTTTGATGTAGTTATTTTAATAGCGGAAAGAGAGGGTGTTAAAGGTAAATTTAGTCGGAGATTTTTAGATTATAGAGAAGGTTGTGGAATT
+
IIIIIIIIIIIIIIIIIIIIIIIIIIIIIIIIIIIIIIIIIIIIIIIIIIIIIIIIIIIIIIIIIIIIIIIIIIIIIIIIIIIIIIIIIIIIIIIIIIIIIIIIIIIIIIIIIIIIIIIIIIIIIIIIIIIIIIIIIIIIIIIIIIIIIIIIIIIIIIIIIIIIIIIIIIIIIIIIIIIIIIIIIIIIIIIIIIIIIIIIIIIIIIIIIIIIIIIIIIIIIIIIIIIIIIIIIIIIIIIIIIIIIIIIIIIIIIIIIIIIIIIIIIIIIIIIIIIIIIIIIIIIIIIIIIIIIIIIIIIIIIIIIIIIIIIIIIIIIIII
@R0000421
TATGGCGGCGATGTATTATTTTGTAAGTTTTATAAAATGGGGGGGGGGTATTTGAAAAGGGGGGTTTCGAGTTATTTTTTTTTTTTAGTTAGGTTTTCGGCGGAATGTGGGTGTAAGATTTAGAGGTTTATGTTGATTAGTAATTTTGAATTTAGATATTTGGGTTTAGTATAGATTTAATTTTGGGTAAAATATAGTGGGAAAAAAAATGTAATTATTATTAGTCGTTTTTTGACGTAGTTATTTTAATAGCGGAAAGAGAGGGTGTTAAAGGTAAATTTAGTCGGAGATTTTTAGATTATAGAGAAGGTTGTGGAATT
+
IIIIIIIIIIIIIIIIIIIIIIIIIIIIIIIIIIIIIIIIIIIIIIIIIIIIIIIIIIIIIIIIIIIIIIIIIIIIIIIIIIIIIIIIIIIIIIIIIIIIIIIIIIIIIIIIIIIIIIIIIIIIIIIIIIIIIIIIIIIIIIIIIIIIIIIIIIIIIIIIIIIIIIIIIIIIIIIIIIIIIIIIIIIIIIIIIIIIIIIIIIIIIIIIIIIIIIIIIIIIIIIIIIIIIIIIIIIIIIIIIIIIIIIIIIIIIIIIIIIIIIIIIIIIIIIIIIIIIIIIIIIIIIIIIIIIIIIIIIIIIIIIIIIIIIIIIIIIIIII
@R0000422
TATGGCGGCGATGTATTATTTTGTAAGTTTTATAAAATGGGGGGGGGGTATTTGAAAAGGGGGGTTTTGAGTTATTTTTTTTTTTTAGTTAGGTTTTCGGCGGAACGTGGGTGTAAGATTTAGAGGTTTATGTTGATTAGTAATTTTGAATTTAGATATTTGGGTTTAGTATAGATTTAATTTCGGGTAAAATATAGTGGGAAAAAAAATGTAATTATTATTAGTTGTTTTTTGACGTAGTTATTTTAATAGCGGAAAGAGAGGGTGTTAAAGGTAAATTTAGTCGGAGATTTTTAGATTATAGAGAAGGTTGTGGAATT
+
IIIIIIIIIIIIIIIIIIIIIIIIIIIIIIIIIIIIIIIIIIIIIIIIIIIIIIIIIIIIIIIIIIIIIIIIIIIIIIIIIIIIIIIIIIIIIIIIIIIIIIIIIIIIIIIIIIIIIIIIIIIIIIIIIIIIIIIIIIIIIIIIIIIIIIIIIIIIIIIIIIIIIIIIIIIIIIIIIIIIIIIIIIIIIIIIIIIIIIIIIIIIIIIIIIIIIIIIIIIIIIIIIIIIIIIIIIIIIIIIIIIIIIIIIIIIIIIIIIIIIIIIIIIIIIIIIIIIIIIIIIIIIIIIIIIIIIIIIIIIIIIIIIIIIIIIIIIIIIII
@R0000423
TATGGTGGCGATGTATTATTTTGTAAGTTTTATAAAATGGGGGGGGGGTATTTGAAAAGGGGGGTTTCGAGTTATTTTTTTTTTTTAGTTAGGTTTTTGGTGGAATGTGGGTGTAAGATTTAGAGGTTTATGTTGATTAGTAATTTTGAATTTAGATATTTGGGTTTAGTATAGATTTAATTTCGGGTAAAATATAGTGGGAAAAAAAATGTAATTATTATTAGTCGTTTTTTGATGTAGTTATTTTAATAGCGGAAAGAGAGGGCGTTAAAGGTAAATTTAGTCGGAGATTTTTAGATTATAGAGAAGGTTGTGGAATT
+
IIIIIIIIIIIIIIIIIIIIIIIIIIIIIIIIIIIIIIIIIIIIIIIIIIIIIIIIIIIIIIIIIIIIIIIIIIIIIIIIIIIIIIIIIIIIIIIIIIIIIIIIIIIIIIIIIIIIIIIIIIIIIIIIIIIIIIIIIIIIIIIIIIIIIIIIIIIIIIIIIIIIIIIIIIIIIIIIIIIIIIIIIIIIIIIIIIIIIIIIIIIIIIIIIIIIIIIIIIIIIIIIIIIIIIIIIIIIIIIIIIIIIIIIIIIIIIIIIIIIIIIIIIIIIIIIIIIIIIIIIIIIIIIIIIIIIIIIIIIIIIIIIIIIIIIIIIIIIIII
@R0000424
TATGGCGGCGATGTATTATTTTGTAAGTTTTATAAAATGGGGGGGGGGTATTTGAAAAGGGGGGTTTCGAGTTATTTTTTTTTTTTAGTTAGGTTTTCGGCGGAATGTGGGTGTAAGATTTAGAGGTTTATGTTGATTAGTAATTTTGAATTTAGATATTCGGGTTTAGTATAGATTTAATTTCGGGTAAAATATAGTGGGAAAAAAAATGTAATTATTATTAGTTGTTTTTTGACGTAGTTATTTTAATAGTGGAAAGAGAGGGCGTTAAAGGTAAATTTAGTTGGAGATTTTTAGATTATAGAGAAGGTTGTGGAATT
+
IIIIIIIIIIIIIIIIIIIIIIIIIIIIIIIIIIIIIIIIIIIIIIIIIIIIIIIIIIIIIIIIIIIIIIIIIIIIIIIIIIIIIIIIIIIIIIIIIIIIIIIIIIIIIIIIIIIIIIIIIIIIIIIIIIIIIIIIIIIIIIIIIIIIIIIIIIIIIIIIIIIIIIIIIIIIIIIIIIIIIIIIIIIIIIIIIIIIIIIIIIIIIIIIIIIIIIIIIIIIIIIIIIIIIIIIIIIIIIIIIIIIIIIIIIIIIIIIIIIIIIIIIIIIIIIIIIIIIIIIIIIIIIIIIIIIIIIIIIIIIIIIIIIIIIIIIIIIIIII
@R0000425
TATGGCGGTGATGTATTATTTTGTAAGTTTTATAAAATGGGGGGGGGGTATTTGAAAAGGGGGGTTTTGAGTTATTTTTTTTTTTTAGTTAGGTTTTTGGCGGAATGTGGGCGTAAGATTTAGAGGTTTATGTTGATTAGTAATTTTGAATTTAGATATTCGGGTTTAGTATAGATTTAATTTCGGGTAAAATATAGTGGGAAAAAAAATGTAATTATTATTAGTTGTTTTTTGATGTAGTTATTTTAATAGTGGAAAGAGAGGGTGTTAAAGGTAAATTTAGTTGGAGATTTTTAGATTATAGAGAAGGTTGTGGAATT
+
IIIIIIIIIIIIIIIIIIIIIIIIIIIIIIIIIIIIIIIIIIIIIIIIIIIIIIIIIIIIIIIIIIIIIIIIIIIIIIIIIIIIIIIIIIIIIIIIIIIIIIIIIIIIIIIIIIIIIIIIIIIIIIIIIIIIIIIIIIIIIIIIIIIIIIIIIIIIIIIIIIIIIIIIIIIIIIIIIIIIIIIIIIIIIIIIIIIIIIIIIIIIIIIIIIIIIIIIIIIIIIIIIIIIIIIIIIIIIIIIIIIIIIIIIIIIIIIIIIIIIIIIIIIIIIIIIIIIIIIIIIIIIIIIIIIIIIIIIIIIIIIIIIIIIIIIIIIIIIII
@R0000426
TATGGCGGCGATGTATTATTTCGTAAGTTTTATAAAATGGGGGGGGGGTATTTGAAAAGGGGGGTTTTGAGTTATTTTTTTTTTTTAGTTAGGTTTTTGGCGGAATGTGGGTGTAAGATTTAGAGGTTTATGTTGATTAGTAATTTTGAATTTAGATATTTGGGTTTAGTATAGATTTAATTTCGGGTAAAATATAGTGGGAAAAAAAATGTAATTATTATTAGTCGTTTTTTGATGTAGTTATTTTAATAGCGGAAAGAGAGGGTGTTAAAGGTAAATTTAGTTGGAGATTTTTAGATTATAGAGAAGGTTGCGGAATT
+
IIIIIIIIIIIIIIIIIIIIIIIIIIIIIIIIIIIIIIIIIIIIIIIIIIIIIIIIIIIIIIIIIIIIIIIIIIIIIIIIIIIIIIIIIIIIIIIIIIIIIIIIIIIIIIIIIIIIIIIIIIIIIIIIIIIIIIIIIIIIIIIIIIIIIIIIIIIIIIIIIIIIIIIIIIIIIIIIIIIIIIIIIIIIIIIIIIIIIIIIIIIIIIIIIIIIIIIIIIIIIIIIIIIIIIIIIIIIIIIIIIIIIIIIIIIIIIIIIIIIIIIIIIIIIIIIIIIIIIIIIIIIIIIIIIIIIIIIIIIIIIIIIIIIIIIIIIIIIIII
@R0000427
TATGGTGGTGATGTATTATTTTGTAAGTTTTATAAAATGGGGGGGGGGTATTTGAAAAGGGGGGTTTCGAGTTATTTTTTTTTTTTAGTTAGGTTTTTGGCGGAATGTGGGTGTAAGATTTAGAGGTTTATGTTGATTAGTAATTTTGAATTTAGATATTCGGGTTTAGTATAGATTTAATTTCGGGTAAAATATAGTGGGAAAAAAAATGTAATTATTATTAGTTGTTTTTTGACGTAGTTATTTTAATAGCGGAAAGAGAGGGCGTTAAAGGTAAATTTAGTTGGAGATTTTTAGATTATAGAGAAGGTTGCGGAATT
+
IIIIIIIIIIIIIIIIIIIIIIIIIIIIIIIIIIIIIIIIIIIIIIIIIIIIIIIIIIIIIIIIIIIIIIIIIIIIIIIIIIIIIIIIIIIIIIIIIIIIIIIIIIIIIIIIIIIIIIIIIIIIIIIIIIIIIIIIIIIIIIIIIIIIIIIIIIIIIIIIIIIIIIIIIIIIIIIIIIIIIIIIIIIIIIIIIIIIIIIIIIIIIIIIIIIIIIIIIIIIIIIIIIIIIIIIIIIIIIIIIIIIIIIIIIIIIIIIIIIIIIIIIIIIIIIIIIIIIIIIIIIIIIIIIIIIIIIIIIIIIIIIIIIIIIIIIIIIIIII
@R0000428
TATGGCGGTGATGTATTATTTTGTAAGTTTTATAAAATGGGGGGGGGGTATTTGAAAAGGGGGGTTTCGAGTTATTTTTTTTTTTTAGTTAGGTTTTTGGCGGAATGTGGGTGTAAGATTTAGAGGTTTATGTTGATTAGTAATTTTGAATTTAGATATTCGGGTTTAGTATAGATTTAATTTCGGGTAAAATATAGTGGGAAAAAAAATGTAATTATTATTAGTCGTTTTTTGATGTAGTTATTTTAATAGTGGAAAGAGAGGGTGTTAAAGGTAAATTTAGTTGGAGATTTTTAGATTATAGAGAAGGTTGCGGAATT
+
IIIIIIIIIIIIIIIIIIIIIIIIIIIIIIIIIIIIIIIIIIIIIIIIIIIIIIIIIIIIIIIIIIIIIIIIIIIIIIIIIIIIIIIIIIIIIIIIIIIIIIIIIIIIIIIIIIIIIIIIIIIIIIIIIIIIIIIIIIIIIIIIIIIIIIIIIIIIIIIIIIIIIIIIIIIIIIIIIIIIIIIIIIIIIIIIIIIIIIIIIIIIIIIIIIIIIIIIIIIIIIIIIIIIIIIIIIIIIIIIIIIIIIIIIIIIIIIIIIIIIIIIIIIIIIIIIIIIIIIIIIIIIIIIIIIIIIIIIIIIIIIIIIIIIIIIIIIIIIII
@R0000429
TATGGTGGTGATGTATTATTTCGTAAGTTTTATAAAATGGGGGGGGGGTATTTGAAAAGGGGGGTTTTGAGTTATTTTTTTTTTTTAGTTAGGTTTTCGGTGGAACGTGGGTGTAAGATTTAGAGGTTTATGTTGATTAGTAATTTTGAATTTAGATATTTGGGTTTAGTATAGATTTAATTTTGGGTAAAATATAGTGGGAAAAAAAATGTAATTATTATTAGTTGTTTTTTGATGTAGTTATTTTAATAGTGGAAAGAGAGGGCGTTAAAGGTAAATTTAGTCGGAGATTTTTAGATTATAGAGAAGGTTGTGGAATT
+
IIIIIIIIIIIIIIIIIIIIIIIIIIIIIIIIIIIIIIIIIIIIIIIIIIIIIIIIIIIIIIIIIIIIIIIIIIIIIIIIIIIIIIIIIIIIIIIIIIIIIIIIIIIIIIIIIIIIIIIIIIIIIIIIIIIIIIIIIIIIIIIIIIIIIIIIIIIIIIIIIIIIIIIIIIIIIIIIIIIIIIIIIIIIIIIIIIIIIIIIIIIIIIIIIIIIIIIIIIIIIIIIIIIIIIIIIIIIIIIIIIIIIIIIIIIIIIIIIIIIIIIIIIIIIIIIIIIIIIIIIIIIIIIIIIIIIIIIIIIIIIIIIIIIIIIIIIIIIIII
@R0000430
TATGGTGGTGATGTATTATTTTGTAAGTTTTATAAAATGGGGGGGGGGTATTTGAAAAGGGGGGTTTTGAGTTATTTTTTTTTTTTAGTTAGGTTTTTGGCGGAACGTGGGTGTAAGATTTAGAGGTTTATGTTGATTAGTAATTTTGAATTTAGATATTTGGGTTTAGTATAGATTTAATTTCGGGTAAAATATAGTGGGAAAAAAAATGTAATTATTATTAGTCGTTTTTTGATGTAGTTATTTTAATAGCGGAAAGAGAGGGCGTTAAAGGTAAATTTAGTTGGAGATTTTTAGATTATAGAGAAGGTTGTGGAATT
+
IIIIIIIIIIIIIIIIIIIIIIIIIIIIIIIIIIIIIIIIIIIIIIIIIIIIIIIIIIIIIIIIIIIIIIIIIIIIIIIIIIIIIIIIIIIIIIIIIIIIIIIIIIIIIIIIIIIIIIIIIIIIIIIIIIIIIIIIIIIIIIIIIIIIIIIIIIIIIIIIIIIIIIIIIIIIIIIIIIIIIIIIIIIIIIIIIIIIIIIIIIIIIIIIIIIIIIIIIIIIIIIIIIIIIIIIIIIIIIIIIIIIIIIIIIIIIIIIIIIIIIIIIIIIIIIIIIIIIIIIIIIIIIIIIIIIIIIIIIIIIIIIIIIIIIIIIIIIIIII
@R0000431
TATGGTGGCGATGTATTATTTTGTAAGTTTTATAAAATGGGGGGGGGGTATTTGAAAAGGGGGGTTTCGAGTTATTTTTTTTTTTTAGTTAGGTTTTTGGCGGAATGTGGGCGTAAGATTTAGAGGTTTATGTTGATTAGTAATTTTGAATTTAGATATTCGGGTTTAGTATAGATTTAATTTTGGGTAAAATATAGTGGGAAAAAAAATGTAATTATTATTAGTCGTTTTTTGACGTAGTTATTTTAATAGTGGAAAGAGAGGGCGTTAAAGGTAAATTTAGTTGGAGATTTTTAGATTATAGAGAAGGTTGTGGAATT
+
IIIIIIIIIIIIIIIIIIIIIIIIIIIIIIIIIIIIIIIIIIIIIIIIIIIIIIIIIIIIIIIIIIIIIIIIIIIIIIIIIIIIIIIIIIIIIIIIIIIIIIIIIIIIIIIIIIIIIIIIIIIIIIIIIIIIIIIIIIIIIIIIIIIIIIIIIIIIIIIIIIIIIIIIIIIIIIIIIIIIIIIIIIIIIIIIIIIIIIIIIIIIIIIIIIIIIIIIIIIIIIIIIIIIIIIIIIIIIIIIIIIIIIIIIIIIIIIIIIIIIIIIIIIIIIIIIIIIIIIIIIIIIIIIIIIIIIIIIIIIIIIIIIIIIIIIIIIIIIII
@R0000432
TATGGTGGCGATGTATTATTTTGTAAGTTTTATAAAATGGGGGGGGGGTATTTGAAAAGGGGGGTTTCGAGTTATTTTTTTTTTTTAGTTAGGTTTTCGGTGGAATGTGGGTGTAAGATTTAGAGGTTTATGTTGATTAGTAATTTTGAATTTAGATATTCGGGTTTAGTATAGATTTAATTTTGGGTAAAATATAGTGGGAAAAAAAATGTAATTATTATTAGTTGTTTTTTGATGTAGTTATTTTAATAGCGGAAAGAGAGGGTGTTAAAGGTAAATTTAGTCGGAGATTTTTAGATTATAGAGAAGGTTGCGGAATT
+
IIIIIIIIIIIIIIIIIIIIIIIIIIIIIIIIIIIIIIIIIIIIIIIIIIIIIIIIIIIIIIIIIIIIIIIIIIIIIIIIIIIIIIIIIIIIIIIIIIIIIIIIIIIIIIIIIIIIIIIIIIIIIIIIIIIIIIIIIIIIIIIIIIIIIIIIIIIIIIIIIIIIIIIIIIIIIIIIIIIIIIIIIIIIIIIIIIIIIIIIIIIIIIIIIIIIIIIIIIIIIIIIIIIIIIIIIIIIIIIIIIIIIIIIIIIIIIIIIIIIIIIIIIIIIIIIIIIIIIIIIIIIIIIIIIIIIIIIIIIIIIIIIIIIIIIIIIIIIIII
@R0000433
TATGGTGGTGATGTATTATTTCGTAAGTTTTATAAAATGGGGGGGGGGTATTTGAAAAGGGGGGTTTTGAGTTATTTTTTTTTTTTAGTTAGGTTTTCGGTGGAATGTGGGCGTAAGATTTAGAGGTTTATGTTGATTAGTAATTTTGAATTTAGATATTTGGGTTTAGTATAGATTTAATTTCGGGTAAAATATAGTGGGAAAAAAAATGTAATTATTATTAGTTGTTTTTTGACGTAGTTATTTTAATAGCGGAAAGAGAGGGTGTTAAAGGTAAATTTAGTTGGAGATTTTTAGATTATAGAGAAGGTTGCGGAATT
+
IIIIIIIIIIIIIIIIIIIIIIIIIIIIIIIIIIIIIIIIIIIIIIIIIIIIIIIIIIIIIIIIIIIIIIIIIIIIIIIIIIIIIIIIIIIIIIIIIIIIIIIIIIIIIIIIIIIIIIIIIIIIIIIIIIIIIIIIIIIIIIIIIIIIIIIIIIIIIIIIIIIIIIIIIIIIIIIIIIIIIIIIIIIIIIIIIIIIIIIIIIIIIIIIIIIIIIIIIIIIIIIIIIIIIIIIIIIIIIIIIIIIIIIIIIIIIIIIIIIIIIIIIIIIIIIIIIIIIIIIIIIIIIIIIIIIIIIIIIIIIIIIIIIIIIIIIIIIIIII
@R0000434
TATGGCGGCGATGTATTATTTCGTAAGTTTTATAAAATGGGGGGGGGGTATTTGAAAAGGGGGGTTTTGAGTTATTTTTTTTTTTTAGTTAGGTTTTCGGCGGAACGTGGGTGTAAGATTTAGAGGTTTATGTTGATTAGTAATTTTGAATTTAGATATTTGGGTTTAGTATAGATTTAATTTCGGGTAAAATATAGTGGGAAAAAAAATGTAATTATTATTAGTCGTTTTTTGATGTAGTTATTTTAATAGCGGAAAGAGAGGGCGTTAAAGGTAAATTTAGTTGGAGATTTTTAGATTATAGAGAAGGTTGTGGAATT
+
IIIIIIIIIIIIIIIIIIIIIIIIIIIIIIIIIIIIIIIIIIIIIIIIIIIIIIIIIIIIIIIIIIIIIIIIIIIIIIIIIIIIIIIIIIIIIIIIIIIIIIIIIIIIIIIIIIIIIIIIIIIIIIIIIIIIIIIIIIIIIIIIIIIIIIIIIIIIIIIIIIIIIIIIIIIIIIIIIIIIIIIIIIIIIIIIIIIIIIIIIIIIIIIIIIIIIIIIIIIIIIIIIIIIIIIIIIIIIIIIIIIIIIIIIIIIIIIIIIIIIIIIIIIIIIIIIIIIIIIIIIIIIIIIIIIIIIIIIIIIIIIIIIIIIIIIIIIIIIII
@R0000435
TATGGCGGTGATGTATTATTTTGTAAGTTTTATAAAATGGGGGGGGGGTATTTGAAAAGGGGGGTTTCGAGTTATTTTTTTTTTTTAGTTAGGTTTTCGGTGGAACGTGGGTGTAAGATTTAGAGGTTTATGTTGATTAGTAATTTTGAATTTAGATATTCGGGTTTAGTATAGATTTAATTTTGGGTAAAATATAGTGGGAAAAAAAATGTAATTATTATTAGTTGTTTTTTGATGTAGTTATTTTAATAGCGGAAAGAGAGGGCGTTAAAGGTAAATTTAGTTGGAGATTTTTAGATTATAGAGAAGGTTGTGGAATT
+
IIIIIIIIIIIIIIIIIIIIIIIIIIIIIIIIIIIIIIIIIIIIIIIIIIIIIIIIIIIIIIIIIIIIIIIIIIIIIIIIIIIIIIIIIIIIIIIIIIIIIIIIIIIIIIIIIIIIIIIIIIIIIIIIIIIIIIIIIIIIIIIIIIIIIIIIIIIIIIIIIIIIIIIIIIIIIIIIIIIIIIIIIIIIIIIIIIIIIIIIIIIIIIIIIIIIIIIIIIIIIIIIIIIIIIIIIIIIIIIIIIIIIIIIIIIIIIIIIIIIIIIIIIIIIIIIIIIIIIIIIIIIIIIIIIIIIIIIIIIIIIIIIIIIIIIIIIIIIIII
@R0000436
TATGGTGGTGATGTATTATTTCGTAAGTTTTATAAAATGGGGGGGGGGTATTTGAAAAGGGGGGTTTCGAGTTATTTTTTTTTTTTAGTTAGGTTTTTGGTGGAACGTGGGCGTAAGATTTAGAGGTTTATGTTGATTAGTAATTTTGAATTTAGATATTTGGGTTTAGTATAGATTTAATTTTGGGTAAAATATAGTGGGAAAAAAAATGTAATTATTATTAGTTGTTTTTTGACGTAGTTATTTTAATAGTGGAAAGAGAGGGTGTTAAAGGTAAATTTAGTTGGAGATTTTTAGATTATAGAGAAGGTTGTGGAATT
+
IIIIIIIIIIIIIIIIIIIIIIIIIIIIIIIIIIIIIIIIIIIIIIIIIIIIIIIIIIIIIIIIIIIIIIIIIIIIIIIIIIIIIIIIIIIIIIIIIIIIIIIIIIIIIIIIIIIIIIIIIIIIIIIIIIIIIIIIIIIIIIIIIIIIIIIIIIIIIIIIIIIIIIIIIIIIIIIIIIIIIIIIIIIIIIIIIIIIIIIIIIIIIIIIIIIIIIIIIIIIIIIIIIIIIIIIIIIIIIIIIIIIIIIIIIIIIIIIIIIIIIIIIIIIIIIIIIIIIIIIIIIIIIIIIIIIIIIIIIIIIIIIIIIIIIIIIIIIIIII
@R0000437
TATGGTGGCGATGTATTATTTTGTAAGTTTTATAAAATGGGGGGGGGGTATTTGAAAAGGGGGGTTTTGAGTTATTTTTTTTTTTTAGTTAGGTTTTCGGCGGAACGTGGGTGTAAGATTTAGAGGTTTATGTTGATTAGTAATTTTGAATTTAGATATTCGGGTTTAGTATAGATTTAATTTTGGGTAAAATATAGTGGGAAAAAAAATGTAATTATTATTAGTTGTTTTTTGACGTAGTTATTTTAATAGTGGAAAGAGAGGGCGTTAAAGGTAAATTTAGTTGGAGATTTTTAGATTATAGAGAAGGTTGTGGAATT
+
IIIIIIIIIIIIIIIIIIIIIIIIIIIIIIIIIIIIIIIIIIIIIIIIIIIIIIIIIIIIIIIIIIIIIIIIIIIIIIIIIIIIIIIIIIIIIIIIIIIIIIIIIIIIIIIIIIIIIIIIIIIIIIIIIIIIIIIIIIIIIIIIIIIIIIIIIIIIIIIIIIIIIIIIIIIIIIIIIIIIIIIIIIIIIIIIIIIIIIIIIIIIIIIIIIIIIIIIIIIIIIIIIIIIIIIIIIIIIIIIIIIIIIIIIIIIIIIIIIIIIIIIIIIIIIIIIIIIIIIIIIIIIIIIIIIIIIIIIIIIIIIIIIIIIIIIIIIIIIII
@R0000438
TATGGTGGCGATGTATTATTTCGTAAGTTTTATAAAATGGGGGGGGGGTATTTGAAAAGGGGGGTTTCGAGTTATTTTTTTTTTTTAGTTAGGTTTTCGGTGGAATGTGGGCGTAAGATTTAGAGGTTTATGTTGATTAGTAATTTTGAATTTAGATATTTGGGTTTAGTATAGATTTAATTTTGGGTAAAATATAGTGGGAAAAAAAATGTAATTATTATTAGTTGTTTTTTGACGTAGTTATTTTAATAGTGGAAAGAGAGGGTGTTAAAGGTAAATTTAGTCGGAGATTTTTAGATTATAGAGAAGGTTGCGGAATT
+
IIIIIIIIIIIIIIIIIIIIIIIIIIIIIIIIIIIIIIIIIIIIIIIIIIIIIIIIIIIIIIIIIIIIIIIIIIIIIIIIIIIIIIIIIIIIIIIIIIIIIIIIIIIIIIIIIIIIIIIIIIIIIIIIIIIIIIIIIIIIIIIIIIIIIIIIIIIIIIIIIIIIIIIIIIIIIIIIIIIIIIIIIIIIIIIIIIIIIIIIIIIIIIIIIIIIIIIIIIIIIIIIIIIIIIIIIIIIIIIIIIIIIIIIIIIIIIIIIIIIIIIIIIIIIIIIIIIIIIIIIIIIIIIIIIIIIIIIIIIIIIIIIIIIIIIIIIIIIIII
@R0000439
TATGGTGGTGATGTATTATTTCGTAAGTTTTATAAAATGGGGGGGGGGTATTTGAAAAGGGGGGTTTCGAGTTATTTTTTTTTTTTAGTTAGGTTTTCGGCGGAATGTGGGTGTAAGATTTAGAGGTTTATGTTGATTAGTAATTTTGAATTTAGATATTCGGGTTTAGTATAGATTTAATTTCGGGTAAAATATAGTGGGAAAAAAAATGTAATTATTATTAGTCGTTTTTTGATGTAGTTATTTTAATAGCGGAAAGAGAGGGTGTTAAAGGTAAATTTAGTTGGAGATTTTTAGATTATAGAGAAGGTTGTGGAATT
+
IIIIIIIIIIIIIIIIIIIIIIIIIIIIIIIIIIIIIIIIIIIIIIIIIIIIIIIIIIIIIIIIIIIIIIIIIIIIIIIIIIIIIIIIIIIIIIIIIIIIIIIIIIIIIIIIIIIIIIIIIIIIIIIIIIIIIIIIIIIIIIIIIIIIIIIIIIIIIIIIIIIIIIIIIIIIIIIIIIIIIIIIIIIIIIIIIIIIIIIIIIIIIIIIIIIIIIIIIIIIIIIIIIIIIIIIIIIIIIIIIIIIIIIIIIIIIIIIIIIIIIIIIIIIIIIIIIIIIIIIIIIIIIIIIIIIIIIIIIIIIIIIIIIIIIIIIIIIIIII
@R0000440
TATGGCGGTGATGTATTATTTCGTAAGTTTTATAAAATGGGGGGGGGGTATTTGAAAAGGGGGGTTTTGAGTTATTTTTTTTTTTTAGTTAGGTTTTTGGCGGAATGTGGGTGTAAGATTTAGAGGTTTATGTTGATTAGTAATTTTGAATTTAGATATTTGGGTTTAGTATAGATTTAATTTCGGGTAAAATATAGTGGGAAAAAAAATGTAATTATTATTAGTTGTTTTTTGATGTAGTTATTTTAATAGTGGAAAGAGAGGGTGTTAAAGGTAAATTTAGTCGGAGATTTTTAGATTATAGAGAAGGTTGCGGAATT
+
IIIIIIIIIIIIIIIIIIIIIIIIIIIIIIIIIIIIIIIIIIIIIIIIIIIIIIIIIIIIIIIIIIIIIIIIIIIIIIIIIIIIIIIIIIIIIIIIIIIIIIIIIIIIIIIIIIIIIIIIIIIIIIIIIIIIIIIIIIIIIIIIIIIIIIIIIIIIIIIIIIIIIIIIIIIIIIIIIIIIIIIIIIIIIIIIIIIIIIIIIIIIIIIIIIIIIIIIIIIIIIIIIIIIIIIIIIIIIIIIIIIIIIIIIIIIIIIIIIIIIIIIIIIIIIIIIIIIIIIIIIIIIIIIIIIIIIIIIIIIIIIIIIIIIIIIIIIIIIII
@R0000441
TATGGTGGCGATGTATTATTTCGTAAGTTTTATAAAATGGGGGGGGGGTATTTGAAAAGGGGGGTTTCGAGTTATTTTTTTTTTTTAGTTAGGTTTTTGGCGGAATGTGGGCGTAAGATTTAGAGGTTTATGTTGATTAGTAATTTTGAATTTAGATATTCGGGTTTAGTATAGATTTAATTTTGGGTAAAATATAGTGGGAAAAAAAATGTAATTATTATTAGTCGTTTTTTGACGTAGTTATTTTAATAGCGGAAAGAGAGGGTGTTAAAGGTAAATTTAGTTGGAGATTTTTAGATTATAGAGAAGGTTGTGGAATT
+
IIIIIIIIIIIIIIIIIIIIIIIIIIIIIIIIIIIIIIIIIIIIIIIIIIIIIIIIIIIIIIIIIIIIIIIIIIIIIIIIIIIIIIIIIIIIIIIIIIIIIIIIIIIIIIIIIIIIIIIIIIIIIIIIIIIIIIIIIIIIIIIIIIIIIIIIIIIIIIIIIIIIIIIIIIIIIIIIIIIIIIIIIIIIIIIIIIIIIIIIIIIIIIIIIIIIIIIIIIIIIIIIIIIIIIIIIIIIIIIIIIIIIIIIIIIIIIIIIIIIIIIIIIIIIIIIIIIIIIIIIIIIIIIIIIIIIIIIIIIIIIIIIIIIIIIIIIIIIIII
@R0000442
TATGGCGGCGATGTATTATTTCGTAAGTTTTATAAAATGGGGGGGGGGTATTTGAAAAGGGGGGTTTTGAGTTATTTTTTTTTTTTAGTTAGGTTTTTGGCGGAACGTGGGTGTAAGATTTAGAGGTTTATGTTGATTAGTAATTTTGAATTTAGATATTCGGGTTTAGTATAGATTTAATTTTGGGTAAAATATAGTGGGAAAAAAAATGTAATTATTATTAGTCGTTTTTTGATGTAGTTATTTTAATAGTGGAAAGAGAGGGTGTTAAAGGTAAATTTAGTTGGAGATTTTTAGATTATAGAGAAGGTTGTGGAATT
+
IIIIIIIIIIIIIIIIIIIIIIIIIIIIIIIIIIIIIIIIIIIIIIIIIIIIIIIIIIIIIIIIIIIIIIIIIIIIIIIIIIIIIIIIIIIIIIIIIIIIIIIIIIIIIIIIIIIIIIIIIIIIIIIIIIIIIIIIIIIIIIIIIIIIIIIIIIIIIIIIIIIIIIIIIIIIIIIIIIIIIIIIIIIIIIIIIIIIIIIIIIIIIIIIIIIIIIIIIIIIIIIIIIIIIIIIIIIIIIIIIIIIIIIIIIIIIIIIIIIIIIIIIIIIIIIIIIIIIIIIIIIIIIIIIIIIIIIIIIIIIIIIIIIIIIIIIIIIIIII
@R0000443
TATGGCGGCGATGTATTATTTCGTAAGTTTTATAAAATGGGGGGGGGGTATTTGAAAAGGGGGGTTTTGAGTTATTTTTTTTTTTTAGTTAGGTTTTTGGTGGAACGTGGGTGTAAGATTTAGAGGTTTATGTTGATTAGTAATTTTGAATTTAGATATTTGGGTTTAGTATAGATTTAATTTCGGGTAAAATATAGTGGGAAAAAAAATGTAATTATTATTAGTTGTTTTTTGACGTAGTTATTTTAATAGTGGAAAGAGAGGGCGTTAAAGGTAAATTTAGTTGGAGATTTTTAGATTATAGAGAAGGTTGTGGAATT
+
IIIIIIIIIIIIIIIIIIIIIIIIIIIIIIIIIIIIIIIIIIIIIIIIIIIIIIIIIIIIIIIIIIIIIIIIIIIIIIIIIIIIIIIIIIIIIIIIIIIIIIIIIIIIIIIIIIIIIIIIIIIIIIIIIIIIIIIIIIIIIIIIIIIIIIIIIIIIIIIIIIIIIIIIIIIIIIIIIIIIIIIIIIIIIIIIIIIIIIIIIIIIIIIIIIIIIIIIIIIIIIIIIIIIIIIIIIIIIIIIIIIIIIIIIIIIIIIIIIIIIIIIIIIIIIIIIIIIIIIIIIIIIIIIIIIIIIIIIIIIIIIIIIIIIIIIIIIIIIII
@R0000444
TATGGCGGTGATGTATTATTTCGTAAGTTTTATAAAATGGGGGGGGGGTATTTGAAAAGGGGGGTTTTGAGTTATTTTTTTTTTTTAGTTAGGTTTTCGGCGGAACGTGGGTGTAAGATTTAGAGGTTTATGTTGATTAGTAATTTTGAATTTAGATATTCGGGTTTAGTATAGATTTAATTTCGGGTAAAATATAGTGGGAAAAAAAATGTAATTATTATTAGTCGTTTTTTGATGTAGTTATTTTAATAGCGGAAAGAGAGGGCGTTAAAGGTAAATTTAGTTGGAGATTTTTAGATTATAGAGAAGGTTGCGGAATT
+
IIIIIIIIIIIIIIIIIIIIIIIIIIIIIIIIIIIIIIIIIIIIIIIIIIIIIIIIIIIIIIIIIIIIIIIIIIIIIIIIIIIIIIIIIIIIIIIIIIIIIIIIIIIIIIIIIIIIIIIIIIIIIIIIIIIIIIIIIIIIIIIIIIIIIIIIIIIIIIIIIIIIIIIIIIIIIIIIIIIIIIIIIIIIIIIIIIIIIIIIIIIIIIIIIIIIIIIIIIIIIIIIIIIIIIIIIIIIIIIIIIIIIIIIIIIIIIIIIIIIIIIIIIIIIIIIIIIIIIIIIIIIIIIIIIIIIIIIIIIIIIIIIIIIIIIIIIIIIIII
@R0000445
TATGGTGGCGATGTATTATTTTGTAAGTTTTATAAAATGGGGGGGGGGTATTTGAAAAGGGGGGTTTCGAGTTATTTTTTTTTTTTAGTTAGGTTTTCGGCGGAACGTGGGTGTAAGATTTAGAGGTTTATGTTGATTAGTAATTTTGAATTTAGATATTTGGGTTTAGTATAGATTTAATTTCGGGTAAAATATAGTGGGAAAAAAAATGTAATTATTATTAGTTGTTTTTTGACGTAGTTATTTTAATAGTGGAAAGAGAGGGCGTTAAAGGTAAATTTAGTCGGAGATTTTTAGATTATAGAGAAGGTTGTGGAATT
+
IIIIIIIIIIIIIIIIIIIIIIIIIIIIIIIIIIIIIIIIIIIIIIIIIIIIIIIIIIIIIIIIIIIIIIIIIIIIIIIIIIIIIIIIIIIIIIIIIIIIIIIIIIIIIIIIIIIIIIIIIIIIIIIIIIIIIIIIIIIIIIIIIIIIIIIIIIIIIIIIIIIIIIIIIIIIIIIIIIIIIIIIIIIIIIIIIIIIIIIIIIIIIIIIIIIIIIIIIIIIIIIIIIIIIIIIIIIIIIIIIIIIIIIIIIIIIIIIIIIIIIIIIIIIIIIIIIIIIIIIIIIIIIIIIIIIIIIIIIIIIIIIIIIIIIIIIIIIIIII
@R0000446
TATGGTGGTGATGTATTATTTTGTAAGTTTTATAAAATGGGGGGGGGGTATTTGAAAAGGGGGGTTTTGAGTTATTTTTTTTTTTTAGTTAGGTTTTCGGCGGAATGTGGGTGTAAGATTTAGAGGTTTATGTTGATTAGTAATTTTGAATTTAGATATTCGGGTTTAGTATAGATTTAATTTTGGGTAAAATATAGTGGGAAAAAAAATGTAATTATTATTAGTTGTTTTTTGATGTAGTTATTTTAATAGTGGAAAGAGAGGGCGTTAAAGGTAAATTTAGTCGGAGATTTTTAGATTATAGAGAAGGTTGCGGAATT
+
IIIIIIIIIIIIIIIIIIIIIIIIIIIIIIIIIIIIIIIIIIIIIIIIIIIIIIIIIIIIIIIIIIIIIIIIIIIIIIIIIIIIIIIIIIIIIIIIIIIIIIIIIIIIIIIIIIIIIIIIIIIIIIIIIIIIIIIIIIIIIIIIIIIIIIIIIIIIIIIIIIIIIIIIIIIIIIIIIIIIIIIIIIIIIIIIIIIIIIIIIIIIIIIIIIIIIIIIIIIIIIIIIIIIIIIIIIIIIIIIIIIIIIIIIIIIIIIIIIIIIIIIIIIIIIIIIIIIIIIIIIIIIIIIIIIIIIIIIIIIIIIIIIIIIIIIIIIIIIII
@R0000447
TATGGTGGCGATGTATTATTTTGTAAGTTTTATAAAATGGGGGGGGGGTATTTGAAAAGGGGGGTTTTGAGTTATTTTTTTTTTTTAGTTAGGTTTTCGGCGGAACGTGGGTGTAAGATTTAGAGGTTTATGTTGATTAGTAATTTTGAATTTAGATATTTGGGTTTAGTATAGATTTAATTTCGGGTAAAATATAGTGGGAAAAAAAATGTAATTATTATTAGTTGTTTTTTGACGTAGTTATTTTAATAGTGGAAAGAGAGGGCGTTAAAGGTAAATTTAGTCGGAGATTTTTAGATTATAGAGAAGGTTGTGGAATT
+
IIIIIIIIIIIIIIIIIIIIIIIIIIIIIIIIIIIIIIIIIIIIIIIIIIIIIIIIIIIIIIIIIIIIIIIIIIIIIIIIIIIIIIIIIIIIIIIIIIIIIIIIIIIIIIIIIIIIIIIIIIIIIIIIIIIIIIIIIIIIIIIIIIIIIIIIIIIIIIIIIIIIIIIIIIIIIIIIIIIIIIIIIIIIIIIIIIIIIIIIIIIIIIIIIIIIIIIIIIIIIIIIIIIIIIIIIIIIIIIIIIIIIIIIIIIIIIIIIIIIIIIIIIIIIIIIIIIIIIIIIIIIIIIIIIIIIIIIIIIIIIIIIIIIIIIIIIIIIIII
@R0000448
TATGGCGGTGATGTATTATTTCGTAAGTTTTATAAAATGGGGGGGGGGTATTTGAAAAGGGGGGTTTCGAGTTATTTTTTTTTTTTAGTTAGGTTTTCGGCGGAACGTGGGCGTAAGATTTAGAGGTTTATGTTGATTAGTAATTTTGAATTTAGATATTTGGGTTTAGTATAGATTTAATTTCGGGTAAAATATAGTGGGAAAAAAAATGTAATTATTATTAGTTGTTTTTTGACGTAGTTATTTTAATAGTGGAAAGAGAGGGCGTTAAAGGTAAATTTAGTCGGAGATTTTTAGATTATAGAGAAGGTTGTGGAATT
+
IIIIIIIIIIIIIIIIIIIIIIIIIIIIIIIIIIIIIIIIIIIIIIIIIIIIIIIIIIIIIIIIIIIIIIIIIIIIIIIIIIIIIIIIIIIIIIIIIIIIIIIIIIIIIIIIIIIIIIIIIIIIIIIIIIIIIIIIIIIIIIIIIIIIIIIIIIIIIIIIIIIIIIIIIIIIIIIIIIIIIIIIIIIIIIIIIIIIIIIIIIIIIIIIIIIIIIIIIIIIIIIIIIIIIIIIIIIIIIIIIIIIIIIIIIIIIIIIIIIIIIIIIIIIIIIIIIIIIIIIIIIIIIIIIIIIIIIIIIIIIIIIIIIIIIIIIIIIIIII
@R0000449
TATGGCGGCGATGTATTATTTCGTAAGTTTTATAAAATGGGGGGGGGGTATTTGAAAAGGGGGGTTTTGAGTTATTTTTTTTTTTTAGTTAGGTTTTTGGCGGAATGTGGGCGTAAGATTTAGAGGTTTATGTTGATTAGTAATTTTGAATTTAGATATTCGGGTTTAGTATAGATTTAATTTCGGGTAAAATATAGTGGGAAAAAAAATGTAATTATTATTAGTTGTTTTTTGATGTAGTTATTTTAATAGTGGAAAGAGAGGGTGTTAAAGGTAAATTTAGTCGGAGATTTTTAGATTATAGAGAAGGTTGCGGAATT
+
IIIIIIIIIIIIIIIIIIIIIIIIIIIIIIIIIIIIIIIIIIIIIIIIIIIIIIIIIIIIIIIIIIIIIIIIIIIIIIIIIIIIIIIIIIIIIIIIIIIIIIIIIIIIIIIIIIIIIIIIIIIIIIIIIIIIIIIIIIIIIIIIIIIIIIIIIIIIIIIIIIIIIIIIIIIIIIIIIIIIIIIIIIIIIIIIIIIIIIIIIIIIIIIIIIIIIIIIIIIIIIIIIIIIIIIIIIIIIIIIIIIIIIIIIIIIIIIIIIIIIIIIIIIIIIIIIIIIIIIIIIIIIIIIIIIIIIIIIIIIIIIIIIIIIIIIIIIIIIII
@R0000450
TATGGCGGCGATGTATTATTTCGTAAGTTTTATAAAATGGGGGGGGGGTATTTGAAAAGGGGGGTTTCGAGTTATTTTTTTTTTTTAGTTAGGTTTTCGGTGGAATGTGGGCGTAAGATTTAGAGGTTTATGTTGATTAGTAATTTTGAATTTAGATATTCGGGTTTAGTATAGATTTAATTTTGGGTAAAATATAGTGGGAAAAAAAATGTAATTATTATTAGTTGTTTTTTGATGTAGTTATTTTAATAGCGGAAAGAGAGGGCGTTAAAGGTAAATTTAGTCGGAGATTTTTAGATTATAGAGAAGGTTGCGGAATT
+
IIIIIIIIIIIIIIIIIIIIIIIIIIIIIIIIIIIIIIIIIIIIIIIIIIIIIIIIIIIIIIIIIIIIIIIIIIIIIIIIIIIIIIIIIIIIIIIIIIIIIIIIIIIIIIIIIIIIIIIIIIIIIIIIIIIIIIIIIIIIIIIIIIIIIIIIIIIIIIIIIIIIIIIIIIIIIIIIIIIIIIIIIIIIIIIIIIIIIIIIIIIIIIIIIIIIIIIIIIIIIIIIIIIIIIIIIIIIIIIIIIIIIIIIIIIIIIIIIIIIIIIIIIIIIIIIIIIIIIIIIIIIIIIIIIIIIIIIIIIIIIIIIIIIIIIIIIIIIIII
@R0000451
TATGGTGGCGATGTATTATTTCGTAAGTTTTATAAAATGGGGGGGGGGTATTTGAAAAGGGGGGTTTTGAGTTATTTTTTTTTTTTAGTTAGGTTTTCGGCGGAATGTGGGTGTAAGATTTAGAGGTTTATGTTGATTAGTAATTTTGAATTTAGATATTCGGGTTTAGTATAGATTTAATTTTGGGTAAAATATAGTGGGAAAAAAAATGTAATTATTATTAGTCGTTTTTTGACGTAGTTATTTTAATAGTGGAAAGAGAGGGTGTTAAAGGTAAATTTAGTTGGAGATTTTTAGATTATAGAGAAGGTTGCGGAATT
+
IIIIIIIIIIIIIIIIIIIIIIIIIIIIIIIIIIIIIIIIIIIIIIIIIIIIIIIIIIIIIIIIIIIIIIIIIIIIIIIIIIIIIIIIIIIIIIIIIIIIIIIIIIIIIIIIIIIIIIIIIIIIIIIIIIIIIIIIIIIIIIIIIIIIIIIIIIIIIIIIIIIIIIIIIIIIIIIIIIIIIIIIIIIIIIIIIIIIIIIIIIIIIIIIIIIIIIIIIIIIIIIIIIIIIIIIIIIIIIIIIIIIIIIIIIIIIIIIIIIIIIIIIIIIIIIIIIIIIIIIIIIIIIIIIIIIIIIIIIIIIIIIIIIIIIIIIIIIIIII
@R0000452
TATGGTGGTGATGTATTATTTCGTAAGTTTTATAAAATGGGGGGGGGGTATTTGAAAAGGGGGGTTTTGAGTTATTTTTTTTTTTTAGTTAGGTTTTTGGTGGAATGTGGGCGTAAGATTTAGAGGTTTATGTTGATTAGTAATTTTGAATTTAGATATTTGGGTTTAGTATAGATTTAATTTCGGGTAAAATATAGTGGGAAAAAAAATGTAATTATTATTAGTTGTTTTTTGACGTAGTTATTTTAATAGCGGAAAGAGAGGGTGTTAAAGGTAAATTTAGTTGGAGATTTTTAGATTATAGAGAAGGTTGTGGAATT
+
IIIIIIIIIIIIIIIIIIIIIIIIIIIIIIIIIIIIIIIIIIIIIIIIIIIIIIIIIIIIIIIIIIIIIIIIIIIIIIIIIIIIIIIIIIIIIIIIIIIIIIIIIIIIIIIIIIIIIIIIIIIIIIIIIIIIIIIIIIIIIIIIIIIIIIIIIIIIIIIIIIIIIIIIIIIIIIIIIIIIIIIIIIIIIIIIIIIIIIIIIIIIIIIIIIIIIIIIIIIIIIIIIIIIIIIIIIIIIIIIIIIIIIIIIIIIIIIIIIIIIIIIIIIIIIIIIIIIIIIIIIIIIIIIIIIIIIIIIIIIIIIIIIIIIIIIIIIIIIII
@R0000453
TATGGTGGTGATGTATTATTTCGTAAGTTTTATAAAATGGGGGGGGGGTATTTGAAAAGGGGGGTTTTGAGTTATTTTTTTTTTTTAGTTAGGTTTTCGGCGGAACGTGGGCGTAAGATTTAGAGGTTTATGTTGATTAGTAATTTTGAATTTAGATATTCGGGTTTAGTATAGATTTAATTTCGGGTAAAATATAGTGGGAAAAAAAATGTAATTATTATTAGTTGTTTTTTGATGTAGTTATTTTAATAGCGGAAAGAGAGGGTGTTAAAGGTAAATTTAGTTGGAGATTTTTAGATTATAGAGAAGGTTGCGGAATT
+
IIIIIIIIIIIIIIIIIIIIIIIIIIIIIIIIIIIIIIIIIIIIIIIIIIIIIIIIIIIIIIIIIIIIIIIIIIIIIIIIIIIIIIIIIIIIIIIIIIIIIIIIIIIIIIIIIIIIIIIIIIIIIIIIIIIIIIIIIIIIIIIIIIIIIIIIIIIIIIIIIIIIIIIIIIIIIIIIIIIIIIIIIIIIIIIIIIIIIIIIIIIIIIIIIIIIIIIIIIIIIIIIIIIIIIIIIIIIIIIIIIIIIIIIIIIIIIIIIIIIIIIIIIIIIIIIIIIIIIIIIIIIIIIIIIIIIIIIIIIIIIIIIIIIIIIIIIIIIIII
@R0000454
TATGGTGGCGATGTATTATTTCGTAAGTTTTATAAAATGGGGGGGGGGTATTTGAAAAGGGGGGTTTTGAGTTATTTTTTTTTTTTAGTTAGGTTTTCGGTGGAACGTGGGTGTAAGATTTAGAGGTTTATGTTGATTAGTAATTTTGAATTTAGATATTTGGGTTTAGTATAGATTTAATTTCGGGTAAAATATAGTGGGAAAAAAAATGTAATTATTATTAGTTGTTTTTTGATGTAGTTATTTTAATAGCGGAAAGAGAGGGCGTTAAAGGTAAATTTAGTTGGAGATTTTTAGATTATAGAGAAGGTTGCGGAATT
+
IIIIIIIIIIIIIIIIIIIIIIIIIIIIIIIIIIIIIIIIIIIIIIIIIIIIIIIIIIIIIIIIIIIIIIIIIIIIIIIIIIIIIIIIIIIIIIIIIIIIIIIIIIIIIIIIIIIIIIIIIIIIIIIIIIIIIIIIIIIIIIIIIIIIIIIIIIIIIIIIIIIIIIIIIIIIIIIIIIIIIIIIIIIIIIIIIIIIIIIIIIIIIIIIIIIIIIIIIIIIIIIIIIIIIIIIIIIIIIIIIIIIIIIIIIIIIIIIIIIIIIIIIIIIIIIIIIIIIIIIIIIIIIIIIIIIIIIIIIIIIIIIIIIIIIIIIIIIIIII
@R0000455
TATGGTGGCGATGTATTATTTCGTAAGTTTTATAAAATGGGGGGGGGGTATTTGAAAAGGGGGGTTTTGAGTTATTTTTTTTTTTTAGTTAGGTTTTTGGCGGAATGTGGGTGTAAGATTTAGAGGTTTATGTTGATTAGTAATTTTGAATTTAGATATTTGGGTTTAGTATAGATTTAATTTCGGGTAAAATATAGTGGGAAAAAAAATGTAATTATTATTAGTTGTTTTTTGACGTAGTTATTTTAATAGTGGAAAGAGAGGGCGTTAAAGGTAAATTTAGTCGGAGATTTTTAGATTATAGAGAAGGTTGCGGAATT
+
IIIIIIIIIIIIIIIIIIIIIIIIIIIIIIIIIIIIIIIIIIIIIIIIIIIIIIIIIIIIIIIIIIIIIIIIIIIIIIIIIIIIIIIIIIIIIIIIIIIIIIIIIIIIIIIIIIIIIIIIIIIIIIIIIIIIIIIIIIIIIIIIIIIIIIIIIIIIIIIIIIIIIIIIIIIIIIIIIIIIIIIIIIIIIIIIIIIIIIIIIIIIIIIIIIIIIIIIIIIIIIIIIIIIIIIIIIIIIIIIIIIIIIIIIIIIIIIIIIIIIIIIIIIIIIIIIIIIIIIIIIIIIIIIIIIIIIIIIIIIIIIIIIIIIIIIIIIIIIII
@R0000456
TATGGCGGCGATGTATTATTTCGTAAGTTTTATAAAATGGGGGGGGGGTATTTGAAAAGGGGGGTTTCGAGTTATTTTTTTTTTTTAGTTAGGTTTTCGGTGGAATGTGGGCGTAAGATTTAGAGGTTTATGTTGATTAGTAATTTTGAATTTAGATATTTGGGTTTAGTATAGATTTAATTTCGGGTAAAATATAGTGGGAAAAAAAATGTAATTATTATTAGTCGTTTTTTGACGTAGTTATTTTAATAGCGGAAAGAGAGGGTGTTAAAGGTAAATTTAGTCGGAGATTTTTAGATTATAGAGAAGGTTGCGGAATT
+
IIIIIIIIIIIIIIIIIIIIIIIIIIIIIIIIIIIIIIIIIIIIIIIIIIIIIIIIIIIIIIIIIIIIIIIIIIIIIIIIIIIIIIIIIIIIIIIIIIIIIIIIIIIIIIIIIIIIIIIIIIIIIIIIIIIIIIIIIIIIIIIIIIIIIIIIIIIIIIIIIIIIIIIIIIIIIIIIIIIIIIIIIIIIIIIIIIIIIIIIIIIIIIIIIIIIIIIIIIIIIIIIIIIIIIIIIIIIIIIIIIIIIIIIIIIIIIIIIIIIIIIIIIIIIIIIIIIIIIIIIIIIIIIIIIIIIIIIIIIIIIIIIIIIIIIIIIIIIIII
@R0000457
TATGGTGGCGATGTATTATTTCGTAAGTTTTATAAAATGGGGGGGGGGTATTTGAAAAGGGGGGTTTCGAGTTATTTTTTTTTTTTAGTTAGGTTTTCGGCGGAACGTGGGTGTAAGATTTAGAGGTTTATGTTGATTAGTAATTTTGAATTTAGATATTTGGGTTTAGTATAGATTTAATTTTGGGTAAAATATAGTGGGAAAAAAAATGTAATTATTATTAGTCGTTTTTTGACGTAGTTATTTTAATAGTGGAAAGAGAGGGCGTTAAAGGTAAATTTAGTCGGAGATTTTTAGATTATAGAGAAGGTTGTGGAATT
+
IIIIIIIIIIIIIIIIIIIIIIIIIIIIIIIIIIIIIIIIIIIIIIIIIIIIIIIIIIIIIIIIIIIIIIIIIIIIIIIIIIIIIIIIIIIIIIIIIIIIIIIIIIIIIIIIIIIIIIIIIIIIIIIIIIIIIIIIIIIIIIIIIIIIIIIIIIIIIIIIIIIIIIIIIIIIIIIIIIIIIIIIIIIIIIIIIIIIIIIIIIIIIIIIIIIIIIIIIIIIIIIIIIIIIIIIIIIIIIIIIIIIIIIIIIIIIIIIIIIIIIIIIIIIIIIIIIIIIIIIIIIIIIIIIIIIIIIIIIIIIIIIIIIIIIIIIIIIIIII
@R0000458
TATGGCGGTGATGTATTATTTCGTAAGTTTTATAAAATGGGGGGGGGGTATTTGAAAAGGGGGGTTTTGAGTTATTTTTTTTTTTTAGTTAGGTTTTTGGTGGAATGTGGGTGTAAGATTTAGAGGTTTATGTTGATTAGTAATTTTGAATTTAGATATTTGGGTTTAGTATAGATTTAATTTCGGGTAAAATATAGTGGGAAAAAAAATGTAATTATTATTAGTTGTTTTTTGATGTAGTTATTTTAATAGCGGAAAGAGAGGGCGTTAAAGGTAAATTTAGTTGGAGATTTTTAGATTATAGAGAAGGTTGCGGAATT
+
IIIIIIIIIIIIIIIIIIIIIIIIIIIIIIIIIIIIIIIIIIIIIIIIIIIIIIIIIIIIIIIIIIIIIIIIIIIIIIIIIIIIIIIIIIIIIIIIIIIIIIIIIIIIIIIIIIIIIIIIIIIIIIIIIIIIIIIIIIIIIIIIIIIIIIIIIIIIIIIIIIIIIIIIIIIIIIIIIIIIIIIIIIIIIIIIIIIIIIIIIIIIIIIIIIIIIIIIIIIIIIIIIIIIIIIIIIIIIIIIIIIIIIIIIIIIIIIIIIIIIIIIIIIIIIIIIIIIIIIIIIIIIIIIIIIIIIIIIIIIIIIIIIIIIIIIIIIIIIII
@R0000459
TATGGTGGTGATGTATTATTTTGTAAGTTTTATAAAATGGGGGGGGGGTATTTGAAAAGGGGGGTTTTGAGTTATTTTTTTTTTTTAGTTAGGTTTTCGGCGGAATGTGGGTGTAAGATTTAGAGGTTTATGTTGATTAGTAATTTTGAATTTAGATATTCGGGTTTAGTATAGATTTAATTTTGGGTAAAATATAGTGGGAAAAAAAATGTAATTATTATTAGTCGTTTTTTGACGTAGTTATTTTAATAGTGGAAAGAGAGGGCGTTAAAGGTAAATTTAGTCGGAGATTTTTAGATTATAGAGAAGGTTGCGGAATT
+
IIIIIIIIIIIIIIIIIIIIIIIIIIIIIIIIIIIIIIIIIIIIIIIIIIIIIIIIIIIIIIIIIIIIIIIIIIIIIIIIIIIIIIIIIIIIIIIIIIIIIIIIIIIIIIIIIIIIIIIIIIIIIIIIIIIIIIIIIIIIIIIIIIIIIIIIIIIIIIIIIIIIIIIIIIIIIIIIIIIIIIIIIIIIIIIIIIIIIIIIIIIIIIIIIIIIIIIIIIIIIIIIIIIIIIIIIIIIIIIIIIIIIIIIIIIIIIIIIIIIIIIIIIIIIIIIIIIIIIIIIIIIIIIIIIIIIIIIIIIIIIIIIIIIIIIIIIIIIIII
@R0000460
TATGGTGGTGATGTATTATTTCGTAAGTTTTATAAAATGGGGGGGGGGTATTTGAAAAGGGGGGTTTCGAGTTATTTTTTTTTTTTAGTTAGGTTTTTGGCGGAATGTGGGCGTAAGATTTAGAGGTTTATGTTGATTAGTAATTTTGAATTTAGATATTTGGGTTTAGTATAGATTTAATTTTGGGTAAAATATAGTGGGAAAAAAAATGTAATTATTATTAGTTGTTTTTTGATGTAGTTATTTTAATAGCGGAAAGAGAGGGTGTTAAAGGTAAATTTAGTCGGAGATTTTTAGATTATAGAGAAGGTTGTGGAATT
+
IIIIIIIIIIIIIIIIIIIIIIIIIIIIIIIIIIIIIIIIIIIIIIIIIIIIIIIIIIIIIIIIIIIIIIIIIIIIIIIIIIIIIIIIIIIIIIIIIIIIIIIIIIIIIIIIIIIIIIIIIIIIIIIIIIIIIIIIIIIIIIIIIIIIIIIIIIIIIIIIIIIIIIIIIIIIIIIIIIIIIIIIIIIIIIIIIIIIIIIIIIIIIIIIIIIIIIIIIIIIIIIIIIIIIIIIIIIIIIIIIIIIIIIIIIIIIIIIIIIIIIIIIIIIIIIIIIIIIIIIIIIIIIIIIIIIIIIIIIIIIIIIIIIIIIIIIIIIIIII
@R0000461
TATGGCGGTGATGTATTATTTTGTAAGTTTTATAAAATGGGGGGGGGGTATTTGAAAAGGGGGGTTTCGAGTTATTTTTTTTTTTTAGTTAGGTTTTCGGCGGAACGTGGGTGTAAGATTTAGAGGTTTATGTTGATTAGTAATTTTGAATTTAGATATTTGGGTTTAGTATAGATTTAATTTCGGGTAAAATATAGTGGGAAAAAAAATGTAATTATTATTAGTCGTTTTTTGACGTAGTTATTTTAATAGTGGAAAGAGAGGGCGTTAAAGGTAAATTTAGTTGGAGATTTTTAGATTATAGAGAAGGTTGCGGAATT
+
IIIIIIIIIIIIIIIIIIIIIIIIIIIIIIIIIIIIIIIIIIIIIIIIIIIIIIIIIIIIIIIIIIIIIIIIIIIIIIIIIIIIIIIIIIIIIIIIIIIIIIIIIIIIIIIIIIIIIIIIIIIIIIIIIIIIIIIIIIIIIIIIIIIIIIIIIIIIIIIIIIIIIIIIIIIIIIIIIIIIIIIIIIIIIIIIIIIIIIIIIIIIIIIIIIIIIIIIIIIIIIIIIIIIIIIIIIIIIIIIIIIIIIIIIIIIIIIIIIIIIIIIIIIIIIIIIIIIIIIIIIIIIIIIIIIIIIIIIIIIIIIIIIIIIIIIIIIIIIII
@R0000462
TATGGCGGCGATGTATTATTTTGTAAGTTTTATAAAATGGGGGGGGGGTATTTGAAAAGGGGGGTTTTGAGTTATTTTTTTTTTTTAGTTAGGTTTTTGGCGGAACGTGGGCGTAAGATTTAGAGGTTTATGTTGATTAGTAATTTTGAATTTAGATATTTGGGTTTAGTATAGATTTAATTTTGGGTAAAATATAGTGGGAAAAAAAATGTAATTATTATTAGTTGTTTTTTGACGTAGTTATTTTAATAGCGGAAAGAGAGGGCGTTAAAGGTAAATTTAGTCGGAGATTTTTAGATTATAGAGAAGGTTGCGGAATT
+
IIIIIIIIIIIIIIIIIIIIIIIIIIIIIIIIIIIIIIIIIIIIIIIIIIIIIIIIIIIIIIIIIIIIIIIIIIIIIIIIIIIIIIIIIIIIIIIIIIIIIIIIIIIIIIIIIIIIIIIIIIIIIIIIIIIIIIIIIIIIIIIIIIIIIIIIIIIIIIIIIIIIIIIIIIIIIIIIIIIIIIIIIIIIIIIIIIIIIIIIIIIIIIIIIIIIIIIIIIIIIIIIIIIIIIIIIIIIIIIIIIIIIIIIIIIIIIIIIIIIIIIIIIIIIIIIIIIIIIIIIIIIIIIIIIIIIIIIIIIIIIIIIIIIIIIIIIIIIIII
@R0000463
TATGGTGGTGATGTATTATTTTGTAAGTTTTATAAAATGGGGGGGGGGTATTTGAAAAGGGGGGTTTCGAGTTATTTTTTTTTTTTAGTTAGGTTTTCGGCGGAACGTGGGCGTAAGATTTAGAGGTTTATGTTGATTAGTAATTTTGAATTTAGATATTCGGGTTTAGTATAGATTTAATTTCGGGTAAAATATAGTGGGAAAAAAAATGTAATTATTATTAGTTGTTTTTTGATGTAGTTATTTTAATAGCGGAAAGAGAGGGTGTTAAAGGTAAATTTAGTCGGAGATTTTTAGATTATAGAGAAGGTTGTGGAATT
+
IIIIIIIIIIIIIIIIIIIIIIIIIIIIIIIIIIIIIIIIIIIIIIIIIIIIIIIIIIIIIIIIIIIIIIIIIIIIIIIIIIIIIIIIIIIIIIIIIIIIIIIIIIIIIIIIIIIIIIIIIIIIIIIIIIIIIIIIIIIIIIIIIIIIIIIIIIIIIIIIIIIIIIIIIIIIIIIIIIIIIIIIIIIIIIIIIIIIIIIIIIIIIIIIIIIIIIIIIIIIIIIIIIIIIIIIIIIIIIIIIIIIIIIIIIIIIIIIIIIIIIIIIIIIIIIIIIIIIIIIIIIIIIIIIIIIIIIIIIIIIIIIIIIIIIIIIIIIIIII
@R0000464
TATGGTGGCGATGTATTATTTCGTAAGTTTTATAAAATGGGGGGGGGGTATTTGAAAAGGGGGGTTTTGAGTTATTTTTTTTTTTTAGTTAGGTTTTCGGTGGAATGTGGGCGTAAGATTTAGAGGTTTATGTTGATTAGTAATTTTGAATTTAGATATTTGGGTTTAGTATAGATTTAATTTTGGGTAAAATATAGTGGGAAAAAAAATGTAATTATTATTAGTTGTTTTTTGACGTAGTTATTTTAATAGCGGAAAGAGAGGGCGTTAAAGGTAAATTTAGTCGGAGATTTTTAGATTATAGAGAAGGTTGTGGAATT
+
IIIIIIIIIIIIIIIIIIIIIIIIIIIIIIIIIIIIIIIIIIIIIIIIIIIIIIIIIIIIIIIIIIIIIIIIIIIIIIIIIIIIIIIIIIIIIIIIIIIIIIIIIIIIIIIIIIIIIIIIIIIIIIIIIIIIIIIIIIIIIIIIIIIIIIIIIIIIIIIIIIIIIIIIIIIIIIIIIIIIIIIIIIIIIIIIIIIIIIIIIIIIIIIIIIIIIIIIIIIIIIIIIIIIIIIIIIIIIIIIIIIIIIIIIIIIIIIIIIIIIIIIIIIIIIIIIIIIIIIIIIIIIIIIIIIIIIIIIIIIIIIIIIIIIIIIIIIIIIII
@R0000465
TATGGCGGTGATGTATTATTTCGTAAGTTTTATAAAATGGGGGGGGGGTATTTGAAAAGGGGGGTTTCGAGTTATTTTTTTTTTTTAGTTAGGTTTTCGGTGGAATGTGGGCGTAAGATTTAGAGGTTTATGTTGATTAGTAATTTTGAATTTAGATATTTGGGTTTAGTATAGATTTAATTTCGGGTAAAATATAGTGGGAAAAAAAATGTAATTATTATTAGTTGTTTTTTGATGTAGTTATTTTAATAGTGGAAAGAGAGGGCGTTAAAGGTAAATTTAGTCGGAGATTTTTAGATTATAGAGAAGGTTGTGGAATT
+
IIIIIIIIIIIIIIIIIIIIIIIIIIIIIIIIIIIIIIIIIIIIIIIIIIIIIIIIIIIIIIIIIIIIIIIIIIIIIIIIIIIIIIIIIIIIIIIIIIIIIIIIIIIIIIIIIIIIIIIIIIIIIIIIIIIIIIIIIIIIIIIIIIIIIIIIIIIIIIIIIIIIIIIIIIIIIIIIIIIIIIIIIIIIIIIIIIIIIIIIIIIIIIIIIIIIIIIIIIIIIIIIIIIIIIIIIIIIIIIIIIIIIIIIIIIIIIIIIIIIIIIIIIIIIIIIIIIIIIIIIIIIIIIIIIIIIIIIIIIIIIIIIIIIIIIIIIIIIIII
@R0000466
TATGGTGGCGATGTATTATTTTGTAAGTTTTATAAAATGGGGGGGGGGTATTTGAAAAGGGGGGTTTTGAGTTATTTTTTTTTTTTAGTTAGGTTTTCGGTGGAACGTGGGTGTAAGATTTAGAGGTTTATGTTGATTAGTAATTTTGAATTTAGATATTCGGGTTTAGTATAGATTTAATTTCGGGTAAAATATAGTGGGAAAAAAAATGTAATTATTATTAGTCGTTTTTTGACGTAGTTATTTTAATAGTGGAAAGAGAGGGCGTTAAAGGTAAATTTAGTTGGAGATTTTTAGATTATAGAGAAGGTTGCGGAATT
+
IIIIIIIIIIIIIIIIIIIIIIIIIIIIIIIIIIIIIIIIIIIIIIIIIIIIIIIIIIIIIIIIIIIIIIIIIIIIIIIIIIIIIIIIIIIIIIIIIIIIIIIIIIIIIIIIIIIIIIIIIIIIIIIIIIIIIIIIIIIIIIIIIIIIIIIIIIIIIIIIIIIIIIIIIIIIIIIIIIIIIIIIIIIIIIIIIIIIIIIIIIIIIIIIIIIIIIIIIIIIIIIIIIIIIIIIIIIIIIIIIIIIIIIIIIIIIIIIIIIIIIIIIIIIIIIIIIIIIIIIIIIIIIIIIIIIIIIIIIIIIIIIIIIIIIIIIIIIIIII
@R0000467
TATGGCGGTGATGTATTATTTCGTAAGTTTTATAAAATGGGGGGGGGGTATTTGAAAAGGGGGGTTTTGAGTTATTTTTTTTTTTTAGTTAGGTTTTTGGTGGAATGTGGGCGTAAGATTTAGAGGTTTATGTTGATTAGTAATTTTGAATTTAGATATTCGGGTTTAGTATAGATTTAATTTTGGGTAAAATATAGTGGGAAAAAAAATGTAATTATTATTAGTTGTTTTTTGACGTAGTTATTTTAATAGTGGAAAGAGAGGGTGTTAAAGGTAAATTTAGTTGGAGATTTTTAGATTATAGAGAAGGTTGTGGAATT
+
IIIIIIIIIIIIIIIIIIIIIIIIIIIIIIIIIIIIIIIIIIIIIIIIIIIIIIIIIIIIIIIIIIIIIIIIIIIIIIIIIIIIIIIIIIIIIIIIIIIIIIIIIIIIIIIIIIIIIIIIIIIIIIIIIIIIIIIIIIIIIIIIIIIIIIIIIIIIIIIIIIIIIIIIIIIIIIIIIIIIIIIIIIIIIIIIIIIIIIIIIIIIIIIIIIIIIIIIIIIIIIIIIIIIIIIIIIIIIIIIIIIIIIIIIIIIIIIIIIIIIIIIIIIIIIIIIIIIIIIIIIIIIIIIIIIIIIIIIIIIIIIIIIIIIIIIIIIIIIII
@R0000468
TATGGTGGTGATGTATTATTTCGTAAGTTTTATAAAATGGGGGGGGGGTATTTGAAAAGGGGGGTTTTGAGTTATTTTTTTTTTTTAGTTAGGTTTTCGGTGGAACGTGGGTGTAAGATTTAGAGGTTTATGTTGATTAGTAATTTTGAATTTAGATATTTGGGTTTAGTATAGATTTAATTTTGGGTAAAATATAGTGGGAAAAAAAATGTAATTATTATTAGTTGTTTTTTGATGTAGTTATTTTAATAGTGGAAAGAGAGGGCGTTAAAGGTAAATTTAGTCGGAGATTTTTAGATTATAGAGAAGGTTGTGGAATT
+
IIIIIIIIIIIIIIIIIIIIIIIIIIIIIIIIIIIIIIIIIIIIIIIIIIIIIIIIIIIIIIIIIIIIIIIIIIIIIIIIIIIIIIIIIIIIIIIIIIIIIIIIIIIIIIIIIIIIIIIIIIIIIIIIIIIIIIIIIIIIIIIIIIIIIIIIIIIIIIIIIIIIIIIIIIIIIIIIIIIIIIIIIIIIIIIIIIIIIIIIIIIIIIIIIIIIIIIIIIIIIIIIIIIIIIIIIIIIIIIIIIIIIIIIIIIIIIIIIIIIIIIIIIIIIIIIIIIIIIIIIIIIIIIIIIIIIIIIIIIIIIIIIIIIIIIIIIIIIIII
@R0000469
TATGGTGGCGATGTATTATTTCGTAAGTTTTATAAAATGGGGGGGGGGTATTTGAAAAGGGGGGTTTTGAGTTATTTTTTTTTTTTAGTTAGGTTTTTGGCGGAACGTGGGTGTAAGATTTAGAGGTTTATGTTGATTAGTAATTTTGAATTTAGATATTTGGGTTTAGTATAGATTTAATTTTGGGTAAAATATAGTGGGAAAAAAAATGTAATTATTATTAGTTGTTTTTTGATGTAGTTATTTTAATAGCGGAAAGAGAGGGTGTTAAAGGTAAATTTAGTCGGAGATTTTTAGATTATAGAGAAGGTTGTGGAATT
+
IIIIIIIIIIIIIIIIIIIIIIIIIIIIIIIIIIIIIIIIIIIIIIIIIIIIIIIIIIIIIIIIIIIIIIIIIIIIIIIIIIIIIIIIIIIIIIIIIIIIIIIIIIIIIIIIIIIIIIIIIIIIIIIIIIIIIIIIIIIIIIIIIIIIIIIIIIIIIIIIIIIIIIIIIIIIIIIIIIIIIIIIIIIIIIIIIIIIIIIIIIIIIIIIIIIIIIIIIIIIIIIIIIIIIIIIIIIIIIIIIIIIIIIIIIIIIIIIIIIIIIIIIIIIIIIIIIIIIIIIIIIIIIIIIIIIIIIIIIIIIIIIIIIIIIIIIIIIIIII
@R0000470
TATGGCGGCGATGTATTATTTTGTAAGTTTTATAAAATGGGGGGGGGGTATTTGAAAAGGGGGGTTTCGAGTTATTTTTTTTTTTTAGTTAGGTTTTTGGTGGAACGTGGGCGTAAGATTTAGAGGTTTATGTTGATTAGTAATTTTGAATTTAGATATTTGGGTTTAGTATAGATTTAATTTCGGGTAAAATATAGTGGGAAAAAAAATGTAATTATTATTAGTCGTTTTTTGACGTAGTTATTTTAATAGTGGAAAGAGAGGGTGTTAAAGGTAAATTTAGTTGGAGATTTTTAGATTATAGAGAAGGTTGCGGAATT
+
IIIIIIIIIIIIIIIIIIIIIIIIIIIIIIIIIIIIIIIIIIIIIIIIIIIIIIIIIIIIIIIIIIIIIIIIIIIIIIIIIIIIIIIIIIIIIIIIIIIIIIIIIIIIIIIIIIIIIIIIIIIIIIIIIIIIIIIIIIIIIIIIIIIIIIIIIIIIIIIIIIIIIIIIIIIIIIIIIIIIIIIIIIIIIIIIIIIIIIIIIIIIIIIIIIIIIIIIIIIIIIIIIIIIIIIIIIIIIIIIIIIIIIIIIIIIIIIIIIIIIIIIIIIIIIIIIIIIIIIIIIIIIIIIIIIIIIIIIIIIIIIIIIIIIIIIIIIIIIII
@R0000471
TATGGCGGTGATGTATTATTTCGTAAGTTTTATAAAATGGGGGGGGGGTATTTGAAAAGGGGGGTTTTGAGTTATTTTTTTTTTTTAGTTAGGTTTTTGGTGGAATGTGGGTGTAAGATTTAGAGGTTTATGTTGATTAGTAATTTTGAATTTAGATATTCGGGTTTAGTATAGATTTAATTTCGGGTAAAATATAGTGGGAAAAAAAATGTAATTATTATTAGTCGTTTTTTGATGTAGTTATTTTAATAGCGGAAAGAGAGGGCGTTAAAGGTAAATTTAGTCGGAGATTTTTAGATTATAGAGAAGGTTGTGGAATT
+
IIIIIIIIIIIIIIIIIIIIIIIIIIIIIIIIIIIIIIIIIIIIIIIIIIIIIIIIIIIIIIIIIIIIIIIIIIIIIIIIIIIIIIIIIIIIIIIIIIIIIIIIIIIIIIIIIIIIIIIIIIIIIIIIIIIIIIIIIIIIIIIIIIIIIIIIIIIIIIIIIIIIIIIIIIIIIIIIIIIIIIIIIIIIIIIIIIIIIIIIIIIIIIIIIIIIIIIIIIIIIIIIIIIIIIIIIIIIIIIIIIIIIIIIIIIIIIIIIIIIIIIIIIIIIIIIIIIIIIIIIIIIIIIIIIIIIIIIIIIIIIIIIIIIIIIIIIIIIIII
@R0000472
TATGGTGGTGATGTATTATTTTGTAAGTTTTATAAAATGGGGGGGGGGTATTTGAAAAGGGGGGTTTTGAGTTATTTTTTTTTTTTAGTTAGGTTTTTGGCGGAACGTGGGTGTAAGATTTAGAGGTTTATGTTGATTAGTAATTTTGAATTTAGATATTTGGGTTTAGTATAGATTTAATTTCGGGTAAAATATAGTGGGAAAAAAAATGTAATTATTATTAGTCGTTTTTTGATGTAGTTATTTTAATAGCGGAAAGAGAGGGCGTTAAAGGTAAATTTAGTTGGAGATTTTTAGATTATAGAGAAGGTTGTGGAATT
+
IIIIIIIIIIIIIIIIIIIIIIIIIIIIIIIIIIIIIIIIIIIIIIIIIIIIIIIIIIIIIIIIIIIIIIIIIIIIIIIIIIIIIIIIIIIIIIIIIIIIIIIIIIIIIIIIIIIIIIIIIIIIIIIIIIIIIIIIIIIIIIIIIIIIIIIIIIIIIIIIIIIIIIIIIIIIIIIIIIIIIIIIIIIIIIIIIIIIIIIIIIIIIIIIIIIIIIIIIIIIIIIIIIIIIIIIIIIIIIIIIIIIIIIIIIIIIIIIIIIIIIIIIIIIIIIIIIIIIIIIIIIIIIIIIIIIIIIIIIIIIIIIIIIIIIIIIIIIIIII
@R0000473
TATGGCGGCGATGTATTATTTCGTAAGTTTTATAAAATGGGGGGGGGGTATTTGAAAAGGGGGGTTTTGAGTTATTTTTTTTTTTTAGTTAGGTTTTCGGCGGAATGTGGGTGTAAGATTTAGAGGTTTATGTTGATTAGTAATTTTGAATTTAGATATTCGGGTTTAGTATAGATTTAATTTCGGGTAAAATATAGTGGGAAAAAAAATGTAATTATTATTAGTTGTTTTTTGACGTAGTTATTTTAATAGCGGAAAGAGAGGGTGTTAAAGGTAAATTTAGTCGGAGATTTTTAGATTATAGAGAAGGTTGCGGAATT
+
IIIIIIIIIIIIIIIIIIIIIIIIIIIIIIIIIIIIIIIIIIIIIIIIIIIIIIIIIIIIIIIIIIIIIIIIIIIIIIIIIIIIIIIIIIIIIIIIIIIIIIIIIIIIIIIIIIIIIIIIIIIIIIIIIIIIIIIIIIIIIIIIIIIIIIIIIIIIIIIIIIIIIIIIIIIIIIIIIIIIIIIIIIIIIIIIIIIIIIIIIIIIIIIIIIIIIIIIIIIIIIIIIIIIIIIIIIIIIIIIIIIIIIIIIIIIIIIIIIIIIIIIIIIIIIIIIIIIIIIIIIIIIIIIIIIIIIIIIIIIIIIIIIIIIIIIIIIIIIII
@R0000474
TATGGTGGTGATGTATTATTTTGTAAGTTTTATAAAATGGGGGGGGGGTATTTGAAAAGGGGGGTTTTGAGTTATTTTTTTTTTTTAGTTAGGTTTTTGGCGGAACGTGGGTGTAAGATTTAGAGGTTTATGTTGATTAGTAATTTTGAATTTAGATATTTGGGTTTAGTATAGATTTAATTTCGGGTAAAATATAGTGGGAAAAAAAATGTAATTATTATTAGTTGTTTTTTGATGTAGTTATTTTAATAGCGGAAAGAGAGGGTGTTAAAGGTAAATTTAGTCGGAGATTTTTAGATTATAGAGAAGGTTGTGGAATT
+
IIIIIIIIIIIIIIIIIIIIIIIIIIIIIIIIIIIIIIIIIIIIIIIIIIIIIIIIIIIIIIIIIIIIIIIIIIIIIIIIIIIIIIIIIIIIIIIIIIIIIIIIIIIIIIIIIIIIIIIIIIIIIIIIIIIIIIIIIIIIIIIIIIIIIIIIIIIIIIIIIIIIIIIIIIIIIIIIIIIIIIIIIIIIIIIIIIIIIIIIIIIIIIIIIIIIIIIIIIIIIIIIIIIIIIIIIIIIIIIIIIIIIIIIIIIIIIIIIIIIIIIIIIIIIIIIIIIIIIIIIIIIIIIIIIIIIIIIIIIIIIIIIIIIIIIIIIIIIIII
@R0000475
TATGGTGGCGATGTATTATTTTGTAAGTTTTATAAAATGGGGGGGGGGTATTTGAAAAGGGGGGTTTCGAGTTATTTTTTTTTTTTAGTTAGGTTTTTGGTGGAATGTGGGCGTAAGATTTAGAGGTTTATGTTGATTAGTAATTTTGAATTTAGATATTCGGGTTTAGTATAGATTTAATTTTGGGTAAAATATAGTGGGAAAAAAAATGTAATTATTATTAGTCGTTTTTTGACGTAGTTATTTTAATAGCGGAAAGAGAGGGTGTTAAAGGTAAATTTAGTCGGAGATTTTTAGATTATAGAGAAGGTTGCGGAATT
+
IIIIIIIIIIIIIIIIIIIIIIIIIIIIIIIIIIIIIIIIIIIIIIIIIIIIIIIIIIIIIIIIIIIIIIIIIIIIIIIIIIIIIIIIIIIIIIIIIIIIIIIIIIIIIIIIIIIIIIIIIIIIIIIIIIIIIIIIIIIIIIIIIIIIIIIIIIIIIIIIIIIIIIIIIIIIIIIIIIIIIIIIIIIIIIIIIIIIIIIIIIIIIIIIIIIIIIIIIIIIIIIIIIIIIIIIIIIIIIIIIIIIIIIIIIIIIIIIIIIIIIIIIIIIIIIIIIIIIIIIIIIIIIIIIIIIIIIIIIIIIIIIIIIIIIIIIIIIIIII
@R0000476
TATGGTGGTGATGTATTATTTTGTAAGTTTTATAAAATGGGGGGGGGGTATTTGAAAAGGGGGGTTTTGAGTTATTTTTTTTTTTTAGTTAGGTTTTCGGCGGAATGTGGGTGTAAGATTTAGAGGTTTATGTTGATTAGTAATTTTGAATTTAGATATTCGGGTTTAGTATAGATTTAATTTTGGGTAAAATATAGTGGGAAAAAAAATGTAATTATTATTAGTTGTTTTTTGATGTAGTTATTTTAATAGTGGAAAGAGAGGGCGTTAAAGGTAAATTTAGTCGGAGATTTTTAGATTATAGAGAAGGTTGCGGAATT
+
IIIIIIIIIIIIIIIIIIIIIIIIIIIIIIIIIIIIIIIIIIIIIIIIIIIIIIIIIIIIIIIIIIIIIIIIIIIIIIIIIIIIIIIIIIIIIIIIIIIIIIIIIIIIIIIIIIIIIIIIIIIIIIIIIIIIIIIIIIIIIIIIIIIIIIIIIIIIIIIIIIIIIIIIIIIIIIIIIIIIIIIIIIIIIIIIIIIIIIIIIIIIIIIIIIIIIIIIIIIIIIIIIIIIIIIIIIIIIIIIIIIIIIIIIIIIIIIIIIIIIIIIIIIIIIIIIIIIIIIIIIIIIIIIIIIIIIIIIIIIIIIIIIIIIIIIIIIIIIII
@R0000477
TATGGCGGCGATGTATTATTTCGTAAGTTTTATAAAATGGGGGGGGGGTATTTGAAAAGGGGGGTTTTGAGTTATTTTTTTTTTTTAGTTAGGTTTTTGGCGGAACGTGGGCGTAAGATTTAGAGGTTTATGTTGATTAGTAATTTTGAATTTAGATATTCGGGTTTAGTATAGATTTAATTTTGGGTAAAATATAGTGGGAAAAAAAATGTAATTATTATTAGTTGTTTTTTGACGTAGTTATTTTAATAGCGGAAAGAGAGGGCGTTAAAGGTAAATTTAGTCGGAGATTTTTAGATTATAGAGAAGGTTGCGGAATT
+
IIIIIIIIIIIIIIIIIIIIIIIIIIIIIIIIIIIIIIIIIIIIIIIIIIIIIIIIIIIIIIIIIIIIIIIIIIIIIIIIIIIIIIIIIIIIIIIIIIIIIIIIIIIIIIIIIIIIIIIIIIIIIIIIIIIIIIIIIIIIIIIIIIIIIIIIIIIIIIIIIIIIIIIIIIIIIIIIIIIIIIIIIIIIIIIIIIIIIIIIIIIIIIIIIIIIIIIIIIIIIIIIIIIIIIIIIIIIIIIIIIIIIIIIIIIIIIIIIIIIIIIIIIIIIIIIIIIIIIIIIIIIIIIIIIIIIIIIIIIIIIIIIIIIIIIIIIIIIIII
@R0000478
TATGGTGGCGATGTATTATTTCGTAAGTTTTATAAAATGGGGGGGGGGTATTTGAAAAGGGGGGTTTTGAGTTATTTTTTTTTTTTAGTTAGGTTTTCGGTGGAACGTGGGTGTAAGATTTAGAGGTTTATGTTGATTAGTAATTTTGAATTTAGATATTCGGGTTTAGTATAGATTTAATTTTGGGTAAAATATAGTGGGAAAAAAAATGTAATTATTATTAGTTGTTTTTTGACGTAGTTATTTTAATAGCGGAAAGAGAGGGTGTTAAAGGTAAATTTAGTCGGAGATTTTTAGATTATAGAGAAGGTTGCGGAATT
+
IIIIIIIIIIIIIIIIIIIIIIIIIIIIIIIIIIIIIIIIIIIIIIIIIIIIIIIIIIIIIIIIIIIIIIIIIIIIIIIIIIIIIIIIIIIIIIIIIIIIIIIIIIIIIIIIIIIIIIIIIIIIIIIIIIIIIIIIIIIIIIIIIIIIIIIIIIIIIIIIIIIIIIIIIIIIIIIIIIIIIIIIIIIIIIIIIIIIIIIIIIIIIIIIIIIIIIIIIIIIIIIIIIIIIIIIIIIIIIIIIIIIIIIIIIIIIIIIIIIIIIIIIIIIIIIIIIIIIIIIIIIIIIIIIIIIIIIIIIIIIIIIIIIIIIIIIIIIIIII
@R0000479
TATGGTGGTGATGTATTATTTCGTAAGTTTTATAAAATGGGGGGGGGGTATTTGAAAAGGGGGGTTTTGAGTTATTTTTTTTTTTTAGTTAGGTTTTTGGCGGAACGTGGGTGTAAGATTTAGAGGTTTATGTTGATTAGTAATTTTGAATTTAGATATTTGGGTTTAGTATAGATTTAATTTTGGGTAAAATATAGTGGGAAAAAAAATGTAATTATTATTAGTTGTTTTTTGACGTAGTTATTTTAATAGCGGAAAGAGAGGGTGTTAAAGGTAAATTTAGTCGGAGATTTTTAGATTATAGAGAAGGTTGTGGAATT
+
IIIIIIIIIIIIIIIIIIIIIIIIIIIIIIIIIIIIIIIIIIIIIIIIIIIIIIIIIIIIIIIIIIIIIIIIIIIIIIIIIIIIIIIIIIIIIIIIIIIIIIIIIIIIIIIIIIIIIIIIIIIIIIIIIIIIIIIIIIIIIIIIIIIIIIIIIIIIIIIIIIIIIIIIIIIIIIIIIIIIIIIIIIIIIIIIIIIIIIIIIIIIIIIIIIIIIIIIIIIIIIIIIIIIIIIIIIIIIIIIIIIIIIIIIIIIIIIIIIIIIIIIIIIIIIIIIIIIIIIIIIIIIIIIIIIIIIIIIIIIIIIIIIIIIIIIIIIIIIII
@R0000480
TATGGCGGTGATGTATTATTTCGTAAGTTTTATAAAATGGGGGGGGGGTATTTGAAAAGGGGGGTTTTGAGTTATTTTTTTTTTTTAGTTAGGTTTTTGGTGGAACGTGGGTGTAAGATTTAGAGGTTTATGTTGATTAGTAATTTTGAATTTAGATATTCGGGTTTAGTATAGATTTAATTTTGGGTAAAATATAGTGGGAAAAAAAATGTAATTATTATTAGTCGTTTTTTGACGTAGTTATTTTAATAGTGGAAAGAGAGGGCGTTAAAGGTAAATTTAGTCGGAGATTTTTAGATTATAGAGAAGGTTGTGGAATT
+
IIIIIIIIIIIIIIIIIIIIIIIIIIIIIIIIIIIIIIIIIIIIIIIIIIIIIIIIIIIIIIIIIIIIIIIIIIIIIIIIIIIIIIIIIIIIIIIIIIIIIIIIIIIIIIIIIIIIIIIIIIIIIIIIIIIIIIIIIIIIIIIIIIIIIIIIIIIIIIIIIIIIIIIIIIIIIIIIIIIIIIIIIIIIIIIIIIIIIIIIIIIIIIIIIIIIIIIIIIIIIIIIIIIIIIIIIIIIIIIIIIIIIIIIIIIIIIIIIIIIIIIIIIIIIIIIIIIIIIIIIIIIIIIIIIIIIIIIIIIIIIIIIIIIIIIIIIIIIIII
@R0000481
TATGGCGGCGATGTATTATTTTGTAAGTTTTATAAAATGGGGGGGGGGTATTTGAAAAGGGGGGTTTTGAGTTATTTTTTTTTTTTAGTTAGGTTTTTGGCGGAACGTGGGTGTAAGATTTAGAGGTTTATGTTGATTAGTAATTTTGAATTTAGATATTTGGGTTTAGTATAGATTTAATTTTGGGTAAAATATAGTGGGAAAAAAAATGTAATTATTATTAGTTGTTTTTTGACGTAGTTATTTTAATAGCGGAAAGAGAGGGTGTTAAAGGTAAATTTAGTCGGAGATTTTTAGATTATAGAGAAGGTTGTGGAATT
+
IIIIIIIIIIIIIIIIIIIIIIIIIIIIIIIIIIIIIIIIIIIIIIIIIIIIIIIIIIIIIIIIIIIIIIIIIIIIIIIIIIIIIIIIIIIIIIIIIIIIIIIIIIIIIIIIIIIIIIIIIIIIIIIIIIIIIIIIIIIIIIIIIIIIIIIIIIIIIIIIIIIIIIIIIIIIIIIIIIIIIIIIIIIIIIIIIIIIIIIIIIIIIIIIIIIIIIIIIIIIIIIIIIIIIIIIIIIIIIIIIIIIIIIIIIIIIIIIIIIIIIIIIIIIIIIIIIIIIIIIIIIIIIIIIIIIIIIIIIIIIIIIIIIIIIIIIIIIIIII
@R0000482
TATGGTGGTGATGTATTATTTCGTAAGTTTTATAAAATGGGGGGGGGGTATTTGAAAAGGGGGGTTTCGAGTTATTTTTTTTTTTTAGTTAGGTTTTCGGCGGAATGTGGGTGTAAGATTTAGAGGTTTATGTTGATTAGTAATTTTGAATTTAGATATTTGGGTTTAGTATAGATTTAATTTTGGGTAAAATATAGTGGGAAAAAAAATGTAATTATTATTAGTTGTTTTTTGACGTAGTTATTTTAATAGTGGAAAGAGAGGGTGTTAAAGGTAAATTTAGTTGGAGATTTTTAGATTATAGAGAAGGTTGTGGAATT
+
IIIIIIIIIIIIIIIIIIIIIIIIIIIIIIIIIIIIIIIIIIIIIIIIIIIIIIIIIIIIIIIIIIIIIIIIIIIIIIIIIIIIIIIIIIIIIIIIIIIIIIIIIIIIIIIIIIIIIIIIIIIIIIIIIIIIIIIIIIIIIIIIIIIIIIIIIIIIIIIIIIIIIIIIIIIIIIIIIIIIIIIIIIIIIIIIIIIIIIIIIIIIIIIIIIIIIIIIIIIIIIIIIIIIIIIIIIIIIIIIIIIIIIIIIIIIIIIIIIIIIIIIIIIIIIIIIIIIIIIIIIIIIIIIIIIIIIIIIIIIIIIIIIIIIIIIIIIIIIII
@R0000483
TATGGCGGCGATGTATTATTTCGTAAGTTTTATAAAATGGGGGGGGGGTATTTGAAAAGGGGGGTTTCGAGTTATTTTTTTTTTTTAGTTAGGTTTTCGGCGGAATGTGGGCGTAAGATTTAGAGGTTTATGTTGATTAGTAATTTTGAATTTAGATATTTGGGTTTAGTATAGATTTAATTTTGGGTAAAATATAGTGGGAAAAAAAATGTAATTATTATTAGTTGTTTTTTGACGTAGTTATTTTAATAGTGGAAAGAGAGGGCGTTAAAGGTAAATTTAGTCGGAGATTTTTAGATTATAGAGAAGGTTGTGGAATT
+
IIIIIIIIIIIIIIIIIIIIIIIIIIIIIIIIIIIIIIIIIIIIIIIIIIIIIIIIIIIIIIIIIIIIIIIIIIIIIIIIIIIIIIIIIIIIIIIIIIIIIIIIIIIIIIIIIIIIIIIIIIIIIIIIIIIIIIIIIIIIIIIIIIIIIIIIIIIIIIIIIIIIIIIIIIIIIIIIIIIIIIIIIIIIIIIIIIIIIIIIIIIIIIIIIIIIIIIIIIIIIIIIIIIIIIIIIIIIIIIIIIIIIIIIIIIIIIIIIIIIIIIIIIIIIIIIIIIIIIIIIIIIIIIIIIIIIIIIIIIIIIIIIIIIIIIIIIIIIIII
@R0000484
TATGGCGGCGATGTATTATTTTGTAAGTTTTATAAAATGGGGGGGGGGTATTTGAAAAGGGGGGTTTCGAGTTATTTTTTTTTTTTAGTTAGGTTTTCGGCGGAATGTGGGCGTAAGATTTAGAGGTTTATGTTGATTAGTAATTTTGAATTTAGATATTTGGGTTTAGTATAGATTTAATTTCGGGTAAAATATAGTGGGAAAAAAAATGTAATTATTATTAGTCGTTTTTTGACGTAGTTATTTTAATAGCGGAAAGAGAGGGTGTTAAAGGTAAATTTAGTCGGAGATTTTTAGATTATAGAGAAGGTTGCGGAATT
+
IIIIIIIIIIIIIIIIIIIIIIIIIIIIIIIIIIIIIIIIIIIIIIIIIIIIIIIIIIIIIIIIIIIIIIIIIIIIIIIIIIIIIIIIIIIIIIIIIIIIIIIIIIIIIIIIIIIIIIIIIIIIIIIIIIIIIIIIIIIIIIIIIIIIIIIIIIIIIIIIIIIIIIIIIIIIIIIIIIIIIIIIIIIIIIIIIIIIIIIIIIIIIIIIIIIIIIIIIIIIIIIIIIIIIIIIIIIIIIIIIIIIIIIIIIIIIIIIIIIIIIIIIIIIIIIIIIIIIIIIIIIIIIIIIIIIIIIIIIIIIIIIIIIIIIIIIIIIIIII
@R0000485
TATGGTGGCGATGTATTATTTTGTAAGTTTTATAAAATGGGGGGGGGGTATTTGAAAAGGGGGGTTTTGAGTTATTTTTTTTTTTTAGTTAGGTTTTTGGCGGAACGTGGGCGTAAGATTTAGAGGTTTATGTTGATTAGTAATTTTGAATTTAGATATTCGGGTTTAGTATAGATTTAATTTCGGGTAAAATATAGTGGGAAAAAAAATGTAATTATTATTAGTTGTTTTTTGATGTAGTTATTTTAATAGTGGAAAGAGAGGGCGTTAAAGGTAAATTTAGTCGGAGATTTTTAGATTATAGAGAAGGTTGCGGAATT
+
IIIIIIIIIIIIIIIIIIIIIIIIIIIIIIIIIIIIIIIIIIIIIIIIIIIIIIIIIIIIIIIIIIIIIIIIIIIIIIIIIIIIIIIIIIIIIIIIIIIIIIIIIIIIIIIIIIIIIIIIIIIIIIIIIIIIIIIIIIIIIIIIIIIIIIIIIIIIIIIIIIIIIIIIIIIIIIIIIIIIIIIIIIIIIIIIIIIIIIIIIIIIIIIIIIIIIIIIIIIIIIIIIIIIIIIIIIIIIIIIIIIIIIIIIIIIIIIIIIIIIIIIIIIIIIIIIIIIIIIIIIIIIIIIIIIIIIIIIIIIIIIIIIIIIIIIIIIIIIII
@R0000486
TATGGCGGCGATGTATTATTTTGTAAGTTTTATAAAATGGGGGGGGGGTATTTGAAAAGGGGGGTTTCGAGTTATTTTTTTTTTTTAGTTAGGTTTTTGGCGGAATGTGGGTGTAAGATTTAGAGGTTTATGTTGATTAGTAATTTTGAATTTAGATATTCGGGTTTAGTATAGATTTAATTTCGGGTAAAATATAGTGGGAAAAAAAATGTAATTATTATTAGTCGTTTTTTGATGTAGTTATTTTAATAGCGGAAAGAGAGGGCGTTAAAGGTAAATTTAGTCGGAGATTTTTAGATTATAGAGAAGGTTGTGGAATT
+
IIIIIIIIIIIIIIIIIIIIIIIIIIIIIIIIIIIIIIIIIIIIIIIIIIIIIIIIIIIIIIIIIIIIIIIIIIIIIIIIIIIIIIIIIIIIIIIIIIIIIIIIIIIIIIIIIIIIIIIIIIIIIIIIIIIIIIIIIIIIIIIIIIIIIIIIIIIIIIIIIIIIIIIIIIIIIIIIIIIIIIIIIIIIIIIIIIIIIIIIIIIIIIIIIIIIIIIIIIIIIIIIIIIIIIIIIIIIIIIIIIIIIIIIIIIIIIIIIIIIIIIIIIIIIIIIIIIIIIIIIIIIIIIIIIIIIIIIIIIIIIIIIIIIIIIIIIIIIIII
@R0000487
TATGGCGGCGATGTATTATTTTGTAAGTTTTATAAAATGGGGGGGGGGTATTTGAAAAGGGGGGTTTTGAGTTATTTTTTTTTTTTAGTTAGGTTTTCGGTGGAATGTGGGTGTAAGATTTAGAGGTTTATGTTGATTAGTAATTTTGAATTTAGATATTCGGGTTTAGTATAGATTTAATTTTGGGTAAAATATAGTGGGAAAAAAAATGTAATTATTATTAGTCGTTTTTTGATGTAGTTATTTTAATAGCGGAAAGAGAGGGCGTTAAAGGTAAATTTAGTTGGAGATTTTTAGATTATAGAGAAGGTTGTGGAATT
+
IIIIIIIIIIIIIIIIIIIIIIIIIIIIIIIIIIIIIIIIIIIIIIIIIIIIIIIIIIIIIIIIIIIIIIIIIIIIIIIIIIIIIIIIIIIIIIIIIIIIIIIIIIIIIIIIIIIIIIIIIIIIIIIIIIIIIIIIIIIIIIIIIIIIIIIIIIIIIIIIIIIIIIIIIIIIIIIIIIIIIIIIIIIIIIIIIIIIIIIIIIIIIIIIIIIIIIIIIIIIIIIIIIIIIIIIIIIIIIIIIIIIIIIIIIIIIIIIIIIIIIIIIIIIIIIIIIIIIIIIIIIIIIIIIIIIIIIIIIIIIIIIIIIIIIIIIIIIIIII
@R0000488
TATGGCGGTGATGTATTATTTCGTAAGTTTTATAAAATGGGGGGGGGGTATTTGAAAAGGGGGGTTTTGAGTTATTTTTTTTTTTTAGTTAGGTTTTCGGCGGAATGTGGGCGTAAGATTTAGAGGTTTATGTTGATTAGTAATTTTGAATTTAGATATTTGGGTTTAGTATAGATTTAATTTTGGGTAAAATATAGTGGGAAAAAAAATGTAATTATTATTAGTTGTTTTTTGACGTAGTTATTTTAATAGCGGAAAGAGAGGGCGTTAAAGGTAAATTTAGTCGGAGATTTTTAGATTATAGAGAAGGTTGTGGAATT
+
IIIIIIIIIIIIIIIIIIIIIIIIIIIIIIIIIIIIIIIIIIIIIIIIIIIIIIIIIIIIIIIIIIIIIIIIIIIIIIIIIIIIIIIIIIIIIIIIIIIIIIIIIIIIIIIIIIIIIIIIIIIIIIIIIIIIIIIIIIIIIIIIIIIIIIIIIIIIIIIIIIIIIIIIIIIIIIIIIIIIIIIIIIIIIIIIIIIIIIIIIIIIIIIIIIIIIIIIIIIIIIIIIIIIIIIIIIIIIIIIIIIIIIIIIIIIIIIIIIIIIIIIIIIIIIIIIIIIIIIIIIIIIIIIIIIIIIIIIIIIIIIIIIIIIIIIIIIIIIII
@R0000489
TATGGTGGCGATGTATTATTTTGTAAGTTTTATAAAATGGGGGGGGGGTATTTGAAAAGGGGGGTTTCGAGTTATTTTTTTTTTTTAGTTAGGTTTTTGGCGGAATGTGGGCGTAAGATTTAGAGGTTTATGTTGATTAGTAATTTTGAATTTAGATATTCGGGTTTAGTATAGATTTAATTTTGGGTAAAATATAGTGGGAAAAAAAATGTAATTATTATTAGTCGTTTTTTGACGTAGTTATTTTAATAGTGGAAAGAGAGGGCGTTAAAGGTAAATTTAGTTGGAGATTTTTAGATTATAGAGAAGGTTGTGGAATT
+
IIIIIIIIIIIIIIIIIIIIIIIIIIIIIIIIIIIIIIIIIIIIIIIIIIIIIIIIIIIIIIIIIIIIIIIIIIIIIIIIIIIIIIIIIIIIIIIIIIIIIIIIIIIIIIIIIIIIIIIIIIIIIIIIIIIIIIIIIIIIIIIIIIIIIIIIIIIIIIIIIIIIIIIIIIIIIIIIIIIIIIIIIIIIIIIIIIIIIIIIIIIIIIIIIIIIIIIIIIIIIIIIIIIIIIIIIIIIIIIIIIIIIIIIIIIIIIIIIIIIIIIIIIIIIIIIIIIIIIIIIIIIIIIIIIIIIIIIIIIIIIIIIIIIIIIIIIIIIIII
@R0000490
TATGGTGGCGATGTATTATTTTGTAAGTTTTATAAAATGGGGGGGGGGTATTTGAAAAGGGGGGTTTTGAGTTATTTTTTTTTTTTAGTTAGGTTTTCGGTGGAACGTGGGTGTAAGATTTAGAGGTTTATGTTGATTAGTAATTTTGAATTTAGATATTCGGGTTTAGTATAGATTTAATTTCGGGTAAAATATAGTGGGAAAAAAAATGTAATTATTATTAGTCGTTTTTTGACGTAGTTATTTTAATAGTGGAAAGAGAGGGCGTTAAAGGTAAATTTAGTTGGAGATTTTTAGATTATAGAGAAGGTTGCGGAATT
+
IIIIIIIIIIIIIIIIIIIIIIIIIIIIIIIIIIIIIIIIIIIIIIIIIIIIIIIIIIIIIIIIIIIIIIIIIIIIIIIIIIIIIIIIIIIIIIIIIIIIIIIIIIIIIIIIIIIIIIIIIIIIIIIIIIIIIIIIIIIIIIIIIIIIIIIIIIIIIIIIIIIIIIIIIIIIIIIIIIIIIIIIIIIIIIIIIIIIIIIIIIIIIIIIIIIIIIIIIIIIIIIIIIIIIIIIIIIIIIIIIIIIIIIIIIIIIIIIIIIIIIIIIIIIIIIIIIIIIIIIIIIIIIIIIIIIIIIIIIIIIIIIIIIIIIIIIIIIIIII
@R0000491
TATGGTGGCGATGTATTATTTTGTAAGTTTTATAAAATGGGGGGGGGGTATTTGAAAAGGGGGGTTTCGAGTTATTTTTTTTTTTTAGTTAGGTTTTTGGTGGAACGTGGGTGTAAGATTTAGAGGTTTATGTTGATTAGTAATTTTGAATTTAGATATTTGGGTTTAGTATAGATTTAATTTCGGGTAAAATATAGTGGGAAAAAAAATGTAATTATTATTAGTTGTTTTTTGATGTAGTTATTTTAATAGTGGAAAGAGAGGGCGTTAAAGGTAAATTTAGTTGGAGATTTTTAGATTATAGAGAAGGTTGTGGAATT
+
IIIIIIIIIIIIIIIIIIIIIIIIIIIIIIIIIIIIIIIIIIIIIIIIIIIIIIIIIIIIIIIIIIIIIIIIIIIIIIIIIIIIIIIIIIIIIIIIIIIIIIIIIIIIIIIIIIIIIIIIIIIIIIIIIIIIIIIIIIIIIIIIIIIIIIIIIIIIIIIIIIIIIIIIIIIIIIIIIIIIIIIIIIIIIIIIIIIIIIIIIIIIIIIIIIIIIIIIIIIIIIIIIIIIIIIIIIIIIIIIIIIIIIIIIIIIIIIIIIIIIIIIIIIIIIIIIIIIIIIIIIIIIIIIIIIIIIIIIIIIIIIIIIIIIIIIIIIIIIII
@R0000492
TATGGCGGCGATGTATTATTTTGTAAGTTTTATAAAATGGGGGGGGGGTATTTGAAAAGGGGGGTTTTGAGTTATTTTTTTTTTTTAGTTAGGTTTTCGGTGGAACGTGGGTGTAAGATTTAGAGGTTTATGTTGATTAGTAATTTTGAATTTAGATATTCGGGTTTAGTATAGATTTAATTTTGGGTAAAATATAGTGGGAAAAAAAATGTAATTATTATTAGTTGTTTTTTGACGTAGTTATTTTAATAGCGGAAAGAGAGGGCGTTAAAGGTAAATTTAGTCGGAGATTTTTAGATTATAGAGAAGGTTGCGGAATT
+
IIIIIIIIIIIIIIIIIIIIIIIIIIIIIIIIIIIIIIIIIIIIIIIIIIIIIIIIIIIIIIIIIIIIIIIIIIIIIIIIIIIIIIIIIIIIIIIIIIIIIIIIIIIIIIIIIIIIIIIIIIIIIIIIIIIIIIIIIIIIIIIIIIIIIIIIIIIIIIIIIIIIIIIIIIIIIIIIIIIIIIIIIIIIIIIIIIIIIIIIIIIIIIIIIIIIIIIIIIIIIIIIIIIIIIIIIIIIIIIIIIIIIIIIIIIIIIIIIIIIIIIIIIIIIIIIIIIIIIIIIIIIIIIIIIIIIIIIIIIIIIIIIIIIIIIIIIIIIIII
@R0000493
TATGGTGGCGATGTATTATTTTGTAAGTTTTATAAAATGGGGGGGGGGTATTTGAAAAGGGGGGTTTTGAGTTATTTTTTTTTTTTAGTTAGGTTTTCGGCGGAATGTGGGCGTAAGATTTAGAGGTTTATGTTGATTAGTAATTTTGAATTTAGATATTCGGGTTTAGTATAGATTTAATTTCGGGTAAAATATAGTGGGAAAAAAAATGTAATTATTATTAGTCGTTTTTTGATGTAGTTATTTTAATAGTGGAAAGAGAGGGCGTTAAAGGTAAATTTAGTCGGAGATTTTTAGATTATAGAGAAGGTTGCGGAATT
+
IIIIIIIIIIIIIIIIIIIIIIIIIIIIIIIIIIIIIIIIIIIIIIIIIIIIIIIIIIIIIIIIIIIIIIIIIIIIIIIIIIIIIIIIIIIIIIIIIIIIIIIIIIIIIIIIIIIIIIIIIIIIIIIIIIIIIIIIIIIIIIIIIIIIIIIIIIIIIIIIIIIIIIIIIIIIIIIIIIIIIIIIIIIIIIIIIIIIIIIIIIIIIIIIIIIIIIIIIIIIIIIIIIIIIIIIIIIIIIIIIIIIIIIIIIIIIIIIIIIIIIIIIIIIIIIIIIIIIIIIIIIIIIIIIIIIIIIIIIIIIIIIIIIIIIIIIIIIIIII
@R0000494
TATGGCGGCGATGTATTATTTCGTAAGTTTTATAAAATGGGGGGGGGGTATTTGAAAAGGGGGGTTTTGAGTTATTTTTTTTTTTTAGTTAGGTTTTCGGTGGAACGTGGGCGTAAGATTTAGAGGTTTATGTTGATTAGTAATTTTGAATTTAGATATTTGGGTTTAGTATAGATTTAATTTCGGGTAAAATATAGTGGGAAAAAAAATGTAATTATTATTAGTTGTTTTTTGATGTAGTTATTTTAATAGTGGAAAGAGAGGGCGTTAAAGGTAAATTTAGTTGGAGATTTTTAGATTATAGAGAAGGTTGCGGAATT
+
IIIIIIIIIIIIIIIIIIIIIIIIIIIIIIIIIIIIIIIIIIIIIIIIIIIIIIIIIIIIIIIIIIIIIIIIIIIIIIIIIIIIIIIIIIIIIIIIIIIIIIIIIIIIIIIIIIIIIIIIIIIIIIIIIIIIIIIIIIIIIIIIIIIIIIIIIIIIIIIIIIIIIIIIIIIIIIIIIIIIIIIIIIIIIIIIIIIIIIIIIIIIIIIIIIIIIIIIIIIIIIIIIIIIIIIIIIIIIIIIIIIIIIIIIIIIIIIIIIIIIIIIIIIIIIIIIIIIIIIIIIIIIIIIIIIIIIIIIIIIIIIIIIIIIIIIIIIIIIII
@R0000495
TATGGCGGCGATGTATTATTTCGTAAGTTTTATAAAATGGGGGGGGGGTATTTGAAAAGGGGGGTTTTGAGTTATTTTTTTTTTTTAGTTAGGTTTTTGGCGGAACGTGGGTGTAAGATTTAGAGGTTTATGTTGATTAGTAATTTTGAATTTAGATATTCGGGTTTAGTATAGATTTAATTTTGGGTAAAATATAGTGGGAAAAAAAATGTAATTATTATTAGTCGTTTTTTGATGTAGTTATTTTAATAGTGGAAAGAGAGGGTGTTAAAGGTAAATTTAGTTGGAGATTTTTAGATTATAGAGAAGGTTGTGGAATT
+
IIIIIIIIIIIIIIIIIIIIIIIIIIIIIIIIIIIIIIIIIIIIIIIIIIIIIIIIIIIIIIIIIIIIIIIIIIIIIIIIIIIIIIIIIIIIIIIIIIIIIIIIIIIIIIIIIIIIIIIIIIIIIIIIIIIIIIIIIIIIIIIIIIIIIIIIIIIIIIIIIIIIIIIIIIIIIIIIIIIIIIIIIIIIIIIIIIIIIIIIIIIIIIIIIIIIIIIIIIIIIIIIIIIIIIIIIIIIIIIIIIIIIIIIIIIIIIIIIIIIIIIIIIIIIIIIIIIIIIIIIIIIIIIIIIIIIIIIIIIIIIIIIIIIIIIIIIIIIIII
@R0000496
TATGGTGGTGATGTATTATTTCGTAAGTTTTATAAAATGGGGGGGGGGTATTTGAAAAGGGGGGTTTCGAGTTATTTTTTTTTTTTAGTTAGGTTTTCGGCGGAACGTGGGCGTAAGATTTAGAGGTTTATGTTGATTAGTAATTTTGAATTTAGATATTCGGGTTTAGTATAGATTTAATTTCGGGTAAAATATAGTGGGAAAAAAAATGTAATTATTATTAGTTGTTTTTTGATGTAGTTATTTTAATAGCGGAAAGAGAGGGCGTTAAAGGTAAATTTAGTCGGAGATTTTTAGATTATAGAGAAGGTTGTGGAATT
+
IIIIIIIIIIIIIIIIIIIIIIIIIIIIIIIIIIIIIIIIIIIIIIIIIIIIIIIIIIIIIIIIIIIIIIIIIIIIIIIIIIIIIIIIIIIIIIIIIIIIIIIIIIIIIIIIIIIIIIIIIIIIIIIIIIIIIIIIIIIIIIIIIIIIIIIIIIIIIIIIIIIIIIIIIIIIIIIIIIIIIIIIIIIIIIIIIIIIIIIIIIIIIIIIIIIIIIIIIIIIIIIIIIIIIIIIIIIIIIIIIIIIIIIIIIIIIIIIIIIIIIIIIIIIIIIIIIIIIIIIIIIIIIIIIIIIIIIIIIIIIIIIIIIIIIIIIIIIIIII
@R0000497
TATGGCGGCGATGTATTATTTCGTAAGTTTTATAAAATGGGGGGGGGGTATTTGAAAAGGGGGGTTTTGAGTTATTTTTTTTTTTTAGTTAGGTTTTTGGCGGAATGTGGGCGTAAGATTTAGAGGTTTATGTTGATTAGTAATTTTGAATTTAGATATTCGGGTTTAGTATAGATTTAATTTCGGGTAAAATATAGTGGGAAAAAAAATGTAATTATTATTAGTTGTTTTTTGATGTAGTTATTTTAATAGTGGAAAGAGAGGGTGTTAAAGGTAAATTTAGTCGGAGATTTTTAGATTATAGAGAAGGTTGCGGAATT
+
IIIIIIIIIIIIIIIIIIIIIIIIIIIIIIIIIIIIIIIIIIIIIIIIIIIIIIIIIIIIIIIIIIIIIIIIIIIIIIIIIIIIIIIIIIIIIIIIIIIIIIIIIIIIIIIIIIIIIIIIIIIIIIIIIIIIIIIIIIIIIIIIIIIIIIIIIIIIIIIIIIIIIIIIIIIIIIIIIIIIIIIIIIIIIIIIIIIIIIIIIIIIIIIIIIIIIIIIIIIIIIIIIIIIIIIIIIIIIIIIIIIIIIIIIIIIIIIIIIIIIIIIIIIIIIIIIIIIIIIIIIIIIIIIIIIIIIIIIIIIIIIIIIIIIIIIIIIIIIII
@R0000498
TATGGTGGCGATGTATTATTTCGTAAGTTTTATAAAATGGGGGGGGGGTATTTGAAAAGGGGGGTTTCGAGTTATTTTTTTTTTTTAGTTAGGTTTTTGGTGGAACGTGGGCGTAAGATTTAGAGGTTTATGTTGATTAGTAATTTTGAATTTAGATATTCGGGTTTAGTATAGATTTAATTTTGGGTAAAATATAGTGGGAAAAAAAATGTAATTATTATTAGTTGTTTTTTGATGTAGTTATTTTAATAGCGGAAAGAGAGGGTGTTAAAGGTAAATTTAGTTGGAGATTTTTAGATTATAGAGAAGGTTGTGGAATT
+
IIIIIIIIIIIIIIIIIIIIIIIIIIIIIIIIIIIIIIIIIIIIIIIIIIIIIIIIIIIIIIIIIIIIIIIIIIIIIIIIIIIIIIIIIIIIIIIIIIIIIIIIIIIIIIIIIIIIIIIIIIIIIIIIIIIIIIIIIIIIIIIIIIIIIIIIIIIIIIIIIIIIIIIIIIIIIIIIIIIIIIIIIIIIIIIIIIIIIIIIIIIIIIIIIIIIIIIIIIIIIIIIIIIIIIIIIIIIIIIIIIIIIIIIIIIIIIIIIIIIIIIIIIIIIIIIIIIIIIIIIIIIIIIIIIIIIIIIIIIIIIIIIIIIIIIIIIIIIIII
@R0000499
TATGGCGGCGATGTATTATTTTGTAAGTTTTATAAAATGGGGGGGGGGTATTTGAAAAGGGGGGTTTTGAGTTATTTTTTTTTTTTAGTTAGGTTTTCGGCGGAATGTGGGCGTAAGATTTAGAGGTTTATGTTGATTAGTAATTTTGAATTTAGATATTCGGGTTTAGTATAGATTTAATTTTGGGTAAAATATAGTGGGAAAAAAAATGTAATTATTATTAGTTGTTTTTTGATGTAGTTATTTTAATAGTGGAAAGAGAGGGCGTTAAAGGTAAATTTAGTTGGAGATTTTTAGATTATAGAGAAGGTTGTGGAATT
+
IIIIIIIIIIIIIIIIIIIIIIIIIIIIIIIIIIIIIIIIIIIIIIIIIIIIIIIIIIIIIIIIIIIIIIIIIIIIIIIIIIIIIIIIIIIIIIIIIIIIIIIIIIIIIIIIIIIIIIIIIIIIIIIIIIIIIIIIIIIIIIIIIIIIIIIIIIIIIIIIIIIIIIIIIIIIIIIIIIIIIIIIIIIIIIIIIIIIIIIIIIIIIIIIIIIIIIIIIIIIIIIIIIIIIIIIIIIIIIIIIIIIIIIIIIIIIIIIIIIIIIIIIIIIIIIIIIIIIIIIIIIIIIIIIIIIIIIIIIIIIIIIIIIIIIIIIIIIIIII
@R0000500
TATGGCGGCGATGTATTATTTCGTAAGTTTTATAAAATGGGGGGGGGGTATTTGAAAAGGGGGGTTTTGAGTTATTTTTTTTTTTTAGTTAGGTTTTTGGTGGAATGTGGGTGTAAGATTTAGAGGTTTATGTTGATTAGTAATTTTGAATTTAGATATTTGGGTTTAGTATAGATTTAATTTTGGGTAAAATATAGTGGGAAAAAAAATGTAATTATTATTAGTTGTTTTTTGACGTAGTTATTTTAATAGCGGAAAGAGAGGGTGTTAAAGGTAAATTTAGTTGGAGATTTTTAGATTATAGAGAAGGTTGCGGAATT
+
IIIIIIIIIIIIIIIIIIIIIIIIIIIIIIIIIIIIIIIIIIIIIIIIIIIIIIIIIIIIIIIIIIIIIIIIIIIIIIIIIIIIIIIIIIIIIIIIIIIIIIIIIIIIIIIIIIIIIIIIIIIIIIIIIIIIIIIIIIIIIIIIIIIIIIIIIIIIIIIIIIIIIIIIIIIIIIIIIIIIIIIIIIIIIIIIIIIIIIIIIIIIIIIIIIIIIIIIIIIIIIIIIIIIIIIIIIIIIIIIIIIIIIIIIIIIIIIIIIIIIIIIIIIIIIIIIIIIIIIIIIIIIIIIIIIIIIIIIIIIIIIIIIIIIIIIIIIIIIII
@R0000501
TATGGTGGTGATGTATTATTTTGTAAGTTTTATAAAATGGGGGGGGGGTATTTGAAAAGGGGGGTTTCGAGTTATTTTTTTTTTTTAGTTAGGTTTTTGGCGGAACGTGGGTGTAAGATTTAGAGGTTTATGTTGATTAGTAATTTTGAATTTAGATATTCGGGTTTAGTATAGATTTAATTTTGGGTAAAATATAGTGGGAAAAAAAATGTAATTATTATTAGTCGTTTTTTGATGTAGTTATTTTAATAGTGGAAAGAGAGGGTGTTAAAGGTAAATTTAGTTGGAGATTTTTAGATTATAGAGAAGGTTGTGGAATT
+
IIIIIIIIIIIIIIIIIIIIIIIIIIIIIIIIIIIIIIIIIIIIIIIIIIIIIIIIIIIIIIIIIIIIIIIIIIIIIIIIIIIIIIIIIIIIIIIIIIIIIIIIIIIIIIIIIIIIIIIIIIIIIIIIIIIIIIIIIIIIIIIIIIIIIIIIIIIIIIIIIIIIIIIIIIIIIIIIIIIIIIIIIIIIIIIIIIIIIIIIIIIIIIIIIIIIIIIIIIIIIIIIIIIIIIIIIIIIIIIIIIIIIIIIIIIIIIIIIIIIIIIIIIIIIIIIIIIIIIIIIIIIIIIIIIIIIIIIIIIIIIIIIIIIIIIIIIIIIIII
@R0000502
TATGGCGGTGATGTATTATTTTGTAAGTTTTATAAAATGGGGGGGGGGTATTTGAAAAGGGGGGTTTCGAGTTATTTTTTTTTTTTAGTTAGGTTTTCGGCGGAACGTGGGTGTAAGATTTAGAGGTTTATGTTGATTAGTAATTTTGAATTTAGATATTTGGGTTTAGTATAGATTTAATTTCGGGTAAAATATAGTGGGAAAAAAAATGTAATTATTATTAGTCGTTTTTTGACGTAGTTATTTTAATAGTGGAAAGAGAGGGCGTTAAAGGTAAATTTAGTTGGAGATTTTTAGATTATAGAGAAGGTTGCGGAATT
+
IIIIIIIIIIIIIIIIIIIIIIIIIIIIIIIIIIIIIIIIIIIIIIIIIIIIIIIIIIIIIIIIIIIIIIIIIIIIIIIIIIIIIIIIIIIIIIIIIIIIIIIIIIIIIIIIIIIIIIIIIIIIIIIIIIIIIIIIIIIIIIIIIIIIIIIIIIIIIIIIIIIIIIIIIIIIIIIIIIIIIIIIIIIIIIIIIIIIIIIIIIIIIIIIIIIIIIIIIIIIIIIIIIIIIIIIIIIIIIIIIIIIIIIIIIIIIIIIIIIIIIIIIIIIIIIIIIIIIIIIIIIIIIIIIIIIIIIIIIIIIIIIIIIIIIIIIIIIIIII
@R0000503
TATGGTGGCGATGTATTATTTTGTAAGTTTTATAAAATGGGGGGGGGGTATTTGAAAAGGGGGGTTTCGAGTTATTTTTTTTTTTTAGTTAGGTTTTCGGTGGAATGTGGGTGTAAGATTTAGAGGTTTATGTTGATTAGTAATTTTGAATTTAGATATTCGGGTTTAGTATAGATTTAATTTTGGGTAAAATATAGTGGGAAAAAAAATGTAATTATTATTAGTTGTTTTTTGATGTAGTTATTTTAATAGCGGAAAGAGAGGGTGTTAAAGGTAAATTTAGTCGGAGATTTTTAGATTATAGAGAAGGTTGCGGAATT
+
IIIIIIIIIIIIIIIIIIIIIIIIIIIIIIIIIIIIIIIIIIIIIIIIIIIIIIIIIIIIIIIIIIIIIIIIIIIIIIIIIIIIIIIIIIIIIIIIIIIIIIIIIIIIIIIIIIIIIIIIIIIIIIIIIIIIIIIIIIIIIIIIIIIIIIIIIIIIIIIIIIIIIIIIIIIIIIIIIIIIIIIIIIIIIIIIIIIIIIIIIIIIIIIIIIIIIIIIIIIIIIIIIIIIIIIIIIIIIIIIIIIIIIIIIIIIIIIIIIIIIIIIIIIIIIIIIIIIIIIIIIIIIIIIIIIIIIIIIIIIIIIIIIIIIIIIIIIIIIII
@R0000504
TATGGTGGCGATGTATTATTTTGTAAGTTTTATAAAATGGGGGGGGGGTATTTGAAAAGGGGGGTTTTGAGTTATTTTTTTTTTTTAGTTAGGTTTTTGGCGGAACGTGGGCGTAAGATTTAGAGGTTTATGTTGATTAGTAATTTTGAATTTAGATATTTGGGTTTAGTATAGATTTAATTTCGGGTAAAATATAGTGGGAAAAAAAATGTAATTATTATTAGTCGTTTTTTGACGTAGTTATTTTAATAGCGGAAAGAGAGGGCGTTAAAGGTAAATTTAGTCGGAGATTTTTAGATTATAGAGAAGGTTGTGGAATT
+
IIIIIIIIIIIIIIIIIIIIIIIIIIIIIIIIIIIIIIIIIIIIIIIIIIIIIIIIIIIIIIIIIIIIIIIIIIIIIIIIIIIIIIIIIIIIIIIIIIIIIIIIIIIIIIIIIIIIIIIIIIIIIIIIIIIIIIIIIIIIIIIIIIIIIIIIIIIIIIIIIIIIIIIIIIIIIIIIIIIIIIIIIIIIIIIIIIIIIIIIIIIIIIIIIIIIIIIIIIIIIIIIIIIIIIIIIIIIIIIIIIIIIIIIIIIIIIIIIIIIIIIIIIIIIIIIIIIIIIIIIIIIIIIIIIIIIIIIIIIIIIIIIIIIIIIIIIIIIIII
@R0000505
TATGGCGGTGATGTATTATTTCGTAAGTTTTATAAAATGGGGGGGGGGTATTTGAAAAGGGGGGTTTTGAGTTATTTTTTTTTTTTAGTTAGGTTTTTGGTGGAACGTGGGTGTAAGATTTAGAGGTTTATGTTGATTAGTAATTTTGAATTTAGATATTCGGGTTTAGTATAGATTTAATTTTGGGTAAAATATAGTGGGAAAAAAAATGTAATTATTATTAGTCGTTTTTTGACGTAGTTATTTTAATAGTGGAAAGAGAGGGCGTTAAAGGTAAATTTAGTCGGAGATTTTTAGATTATAGAGAAGGTTGTGGAATT
+
IIIIIIIIIIIIIIIIIIIIIIIIIIIIIIIIIIIIIIIIIIIIIIIIIIIIIIIIIIIIIIIIIIIIIIIIIIIIIIIIIIIIIIIIIIIIIIIIIIIIIIIIIIIIIIIIIIIIIIIIIIIIIIIIIIIIIIIIIIIIIIIIIIIIIIIIIIIIIIIIIIIIIIIIIIIIIIIIIIIIIIIIIIIIIIIIIIIIIIIIIIIIIIIIIIIIIIIIIIIIIIIIIIIIIIIIIIIIIIIIIIIIIIIIIIIIIIIIIIIIIIIIIIIIIIIIIIIIIIIIIIIIIIIIIIIIIIIIIIIIIIIIIIIIIIIIIIIIIIII
@R0000506
TATGGTGGCGATGTATTATTTTGTAAGTTTTATAAAATGGGGGGGGGGTATTTGAAAAGGGGGGTTTTGAGTTATTTTTTTTTTTTAGTTAGGTTTTCGGCGGAATGTGGGCGTAAGATTTAGAGGTTTATGTTGATTAGTAATTTTGAATTTAGATATTTGGGTTTAGTATAGATTTAATTTCGGGTAAAATATAGTGGGAAAAAAAATGTAATTATTATTAGTTGTTTTTTGACGTAGTTATTTTAATAGCGGAAAGAGAGGGTGTTAAAGGTAAATTTAGTTGGAGATTTTTAGATTATAGAGAAGGTTGTGGAATT
+
IIIIIIIIIIIIIIIIIIIIIIIIIIIIIIIIIIIIIIIIIIIIIIIIIIIIIIIIIIIIIIIIIIIIIIIIIIIIIIIIIIIIIIIIIIIIIIIIIIIIIIIIIIIIIIIIIIIIIIIIIIIIIIIIIIIIIIIIIIIIIIIIIIIIIIIIIIIIIIIIIIIIIIIIIIIIIIIIIIIIIIIIIIIIIIIIIIIIIIIIIIIIIIIIIIIIIIIIIIIIIIIIIIIIIIIIIIIIIIIIIIIIIIIIIIIIIIIIIIIIIIIIIIIIIIIIIIIIIIIIIIIIIIIIIIIIIIIIIIIIIIIIIIIIIIIIIIIIIIII
@R0000507
TATGGCGGCGATGTATTATTTTGTAAGTTTTATAAAATGGGGGGGGGGTATTTGAAAAGGGGGGTTTTGAGTTATTTTTTTTTTTTAGTTAGGTTTTCGGTGGAACGTGGGTGTAAGATTTAGAGGTTTATGTTGATTAGTAATTTTGAATTTAGATATTTGGGTTTAGTATAGATTTAATTTCGGGTAAAATATAGTGGGAAAAAAAATGTAATTATTATTAGTTGTTTTTTGACGTAGTTATTTTAATAGCGGAAAGAGAGGGCGTTAAAGGTAAATTTAGTCGGAGATTTTTAGATTATAGAGAAGGTTGTGGAATT
+
IIIIIIIIIIIIIIIIIIIIIIIIIIIIIIIIIIIIIIIIIIIIIIIIIIIIIIIIIIIIIIIIIIIIIIIIIIIIIIIIIIIIIIIIIIIIIIIIIIIIIIIIIIIIIIIIIIIIIIIIIIIIIIIIIIIIIIIIIIIIIIIIIIIIIIIIIIIIIIIIIIIIIIIIIIIIIIIIIIIIIIIIIIIIIIIIIIIIIIIIIIIIIIIIIIIIIIIIIIIIIIIIIIIIIIIIIIIIIIIIIIIIIIIIIIIIIIIIIIIIIIIIIIIIIIIIIIIIIIIIIIIIIIIIIIIIIIIIIIIIIIIIIIIIIIIIIIIIIIII
@R0000508
TATGGTGGTGATGTATTATTTTGTAAGTTTTATAAAATGGGGGGGGGGTATTTGAAAAGGGGGGTTTTGAGTTATTTTTTTTTTTTAGTTAGGTTTTTGGCGGAATGTGGGTGTAAGATTTAGAGGTTTATGTTGATTAGTAATTTTGAATTTAGATATTTGGGTTTAGTATAGATTTAATTTTGGGTAAAATATAGTGGGAAAAAAAATGTAATTATTATTAGTTGTTTTTTGACGTAGTTATTTTAATAGTGGAAAGAGAGGGTGTTAAAGGTAAATTTAGTTGGAGATTTTTAGATTATAGAGAAGGTTGTGGAATT
+
IIIIIIIIIIIIIIIIIIIIIIIIIIIIIIIIIIIIIIIIIIIIIIIIIIIIIIIIIIIIIIIIIIIIIIIIIIIIIIIIIIIIIIIIIIIIIIIIIIIIIIIIIIIIIIIIIIIIIIIIIIIIIIIIIIIIIIIIIIIIIIIIIIIIIIIIIIIIIIIIIIIIIIIIIIIIIIIIIIIIIIIIIIIIIIIIIIIIIIIIIIIIIIIIIIIIIIIIIIIIIIIIIIIIIIIIIIIIIIIIIIIIIIIIIIIIIIIIIIIIIIIIIIIIIIIIIIIIIIIIIIIIIIIIIIIIIIIIIIIIIIIIIIIIIIIIIIIIIIII
@R0000509
TATGGCGGCGATGTATTATTTTGTAAGTTTTATAAAATGGGGGGGGGGTATTTGAAAAGGGGGGTTTCGAGTTATTTTTTTTTTTTAGTTAGGTTTTCGGCGGAATGTGGGTGTAAGATTTAGAGGTTTATGTTGATTAGTAATTTTGAATTTAGATATTCGGGTTTAGTATAGATTTAATTTCGGGTAAAATATAGTGGGAAAAAAAATGTAATTATTATTAGTTGTTTTTTGATGTAGTTATTTTAATAGTGGAAAGAGAGGGTGTTAAAGGTAAATTTAGTTGGAGATTTTTAGATTATAGAGAAGGTTGTGGAATT
+
IIIIIIIIIIIIIIIIIIIIIIIIIIIIIIIIIIIIIIIIIIIIIIIIIIIIIIIIIIIIIIIIIIIIIIIIIIIIIIIIIIIIIIIIIIIIIIIIIIIIIIIIIIIIIIIIIIIIIIIIIIIIIIIIIIIIIIIIIIIIIIIIIIIIIIIIIIIIIIIIIIIIIIIIIIIIIIIIIIIIIIIIIIIIIIIIIIIIIIIIIIIIIIIIIIIIIIIIIIIIIIIIIIIIIIIIIIIIIIIIIIIIIIIIIIIIIIIIIIIIIIIIIIIIIIIIIIIIIIIIIIIIIIIIIIIIIIIIIIIIIIIIIIIIIIIIIIIIIIII
@R0000510
TATGGTGGCGATGTATTATTTTGTAAGTTTTATAAAATGGGGGGGGGGTATTTGAAAAGGGGGGTTTTGAGTTATTTTTTTTTTTTAGTTAGGTTTTCGGCGGAATGTGGGTGTAAGATTTAGAGGTTTATGTTGATTAGTAATTTTGAATTTAGATATTCGGGTTTAGTATAGATTTAATTTCGGGTAAAATATAGTGGGAAAAAAAATGTAATTATTATTAGTTGTTTTTTGACGTAGTTATTTTAATAGTGGAAAGAGAGGGCGTTAAAGGTAAATTTAGTCGGAGATTTTTAGATTATAGAGAAGGTTGCGGAATT
+
IIIIIIIIIIIIIIIIIIIIIIIIIIIIIIIIIIIIIIIIIIIIIIIIIIIIIIIIIIIIIIIIIIIIIIIIIIIIIIIIIIIIIIIIIIIIIIIIIIIIIIIIIIIIIIIIIIIIIIIIIIIIIIIIIIIIIIIIIIIIIIIIIIIIIIIIIIIIIIIIIIIIIIIIIIIIIIIIIIIIIIIIIIIIIIIIIIIIIIIIIIIIIIIIIIIIIIIIIIIIIIIIIIIIIIIIIIIIIIIIIIIIIIIIIIIIIIIIIIIIIIIIIIIIIIIIIIIIIIIIIIIIIIIIIIIIIIIIIIIIIIIIIIIIIIIIIIIIIIII
@R0000511
TATGGCGGCGATGTATTATTTTGTAAGTTTTATAAAATGGGGGGGGGGTATTTGAAAAGGGGGGTTTTGAGTTATTTTTTTTTTTTAGTTAGGTTTTTGGCGGAACGTGGGCGTAAGATTTAGAGGTTTATGTTGATTAGTAATTTTGAATTTAGATATTTGGGTTTAGTATAGATTTAATTTTGGGTAAAATATAGTGGGAAAAAAAATGTAATTATTATTAGTTGTTTTTTGACGTAGTTATTTTAATAGCGGAAAGAGAGGGCGTTAAAGGTAAATTTAGTCGGAGATTTTTAGATTATAGAGAAGGTTGCGGAATT
+
IIIIIIIIIIIIIIIIIIIIIIIIIIIIIIIIIIIIIIIIIIIIIIIIIIIIIIIIIIIIIIIIIIIIIIIIIIIIIIIIIIIIIIIIIIIIIIIIIIIIIIIIIIIIIIIIIIIIIIIIIIIIIIIIIIIIIIIIIIIIIIIIIIIIIIIIIIIIIIIIIIIIIIIIIIIIIIIIIIIIIIIIIIIIIIIIIIIIIIIIIIIIIIIIIIIIIIIIIIIIIIIIIIIIIIIIIIIIIIIIIIIIIIIIIIIIIIIIIIIIIIIIIIIIIIIIIIIIIIIIIIIIIIIIIIIIIIIIIIIIIIIIIIIIIIIIIIIIIIII
@R0000512
TATGGCGGTGATGTATTATTTCGTAAGTTTTATAAAATGGGGGGGGGGTATTTGAAAAGGGGGGTTTCGAGTTATTTTTTTTTTTTAGTTAGGTTTTCGGTGGAATGTGGGCGTAAGATTTAGAGGTTTATGTTGATTAGTAATTTTGAATTTAGATATTTGGGTTTAGTATAGATTTAATTTCGGGTAAAATATAGTGGGAAAAAAAATGTAATTATTATTAGTTGTTTTTTGATGTAGTTATTTTAATAGTGGAAAGAGAGGGCGTTAAAGGTAAATTTAGTCGGAGATTTTTAGATTATAGAGAAGGTTGTGGAATT
+
IIIIIIIIIIIIIIIIIIIIIIIIIIIIIIIIIIIIIIIIIIIIIIIIIIIIIIIIIIIIIIIIIIIIIIIIIIIIIIIIIIIIIIIIIIIIIIIIIIIIIIIIIIIIIIIIIIIIIIIIIIIIIIIIIIIIIIIIIIIIIIIIIIIIIIIIIIIIIIIIIIIIIIIIIIIIIIIIIIIIIIIIIIIIIIIIIIIIIIIIIIIIIIIIIIIIIIIIIIIIIIIIIIIIIIIIIIIIIIIIIIIIIIIIIIIIIIIIIIIIIIIIIIIIIIIIIIIIIIIIIIIIIIIIIIIIIIIIIIIIIIIIIIIIIIIIIIIIIIII
@R0000513
TATGGTGGCGATGTATTATTTTGTAAGTTTTATAAAATGGGGGGGGGGTATTTGAAAAGGGGGGTTTTGAGTTATTTTTTTTTTTTAGTTAGGTTTTCGGTGGAATGTGGGTGTAAGATTTAGAGGTTTATGTTGATTAGTAATTTTGAATTTAGATATTCGGGTTTAGTATAGATTTAATTTTGGGTAAAATATAGTGGGAAAAAAAATGTAATTATTATTAGTTGTTTTTTGACGTAGTTATTTTAATAGCGGAAAGAGAGGGCGTTAAAGGTAAATTTAGTTGGAGATTTTTAGATTATAGAGAAGGTTGCGGAATT
+
IIIIIIIIIIIIIIIIIIIIIIIIIIIIIIIIIIIIIIIIIIIIIIIIIIIIIIIIIIIIIIIIIIIIIIIIIIIIIIIIIIIIIIIIIIIIIIIIIIIIIIIIIIIIIIIIIIIIIIIIIIIIIIIIIIIIIIIIIIIIIIIIIIIIIIIIIIIIIIIIIIIIIIIIIIIIIIIIIIIIIIIIIIIIIIIIIIIIIIIIIIIIIIIIIIIIIIIIIIIIIIIIIIIIIIIIIIIIIIIIIIIIIIIIIIIIIIIIIIIIIIIIIIIIIIIIIIIIIIIIIIIIIIIIIIIIIIIIIIIIIIIIIIIIIIIIIIIIIIII
@R0000514
TATGGCGGTGATGTATTATTTTGTAAGTTTTATAAAATGGGGGGGGGGTATTTGAAAAGGGGGGTTTTGAGTTATTTTTTTTTTTTAGTTAGGTTTTTGGCGGAATGTGGGTGTAAGATTTAGAGGTTTATGTTGATTAGTAATTTTGAATTTAGATATTCGGGTTTAGTATAGATTTAATTTTGGGTAAAATATAGTGGGAAAAAAAATGTAATTATTATTAGTCGTTTTTTGACGTAGTTATTTTAATAGCGGAAAGAGAGGGCGTTAAAGGTAAATTTAGTCGGAGATTTTTAGATTATAGAGAAGGTTGTGGAATT
+
IIIIIIIIIIIIIIIIIIIIIIIIIIIIIIIIIIIIIIIIIIIIIIIIIIIIIIIIIIIIIIIIIIIIIIIIIIIIIIIIIIIIIIIIIIIIIIIIIIIIIIIIIIIIIIIIIIIIIIIIIIIIIIIIIIIIIIIIIIIIIIIIIIIIIIIIIIIIIIIIIIIIIIIIIIIIIIIIIIIIIIIIIIIIIIIIIIIIIIIIIIIIIIIIIIIIIIIIIIIIIIIIIIIIIIIIIIIIIIIIIIIIIIIIIIIIIIIIIIIIIIIIIIIIIIIIIIIIIIIIIIIIIIIIIIIIIIIIIIIIIIIIIIIIIIIIIIIIIIII
@R0000515
TATGGTGGCGATGTATTATTTCGTAAGTTTTATAAAATGGGGGGGGGGTATTTGAAAAGGGGGGTTTCGAGTTATTTTTTTTTTTTAGTTAGGTTTTCGGCGGAACGTGGGTGTAAGATTTAGAGGTTTATGTTGATTAGTAATTTTGAATTTAGATATTCGGGTTTAGTATAGATTTAATTTCGGGTAAAATATAGTGGGAAAAAAAATGTAATTATTATTAGTTGTTTTTTGATGTAGTTATTTTAATAGCGGAAAGAGAGGGCGTTAAAGGTAAATTTAGTTGGAGATTTTTAGATTATAGAGAAGGTTGTGGAATT
+
IIIIIIIIIIIIIIIIIIIIIIIIIIIIIIIIIIIIIIIIIIIIIIIIIIIIIIIIIIIIIIIIIIIIIIIIIIIIIIIIIIIIIIIIIIIIIIIIIIIIIIIIIIIIIIIIIIIIIIIIIIIIIIIIIIIIIIIIIIIIIIIIIIIIIIIIIIIIIIIIIIIIIIIIIIIIIIIIIIIIIIIIIIIIIIIIIIIIIIIIIIIIIIIIIIIIIIIIIIIIIIIIIIIIIIIIIIIIIIIIIIIIIIIIIIIIIIIIIIIIIIIIIIIIIIIIIIIIIIIIIIIIIIIIIIIIIIIIIIIIIIIIIIIIIIIIIIIIIIII
@R0000516
TATGGTGGCGATGTATTATTTCGTAAGTTTTATAAAATGGGGGGGGGGTATTTGAAAAGGGGGGTTTTGAGTTATTTTTTTTTTTTAGTTAGGTTTTCGGTGGAACGTGGGCGTAAGATTTAGAGGTTTATGTTGATTAGTAATTTTGAATTTAGATATTTGGGTTTAGTATAGATTTAATTTTGGGTAAAATATAGTGGGAAAAAAAATGTAATTATTATTAGTCGTTTTTTGATGTAGTTATTTTAATAGCGGAAAGAGAGGGTGTTAAAGGTAAATTTAGTTGGAGATTTTTAGATTATAGAGAAGGTTGTGGAATT
+
IIIIIIIIIIIIIIIIIIIIIIIIIIIIIIIIIIIIIIIIIIIIIIIIIIIIIIIIIIIIIIIIIIIIIIIIIIIIIIIIIIIIIIIIIIIIIIIIIIIIIIIIIIIIIIIIIIIIIIIIIIIIIIIIIIIIIIIIIIIIIIIIIIIIIIIIIIIIIIIIIIIIIIIIIIIIIIIIIIIIIIIIIIIIIIIIIIIIIIIIIIIIIIIIIIIIIIIIIIIIIIIIIIIIIIIIIIIIIIIIIIIIIIIIIIIIIIIIIIIIIIIIIIIIIIIIIIIIIIIIIIIIIIIIIIIIIIIIIIIIIIIIIIIIIIIIIIIIIIII
@R0000517
TATGGTGGCGATGTATTATTTCGTAAGTTTTATAAAATGGGGGGGGGGTATTTGAAAAGGGGGGTTTCGAGTTATTTTTTTTTTTTAGTTAGGTTTTCGGCGGAACGTGGGTGTAAGATTTAGAGGTTTATGTTGATTAGTAATTTTGAATTTAGATATTCGGGTTTAGTATAGATTTAATTTCGGGTAAAATATAGTGGGAAAAAAAATGTAATTATTATTAGTTGTTTTTTGATGTAGTTATTTTAATAGCGGAAAGAGAGGGCGTTAAAGGTAAATTTAGTTGGAGATTTTTAGATTATAGAGAAGGTTGTGGAATT
+
IIIIIIIIIIIIIIIIIIIIIIIIIIIIIIIIIIIIIIIIIIIIIIIIIIIIIIIIIIIIIIIIIIIIIIIIIIIIIIIIIIIIIIIIIIIIIIIIIIIIIIIIIIIIIIIIIIIIIIIIIIIIIIIIIIIIIIIIIIIIIIIIIIIIIIIIIIIIIIIIIIIIIIIIIIIIIIIIIIIIIIIIIIIIIIIIIIIIIIIIIIIIIIIIIIIIIIIIIIIIIIIIIIIIIIIIIIIIIIIIIIIIIIIIIIIIIIIIIIIIIIIIIIIIIIIIIIIIIIIIIIIIIIIIIIIIIIIIIIIIIIIIIIIIIIIIIIIIIIII
@R0000518
TATGGCGGTGATGTATTATTTTGTAAGTTTTATAAAATGGGGGGGGGGTATTTGAAAAGGGGGGTTTTGAGTTATTTTTTTTTTTTAGTTAGGTTTTCGGCGGAATGTGGGCGTAAGATTTAGAGGTTTATGTTGATTAGTAATTTTGAATTTAGATATTTGGGTTTAGTATAGATTTAATTTTGGGTAAAATATAGTGGGAAAAAAAATGTAATTATTATTAGTCGTTTTTTGATGTAGTTATTTTAATAGTGGAAAGAGAGGGCGTTAAAGGTAAATTTAGTCGGAGATTTTTAGATTATAGAGAAGGTTGTGGAATT
+
IIIIIIIIIIIIIIIIIIIIIIIIIIIIIIIIIIIIIIIIIIIIIIIIIIIIIIIIIIIIIIIIIIIIIIIIIIIIIIIIIIIIIIIIIIIIIIIIIIIIIIIIIIIIIIIIIIIIIIIIIIIIIIIIIIIIIIIIIIIIIIIIIIIIIIIIIIIIIIIIIIIIIIIIIIIIIIIIIIIIIIIIIIIIIIIIIIIIIIIIIIIIIIIIIIIIIIIIIIIIIIIIIIIIIIIIIIIIIIIIIIIIIIIIIIIIIIIIIIIIIIIIIIIIIIIIIIIIIIIIIIIIIIIIIIIIIIIIIIIIIIIIIIIIIIIIIIIIIIII
@R0000519
TATGGTGGTGATGTATTATTTCGTAAGTTTTATAAAATGGGGGGGGGGTATTTGAAAAGGGGGGTTTCGAGTTATTTTTTTTTTTTAGTTAGGTTTTTGGTGGAATGTGGGTGTAAGATTTAGAGGTTTATGTTGATTAGTAATTTTGAATTTAGATATTCGGGTTTAGTATAGATTTAATTTTGGGTAAAATATAGTGGGAAAAAAAATGTAATTATTATTAGTTGTTTTTTGATGTAGTTATTTTAATAGTGGAAAGAGAGGGCGTTAAAGGTAAATTTAGTCGGAGATTTTTAGATTATAGAGAAGGTTGTGGAATT
+
IIIIIIIIIIIIIIIIIIIIIIIIIIIIIIIIIIIIIIIIIIIIIIIIIIIIIIIIIIIIIIIIIIIIIIIIIIIIIIIIIIIIIIIIIIIIIIIIIIIIIIIIIIIIIIIIIIIIIIIIIIIIIIIIIIIIIIIIIIIIIIIIIIIIIIIIIIIIIIIIIIIIIIIIIIIIIIIIIIIIIIIIIIIIIIIIIIIIIIIIIIIIIIIIIIIIIIIIIIIIIIIIIIIIIIIIIIIIIIIIIIIIIIIIIIIIIIIIIIIIIIIIIIIIIIIIIIIIIIIIIIIIIIIIIIIIIIIIIIIIIIIIIIIIIIIIIIIIIIII
@R0000520
TATGGCGGTGATGTATTATTTTGTAAGTTTTATAAAATGGGGGGGGGGTATTTGAAAAGGGGGGTTTTGAGTTATTTTTTTTTTTTAGTTAGGTTTTCGGCGGAATGTGGGCGTAAGATTTAGAGGTTTATGTTGATTAGTAATTTTGAATTTAGATATTTGGGTTTAGTATAGATTTAATTTTGGGTAAAATATAGTGGGAAAAAAAATGTAATTATTATTAGTCGTTTTTTGACGTAGTTATTTTAATAGTGGAAAGAGAGGGTGTTAAAGGTAAATTTAGTTGGAGATTTTTAGATTATAGAGAAGGTTGCGGAATT
+
IIIIIIIIIIIIIIIIIIIIIIIIIIIIIIIIIIIIIIIIIIIIIIIIIIIIIIIIIIIIIIIIIIIIIIIIIIIIIIIIIIIIIIIIIIIIIIIIIIIIIIIIIIIIIIIIIIIIIIIIIIIIIIIIIIIIIIIIIIIIIIIIIIIIIIIIIIIIIIIIIIIIIIIIIIIIIIIIIIIIIIIIIIIIIIIIIIIIIIIIIIIIIIIIIIIIIIIIIIIIIIIIIIIIIIIIIIIIIIIIIIIIIIIIIIIIIIIIIIIIIIIIIIIIIIIIIIIIIIIIIIIIIIIIIIIIIIIIIIIIIIIIIIIIIIIIIIIIIIII
@R0000521
TATGGTGGCGATGTATTATTTTGTAAGTTTTATAAAATGGGGGGGGGGTATTTGAAAAGGGGGGTTTCGAGTTATTTTTTTTTTTTAGTTAGGTTTTTGGTGGAATGTGGGTGTAAGATTTAGAGGTTTATGTTGATTAGTAATTTTGAATTTAGATATTTGGGTTTAGTATAGATTTAATTTCGGGTAAAATATAGTGGGAAAAAAAATGTAATTATTATTAGTCGTTTTTTGATGTAGTTATTTTAATAGCGGAAAGAGAGGGCGTTAAAGGTAAATTTAGTCGGAGATTTTTAGATTATAGAGAAGGTTGTGGAATT
+
IIIIIIIIIIIIIIIIIIIIIIIIIIIIIIIIIIIIIIIIIIIIIIIIIIIIIIIIIIIIIIIIIIIIIIIIIIIIIIIIIIIIIIIIIIIIIIIIIIIIIIIIIIIIIIIIIIIIIIIIIIIIIIIIIIIIIIIIIIIIIIIIIIIIIIIIIIIIIIIIIIIIIIIIIIIIIIIIIIIIIIIIIIIIIIIIIIIIIIIIIIIIIIIIIIIIIIIIIIIIIIIIIIIIIIIIIIIIIIIIIIIIIIIIIIIIIIIIIIIIIIIIIIIIIIIIIIIIIIIIIIIIIIIIIIIIIIIIIIIIIIIIIIIIIIIIIIIIIIII
@R0000522
TATGGTGGTGATGTATTATTTTGTAAGTTTTATAAAATGGGGGGGGGGTATTTGAAAAGGGGGGTTTCGAGTTATTTTTTTTTTTTAGTTAGGTTTTTGGCGGAACGTGGGTGTAAGATTTAGAGGTTTATGTTGATTAGTAATTTTGAATTTAGATATTCGGGTTTAGTATAGATTTAATTTCGGGTAAAATATAGTGGGAAAAAAAATGTAATTATTATTAGTTGTTTTTTGACGTAGTTATTTTAATAGTGGAAAGAGAGGGTGTTAAAGGTAAATTTAGTCGGAGATTTTTAGATTATAGAGAAGGTTGCGGAATT
+
IIIIIIIIIIIIIIIIIIIIIIIIIIIIIIIIIIIIIIIIIIIIIIIIIIIIIIIIIIIIIIIIIIIIIIIIIIIIIIIIIIIIIIIIIIIIIIIIIIIIIIIIIIIIIIIIIIIIIIIIIIIIIIIIIIIIIIIIIIIIIIIIIIIIIIIIIIIIIIIIIIIIIIIIIIIIIIIIIIIIIIIIIIIIIIIIIIIIIIIIIIIIIIIIIIIIIIIIIIIIIIIIIIIIIIIIIIIIIIIIIIIIIIIIIIIIIIIIIIIIIIIIIIIIIIIIIIIIIIIIIIIIIIIIIIIIIIIIIIIIIIIIIIIIIIIIIIIIIIII
@R0000523
TATGGTGGTGATGTATTATTTTGTAAGTTTTATAAAATGGGGGGGGGGTATTTGAAAAGGGGGGTTTCGAGTTATTTTTTTTTTTTAGTTAGGTTTTTGGCGGAACGTGGGCGTAAGATTTAGAGGTTTATGTTGATTAGTAATTTTGAATTTAGATATTTGGGTTTAGTATAGATTTAATTTCGGGTAAAATATAGTGGGAAAAAAAATGTAATTATTATTAGTTGTTTTTTGACGTAGTTATTTTAATAGTGGAAAGAGAGGGCGTTAAAGGTAAATTTAGTCGGAGATTTTTAGATTATAGAGAAGGTTGTGGAATT
+
IIIIIIIIIIIIIIIIIIIIIIIIIIIIIIIIIIIIIIIIIIIIIIIIIIIIIIIIIIIIIIIIIIIIIIIIIIIIIIIIIIIIIIIIIIIIIIIIIIIIIIIIIIIIIIIIIIIIIIIIIIIIIIIIIIIIIIIIIIIIIIIIIIIIIIIIIIIIIIIIIIIIIIIIIIIIIIIIIIIIIIIIIIIIIIIIIIIIIIIIIIIIIIIIIIIIIIIIIIIIIIIIIIIIIIIIIIIIIIIIIIIIIIIIIIIIIIIIIIIIIIIIIIIIIIIIIIIIIIIIIIIIIIIIIIIIIIIIIIIIIIIIIIIIIIIIIIIIIIII
@R0000524
TATGGCGGCGATGTATTATTTCGTAAGTTTTATAAAATGGGGGGGGGGTATTTGAAAAGGGGGGTTTTGAGTTATTTTTTTTTTTTAGTTAGGTTTTTGGTGGAATGTGGGTGTAAGATTTAGAGGTTTATGTTGATTAGTAATTTTGAATTTAGATATTTGGGTTTAGTATAGATTTAATTTTGGGTAAAATATAGTGGGAAAAAAAATGTAATTATTATTAGTTGTTTTTTGACGTAGTTATTTTAATAGCGGAAAGAGAGGGTGTTAAAGGTAAATTTAGTTGGAGATTTTTAGATTATAGAGAAGGTTGCGGAATT
+
IIIIIIIIIIIIIIIIIIIIIIIIIIIIIIIIIIIIIIIIIIIIIIIIIIIIIIIIIIIIIIIIIIIIIIIIIIIIIIIIIIIIIIIIIIIIIIIIIIIIIIIIIIIIIIIIIIIIIIIIIIIIIIIIIIIIIIIIIIIIIIIIIIIIIIIIIIIIIIIIIIIIIIIIIIIIIIIIIIIIIIIIIIIIIIIIIIIIIIIIIIIIIIIIIIIIIIIIIIIIIIIIIIIIIIIIIIIIIIIIIIIIIIIIIIIIIIIIIIIIIIIIIIIIIIIIIIIIIIIIIIIIIIIIIIIIIIIIIIIIIIIIIIIIIIIIIIIIIIII
@R0000525
TATGGCGGTGATGTATTATTTTGTAAGTTTTATAAAATGGGGGGGGGGTATTTGAAAAGGGGGGTTTCGAGTTATTTTTTTTTTTTAGTTAGGTTTTTGGTGGAACGTGGGCGTAAGATTTAGAGGTTTATGTTGATTAGTAATTTTGAATTTAGATATTTGGGTTTAGTATAGATTTAATTTTGGGTAAAATATAGTGGGAAAAAAAATGTAATTATTATTAGTCGTTTTTTGACGTAGTTATTTTAATAGCGGAAAGAGAGGGTGTTAAAGGTAAATTTAGTCGGAGATTTTTAGATTATAGAGAAGGTTGTGGAATT
+
IIIIIIIIIIIIIIIIIIIIIIIIIIIIIIIIIIIIIIIIIIIIIIIIIIIIIIIIIIIIIIIIIIIIIIIIIIIIIIIIIIIIIIIIIIIIIIIIIIIIIIIIIIIIIIIIIIIIIIIIIIIIIIIIIIIIIIIIIIIIIIIIIIIIIIIIIIIIIIIIIIIIIIIIIIIIIIIIIIIIIIIIIIIIIIIIIIIIIIIIIIIIIIIIIIIIIIIIIIIIIIIIIIIIIIIIIIIIIIIIIIIIIIIIIIIIIIIIIIIIIIIIIIIIIIIIIIIIIIIIIIIIIIIIIIIIIIIIIIIIIIIIIIIIIIIIIIIIIIII
@R0000526
TATGGCGGTGATGTATTATTTTGTAAGTTTTATAAAATGGGGGGGGGGTATTTGAAAAGGGGGGTTTTGAGTTATTTTTTTTTTTTAGTTAGGTTTTCGGCGGAACGTGGGCGTAAGATTTAGAGGTTTATGTTGATTAGTAATTTTGAATTTAGATATTCGGGTTTAGTATAGATTTAATTTCGGGTAAAATATAGTGGGAAAAAAAATGTAATTATTATTAGTTGTTTTTTGACGTAGTTATTTTAATAGCGGAAAGAGAGGGTGTTAAAGGTAAATTTAGTTGGAGATTTTTAGATTATAGAGAAGGTTGCGGAATT
+
IIIIIIIIIIIIIIIIIIIIIIIIIIIIIIIIIIIIIIIIIIIIIIIIIIIIIIIIIIIIIIIIIIIIIIIIIIIIIIIIIIIIIIIIIIIIIIIIIIIIIIIIIIIIIIIIIIIIIIIIIIIIIIIIIIIIIIIIIIIIIIIIIIIIIIIIIIIIIIIIIIIIIIIIIIIIIIIIIIIIIIIIIIIIIIIIIIIIIIIIIIIIIIIIIIIIIIIIIIIIIIIIIIIIIIIIIIIIIIIIIIIIIIIIIIIIIIIIIIIIIIIIIIIIIIIIIIIIIIIIIIIIIIIIIIIIIIIIIIIIIIIIIIIIIIIIIIIIIIII
@R0000527
TATGGCGGCGATGTATTATTTTGTAAGTTTTATAAAATGGGGGGGGGGTATTTGAAAAGGGGGGTTTTGAGTTATTTTTTTTTTTTAGTTAGGTTTTTGGCGGAACGTGGGTGTAAGATTTAGAGGTTTATGTTGATTAGTAATTTTGAATTTAGATATTTGGGTTTAGTATAGATTTAATTTTGGGTAAAATATAGTGGGAAAAAAAATGTAATTATTATTAGTTGTTTTTTGACGTAGTTATTTTAATAGCGGAAAGAGAGGGTGTTAAAGGTAAATTTAGTCGGAGATTTTTAGATTATAGAGAAGGTTGTGGAATT
+
IIIIIIIIIIIIIIIIIIIIIIIIIIIIIIIIIIIIIIIIIIIIIIIIIIIIIIIIIIIIIIIIIIIIIIIIIIIIIIIIIIIIIIIIIIIIIIIIIIIIIIIIIIIIIIIIIIIIIIIIIIIIIIIIIIIIIIIIIIIIIIIIIIIIIIIIIIIIIIIIIIIIIIIIIIIIIIIIIIIIIIIIIIIIIIIIIIIIIIIIIIIIIIIIIIIIIIIIIIIIIIIIIIIIIIIIIIIIIIIIIIIIIIIIIIIIIIIIIIIIIIIIIIIIIIIIIIIIIIIIIIIIIIIIIIIIIIIIIIIIIIIIIIIIIIIIIIIIIIII
@R0000528
TATGGCGGCGATGTATTATTTTGTAAGTTTTATAAAATGGGGGGGGGGTATTTGAAAAGGGGGGTTTCGAGTTATTTTTTTTTTTTAGTTAGGTTTTCGGCGGAATGTGGGTGTAAGATTTAGAGGTTTATGTTGATTAGTAATTTTGAATTTAGATATTCGGGTTTAGTATAGATTTAATTTTGGGTAAAATATAGTGGGAAAAAAAATGTAATTATTATTAGTTGTTTTTTGACGTAGTTATTTTAATAGCGGAAAGAGAGGGTGTTAAAGGTAAATTTAGTTGGAGATTTTTAGATTATAGAGAAGGTTGCGGAATT
+
IIIIIIIIIIIIIIIIIIIIIIIIIIIIIIIIIIIIIIIIIIIIIIIIIIIIIIIIIIIIIIIIIIIIIIIIIIIIIIIIIIIIIIIIIIIIIIIIIIIIIIIIIIIIIIIIIIIIIIIIIIIIIIIIIIIIIIIIIIIIIIIIIIIIIIIIIIIIIIIIIIIIIIIIIIIIIIIIIIIIIIIIIIIIIIIIIIIIIIIIIIIIIIIIIIIIIIIIIIIIIIIIIIIIIIIIIIIIIIIIIIIIIIIIIIIIIIIIIIIIIIIIIIIIIIIIIIIIIIIIIIIIIIIIIIIIIIIIIIIIIIIIIIIIIIIIIIIIIIII
@R0000529
TATGGCGGCGATGTATTATTTTGTAAGTTTTATAAAATGGGGGGGGGGTATTTGAAAAGGGGGGTTTTGAGTTATTTTTTTTTTTTAGTTAGGTTTTCGGTGGAACGTGGGTGTAAGATTTAGAGGTTTATGTTGATTAGTAATTTTGAATTTAGATATTTGGGTTTAGTATAGATTTAATTTCGGGTAAAATATAGTGGGAAAAAAAATGTAATTATTATTAGTTGTTTTTTGACGTAGTTATTTTAATAGCGGAAAGAGAGGGCGTTAAAGGTAAATTTAGTCGGAGATTTTTAGATTATAGAGAAGGTTGTGGAATT
+
IIIIIIIIIIIIIIIIIIIIIIIIIIIIIIIIIIIIIIIIIIIIIIIIIIIIIIIIIIIIIIIIIIIIIIIIIIIIIIIIIIIIIIIIIIIIIIIIIIIIIIIIIIIIIIIIIIIIIIIIIIIIIIIIIIIIIIIIIIIIIIIIIIIIIIIIIIIIIIIIIIIIIIIIIIIIIIIIIIIIIIIIIIIIIIIIIIIIIIIIIIIIIIIIIIIIIIIIIIIIIIIIIIIIIIIIIIIIIIIIIIIIIIIIIIIIIIIIIIIIIIIIIIIIIIIIIIIIIIIIIIIIIIIIIIIIIIIIIIIIIIIIIIIIIIIIIIIIIIII
@R0000530
TATGGCGGCGATGTATTATTTTGTAAGTTTTATAAAATGGGGGGGGGGTATTTGAAAAGGGGGGTTTCGAGTTATTTTTTTTTTTTAGTTAGGTTTTCGGCGGAATGTGGGTGTAAGATTTAGAGGTTTATGTTGATTAGTAATTTTGAATTTAGATATTCGGGTTTAGTATAGATTTAATTTCGGGTAAAATATAGTGGGAAAAAAAATGTAATTATTATTAGTTGTTTTTTGACGTAGTTATTTTAATAGTGGAAAGAGAGGGCGTTAAAGGTAAATTTAGTTGGAGATTTTTAGATTATAGAGAAGGTTGTGGAATT
+
IIIIIIIIIIIIIIIIIIIIIIIIIIIIIIIIIIIIIIIIIIIIIIIIIIIIIIIIIIIIIIIIIIIIIIIIIIIIIIIIIIIIIIIIIIIIIIIIIIIIIIIIIIIIIIIIIIIIIIIIIIIIIIIIIIIIIIIIIIIIIIIIIIIIIIIIIIIIIIIIIIIIIIIIIIIIIIIIIIIIIIIIIIIIIIIIIIIIIIIIIIIIIIIIIIIIIIIIIIIIIIIIIIIIIIIIIIIIIIIIIIIIIIIIIIIIIIIIIIIIIIIIIIIIIIIIIIIIIIIIIIIIIIIIIIIIIIIIIIIIIIIIIIIIIIIIIIIIIIII
@R0000531
TATGGCGGTGATGTATTATTTTGTAAGTTTTATAAAATGGGGGGGGGGTATTTGAAAAGGGGGGTTTTGAGTTATTTTTTTTTTTTAGTTAGGTTTTTGGCGGAATGTGGGTGTAAGATTTAGAGGTTTATGTTGATTAGTAATTTTGAATTTAGATATTTGGGTTTAGTATAGATTTAATTTTGGGTAAAATATAGTGGGAAAAAAAATGTAATTATTATTAGTCGTTTTTTGACGTAGTTATTTTAATAGCGGAAAGAGAGGGCGTTAAAGGTAAATTTAGTTGGAGATTTTTAGATTATAGAGAAGGTTGCGGAATT
+
IIIIIIIIIIIIIIIIIIIIIIIIIIIIIIIIIIIIIIIIIIIIIIIIIIIIIIIIIIIIIIIIIIIIIIIIIIIIIIIIIIIIIIIIIIIIIIIIIIIIIIIIIIIIIIIIIIIIIIIIIIIIIIIIIIIIIIIIIIIIIIIIIIIIIIIIIIIIIIIIIIIIIIIIIIIIIIIIIIIIIIIIIIIIIIIIIIIIIIIIIIIIIIIIIIIIIIIIIIIIIIIIIIIIIIIIIIIIIIIIIIIIIIIIIIIIIIIIIIIIIIIIIIIIIIIIIIIIIIIIIIIIIIIIIIIIIIIIIIIIIIIIIIIIIIIIIIIIIIII
@R0000532
TATGGCGGTGATGTATTATTTCGTAAGTTTTATAAAATGGGGGGGGGGTATTTGAAAAGGGGGGTTTCGAGTTATTTTTTTTTTTTAGTTAGGTTTTCGGTGGAATGTGGGTGTAAGATTTAGAGGTTTATGTTGATTAGTAATTTTGAATTTAGATATTCGGGTTTAGTATAGATTTAATTTCGGGTAAAATATAGTGGGAAAAAAAATGTAATTATTATTAGTCGTTTTTTGATGTAGTTATTTTAATAGTGGAAAGAGAGGGTGTTAAAGGTAAATTTAGTCGGAGATTTTTAGATTATAGAGAAGGTTGCGGAATT
+
IIIIIIIIIIIIIIIIIIIIIIIIIIIIIIIIIIIIIIIIIIIIIIIIIIIIIIIIIIIIIIIIIIIIIIIIIIIIIIIIIIIIIIIIIIIIIIIIIIIIIIIIIIIIIIIIIIIIIIIIIIIIIIIIIIIIIIIIIIIIIIIIIIIIIIIIIIIIIIIIIIIIIIIIIIIIIIIIIIIIIIIIIIIIIIIIIIIIIIIIIIIIIIIIIIIIIIIIIIIIIIIIIIIIIIIIIIIIIIIIIIIIIIIIIIIIIIIIIIIIIIIIIIIIIIIIIIIIIIIIIIIIIIIIIIIIIIIIIIIIIIIIIIIIIIIIIIIIIIII
@R0000533
TATGGCGGCGATGTATTATTTTGTAAGTTTTATAAAATGGGGGGGGGGTATTTGAAAAGGGGGGTTTCGAGTTATTTTTTTTTTTTAGTTAGGTTTTCGGCGGAATGTGGGCGTAAGATTTAGAGGTTTATGTTGATTAGTAATTTTGAATTTAGATATTCGGGTTTAGTATAGATTTAATTTCGGGTAAAATATAGTGGGAAAAAAAATGTAATTATTATTAGTCGTTTTTTGACGTAGTTATTTTAATAGTGGAAAGAGAGGGTGTTAAAGGTAAATTTAGTCGGAGATTTTTAGATTATAGAGAAGGTTGTGGAATT
+
IIIIIIIIIIIIIIIIIIIIIIIIIIIIIIIIIIIIIIIIIIIIIIIIIIIIIIIIIIIIIIIIIIIIIIIIIIIIIIIIIIIIIIIIIIIIIIIIIIIIIIIIIIIIIIIIIIIIIIIIIIIIIIIIIIIIIIIIIIIIIIIIIIIIIIIIIIIIIIIIIIIIIIIIIIIIIIIIIIIIIIIIIIIIIIIIIIIIIIIIIIIIIIIIIIIIIIIIIIIIIIIIIIIIIIIIIIIIIIIIIIIIIIIIIIIIIIIIIIIIIIIIIIIIIIIIIIIIIIIIIIIIIIIIIIIIIIIIIIIIIIIIIIIIIIIIIIIIIIII
@R0000534
TATGGCGGCGATGTATTATTTTGTAAGTTTTATAAAATGGGGGGGGGGTATTTGAAAAGGGGGGTTTCGAGTTATTTTTTTTTTTTAGTTAGGTTTTTGGCGGAATGTGGGTGTAAGATTTAGAGGTTTATGTTGATTAGTAATTTTGAATTTAGATATTCGGGTTTAGTATAGATTTAATTTCGGGTAAAATATAGTGGGAAAAAAAATGTAATTATTATTAGTCGTTTTTTGATGTAGTTATTTTAATAGCGGAAAGAGAGGGCGTTAAAGGTAAATTTAGTCGGAGATTTTTAGATTATAGAGAAGGTTGTGGAATT
+
IIIIIIIIIIIIIIIIIIIIIIIIIIIIIIIIIIIIIIIIIIIIIIIIIIIIIIIIIIIIIIIIIIIIIIIIIIIIIIIIIIIIIIIIIIIIIIIIIIIIIIIIIIIIIIIIIIIIIIIIIIIIIIIIIIIIIIIIIIIIIIIIIIIIIIIIIIIIIIIIIIIIIIIIIIIIIIIIIIIIIIIIIIIIIIIIIIIIIIIIIIIIIIIIIIIIIIIIIIIIIIIIIIIIIIIIIIIIIIIIIIIIIIIIIIIIIIIIIIIIIIIIIIIIIIIIIIIIIIIIIIIIIIIIIIIIIIIIIIIIIIIIIIIIIIIIIIIIIIII
@R0000535
TATGGTGGCGATGTATTATTTTGTAAGTTTTATAAAATGGGGGGGGGGTATTTGAAAAGGGGGGTTTCGAGTTATTTTTTTTTTTTAGTTAGGTTTTCGGTGGAATGTGGGCGTAAGATTTAGAGGTTTATGTTGATTAGTAATTTTGAATTTAGATATTCGGGTTTAGTATAGATTTAATTTCGGGTAAAATATAGTGGGAAAAAAAATGTAATTATTATTAGTCGTTTTTTGACGTAGTTATTTTAATAGCGGAAAGAGAGGGCGTTAAAGGTAAATTTAGTCGGAGATTTTTAGATTATAGAGAAGGTTGTGGAATT
+
IIIIIIIIIIIIIIIIIIIIIIIIIIIIIIIIIIIIIIIIIIIIIIIIIIIIIIIIIIIIIIIIIIIIIIIIIIIIIIIIIIIIIIIIIIIIIIIIIIIIIIIIIIIIIIIIIIIIIIIIIIIIIIIIIIIIIIIIIIIIIIIIIIIIIIIIIIIIIIIIIIIIIIIIIIIIIIIIIIIIIIIIIIIIIIIIIIIIIIIIIIIIIIIIIIIIIIIIIIIIIIIIIIIIIIIIIIIIIIIIIIIIIIIIIIIIIIIIIIIIIIIIIIIIIIIIIIIIIIIIIIIIIIIIIIIIIIIIIIIIIIIIIIIIIIIIIIIIIIII
@R0000536
TATGGTGGCGATGTATTATTTCGTAAGTTTTATAAAATGGGGGGGGGGTATTTGAAAAGGGGGGTTTCGAGTTATTTTTTTTTTTTAGTTAGGTTTTCGGCGGAACGTGGGTGTAAGATTTAGAGGTTTATGTTGATTAGTAATTTTGAATTTAGATATTCGGGTTTAGTATAGATTTAATTTCGGGTAAAATATAGTGGGAAAAAAAATGTAATTATTATTAGTTGTTTTTTGATGTAGTTATTTTAATAGCGGAAAGAGAGGGCGTTAAAGGTAAATTTAGTTGGAGATTTTTAGATTATAGAGAAGGTTGTGGAATT
+
IIIIIIIIIIIIIIIIIIIIIIIIIIIIIIIIIIIIIIIIIIIIIIIIIIIIIIIIIIIIIIIIIIIIIIIIIIIIIIIIIIIIIIIIIIIIIIIIIIIIIIIIIIIIIIIIIIIIIIIIIIIIIIIIIIIIIIIIIIIIIIIIIIIIIIIIIIIIIIIIIIIIIIIIIIIIIIIIIIIIIIIIIIIIIIIIIIIIIIIIIIIIIIIIIIIIIIIIIIIIIIIIIIIIIIIIIIIIIIIIIIIIIIIIIIIIIIIIIIIIIIIIIIIIIIIIIIIIIIIIIIIIIIIIIIIIIIIIIIIIIIIIIIIIIIIIIIIIIIII
@R0000537
TATGGTGGCGATGTATTATTTCGTAAGTTTTATAAAATGGGGGGGGGGTATTTGAAAAGGGGGGTTTTGAGTTATTTTTTTTTTTTAGTTAGGTTTTTGGTGGAATGTGGGTGTAAGATTTAGAGGTTTATGTTGATTAGTAATTTTGAATTTAGATATTTGGGTTTAGTATAGATTTAATTTTGGGTAAAATATAGTGGGAAAAAAAATGTAATTATTATTAGTCGTTTTTTGATGTAGTTATTTTAATAGTGGAAAGAGAGGGCGTTAAAGGTAAATTTAGTCGGAGATTTTTAGATTATAGAGAAGGTTGTGGAATT
+
IIIIIIIIIIIIIIIIIIIIIIIIIIIIIIIIIIIIIIIIIIIIIIIIIIIIIIIIIIIIIIIIIIIIIIIIIIIIIIIIIIIIIIIIIIIIIIIIIIIIIIIIIIIIIIIIIIIIIIIIIIIIIIIIIIIIIIIIIIIIIIIIIIIIIIIIIIIIIIIIIIIIIIIIIIIIIIIIIIIIIIIIIIIIIIIIIIIIIIIIIIIIIIIIIIIIIIIIIIIIIIIIIIIIIIIIIIIIIIIIIIIIIIIIIIIIIIIIIIIIIIIIIIIIIIIIIIIIIIIIIIIIIIIIIIIIIIIIIIIIIIIIIIIIIIIIIIIIIIII
@R0000538
TATGGCGGCGATGTATTATTTTGTAAGTTTTATAAAATGGGGGGGGGGTATTTGAAAAGGGGGGTTTTGAGTTATTTTTTTTTTTTAGTTAGGTTTTCGGTGGAACGTGGGTGTAAGATTTAGAGGTTTATGTTGATTAGTAATTTTGAATTTAGATATTTGGGTTTAGTATAGATTTAATTTCGGGTAAAATATAGTGGGAAAAAAAATGTAATTATTATTAGTTGTTTTTTGACGTAGTTATTTTAATAGCGGAAAGAGAGGGCGTTAAAGGTAAATTTAGTCGGAGATTTTTAGATTATAGAGAAGGTTGTGGAATT
+
IIIIIIIIIIIIIIIIIIIIIIIIIIIIIIIIIIIIIIIIIIIIIIIIIIIIIIIIIIIIIIIIIIIIIIIIIIIIIIIIIIIIIIIIIIIIIIIIIIIIIIIIIIIIIIIIIIIIIIIIIIIIIIIIIIIIIIIIIIIIIIIIIIIIIIIIIIIIIIIIIIIIIIIIIIIIIIIIIIIIIIIIIIIIIIIIIIIIIIIIIIIIIIIIIIIIIIIIIIIIIIIIIIIIIIIIIIIIIIIIIIIIIIIIIIIIIIIIIIIIIIIIIIIIIIIIIIIIIIIIIIIIIIIIIIIIIIIIIIIIIIIIIIIIIIIIIIIIIIII
@R0000539
TATGGCGGTGATGTATTATTTCGTAAGTTTTATAAAATGGGGGGGGGGTATTTGAAAAGGGGGGTTTCGAGTTATTTTTTTTTTTTAGTTAGGTTTTCGGTGGAATGTGGGTGTAAGATTTAGAGGTTTATGTTGATTAGTAATTTTGAATTTAGATATTCGGGTTTAGTATAGATTTAATTTCGGGTAAAATATAGTGGGAAAAAAAATGTAATTATTATTAGTCGTTTTTTGATGTAGTTATTTTAATAGTGGAAAGAGAGGGTGTTAAAGGTAAATTTAGTCGGAGATTTTTAGATTATAGAGAAGGTTGCGGAATT
+
IIIIIIIIIIIIIIIIIIIIIIIIIIIIIIIIIIIIIIIIIIIIIIIIIIIIIIIIIIIIIIIIIIIIIIIIIIIIIIIIIIIIIIIIIIIIIIIIIIIIIIIIIIIIIIIIIIIIIIIIIIIIIIIIIIIIIIIIIIIIIIIIIIIIIIIIIIIIIIIIIIIIIIIIIIIIIIIIIIIIIIIIIIIIIIIIIIIIIIIIIIIIIIIIIIIIIIIIIIIIIIIIIIIIIIIIIIIIIIIIIIIIIIIIIIIIIIIIIIIIIIIIIIIIIIIIIIIIIIIIIIIIIIIIIIIIIIIIIIIIIIIIIIIIIIIIIIIIIIII
@R0000540
TATGGTGGTGATGTATTATTTCGTAAGTTTTATAAAATGGGGGGGGGGTATTTGAAAAGGGGGGTTTCGAGTTATTTTTTTTTTTTAGTTAGGTTTTTGGTGGAACGTGGGTGTAAGATTTAGAGGTTTATGTTGATTAGTAATTTTGAATTTAGATATTTGGGTTTAGTATAGATTTAATTTTGGGTAAAATATAGTGGGAAAAAAAATGTAATTATTATTAGTTGTTTTTTGATGTAGTTATTTTAATAGCGGAAAGAGAGGGTGTTAAAGGTAAATTTAGTTGGAGATTTTTAGATTATAGAGAAGGTTGTGGAATT
+
IIIIIIIIIIIIIIIIIIIIIIIIIIIIIIIIIIIIIIIIIIIIIIIIIIIIIIIIIIIIIIIIIIIIIIIIIIIIIIIIIIIIIIIIIIIIIIIIIIIIIIIIIIIIIIIIIIIIIIIIIIIIIIIIIIIIIIIIIIIIIIIIIIIIIIIIIIIIIIIIIIIIIIIIIIIIIIIIIIIIIIIIIIIIIIIIIIIIIIIIIIIIIIIIIIIIIIIIIIIIIIIIIIIIIIIIIIIIIIIIIIIIIIIIIIIIIIIIIIIIIIIIIIIIIIIIIIIIIIIIIIIIIIIIIIIIIIIIIIIIIIIIIIIIIIIIIIIIIIII
@R0000541
TATGGCGGTGATGTATTATTTCGTAAGTTTTATAAAATGGGGGGGGGGTATTTGAAAAGGGGGGTTTCGAGTTATTTTTTTTTTTTAGTTAGGTTTTCGGTGGAATGTGGGTGTAAGATTTAGAGGTTTATGTTGATTAGTAATTTTGAATTTAGATATTTGGGTTTAGTATAGATTTAATTTTGGGTAAAATATAGTGGGAAAAAAAATGTAATTATTATTAGTTGTTTTTTGATGTAGTTATTTTAATAGTGGAAAGAGAGGGCGTTAAAGGTAAATTTAGTTGGAGATTTTTAGATTATAGAGAAGGTTGCGGAATT
+
IIIIIIIIIIIIIIIIIIIIIIIIIIIIIIIIIIIIIIIIIIIIIIIIIIIIIIIIIIIIIIIIIIIIIIIIIIIIIIIIIIIIIIIIIIIIIIIIIIIIIIIIIIIIIIIIIIIIIIIIIIIIIIIIIIIIIIIIIIIIIIIIIIIIIIIIIIIIIIIIIIIIIIIIIIIIIIIIIIIIIIIIIIIIIIIIIIIIIIIIIIIIIIIIIIIIIIIIIIIIIIIIIIIIIIIIIIIIIIIIIIIIIIIIIIIIIIIIIIIIIIIIIIIIIIIIIIIIIIIIIIIIIIIIIIIIIIIIIIIIIIIIIIIIIIIIIIIIIIII
@R0000542
TATGGTGGTGATGTATTATTTTGTAAGTTTTATAAAATGGGGGGGGGGTATTTGAAAAGGGGGGTTTCGAGTTATTTTTTTTTTTTAGTTAGGTTTTCGGCGGAACGTGGGTGTAAGATTTAGAGGTTTATGTTGATTAGTAATTTTGAATTTAGATATTCGGGTTTAGTATAGATTTAATTTCGGGTAAAATATAGTGGGAAAAAAAATGTAATTATTATTAGTTGTTTTTTGACGTAGTTATTTTAATAGCGGAAAGAGAGGGTGTTAAAGGTAAATTTAGTTGGAGATTTTTAGATTATAGAGAAGGTTGCGGAATT
+
IIIIIIIIIIIIIIIIIIIIIIIIIIIIIIIIIIIIIIIIIIIIIIIIIIIIIIIIIIIIIIIIIIIIIIIIIIIIIIIIIIIIIIIIIIIIIIIIIIIIIIIIIIIIIIIIIIIIIIIIIIIIIIIIIIIIIIIIIIIIIIIIIIIIIIIIIIIIIIIIIIIIIIIIIIIIIIIIIIIIIIIIIIIIIIIIIIIIIIIIIIIIIIIIIIIIIIIIIIIIIIIIIIIIIIIIIIIIIIIIIIIIIIIIIIIIIIIIIIIIIIIIIIIIIIIIIIIIIIIIIIIIIIIIIIIIIIIIIIIIIIIIIIIIIIIIIIIIIIII
@R0000543
TATGGCGGTGATGTATTATTTTGTAAGTTTTATAAAATGGGGGGGGGGTATTTGAAAAGGGGGGTTTTGAGTTATTTTTTTTTTTTAGTTAGGTTTTCGGTGGAATGTGGGCGTAAGATTTAGAGGTTTATGTTGATTAGTAATTTTGAATTTAGATATTCGGGTTTAGTATAGATTTAATTTCGGGTAAAATATAGTGGGAAAAAAAATGTAATTATTATTAGTCGTTTTTTGACGTAGTTATTTTAATAGCGGAAAGAGAGGGTGTTAAAGGTAAATTTAGTCGGAGATTTTTAGATTATAGAGAAGGTTGTGGAATT
+
IIIIIIIIIIIIIIIIIIIIIIIIIIIIIIIIIIIIIIIIIIIIIIIIIIIIIIIIIIIIIIIIIIIIIIIIIIIIIIIIIIIIIIIIIIIIIIIIIIIIIIIIIIIIIIIIIIIIIIIIIIIIIIIIIIIIIIIIIIIIIIIIIIIIIIIIIIIIIIIIIIIIIIIIIIIIIIIIIIIIIIIIIIIIIIIIIIIIIIIIIIIIIIIIIIIIIIIIIIIIIIIIIIIIIIIIIIIIIIIIIIIIIIIIIIIIIIIIIIIIIIIIIIIIIIIIIIIIIIIIIIIIIIIIIIIIIIIIIIIIIIIIIIIIIIIIIIIIIIII
@R0000544
TATGGTGGTGATGTATTATTTTGTAAGTTTTATAAAATGGGGGGGGGGTATTTGAAAAGGGGGGTTTTGAGTTATTTTTTTTTTTTAGTTAGGTTTTTGGCGGAATGTGGGCGTAAGATTTAGAGGTTTATGTTGATTAGTAATTTTGAATTTAGATATTTGGGTTTAGTATAGATTTAATTTCGGGTAAAATATAGTGGGAAAAAAAATGTAATTATTATTAGTTGTTTTTTGACGTAGTTATTTTAATAGCGGAAAGAGAGGGCGTTAAAGGTAAATTTAGTCGGAGATTTTTAGATTATAGAGAAGGTTGTGGAATT
+
IIIIIIIIIIIIIIIIIIIIIIIIIIIIIIIIIIIIIIIIIIIIIIIIIIIIIIIIIIIIIIIIIIIIIIIIIIIIIIIIIIIIIIIIIIIIIIIIIIIIIIIIIIIIIIIIIIIIIIIIIIIIIIIIIIIIIIIIIIIIIIIIIIIIIIIIIIIIIIIIIIIIIIIIIIIIIIIIIIIIIIIIIIIIIIIIIIIIIIIIIIIIIIIIIIIIIIIIIIIIIIIIIIIIIIIIIIIIIIIIIIIIIIIIIIIIIIIIIIIIIIIIIIIIIIIIIIIIIIIIIIIIIIIIIIIIIIIIIIIIIIIIIIIIIIIIIIIIIIII
@R0000545
TATGGTGGCGATGTATTATTTTGTAAGTTTTATAAAATGGGGGGGGGGTATTTGAAAAGGGGGGTTTCGAGTTATTTTTTTTTTTTAGTTAGGTTTTTGGTGGAATGTGGGTGTAAGATTTAGAGGTTTATGTTGATTAGTAATTTTGAATTTAGATATTTGGGTTTAGTATAGATTTAATTTCGGGTAAAATATAGTGGGAAAAAAAATGTAATTATTATTAGTCGTTTTTTGATGTAGTTATTTTAATAGCGGAAAGAGAGGGCGTTAAAGGTAAATTTAGTCGGAGATTTTTAGATTATAGAGAAGGTTGTGGAATT
+
IIIIIIIIIIIIIIIIIIIIIIIIIIIIIIIIIIIIIIIIIIIIIIIIIIIIIIIIIIIIIIIIIIIIIIIIIIIIIIIIIIIIIIIIIIIIIIIIIIIIIIIIIIIIIIIIIIIIIIIIIIIIIIIIIIIIIIIIIIIIIIIIIIIIIIIIIIIIIIIIIIIIIIIIIIIIIIIIIIIIIIIIIIIIIIIIIIIIIIIIIIIIIIIIIIIIIIIIIIIIIIIIIIIIIIIIIIIIIIIIIIIIIIIIIIIIIIIIIIIIIIIIIIIIIIIIIIIIIIIIIIIIIIIIIIIIIIIIIIIIIIIIIIIIIIIIIIIIIIII
@R0000546
TATGGTGGTGATGTATTATTTTGTAAGTTTTATAAAATGGGGGGGGGGTATTTGAAAAGGGGGGTTTTGAGTTATTTTTTTTTTTTAGTTAGGTTTTTGGTGGAACGTGGGCGTAAGATTTAGAGGTTTATGTTGATTAGTAATTTTGAATTTAGATATTTGGGTTTAGTATAGATTTAATTTTGGGTAAAATATAGTGGGAAAAAAAATGTAATTATTATTAGTCGTTTTTTGATGTAGTTATTTTAATAGTGGAAAGAGAGGGTGTTAAAGGTAAATTTAGTCGGAGATTTTTAGATTATAGAGAAGGTTGCGGAATT
+
IIIIIIIIIIIIIIIIIIIIIIIIIIIIIIIIIIIIIIIIIIIIIIIIIIIIIIIIIIIIIIIIIIIIIIIIIIIIIIIIIIIIIIIIIIIIIIIIIIIIIIIIIIIIIIIIIIIIIIIIIIIIIIIIIIIIIIIIIIIIIIIIIIIIIIIIIIIIIIIIIIIIIIIIIIIIIIIIIIIIIIIIIIIIIIIIIIIIIIIIIIIIIIIIIIIIIIIIIIIIIIIIIIIIIIIIIIIIIIIIIIIIIIIIIIIIIIIIIIIIIIIIIIIIIIIIIIIIIIIIIIIIIIIIIIIIIIIIIIIIIIIIIIIIIIIIIIIIIIII
@R0000547
TATGGCGGTGATGTATTATTTCGTAAGTTTTATAAAATGGGGGGGGGGTATTTGAAAAGGGGGGTTTTGAGTTATTTTTTTTTTTTAGTTAGGTTTTCGGCGGAACGTGGGTGTAAGATTTAGAGGTTTATGTTGATTAGTAATTTTGAATTTAGATATTTGGGTTTAGTATAGATTTAATTTCGGGTAAAATATAGTGGGAAAAAAAATGTAATTATTATTAGTTGTTTTTTGATGTAGTTATTTTAATAGCGGAAAGAGAGGGTGTTAAAGGTAAATTTAGTTGGAGATTTTTAGATTATAGAGAAGGTTGTGGAATT
+
IIIIIIIIIIIIIIIIIIIIIIIIIIIIIIIIIIIIIIIIIIIIIIIIIIIIIIIIIIIIIIIIIIIIIIIIIIIIIIIIIIIIIIIIIIIIIIIIIIIIIIIIIIIIIIIIIIIIIIIIIIIIIIIIIIIIIIIIIIIIIIIIIIIIIIIIIIIIIIIIIIIIIIIIIIIIIIIIIIIIIIIIIIIIIIIIIIIIIIIIIIIIIIIIIIIIIIIIIIIIIIIIIIIIIIIIIIIIIIIIIIIIIIIIIIIIIIIIIIIIIIIIIIIIIIIIIIIIIIIIIIIIIIIIIIIIIIIIIIIIIIIIIIIIIIIIIIIIIIII
@R0000548
TATGGTGGTGATGTATTATTTCGTAAGTTTTATAAAATGGGGGGGGGGTATTTGAAAAGGGGGGTTTTGAGTTATTTTTTTTTTTTAGTTAGGTTTTTGGCGGAACGTGGGCGTAAGATTTAGAGGTTTATGTTGATTAGTAATTTTGAATTTAGATATTCGGGTTTAGTATAGATTTAATTTTGGGTAAAATATAGTGGGAAAAAAAATGTAATTATTATTAGTTGTTTTTTGACGTAGTTATTTTAATAGTGGAAAGAGAGGGCGTTAAAGGTAAATTTAGTCGGAGATTTTTAGATTATAGAGAAGGTTGCGGAATT
+
IIIIIIIIIIIIIIIIIIIIIIIIIIIIIIIIIIIIIIIIIIIIIIIIIIIIIIIIIIIIIIIIIIIIIIIIIIIIIIIIIIIIIIIIIIIIIIIIIIIIIIIIIIIIIIIIIIIIIIIIIIIIIIIIIIIIIIIIIIIIIIIIIIIIIIIIIIIIIIIIIIIIIIIIIIIIIIIIIIIIIIIIIIIIIIIIIIIIIIIIIIIIIIIIIIIIIIIIIIIIIIIIIIIIIIIIIIIIIIIIIIIIIIIIIIIIIIIIIIIIIIIIIIIIIIIIIIIIIIIIIIIIIIIIIIIIIIIIIIIIIIIIIIIIIIIIIIIIIIII
@R0000549
TATGGCGGCGATGTATTATTTTGTAAGTTTTATAAAATGGGGGGGGGGTATTTGAAAAGGGGGGTTTTGAGTTATTTTTTTTTTTTAGTTAGGTTTTTGGCGGAACGTGGGCGTAAGATTTAGAGGTTTATGTTGATTAGTAATTTTGAATTTAGATATTTGGGTTTAGTATAGATTTAATTTTGGGTAAAATATAGTGGGAAAAAAAATGTAATTATTATTAGTTGTTTTTTGACGTAGTTATTTTAATAGCGGAAAGAGAGGGCGTTAAAGGTAAATTTAGTCGGAGATTTTTAGATTATAGAGAAGGTTGCGGAATT
+
IIIIIIIIIIIIIIIIIIIIIIIIIIIIIIIIIIIIIIIIIIIIIIIIIIIIIIIIIIIIIIIIIIIIIIIIIIIIIIIIIIIIIIIIIIIIIIIIIIIIIIIIIIIIIIIIIIIIIIIIIIIIIIIIIIIIIIIIIIIIIIIIIIIIIIIIIIIIIIIIIIIIIIIIIIIIIIIIIIIIIIIIIIIIIIIIIIIIIIIIIIIIIIIIIIIIIIIIIIIIIIIIIIIIIIIIIIIIIIIIIIIIIIIIIIIIIIIIIIIIIIIIIIIIIIIIIIIIIIIIIIIIIIIIIIIIIIIIIIIIIIIIIIIIIIIIIIIIIIII
@R0000550
TATGGTGGCGATGTATTATTTCGTAAGTTTTATAAAATGGGGGGGGGGTATTTGAAAAGGGGGGTTTCGAGTTATTTTTTTTTTTTAGTTAGGTTTTTGGCGGAATGTGGGCGTAAGATTTAGAGGTTTATGTTGATTAGTAATTTTGAATTTAGATATTCGGGTTTAGTATAGATTTAATTTTGGGTAAAATATAGTGGGAAAAAAAATGTAATTATTATTAGTCGTTTTTTGACGTAGTTATTTTAATAGTGGAAAGAGAGGGTGTTAAAGGTAAATTTAGTCGGAGATTTTTAGATTATAGAGAAGGTTGTGGAATT
+
IIIIIIIIIIIIIIIIIIIIIIIIIIIIIIIIIIIIIIIIIIIIIIIIIIIIIIIIIIIIIIIIIIIIIIIIIIIIIIIIIIIIIIIIIIIIIIIIIIIIIIIIIIIIIIIIIIIIIIIIIIIIIIIIIIIIIIIIIIIIIIIIIIIIIIIIIIIIIIIIIIIIIIIIIIIIIIIIIIIIIIIIIIIIIIIIIIIIIIIIIIIIIIIIIIIIIIIIIIIIIIIIIIIIIIIIIIIIIIIIIIIIIIIIIIIIIIIIIIIIIIIIIIIIIIIIIIIIIIIIIIIIIIIIIIIIIIIIIIIIIIIIIIIIIIIIIIIIIIII
@R0000551
TATGGCGGCGATGTATTATTTCGTAAGTTTTATAAAATGGGGGGGGGGTATTTGAAAAGGGGGGTTTTGAGTTATTTTTTTTTTTTAGTTAGGTTTTTGGCGGAATGTGGGTGTAAGATTTAGAGGTTTATGTTGATTAGTAATTTTGAATTTAGATATTTGGGTTTAGTATAGATTTAATTTCGGGTAAAATATAGTGGGAAAAAAAATGTAATTATTATTAGTCGTTTTTTGATGTAGTTATTTTAATAGCGGAAAGAGAGGGTGTTAAAGGTAAATTTAGTTGGAGATTTTTAGATTATAGAGAAGGTTGCGGAATT
+
IIIIIIIIIIIIIIIIIIIIIIIIIIIIIIIIIIIIIIIIIIIIIIIIIIIIIIIIIIIIIIIIIIIIIIIIIIIIIIIIIIIIIIIIIIIIIIIIIIIIIIIIIIIIIIIIIIIIIIIIIIIIIIIIIIIIIIIIIIIIIIIIIIIIIIIIIIIIIIIIIIIIIIIIIIIIIIIIIIIIIIIIIIIIIIIIIIIIIIIIIIIIIIIIIIIIIIIIIIIIIIIIIIIIIIIIIIIIIIIIIIIIIIIIIIIIIIIIIIIIIIIIIIIIIIIIIIIIIIIIIIIIIIIIIIIIIIIIIIIIIIIIIIIIIIIIIIIIIIII
@R0000552
TATGGCGGCGATGTATTATTTCGTAAGTTTTATAAAATGGGGGGGGGGTATTTGAAAAGGGGGGTTTCGAGTTATTTTTTTTTTTTAGTTAGGTTTTTGGTGGAATGTGGGTGTAAGATTTAGAGGTTTATGTTGATTAGTAATTTTGAATTTAGATATTCGGGTTTAGTATAGATTTAATTTTGGGTAAAATATAGTGGGAAAAAAAATGTAATTATTATTAGTTGTTTTTTGATGTAGTTATTTTAATAGCGGAAAGAGAGGGCGTTAAAGGTAAATTTAGTCGGAGATTTTTAGATTATAGAGAAGGTTGCGGAATT
+
IIIIIIIIIIIIIIIIIIIIIIIIIIIIIIIIIIIIIIIIIIIIIIIIIIIIIIIIIIIIIIIIIIIIIIIIIIIIIIIIIIIIIIIIIIIIIIIIIIIIIIIIIIIIIIIIIIIIIIIIIIIIIIIIIIIIIIIIIIIIIIIIIIIIIIIIIIIIIIIIIIIIIIIIIIIIIIIIIIIIIIIIIIIIIIIIIIIIIIIIIIIIIIIIIIIIIIIIIIIIIIIIIIIIIIIIIIIIIIIIIIIIIIIIIIIIIIIIIIIIIIIIIIIIIIIIIIIIIIIIIIIIIIIIIIIIIIIIIIIIIIIIIIIIIIIIIIIIIIII
@R0000553
TATGGCGGCGATGTATTATTTCGTAAGTTTTATAAAATGGGGGGGGGGTATTTGAAAAGGGGGGTTTCGAGTTATTTTTTTTTTTTAGTTAGGTTTTCGGTGGAATGTGGGCGTAAGATTTAGAGGTTTATGTTGATTAGTAATTTTGAATTTAGATATTTGGGTTTAGTATAGATTTAATTTCGGGTAAAATATAGTGGGAAAAAAAATGTAATTATTATTAGTTGTTTTTTGACGTAGTTATTTTAATAGCGGAAAGAGAGGGTGTTAAAGGTAAATTTAGTCGGAGATTTTTAGATTATAGAGAAGGTTGTGGAATT
+
IIIIIIIIIIIIIIIIIIIIIIIIIIIIIIIIIIIIIIIIIIIIIIIIIIIIIIIIIIIIIIIIIIIIIIIIIIIIIIIIIIIIIIIIIIIIIIIIIIIIIIIIIIIIIIIIIIIIIIIIIIIIIIIIIIIIIIIIIIIIIIIIIIIIIIIIIIIIIIIIIIIIIIIIIIIIIIIIIIIIIIIIIIIIIIIIIIIIIIIIIIIIIIIIIIIIIIIIIIIIIIIIIIIIIIIIIIIIIIIIIIIIIIIIIIIIIIIIIIIIIIIIIIIIIIIIIIIIIIIIIIIIIIIIIIIIIIIIIIIIIIIIIIIIIIIIIIIIIIII
@R0000554
TATGGTGGTGATGTATTATTTCGTAAGTTTTATAAAATGGGGGGGGGGTATTTGAAAAGGGGGGTTTCGAGTTATTTTTTTTTTTTAGTTAGGTTTTCGGTGGAACGTGGGTGTAAGATTTAGAGGTTTATGTTGATTAGTAATTTTGAATTTAGATATTCGGGTTTAGTATAGATTTAATTTCGGGTAAAATATAGTGGGAAAAAAAATGTAATTATTATTAGTCGTTTTTTGACGTAGTTATTTTAATAGTGGAAAGAGAGGGCGTTAAAGGTAAATTTAGTTGGAGATTTTTAGATTATAGAGAAGGTTGCGGAATT
+
IIIIIIIIIIIIIIIIIIIIIIIIIIIIIIIIIIIIIIIIIIIIIIIIIIIIIIIIIIIIIIIIIIIIIIIIIIIIIIIIIIIIIIIIIIIIIIIIIIIIIIIIIIIIIIIIIIIIIIIIIIIIIIIIIIIIIIIIIIIIIIIIIIIIIIIIIIIIIIIIIIIIIIIIIIIIIIIIIIIIIIIIIIIIIIIIIIIIIIIIIIIIIIIIIIIIIIIIIIIIIIIIIIIIIIIIIIIIIIIIIIIIIIIIIIIIIIIIIIIIIIIIIIIIIIIIIIIIIIIIIIIIIIIIIIIIIIIIIIIIIIIIIIIIIIIIIIIIIIII
@R0000555
TATGGCGGCGATGTATTATTTTGTAAGTTTTATAAAATGGGGGGGGGGTATTTGAAAAGGGGGGTTTTGAGTTATTTTTTTTTTTTAGTTAGGTTTTTGGCGGAACGTGGGTGTAAGATTTAGAGGTTTATGTTGATTAGTAATTTTGAATTTAGATATTTGGGTTTAGTATAGATTTAATTTCGGGTAAAATATAGTGGGAAAAAAAATGTAATTATTATTAGTCGTTTTTTGACGTAGTTATTTTAATAGCGGAAAGAGAGGGTGTTAAAGGTAAATTTAGTTGGAGATTTTTAGATTATAGAGAAGGTTGTGGAATT
+
IIIIIIIIIIIIIIIIIIIIIIIIIIIIIIIIIIIIIIIIIIIIIIIIIIIIIIIIIIIIIIIIIIIIIIIIIIIIIIIIIIIIIIIIIIIIIIIIIIIIIIIIIIIIIIIIIIIIIIIIIIIIIIIIIIIIIIIIIIIIIIIIIIIIIIIIIIIIIIIIIIIIIIIIIIIIIIIIIIIIIIIIIIIIIIIIIIIIIIIIIIIIIIIIIIIIIIIIIIIIIIIIIIIIIIIIIIIIIIIIIIIIIIIIIIIIIIIIIIIIIIIIIIIIIIIIIIIIIIIIIIIIIIIIIIIIIIIIIIIIIIIIIIIIIIIIIIIIIIII
@R0000556
TATGGTGGTGATGTATTATTTCGTAAGTTTTATAAAATGGGGGGGGGGTATTTGAAAAGGGGGGTTTTGAGTTATTTTTTTTTTTTAGTTAGGTTTTCGGCGGAACGTGGGCGTAAGATTTAGAGGTTTATGTTGATTAGTAATTTTGAATTTAGATATTCGGGTTTAGTATAGATTTAATTTCGGGTAAAATATAGTGGGAAAAAAAATGTAATTATTATTAGTTGTTTTTTGATGTAGTTATTTTAATAGCGGAAAGAGAGGGTGTTAAAGGTAAATTTAGTTGGAGATTTTTAGATTATAGAGAAGGTTGCGGAATT
+
IIIIIIIIIIIIIIIIIIIIIIIIIIIIIIIIIIIIIIIIIIIIIIIIIIIIIIIIIIIIIIIIIIIIIIIIIIIIIIIIIIIIIIIIIIIIIIIIIIIIIIIIIIIIIIIIIIIIIIIIIIIIIIIIIIIIIIIIIIIIIIIIIIIIIIIIIIIIIIIIIIIIIIIIIIIIIIIIIIIIIIIIIIIIIIIIIIIIIIIIIIIIIIIIIIIIIIIIIIIIIIIIIIIIIIIIIIIIIIIIIIIIIIIIIIIIIIIIIIIIIIIIIIIIIIIIIIIIIIIIIIIIIIIIIIIIIIIIIIIIIIIIIIIIIIIIIIIIIIII
@R0000557
TATGGCGGCGATGTATTATTTCGTAAGTTTTATAAAATGGGGGGGGGGTATTTGAAAAGGGGGGTTTTGAGTTATTTTTTTTTTTTAGTTAGGTTTTTGGCGGAACGTGGGTGTAAGATTTAGAGGTTTATGTTGATTAGTAATTTTGAATTTAGATATTTGGGTTTAGTATAGATTTAATTTCGGGTAAAATATAGTGGGAAAAAAAATGTAATTATTATTAGTCGTTTTTTGATGTAGTTATTTTAATAGTGGAAAGAGAGGGCGTTAAAGGTAAATTTAGTCGGAGATTTTTAGATTATAGAGAAGGTTGTGGAATT
+
IIIIIIIIIIIIIIIIIIIIIIIIIIIIIIIIIIIIIIIIIIIIIIIIIIIIIIIIIIIIIIIIIIIIIIIIIIIIIIIIIIIIIIIIIIIIIIIIIIIIIIIIIIIIIIIIIIIIIIIIIIIIIIIIIIIIIIIIIIIIIIIIIIIIIIIIIIIIIIIIIIIIIIIIIIIIIIIIIIIIIIIIIIIIIIIIIIIIIIIIIIIIIIIIIIIIIIIIIIIIIIIIIIIIIIIIIIIIIIIIIIIIIIIIIIIIIIIIIIIIIIIIIIIIIIIIIIIIIIIIIIIIIIIIIIIIIIIIIIIIIIIIIIIIIIIIIIIIIIII
@R0000558
TATGGCGGCGATGTATTATTTCGTAAGTTTTATAAAATGGGGGGGGGGTATTTGAAAAGGGGGGTTTCGAGTTATTTTTTTTTTTTAGTTAGGTTTTTGGTGGAACGTGGGCGTAAGATTTAGAGGTTTATGTTGATTAGTAATTTTGAATTTAGATATTTGGGTTTAGTATAGATTTAATTTTGGGTAAAATATAGTGGGAAAAAAAATGTAATTATTATTAGTCGTTTTTTGATGTAGTTATTTTAATAGTGGAAAGAGAGGGCGTTAAAGGTAAATTTAGTTGGAGATTTTTAGATTATAGAGAAGGTTGTGGAATT
+
IIIIIIIIIIIIIIIIIIIIIIIIIIIIIIIIIIIIIIIIIIIIIIIIIIIIIIIIIIIIIIIIIIIIIIIIIIIIIIIIIIIIIIIIIIIIIIIIIIIIIIIIIIIIIIIIIIIIIIIIIIIIIIIIIIIIIIIIIIIIIIIIIIIIIIIIIIIIIIIIIIIIIIIIIIIIIIIIIIIIIIIIIIIIIIIIIIIIIIIIIIIIIIIIIIIIIIIIIIIIIIIIIIIIIIIIIIIIIIIIIIIIIIIIIIIIIIIIIIIIIIIIIIIIIIIIIIIIIIIIIIIIIIIIIIIIIIIIIIIIIIIIIIIIIIIIIIIIIIII
@R0000559
TATGGTGGCGATGTATTATTTCGTAAGTTTTATAAAATGGGGGGGGGGTATTTGAAAAGGGGGGTTTTGAGTTATTTTTTTTTTTTAGTTAGGTTTTTGGCGGAATGTGGGCGTAAGATTTAGAGGTTTATGTTGATTAGTAATTTTGAATTTAGATATTTGGGTTTAGTATAGATTTAATTTTGGGTAAAATATAGTGGGAAAAAAAATGTAATTATTATTAGTTGTTTTTTGATGTAGTTATTTTAATAGCGGAAAGAGAGGGCGTTAAAGGTAAATTTAGTCGGAGATTTTTAGATTATAGAGAAGGTTGTGGAATT
+
IIIIIIIIIIIIIIIIIIIIIIIIIIIIIIIIIIIIIIIIIIIIIIIIIIIIIIIIIIIIIIIIIIIIIIIIIIIIIIIIIIIIIIIIIIIIIIIIIIIIIIIIIIIIIIIIIIIIIIIIIIIIIIIIIIIIIIIIIIIIIIIIIIIIIIIIIIIIIIIIIIIIIIIIIIIIIIIIIIIIIIIIIIIIIIIIIIIIIIIIIIIIIIIIIIIIIIIIIIIIIIIIIIIIIIIIIIIIIIIIIIIIIIIIIIIIIIIIIIIIIIIIIIIIIIIIIIIIIIIIIIIIIIIIIIIIIIIIIIIIIIIIIIIIIIIIIIIIIIII
@R0000560
TATGGCGGCGATGTATTATTTCGTAAGTTTTATAAAATGGGGGGGGGGTATTTGAAAAGGGGGGTTTCGAGTTATTTTTTTTTTTTAGTTAGGTTTTTGGTGGAATGTGGGCGTAAGATTTAGAGGTTTATGTTGATTAGTAATTTTGAATTTAGATATTTGGGTTTAGTATAGATTTAATTTTGGGTAAAATATAGTGGGAAAAAAAATGTAATTATTATTAGTCGTTTTTTGACGTAGTTATTTTAATAGTGGAAAGAGAGGGTGTTAAAGGTAAATTTAGTTGGAGATTTTTAGATTATAGAGAAGGTTGTGGAATT
+
IIIIIIIIIIIIIIIIIIIIIIIIIIIIIIIIIIIIIIIIIIIIIIIIIIIIIIIIIIIIIIIIIIIIIIIIIIIIIIIIIIIIIIIIIIIIIIIIIIIIIIIIIIIIIIIIIIIIIIIIIIIIIIIIIIIIIIIIIIIIIIIIIIIIIIIIIIIIIIIIIIIIIIIIIIIIIIIIIIIIIIIIIIIIIIIIIIIIIIIIIIIIIIIIIIIIIIIIIIIIIIIIIIIIIIIIIIIIIIIIIIIIIIIIIIIIIIIIIIIIIIIIIIIIIIIIIIIIIIIIIIIIIIIIIIIIIIIIIIIIIIIIIIIIIIIIIIIIIIII
@R0000561
TATGGCGGTGATGTATTATTTCGTAAGTTTTATAAAATGGGGGGGGGGTATTTGAAAAGGGGGGTTTCGAGTTATTTTTTTTTTTTAGTTAGGTTTTCGGTGGAATGTGGGCGTAAGATTTAGAGGTTTATGTTGATTAGTAATTTTGAATTTAGATATTTGGGTTTAGTATAGATTTAATTTTGGGTAAAATATAGTGGGAAAAAAAATGTAATTATTATTAGTCGTTTTTTGACGTAGTTATTTTAATAGCGGAAAGAGAGGGTGTTAAAGGTAAATTTAGTCGGAGATTTTTAGATTATAGAGAAGGTTGCGGAATT
+
IIIIIIIIIIIIIIIIIIIIIIIIIIIIIIIIIIIIIIIIIIIIIIIIIIIIIIIIIIIIIIIIIIIIIIIIIIIIIIIIIIIIIIIIIIIIIIIIIIIIIIIIIIIIIIIIIIIIIIIIIIIIIIIIIIIIIIIIIIIIIIIIIIIIIIIIIIIIIIIIIIIIIIIIIIIIIIIIIIIIIIIIIIIIIIIIIIIIIIIIIIIIIIIIIIIIIIIIIIIIIIIIIIIIIIIIIIIIIIIIIIIIIIIIIIIIIIIIIIIIIIIIIIIIIIIIIIIIIIIIIIIIIIIIIIIIIIIIIIIIIIIIIIIIIIIIIIIIIIII
@R0000562
TATGGTGGCGATGTATTATTTCGTAAGTTTTATAAAATGGGGGGGGGGTATTTGAAAAGGGGGGTTTTGAGTTATTTTTTTTTTTTAGTTAGGTTTTCGGCGGAATGTGGGCGTAAGATTTAGAGGTTTATGTTGATTAGTAATTTTGAATTTAGATATTTGGGTTTAGTATAGATTTAATTTCGGGTAAAATATAGTGGGAAAAAAAATGTAATTATTATTAGTCGTTTTTTGACGTAGTTATTTTAATAGTGGAAAGAGAGGGCGTTAAAGGTAAATTTAGTTGGAGATTTTTAGATTATAGAGAAGGTTGTGGAATT
+
IIIIIIIIIIIIIIIIIIIIIIIIIIIIIIIIIIIIIIIIIIIIIIIIIIIIIIIIIIIIIIIIIIIIIIIIIIIIIIIIIIIIIIIIIIIIIIIIIIIIIIIIIIIIIIIIIIIIIIIIIIIIIIIIIIIIIIIIIIIIIIIIIIIIIIIIIIIIIIIIIIIIIIIIIIIIIIIIIIIIIIIIIIIIIIIIIIIIIIIIIIIIIIIIIIIIIIIIIIIIIIIIIIIIIIIIIIIIIIIIIIIIIIIIIIIIIIIIIIIIIIIIIIIIIIIIIIIIIIIIIIIIIIIIIIIIIIIIIIIIIIIIIIIIIIIIIIIIIIII
@R0000563
TATGGTGGCGATGTATTATTTCGTAAGTTTTATAAAATGGGGGGGGGGTATTTGAAAAGGGGGGTTTCGAGTTATTTTTTTTTTTTAGTTAGGTTTTTGGTGGAATGTGGGTGTAAGATTTAGAGGTTTATGTTGATTAGTAATTTTGAATTTAGATATTTGGGTTTAGTATAGATTTAATTTCGGGTAAAATATAGTGGGAAAAAAAATGTAATTATTATTAGTCGTTTTTTGACGTAGTTATTTTAATAGTGGAAAGAGAGGGCGTTAAAGGTAAATTTAGTTGGAGATTTTTAGATTATAGAGAAGGTTGCGGAATT
+
IIIIIIIIIIIIIIIIIIIIIIIIIIIIIIIIIIIIIIIIIIIIIIIIIIIIIIIIIIIIIIIIIIIIIIIIIIIIIIIIIIIIIIIIIIIIIIIIIIIIIIIIIIIIIIIIIIIIIIIIIIIIIIIIIIIIIIIIIIIIIIIIIIIIIIIIIIIIIIIIIIIIIIIIIIIIIIIIIIIIIIIIIIIIIIIIIIIIIIIIIIIIIIIIIIIIIIIIIIIIIIIIIIIIIIIIIIIIIIIIIIIIIIIIIIIIIIIIIIIIIIIIIIIIIIIIIIIIIIIIIIIIIIIIIIIIIIIIIIIIIIIIIIIIIIIIIIIIIIII
@R0000564
TATGGCGGCGATGTATTATTTTGTAAGTTTTATAAAATGGGGGGGGGGTATTTGAAAAGGGGGGTTTCGAGTTATTTTTTTTTTTTAGTTAGGTTTTCGGCGGAATGTGGGTGTAAGATTTAGAGGTTTATGTTGATTAGTAATTTTGAATTTAGATATTCGGGTTTAGTATAGATTTAATTTCGGGTAAAATATAGTGGGAAAAAAAATGTAATTATTATTAGTTGTTTTTTGATGTAGTTATTTTAATAGCGGAAAGAGAGGGCGTTAAAGGTAAATTTAGTTGGAGATTTTTAGATTATAGAGAAGGTTGTGGAATT
+
IIIIIIIIIIIIIIIIIIIIIIIIIIIIIIIIIIIIIIIIIIIIIIIIIIIIIIIIIIIIIIIIIIIIIIIIIIIIIIIIIIIIIIIIIIIIIIIIIIIIIIIIIIIIIIIIIIIIIIIIIIIIIIIIIIIIIIIIIIIIIIIIIIIIIIIIIIIIIIIIIIIIIIIIIIIIIIIIIIIIIIIIIIIIIIIIIIIIIIIIIIIIIIIIIIIIIIIIIIIIIIIIIIIIIIIIIIIIIIIIIIIIIIIIIIIIIIIIIIIIIIIIIIIIIIIIIIIIIIIIIIIIIIIIIIIIIIIIIIIIIIIIIIIIIIIIIIIIIIII
@R0000565
TATGGTGGTGATGTATTATTTTGTAAGTTTTATAAAATGGGGGGGGGGTATTTGAAAAGGGGGGTTTCGAGTTATTTTTTTTTTTTAGTTAGGTTTTTGGCGGAACGTGGGCGTAAGATTTAGAGGTTTATGTTGATTAGTAATTTTGAATTTAGATATTCGGGTTTAGTATAGATTTAATTTTGGGTAAAATATAGTGGGAAAAAAAATGTAATTATTATTAGTTGTTTTTTGACGTAGTTATTTTAATAGCGGAAAGAGAGGGCGTTAAAGGTAAATTTAGTCGGAGATTTTTAGATTATAGAGAAGGTTGTGGAATT
+
IIIIIIIIIIIIIIIIIIIIIIIIIIIIIIIIIIIIIIIIIIIIIIIIIIIIIIIIIIIIIIIIIIIIIIIIIIIIIIIIIIIIIIIIIIIIIIIIIIIIIIIIIIIIIIIIIIIIIIIIIIIIIIIIIIIIIIIIIIIIIIIIIIIIIIIIIIIIIIIIIIIIIIIIIIIIIIIIIIIIIIIIIIIIIIIIIIIIIIIIIIIIIIIIIIIIIIIIIIIIIIIIIIIIIIIIIIIIIIIIIIIIIIIIIIIIIIIIIIIIIIIIIIIIIIIIIIIIIIIIIIIIIIIIIIIIIIIIIIIIIIIIIIIIIIIIIIIIIIII
@R0000566
TATGGCGGCGATGTATTATTTTGTAAGTTTTATAAAATGGGGGGGGGGTATTTGAAAAGGGGGGTTTTGAGTTATTTTTTTTTTTTAGTTAGGTTTTCGGCGGAACGTGGGCGTAAGATTTAGAGGTTTATGTTGATTAGTAATTTTGAATTTAGATATTTGGGTTTAGTATAGATTTAATTTTGGGTAAAATATAGTGGGAAAAAAAATGTAATTATTATTAGTTGTTTTTTGACGTAGTTATTTTAATAGCGGAAAGAGAGGGCGTTAAAGGTAAATTTAGTTGGAGATTTTTAGATTATAGAGAAGGTTGCGGAATT
+
IIIIIIIIIIIIIIIIIIIIIIIIIIIIIIIIIIIIIIIIIIIIIIIIIIIIIIIIIIIIIIIIIIIIIIIIIIIIIIIIIIIIIIIIIIIIIIIIIIIIIIIIIIIIIIIIIIIIIIIIIIIIIIIIIIIIIIIIIIIIIIIIIIIIIIIIIIIIIIIIIIIIIIIIIIIIIIIIIIIIIIIIIIIIIIIIIIIIIIIIIIIIIIIIIIIIIIIIIIIIIIIIIIIIIIIIIIIIIIIIIIIIIIIIIIIIIIIIIIIIIIIIIIIIIIIIIIIIIIIIIIIIIIIIIIIIIIIIIIIIIIIIIIIIIIIIIIIIIIII
@R0000567
TATGGCGGTGATGTATTATTTCGTAAGTTTTATAAAATGGGGGGGGGGTATTTGAAAAGGGGGGTTTCGAGTTATTTTTTTTTTTTAGTTAGGTTTTCGGTGGAACGTGGGCGTAAGATTTAGAGGTTTATGTTGATTAGTAATTTTGAATTTAGATATTTGGGTTTAGTATAGATTTAATTTTGGGTAAAATATAGTGGGAAAAAAAATGTAATTATTATTAGTTGTTTTTTGATGTAGTTATTTTAATAGCGGAAAGAGAGGGTGTTAAAGGTAAATTTAGTTGGAGATTTTTAGATTATAGAGAAGGTTGCGGAATT
+
IIIIIIIIIIIIIIIIIIIIIIIIIIIIIIIIIIIIIIIIIIIIIIIIIIIIIIIIIIIIIIIIIIIIIIIIIIIIIIIIIIIIIIIIIIIIIIIIIIIIIIIIIIIIIIIIIIIIIIIIIIIIIIIIIIIIIIIIIIIIIIIIIIIIIIIIIIIIIIIIIIIIIIIIIIIIIIIIIIIIIIIIIIIIIIIIIIIIIIIIIIIIIIIIIIIIIIIIIIIIIIIIIIIIIIIIIIIIIIIIIIIIIIIIIIIIIIIIIIIIIIIIIIIIIIIIIIIIIIIIIIIIIIIIIIIIIIIIIIIIIIIIIIIIIIIIIIIIIIII
@R0000568
TATGGTGGCGATGTATTATTTTGTAAGTTTTATAAAATGGGGGGGGGGTATTTGAAAAGGGGGGTTTTGAGTTATTTTTTTTTTTTAGTTAGGTTTTCGGCGGAATGTGGGTGTAAGATTTAGAGGTTTATGTTGATTAGTAATTTTGAATTTAGATATTCGGGTTTAGTATAGATTTAATTTCGGGTAAAATATAGTGGGAAAAAAAATGTAATTATTATTAGTTGTTTTTTGACGTAGTTATTTTAATAGTGGAAAGAGAGGGCGTTAAAGGTAAATTTAGTCGGAGATTTTTAGATTATAGAGAAGGTTGCGGAATT
+
IIIIIIIIIIIIIIIIIIIIIIIIIIIIIIIIIIIIIIIIIIIIIIIIIIIIIIIIIIIIIIIIIIIIIIIIIIIIIIIIIIIIIIIIIIIIIIIIIIIIIIIIIIIIIIIIIIIIIIIIIIIIIIIIIIIIIIIIIIIIIIIIIIIIIIIIIIIIIIIIIIIIIIIIIIIIIIIIIIIIIIIIIIIIIIIIIIIIIIIIIIIIIIIIIIIIIIIIIIIIIIIIIIIIIIIIIIIIIIIIIIIIIIIIIIIIIIIIIIIIIIIIIIIIIIIIIIIIIIIIIIIIIIIIIIIIIIIIIIIIIIIIIIIIIIIIIIIIIIII
@R0000569
TATGGCGGTGATGTATTATTTTGTAAGTTTTATAAAATGGGGGGGGGGTATTTGAAAAGGGGGGTTTTGAGTTATTTTTTTTTTTTAGTTAGGTTTTCGGCGGAACGTGGGCGTAAGATTTAGAGGTTTATGTTGATTAGTAATTTTGAATTTAGATATTCGGGTTTAGTATAGATTTAATTTCGGGTAAAATATAGTGGGAAAAAAAATGTAATTATTATTAGTTGTTTTTTGACGTAGTTATTTTAATAGTGGAAAGAGAGGGTGTTAAAGGTAAATTTAGTCGGAGATTTTTAGATTATAGAGAAGGTTGCGGAATT
+
IIIIIIIIIIIIIIIIIIIIIIIIIIIIIIIIIIIIIIIIIIIIIIIIIIIIIIIIIIIIIIIIIIIIIIIIIIIIIIIIIIIIIIIIIIIIIIIIIIIIIIIIIIIIIIIIIIIIIIIIIIIIIIIIIIIIIIIIIIIIIIIIIIIIIIIIIIIIIIIIIIIIIIIIIIIIIIIIIIIIIIIIIIIIIIIIIIIIIIIIIIIIIIIIIIIIIIIIIIIIIIIIIIIIIIIIIIIIIIIIIIIIIIIIIIIIIIIIIIIIIIIIIIIIIIIIIIIIIIIIIIIIIIIIIIIIIIIIIIIIIIIIIIIIIIIIIIIIIIII
@R0000570
TATGGCGGCGATGTATTATTTCGTAAGTTTTATAAAATGGGGGGGGGGTATTTGAAAAGGGGGGTTTCGAGTTATTTTTTTTTTTTAGTTAGGTTTTTGGTGGAATGTGGGCGTAAGATTTAGAGGTTTATGTTGATTAGTAATTTTGAATTTAGATATTTGGGTTTAGTATAGATTTAATTTTGGGTAAAATATAGTGGGAAAAAAAATGTAATTATTATTAGTCGTTTTTTGACGTAGTTATTTTAATAGTGGAAAGAGAGGGTGTTAAAGGTAAATTTAGTTGGAGATTTTTAGATTATAGAGAAGGTTGTGGAATT
+
IIIIIIIIIIIIIIIIIIIIIIIIIIIIIIIIIIIIIIIIIIIIIIIIIIIIIIIIIIIIIIIIIIIIIIIIIIIIIIIIIIIIIIIIIIIIIIIIIIIIIIIIIIIIIIIIIIIIIIIIIIIIIIIIIIIIIIIIIIIIIIIIIIIIIIIIIIIIIIIIIIIIIIIIIIIIIIIIIIIIIIIIIIIIIIIIIIIIIIIIIIIIIIIIIIIIIIIIIIIIIIIIIIIIIIIIIIIIIIIIIIIIIIIIIIIIIIIIIIIIIIIIIIIIIIIIIIIIIIIIIIIIIIIIIIIIIIIIIIIIIIIIIIIIIIIIIIIIIIII
@R0000571
TATGGCGGCGATGTATTATTTTGTAAGTTTTATAAAATGGGGGGGGGGTATTTGAAAAGGGGGGTTTTGAGTTATTTTTTTTTTTTAGTTAGGTTTTTGGCGGAACGTGGGTGTAAGATTTAGAGGTTTATGTTGATTAGTAATTTTGAATTTAGATATTTGGGTTTAGTATAGATTTAATTTCGGGTAAAATATAGTGGGAAAAAAAATGTAATTATTATTAGTCGTTTTTTGACGTAGTTATTTTAATAGCGGAAAGAGAGGGTGTTAAAGGTAAATTTAGTTGGAGATTTTTAGATTATAGAGAAGGTTGTGGAATT
+
IIIIIIIIIIIIIIIIIIIIIIIIIIIIIIIIIIIIIIIIIIIIIIIIIIIIIIIIIIIIIIIIIIIIIIIIIIIIIIIIIIIIIIIIIIIIIIIIIIIIIIIIIIIIIIIIIIIIIIIIIIIIIIIIIIIIIIIIIIIIIIIIIIIIIIIIIIIIIIIIIIIIIIIIIIIIIIIIIIIIIIIIIIIIIIIIIIIIIIIIIIIIIIIIIIIIIIIIIIIIIIIIIIIIIIIIIIIIIIIIIIIIIIIIIIIIIIIIIIIIIIIIIIIIIIIIIIIIIIIIIIIIIIIIIIIIIIIIIIIIIIIIIIIIIIIIIIIIIIII
@R0000572
TATGGCGGTGATGTATTATTTTGTAAGTTTTATAAAATGGGGGGGGGGTATTTGAAAAGGGGGGTTTTGAGTTATTTTTTTTTTTTAGTTAGGTTTTCGGTGGAATGTGGGTGTAAGATTTAGAGGTTTATGTTGATTAGTAATTTTGAATTTAGATATTTGGGTTTAGTATAGATTTAATTTCGGGTAAAATATAGTGGGAAAAAAAATGTAATTATTATTAGTCGTTTTTTGATGTAGTTATTTTAATAGCGGAAAGAGAGGGCGTTAAAGGTAAATTTAGTCGGAGATTTTTAGATTATAGAGAAGGTTGTGGAATT
+
IIIIIIIIIIIIIIIIIIIIIIIIIIIIIIIIIIIIIIIIIIIIIIIIIIIIIIIIIIIIIIIIIIIIIIIIIIIIIIIIIIIIIIIIIIIIIIIIIIIIIIIIIIIIIIIIIIIIIIIIIIIIIIIIIIIIIIIIIIIIIIIIIIIIIIIIIIIIIIIIIIIIIIIIIIIIIIIIIIIIIIIIIIIIIIIIIIIIIIIIIIIIIIIIIIIIIIIIIIIIIIIIIIIIIIIIIIIIIIIIIIIIIIIIIIIIIIIIIIIIIIIIIIIIIIIIIIIIIIIIIIIIIIIIIIIIIIIIIIIIIIIIIIIIIIIIIIIIIIII
@R0000573
TATGGCGGCGATGTATTATTTTGTAAGTTTTATAAAATGGGGGGGGGGTATTTGAAAAGGGGGGTTTCGAGTTATTTTTTTTTTTTAGTTAGGTTTTCGGTGGAATGTGGGTGTAAGATTTAGAGGTTTATGTTGATTAGTAATTTTGAATTTAGATATTTGGGTTTAGTATAGATTTAATTTCGGGTAAAATATAGTGGGAAAAAAAATGTAATTATTATTAGTCGTTTTTTGATGTAGTTATTTTAATAGTGGAAAGAGAGGGTGTTAAAGGTAAATTTAGTCGGAGATTTTTAGATTATAGAGAAGGTTGCGGAATT
+
IIIIIIIIIIIIIIIIIIIIIIIIIIIIIIIIIIIIIIIIIIIIIIIIIIIIIIIIIIIIIIIIIIIIIIIIIIIIIIIIIIIIIIIIIIIIIIIIIIIIIIIIIIIIIIIIIIIIIIIIIIIIIIIIIIIIIIIIIIIIIIIIIIIIIIIIIIIIIIIIIIIIIIIIIIIIIIIIIIIIIIIIIIIIIIIIIIIIIIIIIIIIIIIIIIIIIIIIIIIIIIIIIIIIIIIIIIIIIIIIIIIIIIIIIIIIIIIIIIIIIIIIIIIIIIIIIIIIIIIIIIIIIIIIIIIIIIIIIIIIIIIIIIIIIIIIIIIIIIII
@R0000574
TATGGTGGCGATGTATTATTTCGTAAGTTTTATAAAATGGGGGGGGGGTATTTGAAAAGGGGGGTTTTGAGTTATTTTTTTTTTTTAGTTAGGTTTTTGGCGGAATGTGGGCGTAAGATTTAGAGGTTTATGTTGATTAGTAATTTTGAATTTAGATATTTGGGTTTAGTATAGATTTAATTTTGGGTAAAATATAGTGGGAAAAAAAATGTAATTATTATTAGTCGTTTTTTGATGTAGTTATTTTAATAGCGGAAAGAGAGGGTGTTAAAGGTAAATTTAGTTGGAGATTTTTAGATTATAGAGAAGGTTGTGGAATT
+
IIIIIIIIIIIIIIIIIIIIIIIIIIIIIIIIIIIIIIIIIIIIIIIIIIIIIIIIIIIIIIIIIIIIIIIIIIIIIIIIIIIIIIIIIIIIIIIIIIIIIIIIIIIIIIIIIIIIIIIIIIIIIIIIIIIIIIIIIIIIIIIIIIIIIIIIIIIIIIIIIIIIIIIIIIIIIIIIIIIIIIIIIIIIIIIIIIIIIIIIIIIIIIIIIIIIIIIIIIIIIIIIIIIIIIIIIIIIIIIIIIIIIIIIIIIIIIIIIIIIIIIIIIIIIIIIIIIIIIIIIIIIIIIIIIIIIIIIIIIIIIIIIIIIIIIIIIIIIIII
@R0000575
TATGGTGGCGATGTATTATTTTGTAAGTTTTATAAAATGGGGGGGGGGTATTTGAAAAGGGGGGTTTTGAGTTATTTTTTTTTTTTAGTTAGGTTTTCGGTGGAATGTGGGCGTAAGATTTAGAGGTTTATGTTGATTAGTAATTTTGAATTTAGATATTCGGGTTTAGTATAGATTTAATTTTGGGTAAAATATAGTGGGAAAAAAAATGTAATTATTATTAGTTGTTTTTTGACGTAGTTATTTTAATAGTGGAAAGAGAGGGCGTTAAAGGTAAATTTAGTCGGAGATTTTTAGATTATAGAGAAGGTTGCGGAATT
+
IIIIIIIIIIIIIIIIIIIIIIIIIIIIIIIIIIIIIIIIIIIIIIIIIIIIIIIIIIIIIIIIIIIIIIIIIIIIIIIIIIIIIIIIIIIIIIIIIIIIIIIIIIIIIIIIIIIIIIIIIIIIIIIIIIIIIIIIIIIIIIIIIIIIIIIIIIIIIIIIIIIIIIIIIIIIIIIIIIIIIIIIIIIIIIIIIIIIIIIIIIIIIIIIIIIIIIIIIIIIIIIIIIIIIIIIIIIIIIIIIIIIIIIIIIIIIIIIIIIIIIIIIIIIIIIIIIIIIIIIIIIIIIIIIIIIIIIIIIIIIIIIIIIIIIIIIIIIIIII
@R0000576
TATGGTGGTGATGTATTATTTCGTAAGTTTTATAAAATGGGGGGGGGGTATTTGAAAAGGGGGGTTTTGAGTTATTTTTTTTTTTTAGTTAGGTTTTCGGCGGAACGTGGGCGTAAGATTTAGAGGTTTATGTTGATTAGTAATTTTGAATTTAGATATTTGGGTTTAGTATAGATTTAATTTCGGGTAAAATATAGTGGGAAAAAAAATGTAATTATTATTAGTTGTTTTTTGATGTAGTTATTTTAATAGTGGAAAGAGAGGGCGTTAAAGGTAAATTTAGTTGGAGATTTTTAGATTATAGAGAAGGTTGTGGAATT
+
IIIIIIIIIIIIIIIIIIIIIIIIIIIIIIIIIIIIIIIIIIIIIIIIIIIIIIIIIIIIIIIIIIIIIIIIIIIIIIIIIIIIIIIIIIIIIIIIIIIIIIIIIIIIIIIIIIIIIIIIIIIIIIIIIIIIIIIIIIIIIIIIIIIIIIIIIIIIIIIIIIIIIIIIIIIIIIIIIIIIIIIIIIIIIIIIIIIIIIIIIIIIIIIIIIIIIIIIIIIIIIIIIIIIIIIIIIIIIIIIIIIIIIIIIIIIIIIIIIIIIIIIIIIIIIIIIIIIIIIIIIIIIIIIIIIIIIIIIIIIIIIIIIIIIIIIIIIIIIII
@R0000577
TATGGTGGCGATGTATTATTTTGTAAGTTTTATAAAATGGGGGGGGGGTATTTGAAAAGGGGGGTTTCGAGTTATTTTTTTTTTTTAGTTAGGTTTTTGGTGGAACGTGGGTGTAAGATTTAGAGGTTTATGTTGATTAGTAATTTTGAATTTAGATATTTGGGTTTAGTATAGATTTAATTTCGGGTAAAATATAGTGGGAAAAAAAATGTAATTATTATTAGTTGTTTTTTGATGTAGTTATTTTAATAGTGGAAAGAGAGGGCGTTAAAGGTAAATTTAGTTGGAGATTTTTAGATTATAGAGAAGGTTGTGGAATT
+
IIIIIIIIIIIIIIIIIIIIIIIIIIIIIIIIIIIIIIIIIIIIIIIIIIIIIIIIIIIIIIIIIIIIIIIIIIIIIIIIIIIIIIIIIIIIIIIIIIIIIIIIIIIIIIIIIIIIIIIIIIIIIIIIIIIIIIIIIIIIIIIIIIIIIIIIIIIIIIIIIIIIIIIIIIIIIIIIIIIIIIIIIIIIIIIIIIIIIIIIIIIIIIIIIIIIIIIIIIIIIIIIIIIIIIIIIIIIIIIIIIIIIIIIIIIIIIIIIIIIIIIIIIIIIIIIIIIIIIIIIIIIIIIIIIIIIIIIIIIIIIIIIIIIIIIIIIIIIIII
@R0000578
TATGGTGGCGATGTATTATTTTGTAAGTTTTATAAAATGGGGGGGGGGTATTTGAAAAGGGGGGTTTCGAGTTATTTTTTTTTTTTAGTTAGGTTTTCGGCGGAACGTGGGTGTAAGATTTAGAGGTTTATGTTGATTAGTAATTTTGAATTTAGATATTCGGGTTTAGTATAGATTTAATTTCGGGTAAAATATAGTGGGAAAAAAAATGTAATTATTATTAGTTGTTTTTTGATGTAGTTATTTTAATAGCGGAAAGAGAGGGTGTTAAAGGTAAATTTAGTTGGAGATTTTTAGATTATAGAGAAGGTTGCGGAATT
+
IIIIIIIIIIIIIIIIIIIIIIIIIIIIIIIIIIIIIIIIIIIIIIIIIIIIIIIIIIIIIIIIIIIIIIIIIIIIIIIIIIIIIIIIIIIIIIIIIIIIIIIIIIIIIIIIIIIIIIIIIIIIIIIIIIIIIIIIIIIIIIIIIIIIIIIIIIIIIIIIIIIIIIIIIIIIIIIIIIIIIIIIIIIIIIIIIIIIIIIIIIIIIIIIIIIIIIIIIIIIIIIIIIIIIIIIIIIIIIIIIIIIIIIIIIIIIIIIIIIIIIIIIIIIIIIIIIIIIIIIIIIIIIIIIIIIIIIIIIIIIIIIIIIIIIIIIIIIIIII
@R0000579
TATGGCGGTGATGTATTATTTTGTAAGTTTTATAAAATGGGGGGGGGGTATTTGAAAAGGGGGGTTTTGAGTTATTTTTTTTTTTTAGTTAGGTTTTCGGTGGAATGTGGGCGTAAGATTTAGAGGTTTATGTTGATTAGTAATTTTGAATTTAGATATTTGGGTTTAGTATAGATTTAATTTTGGGTAAAATATAGTGGGAAAAAAAATGTAATTATTATTAGTTGTTTTTTGATGTAGTTATTTTAATAGCGGAAAGAGAGGGTGTTAAAGGTAAATTTAGTCGGAGATTTTTAGATTATAGAGAAGGTTGTGGAATT
+
IIIIIIIIIIIIIIIIIIIIIIIIIIIIIIIIIIIIIIIIIIIIIIIIIIIIIIIIIIIIIIIIIIIIIIIIIIIIIIIIIIIIIIIIIIIIIIIIIIIIIIIIIIIIIIIIIIIIIIIIIIIIIIIIIIIIIIIIIIIIIIIIIIIIIIIIIIIIIIIIIIIIIIIIIIIIIIIIIIIIIIIIIIIIIIIIIIIIIIIIIIIIIIIIIIIIIIIIIIIIIIIIIIIIIIIIIIIIIIIIIIIIIIIIIIIIIIIIIIIIIIIIIIIIIIIIIIIIIIIIIIIIIIIIIIIIIIIIIIIIIIIIIIIIIIIIIIIIIIII
@R0000580
TATGGTGGTGATGTATTATTTCGTAAGTTTTATAAAATGGGGGGGGGGTATTTGAAAAGGGGGGTTTCGAGTTATTTTTTTTTTTTAGTTAGGTTTTTGGCGGAACGTGGGCGTAAGATTTAGAGGTTTATGTTGATTAGTAATTTTGAATTTAGATATTCGGGTTTAGTATAGATTTAATTTCGGGTAAAATATAGTGGGAAAAAAAATGTAATTATTATTAGTCGTTTTTTGACGTAGTTATTTTAATAGTGGAAAGAGAGGGTGTTAAAGGTAAATTTAGTTGGAGATTTTTAGATTATAGAGAAGGTTGTGGAATT
+
IIIIIIIIIIIIIIIIIIIIIIIIIIIIIIIIIIIIIIIIIIIIIIIIIIIIIIIIIIIIIIIIIIIIIIIIIIIIIIIIIIIIIIIIIIIIIIIIIIIIIIIIIIIIIIIIIIIIIIIIIIIIIIIIIIIIIIIIIIIIIIIIIIIIIIIIIIIIIIIIIIIIIIIIIIIIIIIIIIIIIIIIIIIIIIIIIIIIIIIIIIIIIIIIIIIIIIIIIIIIIIIIIIIIIIIIIIIIIIIIIIIIIIIIIIIIIIIIIIIIIIIIIIIIIIIIIIIIIIIIIIIIIIIIIIIIIIIIIIIIIIIIIIIIIIIIIIIIIIII
@R0000581
TATGGCGGCGATGTATTATTTCGTAAGTTTTATAAAATGGGGGGGGGGTATTTGAAAAGGGGGGTTTCGAGTTATTTTTTTTTTTTAGTTAGGTTTTTGGTGGAACGTGGGTGTAAGATTTAGAGGTTTATGTTGATTAGTAATTTTGAATTTAGATATTCGGGTTTAGTATAGATTTAATTTCGGGTAAAATATAGTGGGAAAAAAAATGTAATTATTATTAGTTGTTTTTTGACGTAGTTATTTTAATAGTGGAAAGAGAGGGTGTTAAAGGTAAATTTAGTTGGAGATTTTTAGATTATAGAGAAGGTTGCGGAATT
+
IIIIIIIIIIIIIIIIIIIIIIIIIIIIIIIIIIIIIIIIIIIIIIIIIIIIIIIIIIIIIIIIIIIIIIIIIIIIIIIIIIIIIIIIIIIIIIIIIIIIIIIIIIIIIIIIIIIIIIIIIIIIIIIIIIIIIIIIIIIIIIIIIIIIIIIIIIIIIIIIIIIIIIIIIIIIIIIIIIIIIIIIIIIIIIIIIIIIIIIIIIIIIIIIIIIIIIIIIIIIIIIIIIIIIIIIIIIIIIIIIIIIIIIIIIIIIIIIIIIIIIIIIIIIIIIIIIIIIIIIIIIIIIIIIIIIIIIIIIIIIIIIIIIIIIIIIIIIIIII
@R0000582
TATGGCGGTGATGTATTATTTTGTAAGTTTTATAAAATGGGGGGGGGGTATTTGAAAAGGGGGGTTTTGAGTTATTTTTTTTTTTTAGTTAGGTTTTCGGTGGAATGTGGGCGTAAGATTTAGAGGTTTATGTTGATTAGTAATTTTGAATTTAGATATTTGGGTTTAGTATAGATTTAATTTTGGGTAAAATATAGTGGGAAAAAAAATGTAATTATTATTAGTTGTTTTTTGATGTAGTTATTTTAATAGCGGAAAGAGAGGGTGTTAAAGGTAAATTTAGTCGGAGATTTTTAGATTATAGAGAAGGTTGTGGAATT
+
IIIIIIIIIIIIIIIIIIIIIIIIIIIIIIIIIIIIIIIIIIIIIIIIIIIIIIIIIIIIIIIIIIIIIIIIIIIIIIIIIIIIIIIIIIIIIIIIIIIIIIIIIIIIIIIIIIIIIIIIIIIIIIIIIIIIIIIIIIIIIIIIIIIIIIIIIIIIIIIIIIIIIIIIIIIIIIIIIIIIIIIIIIIIIIIIIIIIIIIIIIIIIIIIIIIIIIIIIIIIIIIIIIIIIIIIIIIIIIIIIIIIIIIIIIIIIIIIIIIIIIIIIIIIIIIIIIIIIIIIIIIIIIIIIIIIIIIIIIIIIIIIIIIIIIIIIIIIIIII
@R0000583
TATGGTGGTGATGTATTATTTTGTAAGTTTTATAAAATGGGGGGGGGGTATTTGAAAAGGGGGGTTTCGAGTTATTTTTTTTTTTTAGTTAGGTTTTTGGCGGAATGTGGGTGTAAGATTTAGAGGTTTATGTTGATTAGTAATTTTGAATTTAGATATTCGGGTTTAGTATAGATTTAATTTCGGGTAAAATATAGTGGGAAAAAAAATGTAATTATTATTAGTTGTTTTTTGACGTAGTTATTTTAATAGCGGAAAGAGAGGGCGTTAAAGGTAAATTTAGTTGGAGATTTTTAGATTATAGAGAAGGTTGCGGAATT
+
IIIIIIIIIIIIIIIIIIIIIIIIIIIIIIIIIIIIIIIIIIIIIIIIIIIIIIIIIIIIIIIIIIIIIIIIIIIIIIIIIIIIIIIIIIIIIIIIIIIIIIIIIIIIIIIIIIIIIIIIIIIIIIIIIIIIIIIIIIIIIIIIIIIIIIIIIIIIIIIIIIIIIIIIIIIIIIIIIIIIIIIIIIIIIIIIIIIIIIIIIIIIIIIIIIIIIIIIIIIIIIIIIIIIIIIIIIIIIIIIIIIIIIIIIIIIIIIIIIIIIIIIIIIIIIIIIIIIIIIIIIIIIIIIIIIIIIIIIIIIIIIIIIIIIIIIIIIIIIII
@R0000584
TATGGTGGTGATGTATTATTTTGTAAGTTTTATAAAATGGGGGGGGGGTATTTGAAAAGGGGGGTTTTGAGTTATTTTTTTTTTTTAGTTAGGTTTTTGGCGGAACGTGGGTGTAAGATTTAGAGGTTTATGTTGATTAGTAATTTTGAATTTAGATATTTGGGTTTAGTATAGATTTAATTTCGGGTAAAATATAGTGGGAAAAAAAATGTAATTATTATTAGTCGTTTTTTGATGTAGTTATTTTAATAGCGGAAAGAGAGGGCGTTAAAGGTAAATTTAGTTGGAGATTTTTAGATTATAGAGAAGGTTGTGGAATT
+
IIIIIIIIIIIIIIIIIIIIIIIIIIIIIIIIIIIIIIIIIIIIIIIIIIIIIIIIIIIIIIIIIIIIIIIIIIIIIIIIIIIIIIIIIIIIIIIIIIIIIIIIIIIIIIIIIIIIIIIIIIIIIIIIIIIIIIIIIIIIIIIIIIIIIIIIIIIIIIIIIIIIIIIIIIIIIIIIIIIIIIIIIIIIIIIIIIIIIIIIIIIIIIIIIIIIIIIIIIIIIIIIIIIIIIIIIIIIIIIIIIIIIIIIIIIIIIIIIIIIIIIIIIIIIIIIIIIIIIIIIIIIIIIIIIIIIIIIIIIIIIIIIIIIIIIIIIIIIIII
@R0000585
TATGGCGGTGATGTATTATTTCGTAAGTTTTATAAAATGGGGGGGGGGTATTTGAAAAGGGGGGTTTTGAGTTATTTTTTTTTTTTAGTTAGGTTTTCGGCGGAATGTGGGTGTAAGATTTAGAGGTTTATGTTGATTAGTAATTTTGAATTTAGATATTTGGGTTTAGTATAGATTTAATTTCGGGTAAAATATAGTGGGAAAAAAAATGTAATTATTATTAGTCGTTTTTTGATGTAGTTATTTTAATAGCGGAAAGAGAGGGCGTTAAAGGTAAATTTAGTCGGAGATTTTTAGATTATAGAGAAGGTTGCGGAATT
+
IIIIIIIIIIIIIIIIIIIIIIIIIIIIIIIIIIIIIIIIIIIIIIIIIIIIIIIIIIIIIIIIIIIIIIIIIIIIIIIIIIIIIIIIIIIIIIIIIIIIIIIIIIIIIIIIIIIIIIIIIIIIIIIIIIIIIIIIIIIIIIIIIIIIIIIIIIIIIIIIIIIIIIIIIIIIIIIIIIIIIIIIIIIIIIIIIIIIIIIIIIIIIIIIIIIIIIIIIIIIIIIIIIIIIIIIIIIIIIIIIIIIIIIIIIIIIIIIIIIIIIIIIIIIIIIIIIIIIIIIIIIIIIIIIIIIIIIIIIIIIIIIIIIIIIIIIIIIIIII
@R0000586
TATGGTGGCGATGTATTATTTCGTAAGTTTTATAAAATGGGGGGGGGGTATTTGAAAAGGGGGGTTTTGAGTTATTTTTTTTTTTTAGTTAGGTTTTTGGCGGAATGTGGGCGTAAGATTTAGAGGTTTATGTTGATTAGTAATTTTGAATTTAGATATTTGGGTTTAGTATAGATTTAATTTTGGGTAAAATATAGTGGGAAAAAAAATGTAATTATTATTAGTTGTTTTTTGATGTAGTTATTTTAATAGCGGAAAGAGAGGGCGTTAAAGGTAAATTTAGTCGGAGATTTTTAGATTATAGAGAAGGTTGTGGAATT
+
IIIIIIIIIIIIIIIIIIIIIIIIIIIIIIIIIIIIIIIIIIIIIIIIIIIIIIIIIIIIIIIIIIIIIIIIIIIIIIIIIIIIIIIIIIIIIIIIIIIIIIIIIIIIIIIIIIIIIIIIIIIIIIIIIIIIIIIIIIIIIIIIIIIIIIIIIIIIIIIIIIIIIIIIIIIIIIIIIIIIIIIIIIIIIIIIIIIIIIIIIIIIIIIIIIIIIIIIIIIIIIIIIIIIIIIIIIIIIIIIIIIIIIIIIIIIIIIIIIIIIIIIIIIIIIIIIIIIIIIIIIIIIIIIIIIIIIIIIIIIIIIIIIIIIIIIIIIIIIII
@R0000587
TATGGCGGTGATGTATTATTTCGTAAGTTTTATAAAATGGGGGGGGGGTATTTGAAAAGGGGGGTTTCGAGTTATTTTTTTTTTTTAGTTAGGTTTTTGGCGGAATGTGGGCGTAAGATTTAGAGGTTTATGTTGATTAGTAATTTTGAATTTAGATATTTGGGTTTAGTATAGATTTAATTTTGGGTAAAATATAGTGGGAAAAAAAATGTAATTATTATTAGTTGTTTTTTGACGTAGTTATTTTAATAGCGGAAAGAGAGGGCGTTAAAGGTAAATTTAGTCGGAGATTTTTAGATTATAGAGAAGGTTGTGGAATT
+
IIIIIIIIIIIIIIIIIIIIIIIIIIIIIIIIIIIIIIIIIIIIIIIIIIIIIIIIIIIIIIIIIIIIIIIIIIIIIIIIIIIIIIIIIIIIIIIIIIIIIIIIIIIIIIIIIIIIIIIIIIIIIIIIIIIIIIIIIIIIIIIIIIIIIIIIIIIIIIIIIIIIIIIIIIIIIIIIIIIIIIIIIIIIIIIIIIIIIIIIIIIIIIIIIIIIIIIIIIIIIIIIIIIIIIIIIIIIIIIIIIIIIIIIIIIIIIIIIIIIIIIIIIIIIIIIIIIIIIIIIIIIIIIIIIIIIIIIIIIIIIIIIIIIIIIIIIIIIIII
@R0000588
TATGGTGGTGATGTATTATTTTGTAAGTTTTATAAAATGGGGGGGGGGTATTTGAAAAGGGGGGTTTCGAGTTATTTTTTTTTTTTAGTTAGGTTTTTGGCGGAACGTGGGCGTAAGATTTAGAGGTTTATGTTGATTAGTAATTTTGAATTTAGATATTCGGGTTTAGTATAGATTTAATTTTGGGTAAAATATAGTGGGAAAAAAAATGTAATTATTATTAGTTGTTTTTTGACGTAGTTATTTTAATAGCGGAAAGAGAGGGCGTTAAAGGTAAATTTAGTCGGAGATTTTTAGATTATAGAGAAGGTTGTGGAATT
+
IIIIIIIIIIIIIIIIIIIIIIIIIIIIIIIIIIIIIIIIIIIIIIIIIIIIIIIIIIIIIIIIIIIIIIIIIIIIIIIIIIIIIIIIIIIIIIIIIIIIIIIIIIIIIIIIIIIIIIIIIIIIIIIIIIIIIIIIIIIIIIIIIIIIIIIIIIIIIIIIIIIIIIIIIIIIIIIIIIIIIIIIIIIIIIIIIIIIIIIIIIIIIIIIIIIIIIIIIIIIIIIIIIIIIIIIIIIIIIIIIIIIIIIIIIIIIIIIIIIIIIIIIIIIIIIIIIIIIIIIIIIIIIIIIIIIIIIIIIIIIIIIIIIIIIIIIIIIIIII
@R0000589
TATGGCGGCGATGTATTATTTCGTAAGTTTTATAAAATGGGGGGGGGGTATTTGAAAAGGGGGGTTTCGAGTTATTTTTTTTTTTTAGTTAGGTTTTCGGTGGAATGTGGGCGTAAGATTTAGAGGTTTATGTTGATTAGTAATTTTGAATTTAGATATTTGGGTTTAGTATAGATTTAATTTCGGGTAAAATATAGTGGGAAAAAAAATGTAATTATTATTAGTTGTTTTTTGACGTAGTTATTTTAATAGCGGAAAGAGAGGGTGTTAAAGGTAAATTTAGTCGGAGATTTTTAGATTATAGAGAAGGTTGTGGAATT
+
IIIIIIIIIIIIIIIIIIIIIIIIIIIIIIIIIIIIIIIIIIIIIIIIIIIIIIIIIIIIIIIIIIIIIIIIIIIIIIIIIIIIIIIIIIIIIIIIIIIIIIIIIIIIIIIIIIIIIIIIIIIIIIIIIIIIIIIIIIIIIIIIIIIIIIIIIIIIIIIIIIIIIIIIIIIIIIIIIIIIIIIIIIIIIIIIIIIIIIIIIIIIIIIIIIIIIIIIIIIIIIIIIIIIIIIIIIIIIIIIIIIIIIIIIIIIIIIIIIIIIIIIIIIIIIIIIIIIIIIIIIIIIIIIIIIIIIIIIIIIIIIIIIIIIIIIIIIIIIII
@R0000590
TATGGCGGCGATGTATTATTTTGTAAGTTTTATAAAATGGGGGGGGGGTATTTGAAAAGGGGGGTTTTGAGTTATTTTTTTTTTTTAGTTAGGTTTTTGGCGGAACGTGGGTGTAAGATTTAGAGGTTTATGTTGATTAGTAATTTTGAATTTAGATATTTGGGTTTAGTATAGATTTAATTTTGGGTAAAATATAGTGGGAAAAAAAATGTAATTATTATTAGTTGTTTTTTGACGTAGTTATTTTAATAGCGGAAAGAGAGGGTGTTAAAGGTAAATTTAGTCGGAGATTTTTAGATTATAGAGAAGGTTGTGGAATT
+
IIIIIIIIIIIIIIIIIIIIIIIIIIIIIIIIIIIIIIIIIIIIIIIIIIIIIIIIIIIIIIIIIIIIIIIIIIIIIIIIIIIIIIIIIIIIIIIIIIIIIIIIIIIIIIIIIIIIIIIIIIIIIIIIIIIIIIIIIIIIIIIIIIIIIIIIIIIIIIIIIIIIIIIIIIIIIIIIIIIIIIIIIIIIIIIIIIIIIIIIIIIIIIIIIIIIIIIIIIIIIIIIIIIIIIIIIIIIIIIIIIIIIIIIIIIIIIIIIIIIIIIIIIIIIIIIIIIIIIIIIIIIIIIIIIIIIIIIIIIIIIIIIIIIIIIIIIIIIIII
@R0000591
TATGGCGGTGATGTATTATTTTGTAAGTTTTATAAAATGGGGGGGGGGTATTTGAAAAGGGGGGTTTTGAGTTATTTTTTTTTTTTAGTTAGGTTTTTGGCGGAATGTGGGCGTAAGATTTAGAGGTTTATGTTGATTAGTAATTTTGAATTTAGATATTCGGGTTTAGTATAGATTTAATTTTGGGTAAAATATAGTGGGAAAAAAAATGTAATTATTATTAGTCGTTTTTTGACGTAGTTATTTTAATAGCGGAAAGAGAGGGCGTTAAAGGTAAATTTAGTTGGAGATTTTTAGATTATAGAGAAGGTTGCGGAATT
+
IIIIIIIIIIIIIIIIIIIIIIIIIIIIIIIIIIIIIIIIIIIIIIIIIIIIIIIIIIIIIIIIIIIIIIIIIIIIIIIIIIIIIIIIIIIIIIIIIIIIIIIIIIIIIIIIIIIIIIIIIIIIIIIIIIIIIIIIIIIIIIIIIIIIIIIIIIIIIIIIIIIIIIIIIIIIIIIIIIIIIIIIIIIIIIIIIIIIIIIIIIIIIIIIIIIIIIIIIIIIIIIIIIIIIIIIIIIIIIIIIIIIIIIIIIIIIIIIIIIIIIIIIIIIIIIIIIIIIIIIIIIIIIIIIIIIIIIIIIIIIIIIIIIIIIIIIIIIIIII
@R0000592
TATGGTGGTGATGTATTATTTTGTAAGTTTTATAAAATGGGGGGGGGGTATTTGAAAAGGGGGGTTTCGAGTTATTTTTTTTTTTTAGTTAGGTTTTTGGCGGAACGTGGGTGTAAGATTTAGAGGTTTATGTTGATTAGTAATTTTGAATTTAGATATTCGGGTTTAGTATAGATTTAATTTCGGGTAAAATATAGTGGGAAAAAAAATGTAATTATTATTAGTTGTTTTTTGATGTAGTTATTTTAATAGTGGAAAGAGAGGGCGTTAAAGGTAAATTTAGTTGGAGATTTTTAGATTATAGAGAAGGTTGTGGAATT
+
IIIIIIIIIIIIIIIIIIIIIIIIIIIIIIIIIIIIIIIIIIIIIIIIIIIIIIIIIIIIIIIIIIIIIIIIIIIIIIIIIIIIIIIIIIIIIIIIIIIIIIIIIIIIIIIIIIIIIIIIIIIIIIIIIIIIIIIIIIIIIIIIIIIIIIIIIIIIIIIIIIIIIIIIIIIIIIIIIIIIIIIIIIIIIIIIIIIIIIIIIIIIIIIIIIIIIIIIIIIIIIIIIIIIIIIIIIIIIIIIIIIIIIIIIIIIIIIIIIIIIIIIIIIIIIIIIIIIIIIIIIIIIIIIIIIIIIIIIIIIIIIIIIIIIIIIIIIIIIII
@R0000593
TATGGCGGCGATGTATTATTTTGTAAGTTTTATAAAATGGGGGGGGGGTATTTGAAAAGGGGGGTTTCGAGTTATTTTTTTTTTTTAGTTAGGTTTTTGGTGGAATGTGGGCGTAAGATTTAGAGGTTTATGTTGATTAGTAATTTTGAATTTAGATATTCGGGTTTAGTATAGATTTAATTTCGGGTAAAATATAGTGGGAAAAAAAATGTAATTATTATTAGTTGTTTTTTGACGTAGTTATTTTAATAGTGGAAAGAGAGGGCGTTAAAGGTAAATTTAGTTGGAGATTTTTAGATTATAGAGAAGGTTGTGGAATT
+
IIIIIIIIIIIIIIIIIIIIIIIIIIIIIIIIIIIIIIIIIIIIIIIIIIIIIIIIIIIIIIIIIIIIIIIIIIIIIIIIIIIIIIIIIIIIIIIIIIIIIIIIIIIIIIIIIIIIIIIIIIIIIIIIIIIIIIIIIIIIIIIIIIIIIIIIIIIIIIIIIIIIIIIIIIIIIIIIIIIIIIIIIIIIIIIIIIIIIIIIIIIIIIIIIIIIIIIIIIIIIIIIIIIIIIIIIIIIIIIIIIIIIIIIIIIIIIIIIIIIIIIIIIIIIIIIIIIIIIIIIIIIIIIIIIIIIIIIIIIIIIIIIIIIIIIIIIIIIIII
@R0000594
TATGGTGGTGATGTATTATTTTGTAAGTTTTATAAAATGGGGGGGGGGTATTTGAAAAGGGGGGTTTCGAGTTATTTTTTTTTTTTAGTTAGGTTTTTGGTGGAACGTGGGCGTAAGATTTAGAGGTTTATGTTGATTAGTAATTTTGAATTTAGATATTCGGGTTTAGTATAGATTTAATTTTGGGTAAAATATAGTGGGAAAAAAAATGTAATTATTATTAGTCGTTTTTTGACGTAGTTATTTTAATAGTGGAAAGAGAGGGCGTTAAAGGTAAATTTAGTCGGAGATTTTTAGATTATAGAGAAGGTTGCGGAATT
+
IIIIIIIIIIIIIIIIIIIIIIIIIIIIIIIIIIIIIIIIIIIIIIIIIIIIIIIIIIIIIIIIIIIIIIIIIIIIIIIIIIIIIIIIIIIIIIIIIIIIIIIIIIIIIIIIIIIIIIIIIIIIIIIIIIIIIIIIIIIIIIIIIIIIIIIIIIIIIIIIIIIIIIIIIIIIIIIIIIIIIIIIIIIIIIIIIIIIIIIIIIIIIIIIIIIIIIIIIIIIIIIIIIIIIIIIIIIIIIIIIIIIIIIIIIIIIIIIIIIIIIIIIIIIIIIIIIIIIIIIIIIIIIIIIIIIIIIIIIIIIIIIIIIIIIIIIIIIIIII
@R0000595
TATGGTGGCGATGTATTATTTCGTAAGTTTTATAAAATGGGGGGGGGGTATTTGAAAAGGGGGGTTTCGAGTTATTTTTTTTTTTTAGTTAGGTTTTTGGCGGAATGTGGGCGTAAGATTTAGAGGTTTATGTTGATTAGTAATTTTGAATTTAGATATTCGGGTTTAGTATAGATTTAATTTTGGGTAAAATATAGTGGGAAAAAAAATGTAATTATTATTAGTCGTTTTTTGACGTAGTTATTTTAATAGCGGAAAGAGAGGGTGTTAAAGGTAAATTTAGTTGGAGATTTTTAGATTATAGAGAAGGTTGTGGAATT
+
IIIIIIIIIIIIIIIIIIIIIIIIIIIIIIIIIIIIIIIIIIIIIIIIIIIIIIIIIIIIIIIIIIIIIIIIIIIIIIIIIIIIIIIIIIIIIIIIIIIIIIIIIIIIIIIIIIIIIIIIIIIIIIIIIIIIIIIIIIIIIIIIIIIIIIIIIIIIIIIIIIIIIIIIIIIIIIIIIIIIIIIIIIIIIIIIIIIIIIIIIIIIIIIIIIIIIIIIIIIIIIIIIIIIIIIIIIIIIIIIIIIIIIIIIIIIIIIIIIIIIIIIIIIIIIIIIIIIIIIIIIIIIIIIIIIIIIIIIIIIIIIIIIIIIIIIIIIIIIII
@R0000596
TATGGCGGCGATGTATTATTTCGTAAGTTTTATAAAATGGGGGGGGGGTATTTGAAAAGGGGGGTTTTGAGTTATTTTTTTTTTTTAGTTAGGTTTTCGGTGGAACGTGGGTGTAAGATTTAGAGGTTTATGTTGATTAGTAATTTTGAATTTAGATATTTGGGTTTAGTATAGATTTAATTTTGGGTAAAATATAGTGGGAAAAAAAATGTAATTATTATTAGTTGTTTTTTGACGTAGTTATTTTAATAGTGGAAAGAGAGGGTGTTAAAGGTAAATTTAGTCGGAGATTTTTAGATTATAGAGAAGGTTGCGGAATT
+
IIIIIIIIIIIIIIIIIIIIIIIIIIIIIIIIIIIIIIIIIIIIIIIIIIIIIIIIIIIIIIIIIIIIIIIIIIIIIIIIIIIIIIIIIIIIIIIIIIIIIIIIIIIIIIIIIIIIIIIIIIIIIIIIIIIIIIIIIIIIIIIIIIIIIIIIIIIIIIIIIIIIIIIIIIIIIIIIIIIIIIIIIIIIIIIIIIIIIIIIIIIIIIIIIIIIIIIIIIIIIIIIIIIIIIIIIIIIIIIIIIIIIIIIIIIIIIIIIIIIIIIIIIIIIIIIIIIIIIIIIIIIIIIIIIIIIIIIIIIIIIIIIIIIIIIIIIIIIIII
@R0000597
TATGGTGGTGATGTATTATTTCGTAAGTTTTATAAAATGGGGGGGGGGTATTTGAAAAGGGGGGTTTCGAGTTATTTTTTTTTTTTAGTTAGGTTTTTGGTGGAATGTGGGTGTAAGATTTAGAGGTTTATGTTGATTAGTAATTTTGAATTTAGATATTCGGGTTTAGTATAGATTTAATTTCGGGTAAAATATAGTGGGAAAAAAAATGTAATTATTATTAGTCGTTTTTTGATGTAGTTATTTTAATAGTGGAAAGAGAGGGTGTTAAAGGTAAATTTAGTTGGAGATTTTTAGATTATAGAGAAGGTTGTGGAATT
+
IIIIIIIIIIIIIIIIIIIIIIIIIIIIIIIIIIIIIIIIIIIIIIIIIIIIIIIIIIIIIIIIIIIIIIIIIIIIIIIIIIIIIIIIIIIIIIIIIIIIIIIIIIIIIIIIIIIIIIIIIIIIIIIIIIIIIIIIIIIIIIIIIIIIIIIIIIIIIIIIIIIIIIIIIIIIIIIIIIIIIIIIIIIIIIIIIIIIIIIIIIIIIIIIIIIIIIIIIIIIIIIIIIIIIIIIIIIIIIIIIIIIIIIIIIIIIIIIIIIIIIIIIIIIIIIIIIIIIIIIIIIIIIIIIIIIIIIIIIIIIIIIIIIIIIIIIIIIIIII
@R0000598
TATGGTGGTGATGTATTATTTTGTAAGTTTTATAAAATGGGGGGGGGGTATTTGAAAAGGGGGGTTTCGAGTTATTTTTTTTTTTTAGTTAGGTTTTCGGCGGAACGTGGGCGTAAGATTTAGAGGTTTATGTTGATTAGTAATTTTGAATTTAGATATTCGGGTTTAGTATAGATTTAATTTCGGGTAAAATATAGTGGGAAAAAAAATGTAATTATTATTAGTTGTTTTTTGATGTAGTTATTTTAATAGCGGAAAGAGAGGGTGTTAAAGGTAAATTTAGTCGGAGATTTTTAGATTATAGAGAAGGTTGTGGAATT
+
IIIIIIIIIIIIIIIIIIIIIIIIIIIIIIIIIIIIIIIIIIIIIIIIIIIIIIIIIIIIIIIIIIIIIIIIIIIIIIIIIIIIIIIIIIIIIIIIIIIIIIIIIIIIIIIIIIIIIIIIIIIIIIIIIIIIIIIIIIIIIIIIIIIIIIIIIIIIIIIIIIIIIIIIIIIIIIIIIIIIIIIIIIIIIIIIIIIIIIIIIIIIIIIIIIIIIIIIIIIIIIIIIIIIIIIIIIIIIIIIIIIIIIIIIIIIIIIIIIIIIIIIIIIIIIIIIIIIIIIIIIIIIIIIIIIIIIIIIIIIIIIIIIIIIIIIIIIIIIII
@R0000599
TATGGTGGTGATGTATTATTTTGTAAGTTTTATAAAATGGGGGGGGGGTATTTGAAAAGGGGGGTTTTGAGTTATTTTTTTTTTTTAGTTAGGTTTTCGGTGGAACGTGGGCGTAAGATTTAGAGGTTTATGTTGATTAGTAATTTTGAATTTAGATATTTGGGTTTAGTATAGATTTAATTTTGGGTAAAATATAGTGGGAAAAAAAATGTAATTATTATTAGTTGTTTTTTGACGTAGTTATTTTAATAGTGGAAAGAGAGGGTGTTAAAGGTAAATTTAGTTGGAGATTTTTAGATTATAGAGAAGGTTGCGGAATT
+
IIIIIIIIIIIIIIIIIIIIIIIIIIIIIIIIIIIIIIIIIIIIIIIIIIIIIIIIIIIIIIIIIIIIIIIIIIIIIIIIIIIIIIIIIIIIIIIIIIIIIIIIIIIIIIIIIIIIIIIIIIIIIIIIIIIIIIIIIIIIIIIIIIIIIIIIIIIIIIIIIIIIIIIIIIIIIIIIIIIIIIIIIIIIIIIIIIIIIIIIIIIIIIIIIIIIIIIIIIIIIIIIIIIIIIIIIIIIIIIIIIIIIIIIIIIIIIIIIIIIIIIIIIIIIIIIIIIIIIIIIIIIIIIIIIIIIIIIIIIIIIIIIIIIIIIIIIIIIIII
@R0000600
TATGGTGGCGATGTATTATTTTGTAAGTTTTATAAAATGGGGGGGGGGTATTTGAAAAGGGGGGTTTTGAGTTATTTTTTTTTTTTAGTTAGGTTTTTGGCGGAACGTGGGCGTAAGATTTAGAGGTTTATGTTGATTAGTAATTTTGAATTTAGATATTTGGGTTTAGTATAGATTTAATTTCGGGTAAAATATAGTGGGAAAAAAAATGTAATTATTATTAGTCGTTTTTTGACGTAGTTATTTTAATAGCGGAAAGAGAGGGCGTTAAAGGTAAATTTAGTCGGAGATTTTTAGATTATAGAGAAGGTTGTGGAATT
+
IIIIIIIIIIIIIIIIIIIIIIIIIIIIIIIIIIIIIIIIIIIIIIIIIIIIIIIIIIIIIIIIIIIIIIIIIIIIIIIIIIIIIIIIIIIIIIIIIIIIIIIIIIIIIIIIIIIIIIIIIIIIIIIIIIIIIIIIIIIIIIIIIIIIIIIIIIIIIIIIIIIIIIIIIIIIIIIIIIIIIIIIIIIIIIIIIIIIIIIIIIIIIIIIIIIIIIIIIIIIIIIIIIIIIIIIIIIIIIIIIIIIIIIIIIIIIIIIIIIIIIIIIIIIIIIIIIIIIIIIIIIIIIIIIIIIIIIIIIIIIIIIIIIIIIIIIIIIIIII
@R0000601
TATGGCGGCGATGTATTATTTTGTAAGTTTTATAAAATGGGGGGGGGGTATTTGAAAAGGGGGGTTTTGAGTTATTTTTTTTTTTTAGTTAGGTTTTTGGTGGAACGTGGGTGTAAGATTTAGAGGTTTATGTTGATTAGTAATTTTGAATTTAGATATTTGGGTTTAGTATAGATTTAATTTTGGGTAAAATATAGTGGGAAAAAAAATGTAATTATTATTAGTTGTTTTTTGATGTAGTTATTTTAATAGTGGAAAGAGAGGGCGTTAAAGGTAAATTTAGTCGGAGATTTTTAGATTATAGAGAAGGTTGCGGAATT
+
IIIIIIIIIIIIIIIIIIIIIIIIIIIIIIIIIIIIIIIIIIIIIIIIIIIIIIIIIIIIIIIIIIIIIIIIIIIIIIIIIIIIIIIIIIIIIIIIIIIIIIIIIIIIIIIIIIIIIIIIIIIIIIIIIIIIIIIIIIIIIIIIIIIIIIIIIIIIIIIIIIIIIIIIIIIIIIIIIIIIIIIIIIIIIIIIIIIIIIIIIIIIIIIIIIIIIIIIIIIIIIIIIIIIIIIIIIIIIIIIIIIIIIIIIIIIIIIIIIIIIIIIIIIIIIIIIIIIIIIIIIIIIIIIIIIIIIIIIIIIIIIIIIIIIIIIIIIIIIII
@R0000602
TATGGTGGTGATGTATTATTTCGTAAGTTTTATAAAATGGGGGGGGGGTATTTGAAAAGGGGGGTTTCGAGTTATTTTTTTTTTTTAGTTAGGTTTTTGGCGGAATGTGGGCGTAAGATTTAGAGGTTTATGTTGATTAGTAATTTTGAATTTAGATATTTGGGTTTAGTATAGATTTAATTTTGGGTAAAATATAGTGGGAAAAAAAATGTAATTATTATTAGTTGTTTTTTGATGTAGTTATTTTAATAGCGGAAAGAGAGGGTGTTAAAGGTAAATTTAGTCGGAGATTTTTAGATTATAGAGAAGGTTGTGGAATT
+
IIIIIIIIIIIIIIIIIIIIIIIIIIIIIIIIIIIIIIIIIIIIIIIIIIIIIIIIIIIIIIIIIIIIIIIIIIIIIIIIIIIIIIIIIIIIIIIIIIIIIIIIIIIIIIIIIIIIIIIIIIIIIIIIIIIIIIIIIIIIIIIIIIIIIIIIIIIIIIIIIIIIIIIIIIIIIIIIIIIIIIIIIIIIIIIIIIIIIIIIIIIIIIIIIIIIIIIIIIIIIIIIIIIIIIIIIIIIIIIIIIIIIIIIIIIIIIIIIIIIIIIIIIIIIIIIIIIIIIIIIIIIIIIIIIIIIIIIIIIIIIIIIIIIIIIIIIIIIIII
@R0000603
TATGGCGGTGATGTATTATTTCGTAAGTTTTATAAAATGGGGGGGGGGTATTTGAAAAGGGGGGTTTTGAGTTATTTTTTTTTTTTAGTTAGGTTTTTGGCGGAACGTGGGTGTAAGATTTAGAGGTTTATGTTGATTAGTAATTTTGAATTTAGATATTTGGGTTTAGTATAGATTTAATTTTGGGTAAAATATAGTGGGAAAAAAAATGTAATTATTATTAGTTGTTTTTTGACGTAGTTATTTTAATAGCGGAAAGAGAGGGCGTTAAAGGTAAATTTAGTTGGAGATTTTTAGATTATAGAGAAGGTTGTGGAATT
+
IIIIIIIIIIIIIIIIIIIIIIIIIIIIIIIIIIIIIIIIIIIIIIIIIIIIIIIIIIIIIIIIIIIIIIIIIIIIIIIIIIIIIIIIIIIIIIIIIIIIIIIIIIIIIIIIIIIIIIIIIIIIIIIIIIIIIIIIIIIIIIIIIIIIIIIIIIIIIIIIIIIIIIIIIIIIIIIIIIIIIIIIIIIIIIIIIIIIIIIIIIIIIIIIIIIIIIIIIIIIIIIIIIIIIIIIIIIIIIIIIIIIIIIIIIIIIIIIIIIIIIIIIIIIIIIIIIIIIIIIIIIIIIIIIIIIIIIIIIIIIIIIIIIIIIIIIIIIIIII
@R0000604
TATGGTGGCGATGTATTATTTTGTAAGTTTTATAAAATGGGGGGGGGGTATTTGAAAAGGGGGGTTTCGAGTTATTTTTTTTTTTTAGTTAGGTTTTCGGCGGAACGTGGGTGTAAGATTTAGAGGTTTATGTTGATTAGTAATTTTGAATTTAGATATTTGGGTTTAGTATAGATTTAATTTCGGGTAAAATATAGTGGGAAAAAAAATGTAATTATTATTAGTTGTTTTTTGACGTAGTTATTTTAATAGTGGAAAGAGAGGGCGTTAAAGGTAAATTTAGTCGGAGATTTTTAGATTATAGAGAAGGTTGTGGAATT
+
IIIIIIIIIIIIIIIIIIIIIIIIIIIIIIIIIIIIIIIIIIIIIIIIIIIIIIIIIIIIIIIIIIIIIIIIIIIIIIIIIIIIIIIIIIIIIIIIIIIIIIIIIIIIIIIIIIIIIIIIIIIIIIIIIIIIIIIIIIIIIIIIIIIIIIIIIIIIIIIIIIIIIIIIIIIIIIIIIIIIIIIIIIIIIIIIIIIIIIIIIIIIIIIIIIIIIIIIIIIIIIIIIIIIIIIIIIIIIIIIIIIIIIIIIIIIIIIIIIIIIIIIIIIIIIIIIIIIIIIIIIIIIIIIIIIIIIIIIIIIIIIIIIIIIIIIIIIIIIII
@R0000605
TATGGTGGTGATGTATTATTTCGTAAGTTTTATAAAATGGGGGGGGGGTATTTGAAAAGGGGGGTTTTGAGTTATTTTTTTTTTTTAGTTAGGTTTTCGGTGGAACGTGGGTGTAAGATTTAGAGGTTTATGTTGATTAGTAATTTTGAATTTAGATATTTGGGTTTAGTATAGATTTAATTTTGGGTAAAATATAGTGGGAAAAAAAATGTAATTATTATTAGTTGTTTTTTGATGTAGTTATTTTAATAGTGGAAAGAGAGGGCGTTAAAGGTAAATTTAGTCGGAGATTTTTAGATTATAGAGAAGGTTGTGGAATT
+
IIIIIIIIIIIIIIIIIIIIIIIIIIIIIIIIIIIIIIIIIIIIIIIIIIIIIIIIIIIIIIIIIIIIIIIIIIIIIIIIIIIIIIIIIIIIIIIIIIIIIIIIIIIIIIIIIIIIIIIIIIIIIIIIIIIIIIIIIIIIIIIIIIIIIIIIIIIIIIIIIIIIIIIIIIIIIIIIIIIIIIIIIIIIIIIIIIIIIIIIIIIIIIIIIIIIIIIIIIIIIIIIIIIIIIIIIIIIIIIIIIIIIIIIIIIIIIIIIIIIIIIIIIIIIIIIIIIIIIIIIIIIIIIIIIIIIIIIIIIIIIIIIIIIIIIIIIIIIIII
@R0000606
TATGGTGGTGATGTATTATTTTGTAAGTTTTATAAAATGGGGGGGGGGTATTTGAAAAGGGGGGTTTCGAGTTATTTTTTTTTTTTAGTTAGGTTTTTGGTGGAACGTGGGCGTAAGATTTAGAGGTTTATGTTGATTAGTAATTTTGAATTTAGATATTCGGGTTTAGTATAGATTTAATTTTGGGTAAAATATAGTGGGAAAAAAAATGTAATTATTATTAGTCGTTTTTTGACGTAGTTATTTTAATAGTGGAAAGAGAGGGCGTTAAAGGTAAATTTAGTCGGAGATTTTTAGATTATAGAGAAGGTTGCGGAATT
+
IIIIIIIIIIIIIIIIIIIIIIIIIIIIIIIIIIIIIIIIIIIIIIIIIIIIIIIIIIIIIIIIIIIIIIIIIIIIIIIIIIIIIIIIIIIIIIIIIIIIIIIIIIIIIIIIIIIIIIIIIIIIIIIIIIIIIIIIIIIIIIIIIIIIIIIIIIIIIIIIIIIIIIIIIIIIIIIIIIIIIIIIIIIIIIIIIIIIIIIIIIIIIIIIIIIIIIIIIIIIIIIIIIIIIIIIIIIIIIIIIIIIIIIIIIIIIIIIIIIIIIIIIIIIIIIIIIIIIIIIIIIIIIIIIIIIIIIIIIIIIIIIIIIIIIIIIIIIIIII
@R0000607
TATGGCGGTGATGTATTATTTTGTAAGTTTTATAAAATGGGGGGGGGGTATTTGAAAAGGGGGGTTTCGAGTTATTTTTTTTTTTTAGTTAGGTTTTCGGCGGAATGTGGGTGTAAGATTTAGAGGTTTATGTTGATTAGTAATTTTGAATTTAGATATTCGGGTTTAGTATAGATTTAATTTCGGGTAAAATATAGTGGGAAAAAAAATGTAATTATTATTAGTTGTTTTTTGATGTAGTTATTTTAATAGCGGAAAGAGAGGGTGTTAAAGGTAAATTTAGTCGGAGATTTTTAGATTATAGAGAAGGTTGTGGAATT
+
IIIIIIIIIIIIIIIIIIIIIIIIIIIIIIIIIIIIIIIIIIIIIIIIIIIIIIIIIIIIIIIIIIIIIIIIIIIIIIIIIIIIIIIIIIIIIIIIIIIIIIIIIIIIIIIIIIIIIIIIIIIIIIIIIIIIIIIIIIIIIIIIIIIIIIIIIIIIIIIIIIIIIIIIIIIIIIIIIIIIIIIIIIIIIIIIIIIIIIIIIIIIIIIIIIIIIIIIIIIIIIIIIIIIIIIIIIIIIIIIIIIIIIIIIIIIIIIIIIIIIIIIIIIIIIIIIIIIIIIIIIIIIIIIIIIIIIIIIIIIIIIIIIIIIIIIIIIIIIII
@R0000608
TATGGCGGTGATGTATTATTTCGTAAGTTTTATAAAATGGGGGGGGGGTATTTGAAAAGGGGGGTTTTGAGTTATTTTTTTTTTTTAGTTAGGTTTTCGGCGGAACGTGGGTGTAAGATTTAGAGGTTTATGTTGATTAGTAATTTTGAATTTAGATATTTGGGTTTAGTATAGATTTAATTTCGGGTAAAATATAGTGGGAAAAAAAATGTAATTATTATTAGTTGTTTTTTGATGTAGTTATTTTAATAGCGGAAAGAGAGGGTGTTAAAGGTAAATTTAGTTGGAGATTTTTAGATTATAGAGAAGGTTGTGGAATT
+
IIIIIIIIIIIIIIIIIIIIIIIIIIIIIIIIIIIIIIIIIIIIIIIIIIIIIIIIIIIIIIIIIIIIIIIIIIIIIIIIIIIIIIIIIIIIIIIIIIIIIIIIIIIIIIIIIIIIIIIIIIIIIIIIIIIIIIIIIIIIIIIIIIIIIIIIIIIIIIIIIIIIIIIIIIIIIIIIIIIIIIIIIIIIIIIIIIIIIIIIIIIIIIIIIIIIIIIIIIIIIIIIIIIIIIIIIIIIIIIIIIIIIIIIIIIIIIIIIIIIIIIIIIIIIIIIIIIIIIIIIIIIIIIIIIIIIIIIIIIIIIIIIIIIIIIIIIIIIIII
@R0000609
TATGGTGGCGATGTATTATTTTGTAAGTTTTATAAAATGGGGGGGGGGTATTTGAAAAGGGGGGTTTTGAGTTATTTTTTTTTTTTAGTTAGGTTTTCGGTGGAATGTGGGTGTAAGATTTAGAGGTTTATGTTGATTAGTAATTTTGAATTTAGATATTCGGGTTTAGTATAGATTTAATTTTGGGTAAAATATAGTGGGAAAAAAAATGTAATTATTATTAGTTGTTTTTTGACGTAGTTATTTTAATAGCGGAAAGAGAGGGTGTTAAAGGTAAATTTAGTCGGAGATTTTTAGATTATAGAGAAGGTTGCGGAATT
+
IIIIIIIIIIIIIIIIIIIIIIIIIIIIIIIIIIIIIIIIIIIIIIIIIIIIIIIIIIIIIIIIIIIIIIIIIIIIIIIIIIIIIIIIIIIIIIIIIIIIIIIIIIIIIIIIIIIIIIIIIIIIIIIIIIIIIIIIIIIIIIIIIIIIIIIIIIIIIIIIIIIIIIIIIIIIIIIIIIIIIIIIIIIIIIIIIIIIIIIIIIIIIIIIIIIIIIIIIIIIIIIIIIIIIIIIIIIIIIIIIIIIIIIIIIIIIIIIIIIIIIIIIIIIIIIIIIIIIIIIIIIIIIIIIIIIIIIIIIIIIIIIIIIIIIIIIIIIIIII
@R0000610
TATGGCGGCGATGTATTATTTTGTAAGTTTTATAAAATGGGGGGGGGGTATTTGAAAAGGGGGGTTTTGAGTTATTTTTTTTTTTTAGTTAGGTTTTCGGTGGAATGTGGGCGTAAGATTTAGAGGTTTATGTTGATTAGTAATTTTGAATTTAGATATTCGGGTTTAGTATAGATTTAATTTTGGGTAAAATATAGTGGGAAAAAAAATGTAATTATTATTAGTCGTTTTTTGACGTAGTTATTTTAATAGCGGAAAGAGAGGGTGTTAAAGGTAAATTTAGTCGGAGATTTTTAGATTATAGAGAAGGTTGCGGAATT
+
IIIIIIIIIIIIIIIIIIIIIIIIIIIIIIIIIIIIIIIIIIIIIIIIIIIIIIIIIIIIIIIIIIIIIIIIIIIIIIIIIIIIIIIIIIIIIIIIIIIIIIIIIIIIIIIIIIIIIIIIIIIIIIIIIIIIIIIIIIIIIIIIIIIIIIIIIIIIIIIIIIIIIIIIIIIIIIIIIIIIIIIIIIIIIIIIIIIIIIIIIIIIIIIIIIIIIIIIIIIIIIIIIIIIIIIIIIIIIIIIIIIIIIIIIIIIIIIIIIIIIIIIIIIIIIIIIIIIIIIIIIIIIIIIIIIIIIIIIIIIIIIIIIIIIIIIIIIIIIII
@R0000611
TATGGCGGCGATGTATTATTTTGTAAGTTTTATAAAATGGGGGGGGGGTATTTGAAAAGGGGGGTTTTGAGTTATTTTTTTTTTTTAGTTAGGTTTTTGGCGGAACGTGGGTGTAAGATTTAGAGGTTTATGTTGATTAGTAATTTTGAATTTAGATATTTGGGTTTAGTATAGATTTAATTTTGGGTAAAATATAGTGGGAAAAAAAATGTAATTATTATTAGTTGTTTTTTGACGTAGTTATTTTAATAGCGGAAAGAGAGGGTGTTAAAGGTAAATTTAGTCGGAGATTTTTAGATTATAGAGAAGGTTGTGGAATT
+
IIIIIIIIIIIIIIIIIIIIIIIIIIIIIIIIIIIIIIIIIIIIIIIIIIIIIIIIIIIIIIIIIIIIIIIIIIIIIIIIIIIIIIIIIIIIIIIIIIIIIIIIIIIIIIIIIIIIIIIIIIIIIIIIIIIIIIIIIIIIIIIIIIIIIIIIIIIIIIIIIIIIIIIIIIIIIIIIIIIIIIIIIIIIIIIIIIIIIIIIIIIIIIIIIIIIIIIIIIIIIIIIIIIIIIIIIIIIIIIIIIIIIIIIIIIIIIIIIIIIIIIIIIIIIIIIIIIIIIIIIIIIIIIIIIIIIIIIIIIIIIIIIIIIIIIIIIIIIIII
@R0000612
TATGGTGGCGATGTATTATTTCGTAAGTTTTATAAAATGGGGGGGGGGTATTTGAAAAGGGGGGTTTCGAGTTATTTTTTTTTTTTAGTTAGGTTTTTGGTGGAATGTGGGTGTAAGATTTAGAGGTTTATGTTGATTAGTAATTTTGAATTTAGATATTTGGGTTTAGTATAGATTTAATTTCGGGTAAAATATAGTGGGAAAAAAAATGTAATTATTATTAGTCGTTTTTTGACGTAGTTATTTTAATAGTGGAAAGAGAGGGCGTTAAAGGTAAATTTAGTTGGAGATTTTTAGATTATAGAGAAGGTTGCGGAATT
+
IIIIIIIIIIIIIIIIIIIIIIIIIIIIIIIIIIIIIIIIIIIIIIIIIIIIIIIIIIIIIIIIIIIIIIIIIIIIIIIIIIIIIIIIIIIIIIIIIIIIIIIIIIIIIIIIIIIIIIIIIIIIIIIIIIIIIIIIIIIIIIIIIIIIIIIIIIIIIIIIIIIIIIIIIIIIIIIIIIIIIIIIIIIIIIIIIIIIIIIIIIIIIIIIIIIIIIIIIIIIIIIIIIIIIIIIIIIIIIIIIIIIIIIIIIIIIIIIIIIIIIIIIIIIIIIIIIIIIIIIIIIIIIIIIIIIIIIIIIIIIIIIIIIIIIIIIIIIIIII
@R0000613
TATGGTGGTGATGTATTATTTTGTAAGTTTTATAAAATGGGGGGGGGGTATTTGAAAAGGGGGGTTTTGAGTTATTTTTTTTTTTTAGTTAGGTTTTCGGCGGAACGTGGGTGTAAGATTTAGAGGTTTATGTTGATTAGTAATTTTGAATTTAGATATTTGGGTTTAGTATAGATTTAATTTTGGGTAAAATATAGTGGGAAAAAAAATGTAATTATTATTAGTTGTTTTTTGACGTAGTTATTTTAATAGCGGAAAGAGAGGGTGTTAAAGGTAAATTTAGTTGGAGATTTTTAGATTATAGAGAAGGTTGTGGAATT
+
IIIIIIIIIIIIIIIIIIIIIIIIIIIIIIIIIIIIIIIIIIIIIIIIIIIIIIIIIIIIIIIIIIIIIIIIIIIIIIIIIIIIIIIIIIIIIIIIIIIIIIIIIIIIIIIIIIIIIIIIIIIIIIIIIIIIIIIIIIIIIIIIIIIIIIIIIIIIIIIIIIIIIIIIIIIIIIIIIIIIIIIIIIIIIIIIIIIIIIIIIIIIIIIIIIIIIIIIIIIIIIIIIIIIIIIIIIIIIIIIIIIIIIIIIIIIIIIIIIIIIIIIIIIIIIIIIIIIIIIIIIIIIIIIIIIIIIIIIIIIIIIIIIIIIIIIIIIIIIII
@R0000614
TATGGCGGTGATGTATTATTTCGTAAGTTTTATAAAATGGGGGGGGGGTATTTGAAAAGGGGGGTTTTGAGTTATTTTTTTTTTTTAGTTAGGTTTTCGGCGGAATGTGGGCGTAAGATTTAGAGGTTTATGTTGATTAGTAATTTTGAATTTAGATATTCGGGTTTAGTATAGATTTAATTTCGGGTAAAATATAGTGGGAAAAAAAATGTAATTATTATTAGTTGTTTTTTGACGTAGTTATTTTAATAGCGGAAAGAGAGGGCGTTAAAGGTAAATTTAGTTGGAGATTTTTAGATTATAGAGAAGGTTGTGGAATT
+
IIIIIIIIIIIIIIIIIIIIIIIIIIIIIIIIIIIIIIIIIIIIIIIIIIIIIIIIIIIIIIIIIIIIIIIIIIIIIIIIIIIIIIIIIIIIIIIIIIIIIIIIIIIIIIIIIIIIIIIIIIIIIIIIIIIIIIIIIIIIIIIIIIIIIIIIIIIIIIIIIIIIIIIIIIIIIIIIIIIIIIIIIIIIIIIIIIIIIIIIIIIIIIIIIIIIIIIIIIIIIIIIIIIIIIIIIIIIIIIIIIIIIIIIIIIIIIIIIIIIIIIIIIIIIIIIIIIIIIIIIIIIIIIIIIIIIIIIIIIIIIIIIIIIIIIIIIIIIIII
@R0000615
TATGGCGGTGATGTATTATTTTGTAAGTTTTATAAAATGGGGGGGGGGTATTTGAAAAGGGGGGTTTCGAGTTATTTTTTTTTTTTAGTTAGGTTTTTGGCGGAATGTGGGTGTAAGATTTAGAGGTTTATGTTGATTAGTAATTTTGAATTTAGATATTTGGGTTTAGTATAGATTTAATTTTGGGTAAAATATAGTGGGAAAAAAAATGTAATTATTATTAGTCGTTTTTTGATGTAGTTATTTTAATAGCGGAAAGAGAGGGTGTTAAAGGTAAATTTAGTCGGAGATTTTTAGATTATAGAGAAGGTTGCGGAATT
+
IIIIIIIIIIIIIIIIIIIIIIIIIIIIIIIIIIIIIIIIIIIIIIIIIIIIIIIIIIIIIIIIIIIIIIIIIIIIIIIIIIIIIIIIIIIIIIIIIIIIIIIIIIIIIIIIIIIIIIIIIIIIIIIIIIIIIIIIIIIIIIIIIIIIIIIIIIIIIIIIIIIIIIIIIIIIIIIIIIIIIIIIIIIIIIIIIIIIIIIIIIIIIIIIIIIIIIIIIIIIIIIIIIIIIIIIIIIIIIIIIIIIIIIIIIIIIIIIIIIIIIIIIIIIIIIIIIIIIIIIIIIIIIIIIIIIIIIIIIIIIIIIIIIIIIIIIIIIIIII
@R0000616
TATGGCGGCGATGTATTATTTCGTAAGTTTTATAAAATGGGGGGGGGGTATTTGAAAAGGGGGGTTTTGAGTTATTTTTTTTTTTTAGTTAGGTTTTTGGCGGAACGTGGGCGTAAGATTTAGAGGTTTATGTTGATTAGTAATTTTGAATTTAGATATTCGGGTTTAGTATAGATTTAATTTTGGGTAAAATATAGTGGGAAAAAAAATGTAATTATTATTAGTTGTTTTTTGACGTAGTTATTTTAATAGCGGAAAGAGAGGGCGTTAAAGGTAAATTTAGTCGGAGATTTTTAGATTATAGAGAAGGTTGCGGAATT
+
IIIIIIIIIIIIIIIIIIIIIIIIIIIIIIIIIIIIIIIIIIIIIIIIIIIIIIIIIIIIIIIIIIIIIIIIIIIIIIIIIIIIIIIIIIIIIIIIIIIIIIIIIIIIIIIIIIIIIIIIIIIIIIIIIIIIIIIIIIIIIIIIIIIIIIIIIIIIIIIIIIIIIIIIIIIIIIIIIIIIIIIIIIIIIIIIIIIIIIIIIIIIIIIIIIIIIIIIIIIIIIIIIIIIIIIIIIIIIIIIIIIIIIIIIIIIIIIIIIIIIIIIIIIIIIIIIIIIIIIIIIIIIIIIIIIIIIIIIIIIIIIIIIIIIIIIIIIIIIII
@R0000617
TATGGCGGCGATGTATTATTTCGTAAGTTTTATAAAATGGGGGGGGGGTATTTGAAAAGGGGGGTTTCGAGTTATTTTTTTTTTTTAGTTAGGTTTTTGGTGGAATGTGGGCGTAAGATTTAGAGGTTTATGTTGATTAGTAATTTTGAATTTAGATATTTGGGTTTAGTATAGATTTAATTTTGGGTAAAATATAGTGGGAAAAAAAATGTAATTATTATTAGTCGTTTTTTGACGTAGTTATTTTAATAGTGGAAAGAGAGGGTGTTAAAGGTAAATTTAGTTGGAGATTTTTAGATTATAGAGAAGGTTGTGGAATT
+
IIIIIIIIIIIIIIIIIIIIIIIIIIIIIIIIIIIIIIIIIIIIIIIIIIIIIIIIIIIIIIIIIIIIIIIIIIIIIIIIIIIIIIIIIIIIIIIIIIIIIIIIIIIIIIIIIIIIIIIIIIIIIIIIIIIIIIIIIIIIIIIIIIIIIIIIIIIIIIIIIIIIIIIIIIIIIIIIIIIIIIIIIIIIIIIIIIIIIIIIIIIIIIIIIIIIIIIIIIIIIIIIIIIIIIIIIIIIIIIIIIIIIIIIIIIIIIIIIIIIIIIIIIIIIIIIIIIIIIIIIIIIIIIIIIIIIIIIIIIIIIIIIIIIIIIIIIIIIIII
@R0000618
TATGGTGGCGATGTATTATTTTGTAAGTTTTATAAAATGGGGGGGGGGTATTTGAAAAGGGGGGTTTTGAGTTATTTTTTTTTTTTAGTTAGGTTTTTGGCGGAACGTGGGCGTAAGATTTAGAGGTTTATGTTGATTAGTAATTTTGAATTTAGATATTCGGGTTTAGTATAGATTTAATTTCGGGTAAAATATAGTGGGAAAAAAAATGTAATTATTATTAGTTGTTTTTTGATGTAGTTATTTTAATAGTGGAAAGAGAGGGCGTTAAAGGTAAATTTAGTCGGAGATTTTTAGATTATAGAGAAGGTTGCGGAATT
+
IIIIIIIIIIIIIIIIIIIIIIIIIIIIIIIIIIIIIIIIIIIIIIIIIIIIIIIIIIIIIIIIIIIIIIIIIIIIIIIIIIIIIIIIIIIIIIIIIIIIIIIIIIIIIIIIIIIIIIIIIIIIIIIIIIIIIIIIIIIIIIIIIIIIIIIIIIIIIIIIIIIIIIIIIIIIIIIIIIIIIIIIIIIIIIIIIIIIIIIIIIIIIIIIIIIIIIIIIIIIIIIIIIIIIIIIIIIIIIIIIIIIIIIIIIIIIIIIIIIIIIIIIIIIIIIIIIIIIIIIIIIIIIIIIIIIIIIIIIIIIIIIIIIIIIIIIIIIIIII
@R0000619
TATGGTGGCGATGTATTATTTTGTAAGTTTTATAAAATGGGGGGGGGGTATTTGAAAAGGGGGGTTTTGAGTTATTTTTTTTTTTTAGTTAGGTTTTTGGTGGAATGTGGGTGTAAGATTTAGAGGTTTATGTTGATTAGTAATTTTGAATTTAGATATTCGGGTTTAGTATAGATTTAATTTTGGGTAAAATATAGTGGGAAAAAAAATGTAATTATTATTAGTCGTTTTTTGACGTAGTTATTTTAATAGTGGAAAGAGAGGGCGTTAAAGGTAAATTTAGTCGGAGATTTTTAGATTATAGAGAAGGTTGCGGAATT
+
IIIIIIIIIIIIIIIIIIIIIIIIIIIIIIIIIIIIIIIIIIIIIIIIIIIIIIIIIIIIIIIIIIIIIIIIIIIIIIIIIIIIIIIIIIIIIIIIIIIIIIIIIIIIIIIIIIIIIIIIIIIIIIIIIIIIIIIIIIIIIIIIIIIIIIIIIIIIIIIIIIIIIIIIIIIIIIIIIIIIIIIIIIIIIIIIIIIIIIIIIIIIIIIIIIIIIIIIIIIIIIIIIIIIIIIIIIIIIIIIIIIIIIIIIIIIIIIIIIIIIIIIIIIIIIIIIIIIIIIIIIIIIIIIIIIIIIIIIIIIIIIIIIIIIIIIIIIIIIII
@R0000620
TATGGTGGCGATGTATTATTTTGTAAGTTTTATAAAATGGGGGGGGGGTATTTGAAAAGGGGGGTTTCGAGTTATTTTTTTTTTTTAGTTAGGTTTTTGGTGGAACGTGGGCGTAAGATTTAGAGGTTTATGTTGATTAGTAATTTTGAATTTAGATATTCGGGTTTAGTATAGATTTAATTTTGGGTAAAATATAGTGGGAAAAAAAATGTAATTATTATTAGTTGTTTTTTGATGTAGTTATTTTAATAGTGGAAAGAGAGGGTGTTAAAGGTAAATTTAGTTGGAGATTTTTAGATTATAGAGAAGGTTGTGGAATT
+
IIIIIIIIIIIIIIIIIIIIIIIIIIIIIIIIIIIIIIIIIIIIIIIIIIIIIIIIIIIIIIIIIIIIIIIIIIIIIIIIIIIIIIIIIIIIIIIIIIIIIIIIIIIIIIIIIIIIIIIIIIIIIIIIIIIIIIIIIIIIIIIIIIIIIIIIIIIIIIIIIIIIIIIIIIIIIIIIIIIIIIIIIIIIIIIIIIIIIIIIIIIIIIIIIIIIIIIIIIIIIIIIIIIIIIIIIIIIIIIIIIIIIIIIIIIIIIIIIIIIIIIIIIIIIIIIIIIIIIIIIIIIIIIIIIIIIIIIIIIIIIIIIIIIIIIIIIIIIIII
@R0000621
TATGGCGGTGATGTATTATTTTGTAAGTTTTATAAAATGGGGGGGGGGTATTTGAAAAGGGGGGTTTCGAGTTATTTTTTTTTTTTAGTTAGGTTTTTGGCGGAATGTGGGTGTAAGATTTAGAGGTTTATGTTGATTAGTAATTTTGAATTTAGATATTCGGGTTTAGTATAGATTTAATTTCGGGTAAAATATAGTGGGAAAAAAAATGTAATTATTATTAGTCGTTTTTTGATGTAGTTATTTTAATAGTGGAAAGAGAGGGTGTTAAAGGTAAATTTAGTTGGAGATTTTTAGATTATAGAGAAGGTTGCGGAATT
+
IIIIIIIIIIIIIIIIIIIIIIIIIIIIIIIIIIIIIIIIIIIIIIIIIIIIIIIIIIIIIIIIIIIIIIIIIIIIIIIIIIIIIIIIIIIIIIIIIIIIIIIIIIIIIIIIIIIIIIIIIIIIIIIIIIIIIIIIIIIIIIIIIIIIIIIIIIIIIIIIIIIIIIIIIIIIIIIIIIIIIIIIIIIIIIIIIIIIIIIIIIIIIIIIIIIIIIIIIIIIIIIIIIIIIIIIIIIIIIIIIIIIIIIIIIIIIIIIIIIIIIIIIIIIIIIIIIIIIIIIIIIIIIIIIIIIIIIIIIIIIIIIIIIIIIIIIIIIIIII
@R0000622
TATGGTGGCGATGTATTATTTCGTAAGTTTTATAAAATGGGGGGGGGGTATTTGAAAAGGGGGGTTTTGAGTTATTTTTTTTTTTTAGTTAGGTTTTTGGTGGAACGTGGGCGTAAGATTTAGAGGTTTATGTTGATTAGTAATTTTGAATTTAGATATTTGGGTTTAGTATAGATTTAATTTTGGGTAAAATATAGTGGGAAAAAAAATGTAATTATTATTAGTTGTTTTTTGATGTAGTTATTTTAATAGTGGAAAGAGAGGGTGTTAAAGGTAAATTTAGTCGGAGATTTTTAGATTATAGAGAAGGTTGTGGAATT
+
IIIIIIIIIIIIIIIIIIIIIIIIIIIIIIIIIIIIIIIIIIIIIIIIIIIIIIIIIIIIIIIIIIIIIIIIIIIIIIIIIIIIIIIIIIIIIIIIIIIIIIIIIIIIIIIIIIIIIIIIIIIIIIIIIIIIIIIIIIIIIIIIIIIIIIIIIIIIIIIIIIIIIIIIIIIIIIIIIIIIIIIIIIIIIIIIIIIIIIIIIIIIIIIIIIIIIIIIIIIIIIIIIIIIIIIIIIIIIIIIIIIIIIIIIIIIIIIIIIIIIIIIIIIIIIIIIIIIIIIIIIIIIIIIIIIIIIIIIIIIIIIIIIIIIIIIIIIIIIII
@R0000623
TATGGCGGCGATGTATTATTTCGTAAGTTTTATAAAATGGGGGGGGGGTATTTGAAAAGGGGGGTTTTGAGTTATTTTTTTTTTTTAGTTAGGTTTTCGGTGGAACGTGGGTGTAAGATTTAGAGGTTTATGTTGATTAGTAATTTTGAATTTAGATATTTGGGTTTAGTATAGATTTAATTTCGGGTAAAATATAGTGGGAAAAAAAATGTAATTATTATTAGTTGTTTTTTGACGTAGTTATTTTAATAGTGGAAAGAGAGGGCGTTAAAGGTAAATTTAGTTGGAGATTTTTAGATTATAGAGAAGGTTGTGGAATT
+
IIIIIIIIIIIIIIIIIIIIIIIIIIIIIIIIIIIIIIIIIIIIIIIIIIIIIIIIIIIIIIIIIIIIIIIIIIIIIIIIIIIIIIIIIIIIIIIIIIIIIIIIIIIIIIIIIIIIIIIIIIIIIIIIIIIIIIIIIIIIIIIIIIIIIIIIIIIIIIIIIIIIIIIIIIIIIIIIIIIIIIIIIIIIIIIIIIIIIIIIIIIIIIIIIIIIIIIIIIIIIIIIIIIIIIIIIIIIIIIIIIIIIIIIIIIIIIIIIIIIIIIIIIIIIIIIIIIIIIIIIIIIIIIIIIIIIIIIIIIIIIIIIIIIIIIIIIIIIIII
@R0000624
TATGGCGGCGATGTATTATTTCGTAAGTTTTATAAAATGGGGGGGGGGTATTTGAAAAGGGGGGTTTCGAGTTATTTTTTTTTTTTAGTTAGGTTTTCGGCGGAATGTGGGCGTAAGATTTAGAGGTTTATGTTGATTAGTAATTTTGAATTTAGATATTCGGGTTTAGTATAGATTTAATTTTGGGTAAAATATAGTGGGAAAAAAAATGTAATTATTATTAGTCGTTTTTTGACGTAGTTATTTTAATAGCGGAAAGAGAGGGTGTTAAAGGTAAATTTAGTTGGAGATTTTTAGATTATAGAGAAGGTTGTGGAATT
+
IIIIIIIIIIIIIIIIIIIIIIIIIIIIIIIIIIIIIIIIIIIIIIIIIIIIIIIIIIIIIIIIIIIIIIIIIIIIIIIIIIIIIIIIIIIIIIIIIIIIIIIIIIIIIIIIIIIIIIIIIIIIIIIIIIIIIIIIIIIIIIIIIIIIIIIIIIIIIIIIIIIIIIIIIIIIIIIIIIIIIIIIIIIIIIIIIIIIIIIIIIIIIIIIIIIIIIIIIIIIIIIIIIIIIIIIIIIIIIIIIIIIIIIIIIIIIIIIIIIIIIIIIIIIIIIIIIIIIIIIIIIIIIIIIIIIIIIIIIIIIIIIIIIIIIIIIIIIIIII
@R0000625
TATGGCGGTGATGTATTATTTCGTAAGTTTTATAAAATGGGGGGGGGGTATTTGAAAAGGGGGGTTTCGAGTTATTTTTTTTTTTTAGTTAGGTTTTCGGTGGAATGTGGGCGTAAGATTTAGAGGTTTATGTTGATTAGTAATTTTGAATTTAGATATTTGGGTTTAGTATAGATTTAATTTTGGGTAAAATATAGTGGGAAAAAAAATGTAATTATTATTAGTCGTTTTTTGACGTAGTTATTTTAATAGCGGAAAGAGAGGGTGTTAAAGGTAAATTTAGTCGGAGATTTTTAGATTATAGAGAAGGTTGCGGAATT
+
IIIIIIIIIIIIIIIIIIIIIIIIIIIIIIIIIIIIIIIIIIIIIIIIIIIIIIIIIIIIIIIIIIIIIIIIIIIIIIIIIIIIIIIIIIIIIIIIIIIIIIIIIIIIIIIIIIIIIIIIIIIIIIIIIIIIIIIIIIIIIIIIIIIIIIIIIIIIIIIIIIIIIIIIIIIIIIIIIIIIIIIIIIIIIIIIIIIIIIIIIIIIIIIIIIIIIIIIIIIIIIIIIIIIIIIIIIIIIIIIIIIIIIIIIIIIIIIIIIIIIIIIIIIIIIIIIIIIIIIIIIIIIIIIIIIIIIIIIIIIIIIIIIIIIIIIIIIIIIII
@R0000626
TATGGCGGTGATGTATTATTTCGTAAGTTTTATAAAATGGGGGGGGGGTATTTGAAAAGGGGGGTTTTGAGTTATTTTTTTTTTTTAGTTAGGTTTTCGGCGGAACGTGGGTGTAAGATTTAGAGGTTTATGTTGATTAGTAATTTTGAATTTAGATATTTGGGTTTAGTATAGATTTAATTTCGGGTAAAATATAGTGGGAAAAAAAATGTAATTATTATTAGTTGTTTTTTGATGTAGTTATTTTAATAGCGGAAAGAGAGGGTGTTAAAGGTAAATTTAGTTGGAGATTTTTAGATTATAGAGAAGGTTGTGGAATT
+
IIIIIIIIIIIIIIIIIIIIIIIIIIIIIIIIIIIIIIIIIIIIIIIIIIIIIIIIIIIIIIIIIIIIIIIIIIIIIIIIIIIIIIIIIIIIIIIIIIIIIIIIIIIIIIIIIIIIIIIIIIIIIIIIIIIIIIIIIIIIIIIIIIIIIIIIIIIIIIIIIIIIIIIIIIIIIIIIIIIIIIIIIIIIIIIIIIIIIIIIIIIIIIIIIIIIIIIIIIIIIIIIIIIIIIIIIIIIIIIIIIIIIIIIIIIIIIIIIIIIIIIIIIIIIIIIIIIIIIIIIIIIIIIIIIIIIIIIIIIIIIIIIIIIIIIIIIIIIIII
@R0000627
TATGGCGGCGATGTATTATTTCGTAAGTTTTATAAAATGGGGGGGGGGTATTTGAAAAGGGGGGTTTTGAGTTATTTTTTTTTTTTAGTTAGGTTTTTGGCGGAATGTGGGTGTAAGATTTAGAGGTTTATGTTGATTAGTAATTTTGAATTTAGATATTTGGGTTTAGTATAGATTTAATTTCGGGTAAAATATAGTGGGAAAAAAAATGTAATTATTATTAGTCGTTTTTTGATGTAGTTATTTTAATAGCGGAAAGAGAGGGTGTTAAAGGTAAATTTAGTTGGAGATTTTTAGATTATAGAGAAGGTTGCGGAATT
+
IIIIIIIIIIIIIIIIIIIIIIIIIIIIIIIIIIIIIIIIIIIIIIIIIIIIIIIIIIIIIIIIIIIIIIIIIIIIIIIIIIIIIIIIIIIIIIIIIIIIIIIIIIIIIIIIIIIIIIIIIIIIIIIIIIIIIIIIIIIIIIIIIIIIIIIIIIIIIIIIIIIIIIIIIIIIIIIIIIIIIIIIIIIIIIIIIIIIIIIIIIIIIIIIIIIIIIIIIIIIIIIIIIIIIIIIIIIIIIIIIIIIIIIIIIIIIIIIIIIIIIIIIIIIIIIIIIIIIIIIIIIIIIIIIIIIIIIIIIIIIIIIIIIIIIIIIIIIIIII
@R0000628
TATGGTGGCGATGTATTATTTCGTAAGTTTTATAAAATGGGGGGGGGGTATTTGAAAAGGGGGGTTTTGAGTTATTTTTTTTTTTTAGTTAGGTTTTCGGTGGAATGTGGGTGTAAGATTTAGAGGTTTATGTTGATTAGTAATTTTGAATTTAGATATTTGGGTTTAGTATAGATTTAATTTTGGGTAAAATATAGTGGGAAAAAAAATGTAATTATTATTAGTCGTTTTTTGATGTAGTTATTTTAATAGTGGAAAGAGAGGGCGTTAAAGGTAAATTTAGTCGGAGATTTTTAGATTATAGAGAAGGTTGTGGAATT
+
IIIIIIIIIIIIIIIIIIIIIIIIIIIIIIIIIIIIIIIIIIIIIIIIIIIIIIIIIIIIIIIIIIIIIIIIIIIIIIIIIIIIIIIIIIIIIIIIIIIIIIIIIIIIIIIIIIIIIIIIIIIIIIIIIIIIIIIIIIIIIIIIIIIIIIIIIIIIIIIIIIIIIIIIIIIIIIIIIIIIIIIIIIIIIIIIIIIIIIIIIIIIIIIIIIIIIIIIIIIIIIIIIIIIIIIIIIIIIIIIIIIIIIIIIIIIIIIIIIIIIIIIIIIIIIIIIIIIIIIIIIIIIIIIIIIIIIIIIIIIIIIIIIIIIIIIIIIIIIII
@R0000629
TATGGTGGTGATGTATTATTTCGTAAGTTTTATAAAATGGGGGGGGGGTATTTGAAAAGGGGGGTTTCGAGTTATTTTTTTTTTTTAGTTAGGTTTTTGGTGGAATGTGGGTGTAAGATTTAGAGGTTTATGTTGATTAGTAATTTTGAATTTAGATATTCGGGTTTAGTATAGATTTAATTTCGGGTAAAATATAGTGGGAAAAAAAATGTAATTATTATTAGTCGTTTTTTGATGTAGTTATTTTAATAGTGGAAAGAGAGGGTGTTAAAGGTAAATTTAGTCGGAGATTTTTAGATTATAGAGAAGGTTGCGGAATT
+
IIIIIIIIIIIIIIIIIIIIIIIIIIIIIIIIIIIIIIIIIIIIIIIIIIIIIIIIIIIIIIIIIIIIIIIIIIIIIIIIIIIIIIIIIIIIIIIIIIIIIIIIIIIIIIIIIIIIIIIIIIIIIIIIIIIIIIIIIIIIIIIIIIIIIIIIIIIIIIIIIIIIIIIIIIIIIIIIIIIIIIIIIIIIIIIIIIIIIIIIIIIIIIIIIIIIIIIIIIIIIIIIIIIIIIIIIIIIIIIIIIIIIIIIIIIIIIIIIIIIIIIIIIIIIIIIIIIIIIIIIIIIIIIIIIIIIIIIIIIIIIIIIIIIIIIIIIIIIIII
@R0000630
TATGGCGGCGATGTATTATTTCGTAAGTTTTATAAAATGGGGGGGGGGTATTTGAAAAGGGGGGTTTCGAGTTATTTTTTTTTTTTAGTTAGGTTTTTGGTGGAACGTGGGCGTAAGATTTAGAGGTTTATGTTGATTAGTAATTTTGAATTTAGATATTTGGGTTTAGTATAGATTTAATTTTGGGTAAAATATAGTGGGAAAAAAAATGTAATTATTATTAGTTGTTTTTTGACGTAGTTATTTTAATAGTGGAAAGAGAGGGCGTTAAAGGTAAATTTAGTTGGAGATTTTTAGATTATAGAGAAGGTTGTGGAATT
+
IIIIIIIIIIIIIIIIIIIIIIIIIIIIIIIIIIIIIIIIIIIIIIIIIIIIIIIIIIIIIIIIIIIIIIIIIIIIIIIIIIIIIIIIIIIIIIIIIIIIIIIIIIIIIIIIIIIIIIIIIIIIIIIIIIIIIIIIIIIIIIIIIIIIIIIIIIIIIIIIIIIIIIIIIIIIIIIIIIIIIIIIIIIIIIIIIIIIIIIIIIIIIIIIIIIIIIIIIIIIIIIIIIIIIIIIIIIIIIIIIIIIIIIIIIIIIIIIIIIIIIIIIIIIIIIIIIIIIIIIIIIIIIIIIIIIIIIIIIIIIIIIIIIIIIIIIIIIIIII
@R0000631
TATGGTGGTGATGTATTATTTCGTAAGTTTTATAAAATGGGGGGGGGGTATTTGAAAAGGGGGGTTTCGAGTTATTTTTTTTTTTTAGTTAGGTTTTCGGCGGAATGTGGGTGTAAGATTTAGAGGTTTATGTTGATTAGTAATTTTGAATTTAGATATTCGGGTTTAGTATAGATTTAATTTCGGGTAAAATATAGTGGGAAAAAAAATGTAATTATTATTAGTCGTTTTTTGATGTAGTTATTTTAATAGCGGAAAGAGAGGGTGTTAAAGGTAAATTTAGTTGGAGATTTTTAGATTATAGAGAAGGTTGTGGAATT
+
IIIIIIIIIIIIIIIIIIIIIIIIIIIIIIIIIIIIIIIIIIIIIIIIIIIIIIIIIIIIIIIIIIIIIIIIIIIIIIIIIIIIIIIIIIIIIIIIIIIIIIIIIIIIIIIIIIIIIIIIIIIIIIIIIIIIIIIIIIIIIIIIIIIIIIIIIIIIIIIIIIIIIIIIIIIIIIIIIIIIIIIIIIIIIIIIIIIIIIIIIIIIIIIIIIIIIIIIIIIIIIIIIIIIIIIIIIIIIIIIIIIIIIIIIIIIIIIIIIIIIIIIIIIIIIIIIIIIIIIIIIIIIIIIIIIIIIIIIIIIIIIIIIIIIIIIIIIIIIII
@R0000632
TATGGCGGTGATGTATTATTTTGTAAGTTTTATAAAATGGGGGGGGGGTATTTGAAAAGGGGGGTTTTGAGTTATTTTTTTTTTTTAGTTAGGTTTTTGGTGGAACGTGGGCGTAAGATTTAGAGGTTTATGTTGATTAGTAATTTTGAATTTAGATATTCGGGTTTAGTATAGATTTAATTTCGGGTAAAATATAGTGGGAAAAAAAATGTAATTATTATTAGTCGTTTTTTGATGTAGTTATTTTAATAGCGGAAAGAGAGGGCGTTAAAGGTAAATTTAGTCGGAGATTTTTAGATTATAGAGAAGGTTGTGGAATT
+
IIIIIIIIIIIIIIIIIIIIIIIIIIIIIIIIIIIIIIIIIIIIIIIIIIIIIIIIIIIIIIIIIIIIIIIIIIIIIIIIIIIIIIIIIIIIIIIIIIIIIIIIIIIIIIIIIIIIIIIIIIIIIIIIIIIIIIIIIIIIIIIIIIIIIIIIIIIIIIIIIIIIIIIIIIIIIIIIIIIIIIIIIIIIIIIIIIIIIIIIIIIIIIIIIIIIIIIIIIIIIIIIIIIIIIIIIIIIIIIIIIIIIIIIIIIIIIIIIIIIIIIIIIIIIIIIIIIIIIIIIIIIIIIIIIIIIIIIIIIIIIIIIIIIIIIIIIIIIIII
@R0000633
TATGGCGGTGATGTATTATTTCGTAAGTTTTATAAAATGGGGGGGGGGTATTTGAAAAGGGGGGTTTTGAGTTATTTTTTTTTTTTAGTTAGGTTTTTGGCGGAATGTGGGTGTAAGATTTAGAGGTTTATGTTGATTAGTAATTTTGAATTTAGATATTTGGGTTTAGTATAGATTTAATTTCGGGTAAAATATAGTGGGAAAAAAAATGTAATTATTATTAGTTGTTTTTTGATGTAGTTATTTTAATAGTGGAAAGAGAGGGTGTTAAAGGTAAATTTAGTCGGAGATTTTTAGATTATAGAGAAGGTTGCGGAATT
+
IIIIIIIIIIIIIIIIIIIIIIIIIIIIIIIIIIIIIIIIIIIIIIIIIIIIIIIIIIIIIIIIIIIIIIIIIIIIIIIIIIIIIIIIIIIIIIIIIIIIIIIIIIIIIIIIIIIIIIIIIIIIIIIIIIIIIIIIIIIIIIIIIIIIIIIIIIIIIIIIIIIIIIIIIIIIIIIIIIIIIIIIIIIIIIIIIIIIIIIIIIIIIIIIIIIIIIIIIIIIIIIIIIIIIIIIIIIIIIIIIIIIIIIIIIIIIIIIIIIIIIIIIIIIIIIIIIIIIIIIIIIIIIIIIIIIIIIIIIIIIIIIIIIIIIIIIIIIIIII
@R0000634
TATGGTGGTGATGTATTATTTTGTAAGTTTTATAAAATGGGGGGGGGGTATTTGAAAAGGGGGGTTTCGAGTTATTTTTTTTTTTTAGTTAGGTTTTTGGCGGAACGTGGGCGTAAGATTTAGAGGTTTATGTTGATTAGTAATTTTGAATTTAGATATTCGGGTTTAGTATAGATTTAATTTTGGGTAAAATATAGTGGGAAAAAAAATGTAATTATTATTAGTTGTTTTTTGACGTAGTTATTTTAATAGCGGAAAGAGAGGGCGTTAAAGGTAAATTTAGTCGGAGATTTTTAGATTATAGAGAAGGTTGTGGAATT
+
IIIIIIIIIIIIIIIIIIIIIIIIIIIIIIIIIIIIIIIIIIIIIIIIIIIIIIIIIIIIIIIIIIIIIIIIIIIIIIIIIIIIIIIIIIIIIIIIIIIIIIIIIIIIIIIIIIIIIIIIIIIIIIIIIIIIIIIIIIIIIIIIIIIIIIIIIIIIIIIIIIIIIIIIIIIIIIIIIIIIIIIIIIIIIIIIIIIIIIIIIIIIIIIIIIIIIIIIIIIIIIIIIIIIIIIIIIIIIIIIIIIIIIIIIIIIIIIIIIIIIIIIIIIIIIIIIIIIIIIIIIIIIIIIIIIIIIIIIIIIIIIIIIIIIIIIIIIIIIII
@R0000635
TATGGTGGTGATGTATTATTTCGTAAGTTTTATAAAATGGGGGGGGGGTATTTGAAAAGGGGGGTTTCGAGTTATTTTTTTTTTTTAGTTAGGTTTTTGGTGGAACGTGGGCGTAAGATTTAGAGGTTTATGTTGATTAGTAATTTTGAATTTAGATATTTGGGTTTAGTATAGATTTAATTTTGGGTAAAATATAGTGGGAAAAAAAATGTAATTATTATTAGTTGTTTTTTGACGTAGTTATTTTAATAGTGGAAAGAGAGGGTGTTAAAGGTAAATTTAGTTGGAGATTTTTAGATTATAGAGAAGGTTGTGGAATT
+
IIIIIIIIIIIIIIIIIIIIIIIIIIIIIIIIIIIIIIIIIIIIIIIIIIIIIIIIIIIIIIIIIIIIIIIIIIIIIIIIIIIIIIIIIIIIIIIIIIIIIIIIIIIIIIIIIIIIIIIIIIIIIIIIIIIIIIIIIIIIIIIIIIIIIIIIIIIIIIIIIIIIIIIIIIIIIIIIIIIIIIIIIIIIIIIIIIIIIIIIIIIIIIIIIIIIIIIIIIIIIIIIIIIIIIIIIIIIIIIIIIIIIIIIIIIIIIIIIIIIIIIIIIIIIIIIIIIIIIIIIIIIIIIIIIIIIIIIIIIIIIIIIIIIIIIIIIIIIIII
@R0000636
TATGGTGGCGATGTATTATTTCGTAAGTTTTATAAAATGGGGGGGGGGTATTTGAAAAGGGGGGTTTTGAGTTATTTTTTTTTTTTAGTTAGGTTTTTGGCGGAATGTGGGTGTAAGATTTAGAGGTTTATGTTGATTAGTAATTTTGAATTTAGATATTTGGGTTTAGTATAGATTTAATTTCGGGTAAAATATAGTGGGAAAAAAAATGTAATTATTATTAGTTGTTTTTTGACGTAGTTATTTTAATAGTGGAAAGAGAGGGCGTTAAAGGTAAATTTAGTCGGAGATTTTTAGATTATAGAGAAGGTTGCGGAATT
+
IIIIIIIIIIIIIIIIIIIIIIIIIIIIIIIIIIIIIIIIIIIIIIIIIIIIIIIIIIIIIIIIIIIIIIIIIIIIIIIIIIIIIIIIIIIIIIIIIIIIIIIIIIIIIIIIIIIIIIIIIIIIIIIIIIIIIIIIIIIIIIIIIIIIIIIIIIIIIIIIIIIIIIIIIIIIIIIIIIIIIIIIIIIIIIIIIIIIIIIIIIIIIIIIIIIIIIIIIIIIIIIIIIIIIIIIIIIIIIIIIIIIIIIIIIIIIIIIIIIIIIIIIIIIIIIIIIIIIIIIIIIIIIIIIIIIIIIIIIIIIIIIIIIIIIIIIIIIIIII
@R0000637
TATGGCGGTGATGTATTATTTCGTAAGTTTTATAAAATGGGGGGGGGGTATTTGAAAAGGGGGGTTTTGAGTTATTTTTTTTTTTTAGTTAGGTTTTCGGTGGAATGTGGGTGTAAGATTTAGAGGTTTATGTTGATTAGTAATTTTGAATTTAGATATTTGGGTTTAGTATAGATTTAATTTCGGGTAAAATATAGTGGGAAAAAAAATGTAATTATTATTAGTTGTTTTTTGATGTAGTTATTTTAATAGCGGAAAGAGAGGGTGTTAAAGGTAAATTTAGTTGGAGATTTTTAGATTATAGAGAAGGTTGTGGAATT
+
IIIIIIIIIIIIIIIIIIIIIIIIIIIIIIIIIIIIIIIIIIIIIIIIIIIIIIIIIIIIIIIIIIIIIIIIIIIIIIIIIIIIIIIIIIIIIIIIIIIIIIIIIIIIIIIIIIIIIIIIIIIIIIIIIIIIIIIIIIIIIIIIIIIIIIIIIIIIIIIIIIIIIIIIIIIIIIIIIIIIIIIIIIIIIIIIIIIIIIIIIIIIIIIIIIIIIIIIIIIIIIIIIIIIIIIIIIIIIIIIIIIIIIIIIIIIIIIIIIIIIIIIIIIIIIIIIIIIIIIIIIIIIIIIIIIIIIIIIIIIIIIIIIIIIIIIIIIIIIII
@R0000638
TATGGTGGCGATGTATTATTTTGTAAGTTTTATAAAATGGGGGGGGGGTATTTGAAAAGGGGGGTTTCGAGTTATTTTTTTTTTTTAGTTAGGTTTTCGGCGGAACGTGGGTGTAAGATTTAGAGGTTTATGTTGATTAGTAATTTTGAATTTAGATATTTGGGTTTAGTATAGATTTAATTTCGGGTAAAATATAGTGGGAAAAAAAATGTAATTATTATTAGTTGTTTTTTGACGTAGTTATTTTAATAGTGGAAAGAGAGGGCGTTAAAGGTAAATTTAGTCGGAGATTTTTAGATTATAGAGAAGGTTGTGGAATT
+
IIIIIIIIIIIIIIIIIIIIIIIIIIIIIIIIIIIIIIIIIIIIIIIIIIIIIIIIIIIIIIIIIIIIIIIIIIIIIIIIIIIIIIIIIIIIIIIIIIIIIIIIIIIIIIIIIIIIIIIIIIIIIIIIIIIIIIIIIIIIIIIIIIIIIIIIIIIIIIIIIIIIIIIIIIIIIIIIIIIIIIIIIIIIIIIIIIIIIIIIIIIIIIIIIIIIIIIIIIIIIIIIIIIIIIIIIIIIIIIIIIIIIIIIIIIIIIIIIIIIIIIIIIIIIIIIIIIIIIIIIIIIIIIIIIIIIIIIIIIIIIIIIIIIIIIIIIIIIIII
@R0000639
TATGGCGGTGATGTATTATTTCGTAAGTTTTATAAAATGGGGGGGGGGTATTTGAAAAGGGGGGTTTCGAGTTATTTTTTTTTTTTAGTTAGGTTTTCGGCGGAACGTGGGTGTAAGATTTAGAGGTTTATGTTGATTAGTAATTTTGAATTTAGATATTTGGGTTTAGTATAGATTTAATTTTGGGTAAAATATAGTGGGAAAAAAAATGTAATTATTATTAGTTGTTTTTTGATGTAGTTATTTTAATAGTGGAAAGAGAGGGCGTTAAAGGTAAATTTAGTTGGAGATTTTTAGATTATAGAGAAGGTTGTGGAATT
+
IIIIIIIIIIIIIIIIIIIIIIIIIIIIIIIIIIIIIIIIIIIIIIIIIIIIIIIIIIIIIIIIIIIIIIIIIIIIIIIIIIIIIIIIIIIIIIIIIIIIIIIIIIIIIIIIIIIIIIIIIIIIIIIIIIIIIIIIIIIIIIIIIIIIIIIIIIIIIIIIIIIIIIIIIIIIIIIIIIIIIIIIIIIIIIIIIIIIIIIIIIIIIIIIIIIIIIIIIIIIIIIIIIIIIIIIIIIIIIIIIIIIIIIIIIIIIIIIIIIIIIIIIIIIIIIIIIIIIIIIIIIIIIIIIIIIIIIIIIIIIIIIIIIIIIIIIIIIIIII
@R0000640
TATGGCGGTGATGTATTATTTTGTAAGTTTTATAAAATGGGGGGGGGGTATTTGAAAAGGGGGGTTTCGAGTTATTTTTTTTTTTTAGTTAGGTTTTTGGTGGAACGTGGGTGTAAGATTTAGAGGTTTATGTTGATTAGTAATTTTGAATTTAGATATTTGGGTTTAGTATAGATTTAATTTCGGGTAAAATATAGTGGGAAAAAAAATGTAATTATTATTAGTTGTTTTTTGACGTAGTTATTTTAATAGTGGAAAGAGAGGGCGTTAAAGGTAAATTTAGTCGGAGATTTTTAGATTATAGAGAAGGTTGTGGAATT
+
IIIIIIIIIIIIIIIIIIIIIIIIIIIIIIIIIIIIIIIIIIIIIIIIIIIIIIIIIIIIIIIIIIIIIIIIIIIIIIIIIIIIIIIIIIIIIIIIIIIIIIIIIIIIIIIIIIIIIIIIIIIIIIIIIIIIIIIIIIIIIIIIIIIIIIIIIIIIIIIIIIIIIIIIIIIIIIIIIIIIIIIIIIIIIIIIIIIIIIIIIIIIIIIIIIIIIIIIIIIIIIIIIIIIIIIIIIIIIIIIIIIIIIIIIIIIIIIIIIIIIIIIIIIIIIIIIIIIIIIIIIIIIIIIIIIIIIIIIIIIIIIIIIIIIIIIIIIIIIII
@R0000641
TATGGTGGCGATGTATTATTTTGTAAGTTTTATAAAATGGGGGGGGGGTATTTGAAAAGGGGGGTTTCGAGTTATTTTTTTTTTTTAGTTAGGTTTTTGGCGGAATGTGGGCGTAAGATTTAGAGGTTTATGTTGATTAGTAATTTTGAATTTAGATATTCGGGTTTAGTATAGATTTAATTTTGGGTAAAATATAGTGGGAAAAAAAATGTAATTATTATTAGTCGTTTTTTGACGTAGTTATTTTAATAGTGGAAAGAGAGGGCGTTAAAGGTAAATTTAGTTGGAGATTTTTAGATTATAGAGAAGGTTGTGGAATT
+
IIIIIIIIIIIIIIIIIIIIIIIIIIIIIIIIIIIIIIIIIIIIIIIIIIIIIIIIIIIIIIIIIIIIIIIIIIIIIIIIIIIIIIIIIIIIIIIIIIIIIIIIIIIIIIIIIIIIIIIIIIIIIIIIIIIIIIIIIIIIIIIIIIIIIIIIIIIIIIIIIIIIIIIIIIIIIIIIIIIIIIIIIIIIIIIIIIIIIIIIIIIIIIIIIIIIIIIIIIIIIIIIIIIIIIIIIIIIIIIIIIIIIIIIIIIIIIIIIIIIIIIIIIIIIIIIIIIIIIIIIIIIIIIIIIIIIIIIIIIIIIIIIIIIIIIIIIIIIIII
@R0000642
TATGGCGGTGATGTATTATTTCGTAAGTTTTATAAAATGGGGGGGGGGTATTTGAAAAGGGGGGTTTCGAGTTATTTTTTTTTTTTAGTTAGGTTTTCGGCGGAATGTGGGTGTAAGATTTAGAGGTTTATGTTGATTAGTAATTTTGAATTTAGATATTCGGGTTTAGTATAGATTTAATTTCGGGTAAAATATAGTGGGAAAAAAAATGTAATTATTATTAGTTGTTTTTTGATGTAGTTATTTTAATAGTGGAAAGAGAGGGTGTTAAAGGTAAATTTAGTCGGAGATTTTTAGATTATAGAGAAGGTTGTGGAATT
+
IIIIIIIIIIIIIIIIIIIIIIIIIIIIIIIIIIIIIIIIIIIIIIIIIIIIIIIIIIIIIIIIIIIIIIIIIIIIIIIIIIIIIIIIIIIIIIIIIIIIIIIIIIIIIIIIIIIIIIIIIIIIIIIIIIIIIIIIIIIIIIIIIIIIIIIIIIIIIIIIIIIIIIIIIIIIIIIIIIIIIIIIIIIIIIIIIIIIIIIIIIIIIIIIIIIIIIIIIIIIIIIIIIIIIIIIIIIIIIIIIIIIIIIIIIIIIIIIIIIIIIIIIIIIIIIIIIIIIIIIIIIIIIIIIIIIIIIIIIIIIIIIIIIIIIIIIIIIIIII
@R0000643
TATGGTGGCGATGTATTATTTCGTAAGTTTTATAAAATGGGGGGGGGGTATTTGAAAAGGGGGGTTTTGAGTTATTTTTTTTTTTTAGTTAGGTTTTCGGTGGAATGTGGGTGTAAGATTTAGAGGTTTATGTTGATTAGTAATTTTGAATTTAGATATTTGGGTTTAGTATAGATTTAATTTTGGGTAAAATATAGTGGGAAAAAAAATGTAATTATTATTAGTTGTTTTTTGACGTAGTTATTTTAATAGCGGAAAGAGAGGGTGTTAAAGGTAAATTTAGTCGGAGATTTTTAGATTATAGAGAAGGTTGTGGAATT
+
IIIIIIIIIIIIIIIIIIIIIIIIIIIIIIIIIIIIIIIIIIIIIIIIIIIIIIIIIIIIIIIIIIIIIIIIIIIIIIIIIIIIIIIIIIIIIIIIIIIIIIIIIIIIIIIIIIIIIIIIIIIIIIIIIIIIIIIIIIIIIIIIIIIIIIIIIIIIIIIIIIIIIIIIIIIIIIIIIIIIIIIIIIIIIIIIIIIIIIIIIIIIIIIIIIIIIIIIIIIIIIIIIIIIIIIIIIIIIIIIIIIIIIIIIIIIIIIIIIIIIIIIIIIIIIIIIIIIIIIIIIIIIIIIIIIIIIIIIIIIIIIIIIIIIIIIIIIIIIII
@R0000644
TATGGCGGCGATGTATTATTTCGTAAGTTTTATAAAATGGGGGGGGGGTATTTGAAAAGGGGGGTTTCGAGTTATTTTTTTTTTTTAGTTAGGTTTTTGGTGGAATGTGGGTGTAAGATTTAGAGGTTTATGTTGATTAGTAATTTTGAATTTAGATATTTGGGTTTAGTATAGATTTAATTTTGGGTAAAATATAGTGGGAAAAAAAATGTAATTATTATTAGTCGTTTTTTGACGTAGTTATTTTAATAGTGGAAAGAGAGGGTGTTAAAGGTAAATTTAGTCGGAGATTTTTAGATTATAGAGAAGGTTGTGGAATT
+
IIIIIIIIIIIIIIIIIIIIIIIIIIIIIIIIIIIIIIIIIIIIIIIIIIIIIIIIIIIIIIIIIIIIIIIIIIIIIIIIIIIIIIIIIIIIIIIIIIIIIIIIIIIIIIIIIIIIIIIIIIIIIIIIIIIIIIIIIIIIIIIIIIIIIIIIIIIIIIIIIIIIIIIIIIIIIIIIIIIIIIIIIIIIIIIIIIIIIIIIIIIIIIIIIIIIIIIIIIIIIIIIIIIIIIIIIIIIIIIIIIIIIIIIIIIIIIIIIIIIIIIIIIIIIIIIIIIIIIIIIIIIIIIIIIIIIIIIIIIIIIIIIIIIIIIIIIIIIIII
@R0000645
TATGGCGGTGATGTATTATTTCGTAAGTTTTATAAAATGGGGGGGGGGTATTTGAAAAGGGGGGTTTTGAGTTATTTTTTTTTTTTAGTTAGGTTTTTGGTGGAATGTGGGCGTAAGATTTAGAGGTTTATGTTGATTAGTAATTTTGAATTTAGATATTCGGGTTTAGTATAGATTTAATTTCGGGTAAAATATAGTGGGAAAAAAAATGTAATTATTATTAGTTGTTTTTTGACGTAGTTATTTTAATAGCGGAAAGAGAGGGCGTTAAAGGTAAATTTAGTCGGAGATTTTTAGATTATAGAGAAGGTTGTGGAATT
+
IIIIIIIIIIIIIIIIIIIIIIIIIIIIIIIIIIIIIIIIIIIIIIIIIIIIIIIIIIIIIIIIIIIIIIIIIIIIIIIIIIIIIIIIIIIIIIIIIIIIIIIIIIIIIIIIIIIIIIIIIIIIIIIIIIIIIIIIIIIIIIIIIIIIIIIIIIIIIIIIIIIIIIIIIIIIIIIIIIIIIIIIIIIIIIIIIIIIIIIIIIIIIIIIIIIIIIIIIIIIIIIIIIIIIIIIIIIIIIIIIIIIIIIIIIIIIIIIIIIIIIIIIIIIIIIIIIIIIIIIIIIIIIIIIIIIIIIIIIIIIIIIIIIIIIIIIIIIIIII
@R0000646
TATGGCGGTGATGTATTATTTTGTAAGTTTTATAAAATGGGGGGGGGGTATTTGAAAAGGGGGGTTTTGAGTTATTTTTTTTTTTTAGTTAGGTTTTTGGTGGAATGTGGGCGTAAGATTTAGAGGTTTATGTTGATTAGTAATTTTGAATTTAGATATTTGGGTTTAGTATAGATTTAATTTTGGGTAAAATATAGTGGGAAAAAAAATGTAATTATTATTAGTTGTTTTTTGACGTAGTTATTTTAATAGTGGAAAGAGAGGGCGTTAAAGGTAAATTTAGTTGGAGATTTTTAGATTATAGAGAAGGTTGTGGAATT
+
IIIIIIIIIIIIIIIIIIIIIIIIIIIIIIIIIIIIIIIIIIIIIIIIIIIIIIIIIIIIIIIIIIIIIIIIIIIIIIIIIIIIIIIIIIIIIIIIIIIIIIIIIIIIIIIIIIIIIIIIIIIIIIIIIIIIIIIIIIIIIIIIIIIIIIIIIIIIIIIIIIIIIIIIIIIIIIIIIIIIIIIIIIIIIIIIIIIIIIIIIIIIIIIIIIIIIIIIIIIIIIIIIIIIIIIIIIIIIIIIIIIIIIIIIIIIIIIIIIIIIIIIIIIIIIIIIIIIIIIIIIIIIIIIIIIIIIIIIIIIIIIIIIIIIIIIIIIIIIII
@R0000647
TATGGTGGTGATGTATTATTTTGTAAGTTTTATAAAATGGGGGGGGGGTATTTGAAAAGGGGGGTTTCGAGTTATTTTTTTTTTTTAGTTAGGTTTTCGGCGGAATGTGGGCGTAAGATTTAGAGGTTTATGTTGATTAGTAATTTTGAATTTAGATATTCGGGTTTAGTATAGATTTAATTTCGGGTAAAATATAGTGGGAAAAAAAATGTAATTATTATTAGTCGTTTTTTGATGTAGTTATTTTAATAGTGGAAAGAGAGGGCGTTAAAGGTAAATTTAGTCGGAGATTTTTAGATTATAGAGAAGGTTGCGGAATT
+
IIIIIIIIIIIIIIIIIIIIIIIIIIIIIIIIIIIIIIIIIIIIIIIIIIIIIIIIIIIIIIIIIIIIIIIIIIIIIIIIIIIIIIIIIIIIIIIIIIIIIIIIIIIIIIIIIIIIIIIIIIIIIIIIIIIIIIIIIIIIIIIIIIIIIIIIIIIIIIIIIIIIIIIIIIIIIIIIIIIIIIIIIIIIIIIIIIIIIIIIIIIIIIIIIIIIIIIIIIIIIIIIIIIIIIIIIIIIIIIIIIIIIIIIIIIIIIIIIIIIIIIIIIIIIIIIIIIIIIIIIIIIIIIIIIIIIIIIIIIIIIIIIIIIIIIIIIIIIIII
@R0000648
TATGGTGGCGATGTATTATTTTGTAAGTTTTATAAAATGGGGGGGGGGTATTTGAAAAGGGGGGTTTCGAGTTATTTTTTTTTTTTAGTTAGGTTTTCGGTGGAATGTGGGTGTAAGATTTAGAGGTTTATGTTGATTAGTAATTTTGAATTTAGATATTCGGGTTTAGTATAGATTTAATTTTGGGTAAAATATAGTGGGAAAAAAAATGTAATTATTATTAGTTGTTTTTTGATGTAGTTATTTTAATAGCGGAAAGAGAGGGTGTTAAAGGTAAATTTAGTCGGAGATTTTTAGATTATAGAGAAGGTTGCGGAATT
+
IIIIIIIIIIIIIIIIIIIIIIIIIIIIIIIIIIIIIIIIIIIIIIIIIIIIIIIIIIIIIIIIIIIIIIIIIIIIIIIIIIIIIIIIIIIIIIIIIIIIIIIIIIIIIIIIIIIIIIIIIIIIIIIIIIIIIIIIIIIIIIIIIIIIIIIIIIIIIIIIIIIIIIIIIIIIIIIIIIIIIIIIIIIIIIIIIIIIIIIIIIIIIIIIIIIIIIIIIIIIIIIIIIIIIIIIIIIIIIIIIIIIIIIIIIIIIIIIIIIIIIIIIIIIIIIIIIIIIIIIIIIIIIIIIIIIIIIIIIIIIIIIIIIIIIIIIIIIIIII
@R0000649
TATGGTGGCGATGTATTATTTTGTAAGTTTTATAAAATGGGGGGGGGGTATTTGAAAAGGGGGGTTTTGAGTTATTTTTTTTTTTTAGTTAGGTTTTCGGTGGAACGTGGGTGTAAGATTTAGAGGTTTATGTTGATTAGTAATTTTGAATTTAGATATTTGGGTTTAGTATAGATTTAATTTCGGGTAAAATATAGTGGGAAAAAAAATGTAATTATTATTAGTTGTTTTTTGACGTAGTTATTTTAATAGCGGAAAGAGAGGGTGTTAAAGGTAAATTTAGTTGGAGATTTTTAGATTATAGAGAAGGTTGCGGAATT
+
IIIIIIIIIIIIIIIIIIIIIIIIIIIIIIIIIIIIIIIIIIIIIIIIIIIIIIIIIIIIIIIIIIIIIIIIIIIIIIIIIIIIIIIIIIIIIIIIIIIIIIIIIIIIIIIIIIIIIIIIIIIIIIIIIIIIIIIIIIIIIIIIIIIIIIIIIIIIIIIIIIIIIIIIIIIIIIIIIIIIIIIIIIIIIIIIIIIIIIIIIIIIIIIIIIIIIIIIIIIIIIIIIIIIIIIIIIIIIIIIIIIIIIIIIIIIIIIIIIIIIIIIIIIIIIIIIIIIIIIIIIIIIIIIIIIIIIIIIIIIIIIIIIIIIIIIIIIIIIII
@R0000650
TATGGTGGTGATGTATTATTTTGTAAGTTTTATAAAATGGGGGGGGGGTATTTGAAAAGGGGGGTTTCGAGTTATTTTTTTTTTTTAGTTAGGTTTTCGGTGGAACGTGGGCGTAAGATTTAGAGGTTTATGTTGATTAGTAATTTTGAATTTAGATATTCGGGTTTAGTATAGATTTAATTTTGGGTAAAATATAGTGGGAAAAAAAATGTAATTATTATTAGTTGTTTTTTGATGTAGTTATTTTAATAGTGGAAAGAGAGGGCGTTAAAGGTAAATTTAGTCGGAGATTTTTAGATTATAGAGAAGGTTGCGGAATT
+
IIIIIIIIIIIIIIIIIIIIIIIIIIIIIIIIIIIIIIIIIIIIIIIIIIIIIIIIIIIIIIIIIIIIIIIIIIIIIIIIIIIIIIIIIIIIIIIIIIIIIIIIIIIIIIIIIIIIIIIIIIIIIIIIIIIIIIIIIIIIIIIIIIIIIIIIIIIIIIIIIIIIIIIIIIIIIIIIIIIIIIIIIIIIIIIIIIIIIIIIIIIIIIIIIIIIIIIIIIIIIIIIIIIIIIIIIIIIIIIIIIIIIIIIIIIIIIIIIIIIIIIIIIIIIIIIIIIIIIIIIIIIIIIIIIIIIIIIIIIIIIIIIIIIIIIIIIIIIIII
@R0000651
TATGGCGGCGATGTATTATTTCGTAAGTTTTATAAAATGGGGGGGGGGTATTTGAAAAGGGGGGTTTCGAGTTATTTTTTTTTTTTAGTTAGGTTTTTGGTGGAATGTGGGTGTAAGATTTAGAGGTTTATGTTGATTAGTAATTTTGAATTTAGATATTCGGGTTTAGTATAGATTTAATTTTGGGTAAAATATAGTGGGAAAAAAAATGTAATTATTATTAGTTGTTTTTTGATGTAGTTATTTTAATAGCGGAAAGAGAGGGCGTTAAAGGTAAATTTAGTCGGAGATTTTTAGATTATAGAGAAGGTTGCGGAATT
+
IIIIIIIIIIIIIIIIIIIIIIIIIIIIIIIIIIIIIIIIIIIIIIIIIIIIIIIIIIIIIIIIIIIIIIIIIIIIIIIIIIIIIIIIIIIIIIIIIIIIIIIIIIIIIIIIIIIIIIIIIIIIIIIIIIIIIIIIIIIIIIIIIIIIIIIIIIIIIIIIIIIIIIIIIIIIIIIIIIIIIIIIIIIIIIIIIIIIIIIIIIIIIIIIIIIIIIIIIIIIIIIIIIIIIIIIIIIIIIIIIIIIIIIIIIIIIIIIIIIIIIIIIIIIIIIIIIIIIIIIIIIIIIIIIIIIIIIIIIIIIIIIIIIIIIIIIIIIIIII
@R0000652
TATGGTGGCGATGTATTATTTTGTAAGTTTTATAAAATGGGGGGGGGGTATTTGAAAAGGGGGGTTTCGAGTTATTTTTTTTTTTTAGTTAGGTTTTCGGCGGAATGTGGGTGTAAGATTTAGAGGTTTATGTTGATTAGTAATTTTGAATTTAGATATTTGGGTTTAGTATAGATTTAATTTTGGGTAAAATATAGTGGGAAAAAAAATGTAATTATTATTAGTTGTTTTTTGACGTAGTTATTTTAATAGCGGAAAGAGAGGGTGTTAAAGGTAAATTTAGTCGGAGATTTTTAGATTATAGAGAAGGTTGCGGAATT
+
IIIIIIIIIIIIIIIIIIIIIIIIIIIIIIIIIIIIIIIIIIIIIIIIIIIIIIIIIIIIIIIIIIIIIIIIIIIIIIIIIIIIIIIIIIIIIIIIIIIIIIIIIIIIIIIIIIIIIIIIIIIIIIIIIIIIIIIIIIIIIIIIIIIIIIIIIIIIIIIIIIIIIIIIIIIIIIIIIIIIIIIIIIIIIIIIIIIIIIIIIIIIIIIIIIIIIIIIIIIIIIIIIIIIIIIIIIIIIIIIIIIIIIIIIIIIIIIIIIIIIIIIIIIIIIIIIIIIIIIIIIIIIIIIIIIIIIIIIIIIIIIIIIIIIIIIIIIIIIII
@R0000653
TATGGTGGTGATGTATTATTTTGTAAGTTTTATAAAATGGGGGGGGGGTATTTGAAAAGGGGGGTTTTGAGTTATTTTTTTTTTTTAGTTAGGTTTTCGGCGGAACGTGGGTGTAAGATTTAGAGGTTTATGTTGATTAGTAATTTTGAATTTAGATATTCGGGTTTAGTATAGATTTAATTTCGGGTAAAATATAGTGGGAAAAAAAATGTAATTATTATTAGTCGTTTTTTGACGTAGTTATTTTAATAGTGGAAAGAGAGGGCGTTAAAGGTAAATTTAGTTGGAGATTTTTAGATTATAGAGAAGGTTGTGGAATT
+
IIIIIIIIIIIIIIIIIIIIIIIIIIIIIIIIIIIIIIIIIIIIIIIIIIIIIIIIIIIIIIIIIIIIIIIIIIIIIIIIIIIIIIIIIIIIIIIIIIIIIIIIIIIIIIIIIIIIIIIIIIIIIIIIIIIIIIIIIIIIIIIIIIIIIIIIIIIIIIIIIIIIIIIIIIIIIIIIIIIIIIIIIIIIIIIIIIIIIIIIIIIIIIIIIIIIIIIIIIIIIIIIIIIIIIIIIIIIIIIIIIIIIIIIIIIIIIIIIIIIIIIIIIIIIIIIIIIIIIIIIIIIIIIIIIIIIIIIIIIIIIIIIIIIIIIIIIIIIIII
@R0000654
TATGGTGGTGATGTATTATTTCGTAAGTTTTATAAAATGGGGGGGGGGTATTTGAAAAGGGGGGTTTCGAGTTATTTTTTTTTTTTAGTTAGGTTTTCGGTGGAATGTGGGCGTAAGATTTAGAGGTTTATGTTGATTAGTAATTTTGAATTTAGATATTTGGGTTTAGTATAGATTTAATTTTGGGTAAAATATAGTGGGAAAAAAAATGTAATTATTATTAGTCGTTTTTTGACGTAGTTATTTTAATAGCGGAAAGAGAGGGTGTTAAAGGTAAATTTAGTTGGAGATTTTTAGATTATAGAGAAGGTTGTGGAATT
+
IIIIIIIIIIIIIIIIIIIIIIIIIIIIIIIIIIIIIIIIIIIIIIIIIIIIIIIIIIIIIIIIIIIIIIIIIIIIIIIIIIIIIIIIIIIIIIIIIIIIIIIIIIIIIIIIIIIIIIIIIIIIIIIIIIIIIIIIIIIIIIIIIIIIIIIIIIIIIIIIIIIIIIIIIIIIIIIIIIIIIIIIIIIIIIIIIIIIIIIIIIIIIIIIIIIIIIIIIIIIIIIIIIIIIIIIIIIIIIIIIIIIIIIIIIIIIIIIIIIIIIIIIIIIIIIIIIIIIIIIIIIIIIIIIIIIIIIIIIIIIIIIIIIIIIIIIIIIIIII
@R0000655
TATGGTGGTGATGTATTATTTCGTAAGTTTTATAAAATGGGGGGGGGGTATTTGAAAAGGGGGGTTTTGAGTTATTTTTTTTTTTTAGTTAGGTTTTCGGTGGAACGTGGGTGTAAGATTTAGAGGTTTATGTTGATTAGTAATTTTGAATTTAGATATTCGGGTTTAGTATAGATTTAATTTCGGGTAAAATATAGTGGGAAAAAAAATGTAATTATTATTAGTTGTTTTTTGACGTAGTTATTTTAATAGCGGAAAGAGAGGGCGTTAAAGGTAAATTTAGTCGGAGATTTTTAGATTATAGAGAAGGTTGTGGAATT
+
IIIIIIIIIIIIIIIIIIIIIIIIIIIIIIIIIIIIIIIIIIIIIIIIIIIIIIIIIIIIIIIIIIIIIIIIIIIIIIIIIIIIIIIIIIIIIIIIIIIIIIIIIIIIIIIIIIIIIIIIIIIIIIIIIIIIIIIIIIIIIIIIIIIIIIIIIIIIIIIIIIIIIIIIIIIIIIIIIIIIIIIIIIIIIIIIIIIIIIIIIIIIIIIIIIIIIIIIIIIIIIIIIIIIIIIIIIIIIIIIIIIIIIIIIIIIIIIIIIIIIIIIIIIIIIIIIIIIIIIIIIIIIIIIIIIIIIIIIIIIIIIIIIIIIIIIIIIIIIII
@R0000656
TATGGCGGCGATGTATTATTTTGTAAGTTTTATAAAATGGGGGGGGGGTATTTGAAAAGGGGGGTTTTGAGTTATTTTTTTTTTTTAGTTAGGTTTTCGGCGGAATGTGGGCGTAAGATTTAGAGGTTTATGTTGATTAGTAATTTTGAATTTAGATATTCGGGTTTAGTATAGATTTAATTTTGGGTAAAATATAGTGGGAAAAAAAATGTAATTATTATTAGTTGTTTTTTGATGTAGTTATTTTAATAGTGGAAAGAGAGGGCGTTAAAGGTAAATTTAGTTGGAGATTTTTAGATTATAGAGAAGGTTGTGGAATT
+
IIIIIIIIIIIIIIIIIIIIIIIIIIIIIIIIIIIIIIIIIIIIIIIIIIIIIIIIIIIIIIIIIIIIIIIIIIIIIIIIIIIIIIIIIIIIIIIIIIIIIIIIIIIIIIIIIIIIIIIIIIIIIIIIIIIIIIIIIIIIIIIIIIIIIIIIIIIIIIIIIIIIIIIIIIIIIIIIIIIIIIIIIIIIIIIIIIIIIIIIIIIIIIIIIIIIIIIIIIIIIIIIIIIIIIIIIIIIIIIIIIIIIIIIIIIIIIIIIIIIIIIIIIIIIIIIIIIIIIIIIIIIIIIIIIIIIIIIIIIIIIIIIIIIIIIIIIIIIIII
@R0000657
TATGGTGGCGATGTATTATTTTGTAAGTTTTATAAAATGGGGGGGGGGTATTTGAAAAGGGGGGTTTTGAGTTATTTTTTTTTTTTAGTTAGGTTTTTGGTGGAATGTGGGCGTAAGATTTAGAGGTTTATGTTGATTAGTAATTTTGAATTTAGATATTTGGGTTTAGTATAGATTTAATTTTGGGTAAAATATAGTGGGAAAAAAAATGTAATTATTATTAGTTGTTTTTTGATGTAGTTATTTTAATAGCGGAAAGAGAGGGCGTTAAAGGTAAATTTAGTCGGAGATTTTTAGATTATAGAGAAGGTTGTGGAATT
+
IIIIIIIIIIIIIIIIIIIIIIIIIIIIIIIIIIIIIIIIIIIIIIIIIIIIIIIIIIIIIIIIIIIIIIIIIIIIIIIIIIIIIIIIIIIIIIIIIIIIIIIIIIIIIIIIIIIIIIIIIIIIIIIIIIIIIIIIIIIIIIIIIIIIIIIIIIIIIIIIIIIIIIIIIIIIIIIIIIIIIIIIIIIIIIIIIIIIIIIIIIIIIIIIIIIIIIIIIIIIIIIIIIIIIIIIIIIIIIIIIIIIIIIIIIIIIIIIIIIIIIIIIIIIIIIIIIIIIIIIIIIIIIIIIIIIIIIIIIIIIIIIIIIIIIIIIIIIIIII
@R0000658
TATGGCGGTGATGTATTATTTTGTAAGTTTTATAAAATGGGGGGGGGGTATTTGAAAAGGGGGGTTTTGAGTTATTTTTTTTTTTTAGTTAGGTTTTCGGCGGAACGTGGGTGTAAGATTTAGAGGTTTATGTTGATTAGTAATTTTGAATTTAGATATTTGGGTTTAGTATAGATTTAATTTTGGGTAAAATATAGTGGGAAAAAAAATGTAATTATTATTAGTCGTTTTTTGACGTAGTTATTTTAATAGCGGAAAGAGAGGGCGTTAAAGGTAAATTTAGTCGGAGATTTTTAGATTATAGAGAAGGTTGCGGAATT
+
IIIIIIIIIIIIIIIIIIIIIIIIIIIIIIIIIIIIIIIIIIIIIIIIIIIIIIIIIIIIIIIIIIIIIIIIIIIIIIIIIIIIIIIIIIIIIIIIIIIIIIIIIIIIIIIIIIIIIIIIIIIIIIIIIIIIIIIIIIIIIIIIIIIIIIIIIIIIIIIIIIIIIIIIIIIIIIIIIIIIIIIIIIIIIIIIIIIIIIIIIIIIIIIIIIIIIIIIIIIIIIIIIIIIIIIIIIIIIIIIIIIIIIIIIIIIIIIIIIIIIIIIIIIIIIIIIIIIIIIIIIIIIIIIIIIIIIIIIIIIIIIIIIIIIIIIIIIIIIII
@R0000659
TATGGTGGTGATGTATTATTTTGTAAGTTTTATAAAATGGGGGGGGGGTATTTGAAAAGGGGGGTTTTGAGTTATTTTTTTTTTTTAGTTAGGTTTTTGGCGGAATGTGGGTGTAAGATTTAGAGGTTTATGTTGATTAGTAATTTTGAATTTAGATATTTGGGTTTAGTATAGATTTAATTTCGGGTAAAATATAGTGGGAAAAAAAATGTAATTATTATTAGTTGTTTTTTGATGTAGTTATTTTAATAGCGGAAAGAGAGGGTGTTAAAGGTAAATTTAGTTGGAGATTTTTAGATTATAGAGAAGGTTGCGGAATT
+
IIIIIIIIIIIIIIIIIIIIIIIIIIIIIIIIIIIIIIIIIIIIIIIIIIIIIIIIIIIIIIIIIIIIIIIIIIIIIIIIIIIIIIIIIIIIIIIIIIIIIIIIIIIIIIIIIIIIIIIIIIIIIIIIIIIIIIIIIIIIIIIIIIIIIIIIIIIIIIIIIIIIIIIIIIIIIIIIIIIIIIIIIIIIIIIIIIIIIIIIIIIIIIIIIIIIIIIIIIIIIIIIIIIIIIIIIIIIIIIIIIIIIIIIIIIIIIIIIIIIIIIIIIIIIIIIIIIIIIIIIIIIIIIIIIIIIIIIIIIIIIIIIIIIIIIIIIIIIIII
@R0000660
TATGGCGGTGATGTATTATTTCGTAAGTTTTATAAAATGGGGGGGGGGTATTTGAAAAGGGGGGTTTTGAGTTATTTTTTTTTTTTAGTTAGGTTTTTGGTGGAACGTGGGCGTAAGATTTAGAGGTTTATGTTGATTAGTAATTTTGAATTTAGATATTTGGGTTTAGTATAGATTTAATTTCGGGTAAAATATAGTGGGAAAAAAAATGTAATTATTATTAGTTGTTTTTTGACGTAGTTATTTTAATAGTGGAAAGAGAGGGTGTTAAAGGTAAATTTAGTTGGAGATTTTTAGATTATAGAGAAGGTTGTGGAATT
+
IIIIIIIIIIIIIIIIIIIIIIIIIIIIIIIIIIIIIIIIIIIIIIIIIIIIIIIIIIIIIIIIIIIIIIIIIIIIIIIIIIIIIIIIIIIIIIIIIIIIIIIIIIIIIIIIIIIIIIIIIIIIIIIIIIIIIIIIIIIIIIIIIIIIIIIIIIIIIIIIIIIIIIIIIIIIIIIIIIIIIIIIIIIIIIIIIIIIIIIIIIIIIIIIIIIIIIIIIIIIIIIIIIIIIIIIIIIIIIIIIIIIIIIIIIIIIIIIIIIIIIIIIIIIIIIIIIIIIIIIIIIIIIIIIIIIIIIIIIIIIIIIIIIIIIIIIIIIIIII
@R0000661
TATGGTGGCGATGTATTATTTTGTAAGTTTTATAAAATGGGGGGGGGGTATTTGAAAAGGGGGGTTTCGAGTTATTTTTTTTTTTTAGTTAGGTTTTCGGCGGAATGTGGGTGTAAGATTTAGAGGTTTATGTTGATTAGTAATTTTGAATTTAGATATTTGGGTTTAGTATAGATTTAATTTTGGGTAAAATATAGTGGGAAAAAAAATGTAATTATTATTAGTTGTTTTTTGACGTAGTTATTTTAATAGCGGAAAGAGAGGGTGTTAAAGGTAAATTTAGTCGGAGATTTTTAGATTATAGAGAAGGTTGCGGAATT
+
IIIIIIIIIIIIIIIIIIIIIIIIIIIIIIIIIIIIIIIIIIIIIIIIIIIIIIIIIIIIIIIIIIIIIIIIIIIIIIIIIIIIIIIIIIIIIIIIIIIIIIIIIIIIIIIIIIIIIIIIIIIIIIIIIIIIIIIIIIIIIIIIIIIIIIIIIIIIIIIIIIIIIIIIIIIIIIIIIIIIIIIIIIIIIIIIIIIIIIIIIIIIIIIIIIIIIIIIIIIIIIIIIIIIIIIIIIIIIIIIIIIIIIIIIIIIIIIIIIIIIIIIIIIIIIIIIIIIIIIIIIIIIIIIIIIIIIIIIIIIIIIIIIIIIIIIIIIIIIII
@R0000662
TATGGCGGCGATGTATTATTTCGTAAGTTTTATAAAATGGGGGGGGGGTATTTGAAAAGGGGGGTTTTGAGTTATTTTTTTTTTTTAGTTAGGTTTTCGGCGGAATGTGGGTGTAAGATTTAGAGGTTTATGTTGATTAGTAATTTTGAATTTAGATATTCGGGTTTAGTATAGATTTAATTTCGGGTAAAATATAGTGGGAAAAAAAATGTAATTATTATTAGTTGTTTTTTGACGTAGTTATTTTAATAGCGGAAAGAGAGGGTGTTAAAGGTAAATTTAGTCGGAGATTTTTAGATTATAGAGAAGGTTGCGGAATT
+
IIIIIIIIIIIIIIIIIIIIIIIIIIIIIIIIIIIIIIIIIIIIIIIIIIIIIIIIIIIIIIIIIIIIIIIIIIIIIIIIIIIIIIIIIIIIIIIIIIIIIIIIIIIIIIIIIIIIIIIIIIIIIIIIIIIIIIIIIIIIIIIIIIIIIIIIIIIIIIIIIIIIIIIIIIIIIIIIIIIIIIIIIIIIIIIIIIIIIIIIIIIIIIIIIIIIIIIIIIIIIIIIIIIIIIIIIIIIIIIIIIIIIIIIIIIIIIIIIIIIIIIIIIIIIIIIIIIIIIIIIIIIIIIIIIIIIIIIIIIIIIIIIIIIIIIIIIIIIIII
@R0000663
TATGGCGGCGATGTATTATTTTGTAAGTTTTATAAAATGGGGGGGGGGTATTTGAAAAGGGGGGTTTTGAGTTATTTTTTTTTTTTAGTTAGGTTTTTGGTGGAATGTGGGCGTAAGATTTAGAGGTTTATGTTGATTAGTAATTTTGAATTTAGATATTCGGGTTTAGTATAGATTTAATTTTGGGTAAAATATAGTGGGAAAAAAAATGTAATTATTATTAGTTGTTTTTTGATGTAGTTATTTTAATAGCGGAAAGAGAGGGTGTTAAAGGTAAATTTAGTCGGAGATTTTTAGATTATAGAGAAGGTTGCGGAATT
+
IIIIIIIIIIIIIIIIIIIIIIIIIIIIIIIIIIIIIIIIIIIIIIIIIIIIIIIIIIIIIIIIIIIIIIIIIIIIIIIIIIIIIIIIIIIIIIIIIIIIIIIIIIIIIIIIIIIIIIIIIIIIIIIIIIIIIIIIIIIIIIIIIIIIIIIIIIIIIIIIIIIIIIIIIIIIIIIIIIIIIIIIIIIIIIIIIIIIIIIIIIIIIIIIIIIIIIIIIIIIIIIIIIIIIIIIIIIIIIIIIIIIIIIIIIIIIIIIIIIIIIIIIIIIIIIIIIIIIIIIIIIIIIIIIIIIIIIIIIIIIIIIIIIIIIIIIIIIIIII
@R0000664
TATGGCGGCGATGTATTATTTTGTAAGTTTTATAAAATGGGGGGGGGGTATTTGAAAAGGGGGGTTTCGAGTTATTTTTTTTTTTTAGTTAGGTTTTTGGTGGAATGTGGGTGTAAGATTTAGAGGTTTATGTTGATTAGTAATTTTGAATTTAGATATTCGGGTTTAGTATAGATTTAATTTCGGGTAAAATATAGTGGGAAAAAAAATGTAATTATTATTAGTCGTTTTTTGATGTAGTTATTTTAATAGTGGAAAGAGAGGGTGTTAAAGGTAAATTTAGTCGGAGATTTTTAGATTATAGAGAAGGTTGCGGAATT
+
IIIIIIIIIIIIIIIIIIIIIIIIIIIIIIIIIIIIIIIIIIIIIIIIIIIIIIIIIIIIIIIIIIIIIIIIIIIIIIIIIIIIIIIIIIIIIIIIIIIIIIIIIIIIIIIIIIIIIIIIIIIIIIIIIIIIIIIIIIIIIIIIIIIIIIIIIIIIIIIIIIIIIIIIIIIIIIIIIIIIIIIIIIIIIIIIIIIIIIIIIIIIIIIIIIIIIIIIIIIIIIIIIIIIIIIIIIIIIIIIIIIIIIIIIIIIIIIIIIIIIIIIIIIIIIIIIIIIIIIIIIIIIIIIIIIIIIIIIIIIIIIIIIIIIIIIIIIIIIII
@R0000665
TATGGCGGCGATGTATTATTTCGTAAGTTTTATAAAATGGGGGGGGGGTATTTGAAAAGGGGGGTTTCGAGTTATTTTTTTTTTTTAGTTAGGTTTTTGGTGGAATGTGGGTGTAAGATTTAGAGGTTTATGTTGATTAGTAATTTTGAATTTAGATATTTGGGTTTAGTATAGATTTAATTTTGGGTAAAATATAGTGGGAAAAAAAATGTAATTATTATTAGTCGTTTTTTGACGTAGTTATTTTAATAGTGGAAAGAGAGGGTGTTAAAGGTAAATTTAGTCGGAGATTTTTAGATTATAGAGAAGGTTGTGGAATT
+
IIIIIIIIIIIIIIIIIIIIIIIIIIIIIIIIIIIIIIIIIIIIIIIIIIIIIIIIIIIIIIIIIIIIIIIIIIIIIIIIIIIIIIIIIIIIIIIIIIIIIIIIIIIIIIIIIIIIIIIIIIIIIIIIIIIIIIIIIIIIIIIIIIIIIIIIIIIIIIIIIIIIIIIIIIIIIIIIIIIIIIIIIIIIIIIIIIIIIIIIIIIIIIIIIIIIIIIIIIIIIIIIIIIIIIIIIIIIIIIIIIIIIIIIIIIIIIIIIIIIIIIIIIIIIIIIIIIIIIIIIIIIIIIIIIIIIIIIIIIIIIIIIIIIIIIIIIIIIIII
@R0000666
TATGGCGGTGATGTATTATTTCGTAAGTTTTATAAAATGGGGGGGGGGTATTTGAAAAGGGGGGTTTTGAGTTATTTTTTTTTTTTAGTTAGGTTTTCGGCGGAATGTGGGCGTAAGATTTAGAGGTTTATGTTGATTAGTAATTTTGAATTTAGATATTCGGGTTTAGTATAGATTTAATTTCGGGTAAAATATAGTGGGAAAAAAAATGTAATTATTATTAGTTGTTTTTTGACGTAGTTATTTTAATAGCGGAAAGAGAGGGCGTTAAAGGTAAATTTAGTTGGAGATTTTTAGATTATAGAGAAGGTTGTGGAATT
+
IIIIIIIIIIIIIIIIIIIIIIIIIIIIIIIIIIIIIIIIIIIIIIIIIIIIIIIIIIIIIIIIIIIIIIIIIIIIIIIIIIIIIIIIIIIIIIIIIIIIIIIIIIIIIIIIIIIIIIIIIIIIIIIIIIIIIIIIIIIIIIIIIIIIIIIIIIIIIIIIIIIIIIIIIIIIIIIIIIIIIIIIIIIIIIIIIIIIIIIIIIIIIIIIIIIIIIIIIIIIIIIIIIIIIIIIIIIIIIIIIIIIIIIIIIIIIIIIIIIIIIIIIIIIIIIIIIIIIIIIIIIIIIIIIIIIIIIIIIIIIIIIIIIIIIIIIIIIIIII
@R0000667
TATGGCGGTGATGTATTATTTCGTAAGTTTTATAAAATGGGGGGGGGGTATTTGAAAAGGGGGGTTTCGAGTTATTTTTTTTTTTTAGTTAGGTTTTCGGTGGAACGTGGGCGTAAGATTTAGAGGTTTATGTTGATTAGTAATTTTGAATTTAGATATTCGGGTTTAGTATAGATTTAATTTCGGGTAAAATATAGTGGGAAAAAAAATGTAATTATTATTAGTCGTTTTTTGATGTAGTTATTTTAATAGTGGAAAGAGAGGGTGTTAAAGGTAAATTTAGTTGGAGATTTTTAGATTATAGAGAAGGTTGTGGAATT
+
IIIIIIIIIIIIIIIIIIIIIIIIIIIIIIIIIIIIIIIIIIIIIIIIIIIIIIIIIIIIIIIIIIIIIIIIIIIIIIIIIIIIIIIIIIIIIIIIIIIIIIIIIIIIIIIIIIIIIIIIIIIIIIIIIIIIIIIIIIIIIIIIIIIIIIIIIIIIIIIIIIIIIIIIIIIIIIIIIIIIIIIIIIIIIIIIIIIIIIIIIIIIIIIIIIIIIIIIIIIIIIIIIIIIIIIIIIIIIIIIIIIIIIIIIIIIIIIIIIIIIIIIIIIIIIIIIIIIIIIIIIIIIIIIIIIIIIIIIIIIIIIIIIIIIIIIIIIIIIII
@R0000668
TATGGTGGCGATGTATTATTTTGTAAGTTTTATAAAATGGGGGGGGGGTATTTGAAAAGGGGGGTTTCGAGTTATTTTTTTTTTTTAGTTAGGTTTTTGGTGGAACGTGGGTGTAAGATTTAGAGGTTTATGTTGATTAGTAATTTTGAATTTAGATATTTGGGTTTAGTATAGATTTAATTTCGGGTAAAATATAGTGGGAAAAAAAATGTAATTATTATTAGTTGTTTTTTGATGTAGTTATTTTAATAGTGGAAAGAGAGGGCGTTAAAGGTAAATTTAGTTGGAGATTTTTAGATTATAGAGAAGGTTGTGGAATT
+
IIIIIIIIIIIIIIIIIIIIIIIIIIIIIIIIIIIIIIIIIIIIIIIIIIIIIIIIIIIIIIIIIIIIIIIIIIIIIIIIIIIIIIIIIIIIIIIIIIIIIIIIIIIIIIIIIIIIIIIIIIIIIIIIIIIIIIIIIIIIIIIIIIIIIIIIIIIIIIIIIIIIIIIIIIIIIIIIIIIIIIIIIIIIIIIIIIIIIIIIIIIIIIIIIIIIIIIIIIIIIIIIIIIIIIIIIIIIIIIIIIIIIIIIIIIIIIIIIIIIIIIIIIIIIIIIIIIIIIIIIIIIIIIIIIIIIIIIIIIIIIIIIIIIIIIIIIIIIIII
@R0000669
TATGGTGGCGATGTATTATTTCGTAAGTTTTATAAAATGGGGGGGGGGTATTTGAAAAGGGGGGTTTTGAGTTATTTTTTTTTTTTAGTTAGGTTTTTGGCGGAATGTGGGTGTAAGATTTAGAGGTTTATGTTGATTAGTAATTTTGAATTTAGATATTCGGGTTTAGTATAGATTTAATTTTGGGTAAAATATAGTGGGAAAAAAAATGTAATTATTATTAGTCGTTTTTTGACGTAGTTATTTTAATAGTGGAAAGAGAGGGTGTTAAAGGTAAATTTAGTCGGAGATTTTTAGATTATAGAGAAGGTTGCGGAATT
+
IIIIIIIIIIIIIIIIIIIIIIIIIIIIIIIIIIIIIIIIIIIIIIIIIIIIIIIIIIIIIIIIIIIIIIIIIIIIIIIIIIIIIIIIIIIIIIIIIIIIIIIIIIIIIIIIIIIIIIIIIIIIIIIIIIIIIIIIIIIIIIIIIIIIIIIIIIIIIIIIIIIIIIIIIIIIIIIIIIIIIIIIIIIIIIIIIIIIIIIIIIIIIIIIIIIIIIIIIIIIIIIIIIIIIIIIIIIIIIIIIIIIIIIIIIIIIIIIIIIIIIIIIIIIIIIIIIIIIIIIIIIIIIIIIIIIIIIIIIIIIIIIIIIIIIIIIIIIIIII
@R0000670
TATGGTGGTGATGTATTATTTTGTAAGTTTTATAAAATGGGGGGGGGGTATTTGAAAAGGGGGGTTTCGAGTTATTTTTTTTTTTTAGTTAGGTTTTTGGTGGAATGTGGGCGTAAGATTTAGAGGTTTATGTTGATTAGTAATTTTGAATTTAGATATTCGGGTTTAGTATAGATTTAATTTTGGGTAAAATATAGTGGGAAAAAAAATGTAATTATTATTAGTTGTTTTTTGACGTAGTTATTTTAATAGTGGAAAGAGAGGGTGTTAAAGGTAAATTTAGTCGGAGATTTTTAGATTATAGAGAAGGTTGCGGAATT
+
IIIIIIIIIIIIIIIIIIIIIIIIIIIIIIIIIIIIIIIIIIIIIIIIIIIIIIIIIIIIIIIIIIIIIIIIIIIIIIIIIIIIIIIIIIIIIIIIIIIIIIIIIIIIIIIIIIIIIIIIIIIIIIIIIIIIIIIIIIIIIIIIIIIIIIIIIIIIIIIIIIIIIIIIIIIIIIIIIIIIIIIIIIIIIIIIIIIIIIIIIIIIIIIIIIIIIIIIIIIIIIIIIIIIIIIIIIIIIIIIIIIIIIIIIIIIIIIIIIIIIIIIIIIIIIIIIIIIIIIIIIIIIIIIIIIIIIIIIIIIIIIIIIIIIIIIIIIIIIII
@R0000671
TATGGCGGTGATGTATTATTTTGTAAGTTTTATAAAATGGGGGGGGGGTATTTGAAAAGGGGGGTTTCGAGTTATTTTTTTTTTTTAGTTAGGTTTTCGGTGGAACGTGGGCGTAAGATTTAGAGGTTTATGTTGATTAGTAATTTTGAATTTAGATATTTGGGTTTAGTATAGATTTAATTTCGGGTAAAATATAGTGGGAAAAAAAATGTAATTATTATTAGTCGTTTTTTGATGTAGTTATTTTAATAGTGGAAAGAGAGGGCGTTAAAGGTAAATTTAGTTGGAGATTTTTAGATTATAGAGAAGGTTGTGGAATT
+
IIIIIIIIIIIIIIIIIIIIIIIIIIIIIIIIIIIIIIIIIIIIIIIIIIIIIIIIIIIIIIIIIIIIIIIIIIIIIIIIIIIIIIIIIIIIIIIIIIIIIIIIIIIIIIIIIIIIIIIIIIIIIIIIIIIIIIIIIIIIIIIIIIIIIIIIIIIIIIIIIIIIIIIIIIIIIIIIIIIIIIIIIIIIIIIIIIIIIIIIIIIIIIIIIIIIIIIIIIIIIIIIIIIIIIIIIIIIIIIIIIIIIIIIIIIIIIIIIIIIIIIIIIIIIIIIIIIIIIIIIIIIIIIIIIIIIIIIIIIIIIIIIIIIIIIIIIIIIIII
@R0000672
TATGGCGGCGATGTATTATTTCGTAAGTTTTATAAAATGGGGGGGGGGTATTTGAAAAGGGGGGTTTTGAGTTATTTTTTTTTTTTAGTTAGGTTTTCGGCGGAATGTGGGCGTAAGATTTAGAGGTTTATGTTGATTAGTAATTTTGAATTTAGATATTCGGGTTTAGTATAGATTTAATTTTGGGTAAAATATAGTGGGAAAAAAAATGTAATTATTATTAGTTGTTTTTTGATGTAGTTATTTTAATAGCGGAAAGAGAGGGTGTTAAAGGTAAATTTAGTTGGAGATTTTTAGATTATAGAGAAGGTTGTGGAATT
+
IIIIIIIIIIIIIIIIIIIIIIIIIIIIIIIIIIIIIIIIIIIIIIIIIIIIIIIIIIIIIIIIIIIIIIIIIIIIIIIIIIIIIIIIIIIIIIIIIIIIIIIIIIIIIIIIIIIIIIIIIIIIIIIIIIIIIIIIIIIIIIIIIIIIIIIIIIIIIIIIIIIIIIIIIIIIIIIIIIIIIIIIIIIIIIIIIIIIIIIIIIIIIIIIIIIIIIIIIIIIIIIIIIIIIIIIIIIIIIIIIIIIIIIIIIIIIIIIIIIIIIIIIIIIIIIIIIIIIIIIIIIIIIIIIIIIIIIIIIIIIIIIIIIIIIIIIIIIIIII
@R0000673
TATGGTGGTGATGTATTATTTCGTAAGTTTTATAAAATGGGGGGGGGGTATTTGAAAAGGGGGGTTTCGAGTTATTTTTTTTTTTTAGTTAGGTTTTCGGTGGAATGTGGGTGTAAGATTTAGAGGTTTATGTTGATTAGTAATTTTGAATTTAGATATTCGGGTTTAGTATAGATTTAATTTCGGGTAAAATATAGTGGGAAAAAAAATGTAATTATTATTAGTCGTTTTTTGATGTAGTTATTTTAATAGTGGAAAGAGAGGGTGTTAAAGGTAAATTTAGTCGGAGATTTTTAGATTATAGAGAAGGTTGCGGAATT
+
IIIIIIIIIIIIIIIIIIIIIIIIIIIIIIIIIIIIIIIIIIIIIIIIIIIIIIIIIIIIIIIIIIIIIIIIIIIIIIIIIIIIIIIIIIIIIIIIIIIIIIIIIIIIIIIIIIIIIIIIIIIIIIIIIIIIIIIIIIIIIIIIIIIIIIIIIIIIIIIIIIIIIIIIIIIIIIIIIIIIIIIIIIIIIIIIIIIIIIIIIIIIIIIIIIIIIIIIIIIIIIIIIIIIIIIIIIIIIIIIIIIIIIIIIIIIIIIIIIIIIIIIIIIIIIIIIIIIIIIIIIIIIIIIIIIIIIIIIIIIIIIIIIIIIIIIIIIIIIII
@R0000674
TATGGCGGTGATGTATTATTTTGTAAGTTTTATAAAATGGGGGGGGGGTATTTGAAAAGGGGGGTTTCGAGTTATTTTTTTTTTTTAGTTAGGTTTTTGGTGGAACGTGGGCGTAAGATTTAGAGGTTTATGTTGATTAGTAATTTTGAATTTAGATATTTGGGTTTAGTATAGATTTAATTTTGGGTAAAATATAGTGGGAAAAAAAATGTAATTATTATTAGTCGTTTTTTGACGTAGTTATTTTAATAGCGGAAAGAGAGGGTGTTAAAGGTAAATTTAGTCGGAGATTTTTAGATTATAGAGAAGGTTGTGGAATT
+
IIIIIIIIIIIIIIIIIIIIIIIIIIIIIIIIIIIIIIIIIIIIIIIIIIIIIIIIIIIIIIIIIIIIIIIIIIIIIIIIIIIIIIIIIIIIIIIIIIIIIIIIIIIIIIIIIIIIIIIIIIIIIIIIIIIIIIIIIIIIIIIIIIIIIIIIIIIIIIIIIIIIIIIIIIIIIIIIIIIIIIIIIIIIIIIIIIIIIIIIIIIIIIIIIIIIIIIIIIIIIIIIIIIIIIIIIIIIIIIIIIIIIIIIIIIIIIIIIIIIIIIIIIIIIIIIIIIIIIIIIIIIIIIIIIIIIIIIIIIIIIIIIIIIIIIIIIIIIIII
@R0000675
TATGGCGGCGATGTATTATTTCGTAAGTTTTATAAAATGGGGGGGGGGTATTTGAAAAGGGGGGTTTCGAGTTATTTTTTTTTTTTAGTTAGGTTTTTGGCGGAATGTGGGTGTAAGATTTAGAGGTTTATGTTGATTAGTAATTTTGAATTTAGATATTCGGGTTTAGTATAGATTTAATTTTGGGTAAAATATAGTGGGAAAAAAAATGTAATTATTATTAGTTGTTTTTTGATGTAGTTATTTTAATAGCGGAAAGAGAGGGTGTTAAAGGTAAATTTAGTTGGAGATTTTTAGATTATAGAGAAGGTTGTGGAATT
+
IIIIIIIIIIIIIIIIIIIIIIIIIIIIIIIIIIIIIIIIIIIIIIIIIIIIIIIIIIIIIIIIIIIIIIIIIIIIIIIIIIIIIIIIIIIIIIIIIIIIIIIIIIIIIIIIIIIIIIIIIIIIIIIIIIIIIIIIIIIIIIIIIIIIIIIIIIIIIIIIIIIIIIIIIIIIIIIIIIIIIIIIIIIIIIIIIIIIIIIIIIIIIIIIIIIIIIIIIIIIIIIIIIIIIIIIIIIIIIIIIIIIIIIIIIIIIIIIIIIIIIIIIIIIIIIIIIIIIIIIIIIIIIIIIIIIIIIIIIIIIIIIIIIIIIIIIIIIIIII
@R0000676
TATGGCGGTGATGTATTATTTTGTAAGTTTTATAAAATGGGGGGGGGGTATTTGAAAAGGGGGGTTTCGAGTTATTTTTTTTTTTTAGTTAGGTTTTCGGTGGAACGTGGGTGTAAGATTTAGAGGTTTATGTTGATTAGTAATTTTGAATTTAGATATTCGGGTTTAGTATAGATTTAATTTCGGGTAAAATATAGTGGGAAAAAAAATGTAATTATTATTAGTTGTTTTTTGACGTAGTTATTTTAATAGCGGAAAGAGAGGGCGTTAAAGGTAAATTTAGTTGGAGATTTTTAGATTATAGAGAAGGTTGTGGAATT
+
IIIIIIIIIIIIIIIIIIIIIIIIIIIIIIIIIIIIIIIIIIIIIIIIIIIIIIIIIIIIIIIIIIIIIIIIIIIIIIIIIIIIIIIIIIIIIIIIIIIIIIIIIIIIIIIIIIIIIIIIIIIIIIIIIIIIIIIIIIIIIIIIIIIIIIIIIIIIIIIIIIIIIIIIIIIIIIIIIIIIIIIIIIIIIIIIIIIIIIIIIIIIIIIIIIIIIIIIIIIIIIIIIIIIIIIIIIIIIIIIIIIIIIIIIIIIIIIIIIIIIIIIIIIIIIIIIIIIIIIIIIIIIIIIIIIIIIIIIIIIIIIIIIIIIIIIIIIIIIII
@R0000677
TATGGCGGTGATGTATTATTTTGTAAGTTTTATAAAATGGGGGGGGGGTATTTGAAAAGGGGGGTTTCGAGTTATTTTTTTTTTTTAGTTAGGTTTTTGGTGGAATGTGGGCGTAAGATTTAGAGGTTTATGTTGATTAGTAATTTTGAATTTAGATATTCGGGTTTAGTATAGATTTAATTTTGGGTAAAATATAGTGGGAAAAAAAATGTAATTATTATTAGTCGTTTTTTGACGTAGTTATTTTAATAGTGGAAAGAGAGGGCGTTAAAGGTAAATTTAGTTGGAGATTTTTAGATTATAGAGAAGGTTGTGGAATT
+
IIIIIIIIIIIIIIIIIIIIIIIIIIIIIIIIIIIIIIIIIIIIIIIIIIIIIIIIIIIIIIIIIIIIIIIIIIIIIIIIIIIIIIIIIIIIIIIIIIIIIIIIIIIIIIIIIIIIIIIIIIIIIIIIIIIIIIIIIIIIIIIIIIIIIIIIIIIIIIIIIIIIIIIIIIIIIIIIIIIIIIIIIIIIIIIIIIIIIIIIIIIIIIIIIIIIIIIIIIIIIIIIIIIIIIIIIIIIIIIIIIIIIIIIIIIIIIIIIIIIIIIIIIIIIIIIIIIIIIIIIIIIIIIIIIIIIIIIIIIIIIIIIIIIIIIIIIIIIIII
@R0000678
TATGGTGGCGATGTATTATTTTGTAAGTTTTATAAAATGGGGGGGGGGTATTTGAAAAGGGGGGTTTTGAGTTATTTTTTTTTTTTAGTTAGGTTTTTGGTGGAACGTGGGTGTAAGATTTAGAGGTTTATGTTGATTAGTAATTTTGAATTTAGATATTCGGGTTTAGTATAGATTTAATTTCGGGTAAAATATAGTGGGAAAAAAAATGTAATTATTATTAGTCGTTTTTTGACGTAGTTATTTTAATAGCGGAAAGAGAGGGCGTTAAAGGTAAATTTAGTCGGAGATTTTTAGATTATAGAGAAGGTTGCGGAATT
+
IIIIIIIIIIIIIIIIIIIIIIIIIIIIIIIIIIIIIIIIIIIIIIIIIIIIIIIIIIIIIIIIIIIIIIIIIIIIIIIIIIIIIIIIIIIIIIIIIIIIIIIIIIIIIIIIIIIIIIIIIIIIIIIIIIIIIIIIIIIIIIIIIIIIIIIIIIIIIIIIIIIIIIIIIIIIIIIIIIIIIIIIIIIIIIIIIIIIIIIIIIIIIIIIIIIIIIIIIIIIIIIIIIIIIIIIIIIIIIIIIIIIIIIIIIIIIIIIIIIIIIIIIIIIIIIIIIIIIIIIIIIIIIIIIIIIIIIIIIIIIIIIIIIIIIIIIIIIIIII
@R0000679
TATGGCGGCGATGTATTATTTTGTAAGTTTTATAAAATGGGGGGGGGGTATTTGAAAAGGGGGGTTTCGAGTTATTTTTTTTTTTTAGTTAGGTTTTCGGCGGAATGTGGGCGTAAGATTTAGAGGTTTATGTTGATTAGTAATTTTGAATTTAGATATTCGGGTTTAGTATAGATTTAATTTCGGGTAAAATATAGTGGGAAAAAAAATGTAATTATTATTAGTCGTTTTTTGACGTAGTTATTTTAATAGTGGAAAGAGAGGGTGTTAAAGGTAAATTTAGTCGGAGATTTTTAGATTATAGAGAAGGTTGTGGAATT
+
IIIIIIIIIIIIIIIIIIIIIIIIIIIIIIIIIIIIIIIIIIIIIIIIIIIIIIIIIIIIIIIIIIIIIIIIIIIIIIIIIIIIIIIIIIIIIIIIIIIIIIIIIIIIIIIIIIIIIIIIIIIIIIIIIIIIIIIIIIIIIIIIIIIIIIIIIIIIIIIIIIIIIIIIIIIIIIIIIIIIIIIIIIIIIIIIIIIIIIIIIIIIIIIIIIIIIIIIIIIIIIIIIIIIIIIIIIIIIIIIIIIIIIIIIIIIIIIIIIIIIIIIIIIIIIIIIIIIIIIIIIIIIIIIIIIIIIIIIIIIIIIIIIIIIIIIIIIIIIII
@R0000680
TATGGTGGCGATGTATTATTTTGTAAGTTTTATAAAATGGGGGGGGGGTATTTGAAAAGGGGGGTTTCGAGTTATTTTTTTTTTTTAGTTAGGTTTTTGGTGGAACGTGGGCGTAAGATTTAGAGGTTTATGTTGATTAGTAATTTTGAATTTAGATATTCGGGTTTAGTATAGATTTAATTTTGGGTAAAATATAGTGGGAAAAAAAATGTAATTATTATTAGTTGTTTTTTGATGTAGTTATTTTAATAGTGGAAAGAGAGGGTGTTAAAGGTAAATTTAGTTGGAGATTTTTAGATTATAGAGAAGGTTGTGGAATT
+
IIIIIIIIIIIIIIIIIIIIIIIIIIIIIIIIIIIIIIIIIIIIIIIIIIIIIIIIIIIIIIIIIIIIIIIIIIIIIIIIIIIIIIIIIIIIIIIIIIIIIIIIIIIIIIIIIIIIIIIIIIIIIIIIIIIIIIIIIIIIIIIIIIIIIIIIIIIIIIIIIIIIIIIIIIIIIIIIIIIIIIIIIIIIIIIIIIIIIIIIIIIIIIIIIIIIIIIIIIIIIIIIIIIIIIIIIIIIIIIIIIIIIIIIIIIIIIIIIIIIIIIIIIIIIIIIIIIIIIIIIIIIIIIIIIIIIIIIIIIIIIIIIIIIIIIIIIIIIIII
@R0000681
TATGGTGGTGATGTATTATTTCGTAAGTTTTATAAAATGGGGGGGGGGTATTTGAAAAGGGGGGTTTCGAGTTATTTTTTTTTTTTAGTTAGGTTTTCGGTGGAATGTGGGCGTAAGATTTAGAGGTTTATGTTGATTAGTAATTTTGAATTTAGATATTTGGGTTTAGTATAGATTTAATTTTGGGTAAAATATAGTGGGAAAAAAAATGTAATTATTATTAGTCGTTTTTTGACGTAGTTATTTTAATAGCGGAAAGAGAGGGTGTTAAAGGTAAATTTAGTTGGAGATTTTTAGATTATAGAGAAGGTTGTGGAATT
+
IIIIIIIIIIIIIIIIIIIIIIIIIIIIIIIIIIIIIIIIIIIIIIIIIIIIIIIIIIIIIIIIIIIIIIIIIIIIIIIIIIIIIIIIIIIIIIIIIIIIIIIIIIIIIIIIIIIIIIIIIIIIIIIIIIIIIIIIIIIIIIIIIIIIIIIIIIIIIIIIIIIIIIIIIIIIIIIIIIIIIIIIIIIIIIIIIIIIIIIIIIIIIIIIIIIIIIIIIIIIIIIIIIIIIIIIIIIIIIIIIIIIIIIIIIIIIIIIIIIIIIIIIIIIIIIIIIIIIIIIIIIIIIIIIIIIIIIIIIIIIIIIIIIIIIIIIIIIIIII
@R0000682
TATGGTGGCGATGTATTATTTTGTAAGTTTTATAAAATGGGGGGGGGGTATTTGAAAAGGGGGGTTTTGAGTTATTTTTTTTTTTTAGTTAGGTTTTCGGCGGAATGTGGGCGTAAGATTTAGAGGTTTATGTTGATTAGTAATTTTGAATTTAGATATTTGGGTTTAGTATAGATTTAATTTCGGGTAAAATATAGTGGGAAAAAAAATGTAATTATTATTAGTTGTTTTTTGACGTAGTTATTTTAATAGCGGAAAGAGAGGGTGTTAAAGGTAAATTTAGTTGGAGATTTTTAGATTATAGAGAAGGTTGTGGAATT
+
IIIIIIIIIIIIIIIIIIIIIIIIIIIIIIIIIIIIIIIIIIIIIIIIIIIIIIIIIIIIIIIIIIIIIIIIIIIIIIIIIIIIIIIIIIIIIIIIIIIIIIIIIIIIIIIIIIIIIIIIIIIIIIIIIIIIIIIIIIIIIIIIIIIIIIIIIIIIIIIIIIIIIIIIIIIIIIIIIIIIIIIIIIIIIIIIIIIIIIIIIIIIIIIIIIIIIIIIIIIIIIIIIIIIIIIIIIIIIIIIIIIIIIIIIIIIIIIIIIIIIIIIIIIIIIIIIIIIIIIIIIIIIIIIIIIIIIIIIIIIIIIIIIIIIIIIIIIIIIII
@R0000683
TATGGTGGTGATGTATTATTTCGTAAGTTTTATAAAATGGGGGGGGGGTATTTGAAAAGGGGGGTTTCGAGTTATTTTTTTTTTTTAGTTAGGTTTTTGGTGGAATGTGGGTGTAAGATTTAGAGGTTTATGTTGATTAGTAATTTTGAATTTAGATATTCGGGTTTAGTATAGATTTAATTTTGGGTAAAATATAGTGGGAAAAAAAATGTAATTATTATTAGTTGTTTTTTGATGTAGTTATTTTAATAGTGGAAAGAGAGGGCGTTAAAGGTAAATTTAGTCGGAGATTTTTAGATTATAGAGAAGGTTGTGGAATT
+
IIIIIIIIIIIIIIIIIIIIIIIIIIIIIIIIIIIIIIIIIIIIIIIIIIIIIIIIIIIIIIIIIIIIIIIIIIIIIIIIIIIIIIIIIIIIIIIIIIIIIIIIIIIIIIIIIIIIIIIIIIIIIIIIIIIIIIIIIIIIIIIIIIIIIIIIIIIIIIIIIIIIIIIIIIIIIIIIIIIIIIIIIIIIIIIIIIIIIIIIIIIIIIIIIIIIIIIIIIIIIIIIIIIIIIIIIIIIIIIIIIIIIIIIIIIIIIIIIIIIIIIIIIIIIIIIIIIIIIIIIIIIIIIIIIIIIIIIIIIIIIIIIIIIIIIIIIIIIIII
@R0000684
TATGGCGGTGATGTATTATTTCGTAAGTTTTATAAAATGGGGGGGGGGTATTTGAAAAGGGGGGTTTTGAGTTATTTTTTTTTTTTAGTTAGGTTTTCGGCGGAATGTGGGCGTAAGATTTAGAGGTTTATGTTGATTAGTAATTTTGAATTTAGATATTTGGGTTTAGTATAGATTTAATTTTGGGTAAAATATAGTGGGAAAAAAAATGTAATTATTATTAGTTGTTTTTTGACGTAGTTATTTTAATAGCGGAAAGAGAGGGCGTTAAAGGTAAATTTAGTCGGAGATTTTTAGATTATAGAGAAGGTTGTGGAATT
+
IIIIIIIIIIIIIIIIIIIIIIIIIIIIIIIIIIIIIIIIIIIIIIIIIIIIIIIIIIIIIIIIIIIIIIIIIIIIIIIIIIIIIIIIIIIIIIIIIIIIIIIIIIIIIIIIIIIIIIIIIIIIIIIIIIIIIIIIIIIIIIIIIIIIIIIIIIIIIIIIIIIIIIIIIIIIIIIIIIIIIIIIIIIIIIIIIIIIIIIIIIIIIIIIIIIIIIIIIIIIIIIIIIIIIIIIIIIIIIIIIIIIIIIIIIIIIIIIIIIIIIIIIIIIIIIIIIIIIIIIIIIIIIIIIIIIIIIIIIIIIIIIIIIIIIIIIIIIIIII
@R0000685
TATGGTGGTGATGTATTATTTTGTAAGTTTTATAAAATGGGGGGGGGGTATTTGAAAAGGGGGGTTTTGAGTTATTTTTTTTTTTTAGTTAGGTTTTTGGCGGAATGTGGGTGTAAGATTTAGAGGTTTATGTTGATTAGTAATTTTGAATTTAGATATTTGGGTTTAGTATAGATTTAATTTCGGGTAAAATATAGTGGGAAAAAAAATGTAATTATTATTAGTTGTTTTTTGATGTAGTTATTTTAATAGCGGAAAGAGAGGGTGTTAAAGGTAAATTTAGTTGGAGATTTTTAGATTATAGAGAAGGTTGCGGAATT
+
IIIIIIIIIIIIIIIIIIIIIIIIIIIIIIIIIIIIIIIIIIIIIIIIIIIIIIIIIIIIIIIIIIIIIIIIIIIIIIIIIIIIIIIIIIIIIIIIIIIIIIIIIIIIIIIIIIIIIIIIIIIIIIIIIIIIIIIIIIIIIIIIIIIIIIIIIIIIIIIIIIIIIIIIIIIIIIIIIIIIIIIIIIIIIIIIIIIIIIIIIIIIIIIIIIIIIIIIIIIIIIIIIIIIIIIIIIIIIIIIIIIIIIIIIIIIIIIIIIIIIIIIIIIIIIIIIIIIIIIIIIIIIIIIIIIIIIIIIIIIIIIIIIIIIIIIIIIIIIII
@R0000686
TATGGTGGTGATGTATTATTTTGTAAGTTTTATAAAATGGGGGGGGGGTATTTGAAAAGGGGGGTTTCGAGTTATTTTTTTTTTTTAGTTAGGTTTTCGGTGGAACGTGGGCGTAAGATTTAGAGGTTTATGTTGATTAGTAATTTTGAATTTAGATATTCGGGTTTAGTATAGATTTAATTTTGGGTAAAATATAGTGGGAAAAAAAATGTAATTATTATTAGTTGTTTTTTGATGTAGTTATTTTAATAGTGGAAAGAGAGGGCGTTAAAGGTAAATTTAGTCGGAGATTTTTAGATTATAGAGAAGGTTGCGGAATT
+
IIIIIIIIIIIIIIIIIIIIIIIIIIIIIIIIIIIIIIIIIIIIIIIIIIIIIIIIIIIIIIIIIIIIIIIIIIIIIIIIIIIIIIIIIIIIIIIIIIIIIIIIIIIIIIIIIIIIIIIIIIIIIIIIIIIIIIIIIIIIIIIIIIIIIIIIIIIIIIIIIIIIIIIIIIIIIIIIIIIIIIIIIIIIIIIIIIIIIIIIIIIIIIIIIIIIIIIIIIIIIIIIIIIIIIIIIIIIIIIIIIIIIIIIIIIIIIIIIIIIIIIIIIIIIIIIIIIIIIIIIIIIIIIIIIIIIIIIIIIIIIIIIIIIIIIIIIIIIIII
@R0000687
TATGGTGGTGATGTATTATTTTGTAAGTTTTATAAAATGGGGGGGGGGTATTTGAAAAGGGGGGTTTTGAGTTATTTTTTTTTTTTAGTTAGGTTTTCGGCGGAACGTGGGTGTAAGATTTAGAGGTTTATGTTGATTAGTAATTTTGAATTTAGATATTTGGGTTTAGTATAGATTTAATTTTGGGTAAAATATAGTGGGAAAAAAAATGTAATTATTATTAGTTGTTTTTTGACGTAGTTATTTTAATAGCGGAAAGAGAGGGTGTTAAAGGTAAATTTAGTTGGAGATTTTTAGATTATAGAGAAGGTTGTGGAATT
+
IIIIIIIIIIIIIIIIIIIIIIIIIIIIIIIIIIIIIIIIIIIIIIIIIIIIIIIIIIIIIIIIIIIIIIIIIIIIIIIIIIIIIIIIIIIIIIIIIIIIIIIIIIIIIIIIIIIIIIIIIIIIIIIIIIIIIIIIIIIIIIIIIIIIIIIIIIIIIIIIIIIIIIIIIIIIIIIIIIIIIIIIIIIIIIIIIIIIIIIIIIIIIIIIIIIIIIIIIIIIIIIIIIIIIIIIIIIIIIIIIIIIIIIIIIIIIIIIIIIIIIIIIIIIIIIIIIIIIIIIIIIIIIIIIIIIIIIIIIIIIIIIIIIIIIIIIIIIIIII
@R0000688
TATGGCGGTGATGTATTATTTTGTAAGTTTTATAAAATGGGGGGGGGGTATTTGAAAAGGGGGGTTTCGAGTTATTTTTTTTTTTTAGTTAGGTTTTCGGTGGAACGTGGGCGTAAGATTTAGAGGTTTATGTTGATTAGTAATTTTGAATTTAGATATTCGGGTTTAGTATAGATTTAATTTCGGGTAAAATATAGTGGGAAAAAAAATGTAATTATTATTAGTTGTTTTTTGACGTAGTTATTTTAATAGCGGAAAGAGAGGGCGTTAAAGGTAAATTTAGTTGGAGATTTTTAGATTATAGAGAAGGTTGTGGAATT
+
IIIIIIIIIIIIIIIIIIIIIIIIIIIIIIIIIIIIIIIIIIIIIIIIIIIIIIIIIIIIIIIIIIIIIIIIIIIIIIIIIIIIIIIIIIIIIIIIIIIIIIIIIIIIIIIIIIIIIIIIIIIIIIIIIIIIIIIIIIIIIIIIIIIIIIIIIIIIIIIIIIIIIIIIIIIIIIIIIIIIIIIIIIIIIIIIIIIIIIIIIIIIIIIIIIIIIIIIIIIIIIIIIIIIIIIIIIIIIIIIIIIIIIIIIIIIIIIIIIIIIIIIIIIIIIIIIIIIIIIIIIIIIIIIIIIIIIIIIIIIIIIIIIIIIIIIIIIIIIII
@R0000689
TATGGTGGCGATGTATTATTTCGTAAGTTTTATAAAATGGGGGGGGGGTATTTGAAAAGGGGGGTTTCGAGTTATTTTTTTTTTTTAGTTAGGTTTTTGGCGGAATGTGGGTGTAAGATTTAGAGGTTTATGTTGATTAGTAATTTTGAATTTAGATATTCGGGTTTAGTATAGATTTAATTTCGGGTAAAATATAGTGGGAAAAAAAATGTAATTATTATTAGTCGTTTTTTGACGTAGTTATTTTAATAGTGGAAAGAGAGGGTGTTAAAGGTAAATTTAGTTGGAGATTTTTAGATTATAGAGAAGGTTGTGGAATT
+
IIIIIIIIIIIIIIIIIIIIIIIIIIIIIIIIIIIIIIIIIIIIIIIIIIIIIIIIIIIIIIIIIIIIIIIIIIIIIIIIIIIIIIIIIIIIIIIIIIIIIIIIIIIIIIIIIIIIIIIIIIIIIIIIIIIIIIIIIIIIIIIIIIIIIIIIIIIIIIIIIIIIIIIIIIIIIIIIIIIIIIIIIIIIIIIIIIIIIIIIIIIIIIIIIIIIIIIIIIIIIIIIIIIIIIIIIIIIIIIIIIIIIIIIIIIIIIIIIIIIIIIIIIIIIIIIIIIIIIIIIIIIIIIIIIIIIIIIIIIIIIIIIIIIIIIIIIIIIIII
@R0000690
TATGGTGGCGATGTATTATTTTGTAAGTTTTATAAAATGGGGGGGGGGTATTTGAAAAGGGGGGTTTCGAGTTATTTTTTTTTTTTAGTTAGGTTTTCGGCGGAACGTGGGTGTAAGATTTAGAGGTTTATGTTGATTAGTAATTTTGAATTTAGATATTTGGGTTTAGTATAGATTTAATTTCGGGTAAAATATAGTGGGAAAAAAAATGTAATTATTATTAGTTGTTTTTTGACGTAGTTATTTTAATAGTGGAAAGAGAGGGCGTTAAAGGTAAATTTAGTCGGAGATTTTTAGATTATAGAGAAGGTTGTGGAATT
+
IIIIIIIIIIIIIIIIIIIIIIIIIIIIIIIIIIIIIIIIIIIIIIIIIIIIIIIIIIIIIIIIIIIIIIIIIIIIIIIIIIIIIIIIIIIIIIIIIIIIIIIIIIIIIIIIIIIIIIIIIIIIIIIIIIIIIIIIIIIIIIIIIIIIIIIIIIIIIIIIIIIIIIIIIIIIIIIIIIIIIIIIIIIIIIIIIIIIIIIIIIIIIIIIIIIIIIIIIIIIIIIIIIIIIIIIIIIIIIIIIIIIIIIIIIIIIIIIIIIIIIIIIIIIIIIIIIIIIIIIIIIIIIIIIIIIIIIIIIIIIIIIIIIIIIIIIIIIIIII
@R0000691
TATGGCGGTGATGTATTATTTCGTAAGTTTTATAAAATGGGGGGGGGGTATTTGAAAAGGGGGGTTTTGAGTTATTTTTTTTTTTTAGTTAGGTTTTCGGCGGAACGTGGGCGTAAGATTTAGAGGTTTATGTTGATTAGTAATTTTGAATTTAGATATTCGGGTTTAGTATAGATTTAATTTCGGGTAAAATATAGTGGGAAAAAAAATGTAATTATTATTAGTTGTTTTTTGACGTAGTTATTTTAATAGTGGAAAGAGAGGGTGTTAAAGGTAAATTTAGTTGGAGATTTTTAGATTATAGAGAAGGTTGCGGAATT
+
IIIIIIIIIIIIIIIIIIIIIIIIIIIIIIIIIIIIIIIIIIIIIIIIIIIIIIIIIIIIIIIIIIIIIIIIIIIIIIIIIIIIIIIIIIIIIIIIIIIIIIIIIIIIIIIIIIIIIIIIIIIIIIIIIIIIIIIIIIIIIIIIIIIIIIIIIIIIIIIIIIIIIIIIIIIIIIIIIIIIIIIIIIIIIIIIIIIIIIIIIIIIIIIIIIIIIIIIIIIIIIIIIIIIIIIIIIIIIIIIIIIIIIIIIIIIIIIIIIIIIIIIIIIIIIIIIIIIIIIIIIIIIIIIIIIIIIIIIIIIIIIIIIIIIIIIIIIIIIII
@R0000692
TATGGTGGCGATGTATTATTTCGTAAGTTTTATAAAATGGGGGGGGGGTATTTGAAAAGGGGGGTTTCGAGTTATTTTTTTTTTTTAGTTAGGTTTTCGGTGGAATGTGGGCGTAAGATTTAGAGGTTTATGTTGATTAGTAATTTTGAATTTAGATATTTGGGTTTAGTATAGATTTAATTTTGGGTAAAATATAGTGGGAAAAAAAATGTAATTATTATTAGTTGTTTTTTGACGTAGTTATTTTAATAGTGGAAAGAGAGGGTGTTAAAGGTAAATTTAGTCGGAGATTTTTAGATTATAGAGAAGGTTGCGGAATT
+
IIIIIIIIIIIIIIIIIIIIIIIIIIIIIIIIIIIIIIIIIIIIIIIIIIIIIIIIIIIIIIIIIIIIIIIIIIIIIIIIIIIIIIIIIIIIIIIIIIIIIIIIIIIIIIIIIIIIIIIIIIIIIIIIIIIIIIIIIIIIIIIIIIIIIIIIIIIIIIIIIIIIIIIIIIIIIIIIIIIIIIIIIIIIIIIIIIIIIIIIIIIIIIIIIIIIIIIIIIIIIIIIIIIIIIIIIIIIIIIIIIIIIIIIIIIIIIIIIIIIIIIIIIIIIIIIIIIIIIIIIIIIIIIIIIIIIIIIIIIIIIIIIIIIIIIIIIIIIIII
@R0000693
TATGGTGGTGATGTATTATTTTGTAAGTTTTATAAAATGGGGGGGGGGTATTTGAAAAGGGGGGTTTCGAGTTATTTTTTTTTTTTAGTTAGGTTTTCGGTGGAATGTGGGCGTAAGATTTAGAGGTTTATGTTGATTAGTAATTTTGAATTTAGATATTTGGGTTTAGTATAGATTTAATTTTGGGTAAAATATAGTGGGAAAAAAAATGTAATTATTATTAGTCGTTTTTTGACGTAGTTATTTTAATAGCGGAAAGAGAGGGCGTTAAAGGTAAATTTAGTTGGAGATTTTTAGATTATAGAGAAGGTTGCGGAATT
+
IIIIIIIIIIIIIIIIIIIIIIIIIIIIIIIIIIIIIIIIIIIIIIIIIIIIIIIIIIIIIIIIIIIIIIIIIIIIIIIIIIIIIIIIIIIIIIIIIIIIIIIIIIIIIIIIIIIIIIIIIIIIIIIIIIIIIIIIIIIIIIIIIIIIIIIIIIIIIIIIIIIIIIIIIIIIIIIIIIIIIIIIIIIIIIIIIIIIIIIIIIIIIIIIIIIIIIIIIIIIIIIIIIIIIIIIIIIIIIIIIIIIIIIIIIIIIIIIIIIIIIIIIIIIIIIIIIIIIIIIIIIIIIIIIIIIIIIIIIIIIIIIIIIIIIIIIIIIIIII
@R0000694
TATGGTGGTGATGTATTATTTTGTAAGTTTTATAAAATGGGGGGGGGGTATTTGAAAAGGGGGGTTTTGAGTTATTTTTTTTTTTTAGTTAGGTTTTCGGTGGAACGTGGGCGTAAGATTTAGAGGTTTATGTTGATTAGTAATTTTGAATTTAGATATTTGGGTTTAGTATAGATTTAATTTTGGGTAAAATATAGTGGGAAAAAAAATGTAATTATTATTAGTTGTTTTTTGACGTAGTTATTTTAATAGTGGAAAGAGAGGGTGTTAAAGGTAAATTTAGTTGGAGATTTTTAGATTATAGAGAAGGTTGCGGAATT
+
IIIIIIIIIIIIIIIIIIIIIIIIIIIIIIIIIIIIIIIIIIIIIIIIIIIIIIIIIIIIIIIIIIIIIIIIIIIIIIIIIIIIIIIIIIIIIIIIIIIIIIIIIIIIIIIIIIIIIIIIIIIIIIIIIIIIIIIIIIIIIIIIIIIIIIIIIIIIIIIIIIIIIIIIIIIIIIIIIIIIIIIIIIIIIIIIIIIIIIIIIIIIIIIIIIIIIIIIIIIIIIIIIIIIIIIIIIIIIIIIIIIIIIIIIIIIIIIIIIIIIIIIIIIIIIIIIIIIIIIIIIIIIIIIIIIIIIIIIIIIIIIIIIIIIIIIIIIIIIII
@R0000695
TATGGTGGTGATGTATTATTTCGTAAGTTTTATAAAATGGGGGGGGGGTATTTGAAAAGGGGGGTTTTGAGTTATTTTTTTTTTTTAGTTAGGTTTTTGGCGGAATGTGGGCGTAAGATTTAGAGGTTTATGTTGATTAGTAATTTTGAATTTAGATATTCGGGTTTAGTATAGATTTAATTTTGGGTAAAATATAGTGGGAAAAAAAATGTAATTATTATTAGTCGTTTTTTGATGTAGTTATTTTAATAGCGGAAAGAGAGGGCGTTAAAGGTAAATTTAGTCGGAGATTTTTAGATTATAGAGAAGGTTGTGGAATT
+
IIIIIIIIIIIIIIIIIIIIIIIIIIIIIIIIIIIIIIIIIIIIIIIIIIIIIIIIIIIIIIIIIIIIIIIIIIIIIIIIIIIIIIIIIIIIIIIIIIIIIIIIIIIIIIIIIIIIIIIIIIIIIIIIIIIIIIIIIIIIIIIIIIIIIIIIIIIIIIIIIIIIIIIIIIIIIIIIIIIIIIIIIIIIIIIIIIIIIIIIIIIIIIIIIIIIIIIIIIIIIIIIIIIIIIIIIIIIIIIIIIIIIIIIIIIIIIIIIIIIIIIIIIIIIIIIIIIIIIIIIIIIIIIIIIIIIIIIIIIIIIIIIIIIIIIIIIIIIIII
@R0000696
TATGGTGGCGATGTATTATTTTGTAAGTTTTATAAAATGGGGGGGGGGTATTTGAAAAGGGGGGTTTTGAGTTATTTTTTTTTTTTAGTTAGGTTTTTGGTGGAATGTGGGTGTAAGATTTAGAGGTTTATGTTGATTAGTAATTTTGAATTTAGATATTCGGGTTTAGTATAGATTTAATTTTGGGTAAAATATAGTGGGAAAAAAAATGTAATTATTATTAGTCGTTTTTTGACGTAGTTATTTTAATAGTGGAAAGAGAGGGCGTTAAAGGTAAATTTAGTCGGAGATTTTTAGATTATAGAGAAGGTTGCGGAATT
+
IIIIIIIIIIIIIIIIIIIIIIIIIIIIIIIIIIIIIIIIIIIIIIIIIIIIIIIIIIIIIIIIIIIIIIIIIIIIIIIIIIIIIIIIIIIIIIIIIIIIIIIIIIIIIIIIIIIIIIIIIIIIIIIIIIIIIIIIIIIIIIIIIIIIIIIIIIIIIIIIIIIIIIIIIIIIIIIIIIIIIIIIIIIIIIIIIIIIIIIIIIIIIIIIIIIIIIIIIIIIIIIIIIIIIIIIIIIIIIIIIIIIIIIIIIIIIIIIIIIIIIIIIIIIIIIIIIIIIIIIIIIIIIIIIIIIIIIIIIIIIIIIIIIIIIIIIIIIIIII
@R0000697
TATGGTGGTGATGTATTATTTTGTAAGTTTTATAAAATGGGGGGGGGGTATTTGAAAAGGGGGGTTTCGAGTTATTTTTTTTTTTTAGTTAGGTTTTTGGCGGAATGTGGGTGTAAGATTTAGAGGTTTATGTTGATTAGTAATTTTGAATTTAGATATTCGGGTTTAGTATAGATTTAATTTCGGGTAAAATATAGTGGGAAAAAAAATGTAATTATTATTAGTTGTTTTTTGACGTAGTTATTTTAATAGCGGAAAGAGAGGGCGTTAAAGGTAAATTTAGTTGGAGATTTTTAGATTATAGAGAAGGTTGCGGAATT
+
IIIIIIIIIIIIIIIIIIIIIIIIIIIIIIIIIIIIIIIIIIIIIIIIIIIIIIIIIIIIIIIIIIIIIIIIIIIIIIIIIIIIIIIIIIIIIIIIIIIIIIIIIIIIIIIIIIIIIIIIIIIIIIIIIIIIIIIIIIIIIIIIIIIIIIIIIIIIIIIIIIIIIIIIIIIIIIIIIIIIIIIIIIIIIIIIIIIIIIIIIIIIIIIIIIIIIIIIIIIIIIIIIIIIIIIIIIIIIIIIIIIIIIIIIIIIIIIIIIIIIIIIIIIIIIIIIIIIIIIIIIIIIIIIIIIIIIIIIIIIIIIIIIIIIIIIIIIIIIII
@R0000698
TATGGCGGCGATGTATTATTTCGTAAGTTTTATAAAATGGGGGGGGGGTATTTGAAAAGGGGGGTTTCGAGTTATTTTTTTTTTTTAGTTAGGTTTTCGGCGGAATGTGGGCGTAAGATTTAGAGGTTTATGTTGATTAGTAATTTTGAATTTAGATATTTGGGTTTAGTATAGATTTAATTTCGGGTAAAATATAGTGGGAAAAAAAATGTAATTATTATTAGTCGTTTTTTGACGTAGTTATTTTAATAGTGGAAAGAGAGGGTGTTAAAGGTAAATTTAGTCGGAGATTTTTAGATTATAGAGAAGGTTGCGGAATT
+
IIIIIIIIIIIIIIIIIIIIIIIIIIIIIIIIIIIIIIIIIIIIIIIIIIIIIIIIIIIIIIIIIIIIIIIIIIIIIIIIIIIIIIIIIIIIIIIIIIIIIIIIIIIIIIIIIIIIIIIIIIIIIIIIIIIIIIIIIIIIIIIIIIIIIIIIIIIIIIIIIIIIIIIIIIIIIIIIIIIIIIIIIIIIIIIIIIIIIIIIIIIIIIIIIIIIIIIIIIIIIIIIIIIIIIIIIIIIIIIIIIIIIIIIIIIIIIIIIIIIIIIIIIIIIIIIIIIIIIIIIIIIIIIIIIIIIIIIIIIIIIIIIIIIIIIIIIIIIIII
@R0000699
TATGGCGGTGATGTATTATTTTGTAAGTTTTATAAAATGGGGGGGGGGTATTTGAAAAGGGGGGTTTTGAGTTATTTTTTTTTTTTAGTTAGGTTTTTGGCGGAATGTGGGCGTAAGATTTAGAGGTTTATGTTGATTAGTAATTTTGAATTTAGATATTCGGGTTTAGTATAGATTTAATTTCGGGTAAAATATAGTGGGAAAAAAAATGTAATTATTATTAGTTGTTTTTTGATGTAGTTATTTTAATAGTGGAAAGAGAGGGTGTTAAAGGTAAATTTAGTTGGAGATTTTTAGATTATAGAGAAGGTTGTGGAATT
+
IIIIIIIIIIIIIIIIIIIIIIIIIIIIIIIIIIIIIIIIIIIIIIIIIIIIIIIIIIIIIIIIIIIIIIIIIIIIIIIIIIIIIIIIIIIIIIIIIIIIIIIIIIIIIIIIIIIIIIIIIIIIIIIIIIIIIIIIIIIIIIIIIIIIIIIIIIIIIIIIIIIIIIIIIIIIIIIIIIIIIIIIIIIIIIIIIIIIIIIIIIIIIIIIIIIIIIIIIIIIIIIIIIIIIIIIIIIIIIIIIIIIIIIIIIIIIIIIIIIIIIIIIIIIIIIIIIIIIIIIIIIIIIIIIIIIIIIIIIIIIIIIIIIIIIIIIIIIIIII
@R0000700
TATGGCGGTGATGTATTATTTTGTAAGTTTTATAAAATGGGGGGGGGGTATTTGAAAAGGGGGGTTTTGAGTTATTTTTTTTTTTTAGTTAGGTTTTCGGCGGAACGTGGGTGTAAGATTTAGAGGTTTATGTTGATTAGTAATTTTGAATTTAGATATTCGGGTTTAGTATAGATTTAATTTCGGGTAAAATATAGTGGGAAAAAAAATGTAATTATTATTAGTTGTTTTTTGACGTAGTTATTTTAATAGCGGAAAGAGAGGGCGTTAAAGGTAAATTTAGTCGGAGATTTTTAGATTATAGAGAAGGTTGCGGAATT
+
IIIIIIIIIIIIIIIIIIIIIIIIIIIIIIIIIIIIIIIIIIIIIIIIIIIIIIIIIIIIIIIIIIIIIIIIIIIIIIIIIIIIIIIIIIIIIIIIIIIIIIIIIIIIIIIIIIIIIIIIIIIIIIIIIIIIIIIIIIIIIIIIIIIIIIIIIIIIIIIIIIIIIIIIIIIIIIIIIIIIIIIIIIIIIIIIIIIIIIIIIIIIIIIIIIIIIIIIIIIIIIIIIIIIIIIIIIIIIIIIIIIIIIIIIIIIIIIIIIIIIIIIIIIIIIIIIIIIIIIIIIIIIIIIIIIIIIIIIIIIIIIIIIIIIIIIIIIIIIII
@R0000701
TATGGTGGTGATGTATTATTTTGTAAGTTTTATAAAATGGGGGGGGGGTATTTGAAAAGGGGGGTTTCGAGTTATTTTTTTTTTTTAGTTAGGTTTTTGGCGGAACGTGGGCGTAAGATTTAGAGGTTTATGTTGATTAGTAATTTTGAATTTAGATATTTGGGTTTAGTATAGATTTAATTTCGGGTAAAATATAGTGGGAAAAAAAATGTAATTATTATTAGTTGTTTTTTGACGTAGTTATTTTAATAGTGGAAAGAGAGGGCGTTAAAGGTAAATTTAGTCGGAGATTTTTAGATTATAGAGAAGGTTGTGGAATT
+
IIIIIIIIIIIIIIIIIIIIIIIIIIIIIIIIIIIIIIIIIIIIIIIIIIIIIIIIIIIIIIIIIIIIIIIIIIIIIIIIIIIIIIIIIIIIIIIIIIIIIIIIIIIIIIIIIIIIIIIIIIIIIIIIIIIIIIIIIIIIIIIIIIIIIIIIIIIIIIIIIIIIIIIIIIIIIIIIIIIIIIIIIIIIIIIIIIIIIIIIIIIIIIIIIIIIIIIIIIIIIIIIIIIIIIIIIIIIIIIIIIIIIIIIIIIIIIIIIIIIIIIIIIIIIIIIIIIIIIIIIIIIIIIIIIIIIIIIIIIIIIIIIIIIIIIIIIIIIIII
@R0000702
TATGGCGGTGATGTATTATTTTGTAAGTTTTATAAAATGGGGGGGGGGTATTTGAAAAGGGGGGTTTTGAGTTATTTTTTTTTTTTAGTTAGGTTTTCGGTGGAACGTGGGTGTAAGATTTAGAGGTTTATGTTGATTAGTAATTTTGAATTTAGATATTCGGGTTTAGTATAGATTTAATTTTGGGTAAAATATAGTGGGAAAAAAAATGTAATTATTATTAGTTGTTTTTTGACGTAGTTATTTTAATAGTGGAAAGAGAGGGCGTTAAAGGTAAATTTAGTTGGAGATTTTTAGATTATAGAGAAGGTTGCGGAATT
+
IIIIIIIIIIIIIIIIIIIIIIIIIIIIIIIIIIIIIIIIIIIIIIIIIIIIIIIIIIIIIIIIIIIIIIIIIIIIIIIIIIIIIIIIIIIIIIIIIIIIIIIIIIIIIIIIIIIIIIIIIIIIIIIIIIIIIIIIIIIIIIIIIIIIIIIIIIIIIIIIIIIIIIIIIIIIIIIIIIIIIIIIIIIIIIIIIIIIIIIIIIIIIIIIIIIIIIIIIIIIIIIIIIIIIIIIIIIIIIIIIIIIIIIIIIIIIIIIIIIIIIIIIIIIIIIIIIIIIIIIIIIIIIIIIIIIIIIIIIIIIIIIIIIIIIIIIIIIIIII
@R0000703
TATGGTGGCGATGTATTATTTCGTAAGTTTTATAAAATGGGGGGGGGGTATTTGAAAAGGGGGGTTTCGAGTTATTTTTTTTTTTTAGTTAGGTTTTTGGCGGAACGTGGGTGTAAGATTTAGAGGTTTATGTTGATTAGTAATTTTGAATTTAGATATTCGGGTTTAGTATAGATTTAATTTTGGGTAAAATATAGTGGGAAAAAAAATGTAATTATTATTAGTTGTTTTTTGATGTAGTTATTTTAATAGCGGAAAGAGAGGGTGTTAAAGGTAAATTTAGTCGGAGATTTTTAGATTATAGAGAAGGTTGTGGAATT
+
IIIIIIIIIIIIIIIIIIIIIIIIIIIIIIIIIIIIIIIIIIIIIIIIIIIIIIIIIIIIIIIIIIIIIIIIIIIIIIIIIIIIIIIIIIIIIIIIIIIIIIIIIIIIIIIIIIIIIIIIIIIIIIIIIIIIIIIIIIIIIIIIIIIIIIIIIIIIIIIIIIIIIIIIIIIIIIIIIIIIIIIIIIIIIIIIIIIIIIIIIIIIIIIIIIIIIIIIIIIIIIIIIIIIIIIIIIIIIIIIIIIIIIIIIIIIIIIIIIIIIIIIIIIIIIIIIIIIIIIIIIIIIIIIIIIIIIIIIIIIIIIIIIIIIIIIIIIIIIII
@R0000704
TATGGCGGTGATGTATTATTTCGTAAGTTTTATAAAATGGGGGGGGGGTATTTGAAAAGGGGGGTTTCGAGTTATTTTTTTTTTTTAGTTAGGTTTTCGGCGGAACGTGGGCGTAAGATTTAGAGGTTTATGTTGATTAGTAATTTTGAATTTAGATATTTGGGTTTAGTATAGATTTAATTTCGGGTAAAATATAGTGGGAAAAAAAATGTAATTATTATTAGTTGTTTTTTGACGTAGTTATTTTAATAGTGGAAAGAGAGGGCGTTAAAGGTAAATTTAGTCGGAGATTTTTAGATTATAGAGAAGGTTGTGGAATT
+
IIIIIIIIIIIIIIIIIIIIIIIIIIIIIIIIIIIIIIIIIIIIIIIIIIIIIIIIIIIIIIIIIIIIIIIIIIIIIIIIIIIIIIIIIIIIIIIIIIIIIIIIIIIIIIIIIIIIIIIIIIIIIIIIIIIIIIIIIIIIIIIIIIIIIIIIIIIIIIIIIIIIIIIIIIIIIIIIIIIIIIIIIIIIIIIIIIIIIIIIIIIIIIIIIIIIIIIIIIIIIIIIIIIIIIIIIIIIIIIIIIIIIIIIIIIIIIIIIIIIIIIIIIIIIIIIIIIIIIIIIIIIIIIIIIIIIIIIIIIIIIIIIIIIIIIIIIIIIIII
@R0000705
TATGGCGGTGATGTATTATTTTGTAAGTTTTATAAAATGGGGGGGGGGTATTTGAAAAGGGGGGTTTTGAGTTATTTTTTTTTTTTAGTTAGGTTTTCGGTGGAACGTGGGCGTAAGATTTAGAGGTTTATGTTGATTAGTAATTTTGAATTTAGATATTTGGGTTTAGTATAGATTTAATTTTGGGTAAAATATAGTGGGAAAAAAAATGTAATTATTATTAGTCGTTTTTTGATGTAGTTATTTTAATAGCGGAAAGAGAGGGTGTTAAAGGTAAATTTAGTCGGAGATTTTTAGATTATAGAGAAGGTTGCGGAATT
+
IIIIIIIIIIIIIIIIIIIIIIIIIIIIIIIIIIIIIIIIIIIIIIIIIIIIIIIIIIIIIIIIIIIIIIIIIIIIIIIIIIIIIIIIIIIIIIIIIIIIIIIIIIIIIIIIIIIIIIIIIIIIIIIIIIIIIIIIIIIIIIIIIIIIIIIIIIIIIIIIIIIIIIIIIIIIIIIIIIIIIIIIIIIIIIIIIIIIIIIIIIIIIIIIIIIIIIIIIIIIIIIIIIIIIIIIIIIIIIIIIIIIIIIIIIIIIIIIIIIIIIIIIIIIIIIIIIIIIIIIIIIIIIIIIIIIIIIIIIIIIIIIIIIIIIIIIIIIIIII
@R0000706
TATGGTGGCGATGTATTATTTTGTAAGTTTTATAAAATGGGGGGGGGGTATTTGAAAAGGGGGGTTTCGAGTTATTTTTTTTTTTTAGTTAGGTTTTTGGTGGAACGTGGGCGTAAGATTTAGAGGTTTATGTTGATTAGTAATTTTGAATTTAGATATTCGGGTTTAGTATAGATTTAATTTCGGGTAAAATATAGTGGGAAAAAAAATGTAATTATTATTAGTCGTTTTTTGACGTAGTTATTTTAATAGTGGAAAGAGAGGGTGTTAAAGGTAAATTTAGTCGGAGATTTTTAGATTATAGAGAAGGTTGTGGAATT
+
IIIIIIIIIIIIIIIIIIIIIIIIIIIIIIIIIIIIIIIIIIIIIIIIIIIIIIIIIIIIIIIIIIIIIIIIIIIIIIIIIIIIIIIIIIIIIIIIIIIIIIIIIIIIIIIIIIIIIIIIIIIIIIIIIIIIIIIIIIIIIIIIIIIIIIIIIIIIIIIIIIIIIIIIIIIIIIIIIIIIIIIIIIIIIIIIIIIIIIIIIIIIIIIIIIIIIIIIIIIIIIIIIIIIIIIIIIIIIIIIIIIIIIIIIIIIIIIIIIIIIIIIIIIIIIIIIIIIIIIIIIIIIIIIIIIIIIIIIIIIIIIIIIIIIIIIIIIIIIII
@R0000707
TATGGCGGCGATGTATTATTTCGTAAGTTTTATAAAATGGGGGGGGGGTATTTGAAAAGGGGGGTTTCGAGTTATTTTTTTTTTTTAGTTAGGTTTTCGGTGGAATGTGGGTGTAAGATTTAGAGGTTTATGTTGATTAGTAATTTTGAATTTAGATATTTGGGTTTAGTATAGATTTAATTTCGGGTAAAATATAGTGGGAAAAAAAATGTAATTATTATTAGTCGTTTTTTGACGTAGTTATTTTAATAGTGGAAAGAGAGGGCGTTAAAGGTAAATTTAGTTGGAGATTTTTAGATTATAGAGAAGGTTGCGGAATT
+
IIIIIIIIIIIIIIIIIIIIIIIIIIIIIIIIIIIIIIIIIIIIIIIIIIIIIIIIIIIIIIIIIIIIIIIIIIIIIIIIIIIIIIIIIIIIIIIIIIIIIIIIIIIIIIIIIIIIIIIIIIIIIIIIIIIIIIIIIIIIIIIIIIIIIIIIIIIIIIIIIIIIIIIIIIIIIIIIIIIIIIIIIIIIIIIIIIIIIIIIIIIIIIIIIIIIIIIIIIIIIIIIIIIIIIIIIIIIIIIIIIIIIIIIIIIIIIIIIIIIIIIIIIIIIIIIIIIIIIIIIIIIIIIIIIIIIIIIIIIIIIIIIIIIIIIIIIIIIIII
@R0000708
TATGGCGGCGATGTATTATTTTGTAAGTTTTATAAAATGGGGGGGGGGTATTTGAAAAGGGGGGTTTCGAGTTATTTTTTTTTTTTAGTTAGGTTTTCGGCGGAATGTGGGTGTAAGATTTAGAGGTTTATGTTGATTAGTAATTTTGAATTTAGATATTTGGGTTTAGTATAGATTTAATTTTGGGTAAAATATAGTGGGAAAAAAAATGTAATTATTATTAGTCGTTTTTTGACGTAGTTATTTTAATAGCGGAAAGAGAGGGTGTTAAAGGTAAATTTAGTCGGAGATTTTTAGATTATAGAGAAGGTTGTGGAATT
+
IIIIIIIIIIIIIIIIIIIIIIIIIIIIIIIIIIIIIIIIIIIIIIIIIIIIIIIIIIIIIIIIIIIIIIIIIIIIIIIIIIIIIIIIIIIIIIIIIIIIIIIIIIIIIIIIIIIIIIIIIIIIIIIIIIIIIIIIIIIIIIIIIIIIIIIIIIIIIIIIIIIIIIIIIIIIIIIIIIIIIIIIIIIIIIIIIIIIIIIIIIIIIIIIIIIIIIIIIIIIIIIIIIIIIIIIIIIIIIIIIIIIIIIIIIIIIIIIIIIIIIIIIIIIIIIIIIIIIIIIIIIIIIIIIIIIIIIIIIIIIIIIIIIIIIIIIIIIIIII
@R0000709
TATGGTGGCGATGTATTATTTTGTAAGTTTTATAAAATGGGGGGGGGGTATTTGAAAAGGGGGGTTTTGAGTTATTTTTTTTTTTTAGTTAGGTTTTTGGCGGAACGTGGGTGTAAGATTTAGAGGTTTATGTTGATTAGTAATTTTGAATTTAGATATTTGGGTTTAGTATAGATTTAATTTCGGGTAAAATATAGTGGGAAAAAAAATGTAATTATTATTAGTTGTTTTTTGATGTAGTTATTTTAATAGTGGAAAGAGAGGGCGTTAAAGGTAAATTTAGTTGGAGATTTTTAGATTATAGAGAAGGTTGTGGAATT
+
IIIIIIIIIIIIIIIIIIIIIIIIIIIIIIIIIIIIIIIIIIIIIIIIIIIIIIIIIIIIIIIIIIIIIIIIIIIIIIIIIIIIIIIIIIIIIIIIIIIIIIIIIIIIIIIIIIIIIIIIIIIIIIIIIIIIIIIIIIIIIIIIIIIIIIIIIIIIIIIIIIIIIIIIIIIIIIIIIIIIIIIIIIIIIIIIIIIIIIIIIIIIIIIIIIIIIIIIIIIIIIIIIIIIIIIIIIIIIIIIIIIIIIIIIIIIIIIIIIIIIIIIIIIIIIIIIIIIIIIIIIIIIIIIIIIIIIIIIIIIIIIIIIIIIIIIIIIIIIII
@R0000710
TATGGTGGCGATGTATTATTTCGTAAGTTTTATAAAATGGGGGGGGGGTATTTGAAAAGGGGGGTTTCGAGTTATTTTTTTTTTTTAGTTAGGTTTTCGGCGGAACGTGGGTGTAAGATTTAGAGGTTTATGTTGATTAGTAATTTTGAATTTAGATATTTGGGTTTAGTATAGATTTAATTTTGGGTAAAATATAGTGGGAAAAAAAATGTAATTATTATTAGTCGTTTTTTGACGTAGTTATTTTAATAGTGGAAAGAGAGGGCGTTAAAGGTAAATTTAGTCGGAGATTTTTAGATTATAGAGAAGGTTGTGGAATT
+
IIIIIIIIIIIIIIIIIIIIIIIIIIIIIIIIIIIIIIIIIIIIIIIIIIIIIIIIIIIIIIIIIIIIIIIIIIIIIIIIIIIIIIIIIIIIIIIIIIIIIIIIIIIIIIIIIIIIIIIIIIIIIIIIIIIIIIIIIIIIIIIIIIIIIIIIIIIIIIIIIIIIIIIIIIIIIIIIIIIIIIIIIIIIIIIIIIIIIIIIIIIIIIIIIIIIIIIIIIIIIIIIIIIIIIIIIIIIIIIIIIIIIIIIIIIIIIIIIIIIIIIIIIIIIIIIIIIIIIIIIIIIIIIIIIIIIIIIIIIIIIIIIIIIIIIIIIIIIIII
@R0000711
TATGGCGGTGATGTATTATTTCGTAAGTTTTATAAAATGGGGGGGGGGTATTTGAAAAGGGGGGTTTCGAGTTATTTTTTTTTTTTAGTTAGGTTTTCGGTGGAATGTGGGTGTAAGATTTAGAGGTTTATGTTGATTAGTAATTTTGAATTTAGATATTCGGGTTTAGTATAGATTTAATTTCGGGTAAAATATAGTGGGAAAAAAAATGTAATTATTATTAGTCGTTTTTTGATGTAGTTATTTTAATAGTGGAAAGAGAGGGTGTTAAAGGTAAATTTAGTCGGAGATTTTTAGATTATAGAGAAGGTTGCGGAATT
+
IIIIIIIIIIIIIIIIIIIIIIIIIIIIIIIIIIIIIIIIIIIIIIIIIIIIIIIIIIIIIIIIIIIIIIIIIIIIIIIIIIIIIIIIIIIIIIIIIIIIIIIIIIIIIIIIIIIIIIIIIIIIIIIIIIIIIIIIIIIIIIIIIIIIIIIIIIIIIIIIIIIIIIIIIIIIIIIIIIIIIIIIIIIIIIIIIIIIIIIIIIIIIIIIIIIIIIIIIIIIIIIIIIIIIIIIIIIIIIIIIIIIIIIIIIIIIIIIIIIIIIIIIIIIIIIIIIIIIIIIIIIIIIIIIIIIIIIIIIIIIIIIIIIIIIIIIIIIIIII
@R0000712
TATGGTGGCGATGTATTATTTCGTAAGTTTTATAAAATGGGGGGGGGGTATTTGAAAAGGGGGGTTTCGAGTTATTTTTTTTTTTTAGTTAGGTTTTTGGCGGAATGTGGGCGTAAGATTTAGAGGTTTATGTTGATTAGTAATTTTGAATTTAGATATTCGGGTTTAGTATAGATTTAATTTTGGGTAAAATATAGTGGGAAAAAAAATGTAATTATTATTAGTCGTTTTTTGACGTAGTTATTTTAATAGTGGAAAGAGAGGGTGTTAAAGGTAAATTTAGTCGGAGATTTTTAGATTATAGAGAAGGTTGTGGAATT
+
IIIIIIIIIIIIIIIIIIIIIIIIIIIIIIIIIIIIIIIIIIIIIIIIIIIIIIIIIIIIIIIIIIIIIIIIIIIIIIIIIIIIIIIIIIIIIIIIIIIIIIIIIIIIIIIIIIIIIIIIIIIIIIIIIIIIIIIIIIIIIIIIIIIIIIIIIIIIIIIIIIIIIIIIIIIIIIIIIIIIIIIIIIIIIIIIIIIIIIIIIIIIIIIIIIIIIIIIIIIIIIIIIIIIIIIIIIIIIIIIIIIIIIIIIIIIIIIIIIIIIIIIIIIIIIIIIIIIIIIIIIIIIIIIIIIIIIIIIIIIIIIIIIIIIIIIIIIIIIII
@R0000713
TATGGTGGCGATGTATTATTTCGTAAGTTTTATAAAATGGGGGGGGGGTATTTGAAAAGGGGGGTTTCGAGTTATTTTTTTTTTTTAGTTAGGTTTTCGGCGGAACGTGGGCGTAAGATTTAGAGGTTTATGTTGATTAGTAATTTTGAATTTAGATATTTGGGTTTAGTATAGATTTAATTTCGGGTAAAATATAGTGGGAAAAAAAATGTAATTATTATTAGTCGTTTTTTGATGTAGTTATTTTAATAGCGGAAAGAGAGGGCGTTAAAGGTAAATTTAGTTGGAGATTTTTAGATTATAGAGAAGGTTGTGGAATT
+
IIIIIIIIIIIIIIIIIIIIIIIIIIIIIIIIIIIIIIIIIIIIIIIIIIIIIIIIIIIIIIIIIIIIIIIIIIIIIIIIIIIIIIIIIIIIIIIIIIIIIIIIIIIIIIIIIIIIIIIIIIIIIIIIIIIIIIIIIIIIIIIIIIIIIIIIIIIIIIIIIIIIIIIIIIIIIIIIIIIIIIIIIIIIIIIIIIIIIIIIIIIIIIIIIIIIIIIIIIIIIIIIIIIIIIIIIIIIIIIIIIIIIIIIIIIIIIIIIIIIIIIIIIIIIIIIIIIIIIIIIIIIIIIIIIIIIIIIIIIIIIIIIIIIIIIIIIIIIIII
@R0000714
TATGGTGGCGATGTATTATTTCGTAAGTTTTATAAAATGGGGGGGGGGTATTTGAAAAGGGGGGTTTTGAGTTATTTTTTTTTTTTAGTTAGGTTTTCGGCGGAATGTGGGCGTAAGATTTAGAGGTTTATGTTGATTAGTAATTTTGAATTTAGATATTCGGGTTTAGTATAGATTTAATTTCGGGTAAAATATAGTGGGAAAAAAAATGTAATTATTATTAGTCGTTTTTTGACGTAGTTATTTTAATAGCGGAAAGAGAGGGCGTTAAAGGTAAATTTAGTCGGAGATTTTTAGATTATAGAGAAGGTTGTGGAATT
+
IIIIIIIIIIIIIIIIIIIIIIIIIIIIIIIIIIIIIIIIIIIIIIIIIIIIIIIIIIIIIIIIIIIIIIIIIIIIIIIIIIIIIIIIIIIIIIIIIIIIIIIIIIIIIIIIIIIIIIIIIIIIIIIIIIIIIIIIIIIIIIIIIIIIIIIIIIIIIIIIIIIIIIIIIIIIIIIIIIIIIIIIIIIIIIIIIIIIIIIIIIIIIIIIIIIIIIIIIIIIIIIIIIIIIIIIIIIIIIIIIIIIIIIIIIIIIIIIIIIIIIIIIIIIIIIIIIIIIIIIIIIIIIIIIIIIIIIIIIIIIIIIIIIIIIIIIIIIIIII
@R0000715
TATGGTGGTGATGTATTATTTTGTAAGTTTTATAAAATGGGGGGGGGGTATTTGAAAAGGGGGGTTTTGAGTTATTTTTTTTTTTTAGTTAGGTTTTCGGCGGAACGTGGGTGTAAGATTTAGAGGTTTATGTTGATTAGTAATTTTGAATTTAGATATTTGGGTTTAGTATAGATTTAATTTTGGGTAAAATATAGTGGGAAAAAAAATGTAATTATTATTAGTTGTTTTTTGACGTAGTTATTTTAATAGCGGAAAGAGAGGGTGTTAAAGGTAAATTTAGTTGGAGATTTTTAGATTATAGAGAAGGTTGTGGAATT
+
IIIIIIIIIIIIIIIIIIIIIIIIIIIIIIIIIIIIIIIIIIIIIIIIIIIIIIIIIIIIIIIIIIIIIIIIIIIIIIIIIIIIIIIIIIIIIIIIIIIIIIIIIIIIIIIIIIIIIIIIIIIIIIIIIIIIIIIIIIIIIIIIIIIIIIIIIIIIIIIIIIIIIIIIIIIIIIIIIIIIIIIIIIIIIIIIIIIIIIIIIIIIIIIIIIIIIIIIIIIIIIIIIIIIIIIIIIIIIIIIIIIIIIIIIIIIIIIIIIIIIIIIIIIIIIIIIIIIIIIIIIIIIIIIIIIIIIIIIIIIIIIIIIIIIIIIIIIIIIII
@R0000716
TATGGCGGCGATGTATTATTTTGTAAGTTTTATAAAATGGGGGGGGGGTATTTGAAAAGGGGGGTTTCGAGTTATTTTTTTTTTTTAGTTAGGTTTTCGGCGGAATGTGGGTGTAAGATTTAGAGGTTTATGTTGATTAGTAATTTTGAATTTAGATATTTGGGTTTAGTATAGATTTAATTTCGGGTAAAATATAGTGGGAAAAAAAATGTAATTATTATTAGTCGTTTTTTGACGTAGTTATTTTAATAGTGGAAAGAGAGGGTGTTAAAGGTAAATTTAGTTGGAGATTTTTAGATTATAGAGAAGGTTGTGGAATT
+
IIIIIIIIIIIIIIIIIIIIIIIIIIIIIIIIIIIIIIIIIIIIIIIIIIIIIIIIIIIIIIIIIIIIIIIIIIIIIIIIIIIIIIIIIIIIIIIIIIIIIIIIIIIIIIIIIIIIIIIIIIIIIIIIIIIIIIIIIIIIIIIIIIIIIIIIIIIIIIIIIIIIIIIIIIIIIIIIIIIIIIIIIIIIIIIIIIIIIIIIIIIIIIIIIIIIIIIIIIIIIIIIIIIIIIIIIIIIIIIIIIIIIIIIIIIIIIIIIIIIIIIIIIIIIIIIIIIIIIIIIIIIIIIIIIIIIIIIIIIIIIIIIIIIIIIIIIIIIIII
@R0000717
TATGGTGGTGATGTATTATTTTGTAAGTTTTATAAAATGGGGGGGGGGTATTTGAAAAGGGGGGTTTTGAGTTATTTTTTTTTTTTAGTTAGGTTTTCGGCGGAATGTGGGCGTAAGATTTAGAGGTTTATGTTGATTAGTAATTTTGAATTTAGATATTCGGGTTTAGTATAGATTTAATTTTGGGTAAAATATAGTGGGAAAAAAAATGTAATTATTATTAGTCGTTTTTTGACGTAGTTATTTTAATAGTGGAAAGAGAGGGCGTTAAAGGTAAATTTAGTCGGAGATTTTTAGATTATAGAGAAGGTTGTGGAATT
+
IIIIIIIIIIIIIIIIIIIIIIIIIIIIIIIIIIIIIIIIIIIIIIIIIIIIIIIIIIIIIIIIIIIIIIIIIIIIIIIIIIIIIIIIIIIIIIIIIIIIIIIIIIIIIIIIIIIIIIIIIIIIIIIIIIIIIIIIIIIIIIIIIIIIIIIIIIIIIIIIIIIIIIIIIIIIIIIIIIIIIIIIIIIIIIIIIIIIIIIIIIIIIIIIIIIIIIIIIIIIIIIIIIIIIIIIIIIIIIIIIIIIIIIIIIIIIIIIIIIIIIIIIIIIIIIIIIIIIIIIIIIIIIIIIIIIIIIIIIIIIIIIIIIIIIIIIIIIIIII
@R0000718
TATGGTGGCGATGTATTATTTCGTAAGTTTTATAAAATGGGGGGGGGGTATTTGAAAAGGGGGGTTTTGAGTTATTTTTTTTTTTTAGTTAGGTTTTTGGCGGAACGTGGGCGTAAGATTTAGAGGTTTATGTTGATTAGTAATTTTGAATTTAGATATTTGGGTTTAGTATAGATTTAATTTCGGGTAAAATATAGTGGGAAAAAAAATGTAATTATTATTAGTTGTTTTTTGATGTAGTTATTTTAATAGCGGAAAGAGAGGGCGTTAAAGGTAAATTTAGTCGGAGATTTTTAGATTATAGAGAAGGTTGCGGAATT
+
IIIIIIIIIIIIIIIIIIIIIIIIIIIIIIIIIIIIIIIIIIIIIIIIIIIIIIIIIIIIIIIIIIIIIIIIIIIIIIIIIIIIIIIIIIIIIIIIIIIIIIIIIIIIIIIIIIIIIIIIIIIIIIIIIIIIIIIIIIIIIIIIIIIIIIIIIIIIIIIIIIIIIIIIIIIIIIIIIIIIIIIIIIIIIIIIIIIIIIIIIIIIIIIIIIIIIIIIIIIIIIIIIIIIIIIIIIIIIIIIIIIIIIIIIIIIIIIIIIIIIIIIIIIIIIIIIIIIIIIIIIIIIIIIIIIIIIIIIIIIIIIIIIIIIIIIIIIIIIII
@R0000719
TATGGTGGCGATGTATTATTTCGTAAGTTTTATAAAATGGGGGGGGGGTATTTGAAAAGGGGGGTTTTGAGTTATTTTTTTTTTTTAGTTAGGTTTTTGGTGGAACGTGGGTGTAAGATTTAGAGGTTTATGTTGATTAGTAATTTTGAATTTAGATATTTGGGTTTAGTATAGATTTAATTTTGGGTAAAATATAGTGGGAAAAAAAATGTAATTATTATTAGTCGTTTTTTGATGTAGTTATTTTAATAGCGGAAAGAGAGGGTGTTAAAGGTAAATTTAGTCGGAGATTTTTAGATTATAGAGAAGGTTGCGGAATT
+
IIIIIIIIIIIIIIIIIIIIIIIIIIIIIIIIIIIIIIIIIIIIIIIIIIIIIIIIIIIIIIIIIIIIIIIIIIIIIIIIIIIIIIIIIIIIIIIIIIIIIIIIIIIIIIIIIIIIIIIIIIIIIIIIIIIIIIIIIIIIIIIIIIIIIIIIIIIIIIIIIIIIIIIIIIIIIIIIIIIIIIIIIIIIIIIIIIIIIIIIIIIIIIIIIIIIIIIIIIIIIIIIIIIIIIIIIIIIIIIIIIIIIIIIIIIIIIIIIIIIIIIIIIIIIIIIIIIIIIIIIIIIIIIIIIIIIIIIIIIIIIIIIIIIIIIIIIIIIIII
@R0000720
TATGGCGGTGATGTATTATTTCGTAAGTTTTATAAAATGGGGGGGGGGTATTTGAAAAGGGGGGTTTTGAGTTATTTTTTTTTTTTAGTTAGGTTTTCGGCGGAATGTGGGCGTAAGATTTAGAGGTTTATGTTGATTAGTAATTTTGAATTTAGATATTTGGGTTTAGTATAGATTTAATTTTGGGTAAAATATAGTGGGAAAAAAAATGTAATTATTATTAGTTGTTTTTTGACGTAGTTATTTTAATAGCGGAAAGAGAGGGCGTTAAAGGTAAATTTAGTCGGAGATTTTTAGATTATAGAGAAGGTTGTGGAATT
+
IIIIIIIIIIIIIIIIIIIIIIIIIIIIIIIIIIIIIIIIIIIIIIIIIIIIIIIIIIIIIIIIIIIIIIIIIIIIIIIIIIIIIIIIIIIIIIIIIIIIIIIIIIIIIIIIIIIIIIIIIIIIIIIIIIIIIIIIIIIIIIIIIIIIIIIIIIIIIIIIIIIIIIIIIIIIIIIIIIIIIIIIIIIIIIIIIIIIIIIIIIIIIIIIIIIIIIIIIIIIIIIIIIIIIIIIIIIIIIIIIIIIIIIIIIIIIIIIIIIIIIIIIIIIIIIIIIIIIIIIIIIIIIIIIIIIIIIIIIIIIIIIIIIIIIIIIIIIIIII
@R0000721
TATGGTGGCGATGTATTATTTCGTAAGTTTTATAAAATGGGGGGGGGGTATTTGAAAAGGGGGGTTTTGAGTTATTTTTTTTTTTTAGTTAGGTTTTTGGTGGAATGTGGGTGTAAGATTTAGAGGTTTATGTTGATTAGTAATTTTGAATTTAGATATTTGGGTTTAGTATAGATTTAATTTCGGGTAAAATATAGTGGGAAAAAAAATGTAATTATTATTAGTTGTTTTTTGACGTAGTTATTTTAATAGCGGAAAGAGAGGGCGTTAAAGGTAAATTTAGTTGGAGATTTTTAGATTATAGAGAAGGTTGCGGAATT
+
IIIIIIIIIIIIIIIIIIIIIIIIIIIIIIIIIIIIIIIIIIIIIIIIIIIIIIIIIIIIIIIIIIIIIIIIIIIIIIIIIIIIIIIIIIIIIIIIIIIIIIIIIIIIIIIIIIIIIIIIIIIIIIIIIIIIIIIIIIIIIIIIIIIIIIIIIIIIIIIIIIIIIIIIIIIIIIIIIIIIIIIIIIIIIIIIIIIIIIIIIIIIIIIIIIIIIIIIIIIIIIIIIIIIIIIIIIIIIIIIIIIIIIIIIIIIIIIIIIIIIIIIIIIIIIIIIIIIIIIIIIIIIIIIIIIIIIIIIIIIIIIIIIIIIIIIIIIIIIII
@R0000722
TATGGCGGTGATGTATTATTTTGTAAGTTTTATAAAATGGGGGGGGGGTATTTGAAAAGGGGGGTTTCGAGTTATTTTTTTTTTTTAGTTAGGTTTTTGGTGGAACGTGGGCGTAAGATTTAGAGGTTTATGTTGATTAGTAATTTTGAATTTAGATATTTGGGTTTAGTATAGATTTAATTTTGGGTAAAATATAGTGGGAAAAAAAATGTAATTATTATTAGTCGTTTTTTGACGTAGTTATTTTAATAGCGGAAAGAGAGGGTGTTAAAGGTAAATTTAGTCGGAGATTTTTAGATTATAGAGAAGGTTGTGGAATT
+
IIIIIIIIIIIIIIIIIIIIIIIIIIIIIIIIIIIIIIIIIIIIIIIIIIIIIIIIIIIIIIIIIIIIIIIIIIIIIIIIIIIIIIIIIIIIIIIIIIIIIIIIIIIIIIIIIIIIIIIIIIIIIIIIIIIIIIIIIIIIIIIIIIIIIIIIIIIIIIIIIIIIIIIIIIIIIIIIIIIIIIIIIIIIIIIIIIIIIIIIIIIIIIIIIIIIIIIIIIIIIIIIIIIIIIIIIIIIIIIIIIIIIIIIIIIIIIIIIIIIIIIIIIIIIIIIIIIIIIIIIIIIIIIIIIIIIIIIIIIIIIIIIIIIIIIIIIIIIIII
@R0000723
TATGGCGGCGATGTATTATTTTGTAAGTTTTATAAAATGGGGGGGGGGTATTTGAAAAGGGGGGTTTTGAGTTATTTTTTTTTTTTAGTTAGGTTTTCGGCGGAACGTGGGTGTAAGATTTAGAGGTTTATGTTGATTAGTAATTTTGAATTTAGATATTTGGGTTTAGTATAGATTTAATTTCGGGTAAAATATAGTGGGAAAAAAAATGTAATTATTATTAGTTGTTTTTTGACGTAGTTATTTTAATAGTGGAAAGAGAGGGTGTTAAAGGTAAATTTAGTCGGAGATTTTTAGATTATAGAGAAGGTTGCGGAATT
+
IIIIIIIIIIIIIIIIIIIIIIIIIIIIIIIIIIIIIIIIIIIIIIIIIIIIIIIIIIIIIIIIIIIIIIIIIIIIIIIIIIIIIIIIIIIIIIIIIIIIIIIIIIIIIIIIIIIIIIIIIIIIIIIIIIIIIIIIIIIIIIIIIIIIIIIIIIIIIIIIIIIIIIIIIIIIIIIIIIIIIIIIIIIIIIIIIIIIIIIIIIIIIIIIIIIIIIIIIIIIIIIIIIIIIIIIIIIIIIIIIIIIIIIIIIIIIIIIIIIIIIIIIIIIIIIIIIIIIIIIIIIIIIIIIIIIIIIIIIIIIIIIIIIIIIIIIIIIIIII
@R0000724
TATGGCGGTGATGTATTATTTTGTAAGTTTTATAAAATGGGGGGGGGGTATTTGAAAAGGGGGGTTTTGAGTTATTTTTTTTTTTTAGTTAGGTTTTCGGCGGAATGTGGGTGTAAGATTTAGAGGTTTATGTTGATTAGTAATTTTGAATTTAGATATTCGGGTTTAGTATAGATTTAATTTCGGGTAAAATATAGTGGGAAAAAAAATGTAATTATTATTAGTTGTTTTTTGATGTAGTTATTTTAATAGTGGAAAGAGAGGGCGTTAAAGGTAAATTTAGTTGGAGATTTTTAGATTATAGAGAAGGTTGTGGAATT
+
IIIIIIIIIIIIIIIIIIIIIIIIIIIIIIIIIIIIIIIIIIIIIIIIIIIIIIIIIIIIIIIIIIIIIIIIIIIIIIIIIIIIIIIIIIIIIIIIIIIIIIIIIIIIIIIIIIIIIIIIIIIIIIIIIIIIIIIIIIIIIIIIIIIIIIIIIIIIIIIIIIIIIIIIIIIIIIIIIIIIIIIIIIIIIIIIIIIIIIIIIIIIIIIIIIIIIIIIIIIIIIIIIIIIIIIIIIIIIIIIIIIIIIIIIIIIIIIIIIIIIIIIIIIIIIIIIIIIIIIIIIIIIIIIIIIIIIIIIIIIIIIIIIIIIIIIIIIIIIII
@R0000725
TATGGTGGCGATGTATTATTTTGTAAGTTTTATAAAATGGGGGGGGGGTATTTGAAAAGGGGGGTTTCGAGTTATTTTTTTTTTTTAGTTAGGTTTTTGGTGGAACGTGGGTGTAAGATTTAGAGGTTTATGTTGATTAGTAATTTTGAATTTAGATATTTGGGTTTAGTATAGATTTAATTTTGGGTAAAATATAGTGGGAAAAAAAATGTAATTATTATTAGTCGTTTTTTGACGTAGTTATTTTAATAGCGGAAAGAGAGGGCGTTAAAGGTAAATTTAGTCGGAGATTTTTAGATTATAGAGAAGGTTGCGGAATT
+
IIIIIIIIIIIIIIIIIIIIIIIIIIIIIIIIIIIIIIIIIIIIIIIIIIIIIIIIIIIIIIIIIIIIIIIIIIIIIIIIIIIIIIIIIIIIIIIIIIIIIIIIIIIIIIIIIIIIIIIIIIIIIIIIIIIIIIIIIIIIIIIIIIIIIIIIIIIIIIIIIIIIIIIIIIIIIIIIIIIIIIIIIIIIIIIIIIIIIIIIIIIIIIIIIIIIIIIIIIIIIIIIIIIIIIIIIIIIIIIIIIIIIIIIIIIIIIIIIIIIIIIIIIIIIIIIIIIIIIIIIIIIIIIIIIIIIIIIIIIIIIIIIIIIIIIIIIIIIIII
@R0000726
TATGGCGGTGATGTATTATTTTGTAAGTTTTATAAAATGGGGGGGGGGTATTTGAAAAGGGGGGTTTTGAGTTATTTTTTTTTTTTAGTTAGGTTTTCGGTGGAATGTGGGTGTAAGATTTAGAGGTTTATGTTGATTAGTAATTTTGAATTTAGATATTTGGGTTTAGTATAGATTTAATTTCGGGTAAAATATAGTGGGAAAAAAAATGTAATTATTATTAGTCGTTTTTTGATGTAGTTATTTTAATAGCGGAAAGAGAGGGCGTTAAAGGTAAATTTAGTCGGAGATTTTTAGATTATAGAGAAGGTTGTGGAATT
+
IIIIIIIIIIIIIIIIIIIIIIIIIIIIIIIIIIIIIIIIIIIIIIIIIIIIIIIIIIIIIIIIIIIIIIIIIIIIIIIIIIIIIIIIIIIIIIIIIIIIIIIIIIIIIIIIIIIIIIIIIIIIIIIIIIIIIIIIIIIIIIIIIIIIIIIIIIIIIIIIIIIIIIIIIIIIIIIIIIIIIIIIIIIIIIIIIIIIIIIIIIIIIIIIIIIIIIIIIIIIIIIIIIIIIIIIIIIIIIIIIIIIIIIIIIIIIIIIIIIIIIIIIIIIIIIIIIIIIIIIIIIIIIIIIIIIIIIIIIIIIIIIIIIIIIIIIIIIIIII
@R0000727
TATGGTGGCGATGTATTATTTTGTAAGTTTTATAAAATGGGGGGGGGGTATTTGAAAAGGGGGGTTTCGAGTTATTTTTTTTTTTTAGTTAGGTTTTCGGTGGAATGTGGGCGTAAGATTTAGAGGTTTATGTTGATTAGTAATTTTGAATTTAGATATTCGGGTTTAGTATAGATTTAATTTTGGGTAAAATATAGTGGGAAAAAAAATGTAATTATTATTAGTCGTTTTTTGACGTAGTTATTTTAATAGCGGAAAGAGAGGGCGTTAAAGGTAAATTTAGTCGGAGATTTTTAGATTATAGAGAAGGTTGTGGAATT
+
IIIIIIIIIIIIIIIIIIIIIIIIIIIIIIIIIIIIIIIIIIIIIIIIIIIIIIIIIIIIIIIIIIIIIIIIIIIIIIIIIIIIIIIIIIIIIIIIIIIIIIIIIIIIIIIIIIIIIIIIIIIIIIIIIIIIIIIIIIIIIIIIIIIIIIIIIIIIIIIIIIIIIIIIIIIIIIIIIIIIIIIIIIIIIIIIIIIIIIIIIIIIIIIIIIIIIIIIIIIIIIIIIIIIIIIIIIIIIIIIIIIIIIIIIIIIIIIIIIIIIIIIIIIIIIIIIIIIIIIIIIIIIIIIIIIIIIIIIIIIIIIIIIIIIIIIIIIIIIII
@R0000728
TATGGTGGCGATGTATTATTTTGTAAGTTTTATAAAATGGGGGGGGGGTATTTGAAAAGGGGGGTTTCGAGTTATTTTTTTTTTTTAGTTAGGTTTTTGGTGGAACGTGGGCGTAAGATTTAGAGGTTTATGTTGATTAGTAATTTTGAATTTAGATATTTGGGTTTAGTATAGATTTAATTTTGGGTAAAATATAGTGGGAAAAAAAATGTAATTATTATTAGTCGTTTTTTGACGTAGTTATTTTAATAGCGGAAAGAGAGGGTGTTAAAGGTAAATTTAGTCGGAGATTTTTAGATTATAGAGAAGGTTGTGGAATT
+
IIIIIIIIIIIIIIIIIIIIIIIIIIIIIIIIIIIIIIIIIIIIIIIIIIIIIIIIIIIIIIIIIIIIIIIIIIIIIIIIIIIIIIIIIIIIIIIIIIIIIIIIIIIIIIIIIIIIIIIIIIIIIIIIIIIIIIIIIIIIIIIIIIIIIIIIIIIIIIIIIIIIIIIIIIIIIIIIIIIIIIIIIIIIIIIIIIIIIIIIIIIIIIIIIIIIIIIIIIIIIIIIIIIIIIIIIIIIIIIIIIIIIIIIIIIIIIIIIIIIIIIIIIIIIIIIIIIIIIIIIIIIIIIIIIIIIIIIIIIIIIIIIIIIIIIIIIIIIIII
@R0000729
TATGGCGGTGATGTATTATTTTGTAAGTTTTATAAAATGGGGGGGGGGTATTTGAAAAGGGGGGTTTCGAGTTATTTTTTTTTTTTAGTTAGGTTTTTGGCGGAATGTGGGTGTAAGATTTAGAGGTTTATGTTGATTAGTAATTTTGAATTTAGATATTTGGGTTTAGTATAGATTTAATTTTGGGTAAAATATAGTGGGAAAAAAAATGTAATTATTATTAGTCGTTTTTTGATGTAGTTATTTTAATAGCGGAAAGAGAGGGTGTTAAAGGTAAATTTAGTCGGAGATTTTTAGATTATAGAGAAGGTTGCGGAATT
+
IIIIIIIIIIIIIIIIIIIIIIIIIIIIIIIIIIIIIIIIIIIIIIIIIIIIIIIIIIIIIIIIIIIIIIIIIIIIIIIIIIIIIIIIIIIIIIIIIIIIIIIIIIIIIIIIIIIIIIIIIIIIIIIIIIIIIIIIIIIIIIIIIIIIIIIIIIIIIIIIIIIIIIIIIIIIIIIIIIIIIIIIIIIIIIIIIIIIIIIIIIIIIIIIIIIIIIIIIIIIIIIIIIIIIIIIIIIIIIIIIIIIIIIIIIIIIIIIIIIIIIIIIIIIIIIIIIIIIIIIIIIIIIIIIIIIIIIIIIIIIIIIIIIIIIIIIIIIIIII
@R0000730
TATGGCGGCGATGTATTATTTTGTAAGTTTTATAAAATGGGGGGGGGGTATTTGAAAAGGGGGGTTTCGAGTTATTTTTTTTTTTTAGTTAGGTTTTTGGCGGAACGTGGGCGTAAGATTTAGAGGTTTATGTTGATTAGTAATTTTGAATTTAGATATTTGGGTTTAGTATAGATTTAATTTCGGGTAAAATATAGTGGGAAAAAAAATGTAATTATTATTAGTCGTTTTTTGACGTAGTTATTTTAATAGCGGAAAGAGAGGGTGTTAAAGGTAAATTTAGTCGGAGATTTTTAGATTATAGAGAAGGTTGCGGAATT
+
IIIIIIIIIIIIIIIIIIIIIIIIIIIIIIIIIIIIIIIIIIIIIIIIIIIIIIIIIIIIIIIIIIIIIIIIIIIIIIIIIIIIIIIIIIIIIIIIIIIIIIIIIIIIIIIIIIIIIIIIIIIIIIIIIIIIIIIIIIIIIIIIIIIIIIIIIIIIIIIIIIIIIIIIIIIIIIIIIIIIIIIIIIIIIIIIIIIIIIIIIIIIIIIIIIIIIIIIIIIIIIIIIIIIIIIIIIIIIIIIIIIIIIIIIIIIIIIIIIIIIIIIIIIIIIIIIIIIIIIIIIIIIIIIIIIIIIIIIIIIIIIIIIIIIIIIIIIIIIII
@R0000731
TATGGTGGTGATGTATTATTTTGTAAGTTTTATAAAATGGGGGGGGGGTATTTGAAAAGGGGGGTTTTGAGTTATTTTTTTTTTTTAGTTAGGTTTTTGGTGGAATGTGGGCGTAAGATTTAGAGGTTTATGTTGATTAGTAATTTTGAATTTAGATATTCGGGTTTAGTATAGATTTAATTTCGGGTAAAATATAGTGGGAAAAAAAATGTAATTATTATTAGTCGTTTTTTGATGTAGTTATTTTAATAGCGGAAAGAGAGGGCGTTAAAGGTAAATTTAGTCGGAGATTTTTAGATTATAGAGAAGGTTGCGGAATT
+
IIIIIIIIIIIIIIIIIIIIIIIIIIIIIIIIIIIIIIIIIIIIIIIIIIIIIIIIIIIIIIIIIIIIIIIIIIIIIIIIIIIIIIIIIIIIIIIIIIIIIIIIIIIIIIIIIIIIIIIIIIIIIIIIIIIIIIIIIIIIIIIIIIIIIIIIIIIIIIIIIIIIIIIIIIIIIIIIIIIIIIIIIIIIIIIIIIIIIIIIIIIIIIIIIIIIIIIIIIIIIIIIIIIIIIIIIIIIIIIIIIIIIIIIIIIIIIIIIIIIIIIIIIIIIIIIIIIIIIIIIIIIIIIIIIIIIIIIIIIIIIIIIIIIIIIIIIIIIIII
@R0000732
TATGGTGGCGATGTATTATTTCGTAAGTTTTATAAAATGGGGGGGGGGTATTTGAAAAGGGGGGTTTTGAGTTATTTTTTTTTTTTAGTTAGGTTTTCGGTGGAATGTGGGCGTAAGATTTAGAGGTTTATGTTGATTAGTAATTTTGAATTTAGATATTCGGGTTTAGTATAGATTTAATTTCGGGTAAAATATAGTGGGAAAAAAAATGTAATTATTATTAGTCGTTTTTTGACGTAGTTATTTTAATAGCGGAAAGAGAGGGCGTTAAAGGTAAATTTAGTTGGAGATTTTTAGATTATAGAGAAGGTTGTGGAATT
+
IIIIIIIIIIIIIIIIIIIIIIIIIIIIIIIIIIIIIIIIIIIIIIIIIIIIIIIIIIIIIIIIIIIIIIIIIIIIIIIIIIIIIIIIIIIIIIIIIIIIIIIIIIIIIIIIIIIIIIIIIIIIIIIIIIIIIIIIIIIIIIIIIIIIIIIIIIIIIIIIIIIIIIIIIIIIIIIIIIIIIIIIIIIIIIIIIIIIIIIIIIIIIIIIIIIIIIIIIIIIIIIIIIIIIIIIIIIIIIIIIIIIIIIIIIIIIIIIIIIIIIIIIIIIIIIIIIIIIIIIIIIIIIIIIIIIIIIIIIIIIIIIIIIIIIIIIIIIIIII
@R0000733
TATGGCGGTGATGTATTATTTTGTAAGTTTTATAAAATGGGGGGGGGGTATTTGAAAAGGGGGGTTTCGAGTTATTTTTTTTTTTTAGTTAGGTTTTTGGTGGAACGTGGGCGTAAGATTTAGAGGTTTATGTTGATTAGTAATTTTGAATTTAGATATTCGGGTTTAGTATAGATTTAATTTCGGGTAAAATATAGTGGGAAAAAAAATGTAATTATTATTAGTCGTTTTTTGATGTAGTTATTTTAATAGTGGAAAGAGAGGGTGTTAAAGGTAAATTTAGTCGGAGATTTTTAGATTATAGAGAAGGTTGTGGAATT
+
IIIIIIIIIIIIIIIIIIIIIIIIIIIIIIIIIIIIIIIIIIIIIIIIIIIIIIIIIIIIIIIIIIIIIIIIIIIIIIIIIIIIIIIIIIIIIIIIIIIIIIIIIIIIIIIIIIIIIIIIIIIIIIIIIIIIIIIIIIIIIIIIIIIIIIIIIIIIIIIIIIIIIIIIIIIIIIIIIIIIIIIIIIIIIIIIIIIIIIIIIIIIIIIIIIIIIIIIIIIIIIIIIIIIIIIIIIIIIIIIIIIIIIIIIIIIIIIIIIIIIIIIIIIIIIIIIIIIIIIIIIIIIIIIIIIIIIIIIIIIIIIIIIIIIIIIIIIIIIII
@R0000734
TATGGCGGTGATGTATTATTTTGTAAGTTTTATAAAATGGGGGGGGGGTATTTGAAAAGGGGGGTTTTGAGTTATTTTTTTTTTTTAGTTAGGTTTTCGGTGGAACGTGGGTGTAAGATTTAGAGGTTTATGTTGATTAGTAATTTTGAATTTAGATATTCGGGTTTAGTATAGATTTAATTTCGGGTAAAATATAGTGGGAAAAAAAATGTAATTATTATTAGTCGTTTTTTGATGTAGTTATTTTAATAGCGGAAAGAGAGGGCGTTAAAGGTAAATTTAGTCGGAGATTTTTAGATTATAGAGAAGGTTGCGGAATT
+
IIIIIIIIIIIIIIIIIIIIIIIIIIIIIIIIIIIIIIIIIIIIIIIIIIIIIIIIIIIIIIIIIIIIIIIIIIIIIIIIIIIIIIIIIIIIIIIIIIIIIIIIIIIIIIIIIIIIIIIIIIIIIIIIIIIIIIIIIIIIIIIIIIIIIIIIIIIIIIIIIIIIIIIIIIIIIIIIIIIIIIIIIIIIIIIIIIIIIIIIIIIIIIIIIIIIIIIIIIIIIIIIIIIIIIIIIIIIIIIIIIIIIIIIIIIIIIIIIIIIIIIIIIIIIIIIIIIIIIIIIIIIIIIIIIIIIIIIIIIIIIIIIIIIIIIIIIIIIIII
@R0000735
TATGGCGGTGATGTATTATTTCGTAAGTTTTATAAAATGGGGGGGGGGTATTTGAAAAGGGGGGTTTCGAGTTATTTTTTTTTTTTAGTTAGGTTTTCGGTGGAACGTGGGCGTAAGATTTAGAGGTTTATGTTGATTAGTAATTTTGAATTTAGATATTTGGGTTTAGTATAGATTTAATTTCGGGTAAAATATAGTGGGAAAAAAAATGTAATTATTATTAGTCGTTTTTTGATGTAGTTATTTTAATAGTGGAAAGAGAGGGCGTTAAAGGTAAATTTAGTCGGAGATTTTTAGATTATAGAGAAGGTTGTGGAATT
+
IIIIIIIIIIIIIIIIIIIIIIIIIIIIIIIIIIIIIIIIIIIIIIIIIIIIIIIIIIIIIIIIIIIIIIIIIIIIIIIIIIIIIIIIIIIIIIIIIIIIIIIIIIIIIIIIIIIIIIIIIIIIIIIIIIIIIIIIIIIIIIIIIIIIIIIIIIIIIIIIIIIIIIIIIIIIIIIIIIIIIIIIIIIIIIIIIIIIIIIIIIIIIIIIIIIIIIIIIIIIIIIIIIIIIIIIIIIIIIIIIIIIIIIIIIIIIIIIIIIIIIIIIIIIIIIIIIIIIIIIIIIIIIIIIIIIIIIIIIIIIIIIIIIIIIIIIIIIIIII
@R0000736
TATGGTGGTGATGTATTATTTCGTAAGTTTTATAAAATGGGGGGGGGGTATTTGAAAAGGGGGGTTTCGAGTTATTTTTTTTTTTTAGTTAGGTTTTTGGTGGAATGTGGGTGTAAGATTTAGAGGTTTATGTTGATTAGTAATTTTGAATTTAGATATTCGGGTTTAGTATAGATTTAATTTCGGGTAAAATATAGTGGGAAAAAAAATGTAATTATTATTAGTCGTTTTTTGATGTAGTTATTTTAATAGTGGAAAGAGAGGGTGTTAAAGGTAAATTTAGTCGGAGATTTTTAGATTATAGAGAAGGTTGCGGAATT
+
IIIIIIIIIIIIIIIIIIIIIIIIIIIIIIIIIIIIIIIIIIIIIIIIIIIIIIIIIIIIIIIIIIIIIIIIIIIIIIIIIIIIIIIIIIIIIIIIIIIIIIIIIIIIIIIIIIIIIIIIIIIIIIIIIIIIIIIIIIIIIIIIIIIIIIIIIIIIIIIIIIIIIIIIIIIIIIIIIIIIIIIIIIIIIIIIIIIIIIIIIIIIIIIIIIIIIIIIIIIIIIIIIIIIIIIIIIIIIIIIIIIIIIIIIIIIIIIIIIIIIIIIIIIIIIIIIIIIIIIIIIIIIIIIIIIIIIIIIIIIIIIIIIIIIIIIIIIIIIII
@R0000737
TATGGCGGTGATGTATTATTTTGTAAGTTTTATAAAATGGGGGGGGGGTATTTGAAAAGGGGGGTTTCGAGTTATTTTTTTTTTTTAGTTAGGTTTTCGGTGGAACGTGGGCGTAAGATTTAGAGGTTTATGTTGATTAGTAATTTTGAATTTAGATATTCGGGTTTAGTATAGATTTAATTTCGGGTAAAATATAGTGGGAAAAAAAATGTAATTATTATTAGTTGTTTTTTGATGTAGTTATTTTAATAGTGGAAAGAGAGGGCGTTAAAGGTAAATTTAGTCGGAGATTTTTAGATTATAGAGAAGGTTGTGGAATT
+
IIIIIIIIIIIIIIIIIIIIIIIIIIIIIIIIIIIIIIIIIIIIIIIIIIIIIIIIIIIIIIIIIIIIIIIIIIIIIIIIIIIIIIIIIIIIIIIIIIIIIIIIIIIIIIIIIIIIIIIIIIIIIIIIIIIIIIIIIIIIIIIIIIIIIIIIIIIIIIIIIIIIIIIIIIIIIIIIIIIIIIIIIIIIIIIIIIIIIIIIIIIIIIIIIIIIIIIIIIIIIIIIIIIIIIIIIIIIIIIIIIIIIIIIIIIIIIIIIIIIIIIIIIIIIIIIIIIIIIIIIIIIIIIIIIIIIIIIIIIIIIIIIIIIIIIIIIIIIIII
@R0000738
TATGGTGGTGATGTATTATTTTGTAAGTTTTATAAAATGGGGGGGGGGTATTTGAAAAGGGGGGTTTCGAGTTATTTTTTTTTTTTAGTTAGGTTTTTGGCGGAACGTGGGTGTAAGATTTAGAGGTTTATGTTGATTAGTAATTTTGAATTTAGATATTCGGGTTTAGTATAGATTTAATTTCGGGTAAAATATAGTGGGAAAAAAAATGTAATTATTATTAGTCGTTTTTTGACGTAGTTATTTTAATAGTGGAAAGAGAGGGTGTTAAAGGTAAATTTAGTCGGAGATTTTTAGATTATAGAGAAGGTTGTGGAATT
+
IIIIIIIIIIIIIIIIIIIIIIIIIIIIIIIIIIIIIIIIIIIIIIIIIIIIIIIIIIIIIIIIIIIIIIIIIIIIIIIIIIIIIIIIIIIIIIIIIIIIIIIIIIIIIIIIIIIIIIIIIIIIIIIIIIIIIIIIIIIIIIIIIIIIIIIIIIIIIIIIIIIIIIIIIIIIIIIIIIIIIIIIIIIIIIIIIIIIIIIIIIIIIIIIIIIIIIIIIIIIIIIIIIIIIIIIIIIIIIIIIIIIIIIIIIIIIIIIIIIIIIIIIIIIIIIIIIIIIIIIIIIIIIIIIIIIIIIIIIIIIIIIIIIIIIIIIIIIIIII
@R0000739
TATGGTGGTGATGTATTATTTTGTAAGTTTTATAAAATGGGGGGGGGGTATTTGAAAAGGGGGGTTTCGAGTTATTTTTTTTTTTTAGTTAGGTTTTCGGCGGAACGTGGGTGTAAGATTTAGAGGTTTATGTTGATTAGTAATTTTGAATTTAGATATTCGGGTTTAGTATAGATTTAATTTCGGGTAAAATATAGTGGGAAAAAAAATGTAATTATTATTAGTTGTTTTTTGACGTAGTTATTTTAATAGCGGAAAGAGAGGGTGTTAAAGGTAAATTTAGTTGGAGATTTTTAGATTATAGAGAAGGTTGCGGAATT
+
IIIIIIIIIIIIIIIIIIIIIIIIIIIIIIIIIIIIIIIIIIIIIIIIIIIIIIIIIIIIIIIIIIIIIIIIIIIIIIIIIIIIIIIIIIIIIIIIIIIIIIIIIIIIIIIIIIIIIIIIIIIIIIIIIIIIIIIIIIIIIIIIIIIIIIIIIIIIIIIIIIIIIIIIIIIIIIIIIIIIIIIIIIIIIIIIIIIIIIIIIIIIIIIIIIIIIIIIIIIIIIIIIIIIIIIIIIIIIIIIIIIIIIIIIIIIIIIIIIIIIIIIIIIIIIIIIIIIIIIIIIIIIIIIIIIIIIIIIIIIIIIIIIIIIIIIIIIIIIII
@R0000740
TATGGCGGTGATGTATTATTTTGTAAGTTTTATAAAATGGGGGGGGGGTATTTGAAAAGGGGGGTTTTGAGTTATTTTTTTTTTTTAGTTAGGTTTTCGGTGGAACGTGGGTGTAAGATTTAGAGGTTTATGTTGATTAGTAATTTTGAATTTAGATATTTGGGTTTAGTATAGATTTAATTTCGGGTAAAATATAGTGGGAAAAAAAATGTAATTATTATTAGTCGTTTTTTGATGTAGTTATTTTAATAGTGGAAAGAGAGGGCGTTAAAGGTAAATTTAGTCGGAGATTTTTAGATTATAGAGAAGGTTGCGGAATT
+
IIIIIIIIIIIIIIIIIIIIIIIIIIIIIIIIIIIIIIIIIIIIIIIIIIIIIIIIIIIIIIIIIIIIIIIIIIIIIIIIIIIIIIIIIIIIIIIIIIIIIIIIIIIIIIIIIIIIIIIIIIIIIIIIIIIIIIIIIIIIIIIIIIIIIIIIIIIIIIIIIIIIIIIIIIIIIIIIIIIIIIIIIIIIIIIIIIIIIIIIIIIIIIIIIIIIIIIIIIIIIIIIIIIIIIIIIIIIIIIIIIIIIIIIIIIIIIIIIIIIIIIIIIIIIIIIIIIIIIIIIIIIIIIIIIIIIIIIIIIIIIIIIIIIIIIIIIIIIIII
@R0000741
TATGGCGGTGATGTATTATTTCGTAAGTTTTATAAAATGGGGGGGGGGTATTTGAAAAGGGGGGTTTTGAGTTATTTTTTTTTTTTAGTTAGGTTTTCGGTGGAACGTGGGCGTAAGATTTAGAGGTTTATGTTGATTAGTAATTTTGAATTTAGATATTTGGGTTTAGTATAGATTTAATTTCGGGTAAAATATAGTGGGAAAAAAAATGTAATTATTATTAGTTGTTTTTTGATGTAGTTATTTTAATAGCGGAAAGAGAGGGCGTTAAAGGTAAATTTAGTCGGAGATTTTTAGATTATAGAGAAGGTTGTGGAATT
+
IIIIIIIIIIIIIIIIIIIIIIIIIIIIIIIIIIIIIIIIIIIIIIIIIIIIIIIIIIIIIIIIIIIIIIIIIIIIIIIIIIIIIIIIIIIIIIIIIIIIIIIIIIIIIIIIIIIIIIIIIIIIIIIIIIIIIIIIIIIIIIIIIIIIIIIIIIIIIIIIIIIIIIIIIIIIIIIIIIIIIIIIIIIIIIIIIIIIIIIIIIIIIIIIIIIIIIIIIIIIIIIIIIIIIIIIIIIIIIIIIIIIIIIIIIIIIIIIIIIIIIIIIIIIIIIIIIIIIIIIIIIIIIIIIIIIIIIIIIIIIIIIIIIIIIIIIIIIIIII
@R0000742
TATGGTGGTGATGTATTATTTTGTAAGTTTTATAAAATGGGGGGGGGGTATTTGAAAAGGGGGGTTTTGAGTTATTTTTTTTTTTTAGTTAGGTTTTTGGTGGAATGTGGGTGTAAGATTTAGAGGTTTATGTTGATTAGTAATTTTGAATTTAGATATTCGGGTTTAGTATAGATTTAATTTTGGGTAAAATATAGTGGGAAAAAAAATGTAATTATTATTAGTCGTTTTTTGATGTAGTTATTTTAATAGTGGAAAGAGAGGGCGTTAAAGGTAAATTTAGTCGGAGATTTTTAGATTATAGAGAAGGTTGCGGAATT
+
IIIIIIIIIIIIIIIIIIIIIIIIIIIIIIIIIIIIIIIIIIIIIIIIIIIIIIIIIIIIIIIIIIIIIIIIIIIIIIIIIIIIIIIIIIIIIIIIIIIIIIIIIIIIIIIIIIIIIIIIIIIIIIIIIIIIIIIIIIIIIIIIIIIIIIIIIIIIIIIIIIIIIIIIIIIIIIIIIIIIIIIIIIIIIIIIIIIIIIIIIIIIIIIIIIIIIIIIIIIIIIIIIIIIIIIIIIIIIIIIIIIIIIIIIIIIIIIIIIIIIIIIIIIIIIIIIIIIIIIIIIIIIIIIIIIIIIIIIIIIIIIIIIIIIIIIIIIIIIII
@R0000743
TATGGTGGTGATGTATTATTTTGTAAGTTTTATAAAATGGGGGGGGGGTATTTGAAAAGGGGGGTTTCGAGTTATTTTTTTTTTTTAGTTAGGTTTTTGGCGGAACGTGGGTGTAAGATTTAGAGGTTTATGTTGATTAGTAATTTTGAATTTAGATATTCGGGTTTAGTATAGATTTAATTTCGGGTAAAATATAGTGGGAAAAAAAATGTAATTATTATTAGTTGTTTTTTGATGTAGTTATTTTAATAGTGGAAAGAGAGGGCGTTAAAGGTAAATTTAGTTGGAGATTTTTAGATTATAGAGAAGGTTGTGGAATT
+
IIIIIIIIIIIIIIIIIIIIIIIIIIIIIIIIIIIIIIIIIIIIIIIIIIIIIIIIIIIIIIIIIIIIIIIIIIIIIIIIIIIIIIIIIIIIIIIIIIIIIIIIIIIIIIIIIIIIIIIIIIIIIIIIIIIIIIIIIIIIIIIIIIIIIIIIIIIIIIIIIIIIIIIIIIIIIIIIIIIIIIIIIIIIIIIIIIIIIIIIIIIIIIIIIIIIIIIIIIIIIIIIIIIIIIIIIIIIIIIIIIIIIIIIIIIIIIIIIIIIIIIIIIIIIIIIIIIIIIIIIIIIIIIIIIIIIIIIIIIIIIIIIIIIIIIIIIIIIIII
@R0000744
TATGGTGGTGATGTATTATTTTGTAAGTTTTATAAAATGGGGGGGGGGTATTTGAAAAGGGGGGTTTTGAGTTATTTTTTTTTTTTAGTTAGGTTTTTGGCGGAATGTGGGTGTAAGATTTAGAGGTTTATGTTGATTAGTAATTTTGAATTTAGATATTCGGGTTTAGTATAGATTTAATTTTGGGTAAAATATAGTGGGAAAAAAAATGTAATTATTATTAGTCGTTTTTTGATGTAGTTATTTTAATAGCGGAAAGAGAGGGTGTTAAAGGTAAATTTAGTTGGAGATTTTTAGATTATAGAGAAGGTTGCGGAATT
+
IIIIIIIIIIIIIIIIIIIIIIIIIIIIIIIIIIIIIIIIIIIIIIIIIIIIIIIIIIIIIIIIIIIIIIIIIIIIIIIIIIIIIIIIIIIIIIIIIIIIIIIIIIIIIIIIIIIIIIIIIIIIIIIIIIIIIIIIIIIIIIIIIIIIIIIIIIIIIIIIIIIIIIIIIIIIIIIIIIIIIIIIIIIIIIIIIIIIIIIIIIIIIIIIIIIIIIIIIIIIIIIIIIIIIIIIIIIIIIIIIIIIIIIIIIIIIIIIIIIIIIIIIIIIIIIIIIIIIIIIIIIIIIIIIIIIIIIIIIIIIIIIIIIIIIIIIIIIIIII
@R0000745
TATGGCGGCGATGTATTATTTCGTAAGTTTTATAAAATGGGGGGGGGGTATTTGAAAAGGGGGGTTTCGAGTTATTTTTTTTTTTTAGTTAGGTTTTTGGCGGAATGTGGGTGTAAGATTTAGAGGTTTATGTTGATTAGTAATTTTGAATTTAGATATTCGGGTTTAGTATAGATTTAATTTTGGGTAAAATATAGTGGGAAAAAAAATGTAATTATTATTAGTTGTTTTTTGATGTAGTTATTTTAATAGCGGAAAGAGAGGGTGTTAAAGGTAAATTTAGTTGGAGATTTTTAGATTATAGAGAAGGTTGTGGAATT
+
IIIIIIIIIIIIIIIIIIIIIIIIIIIIIIIIIIIIIIIIIIIIIIIIIIIIIIIIIIIIIIIIIIIIIIIIIIIIIIIIIIIIIIIIIIIIIIIIIIIIIIIIIIIIIIIIIIIIIIIIIIIIIIIIIIIIIIIIIIIIIIIIIIIIIIIIIIIIIIIIIIIIIIIIIIIIIIIIIIIIIIIIIIIIIIIIIIIIIIIIIIIIIIIIIIIIIIIIIIIIIIIIIIIIIIIIIIIIIIIIIIIIIIIIIIIIIIIIIIIIIIIIIIIIIIIIIIIIIIIIIIIIIIIIIIIIIIIIIIIIIIIIIIIIIIIIIIIIIIII
@R0000746
TATGGTGGTGATGTATTATTTTGTAAGTTTTATAAAATGGGGGGGGGGTATTTGAAAAGGGGGGTTTTGAGTTATTTTTTTTTTTTAGTTAGGTTTTTGGTGGAATGTGGGCGTAAGATTTAGAGGTTTATGTTGATTAGTAATTTTGAATTTAGATATTCGGGTTTAGTATAGATTTAATTTCGGGTAAAATATAGTGGGAAAAAAAATGTAATTATTATTAGTCGTTTTTTGATGTAGTTATTTTAATAGCGGAAAGAGAGGGCGTTAAAGGTAAATTTAGTCGGAGATTTTTAGATTATAGAGAAGGTTGCGGAATT
+
IIIIIIIIIIIIIIIIIIIIIIIIIIIIIIIIIIIIIIIIIIIIIIIIIIIIIIIIIIIIIIIIIIIIIIIIIIIIIIIIIIIIIIIIIIIIIIIIIIIIIIIIIIIIIIIIIIIIIIIIIIIIIIIIIIIIIIIIIIIIIIIIIIIIIIIIIIIIIIIIIIIIIIIIIIIIIIIIIIIIIIIIIIIIIIIIIIIIIIIIIIIIIIIIIIIIIIIIIIIIIIIIIIIIIIIIIIIIIIIIIIIIIIIIIIIIIIIIIIIIIIIIIIIIIIIIIIIIIIIIIIIIIIIIIIIIIIIIIIIIIIIIIIIIIIIIIIIIIIII
@R0000747
TATGGCGGCGATGTATTATTTTGTAAGTTTTATAAAATGGGGGGGGGGTATTTGAAAAGGGGGGTTTTGAGTTATTTTTTTTTTTTAGTTAGGTTTTCGGTGGAACGTGGGTGTAAGATTTAGAGGTTTATGTTGATTAGTAATTTTGAATTTAGATATTTGGGTTTAGTATAGATTTAATTTCGGGTAAAATATAGTGGGAAAAAAAATGTAATTATTATTAGTTGTTTTTTGATGTAGTTATTTTAATAGTGGAAAGAGAGGGCGTTAAAGGTAAATTTAGTCGGAGATTTTTAGATTATAGAGAAGGTTGTGGAATT
+
IIIIIIIIIIIIIIIIIIIIIIIIIIIIIIIIIIIIIIIIIIIIIIIIIIIIIIIIIIIIIIIIIIIIIIIIIIIIIIIIIIIIIIIIIIIIIIIIIIIIIIIIIIIIIIIIIIIIIIIIIIIIIIIIIIIIIIIIIIIIIIIIIIIIIIIIIIIIIIIIIIIIIIIIIIIIIIIIIIIIIIIIIIIIIIIIIIIIIIIIIIIIIIIIIIIIIIIIIIIIIIIIIIIIIIIIIIIIIIIIIIIIIIIIIIIIIIIIIIIIIIIIIIIIIIIIIIIIIIIIIIIIIIIIIIIIIIIIIIIIIIIIIIIIIIIIIIIIIIII
@R0000748
TATGGCGGTGATGTATTATTTTGTAAGTTTTATAAAATGGGGGGGGGGTATTTGAAAAGGGGGGTTTTGAGTTATTTTTTTTTTTTAGTTAGGTTTTCGGCGGAATGTGGGCGTAAGATTTAGAGGTTTATGTTGATTAGTAATTTTGAATTTAGATATTCGGGTTTAGTATAGATTTAATTTCGGGTAAAATATAGTGGGAAAAAAAATGTAATTATTATTAGTCGTTTTTTGATGTAGTTATTTTAATAGCGGAAAGAGAGGGCGTTAAAGGTAAATTTAGTCGGAGATTTTTAGATTATAGAGAAGGTTGTGGAATT
+
IIIIIIIIIIIIIIIIIIIIIIIIIIIIIIIIIIIIIIIIIIIIIIIIIIIIIIIIIIIIIIIIIIIIIIIIIIIIIIIIIIIIIIIIIIIIIIIIIIIIIIIIIIIIIIIIIIIIIIIIIIIIIIIIIIIIIIIIIIIIIIIIIIIIIIIIIIIIIIIIIIIIIIIIIIIIIIIIIIIIIIIIIIIIIIIIIIIIIIIIIIIIIIIIIIIIIIIIIIIIIIIIIIIIIIIIIIIIIIIIIIIIIIIIIIIIIIIIIIIIIIIIIIIIIIIIIIIIIIIIIIIIIIIIIIIIIIIIIIIIIIIIIIIIIIIIIIIIIIII
@R0000749
TATGGCGGTGATGTATTATTTTGTAAGTTTTATAAAATGGGGGGGGGGTATTTGAAAAGGGGGGTTTTGAGTTATTTTTTTTTTTTAGTTAGGTTTTCGGCGGAATGTGGGCGTAAGATTTAGAGGTTTATGTTGATTAGTAATTTTGAATTTAGATATTTGGGTTTAGTATAGATTTAATTTTGGGTAAAATATAGTGGGAAAAAAAATGTAATTATTATTAGTCGTTTTTTGACGTAGTTATTTTAATAGTGGAAAGAGAGGGTGTTAAAGGTAAATTTAGTTGGAGATTTTTAGATTATAGAGAAGGTTGCGGAATT
+
IIIIIIIIIIIIIIIIIIIIIIIIIIIIIIIIIIIIIIIIIIIIIIIIIIIIIIIIIIIIIIIIIIIIIIIIIIIIIIIIIIIIIIIIIIIIIIIIIIIIIIIIIIIIIIIIIIIIIIIIIIIIIIIIIIIIIIIIIIIIIIIIIIIIIIIIIIIIIIIIIIIIIIIIIIIIIIIIIIIIIIIIIIIIIIIIIIIIIIIIIIIIIIIIIIIIIIIIIIIIIIIIIIIIIIIIIIIIIIIIIIIIIIIIIIIIIIIIIIIIIIIIIIIIIIIIIIIIIIIIIIIIIIIIIIIIIIIIIIIIIIIIIIIIIIIIIIIIIIII
@R0000750
TATGGTGGCGATGTATTATTTCGTAAGTTTTATAAAATGGGGGGGGGGTATTTGAAAAGGGGGGTTTTGAGTTATTTTTTTTTTTTAGTTAGGTTTTCGGTGGAATGTGGGTGTAAGATTTAGAGGTTTATGTTGATTAGTAATTTTGAATTTAGATATTTGGGTTTAGTATAGATTTAATTTTGGGTAAAATATAGTGGGAAAAAAAATGTAATTATTATTAGTTGTTTTTTGACGTAGTTATTTTAATAGCGGAAAGAGAGGGTGTTAAAGGTAAATTTAGTCGGAGATTTTTAGATTATAGAGAAGGTTGTGGAATT
+
IIIIIIIIIIIIIIIIIIIIIIIIIIIIIIIIIIIIIIIIIIIIIIIIIIIIIIIIIIIIIIIIIIIIIIIIIIIIIIIIIIIIIIIIIIIIIIIIIIIIIIIIIIIIIIIIIIIIIIIIIIIIIIIIIIIIIIIIIIIIIIIIIIIIIIIIIIIIIIIIIIIIIIIIIIIIIIIIIIIIIIIIIIIIIIIIIIIIIIIIIIIIIIIIIIIIIIIIIIIIIIIIIIIIIIIIIIIIIIIIIIIIIIIIIIIIIIIIIIIIIIIIIIIIIIIIIIIIIIIIIIIIIIIIIIIIIIIIIIIIIIIIIIIIIIIIIIIIIIII
@R0000751
TATGGTGGTGATGTATTATTTCGTAAGTTTTATAAAATGGGGGGGGGGTATTTGAAAAGGGGGGTTTTGAGTTATTTTTTTTTTTTAGTTAGGTTTTCGGTGGAATGTGGGTGTAAGATTTAGAGGTTTATGTTGATTAGTAATTTTGAATTTAGATATTTGGGTTTAGTATAGATTTAATTTTGGGTAAAATATAGTGGGAAAAAAAATGTAATTATTATTAGTCGTTTTTTGACGTAGTTATTTTAATAGCGGAAAGAGAGGGTGTTAAAGGTAAATTTAGTCGGAGATTTTTAGATTATAGAGAAGGTTGCGGAATT
+
IIIIIIIIIIIIIIIIIIIIIIIIIIIIIIIIIIIIIIIIIIIIIIIIIIIIIIIIIIIIIIIIIIIIIIIIIIIIIIIIIIIIIIIIIIIIIIIIIIIIIIIIIIIIIIIIIIIIIIIIIIIIIIIIIIIIIIIIIIIIIIIIIIIIIIIIIIIIIIIIIIIIIIIIIIIIIIIIIIIIIIIIIIIIIIIIIIIIIIIIIIIIIIIIIIIIIIIIIIIIIIIIIIIIIIIIIIIIIIIIIIIIIIIIIIIIIIIIIIIIIIIIIIIIIIIIIIIIIIIIIIIIIIIIIIIIIIIIIIIIIIIIIIIIIIIIIIIIIIII
@R0000752
TATGGCGGTGATGTATTATTTCGTAAGTTTTATAAAATGGGGGGGGGGTATTTGAAAAGGGGGGTTTCGAGTTATTTTTTTTTTTTAGTTAGGTTTTCGGTGGAATGTGGGTGTAAGATTTAGAGGTTTATGTTGATTAGTAATTTTGAATTTAGATATTCGGGTTTAGTATAGATTTAATTTCGGGTAAAATATAGTGGGAAAAAAAATGTAATTATTATTAGTCGTTTTTTGATGTAGTTATTTTAATAGTGGAAAGAGAGGGTGTTAAAGGTAAATTTAGTCGGAGATTTTTAGATTATAGAGAAGGTTGCGGAATT
+
IIIIIIIIIIIIIIIIIIIIIIIIIIIIIIIIIIIIIIIIIIIIIIIIIIIIIIIIIIIIIIIIIIIIIIIIIIIIIIIIIIIIIIIIIIIIIIIIIIIIIIIIIIIIIIIIIIIIIIIIIIIIIIIIIIIIIIIIIIIIIIIIIIIIIIIIIIIIIIIIIIIIIIIIIIIIIIIIIIIIIIIIIIIIIIIIIIIIIIIIIIIIIIIIIIIIIIIIIIIIIIIIIIIIIIIIIIIIIIIIIIIIIIIIIIIIIIIIIIIIIIIIIIIIIIIIIIIIIIIIIIIIIIIIIIIIIIIIIIIIIIIIIIIIIIIIIIIIIIII
@R0000753
TATGGCGGTGATGTATTATTTCGTAAGTTTTATAAAATGGGGGGGGGGTATTTGAAAAGGGGGGTTTTGAGTTATTTTTTTTTTTTAGTTAGGTTTTCGGCGGAACGTGGGTGTAAGATTTAGAGGTTTATGTTGATTAGTAATTTTGAATTTAGATATTTGGGTTTAGTATAGATTTAATTTCGGGTAAAATATAGTGGGAAAAAAAATGTAATTATTATTAGTTGTTTTTTGATGTAGTTATTTTAATAGCGGAAAGAGAGGGTGTTAAAGGTAAATTTAGTTGGAGATTTTTAGATTATAGAGAAGGTTGTGGAATT
+
IIIIIIIIIIIIIIIIIIIIIIIIIIIIIIIIIIIIIIIIIIIIIIIIIIIIIIIIIIIIIIIIIIIIIIIIIIIIIIIIIIIIIIIIIIIIIIIIIIIIIIIIIIIIIIIIIIIIIIIIIIIIIIIIIIIIIIIIIIIIIIIIIIIIIIIIIIIIIIIIIIIIIIIIIIIIIIIIIIIIIIIIIIIIIIIIIIIIIIIIIIIIIIIIIIIIIIIIIIIIIIIIIIIIIIIIIIIIIIIIIIIIIIIIIIIIIIIIIIIIIIIIIIIIIIIIIIIIIIIIIIIIIIIIIIIIIIIIIIIIIIIIIIIIIIIIIIIIIIII
@R0000754
TATGGCGGTGATGTATTATTTTGTAAGTTTTATAAAATGGGGGGGGGGTATTTGAAAAGGGGGGTTTCGAGTTATTTTTTTTTTTTAGTTAGGTTTTTGGCGGAATGTGGGTGTAAGATTTAGAGGTTTATGTTGATTAGTAATTTTGAATTTAGATATTTGGGTTTAGTATAGATTTAATTTTGGGTAAAATATAGTGGGAAAAAAAATGTAATTATTATTAGTCGTTTTTTGATGTAGTTATTTTAATAGCGGAAAGAGAGGGTGTTAAAGGTAAATTTAGTCGGAGATTTTTAGATTATAGAGAAGGTTGCGGAATT
+
IIIIIIIIIIIIIIIIIIIIIIIIIIIIIIIIIIIIIIIIIIIIIIIIIIIIIIIIIIIIIIIIIIIIIIIIIIIIIIIIIIIIIIIIIIIIIIIIIIIIIIIIIIIIIIIIIIIIIIIIIIIIIIIIIIIIIIIIIIIIIIIIIIIIIIIIIIIIIIIIIIIIIIIIIIIIIIIIIIIIIIIIIIIIIIIIIIIIIIIIIIIIIIIIIIIIIIIIIIIIIIIIIIIIIIIIIIIIIIIIIIIIIIIIIIIIIIIIIIIIIIIIIIIIIIIIIIIIIIIIIIIIIIIIIIIIIIIIIIIIIIIIIIIIIIIIIIIIIIII
@R0000755
TATGGCGGCGATGTATTATTTCGTAAGTTTTATAAAATGGGGGGGGGGTATTTGAAAAGGGGGGTTTTGAGTTATTTTTTTTTTTTAGTTAGGTTTTTGGTGGAACGTGGGTGTAAGATTTAGAGGTTTATGTTGATTAGTAATTTTGAATTTAGATATTTGGGTTTAGTATAGATTTAATTTCGGGTAAAATATAGTGGGAAAAAAAATGTAATTATTATTAGTTGTTTTTTGACGTAGTTATTTTAATAGTGGAAAGAGAGGGCGTTAAAGGTAAATTTAGTTGGAGATTTTTAGATTATAGAGAAGGTTGTGGAATT
+
IIIIIIIIIIIIIIIIIIIIIIIIIIIIIIIIIIIIIIIIIIIIIIIIIIIIIIIIIIIIIIIIIIIIIIIIIIIIIIIIIIIIIIIIIIIIIIIIIIIIIIIIIIIIIIIIIIIIIIIIIIIIIIIIIIIIIIIIIIIIIIIIIIIIIIIIIIIIIIIIIIIIIIIIIIIIIIIIIIIIIIIIIIIIIIIIIIIIIIIIIIIIIIIIIIIIIIIIIIIIIIIIIIIIIIIIIIIIIIIIIIIIIIIIIIIIIIIIIIIIIIIIIIIIIIIIIIIIIIIIIIIIIIIIIIIIIIIIIIIIIIIIIIIIIIIIIIIIIIII
@R0000756
TATGGCGGTGATGTATTATTTTGTAAGTTTTATAAAATGGGGGGGGGGTATTTGAAAAGGGGGGTTTTGAGTTATTTTTTTTTTTTAGTTAGGTTTTTGGCGGAATGTGGGTGTAAGATTTAGAGGTTTATGTTGATTAGTAATTTTGAATTTAGATATTCGGGTTTAGTATAGATTTAATTTTGGGTAAAATATAGTGGGAAAAAAAATGTAATTATTATTAGTTGTTTTTTGACGTAGTTATTTTAATAGTGGAAAGAGAGGGCGTTAAAGGTAAATTTAGTCGGAGATTTTTAGATTATAGAGAAGGTTGTGGAATT
+
IIIIIIIIIIIIIIIIIIIIIIIIIIIIIIIIIIIIIIIIIIIIIIIIIIIIIIIIIIIIIIIIIIIIIIIIIIIIIIIIIIIIIIIIIIIIIIIIIIIIIIIIIIIIIIIIIIIIIIIIIIIIIIIIIIIIIIIIIIIIIIIIIIIIIIIIIIIIIIIIIIIIIIIIIIIIIIIIIIIIIIIIIIIIIIIIIIIIIIIIIIIIIIIIIIIIIIIIIIIIIIIIIIIIIIIIIIIIIIIIIIIIIIIIIIIIIIIIIIIIIIIIIIIIIIIIIIIIIIIIIIIIIIIIIIIIIIIIIIIIIIIIIIIIIIIIIIIIIIII
@R0000757
TATGGTGGTGATGTATTATTTTGTAAGTTTTATAAAATGGGGGGGGGGTATTTGAAAAGGGGGGTTTTGAGTTATTTTTTTTTTTTAGTTAGGTTTTCGGTGGAATGTGGGCGTAAGATTTAGAGGTTTATGTTGATTAGTAATTTTGAATTTAGATATTTGGGTTTAGTATAGATTTAATTTCGGGTAAAATATAGTGGGAAAAAAAATGTAATTATTATTAGTTGTTTTTTGACGTAGTTATTTTAATAGCGGAAAGAGAGGGCGTTAAAGGTAAATTTAGTTGGAGATTTTTAGATTATAGAGAAGGTTGTGGAATT
+
IIIIIIIIIIIIIIIIIIIIIIIIIIIIIIIIIIIIIIIIIIIIIIIIIIIIIIIIIIIIIIIIIIIIIIIIIIIIIIIIIIIIIIIIIIIIIIIIIIIIIIIIIIIIIIIIIIIIIIIIIIIIIIIIIIIIIIIIIIIIIIIIIIIIIIIIIIIIIIIIIIIIIIIIIIIIIIIIIIIIIIIIIIIIIIIIIIIIIIIIIIIIIIIIIIIIIIIIIIIIIIIIIIIIIIIIIIIIIIIIIIIIIIIIIIIIIIIIIIIIIIIIIIIIIIIIIIIIIIIIIIIIIIIIIIIIIIIIIIIIIIIIIIIIIIIIIIIIIIII
@R0000758
TATGGCGGTGATGTATTATTTTGTAAGTTTTATAAAATGGGGGGGGGGTATTTGAAAAGGGGGGTTTCGAGTTATTTTTTTTTTTTAGTTAGGTTTTTGGTGGAACGTGGGCGTAAGATTTAGAGGTTTATGTTGATTAGTAATTTTGAATTTAGATATTTGGGTTTAGTATAGATTTAATTTTGGGTAAAATATAGTGGGAAAAAAAATGTAATTATTATTAGTCGTTTTTTGACGTAGTTATTTTAATAGTGGAAAGAGAGGGTGTTAAAGGTAAATTTAGTTGGAGATTTTTAGATTATAGAGAAGGTTGCGGAATT
+
IIIIIIIIIIIIIIIIIIIIIIIIIIIIIIIIIIIIIIIIIIIIIIIIIIIIIIIIIIIIIIIIIIIIIIIIIIIIIIIIIIIIIIIIIIIIIIIIIIIIIIIIIIIIIIIIIIIIIIIIIIIIIIIIIIIIIIIIIIIIIIIIIIIIIIIIIIIIIIIIIIIIIIIIIIIIIIIIIIIIIIIIIIIIIIIIIIIIIIIIIIIIIIIIIIIIIIIIIIIIIIIIIIIIIIIIIIIIIIIIIIIIIIIIIIIIIIIIIIIIIIIIIIIIIIIIIIIIIIIIIIIIIIIIIIIIIIIIIIIIIIIIIIIIIIIIIIIIIIII
@R0000759
TATGGCGGTGATGTATTATTTCGTAAGTTTTATAAAATGGGGGGGGGGTATTTGAAAAGGGGGGTTTCGAGTTATTTTTTTTTTTTAGTTAGGTTTTTGGCGGAATGTGGGCGTAAGATTTAGAGGTTTATGTTGATTAGTAATTTTGAATTTAGATATTCGGGTTTAGTATAGATTTAATTTCGGGTAAAATATAGTGGGAAAAAAAATGTAATTATTATTAGTTGTTTTTTGATGTAGTTATTTTAATAGTGGAAAGAGAGGGTGTTAAAGGTAAATTTAGTTGGAGATTTTTAGATTATAGAGAAGGTTGTGGAATT
+
IIIIIIIIIIIIIIIIIIIIIIIIIIIIIIIIIIIIIIIIIIIIIIIIIIIIIIIIIIIIIIIIIIIIIIIIIIIIIIIIIIIIIIIIIIIIIIIIIIIIIIIIIIIIIIIIIIIIIIIIIIIIIIIIIIIIIIIIIIIIIIIIIIIIIIIIIIIIIIIIIIIIIIIIIIIIIIIIIIIIIIIIIIIIIIIIIIIIIIIIIIIIIIIIIIIIIIIIIIIIIIIIIIIIIIIIIIIIIIIIIIIIIIIIIIIIIIIIIIIIIIIIIIIIIIIIIIIIIIIIIIIIIIIIIIIIIIIIIIIIIIIIIIIIIIIIIIIIIIII
@R0000760
TATGGCGGCGATGTATTATTTCGTAAGTTTTATAAAATGGGGGGGGGGTATTTGAAAAGGGGGGTTTCGAGTTATTTTTTTTTTTTAGTTAGGTTTTCGGTGGAATGTGGGTGTAAGATTTAGAGGTTTATGTTGATTAGTAATTTTGAATTTAGATATTTGGGTTTAGTATAGATTTAATTTCGGGTAAAATATAGTGGGAAAAAAAATGTAATTATTATTAGTCGTTTTTTGATGTAGTTATTTTAATAGTGGAAAGAGAGGGCGTTAAAGGTAAATTTAGTCGGAGATTTTTAGATTATAGAGAAGGTTGCGGAATT
+
IIIIIIIIIIIIIIIIIIIIIIIIIIIIIIIIIIIIIIIIIIIIIIIIIIIIIIIIIIIIIIIIIIIIIIIIIIIIIIIIIIIIIIIIIIIIIIIIIIIIIIIIIIIIIIIIIIIIIIIIIIIIIIIIIIIIIIIIIIIIIIIIIIIIIIIIIIIIIIIIIIIIIIIIIIIIIIIIIIIIIIIIIIIIIIIIIIIIIIIIIIIIIIIIIIIIIIIIIIIIIIIIIIIIIIIIIIIIIIIIIIIIIIIIIIIIIIIIIIIIIIIIIIIIIIIIIIIIIIIIIIIIIIIIIIIIIIIIIIIIIIIIIIIIIIIIIIIIIIII
@R0000761
TATGGTGGTGATGTATTATTTCGTAAGTTTTATAAAATGGGGGGGGGGTATTTGAAAAGGGGGGTTTTGAGTTATTTTTTTTTTTTAGTTAGGTTTTTGGTGGAATGTGGGCGTAAGATTTAGAGGTTTATGTTGATTAGTAATTTTGAATTTAGATATTTGGGTTTAGTATAGATTTAATTTCGGGTAAAATATAGTGGGAAAAAAAATGTAATTATTATTAGTTGTTTTTTGACGTAGTTATTTTAATAGCGGAAAGAGAGGGTGTTAAAGGTAAATTTAGTTGGAGATTTTTAGATTATAGAGAAGGTTGTGGAATT
+
IIIIIIIIIIIIIIIIIIIIIIIIIIIIIIIIIIIIIIIIIIIIIIIIIIIIIIIIIIIIIIIIIIIIIIIIIIIIIIIIIIIIIIIIIIIIIIIIIIIIIIIIIIIIIIIIIIIIIIIIIIIIIIIIIIIIIIIIIIIIIIIIIIIIIIIIIIIIIIIIIIIIIIIIIIIIIIIIIIIIIIIIIIIIIIIIIIIIIIIIIIIIIIIIIIIIIIIIIIIIIIIIIIIIIIIIIIIIIIIIIIIIIIIIIIIIIIIIIIIIIIIIIIIIIIIIIIIIIIIIIIIIIIIIIIIIIIIIIIIIIIIIIIIIIIIIIIIIIIII
@R0000762
TATGGTGGCGATGTATTATTTCGTAAGTTTTATAAAATGGGGGGGGGGTATTTGAAAAGGGGGGTTTTGAGTTATTTTTTTTTTTTAGTTAGGTTTTTGGTGGAACGTGGGCGTAAGATTTAGAGGTTTATGTTGATTAGTAATTTTGAATTTAGATATTTGGGTTTAGTATAGATTTAATTTTGGGTAAAATATAGTGGGAAAAAAAATGTAATTATTATTAGTTGTTTTTTGATGTAGTTATTTTAATAGTGGAAAGAGAGGGTGTTAAAGGTAAATTTAGTCGGAGATTTTTAGATTATAGAGAAGGTTGTGGAATT
+
IIIIIIIIIIIIIIIIIIIIIIIIIIIIIIIIIIIIIIIIIIIIIIIIIIIIIIIIIIIIIIIIIIIIIIIIIIIIIIIIIIIIIIIIIIIIIIIIIIIIIIIIIIIIIIIIIIIIIIIIIIIIIIIIIIIIIIIIIIIIIIIIIIIIIIIIIIIIIIIIIIIIIIIIIIIIIIIIIIIIIIIIIIIIIIIIIIIIIIIIIIIIIIIIIIIIIIIIIIIIIIIIIIIIIIIIIIIIIIIIIIIIIIIIIIIIIIIIIIIIIIIIIIIIIIIIIIIIIIIIIIIIIIIIIIIIIIIIIIIIIIIIIIIIIIIIIIIIIIII
@R0000763
TATGGTGGTGATGTATTATTTTGTAAGTTTTATAAAATGGGGGGGGGGTATTTGAAAAGGGGGGTTTTGAGTTATTTTTTTTTTTTAGTTAGGTTTTCGGTGGAATGTGGGTGTAAGATTTAGAGGTTTATGTTGATTAGTAATTTTGAATTTAGATATTTGGGTTTAGTATAGATTTAATTTCGGGTAAAATATAGTGGGAAAAAAAATGTAATTATTATTAGTTGTTTTTTGATGTAGTTATTTTAATAGCGGAAAGAGAGGGCGTTAAAGGTAAATTTAGTTGGAGATTTTTAGATTATAGAGAAGGTTGCGGAATT
+
IIIIIIIIIIIIIIIIIIIIIIIIIIIIIIIIIIIIIIIIIIIIIIIIIIIIIIIIIIIIIIIIIIIIIIIIIIIIIIIIIIIIIIIIIIIIIIIIIIIIIIIIIIIIIIIIIIIIIIIIIIIIIIIIIIIIIIIIIIIIIIIIIIIIIIIIIIIIIIIIIIIIIIIIIIIIIIIIIIIIIIIIIIIIIIIIIIIIIIIIIIIIIIIIIIIIIIIIIIIIIIIIIIIIIIIIIIIIIIIIIIIIIIIIIIIIIIIIIIIIIIIIIIIIIIIIIIIIIIIIIIIIIIIIIIIIIIIIIIIIIIIIIIIIIIIIIIIIIIII
@R0000764
TATGGTGGTGATGTATTATTTCGTAAGTTTTATAAAATGGGGGGGGGGTATTTGAAAAGGGGGGTTTTGAGTTATTTTTTTTTTTTAGTTAGGTTTTTGGTGGAACGTGGGCGTAAGATTTAGAGGTTTATGTTGATTAGTAATTTTGAATTTAGATATTTGGGTTTAGTATAGATTTAATTTCGGGTAAAATATAGTGGGAAAAAAAATGTAATTATTATTAGTCGTTTTTTGACGTAGTTATTTTAATAGTGGAAAGAGAGGGCGTTAAAGGTAAATTTAGTTGGAGATTTTTAGATTATAGAGAAGGTTGTGGAATT
+
IIIIIIIIIIIIIIIIIIIIIIIIIIIIIIIIIIIIIIIIIIIIIIIIIIIIIIIIIIIIIIIIIIIIIIIIIIIIIIIIIIIIIIIIIIIIIIIIIIIIIIIIIIIIIIIIIIIIIIIIIIIIIIIIIIIIIIIIIIIIIIIIIIIIIIIIIIIIIIIIIIIIIIIIIIIIIIIIIIIIIIIIIIIIIIIIIIIIIIIIIIIIIIIIIIIIIIIIIIIIIIIIIIIIIIIIIIIIIIIIIIIIIIIIIIIIIIIIIIIIIIIIIIIIIIIIIIIIIIIIIIIIIIIIIIIIIIIIIIIIIIIIIIIIIIIIIIIIIIII
@R0000765
TATGGTGGCGATGTATTATTTTGTAAGTTTTATAAAATGGGGGGGGGGTATTTGAAAAGGGGGGTTTTGAGTTATTTTTTTTTTTTAGTTAGGTTTTCGGCGGAATGTGGGTGTAAGATTTAGAGGTTTATGTTGATTAGTAATTTTGAATTTAGATATTCGGGTTTAGTATAGATTTAATTTCGGGTAAAATATAGTGGGAAAAAAAATGTAATTATTATTAGTTGTTTTTTGACGTAGTTATTTTAATAGTGGAAAGAGAGGGCGTTAAAGGTAAATTTAGTCGGAGATTTTTAGATTATAGAGAAGGTTGCGGAATT
+
IIIIIIIIIIIIIIIIIIIIIIIIIIIIIIIIIIIIIIIIIIIIIIIIIIIIIIIIIIIIIIIIIIIIIIIIIIIIIIIIIIIIIIIIIIIIIIIIIIIIIIIIIIIIIIIIIIIIIIIIIIIIIIIIIIIIIIIIIIIIIIIIIIIIIIIIIIIIIIIIIIIIIIIIIIIIIIIIIIIIIIIIIIIIIIIIIIIIIIIIIIIIIIIIIIIIIIIIIIIIIIIIIIIIIIIIIIIIIIIIIIIIIIIIIIIIIIIIIIIIIIIIIIIIIIIIIIIIIIIIIIIIIIIIIIIIIIIIIIIIIIIIIIIIIIIIIIIIIIII
@R0000766
TATGGCGGTGATGTATTATTTTGTAAGTTTTATAAAATGGGGGGGGGGTATTTGAAAAGGGGGGTTTCGAGTTATTTTTTTTTTTTAGTTAGGTTTTCGGCGGAATGTGGGCGTAAGATTTAGAGGTTTATGTTGATTAGTAATTTTGAATTTAGATATTCGGGTTTAGTATAGATTTAATTTCGGGTAAAATATAGTGGGAAAAAAAATGTAATTATTATTAGTCGTTTTTTGACGTAGTTATTTTAATAGCGGAAAGAGAGGGCGTTAAAGGTAAATTTAGTCGGAGATTTTTAGATTATAGAGAAGGTTGCGGAATT
+
IIIIIIIIIIIIIIIIIIIIIIIIIIIIIIIIIIIIIIIIIIIIIIIIIIIIIIIIIIIIIIIIIIIIIIIIIIIIIIIIIIIIIIIIIIIIIIIIIIIIIIIIIIIIIIIIIIIIIIIIIIIIIIIIIIIIIIIIIIIIIIIIIIIIIIIIIIIIIIIIIIIIIIIIIIIIIIIIIIIIIIIIIIIIIIIIIIIIIIIIIIIIIIIIIIIIIIIIIIIIIIIIIIIIIIIIIIIIIIIIIIIIIIIIIIIIIIIIIIIIIIIIIIIIIIIIIIIIIIIIIIIIIIIIIIIIIIIIIIIIIIIIIIIIIIIIIIIIIIII
@R0000767
TATGGCGGTGATGTATTATTTTGTAAGTTTTATAAAATGGGGGGGGGGTATTTGAAAAGGGGGGTTTCGAGTTATTTTTTTTTTTTAGTTAGGTTTTCGGTGGAATGTGGGTGTAAGATTTAGAGGTTTATGTTGATTAGTAATTTTGAATTTAGATATTTGGGTTTAGTATAGATTTAATTTTGGGTAAAATATAGTGGGAAAAAAAATGTAATTATTATTAGTCGTTTTTTGACGTAGTTATTTTAATAGTGGAAAGAGAGGGCGTTAAAGGTAAATTTAGTTGGAGATTTTTAGATTATAGAGAAGGTTGTGGAATT
+
IIIIIIIIIIIIIIIIIIIIIIIIIIIIIIIIIIIIIIIIIIIIIIIIIIIIIIIIIIIIIIIIIIIIIIIIIIIIIIIIIIIIIIIIIIIIIIIIIIIIIIIIIIIIIIIIIIIIIIIIIIIIIIIIIIIIIIIIIIIIIIIIIIIIIIIIIIIIIIIIIIIIIIIIIIIIIIIIIIIIIIIIIIIIIIIIIIIIIIIIIIIIIIIIIIIIIIIIIIIIIIIIIIIIIIIIIIIIIIIIIIIIIIIIIIIIIIIIIIIIIIIIIIIIIIIIIIIIIIIIIIIIIIIIIIIIIIIIIIIIIIIIIIIIIIIIIIIIIIII
@R0000768
TATGGTGGTGATGTATTATTTTGTAAGTTTTATAAAATGGGGGGGGGGTATTTGAAAAGGGGGGTTTTGAGTTATTTTTTTTTTTTAGTTAGGTTTTCGGTGGAATGTGGGTGTAAGATTTAGAGGTTTATGTTGATTAGTAATTTTGAATTTAGATATTTGGGTTTAGTATAGATTTAATTTCGGGTAAAATATAGTGGGAAAAAAAATGTAATTATTATTAGTTGTTTTTTGATGTAGTTATTTTAATAGCGGAAAGAGAGGGCGTTAAAGGTAAATTTAGTTGGAGATTTTTAGATTATAGAGAAGGTTGCGGAATT
+
IIIIIIIIIIIIIIIIIIIIIIIIIIIIIIIIIIIIIIIIIIIIIIIIIIIIIIIIIIIIIIIIIIIIIIIIIIIIIIIIIIIIIIIIIIIIIIIIIIIIIIIIIIIIIIIIIIIIIIIIIIIIIIIIIIIIIIIIIIIIIIIIIIIIIIIIIIIIIIIIIIIIIIIIIIIIIIIIIIIIIIIIIIIIIIIIIIIIIIIIIIIIIIIIIIIIIIIIIIIIIIIIIIIIIIIIIIIIIIIIIIIIIIIIIIIIIIIIIIIIIIIIIIIIIIIIIIIIIIIIIIIIIIIIIIIIIIIIIIIIIIIIIIIIIIIIIIIIIIII
@R0000769
TATGGCGGTGATGTATTATTTTGTAAGTTTTATAAAATGGGGGGGGGGTATTTGAAAAGGGGGGTTTTGAGTTATTTTTTTTTTTTAGTTAGGTTTTCGGTGGAACGTGGGTGTAAGATTTAGAGGTTTATGTTGATTAGTAATTTTGAATTTAGATATTTGGGTTTAGTATAGATTTAATTTCGGGTAAAATATAGTGGGAAAAAAAATGTAATTATTATTAGTCGTTTTTTGATGTAGTTATTTTAATAGTGGAAAGAGAGGGCGTTAAAGGTAAATTTAGTCGGAGATTTTTAGATTATAGAGAAGGTTGCGGAATT
+
IIIIIIIIIIIIIIIIIIIIIIIIIIIIIIIIIIIIIIIIIIIIIIIIIIIIIIIIIIIIIIIIIIIIIIIIIIIIIIIIIIIIIIIIIIIIIIIIIIIIIIIIIIIIIIIIIIIIIIIIIIIIIIIIIIIIIIIIIIIIIIIIIIIIIIIIIIIIIIIIIIIIIIIIIIIIIIIIIIIIIIIIIIIIIIIIIIIIIIIIIIIIIIIIIIIIIIIIIIIIIIIIIIIIIIIIIIIIIIIIIIIIIIIIIIIIIIIIIIIIIIIIIIIIIIIIIIIIIIIIIIIIIIIIIIIIIIIIIIIIIIIIIIIIIIIIIIIIIIII
@R0000770
TATGGCGGTGATGTATTATTTTGTAAGTTTTATAAAATGGGGGGGGGGTATTTGAAAAGGGGGGTTTTGAGTTATTTTTTTTTTTTAGTTAGGTTTTCGGTGGAACGTGGGTGTAAGATTTAGAGGTTTATGTTGATTAGTAATTTTGAATTTAGATATTTGGGTTTAGTATAGATTTAATTTCGGGTAAAATATAGTGGGAAAAAAAATGTAATTATTATTAGTCGTTTTTTGATGTAGTTATTTTAATAGTGGAAAGAGAGGGCGTTAAAGGTAAATTTAGTCGGAGATTTTTAGATTATAGAGAAGGTTGCGGAATT
+
IIIIIIIIIIIIIIIIIIIIIIIIIIIIIIIIIIIIIIIIIIIIIIIIIIIIIIIIIIIIIIIIIIIIIIIIIIIIIIIIIIIIIIIIIIIIIIIIIIIIIIIIIIIIIIIIIIIIIIIIIIIIIIIIIIIIIIIIIIIIIIIIIIIIIIIIIIIIIIIIIIIIIIIIIIIIIIIIIIIIIIIIIIIIIIIIIIIIIIIIIIIIIIIIIIIIIIIIIIIIIIIIIIIIIIIIIIIIIIIIIIIIIIIIIIIIIIIIIIIIIIIIIIIIIIIIIIIIIIIIIIIIIIIIIIIIIIIIIIIIIIIIIIIIIIIIIIIIIIII
@R0000771
TATGGTGGTGATGTATTATTTTGTAAGTTTTATAAAATGGGGGGGGGGTATTTGAAAAGGGGGGTTTCGAGTTATTTTTTTTTTTTAGTTAGGTTTTTGGCGGAACGTGGGTGTAAGATTTAGAGGTTTATGTTGATTAGTAATTTTGAATTTAGATATTCGGGTTTAGTATAGATTTAATTTCGGGTAAAATATAGTGGGAAAAAAAATGTAATTATTATTAGTTGTTTTTTGATGTAGTTATTTTAATAGTGGAAAGAGAGGGCGTTAAAGGTAAATTTAGTTGGAGATTTTTAGATTATAGAGAAGGTTGTGGAATT
+
IIIIIIIIIIIIIIIIIIIIIIIIIIIIIIIIIIIIIIIIIIIIIIIIIIIIIIIIIIIIIIIIIIIIIIIIIIIIIIIIIIIIIIIIIIIIIIIIIIIIIIIIIIIIIIIIIIIIIIIIIIIIIIIIIIIIIIIIIIIIIIIIIIIIIIIIIIIIIIIIIIIIIIIIIIIIIIIIIIIIIIIIIIIIIIIIIIIIIIIIIIIIIIIIIIIIIIIIIIIIIIIIIIIIIIIIIIIIIIIIIIIIIIIIIIIIIIIIIIIIIIIIIIIIIIIIIIIIIIIIIIIIIIIIIIIIIIIIIIIIIIIIIIIIIIIIIIIIIIII
@R0000772
TATGGCGGTGATGTATTATTTTGTAAGTTTTATAAAATGGGGGGGGGGTATTTGAAAAGGGGGGTTTTGAGTTATTTTTTTTTTTTAGTTAGGTTTTCGGTGGAACGTGGGCGTAAGATTTAGAGGTTTATGTTGATTAGTAATTTTGAATTTAGATATTTGGGTTTAGTATAGATTTAATTTTGGGTAAAATATAGTGGGAAAAAAAATGTAATTATTATTAGTCGTTTTTTGATGTAGTTATTTTAATAGCGGAAAGAGAGGGTGTTAAAGGTAAATTTAGTCGGAGATTTTTAGATTATAGAGAAGGTTGCGGAATT
+
IIIIIIIIIIIIIIIIIIIIIIIIIIIIIIIIIIIIIIIIIIIIIIIIIIIIIIIIIIIIIIIIIIIIIIIIIIIIIIIIIIIIIIIIIIIIIIIIIIIIIIIIIIIIIIIIIIIIIIIIIIIIIIIIIIIIIIIIIIIIIIIIIIIIIIIIIIIIIIIIIIIIIIIIIIIIIIIIIIIIIIIIIIIIIIIIIIIIIIIIIIIIIIIIIIIIIIIIIIIIIIIIIIIIIIIIIIIIIIIIIIIIIIIIIIIIIIIIIIIIIIIIIIIIIIIIIIIIIIIIIIIIIIIIIIIIIIIIIIIIIIIIIIIIIIIIIIIIIIII
@R0000773
TATGGTGGTGATGTATTATTTCGTAAGTTTTATAAAATGGGGGGGGGGTATTTGAAAAGGGGGGTTTTGAGTTATTTTTTTTTTTTAGTTAGGTTTTCGGTGGAATGTGGGTGTAAGATTTAGAGGTTTATGTTGATTAGTAATTTTGAATTTAGATATTCGGGTTTAGTATAGATTTAATTTTGGGTAAAATATAGTGGGAAAAAAAATGTAATTATTATTAGTCGTTTTTTGACGTAGTTATTTTAATAGCGGAAAGAGAGGGCGTTAAAGGTAAATTTAGTCGGAGATTTTTAGATTATAGAGAAGGTTGCGGAATT
+
IIIIIIIIIIIIIIIIIIIIIIIIIIIIIIIIIIIIIIIIIIIIIIIIIIIIIIIIIIIIIIIIIIIIIIIIIIIIIIIIIIIIIIIIIIIIIIIIIIIIIIIIIIIIIIIIIIIIIIIIIIIIIIIIIIIIIIIIIIIIIIIIIIIIIIIIIIIIIIIIIIIIIIIIIIIIIIIIIIIIIIIIIIIIIIIIIIIIIIIIIIIIIIIIIIIIIIIIIIIIIIIIIIIIIIIIIIIIIIIIIIIIIIIIIIIIIIIIIIIIIIIIIIIIIIIIIIIIIIIIIIIIIIIIIIIIIIIIIIIIIIIIIIIIIIIIIIIIIIII
@R0000774
TATGGCGGCGATGTATTATTTTGTAAGTTTTATAAAATGGGGGGGGGGTATTTGAAAAGGGGGGTTTCGAGTTATTTTTTTTTTTTAGTTAGGTTTTTGGCGGAATGTGGGTGTAAGATTTAGAGGTTTATGTTGATTAGTAATTTTGAATTTAGATATTCGGGTTTAGTATAGATTTAATTTCGGGTAAAATATAGTGGGAAAAAAAATGTAATTATTATTAGTCGTTTTTTGATGTAGTTATTTTAATAGCGGAAAGAGAGGGCGTTAAAGGTAAATTTAGTCGGAGATTTTTAGATTATAGAGAAGGTTGCGGAATT
+
IIIIIIIIIIIIIIIIIIIIIIIIIIIIIIIIIIIIIIIIIIIIIIIIIIIIIIIIIIIIIIIIIIIIIIIIIIIIIIIIIIIIIIIIIIIIIIIIIIIIIIIIIIIIIIIIIIIIIIIIIIIIIIIIIIIIIIIIIIIIIIIIIIIIIIIIIIIIIIIIIIIIIIIIIIIIIIIIIIIIIIIIIIIIIIIIIIIIIIIIIIIIIIIIIIIIIIIIIIIIIIIIIIIIIIIIIIIIIIIIIIIIIIIIIIIIIIIIIIIIIIIIIIIIIIIIIIIIIIIIIIIIIIIIIIIIIIIIIIIIIIIIIIIIIIIIIIIIIIII
@R0000775
TATGGTGGTGATGTATTATTTTGTAAGTTTTATAAAATGGGGGGGGGGTATTTGAAAAGGGGGGTTTCGAGTTATTTTTTTTTTTTAGTTAGGTTTTCGGTGGAATGTGGGCGTAAGATTTAGAGGTTTATGTTGATTAGTAATTTTGAATTTAGATATTTGGGTTTAGTATAGATTTAATTTTGGGTAAAATATAGTGGGAAAAAAAATGTAATTATTATTAGTCGTTTTTTGACGTAGTTATTTTAATAGCGGAAAGAGAGGGCGTTAAAGGTAAATTTAGTTGGAGATTTTTAGATTATAGAGAAGGTTGCGGAATT
+
IIIIIIIIIIIIIIIIIIIIIIIIIIIIIIIIIIIIIIIIIIIIIIIIIIIIIIIIIIIIIIIIIIIIIIIIIIIIIIIIIIIIIIIIIIIIIIIIIIIIIIIIIIIIIIIIIIIIIIIIIIIIIIIIIIIIIIIIIIIIIIIIIIIIIIIIIIIIIIIIIIIIIIIIIIIIIIIIIIIIIIIIIIIIIIIIIIIIIIIIIIIIIIIIIIIIIIIIIIIIIIIIIIIIIIIIIIIIIIIIIIIIIIIIIIIIIIIIIIIIIIIIIIIIIIIIIIIIIIIIIIIIIIIIIIIIIIIIIIIIIIIIIIIIIIIIIIIIIIII
@R0000776
TATGGTGGTGATGTATTATTTTGTAAGTTTTATAAAATGGGGGGGGGGTATTTGAAAAGGGGGGTTTTGAGTTATTTTTTTTTTTTAGTTAGGTTTTCGGCGGAACGTGGGCGTAAGATTTAGAGGTTTATGTTGATTAGTAATTTTGAATTTAGATATTTGGGTTTAGTATAGATTTAATTTTGGGTAAAATATAGTGGGAAAAAAAATGTAATTATTATTAGTCGTTTTTTGATGTAGTTATTTTAATAGCGGAAAGAGAGGGCGTTAAAGGTAAATTTAGTTGGAGATTTTTAGATTATAGAGAAGGTTGTGGAATT
+
IIIIIIIIIIIIIIIIIIIIIIIIIIIIIIIIIIIIIIIIIIIIIIIIIIIIIIIIIIIIIIIIIIIIIIIIIIIIIIIIIIIIIIIIIIIIIIIIIIIIIIIIIIIIIIIIIIIIIIIIIIIIIIIIIIIIIIIIIIIIIIIIIIIIIIIIIIIIIIIIIIIIIIIIIIIIIIIIIIIIIIIIIIIIIIIIIIIIIIIIIIIIIIIIIIIIIIIIIIIIIIIIIIIIIIIIIIIIIIIIIIIIIIIIIIIIIIIIIIIIIIIIIIIIIIIIIIIIIIIIIIIIIIIIIIIIIIIIIIIIIIIIIIIIIIIIIIIIIIII
@R0000777
TATGGCGGTGATGTATTATTTTGTAAGTTTTATAAAATGGGGGGGGGGTATTTGAAAAGGGGGGTTTTGAGTTATTTTTTTTTTTTAGTTAGGTTTTTGGCGGAATGTGGGCGTAAGATTTAGAGGTTTATGTTGATTAGTAATTTTGAATTTAGATATTCGGGTTTAGTATAGATTTAATTTCGGGTAAAATATAGTGGGAAAAAAAATGTAATTATTATTAGTTGTTTTTTGATGTAGTTATTTTAATAGTGGAAAGAGAGGGTGTTAAAGGTAAATTTAGTTGGAGATTTTTAGATTATAGAGAAGGTTGTGGAATT
+
IIIIIIIIIIIIIIIIIIIIIIIIIIIIIIIIIIIIIIIIIIIIIIIIIIIIIIIIIIIIIIIIIIIIIIIIIIIIIIIIIIIIIIIIIIIIIIIIIIIIIIIIIIIIIIIIIIIIIIIIIIIIIIIIIIIIIIIIIIIIIIIIIIIIIIIIIIIIIIIIIIIIIIIIIIIIIIIIIIIIIIIIIIIIIIIIIIIIIIIIIIIIIIIIIIIIIIIIIIIIIIIIIIIIIIIIIIIIIIIIIIIIIIIIIIIIIIIIIIIIIIIIIIIIIIIIIIIIIIIIIIIIIIIIIIIIIIIIIIIIIIIIIIIIIIIIIIIIIIII
@R0000778
TATGGTGGTGATGTATTATTTTGTAAGTTTTATAAAATGGGGGGGGGGTATTTGAAAAGGGGGGTTTCGAGTTATTTTTTTTTTTTAGTTAGGTTTTTGGTGGAACGTGGGCGTAAGATTTAGAGGTTTATGTTGATTAGTAATTTTGAATTTAGATATTCGGGTTTAGTATAGATTTAATTTCGGGTAAAATATAGTGGGAAAAAAAATGTAATTATTATTAGTCGTTTTTTGACGTAGTTATTTTAATAGTGGAAAGAGAGGGCGTTAAAGGTAAATTTAGTCGGAGATTTTTAGATTATAGAGAAGGTTGCGGAATT
+
IIIIIIIIIIIIIIIIIIIIIIIIIIIIIIIIIIIIIIIIIIIIIIIIIIIIIIIIIIIIIIIIIIIIIIIIIIIIIIIIIIIIIIIIIIIIIIIIIIIIIIIIIIIIIIIIIIIIIIIIIIIIIIIIIIIIIIIIIIIIIIIIIIIIIIIIIIIIIIIIIIIIIIIIIIIIIIIIIIIIIIIIIIIIIIIIIIIIIIIIIIIIIIIIIIIIIIIIIIIIIIIIIIIIIIIIIIIIIIIIIIIIIIIIIIIIIIIIIIIIIIIIIIIIIIIIIIIIIIIIIIIIIIIIIIIIIIIIIIIIIIIIIIIIIIIIIIIIIIII
@R0000779
TATGGTGGCGATGTATTATTTCGTAAGTTTTATAAAATGGGGGGGGGGTATTTGAAAAGGGGGGTTTCGAGTTATTTTTTTTTTTTAGTTAGGTTTTTGGCGGAATGTGGGCGTAAGATTTAGAGGTTTATGTTGATTAGTAATTTTGAATTTAGATATTCGGGTTTAGTATAGATTTAATTTTGGGTAAAATATAGTGGGAAAAAAAATGTAATTATTATTAGTCGTTTTTTGACGTAGTTATTTTAATAGCGGAAAGAGAGGGTGTTAAAGGTAAATTTAGTTGGAGATTTTTAGATTATAGAGAAGGTTGTGGAATT
+
IIIIIIIIIIIIIIIIIIIIIIIIIIIIIIIIIIIIIIIIIIIIIIIIIIIIIIIIIIIIIIIIIIIIIIIIIIIIIIIIIIIIIIIIIIIIIIIIIIIIIIIIIIIIIIIIIIIIIIIIIIIIIIIIIIIIIIIIIIIIIIIIIIIIIIIIIIIIIIIIIIIIIIIIIIIIIIIIIIIIIIIIIIIIIIIIIIIIIIIIIIIIIIIIIIIIIIIIIIIIIIIIIIIIIIIIIIIIIIIIIIIIIIIIIIIIIIIIIIIIIIIIIIIIIIIIIIIIIIIIIIIIIIIIIIIIIIIIIIIIIIIIIIIIIIIIIIIIIIII
@R0000780
TATGGTGGTGATGTATTATTTCGTAAGTTTTATAAAATGGGGGGGGGGTATTTGAAAAGGGGGGTTTCGAGTTATTTTTTTTTTTTAGTTAGGTTTTCGGTGGAACGTGGGTGTAAGATTTAGAGGTTTATGTTGATTAGTAATTTTGAATTTAGATATTTGGGTTTAGTATAGATTTAATTTCGGGTAAAATATAGTGGGAAAAAAAATGTAATTATTATTAGTCGTTTTTTGACGTAGTTATTTTAATAGCGGAAAGAGAGGGCGTTAAAGGTAAATTTAGTTGGAGATTTTTAGATTATAGAGAAGGTTGTGGAATT
+
IIIIIIIIIIIIIIIIIIIIIIIIIIIIIIIIIIIIIIIIIIIIIIIIIIIIIIIIIIIIIIIIIIIIIIIIIIIIIIIIIIIIIIIIIIIIIIIIIIIIIIIIIIIIIIIIIIIIIIIIIIIIIIIIIIIIIIIIIIIIIIIIIIIIIIIIIIIIIIIIIIIIIIIIIIIIIIIIIIIIIIIIIIIIIIIIIIIIIIIIIIIIIIIIIIIIIIIIIIIIIIIIIIIIIIIIIIIIIIIIIIIIIIIIIIIIIIIIIIIIIIIIIIIIIIIIIIIIIIIIIIIIIIIIIIIIIIIIIIIIIIIIIIIIIIIIIIIIIIII
@R0000781
TATGGTGGTGATGTATTATTTTGTAAGTTTTATAAAATGGGGGGGGGGTATTTGAAAAGGGGGGTTTCGAGTTATTTTTTTTTTTTAGTTAGGTTTTCGGCGGAATGTGGGCGTAAGATTTAGAGGTTTATGTTGATTAGTAATTTTGAATTTAGATATTCGGGTTTAGTATAGATTTAATTTTGGGTAAAATATAGTGGGAAAAAAAATGTAATTATTATTAGTCGTTTTTTGATGTAGTTATTTTAATAGTGGAAAGAGAGGGTGTTAAAGGTAAATTTAGTTGGAGATTTTTAGATTATAGAGAAGGTTGTGGAATT
+
IIIIIIIIIIIIIIIIIIIIIIIIIIIIIIIIIIIIIIIIIIIIIIIIIIIIIIIIIIIIIIIIIIIIIIIIIIIIIIIIIIIIIIIIIIIIIIIIIIIIIIIIIIIIIIIIIIIIIIIIIIIIIIIIIIIIIIIIIIIIIIIIIIIIIIIIIIIIIIIIIIIIIIIIIIIIIIIIIIIIIIIIIIIIIIIIIIIIIIIIIIIIIIIIIIIIIIIIIIIIIIIIIIIIIIIIIIIIIIIIIIIIIIIIIIIIIIIIIIIIIIIIIIIIIIIIIIIIIIIIIIIIIIIIIIIIIIIIIIIIIIIIIIIIIIIIIIIIIIII
@R0000782
TATGGTGGTGATGTATTATTTTGTAAGTTTTATAAAATGGGGGGGGGGTATTTGAAAAGGGGGGTTTTGAGTTATTTTTTTTTTTTAGTTAGGTTTTCGGCGGAATGTGGGCGTAAGATTTAGAGGTTTATGTTGATTAGTAATTTTGAATTTAGATATTCGGGTTTAGTATAGATTTAATTTTGGGTAAAATATAGTGGGAAAAAAAATGTAATTATTATTAGTCGTTTTTTGACGTAGTTATTTTAATAGTGGAAAGAGAGGGCGTTAAAGGTAAATTTAGTCGGAGATTTTTAGATTATAGAGAAGGTTGTGGAATT
+
IIIIIIIIIIIIIIIIIIIIIIIIIIIIIIIIIIIIIIIIIIIIIIIIIIIIIIIIIIIIIIIIIIIIIIIIIIIIIIIIIIIIIIIIIIIIIIIIIIIIIIIIIIIIIIIIIIIIIIIIIIIIIIIIIIIIIIIIIIIIIIIIIIIIIIIIIIIIIIIIIIIIIIIIIIIIIIIIIIIIIIIIIIIIIIIIIIIIIIIIIIIIIIIIIIIIIIIIIIIIIIIIIIIIIIIIIIIIIIIIIIIIIIIIIIIIIIIIIIIIIIIIIIIIIIIIIIIIIIIIIIIIIIIIIIIIIIIIIIIIIIIIIIIIIIIIIIIIIIII
@R0000783
TATGGTGGTGATGTATTATTTTGTAAGTTTTATAAAATGGGGGGGGGGTATTTGAAAAGGGGGGTTTCGAGTTATTTTTTTTTTTTAGTTAGGTTTTTGGCGGAACGTGGGTGTAAGATTTAGAGGTTTATGTTGATTAGTAATTTTGAATTTAGATATTCGGGTTTAGTATAGATTTAATTTCGGGTAAAATATAGTGGGAAAAAAAATGTAATTATTATTAGTTGTTTTTTGATGTAGTTATTTTAATAGTGGAAAGAGAGGGCGTTAAAGGTAAATTTAGTTGGAGATTTTTAGATTATAGAGAAGGTTGTGGAATT
+
IIIIIIIIIIIIIIIIIIIIIIIIIIIIIIIIIIIIIIIIIIIIIIIIIIIIIIIIIIIIIIIIIIIIIIIIIIIIIIIIIIIIIIIIIIIIIIIIIIIIIIIIIIIIIIIIIIIIIIIIIIIIIIIIIIIIIIIIIIIIIIIIIIIIIIIIIIIIIIIIIIIIIIIIIIIIIIIIIIIIIIIIIIIIIIIIIIIIIIIIIIIIIIIIIIIIIIIIIIIIIIIIIIIIIIIIIIIIIIIIIIIIIIIIIIIIIIIIIIIIIIIIIIIIIIIIIIIIIIIIIIIIIIIIIIIIIIIIIIIIIIIIIIIIIIIIIIIIIIII
@R0000784
TATGGCGGTGATGTATTATTTTGTAAGTTTTATAAAATGGGGGGGGGGTATTTGAAAAGGGGGGTTTCGAGTTATTTTTTTTTTTTAGTTAGGTTTTCGGCGGAATGTGGGTGTAAGATTTAGAGGTTTATGTTGATTAGTAATTTTGAATTTAGATATTCGGGTTTAGTATAGATTTAATTTCGGGTAAAATATAGTGGGAAAAAAAATGTAATTATTATTAGTTGTTTTTTGATGTAGTTATTTTAATAGCGGAAAGAGAGGGTGTTAAAGGTAAATTTAGTCGGAGATTTTTAGATTATAGAGAAGGTTGTGGAATT
+
IIIIIIIIIIIIIIIIIIIIIIIIIIIIIIIIIIIIIIIIIIIIIIIIIIIIIIIIIIIIIIIIIIIIIIIIIIIIIIIIIIIIIIIIIIIIIIIIIIIIIIIIIIIIIIIIIIIIIIIIIIIIIIIIIIIIIIIIIIIIIIIIIIIIIIIIIIIIIIIIIIIIIIIIIIIIIIIIIIIIIIIIIIIIIIIIIIIIIIIIIIIIIIIIIIIIIIIIIIIIIIIIIIIIIIIIIIIIIIIIIIIIIIIIIIIIIIIIIIIIIIIIIIIIIIIIIIIIIIIIIIIIIIIIIIIIIIIIIIIIIIIIIIIIIIIIIIIIIIII
@R0000785
TATGGCGGCGATGTATTATTTCGTAAGTTTTATAAAATGGGGGGGGGGTATTTGAAAAGGGGGGTTTCGAGTTATTTTTTTTTTTTAGTTAGGTTTTTGGTGGAACGTGGGCGTAAGATTTAGAGGTTTATGTTGATTAGTAATTTTGAATTTAGATATTTGGGTTTAGTATAGATTTAATTTTGGGTAAAATATAGTGGGAAAAAAAATGTAATTATTATTAGTTGTTTTTTGACGTAGTTATTTTAATAGCGGAAAGAGAGGGTGTTAAAGGTAAATTTAGTCGGAGATTTTTAGATTATAGAGAAGGTTGCGGAATT
+
IIIIIIIIIIIIIIIIIIIIIIIIIIIIIIIIIIIIIIIIIIIIIIIIIIIIIIIIIIIIIIIIIIIIIIIIIIIIIIIIIIIIIIIIIIIIIIIIIIIIIIIIIIIIIIIIIIIIIIIIIIIIIIIIIIIIIIIIIIIIIIIIIIIIIIIIIIIIIIIIIIIIIIIIIIIIIIIIIIIIIIIIIIIIIIIIIIIIIIIIIIIIIIIIIIIIIIIIIIIIIIIIIIIIIIIIIIIIIIIIIIIIIIIIIIIIIIIIIIIIIIIIIIIIIIIIIIIIIIIIIIIIIIIIIIIIIIIIIIIIIIIIIIIIIIIIIIIIIIII
@R0000786
TATGGCGGCGATGTATTATTTTGTAAGTTTTATAAAATGGGGGGGGGGTATTTGAAAAGGGGGGTTTTGAGTTATTTTTTTTTTTTAGTTAGGTTTTCGGTGGAATGTGGGTGTAAGATTTAGAGGTTTATGTTGATTAGTAATTTTGAATTTAGATATTCGGGTTTAGTATAGATTTAATTTTGGGTAAAATATAGTGGGAAAAAAAATGTAATTATTATTAGTCGTTTTTTGATGTAGTTATTTTAATAGCGGAAAGAGAGGGCGTTAAAGGTAAATTTAGTTGGAGATTTTTAGATTATAGAGAAGGTTGTGGAATT
+
IIIIIIIIIIIIIIIIIIIIIIIIIIIIIIIIIIIIIIIIIIIIIIIIIIIIIIIIIIIIIIIIIIIIIIIIIIIIIIIIIIIIIIIIIIIIIIIIIIIIIIIIIIIIIIIIIIIIIIIIIIIIIIIIIIIIIIIIIIIIIIIIIIIIIIIIIIIIIIIIIIIIIIIIIIIIIIIIIIIIIIIIIIIIIIIIIIIIIIIIIIIIIIIIIIIIIIIIIIIIIIIIIIIIIIIIIIIIIIIIIIIIIIIIIIIIIIIIIIIIIIIIIIIIIIIIIIIIIIIIIIIIIIIIIIIIIIIIIIIIIIIIIIIIIIIIIIIIIIII
@R0000787
TATGGTGGCGATGTATTATTTTGTAAGTTTTATAAAATGGGGGGGGGGTATTTGAAAAGGGGGGTTTCGAGTTATTTTTTTTTTTTAGTTAGGTTTTTGGTGGAACGTGGGTGTAAGATTTAGAGGTTTATGTTGATTAGTAATTTTGAATTTAGATATTTGGGTTTAGTATAGATTTAATTTTGGGTAAAATATAGTGGGAAAAAAAATGTAATTATTATTAGTCGTTTTTTGACGTAGTTATTTTAATAGCGGAAAGAGAGGGCGTTAAAGGTAAATTTAGTCGGAGATTTTTAGATTATAGAGAAGGTTGCGGAATT
+
IIIIIIIIIIIIIIIIIIIIIIIIIIIIIIIIIIIIIIIIIIIIIIIIIIIIIIIIIIIIIIIIIIIIIIIIIIIIIIIIIIIIIIIIIIIIIIIIIIIIIIIIIIIIIIIIIIIIIIIIIIIIIIIIIIIIIIIIIIIIIIIIIIIIIIIIIIIIIIIIIIIIIIIIIIIIIIIIIIIIIIIIIIIIIIIIIIIIIIIIIIIIIIIIIIIIIIIIIIIIIIIIIIIIIIIIIIIIIIIIIIIIIIIIIIIIIIIIIIIIIIIIIIIIIIIIIIIIIIIIIIIIIIIIIIIIIIIIIIIIIIIIIIIIIIIIIIIIIIII
@R0000788
TATGGTGGTGATGTATTATTTTGTAAGTTTTATAAAATGGGGGGGGGGTATTTGAAAAGGGGGGTTTCGAGTTATTTTTTTTTTTTAGTTAGGTTTTCGGCGGAACGTGGGCGTAAGATTTAGAGGTTTATGTTGATTAGTAATTTTGAATTTAGATATTCGGGTTTAGTATAGATTTAATTTCGGGTAAAATATAGTGGGAAAAAAAATGTAATTATTATTAGTTGTTTTTTGATGTAGTTATTTTAATAGCGGAAAGAGAGGGTGTTAAAGGTAAATTTAGTCGGAGATTTTTAGATTATAGAGAAGGTTGTGGAATT
+
IIIIIIIIIIIIIIIIIIIIIIIIIIIIIIIIIIIIIIIIIIIIIIIIIIIIIIIIIIIIIIIIIIIIIIIIIIIIIIIIIIIIIIIIIIIIIIIIIIIIIIIIIIIIIIIIIIIIIIIIIIIIIIIIIIIIIIIIIIIIIIIIIIIIIIIIIIIIIIIIIIIIIIIIIIIIIIIIIIIIIIIIIIIIIIIIIIIIIIIIIIIIIIIIIIIIIIIIIIIIIIIIIIIIIIIIIIIIIIIIIIIIIIIIIIIIIIIIIIIIIIIIIIIIIIIIIIIIIIIIIIIIIIIIIIIIIIIIIIIIIIIIIIIIIIIIIIIIIIII
@R0000789
TATGGCGGTGATGTATTATTTCGTAAGTTTTATAAAATGGGGGGGGGGTATTTGAAAAGGGGGGTTTCGAGTTATTTTTTTTTTTTAGTTAGGTTTTCGGTGGAACGTGGGCGTAAGATTTAGAGGTTTATGTTGATTAGTAATTTTGAATTTAGATATTCGGGTTTAGTATAGATTTAATTTCGGGTAAAATATAGTGGGAAAAAAAATGTAATTATTATTAGTCGTTTTTTGATGTAGTTATTTTAATAGTGGAAAGAGAGGGTGTTAAAGGTAAATTTAGTTGGAGATTTTTAGATTATAGAGAAGGTTGTGGAATT
+
IIIIIIIIIIIIIIIIIIIIIIIIIIIIIIIIIIIIIIIIIIIIIIIIIIIIIIIIIIIIIIIIIIIIIIIIIIIIIIIIIIIIIIIIIIIIIIIIIIIIIIIIIIIIIIIIIIIIIIIIIIIIIIIIIIIIIIIIIIIIIIIIIIIIIIIIIIIIIIIIIIIIIIIIIIIIIIIIIIIIIIIIIIIIIIIIIIIIIIIIIIIIIIIIIIIIIIIIIIIIIIIIIIIIIIIIIIIIIIIIIIIIIIIIIIIIIIIIIIIIIIIIIIIIIIIIIIIIIIIIIIIIIIIIIIIIIIIIIIIIIIIIIIIIIIIIIIIIIIII
@R0000790
TATGGCGGCGATGTATTATTTTGTAAGTTTTATAAAATGGGGGGGGGGTATTTGAAAAGGGGGGTTTCGAGTTATTTTTTTTTTTTAGTTAGGTTTTTGGCGGAATGTGGGTGTAAGATTTAGAGGTTTATGTTGATTAGTAATTTTGAATTTAGATATTCGGGTTTAGTATAGATTTAATTTCGGGTAAAATATAGTGGGAAAAAAAATGTAATTATTATTAGTCGTTTTTTGATGTAGTTATTTTAATAGCGGAAAGAGAGGGCGTTAAAGGTAAATTTAGTCGGAGATTTTTAGATTATAGAGAAGGTTGCGGAATT
+
IIIIIIIIIIIIIIIIIIIIIIIIIIIIIIIIIIIIIIIIIIIIIIIIIIIIIIIIIIIIIIIIIIIIIIIIIIIIIIIIIIIIIIIIIIIIIIIIIIIIIIIIIIIIIIIIIIIIIIIIIIIIIIIIIIIIIIIIIIIIIIIIIIIIIIIIIIIIIIIIIIIIIIIIIIIIIIIIIIIIIIIIIIIIIIIIIIIIIIIIIIIIIIIIIIIIIIIIIIIIIIIIIIIIIIIIIIIIIIIIIIIIIIIIIIIIIIIIIIIIIIIIIIIIIIIIIIIIIIIIIIIIIIIIIIIIIIIIIIIIIIIIIIIIIIIIIIIIIIII
@R0000791
TATGGCGGTGATGTATTATTTCGTAAGTTTTATAAAATGGGGGGGGGGTATTTGAAAAGGGGGGTTTCGAGTTATTTTTTTTTTTTAGTTAGGTTTTCGGTGGAACGTGGGCGTAAGATTTAGAGGTTTATGTTGATTAGTAATTTTGAATTTAGATATTTGGGTTTAGTATAGATTTAATTTTGGGTAAAATATAGTGGGAAAAAAAATGTAATTATTATTAGTTGTTTTTTGATGTAGTTATTTTAATAGCGGAAAGAGAGGGTGTTAAAGGTAAATTTAGTTGGAGATTTTTAGATTATAGAGAAGGTTGCGGAATT
+
IIIIIIIIIIIIIIIIIIIIIIIIIIIIIIIIIIIIIIIIIIIIIIIIIIIIIIIIIIIIIIIIIIIIIIIIIIIIIIIIIIIIIIIIIIIIIIIIIIIIIIIIIIIIIIIIIIIIIIIIIIIIIIIIIIIIIIIIIIIIIIIIIIIIIIIIIIIIIIIIIIIIIIIIIIIIIIIIIIIIIIIIIIIIIIIIIIIIIIIIIIIIIIIIIIIIIIIIIIIIIIIIIIIIIIIIIIIIIIIIIIIIIIIIIIIIIIIIIIIIIIIIIIIIIIIIIIIIIIIIIIIIIIIIIIIIIIIIIIIIIIIIIIIIIIIIIIIIIIII
@R0000792
TATGGTGGTGATGTATTATTTCGTAAGTTTTATAAAATGGGGGGGGGGTATTTGAAAAGGGGGGTTTTGAGTTATTTTTTTTTTTTAGTTAGGTTTTCGGTGGAACGTGGGTGTAAGATTTAGAGGTTTATGTTGATTAGTAATTTTGAATTTAGATATTTGGGTTTAGTATAGATTTAATTTTGGGTAAAATATAGTGGGAAAAAAAATGTAATTATTATTAGTTGTTTTTTGATGTAGTTATTTTAATAGTGGAAAGAGAGGGCGTTAAAGGTAAATTTAGTCGGAGATTTTTAGATTATAGAGAAGGTTGTGGAATT
+
IIIIIIIIIIIIIIIIIIIIIIIIIIIIIIIIIIIIIIIIIIIIIIIIIIIIIIIIIIIIIIIIIIIIIIIIIIIIIIIIIIIIIIIIIIIIIIIIIIIIIIIIIIIIIIIIIIIIIIIIIIIIIIIIIIIIIIIIIIIIIIIIIIIIIIIIIIIIIIIIIIIIIIIIIIIIIIIIIIIIIIIIIIIIIIIIIIIIIIIIIIIIIIIIIIIIIIIIIIIIIIIIIIIIIIIIIIIIIIIIIIIIIIIIIIIIIIIIIIIIIIIIIIIIIIIIIIIIIIIIIIIIIIIIIIIIIIIIIIIIIIIIIIIIIIIIIIIIIIII
@R0000793
TATGGCGGTGATGTATTATTTCGTAAGTTTTATAAAATGGGGGGGGGGTATTTGAAAAGGGGGGTTTTGAGTTATTTTTTTTTTTTAGTTAGGTTTTTGGCGGAACGTGGGTGTAAGATTTAGAGGTTTATGTTGATTAGTAATTTTGAATTTAGATATTTGGGTTTAGTATAGATTTAATTTTGGGTAAAATATAGTGGGAAAAAAAATGTAATTATTATTAGTTGTTTTTTGACGTAGTTATTTTAATAGCGGAAAGAGAGGGCGTTAAAGGTAAATTTAGTTGGAGATTTTTAGATTATAGAGAAGGTTGTGGAATT
+
IIIIIIIIIIIIIIIIIIIIIIIIIIIIIIIIIIIIIIIIIIIIIIIIIIIIIIIIIIIIIIIIIIIIIIIIIIIIIIIIIIIIIIIIIIIIIIIIIIIIIIIIIIIIIIIIIIIIIIIIIIIIIIIIIIIIIIIIIIIIIIIIIIIIIIIIIIIIIIIIIIIIIIIIIIIIIIIIIIIIIIIIIIIIIIIIIIIIIIIIIIIIIIIIIIIIIIIIIIIIIIIIIIIIIIIIIIIIIIIIIIIIIIIIIIIIIIIIIIIIIIIIIIIIIIIIIIIIIIIIIIIIIIIIIIIIIIIIIIIIIIIIIIIIIIIIIIIIIIII
@R0000794
TATGGCGGTGATGTATTATTTTGTAAGTTTTATAAAATGGGGGGGGGGTATTTGAAAAGGGGGGTTTCGAGTTATTTTTTTTTTTTAGTTAGGTTTTCGGCGGAACGTGGGTGTAAGATTTAGAGGTTTATGTTGATTAGTAATTTTGAATTTAGATATTTGGGTTTAGTATAGATTTAATTTCGGGTAAAATATAGTGGGAAAAAAAATGTAATTATTATTAGTCGTTTTTTGACGTAGTTATTTTAATAGTGGAAAGAGAGGGCGTTAAAGGTAAATTTAGTTGGAGATTTTTAGATTATAGAGAAGGTTGCGGAATT
+
IIIIIIIIIIIIIIIIIIIIIIIIIIIIIIIIIIIIIIIIIIIIIIIIIIIIIIIIIIIIIIIIIIIIIIIIIIIIIIIIIIIIIIIIIIIIIIIIIIIIIIIIIIIIIIIIIIIIIIIIIIIIIIIIIIIIIIIIIIIIIIIIIIIIIIIIIIIIIIIIIIIIIIIIIIIIIIIIIIIIIIIIIIIIIIIIIIIIIIIIIIIIIIIIIIIIIIIIIIIIIIIIIIIIIIIIIIIIIIIIIIIIIIIIIIIIIIIIIIIIIIIIIIIIIIIIIIIIIIIIIIIIIIIIIIIIIIIIIIIIIIIIIIIIIIIIIIIIIIII
@R0000795
TATGGTGGTGATGTATTATTTTGTAAGTTTTATAAAATGGGGGGGGGGTATTTGAAAAGGGGGGTTTTGAGTTATTTTTTTTTTTTAGTTAGGTTTTTGGCGGAATGTGGGTGTAAGATTTAGAGGTTTATGTTGATTAGTAATTTTGAATTTAGATATTCGGGTTTAGTATAGATTTAATTTTGGGTAAAATATAGTGGGAAAAAAAATGTAATTATTATTAGTCGTTTTTTGATGTAGTTATTTTAATAGCGGAAAGAGAGGGTGTTAAAGGTAAATTTAGTTGGAGATTTTTAGATTATAGAGAAGGTTGCGGAATT
+
IIIIIIIIIIIIIIIIIIIIIIIIIIIIIIIIIIIIIIIIIIIIIIIIIIIIIIIIIIIIIIIIIIIIIIIIIIIIIIIIIIIIIIIIIIIIIIIIIIIIIIIIIIIIIIIIIIIIIIIIIIIIIIIIIIIIIIIIIIIIIIIIIIIIIIIIIIIIIIIIIIIIIIIIIIIIIIIIIIIIIIIIIIIIIIIIIIIIIIIIIIIIIIIIIIIIIIIIIIIIIIIIIIIIIIIIIIIIIIIIIIIIIIIIIIIIIIIIIIIIIIIIIIIIIIIIIIIIIIIIIIIIIIIIIIIIIIIIIIIIIIIIIIIIIIIIIIIIIIII
@R0000796
TATGGTGGTGATGTATTATTTTGTAAGTTTTATAAAATGGGGGGGGGGTATTTGAAAAGGGGGGTTTTGAGTTATTTTTTTTTTTTAGTTAGGTTTTTGGCGGAATGTGGGTGTAAGATTTAGAGGTTTATGTTGATTAGTAATTTTGAATTTAGATATTTGGGTTTAGTATAGATTTAATTTCGGGTAAAATATAGTGGGAAAAAAAATGTAATTATTATTAGTTGTTTTTTGATGTAGTTATTTTAATAGCGGAAAGAGAGGGTGTTAAAGGTAAATTTAGTTGGAGATTTTTAGATTATAGAGAAGGTTGCGGAATT
+
IIIIIIIIIIIIIIIIIIIIIIIIIIIIIIIIIIIIIIIIIIIIIIIIIIIIIIIIIIIIIIIIIIIIIIIIIIIIIIIIIIIIIIIIIIIIIIIIIIIIIIIIIIIIIIIIIIIIIIIIIIIIIIIIIIIIIIIIIIIIIIIIIIIIIIIIIIIIIIIIIIIIIIIIIIIIIIIIIIIIIIIIIIIIIIIIIIIIIIIIIIIIIIIIIIIIIIIIIIIIIIIIIIIIIIIIIIIIIIIIIIIIIIIIIIIIIIIIIIIIIIIIIIIIIIIIIIIIIIIIIIIIIIIIIIIIIIIIIIIIIIIIIIIIIIIIIIIIIIII
@R0000797
TATGGTGGTGATGTATTATTTCGTAAGTTTTATAAAATGGGGGGGGGGTATTTGAAAAGGGGGGTTTCGAGTTATTTTTTTTTTTTAGTTAGGTTTTTGGCGGAATGTGGGTGTAAGATTTAGAGGTTTATGTTGATTAGTAATTTTGAATTTAGATATTTGGGTTTAGTATAGATTTAATTTCGGGTAAAATATAGTGGGAAAAAAAATGTAATTATTATTAGTTGTTTTTTGATGTAGTTATTTTAATAGCGGAAAGAGAGGGCGTTAAAGGTAAATTTAGTCGGAGATTTTTAGATTATAGAGAAGGTTGTGGAATT
+
IIIIIIIIIIIIIIIIIIIIIIIIIIIIIIIIIIIIIIIIIIIIIIIIIIIIIIIIIIIIIIIIIIIIIIIIIIIIIIIIIIIIIIIIIIIIIIIIIIIIIIIIIIIIIIIIIIIIIIIIIIIIIIIIIIIIIIIIIIIIIIIIIIIIIIIIIIIIIIIIIIIIIIIIIIIIIIIIIIIIIIIIIIIIIIIIIIIIIIIIIIIIIIIIIIIIIIIIIIIIIIIIIIIIIIIIIIIIIIIIIIIIIIIIIIIIIIIIIIIIIIIIIIIIIIIIIIIIIIIIIIIIIIIIIIIIIIIIIIIIIIIIIIIIIIIIIIIIIIII
@R0000798
TATGGCGGCGATGTATTATTTTGTAAGTTTTATAAAATGGGGGGGGGGTATTTGAAAAGGGGGGTTTCGAGTTATTTTTTTTTTTTAGTTAGGTTTTTGGTGGAATGTGGGTGTAAGATTTAGAGGTTTATGTTGATTAGTAATTTTGAATTTAGATATTCGGGTTTAGTATAGATTTAATTTCGGGTAAAATATAGTGGGAAAAAAAATGTAATTATTATTAGTCGTTTTTTGATGTAGTTATTTTAATAGTGGAAAGAGAGGGTGTTAAAGGTAAATTTAGTCGGAGATTTTTAGATTATAGAGAAGGTTGCGGAATT
+
IIIIIIIIIIIIIIIIIIIIIIIIIIIIIIIIIIIIIIIIIIIIIIIIIIIIIIIIIIIIIIIIIIIIIIIIIIIIIIIIIIIIIIIIIIIIIIIIIIIIIIIIIIIIIIIIIIIIIIIIIIIIIIIIIIIIIIIIIIIIIIIIIIIIIIIIIIIIIIIIIIIIIIIIIIIIIIIIIIIIIIIIIIIIIIIIIIIIIIIIIIIIIIIIIIIIIIIIIIIIIIIIIIIIIIIIIIIIIIIIIIIIIIIIIIIIIIIIIIIIIIIIIIIIIIIIIIIIIIIIIIIIIIIIIIIIIIIIIIIIIIIIIIIIIIIIIIIIIIII
@R0000799
TATGGCGGTGATGTATTATTTTGTAAGTTTTATAAAATGGGGGGGGGGTATTTGAAAAGGGGGGTTTCGAGTTATTTTTTTTTTTTAGTTAGGTTTTCGGTGGAACGTGGGTGTAAGATTTAGAGGTTTATGTTGATTAGTAATTTTGAATTTAGATATTCGGGTTTAGTATAGATTTAATTTTGGGTAAAATATAGTGGGAAAAAAAATGTAATTATTATTAGTTGTTTTTTGATGTAGTTATTTTAATAGCGGAAAGAGAGGGCGTTAAAGGTAAATTTAGTTGGAGATTTTTAGATTATAGAGAAGGTTGTGGAATT
+
IIIIIIIIIIIIIIIIIIIIIIIIIIIIIIIIIIIIIIIIIIIIIIIIIIIIIIIIIIIIIIIIIIIIIIIIIIIIIIIIIIIIIIIIIIIIIIIIIIIIIIIIIIIIIIIIIIIIIIIIIIIIIIIIIIIIIIIIIIIIIIIIIIIIIIIIIIIIIIIIIIIIIIIIIIIIIIIIIIIIIIIIIIIIIIIIIIIIIIIIIIIIIIIIIIIIIIIIIIIIIIIIIIIIIIIIIIIIIIIIIIIIIIIIIIIIIIIIIIIIIIIIIIIIIIIIIIIIIIIIIIIIIIIIIIIIIIIIIIIIIIIIIIIIIIIIIIIIIIII
@R0000800
TATGGTGGCGATGTATTATTTTGTAAGTTTTATAAAATGGGGGGGGGGTATTTGAAAAGGGGGGTTTCGAGTTATTTTTTTTTTTTAGTTAGGTTTTCGGCGGAATGTGGGTGTAAGATTTAGAGGTTTATGTTGATTAGTAATTTTGAATTTAGATATTTGGGTTTAGTATAGATTTAATTTTGGGTAAAATATAGTGGGAAAAAAAATGTAATTATTATTAGTTGTTTTTTGACGTAGTTATTTTAATAGCGGAAAGAGAGGGTGTTAAAGGTAAATTTAGTCGGAGATTTTTAGATTATAGAGAAGGTTGCGGAATT
+
IIIIIIIIIIIIIIIIIIIIIIIIIIIIIIIIIIIIIIIIIIIIIIIIIIIIIIIIIIIIIIIIIIIIIIIIIIIIIIIIIIIIIIIIIIIIIIIIIIIIIIIIIIIIIIIIIIIIIIIIIIIIIIIIIIIIIIIIIIIIIIIIIIIIIIIIIIIIIIIIIIIIIIIIIIIIIIIIIIIIIIIIIIIIIIIIIIIIIIIIIIIIIIIIIIIIIIIIIIIIIIIIIIIIIIIIIIIIIIIIIIIIIIIIIIIIIIIIIIIIIIIIIIIIIIIIIIIIIIIIIIIIIIIIIIIIIIIIIIIIIIIIIIIIIIIIIIIIIIII
@R0000801
TATGGCGGCGATGTATTATTTCGTAAGTTTTATAAAATGGGGGGGGGGTATTTGAAAAGGGGGGTTTTGAGTTATTTTTTTTTTTTAGTTAGGTTTTTGGTGGAACGTGGGTGTAAGATTTAGAGGTTTATGTTGATTAGTAATTTTGAATTTAGATATTTGGGTTTAGTATAGATTTAATTTCGGGTAAAATATAGTGGGAAAAAAAATGTAATTATTATTAGTTGTTTTTTGACGTAGTTATTTTAATAGTGGAAAGAGAGGGCGTTAAAGGTAAATTTAGTTGGAGATTTTTAGATTATAGAGAAGGTTGTGGAATT
+
IIIIIIIIIIIIIIIIIIIIIIIIIIIIIIIIIIIIIIIIIIIIIIIIIIIIIIIIIIIIIIIIIIIIIIIIIIIIIIIIIIIIIIIIIIIIIIIIIIIIIIIIIIIIIIIIIIIIIIIIIIIIIIIIIIIIIIIIIIIIIIIIIIIIIIIIIIIIIIIIIIIIIIIIIIIIIIIIIIIIIIIIIIIIIIIIIIIIIIIIIIIIIIIIIIIIIIIIIIIIIIIIIIIIIIIIIIIIIIIIIIIIIIIIIIIIIIIIIIIIIIIIIIIIIIIIIIIIIIIIIIIIIIIIIIIIIIIIIIIIIIIIIIIIIIIIIIIIIIII
@R0000802
TATGGTGGCGATGTATTATTTTGTAAGTTTTATAAAATGGGGGGGGGGTATTTGAAAAGGGGGGTTTCGAGTTATTTTTTTTTTTTAGTTAGGTTTTTGGTGGAATGTGGGCGTAAGATTTAGAGGTTTATGTTGATTAGTAATTTTGAATTTAGATATTCGGGTTTAGTATAGATTTAATTTTGGGTAAAATATAGTGGGAAAAAAAATGTAATTATTATTAGTCGTTTTTTGACGTAGTTATTTTAATAGCGGAAAGAGAGGGTGTTAAAGGTAAATTTAGTCGGAGATTTTTAGATTATAGAGAAGGTTGCGGAATT
+
IIIIIIIIIIIIIIIIIIIIIIIIIIIIIIIIIIIIIIIIIIIIIIIIIIIIIIIIIIIIIIIIIIIIIIIIIIIIIIIIIIIIIIIIIIIIIIIIIIIIIIIIIIIIIIIIIIIIIIIIIIIIIIIIIIIIIIIIIIIIIIIIIIIIIIIIIIIIIIIIIIIIIIIIIIIIIIIIIIIIIIIIIIIIIIIIIIIIIIIIIIIIIIIIIIIIIIIIIIIIIIIIIIIIIIIIIIIIIIIIIIIIIIIIIIIIIIIIIIIIIIIIIIIIIIIIIIIIIIIIIIIIIIIIIIIIIIIIIIIIIIIIIIIIIIIIIIIIIIII
@R0000803
TATGGCGGCGATGTATTATTTTGTAAGTTTTATAAAATGGGGGGGGGGTATTTGAAAAGGGGGGTTTCGAGTTATTTTTTTTTTTTAGTTAGGTTTTCGGCGGAATGTGGGCGTAAGATTTAGAGGTTTATGTTGATTAGTAATTTTGAATTTAGATATTCGGGTTTAGTATAGATTTAATTTCGGGTAAAATATAGTGGGAAAAAAAATGTAATTATTATTAGTCGTTTTTTGACGTAGTTATTTTAATAGTGGAAAGAGAGGGTGTTAAAGGTAAATTTAGTCGGAGATTTTTAGATTATAGAGAAGGTTGTGGAATT
+
IIIIIIIIIIIIIIIIIIIIIIIIIIIIIIIIIIIIIIIIIIIIIIIIIIIIIIIIIIIIIIIIIIIIIIIIIIIIIIIIIIIIIIIIIIIIIIIIIIIIIIIIIIIIIIIIIIIIIIIIIIIIIIIIIIIIIIIIIIIIIIIIIIIIIIIIIIIIIIIIIIIIIIIIIIIIIIIIIIIIIIIIIIIIIIIIIIIIIIIIIIIIIIIIIIIIIIIIIIIIIIIIIIIIIIIIIIIIIIIIIIIIIIIIIIIIIIIIIIIIIIIIIIIIIIIIIIIIIIIIIIIIIIIIIIIIIIIIIIIIIIIIIIIIIIIIIIIIIIII
@R0000804
TATGGCGGCGATGTATTATTTCGTAAGTTTTATAAAATGGGGGGGGGGTATTTGAAAAGGGGGGTTTTGAGTTATTTTTTTTTTTTAGTTAGGTTTTTGGCGGAACGTGGGTGTAAGATTTAGAGGTTTATGTTGATTAGTAATTTTGAATTTAGATATTCGGGTTTAGTATAGATTTAATTTTGGGTAAAATATAGTGGGAAAAAAAATGTAATTATTATTAGTCGTTTTTTGATGTAGTTATTTTAATAGTGGAAAGAGAGGGTGTTAAAGGTAAATTTAGTCGGAGATTTTTAGATTATAGAGAAGGTTGTGGAATT
+
IIIIIIIIIIIIIIIIIIIIIIIIIIIIIIIIIIIIIIIIIIIIIIIIIIIIIIIIIIIIIIIIIIIIIIIIIIIIIIIIIIIIIIIIIIIIIIIIIIIIIIIIIIIIIIIIIIIIIIIIIIIIIIIIIIIIIIIIIIIIIIIIIIIIIIIIIIIIIIIIIIIIIIIIIIIIIIIIIIIIIIIIIIIIIIIIIIIIIIIIIIIIIIIIIIIIIIIIIIIIIIIIIIIIIIIIIIIIIIIIIIIIIIIIIIIIIIIIIIIIIIIIIIIIIIIIIIIIIIIIIIIIIIIIIIIIIIIIIIIIIIIIIIIIIIIIIIIIIIII
@R0000805
TATGGCGGCGATGTATTATTTTGTAAGTTTTATAAAATGGGGGGGGGGTATTTGAAAAGGGGGGTTTCGAGTTATTTTTTTTTTTTAGTTAGGTTTTCGGCGGAATGTGGGCGTAAGATTTAGAGGTTTATGTTGATTAGTAATTTTGAATTTAGATATTTGGGTTTAGTATAGATTTAATTTCGGGTAAAATATAGTGGGAAAAAAAATGTAATTATTATTAGTCGTTTTTTGACGTAGTTATTTTAATAGCGGAAAGAGAGGGTGTTAAAGGTAAATTTAGTCGGAGATTTTTAGATTATAGAGAAGGTTGCGGAATT
+
IIIIIIIIIIIIIIIIIIIIIIIIIIIIIIIIIIIIIIIIIIIIIIIIIIIIIIIIIIIIIIIIIIIIIIIIIIIIIIIIIIIIIIIIIIIIIIIIIIIIIIIIIIIIIIIIIIIIIIIIIIIIIIIIIIIIIIIIIIIIIIIIIIIIIIIIIIIIIIIIIIIIIIIIIIIIIIIIIIIIIIIIIIIIIIIIIIIIIIIIIIIIIIIIIIIIIIIIIIIIIIIIIIIIIIIIIIIIIIIIIIIIIIIIIIIIIIIIIIIIIIIIIIIIIIIIIIIIIIIIIIIIIIIIIIIIIIIIIIIIIIIIIIIIIIIIIIIIIIII
@R0000806
TATGGCGGTGATGTATTATTTCGTAAGTTTTATAAAATGGGGGGGGGGTATTTGAAAAGGGGGGTTTCGAGTTATTTTTTTTTTTTAGTTAGGTTTTCGGCGGAACGTGGGCGTAAGATTTAGAGGTTTATGTTGATTAGTAATTTTGAATTTAGATATTTGGGTTTAGTATAGATTTAATTTCGGGTAAAATATAGTGGGAAAAAAAATGTAATTATTATTAGTTGTTTTTTGACGTAGTTATTTTAATAGTGGAAAGAGAGGGCGTTAAAGGTAAATTTAGTCGGAGATTTTTAGATTATAGAGAAGGTTGTGGAATT
+
IIIIIIIIIIIIIIIIIIIIIIIIIIIIIIIIIIIIIIIIIIIIIIIIIIIIIIIIIIIIIIIIIIIIIIIIIIIIIIIIIIIIIIIIIIIIIIIIIIIIIIIIIIIIIIIIIIIIIIIIIIIIIIIIIIIIIIIIIIIIIIIIIIIIIIIIIIIIIIIIIIIIIIIIIIIIIIIIIIIIIIIIIIIIIIIIIIIIIIIIIIIIIIIIIIIIIIIIIIIIIIIIIIIIIIIIIIIIIIIIIIIIIIIIIIIIIIIIIIIIIIIIIIIIIIIIIIIIIIIIIIIIIIIIIIIIIIIIIIIIIIIIIIIIIIIIIIIIIIII
@R0000807
TATGGTGGTGATGTATTATTTCGTAAGTTTTATAAAATGGGGGGGGGGTATTTGAAAAGGGGGGTTTTGAGTTATTTTTTTTTTTTAGTTAGGTTTTTGGTGGAATGTGGGCGTAAGATTTAGAGGTTTATGTTGATTAGTAATTTTGAATTTAGATATTTGGGTTTAGTATAGATTTAATTTCGGGTAAAATATAGTGGGAAAAAAAATGTAATTATTATTAGTCGTTTTTTGACGTAGTTATTTTAATAGCGGAAAGAGAGGGTGTTAAAGGTAAATTTAGTTGGAGATTTTTAGATTATAGAGAAGGTTGTGGAATT
+
IIIIIIIIIIIIIIIIIIIIIIIIIIIIIIIIIIIIIIIIIIIIIIIIIIIIIIIIIIIIIIIIIIIIIIIIIIIIIIIIIIIIIIIIIIIIIIIIIIIIIIIIIIIIIIIIIIIIIIIIIIIIIIIIIIIIIIIIIIIIIIIIIIIIIIIIIIIIIIIIIIIIIIIIIIIIIIIIIIIIIIIIIIIIIIIIIIIIIIIIIIIIIIIIIIIIIIIIIIIIIIIIIIIIIIIIIIIIIIIIIIIIIIIIIIIIIIIIIIIIIIIIIIIIIIIIIIIIIIIIIIIIIIIIIIIIIIIIIIIIIIIIIIIIIIIIIIIIIIII
@R0000808
TATGGCGGCGATGTATTATTTTGTAAGTTTTATAAAATGGGGGGGGGGTATTTGAAAAGGGGGGTTTCGAGTTATTTTTTTTTTTTAGTTAGGTTTTTGGCGGAATGTGGGTGTAAGATTTAGAGGTTTATGTTGATTAGTAATTTTGAATTTAGATATTCGGGTTTAGTATAGATTTAATTTCGGGTAAAATATAGTGGGAAAAAAAATGTAATTATTATTAGTCGTTTTTTGATGTAGTTATTTTAATAGCGGAAAGAGAGGGCGTTAAAGGTAAATTTAGTCGGAGATTTTTAGATTATAGAGAAGGTTGTGGAATT
+
IIIIIIIIIIIIIIIIIIIIIIIIIIIIIIIIIIIIIIIIIIIIIIIIIIIIIIIIIIIIIIIIIIIIIIIIIIIIIIIIIIIIIIIIIIIIIIIIIIIIIIIIIIIIIIIIIIIIIIIIIIIIIIIIIIIIIIIIIIIIIIIIIIIIIIIIIIIIIIIIIIIIIIIIIIIIIIIIIIIIIIIIIIIIIIIIIIIIIIIIIIIIIIIIIIIIIIIIIIIIIIIIIIIIIIIIIIIIIIIIIIIIIIIIIIIIIIIIIIIIIIIIIIIIIIIIIIIIIIIIIIIIIIIIIIIIIIIIIIIIIIIIIIIIIIIIIIIIIIII
@R0000809
TATGGTGGTGATGTATTATTTCGTAAGTTTTATAAAATGGGGGGGGGGTATTTGAAAAGGGGGGTTTTGAGTTATTTTTTTTTTTTAGTTAGGTTTTCGGCGGAACGTGGGCGTAAGATTTAGAGGTTTATGTTGATTAGTAATTTTGAATTTAGATATTTGGGTTTAGTATAGATTTAATTTCGGGTAAAATATAGTGGGAAAAAAAATGTAATTATTATTAGTTGTTTTTTGATGTAGTTATTTTAATAGTGGAAAGAGAGGGCGTTAAAGGTAAATTTAGTTGGAGATTTTTAGATTATAGAGAAGGTTGTGGAATT
+
IIIIIIIIIIIIIIIIIIIIIIIIIIIIIIIIIIIIIIIIIIIIIIIIIIIIIIIIIIIIIIIIIIIIIIIIIIIIIIIIIIIIIIIIIIIIIIIIIIIIIIIIIIIIIIIIIIIIIIIIIIIIIIIIIIIIIIIIIIIIIIIIIIIIIIIIIIIIIIIIIIIIIIIIIIIIIIIIIIIIIIIIIIIIIIIIIIIIIIIIIIIIIIIIIIIIIIIIIIIIIIIIIIIIIIIIIIIIIIIIIIIIIIIIIIIIIIIIIIIIIIIIIIIIIIIIIIIIIIIIIIIIIIIIIIIIIIIIIIIIIIIIIIIIIIIIIIIIIIII
@R0000810
TATGGCGGCGATGTATTATTTTGTAAGTTTTATAAAATGGGGGGGGGGTATTTGAAAAGGGGGGTTTTGAGTTATTTTTTTTTTTTAGTTAGGTTTTTGGCGGAACGTGGGCGTAAGATTTAGAGGTTTATGTTGATTAGTAATTTTGAATTTAGATATTTGGGTTTAGTATAGATTTAATTTTGGGTAAAATATAGTGGGAAAAAAAATGTAATTATTATTAGTTGTTTTTTGACGTAGTTATTTTAATAGCGGAAAGAGAGGGCGTTAAAGGTAAATTTAGTCGGAGATTTTTAGATTATAGAGAAGGTTGCGGAATT
+
IIIIIIIIIIIIIIIIIIIIIIIIIIIIIIIIIIIIIIIIIIIIIIIIIIIIIIIIIIIIIIIIIIIIIIIIIIIIIIIIIIIIIIIIIIIIIIIIIIIIIIIIIIIIIIIIIIIIIIIIIIIIIIIIIIIIIIIIIIIIIIIIIIIIIIIIIIIIIIIIIIIIIIIIIIIIIIIIIIIIIIIIIIIIIIIIIIIIIIIIIIIIIIIIIIIIIIIIIIIIIIIIIIIIIIIIIIIIIIIIIIIIIIIIIIIIIIIIIIIIIIIIIIIIIIIIIIIIIIIIIIIIIIIIIIIIIIIIIIIIIIIIIIIIIIIIIIIIIIII
@R0000811
TATGGTGGTGATGTATTATTTCGTAAGTTTTATAAAATGGGGGGGGGGTATTTGAAAAGGGGGGTTTTGAGTTATTTTTTTTTTTTAGTTAGGTTTTTGGTGGAATGTGGGTGTAAGATTTAGAGGTTTATGTTGATTAGTAATTTTGAATTTAGATATTCGGGTTTAGTATAGATTTAATTTTGGGTAAAATATAGTGGGAAAAAAAATGTAATTATTATTAGTTGTTTTTTGACGTAGTTATTTTAATAGCGGAAAGAGAGGGCGTTAAAGGTAAATTTAGTTGGAGATTTTTAGATTATAGAGAAGGTTGTGGAATT
+
IIIIIIIIIIIIIIIIIIIIIIIIIIIIIIIIIIIIIIIIIIIIIIIIIIIIIIIIIIIIIIIIIIIIIIIIIIIIIIIIIIIIIIIIIIIIIIIIIIIIIIIIIIIIIIIIIIIIIIIIIIIIIIIIIIIIIIIIIIIIIIIIIIIIIIIIIIIIIIIIIIIIIIIIIIIIIIIIIIIIIIIIIIIIIIIIIIIIIIIIIIIIIIIIIIIIIIIIIIIIIIIIIIIIIIIIIIIIIIIIIIIIIIIIIIIIIIIIIIIIIIIIIIIIIIIIIIIIIIIIIIIIIIIIIIIIIIIIIIIIIIIIIIIIIIIIIIIIIIII
@R0000812
TATGGCGGTGATGTATTATTTTGTAAGTTTTATAAAATGGGGGGGGGGTATTTGAAAAGGGGGGTTTTGAGTTATTTTTTTTTTTTAGTTAGGTTTTCGGTGGAATGTGGGTGTAAGATTTAGAGGTTTATGTTGATTAGTAATTTTGAATTTAGATATTCGGGTTTAGTATAGATTTAATTTTGGGTAAAATATAGTGGGAAAAAAAATGTAATTATTATTAGTTGTTTTTTGACGTAGTTATTTTAATAGCGGAAAGAGAGGGTGTTAAAGGTAAATTTAGTCGGAGATTTTTAGATTATAGAGAAGGTTGCGGAATT
+
IIIIIIIIIIIIIIIIIIIIIIIIIIIIIIIIIIIIIIIIIIIIIIIIIIIIIIIIIIIIIIIIIIIIIIIIIIIIIIIIIIIIIIIIIIIIIIIIIIIIIIIIIIIIIIIIIIIIIIIIIIIIIIIIIIIIIIIIIIIIIIIIIIIIIIIIIIIIIIIIIIIIIIIIIIIIIIIIIIIIIIIIIIIIIIIIIIIIIIIIIIIIIIIIIIIIIIIIIIIIIIIIIIIIIIIIIIIIIIIIIIIIIIIIIIIIIIIIIIIIIIIIIIIIIIIIIIIIIIIIIIIIIIIIIIIIIIIIIIIIIIIIIIIIIIIIIIIIIIII
@R0000813
TATGGCGGCGATGTATTATTTCGTAAGTTTTATAAAATGGGGGGGGGGTATTTGAAAAGGGGGGTTTTGAGTTATTTTTTTTTTTTAGTTAGGTTTTTGGCGGAACGTGGGTGTAAGATTTAGAGGTTTATGTTGATTAGTAATTTTGAATTTAGATATTTGGGTTTAGTATAGATTTAATTTCGGGTAAAATATAGTGGGAAAAAAAATGTAATTATTATTAGTCGTTTTTTGATGTAGTTATTTTAATAGTGGAAAGAGAGGGCGTTAAAGGTAAATTTAGTCGGAGATTTTTAGATTATAGAGAAGGTTGTGGAATT
+
IIIIIIIIIIIIIIIIIIIIIIIIIIIIIIIIIIIIIIIIIIIIIIIIIIIIIIIIIIIIIIIIIIIIIIIIIIIIIIIIIIIIIIIIIIIIIIIIIIIIIIIIIIIIIIIIIIIIIIIIIIIIIIIIIIIIIIIIIIIIIIIIIIIIIIIIIIIIIIIIIIIIIIIIIIIIIIIIIIIIIIIIIIIIIIIIIIIIIIIIIIIIIIIIIIIIIIIIIIIIIIIIIIIIIIIIIIIIIIIIIIIIIIIIIIIIIIIIIIIIIIIIIIIIIIIIIIIIIIIIIIIIIIIIIIIIIIIIIIIIIIIIIIIIIIIIIIIIIIII
@R0000814
TATGGCGGTGATGTATTATTTCGTAAGTTTTATAAAATGGGGGGGGGGTATTTGAAAAGGGGGGTTTCGAGTTATTTTTTTTTTTTAGTTAGGTTTTCGGTGGAATGTGGGCGTAAGATTTAGAGGTTTATGTTGATTAGTAATTTTGAATTTAGATATTTGGGTTTAGTATAGATTTAATTTTGGGTAAAATATAGTGGGAAAAAAAATGTAATTATTATTAGTCGTTTTTTGACGTAGTTATTTTAATAGCGGAAAGAGAGGGTGTTAAAGGTAAATTTAGTCGGAGATTTTTAGATTATAGAGAAGGTTGCGGAATT
+
IIIIIIIIIIIIIIIIIIIIIIIIIIIIIIIIIIIIIIIIIIIIIIIIIIIIIIIIIIIIIIIIIIIIIIIIIIIIIIIIIIIIIIIIIIIIIIIIIIIIIIIIIIIIIIIIIIIIIIIIIIIIIIIIIIIIIIIIIIIIIIIIIIIIIIIIIIIIIIIIIIIIIIIIIIIIIIIIIIIIIIIIIIIIIIIIIIIIIIIIIIIIIIIIIIIIIIIIIIIIIIIIIIIIIIIIIIIIIIIIIIIIIIIIIIIIIIIIIIIIIIIIIIIIIIIIIIIIIIIIIIIIIIIIIIIIIIIIIIIIIIIIIIIIIIIIIIIIIIII
@R0000815
TATGGTGGCGATGTATTATTTCGTAAGTTTTATAAAATGGGGGGGGGGTATTTGAAAAGGGGGGTTTTGAGTTATTTTTTTTTTTTAGTTAGGTTTTTGGCGGAATGTGGGTGTAAGATTTAGAGGTTTATGTTGATTAGTAATTTTGAATTTAGATATTCGGGTTTAGTATAGATTTAATTTTGGGTAAAATATAGTGGGAAAAAAAATGTAATTATTATTAGTCGTTTTTTGACGTAGTTATTTTAATAGTGGAAAGAGAGGGTGTTAAAGGTAAATTTAGTCGGAGATTTTTAGATTATAGAGAAGGTTGCGGAATT
+
IIIIIIIIIIIIIIIIIIIIIIIIIIIIIIIIIIIIIIIIIIIIIIIIIIIIIIIIIIIIIIIIIIIIIIIIIIIIIIIIIIIIIIIIIIIIIIIIIIIIIIIIIIIIIIIIIIIIIIIIIIIIIIIIIIIIIIIIIIIIIIIIIIIIIIIIIIIIIIIIIIIIIIIIIIIIIIIIIIIIIIIIIIIIIIIIIIIIIIIIIIIIIIIIIIIIIIIIIIIIIIIIIIIIIIIIIIIIIIIIIIIIIIIIIIIIIIIIIIIIIIIIIIIIIIIIIIIIIIIIIIIIIIIIIIIIIIIIIIIIIIIIIIIIIIIIIIIIIIII
@R0000816
TATGGCGGTGATGTATTATTTTGTAAGTTTTATAAAATGGGGGGGGGGTATTTGAAAAGGGGGGTTTCGAGTTATTTTTTTTTTTTAGTTAGGTTTTCGGTGGAACGTGGGTGTAAGATTTAGAGGTTTATGTTGATTAGTAATTTTGAATTTAGATATTCGGGTTTAGTATAGATTTAATTTCGGGTAAAATATAGTGGGAAAAAAAATGTAATTATTATTAGTTGTTTTTTGACGTAGTTATTTTAATAGCGGAAAGAGAGGGCGTTAAAGGTAAATTTAGTTGGAGATTTTTAGATTATAGAGAAGGTTGTGGAATT
+
IIIIIIIIIIIIIIIIIIIIIIIIIIIIIIIIIIIIIIIIIIIIIIIIIIIIIIIIIIIIIIIIIIIIIIIIIIIIIIIIIIIIIIIIIIIIIIIIIIIIIIIIIIIIIIIIIIIIIIIIIIIIIIIIIIIIIIIIIIIIIIIIIIIIIIIIIIIIIIIIIIIIIIIIIIIIIIIIIIIIIIIIIIIIIIIIIIIIIIIIIIIIIIIIIIIIIIIIIIIIIIIIIIIIIIIIIIIIIIIIIIIIIIIIIIIIIIIIIIIIIIIIIIIIIIIIIIIIIIIIIIIIIIIIIIIIIIIIIIIIIIIIIIIIIIIIIIIIIIII
@R0000817
TATGGCGGCGATGTATTATTTTGTAAGTTTTATAAAATGGGGGGGGGGTATTTGAAAAGGGGGGTTTTGAGTTATTTTTTTTTTTTAGTTAGGTTTTTGGTGGAATGTGGGCGTAAGATTTAGAGGTTTATGTTGATTAGTAATTTTGAATTTAGATATTCGGGTTTAGTATAGATTTAATTTTGGGTAAAATATAGTGGGAAAAAAAATGTAATTATTATTAGTTGTTTTTTGACGTAGTTATTTTAATAGTGGAAAGAGAGGGCGTTAAAGGTAAATTTAGTTGGAGATTTTTAGATTATAGAGAAGGTTGTGGAATT
+
IIIIIIIIIIIIIIIIIIIIIIIIIIIIIIIIIIIIIIIIIIIIIIIIIIIIIIIIIIIIIIIIIIIIIIIIIIIIIIIIIIIIIIIIIIIIIIIIIIIIIIIIIIIIIIIIIIIIIIIIIIIIIIIIIIIIIIIIIIIIIIIIIIIIIIIIIIIIIIIIIIIIIIIIIIIIIIIIIIIIIIIIIIIIIIIIIIIIIIIIIIIIIIIIIIIIIIIIIIIIIIIIIIIIIIIIIIIIIIIIIIIIIIIIIIIIIIIIIIIIIIIIIIIIIIIIIIIIIIIIIIIIIIIIIIIIIIIIIIIIIIIIIIIIIIIIIIIIIIII
@R0000818
TATGGCGGTGATGTATTATTTTGTAAGTTTTATAAAATGGGGGGGGGGTATTTGAAAAGGGGGGTTTTGAGTTATTTTTTTTTTTTAGTTAGGTTTTCGGCGGAACGTGGGTGTAAGATTTAGAGGTTTATGTTGATTAGTAATTTTGAATTTAGATATTTGGGTTTAGTATAGATTTAATTTCGGGTAAAATATAGTGGGAAAAAAAATGTAATTATTATTAGTTGTTTTTTGACGTAGTTATTTTAATAGTGGAAAGAGAGGGTGTTAAAGGTAAATTTAGTCGGAGATTTTTAGATTATAGAGAAGGTTGCGGAATT
+
IIIIIIIIIIIIIIIIIIIIIIIIIIIIIIIIIIIIIIIIIIIIIIIIIIIIIIIIIIIIIIIIIIIIIIIIIIIIIIIIIIIIIIIIIIIIIIIIIIIIIIIIIIIIIIIIIIIIIIIIIIIIIIIIIIIIIIIIIIIIIIIIIIIIIIIIIIIIIIIIIIIIIIIIIIIIIIIIIIIIIIIIIIIIIIIIIIIIIIIIIIIIIIIIIIIIIIIIIIIIIIIIIIIIIIIIIIIIIIIIIIIIIIIIIIIIIIIIIIIIIIIIIIIIIIIIIIIIIIIIIIIIIIIIIIIIIIIIIIIIIIIIIIIIIIIIIIIIIIII
@R0000819
TATGGCGGCGATGTATTATTTCGTAAGTTTTATAAAATGGGGGGGGGGTATTTGAAAAGGGGGGTTTTGAGTTATTTTTTTTTTTTAGTTAGGTTTTTGGCGGAATGTGGGTGTAAGATTTAGAGGTTTATGTTGATTAGTAATTTTGAATTTAGATATTTGGGTTTAGTATAGATTTAATTTTGGGTAAAATATAGTGGGAAAAAAAATGTAATTATTATTAGTTGTTTTTTGATGTAGTTATTTTAATAGCGGAAAGAGAGGGTGTTAAAGGTAAATTTAGTCGGAGATTTTTAGATTATAGAGAAGGTTGTGGAATT
+
IIIIIIIIIIIIIIIIIIIIIIIIIIIIIIIIIIIIIIIIIIIIIIIIIIIIIIIIIIIIIIIIIIIIIIIIIIIIIIIIIIIIIIIIIIIIIIIIIIIIIIIIIIIIIIIIIIIIIIIIIIIIIIIIIIIIIIIIIIIIIIIIIIIIIIIIIIIIIIIIIIIIIIIIIIIIIIIIIIIIIIIIIIIIIIIIIIIIIIIIIIIIIIIIIIIIIIIIIIIIIIIIIIIIIIIIIIIIIIIIIIIIIIIIIIIIIIIIIIIIIIIIIIIIIIIIIIIIIIIIIIIIIIIIIIIIIIIIIIIIIIIIIIIIIIIIIIIIIIII
@R0000820
TATGGCGGTGATGTATTATTTCGTAAGTTTTATAAAATGGGGGGGGGGTATTTGAAAAGGGGGGTTTTGAGTTATTTTTTTTTTTTAGTTAGGTTTTCGGTGGAATGTGGGCGTAAGATTTAGAGGTTTATGTTGATTAGTAATTTTGAATTTAGATATTTGGGTTTAGTATAGATTTAATTTCGGGTAAAATATAGTGGGAAAAAAAATGTAATTATTATTAGTCGTTTTTTGACGTAGTTATTTTAATAGCGGAAAGAGAGGGTGTTAAAGGTAAATTTAGTTGGAGATTTTTAGATTATAGAGAAGGTTGCGGAATT
+
IIIIIIIIIIIIIIIIIIIIIIIIIIIIIIIIIIIIIIIIIIIIIIIIIIIIIIIIIIIIIIIIIIIIIIIIIIIIIIIIIIIIIIIIIIIIIIIIIIIIIIIIIIIIIIIIIIIIIIIIIIIIIIIIIIIIIIIIIIIIIIIIIIIIIIIIIIIIIIIIIIIIIIIIIIIIIIIIIIIIIIIIIIIIIIIIIIIIIIIIIIIIIIIIIIIIIIIIIIIIIIIIIIIIIIIIIIIIIIIIIIIIIIIIIIIIIIIIIIIIIIIIIIIIIIIIIIIIIIIIIIIIIIIIIIIIIIIIIIIIIIIIIIIIIIIIIIIIIIII
@R0000821
TATGGCGGTGATGTATTATTTTGTAAGTTTTATAAAATGGGGGGGGGGTATTTGAAAAGGGGGGTTTCGAGTTATTTTTTTTTTTTAGTTAGGTTTTCGGTGGAATGTGGGTGTAAGATTTAGAGGTTTATGTTGATTAGTAATTTTGAATTTAGATATTTGGGTTTAGTATAGATTTAATTTCGGGTAAAATATAGTGGGAAAAAAAATGTAATTATTATTAGTTGTTTTTTGACGTAGTTATTTTAATAGTGGAAAGAGAGGGCGTTAAAGGTAAATTTAGTTGGAGATTTTTAGATTATAGAGAAGGTTGTGGAATT
+
IIIIIIIIIIIIIIIIIIIIIIIIIIIIIIIIIIIIIIIIIIIIIIIIIIIIIIIIIIIIIIIIIIIIIIIIIIIIIIIIIIIIIIIIIIIIIIIIIIIIIIIIIIIIIIIIIIIIIIIIIIIIIIIIIIIIIIIIIIIIIIIIIIIIIIIIIIIIIIIIIIIIIIIIIIIIIIIIIIIIIIIIIIIIIIIIIIIIIIIIIIIIIIIIIIIIIIIIIIIIIIIIIIIIIIIIIIIIIIIIIIIIIIIIIIIIIIIIIIIIIIIIIIIIIIIIIIIIIIIIIIIIIIIIIIIIIIIIIIIIIIIIIIIIIIIIIIIIIIII
@R0000822
TATGGTGGCGATGTATTATTTCGTAAGTTTTATAAAATGGGGGGGGGGTATTTGAAAAGGGGGGTTTCGAGTTATTTTTTTTTTTTAGTTAGGTTTTTGGCGGAATGTGGGTGTAAGATTTAGAGGTTTATGTTGATTAGTAATTTTGAATTTAGATATTCGGGTTTAGTATAGATTTAATTTCGGGTAAAATATAGTGGGAAAAAAAATGTAATTATTATTAGTCGTTTTTTGACGTAGTTATTTTAATAGCGGAAAGAGAGGGTGTTAAAGGTAAATTTAGTTGGAGATTTTTAGATTATAGAGAAGGTTGCGGAATT
+
IIIIIIIIIIIIIIIIIIIIIIIIIIIIIIIIIIIIIIIIIIIIIIIIIIIIIIIIIIIIIIIIIIIIIIIIIIIIIIIIIIIIIIIIIIIIIIIIIIIIIIIIIIIIIIIIIIIIIIIIIIIIIIIIIIIIIIIIIIIIIIIIIIIIIIIIIIIIIIIIIIIIIIIIIIIIIIIIIIIIIIIIIIIIIIIIIIIIIIIIIIIIIIIIIIIIIIIIIIIIIIIIIIIIIIIIIIIIIIIIIIIIIIIIIIIIIIIIIIIIIIIIIIIIIIIIIIIIIIIIIIIIIIIIIIIIIIIIIIIIIIIIIIIIIIIIIIIIIIII
@R0000823
TATGGTGGTGATGTATTATTTTGTAAGTTTTATAAAATGGGGGGGGGGTATTTGAAAAGGGGGGTTTCGAGTTATTTTTTTTTTTTAGTTAGGTTTTTGGCGGAACGTGGGCGTAAGATTTAGAGGTTTATGTTGATTAGTAATTTTGAATTTAGATATTTGGGTTTAGTATAGATTTAATTTCGGGTAAAATATAGTGGGAAAAAAAATGTAATTATTATTAGTTGTTTTTTGACGTAGTTATTTTAATAGTGGAAAGAGAGGGCGTTAAAGGTAAATTTAGTCGGAGATTTTTAGATTATAGAGAAGGTTGTGGAATT
+
IIIIIIIIIIIIIIIIIIIIIIIIIIIIIIIIIIIIIIIIIIIIIIIIIIIIIIIIIIIIIIIIIIIIIIIIIIIIIIIIIIIIIIIIIIIIIIIIIIIIIIIIIIIIIIIIIIIIIIIIIIIIIIIIIIIIIIIIIIIIIIIIIIIIIIIIIIIIIIIIIIIIIIIIIIIIIIIIIIIIIIIIIIIIIIIIIIIIIIIIIIIIIIIIIIIIIIIIIIIIIIIIIIIIIIIIIIIIIIIIIIIIIIIIIIIIIIIIIIIIIIIIIIIIIIIIIIIIIIIIIIIIIIIIIIIIIIIIIIIIIIIIIIIIIIIIIIIIIIII
@R0000824
TATGGCGGTGATGTATTATTTTGTAAGTTTTATAAAATGGGGGGGGGGTATTTGAAAAGGGGGGTTTCGAGTTATTTTTTTTTTTTAGTTAGGTTTTCGGTGGAATGTGGGTGTAAGATTTAGAGGTTTATGTTGATTAGTAATTTTGAATTTAGATATTTGGGTTTAGTATAGATTTAATTTCGGGTAAAATATAGTGGGAAAAAAAATGTAATTATTATTAGTTGTTTTTTGACGTAGTTATTTTAATAGTGGAAAGAGAGGGCGTTAAAGGTAAATTTAGTTGGAGATTTTTAGATTATAGAGAAGGTTGTGGAATT
+
IIIIIIIIIIIIIIIIIIIIIIIIIIIIIIIIIIIIIIIIIIIIIIIIIIIIIIIIIIIIIIIIIIIIIIIIIIIIIIIIIIIIIIIIIIIIIIIIIIIIIIIIIIIIIIIIIIIIIIIIIIIIIIIIIIIIIIIIIIIIIIIIIIIIIIIIIIIIIIIIIIIIIIIIIIIIIIIIIIIIIIIIIIIIIIIIIIIIIIIIIIIIIIIIIIIIIIIIIIIIIIIIIIIIIIIIIIIIIIIIIIIIIIIIIIIIIIIIIIIIIIIIIIIIIIIIIIIIIIIIIIIIIIIIIIIIIIIIIIIIIIIIIIIIIIIIIIIIIIII
@R0000825
TATGGCGGCGATGTATTATTTTGTAAGTTTTATAAAATGGGGGGGGGGTATTTGAAAAGGGGGGTTTTGAGTTATTTTTTTTTTTTAGTTAGGTTTTCGGTGGAACGTGGGTGTAAGATTTAGAGGTTTATGTTGATTAGTAATTTTGAATTTAGATATTTGGGTTTAGTATAGATTTAATTTCGGGTAAAATATAGTGGGAAAAAAAATGTAATTATTATTAGTTGTTTTTTGATGTAGTTATTTTAATAGTGGAAAGAGAGGGCGTTAAAGGTAAATTTAGTCGGAGATTTTTAGATTATAGAGAAGGTTGTGGAATT
+
IIIIIIIIIIIIIIIIIIIIIIIIIIIIIIIIIIIIIIIIIIIIIIIIIIIIIIIIIIIIIIIIIIIIIIIIIIIIIIIIIIIIIIIIIIIIIIIIIIIIIIIIIIIIIIIIIIIIIIIIIIIIIIIIIIIIIIIIIIIIIIIIIIIIIIIIIIIIIIIIIIIIIIIIIIIIIIIIIIIIIIIIIIIIIIIIIIIIIIIIIIIIIIIIIIIIIIIIIIIIIIIIIIIIIIIIIIIIIIIIIIIIIIIIIIIIIIIIIIIIIIIIIIIIIIIIIIIIIIIIIIIIIIIIIIIIIIIIIIIIIIIIIIIIIIIIIIIIIIII
@R0000826
TATGGTGGTGATGTATTATTTCGTAAGTTTTATAAAATGGGGGGGGGGTATTTGAAAAGGGGGGTTTCGAGTTATTTTTTTTTTTTAGTTAGGTTTTCGGTGGAACGTGGGTGTAAGATTTAGAGGTTTATGTTGATTAGTAATTTTGAATTTAGATATTCGGGTTTAGTATAGATTTAATTTCGGGTAAAATATAGTGGGAAAAAAAATGTAATTATTATTAGTCGTTTTTTGACGTAGTTATTTTAATAGTGGAAAGAGAGGGCGTTAAAGGTAAATTTAGTTGGAGATTTTTAGATTATAGAGAAGGTTGCGGAATT
+
IIIIIIIIIIIIIIIIIIIIIIIIIIIIIIIIIIIIIIIIIIIIIIIIIIIIIIIIIIIIIIIIIIIIIIIIIIIIIIIIIIIIIIIIIIIIIIIIIIIIIIIIIIIIIIIIIIIIIIIIIIIIIIIIIIIIIIIIIIIIIIIIIIIIIIIIIIIIIIIIIIIIIIIIIIIIIIIIIIIIIIIIIIIIIIIIIIIIIIIIIIIIIIIIIIIIIIIIIIIIIIIIIIIIIIIIIIIIIIIIIIIIIIIIIIIIIIIIIIIIIIIIIIIIIIIIIIIIIIIIIIIIIIIIIIIIIIIIIIIIIIIIIIIIIIIIIIIIIIII
@R0000827
TATGGTGGTGATGTATTATTTTGTAAGTTTTATAAAATGGGGGGGGGGTATTTGAAAAGGGGGGTTTTGAGTTATTTTTTTTTTTTAGTTAGGTTTTCGGCGGAACGTGGGCGTAAGATTTAGAGGTTTATGTTGATTAGTAATTTTGAATTTAGATATTTGGGTTTAGTATAGATTTAATTTTGGGTAAAATATAGTGGGAAAAAAAATGTAATTATTATTAGTCGTTTTTTGATGTAGTTATTTTAATAGCGGAAAGAGAGGGCGTTAAAGGTAAATTTAGTTGGAGATTTTTAGATTATAGAGAAGGTTGTGGAATT
+
IIIIIIIIIIIIIIIIIIIIIIIIIIIIIIIIIIIIIIIIIIIIIIIIIIIIIIIIIIIIIIIIIIIIIIIIIIIIIIIIIIIIIIIIIIIIIIIIIIIIIIIIIIIIIIIIIIIIIIIIIIIIIIIIIIIIIIIIIIIIIIIIIIIIIIIIIIIIIIIIIIIIIIIIIIIIIIIIIIIIIIIIIIIIIIIIIIIIIIIIIIIIIIIIIIIIIIIIIIIIIIIIIIIIIIIIIIIIIIIIIIIIIIIIIIIIIIIIIIIIIIIIIIIIIIIIIIIIIIIIIIIIIIIIIIIIIIIIIIIIIIIIIIIIIIIIIIIIIIII
@R0000828
TATGGTGGTGATGTATTATTTCGTAAGTTTTATAAAATGGGGGGGGGGTATTTGAAAAGGGGGGTTTCGAGTTATTTTTTTTTTTTAGTTAGGTTTTCGGCGGAACGTGGGTGTAAGATTTAGAGGTTTATGTTGATTAGTAATTTTGAATTTAGATATTCGGGTTTAGTATAGATTTAATTTTGGGTAAAATATAGTGGGAAAAAAAATGTAATTATTATTAGTCGTTTTTTGATGTAGTTATTTTAATAGTGGAAAGAGAGGGCGTTAAAGGTAAATTTAGTCGGAGATTTTTAGATTATAGAGAAGGTTGCGGAATT
+
IIIIIIIIIIIIIIIIIIIIIIIIIIIIIIIIIIIIIIIIIIIIIIIIIIIIIIIIIIIIIIIIIIIIIIIIIIIIIIIIIIIIIIIIIIIIIIIIIIIIIIIIIIIIIIIIIIIIIIIIIIIIIIIIIIIIIIIIIIIIIIIIIIIIIIIIIIIIIIIIIIIIIIIIIIIIIIIIIIIIIIIIIIIIIIIIIIIIIIIIIIIIIIIIIIIIIIIIIIIIIIIIIIIIIIIIIIIIIIIIIIIIIIIIIIIIIIIIIIIIIIIIIIIIIIIIIIIIIIIIIIIIIIIIIIIIIIIIIIIIIIIIIIIIIIIIIIIIIIII
@R0000829
TATGGTGGCGATGTATTATTTTGTAAGTTTTATAAAATGGGGGGGGGGTATTTGAAAAGGGGGGTTTTGAGTTATTTTTTTTTTTTAGTTAGGTTTTTGGTGGAATGTGGGTGTAAGATTTAGAGGTTTATGTTGATTAGTAATTTTGAATTTAGATATTTGGGTTTAGTATAGATTTAATTTTGGGTAAAATATAGTGGGAAAAAAAATGTAATTATTATTAGTTGTTTTTTGACGTAGTTATTTTAATAGTGGAAAGAGAGGGTGTTAAAGGTAAATTTAGTCGGAGATTTTTAGATTATAGAGAAGGTTGCGGAATT
+
IIIIIIIIIIIIIIIIIIIIIIIIIIIIIIIIIIIIIIIIIIIIIIIIIIIIIIIIIIIIIIIIIIIIIIIIIIIIIIIIIIIIIIIIIIIIIIIIIIIIIIIIIIIIIIIIIIIIIIIIIIIIIIIIIIIIIIIIIIIIIIIIIIIIIIIIIIIIIIIIIIIIIIIIIIIIIIIIIIIIIIIIIIIIIIIIIIIIIIIIIIIIIIIIIIIIIIIIIIIIIIIIIIIIIIIIIIIIIIIIIIIIIIIIIIIIIIIIIIIIIIIIIIIIIIIIIIIIIIIIIIIIIIIIIIIIIIIIIIIIIIIIIIIIIIIIIIIIIIII
@R0000830
TATGGTGGCGATGTATTATTTCGTAAGTTTTATAAAATGGGGGGGGGGTATTTGAAAAGGGGGGTTTCGAGTTATTTTTTTTTTTTAGTTAGGTTTTCGGCGGAACGTGGGCGTAAGATTTAGAGGTTTATGTTGATTAGTAATTTTGAATTTAGATATTTGGGTTTAGTATAGATTTAATTTCGGGTAAAATATAGTGGGAAAAAAAATGTAATTATTATTAGTCGTTTTTTGATGTAGTTATTTTAATAGCGGAAAGAGAGGGCGTTAAAGGTAAATTTAGTTGGAGATTTTTAGATTATAGAGAAGGTTGTGGAATT
+
IIIIIIIIIIIIIIIIIIIIIIIIIIIIIIIIIIIIIIIIIIIIIIIIIIIIIIIIIIIIIIIIIIIIIIIIIIIIIIIIIIIIIIIIIIIIIIIIIIIIIIIIIIIIIIIIIIIIIIIIIIIIIIIIIIIIIIIIIIIIIIIIIIIIIIIIIIIIIIIIIIIIIIIIIIIIIIIIIIIIIIIIIIIIIIIIIIIIIIIIIIIIIIIIIIIIIIIIIIIIIIIIIIIIIIIIIIIIIIIIIIIIIIIIIIIIIIIIIIIIIIIIIIIIIIIIIIIIIIIIIIIIIIIIIIIIIIIIIIIIIIIIIIIIIIIIIIIIIIII
@R0000831
TATGGCGGCGATGTATTATTTTGTAAGTTTTATAAAATGGGGGGGGGGTATTTGAAAAGGGGGGTTTCGAGTTATTTTTTTTTTTTAGTTAGGTTTTCGGCGGAATGTGGGTGTAAGATTTAGAGGTTTATGTTGATTAGTAATTTTGAATTTAGATATTTGGGTTTAGTATAGATTTAATTTCGGGTAAAATATAGTGGGAAAAAAAATGTAATTATTATTAGTCGTTTTTTGACGTAGTTATTTTAATAGTGGAAAGAGAGGGTGTTAAAGGTAAATTTAGTTGGAGATTTTTAGATTATAGAGAAGGTTGTGGAATT
+
IIIIIIIIIIIIIIIIIIIIIIIIIIIIIIIIIIIIIIIIIIIIIIIIIIIIIIIIIIIIIIIIIIIIIIIIIIIIIIIIIIIIIIIIIIIIIIIIIIIIIIIIIIIIIIIIIIIIIIIIIIIIIIIIIIIIIIIIIIIIIIIIIIIIIIIIIIIIIIIIIIIIIIIIIIIIIIIIIIIIIIIIIIIIIIIIIIIIIIIIIIIIIIIIIIIIIIIIIIIIIIIIIIIIIIIIIIIIIIIIIIIIIIIIIIIIIIIIIIIIIIIIIIIIIIIIIIIIIIIIIIIIIIIIIIIIIIIIIIIIIIIIIIIIIIIIIIIIIIII
@R0000832
TATGGCGGTGATGTATTATTTTGTAAGTTTTATAAAATGGGGGGGGGGTATTTGAAAAGGGGGGTTTTGAGTTATTTTTTTTTTTTAGTTAGGTTTTTGGCGGAATGTGGGTGTAAGATTTAGAGGTTTATGTTGATTAGTAATTTTGAATTTAGATATTCGGGTTTAGTATAGATTTAATTTTGGGTAAAATATAGTGGGAAAAAAAATGTAATTATTATTAGTTGTTTTTTGACGTAGTTATTTTAATAGTGGAAAGAGAGGGCGTTAAAGGTAAATTTAGTCGGAGATTTTTAGATTATAGAGAAGGTTGTGGAATT
+
IIIIIIIIIIIIIIIIIIIIIIIIIIIIIIIIIIIIIIIIIIIIIIIIIIIIIIIIIIIIIIIIIIIIIIIIIIIIIIIIIIIIIIIIIIIIIIIIIIIIIIIIIIIIIIIIIIIIIIIIIIIIIIIIIIIIIIIIIIIIIIIIIIIIIIIIIIIIIIIIIIIIIIIIIIIIIIIIIIIIIIIIIIIIIIIIIIIIIIIIIIIIIIIIIIIIIIIIIIIIIIIIIIIIIIIIIIIIIIIIIIIIIIIIIIIIIIIIIIIIIIIIIIIIIIIIIIIIIIIIIIIIIIIIIIIIIIIIIIIIIIIIIIIIIIIIIIIIIIII
@R0000833
TATGGCGGTGATGTATTATTTCGTAAGTTTTATAAAATGGGGGGGGGGTATTTGAAAAGGGGGGTTTTGAGTTATTTTTTTTTTTTAGTTAGGTTTTCGGCGGAATGTGGGTGTAAGATTTAGAGGTTTATGTTGATTAGTAATTTTGAATTTAGATATTTGGGTTTAGTATAGATTTAATTTCGGGTAAAATATAGTGGGAAAAAAAATGTAATTATTATTAGTCGTTTTTTGATGTAGTTATTTTAATAGCGGAAAGAGAGGGCGTTAAAGGTAAATTTAGTCGGAGATTTTTAGATTATAGAGAAGGTTGCGGAATT
+
IIIIIIIIIIIIIIIIIIIIIIIIIIIIIIIIIIIIIIIIIIIIIIIIIIIIIIIIIIIIIIIIIIIIIIIIIIIIIIIIIIIIIIIIIIIIIIIIIIIIIIIIIIIIIIIIIIIIIIIIIIIIIIIIIIIIIIIIIIIIIIIIIIIIIIIIIIIIIIIIIIIIIIIIIIIIIIIIIIIIIIIIIIIIIIIIIIIIIIIIIIIIIIIIIIIIIIIIIIIIIIIIIIIIIIIIIIIIIIIIIIIIIIIIIIIIIIIIIIIIIIIIIIIIIIIIIIIIIIIIIIIIIIIIIIIIIIIIIIIIIIIIIIIIIIIIIIIIIIII
@R0000834
TATGGCGGTGATGTATTATTTCGTAAGTTTTATAAAATGGGGGGGGGGTATTTGAAAAGGGGGGTTTTGAGTTATTTTTTTTTTTTAGTTAGGTTTTTGGCGGAACGTGGGCGTAAGATTTAGAGGTTTATGTTGATTAGTAATTTTGAATTTAGATATTTGGGTTTAGTATAGATTTAATTTCGGGTAAAATATAGTGGGAAAAAAAATGTAATTATTATTAGTTGTTTTTTGACGTAGTTATTTTAATAGCGGAAAGAGAGGGTGTTAAAGGTAAATTTAGTCGGAGATTTTTAGATTATAGAGAAGGTTGTGGAATT
+
IIIIIIIIIIIIIIIIIIIIIIIIIIIIIIIIIIIIIIIIIIIIIIIIIIIIIIIIIIIIIIIIIIIIIIIIIIIIIIIIIIIIIIIIIIIIIIIIIIIIIIIIIIIIIIIIIIIIIIIIIIIIIIIIIIIIIIIIIIIIIIIIIIIIIIIIIIIIIIIIIIIIIIIIIIIIIIIIIIIIIIIIIIIIIIIIIIIIIIIIIIIIIIIIIIIIIIIIIIIIIIIIIIIIIIIIIIIIIIIIIIIIIIIIIIIIIIIIIIIIIIIIIIIIIIIIIIIIIIIIIIIIIIIIIIIIIIIIIIIIIIIIIIIIIIIIIIIIIIII
@R0000835
TATGGTGGCGATGTATTATTTCGTAAGTTTTATAAAATGGGGGGGGGGTATTTGAAAAGGGGGGTTTTGAGTTATTTTTTTTTTTTAGTTAGGTTTTCGGCGGAACGTGGGTGTAAGATTTAGAGGTTTATGTTGATTAGTAATTTTGAATTTAGATATTCGGGTTTAGTATAGATTTAATTTCGGGTAAAATATAGTGGGAAAAAAAATGTAATTATTATTAGTCGTTTTTTGACGTAGTTATTTTAATAGCGGAAAGAGAGGGCGTTAAAGGTAAATTTAGTTGGAGATTTTTAGATTATAGAGAAGGTTGCGGAATT
+
IIIIIIIIIIIIIIIIIIIIIIIIIIIIIIIIIIIIIIIIIIIIIIIIIIIIIIIIIIIIIIIIIIIIIIIIIIIIIIIIIIIIIIIIIIIIIIIIIIIIIIIIIIIIIIIIIIIIIIIIIIIIIIIIIIIIIIIIIIIIIIIIIIIIIIIIIIIIIIIIIIIIIIIIIIIIIIIIIIIIIIIIIIIIIIIIIIIIIIIIIIIIIIIIIIIIIIIIIIIIIIIIIIIIIIIIIIIIIIIIIIIIIIIIIIIIIIIIIIIIIIIIIIIIIIIIIIIIIIIIIIIIIIIIIIIIIIIIIIIIIIIIIIIIIIIIIIIIIIII
@R0000836
TATGGTGGTGATGTATTATTTTGTAAGTTTTATAAAATGGGGGGGGGGTATTTGAAAAGGGGGGTTTCGAGTTATTTTTTTTTTTTAGTTAGGTTTTTGGCGGAATGTGGGTGTAAGATTTAGAGGTTTATGTTGATTAGTAATTTTGAATTTAGATATTTGGGTTTAGTATAGATTTAATTTCGGGTAAAATATAGTGGGAAAAAAAATGTAATTATTATTAGTCGTTTTTTGACGTAGTTATTTTAATAGTGGAAAGAGAGGGTGTTAAAGGTAAATTTAGTCGGAGATTTTTAGATTATAGAGAAGGTTGTGGAATT
+
IIIIIIIIIIIIIIIIIIIIIIIIIIIIIIIIIIIIIIIIIIIIIIIIIIIIIIIIIIIIIIIIIIIIIIIIIIIIIIIIIIIIIIIIIIIIIIIIIIIIIIIIIIIIIIIIIIIIIIIIIIIIIIIIIIIIIIIIIIIIIIIIIIIIIIIIIIIIIIIIIIIIIIIIIIIIIIIIIIIIIIIIIIIIIIIIIIIIIIIIIIIIIIIIIIIIIIIIIIIIIIIIIIIIIIIIIIIIIIIIIIIIIIIIIIIIIIIIIIIIIIIIIIIIIIIIIIIIIIIIIIIIIIIIIIIIIIIIIIIIIIIIIIIIIIIIIIIIIIII
@R0000837
TATGGCGGCGATGTATTATTTCGTAAGTTTTATAAAATGGGGGGGGGGTATTTGAAAAGGGGGGTTTCGAGTTATTTTTTTTTTTTAGTTAGGTTTTCGGTGGAATGTGGGTGTAAGATTTAGAGGTTTATGTTGATTAGTAATTTTGAATTTAGATATTTGGGTTTAGTATAGATTTAATTTCGGGTAAAATATAGTGGGAAAAAAAATGTAATTATTATTAGTCGTTTTTTGACGTAGTTATTTTAATAGTGGAAAGAGAGGGCGTTAAAGGTAAATTTAGTTGGAGATTTTTAGATTATAGAGAAGGTTGCGGAATT
+
IIIIIIIIIIIIIIIIIIIIIIIIIIIIIIIIIIIIIIIIIIIIIIIIIIIIIIIIIIIIIIIIIIIIIIIIIIIIIIIIIIIIIIIIIIIIIIIIIIIIIIIIIIIIIIIIIIIIIIIIIIIIIIIIIIIIIIIIIIIIIIIIIIIIIIIIIIIIIIIIIIIIIIIIIIIIIIIIIIIIIIIIIIIIIIIIIIIIIIIIIIIIIIIIIIIIIIIIIIIIIIIIIIIIIIIIIIIIIIIIIIIIIIIIIIIIIIIIIIIIIIIIIIIIIIIIIIIIIIIIIIIIIIIIIIIIIIIIIIIIIIIIIIIIIIIIIIIIIIII
@R0000838
TATGGTGGCGATGTATTATTTTGTAAGTTTTATAAAATGGGGGGGGGGTATTTGAAAAGGGGGGTTTTGAGTTATTTTTTTTTTTTAGTTAGGTTTTTGGCGGAATGTGGGTGTAAGATTTAGAGGTTTATGTTGATTAGTAATTTTGAATTTAGATATTCGGGTTTAGTATAGATTTAATTTTGGGTAAAATATAGTGGGAAAAAAAATGTAATTATTATTAGTTGTTTTTTGATGTAGTTATTTTAATAGTGGAAAGAGAGGGCGTTAAAGGTAAATTTAGTCGGAGATTTTTAGATTATAGAGAAGGTTGCGGAATT
+
IIIIIIIIIIIIIIIIIIIIIIIIIIIIIIIIIIIIIIIIIIIIIIIIIIIIIIIIIIIIIIIIIIIIIIIIIIIIIIIIIIIIIIIIIIIIIIIIIIIIIIIIIIIIIIIIIIIIIIIIIIIIIIIIIIIIIIIIIIIIIIIIIIIIIIIIIIIIIIIIIIIIIIIIIIIIIIIIIIIIIIIIIIIIIIIIIIIIIIIIIIIIIIIIIIIIIIIIIIIIIIIIIIIIIIIIIIIIIIIIIIIIIIIIIIIIIIIIIIIIIIIIIIIIIIIIIIIIIIIIIIIIIIIIIIIIIIIIIIIIIIIIIIIIIIIIIIIIIIII
@R0000839
TATGGTGGTGATGTATTATTTTGTAAGTTTTATAAAATGGGGGGGGGGTATTTGAAAAGGGGGGTTTTGAGTTATTTTTTTTTTTTAGTTAGGTTTTTGGTGGAATGTGGGTGTAAGATTTAGAGGTTTATGTTGATTAGTAATTTTGAATTTAGATATTTGGGTTTAGTATAGATTTAATTTTGGGTAAAATATAGTGGGAAAAAAAATGTAATTATTATTAGTCGTTTTTTGACGTAGTTATTTTAATAGTGGAAAGAGAGGGCGTTAAAGGTAAATTTAGTTGGAGATTTTTAGATTATAGAGAAGGTTGCGGAATT
+
IIIIIIIIIIIIIIIIIIIIIIIIIIIIIIIIIIIIIIIIIIIIIIIIIIIIIIIIIIIIIIIIIIIIIIIIIIIIIIIIIIIIIIIIIIIIIIIIIIIIIIIIIIIIIIIIIIIIIIIIIIIIIIIIIIIIIIIIIIIIIIIIIIIIIIIIIIIIIIIIIIIIIIIIIIIIIIIIIIIIIIIIIIIIIIIIIIIIIIIIIIIIIIIIIIIIIIIIIIIIIIIIIIIIIIIIIIIIIIIIIIIIIIIIIIIIIIIIIIIIIIIIIIIIIIIIIIIIIIIIIIIIIIIIIIIIIIIIIIIIIIIIIIIIIIIIIIIIIIII
@R0000840
TATGGTGGCGATGTATTATTTCGTAAGTTTTATAAAATGGGGGGGGGGTATTTGAAAAGGGGGGTTTTGAGTTATTTTTTTTTTTTAGTTAGGTTTTTGGTGGAATGTGGGCGTAAGATTTAGAGGTTTATGTTGATTAGTAATTTTGAATTTAGATATTTGGGTTTAGTATAGATTTAATTTTGGGTAAAATATAGTGGGAAAAAAAATGTAATTATTATTAGTCGTTTTTTGATGTAGTTATTTTAATAGCGGAAAGAGAGGGTGTTAAAGGTAAATTTAGTCGGAGATTTTTAGATTATAGAGAAGGTTGTGGAATT
+
IIIIIIIIIIIIIIIIIIIIIIIIIIIIIIIIIIIIIIIIIIIIIIIIIIIIIIIIIIIIIIIIIIIIIIIIIIIIIIIIIIIIIIIIIIIIIIIIIIIIIIIIIIIIIIIIIIIIIIIIIIIIIIIIIIIIIIIIIIIIIIIIIIIIIIIIIIIIIIIIIIIIIIIIIIIIIIIIIIIIIIIIIIIIIIIIIIIIIIIIIIIIIIIIIIIIIIIIIIIIIIIIIIIIIIIIIIIIIIIIIIIIIIIIIIIIIIIIIIIIIIIIIIIIIIIIIIIIIIIIIIIIIIIIIIIIIIIIIIIIIIIIIIIIIIIIIIIIIIII
@R0000841
TATGGCGGTGATGTATTATTTTGTAAGTTTTATAAAATGGGGGGGGGGTATTTGAAAAGGGGGGTTTCGAGTTATTTTTTTTTTTTAGTTAGGTTTTCGGTGGAACGTGGGTGTAAGATTTAGAGGTTTATGTTGATTAGTAATTTTGAATTTAGATATTCGGGTTTAGTATAGATTTAATTTTGGGTAAAATATAGTGGGAAAAAAAATGTAATTATTATTAGTCGTTTTTTGATGTAGTTATTTTAATAGCGGAAAGAGAGGGCGTTAAAGGTAAATTTAGTCGGAGATTTTTAGATTATAGAGAAGGTTGCGGAATT
+
IIIIIIIIIIIIIIIIIIIIIIIIIIIIIIIIIIIIIIIIIIIIIIIIIIIIIIIIIIIIIIIIIIIIIIIIIIIIIIIIIIIIIIIIIIIIIIIIIIIIIIIIIIIIIIIIIIIIIIIIIIIIIIIIIIIIIIIIIIIIIIIIIIIIIIIIIIIIIIIIIIIIIIIIIIIIIIIIIIIIIIIIIIIIIIIIIIIIIIIIIIIIIIIIIIIIIIIIIIIIIIIIIIIIIIIIIIIIIIIIIIIIIIIIIIIIIIIIIIIIIIIIIIIIIIIIIIIIIIIIIIIIIIIIIIIIIIIIIIIIIIIIIIIIIIIIIIIIIIII
@R0000842
TATGGCGGCGATGTATTATTTTGTAAGTTTTATAAAATGGGGGGGGGGTATTTGAAAAGGGGGGTTTCGAGTTATTTTTTTTTTTTAGTTAGGTTTTTGGCGGAACGTGGGCGTAAGATTTAGAGGTTTATGTTGATTAGTAATTTTGAATTTAGATATTTGGGTTTAGTATAGATTTAATTTCGGGTAAAATATAGTGGGAAAAAAAATGTAATTATTATTAGTCGTTTTTTGACGTAGTTATTTTAATAGCGGAAAGAGAGGGTGTTAAAGGTAAATTTAGTCGGAGATTTTTAGATTATAGAGAAGGTTGCGGAATT
+
IIIIIIIIIIIIIIIIIIIIIIIIIIIIIIIIIIIIIIIIIIIIIIIIIIIIIIIIIIIIIIIIIIIIIIIIIIIIIIIIIIIIIIIIIIIIIIIIIIIIIIIIIIIIIIIIIIIIIIIIIIIIIIIIIIIIIIIIIIIIIIIIIIIIIIIIIIIIIIIIIIIIIIIIIIIIIIIIIIIIIIIIIIIIIIIIIIIIIIIIIIIIIIIIIIIIIIIIIIIIIIIIIIIIIIIIIIIIIIIIIIIIIIIIIIIIIIIIIIIIIIIIIIIIIIIIIIIIIIIIIIIIIIIIIIIIIIIIIIIIIIIIIIIIIIIIIIIIIIII
@R0000843
TATGGTGGCGATGTATTATTTCGTAAGTTTTATAAAATGGGGGGGGGGTATTTGAAAAGGGGGGTTTCGAGTTATTTTTTTTTTTTAGTTAGGTTTTTGGCGGAATGTGGGTGTAAGATTTAGAGGTTTATGTTGATTAGTAATTTTGAATTTAGATATTTGGGTTTAGTATAGATTTAATTTTGGGTAAAATATAGTGGGAAAAAAAATGTAATTATTATTAGTTGTTTTTTGATGTAGTTATTTTAATAGTGGAAAGAGAGGGTGTTAAAGGTAAATTTAGTCGGAGATTTTTAGATTATAGAGAAGGTTGTGGAATT
+
IIIIIIIIIIIIIIIIIIIIIIIIIIIIIIIIIIIIIIIIIIIIIIIIIIIIIIIIIIIIIIIIIIIIIIIIIIIIIIIIIIIIIIIIIIIIIIIIIIIIIIIIIIIIIIIIIIIIIIIIIIIIIIIIIIIIIIIIIIIIIIIIIIIIIIIIIIIIIIIIIIIIIIIIIIIIIIIIIIIIIIIIIIIIIIIIIIIIIIIIIIIIIIIIIIIIIIIIIIIIIIIIIIIIIIIIIIIIIIIIIIIIIIIIIIIIIIIIIIIIIIIIIIIIIIIIIIIIIIIIIIIIIIIIIIIIIIIIIIIIIIIIIIIIIIIIIIIIIIII
@R0000844
TATGGTGGCGATGTATTATTTTGTAAGTTTTATAAAATGGGGGGGGGGTATTTGAAAAGGGGGGTTTTGAGTTATTTTTTTTTTTTAGTTAGGTTTTCGGTGGAATGTGGGTGTAAGATTTAGAGGTTTATGTTGATTAGTAATTTTGAATTTAGATATTCGGGTTTAGTATAGATTTAATTTTGGGTAAAATATAGTGGGAAAAAAAATGTAATTATTATTAGTTGTTTTTTGACGTAGTTATTTTAATAGCGGAAAGAGAGGGCGTTAAAGGTAAATTTAGTTGGAGATTTTTAGATTATAGAGAAGGTTGCGGAATT
+
IIIIIIIIIIIIIIIIIIIIIIIIIIIIIIIIIIIIIIIIIIIIIIIIIIIIIIIIIIIIIIIIIIIIIIIIIIIIIIIIIIIIIIIIIIIIIIIIIIIIIIIIIIIIIIIIIIIIIIIIIIIIIIIIIIIIIIIIIIIIIIIIIIIIIIIIIIIIIIIIIIIIIIIIIIIIIIIIIIIIIIIIIIIIIIIIIIIIIIIIIIIIIIIIIIIIIIIIIIIIIIIIIIIIIIIIIIIIIIIIIIIIIIIIIIIIIIIIIIIIIIIIIIIIIIIIIIIIIIIIIIIIIIIIIIIIIIIIIIIIIIIIIIIIIIIIIIIIIIII
@R0000845
TATGGTGGCGATGTATTATTTCGTAAGTTTTATAAAATGGGGGGGGGGTATTTGAAAAGGGGGGTTTCGAGTTATTTTTTTTTTTTAGTTAGGTTTTCGGTGGAATGTGGGCGTAAGATTTAGAGGTTTATGTTGATTAGTAATTTTGAATTTAGATATTTGGGTTTAGTATAGATTTAATTTTGGGTAAAATATAGTGGGAAAAAAAATGTAATTATTATTAGTTGTTTTTTGACGTAGTTATTTTAATAGTGGAAAGAGAGGGTGTTAAAGGTAAATTTAGTCGGAGATTTTTAGATTATAGAGAAGGTTGCGGAATT
+
IIIIIIIIIIIIIIIIIIIIIIIIIIIIIIIIIIIIIIIIIIIIIIIIIIIIIIIIIIIIIIIIIIIIIIIIIIIIIIIIIIIIIIIIIIIIIIIIIIIIIIIIIIIIIIIIIIIIIIIIIIIIIIIIIIIIIIIIIIIIIIIIIIIIIIIIIIIIIIIIIIIIIIIIIIIIIIIIIIIIIIIIIIIIIIIIIIIIIIIIIIIIIIIIIIIIIIIIIIIIIIIIIIIIIIIIIIIIIIIIIIIIIIIIIIIIIIIIIIIIIIIIIIIIIIIIIIIIIIIIIIIIIIIIIIIIIIIIIIIIIIIIIIIIIIIIIIIIIIII
@R0000846
TATGGTGGTGATGTATTATTTCGTAAGTTTTATAAAATGGGGGGGGGGTATTTGAAAAGGGGGGTTTCGAGTTATTTTTTTTTTTTAGTTAGGTTTTTGGCGGAATGTGGGTGTAAGATTTAGAGGTTTATGTTGATTAGTAATTTTGAATTTAGATATTCGGGTTTAGTATAGATTTAATTTTGGGTAAAATATAGTGGGAAAAAAAATGTAATTATTATTAGTCGTTTTTTGATGTAGTTATTTTAATAGTGGAAAGAGAGGGCGTTAAAGGTAAATTTAGTTGGAGATTTTTAGATTATAGAGAAGGTTGTGGAATT
+
IIIIIIIIIIIIIIIIIIIIIIIIIIIIIIIIIIIIIIIIIIIIIIIIIIIIIIIIIIIIIIIIIIIIIIIIIIIIIIIIIIIIIIIIIIIIIIIIIIIIIIIIIIIIIIIIIIIIIIIIIIIIIIIIIIIIIIIIIIIIIIIIIIIIIIIIIIIIIIIIIIIIIIIIIIIIIIIIIIIIIIIIIIIIIIIIIIIIIIIIIIIIIIIIIIIIIIIIIIIIIIIIIIIIIIIIIIIIIIIIIIIIIIIIIIIIIIIIIIIIIIIIIIIIIIIIIIIIIIIIIIIIIIIIIIIIIIIIIIIIIIIIIIIIIIIIIIIIIIII
@R0000847
TATGGCGGCGATGTATTATTTCGTAAGTTTTATAAAATGGGGGGGGGGTATTTGAAAAGGGGGGTTTCGAGTTATTTTTTTTTTTTAGTTAGGTTTTCGGTGGAATGTGGGCGTAAGATTTAGAGGTTTATGTTGATTAGTAATTTTGAATTTAGATATTCGGGTTTAGTATAGATTTAATTTTGGGTAAAATATAGTGGGAAAAAAAATGTAATTATTATTAGTTGTTTTTTGATGTAGTTATTTTAATAGCGGAAAGAGAGGGCGTTAAAGGTAAATTTAGTCGGAGATTTTTAGATTATAGAGAAGGTTGCGGAATT
+
IIIIIIIIIIIIIIIIIIIIIIIIIIIIIIIIIIIIIIIIIIIIIIIIIIIIIIIIIIIIIIIIIIIIIIIIIIIIIIIIIIIIIIIIIIIIIIIIIIIIIIIIIIIIIIIIIIIIIIIIIIIIIIIIIIIIIIIIIIIIIIIIIIIIIIIIIIIIIIIIIIIIIIIIIIIIIIIIIIIIIIIIIIIIIIIIIIIIIIIIIIIIIIIIIIIIIIIIIIIIIIIIIIIIIIIIIIIIIIIIIIIIIIIIIIIIIIIIIIIIIIIIIIIIIIIIIIIIIIIIIIIIIIIIIIIIIIIIIIIIIIIIIIIIIIIIIIIIIIII
@R0000848
TATGGCGGTGATGTATTATTTCGTAAGTTTTATAAAATGGGGGGGGGGTATTTGAAAAGGGGGGTTTCGAGTTATTTTTTTTTTTTAGTTAGGTTTTTGGTGGAATGTGGGCGTAAGATTTAGAGGTTTATGTTGATTAGTAATTTTGAATTTAGATATTCGGGTTTAGTATAGATTTAATTTCGGGTAAAATATAGTGGGAAAAAAAATGTAATTATTATTAGTTGTTTTTTGATGTAGTTATTTTAATAGTGGAAAGAGAGGGTGTTAAAGGTAAATTTAGTTGGAGATTTTTAGATTATAGAGAAGGTTGTGGAATT
+
IIIIIIIIIIIIIIIIIIIIIIIIIIIIIIIIIIIIIIIIIIIIIIIIIIIIIIIIIIIIIIIIIIIIIIIIIIIIIIIIIIIIIIIIIIIIIIIIIIIIIIIIIIIIIIIIIIIIIIIIIIIIIIIIIIIIIIIIIIIIIIIIIIIIIIIIIIIIIIIIIIIIIIIIIIIIIIIIIIIIIIIIIIIIIIIIIIIIIIIIIIIIIIIIIIIIIIIIIIIIIIIIIIIIIIIIIIIIIIIIIIIIIIIIIIIIIIIIIIIIIIIIIIIIIIIIIIIIIIIIIIIIIIIIIIIIIIIIIIIIIIIIIIIIIIIIIIIIIIII
@R0000849
TATGGCGGCGATGTATTATTTCGTAAGTTTTATAAAATGGGGGGGGGGTATTTGAAAAGGGGGGTTTTGAGTTATTTTTTTTTTTTAGTTAGGTTTTTGGCGGAACGTGGGCGTAAGATTTAGAGGTTTATGTTGATTAGTAATTTTGAATTTAGATATTCGGGTTTAGTATAGATTTAATTTTGGGTAAAATATAGTGGGAAAAAAAATGTAATTATTATTAGTTGTTTTTTGACGTAGTTATTTTAATAGCGGAAAGAGAGGGCGTTAAAGGTAAATTTAGTCGGAGATTTTTAGATTATAGAGAAGGTTGCGGAATT
+
IIIIIIIIIIIIIIIIIIIIIIIIIIIIIIIIIIIIIIIIIIIIIIIIIIIIIIIIIIIIIIIIIIIIIIIIIIIIIIIIIIIIIIIIIIIIIIIIIIIIIIIIIIIIIIIIIIIIIIIIIIIIIIIIIIIIIIIIIIIIIIIIIIIIIIIIIIIIIIIIIIIIIIIIIIIIIIIIIIIIIIIIIIIIIIIIIIIIIIIIIIIIIIIIIIIIIIIIIIIIIIIIIIIIIIIIIIIIIIIIIIIIIIIIIIIIIIIIIIIIIIIIIIIIIIIIIIIIIIIIIIIIIIIIIIIIIIIIIIIIIIIIIIIIIIIIIIIIIIII
@R0000850
TATGGCGGTGATGTATTATTTTGTAAGTTTTATAAAATGGGGGGGGGGTATTTGAAAAGGGGGGTTTCGAGTTATTTTTTTTTTTTAGTTAGGTTTTTGGCGGAATGTGGGTGTAAGATTTAGAGGTTTATGTTGATTAGTAATTTTGAATTTAGATATTCGGGTTTAGTATAGATTTAATTTCGGGTAAAATATAGTGGGAAAAAAAATGTAATTATTATTAGTCGTTTTTTGATGTAGTTATTTTAATAGTGGAAAGAGAGGGTGTTAAAGGTAAATTTAGTTGGAGATTTTTAGATTATAGAGAAGGTTGCGGAATT
+
IIIIIIIIIIIIIIIIIIIIIIIIIIIIIIIIIIIIIIIIIIIIIIIIIIIIIIIIIIIIIIIIIIIIIIIIIIIIIIIIIIIIIIIIIIIIIIIIIIIIIIIIIIIIIIIIIIIIIIIIIIIIIIIIIIIIIIIIIIIIIIIIIIIIIIIIIIIIIIIIIIIIIIIIIIIIIIIIIIIIIIIIIIIIIIIIIIIIIIIIIIIIIIIIIIIIIIIIIIIIIIIIIIIIIIIIIIIIIIIIIIIIIIIIIIIIIIIIIIIIIIIIIIIIIIIIIIIIIIIIIIIIIIIIIIIIIIIIIIIIIIIIIIIIIIIIIIIIIIII
@R0000851
TATGGTGGCGATGTATTATTTTGTAAGTTTTATAAAATGGGGGGGGGGTATTTGAAAAGGGGGGTTTTGAGTTATTTTTTTTTTTTAGTTAGGTTTTTGGTGGAATGTGGGTGTAAGATTTAGAGGTTTATGTTGATTAGTAATTTTGAATTTAGATATTTGGGTTTAGTATAGATTTAATTTTGGGTAAAATATAGTGGGAAAAAAAATGTAATTATTATTAGTTGTTTTTTGACGTAGTTATTTTAATAGTGGAAAGAGAGGGTGTTAAAGGTAAATTTAGTCGGAGATTTTTAGATTATAGAGAAGGTTGCGGAATT
+
IIIIIIIIIIIIIIIIIIIIIIIIIIIIIIIIIIIIIIIIIIIIIIIIIIIIIIIIIIIIIIIIIIIIIIIIIIIIIIIIIIIIIIIIIIIIIIIIIIIIIIIIIIIIIIIIIIIIIIIIIIIIIIIIIIIIIIIIIIIIIIIIIIIIIIIIIIIIIIIIIIIIIIIIIIIIIIIIIIIIIIIIIIIIIIIIIIIIIIIIIIIIIIIIIIIIIIIIIIIIIIIIIIIIIIIIIIIIIIIIIIIIIIIIIIIIIIIIIIIIIIIIIIIIIIIIIIIIIIIIIIIIIIIIIIIIIIIIIIIIIIIIIIIIIIIIIIIIIIII
@R0000852
TATGGTGGCGATGTATTATTTCGTAAGTTTTATAAAATGGGGGGGGGGTATTTGAAAAGGGGGGTTTCGAGTTATTTTTTTTTTTTAGTTAGGTTTTCGGCGGAACGTGGGTGTAAGATTTAGAGGTTTATGTTGATTAGTAATTTTGAATTTAGATATTTGGGTTTAGTATAGATTTAATTTTGGGTAAAATATAGTGGGAAAAAAAATGTAATTATTATTAGTCGTTTTTTGACGTAGTTATTTTAATAGTGGAAAGAGAGGGCGTTAAAGGTAAATTTAGTCGGAGATTTTTAGATTATAGAGAAGGTTGTGGAATT
+
IIIIIIIIIIIIIIIIIIIIIIIIIIIIIIIIIIIIIIIIIIIIIIIIIIIIIIIIIIIIIIIIIIIIIIIIIIIIIIIIIIIIIIIIIIIIIIIIIIIIIIIIIIIIIIIIIIIIIIIIIIIIIIIIIIIIIIIIIIIIIIIIIIIIIIIIIIIIIIIIIIIIIIIIIIIIIIIIIIIIIIIIIIIIIIIIIIIIIIIIIIIIIIIIIIIIIIIIIIIIIIIIIIIIIIIIIIIIIIIIIIIIIIIIIIIIIIIIIIIIIIIIIIIIIIIIIIIIIIIIIIIIIIIIIIIIIIIIIIIIIIIIIIIIIIIIIIIIIIII
@R0000853
TATGGCGGCGATGTATTATTTCGTAAGTTTTATAAAATGGGGGGGGGGTATTTGAAAAGGGGGGTTTCGAGTTATTTTTTTTTTTTAGTTAGGTTTTCGGTGGAATGTGGGCGTAAGATTTAGAGGTTTATGTTGATTAGTAATTTTGAATTTAGATATTCGGGTTTAGTATAGATTTAATTTTGGGTAAAATATAGTGGGAAAAAAAATGTAATTATTATTAGTTGTTTTTTGATGTAGTTATTTTAATAGCGGAAAGAGAGGGCGTTAAAGGTAAATTTAGTCGGAGATTTTTAGATTATAGAGAAGGTTGCGGAATT
+
IIIIIIIIIIIIIIIIIIIIIIIIIIIIIIIIIIIIIIIIIIIIIIIIIIIIIIIIIIIIIIIIIIIIIIIIIIIIIIIIIIIIIIIIIIIIIIIIIIIIIIIIIIIIIIIIIIIIIIIIIIIIIIIIIIIIIIIIIIIIIIIIIIIIIIIIIIIIIIIIIIIIIIIIIIIIIIIIIIIIIIIIIIIIIIIIIIIIIIIIIIIIIIIIIIIIIIIIIIIIIIIIIIIIIIIIIIIIIIIIIIIIIIIIIIIIIIIIIIIIIIIIIIIIIIIIIIIIIIIIIIIIIIIIIIIIIIIIIIIIIIIIIIIIIIIIIIIIIIII
@R0000854
TATGGCGGTGATGTATTATTTCGTAAGTTTTATAAAATGGGGGGGGGGTATTTGAAAAGGGGGGTTTCGAGTTATTTTTTTTTTTTAGTTAGGTTTTTGGTGGAATGTGGGCGTAAGATTTAGAGGTTTATGTTGATTAGTAATTTTGAATTTAGATATTCGGGTTTAGTATAGATTTAATTTCGGGTAAAATATAGTGGGAAAAAAAATGTAATTATTATTAGTTGTTTTTTGATGTAGTTATTTTAATAGTGGAAAGAGAGGGTGTTAAAGGTAAATTTAGTTGGAGATTTTTAGATTATAGAGAAGGTTGTGGAATT
+
IIIIIIIIIIIIIIIIIIIIIIIIIIIIIIIIIIIIIIIIIIIIIIIIIIIIIIIIIIIIIIIIIIIIIIIIIIIIIIIIIIIIIIIIIIIIIIIIIIIIIIIIIIIIIIIIIIIIIIIIIIIIIIIIIIIIIIIIIIIIIIIIIIIIIIIIIIIIIIIIIIIIIIIIIIIIIIIIIIIIIIIIIIIIIIIIIIIIIIIIIIIIIIIIIIIIIIIIIIIIIIIIIIIIIIIIIIIIIIIIIIIIIIIIIIIIIIIIIIIIIIIIIIIIIIIIIIIIIIIIIIIIIIIIIIIIIIIIIIIIIIIIIIIIIIIIIIIIIIII
@R0000855
TATGGTGGCGATGTATTATTTCGTAAGTTTTATAAAATGGGGGGGGGGTATTTGAAAAGGGGGGTTTTGAGTTATTTTTTTTTTTTAGTTAGGTTTTTGGCGGAATGTGGGTGTAAGATTTAGAGGTTTATGTTGATTAGTAATTTTGAATTTAGATATTCGGGTTTAGTATAGATTTAATTTTGGGTAAAATATAGTGGGAAAAAAAATGTAATTATTATTAGTCGTTTTTTGACGTAGTTATTTTAATAGTGGAAAGAGAGGGTGTTAAAGGTAAATTTAGTCGGAGATTTTTAGATTATAGAGAAGGTTGCGGAATT
+
IIIIIIIIIIIIIIIIIIIIIIIIIIIIIIIIIIIIIIIIIIIIIIIIIIIIIIIIIIIIIIIIIIIIIIIIIIIIIIIIIIIIIIIIIIIIIIIIIIIIIIIIIIIIIIIIIIIIIIIIIIIIIIIIIIIIIIIIIIIIIIIIIIIIIIIIIIIIIIIIIIIIIIIIIIIIIIIIIIIIIIIIIIIIIIIIIIIIIIIIIIIIIIIIIIIIIIIIIIIIIIIIIIIIIIIIIIIIIIIIIIIIIIIIIIIIIIIIIIIIIIIIIIIIIIIIIIIIIIIIIIIIIIIIIIIIIIIIIIIIIIIIIIIIIIIIIIIIIIII
@R0000856
TATGGTGGCGATGTATTATTTTGTAAGTTTTATAAAATGGGGGGGGGGTATTTGAAAAGGGGGGTTTTGAGTTATTTTTTTTTTTTAGTTAGGTTTTTGGCGGAACGTGGGCGTAAGATTTAGAGGTTTATGTTGATTAGTAATTTTGAATTTAGATATTCGGGTTTAGTATAGATTTAATTTCGGGTAAAATATAGTGGGAAAAAAAATGTAATTATTATTAGTTGTTTTTTGATGTAGTTATTTTAATAGTGGAAAGAGAGGGCGTTAAAGGTAAATTTAGTCGGAGATTTTTAGATTATAGAGAAGGTTGCGGAATT
+
IIIIIIIIIIIIIIIIIIIIIIIIIIIIIIIIIIIIIIIIIIIIIIIIIIIIIIIIIIIIIIIIIIIIIIIIIIIIIIIIIIIIIIIIIIIIIIIIIIIIIIIIIIIIIIIIIIIIIIIIIIIIIIIIIIIIIIIIIIIIIIIIIIIIIIIIIIIIIIIIIIIIIIIIIIIIIIIIIIIIIIIIIIIIIIIIIIIIIIIIIIIIIIIIIIIIIIIIIIIIIIIIIIIIIIIIIIIIIIIIIIIIIIIIIIIIIIIIIIIIIIIIIIIIIIIIIIIIIIIIIIIIIIIIIIIIIIIIIIIIIIIIIIIIIIIIIIIIIIII
@R0000857
TATGGTGGTGATGTATTATTTTGTAAGTTTTATAAAATGGGGGGGGGGTATTTGAAAAGGGGGGTTTCGAGTTATTTTTTTTTTTTAGTTAGGTTTTCGGCGGAACGTGGGTGTAAGATTTAGAGGTTTATGTTGATTAGTAATTTTGAATTTAGATATTCGGGTTTAGTATAGATTTAATTTCGGGTAAAATATAGTGGGAAAAAAAATGTAATTATTATTAGTTGTTTTTTGACGTAGTTATTTTAATAGCGGAAAGAGAGGGTGTTAAAGGTAAATTTAGTTGGAGATTTTTAGATTATAGAGAAGGTTGCGGAATT
+
IIIIIIIIIIIIIIIIIIIIIIIIIIIIIIIIIIIIIIIIIIIIIIIIIIIIIIIIIIIIIIIIIIIIIIIIIIIIIIIIIIIIIIIIIIIIIIIIIIIIIIIIIIIIIIIIIIIIIIIIIIIIIIIIIIIIIIIIIIIIIIIIIIIIIIIIIIIIIIIIIIIIIIIIIIIIIIIIIIIIIIIIIIIIIIIIIIIIIIIIIIIIIIIIIIIIIIIIIIIIIIIIIIIIIIIIIIIIIIIIIIIIIIIIIIIIIIIIIIIIIIIIIIIIIIIIIIIIIIIIIIIIIIIIIIIIIIIIIIIIIIIIIIIIIIIIIIIIIIII
@R0000858
TATGGTGGTGATGTATTATTTTGTAAGTTTTATAAAATGGGGGGGGGGTATTTGAAAAGGGGGGTTTTGAGTTATTTTTTTTTTTTAGTTAGGTTTTCGGTGGAACGTGGGCGTAAGATTTAGAGGTTTATGTTGATTAGTAATTTTGAATTTAGATATTTGGGTTTAGTATAGATTTAATTTTGGGTAAAATATAGTGGGAAAAAAAATGTAATTATTATTAGTTGTTTTTTGACGTAGTTATTTTAATAGTGGAAAGAGAGGGTGTTAAAGGTAAATTTAGTTGGAGATTTTTAGATTATAGAGAAGGTTGCGGAATT
+
IIIIIIIIIIIIIIIIIIIIIIIIIIIIIIIIIIIIIIIIIIIIIIIIIIIIIIIIIIIIIIIIIIIIIIIIIIIIIIIIIIIIIIIIIIIIIIIIIIIIIIIIIIIIIIIIIIIIIIIIIIIIIIIIIIIIIIIIIIIIIIIIIIIIIIIIIIIIIIIIIIIIIIIIIIIIIIIIIIIIIIIIIIIIIIIIIIIIIIIIIIIIIIIIIIIIIIIIIIIIIIIIIIIIIIIIIIIIIIIIIIIIIIIIIIIIIIIIIIIIIIIIIIIIIIIIIIIIIIIIIIIIIIIIIIIIIIIIIIIIIIIIIIIIIIIIIIIIIIII
@R0000859
TATGGCGGTGATGTATTATTTCGTAAGTTTTATAAAATGGGGGGGGGGTATTTGAAAAGGGGGGTTTCGAGTTATTTTTTTTTTTTAGTTAGGTTTTTGGTGGAACGTGGGTGTAAGATTTAGAGGTTTATGTTGATTAGTAATTTTGAATTTAGATATTTGGGTTTAGTATAGATTTAATTTTGGGTAAAATATAGTGGGAAAAAAAATGTAATTATTATTAGTTGTTTTTTGATGTAGTTATTTTAATAGCGGAAAGAGAGGGCGTTAAAGGTAAATTTAGTCGGAGATTTTTAGATTATAGAGAAGGTTGCGGAATT
+
IIIIIIIIIIIIIIIIIIIIIIIIIIIIIIIIIIIIIIIIIIIIIIIIIIIIIIIIIIIIIIIIIIIIIIIIIIIIIIIIIIIIIIIIIIIIIIIIIIIIIIIIIIIIIIIIIIIIIIIIIIIIIIIIIIIIIIIIIIIIIIIIIIIIIIIIIIIIIIIIIIIIIIIIIIIIIIIIIIIIIIIIIIIIIIIIIIIIIIIIIIIIIIIIIIIIIIIIIIIIIIIIIIIIIIIIIIIIIIIIIIIIIIIIIIIIIIIIIIIIIIIIIIIIIIIIIIIIIIIIIIIIIIIIIIIIIIIIIIIIIIIIIIIIIIIIIIIIIIII
@R0000860
TATGGCGGCGATGTATTATTTTGTAAGTTTTATAAAATGGGGGGGGGGTATTTGAAAAGGGGGGTTTTGAGTTATTTTTTTTTTTTAGTTAGGTTTTCGGCGGAACGTGGGCGTAAGATTTAGAGGTTTATGTTGATTAGTAATTTTGAATTTAGATATTTGGGTTTAGTATAGATTTAATTTTGGGTAAAATATAGTGGGAAAAAAAATGTAATTATTATTAGTTGTTTTTTGACGTAGTTATTTTAATAGCGGAAAGAGAGGGCGTTAAAGGTAAATTTAGTTGGAGATTTTTAGATTATAGAGAAGGTTGCGGAATT
+
IIIIIIIIIIIIIIIIIIIIIIIIIIIIIIIIIIIIIIIIIIIIIIIIIIIIIIIIIIIIIIIIIIIIIIIIIIIIIIIIIIIIIIIIIIIIIIIIIIIIIIIIIIIIIIIIIIIIIIIIIIIIIIIIIIIIIIIIIIIIIIIIIIIIIIIIIIIIIIIIIIIIIIIIIIIIIIIIIIIIIIIIIIIIIIIIIIIIIIIIIIIIIIIIIIIIIIIIIIIIIIIIIIIIIIIIIIIIIIIIIIIIIIIIIIIIIIIIIIIIIIIIIIIIIIIIIIIIIIIIIIIIIIIIIIIIIIIIIIIIIIIIIIIIIIIIIIIIIIII
@R0000861
TATGGCGGCGATGTATTATTTTGTAAGTTTTATAAAATGGGGGGGGGGTATTTGAAAAGGGGGGTTTTGAGTTATTTTTTTTTTTTAGTTAGGTTTTTGGTGGAATGTGGGCGTAAGATTTAGAGGTTTATGTTGATTAGTAATTTTGAATTTAGATATTCGGGTTTAGTATAGATTTAATTTTGGGTAAAATATAGTGGGAAAAAAAATGTAATTATTATTAGTTGTTTTTTGACGTAGTTATTTTAATAGTGGAAAGAGAGGGCGTTAAAGGTAAATTTAGTTGGAGATTTTTAGATTATAGAGAAGGTTGTGGAATT
+
IIIIIIIIIIIIIIIIIIIIIIIIIIIIIIIIIIIIIIIIIIIIIIIIIIIIIIIIIIIIIIIIIIIIIIIIIIIIIIIIIIIIIIIIIIIIIIIIIIIIIIIIIIIIIIIIIIIIIIIIIIIIIIIIIIIIIIIIIIIIIIIIIIIIIIIIIIIIIIIIIIIIIIIIIIIIIIIIIIIIIIIIIIIIIIIIIIIIIIIIIIIIIIIIIIIIIIIIIIIIIIIIIIIIIIIIIIIIIIIIIIIIIIIIIIIIIIIIIIIIIIIIIIIIIIIIIIIIIIIIIIIIIIIIIIIIIIIIIIIIIIIIIIIIIIIIIIIIIIII
@R0000862
TATGGCGGTGATGTATTATTTTGTAAGTTTTATAAAATGGGGGGGGGGTATTTGAAAAGGGGGGTTTCGAGTTATTTTTTTTTTTTAGTTAGGTTTTCGGTGGAACGTGGGTGTAAGATTTAGAGGTTTATGTTGATTAGTAATTTTGAATTTAGATATTCGGGTTTAGTATAGATTTAATTTTGGGTAAAATATAGTGGGAAAAAAAATGTAATTATTATTAGTTGTTTTTTGATGTAGTTATTTTAATAGCGGAAAGAGAGGGCGTTAAAGGTAAATTTAGTTGGAGATTTTTAGATTATAGAGAAGGTTGTGGAATT
+
IIIIIIIIIIIIIIIIIIIIIIIIIIIIIIIIIIIIIIIIIIIIIIIIIIIIIIIIIIIIIIIIIIIIIIIIIIIIIIIIIIIIIIIIIIIIIIIIIIIIIIIIIIIIIIIIIIIIIIIIIIIIIIIIIIIIIIIIIIIIIIIIIIIIIIIIIIIIIIIIIIIIIIIIIIIIIIIIIIIIIIIIIIIIIIIIIIIIIIIIIIIIIIIIIIIIIIIIIIIIIIIIIIIIIIIIIIIIIIIIIIIIIIIIIIIIIIIIIIIIIIIIIIIIIIIIIIIIIIIIIIIIIIIIIIIIIIIIIIIIIIIIIIIIIIIIIIIIIIII
@R0000863
TATGGTGGCGATGTATTATTTTGTAAGTTTTATAAAATGGGGGGGGGGTATTTGAAAAGGGGGGTTTTGAGTTATTTTTTTTTTTTAGTTAGGTTTTTGGTGGAACGTGGGTGTAAGATTTAGAGGTTTATGTTGATTAGTAATTTTGAATTTAGATATTCGGGTTTAGTATAGATTTAATTTCGGGTAAAATATAGTGGGAAAAAAAATGTAATTATTATTAGTCGTTTTTTGACGTAGTTATTTTAATAGCGGAAAGAGAGGGCGTTAAAGGTAAATTTAGTCGGAGATTTTTAGATTATAGAGAAGGTTGCGGAATT
+
IIIIIIIIIIIIIIIIIIIIIIIIIIIIIIIIIIIIIIIIIIIIIIIIIIIIIIIIIIIIIIIIIIIIIIIIIIIIIIIIIIIIIIIIIIIIIIIIIIIIIIIIIIIIIIIIIIIIIIIIIIIIIIIIIIIIIIIIIIIIIIIIIIIIIIIIIIIIIIIIIIIIIIIIIIIIIIIIIIIIIIIIIIIIIIIIIIIIIIIIIIIIIIIIIIIIIIIIIIIIIIIIIIIIIIIIIIIIIIIIIIIIIIIIIIIIIIIIIIIIIIIIIIIIIIIIIIIIIIIIIIIIIIIIIIIIIIIIIIIIIIIIIIIIIIIIIIIIIIII
@R0000864
TATGGCGGCGATGTATTATTTCGTAAGTTTTATAAAATGGGGGGGGGGTATTTGAAAAGGGGGGTTTTGAGTTATTTTTTTTTTTTAGTTAGGTTTTTGGCGGAATGTGGGCGTAAGATTTAGAGGTTTATGTTGATTAGTAATTTTGAATTTAGATATTTGGGTTTAGTATAGATTTAATTTTGGGTAAAATATAGTGGGAAAAAAAATGTAATTATTATTAGTCGTTTTTTGACGTAGTTATTTTAATAGCGGAAAGAGAGGGTGTTAAAGGTAAATTTAGTTGGAGATTTTTAGATTATAGAGAAGGTTGTGGAATT
+
IIIIIIIIIIIIIIIIIIIIIIIIIIIIIIIIIIIIIIIIIIIIIIIIIIIIIIIIIIIIIIIIIIIIIIIIIIIIIIIIIIIIIIIIIIIIIIIIIIIIIIIIIIIIIIIIIIIIIIIIIIIIIIIIIIIIIIIIIIIIIIIIIIIIIIIIIIIIIIIIIIIIIIIIIIIIIIIIIIIIIIIIIIIIIIIIIIIIIIIIIIIIIIIIIIIIIIIIIIIIIIIIIIIIIIIIIIIIIIIIIIIIIIIIIIIIIIIIIIIIIIIIIIIIIIIIIIIIIIIIIIIIIIIIIIIIIIIIIIIIIIIIIIIIIIIIIIIIIIII
@R0000865
TATGGTGGCGATGTATTATTTTGTAAGTTTTATAAAATGGGGGGGGGGTATTTGAAAAGGGGGGTTTTGAGTTATTTTTTTTTTTTAGTTAGGTTTTCGGTGGAATGTGGGCGTAAGATTTAGAGGTTTATGTTGATTAGTAATTTTGAATTTAGATATTCGGGTTTAGTATAGATTTAATTTCGGGTAAAATATAGTGGGAAAAAAAATGTAATTATTATTAGTCGTTTTTTGACGTAGTTATTTTAATAGCGGAAAGAGAGGGCGTTAAAGGTAAATTTAGTTGGAGATTTTTAGATTATAGAGAAGGTTGCGGAATT
+
IIIIIIIIIIIIIIIIIIIIIIIIIIIIIIIIIIIIIIIIIIIIIIIIIIIIIIIIIIIIIIIIIIIIIIIIIIIIIIIIIIIIIIIIIIIIIIIIIIIIIIIIIIIIIIIIIIIIIIIIIIIIIIIIIIIIIIIIIIIIIIIIIIIIIIIIIIIIIIIIIIIIIIIIIIIIIIIIIIIIIIIIIIIIIIIIIIIIIIIIIIIIIIIIIIIIIIIIIIIIIIIIIIIIIIIIIIIIIIIIIIIIIIIIIIIIIIIIIIIIIIIIIIIIIIIIIIIIIIIIIIIIIIIIIIIIIIIIIIIIIIIIIIIIIIIIIIIIIIII
@R0000866
TATGGCGGCGATGTATTATTTTGTAAGTTTTATAAAATGGGGGGGGGGTATTTGAAAAGGGGGGTTTTGAGTTATTTTTTTTTTTTAGTTAGGTTTTCGGCGGAACGTGGGTGTAAGATTTAGAGGTTTATGTTGATTAGTAATTTTGAATTTAGATATTTGGGTTTAGTATAGATTTAATTTCGGGTAAAATATAGTGGGAAAAAAAATGTAATTATTATTAGTTGTTTTTTGACGTAGTTATTTTAATAGCGGAAAGAGAGGGTGTTAAAGGTAAATTTAGTCGGAGATTTTTAGATTATAGAGAAGGTTGTGGAATT
+
IIIIIIIIIIIIIIIIIIIIIIIIIIIIIIIIIIIIIIIIIIIIIIIIIIIIIIIIIIIIIIIIIIIIIIIIIIIIIIIIIIIIIIIIIIIIIIIIIIIIIIIIIIIIIIIIIIIIIIIIIIIIIIIIIIIIIIIIIIIIIIIIIIIIIIIIIIIIIIIIIIIIIIIIIIIIIIIIIIIIIIIIIIIIIIIIIIIIIIIIIIIIIIIIIIIIIIIIIIIIIIIIIIIIIIIIIIIIIIIIIIIIIIIIIIIIIIIIIIIIIIIIIIIIIIIIIIIIIIIIIIIIIIIIIIIIIIIIIIIIIIIIIIIIIIIIIIIIIIII
@R0000867
TATGGCGGTGATGTATTATTTCGTAAGTTTTATAAAATGGGGGGGGGGTATTTGAAAAGGGGGGTTTTGAGTTATTTTTTTTTTTTAGTTAGGTTTTTGGTGGAATGTGGGCGTAAGATTTAGAGGTTTATGTTGATTAGTAATTTTGAATTTAGATATTCGGGTTTAGTATAGATTTAATTTCGGGTAAAATATAGTGGGAAAAAAAATGTAATTATTATTAGTTGTTTTTTGACGTAGTTATTTTAATAGCGGAAAGAGAGGGCGTTAAAGGTAAATTTAGTCGGAGATTTTTAGATTATAGAGAAGGTTGTGGAATT
+
IIIIIIIIIIIIIIIIIIIIIIIIIIIIIIIIIIIIIIIIIIIIIIIIIIIIIIIIIIIIIIIIIIIIIIIIIIIIIIIIIIIIIIIIIIIIIIIIIIIIIIIIIIIIIIIIIIIIIIIIIIIIIIIIIIIIIIIIIIIIIIIIIIIIIIIIIIIIIIIIIIIIIIIIIIIIIIIIIIIIIIIIIIIIIIIIIIIIIIIIIIIIIIIIIIIIIIIIIIIIIIIIIIIIIIIIIIIIIIIIIIIIIIIIIIIIIIIIIIIIIIIIIIIIIIIIIIIIIIIIIIIIIIIIIIIIIIIIIIIIIIIIIIIIIIIIIIIIIIII
@R0000868
TATGGTGGCGATGTATTATTTTGTAAGTTTTATAAAATGGGGGGGGGGTATTTGAAAAGGGGGGTTTCGAGTTATTTTTTTTTTTTAGTTAGGTTTTCGGTGGAATGTGGGCGTAAGATTTAGAGGTTTATGTTGATTAGTAATTTTGAATTTAGATATTCGGGTTTAGTATAGATTTAATTTTGGGTAAAATATAGTGGGAAAAAAAATGTAATTATTATTAGTCGTTTTTTGACGTAGTTATTTTAATAGCGGAAAGAGAGGGCGTTAAAGGTAAATTTAGTCGGAGATTTTTAGATTATAGAGAAGGTTGTGGAATT
+
IIIIIIIIIIIIIIIIIIIIIIIIIIIIIIIIIIIIIIIIIIIIIIIIIIIIIIIIIIIIIIIIIIIIIIIIIIIIIIIIIIIIIIIIIIIIIIIIIIIIIIIIIIIIIIIIIIIIIIIIIIIIIIIIIIIIIIIIIIIIIIIIIIIIIIIIIIIIIIIIIIIIIIIIIIIIIIIIIIIIIIIIIIIIIIIIIIIIIIIIIIIIIIIIIIIIIIIIIIIIIIIIIIIIIIIIIIIIIIIIIIIIIIIIIIIIIIIIIIIIIIIIIIIIIIIIIIIIIIIIIIIIIIIIIIIIIIIIIIIIIIIIIIIIIIIIIIIIIIII
@R0000869
TATGGCGGTGATGTATTATTTCGTAAGTTTTATAAAATGGGGGGGGGGTATTTGAAAAGGGGGGTTTTGAGTTATTTTTTTTTTTTAGTTAGGTTTTCGGTGGAACGTGGGCGTAAGATTTAGAGGTTTATGTTGATTAGTAATTTTGAATTTAGATATTCGGGTTTAGTATAGATTTAATTTCGGGTAAAATATAGTGGGAAAAAAAATGTAATTATTATTAGTCGTTTTTTGATGTAGTTATTTTAATAGTGGAAAGAGAGGGCGTTAAAGGTAAATTTAGTCGGAGATTTTTAGATTATAGAGAAGGTTGCGGAATT
+
IIIIIIIIIIIIIIIIIIIIIIIIIIIIIIIIIIIIIIIIIIIIIIIIIIIIIIIIIIIIIIIIIIIIIIIIIIIIIIIIIIIIIIIIIIIIIIIIIIIIIIIIIIIIIIIIIIIIIIIIIIIIIIIIIIIIIIIIIIIIIIIIIIIIIIIIIIIIIIIIIIIIIIIIIIIIIIIIIIIIIIIIIIIIIIIIIIIIIIIIIIIIIIIIIIIIIIIIIIIIIIIIIIIIIIIIIIIIIIIIIIIIIIIIIIIIIIIIIIIIIIIIIIIIIIIIIIIIIIIIIIIIIIIIIIIIIIIIIIIIIIIIIIIIIIIIIIIIIIII
@R0000870
TATGGCGGTGATGTATTATTTTGTAAGTTTTATAAAATGGGGGGGGGGTATTTGAAAAGGGGGGTTTTGAGTTATTTTTTTTTTTTAGTTAGGTTTTTGGTGGAATGTGGGCGTAAGATTTAGAGGTTTATGTTGATTAGTAATTTTGAATTTAGATATTTGGGTTTAGTATAGATTTAATTTCGGGTAAAATATAGTGGGAAAAAAAATGTAATTATTATTAGTCGTTTTTTGACGTAGTTATTTTAATAGCGGAAAGAGAGGGTGTTAAAGGTAAATTTAGTTGGAGATTTTTAGATTATAGAGAAGGTTGTGGAATT
+
IIIIIIIIIIIIIIIIIIIIIIIIIIIIIIIIIIIIIIIIIIIIIIIIIIIIIIIIIIIIIIIIIIIIIIIIIIIIIIIIIIIIIIIIIIIIIIIIIIIIIIIIIIIIIIIIIIIIIIIIIIIIIIIIIIIIIIIIIIIIIIIIIIIIIIIIIIIIIIIIIIIIIIIIIIIIIIIIIIIIIIIIIIIIIIIIIIIIIIIIIIIIIIIIIIIIIIIIIIIIIIIIIIIIIIIIIIIIIIIIIIIIIIIIIIIIIIIIIIIIIIIIIIIIIIIIIIIIIIIIIIIIIIIIIIIIIIIIIIIIIIIIIIIIIIIIIIIIIIII
@R0000871
TATGGTGGTGATGTATTATTTCGTAAGTTTTATAAAATGGGGGGGGGGTATTTGAAAAGGGGGGTTTCGAGTTATTTTTTTTTTTTAGTTAGGTTTTTGGCGGAATGTGGGCGTAAGATTTAGAGGTTTATGTTGATTAGTAATTTTGAATTTAGATATTCGGGTTTAGTATAGATTTAATTTTGGGTAAAATATAGTGGGAAAAAAAATGTAATTATTATTAGTCGTTTTTTGATGTAGTTATTTTAATAGTGGAAAGAGAGGGCGTTAAAGGTAAATTTAGTTGGAGATTTTTAGATTATAGAGAAGGTTGCGGAATT
+
IIIIIIIIIIIIIIIIIIIIIIIIIIIIIIIIIIIIIIIIIIIIIIIIIIIIIIIIIIIIIIIIIIIIIIIIIIIIIIIIIIIIIIIIIIIIIIIIIIIIIIIIIIIIIIIIIIIIIIIIIIIIIIIIIIIIIIIIIIIIIIIIIIIIIIIIIIIIIIIIIIIIIIIIIIIIIIIIIIIIIIIIIIIIIIIIIIIIIIIIIIIIIIIIIIIIIIIIIIIIIIIIIIIIIIIIIIIIIIIIIIIIIIIIIIIIIIIIIIIIIIIIIIIIIIIIIIIIIIIIIIIIIIIIIIIIIIIIIIIIIIIIIIIIIIIIIIIIIIII
@R0000872
TATGGTGGCGATGTATTATTTTGTAAGTTTTATAAAATGGGGGGGGGGTATTTGAAAAGGGGGGTTTCGAGTTATTTTTTTTTTTTAGTTAGGTTTTCGGTGGAATGTGGGCGTAAGATTTAGAGGTTTATGTTGATTAGTAATTTTGAATTTAGATATTCGGGTTTAGTATAGATTTAATTTCGGGTAAAATATAGTGGGAAAAAAAATGTAATTATTATTAGTCGTTTTTTGACGTAGTTATTTTAATAGCGGAAAGAGAGGGCGTTAAAGGTAAATTTAGTCGGAGATTTTTAGATTATAGAGAAGGTTGTGGAATT
+
IIIIIIIIIIIIIIIIIIIIIIIIIIIIIIIIIIIIIIIIIIIIIIIIIIIIIIIIIIIIIIIIIIIIIIIIIIIIIIIIIIIIIIIIIIIIIIIIIIIIIIIIIIIIIIIIIIIIIIIIIIIIIIIIIIIIIIIIIIIIIIIIIIIIIIIIIIIIIIIIIIIIIIIIIIIIIIIIIIIIIIIIIIIIIIIIIIIIIIIIIIIIIIIIIIIIIIIIIIIIIIIIIIIIIIIIIIIIIIIIIIIIIIIIIIIIIIIIIIIIIIIIIIIIIIIIIIIIIIIIIIIIIIIIIIIIIIIIIIIIIIIIIIIIIIIIIIIIIIII
@R0000873
TATGGTGGTGATGTATTATTTTGTAAGTTTTATAAAATGGGGGGGGGGTATTTGAAAAGGGGGGTTTCGAGTTATTTTTTTTTTTTAGTTAGGTTTTTGGCGGAATGTGGGTGTAAGATTTAGAGGTTTATGTTGATTAGTAATTTTGAATTTAGATATTTGGGTTTAGTATAGATTTAATTTCGGGTAAAATATAGTGGGAAAAAAAATGTAATTATTATTAGTCGTTTTTTGATGTAGTTATTTTAATAGCGGAAAGAGAGGGTGTTAAAGGTAAATTTAGTTGGAGATTTTTAGATTATAGAGAAGGTTGCGGAATT
+
IIIIIIIIIIIIIIIIIIIIIIIIIIIIIIIIIIIIIIIIIIIIIIIIIIIIIIIIIIIIIIIIIIIIIIIIIIIIIIIIIIIIIIIIIIIIIIIIIIIIIIIIIIIIIIIIIIIIIIIIIIIIIIIIIIIIIIIIIIIIIIIIIIIIIIIIIIIIIIIIIIIIIIIIIIIIIIIIIIIIIIIIIIIIIIIIIIIIIIIIIIIIIIIIIIIIIIIIIIIIIIIIIIIIIIIIIIIIIIIIIIIIIIIIIIIIIIIIIIIIIIIIIIIIIIIIIIIIIIIIIIIIIIIIIIIIIIIIIIIIIIIIIIIIIIIIIIIIIIII
@R0000874
TATGGCGGTGATGTATTATTTTGTAAGTTTTATAAAATGGGGGGGGGGTATTTGAAAAGGGGGGTTTCGAGTTATTTTTTTTTTTTAGTTAGGTTTTCGGTGGAACGTGGGCGTAAGATTTAGAGGTTTATGTTGATTAGTAATTTTGAATTTAGATATTTGGGTTTAGTATAGATTTAATTTCGGGTAAAATATAGTGGGAAAAAAAATGTAATTATTATTAGTCGTTTTTTGATGTAGTTATTTTAATAGTGGAAAGAGAGGGCGTTAAAGGTAAATTTAGTTGGAGATTTTTAGATTATAGAGAAGGTTGTGGAATT
+
IIIIIIIIIIIIIIIIIIIIIIIIIIIIIIIIIIIIIIIIIIIIIIIIIIIIIIIIIIIIIIIIIIIIIIIIIIIIIIIIIIIIIIIIIIIIIIIIIIIIIIIIIIIIIIIIIIIIIIIIIIIIIIIIIIIIIIIIIIIIIIIIIIIIIIIIIIIIIIIIIIIIIIIIIIIIIIIIIIIIIIIIIIIIIIIIIIIIIIIIIIIIIIIIIIIIIIIIIIIIIIIIIIIIIIIIIIIIIIIIIIIIIIIIIIIIIIIIIIIIIIIIIIIIIIIIIIIIIIIIIIIIIIIIIIIIIIIIIIIIIIIIIIIIIIIIIIIIIIII
@R0000875
TATGGCGGTGATGTATTATTTCGTAAGTTTTATAAAATGGGGGGGGGGTATTTGAAAAGGGGGGTTTCGAGTTATTTTTTTTTTTTAGTTAGGTTTTCGGCGGAACGTGGGTGTAAGATTTAGAGGTTTATGTTGATTAGTAATTTTGAATTTAGATATTTGGGTTTAGTATAGATTTAATTTCGGGTAAAATATAGTGGGAAAAAAAATGTAATTATTATTAGTTGTTTTTTGATGTAGTTATTTTAATAGCGGAAAGAGAGGGCGTTAAAGGTAAATTTAGTCGGAGATTTTTAGATTATAGAGAAGGTTGCGGAATT
+
IIIIIIIIIIIIIIIIIIIIIIIIIIIIIIIIIIIIIIIIIIIIIIIIIIIIIIIIIIIIIIIIIIIIIIIIIIIIIIIIIIIIIIIIIIIIIIIIIIIIIIIIIIIIIIIIIIIIIIIIIIIIIIIIIIIIIIIIIIIIIIIIIIIIIIIIIIIIIIIIIIIIIIIIIIIIIIIIIIIIIIIIIIIIIIIIIIIIIIIIIIIIIIIIIIIIIIIIIIIIIIIIIIIIIIIIIIIIIIIIIIIIIIIIIIIIIIIIIIIIIIIIIIIIIIIIIIIIIIIIIIIIIIIIIIIIIIIIIIIIIIIIIIIIIIIIIIIIIIII
@R0000876
TATGGTGGTGATGTATTATTTTGTAAGTTTTATAAAATGGGGGGGGGGTATTTGAAAAGGGGGGTTTTGAGTTATTTTTTTTTTTTAGTTAGGTTTTTGGTGGAATGTGGGCGTAAGATTTAGAGGTTTATGTTGATTAGTAATTTTGAATTTAGATATTCGGGTTTAGTATAGATTTAATTTCGGGTAAAATATAGTGGGAAAAAAAATGTAATTATTATTAGTCGTTTTTTGATGTAGTTATTTTAATAGCGGAAAGAGAGGGCGTTAAAGGTAAATTTAGTCGGAGATTTTTAGATTATAGAGAAGGTTGCGGAATT
+
IIIIIIIIIIIIIIIIIIIIIIIIIIIIIIIIIIIIIIIIIIIIIIIIIIIIIIIIIIIIIIIIIIIIIIIIIIIIIIIIIIIIIIIIIIIIIIIIIIIIIIIIIIIIIIIIIIIIIIIIIIIIIIIIIIIIIIIIIIIIIIIIIIIIIIIIIIIIIIIIIIIIIIIIIIIIIIIIIIIIIIIIIIIIIIIIIIIIIIIIIIIIIIIIIIIIIIIIIIIIIIIIIIIIIIIIIIIIIIIIIIIIIIIIIIIIIIIIIIIIIIIIIIIIIIIIIIIIIIIIIIIIIIIIIIIIIIIIIIIIIIIIIIIIIIIIIIIIIIII
@R0000877
TATGGTGGCGATGTATTATTTCGTAAGTTTTATAAAATGGGGGGGGGGTATTTGAAAAGGGGGGTTTTGAGTTATTTTTTTTTTTTAGTTAGGTTTTCGGCGGAATGTGGGTGTAAGATTTAGAGGTTTATGTTGATTAGTAATTTTGAATTTAGATATTCGGGTTTAGTATAGATTTAATTTCGGGTAAAATATAGTGGGAAAAAAAATGTAATTATTATTAGTCGTTTTTTGATGTAGTTATTTTAATAGCGGAAAGAGAGGGCGTTAAAGGTAAATTTAGTCGGAGATTTTTAGATTATAGAGAAGGTTGCGGAATT
+
IIIIIIIIIIIIIIIIIIIIIIIIIIIIIIIIIIIIIIIIIIIIIIIIIIIIIIIIIIIIIIIIIIIIIIIIIIIIIIIIIIIIIIIIIIIIIIIIIIIIIIIIIIIIIIIIIIIIIIIIIIIIIIIIIIIIIIIIIIIIIIIIIIIIIIIIIIIIIIIIIIIIIIIIIIIIIIIIIIIIIIIIIIIIIIIIIIIIIIIIIIIIIIIIIIIIIIIIIIIIIIIIIIIIIIIIIIIIIIIIIIIIIIIIIIIIIIIIIIIIIIIIIIIIIIIIIIIIIIIIIIIIIIIIIIIIIIIIIIIIIIIIIIIIIIIIIIIIIIII
@R0000878
TATGGCGGTGATGTATTATTTTGTAAGTTTTATAAAATGGGGGGGGGGTATTTGAAAAGGGGGGTTTTGAGTTATTTTTTTTTTTTAGTTAGGTTTTCGGCGGAACGTGGGTGTAAGATTTAGAGGTTTATGTTGATTAGTAATTTTGAATTTAGATATTTGGGTTTAGTATAGATTTAATTTCGGGTAAAATATAGTGGGAAAAAAAATGTAATTATTATTAGTTGTTTTTTGACGTAGTTATTTTAATAGTGGAAAGAGAGGGTGTTAAAGGTAAATTTAGTCGGAGATTTTTAGATTATAGAGAAGGTTGCGGAATT
+
IIIIIIIIIIIIIIIIIIIIIIIIIIIIIIIIIIIIIIIIIIIIIIIIIIIIIIIIIIIIIIIIIIIIIIIIIIIIIIIIIIIIIIIIIIIIIIIIIIIIIIIIIIIIIIIIIIIIIIIIIIIIIIIIIIIIIIIIIIIIIIIIIIIIIIIIIIIIIIIIIIIIIIIIIIIIIIIIIIIIIIIIIIIIIIIIIIIIIIIIIIIIIIIIIIIIIIIIIIIIIIIIIIIIIIIIIIIIIIIIIIIIIIIIIIIIIIIIIIIIIIIIIIIIIIIIIIIIIIIIIIIIIIIIIIIIIIIIIIIIIIIIIIIIIIIIIIIIIIII
@R0000879
TATGGTGGTGATGTATTATTTCGTAAGTTTTATAAAATGGGGGGGGGGTATTTGAAAAGGGGGGTTTTGAGTTATTTTTTTTTTTTAGTTAGGTTTTTGGTGGAATGTGGGCGTAAGATTTAGAGGTTTATGTTGATTAGTAATTTTGAATTTAGATATTTGGGTTTAGTATAGATTTAATTTCGGGTAAAATATAGTGGGAAAAAAAATGTAATTATTATTAGTTGTTTTTTGACGTAGTTATTTTAATAGCGGAAAGAGAGGGTGTTAAAGGTAAATTTAGTTGGAGATTTTTAGATTATAGAGAAGGTTGTGGAATT
+
IIIIIIIIIIIIIIIIIIIIIIIIIIIIIIIIIIIIIIIIIIIIIIIIIIIIIIIIIIIIIIIIIIIIIIIIIIIIIIIIIIIIIIIIIIIIIIIIIIIIIIIIIIIIIIIIIIIIIIIIIIIIIIIIIIIIIIIIIIIIIIIIIIIIIIIIIIIIIIIIIIIIIIIIIIIIIIIIIIIIIIIIIIIIIIIIIIIIIIIIIIIIIIIIIIIIIIIIIIIIIIIIIIIIIIIIIIIIIIIIIIIIIIIIIIIIIIIIIIIIIIIIIIIIIIIIIIIIIIIIIIIIIIIIIIIIIIIIIIIIIIIIIIIIIIIIIIIIIIII
@R0000880
TATGGCGGTGATGTATTATTTCGTAAGTTTTATAAAATGGGGGGGGGGTATTTGAAAAGGGGGGTTTCGAGTTATTTTTTTTTTTTAGTTAGGTTTTCGGTGGAATGTGGGCGTAAGATTTAGAGGTTTATGTTGATTAGTAATTTTGAATTTAGATATTTGGGTTTAGTATAGATTTAATTTCGGGTAAAATATAGTGGGAAAAAAAATGTAATTATTATTAGTTGTTTTTTGATGTAGTTATTTTAATAGTGGAAAGAGAGGGCGTTAAAGGTAAATTTAGTCGGAGATTTTTAGATTATAGAGAAGGTTGTGGAATT
+
IIIIIIIIIIIIIIIIIIIIIIIIIIIIIIIIIIIIIIIIIIIIIIIIIIIIIIIIIIIIIIIIIIIIIIIIIIIIIIIIIIIIIIIIIIIIIIIIIIIIIIIIIIIIIIIIIIIIIIIIIIIIIIIIIIIIIIIIIIIIIIIIIIIIIIIIIIIIIIIIIIIIIIIIIIIIIIIIIIIIIIIIIIIIIIIIIIIIIIIIIIIIIIIIIIIIIIIIIIIIIIIIIIIIIIIIIIIIIIIIIIIIIIIIIIIIIIIIIIIIIIIIIIIIIIIIIIIIIIIIIIIIIIIIIIIIIIIIIIIIIIIIIIIIIIIIIIIIIIII
@R0000881
TATGGTGGCGATGTATTATTTCGTAAGTTTTATAAAATGGGGGGGGGGTATTTGAAAAGGGGGGTTTTGAGTTATTTTTTTTTTTTAGTTAGGTTTTCGGCGGAATGTGGGTGTAAGATTTAGAGGTTTATGTTGATTAGTAATTTTGAATTTAGATATTCGGGTTTAGTATAGATTTAATTTTGGGTAAAATATAGTGGGAAAAAAAATGTAATTATTATTAGTCGTTTTTTGACGTAGTTATTTTAATAGTGGAAAGAGAGGGTGTTAAAGGTAAATTTAGTTGGAGATTTTTAGATTATAGAGAAGGTTGCGGAATT
+
IIIIIIIIIIIIIIIIIIIIIIIIIIIIIIIIIIIIIIIIIIIIIIIIIIIIIIIIIIIIIIIIIIIIIIIIIIIIIIIIIIIIIIIIIIIIIIIIIIIIIIIIIIIIIIIIIIIIIIIIIIIIIIIIIIIIIIIIIIIIIIIIIIIIIIIIIIIIIIIIIIIIIIIIIIIIIIIIIIIIIIIIIIIIIIIIIIIIIIIIIIIIIIIIIIIIIIIIIIIIIIIIIIIIIIIIIIIIIIIIIIIIIIIIIIIIIIIIIIIIIIIIIIIIIIIIIIIIIIIIIIIIIIIIIIIIIIIIIIIIIIIIIIIIIIIIIIIIIIII
@R0000882
TATGGTGGTGATGTATTATTTCGTAAGTTTTATAAAATGGGGGGGGGGTATTTGAAAAGGGGGGTTTTGAGTTATTTTTTTTTTTTAGTTAGGTTTTCGGCGGAACGTGGGTGTAAGATTTAGAGGTTTATGTTGATTAGTAATTTTGAATTTAGATATTCGGGTTTAGTATAGATTTAATTTTGGGTAAAATATAGTGGGAAAAAAAATGTAATTATTATTAGTCGTTTTTTGATGTAGTTATTTTAATAGCGGAAAGAGAGGGTGTTAAAGGTAAATTTAGTTGGAGATTTTTAGATTATAGAGAAGGTTGTGGAATT
+
IIIIIIIIIIIIIIIIIIIIIIIIIIIIIIIIIIIIIIIIIIIIIIIIIIIIIIIIIIIIIIIIIIIIIIIIIIIIIIIIIIIIIIIIIIIIIIIIIIIIIIIIIIIIIIIIIIIIIIIIIIIIIIIIIIIIIIIIIIIIIIIIIIIIIIIIIIIIIIIIIIIIIIIIIIIIIIIIIIIIIIIIIIIIIIIIIIIIIIIIIIIIIIIIIIIIIIIIIIIIIIIIIIIIIIIIIIIIIIIIIIIIIIIIIIIIIIIIIIIIIIIIIIIIIIIIIIIIIIIIIIIIIIIIIIIIIIIIIIIIIIIIIIIIIIIIIIIIIIII
@R0000883
TATGGCGGTGATGTATTATTTCGTAAGTTTTATAAAATGGGGGGGGGGTATTTGAAAAGGGGGGTTTTGAGTTATTTTTTTTTTTTAGTTAGGTTTTCGGTGGAACGTGGGCGTAAGATTTAGAGGTTTATGTTGATTAGTAATTTTGAATTTAGATATTTGGGTTTAGTATAGATTTAATTTCGGGTAAAATATAGTGGGAAAAAAAATGTAATTATTATTAGTTGTTTTTTGATGTAGTTATTTTAATAGCGGAAAGAGAGGGCGTTAAAGGTAAATTTAGTCGGAGATTTTTAGATTATAGAGAAGGTTGTGGAATT
+
IIIIIIIIIIIIIIIIIIIIIIIIIIIIIIIIIIIIIIIIIIIIIIIIIIIIIIIIIIIIIIIIIIIIIIIIIIIIIIIIIIIIIIIIIIIIIIIIIIIIIIIIIIIIIIIIIIIIIIIIIIIIIIIIIIIIIIIIIIIIIIIIIIIIIIIIIIIIIIIIIIIIIIIIIIIIIIIIIIIIIIIIIIIIIIIIIIIIIIIIIIIIIIIIIIIIIIIIIIIIIIIIIIIIIIIIIIIIIIIIIIIIIIIIIIIIIIIIIIIIIIIIIIIIIIIIIIIIIIIIIIIIIIIIIIIIIIIIIIIIIIIIIIIIIIIIIIIIIIII
@R0000884
TATGGCGGTGATGTATTATTTTGTAAGTTTTATAAAATGGGGGGGGGGTATTTGAAAAGGGGGGTTTTGAGTTATTTTTTTTTTTTAGTTAGGTTTTTGGCGGAATGTGGGTGTAAGATTTAGAGGTTTATGTTGATTAGTAATTTTGAATTTAGATATTCGGGTTTAGTATAGATTTAATTTTGGGTAAAATATAGTGGGAAAAAAAATGTAATTATTATTAGTTGTTTTTTGACGTAGTTATTTTAATAGTGGAAAGAGAGGGCGTTAAAGGTAAATTTAGTCGGAGATTTTTAGATTATAGAGAAGGTTGTGGAATT
+
IIIIIIIIIIIIIIIIIIIIIIIIIIIIIIIIIIIIIIIIIIIIIIIIIIIIIIIIIIIIIIIIIIIIIIIIIIIIIIIIIIIIIIIIIIIIIIIIIIIIIIIIIIIIIIIIIIIIIIIIIIIIIIIIIIIIIIIIIIIIIIIIIIIIIIIIIIIIIIIIIIIIIIIIIIIIIIIIIIIIIIIIIIIIIIIIIIIIIIIIIIIIIIIIIIIIIIIIIIIIIIIIIIIIIIIIIIIIIIIIIIIIIIIIIIIIIIIIIIIIIIIIIIIIIIIIIIIIIIIIIIIIIIIIIIIIIIIIIIIIIIIIIIIIIIIIIIIIIIII
@R0000885
TATGGTGGCGATGTATTATTTTGTAAGTTTTATAAAATGGGGGGGGGGTATTTGAAAAGGGGGGTTTTGAGTTATTTTTTTTTTTTAGTTAGGTTTTCGGTGGAACGTGGGTGTAAGATTTAGAGGTTTATGTTGATTAGTAATTTTGAATTTAGATATTTGGGTTTAGTATAGATTTAATTTCGGGTAAAATATAGTGGGAAAAAAAATGTAATTATTATTAGTTGTTTTTTGACGTAGTTATTTTAATAGCGGAAAGAGAGGGTGTTAAAGGTAAATTTAGTTGGAGATTTTTAGATTATAGAGAAGGTTGCGGAATT
+
IIIIIIIIIIIIIIIIIIIIIIIIIIIIIIIIIIIIIIIIIIIIIIIIIIIIIIIIIIIIIIIIIIIIIIIIIIIIIIIIIIIIIIIIIIIIIIIIIIIIIIIIIIIIIIIIIIIIIIIIIIIIIIIIIIIIIIIIIIIIIIIIIIIIIIIIIIIIIIIIIIIIIIIIIIIIIIIIIIIIIIIIIIIIIIIIIIIIIIIIIIIIIIIIIIIIIIIIIIIIIIIIIIIIIIIIIIIIIIIIIIIIIIIIIIIIIIIIIIIIIIIIIIIIIIIIIIIIIIIIIIIIIIIIIIIIIIIIIIIIIIIIIIIIIIIIIIIIIIII
@R0000886
TATGGCGGTGATGTATTATTTTGTAAGTTTTATAAAATGGGGGGGGGGTATTTGAAAAGGGGGGTTTTGAGTTATTTTTTTTTTTTAGTTAGGTTTTTGGTGGAATGTGGGCGTAAGATTTAGAGGTTTATGTTGATTAGTAATTTTGAATTTAGATATTTGGGTTTAGTATAGATTTAATTTTGGGTAAAATATAGTGGGAAAAAAAATGTAATTATTATTAGTTGTTTTTTGACGTAGTTATTTTAATAGTGGAAAGAGAGGGCGTTAAAGGTAAATTTAGTTGGAGATTTTTAGATTATAGAGAAGGTTGTGGAATT
+
IIIIIIIIIIIIIIIIIIIIIIIIIIIIIIIIIIIIIIIIIIIIIIIIIIIIIIIIIIIIIIIIIIIIIIIIIIIIIIIIIIIIIIIIIIIIIIIIIIIIIIIIIIIIIIIIIIIIIIIIIIIIIIIIIIIIIIIIIIIIIIIIIIIIIIIIIIIIIIIIIIIIIIIIIIIIIIIIIIIIIIIIIIIIIIIIIIIIIIIIIIIIIIIIIIIIIIIIIIIIIIIIIIIIIIIIIIIIIIIIIIIIIIIIIIIIIIIIIIIIIIIIIIIIIIIIIIIIIIIIIIIIIIIIIIIIIIIIIIIIIIIIIIIIIIIIIIIIIIII
@R0000887
TATGGTGGTGATGTATTATTTCGTAAGTTTTATAAAATGGGGGGGGGGTATTTGAAAAGGGGGGTTTCGAGTTATTTTTTTTTTTTAGTTAGGTTTTCGGTGGAATGTGGGCGTAAGATTTAGAGGTTTATGTTGATTAGTAATTTTGAATTTAGATATTCGGGTTTAGTATAGATTTAATTTTGGGTAAAATATAGTGGGAAAAAAAATGTAATTATTATTAGTCGTTTTTTGATGTAGTTATTTTAATAGCGGAAAGAGAGGGCGTTAAAGGTAAATTTAGTCGGAGATTTTTAGATTATAGAGAAGGTTGTGGAATT
+
IIIIIIIIIIIIIIIIIIIIIIIIIIIIIIIIIIIIIIIIIIIIIIIIIIIIIIIIIIIIIIIIIIIIIIIIIIIIIIIIIIIIIIIIIIIIIIIIIIIIIIIIIIIIIIIIIIIIIIIIIIIIIIIIIIIIIIIIIIIIIIIIIIIIIIIIIIIIIIIIIIIIIIIIIIIIIIIIIIIIIIIIIIIIIIIIIIIIIIIIIIIIIIIIIIIIIIIIIIIIIIIIIIIIIIIIIIIIIIIIIIIIIIIIIIIIIIIIIIIIIIIIIIIIIIIIIIIIIIIIIIIIIIIIIIIIIIIIIIIIIIIIIIIIIIIIIIIIIIII
@R0000888
TATGGTGGCGATGTATTATTTTGTAAGTTTTATAAAATGGGGGGGGGGTATTTGAAAAGGGGGGTTTCGAGTTATTTTTTTTTTTTAGTTAGGTTTTTGGCGGAATGTGGGCGTAAGATTTAGAGGTTTATGTTGATTAGTAATTTTGAATTTAGATATTCGGGTTTAGTATAGATTTAATTTTGGGTAAAATATAGTGGGAAAAAAAATGTAATTATTATTAGTCGTTTTTTGACGTAGTTATTTTAATAGTGGAAAGAGAGGGCGTTAAAGGTAAATTTAGTTGGAGATTTTTAGATTATAGAGAAGGTTGTGGAATT
+
IIIIIIIIIIIIIIIIIIIIIIIIIIIIIIIIIIIIIIIIIIIIIIIIIIIIIIIIIIIIIIIIIIIIIIIIIIIIIIIIIIIIIIIIIIIIIIIIIIIIIIIIIIIIIIIIIIIIIIIIIIIIIIIIIIIIIIIIIIIIIIIIIIIIIIIIIIIIIIIIIIIIIIIIIIIIIIIIIIIIIIIIIIIIIIIIIIIIIIIIIIIIIIIIIIIIIIIIIIIIIIIIIIIIIIIIIIIIIIIIIIIIIIIIIIIIIIIIIIIIIIIIIIIIIIIIIIIIIIIIIIIIIIIIIIIIIIIIIIIIIIIIIIIIIIIIIIIIIIII
@R0000889
TATGGCGGCGATGTATTATTTCGTAAGTTTTATAAAATGGGGGGGGGGTATTTGAAAAGGGGGGTTTCGAGTTATTTTTTTTTTTTAGTTAGGTTTTTGGTGGAACGTGGGTGTAAGATTTAGAGGTTTATGTTGATTAGTAATTTTGAATTTAGATATTCGGGTTTAGTATAGATTTAATTTCGGGTAAAATATAGTGGGAAAAAAAATGTAATTATTATTAGTTGTTTTTTGACGTAGTTATTTTAATAGTGGAAAGAGAGGGTGTTAAAGGTAAATTTAGTTGGAGATTTTTAGATTATAGAGAAGGTTGCGGAATT
+
IIIIIIIIIIIIIIIIIIIIIIIIIIIIIIIIIIIIIIIIIIIIIIIIIIIIIIIIIIIIIIIIIIIIIIIIIIIIIIIIIIIIIIIIIIIIIIIIIIIIIIIIIIIIIIIIIIIIIIIIIIIIIIIIIIIIIIIIIIIIIIIIIIIIIIIIIIIIIIIIIIIIIIIIIIIIIIIIIIIIIIIIIIIIIIIIIIIIIIIIIIIIIIIIIIIIIIIIIIIIIIIIIIIIIIIIIIIIIIIIIIIIIIIIIIIIIIIIIIIIIIIIIIIIIIIIIIIIIIIIIIIIIIIIIIIIIIIIIIIIIIIIIIIIIIIIIIIIIIII
@R0000890
TATGGCGGTGATGTATTATTTCGTAAGTTTTATAAAATGGGGGGGGGGTATTTGAAAAGGGGGGTTTTGAGTTATTTTTTTTTTTTAGTTAGGTTTTTGGCGGAACGTGGGCGTAAGATTTAGAGGTTTATGTTGATTAGTAATTTTGAATTTAGATATTTGGGTTTAGTATAGATTTAATTTCGGGTAAAATATAGTGGGAAAAAAAATGTAATTATTATTAGTTGTTTTTTGACGTAGTTATTTTAATAGCGGAAAGAGAGGGTGTTAAAGGTAAATTTAGTCGGAGATTTTTAGATTATAGAGAAGGTTGTGGAATT
+
IIIIIIIIIIIIIIIIIIIIIIIIIIIIIIIIIIIIIIIIIIIIIIIIIIIIIIIIIIIIIIIIIIIIIIIIIIIIIIIIIIIIIIIIIIIIIIIIIIIIIIIIIIIIIIIIIIIIIIIIIIIIIIIIIIIIIIIIIIIIIIIIIIIIIIIIIIIIIIIIIIIIIIIIIIIIIIIIIIIIIIIIIIIIIIIIIIIIIIIIIIIIIIIIIIIIIIIIIIIIIIIIIIIIIIIIIIIIIIIIIIIIIIIIIIIIIIIIIIIIIIIIIIIIIIIIIIIIIIIIIIIIIIIIIIIIIIIIIIIIIIIIIIIIIIIIIIIIIIII
@R0000891
TATGGTGGTGATGTATTATTTCGTAAGTTTTATAAAATGGGGGGGGGGTATTTGAAAAGGGGGGTTTCGAGTTATTTTTTTTTTTTAGTTAGGTTTTTGGCGGAATGTGGGTGTAAGATTTAGAGGTTTATGTTGATTAGTAATTTTGAATTTAGATATTCGGGTTTAGTATAGATTTAATTTTGGGTAAAATATAGTGGGAAAAAAAATGTAATTATTATTAGTCGTTTTTTGATGTAGTTATTTTAATAGTGGAAAGAGAGGGCGTTAAAGGTAAATTTAGTTGGAGATTTTTAGATTATAGAGAAGGTTGTGGAATT
+
IIIIIIIIIIIIIIIIIIIIIIIIIIIIIIIIIIIIIIIIIIIIIIIIIIIIIIIIIIIIIIIIIIIIIIIIIIIIIIIIIIIIIIIIIIIIIIIIIIIIIIIIIIIIIIIIIIIIIIIIIIIIIIIIIIIIIIIIIIIIIIIIIIIIIIIIIIIIIIIIIIIIIIIIIIIIIIIIIIIIIIIIIIIIIIIIIIIIIIIIIIIIIIIIIIIIIIIIIIIIIIIIIIIIIIIIIIIIIIIIIIIIIIIIIIIIIIIIIIIIIIIIIIIIIIIIIIIIIIIIIIIIIIIIIIIIIIIIIIIIIIIIIIIIIIIIIIIIIIII
@R0000892
TATGGCGGCGATGTATTATTTTGTAAGTTTTATAAAATGGGGGGGGGGTATTTGAAAAGGGGGGTTTCGAGTTATTTTTTTTTTTTAGTTAGGTTTTCGGCGGAATGTGGGTGTAAGATTTAGAGGTTTATGTTGATTAGTAATTTTGAATTTAGATATTTGGGTTTAGTATAGATTTAATTTTGGGTAAAATATAGTGGGAAAAAAAATGTAATTATTATTAGTCGTTTTTTGACGTAGTTATTTTAATAGCGGAAAGAGAGGGTGTTAAAGGTAAATTTAGTCGGAGATTTTTAGATTATAGAGAAGGTTGTGGAATT
+
IIIIIIIIIIIIIIIIIIIIIIIIIIIIIIIIIIIIIIIIIIIIIIIIIIIIIIIIIIIIIIIIIIIIIIIIIIIIIIIIIIIIIIIIIIIIIIIIIIIIIIIIIIIIIIIIIIIIIIIIIIIIIIIIIIIIIIIIIIIIIIIIIIIIIIIIIIIIIIIIIIIIIIIIIIIIIIIIIIIIIIIIIIIIIIIIIIIIIIIIIIIIIIIIIIIIIIIIIIIIIIIIIIIIIIIIIIIIIIIIIIIIIIIIIIIIIIIIIIIIIIIIIIIIIIIIIIIIIIIIIIIIIIIIIIIIIIIIIIIIIIIIIIIIIIIIIIIIIIII
@R0000893
TATGGTGGTGATGTATTATTTCGTAAGTTTTATAAAATGGGGGGGGGGTATTTGAAAAGGGGGGTTTCGAGTTATTTTTTTTTTTTAGTTAGGTTTTCGGTGGAATGTGGGTGTAAGATTTAGAGGTTTATGTTGATTAGTAATTTTGAATTTAGATATTCGGGTTTAGTATAGATTTAATTTCGGGTAAAATATAGTGGGAAAAAAAATGTAATTATTATTAGTCGTTTTTTGATGTAGTTATTTTAATAGTGGAAAGAGAGGGTGTTAAAGGTAAATTTAGTCGGAGATTTTTAGATTATAGAGAAGGTTGCGGAATT
+
IIIIIIIIIIIIIIIIIIIIIIIIIIIIIIIIIIIIIIIIIIIIIIIIIIIIIIIIIIIIIIIIIIIIIIIIIIIIIIIIIIIIIIIIIIIIIIIIIIIIIIIIIIIIIIIIIIIIIIIIIIIIIIIIIIIIIIIIIIIIIIIIIIIIIIIIIIIIIIIIIIIIIIIIIIIIIIIIIIIIIIIIIIIIIIIIIIIIIIIIIIIIIIIIIIIIIIIIIIIIIIIIIIIIIIIIIIIIIIIIIIIIIIIIIIIIIIIIIIIIIIIIIIIIIIIIIIIIIIIIIIIIIIIIIIIIIIIIIIIIIIIIIIIIIIIIIIIIIIII
@R0000894
TATGGTGGCGATGTATTATTTCGTAAGTTTTATAAAATGGGGGGGGGGTATTTGAAAAGGGGGGTTTCGAGTTATTTTTTTTTTTTAGTTAGGTTTTCGGCGGAACGTGGGCGTAAGATTTAGAGGTTTATGTTGATTAGTAATTTTGAATTTAGATATTTGGGTTTAGTATAGATTTAATTTCGGGTAAAATATAGTGGGAAAAAAAATGTAATTATTATTAGTCGTTTTTTGATGTAGTTATTTTAATAGCGGAAAGAGAGGGCGTTAAAGGTAAATTTAGTTGGAGATTTTTAGATTATAGAGAAGGTTGTGGAATT
+
IIIIIIIIIIIIIIIIIIIIIIIIIIIIIIIIIIIIIIIIIIIIIIIIIIIIIIIIIIIIIIIIIIIIIIIIIIIIIIIIIIIIIIIIIIIIIIIIIIIIIIIIIIIIIIIIIIIIIIIIIIIIIIIIIIIIIIIIIIIIIIIIIIIIIIIIIIIIIIIIIIIIIIIIIIIIIIIIIIIIIIIIIIIIIIIIIIIIIIIIIIIIIIIIIIIIIIIIIIIIIIIIIIIIIIIIIIIIIIIIIIIIIIIIIIIIIIIIIIIIIIIIIIIIIIIIIIIIIIIIIIIIIIIIIIIIIIIIIIIIIIIIIIIIIIIIIIIIIIII
@R0000895
TATGGCGGCGATGTATTATTTCGTAAGTTTTATAAAATGGGGGGGGGGTATTTGAAAAGGGGGGTTTTGAGTTATTTTTTTTTTTTAGTTAGGTTTTTGGTGGAATGTGGGTGTAAGATTTAGAGGTTTATGTTGATTAGTAATTTTGAATTTAGATATTTGGGTTTAGTATAGATTTAATTTTGGGTAAAATATAGTGGGAAAAAAAATGTAATTATTATTAGTTGTTTTTTGACGTAGTTATTTTAATAGCGGAAAGAGAGGGTGTTAAAGGTAAATTTAGTTGGAGATTTTTAGATTATAGAGAAGGTTGCGGAATT
+
IIIIIIIIIIIIIIIIIIIIIIIIIIIIIIIIIIIIIIIIIIIIIIIIIIIIIIIIIIIIIIIIIIIIIIIIIIIIIIIIIIIIIIIIIIIIIIIIIIIIIIIIIIIIIIIIIIIIIIIIIIIIIIIIIIIIIIIIIIIIIIIIIIIIIIIIIIIIIIIIIIIIIIIIIIIIIIIIIIIIIIIIIIIIIIIIIIIIIIIIIIIIIIIIIIIIIIIIIIIIIIIIIIIIIIIIIIIIIIIIIIIIIIIIIIIIIIIIIIIIIIIIIIIIIIIIIIIIIIIIIIIIIIIIIIIIIIIIIIIIIIIIIIIIIIIIIIIIIIII
@R0000896
TATGGCGGCGATGTATTATTTCGTAAGTTTTATAAAATGGGGGGGGGGTATTTGAAAAGGGGGGTTTTGAGTTATTTTTTTTTTTTAGTTAGGTTTTTGGCGGAATGTGGGTGTAAGATTTAGAGGTTTATGTTGATTAGTAATTTTGAATTTAGATATTTGGGTTTAGTATAGATTTAATTTCGGGTAAAATATAGTGGGAAAAAAAATGTAATTATTATTAGTCGTTTTTTGATGTAGTTATTTTAATAGCGGAAAGAGAGGGTGTTAAAGGTAAATTTAGTTGGAGATTTTTAGATTATAGAGAAGGTTGCGGAATT
+
IIIIIIIIIIIIIIIIIIIIIIIIIIIIIIIIIIIIIIIIIIIIIIIIIIIIIIIIIIIIIIIIIIIIIIIIIIIIIIIIIIIIIIIIIIIIIIIIIIIIIIIIIIIIIIIIIIIIIIIIIIIIIIIIIIIIIIIIIIIIIIIIIIIIIIIIIIIIIIIIIIIIIIIIIIIIIIIIIIIIIIIIIIIIIIIIIIIIIIIIIIIIIIIIIIIIIIIIIIIIIIIIIIIIIIIIIIIIIIIIIIIIIIIIIIIIIIIIIIIIIIIIIIIIIIIIIIIIIIIIIIIIIIIIIIIIIIIIIIIIIIIIIIIIIIIIIIIIIIII
@R0000897
TATGGCGGTGATGTATTATTTCGTAAGTTTTATAAAATGGGGGGGGGGTATTTGAAAAGGGGGGTTTTGAGTTATTTTTTTTTTTTAGTTAGGTTTTTGGCGGAATGTGGGTGTAAGATTTAGAGGTTTATGTTGATTAGTAATTTTGAATTTAGATATTTGGGTTTAGTATAGATTTAATTTCGGGTAAAATATAGTGGGAAAAAAAATGTAATTATTATTAGTTGTTTTTTGATGTAGTTATTTTAATAGTGGAAAGAGAGGGTGTTAAAGGTAAATTTAGTCGGAGATTTTTAGATTATAGAGAAGGTTGCGGAATT
+
IIIIIIIIIIIIIIIIIIIIIIIIIIIIIIIIIIIIIIIIIIIIIIIIIIIIIIIIIIIIIIIIIIIIIIIIIIIIIIIIIIIIIIIIIIIIIIIIIIIIIIIIIIIIIIIIIIIIIIIIIIIIIIIIIIIIIIIIIIIIIIIIIIIIIIIIIIIIIIIIIIIIIIIIIIIIIIIIIIIIIIIIIIIIIIIIIIIIIIIIIIIIIIIIIIIIIIIIIIIIIIIIIIIIIIIIIIIIIIIIIIIIIIIIIIIIIIIIIIIIIIIIIIIIIIIIIIIIIIIIIIIIIIIIIIIIIIIIIIIIIIIIIIIIIIIIIIIIIIII
@R0000898
TATGGTGGTGATGTATTATTTCGTAAGTTTTATAAAATGGGGGGGGGGTATTTGAAAAGGGGGGTTTCGAGTTATTTTTTTTTTTTAGTTAGGTTTTCGGCGGAATGTGGGTGTAAGATTTAGAGGTTTATGTTGATTAGTAATTTTGAATTTAGATATTCGGGTTTAGTATAGATTTAATTTCGGGTAAAATATAGTGGGAAAAAAAATGTAATTATTATTAGTCGTTTTTTGATGTAGTTATTTTAATAGCGGAAAGAGAGGGTGTTAAAGGTAAATTTAGTTGGAGATTTTTAGATTATAGAGAAGGTTGTGGAATT
+
IIIIIIIIIIIIIIIIIIIIIIIIIIIIIIIIIIIIIIIIIIIIIIIIIIIIIIIIIIIIIIIIIIIIIIIIIIIIIIIIIIIIIIIIIIIIIIIIIIIIIIIIIIIIIIIIIIIIIIIIIIIIIIIIIIIIIIIIIIIIIIIIIIIIIIIIIIIIIIIIIIIIIIIIIIIIIIIIIIIIIIIIIIIIIIIIIIIIIIIIIIIIIIIIIIIIIIIIIIIIIIIIIIIIIIIIIIIIIIIIIIIIIIIIIIIIIIIIIIIIIIIIIIIIIIIIIIIIIIIIIIIIIIIIIIIIIIIIIIIIIIIIIIIIIIIIIIIIIIII
@R0000899
TATGGTGGTGATGTATTATTTTGTAAGTTTTATAAAATGGGGGGGGGGTATTTGAAAAGGGGGGTTTTGAGTTATTTTTTTTTTTTAGTTAGGTTTTCGGTGGAACGTGGGTGTAAGATTTAGAGGTTTATGTTGATTAGTAATTTTGAATTTAGATATTCGGGTTTAGTATAGATTTAATTTTGGGTAAAATATAGTGGGAAAAAAAATGTAATTATTATTAGTTGTTTTTTGATGTAGTTATTTTAATAGCGGAAAGAGAGGGTGTTAAAGGTAAATTTAGTCGGAGATTTTTAGATTATAGAGAAGGTTGTGGAATT
+
IIIIIIIIIIIIIIIIIIIIIIIIIIIIIIIIIIIIIIIIIIIIIIIIIIIIIIIIIIIIIIIIIIIIIIIIIIIIIIIIIIIIIIIIIIIIIIIIIIIIIIIIIIIIIIIIIIIIIIIIIIIIIIIIIIIIIIIIIIIIIIIIIIIIIIIIIIIIIIIIIIIIIIIIIIIIIIIIIIIIIIIIIIIIIIIIIIIIIIIIIIIIIIIIIIIIIIIIIIIIIIIIIIIIIIIIIIIIIIIIIIIIIIIIIIIIIIIIIIIIIIIIIIIIIIIIIIIIIIIIIIIIIIIIIIIIIIIIIIIIIIIIIIIIIIIIIIIIIIII
@R0000900
TATGGTGGCGATGTATTATTTTGTAAGTTTTATAAAATGGGGGGGGGGTATTTGAAAAGGGGGGTTTTGAGTTATTTTTTTTTTTTAGTTAGGTTTTTGGTGGAACGTGGGTGTAAGATTTAGAGGTTTATGTTGATTAGTAATTTTGAATTTAGATATTCGGGTTTAGTATAGATTTAATTTCGGGTAAAATATAGTGGGAAAAAAAATGTAATTATTATTAGTCGTTTTTTGACGTAGTTATTTTAATAGCGGAAAGAGAGGGCGTTAAAGGTAAATTTAGTCGGAGATTTTTAGATTATAGAGAAGGTTGCGGAATT
+
IIIIIIIIIIIIIIIIIIIIIIIIIIIIIIIIIIIIIIIIIIIIIIIIIIIIIIIIIIIIIIIIIIIIIIIIIIIIIIIIIIIIIIIIIIIIIIIIIIIIIIIIIIIIIIIIIIIIIIIIIIIIIIIIIIIIIIIIIIIIIIIIIIIIIIIIIIIIIIIIIIIIIIIIIIIIIIIIIIIIIIIIIIIIIIIIIIIIIIIIIIIIIIIIIIIIIIIIIIIIIIIIIIIIIIIIIIIIIIIIIIIIIIIIIIIIIIIIIIIIIIIIIIIIIIIIIIIIIIIIIIIIIIIIIIIIIIIIIIIIIIIIIIIIIIIIIIIIIIII
@R0000901
TATGGCGGTGATGTATTATTTTGTAAGTTTTATAAAATGGGGGGGGGGTATTTGAAAAGGGGGGTTTTGAGTTATTTTTTTTTTTTAGTTAGGTTTTCGGTGGAACGTGGGTGTAAGATTTAGAGGTTTATGTTGATTAGTAATTTTGAATTTAGATATTCGGGTTTAGTATAGATTTAATTTTGGGTAAAATATAGTGGGAAAAAAAATGTAATTATTATTAGTTGTTTTTTGACGTAGTTATTTTAATAGTGGAAAGAGAGGGCGTTAAAGGTAAATTTAGTTGGAGATTTTTAGATTATAGAGAAGGTTGCGGAATT
+
IIIIIIIIIIIIIIIIIIIIIIIIIIIIIIIIIIIIIIIIIIIIIIIIIIIIIIIIIIIIIIIIIIIIIIIIIIIIIIIIIIIIIIIIIIIIIIIIIIIIIIIIIIIIIIIIIIIIIIIIIIIIIIIIIIIIIIIIIIIIIIIIIIIIIIIIIIIIIIIIIIIIIIIIIIIIIIIIIIIIIIIIIIIIIIIIIIIIIIIIIIIIIIIIIIIIIIIIIIIIIIIIIIIIIIIIIIIIIIIIIIIIIIIIIIIIIIIIIIIIIIIIIIIIIIIIIIIIIIIIIIIIIIIIIIIIIIIIIIIIIIIIIIIIIIIIIIIIIIII
@R0000902
TATGGCGGTGATGTATTATTTCGTAAGTTTTATAAAATGGGGGGGGGGTATTTGAAAAGGGGGGTTTCGAGTTATTTTTTTTTTTTAGTTAGGTTTTCGGCGGAACGTGGGTGTAAGATTTAGAGGTTTATGTTGATTAGTAATTTTGAATTTAGATATTTGGGTTTAGTATAGATTTAATTTTGGGTAAAATATAGTGGGAAAAAAAATGTAATTATTATTAGTTGTTTTTTGATGTAGTTATTTTAATAGTGGAAAGAGAGGGCGTTAAAGGTAAATTTAGTTGGAGATTTTTAGATTATAGAGAAGGTTGTGGAATT
+
IIIIIIIIIIIIIIIIIIIIIIIIIIIIIIIIIIIIIIIIIIIIIIIIIIIIIIIIIIIIIIIIIIIIIIIIIIIIIIIIIIIIIIIIIIIIIIIIIIIIIIIIIIIIIIIIIIIIIIIIIIIIIIIIIIIIIIIIIIIIIIIIIIIIIIIIIIIIIIIIIIIIIIIIIIIIIIIIIIIIIIIIIIIIIIIIIIIIIIIIIIIIIIIIIIIIIIIIIIIIIIIIIIIIIIIIIIIIIIIIIIIIIIIIIIIIIIIIIIIIIIIIIIIIIIIIIIIIIIIIIIIIIIIIIIIIIIIIIIIIIIIIIIIIIIIIIIIIIIII
@R0000903
TATGGCGGCGATGTATTATTTTGTAAGTTTTATAAAATGGGGGGGGGGTATTTGAAAAGGGGGGTTTCGAGTTATTTTTTTTTTTTAGTTAGGTTTTCGGCGGAACGTGGGCGTAAGATTTAGAGGTTTATGTTGATTAGTAATTTTGAATTTAGATATTCGGGTTTAGTATAGATTTAATTTCGGGTAAAATATAGTGGGAAAAAAAATGTAATTATTATTAGTCGTTTTTTGACGTAGTTATTTTAATAGTGGAAAGAGAGGGTGTTAAAGGTAAATTTAGTCGGAGATTTTTAGATTATAGAGAAGGTTGCGGAATT
+
IIIIIIIIIIIIIIIIIIIIIIIIIIIIIIIIIIIIIIIIIIIIIIIIIIIIIIIIIIIIIIIIIIIIIIIIIIIIIIIIIIIIIIIIIIIIIIIIIIIIIIIIIIIIIIIIIIIIIIIIIIIIIIIIIIIIIIIIIIIIIIIIIIIIIIIIIIIIIIIIIIIIIIIIIIIIIIIIIIIIIIIIIIIIIIIIIIIIIIIIIIIIIIIIIIIIIIIIIIIIIIIIIIIIIIIIIIIIIIIIIIIIIIIIIIIIIIIIIIIIIIIIIIIIIIIIIIIIIIIIIIIIIIIIIIIIIIIIIIIIIIIIIIIIIIIIIIIIIIII
@R0000904
TATGGCGGCGATGTATTATTTCGTAAGTTTTATAAAATGGGGGGGGGGTATTTGAAAAGGGGGGTTTCGAGTTATTTTTTTTTTTTAGTTAGGTTTTCGGTGGAATGTGGGCGTAAGATTTAGAGGTTTATGTTGATTAGTAATTTTGAATTTAGATATTCGGGTTTAGTATAGATTTAATTTCGGGTAAAATATAGTGGGAAAAAAAATGTAATTATTATTAGTCGTTTTTTGACGTAGTTATTTTAATAGTGGAAAGAGAGGGCGTTAAAGGTAAATTTAGTCGGAGATTTTTAGATTATAGAGAAGGTTGTGGAATT
+
IIIIIIIIIIIIIIIIIIIIIIIIIIIIIIIIIIIIIIIIIIIIIIIIIIIIIIIIIIIIIIIIIIIIIIIIIIIIIIIIIIIIIIIIIIIIIIIIIIIIIIIIIIIIIIIIIIIIIIIIIIIIIIIIIIIIIIIIIIIIIIIIIIIIIIIIIIIIIIIIIIIIIIIIIIIIIIIIIIIIIIIIIIIIIIIIIIIIIIIIIIIIIIIIIIIIIIIIIIIIIIIIIIIIIIIIIIIIIIIIIIIIIIIIIIIIIIIIIIIIIIIIIIIIIIIIIIIIIIIIIIIIIIIIIIIIIIIIIIIIIIIIIIIIIIIIIIIIIIII
@R0000905
TATGGCGGTGATGTATTATTTTGTAAGTTTTATAAAATGGGGGGGGGGTATTTGAAAAGGGGGGTTTTGAGTTATTTTTTTTTTTTAGTTAGGTTTTCGGCGGAACGTGGGCGTAAGATTTAGAGGTTTATGTTGATTAGTAATTTTGAATTTAGATATTCGGGTTTAGTATAGATTTAATTTCGGGTAAAATATAGTGGGAAAAAAAATGTAATTATTATTAGTTGTTTTTTGACGTAGTTATTTTAATAGTGGAAAGAGAGGGTGTTAAAGGTAAATTTAGTCGGAGATTTTTAGATTATAGAGAAGGTTGCGGAATT
+
IIIIIIIIIIIIIIIIIIIIIIIIIIIIIIIIIIIIIIIIIIIIIIIIIIIIIIIIIIIIIIIIIIIIIIIIIIIIIIIIIIIIIIIIIIIIIIIIIIIIIIIIIIIIIIIIIIIIIIIIIIIIIIIIIIIIIIIIIIIIIIIIIIIIIIIIIIIIIIIIIIIIIIIIIIIIIIIIIIIIIIIIIIIIIIIIIIIIIIIIIIIIIIIIIIIIIIIIIIIIIIIIIIIIIIIIIIIIIIIIIIIIIIIIIIIIIIIIIIIIIIIIIIIIIIIIIIIIIIIIIIIIIIIIIIIIIIIIIIIIIIIIIIIIIIIIIIIIIIII
@R0000906
TATGGTGGTGATGTATTATTTCGTAAGTTTTATAAAATGGGGGGGGGGTATTTGAAAAGGGGGGTTTCGAGTTATTTTTTTTTTTTAGTTAGGTTTTTGGTGGAACGTGGGTGTAAGATTTAGAGGTTTATGTTGATTAGTAATTTTGAATTTAGATATTTGGGTTTAGTATAGATTTAATTTTGGGTAAAATATAGTGGGAAAAAAAATGTAATTATTATTAGTTGTTTTTTGATGTAGTTATTTTAATAGCGGAAAGAGAGGGTGTTAAAGGTAAATTTAGTTGGAGATTTTTAGATTATAGAGAAGGTTGTGGAATT
+
IIIIIIIIIIIIIIIIIIIIIIIIIIIIIIIIIIIIIIIIIIIIIIIIIIIIIIIIIIIIIIIIIIIIIIIIIIIIIIIIIIIIIIIIIIIIIIIIIIIIIIIIIIIIIIIIIIIIIIIIIIIIIIIIIIIIIIIIIIIIIIIIIIIIIIIIIIIIIIIIIIIIIIIIIIIIIIIIIIIIIIIIIIIIIIIIIIIIIIIIIIIIIIIIIIIIIIIIIIIIIIIIIIIIIIIIIIIIIIIIIIIIIIIIIIIIIIIIIIIIIIIIIIIIIIIIIIIIIIIIIIIIIIIIIIIIIIIIIIIIIIIIIIIIIIIIIIIIIIII
@R0000907
TATGGTGGCGATGTATTATTTCGTAAGTTTTATAAAATGGGGGGGGGGTATTTGAAAAGGGGGGTTTTGAGTTATTTTTTTTTTTTAGTTAGGTTTTTGGCGGAATGTGGGCGTAAGATTTAGAGGTTTATGTTGATTAGTAATTTTGAATTTAGATATTTGGGTTTAGTATAGATTTAATTTTGGGTAAAATATAGTGGGAAAAAAAATGTAATTATTATTAGTCGTTTTTTGATGTAGTTATTTTAATAGCGGAAAGAGAGGGTGTTAAAGGTAAATTTAGTTGGAGATTTTTAGATTATAGAGAAGGTTGTGGAATT
+
IIIIIIIIIIIIIIIIIIIIIIIIIIIIIIIIIIIIIIIIIIIIIIIIIIIIIIIIIIIIIIIIIIIIIIIIIIIIIIIIIIIIIIIIIIIIIIIIIIIIIIIIIIIIIIIIIIIIIIIIIIIIIIIIIIIIIIIIIIIIIIIIIIIIIIIIIIIIIIIIIIIIIIIIIIIIIIIIIIIIIIIIIIIIIIIIIIIIIIIIIIIIIIIIIIIIIIIIIIIIIIIIIIIIIIIIIIIIIIIIIIIIIIIIIIIIIIIIIIIIIIIIIIIIIIIIIIIIIIIIIIIIIIIIIIIIIIIIIIIIIIIIIIIIIIIIIIIIIIII
@R0000908
TATGGCGGTGATGTATTATTTTGTAAGTTTTATAAAATGGGGGGGGGGTATTTGAAAAGGGGGGTTTCGAGTTATTTTTTTTTTTTAGTTAGGTTTTTGGTGGAACGTGGGTGTAAGATTTAGAGGTTTATGTTGATTAGTAATTTTGAATTTAGATATTTGGGTTTAGTATAGATTTAATTTCGGGTAAAATATAGTGGGAAAAAAAATGTAATTATTATTAGTTGTTTTTTGACGTAGTTATTTTAATAGTGGAAAGAGAGGGCGTTAAAGGTAAATTTAGTCGGAGATTTTTAGATTATAGAGAAGGTTGTGGAATT
+
IIIIIIIIIIIIIIIIIIIIIIIIIIIIIIIIIIIIIIIIIIIIIIIIIIIIIIIIIIIIIIIIIIIIIIIIIIIIIIIIIIIIIIIIIIIIIIIIIIIIIIIIIIIIIIIIIIIIIIIIIIIIIIIIIIIIIIIIIIIIIIIIIIIIIIIIIIIIIIIIIIIIIIIIIIIIIIIIIIIIIIIIIIIIIIIIIIIIIIIIIIIIIIIIIIIIIIIIIIIIIIIIIIIIIIIIIIIIIIIIIIIIIIIIIIIIIIIIIIIIIIIIIIIIIIIIIIIIIIIIIIIIIIIIIIIIIIIIIIIIIIIIIIIIIIIIIIIIIIII
@R0000909
TATGGCGGTGATGTATTATTTCGTAAGTTTTATAAAATGGGGGGGGGGTATTTGAAAAGGGGGGTTTTGAGTTATTTTTTTTTTTTAGTTAGGTTTTCGGCGGAATGTGGGTGTAAGATTTAGAGGTTTATGTTGATTAGTAATTTTGAATTTAGATATTTGGGTTTAGTATAGATTTAATTTCGGGTAAAATATAGTGGGAAAAAAAATGTAATTATTATTAGTCGTTTTTTGATGTAGTTATTTTAATAGCGGAAAGAGAGGGCGTTAAAGGTAAATTTAGTCGGAGATTTTTAGATTATAGAGAAGGTTGCGGAATT
+
IIIIIIIIIIIIIIIIIIIIIIIIIIIIIIIIIIIIIIIIIIIIIIIIIIIIIIIIIIIIIIIIIIIIIIIIIIIIIIIIIIIIIIIIIIIIIIIIIIIIIIIIIIIIIIIIIIIIIIIIIIIIIIIIIIIIIIIIIIIIIIIIIIIIIIIIIIIIIIIIIIIIIIIIIIIIIIIIIIIIIIIIIIIIIIIIIIIIIIIIIIIIIIIIIIIIIIIIIIIIIIIIIIIIIIIIIIIIIIIIIIIIIIIIIIIIIIIIIIIIIIIIIIIIIIIIIIIIIIIIIIIIIIIIIIIIIIIIIIIIIIIIIIIIIIIIIIIIIIII
@R0000910
TATGGCGGTGATGTATTATTTTGTAAGTTTTATAAAATGGGGGGGGGGTATTTGAAAAGGGGGGTTTTGAGTTATTTTTTTTTTTTAGTTAGGTTTTCGGTGGAATGTGGGCGTAAGATTTAGAGGTTTATGTTGATTAGTAATTTTGAATTTAGATATTTGGGTTTAGTATAGATTTAATTTTGGGTAAAATATAGTGGGAAAAAAAATGTAATTATTATTAGTTGTTTTTTGATGTAGTTATTTTAATAGCGGAAAGAGAGGGTGTTAAAGGTAAATTTAGTCGGAGATTTTTAGATTATAGAGAAGGTTGTGGAATT
+
IIIIIIIIIIIIIIIIIIIIIIIIIIIIIIIIIIIIIIIIIIIIIIIIIIIIIIIIIIIIIIIIIIIIIIIIIIIIIIIIIIIIIIIIIIIIIIIIIIIIIIIIIIIIIIIIIIIIIIIIIIIIIIIIIIIIIIIIIIIIIIIIIIIIIIIIIIIIIIIIIIIIIIIIIIIIIIIIIIIIIIIIIIIIIIIIIIIIIIIIIIIIIIIIIIIIIIIIIIIIIIIIIIIIIIIIIIIIIIIIIIIIIIIIIIIIIIIIIIIIIIIIIIIIIIIIIIIIIIIIIIIIIIIIIIIIIIIIIIIIIIIIIIIIIIIIIIIIIIII
@R0000911
TATGGCGGCGATGTATTATTTTGTAAGTTTTATAAAATGGGGGGGGGGTATTTGAAAAGGGGGGTTTTGAGTTATTTTTTTTTTTTAGTTAGGTTTTCGGCGGAATGTGGGCGTAAGATTTAGAGGTTTATGTTGATTAGTAATTTTGAATTTAGATATTTGGGTTTAGTATAGATTTAATTTCGGGTAAAATATAGTGGGAAAAAAAATGTAATTATTATTAGTCGTTTTTTGACGTAGTTATTTTAATAGTGGAAAGAGAGGGTGTTAAAGGTAAATTTAGTTGGAGATTTTTAGATTATAGAGAAGGTTGTGGAATT
+
IIIIIIIIIIIIIIIIIIIIIIIIIIIIIIIIIIIIIIIIIIIIIIIIIIIIIIIIIIIIIIIIIIIIIIIIIIIIIIIIIIIIIIIIIIIIIIIIIIIIIIIIIIIIIIIIIIIIIIIIIIIIIIIIIIIIIIIIIIIIIIIIIIIIIIIIIIIIIIIIIIIIIIIIIIIIIIIIIIIIIIIIIIIIIIIIIIIIIIIIIIIIIIIIIIIIIIIIIIIIIIIIIIIIIIIIIIIIIIIIIIIIIIIIIIIIIIIIIIIIIIIIIIIIIIIIIIIIIIIIIIIIIIIIIIIIIIIIIIIIIIIIIIIIIIIIIIIIIIII
@R0000912
TATGGTGGTGATGTATTATTTCGTAAGTTTTATAAAATGGGGGGGGGGTATTTGAAAAGGGGGGTTTTGAGTTATTTTTTTTTTTTAGTTAGGTTTTTGGCGGAACGTGGGCGTAAGATTTAGAGGTTTATGTTGATTAGTAATTTTGAATTTAGATATTCGGGTTTAGTATAGATTTAATTTTGGGTAAAATATAGTGGGAAAAAAAATGTAATTATTATTAGTTGTTTTTTGACGTAGTTATTTTAATAGTGGAAAGAGAGGGCGTTAAAGGTAAATTTAGTCGGAGATTTTTAGATTATAGAGAAGGTTGCGGAATT
+
IIIIIIIIIIIIIIIIIIIIIIIIIIIIIIIIIIIIIIIIIIIIIIIIIIIIIIIIIIIIIIIIIIIIIIIIIIIIIIIIIIIIIIIIIIIIIIIIIIIIIIIIIIIIIIIIIIIIIIIIIIIIIIIIIIIIIIIIIIIIIIIIIIIIIIIIIIIIIIIIIIIIIIIIIIIIIIIIIIIIIIIIIIIIIIIIIIIIIIIIIIIIIIIIIIIIIIIIIIIIIIIIIIIIIIIIIIIIIIIIIIIIIIIIIIIIIIIIIIIIIIIIIIIIIIIIIIIIIIIIIIIIIIIIIIIIIIIIIIIIIIIIIIIIIIIIIIIIIIII
@R0000913
TATGGTGGTGATGTATTATTTTGTAAGTTTTATAAAATGGGGGGGGGGTATTTGAAAAGGGGGGTTTCGAGTTATTTTTTTTTTTTAGTTAGGTTTTTGGCGGAACGTGGGTGTAAGATTTAGAGGTTTATGTTGATTAGTAATTTTGAATTTAGATATTCGGGTTTAGTATAGATTTAATTTCGGGTAAAATATAGTGGGAAAAAAAATGTAATTATTATTAGTTGTTTTTTGATGTAGTTATTTTAATAGTGGAAAGAGAGGGCGTTAAAGGTAAATTTAGTTGGAGATTTTTAGATTATAGAGAAGGTTGTGGAATT
+
IIIIIIIIIIIIIIIIIIIIIIIIIIIIIIIIIIIIIIIIIIIIIIIIIIIIIIIIIIIIIIIIIIIIIIIIIIIIIIIIIIIIIIIIIIIIIIIIIIIIIIIIIIIIIIIIIIIIIIIIIIIIIIIIIIIIIIIIIIIIIIIIIIIIIIIIIIIIIIIIIIIIIIIIIIIIIIIIIIIIIIIIIIIIIIIIIIIIIIIIIIIIIIIIIIIIIIIIIIIIIIIIIIIIIIIIIIIIIIIIIIIIIIIIIIIIIIIIIIIIIIIIIIIIIIIIIIIIIIIIIIIIIIIIIIIIIIIIIIIIIIIIIIIIIIIIIIIIIIII
@R0000914
TATGGCGGTGATGTATTATTTTGTAAGTTTTATAAAATGGGGGGGGGGTATTTGAAAAGGGGGGTTTCGAGTTATTTTTTTTTTTTAGTTAGGTTTTCGGCGGAACGTGGGCGTAAGATTTAGAGGTTTATGTTGATTAGTAATTTTGAATTTAGATATTCGGGTTTAGTATAGATTTAATTTTGGGTAAAATATAGTGGGAAAAAAAATGTAATTATTATTAGTCGTTTTTTGATGTAGTTATTTTAATAGTGGAAAGAGAGGGTGTTAAAGGTAAATTTAGTTGGAGATTTTTAGATTATAGAGAAGGTTGTGGAATT
+
IIIIIIIIIIIIIIIIIIIIIIIIIIIIIIIIIIIIIIIIIIIIIIIIIIIIIIIIIIIIIIIIIIIIIIIIIIIIIIIIIIIIIIIIIIIIIIIIIIIIIIIIIIIIIIIIIIIIIIIIIIIIIIIIIIIIIIIIIIIIIIIIIIIIIIIIIIIIIIIIIIIIIIIIIIIIIIIIIIIIIIIIIIIIIIIIIIIIIIIIIIIIIIIIIIIIIIIIIIIIIIIIIIIIIIIIIIIIIIIIIIIIIIIIIIIIIIIIIIIIIIIIIIIIIIIIIIIIIIIIIIIIIIIIIIIIIIIIIIIIIIIIIIIIIIIIIIIIIIII
@R0000915
TATGGCGGCGATGTATTATTTTGTAAGTTTTATAAAATGGGGGGGGGGTATTTGAAAAGGGGGGTTTTGAGTTATTTTTTTTTTTTAGTTAGGTTTTCGGCGGAACGTGGGCGTAAGATTTAGAGGTTTATGTTGATTAGTAATTTTGAATTTAGATATTTGGGTTTAGTATAGATTTAATTTTGGGTAAAATATAGTGGGAAAAAAAATGTAATTATTATTAGTTGTTTTTTGACGTAGTTATTTTAATAGCGGAAAGAGAGGGCGTTAAAGGTAAATTTAGTTGGAGATTTTTAGATTATAGAGAAGGTTGCGGAATT
+
IIIIIIIIIIIIIIIIIIIIIIIIIIIIIIIIIIIIIIIIIIIIIIIIIIIIIIIIIIIIIIIIIIIIIIIIIIIIIIIIIIIIIIIIIIIIIIIIIIIIIIIIIIIIIIIIIIIIIIIIIIIIIIIIIIIIIIIIIIIIIIIIIIIIIIIIIIIIIIIIIIIIIIIIIIIIIIIIIIIIIIIIIIIIIIIIIIIIIIIIIIIIIIIIIIIIIIIIIIIIIIIIIIIIIIIIIIIIIIIIIIIIIIIIIIIIIIIIIIIIIIIIIIIIIIIIIIIIIIIIIIIIIIIIIIIIIIIIIIIIIIIIIIIIIIIIIIIIIIII
@R0000916
TATGGTGGCGATGTATTATTTCGTAAGTTTTATAAAATGGGGGGGGGGTATTTGAAAAGGGGGGTTTCGAGTTATTTTTTTTTTTTAGTTAGGTTTTTGGTGGAATGTGGGTGTAAGATTTAGAGGTTTATGTTGATTAGTAATTTTGAATTTAGATATTTGGGTTTAGTATAGATTTAATTTCGGGTAAAATATAGTGGGAAAAAAAATGTAATTATTATTAGTCGTTTTTTGACGTAGTTATTTTAATAGTGGAAAGAGAGGGTGTTAAAGGTAAATTTAGTTGGAGATTTTTAGATTATAGAGAAGGTTGCGGAATT
+
IIIIIIIIIIIIIIIIIIIIIIIIIIIIIIIIIIIIIIIIIIIIIIIIIIIIIIIIIIIIIIIIIIIIIIIIIIIIIIIIIIIIIIIIIIIIIIIIIIIIIIIIIIIIIIIIIIIIIIIIIIIIIIIIIIIIIIIIIIIIIIIIIIIIIIIIIIIIIIIIIIIIIIIIIIIIIIIIIIIIIIIIIIIIIIIIIIIIIIIIIIIIIIIIIIIIIIIIIIIIIIIIIIIIIIIIIIIIIIIIIIIIIIIIIIIIIIIIIIIIIIIIIIIIIIIIIIIIIIIIIIIIIIIIIIIIIIIIIIIIIIIIIIIIIIIIIIIIIIII
@R0000917
TATGGCGGTGATGTATTATTTCGTAAGTTTTATAAAATGGGGGGGGGGTATTTGAAAAGGGGGGTTTTGAGTTATTTTTTTTTTTTAGTTAGGTTTTCGGCGGAACGTGGGCGTAAGATTTAGAGGTTTATGTTGATTAGTAATTTTGAATTTAGATATTCGGGTTTAGTATAGATTTAATTTCGGGTAAAATATAGTGGGAAAAAAAATGTAATTATTATTAGTCGTTTTTTGATGTAGTTATTTTAATAGTGGAAAGAGAGGGTGTTAAAGGTAAATTTAGTCGGAGATTTTTAGATTATAGAGAAGGTTGTGGAATT
+
IIIIIIIIIIIIIIIIIIIIIIIIIIIIIIIIIIIIIIIIIIIIIIIIIIIIIIIIIIIIIIIIIIIIIIIIIIIIIIIIIIIIIIIIIIIIIIIIIIIIIIIIIIIIIIIIIIIIIIIIIIIIIIIIIIIIIIIIIIIIIIIIIIIIIIIIIIIIIIIIIIIIIIIIIIIIIIIIIIIIIIIIIIIIIIIIIIIIIIIIIIIIIIIIIIIIIIIIIIIIIIIIIIIIIIIIIIIIIIIIIIIIIIIIIIIIIIIIIIIIIIIIIIIIIIIIIIIIIIIIIIIIIIIIIIIIIIIIIIIIIIIIIIIIIIIIIIIIIIII
@R0000918
TATGGCGGTGATGTATTATTTCGTAAGTTTTATAAAATGGGGGGGGGGTATTTGAAAAGGGGGGTTTTGAGTTATTTTTTTTTTTTAGTTAGGTTTTCGGTGGAATGTGGGCGTAAGATTTAGAGGTTTATGTTGATTAGTAATTTTGAATTTAGATATTTGGGTTTAGTATAGATTTAATTTCGGGTAAAATATAGTGGGAAAAAAAATGTAATTATTATTAGTTGTTTTTTGATGTAGTTATTTTAATAGTGGAAAGAGAGGGCGTTAAAGGTAAATTTAGTTGGAGATTTTTAGATTATAGAGAAGGTTGCGGAATT
+
IIIIIIIIIIIIIIIIIIIIIIIIIIIIIIIIIIIIIIIIIIIIIIIIIIIIIIIIIIIIIIIIIIIIIIIIIIIIIIIIIIIIIIIIIIIIIIIIIIIIIIIIIIIIIIIIIIIIIIIIIIIIIIIIIIIIIIIIIIIIIIIIIIIIIIIIIIIIIIIIIIIIIIIIIIIIIIIIIIIIIIIIIIIIIIIIIIIIIIIIIIIIIIIIIIIIIIIIIIIIIIIIIIIIIIIIIIIIIIIIIIIIIIIIIIIIIIIIIIIIIIIIIIIIIIIIIIIIIIIIIIIIIIIIIIIIIIIIIIIIIIIIIIIIIIIIIIIIIIII
@R0000919
TATGGCGGCGATGTATTATTTCGTAAGTTTTATAAAATGGGGGGGGGGTATTTGAAAAGGGGGGTTTTGAGTTATTTTTTTTTTTTAGTTAGGTTTTCGGTGGAACGTGGGCGTAAGATTTAGAGGTTTATGTTGATTAGTAATTTTGAATTTAGATATTTGGGTTTAGTATAGATTTAATTTCGGGTAAAATATAGTGGGAAAAAAAATGTAATTATTATTAGTTGTTTTTTGATGTAGTTATTTTAATAGTGGAAAGAGAGGGCGTTAAAGGTAAATTTAGTTGGAGATTTTTAGATTATAGAGAAGGTTGCGGAATT
+
IIIIIIIIIIIIIIIIIIIIIIIIIIIIIIIIIIIIIIIIIIIIIIIIIIIIIIIIIIIIIIIIIIIIIIIIIIIIIIIIIIIIIIIIIIIIIIIIIIIIIIIIIIIIIIIIIIIIIIIIIIIIIIIIIIIIIIIIIIIIIIIIIIIIIIIIIIIIIIIIIIIIIIIIIIIIIIIIIIIIIIIIIIIIIIIIIIIIIIIIIIIIIIIIIIIIIIIIIIIIIIIIIIIIIIIIIIIIIIIIIIIIIIIIIIIIIIIIIIIIIIIIIIIIIIIIIIIIIIIIIIIIIIIIIIIIIIIIIIIIIIIIIIIIIIIIIIIIIIII
@R0000920
TATGGCGGTGATGTATTATTTCGTAAGTTTTATAAAATGGGGGGGGGGTATTTGAAAAGGGGGGTTTCGAGTTATTTTTTTTTTTTAGTTAGGTTTTCGGCGGAACGTGGGCGTAAGATTTAGAGGTTTATGTTGATTAGTAATTTTGAATTTAGATATTTGGGTTTAGTATAGATTTAATTTCGGGTAAAATATAGTGGGAAAAAAAATGTAATTATTATTAGTTGTTTTTTGACGTAGTTATTTTAATAGTGGAAAGAGAGGGCGTTAAAGGTAAATTTAGTCGGAGATTTTTAGATTATAGAGAAGGTTGTGGAATT
+
IIIIIIIIIIIIIIIIIIIIIIIIIIIIIIIIIIIIIIIIIIIIIIIIIIIIIIIIIIIIIIIIIIIIIIIIIIIIIIIIIIIIIIIIIIIIIIIIIIIIIIIIIIIIIIIIIIIIIIIIIIIIIIIIIIIIIIIIIIIIIIIIIIIIIIIIIIIIIIIIIIIIIIIIIIIIIIIIIIIIIIIIIIIIIIIIIIIIIIIIIIIIIIIIIIIIIIIIIIIIIIIIIIIIIIIIIIIIIIIIIIIIIIIIIIIIIIIIIIIIIIIIIIIIIIIIIIIIIIIIIIIIIIIIIIIIIIIIIIIIIIIIIIIIIIIIIIIIIIII
@R0000921
TATGGCGGCGATGTATTATTTCGTAAGTTTTATAAAATGGGGGGGGGGTATTTGAAAAGGGGGGTTTCGAGTTATTTTTTTTTTTTAGTTAGGTTTTTGGTGGAACGTGGGTGTAAGATTTAGAGGTTTATGTTGATTAGTAATTTTGAATTTAGATATTCGGGTTTAGTATAGATTTAATTTCGGGTAAAATATAGTGGGAAAAAAAATGTAATTATTATTAGTTGTTTTTTGACGTAGTTATTTTAATAGTGGAAAGAGAGGGTGTTAAAGGTAAATTTAGTTGGAGATTTTTAGATTATAGAGAAGGTTGCGGAATT
+
IIIIIIIIIIIIIIIIIIIIIIIIIIIIIIIIIIIIIIIIIIIIIIIIIIIIIIIIIIIIIIIIIIIIIIIIIIIIIIIIIIIIIIIIIIIIIIIIIIIIIIIIIIIIIIIIIIIIIIIIIIIIIIIIIIIIIIIIIIIIIIIIIIIIIIIIIIIIIIIIIIIIIIIIIIIIIIIIIIIIIIIIIIIIIIIIIIIIIIIIIIIIIIIIIIIIIIIIIIIIIIIIIIIIIIIIIIIIIIIIIIIIIIIIIIIIIIIIIIIIIIIIIIIIIIIIIIIIIIIIIIIIIIIIIIIIIIIIIIIIIIIIIIIIIIIIIIIIIIII
@R0000922
TATGGCGGCGATGTATTATTTCGTAAGTTTTATAAAATGGGGGGGGGGTATTTGAAAAGGGGGGTTTCGAGTTATTTTTTTTTTTTAGTTAGGTTTTCGGCGGAATGTGGGCGTAAGATTTAGAGGTTTATGTTGATTAGTAATTTTGAATTTAGATATTTGGGTTTAGTATAGATTTAATTTTGGGTAAAATATAGTGGGAAAAAAAATGTAATTATTATTAGTTGTTTTTTGACGTAGTTATTTTAATAGTGGAAAGAGAGGGCGTTAAAGGTAAATTTAGTCGGAGATTTTTAGATTATAGAGAAGGTTGTGGAATT
+
IIIIIIIIIIIIIIIIIIIIIIIIIIIIIIIIIIIIIIIIIIIIIIIIIIIIIIIIIIIIIIIIIIIIIIIIIIIIIIIIIIIIIIIIIIIIIIIIIIIIIIIIIIIIIIIIIIIIIIIIIIIIIIIIIIIIIIIIIIIIIIIIIIIIIIIIIIIIIIIIIIIIIIIIIIIIIIIIIIIIIIIIIIIIIIIIIIIIIIIIIIIIIIIIIIIIIIIIIIIIIIIIIIIIIIIIIIIIIIIIIIIIIIIIIIIIIIIIIIIIIIIIIIIIIIIIIIIIIIIIIIIIIIIIIIIIIIIIIIIIIIIIIIIIIIIIIIIIIIII
@R0000923
TATGGTGGTGATGTATTATTTTGTAAGTTTTATAAAATGGGGGGGGGGTATTTGAAAAGGGGGGTTTCGAGTTATTTTTTTTTTTTAGTTAGGTTTTCGGCGGAACGTGGGTGTAAGATTTAGAGGTTTATGTTGATTAGTAATTTTGAATTTAGATATTTGGGTTTAGTATAGATTTAATTTCGGGTAAAATATAGTGGGAAAAAAAATGTAATTATTATTAGTTGTTTTTTGATGTAGTTATTTTAATAGCGGAAAGAGAGGGCGTTAAAGGTAAATTTAGTTGGAGATTTTTAGATTATAGAGAAGGTTGTGGAATT
+
IIIIIIIIIIIIIIIIIIIIIIIIIIIIIIIIIIIIIIIIIIIIIIIIIIIIIIIIIIIIIIIIIIIIIIIIIIIIIIIIIIIIIIIIIIIIIIIIIIIIIIIIIIIIIIIIIIIIIIIIIIIIIIIIIIIIIIIIIIIIIIIIIIIIIIIIIIIIIIIIIIIIIIIIIIIIIIIIIIIIIIIIIIIIIIIIIIIIIIIIIIIIIIIIIIIIIIIIIIIIIIIIIIIIIIIIIIIIIIIIIIIIIIIIIIIIIIIIIIIIIIIIIIIIIIIIIIIIIIIIIIIIIIIIIIIIIIIIIIIIIIIIIIIIIIIIIIIIIIII
@R0000924
TATGGCGGTGATGTATTATTTCGTAAGTTTTATAAAATGGGGGGGGGGTATTTGAAAAGGGGGGTTTTGAGTTATTTTTTTTTTTTAGTTAGGTTTTTGGTGGAATGTGGGCGTAAGATTTAGAGGTTTATGTTGATTAGTAATTTTGAATTTAGATATTCGGGTTTAGTATAGATTTAATTTTGGGTAAAATATAGTGGGAAAAAAAATGTAATTATTATTAGTTGTTTTTTGACGTAGTTATTTTAATAGTGGAAAGAGAGGGTGTTAAAGGTAAATTTAGTTGGAGATTTTTAGATTATAGAGAAGGTTGTGGAATT
+
IIIIIIIIIIIIIIIIIIIIIIIIIIIIIIIIIIIIIIIIIIIIIIIIIIIIIIIIIIIIIIIIIIIIIIIIIIIIIIIIIIIIIIIIIIIIIIIIIIIIIIIIIIIIIIIIIIIIIIIIIIIIIIIIIIIIIIIIIIIIIIIIIIIIIIIIIIIIIIIIIIIIIIIIIIIIIIIIIIIIIIIIIIIIIIIIIIIIIIIIIIIIIIIIIIIIIIIIIIIIIIIIIIIIIIIIIIIIIIIIIIIIIIIIIIIIIIIIIIIIIIIIIIIIIIIIIIIIIIIIIIIIIIIIIIIIIIIIIIIIIIIIIIIIIIIIIIIIIIII
@R0000925
TATGGTGGTGATGTATTATTTCGTAAGTTTTATAAAATGGGGGGGGGGTATTTGAAAAGGGGGGTTTCGAGTTATTTTTTTTTTTTAGTTAGGTTTTCGGCGGAATGTGGGTGTAAGATTTAGAGGTTTATGTTGATTAGTAATTTTGAATTTAGATATTTGGGTTTAGTATAGATTTAATTTTGGGTAAAATATAGTGGGAAAAAAAATGTAATTATTATTAGTTGTTTTTTGACGTAGTTATTTTAATAGTGGAAAGAGAGGGTGTTAAAGGTAAATTTAGTTGGAGATTTTTAGATTATAGAGAAGGTTGTGGAATT
+
IIIIIIIIIIIIIIIIIIIIIIIIIIIIIIIIIIIIIIIIIIIIIIIIIIIIIIIIIIIIIIIIIIIIIIIIIIIIIIIIIIIIIIIIIIIIIIIIIIIIIIIIIIIIIIIIIIIIIIIIIIIIIIIIIIIIIIIIIIIIIIIIIIIIIIIIIIIIIIIIIIIIIIIIIIIIIIIIIIIIIIIIIIIIIIIIIIIIIIIIIIIIIIIIIIIIIIIIIIIIIIIIIIIIIIIIIIIIIIIIIIIIIIIIIIIIIIIIIIIIIIIIIIIIIIIIIIIIIIIIIIIIIIIIIIIIIIIIIIIIIIIIIIIIIIIIIIIIIIII
@R0000926
TATGGCGGTGATGTATTATTTCGTAAGTTTTATAAAATGGGGGGGGGGTATTTGAAAAGGGGGGTTTTGAGTTATTTTTTTTTTTTAGTTAGGTTTTTGGTGGAATGTGGGCGTAAGATTTAGAGGTTTATGTTGATTAGTAATTTTGAATTTAGATATTCGGGTTTAGTATAGATTTAATTTTGGGTAAAATATAGTGGGAAAAAAAATGTAATTATTATTAGTTGTTTTTTGACGTAGTTATTTTAATAGTGGAAAGAGAGGGTGTTAAAGGTAAATTTAGTTGGAGATTTTTAGATTATAGAGAAGGTTGTGGAATT
+
IIIIIIIIIIIIIIIIIIIIIIIIIIIIIIIIIIIIIIIIIIIIIIIIIIIIIIIIIIIIIIIIIIIIIIIIIIIIIIIIIIIIIIIIIIIIIIIIIIIIIIIIIIIIIIIIIIIIIIIIIIIIIIIIIIIIIIIIIIIIIIIIIIIIIIIIIIIIIIIIIIIIIIIIIIIIIIIIIIIIIIIIIIIIIIIIIIIIIIIIIIIIIIIIIIIIIIIIIIIIIIIIIIIIIIIIIIIIIIIIIIIIIIIIIIIIIIIIIIIIIIIIIIIIIIIIIIIIIIIIIIIIIIIIIIIIIIIIIIIIIIIIIIIIIIIIIIIIIIII
@R0000927
TATGGCGGTGATGTATTATTTCGTAAGTTTTATAAAATGGGGGGGGGGTATTTGAAAAGGGGGGTTTTGAGTTATTTTTTTTTTTTAGTTAGGTTTTTGGTGGAATGTGGGCGTAAGATTTAGAGGTTTATGTTGATTAGTAATTTTGAATTTAGATATTCGGGTTTAGTATAGATTTAATTTCGGGTAAAATATAGTGGGAAAAAAAATGTAATTATTATTAGTTGTTTTTTGACGTAGTTATTTTAATAGCGGAAAGAGAGGGCGTTAAAGGTAAATTTAGTCGGAGATTTTTAGATTATAGAGAAGGTTGTGGAATT
+
IIIIIIIIIIIIIIIIIIIIIIIIIIIIIIIIIIIIIIIIIIIIIIIIIIIIIIIIIIIIIIIIIIIIIIIIIIIIIIIIIIIIIIIIIIIIIIIIIIIIIIIIIIIIIIIIIIIIIIIIIIIIIIIIIIIIIIIIIIIIIIIIIIIIIIIIIIIIIIIIIIIIIIIIIIIIIIIIIIIIIIIIIIIIIIIIIIIIIIIIIIIIIIIIIIIIIIIIIIIIIIIIIIIIIIIIIIIIIIIIIIIIIIIIIIIIIIIIIIIIIIIIIIIIIIIIIIIIIIIIIIIIIIIIIIIIIIIIIIIIIIIIIIIIIIIIIIIIIIII
@R0000928
TATGGTGGTGATGTATTATTTCGTAAGTTTTATAAAATGGGGGGGGGGTATTTGAAAAGGGGGGTTTTGAGTTATTTTTTTTTTTTAGTTAGGTTTTTGGCGGAATGTGGGCGTAAGATTTAGAGGTTTATGTTGATTAGTAATTTTGAATTTAGATATTCGGGTTTAGTATAGATTTAATTTTGGGTAAAATATAGTGGGAAAAAAAATGTAATTATTATTAGTCGTTTTTTGATGTAGTTATTTTAATAGCGGAAAGAGAGGGCGTTAAAGGTAAATTTAGTCGGAGATTTTTAGATTATAGAGAAGGTTGTGGAATT
+
IIIIIIIIIIIIIIIIIIIIIIIIIIIIIIIIIIIIIIIIIIIIIIIIIIIIIIIIIIIIIIIIIIIIIIIIIIIIIIIIIIIIIIIIIIIIIIIIIIIIIIIIIIIIIIIIIIIIIIIIIIIIIIIIIIIIIIIIIIIIIIIIIIIIIIIIIIIIIIIIIIIIIIIIIIIIIIIIIIIIIIIIIIIIIIIIIIIIIIIIIIIIIIIIIIIIIIIIIIIIIIIIIIIIIIIIIIIIIIIIIIIIIIIIIIIIIIIIIIIIIIIIIIIIIIIIIIIIIIIIIIIIIIIIIIIIIIIIIIIIIIIIIIIIIIIIIIIIIIII
@R0000929
TATGGCGGCGATGTATTATTTCGTAAGTTTTATAAAATGGGGGGGGGGTATTTGAAAAGGGGGGTTTTGAGTTATTTTTTTTTTTTAGTTAGGTTTTTGGTGGAACGTGGGCGTAAGATTTAGAGGTTTATGTTGATTAGTAATTTTGAATTTAGATATTTGGGTTTAGTATAGATTTAATTTTGGGTAAAATATAGTGGGAAAAAAAATGTAATTATTATTAGTCGTTTTTTGATGTAGTTATTTTAATAGCGGAAAGAGAGGGCGTTAAAGGTAAATTTAGTCGGAGATTTTTAGATTATAGAGAAGGTTGTGGAATT
+
IIIIIIIIIIIIIIIIIIIIIIIIIIIIIIIIIIIIIIIIIIIIIIIIIIIIIIIIIIIIIIIIIIIIIIIIIIIIIIIIIIIIIIIIIIIIIIIIIIIIIIIIIIIIIIIIIIIIIIIIIIIIIIIIIIIIIIIIIIIIIIIIIIIIIIIIIIIIIIIIIIIIIIIIIIIIIIIIIIIIIIIIIIIIIIIIIIIIIIIIIIIIIIIIIIIIIIIIIIIIIIIIIIIIIIIIIIIIIIIIIIIIIIIIIIIIIIIIIIIIIIIIIIIIIIIIIIIIIIIIIIIIIIIIIIIIIIIIIIIIIIIIIIIIIIIIIIIIIIII
@R0000930
TATGGCGGTGATGTATTATTTTGTAAGTTTTATAAAATGGGGGGGGGGTATTTGAAAAGGGGGGTTTCGAGTTATTTTTTTTTTTTAGTTAGGTTTTCGGTGGAACGTGGGCGTAAGATTTAGAGGTTTATGTTGATTAGTAATTTTGAATTTAGATATTCGGGTTTAGTATAGATTTAATTTCGGGTAAAATATAGTGGGAAAAAAAATGTAATTATTATTAGTTGTTTTTTGACGTAGTTATTTTAATAGCGGAAAGAGAGGGCGTTAAAGGTAAATTTAGTTGGAGATTTTTAGATTATAGAGAAGGTTGTGGAATT
+
IIIIIIIIIIIIIIIIIIIIIIIIIIIIIIIIIIIIIIIIIIIIIIIIIIIIIIIIIIIIIIIIIIIIIIIIIIIIIIIIIIIIIIIIIIIIIIIIIIIIIIIIIIIIIIIIIIIIIIIIIIIIIIIIIIIIIIIIIIIIIIIIIIIIIIIIIIIIIIIIIIIIIIIIIIIIIIIIIIIIIIIIIIIIIIIIIIIIIIIIIIIIIIIIIIIIIIIIIIIIIIIIIIIIIIIIIIIIIIIIIIIIIIIIIIIIIIIIIIIIIIIIIIIIIIIIIIIIIIIIIIIIIIIIIIIIIIIIIIIIIIIIIIIIIIIIIIIIIIII
@R0000931
TATGGTGGTGATGTATTATTTCGTAAGTTTTATAAAATGGGGGGGGGGTATTTGAAAAGGGGGGTTTTGAGTTATTTTTTTTTTTTAGTTAGGTTTTCGGCGGAACGTGGGCGTAAGATTTAGAGGTTTATGTTGATTAGTAATTTTGAATTTAGATATTTGGGTTTAGTATAGATTTAATTTCGGGTAAAATATAGTGGGAAAAAAAATGTAATTATTATTAGTTGTTTTTTGATGTAGTTATTTTAATAGTGGAAAGAGAGGGCGTTAAAGGTAAATTTAGTTGGAGATTTTTAGATTATAGAGAAGGTTGTGGAATT
+
IIIIIIIIIIIIIIIIIIIIIIIIIIIIIIIIIIIIIIIIIIIIIIIIIIIIIIIIIIIIIIIIIIIIIIIIIIIIIIIIIIIIIIIIIIIIIIIIIIIIIIIIIIIIIIIIIIIIIIIIIIIIIIIIIIIIIIIIIIIIIIIIIIIIIIIIIIIIIIIIIIIIIIIIIIIIIIIIIIIIIIIIIIIIIIIIIIIIIIIIIIIIIIIIIIIIIIIIIIIIIIIIIIIIIIIIIIIIIIIIIIIIIIIIIIIIIIIIIIIIIIIIIIIIIIIIIIIIIIIIIIIIIIIIIIIIIIIIIIIIIIIIIIIIIIIIIIIIIIII
@R0000932
TATGGTGGCGATGTATTATTTTGTAAGTTTTATAAAATGGGGGGGGGGTATTTGAAAAGGGGGGTTTTGAGTTATTTTTTTTTTTTAGTTAGGTTTTCGGCGGAATGTGGGCGTAAGATTTAGAGGTTTATGTTGATTAGTAATTTTGAATTTAGATATTCGGGTTTAGTATAGATTTAATTTCGGGTAAAATATAGTGGGAAAAAAAATGTAATTATTATTAGTCGTTTTTTGATGTAGTTATTTTAATAGTGGAAAGAGAGGGCGTTAAAGGTAAATTTAGTCGGAGATTTTTAGATTATAGAGAAGGTTGCGGAATT
+
IIIIIIIIIIIIIIIIIIIIIIIIIIIIIIIIIIIIIIIIIIIIIIIIIIIIIIIIIIIIIIIIIIIIIIIIIIIIIIIIIIIIIIIIIIIIIIIIIIIIIIIIIIIIIIIIIIIIIIIIIIIIIIIIIIIIIIIIIIIIIIIIIIIIIIIIIIIIIIIIIIIIIIIIIIIIIIIIIIIIIIIIIIIIIIIIIIIIIIIIIIIIIIIIIIIIIIIIIIIIIIIIIIIIIIIIIIIIIIIIIIIIIIIIIIIIIIIIIIIIIIIIIIIIIIIIIIIIIIIIIIIIIIIIIIIIIIIIIIIIIIIIIIIIIIIIIIIIIIII
@R0000933
TATGGCGGTGATGTATTATTTTGTAAGTTTTATAAAATGGGGGGGGGGTATTTGAAAAGGGGGGTTTCGAGTTATTTTTTTTTTTTAGTTAGGTTTTTGGCGGAATGTGGGTGTAAGATTTAGAGGTTTATGTTGATTAGTAATTTTGAATTTAGATATTCGGGTTTAGTATAGATTTAATTTCGGGTAAAATATAGTGGGAAAAAAAATGTAATTATTATTAGTCGTTTTTTGATGTAGTTATTTTAATAGTGGAAAGAGAGGGTGTTAAAGGTAAATTTAGTTGGAGATTTTTAGATTATAGAGAAGGTTGCGGAATT
+
IIIIIIIIIIIIIIIIIIIIIIIIIIIIIIIIIIIIIIIIIIIIIIIIIIIIIIIIIIIIIIIIIIIIIIIIIIIIIIIIIIIIIIIIIIIIIIIIIIIIIIIIIIIIIIIIIIIIIIIIIIIIIIIIIIIIIIIIIIIIIIIIIIIIIIIIIIIIIIIIIIIIIIIIIIIIIIIIIIIIIIIIIIIIIIIIIIIIIIIIIIIIIIIIIIIIIIIIIIIIIIIIIIIIIIIIIIIIIIIIIIIIIIIIIIIIIIIIIIIIIIIIIIIIIIIIIIIIIIIIIIIIIIIIIIIIIIIIIIIIIIIIIIIIIIIIIIIIIIII
@R0000934
TATGGCGGTGATGTATTATTTTGTAAGTTTTATAAAATGGGGGGGGGGTATTTGAAAAGGGGGGTTTTGAGTTATTTTTTTTTTTTAGTTAGGTTTTCGGCGGAACGTGGGTGTAAGATTTAGAGGTTTATGTTGATTAGTAATTTTGAATTTAGATATTCGGGTTTAGTATAGATTTAATTTTGGGTAAAATATAGTGGGAAAAAAAATGTAATTATTATTAGTTGTTTTTTGATGTAGTTATTTTAATAGTGGAAAGAGAGGGCGTTAAAGGTAAATTTAGTTGGAGATTTTTAGATTATAGAGAAGGTTGCGGAATT
+
IIIIIIIIIIIIIIIIIIIIIIIIIIIIIIIIIIIIIIIIIIIIIIIIIIIIIIIIIIIIIIIIIIIIIIIIIIIIIIIIIIIIIIIIIIIIIIIIIIIIIIIIIIIIIIIIIIIIIIIIIIIIIIIIIIIIIIIIIIIIIIIIIIIIIIIIIIIIIIIIIIIIIIIIIIIIIIIIIIIIIIIIIIIIIIIIIIIIIIIIIIIIIIIIIIIIIIIIIIIIIIIIIIIIIIIIIIIIIIIIIIIIIIIIIIIIIIIIIIIIIIIIIIIIIIIIIIIIIIIIIIIIIIIIIIIIIIIIIIIIIIIIIIIIIIIIIIIIIIII
@R0000935
TATGGCGGTGATGTATTATTTTGTAAGTTTTATAAAATGGGGGGGGGGTATTTGAAAAGGGGGGTTTCGAGTTATTTTTTTTTTTTAGTTAGGTTTTTGGTGGAATGTGGGCGTAAGATTTAGAGGTTTATGTTGATTAGTAATTTTGAATTTAGATATTCGGGTTTAGTATAGATTTAATTTTGGGTAAAATATAGTGGGAAAAAAAATGTAATTATTATTAGTCGTTTTTTGACGTAGTTATTTTAATAGTGGAAAGAGAGGGCGTTAAAGGTAAATTTAGTTGGAGATTTTTAGATTATAGAGAAGGTTGTGGAATT
+
IIIIIIIIIIIIIIIIIIIIIIIIIIIIIIIIIIIIIIIIIIIIIIIIIIIIIIIIIIIIIIIIIIIIIIIIIIIIIIIIIIIIIIIIIIIIIIIIIIIIIIIIIIIIIIIIIIIIIIIIIIIIIIIIIIIIIIIIIIIIIIIIIIIIIIIIIIIIIIIIIIIIIIIIIIIIIIIIIIIIIIIIIIIIIIIIIIIIIIIIIIIIIIIIIIIIIIIIIIIIIIIIIIIIIIIIIIIIIIIIIIIIIIIIIIIIIIIIIIIIIIIIIIIIIIIIIIIIIIIIIIIIIIIIIIIIIIIIIIIIIIIIIIIIIIIIIIIIIIII
@R0000936
TATGGTGGCGATGTATTATTTCGTAAGTTTTATAAAATGGGGGGGGGGTATTTGAAAAGGGGGGTTTTGAGTTATTTTTTTTTTTTAGTTAGGTTTTTGGTGGAATGTGGGCGTAAGATTTAGAGGTTTATGTTGATTAGTAATTTTGAATTTAGATATTTGGGTTTAGTATAGATTTAATTTCGGGTAAAATATAGTGGGAAAAAAAATGTAATTATTATTAGTCGTTTTTTGATGTAGTTATTTTAATAGTGGAAAGAGAGGGCGTTAAAGGTAAATTTAGTTGGAGATTTTTAGATTATAGAGAAGGTTGTGGAATT
+
IIIIIIIIIIIIIIIIIIIIIIIIIIIIIIIIIIIIIIIIIIIIIIIIIIIIIIIIIIIIIIIIIIIIIIIIIIIIIIIIIIIIIIIIIIIIIIIIIIIIIIIIIIIIIIIIIIIIIIIIIIIIIIIIIIIIIIIIIIIIIIIIIIIIIIIIIIIIIIIIIIIIIIIIIIIIIIIIIIIIIIIIIIIIIIIIIIIIIIIIIIIIIIIIIIIIIIIIIIIIIIIIIIIIIIIIIIIIIIIIIIIIIIIIIIIIIIIIIIIIIIIIIIIIIIIIIIIIIIIIIIIIIIIIIIIIIIIIIIIIIIIIIIIIIIIIIIIIIIII
@R0000937
TATGGTGGCGATGTATTATTTCGTAAGTTTTATAAAATGGGGGGGGGGTATTTGAAAAGGGGGGTTTCGAGTTATTTTTTTTTTTTAGTTAGGTTTTCGGTGGAACGTGGGCGTAAGATTTAGAGGTTTATGTTGATTAGTAATTTTGAATTTAGATATTTGGGTTTAGTATAGATTTAATTTCGGGTAAAATATAGTGGGAAAAAAAATGTAATTATTATTAGTTGTTTTTTGATGTAGTTATTTTAATAGTGGAAAGAGAGGGCGTTAAAGGTAAATTTAGTCGGAGATTTTTAGATTATAGAGAAGGTTGTGGAATT
+
IIIIIIIIIIIIIIIIIIIIIIIIIIIIIIIIIIIIIIIIIIIIIIIIIIIIIIIIIIIIIIIIIIIIIIIIIIIIIIIIIIIIIIIIIIIIIIIIIIIIIIIIIIIIIIIIIIIIIIIIIIIIIIIIIIIIIIIIIIIIIIIIIIIIIIIIIIIIIIIIIIIIIIIIIIIIIIIIIIIIIIIIIIIIIIIIIIIIIIIIIIIIIIIIIIIIIIIIIIIIIIIIIIIIIIIIIIIIIIIIIIIIIIIIIIIIIIIIIIIIIIIIIIIIIIIIIIIIIIIIIIIIIIIIIIIIIIIIIIIIIIIIIIIIIIIIIIIIIIII
@R0000938
TATGGCGGTGATGTATTATTTTGTAAGTTTTATAAAATGGGGGGGGGGTATTTGAAAAGGGGGGTTTCGAGTTATTTTTTTTTTTTAGTTAGGTTTTCGGCGGAATGTGGGCGTAAGATTTAGAGGTTTATGTTGATTAGTAATTTTGAATTTAGATATTCGGGTTTAGTATAGATTTAATTTCGGGTAAAATATAGTGGGAAAAAAAATGTAATTATTATTAGTTGTTTTTTGATGTAGTTATTTTAATAGCGGAAAGAGAGGGTGTTAAAGGTAAATTTAGTTGGAGATTTTTAGATTATAGAGAAGGTTGTGGAATT
+
IIIIIIIIIIIIIIIIIIIIIIIIIIIIIIIIIIIIIIIIIIIIIIIIIIIIIIIIIIIIIIIIIIIIIIIIIIIIIIIIIIIIIIIIIIIIIIIIIIIIIIIIIIIIIIIIIIIIIIIIIIIIIIIIIIIIIIIIIIIIIIIIIIIIIIIIIIIIIIIIIIIIIIIIIIIIIIIIIIIIIIIIIIIIIIIIIIIIIIIIIIIIIIIIIIIIIIIIIIIIIIIIIIIIIIIIIIIIIIIIIIIIIIIIIIIIIIIIIIIIIIIIIIIIIIIIIIIIIIIIIIIIIIIIIIIIIIIIIIIIIIIIIIIIIIIIIIIIIIII
@R0000939
TATGGCGGCGATGTATTATTTCGTAAGTTTTATAAAATGGGGGGGGGGTATTTGAAAAGGGGGGTTTTGAGTTATTTTTTTTTTTTAGTTAGGTTTTCGGTGGAACGTGGGCGTAAGATTTAGAGGTTTATGTTGATTAGTAATTTTGAATTTAGATATTTGGGTTTAGTATAGATTTAATTTCGGGTAAAATATAGTGGGAAAAAAAATGTAATTATTATTAGTTGTTTTTTGATGTAGTTATTTTAATAGTGGAAAGAGAGGGCGTTAAAGGTAAATTTAGTTGGAGATTTTTAGATTATAGAGAAGGTTGCGGAATT
+
IIIIIIIIIIIIIIIIIIIIIIIIIIIIIIIIIIIIIIIIIIIIIIIIIIIIIIIIIIIIIIIIIIIIIIIIIIIIIIIIIIIIIIIIIIIIIIIIIIIIIIIIIIIIIIIIIIIIIIIIIIIIIIIIIIIIIIIIIIIIIIIIIIIIIIIIIIIIIIIIIIIIIIIIIIIIIIIIIIIIIIIIIIIIIIIIIIIIIIIIIIIIIIIIIIIIIIIIIIIIIIIIIIIIIIIIIIIIIIIIIIIIIIIIIIIIIIIIIIIIIIIIIIIIIIIIIIIIIIIIIIIIIIIIIIIIIIIIIIIIIIIIIIIIIIIIIIIIIIII
@R0000940
TATGGTGGCGATGTATTATTTCGTAAGTTTTATAAAATGGGGGGGGGGTATTTGAAAAGGGGGGTTTCGAGTTATTTTTTTTTTTTAGTTAGGTTTTCGGCGGAACGTGGGCGTAAGATTTAGAGGTTTATGTTGATTAGTAATTTTGAATTTAGATATTTGGGTTTAGTATAGATTTAATTTCGGGTAAAATATAGTGGGAAAAAAAATGTAATTATTATTAGTCGTTTTTTGATGTAGTTATTTTAATAGCGGAAAGAGAGGGCGTTAAAGGTAAATTTAGTTGGAGATTTTTAGATTATAGAGAAGGTTGTGGAATT
+
IIIIIIIIIIIIIIIIIIIIIIIIIIIIIIIIIIIIIIIIIIIIIIIIIIIIIIIIIIIIIIIIIIIIIIIIIIIIIIIIIIIIIIIIIIIIIIIIIIIIIIIIIIIIIIIIIIIIIIIIIIIIIIIIIIIIIIIIIIIIIIIIIIIIIIIIIIIIIIIIIIIIIIIIIIIIIIIIIIIIIIIIIIIIIIIIIIIIIIIIIIIIIIIIIIIIIIIIIIIIIIIIIIIIIIIIIIIIIIIIIIIIIIIIIIIIIIIIIIIIIIIIIIIIIIIIIIIIIIIIIIIIIIIIIIIIIIIIIIIIIIIIIIIIIIIIIIIIIIII
@R0000941
TATGGCGGCGATGTATTATTTCGTAAGTTTTATAAAATGGGGGGGGGGTATTTGAAAAGGGGGGTTTTGAGTTATTTTTTTTTTTTAGTTAGGTTTTCGGCGGAACGTGGGTGTAAGATTTAGAGGTTTATGTTGATTAGTAATTTTGAATTTAGATATTTGGGTTTAGTATAGATTTAATTTCGGGTAAAATATAGTGGGAAAAAAAATGTAATTATTATTAGTCGTTTTTTGATGTAGTTATTTTAATAGCGGAAAGAGAGGGCGTTAAAGGTAAATTTAGTTGGAGATTTTTAGATTATAGAGAAGGTTGTGGAATT
+
IIIIIIIIIIIIIIIIIIIIIIIIIIIIIIIIIIIIIIIIIIIIIIIIIIIIIIIIIIIIIIIIIIIIIIIIIIIIIIIIIIIIIIIIIIIIIIIIIIIIIIIIIIIIIIIIIIIIIIIIIIIIIIIIIIIIIIIIIIIIIIIIIIIIIIIIIIIIIIIIIIIIIIIIIIIIIIIIIIIIIIIIIIIIIIIIIIIIIIIIIIIIIIIIIIIIIIIIIIIIIIIIIIIIIIIIIIIIIIIIIIIIIIIIIIIIIIIIIIIIIIIIIIIIIIIIIIIIIIIIIIIIIIIIIIIIIIIIIIIIIIIIIIIIIIIIIIIIIIII
@R0000942
TATGGCGGCGATGTATTATTTCGTAAGTTTTATAAAATGGGGGGGGGGTATTTGAAAAGGGGGGTTTTGAGTTATTTTTTTTTTTTAGTTAGGTTTTTGGCGGAATGTGGGCGTAAGATTTAGAGGTTTATGTTGATTAGTAATTTTGAATTTAGATATTCGGGTTTAGTATAGATTTAATTTCGGGTAAAATATAGTGGGAAAAAAAATGTAATTATTATTAGTTGTTTTTTGATGTAGTTATTTTAATAGTGGAAAGAGAGGGTGTTAAAGGTAAATTTAGTCGGAGATTTTTAGATTATAGAGAAGGTTGCGGAATT
+
IIIIIIIIIIIIIIIIIIIIIIIIIIIIIIIIIIIIIIIIIIIIIIIIIIIIIIIIIIIIIIIIIIIIIIIIIIIIIIIIIIIIIIIIIIIIIIIIIIIIIIIIIIIIIIIIIIIIIIIIIIIIIIIIIIIIIIIIIIIIIIIIIIIIIIIIIIIIIIIIIIIIIIIIIIIIIIIIIIIIIIIIIIIIIIIIIIIIIIIIIIIIIIIIIIIIIIIIIIIIIIIIIIIIIIIIIIIIIIIIIIIIIIIIIIIIIIIIIIIIIIIIIIIIIIIIIIIIIIIIIIIIIIIIIIIIIIIIIIIIIIIIIIIIIIIIIIIIIIII
@R0000943
TATGGTGGTGATGTATTATTTCGTAAGTTTTATAAAATGGGGGGGGGGTATTTGAAAAGGGGGGTTTTGAGTTATTTTTTTTTTTTAGTTAGGTTTTTGGTGGAATGTGGGCGTAAGATTTAGAGGTTTATGTTGATTAGTAATTTTGAATTTAGATATTTGGGTTTAGTATAGATTTAATTTCGGGTAAAATATAGTGGGAAAAAAAATGTAATTATTATTAGTCGTTTTTTGACGTAGTTATTTTAATAGCGGAAAGAGAGGGTGTTAAAGGTAAATTTAGTTGGAGATTTTTAGATTATAGAGAAGGTTGTGGAATT
+
IIIIIIIIIIIIIIIIIIIIIIIIIIIIIIIIIIIIIIIIIIIIIIIIIIIIIIIIIIIIIIIIIIIIIIIIIIIIIIIIIIIIIIIIIIIIIIIIIIIIIIIIIIIIIIIIIIIIIIIIIIIIIIIIIIIIIIIIIIIIIIIIIIIIIIIIIIIIIIIIIIIIIIIIIIIIIIIIIIIIIIIIIIIIIIIIIIIIIIIIIIIIIIIIIIIIIIIIIIIIIIIIIIIIIIIIIIIIIIIIIIIIIIIIIIIIIIIIIIIIIIIIIIIIIIIIIIIIIIIIIIIIIIIIIIIIIIIIIIIIIIIIIIIIIIIIIIIIIIII
@R0000944
TATGGTGGCGATGTATTATTTTGTAAGTTTTATAAAATGGGGGGGGGGTATTTGAAAAGGGGGGTTTCGAGTTATTTTTTTTTTTTAGTTAGGTTTTCGGTGGAATGTGGGCGTAAGATTTAGAGGTTTATGTTGATTAGTAATTTTGAATTTAGATATTCGGGTTTAGTATAGATTTAATTTTGGGTAAAATATAGTGGGAAAAAAAATGTAATTATTATTAGTCGTTTTTTGACGTAGTTATTTTAATAGCGGAAAGAGAGGGCGTTAAAGGTAAATTTAGTCGGAGATTTTTAGATTATAGAGAAGGTTGTGGAATT
+
IIIIIIIIIIIIIIIIIIIIIIIIIIIIIIIIIIIIIIIIIIIIIIIIIIIIIIIIIIIIIIIIIIIIIIIIIIIIIIIIIIIIIIIIIIIIIIIIIIIIIIIIIIIIIIIIIIIIIIIIIIIIIIIIIIIIIIIIIIIIIIIIIIIIIIIIIIIIIIIIIIIIIIIIIIIIIIIIIIIIIIIIIIIIIIIIIIIIIIIIIIIIIIIIIIIIIIIIIIIIIIIIIIIIIIIIIIIIIIIIIIIIIIIIIIIIIIIIIIIIIIIIIIIIIIIIIIIIIIIIIIIIIIIIIIIIIIIIIIIIIIIIIIIIIIIIIIIIIIII
@R0000945
TATGGCGGCGATGTATTATTTTGTAAGTTTTATAAAATGGGGGGGGGGTATTTGAAAAGGGGGGTTTTGAGTTATTTTTTTTTTTTAGTTAGGTTTTCGGCGGAACGTGGGCGTAAGATTTAGAGGTTTATGTTGATTAGTAATTTTGAATTTAGATATTTGGGTTTAGTATAGATTTAATTTTGGGTAAAATATAGTGGGAAAAAAAATGTAATTATTATTAGTTGTTTTTTGACGTAGTTATTTTAATAGCGGAAAGAGAGGGCGTTAAAGGTAAATTTAGTTGGAGATTTTTAGATTATAGAGAAGGTTGCGGAATT
+
IIIIIIIIIIIIIIIIIIIIIIIIIIIIIIIIIIIIIIIIIIIIIIIIIIIIIIIIIIIIIIIIIIIIIIIIIIIIIIIIIIIIIIIIIIIIIIIIIIIIIIIIIIIIIIIIIIIIIIIIIIIIIIIIIIIIIIIIIIIIIIIIIIIIIIIIIIIIIIIIIIIIIIIIIIIIIIIIIIIIIIIIIIIIIIIIIIIIIIIIIIIIIIIIIIIIIIIIIIIIIIIIIIIIIIIIIIIIIIIIIIIIIIIIIIIIIIIIIIIIIIIIIIIIIIIIIIIIIIIIIIIIIIIIIIIIIIIIIIIIIIIIIIIIIIIIIIIIIIII
@R0000946
TATGGTGGCGATGTATTATTTTGTAAGTTTTATAAAATGGGGGGGGGGTATTTGAAAAGGGGGGTTTTGAGTTATTTTTTTTTTTTAGTTAGGTTTTTGGTGGAATGTGGGTGTAAGATTTAGAGGTTTATGTTGATTAGTAATTTTGAATTTAGATATTTGGGTTTAGTATAGATTTAATTTTGGGTAAAATATAGTGGGAAAAAAAATGTAATTATTATTAGTTGTTTTTTGACGTAGTTATTTTAATAGTGGAAAGAGAGGGTGTTAAAGGTAAATTTAGTCGGAGATTTTTAGATTATAGAGAAGGTTGCGGAATT
+
IIIIIIIIIIIIIIIIIIIIIIIIIIIIIIIIIIIIIIIIIIIIIIIIIIIIIIIIIIIIIIIIIIIIIIIIIIIIIIIIIIIIIIIIIIIIIIIIIIIIIIIIIIIIIIIIIIIIIIIIIIIIIIIIIIIIIIIIIIIIIIIIIIIIIIIIIIIIIIIIIIIIIIIIIIIIIIIIIIIIIIIIIIIIIIIIIIIIIIIIIIIIIIIIIIIIIIIIIIIIIIIIIIIIIIIIIIIIIIIIIIIIIIIIIIIIIIIIIIIIIIIIIIIIIIIIIIIIIIIIIIIIIIIIIIIIIIIIIIIIIIIIIIIIIIIIIIIIIIII
@R0000947
TATGGCGGCGATGTATTATTTTGTAAGTTTTATAAAATGGGGGGGGGGTATTTGAAAAGGGGGGTTTTGAGTTATTTTTTTTTTTTAGTTAGGTTTTTGGCGGAACGTGGGCGTAAGATTTAGAGGTTTATGTTGATTAGTAATTTTGAATTTAGATATTTGGGTTTAGTATAGATTTAATTTTGGGTAAAATATAGTGGGAAAAAAAATGTAATTATTATTAGTTGTTTTTTGACGTAGTTATTTTAATAGCGGAAAGAGAGGGCGTTAAAGGTAAATTTAGTCGGAGATTTTTAGATTATAGAGAAGGTTGCGGAATT
+
IIIIIIIIIIIIIIIIIIIIIIIIIIIIIIIIIIIIIIIIIIIIIIIIIIIIIIIIIIIIIIIIIIIIIIIIIIIIIIIIIIIIIIIIIIIIIIIIIIIIIIIIIIIIIIIIIIIIIIIIIIIIIIIIIIIIIIIIIIIIIIIIIIIIIIIIIIIIIIIIIIIIIIIIIIIIIIIIIIIIIIIIIIIIIIIIIIIIIIIIIIIIIIIIIIIIIIIIIIIIIIIIIIIIIIIIIIIIIIIIIIIIIIIIIIIIIIIIIIIIIIIIIIIIIIIIIIIIIIIIIIIIIIIIIIIIIIIIIIIIIIIIIIIIIIIIIIIIIIII
@R0000948
TATGGTGGTGATGTATTATTTTGTAAGTTTTATAAAATGGGGGGGGGGTATTTGAAAAGGGGGGTTTTGAGTTATTTTTTTTTTTTAGTTAGGTTTTTGGTGGAACGTGGGCGTAAGATTTAGAGGTTTATGTTGATTAGTAATTTTGAATTTAGATATTTGGGTTTAGTATAGATTTAATTTTGGGTAAAATATAGTGGGAAAAAAAATGTAATTATTATTAGTCGTTTTTTGATGTAGTTATTTTAATAGTGGAAAGAGAGGGTGTTAAAGGTAAATTTAGTCGGAGATTTTTAGATTATAGAGAAGGTTGCGGAATT
+
IIIIIIIIIIIIIIIIIIIIIIIIIIIIIIIIIIIIIIIIIIIIIIIIIIIIIIIIIIIIIIIIIIIIIIIIIIIIIIIIIIIIIIIIIIIIIIIIIIIIIIIIIIIIIIIIIIIIIIIIIIIIIIIIIIIIIIIIIIIIIIIIIIIIIIIIIIIIIIIIIIIIIIIIIIIIIIIIIIIIIIIIIIIIIIIIIIIIIIIIIIIIIIIIIIIIIIIIIIIIIIIIIIIIIIIIIIIIIIIIIIIIIIIIIIIIIIIIIIIIIIIIIIIIIIIIIIIIIIIIIIIIIIIIIIIIIIIIIIIIIIIIIIIIIIIIIIIIIIII
@R0000949
TATGGTGGCGATGTATTATTTCGTAAGTTTTATAAAATGGGGGGGGGGTATTTGAAAAGGGGGGTTTCGAGTTATTTTTTTTTTTTAGTTAGGTTTTCGGTGGAATGTGGGCGTAAGATTTAGAGGTTTATGTTGATTAGTAATTTTGAATTTAGATATTTGGGTTTAGTATAGATTTAATTTCGGGTAAAATATAGTGGGAAAAAAAATGTAATTATTATTAGTCGTTTTTTGACGTAGTTATTTTAATAGCGGAAAGAGAGGGCGTTAAAGGTAAATTTAGTTGGAGATTTTTAGATTATAGAGAAGGTTGTGGAATT
+
IIIIIIIIIIIIIIIIIIIIIIIIIIIIIIIIIIIIIIIIIIIIIIIIIIIIIIIIIIIIIIIIIIIIIIIIIIIIIIIIIIIIIIIIIIIIIIIIIIIIIIIIIIIIIIIIIIIIIIIIIIIIIIIIIIIIIIIIIIIIIIIIIIIIIIIIIIIIIIIIIIIIIIIIIIIIIIIIIIIIIIIIIIIIIIIIIIIIIIIIIIIIIIIIIIIIIIIIIIIIIIIIIIIIIIIIIIIIIIIIIIIIIIIIIIIIIIIIIIIIIIIIIIIIIIIIIIIIIIIIIIIIIIIIIIIIIIIIIIIIIIIIIIIIIIIIIIIIIIII
@R0000950
TATGGTGGCGATGTATTATTTCGTAAGTTTTATAAAATGGGGGGGGGGTATTTGAAAAGGGGGGTTTCGAGTTATTTTTTTTTTTTAGTTAGGTTTTCGGCGGAATGTGGGTGTAAGATTTAGAGGTTTATGTTGATTAGTAATTTTGAATTTAGATATTTGGGTTTAGTATAGATTTAATTTCGGGTAAAATATAGTGGGAAAAAAAATGTAATTATTATTAGTTGTTTTTTGACGTAGTTATTTTAATAGCGGAAAGAGAGGGTGTTAAAGGTAAATTTAGTCGGAGATTTTTAGATTATAGAGAAGGTTGCGGAATT
+
IIIIIIIIIIIIIIIIIIIIIIIIIIIIIIIIIIIIIIIIIIIIIIIIIIIIIIIIIIIIIIIIIIIIIIIIIIIIIIIIIIIIIIIIIIIIIIIIIIIIIIIIIIIIIIIIIIIIIIIIIIIIIIIIIIIIIIIIIIIIIIIIIIIIIIIIIIIIIIIIIIIIIIIIIIIIIIIIIIIIIIIIIIIIIIIIIIIIIIIIIIIIIIIIIIIIIIIIIIIIIIIIIIIIIIIIIIIIIIIIIIIIIIIIIIIIIIIIIIIIIIIIIIIIIIIIIIIIIIIIIIIIIIIIIIIIIIIIIIIIIIIIIIIIIIIIIIIIIIII
@R0000951
TATGGTGGTGATGTATTATTTTGTAAGTTTTATAAAATGGGGGGGGGGTATTTGAAAAGGGGGGTTTCGAGTTATTTTTTTTTTTTAGTTAGGTTTTCGGCGGAATGTGGGCGTAAGATTTAGAGGTTTATGTTGATTAGTAATTTTGAATTTAGATATTCGGGTTTAGTATAGATTTAATTTTGGGTAAAATATAGTGGGAAAAAAAATGTAATTATTATTAGTCGTTTTTTGATGTAGTTATTTTAATAGTGGAAAGAGAGGGTGTTAAAGGTAAATTTAGTTGGAGATTTTTAGATTATAGAGAAGGTTGTGGAATT
+
IIIIIIIIIIIIIIIIIIIIIIIIIIIIIIIIIIIIIIIIIIIIIIIIIIIIIIIIIIIIIIIIIIIIIIIIIIIIIIIIIIIIIIIIIIIIIIIIIIIIIIIIIIIIIIIIIIIIIIIIIIIIIIIIIIIIIIIIIIIIIIIIIIIIIIIIIIIIIIIIIIIIIIIIIIIIIIIIIIIIIIIIIIIIIIIIIIIIIIIIIIIIIIIIIIIIIIIIIIIIIIIIIIIIIIIIIIIIIIIIIIIIIIIIIIIIIIIIIIIIIIIIIIIIIIIIIIIIIIIIIIIIIIIIIIIIIIIIIIIIIIIIIIIIIIIIIIIIIIII
@R0000952
TATGGCGGCGATGTATTATTTCGTAAGTTTTATAAAATGGGGGGGGGGTATTTGAAAAGGGGGGTTTTGAGTTATTTTTTTTTTTTAGTTAGGTTTTCGGCGGAATGTGGGTGTAAGATTTAGAGGTTTATGTTGATTAGTAATTTTGAATTTAGATATTCGGGTTTAGTATAGATTTAATTTCGGGTAAAATATAGTGGGAAAAAAAATGTAATTATTATTAGTCGTTTTTTGATGTAGTTATTTTAATAGTGGAAAGAGAGGGTGTTAAAGGTAAATTTAGTTGGAGATTTTTAGATTATAGAGAAGGTTGCGGAATT
+
IIIIIIIIIIIIIIIIIIIIIIIIIIIIIIIIIIIIIIIIIIIIIIIIIIIIIIIIIIIIIIIIIIIIIIIIIIIIIIIIIIIIIIIIIIIIIIIIIIIIIIIIIIIIIIIIIIIIIIIIIIIIIIIIIIIIIIIIIIIIIIIIIIIIIIIIIIIIIIIIIIIIIIIIIIIIIIIIIIIIIIIIIIIIIIIIIIIIIIIIIIIIIIIIIIIIIIIIIIIIIIIIIIIIIIIIIIIIIIIIIIIIIIIIIIIIIIIIIIIIIIIIIIIIIIIIIIIIIIIIIIIIIIIIIIIIIIIIIIIIIIIIIIIIIIIIIIIIIIII
@R0000953
TATGGCGGCGATGTATTATTTCGTAAGTTTTATAAAATGGGGGGGGGGTATTTGAAAAGGGGGGTTTTGAGTTATTTTTTTTTTTTAGTTAGGTTTTTGGTGGAACGTGGGCGTAAGATTTAGAGGTTTATGTTGATTAGTAATTTTGAATTTAGATATTCGGGTTTAGTATAGATTTAATTTTGGGTAAAATATAGTGGGAAAAAAAATGTAATTATTATTAGTTGTTTTTTGATGTAGTTATTTTAATAGTGGAAAGAGAGGGCGTTAAAGGTAAATTTAGTCGGAGATTTTTAGATTATAGAGAAGGTTGCGGAATT
+
IIIIIIIIIIIIIIIIIIIIIIIIIIIIIIIIIIIIIIIIIIIIIIIIIIIIIIIIIIIIIIIIIIIIIIIIIIIIIIIIIIIIIIIIIIIIIIIIIIIIIIIIIIIIIIIIIIIIIIIIIIIIIIIIIIIIIIIIIIIIIIIIIIIIIIIIIIIIIIIIIIIIIIIIIIIIIIIIIIIIIIIIIIIIIIIIIIIIIIIIIIIIIIIIIIIIIIIIIIIIIIIIIIIIIIIIIIIIIIIIIIIIIIIIIIIIIIIIIIIIIIIIIIIIIIIIIIIIIIIIIIIIIIIIIIIIIIIIIIIIIIIIIIIIIIIIIIIIIIII
@R0000954
TATGGTGGTGATGTATTATTTTGTAAGTTTTATAAAATGGGGGGGGGGTATTTGAAAAGGGGGGTTTCGAGTTATTTTTTTTTTTTAGTTAGGTTTTTGGCGGAATGTGGGTGTAAGATTTAGAGGTTTATGTTGATTAGTAATTTTGAATTTAGATATTTGGGTTTAGTATAGATTTAATTTCGGGTAAAATATAGTGGGAAAAAAAATGTAATTATTATTAGTCGTTTTTTGATGTAGTTATTTTAATAGCGGAAAGAGAGGGTGTTAAAGGTAAATTTAGTTGGAGATTTTTAGATTATAGAGAAGGTTGCGGAATT
+
IIIIIIIIIIIIIIIIIIIIIIIIIIIIIIIIIIIIIIIIIIIIIIIIIIIIIIIIIIIIIIIIIIIIIIIIIIIIIIIIIIIIIIIIIIIIIIIIIIIIIIIIIIIIIIIIIIIIIIIIIIIIIIIIIIIIIIIIIIIIIIIIIIIIIIIIIIIIIIIIIIIIIIIIIIIIIIIIIIIIIIIIIIIIIIIIIIIIIIIIIIIIIIIIIIIIIIIIIIIIIIIIIIIIIIIIIIIIIIIIIIIIIIIIIIIIIIIIIIIIIIIIIIIIIIIIIIIIIIIIIIIIIIIIIIIIIIIIIIIIIIIIIIIIIIIIIIIIIIII
@R0000955
TATGGTGGCGATGTATTATTTTGTAAGTTTTATAAAATGGGGGGGGGGTATTTGAAAAGGGGGGTTTTGAGTTATTTTTTTTTTTTAGTTAGGTTTTTGGCGGAACGTGGGTGTAAGATTTAGAGGTTTATGTTGATTAGTAATTTTGAATTTAGATATTTGGGTTTAGTATAGATTTAATTTCGGGTAAAATATAGTGGGAAAAAAAATGTAATTATTATTAGTTGTTTTTTGATGTAGTTATTTTAATAGTGGAAAGAGAGGGCGTTAAAGGTAAATTTAGTTGGAGATTTTTAGATTATAGAGAAGGTTGTGGAATT
+
IIIIIIIIIIIIIIIIIIIIIIIIIIIIIIIIIIIIIIIIIIIIIIIIIIIIIIIIIIIIIIIIIIIIIIIIIIIIIIIIIIIIIIIIIIIIIIIIIIIIIIIIIIIIIIIIIIIIIIIIIIIIIIIIIIIIIIIIIIIIIIIIIIIIIIIIIIIIIIIIIIIIIIIIIIIIIIIIIIIIIIIIIIIIIIIIIIIIIIIIIIIIIIIIIIIIIIIIIIIIIIIIIIIIIIIIIIIIIIIIIIIIIIIIIIIIIIIIIIIIIIIIIIIIIIIIIIIIIIIIIIIIIIIIIIIIIIIIIIIIIIIIIIIIIIIIIIIIIIII
@R0000956
TATGGCGGCGATGTATTATTTCGTAAGTTTTATAAAATGGGGGGGGGGTATTTGAAAAGGGGGGTTTCGAGTTATTTTTTTTTTTTAGTTAGGTTTTCGGTGGAATGTGGGTGTAAGATTTAGAGGTTTATGTTGATTAGTAATTTTGAATTTAGATATTCGGGTTTAGTATAGATTTAATTTCGGGTAAAATATAGTGGGAAAAAAAATGTAATTATTATTAGTCGTTTTTTGACGTAGTTATTTTAATAGCGGAAAGAGAGGGTGTTAAAGGTAAATTTAGTCGGAGATTTTTAGATTATAGAGAAGGTTGCGGAATT
+
IIIIIIIIIIIIIIIIIIIIIIIIIIIIIIIIIIIIIIIIIIIIIIIIIIIIIIIIIIIIIIIIIIIIIIIIIIIIIIIIIIIIIIIIIIIIIIIIIIIIIIIIIIIIIIIIIIIIIIIIIIIIIIIIIIIIIIIIIIIIIIIIIIIIIIIIIIIIIIIIIIIIIIIIIIIIIIIIIIIIIIIIIIIIIIIIIIIIIIIIIIIIIIIIIIIIIIIIIIIIIIIIIIIIIIIIIIIIIIIIIIIIIIIIIIIIIIIIIIIIIIIIIIIIIIIIIIIIIIIIIIIIIIIIIIIIIIIIIIIIIIIIIIIIIIIIIIIIIIII
@R0000957
TATGGCGGCGATGTATTATTTCGTAAGTTTTATAAAATGGGGGGGGGGTATTTGAAAAGGGGGGTTTCGAGTTATTTTTTTTTTTTAGTTAGGTTTTCGGTGGAATGTGGGCGTAAGATTTAGAGGTTTATGTTGATTAGTAATTTTGAATTTAGATATTCGGGTTTAGTATAGATTTAATTTCGGGTAAAATATAGTGGGAAAAAAAATGTAATTATTATTAGTCGTTTTTTGACGTAGTTATTTTAATAGTGGAAAGAGAGGGCGTTAAAGGTAAATTTAGTCGGAGATTTTTAGATTATAGAGAAGGTTGTGGAATT
+
IIIIIIIIIIIIIIIIIIIIIIIIIIIIIIIIIIIIIIIIIIIIIIIIIIIIIIIIIIIIIIIIIIIIIIIIIIIIIIIIIIIIIIIIIIIIIIIIIIIIIIIIIIIIIIIIIIIIIIIIIIIIIIIIIIIIIIIIIIIIIIIIIIIIIIIIIIIIIIIIIIIIIIIIIIIIIIIIIIIIIIIIIIIIIIIIIIIIIIIIIIIIIIIIIIIIIIIIIIIIIIIIIIIIIIIIIIIIIIIIIIIIIIIIIIIIIIIIIIIIIIIIIIIIIIIIIIIIIIIIIIIIIIIIIIIIIIIIIIIIIIIIIIIIIIIIIIIIIIII
@R0000958
TATGGCGGTGATGTATTATTTTGTAAGTTTTATAAAATGGGGGGGGGGTATTTGAAAAGGGGGGTTTCGAGTTATTTTTTTTTTTTAGTTAGGTTTTTGGTGGAACGTGGGTGTAAGATTTAGAGGTTTATGTTGATTAGTAATTTTGAATTTAGATATTTGGGTTTAGTATAGATTTAATTTCGGGTAAAATATAGTGGGAAAAAAAATGTAATTATTATTAGTTGTTTTTTGACGTAGTTATTTTAATAGTGGAAAGAGAGGGCGTTAAAGGTAAATTTAGTCGGAGATTTTTAGATTATAGAGAAGGTTGTGGAATT
+
IIIIIIIIIIIIIIIIIIIIIIIIIIIIIIIIIIIIIIIIIIIIIIIIIIIIIIIIIIIIIIIIIIIIIIIIIIIIIIIIIIIIIIIIIIIIIIIIIIIIIIIIIIIIIIIIIIIIIIIIIIIIIIIIIIIIIIIIIIIIIIIIIIIIIIIIIIIIIIIIIIIIIIIIIIIIIIIIIIIIIIIIIIIIIIIIIIIIIIIIIIIIIIIIIIIIIIIIIIIIIIIIIIIIIIIIIIIIIIIIIIIIIIIIIIIIIIIIIIIIIIIIIIIIIIIIIIIIIIIIIIIIIIIIIIIIIIIIIIIIIIIIIIIIIIIIIIIIIIII
@R0000959
TATGGCGGCGATGTATTATTTCGTAAGTTTTATAAAATGGGGGGGGGGTATTTGAAAAGGGGGGTTTCGAGTTATTTTTTTTTTTTAGTTAGGTTTTTGGTGGAACGTGGGCGTAAGATTTAGAGGTTTATGTTGATTAGTAATTTTGAATTTAGATATTTGGGTTTAGTATAGATTTAATTTTGGGTAAAATATAGTGGGAAAAAAAATGTAATTATTATTAGTCGTTTTTTGATGTAGTTATTTTAATAGCGGAAAGAGAGGGTGTTAAAGGTAAATTTAGTTGGAGATTTTTAGATTATAGAGAAGGTTGTGGAATT
+
IIIIIIIIIIIIIIIIIIIIIIIIIIIIIIIIIIIIIIIIIIIIIIIIIIIIIIIIIIIIIIIIIIIIIIIIIIIIIIIIIIIIIIIIIIIIIIIIIIIIIIIIIIIIIIIIIIIIIIIIIIIIIIIIIIIIIIIIIIIIIIIIIIIIIIIIIIIIIIIIIIIIIIIIIIIIIIIIIIIIIIIIIIIIIIIIIIIIIIIIIIIIIIIIIIIIIIIIIIIIIIIIIIIIIIIIIIIIIIIIIIIIIIIIIIIIIIIIIIIIIIIIIIIIIIIIIIIIIIIIIIIIIIIIIIIIIIIIIIIIIIIIIIIIIIIIIIIIIIII
@R0000960
TATGGTGGTGATGTATTATTTCGTAAGTTTTATAAAATGGGGGGGGGGTATTTGAAAAGGGGGGTTTCGAGTTATTTTTTTTTTTTAGTTAGGTTTTTGGCGGAATGTGGGCGTAAGATTTAGAGGTTTATGTTGATTAGTAATTTTGAATTTAGATATTTGGGTTTAGTATAGATTTAATTTCGGGTAAAATATAGTGGGAAAAAAAATGTAATTATTATTAGTTGTTTTTTGATGTAGTTATTTTAATAGCGGAAAGAGAGGGTGTTAAAGGTAAATTTAGTCGGAGATTTTTAGATTATAGAGAAGGTTGCGGAATT
+
IIIIIIIIIIIIIIIIIIIIIIIIIIIIIIIIIIIIIIIIIIIIIIIIIIIIIIIIIIIIIIIIIIIIIIIIIIIIIIIIIIIIIIIIIIIIIIIIIIIIIIIIIIIIIIIIIIIIIIIIIIIIIIIIIIIIIIIIIIIIIIIIIIIIIIIIIIIIIIIIIIIIIIIIIIIIIIIIIIIIIIIIIIIIIIIIIIIIIIIIIIIIIIIIIIIIIIIIIIIIIIIIIIIIIIIIIIIIIIIIIIIIIIIIIIIIIIIIIIIIIIIIIIIIIIIIIIIIIIIIIIIIIIIIIIIIIIIIIIIIIIIIIIIIIIIIIIIIIIII
@R0000961
TATGGTGGTGATGTATTATTTTGTAAGTTTTATAAAATGGGGGGGGGGTATTTGAAAAGGGGGGTTTTGAGTTATTTTTTTTTTTTAGTTAGGTTTTCGGTGGAATGTGGGCGTAAGATTTAGAGGTTTATGTTGATTAGTAATTTTGAATTTAGATATTTGGGTTTAGTATAGATTTAATTTCGGGTAAAATATAGTGGGAAAAAAAATGTAATTATTATTAGTTGTTTTTTGACGTAGTTATTTTAATAGCGGAAAGAGAGGGCGTTAAAGGTAAATTTAGTTGGAGATTTTTAGATTATAGAGAAGGTTGTGGAATT
+
IIIIIIIIIIIIIIIIIIIIIIIIIIIIIIIIIIIIIIIIIIIIIIIIIIIIIIIIIIIIIIIIIIIIIIIIIIIIIIIIIIIIIIIIIIIIIIIIIIIIIIIIIIIIIIIIIIIIIIIIIIIIIIIIIIIIIIIIIIIIIIIIIIIIIIIIIIIIIIIIIIIIIIIIIIIIIIIIIIIIIIIIIIIIIIIIIIIIIIIIIIIIIIIIIIIIIIIIIIIIIIIIIIIIIIIIIIIIIIIIIIIIIIIIIIIIIIIIIIIIIIIIIIIIIIIIIIIIIIIIIIIIIIIIIIIIIIIIIIIIIIIIIIIIIIIIIIIIIIII
@R0000962
TATGGTGGTGATGTATTATTTCGTAAGTTTTATAAAATGGGGGGGGGGTATTTGAAAAGGGGGGTTTCGAGTTATTTTTTTTTTTTAGTTAGGTTTTTGGCGGAACGTGGGTGTAAGATTTAGAGGTTTATGTTGATTAGTAATTTTGAATTTAGATATTTGGGTTTAGTATAGATTTAATTTTGGGTAAAATATAGTGGGAAAAAAAATGTAATTATTATTAGTTGTTTTTTGACGTAGTTATTTTAATAGCGGAAAGAGAGGGTGTTAAAGGTAAATTTAGTTGGAGATTTTTAGATTATAGAGAAGGTTGCGGAATT
+
IIIIIIIIIIIIIIIIIIIIIIIIIIIIIIIIIIIIIIIIIIIIIIIIIIIIIIIIIIIIIIIIIIIIIIIIIIIIIIIIIIIIIIIIIIIIIIIIIIIIIIIIIIIIIIIIIIIIIIIIIIIIIIIIIIIIIIIIIIIIIIIIIIIIIIIIIIIIIIIIIIIIIIIIIIIIIIIIIIIIIIIIIIIIIIIIIIIIIIIIIIIIIIIIIIIIIIIIIIIIIIIIIIIIIIIIIIIIIIIIIIIIIIIIIIIIIIIIIIIIIIIIIIIIIIIIIIIIIIIIIIIIIIIIIIIIIIIIIIIIIIIIIIIIIIIIIIIIIIII
@R0000963
TATGGCGGCGATGTATTATTTTGTAAGTTTTATAAAATGGGGGGGGGGTATTTGAAAAGGGGGGTTTCGAGTTATTTTTTTTTTTTAGTTAGGTTTTTGGTGGAATGTGGGCGTAAGATTTAGAGGTTTATGTTGATTAGTAATTTTGAATTTAGATATTCGGGTTTAGTATAGATTTAATTTCGGGTAAAATATAGTGGGAAAAAAAATGTAATTATTATTAGTTGTTTTTTGACGTAGTTATTTTAATAGTGGAAAGAGAGGGCGTTAAAGGTAAATTTAGTTGGAGATTTTTAGATTATAGAGAAGGTTGTGGAATT
+
IIIIIIIIIIIIIIIIIIIIIIIIIIIIIIIIIIIIIIIIIIIIIIIIIIIIIIIIIIIIIIIIIIIIIIIIIIIIIIIIIIIIIIIIIIIIIIIIIIIIIIIIIIIIIIIIIIIIIIIIIIIIIIIIIIIIIIIIIIIIIIIIIIIIIIIIIIIIIIIIIIIIIIIIIIIIIIIIIIIIIIIIIIIIIIIIIIIIIIIIIIIIIIIIIIIIIIIIIIIIIIIIIIIIIIIIIIIIIIIIIIIIIIIIIIIIIIIIIIIIIIIIIIIIIIIIIIIIIIIIIIIIIIIIIIIIIIIIIIIIIIIIIIIIIIIIIIIIIIII
@R0000964
TATGGTGGTGATGTATTATTTTGTAAGTTTTATAAAATGGGGGGGGGGTATTTGAAAAGGGGGGTTTCGAGTTATTTTTTTTTTTTAGTTAGGTTTTTGGCGGAACGTGGGTGTAAGATTTAGAGGTTTATGTTGATTAGTAATTTTGAATTTAGATATTCGGGTTTAGTATAGATTTAATTTCGGGTAAAATATAGTGGGAAAAAAAATGTAATTATTATTAGTTGTTTTTTGATGTAGTTATTTTAATAGTGGAAAGAGAGGGCGTTAAAGGTAAATTTAGTTGGAGATTTTTAGATTATAGAGAAGGTTGTGGAATT
+
IIIIIIIIIIIIIIIIIIIIIIIIIIIIIIIIIIIIIIIIIIIIIIIIIIIIIIIIIIIIIIIIIIIIIIIIIIIIIIIIIIIIIIIIIIIIIIIIIIIIIIIIIIIIIIIIIIIIIIIIIIIIIIIIIIIIIIIIIIIIIIIIIIIIIIIIIIIIIIIIIIIIIIIIIIIIIIIIIIIIIIIIIIIIIIIIIIIIIIIIIIIIIIIIIIIIIIIIIIIIIIIIIIIIIIIIIIIIIIIIIIIIIIIIIIIIIIIIIIIIIIIIIIIIIIIIIIIIIIIIIIIIIIIIIIIIIIIIIIIIIIIIIIIIIIIIIIIIIIII
@R0000965
TATGGCGGCGATGTATTATTTTGTAAGTTTTATAAAATGGGGGGGGGGTATTTGAAAAGGGGGGTTTTGAGTTATTTTTTTTTTTTAGTTAGGTTTTCGGCGGAACGTGGGTGTAAGATTTAGAGGTTTATGTTGATTAGTAATTTTGAATTTAGATATTCGGGTTTAGTATAGATTTAATTTTGGGTAAAATATAGTGGGAAAAAAAATGTAATTATTATTAGTCGTTTTTTGATGTAGTTATTTTAATAGCGGAAAGAGAGGGTGTTAAAGGTAAATTTAGTCGGAGATTTTTAGATTATAGAGAAGGTTGCGGAATT
+
IIIIIIIIIIIIIIIIIIIIIIIIIIIIIIIIIIIIIIIIIIIIIIIIIIIIIIIIIIIIIIIIIIIIIIIIIIIIIIIIIIIIIIIIIIIIIIIIIIIIIIIIIIIIIIIIIIIIIIIIIIIIIIIIIIIIIIIIIIIIIIIIIIIIIIIIIIIIIIIIIIIIIIIIIIIIIIIIIIIIIIIIIIIIIIIIIIIIIIIIIIIIIIIIIIIIIIIIIIIIIIIIIIIIIIIIIIIIIIIIIIIIIIIIIIIIIIIIIIIIIIIIIIIIIIIIIIIIIIIIIIIIIIIIIIIIIIIIIIIIIIIIIIIIIIIIIIIIIIII
@R0000966
TATGGTGGTGATGTATTATTTTGTAAGTTTTATAAAATGGGGGGGGGGTATTTGAAAAGGGGGGTTTCGAGTTATTTTTTTTTTTTAGTTAGGTTTTTGGCGGAATGTGGGTGTAAGATTTAGAGGTTTATGTTGATTAGTAATTTTGAATTTAGATATTTGGGTTTAGTATAGATTTAATTTCGGGTAAAATATAGTGGGAAAAAAAATGTAATTATTATTAGTTGTTTTTTGATGTAGTTATTTTAATAGTGGAAAGAGAGGGTGTTAAAGGTAAATTTAGTTGGAGATTTTTAGATTATAGAGAAGGTTGTGGAATT
+
IIIIIIIIIIIIIIIIIIIIIIIIIIIIIIIIIIIIIIIIIIIIIIIIIIIIIIIIIIIIIIIIIIIIIIIIIIIIIIIIIIIIIIIIIIIIIIIIIIIIIIIIIIIIIIIIIIIIIIIIIIIIIIIIIIIIIIIIIIIIIIIIIIIIIIIIIIIIIIIIIIIIIIIIIIIIIIIIIIIIIIIIIIIIIIIIIIIIIIIIIIIIIIIIIIIIIIIIIIIIIIIIIIIIIIIIIIIIIIIIIIIIIIIIIIIIIIIIIIIIIIIIIIIIIIIIIIIIIIIIIIIIIIIIIIIIIIIIIIIIIIIIIIIIIIIIIIIIIIII
@R0000967
TATGGCGGTGATGTATTATTTCGTAAGTTTTATAAAATGGGGGGGGGGTATTTGAAAAGGGGGGTTTCGAGTTATTTTTTTTTTTTAGTTAGGTTTTCGGTGGAACGTGGGTGTAAGATTTAGAGGTTTATGTTGATTAGTAATTTTGAATTTAGATATTTGGGTTTAGTATAGATTTAATTTCGGGTAAAATATAGTGGGAAAAAAAATGTAATTATTATTAGTTGTTTTTTGACGTAGTTATTTTAATAGCGGAAAGAGAGGGCGTTAAAGGTAAATTTAGTTGGAGATTTTTAGATTATAGAGAAGGTTGTGGAATT
+
IIIIIIIIIIIIIIIIIIIIIIIIIIIIIIIIIIIIIIIIIIIIIIIIIIIIIIIIIIIIIIIIIIIIIIIIIIIIIIIIIIIIIIIIIIIIIIIIIIIIIIIIIIIIIIIIIIIIIIIIIIIIIIIIIIIIIIIIIIIIIIIIIIIIIIIIIIIIIIIIIIIIIIIIIIIIIIIIIIIIIIIIIIIIIIIIIIIIIIIIIIIIIIIIIIIIIIIIIIIIIIIIIIIIIIIIIIIIIIIIIIIIIIIIIIIIIIIIIIIIIIIIIIIIIIIIIIIIIIIIIIIIIIIIIIIIIIIIIIIIIIIIIIIIIIIIIIIIIIII
@R0000968
TATGGTGGCGATGTATTATTTTGTAAGTTTTATAAAATGGGGGGGGGGTATTTGAAAAGGGGGGTTTTGAGTTATTTTTTTTTTTTAGTTAGGTTTTCGGTGGAATGTGGGCGTAAGATTTAGAGGTTTATGTTGATTAGTAATTTTGAATTTAGATATTCGGGTTTAGTATAGATTTAATTTTGGGTAAAATATAGTGGGAAAAAAAATGTAATTATTATTAGTTGTTTTTTGACGTAGTTATTTTAATAGTGGAAAGAGAGGGCGTTAAAGGTAAATTTAGTCGGAGATTTTTAGATTATAGAGAAGGTTGCGGAATT
+
IIIIIIIIIIIIIIIIIIIIIIIIIIIIIIIIIIIIIIIIIIIIIIIIIIIIIIIIIIIIIIIIIIIIIIIIIIIIIIIIIIIIIIIIIIIIIIIIIIIIIIIIIIIIIIIIIIIIIIIIIIIIIIIIIIIIIIIIIIIIIIIIIIIIIIIIIIIIIIIIIIIIIIIIIIIIIIIIIIIIIIIIIIIIIIIIIIIIIIIIIIIIIIIIIIIIIIIIIIIIIIIIIIIIIIIIIIIIIIIIIIIIIIIIIIIIIIIIIIIIIIIIIIIIIIIIIIIIIIIIIIIIIIIIIIIIIIIIIIIIIIIIIIIIIIIIIIIIIIII
@R0000969
TATGGCGGCGATGTATTATTTCGTAAGTTTTATAAAATGGGGGGGGGGTATTTGAAAAGGGGGGTTTTGAGTTATTTTTTTTTTTTAGTTAGGTTTTCGGTGGAACGTGGGTGTAAGATTTAGAGGTTTATGTTGATTAGTAATTTTGAATTTAGATATTTGGGTTTAGTATAGATTTAATTTCGGGTAAAATATAGTGGGAAAAAAAATGTAATTATTATTAGTTGTTTTTTGACGTAGTTATTTTAATAGTGGAAAGAGAGGGCGTTAAAGGTAAATTTAGTTGGAGATTTTTAGATTATAGAGAAGGTTGTGGAATT
+
IIIIIIIIIIIIIIIIIIIIIIIIIIIIIIIIIIIIIIIIIIIIIIIIIIIIIIIIIIIIIIIIIIIIIIIIIIIIIIIIIIIIIIIIIIIIIIIIIIIIIIIIIIIIIIIIIIIIIIIIIIIIIIIIIIIIIIIIIIIIIIIIIIIIIIIIIIIIIIIIIIIIIIIIIIIIIIIIIIIIIIIIIIIIIIIIIIIIIIIIIIIIIIIIIIIIIIIIIIIIIIIIIIIIIIIIIIIIIIIIIIIIIIIIIIIIIIIIIIIIIIIIIIIIIIIIIIIIIIIIIIIIIIIIIIIIIIIIIIIIIIIIIIIIIIIIIIIIIIII
@R0000970
TATGGCGGCGATGTATTATTTCGTAAGTTTTATAAAATGGGGGGGGGGTATTTGAAAAGGGGGGTTTTGAGTTATTTTTTTTTTTTAGTTAGGTTTTTGGTGGAACGTGGGCGTAAGATTTAGAGGTTTATGTTGATTAGTAATTTTGAATTTAGATATTTGGGTTTAGTATAGATTTAATTTTGGGTAAAATATAGTGGGAAAAAAAATGTAATTATTATTAGTCGTTTTTTGATGTAGTTATTTTAATAGCGGAAAGAGAGGGCGTTAAAGGTAAATTTAGTCGGAGATTTTTAGATTATAGAGAAGGTTGTGGAATT
+
IIIIIIIIIIIIIIIIIIIIIIIIIIIIIIIIIIIIIIIIIIIIIIIIIIIIIIIIIIIIIIIIIIIIIIIIIIIIIIIIIIIIIIIIIIIIIIIIIIIIIIIIIIIIIIIIIIIIIIIIIIIIIIIIIIIIIIIIIIIIIIIIIIIIIIIIIIIIIIIIIIIIIIIIIIIIIIIIIIIIIIIIIIIIIIIIIIIIIIIIIIIIIIIIIIIIIIIIIIIIIIIIIIIIIIIIIIIIIIIIIIIIIIIIIIIIIIIIIIIIIIIIIIIIIIIIIIIIIIIIIIIIIIIIIIIIIIIIIIIIIIIIIIIIIIIIIIIIIIII
@R0000971
TATGGTGGTGATGTATTATTTTGTAAGTTTTATAAAATGGGGGGGGGGTATTTGAAAAGGGGGGTTTTGAGTTATTTTTTTTTTTTAGTTAGGTTTTTGGCGGAATGTGGGCGTAAGATTTAGAGGTTTATGTTGATTAGTAATTTTGAATTTAGATATTTGGGTTTAGTATAGATTTAATTTCGGGTAAAATATAGTGGGAAAAAAAATGTAATTATTATTAGTTGTTTTTTGACGTAGTTATTTTAATAGCGGAAAGAGAGGGCGTTAAAGGTAAATTTAGTCGGAGATTTTTAGATTATAGAGAAGGTTGTGGAATT
+
IIIIIIIIIIIIIIIIIIIIIIIIIIIIIIIIIIIIIIIIIIIIIIIIIIIIIIIIIIIIIIIIIIIIIIIIIIIIIIIIIIIIIIIIIIIIIIIIIIIIIIIIIIIIIIIIIIIIIIIIIIIIIIIIIIIIIIIIIIIIIIIIIIIIIIIIIIIIIIIIIIIIIIIIIIIIIIIIIIIIIIIIIIIIIIIIIIIIIIIIIIIIIIIIIIIIIIIIIIIIIIIIIIIIIIIIIIIIIIIIIIIIIIIIIIIIIIIIIIIIIIIIIIIIIIIIIIIIIIIIIIIIIIIIIIIIIIIIIIIIIIIIIIIIIIIIIIIIIIII
@R0000972
TATGGCGGCGATGTATTATTTTGTAAGTTTTATAAAATGGGGGGGGGGTATTTGAAAAGGGGGGTTTTGAGTTATTTTTTTTTTTTAGTTAGGTTTTTGGTGGAATGTGGGCGTAAGATTTAGAGGTTTATGTTGATTAGTAATTTTGAATTTAGATATTCGGGTTTAGTATAGATTTAATTTTGGGTAAAATATAGTGGGAAAAAAAATGTAATTATTATTAGTTGTTTTTTGACGTAGTTATTTTAATAGTGGAAAGAGAGGGCGTTAAAGGTAAATTTAGTTGGAGATTTTTAGATTATAGAGAAGGTTGTGGAATT
+
IIIIIIIIIIIIIIIIIIIIIIIIIIIIIIIIIIIIIIIIIIIIIIIIIIIIIIIIIIIIIIIIIIIIIIIIIIIIIIIIIIIIIIIIIIIIIIIIIIIIIIIIIIIIIIIIIIIIIIIIIIIIIIIIIIIIIIIIIIIIIIIIIIIIIIIIIIIIIIIIIIIIIIIIIIIIIIIIIIIIIIIIIIIIIIIIIIIIIIIIIIIIIIIIIIIIIIIIIIIIIIIIIIIIIIIIIIIIIIIIIIIIIIIIIIIIIIIIIIIIIIIIIIIIIIIIIIIIIIIIIIIIIIIIIIIIIIIIIIIIIIIIIIIIIIIIIIIIIIII
@R0000973
TATGGTGGTGATGTATTATTTCGTAAGTTTTATAAAATGGGGGGGGGGTATTTGAAAAGGGGGGTTTCGAGTTATTTTTTTTTTTTAGTTAGGTTTTCGGCGGAATGTGGGTGTAAGATTTAGAGGTTTATGTTGATTAGTAATTTTGAATTTAGATATTCGGGTTTAGTATAGATTTAATTTCGGGTAAAATATAGTGGGAAAAAAAATGTAATTATTATTAGTCGTTTTTTGATGTAGTTATTTTAATAGCGGAAAGAGAGGGTGTTAAAGGTAAATTTAGTTGGAGATTTTTAGATTATAGAGAAGGTTGTGGAATT
+
IIIIIIIIIIIIIIIIIIIIIIIIIIIIIIIIIIIIIIIIIIIIIIIIIIIIIIIIIIIIIIIIIIIIIIIIIIIIIIIIIIIIIIIIIIIIIIIIIIIIIIIIIIIIIIIIIIIIIIIIIIIIIIIIIIIIIIIIIIIIIIIIIIIIIIIIIIIIIIIIIIIIIIIIIIIIIIIIIIIIIIIIIIIIIIIIIIIIIIIIIIIIIIIIIIIIIIIIIIIIIIIIIIIIIIIIIIIIIIIIIIIIIIIIIIIIIIIIIIIIIIIIIIIIIIIIIIIIIIIIIIIIIIIIIIIIIIIIIIIIIIIIIIIIIIIIIIIIIIII
@R0000974
TATGGTGGTGATGTATTATTTTGTAAGTTTTATAAAATGGGGGGGGGGTATTTGAAAAGGGGGGTTTTGAGTTATTTTTTTTTTTTAGTTAGGTTTTTGGTGGAATGTGGGTGTAAGATTTAGAGGTTTATGTTGATTAGTAATTTTGAATTTAGATATTCGGGTTTAGTATAGATTTAATTTTGGGTAAAATATAGTGGGAAAAAAAATGTAATTATTATTAGTCGTTTTTTGATGTAGTTATTTTAATAGTGGAAAGAGAGGGCGTTAAAGGTAAATTTAGTCGGAGATTTTTAGATTATAGAGAAGGTTGCGGAATT
+
IIIIIIIIIIIIIIIIIIIIIIIIIIIIIIIIIIIIIIIIIIIIIIIIIIIIIIIIIIIIIIIIIIIIIIIIIIIIIIIIIIIIIIIIIIIIIIIIIIIIIIIIIIIIIIIIIIIIIIIIIIIIIIIIIIIIIIIIIIIIIIIIIIIIIIIIIIIIIIIIIIIIIIIIIIIIIIIIIIIIIIIIIIIIIIIIIIIIIIIIIIIIIIIIIIIIIIIIIIIIIIIIIIIIIIIIIIIIIIIIIIIIIIIIIIIIIIIIIIIIIIIIIIIIIIIIIIIIIIIIIIIIIIIIIIIIIIIIIIIIIIIIIIIIIIIIIIIIIIII
@R0000975
TATGGTGGTGATGTATTATTTTGTAAGTTTTATAAAATGGGGGGGGGGTATTTGAAAAGGGGGGTTTTGAGTTATTTTTTTTTTTTAGTTAGGTTTTTGGCGGAATGTGGGCGTAAGATTTAGAGGTTTATGTTGATTAGTAATTTTGAATTTAGATATTTGGGTTTAGTATAGATTTAATTTTGGGTAAAATATAGTGGGAAAAAAAATGTAATTATTATTAGTCGTTTTTTGATGTAGTTATTTTAATAGCGGAAAGAGAGGGCGTTAAAGGTAAATTTAGTCGGAGATTTTTAGATTATAGAGAAGGTTGTGGAATT
+
IIIIIIIIIIIIIIIIIIIIIIIIIIIIIIIIIIIIIIIIIIIIIIIIIIIIIIIIIIIIIIIIIIIIIIIIIIIIIIIIIIIIIIIIIIIIIIIIIIIIIIIIIIIIIIIIIIIIIIIIIIIIIIIIIIIIIIIIIIIIIIIIIIIIIIIIIIIIIIIIIIIIIIIIIIIIIIIIIIIIIIIIIIIIIIIIIIIIIIIIIIIIIIIIIIIIIIIIIIIIIIIIIIIIIIIIIIIIIIIIIIIIIIIIIIIIIIIIIIIIIIIIIIIIIIIIIIIIIIIIIIIIIIIIIIIIIIIIIIIIIIIIIIIIIIIIIIIIIIII
@R0000976
TATGGTGGCGATGTATTATTTTGTAAGTTTTATAAAATGGGGGGGGGGTATTTGAAAAGGGGGGTTTTGAGTTATTTTTTTTTTTTAGTTAGGTTTTCGGCGGAATGTGGGTGTAAGATTTAGAGGTTTATGTTGATTAGTAATTTTGAATTTAGATATTCGGGTTTAGTATAGATTTAATTTCGGGTAAAATATAGTGGGAAAAAAAATGTAATTATTATTAGTCGTTTTTTGACGTAGTTATTTTAATAGCGGAAAGAGAGGGTGTTAAAGGTAAATTTAGTCGGAGATTTTTAGATTATAGAGAAGGTTGCGGAATT
+
IIIIIIIIIIIIIIIIIIIIIIIIIIIIIIIIIIIIIIIIIIIIIIIIIIIIIIIIIIIIIIIIIIIIIIIIIIIIIIIIIIIIIIIIIIIIIIIIIIIIIIIIIIIIIIIIIIIIIIIIIIIIIIIIIIIIIIIIIIIIIIIIIIIIIIIIIIIIIIIIIIIIIIIIIIIIIIIIIIIIIIIIIIIIIIIIIIIIIIIIIIIIIIIIIIIIIIIIIIIIIIIIIIIIIIIIIIIIIIIIIIIIIIIIIIIIIIIIIIIIIIIIIIIIIIIIIIIIIIIIIIIIIIIIIIIIIIIIIIIIIIIIIIIIIIIIIIIIIIII
@R0000977
TATGGTGGCGATGTATTATTTTGTAAGTTTTATAAAATGGGGGGGGGGTATTTGAAAAGGGGGGTTTCGAGTTATTTTTTTTTTTTAGTTAGGTTTTCGGCGGAACGTGGGTGTAAGATTTAGAGGTTTATGTTGATTAGTAATTTTGAATTTAGATATTTGGGTTTAGTATAGATTTAATTTCGGGTAAAATATAGTGGGAAAAAAAATGTAATTATTATTAGTTGTTTTTTGACGTAGTTATTTTAATAGTGGAAAGAGAGGGTGTTAAAGGTAAATTTAGTCGGAGATTTTTAGATTATAGAGAAGGTTGCGGAATT
+
IIIIIIIIIIIIIIIIIIIIIIIIIIIIIIIIIIIIIIIIIIIIIIIIIIIIIIIIIIIIIIIIIIIIIIIIIIIIIIIIIIIIIIIIIIIIIIIIIIIIIIIIIIIIIIIIIIIIIIIIIIIIIIIIIIIIIIIIIIIIIIIIIIIIIIIIIIIIIIIIIIIIIIIIIIIIIIIIIIIIIIIIIIIIIIIIIIIIIIIIIIIIIIIIIIIIIIIIIIIIIIIIIIIIIIIIIIIIIIIIIIIIIIIIIIIIIIIIIIIIIIIIIIIIIIIIIIIIIIIIIIIIIIIIIIIIIIIIIIIIIIIIIIIIIIIIIIIIIIII
@R0000978
TATGGTGGCGATGTATTATTTTGTAAGTTTTATAAAATGGGGGGGGGGTATTTGAAAAGGGGGGTTTTGAGTTATTTTTTTTTTTTAGTTAGGTTTTCGGCGGAATGTGGGTGTAAGATTTAGAGGTTTATGTTGATTAGTAATTTTGAATTTAGATATTCGGGTTTAGTATAGATTTAATTTCGGGTAAAATATAGTGGGAAAAAAAATGTAATTATTATTAGTTGTTTTTTGACGTAGTTATTTTAATAGTGGAAAGAGAGGGCGTTAAAGGTAAATTTAGTCGGAGATTTTTAGATTATAGAGAAGGTTGCGGAATT
+
IIIIIIIIIIIIIIIIIIIIIIIIIIIIIIIIIIIIIIIIIIIIIIIIIIIIIIIIIIIIIIIIIIIIIIIIIIIIIIIIIIIIIIIIIIIIIIIIIIIIIIIIIIIIIIIIIIIIIIIIIIIIIIIIIIIIIIIIIIIIIIIIIIIIIIIIIIIIIIIIIIIIIIIIIIIIIIIIIIIIIIIIIIIIIIIIIIIIIIIIIIIIIIIIIIIIIIIIIIIIIIIIIIIIIIIIIIIIIIIIIIIIIIIIIIIIIIIIIIIIIIIIIIIIIIIIIIIIIIIIIIIIIIIIIIIIIIIIIIIIIIIIIIIIIIIIIIIIIIII
@R0000979
TATGGTGGCGATGTATTATTTTGTAAGTTTTATAAAATGGGGGGGGGGTATTTGAAAAGGGGGGTTTTGAGTTATTTTTTTTTTTTAGTTAGGTTTTCGGCGGAATGTGGGTGTAAGATTTAGAGGTTTATGTTGATTAGTAATTTTGAATTTAGATATTCGGGTTTAGTATAGATTTAATTTCGGGTAAAATATAGTGGGAAAAAAAATGTAATTATTATTAGTCGTTTTTTGACGTAGTTATTTTAATAGCGGAAAGAGAGGGTGTTAAAGGTAAATTTAGTCGGAGATTTTTAGATTATAGAGAAGGTTGCGGAATT
+
IIIIIIIIIIIIIIIIIIIIIIIIIIIIIIIIIIIIIIIIIIIIIIIIIIIIIIIIIIIIIIIIIIIIIIIIIIIIIIIIIIIIIIIIIIIIIIIIIIIIIIIIIIIIIIIIIIIIIIIIIIIIIIIIIIIIIIIIIIIIIIIIIIIIIIIIIIIIIIIIIIIIIIIIIIIIIIIIIIIIIIIIIIIIIIIIIIIIIIIIIIIIIIIIIIIIIIIIIIIIIIIIIIIIIIIIIIIIIIIIIIIIIIIIIIIIIIIIIIIIIIIIIIIIIIIIIIIIIIIIIIIIIIIIIIIIIIIIIIIIIIIIIIIIIIIIIIIIIIII
@R0000980
TATGGCGGCGATGTATTATTTTGTAAGTTTTATAAAATGGGGGGGGGGTATTTGAAAAGGGGGGTTTTGAGTTATTTTTTTTTTTTAGTTAGGTTTTCGGCGGAACGTGGGTGTAAGATTTAGAGGTTTATGTTGATTAGTAATTTTGAATTTAGATATTTGGGTTTAGTATAGATTTAATTTCGGGTAAAATATAGTGGGAAAAAAAATGTAATTATTATTAGTTGTTTTTTGACGTAGTTATTTTAATAGTGGAAAGAGAGGGTGTTAAAGGTAAATTTAGTCGGAGATTTTTAGATTATAGAGAAGGTTGCGGAATT
+
IIIIIIIIIIIIIIIIIIIIIIIIIIIIIIIIIIIIIIIIIIIIIIIIIIIIIIIIIIIIIIIIIIIIIIIIIIIIIIIIIIIIIIIIIIIIIIIIIIIIIIIIIIIIIIIIIIIIIIIIIIIIIIIIIIIIIIIIIIIIIIIIIIIIIIIIIIIIIIIIIIIIIIIIIIIIIIIIIIIIIIIIIIIIIIIIIIIIIIIIIIIIIIIIIIIIIIIIIIIIIIIIIIIIIIIIIIIIIIIIIIIIIIIIIIIIIIIIIIIIIIIIIIIIIIIIIIIIIIIIIIIIIIIIIIIIIIIIIIIIIIIIIIIIIIIIIIIIIIII
@R0000981
TATGGCGGCGATGTATTATTTTGTAAGTTTTATAAAATGGGGGGGGGGTATTTGAAAAGGGGGGTTTCGAGTTATTTTTTTTTTTTAGTTAGGTTTTCGGCGGAATGTGGGCGTAAGATTTAGAGGTTTATGTTGATTAGTAATTTTGAATTTAGATATTCGGGTTTAGTATAGATTTAATTTCGGGTAAAATATAGTGGGAAAAAAAATGTAATTATTATTAGTCGTTTTTTGACGTAGTTATTTTAATAGTGGAAAGAGAGGGTGTTAAAGGTAAATTTAGTCGGAGATTTTTAGATTATAGAGAAGGTTGTGGAATT
+
IIIIIIIIIIIIIIIIIIIIIIIIIIIIIIIIIIIIIIIIIIIIIIIIIIIIIIIIIIIIIIIIIIIIIIIIIIIIIIIIIIIIIIIIIIIIIIIIIIIIIIIIIIIIIIIIIIIIIIIIIIIIIIIIIIIIIIIIIIIIIIIIIIIIIIIIIIIIIIIIIIIIIIIIIIIIIIIIIIIIIIIIIIIIIIIIIIIIIIIIIIIIIIIIIIIIIIIIIIIIIIIIIIIIIIIIIIIIIIIIIIIIIIIIIIIIIIIIIIIIIIIIIIIIIIIIIIIIIIIIIIIIIIIIIIIIIIIIIIIIIIIIIIIIIIIIIIIIIIII
@R0000982
TATGGCGGTGATGTATTATTTTGTAAGTTTTATAAAATGGGGGGGGGGTATTTGAAAAGGGGGGTTTTGAGTTATTTTTTTTTTTTAGTTAGGTTTTCGGTGGAACGTGGGCGTAAGATTTAGAGGTTTATGTTGATTAGTAATTTTGAATTTAGATATTTGGGTTTAGTATAGATTTAATTTTGGGTAAAATATAGTGGGAAAAAAAATGTAATTATTATTAGTCGTTTTTTGATGTAGTTATTTTAATAGCGGAAAGAGAGGGTGTTAAAGGTAAATTTAGTCGGAGATTTTTAGATTATAGAGAAGGTTGCGGAATT
+
IIIIIIIIIIIIIIIIIIIIIIIIIIIIIIIIIIIIIIIIIIIIIIIIIIIIIIIIIIIIIIIIIIIIIIIIIIIIIIIIIIIIIIIIIIIIIIIIIIIIIIIIIIIIIIIIIIIIIIIIIIIIIIIIIIIIIIIIIIIIIIIIIIIIIIIIIIIIIIIIIIIIIIIIIIIIIIIIIIIIIIIIIIIIIIIIIIIIIIIIIIIIIIIIIIIIIIIIIIIIIIIIIIIIIIIIIIIIIIIIIIIIIIIIIIIIIIIIIIIIIIIIIIIIIIIIIIIIIIIIIIIIIIIIIIIIIIIIIIIIIIIIIIIIIIIIIIIIIIII
@R0000983
TATGGCGGTGATGTATTATTTTGTAAGTTTTATAAAATGGGGGGGGGGTATTTGAAAAGGGGGGTTTTGAGTTATTTTTTTTTTTTAGTTAGGTTTTCGGCGGAACGTGGGTGTAAGATTTAGAGGTTTATGTTGATTAGTAATTTTGAATTTAGATATTTGGGTTTAGTATAGATTTAATTTTGGGTAAAATATAGTGGGAAAAAAAATGTAATTATTATTAGTCGTTTTTTGACGTAGTTATTTTAATAGCGGAAAGAGAGGGCGTTAAAGGTAAATTTAGTCGGAGATTTTTAGATTATAGAGAAGGTTGCGGAATT
+
IIIIIIIIIIIIIIIIIIIIIIIIIIIIIIIIIIIIIIIIIIIIIIIIIIIIIIIIIIIIIIIIIIIIIIIIIIIIIIIIIIIIIIIIIIIIIIIIIIIIIIIIIIIIIIIIIIIIIIIIIIIIIIIIIIIIIIIIIIIIIIIIIIIIIIIIIIIIIIIIIIIIIIIIIIIIIIIIIIIIIIIIIIIIIIIIIIIIIIIIIIIIIIIIIIIIIIIIIIIIIIIIIIIIIIIIIIIIIIIIIIIIIIIIIIIIIIIIIIIIIIIIIIIIIIIIIIIIIIIIIIIIIIIIIIIIIIIIIIIIIIIIIIIIIIIIIIIIIIII
@R0000984
TATGGCGGTGATGTATTATTTTGTAAGTTTTATAAAATGGGGGGGGGGTATTTGAAAAGGGGGGTTTCGAGTTATTTTTTTTTTTTAGTTAGGTTTTCGGCGGAACGTGGGTGTAAGATTTAGAGGTTTATGTTGATTAGTAATTTTGAATTTAGATATTCGGGTTTAGTATAGATTTAATTTCGGGTAAAATATAGTGGGAAAAAAAATGTAATTATTATTAGTTGTTTTTTGATGTAGTTATTTTAATAGCGGAAAGAGAGGGCGTTAAAGGTAAATTTAGTTGGAGATTTTTAGATTATAGAGAAGGTTGCGGAATT
+
IIIIIIIIIIIIIIIIIIIIIIIIIIIIIIIIIIIIIIIIIIIIIIIIIIIIIIIIIIIIIIIIIIIIIIIIIIIIIIIIIIIIIIIIIIIIIIIIIIIIIIIIIIIIIIIIIIIIIIIIIIIIIIIIIIIIIIIIIIIIIIIIIIIIIIIIIIIIIIIIIIIIIIIIIIIIIIIIIIIIIIIIIIIIIIIIIIIIIIIIIIIIIIIIIIIIIIIIIIIIIIIIIIIIIIIIIIIIIIIIIIIIIIIIIIIIIIIIIIIIIIIIIIIIIIIIIIIIIIIIIIIIIIIIIIIIIIIIIIIIIIIIIIIIIIIIIIIIIIII
@R0000985
TATGGTGGCGATGTATTATTTTGTAAGTTTTATAAAATGGGGGGGGGGTATTTGAAAAGGGGGGTTTTGAGTTATTTTTTTTTTTTAGTTAGGTTTTTGGTGGAATGTGGGTGTAAGATTTAGAGGTTTATGTTGATTAGTAATTTTGAATTTAGATATTCGGGTTTAGTATAGATTTAATTTTGGGTAAAATATAGTGGGAAAAAAAATGTAATTATTATTAGTCGTTTTTTGACGTAGTTATTTTAATAGTGGAAAGAGAGGGCGTTAAAGGTAAATTTAGTCGGAGATTTTTAGATTATAGAGAAGGTTGCGGAATT
+
IIIIIIIIIIIIIIIIIIIIIIIIIIIIIIIIIIIIIIIIIIIIIIIIIIIIIIIIIIIIIIIIIIIIIIIIIIIIIIIIIIIIIIIIIIIIIIIIIIIIIIIIIIIIIIIIIIIIIIIIIIIIIIIIIIIIIIIIIIIIIIIIIIIIIIIIIIIIIIIIIIIIIIIIIIIIIIIIIIIIIIIIIIIIIIIIIIIIIIIIIIIIIIIIIIIIIIIIIIIIIIIIIIIIIIIIIIIIIIIIIIIIIIIIIIIIIIIIIIIIIIIIIIIIIIIIIIIIIIIIIIIIIIIIIIIIIIIIIIIIIIIIIIIIIIIIIIIIIIII
@R0000986
TATGGCGGCGATGTATTATTTTGTAAGTTTTATAAAATGGGGGGGGGGTATTTGAAAAGGGGGGTTTTGAGTTATTTTTTTTTTTTAGTTAGGTTTTCGGCGGAACGTGGGTGTAAGATTTAGAGGTTTATGTTGATTAGTAATTTTGAATTTAGATATTCGGGTTTAGTATAGATTTAATTTTGGGTAAAATATAGTGGGAAAAAAAATGTAATTATTATTAGTCGTTTTTTGATGTAGTTATTTTAATAGCGGAAAGAGAGGGTGTTAAAGGTAAATTTAGTCGGAGATTTTTAGATTATAGAGAAGGTTGCGGAATT
+
IIIIIIIIIIIIIIIIIIIIIIIIIIIIIIIIIIIIIIIIIIIIIIIIIIIIIIIIIIIIIIIIIIIIIIIIIIIIIIIIIIIIIIIIIIIIIIIIIIIIIIIIIIIIIIIIIIIIIIIIIIIIIIIIIIIIIIIIIIIIIIIIIIIIIIIIIIIIIIIIIIIIIIIIIIIIIIIIIIIIIIIIIIIIIIIIIIIIIIIIIIIIIIIIIIIIIIIIIIIIIIIIIIIIIIIIIIIIIIIIIIIIIIIIIIIIIIIIIIIIIIIIIIIIIIIIIIIIIIIIIIIIIIIIIIIIIIIIIIIIIIIIIIIIIIIIIIIIIIII
@R0000987
TATGGTGGTGATGTATTATTTTGTAAGTTTTATAAAATGGGGGGGGGGTATTTGAAAAGGGGGGTTTCGAGTTATTTTTTTTTTTTAGTTAGGTTTTCGGCGGAACGTGGGTGTAAGATTTAGAGGTTTATGTTGATTAGTAATTTTGAATTTAGATATTTGGGTTTAGTATAGATTTAATTTCGGGTAAAATATAGTGGGAAAAAAAATGTAATTATTATTAGTTGTTTTTTGATGTAGTTATTTTAATAGCGGAAAGAGAGGGCGTTAAAGGTAAATTTAGTTGGAGATTTTTAGATTATAGAGAAGGTTGTGGAATT
+
IIIIIIIIIIIIIIIIIIIIIIIIIIIIIIIIIIIIIIIIIIIIIIIIIIIIIIIIIIIIIIIIIIIIIIIIIIIIIIIIIIIIIIIIIIIIIIIIIIIIIIIIIIIIIIIIIIIIIIIIIIIIIIIIIIIIIIIIIIIIIIIIIIIIIIIIIIIIIIIIIIIIIIIIIIIIIIIIIIIIIIIIIIIIIIIIIIIIIIIIIIIIIIIIIIIIIIIIIIIIIIIIIIIIIIIIIIIIIIIIIIIIIIIIIIIIIIIIIIIIIIIIIIIIIIIIIIIIIIIIIIIIIIIIIIIIIIIIIIIIIIIIIIIIIIIIIIIIIIII
@R0000988
TATGGCGGTGATGTATTATTTCGTAAGTTTTATAAAATGGGGGGGGGGTATTTGAAAAGGGGGGTTTTGAGTTATTTTTTTTTTTTAGTTAGGTTTTCGGCGGAATGTGGGCGTAAGATTTAGAGGTTTATGTTGATTAGTAATTTTGAATTTAGATATTTGGGTTTAGTATAGATTTAATTTTGGGTAAAATATAGTGGGAAAAAAAATGTAATTATTATTAGTTGTTTTTTGACGTAGTTATTTTAATAGCGGAAAGAGAGGGCGTTAAAGGTAAATTTAGTCGGAGATTTTTAGATTATAGAGAAGGTTGTGGAATT
+
IIIIIIIIIIIIIIIIIIIIIIIIIIIIIIIIIIIIIIIIIIIIIIIIIIIIIIIIIIIIIIIIIIIIIIIIIIIIIIIIIIIIIIIIIIIIIIIIIIIIIIIIIIIIIIIIIIIIIIIIIIIIIIIIIIIIIIIIIIIIIIIIIIIIIIIIIIIIIIIIIIIIIIIIIIIIIIIIIIIIIIIIIIIIIIIIIIIIIIIIIIIIIIIIIIIIIIIIIIIIIIIIIIIIIIIIIIIIIIIIIIIIIIIIIIIIIIIIIIIIIIIIIIIIIIIIIIIIIIIIIIIIIIIIIIIIIIIIIIIIIIIIIIIIIIIIIIIIIIII
@R0000989
TATGGCGGTGATGTATTATTTCGTAAGTTTTATAAAATGGGGGGGGGGTATTTGAAAAGGGGGGTTTTGAGTTATTTTTTTTTTTTAGTTAGGTTTTTGGTGGAATGTGGGCGTAAGATTTAGAGGTTTATGTTGATTAGTAATTTTGAATTTAGATATTCGGGTTTAGTATAGATTTAATTTTGGGTAAAATATAGTGGGAAAAAAAATGTAATTATTATTAGTTGTTTTTTGACGTAGTTATTTTAATAGTGGAAAGAGAGGGTGTTAAAGGTAAATTTAGTTGGAGATTTTTAGATTATAGAGAAGGTTGTGGAATT
+
IIIIIIIIIIIIIIIIIIIIIIIIIIIIIIIIIIIIIIIIIIIIIIIIIIIIIIIIIIIIIIIIIIIIIIIIIIIIIIIIIIIIIIIIIIIIIIIIIIIIIIIIIIIIIIIIIIIIIIIIIIIIIIIIIIIIIIIIIIIIIIIIIIIIIIIIIIIIIIIIIIIIIIIIIIIIIIIIIIIIIIIIIIIIIIIIIIIIIIIIIIIIIIIIIIIIIIIIIIIIIIIIIIIIIIIIIIIIIIIIIIIIIIIIIIIIIIIIIIIIIIIIIIIIIIIIIIIIIIIIIIIIIIIIIIIIIIIIIIIIIIIIIIIIIIIIIIIIIIII
@R0000990
TATGGCGGTGATGTATTATTTTGTAAGTTTTATAAAATGGGGGGGGGGTATTTGAAAAGGGGGGTTTTGAGTTATTTTTTTTTTTTAGTTAGGTTTTTGGTGGAATGTGGGCGTAAGATTTAGAGGTTTATGTTGATTAGTAATTTTGAATTTAGATATTTGGGTTTAGTATAGATTTAATTTCGGGTAAAATATAGTGGGAAAAAAAATGTAATTATTATTAGTCGTTTTTTGACGTAGTTATTTTAATAGCGGAAAGAGAGGGTGTTAAAGGTAAATTTAGTTGGAGATTTTTAGATTATAGAGAAGGTTGTGGAATT
+
IIIIIIIIIIIIIIIIIIIIIIIIIIIIIIIIIIIIIIIIIIIIIIIIIIIIIIIIIIIIIIIIIIIIIIIIIIIIIIIIIIIIIIIIIIIIIIIIIIIIIIIIIIIIIIIIIIIIIIIIIIIIIIIIIIIIIIIIIIIIIIIIIIIIIIIIIIIIIIIIIIIIIIIIIIIIIIIIIIIIIIIIIIIIIIIIIIIIIIIIIIIIIIIIIIIIIIIIIIIIIIIIIIIIIIIIIIIIIIIIIIIIIIIIIIIIIIIIIIIIIIIIIIIIIIIIIIIIIIIIIIIIIIIIIIIIIIIIIIIIIIIIIIIIIIIIIIIIIIII
@R0000991
TATGGCGGTGATGTATTATTTTGTAAGTTTTATAAAATGGGGGGGGGGTATTTGAAAAGGGGGGTTTCGAGTTATTTTTTTTTTTTAGTTAGGTTTTCGGCGGAACGTGGGTGTAAGATTTAGAGGTTTATGTTGATTAGTAATTTTGAATTTAGATATTCGGGTTTAGTATAGATTTAATTTCGGGTAAAATATAGTGGGAAAAAAAATGTAATTATTATTAGTTGTTTTTTGATGTAGTTATTTTAATAGCGGAAAGAGAGGGCGTTAAAGGTAAATTTAGTTGGAGATTTTTAGATTATAGAGAAGGTTGCGGAATT
+
IIIIIIIIIIIIIIIIIIIIIIIIIIIIIIIIIIIIIIIIIIIIIIIIIIIIIIIIIIIIIIIIIIIIIIIIIIIIIIIIIIIIIIIIIIIIIIIIIIIIIIIIIIIIIIIIIIIIIIIIIIIIIIIIIIIIIIIIIIIIIIIIIIIIIIIIIIIIIIIIIIIIIIIIIIIIIIIIIIIIIIIIIIIIIIIIIIIIIIIIIIIIIIIIIIIIIIIIIIIIIIIIIIIIIIIIIIIIIIIIIIIIIIIIIIIIIIIIIIIIIIIIIIIIIIIIIIIIIIIIIIIIIIIIIIIIIIIIIIIIIIIIIIIIIIIIIIIIIIII
@R0000992
TATGGCGGTGATGTATTATTTTGTAAGTTTTATAAAATGGGGGGGGGGTATTTGAAAAGGGGGGTTTTGAGTTATTTTTTTTTTTTAGTTAGGTTTTCGGCGGAATGTGGGCGTAAGATTTAGAGGTTTATGTTGATTAGTAATTTTGAATTTAGATATTTGGGTTTAGTATAGATTTAATTTTGGGTAAAATATAGTGGGAAAAAAAATGTAATTATTATTAGTCGTTTTTTGATGTAGTTATTTTAATAGTGGAAAGAGAGGGCGTTAAAGGTAAATTTAGTCGGAGATTTTTAGATTATAGAGAAGGTTGTGGAATT
+
IIIIIIIIIIIIIIIIIIIIIIIIIIIIIIIIIIIIIIIIIIIIIIIIIIIIIIIIIIIIIIIIIIIIIIIIIIIIIIIIIIIIIIIIIIIIIIIIIIIIIIIIIIIIIIIIIIIIIIIIIIIIIIIIIIIIIIIIIIIIIIIIIIIIIIIIIIIIIIIIIIIIIIIIIIIIIIIIIIIIIIIIIIIIIIIIIIIIIIIIIIIIIIIIIIIIIIIIIIIIIIIIIIIIIIIIIIIIIIIIIIIIIIIIIIIIIIIIIIIIIIIIIIIIIIIIIIIIIIIIIIIIIIIIIIIIIIIIIIIIIIIIIIIIIIIIIIIIIIII
@R0000993
TATGGCGGTGATGTATTATTTCGTAAGTTTTATAAAATGGGGGGGGGGTATTTGAAAAGGGGGGTTTTGAGTTATTTTTTTTTTTTAGTTAGGTTTTCGGCGGAACGTGGGTGTAAGATTTAGAGGTTTATGTTGATTAGTAATTTTGAATTTAGATATTTGGGTTTAGTATAGATTTAATTTCGGGTAAAATATAGTGGGAAAAAAAATGTAATTATTATTAGTTGTTTTTTGATGTAGTTATTTTAATAGCGGAAAGAGAGGGTGTTAAAGGTAAATTTAGTTGGAGATTTTTAGATTATAGAGAAGGTTGTGGAATT
+
IIIIIIIIIIIIIIIIIIIIIIIIIIIIIIIIIIIIIIIIIIIIIIIIIIIIIIIIIIIIIIIIIIIIIIIIIIIIIIIIIIIIIIIIIIIIIIIIIIIIIIIIIIIIIIIIIIIIIIIIIIIIIIIIIIIIIIIIIIIIIIIIIIIIIIIIIIIIIIIIIIIIIIIIIIIIIIIIIIIIIIIIIIIIIIIIIIIIIIIIIIIIIIIIIIIIIIIIIIIIIIIIIIIIIIIIIIIIIIIIIIIIIIIIIIIIIIIIIIIIIIIIIIIIIIIIIIIIIIIIIIIIIIIIIIIIIIIIIIIIIIIIIIIIIIIIIIIIIIII
@R0000994
TATGGCGGCGATGTATTATTTCGTAAGTTTTATAAAATGGGGGGGGGGTATTTGAAAAGGGGGGTTTCGAGTTATTTTTTTTTTTTAGTTAGGTTTTTGGTGGAACGTGGGCGTAAGATTTAGAGGTTTATGTTGATTAGTAATTTTGAATTTAGATATTTGGGTTTAGTATAGATTTAATTTTGGGTAAAATATAGTGGGAAAAAAAATGTAATTATTATTAGTTGTTTTTTGACGTAGTTATTTTAATAGCGGAAAGAGAGGGTGTTAAAGGTAAATTTAGTCGGAGATTTTTAGATTATAGAGAAGGTTGCGGAATT
+
IIIIIIIIIIIIIIIIIIIIIIIIIIIIIIIIIIIIIIIIIIIIIIIIIIIIIIIIIIIIIIIIIIIIIIIIIIIIIIIIIIIIIIIIIIIIIIIIIIIIIIIIIIIIIIIIIIIIIIIIIIIIIIIIIIIIIIIIIIIIIIIIIIIIIIIIIIIIIIIIIIIIIIIIIIIIIIIIIIIIIIIIIIIIIIIIIIIIIIIIIIIIIIIIIIIIIIIIIIIIIIIIIIIIIIIIIIIIIIIIIIIIIIIIIIIIIIIIIIIIIIIIIIIIIIIIIIIIIIIIIIIIIIIIIIIIIIIIIIIIIIIIIIIIIIIIIIIIIIII
@R0000995
TATGGCGGTGATGTATTATTTTGTAAGTTTTATAAAATGGGGGGGGGGTATTTGAAAAGGGGGGTTTTGAGTTATTTTTTTTTTTTAGTTAGGTTTTTGGTGGAACGTGGGCGTAAGATTTAGAGGTTTATGTTGATTAGTAATTTTGAATTTAGATATTCGGGTTTAGTATAGATTTAATTTCGGGTAAAATATAGTGGGAAAAAAAATGTAATTATTATTAGTCGTTTTTTGATGTAGTTATTTTAATAGCGGAAAGAGAGGGCGTTAAAGGTAAATTTAGTCGGAGATTTTTAGATTATAGAGAAGGTTGCGGAATT
+
IIIIIIIIIIIIIIIIIIIIIIIIIIIIIIIIIIIIIIIIIIIIIIIIIIIIIIIIIIIIIIIIIIIIIIIIIIIIIIIIIIIIIIIIIIIIIIIIIIIIIIIIIIIIIIIIIIIIIIIIIIIIIIIIIIIIIIIIIIIIIIIIIIIIIIIIIIIIIIIIIIIIIIIIIIIIIIIIIIIIIIIIIIIIIIIIIIIIIIIIIIIIIIIIIIIIIIIIIIIIIIIIIIIIIIIIIIIIIIIIIIIIIIIIIIIIIIIIIIIIIIIIIIIIIIIIIIIIIIIIIIIIIIIIIIIIIIIIIIIIIIIIIIIIIIIIIIIIIIII
@R0000996
TATGGCGGTGATGTATTATTTTGTAAGTTTTATAAAATGGGGGGGGGGTATTTGAAAAGGGGGGTTTTGAGTTATTTTTTTTTTTTAGTTAGGTTTTCGGTGGAATGTGGGCGTAAGATTTAGAGGTTTATGTTGATTAGTAATTTTGAATTTAGATATTCGGGTTTAGTATAGATTTAATTTCGGGTAAAATATAGTGGGAAAAAAAATGTAATTATTATTAGTCGTTTTTTGACGTAGTTATTTTAATAGCGGAAAGAGAGGGTGTTAAAGGTAAATTTAGTCGGAGATTTTTAGATTATAGAGAAGGTTGTGGAATT
+
IIIIIIIIIIIIIIIIIIIIIIIIIIIIIIIIIIIIIIIIIIIIIIIIIIIIIIIIIIIIIIIIIIIIIIIIIIIIIIIIIIIIIIIIIIIIIIIIIIIIIIIIIIIIIIIIIIIIIIIIIIIIIIIIIIIIIIIIIIIIIIIIIIIIIIIIIIIIIIIIIIIIIIIIIIIIIIIIIIIIIIIIIIIIIIIIIIIIIIIIIIIIIIIIIIIIIIIIIIIIIIIIIIIIIIIIIIIIIIIIIIIIIIIIIIIIIIIIIIIIIIIIIIIIIIIIIIIIIIIIIIIIIIIIIIIIIIIIIIIIIIIIIIIIIIIIIIIIIIII
@R0000997
TATGGTGGTGATGTATTATTTCGTAAGTTTTATAAAATGGGGGGGGGGTATTTGAAAAGGGGGGTTTTGAGTTATTTTTTTTTTTTAGTTAGGTTTTCGGCGGAACGTGGGTGTAAGATTTAGAGGTTTATGTTGATTAGTAATTTTGAATTTAGATATTCGGGTTTAGTATAGATTTAATTTTGGGTAAAATATAGTGGGAAAAAAAATGTAATTATTATTAGTCGTTTTTTGATGTAGTTATTTTAATAGCGGAAAGAGAGGGTGTTAAAGGTAAATTTAGTTGGAGATTTTTAGATTATAGAGAAGGTTGTGGAATT
+
IIIIIIIIIIIIIIIIIIIIIIIIIIIIIIIIIIIIIIIIIIIIIIIIIIIIIIIIIIIIIIIIIIIIIIIIIIIIIIIIIIIIIIIIIIIIIIIIIIIIIIIIIIIIIIIIIIIIIIIIIIIIIIIIIIIIIIIIIIIIIIIIIIIIIIIIIIIIIIIIIIIIIIIIIIIIIIIIIIIIIIIIIIIIIIIIIIIIIIIIIIIIIIIIIIIIIIIIIIIIIIIIIIIIIIIIIIIIIIIIIIIIIIIIIIIIIIIIIIIIIIIIIIIIIIIIIIIIIIIIIIIIIIIIIIIIIIIIIIIIIIIIIIIIIIIIIIIIIIII
@R0000998
TATGGCGGCGATGTATTATTTCGTAAGTTTTATAAAATGGGGGGGGGGTATTTGAAAAGGGGGGTTTCGAGTTATTTTTTTTTTTTAGTTAGGTTTTCGGTGGAATGTGGGCGTAAGATTTAGAGGTTTATGTTGATTAGTAATTTTGAATTTAGATATTTGGGTTTAGTATAGATTTAATTTCGGGTAAAATATAGTGGGAAAAAAAATGTAATTATTATTAGTCGTTTTTTGACGTAGTTATTTTAATAGCGGAAAGAGAGGGTGTTAAAGGTAAATTTAGTCGGAGATTTTTAGATTATAGAGAAGGTTGCGGAATT
+
IIIIIIIIIIIIIIIIIIIIIIIIIIIIIIIIIIIIIIIIIIIIIIIIIIIIIIIIIIIIIIIIIIIIIIIIIIIIIIIIIIIIIIIIIIIIIIIIIIIIIIIIIIIIIIIIIIIIIIIIIIIIIIIIIIIIIIIIIIIIIIIIIIIIIIIIIIIIIIIIIIIIIIIIIIIIIIIIIIIIIIIIIIIIIIIIIIIIIIIIIIIIIIIIIIIIIIIIIIIIIIIIIIIIIIIIIIIIIIIIIIIIIIIIIIIIIIIIIIIIIIIIIIIIIIIIIIIIIIIIIIIIIIIIIIIIIIIIIIIIIIIIIIIIIIIIIIIIIIII
@R0000999
TATGGTGGCGATGTATTATTTCGTAAGTTTTATAAAATGGGGGGGGGGTATTTGAAAAGGGGGGTTTTGAGTTATTTTTTTTTTTTAGTTAGGTTTTCGGTGGAATGTGGGTGTAAGATTTAGAGGTTTATGTTGATTAGTAATTTTGAATTTAGATATTTGGGTTTAGTATAGATTTAATTTTGGGTAAAATATAGTGGGAAAAAAAATGTAATTATTATTAGTTGTTTTTTGACGTAGTTATTTTAATAGCGGAAAGAGAGGGTGTTAAAGGTAAATTTAGTCGGAGATTTTTAGATTATAGAGAAGGTTGTGGAATT
+
IIIIIIIIIIIIIIIIIIIIIIIIIIIIIIIIIIIIIIIIIIIIIIIIIIIIIIIIIIIIIIIIIIIIIIIIIIIIIIIIIIIIIIIIIIIIIIIIIIIIIIIIIIIIIIIIIIIIIIIIIIIIIIIIIIIIIIIIIIIIIIIIIIIIIIIIIIIIIIIIIIIIIIIIIIIIIIIIIIIIIIIIIIIIIIIIIIIIIIIIIIIIIIIIIIIIIIIIIIIIIIIIIIIIIIIIIIIIIIIIIIIIIIIIIIIIIIIIIIIIIIIIIIIIIIIIIIIIIIIIIIIIIIIIIIIIIIIIIIIIIIIIIIIIIIIIIIIIIIII
@R0001000
TATGGTGGTGATGTATTATTTCGTAAGTTTTATAAAATGGGGGGGGGGTATTTGAAAAGGGGGGTTTTGAGTTATTTTTTTTTTTTAGTTAGGTTTTTGGCGGAACGTGGGCGTAAGATTTAGAGGTTTATGTTGATTAGTAATTTTGAATTTAGATATTCGGGTTTAGTATAGATTTAATTTTGGGTAAAATATAGTGGGAAAAAAAATGTAATTATTATTAGTTGTTTTTTGACGTAGTTATTTTAATAGTGGAAAGAGAGGGCGTTAAAGGTAAATTTAGTCGGAGATTTTTAGATTATAGAGAAGGTTGCGGAATT
+
IIIIIIIIIIIIIIIIIIIIIIIIIIIIIIIIIIIIIIIIIIIIIIIIIIIIIIIIIIIIIIIIIIIIIIIIIIIIIIIIIIIIIIIIIIIIIIIIIIIIIIIIIIIIIIIIIIIIIIIIIIIIIIIIIIIIIIIIIIIIIIIIIIIIIIIIIIIIIIIIIIIIIIIIIIIIIIIIIIIIIIIIIIIIIIIIIIIIIIIIIIIIIIIIIIIIIIIIIIIIIIIIIIIIIIIIIIIIIIIIIIIIIIIIIIIIIIIIIIIIIIIIIIIIIIIIIIIIIIIIIIIIIIIIIIIIIIIIIIIIIIIIIIIIIIIIIIIIIIII
@R0001001
TATGGTGGTGATGTATTATTTCGTAAGTTTTATAAAATGGGGGGGGGGTATTTGAAAAGGGGGGTTTCGAGTTATTTTTTTTTTTTAGTTAGGTTTTTGGTGGAATGTGGGTGTAAGATTTAGAGGTTTATGTTGATTAGTAATTTTGAATTTAGATATTCGGGTTTAGTATAGATTTAATTTCGGGTAAAATATAGTGGGAAAAAAAATGTAATTATTATTAGTCGTTTTTTGATGTAGTTATTTTAATAGTGGAAAGAGAGGGTGTTAAAGGTAAATTTAGTCGGAGATTTTTAGATTATAGAGAAGGTTGCGGAATT
+
IIIIIIIIIIIIIIIIIIIIIIIIIIIIIIIIIIIIIIIIIIIIIIIIIIIIIIIIIIIIIIIIIIIIIIIIIIIIIIIIIIIIIIIIIIIIIIIIIIIIIIIIIIIIIIIIIIIIIIIIIIIIIIIIIIIIIIIIIIIIIIIIIIIIIIIIIIIIIIIIIIIIIIIIIIIIIIIIIIIIIIIIIIIIIIIIIIIIIIIIIIIIIIIIIIIIIIIIIIIIIIIIIIIIIIIIIIIIIIIIIIIIIIIIIIIIIIIIIIIIIIIIIIIIIIIIIIIIIIIIIIIIIIIIIIIIIIIIIIIIIIIIIIIIIIIIIIIIIIII
@R0001002
TATGGTGGCGATGTATTATTTTGTAAGTTTTATAAAATGGGGGGGGGGTATTTGAAAAGGGGGGTTTTGAGTTATTTTTTTTTTTTAGTTAGGTTTTTGGCGGAACGTGGGCGTAAGATTTAGAGGTTTATGTTGATTAGTAATTTTGAATTTAGATATTTGGGTTTAGTATAGATTTAATTTCGGGTAAAATATAGTGGGAAAAAAAATGTAATTATTATTAGTCGTTTTTTGACGTAGTTATTTTAATAGCGGAAAGAGAGGGCGTTAAAGGTAAATTTAGTCGGAGATTTTTAGATTATAGAGAAGGTTGTGGAATT
+
IIIIIIIIIIIIIIIIIIIIIIIIIIIIIIIIIIIIIIIIIIIIIIIIIIIIIIIIIIIIIIIIIIIIIIIIIIIIIIIIIIIIIIIIIIIIIIIIIIIIIIIIIIIIIIIIIIIIIIIIIIIIIIIIIIIIIIIIIIIIIIIIIIIIIIIIIIIIIIIIIIIIIIIIIIIIIIIIIIIIIIIIIIIIIIIIIIIIIIIIIIIIIIIIIIIIIIIIIIIIIIIIIIIIIIIIIIIIIIIIIIIIIIIIIIIIIIIIIIIIIIIIIIIIIIIIIIIIIIIIIIIIIIIIIIIIIIIIIIIIIIIIIIIIIIIIIIIIIIII
@R0001003
TATGGCGGCGATGTATTATTTTGTAAGTTTTATAAAATGGGGGGGGGGTATTTGAAAAGGGGGGTTTCGAGTTATTTTTTTTTTTTAGTTAGGTTTTTGGTGGAATGTGGGCGTAAGATTTAGAGGTTTATGTTGATTAGTAATTTTGAATTTAGATATTCGGGTTTAGTATAGATTTAATTTCGGGTAAAATATAGTGGGAAAAAAAATGTAATTATTATTAGTTGTTTTTTGACGTAGTTATTTTAATAGTGGAAAGAGAGGGCGTTAAAGGTAAATTTAGTTGGAGATTTTTAGATTATAGAGAAGGTTGTGGAATT
+
IIIIIIIIIIIIIIIIIIIIIIIIIIIIIIIIIIIIIIIIIIIIIIIIIIIIIIIIIIIIIIIIIIIIIIIIIIIIIIIIIIIIIIIIIIIIIIIIIIIIIIIIIIIIIIIIIIIIIIIIIIIIIIIIIIIIIIIIIIIIIIIIIIIIIIIIIIIIIIIIIIIIIIIIIIIIIIIIIIIIIIIIIIIIIIIIIIIIIIIIIIIIIIIIIIIIIIIIIIIIIIIIIIIIIIIIIIIIIIIIIIIIIIIIIIIIIIIIIIIIIIIIIIIIIIIIIIIIIIIIIIIIIIIIIIIIIIIIIIIIIIIIIIIIIIIIIIIIIIII
@R0001004
TATGGCGGCGATGTATTATTTTGTAAGTTTTATAAAATGGGGGGGGGGTATTTGAAAAGGGGGGTTTTGAGTTATTTTTTTTTTTTAGTTAGGTTTTTGGCGGAACGTGGGCGTAAGATTTAGAGGTTTATGTTGATTAGTAATTTTGAATTTAGATATTCGGGTTTAGTATAGATTTAATTTCGGGTAAAATATAGTGGGAAAAAAAATGTAATTATTATTAGTTGTTTTTTGACGTAGTTATTTTAATAGTGGAAAGAGAGGGCGTTAAAGGTAAATTTAGTCGGAGATTTTTAGATTATAGAGAAGGTTGTGGAATT
+
IIIIIIIIIIIIIIIIIIIIIIIIIIIIIIIIIIIIIIIIIIIIIIIIIIIIIIIIIIIIIIIIIIIIIIIIIIIIIIIIIIIIIIIIIIIIIIIIIIIIIIIIIIIIIIIIIIIIIIIIIIIIIIIIIIIIIIIIIIIIIIIIIIIIIIIIIIIIIIIIIIIIIIIIIIIIIIIIIIIIIIIIIIIIIIIIIIIIIIIIIIIIIIIIIIIIIIIIIIIIIIIIIIIIIIIIIIIIIIIIIIIIIIIIIIIIIIIIIIIIIIIIIIIIIIIIIIIIIIIIIIIIIIIIIIIIIIIIIIIIIIIIIIIIIIIIIIIIIIII
@R0001005
TATGGCGGCGATGTATTATTTCGTAAGTTTTATAAAATGGGGGGGGGGTATTTGAAAAGGGGGGTTTCGAGTTATTTTTTTTTTTTAGTTAGGTTTTTGGTGGAACGTGGGTGTAAGATTTAGAGGTTTATGTTGATTAGTAATTTTGAATTTAGATATTTGGGTTTAGTATAGATTTAATTTTGGGTAAAATATAGTGGGAAAAAAAATGTAATTATTATTAGTCGTTTTTTGATGTAGTTATTTTAATAGTGGAAAGAGAGGGTGTTAAAGGTAAATTTAGTTGGAGATTTTTAGATTATAGAGAAGGTTGTGGAATT
+
IIIIIIIIIIIIIIIIIIIIIIIIIIIIIIIIIIIIIIIIIIIIIIIIIIIIIIIIIIIIIIIIIIIIIIIIIIIIIIIIIIIIIIIIIIIIIIIIIIIIIIIIIIIIIIIIIIIIIIIIIIIIIIIIIIIIIIIIIIIIIIIIIIIIIIIIIIIIIIIIIIIIIIIIIIIIIIIIIIIIIIIIIIIIIIIIIIIIIIIIIIIIIIIIIIIIIIIIIIIIIIIIIIIIIIIIIIIIIIIIIIIIIIIIIIIIIIIIIIIIIIIIIIIIIIIIIIIIIIIIIIIIIIIIIIIIIIIIIIIIIIIIIIIIIIIIIIIIIIII
@R0001006
TATGGCGGCGATGTATTATTTTGTAAGTTTTATAAAATGGGGGGGGGGTATTTGAAAAGGGGGGTTTCGAGTTATTTTTTTTTTTTAGTTAGGTTTTCGGCGGAATGTGGGCGTAAGATTTAGAGGTTTATGTTGATTAGTAATTTTGAATTTAGATATTTGGGTTTAGTATAGATTTAATTTCGGGTAAAATATAGTGGGAAAAAAAATGTAATTATTATTAGTCGTTTTTTGACGTAGTTATTTTAATAGCGGAAAGAGAGGGTGTTAAAGGTAAATTTAGTCGGAGATTTTTAGATTATAGAGAAGGTTGCGGAATT
+
IIIIIIIIIIIIIIIIIIIIIIIIIIIIIIIIIIIIIIIIIIIIIIIIIIIIIIIIIIIIIIIIIIIIIIIIIIIIIIIIIIIIIIIIIIIIIIIIIIIIIIIIIIIIIIIIIIIIIIIIIIIIIIIIIIIIIIIIIIIIIIIIIIIIIIIIIIIIIIIIIIIIIIIIIIIIIIIIIIIIIIIIIIIIIIIIIIIIIIIIIIIIIIIIIIIIIIIIIIIIIIIIIIIIIIIIIIIIIIIIIIIIIIIIIIIIIIIIIIIIIIIIIIIIIIIIIIIIIIIIIIIIIIIIIIIIIIIIIIIIIIIIIIIIIIIIIIIIIIII
@R0001007
TATGGCGGCGATGTATTATTTTGTAAGTTTTATAAAATGGGGGGGGGGTATTTGAAAAGGGGGGTTTCGAGTTATTTTTTTTTTTTAGTTAGGTTTTTGGTGGAATGTGGGTGTAAGATTTAGAGGTTTATGTTGATTAGTAATTTTGAATTTAGATATTCGGGTTTAGTATAGATTTAATTTCGGGTAAAATATAGTGGGAAAAAAAATGTAATTATTATTAGTCGTTTTTTGATGTAGTTATTTTAATAGTGGAAAGAGAGGGTGTTAAAGGTAAATTTAGTCGGAGATTTTTAGATTATAGAGAAGGTTGCGGAATT
+
IIIIIIIIIIIIIIIIIIIIIIIIIIIIIIIIIIIIIIIIIIIIIIIIIIIIIIIIIIIIIIIIIIIIIIIIIIIIIIIIIIIIIIIIIIIIIIIIIIIIIIIIIIIIIIIIIIIIIIIIIIIIIIIIIIIIIIIIIIIIIIIIIIIIIIIIIIIIIIIIIIIIIIIIIIIIIIIIIIIIIIIIIIIIIIIIIIIIIIIIIIIIIIIIIIIIIIIIIIIIIIIIIIIIIIIIIIIIIIIIIIIIIIIIIIIIIIIIIIIIIIIIIIIIIIIIIIIIIIIIIIIIIIIIIIIIIIIIIIIIIIIIIIIIIIIIIIIIIIII
@R0001008
TATGGTGGCGATGTATTATTTCGTAAGTTTTATAAAATGGGGGGGGGGTATTTGAAAAGGGGGGTTTCGAGTTATTTTTTTTTTTTAGTTAGGTTTTTGGTGGAACGTGGGCGTAAGATTTAGAGGTTTATGTTGATTAGTAATTTTGAATTTAGATATTCGGGTTTAGTATAGATTTAATTTTGGGTAAAATATAGTGGGAAAAAAAATGTAATTATTATTAGTTGTTTTTTGATGTAGTTATTTTAATAGCGGAAAGAGAGGGTGTTAAAGGTAAATTTAGTTGGAGATTTTTAGATTATAGAGAAGGTTGTGGAATT
+
IIIIIIIIIIIIIIIIIIIIIIIIIIIIIIIIIIIIIIIIIIIIIIIIIIIIIIIIIIIIIIIIIIIIIIIIIIIIIIIIIIIIIIIIIIIIIIIIIIIIIIIIIIIIIIIIIIIIIIIIIIIIIIIIIIIIIIIIIIIIIIIIIIIIIIIIIIIIIIIIIIIIIIIIIIIIIIIIIIIIIIIIIIIIIIIIIIIIIIIIIIIIIIIIIIIIIIIIIIIIIIIIIIIIIIIIIIIIIIIIIIIIIIIIIIIIIIIIIIIIIIIIIIIIIIIIIIIIIIIIIIIIIIIIIIIIIIIIIIIIIIIIIIIIIIIIIIIIIIII
@R0001009
TATGGCGGTGATGTATTATTTTGTAAGTTTTATAAAATGGGGGGGGGGTATTTGAAAAGGGGGGTTTTGAGTTATTTTTTTTTTTTAGTTAGGTTTTCGGCGGAACGTGGGTGTAAGATTTAGAGGTTTATGTTGATTAGTAATTTTGAATTTAGATATTCGGGTTTAGTATAGATTTAATTTCGGGTAAAATATAGTGGGAAAAAAAATGTAATTATTATTAGTTGTTTTTTGACGTAGTTATTTTAATAGCGGAAAGAGAGGGCGTTAAAGGTAAATTTAGTCGGAGATTTTTAGATTATAGAGAAGGTTGCGGAATT
+
IIIIIIIIIIIIIIIIIIIIIIIIIIIIIIIIIIIIIIIIIIIIIIIIIIIIIIIIIIIIIIIIIIIIIIIIIIIIIIIIIIIIIIIIIIIIIIIIIIIIIIIIIIIIIIIIIIIIIIIIIIIIIIIIIIIIIIIIIIIIIIIIIIIIIIIIIIIIIIIIIIIIIIIIIIIIIIIIIIIIIIIIIIIIIIIIIIIIIIIIIIIIIIIIIIIIIIIIIIIIIIIIIIIIIIIIIIIIIIIIIIIIIIIIIIIIIIIIIIIIIIIIIIIIIIIIIIIIIIIIIIIIIIIIIIIIIIIIIIIIIIIIIIIIIIIIIIIIIIII
@R0001010
TATGGTGGTGATGTATTATTTTGTAAGTTTTATAAAATGGGGGGGGGGTATTTGAAAAGGGGGGTTTTGAGTTATTTTTTTTTTTTAGTTAGGTTTTTGGCGGAACGTGGGTGTAAGATTTAGAGGTTTATGTTGATTAGTAATTTTGAATTTAGATATTTGGGTTTAGTATAGATTTAATTTCGGGTAAAATATAGTGGGAAAAAAAATGTAATTATTATTAGTCGTTTTTTGATGTAGTTATTTTAATAGCGGAAAGAGAGGGCGTTAAAGGTAAATTTAGTTGGAGATTTTTAGATTATAGAGAAGGTTGTGGAATT
+
IIIIIIIIIIIIIIIIIIIIIIIIIIIIIIIIIIIIIIIIIIIIIIIIIIIIIIIIIIIIIIIIIIIIIIIIIIIIIIIIIIIIIIIIIIIIIIIIIIIIIIIIIIIIIIIIIIIIIIIIIIIIIIIIIIIIIIIIIIIIIIIIIIIIIIIIIIIIIIIIIIIIIIIIIIIIIIIIIIIIIIIIIIIIIIIIIIIIIIIIIIIIIIIIIIIIIIIIIIIIIIIIIIIIIIIIIIIIIIIIIIIIIIIIIIIIIIIIIIIIIIIIIIIIIIIIIIIIIIIIIIIIIIIIIIIIIIIIIIIIIIIIIIIIIIIIIIIIIIII
@R0001011
TATGGCGGCGATGTATTATTTCGTAAGTTTTATAAAATGGGGGGGGGGTATTTGAAAAGGGGGGTTTCGAGTTATTTTTTTTTTTTAGTTAGGTTTTTGGTGGAACGTGGGCGTAAGATTTAGAGGTTTATGTTGATTAGTAATTTTGAATTTAGATATTTGGGTTTAGTATAGATTTAATTTTGGGTAAAATATAGTGGGAAAAAAAATGTAATTATTATTAGTTGTTTTTTGACGTAGTTATTTTAATAGTGGAAAGAGAGGGCGTTAAAGGTAAATTTAGTTGGAGATTTTTAGATTATAGAGAAGGTTGTGGAATT
+
IIIIIIIIIIIIIIIIIIIIIIIIIIIIIIIIIIIIIIIIIIIIIIIIIIIIIIIIIIIIIIIIIIIIIIIIIIIIIIIIIIIIIIIIIIIIIIIIIIIIIIIIIIIIIIIIIIIIIIIIIIIIIIIIIIIIIIIIIIIIIIIIIIIIIIIIIIIIIIIIIIIIIIIIIIIIIIIIIIIIIIIIIIIIIIIIIIIIIIIIIIIIIIIIIIIIIIIIIIIIIIIIIIIIIIIIIIIIIIIIIIIIIIIIIIIIIIIIIIIIIIIIIIIIIIIIIIIIIIIIIIIIIIIIIIIIIIIIIIIIIIIIIIIIIIIIIIIIIIII
@R0001012
TATGGCGGCGATGTATTATTTTGTAAGTTTTATAAAATGGGGGGGGGGTATTTGAAAAGGGGGGTTTTGAGTTATTTTTTTTTTTTAGTTAGGTTTTCGGTGGAATGTGGGCGTAAGATTTAGAGGTTTATGTTGATTAGTAATTTTGAATTTAGATATTCGGGTTTAGTATAGATTTAATTTTGGGTAAAATATAGTGGGAAAAAAAATGTAATTATTATTAGTCGTTTTTTGACGTAGTTATTTTAATAGCGGAAAGAGAGGGTGTTAAAGGTAAATTTAGTCGGAGATTTTTAGATTATAGAGAAGGTTGCGGAATT
+
IIIIIIIIIIIIIIIIIIIIIIIIIIIIIIIIIIIIIIIIIIIIIIIIIIIIIIIIIIIIIIIIIIIIIIIIIIIIIIIIIIIIIIIIIIIIIIIIIIIIIIIIIIIIIIIIIIIIIIIIIIIIIIIIIIIIIIIIIIIIIIIIIIIIIIIIIIIIIIIIIIIIIIIIIIIIIIIIIIIIIIIIIIIIIIIIIIIIIIIIIIIIIIIIIIIIIIIIIIIIIIIIIIIIIIIIIIIIIIIIIIIIIIIIIIIIIIIIIIIIIIIIIIIIIIIIIIIIIIIIIIIIIIIIIIIIIIIIIIIIIIIIIIIIIIIIIIIIIIII
@R0001013
TATGGCGGTGATGTATTATTTCGTAAGTTTTATAAAATGGGGGGGGGGTATTTGAAAAGGGGGGTTTTGAGTTATTTTTTTTTTTTAGTTAGGTTTTCGGTGGAACGTGGGCGTAAGATTTAGAGGTTTATGTTGATTAGTAATTTTGAATTTAGATATTTGGGTTTAGTATAGATTTAATTTCGGGTAAAATATAGTGGGAAAAAAAATGTAATTATTATTAGTTGTTTTTTGATGTAGTTATTTTAATAGCGGAAAGAGAGGGCGTTAAAGGTAAATTTAGTCGGAGATTTTTAGATTATAGAGAAGGTTGTGGAATT
+
IIIIIIIIIIIIIIIIIIIIIIIIIIIIIIIIIIIIIIIIIIIIIIIIIIIIIIIIIIIIIIIIIIIIIIIIIIIIIIIIIIIIIIIIIIIIIIIIIIIIIIIIIIIIIIIIIIIIIIIIIIIIIIIIIIIIIIIIIIIIIIIIIIIIIIIIIIIIIIIIIIIIIIIIIIIIIIIIIIIIIIIIIIIIIIIIIIIIIIIIIIIIIIIIIIIIIIIIIIIIIIIIIIIIIIIIIIIIIIIIIIIIIIIIIIIIIIIIIIIIIIIIIIIIIIIIIIIIIIIIIIIIIIIIIIIIIIIIIIIIIIIIIIIIIIIIIIIIIIII
@R0001014
TATGGCGGCGATGTATTATTTCGTAAGTTTTATAAAATGGGGGGGGGGTATTTGAAAAGGGGGGTTTTGAGTTATTTTTTTTTTTTAGTTAGGTTTTTGGTGGAACGTGGGTGTAAGATTTAGAGGTTTATGTTGATTAGTAATTTTGAATTTAGATATTTGGGTTTAGTATAGATTTAATTTCGGGTAAAATATAGTGGGAAAAAAAATGTAATTATTATTAGTTGTTTTTTGACGTAGTTATTTTAATAGTGGAAAGAGAGGGCGTTAAAGGTAAATTTAGTTGGAGATTTTTAGATTATAGAGAAGGTTGTGGAATT
+
IIIIIIIIIIIIIIIIIIIIIIIIIIIIIIIIIIIIIIIIIIIIIIIIIIIIIIIIIIIIIIIIIIIIIIIIIIIIIIIIIIIIIIIIIIIIIIIIIIIIIIIIIIIIIIIIIIIIIIIIIIIIIIIIIIIIIIIIIIIIIIIIIIIIIIIIIIIIIIIIIIIIIIIIIIIIIIIIIIIIIIIIIIIIIIIIIIIIIIIIIIIIIIIIIIIIIIIIIIIIIIIIIIIIIIIIIIIIIIIIIIIIIIIIIIIIIIIIIIIIIIIIIIIIIIIIIIIIIIIIIIIIIIIIIIIIIIIIIIIIIIIIIIIIIIIIIIIIIIII
@R0001015
TATGGTGGCGATGTATTATTTCGTAAGTTTTATAAAATGGGGGGGGGGTATTTGAAAAGGGGGGTTTTGAGTTATTTTTTTTTTTTAGTTAGGTTTTTGGTGGAACGTGGGTGTAAGATTTAGAGGTTTATGTTGATTAGTAATTTTGAATTTAGATATTTGGGTTTAGTATAGATTTAATTTTGGGTAAAATATAGTGGGAAAAAAAATGTAATTATTATTAGTCGTTTTTTGATGTAGTTATTTTAATAGCGGAAAGAGAGGGTGTTAAAGGTAAATTTAGTCGGAGATTTTTAGATTATAGAGAAGGTTGCGGAATT
+
IIIIIIIIIIIIIIIIIIIIIIIIIIIIIIIIIIIIIIIIIIIIIIIIIIIIIIIIIIIIIIIIIIIIIIIIIIIIIIIIIIIIIIIIIIIIIIIIIIIIIIIIIIIIIIIIIIIIIIIIIIIIIIIIIIIIIIIIIIIIIIIIIIIIIIIIIIIIIIIIIIIIIIIIIIIIIIIIIIIIIIIIIIIIIIIIIIIIIIIIIIIIIIIIIIIIIIIIIIIIIIIIIIIIIIIIIIIIIIIIIIIIIIIIIIIIIIIIIIIIIIIIIIIIIIIIIIIIIIIIIIIIIIIIIIIIIIIIIIIIIIIIIIIIIIIIIIIIIIII
@R0001016
TATGGCGGCGATGTATTATTTTGTAAGTTTTATAAAATGGGGGGGGGGTATTTGAAAAGGGGGGTTTCGAGTTATTTTTTTTTTTTAGTTAGGTTTTCGGCGGAATGTGGGTGTAAGATTTAGAGGTTTATGTTGATTAGTAATTTTGAATTTAGATATTCGGGTTTAGTATAGATTTAATTTTGGGTAAAATATAGTGGGAAAAAAAATGTAATTATTATTAGTTGTTTTTTGACGTAGTTATTTTAATAGCGGAAAGAGAGGGTGTTAAAGGTAAATTTAGTTGGAGATTTTTAGATTATAGAGAAGGTTGCGGAATT
+
IIIIIIIIIIIIIIIIIIIIIIIIIIIIIIIIIIIIIIIIIIIIIIIIIIIIIIIIIIIIIIIIIIIIIIIIIIIIIIIIIIIIIIIIIIIIIIIIIIIIIIIIIIIIIIIIIIIIIIIIIIIIIIIIIIIIIIIIIIIIIIIIIIIIIIIIIIIIIIIIIIIIIIIIIIIIIIIIIIIIIIIIIIIIIIIIIIIIIIIIIIIIIIIIIIIIIIIIIIIIIIIIIIIIIIIIIIIIIIIIIIIIIIIIIIIIIIIIIIIIIIIIIIIIIIIIIIIIIIIIIIIIIIIIIIIIIIIIIIIIIIIIIIIIIIIIIIIIIIII
@R0001017
TATGGCGGCGATGTATTATTTTGTAAGTTTTATAAAATGGGGGGGGGGTATTTGAAAAGGGGGGTTTCGAGTTATTTTTTTTTTTTAGTTAGGTTTTTGGTGGAATGTGGGCGTAAGATTTAGAGGTTTATGTTGATTAGTAATTTTGAATTTAGATATTCGGGTTTAGTATAGATTTAATTTCGGGTAAAATATAGTGGGAAAAAAAATGTAATTATTATTAGTTGTTTTTTGACGTAGTTATTTTAATAGTGGAAAGAGAGGGCGTTAAAGGTAAATTTAGTTGGAGATTTTTAGATTATAGAGAAGGTTGTGGAATT
+
IIIIIIIIIIIIIIIIIIIIIIIIIIIIIIIIIIIIIIIIIIIIIIIIIIIIIIIIIIIIIIIIIIIIIIIIIIIIIIIIIIIIIIIIIIIIIIIIIIIIIIIIIIIIIIIIIIIIIIIIIIIIIIIIIIIIIIIIIIIIIIIIIIIIIIIIIIIIIIIIIIIIIIIIIIIIIIIIIIIIIIIIIIIIIIIIIIIIIIIIIIIIIIIIIIIIIIIIIIIIIIIIIIIIIIIIIIIIIIIIIIIIIIIIIIIIIIIIIIIIIIIIIIIIIIIIIIIIIIIIIIIIIIIIIIIIIIIIIIIIIIIIIIIIIIIIIIIIIIII
@R0001018
TATGGTGGCGATGTATTATTTCGTAAGTTTTATAAAATGGGGGGGGGGTATTTGAAAAGGGGGGTTTTGAGTTATTTTTTTTTTTTAGTTAGGTTTTTGGCGGAACGTGGGCGTAAGATTTAGAGGTTTATGTTGATTAGTAATTTTGAATTTAGATATTTGGGTTTAGTATAGATTTAATTTCGGGTAAAATATAGTGGGAAAAAAAATGTAATTATTATTAGTTGTTTTTTGATGTAGTTATTTTAATAGCGGAAAGAGAGGGCGTTAAAGGTAAATTTAGTCGGAGATTTTTAGATTATAGAGAAGGTTGCGGAATT
+
IIIIIIIIIIIIIIIIIIIIIIIIIIIIIIIIIIIIIIIIIIIIIIIIIIIIIIIIIIIIIIIIIIIIIIIIIIIIIIIIIIIIIIIIIIIIIIIIIIIIIIIIIIIIIIIIIIIIIIIIIIIIIIIIIIIIIIIIIIIIIIIIIIIIIIIIIIIIIIIIIIIIIIIIIIIIIIIIIIIIIIIIIIIIIIIIIIIIIIIIIIIIIIIIIIIIIIIIIIIIIIIIIIIIIIIIIIIIIIIIIIIIIIIIIIIIIIIIIIIIIIIIIIIIIIIIIIIIIIIIIIIIIIIIIIIIIIIIIIIIIIIIIIIIIIIIIIIIIIII
@R0001019
TATGGCGGCGATGTATTATTTTGTAAGTTTTATAAAATGGGGGGGGGGTATTTGAAAAGGGGGGTTTTGAGTTATTTTTTTTTTTTAGTTAGGTTTTCGGCGGAATGTGGGCGTAAGATTTAGAGGTTTATGTTGATTAGTAATTTTGAATTTAGATATTCGGGTTTAGTATAGATTTAATTTTGGGTAAAATATAGTGGGAAAAAAAATGTAATTATTATTAGTTGTTTTTTGATGTAGTTATTTTAATAGTGGAAAGAGAGGGCGTTAAAGGTAAATTTAGTTGGAGATTTTTAGATTATAGAGAAGGTTGTGGAATT
+
IIIIIIIIIIIIIIIIIIIIIIIIIIIIIIIIIIIIIIIIIIIIIIIIIIIIIIIIIIIIIIIIIIIIIIIIIIIIIIIIIIIIIIIIIIIIIIIIIIIIIIIIIIIIIIIIIIIIIIIIIIIIIIIIIIIIIIIIIIIIIIIIIIIIIIIIIIIIIIIIIIIIIIIIIIIIIIIIIIIIIIIIIIIIIIIIIIIIIIIIIIIIIIIIIIIIIIIIIIIIIIIIIIIIIIIIIIIIIIIIIIIIIIIIIIIIIIIIIIIIIIIIIIIIIIIIIIIIIIIIIIIIIIIIIIIIIIIIIIIIIIIIIIIIIIIIIIIIIIII
@R0001020
TATGGCGGCGATGTATTATTTTGTAAGTTTTATAAAATGGGGGGGGGGTATTTGAAAAGGGGGGTTTCGAGTTATTTTTTTTTTTTAGTTAGGTTTTTGGTGGAATGTGGGTGTAAGATTTAGAGGTTTATGTTGATTAGTAATTTTGAATTTAGATATTCGGGTTTAGTATAGATTTAATTTCGGGTAAAATATAGTGGGAAAAAAAATGTAATTATTATTAGTCGTTTTTTGATGTAGTTATTTTAATAGTGGAAAGAGAGGGTGTTAAAGGTAAATTTAGTCGGAGATTTTTAGATTATAGAGAAGGTTGCGGAATT
+
IIIIIIIIIIIIIIIIIIIIIIIIIIIIIIIIIIIIIIIIIIIIIIIIIIIIIIIIIIIIIIIIIIIIIIIIIIIIIIIIIIIIIIIIIIIIIIIIIIIIIIIIIIIIIIIIIIIIIIIIIIIIIIIIIIIIIIIIIIIIIIIIIIIIIIIIIIIIIIIIIIIIIIIIIIIIIIIIIIIIIIIIIIIIIIIIIIIIIIIIIIIIIIIIIIIIIIIIIIIIIIIIIIIIIIIIIIIIIIIIIIIIIIIIIIIIIIIIIIIIIIIIIIIIIIIIIIIIIIIIIIIIIIIIIIIIIIIIIIIIIIIIIIIIIIIIIIIIIIII
@R0001021
TATGGCGGCGATGTATTATTTTGTAAGTTTTATAAAATGGGGGGGGGGTATTTGAAAAGGGGGGTTTCGAGTTATTTTTTTTTTTTAGTTAGGTTTTTGGCGGAATGTGGGTGTAAGATTTAGAGGTTTATGTTGATTAGTAATTTTGAATTTAGATATTCGGGTTTAGTATAGATTTAATTTCGGGTAAAATATAGTGGGAAAAAAAATGTAATTATTATTAGTCGTTTTTTGATGTAGTTATTTTAATAGCGGAAAGAGAGGGCGTTAAAGGTAAATTTAGTCGGAGATTTTTAGATTATAGAGAAGGTTGTGGAATT
+
IIIIIIIIIIIIIIIIIIIIIIIIIIIIIIIIIIIIIIIIIIIIIIIIIIIIIIIIIIIIIIIIIIIIIIIIIIIIIIIIIIIIIIIIIIIIIIIIIIIIIIIIIIIIIIIIIIIIIIIIIIIIIIIIIIIIIIIIIIIIIIIIIIIIIIIIIIIIIIIIIIIIIIIIIIIIIIIIIIIIIIIIIIIIIIIIIIIIIIIIIIIIIIIIIIIIIIIIIIIIIIIIIIIIIIIIIIIIIIIIIIIIIIIIIIIIIIIIIIIIIIIIIIIIIIIIIIIIIIIIIIIIIIIIIIIIIIIIIIIIIIIIIIIIIIIIIIIIIIII
@R0001022
TATGGCGGCGATGTATTATTTCGTAAGTTTTATAAAATGGGGGGGGGGTATTTGAAAAGGGGGGTTTCGAGTTATTTTTTTTTTTTAGTTAGGTTTTTGGTGGAATGTGGGCGTAAGATTTAGAGGTTTATGTTGATTAGTAATTTTGAATTTAGATATTTGGGTTTAGTATAGATTTAATTTTGGGTAAAATATAGTGGGAAAAAAAATGTAATTATTATTAGTCGTTTTTTGACGTAGTTATTTTAATAGTGGAAAGAGAGGGTGTTAAAGGTAAATTTAGTTGGAGATTTTTAGATTATAGAGAAGGTTGTGGAATT
+
IIIIIIIIIIIIIIIIIIIIIIIIIIIIIIIIIIIIIIIIIIIIIIIIIIIIIIIIIIIIIIIIIIIIIIIIIIIIIIIIIIIIIIIIIIIIIIIIIIIIIIIIIIIIIIIIIIIIIIIIIIIIIIIIIIIIIIIIIIIIIIIIIIIIIIIIIIIIIIIIIIIIIIIIIIIIIIIIIIIIIIIIIIIIIIIIIIIIIIIIIIIIIIIIIIIIIIIIIIIIIIIIIIIIIIIIIIIIIIIIIIIIIIIIIIIIIIIIIIIIIIIIIIIIIIIIIIIIIIIIIIIIIIIIIIIIIIIIIIIIIIIIIIIIIIIIIIIIIIII
@R0001023
TATGGCGGCGATGTATTATTTTGTAAGTTTTATAAAATGGGGGGGGGGTATTTGAAAAGGGGGGTTTTGAGTTATTTTTTTTTTTTAGTTAGGTTTTCGGCGGAACGTGGGTGTAAGATTTAGAGGTTTATGTTGATTAGTAATTTTGAATTTAGATATTCGGGTTTAGTATAGATTTAATTTTGGGTAAAATATAGTGGGAAAAAAAATGTAATTATTATTAGTCGTTTTTTGATGTAGTTATTTTAATAGCGGAAAGAGAGGGTGTTAAAGGTAAATTTAGTCGGAGATTTTTAGATTATAGAGAAGGTTGCGGAATT
+
IIIIIIIIIIIIIIIIIIIIIIIIIIIIIIIIIIIIIIIIIIIIIIIIIIIIIIIIIIIIIIIIIIIIIIIIIIIIIIIIIIIIIIIIIIIIIIIIIIIIIIIIIIIIIIIIIIIIIIIIIIIIIIIIIIIIIIIIIIIIIIIIIIIIIIIIIIIIIIIIIIIIIIIIIIIIIIIIIIIIIIIIIIIIIIIIIIIIIIIIIIIIIIIIIIIIIIIIIIIIIIIIIIIIIIIIIIIIIIIIIIIIIIIIIIIIIIIIIIIIIIIIIIIIIIIIIIIIIIIIIIIIIIIIIIIIIIIIIIIIIIIIIIIIIIIIIIIIIIII
@R0001024
TATGGCGGCGATGTATTATTTCGTAAGTTTTATAAAATGGGGGGGGGGTATTTGAAAAGGGGGGTTTCGAGTTATTTTTTTTTTTTAGTTAGGTTTTCGGCGGAATGTGGGCGTAAGATTTAGAGGTTTATGTTGATTAGTAATTTTGAATTTAGATATTTGGGTTTAGTATAGATTTAATTTTGGGTAAAATATAGTGGGAAAAAAAATGTAATTATTATTAGTTGTTTTTTGACGTAGTTATTTTAATAGTGGAAAGAGAGGGCGTTAAAGGTAAATTTAGTCGGAGATTTTTAGATTATAGAGAAGGTTGTGGAATT
+
IIIIIIIIIIIIIIIIIIIIIIIIIIIIIIIIIIIIIIIIIIIIIIIIIIIIIIIIIIIIIIIIIIIIIIIIIIIIIIIIIIIIIIIIIIIIIIIIIIIIIIIIIIIIIIIIIIIIIIIIIIIIIIIIIIIIIIIIIIIIIIIIIIIIIIIIIIIIIIIIIIIIIIIIIIIIIIIIIIIIIIIIIIIIIIIIIIIIIIIIIIIIIIIIIIIIIIIIIIIIIIIIIIIIIIIIIIIIIIIIIIIIIIIIIIIIIIIIIIIIIIIIIIIIIIIIIIIIIIIIIIIIIIIIIIIIIIIIIIIIIIIIIIIIIIIIIIIIIIII
@R0001025
TATGGTGGCGATGTATTATTTTGTAAGTTTTATAAAATGGGGGGGGGGTATTTGAAAAGGGGGGTTTTGAGTTATTTTTTTTTTTTAGTTAGGTTTTTGGTGGAATGTGGGTGTAAGATTTAGAGGTTTATGTTGATTAGTAATTTTGAATTTAGATATTTGGGTTTAGTATAGATTTAATTTTGGGTAAAATATAGTGGGAAAAAAAATGTAATTATTATTAGTTGTTTTTTGACGTAGTTATTTTAATAGTGGAAAGAGAGGGTGTTAAAGGTAAATTTAGTCGGAGATTTTTAGATTATAGAGAAGGTTGCGGAATT
+
IIIIIIIIIIIIIIIIIIIIIIIIIIIIIIIIIIIIIIIIIIIIIIIIIIIIIIIIIIIIIIIIIIIIIIIIIIIIIIIIIIIIIIIIIIIIIIIIIIIIIIIIIIIIIIIIIIIIIIIIIIIIIIIIIIIIIIIIIIIIIIIIIIIIIIIIIIIIIIIIIIIIIIIIIIIIIIIIIIIIIIIIIIIIIIIIIIIIIIIIIIIIIIIIIIIIIIIIIIIIIIIIIIIIIIIIIIIIIIIIIIIIIIIIIIIIIIIIIIIIIIIIIIIIIIIIIIIIIIIIIIIIIIIIIIIIIIIIIIIIIIIIIIIIIIIIIIIIIIII
@R0001026
TATGGTGGTGATGTATTATTTCGTAAGTTTTATAAAATGGGGGGGGGGTATTTGAAAAGGGGGGTTTCGAGTTATTTTTTTTTTTTAGTTAGGTTTTCGGTGGAATGTGGGTGTAAGATTTAGAGGTTTATGTTGATTAGTAATTTTGAATTTAGATATTCGGGTTTAGTATAGATTTAATTTCGGGTAAAATATAGTGGGAAAAAAAATGTAATTATTATTAGTCGTTTTTTGATGTAGTTATTTTAATAGTGGAAAGAGAGGGTGTTAAAGGTAAATTTAGTCGGAGATTTTTAGATTATAGAGAAGGTTGCGGAATT
+
IIIIIIIIIIIIIIIIIIIIIIIIIIIIIIIIIIIIIIIIIIIIIIIIIIIIIIIIIIIIIIIIIIIIIIIIIIIIIIIIIIIIIIIIIIIIIIIIIIIIIIIIIIIIIIIIIIIIIIIIIIIIIIIIIIIIIIIIIIIIIIIIIIIIIIIIIIIIIIIIIIIIIIIIIIIIIIIIIIIIIIIIIIIIIIIIIIIIIIIIIIIIIIIIIIIIIIIIIIIIIIIIIIIIIIIIIIIIIIIIIIIIIIIIIIIIIIIIIIIIIIIIIIIIIIIIIIIIIIIIIIIIIIIIIIIIIIIIIIIIIIIIIIIIIIIIIIIIIIII
@R0001027
TATGGCGGCGATGTATTATTTCGTAAGTTTTATAAAATGGGGGGGGGGTATTTGAAAAGGGGGGTTTCGAGTTATTTTTTTTTTTTAGTTAGGTTTTCGGTGGAATGTGGGCGTAAGATTTAGAGGTTTATGTTGATTAGTAATTTTGAATTTAGATATTCGGGTTTAGTATAGATTTAATTTCGGGTAAAATATAGTGGGAAAAAAAATGTAATTATTATTAGTCGTTTTTTGACGTAGTTATTTTAATAGTGGAAAGAGAGGGCGTTAAAGGTAAATTTAGTCGGAGATTTTTAGATTATAGAGAAGGTTGTGGAATT
+
IIIIIIIIIIIIIIIIIIIIIIIIIIIIIIIIIIIIIIIIIIIIIIIIIIIIIIIIIIIIIIIIIIIIIIIIIIIIIIIIIIIIIIIIIIIIIIIIIIIIIIIIIIIIIIIIIIIIIIIIIIIIIIIIIIIIIIIIIIIIIIIIIIIIIIIIIIIIIIIIIIIIIIIIIIIIIIIIIIIIIIIIIIIIIIIIIIIIIIIIIIIIIIIIIIIIIIIIIIIIIIIIIIIIIIIIIIIIIIIIIIIIIIIIIIIIIIIIIIIIIIIIIIIIIIIIIIIIIIIIIIIIIIIIIIIIIIIIIIIIIIIIIIIIIIIIIIIIIIII
@R0001028
TATGGCGGCGATGTATTATTTTGTAAGTTTTATAAAATGGGGGGGGGGTATTTGAAAAGGGGGGTTTCGAGTTATTTTTTTTTTTTAGTTAGGTTTTCGGCGGAATGTGGGTGTAAGATTTAGAGGTTTATGTTGATTAGTAATTTTGAATTTAGATATTCGGGTTTAGTATAGATTTAATTTCGGGTAAAATATAGTGGGAAAAAAAATGTAATTATTATTAGTTGTTTTTTGATGTAGTTATTTTAATAGTGGAAAGAGAGGGTGTTAAAGGTAAATTTAGTTGGAGATTTTTAGATTATAGAGAAGGTTGTGGAATT
+
IIIIIIIIIIIIIIIIIIIIIIIIIIIIIIIIIIIIIIIIIIIIIIIIIIIIIIIIIIIIIIIIIIIIIIIIIIIIIIIIIIIIIIIIIIIIIIIIIIIIIIIIIIIIIIIIIIIIIIIIIIIIIIIIIIIIIIIIIIIIIIIIIIIIIIIIIIIIIIIIIIIIIIIIIIIIIIIIIIIIIIIIIIIIIIIIIIIIIIIIIIIIIIIIIIIIIIIIIIIIIIIIIIIIIIIIIIIIIIIIIIIIIIIIIIIIIIIIIIIIIIIIIIIIIIIIIIIIIIIIIIIIIIIIIIIIIIIIIIIIIIIIIIIIIIIIIIIIIIII
@R0001029
TATGGTGGCGATGTATTATTTTGTAAGTTTTATAAAATGGGGGGGGGGTATTTGAAAAGGGGGGTTTCGAGTTATTTTTTTTTTTTAGTTAGGTTTTTGGTGGAACGTGGGTGTAAGATTTAGAGGTTTATGTTGATTAGTAATTTTGAATTTAGATATTTGGGTTTAGTATAGATTTAATTTCGGGTAAAATATAGTGGGAAAAAAAATGTAATTATTATTAGTTGTTTTTTGATGTAGTTATTTTAATAGTGGAAAGAGAGGGCGTTAAAGGTAAATTTAGTTGGAGATTTTTAGATTATAGAGAAGGTTGTGGAATT
+
IIIIIIIIIIIIIIIIIIIIIIIIIIIIIIIIIIIIIIIIIIIIIIIIIIIIIIIIIIIIIIIIIIIIIIIIIIIIIIIIIIIIIIIIIIIIIIIIIIIIIIIIIIIIIIIIIIIIIIIIIIIIIIIIIIIIIIIIIIIIIIIIIIIIIIIIIIIIIIIIIIIIIIIIIIIIIIIIIIIIIIIIIIIIIIIIIIIIIIIIIIIIIIIIIIIIIIIIIIIIIIIIIIIIIIIIIIIIIIIIIIIIIIIIIIIIIIIIIIIIIIIIIIIIIIIIIIIIIIIIIIIIIIIIIIIIIIIIIIIIIIIIIIIIIIIIIIIIIIII
@R0001030
TATGGTGGTGATGTATTATTTCGTAAGTTTTATAAAATGGGGGGGGGGTATTTGAAAAGGGGGGTTTTGAGTTATTTTTTTTTTTTAGTTAGGTTTTTGGCGGAACGTGGGCGTAAGATTTAGAGGTTTATGTTGATTAGTAATTTTGAATTTAGATATTCGGGTTTAGTATAGATTTAATTTCGGGTAAAATATAGTGGGAAAAAAAATGTAATTATTATTAGTTGTTTTTTGATGTAGTTATTTTAATAGCGGAAAGAGAGGGCGTTAAAGGTAAATTTAGTCGGAGATTTTTAGATTATAGAGAAGGTTGCGGAATT
+
IIIIIIIIIIIIIIIIIIIIIIIIIIIIIIIIIIIIIIIIIIIIIIIIIIIIIIIIIIIIIIIIIIIIIIIIIIIIIIIIIIIIIIIIIIIIIIIIIIIIIIIIIIIIIIIIIIIIIIIIIIIIIIIIIIIIIIIIIIIIIIIIIIIIIIIIIIIIIIIIIIIIIIIIIIIIIIIIIIIIIIIIIIIIIIIIIIIIIIIIIIIIIIIIIIIIIIIIIIIIIIIIIIIIIIIIIIIIIIIIIIIIIIIIIIIIIIIIIIIIIIIIIIIIIIIIIIIIIIIIIIIIIIIIIIIIIIIIIIIIIIIIIIIIIIIIIIIIIIII
@R0001031
TATGGTGGCGATGTATTATTTTGTAAGTTTTATAAAATGGGGGGGGGGTATTTGAAAAGGGGGGTTTCGAGTTATTTTTTTTTTTTAGTTAGGTTTTCGGCGGAATGTGGGTGTAAGATTTAGAGGTTTATGTTGATTAGTAATTTTGAATTTAGATATTTGGGTTTAGTATAGATTTAATTTTGGGTAAAATATAGTGGGAAAAAAAATGTAATTATTATTAGTTGTTTTTTGACGTAGTTATTTTAATAGCGGAAAGAGAGGGTGTTAAAGGTAAATTTAGTCGGAGATTTTTAGATTATAGAGAAGGTTGCGGAATT
+
IIIIIIIIIIIIIIIIIIIIIIIIIIIIIIIIIIIIIIIIIIIIIIIIIIIIIIIIIIIIIIIIIIIIIIIIIIIIIIIIIIIIIIIIIIIIIIIIIIIIIIIIIIIIIIIIIIIIIIIIIIIIIIIIIIIIIIIIIIIIIIIIIIIIIIIIIIIIIIIIIIIIIIIIIIIIIIIIIIIIIIIIIIIIIIIIIIIIIIIIIIIIIIIIIIIIIIIIIIIIIIIIIIIIIIIIIIIIIIIIIIIIIIIIIIIIIIIIIIIIIIIIIIIIIIIIIIIIIIIIIIIIIIIIIIIIIIIIIIIIIIIIIIIIIIIIIIIIIIII
@R0001032
TATGGTGGTGATGTATTATTTTGTAAGTTTTATAAAATGGGGGGGGGGTATTTGAAAAGGGGGGTTTTGAGTTATTTTTTTTTTTTAGTTAGGTTTTCGGCGGAACGTGGGTGTAAGATTTAGAGGTTTATGTTGATTAGTAATTTTGAATTTAGATATTCGGGTTTAGTATAGATTTAATTTCGGGTAAAATATAGTGGGAAAAAAAATGTAATTATTATTAGTCGTTTTTTGACGTAGTTATTTTAATAGTGGAAAGAGAGGGCGTTAAAGGTAAATTTAGTTGGAGATTTTTAGATTATAGAGAAGGTTGTGGAATT
+
IIIIIIIIIIIIIIIIIIIIIIIIIIIIIIIIIIIIIIIIIIIIIIIIIIIIIIIIIIIIIIIIIIIIIIIIIIIIIIIIIIIIIIIIIIIIIIIIIIIIIIIIIIIIIIIIIIIIIIIIIIIIIIIIIIIIIIIIIIIIIIIIIIIIIIIIIIIIIIIIIIIIIIIIIIIIIIIIIIIIIIIIIIIIIIIIIIIIIIIIIIIIIIIIIIIIIIIIIIIIIIIIIIIIIIIIIIIIIIIIIIIIIIIIIIIIIIIIIIIIIIIIIIIIIIIIIIIIIIIIIIIIIIIIIIIIIIIIIIIIIIIIIIIIIIIIIIIIIIII
@R0001033
TATGGTGGTGATGTATTATTTTGTAAGTTTTATAAAATGGGGGGGGGGTATTTGAAAAGGGGGGTTTCGAGTTATTTTTTTTTTTTAGTTAGGTTTTCGGCGGAACGTGGGCGTAAGATTTAGAGGTTTATGTTGATTAGTAATTTTGAATTTAGATATTCGGGTTTAGTATAGATTTAATTTCGGGTAAAATATAGTGGGAAAAAAAATGTAATTATTATTAGTTGTTTTTTGATGTAGTTATTTTAATAGCGGAAAGAGAGGGTGTTAAAGGTAAATTTAGTCGGAGATTTTTAGATTATAGAGAAGGTTGTGGAATT
+
IIIIIIIIIIIIIIIIIIIIIIIIIIIIIIIIIIIIIIIIIIIIIIIIIIIIIIIIIIIIIIIIIIIIIIIIIIIIIIIIIIIIIIIIIIIIIIIIIIIIIIIIIIIIIIIIIIIIIIIIIIIIIIIIIIIIIIIIIIIIIIIIIIIIIIIIIIIIIIIIIIIIIIIIIIIIIIIIIIIIIIIIIIIIIIIIIIIIIIIIIIIIIIIIIIIIIIIIIIIIIIIIIIIIIIIIIIIIIIIIIIIIIIIIIIIIIIIIIIIIIIIIIIIIIIIIIIIIIIIIIIIIIIIIIIIIIIIIIIIIIIIIIIIIIIIIIIIIIIII
@R0001034
TATGGTGGTGATGTATTATTTTGTAAGTTTTATAAAATGGGGGGGGGGTATTTGAAAAGGGGGGTTTCGAGTTATTTTTTTTTTTTAGTTAGGTTTTTGGCGGAACGTGGGTGTAAGATTTAGAGGTTTATGTTGATTAGTAATTTTGAATTTAGATATTCGGGTTTAGTATAGATTTAATTTTGGGTAAAATATAGTGGGAAAAAAAATGTAATTATTATTAGTCGTTTTTTGATGTAGTTATTTTAATAGTGGAAAGAGAGGGTGTTAAAGGTAAATTTAGTTGGAGATTTTTAGATTATAGAGAAGGTTGTGGAATT
+
IIIIIIIIIIIIIIIIIIIIIIIIIIIIIIIIIIIIIIIIIIIIIIIIIIIIIIIIIIIIIIIIIIIIIIIIIIIIIIIIIIIIIIIIIIIIIIIIIIIIIIIIIIIIIIIIIIIIIIIIIIIIIIIIIIIIIIIIIIIIIIIIIIIIIIIIIIIIIIIIIIIIIIIIIIIIIIIIIIIIIIIIIIIIIIIIIIIIIIIIIIIIIIIIIIIIIIIIIIIIIIIIIIIIIIIIIIIIIIIIIIIIIIIIIIIIIIIIIIIIIIIIIIIIIIIIIIIIIIIIIIIIIIIIIIIIIIIIIIIIIIIIIIIIIIIIIIIIIIII
@R0001035
TATGGTGGCGATGTATTATTTCGTAAGTTTTATAAAATGGGGGGGGGGTATTTGAAAAGGGGGGTTTTGAGTTATTTTTTTTTTTTAGTTAGGTTTTCGGTGGAATGTGGGTGTAAGATTTAGAGGTTTATGTTGATTAGTAATTTTGAATTTAGATATTTGGGTTTAGTATAGATTTAATTTTGGGTAAAATATAGTGGGAAAAAAAATGTAATTATTATTAGTTGTTTTTTGACGTAGTTATTTTAATAGCGGAAAGAGAGGGTGTTAAAGGTAAATTTAGTCGGAGATTTTTAGATTATAGAGAAGGTTGTGGAATT
+
IIIIIIIIIIIIIIIIIIIIIIIIIIIIIIIIIIIIIIIIIIIIIIIIIIIIIIIIIIIIIIIIIIIIIIIIIIIIIIIIIIIIIIIIIIIIIIIIIIIIIIIIIIIIIIIIIIIIIIIIIIIIIIIIIIIIIIIIIIIIIIIIIIIIIIIIIIIIIIIIIIIIIIIIIIIIIIIIIIIIIIIIIIIIIIIIIIIIIIIIIIIIIIIIIIIIIIIIIIIIIIIIIIIIIIIIIIIIIIIIIIIIIIIIIIIIIIIIIIIIIIIIIIIIIIIIIIIIIIIIIIIIIIIIIIIIIIIIIIIIIIIIIIIIIIIIIIIIIIII
@R0001036
TATGGTGGCGATGTATTATTTCGTAAGTTTTATAAAATGGGGGGGGGGTATTTGAAAAGGGGGGTTTCGAGTTATTTTTTTTTTTTAGTTAGGTTTTTGGTGGAACGTGGGCGTAAGATTTAGAGGTTTATGTTGATTAGTAATTTTGAATTTAGATATTCGGGTTTAGTATAGATTTAATTTTGGGTAAAATATAGTGGGAAAAAAAATGTAATTATTATTAGTTGTTTTTTGATGTAGTTATTTTAATAGCGGAAAGAGAGGGTGTTAAAGGTAAATTTAGTTGGAGATTTTTAGATTATAGAGAAGGTTGTGGAATT
+
IIIIIIIIIIIIIIIIIIIIIIIIIIIIIIIIIIIIIIIIIIIIIIIIIIIIIIIIIIIIIIIIIIIIIIIIIIIIIIIIIIIIIIIIIIIIIIIIIIIIIIIIIIIIIIIIIIIIIIIIIIIIIIIIIIIIIIIIIIIIIIIIIIIIIIIIIIIIIIIIIIIIIIIIIIIIIIIIIIIIIIIIIIIIIIIIIIIIIIIIIIIIIIIIIIIIIIIIIIIIIIIIIIIIIIIIIIIIIIIIIIIIIIIIIIIIIIIIIIIIIIIIIIIIIIIIIIIIIIIIIIIIIIIIIIIIIIIIIIIIIIIIIIIIIIIIIIIIIIII
@R0001037
TATGGCGGCGATGTATTATTTTGTAAGTTTTATAAAATGGGGGGGGGGTATTTGAAAAGGGGGGTTTTGAGTTATTTTTTTTTTTTAGTTAGGTTTTTGGTGGAATGTGGGCGTAAGATTTAGAGGTTTATGTTGATTAGTAATTTTGAATTTAGATATTCGGGTTTAGTATAGATTTAATTTTGGGTAAAATATAGTGGGAAAAAAAATGTAATTATTATTAGTTGTTTTTTGACGTAGTTATTTTAATAGTGGAAAGAGAGGGCGTTAAAGGTAAATTTAGTTGGAGATTTTTAGATTATAGAGAAGGTTGTGGAATT
+
IIIIIIIIIIIIIIIIIIIIIIIIIIIIIIIIIIIIIIIIIIIIIIIIIIIIIIIIIIIIIIIIIIIIIIIIIIIIIIIIIIIIIIIIIIIIIIIIIIIIIIIIIIIIIIIIIIIIIIIIIIIIIIIIIIIIIIIIIIIIIIIIIIIIIIIIIIIIIIIIIIIIIIIIIIIIIIIIIIIIIIIIIIIIIIIIIIIIIIIIIIIIIIIIIIIIIIIIIIIIIIIIIIIIIIIIIIIIIIIIIIIIIIIIIIIIIIIIIIIIIIIIIIIIIIIIIIIIIIIIIIIIIIIIIIIIIIIIIIIIIIIIIIIIIIIIIIIIIIII
@R0001038
TATGGCGGTGATGTATTATTTTGTAAGTTTTATAAAATGGGGGGGGGGTATTTGAAAAGGGGGGTTTTGAGTTATTTTTTTTTTTTAGTTAGGTTTTTGGTGGAATGTGGGTGTAAGATTTAGAGGTTTATGTTGATTAGTAATTTTGAATTTAGATATTCGGGTTTAGTATAGATTTAATTTTGGGTAAAATATAGTGGGAAAAAAAATGTAATTATTATTAGTTGTTTTTTGATGTAGTTATTTTAATAGCGGAAAGAGAGGGCGTTAAAGGTAAATTTAGTTGGAGATTTTTAGATTATAGAGAAGGTTGTGGAATT
+
IIIIIIIIIIIIIIIIIIIIIIIIIIIIIIIIIIIIIIIIIIIIIIIIIIIIIIIIIIIIIIIIIIIIIIIIIIIIIIIIIIIIIIIIIIIIIIIIIIIIIIIIIIIIIIIIIIIIIIIIIIIIIIIIIIIIIIIIIIIIIIIIIIIIIIIIIIIIIIIIIIIIIIIIIIIIIIIIIIIIIIIIIIIIIIIIIIIIIIIIIIIIIIIIIIIIIIIIIIIIIIIIIIIIIIIIIIIIIIIIIIIIIIIIIIIIIIIIIIIIIIIIIIIIIIIIIIIIIIIIIIIIIIIIIIIIIIIIIIIIIIIIIIIIIIIIIIIIIIII
@R0001039
TATGGTGGTGATGTATTATTTCGTAAGTTTTATAAAATGGGGGGGGGGTATTTGAAAAGGGGGGTTTCGAGTTATTTTTTTTTTTTAGTTAGGTTTTCGGCGGAACGTGGGTGTAAGATTTAGAGGTTTATGTTGATTAGTAATTTTGAATTTAGATATTCGGGTTTAGTATAGATTTAATTTTGGGTAAAATATAGTGGGAAAAAAAATGTAATTATTATTAGTCGTTTTTTGATGTAGTTATTTTAATAGTGGAAAGAGAGGGCGTTAAAGGTAAATTTAGTCGGAGATTTTTAGATTATAGAGAAGGTTGCGGAATT
+
IIIIIIIIIIIIIIIIIIIIIIIIIIIIIIIIIIIIIIIIIIIIIIIIIIIIIIIIIIIIIIIIIIIIIIIIIIIIIIIIIIIIIIIIIIIIIIIIIIIIIIIIIIIIIIIIIIIIIIIIIIIIIIIIIIIIIIIIIIIIIIIIIIIIIIIIIIIIIIIIIIIIIIIIIIIIIIIIIIIIIIIIIIIIIIIIIIIIIIIIIIIIIIIIIIIIIIIIIIIIIIIIIIIIIIIIIIIIIIIIIIIIIIIIIIIIIIIIIIIIIIIIIIIIIIIIIIIIIIIIIIIIIIIIIIIIIIIIIIIIIIIIIIIIIIIIIIIIIIII
@R0001040
TATGGCGGCGATGTATTATTTCGTAAGTTTTATAAAATGGGGGGGGGGTATTTGAAAAGGGGGGTTTCGAGTTATTTTTTTTTTTTAGTTAGGTTTTTGGTGGAACGTGGGCGTAAGATTTAGAGGTTTATGTTGATTAGTAATTTTGAATTTAGATATTTGGGTTTAGTATAGATTTAATTTTGGGTAAAATATAGTGGGAAAAAAAATGTAATTATTATTAGTCGTTTTTTGATGTAGTTATTTTAATAGTGGAAAGAGAGGGCGTTAAAGGTAAATTTAGTTGGAGATTTTTAGATTATAGAGAAGGTTGTGGAATT
+
IIIIIIIIIIIIIIIIIIIIIIIIIIIIIIIIIIIIIIIIIIIIIIIIIIIIIIIIIIIIIIIIIIIIIIIIIIIIIIIIIIIIIIIIIIIIIIIIIIIIIIIIIIIIIIIIIIIIIIIIIIIIIIIIIIIIIIIIIIIIIIIIIIIIIIIIIIIIIIIIIIIIIIIIIIIIIIIIIIIIIIIIIIIIIIIIIIIIIIIIIIIIIIIIIIIIIIIIIIIIIIIIIIIIIIIIIIIIIIIIIIIIIIIIIIIIIIIIIIIIIIIIIIIIIIIIIIIIIIIIIIIIIIIIIIIIIIIIIIIIIIIIIIIIIIIIIIIIIIII
@R0001041
TATGGTGGCGATGTATTATTTCGTAAGTTTTATAAAATGGGGGGGGGGTATTTGAAAAGGGGGGTTTCGAGTTATTTTTTTTTTTTAGTTAGGTTTTCGGCGGAATGTGGGTGTAAGATTTAGAGGTTTATGTTGATTAGTAATTTTGAATTTAGATATTTGGGTTTAGTATAGATTTAATTTCGGGTAAAATATAGTGGGAAAAAAAATGTAATTATTATTAGTTGTTTTTTGATGTAGTTATTTTAATAGCGGAAAGAGAGGGCGTTAAAGGTAAATTTAGTCGGAGATTTTTAGATTATAGAGAAGGTTGCGGAATT
+
IIIIIIIIIIIIIIIIIIIIIIIIIIIIIIIIIIIIIIIIIIIIIIIIIIIIIIIIIIIIIIIIIIIIIIIIIIIIIIIIIIIIIIIIIIIIIIIIIIIIIIIIIIIIIIIIIIIIIIIIIIIIIIIIIIIIIIIIIIIIIIIIIIIIIIIIIIIIIIIIIIIIIIIIIIIIIIIIIIIIIIIIIIIIIIIIIIIIIIIIIIIIIIIIIIIIIIIIIIIIIIIIIIIIIIIIIIIIIIIIIIIIIIIIIIIIIIIIIIIIIIIIIIIIIIIIIIIIIIIIIIIIIIIIIIIIIIIIIIIIIIIIIIIIIIIIIIIIIIII
@R0001042
TATGGCGGTGATGTATTATTTTGTAAGTTTTATAAAATGGGGGGGGGGTATTTGAAAAGGGGGGTTTTGAGTTATTTTTTTTTTTTAGTTAGGTTTTCGGCGGAATGTGGGTGTAAGATTTAGAGGTTTATGTTGATTAGTAATTTTGAATTTAGATATTCGGGTTTAGTATAGATTTAATTTCGGGTAAAATATAGTGGGAAAAAAAATGTAATTATTATTAGTTGTTTTTTGATGTAGTTATTTTAATAGTGGAAAGAGAGGGCGTTAAAGGTAAATTTAGTTGGAGATTTTTAGATTATAGAGAAGGTTGTGGAATT
+
IIIIIIIIIIIIIIIIIIIIIIIIIIIIIIIIIIIIIIIIIIIIIIIIIIIIIIIIIIIIIIIIIIIIIIIIIIIIIIIIIIIIIIIIIIIIIIIIIIIIIIIIIIIIIIIIIIIIIIIIIIIIIIIIIIIIIIIIIIIIIIIIIIIIIIIIIIIIIIIIIIIIIIIIIIIIIIIIIIIIIIIIIIIIIIIIIIIIIIIIIIIIIIIIIIIIIIIIIIIIIIIIIIIIIIIIIIIIIIIIIIIIIIIIIIIIIIIIIIIIIIIIIIIIIIIIIIIIIIIIIIIIIIIIIIIIIIIIIIIIIIIIIIIIIIIIIIIIIIII
@R0001043
TATGGTGGTGATGTATTATTTCGTAAGTTTTATAAAATGGGGGGGGGGTATTTGAAAAGGGGGGTTTCGAGTTATTTTTTTTTTTTAGTTAGGTTTTTGGTGGAATGTGGGTGTAAGATTTAGAGGTTTATGTTGATTAGTAATTTTGAATTTAGATATTCGGGTTTAGTATAGATTTAATTTCGGGTAAAATATAGTGGGAAAAAAAATGTAATTATTATTAGTCGTTTTTTGATGTAGTTATTTTAATAGTGGAAAGAGAGGGTGTTAAAGGTAAATTTAGTCGGAGATTTTTAGATTATAGAGAAGGTTGCGGAATT
+
IIIIIIIIIIIIIIIIIIIIIIIIIIIIIIIIIIIIIIIIIIIIIIIIIIIIIIIIIIIIIIIIIIIIIIIIIIIIIIIIIIIIIIIIIIIIIIIIIIIIIIIIIIIIIIIIIIIIIIIIIIIIIIIIIIIIIIIIIIIIIIIIIIIIIIIIIIIIIIIIIIIIIIIIIIIIIIIIIIIIIIIIIIIIIIIIIIIIIIIIIIIIIIIIIIIIIIIIIIIIIIIIIIIIIIIIIIIIIIIIIIIIIIIIIIIIIIIIIIIIIIIIIIIIIIIIIIIIIIIIIIIIIIIIIIIIIIIIIIIIIIIIIIIIIIIIIIIIIIII
@R0001044
TATGGCGGCGATGTATTATTTCGTAAGTTTTATAAAATGGGGGGGGGGTATTTGAAAAGGGGGGTTTCGAGTTATTTTTTTTTTTTAGTTAGGTTTTTGGTGGAATGTGGGCGTAAGATTTAGAGGTTTATGTTGATTAGTAATTTTGAATTTAGATATTTGGGTTTAGTATAGATTTAATTTTGGGTAAAATATAGTGGGAAAAAAAATGTAATTATTATTAGTCGTTTTTTGACGTAGTTATTTTAATAGTGGAAAGAGAGGGTGTTAAAGGTAAATTTAGTTGGAGATTTTTAGATTATAGAGAAGGTTGTGGAATT
+
IIIIIIIIIIIIIIIIIIIIIIIIIIIIIIIIIIIIIIIIIIIIIIIIIIIIIIIIIIIIIIIIIIIIIIIIIIIIIIIIIIIIIIIIIIIIIIIIIIIIIIIIIIIIIIIIIIIIIIIIIIIIIIIIIIIIIIIIIIIIIIIIIIIIIIIIIIIIIIIIIIIIIIIIIIIIIIIIIIIIIIIIIIIIIIIIIIIIIIIIIIIIIIIIIIIIIIIIIIIIIIIIIIIIIIIIIIIIIIIIIIIIIIIIIIIIIIIIIIIIIIIIIIIIIIIIIIIIIIIIIIIIIIIIIIIIIIIIIIIIIIIIIIIIIIIIIIIIIIII
@R0001045
TATGGTGGCGATGTATTATTTCGTAAGTTTTATAAAATGGGGGGGGGGTATTTGAAAAGGGGGGTTTTGAGTTATTTTTTTTTTTTAGTTAGGTTTTCGGTGGAACGTGGGTGTAAGATTTAGAGGTTTATGTTGATTAGTAATTTTGAATTTAGATATTTGGGTTTAGTATAGATTTAATTTTGGGTAAAATATAGTGGGAAAAAAAATGTAATTATTATTAGTCGTTTTTTGACGTAGTTATTTTAATAGCGGAAAGAGAGGGTGTTAAAGGTAAATTTAGTTGGAGATTTTTAGATTATAGAGAAGGTTGTGGAATT
+
IIIIIIIIIIIIIIIIIIIIIIIIIIIIIIIIIIIIIIIIIIIIIIIIIIIIIIIIIIIIIIIIIIIIIIIIIIIIIIIIIIIIIIIIIIIIIIIIIIIIIIIIIIIIIIIIIIIIIIIIIIIIIIIIIIIIIIIIIIIIIIIIIIIIIIIIIIIIIIIIIIIIIIIIIIIIIIIIIIIIIIIIIIIIIIIIIIIIIIIIIIIIIIIIIIIIIIIIIIIIIIIIIIIIIIIIIIIIIIIIIIIIIIIIIIIIIIIIIIIIIIIIIIIIIIIIIIIIIIIIIIIIIIIIIIIIIIIIIIIIIIIIIIIIIIIIIIIIIIII
@R0001046
TATGGCGGTGATGTATTATTTCGTAAGTTTTATAAAATGGGGGGGGGGTATTTGAAAAGGGGGGTTTCGAGTTATTTTTTTTTTTTAGTTAGGTTTTCGGTGGAATGTGGGCGTAAGATTTAGAGGTTTATGTTGATTAGTAATTTTGAATTTAGATATTTGGGTTTAGTATAGATTTAATTTCGGGTAAAATATAGTGGGAAAAAAAATGTAATTATTATTAGTTGTTTTTTGATGTAGTTATTTTAATAGTGGAAAGAGAGGGCGTTAAAGGTAAATTTAGTCGGAGATTTTTAGATTATAGAGAAGGTTGTGGAATT
+
IIIIIIIIIIIIIIIIIIIIIIIIIIIIIIIIIIIIIIIIIIIIIIIIIIIIIIIIIIIIIIIIIIIIIIIIIIIIIIIIIIIIIIIIIIIIIIIIIIIIIIIIIIIIIIIIIIIIIIIIIIIIIIIIIIIIIIIIIIIIIIIIIIIIIIIIIIIIIIIIIIIIIIIIIIIIIIIIIIIIIIIIIIIIIIIIIIIIIIIIIIIIIIIIIIIIIIIIIIIIIIIIIIIIIIIIIIIIIIIIIIIIIIIIIIIIIIIIIIIIIIIIIIIIIIIIIIIIIIIIIIIIIIIIIIIIIIIIIIIIIIIIIIIIIIIIIIIIIIII
@R0001047
TATGGTGGCGATGTATTATTTTGTAAGTTTTATAAAATGGGGGGGGGGTATTTGAAAAGGGGGGTTTCGAGTTATTTTTTTTTTTTAGTTAGGTTTTTGGTGGAACGTGGGCGTAAGATTTAGAGGTTTATGTTGATTAGTAATTTTGAATTTAGATATTTGGGTTTAGTATAGATTTAATTTTGGGTAAAATATAGTGGGAAAAAAAATGTAATTATTATTAGTCGTTTTTTGACGTAGTTATTTTAATAGCGGAAAGAGAGGGTGTTAAAGGTAAATTTAGTCGGAGATTTTTAGATTATAGAGAAGGTTGTGGAATT
+
IIIIIIIIIIIIIIIIIIIIIIIIIIIIIIIIIIIIIIIIIIIIIIIIIIIIIIIIIIIIIIIIIIIIIIIIIIIIIIIIIIIIIIIIIIIIIIIIIIIIIIIIIIIIIIIIIIIIIIIIIIIIIIIIIIIIIIIIIIIIIIIIIIIIIIIIIIIIIIIIIIIIIIIIIIIIIIIIIIIIIIIIIIIIIIIIIIIIIIIIIIIIIIIIIIIIIIIIIIIIIIIIIIIIIIIIIIIIIIIIIIIIIIIIIIIIIIIIIIIIIIIIIIIIIIIIIIIIIIIIIIIIIIIIIIIIIIIIIIIIIIIIIIIIIIIIIIIIIIII
@R0001048
TATGGTGGCGATGTATTATTTCGTAAGTTTTATAAAATGGGGGGGGGGTATTTGAAAAGGGGGGTTTTGAGTTATTTTTTTTTTTTAGTTAGGTTTTCGGTGGAACGTGGGTGTAAGATTTAGAGGTTTATGTTGATTAGTAATTTTGAATTTAGATATTTGGGTTTAGTATAGATTTAATTTCGGGTAAAATATAGTGGGAAAAAAAATGTAATTATTATTAGTTGTTTTTTGATGTAGTTATTTTAATAGCGGAAAGAGAGGGCGTTAAAGGTAAATTTAGTTGGAGATTTTTAGATTATAGAGAAGGTTGCGGAATT
+
IIIIIIIIIIIIIIIIIIIIIIIIIIIIIIIIIIIIIIIIIIIIIIIIIIIIIIIIIIIIIIIIIIIIIIIIIIIIIIIIIIIIIIIIIIIIIIIIIIIIIIIIIIIIIIIIIIIIIIIIIIIIIIIIIIIIIIIIIIIIIIIIIIIIIIIIIIIIIIIIIIIIIIIIIIIIIIIIIIIIIIIIIIIIIIIIIIIIIIIIIIIIIIIIIIIIIIIIIIIIIIIIIIIIIIIIIIIIIIIIIIIIIIIIIIIIIIIIIIIIIIIIIIIIIIIIIIIIIIIIIIIIIIIIIIIIIIIIIIIIIIIIIIIIIIIIIIIIIIII
@R0001049
TATGGCGGCGATGTATTATTTCGTAAGTTTTATAAAATGGGGGGGGGGTATTTGAAAAGGGGGGTTTTGAGTTATTTTTTTTTTTTAGTTAGGTTTTTGGCGGAACGTGGGTGTAAGATTTAGAGGTTTATGTTGATTAGTAATTTTGAATTTAGATATTTGGGTTTAGTATAGATTTAATTTCGGGTAAAATATAGTGGGAAAAAAAATGTAATTATTATTAGTCGTTTTTTGATGTAGTTATTTTAATAGTGGAAAGAGAGGGCGTTAAAGGTAAATTTAGTCGGAGATTTTTAGATTATAGAGAAGGTTGTGGAATT
+
IIIIIIIIIIIIIIIIIIIIIIIIIIIIIIIIIIIIIIIIIIIIIIIIIIIIIIIIIIIIIIIIIIIIIIIIIIIIIIIIIIIIIIIIIIIIIIIIIIIIIIIIIIIIIIIIIIIIIIIIIIIIIIIIIIIIIIIIIIIIIIIIIIIIIIIIIIIIIIIIIIIIIIIIIIIIIIIIIIIIIIIIIIIIIIIIIIIIIIIIIIIIIIIIIIIIIIIIIIIIIIIIIIIIIIIIIIIIIIIIIIIIIIIIIIIIIIIIIIIIIIIIIIIIIIIIIIIIIIIIIIIIIIIIIIIIIIIIIIIIIIIIIIIIIIIIIIIIIIII
@R0001050
TATGGTGGTGATGTATTATTTCGTAAGTTTTATAAAATGGGGGGGGGGTATTTGAAAAGGGGGGTTTTGAGTTATTTTTTTTTTTTAGTTAGGTTTTCGGTGGAACGTGGGTGTAAGATTTAGAGGTTTATGTTGATTAGTAATTTTGAATTTAGATATTCGGGTTTAGTATAGATTTAATTTCGGGTAAAATATAGTGGGAAAAAAAATGTAATTATTATTAGTTGTTTTTTGACGTAGTTATTTTAATAGCGGAAAGAGAGGGCGTTAAAGGTAAATTTAGTCGGAGATTTTTAGATTATAGAGAAGGTTGTGGAATT
+
IIIIIIIIIIIIIIIIIIIIIIIIIIIIIIIIIIIIIIIIIIIIIIIIIIIIIIIIIIIIIIIIIIIIIIIIIIIIIIIIIIIIIIIIIIIIIIIIIIIIIIIIIIIIIIIIIIIIIIIIIIIIIIIIIIIIIIIIIIIIIIIIIIIIIIIIIIIIIIIIIIIIIIIIIIIIIIIIIIIIIIIIIIIIIIIIIIIIIIIIIIIIIIIIIIIIIIIIIIIIIIIIIIIIIIIIIIIIIIIIIIIIIIIIIIIIIIIIIIIIIIIIIIIIIIIIIIIIIIIIIIIIIIIIIIIIIIIIIIIIIIIIIIIIIIIIIIIIIIII
@R0001051
TATGGTGGTGATGTATTATTTCGTAAGTTTTATAAAATGGGGGGGGGGTATTTGAAAAGGGGGGTTTTGAGTTATTTTTTTTTTTTAGTTAGGTTTTTGGTGGAATGTGGGCGTAAGATTTAGAGGTTTATGTTGATTAGTAATTTTGAATTTAGATATTTGGGTTTAGTATAGATTTAATTTCGGGTAAAATATAGTGGGAAAAAAAATGTAATTATTATTAGTCGTTTTTTGACGTAGTTATTTTAATAGCGGAAAGAGAGGGTGTTAAAGGTAAATTTAGTTGGAGATTTTTAGATTATAGAGAAGGTTGTGGAATT
+
IIIIIIIIIIIIIIIIIIIIIIIIIIIIIIIIIIIIIIIIIIIIIIIIIIIIIIIIIIIIIIIIIIIIIIIIIIIIIIIIIIIIIIIIIIIIIIIIIIIIIIIIIIIIIIIIIIIIIIIIIIIIIIIIIIIIIIIIIIIIIIIIIIIIIIIIIIIIIIIIIIIIIIIIIIIIIIIIIIIIIIIIIIIIIIIIIIIIIIIIIIIIIIIIIIIIIIIIIIIIIIIIIIIIIIIIIIIIIIIIIIIIIIIIIIIIIIIIIIIIIIIIIIIIIIIIIIIIIIIIIIIIIIIIIIIIIIIIIIIIIIIIIIIIIIIIIIIIIIII
@R0001052
TATGGTGGTGATGTATTATTTCGTAAGTTTTATAAAATGGGGGGGGGGTATTTGAAAAGGGGGGTTTCGAGTTATTTTTTTTTTTTAGTTAGGTTTTTGGCGGAATGTGGGCGTAAGATTTAGAGGTTTATGTTGATTAGTAATTTTGAATTTAGATATTTGGGTTTAGTATAGATTTAATTTCGGGTAAAATATAGTGGGAAAAAAAATGTAATTATTATTAGTTGTTTTTTGATGTAGTTATTTTAATAGCGGAAAGAGAGGGTGTTAAAGGTAAATTTAGTCGGAGATTTTTAGATTATAGAGAAGGTTGCGGAATT
+
IIIIIIIIIIIIIIIIIIIIIIIIIIIIIIIIIIIIIIIIIIIIIIIIIIIIIIIIIIIIIIIIIIIIIIIIIIIIIIIIIIIIIIIIIIIIIIIIIIIIIIIIIIIIIIIIIIIIIIIIIIIIIIIIIIIIIIIIIIIIIIIIIIIIIIIIIIIIIIIIIIIIIIIIIIIIIIIIIIIIIIIIIIIIIIIIIIIIIIIIIIIIIIIIIIIIIIIIIIIIIIIIIIIIIIIIIIIIIIIIIIIIIIIIIIIIIIIIIIIIIIIIIIIIIIIIIIIIIIIIIIIIIIIIIIIIIIIIIIIIIIIIIIIIIIIIIIIIIIII
@R0001053
TATGGTGGCGATGTATTATTTCGTAAGTTTTATAAAATGGGGGGGGGGTATTTGAAAAGGGGGGTTTTGAGTTATTTTTTTTTTTTAGTTAGGTTTTTGGTGGAATGTGGGTGTAAGATTTAGAGGTTTATGTTGATTAGTAATTTTGAATTTAGATATTTGGGTTTAGTATAGATTTAATTTTGGGTAAAATATAGTGGGAAAAAAAATGTAATTATTATTAGTCGTTTTTTGATGTAGTTATTTTAATAGTGGAAAGAGAGGGCGTTAAAGGTAAATTTAGTCGGAGATTTTTAGATTATAGAGAAGGTTGTGGAATT
+
IIIIIIIIIIIIIIIIIIIIIIIIIIIIIIIIIIIIIIIIIIIIIIIIIIIIIIIIIIIIIIIIIIIIIIIIIIIIIIIIIIIIIIIIIIIIIIIIIIIIIIIIIIIIIIIIIIIIIIIIIIIIIIIIIIIIIIIIIIIIIIIIIIIIIIIIIIIIIIIIIIIIIIIIIIIIIIIIIIIIIIIIIIIIIIIIIIIIIIIIIIIIIIIIIIIIIIIIIIIIIIIIIIIIIIIIIIIIIIIIIIIIIIIIIIIIIIIIIIIIIIIIIIIIIIIIIIIIIIIIIIIIIIIIIIIIIIIIIIIIIIIIIIIIIIIIIIIIIIII
@R0001054
TATGGCGGCGATGTATTATTTTGTAAGTTTTATAAAATGGGGGGGGGGTATTTGAAAAGGGGGGTTTCGAGTTATTTTTTTTTTTTAGTTAGGTTTTTGGTGGAATGTGGGCGTAAGATTTAGAGGTTTATGTTGATTAGTAATTTTGAATTTAGATATTCGGGTTTAGTATAGATTTAATTTCGGGTAAAATATAGTGGGAAAAAAAATGTAATTATTATTAGTTGTTTTTTGACGTAGTTATTTTAATAGTGGAAAGAGAGGGCGTTAAAGGTAAATTTAGTTGGAGATTTTTAGATTATAGAGAAGGTTGTGGAATT
+
IIIIIIIIIIIIIIIIIIIIIIIIIIIIIIIIIIIIIIIIIIIIIIIIIIIIIIIIIIIIIIIIIIIIIIIIIIIIIIIIIIIIIIIIIIIIIIIIIIIIIIIIIIIIIIIIIIIIIIIIIIIIIIIIIIIIIIIIIIIIIIIIIIIIIIIIIIIIIIIIIIIIIIIIIIIIIIIIIIIIIIIIIIIIIIIIIIIIIIIIIIIIIIIIIIIIIIIIIIIIIIIIIIIIIIIIIIIIIIIIIIIIIIIIIIIIIIIIIIIIIIIIIIIIIIIIIIIIIIIIIIIIIIIIIIIIIIIIIIIIIIIIIIIIIIIIIIIIIIII
@R0001055
TATGGCGGTGATGTATTATTTTGTAAGTTTTATAAAATGGGGGGGGGGTATTTGAAAAGGGGGGTTTTGAGTTATTTTTTTTTTTTAGTTAGGTTTTTGGTGGAACGTGGGTGTAAGATTTAGAGGTTTATGTTGATTAGTAATTTTGAATTTAGATATTCGGGTTTAGTATAGATTTAATTTCGGGTAAAATATAGTGGGAAAAAAAATGTAATTATTATTAGTCGTTTTTTGATGTAGTTATTTTAATAGTGGAAAGAGAGGGTGTTAAAGGTAAATTTAGTTGGAGATTTTTAGATTATAGAGAAGGTTGTGGAATT
+
IIIIIIIIIIIIIIIIIIIIIIIIIIIIIIIIIIIIIIIIIIIIIIIIIIIIIIIIIIIIIIIIIIIIIIIIIIIIIIIIIIIIIIIIIIIIIIIIIIIIIIIIIIIIIIIIIIIIIIIIIIIIIIIIIIIIIIIIIIIIIIIIIIIIIIIIIIIIIIIIIIIIIIIIIIIIIIIIIIIIIIIIIIIIIIIIIIIIIIIIIIIIIIIIIIIIIIIIIIIIIIIIIIIIIIIIIIIIIIIIIIIIIIIIIIIIIIIIIIIIIIIIIIIIIIIIIIIIIIIIIIIIIIIIIIIIIIIIIIIIIIIIIIIIIIIIIIIIIIII
@R0001056
TATGGTGGTGATGTATTATTTTGTAAGTTTTATAAAATGGGGGGGGGGTATTTGAAAAGGGGGGTTTTGAGTTATTTTTTTTTTTTAGTTAGGTTTTCGGCGGAACGTGGGCGTAAGATTTAGAGGTTTATGTTGATTAGTAATTTTGAATTTAGATATTTGGGTTTAGTATAGATTTAATTTTGGGTAAAATATAGTGGGAAAAAAAATGTAATTATTATTAGTCGTTTTTTGATGTAGTTATTTTAATAGCGGAAAGAGAGGGCGTTAAAGGTAAATTTAGTTGGAGATTTTTAGATTATAGAGAAGGTTGTGGAATT
+
IIIIIIIIIIIIIIIIIIIIIIIIIIIIIIIIIIIIIIIIIIIIIIIIIIIIIIIIIIIIIIIIIIIIIIIIIIIIIIIIIIIIIIIIIIIIIIIIIIIIIIIIIIIIIIIIIIIIIIIIIIIIIIIIIIIIIIIIIIIIIIIIIIIIIIIIIIIIIIIIIIIIIIIIIIIIIIIIIIIIIIIIIIIIIIIIIIIIIIIIIIIIIIIIIIIIIIIIIIIIIIIIIIIIIIIIIIIIIIIIIIIIIIIIIIIIIIIIIIIIIIIIIIIIIIIIIIIIIIIIIIIIIIIIIIIIIIIIIIIIIIIIIIIIIIIIIIIIIIII
@R0001057
TATGGCGGTGATGTATTATTTTGTAAGTTTTATAAAATGGGGGGGGGGTATTTGAAAAGGGGGGTTTTGAGTTATTTTTTTTTTTTAGTTAGGTTTTTGGTGGAACGTGGGCGTAAGATTTAGAGGTTTATGTTGATTAGTAATTTTGAATTTAGATATTCGGGTTTAGTATAGATTTAATTTCGGGTAAAATATAGTGGGAAAAAAAATGTAATTATTATTAGTCGTTTTTTGATGTAGTTATTTTAATAGCGGAAAGAGAGGGCGTTAAAGGTAAATTTAGTCGGAGATTTTTAGATTATAGAGAAGGTTGCGGAATT
+
IIIIIIIIIIIIIIIIIIIIIIIIIIIIIIIIIIIIIIIIIIIIIIIIIIIIIIIIIIIIIIIIIIIIIIIIIIIIIIIIIIIIIIIIIIIIIIIIIIIIIIIIIIIIIIIIIIIIIIIIIIIIIIIIIIIIIIIIIIIIIIIIIIIIIIIIIIIIIIIIIIIIIIIIIIIIIIIIIIIIIIIIIIIIIIIIIIIIIIIIIIIIIIIIIIIIIIIIIIIIIIIIIIIIIIIIIIIIIIIIIIIIIIIIIIIIIIIIIIIIIIIIIIIIIIIIIIIIIIIIIIIIIIIIIIIIIIIIIIIIIIIIIIIIIIIIIIIIIIII
@R0001058
TATGGTGGCGATGTATTATTTCGTAAGTTTTATAAAATGGGGGGGGGGTATTTGAAAAGGGGGGTTTCGAGTTATTTTTTTTTTTTAGTTAGGTTTTTGGCGGAATGTGGGTGTAAGATTTAGAGGTTTATGTTGATTAGTAATTTTGAATTTAGATATTCGGGTTTAGTATAGATTTAATTTCGGGTAAAATATAGTGGGAAAAAAAATGTAATTATTATTAGTCGTTTTTTGACGTAGTTATTTTAATAGCGGAAAGAGAGGGTGTTAAAGGTAAATTTAGTTGGAGATTTTTAGATTATAGAGAAGGTTGCGGAATT
+
IIIIIIIIIIIIIIIIIIIIIIIIIIIIIIIIIIIIIIIIIIIIIIIIIIIIIIIIIIIIIIIIIIIIIIIIIIIIIIIIIIIIIIIIIIIIIIIIIIIIIIIIIIIIIIIIIIIIIIIIIIIIIIIIIIIIIIIIIIIIIIIIIIIIIIIIIIIIIIIIIIIIIIIIIIIIIIIIIIIIIIIIIIIIIIIIIIIIIIIIIIIIIIIIIIIIIIIIIIIIIIIIIIIIIIIIIIIIIIIIIIIIIIIIIIIIIIIIIIIIIIIIIIIIIIIIIIIIIIIIIIIIIIIIIIIIIIIIIIIIIIIIIIIIIIIIIIIIIIII
@R0001059
TATGGCGGTGATGTATTATTTCGTAAGTTTTATAAAATGGGGGGGGGGTATTTGAAAAGGGGGGTTTCGAGTTATTTTTTTTTTTTAGTTAGGTTTTCGGTGGAACGTGGGCGTAAGATTTAGAGGTTTATGTTGATTAGTAATTTTGAATTTAGATATTCGGGTTTAGTATAGATTTAATTTCGGGTAAAATATAGTGGGAAAAAAAATGTAATTATTATTAGTCGTTTTTTGATGTAGTTATTTTAATAGTGGAAAGAGAGGGTGTTAAAGGTAAATTTAGTTGGAGATTTTTAGATTATAGAGAAGGTTGTGGAATT
+
IIIIIIIIIIIIIIIIIIIIIIIIIIIIIIIIIIIIIIIIIIIIIIIIIIIIIIIIIIIIIIIIIIIIIIIIIIIIIIIIIIIIIIIIIIIIIIIIIIIIIIIIIIIIIIIIIIIIIIIIIIIIIIIIIIIIIIIIIIIIIIIIIIIIIIIIIIIIIIIIIIIIIIIIIIIIIIIIIIIIIIIIIIIIIIIIIIIIIIIIIIIIIIIIIIIIIIIIIIIIIIIIIIIIIIIIIIIIIIIIIIIIIIIIIIIIIIIIIIIIIIIIIIIIIIIIIIIIIIIIIIIIIIIIIIIIIIIIIIIIIIIIIIIIIIIIIIIIIIII
@R0001060
TATGGTGGCGATGTATTATTTTGTAAGTTTTATAAAATGGGGGGGGGGTATTTGAAAAGGGGGGTTTCGAGTTATTTTTTTTTTTTAGTTAGGTTTTTGGTGGAACGTGGGTGTAAGATTTAGAGGTTTATGTTGATTAGTAATTTTGAATTTAGATATTTGGGTTTAGTATAGATTTAATTTTGGGTAAAATATAGTGGGAAAAAAAATGTAATTATTATTAGTCGTTTTTTGACGTAGTTATTTTAATAGCGGAAAGAGAGGGCGTTAAAGGTAAATTTAGTCGGAGATTTTTAGATTATAGAGAAGGTTGCGGAATT
+
IIIIIIIIIIIIIIIIIIIIIIIIIIIIIIIIIIIIIIIIIIIIIIIIIIIIIIIIIIIIIIIIIIIIIIIIIIIIIIIIIIIIIIIIIIIIIIIIIIIIIIIIIIIIIIIIIIIIIIIIIIIIIIIIIIIIIIIIIIIIIIIIIIIIIIIIIIIIIIIIIIIIIIIIIIIIIIIIIIIIIIIIIIIIIIIIIIIIIIIIIIIIIIIIIIIIIIIIIIIIIIIIIIIIIIIIIIIIIIIIIIIIIIIIIIIIIIIIIIIIIIIIIIIIIIIIIIIIIIIIIIIIIIIIIIIIIIIIIIIIIIIIIIIIIIIIIIIIIIII
@R0001061
TATGGTGGTGATGTATTATTTTGTAAGTTTTATAAAATGGGGGGGGGGTATTTGAAAAGGGGGGTTTTGAGTTATTTTTTTTTTTTAGTTAGGTTTTTGGCGGAACGTGGGTGTAAGATTTAGAGGTTTATGTTGATTAGTAATTTTGAATTTAGATATTTGGGTTTAGTATAGATTTAATTTCGGGTAAAATATAGTGGGAAAAAAAATGTAATTATTATTAGTCGTTTTTTGATGTAGTTATTTTAATAGCGGAAAGAGAGGGCGTTAAAGGTAAATTTAGTTGGAGATTTTTAGATTATAGAGAAGGTTGTGGAATT
+
IIIIIIIIIIIIIIIIIIIIIIIIIIIIIIIIIIIIIIIIIIIIIIIIIIIIIIIIIIIIIIIIIIIIIIIIIIIIIIIIIIIIIIIIIIIIIIIIIIIIIIIIIIIIIIIIIIIIIIIIIIIIIIIIIIIIIIIIIIIIIIIIIIIIIIIIIIIIIIIIIIIIIIIIIIIIIIIIIIIIIIIIIIIIIIIIIIIIIIIIIIIIIIIIIIIIIIIIIIIIIIIIIIIIIIIIIIIIIIIIIIIIIIIIIIIIIIIIIIIIIIIIIIIIIIIIIIIIIIIIIIIIIIIIIIIIIIIIIIIIIIIIIIIIIIIIIIIIIIII
@R0001062
TATGGTGGTGATGTATTATTTTGTAAGTTTTATAAAATGGGGGGGGGGTATTTGAAAAGGGGGGTTTTGAGTTATTTTTTTTTTTTAGTTAGGTTTTCGGTGGAATGTGGGTGTAAGATTTAGAGGTTTATGTTGATTAGTAATTTTGAATTTAGATATTTGGGTTTAGTATAGATTTAATTTCGGGTAAAATATAGTGGGAAAAAAAATGTAATTATTATTAGTTGTTTTTTGATGTAGTTATTTTAATAGCGGAAAGAGAGGGCGTTAAAGGTAAATTTAGTTGGAGATTTTTAGATTATAGAGAAGGTTGCGGAATT
+
IIIIIIIIIIIIIIIIIIIIIIIIIIIIIIIIIIIIIIIIIIIIIIIIIIIIIIIIIIIIIIIIIIIIIIIIIIIIIIIIIIIIIIIIIIIIIIIIIIIIIIIIIIIIIIIIIIIIIIIIIIIIIIIIIIIIIIIIIIIIIIIIIIIIIIIIIIIIIIIIIIIIIIIIIIIIIIIIIIIIIIIIIIIIIIIIIIIIIIIIIIIIIIIIIIIIIIIIIIIIIIIIIIIIIIIIIIIIIIIIIIIIIIIIIIIIIIIIIIIIIIIIIIIIIIIIIIIIIIIIIIIIIIIIIIIIIIIIIIIIIIIIIIIIIIIIIIIIIIII
@R0001063
TATGGTGGCGATGTATTATTTTGTAAGTTTTATAAAATGGGGGGGGGGTATTTGAAAAGGGGGGTTTTGAGTTATTTTTTTTTTTTAGTTAGGTTTTCGGTGGAATGTGGGCGTAAGATTTAGAGGTTTATGTTGATTAGTAATTTTGAATTTAGATATTCGGGTTTAGTATAGATTTAATTTCGGGTAAAATATAGTGGGAAAAAAAATGTAATTATTATTAGTCGTTTTTTGACGTAGTTATTTTAATAGCGGAAAGAGAGGGCGTTAAAGGTAAATTTAGTTGGAGATTTTTAGATTATAGAGAAGGTTGCGGAATT
+
IIIIIIIIIIIIIIIIIIIIIIIIIIIIIIIIIIIIIIIIIIIIIIIIIIIIIIIIIIIIIIIIIIIIIIIIIIIIIIIIIIIIIIIIIIIIIIIIIIIIIIIIIIIIIIIIIIIIIIIIIIIIIIIIIIIIIIIIIIIIIIIIIIIIIIIIIIIIIIIIIIIIIIIIIIIIIIIIIIIIIIIIIIIIIIIIIIIIIIIIIIIIIIIIIIIIIIIIIIIIIIIIIIIIIIIIIIIIIIIIIIIIIIIIIIIIIIIIIIIIIIIIIIIIIIIIIIIIIIIIIIIIIIIIIIIIIIIIIIIIIIIIIIIIIIIIIIIIIIII
@R0001064
TATGGTGGCGATGTATTATTTTGTAAGTTTTATAAAATGGGGGGGGGGTATTTGAAAAGGGGGGTTTTGAGTTATTTTTTTTTTTTAGTTAGGTTTTTGGTGGAACGTGGGTGTAAGATTTAGAGGTTTATGTTGATTAGTAATTTTGAATTTAGATATTCGGGTTTAGTATAGATTTAATTTTGGGTAAAATATAGTGGGAAAAAAAATGTAATTATTATTAGTTGTTTTTTGACGTAGTTATTTTAATAGCGGAAAGAGAGGGTGTTAAAGGTAAATTTAGTCGGAGATTTTTAGATTATAGAGAAGGTTGCGGAATT
+
IIIIIIIIIIIIIIIIIIIIIIIIIIIIIIIIIIIIIIIIIIIIIIIIIIIIIIIIIIIIIIIIIIIIIIIIIIIIIIIIIIIIIIIIIIIIIIIIIIIIIIIIIIIIIIIIIIIIIIIIIIIIIIIIIIIIIIIIIIIIIIIIIIIIIIIIIIIIIIIIIIIIIIIIIIIIIIIIIIIIIIIIIIIIIIIIIIIIIIIIIIIIIIIIIIIIIIIIIIIIIIIIIIIIIIIIIIIIIIIIIIIIIIIIIIIIIIIIIIIIIIIIIIIIIIIIIIIIIIIIIIIIIIIIIIIIIIIIIIIIIIIIIIIIIIIIIIIIIIII
@R0001065
TATGGCGGCGATGTATTATTTCGTAAGTTTTATAAAATGGGGGGGGGGTATTTGAAAAGGGGGGTTTTGAGTTATTTTTTTTTTTTAGTTAGGTTTTTGGCGGAATGTGGGTGTAAGATTTAGAGGTTTATGTTGATTAGTAATTTTGAATTTAGATATTTGGGTTTAGTATAGATTTAATTTCGGGTAAAATATAGTGGGAAAAAAAATGTAATTATTATTAGTCGTTTTTTGATGTAGTTATTTTAATAGCGGAAAGAGAGGGTGTTAAAGGTAAATTTAGTTGGAGATTTTTAGATTATAGAGAAGGTTGCGGAATT
+
IIIIIIIIIIIIIIIIIIIIIIIIIIIIIIIIIIIIIIIIIIIIIIIIIIIIIIIIIIIIIIIIIIIIIIIIIIIIIIIIIIIIIIIIIIIIIIIIIIIIIIIIIIIIIIIIIIIIIIIIIIIIIIIIIIIIIIIIIIIIIIIIIIIIIIIIIIIIIIIIIIIIIIIIIIIIIIIIIIIIIIIIIIIIIIIIIIIIIIIIIIIIIIIIIIIIIIIIIIIIIIIIIIIIIIIIIIIIIIIIIIIIIIIIIIIIIIIIIIIIIIIIIIIIIIIIIIIIIIIIIIIIIIIIIIIIIIIIIIIIIIIIIIIIIIIIIIIIIIII
@R0001066
TATGGTGGTGATGTATTATTTCGTAAGTTTTATAAAATGGGGGGGGGGTATTTGAAAAGGGGGGTTTCGAGTTATTTTTTTTTTTTAGTTAGGTTTTCGGTGGAACGTGGGTGTAAGATTTAGAGGTTTATGTTGATTAGTAATTTTGAATTTAGATATTCGGGTTTAGTATAGATTTAATTTCGGGTAAAATATAGTGGGAAAAAAAATGTAATTATTATTAGTCGTTTTTTGACGTAGTTATTTTAATAGTGGAAAGAGAGGGCGTTAAAGGTAAATTTAGTTGGAGATTTTTAGATTATAGAGAAGGTTGCGGAATT
+
IIIIIIIIIIIIIIIIIIIIIIIIIIIIIIIIIIIIIIIIIIIIIIIIIIIIIIIIIIIIIIIIIIIIIIIIIIIIIIIIIIIIIIIIIIIIIIIIIIIIIIIIIIIIIIIIIIIIIIIIIIIIIIIIIIIIIIIIIIIIIIIIIIIIIIIIIIIIIIIIIIIIIIIIIIIIIIIIIIIIIIIIIIIIIIIIIIIIIIIIIIIIIIIIIIIIIIIIIIIIIIIIIIIIIIIIIIIIIIIIIIIIIIIIIIIIIIIIIIIIIIIIIIIIIIIIIIIIIIIIIIIIIIIIIIIIIIIIIIIIIIIIIIIIIIIIIIIIIIII
@R0001067
TATGGCGGTGATGTATTATTTCGTAAGTTTTATAAAATGGGGGGGGGGTATTTGAAAAGGGGGGTTTCGAGTTATTTTTTTTTTTTAGTTAGGTTTTTGGCGGAATGTGGGCGTAAGATTTAGAGGTTTATGTTGATTAGTAATTTTGAATTTAGATATTTGGGTTTAGTATAGATTTAATTTCGGGTAAAATATAGTGGGAAAAAAAATGTAATTATTATTAGTCGTTTTTTGATGTAGTTATTTTAATAGTGGAAAGAGAGGGCGTTAAAGGTAAATTTAGTCGGAGATTTTTAGATTATAGAGAAGGTTGCGGAATT
+
IIIIIIIIIIIIIIIIIIIIIIIIIIIIIIIIIIIIIIIIIIIIIIIIIIIIIIIIIIIIIIIIIIIIIIIIIIIIIIIIIIIIIIIIIIIIIIIIIIIIIIIIIIIIIIIIIIIIIIIIIIIIIIIIIIIIIIIIIIIIIIIIIIIIIIIIIIIIIIIIIIIIIIIIIIIIIIIIIIIIIIIIIIIIIIIIIIIIIIIIIIIIIIIIIIIIIIIIIIIIIIIIIIIIIIIIIIIIIIIIIIIIIIIIIIIIIIIIIIIIIIIIIIIIIIIIIIIIIIIIIIIIIIIIIIIIIIIIIIIIIIIIIIIIIIIIIIIIIIII
@R0001068
TATGGCGGCGATGTATTATTTTGTAAGTTTTATAAAATGGGGGGGGGGTATTTGAAAAGGGGGGTTTTGAGTTATTTTTTTTTTTTAGTTAGGTTTTCGGTGGAACGTGGGTGTAAGATTTAGAGGTTTATGTTGATTAGTAATTTTGAATTTAGATATTCGGGTTTAGTATAGATTTAATTTCGGGTAAAATATAGTGGGAAAAAAAATGTAATTATTATTAGTTGTTTTTTGATGTAGTTATTTTAATAGCGGAAAGAGAGGGCGTTAAAGGTAAATTTAGTTGGAGATTTTTAGATTATAGAGAAGGTTGCGGAATT
+
IIIIIIIIIIIIIIIIIIIIIIIIIIIIIIIIIIIIIIIIIIIIIIIIIIIIIIIIIIIIIIIIIIIIIIIIIIIIIIIIIIIIIIIIIIIIIIIIIIIIIIIIIIIIIIIIIIIIIIIIIIIIIIIIIIIIIIIIIIIIIIIIIIIIIIIIIIIIIIIIIIIIIIIIIIIIIIIIIIIIIIIIIIIIIIIIIIIIIIIIIIIIIIIIIIIIIIIIIIIIIIIIIIIIIIIIIIIIIIIIIIIIIIIIIIIIIIIIIIIIIIIIIIIIIIIIIIIIIIIIIIIIIIIIIIIIIIIIIIIIIIIIIIIIIIIIIIIIIIII
@R0001069
TATGGTGGCGATGTATTATTTCGTAAGTTTTATAAAATGGGGGGGGGGTATTTGAAAAGGGGGGTTTTGAGTTATTTTTTTTTTTTAGTTAGGTTTTTGGTGGAATGTGGGTGTAAGATTTAGAGGTTTATGTTGATTAGTAATTTTGAATTTAGATATTTGGGTTTAGTATAGATTTAATTTTGGGTAAAATATAGTGGGAAAAAAAATGTAATTATTATTAGTCGTTTTTTGATGTAGTTATTTTAATAGTGGAAAGAGAGGGCGTTAAAGGTAAATTTAGTCGGAGATTTTTAGATTATAGAGAAGGTTGTGGAATT
+
IIIIIIIIIIIIIIIIIIIIIIIIIIIIIIIIIIIIIIIIIIIIIIIIIIIIIIIIIIIIIIIIIIIIIIIIIIIIIIIIIIIIIIIIIIIIIIIIIIIIIIIIIIIIIIIIIIIIIIIIIIIIIIIIIIIIIIIIIIIIIIIIIIIIIIIIIIIIIIIIIIIIIIIIIIIIIIIIIIIIIIIIIIIIIIIIIIIIIIIIIIIIIIIIIIIIIIIIIIIIIIIIIIIIIIIIIIIIIIIIIIIIIIIIIIIIIIIIIIIIIIIIIIIIIIIIIIIIIIIIIIIIIIIIIIIIIIIIIIIIIIIIIIIIIIIIIIIIIIII
@R0001070
TATGGTGGTGATGTATTATTTTGTAAGTTTTATAAAATGGGGGGGGGGTATTTGAAAAGGGGGGTTTCGAGTTATTTTTTTTTTTTAGTTAGGTTTTCGGTGGAACGTGGGCGTAAGATTTAGAGGTTTATGTTGATTAGTAATTTTGAATTTAGATATTTGGGTTTAGTATAGATTTAATTTTGGGTAAAATATAGTGGGAAAAAAAATGTAATTATTATTAGTCGTTTTTTGATGTAGTTATTTTAATAGTGGAAAGAGAGGGCGTTAAAGGTAAATTTAGTCGGAGATTTTTAGATTATAGAGAAGGTTGCGGAATT
+
IIIIIIIIIIIIIIIIIIIIIIIIIIIIIIIIIIIIIIIIIIIIIIIIIIIIIIIIIIIIIIIIIIIIIIIIIIIIIIIIIIIIIIIIIIIIIIIIIIIIIIIIIIIIIIIIIIIIIIIIIIIIIIIIIIIIIIIIIIIIIIIIIIIIIIIIIIIIIIIIIIIIIIIIIIIIIIIIIIIIIIIIIIIIIIIIIIIIIIIIIIIIIIIIIIIIIIIIIIIIIIIIIIIIIIIIIIIIIIIIIIIIIIIIIIIIIIIIIIIIIIIIIIIIIIIIIIIIIIIIIIIIIIIIIIIIIIIIIIIIIIIIIIIIIIIIIIIIIIII
@R0001071
TATGGTGGTGATGTATTATTTTGTAAGTTTTATAAAATGGGGGGGGGGTATTTGAAAAGGGGGGTTTTGAGTTATTTTTTTTTTTTAGTTAGGTTTTCGGTGGAACGTGGGCGTAAGATTTAGAGGTTTATGTTGATTAGTAATTTTGAATTTAGATATTTGGGTTTAGTATAGATTTAATTTTGGGTAAAATATAGTGGGAAAAAAAATGTAATTATTATTAGTTGTTTTTTGACGTAGTTATTTTAATAGTGGAAAGAGAGGGTGTTAAAGGTAAATTTAGTTGGAGATTTTTAGATTATAGAGAAGGTTGCGGAATT
+
IIIIIIIIIIIIIIIIIIIIIIIIIIIIIIIIIIIIIIIIIIIIIIIIIIIIIIIIIIIIIIIIIIIIIIIIIIIIIIIIIIIIIIIIIIIIIIIIIIIIIIIIIIIIIIIIIIIIIIIIIIIIIIIIIIIIIIIIIIIIIIIIIIIIIIIIIIIIIIIIIIIIIIIIIIIIIIIIIIIIIIIIIIIIIIIIIIIIIIIIIIIIIIIIIIIIIIIIIIIIIIIIIIIIIIIIIIIIIIIIIIIIIIIIIIIIIIIIIIIIIIIIIIIIIIIIIIIIIIIIIIIIIIIIIIIIIIIIIIIIIIIIIIIIIIIIIIIIIIII
@R0001072
TATGGCGGCGATGTATTATTTTGTAAGTTTTATAAAATGGGGGGGGGGTATTTGAAAAGGGGGGTTTTGAGTTATTTTTTTTTTTTAGTTAGGTTTTTGGCGGAACGTGGGCGTAAGATTTAGAGGTTTATGTTGATTAGTAATTTTGAATTTAGATATTCGGGTTTAGTATAGATTTAATTTCGGGTAAAATATAGTGGGAAAAAAAATGTAATTATTATTAGTTGTTTTTTGACGTAGTTATTTTAATAGTGGAAAGAGAGGGCGTTAAAGGTAAATTTAGTCGGAGATTTTTAGATTATAGAGAAGGTTGTGGAATT
+
IIIIIIIIIIIIIIIIIIIIIIIIIIIIIIIIIIIIIIIIIIIIIIIIIIIIIIIIIIIIIIIIIIIIIIIIIIIIIIIIIIIIIIIIIIIIIIIIIIIIIIIIIIIIIIIIIIIIIIIIIIIIIIIIIIIIIIIIIIIIIIIIIIIIIIIIIIIIIIIIIIIIIIIIIIIIIIIIIIIIIIIIIIIIIIIIIIIIIIIIIIIIIIIIIIIIIIIIIIIIIIIIIIIIIIIIIIIIIIIIIIIIIIIIIIIIIIIIIIIIIIIIIIIIIIIIIIIIIIIIIIIIIIIIIIIIIIIIIIIIIIIIIIIIIIIIIIIIIIII
@R0001073
TATGGTGGCGATGTATTATTTCGTAAGTTTTATAAAATGGGGGGGGGGTATTTGAAAAGGGGGGTTTCGAGTTATTTTTTTTTTTTAGTTAGGTTTTCGGTGGAATGTGGGCGTAAGATTTAGAGGTTTATGTTGATTAGTAATTTTGAATTTAGATATTTGGGTTTAGTATAGATTTAATTTCGGGTAAAATATAGTGGGAAAAAAAATGTAATTATTATTAGTCGTTTTTTGACGTAGTTATTTTAATAGCGGAAAGAGAGGGCGTTAAAGGTAAATTTAGTTGGAGATTTTTAGATTATAGAGAAGGTTGTGGAATT
+
IIIIIIIIIIIIIIIIIIIIIIIIIIIIIIIIIIIIIIIIIIIIIIIIIIIIIIIIIIIIIIIIIIIIIIIIIIIIIIIIIIIIIIIIIIIIIIIIIIIIIIIIIIIIIIIIIIIIIIIIIIIIIIIIIIIIIIIIIIIIIIIIIIIIIIIIIIIIIIIIIIIIIIIIIIIIIIIIIIIIIIIIIIIIIIIIIIIIIIIIIIIIIIIIIIIIIIIIIIIIIIIIIIIIIIIIIIIIIIIIIIIIIIIIIIIIIIIIIIIIIIIIIIIIIIIIIIIIIIIIIIIIIIIIIIIIIIIIIIIIIIIIIIIIIIIIIIIIIIII
@R0001074
TATGGTGGCGATGTATTATTTTGTAAGTTTTATAAAATGGGGGGGGGGTATTTGAAAAGGGGGGTTTCGAGTTATTTTTTTTTTTTAGTTAGGTTTTTGGTGGAATGTGGGCGTAAGATTTAGAGGTTTATGTTGATTAGTAATTTTGAATTTAGATATTCGGGTTTAGTATAGATTTAATTTTGGGTAAAATATAGTGGGAAAAAAAATGTAATTATTATTAGTCGTTTTTTGACGTAGTTATTTTAATAGCGGAAAGAGAGGGTGTTAAAGGTAAATTTAGTCGGAGATTTTTAGATTATAGAGAAGGTTGCGGAATT
+
IIIIIIIIIIIIIIIIIIIIIIIIIIIIIIIIIIIIIIIIIIIIIIIIIIIIIIIIIIIIIIIIIIIIIIIIIIIIIIIIIIIIIIIIIIIIIIIIIIIIIIIIIIIIIIIIIIIIIIIIIIIIIIIIIIIIIIIIIIIIIIIIIIIIIIIIIIIIIIIIIIIIIIIIIIIIIIIIIIIIIIIIIIIIIIIIIIIIIIIIIIIIIIIIIIIIIIIIIIIIIIIIIIIIIIIIIIIIIIIIIIIIIIIIIIIIIIIIIIIIIIIIIIIIIIIIIIIIIIIIIIIIIIIIIIIIIIIIIIIIIIIIIIIIIIIIIIIIIIII
@R0001075
TATGGTGGTGATGTATTATTTCGTAAGTTTTATAAAATGGGGGGGGGGTATTTGAAAAGGGGGGTTTCGAGTTATTTTTTTTTTTTAGTTAGGTTTTTGGTGGAATGTGGGTGTAAGATTTAGAGGTTTATGTTGATTAGTAATTTTGAATTTAGATATTCGGGTTTAGTATAGATTTAATTTTGGGTAAAATATAGTGGGAAAAAAAATGTAATTATTATTAGTTGTTTTTTGATGTAGTTATTTTAATAGTGGAAAGAGAGGGCGTTAAAGGTAAATTTAGTCGGAGATTTTTAGATTATAGAGAAGGTTGTGGAATT
+
IIIIIIIIIIIIIIIIIIIIIIIIIIIIIIIIIIIIIIIIIIIIIIIIIIIIIIIIIIIIIIIIIIIIIIIIIIIIIIIIIIIIIIIIIIIIIIIIIIIIIIIIIIIIIIIIIIIIIIIIIIIIIIIIIIIIIIIIIIIIIIIIIIIIIIIIIIIIIIIIIIIIIIIIIIIIIIIIIIIIIIIIIIIIIIIIIIIIIIIIIIIIIIIIIIIIIIIIIIIIIIIIIIIIIIIIIIIIIIIIIIIIIIIIIIIIIIIIIIIIIIIIIIIIIIIIIIIIIIIIIIIIIIIIIIIIIIIIIIIIIIIIIIIIIIIIIIIIIIII
@R0001076
TATGGTGGCGATGTATTATTTTGTAAGTTTTATAAAATGGGGGGGGGGTATTTGAAAAGGGGGGTTTTGAGTTATTTTTTTTTTTTAGTTAGGTTTTTGGCGGAACGTGGGTGTAAGATTTAGAGGTTTATGTTGATTAGTAATTTTGAATTTAGATATTTGGGTTTAGTATAGATTTAATTTCGGGTAAAATATAGTGGGAAAAAAAATGTAATTATTATTAGTTGTTTTTTGATGTAGTTATTTTAATAGTGGAAAGAGAGGGCGTTAAAGGTAAATTTAGTTGGAGATTTTTAGATTATAGAGAAGGTTGTGGAATT
+
IIIIIIIIIIIIIIIIIIIIIIIIIIIIIIIIIIIIIIIIIIIIIIIIIIIIIIIIIIIIIIIIIIIIIIIIIIIIIIIIIIIIIIIIIIIIIIIIIIIIIIIIIIIIIIIIIIIIIIIIIIIIIIIIIIIIIIIIIIIIIIIIIIIIIIIIIIIIIIIIIIIIIIIIIIIIIIIIIIIIIIIIIIIIIIIIIIIIIIIIIIIIIIIIIIIIIIIIIIIIIIIIIIIIIIIIIIIIIIIIIIIIIIIIIIIIIIIIIIIIIIIIIIIIIIIIIIIIIIIIIIIIIIIIIIIIIIIIIIIIIIIIIIIIIIIIIIIIIIII
@R0001077
TATGGCGGTGATGTATTATTTTGTAAGTTTTATAAAATGGGGGGGGGGTATTTGAAAAGGGGGGTTTCGAGTTATTTTTTTTTTTTAGTTAGGTTTTTGGTGGAACGTGGGTGTAAGATTTAGAGGTTTATGTTGATTAGTAATTTTGAATTTAGATATTTGGGTTTAGTATAGATTTAATTTTGGGTAAAATATAGTGGGAAAAAAAATGTAATTATTATTAGTTGTTTTTTGACGTAGTTATTTTAATAGCGGAAAGAGAGGGTGTTAAAGGTAAATTTAGTCGGAGATTTTTAGATTATAGAGAAGGTTGTGGAATT
+
IIIIIIIIIIIIIIIIIIIIIIIIIIIIIIIIIIIIIIIIIIIIIIIIIIIIIIIIIIIIIIIIIIIIIIIIIIIIIIIIIIIIIIIIIIIIIIIIIIIIIIIIIIIIIIIIIIIIIIIIIIIIIIIIIIIIIIIIIIIIIIIIIIIIIIIIIIIIIIIIIIIIIIIIIIIIIIIIIIIIIIIIIIIIIIIIIIIIIIIIIIIIIIIIIIIIIIIIIIIIIIIIIIIIIIIIIIIIIIIIIIIIIIIIIIIIIIIIIIIIIIIIIIIIIIIIIIIIIIIIIIIIIIIIIIIIIIIIIIIIIIIIIIIIIIIIIIIIIIII
@R0001078
TATGGTGGTGATGTATTATTTCGTAAGTTTTATAAAATGGGGGGGGGGTATTTGAAAAGGGGGGTTTTGAGTTATTTTTTTTTTTTAGTTAGGTTTTTGGTGGAATGTGGGTGTAAGATTTAGAGGTTTATGTTGATTAGTAATTTTGAATTTAGATATTCGGGTTTAGTATAGATTTAATTTTGGGTAAAATATAGTGGGAAAAAAAATGTAATTATTATTAGTTGTTTTTTGACGTAGTTATTTTAATAGCGGAAAGAGAGGGCGTTAAAGGTAAATTTAGTTGGAGATTTTTAGATTATAGAGAAGGTTGTGGAATT
+
IIIIIIIIIIIIIIIIIIIIIIIIIIIIIIIIIIIIIIIIIIIIIIIIIIIIIIIIIIIIIIIIIIIIIIIIIIIIIIIIIIIIIIIIIIIIIIIIIIIIIIIIIIIIIIIIIIIIIIIIIIIIIIIIIIIIIIIIIIIIIIIIIIIIIIIIIIIIIIIIIIIIIIIIIIIIIIIIIIIIIIIIIIIIIIIIIIIIIIIIIIIIIIIIIIIIIIIIIIIIIIIIIIIIIIIIIIIIIIIIIIIIIIIIIIIIIIIIIIIIIIIIIIIIIIIIIIIIIIIIIIIIIIIIIIIIIIIIIIIIIIIIIIIIIIIIIIIIIIII
@R0001079
TATGGTGGCGATGTATTATTTTGTAAGTTTTATAAAATGGGGGGGGGGTATTTGAAAAGGGGGGTTTTGAGTTATTTTTTTTTTTTAGTTAGGTTTTCGGCGGAATGTGGGTGTAAGATTTAGAGGTTTATGTTGATTAGTAATTTTGAATTTAGATATTCGGGTTTAGTATAGATTTAATTTCGGGTAAAATATAGTGGGAAAAAAAATGTAATTATTATTAGTTGTTTTTTGACGTAGTTATTTTAATAGTGGAAAGAGAGGGCGTTAAAGGTAAATTTAGTCGGAGATTTTTAGATTATAGAGAAGGTTGCGGAATT
+
IIIIIIIIIIIIIIIIIIIIIIIIIIIIIIIIIIIIIIIIIIIIIIIIIIIIIIIIIIIIIIIIIIIIIIIIIIIIIIIIIIIIIIIIIIIIIIIIIIIIIIIIIIIIIIIIIIIIIIIIIIIIIIIIIIIIIIIIIIIIIIIIIIIIIIIIIIIIIIIIIIIIIIIIIIIIIIIIIIIIIIIIIIIIIIIIIIIIIIIIIIIIIIIIIIIIIIIIIIIIIIIIIIIIIIIIIIIIIIIIIIIIIIIIIIIIIIIIIIIIIIIIIIIIIIIIIIIIIIIIIIIIIIIIIIIIIIIIIIIIIIIIIIIIIIIIIIIIIIII
@R0001080
TATGGCGGCGATGTATTATTTTGTAAGTTTTATAAAATGGGGGGGGGGTATTTGAAAAGGGGGGTTTTGAGTTATTTTTTTTTTTTAGTTAGGTTTTTGGTGGAACGTGGGTGTAAGATTTAGAGGTTTATGTTGATTAGTAATTTTGAATTTAGATATTTGGGTTTAGTATAGATTTAATTTCGGGTAAAATATAGTGGGAAAAAAAATGTAATTATTATTAGTCGTTTTTTGACGTAGTTATTTTAATAGTGGAAAGAGAGGGTGTTAAAGGTAAATTTAGTTGGAGATTTTTAGATTATAGAGAAGGTTGCGGAATT
+
IIIIIIIIIIIIIIIIIIIIIIIIIIIIIIIIIIIIIIIIIIIIIIIIIIIIIIIIIIIIIIIIIIIIIIIIIIIIIIIIIIIIIIIIIIIIIIIIIIIIIIIIIIIIIIIIIIIIIIIIIIIIIIIIIIIIIIIIIIIIIIIIIIIIIIIIIIIIIIIIIIIIIIIIIIIIIIIIIIIIIIIIIIIIIIIIIIIIIIIIIIIIIIIIIIIIIIIIIIIIIIIIIIIIIIIIIIIIIIIIIIIIIIIIIIIIIIIIIIIIIIIIIIIIIIIIIIIIIIIIIIIIIIIIIIIIIIIIIIIIIIIIIIIIIIIIIIIIIIII
@R0001081
TATGGCGGCGATGTATTATTTTGTAAGTTTTATAAAATGGGGGGGGGGTATTTGAAAAGGGGGGTTTTGAGTTATTTTTTTTTTTTAGTTAGGTTTTTGGTGGAATGTGGGCGTAAGATTTAGAGGTTTATGTTGATTAGTAATTTTGAATTTAGATATTCGGGTTTAGTATAGATTTAATTTTGGGTAAAATATAGTGGGAAAAAAAATGTAATTATTATTAGTTGTTTTTTGATGTAGTTATTTTAATAGCGGAAAGAGAGGGTGTTAAAGGTAAATTTAGTCGGAGATTTTTAGATTATAGAGAAGGTTGCGGAATT
+
IIIIIIIIIIIIIIIIIIIIIIIIIIIIIIIIIIIIIIIIIIIIIIIIIIIIIIIIIIIIIIIIIIIIIIIIIIIIIIIIIIIIIIIIIIIIIIIIIIIIIIIIIIIIIIIIIIIIIIIIIIIIIIIIIIIIIIIIIIIIIIIIIIIIIIIIIIIIIIIIIIIIIIIIIIIIIIIIIIIIIIIIIIIIIIIIIIIIIIIIIIIIIIIIIIIIIIIIIIIIIIIIIIIIIIIIIIIIIIIIIIIIIIIIIIIIIIIIIIIIIIIIIIIIIIIIIIIIIIIIIIIIIIIIIIIIIIIIIIIIIIIIIIIIIIIIIIIIIIII
@R0001082
TATGGCGGTGATGTATTATTTTGTAAGTTTTATAAAATGGGGGGGGGGTATTTGAAAAGGGGGGTTTTGAGTTATTTTTTTTTTTTAGTTAGGTTTTCGGCGGAATGTGGGCGTAAGATTTAGAGGTTTATGTTGATTAGTAATTTTGAATTTAGATATTTGGGTTTAGTATAGATTTAATTTTGGGTAAAATATAGTGGGAAAAAAAATGTAATTATTATTAGTCGTTTTTTGATGTAGTTATTTTAATAGTGGAAAGAGAGGGCGTTAAAGGTAAATTTAGTCGGAGATTTTTAGATTATAGAGAAGGTTGTGGAATT
+
IIIIIIIIIIIIIIIIIIIIIIIIIIIIIIIIIIIIIIIIIIIIIIIIIIIIIIIIIIIIIIIIIIIIIIIIIIIIIIIIIIIIIIIIIIIIIIIIIIIIIIIIIIIIIIIIIIIIIIIIIIIIIIIIIIIIIIIIIIIIIIIIIIIIIIIIIIIIIIIIIIIIIIIIIIIIIIIIIIIIIIIIIIIIIIIIIIIIIIIIIIIIIIIIIIIIIIIIIIIIIIIIIIIIIIIIIIIIIIIIIIIIIIIIIIIIIIIIIIIIIIIIIIIIIIIIIIIIIIIIIIIIIIIIIIIIIIIIIIIIIIIIIIIIIIIIIIIIIIII
@R0001083
TATGGTGGCGATGTATTATTTTGTAAGTTTTATAAAATGGGGGGGGGGTATTTGAAAAGGGGGGTTTTGAGTTATTTTTTTTTTTTAGTTAGGTTTTCGGCGGAATGTGGGTGTAAGATTTAGAGGTTTATGTTGATTAGTAATTTTGAATTTAGATATTCGGGTTTAGTATAGATTTAATTTCGGGTAAAATATAGTGGGAAAAAAAATGTAATTATTATTAGTTGTTTTTTGACGTAGTTATTTTAATAGTGGAAAGAGAGGGCGTTAAAGGTAAATTTAGTCGGAGATTTTTAGATTATAGAGAAGGTTGCGGAATT
+
IIIIIIIIIIIIIIIIIIIIIIIIIIIIIIIIIIIIIIIIIIIIIIIIIIIIIIIIIIIIIIIIIIIIIIIIIIIIIIIIIIIIIIIIIIIIIIIIIIIIIIIIIIIIIIIIIIIIIIIIIIIIIIIIIIIIIIIIIIIIIIIIIIIIIIIIIIIIIIIIIIIIIIIIIIIIIIIIIIIIIIIIIIIIIIIIIIIIIIIIIIIIIIIIIIIIIIIIIIIIIIIIIIIIIIIIIIIIIIIIIIIIIIIIIIIIIIIIIIIIIIIIIIIIIIIIIIIIIIIIIIIIIIIIIIIIIIIIIIIIIIIIIIIIIIIIIIIIIIII
@R0001084
TATGGCGGTGATGTATTATTTTGTAAGTTTTATAAAATGGGGGGGGGGTATTTGAAAAGGGGGGTTTCGAGTTATTTTTTTTTTTTAGTTAGGTTTTCGGCGGAACGTGGGTGTAAGATTTAGAGGTTTATGTTGATTAGTAATTTTGAATTTAGATATTTGGGTTTAGTATAGATTTAATTTCGGGTAAAATATAGTGGGAAAAAAAATGTAATTATTATTAGTCGTTTTTTGACGTAGTTATTTTAATAGTGGAAAGAGAGGGCGTTAAAGGTAAATTTAGTTGGAGATTTTTAGATTATAGAGAAGGTTGCGGAATT
+
IIIIIIIIIIIIIIIIIIIIIIIIIIIIIIIIIIIIIIIIIIIIIIIIIIIIIIIIIIIIIIIIIIIIIIIIIIIIIIIIIIIIIIIIIIIIIIIIIIIIIIIIIIIIIIIIIIIIIIIIIIIIIIIIIIIIIIIIIIIIIIIIIIIIIIIIIIIIIIIIIIIIIIIIIIIIIIIIIIIIIIIIIIIIIIIIIIIIIIIIIIIIIIIIIIIIIIIIIIIIIIIIIIIIIIIIIIIIIIIIIIIIIIIIIIIIIIIIIIIIIIIIIIIIIIIIIIIIIIIIIIIIIIIIIIIIIIIIIIIIIIIIIIIIIIIIIIIIIIII
@R0001085
TATGGCGGCGATGTATTATTTCGTAAGTTTTATAAAATGGGGGGGGGGTATTTGAAAAGGGGGGTTTTGAGTTATTTTTTTTTTTTAGTTAGGTTTTCGGCGGAACGTGGGTGTAAGATTTAGAGGTTTATGTTGATTAGTAATTTTGAATTTAGATATTCGGGTTTAGTATAGATTTAATTTCGGGTAAAATATAGTGGGAAAAAAAATGTAATTATTATTAGTCGTTTTTTGATGTAGTTATTTTAATAGTGGAAAGAGAGGGCGTTAAAGGTAAATTTAGTCGGAGATTTTTAGATTATAGAGAAGGTTGCGGAATT
+
IIIIIIIIIIIIIIIIIIIIIIIIIIIIIIIIIIIIIIIIIIIIIIIIIIIIIIIIIIIIIIIIIIIIIIIIIIIIIIIIIIIIIIIIIIIIIIIIIIIIIIIIIIIIIIIIIIIIIIIIIIIIIIIIIIIIIIIIIIIIIIIIIIIIIIIIIIIIIIIIIIIIIIIIIIIIIIIIIIIIIIIIIIIIIIIIIIIIIIIIIIIIIIIIIIIIIIIIIIIIIIIIIIIIIIIIIIIIIIIIIIIIIIIIIIIIIIIIIIIIIIIIIIIIIIIIIIIIIIIIIIIIIIIIIIIIIIIIIIIIIIIIIIIIIIIIIIIIIIII
@R0001086
TATGGCGGCGATGTATTATTTCGTAAGTTTTATAAAATGGGGGGGGGGTATTTGAAAAGGGGGGTTTTGAGTTATTTTTTTTTTTTAGTTAGGTTTTTGGCGGAACGTGGGTGTAAGATTTAGAGGTTTATGTTGATTAGTAATTTTGAATTTAGATATTCGGGTTTAGTATAGATTTAATTTTGGGTAAAATATAGTGGGAAAAAAAATGTAATTATTATTAGTCGTTTTTTGATGTAGTTATTTTAATAGTGGAAAGAGAGGGTGTTAAAGGTAAATTTAGTTGGAGATTTTTAGATTATAGAGAAGGTTGTGGAATT
+
IIIIIIIIIIIIIIIIIIIIIIIIIIIIIIIIIIIIIIIIIIIIIIIIIIIIIIIIIIIIIIIIIIIIIIIIIIIIIIIIIIIIIIIIIIIIIIIIIIIIIIIIIIIIIIIIIIIIIIIIIIIIIIIIIIIIIIIIIIIIIIIIIIIIIIIIIIIIIIIIIIIIIIIIIIIIIIIIIIIIIIIIIIIIIIIIIIIIIIIIIIIIIIIIIIIIIIIIIIIIIIIIIIIIIIIIIIIIIIIIIIIIIIIIIIIIIIIIIIIIIIIIIIIIIIIIIIIIIIIIIIIIIIIIIIIIIIIIIIIIIIIIIIIIIIIIIIIIIIII
@R0001087
TATGGTGGCGATGTATTATTTTGTAAGTTTTATAAAATGGGGGGGGGGTATTTGAAAAGGGGGGTTTTGAGTTATTTTTTTTTTTTAGTTAGGTTTTCGGCGGAATGTGGGTGTAAGATTTAGAGGTTTATGTTGATTAGTAATTTTGAATTTAGATATTCGGGTTTAGTATAGATTTAATTTCGGGTAAAATATAGTGGGAAAAAAAATGTAATTATTATTAGTCGTTTTTTGACGTAGTTATTTTAATAGCGGAAAGAGAGGGTGTTAAAGGTAAATTTAGTCGGAGATTTTTAGATTATAGAGAAGGTTGCGGAATT
+
IIIIIIIIIIIIIIIIIIIIIIIIIIIIIIIIIIIIIIIIIIIIIIIIIIIIIIIIIIIIIIIIIIIIIIIIIIIIIIIIIIIIIIIIIIIIIIIIIIIIIIIIIIIIIIIIIIIIIIIIIIIIIIIIIIIIIIIIIIIIIIIIIIIIIIIIIIIIIIIIIIIIIIIIIIIIIIIIIIIIIIIIIIIIIIIIIIIIIIIIIIIIIIIIIIIIIIIIIIIIIIIIIIIIIIIIIIIIIIIIIIIIIIIIIIIIIIIIIIIIIIIIIIIIIIIIIIIIIIIIIIIIIIIIIIIIIIIIIIIIIIIIIIIIIIIIIIIIIIII
@R0001088
TATGGTGGTGATGTATTATTTCGTAAGTTTTATAAAATGGGGGGGGGGTATTTGAAAAGGGGGGTTTTGAGTTATTTTTTTTTTTTAGTTAGGTTTTCGGCGGAACGTGGGTGTAAGATTTAGAGGTTTATGTTGATTAGTAATTTTGAATTTAGATATTCGGGTTTAGTATAGATTTAATTTTGGGTAAAATATAGTGGGAAAAAAAATGTAATTATTATTAGTCGTTTTTTGATGTAGTTATTTTAATAGCGGAAAGAGAGGGTGTTAAAGGTAAATTTAGTTGGAGATTTTTAGATTATAGAGAAGGTTGTGGAATT
+
IIIIIIIIIIIIIIIIIIIIIIIIIIIIIIIIIIIIIIIIIIIIIIIIIIIIIIIIIIIIIIIIIIIIIIIIIIIIIIIIIIIIIIIIIIIIIIIIIIIIIIIIIIIIIIIIIIIIIIIIIIIIIIIIIIIIIIIIIIIIIIIIIIIIIIIIIIIIIIIIIIIIIIIIIIIIIIIIIIIIIIIIIIIIIIIIIIIIIIIIIIIIIIIIIIIIIIIIIIIIIIIIIIIIIIIIIIIIIIIIIIIIIIIIIIIIIIIIIIIIIIIIIIIIIIIIIIIIIIIIIIIIIIIIIIIIIIIIIIIIIIIIIIIIIIIIIIIIIIII
@R0001089
TATGGTGGCGATGTATTATTTTGTAAGTTTTATAAAATGGGGGGGGGGTATTTGAAAAGGGGGGTTTTGAGTTATTTTTTTTTTTTAGTTAGGTTTTTGGTGGAATGTGGGTGTAAGATTTAGAGGTTTATGTTGATTAGTAATTTTGAATTTAGATATTCGGGTTTAGTATAGATTTAATTTTGGGTAAAATATAGTGGGAAAAAAAATGTAATTATTATTAGTCGTTTTTTGACGTAGTTATTTTAATAGTGGAAAGAGAGGGCGTTAAAGGTAAATTTAGTCGGAGATTTTTAGATTATAGAGAAGGTTGCGGAATT
+
IIIIIIIIIIIIIIIIIIIIIIIIIIIIIIIIIIIIIIIIIIIIIIIIIIIIIIIIIIIIIIIIIIIIIIIIIIIIIIIIIIIIIIIIIIIIIIIIIIIIIIIIIIIIIIIIIIIIIIIIIIIIIIIIIIIIIIIIIIIIIIIIIIIIIIIIIIIIIIIIIIIIIIIIIIIIIIIIIIIIIIIIIIIIIIIIIIIIIIIIIIIIIIIIIIIIIIIIIIIIIIIIIIIIIIIIIIIIIIIIIIIIIIIIIIIIIIIIIIIIIIIIIIIIIIIIIIIIIIIIIIIIIIIIIIIIIIIIIIIIIIIIIIIIIIIIIIIIIIII
@R0001090
TATGGTGGTGATGTATTATTTCGTAAGTTTTATAAAATGGGGGGGGGGTATTTGAAAAGGGGGGTTTTGAGTTATTTTTTTTTTTTAGTTAGGTTTTTGGTGGAACGTGGGCGTAAGATTTAGAGGTTTATGTTGATTAGTAATTTTGAATTTAGATATTTGGGTTTAGTATAGATTTAATTTCGGGTAAAATATAGTGGGAAAAAAAATGTAATTATTATTAGTCGTTTTTTGACGTAGTTATTTTAATAGTGGAAAGAGAGGGCGTTAAAGGTAAATTTAGTTGGAGATTTTTAGATTATAGAGAAGGTTGTGGAATT
+
IIIIIIIIIIIIIIIIIIIIIIIIIIIIIIIIIIIIIIIIIIIIIIIIIIIIIIIIIIIIIIIIIIIIIIIIIIIIIIIIIIIIIIIIIIIIIIIIIIIIIIIIIIIIIIIIIIIIIIIIIIIIIIIIIIIIIIIIIIIIIIIIIIIIIIIIIIIIIIIIIIIIIIIIIIIIIIIIIIIIIIIIIIIIIIIIIIIIIIIIIIIIIIIIIIIIIIIIIIIIIIIIIIIIIIIIIIIIIIIIIIIIIIIIIIIIIIIIIIIIIIIIIIIIIIIIIIIIIIIIIIIIIIIIIIIIIIIIIIIIIIIIIIIIIIIIIIIIIIII
@R0001091
TATGGTGGCGATGTATTATTTTGTAAGTTTTATAAAATGGGGGGGGGGTATTTGAAAAGGGGGGTTTTGAGTTATTTTTTTTTTTTAGTTAGGTTTTTGGTGGAACGTGGGTGTAAGATTTAGAGGTTTATGTTGATTAGTAATTTTGAATTTAGATATTCGGGTTTAGTATAGATTTAATTTCGGGTAAAATATAGTGGGAAAAAAAATGTAATTATTATTAGTCGTTTTTTGACGTAGTTATTTTAATAGCGGAAAGAGAGGGCGTTAAAGGTAAATTTAGTCGGAGATTTTTAGATTATAGAGAAGGTTGCGGAATT
+
IIIIIIIIIIIIIIIIIIIIIIIIIIIIIIIIIIIIIIIIIIIIIIIIIIIIIIIIIIIIIIIIIIIIIIIIIIIIIIIIIIIIIIIIIIIIIIIIIIIIIIIIIIIIIIIIIIIIIIIIIIIIIIIIIIIIIIIIIIIIIIIIIIIIIIIIIIIIIIIIIIIIIIIIIIIIIIIIIIIIIIIIIIIIIIIIIIIIIIIIIIIIIIIIIIIIIIIIIIIIIIIIIIIIIIIIIIIIIIIIIIIIIIIIIIIIIIIIIIIIIIIIIIIIIIIIIIIIIIIIIIIIIIIIIIIIIIIIIIIIIIIIIIIIIIIIIIIIIIII
@R0001092
TATGGCGGTGATGTATTATTTCGTAAGTTTTATAAAATGGGGGGGGGGTATTTGAAAAGGGGGGTTTCGAGTTATTTTTTTTTTTTAGTTAGGTTTTCGGTGGAATGTGGGCGTAAGATTTAGAGGTTTATGTTGATTAGTAATTTTGAATTTAGATATTTGGGTTTAGTATAGATTTAATTTTGGGTAAAATATAGTGGGAAAAAAAATGTAATTATTATTAGTCGTTTTTTGACGTAGTTATTTTAATAGCGGAAAGAGAGGGTGTTAAAGGTAAATTTAGTCGGAGATTTTTAGATTATAGAGAAGGTTGCGGAATT
+
IIIIIIIIIIIIIIIIIIIIIIIIIIIIIIIIIIIIIIIIIIIIIIIIIIIIIIIIIIIIIIIIIIIIIIIIIIIIIIIIIIIIIIIIIIIIIIIIIIIIIIIIIIIIIIIIIIIIIIIIIIIIIIIIIIIIIIIIIIIIIIIIIIIIIIIIIIIIIIIIIIIIIIIIIIIIIIIIIIIIIIIIIIIIIIIIIIIIIIIIIIIIIIIIIIIIIIIIIIIIIIIIIIIIIIIIIIIIIIIIIIIIIIIIIIIIIIIIIIIIIIIIIIIIIIIIIIIIIIIIIIIIIIIIIIIIIIIIIIIIIIIIIIIIIIIIIIIIIIII
@R0001093
TATGGTGGTGATGTATTATTTTGTAAGTTTTATAAAATGGGGGGGGGGTATTTGAAAAGGGGGGTTTCGAGTTATTTTTTTTTTTTAGTTAGGTTTTTGGCGGAATGTGGGTGTAAGATTTAGAGGTTTATGTTGATTAGTAATTTTGAATTTAGATATTTGGGTTTAGTATAGATTTAATTTCGGGTAAAATATAGTGGGAAAAAAAATGTAATTATTATTAGTCGTTTTTTGATGTAGTTATTTTAATAGCGGAAAGAGAGGGTGTTAAAGGTAAATTTAGTTGGAGATTTTTAGATTATAGAGAAGGTTGCGGAATT
+
IIIIIIIIIIIIIIIIIIIIIIIIIIIIIIIIIIIIIIIIIIIIIIIIIIIIIIIIIIIIIIIIIIIIIIIIIIIIIIIIIIIIIIIIIIIIIIIIIIIIIIIIIIIIIIIIIIIIIIIIIIIIIIIIIIIIIIIIIIIIIIIIIIIIIIIIIIIIIIIIIIIIIIIIIIIIIIIIIIIIIIIIIIIIIIIIIIIIIIIIIIIIIIIIIIIIIIIIIIIIIIIIIIIIIIIIIIIIIIIIIIIIIIIIIIIIIIIIIIIIIIIIIIIIIIIIIIIIIIIIIIIIIIIIIIIIIIIIIIIIIIIIIIIIIIIIIIIIIIII
@R0001094
TATGGTGGCGATGTATTATTTCGTAAGTTTTATAAAATGGGGGGGGGGTATTTGAAAAGGGGGGTTTTGAGTTATTTTTTTTTTTTAGTTAGGTTTTCGGTGGAACGTGGGCGTAAGATTTAGAGGTTTATGTTGATTAGTAATTTTGAATTTAGATATTTGGGTTTAGTATAGATTTAATTTTGGGTAAAATATAGTGGGAAAAAAAATGTAATTATTATTAGTCGTTTTTTGATGTAGTTATTTTAATAGCGGAAAGAGAGGGTGTTAAAGGTAAATTTAGTTGGAGATTTTTAGATTATAGAGAAGGTTGTGGAATT
+
IIIIIIIIIIIIIIIIIIIIIIIIIIIIIIIIIIIIIIIIIIIIIIIIIIIIIIIIIIIIIIIIIIIIIIIIIIIIIIIIIIIIIIIIIIIIIIIIIIIIIIIIIIIIIIIIIIIIIIIIIIIIIIIIIIIIIIIIIIIIIIIIIIIIIIIIIIIIIIIIIIIIIIIIIIIIIIIIIIIIIIIIIIIIIIIIIIIIIIIIIIIIIIIIIIIIIIIIIIIIIIIIIIIIIIIIIIIIIIIIIIIIIIIIIIIIIIIIIIIIIIIIIIIIIIIIIIIIIIIIIIIIIIIIIIIIIIIIIIIIIIIIIIIIIIIIIIIIIIII
@R0001095
TATGGTGGCGATGTATTATTTTGTAAGTTTTATAAAATGGGGGGGGGGTATTTGAAAAGGGGGGTTTTGAGTTATTTTTTTTTTTTAGTTAGGTTTTTGGTGGAACGTGGGTGTAAGATTTAGAGGTTTATGTTGATTAGTAATTTTGAATTTAGATATTCGGGTTTAGTATAGATTTAATTTTGGGTAAAATATAGTGGGAAAAAAAATGTAATTATTATTAGTTGTTTTTTGACGTAGTTATTTTAATAGCGGAAAGAGAGGGTGTTAAAGGTAAATTTAGTCGGAGATTTTTAGATTATAGAGAAGGTTGCGGAATT
+
IIIIIIIIIIIIIIIIIIIIIIIIIIIIIIIIIIIIIIIIIIIIIIIIIIIIIIIIIIIIIIIIIIIIIIIIIIIIIIIIIIIIIIIIIIIIIIIIIIIIIIIIIIIIIIIIIIIIIIIIIIIIIIIIIIIIIIIIIIIIIIIIIIIIIIIIIIIIIIIIIIIIIIIIIIIIIIIIIIIIIIIIIIIIIIIIIIIIIIIIIIIIIIIIIIIIIIIIIIIIIIIIIIIIIIIIIIIIIIIIIIIIIIIIIIIIIIIIIIIIIIIIIIIIIIIIIIIIIIIIIIIIIIIIIIIIIIIIIIIIIIIIIIIIIIIIIIIIIIII
@R0001096
TATGGCGGCGATGTATTATTTCGTAAGTTTTATAAAATGGGGGGGGGGTATTTGAAAAGGGGGGTTTCGAGTTATTTTTTTTTTTTAGTTAGGTTTTTGGTGGAATGTGGGCGTAAGATTTAGAGGTTTATGTTGATTAGTAATTTTGAATTTAGATATTTGGGTTTAGTATAGATTTAATTTTGGGTAAAATATAGTGGGAAAAAAAATGTAATTATTATTAGTCGTTTTTTGACGTAGTTATTTTAATAGTGGAAAGAGAGGGTGTTAAAGGTAAATTTAGTTGGAGATTTTTAGATTATAGAGAAGGTTGTGGAATT
+
IIIIIIIIIIIIIIIIIIIIIIIIIIIIIIIIIIIIIIIIIIIIIIIIIIIIIIIIIIIIIIIIIIIIIIIIIIIIIIIIIIIIIIIIIIIIIIIIIIIIIIIIIIIIIIIIIIIIIIIIIIIIIIIIIIIIIIIIIIIIIIIIIIIIIIIIIIIIIIIIIIIIIIIIIIIIIIIIIIIIIIIIIIIIIIIIIIIIIIIIIIIIIIIIIIIIIIIIIIIIIIIIIIIIIIIIIIIIIIIIIIIIIIIIIIIIIIIIIIIIIIIIIIIIIIIIIIIIIIIIIIIIIIIIIIIIIIIIIIIIIIIIIIIIIIIIIIIIIIII
@R0001097
TATGGCGGCGATGTATTATTTCGTAAGTTTTATAAAATGGGGGGGGGGTATTTGAAAAGGGGGGTTTTGAGTTATTTTTTTTTTTTAGTTAGGTTTTCGGTGGAACGTGGGTGTAAGATTTAGAGGTTTATGTTGATTAGTAATTTTGAATTTAGATATTTGGGTTTAGTATAGATTTAATTTTGGGTAAAATATAGTGGGAAAAAAAATGTAATTATTATTAGTTGTTTTTTGACGTAGTTATTTTAATAGTGGAAAGAGAGGGTGTTAAAGGTAAATTTAGTCGGAGATTTTTAGATTATAGAGAAGGTTGCGGAATT
+
IIIIIIIIIIIIIIIIIIIIIIIIIIIIIIIIIIIIIIIIIIIIIIIIIIIIIIIIIIIIIIIIIIIIIIIIIIIIIIIIIIIIIIIIIIIIIIIIIIIIIIIIIIIIIIIIIIIIIIIIIIIIIIIIIIIIIIIIIIIIIIIIIIIIIIIIIIIIIIIIIIIIIIIIIIIIIIIIIIIIIIIIIIIIIIIIIIIIIIIIIIIIIIIIIIIIIIIIIIIIIIIIIIIIIIIIIIIIIIIIIIIIIIIIIIIIIIIIIIIIIIIIIIIIIIIIIIIIIIIIIIIIIIIIIIIIIIIIIIIIIIIIIIIIIIIIIIIIIIII
@R0001098
TATGGCGGTGATGTATTATTTCGTAAGTTTTATAAAATGGGGGGGGGGTATTTGAAAAGGGGGGTTTCGAGTTATTTTTTTTTTTTAGTTAGGTTTTCGGTGGAATGTGGGTGTAAGATTTAGAGGTTTATGTTGATTAGTAATTTTGAATTTAGATATTCGGGTTTAGTATAGATTTAATTTCGGGTAAAATATAGTGGGAAAAAAAATGTAATTATTATTAGTCGTTTTTTGATGTAGTTATTTTAATAGCGGAAAGAGAGGGTGTTAAAGGTAAATTTAGTTGGAGATTTTTAGATTATAGAGAAGGTTGTGGAATT
+
IIIIIIIIIIIIIIIIIIIIIIIIIIIIIIIIIIIIIIIIIIIIIIIIIIIIIIIIIIIIIIIIIIIIIIIIIIIIIIIIIIIIIIIIIIIIIIIIIIIIIIIIIIIIIIIIIIIIIIIIIIIIIIIIIIIIIIIIIIIIIIIIIIIIIIIIIIIIIIIIIIIIIIIIIIIIIIIIIIIIIIIIIIIIIIIIIIIIIIIIIIIIIIIIIIIIIIIIIIIIIIIIIIIIIIIIIIIIIIIIIIIIIIIIIIIIIIIIIIIIIIIIIIIIIIIIIIIIIIIIIIIIIIIIIIIIIIIIIIIIIIIIIIIIIIIIIIIIIIII
@R0001099
TATGGTGGTGATGTATTATTTCGTAAGTTTTATAAAATGGGGGGGGGGTATTTGAAAAGGGGGGTTTCGAGTTATTTTTTTTTTTTAGTTAGGTTTTTGGCGGAATGTGGGCGTAAGATTTAGAGGTTTATGTTGATTAGTAATTTTGAATTTAGATATTCGGGTTTAGTATAGATTTAATTTTGGGTAAAATATAGTGGGAAAAAAAATGTAATTATTATTAGTCGTTTTTTGATGTAGTTATTTTAATAGTGGAAAGAGAGGGCGTTAAAGGTAAATTTAGTTGGAGATTTTTAGATTATAGAGAAGGTTGCGGAATT
+
IIIIIIIIIIIIIIIIIIIIIIIIIIIIIIIIIIIIIIIIIIIIIIIIIIIIIIIIIIIIIIIIIIIIIIIIIIIIIIIIIIIIIIIIIIIIIIIIIIIIIIIIIIIIIIIIIIIIIIIIIIIIIIIIIIIIIIIIIIIIIIIIIIIIIIIIIIIIIIIIIIIIIIIIIIIIIIIIIIIIIIIIIIIIIIIIIIIIIIIIIIIIIIIIIIIIIIIIIIIIIIIIIIIIIIIIIIIIIIIIIIIIIIIIIIIIIIIIIIIIIIIIIIIIIIIIIIIIIIIIIIIIIIIIIIIIIIIIIIIIIIIIIIIIIIIIIIIIIIII
@R0001100
TATGGCGGCGATGTATTATTTTGTAAGTTTTATAAAATGGGGGGGGGGTATTTGAAAAGGGGGGTTTCGAGTTATTTTTTTTTTTTAGTTAGGTTTTCGGCGGAATGTGGGTGTAAGATTTAGAGGTTTATGTTGATTAGTAATTTTGAATTTAGATATTCGGGTTTAGTATAGATTTAATTTCGGGTAAAATATAGTGGGAAAAAAAATGTAATTATTATTAGTTGTTTTTTGATGTAGTTATTTTAATAGCGGAAAGAGAGGGCGTTAAAGGTAAATTTAGTTGGAGATTTTTAGATTATAGAGAAGGTTGTGGAATT
+
IIIIIIIIIIIIIIIIIIIIIIIIIIIIIIIIIIIIIIIIIIIIIIIIIIIIIIIIIIIIIIIIIIIIIIIIIIIIIIIIIIIIIIIIIIIIIIIIIIIIIIIIIIIIIIIIIIIIIIIIIIIIIIIIIIIIIIIIIIIIIIIIIIIIIIIIIIIIIIIIIIIIIIIIIIIIIIIIIIIIIIIIIIIIIIIIIIIIIIIIIIIIIIIIIIIIIIIIIIIIIIIIIIIIIIIIIIIIIIIIIIIIIIIIIIIIIIIIIIIIIIIIIIIIIIIIIIIIIIIIIIIIIIIIIIIIIIIIIIIIIIIIIIIIIIIIIIIIIIII
@R0001101
TATGGTGGTGATGTATTATTTCGTAAGTTTTATAAAATGGGGGGGGGGTATTTGAAAAGGGGGGTTTTGAGTTATTTTTTTTTTTTAGTTAGGTTTTCGGCGGAACGTGGGCGTAAGATTTAGAGGTTTATGTTGATTAGTAATTTTGAATTTAGATATTCGGGTTTAGTATAGATTTAATTTCGGGTAAAATATAGTGGGAAAAAAAATGTAATTATTATTAGTTGTTTTTTGATGTAGTTATTTTAATAGCGGAAAGAGAGGGTGTTAAAGGTAAATTTAGTTGGAGATTTTTAGATTATAGAGAAGGTTGCGGAATT
+
IIIIIIIIIIIIIIIIIIIIIIIIIIIIIIIIIIIIIIIIIIIIIIIIIIIIIIIIIIIIIIIIIIIIIIIIIIIIIIIIIIIIIIIIIIIIIIIIIIIIIIIIIIIIIIIIIIIIIIIIIIIIIIIIIIIIIIIIIIIIIIIIIIIIIIIIIIIIIIIIIIIIIIIIIIIIIIIIIIIIIIIIIIIIIIIIIIIIIIIIIIIIIIIIIIIIIIIIIIIIIIIIIIIIIIIIIIIIIIIIIIIIIIIIIIIIIIIIIIIIIIIIIIIIIIIIIIIIIIIIIIIIIIIIIIIIIIIIIIIIIIIIIIIIIIIIIIIIIIII
@R0001102
TATGGCGGCGATGTATTATTTTGTAAGTTTTATAAAATGGGGGGGGGGTATTTGAAAAGGGGGGTTTTGAGTTATTTTTTTTTTTTAGTTAGGTTTTCGGCGGAACGTGGGTGTAAGATTTAGAGGTTTATGTTGATTAGTAATTTTGAATTTAGATATTCGGGTTTAGTATAGATTTAATTTTGGGTAAAATATAGTGGGAAAAAAAATGTAATTATTATTAGTCGTTTTTTGATGTAGTTATTTTAATAGCGGAAAGAGAGGGTGTTAAAGGTAAATTTAGTCGGAGATTTTTAGATTATAGAGAAGGTTGCGGAATT
+
IIIIIIIIIIIIIIIIIIIIIIIIIIIIIIIIIIIIIIIIIIIIIIIIIIIIIIIIIIIIIIIIIIIIIIIIIIIIIIIIIIIIIIIIIIIIIIIIIIIIIIIIIIIIIIIIIIIIIIIIIIIIIIIIIIIIIIIIIIIIIIIIIIIIIIIIIIIIIIIIIIIIIIIIIIIIIIIIIIIIIIIIIIIIIIIIIIIIIIIIIIIIIIIIIIIIIIIIIIIIIIIIIIIIIIIIIIIIIIIIIIIIIIIIIIIIIIIIIIIIIIIIIIIIIIIIIIIIIIIIIIIIIIIIIIIIIIIIIIIIIIIIIIIIIIIIIIIIIIII
@R0001103
TATGGTGGCGATGTATTATTTTGTAAGTTTTATAAAATGGGGGGGGGGTATTTGAAAAGGGGGGTTTTGAGTTATTTTTTTTTTTTAGTTAGGTTTTCGGTGGAATGTGGGTGTAAGATTTAGAGGTTTATGTTGATTAGTAATTTTGAATTTAGATATTCGGGTTTAGTATAGATTTAATTTTGGGTAAAATATAGTGGGAAAAAAAATGTAATTATTATTAGTTGTTTTTTGACGTAGTTATTTTAATAGCGGAAAGAGAGGGTGTTAAAGGTAAATTTAGTCGGAGATTTTTAGATTATAGAGAAGGTTGCGGAATT
+
IIIIIIIIIIIIIIIIIIIIIIIIIIIIIIIIIIIIIIIIIIIIIIIIIIIIIIIIIIIIIIIIIIIIIIIIIIIIIIIIIIIIIIIIIIIIIIIIIIIIIIIIIIIIIIIIIIIIIIIIIIIIIIIIIIIIIIIIIIIIIIIIIIIIIIIIIIIIIIIIIIIIIIIIIIIIIIIIIIIIIIIIIIIIIIIIIIIIIIIIIIIIIIIIIIIIIIIIIIIIIIIIIIIIIIIIIIIIIIIIIIIIIIIIIIIIIIIIIIIIIIIIIIIIIIIIIIIIIIIIIIIIIIIIIIIIIIIIIIIIIIIIIIIIIIIIIIIIIIII
@R0001104
TATGGTGGTGATGTATTATTTTGTAAGTTTTATAAAATGGGGGGGGGGTATTTGAAAAGGGGGGTTTCGAGTTATTTTTTTTTTTTAGTTAGGTTTTCGGTGGAACGTGGGCGTAAGATTTAGAGGTTTATGTTGATTAGTAATTTTGAATTTAGATATTCGGGTTTAGTATAGATTTAATTTTGGGTAAAATATAGTGGGAAAAAAAATGTAATTATTATTAGTTGTTTTTTGATGTAGTTATTTTAATAGTGGAAAGAGAGGGCGTTAAAGGTAAATTTAGTCGGAGATTTTTAGATTATAGAGAAGGTTGCGGAATT
+
IIIIIIIIIIIIIIIIIIIIIIIIIIIIIIIIIIIIIIIIIIIIIIIIIIIIIIIIIIIIIIIIIIIIIIIIIIIIIIIIIIIIIIIIIIIIIIIIIIIIIIIIIIIIIIIIIIIIIIIIIIIIIIIIIIIIIIIIIIIIIIIIIIIIIIIIIIIIIIIIIIIIIIIIIIIIIIIIIIIIIIIIIIIIIIIIIIIIIIIIIIIIIIIIIIIIIIIIIIIIIIIIIIIIIIIIIIIIIIIIIIIIIIIIIIIIIIIIIIIIIIIIIIIIIIIIIIIIIIIIIIIIIIIIIIIIIIIIIIIIIIIIIIIIIIIIIIIIIIII
@R0001105
TATGGTGGCGATGTATTATTTCGTAAGTTTTATAAAATGGGGGGGGGGTATTTGAAAAGGGGGGTTTTGAGTTATTTTTTTTTTTTAGTTAGGTTTTCGGCGGAATGTGGGTGTAAGATTTAGAGGTTTATGTTGATTAGTAATTTTGAATTTAGATATTCGGGTTTAGTATAGATTTAATTTTGGGTAAAATATAGTGGGAAAAAAAATGTAATTATTATTAGTCGTTTTTTGACGTAGTTATTTTAATAGTGGAAAGAGAGGGTGTTAAAGGTAAATTTAGTTGGAGATTTTTAGATTATAGAGAAGGTTGCGGAATT
+
IIIIIIIIIIIIIIIIIIIIIIIIIIIIIIIIIIIIIIIIIIIIIIIIIIIIIIIIIIIIIIIIIIIIIIIIIIIIIIIIIIIIIIIIIIIIIIIIIIIIIIIIIIIIIIIIIIIIIIIIIIIIIIIIIIIIIIIIIIIIIIIIIIIIIIIIIIIIIIIIIIIIIIIIIIIIIIIIIIIIIIIIIIIIIIIIIIIIIIIIIIIIIIIIIIIIIIIIIIIIIIIIIIIIIIIIIIIIIIIIIIIIIIIIIIIIIIIIIIIIIIIIIIIIIIIIIIIIIIIIIIIIIIIIIIIIIIIIIIIIIIIIIIIIIIIIIIIIIIII
@R0001106
TATGGTGGTGATGTATTATTTCGTAAGTTTTATAAAATGGGGGGGGGGTATTTGAAAAGGGGGGTTTTGAGTTATTTTTTTTTTTTAGTTAGGTTTTCGGCGGAACGTGGGCGTAAGATTTAGAGGTTTATGTTGATTAGTAATTTTGAATTTAGATATTCGGGTTTAGTATAGATTTAATTTCGGGTAAAATATAGTGGGAAAAAAAATGTAATTATTATTAGTTGTTTTTTGATGTAGTTATTTTAATAGCGGAAAGAGAGGGTGTTAAAGGTAAATTTAGTTGGAGATTTTTAGATTATAGAGAAGGTTGCGGAATT
+
IIIIIIIIIIIIIIIIIIIIIIIIIIIIIIIIIIIIIIIIIIIIIIIIIIIIIIIIIIIIIIIIIIIIIIIIIIIIIIIIIIIIIIIIIIIIIIIIIIIIIIIIIIIIIIIIIIIIIIIIIIIIIIIIIIIIIIIIIIIIIIIIIIIIIIIIIIIIIIIIIIIIIIIIIIIIIIIIIIIIIIIIIIIIIIIIIIIIIIIIIIIIIIIIIIIIIIIIIIIIIIIIIIIIIIIIIIIIIIIIIIIIIIIIIIIIIIIIIIIIIIIIIIIIIIIIIIIIIIIIIIIIIIIIIIIIIIIIIIIIIIIIIIIIIIIIIIIIIIII
@R0001107
TATGGTGGCGATGTATTATTTCGTAAGTTTTATAAAATGGGGGGGGGGTATTTGAAAAGGGGGGTTTCGAGTTATTTTTTTTTTTTAGTTAGGTTTTCGGCGGAATGTGGGTGTAAGATTTAGAGGTTTATGTTGATTAGTAATTTTGAATTTAGATATTTGGGTTTAGTATAGATTTAATTTCGGGTAAAATATAGTGGGAAAAAAAATGTAATTATTATTAGTTGTTTTTTGATGTAGTTATTTTAATAGCGGAAAGAGAGGGCGTTAAAGGTAAATTTAGTCGGAGATTTTTAGATTATAGAGAAGGTTGCGGAATT
+
IIIIIIIIIIIIIIIIIIIIIIIIIIIIIIIIIIIIIIIIIIIIIIIIIIIIIIIIIIIIIIIIIIIIIIIIIIIIIIIIIIIIIIIIIIIIIIIIIIIIIIIIIIIIIIIIIIIIIIIIIIIIIIIIIIIIIIIIIIIIIIIIIIIIIIIIIIIIIIIIIIIIIIIIIIIIIIIIIIIIIIIIIIIIIIIIIIIIIIIIIIIIIIIIIIIIIIIIIIIIIIIIIIIIIIIIIIIIIIIIIIIIIIIIIIIIIIIIIIIIIIIIIIIIIIIIIIIIIIIIIIIIIIIIIIIIIIIIIIIIIIIIIIIIIIIIIIIIIIII
@R0001108
TATGGTGGCGATGTATTATTTTGTAAGTTTTATAAAATGGGGGGGGGGTATTTGAAAAGGGGGGTTTTGAGTTATTTTTTTTTTTTAGTTAGGTTTTTGGTGGAATGTGGGTGTAAGATTTAGAGGTTTATGTTGATTAGTAATTTTGAATTTAGATATTCGGGTTTAGTATAGATTTAATTTCGGGTAAAATATAGTGGGAAAAAAAATGTAATTATTATTAGTCGTTTTTTGATGTAGTTATTTTAATAGTGGAAAGAGAGGGCGTTAAAGGTAAATTTAGTTGGAGATTTTTAGATTATAGAGAAGGTTGCGGAATT
+
IIIIIIIIIIIIIIIIIIIIIIIIIIIIIIIIIIIIIIIIIIIIIIIIIIIIIIIIIIIIIIIIIIIIIIIIIIIIIIIIIIIIIIIIIIIIIIIIIIIIIIIIIIIIIIIIIIIIIIIIIIIIIIIIIIIIIIIIIIIIIIIIIIIIIIIIIIIIIIIIIIIIIIIIIIIIIIIIIIIIIIIIIIIIIIIIIIIIIIIIIIIIIIIIIIIIIIIIIIIIIIIIIIIIIIIIIIIIIIIIIIIIIIIIIIIIIIIIIIIIIIIIIIIIIIIIIIIIIIIIIIIIIIIIIIIIIIIIIIIIIIIIIIIIIIIIIIIIIIII
@R0001109
TATGGTGGCGATGTATTATTTCGTAAGTTTTATAAAATGGGGGGGGGGTATTTGAAAAGGGGGGTTTTGAGTTATTTTTTTTTTTTAGTTAGGTTTTTGGCGGAATGTGGGCGTAAGATTTAGAGGTTTATGTTGATTAGTAATTTTGAATTTAGATATTTGGGTTTAGTATAGATTTAATTTTGGGTAAAATATAGTGGGAAAAAAAATGTAATTATTATTAGTTGTTTTTTGATGTAGTTATTTTAATAGCGGAAAGAGAGGGCGTTAAAGGTAAATTTAGTCGGAGATTTTTAGATTATAGAGAAGGTTGTGGAATT
+
IIIIIIIIIIIIIIIIIIIIIIIIIIIIIIIIIIIIIIIIIIIIIIIIIIIIIIIIIIIIIIIIIIIIIIIIIIIIIIIIIIIIIIIIIIIIIIIIIIIIIIIIIIIIIIIIIIIIIIIIIIIIIIIIIIIIIIIIIIIIIIIIIIIIIIIIIIIIIIIIIIIIIIIIIIIIIIIIIIIIIIIIIIIIIIIIIIIIIIIIIIIIIIIIIIIIIIIIIIIIIIIIIIIIIIIIIIIIIIIIIIIIIIIIIIIIIIIIIIIIIIIIIIIIIIIIIIIIIIIIIIIIIIIIIIIIIIIIIIIIIIIIIIIIIIIIIIIIIIII
@R0001110
TATGGCGGTGATGTATTATTTCGTAAGTTTTATAAAATGGGGGGGGGGTATTTGAAAAGGGGGGTTTTGAGTTATTTTTTTTTTTTAGTTAGGTTTTCGGTGGAATGTGGGCGTAAGATTTAGAGGTTTATGTTGATTAGTAATTTTGAATTTAGATATTTGGGTTTAGTATAGATTTAATTTCGGGTAAAATATAGTGGGAAAAAAAATGTAATTATTATTAGTCGTTTTTTGACGTAGTTATTTTAATAGCGGAAAGAGAGGGTGTTAAAGGTAAATTTAGTTGGAGATTTTTAGATTATAGAGAAGGTTGCGGAATT
+
IIIIIIIIIIIIIIIIIIIIIIIIIIIIIIIIIIIIIIIIIIIIIIIIIIIIIIIIIIIIIIIIIIIIIIIIIIIIIIIIIIIIIIIIIIIIIIIIIIIIIIIIIIIIIIIIIIIIIIIIIIIIIIIIIIIIIIIIIIIIIIIIIIIIIIIIIIIIIIIIIIIIIIIIIIIIIIIIIIIIIIIIIIIIIIIIIIIIIIIIIIIIIIIIIIIIIIIIIIIIIIIIIIIIIIIIIIIIIIIIIIIIIIIIIIIIIIIIIIIIIIIIIIIIIIIIIIIIIIIIIIIIIIIIIIIIIIIIIIIIIIIIIIIIIIIIIIIIIIII
@R0001111
TATGGCGGTGATGTATTATTTCGTAAGTTTTATAAAATGGGGGGGGGGTATTTGAAAAGGGGGGTTTTGAGTTATTTTTTTTTTTTAGTTAGGTTTTCGGCGGAACGTGGGCGTAAGATTTAGAGGTTTATGTTGATTAGTAATTTTGAATTTAGATATTCGGGTTTAGTATAGATTTAATTTCGGGTAAAATATAGTGGGAAAAAAAATGTAATTATTATTAGTTGTTTTTTGACGTAGTTATTTTAATAGTGGAAAGAGAGGGTGTTAAAGGTAAATTTAGTTGGAGATTTTTAGATTATAGAGAAGGTTGCGGAATT
+
IIIIIIIIIIIIIIIIIIIIIIIIIIIIIIIIIIIIIIIIIIIIIIIIIIIIIIIIIIIIIIIIIIIIIIIIIIIIIIIIIIIIIIIIIIIIIIIIIIIIIIIIIIIIIIIIIIIIIIIIIIIIIIIIIIIIIIIIIIIIIIIIIIIIIIIIIIIIIIIIIIIIIIIIIIIIIIIIIIIIIIIIIIIIIIIIIIIIIIIIIIIIIIIIIIIIIIIIIIIIIIIIIIIIIIIIIIIIIIIIIIIIIIIIIIIIIIIIIIIIIIIIIIIIIIIIIIIIIIIIIIIIIIIIIIIIIIIIIIIIIIIIIIIIIIIIIIIIIIII
@R0001112
TATGGCGGCGATGTATTATTTTGTAAGTTTTATAAAATGGGGGGGGGGTATTTGAAAAGGGGGGTTTCGAGTTATTTTTTTTTTTTAGTTAGGTTTTCGGCGGAATGTGGGTGTAAGATTTAGAGGTTTATGTTGATTAGTAATTTTGAATTTAGATATTCGGGTTTAGTATAGATTTAATTTCGGGTAAAATATAGTGGGAAAAAAAATGTAATTATTATTAGTTGTTTTTTGATGTAGTTATTTTAATAGCGGAAAGAGAGGGCGTTAAAGGTAAATTTAGTTGGAGATTTTTAGATTATAGAGAAGGTTGTGGAATT
+
IIIIIIIIIIIIIIIIIIIIIIIIIIIIIIIIIIIIIIIIIIIIIIIIIIIIIIIIIIIIIIIIIIIIIIIIIIIIIIIIIIIIIIIIIIIIIIIIIIIIIIIIIIIIIIIIIIIIIIIIIIIIIIIIIIIIIIIIIIIIIIIIIIIIIIIIIIIIIIIIIIIIIIIIIIIIIIIIIIIIIIIIIIIIIIIIIIIIIIIIIIIIIIIIIIIIIIIIIIIIIIIIIIIIIIIIIIIIIIIIIIIIIIIIIIIIIIIIIIIIIIIIIIIIIIIIIIIIIIIIIIIIIIIIIIIIIIIIIIIIIIIIIIIIIIIIIIIIIIII
@R0001113
TATGGTGGCGATGTATTATTTTGTAAGTTTTATAAAATGGGGGGGGGGTATTTGAAAAGGGGGGTTTCGAGTTATTTTTTTTTTTTAGTTAGGTTTTTGGCGGAACGTGGGTGTAAGATTTAGAGGTTTATGTTGATTAGTAATTTTGAATTTAGATATTTGGGTTTAGTATAGATTTAATTTCGGGTAAAATATAGTGGGAAAAAAAATGTAATTATTATTAGTTGTTTTTTGATGTAGTTATTTTAATAGTGGAAAGAGAGGGCGTTAAAGGTAAATTTAGTTGGAGATTTTTAGATTATAGAGAAGGTTGCGGAATT
+
IIIIIIIIIIIIIIIIIIIIIIIIIIIIIIIIIIIIIIIIIIIIIIIIIIIIIIIIIIIIIIIIIIIIIIIIIIIIIIIIIIIIIIIIIIIIIIIIIIIIIIIIIIIIIIIIIIIIIIIIIIIIIIIIIIIIIIIIIIIIIIIIIIIIIIIIIIIIIIIIIIIIIIIIIIIIIIIIIIIIIIIIIIIIIIIIIIIIIIIIIIIIIIIIIIIIIIIIIIIIIIIIIIIIIIIIIIIIIIIIIIIIIIIIIIIIIIIIIIIIIIIIIIIIIIIIIIIIIIIIIIIIIIIIIIIIIIIIIIIIIIIIIIIIIIIIIIIIIIII
@R0001114
TATGGTGGCGATGTATTATTTCGTAAGTTTTATAAAATGGGGGGGGGGTATTTGAAAAGGGGGGTTTTGAGTTATTTTTTTTTTTTAGTTAGGTTTTTGGCGGAATGTGGGTGTAAGATTTAGAGGTTTATGTTGATTAGTAATTTTGAATTTAGATATTTGGGTTTAGTATAGATTTAATTTCGGGTAAAATATAGTGGGAAAAAAAATGTAATTATTATTAGTTGTTTTTTGACGTAGTTATTTTAATAGTGGAAAGAGAGGGCGTTAAAGGTAAATTTAGTCGGAGATTTTTAGATTATAGAGAAGGTTGCGGAATT
+
IIIIIIIIIIIIIIIIIIIIIIIIIIIIIIIIIIIIIIIIIIIIIIIIIIIIIIIIIIIIIIIIIIIIIIIIIIIIIIIIIIIIIIIIIIIIIIIIIIIIIIIIIIIIIIIIIIIIIIIIIIIIIIIIIIIIIIIIIIIIIIIIIIIIIIIIIIIIIIIIIIIIIIIIIIIIIIIIIIIIIIIIIIIIIIIIIIIIIIIIIIIIIIIIIIIIIIIIIIIIIIIIIIIIIIIIIIIIIIIIIIIIIIIIIIIIIIIIIIIIIIIIIIIIIIIIIIIIIIIIIIIIIIIIIIIIIIIIIIIIIIIIIIIIIIIIIIIIIIII
@R0001115
TATGGTGGCGATGTATTATTTTGTAAGTTTTATAAAATGGGGGGGGGGTATTTGAAAAGGGGGGTTTTGAGTTATTTTTTTTTTTTAGTTAGGTTTTCGGTGGAACGTGGGTGTAAGATTTAGAGGTTTATGTTGATTAGTAATTTTGAATTTAGATATTCGGGTTTAGTATAGATTTAATTTCGGGTAAAATATAGTGGGAAAAAAAATGTAATTATTATTAGTCGTTTTTTGACGTAGTTATTTTAATAGTGGAAAGAGAGGGCGTTAAAGGTAAATTTAGTTGGAGATTTTTAGATTATAGAGAAGGTTGCGGAATT
+
IIIIIIIIIIIIIIIIIIIIIIIIIIIIIIIIIIIIIIIIIIIIIIIIIIIIIIIIIIIIIIIIIIIIIIIIIIIIIIIIIIIIIIIIIIIIIIIIIIIIIIIIIIIIIIIIIIIIIIIIIIIIIIIIIIIIIIIIIIIIIIIIIIIIIIIIIIIIIIIIIIIIIIIIIIIIIIIIIIIIIIIIIIIIIIIIIIIIIIIIIIIIIIIIIIIIIIIIIIIIIIIIIIIIIIIIIIIIIIIIIIIIIIIIIIIIIIIIIIIIIIIIIIIIIIIIIIIIIIIIIIIIIIIIIIIIIIIIIIIIIIIIIIIIIIIIIIIIIIII
@R0001116
TATGGTGGTGATGTATTATTTCGTAAGTTTTATAAAATGGGGGGGGGGTATTTGAAAAGGGGGGTTTTGAGTTATTTTTTTTTTTTAGTTAGGTTTTTGGTGGAATGTGGGCGTAAGATTTAGAGGTTTATGTTGATTAGTAATTTTGAATTTAGATATTTGGGTTTAGTATAGATTTAATTTCGGGTAAAATATAGTGGGAAAAAAAATGTAATTATTATTAGTTGTTTTTTGACGTAGTTATTTTAATAGCGGAAAGAGAGGGTGTTAAAGGTAAATTTAGTTGGAGATTTTTAGATTATAGAGAAGGTTGTGGAATT
+
IIIIIIIIIIIIIIIIIIIIIIIIIIIIIIIIIIIIIIIIIIIIIIIIIIIIIIIIIIIIIIIIIIIIIIIIIIIIIIIIIIIIIIIIIIIIIIIIIIIIIIIIIIIIIIIIIIIIIIIIIIIIIIIIIIIIIIIIIIIIIIIIIIIIIIIIIIIIIIIIIIIIIIIIIIIIIIIIIIIIIIIIIIIIIIIIIIIIIIIIIIIIIIIIIIIIIIIIIIIIIIIIIIIIIIIIIIIIIIIIIIIIIIIIIIIIIIIIIIIIIIIIIIIIIIIIIIIIIIIIIIIIIIIIIIIIIIIIIIIIIIIIIIIIIIIIIIIIIIII
@R0001117
TATGGTGGTGATGTATTATTTTGTAAGTTTTATAAAATGGGGGGGGGGTATTTGAAAAGGGGGGTTTTGAGTTATTTTTTTTTTTTAGTTAGGTTTTCGGTGGAATGTGGGTGTAAGATTTAGAGGTTTATGTTGATTAGTAATTTTGAATTTAGATATTCGGGTTTAGTATAGATTTAATTTTGGGTAAAATATAGTGGGAAAAAAAATGTAATTATTATTAGTCGTTTTTTGACGTAGTTATTTTAATAGCGGAAAGAGAGGGTGTTAAAGGTAAATTTAGTTGGAGATTTTTAGATTATAGAGAAGGTTGTGGAATT
+
IIIIIIIIIIIIIIIIIIIIIIIIIIIIIIIIIIIIIIIIIIIIIIIIIIIIIIIIIIIIIIIIIIIIIIIIIIIIIIIIIIIIIIIIIIIIIIIIIIIIIIIIIIIIIIIIIIIIIIIIIIIIIIIIIIIIIIIIIIIIIIIIIIIIIIIIIIIIIIIIIIIIIIIIIIIIIIIIIIIIIIIIIIIIIIIIIIIIIIIIIIIIIIIIIIIIIIIIIIIIIIIIIIIIIIIIIIIIIIIIIIIIIIIIIIIIIIIIIIIIIIIIIIIIIIIIIIIIIIIIIIIIIIIIIIIIIIIIIIIIIIIIIIIIIIIIIIIIIIII
@R0001118
TATGGCGGTGATGTATTATTTCGTAAGTTTTATAAAATGGGGGGGGGGTATTTGAAAAGGGGGGTTTTGAGTTATTTTTTTTTTTTAGTTAGGTTTTCGGCGGAACGTGGGTGTAAGATTTAGAGGTTTATGTTGATTAGTAATTTTGAATTTAGATATTTGGGTTTAGTATAGATTTAATTTCGGGTAAAATATAGTGGGAAAAAAAATGTAATTATTATTAGTCGTTTTTTGATGTAGTTATTTTAATAGCGGAAAGAGAGGGCGTTAAAGGTAAATTTAGTTGGAGATTTTTAGATTATAGAGAAGGTTGCGGAATT
+
IIIIIIIIIIIIIIIIIIIIIIIIIIIIIIIIIIIIIIIIIIIIIIIIIIIIIIIIIIIIIIIIIIIIIIIIIIIIIIIIIIIIIIIIIIIIIIIIIIIIIIIIIIIIIIIIIIIIIIIIIIIIIIIIIIIIIIIIIIIIIIIIIIIIIIIIIIIIIIIIIIIIIIIIIIIIIIIIIIIIIIIIIIIIIIIIIIIIIIIIIIIIIIIIIIIIIIIIIIIIIIIIIIIIIIIIIIIIIIIIIIIIIIIIIIIIIIIIIIIIIIIIIIIIIIIIIIIIIIIIIIIIIIIIIIIIIIIIIIIIIIIIIIIIIIIIIIIIIIII
@R0001119
TATGGCGGTGATGTATTATTTCGTAAGTTTTATAAAATGGGGGGGGGGTATTTGAAAAGGGGGGTTTTGAGTTATTTTTTTTTTTTAGTTAGGTTTTCGGTGGAATGTGGGTGTAAGATTTAGAGGTTTATGTTGATTAGTAATTTTGAATTTAGATATTTGGGTTTAGTATAGATTTAATTTCGGGTAAAATATAGTGGGAAAAAAAATGTAATTATTATTAGTTGTTTTTTGATGTAGTTATTTTAATAGCGGAAAGAGAGGGTGTTAAAGGTAAATTTAGTTGGAGATTTTTAGATTATAGAGAAGGTTGTGGAATT
+
IIIIIIIIIIIIIIIIIIIIIIIIIIIIIIIIIIIIIIIIIIIIIIIIIIIIIIIIIIIIIIIIIIIIIIIIIIIIIIIIIIIIIIIIIIIIIIIIIIIIIIIIIIIIIIIIIIIIIIIIIIIIIIIIIIIIIIIIIIIIIIIIIIIIIIIIIIIIIIIIIIIIIIIIIIIIIIIIIIIIIIIIIIIIIIIIIIIIIIIIIIIIIIIIIIIIIIIIIIIIIIIIIIIIIIIIIIIIIIIIIIIIIIIIIIIIIIIIIIIIIIIIIIIIIIIIIIIIIIIIIIIIIIIIIIIIIIIIIIIIIIIIIIIIIIIIIIIIIIII
@R0001120
TATGGTGGTGATGTATTATTTTGTAAGTTTTATAAAATGGGGGGGGGGTATTTGAAAAGGGGGGTTTCGAGTTATTTTTTTTTTTTAGTTAGGTTTTCGGTGGAACGTGGGCGTAAGATTTAGAGGTTTATGTTGATTAGTAATTTTGAATTTAGATATTTGGGTTTAGTATAGATTTAATTTTGGGTAAAATATAGTGGGAAAAAAAATGTAATTATTATTAGTCGTTTTTTGATGTAGTTATTTTAATAGTGGAAAGAGAGGGCGTTAAAGGTAAATTTAGTCGGAGATTTTTAGATTATAGAGAAGGTTGCGGAATT
+
IIIIIIIIIIIIIIIIIIIIIIIIIIIIIIIIIIIIIIIIIIIIIIIIIIIIIIIIIIIIIIIIIIIIIIIIIIIIIIIIIIIIIIIIIIIIIIIIIIIIIIIIIIIIIIIIIIIIIIIIIIIIIIIIIIIIIIIIIIIIIIIIIIIIIIIIIIIIIIIIIIIIIIIIIIIIIIIIIIIIIIIIIIIIIIIIIIIIIIIIIIIIIIIIIIIIIIIIIIIIIIIIIIIIIIIIIIIIIIIIIIIIIIIIIIIIIIIIIIIIIIIIIIIIIIIIIIIIIIIIIIIIIIIIIIIIIIIIIIIIIIIIIIIIIIIIIIIIIIII
@R0001121
TATGGTGGTGATGTATTATTTCGTAAGTTTTATAAAATGGGGGGGGGGTATTTGAAAAGGGGGGTTTCGAGTTATTTTTTTTTTTTAGTTAGGTTTTTGGTGGAACGTGGGTGTAAGATTTAGAGGTTTATGTTGATTAGTAATTTTGAATTTAGATATTTGGGTTTAGTATAGATTTAATTTTGGGTAAAATATAGTGGGAAAAAAAATGTAATTATTATTAGTTGTTTTTTGATGTAGTTATTTTAATAGCGGAAAGAGAGGGTGTTAAAGGTAAATTTAGTTGGAGATTTTTAGATTATAGAGAAGGTTGTGGAATT
+
IIIIIIIIIIIIIIIIIIIIIIIIIIIIIIIIIIIIIIIIIIIIIIIIIIIIIIIIIIIIIIIIIIIIIIIIIIIIIIIIIIIIIIIIIIIIIIIIIIIIIIIIIIIIIIIIIIIIIIIIIIIIIIIIIIIIIIIIIIIIIIIIIIIIIIIIIIIIIIIIIIIIIIIIIIIIIIIIIIIIIIIIIIIIIIIIIIIIIIIIIIIIIIIIIIIIIIIIIIIIIIIIIIIIIIIIIIIIIIIIIIIIIIIIIIIIIIIIIIIIIIIIIIIIIIIIIIIIIIIIIIIIIIIIIIIIIIIIIIIIIIIIIIIIIIIIIIIIIIII
@R0001122
TATGGTGGTGATGTATTATTTTGTAAGTTTTATAAAATGGGGGGGGGGTATTTGAAAAGGGGGGTTTCGAGTTATTTTTTTTTTTTAGTTAGGTTTTTGGCGGAACGTGGGTGTAAGATTTAGAGGTTTATGTTGATTAGTAATTTTGAATTTAGATATTCGGGTTTAGTATAGATTTAATTTTGGGTAAAATATAGTGGGAAAAAAAATGTAATTATTATTAGTCGTTTTTTGATGTAGTTATTTTAATAGCGGAAAGAGAGGGTGTTAAAGGTAAATTTAGTTGGAGATTTTTAGATTATAGAGAAGGTTGTGGAATT
+
IIIIIIIIIIIIIIIIIIIIIIIIIIIIIIIIIIIIIIIIIIIIIIIIIIIIIIIIIIIIIIIIIIIIIIIIIIIIIIIIIIIIIIIIIIIIIIIIIIIIIIIIIIIIIIIIIIIIIIIIIIIIIIIIIIIIIIIIIIIIIIIIIIIIIIIIIIIIIIIIIIIIIIIIIIIIIIIIIIIIIIIIIIIIIIIIIIIIIIIIIIIIIIIIIIIIIIIIIIIIIIIIIIIIIIIIIIIIIIIIIIIIIIIIIIIIIIIIIIIIIIIIIIIIIIIIIIIIIIIIIIIIIIIIIIIIIIIIIIIIIIIIIIIIIIIIIIIIIIII
@R0001123
TATGGTGGCGATGTATTATTTCGTAAGTTTTATAAAATGGGGGGGGGGTATTTGAAAAGGGGGGTTTCGAGTTATTTTTTTTTTTTAGTTAGGTTTTTGGCGGAATGTGGGTGTAAGATTTAGAGGTTTATGTTGATTAGTAATTTTGAATTTAGATATTCGGGTTTAGTATAGATTTAATTTCGGGTAAAATATAGTGGGAAAAAAAATGTAATTATTATTAGTCGTTTTTTGACGTAGTTATTTTAATAGCGGAAAGAGAGGGTGTTAAAGGTAAATTTAGTTGGAGATTTTTAGATTATAGAGAAGGTTGCGGAATT
+
IIIIIIIIIIIIIIIIIIIIIIIIIIIIIIIIIIIIIIIIIIIIIIIIIIIIIIIIIIIIIIIIIIIIIIIIIIIIIIIIIIIIIIIIIIIIIIIIIIIIIIIIIIIIIIIIIIIIIIIIIIIIIIIIIIIIIIIIIIIIIIIIIIIIIIIIIIIIIIIIIIIIIIIIIIIIIIIIIIIIIIIIIIIIIIIIIIIIIIIIIIIIIIIIIIIIIIIIIIIIIIIIIIIIIIIIIIIIIIIIIIIIIIIIIIIIIIIIIIIIIIIIIIIIIIIIIIIIIIIIIIIIIIIIIIIIIIIIIIIIIIIIIIIIIIIIIIIIIIII
@R0001124
TATGGCGGCGATGTATTATTTTGTAAGTTTTATAAAATGGGGGGGGGGTATTTGAAAAGGGGGGTTTTGAGTTATTTTTTTTTTTTAGTTAGGTTTTCGGTGGAATGTGGGCGTAAGATTTAGAGGTTTATGTTGATTAGTAATTTTGAATTTAGATATTCGGGTTTAGTATAGATTTAATTTTGGGTAAAATATAGTGGGAAAAAAAATGTAATTATTATTAGTCGTTTTTTGACGTAGTTATTTTAATAGCGGAAAGAGAGGGTGTTAAAGGTAAATTTAGTCGGAGATTTTTAGATTATAGAGAAGGTTGCGGAATT
+
IIIIIIIIIIIIIIIIIIIIIIIIIIIIIIIIIIIIIIIIIIIIIIIIIIIIIIIIIIIIIIIIIIIIIIIIIIIIIIIIIIIIIIIIIIIIIIIIIIIIIIIIIIIIIIIIIIIIIIIIIIIIIIIIIIIIIIIIIIIIIIIIIIIIIIIIIIIIIIIIIIIIIIIIIIIIIIIIIIIIIIIIIIIIIIIIIIIIIIIIIIIIIIIIIIIIIIIIIIIIIIIIIIIIIIIIIIIIIIIIIIIIIIIIIIIIIIIIIIIIIIIIIIIIIIIIIIIIIIIIIIIIIIIIIIIIIIIIIIIIIIIIIIIIIIIIIIIIIIII
@R0001125
TATGGCGGTGATGTATTATTTCGTAAGTTTTATAAAATGGGGGGGGGGTATTTGAAAAGGGGGGTTTTGAGTTATTTTTTTTTTTTAGTTAGGTTTTCGGCGGAACGTGGGTGTAAGATTTAGAGGTTTATGTTGATTAGTAATTTTGAATTTAGATATTTGGGTTTAGTATAGATTTAATTTCGGGTAAAATATAGTGGGAAAAAAAATGTAATTATTATTAGTCGTTTTTTGATGTAGTTATTTTAATAGCGGAAAGAGAGGGCGTTAAAGGTAAATTTAGTTGGAGATTTTTAGATTATAGAGAAGGTTGCGGAATT
+
IIIIIIIIIIIIIIIIIIIIIIIIIIIIIIIIIIIIIIIIIIIIIIIIIIIIIIIIIIIIIIIIIIIIIIIIIIIIIIIIIIIIIIIIIIIIIIIIIIIIIIIIIIIIIIIIIIIIIIIIIIIIIIIIIIIIIIIIIIIIIIIIIIIIIIIIIIIIIIIIIIIIIIIIIIIIIIIIIIIIIIIIIIIIIIIIIIIIIIIIIIIIIIIIIIIIIIIIIIIIIIIIIIIIIIIIIIIIIIIIIIIIIIIIIIIIIIIIIIIIIIIIIIIIIIIIIIIIIIIIIIIIIIIIIIIIIIIIIIIIIIIIIIIIIIIIIIIIIIII
@R0001126
TATGGCGGCGATGTATTATTTTGTAAGTTTTATAAAATGGGGGGGGGGTATTTGAAAAGGGGGGTTTCGAGTTATTTTTTTTTTTTAGTTAGGTTTTTGGTGGAATGTGGGTGTAAGATTTAGAGGTTTATGTTGATTAGTAATTTTGAATTTAGATATTCGGGTTTAGTATAGATTTAATTTCGGGTAAAATATAGTGGGAAAAAAAATGTAATTATTATTAGTCGTTTTTTGATGTAGTTATTTTAATAGTGGAAAGAGAGGGTGTTAAAGGTAAATTTAGTCGGAGATTTTTAGATTATAGAGAAGGTTGCGGAATT
+
IIIIIIIIIIIIIIIIIIIIIIIIIIIIIIIIIIIIIIIIIIIIIIIIIIIIIIIIIIIIIIIIIIIIIIIIIIIIIIIIIIIIIIIIIIIIIIIIIIIIIIIIIIIIIIIIIIIIIIIIIIIIIIIIIIIIIIIIIIIIIIIIIIIIIIIIIIIIIIIIIIIIIIIIIIIIIIIIIIIIIIIIIIIIIIIIIIIIIIIIIIIIIIIIIIIIIIIIIIIIIIIIIIIIIIIIIIIIIIIIIIIIIIIIIIIIIIIIIIIIIIIIIIIIIIIIIIIIIIIIIIIIIIIIIIIIIIIIIIIIIIIIIIIIIIIIIIIIIIII
@R0001127
TATGGTGGTGATGTATTATTTTGTAAGTTTTATAAAATGGGGGGGGGGTATTTGAAAAGGGGGGTTTCGAGTTATTTTTTTTTTTTAGTTAGGTTTTTGGTGGAACGTGGGCGTAAGATTTAGAGGTTTATGTTGATTAGTAATTTTGAATTTAGATATTCGGGTTTAGTATAGATTTAATTTCGGGTAAAATATAGTGGGAAAAAAAATGTAATTATTATTAGTCGTTTTTTGACGTAGTTATTTTAATAGTGGAAAGAGAGGGCGTTAAAGGTAAATTTAGTCGGAGATTTTTAGATTATAGAGAAGGTTGCGGAATT
+
IIIIIIIIIIIIIIIIIIIIIIIIIIIIIIIIIIIIIIIIIIIIIIIIIIIIIIIIIIIIIIIIIIIIIIIIIIIIIIIIIIIIIIIIIIIIIIIIIIIIIIIIIIIIIIIIIIIIIIIIIIIIIIIIIIIIIIIIIIIIIIIIIIIIIIIIIIIIIIIIIIIIIIIIIIIIIIIIIIIIIIIIIIIIIIIIIIIIIIIIIIIIIIIIIIIIIIIIIIIIIIIIIIIIIIIIIIIIIIIIIIIIIIIIIIIIIIIIIIIIIIIIIIIIIIIIIIIIIIIIIIIIIIIIIIIIIIIIIIIIIIIIIIIIIIIIIIIIIIII
@R0001128
TATGGTGGCGATGTATTATTTCGTAAGTTTTATAAAATGGGGGGGGGGTATTTGAAAAGGGGGGTTTTGAGTTATTTTTTTTTTTTAGTTAGGTTTTCGGCGGAATGTGGGTGTAAGATTTAGAGGTTTATGTTGATTAGTAATTTTGAATTTAGATATTCGGGTTTAGTATAGATTTAATTTTGGGTAAAATATAGTGGGAAAAAAAATGTAATTATTATTAGTCGTTTTTTGACGTAGTTATTTTAATAGTGGAAAGAGAGGGTGTTAAAGGTAAATTTAGTTGGAGATTTTTAGATTATAGAGAAGGTTGCGGAATT
+
IIIIIIIIIIIIIIIIIIIIIIIIIIIIIIIIIIIIIIIIIIIIIIIIIIIIIIIIIIIIIIIIIIIIIIIIIIIIIIIIIIIIIIIIIIIIIIIIIIIIIIIIIIIIIIIIIIIIIIIIIIIIIIIIIIIIIIIIIIIIIIIIIIIIIIIIIIIIIIIIIIIIIIIIIIIIIIIIIIIIIIIIIIIIIIIIIIIIIIIIIIIIIIIIIIIIIIIIIIIIIIIIIIIIIIIIIIIIIIIIIIIIIIIIIIIIIIIIIIIIIIIIIIIIIIIIIIIIIIIIIIIIIIIIIIIIIIIIIIIIIIIIIIIIIIIIIIIIIIII
@R0001129
TATGGCGGTGATGTATTATTTCGTAAGTTTTATAAAATGGGGGGGGGGTATTTGAAAAGGGGGGTTTTGAGTTATTTTTTTTTTTTAGTTAGGTTTTCGGCGGAATGTGGGCGTAAGATTTAGAGGTTTATGTTGATTAGTAATTTTGAATTTAGATATTTGGGTTTAGTATAGATTTAATTTCGGGTAAAATATAGTGGGAAAAAAAATGTAATTATTATTAGTCGTTTTTTGACGTAGTTATTTTAATAGCGGAAAGAGAGGGCGTTAAAGGTAAATTTAGTTGGAGATTTTTAGATTATAGAGAAGGTTGCGGAATT
+
IIIIIIIIIIIIIIIIIIIIIIIIIIIIIIIIIIIIIIIIIIIIIIIIIIIIIIIIIIIIIIIIIIIIIIIIIIIIIIIIIIIIIIIIIIIIIIIIIIIIIIIIIIIIIIIIIIIIIIIIIIIIIIIIIIIIIIIIIIIIIIIIIIIIIIIIIIIIIIIIIIIIIIIIIIIIIIIIIIIIIIIIIIIIIIIIIIIIIIIIIIIIIIIIIIIIIIIIIIIIIIIIIIIIIIIIIIIIIIIIIIIIIIIIIIIIIIIIIIIIIIIIIIIIIIIIIIIIIIIIIIIIIIIIIIIIIIIIIIIIIIIIIIIIIIIIIIIIIIII
@R0001130
TATGGTGGTGATGTATTATTTCGTAAGTTTTATAAAATGGGGGGGGGGTATTTGAAAAGGGGGGTTTTGAGTTATTTTTTTTTTTTAGTTAGGTTTTTGGTGGAATGTGGGTGTAAGATTTAGAGGTTTATGTTGATTAGTAATTTTGAATTTAGATATTCGGGTTTAGTATAGATTTAATTTTGGGTAAAATATAGTGGGAAAAAAAATGTAATTATTATTAGTTGTTTTTTGACGTAGTTATTTTAATAGCGGAAAGAGAGGGCGTTAAAGGTAAATTTAGTTGGAGATTTTTAGATTATAGAGAAGGTTGTGGAATT
+
IIIIIIIIIIIIIIIIIIIIIIIIIIIIIIIIIIIIIIIIIIIIIIIIIIIIIIIIIIIIIIIIIIIIIIIIIIIIIIIIIIIIIIIIIIIIIIIIIIIIIIIIIIIIIIIIIIIIIIIIIIIIIIIIIIIIIIIIIIIIIIIIIIIIIIIIIIIIIIIIIIIIIIIIIIIIIIIIIIIIIIIIIIIIIIIIIIIIIIIIIIIIIIIIIIIIIIIIIIIIIIIIIIIIIIIIIIIIIIIIIIIIIIIIIIIIIIIIIIIIIIIIIIIIIIIIIIIIIIIIIIIIIIIIIIIIIIIIIIIIIIIIIIIIIIIIIIIIIIII
@R0001131
TATGGCGGTGATGTATTATTTCGTAAGTTTTATAAAATGGGGGGGGGGTATTTGAAAAGGGGGGTTTCGAGTTATTTTTTTTTTTTAGTTAGGTTTTCGGCGGAACGTGGGTGTAAGATTTAGAGGTTTATGTTGATTAGTAATTTTGAATTTAGATATTCGGGTTTAGTATAGATTTAATTTTGGGTAAAATATAGTGGGAAAAAAAATGTAATTATTATTAGTTGTTTTTTGACGTAGTTATTTTAATAGCGGAAAGAGAGGGCGTTAAAGGTAAATTTAGTCGGAGATTTTTAGATTATAGAGAAGGTTGTGGAATT
+
IIIIIIIIIIIIIIIIIIIIIIIIIIIIIIIIIIIIIIIIIIIIIIIIIIIIIIIIIIIIIIIIIIIIIIIIIIIIIIIIIIIIIIIIIIIIIIIIIIIIIIIIIIIIIIIIIIIIIIIIIIIIIIIIIIIIIIIIIIIIIIIIIIIIIIIIIIIIIIIIIIIIIIIIIIIIIIIIIIIIIIIIIIIIIIIIIIIIIIIIIIIIIIIIIIIIIIIIIIIIIIIIIIIIIIIIIIIIIIIIIIIIIIIIIIIIIIIIIIIIIIIIIIIIIIIIIIIIIIIIIIIIIIIIIIIIIIIIIIIIIIIIIIIIIIIIIIIIIIII
@R0001132
TATGGTGGTGATGTATTATTTCGTAAGTTTTATAAAATGGGGGGGGGGTATTTGAAAAGGGGGGTTTTGAGTTATTTTTTTTTTTTAGTTAGGTTTTCGGCGGAATGTGGGCGTAAGATTTAGAGGTTTATGTTGATTAGTAATTTTGAATTTAGATATTTGGGTTTAGTATAGATTTAATTTTGGGTAAAATATAGTGGGAAAAAAAATGTAATTATTATTAGTTGTTTTTTGACGTAGTTATTTTAATAGTGGAAAGAGAGGGCGTTAAAGGTAAATTTAGTCGGAGATTTTTAGATTATAGAGAAGGTTGCGGAATT
+
IIIIIIIIIIIIIIIIIIIIIIIIIIIIIIIIIIIIIIIIIIIIIIIIIIIIIIIIIIIIIIIIIIIIIIIIIIIIIIIIIIIIIIIIIIIIIIIIIIIIIIIIIIIIIIIIIIIIIIIIIIIIIIIIIIIIIIIIIIIIIIIIIIIIIIIIIIIIIIIIIIIIIIIIIIIIIIIIIIIIIIIIIIIIIIIIIIIIIIIIIIIIIIIIIIIIIIIIIIIIIIIIIIIIIIIIIIIIIIIIIIIIIIIIIIIIIIIIIIIIIIIIIIIIIIIIIIIIIIIIIIIIIIIIIIIIIIIIIIIIIIIIIIIIIIIIIIIIIIII
@R0001133
TATGGCGGTGATGTATTATTTTGTAAGTTTTATAAAATGGGGGGGGGGTATTTGAAAAGGGGGGTTTCGAGTTATTTTTTTTTTTTAGTTAGGTTTTTGGTGGAACGTGGGCGTAAGATTTAGAGGTTTATGTTGATTAGTAATTTTGAATTTAGATATTCGGGTTTAGTATAGATTTAATTTCGGGTAAAATATAGTGGGAAAAAAAATGTAATTATTATTAGTCGTTTTTTGATGTAGTTATTTTAATAGTGGAAAGAGAGGGTGTTAAAGGTAAATTTAGTCGGAGATTTTTAGATTATAGAGAAGGTTGTGGAATT
+
IIIIIIIIIIIIIIIIIIIIIIIIIIIIIIIIIIIIIIIIIIIIIIIIIIIIIIIIIIIIIIIIIIIIIIIIIIIIIIIIIIIIIIIIIIIIIIIIIIIIIIIIIIIIIIIIIIIIIIIIIIIIIIIIIIIIIIIIIIIIIIIIIIIIIIIIIIIIIIIIIIIIIIIIIIIIIIIIIIIIIIIIIIIIIIIIIIIIIIIIIIIIIIIIIIIIIIIIIIIIIIIIIIIIIIIIIIIIIIIIIIIIIIIIIIIIIIIIIIIIIIIIIIIIIIIIIIIIIIIIIIIIIIIIIIIIIIIIIIIIIIIIIIIIIIIIIIIIIIII
@R0001134
TATGGTGGCGATGTATTATTTCGTAAGTTTTATAAAATGGGGGGGGGGTATTTGAAAAGGGGGGTTTCGAGTTATTTTTTTTTTTTAGTTAGGTTTTTGGTGGAACGTGGGTGTAAGATTTAGAGGTTTATGTTGATTAGTAATTTTGAATTTAGATATTTGGGTTTAGTATAGATTTAATTTCGGGTAAAATATAGTGGGAAAAAAAATGTAATTATTATTAGTCGTTTTTTGACGTAGTTATTTTAATAGCGGAAAGAGAGGGTGTTAAAGGTAAATTTAGTCGGAGATTTTTAGATTATAGAGAAGGTTGTGGAATT
+
IIIIIIIIIIIIIIIIIIIIIIIIIIIIIIIIIIIIIIIIIIIIIIIIIIIIIIIIIIIIIIIIIIIIIIIIIIIIIIIIIIIIIIIIIIIIIIIIIIIIIIIIIIIIIIIIIIIIIIIIIIIIIIIIIIIIIIIIIIIIIIIIIIIIIIIIIIIIIIIIIIIIIIIIIIIIIIIIIIIIIIIIIIIIIIIIIIIIIIIIIIIIIIIIIIIIIIIIIIIIIIIIIIIIIIIIIIIIIIIIIIIIIIIIIIIIIIIIIIIIIIIIIIIIIIIIIIIIIIIIIIIIIIIIIIIIIIIIIIIIIIIIIIIIIIIIIIIIIIII
@R0001135
TATGGTGGTGATGTATTATTTTGTAAGTTTTATAAAATGGGGGGGGGGTATTTGAAAAGGGGGGTTTCGAGTTATTTTTTTTTTTTAGTTAGGTTTTTGGCGGAACGTGGGTGTAAGATTTAGAGGTTTATGTTGATTAGTAATTTTGAATTTAGATATTCGGGTTTAGTATAGATTTAATTTCGGGTAAAATATAGTGGGAAAAAAAATGTAATTATTATTAGTTGTTTTTTGACGTAGTTATTTTAATAGTGGAAAGAGAGGGTGTTAAAGGTAAATTTAGTCGGAGATTTTTAGATTATAGAGAAGGTTGCGGAATT
+
IIIIIIIIIIIIIIIIIIIIIIIIIIIIIIIIIIIIIIIIIIIIIIIIIIIIIIIIIIIIIIIIIIIIIIIIIIIIIIIIIIIIIIIIIIIIIIIIIIIIIIIIIIIIIIIIIIIIIIIIIIIIIIIIIIIIIIIIIIIIIIIIIIIIIIIIIIIIIIIIIIIIIIIIIIIIIIIIIIIIIIIIIIIIIIIIIIIIIIIIIIIIIIIIIIIIIIIIIIIIIIIIIIIIIIIIIIIIIIIIIIIIIIIIIIIIIIIIIIIIIIIIIIIIIIIIIIIIIIIIIIIIIIIIIIIIIIIIIIIIIIIIIIIIIIIIIIIIIIII
@R0001136
TATGGTGGCGATGTATTATTTTGTAAGTTTTATAAAATGGGGGGGGGGTATTTGAAAAGGGGGGTTTTGAGTTATTTTTTTTTTTTAGTTAGGTTTTTGGTGGAATGTGGGTGTAAGATTTAGAGGTTTATGTTGATTAGTAATTTTGAATTTAGATATTTGGGTTTAGTATAGATTTAATTTTGGGTAAAATATAGTGGGAAAAAAAATGTAATTATTATTAGTTGTTTTTTGACGTAGTTATTTTAATAGTGGAAAGAGAGGGTGTTAAAGGTAAATTTAGTCGGAGATTTTTAGATTATAGAGAAGGTTGCGGAATT
+
IIIIIIIIIIIIIIIIIIIIIIIIIIIIIIIIIIIIIIIIIIIIIIIIIIIIIIIIIIIIIIIIIIIIIIIIIIIIIIIIIIIIIIIIIIIIIIIIIIIIIIIIIIIIIIIIIIIIIIIIIIIIIIIIIIIIIIIIIIIIIIIIIIIIIIIIIIIIIIIIIIIIIIIIIIIIIIIIIIIIIIIIIIIIIIIIIIIIIIIIIIIIIIIIIIIIIIIIIIIIIIIIIIIIIIIIIIIIIIIIIIIIIIIIIIIIIIIIIIIIIIIIIIIIIIIIIIIIIIIIIIIIIIIIIIIIIIIIIIIIIIIIIIIIIIIIIIIIIIII
@R0001137
TATGGCGGCGATGTATTATTTTGTAAGTTTTATAAAATGGGGGGGGGGTATTTGAAAAGGGGGGTTTTGAGTTATTTTTTTTTTTTAGTTAGGTTTTTGGCGGAACGTGGGTGTAAGATTTAGAGGTTTATGTTGATTAGTAATTTTGAATTTAGATATTTGGGTTTAGTATAGATTTAATTTCGGGTAAAATATAGTGGGAAAAAAAATGTAATTATTATTAGTCGTTTTTTGACGTAGTTATTTTAATAGCGGAAAGAGAGGGTGTTAAAGGTAAATTTAGTTGGAGATTTTTAGATTATAGAGAAGGTTGTGGAATT
+
IIIIIIIIIIIIIIIIIIIIIIIIIIIIIIIIIIIIIIIIIIIIIIIIIIIIIIIIIIIIIIIIIIIIIIIIIIIIIIIIIIIIIIIIIIIIIIIIIIIIIIIIIIIIIIIIIIIIIIIIIIIIIIIIIIIIIIIIIIIIIIIIIIIIIIIIIIIIIIIIIIIIIIIIIIIIIIIIIIIIIIIIIIIIIIIIIIIIIIIIIIIIIIIIIIIIIIIIIIIIIIIIIIIIIIIIIIIIIIIIIIIIIIIIIIIIIIIIIIIIIIIIIIIIIIIIIIIIIIIIIIIIIIIIIIIIIIIIIIIIIIIIIIIIIIIIIIIIIIII
@R0001138
TATGGCGGTGATGTATTATTTTGTAAGTTTTATAAAATGGGGGGGGGGTATTTGAAAAGGGGGGTTTCGAGTTATTTTTTTTTTTTAGTTAGGTTTTCGGCGGAACGTGGGTGTAAGATTTAGAGGTTTATGTTGATTAGTAATTTTGAATTTAGATATTCGGGTTTAGTATAGATTTAATTTCGGGTAAAATATAGTGGGAAAAAAAATGTAATTATTATTAGTTGTTTTTTGATGTAGTTATTTTAATAGCGGAAAGAGAGGGCGTTAAAGGTAAATTTAGTTGGAGATTTTTAGATTATAGAGAAGGTTGCGGAATT
+
IIIIIIIIIIIIIIIIIIIIIIIIIIIIIIIIIIIIIIIIIIIIIIIIIIIIIIIIIIIIIIIIIIIIIIIIIIIIIIIIIIIIIIIIIIIIIIIIIIIIIIIIIIIIIIIIIIIIIIIIIIIIIIIIIIIIIIIIIIIIIIIIIIIIIIIIIIIIIIIIIIIIIIIIIIIIIIIIIIIIIIIIIIIIIIIIIIIIIIIIIIIIIIIIIIIIIIIIIIIIIIIIIIIIIIIIIIIIIIIIIIIIIIIIIIIIIIIIIIIIIIIIIIIIIIIIIIIIIIIIIIIIIIIIIIIIIIIIIIIIIIIIIIIIIIIIIIIIIIII
@R0001139
TATGGTGGTGATGTATTATTTTGTAAGTTTTATAAAATGGGGGGGGGGTATTTGAAAAGGGGGGTTTCGAGTTATTTTTTTTTTTTAGTTAGGTTTTTGGTGGAATGTGGGCGTAAGATTTAGAGGTTTATGTTGATTAGTAATTTTGAATTTAGATATTCGGGTTTAGTATAGATTTAATTTTGGGTAAAATATAGTGGGAAAAAAAATGTAATTATTATTAGTTGTTTTTTGACGTAGTTATTTTAATAGTGGAAAGAGAGGGTGTTAAAGGTAAATTTAGTCGGAGATTTTTAGATTATAGAGAAGGTTGCGGAATT
+
IIIIIIIIIIIIIIIIIIIIIIIIIIIIIIIIIIIIIIIIIIIIIIIIIIIIIIIIIIIIIIIIIIIIIIIIIIIIIIIIIIIIIIIIIIIIIIIIIIIIIIIIIIIIIIIIIIIIIIIIIIIIIIIIIIIIIIIIIIIIIIIIIIIIIIIIIIIIIIIIIIIIIIIIIIIIIIIIIIIIIIIIIIIIIIIIIIIIIIIIIIIIIIIIIIIIIIIIIIIIIIIIIIIIIIIIIIIIIIIIIIIIIIIIIIIIIIIIIIIIIIIIIIIIIIIIIIIIIIIIIIIIIIIIIIIIIIIIIIIIIIIIIIIIIIIIIIIIIIII
@R0001140
TATGGCGGCGATGTATTATTTTGTAAGTTTTATAAAATGGGGGGGGGGTATTTGAAAAGGGGGGTTTTGAGTTATTTTTTTTTTTTAGTTAGGTTTTTGGCGGAACGTGGGTGTAAGATTTAGAGGTTTATGTTGATTAGTAATTTTGAATTTAGATATTTGGGTTTAGTATAGATTTAATTTTGGGTAAAATATAGTGGGAAAAAAAATGTAATTATTATTAGTTGTTTTTTGACGTAGTTATTTTAATAGCGGAAAGAGAGGGTGTTAAAGGTAAATTTAGTCGGAGATTTTTAGATTATAGAGAAGGTTGTGGAATT
+
IIIIIIIIIIIIIIIIIIIIIIIIIIIIIIIIIIIIIIIIIIIIIIIIIIIIIIIIIIIIIIIIIIIIIIIIIIIIIIIIIIIIIIIIIIIIIIIIIIIIIIIIIIIIIIIIIIIIIIIIIIIIIIIIIIIIIIIIIIIIIIIIIIIIIIIIIIIIIIIIIIIIIIIIIIIIIIIIIIIIIIIIIIIIIIIIIIIIIIIIIIIIIIIIIIIIIIIIIIIIIIIIIIIIIIIIIIIIIIIIIIIIIIIIIIIIIIIIIIIIIIIIIIIIIIIIIIIIIIIIIIIIIIIIIIIIIIIIIIIIIIIIIIIIIIIIIIIIIIII
@R0001141
TATGGCGGTGATGTATTATTTCGTAAGTTTTATAAAATGGGGGGGGGGTATTTGAAAAGGGGGGTTTTGAGTTATTTTTTTTTTTTAGTTAGGTTTTCGGCGGAATGTGGGCGTAAGATTTAGAGGTTTATGTTGATTAGTAATTTTGAATTTAGATATTTGGGTTTAGTATAGATTTAATTTCGGGTAAAATATAGTGGGAAAAAAAATGTAATTATTATTAGTCGTTTTTTGACGTAGTTATTTTAATAGCGGAAAGAGAGGGCGTTAAAGGTAAATTTAGTTGGAGATTTTTAGATTATAGAGAAGGTTGCGGAATT
+
IIIIIIIIIIIIIIIIIIIIIIIIIIIIIIIIIIIIIIIIIIIIIIIIIIIIIIIIIIIIIIIIIIIIIIIIIIIIIIIIIIIIIIIIIIIIIIIIIIIIIIIIIIIIIIIIIIIIIIIIIIIIIIIIIIIIIIIIIIIIIIIIIIIIIIIIIIIIIIIIIIIIIIIIIIIIIIIIIIIIIIIIIIIIIIIIIIIIIIIIIIIIIIIIIIIIIIIIIIIIIIIIIIIIIIIIIIIIIIIIIIIIIIIIIIIIIIIIIIIIIIIIIIIIIIIIIIIIIIIIIIIIIIIIIIIIIIIIIIIIIIIIIIIIIIIIIIIIIIII
@R0001142
TATGGCGGCGATGTATTATTTCGTAAGTTTTATAAAATGGGGGGGGGGTATTTGAAAAGGGGGGTTTCGAGTTATTTTTTTTTTTTAGTTAGGTTTTCGGTGGAATGTGGGTGTAAGATTTAGAGGTTTATGTTGATTAGTAATTTTGAATTTAGATATTTGGGTTTAGTATAGATTTAATTTCGGGTAAAATATAGTGGGAAAAAAAATGTAATTATTATTAGTCGTTTTTTGATGTAGTTATTTTAATAGTGGAAAGAGAGGGCGTTAAAGGTAAATTTAGTCGGAGATTTTTAGATTATAGAGAAGGTTGCGGAATT
+
IIIIIIIIIIIIIIIIIIIIIIIIIIIIIIIIIIIIIIIIIIIIIIIIIIIIIIIIIIIIIIIIIIIIIIIIIIIIIIIIIIIIIIIIIIIIIIIIIIIIIIIIIIIIIIIIIIIIIIIIIIIIIIIIIIIIIIIIIIIIIIIIIIIIIIIIIIIIIIIIIIIIIIIIIIIIIIIIIIIIIIIIIIIIIIIIIIIIIIIIIIIIIIIIIIIIIIIIIIIIIIIIIIIIIIIIIIIIIIIIIIIIIIIIIIIIIIIIIIIIIIIIIIIIIIIIIIIIIIIIIIIIIIIIIIIIIIIIIIIIIIIIIIIIIIIIIIIIIIII
@R0001143
TATGGTGGTGATGTATTATTTTGTAAGTTTTATAAAATGGGGGGGGGGTATTTGAAAAGGGGGGTTTCGAGTTATTTTTTTTTTTTAGTTAGGTTTTCGGTGGAATGTGGGCGTAAGATTTAGAGGTTTATGTTGATTAGTAATTTTGAATTTAGATATTCGGGTTTAGTATAGATTTAATTTCGGGTAAAATATAGTGGGAAAAAAAATGTAATTATTATTAGTTGTTTTTTGATGTAGTTATTTTAATAGCGGAAAGAGAGGGCGTTAAAGGTAAATTTAGTTGGAGATTTTTAGATTATAGAGAAGGTTGTGGAATT
+
IIIIIIIIIIIIIIIIIIIIIIIIIIIIIIIIIIIIIIIIIIIIIIIIIIIIIIIIIIIIIIIIIIIIIIIIIIIIIIIIIIIIIIIIIIIIIIIIIIIIIIIIIIIIIIIIIIIIIIIIIIIIIIIIIIIIIIIIIIIIIIIIIIIIIIIIIIIIIIIIIIIIIIIIIIIIIIIIIIIIIIIIIIIIIIIIIIIIIIIIIIIIIIIIIIIIIIIIIIIIIIIIIIIIIIIIIIIIIIIIIIIIIIIIIIIIIIIIIIIIIIIIIIIIIIIIIIIIIIIIIIIIIIIIIIIIIIIIIIIIIIIIIIIIIIIIIIIIIIII
@R0001144
TATGGTGGCGATGTATTATTTTGTAAGTTTTATAAAATGGGGGGGGGGTATTTGAAAAGGGGGGTTTCGAGTTATTTTTTTTTTTTAGTTAGGTTTTCGGTGGAATGTGGGTGTAAGATTTAGAGGTTTATGTTGATTAGTAATTTTGAATTTAGATATTCGGGTTTAGTATAGATTTAATTTTGGGTAAAATATAGTGGGAAAAAAAATGTAATTATTATTAGTTGTTTTTTGATGTAGTTATTTTAATAGCGGAAAGAGAGGGTGTTAAAGGTAAATTTAGTCGGAGATTTTTAGATTATAGAGAAGGTTGCGGAATT
+
IIIIIIIIIIIIIIIIIIIIIIIIIIIIIIIIIIIIIIIIIIIIIIIIIIIIIIIIIIIIIIIIIIIIIIIIIIIIIIIIIIIIIIIIIIIIIIIIIIIIIIIIIIIIIIIIIIIIIIIIIIIIIIIIIIIIIIIIIIIIIIIIIIIIIIIIIIIIIIIIIIIIIIIIIIIIIIIIIIIIIIIIIIIIIIIIIIIIIIIIIIIIIIIIIIIIIIIIIIIIIIIIIIIIIIIIIIIIIIIIIIIIIIIIIIIIIIIIIIIIIIIIIIIIIIIIIIIIIIIIIIIIIIIIIIIIIIIIIIIIIIIIIIIIIIIIIIIIIIII
@R0001145
TATGGTGGTGATGTATTATTTCGTAAGTTTTATAAAATGGGGGGGGGGTATTTGAAAAGGGGGGTTTCGAGTTATTTTTTTTTTTTAGTTAGGTTTTTGGTGGAACGTGGGCGTAAGATTTAGAGGTTTATGTTGATTAGTAATTTTGAATTTAGATATTTGGGTTTAGTATAGATTTAATTTTGGGTAAAATATAGTGGGAAAAAAAATGTAATTATTATTAGTTGTTTTTTGACGTAGTTATTTTAATAGTGGAAAGAGAGGGTGTTAAAGGTAAATTTAGTTGGAGATTTTTAGATTATAGAGAAGGTTGTGGAATT
+
IIIIIIIIIIIIIIIIIIIIIIIIIIIIIIIIIIIIIIIIIIIIIIIIIIIIIIIIIIIIIIIIIIIIIIIIIIIIIIIIIIIIIIIIIIIIIIIIIIIIIIIIIIIIIIIIIIIIIIIIIIIIIIIIIIIIIIIIIIIIIIIIIIIIIIIIIIIIIIIIIIIIIIIIIIIIIIIIIIIIIIIIIIIIIIIIIIIIIIIIIIIIIIIIIIIIIIIIIIIIIIIIIIIIIIIIIIIIIIIIIIIIIIIIIIIIIIIIIIIIIIIIIIIIIIIIIIIIIIIIIIIIIIIIIIIIIIIIIIIIIIIIIIIIIIIIIIIIIIII
@R0001146
TATGGTGGCGATGTATTATTTTGTAAGTTTTATAAAATGGGGGGGGGGTATTTGAAAAGGGGGGTTTCGAGTTATTTTTTTTTTTTAGTTAGGTTTTTGGTGGAATGTGGGCGTAAGATTTAGAGGTTTATGTTGATTAGTAATTTTGAATTTAGATATTCGGGTTTAGTATAGATTTAATTTTGGGTAAAATATAGTGGGAAAAAAAATGTAATTATTATTAGTCGTTTTTTGACGTAGTTATTTTAATAGCGGAAAGAGAGGGTGTTAAAGGTAAATTTAGTCGGAGATTTTTAGATTATAGAGAAGGTTGCGGAATT
+
IIIIIIIIIIIIIIIIIIIIIIIIIIIIIIIIIIIIIIIIIIIIIIIIIIIIIIIIIIIIIIIIIIIIIIIIIIIIIIIIIIIIIIIIIIIIIIIIIIIIIIIIIIIIIIIIIIIIIIIIIIIIIIIIIIIIIIIIIIIIIIIIIIIIIIIIIIIIIIIIIIIIIIIIIIIIIIIIIIIIIIIIIIIIIIIIIIIIIIIIIIIIIIIIIIIIIIIIIIIIIIIIIIIIIIIIIIIIIIIIIIIIIIIIIIIIIIIIIIIIIIIIIIIIIIIIIIIIIIIIIIIIIIIIIIIIIIIIIIIIIIIIIIIIIIIIIIIIIIII
@R0001147
TATGGTGGTGATGTATTATTTTGTAAGTTTTATAAAATGGGGGGGGGGTATTTGAAAAGGGGGGTTTTGAGTTATTTTTTTTTTTTAGTTAGGTTTTCGGCGGAACGTGGGCGTAAGATTTAGAGGTTTATGTTGATTAGTAATTTTGAATTTAGATATTTGGGTTTAGTATAGATTTAATTTTGGGTAAAATATAGTGGGAAAAAAAATGTAATTATTATTAGTCGTTTTTTGATGTAGTTATTTTAATAGCGGAAAGAGAGGGCGTTAAAGGTAAATTTAGTTGGAGATTTTTAGATTATAGAGAAGGTTGTGGAATT
+
IIIIIIIIIIIIIIIIIIIIIIIIIIIIIIIIIIIIIIIIIIIIIIIIIIIIIIIIIIIIIIIIIIIIIIIIIIIIIIIIIIIIIIIIIIIIIIIIIIIIIIIIIIIIIIIIIIIIIIIIIIIIIIIIIIIIIIIIIIIIIIIIIIIIIIIIIIIIIIIIIIIIIIIIIIIIIIIIIIIIIIIIIIIIIIIIIIIIIIIIIIIIIIIIIIIIIIIIIIIIIIIIIIIIIIIIIIIIIIIIIIIIIIIIIIIIIIIIIIIIIIIIIIIIIIIIIIIIIIIIIIIIIIIIIIIIIIIIIIIIIIIIIIIIIIIIIIIIIIII
@R0001148
TATGGTGGCGATGTATTATTTCGTAAGTTTTATAAAATGGGGGGGGGGTATTTGAAAAGGGGGGTTTCGAGTTATTTTTTTTTTTTAGTTAGGTTTTTGGCGGAATGTGGGTGTAAGATTTAGAGGTTTATGTTGATTAGTAATTTTGAATTTAGATATTTGGGTTTAGTATAGATTTAATTTTGGGTAAAATATAGTGGGAAAAAAAATGTAATTATTATTAGTTGTTTTTTGATGTAGTTATTTTAATAGTGGAAAGAGAGGGTGTTAAAGGTAAATTTAGTCGGAGATTTTTAGATTATAGAGAAGGTTGTGGAATT
+
IIIIIIIIIIIIIIIIIIIIIIIIIIIIIIIIIIIIIIIIIIIIIIIIIIIIIIIIIIIIIIIIIIIIIIIIIIIIIIIIIIIIIIIIIIIIIIIIIIIIIIIIIIIIIIIIIIIIIIIIIIIIIIIIIIIIIIIIIIIIIIIIIIIIIIIIIIIIIIIIIIIIIIIIIIIIIIIIIIIIIIIIIIIIIIIIIIIIIIIIIIIIIIIIIIIIIIIIIIIIIIIIIIIIIIIIIIIIIIIIIIIIIIIIIIIIIIIIIIIIIIIIIIIIIIIIIIIIIIIIIIIIIIIIIIIIIIIIIIIIIIIIIIIIIIIIIIIIIIII
@R0001149
TATGGCGGTGATGTATTATTTCGTAAGTTTTATAAAATGGGGGGGGGGTATTTGAAAAGGGGGGTTTTGAGTTATTTTTTTTTTTTAGTTAGGTTTTCGGTGGAATGTGGGCGTAAGATTTAGAGGTTTATGTTGATTAGTAATTTTGAATTTAGATATTTGGGTTTAGTATAGATTTAATTTCGGGTAAAATATAGTGGGAAAAAAAATGTAATTATTATTAGTCGTTTTTTGACGTAGTTATTTTAATAGCGGAAAGAGAGGGTGTTAAAGGTAAATTTAGTTGGAGATTTTTAGATTATAGAGAAGGTTGCGGAATT
+
IIIIIIIIIIIIIIIIIIIIIIIIIIIIIIIIIIIIIIIIIIIIIIIIIIIIIIIIIIIIIIIIIIIIIIIIIIIIIIIIIIIIIIIIIIIIIIIIIIIIIIIIIIIIIIIIIIIIIIIIIIIIIIIIIIIIIIIIIIIIIIIIIIIIIIIIIIIIIIIIIIIIIIIIIIIIIIIIIIIIIIIIIIIIIIIIIIIIIIIIIIIIIIIIIIIIIIIIIIIIIIIIIIIIIIIIIIIIIIIIIIIIIIIIIIIIIIIIIIIIIIIIIIIIIIIIIIIIIIIIIIIIIIIIIIIIIIIIIIIIIIIIIIIIIIIIIIIIIIII
@R0001150
TATGGTGGCGATGTATTATTTCGTAAGTTTTATAAAATGGGGGGGGGGTATTTGAAAAGGGGGGTTTTGAGTTATTTTTTTTTTTTAGTTAGGTTTTCGGCGGAATGTGGGCGTAAGATTTAGAGGTTTATGTTGATTAGTAATTTTGAATTTAGATATTTGGGTTTAGTATAGATTTAATTTCGGGTAAAATATAGTGGGAAAAAAAATGTAATTATTATTAGTCGTTTTTTGACGTAGTTATTTTAATAGTGGAAAGAGAGGGCGTTAAAGGTAAATTTAGTTGGAGATTTTTAGATTATAGAGAAGGTTGTGGAATT
+
IIIIIIIIIIIIIIIIIIIIIIIIIIIIIIIIIIIIIIIIIIIIIIIIIIIIIIIIIIIIIIIIIIIIIIIIIIIIIIIIIIIIIIIIIIIIIIIIIIIIIIIIIIIIIIIIIIIIIIIIIIIIIIIIIIIIIIIIIIIIIIIIIIIIIIIIIIIIIIIIIIIIIIIIIIIIIIIIIIIIIIIIIIIIIIIIIIIIIIIIIIIIIIIIIIIIIIIIIIIIIIIIIIIIIIIIIIIIIIIIIIIIIIIIIIIIIIIIIIIIIIIIIIIIIIIIIIIIIIIIIIIIIIIIIIIIIIIIIIIIIIIIIIIIIIIIIIIIIIII
@R0001151
TATGGTGGCGATGTATTATTTCGTAAGTTTTATAAAATGGGGGGGGGGTATTTGAAAAGGGGGGTTTCGAGTTATTTTTTTTTTTTAGTTAGGTTTTCGGCGGAACGTGGGCGTAAGATTTAGAGGTTTATGTTGATTAGTAATTTTGAATTTAGATATTTGGGTTTAGTATAGATTTAATTTCGGGTAAAATATAGTGGGAAAAAAAATGTAATTATTATTAGTCGTTTTTTGATGTAGTTATTTTAATAGCGGAAAGAGAGGGCGTTAAAGGTAAATTTAGTTGGAGATTTTTAGATTATAGAGAAGGTTGTGGAATT
+
IIIIIIIIIIIIIIIIIIIIIIIIIIIIIIIIIIIIIIIIIIIIIIIIIIIIIIIIIIIIIIIIIIIIIIIIIIIIIIIIIIIIIIIIIIIIIIIIIIIIIIIIIIIIIIIIIIIIIIIIIIIIIIIIIIIIIIIIIIIIIIIIIIIIIIIIIIIIIIIIIIIIIIIIIIIIIIIIIIIIIIIIIIIIIIIIIIIIIIIIIIIIIIIIIIIIIIIIIIIIIIIIIIIIIIIIIIIIIIIIIIIIIIIIIIIIIIIIIIIIIIIIIIIIIIIIIIIIIIIIIIIIIIIIIIIIIIIIIIIIIIIIIIIIIIIIIIIIIIII
@R0001152
TATGGCGGCGATGTATTATTTTGTAAGTTTTATAAAATGGGGGGGGGGTATTTGAAAAGGGGGGTTTCGAGTTATTTTTTTTTTTTAGTTAGGTTTTCGGCGGAATGTGGGCGTAAGATTTAGAGGTTTATGTTGATTAGTAATTTTGAATTTAGATATTTGGGTTTAGTATAGATTTAATTTCGGGTAAAATATAGTGGGAAAAAAAATGTAATTATTATTAGTCGTTTTTTGACGTAGTTATTTTAATAGCGGAAAGAGAGGGTGTTAAAGGTAAATTTAGTCGGAGATTTTTAGATTATAGAGAAGGTTGCGGAATT
+
IIIIIIIIIIIIIIIIIIIIIIIIIIIIIIIIIIIIIIIIIIIIIIIIIIIIIIIIIIIIIIIIIIIIIIIIIIIIIIIIIIIIIIIIIIIIIIIIIIIIIIIIIIIIIIIIIIIIIIIIIIIIIIIIIIIIIIIIIIIIIIIIIIIIIIIIIIIIIIIIIIIIIIIIIIIIIIIIIIIIIIIIIIIIIIIIIIIIIIIIIIIIIIIIIIIIIIIIIIIIIIIIIIIIIIIIIIIIIIIIIIIIIIIIIIIIIIIIIIIIIIIIIIIIIIIIIIIIIIIIIIIIIIIIIIIIIIIIIIIIIIIIIIIIIIIIIIIIIIII
@R0001153
TATGGCGGTGATGTATTATTTTGTAAGTTTTATAAAATGGGGGGGGGGTATTTGAAAAGGGGGGTTTCGAGTTATTTTTTTTTTTTAGTTAGGTTTTTGGTGGAATGTGGGTGTAAGATTTAGAGGTTTATGTTGATTAGTAATTTTGAATTTAGATATTTGGGTTTAGTATAGATTTAATTTCGGGTAAAATATAGTGGGAAAAAAAATGTAATTATTATTAGTCGTTTTTTGATGTAGTTATTTTAATAGTGGAAAGAGAGGGCGTTAAAGGTAAATTTAGTCGGAGATTTTTAGATTATAGAGAAGGTTGCGGAATT
+
IIIIIIIIIIIIIIIIIIIIIIIIIIIIIIIIIIIIIIIIIIIIIIIIIIIIIIIIIIIIIIIIIIIIIIIIIIIIIIIIIIIIIIIIIIIIIIIIIIIIIIIIIIIIIIIIIIIIIIIIIIIIIIIIIIIIIIIIIIIIIIIIIIIIIIIIIIIIIIIIIIIIIIIIIIIIIIIIIIIIIIIIIIIIIIIIIIIIIIIIIIIIIIIIIIIIIIIIIIIIIIIIIIIIIIIIIIIIIIIIIIIIIIIIIIIIIIIIIIIIIIIIIIIIIIIIIIIIIIIIIIIIIIIIIIIIIIIIIIIIIIIIIIIIIIIIIIIIIIII
@R0001154
TATGGTGGTGATGTATTATTTTGTAAGTTTTATAAAATGGGGGGGGGGTATTTGAAAAGGGGGGTTTTGAGTTATTTTTTTTTTTTAGTTAGGTTTTCGGCGGAACGTGGGTGTAAGATTTAGAGGTTTATGTTGATTAGTAATTTTGAATTTAGATATTTGGGTTTAGTATAGATTTAATTTTGGGTAAAATATAGTGGGAAAAAAAATGTAATTATTATTAGTTGTTTTTTGACGTAGTTATTTTAATAGCGGAAAGAGAGGGTGTTAAAGGTAAATTTAGTTGGAGATTTTTAGATTATAGAGAAGGTTGTGGAATT
+
IIIIIIIIIIIIIIIIIIIIIIIIIIIIIIIIIIIIIIIIIIIIIIIIIIIIIIIIIIIIIIIIIIIIIIIIIIIIIIIIIIIIIIIIIIIIIIIIIIIIIIIIIIIIIIIIIIIIIIIIIIIIIIIIIIIIIIIIIIIIIIIIIIIIIIIIIIIIIIIIIIIIIIIIIIIIIIIIIIIIIIIIIIIIIIIIIIIIIIIIIIIIIIIIIIIIIIIIIIIIIIIIIIIIIIIIIIIIIIIIIIIIIIIIIIIIIIIIIIIIIIIIIIIIIIIIIIIIIIIIIIIIIIIIIIIIIIIIIIIIIIIIIIIIIIIIIIIIIIII
@R0001155
TATGGCGGTGATGTATTATTTCGTAAGTTTTATAAAATGGGGGGGGGGTATTTGAAAAGGGGGGTTTTGAGTTATTTTTTTTTTTTAGTTAGGTTTTCGGCGGAACGTGGGTGTAAGATTTAGAGGTTTATGTTGATTAGTAATTTTGAATTTAGATATTCGGGTTTAGTATAGATTTAATTTTGGGTAAAATATAGTGGGAAAAAAAATGTAATTATTATTAGTCGTTTTTTGATGTAGTTATTTTAATAGCGGAAAGAGAGGGTGTTAAAGGTAAATTTAGTTGGAGATTTTTAGATTATAGAGAAGGTTGTGGAATT
+
IIIIIIIIIIIIIIIIIIIIIIIIIIIIIIIIIIIIIIIIIIIIIIIIIIIIIIIIIIIIIIIIIIIIIIIIIIIIIIIIIIIIIIIIIIIIIIIIIIIIIIIIIIIIIIIIIIIIIIIIIIIIIIIIIIIIIIIIIIIIIIIIIIIIIIIIIIIIIIIIIIIIIIIIIIIIIIIIIIIIIIIIIIIIIIIIIIIIIIIIIIIIIIIIIIIIIIIIIIIIIIIIIIIIIIIIIIIIIIIIIIIIIIIIIIIIIIIIIIIIIIIIIIIIIIIIIIIIIIIIIIIIIIIIIIIIIIIIIIIIIIIIIIIIIIIIIIIIIIII
@R0001156
TATGGTGGTGATGTATTATTTTGTAAGTTTTATAAAATGGGGGGGGGGTATTTGAAAAGGGGGGTTTTGAGTTATTTTTTTTTTTTAGTTAGGTTTTCGGTGGAACGTGGGTGTAAGATTTAGAGGTTTATGTTGATTAGTAATTTTGAATTTAGATATTCGGGTTTAGTATAGATTTAATTTTGGGTAAAATATAGTGGGAAAAAAAATGTAATTATTATTAGTTGTTTTTTGATGTAGTTATTTTAATAGCGGAAAGAGAGGGTGTTAAAGGTAAATTTAGTCGGAGATTTTTAGATTATAGAGAAGGTTGTGGAATT
+
IIIIIIIIIIIIIIIIIIIIIIIIIIIIIIIIIIIIIIIIIIIIIIIIIIIIIIIIIIIIIIIIIIIIIIIIIIIIIIIIIIIIIIIIIIIIIIIIIIIIIIIIIIIIIIIIIIIIIIIIIIIIIIIIIIIIIIIIIIIIIIIIIIIIIIIIIIIIIIIIIIIIIIIIIIIIIIIIIIIIIIIIIIIIIIIIIIIIIIIIIIIIIIIIIIIIIIIIIIIIIIIIIIIIIIIIIIIIIIIIIIIIIIIIIIIIIIIIIIIIIIIIIIIIIIIIIIIIIIIIIIIIIIIIIIIIIIIIIIIIIIIIIIIIIIIIIIIIIIII
@R0001157
TATGGTGGCGATGTATTATTTTGTAAGTTTTATAAAATGGGGGGGGGGTATTTGAAAAGGGGGGTTTCGAGTTATTTTTTTTTTTTAGTTAGGTTTTCGGTGGAATGTGGGTGTAAGATTTAGAGGTTTATGTTGATTAGTAATTTTGAATTTAGATATTCGGGTTTAGTATAGATTTAATTTTGGGTAAAATATAGTGGGAAAAAAAATGTAATTATTATTAGTTGTTTTTTGATGTAGTTATTTTAATAGCGGAAAGAGAGGGTGTTAAAGGTAAATTTAGTCGGAGATTTTTAGATTATAGAGAAGGTTGCGGAATT
+
IIIIIIIIIIIIIIIIIIIIIIIIIIIIIIIIIIIIIIIIIIIIIIIIIIIIIIIIIIIIIIIIIIIIIIIIIIIIIIIIIIIIIIIIIIIIIIIIIIIIIIIIIIIIIIIIIIIIIIIIIIIIIIIIIIIIIIIIIIIIIIIIIIIIIIIIIIIIIIIIIIIIIIIIIIIIIIIIIIIIIIIIIIIIIIIIIIIIIIIIIIIIIIIIIIIIIIIIIIIIIIIIIIIIIIIIIIIIIIIIIIIIIIIIIIIIIIIIIIIIIIIIIIIIIIIIIIIIIIIIIIIIIIIIIIIIIIIIIIIIIIIIIIIIIIIIIIIIIIII
@R0001158
TATGGTGGTGATGTATTATTTTGTAAGTTTTATAAAATGGGGGGGGGGTATTTGAAAAGGGGGGTTTTGAGTTATTTTTTTTTTTTAGTTAGGTTTTTGGTGGAATGTGGGTGTAAGATTTAGAGGTTTATGTTGATTAGTAATTTTGAATTTAGATATTCGGGTTTAGTATAGATTTAATTTTGGGTAAAATATAGTGGGAAAAAAAATGTAATTATTATTAGTCGTTTTTTGATGTAGTTATTTTAATAGCGGAAAGAGAGGGTGTTAAAGGTAAATTTAGTTGGAGATTTTTAGATTATAGAGAAGGTTGCGGAATT
+
IIIIIIIIIIIIIIIIIIIIIIIIIIIIIIIIIIIIIIIIIIIIIIIIIIIIIIIIIIIIIIIIIIIIIIIIIIIIIIIIIIIIIIIIIIIIIIIIIIIIIIIIIIIIIIIIIIIIIIIIIIIIIIIIIIIIIIIIIIIIIIIIIIIIIIIIIIIIIIIIIIIIIIIIIIIIIIIIIIIIIIIIIIIIIIIIIIIIIIIIIIIIIIIIIIIIIIIIIIIIIIIIIIIIIIIIIIIIIIIIIIIIIIIIIIIIIIIIIIIIIIIIIIIIIIIIIIIIIIIIIIIIIIIIIIIIIIIIIIIIIIIIIIIIIIIIIIIIIIII
@R0001159
TATGGCGGTGATGTATTATTTTGTAAGTTTTATAAAATGGGGGGGGGGTATTTGAAAAGGGGGGTTTTGAGTTATTTTTTTTTTTTAGTTAGGTTTTCGGCGGAACGTGGGCGTAAGATTTAGAGGTTTATGTTGATTAGTAATTTTGAATTTAGATATTCGGGTTTAGTATAGATTTAATTTCGGGTAAAATATAGTGGGAAAAAAAATGTAATTATTATTAGTTGTTTTTTGACGTAGTTATTTTAATAGTGGAAAGAGAGGGTGTTAAAGGTAAATTTAGTCGGAGATTTTTAGATTATAGAGAAGGTTGCGGAATT
+
IIIIIIIIIIIIIIIIIIIIIIIIIIIIIIIIIIIIIIIIIIIIIIIIIIIIIIIIIIIIIIIIIIIIIIIIIIIIIIIIIIIIIIIIIIIIIIIIIIIIIIIIIIIIIIIIIIIIIIIIIIIIIIIIIIIIIIIIIIIIIIIIIIIIIIIIIIIIIIIIIIIIIIIIIIIIIIIIIIIIIIIIIIIIIIIIIIIIIIIIIIIIIIIIIIIIIIIIIIIIIIIIIIIIIIIIIIIIIIIIIIIIIIIIIIIIIIIIIIIIIIIIIIIIIIIIIIIIIIIIIIIIIIIIIIIIIIIIIIIIIIIIIIIIIIIIIIIIIIII
@R0001160
TATGGTGGTGATGTATTATTTTGTAAGTTTTATAAAATGGGGGGGGGGTATTTGAAAAGGGGGGTTTCGAGTTATTTTTTTTTTTTAGTTAGGTTTTCGGCGGAACGTGGGTGTAAGATTTAGAGGTTTATGTTGATTAGTAATTTTGAATTTAGATATTCGGGTTTAGTATAGATTTAATTTCGGGTAAAATATAGTGGGAAAAAAAATGTAATTATTATTAGTCGTTTTTTGATGTAGTTATTTTAATAGCGGAAAGAGAGGGTGTTAAAGGTAAATTTAGTCGGAGATTTTTAGATTATAGAGAAGGTTGCGGAATT
+
IIIIIIIIIIIIIIIIIIIIIIIIIIIIIIIIIIIIIIIIIIIIIIIIIIIIIIIIIIIIIIIIIIIIIIIIIIIIIIIIIIIIIIIIIIIIIIIIIIIIIIIIIIIIIIIIIIIIIIIIIIIIIIIIIIIIIIIIIIIIIIIIIIIIIIIIIIIIIIIIIIIIIIIIIIIIIIIIIIIIIIIIIIIIIIIIIIIIIIIIIIIIIIIIIIIIIIIIIIIIIIIIIIIIIIIIIIIIIIIIIIIIIIIIIIIIIIIIIIIIIIIIIIIIIIIIIIIIIIIIIIIIIIIIIIIIIIIIIIIIIIIIIIIIIIIIIIIIIIII
@R0001161
TATGGCGGTGATGTATTATTTCGTAAGTTTTATAAAATGGGGGGGGGGTATTTGAAAAGGGGGGTTTCGAGTTATTTTTTTTTTTTAGTTAGGTTTTCGGTGGAACGTGGGCGTAAGATTTAGAGGTTTATGTTGATTAGTAATTTTGAATTTAGATATTCGGGTTTAGTATAGATTTAATTTCGGGTAAAATATAGTGGGAAAAAAAATGTAATTATTATTAGTCGTTTTTTGATGTAGTTATTTTAATAGTGGAAAGAGAGGGTGTTAAAGGTAAATTTAGTTGGAGATTTTTAGATTATAGAGAAGGTTGTGGAATT
+
IIIIIIIIIIIIIIIIIIIIIIIIIIIIIIIIIIIIIIIIIIIIIIIIIIIIIIIIIIIIIIIIIIIIIIIIIIIIIIIIIIIIIIIIIIIIIIIIIIIIIIIIIIIIIIIIIIIIIIIIIIIIIIIIIIIIIIIIIIIIIIIIIIIIIIIIIIIIIIIIIIIIIIIIIIIIIIIIIIIIIIIIIIIIIIIIIIIIIIIIIIIIIIIIIIIIIIIIIIIIIIIIIIIIIIIIIIIIIIIIIIIIIIIIIIIIIIIIIIIIIIIIIIIIIIIIIIIIIIIIIIIIIIIIIIIIIIIIIIIIIIIIIIIIIIIIIIIIIIII
@R0001162
TATGGTGGCGATGTATTATTTCGTAAGTTTTATAAAATGGGGGGGGGGTATTTGAAAAGGGGGGTTTTGAGTTATTTTTTTTTTTTAGTTAGGTTTTCGGCGGAATGTGGGTGTAAGATTTAGAGGTTTATGTTGATTAGTAATTTTGAATTTAGATATTCGGGTTTAGTATAGATTTAATTTTGGGTAAAATATAGTGGGAAAAAAAATGTAATTATTATTAGTCGTTTTTTGACGTAGTTATTTTAATAGTGGAAAGAGAGGGTGTTAAAGGTAAATTTAGTTGGAGATTTTTAGATTATAGAGAAGGTTGCGGAATT
+
IIIIIIIIIIIIIIIIIIIIIIIIIIIIIIIIIIIIIIIIIIIIIIIIIIIIIIIIIIIIIIIIIIIIIIIIIIIIIIIIIIIIIIIIIIIIIIIIIIIIIIIIIIIIIIIIIIIIIIIIIIIIIIIIIIIIIIIIIIIIIIIIIIIIIIIIIIIIIIIIIIIIIIIIIIIIIIIIIIIIIIIIIIIIIIIIIIIIIIIIIIIIIIIIIIIIIIIIIIIIIIIIIIIIIIIIIIIIIIIIIIIIIIIIIIIIIIIIIIIIIIIIIIIIIIIIIIIIIIIIIIIIIIIIIIIIIIIIIIIIIIIIIIIIIIIIIIIIIIII
@R0001163
TATGGTGGCGATGTATTATTTTGTAAGTTTTATAAAATGGGGGGGGGGTATTTGAAAAGGGGGGTTTTGAGTTATTTTTTTTTTTTAGTTAGGTTTTCGGTGGAACGTGGGTGTAAGATTTAGAGGTTTATGTTGATTAGTAATTTTGAATTTAGATATTTGGGTTTAGTATAGATTTAATTTCGGGTAAAATATAGTGGGAAAAAAAATGTAATTATTATTAGTTGTTTTTTGACGTAGTTATTTTAATAGCGGAAAGAGAGGGTGTTAAAGGTAAATTTAGTTGGAGATTTTTAGATTATAGAGAAGGTTGCGGAATT
+
IIIIIIIIIIIIIIIIIIIIIIIIIIIIIIIIIIIIIIIIIIIIIIIIIIIIIIIIIIIIIIIIIIIIIIIIIIIIIIIIIIIIIIIIIIIIIIIIIIIIIIIIIIIIIIIIIIIIIIIIIIIIIIIIIIIIIIIIIIIIIIIIIIIIIIIIIIIIIIIIIIIIIIIIIIIIIIIIIIIIIIIIIIIIIIIIIIIIIIIIIIIIIIIIIIIIIIIIIIIIIIIIIIIIIIIIIIIIIIIIIIIIIIIIIIIIIIIIIIIIIIIIIIIIIIIIIIIIIIIIIIIIIIIIIIIIIIIIIIIIIIIIIIIIIIIIIIIIIIII
@R0001164
TATGGCGGCGATGTATTATTTCGTAAGTTTTATAAAATGGGGGGGGGGTATTTGAAAAGGGGGGTTTCGAGTTATTTTTTTTTTTTAGTTAGGTTTTCGGTGGAATGTGGGCGTAAGATTTAGAGGTTTATGTTGATTAGTAATTTTGAATTTAGATATTCGGGTTTAGTATAGATTTAATTTTGGGTAAAATATAGTGGGAAAAAAAATGTAATTATTATTAGTTGTTTTTTGATGTAGTTATTTTAATAGCGGAAAGAGAGGGCGTTAAAGGTAAATTTAGTCGGAGATTTTTAGATTATAGAGAAGGTTGCGGAATT
+
IIIIIIIIIIIIIIIIIIIIIIIIIIIIIIIIIIIIIIIIIIIIIIIIIIIIIIIIIIIIIIIIIIIIIIIIIIIIIIIIIIIIIIIIIIIIIIIIIIIIIIIIIIIIIIIIIIIIIIIIIIIIIIIIIIIIIIIIIIIIIIIIIIIIIIIIIIIIIIIIIIIIIIIIIIIIIIIIIIIIIIIIIIIIIIIIIIIIIIIIIIIIIIIIIIIIIIIIIIIIIIIIIIIIIIIIIIIIIIIIIIIIIIIIIIIIIIIIIIIIIIIIIIIIIIIIIIIIIIIIIIIIIIIIIIIIIIIIIIIIIIIIIIIIIIIIIIIIIIII
@R0001165
TATGGCGGTGATGTATTATTTCGTAAGTTTTATAAAATGGGGGGGGGGTATTTGAAAAGGGGGGTTTTGAGTTATTTTTTTTTTTTAGTTAGGTTTTCGGTGGAATGTGGGCGTAAGATTTAGAGGTTTATGTTGATTAGTAATTTTGAATTTAGATATTTGGGTTTAGTATAGATTTAATTTCGGGTAAAATATAGTGGGAAAAAAAATGTAATTATTATTAGTCGTTTTTTGACGTAGTTATTTTAATAGCGGAAAGAGAGGGTGTTAAAGGTAAATTTAGTTGGAGATTTTTAGATTATAGAGAAGGTTGCGGAATT
+
IIIIIIIIIIIIIIIIIIIIIIIIIIIIIIIIIIIIIIIIIIIIIIIIIIIIIIIIIIIIIIIIIIIIIIIIIIIIIIIIIIIIIIIIIIIIIIIIIIIIIIIIIIIIIIIIIIIIIIIIIIIIIIIIIIIIIIIIIIIIIIIIIIIIIIIIIIIIIIIIIIIIIIIIIIIIIIIIIIIIIIIIIIIIIIIIIIIIIIIIIIIIIIIIIIIIIIIIIIIIIIIIIIIIIIIIIIIIIIIIIIIIIIIIIIIIIIIIIIIIIIIIIIIIIIIIIIIIIIIIIIIIIIIIIIIIIIIIIIIIIIIIIIIIIIIIIIIIIIII
@R0001166
TATGGCGGTGATGTATTATTTCGTAAGTTTTATAAAATGGGGGGGGGGTATTTGAAAAGGGGGGTTTTGAGTTATTTTTTTTTTTTAGTTAGGTTTTTGGTGGAATGTGGGCGTAAGATTTAGAGGTTTATGTTGATTAGTAATTTTGAATTTAGATATTCGGGTTTAGTATAGATTTAATTTCGGGTAAAATATAGTGGGAAAAAAAATGTAATTATTATTAGTTGTTTTTTGACGTAGTTATTTTAATAGCGGAAAGAGAGGGCGTTAAAGGTAAATTTAGTCGGAGATTTTTAGATTATAGAGAAGGTTGTGGAATT
+
IIIIIIIIIIIIIIIIIIIIIIIIIIIIIIIIIIIIIIIIIIIIIIIIIIIIIIIIIIIIIIIIIIIIIIIIIIIIIIIIIIIIIIIIIIIIIIIIIIIIIIIIIIIIIIIIIIIIIIIIIIIIIIIIIIIIIIIIIIIIIIIIIIIIIIIIIIIIIIIIIIIIIIIIIIIIIIIIIIIIIIIIIIIIIIIIIIIIIIIIIIIIIIIIIIIIIIIIIIIIIIIIIIIIIIIIIIIIIIIIIIIIIIIIIIIIIIIIIIIIIIIIIIIIIIIIIIIIIIIIIIIIIIIIIIIIIIIIIIIIIIIIIIIIIIIIIIIIIIII
@R0001167
TATGGTGGTGATGTATTATTTCGTAAGTTTTATAAAATGGGGGGGGGGTATTTGAAAAGGGGGGTTTCGAGTTATTTTTTTTTTTTAGTTAGGTTTTCGGCGGAACGTGGGTGTAAGATTTAGAGGTTTATGTTGATTAGTAATTTTGAATTTAGATATTCGGGTTTAGTATAGATTTAATTTTGGGTAAAATATAGTGGGAAAAAAAATGTAATTATTATTAGTCGTTTTTTGATGTAGTTATTTTAATAGTGGAAAGAGAGGGCGTTAAAGGTAAATTTAGTCGGAGATTTTTAGATTATAGAGAAGGTTGCGGAATT
+
IIIIIIIIIIIIIIIIIIIIIIIIIIIIIIIIIIIIIIIIIIIIIIIIIIIIIIIIIIIIIIIIIIIIIIIIIIIIIIIIIIIIIIIIIIIIIIIIIIIIIIIIIIIIIIIIIIIIIIIIIIIIIIIIIIIIIIIIIIIIIIIIIIIIIIIIIIIIIIIIIIIIIIIIIIIIIIIIIIIIIIIIIIIIIIIIIIIIIIIIIIIIIIIIIIIIIIIIIIIIIIIIIIIIIIIIIIIIIIIIIIIIIIIIIIIIIIIIIIIIIIIIIIIIIIIIIIIIIIIIIIIIIIIIIIIIIIIIIIIIIIIIIIIIIIIIIIIIIIII
@R0001168
TATGGTGGCGATGTATTATTTCGTAAGTTTTATAAAATGGGGGGGGGGTATTTGAAAAGGGGGGTTTTGAGTTATTTTTTTTTTTTAGTTAGGTTTTTGGTGGAATGTGGGCGTAAGATTTAGAGGTTTATGTTGATTAGTAATTTTGAATTTAGATATTTGGGTTTAGTATAGATTTAATTTCGGGTAAAATATAGTGGGAAAAAAAATGTAATTATTATTAGTCGTTTTTTGATGTAGTTATTTTAATAGTGGAAAGAGAGGGCGTTAAAGGTAAATTTAGTTGGAGATTTTTAGATTATAGAGAAGGTTGTGGAATT
+
IIIIIIIIIIIIIIIIIIIIIIIIIIIIIIIIIIIIIIIIIIIIIIIIIIIIIIIIIIIIIIIIIIIIIIIIIIIIIIIIIIIIIIIIIIIIIIIIIIIIIIIIIIIIIIIIIIIIIIIIIIIIIIIIIIIIIIIIIIIIIIIIIIIIIIIIIIIIIIIIIIIIIIIIIIIIIIIIIIIIIIIIIIIIIIIIIIIIIIIIIIIIIIIIIIIIIIIIIIIIIIIIIIIIIIIIIIIIIIIIIIIIIIIIIIIIIIIIIIIIIIIIIIIIIIIIIIIIIIIIIIIIIIIIIIIIIIIIIIIIIIIIIIIIIIIIIIIIIIII
@R0001169
TATGGCGGCGATGTATTATTTCGTAAGTTTTATAAAATGGGGGGGGGGTATTTGAAAAGGGGGGTTTCGAGTTATTTTTTTTTTTTAGTTAGGTTTTTGGCGGAACGTGGGCGTAAGATTTAGAGGTTTATGTTGATTAGTAATTTTGAATTTAGATATTTGGGTTTAGTATAGATTTAATTTTGGGTAAAATATAGTGGGAAAAAAAATGTAATTATTATTAGTCGTTTTTTGATGTAGTTATTTTAATAGCGGAAAGAGAGGGTGTTAAAGGTAAATTTAGTCGGAGATTTTTAGATTATAGAGAAGGTTGCGGAATT
+
IIIIIIIIIIIIIIIIIIIIIIIIIIIIIIIIIIIIIIIIIIIIIIIIIIIIIIIIIIIIIIIIIIIIIIIIIIIIIIIIIIIIIIIIIIIIIIIIIIIIIIIIIIIIIIIIIIIIIIIIIIIIIIIIIIIIIIIIIIIIIIIIIIIIIIIIIIIIIIIIIIIIIIIIIIIIIIIIIIIIIIIIIIIIIIIIIIIIIIIIIIIIIIIIIIIIIIIIIIIIIIIIIIIIIIIIIIIIIIIIIIIIIIIIIIIIIIIIIIIIIIIIIIIIIIIIIIIIIIIIIIIIIIIIIIIIIIIIIIIIIIIIIIIIIIIIIIIIIIII
@R0001170
TATGGCGGCGATGTATTATTTCGTAAGTTTTATAAAATGGGGGGGGGGTATTTGAAAAGGGGGGTTTCGAGTTATTTTTTTTTTTTAGTTAGGTTTTCGGCGGAATGTGGGCGTAAGATTTAGAGGTTTATGTTGATTAGTAATTTTGAATTTAGATATTCGGGTTTAGTATAGATTTAATTTTGGGTAAAATATAGTGGGAAAAAAAATGTAATTATTATTAGTCGTTTTTTGACGTAGTTATTTTAATAGCGGAAAGAGAGGGTGTTAAAGGTAAATTTAGTTGGAGATTTTTAGATTATAGAGAAGGTTGTGGAATT
+
IIIIIIIIIIIIIIIIIIIIIIIIIIIIIIIIIIIIIIIIIIIIIIIIIIIIIIIIIIIIIIIIIIIIIIIIIIIIIIIIIIIIIIIIIIIIIIIIIIIIIIIIIIIIIIIIIIIIIIIIIIIIIIIIIIIIIIIIIIIIIIIIIIIIIIIIIIIIIIIIIIIIIIIIIIIIIIIIIIIIIIIIIIIIIIIIIIIIIIIIIIIIIIIIIIIIIIIIIIIIIIIIIIIIIIIIIIIIIIIIIIIIIIIIIIIIIIIIIIIIIIIIIIIIIIIIIIIIIIIIIIIIIIIIIIIIIIIIIIIIIIIIIIIIIIIIIIIIIIII
@R0001171
TATGGTGGCGATGTATTATTTCGTAAGTTTTATAAAATGGGGGGGGGGTATTTGAAAAGGGGGGTTTCGAGTTATTTTTTTTTTTTAGTTAGGTTTTTGGTGGAACGTGGGTGTAAGATTTAGAGGTTTATGTTGATTAGTAATTTTGAATTTAGATATTTGGGTTTAGTATAGATTTAATTTCGGGTAAAATATAGTGGGAAAAAAAATGTAATTATTATTAGTCGTTTTTTGACGTAGTTATTTTAATAGCGGAAAGAGAGGGTGTTAAAGGTAAATTTAGTCGGAGATTTTTAGATTATAGAGAAGGTTGTGGAATT
+
IIIIIIIIIIIIIIIIIIIIIIIIIIIIIIIIIIIIIIIIIIIIIIIIIIIIIIIIIIIIIIIIIIIIIIIIIIIIIIIIIIIIIIIIIIIIIIIIIIIIIIIIIIIIIIIIIIIIIIIIIIIIIIIIIIIIIIIIIIIIIIIIIIIIIIIIIIIIIIIIIIIIIIIIIIIIIIIIIIIIIIIIIIIIIIIIIIIIIIIIIIIIIIIIIIIIIIIIIIIIIIIIIIIIIIIIIIIIIIIIIIIIIIIIIIIIIIIIIIIIIIIIIIIIIIIIIIIIIIIIIIIIIIIIIIIIIIIIIIIIIIIIIIIIIIIIIIIIIIII
@R0001172
TATGGTGGTGATGTATTATTTCGTAAGTTTTATAAAATGGGGGGGGGGTATTTGAAAAGGGGGGTTTTGAGTTATTTTTTTTTTTTAGTTAGGTTTTCGGTGGAACGTGGGTGTAAGATTTAGAGGTTTATGTTGATTAGTAATTTTGAATTTAGATATTTGGGTTTAGTATAGATTTAATTTTGGGTAAAATATAGTGGGAAAAAAAATGTAATTATTATTAGTTGTTTTTTGATGTAGTTATTTTAATAGTGGAAAGAGAGGGCGTTAAAGGTAAATTTAGTCGGAGATTTTTAGATTATAGAGAAGGTTGTGGAATT
+
IIIIIIIIIIIIIIIIIIIIIIIIIIIIIIIIIIIIIIIIIIIIIIIIIIIIIIIIIIIIIIIIIIIIIIIIIIIIIIIIIIIIIIIIIIIIIIIIIIIIIIIIIIIIIIIIIIIIIIIIIIIIIIIIIIIIIIIIIIIIIIIIIIIIIIIIIIIIIIIIIIIIIIIIIIIIIIIIIIIIIIIIIIIIIIIIIIIIIIIIIIIIIIIIIIIIIIIIIIIIIIIIIIIIIIIIIIIIIIIIIIIIIIIIIIIIIIIIIIIIIIIIIIIIIIIIIIIIIIIIIIIIIIIIIIIIIIIIIIIIIIIIIIIIIIIIIIIIIIII
@R0001173
TATGGCGGTGATGTATTATTTCGTAAGTTTTATAAAATGGGGGGGGGGTATTTGAAAAGGGGGGTTTTGAGTTATTTTTTTTTTTTAGTTAGGTTTTCGGCGGAATGTGGGCGTAAGATTTAGAGGTTTATGTTGATTAGTAATTTTGAATTTAGATATTCGGGTTTAGTATAGATTTAATTTCGGGTAAAATATAGTGGGAAAAAAAATGTAATTATTATTAGTTGTTTTTTGACGTAGTTATTTTAATAGCGGAAAGAGAGGGCGTTAAAGGTAAATTTAGTTGGAGATTTTTAGATTATAGAGAAGGTTGTGGAATT
+
IIIIIIIIIIIIIIIIIIIIIIIIIIIIIIIIIIIIIIIIIIIIIIIIIIIIIIIIIIIIIIIIIIIIIIIIIIIIIIIIIIIIIIIIIIIIIIIIIIIIIIIIIIIIIIIIIIIIIIIIIIIIIIIIIIIIIIIIIIIIIIIIIIIIIIIIIIIIIIIIIIIIIIIIIIIIIIIIIIIIIIIIIIIIIIIIIIIIIIIIIIIIIIIIIIIIIIIIIIIIIIIIIIIIIIIIIIIIIIIIIIIIIIIIIIIIIIIIIIIIIIIIIIIIIIIIIIIIIIIIIIIIIIIIIIIIIIIIIIIIIIIIIIIIIIIIIIIIIIII
@R0001174
TATGGCGGCGATGTATTATTTTGTAAGTTTTATAAAATGGGGGGGGGGTATTTGAAAAGGGGGGTTTTGAGTTATTTTTTTTTTTTAGTTAGGTTTTTGGCGGAACGTGGGCGTAAGATTTAGAGGTTTATGTTGATTAGTAATTTTGAATTTAGATATTTGGGTTTAGTATAGATTTAATTTTGGGTAAAATATAGTGGGAAAAAAAATGTAATTATTATTAGTTGTTTTTTGACGTAGTTATTTTAATAGCGGAAAGAGAGGGCGTTAAAGGTAAATTTAGTCGGAGATTTTTAGATTATAGAGAAGGTTGCGGAATT
+
IIIIIIIIIIIIIIIIIIIIIIIIIIIIIIIIIIIIIIIIIIIIIIIIIIIIIIIIIIIIIIIIIIIIIIIIIIIIIIIIIIIIIIIIIIIIIIIIIIIIIIIIIIIIIIIIIIIIIIIIIIIIIIIIIIIIIIIIIIIIIIIIIIIIIIIIIIIIIIIIIIIIIIIIIIIIIIIIIIIIIIIIIIIIIIIIIIIIIIIIIIIIIIIIIIIIIIIIIIIIIIIIIIIIIIIIIIIIIIIIIIIIIIIIIIIIIIIIIIIIIIIIIIIIIIIIIIIIIIIIIIIIIIIIIIIIIIIIIIIIIIIIIIIIIIIIIIIIIIII
@R0001175
TATGGCGGCGATGTATTATTTCGTAAGTTTTATAAAATGGGGGGGGGGTATTTGAAAAGGGGGGTTTCGAGTTATTTTTTTTTTTTAGTTAGGTTTTTGGCGGAACGTGGGCGTAAGATTTAGAGGTTTATGTTGATTAGTAATTTTGAATTTAGATATTTGGGTTTAGTATAGATTTAATTTTGGGTAAAATATAGTGGGAAAAAAAATGTAATTATTATTAGTCGTTTTTTGATGTAGTTATTTTAATAGCGGAAAGAGAGGGTGTTAAAGGTAAATTTAGTCGGAGATTTTTAGATTATAGAGAAGGTTGCGGAATT
+
IIIIIIIIIIIIIIIIIIIIIIIIIIIIIIIIIIIIIIIIIIIIIIIIIIIIIIIIIIIIIIIIIIIIIIIIIIIIIIIIIIIIIIIIIIIIIIIIIIIIIIIIIIIIIIIIIIIIIIIIIIIIIIIIIIIIIIIIIIIIIIIIIIIIIIIIIIIIIIIIIIIIIIIIIIIIIIIIIIIIIIIIIIIIIIIIIIIIIIIIIIIIIIIIIIIIIIIIIIIIIIIIIIIIIIIIIIIIIIIIIIIIIIIIIIIIIIIIIIIIIIIIIIIIIIIIIIIIIIIIIIIIIIIIIIIIIIIIIIIIIIIIIIIIIIIIIIIIIIII
@R0001176
TATGGCGGTGATGTATTATTTCGTAAGTTTTATAAAATGGGGGGGGGGTATTTGAAAAGGGGGGTTTTGAGTTATTTTTTTTTTTTAGTTAGGTTTTTGGTGGAACGTGGGCGTAAGATTTAGAGGTTTATGTTGATTAGTAATTTTGAATTTAGATATTTGGGTTTAGTATAGATTTAATTTCGGGTAAAATATAGTGGGAAAAAAAATGTAATTATTATTAGTTGTTTTTTGATGTAGTTATTTTAATAGCGGAAAGAGAGGGCGTTAAAGGTAAATTTAGTCGGAGATTTTTAGATTATAGAGAAGGTTGTGGAATT
+
IIIIIIIIIIIIIIIIIIIIIIIIIIIIIIIIIIIIIIIIIIIIIIIIIIIIIIIIIIIIIIIIIIIIIIIIIIIIIIIIIIIIIIIIIIIIIIIIIIIIIIIIIIIIIIIIIIIIIIIIIIIIIIIIIIIIIIIIIIIIIIIIIIIIIIIIIIIIIIIIIIIIIIIIIIIIIIIIIIIIIIIIIIIIIIIIIIIIIIIIIIIIIIIIIIIIIIIIIIIIIIIIIIIIIIIIIIIIIIIIIIIIIIIIIIIIIIIIIIIIIIIIIIIIIIIIIIIIIIIIIIIIIIIIIIIIIIIIIIIIIIIIIIIIIIIIIIIIIIII
@R0001177
TATGGCGGCGATGTATTATTTCGTAAGTTTTATAAAATGGGGGGGGGGTATTTGAAAAGGGGGGTTTTGAGTTATTTTTTTTTTTTAGTTAGGTTTTCGGTGGAACGTGGGTGTAAGATTTAGAGGTTTATGTTGATTAGTAATTTTGAATTTAGATATTCGGGTTTAGTATAGATTTAATTTTGGGTAAAATATAGTGGGAAAAAAAATGTAATTATTATTAGTCGTTTTTTGACGTAGTTATTTTAATAGTGGAAAGAGAGGGTGTTAAAGGTAAATTTAGTTGGAGATTTTTAGATTATAGAGAAGGTTGTGGAATT
+
IIIIIIIIIIIIIIIIIIIIIIIIIIIIIIIIIIIIIIIIIIIIIIIIIIIIIIIIIIIIIIIIIIIIIIIIIIIIIIIIIIIIIIIIIIIIIIIIIIIIIIIIIIIIIIIIIIIIIIIIIIIIIIIIIIIIIIIIIIIIIIIIIIIIIIIIIIIIIIIIIIIIIIIIIIIIIIIIIIIIIIIIIIIIIIIIIIIIIIIIIIIIIIIIIIIIIIIIIIIIIIIIIIIIIIIIIIIIIIIIIIIIIIIIIIIIIIIIIIIIIIIIIIIIIIIIIIIIIIIIIIIIIIIIIIIIIIIIIIIIIIIIIIIIIIIIIIIIIIII
@R0001178
TATGGCGGTGATGTATTATTTTGTAAGTTTTATAAAATGGGGGGGGGGTATTTGAAAAGGGGGGTTTCGAGTTATTTTTTTTTTTTAGTTAGGTTTTTGGTGGAACGTGGGCGTAAGATTTAGAGGTTTATGTTGATTAGTAATTTTGAATTTAGATATTTGGGTTTAGTATAGATTTAATTTTGGGTAAAATATAGTGGGAAAAAAAATGTAATTATTATTAGTCGTTTTTTGACGTAGTTATTTTAATAGTGGAAAGAGAGGGTGTTAAAGGTAAATTTAGTTGGAGATTTTTAGATTATAGAGAAGGTTGCGGAATT
+
IIIIIIIIIIIIIIIIIIIIIIIIIIIIIIIIIIIIIIIIIIIIIIIIIIIIIIIIIIIIIIIIIIIIIIIIIIIIIIIIIIIIIIIIIIIIIIIIIIIIIIIIIIIIIIIIIIIIIIIIIIIIIIIIIIIIIIIIIIIIIIIIIIIIIIIIIIIIIIIIIIIIIIIIIIIIIIIIIIIIIIIIIIIIIIIIIIIIIIIIIIIIIIIIIIIIIIIIIIIIIIIIIIIIIIIIIIIIIIIIIIIIIIIIIIIIIIIIIIIIIIIIIIIIIIIIIIIIIIIIIIIIIIIIIIIIIIIIIIIIIIIIIIIIIIIIIIIIIIII
@R0001179
TATGGCGGCGATGTATTATTTTGTAAGTTTTATAAAATGGGGGGGGGGTATTTGAAAAGGGGGGTTTTGAGTTATTTTTTTTTTTTAGTTAGGTTTTCGGTGGAACGTGGGCGTAAGATTTAGAGGTTTATGTTGATTAGTAATTTTGAATTTAGATATTTGGGTTTAGTATAGATTTAATTTCGGGTAAAATATAGTGGGAAAAAAAATGTAATTATTATTAGTCGTTTTTTGACGTAGTTATTTTAATAGCGGAAAGAGAGGGTGTTAAAGGTAAATTTAGTCGGAGATTTTTAGATTATAGAGAAGGTTGTGGAATT
+
IIIIIIIIIIIIIIIIIIIIIIIIIIIIIIIIIIIIIIIIIIIIIIIIIIIIIIIIIIIIIIIIIIIIIIIIIIIIIIIIIIIIIIIIIIIIIIIIIIIIIIIIIIIIIIIIIIIIIIIIIIIIIIIIIIIIIIIIIIIIIIIIIIIIIIIIIIIIIIIIIIIIIIIIIIIIIIIIIIIIIIIIIIIIIIIIIIIIIIIIIIIIIIIIIIIIIIIIIIIIIIIIIIIIIIIIIIIIIIIIIIIIIIIIIIIIIIIIIIIIIIIIIIIIIIIIIIIIIIIIIIIIIIIIIIIIIIIIIIIIIIIIIIIIIIIIIIIIIIII
@R0001180
TATGGCGGTGATGTATTATTTCGTAAGTTTTATAAAATGGGGGGGGGGTATTTGAAAAGGGGGGTTTTGAGTTATTTTTTTTTTTTAGTTAGGTTTTTGGTGGAATGTGGGTGTAAGATTTAGAGGTTTATGTTGATTAGTAATTTTGAATTTAGATATTTGGGTTTAGTATAGATTTAATTTCGGGTAAAATATAGTGGGAAAAAAAATGTAATTATTATTAGTTGTTTTTTGATGTAGTTATTTTAATAGCGGAAAGAGAGGGCGTTAAAGGTAAATTTAGTTGGAGATTTTTAGATTATAGAGAAGGTTGCGGAATT
+
IIIIIIIIIIIIIIIIIIIIIIIIIIIIIIIIIIIIIIIIIIIIIIIIIIIIIIIIIIIIIIIIIIIIIIIIIIIIIIIIIIIIIIIIIIIIIIIIIIIIIIIIIIIIIIIIIIIIIIIIIIIIIIIIIIIIIIIIIIIIIIIIIIIIIIIIIIIIIIIIIIIIIIIIIIIIIIIIIIIIIIIIIIIIIIIIIIIIIIIIIIIIIIIIIIIIIIIIIIIIIIIIIIIIIIIIIIIIIIIIIIIIIIIIIIIIIIIIIIIIIIIIIIIIIIIIIIIIIIIIIIIIIIIIIIIIIIIIIIIIIIIIIIIIIIIIIIIIIIII
@R0001181
TATGGCGGTGATGTATTATTTCGTAAGTTTTATAAAATGGGGGGGGGGTATTTGAAAAGGGGGGTTTTGAGTTATTTTTTTTTTTTAGTTAGGTTTTTGGCGGAACGTGGGTGTAAGATTTAGAGGTTTATGTTGATTAGTAATTTTGAATTTAGATATTTGGGTTTAGTATAGATTTAATTTTGGGTAAAATATAGTGGGAAAAAAAATGTAATTATTATTAGTTGTTTTTTGACGTAGTTATTTTAATAGCGGAAAGAGAGGGCGTTAAAGGTAAATTTAGTTGGAGATTTTTAGATTATAGAGAAGGTTGTGGAATT
+
IIIIIIIIIIIIIIIIIIIIIIIIIIIIIIIIIIIIIIIIIIIIIIIIIIIIIIIIIIIIIIIIIIIIIIIIIIIIIIIIIIIIIIIIIIIIIIIIIIIIIIIIIIIIIIIIIIIIIIIIIIIIIIIIIIIIIIIIIIIIIIIIIIIIIIIIIIIIIIIIIIIIIIIIIIIIIIIIIIIIIIIIIIIIIIIIIIIIIIIIIIIIIIIIIIIIIIIIIIIIIIIIIIIIIIIIIIIIIIIIIIIIIIIIIIIIIIIIIIIIIIIIIIIIIIIIIIIIIIIIIIIIIIIIIIIIIIIIIIIIIIIIIIIIIIIIIIIIIIII
@R0001182
TATGGCGGCGATGTATTATTTCGTAAGTTTTATAAAATGGGGGGGGGGTATTTGAAAAGGGGGGTTTCGAGTTATTTTTTTTTTTTAGTTAGGTTTTTGGCGGAACGTGGGCGTAAGATTTAGAGGTTTATGTTGATTAGTAATTTTGAATTTAGATATTTGGGTTTAGTATAGATTTAATTTTGGGTAAAATATAGTGGGAAAAAAAATGTAATTATTATTAGTCGTTTTTTGATGTAGTTATTTTAATAGCGGAAAGAGAGGGTGTTAAAGGTAAATTTAGTCGGAGATTTTTAGATTATAGAGAAGGTTGCGGAATT
+
IIIIIIIIIIIIIIIIIIIIIIIIIIIIIIIIIIIIIIIIIIIIIIIIIIIIIIIIIIIIIIIIIIIIIIIIIIIIIIIIIIIIIIIIIIIIIIIIIIIIIIIIIIIIIIIIIIIIIIIIIIIIIIIIIIIIIIIIIIIIIIIIIIIIIIIIIIIIIIIIIIIIIIIIIIIIIIIIIIIIIIIIIIIIIIIIIIIIIIIIIIIIIIIIIIIIIIIIIIIIIIIIIIIIIIIIIIIIIIIIIIIIIIIIIIIIIIIIIIIIIIIIIIIIIIIIIIIIIIIIIIIIIIIIIIIIIIIIIIIIIIIIIIIIIIIIIIIIIIII
@R0001183
TATGGCGGTGATGTATTATTTTGTAAGTTTTATAAAATGGGGGGGGGGTATTTGAAAAGGGGGGTTTCGAGTTATTTTTTTTTTTTAGTTAGGTTTTCGGTGGAACGTGGGCGTAAGATTTAGAGGTTTATGTTGATTAGTAATTTTGAATTTAGATATTTGGGTTTAGTATAGATTTAATTTCGGGTAAAATATAGTGGGAAAAAAAATGTAATTATTATTAGTCGTTTTTTGATGTAGTTATTTTAATAGTGGAAAGAGAGGGCGTTAAAGGTAAATTTAGTTGGAGATTTTTAGATTATAGAGAAGGTTGTGGAATT
+
IIIIIIIIIIIIIIIIIIIIIIIIIIIIIIIIIIIIIIIIIIIIIIIIIIIIIIIIIIIIIIIIIIIIIIIIIIIIIIIIIIIIIIIIIIIIIIIIIIIIIIIIIIIIIIIIIIIIIIIIIIIIIIIIIIIIIIIIIIIIIIIIIIIIIIIIIIIIIIIIIIIIIIIIIIIIIIIIIIIIIIIIIIIIIIIIIIIIIIIIIIIIIIIIIIIIIIIIIIIIIIIIIIIIIIIIIIIIIIIIIIIIIIIIIIIIIIIIIIIIIIIIIIIIIIIIIIIIIIIIIIIIIIIIIIIIIIIIIIIIIIIIIIIIIIIIIIIIIIII
@R0001184
TATGGCGGTGATGTATTATTTTGTAAGTTTTATAAAATGGGGGGGGGGTATTTGAAAAGGGGGGTTTTGAGTTATTTTTTTTTTTTAGTTAGGTTTTTGGTGGAACGTGGGCGTAAGATTTAGAGGTTTATGTTGATTAGTAATTTTGAATTTAGATATTCGGGTTTAGTATAGATTTAATTTCGGGTAAAATATAGTGGGAAAAAAAATGTAATTATTATTAGTCGTTTTTTGATGTAGTTATTTTAATAGCGGAAAGAGAGGGCGTTAAAGGTAAATTTAGTCGGAGATTTTTAGATTATAGAGAAGGTTGCGGAATT
+
IIIIIIIIIIIIIIIIIIIIIIIIIIIIIIIIIIIIIIIIIIIIIIIIIIIIIIIIIIIIIIIIIIIIIIIIIIIIIIIIIIIIIIIIIIIIIIIIIIIIIIIIIIIIIIIIIIIIIIIIIIIIIIIIIIIIIIIIIIIIIIIIIIIIIIIIIIIIIIIIIIIIIIIIIIIIIIIIIIIIIIIIIIIIIIIIIIIIIIIIIIIIIIIIIIIIIIIIIIIIIIIIIIIIIIIIIIIIIIIIIIIIIIIIIIIIIIIIIIIIIIIIIIIIIIIIIIIIIIIIIIIIIIIIIIIIIIIIIIIIIIIIIIIIIIIIIIIIIIII
@R0001185
TATGGCGGCGATGTATTATTTCGTAAGTTTTATAAAATGGGGGGGGGGTATTTGAAAAGGGGGGTTTTGAGTTATTTTTTTTTTTTAGTTAGGTTTTCGGCGGAATGTGGGTGTAAGATTTAGAGGTTTATGTTGATTAGTAATTTTGAATTTAGATATTCGGGTTTAGTATAGATTTAATTTCGGGTAAAATATAGTGGGAAAAAAAATGTAATTATTATTAGTCGTTTTTTGATGTAGTTATTTTAATAGTGGAAAGAGAGGGTGTTAAAGGTAAATTTAGTTGGAGATTTTTAGATTATAGAGAAGGTTGCGGAATT
+
IIIIIIIIIIIIIIIIIIIIIIIIIIIIIIIIIIIIIIIIIIIIIIIIIIIIIIIIIIIIIIIIIIIIIIIIIIIIIIIIIIIIIIIIIIIIIIIIIIIIIIIIIIIIIIIIIIIIIIIIIIIIIIIIIIIIIIIIIIIIIIIIIIIIIIIIIIIIIIIIIIIIIIIIIIIIIIIIIIIIIIIIIIIIIIIIIIIIIIIIIIIIIIIIIIIIIIIIIIIIIIIIIIIIIIIIIIIIIIIIIIIIIIIIIIIIIIIIIIIIIIIIIIIIIIIIIIIIIIIIIIIIIIIIIIIIIIIIIIIIIIIIIIIIIIIIIIIIIIII
@R0001186
TATGGCGGTGATGTATTATTTCGTAAGTTTTATAAAATGGGGGGGGGGTATTTGAAAAGGGGGGTTTTGAGTTATTTTTTTTTTTTAGTTAGGTTTTCGGCGGAATGTGGGCGTAAGATTTAGAGGTTTATGTTGATTAGTAATTTTGAATTTAGATATTTGGGTTTAGTATAGATTTAATTTTGGGTAAAATATAGTGGGAAAAAAAATGTAATTATTATTAGTTGTTTTTTGACGTAGTTATTTTAATAGCGGAAAGAGAGGGCGTTAAAGGTAAATTTAGTCGGAGATTTTTAGATTATAGAGAAGGTTGTGGAATT
+
IIIIIIIIIIIIIIIIIIIIIIIIIIIIIIIIIIIIIIIIIIIIIIIIIIIIIIIIIIIIIIIIIIIIIIIIIIIIIIIIIIIIIIIIIIIIIIIIIIIIIIIIIIIIIIIIIIIIIIIIIIIIIIIIIIIIIIIIIIIIIIIIIIIIIIIIIIIIIIIIIIIIIIIIIIIIIIIIIIIIIIIIIIIIIIIIIIIIIIIIIIIIIIIIIIIIIIIIIIIIIIIIIIIIIIIIIIIIIIIIIIIIIIIIIIIIIIIIIIIIIIIIIIIIIIIIIIIIIIIIIIIIIIIIIIIIIIIIIIIIIIIIIIIIIIIIIIIIIIII
@R0001187
TATGGCGGTGATGTATTATTTCGTAAGTTTTATAAAATGGGGGGGGGGTATTTGAAAAGGGGGGTTTCGAGTTATTTTTTTTTTTTAGTTAGGTTTTCGGTGGAACGTGGGTGTAAGATTTAGAGGTTTATGTTGATTAGTAATTTTGAATTTAGATATTTGGGTTTAGTATAGATTTAATTTCGGGTAAAATATAGTGGGAAAAAAAATGTAATTATTATTAGTTGTTTTTTGACGTAGTTATTTTAATAGCGGAAAGAGAGGGCGTTAAAGGTAAATTTAGTTGGAGATTTTTAGATTATAGAGAAGGTTGTGGAATT
+
IIIIIIIIIIIIIIIIIIIIIIIIIIIIIIIIIIIIIIIIIIIIIIIIIIIIIIIIIIIIIIIIIIIIIIIIIIIIIIIIIIIIIIIIIIIIIIIIIIIIIIIIIIIIIIIIIIIIIIIIIIIIIIIIIIIIIIIIIIIIIIIIIIIIIIIIIIIIIIIIIIIIIIIIIIIIIIIIIIIIIIIIIIIIIIIIIIIIIIIIIIIIIIIIIIIIIIIIIIIIIIIIIIIIIIIIIIIIIIIIIIIIIIIIIIIIIIIIIIIIIIIIIIIIIIIIIIIIIIIIIIIIIIIIIIIIIIIIIIIIIIIIIIIIIIIIIIIIIIII
@R0001188
TATGGCGGTGATGTATTATTTTGTAAGTTTTATAAAATGGGGGGGGGGTATTTGAAAAGGGGGGTTTCGAGTTATTTTTTTTTTTTAGTTAGGTTTTCGGTGGAATGTGGGTGTAAGATTTAGAGGTTTATGTTGATTAGTAATTTTGAATTTAGATATTTGGGTTTAGTATAGATTTAATTTTGGGTAAAATATAGTGGGAAAAAAAATGTAATTATTATTAGTCGTTTTTTGACGTAGTTATTTTAATAGTGGAAAGAGAGGGCGTTAAAGGTAAATTTAGTTGGAGATTTTTAGATTATAGAGAAGGTTGTGGAATT
+
IIIIIIIIIIIIIIIIIIIIIIIIIIIIIIIIIIIIIIIIIIIIIIIIIIIIIIIIIIIIIIIIIIIIIIIIIIIIIIIIIIIIIIIIIIIIIIIIIIIIIIIIIIIIIIIIIIIIIIIIIIIIIIIIIIIIIIIIIIIIIIIIIIIIIIIIIIIIIIIIIIIIIIIIIIIIIIIIIIIIIIIIIIIIIIIIIIIIIIIIIIIIIIIIIIIIIIIIIIIIIIIIIIIIIIIIIIIIIIIIIIIIIIIIIIIIIIIIIIIIIIIIIIIIIIIIIIIIIIIIIIIIIIIIIIIIIIIIIIIIIIIIIIIIIIIIIIIIIIII
@R0001189
TATGGTGGCGATGTATTATTTTGTAAGTTTTATAAAATGGGGGGGGGGTATTTGAAAAGGGGGGTTTCGAGTTATTTTTTTTTTTTAGTTAGGTTTTCGGCGGAATGTGGGCGTAAGATTTAGAGGTTTATGTTGATTAGTAATTTTGAATTTAGATATTCGGGTTTAGTATAGATTTAATTTTGGGTAAAATATAGTGGGAAAAAAAATGTAATTATTATTAGTCGTTTTTTGATGTAGTTATTTTAATAGCGGAAAGAGAGGGCGTTAAAGGTAAATTTAGTTGGAGATTTTTAGATTATAGAGAAGGTTGCGGAATT
+
IIIIIIIIIIIIIIIIIIIIIIIIIIIIIIIIIIIIIIIIIIIIIIIIIIIIIIIIIIIIIIIIIIIIIIIIIIIIIIIIIIIIIIIIIIIIIIIIIIIIIIIIIIIIIIIIIIIIIIIIIIIIIIIIIIIIIIIIIIIIIIIIIIIIIIIIIIIIIIIIIIIIIIIIIIIIIIIIIIIIIIIIIIIIIIIIIIIIIIIIIIIIIIIIIIIIIIIIIIIIIIIIIIIIIIIIIIIIIIIIIIIIIIIIIIIIIIIIIIIIIIIIIIIIIIIIIIIIIIIIIIIIIIIIIIIIIIIIIIIIIIIIIIIIIIIIIIIIIIII
@R0001190
TATGGCGGCGATGTATTATTTCGTAAGTTTTATAAAATGGGGGGGGGGTATTTGAAAAGGGGGGTTTTGAGTTATTTTTTTTTTTTAGTTAGGTTTTCGGTGGAACGTGGGTGTAAGATTTAGAGGTTTATGTTGATTAGTAATTTTGAATTTAGATATTTGGGTTTAGTATAGATTTAATTTCGGGTAAAATATAGTGGGAAAAAAAATGTAATTATTATTAGTTGTTTTTTGACGTAGTTATTTTAATAGTGGAAAGAGAGGGCGTTAAAGGTAAATTTAGTTGGAGATTTTTAGATTATAGAGAAGGTTGTGGAATT
+
IIIIIIIIIIIIIIIIIIIIIIIIIIIIIIIIIIIIIIIIIIIIIIIIIIIIIIIIIIIIIIIIIIIIIIIIIIIIIIIIIIIIIIIIIIIIIIIIIIIIIIIIIIIIIIIIIIIIIIIIIIIIIIIIIIIIIIIIIIIIIIIIIIIIIIIIIIIIIIIIIIIIIIIIIIIIIIIIIIIIIIIIIIIIIIIIIIIIIIIIIIIIIIIIIIIIIIIIIIIIIIIIIIIIIIIIIIIIIIIIIIIIIIIIIIIIIIIIIIIIIIIIIIIIIIIIIIIIIIIIIIIIIIIIIIIIIIIIIIIIIIIIIIIIIIIIIIIIIIII
@R0001191
TATGGCGGCGATGTATTATTTCGTAAGTTTTATAAAATGGGGGGGGGGTATTTGAAAAGGGGGGTTTTGAGTTATTTTTTTTTTTTAGTTAGGTTTTCGGCGGAATGTGGGTGTAAGATTTAGAGGTTTATGTTGATTAGTAATTTTGAATTTAGATATTCGGGTTTAGTATAGATTTAATTTCGGGTAAAATATAGTGGGAAAAAAAATGTAATTATTATTAGTCGTTTTTTGATGTAGTTATTTTAATAGTGGAAAGAGAGGGTGTTAAAGGTAAATTTAGTTGGAGATTTTTAGATTATAGAGAAGGTTGCGGAATT
+
IIIIIIIIIIIIIIIIIIIIIIIIIIIIIIIIIIIIIIIIIIIIIIIIIIIIIIIIIIIIIIIIIIIIIIIIIIIIIIIIIIIIIIIIIIIIIIIIIIIIIIIIIIIIIIIIIIIIIIIIIIIIIIIIIIIIIIIIIIIIIIIIIIIIIIIIIIIIIIIIIIIIIIIIIIIIIIIIIIIIIIIIIIIIIIIIIIIIIIIIIIIIIIIIIIIIIIIIIIIIIIIIIIIIIIIIIIIIIIIIIIIIIIIIIIIIIIIIIIIIIIIIIIIIIIIIIIIIIIIIIIIIIIIIIIIIIIIIIIIIIIIIIIIIIIIIIIIIIIII
@R0001192
TATGGCGGCGATGTATTATTTCGTAAGTTTTATAAAATGGGGGGGGGGTATTTGAAAAGGGGGGTTTTGAGTTATTTTTTTTTTTTAGTTAGGTTTTTGGCGGAACGTGGGTGTAAGATTTAGAGGTTTATGTTGATTAGTAATTTTGAATTTAGATATTCGGGTTTAGTATAGATTTAATTTTGGGTAAAATATAGTGGGAAAAAAAATGTAATTATTATTAGTCGTTTTTTGATGTAGTTATTTTAATAGTGGAAAGAGAGGGTGTTAAAGGTAAATTTAGTTGGAGATTTTTAGATTATAGAGAAGGTTGTGGAATT
+
IIIIIIIIIIIIIIIIIIIIIIIIIIIIIIIIIIIIIIIIIIIIIIIIIIIIIIIIIIIIIIIIIIIIIIIIIIIIIIIIIIIIIIIIIIIIIIIIIIIIIIIIIIIIIIIIIIIIIIIIIIIIIIIIIIIIIIIIIIIIIIIIIIIIIIIIIIIIIIIIIIIIIIIIIIIIIIIIIIIIIIIIIIIIIIIIIIIIIIIIIIIIIIIIIIIIIIIIIIIIIIIIIIIIIIIIIIIIIIIIIIIIIIIIIIIIIIIIIIIIIIIIIIIIIIIIIIIIIIIIIIIIIIIIIIIIIIIIIIIIIIIIIIIIIIIIIIIIIIII
@R0001193
TATGGCGGTGATGTATTATTTCGTAAGTTTTATAAAATGGGGGGGGGGTATTTGAAAAGGGGGGTTTTGAGTTATTTTTTTTTTTTAGTTAGGTTTTTGGTGGAATGTGGGTGTAAGATTTAGAGGTTTATGTTGATTAGTAATTTTGAATTTAGATATTCGGGTTTAGTATAGATTTAATTTCGGGTAAAATATAGTGGGAAAAAAAATGTAATTATTATTAGTCGTTTTTTGATGTAGTTATTTTAATAGCGGAAAGAGAGGGCGTTAAAGGTAAATTTAGTCGGAGATTTTTAGATTATAGAGAAGGTTGTGGAATT
+
IIIIIIIIIIIIIIIIIIIIIIIIIIIIIIIIIIIIIIIIIIIIIIIIIIIIIIIIIIIIIIIIIIIIIIIIIIIIIIIIIIIIIIIIIIIIIIIIIIIIIIIIIIIIIIIIIIIIIIIIIIIIIIIIIIIIIIIIIIIIIIIIIIIIIIIIIIIIIIIIIIIIIIIIIIIIIIIIIIIIIIIIIIIIIIIIIIIIIIIIIIIIIIIIIIIIIIIIIIIIIIIIIIIIIIIIIIIIIIIIIIIIIIIIIIIIIIIIIIIIIIIIIIIIIIIIIIIIIIIIIIIIIIIIIIIIIIIIIIIIIIIIIIIIIIIIIIIIIIII
@R0001194
TATGGCGGCGATGTATTATTTCGTAAGTTTTATAAAATGGGGGGGGGGTATTTGAAAAGGGGGGTTTTGAGTTATTTTTTTTTTTTAGTTAGGTTTTTGGTGGAATGTGGGCGTAAGATTTAGAGGTTTATGTTGATTAGTAATTTTGAATTTAGATATTTGGGTTTAGTATAGATTTAATTTTGGGTAAAATATAGTGGGAAAAAAAATGTAATTATTATTAGTCGTTTTTTGATGTAGTTATTTTAATAGCGGAAAGAGAGGGCGTTAAAGGTAAATTTAGTCGGAGATTTTTAGATTATAGAGAAGGTTGCGGAATT
+
IIIIIIIIIIIIIIIIIIIIIIIIIIIIIIIIIIIIIIIIIIIIIIIIIIIIIIIIIIIIIIIIIIIIIIIIIIIIIIIIIIIIIIIIIIIIIIIIIIIIIIIIIIIIIIIIIIIIIIIIIIIIIIIIIIIIIIIIIIIIIIIIIIIIIIIIIIIIIIIIIIIIIIIIIIIIIIIIIIIIIIIIIIIIIIIIIIIIIIIIIIIIIIIIIIIIIIIIIIIIIIIIIIIIIIIIIIIIIIIIIIIIIIIIIIIIIIIIIIIIIIIIIIIIIIIIIIIIIIIIIIIIIIIIIIIIIIIIIIIIIIIIIIIIIIIIIIIIIIII
@R0001195
TATGGTGGCGATGTATTATTTCGTAAGTTTTATAAAATGGGGGGGGGGTATTTGAAAAGGGGGGTTTCGAGTTATTTTTTTTTTTTAGTTAGGTTTTCGGCGGAACGTGGGTGTAAGATTTAGAGGTTTATGTTGATTAGTAATTTTGAATTTAGATATTCGGGTTTAGTATAGATTTAATTTCGGGTAAAATATAGTGGGAAAAAAAATGTAATTATTATTAGTTGTTTTTTGATGTAGTTATTTTAATAGCGGAAAGAGAGGGCGTTAAAGGTAAATTTAGTTGGAGATTTTTAGATTATAGAGAAGGTTGTGGAATT
+
IIIIIIIIIIIIIIIIIIIIIIIIIIIIIIIIIIIIIIIIIIIIIIIIIIIIIIIIIIIIIIIIIIIIIIIIIIIIIIIIIIIIIIIIIIIIIIIIIIIIIIIIIIIIIIIIIIIIIIIIIIIIIIIIIIIIIIIIIIIIIIIIIIIIIIIIIIIIIIIIIIIIIIIIIIIIIIIIIIIIIIIIIIIIIIIIIIIIIIIIIIIIIIIIIIIIIIIIIIIIIIIIIIIIIIIIIIIIIIIIIIIIIIIIIIIIIIIIIIIIIIIIIIIIIIIIIIIIIIIIIIIIIIIIIIIIIIIIIIIIIIIIIIIIIIIIIIIIIIII
@R0001196
TATGGCGGCGATGTATTATTTCGTAAGTTTTATAAAATGGGGGGGGGGTATTTGAAAAGGGGGGTTTTGAGTTATTTTTTTTTTTTAGTTAGGTTTTCGGTGGAACGTGGGTGTAAGATTTAGAGGTTTATGTTGATTAGTAATTTTGAATTTAGATATTTGGGTTTAGTATAGATTTAATTTTGGGTAAAATATAGTGGGAAAAAAAATGTAATTATTATTAGTTGTTTTTTGACGTAGTTATTTTAATAGTGGAAAGAGAGGGTGTTAAAGGTAAATTTAGTCGGAGATTTTTAGATTATAGAGAAGGTTGCGGAATT
+
IIIIIIIIIIIIIIIIIIIIIIIIIIIIIIIIIIIIIIIIIIIIIIIIIIIIIIIIIIIIIIIIIIIIIIIIIIIIIIIIIIIIIIIIIIIIIIIIIIIIIIIIIIIIIIIIIIIIIIIIIIIIIIIIIIIIIIIIIIIIIIIIIIIIIIIIIIIIIIIIIIIIIIIIIIIIIIIIIIIIIIIIIIIIIIIIIIIIIIIIIIIIIIIIIIIIIIIIIIIIIIIIIIIIIIIIIIIIIIIIIIIIIIIIIIIIIIIIIIIIIIIIIIIIIIIIIIIIIIIIIIIIIIIIIIIIIIIIIIIIIIIIIIIIIIIIIIIIIIII
@R0001197
TATGGCGGCGATGTATTATTTTGTAAGTTTTATAAAATGGGGGGGGGGTATTTGAAAAGGGGGGTTTTGAGTTATTTTTTTTTTTTAGTTAGGTTTTTGGTGGAATGTGGGCGTAAGATTTAGAGGTTTATGTTGATTAGTAATTTTGAATTTAGATATTCGGGTTTAGTATAGATTTAATTTTGGGTAAAATATAGTGGGAAAAAAAATGTAATTATTATTAGTTGTTTTTTGACGTAGTTATTTTAATAGTGGAAAGAGAGGGCGTTAAAGGTAAATTTAGTTGGAGATTTTTAGATTATAGAGAAGGTTGTGGAATT
+
IIIIIIIIIIIIIIIIIIIIIIIIIIIIIIIIIIIIIIIIIIIIIIIIIIIIIIIIIIIIIIIIIIIIIIIIIIIIIIIIIIIIIIIIIIIIIIIIIIIIIIIIIIIIIIIIIIIIIIIIIIIIIIIIIIIIIIIIIIIIIIIIIIIIIIIIIIIIIIIIIIIIIIIIIIIIIIIIIIIIIIIIIIIIIIIIIIIIIIIIIIIIIIIIIIIIIIIIIIIIIIIIIIIIIIIIIIIIIIIIIIIIIIIIIIIIIIIIIIIIIIIIIIIIIIIIIIIIIIIIIIIIIIIIIIIIIIIIIIIIIIIIIIIIIIIIIIIIIIII
@R0001198
TATGGTGGCGATGTATTATTTCGTAAGTTTTATAAAATGGGGGGGGGGTATTTGAAAAGGGGGGTTTTGAGTTATTTTTTTTTTTTAGTTAGGTTTTCGGTGGAACGTGGGTGTAAGATTTAGAGGTTTATGTTGATTAGTAATTTTGAATTTAGATATTCGGGTTTAGTATAGATTTAATTTCGGGTAAAATATAGTGGGAAAAAAAATGTAATTATTATTAGTCGTTTTTTGACGTAGTTATTTTAATAGCGGAAAGAGAGGGTGTTAAAGGTAAATTTAGTTGGAGATTTTTAGATTATAGAGAAGGTTGTGGAATT
+
IIIIIIIIIIIIIIIIIIIIIIIIIIIIIIIIIIIIIIIIIIIIIIIIIIIIIIIIIIIIIIIIIIIIIIIIIIIIIIIIIIIIIIIIIIIIIIIIIIIIIIIIIIIIIIIIIIIIIIIIIIIIIIIIIIIIIIIIIIIIIIIIIIIIIIIIIIIIIIIIIIIIIIIIIIIIIIIIIIIIIIIIIIIIIIIIIIIIIIIIIIIIIIIIIIIIIIIIIIIIIIIIIIIIIIIIIIIIIIIIIIIIIIIIIIIIIIIIIIIIIIIIIIIIIIIIIIIIIIIIIIIIIIIIIIIIIIIIIIIIIIIIIIIIIIIIIIIIIIII
@R0001199
TATGGCGGTGATGTATTATTTCGTAAGTTTTATAAAATGGGGGGGGGGTATTTGAAAAGGGGGGTTTTGAGTTATTTTTTTTTTTTAGTTAGGTTTTCGGTGGAACGTGGGCGTAAGATTTAGAGGTTTATGTTGATTAGTAATTTTGAATTTAGATATTTGGGTTTAGTATAGATTTAATTTCGGGTAAAATATAGTGGGAAAAAAAATGTAATTATTATTAGTTGTTTTTTGATGTAGTTATTTTAATAGCGGAAAGAGAGGGCGTTAAAGGTAAATTTAGTCGGAGATTTTTAGATTATAGAGAAGGTTGTGGAATT
+
IIIIIIIIIIIIIIIIIIIIIIIIIIIIIIIIIIIIIIIIIIIIIIIIIIIIIIIIIIIIIIIIIIIIIIIIIIIIIIIIIIIIIIIIIIIIIIIIIIIIIIIIIIIIIIIIIIIIIIIIIIIIIIIIIIIIIIIIIIIIIIIIIIIIIIIIIIIIIIIIIIIIIIIIIIIIIIIIIIIIIIIIIIIIIIIIIIIIIIIIIIIIIIIIIIIIIIIIIIIIIIIIIIIIIIIIIIIIIIIIIIIIIIIIIIIIIIIIIIIIIIIIIIIIIIIIIIIIIIIIIIIIIIIIIIIIIIIIIIIIIIIIIIIIIIIIIIIIIIII
@R0001200
TATGGCGGTGATGTATTATTTCGTAAGTTTTATAAAATGGGGGGGGGGTATTTGAAAAGGGGGGTTTTGAGTTATTTTTTTTTTTTAGTTAGGTTTTTGGTGGAACGTGGGCGTAAGATTTAGAGGTTTATGTTGATTAGTAATTTTGAATTTAGATATTTGGGTTTAGTATAGATTTAATTTCGGGTAAAATATAGTGGGAAAAAAAATGTAATTATTATTAGTTGTTTTTTGATGTAGTTATTTTAATAGCGGAAAGAGAGGGCGTTAAAGGTAAATTTAGTCGGAGATTTTTAGATTATAGAGAAGGTTGTGGAATT
+
IIIIIIIIIIIIIIIIIIIIIIIIIIIIIIIIIIIIIIIIIIIIIIIIIIIIIIIIIIIIIIIIIIIIIIIIIIIIIIIIIIIIIIIIIIIIIIIIIIIIIIIIIIIIIIIIIIIIIIIIIIIIIIIIIIIIIIIIIIIIIIIIIIIIIIIIIIIIIIIIIIIIIIIIIIIIIIIIIIIIIIIIIIIIIIIIIIIIIIIIIIIIIIIIIIIIIIIIIIIIIIIIIIIIIIIIIIIIIIIIIIIIIIIIIIIIIIIIIIIIIIIIIIIIIIIIIIIIIIIIIIIIIIIIIIIIIIIIIIIIIIIIIIIIIIIIIIIIIIII
```
