## Supplementary material for "PANDA: Phased Analysis of DNA Amplicons for Read-Level Methylation Profiling and Heterogeneity Assessment": Data_S1: reads_R1.fastq

```
@R0000001
CGTTCGGATTTTTTATTAGAGATTTTTAAAGATATTAAAGAGGTAGGATAGGAATGGGGGTTGGGGAGGGATTTATCGTTGTTTTTTAAGTAGATTTTTTTGATTTGGAGTTGTGTGTTTTGTATTAAATTTTTGTAGAATTTGGGGTAAATTTAAGGTTATGGTGGTTTTGATTTTGTGGATTTAGAGGTAAGTTTTTTTTTTTAGAGGATTTGTATGTATTTTGTTTTTAATTTGAAATGAGAATCGGTTTAGAGTTTGAATTAGTTAGTTTTTTGGATTTTTTTTAGTTTTTATAATTTTTTTTTCGGACGGTTTTTAGAAGATAAAGGTAAGTTTATTAAAATTAT
+
IIIIIIIIIIIIIIIIIIIIIIIIIIIIIIIIIIIIIIIIIIIIIIIIIIIIIIIIIIIIIIIIIIIIIIIIIIIIIIIIIIIIIIIIIIIIIIIIIIIIIIIIIIIIIIIIIIIIIIIIIIIIIIIIIIIIIIIIIIIIIIIIIIIIIIIIIIIIIIIIIIIIIIIIIIIIIIIIIIIIIIIIIIIIIIIIIIIIIIIIIIIIIIIIIIIIIIIIIIIIIIIIIIIIIIIIIIIIIIIIIIIIIIIIIIIIIIIIIIIIIIIIIIIIIIIIIIIIIIIIIIIIIIIIIIIIIIIIIIIIIIIIIIIIIIIIIIIIIIIIIIIIIIIIIIIIIIIIIIIIIIIIIIIIII
@R0000002
CGTTCGGATTTTTTATTAGAGATTTTTAAAGATATTAAAGAGGTAGGATAGGAATGGGGGTTGGGGAGGGATTTATCGTTGTTTTTTAAGTAGATTTTTTTGATTTGGAGTTGTGTGTTTTGTATTAAATTTTTGTAGAATTTGGGGTAAATTTAAGGTTATGGTGGTTTTGATTTTGTGGATTTAGAGGTAAGTTTTTTTTTTTAGAGGATTTGTATGTATTTTGTTTTTAATTTGAAATGAGAATCGGTTTAGAGTTTGAATTAGTTAGTTTTTTGGATTTTTTTTAGTTTTTATAATTTTTTTTTCGGACGGTTTTTAGAAGATAAAGGTAAGTTTATTAAAATTAT
+
IIIIIIIIIIIIIIIIIIIIIIIIIIIIIIIIIIIIIIIIIIIIIIIIIIIIIIIIIIIIIIIIIIIIIIIIIIIIIIIIIIIIIIIIIIIIIIIIIIIIIIIIIIIIIIIIIIIIIIIIIIIIIIIIIIIIIIIIIIIIIIIIIIIIIIIIIIIIIIIIIIIIIIIIIIIIIIIIIIIIIIIIIIIIIIIIIIIIIIIIIIIIIIIIIIIIIIIIIIIIIIIIIIIIIIIIIIIIIIIIIIIIIIIIIIIIIIIIIIIIIIIIIIIIIIIIIIIIIIIIIIIIIIIIIIIIIIIIIIIIIIIIIIIIIIIIIIIIIIIIIIIIIIIIIIIIIIIIIIIIIIIIIIIIII
@R0000003
CGTTCGGATTTTTTATTAGAGATTTTTAAAGATATTAAAGAGGTAGGATAGGAATGGGGGTTGGGGAGGGATTTATCGTTGTTTTTTAAGTAGATTTTTTTGATTTGGAGTTGTGTGTTTTGTATTAAATTTTTGTAGAATTTGGGGTAAATTTAAGGTTATGGTGGTTTTGATTTTGTGGATTTAGAGGTAAGTTTTTTTTTTTAGAGGATTTGTATGTATTTTGTTTTTAATTTGAAATGAGAATCGGTTTAGAGTTTGAATTAGTTAGTTTTTTGGATTTTTTTTAGTTTTTATAATTTTTTTTTCGGACGGTTTTTAGAAGATAAAGGTAAGTTTATTAAAATTAT
+
IIIIIIIIIIIIIIIIIIIIIIIIIIIIIIIIIIIIIIIIIIIIIIIIIIIIIIIIIIIIIIIIIIIIIIIIIIIIIIIIIIIIIIIIIIIIIIIIIIIIIIIIIIIIIIIIIIIIIIIIIIIIIIIIIIIIIIIIIIIIIIIIIIIIIIIIIIIIIIIIIIIIIIIIIIIIIIIIIIIIIIIIIIIIIIIIIIIIIIIIIIIIIIIIIIIIIIIIIIIIIIIIIIIIIIIIIIIIIIIIIIIIIIIIIIIIIIIIIIIIIIIIIIIIIIIIIIIIIIIIIIIIIIIIIIIIIIIIIIIIIIIIIIIIIIIIIIIIIIIIIIIIIIIIIIIIIIIIIIIIIIIIIIIIII
@R0000004
CGTTCGGATTTTTTATTAGAGATTTTTAAAGATATTAAAGAGGTAGGATAGGAATGGGGGTTGGGGAGGGATTTATCGTTGTTTTTTAAGTAGATTTTTTTGATTTGGAGTTGTGTGTTTTGTATTAAATTTTTGTAGAATTTGGGGTAAATTTAAGGTTATGGTGGTTTTGATTTTGTGGATTTAGAGGTAAGTTTTTTTTTTTAGAGGATTTGTATGTATTTTGTTTTTAATTTGAAATGAGAATCGGTTTAGAGTTTGAATTAGTTAGTTTTTTGGATTTTTTTTAGTTTTTATAATTTTTTTTTCGGACGGTTTTTAGAAGATAAAGGTAAGTTTATTAAAATTAT
+
IIIIIIIIIIIIIIIIIIIIIIIIIIIIIIIIIIIIIIIIIIIIIIIIIIIIIIIIIIIIIIIIIIIIIIIIIIIIIIIIIIIIIIIIIIIIIIIIIIIIIIIIIIIIIIIIIIIIIIIIIIIIIIIIIIIIIIIIIIIIIIIIIIIIIIIIIIIIIIIIIIIIIIIIIIIIIIIIIIIIIIIIIIIIIIIIIIIIIIIIIIIIIIIIIIIIIIIIIIIIIIIIIIIIIIIIIIIIIIIIIIIIIIIIIIIIIIIIIIIIIIIIIIIIIIIIIIIIIIIIIIIIIIIIIIIIIIIIIIIIIIIIIIIIIIIIIIIIIIIIIIIIIIIIIIIIIIIIIIIIIIIIIIIIII
@R0000005
CGTTCGGATTTTTTATTAGAGATTTTTAAAGATATTAAAGAGGTAGGATAGGAATGGGGGTTGGGGAGGGATTTATCGTTGTTTTTTAAGTAGATTTTTTTGATTTGGAGTTGTGTGTTTTGTATTAAATTTTTGTAGAATTTGGGGTAAATTTAAGGTTATGGTGGTTTTGATTTTGTGGATTTAGAGGTAAGTTTTTTTTTTTAGAGGATTTGTATGTATTTTGTTTTTAATTTGAAATGAGAATCGGTTTAGAGTTTGAATTAGTTAGTTTTTTGGATTTTTTTTAGTTTTTATAATTTTTTTTTCGGACGGTTTTTAGAAGATAAAGGTAAGTTTATTAAAATTAT
+
IIIIIIIIIIIIIIIIIIIIIIIIIIIIIIIIIIIIIIIIIIIIIIIIIIIIIIIIIIIIIIIIIIIIIIIIIIIIIIIIIIIIIIIIIIIIIIIIIIIIIIIIIIIIIIIIIIIIIIIIIIIIIIIIIIIIIIIIIIIIIIIIIIIIIIIIIIIIIIIIIIIIIIIIIIIIIIIIIIIIIIIIIIIIIIIIIIIIIIIIIIIIIIIIIIIIIIIIIIIIIIIIIIIIIIIIIIIIIIIIIIIIIIIIIIIIIIIIIIIIIIIIIIIIIIIIIIIIIIIIIIIIIIIIIIIIIIIIIIIIIIIIIIIIIIIIIIIIIIIIIIIIIIIIIIIIIIIIIIIIIIIIIIIIII
@R0000006
CGTTCGGATTTTTTATTAGAGATTTTTAAAGATATTAAAGAGGTAGGATAGGAATGGGGGTTGGGGAGGGATTTATCGTTGTTTTTTAAGTAGATTTTTTTGATTTGGAGTTGTGTGTTTTGTATTAAATTTTTGTAGAATTTGGGGTAAATTTAAGGTTATGGTGGTTTTGATTTTGTGGATTTAGAGGTAAGTTTTTTTTTTTAGAGGATTTGTATGTATTTTGTTTTTAATTTGAAATGAGAATCGGTTTAGAGTTTGAATTAGTTAGTTTTTTGGATTTTTTTTAGTTTTTATAATTTTTTTTTCGGACGGTTTTTAGAAGATAAAGGTAAGTTTATTAAAATTAT
+
IIIIIIIIIIIIIIIIIIIIIIIIIIIIIIIIIIIIIIIIIIIIIIIIIIIIIIIIIIIIIIIIIIIIIIIIIIIIIIIIIIIIIIIIIIIIIIIIIIIIIIIIIIIIIIIIIIIIIIIIIIIIIIIIIIIIIIIIIIIIIIIIIIIIIIIIIIIIIIIIIIIIIIIIIIIIIIIIIIIIIIIIIIIIIIIIIIIIIIIIIIIIIIIIIIIIIIIIIIIIIIIIIIIIIIIIIIIIIIIIIIIIIIIIIIIIIIIIIIIIIIIIIIIIIIIIIIIIIIIIIIIIIIIIIIIIIIIIIIIIIIIIIIIIIIIIIIIIIIIIIIIIIIIIIIIIIIIIIIIIIIIIIIIIII
@R0000007
CGTTCGGATTTTTTATTAGAGATTTTTAAAGATATTAAAGAGGTAGGATAGGAATGGGGGTTGGGGAGGGATTTATCGTTGTTTTTTAAGTAGATTTTTTTGATTTGGAGTTGTGTGTTTTGTATTAAATTTTTGTAGAATTTGGGGTAAATTTAAGGTTATGGTGGTTTTGATTTTGTGGATTTAGAGGTAAGTTTTTTTTTTTAGAGGATTTGTATGTATTTTGTTTTTAATTTGAAATGAGAATCGGTTTAGAGTTTGAATTAGTTAGTTTTTTGGATTTTTTTTAGTTTTTATAATTTTTTTTTCGGACGGTTTTTAGAAGATAAAGGTAAGTTTATTAAAATTAT
+
IIIIIIIIIIIIIIIIIIIIIIIIIIIIIIIIIIIIIIIIIIIIIIIIIIIIIIIIIIIIIIIIIIIIIIIIIIIIIIIIIIIIIIIIIIIIIIIIIIIIIIIIIIIIIIIIIIIIIIIIIIIIIIIIIIIIIIIIIIIIIIIIIIIIIIIIIIIIIIIIIIIIIIIIIIIIIIIIIIIIIIIIIIIIIIIIIIIIIIIIIIIIIIIIIIIIIIIIIIIIIIIIIIIIIIIIIIIIIIIIIIIIIIIIIIIIIIIIIIIIIIIIIIIIIIIIIIIIIIIIIIIIIIIIIIIIIIIIIIIIIIIIIIIIIIIIIIIIIIIIIIIIIIIIIIIIIIIIIIIIIIIIIIIIII
@R0000008
CGTTCGGATTTTTTATTAGAGATTTTTAAAGATATTAAAGAGGTAGGATAGGAATGGGGGTTGGGGAGGGATTTATCGTTGTTTTTTAAGTAGATTTTTTTGATTTGGAGTTGTGTGTTTTGTATTAAATTTTTGTAGAATTTGGGGTAAATTTAAGGTTATGGTGGTTTTGATTTTGTGGATTTAGAGGTAAGTTTTTTTTTTTAGAGGATTTGTATGTATTTTGTTTTTAATTTGAAATGAGAATCGGTTTAGAGTTTGAATTAGTTAGTTTTTTGGATTTTTTTTAGTTTTTATAATTTTTTTTTCGGACGGTTTTTAGAAGATAAAGGTAAGTTTATTAAAATTAT
+
IIIIIIIIIIIIIIIIIIIIIIIIIIIIIIIIIIIIIIIIIIIIIIIIIIIIIIIIIIIIIIIIIIIIIIIIIIIIIIIIIIIIIIIIIIIIIIIIIIIIIIIIIIIIIIIIIIIIIIIIIIIIIIIIIIIIIIIIIIIIIIIIIIIIIIIIIIIIIIIIIIIIIIIIIIIIIIIIIIIIIIIIIIIIIIIIIIIIIIIIIIIIIIIIIIIIIIIIIIIIIIIIIIIIIIIIIIIIIIIIIIIIIIIIIIIIIIIIIIIIIIIIIIIIIIIIIIIIIIIIIIIIIIIIIIIIIIIIIIIIIIIIIIIIIIIIIIIIIIIIIIIIIIIIIIIIIIIIIIIIIIIIIIIIII
@R0000009
CGTTCGGATTTTTTATTAGAGATTTTTAAAGATATTAAAGAGGTAGGATAGGAATGGGGGTTGGGGAGGGATTTATCGTTGTTTTTTAAGTAGATTTTTTTGATTTGGAGTTGTGTGTTTTGTATTAAATTTTTGTAGAATTTGGGGTAAATTTAAGGTTATGGTGGTTTTGATTTTGTGGATTTAGAGGTAAGTTTTTTTTTTTAGAGGATTTGTATGTATTTTGTTTTTAATTTGAAATGAGAATCGGTTTAGAGTTTGAATTAGTTAGTTTTTTGGATTTTTTTTAGTTTTTATAATTTTTTTTTCGGACGGTTTTTAGAAGATAAAGGTAAGTTTATTAAAATTAT
+
IIIIIIIIIIIIIIIIIIIIIIIIIIIIIIIIIIIIIIIIIIIIIIIIIIIIIIIIIIIIIIIIIIIIIIIIIIIIIIIIIIIIIIIIIIIIIIIIIIIIIIIIIIIIIIIIIIIIIIIIIIIIIIIIIIIIIIIIIIIIIIIIIIIIIIIIIIIIIIIIIIIIIIIIIIIIIIIIIIIIIIIIIIIIIIIIIIIIIIIIIIIIIIIIIIIIIIIIIIIIIIIIIIIIIIIIIIIIIIIIIIIIIIIIIIIIIIIIIIIIIIIIIIIIIIIIIIIIIIIIIIIIIIIIIIIIIIIIIIIIIIIIIIIIIIIIIIIIIIIIIIIIIIIIIIIIIIIIIIIIIIIIIIIIII
@R0000010
CGTTCGGATTTTTTATTAGAGATTTTTAAAGATATTAAAGAGGTAGGATAGGAATGGGGGTTGGGGAGGGATTTATCGTTGTTTTTTAAGTAGATTTTTTTGATTTGGAGTTGTGTGTTTTGTATTAAATTTTTGTAGAATTTGGGGTAAATTTAAGGTTATGGTGGTTTTGATTTTGTGGATTTAGAGGTAAGTTTTTTTTTTTAGAGGATTTGTATGTATTTTGTTTTTAATTTGAAATGAGAATCGGTTTAGAGTTTGAATTAGTTAGTTTTTTGGATTTTTTTTAGTTTTTATAATTTTTTTTTCGGACGGTTTTTAGAAGATAAAGGTAAGTTTATTAAAATTAT
+
IIIIIIIIIIIIIIIIIIIIIIIIIIIIIIIIIIIIIIIIIIIIIIIIIIIIIIIIIIIIIIIIIIIIIIIIIIIIIIIIIIIIIIIIIIIIIIIIIIIIIIIIIIIIIIIIIIIIIIIIIIIIIIIIIIIIIIIIIIIIIIIIIIIIIIIIIIIIIIIIIIIIIIIIIIIIIIIIIIIIIIIIIIIIIIIIIIIIIIIIIIIIIIIIIIIIIIIIIIIIIIIIIIIIIIIIIIIIIIIIIIIIIIIIIIIIIIIIIIIIIIIIIIIIIIIIIIIIIIIIIIIIIIIIIIIIIIIIIIIIIIIIIIIIIIIIIIIIIIIIIIIIIIIIIIIIIIIIIIIIIIIIIIIIII
@R0000011
CGTTCGGATTTTTTATTAGAGATTTTTAAAGATATTAAAGAGGTAGGATAGGAATGGGGGTTGGGGAGGGATTTATCGTTGTTTTTTAAGTAGATTTTTTTGATTTGGAGTTGTGTGTTTTGTATTAAATTTTTGTAGAATTTGGGGTAAATTTAAGGTTATGGTGGTTTTGATTTTGTGGATTTAGAGGTAAGTTTTTTTTTTTAGAGGATTTGTATGTATTTTGTTTTTAATTTGAAATGAGAATCGGTTTAGAGTTTGAATTAGTTAGTTTTTTGGATTTTTTTTAGTTTTTATAATTTTTTTTTCGGACGGTTTTTAGAAGATAAAGGTAAGTTTATTAAAATTAT
+
IIIIIIIIIIIIIIIIIIIIIIIIIIIIIIIIIIIIIIIIIIIIIIIIIIIIIIIIIIIIIIIIIIIIIIIIIIIIIIIIIIIIIIIIIIIIIIIIIIIIIIIIIIIIIIIIIIIIIIIIIIIIIIIIIIIIIIIIIIIIIIIIIIIIIIIIIIIIIIIIIIIIIIIIIIIIIIIIIIIIIIIIIIIIIIIIIIIIIIIIIIIIIIIIIIIIIIIIIIIIIIIIIIIIIIIIIIIIIIIIIIIIIIIIIIIIIIIIIIIIIIIIIIIIIIIIIIIIIIIIIIIIIIIIIIIIIIIIIIIIIIIIIIIIIIIIIIIIIIIIIIIIIIIIIIIIIIIIIIIIIIIIIIIIII
@R0000012
CGTTCGGATTTTTTATTAGAGATTTTTAAAGATATTAAAGAGGTAGGATAGGAATGGGGGTTGGGGAGGGATTTATCGTTGTTTTTTAAGTAGATTTTTTTGATTTGGAGTTGTGTGTTTTGTATTAAATTTTTGTAGAATTTGGGGTAAATTTAAGGTTATGGTGGTTTTGATTTTGTGGATTTAGAGGTAAGTTTTTTTTTTTAGAGGATTTGTATGTATTTTGTTTTTAATTTGAAATGAGAATCGGTTTAGAGTTTGAATTAGTTAGTTTTTTGGATTTTTTTTAGTTTTTATAATTTTTTTTTCGGACGGTTTTTAGAAGATAAAGGTAAGTTTATTAAAATTAT
+
IIIIIIIIIIIIIIIIIIIIIIIIIIIIIIIIIIIIIIIIIIIIIIIIIIIIIIIIIIIIIIIIIIIIIIIIIIIIIIIIIIIIIIIIIIIIIIIIIIIIIIIIIIIIIIIIIIIIIIIIIIIIIIIIIIIIIIIIIIIIIIIIIIIIIIIIIIIIIIIIIIIIIIIIIIIIIIIIIIIIIIIIIIIIIIIIIIIIIIIIIIIIIIIIIIIIIIIIIIIIIIIIIIIIIIIIIIIIIIIIIIIIIIIIIIIIIIIIIIIIIIIIIIIIIIIIIIIIIIIIIIIIIIIIIIIIIIIIIIIIIIIIIIIIIIIIIIIIIIIIIIIIIIIIIIIIIIIIIIIIIIIIIIIIII
@R0000013
CGTTCGGATTTTTTATTAGAGATTTTTAAAGATATTAAAGAGGTAGGATAGGAATGGGGGTTGGGGAGGGATTTATCGTTGTTTTTTAAGTAGATTTTTTTGATTTGGAGTTGTGTGTTTTGTATTAAATTTTTGTAGAATTTGGGGTAAATTTAAGGTTATGGTGGTTTTGATTTTGTGGATTTAGAGGTAAGTTTTTTTTTTTAGAGGATTTGTATGTATTTTGTTTTTAATTTGAAATGAGAATCGGTTTAGAGTTTGAATTAGTTAGTTTTTTGGATTTTTTTTAGTTTTTATAATTTTTTTTTCGGACGGTTTTTAGAAGATAAAGGTAAGTTTATTAAAATTAT
+
IIIIIIIIIIIIIIIIIIIIIIIIIIIIIIIIIIIIIIIIIIIIIIIIIIIIIIIIIIIIIIIIIIIIIIIIIIIIIIIIIIIIIIIIIIIIIIIIIIIIIIIIIIIIIIIIIIIIIIIIIIIIIIIIIIIIIIIIIIIIIIIIIIIIIIIIIIIIIIIIIIIIIIIIIIIIIIIIIIIIIIIIIIIIIIIIIIIIIIIIIIIIIIIIIIIIIIIIIIIIIIIIIIIIIIIIIIIIIIIIIIIIIIIIIIIIIIIIIIIIIIIIIIIIIIIIIIIIIIIIIIIIIIIIIIIIIIIIIIIIIIIIIIIIIIIIIIIIIIIIIIIIIIIIIIIIIIIIIIIIIIIIIIIIII
@R0000014
CGTTCGGATTTTTTATTAGAGATTTTTAAAGATATTAAAGAGGTAGGATAGGAATGGGGGTTGGGGAGGGATTTATCGTTGTTTTTTAAGTAGATTTTTTTGATTTGGAGTTGTGTGTTTTGTATTAAATTTTTGTAGAATTTGGGGTAAATTTAAGGTTATGGTGGTTTTGATTTTGTGGATTTAGAGGTAAGTTTTTTTTTTTAGAGGATTTGTATGTATTTTGTTTTTAATTTGAAATGAGAATTGGTTTAGAGTTTGAATTAGTTAGTTTTTTGGATTTTTTTTAGTTTTTATAATTTTTTTTTCGGACGGTTTTTAGAAGATAAAGGTAAGTTTATTAAAATTAT
+
IIIIIIIIIIIIIIIIIIIIIIIIIIIIIIIIIIIIIIIIIIIIIIIIIIIIIIIIIIIIIIIIIIIIIIIIIIIIIIIIIIIIIIIIIIIIIIIIIIIIIIIIIIIIIIIIIIIIIIIIIIIIIIIIIIIIIIIIIIIIIIIIIIIIIIIIIIIIIIIIIIIIIIIIIIIIIIIIIIIIIIIIIIIIIIIIIIIIIIIIIIIIIIIIIIIIIIIIIIIIIIIIIIIIIIIIIIIIIIIIIIIIIIIIIIIIIIIIIIIIIIIIIIIIIIIIIIIIIIIIIIIIIIIIIIIIIIIIIIIIIIIIIIIIIIIIIIIIIIIIIIIIIIIIIIIIIIIIIIIIIIIIIIIIII
@R0000015
CGTTTGGATTTTTTATTAGAGATTTTTAAAGATATTAAAGAGGTAGGATAGGAATGGGGGTTGGGGAGGGATTTATCGTTGTTTTTTAAGTAGATTTTTTTGATTTGGAGTTGTGTGTTTTGTATTAAATTTTTGTAGAATTTGGGGTAAATTTAAGGTTATGGTGGTTTTGATTTTGTGGATTTAGAGGTAAGTTTTTTTTTTTAGAGGATTTGTATGTATTTTGTTTTTAATTTGAAATGAGAATCGGTTTAGAGTTTGAATTAGTTAGTTTTTTGGATTTTTTTTAGTTTTTATAATTTTTTTTTCGGACGGTTTTTAGAAGATAAAGGTAAGTTTATTAAAATTAT
+
IIIIIIIIIIIIIIIIIIIIIIIIIIIIIIIIIIIIIIIIIIIIIIIIIIIIIIIIIIIIIIIIIIIIIIIIIIIIIIIIIIIIIIIIIIIIIIIIIIIIIIIIIIIIIIIIIIIIIIIIIIIIIIIIIIIIIIIIIIIIIIIIIIIIIIIIIIIIIIIIIIIIIIIIIIIIIIIIIIIIIIIIIIIIIIIIIIIIIIIIIIIIIIIIIIIIIIIIIIIIIIIIIIIIIIIIIIIIIIIIIIIIIIIIIIIIIIIIIIIIIIIIIIIIIIIIIIIIIIIIIIIIIIIIIIIIIIIIIIIIIIIIIIIIIIIIIIIIIIIIIIIIIIIIIIIIIIIIIIIIIIIIIIIIII
@R0000016
CGTTCGGATTTTTTATTAGAGATTTTTAAAGATATTAAAGAGGTAGGATAGGAATGGGGGTTGGGGAGGGATTTATCGTTGTTTTTTAAGTAGATTTTTTTGATTTGGAGTTGTGTGTTTTGTATTAAATTTTTGTAGAATTTGGGGTAAATTTAAGGTTATGGTGGTTTTGATTTTGTGGATTTAGAGGTAAGTTTTTTTTTTTAGAGGATTTGTATGTATTTTGTTTTTAATTTGAAATGAGAATCGGTTTAGAGTTTGAATTAGTTAGTTTTTTGGATTTTTTTTAGTTTTTATAATTTTTTTTTCGGACGGTTTTTAGAAGATAAAGGTAAGTTTATTAAAATTAT
+
IIIIIIIIIIIIIIIIIIIIIIIIIIIIIIIIIIIIIIIIIIIIIIIIIIIIIIIIIIIIIIIIIIIIIIIIIIIIIIIIIIIIIIIIIIIIIIIIIIIIIIIIIIIIIIIIIIIIIIIIIIIIIIIIIIIIIIIIIIIIIIIIIIIIIIIIIIIIIIIIIIIIIIIIIIIIIIIIIIIIIIIIIIIIIIIIIIIIIIIIIIIIIIIIIIIIIIIIIIIIIIIIIIIIIIIIIIIIIIIIIIIIIIIIIIIIIIIIIIIIIIIIIIIIIIIIIIIIIIIIIIIIIIIIIIIIIIIIIIIIIIIIIIIIIIIIIIIIIIIIIIIIIIIIIIIIIIIIIIIIIIIIIIIIII
@R0000017
CGTTCGGATTTTTTATTAGAGATTTTTAAAGATATTAAAGAGGTAGGATAGGAATGGGGGTTGGGGAGGGATTTATCGTTGTTTTTTAAGTAGATTTTTTTGATTTGGAGTTGTGTGTTTTGTATTAAATTTTTGTAGAATTTGGGGTAAATTTAAGGTTATGGTGGTTTTGATTTTGTGGATTTAGAGGTAAGTTTTTTTTTTTAGAGGATTTGTATGTATTTTGTTTTTAATTTGAAATGAGAATCGGTTTAGAGTTTGAATTAGTTAGTTTTTTGGATTTTTTTTAGTTTTTATAATTTTTTTTTCGGACGGTTTTTAGAAGATAAAGGTAAGTTTATTAAAATTAT
+
IIIIIIIIIIIIIIIIIIIIIIIIIIIIIIIIIIIIIIIIIIIIIIIIIIIIIIIIIIIIIIIIIIIIIIIIIIIIIIIIIIIIIIIIIIIIIIIIIIIIIIIIIIIIIIIIIIIIIIIIIIIIIIIIIIIIIIIIIIIIIIIIIIIIIIIIIIIIIIIIIIIIIIIIIIIIIIIIIIIIIIIIIIIIIIIIIIIIIIIIIIIIIIIIIIIIIIIIIIIIIIIIIIIIIIIIIIIIIIIIIIIIIIIIIIIIIIIIIIIIIIIIIIIIIIIIIIIIIIIIIIIIIIIIIIIIIIIIIIIIIIIIIIIIIIIIIIIIIIIIIIIIIIIIIIIIIIIIIIIIIIIIIIIIII
@R0000018
CGTTCGGATTTTTTATTAGAGATTTTTAAAGATATTAAAGAGGTAGGATAGGAATGGGGGTTGGGGAGGGATTTATCGTTGTTTTTTAAGTAGATTTTTTTGATTTGGAGTTGTGTGTTTTGTATTAAATTTTTGTAGAATTTGGGGTAAATTTAAGGTTATGGTGGTTTTGATTTTGTGGATTTAGAGGTAAGTTTTTTTTTTTAGAGGATTTGTATGTATTTTGTTTTTAATTTGAAATGAGAATCGGTTTAGAGTTTGAATTAGTTAGTTTTTTGGATTTTTTTTAGTTTTTATAATTTTTTTTTCGGACGGTTTTTAGAAGATAAAGGTAAGTTTATTAAAATTAT
+
IIIIIIIIIIIIIIIIIIIIIIIIIIIIIIIIIIIIIIIIIIIIIIIIIIIIIIIIIIIIIIIIIIIIIIIIIIIIIIIIIIIIIIIIIIIIIIIIIIIIIIIIIIIIIIIIIIIIIIIIIIIIIIIIIIIIIIIIIIIIIIIIIIIIIIIIIIIIIIIIIIIIIIIIIIIIIIIIIIIIIIIIIIIIIIIIIIIIIIIIIIIIIIIIIIIIIIIIIIIIIIIIIIIIIIIIIIIIIIIIIIIIIIIIIIIIIIIIIIIIIIIIIIIIIIIIIIIIIIIIIIIIIIIIIIIIIIIIIIIIIIIIIIIIIIIIIIIIIIIIIIIIIIIIIIIIIIIIIIIIIIIIIIIIII
@R0000019
CGTTCGGATTTTTTATTAGAGATTTTTAAAGATATTAAAGAGGTAGGATAGGAATGGGGGTTGGGGAGGGATTTATCGTTGTTTTTTAAGTAGATTTTTTTGATTTGGAGTTGTGTGTTTTGTATTAAATTTTTGTAGAATTTGGGGTAAATTTAAGGTTATGGTGGTTTTGATTTTGTGGATTTAGAGGTAAGTTTTTTTTTTTAGAGGATTTGTATGTATTTTGTTTTTAATTTGAAATGAGAATCGGTTTAGAGTTTGAATTAGTTAGTTTTTTGGATTTTTTTTAGTTTTTATAATTTTTTTTTCGGACGGTTTTTAGAAGATAAAGGTAAGTTTATTAAAATTAT
+
IIIIIIIIIIIIIIIIIIIIIIIIIIIIIIIIIIIIIIIIIIIIIIIIIIIIIIIIIIIIIIIIIIIIIIIIIIIIIIIIIIIIIIIIIIIIIIIIIIIIIIIIIIIIIIIIIIIIIIIIIIIIIIIIIIIIIIIIIIIIIIIIIIIIIIIIIIIIIIIIIIIIIIIIIIIIIIIIIIIIIIIIIIIIIIIIIIIIIIIIIIIIIIIIIIIIIIIIIIIIIIIIIIIIIIIIIIIIIIIIIIIIIIIIIIIIIIIIIIIIIIIIIIIIIIIIIIIIIIIIIIIIIIIIIIIIIIIIIIIIIIIIIIIIIIIIIIIIIIIIIIIIIIIIIIIIIIIIIIIIIIIIIIIIII
@R0000020
CGTTCGGATTTTTTATTAGAGATTTTTAAAGATATTAAAGAGGTAGGATAGGAATGGGGGTTGGGGAGGGATTTATCGTTGTTTTTTAAGTAGATTTTTTTGATTTGGAGTTGTGTGTTTTGTATTAAATTTTTGTAGAATTTGGGGTAAATTTAAGGTTATGGTGGTTTTGATTTTGTGGATTTAGAGGTAAGTTTTTTTTTTTAGAGGATTTGTATGTATTTTGTTTTTAATTTGAAATGAGAATCGGTTTAGAGTTTGAATTAGTTAGTTTTTTGGATTTTTTTTAGTTTTTATAATTTTTTTTTCGGACGGTTTTTAGAAGATAAAGGTAAGTTTATTAAAATTAT
+
IIIIIIIIIIIIIIIIIIIIIIIIIIIIIIIIIIIIIIIIIIIIIIIIIIIIIIIIIIIIIIIIIIIIIIIIIIIIIIIIIIIIIIIIIIIIIIIIIIIIIIIIIIIIIIIIIIIIIIIIIIIIIIIIIIIIIIIIIIIIIIIIIIIIIIIIIIIIIIIIIIIIIIIIIIIIIIIIIIIIIIIIIIIIIIIIIIIIIIIIIIIIIIIIIIIIIIIIIIIIIIIIIIIIIIIIIIIIIIIIIIIIIIIIIIIIIIIIIIIIIIIIIIIIIIIIIIIIIIIIIIIIIIIIIIIIIIIIIIIIIIIIIIIIIIIIIIIIIIIIIIIIIIIIIIIIIIIIIIIIIIIIIIIIII
@R0000021
CGTTCGGATTTTTTATTAGAGATTTTTAAAGATATTAAAGAGGTAGGATAGGAATGGGGGTTGGGGAGGGATTTATCGTTGTTTTTTAAGTAGATTTTTTTGATTTGGAGTTGTGTGTTTTGTATTAAATTTTTGTAGAATTTGGGGTAAATTTAAGGTTATGGTGGTTTTGATTTTGTGGATTTAGAGGTAAGTTTTTTTTTTTAGAGGATTTGTATGTATTTTGTTTTTAATTTGAAATGAGAATCGGTTTAGAGTTTGAATTAGTTAGTTTTTTGGATTTTTTTTAGTTTTTATAATTTTTTTTTCGGACGGTTTTTAGAAGATAAAGGTAAGTTTATTAAAATTAT
+
IIIIIIIIIIIIIIIIIIIIIIIIIIIIIIIIIIIIIIIIIIIIIIIIIIIIIIIIIIIIIIIIIIIIIIIIIIIIIIIIIIIIIIIIIIIIIIIIIIIIIIIIIIIIIIIIIIIIIIIIIIIIIIIIIIIIIIIIIIIIIIIIIIIIIIIIIIIIIIIIIIIIIIIIIIIIIIIIIIIIIIIIIIIIIIIIIIIIIIIIIIIIIIIIIIIIIIIIIIIIIIIIIIIIIIIIIIIIIIIIIIIIIIIIIIIIIIIIIIIIIIIIIIIIIIIIIIIIIIIIIIIIIIIIIIIIIIIIIIIIIIIIIIIIIIIIIIIIIIIIIIIIIIIIIIIIIIIIIIIIIIIIIIIIII
@R0000022
CGTTCGGATTTTTTATTAGAGATTTTTAAAGATATTAAAGAGGTAGGATAGGAATGGGGGTTGGGGAGGGATTTATCGTTGTTTTTTAAGTAGATTTTTTTGATTTGGAGTTGTGTGTTTTGTATTAAATTTTTGTAGAATTTGGGGTAAATTTAAGGTTATGGTGGTTTTGATTTTGTGGATTTAGAGGTAAGTTTTTTTTTTTAGAGGATTTGTATGTATTTTGTTTTTAATTTGAAATGAGAATCGGTTTAGAGTTTGAATTAGTTAGTTTTTTGGATTTTTTTTAGTTTTTATAATTTTTTTTTCGGACGGTTTTTAGAAGATAAAGGTAAGTTTATTAAAATTAT
+
IIIIIIIIIIIIIIIIIIIIIIIIIIIIIIIIIIIIIIIIIIIIIIIIIIIIIIIIIIIIIIIIIIIIIIIIIIIIIIIIIIIIIIIIIIIIIIIIIIIIIIIIIIIIIIIIIIIIIIIIIIIIIIIIIIIIIIIIIIIIIIIIIIIIIIIIIIIIIIIIIIIIIIIIIIIIIIIIIIIIIIIIIIIIIIIIIIIIIIIIIIIIIIIIIIIIIIIIIIIIIIIIIIIIIIIIIIIIIIIIIIIIIIIIIIIIIIIIIIIIIIIIIIIIIIIIIIIIIIIIIIIIIIIIIIIIIIIIIIIIIIIIIIIIIIIIIIIIIIIIIIIIIIIIIIIIIIIIIIIIIIIIIIIIII
@R0000023
CGTTCGGATTTTTTATTAGAGATTTTTAAAGATATTAAAGAGGTAGGATAGGAATGGGGGTTGGGGAGGGATTTATCGTTGTTTTTTAAGTAGATTTTTTTGATTTGGAGTTGTGTGTTTTGTATTAAATTTTTGTAGAATTTGGGGTAAATTTAAGGTTATGGTGGTTTTGATTTTGTGGATTTAGAGGTAAGTTTTTTTTTTTAGAGGATTTGTATGTATTTTGTTTTTAATTTGAAATGAGAATCGGTTTAGAGTTTGAATTAGTTAGTTTTTTGGATTTTTTTTAGTTTTTATAATTTTTTTTTCGGACGGTTTTTAGAAGATAAAGGTAAGTTTATTAAAATTAT
+
IIIIIIIIIIIIIIIIIIIIIIIIIIIIIIIIIIIIIIIIIIIIIIIIIIIIIIIIIIIIIIIIIIIIIIIIIIIIIIIIIIIIIIIIIIIIIIIIIIIIIIIIIIIIIIIIIIIIIIIIIIIIIIIIIIIIIIIIIIIIIIIIIIIIIIIIIIIIIIIIIIIIIIIIIIIIIIIIIIIIIIIIIIIIIIIIIIIIIIIIIIIIIIIIIIIIIIIIIIIIIIIIIIIIIIIIIIIIIIIIIIIIIIIIIIIIIIIIIIIIIIIIIIIIIIIIIIIIIIIIIIIIIIIIIIIIIIIIIIIIIIIIIIIIIIIIIIIIIIIIIIIIIIIIIIIIIIIIIIIIIIIIIIIIII
@R0000024
CGTTCGGATTTTTTATTAGAGATTTTTAAAGATATTAAAGAGGTAGGATAGGAATGGGGGTTGGGGAGGGATTTATCGTTGTTTTTTAAGTAGATTTTTTTGATTTGGAGTTGTGCGTTTTGTATTAAATTTTTGTAGAATTTGGGGTAAATTTAAGGTTATGGTGGTTTTGATTTTGTGGATTTAGAGGTAAGTTTTTTTTTTTAGAGGATTTGTATGTATTTTGTTTTTAATTTGAAATGAGAATCGGTTTAGAGTTTGAATTAGTTAGTTTTTTGGATTTTTTTTAGTTTTTATAATTTTTTTTTCGGACGGTTTTTAGAAGATAAAGGTAAGTTTATTAAAATTAT
+
IIIIIIIIIIIIIIIIIIIIIIIIIIIIIIIIIIIIIIIIIIIIIIIIIIIIIIIIIIIIIIIIIIIIIIIIIIIIIIIIIIIIIIIIIIIIIIIIIIIIIIIIIIIIIIIIIIIIIIIIIIIIIIIIIIIIIIIIIIIIIIIIIIIIIIIIIIIIIIIIIIIIIIIIIIIIIIIIIIIIIIIIIIIIIIIIIIIIIIIIIIIIIIIIIIIIIIIIIIIIIIIIIIIIIIIIIIIIIIIIIIIIIIIIIIIIIIIIIIIIIIIIIIIIIIIIIIIIIIIIIIIIIIIIIIIIIIIIIIIIIIIIIIIIIIIIIIIIIIIIIIIIIIIIIIIIIIIIIIIIIIIIIIIIII
@R0000025
CGTTCGGATTTTTTATTAGAGATTTTTAAAGATATTAAAGAGGTAGGATAGGAATGGGGGTTGGGGAGGGATTTATCGTTGTTTTTTAAGTAGATTTTTTTGATTTGGAGTTGTGTGTTTTGTATTAAATTTTTGTAGAATTTGGGGTAAATTTAAGGTTATGGTGGTTTTGATTTTGTGGATTTAGAGGTAAGTTTTTTTTTTTAGAGGATTTGTATGTATTTTGTTTTTAATTTGAAATGAGAATCGGTTTAGAGTTTGAATTAGTTAGTTTTTTGGATTTTTTTTAGTTTTTATAATTTTTTTTTCGGACGGTTTTTAGAAGATAAAGGTAAGTTTATTAAAATTAT
+
IIIIIIIIIIIIIIIIIIIIIIIIIIIIIIIIIIIIIIIIIIIIIIIIIIIIIIIIIIIIIIIIIIIIIIIIIIIIIIIIIIIIIIIIIIIIIIIIIIIIIIIIIIIIIIIIIIIIIIIIIIIIIIIIIIIIIIIIIIIIIIIIIIIIIIIIIIIIIIIIIIIIIIIIIIIIIIIIIIIIIIIIIIIIIIIIIIIIIIIIIIIIIIIIIIIIIIIIIIIIIIIIIIIIIIIIIIIIIIIIIIIIIIIIIIIIIIIIIIIIIIIIIIIIIIIIIIIIIIIIIIIIIIIIIIIIIIIIIIIIIIIIIIIIIIIIIIIIIIIIIIIIIIIIIIIIIIIIIIIIIIIIIIIIII
@R0000026
CGTTCGGATTTTTTATTAGAGATTTTTAAAGATATTAAAGAGGTAGGATAGGAATGGGGGTTGGGGAGGGATTTATCGTTGTTTTTTAAGTAGATTTTTTTGATTTGGAGTTGTGTGTTTTGTATTAAATTTTTGTAGAATTTGGGGTAAATTTAAGGTTATGGTGGTTTTGATTTTGTGGATTTAGAGGTAAGTTTTTTTTTTTAGAGGATTTGTATGTATTTTGTTTTTAATTTGAAATGAGAATCGGTTTAGAGTTTGAATTAGTTAGTTTTTTGGATTTTTTTTAGTTTTTATAATTTTTTTTTCGGACGGTTTTTAGAAGATAAAGGTAAGTTTATTAAAATTAT
+
IIIIIIIIIIIIIIIIIIIIIIIIIIIIIIIIIIIIIIIIIIIIIIIIIIIIIIIIIIIIIIIIIIIIIIIIIIIIIIIIIIIIIIIIIIIIIIIIIIIIIIIIIIIIIIIIIIIIIIIIIIIIIIIIIIIIIIIIIIIIIIIIIIIIIIIIIIIIIIIIIIIIIIIIIIIIIIIIIIIIIIIIIIIIIIIIIIIIIIIIIIIIIIIIIIIIIIIIIIIIIIIIIIIIIIIIIIIIIIIIIIIIIIIIIIIIIIIIIIIIIIIIIIIIIIIIIIIIIIIIIIIIIIIIIIIIIIIIIIIIIIIIIIIIIIIIIIIIIIIIIIIIIIIIIIIIIIIIIIIIIIIIIIIIII
@R0000027
CGTTCGGATTTTTTATTAGAGATTTTTAAAGATATTAAAGAGGTAGGATAGGAATGGGGGTTGGGGAGGGATTTATCGTTGTTTTTTAAGTAGATTTTTTTGATTTGGAGTTGTGTGTTTTGTATTAAATTTTTGTAGAATTTGGGGTAAATTTAAGGTTATGGTGGTTTTGATTTTGTGGATTTAGAGGTAAGTTTTTTTTTTTAGAGGATTTGTATGTATTTTGTTTTTAATTTGAAATGAGAATCGGTTTAGAGTTTGAATTAGTTAGTTTTTTGGATTTTTTTTAGTTTTTATAATTTTTTTTTCGGACGGTTTTTAGAAGATAAAGGTAAGTTTATTAAAATTAT
+
IIIIIIIIIIIIIIIIIIIIIIIIIIIIIIIIIIIIIIIIIIIIIIIIIIIIIIIIIIIIIIIIIIIIIIIIIIIIIIIIIIIIIIIIIIIIIIIIIIIIIIIIIIIIIIIIIIIIIIIIIIIIIIIIIIIIIIIIIIIIIIIIIIIIIIIIIIIIIIIIIIIIIIIIIIIIIIIIIIIIIIIIIIIIIIIIIIIIIIIIIIIIIIIIIIIIIIIIIIIIIIIIIIIIIIIIIIIIIIIIIIIIIIIIIIIIIIIIIIIIIIIIIIIIIIIIIIIIIIIIIIIIIIIIIIIIIIIIIIIIIIIIIIIIIIIIIIIIIIIIIIIIIIIIIIIIIIIIIIIIIIIIIIIIII
@R0000028
CGTTCGGATTTTTTATTAGAGATTTTTAAAGATATTAAAGAGGTAGGATAGGAATGGGGGTTGGGGAGGGATTTATCGTCGTTTTTTAAGTAGATTTTTTTGATTTGGAGTTGTGTGTTTTGTATTAAATTTTTGTAGAATTTGGGGTAAATTTAAGGTTATGGTGGTTTTGATTTCGTGGATTTAGAGGTAAGTTTTTTTTTTTAGAGGATTTGTATGTATTTTGTTTTTAATTTGAAATGAGAATCGGTTTAGAGTTTGAATTAGTTAGTTTTTTGGATTTTTTTTAGTTTTTATAATTTTTTTTTCGGACGGTTTTTAGAAGATAAAGGTAAGTTTATTAAAATTAT
+
IIIIIIIIIIIIIIIIIIIIIIIIIIIIIIIIIIIIIIIIIIIIIIIIIIIIIIIIIIIIIIIIIIIIIIIIIIIIIIIIIIIIIIIIIIIIIIIIIIIIIIIIIIIIIIIIIIIIIIIIIIIIIIIIIIIIIIIIIIIIIIIIIIIIIIIIIIIIIIIIIIIIIIIIIIIIIIIIIIIIIIIIIIIIIIIIIIIIIIIIIIIIIIIIIIIIIIIIIIIIIIIIIIIIIIIIIIIIIIIIIIIIIIIIIIIIIIIIIIIIIIIIIIIIIIIIIIIIIIIIIIIIIIIIIIIIIIIIIIIIIIIIIIIIIIIIIIIIIIIIIIIIIIIIIIIIIIIIIIIIIIIIIIIIII
@R0000029
CGTTCGGATTTTTTATTAGAGATTTTTAAAGATATTAAAGAGGTAGGATAGGAATGGGGGTTGGGGAGGGATTTATCGTTGTTTTTTAAGTAGATTTTTTTGATTTGGAGTTGTGTGTTTTGTATTAAATTTTTGTAGAATTTGGGGTAAATTTAAGGTTATGGTGGTTTTGATTTTGTGGATTTAGAGGTAAGTTTTTTTTTTTAGAGGATTTGTATGTATTTTGTTTTTAATTTGAAATGAGAATCGGTTTAGAGTTTGAATTAGTTAGTTTTTTGGATTTTTTTTAGTTTTTATAATTTTTTTTTCGGACGGTTTTTAGAAGATAAAGGTAAGTTTATTAAAATTAT
+
IIIIIIIIIIIIIIIIIIIIIIIIIIIIIIIIIIIIIIIIIIIIIIIIIIIIIIIIIIIIIIIIIIIIIIIIIIIIIIIIIIIIIIIIIIIIIIIIIIIIIIIIIIIIIIIIIIIIIIIIIIIIIIIIIIIIIIIIIIIIIIIIIIIIIIIIIIIIIIIIIIIIIIIIIIIIIIIIIIIIIIIIIIIIIIIIIIIIIIIIIIIIIIIIIIIIIIIIIIIIIIIIIIIIIIIIIIIIIIIIIIIIIIIIIIIIIIIIIIIIIIIIIIIIIIIIIIIIIIIIIIIIIIIIIIIIIIIIIIIIIIIIIIIIIIIIIIIIIIIIIIIIIIIIIIIIIIIIIIIIIIIIIIIIII
@R0000030
CGTTCGGATTTTTTATTAGAGATTTTTAAAGATATTAAAGAGGTAGGATAGGAATGGGGGTTGGGGAGGGATTTATCGTTGTTTTTTAAGTAGATTTTTTTGATTTGGAGTTGTGTGTTTTGTATTAAATTTTTGTAGAATTTGGGGTAAATTTAAGGTTATGGTGGTTTTGATTTTGTGGATTTAGAGGTAAGTTTTTTTTTTTAGAGGATTTGTATGTATTTTGTTTTTAATTTGAAATGAGAATCGGTTTAGAGTTTGAATTAGTTAGTTTTTTGGATTTTTTTTAGTTTTTATAATTTTTTTTTCGGACGGTTTTTAGAAGATAAAGGTAAGTTTATTAAAATTAT
+
IIIIIIIIIIIIIIIIIIIIIIIIIIIIIIIIIIIIIIIIIIIIIIIIIIIIIIIIIIIIIIIIIIIIIIIIIIIIIIIIIIIIIIIIIIIIIIIIIIIIIIIIIIIIIIIIIIIIIIIIIIIIIIIIIIIIIIIIIIIIIIIIIIIIIIIIIIIIIIIIIIIIIIIIIIIIIIIIIIIIIIIIIIIIIIIIIIIIIIIIIIIIIIIIIIIIIIIIIIIIIIIIIIIIIIIIIIIIIIIIIIIIIIIIIIIIIIIIIIIIIIIIIIIIIIIIIIIIIIIIIIIIIIIIIIIIIIIIIIIIIIIIIIIIIIIIIIIIIIIIIIIIIIIIIIIIIIIIIIIIIIIIIIIIII
@R0000031
CGTTCGGATTTTTTATTAGAGATTTTTAAAGATATTAAAGAGGTAGGATAGGAATGGGGGTTGGGGAGGGATTTATCGTTGTTTTTTAAGTAGATTTTTTTGATTTGGAGTTGTGTGTTTTGTATTAAATTTTTGTAGAATTTGGGGTAAATTTAAGGTTATGGTGGTTTTGATTTTGTGGATTTAGAGGTAAGTTTTTTTTTTTAGAGGATTTGTATGTATTTTGTTTTTAATTTGAAATGAGAATCGGTTTAGAGTTTGAATTAGTTAGTTTTTTGGATTTTTTTTAGTTTTTATAATTTTTTTTTCGGACGGTTTTTAGAAGATAAAGGTAAGTTTATTAAAATTAT
+
IIIIIIIIIIIIIIIIIIIIIIIIIIIIIIIIIIIIIIIIIIIIIIIIIIIIIIIIIIIIIIIIIIIIIIIIIIIIIIIIIIIIIIIIIIIIIIIIIIIIIIIIIIIIIIIIIIIIIIIIIIIIIIIIIIIIIIIIIIIIIIIIIIIIIIIIIIIIIIIIIIIIIIIIIIIIIIIIIIIIIIIIIIIIIIIIIIIIIIIIIIIIIIIIIIIIIIIIIIIIIIIIIIIIIIIIIIIIIIIIIIIIIIIIIIIIIIIIIIIIIIIIIIIIIIIIIIIIIIIIIIIIIIIIIIIIIIIIIIIIIIIIIIIIIIIIIIIIIIIIIIIIIIIIIIIIIIIIIIIIIIIIIIIIII
@R0000032
CGTTCGGATTTTTTATTAGAGATTTTTAAAGATATTAAAGAGGTAGGATAGGAATGGGGGTTGGGGAGGGATTTATCGTTGTTTTTTAAGTAGATTTTTTTGATTTGGAGTTGTGTGTTTTGTATTAAATTTTTGTAGAATTTGGGGTAAATTTAAGGTTATGGTGGTTTTGATTTTGTGGATTTAGAGGTAAGTTTTTTTTTTTAGAGGATTTGTATGTATTTTGTTTTTAATTTGAAATGAGAATCGGTTTAGAGTTTGAATTAGTTAGTTTTTTGGATTTTTTTTAGTTTTTATAATTTTTTTTTCGGACGGTTTTTAGAAGATAAAGGTAAGTTTATTAAAATTAT
+
IIIIIIIIIIIIIIIIIIIIIIIIIIIIIIIIIIIIIIIIIIIIIIIIIIIIIIIIIIIIIIIIIIIIIIIIIIIIIIIIIIIIIIIIIIIIIIIIIIIIIIIIIIIIIIIIIIIIIIIIIIIIIIIIIIIIIIIIIIIIIIIIIIIIIIIIIIIIIIIIIIIIIIIIIIIIIIIIIIIIIIIIIIIIIIIIIIIIIIIIIIIIIIIIIIIIIIIIIIIIIIIIIIIIIIIIIIIIIIIIIIIIIIIIIIIIIIIIIIIIIIIIIIIIIIIIIIIIIIIIIIIIIIIIIIIIIIIIIIIIIIIIIIIIIIIIIIIIIIIIIIIIIIIIIIIIIIIIIIIIIIIIIIIIII
@R0000033
CGTTCGGATTTTTTATTAGAGATTTTTAAAGATATTAAAGAGGTAGGATAGGAATGGGGGTTGGGGAGGGATTTATCGTTGTTTTTTAAGTAGATTTTTTTGATTTGGAGTTGTGTGTTTTGTATTAAATTTTTGTAGAATTTGGGGTAAATTTAAGGTTATGGTGGTTTTGATTTTGTGGATTTAGAGGTAAGTTTTTTTTTTTAGAGGATTTGTATGTATTTTGTTTTTAATTTGAAATGAGAATCGGTTTAGAGTTTGAATTAGTTAGTTTTTTGGATTTTTTTTAGTTTTTATAATTTTTTTTTCGGACGGTTTTTAGAAGATAAAGGTAAGTTTATTAAAATTAT
+
IIIIIIIIIIIIIIIIIIIIIIIIIIIIIIIIIIIIIIIIIIIIIIIIIIIIIIIIIIIIIIIIIIIIIIIIIIIIIIIIIIIIIIIIIIIIIIIIIIIIIIIIIIIIIIIIIIIIIIIIIIIIIIIIIIIIIIIIIIIIIIIIIIIIIIIIIIIIIIIIIIIIIIIIIIIIIIIIIIIIIIIIIIIIIIIIIIIIIIIIIIIIIIIIIIIIIIIIIIIIIIIIIIIIIIIIIIIIIIIIIIIIIIIIIIIIIIIIIIIIIIIIIIIIIIIIIIIIIIIIIIIIIIIIIIIIIIIIIIIIIIIIIIIIIIIIIIIIIIIIIIIIIIIIIIIIIIIIIIIIIIIIIIIIII
@R0000034
CGTTCGGATTTTTTATTAGAGATTTTTAAAGATATTAAAGAGGTAGGATAGGAATGGGGGTTGGGGAGGGATTTATCGTTGTTTTTTAAGTAGATTTTTTTGATTTGGAGTTGTGTGTTTTGTATTAAATTTTTGTAGAATTTGGGGTAAATTTAAGGTTATGGTGGTTTTGATTTTGTGGATTTAGAGGTAAGTTTTTTTTTTTAGAGGATTTGTATGTATTTTGTTTTTAATTTGAAATGAGAATCGGTTTAGAGTTTGAATTAGTTAGTTTTTTGGATTTTTTTTAGTTTTTATAATTTTTTTTTCGGACGGTTTTTAGAAGATAAAGGTAAGTTTATTAAAATTAT
+
IIIIIIIIIIIIIIIIIIIIIIIIIIIIIIIIIIIIIIIIIIIIIIIIIIIIIIIIIIIIIIIIIIIIIIIIIIIIIIIIIIIIIIIIIIIIIIIIIIIIIIIIIIIIIIIIIIIIIIIIIIIIIIIIIIIIIIIIIIIIIIIIIIIIIIIIIIIIIIIIIIIIIIIIIIIIIIIIIIIIIIIIIIIIIIIIIIIIIIIIIIIIIIIIIIIIIIIIIIIIIIIIIIIIIIIIIIIIIIIIIIIIIIIIIIIIIIIIIIIIIIIIIIIIIIIIIIIIIIIIIIIIIIIIIIIIIIIIIIIIIIIIIIIIIIIIIIIIIIIIIIIIIIIIIIIIIIIIIIIIIIIIIIIIII
@R0000035
CGTTCGGATTTTTTATTAGAGATTTTTAAAGATATTAAAGAGGTAGGATAGGAATGGGGGTTGGGGAGGGATTTATCGTTGTTTTTTAAGTAGATTTTTTTGATTTGGAGTTGTGTGTTTTGTATTAAATTTTTGTAGAATTTGGGGTAAATTTAAGGTTATGGTGGTTTTGATTTTGTGGATTTAGAGGTAAGTTTTTTTTTTTAGAGGATTTGTATGTATTTTGTTTTTAATTTGAAATGAGAATCGGTTTAGAGTTTGAATTAGTTAGTTTTTTGGATTTTTTTTAGTTTTTATAATTTTTTTTTCGGACGGTTTTTAGAAGATAAAGGTAAGTTTATTAAAATTAT
+
IIIIIIIIIIIIIIIIIIIIIIIIIIIIIIIIIIIIIIIIIIIIIIIIIIIIIIIIIIIIIIIIIIIIIIIIIIIIIIIIIIIIIIIIIIIIIIIIIIIIIIIIIIIIIIIIIIIIIIIIIIIIIIIIIIIIIIIIIIIIIIIIIIIIIIIIIIIIIIIIIIIIIIIIIIIIIIIIIIIIIIIIIIIIIIIIIIIIIIIIIIIIIIIIIIIIIIIIIIIIIIIIIIIIIIIIIIIIIIIIIIIIIIIIIIIIIIIIIIIIIIIIIIIIIIIIIIIIIIIIIIIIIIIIIIIIIIIIIIIIIIIIIIIIIIIIIIIIIIIIIIIIIIIIIIIIIIIIIIIIIIIIIIIIII
@R0000036
CGTTCGGATTTTTTATTAGAGATTTTTAAAGATATTAAAGAGGTAGGATAGGAATGGGGGTTGGGGAGGGATTTATCGTTGTTTTTTAAGTAGATTTTTTTGATTTGGAGTTGTGTGTTTTGTATTAAATTTTTGTAGAATTTGGGGTAAATTTAAGGTTATGGTGGTTTTGATTTTGTGGATTTAGAGGTAAGTTTTTTTTTTTAGAGGATTTGTATGTATTTTGTTTTTAATTTGAAATGAGAATCGGTTTAGAGTTTGAATTAGTTAGTTTTTTGGATTTTTTTTAGTTTTTATAATTTTTTTTTCGGACGGTTTTTAGAAGATAAAGGTAAGTTTATTAAAATTAT
+
IIIIIIIIIIIIIIIIIIIIIIIIIIIIIIIIIIIIIIIIIIIIIIIIIIIIIIIIIIIIIIIIIIIIIIIIIIIIIIIIIIIIIIIIIIIIIIIIIIIIIIIIIIIIIIIIIIIIIIIIIIIIIIIIIIIIIIIIIIIIIIIIIIIIIIIIIIIIIIIIIIIIIIIIIIIIIIIIIIIIIIIIIIIIIIIIIIIIIIIIIIIIIIIIIIIIIIIIIIIIIIIIIIIIIIIIIIIIIIIIIIIIIIIIIIIIIIIIIIIIIIIIIIIIIIIIIIIIIIIIIIIIIIIIIIIIIIIIIIIIIIIIIIIIIIIIIIIIIIIIIIIIIIIIIIIIIIIIIIIIIIIIIIIIII
@R0000037
CGTTCGGATTTTTTATTAGAGATTTTTAAAGATATTAAAGAGGTAGGATAGGAATGGGGGTTGGGGAGGGATTTATCGTTGTTTTTTAAGTAGATTTTTTTGATTTGGAGTTGTGTGTTTTGTATTAAATTTTTGTAGAATTTGGGGTAAATTTAAGGTTATGGTGGTTTTGATTTTGTGGATTTAGAGGTAAGTTTTTTTTTTTAGAGGATTTGTATGTATTTTGTTTTTAATTTGAAATGAGAATCGGTTTAGAGTTTGAATTAGTTAGTTTTTTGGATTTTTTTTAGTTTTTATAATTTTTTTTTCGGACGGTTTTTAGAAGATAAAGGTAAGTTTATTAAAATTAT
+
IIIIIIIIIIIIIIIIIIIIIIIIIIIIIIIIIIIIIIIIIIIIIIIIIIIIIIIIIIIIIIIIIIIIIIIIIIIIIIIIIIIIIIIIIIIIIIIIIIIIIIIIIIIIIIIIIIIIIIIIIIIIIIIIIIIIIIIIIIIIIIIIIIIIIIIIIIIIIIIIIIIIIIIIIIIIIIIIIIIIIIIIIIIIIIIIIIIIIIIIIIIIIIIIIIIIIIIIIIIIIIIIIIIIIIIIIIIIIIIIIIIIIIIIIIIIIIIIIIIIIIIIIIIIIIIIIIIIIIIIIIIIIIIIIIIIIIIIIIIIIIIIIIIIIIIIIIIIIIIIIIIIIIIIIIIIIIIIIIIIIIIIIIIIII
@R0000038
CGTTCGGATTTTTTATTAGAGATTTTTAAAGATATTAAAGAGGTAGGATAGGAATGGGGGTTGGGGAGGGATTTATCGTTGTTTTTTAAGTAGATTTTTTTGATTTGGAGTTGTGTGTTTTGTATTAAATTTTTGTAGAATTTGGGGTAAATTTAAGGTTATGGTGGTTTTGATTTTGTGGATTTAGAGGTAAGTTTTTTTTTTTAGAGGATTTGTATGTATTTTGTTTTTAATTTGAAATGAGAATCGGTTTAGAGTTTGAATTAGTTAGTTTTTTGGATTTTTTTTAGTTTTTATAATTTTTTTTTCGGACGGTTTTTAGAAGATAAAGGTAAGTTTATTAAAATTAT
+
IIIIIIIIIIIIIIIIIIIIIIIIIIIIIIIIIIIIIIIIIIIIIIIIIIIIIIIIIIIIIIIIIIIIIIIIIIIIIIIIIIIIIIIIIIIIIIIIIIIIIIIIIIIIIIIIIIIIIIIIIIIIIIIIIIIIIIIIIIIIIIIIIIIIIIIIIIIIIIIIIIIIIIIIIIIIIIIIIIIIIIIIIIIIIIIIIIIIIIIIIIIIIIIIIIIIIIIIIIIIIIIIIIIIIIIIIIIIIIIIIIIIIIIIIIIIIIIIIIIIIIIIIIIIIIIIIIIIIIIIIIIIIIIIIIIIIIIIIIIIIIIIIIIIIIIIIIIIIIIIIIIIIIIIIIIIIIIIIIIIIIIIIIIIII
@R0000039
CGTTCGGATTTTTTATTAGAGATTTTTAAAGATATTAAAGAGGTAGGATAGGAATGGGGGTTGGGGAGGGATTTATCGTTGTTTTTTAAGTAGATTTTTTTGATTTGGAGTTGTGTGTTTTGTATTAAATTTTTGTAGAATTTGGGGTAAATTTAAGGTTATGGTGGTTTTGATTTTGTGGATTTAGAGGTAAGTTTTTTTTTTTAGAGGATTTGTATGTATTTTGTTTTTAATTTGAAATGAGAATCGGTTTAGAGTTTGAATTAGTTAGTTTTTTGGATTTTTTTTAGTTTTTATAATTTTTTTTTCGGACGGTTTTTAGAAGATAAAGGTAAGTTTATTAAAATTAT
+
IIIIIIIIIIIIIIIIIIIIIIIIIIIIIIIIIIIIIIIIIIIIIIIIIIIIIIIIIIIIIIIIIIIIIIIIIIIIIIIIIIIIIIIIIIIIIIIIIIIIIIIIIIIIIIIIIIIIIIIIIIIIIIIIIIIIIIIIIIIIIIIIIIIIIIIIIIIIIIIIIIIIIIIIIIIIIIIIIIIIIIIIIIIIIIIIIIIIIIIIIIIIIIIIIIIIIIIIIIIIIIIIIIIIIIIIIIIIIIIIIIIIIIIIIIIIIIIIIIIIIIIIIIIIIIIIIIIIIIIIIIIIIIIIIIIIIIIIIIIIIIIIIIIIIIIIIIIIIIIIIIIIIIIIIIIIIIIIIIIIIIIIIIIIII
@R0000040
CGTTCGGATTTTTTATTAGAGATTTTTAAAGATATTAAAGAGGTAGGATAGGAATGGGGGTTGGGGAGGGATTTATCGTTGTTTTTTAAGTAGATTTTTTTGATTCGGAGTTGTGTGTTTTGTATTAAATTTTTGTAGAATTTGGGGTAAATTTAAGGTTATGGTGGTTTTGATTTTGTGGATTTAGAGGTAAGTTTTTTTTTTTAGAGGATTTGTATGTATTTTGTTTTTAATTTGAAATGAGAATCGGTTTAGAGTTTGAATTAGTTAGTTTTTTGGATTTTTTTTAGTTTTTATAATTTTTTTTTCGGACGGTTTTTAGAAGATAAAGGTAAGTTTATTAAAATTAT
+
IIIIIIIIIIIIIIIIIIIIIIIIIIIIIIIIIIIIIIIIIIIIIIIIIIIIIIIIIIIIIIIIIIIIIIIIIIIIIIIIIIIIIIIIIIIIIIIIIIIIIIIIIIIIIIIIIIIIIIIIIIIIIIIIIIIIIIIIIIIIIIIIIIIIIIIIIIIIIIIIIIIIIIIIIIIIIIIIIIIIIIIIIIIIIIIIIIIIIIIIIIIIIIIIIIIIIIIIIIIIIIIIIIIIIIIIIIIIIIIIIIIIIIIIIIIIIIIIIIIIIIIIIIIIIIIIIIIIIIIIIIIIIIIIIIIIIIIIIIIIIIIIIIIIIIIIIIIIIIIIIIIIIIIIIIIIIIIIIIIIIIIIIIIIII
@R0000041
CGTTCGGATTTTTTATTAGAGATTTTTAAAGATATTAAAGAGGTAGGATAGGAATGGGGGTTGGGGAGGGATTTATCGTTGTTTTTTAAGTAGATTTTTTTGATTTGGAGTTGTGTGTTTTGTATTAAATTTTTGTAGAATTTGGGGTAAATTTAAGGTTATGGTGGTTTTGATTTTGTGGATTTAGAGGTAAGTTTTTTTTTTTAGAGGATTTGTATGTATTTTGTTTTTAATTTGAAATGAGAATCGGTTTAGAGTTTGAATTAGTTAGTTTTTTGGATTTTTTTTAGTTTTTATAATTTTTTTTTCGGACGGTTTTTAGAAGATAAAGGTAAGTTTATTAAAATTAT
+
IIIIIIIIIIIIIIIIIIIIIIIIIIIIIIIIIIIIIIIIIIIIIIIIIIIIIIIIIIIIIIIIIIIIIIIIIIIIIIIIIIIIIIIIIIIIIIIIIIIIIIIIIIIIIIIIIIIIIIIIIIIIIIIIIIIIIIIIIIIIIIIIIIIIIIIIIIIIIIIIIIIIIIIIIIIIIIIIIIIIIIIIIIIIIIIIIIIIIIIIIIIIIIIIIIIIIIIIIIIIIIIIIIIIIIIIIIIIIIIIIIIIIIIIIIIIIIIIIIIIIIIIIIIIIIIIIIIIIIIIIIIIIIIIIIIIIIIIIIIIIIIIIIIIIIIIIIIIIIIIIIIIIIIIIIIIIIIIIIIIIIIIIIIIII
@R0000042
CGTTCGGATTTTTTATTAGAGATTTTTAAAGATATTAAAGAGGTAGGATAGGAATGGGGGTTGGGGAGGGATTTATCGTTGTTTTTTAAGTAGATTTTTTTGATTTGGAGTTGTGCGTTTTGTATTAAATTTTTGTAGAATTTGGGGTAAATTTAAGGTTATGGTGGTTTTGATTTTGTGGATTTAGAGGTAAGTTTTTTTTTTTAGAGGATTTGTATGTATTTTGTTTTTAATTTGAAATGAGAATCGGTTTAGAGTTTGAATTAGTTAGTTTTTTGGATTTTTTTTAGTTTTTATAATTTTTTTTTCGGACGGTTTTTAGAAGATAAAGGTAAGTTTATTAAAATTAT
+
IIIIIIIIIIIIIIIIIIIIIIIIIIIIIIIIIIIIIIIIIIIIIIIIIIIIIIIIIIIIIIIIIIIIIIIIIIIIIIIIIIIIIIIIIIIIIIIIIIIIIIIIIIIIIIIIIIIIIIIIIIIIIIIIIIIIIIIIIIIIIIIIIIIIIIIIIIIIIIIIIIIIIIIIIIIIIIIIIIIIIIIIIIIIIIIIIIIIIIIIIIIIIIIIIIIIIIIIIIIIIIIIIIIIIIIIIIIIIIIIIIIIIIIIIIIIIIIIIIIIIIIIIIIIIIIIIIIIIIIIIIIIIIIIIIIIIIIIIIIIIIIIIIIIIIIIIIIIIIIIIIIIIIIIIIIIIIIIIIIIIIIIIIIIII
@R0000043
CGTTCGGATTTTTTATTAGAGATTTTTAAAGATATTAAAGAGGTAGGATAGGAATGGGGGTTGGGGAGGGATTTATCGTTGTTTTTTAAGTAGATTTTTTTGATTTGGAGTTGTGTGTTTTGTATTAAATTTTTGTAGAATTTGGGGTAAATTTAAGGTTATGGTGGTTTTGATTTTGTGGATTTAGAGGTAAGTTTTTTTTTTTAGAGGATTTGTATGTATTTTGTTTTTAATTTGAAATGAGAATCGGTTTAGAGTTTGAATTAGTTAGTTTTTTGGATTTTTTTTAGTTTTTATAATTTTTTTTTCGGACGGTTTTTAGAAGATAAAGGTAAGTTTATTAAAATTAT
+
IIIIIIIIIIIIIIIIIIIIIIIIIIIIIIIIIIIIIIIIIIIIIIIIIIIIIIIIIIIIIIIIIIIIIIIIIIIIIIIIIIIIIIIIIIIIIIIIIIIIIIIIIIIIIIIIIIIIIIIIIIIIIIIIIIIIIIIIIIIIIIIIIIIIIIIIIIIIIIIIIIIIIIIIIIIIIIIIIIIIIIIIIIIIIIIIIIIIIIIIIIIIIIIIIIIIIIIIIIIIIIIIIIIIIIIIIIIIIIIIIIIIIIIIIIIIIIIIIIIIIIIIIIIIIIIIIIIIIIIIIIIIIIIIIIIIIIIIIIIIIIIIIIIIIIIIIIIIIIIIIIIIIIIIIIIIIIIIIIIIIIIIIIIIII
@R0000044
CGTTCGGATTTTTTATTAGAGATTTTTAAAGATATTAAAGAGGTAGGATAGGAATGGGGGTTGGGGAGGGATTTATCGTTGTTTTTTAAGTAGATTTTTTTGATTTGGAGTTGTGCGTTTTGTATTAAATTTTTGTAGAATTTGGGGTAAATTTAAGGTTATGGTGGTTTTGATTTTGTGGATTTAGAGGTAAGTTTTTTTTTTTAGAGGATTCGTATGTATTTTGTTTTTAATTTGAAATGAGAATCGGTTTAGAGTTTGAATTAGTTAGTTTTTTGGATTTTTTTTAGTTTTTATAATTTTTTTTTCGGACGGTTTTTAGAAGATAAAGGTAAGTTTATTAAAATTAT
+
IIIIIIIIIIIIIIIIIIIIIIIIIIIIIIIIIIIIIIIIIIIIIIIIIIIIIIIIIIIIIIIIIIIIIIIIIIIIIIIIIIIIIIIIIIIIIIIIIIIIIIIIIIIIIIIIIIIIIIIIIIIIIIIIIIIIIIIIIIIIIIIIIIIIIIIIIIIIIIIIIIIIIIIIIIIIIIIIIIIIIIIIIIIIIIIIIIIIIIIIIIIIIIIIIIIIIIIIIIIIIIIIIIIIIIIIIIIIIIIIIIIIIIIIIIIIIIIIIIIIIIIIIIIIIIIIIIIIIIIIIIIIIIIIIIIIIIIIIIIIIIIIIIIIIIIIIIIIIIIIIIIIIIIIIIIIIIIIIIIIIIIIIIIIII
@R0000045
CGTTCGGATTTTTTATTAGAGATTTTTAAAGATATTAAAGAGGTAGGATAGGAATGGGGGTTGGGGAGGGATTTATCGTTGTTTTTTAAGTAGATTTTTTTGATTTGGAGTTGTGTGTTTTGTATTAAATTTTTGTAGAATTTGGGGTAAATTTAAGGTTATGGTGGTTTTGATTTTGTGGATTTAGAGGTAAGTTTTTTTTTTTAGAGGATTTGTATGTATTTTGTTTTTAATTTGAAATGAGAATCGGTTTAGAGTTTGAATTAGTTAGTTTTTTGGATTTTTTTTAGTTTTTATAATTTTTTTTTCGGACGGTTTTTAGAAGATAAAGGTAAGTTTATTAAAATTAT
+
IIIIIIIIIIIIIIIIIIIIIIIIIIIIIIIIIIIIIIIIIIIIIIIIIIIIIIIIIIIIIIIIIIIIIIIIIIIIIIIIIIIIIIIIIIIIIIIIIIIIIIIIIIIIIIIIIIIIIIIIIIIIIIIIIIIIIIIIIIIIIIIIIIIIIIIIIIIIIIIIIIIIIIIIIIIIIIIIIIIIIIIIIIIIIIIIIIIIIIIIIIIIIIIIIIIIIIIIIIIIIIIIIIIIIIIIIIIIIIIIIIIIIIIIIIIIIIIIIIIIIIIIIIIIIIIIIIIIIIIIIIIIIIIIIIIIIIIIIIIIIIIIIIIIIIIIIIIIIIIIIIIIIIIIIIIIIIIIIIIIIIIIIIIIII
@R0000046
CGTTCGGATTTTTTATTAGAGATTTTTAAAGATATTAAAGAGGTAGGATAGGAATGGGGGTTGGGGAGGGATTTATCGTTGTTTTTTAAGTAGATTTTTTTGATTTGGAGTTGTGTGTTTTGTATTAAATTTTTGTAGAATTTGGGGTAAATTTAAGGTTATGGTGGTTTTGATTTTGTGGATTTAGAGGTAAGTTTTTTTTTTTAGAGGATTTGTATGTATTTTGTTTTTAATTTGAAATGAGAATCGGTTTAGAGTTTGAATTAGTTAGTTTTTTGGATTTTTTTTAGTTTTTATAATTTTTTTTTCGGACGGTTTTTAGAAGATAAAGGTAAGTTTATTAAAATTAT
+
IIIIIIIIIIIIIIIIIIIIIIIIIIIIIIIIIIIIIIIIIIIIIIIIIIIIIIIIIIIIIIIIIIIIIIIIIIIIIIIIIIIIIIIIIIIIIIIIIIIIIIIIIIIIIIIIIIIIIIIIIIIIIIIIIIIIIIIIIIIIIIIIIIIIIIIIIIIIIIIIIIIIIIIIIIIIIIIIIIIIIIIIIIIIIIIIIIIIIIIIIIIIIIIIIIIIIIIIIIIIIIIIIIIIIIIIIIIIIIIIIIIIIIIIIIIIIIIIIIIIIIIIIIIIIIIIIIIIIIIIIIIIIIIIIIIIIIIIIIIIIIIIIIIIIIIIIIIIIIIIIIIIIIIIIIIIIIIIIIIIIIIIIIIIII
@R0000047
CGTTCGGATTTTTTATTAGAGATTTTTAAAGATATTAAAGAGGTAGGATAGGAATGGGGGTTGGGGAGGGATTTATCGTTGTTTTTTAAGTAGATTTTTTTGATTTGGAGTTGTGTGTTTTGTATTAAATTTTTGTAGAATTTGGGGTAAATTTAAGGTTATGGTGGTTTTGATTTTGTGGATTTAGAGGTAAGTTTTTTTTTTTAGAGGATTTGTATGTATTTTGTTTTTAATTTGAAATGAGAATCGGTTTAGAGTTTGAATTAGTTAGTTTTTTGGATTTTTTTTAGTTTTTATAATTTTTTTTTTGGACGGTTTTTAGAAGATAAAGGTAAGTTTATTAAAATTAT
+
IIIIIIIIIIIIIIIIIIIIIIIIIIIIIIIIIIIIIIIIIIIIIIIIIIIIIIIIIIIIIIIIIIIIIIIIIIIIIIIIIIIIIIIIIIIIIIIIIIIIIIIIIIIIIIIIIIIIIIIIIIIIIIIIIIIIIIIIIIIIIIIIIIIIIIIIIIIIIIIIIIIIIIIIIIIIIIIIIIIIIIIIIIIIIIIIIIIIIIIIIIIIIIIIIIIIIIIIIIIIIIIIIIIIIIIIIIIIIIIIIIIIIIIIIIIIIIIIIIIIIIIIIIIIIIIIIIIIIIIIIIIIIIIIIIIIIIIIIIIIIIIIIIIIIIIIIIIIIIIIIIIIIIIIIIIIIIIIIIIIIIIIIIIIII
@R0000048
CGTTCGGATTTTTTATTAGAGATTTTTAAAGATATTAAAGAGGTAGGATAGGAATGGGGGTTGGGGAGGGATTTATCGTTGTTTTTTAAGTAGATTTTTTTGATTTGGAGTTGTGTGTTTTGTATTAAATTTTTGTAGAATTTGGGGTAAATTTAAGGTTATGGTGGTTTTGATTTTGTGGATTTAGAGGTAAGTTTTTTTTTTTAGAGGATTTGTATGTATTTTGTTTTTAATTTGAAATGAGAATCGGTTTAGAGTTTGAATTAGTTAGTTTTTTGGATTTTTTTTAGTTTTTATAATTTTTTTTTCGGACGGTTTTTAGAAGATAAAGGTAAGTTTATTAAAATTAT
+
IIIIIIIIIIIIIIIIIIIIIIIIIIIIIIIIIIIIIIIIIIIIIIIIIIIIIIIIIIIIIIIIIIIIIIIIIIIIIIIIIIIIIIIIIIIIIIIIIIIIIIIIIIIIIIIIIIIIIIIIIIIIIIIIIIIIIIIIIIIIIIIIIIIIIIIIIIIIIIIIIIIIIIIIIIIIIIIIIIIIIIIIIIIIIIIIIIIIIIIIIIIIIIIIIIIIIIIIIIIIIIIIIIIIIIIIIIIIIIIIIIIIIIIIIIIIIIIIIIIIIIIIIIIIIIIIIIIIIIIIIIIIIIIIIIIIIIIIIIIIIIIIIIIIIIIIIIIIIIIIIIIIIIIIIIIIIIIIIIIIIIIIIIIIII
@R0000049
CGTTCGGATTTTTTATTAGAGATTTTTAAAGATATTAAAGAGGTAGGATAGGAATGGGGGTTGGGGAGGGATTTATCGTTGTTTTTTAAGTAGATTTTTTTGATTTGGAGTTGTGTGTTTTGTATTAAATTTTTGTAGAATTTGGGGTAAATTTAAGGTTATGGTGGTTTTGATTTTGTGGATTTAGAGGTAAGTTTTTTTTTTTAGAGGATTTGTATGTATTTTGTTTTTAATTTGAAATGAGAATCGGTTTAGAGTTTGAATTAGTTAGTTTTTTGGATTTTTTTTAGTTTTTATAATTTTTTTTTCGGACGGTTTTTAGAAGATAAAGGTAAGTTTATTAAAATTAT
+
IIIIIIIIIIIIIIIIIIIIIIIIIIIIIIIIIIIIIIIIIIIIIIIIIIIIIIIIIIIIIIIIIIIIIIIIIIIIIIIIIIIIIIIIIIIIIIIIIIIIIIIIIIIIIIIIIIIIIIIIIIIIIIIIIIIIIIIIIIIIIIIIIIIIIIIIIIIIIIIIIIIIIIIIIIIIIIIIIIIIIIIIIIIIIIIIIIIIIIIIIIIIIIIIIIIIIIIIIIIIIIIIIIIIIIIIIIIIIIIIIIIIIIIIIIIIIIIIIIIIIIIIIIIIIIIIIIIIIIIIIIIIIIIIIIIIIIIIIIIIIIIIIIIIIIIIIIIIIIIIIIIIIIIIIIIIIIIIIIIIIIIIIIIIII
@R0000050
CGTTCGGATTTTTTATTAGAGATTTTTAAAGATATTAAAGAGGTAGGATAGGAATGGGGGTTGGGGAGGGATTTATCGTTGTTTTTTAAGTAGATTTTTTTGATTTGGAGTTGTGTGTTTTGTATTAAATTTTTGTAGAATTTGGGGTAAATTTAAGGTTATGGTGGTTTTGATTTTGTGGATTTAGAGGTAAGTTTTTTTTTTTAGAGGATTTGTATGTATTTTGTTTTTAATTTGAAATGAGAATCGGTTTAGAGTTTGAATTAGTTAGTTTTTTGGATTTTTTTTAGTTTTTATAATTTTTTTTTCGGACGGTTTTTAGAAGATAAAGGTAAGTTTATTAAAATTAT
+
IIIIIIIIIIIIIIIIIIIIIIIIIIIIIIIIIIIIIIIIIIIIIIIIIIIIIIIIIIIIIIIIIIIIIIIIIIIIIIIIIIIIIIIIIIIIIIIIIIIIIIIIIIIIIIIIIIIIIIIIIIIIIIIIIIIIIIIIIIIIIIIIIIIIIIIIIIIIIIIIIIIIIIIIIIIIIIIIIIIIIIIIIIIIIIIIIIIIIIIIIIIIIIIIIIIIIIIIIIIIIIIIIIIIIIIIIIIIIIIIIIIIIIIIIIIIIIIIIIIIIIIIIIIIIIIIIIIIIIIIIIIIIIIIIIIIIIIIIIIIIIIIIIIIIIIIIIIIIIIIIIIIIIIIIIIIIIIIIIIIIIIIIIIIII
@R0000051
CGTTCGGATTTTTTATTAGAGATTTTTAAAGATATTAAAGAGGTAGGATAGGAATGGGGGTTGGGGAGGGATTTATCGTTGTTTTTTAAGTAGATTTTTTTGATTTGGAGTTGTGTGTTTTGTATTAAATTTTTGTAGAATTTGGGGTAAATTTAAGGTTATGGTGGTTTTGATTTTGTGGATTTAGAGGTAAGTTTTTTTTTTTAGAGGATTTGTATGTATTTTGTTTTTAATTTGAAATGAGAATCGGTTTAGAGTTTGAATTAGTTAGTTTTTTGGATTTTTTTTAGTTTTTATAATTTTTTTTTCGGACGGTTTTTAGAAGATAAAGGTAAGTTTATTAAAATTAT
+
IIIIIIIIIIIIIIIIIIIIIIIIIIIIIIIIIIIIIIIIIIIIIIIIIIIIIIIIIIIIIIIIIIIIIIIIIIIIIIIIIIIIIIIIIIIIIIIIIIIIIIIIIIIIIIIIIIIIIIIIIIIIIIIIIIIIIIIIIIIIIIIIIIIIIIIIIIIIIIIIIIIIIIIIIIIIIIIIIIIIIIIIIIIIIIIIIIIIIIIIIIIIIIIIIIIIIIIIIIIIIIIIIIIIIIIIIIIIIIIIIIIIIIIIIIIIIIIIIIIIIIIIIIIIIIIIIIIIIIIIIIIIIIIIIIIIIIIIIIIIIIIIIIIIIIIIIIIIIIIIIIIIIIIIIIIIIIIIIIIIIIIIIIIIII
@R0000052
CGTTCGGATTTTTTATTAGAGATTTTTAAAGATATTAAAGAGGTAGGATAGGAATGGGGGTTGGGGAGGGATTTATCGTTGTTTTTTAAGTAGATTTTTTTGATTTGGAGTTGTGTGTTTTGTATTAAATTTTTGTAGAATTTGGGGTAAATTTAAGGTTATGGTGGTTTTGATTTTGTGGATTTAGAGGTAAGTTTTTTTTTTTAGAGGATTTGTATGTATTTTGTTTTTAATTTGAAATGAGAATCGGTTTAGAGTTTGAATTAGTTAGTTTTTTGGATTTTTTTTAGTTTTTATAATTTTTTTTTCGGACGGTTTTTAGAAGATAAAGGTAAGTTTATTAAAATTAT
+
IIIIIIIIIIIIIIIIIIIIIIIIIIIIIIIIIIIIIIIIIIIIIIIIIIIIIIIIIIIIIIIIIIIIIIIIIIIIIIIIIIIIIIIIIIIIIIIIIIIIIIIIIIIIIIIIIIIIIIIIIIIIIIIIIIIIIIIIIIIIIIIIIIIIIIIIIIIIIIIIIIIIIIIIIIIIIIIIIIIIIIIIIIIIIIIIIIIIIIIIIIIIIIIIIIIIIIIIIIIIIIIIIIIIIIIIIIIIIIIIIIIIIIIIIIIIIIIIIIIIIIIIIIIIIIIIIIIIIIIIIIIIIIIIIIIIIIIIIIIIIIIIIIIIIIIIIIIIIIIIIIIIIIIIIIIIIIIIIIIIIIIIIIIIII
@R0000053
CGTTCGGATTTTTTATTAGAGATTTTTAAAGATATTAAAGAGGTAGGATAGGAATGGGGGTTGGGGAGGGATTTATCGTTGTTTTTTAAGTAGATTTTTTTGATTTGGAGTTGTGTGTTTTGTATTAAATTTTTGTAGAATTTGGGGTAAATTTAAGGTTATGGTGGTTTTGATTTTGTGGATTTAGAGGTAAGTTTTTTTTTTTAGAGGATTTGTATGTATTTTGTTTTTAATTTGAAATGAGAATCGGTTTAGAGTTTGAATTAGTTAGTTTTTTGGATTTTTTTTAGTTTTTATAATTTTTTTTTCGGACGGTTTTTAGAAGATAAAGGTAAGTTTATTAAAATTAT
+
IIIIIIIIIIIIIIIIIIIIIIIIIIIIIIIIIIIIIIIIIIIIIIIIIIIIIIIIIIIIIIIIIIIIIIIIIIIIIIIIIIIIIIIIIIIIIIIIIIIIIIIIIIIIIIIIIIIIIIIIIIIIIIIIIIIIIIIIIIIIIIIIIIIIIIIIIIIIIIIIIIIIIIIIIIIIIIIIIIIIIIIIIIIIIIIIIIIIIIIIIIIIIIIIIIIIIIIIIIIIIIIIIIIIIIIIIIIIIIIIIIIIIIIIIIIIIIIIIIIIIIIIIIIIIIIIIIIIIIIIIIIIIIIIIIIIIIIIIIIIIIIIIIIIIIIIIIIIIIIIIIIIIIIIIIIIIIIIIIIIIIIIIIIIII
@R0000054
CGTTCGGATTTTTTATTAGAGATTTTTAAAGATATTAAAGAGGTAGGATAGGAATGGGGGTTGGGGAGGGATTTATCGTTGTTTTTTAAGTAGATTTTTTTGATTTGGAGTTGTGTGTTTTGTATTAAATTTTTGTAGAATTTGGGGTAAATTTAAGGTTATGGTGGTTTTGATTTTGTGGATTTAGAGGTAAGTTTTTTTTTTTAGAGGATTTGTATGTATTTTGTTTTTAATTTGAAATGAGAATCGGTTTAGAGTTTGAATTAGTTAGTTTTTTGGATTTTTTTTAGTTTTTATAATTTTTTTTTCGGACGGTTTTTAGAAGATAAAGGTAAGTTTATTAAAATTAT
+
IIIIIIIIIIIIIIIIIIIIIIIIIIIIIIIIIIIIIIIIIIIIIIIIIIIIIIIIIIIIIIIIIIIIIIIIIIIIIIIIIIIIIIIIIIIIIIIIIIIIIIIIIIIIIIIIIIIIIIIIIIIIIIIIIIIIIIIIIIIIIIIIIIIIIIIIIIIIIIIIIIIIIIIIIIIIIIIIIIIIIIIIIIIIIIIIIIIIIIIIIIIIIIIIIIIIIIIIIIIIIIIIIIIIIIIIIIIIIIIIIIIIIIIIIIIIIIIIIIIIIIIIIIIIIIIIIIIIIIIIIIIIIIIIIIIIIIIIIIIIIIIIIIIIIIIIIIIIIIIIIIIIIIIIIIIIIIIIIIIIIIIIIIIIII
@R0000055
CGTTCGGATTTTTTATTAGAGATTTTTAAAGATATTAAAGAGGTAGGATAGGAATGGGGGTTGGGGAGGGATTTATCGTTGTTTTTTAAGTAGATTTTTTTGATTTGGAGTTGTGTGTTTTGTATTAAATTTTTGTAGAATTTGGGGTAAATTTAAGGTTATGGTGGTTTTGATTTTGTGGATTTAGAGGTAAGTTTTTTTTTTTAGAGGATTTGTATGTATTTTGTTTTTAATTTGAAATGAGAATCGGTTTAGAGTTTGAATTAGTTAGTTTTTTGGATTTTTTTTAGTTTTTATAATTTTTTTTTCGGACGGTTTTTAGAAGATAAAGGTAAGTTTATTAAAATTAT
+
IIIIIIIIIIIIIIIIIIIIIIIIIIIIIIIIIIIIIIIIIIIIIIIIIIIIIIIIIIIIIIIIIIIIIIIIIIIIIIIIIIIIIIIIIIIIIIIIIIIIIIIIIIIIIIIIIIIIIIIIIIIIIIIIIIIIIIIIIIIIIIIIIIIIIIIIIIIIIIIIIIIIIIIIIIIIIIIIIIIIIIIIIIIIIIIIIIIIIIIIIIIIIIIIIIIIIIIIIIIIIIIIIIIIIIIIIIIIIIIIIIIIIIIIIIIIIIIIIIIIIIIIIIIIIIIIIIIIIIIIIIIIIIIIIIIIIIIIIIIIIIIIIIIIIIIIIIIIIIIIIIIIIIIIIIIIIIIIIIIIIIIIIIIIII
@R0000056
CGTTTGGATTTTTTATTAGAGATTTTTAAAGATATTAAAGAGGTAGGATAGGAATGGGGGTTGGGGAGGGATTTATCGTTGTTTTTTAAGTAGATTTTTTTGATTTGGAGTTGTGTGTTTTGTATTAAATTTTTGTAGAATTTGGGGTAAATTTAAGGTTATGGTGGTTTTGATTTTGTGGATTTAGAGGTAAGTTTTTTTTTTTAGAGGATTCGTATGTATTTTGTTTTTAATTTGAAATGAGAATCGGTTTAGAGTTTGAATTAGTTAGTTTTTTGGATTTTTTTTAGTTTTTATAATTTTTTTTTCGGACGGTTTTTAGAAGATAAAGGTAAGTTTATTAAAATTAT
+
IIIIIIIIIIIIIIIIIIIIIIIIIIIIIIIIIIIIIIIIIIIIIIIIIIIIIIIIIIIIIIIIIIIIIIIIIIIIIIIIIIIIIIIIIIIIIIIIIIIIIIIIIIIIIIIIIIIIIIIIIIIIIIIIIIIIIIIIIIIIIIIIIIIIIIIIIIIIIIIIIIIIIIIIIIIIIIIIIIIIIIIIIIIIIIIIIIIIIIIIIIIIIIIIIIIIIIIIIIIIIIIIIIIIIIIIIIIIIIIIIIIIIIIIIIIIIIIIIIIIIIIIIIIIIIIIIIIIIIIIIIIIIIIIIIIIIIIIIIIIIIIIIIIIIIIIIIIIIIIIIIIIIIIIIIIIIIIIIIIIIIIIIIIIII
@R0000057
CGTTCGGATTTTTTATTAGAGATTTTTAAAGATATTAAAGAGGTAGGATAGGAATGGGGGTTGGGGAGGGATTTATTGTTGTTTTTTAAGTAGATTTTTTTGATTTGGAGTTGTGTGTTTTGTATTAAATTTTTGTAGAATTTGGGGTAAATTTAAGGTTATGGTGGTTTTGATTTTGTGGATTTAGAGGTAAGTTTTTTTTTTTAGAGGATTTGTATGTATTTTGTTTTTAATTTGAAATGAGAATCGGTTTAGAGTTTGAATTAGTTAGTTTTTTGGATTTTTTTTAGTTTTTATAATTTTTTTTTCGGACGGTTTTTAGAAGATAAAGGTAAGTTTATTAAAATTAT
+
IIIIIIIIIIIIIIIIIIIIIIIIIIIIIIIIIIIIIIIIIIIIIIIIIIIIIIIIIIIIIIIIIIIIIIIIIIIIIIIIIIIIIIIIIIIIIIIIIIIIIIIIIIIIIIIIIIIIIIIIIIIIIIIIIIIIIIIIIIIIIIIIIIIIIIIIIIIIIIIIIIIIIIIIIIIIIIIIIIIIIIIIIIIIIIIIIIIIIIIIIIIIIIIIIIIIIIIIIIIIIIIIIIIIIIIIIIIIIIIIIIIIIIIIIIIIIIIIIIIIIIIIIIIIIIIIIIIIIIIIIIIIIIIIIIIIIIIIIIIIIIIIIIIIIIIIIIIIIIIIIIIIIIIIIIIIIIIIIIIIIIIIIIIIII
@R0000058
CGTTCGGATTTTTTATTAGAGATTTTTAAAGATATTAAAGAGGTAGGATAGGAATGGGGGTTGGGGAGGGATTTATCGTTGTTTTTTAAGTAGATTTTTTTGATTCGGAGTTGTGTGTTTTGTATTAAATTTTTGTAGAATTTGGGGTAAATTTAAGGTTATGGTGGTTTTGATTTTGTGGATTTAGAGGTAAGTTTTTTTTTTTAGAGGATTTGTATGTATTTTGTTTTTAATTTGAAATGAGAATCGGTTTAGAGTTTGAATTAGTTAGTTTTTTGGATTTTTTTTAGTTTTTATAATTTTTTTTTCGGACGGTTTTTAGAAGATAAAGGTAAGTTTATTAAAATTAT
+
IIIIIIIIIIIIIIIIIIIIIIIIIIIIIIIIIIIIIIIIIIIIIIIIIIIIIIIIIIIIIIIIIIIIIIIIIIIIIIIIIIIIIIIIIIIIIIIIIIIIIIIIIIIIIIIIIIIIIIIIIIIIIIIIIIIIIIIIIIIIIIIIIIIIIIIIIIIIIIIIIIIIIIIIIIIIIIIIIIIIIIIIIIIIIIIIIIIIIIIIIIIIIIIIIIIIIIIIIIIIIIIIIIIIIIIIIIIIIIIIIIIIIIIIIIIIIIIIIIIIIIIIIIIIIIIIIIIIIIIIIIIIIIIIIIIIIIIIIIIIIIIIIIIIIIIIIIIIIIIIIIIIIIIIIIIIIIIIIIIIIIIIIIIIII
@R0000059
CGTTCGGATTTTTTATTAGAGATTTTTAAAGATATTAAAGAGGTAGGATAGGAATGGGGGTTGGGGAGGGATTTATCGTTGTTTTTTAAGTAGATTTTTTTGATTTGGAGTTGTGTGTTTTGTATTAAATTTTTGTAGAATTTGGGGTAAATTTAAGGTTATGGTGGTTTTGATTTTGTGGATTTAGAGGTAAGTTTTTTTTTTTAGAGGATTTGTATGTATTTTGTTTTTAATTTGAAATGAGAATCGGTTTAGAGTTTGAATTAGTTAGTTTTTTGGATTTTTTTTAGTTTTTATAATTTTTTTTTCGGACGGTTTTTAGAAGATAAAGGTAAGTTTATTAAAATTAT
+
IIIIIIIIIIIIIIIIIIIIIIIIIIIIIIIIIIIIIIIIIIIIIIIIIIIIIIIIIIIIIIIIIIIIIIIIIIIIIIIIIIIIIIIIIIIIIIIIIIIIIIIIIIIIIIIIIIIIIIIIIIIIIIIIIIIIIIIIIIIIIIIIIIIIIIIIIIIIIIIIIIIIIIIIIIIIIIIIIIIIIIIIIIIIIIIIIIIIIIIIIIIIIIIIIIIIIIIIIIIIIIIIIIIIIIIIIIIIIIIIIIIIIIIIIIIIIIIIIIIIIIIIIIIIIIIIIIIIIIIIIIIIIIIIIIIIIIIIIIIIIIIIIIIIIIIIIIIIIIIIIIIIIIIIIIIIIIIIIIIIIIIIIIIIII
@R0000060
CGTTCGGATTTTTTATTAGAGATTTTTAAAGATATTAAAGAGGTAGGATAGGAATGGGGGTTGGGGAGGGATTTATCGTTGTTTTTTAAGTAGATTTTTTTGATTTGGAGTTGTGTGTTTTGTATTAAATTTTTGTAGAATTTGGGGTAAATTTAAGGTTATGGTGGTTTTGATTTTGTGGATTTAGAGGTAAGTTTTTTTTTTTAGAGGATTTGTATGTATTTTGTTTTTAATTTGAAATGAGAATCGGTTTAGAGTTTGAATTAGTTAGTTTTTTGGATTTTTTTTAGTTTTTATAATTTTTTTTTCGGACGGTTTTTAGAAGATAAAGGTAAGTTTATTAAAATTAT
+
IIIIIIIIIIIIIIIIIIIIIIIIIIIIIIIIIIIIIIIIIIIIIIIIIIIIIIIIIIIIIIIIIIIIIIIIIIIIIIIIIIIIIIIIIIIIIIIIIIIIIIIIIIIIIIIIIIIIIIIIIIIIIIIIIIIIIIIIIIIIIIIIIIIIIIIIIIIIIIIIIIIIIIIIIIIIIIIIIIIIIIIIIIIIIIIIIIIIIIIIIIIIIIIIIIIIIIIIIIIIIIIIIIIIIIIIIIIIIIIIIIIIIIIIIIIIIIIIIIIIIIIIIIIIIIIIIIIIIIIIIIIIIIIIIIIIIIIIIIIIIIIIIIIIIIIIIIIIIIIIIIIIIIIIIIIIIIIIIIIIIIIIIIIIII
@R0000061
CGTTCGGATTTTTTATTAGAGATTTTTAAAGATATTAAAGAGGTAGGATAGGAATGGGGGTTGGGGAGGGATTTATCGTTGTTTTTTAAGTAGATTTTTTTGATTTGGAGTTGTGTGTTTTGTATTAAATTTTTGTAGAATTTGGGGTAAATTTAAGGTTATGGTGGTTTTGATTTTGTGGATTTAGAGGTAAGTTTTTTTTTTTAGAGGATTTGTATGTATTTTGTTTTTAATTTGAAATGAGAATCGGTTTAGAGTTTGAATTAGTTAGTTTTTTGGATTTTTTTTAGTTTTTATAATTTTTTTTTCGGACGGTTTTTAGAAGATAAAGGTAAGTTTATTAAAATTAT
+
IIIIIIIIIIIIIIIIIIIIIIIIIIIIIIIIIIIIIIIIIIIIIIIIIIIIIIIIIIIIIIIIIIIIIIIIIIIIIIIIIIIIIIIIIIIIIIIIIIIIIIIIIIIIIIIIIIIIIIIIIIIIIIIIIIIIIIIIIIIIIIIIIIIIIIIIIIIIIIIIIIIIIIIIIIIIIIIIIIIIIIIIIIIIIIIIIIIIIIIIIIIIIIIIIIIIIIIIIIIIIIIIIIIIIIIIIIIIIIIIIIIIIIIIIIIIIIIIIIIIIIIIIIIIIIIIIIIIIIIIIIIIIIIIIIIIIIIIIIIIIIIIIIIIIIIIIIIIIIIIIIIIIIIIIIIIIIIIIIIIIIIIIIIIII
@R0000062
CGTTCGGATTTTTTATTAGAGATTTTTAAAGATATTAAAGAGGTAGGATAGGAATGGGGGTTGGGGAGGGATTTATCGTCGTTTTTTAAGTAGATTTTTTTGATTTGGAGTTGTGTGTTTTGTATTAAATTTTTGTAGAATTTGGGGTAAATTTAAGGTTATGGTGGTTTTGATTTTGTGGATTTAGAGGTAAGTTTTTTTTTTTAGAGGATTTGTATGTATTTTGTTTTTAATTTGAAATGAGAATCGGTTTAGAGTTTGAATTAGTTAGTTTTTTGGATTTTTTTTAGTTTTTATAATTTTTTTTTCGGACGGTTTTTAGAAGATAAAGGTAAGTTTATTAAAATTAT
+
IIIIIIIIIIIIIIIIIIIIIIIIIIIIIIIIIIIIIIIIIIIIIIIIIIIIIIIIIIIIIIIIIIIIIIIIIIIIIIIIIIIIIIIIIIIIIIIIIIIIIIIIIIIIIIIIIIIIIIIIIIIIIIIIIIIIIIIIIIIIIIIIIIIIIIIIIIIIIIIIIIIIIIIIIIIIIIIIIIIIIIIIIIIIIIIIIIIIIIIIIIIIIIIIIIIIIIIIIIIIIIIIIIIIIIIIIIIIIIIIIIIIIIIIIIIIIIIIIIIIIIIIIIIIIIIIIIIIIIIIIIIIIIIIIIIIIIIIIIIIIIIIIIIIIIIIIIIIIIIIIIIIIIIIIIIIIIIIIIIIIIIIIIIIII
@R0000063
CGTTCGGATTTTTTATTAGAGATTTTTAAAGATATTAAAGAGGTAGGATAGGAATGGGGGTTGGGGAGGGATTTATCGTTGTTTTTTAAGTAGATTTTTTTGATTTGGAGTTGTGTGTTTTGTATTAAATTTTTGTAGAATTTGGGGTAAATTTAAGGTTATGGTGGTTTTGATTTTGTGGATTTAGAGGTAAGTTTTTTTTTTTAGAGGATTTGTATGTATTTTGTTTTTAATTTGAAATGAGAATTGGTTTAGAGTTTGAATTAGTTAGTTTTTTGGATTTTTTTTAGTTTTTATAATTTTTTTTTCGGACGGTTTTTAGAAGATAAAGGTAAGTTTATTAAAATTAT
+
IIIIIIIIIIIIIIIIIIIIIIIIIIIIIIIIIIIIIIIIIIIIIIIIIIIIIIIIIIIIIIIIIIIIIIIIIIIIIIIIIIIIIIIIIIIIIIIIIIIIIIIIIIIIIIIIIIIIIIIIIIIIIIIIIIIIIIIIIIIIIIIIIIIIIIIIIIIIIIIIIIIIIIIIIIIIIIIIIIIIIIIIIIIIIIIIIIIIIIIIIIIIIIIIIIIIIIIIIIIIIIIIIIIIIIIIIIIIIIIIIIIIIIIIIIIIIIIIIIIIIIIIIIIIIIIIIIIIIIIIIIIIIIIIIIIIIIIIIIIIIIIIIIIIIIIIIIIIIIIIIIIIIIIIIIIIIIIIIIIIIIIIIIIIII
@R0000064
CGTTCGGATTTTTTATTAGAGATTTTTAAAGATATTAAAGAGGTAGGATAGGAATGGGGGTTGGGGAGGGATTTATCGTTGTTTTTTAAGTAGATTTTTTTGATTTGGAGTTGTGTGTTTTGTATTAAATTTTTGTAGAATTTGGGGTAAATTTAAGGTTATGGTGGTTTTGATTTTGTGGATTTAGAGGTAAGTTTTTTTTTTTAGAGGATTTGTATGTATTTTGTTTTTAATTTGAAATGAGAATCGGTTTAGAGTTTGAATTAGTTAGTTTTTTGGATTTTTTTTAGTTTTTATAATTTTTTTTTCGGACGGTTTTTAGAAGATAAAGGTAAGTTTATTAAAATTAT
+
IIIIIIIIIIIIIIIIIIIIIIIIIIIIIIIIIIIIIIIIIIIIIIIIIIIIIIIIIIIIIIIIIIIIIIIIIIIIIIIIIIIIIIIIIIIIIIIIIIIIIIIIIIIIIIIIIIIIIIIIIIIIIIIIIIIIIIIIIIIIIIIIIIIIIIIIIIIIIIIIIIIIIIIIIIIIIIIIIIIIIIIIIIIIIIIIIIIIIIIIIIIIIIIIIIIIIIIIIIIIIIIIIIIIIIIIIIIIIIIIIIIIIIIIIIIIIIIIIIIIIIIIIIIIIIIIIIIIIIIIIIIIIIIIIIIIIIIIIIIIIIIIIIIIIIIIIIIIIIIIIIIIIIIIIIIIIIIIIIIIIIIIIIIIII
@R0000065
CGTTCGGATTTTTTATTAGAGATTTTTAAAGATATTAAAGAGGTAGGATAGGAATGGGGGTTGGGGAGGGATTTATCGTTGTTTTTTAAGTAGATTTTTTTGATTTGGAGTTGTGTGTTTTGTATTAAATTTTTGTAGAATTTGGGGTAAATTTAAGGTTATGGTGGTTTTGATTTTGTGGATTTAGAGGTAAGTTTTTTTTTTTAGAGGATTTGTATGTATTTTGTTTTTAATTTGAAATGAGAATCGGTTTAGAGTTTGAATTAGTTAGTTTTTTGGATTTTTTTTAGTTTTTATAATTTTTTTTTCGGACGGTTTTTAGAAGATAAAGGTAAGTTTATTAAAATTAT
+
IIIIIIIIIIIIIIIIIIIIIIIIIIIIIIIIIIIIIIIIIIIIIIIIIIIIIIIIIIIIIIIIIIIIIIIIIIIIIIIIIIIIIIIIIIIIIIIIIIIIIIIIIIIIIIIIIIIIIIIIIIIIIIIIIIIIIIIIIIIIIIIIIIIIIIIIIIIIIIIIIIIIIIIIIIIIIIIIIIIIIIIIIIIIIIIIIIIIIIIIIIIIIIIIIIIIIIIIIIIIIIIIIIIIIIIIIIIIIIIIIIIIIIIIIIIIIIIIIIIIIIIIIIIIIIIIIIIIIIIIIIIIIIIIIIIIIIIIIIIIIIIIIIIIIIIIIIIIIIIIIIIIIIIIIIIIIIIIIIIIIIIIIIIIII
@R0000066
CGTTCGGATTTTTTATTAGAGATTTTTAAAGATATTAAAGAGGTAGGATAGGAATGGGGGTTGGGGAGGGATTTATCGTTGTTTTTTAAGTAGATTTTTTTGATTTGGAGTTGTGTGTTTTGTATTAAATTTTTGTAGAATTTGGGGTAAATTTAAGGTTATGGTGGTTTTGATTTTGTGGATTTAGAGGTAAGTTTTTTTTTTTAGAGGATTTGTATGTATTTTGTTTTTAATTTGAAATGAGAATCGGTTTAGAGTTTGAATTAGTTAGTTTTTTGGATTTTTTTTAGTTTTTATAATTTTTTTTTCGGACGGTTTTTAGAAGATAAAGGTAAGTTTATTAAAATTAT
+
IIIIIIIIIIIIIIIIIIIIIIIIIIIIIIIIIIIIIIIIIIIIIIIIIIIIIIIIIIIIIIIIIIIIIIIIIIIIIIIIIIIIIIIIIIIIIIIIIIIIIIIIIIIIIIIIIIIIIIIIIIIIIIIIIIIIIIIIIIIIIIIIIIIIIIIIIIIIIIIIIIIIIIIIIIIIIIIIIIIIIIIIIIIIIIIIIIIIIIIIIIIIIIIIIIIIIIIIIIIIIIIIIIIIIIIIIIIIIIIIIIIIIIIIIIIIIIIIIIIIIIIIIIIIIIIIIIIIIIIIIIIIIIIIIIIIIIIIIIIIIIIIIIIIIIIIIIIIIIIIIIIIIIIIIIIIIIIIIIIIIIIIIIIIII
@R0000067
CGTTCGGATTTTTTATTAGAGATTTTTAAAGATATTAAAGAGGTAGGATAGGAATGGGGGTTGGGGAGGGATTTATCGTTGTTTTTTAAGTAGATTTTTTTGATTTGGAGTTGTGTGTTTTGTATTAAATTTTTGTAGAATTTGGGGTAAATTTAAGGTTATGGTGGTTTTGATTTTGTGGATTTAGAGGTAAGTTTTTTTTTTTAGAGGATTTGTATGTATTTTGTTTTTAATTTGAAATGAGAATCGGTTTAGAGTTTGAATTAGTTAGTTTTTTGGATTTTTTTTAGTTTTTATAATTTTTTTTTCGGATGGTTTTTAGAAGATAAAGGTAAGTTTATTAAAATTAT
+
IIIIIIIIIIIIIIIIIIIIIIIIIIIIIIIIIIIIIIIIIIIIIIIIIIIIIIIIIIIIIIIIIIIIIIIIIIIIIIIIIIIIIIIIIIIIIIIIIIIIIIIIIIIIIIIIIIIIIIIIIIIIIIIIIIIIIIIIIIIIIIIIIIIIIIIIIIIIIIIIIIIIIIIIIIIIIIIIIIIIIIIIIIIIIIIIIIIIIIIIIIIIIIIIIIIIIIIIIIIIIIIIIIIIIIIIIIIIIIIIIIIIIIIIIIIIIIIIIIIIIIIIIIIIIIIIIIIIIIIIIIIIIIIIIIIIIIIIIIIIIIIIIIIIIIIIIIIIIIIIIIIIIIIIIIIIIIIIIIIIIIIIIIIIII
@R0000068
CGTTCGGATTTTTTATTAGAGATTTTTAAAGATATTAAAGAGGTAGGATAGGAATGGGGGTTGGGGAGGGATTTATCGTTGTTTTTTAAGTAGATTTTTTTGATTTGGAGTTGTGTGTTTTGTATTAAATTTTTGTAGAATTTGGGGTAAATTTAAGGTTATGGTGGTTTTGATTTTGTGGATTTAGAGGTAAGTTTTTTTTTTTAGAGGATTTGTATGTATTTTGTTTTTAATTTGAAATGAGAATCGGTTTAGAGTTTGAATTAGTTAGTTTTTTGGATTTTTTTTAGTTTTTATAATTTTTTTTTCGGACGGTTTTTAGAAGATAAAGGTAAGTTTATTAAAATTAT
+
IIIIIIIIIIIIIIIIIIIIIIIIIIIIIIIIIIIIIIIIIIIIIIIIIIIIIIIIIIIIIIIIIIIIIIIIIIIIIIIIIIIIIIIIIIIIIIIIIIIIIIIIIIIIIIIIIIIIIIIIIIIIIIIIIIIIIIIIIIIIIIIIIIIIIIIIIIIIIIIIIIIIIIIIIIIIIIIIIIIIIIIIIIIIIIIIIIIIIIIIIIIIIIIIIIIIIIIIIIIIIIIIIIIIIIIIIIIIIIIIIIIIIIIIIIIIIIIIIIIIIIIIIIIIIIIIIIIIIIIIIIIIIIIIIIIIIIIIIIIIIIIIIIIIIIIIIIIIIIIIIIIIIIIIIIIIIIIIIIIIIIIIIIIIII
@R0000069
CGTTCGGATTTTTTATTAGAGATTTTTAAAGATATTAAAGAGGTAGGATAGGAATGGGGGTTGGGGAGGGATTTATCGTTGTTTTTTAAGTAGATTTTTTTGATTTGGAGTTGTGTGTTTTGTATTAAATTTTTGTAGAATTTGGGGTAAATTTAAGGTTATGGTGGTTTTGATTTTGTGGATTTAGAGGTAAGTTTTTTTTTTTAGAGGATTTGTATGTATTTTGTTTTTAATTTGAAATGAGAATCGGTTTAGAGTTTGAATTAGTTAGTTTTTTGGATTTTTTTTAGTTTTTATAATTTTTTTTTCGGACGGTTTTTAGAAGATAAAGGTAAGTTTATTAAAATTAT
+
IIIIIIIIIIIIIIIIIIIIIIIIIIIIIIIIIIIIIIIIIIIIIIIIIIIIIIIIIIIIIIIIIIIIIIIIIIIIIIIIIIIIIIIIIIIIIIIIIIIIIIIIIIIIIIIIIIIIIIIIIIIIIIIIIIIIIIIIIIIIIIIIIIIIIIIIIIIIIIIIIIIIIIIIIIIIIIIIIIIIIIIIIIIIIIIIIIIIIIIIIIIIIIIIIIIIIIIIIIIIIIIIIIIIIIIIIIIIIIIIIIIIIIIIIIIIIIIIIIIIIIIIIIIIIIIIIIIIIIIIIIIIIIIIIIIIIIIIIIIIIIIIIIIIIIIIIIIIIIIIIIIIIIIIIIIIIIIIIIIIIIIIIIIIII
@R0000070
CGTTCGGATTTTTTATTAGAGATTTTTAAAGATATTAAAGAGGTAGGATAGGAATGGGGGTTGGGGAGGGATTTATCGTTGTTTTTTAAGTAGATTTTTTTGATTTGGAGTTGTGTGTTTTGTATTAAATTTTTGTAGAATTTGGGGTAAATTTAAGGTTATGGTGGTTTTGATTTTGTGGATTTAGAGGTAAGTTTTTTTTTTTAGAGGATTTGTATGTATTTTGTTTTTAATTTGAAATGAGAATCGGTTTAGAGTTTGAATTAGTTAGTTTTTTGGATTTTTTTTAGTTTTTATAATTTTTTTTTCGGACGGTTTTTAGAAGATAAAGGTAAGTTTATTAAAATTAT
+
IIIIIIIIIIIIIIIIIIIIIIIIIIIIIIIIIIIIIIIIIIIIIIIIIIIIIIIIIIIIIIIIIIIIIIIIIIIIIIIIIIIIIIIIIIIIIIIIIIIIIIIIIIIIIIIIIIIIIIIIIIIIIIIIIIIIIIIIIIIIIIIIIIIIIIIIIIIIIIIIIIIIIIIIIIIIIIIIIIIIIIIIIIIIIIIIIIIIIIIIIIIIIIIIIIIIIIIIIIIIIIIIIIIIIIIIIIIIIIIIIIIIIIIIIIIIIIIIIIIIIIIIIIIIIIIIIIIIIIIIIIIIIIIIIIIIIIIIIIIIIIIIIIIIIIIIIIIIIIIIIIIIIIIIIIIIIIIIIIIIIIIIIIIIII
@R0000071
CGTTCGGATTTTTTATTAGAGATTTTTAAAGATATTAAAGAGGTAGGATAGGAATGGGGGTTGGGGAGGGATTTATCGTTGTTTTTTAAGTAGATTTTTTTGATTTGGAGTTGTGTGTTTTGTATTAAATTTTTGTAGAATTTGGGGTAAATTTAAGGTTATGGTGGTTTTGATTTTGTGGATTTAGAGGTAAGTTTTTTTTTTTAGAGGATTTGTATGTATTTTGTTTTTAATTTGAAATGAGAATCGGTTTAGAGTTTGAATTAGTTAGTTTTTTGGATTTTTTTTAGTTTTTATAATTTTTTTTTCGGACGGTTTTTAGAAGATAAAGGTAAGTTTATTAAAATTAT
+
IIIIIIIIIIIIIIIIIIIIIIIIIIIIIIIIIIIIIIIIIIIIIIIIIIIIIIIIIIIIIIIIIIIIIIIIIIIIIIIIIIIIIIIIIIIIIIIIIIIIIIIIIIIIIIIIIIIIIIIIIIIIIIIIIIIIIIIIIIIIIIIIIIIIIIIIIIIIIIIIIIIIIIIIIIIIIIIIIIIIIIIIIIIIIIIIIIIIIIIIIIIIIIIIIIIIIIIIIIIIIIIIIIIIIIIIIIIIIIIIIIIIIIIIIIIIIIIIIIIIIIIIIIIIIIIIIIIIIIIIIIIIIIIIIIIIIIIIIIIIIIIIIIIIIIIIIIIIIIIIIIIIIIIIIIIIIIIIIIIIIIIIIIIIII
@R0000072
CGTTCGGATTTTTTATTAGAGATTTTTAAAGATATTAAAGAGGTAGGATAGGAATGGGGGTTGGGGAGGGATTTATCGTTGTTTTTTAAGTAGATTTTTTTGATTTGGAGTTGTGTGTTTTGTATTAAATTTTTGTAGAATTTGGGGTAAATTTAAGGTTATGGTGGTTTTGATTTTGTGGATTTAGAGGTAAGTTTTTTTTTTTAGAGGATTTGTATGTATTTTGTTTTTAATTTGAAATGAGAATCGGTTTAGAGTTTGAATTAGTTAGTTTTTTGGATTTTTTTTAGTTTTTATAATTTTTTTTTCGGACGGTTTTTAGAAGATAAAGGTAAGTTTATTAAAATTAT
+
IIIIIIIIIIIIIIIIIIIIIIIIIIIIIIIIIIIIIIIIIIIIIIIIIIIIIIIIIIIIIIIIIIIIIIIIIIIIIIIIIIIIIIIIIIIIIIIIIIIIIIIIIIIIIIIIIIIIIIIIIIIIIIIIIIIIIIIIIIIIIIIIIIIIIIIIIIIIIIIIIIIIIIIIIIIIIIIIIIIIIIIIIIIIIIIIIIIIIIIIIIIIIIIIIIIIIIIIIIIIIIIIIIIIIIIIIIIIIIIIIIIIIIIIIIIIIIIIIIIIIIIIIIIIIIIIIIIIIIIIIIIIIIIIIIIIIIIIIIIIIIIIIIIIIIIIIIIIIIIIIIIIIIIIIIIIIIIIIIIIIIIIIIIIII
@R0000073
CGTTCGGATTTTTTATTAGAGATTTTTAAAGATATTAAAGAGGTAGGATAGGAATGGGGGTTGGGGAGGGATTTATCGTTGTTTTTTAAGTAGATTTTTTTGATTTGGAGTTGTGTGTTTTGTATTAAATTTTTGTAGAATTTGGGGTAAATTTAAGGTTATGGTGGTTTTGATTTTGTGGATTTAGAGGTAAGTTTTTTTTTTTAGAGGATTTGTATGTATTTTGTTTTTAATTTGAAATGAGAATCGGTTTAGAGTTTGAATTAGTTAGTTTTTTGGATTTTTTTTAGTTTTTATAATTTTTTTTTCGGACGGTTTTTAGAAGATAAAGGTAAGTTTATTAAAATTAT
+
IIIIIIIIIIIIIIIIIIIIIIIIIIIIIIIIIIIIIIIIIIIIIIIIIIIIIIIIIIIIIIIIIIIIIIIIIIIIIIIIIIIIIIIIIIIIIIIIIIIIIIIIIIIIIIIIIIIIIIIIIIIIIIIIIIIIIIIIIIIIIIIIIIIIIIIIIIIIIIIIIIIIIIIIIIIIIIIIIIIIIIIIIIIIIIIIIIIIIIIIIIIIIIIIIIIIIIIIIIIIIIIIIIIIIIIIIIIIIIIIIIIIIIIIIIIIIIIIIIIIIIIIIIIIIIIIIIIIIIIIIIIIIIIIIIIIIIIIIIIIIIIIIIIIIIIIIIIIIIIIIIIIIIIIIIIIIIIIIIIIIIIIIIIIII
@R0000074
CGTTCGGATTTTTTATTAGAGATTTTTAAAGATATTAAAGAGGTAGGATAGGAATGGGGGTTGGGGAGGGATTTATCGTTGTTTTTTAAGTAGATTTTTTTGATTTGGAGTTGTGTGTTTTGTATTAAATTTTTGTAGAATTTGGGGTAAATTTAAGGTTATGGTGGTTTTGATTTTGTGGATTTAGAGGTAAGTTTTTTTTTTTAGAGGATTTGTATGTATTTTGTTTTTAATTTGAAATGAGAATCGGTTTAGAGTTTGAATTAGTTAGTTTTTTGGATTTTTTTTAGTTTTTATAATTTTTTTTTCGGACGGTTTTTAGAAGATAAAGGTAAGTTTATTAAAATTAT
+
IIIIIIIIIIIIIIIIIIIIIIIIIIIIIIIIIIIIIIIIIIIIIIIIIIIIIIIIIIIIIIIIIIIIIIIIIIIIIIIIIIIIIIIIIIIIIIIIIIIIIIIIIIIIIIIIIIIIIIIIIIIIIIIIIIIIIIIIIIIIIIIIIIIIIIIIIIIIIIIIIIIIIIIIIIIIIIIIIIIIIIIIIIIIIIIIIIIIIIIIIIIIIIIIIIIIIIIIIIIIIIIIIIIIIIIIIIIIIIIIIIIIIIIIIIIIIIIIIIIIIIIIIIIIIIIIIIIIIIIIIIIIIIIIIIIIIIIIIIIIIIIIIIIIIIIIIIIIIIIIIIIIIIIIIIIIIIIIIIIIIIIIIIIIII
@R0000075
CGTTCGGATTTTTTATTAGAGATTTTTAAAGATATTAAAGAGGTAGGATAGGAATGGGGGTTGGGGAGGGATTTATCGTTGTTTTTTAAGTAGATTTTTTTGATTTGGAGTTGTGTGTTTTGTATTAAATTTTTGTAGAATTTGGGGTAAATTTAAGGTTATGGTGGTTTTGATTTTGTGGATTTAGAGGTAAGTTTTTTTTTTTAGAGGATTTGTATGTATTTTGTTTTTAATTTGAAATGAGAATCGGTTTAGAGTTTGAATTAGTTAGTTTTTTGGATTTTTTTTAGTTTTTATAATTTTTTTTTCGGACGGTTTTTAGAAGATAAAGGTAAGTTTATTAAAATTAT
+
IIIIIIIIIIIIIIIIIIIIIIIIIIIIIIIIIIIIIIIIIIIIIIIIIIIIIIIIIIIIIIIIIIIIIIIIIIIIIIIIIIIIIIIIIIIIIIIIIIIIIIIIIIIIIIIIIIIIIIIIIIIIIIIIIIIIIIIIIIIIIIIIIIIIIIIIIIIIIIIIIIIIIIIIIIIIIIIIIIIIIIIIIIIIIIIIIIIIIIIIIIIIIIIIIIIIIIIIIIIIIIIIIIIIIIIIIIIIIIIIIIIIIIIIIIIIIIIIIIIIIIIIIIIIIIIIIIIIIIIIIIIIIIIIIIIIIIIIIIIIIIIIIIIIIIIIIIIIIIIIIIIIIIIIIIIIIIIIIIIIIIIIIIIIII
@R0000076
CGTTCGGATTTTTTATTAGAGATTTTTAAAGATATTAAAGAGGTAGGATAGGAATGGGGGTTGGGGAGGGATTTATCGTTGTTTTTTAAGTAGATTTTTTTGATTTGGAGTTGTGTGTTTTGTATTAAATTTTTGTAGAATTTGGGGTAAATTTAAGGTTATGGTGGTTTTGATTTTGTGGATTTAGAGGTAAGTTTTTTTTTTTAGAGGATTTGTATGTATTTTGTTTTTAATTTGAAATGAGAATCGGTTTAGAGTTTGAATTAGTTAGTTTTTTGGATTTTTTTTAGTTTTTATAATTTTTTTTTCGGACGGTTTTTAGAAGATAAAGGTAAGTTTATTAAAATTAT
+
IIIIIIIIIIIIIIIIIIIIIIIIIIIIIIIIIIIIIIIIIIIIIIIIIIIIIIIIIIIIIIIIIIIIIIIIIIIIIIIIIIIIIIIIIIIIIIIIIIIIIIIIIIIIIIIIIIIIIIIIIIIIIIIIIIIIIIIIIIIIIIIIIIIIIIIIIIIIIIIIIIIIIIIIIIIIIIIIIIIIIIIIIIIIIIIIIIIIIIIIIIIIIIIIIIIIIIIIIIIIIIIIIIIIIIIIIIIIIIIIIIIIIIIIIIIIIIIIIIIIIIIIIIIIIIIIIIIIIIIIIIIIIIIIIIIIIIIIIIIIIIIIIIIIIIIIIIIIIIIIIIIIIIIIIIIIIIIIIIIIIIIIIIIIII
@R0000077
CGTTCGGATTTTTTATTAGAGATTTTTAAAGATATTAAAGAGGTAGGATAGGAATGGGGGTTGGGGAGGGATTTATCGTTGTTTTTTAAGTAGATTTTTTTGATTTGGAGTTGTGTGTTTTGTATTAAATTTTTGTAGAATTTGGGGTAAATTTAAGGTTATGGTGGTTTTGATTTTGTGGATTTAGAGGTAAGTTTTTTTTTTTAGAGGATTTGTATGTATTTTGTTTTTAATTTGAAATGAGAATCGGTTTAGAGTTTGAATTAGTTAGTTTTTTGGATTTTTTTTAGTTTTTATAATTTTTTTTTCGGATGGTTTTTAGAAGATAAAGGTAAGTTTATTAAAATTAT
+
IIIIIIIIIIIIIIIIIIIIIIIIIIIIIIIIIIIIIIIIIIIIIIIIIIIIIIIIIIIIIIIIIIIIIIIIIIIIIIIIIIIIIIIIIIIIIIIIIIIIIIIIIIIIIIIIIIIIIIIIIIIIIIIIIIIIIIIIIIIIIIIIIIIIIIIIIIIIIIIIIIIIIIIIIIIIIIIIIIIIIIIIIIIIIIIIIIIIIIIIIIIIIIIIIIIIIIIIIIIIIIIIIIIIIIIIIIIIIIIIIIIIIIIIIIIIIIIIIIIIIIIIIIIIIIIIIIIIIIIIIIIIIIIIIIIIIIIIIIIIIIIIIIIIIIIIIIIIIIIIIIIIIIIIIIIIIIIIIIIIIIIIIIIIII
@R0000078
CGTTCGGATTTTTTATTAGAGATTTTTAAAGATATTAAAGAGGTAGGATAGGAATGGGGGTTGGGGAGGGATTTATCGTTGTTTTTTAAGTAGATTTTTTTGATTTGGAGTTGTGTGTTTTGTATTAAATTTTTGTAGAATTTGGGGTAAATTTAAGGTTATGGTGGTTTTGATTTTGTGGATTTAGAGGTAAGTTTTTTTTTTTAGAGGATTTGTATGTATTTTGTTTTTAATTTGAAATGAGAATCGGTTTAGAGTTTGAATTAGTTAGTTTTTTGGATTTTTTTTAGTTTTTATAATTTTTTTTTCGGACGGTTTTTAGAAGATAAAGGTAAGTTTATTAAAATTAT
+
IIIIIIIIIIIIIIIIIIIIIIIIIIIIIIIIIIIIIIIIIIIIIIIIIIIIIIIIIIIIIIIIIIIIIIIIIIIIIIIIIIIIIIIIIIIIIIIIIIIIIIIIIIIIIIIIIIIIIIIIIIIIIIIIIIIIIIIIIIIIIIIIIIIIIIIIIIIIIIIIIIIIIIIIIIIIIIIIIIIIIIIIIIIIIIIIIIIIIIIIIIIIIIIIIIIIIIIIIIIIIIIIIIIIIIIIIIIIIIIIIIIIIIIIIIIIIIIIIIIIIIIIIIIIIIIIIIIIIIIIIIIIIIIIIIIIIIIIIIIIIIIIIIIIIIIIIIIIIIIIIIIIIIIIIIIIIIIIIIIIIIIIIIIIII
@R0000079
CGTTCGGATTTTTTATTAGAGATTTTTAAAGATATTAAAGAGGTAGGATAGGAATGGGGGTTGGGGAGGGATTTATCGTTGTTTTTTAAGTAGATTTTTTTGATTTGGAGTTGTGTGTTTTGTATTAAATTTTTGTAGAATTTGGGGTAAATTTAAGGTTATGGTGGTTTTGATTTTGTGGATTTAGAGGTAAGTTTTTTTTTTTAGAGGATTTGTATGTATTTTGTTTTTAATTTGAAATGAGAATCGGTTTAGAGTTTGAATTAGTTAGTTTTTTGGATTTTTTTTAGTTTTTATAATTTTTTTTTCGGACGGTTTTTAGAAGATAAAGGTAAGTTTATTAAAATTAT
+
IIIIIIIIIIIIIIIIIIIIIIIIIIIIIIIIIIIIIIIIIIIIIIIIIIIIIIIIIIIIIIIIIIIIIIIIIIIIIIIIIIIIIIIIIIIIIIIIIIIIIIIIIIIIIIIIIIIIIIIIIIIIIIIIIIIIIIIIIIIIIIIIIIIIIIIIIIIIIIIIIIIIIIIIIIIIIIIIIIIIIIIIIIIIIIIIIIIIIIIIIIIIIIIIIIIIIIIIIIIIIIIIIIIIIIIIIIIIIIIIIIIIIIIIIIIIIIIIIIIIIIIIIIIIIIIIIIIIIIIIIIIIIIIIIIIIIIIIIIIIIIIIIIIIIIIIIIIIIIIIIIIIIIIIIIIIIIIIIIIIIIIIIIIIII
@R0000080
CGTTCGGATTTTTTATTAGAGATTTTTAAAGATATTAAAGAGGTAGGATAGGAATGGGGGTTGGGGAGGGATTTATTGTTGTTTTTTAAGTAGATTTTTTTGATTTGGAGTTGTGTGTTTTGTATTAAATTTTTGTAGAATTTGGGGTAAATTTAAGGTTATGGTGGTTTTGATTTTGTGGATTTAGAGGTAAGTTTTTTTTTTTAGAGGATTTGTATGTATTTTGTTTTTAATTTGAAATGAGAATCGGTTTAGAGTTTGAATTAGTTAGTTTTTTGGATTTTTTTTAGTTTTTATAATTTTTTTTTCGGACGGTTTTTAGAAGATAAAGGTAAGTTTATTAAAATTAT
+
IIIIIIIIIIIIIIIIIIIIIIIIIIIIIIIIIIIIIIIIIIIIIIIIIIIIIIIIIIIIIIIIIIIIIIIIIIIIIIIIIIIIIIIIIIIIIIIIIIIIIIIIIIIIIIIIIIIIIIIIIIIIIIIIIIIIIIIIIIIIIIIIIIIIIIIIIIIIIIIIIIIIIIIIIIIIIIIIIIIIIIIIIIIIIIIIIIIIIIIIIIIIIIIIIIIIIIIIIIIIIIIIIIIIIIIIIIIIIIIIIIIIIIIIIIIIIIIIIIIIIIIIIIIIIIIIIIIIIIIIIIIIIIIIIIIIIIIIIIIIIIIIIIIIIIIIIIIIIIIIIIIIIIIIIIIIIIIIIIIIIIIIIIIIII
@R0000081
CGTTCGGATTTTTTATTAGAGATTTTTAAAGATATTAAAGAGGTAGGATAGGAATGGGGGTTGGGGAGGGATTTATCGTTGTTTTTTAAGTAGATTTTTTTGATTTGGAGTTGTGTGTTTTGTATTAAATTTTTGTAGAATTTGGGGTAAATTTAAGGTTATGGTGGTTTTGATTTTGTGGATTTAGAGGTAAGTTTTTTTTTTTAGAGGATTTGTATGTATTTTGTTTTTAATTTGAAATGAGAATCGGTTTAGAGTTTGAATTAGTTAGTTTTTTGGATTTTTTTTAGTTTTTATAATTTTTTTTTCGGACGGTTTTTAGAAGATAAAGGTAAGTTTATTAAAATTAT
+
IIIIIIIIIIIIIIIIIIIIIIIIIIIIIIIIIIIIIIIIIIIIIIIIIIIIIIIIIIIIIIIIIIIIIIIIIIIIIIIIIIIIIIIIIIIIIIIIIIIIIIIIIIIIIIIIIIIIIIIIIIIIIIIIIIIIIIIIIIIIIIIIIIIIIIIIIIIIIIIIIIIIIIIIIIIIIIIIIIIIIIIIIIIIIIIIIIIIIIIIIIIIIIIIIIIIIIIIIIIIIIIIIIIIIIIIIIIIIIIIIIIIIIIIIIIIIIIIIIIIIIIIIIIIIIIIIIIIIIIIIIIIIIIIIIIIIIIIIIIIIIIIIIIIIIIIIIIIIIIIIIIIIIIIIIIIIIIIIIIIIIIIIIIIII
@R0000082
CGTTCGGATTTTTTATTAGAGATTTTTAAAGATATTAAAGAGGTAGGATAGGAATGGGGGTTGGGGAGGGATTTATCGTTGTTTTTTAAGTAGATTTTTTTGATTTGGAGTTGTGTGTTTTGTATTAAATTTTTGTAGAATTTGGGGTAAATTTAAGGTTATGGTGGTTTTGATTTTGTGGATTTAGAGGTAAGTTTTTTTTTTTAGAGGATTTGTATGTATTTTGTTTTTAATTTGAAATGAGAATCGGTTTAGAGTTTGAATTAGTTAGTTTTTTGGATTTTTTTTAGTTTTTATAATTTTTTTTTCGGACGGTTTTTAGAAGATAAAGGTAAGTTTATTAAAATTAT
+
IIIIIIIIIIIIIIIIIIIIIIIIIIIIIIIIIIIIIIIIIIIIIIIIIIIIIIIIIIIIIIIIIIIIIIIIIIIIIIIIIIIIIIIIIIIIIIIIIIIIIIIIIIIIIIIIIIIIIIIIIIIIIIIIIIIIIIIIIIIIIIIIIIIIIIIIIIIIIIIIIIIIIIIIIIIIIIIIIIIIIIIIIIIIIIIIIIIIIIIIIIIIIIIIIIIIIIIIIIIIIIIIIIIIIIIIIIIIIIIIIIIIIIIIIIIIIIIIIIIIIIIIIIIIIIIIIIIIIIIIIIIIIIIIIIIIIIIIIIIIIIIIIIIIIIIIIIIIIIIIIIIIIIIIIIIIIIIIIIIIIIIIIIIIII
@R0000083
CGTTCGGATTTTTTATTAGAGATTTTTAAAGATATTAAAGAGGTAGGATAGGAATGGGGGTTGGGGAGGGATTTATCGTTGTTTTTTAAGTAGATTTTTTTGATTTGGAGTTGTGTGTTTTGTATTAAATTTTTGTAGAATTTGGGGTAAATTTAAGGTTATGGTGGTTTTGATTTTGTGGATTTAGAGGTAAGTTTTTTTTTTTAGAGGATTTGTATGTATTTTGTTTTTAATTTGAAATGAGAATCGGTTTAGAGTTTGAATTAGTTAGTTTTTTGGATTTTTTTTAGTTTTTATAATTTTTTTTTCGGACGGTTTTTAGAAGATAAAGGTAAGTTTATTAAAATTAT
+
IIIIIIIIIIIIIIIIIIIIIIIIIIIIIIIIIIIIIIIIIIIIIIIIIIIIIIIIIIIIIIIIIIIIIIIIIIIIIIIIIIIIIIIIIIIIIIIIIIIIIIIIIIIIIIIIIIIIIIIIIIIIIIIIIIIIIIIIIIIIIIIIIIIIIIIIIIIIIIIIIIIIIIIIIIIIIIIIIIIIIIIIIIIIIIIIIIIIIIIIIIIIIIIIIIIIIIIIIIIIIIIIIIIIIIIIIIIIIIIIIIIIIIIIIIIIIIIIIIIIIIIIIIIIIIIIIIIIIIIIIIIIIIIIIIIIIIIIIIIIIIIIIIIIIIIIIIIIIIIIIIIIIIIIIIIIIIIIIIIIIIIIIIIIII
@R0000084
CGTTCGGATTTTTTATTAGAGATTTTTAAAGATATTAAAGAGGTAGGATAGGAATGGGGGTTGGGGAGGGATTTATCGTTGTTTTTTAAGTAGATTTTTTTGATTTGGAGTTGTGTGTTTTGTATTAAATTTTTGTAGAATTTGGGGTAAATTTAAGGTTATGGTGGTTTTGATTTTGTGGATTTAGAGGTAAGTTTTTTTTTTTAGAGGATTTGTATGTATTTTGTTTTTAATTTGAAATGAGAATCGGTTTAGAGTTTGAATTAGTTAGTTTTTTGGATTTTTTTTAGTTTTTATAATTTTTTTTTCGGACGGTTTTTAGAAGATAAAGGTAAGTTTATTAAAATTAT
+
IIIIIIIIIIIIIIIIIIIIIIIIIIIIIIIIIIIIIIIIIIIIIIIIIIIIIIIIIIIIIIIIIIIIIIIIIIIIIIIIIIIIIIIIIIIIIIIIIIIIIIIIIIIIIIIIIIIIIIIIIIIIIIIIIIIIIIIIIIIIIIIIIIIIIIIIIIIIIIIIIIIIIIIIIIIIIIIIIIIIIIIIIIIIIIIIIIIIIIIIIIIIIIIIIIIIIIIIIIIIIIIIIIIIIIIIIIIIIIIIIIIIIIIIIIIIIIIIIIIIIIIIIIIIIIIIIIIIIIIIIIIIIIIIIIIIIIIIIIIIIIIIIIIIIIIIIIIIIIIIIIIIIIIIIIIIIIIIIIIIIIIIIIIIII
@R0000085
CGTTCGGATTTTTTATTAGAGATTTTTAAAGATATTAAAGAGGTAGGATAGGAATGGGGGTTGGGGAGGGATTTATCGTTGTTTTTTAAGTAGATTTTTTTGATTTGGAGTTGTGTGTTTTGTATTAAATTTTTGTAGAATTTGGGGTAAATTTAAGGTTATGGTGGTTTTGATTTTGTGGATTTAGAGGTAAGTTTTTTTTTTTAGAGGATTTGTATGTATTTTGTTTTTAATTTGAAATGAGAATCGGTTTAGAGTTTGAATTAGTTAGTTTTTTGGATTTTTTTTAGTTTTTATAATTTTTTTTTTGGACGGTTTTTAGAAGATAAAGGTAAGTTTATTAAAATTAT
+
IIIIIIIIIIIIIIIIIIIIIIIIIIIIIIIIIIIIIIIIIIIIIIIIIIIIIIIIIIIIIIIIIIIIIIIIIIIIIIIIIIIIIIIIIIIIIIIIIIIIIIIIIIIIIIIIIIIIIIIIIIIIIIIIIIIIIIIIIIIIIIIIIIIIIIIIIIIIIIIIIIIIIIIIIIIIIIIIIIIIIIIIIIIIIIIIIIIIIIIIIIIIIIIIIIIIIIIIIIIIIIIIIIIIIIIIIIIIIIIIIIIIIIIIIIIIIIIIIIIIIIIIIIIIIIIIIIIIIIIIIIIIIIIIIIIIIIIIIIIIIIIIIIIIIIIIIIIIIIIIIIIIIIIIIIIIIIIIIIIIIIIIIIIIII
@R0000086
CGTTCGGATTTTTTATTAGAGATTTTTAAAGATATTAAAGAGGTAGGATAGGAATGGGGGTTGGGGAGGGATTTATCGTTGTTTTTTAAGTAGATTTTTTTGATTTGGAGTTGTGTGTTTTGTATTAAATTTTTGTAGAATTTGGGGTAAATTTAAGGTTATGGTGGTTTTGATTTTGTGGATTTAGAGGTAAGTTTTTTTTTTTAGAGGATTTGTATGTATTTTGTTTTTAATTTGAAATGAGAATCGGTTTAGAGTTTGAATTAGTTAGTTTTTTGGATTTTTTTTAGTTTTTATAATTTTTTTTTCGGACGGTTTTTAGAAGATAAAGGTAAGTTTATTAAAATTAT
+
IIIIIIIIIIIIIIIIIIIIIIIIIIIIIIIIIIIIIIIIIIIIIIIIIIIIIIIIIIIIIIIIIIIIIIIIIIIIIIIIIIIIIIIIIIIIIIIIIIIIIIIIIIIIIIIIIIIIIIIIIIIIIIIIIIIIIIIIIIIIIIIIIIIIIIIIIIIIIIIIIIIIIIIIIIIIIIIIIIIIIIIIIIIIIIIIIIIIIIIIIIIIIIIIIIIIIIIIIIIIIIIIIIIIIIIIIIIIIIIIIIIIIIIIIIIIIIIIIIIIIIIIIIIIIIIIIIIIIIIIIIIIIIIIIIIIIIIIIIIIIIIIIIIIIIIIIIIIIIIIIIIIIIIIIIIIIIIIIIIIIIIIIIIIII
@R0000087
CGTTCGGATTTTTTATTAGAGATTTTTAAAGATATTAAAGAGGTAGGATAGGAATGGGGGTTGGGGAGGGATTTATCGTTGTTTTTTAAGTAGATTTTTTTGATTTGGAGTTGTGTGTTTTGTATTAAATTTTTGTAGAATTTGGGGTAAATTTAAGGTTATGGTGGTTTTGATTTTGTGGATTTAGAGGTAAGTTTTTTTTTTTAGAGGATTTGTATGTATTTTGTTTTTAATTTGAAATGAGAATCGGTTTAGAGTTTGAATTAGTTAGTTTTTTGGATTTTTTTTAGTTTTTATAATTTTTTTTTCGGACGGTTTTTAGAAGATAAAGGTAAGTTTATTAAAATTAT
+
IIIIIIIIIIIIIIIIIIIIIIIIIIIIIIIIIIIIIIIIIIIIIIIIIIIIIIIIIIIIIIIIIIIIIIIIIIIIIIIIIIIIIIIIIIIIIIIIIIIIIIIIIIIIIIIIIIIIIIIIIIIIIIIIIIIIIIIIIIIIIIIIIIIIIIIIIIIIIIIIIIIIIIIIIIIIIIIIIIIIIIIIIIIIIIIIIIIIIIIIIIIIIIIIIIIIIIIIIIIIIIIIIIIIIIIIIIIIIIIIIIIIIIIIIIIIIIIIIIIIIIIIIIIIIIIIIIIIIIIIIIIIIIIIIIIIIIIIIIIIIIIIIIIIIIIIIIIIIIIIIIIIIIIIIIIIIIIIIIIIIIIIIIIIII
@R0000088
CGTTCGGATTTTTTATTAGAGATTTTTAAAGATATTAAAGAGGTAGGATAGGAATGGGGGTTGGGGAGGGATTTATCGTTGTTTTTTAAGTAGATTTTTTTGATTTGGAGTTGTGTGTTTTGTATTAAATTTTTGTAGAATTTGGGGTAAATTTAAGGTTATGGTGGTTTTGATTTTGTGGATTTAGAGGTAAGTTTTTTTTTTTAGAGGATTTGTATGTATTTTGTTTTTAATTTGAAATGAGAATCGGTTTAGAGTTTGAATTAGTTAGTTTTTTGGATTTTTTTTAGTTTTTATAATTTTTTTTTCGGACGGTTTTTAGAAGATAAAGGTAAGTTTATTAAAATTAT
+
IIIIIIIIIIIIIIIIIIIIIIIIIIIIIIIIIIIIIIIIIIIIIIIIIIIIIIIIIIIIIIIIIIIIIIIIIIIIIIIIIIIIIIIIIIIIIIIIIIIIIIIIIIIIIIIIIIIIIIIIIIIIIIIIIIIIIIIIIIIIIIIIIIIIIIIIIIIIIIIIIIIIIIIIIIIIIIIIIIIIIIIIIIIIIIIIIIIIIIIIIIIIIIIIIIIIIIIIIIIIIIIIIIIIIIIIIIIIIIIIIIIIIIIIIIIIIIIIIIIIIIIIIIIIIIIIIIIIIIIIIIIIIIIIIIIIIIIIIIIIIIIIIIIIIIIIIIIIIIIIIIIIIIIIIIIIIIIIIIIIIIIIIIIIII
@R0000089
CGTTTGGATTTTTTATTAGAGATTTTTAAAGATATTAAAGAGGTAGGATAGGAATGGGGGTTGGGGAGGGATTTATCGTTGTTTTTTAAGTAGATTTTTTTGATTTGGAGTTGTGTGTTTTGTATTAAATTTTTGTAGAATTTGGGGTAAATTTAAGGTTATGGTGGTTTTGATTTTGTGGATTTAGAGGTAAGTTTTTTTTTTTAGAGGATTTGTATGTATTTTGTTTTTAATTTGAAATGAGAATCGGTTTAGAGTTTGAATTAGTTAGTTTTTTGGATTTTTTTTAGTTTTTATAATTTTTTTTTCGGACGGTTTTTAGAAGATAAAGGTAAGTTTATTAAAATTAT
+
IIIIIIIIIIIIIIIIIIIIIIIIIIIIIIIIIIIIIIIIIIIIIIIIIIIIIIIIIIIIIIIIIIIIIIIIIIIIIIIIIIIIIIIIIIIIIIIIIIIIIIIIIIIIIIIIIIIIIIIIIIIIIIIIIIIIIIIIIIIIIIIIIIIIIIIIIIIIIIIIIIIIIIIIIIIIIIIIIIIIIIIIIIIIIIIIIIIIIIIIIIIIIIIIIIIIIIIIIIIIIIIIIIIIIIIIIIIIIIIIIIIIIIIIIIIIIIIIIIIIIIIIIIIIIIIIIIIIIIIIIIIIIIIIIIIIIIIIIIIIIIIIIIIIIIIIIIIIIIIIIIIIIIIIIIIIIIIIIIIIIIIIIIIIII
@R0000090
CGTTCGGATTTTTTATTAGAGATTTTTAAAGATATTAAAGAGGTAGGATAGGAATGGGGGTTGGGGAGGGATTTATCGTTGTTTTTTAAGTAGATTTTTTTGATTTGGAGTTGTGTGTTTTGTATTAAATTTTTGTAGAATTTGGGGTAAATTTAAGGTTATGGTGGTTTTGATTTTGTGGATTTAGAGGTAAGTTTTTTTTTTTAGAGGATTTGTATGTATTTTGTTTTTAATTTGAAATGAGAATCGGTTTAGAGTTTGAATTAGTTAGTTTTTTGGATTTTTTTTAGTTTTTATAATTTTTTTTTCGGACGGTTTTTAGAAGATAAAGGTAAGTTTATTAAAATTAT
+
IIIIIIIIIIIIIIIIIIIIIIIIIIIIIIIIIIIIIIIIIIIIIIIIIIIIIIIIIIIIIIIIIIIIIIIIIIIIIIIIIIIIIIIIIIIIIIIIIIIIIIIIIIIIIIIIIIIIIIIIIIIIIIIIIIIIIIIIIIIIIIIIIIIIIIIIIIIIIIIIIIIIIIIIIIIIIIIIIIIIIIIIIIIIIIIIIIIIIIIIIIIIIIIIIIIIIIIIIIIIIIIIIIIIIIIIIIIIIIIIIIIIIIIIIIIIIIIIIIIIIIIIIIIIIIIIIIIIIIIIIIIIIIIIIIIIIIIIIIIIIIIIIIIIIIIIIIIIIIIIIIIIIIIIIIIIIIIIIIIIIIIIIIIIII
@R0000091
CGTTCGGATTTTTTATTAGAGATTTTTAAAGATATTAAAGAGGTAGGATAGGAATGGGGGTTGGGGAGGGATTTATCGTTGTTTTTTAAGTAGATTTTTTTGATTTGGAGTTGTGTGTTTTGTATTAAATTTTTGTAGAATTTGGGGTAAATTTAAGGTTATGGTGGTTTTGATTTTGTGGATTTAGAGGTAAGTTTTTTTTTTTAGAGGATTTGTATGTATTTTGTTTTTAATTTGAAATGAGAATCGGTTTAGAGTTTGAATTAGTTAGTTTTTTGGATTTTTTTTAGTTTTTATAATTTTTTTTTCGGACGGTTTTTAGAAGATAAAGGTAAGTTTATTAAAATTAT
+
IIIIIIIIIIIIIIIIIIIIIIIIIIIIIIIIIIIIIIIIIIIIIIIIIIIIIIIIIIIIIIIIIIIIIIIIIIIIIIIIIIIIIIIIIIIIIIIIIIIIIIIIIIIIIIIIIIIIIIIIIIIIIIIIIIIIIIIIIIIIIIIIIIIIIIIIIIIIIIIIIIIIIIIIIIIIIIIIIIIIIIIIIIIIIIIIIIIIIIIIIIIIIIIIIIIIIIIIIIIIIIIIIIIIIIIIIIIIIIIIIIIIIIIIIIIIIIIIIIIIIIIIIIIIIIIIIIIIIIIIIIIIIIIIIIIIIIIIIIIIIIIIIIIIIIIIIIIIIIIIIIIIIIIIIIIIIIIIIIIIIIIIIIIIII
@R0000092
CGTTCGGATTTTTTATTAGAGATTTTTAAAGATATTAAAGAGGTAGGATAGGAATGGGGGTTGGGGAGGGATTTATCGTTGTTTTTTAAGTAGATTTTTTTGATTTGGAGTTGTGTGTTTTGTATTAAATTTTTGTAGAATTTGGGGTAAATTTAAGGTTATGGTGGTTTTGATTTTGTGGATTTAGAGGTAAGTTTTTTTTTTTAGAGGATTTGTATGTATTTTGTTTTTAATTTGAAATGAGAATCGGTTTAGAGTTTGAATTAGTTAGTTTTTTGGATTTTTTTTAGTTTTTATAATTTTTTTTTCGGACGGTTTTTAGAAGATAAAGGTAAGTTTATTAAAATTAT
+
IIIIIIIIIIIIIIIIIIIIIIIIIIIIIIIIIIIIIIIIIIIIIIIIIIIIIIIIIIIIIIIIIIIIIIIIIIIIIIIIIIIIIIIIIIIIIIIIIIIIIIIIIIIIIIIIIIIIIIIIIIIIIIIIIIIIIIIIIIIIIIIIIIIIIIIIIIIIIIIIIIIIIIIIIIIIIIIIIIIIIIIIIIIIIIIIIIIIIIIIIIIIIIIIIIIIIIIIIIIIIIIIIIIIIIIIIIIIIIIIIIIIIIIIIIIIIIIIIIIIIIIIIIIIIIIIIIIIIIIIIIIIIIIIIIIIIIIIIIIIIIIIIIIIIIIIIIIIIIIIIIIIIIIIIIIIIIIIIIIIIIIIIIIIII
@R0000093
CGTTCGGATTTTTTATTAGAGATTTTTAAAGATATTAAAGAGGTAGGATAGGAATGGGGGTTGGGGAGGGATTTATCGTTGTTTTTTAAGTAGATTTTTTTGATTTGGAGTTGTGTGTTTTGTATTAAATTTTTGTAGAATTTGGGGTAAATTTAAGGTTATGGTGGTTTTGATTTTGTGGATTTAGAGGTAAGTTTTTTTTTTTAGAGGATTTGTATGTATTTTGTTTTTAATTTGAAATGAGAATCGGTTTAGAGTTTGAATTAGTTAGTTTTTTGGATTTTTTTTAGTTTTTATAATTTTTTTTTCGGACGGTTTTTAGAAGATAAAGGTAAGTTTATTAAAATTAT
+
IIIIIIIIIIIIIIIIIIIIIIIIIIIIIIIIIIIIIIIIIIIIIIIIIIIIIIIIIIIIIIIIIIIIIIIIIIIIIIIIIIIIIIIIIIIIIIIIIIIIIIIIIIIIIIIIIIIIIIIIIIIIIIIIIIIIIIIIIIIIIIIIIIIIIIIIIIIIIIIIIIIIIIIIIIIIIIIIIIIIIIIIIIIIIIIIIIIIIIIIIIIIIIIIIIIIIIIIIIIIIIIIIIIIIIIIIIIIIIIIIIIIIIIIIIIIIIIIIIIIIIIIIIIIIIIIIIIIIIIIIIIIIIIIIIIIIIIIIIIIIIIIIIIIIIIIIIIIIIIIIIIIIIIIIIIIIIIIIIIIIIIIIIIIII
@R0000094
CGTTCGGATTTTTTATTAGAGATTTTTAAAGATATTAAAGAGGTAGGATAGGAATGGGGGTTGGGGAGGGATTTATCGTTGTTTTTTAAGTAGATTTTTTTGATTTGGAGTTGTGTGTTTTGTATTAAATTTTTGTAGAATTTGGGGTAAATTTAAGGTTATGGTGGTTTTGATTTTGTGGATTTAGAGGTAAGTTTTTTTTTTTAGAGGATTTGTATGTATTTTGTTTTTAATTTGAAATGAGAATCGGTTTAGAGTTTGAATTAGTTAGTTTTTTGGATTTTTTTTAGTTTTTATAATTTTTTTTTCGGACGGTTTTTAGAAGATAAAGGTAAGTTTATTAAAATTAT
+
IIIIIIIIIIIIIIIIIIIIIIIIIIIIIIIIIIIIIIIIIIIIIIIIIIIIIIIIIIIIIIIIIIIIIIIIIIIIIIIIIIIIIIIIIIIIIIIIIIIIIIIIIIIIIIIIIIIIIIIIIIIIIIIIIIIIIIIIIIIIIIIIIIIIIIIIIIIIIIIIIIIIIIIIIIIIIIIIIIIIIIIIIIIIIIIIIIIIIIIIIIIIIIIIIIIIIIIIIIIIIIIIIIIIIIIIIIIIIIIIIIIIIIIIIIIIIIIIIIIIIIIIIIIIIIIIIIIIIIIIIIIIIIIIIIIIIIIIIIIIIIIIIIIIIIIIIIIIIIIIIIIIIIIIIIIIIIIIIIIIIIIIIIIIII
@R0000095
CGTTCGGATTTTTTATTAGAGATTTTTAAAGATATTAAAGAGGTAGGATAGGAATGGGGGTTGGGGAGGGATTTATCGTTGTTTTTTAAGTAGATTTTTTTGATTTGGAGTTGTGTGTTTTGTATTAAATTTTTGTAGAATTTGGGGTAAATTTAAGGTTATGGTGGTTTTGATTTTGTGGATTTAGAGGTAAGTTTTTTTTTTTAGAGGATTTGTATGTATTTTGTTTTTAATTTGAAATGAGAATCGGTTTAGAGTTTGAATTAGTTAGTTTTTTGGATTTTTTTTAGTTTTTATAATTTTTTTTTCGGACGGTTTTTAGAAGATAAAGGTAAGTTTATTAAAATTAT
+
IIIIIIIIIIIIIIIIIIIIIIIIIIIIIIIIIIIIIIIIIIIIIIIIIIIIIIIIIIIIIIIIIIIIIIIIIIIIIIIIIIIIIIIIIIIIIIIIIIIIIIIIIIIIIIIIIIIIIIIIIIIIIIIIIIIIIIIIIIIIIIIIIIIIIIIIIIIIIIIIIIIIIIIIIIIIIIIIIIIIIIIIIIIIIIIIIIIIIIIIIIIIIIIIIIIIIIIIIIIIIIIIIIIIIIIIIIIIIIIIIIIIIIIIIIIIIIIIIIIIIIIIIIIIIIIIIIIIIIIIIIIIIIIIIIIIIIIIIIIIIIIIIIIIIIIIIIIIIIIIIIIIIIIIIIIIIIIIIIIIIIIIIIIIII
@R0000096
CGTTCGGATTTTTTATTAGAGATTTTTAAAGATATTAAAGAGGTAGGATAGGAATGGGGGTTGGGGAGGGATTTATCGTTGTTTTTTAAGTAGATTTTTTTGATTTGGAGTTGTGTGTTTTGTATTAAATTTTTGTAGAATTTGGGGTAAATTTAAGGTTATGGTGGTTTTGATTTTGTGGATTTAGAGGTAAGTTTTTTTTTTTAGAGGATTTGTATGTATTTTGTTTTTAATTTGAAATGAGAATCGGTTTAGAGTTTGAATTAGTTAGTTTTTTGGATTTTTTTTAGTTTTTATAATTTTTTTTTCGGACGGTTTTTAGAAGATAAAGGTAAGTTTATTAAAATTAT
+
IIIIIIIIIIIIIIIIIIIIIIIIIIIIIIIIIIIIIIIIIIIIIIIIIIIIIIIIIIIIIIIIIIIIIIIIIIIIIIIIIIIIIIIIIIIIIIIIIIIIIIIIIIIIIIIIIIIIIIIIIIIIIIIIIIIIIIIIIIIIIIIIIIIIIIIIIIIIIIIIIIIIIIIIIIIIIIIIIIIIIIIIIIIIIIIIIIIIIIIIIIIIIIIIIIIIIIIIIIIIIIIIIIIIIIIIIIIIIIIIIIIIIIIIIIIIIIIIIIIIIIIIIIIIIIIIIIIIIIIIIIIIIIIIIIIIIIIIIIIIIIIIIIIIIIIIIIIIIIIIIIIIIIIIIIIIIIIIIIIIIIIIIIIIII
@R0000097
CGTTCGGATTTTTTATTAGAGATTTTTAAAGATATTAAAGAGGTAGGATAGGAATGGGGGTTGGGGAGGGATTTATCGTTGTTTTTTAAGTAGATTTTTTTGATTTGGAGTTGTGTGTTTTGTATTAAATTTTTGTAGAATTTGGGGTAAATTTAAGGTTATGGTGGTTTTGATTTTGTGGATTTAGAGGTAAGTTTTTTTTTTTAGAGGATTTGTATGTATTTTGTTTTTAATTTGAAATGAGAATCGGTTTAGAGTTTGAATTAGTTAGTTTTTTGGATTTTTTTTAGTTTTTATAATTTTTTTTTCGGACGGTTTTTAGAAGATAAAGGTAAGTTTATTAAAATTAT
+
IIIIIIIIIIIIIIIIIIIIIIIIIIIIIIIIIIIIIIIIIIIIIIIIIIIIIIIIIIIIIIIIIIIIIIIIIIIIIIIIIIIIIIIIIIIIIIIIIIIIIIIIIIIIIIIIIIIIIIIIIIIIIIIIIIIIIIIIIIIIIIIIIIIIIIIIIIIIIIIIIIIIIIIIIIIIIIIIIIIIIIIIIIIIIIIIIIIIIIIIIIIIIIIIIIIIIIIIIIIIIIIIIIIIIIIIIIIIIIIIIIIIIIIIIIIIIIIIIIIIIIIIIIIIIIIIIIIIIIIIIIIIIIIIIIIIIIIIIIIIIIIIIIIIIIIIIIIIIIIIIIIIIIIIIIIIIIIIIIIIIIIIIIIIII
@R0000098
CGTTCGGATTTTTTATTAGAGATTTTTAAAGATATTAAAGAGGTAGGATAGGAATGGGGGTTGGGGAGGGATTTATCGTTGTTTTTTAAGTAGATTTTTTTGATTTGGAGTTGTGTGTTTTGTATTAAATTTTTGTAGAATTTGGGGTAAATTTAAGGTTATGGTGGTTTTGATTTTGTGGATTTAGAGGTAAGTTTTTTTTTTTAGAGGATTTGTATGTATTTTGTTTTTAATTTGAAATGAGAATCGGTTTAGAGTTTGAATTAGTTAGTTTTTTGGATTTTTTTTAGTTTTTATAATTTTTTTTTCGGACGGTTTTTAGAAGATAAAGGTAAGTTTATTAAAATTAT
+
IIIIIIIIIIIIIIIIIIIIIIIIIIIIIIIIIIIIIIIIIIIIIIIIIIIIIIIIIIIIIIIIIIIIIIIIIIIIIIIIIIIIIIIIIIIIIIIIIIIIIIIIIIIIIIIIIIIIIIIIIIIIIIIIIIIIIIIIIIIIIIIIIIIIIIIIIIIIIIIIIIIIIIIIIIIIIIIIIIIIIIIIIIIIIIIIIIIIIIIIIIIIIIIIIIIIIIIIIIIIIIIIIIIIIIIIIIIIIIIIIIIIIIIIIIIIIIIIIIIIIIIIIIIIIIIIIIIIIIIIIIIIIIIIIIIIIIIIIIIIIIIIIIIIIIIIIIIIIIIIIIIIIIIIIIIIIIIIIIIIIIIIIIIIII
@R0000099
CGTTCGGATTTTTTATTAGAGATTTTTAAAGATATTAAAGAGGTAGGATAGGAATGGGGGTTGGGGAGGGATTTATCGTTGTTTTTTAAGTAGATTTTTTTGATTTGGAGTTGTGTGTTTTGTATTAAATTTTTGTAGAATTTGGGGTAAATTTAAGGTTATGGTGGTTTTGATTTTGTGGATTTAGAGGTAAGTTTTTTTTTTTAGAGGATTTGTATGTATTTTGTTTTTAATTTGAAATGAGAATCGGTTTAGAGTTTGAATTAGTTAGTTTTTTGGATTTTTTTTAGTTTTTATAATTTTTTTTTCGGATGGTTTTTAGAAGATAAAGGTAAGTTTATTAAAATTAT
+
IIIIIIIIIIIIIIIIIIIIIIIIIIIIIIIIIIIIIIIIIIIIIIIIIIIIIIIIIIIIIIIIIIIIIIIIIIIIIIIIIIIIIIIIIIIIIIIIIIIIIIIIIIIIIIIIIIIIIIIIIIIIIIIIIIIIIIIIIIIIIIIIIIIIIIIIIIIIIIIIIIIIIIIIIIIIIIIIIIIIIIIIIIIIIIIIIIIIIIIIIIIIIIIIIIIIIIIIIIIIIIIIIIIIIIIIIIIIIIIIIIIIIIIIIIIIIIIIIIIIIIIIIIIIIIIIIIIIIIIIIIIIIIIIIIIIIIIIIIIIIIIIIIIIIIIIIIIIIIIIIIIIIIIIIIIIIIIIIIIIIIIIIIIIII
@R0000100
CGTTCGGATTTTTTATTAGAGATTTTTAAAGATATTAAAGAGGTAGGATAGGAATGGGGGTTGGGGAGGGATTTATCGTTGTTTTTTAAGTAGATTTTTTTGATTTGGAGTTGTGTGTTTTGTATTAAATTTTTGTAGAATTTGGGGTAAATTTAAGGTTATGGTGGTTTTGATTTTGTGGATTTAGAGGTAAGTTTTTTTTTTTAGAGGATTCGTATGTATTTTGTTTTTAATTTGAAATGAGAATCGGTTTAGAGTTTGAATTAGTTAGTTTTTTGGATTTTTTTTAGTTTTTATAATTTTTTTTTCGGACGGTTTTTAGAAGATAAAGGTAAGTTTATTAAAATTAT
+
IIIIIIIIIIIIIIIIIIIIIIIIIIIIIIIIIIIIIIIIIIIIIIIIIIIIIIIIIIIIIIIIIIIIIIIIIIIIIIIIIIIIIIIIIIIIIIIIIIIIIIIIIIIIIIIIIIIIIIIIIIIIIIIIIIIIIIIIIIIIIIIIIIIIIIIIIIIIIIIIIIIIIIIIIIIIIIIIIIIIIIIIIIIIIIIIIIIIIIIIIIIIIIIIIIIIIIIIIIIIIIIIIIIIIIIIIIIIIIIIIIIIIIIIIIIIIIIIIIIIIIIIIIIIIIIIIIIIIIIIIIIIIIIIIIIIIIIIIIIIIIIIIIIIIIIIIIIIIIIIIIIIIIIIIIIIIIIIIIIIIIIIIIIIII
@R0000101
CGTTCGGATTTTTTATTAGAGATTTTTAAAGATATTAAAGAGGTAGGATAGGAATGGGGGTTGGGGAGGGATTTATCGTTGTTTTTTAAGTAGATTTTTTTGATTTGGAGTTGTGTGTTTTGTATTAAATTTTTGTAGAATTTGGGGTAAATTTAAGGTTATGGTGGTTTTGATTTTGTGGATTTAGAGGTAAGTTTTTTTTTTTAGAGGATTTGTATGTATTTTGTTTTTAATTTGAAATGAGAATCGGTTTAGAGTTTGAATTAGTTAGTTTTTTGGATTTTTTTTAGTTTTTATAATTTTTTTTTCGGACGGTTTTTAGAAGATAAAGGTAAGTTTATTAAAATTAT
+
IIIIIIIIIIIIIIIIIIIIIIIIIIIIIIIIIIIIIIIIIIIIIIIIIIIIIIIIIIIIIIIIIIIIIIIIIIIIIIIIIIIIIIIIIIIIIIIIIIIIIIIIIIIIIIIIIIIIIIIIIIIIIIIIIIIIIIIIIIIIIIIIIIIIIIIIIIIIIIIIIIIIIIIIIIIIIIIIIIIIIIIIIIIIIIIIIIIIIIIIIIIIIIIIIIIIIIIIIIIIIIIIIIIIIIIIIIIIIIIIIIIIIIIIIIIIIIIIIIIIIIIIIIIIIIIIIIIIIIIIIIIIIIIIIIIIIIIIIIIIIIIIIIIIIIIIIIIIIIIIIIIIIIIIIIIIIIIIIIIIIIIIIIIIII
@R0000102
CGTTCGGATTTTTTATTAGAGATTTTTAAAGATATTAAAGAGGTAGGATAGGAATGGGGGTTGGGGAGGGATTTATCGTTGTTTTTTAAGTAGATTTTTTTGATTTGGAGTTGTGTGTTTTGTATTAAATTTTTGTAGAATTTGGGGTAAATTTAAGGTTATGGTGGTTTTGATTTTGTGGATTTAGAGGTAAGTTTTTTTTTTTAGAGGATTTGTATGTATTTTGTTTTTAATTTGAAATGAGAATCGGTTTAGAGTTTGAATTAGTTAGTTTTTTGGATTTTTTTTAGTTTTTATAATTTTTTTTTCGGACGGTTTTTAGAAGATAAAGGTAAGTTTATTAAAATTAT
+
IIIIIIIIIIIIIIIIIIIIIIIIIIIIIIIIIIIIIIIIIIIIIIIIIIIIIIIIIIIIIIIIIIIIIIIIIIIIIIIIIIIIIIIIIIIIIIIIIIIIIIIIIIIIIIIIIIIIIIIIIIIIIIIIIIIIIIIIIIIIIIIIIIIIIIIIIIIIIIIIIIIIIIIIIIIIIIIIIIIIIIIIIIIIIIIIIIIIIIIIIIIIIIIIIIIIIIIIIIIIIIIIIIIIIIIIIIIIIIIIIIIIIIIIIIIIIIIIIIIIIIIIIIIIIIIIIIIIIIIIIIIIIIIIIIIIIIIIIIIIIIIIIIIIIIIIIIIIIIIIIIIIIIIIIIIIIIIIIIIIIIIIIIIIII
@R0000103
CGTTCGGATTTTTTATTAGAGATTTTTAAAGATATTAAAGAGGTAGGATAGGAATGGGGGTTGGGGAGGGATTTATCGTTGTTTTTTAAGTAGATTTTTTTGATTTGGAGTTGTGTGTTTTGTATTAAATTTTTGTAGAATTTGGGGTAAATTTAAGGTTATGGTGGTTTTGATTTTGTGGATTTAGAGGTAAGTTTTTTTTTTTAGAGGATTTGTATGTATTTTGTTTTTAATTTGAAATGAGAATCGGTTTAGAGTTTGAATTAGTTAGTTTTTTGGATTTTTTTTAGTTTTTATAATTTTTTTTTCGGACGGTTTTTAGAAGATAAAGGTAAGTTTATTAAAATTAT
+
IIIIIIIIIIIIIIIIIIIIIIIIIIIIIIIIIIIIIIIIIIIIIIIIIIIIIIIIIIIIIIIIIIIIIIIIIIIIIIIIIIIIIIIIIIIIIIIIIIIIIIIIIIIIIIIIIIIIIIIIIIIIIIIIIIIIIIIIIIIIIIIIIIIIIIIIIIIIIIIIIIIIIIIIIIIIIIIIIIIIIIIIIIIIIIIIIIIIIIIIIIIIIIIIIIIIIIIIIIIIIIIIIIIIIIIIIIIIIIIIIIIIIIIIIIIIIIIIIIIIIIIIIIIIIIIIIIIIIIIIIIIIIIIIIIIIIIIIIIIIIIIIIIIIIIIIIIIIIIIIIIIIIIIIIIIIIIIIIIIIIIIIIIIIII
@R0000104
CGTTCGGATTTTTTATTAGAGATTTTTAAAGATATTAAAGAGGTAGGATAGGAATGGGGGTTGGGGAGGGATTTATCGTTGTTTTTTAAGTAGATTTTTTTGATTTGGAGTTGTGTGTTTTGTATTAAATTTTTGTAGAATTTGGGGTAAATTTAAGGTTATGGTGGTTTTGATTTTGTGGATTTAGAGGTAAGTTTTTTTTTTTAGAGGATTCGTATGTATTTTGTTTTTAATTTGAAATGAGAATCGGTTTAGAGTTTGAATTAGTTAGTTTTTTGGATTTTTTTTAGTTTTTATAATTTTTTTTTCGGACGGTTTTTAGAAGATAAAGGTAAGTTTATTAAAATTAT
+
IIIIIIIIIIIIIIIIIIIIIIIIIIIIIIIIIIIIIIIIIIIIIIIIIIIIIIIIIIIIIIIIIIIIIIIIIIIIIIIIIIIIIIIIIIIIIIIIIIIIIIIIIIIIIIIIIIIIIIIIIIIIIIIIIIIIIIIIIIIIIIIIIIIIIIIIIIIIIIIIIIIIIIIIIIIIIIIIIIIIIIIIIIIIIIIIIIIIIIIIIIIIIIIIIIIIIIIIIIIIIIIIIIIIIIIIIIIIIIIIIIIIIIIIIIIIIIIIIIIIIIIIIIIIIIIIIIIIIIIIIIIIIIIIIIIIIIIIIIIIIIIIIIIIIIIIIIIIIIIIIIIIIIIIIIIIIIIIIIIIIIIIIIIIII
@R0000105
CGTTCGGATTTTTTATTAGAGATTTTTAAAGATATTAAAGAGGTAGGATAGGAATGGGGGTTGGGGAGGGATTTATCGTTGTTTTTTAAGTAGATTTTTTTGATTCGGAGTTGTGTGTTTTGTATTAAATTTTTGTAGAATTTGGGGTAAATTTAAGGTTATGGTGGTTTTGATTTTGTGGATTTAGAGGTAAGTTTTTTTTTTTAGAGGATTTGTATGTATTTTGTTTTTAATTTGAAATGAGAATCGGTTTAGAGTTTGAATTAGTTAGTTTTTTGGATTTTTTTTAGTTTTTATAATTTTTTTTTCGGACGGTTTTTAGAAGATAAAGGTAAGTTTATTAAAATTAT
+
IIIIIIIIIIIIIIIIIIIIIIIIIIIIIIIIIIIIIIIIIIIIIIIIIIIIIIIIIIIIIIIIIIIIIIIIIIIIIIIIIIIIIIIIIIIIIIIIIIIIIIIIIIIIIIIIIIIIIIIIIIIIIIIIIIIIIIIIIIIIIIIIIIIIIIIIIIIIIIIIIIIIIIIIIIIIIIIIIIIIIIIIIIIIIIIIIIIIIIIIIIIIIIIIIIIIIIIIIIIIIIIIIIIIIIIIIIIIIIIIIIIIIIIIIIIIIIIIIIIIIIIIIIIIIIIIIIIIIIIIIIIIIIIIIIIIIIIIIIIIIIIIIIIIIIIIIIIIIIIIIIIIIIIIIIIIIIIIIIIIIIIIIIIIII
@R0000106
CGTTCGGATTTTTTATTAGAGATTTTTAAAGATATTAAAGAGGTAGGATAGGAATGGGGGTTGGGGAGGGATTTATCGTTGTTTTTTAAGTAGATTTTTTTGATTTGGAGTTGTGTGTTTTGTATTAAATTTTTGTAGAATTTGGGGTAAATTTAAGGTTATGGTGGTTTTGATTTTGTGGATTTAGAGGTAAGTTTTTTTTTTTAGAGGATTTGTATGTATTTTGTTTTTAATTTGAAATGAGAATCGGTTTAGAGTTTGAATTAGTTAGTTTTTTGGATTTTTTTTAGTTTTTATAATTTTTTTTTCGGACGGTTTTTAGAAGATAAAGGTAAGTTTATTAAAATTAT
+
IIIIIIIIIIIIIIIIIIIIIIIIIIIIIIIIIIIIIIIIIIIIIIIIIIIIIIIIIIIIIIIIIIIIIIIIIIIIIIIIIIIIIIIIIIIIIIIIIIIIIIIIIIIIIIIIIIIIIIIIIIIIIIIIIIIIIIIIIIIIIIIIIIIIIIIIIIIIIIIIIIIIIIIIIIIIIIIIIIIIIIIIIIIIIIIIIIIIIIIIIIIIIIIIIIIIIIIIIIIIIIIIIIIIIIIIIIIIIIIIIIIIIIIIIIIIIIIIIIIIIIIIIIIIIIIIIIIIIIIIIIIIIIIIIIIIIIIIIIIIIIIIIIIIIIIIIIIIIIIIIIIIIIIIIIIIIIIIIIIIIIIIIIIIII
@R0000107
CGTTCGGATTTTTTATTAGAGATTTTTAAAGATATTAAAGAGGTAGGATAGGAATGGGGGTTGGGGAGGGATTTATCGTTGTTTTTTAAGTAGATTTTTTTGATTTGGAGTTGTGTGTTTTGTATTAAATTTTTGTAGAATTTGGGGTAAATTTAAGGTTATGGTGGTTTTGATTTTGTGGATTTAGAGGTAAGTTTTTTTTTTTAGAGGATTTGTATGTATTTTGTTTTTAATTTGAAATGAGAATCGGTTTAGAGTTTGAATTAGTTAGTTTTTTGGATTTTTTTTAGTTTTTATAATTTTTTTTTCGGACGGTTTTTAGAAGATAAAGGTAAGTTTATTAAAATTAT
+
IIIIIIIIIIIIIIIIIIIIIIIIIIIIIIIIIIIIIIIIIIIIIIIIIIIIIIIIIIIIIIIIIIIIIIIIIIIIIIIIIIIIIIIIIIIIIIIIIIIIIIIIIIIIIIIIIIIIIIIIIIIIIIIIIIIIIIIIIIIIIIIIIIIIIIIIIIIIIIIIIIIIIIIIIIIIIIIIIIIIIIIIIIIIIIIIIIIIIIIIIIIIIIIIIIIIIIIIIIIIIIIIIIIIIIIIIIIIIIIIIIIIIIIIIIIIIIIIIIIIIIIIIIIIIIIIIIIIIIIIIIIIIIIIIIIIIIIIIIIIIIIIIIIIIIIIIIIIIIIIIIIIIIIIIIIIIIIIIIIIIIIIIIIIII
@R0000108
CGTTTGGATTTTTTATTAGAGATTTTTAAAGATATTAAAGAGGTAGGATAGGAATGGGGGTTGGGGAGGGATTTATCGTTGTTTTTTAAGTAGATTTTTTTGATTTGGAGTTGTGTGTTTTGTATTAAATTTTTGTAGAATTTGGGGTAAATTTAAGGTTATGGTGGTTTTGATTTTGTGGATTTAGAGGTAAGTTTTTTTTTTTAGAGGATTTGTATGTATTTTGTTTTTAATTTGAAATGAGAATCGGTTTAGAGTTTGAATTAGTTAGTTTTTTGGATTTTTTTTAGTTTTTATAATTTTTTTTTCGGACGGTTTTTAGAAGATAAAGGTAAGTTTATTAAAATTAT
+
IIIIIIIIIIIIIIIIIIIIIIIIIIIIIIIIIIIIIIIIIIIIIIIIIIIIIIIIIIIIIIIIIIIIIIIIIIIIIIIIIIIIIIIIIIIIIIIIIIIIIIIIIIIIIIIIIIIIIIIIIIIIIIIIIIIIIIIIIIIIIIIIIIIIIIIIIIIIIIIIIIIIIIIIIIIIIIIIIIIIIIIIIIIIIIIIIIIIIIIIIIIIIIIIIIIIIIIIIIIIIIIIIIIIIIIIIIIIIIIIIIIIIIIIIIIIIIIIIIIIIIIIIIIIIIIIIIIIIIIIIIIIIIIIIIIIIIIIIIIIIIIIIIIIIIIIIIIIIIIIIIIIIIIIIIIIIIIIIIIIIIIIIIIIII
@R0000109
CGTTCGGATTTTTTATTAGAGATTTTTAAAGATATTAAAGAGGTAGGATAGGAATGGGGGTTGGGGAGGGATTTATCGTTGTTTTTTAAGTAGATTTTTTTGATTTGGAGTTGTGTGTTTTGTATTAAATTTTTGTAGAATTTGGGGTAAATTTAAGGTTATGGTGGTTTTGATTTTGTGGATTTAGAGGTAAGTTTTTTTTTTTAGAGGATTTGTATGTATTTTGTTTTTAATTTGAAATGAGAATCGGTTTAGAGTTTGAATTAGTTAGTTTTTTGGATTTTTTTTAGTTTTTATAATTTTTTTTTCGGACGGTTTTTAGAAGATAAAGGTAAGTTTATTAAAATTAT
+
IIIIIIIIIIIIIIIIIIIIIIIIIIIIIIIIIIIIIIIIIIIIIIIIIIIIIIIIIIIIIIIIIIIIIIIIIIIIIIIIIIIIIIIIIIIIIIIIIIIIIIIIIIIIIIIIIIIIIIIIIIIIIIIIIIIIIIIIIIIIIIIIIIIIIIIIIIIIIIIIIIIIIIIIIIIIIIIIIIIIIIIIIIIIIIIIIIIIIIIIIIIIIIIIIIIIIIIIIIIIIIIIIIIIIIIIIIIIIIIIIIIIIIIIIIIIIIIIIIIIIIIIIIIIIIIIIIIIIIIIIIIIIIIIIIIIIIIIIIIIIIIIIIIIIIIIIIIIIIIIIIIIIIIIIIIIIIIIIIIIIIIIIIIIII
@R0000110
CGTTCGGATTTTTTATTAGAGATTTTTAAAGATATTAAAGAGGTAGGATAGGAATGGGGGTTGGGGAGGGATTTATCGTTGTTTTTTAAGTAGATTTTTTTGATTTGGAGTTGTGTGTTTTGTATTAAATTTTTGTAGAATTTGGGGTAAATTTAAGGTTATGGTGGTTTTGATTTTGTGGATTTAGAGGTAAGTTTTTTTTTTTAGAGGATTTGTATGTATTTTGTTTTTAATTTGAAATGAGAATCGGTTTAGAGTTTGAATTAGTTAGTTTTTTGGATTTTTTTTAGTTTTTATAATTTTTTTTTCGGACGGTTTTTAGAAGATAAAGGTAAGTTTATTAAAATTAT
+
IIIIIIIIIIIIIIIIIIIIIIIIIIIIIIIIIIIIIIIIIIIIIIIIIIIIIIIIIIIIIIIIIIIIIIIIIIIIIIIIIIIIIIIIIIIIIIIIIIIIIIIIIIIIIIIIIIIIIIIIIIIIIIIIIIIIIIIIIIIIIIIIIIIIIIIIIIIIIIIIIIIIIIIIIIIIIIIIIIIIIIIIIIIIIIIIIIIIIIIIIIIIIIIIIIIIIIIIIIIIIIIIIIIIIIIIIIIIIIIIIIIIIIIIIIIIIIIIIIIIIIIIIIIIIIIIIIIIIIIIIIIIIIIIIIIIIIIIIIIIIIIIIIIIIIIIIIIIIIIIIIIIIIIIIIIIIIIIIIIIIIIIIIIIII
@R0000111
CGTTCGGATTTTTTATTAGAGATTTTTAAAGATATTAAAGAGGTAGGATAGGAATGGGGGTTGGGGAGGGATTTATCGTTGTTTTTTAAGTAGATTTTTTTGATTTGGAGTTGTGTGTTTTGTATTAAATTTTTGTAGAATTTGGGGTAAATTTAAGGTTATGGTGGTTTTGATTTTGTGGATTTAGAGGTAAGTTTTTTTTTTTAGAGGATTTGTATGTATTTTGTTTTTAATTTGAAATGAGAATCGGTTTAGAGTTTGAATTAGTTAGTTTTTTGGATTTTTTTTAGTTTTTATAATTTTTTTTTCGGACGGTTTTTAGAAGATAAAGGTAAGTTTATTAAAATTAT
+
IIIIIIIIIIIIIIIIIIIIIIIIIIIIIIIIIIIIIIIIIIIIIIIIIIIIIIIIIIIIIIIIIIIIIIIIIIIIIIIIIIIIIIIIIIIIIIIIIIIIIIIIIIIIIIIIIIIIIIIIIIIIIIIIIIIIIIIIIIIIIIIIIIIIIIIIIIIIIIIIIIIIIIIIIIIIIIIIIIIIIIIIIIIIIIIIIIIIIIIIIIIIIIIIIIIIIIIIIIIIIIIIIIIIIIIIIIIIIIIIIIIIIIIIIIIIIIIIIIIIIIIIIIIIIIIIIIIIIIIIIIIIIIIIIIIIIIIIIIIIIIIIIIIIIIIIIIIIIIIIIIIIIIIIIIIIIIIIIIIIIIIIIIIIII
@R0000112
CGTTCGGATTTTTTATTAGAGATTTTTAAAGATATTAAAGAGGTAGGATAGGAATGGGGGTTGGGGAGGGATTTATCGTTGTTTTTTAAGTAGATTTTTTTGATTTGGAGTTGTGCGTTTTGTATTAAATTTTTGTAGAATTTGGGGTAAATTTAAGGTTATGGTGGTTTTGATTTTGTGGATTTAGAGGTAAGTTTTTTTTTTTAGAGGATTTGTATGTATTTTGTTTTTAATTTGAAATGAGAATCGGTTTAGAGTTTGAATTAGTTAGTTTTTTGGATTTTTTTTAGTTTTTATAATTTTTTTTTCGGACGGTTTTTAGAAGATAAAGGTAAGTTTATTAAAATTAT
+
IIIIIIIIIIIIIIIIIIIIIIIIIIIIIIIIIIIIIIIIIIIIIIIIIIIIIIIIIIIIIIIIIIIIIIIIIIIIIIIIIIIIIIIIIIIIIIIIIIIIIIIIIIIIIIIIIIIIIIIIIIIIIIIIIIIIIIIIIIIIIIIIIIIIIIIIIIIIIIIIIIIIIIIIIIIIIIIIIIIIIIIIIIIIIIIIIIIIIIIIIIIIIIIIIIIIIIIIIIIIIIIIIIIIIIIIIIIIIIIIIIIIIIIIIIIIIIIIIIIIIIIIIIIIIIIIIIIIIIIIIIIIIIIIIIIIIIIIIIIIIIIIIIIIIIIIIIIIIIIIIIIIIIIIIIIIIIIIIIIIIIIIIIIIII
@R0000113
CGTTCGGATTTTTTATTAGAGATTTTTAAAGATATTAAAGAGGTAGGATAGGAATGGGGGTTGGGGAGGGATTTATCGTTGTTTTTTAAGTAGATTTTTTTGATTTGGAGTTGTGTGTTTTGTATTAAATTTTTGTAGAATTTGGGGTAAATTTAAGGTTATGGTGGTTTTGATTTTGTGGATTTAGAGGTAAGTTTTTTTTTTTAGAGGATTTGTATGTATTTTGTTTTTAATTTGAAATGAGAATCGGTTTAGAGTTTGAATTAGTTAGTTTTTTGGATTTTTTTTAGTTTTTATAATTTTTTTTTCGGACGGTTTTTAGAAGATAAAGGTAAGTTTATTAAAATTAT
+
IIIIIIIIIIIIIIIIIIIIIIIIIIIIIIIIIIIIIIIIIIIIIIIIIIIIIIIIIIIIIIIIIIIIIIIIIIIIIIIIIIIIIIIIIIIIIIIIIIIIIIIIIIIIIIIIIIIIIIIIIIIIIIIIIIIIIIIIIIIIIIIIIIIIIIIIIIIIIIIIIIIIIIIIIIIIIIIIIIIIIIIIIIIIIIIIIIIIIIIIIIIIIIIIIIIIIIIIIIIIIIIIIIIIIIIIIIIIIIIIIIIIIIIIIIIIIIIIIIIIIIIIIIIIIIIIIIIIIIIIIIIIIIIIIIIIIIIIIIIIIIIIIIIIIIIIIIIIIIIIIIIIIIIIIIIIIIIIIIIIIIIIIIIIII
@R0000114
CGTTCGGATTTTTTATTAGAGATTTTTAAAGATATTAAAGAGGTAGGATAGGAATGGGGGTTGGGGAGGGATTTATCGTTGTTTTTTAAGTAGATTTTTTTGATTTGGAGTTGTGTGTTTTGTATTAAATTTTTGTAGAATTTGGGGTAAATTTAAGGTTATGGTGGTTTTGATTTTGTGGATTTAGAGGTAAGTTTTTTTTTTTAGAGGATTTGTATGTATTTTGTTTTTAATTTGAAATGAGAATCGGTTTAGAGTTTGAATTAGTTAGTTTTTTGGATTTTTTTTAGTTTTTATAATTTTTTTTTCGGACGGTTTTTAGAAGATAAAGGTAAGTTTATTAAAATTAT
+
IIIIIIIIIIIIIIIIIIIIIIIIIIIIIIIIIIIIIIIIIIIIIIIIIIIIIIIIIIIIIIIIIIIIIIIIIIIIIIIIIIIIIIIIIIIIIIIIIIIIIIIIIIIIIIIIIIIIIIIIIIIIIIIIIIIIIIIIIIIIIIIIIIIIIIIIIIIIIIIIIIIIIIIIIIIIIIIIIIIIIIIIIIIIIIIIIIIIIIIIIIIIIIIIIIIIIIIIIIIIIIIIIIIIIIIIIIIIIIIIIIIIIIIIIIIIIIIIIIIIIIIIIIIIIIIIIIIIIIIIIIIIIIIIIIIIIIIIIIIIIIIIIIIIIIIIIIIIIIIIIIIIIIIIIIIIIIIIIIIIIIIIIIIIII
@R0000115
CGTTCGGATTTTTTATTAGAGATTTTTAAAGATATTAAAGAGGTAGGATAGGAATGGGGGTTGGGGAGGGATTTATCGTTGTTTTTTAAGTAGATTTTTTTGATTTGGAGTTGTGTGTTTTGTATTAAATTTTTGTAGAATTTGGGGTAAATTTAAGGTTATGGTGGTTTTGATTTTGTGGATTTAGAGGTAAGTTTTTTTTTTTAGAGGATTTGTATGTATTTTGTTTTTAATTTGAAATGAGAATCGGTTTAGAGTTTGAATTAGTTAGTTTTTTGGATTTTTTTTAGTTTTTATAATTTTTTTTTCGGACGGTTTTTAGAAGATAAAGGTAAGTTTATTAAAATTAT
+
IIIIIIIIIIIIIIIIIIIIIIIIIIIIIIIIIIIIIIIIIIIIIIIIIIIIIIIIIIIIIIIIIIIIIIIIIIIIIIIIIIIIIIIIIIIIIIIIIIIIIIIIIIIIIIIIIIIIIIIIIIIIIIIIIIIIIIIIIIIIIIIIIIIIIIIIIIIIIIIIIIIIIIIIIIIIIIIIIIIIIIIIIIIIIIIIIIIIIIIIIIIIIIIIIIIIIIIIIIIIIIIIIIIIIIIIIIIIIIIIIIIIIIIIIIIIIIIIIIIIIIIIIIIIIIIIIIIIIIIIIIIIIIIIIIIIIIIIIIIIIIIIIIIIIIIIIIIIIIIIIIIIIIIIIIIIIIIIIIIIIIIIIIIIII
@R0000116
CGTTCGGATTTTTTATTAGAGATTTTTAAAGATATTAAAGAGGTAGGATAGGAATGGGGGTTGGGGAGGGATTTATCGTTGTTTTTTAAGTAGATTTTTTTGATTTGGAGTTGTGTGTTTTGTATTAAATTTTTGTAGAATTTGGGGTAAATTTAAGGTTATGGTGGTTTTGATTTTGTGGATTTAGAGGTAAGTTTTTTTTTTTAGAGGATTTGTATGTATTTTGTTTTTAATTTGAAATGAGAATCGGTTTAGAGTTTGAATTAGTTAGTTTTTTGGATTTTTTTTAGTTTTTATAATTTTTTTTTCGGACGGTTTTTAGAAGATAAAGGTAAGTTTATTAAAATTAT
+
IIIIIIIIIIIIIIIIIIIIIIIIIIIIIIIIIIIIIIIIIIIIIIIIIIIIIIIIIIIIIIIIIIIIIIIIIIIIIIIIIIIIIIIIIIIIIIIIIIIIIIIIIIIIIIIIIIIIIIIIIIIIIIIIIIIIIIIIIIIIIIIIIIIIIIIIIIIIIIIIIIIIIIIIIIIIIIIIIIIIIIIIIIIIIIIIIIIIIIIIIIIIIIIIIIIIIIIIIIIIIIIIIIIIIIIIIIIIIIIIIIIIIIIIIIIIIIIIIIIIIIIIIIIIIIIIIIIIIIIIIIIIIIIIIIIIIIIIIIIIIIIIIIIIIIIIIIIIIIIIIIIIIIIIIIIIIIIIIIIIIIIIIIIIII
@R0000117
CGTTCGGATTTTTTATTAGAGATTTTTAAAGATATTAAAGAGGTAGGATAGGAATGGGGGTTGGGGAGGGATTTATCGTTGTTTTTTAAGTAGATTTTTTTGATTTGGAGTTGTGTGTTTTGTATTAAATTTTTGTAGAATTTGGGGTAAATTTAAGGTTATGGTGGTTTTGATTTTGTGGATTTAGAGGTAAGTTTTTTTTTTTAGAGGATTTGTATGTATTTTGTTTTTAATTTGAAATGAGAATCGGTTTAGAGTTTGAATTAGTTAGTTTTTTGGATTTTTTTTAGTTTTTATAATTTTTTTTTCGGACGGTTTTTAGAAGATAAAGGTAAGTTTATTAAAATTAT
+
IIIIIIIIIIIIIIIIIIIIIIIIIIIIIIIIIIIIIIIIIIIIIIIIIIIIIIIIIIIIIIIIIIIIIIIIIIIIIIIIIIIIIIIIIIIIIIIIIIIIIIIIIIIIIIIIIIIIIIIIIIIIIIIIIIIIIIIIIIIIIIIIIIIIIIIIIIIIIIIIIIIIIIIIIIIIIIIIIIIIIIIIIIIIIIIIIIIIIIIIIIIIIIIIIIIIIIIIIIIIIIIIIIIIIIIIIIIIIIIIIIIIIIIIIIIIIIIIIIIIIIIIIIIIIIIIIIIIIIIIIIIIIIIIIIIIIIIIIIIIIIIIIIIIIIIIIIIIIIIIIIIIIIIIIIIIIIIIIIIIIIIIIIIIII
@R0000118
CGTTCGGATTTTTTATTAGAGATTTTTAAAGATATTAAAGAGGTAGGATAGGAATGGGGGTTGGGGAGGGATTTATCGTTGTTTTTTAAGTAGATTTTTTTGATTTGGAGTTGTGTGTTTTGTATTAAATTTTTGTAGAATTTGGGGTAAATTTAAGGTTATGGTGGTTTTGATTTTGTGGATTTAGAGGTAAGTTTTTTTTTTTAGAGGATTTGTATGTATTTTGTTTTTAATTTGAAATGAGAATCGGTTTAGAGTTTGAATTAGTTAGTTTTTTGGATTTTTTTTAGTTTTTATAATTTTTTTTTCGGACGGTTTTTAGAAGATAAAGGTAAGTTTATTAAAATTAT
+
IIIIIIIIIIIIIIIIIIIIIIIIIIIIIIIIIIIIIIIIIIIIIIIIIIIIIIIIIIIIIIIIIIIIIIIIIIIIIIIIIIIIIIIIIIIIIIIIIIIIIIIIIIIIIIIIIIIIIIIIIIIIIIIIIIIIIIIIIIIIIIIIIIIIIIIIIIIIIIIIIIIIIIIIIIIIIIIIIIIIIIIIIIIIIIIIIIIIIIIIIIIIIIIIIIIIIIIIIIIIIIIIIIIIIIIIIIIIIIIIIIIIIIIIIIIIIIIIIIIIIIIIIIIIIIIIIIIIIIIIIIIIIIIIIIIIIIIIIIIIIIIIIIIIIIIIIIIIIIIIIIIIIIIIIIIIIIIIIIIIIIIIIIIIII
@R0000119
CGTTCGGATTTTTTATTAGAGATTTTTAAAGATATTAAAGAGGTAGGATAGGAATGGGGGTTGGGGAGGGATTTATCGTTGTTTTTTAAGTAGATTTTTTTGATTTGGAGTTGTGTGTTTTGTATTAAATTTTTGTAGAATTTGGGGTAAATTTAAGGTTATGGTGGTTTTGATTTTGTGGATTTAGAGGTAAGTTTTTTTTTTTAGAGGATTTGTATGTATTTTGTTTTTAATTTGAAATGAGAATCGGTTTAGAGTTTGAATTAGTTAGTTTTTTGGATTTTTTTTAGTTTTTATAATTTTTTTTTCGGACGGTTTTTAGAAGATAAAGGTAAGTTTATTAAAATTAT
+
IIIIIIIIIIIIIIIIIIIIIIIIIIIIIIIIIIIIIIIIIIIIIIIIIIIIIIIIIIIIIIIIIIIIIIIIIIIIIIIIIIIIIIIIIIIIIIIIIIIIIIIIIIIIIIIIIIIIIIIIIIIIIIIIIIIIIIIIIIIIIIIIIIIIIIIIIIIIIIIIIIIIIIIIIIIIIIIIIIIIIIIIIIIIIIIIIIIIIIIIIIIIIIIIIIIIIIIIIIIIIIIIIIIIIIIIIIIIIIIIIIIIIIIIIIIIIIIIIIIIIIIIIIIIIIIIIIIIIIIIIIIIIIIIIIIIIIIIIIIIIIIIIIIIIIIIIIIIIIIIIIIIIIIIIIIIIIIIIIIIIIIIIIIIII
@R0000120
CGTTCGGATTTTTTATTAGAGATTTTTAAAGATATTAAAGAGGTAGGATAGGAATGGGGGTTGGGGAGGGATTTATCGTTGTTTTTTAAGTAGATTTTTTTGATTTGGAGTTGTGTGTTTTGTATTAAATTTTTGTAGAATTTGGGGTAAATTTAAGGTTATGGTGGTTTTGATTTTGTGGATTTAGAGGTAAGTTTTTTTTTTTAGAGGATTTGTATGTATTTTGTTTTTAATTTGAAATGAGAATCGGTTTAGAGTTTGAATTAGTTAGTTTTTTGGATTTTTTTTAGTTTTTATAATTTTTTTTTCGGATGGTTTTTAGAAGATAAAGGTAAGTTTATTAAAATTAT
+
IIIIIIIIIIIIIIIIIIIIIIIIIIIIIIIIIIIIIIIIIIIIIIIIIIIIIIIIIIIIIIIIIIIIIIIIIIIIIIIIIIIIIIIIIIIIIIIIIIIIIIIIIIIIIIIIIIIIIIIIIIIIIIIIIIIIIIIIIIIIIIIIIIIIIIIIIIIIIIIIIIIIIIIIIIIIIIIIIIIIIIIIIIIIIIIIIIIIIIIIIIIIIIIIIIIIIIIIIIIIIIIIIIIIIIIIIIIIIIIIIIIIIIIIIIIIIIIIIIIIIIIIIIIIIIIIIIIIIIIIIIIIIIIIIIIIIIIIIIIIIIIIIIIIIIIIIIIIIIIIIIIIIIIIIIIIIIIIIIIIIIIIIIIIII
@R0000121
CGTTCGGATTTTTTATTAGAGATTTTTAAAGATATTAAAGAGGTAGGATAGGAATGGGGGTTGGGGAGGGATTTATCGTTGTTTTTTAAGTAGATTTTTTTGATTTGGAGTTGTGTGTTTTGTATTAAATTTTTGTAGAATTTGGGGTAAATTTAAGGTTATGGTGGTTTTGATTTTGTGGATTTAGAGGTAAGTTTTTTTTTTTAGAGGATTTGTATGTATTTTGTTTTTAATTTGAAATGAGAATCGGTTTAGAGTTTGAATTAGTTAGTTTTTTGGATTTTTTTTAGTTTTTATAATTTTTTTTTCGGACGGTTTTTAGAAGATAAAGGTAAGTTTATTAAAATTAT
+
IIIIIIIIIIIIIIIIIIIIIIIIIIIIIIIIIIIIIIIIIIIIIIIIIIIIIIIIIIIIIIIIIIIIIIIIIIIIIIIIIIIIIIIIIIIIIIIIIIIIIIIIIIIIIIIIIIIIIIIIIIIIIIIIIIIIIIIIIIIIIIIIIIIIIIIIIIIIIIIIIIIIIIIIIIIIIIIIIIIIIIIIIIIIIIIIIIIIIIIIIIIIIIIIIIIIIIIIIIIIIIIIIIIIIIIIIIIIIIIIIIIIIIIIIIIIIIIIIIIIIIIIIIIIIIIIIIIIIIIIIIIIIIIIIIIIIIIIIIIIIIIIIIIIIIIIIIIIIIIIIIIIIIIIIIIIIIIIIIIIIIIIIIIIII
@R0000122
CGTTCGGATTTTTTATTAGAGATTTTTAAAGATATTAAAGAGGTAGGATAGGAATGGGGGTTGGGGAGGGATTTATCGTTGTTTTTTAAGTAGATTTTTTTGATTTGGAGTTGTGTGTTTTGTATTAAATTTTTGTAGAATTTGGGGTAAATTTAAGGTTATGGTGGTTTTGATTTTGTGGATTTAGAGGTAAGTTTTTTTTTTTAGAGGATTTGTATGTATTTTGTTTTTAATTTGAAATGAGAATCGGTTTAGAGTTTGAATTAGTTAGTTTTTTGGATTTTTTTTAGTTTTTATAATTTTTTTTTCGGACGGTTTTTAGAAGATAAAGGTAAGTTTATTAAAATTAT
+
IIIIIIIIIIIIIIIIIIIIIIIIIIIIIIIIIIIIIIIIIIIIIIIIIIIIIIIIIIIIIIIIIIIIIIIIIIIIIIIIIIIIIIIIIIIIIIIIIIIIIIIIIIIIIIIIIIIIIIIIIIIIIIIIIIIIIIIIIIIIIIIIIIIIIIIIIIIIIIIIIIIIIIIIIIIIIIIIIIIIIIIIIIIIIIIIIIIIIIIIIIIIIIIIIIIIIIIIIIIIIIIIIIIIIIIIIIIIIIIIIIIIIIIIIIIIIIIIIIIIIIIIIIIIIIIIIIIIIIIIIIIIIIIIIIIIIIIIIIIIIIIIIIIIIIIIIIIIIIIIIIIIIIIIIIIIIIIIIIIIIIIIIIIIII
@R0000123
CGTTCGGATTTTTTATTAGAGATTTTTAAAGATATTAAAGAGGTAGGATAGGAATGGGGGTTGGGGAGGGATTTATCGTTGTTTTTTAAGTAGATTTTTTTGATTTGGAGTTGTGTGTTTTGTATTAAATTTTTGTAGAATTTGGGGTAAATTTAAGGTTATGGTGGTTTTGATTTTGTGGATTTAGAGGTAAGTTTTTTTTTTTAGAGGATTTGTATGTATTTTGTTTTTAATTTGAAATGAGAATCGGTTTAGAGTTTGAATTAGTTAGTTTTTTGGATTTTTTTTAGTTTTTATAATTTTTTTTTCGGACGGTTTTTAGAAGATAAAGGTAAGTTTATTAAAATTAT
+
IIIIIIIIIIIIIIIIIIIIIIIIIIIIIIIIIIIIIIIIIIIIIIIIIIIIIIIIIIIIIIIIIIIIIIIIIIIIIIIIIIIIIIIIIIIIIIIIIIIIIIIIIIIIIIIIIIIIIIIIIIIIIIIIIIIIIIIIIIIIIIIIIIIIIIIIIIIIIIIIIIIIIIIIIIIIIIIIIIIIIIIIIIIIIIIIIIIIIIIIIIIIIIIIIIIIIIIIIIIIIIIIIIIIIIIIIIIIIIIIIIIIIIIIIIIIIIIIIIIIIIIIIIIIIIIIIIIIIIIIIIIIIIIIIIIIIIIIIIIIIIIIIIIIIIIIIIIIIIIIIIIIIIIIIIIIIIIIIIIIIIIIIIIIII
@R0000124
CGTTCGGATTTTTTATTAGAGATTTTTAAAGATATTAAAGAGGTAGGATAGGAATGGGGGTTGGGGAGGGATTTATCGTTGTTTTTTAAGTAGATTTTTTTGATTTGGAGTTGTGTGTTTTGTATTAAATTTTTGTAGAATTTGGGGTAAATTTAAGGTTATGGTGGTTTTGATTTTGTGGATTTAGAGGTAAGTTTTTTTTTTTAGAGGATTTGTATGTATTTTGTTTTTAATTTGAAATGAGAATCGGTTTAGAGTTTGAATTAGTTAGTTTTTTGGATTTTTTTTAGTTTTTATAATTTTTTTTTCGGACGGTTTTTAGAAGATAAAGGTAAGTTTATTAAAATTAT
+
IIIIIIIIIIIIIIIIIIIIIIIIIIIIIIIIIIIIIIIIIIIIIIIIIIIIIIIIIIIIIIIIIIIIIIIIIIIIIIIIIIIIIIIIIIIIIIIIIIIIIIIIIIIIIIIIIIIIIIIIIIIIIIIIIIIIIIIIIIIIIIIIIIIIIIIIIIIIIIIIIIIIIIIIIIIIIIIIIIIIIIIIIIIIIIIIIIIIIIIIIIIIIIIIIIIIIIIIIIIIIIIIIIIIIIIIIIIIIIIIIIIIIIIIIIIIIIIIIIIIIIIIIIIIIIIIIIIIIIIIIIIIIIIIIIIIIIIIIIIIIIIIIIIIIIIIIIIIIIIIIIIIIIIIIIIIIIIIIIIIIIIIIIIIII
@R0000125
CGTTCGGATTTTTTATTAGAGATTTTTAAAGATATTAAAGAGGTAGGATAGGAATGGGGGTTGGGGAGGGATTTATCGTTGTTTTTTAAGTAGATTTTTTTGATTTGGAGTTGTGTGTTTTGTATTAAATTTTTGTAGAATTTGGGGTAAATTTAAGGTTATGGTGGTTTTGATTTTGTGGATTTAGAGGTAAGTTTTTTTTTTTAGAGGATTTGTATGTATTTTGTTTTTAATTTGAAATGAGAATCGGTTTAGAGTTTGAATTAGTTAGTTTTTTGGATTTTTTTTAGTTTTTATAATTTTTTTTTCGGACGGTTTTTAGAAGATAAAGGTAAGTTTATTAAAATTAT
+
IIIIIIIIIIIIIIIIIIIIIIIIIIIIIIIIIIIIIIIIIIIIIIIIIIIIIIIIIIIIIIIIIIIIIIIIIIIIIIIIIIIIIIIIIIIIIIIIIIIIIIIIIIIIIIIIIIIIIIIIIIIIIIIIIIIIIIIIIIIIIIIIIIIIIIIIIIIIIIIIIIIIIIIIIIIIIIIIIIIIIIIIIIIIIIIIIIIIIIIIIIIIIIIIIIIIIIIIIIIIIIIIIIIIIIIIIIIIIIIIIIIIIIIIIIIIIIIIIIIIIIIIIIIIIIIIIIIIIIIIIIIIIIIIIIIIIIIIIIIIIIIIIIIIIIIIIIIIIIIIIIIIIIIIIIIIIIIIIIIIIIIIIIIIII
@R0000126
CGTTCGGATTTTTTATTAGAGATTTTTAAAGATATTAAAGAGGTAGGATAGGAATGGGGGTTGGGGAGGGATTTATCGTTGTTTTTTAAGTAGATTTTTTTGATTTGGAGTTGTGTGTTTTGTATTAAATTTTTGTAGAATTTGGGGTAAATTTAAGGTTATGGTGGTTTTGATTTTGTGGATTTAGAGGTAAGTTTTTTTTTTTAGAGGATTTGTATGTATTTTGTTTTTAATTTGAAATGAGAATCGGTTTAGAGTTTGAATTAGTTAGTTTTTTGGATTTTTTTTAGTTTTTATAATTTTTTTTTCGGACGGTTTTTAGAAGATAAAGGTAAGTTTATTAAAATTAT
+
IIIIIIIIIIIIIIIIIIIIIIIIIIIIIIIIIIIIIIIIIIIIIIIIIIIIIIIIIIIIIIIIIIIIIIIIIIIIIIIIIIIIIIIIIIIIIIIIIIIIIIIIIIIIIIIIIIIIIIIIIIIIIIIIIIIIIIIIIIIIIIIIIIIIIIIIIIIIIIIIIIIIIIIIIIIIIIIIIIIIIIIIIIIIIIIIIIIIIIIIIIIIIIIIIIIIIIIIIIIIIIIIIIIIIIIIIIIIIIIIIIIIIIIIIIIIIIIIIIIIIIIIIIIIIIIIIIIIIIIIIIIIIIIIIIIIIIIIIIIIIIIIIIIIIIIIIIIIIIIIIIIIIIIIIIIIIIIIIIIIIIIIIIIIII
@R0000127
CGTTCGGATTTTTTATTAGAGATTTTTAAAGATATTAAAGAGGTAGGATAGGAATGGGGGTTGGGGAGGGATTTATCGTTGTTTTTTAAGTAGATTTTTTTGATTTGGAGTTGTGTGTTTTGTATTAAATTTTTGTAGAATTTGGGGTAAATTTAAGGTTATGGTGGTTTTGATTTTGTGGATTTAGAGGTAAGTTTTTTTTTTTAGAGGATTTGTATGTATTTTGTTTTTAATTTGAAATGAGAATCGGTTTAGAGTTTGAATTAGTTAGTTTTTTGGATTTTTTTTAGTTTTTATAATTTTTTTTTCGGACGGTTTTTAGAAGATAAAGGTAAGTTTATTAAAATTAT
+
IIIIIIIIIIIIIIIIIIIIIIIIIIIIIIIIIIIIIIIIIIIIIIIIIIIIIIIIIIIIIIIIIIIIIIIIIIIIIIIIIIIIIIIIIIIIIIIIIIIIIIIIIIIIIIIIIIIIIIIIIIIIIIIIIIIIIIIIIIIIIIIIIIIIIIIIIIIIIIIIIIIIIIIIIIIIIIIIIIIIIIIIIIIIIIIIIIIIIIIIIIIIIIIIIIIIIIIIIIIIIIIIIIIIIIIIIIIIIIIIIIIIIIIIIIIIIIIIIIIIIIIIIIIIIIIIIIIIIIIIIIIIIIIIIIIIIIIIIIIIIIIIIIIIIIIIIIIIIIIIIIIIIIIIIIIIIIIIIIIIIIIIIIIIII
@R0000128
CGTTCGGATTTTTTATTAGAGATTTTTAAAGATATTAAAGAGGTAGGATAGGAATGGGGGTTGGGGAGGGATTTATCGTTGTTTTTTAAGTAGATTTTTTTGATTTGGAGTTGTGTGTTTTGTATTAAATTTTTGTAGAATTTGGGGTAAATTTAAGGTTATGGTGGTTTTGATTTTGTGGATTTAGAGGTAAGTTTTTTTTTTTAGAGGATTTGTATGTATTTTGTTTTTAATTTGAAATGAGAATCGGTTTAGAGTTTGAATTAGTTAGTTTTTTGGATTTTTTTTAGTTTTTATAATTTTTTTTTCGGACGGTTTTTAGAAGATAAAGGTAAGTTTATTAAAATTAT
+
IIIIIIIIIIIIIIIIIIIIIIIIIIIIIIIIIIIIIIIIIIIIIIIIIIIIIIIIIIIIIIIIIIIIIIIIIIIIIIIIIIIIIIIIIIIIIIIIIIIIIIIIIIIIIIIIIIIIIIIIIIIIIIIIIIIIIIIIIIIIIIIIIIIIIIIIIIIIIIIIIIIIIIIIIIIIIIIIIIIIIIIIIIIIIIIIIIIIIIIIIIIIIIIIIIIIIIIIIIIIIIIIIIIIIIIIIIIIIIIIIIIIIIIIIIIIIIIIIIIIIIIIIIIIIIIIIIIIIIIIIIIIIIIIIIIIIIIIIIIIIIIIIIIIIIIIIIIIIIIIIIIIIIIIIIIIIIIIIIIIIIIIIIIIII
@R0000129
CGTTCGGATTTTTTATTAGAGATTTTTAAAGATATTAAAGAGGTAGGATAGGAATGGGGGTTGGGGAGGGATTTATCGTTGTTTTTTAAGTAGATTTTTTTGATTTGGAGTTGTGTGTTTTGTATTAAATTTTTGTAGAATTTGGGGTAAATTTAAGGTTATGGTGGTTTTGATTTTGTGGATTTAGAGGTAAGTTTTTTTTTTTAGAGGATTTGTATGTATTTTGTTTTTAATTTGAAATGAGAATCGGTTTAGAGTTTGAATTAGTTAGTTTTTTGGATTTTTTTTAGTTTTTATAATTTTTTTTTCGGACGGTTTTTAGAAGATAAAGGTAAGTTTATTAAAATTAT
+
IIIIIIIIIIIIIIIIIIIIIIIIIIIIIIIIIIIIIIIIIIIIIIIIIIIIIIIIIIIIIIIIIIIIIIIIIIIIIIIIIIIIIIIIIIIIIIIIIIIIIIIIIIIIIIIIIIIIIIIIIIIIIIIIIIIIIIIIIIIIIIIIIIIIIIIIIIIIIIIIIIIIIIIIIIIIIIIIIIIIIIIIIIIIIIIIIIIIIIIIIIIIIIIIIIIIIIIIIIIIIIIIIIIIIIIIIIIIIIIIIIIIIIIIIIIIIIIIIIIIIIIIIIIIIIIIIIIIIIIIIIIIIIIIIIIIIIIIIIIIIIIIIIIIIIIIIIIIIIIIIIIIIIIIIIIIIIIIIIIIIIIIIIIIII
@R0000130
CGTTCGGATTTTTTATTAGAGATTTTTAAAGATATTAAAGAGGTAGGATAGGAATGGGGGTTGGGGAGGGATTTATCGTTGTTTTTTAAGTAGATTTTTTTGATTTGGAGTTGTGCGTTTTGTATTAAATTTTTGTAGAATTTGGGGTAAATTTAAGGTTATGGTGGTTTTGATTTTGTGGATTTAGAGGTAAGTTTTTTTTTTTAGAGGATTTGTATGTATTTTGTTTTTAATTTGAAATGAGAATCGGTTTAGAGTTTGAATTAGTTAGTTTTTTGGATTTTTTTTAGTTTTTATAATTTTTTTTTCGGACGGTTTTTAGAAGATAAAGGTAAGTTTATTAAAATTAT
+
IIIIIIIIIIIIIIIIIIIIIIIIIIIIIIIIIIIIIIIIIIIIIIIIIIIIIIIIIIIIIIIIIIIIIIIIIIIIIIIIIIIIIIIIIIIIIIIIIIIIIIIIIIIIIIIIIIIIIIIIIIIIIIIIIIIIIIIIIIIIIIIIIIIIIIIIIIIIIIIIIIIIIIIIIIIIIIIIIIIIIIIIIIIIIIIIIIIIIIIIIIIIIIIIIIIIIIIIIIIIIIIIIIIIIIIIIIIIIIIIIIIIIIIIIIIIIIIIIIIIIIIIIIIIIIIIIIIIIIIIIIIIIIIIIIIIIIIIIIIIIIIIIIIIIIIIIIIIIIIIIIIIIIIIIIIIIIIIIIIIIIIIIIIIII
@R0000131
CGTTCGGATTTTTTATTAGAGATTTTTAAAGATATTAAAGAGGTAGGATAGGAATGGGGGTTGGGGAGGGATTTATCGTTGTTTTTTAAGTAGATTTTTTTGATTTGGAGTTGTGTGTTTTGTATTAAATTTTTGTAGAATTTGGGGTAAATTTAAGGTTATGGTGGTTTTGATTTTGTGGATTTAGAGGTAAGTTTTTTTTTTTAGAGGATTTGTATGTATTTTGTTTTTAATTTGAAATGAGAATCGGTTTAGAGTTTGAATTAGTTAGTTTTTTGGATTTTTTTTAGTTTTTATAATTTTTTTTTCGGACGGTTTTTAGAAGATAAAGGTAAGTTTATTAAAATTAT
+
IIIIIIIIIIIIIIIIIIIIIIIIIIIIIIIIIIIIIIIIIIIIIIIIIIIIIIIIIIIIIIIIIIIIIIIIIIIIIIIIIIIIIIIIIIIIIIIIIIIIIIIIIIIIIIIIIIIIIIIIIIIIIIIIIIIIIIIIIIIIIIIIIIIIIIIIIIIIIIIIIIIIIIIIIIIIIIIIIIIIIIIIIIIIIIIIIIIIIIIIIIIIIIIIIIIIIIIIIIIIIIIIIIIIIIIIIIIIIIIIIIIIIIIIIIIIIIIIIIIIIIIIIIIIIIIIIIIIIIIIIIIIIIIIIIIIIIIIIIIIIIIIIIIIIIIIIIIIIIIIIIIIIIIIIIIIIIIIIIIIIIIIIIIIII
@R0000132
CGTTCGGATTTTTTATTAGAGATTTTTAAAGATATTAAAGAGGTAGGATAGGAATGGGGGTTGGGGAGGGATTTATCGTTGTTTTTTAAGTAGATTTTTTTGATTTGGAGTTGTGTGTTTTGTATTAAATTTTTGTAGAATTTGGGGTAAATTTAAGGTTATGGTGGTTTTGATTTTGTGGATTTAGAGGTAAGTTTTTTTTTTTAGAGGATTTGTATGTATTTTGTTTTTAATTTGAAATGAGAATCGGTTTAGAGTTTGAATTAGTTAGTTTTTTGGATTTTTTTTAGTTTTTATAATTTTTTTTTCGGACGGTTTTTAGAAGATAAAGGTAAGTTTATTAAAATTAT
+
IIIIIIIIIIIIIIIIIIIIIIIIIIIIIIIIIIIIIIIIIIIIIIIIIIIIIIIIIIIIIIIIIIIIIIIIIIIIIIIIIIIIIIIIIIIIIIIIIIIIIIIIIIIIIIIIIIIIIIIIIIIIIIIIIIIIIIIIIIIIIIIIIIIIIIIIIIIIIIIIIIIIIIIIIIIIIIIIIIIIIIIIIIIIIIIIIIIIIIIIIIIIIIIIIIIIIIIIIIIIIIIIIIIIIIIIIIIIIIIIIIIIIIIIIIIIIIIIIIIIIIIIIIIIIIIIIIIIIIIIIIIIIIIIIIIIIIIIIIIIIIIIIIIIIIIIIIIIIIIIIIIIIIIIIIIIIIIIIIIIIIIIIIIIII
@R0000133
CGTTCGGATTTTTTATTAGAGATTTTTAAAGATATTAAAGAGGTAGGATAGGAATGGGGGTTGGGGAGGGATTTATCGTTGTTTTTTAAGTAGATTTTTTTGATTTGGAGTTGTGTGTTTTGTATTAAATTTTTGTAGAATTTGGGGTAAATTTAAGGTTATGGTGGTTTTGATTTTGTGGATTTAGAGGTAAGTTTTTTTTTTTAGAGGATTTGTATGTATTTTGTTTTTAATTTGAAATGAGAATCGGTTTAGAGTTTGAATTAGTTAGTTTTTTGGATTTTTTTTAGTTTTTATAATTTTTTTTTCGGACGGTTTTTAGAAGATAAAGGTAAGTTTATTAAAATTAT
+
IIIIIIIIIIIIIIIIIIIIIIIIIIIIIIIIIIIIIIIIIIIIIIIIIIIIIIIIIIIIIIIIIIIIIIIIIIIIIIIIIIIIIIIIIIIIIIIIIIIIIIIIIIIIIIIIIIIIIIIIIIIIIIIIIIIIIIIIIIIIIIIIIIIIIIIIIIIIIIIIIIIIIIIIIIIIIIIIIIIIIIIIIIIIIIIIIIIIIIIIIIIIIIIIIIIIIIIIIIIIIIIIIIIIIIIIIIIIIIIIIIIIIIIIIIIIIIIIIIIIIIIIIIIIIIIIIIIIIIIIIIIIIIIIIIIIIIIIIIIIIIIIIIIIIIIIIIIIIIIIIIIIIIIIIIIIIIIIIIIIIIIIIIIIII
@R0000134
CGTTCGGATTTTTTATTAGAGATTTTTAAAGATATTAAAGAGGTAGGATAGGAATGGGGGTTGGGGAGGGATTTATCGTTGTTTTTTAAGTAGATTTTTTTGATTTGGAGTTGTGTGTTTTGTATTAAATTTTTGTAGAATTTGGGGTAAATTTAAGGTTATGGTGGTTTTGATTTTGTGGATTTAGAGGTAAGTTTTTTTTTTTAGAGGATTTGTATGTATTTTGTTTTTAATTTGAAATGAGAATCGGTTTAGAGTTTGAATTAGTTAGTTTTTTGGATTTTTTTTAGTTTTTATAATTTTTTTTTCGGACGGTTTTTAGAAGATAAAGGTAAGTTTATTAAAATTAT
+
IIIIIIIIIIIIIIIIIIIIIIIIIIIIIIIIIIIIIIIIIIIIIIIIIIIIIIIIIIIIIIIIIIIIIIIIIIIIIIIIIIIIIIIIIIIIIIIIIIIIIIIIIIIIIIIIIIIIIIIIIIIIIIIIIIIIIIIIIIIIIIIIIIIIIIIIIIIIIIIIIIIIIIIIIIIIIIIIIIIIIIIIIIIIIIIIIIIIIIIIIIIIIIIIIIIIIIIIIIIIIIIIIIIIIIIIIIIIIIIIIIIIIIIIIIIIIIIIIIIIIIIIIIIIIIIIIIIIIIIIIIIIIIIIIIIIIIIIIIIIIIIIIIIIIIIIIIIIIIIIIIIIIIIIIIIIIIIIIIIIIIIIIIIIII
@R0000135
CGTTCGGATTTTTTATTAGAGATTTTTAAAGATATTAAAGAGGTAGGATAGGAATGGGGGTTGGGGAGGGATTTATCGTTGTTTTTTAAGTAGATTTTTTTGATTTGGAGTTGTGTGTTTTGTATTAAATTTTTGTAGAATTTGGGGTAAATTTAAGGTTATGGTGGTTTTGATTTTGTGGATTTAGAGGTAAGTTTTTTTTTTTAGAGGATTTGTATGTATTTTGTTTTTAATTTGAAATGAGAATCGGTTTAGAGTTTGAATTAGTTAGTTTTTTGGATTTTTTTTAGTTTTTATAATTTTTTTTTCGGACGGTTTTTAGAAGATAAAGGTAAGTTTATTAAAATTAT
+
IIIIIIIIIIIIIIIIIIIIIIIIIIIIIIIIIIIIIIIIIIIIIIIIIIIIIIIIIIIIIIIIIIIIIIIIIIIIIIIIIIIIIIIIIIIIIIIIIIIIIIIIIIIIIIIIIIIIIIIIIIIIIIIIIIIIIIIIIIIIIIIIIIIIIIIIIIIIIIIIIIIIIIIIIIIIIIIIIIIIIIIIIIIIIIIIIIIIIIIIIIIIIIIIIIIIIIIIIIIIIIIIIIIIIIIIIIIIIIIIIIIIIIIIIIIIIIIIIIIIIIIIIIIIIIIIIIIIIIIIIIIIIIIIIIIIIIIIIIIIIIIIIIIIIIIIIIIIIIIIIIIIIIIIIIIIIIIIIIIIIIIIIIIIII
@R0000136
TGTTCGGATTTTTTATTAGAGATTTTTAAAGATATTAAAGAGGTAGGATAGGAATGGGGGTTGGGGAGGGATTTATCGTTGTTTTTTAAGTAGATTTTTTTGATTTGGAGTTGTGTGTTTTGTATTAAATTTTTGTAGAATTTGGGGTAAATTTAAGGTTATGGTGGTTTTGATTTTGTGGATTTAGAGGTAAGTTTTTTTTTTTAGAGGATTTGTATGTATTTTGTTTTTAATTTGAAATGAGAATCGGTTTAGAGTTTGAATTAGTTAGTTTTTTGGATTTTTTTTAGTTTTTATAATTTTTTTTTCGGACGGTTTTTAGAAGATAAAGGTAAGTTTATTAAAATTAT
+
IIIIIIIIIIIIIIIIIIIIIIIIIIIIIIIIIIIIIIIIIIIIIIIIIIIIIIIIIIIIIIIIIIIIIIIIIIIIIIIIIIIIIIIIIIIIIIIIIIIIIIIIIIIIIIIIIIIIIIIIIIIIIIIIIIIIIIIIIIIIIIIIIIIIIIIIIIIIIIIIIIIIIIIIIIIIIIIIIIIIIIIIIIIIIIIIIIIIIIIIIIIIIIIIIIIIIIIIIIIIIIIIIIIIIIIIIIIIIIIIIIIIIIIIIIIIIIIIIIIIIIIIIIIIIIIIIIIIIIIIIIIIIIIIIIIIIIIIIIIIIIIIIIIIIIIIIIIIIIIIIIIIIIIIIIIIIIIIIIIIIIIIIIIIII
@R0000137
CGTTCGGATTTTTTATTAGAGATTTTTAAAGATATTAAAGAGGTAGGATAGGAATGGGGGTTGGGGAGGGATTTATCGTTGTTTTTTAAGTAGATTTTTTTGATTTGGAGTTGTGTGTTTTGTATTAAATTTTTGTAGAATTTGGGGTAAATTTAAGGTTATGGTGGTTTTGATTTTGTGGATTTAGAGGTAAGTTTTTTTTTTTAGAGGATTTGTATGTATTTTGTTTTTAATTTGAAATGAGAATCGGTTTAGAGTTTGAATTAGTTAGTTTTTTGGATTTTTTTTAGTTTTTATAATTTTTTTTTCGGACGGTTTTTAGAAGATAAAGGTAAGTTTATTAAAATTAT
+
IIIIIIIIIIIIIIIIIIIIIIIIIIIIIIIIIIIIIIIIIIIIIIIIIIIIIIIIIIIIIIIIIIIIIIIIIIIIIIIIIIIIIIIIIIIIIIIIIIIIIIIIIIIIIIIIIIIIIIIIIIIIIIIIIIIIIIIIIIIIIIIIIIIIIIIIIIIIIIIIIIIIIIIIIIIIIIIIIIIIIIIIIIIIIIIIIIIIIIIIIIIIIIIIIIIIIIIIIIIIIIIIIIIIIIIIIIIIIIIIIIIIIIIIIIIIIIIIIIIIIIIIIIIIIIIIIIIIIIIIIIIIIIIIIIIIIIIIIIIIIIIIIIIIIIIIIIIIIIIIIIIIIIIIIIIIIIIIIIIIIIIIIIIIII
@R0000138
CGTTCGGATTTTTTATTAGAGATTTTTAAAGATATTAAAGAGGTAGGATAGGAATGGGGGTTGGGGAGGGATTTATCGTTGTTTTTTAAGTAGATTTTTTTGATTTGGAGTTGTGTGTTTTGTATTAAATTTTTGTAGAATTTGGGGTAAATTTAAGGTTATGGTGGTTTTGATTTTGTGGATTTAGAGGTAAGTTTTTTTTTTTAGAGGATTTGTATGTATTTTGTTTTTAATTTGAAATGAGAATCGGTTTAGAGTTTGAATTAGTTAGTTTTTTGGATTTTTTTTAGTTTTTATAATTTTTTTTTCGGATGGTTTTTAGAAGATAAAGGTAAGTTTATTAAAATTAT
+
IIIIIIIIIIIIIIIIIIIIIIIIIIIIIIIIIIIIIIIIIIIIIIIIIIIIIIIIIIIIIIIIIIIIIIIIIIIIIIIIIIIIIIIIIIIIIIIIIIIIIIIIIIIIIIIIIIIIIIIIIIIIIIIIIIIIIIIIIIIIIIIIIIIIIIIIIIIIIIIIIIIIIIIIIIIIIIIIIIIIIIIIIIIIIIIIIIIIIIIIIIIIIIIIIIIIIIIIIIIIIIIIIIIIIIIIIIIIIIIIIIIIIIIIIIIIIIIIIIIIIIIIIIIIIIIIIIIIIIIIIIIIIIIIIIIIIIIIIIIIIIIIIIIIIIIIIIIIIIIIIIIIIIIIIIIIIIIIIIIIIIIIIIIIII
@R0000139
CGTTCGGATTTTTTATTAGAGATTTTTAAAGATATTAAAGAGGTAGGATAGGAATGGGGGTTGGGGAGGGATTTATCGTTGTTTTTTAAGTAGATTTTTTTGATTTGGAGTTGTGTGTTTTGTATTAAATTTTTGTAGAATTTGGGGTAAATTTAAGGTTATGGTGGTTTTGATTTTGTGGATTTAGAGGTAAGTTTTTTTTTTTAGAGGATTTGTATGTATTTTGTTTTTAATTTGAAATGAGAATCGGTTTAGAGTTTGAATTAGTTAGTTTTTTGGATTTTTTTTAGTTTTTATAATTTTTTTTTCGGACGGTTTTTAGAAGATAAAGGTAAGTTTATTAAAATTAT
+
IIIIIIIIIIIIIIIIIIIIIIIIIIIIIIIIIIIIIIIIIIIIIIIIIIIIIIIIIIIIIIIIIIIIIIIIIIIIIIIIIIIIIIIIIIIIIIIIIIIIIIIIIIIIIIIIIIIIIIIIIIIIIIIIIIIIIIIIIIIIIIIIIIIIIIIIIIIIIIIIIIIIIIIIIIIIIIIIIIIIIIIIIIIIIIIIIIIIIIIIIIIIIIIIIIIIIIIIIIIIIIIIIIIIIIIIIIIIIIIIIIIIIIIIIIIIIIIIIIIIIIIIIIIIIIIIIIIIIIIIIIIIIIIIIIIIIIIIIIIIIIIIIIIIIIIIIIIIIIIIIIIIIIIIIIIIIIIIIIIIIIIIIIIIII
@R0000140
CGTTCGGATTTTTTATTAGAGATTTTTAAAGATATTAAAGAGGTAGGATAGGAATGGGGGTTGGGGAGGGATTTATCGTTGTTTTTTAAGTAGATTTTTTTGATTTGGAGTTGTGTGTTTTGTATTAAATTTTTGTAGAATTTGGGGTAAATTTAAGGTTATGGTGGTTTTGATTTTGTGGATTTAGAGGTAAGTTTTTTTTTTTAGAGGATTTGTATGTATTTTGTTTTTAATTTGAAATGAGAATCGGTTTAGAGTTTGAATTAGTTAGTTTTTTGGATTTTTTTTAGTTTTTATAATTTTTTTTTCGGACGGTTTTTAGAAGATAAAGGTAAGTTTATTAAAATTAT
+
IIIIIIIIIIIIIIIIIIIIIIIIIIIIIIIIIIIIIIIIIIIIIIIIIIIIIIIIIIIIIIIIIIIIIIIIIIIIIIIIIIIIIIIIIIIIIIIIIIIIIIIIIIIIIIIIIIIIIIIIIIIIIIIIIIIIIIIIIIIIIIIIIIIIIIIIIIIIIIIIIIIIIIIIIIIIIIIIIIIIIIIIIIIIIIIIIIIIIIIIIIIIIIIIIIIIIIIIIIIIIIIIIIIIIIIIIIIIIIIIIIIIIIIIIIIIIIIIIIIIIIIIIIIIIIIIIIIIIIIIIIIIIIIIIIIIIIIIIIIIIIIIIIIIIIIIIIIIIIIIIIIIIIIIIIIIIIIIIIIIIIIIIIIIII
@R0000141
CGTTCGGATTTTTTATTAGAGATTTTTAAAGATATTAAAGAGGTAGGATAGGAATGGGGGTTGGGGAGGGATTTATCGTTGTTTTTTAAGTAGATTTTTTTGATTTGGAGTTGTGTGTTTTGTATTAAATTTTTGTAGAATTTGGGGTAAATTTAAGGTTATGGTGGTTTTGATTTTGTGGATTTAGAGGTAAGTTTTTTTTTTTAGAGGATTTGTATGTATTTTGTTTTTAATTTGAAATGAGAATCGGTTTAGAGTTTGAATTAGTTAGTTTTTTGGATTTTTTTTAGTTTTTATAATTTTTTTTTCGGACGGTTTTTAGAAGATAAAGGTAAGTTTATTAAAATTAT
+
IIIIIIIIIIIIIIIIIIIIIIIIIIIIIIIIIIIIIIIIIIIIIIIIIIIIIIIIIIIIIIIIIIIIIIIIIIIIIIIIIIIIIIIIIIIIIIIIIIIIIIIIIIIIIIIIIIIIIIIIIIIIIIIIIIIIIIIIIIIIIIIIIIIIIIIIIIIIIIIIIIIIIIIIIIIIIIIIIIIIIIIIIIIIIIIIIIIIIIIIIIIIIIIIIIIIIIIIIIIIIIIIIIIIIIIIIIIIIIIIIIIIIIIIIIIIIIIIIIIIIIIIIIIIIIIIIIIIIIIIIIIIIIIIIIIIIIIIIIIIIIIIIIIIIIIIIIIIIIIIIIIIIIIIIIIIIIIIIIIIIIIIIIIIII
@R0000142
CGTTCGGATTTTTTATTAGAGATTTTTAAAGATATTAAAGAGGTAGGATAGGAATGGGGGTTGGGGAGGGATTTATCGTTGTTTTTTAAGTAGATTTTTTTGATTCGGAGTTGTGTGTTTTGTATTAAATTTTTGTAGAATTTGGGGTAAATTTAAGGTTATGGTGGTTTTGATTTTGTGGATTTAGAGGTAAGTTTTTTTTTTTAGAGGATTTGTATGTATTTTGTTTTTAATTTGAAATGAGAATCGGTTTAGAGTTTGAATTAGTTAGTTTTTTGGATTTTTTTTAGTTTTTATAATTTTTTTTTCGGACGGTTTTTAGAAGATAAAGGTAAGTTTATTAAAATTAT
+
IIIIIIIIIIIIIIIIIIIIIIIIIIIIIIIIIIIIIIIIIIIIIIIIIIIIIIIIIIIIIIIIIIIIIIIIIIIIIIIIIIIIIIIIIIIIIIIIIIIIIIIIIIIIIIIIIIIIIIIIIIIIIIIIIIIIIIIIIIIIIIIIIIIIIIIIIIIIIIIIIIIIIIIIIIIIIIIIIIIIIIIIIIIIIIIIIIIIIIIIIIIIIIIIIIIIIIIIIIIIIIIIIIIIIIIIIIIIIIIIIIIIIIIIIIIIIIIIIIIIIIIIIIIIIIIIIIIIIIIIIIIIIIIIIIIIIIIIIIIIIIIIIIIIIIIIIIIIIIIIIIIIIIIIIIIIIIIIIIIIIIIIIIIIII
@R0000143
CGTTCGGATTTTTTATTAGAGATTTTTAAAGATATTAAAGAGGTAGGATAGGAATGGGGGTTGGGGAGGGATTTATCGTTGTTTTTTAAGTAGATTTTTTTGATTTGGAGTTGTGTGTTTTGTATTAAATTTTTGTAGAATTTGGGGTAAATTTAAGGTTATGGTGGTTTTGATTTTGTGGATTTAGAGGTAAGTTTTTTTTTTTAGAGGATTTGTATGTATTTTGTTTTTAATTTGAAATGAGAATCGGTTTAGAGTTTGAATTAGTTAGTTTTTTGGATTTTTTTTAGTTTTTATAATTTTTTTTTCGGACGGTTTTTAGAAGATAAAGGTAAGTTTATTAAAATTAT
+
IIIIIIIIIIIIIIIIIIIIIIIIIIIIIIIIIIIIIIIIIIIIIIIIIIIIIIIIIIIIIIIIIIIIIIIIIIIIIIIIIIIIIIIIIIIIIIIIIIIIIIIIIIIIIIIIIIIIIIIIIIIIIIIIIIIIIIIIIIIIIIIIIIIIIIIIIIIIIIIIIIIIIIIIIIIIIIIIIIIIIIIIIIIIIIIIIIIIIIIIIIIIIIIIIIIIIIIIIIIIIIIIIIIIIIIIIIIIIIIIIIIIIIIIIIIIIIIIIIIIIIIIIIIIIIIIIIIIIIIIIIIIIIIIIIIIIIIIIIIIIIIIIIIIIIIIIIIIIIIIIIIIIIIIIIIIIIIIIIIIIIIIIIIIII
@R0000144
CGTTCGGATTTTTTATTAGAGATTTTTAAAGATATTAAAGAGGTAGGATAGGAATGGGGGTTGGGGAGGGATTTATCGTTGTTTTTTAAGTAGATTTTTTTGATTTGGAGTTGTGTGTTTTGTATTAAATTTTTGTAGAATTTGGGGTAAATTTAAGGTTATGGTGGTTTTGATTTTGTGGATTTAGAGGTAAGTTTTTTTTTTTAGAGGATTTGTATGTATTTTGTTTTTAATTTGAAATGAGAATCGGTTTAGAGTTTGAATTAGTTAGTTTTTTGGATTTTTTTTAGTTTTTATAATTTTTTTTTCGGACGGTTTTTAGAAGATAAAGGTAAGTTTATTAAAATTAT
+
IIIIIIIIIIIIIIIIIIIIIIIIIIIIIIIIIIIIIIIIIIIIIIIIIIIIIIIIIIIIIIIIIIIIIIIIIIIIIIIIIIIIIIIIIIIIIIIIIIIIIIIIIIIIIIIIIIIIIIIIIIIIIIIIIIIIIIIIIIIIIIIIIIIIIIIIIIIIIIIIIIIIIIIIIIIIIIIIIIIIIIIIIIIIIIIIIIIIIIIIIIIIIIIIIIIIIIIIIIIIIIIIIIIIIIIIIIIIIIIIIIIIIIIIIIIIIIIIIIIIIIIIIIIIIIIIIIIIIIIIIIIIIIIIIIIIIIIIIIIIIIIIIIIIIIIIIIIIIIIIIIIIIIIIIIIIIIIIIIIIIIIIIIIIII
@R0000145
CGTTCGGATTTTTTATTAGAGATTTTTAAAGATATTAAAGAGGTAGGATAGGAATGGGGGTTGGGGAGGGATTTATCGTTGTTTTTTAAGTAGATTTTTTTGATTTGGAGTTGTGTGTTTTGTATTAAATTTTTGTAGAATTTGGGGTAAATTTAAGGTTATGGTGGTTTTGATTTTGTGGATTTAGAGGTAAGTTTTTTTTTTTAGAGGATTTGTATGTATTTTGTTTTTAATTTGAAATGAGAATCGGTTTAGAGTTTGAATTAGTTAGTTTTTTGGATTTTTTTTAGTTTTTATAATTTTTTTTTCGGACGGTTTTTAGAAGATAAAGGTAAGTTTATTAAAATTAT
+
IIIIIIIIIIIIIIIIIIIIIIIIIIIIIIIIIIIIIIIIIIIIIIIIIIIIIIIIIIIIIIIIIIIIIIIIIIIIIIIIIIIIIIIIIIIIIIIIIIIIIIIIIIIIIIIIIIIIIIIIIIIIIIIIIIIIIIIIIIIIIIIIIIIIIIIIIIIIIIIIIIIIIIIIIIIIIIIIIIIIIIIIIIIIIIIIIIIIIIIIIIIIIIIIIIIIIIIIIIIIIIIIIIIIIIIIIIIIIIIIIIIIIIIIIIIIIIIIIIIIIIIIIIIIIIIIIIIIIIIIIIIIIIIIIIIIIIIIIIIIIIIIIIIIIIIIIIIIIIIIIIIIIIIIIIIIIIIIIIIIIIIIIIIIII
@R0000146
CGTTCGGATTTTTTATTAGAGATTTTTAAAGATATTAAAGAGGTAGGATAGGAATGGGGGTTGGGGAGGGATTTATCGTTGTTTTTTAAGTAGATTTTTTTGATTTGGAGTTGTGTGTTTTGTATTAAATTTTTGTAGAATTTGGGGTAAATTTAAGGTTATGGTGGTTTTGATTTTGTGGATTTAGAGGTAAGTTTTTTTTTTTAGAGGATTTGTATGTATTTTGTTTTTAATTTGAAATGAGAATCGGTTTAGAGTTTGAATTAGTTAGTTTTTTGGATTTTTTTTAGTTTTTATAATTTTTTTTTCGGACGGTTTTTAGAAGATAAAGGTAAGTTTATTAAAATTAT
+
IIIIIIIIIIIIIIIIIIIIIIIIIIIIIIIIIIIIIIIIIIIIIIIIIIIIIIIIIIIIIIIIIIIIIIIIIIIIIIIIIIIIIIIIIIIIIIIIIIIIIIIIIIIIIIIIIIIIIIIIIIIIIIIIIIIIIIIIIIIIIIIIIIIIIIIIIIIIIIIIIIIIIIIIIIIIIIIIIIIIIIIIIIIIIIIIIIIIIIIIIIIIIIIIIIIIIIIIIIIIIIIIIIIIIIIIIIIIIIIIIIIIIIIIIIIIIIIIIIIIIIIIIIIIIIIIIIIIIIIIIIIIIIIIIIIIIIIIIIIIIIIIIIIIIIIIIIIIIIIIIIIIIIIIIIIIIIIIIIIIIIIIIIIIII
@R0000147
CGTTCGGATTTTTTATTAGAGATTTTTAAAGATATTAAAGAGGTAGGATAGGAATGGGGGTTGGGGAGGGATTTATCGTTGTTTTTTAAGTAGATTTTTTTGATTTGGAGTTGTGTGTTTTGTATTAAATTTTTGTAGAATTTGGGGTAAATTTAAGGTTATGGTGGTTTTGATTTTGTGGATTTAGAGGTAAGTTTTTTTTTTTAGAGGATTTGTATGTATTTTGTTTTTAATTTGAAATGAGAATCGGTTTAGAGTTTGAATTAGTTAGTTTTTTGGATTTTTTTTAGTTTTTATAATTTTTTTTTCGGACGGTTTTTAGAAGATAAAGGTAAGTTTATTAAAATTAT
+
IIIIIIIIIIIIIIIIIIIIIIIIIIIIIIIIIIIIIIIIIIIIIIIIIIIIIIIIIIIIIIIIIIIIIIIIIIIIIIIIIIIIIIIIIIIIIIIIIIIIIIIIIIIIIIIIIIIIIIIIIIIIIIIIIIIIIIIIIIIIIIIIIIIIIIIIIIIIIIIIIIIIIIIIIIIIIIIIIIIIIIIIIIIIIIIIIIIIIIIIIIIIIIIIIIIIIIIIIIIIIIIIIIIIIIIIIIIIIIIIIIIIIIIIIIIIIIIIIIIIIIIIIIIIIIIIIIIIIIIIIIIIIIIIIIIIIIIIIIIIIIIIIIIIIIIIIIIIIIIIIIIIIIIIIIIIIIIIIIIIIIIIIIIIII
@R0000148
CGTTCGGATTTTTTATTAGAGATTTTTAAAGATATTAAAGAGGTAGGATAGGAATGGGGGTTGGGGAGGGATTTATCGTTGTTTTTTAAGTAGATTTTTTTGATTTGGAGTTGTGTGTTTTGTATTAAATTTTTGTAGAATTTGGGGTAAATTTAAGGTTATGGTGGTTTTGATTTTGTGGATTTAGAGGTAAGTTTTTTTTTTTAGAGGATTTGTATGTATTTTGTTTTTAATTTGAAATGAGAATCGGTTTAGAGTTTGAATTAGTTAGTTTTTTGGATTTTTTTTAGTTTTTATAATTTTTTTTTCGGACGGTTTTTAGAAGATAAAGGTAAGTTTATTAAAATTAT
+
IIIIIIIIIIIIIIIIIIIIIIIIIIIIIIIIIIIIIIIIIIIIIIIIIIIIIIIIIIIIIIIIIIIIIIIIIIIIIIIIIIIIIIIIIIIIIIIIIIIIIIIIIIIIIIIIIIIIIIIIIIIIIIIIIIIIIIIIIIIIIIIIIIIIIIIIIIIIIIIIIIIIIIIIIIIIIIIIIIIIIIIIIIIIIIIIIIIIIIIIIIIIIIIIIIIIIIIIIIIIIIIIIIIIIIIIIIIIIIIIIIIIIIIIIIIIIIIIIIIIIIIIIIIIIIIIIIIIIIIIIIIIIIIIIIIIIIIIIIIIIIIIIIIIIIIIIIIIIIIIIIIIIIIIIIIIIIIIIIIIIIIIIIIIII
@R0000149
CGTTCGGATTTTTTATTAGAGATTTTTAAAGATATTAAAGAGGTAGGATAGGAATGGGGGTTGGGGAGGGATTTATCGTTGTTTTTTAAGTAGATTTTTTTGATTTGGAGTTGTGTGTTTTGTATTAAATTTTTGTAGAATTTGGGGTAAATTTAAGGTTATGGTGGTTTTGATTTTGTGGATTTAGAGGTAAGTTTTTTTTTTTAGAGGATTTGTATGTATTTTGTTTTTAATTTGAAATGAGAATCGGTTTAGAGTTTGAATTAGTTAGTTTTTTGGATTTTTTTTAGTTTTTATAATTTTTTTTTCGGACGGTTTTTAGAAGATAAAGGTAAGTTTATTAAAATTAT
+
IIIIIIIIIIIIIIIIIIIIIIIIIIIIIIIIIIIIIIIIIIIIIIIIIIIIIIIIIIIIIIIIIIIIIIIIIIIIIIIIIIIIIIIIIIIIIIIIIIIIIIIIIIIIIIIIIIIIIIIIIIIIIIIIIIIIIIIIIIIIIIIIIIIIIIIIIIIIIIIIIIIIIIIIIIIIIIIIIIIIIIIIIIIIIIIIIIIIIIIIIIIIIIIIIIIIIIIIIIIIIIIIIIIIIIIIIIIIIIIIIIIIIIIIIIIIIIIIIIIIIIIIIIIIIIIIIIIIIIIIIIIIIIIIIIIIIIIIIIIIIIIIIIIIIIIIIIIIIIIIIIIIIIIIIIIIIIIIIIIIIIIIIIIIII
@R0000150
CGTTCGGATTTTTTATTAGAGATTTTTAAAGATATTAAAGAGGTAGGATAGGAATGGGGGTTGGGGAGGGATTTATCGTTGTTTTTTAAGTAGATTTTTTTGATTTGGAGTTGTGTGTTTTGTATTAAATTTTTGTAGAATTTGGGGTAAATTTAAGGTTATGGTGGTTTTGATTTTGTGGATTTAGAGGTAAGTTTTTTTTTTTAGAGGATTTGTATGTATTTTGTTTTTAATTTGAAATGAGAATCGGTTTAGAGTTTGAATTAGTTAGTTTTTTGGATTTTTTTTAGTTTTTATAATTTTTTTTTCGGACGGTTTTTAGAAGATAAAGGTAAGTTTATTAAAATTAT
+
IIIIIIIIIIIIIIIIIIIIIIIIIIIIIIIIIIIIIIIIIIIIIIIIIIIIIIIIIIIIIIIIIIIIIIIIIIIIIIIIIIIIIIIIIIIIIIIIIIIIIIIIIIIIIIIIIIIIIIIIIIIIIIIIIIIIIIIIIIIIIIIIIIIIIIIIIIIIIIIIIIIIIIIIIIIIIIIIIIIIIIIIIIIIIIIIIIIIIIIIIIIIIIIIIIIIIIIIIIIIIIIIIIIIIIIIIIIIIIIIIIIIIIIIIIIIIIIIIIIIIIIIIIIIIIIIIIIIIIIIIIIIIIIIIIIIIIIIIIIIIIIIIIIIIIIIIIIIIIIIIIIIIIIIIIIIIIIIIIIIIIIIIIIIII
@R0000151
CGTTCGGATTTTTTATTAGAGATTTTTAAAGATATTAAAGAGGTAGGATAGGAATGGGGGTTGGGGAGGGATTTATCGTTGTTTTTTAAGTAGATTTTTTTGATTTGGAGTTGTGTGTTTTGTATTAAATTTTTGTAGAATTTGGGGTAAATTTAAGGTTATGGTGGTTTTGATTTTGTGGATTTAGAGGTAAGTTTTTTTTTTTAGAGGATTTGTATGTATTTTGTTTTTAATTTGAAATGAGAATCGGTTTAGAGTTTGAATTAGTTAGTTTTTTGGATTTTTTTTAGTTTTTATAATTTTTTTTTCGGACGGTTTTTAGAAGATAAAGGTAAGTTTATTAAAATTAT
+
IIIIIIIIIIIIIIIIIIIIIIIIIIIIIIIIIIIIIIIIIIIIIIIIIIIIIIIIIIIIIIIIIIIIIIIIIIIIIIIIIIIIIIIIIIIIIIIIIIIIIIIIIIIIIIIIIIIIIIIIIIIIIIIIIIIIIIIIIIIIIIIIIIIIIIIIIIIIIIIIIIIIIIIIIIIIIIIIIIIIIIIIIIIIIIIIIIIIIIIIIIIIIIIIIIIIIIIIIIIIIIIIIIIIIIIIIIIIIIIIIIIIIIIIIIIIIIIIIIIIIIIIIIIIIIIIIIIIIIIIIIIIIIIIIIIIIIIIIIIIIIIIIIIIIIIIIIIIIIIIIIIIIIIIIIIIIIIIIIIIIIIIIIIIII
@R0000152
CGTTCGGATTTTTTATTAGAGATTTTTAAAGATATTAAAGAGGTAGGATAGGAATGGGGGTTGGGGAGGGATTTATCGTTGTTTTTTAAGTAGATTTTTTTGATTTGGAGTTGTGTGTTTTGTATTAAATTTTTGTAGAATTTGGGGTAAATTTAAGGTTATGGTGGTTTTGATTTTGTGGATTTAGAGGTAAGTTTTTTTTTTTAGAGGATTTGTATGTATTTTGTTTTTAATTTGAAATGAGAATCGGTTTAGAGTTTGAATTAGTTAGTTTTTTGGATTTTTTTTAGTTTTTATAATTTTTTTTTCGGACGGTTTTTAGAAGATAAAGGTAAGTTTATTAAAATTAT
+
IIIIIIIIIIIIIIIIIIIIIIIIIIIIIIIIIIIIIIIIIIIIIIIIIIIIIIIIIIIIIIIIIIIIIIIIIIIIIIIIIIIIIIIIIIIIIIIIIIIIIIIIIIIIIIIIIIIIIIIIIIIIIIIIIIIIIIIIIIIIIIIIIIIIIIIIIIIIIIIIIIIIIIIIIIIIIIIIIIIIIIIIIIIIIIIIIIIIIIIIIIIIIIIIIIIIIIIIIIIIIIIIIIIIIIIIIIIIIIIIIIIIIIIIIIIIIIIIIIIIIIIIIIIIIIIIIIIIIIIIIIIIIIIIIIIIIIIIIIIIIIIIIIIIIIIIIIIIIIIIIIIIIIIIIIIIIIIIIIIIIIIIIIIIII
@R0000153
CGTTCGGATTTTTTATTAGAGATTTTTAAAGATATTAAAGAGGTAGGATAGGAATGGGGGTTGGGGAGGGATTTATCGTTGTTTTTTAAGTAGATTTTTTTGATTTGGAGTTGTGTGTTTTGTATTAAATTTTTGTAGAATTTGGGGTAAATTTAAGGTTATGGTGGTTTTGATTTTGTGGATTTAGAGGTAAGTTTTTTTTTTTAGAGGATTTGTATGTATTTTGTTTTTAATTTGAAATGAGAATCGGTTTAGAGTTTGAATTAGTTAGTTTTTTGGATTTTTTTTAGTTTTTATAATTTTTTTTTTGGACGGTTTTTAGAAGATAAAGGTAAGTTTATTAAAATTAT
+
IIIIIIIIIIIIIIIIIIIIIIIIIIIIIIIIIIIIIIIIIIIIIIIIIIIIIIIIIIIIIIIIIIIIIIIIIIIIIIIIIIIIIIIIIIIIIIIIIIIIIIIIIIIIIIIIIIIIIIIIIIIIIIIIIIIIIIIIIIIIIIIIIIIIIIIIIIIIIIIIIIIIIIIIIIIIIIIIIIIIIIIIIIIIIIIIIIIIIIIIIIIIIIIIIIIIIIIIIIIIIIIIIIIIIIIIIIIIIIIIIIIIIIIIIIIIIIIIIIIIIIIIIIIIIIIIIIIIIIIIIIIIIIIIIIIIIIIIIIIIIIIIIIIIIIIIIIIIIIIIIIIIIIIIIIIIIIIIIIIIIIIIIIIIII
@R0000154
CGTTCGGATTTTTTATTAGAGATTTTTAAAGATATTAAAGAGGTAGGATAGGAATGGGGGTTGGGGAGGGATTTATCGTTGTTTTTTAAGTAGATTTTTTTGATTTGGAGTTGTGCGTTTTGTATTAAATTTTTGTAGAATTTGGGGTAAATTTAAGGTTATGGTGGTTTTGATTTTGTGGATTTAGAGGTAAGTTTTTTTTTTTAGAGGATTTGTATGTATTTTGTTTTTAATTTGAAATGAGAATCGGTTTAGAGTTTGAATTAGTTAGTTTTTTGGATTTTTTTTAGTTTTTATAATTTTTTTTTCGGACGGTTTTTAGAAGATAAAGGTAAGTTTATTAAAATTAT
+
IIIIIIIIIIIIIIIIIIIIIIIIIIIIIIIIIIIIIIIIIIIIIIIIIIIIIIIIIIIIIIIIIIIIIIIIIIIIIIIIIIIIIIIIIIIIIIIIIIIIIIIIIIIIIIIIIIIIIIIIIIIIIIIIIIIIIIIIIIIIIIIIIIIIIIIIIIIIIIIIIIIIIIIIIIIIIIIIIIIIIIIIIIIIIIIIIIIIIIIIIIIIIIIIIIIIIIIIIIIIIIIIIIIIIIIIIIIIIIIIIIIIIIIIIIIIIIIIIIIIIIIIIIIIIIIIIIIIIIIIIIIIIIIIIIIIIIIIIIIIIIIIIIIIIIIIIIIIIIIIIIIIIIIIIIIIIIIIIIIIIIIIIIIIII
@R0000155
CGTTCGGATTTTTTATTAGAGATTTTTAAAGATATTAAAGAGGTAGGATAGGAATGGGGGTTGGGGAGGGATTTATCGTTGTTTTTTAAGTAGATTTTTTTGATTTGGAGTTGTGTGTTTTGTATTAAATTTTTGTAGAATTTGGGGTAAATTTAAGGTTATGGTGGTTTTGATTTTGTGGATTTAGAGGTAAGTTTTTTTTTTTAGAGGATTTGTATGTATTTTGTTTTTAATTTGAAATGAGAATCGGTTTAGAGTTTGAATTAGTTAGTTTTTTGGATTTTTTTTAGTTTTTATAATTTTTTTTTCGGACGGTTTTTAGAAGATAAAGGTAAGTTTATTAAAATTAT
+
IIIIIIIIIIIIIIIIIIIIIIIIIIIIIIIIIIIIIIIIIIIIIIIIIIIIIIIIIIIIIIIIIIIIIIIIIIIIIIIIIIIIIIIIIIIIIIIIIIIIIIIIIIIIIIIIIIIIIIIIIIIIIIIIIIIIIIIIIIIIIIIIIIIIIIIIIIIIIIIIIIIIIIIIIIIIIIIIIIIIIIIIIIIIIIIIIIIIIIIIIIIIIIIIIIIIIIIIIIIIIIIIIIIIIIIIIIIIIIIIIIIIIIIIIIIIIIIIIIIIIIIIIIIIIIIIIIIIIIIIIIIIIIIIIIIIIIIIIIIIIIIIIIIIIIIIIIIIIIIIIIIIIIIIIIIIIIIIIIIIIIIIIIIIII
@R0000156
CGTTCGGATTTTTTATTAGAGATTTTTAAAGATATTAAAGAGGTAGGATAGGAATGGGGGTTGGGGAGGGATTTATTGTTGTTTTTTAAGTAGATTTTTTTGATTTGGAGTTGTGTGTTTTGTATTAAATTTTTGTAGAATTTGGGGTAAATTTAAGGTTATGGTGGTTTTGATTTTGTGGATTTAGAGGTAAGTTTTTTTTTTTAGAGGATTTGTATGTATTTTGTTTTTAATTTGAAATGAGAATCGGTTTAGAGTTTGAATTAGTTAGTTTTTTGGATTTTTTTTAGTTTTTATAATTTTTTTTTTGGACGGTTTTTAGAAGATAAAGGTAAGTTTATTAAAATTAT
+
IIIIIIIIIIIIIIIIIIIIIIIIIIIIIIIIIIIIIIIIIIIIIIIIIIIIIIIIIIIIIIIIIIIIIIIIIIIIIIIIIIIIIIIIIIIIIIIIIIIIIIIIIIIIIIIIIIIIIIIIIIIIIIIIIIIIIIIIIIIIIIIIIIIIIIIIIIIIIIIIIIIIIIIIIIIIIIIIIIIIIIIIIIIIIIIIIIIIIIIIIIIIIIIIIIIIIIIIIIIIIIIIIIIIIIIIIIIIIIIIIIIIIIIIIIIIIIIIIIIIIIIIIIIIIIIIIIIIIIIIIIIIIIIIIIIIIIIIIIIIIIIIIIIIIIIIIIIIIIIIIIIIIIIIIIIIIIIIIIIIIIIIIIIIII
@R0000157
CGTTCGGATTTTTTATTAGAGATTTTTAAAGATATTAAAGAGGTAGGATAGGAATGGGGGTTGGGGAGGGATTTATCGTTGTTTTTTAAGTAGATTTTTTTGATTTGGAGTTGTGTGTTTTGTATTAAATTTTTGTAGAATTTGGGGTAAATTTAAGGTTATGGTGGTTTTGATTTTGTGGATTTAGAGGTAAGTTTTTTTTTTTAGAGGATTTGTATGTATTTTGTTTTTAATTTGAAATGAGAATCGGTTTAGAGTTTGAATTAGTTAGTTTTTTGGATTTTTTTTAGTTTTTATAATTTTTTTTTCGGACGGTTTTTAGAAGATAAAGGTAAGTTTATTAAAATTAT
+
IIIIIIIIIIIIIIIIIIIIIIIIIIIIIIIIIIIIIIIIIIIIIIIIIIIIIIIIIIIIIIIIIIIIIIIIIIIIIIIIIIIIIIIIIIIIIIIIIIIIIIIIIIIIIIIIIIIIIIIIIIIIIIIIIIIIIIIIIIIIIIIIIIIIIIIIIIIIIIIIIIIIIIIIIIIIIIIIIIIIIIIIIIIIIIIIIIIIIIIIIIIIIIIIIIIIIIIIIIIIIIIIIIIIIIIIIIIIIIIIIIIIIIIIIIIIIIIIIIIIIIIIIIIIIIIIIIIIIIIIIIIIIIIIIIIIIIIIIIIIIIIIIIIIIIIIIIIIIIIIIIIIIIIIIIIIIIIIIIIIIIIIIIIIII
@R0000158
CGTTCGGATTTTTTATTAGAGATTTTTAAAGATATTAAAGAGGTAGGATAGGAATGGGGGTTGGGGAGGGATTTATCGTTGTTTTTTAAGTAGATTTTTTTGATTTGGAGTTGTGTGTTTTGTATTAAATTTTTGTAGAATTTGGGGTAAATTTAAGGTTATGGTGGTTTTGATTTTGTGGATTTAGAGGTAAGTTTTTTTTTTTAGAGGATTTGTATGTATTTTGTTTTTAATTTGAAATGAGAATCGGTTTAGAGTTTGAATTAGTTAGTTTTTTGGATTTTTTTTAGTTTTTATAATTTTTTTTTCGGACGGTTTTTAGAAGATAAAGGTAAGTTTATTAAAATTAT
+
IIIIIIIIIIIIIIIIIIIIIIIIIIIIIIIIIIIIIIIIIIIIIIIIIIIIIIIIIIIIIIIIIIIIIIIIIIIIIIIIIIIIIIIIIIIIIIIIIIIIIIIIIIIIIIIIIIIIIIIIIIIIIIIIIIIIIIIIIIIIIIIIIIIIIIIIIIIIIIIIIIIIIIIIIIIIIIIIIIIIIIIIIIIIIIIIIIIIIIIIIIIIIIIIIIIIIIIIIIIIIIIIIIIIIIIIIIIIIIIIIIIIIIIIIIIIIIIIIIIIIIIIIIIIIIIIIIIIIIIIIIIIIIIIIIIIIIIIIIIIIIIIIIIIIIIIIIIIIIIIIIIIIIIIIIIIIIIIIIIIIIIIIIIIII
@R0000159
CGTTCGGATTTTTTATTAGAGATTTTTAAAGATATTAAAGAGGTAGGATAGGAATGGGGGTTGGGGAGGGATTTATCGTTGTTTTTTAAGTAGATTTTTTTGATTCGGAGTTGTGTGTTTTGTATTAAATTTTTGTAGAATTTGGGGTAAATTTAAGGTTATGGTGGTTTTGATTTTGTGGATTTAGAGGTAAGTTTTTTTTTTTAGAGGATTTGTATGTATTTTGTTTTTAATTTGAAATGAGAATCGGTTTAGAGTTTGAATTAGTTAGTTTTTTGGATTTTTTTTAGTTTTTATAATTTTTTTTTCGGACGGTTTTTAGAAGATAAAGGTAAGTTTATTAAAATTAT
+
IIIIIIIIIIIIIIIIIIIIIIIIIIIIIIIIIIIIIIIIIIIIIIIIIIIIIIIIIIIIIIIIIIIIIIIIIIIIIIIIIIIIIIIIIIIIIIIIIIIIIIIIIIIIIIIIIIIIIIIIIIIIIIIIIIIIIIIIIIIIIIIIIIIIIIIIIIIIIIIIIIIIIIIIIIIIIIIIIIIIIIIIIIIIIIIIIIIIIIIIIIIIIIIIIIIIIIIIIIIIIIIIIIIIIIIIIIIIIIIIIIIIIIIIIIIIIIIIIIIIIIIIIIIIIIIIIIIIIIIIIIIIIIIIIIIIIIIIIIIIIIIIIIIIIIIIIIIIIIIIIIIIIIIIIIIIIIIIIIIIIIIIIIIIII
@R0000160
TGTTCGGATTTTTTATTAGAGATTTTTAAAGATATTAAAGAGGTAGGATAGGAATGGGGGTTGGGGAGGGATTTATCGTTGTTTTTTAAGTAGATTTTTTTGATTTGGAGTTGTGTGTTTTGTATTAAATTTTTGTAGAATTTGGGGTAAATTTAAGGTTATGGTGGTTTTGATTTTGTGGATTTAGAGGTAAGTTTTTTTTTTTAGAGGATTTGTATGTATTTTGTTTTTAATTTGAAATGAGAATCGGTTTAGAGTTTGAATTAGTTAGTTTTTTGGATTTTTTTTAGTTTTTATAATTTTTTTTTCGGACGGTTTTTAGAAGATAAAGGTAAGTTTATTAAAATTAT
+
IIIIIIIIIIIIIIIIIIIIIIIIIIIIIIIIIIIIIIIIIIIIIIIIIIIIIIIIIIIIIIIIIIIIIIIIIIIIIIIIIIIIIIIIIIIIIIIIIIIIIIIIIIIIIIIIIIIIIIIIIIIIIIIIIIIIIIIIIIIIIIIIIIIIIIIIIIIIIIIIIIIIIIIIIIIIIIIIIIIIIIIIIIIIIIIIIIIIIIIIIIIIIIIIIIIIIIIIIIIIIIIIIIIIIIIIIIIIIIIIIIIIIIIIIIIIIIIIIIIIIIIIIIIIIIIIIIIIIIIIIIIIIIIIIIIIIIIIIIIIIIIIIIIIIIIIIIIIIIIIIIIIIIIIIIIIIIIIIIIIIIIIIIIIII
@R0000161
CGTTCGGATTTTTTATTAGAGATTTTTAAAGATATTAAAGAGGTAGGATAGGAATGGGGGTTGGGGAGGGATTTATCGTTGTTTTTTAAGTAGATTTTTTTGATTTGGAGTTGTGTGTTTTGTATTAAATTTTTGTAGAATTTGGGGTAAATTTAAGGTTATGGTGGTTTTGATTTTGTGGATTTAGAGGTAAGTTTTTTTTTTTAGAGGATTTGTATGTATTTTGTTTTTAATTTGAAATGAGAATCGGTTTAGAGTTTGAATTAGTTAGTTTTTTGGATTTTTTTTAGTTTTTATAATTTTTTTTTCGGACGGTTTTTAGAAGATAAAGGTAAGTTTATTAAAATTAT
+
IIIIIIIIIIIIIIIIIIIIIIIIIIIIIIIIIIIIIIIIIIIIIIIIIIIIIIIIIIIIIIIIIIIIIIIIIIIIIIIIIIIIIIIIIIIIIIIIIIIIIIIIIIIIIIIIIIIIIIIIIIIIIIIIIIIIIIIIIIIIIIIIIIIIIIIIIIIIIIIIIIIIIIIIIIIIIIIIIIIIIIIIIIIIIIIIIIIIIIIIIIIIIIIIIIIIIIIIIIIIIIIIIIIIIIIIIIIIIIIIIIIIIIIIIIIIIIIIIIIIIIIIIIIIIIIIIIIIIIIIIIIIIIIIIIIIIIIIIIIIIIIIIIIIIIIIIIIIIIIIIIIIIIIIIIIIIIIIIIIIIIIIIIIIII
@R0000162
CGTTCGGATTTTTTATTAGAGATTTTTAAAGATATTAAAGAGGTAGGATAGGAATGGGGGTTGGGGAGGGATTTATCGTTGTTTTTTAAGTAGATTTTTTTGATTTGGAGTTGTGTGTTTTGTATTAAATTTTTGTAGAATTTGGGGTAAATTTAAGGTTATGGTGGTTTTGATTTTGTGGATTTAGAGGTAAGTTTTTTTTTTTAGAGGATTTGTATGTATTTTGTTTTTAATTTGAAATGAGAATCGGTTTAGAGTTTGAATTAGTTAGTTTTTTGGATTTTTTTTAGTTTTTATAATTTTTTTTTCGGACGGTTTTTAGAAGATAAAGGTAAGTTTATTAAAATTAT
+
IIIIIIIIIIIIIIIIIIIIIIIIIIIIIIIIIIIIIIIIIIIIIIIIIIIIIIIIIIIIIIIIIIIIIIIIIIIIIIIIIIIIIIIIIIIIIIIIIIIIIIIIIIIIIIIIIIIIIIIIIIIIIIIIIIIIIIIIIIIIIIIIIIIIIIIIIIIIIIIIIIIIIIIIIIIIIIIIIIIIIIIIIIIIIIIIIIIIIIIIIIIIIIIIIIIIIIIIIIIIIIIIIIIIIIIIIIIIIIIIIIIIIIIIIIIIIIIIIIIIIIIIIIIIIIIIIIIIIIIIIIIIIIIIIIIIIIIIIIIIIIIIIIIIIIIIIIIIIIIIIIIIIIIIIIIIIIIIIIIIIIIIIIIIII
@R0000163
CGTTCGGATTTTTTATTAGAGATTTTTAAAGATATTAAAGAGGTAGGATAGGAATGGGGGTTGGGGAGGGATTTATCGTTGTTTTTTAAGTAGATTTTTTTGATTTGGAGTTGTGTGTTTTGTATTAAATTTTTGTAGAATTTGGGGTAAATTTAAGGTTATGGTGGTTTTGATTTTGTGGATTTAGAGGTAAGTTTTTTTTTTTAGAGGATTCGTATGTATTTTGTTTTTAATTTGAAATGAGAATCGGTTTAGAGTTTGAATTAGTTAGTTTTTTGGATTTTTTTTAGTTTTTATAATTTTTTTTTCGGACGGTTTTTAGAAGATAAAGGTAAGTTTATTAAAATTAT
+
IIIIIIIIIIIIIIIIIIIIIIIIIIIIIIIIIIIIIIIIIIIIIIIIIIIIIIIIIIIIIIIIIIIIIIIIIIIIIIIIIIIIIIIIIIIIIIIIIIIIIIIIIIIIIIIIIIIIIIIIIIIIIIIIIIIIIIIIIIIIIIIIIIIIIIIIIIIIIIIIIIIIIIIIIIIIIIIIIIIIIIIIIIIIIIIIIIIIIIIIIIIIIIIIIIIIIIIIIIIIIIIIIIIIIIIIIIIIIIIIIIIIIIIIIIIIIIIIIIIIIIIIIIIIIIIIIIIIIIIIIIIIIIIIIIIIIIIIIIIIIIIIIIIIIIIIIIIIIIIIIIIIIIIIIIIIIIIIIIIIIIIIIIIIII
@R0000164
CGTTCGGATTTTTTATTAGAGATTTTTAAAGATATTAAAGAGGTAGGATAGGAATGGGGGTTGGGGAGGGATTTATCGTTGTTTTTTAAGTAGATTTTTTTGATTTGGAGTTGTGTGTTTTGTATTAAATTTTTGTAGAATTTGGGGTAAATTTAAGGTTATGGTGGTTTTGATTTTGTGGATTTAGAGGTAAGTTTTTTTTTTTAGAGGATTTGTATGTATTTTGTTTTTAATTTGAAATGAGAATCGGTTTAGAGTTTGAATTAGTTAGTTTTTTGGATTTTTTTTAGTTTTTATAATTTTTTTTTCGGACGGTTTTTAGAAGATAAAGGTAAGTTTATTAAAATTAT
+
IIIIIIIIIIIIIIIIIIIIIIIIIIIIIIIIIIIIIIIIIIIIIIIIIIIIIIIIIIIIIIIIIIIIIIIIIIIIIIIIIIIIIIIIIIIIIIIIIIIIIIIIIIIIIIIIIIIIIIIIIIIIIIIIIIIIIIIIIIIIIIIIIIIIIIIIIIIIIIIIIIIIIIIIIIIIIIIIIIIIIIIIIIIIIIIIIIIIIIIIIIIIIIIIIIIIIIIIIIIIIIIIIIIIIIIIIIIIIIIIIIIIIIIIIIIIIIIIIIIIIIIIIIIIIIIIIIIIIIIIIIIIIIIIIIIIIIIIIIIIIIIIIIIIIIIIIIIIIIIIIIIIIIIIIIIIIIIIIIIIIIIIIIIIII
@R0000165
CGTTCGGATTTTTTATTAGAGATTTTTAAAGATATTAAAGAGGTAGGATAGGAATGGGGGTTGGGGAGGGATTTATCGTTGTTTTTTAAGTAGATTTTTTTGATTTGGAGTTGTGTGTTTTGTATTAAATTTTTGTAGAATTTGGGGTAAATTTAAGGTTATGGTGGTTTTGATTTTGTGGATTTAGAGGTAAGTTTTTTTTTTTAGAGGATTTGTATGTATTTTGTTTTTAATTTGAAATGAGAATCGGTTTAGAGTTTGAATTAGTTAGTTTTTTGGATTTTTTTTAGTTTTTATAATTTTTTTTTCGGACGGTTTTTAGAAGATAAAGGTAAGTTTATTAAAATTAT
+
IIIIIIIIIIIIIIIIIIIIIIIIIIIIIIIIIIIIIIIIIIIIIIIIIIIIIIIIIIIIIIIIIIIIIIIIIIIIIIIIIIIIIIIIIIIIIIIIIIIIIIIIIIIIIIIIIIIIIIIIIIIIIIIIIIIIIIIIIIIIIIIIIIIIIIIIIIIIIIIIIIIIIIIIIIIIIIIIIIIIIIIIIIIIIIIIIIIIIIIIIIIIIIIIIIIIIIIIIIIIIIIIIIIIIIIIIIIIIIIIIIIIIIIIIIIIIIIIIIIIIIIIIIIIIIIIIIIIIIIIIIIIIIIIIIIIIIIIIIIIIIIIIIIIIIIIIIIIIIIIIIIIIIIIIIIIIIIIIIIIIIIIIIIIII
@R0000166
CGTTCGGATTTTTTATTAGAGATTTTTAAAGATATTAAAGAGGTAGGATAGGAATGGGGGTTGGGGAGGGATTTATCGTTGTTTTTTAAGTAGATTTTTTTGATTTGGAGTTGTGTGTTTTGTATTAAATTTTTGTAGAATTTGGGGTAAATTTAAGGTTATGGTGGTTTTGATTTTGTGGATTTAGAGGTAAGTTTTTTTTTTTAGAGGATTTGTATGTATTTTGTTTTTAATTTGAAATGAGAATCGGTTTAGAGTTTGAATTAGTTAGTTTTTTGGATTTTTTTTAGTTTTTATAATTTTTTTTTCGGACGGTTTTTAGAAGATAAAGGTAAGTTTATTAAAATTAT
+
IIIIIIIIIIIIIIIIIIIIIIIIIIIIIIIIIIIIIIIIIIIIIIIIIIIIIIIIIIIIIIIIIIIIIIIIIIIIIIIIIIIIIIIIIIIIIIIIIIIIIIIIIIIIIIIIIIIIIIIIIIIIIIIIIIIIIIIIIIIIIIIIIIIIIIIIIIIIIIIIIIIIIIIIIIIIIIIIIIIIIIIIIIIIIIIIIIIIIIIIIIIIIIIIIIIIIIIIIIIIIIIIIIIIIIIIIIIIIIIIIIIIIIIIIIIIIIIIIIIIIIIIIIIIIIIIIIIIIIIIIIIIIIIIIIIIIIIIIIIIIIIIIIIIIIIIIIIIIIIIIIIIIIIIIIIIIIIIIIIIIIIIIIIIII
@R0000167
CGTTCGGATTTTTTATTAGAGATTTTTAAAGATATTAAAGAGGTAGGATAGGAATGGGGGTTGGGGAGGGATTTATCGTTGTTTTTTAAGTAGATTTTTTTGATTTGGAGTTGTGTGTTTTGTATTAAATTTTTGTAGAATTTGGGGTAAATTTAAGGTTATGGTGGTTTTGATTTTGTGGATTTAGAGGTAAGTTTTTTTTTTTAGAGGATTTGTATGTATTTTGTTTTTAATTTGAAATGAGAATCGGTTTAGAGTTTGAATTAGTTAGTTTTTTGGATTTTTTTTAGTTTTTATAATTTTTTTTTCGGACGGTTTTTAGAAGATAAAGGTAAGTTTATTAAAATTAT
+
IIIIIIIIIIIIIIIIIIIIIIIIIIIIIIIIIIIIIIIIIIIIIIIIIIIIIIIIIIIIIIIIIIIIIIIIIIIIIIIIIIIIIIIIIIIIIIIIIIIIIIIIIIIIIIIIIIIIIIIIIIIIIIIIIIIIIIIIIIIIIIIIIIIIIIIIIIIIIIIIIIIIIIIIIIIIIIIIIIIIIIIIIIIIIIIIIIIIIIIIIIIIIIIIIIIIIIIIIIIIIIIIIIIIIIIIIIIIIIIIIIIIIIIIIIIIIIIIIIIIIIIIIIIIIIIIIIIIIIIIIIIIIIIIIIIIIIIIIIIIIIIIIIIIIIIIIIIIIIIIIIIIIIIIIIIIIIIIIIIIIIIIIIIIII
@R0000168
CGTTCGGATTTTTTATTAGAGATTTTTAAAGATATTAAAGAGGTAGGATAGGAATGGGGGTTGGGGAGGGATTTATCGTTGTTTTTTAAGTAGATTTTTTTGATTTGGAGTTGTGTGTTTTGTATTAAATTTTTGTAGAATTTGGGGTAAATTTAAGGTTATGGTGGTTTTGATTTTGTGGATTTAGAGGTAAGTTTTTTTTTTTAGAGGATTTGTATGTATTTTGTTTTTAATTTGAAATGAGAATCGGTTTAGAGTTTGAATTAGTTAGTTTTTTGGATTTTTTTTAGTTTTTATAATTTTTTTTTCGGACGGTTTTTAGAAGATAAAGGTAAGTTTATTAAAATTAT
+
IIIIIIIIIIIIIIIIIIIIIIIIIIIIIIIIIIIIIIIIIIIIIIIIIIIIIIIIIIIIIIIIIIIIIIIIIIIIIIIIIIIIIIIIIIIIIIIIIIIIIIIIIIIIIIIIIIIIIIIIIIIIIIIIIIIIIIIIIIIIIIIIIIIIIIIIIIIIIIIIIIIIIIIIIIIIIIIIIIIIIIIIIIIIIIIIIIIIIIIIIIIIIIIIIIIIIIIIIIIIIIIIIIIIIIIIIIIIIIIIIIIIIIIIIIIIIIIIIIIIIIIIIIIIIIIIIIIIIIIIIIIIIIIIIIIIIIIIIIIIIIIIIIIIIIIIIIIIIIIIIIIIIIIIIIIIIIIIIIIIIIIIIIIIII
@R0000169
CGTTCGGATTTTTTATTAGAGATTTTTAAAGATATTAAAGAGGTAGGATAGGAATGGGGGTTGGGGAGGGATTTATTGTTGTTTTTTAAGTAGATTTTTTTGATTTGGAGTTGTGTGTTTTGTATTAAATTTTTGTAGAATTTGGGGTAAATTTAAGGTTATGGTGGTTTTGATTTTGTGGATTTAGAGGTAAGTTTTTTTTTTTAGAGGATTTGTATGTATTTTGTTTTTAATTTGAAATGAGAATCGGTTTAGAGTTTGAATTAGTTAGTTTTTTGGATTTTTTTTAGTTTTTATAATTTTTTTTTCGGACGGTTTTTAGAAGATAAAGGTAAGTTTATTAAAATTAT
+
IIIIIIIIIIIIIIIIIIIIIIIIIIIIIIIIIIIIIIIIIIIIIIIIIIIIIIIIIIIIIIIIIIIIIIIIIIIIIIIIIIIIIIIIIIIIIIIIIIIIIIIIIIIIIIIIIIIIIIIIIIIIIIIIIIIIIIIIIIIIIIIIIIIIIIIIIIIIIIIIIIIIIIIIIIIIIIIIIIIIIIIIIIIIIIIIIIIIIIIIIIIIIIIIIIIIIIIIIIIIIIIIIIIIIIIIIIIIIIIIIIIIIIIIIIIIIIIIIIIIIIIIIIIIIIIIIIIIIIIIIIIIIIIIIIIIIIIIIIIIIIIIIIIIIIIIIIIIIIIIIIIIIIIIIIIIIIIIIIIIIIIIIIIIII
@R0000170
CGTTCGGATTTTTTATTAGAGATTTTTAAAGATATTAAAGAGGTAGGATAGGAATGGGGGTTGGGGAGGGATTTATCGTTGTTTTTTAAGTAGATTTTTTTGATTTGGAGTTGTGTGTTTTGTATTAAATTTTTGTAGAATTTGGGGTAAATTTAAGGTTATGGTGGTTTTGATTTTGTGGATTTAGAGGTAAGTTTTTTTTTTTAGAGGATTTGTATGTATTTTGTTTTTAATTTGAAATGAGAATCGGTTTAGAGTTTGAATTAGTTAGTTTTTTGGATTTTTTTTAGTTTTTATAATTTTTTTTTCGGACGGTTTTTAGAAGATAAAGGTAAGTTTATTAAAATTAT
+
IIIIIIIIIIIIIIIIIIIIIIIIIIIIIIIIIIIIIIIIIIIIIIIIIIIIIIIIIIIIIIIIIIIIIIIIIIIIIIIIIIIIIIIIIIIIIIIIIIIIIIIIIIIIIIIIIIIIIIIIIIIIIIIIIIIIIIIIIIIIIIIIIIIIIIIIIIIIIIIIIIIIIIIIIIIIIIIIIIIIIIIIIIIIIIIIIIIIIIIIIIIIIIIIIIIIIIIIIIIIIIIIIIIIIIIIIIIIIIIIIIIIIIIIIIIIIIIIIIIIIIIIIIIIIIIIIIIIIIIIIIIIIIIIIIIIIIIIIIIIIIIIIIIIIIIIIIIIIIIIIIIIIIIIIIIIIIIIIIIIIIIIIIIIII
@R0000171
CGTTCGGATTTTTTATTAGAGATTTTTAAAGATATTAAAGAGGTAGGATAGGAATGGGGGTTGGGGAGGGATTTATCGTTGTTTTTTAAGTAGATTTTTTTGATTTGGAGTTGTGTGTTTTGTATTAAATTTTTGTAGAATTTGGGGTAAATTTAAGGTTATGGTGGTTTTGATTTTGTGGATTTAGAGGTAAGTTTTTTTTTTTAGAGGATTTGTATGTATTTTGTTTTTAATTTGAAATGAGAATCGGTTTAGAGTTTGAATTAGTTAGTTTTTTGGATTTTTTTTAGTTTTTATAATTTTTTTTTCGGACGGTTTTTAGAAGATAAAGGTAAGTTTATTAAAATTAT
+
IIIIIIIIIIIIIIIIIIIIIIIIIIIIIIIIIIIIIIIIIIIIIIIIIIIIIIIIIIIIIIIIIIIIIIIIIIIIIIIIIIIIIIIIIIIIIIIIIIIIIIIIIIIIIIIIIIIIIIIIIIIIIIIIIIIIIIIIIIIIIIIIIIIIIIIIIIIIIIIIIIIIIIIIIIIIIIIIIIIIIIIIIIIIIIIIIIIIIIIIIIIIIIIIIIIIIIIIIIIIIIIIIIIIIIIIIIIIIIIIIIIIIIIIIIIIIIIIIIIIIIIIIIIIIIIIIIIIIIIIIIIIIIIIIIIIIIIIIIIIIIIIIIIIIIIIIIIIIIIIIIIIIIIIIIIIIIIIIIIIIIIIIIIIII
@R0000172
CGTTCGGATTTTTTATTAGAGATTTTTAAAGATATTAAAGAGGTAGGATAGGAATGGGGGTTGGGGAGGGATTTATCGTTGTTTTTTAAGTAGATTTTTTTGATTTGGAGTTGTGTGTTTTGTATTAAATTTTTGTAGAATTTGGGGTAAATTTAAGGTTATGGTGGTTTTGATTTTGTGGATTTAGAGGTAAGTTTTTTTTTTTAGAGGATTTGTATGTATTTTGTTTTTAATTTGAAATGAGAATCGGTTTAGAGTTTGAATTAGTTAGTTTTTTGGATTTTTTTTAGTTTTTATAATTTTTTTTTCGGACGGTTTTTAGAAGATAAAGGTAAGTTTATTAAAATTAT
+
IIIIIIIIIIIIIIIIIIIIIIIIIIIIIIIIIIIIIIIIIIIIIIIIIIIIIIIIIIIIIIIIIIIIIIIIIIIIIIIIIIIIIIIIIIIIIIIIIIIIIIIIIIIIIIIIIIIIIIIIIIIIIIIIIIIIIIIIIIIIIIIIIIIIIIIIIIIIIIIIIIIIIIIIIIIIIIIIIIIIIIIIIIIIIIIIIIIIIIIIIIIIIIIIIIIIIIIIIIIIIIIIIIIIIIIIIIIIIIIIIIIIIIIIIIIIIIIIIIIIIIIIIIIIIIIIIIIIIIIIIIIIIIIIIIIIIIIIIIIIIIIIIIIIIIIIIIIIIIIIIIIIIIIIIIIIIIIIIIIIIIIIIIIIII
@R0000173
CGTTCGGATTTTTTATTAGAGATTTTTAAAGATATTAAAGAGGTAGGATAGGAATGGGGGTTGGGGAGGGATTTATCGTTGTTTTTTAAGTAGATTTTTTTGATTTGGAGTTGTGTGTTTTGTATTAAATTTTTGTAGAATTTGGGGTAAATTTAAGGTTATGGTGGTTTTGATTTTGTGGATTTAGAGGTAAGTTTTTTTTTTTAGAGGATTTGTATGTATTTTGTTTTTAATTTGAAATGAGAATCGGTTTAGAGTTTGAATTAGTTAGTTTTTTGGATTTTTTTTAGTTTTTATAATTTTTTTTTCGGACGGTTTTTAGAAGATAAAGGTAAGTTTATTAAAATTAT
+
IIIIIIIIIIIIIIIIIIIIIIIIIIIIIIIIIIIIIIIIIIIIIIIIIIIIIIIIIIIIIIIIIIIIIIIIIIIIIIIIIIIIIIIIIIIIIIIIIIIIIIIIIIIIIIIIIIIIIIIIIIIIIIIIIIIIIIIIIIIIIIIIIIIIIIIIIIIIIIIIIIIIIIIIIIIIIIIIIIIIIIIIIIIIIIIIIIIIIIIIIIIIIIIIIIIIIIIIIIIIIIIIIIIIIIIIIIIIIIIIIIIIIIIIIIIIIIIIIIIIIIIIIIIIIIIIIIIIIIIIIIIIIIIIIIIIIIIIIIIIIIIIIIIIIIIIIIIIIIIIIIIIIIIIIIIIIIIIIIIIIIIIIIIIII
@R0000174
CGTTCGGATTTTTTATTAGAGATTTTTAAAGATATTAAAGAGGTAGGATAGGAATGGGGGTTGGGGAGGGATTTATCGTTGTTTTTTAAGTAGATTTTTTTGATTCGGAGTTGTGTGTTTTGTATTAAATTTTTGTAGAATTTGGGGTAAATTTAAGGTTATGGTGGTTTTGATTTTGTGGATTTAGAGGTAAGTTTTTTTTTTTAGAGGATTTGTATGTATTTTGTTTTTAATTTGAAATGAGAATCGGTTTAGAGTTTGAATTAGTTAGTTTTTTGGATTTTTTTTAGTTTTTATAATTTTTTTTTCGGACGGTTTTTAGAAGATAAAGGTAAGTTTATTAAAATTAT
+
IIIIIIIIIIIIIIIIIIIIIIIIIIIIIIIIIIIIIIIIIIIIIIIIIIIIIIIIIIIIIIIIIIIIIIIIIIIIIIIIIIIIIIIIIIIIIIIIIIIIIIIIIIIIIIIIIIIIIIIIIIIIIIIIIIIIIIIIIIIIIIIIIIIIIIIIIIIIIIIIIIIIIIIIIIIIIIIIIIIIIIIIIIIIIIIIIIIIIIIIIIIIIIIIIIIIIIIIIIIIIIIIIIIIIIIIIIIIIIIIIIIIIIIIIIIIIIIIIIIIIIIIIIIIIIIIIIIIIIIIIIIIIIIIIIIIIIIIIIIIIIIIIIIIIIIIIIIIIIIIIIIIIIIIIIIIIIIIIIIIIIIIIIIIII
@R0000175
CGTTCGGATTTTTTATTAGAGATTTTTAAAGATATTAAAGAGGTAGGATAGGAATGGGGGTTGGGGAGGGATTTATCGTTGTTTTTTAAGTAGATTTTTTTGATTTGGAGTTGTGTGTTTTGTATTAAATTTTTGTAGAATTTGGGGTAAATTTAAGGTTATGGTGGTTTTGATTTTGTGGATTTAGAGGTAAGTTTTTTTTTTTAGAGGATTTGTATGTATTTTGTTTTTAATTTGAAATGAGAATCGGTTTAGAGTTTGAATTAGTTAGTTTTTTGGATTTTTTTTAGTTTTTATAATTTTTTTTTCGGACGGTTTTTAGAAGATAAAGGTAAGTTTATTAAAATTAT
+
IIIIIIIIIIIIIIIIIIIIIIIIIIIIIIIIIIIIIIIIIIIIIIIIIIIIIIIIIIIIIIIIIIIIIIIIIIIIIIIIIIIIIIIIIIIIIIIIIIIIIIIIIIIIIIIIIIIIIIIIIIIIIIIIIIIIIIIIIIIIIIIIIIIIIIIIIIIIIIIIIIIIIIIIIIIIIIIIIIIIIIIIIIIIIIIIIIIIIIIIIIIIIIIIIIIIIIIIIIIIIIIIIIIIIIIIIIIIIIIIIIIIIIIIIIIIIIIIIIIIIIIIIIIIIIIIIIIIIIIIIIIIIIIIIIIIIIIIIIIIIIIIIIIIIIIIIIIIIIIIIIIIIIIIIIIIIIIIIIIIIIIIIIIIII
@R0000176
CGTTCGGATTTTTTATTAGAGATTTTTAAAGATATTAAAGAGGTAGGATAGGAATGGGGGTTGGGGAGGGATTTATCGTTGTTTTTTAAGTAGATTTTTTTGATTTGGAGTTGTGTGTTTTGTATTAAATTTTTGTAGAATTTGGGGTAAATTTAAGGTTATGGTGGTTTTGATTTTGTGGATTTAGAGGTAAGTTTTTTTTTTTAGAGGATTTGTATGTATTTTGTTTTTAATTTGAAATGAGAATCGGTTTAGAGTTTGAATTAGTTAGTTTTTTGGATTTTTTTTAGTTTTTATAATTTTTTTTTCGGACGGTTTTTAGAAGATAAAGGTAAGTTTATTAAAATTAT
+
IIIIIIIIIIIIIIIIIIIIIIIIIIIIIIIIIIIIIIIIIIIIIIIIIIIIIIIIIIIIIIIIIIIIIIIIIIIIIIIIIIIIIIIIIIIIIIIIIIIIIIIIIIIIIIIIIIIIIIIIIIIIIIIIIIIIIIIIIIIIIIIIIIIIIIIIIIIIIIIIIIIIIIIIIIIIIIIIIIIIIIIIIIIIIIIIIIIIIIIIIIIIIIIIIIIIIIIIIIIIIIIIIIIIIIIIIIIIIIIIIIIIIIIIIIIIIIIIIIIIIIIIIIIIIIIIIIIIIIIIIIIIIIIIIIIIIIIIIIIIIIIIIIIIIIIIIIIIIIIIIIIIIIIIIIIIIIIIIIIIIIIIIIIIII
@R0000177
CGTTCGGATTTTTTATTAGAGATTTTTAAAGATATTAAAGAGGTAGGATAGGAATGGGGGTTGGGGAGGGATTTATCGTTGTTTTTTAAGTAGATTTTTTTGATTTGGAGTTGTGTGTTTTGTATTAAATTTTTGTAGAATTTGGGGTAAATTTAAGGTTATGGTGGTTTTGATTTTGTGGATTTAGAGGTAAGTTTTTTTTTTTAGAGGATTTGTATGTATTTTGTTTTTAATTTGAAATGAGAATCGGTTTAGAGTTTGAATTAGTTAGTTTTTTGGATTTTTTTTAGTTTTTATAATTTTTTTTTCGGACGGTTTTTAGAAGATAAAGGTAAGTTTATTAAAATTAT
+
IIIIIIIIIIIIIIIIIIIIIIIIIIIIIIIIIIIIIIIIIIIIIIIIIIIIIIIIIIIIIIIIIIIIIIIIIIIIIIIIIIIIIIIIIIIIIIIIIIIIIIIIIIIIIIIIIIIIIIIIIIIIIIIIIIIIIIIIIIIIIIIIIIIIIIIIIIIIIIIIIIIIIIIIIIIIIIIIIIIIIIIIIIIIIIIIIIIIIIIIIIIIIIIIIIIIIIIIIIIIIIIIIIIIIIIIIIIIIIIIIIIIIIIIIIIIIIIIIIIIIIIIIIIIIIIIIIIIIIIIIIIIIIIIIIIIIIIIIIIIIIIIIIIIIIIIIIIIIIIIIIIIIIIIIIIIIIIIIIIIIIIIIIIIII
@R0000178
CGTTCGGATTTTTTATTAGAGATTTTTAAAGATATTAAAGAGGTAGGATAGGAATGGGGGTTGGGGAGGGATTTATCGTTGTTTTTTAAGTAGATTTTTTTGATTTGGAGTTGTGTGTTTTGTATTAAATTTTTGTAGAATTTGGGGTAAATTTAAGGTTATGGTGGTTTTGATTTTGTGGATTTAGAGGTAAGTTTTTTTTTTTAGAGGATTTGTATGTATTTTGTTTTTAATTTGAAATGAGAATCGGTTTAGAGTTTGAATTAGTTAGTTTTTTGGATTTTTTTTAGTTTTTATAATTTTTTTTTCGGACGGTTTTTAGAAGATAAAGGTAAGTTTATTAAAATTAT
+
IIIIIIIIIIIIIIIIIIIIIIIIIIIIIIIIIIIIIIIIIIIIIIIIIIIIIIIIIIIIIIIIIIIIIIIIIIIIIIIIIIIIIIIIIIIIIIIIIIIIIIIIIIIIIIIIIIIIIIIIIIIIIIIIIIIIIIIIIIIIIIIIIIIIIIIIIIIIIIIIIIIIIIIIIIIIIIIIIIIIIIIIIIIIIIIIIIIIIIIIIIIIIIIIIIIIIIIIIIIIIIIIIIIIIIIIIIIIIIIIIIIIIIIIIIIIIIIIIIIIIIIIIIIIIIIIIIIIIIIIIIIIIIIIIIIIIIIIIIIIIIIIIIIIIIIIIIIIIIIIIIIIIIIIIIIIIIIIIIIIIIIIIIIIII
@R0000179
CGTTCGGATTTTTTATTAGAGATTTTTAAAGATATTAAAGAGGTAGGATAGGAATGGGGGTTGGGGAGGGATTTATCGTTGTTTTTTAAGTAGATTTTTTTGATTTGGAGTTGTGTGTTTTGTATTAAATTTTTGTAGAATTTGGGGTAAATTTAAGGTTATGGTGGTTTTGATTTTGTGGATTTAGAGGTAAGTTTTTTTTTTTAGAGGATTTGTATGTATTTTGTTTTTAATTTGAAATGAGAATCGGTTTAGAGTTTGAATTAGTTAGTTTTTTGGATTTTTTTTAGTTTTTATAATTTTTTTTTCGGACGGTTTTTAGAAGATAAAGGTAAGTTTATTAAAATTAT
+
IIIIIIIIIIIIIIIIIIIIIIIIIIIIIIIIIIIIIIIIIIIIIIIIIIIIIIIIIIIIIIIIIIIIIIIIIIIIIIIIIIIIIIIIIIIIIIIIIIIIIIIIIIIIIIIIIIIIIIIIIIIIIIIIIIIIIIIIIIIIIIIIIIIIIIIIIIIIIIIIIIIIIIIIIIIIIIIIIIIIIIIIIIIIIIIIIIIIIIIIIIIIIIIIIIIIIIIIIIIIIIIIIIIIIIIIIIIIIIIIIIIIIIIIIIIIIIIIIIIIIIIIIIIIIIIIIIIIIIIIIIIIIIIIIIIIIIIIIIIIIIIIIIIIIIIIIIIIIIIIIIIIIIIIIIIIIIIIIIIIIIIIIIIIII
@R0000180
CGTTCGGATTTTTTATTAGAGATTTTTAAAGATATTAAAGAGGTAGGATAGGAATGGGGGTTGGGGAGGGATTTATCGTTGTTTTTTAAGTAGATTTTTTTGATTTGGAGTTGTGTGTTTTGTATTAAATTTTTGTAGAATTTGGGGTAAATTTAAGGTTATGGTGGTTTTGATTTTGTGGATTTAGAGGTAAGTTTTTTTTTTTAGAGGATTTGTATGTATTTTGTTTTTAATTTGAAATGAGAATCGGTTTAGAGTTTGAATTAGTTAGTTTTTTGGATTTTTTTTAGTTTTTATAATTTTTTTTTCGGACGGTTTTTAGAAGATAAAGGTAAGTTTATTAAAATTAT
+
IIIIIIIIIIIIIIIIIIIIIIIIIIIIIIIIIIIIIIIIIIIIIIIIIIIIIIIIIIIIIIIIIIIIIIIIIIIIIIIIIIIIIIIIIIIIIIIIIIIIIIIIIIIIIIIIIIIIIIIIIIIIIIIIIIIIIIIIIIIIIIIIIIIIIIIIIIIIIIIIIIIIIIIIIIIIIIIIIIIIIIIIIIIIIIIIIIIIIIIIIIIIIIIIIIIIIIIIIIIIIIIIIIIIIIIIIIIIIIIIIIIIIIIIIIIIIIIIIIIIIIIIIIIIIIIIIIIIIIIIIIIIIIIIIIIIIIIIIIIIIIIIIIIIIIIIIIIIIIIIIIIIIIIIIIIIIIIIIIIIIIIIIIIIII
@R0000181
CGTTCGGATTTTTTATTAGAGATTTTTAAAGATATTAAAGAGGTAGGATAGGAATGGGGGTTGGGGAGGGATTTATCGTTGTTTTTTAAGTAGATTTTTTTGATTTGGAGTTGTGTGTTTTGTATTAAATTTTTGTAGAATTTGGGGTAAATTTAAGGTTATGGTGGTTTTGATTTTGTGGATTTAGAGGTAAGTTTTTTTTTTTAGAGGATTTGTATGTATTTTGTTTTTAATTTGAAATGAGAATTGGTTTAGAGTTTGAATTAGTTAGTTTTTTGGATTTTTTTTAGTTTTTATAATTTTTTTTTCGGACGGTTTTTAGAAGATAAAGGTAAGTTTATTAAAATTAT
+
IIIIIIIIIIIIIIIIIIIIIIIIIIIIIIIIIIIIIIIIIIIIIIIIIIIIIIIIIIIIIIIIIIIIIIIIIIIIIIIIIIIIIIIIIIIIIIIIIIIIIIIIIIIIIIIIIIIIIIIIIIIIIIIIIIIIIIIIIIIIIIIIIIIIIIIIIIIIIIIIIIIIIIIIIIIIIIIIIIIIIIIIIIIIIIIIIIIIIIIIIIIIIIIIIIIIIIIIIIIIIIIIIIIIIIIIIIIIIIIIIIIIIIIIIIIIIIIIIIIIIIIIIIIIIIIIIIIIIIIIIIIIIIIIIIIIIIIIIIIIIIIIIIIIIIIIIIIIIIIIIIIIIIIIIIIIIIIIIIIIIIIIIIIIII
@R0000182
CGTTCGGATTTTTTATTAGAGATTTTTAAAGATATTAAAGAGGTAGGATAGGAATGGGGGTTGGGGAGGGATTTATCGTTGTTTTTTAAGTAGATTTTTTTGATTTGGAGTTGTGTGTTTTGTATTAAATTTTTGTAGAATTTGGGGTAAATTTAAGGTTATGGTGGTTTTGATTTTGTGGATTTAGAGGTAAGTTTTTTTTTTTAGAGGATTTGTATGTATTTTGTTTTTAATTTGAAATGAGAATCGGTTTAGAGTTTGAATTAGTTAGTTTTTTGGATTTTTTTTAGTTTTTATAATTTTTTTTTCGGACGGTTTTTAGAAGATAAAGGTAAGTTTATTAAAATTAT
+
IIIIIIIIIIIIIIIIIIIIIIIIIIIIIIIIIIIIIIIIIIIIIIIIIIIIIIIIIIIIIIIIIIIIIIIIIIIIIIIIIIIIIIIIIIIIIIIIIIIIIIIIIIIIIIIIIIIIIIIIIIIIIIIIIIIIIIIIIIIIIIIIIIIIIIIIIIIIIIIIIIIIIIIIIIIIIIIIIIIIIIIIIIIIIIIIIIIIIIIIIIIIIIIIIIIIIIIIIIIIIIIIIIIIIIIIIIIIIIIIIIIIIIIIIIIIIIIIIIIIIIIIIIIIIIIIIIIIIIIIIIIIIIIIIIIIIIIIIIIIIIIIIIIIIIIIIIIIIIIIIIIIIIIIIIIIIIIIIIIIIIIIIIIIII
@R0000183
CGTTCGGATTTTTTATTAGAGATTTTTAAAGATATTAAAGAGGTAGGATAGGAATGGGGGTTGGGGAGGGATTTATCGTTGTTTTTTAAGTAGATTTTTTTGATTTGGAGTTGTGTGTTTTGTATTAAATTTTTGTAGAATTTGGGGTAAATTTAAGGTTATGGTGGTTTTGATTTTGTGGATTTAGAGGTAAGTTTTTTTTTTTAGAGGATTTGTATGTATTTTGTTTTTAATTTGAAATGAGAATCGGTTTAGAGTTTGAATTAGTTAGTTTTTTGGATTTTTTTTAGTTTTTATAATTTTTTTTTCGGACGGTTTTTAGAAGATAAAGGTAAGTTTATTAAAATTAT
+
IIIIIIIIIIIIIIIIIIIIIIIIIIIIIIIIIIIIIIIIIIIIIIIIIIIIIIIIIIIIIIIIIIIIIIIIIIIIIIIIIIIIIIIIIIIIIIIIIIIIIIIIIIIIIIIIIIIIIIIIIIIIIIIIIIIIIIIIIIIIIIIIIIIIIIIIIIIIIIIIIIIIIIIIIIIIIIIIIIIIIIIIIIIIIIIIIIIIIIIIIIIIIIIIIIIIIIIIIIIIIIIIIIIIIIIIIIIIIIIIIIIIIIIIIIIIIIIIIIIIIIIIIIIIIIIIIIIIIIIIIIIIIIIIIIIIIIIIIIIIIIIIIIIIIIIIIIIIIIIIIIIIIIIIIIIIIIIIIIIIIIIIIIIIII
@R0000184
CGTTCGGATTTTTTATTAGAGATTTTTAAAGATATTAAAGAGGTAGGATAGGAATGGGGGTTGGGGAGGGATTTATCGTTGTTTTTTAAGTAGATTTTTTTGATTTGGAGTTGTGTGTTTTGTATTAAATTTTTGTAGAATTTGGGGTAAATTTAAGGTTATGGTGGTTTTGATTTTGTGGATTTAGAGGTAAGTTTTTTTTTTTAGAGGATTTGTATGTATTTTGTTTTTAATTTGAAATGAGAATCGGTTTAGAGTTTGAATTAGTTAGTTTTTTGGATTTTTTTTAGTTTTTATAATTTTTTTTTCGGACGGTTTTTAGAAGATAAAGGTAAGTTTATTAAAATTAT
+
IIIIIIIIIIIIIIIIIIIIIIIIIIIIIIIIIIIIIIIIIIIIIIIIIIIIIIIIIIIIIIIIIIIIIIIIIIIIIIIIIIIIIIIIIIIIIIIIIIIIIIIIIIIIIIIIIIIIIIIIIIIIIIIIIIIIIIIIIIIIIIIIIIIIIIIIIIIIIIIIIIIIIIIIIIIIIIIIIIIIIIIIIIIIIIIIIIIIIIIIIIIIIIIIIIIIIIIIIIIIIIIIIIIIIIIIIIIIIIIIIIIIIIIIIIIIIIIIIIIIIIIIIIIIIIIIIIIIIIIIIIIIIIIIIIIIIIIIIIIIIIIIIIIIIIIIIIIIIIIIIIIIIIIIIIIIIIIIIIIIIIIIIIIIII
@R0000185
CGTTCGGATTTTTTATTAGAGATTTTTAAAGATATTAAAGAGGTAGGATAGGAATGGGGGTTGGGGAGGGATTTATCGTTGTTTTTTAAGTAGATTTTTTTGATTTGGAGTTGTGTGTTTTGTATTAAATTTTTGTAGAATTTGGGGTAAATTTAAGGTTATGGTGGTTTTGATTTTGTGGATTTAGAGGTAAGTTTTTTTTTTTAGAGGATTTGTATGTATTTTGTTTTTAATTTGAAATGAGAATCGGTTTAGAGTTTGAATTAGTTAGTTTTTTGGATTTTTTTTAGTTTTTATAATTTTTTTTTCGGACGGTTTTTAGAAGATAAAGGTAAGTTTATTAAAATTAT
+
IIIIIIIIIIIIIIIIIIIIIIIIIIIIIIIIIIIIIIIIIIIIIIIIIIIIIIIIIIIIIIIIIIIIIIIIIIIIIIIIIIIIIIIIIIIIIIIIIIIIIIIIIIIIIIIIIIIIIIIIIIIIIIIIIIIIIIIIIIIIIIIIIIIIIIIIIIIIIIIIIIIIIIIIIIIIIIIIIIIIIIIIIIIIIIIIIIIIIIIIIIIIIIIIIIIIIIIIIIIIIIIIIIIIIIIIIIIIIIIIIIIIIIIIIIIIIIIIIIIIIIIIIIIIIIIIIIIIIIIIIIIIIIIIIIIIIIIIIIIIIIIIIIIIIIIIIIIIIIIIIIIIIIIIIIIIIIIIIIIIIIIIIIIIII
@R0000186
CGTTCGGATTTTTTATTAGAGATTTTTAAAGATATTAAAGAGGTAGGATAGGAATGGGGGTTGGGGAGGGATTTATCGTTGTTTTTTAAGTAGATTTTTTTGATTTGGAGTTGTGTGTTTTGTATTAAATTTTTGTAGAATTTGGGGTAAATTTAAGGTTATGGTGGTTTTGATTTTGTGGATTTAGAGGTAAGTTTTTTTTTTTAGAGGATTTGTATGTATTTTGTTTTTAATTTGAAATGAGAATCGGTTTAGAGTTTGAATTAGTTAGTTTTTTGGATTTTTTTTAGTTTTTATAATTTTTTTTTCGGACGGTTTTTAGAAGATAAAGGTAAGTTTATTAAAATTAT
+
IIIIIIIIIIIIIIIIIIIIIIIIIIIIIIIIIIIIIIIIIIIIIIIIIIIIIIIIIIIIIIIIIIIIIIIIIIIIIIIIIIIIIIIIIIIIIIIIIIIIIIIIIIIIIIIIIIIIIIIIIIIIIIIIIIIIIIIIIIIIIIIIIIIIIIIIIIIIIIIIIIIIIIIIIIIIIIIIIIIIIIIIIIIIIIIIIIIIIIIIIIIIIIIIIIIIIIIIIIIIIIIIIIIIIIIIIIIIIIIIIIIIIIIIIIIIIIIIIIIIIIIIIIIIIIIIIIIIIIIIIIIIIIIIIIIIIIIIIIIIIIIIIIIIIIIIIIIIIIIIIIIIIIIIIIIIIIIIIIIIIIIIIIIIII
@R0000187
CGTTCGGATTTTTTATTAGAGATTTTTAAAGATATTAAAGAGGTAGGATAGGAATGGGGGTTGGGGAGGGATTTATCGTTGTTTTTTAAGTAGATTTTTTTGATTTGGAGTTGTGTGTTTTGTATTAAATTTTTGTAGAATTTGGGGTAAATTTAAGGTTATGGTGGTTTTGATTTTGTGGATTTAGAGGTAAGTTTTTTTTTTTAGAGGATTTGTATGTATTTTGTTTTTAATTTGAAATGAGAATTGGTTTAGAGTTTGAATTAGTTAGTTTTTTGGATTTTTTTTAGTTTTTATAATTTTTTTTTCGGACGGTTTTTAGAAGATAAAGGTAAGTTTATTAAAATTAT
+
IIIIIIIIIIIIIIIIIIIIIIIIIIIIIIIIIIIIIIIIIIIIIIIIIIIIIIIIIIIIIIIIIIIIIIIIIIIIIIIIIIIIIIIIIIIIIIIIIIIIIIIIIIIIIIIIIIIIIIIIIIIIIIIIIIIIIIIIIIIIIIIIIIIIIIIIIIIIIIIIIIIIIIIIIIIIIIIIIIIIIIIIIIIIIIIIIIIIIIIIIIIIIIIIIIIIIIIIIIIIIIIIIIIIIIIIIIIIIIIIIIIIIIIIIIIIIIIIIIIIIIIIIIIIIIIIIIIIIIIIIIIIIIIIIIIIIIIIIIIIIIIIIIIIIIIIIIIIIIIIIIIIIIIIIIIIIIIIIIIIIIIIIIIIII
@R0000188
CGTTCGGATTTTTTATTAGAGATTTTTAAAGATATTAAAGAGGTAGGATAGGAATGGGGGTTGGGGAGGGATTTATCGTTGTTTTTTAAGTAGATTTTTTTGATTTGGAGTTGTGTGTTTTGTATTAAATTTTTGTAGAATTTGGGGTAAATTTAAGGTTATGGTGGTTTTGATTTTGTGGATTTAGAGGTAAGTTTTTTTTTTTAGAGGATTTGTATGTATTTTGTTTTTAATTTGAAATGAGAATCGGTTTAGAGTTTGAATTAGTTAGTTTTTTGGATTTTTTTTAGTTTTTATAATTTTTTTTTCGGACGGTTTTTAGAAGATAAAGGTAAGTTTATTAAAATTAT
+
IIIIIIIIIIIIIIIIIIIIIIIIIIIIIIIIIIIIIIIIIIIIIIIIIIIIIIIIIIIIIIIIIIIIIIIIIIIIIIIIIIIIIIIIIIIIIIIIIIIIIIIIIIIIIIIIIIIIIIIIIIIIIIIIIIIIIIIIIIIIIIIIIIIIIIIIIIIIIIIIIIIIIIIIIIIIIIIIIIIIIIIIIIIIIIIIIIIIIIIIIIIIIIIIIIIIIIIIIIIIIIIIIIIIIIIIIIIIIIIIIIIIIIIIIIIIIIIIIIIIIIIIIIIIIIIIIIIIIIIIIIIIIIIIIIIIIIIIIIIIIIIIIIIIIIIIIIIIIIIIIIIIIIIIIIIIIIIIIIIIIIIIIIIIII
@R0000189
CGTTCGGATTTTTTATTAGAGATTTTTAAAGATATTAAAGAGGTAGGATAGGAATGGGGGTTGGGGAGGGATTTATCGTTGTTTTTTAAGTAGATTTTTTTGATTTGGAGTTGTGTGTTTTGTATTAAATTTTTGTAGAATTTGGGGTAAATTTAAGGTTATGGTGGTTTTGATTTTGTGGATTTAGAGGTAAGTTTTTTTTTTTAGAGGATTTGTATGTATTTTGTTTTTAATTTGAAATGAGAATCGGTTTAGAGTTTGAATTAGTTAGTTTTTTGGATTTTTTTTAGTTTTTATAATTTTTTTTTCGGACGGTTTTTAGAAGATAAAGGTAAGTTTATTAAAATTAT
+
IIIIIIIIIIIIIIIIIIIIIIIIIIIIIIIIIIIIIIIIIIIIIIIIIIIIIIIIIIIIIIIIIIIIIIIIIIIIIIIIIIIIIIIIIIIIIIIIIIIIIIIIIIIIIIIIIIIIIIIIIIIIIIIIIIIIIIIIIIIIIIIIIIIIIIIIIIIIIIIIIIIIIIIIIIIIIIIIIIIIIIIIIIIIIIIIIIIIIIIIIIIIIIIIIIIIIIIIIIIIIIIIIIIIIIIIIIIIIIIIIIIIIIIIIIIIIIIIIIIIIIIIIIIIIIIIIIIIIIIIIIIIIIIIIIIIIIIIIIIIIIIIIIIIIIIIIIIIIIIIIIIIIIIIIIIIIIIIIIIIIIIIIIIIII
@R0000190
CGTTCGGATTTTTTATTAGAGATTTTTAAAGATATTAAAGAGGTAGGATAGGAATGGGGGTTGGGGAGGGATTTATCGTTGTTTTTTAAGTAGATTTTTTTGATTTGGAGTTGTGTGTTTTGTATTAAATTTTTGTAGAATTTGGGGTAAATTTAAGGTTATGGTGGTTTTGATTTTGTGGATTTAGAGGTAAGTTTTTTTTTTTAGAGGATTTGTATGTATTTTGTTTTTAATTTGAAATGAGAATCGGTTTAGAGTTTGAATTAGTTAGTTTTTTGGATTTTTTTTAGTTTTTATAATTTTTTTTTCGGACGGTTTTTAGAAGATAAAGGTAAGTTTATTAAAATTAT
+
IIIIIIIIIIIIIIIIIIIIIIIIIIIIIIIIIIIIIIIIIIIIIIIIIIIIIIIIIIIIIIIIIIIIIIIIIIIIIIIIIIIIIIIIIIIIIIIIIIIIIIIIIIIIIIIIIIIIIIIIIIIIIIIIIIIIIIIIIIIIIIIIIIIIIIIIIIIIIIIIIIIIIIIIIIIIIIIIIIIIIIIIIIIIIIIIIIIIIIIIIIIIIIIIIIIIIIIIIIIIIIIIIIIIIIIIIIIIIIIIIIIIIIIIIIIIIIIIIIIIIIIIIIIIIIIIIIIIIIIIIIIIIIIIIIIIIIIIIIIIIIIIIIIIIIIIIIIIIIIIIIIIIIIIIIIIIIIIIIIIIIIIIIIIII
@R0000191
CGTTCGGATTTTTTATTAGAGATTTTTAAAGATATTAAAGAGGTAGGATAGGAATGGGGGTTGGGGAGGGATTTATCGTTGTTTTTTAAGTAGATTTTTTTGATTTGGAGTTGTGTGTTTTGTATTAAATTTTTGTAGAATTTGGGGTAAATTTAAGGTTATGGTGGTTTTGATTTTGTGGATTTAGAGGTAAGTTTTTTTTTTTAGAGGATTTGTATGTATTTTGTTTTTAATTTGAAATGAGAATCGGTTTAGAGTTTGAATTAGTTAGTTTTTTGGATTTTTTTTAGTTTTTATAATTTTTTTTTCGGACGGTTTTTAGAAGATAAAGGTAAGTTTATTAAAATTAT
+
IIIIIIIIIIIIIIIIIIIIIIIIIIIIIIIIIIIIIIIIIIIIIIIIIIIIIIIIIIIIIIIIIIIIIIIIIIIIIIIIIIIIIIIIIIIIIIIIIIIIIIIIIIIIIIIIIIIIIIIIIIIIIIIIIIIIIIIIIIIIIIIIIIIIIIIIIIIIIIIIIIIIIIIIIIIIIIIIIIIIIIIIIIIIIIIIIIIIIIIIIIIIIIIIIIIIIIIIIIIIIIIIIIIIIIIIIIIIIIIIIIIIIIIIIIIIIIIIIIIIIIIIIIIIIIIIIIIIIIIIIIIIIIIIIIIIIIIIIIIIIIIIIIIIIIIIIIIIIIIIIIIIIIIIIIIIIIIIIIIIIIIIIIIIII
@R0000192
CGTTCGGATTTTTTATTAGAGATTTTTAAAGATATTAAAGAGGTAGGATAGGAATGGGGGTTGGGGAGGGATTTATCGTTGTTTTTTAAGTAGATTTTTTTGATTTGGAGTTGTGTGTTTTGTATTAAATTTTTGTAGAATTTGGGGTAAATTTAAGGTTATGGTGGTTTTGATTTTGTGGATTTAGAGGTAAGTTTTTTTTTTTAGAGGATTTGTATGTATTTTGTTTTTAATTTGAAATGAGAATCGGTTTAGAGTTTGAATTAGTTAGTTTTTTGGATTTTTTTTAGTTTTTATAATTTTTTTTTCGGACGGTTTTTAGAAGATAAAGGTAAGTTTATTAAAATTAT
+
IIIIIIIIIIIIIIIIIIIIIIIIIIIIIIIIIIIIIIIIIIIIIIIIIIIIIIIIIIIIIIIIIIIIIIIIIIIIIIIIIIIIIIIIIIIIIIIIIIIIIIIIIIIIIIIIIIIIIIIIIIIIIIIIIIIIIIIIIIIIIIIIIIIIIIIIIIIIIIIIIIIIIIIIIIIIIIIIIIIIIIIIIIIIIIIIIIIIIIIIIIIIIIIIIIIIIIIIIIIIIIIIIIIIIIIIIIIIIIIIIIIIIIIIIIIIIIIIIIIIIIIIIIIIIIIIIIIIIIIIIIIIIIIIIIIIIIIIIIIIIIIIIIIIIIIIIIIIIIIIIIIIIIIIIIIIIIIIIIIIIIIIIIIIII
@R0000193
CGTTCGGATTTTTTATTAGAGATTTTTAAAGATATTAAAGAGGTAGGATAGGAATGGGGGTTGGGGAGGGATTTATCGTTGTTTTTTAAGTAGATTTTTTTGATTTGGAGTTGTGTGTTTTGTATTAAATTTTTGTAGAATTTGGGGTAAATTTAAGGTTATGGTGGTTTTGATTTTGTGGATTTAGAGGTAAGTTTTTTTTTTTAGAGGATTTGTATGTATTTTGTTTTTAATTTGAAATGAGAATCGGTTTAGAGTTTGAATTAGTTAGTTTTTTGGATTTTTTTTAGTTTTTATAATTTTTTTTTCGGACGGTTTTTAGAAGATAAAGGTAAGTTTATTAAAATTAT
+
IIIIIIIIIIIIIIIIIIIIIIIIIIIIIIIIIIIIIIIIIIIIIIIIIIIIIIIIIIIIIIIIIIIIIIIIIIIIIIIIIIIIIIIIIIIIIIIIIIIIIIIIIIIIIIIIIIIIIIIIIIIIIIIIIIIIIIIIIIIIIIIIIIIIIIIIIIIIIIIIIIIIIIIIIIIIIIIIIIIIIIIIIIIIIIIIIIIIIIIIIIIIIIIIIIIIIIIIIIIIIIIIIIIIIIIIIIIIIIIIIIIIIIIIIIIIIIIIIIIIIIIIIIIIIIIIIIIIIIIIIIIIIIIIIIIIIIIIIIIIIIIIIIIIIIIIIIIIIIIIIIIIIIIIIIIIIIIIIIIIIIIIIIIIII
@R0000194
CGTTTGGATTTTTTATTAGAGATTTTTAAAGATATTAAAGAGGTAGGATAGGAATGGGGGTTGGGGAGGGATTTATCGTTGTTTTTTAAGTAGATTTTTTTGATTTGGAGTTGTGTGTTTTGTATTAAATTTTTGTAGAATTTGGGGTAAATTTAAGGTTATGGTGGTTTTGATTTTGTGGATTTAGAGGTAAGTTTTTTTTTTTAGAGGATTTGTATGTATTTTGTTTTTAATTTGAAATGAGAATCGGTTTAGAGTTTGAATTAGTTAGTTTTTTGGATTTTTTTTAGTTTTTATAATTTTTTTTTCGGACGGTTTTTAGAAGATAAAGGTAAGTTTATTAAAATTAT
+
IIIIIIIIIIIIIIIIIIIIIIIIIIIIIIIIIIIIIIIIIIIIIIIIIIIIIIIIIIIIIIIIIIIIIIIIIIIIIIIIIIIIIIIIIIIIIIIIIIIIIIIIIIIIIIIIIIIIIIIIIIIIIIIIIIIIIIIIIIIIIIIIIIIIIIIIIIIIIIIIIIIIIIIIIIIIIIIIIIIIIIIIIIIIIIIIIIIIIIIIIIIIIIIIIIIIIIIIIIIIIIIIIIIIIIIIIIIIIIIIIIIIIIIIIIIIIIIIIIIIIIIIIIIIIIIIIIIIIIIIIIIIIIIIIIIIIIIIIIIIIIIIIIIIIIIIIIIIIIIIIIIIIIIIIIIIIIIIIIIIIIIIIIIIII
@R0000195
CGTTCGGATTTTTTATTAGAGATTTTTAAAGATATTAAAGAGGTAGGATAGGAATGGGGGTTGGGGAGGGATTTATCGTTGTTTTTTAAGTAGATTTTTTTGATTTGGAGTTGTGTGTTTTGTATTAAATTTTTGTAGAATTTGGGGTAAATTTAAGGTTATGGTGGTTTTGATTTTGTGGATTTAGAGGTAAGTTTTTTTTTTTAGAGGATTTGTATGTATTTTGTTTTTAATTTGAAATGAGAATCGGTTTAGAGTTTGAATTAGTTAGTTTTTTGGATTTTTTTTAGTTTTTATAATTTTTTTTTCGGACGGTTTTTAGAAGATAAAGGTAAGTTTATTAAAATTAT
+
IIIIIIIIIIIIIIIIIIIIIIIIIIIIIIIIIIIIIIIIIIIIIIIIIIIIIIIIIIIIIIIIIIIIIIIIIIIIIIIIIIIIIIIIIIIIIIIIIIIIIIIIIIIIIIIIIIIIIIIIIIIIIIIIIIIIIIIIIIIIIIIIIIIIIIIIIIIIIIIIIIIIIIIIIIIIIIIIIIIIIIIIIIIIIIIIIIIIIIIIIIIIIIIIIIIIIIIIIIIIIIIIIIIIIIIIIIIIIIIIIIIIIIIIIIIIIIIIIIIIIIIIIIIIIIIIIIIIIIIIIIIIIIIIIIIIIIIIIIIIIIIIIIIIIIIIIIIIIIIIIIIIIIIIIIIIIIIIIIIIIIIIIIIIII
@R0000196
CGTTCGGATTTTTTATTAGAGATTTTTAAAGATATTAAAGAGGTAGGATAGGAATGGGGGTTGGGGAGGGATTTATCGTTGTTTTTTAAGTAGATTTTTTTGATTTGGAGTTGTGTGTTTTGTATTAAATTTTTGTAGAATTTGGGGTAAATTTAAGGTTATGGTGGTTTTGATTTTGTGGATTTAGAGGTAAGTTTTTTTTTTTAGAGGATTTGTATGTATTTTGTTTTTAATTTGAAATGAGAATCGGTTTAGAGTTTGAATTAGTTAGTTTTTTGGATTTTTTTTAGTTTTTATAATTTTTTTTTCGGACGGTTTTTAGAAGATAAAGGTAAGTTTATTAAAATTAT
+
IIIIIIIIIIIIIIIIIIIIIIIIIIIIIIIIIIIIIIIIIIIIIIIIIIIIIIIIIIIIIIIIIIIIIIIIIIIIIIIIIIIIIIIIIIIIIIIIIIIIIIIIIIIIIIIIIIIIIIIIIIIIIIIIIIIIIIIIIIIIIIIIIIIIIIIIIIIIIIIIIIIIIIIIIIIIIIIIIIIIIIIIIIIIIIIIIIIIIIIIIIIIIIIIIIIIIIIIIIIIIIIIIIIIIIIIIIIIIIIIIIIIIIIIIIIIIIIIIIIIIIIIIIIIIIIIIIIIIIIIIIIIIIIIIIIIIIIIIIIIIIIIIIIIIIIIIIIIIIIIIIIIIIIIIIIIIIIIIIIIIIIIIIIIII
@R0000197
CGTTCGGATTTTTTATTAGAGATTTTTAAAGATATTAAAGAGGTAGGATAGGAATGGGGGTTGGGGAGGGATTTATCGTTGTTTTTTAAGTAGATTTTTTTGATTTGGAGTTGTGTGTTTTGTATTAAATTTTTGTAGAATTTGGGGTAAATTTAAGGTTATGGTGGTTTTGATTTTGTGGATTTAGAGGTAAGTTTTTTTTTTTAGAGGATTTGTATGTATTTTGTTTTTAATTTGAAATGAGAATCGGTTTAGAGTTTGAATTAGTTAGTTTTTTGGATTTTTTTTAGTTTTTATAATTTTTTTTTCGGACGGTTTTTAGAAGATAAAGGTAAGTTTATTAAAATTAT
+
IIIIIIIIIIIIIIIIIIIIIIIIIIIIIIIIIIIIIIIIIIIIIIIIIIIIIIIIIIIIIIIIIIIIIIIIIIIIIIIIIIIIIIIIIIIIIIIIIIIIIIIIIIIIIIIIIIIIIIIIIIIIIIIIIIIIIIIIIIIIIIIIIIIIIIIIIIIIIIIIIIIIIIIIIIIIIIIIIIIIIIIIIIIIIIIIIIIIIIIIIIIIIIIIIIIIIIIIIIIIIIIIIIIIIIIIIIIIIIIIIIIIIIIIIIIIIIIIIIIIIIIIIIIIIIIIIIIIIIIIIIIIIIIIIIIIIIIIIIIIIIIIIIIIIIIIIIIIIIIIIIIIIIIIIIIIIIIIIIIIIIIIIIIIII
@R0000198
CGTTCGGATTTTTTATTAGAGATTTTTAAAGATATTAAAGAGGTAGGATAGGAATGGGGGTTGGGGAGGGATTTATCGTTGTTTTTTAAGTAGATTTTTTTGATTTGGAGTTGTGTGTTTTGTATTAAATTTTTGTAGAATTTGGGGTAAATTTAAGGTTATGGTGGTTTTGATTTTGTGGATTTAGAGGTAAGTTTTTTTTTTTAGAGGATTTGTATGTATTTTGTTTTTAATTTGAAATGAGAATCGGTTTAGAGTTTGAATTAGTTAGTTTTTTGGATTTTTTTTAGTTTTTATAATTTTTTTTTCGGACGGTTTTTAGAAGATAAAGGTAAGTTTATTAAAATTAT
+
IIIIIIIIIIIIIIIIIIIIIIIIIIIIIIIIIIIIIIIIIIIIIIIIIIIIIIIIIIIIIIIIIIIIIIIIIIIIIIIIIIIIIIIIIIIIIIIIIIIIIIIIIIIIIIIIIIIIIIIIIIIIIIIIIIIIIIIIIIIIIIIIIIIIIIIIIIIIIIIIIIIIIIIIIIIIIIIIIIIIIIIIIIIIIIIIIIIIIIIIIIIIIIIIIIIIIIIIIIIIIIIIIIIIIIIIIIIIIIIIIIIIIIIIIIIIIIIIIIIIIIIIIIIIIIIIIIIIIIIIIIIIIIIIIIIIIIIIIIIIIIIIIIIIIIIIIIIIIIIIIIIIIIIIIIIIIIIIIIIIIIIIIIIIII
@R0000199
CGTTCGGATTTTTTATTAGAGATTTTTAAAGATATTAAAGAGGTAGGATAGGAATGGGGGTTGGGGAGGGATTTATCGTTGTTTTTTAAGTAGATTTTTTTGATTTGGAGTTGTGTGTTTTGTATTAAATTTTTGTAGAATTTGGGGTAAATTTAAGGTTATGGTGGTTTTGATTTTGTGGATTTAGAGGTAAGTTTTTTTTTTTAGAGGATTTGTATGTATTTTGTTTTTAATTTGAAATGAGAATCGGTTTAGAGTTTGAATTAGTTAGTTTTTTGGATTTTTTTTAGTTTTTATAATTTTTTTTTCGGACGGTTTTTAGAAGATAAAGGTAAGTTTATTAAAATTAT
+
IIIIIIIIIIIIIIIIIIIIIIIIIIIIIIIIIIIIIIIIIIIIIIIIIIIIIIIIIIIIIIIIIIIIIIIIIIIIIIIIIIIIIIIIIIIIIIIIIIIIIIIIIIIIIIIIIIIIIIIIIIIIIIIIIIIIIIIIIIIIIIIIIIIIIIIIIIIIIIIIIIIIIIIIIIIIIIIIIIIIIIIIIIIIIIIIIIIIIIIIIIIIIIIIIIIIIIIIIIIIIIIIIIIIIIIIIIIIIIIIIIIIIIIIIIIIIIIIIIIIIIIIIIIIIIIIIIIIIIIIIIIIIIIIIIIIIIIIIIIIIIIIIIIIIIIIIIIIIIIIIIIIIIIIIIIIIIIIIIIIIIIIIIIIII
@R0000200
CGTTTGGATTTTTTATTAGAGATTTTTAAAGATATTAAAGAGGTAGGATAGGAATGGGGGTTGGGGAGGGATTTATCGTTGTTTTTTAAGTAGATTTTTTTGATTTGGAGTTGTGTGTTTTGTATTAAATTTTTGTAGAATTTGGGGTAAATTTAAGGTTATGGTGGTTTTGATTTTGTGGATTTAGAGGTAAGTTTTTTTTTTTAGAGGATTTGTATGTATTTTGTTTTTAATTTGAAATGAGAATCGGTTTAGAGTTTGAATTAGTTAGTTTTTTGGATTTTTTTTAGTTTTTATAATTTTTTTTTCGGACGGTTTTTAGAAGATAAAGGTAAGTTTATTAAAATTAT
+
IIIIIIIIIIIIIIIIIIIIIIIIIIIIIIIIIIIIIIIIIIIIIIIIIIIIIIIIIIIIIIIIIIIIIIIIIIIIIIIIIIIIIIIIIIIIIIIIIIIIIIIIIIIIIIIIIIIIIIIIIIIIIIIIIIIIIIIIIIIIIIIIIIIIIIIIIIIIIIIIIIIIIIIIIIIIIIIIIIIIIIIIIIIIIIIIIIIIIIIIIIIIIIIIIIIIIIIIIIIIIIIIIIIIIIIIIIIIIIIIIIIIIIIIIIIIIIIIIIIIIIIIIIIIIIIIIIIIIIIIIIIIIIIIIIIIIIIIIIIIIIIIIIIIIIIIIIIIIIIIIIIIIIIIIIIIIIIIIIIIIIIIIIIIII
@R0000201
CGTTCGGATTTTTTATTAGAGATTTTTAAAGATATTAAAGAGGTAGGATAGGAATGGGGGTTGGGGAGGGATTTATCGTTGTTTTTTAAGTAGATTTTTTTGATTTGGAGTTGTGTGTTTTGTATTAAATTTTTGTAGAATTTGGGGTAAATTTAAGGTTATGGTGGTTTTGATTTTGTGGATTTAGAGGTAAGTTTTTTTTTTTAGAGGATTTGTATGTATTTTGTTTTTAATTTGAAATGAGAATCGGTTTAGAGTTTGAATTAGTTAGTTTTTTGGATTTTTTTTAGTTTTTATAATTTTTTTTTCGGACGGTTTTTAGAAGATAAAGGTAAGTTTATTAAAATTAT
+
IIIIIIIIIIIIIIIIIIIIIIIIIIIIIIIIIIIIIIIIIIIIIIIIIIIIIIIIIIIIIIIIIIIIIIIIIIIIIIIIIIIIIIIIIIIIIIIIIIIIIIIIIIIIIIIIIIIIIIIIIIIIIIIIIIIIIIIIIIIIIIIIIIIIIIIIIIIIIIIIIIIIIIIIIIIIIIIIIIIIIIIIIIIIIIIIIIIIIIIIIIIIIIIIIIIIIIIIIIIIIIIIIIIIIIIIIIIIIIIIIIIIIIIIIIIIIIIIIIIIIIIIIIIIIIIIIIIIIIIIIIIIIIIIIIIIIIIIIIIIIIIIIIIIIIIIIIIIIIIIIIIIIIIIIIIIIIIIIIIIIIIIIIIIII
@R0000202
CGTTCGGATTTTTTATTAGAGATTTTTAAAGATATTAAAGAGGTAGGATAGGAATGGGGGTTGGGGAGGGATTTATCGTTGTTTTTTAAGTAGATTTTTTTGATTTGGAGTTGTGTGTTTTGTATTAAATTTTTGTAGAATTTGGGGTAAATTTAAGGTTATGGTGGTTTTGATTTTGTGGATTTAGAGGTAAGTTTTTTTTTTTAGAGGATTTGTATGTATTTTGTTTTTAATTTGAAATGAGAATCGGTTTAGAGTTTGAATTAGTTAGTTTTTTGGATTTTTTTTAGTTTTTATAATTTTTTTTTCGGACGGTTTTTAGAAGATAAAGGTAAGTTTATTAAAATTAT
+
IIIIIIIIIIIIIIIIIIIIIIIIIIIIIIIIIIIIIIIIIIIIIIIIIIIIIIIIIIIIIIIIIIIIIIIIIIIIIIIIIIIIIIIIIIIIIIIIIIIIIIIIIIIIIIIIIIIIIIIIIIIIIIIIIIIIIIIIIIIIIIIIIIIIIIIIIIIIIIIIIIIIIIIIIIIIIIIIIIIIIIIIIIIIIIIIIIIIIIIIIIIIIIIIIIIIIIIIIIIIIIIIIIIIIIIIIIIIIIIIIIIIIIIIIIIIIIIIIIIIIIIIIIIIIIIIIIIIIIIIIIIIIIIIIIIIIIIIIIIIIIIIIIIIIIIIIIIIIIIIIIIIIIIIIIIIIIIIIIIIIIIIIIIIII
@R0000203
CGTTCGGATTTTTTATTAGAGATTTTTAAAGATATTAAAGAGGTAGGATAGGAATGGGGGTTGGGGAGGGATTTATCGTTGTTTTTTAAGTAGATTTTTTTGATTTGGAGTTGTGTGTTTTGTATTAAATTTTTGTAGAATTTGGGGTAAATTTAAGGTTATGGTGGTTTTGATTTTGTGGATTTAGAGGTAAGTTTTTTTTTTTAGAGGATTTGTATGTATTTTGTTTTTAATTTGAAATGAGAATCGGTTTAGAGTTTGAATTAGTTAGTTTTTTGGATTTTTTTTAGTTTTTATAATTTTTTTTTCGGACGGTTTTTAGAAGATAAAGGTAAGTTTATTAAAATTAT
+
IIIIIIIIIIIIIIIIIIIIIIIIIIIIIIIIIIIIIIIIIIIIIIIIIIIIIIIIIIIIIIIIIIIIIIIIIIIIIIIIIIIIIIIIIIIIIIIIIIIIIIIIIIIIIIIIIIIIIIIIIIIIIIIIIIIIIIIIIIIIIIIIIIIIIIIIIIIIIIIIIIIIIIIIIIIIIIIIIIIIIIIIIIIIIIIIIIIIIIIIIIIIIIIIIIIIIIIIIIIIIIIIIIIIIIIIIIIIIIIIIIIIIIIIIIIIIIIIIIIIIIIIIIIIIIIIIIIIIIIIIIIIIIIIIIIIIIIIIIIIIIIIIIIIIIIIIIIIIIIIIIIIIIIIIIIIIIIIIIIIIIIIIIIIII
@R0000204
CGTTCGGATTTTTTATTAGAGATTTTTAAAGATATTAAAGAGGTAGGATAGGAATGGGGGTTGGGGAGGGATTTATCGTTGTTTTTTAAGTAGATTTTTTTGATTTGGAGTTGTGTGTTTTGTATTAAATTTTTGTAGAATTTGGGGTAAATTTAAGGTTATGGTGGTTTTGATTTTGTGGATTTAGAGGTAAGTTTTTTTTTTTAGAGGATTTGTATGTATTTTGTTTTTAATTTGAAATGAGAATCGGTTTAGAGTTTGAATTAGTTAGTTTTTTGGATTTTTTTTAGTTTTTATAATTTTTTTTTCGGACGGTTTTTAGAAGATAAAGGTAAGTTTATTAAAATTAT
+
IIIIIIIIIIIIIIIIIIIIIIIIIIIIIIIIIIIIIIIIIIIIIIIIIIIIIIIIIIIIIIIIIIIIIIIIIIIIIIIIIIIIIIIIIIIIIIIIIIIIIIIIIIIIIIIIIIIIIIIIIIIIIIIIIIIIIIIIIIIIIIIIIIIIIIIIIIIIIIIIIIIIIIIIIIIIIIIIIIIIIIIIIIIIIIIIIIIIIIIIIIIIIIIIIIIIIIIIIIIIIIIIIIIIIIIIIIIIIIIIIIIIIIIIIIIIIIIIIIIIIIIIIIIIIIIIIIIIIIIIIIIIIIIIIIIIIIIIIIIIIIIIIIIIIIIIIIIIIIIIIIIIIIIIIIIIIIIIIIIIIIIIIIIIII
@R0000205
CGTTCGGATTTTTTATTAGAGATTTTTAAAGATATTAAAGAGGTAGGATAGGAATGGGGGTTGGGGAGGGATTTATCGTTGTTTTTTAAGTAGATTTTTTTGATTTGGAGTTGTGTGTTTTGTATTAAATTTTTGTAGAATTTGGGGTAAATTTAAGGTTATGGTGGTTTTGATTTTGTGGATTTAGAGGTAAGTTTTTTTTTTTAGAGGATTTGTATGTATTTTGTTTTTAATTTGAAATGAGAATCGGTTTAGAGTTTGAATTAGTTAGTTTTTTGGATTTTTTTTAGTTTTTATAATTTTTTTTTCGGACGGTTTTTAGAAGATAAAGGTAAGTTTATTAAAATTAT
+
IIIIIIIIIIIIIIIIIIIIIIIIIIIIIIIIIIIIIIIIIIIIIIIIIIIIIIIIIIIIIIIIIIIIIIIIIIIIIIIIIIIIIIIIIIIIIIIIIIIIIIIIIIIIIIIIIIIIIIIIIIIIIIIIIIIIIIIIIIIIIIIIIIIIIIIIIIIIIIIIIIIIIIIIIIIIIIIIIIIIIIIIIIIIIIIIIIIIIIIIIIIIIIIIIIIIIIIIIIIIIIIIIIIIIIIIIIIIIIIIIIIIIIIIIIIIIIIIIIIIIIIIIIIIIIIIIIIIIIIIIIIIIIIIIIIIIIIIIIIIIIIIIIIIIIIIIIIIIIIIIIIIIIIIIIIIIIIIIIIIIIIIIIIIII
@R0000206
CGTTTGGATTTTTTATTAGAGATTTTTAAAGATATTAAAGAGGTAGGATAGGAATGGGGGTTGGGGAGGGATTTATCGTTGTTTTTTAAGTAGATTTTTTTGATTTGGAGTTGTGTGTTTTGTATTAAATTTTTGTAGAATTTGGGGTAAATTTAAGGTTATGGTGGTTTTGATTTTGTGGATTTAGAGGTAAGTTTTTTTTTTTAGAGGATTTGTATGTATTTTGTTTTTAATTTGAAATGAGAATCGGTTTAGAGTTTGAATTAGTTAGTTTTTTGGATTTTTTTTAGTTTTTATAATTTTTTTTTCGGACGGTTTTTAGAAGATAAAGGTAAGTTTATTAAAATTAT
+
IIIIIIIIIIIIIIIIIIIIIIIIIIIIIIIIIIIIIIIIIIIIIIIIIIIIIIIIIIIIIIIIIIIIIIIIIIIIIIIIIIIIIIIIIIIIIIIIIIIIIIIIIIIIIIIIIIIIIIIIIIIIIIIIIIIIIIIIIIIIIIIIIIIIIIIIIIIIIIIIIIIIIIIIIIIIIIIIIIIIIIIIIIIIIIIIIIIIIIIIIIIIIIIIIIIIIIIIIIIIIIIIIIIIIIIIIIIIIIIIIIIIIIIIIIIIIIIIIIIIIIIIIIIIIIIIIIIIIIIIIIIIIIIIIIIIIIIIIIIIIIIIIIIIIIIIIIIIIIIIIIIIIIIIIIIIIIIIIIIIIIIIIIIIII
@R0000207
CGTTCGGATTTTTTATTAGAGATTTTTAAAGATATTAAAGAGGTAGGATAGGAATGGGGGTTGGGGAGGGATTTATCGTTGTTTTTTAAGTAGATTTTTTTGATTTGGAGTTGTGTGTTTTGTATTAAATTTTTGTAGAATTTGGGGTAAATTTAAGGTTATGGTGGTTTTGATTTTGTGGATTTAGAGGTAAGTTTTTTTTTTTAGAGGATTTGTATGTATTTTGTTTTTAATTTGAAATGAGAATCGGTTTAGAGTTTGAATTAGTTAGTTTTTTGGATTTTTTTTAGTTTTTATAATTTTTTTTTCGGACGGTTTTTAGAAGATAAAGGTAAGTTTATTAAAATTAT
+
IIIIIIIIIIIIIIIIIIIIIIIIIIIIIIIIIIIIIIIIIIIIIIIIIIIIIIIIIIIIIIIIIIIIIIIIIIIIIIIIIIIIIIIIIIIIIIIIIIIIIIIIIIIIIIIIIIIIIIIIIIIIIIIIIIIIIIIIIIIIIIIIIIIIIIIIIIIIIIIIIIIIIIIIIIIIIIIIIIIIIIIIIIIIIIIIIIIIIIIIIIIIIIIIIIIIIIIIIIIIIIIIIIIIIIIIIIIIIIIIIIIIIIIIIIIIIIIIIIIIIIIIIIIIIIIIIIIIIIIIIIIIIIIIIIIIIIIIIIIIIIIIIIIIIIIIIIIIIIIIIIIIIIIIIIIIIIIIIIIIIIIIIIIIII
@R0000208
CGTTCGGATTTTTTATTAGAGATTTTTAAAGATATTAAAGAGGTAGGATAGGAATGGGGGTTGGGGAGGGATTTATCGTTGTTTTTTAAGTAGATTTTTTTGATTTGGAGTTGTGTGTTTTGTATTAAATTTTTGTAGAATTTGGGGTAAATTTAAGGTTATGGTGGTTTTGATTTTGTGGATTTAGAGGTAAGTTTTTTTTTTTAGAGGATTTGTATGTATTTTGTTTTTAATTTGAAATGAGAATCGGTTTAGAGTTTGAATTAGTTAGTTTTTTGGATTTTTTTTAGTTTTTATAATTTTTTTTTCGGACGGTTTTTAGAAGATAAAGGTAAGTTTATTAAAATTAT
+
IIIIIIIIIIIIIIIIIIIIIIIIIIIIIIIIIIIIIIIIIIIIIIIIIIIIIIIIIIIIIIIIIIIIIIIIIIIIIIIIIIIIIIIIIIIIIIIIIIIIIIIIIIIIIIIIIIIIIIIIIIIIIIIIIIIIIIIIIIIIIIIIIIIIIIIIIIIIIIIIIIIIIIIIIIIIIIIIIIIIIIIIIIIIIIIIIIIIIIIIIIIIIIIIIIIIIIIIIIIIIIIIIIIIIIIIIIIIIIIIIIIIIIIIIIIIIIIIIIIIIIIIIIIIIIIIIIIIIIIIIIIIIIIIIIIIIIIIIIIIIIIIIIIIIIIIIIIIIIIIIIIIIIIIIIIIIIIIIIIIIIIIIIIIII
@R0000209
CGTTCGGATTTTTTATTAGAGATTTTTAAAGATATTAAAGAGGTAGGATAGGAATGGGGGTTGGGGAGGGATTTATCGTTGTTTTTTAAGTAGATTTTTTTGATTTGGAGTTGTGTGTTTTGTATTAAATTTTTGTAGAATTTGGGGTAAATTTAAGGTTATGGTGGTTTTGATTTTGTGGATTTAGAGGTAAGTTTTTTTTTTTAGAGGATTTGTATGTATTTTGTTTTTAATTTGAAATGAGAATCGGTTTAGAGTTTGAATTAGTTAGTTTTTTGGATTTTTTTTAGTTTTTATAATTTTTTTTTCGGACGGTTTTTAGAAGATAAAGGTAAGTTTATTAAAATTAT
+
IIIIIIIIIIIIIIIIIIIIIIIIIIIIIIIIIIIIIIIIIIIIIIIIIIIIIIIIIIIIIIIIIIIIIIIIIIIIIIIIIIIIIIIIIIIIIIIIIIIIIIIIIIIIIIIIIIIIIIIIIIIIIIIIIIIIIIIIIIIIIIIIIIIIIIIIIIIIIIIIIIIIIIIIIIIIIIIIIIIIIIIIIIIIIIIIIIIIIIIIIIIIIIIIIIIIIIIIIIIIIIIIIIIIIIIIIIIIIIIIIIIIIIIIIIIIIIIIIIIIIIIIIIIIIIIIIIIIIIIIIIIIIIIIIIIIIIIIIIIIIIIIIIIIIIIIIIIIIIIIIIIIIIIIIIIIIIIIIIIIIIIIIIIIII
@R0000210
CGTTCGGATTTTTTATTAGAGATTTTTAAAGATATTAAAGAGGTAGGATAGGAATGGGGGTTGGGGAGGGATTTATCGTTGTTTTTTAAGTAGATTTTTTTGATTTGGAGTTGTGTGTTTTGTATTAAATTTTTGTAGAATTTGGGGTAAATTTAAGGTTATGGTGGTTTTGATTTTGTGGATTTAGAGGTAAGTTTTTTTTTTTAGAGGATTTGTATGTATTTTGTTTTTAATTTGAAATGAGAATCGGTTTAGAGTTTGAATTAGTTAGTTTTTTGGATTTTTTTTAGTTTTTATAATTTTTTTTTCGGACGGTTTTTAGAAGATAAAGGTAAGTTTATTAAAATTAT
+
IIIIIIIIIIIIIIIIIIIIIIIIIIIIIIIIIIIIIIIIIIIIIIIIIIIIIIIIIIIIIIIIIIIIIIIIIIIIIIIIIIIIIIIIIIIIIIIIIIIIIIIIIIIIIIIIIIIIIIIIIIIIIIIIIIIIIIIIIIIIIIIIIIIIIIIIIIIIIIIIIIIIIIIIIIIIIIIIIIIIIIIIIIIIIIIIIIIIIIIIIIIIIIIIIIIIIIIIIIIIIIIIIIIIIIIIIIIIIIIIIIIIIIIIIIIIIIIIIIIIIIIIIIIIIIIIIIIIIIIIIIIIIIIIIIIIIIIIIIIIIIIIIIIIIIIIIIIIIIIIIIIIIIIIIIIIIIIIIIIIIIIIIIIIII
@R0000211
CGTTCGGATTTTTTATTAGAGATTTTTAAAGATATTAAAGAGGTAGGATAGGAATGGGGGTTGGGGAGGGATTTATCGTTGTTTTTTAAGTAGATTTTTTTGATTTGGAGTTGTGTGTTTTGTATTAAATTTTTGTAGAATTTGGGGTAAATTTAAGGTTATGGTGGTTTTGATTTTGTGGATTTAGAGGTAAGTTTTTTTTTTTAGAGGATTTGTATGTATTTTGTTTTTAATTTGAAATGAGAATCGGTTTAGAGTTTGAATTAGTTAGTTTTTTGGATTTTTTTTAGTTTTTATAATTTTTTTTTCGGACGGTTTTTAGAAGATAAAGGTAAGTTTATTAAAATTAT
+
IIIIIIIIIIIIIIIIIIIIIIIIIIIIIIIIIIIIIIIIIIIIIIIIIIIIIIIIIIIIIIIIIIIIIIIIIIIIIIIIIIIIIIIIIIIIIIIIIIIIIIIIIIIIIIIIIIIIIIIIIIIIIIIIIIIIIIIIIIIIIIIIIIIIIIIIIIIIIIIIIIIIIIIIIIIIIIIIIIIIIIIIIIIIIIIIIIIIIIIIIIIIIIIIIIIIIIIIIIIIIIIIIIIIIIIIIIIIIIIIIIIIIIIIIIIIIIIIIIIIIIIIIIIIIIIIIIIIIIIIIIIIIIIIIIIIIIIIIIIIIIIIIIIIIIIIIIIIIIIIIIIIIIIIIIIIIIIIIIIIIIIIIIIIII
@R0000212
CGTTCGGATTTTTTATTAGAGATTTTTAAAGATATTAAAGAGGTAGGATAGGAATGGGGGTTGGGGAGGGATTTATCGTTGTTTTTTAAGTAGATTTTTTTGATTTGGAGTTGTGTGTTTTGTATTAAATTTTTGTAGAATTTGGGGTAAATTTAAGGTTATGGTGGTTTTGATTTTGTGGATTTAGAGGTAAGTTTTTTTTTTTAGAGGATTTGTATGTATTTTGTTTTTAATTTGAAATGAGAATCGGTTTAGAGTTTGAATTAGTTAGTTTTTTGGATTTTTTTTAGTTTTTATAATTTTTTTTTCGGACGGTTTTTAGAAGATAAAGGTAAGTTTATTAAAATTAT
+
IIIIIIIIIIIIIIIIIIIIIIIIIIIIIIIIIIIIIIIIIIIIIIIIIIIIIIIIIIIIIIIIIIIIIIIIIIIIIIIIIIIIIIIIIIIIIIIIIIIIIIIIIIIIIIIIIIIIIIIIIIIIIIIIIIIIIIIIIIIIIIIIIIIIIIIIIIIIIIIIIIIIIIIIIIIIIIIIIIIIIIIIIIIIIIIIIIIIIIIIIIIIIIIIIIIIIIIIIIIIIIIIIIIIIIIIIIIIIIIIIIIIIIIIIIIIIIIIIIIIIIIIIIIIIIIIIIIIIIIIIIIIIIIIIIIIIIIIIIIIIIIIIIIIIIIIIIIIIIIIIIIIIIIIIIIIIIIIIIIIIIIIIIIIII
@R0000213
CGTTCGGATTTTTTATTAGAGATTTTTAAAGATATTAAAGAGGTAGGATAGGAATGGGGGTTGGGGAGGGATTTATCGTTGTTTTTTAAGTAGATTTTTTTGATTTGGAGTTGTGTGTTTTGTATTAAATTTTTGTAGAATTTGGGGTAAATTTAAGGTTATGGTGGTTTTGATTTTGTGGATTTAGAGGTAAGTTTTTTTTTTTAGAGGATTTGTATGTATTTTGTTTTTAATTTGAAATGAGAATCGGTTTAGAGTTTGAATTAGTTAGTTTTTTGGATTTTTTTTAGTTTTTATAATTTTTTTTTCGGACGGTTTTTAGAAGATAAAGGTAAGTTTATTAAAATTAT
+
IIIIIIIIIIIIIIIIIIIIIIIIIIIIIIIIIIIIIIIIIIIIIIIIIIIIIIIIIIIIIIIIIIIIIIIIIIIIIIIIIIIIIIIIIIIIIIIIIIIIIIIIIIIIIIIIIIIIIIIIIIIIIIIIIIIIIIIIIIIIIIIIIIIIIIIIIIIIIIIIIIIIIIIIIIIIIIIIIIIIIIIIIIIIIIIIIIIIIIIIIIIIIIIIIIIIIIIIIIIIIIIIIIIIIIIIIIIIIIIIIIIIIIIIIIIIIIIIIIIIIIIIIIIIIIIIIIIIIIIIIIIIIIIIIIIIIIIIIIIIIIIIIIIIIIIIIIIIIIIIIIIIIIIIIIIIIIIIIIIIIIIIIIIIII
@R0000214
CGTTCGGATTTTTTATTAGAGATTTTTAAAGATATTAAAGAGGTAGGATAGGAATGGGGGTTGGGGAGGGATTTATCGTTGTTTTTTAAGTAGATTTTTTTGATTTGGAGTTGTGTGTTTTGTATTAAATTTTTGTAGAATTTGGGGTAAATTTAAGGTTATGGTGGTTTTGATTTTGTGGATTTAGAGGTAAGTTTTTTTTTTTAGAGGATTTGTATGTATTTTGTTTTTAATTTGAAATGAGAATCGGTTTAGAGTTTGAATTAGTTAGTTTTTTGGATTTTTTTTAGTTTTTATAATTTTTTTTTCGGACGGTTTTTAGAAGATAAAGGTAAGTTTATTAAAATTAT
+
IIIIIIIIIIIIIIIIIIIIIIIIIIIIIIIIIIIIIIIIIIIIIIIIIIIIIIIIIIIIIIIIIIIIIIIIIIIIIIIIIIIIIIIIIIIIIIIIIIIIIIIIIIIIIIIIIIIIIIIIIIIIIIIIIIIIIIIIIIIIIIIIIIIIIIIIIIIIIIIIIIIIIIIIIIIIIIIIIIIIIIIIIIIIIIIIIIIIIIIIIIIIIIIIIIIIIIIIIIIIIIIIIIIIIIIIIIIIIIIIIIIIIIIIIIIIIIIIIIIIIIIIIIIIIIIIIIIIIIIIIIIIIIIIIIIIIIIIIIIIIIIIIIIIIIIIIIIIIIIIIIIIIIIIIIIIIIIIIIIIIIIIIIIIII
@R0000215
CGTTCGGATTTTTTATTAGAGATTTTTAAAGATATTAAAGAGGTAGGATAGGAATGGGGGTTGGGGAGGGATTTATCGTTGTTTTTTAAGTAGATTTTTTTGATTTGGAGTTGTGTGTTTTGTATTAAATTTTTGTAGAATTTGGGGTAAATTTAAGGTTATGGTGGTTTTGATTTTGTGGATTTAGAGGTAAGTTTTTTTTTTTAGAGGATTTGTATGTATTTTGTTTTTAATTTGAAATGAGAATCGGTTTAGAGTTTGAATTAGTTAGTTTTTTGGATTTTTTTTAGTTTTTATAATTTTTTTTTCGGACGGTTTTTAGAAGATAAAGGTAAGTTTATTAAAATTAT
+
IIIIIIIIIIIIIIIIIIIIIIIIIIIIIIIIIIIIIIIIIIIIIIIIIIIIIIIIIIIIIIIIIIIIIIIIIIIIIIIIIIIIIIIIIIIIIIIIIIIIIIIIIIIIIIIIIIIIIIIIIIIIIIIIIIIIIIIIIIIIIIIIIIIIIIIIIIIIIIIIIIIIIIIIIIIIIIIIIIIIIIIIIIIIIIIIIIIIIIIIIIIIIIIIIIIIIIIIIIIIIIIIIIIIIIIIIIIIIIIIIIIIIIIIIIIIIIIIIIIIIIIIIIIIIIIIIIIIIIIIIIIIIIIIIIIIIIIIIIIIIIIIIIIIIIIIIIIIIIIIIIIIIIIIIIIIIIIIIIIIIIIIIIIIII
@R0000216
CGTTCGGATTTTTTATTAGAGATTTTTAAAGATATTAAAGAGGTAGGATAGGAATGGGGGTTGGGGAGGGATTTATCGTTGTTTTTTAAGTAGATTTTTTTGATTTGGAGTTGTGTGTTTTGTATTAAATTTTTGTAGAATTTGGGGTAAATTTAAGGTTATGGTGGTTTTGATTTTGTGGATTTAGAGGTAAGTTTTTTTTTTTAGAGGATTTGTATGTATTTTGTTTTTAATTTGAAATGAGAATTGGTTTAGAGTTTGAATTAGTTAGTTTTTTGGATTTTTTTTAGTTTTTATAATTTTTTTTTCGGACGGTTTTTAGAAGATAAAGGTAAGTTTATTAAAATTAT
+
IIIIIIIIIIIIIIIIIIIIIIIIIIIIIIIIIIIIIIIIIIIIIIIIIIIIIIIIIIIIIIIIIIIIIIIIIIIIIIIIIIIIIIIIIIIIIIIIIIIIIIIIIIIIIIIIIIIIIIIIIIIIIIIIIIIIIIIIIIIIIIIIIIIIIIIIIIIIIIIIIIIIIIIIIIIIIIIIIIIIIIIIIIIIIIIIIIIIIIIIIIIIIIIIIIIIIIIIIIIIIIIIIIIIIIIIIIIIIIIIIIIIIIIIIIIIIIIIIIIIIIIIIIIIIIIIIIIIIIIIIIIIIIIIIIIIIIIIIIIIIIIIIIIIIIIIIIIIIIIIIIIIIIIIIIIIIIIIIIIIIIIIIIIIII
@R0000217
CGTTCGGATTTTTTATTAGAGATTTTTAAAGATATTAAAGAGGTAGGATAGGAATGGGGGTTGGGGAGGGATTTATCGTTGTTTTTTAAGTAGATTTTTTTGATTTGGAGTTGTGTGTTTTGTATTAAATTTTTGTAGAATTTGGGGTAAATTTAAGGTTATGGTGGTTTTGATTTTGTGGATTTAGAGGTAAGTTTTTTTTTTTAGAGGATTTGTATGTATTTTGTTTTTAATTTGAAATGAGAATCGGTTTAGAGTTTGAATTAGTTAGTTTTTTGGATTTTTTTTAGTTTTTATAATTTTTTTTTCGGACGGTTTTTAGAAGATAAAGGTAAGTTTATTAAAATTAT
+
IIIIIIIIIIIIIIIIIIIIIIIIIIIIIIIIIIIIIIIIIIIIIIIIIIIIIIIIIIIIIIIIIIIIIIIIIIIIIIIIIIIIIIIIIIIIIIIIIIIIIIIIIIIIIIIIIIIIIIIIIIIIIIIIIIIIIIIIIIIIIIIIIIIIIIIIIIIIIIIIIIIIIIIIIIIIIIIIIIIIIIIIIIIIIIIIIIIIIIIIIIIIIIIIIIIIIIIIIIIIIIIIIIIIIIIIIIIIIIIIIIIIIIIIIIIIIIIIIIIIIIIIIIIIIIIIIIIIIIIIIIIIIIIIIIIIIIIIIIIIIIIIIIIIIIIIIIIIIIIIIIIIIIIIIIIIIIIIIIIIIIIIIIIIII
@R0000218
CGTTCGGATTTTTTATTAGAGATTTTTAAAGATATTAAAGAGGTAGGATAGGAATGGGGGTTGGGGAGGGATTTATCGTTGTTTTTTAAGTAGATTTTTTTGATTTGGAGTTGTGTGTTTTGTATTAAATTTTTGTAGAATTTGGGGTAAATTTAAGGTTATGGTGGTTTTGATTTTGTGGATTTAGAGGTAAGTTTTTTTTTTTAGAGGATTTGTATGTATTTTGTTTTTAATTTGAAATGAGAATCGGTTTAGAGTTTGAATTAGTTAGTTTTTTGGATTTTTTTTAGTTTTTATAATTTTTTTTTCGGACGGTTTTTAGAAGATAAAGGTAAGTTTATTAAAATTAT
+
IIIIIIIIIIIIIIIIIIIIIIIIIIIIIIIIIIIIIIIIIIIIIIIIIIIIIIIIIIIIIIIIIIIIIIIIIIIIIIIIIIIIIIIIIIIIIIIIIIIIIIIIIIIIIIIIIIIIIIIIIIIIIIIIIIIIIIIIIIIIIIIIIIIIIIIIIIIIIIIIIIIIIIIIIIIIIIIIIIIIIIIIIIIIIIIIIIIIIIIIIIIIIIIIIIIIIIIIIIIIIIIIIIIIIIIIIIIIIIIIIIIIIIIIIIIIIIIIIIIIIIIIIIIIIIIIIIIIIIIIIIIIIIIIIIIIIIIIIIIIIIIIIIIIIIIIIIIIIIIIIIIIIIIIIIIIIIIIIIIIIIIIIIIIII
@R0000219
CGTTCGGATTTTTTATTAGAGATTTTTAAAGATATTAAAGAGGTAGGATAGGAATGGGGGTTGGGGAGGGATTTATCGTTGTTTTTTAAGTAGATTTTTTTGATTTGGAGTTGTGTGTTTTGTATTAAATTTTTGTAGAATTTGGGGTAAATTTAAGGTTATGGTGGTTTTGATTTTGTGGATTTAGAGGTAAGTTTTTTTTTTTAGAGGATTTGTATGTATTTTGTTTTTAATTTGAAATGAGAATCGGTTTAGAGTTTGAATTAGTTAGTTTTTTGGATTTTTTTTAGTTTTTATAATTTTTTTTTCGGACGGTTTTTAGAAGATAAAGGTAAGTTTATTAAAATTAT
+
IIIIIIIIIIIIIIIIIIIIIIIIIIIIIIIIIIIIIIIIIIIIIIIIIIIIIIIIIIIIIIIIIIIIIIIIIIIIIIIIIIIIIIIIIIIIIIIIIIIIIIIIIIIIIIIIIIIIIIIIIIIIIIIIIIIIIIIIIIIIIIIIIIIIIIIIIIIIIIIIIIIIIIIIIIIIIIIIIIIIIIIIIIIIIIIIIIIIIIIIIIIIIIIIIIIIIIIIIIIIIIIIIIIIIIIIIIIIIIIIIIIIIIIIIIIIIIIIIIIIIIIIIIIIIIIIIIIIIIIIIIIIIIIIIIIIIIIIIIIIIIIIIIIIIIIIIIIIIIIIIIIIIIIIIIIIIIIIIIIIIIIIIIIIII
@R0000220
CGTTCGGATTTTTTATTAGAGATTTTTAAAGATATTAAAGAGGTAGGATAGGAATGGGGGTTGGGGAGGGATTTATCGTTGTTTTTTAAGTAGATTTTTTTGATTTGGAGTTGTGTGTTTTGTATTAAATTTTTGTAGAATTTGGGGTAAATTTAAGGTTATGGTGGTTTTGATTTTGTGGATTTAGAGGTAAGTTTTTTTTTTTAGAGGATTTGTATGTATTTTGTTTTTAATTTGAAATGAGAATCGGTTTAGAGTTTGAATTAGTTAGTTTTTTGGATTTTTTTTAGTTTTTATAATTTTTTTTTCGGACGGTTTTTAGAAGATAAAGGTAAGTTTATTAAAATTAT
+
IIIIIIIIIIIIIIIIIIIIIIIIIIIIIIIIIIIIIIIIIIIIIIIIIIIIIIIIIIIIIIIIIIIIIIIIIIIIIIIIIIIIIIIIIIIIIIIIIIIIIIIIIIIIIIIIIIIIIIIIIIIIIIIIIIIIIIIIIIIIIIIIIIIIIIIIIIIIIIIIIIIIIIIIIIIIIIIIIIIIIIIIIIIIIIIIIIIIIIIIIIIIIIIIIIIIIIIIIIIIIIIIIIIIIIIIIIIIIIIIIIIIIIIIIIIIIIIIIIIIIIIIIIIIIIIIIIIIIIIIIIIIIIIIIIIIIIIIIIIIIIIIIIIIIIIIIIIIIIIIIIIIIIIIIIIIIIIIIIIIIIIIIIIIII
@R0000221
CGTTCGGATTTTTTATTAGAGATTTTTAAAGATATTAAAGAGGTAGGATAGGAATGGGGGTTGGGGAGGGATTTATCGTTGTTTTTTAAGTAGATTTTTTTGATTTGGAGTTGTGTGTTTTGTATTAAATTTTTGTAGAATTTGGGGTAAATTTAAGGTTATGGTGGTTTTGATTTTGTGGATTTAGAGGTAAGTTTTTTTTTTTAGAGGATTTGTATGTATTTTGTTTTTAATTTGAAATGAGAATCGGTTTAGAGTTTGAATTAGTTAGTTTTTTGGATTTTTTTTAGTTTTTATAATTTTTTTTTCGGACGGTTTTTAGAAGATAAAGGTAAGTTTATTAAAATTAT
+
IIIIIIIIIIIIIIIIIIIIIIIIIIIIIIIIIIIIIIIIIIIIIIIIIIIIIIIIIIIIIIIIIIIIIIIIIIIIIIIIIIIIIIIIIIIIIIIIIIIIIIIIIIIIIIIIIIIIIIIIIIIIIIIIIIIIIIIIIIIIIIIIIIIIIIIIIIIIIIIIIIIIIIIIIIIIIIIIIIIIIIIIIIIIIIIIIIIIIIIIIIIIIIIIIIIIIIIIIIIIIIIIIIIIIIIIIIIIIIIIIIIIIIIIIIIIIIIIIIIIIIIIIIIIIIIIIIIIIIIIIIIIIIIIIIIIIIIIIIIIIIIIIIIIIIIIIIIIIIIIIIIIIIIIIIIIIIIIIIIIIIIIIIIIII
@R0000222
CGTTCGGATTTTTTATTAGAGATTTTTAAAGATATTAAAGAGGTAGGATAGGAATGGGGGTTGGGGAGGGATTTATCGTTGTTTTTTAAGTAGATTTTTTTGATTTGGAGTTGTGTGTTTTGTATTAAATTTTTGTAGAATTTGGGGTAAATTTAAGGTTATGGTGGTTTTGATTTTGTGGATTTAGAGGTAAGTTTTTTTTTTTAGAGGATTTGTATGTATTTTGTTTTTAATTTGAAATGAGAATCGGTTTAGAGTTTGAATTAGTTAGTTTTTTGGATTTTTTTTAGTTTTTATAATTTTTTTTTCGGACGGTTTTTAGAAGATAAAGGTAAGTTTATTAAAATTAT
+
IIIIIIIIIIIIIIIIIIIIIIIIIIIIIIIIIIIIIIIIIIIIIIIIIIIIIIIIIIIIIIIIIIIIIIIIIIIIIIIIIIIIIIIIIIIIIIIIIIIIIIIIIIIIIIIIIIIIIIIIIIIIIIIIIIIIIIIIIIIIIIIIIIIIIIIIIIIIIIIIIIIIIIIIIIIIIIIIIIIIIIIIIIIIIIIIIIIIIIIIIIIIIIIIIIIIIIIIIIIIIIIIIIIIIIIIIIIIIIIIIIIIIIIIIIIIIIIIIIIIIIIIIIIIIIIIIIIIIIIIIIIIIIIIIIIIIIIIIIIIIIIIIIIIIIIIIIIIIIIIIIIIIIIIIIIIIIIIIIIIIIIIIIIIII
@R0000223
CGTTCGGATTTTTTATTAGAGATTTTTAAAGATATTAAAGAGGTAGGATAGGAATGGGGGTTGGGGAGGGATTTATCGTTGTTTTTTAAGTAGATTTTTTTGATTTGGAGTTGTGTGTTTTGTATTAAATTTTTGTAGAATTTGGGGTAAATTTAAGGTTATGGTGGTTTTGATTTTGTGGATTTAGAGGTAAGTTTTTTTTTTTAGAGGATTTGTATGTATTTTGTTTTTAATTTGAAATGAGAATCGGTTTAGAGTTTGAATTAGTTAGTTTTTTGGATTTTTTTTAGTTTTTATAATTTTTTTTTCGGACGGTTTTTAGAAGATAAAGGTAAGTTTATTAAAATTAT
+
IIIIIIIIIIIIIIIIIIIIIIIIIIIIIIIIIIIIIIIIIIIIIIIIIIIIIIIIIIIIIIIIIIIIIIIIIIIIIIIIIIIIIIIIIIIIIIIIIIIIIIIIIIIIIIIIIIIIIIIIIIIIIIIIIIIIIIIIIIIIIIIIIIIIIIIIIIIIIIIIIIIIIIIIIIIIIIIIIIIIIIIIIIIIIIIIIIIIIIIIIIIIIIIIIIIIIIIIIIIIIIIIIIIIIIIIIIIIIIIIIIIIIIIIIIIIIIIIIIIIIIIIIIIIIIIIIIIIIIIIIIIIIIIIIIIIIIIIIIIIIIIIIIIIIIIIIIIIIIIIIIIIIIIIIIIIIIIIIIIIIIIIIIIIII
@R0000224
CGTTCGGATTTTTTATTAGAGATTTTTAAAGATATTAAAGAGGTAGGATAGGAATGGGGGTTGGGGAGGGATTTATCGTTGTTTTTTAAGTAGATTTTTTTGATTTGGAGTTGTGTGTTTTGTATTAAATTTTTGTAGAATTTGGGGTAAATTTAAGGTTATGGTGGTTTTGATTTTGTGGATTTAGAGGTAAGTTTTTTTTTTTAGAGGATTTGTATGTATTTTGTTTTTAATTTGAAATGAGAATCGGTTTAGAGTTTGAATTAGTTAGTTTTTTGGATTTTTTTTAGTTTTTATAATTTTTTTTTCGGACGGTTTTTAGAAGATAAAGGTAAGTTTATTAAAATTAT
+
IIIIIIIIIIIIIIIIIIIIIIIIIIIIIIIIIIIIIIIIIIIIIIIIIIIIIIIIIIIIIIIIIIIIIIIIIIIIIIIIIIIIIIIIIIIIIIIIIIIIIIIIIIIIIIIIIIIIIIIIIIIIIIIIIIIIIIIIIIIIIIIIIIIIIIIIIIIIIIIIIIIIIIIIIIIIIIIIIIIIIIIIIIIIIIIIIIIIIIIIIIIIIIIIIIIIIIIIIIIIIIIIIIIIIIIIIIIIIIIIIIIIIIIIIIIIIIIIIIIIIIIIIIIIIIIIIIIIIIIIIIIIIIIIIIIIIIIIIIIIIIIIIIIIIIIIIIIIIIIIIIIIIIIIIIIIIIIIIIIIIIIIIIIIII
@R0000225
CGTTCGGATTTTTTATTAGAGATTTTTAAAGATATTAAAGAGGTAGGATAGGAATGGGGGTTGGGGAGGGATTTATCGTTGTTTTTTAAGTAGATTTTTTTGATTTGGAGTTGTGTGTTTTGTATTAAATTTTTGTAGAATTTGGGGTAAATTTAAGGTTATGGTGGTTTTGATTTTGTGGATTTAGAGGTAAGTTTTTTTTTTTAGAGGATTTGTATGTATTTTGTTTTTAATTTGAAATGAGAATCGGTTTAGAGTTTGAATTAGTTAGTTTTTTGGATTTTTTTTAGTTTTTATAATTTTTTTTTCGGACGGTTTTTAGAAGATAAAGGTAAGTTTATTAAAATTAT
+
IIIIIIIIIIIIIIIIIIIIIIIIIIIIIIIIIIIIIIIIIIIIIIIIIIIIIIIIIIIIIIIIIIIIIIIIIIIIIIIIIIIIIIIIIIIIIIIIIIIIIIIIIIIIIIIIIIIIIIIIIIIIIIIIIIIIIIIIIIIIIIIIIIIIIIIIIIIIIIIIIIIIIIIIIIIIIIIIIIIIIIIIIIIIIIIIIIIIIIIIIIIIIIIIIIIIIIIIIIIIIIIIIIIIIIIIIIIIIIIIIIIIIIIIIIIIIIIIIIIIIIIIIIIIIIIIIIIIIIIIIIIIIIIIIIIIIIIIIIIIIIIIIIIIIIIIIIIIIIIIIIIIIIIIIIIIIIIIIIIIIIIIIIIIII
@R0000226
CGTTCGGATTTTTTATTAGAGATTTTTAAAGATATTAAAGAGGTAGGATAGGAATGGGGGTTGGGGAGGGATTTATCGTTGTTTTTTAAGTAGATTTTTTTGATTTGGAGTTGTGTGTTTTGTATTAAATTTTTGTAGAATTTGGGGTAAATTTAAGGTTATGGTGGTTTTGATTTTGTGGATTTAGAGGTAAGTTTTTTTTTTTAGAGGATTTGTATGTATTTTGTTTTTAATTTGAAATGAGAATCGGTTTAGAGTTTGAATTAGTTAGTTTTTTGGATTTTTTTTAGTTTTTATAATTTTTTTTTCGGACGGTTTTTAGAAGATAAAGGTAAGTTTATTAAAATTAT
+
IIIIIIIIIIIIIIIIIIIIIIIIIIIIIIIIIIIIIIIIIIIIIIIIIIIIIIIIIIIIIIIIIIIIIIIIIIIIIIIIIIIIIIIIIIIIIIIIIIIIIIIIIIIIIIIIIIIIIIIIIIIIIIIIIIIIIIIIIIIIIIIIIIIIIIIIIIIIIIIIIIIIIIIIIIIIIIIIIIIIIIIIIIIIIIIIIIIIIIIIIIIIIIIIIIIIIIIIIIIIIIIIIIIIIIIIIIIIIIIIIIIIIIIIIIIIIIIIIIIIIIIIIIIIIIIIIIIIIIIIIIIIIIIIIIIIIIIIIIIIIIIIIIIIIIIIIIIIIIIIIIIIIIIIIIIIIIIIIIIIIIIIIIIIII
@R0000227
CGTTCGGATTTTTTATTAGAGATTTTTAAAGATATTAAAGAGGTAGGATAGGAATGGGGGTTGGGGAGGGATTTATCGTTGTTTTTTAAGTAGATTTTTTTGATTTGGAGTTGTGTGTTTTGTATTAAATTTTTGTAGAATTTGGGGTAAATTTAAGGTTATGGTGGTTTTGATTTTGTGGATTTAGAGGTAAGTTTTTTTTTTTAGAGGATTTGTATGTATTTTGTTTTTAATTTGAAATGAGAATCGGTTTAGAGTTTGAATTAGTTAGTTTTTTGGATTTTTTTTAGTTTTTATAATTTTTTTTTCGGACGGTTTTTAGAAGATAAAGGTAAGTTTATTAAAATTAT
+
IIIIIIIIIIIIIIIIIIIIIIIIIIIIIIIIIIIIIIIIIIIIIIIIIIIIIIIIIIIIIIIIIIIIIIIIIIIIIIIIIIIIIIIIIIIIIIIIIIIIIIIIIIIIIIIIIIIIIIIIIIIIIIIIIIIIIIIIIIIIIIIIIIIIIIIIIIIIIIIIIIIIIIIIIIIIIIIIIIIIIIIIIIIIIIIIIIIIIIIIIIIIIIIIIIIIIIIIIIIIIIIIIIIIIIIIIIIIIIIIIIIIIIIIIIIIIIIIIIIIIIIIIIIIIIIIIIIIIIIIIIIIIIIIIIIIIIIIIIIIIIIIIIIIIIIIIIIIIIIIIIIIIIIIIIIIIIIIIIIIIIIIIIIIII
@R0000228
CGTTCGGATTTTTTATTAGAGATTTTTAAAGATATTAAAGAGGTAGGATAGGAATGGGGGTTGGGGAGGGATTTATCGTTGTTTTTTAAGTAGATTTTTTTGATTTGGAGTTGTGTGTTTTGTATTAAATTTTTGTAGAATTTGGGGTAAATTTAAGGTTATGGTGGTTTTGATTTTGTGGATTTAGAGGTAAGTTTTTTTTTTTAGAGGATTTGTATGTATTTTGTTTTTAATTTGAAATGAGAATCGGTTTAGAGTTTGAATTAGTTAGTTTTTTGGATTTTTTTTAGTTTTTATAATTTTTTTTTCGGACGGTTTTTAGAAGATAAAGGTAAGTTTATTAAAATTAT
+
IIIIIIIIIIIIIIIIIIIIIIIIIIIIIIIIIIIIIIIIIIIIIIIIIIIIIIIIIIIIIIIIIIIIIIIIIIIIIIIIIIIIIIIIIIIIIIIIIIIIIIIIIIIIIIIIIIIIIIIIIIIIIIIIIIIIIIIIIIIIIIIIIIIIIIIIIIIIIIIIIIIIIIIIIIIIIIIIIIIIIIIIIIIIIIIIIIIIIIIIIIIIIIIIIIIIIIIIIIIIIIIIIIIIIIIIIIIIIIIIIIIIIIIIIIIIIIIIIIIIIIIIIIIIIIIIIIIIIIIIIIIIIIIIIIIIIIIIIIIIIIIIIIIIIIIIIIIIIIIIIIIIIIIIIIIIIIIIIIIIIIIIIIIIII
@R0000229
CGTTCGGATTTTTTATTAGAGATTTTTAAAGATATTAAAGAGGTAGGATAGGAATGGGGGTTGGGGAGGGATTTATCGTTGTTTTTTAAGTAGATTTTTTTGATTTGGAGTTGTGTGTTTTGTATTAAATTTTTGTAGAATTTGGGGTAAATTTAAGGTTATGGTGGTTTTGATTTTGTGGATTTAGAGGTAAGTTTTTTTTTTTAGAGGATTTGTATGTATTTTGTTTTTAATTTGAAATGAGAATCGGTTTAGAGTTTGAATTAGTTAGTTTTTTGGATTTTTTTTAGTTTTTATAATTTTTTTTTCGGACGGTTTTTAGAAGATAAAGGTAAGTTTATTAAAATTAT
+
IIIIIIIIIIIIIIIIIIIIIIIIIIIIIIIIIIIIIIIIIIIIIIIIIIIIIIIIIIIIIIIIIIIIIIIIIIIIIIIIIIIIIIIIIIIIIIIIIIIIIIIIIIIIIIIIIIIIIIIIIIIIIIIIIIIIIIIIIIIIIIIIIIIIIIIIIIIIIIIIIIIIIIIIIIIIIIIIIIIIIIIIIIIIIIIIIIIIIIIIIIIIIIIIIIIIIIIIIIIIIIIIIIIIIIIIIIIIIIIIIIIIIIIIIIIIIIIIIIIIIIIIIIIIIIIIIIIIIIIIIIIIIIIIIIIIIIIIIIIIIIIIIIIIIIIIIIIIIIIIIIIIIIIIIIIIIIIIIIIIIIIIIIIIII
@R0000230
CGTTCGGATTTTTTATTAGAGATTTTTAAAGATATTAAAGAGGTAGGATAGGAATGGGGGTTGGGGAGGGATTTATCGTTGTTTTTTAAGTAGATTTTTTTGATTTGGAGTTGTGTGTTTTGTATTAAATTTTTGTAGAATTTGGGGTAAATTTAAGGTTATGGTGGTTTTGATTTTGTGGATTTAGAGGTAAGTTTTTTTTTTTAGAGGATTTGTATGTATTTTGTTTTTAATTTGAAATGAGAATCGGTTTAGAGTTTGAATTAGTTAGTTTTTTGGATTTTTTTTAGTTTTTATAATTTTTTTTTCGGACGGTTTTTAGAAGATAAAGGTAAGTTTATTAAAATTAT
+
IIIIIIIIIIIIIIIIIIIIIIIIIIIIIIIIIIIIIIIIIIIIIIIIIIIIIIIIIIIIIIIIIIIIIIIIIIIIIIIIIIIIIIIIIIIIIIIIIIIIIIIIIIIIIIIIIIIIIIIIIIIIIIIIIIIIIIIIIIIIIIIIIIIIIIIIIIIIIIIIIIIIIIIIIIIIIIIIIIIIIIIIIIIIIIIIIIIIIIIIIIIIIIIIIIIIIIIIIIIIIIIIIIIIIIIIIIIIIIIIIIIIIIIIIIIIIIIIIIIIIIIIIIIIIIIIIIIIIIIIIIIIIIIIIIIIIIIIIIIIIIIIIIIIIIIIIIIIIIIIIIIIIIIIIIIIIIIIIIIIIIIIIIIIII
@R0000231
CGTTCGGATTTTTTATTAGAGATTTTTAAAGATATTAAAGAGGTAGGATAGGAATGGGGGTTGGGGAGGGATTTATCGTTGTTTTTTAAGTAGATTTTTTTGATTTGGAGTTGTGTGTTTTGTATTAAATTTTTGTAGAATTTGGGGTAAATTTAAGGTTATGGTGGTTTTGATTTTGTGGATTTAGAGGTAAGTTTTTTTTTTTAGAGGATTCGTATGTATTTTGTTTTTAATTTGAAATGAGAATCGGTTTAGAGTTTGAATTAGTTAGTTTTTTGGATTTTTTTTAGTTTTTATAATTTTTTTTTCGGACGGTTTTTAGAAGATAAAGGTAAGTTTATTAAAATTAT
+
IIIIIIIIIIIIIIIIIIIIIIIIIIIIIIIIIIIIIIIIIIIIIIIIIIIIIIIIIIIIIIIIIIIIIIIIIIIIIIIIIIIIIIIIIIIIIIIIIIIIIIIIIIIIIIIIIIIIIIIIIIIIIIIIIIIIIIIIIIIIIIIIIIIIIIIIIIIIIIIIIIIIIIIIIIIIIIIIIIIIIIIIIIIIIIIIIIIIIIIIIIIIIIIIIIIIIIIIIIIIIIIIIIIIIIIIIIIIIIIIIIIIIIIIIIIIIIIIIIIIIIIIIIIIIIIIIIIIIIIIIIIIIIIIIIIIIIIIIIIIIIIIIIIIIIIIIIIIIIIIIIIIIIIIIIIIIIIIIIIIIIIIIIIIII
@R0000232
CGTTCGGATTTTTTATTAGAGATTTTTAAAGATATTAAAGAGGTAGGATAGGAATGGGGGTTGGGGAGGGATTTATCGTTGTTTTTTAAGTAGATTTTTTTGATTTGGAGTTGTGTGTTTTGTATTAAATTTTTGTAGAATTTGGGGTAAATTTAAGGTTATGGTGGTTTTGATTTTGTGGATTTAGAGGTAAGTTTTTTTTTTTAGAGGATTTGTATGTATTTTGTTTTTAATTTGAAATGAGAATCGGTTTAGAGTTTGAATTAGTTAGTTTTTTGGATTTTTTTTAGTTTTTATAATTTTTTTTTCGGACGGTTTTTAGAAGATAAAGGTAAGTTTATTAAAATTAT
+
IIIIIIIIIIIIIIIIIIIIIIIIIIIIIIIIIIIIIIIIIIIIIIIIIIIIIIIIIIIIIIIIIIIIIIIIIIIIIIIIIIIIIIIIIIIIIIIIIIIIIIIIIIIIIIIIIIIIIIIIIIIIIIIIIIIIIIIIIIIIIIIIIIIIIIIIIIIIIIIIIIIIIIIIIIIIIIIIIIIIIIIIIIIIIIIIIIIIIIIIIIIIIIIIIIIIIIIIIIIIIIIIIIIIIIIIIIIIIIIIIIIIIIIIIIIIIIIIIIIIIIIIIIIIIIIIIIIIIIIIIIIIIIIIIIIIIIIIIIIIIIIIIIIIIIIIIIIIIIIIIIIIIIIIIIIIIIIIIIIIIIIIIIIIII
@R0000233
CGTTCGGATTTTTTATTAGAGATTTTTAAAGATATTAAAGAGGTAGGATAGGAATGGGGGTTGGGGAGGGATTTATCGTTGTTTTTTAAGTAGATTTTTTTGATTTGGAGTTGTGTGTTTTGTATTAAATTTTTGTAGAATTTGGGGTAAATTTAAGGTTATGGTGGTTTTGATTTTGTGGATTTAGAGGTAAGTTTTTTTTTTTAGAGGATTTGTATGTATTTTGTTTTTAATTTGAAATGAGAATCGGTTTAGAGTTTGAATTAGTTAGTTTTTTGGATTTTTTTTAGTTTTTATAATTTTTTTTTCGGACGGTTTTTAGAAGATAAAGGTAAGTTTATTAAAATTAT
+
IIIIIIIIIIIIIIIIIIIIIIIIIIIIIIIIIIIIIIIIIIIIIIIIIIIIIIIIIIIIIIIIIIIIIIIIIIIIIIIIIIIIIIIIIIIIIIIIIIIIIIIIIIIIIIIIIIIIIIIIIIIIIIIIIIIIIIIIIIIIIIIIIIIIIIIIIIIIIIIIIIIIIIIIIIIIIIIIIIIIIIIIIIIIIIIIIIIIIIIIIIIIIIIIIIIIIIIIIIIIIIIIIIIIIIIIIIIIIIIIIIIIIIIIIIIIIIIIIIIIIIIIIIIIIIIIIIIIIIIIIIIIIIIIIIIIIIIIIIIIIIIIIIIIIIIIIIIIIIIIIIIIIIIIIIIIIIIIIIIIIIIIIIIIII
@R0000234
CGTTCGGATTTTTTATTAGAGATTTTTAAAGATATTAAAGAGGTAGGATAGGAATGGGGGTTGGGGAGGGATTTATCGTTGTTTTTTAAGTAGATTTTTTTGATTTGGAGTTGTGTGTTTTGTATTAAATTTTTGTAGAATTTGGGGTAAATTTAAGGTTATGGTGGTTTTGATTTTGTGGATTTAGAGGTAAGTTTTTTTTTTTAGAGGATTTGTATGTATTTTGTTTTTAATTTGAAATGAGAATCGGTTTAGAGTTTGAATTAGTTAGTTTTTTGGATTTTTTTTAGTTTTTATAATTTTTTTTTCGGACGGTTTTTAGAAGATAAAGGTAAGTTTATTAAAATTAT
+
IIIIIIIIIIIIIIIIIIIIIIIIIIIIIIIIIIIIIIIIIIIIIIIIIIIIIIIIIIIIIIIIIIIIIIIIIIIIIIIIIIIIIIIIIIIIIIIIIIIIIIIIIIIIIIIIIIIIIIIIIIIIIIIIIIIIIIIIIIIIIIIIIIIIIIIIIIIIIIIIIIIIIIIIIIIIIIIIIIIIIIIIIIIIIIIIIIIIIIIIIIIIIIIIIIIIIIIIIIIIIIIIIIIIIIIIIIIIIIIIIIIIIIIIIIIIIIIIIIIIIIIIIIIIIIIIIIIIIIIIIIIIIIIIIIIIIIIIIIIIIIIIIIIIIIIIIIIIIIIIIIIIIIIIIIIIIIIIIIIIIIIIIIIIII
@R0000235
CGTTCGGATTTTTTATTAGAGATTTTTAAAGATATTAAAGAGGTAGGATAGGAATGGGGGTTGGGGAGGGATTTATCGTTGTTTTTTAAGTAGATTTTTTTGATTTGGAGTTGTGTGTTTTGTATTAAATTTTTGTAGAATTTGGGGTAAATTTAAGGTTATGGTGGTTTTGATTTTGTGGATTTAGAGGTAAGTTTTTTTTTTTAGAGGATTTGTATGTATTTTGTTTTTAATTTGAAATGAGAATCGGTTTAGAGTTTGAATTAGTTAGTTTTTTGGATTTTTTTTAGTTTTTATAATTTTTTTTTCGGACGGTTTTTAGAAGATAAAGGTAAGTTTATTAAAATTAT
+
IIIIIIIIIIIIIIIIIIIIIIIIIIIIIIIIIIIIIIIIIIIIIIIIIIIIIIIIIIIIIIIIIIIIIIIIIIIIIIIIIIIIIIIIIIIIIIIIIIIIIIIIIIIIIIIIIIIIIIIIIIIIIIIIIIIIIIIIIIIIIIIIIIIIIIIIIIIIIIIIIIIIIIIIIIIIIIIIIIIIIIIIIIIIIIIIIIIIIIIIIIIIIIIIIIIIIIIIIIIIIIIIIIIIIIIIIIIIIIIIIIIIIIIIIIIIIIIIIIIIIIIIIIIIIIIIIIIIIIIIIIIIIIIIIIIIIIIIIIIIIIIIIIIIIIIIIIIIIIIIIIIIIIIIIIIIIIIIIIIIIIIIIIIIII
@R0000236
CGTTCGGATTTTTTATTAGAGATTTTTAAAGATATTAAAGAGGTAGGATAGGAATGGGGGTTGGGGAGGGATTTATCGTTGTTTTTTAAGTAGATTTTTTTGATTTGGAGTTGTGTGTTTTGTATTAAATTTTTGTAGAATTTGGGGTAAATTTAAGGTTATGGTGGTTTTGATTTTGTGGATTTAGAGGTAAGTTTTTTTTTTTAGAGGATTTGTATGTATTTTGTTTTTAATTTGAAATGAGAATCGGTTTAGAGTTTGAATTAGTTAGTTTTTTGGATTTTTTTTAGTTTTTATAATTTTTTTTTCGGACGGTTTTTAGAAGATAAAGGTAAGTTTATTAAAATTAT
+
IIIIIIIIIIIIIIIIIIIIIIIIIIIIIIIIIIIIIIIIIIIIIIIIIIIIIIIIIIIIIIIIIIIIIIIIIIIIIIIIIIIIIIIIIIIIIIIIIIIIIIIIIIIIIIIIIIIIIIIIIIIIIIIIIIIIIIIIIIIIIIIIIIIIIIIIIIIIIIIIIIIIIIIIIIIIIIIIIIIIIIIIIIIIIIIIIIIIIIIIIIIIIIIIIIIIIIIIIIIIIIIIIIIIIIIIIIIIIIIIIIIIIIIIIIIIIIIIIIIIIIIIIIIIIIIIIIIIIIIIIIIIIIIIIIIIIIIIIIIIIIIIIIIIIIIIIIIIIIIIIIIIIIIIIIIIIIIIIIIIIIIIIIIIII
@R0000237
CGTTCGGATTTTTTATTAGAGATTTTTAAAGATATTAAAGAGGTAGGATAGGAATGGGGGTTGGGGAGGGATTTATCGTTGTTTTTTAAGTAGATTTTTTTGATTTGGAGTTGTGTGTTTTGTATTAAATTTTTGTAGAATTTGGGGTAAATTTAAGGTTATGGTGGTTTTGATTTTGTGGATTTAGAGGTAAGTTTTTTTTTTTAGAGGATTTGTATGTATTTTGTTTTTAATTTGAAATGAGAATCGGTTTAGAGTTTGAATTAGTTAGTTTTTTGGATTTTTTTTAGTTTTTATAATTTTTTTTTCGGACGGTTTTTAGAAGATAAAGGTAAGTTTATTAAAATTAT
+
IIIIIIIIIIIIIIIIIIIIIIIIIIIIIIIIIIIIIIIIIIIIIIIIIIIIIIIIIIIIIIIIIIIIIIIIIIIIIIIIIIIIIIIIIIIIIIIIIIIIIIIIIIIIIIIIIIIIIIIIIIIIIIIIIIIIIIIIIIIIIIIIIIIIIIIIIIIIIIIIIIIIIIIIIIIIIIIIIIIIIIIIIIIIIIIIIIIIIIIIIIIIIIIIIIIIIIIIIIIIIIIIIIIIIIIIIIIIIIIIIIIIIIIIIIIIIIIIIIIIIIIIIIIIIIIIIIIIIIIIIIIIIIIIIIIIIIIIIIIIIIIIIIIIIIIIIIIIIIIIIIIIIIIIIIIIIIIIIIIIIIIIIIIIII
@R0000238
CGTTCGGATTTTTTATTAGAGATTTTTAAAGATATTAAAGAGGTAGGATAGGAATGGGGGTTGGGGAGGGATTTATCGTTGTTTTTTAAGTAGATTTTTTTGATTTGGAGTTGTGTGTTTTGTATTAAATTTTTGTAGAATTTGGGGTAAATTTAAGGTTATGGTGGTTTTGATTTTGTGGATTTAGAGGTAAGTTTTTTTTTTTAGAGGATTTGTATGTATTTTGTTTTTAATTTGAAATGAGAATCGGTTTAGAGTTTGAATTAGTTAGTTTTTTGGATTTTTTTTAGTTTTTATAATTTTTTTTTCGGACGGTTTTTAGAAGATAAAGGTAAGTTTATTAAAATTAT
+
IIIIIIIIIIIIIIIIIIIIIIIIIIIIIIIIIIIIIIIIIIIIIIIIIIIIIIIIIIIIIIIIIIIIIIIIIIIIIIIIIIIIIIIIIIIIIIIIIIIIIIIIIIIIIIIIIIIIIIIIIIIIIIIIIIIIIIIIIIIIIIIIIIIIIIIIIIIIIIIIIIIIIIIIIIIIIIIIIIIIIIIIIIIIIIIIIIIIIIIIIIIIIIIIIIIIIIIIIIIIIIIIIIIIIIIIIIIIIIIIIIIIIIIIIIIIIIIIIIIIIIIIIIIIIIIIIIIIIIIIIIIIIIIIIIIIIIIIIIIIIIIIIIIIIIIIIIIIIIIIIIIIIIIIIIIIIIIIIIIIIIIIIIIIII
@R0000239
CGTTCGGATTTTTTATTAGAGATTTTTAAAGATATTAAAGAGGTAGGATAGGAATGGGGGTTGGGGAGGGATTTATCGTTGTTTTTTAAGTAGATTTTTTTGATTTGGAGTTGTGTGTTTTGTATTAAATTTTTGTAGAATTTGGGGTAAATTTAAGGTTATGGTGGTTTTGATTTTGTGGATTTAGAGGTAAGTTTTTTTTTTTAGAGGATTTGTATGTATTTTGTTTTTAATTTGAAATGAGAATCGGTTTAGAGTTTGAATTAGTTAGTTTTTTGGATTTTTTTTAGTTTTTATAATTTTTTTTTCGGACGGTTTTTAGAAGATAAAGGTAAGTTTATTAAAATTAT
+
IIIIIIIIIIIIIIIIIIIIIIIIIIIIIIIIIIIIIIIIIIIIIIIIIIIIIIIIIIIIIIIIIIIIIIIIIIIIIIIIIIIIIIIIIIIIIIIIIIIIIIIIIIIIIIIIIIIIIIIIIIIIIIIIIIIIIIIIIIIIIIIIIIIIIIIIIIIIIIIIIIIIIIIIIIIIIIIIIIIIIIIIIIIIIIIIIIIIIIIIIIIIIIIIIIIIIIIIIIIIIIIIIIIIIIIIIIIIIIIIIIIIIIIIIIIIIIIIIIIIIIIIIIIIIIIIIIIIIIIIIIIIIIIIIIIIIIIIIIIIIIIIIIIIIIIIIIIIIIIIIIIIIIIIIIIIIIIIIIIIIIIIIIIIII
@R0000240
CGTTCGGATTTTTTATTAGAGATTTTTAAAGATATTAAAGAGGTAGGATAGGAATGGGGGTTGGGGAGGGATTTATCGTTGTTTTTTAAGTAGATTTTTTTGATTTGGAGTTGTGTGTTTTGTATTAAATTTTTGTAGAATTTGGGGTAAATTTAAGGTTATGGTGGTTTTGATTTTGTGGATTTAGAGGTAAGTTTTTTTTTTTAGAGGATTTGTATGTATTTTGTTTTTAATTTGAAATGAGAATCGGTTTAGAGTTTGAATTAGTTAGTTTTTTGGATTTTTTTTAGTTTTTATAATTTTTTTTTCGGACGGTTTTTAGAAGATAAAGGTAAGTTTATTAAAATTAT
+
IIIIIIIIIIIIIIIIIIIIIIIIIIIIIIIIIIIIIIIIIIIIIIIIIIIIIIIIIIIIIIIIIIIIIIIIIIIIIIIIIIIIIIIIIIIIIIIIIIIIIIIIIIIIIIIIIIIIIIIIIIIIIIIIIIIIIIIIIIIIIIIIIIIIIIIIIIIIIIIIIIIIIIIIIIIIIIIIIIIIIIIIIIIIIIIIIIIIIIIIIIIIIIIIIIIIIIIIIIIIIIIIIIIIIIIIIIIIIIIIIIIIIIIIIIIIIIIIIIIIIIIIIIIIIIIIIIIIIIIIIIIIIIIIIIIIIIIIIIIIIIIIIIIIIIIIIIIIIIIIIIIIIIIIIIIIIIIIIIIIIIIIIIIIII
@R0000241
CGTTCGGATTTTTTATTAGAGATTTTTAAAGATATTAAAGAGGTAGGATAGGAATGGGGGTTGGGGAGGGATTTATCGTTGTTTTTTAAGTAGATTTTTTTGATTTGGAGTTGTGTGTTTTGTATTAAATTTTTGTAGAATTTGGGGTAAATTTAAGGTTATGGTGGTTTTGATTTTGTGGATTTAGAGGTAAGTTTTTTTTTTTAGAGGATTTGTATGTATTTTGTTTTTAATTTGAAATGAGAATCGGTTTAGAGTTTGAATTAGTTAGTTTTTTGGATTTTTTTTAGTTTTTATAATTTTTTTTTCGGACGGTTTTTAGAAGATAAAGGTAAGTTTATTAAAATTAT
+
IIIIIIIIIIIIIIIIIIIIIIIIIIIIIIIIIIIIIIIIIIIIIIIIIIIIIIIIIIIIIIIIIIIIIIIIIIIIIIIIIIIIIIIIIIIIIIIIIIIIIIIIIIIIIIIIIIIIIIIIIIIIIIIIIIIIIIIIIIIIIIIIIIIIIIIIIIIIIIIIIIIIIIIIIIIIIIIIIIIIIIIIIIIIIIIIIIIIIIIIIIIIIIIIIIIIIIIIIIIIIIIIIIIIIIIIIIIIIIIIIIIIIIIIIIIIIIIIIIIIIIIIIIIIIIIIIIIIIIIIIIIIIIIIIIIIIIIIIIIIIIIIIIIIIIIIIIIIIIIIIIIIIIIIIIIIIIIIIIIIIIIIIIIIII
@R0000242
CGTTTGGATTTTTTATTAGAGATTTTTAAAGATATTAAAGAGGTAGGATAGGAATGGGGGTTGGGGAGGGATTTATCGTTGTTTTTTAAGTAGATTTTTTTGATTTGGAGTTGTGTGTTTTGTATTAAATTTTTGTAGAATTTGGGGTAAATTTAAGGTTATGGTGGTTTTGATTTTGTGGATTTAGAGGTAAGTTTTTTTTTTTAGAGGATTTGTATGTATTTTGTTTTTAATTTGAAATGAGAATCGGTTTAGAGTTTGAATTAGTTAGTTTTTTGGATTTTTTTTAGTTTTTATAATTTTTTTTTCGGACGGTTTTTAGAAGATAAAGGTAAGTTTATTAAAATTAT
+
IIIIIIIIIIIIIIIIIIIIIIIIIIIIIIIIIIIIIIIIIIIIIIIIIIIIIIIIIIIIIIIIIIIIIIIIIIIIIIIIIIIIIIIIIIIIIIIIIIIIIIIIIIIIIIIIIIIIIIIIIIIIIIIIIIIIIIIIIIIIIIIIIIIIIIIIIIIIIIIIIIIIIIIIIIIIIIIIIIIIIIIIIIIIIIIIIIIIIIIIIIIIIIIIIIIIIIIIIIIIIIIIIIIIIIIIIIIIIIIIIIIIIIIIIIIIIIIIIIIIIIIIIIIIIIIIIIIIIIIIIIIIIIIIIIIIIIIIIIIIIIIIIIIIIIIIIIIIIIIIIIIIIIIIIIIIIIIIIIIIIIIIIIIIII
@R0000243
CGTTCGGATTTTTTATTAGAGATTTTTAAAGATATTAAAGAGGTAGGATAGGAATGGGGGTTGGGGAGGGATTTATCGTTGTTTTTTAAGTAGATTTTTTTGATTTGGAGTTGTGTGTTTTGTATTAAATTTTTGTAGAATTTGGGGTAAATTTAAGGTTATGGTGGTTTTGATTTTGTGGATTTAGAGGTAAGTTTTTTTTTTTAGAGGATTTGTATGTATTTTGTTTTTAATTTGAAATGAGAATCGGTTTAGAGTTTGAATTAGTTAGTTTTTTGGATTTTTTTTAGTTTTTATAATTTTTTTTTCGGACGGTTTTTAGAAGATAAAGGTAAGTTTATTAAAATTAT
+
IIIIIIIIIIIIIIIIIIIIIIIIIIIIIIIIIIIIIIIIIIIIIIIIIIIIIIIIIIIIIIIIIIIIIIIIIIIIIIIIIIIIIIIIIIIIIIIIIIIIIIIIIIIIIIIIIIIIIIIIIIIIIIIIIIIIIIIIIIIIIIIIIIIIIIIIIIIIIIIIIIIIIIIIIIIIIIIIIIIIIIIIIIIIIIIIIIIIIIIIIIIIIIIIIIIIIIIIIIIIIIIIIIIIIIIIIIIIIIIIIIIIIIIIIIIIIIIIIIIIIIIIIIIIIIIIIIIIIIIIIIIIIIIIIIIIIIIIIIIIIIIIIIIIIIIIIIIIIIIIIIIIIIIIIIIIIIIIIIIIIIIIIIIIII
@R0000244
CGTTCGGATTTTTTATTAGAGATTTTTAAAGATATTAAAGAGGTAGGATAGGAATGGGGGTTGGGGAGGGATTTATCGTTGTTTTTTAAGTAGATTTTTTTGATTTGGAGTTGTGTGTTTTGTATTAAATTTTTGTAGAATTTGGGGTAAATTTAAGGTTATGGTGGTTTTGATTTTGTGGATTTAGAGGTAAGTTTTTTTTTTTAGAGGATTTGTATGTATTTTGTTTTTAATTTGAAATGAGAATCGGTTTAGAGTTTGAATTAGTTAGTTTTTTGGATTTTTTTTAGTTTTTATAATTTTTTTTTCGGACGGTTTTTAGAAGATAAAGGTAAGTTTATTAAAATTAT
+
IIIIIIIIIIIIIIIIIIIIIIIIIIIIIIIIIIIIIIIIIIIIIIIIIIIIIIIIIIIIIIIIIIIIIIIIIIIIIIIIIIIIIIIIIIIIIIIIIIIIIIIIIIIIIIIIIIIIIIIIIIIIIIIIIIIIIIIIIIIIIIIIIIIIIIIIIIIIIIIIIIIIIIIIIIIIIIIIIIIIIIIIIIIIIIIIIIIIIIIIIIIIIIIIIIIIIIIIIIIIIIIIIIIIIIIIIIIIIIIIIIIIIIIIIIIIIIIIIIIIIIIIIIIIIIIIIIIIIIIIIIIIIIIIIIIIIIIIIIIIIIIIIIIIIIIIIIIIIIIIIIIIIIIIIIIIIIIIIIIIIIIIIIIIII
@R0000245
CGTTCGGATTTTTTATTAGAGATTTTTAAAGATATTAAAGAGGTAGGATAGGAATGGGGGTTGGGGAGGGATTTATCGTTGTTTTTTAAGTAGATTTTTTTGATTTGGAGTTGTGTGTTTTGTATTAAATTTTTGTAGAATTTGGGGTAAATTTAAGGTTATGGTGGTTTTGATTTTGTGGATTTAGAGGTAAGTTTTTTTTTTTAGAGGATTTGTATGTATTTTGTTTTTAATTTGAAATGAGAATCGGTTTAGAGTTTGAATTAGTTAGTTTTTTGGATTTTTTTTAGTTTTTATAATTTTTTTTTCGGACGGTTTTTAGAAGATAAAGGTAAGTTTATTAAAATTAT
+
IIIIIIIIIIIIIIIIIIIIIIIIIIIIIIIIIIIIIIIIIIIIIIIIIIIIIIIIIIIIIIIIIIIIIIIIIIIIIIIIIIIIIIIIIIIIIIIIIIIIIIIIIIIIIIIIIIIIIIIIIIIIIIIIIIIIIIIIIIIIIIIIIIIIIIIIIIIIIIIIIIIIIIIIIIIIIIIIIIIIIIIIIIIIIIIIIIIIIIIIIIIIIIIIIIIIIIIIIIIIIIIIIIIIIIIIIIIIIIIIIIIIIIIIIIIIIIIIIIIIIIIIIIIIIIIIIIIIIIIIIIIIIIIIIIIIIIIIIIIIIIIIIIIIIIIIIIIIIIIIIIIIIIIIIIIIIIIIIIIIIIIIIIIIII
@R0000246
CGTTCGGATTTTTTATTAGAGATTTTTAAAGATATTAAAGAGGTAGGATAGGAATGGGGGTTGGGGAGGGATTTATCGTTGTTTTTTAAGTAGATTTTTTTGATTTGGAGTTGTGTGTTTTGTATTAAATTTTTGTAGAATTTGGGGTAAATTTAAGGTTATGGTGGTTTTGATTTTGTGGATTTAGAGGTAAGTTTTTTTTTTTAGAGGATTTGTATGTATTTTGTTTTTAATTTGAAATGAGAATCGGTTTAGAGTTTGAATTAGTTAGTTTTTTGGATTTTTTTTAGTTTTTATAATTTTTTTTTCGGATGGTTTTTAGAAGATAAAGGTAAGTTTATTAAAATTAT
+
IIIIIIIIIIIIIIIIIIIIIIIIIIIIIIIIIIIIIIIIIIIIIIIIIIIIIIIIIIIIIIIIIIIIIIIIIIIIIIIIIIIIIIIIIIIIIIIIIIIIIIIIIIIIIIIIIIIIIIIIIIIIIIIIIIIIIIIIIIIIIIIIIIIIIIIIIIIIIIIIIIIIIIIIIIIIIIIIIIIIIIIIIIIIIIIIIIIIIIIIIIIIIIIIIIIIIIIIIIIIIIIIIIIIIIIIIIIIIIIIIIIIIIIIIIIIIIIIIIIIIIIIIIIIIIIIIIIIIIIIIIIIIIIIIIIIIIIIIIIIIIIIIIIIIIIIIIIIIIIIIIIIIIIIIIIIIIIIIIIIIIIIIIIIII
@R0000247
CGTTCGGATTTTTTATTAGAGATTTTTAAAGATATTAAAGAGGTAGGATAGGAATGGGGGTTGGGGAGGGATTTATCGTTGTTTTTTAAGTAGATTTTTTTGATTTGGAGTTGTGTGTTTTGTATTAAATTTTTGTAGAATTTGGGGTAAATTTAAGGTTATGGTGGTTTTGATTTTGTGGATTTAGAGGTAAGTTTTTTTTTTTAGAGGATTTGTATGTATTTTGTTTTTAATTTGAAATGAGAATCGGTTTAGAGTTTGAATTAGTTAGTTTTTTGGATTTTTTTTAGTTTTTATAATTTTTTTTTCGGACGGTTTTTAGAAGATAAAGGTAAGTTTATTAAAATTAT
+
IIIIIIIIIIIIIIIIIIIIIIIIIIIIIIIIIIIIIIIIIIIIIIIIIIIIIIIIIIIIIIIIIIIIIIIIIIIIIIIIIIIIIIIIIIIIIIIIIIIIIIIIIIIIIIIIIIIIIIIIIIIIIIIIIIIIIIIIIIIIIIIIIIIIIIIIIIIIIIIIIIIIIIIIIIIIIIIIIIIIIIIIIIIIIIIIIIIIIIIIIIIIIIIIIIIIIIIIIIIIIIIIIIIIIIIIIIIIIIIIIIIIIIIIIIIIIIIIIIIIIIIIIIIIIIIIIIIIIIIIIIIIIIIIIIIIIIIIIIIIIIIIIIIIIIIIIIIIIIIIIIIIIIIIIIIIIIIIIIIIIIIIIIIIII
@R0000248
CGTTCGGATTTTTTATTAGAGATTTTTAAAGATATTAAAGAGGTAGGATAGGAATGGGGGTTGGGGAGGGATTTATCGTTGTTTTTTAAGTAGATTTTTTTGATTTGGAGTTGTGTGTTTTGTATTAAATTTTTGTAGAATTTGGGGTAAATTTAAGGTTATGGTGGTTTTGATTTTGTGGATTTAGAGGTAAGTTTTTTTTTTTAGAGGATTTGTATGTATTTTGTTTTTAATTTGAAATGAGAATCGGTTTAGAGTTTGAATTAGTTAGTTTTTTGGATTTTTTTTAGTTTTTATAATTTTTTTTTCGGACGGTTTTTAGAAGATAAAGGTAAGTTTATTAAAATTAT
+
IIIIIIIIIIIIIIIIIIIIIIIIIIIIIIIIIIIIIIIIIIIIIIIIIIIIIIIIIIIIIIIIIIIIIIIIIIIIIIIIIIIIIIIIIIIIIIIIIIIIIIIIIIIIIIIIIIIIIIIIIIIIIIIIIIIIIIIIIIIIIIIIIIIIIIIIIIIIIIIIIIIIIIIIIIIIIIIIIIIIIIIIIIIIIIIIIIIIIIIIIIIIIIIIIIIIIIIIIIIIIIIIIIIIIIIIIIIIIIIIIIIIIIIIIIIIIIIIIIIIIIIIIIIIIIIIIIIIIIIIIIIIIIIIIIIIIIIIIIIIIIIIIIIIIIIIIIIIIIIIIIIIIIIIIIIIIIIIIIIIIIIIIIIIII
@R0000249
CGTTCGGATTTTTTATTAGAGATTTTTAAAGATATTAAAGAGGTAGGATAGGAATGGGGGTTGGGGAGGGATTTATCGTTGTTTTTTAAGTAGATTTTTTTGATTTGGAGTTGTGTGTTTTGTATTAAATTTTTGTAGAATTTGGGGTAAATTTAAGGTTATGGTGGTTTTGATTTTGTGGATTTAGAGGTAAGTTTTTTTTTTTAGAGGATTTGTATGTATTTTGTTTTTAATTTGAAATGAGAATCGGTTTAGAGTTTGAATTAGTTAGTTTTTTGGATTTTTTTTAGTTTTTATAATTTTTTTTTCGGACGGTTTTTAGAAGATAAAGGTAAGTTTATTAAAATTAT
+
IIIIIIIIIIIIIIIIIIIIIIIIIIIIIIIIIIIIIIIIIIIIIIIIIIIIIIIIIIIIIIIIIIIIIIIIIIIIIIIIIIIIIIIIIIIIIIIIIIIIIIIIIIIIIIIIIIIIIIIIIIIIIIIIIIIIIIIIIIIIIIIIIIIIIIIIIIIIIIIIIIIIIIIIIIIIIIIIIIIIIIIIIIIIIIIIIIIIIIIIIIIIIIIIIIIIIIIIIIIIIIIIIIIIIIIIIIIIIIIIIIIIIIIIIIIIIIIIIIIIIIIIIIIIIIIIIIIIIIIIIIIIIIIIIIIIIIIIIIIIIIIIIIIIIIIIIIIIIIIIIIIIIIIIIIIIIIIIIIIIIIIIIIIIII
@R0000250
CGTTCGGATTTTTTATTAGAGATTTTTAAAGATATTAAAGAGGTAGGATAGGAATGGGGGTTGGGGAGGGATTTATCGTTGTTTTTTAAGTAGATTTTTTTGATTTGGAGTTGTGTGTTTTGTATTAAATTTTTGTAGAATTTGGGGTAAATTTAAGGTTATGGTGGTTTTGATTTTGTGGATTTAGAGGTAAGTTTTTTTTTTTAGAGGATTTGTATGTATTTTGTTTTTAATTTGAAATGAGAATCGGTTTAGAGTTTGAATTAGTTAGTTTTTTGGATTTTTTTTAGTTTTTATAATTTTTTTTTCGGACGGTTTTTAGAAGATAAAGGTAAGTTTATTAAAATTAT
+
IIIIIIIIIIIIIIIIIIIIIIIIIIIIIIIIIIIIIIIIIIIIIIIIIIIIIIIIIIIIIIIIIIIIIIIIIIIIIIIIIIIIIIIIIIIIIIIIIIIIIIIIIIIIIIIIIIIIIIIIIIIIIIIIIIIIIIIIIIIIIIIIIIIIIIIIIIIIIIIIIIIIIIIIIIIIIIIIIIIIIIIIIIIIIIIIIIIIIIIIIIIIIIIIIIIIIIIIIIIIIIIIIIIIIIIIIIIIIIIIIIIIIIIIIIIIIIIIIIIIIIIIIIIIIIIIIIIIIIIIIIIIIIIIIIIIIIIIIIIIIIIIIIIIIIIIIIIIIIIIIIIIIIIIIIIIIIIIIIIIIIIIIIIIII
@R0000251
CGTTCGGATTTTTTATTAGAGATTTTTAAAGATATTAAAGAGGTAGGATAGGAATGGGGGTTGGGGAGGGATTTATCGTTGTTTTTTAAGTAGATTTTTTTGATTTGGAGTTGTGTGTTTTGTATTAAATTTTTGTAGAATTTGGGGTAAATTTAAGGTTATGGTGGTTTTGATTTTGTGGATTTAGAGGTAAGTTTTTTTTTTTAGAGGATTTGTATGTATTTTGTTTTTAATTTGAAATGAGAATCGGTTTAGAGTTTGAATTAGTTAGTTTTTTGGATTTTTTTTAGTTTTTATAATTTTTTTTTCGGACGGTTTTTAGAAGATAAAGGTAAGTTTATTAAAATTAT
+
IIIIIIIIIIIIIIIIIIIIIIIIIIIIIIIIIIIIIIIIIIIIIIIIIIIIIIIIIIIIIIIIIIIIIIIIIIIIIIIIIIIIIIIIIIIIIIIIIIIIIIIIIIIIIIIIIIIIIIIIIIIIIIIIIIIIIIIIIIIIIIIIIIIIIIIIIIIIIIIIIIIIIIIIIIIIIIIIIIIIIIIIIIIIIIIIIIIIIIIIIIIIIIIIIIIIIIIIIIIIIIIIIIIIIIIIIIIIIIIIIIIIIIIIIIIIIIIIIIIIIIIIIIIIIIIIIIIIIIIIIIIIIIIIIIIIIIIIIIIIIIIIIIIIIIIIIIIIIIIIIIIIIIIIIIIIIIIIIIIIIIIIIIIIII
@R0000252
CGTTCGGATTTTTTATTAGAGATTTTTAAAGATATTAAAGAGGTAGGATAGGAATGGGGGTTGGGGAGGGATTTATCGTTGTTTTTTAAGTAGATTTTTTTGATTTGGAGTTGTGTGTTTTGTATTAAATTTTTGTAGAATTTGGGGTAAATTTAAGGTTATGGTGGTTTTGATTTTGTGGATTTAGAGGTAAGTTTTTTTTTTTAGAGGATTTGTATGTATTTTGTTTTTAATTTGAAATGAGAATCGGTTTAGAGTTTGAATTAGTTAGTTTTTTGGATTTTTTTTAGTTTTTATAATTTTTTTTTCGGACGGTTTTTAGAAGATAAAGGTAAGTTTATTAAAATTAT
+
IIIIIIIIIIIIIIIIIIIIIIIIIIIIIIIIIIIIIIIIIIIIIIIIIIIIIIIIIIIIIIIIIIIIIIIIIIIIIIIIIIIIIIIIIIIIIIIIIIIIIIIIIIIIIIIIIIIIIIIIIIIIIIIIIIIIIIIIIIIIIIIIIIIIIIIIIIIIIIIIIIIIIIIIIIIIIIIIIIIIIIIIIIIIIIIIIIIIIIIIIIIIIIIIIIIIIIIIIIIIIIIIIIIIIIIIIIIIIIIIIIIIIIIIIIIIIIIIIIIIIIIIIIIIIIIIIIIIIIIIIIIIIIIIIIIIIIIIIIIIIIIIIIIIIIIIIIIIIIIIIIIIIIIIIIIIIIIIIIIIIIIIIIIIII
@R0000253
CGTTCGGATTTTTTATTAGAGATTTTTAAAGATATTAAAGAGGTAGGATAGGAATGGGGGTTGGGGAGGGATTTATCGTTGTTTTTTAAGTAGATTTTTTTGATTTGGAGTTGTGTGTTTTGTATTAAATTTTTGTAGAATTTGGGGTAAATTTAAGGTTATGGTGGTTTTGATTTTGTGGATTTAGAGGTAAGTTTTTTTTTTTAGAGGATTTGTATGTATTTTGTTTTTAATTTGAAATGAGAATCGGTTTAGAGTTTGAATTAGTTAGTTTTTTGGATTTTTTTTAGTTTTTATAATTTTTTTTTCGGACGGTTTTTAGAAGATAAAGGTAAGTTTATTAAAATTAT
+
IIIIIIIIIIIIIIIIIIIIIIIIIIIIIIIIIIIIIIIIIIIIIIIIIIIIIIIIIIIIIIIIIIIIIIIIIIIIIIIIIIIIIIIIIIIIIIIIIIIIIIIIIIIIIIIIIIIIIIIIIIIIIIIIIIIIIIIIIIIIIIIIIIIIIIIIIIIIIIIIIIIIIIIIIIIIIIIIIIIIIIIIIIIIIIIIIIIIIIIIIIIIIIIIIIIIIIIIIIIIIIIIIIIIIIIIIIIIIIIIIIIIIIIIIIIIIIIIIIIIIIIIIIIIIIIIIIIIIIIIIIIIIIIIIIIIIIIIIIIIIIIIIIIIIIIIIIIIIIIIIIIIIIIIIIIIIIIIIIIIIIIIIIIIII
@R0000254
CGTTCGGATTTTTTATTAGAGATTTTTAAAGATATTAAAGAGGTAGGATAGGAATGGGGGTTGGGGAGGGATTTATCGTTGTTTTTTAAGTAGATTTTTTTGATTTGGAGTTGTGTGTTTTGTATTAAATTTTTGTAGAATTTGGGGTAAATTTAAGGTTATGGTGGTTTTGATTTTGTGGATTTAGAGGTAAGTTTTTTTTTTTAGAGGATTTGTATGTATTTTGTTTTTAATTTGAAATGAGAATCGGTTTAGAGTTTGAATTAGTTAGTTTTTTGGATTTTTTTTAGTTTTTATAATTTTTTTTTTGGACGGTTTTTAGAAGATAAAGGTAAGTTTATTAAAATTAT
+
IIIIIIIIIIIIIIIIIIIIIIIIIIIIIIIIIIIIIIIIIIIIIIIIIIIIIIIIIIIIIIIIIIIIIIIIIIIIIIIIIIIIIIIIIIIIIIIIIIIIIIIIIIIIIIIIIIIIIIIIIIIIIIIIIIIIIIIIIIIIIIIIIIIIIIIIIIIIIIIIIIIIIIIIIIIIIIIIIIIIIIIIIIIIIIIIIIIIIIIIIIIIIIIIIIIIIIIIIIIIIIIIIIIIIIIIIIIIIIIIIIIIIIIIIIIIIIIIIIIIIIIIIIIIIIIIIIIIIIIIIIIIIIIIIIIIIIIIIIIIIIIIIIIIIIIIIIIIIIIIIIIIIIIIIIIIIIIIIIIIIIIIIIIIII
@R0000255
CGTTCGGATTTTTTATTAGAGATTTTTAAAGATATTAAAGAGGTAGGATAGGAATGGGGGTTGGGGAGGGATTTATCGTTGTTTTTTAAGTAGATTTTTTTGATTTGGAGTTGTGTGTTTTGTATTAAATTTTTGTAGAATTTGGGGTAAATTTAAGGTTATGGTGGTTTTGATTTTGTGGATTTAGAGGTAAGTTTTTTTTTTTAGAGGATTTGTATGTATTTTGTTTTTAATTTGAAATGAGAATCGGTTTAGAGTTTGAATTAGTTAGTTTTTTGGATTTTTTTTAGTTTTTATAATTTTTTTTTCGGACGGTTTTTAGAAGATAAAGGTAAGTTTATTAAAATTAT
+
IIIIIIIIIIIIIIIIIIIIIIIIIIIIIIIIIIIIIIIIIIIIIIIIIIIIIIIIIIIIIIIIIIIIIIIIIIIIIIIIIIIIIIIIIIIIIIIIIIIIIIIIIIIIIIIIIIIIIIIIIIIIIIIIIIIIIIIIIIIIIIIIIIIIIIIIIIIIIIIIIIIIIIIIIIIIIIIIIIIIIIIIIIIIIIIIIIIIIIIIIIIIIIIIIIIIIIIIIIIIIIIIIIIIIIIIIIIIIIIIIIIIIIIIIIIIIIIIIIIIIIIIIIIIIIIIIIIIIIIIIIIIIIIIIIIIIIIIIIIIIIIIIIIIIIIIIIIIIIIIIIIIIIIIIIIIIIIIIIIIIIIIIIIIII
@R0000256
CGTTCGGATTTTTTATTAGAGATTTTTAAAGATATTAAAGAGGTAGGATAGGAATGGGGGTTGGGGAGGGATTTATCGTTGTTTTTTAAGTAGATTTTTTTGATTTGGAGTTGTGTGTTTTGTATTAAATTTTTGTAGAATTTGGGGTAAATTTAAGGTTATGGTGGTTTTGATTTCGTGGATTTAGAGGTAAGTTTTTTTTTTTAGAGGATTTGTATGTATTTTGTTTTTAATTTGAAATGAGAATCGGTTTAGAGTTTGAATTAGTTAGTTTTTTGGATTTTTTTTAGTTTTTATAATTTTTTTTTCGGACGGTTTTTAGAAGATAAAGGTAAGTTTATTAAAATTAT
+
IIIIIIIIIIIIIIIIIIIIIIIIIIIIIIIIIIIIIIIIIIIIIIIIIIIIIIIIIIIIIIIIIIIIIIIIIIIIIIIIIIIIIIIIIIIIIIIIIIIIIIIIIIIIIIIIIIIIIIIIIIIIIIIIIIIIIIIIIIIIIIIIIIIIIIIIIIIIIIIIIIIIIIIIIIIIIIIIIIIIIIIIIIIIIIIIIIIIIIIIIIIIIIIIIIIIIIIIIIIIIIIIIIIIIIIIIIIIIIIIIIIIIIIIIIIIIIIIIIIIIIIIIIIIIIIIIIIIIIIIIIIIIIIIIIIIIIIIIIIIIIIIIIIIIIIIIIIIIIIIIIIIIIIIIIIIIIIIIIIIIIIIIIIIII
@R0000257
CGTTCGGATTTTTTATTAGAGATTTTTAAAGATATTAAAGAGGTAGGATAGGAATGGGGGTTGGGGAGGGATTTATCGTTGTTTTTTAAGTAGATTTTTTTGATTTGGAGTTGTGTGTTTTGTATTAAATTTTTGTAGAATTTGGGGTAAATTTAAGGTTATGGTGGTTTTGATTTTGTGGATTTAGAGGTAAGTTTTTTTTTTTAGAGGATTTGTATGTATTTTGTTTTTAATTTGAAATGAGAATCGGTTTAGAGTTTGAATTAGTTAGTTTTTTGGATTTTTTTTAGTTTTTATAATTTTTTTTTCGGACGGTTTTTAGAAGATAAAGGTAAGTTTATTAAAATTAT
+
IIIIIIIIIIIIIIIIIIIIIIIIIIIIIIIIIIIIIIIIIIIIIIIIIIIIIIIIIIIIIIIIIIIIIIIIIIIIIIIIIIIIIIIIIIIIIIIIIIIIIIIIIIIIIIIIIIIIIIIIIIIIIIIIIIIIIIIIIIIIIIIIIIIIIIIIIIIIIIIIIIIIIIIIIIIIIIIIIIIIIIIIIIIIIIIIIIIIIIIIIIIIIIIIIIIIIIIIIIIIIIIIIIIIIIIIIIIIIIIIIIIIIIIIIIIIIIIIIIIIIIIIIIIIIIIIIIIIIIIIIIIIIIIIIIIIIIIIIIIIIIIIIIIIIIIIIIIIIIIIIIIIIIIIIIIIIIIIIIIIIIIIIIIIII
@R0000258
CGTTCGGATTTTTTATTAGAGATTTTTAAAGATATTAAAGAGGTAGGATAGGAATGGGGGTTGGGGAGGGATTTATCGTTGTTTTTTAAGTAGATTTTTTTGATTTGGAGTTGTGTGTTTTGTATTAAATTTTTGTAGAATTTGGGGTAAATTTAAGGTTATGGTGGTTTTGATTTTGTGGATTTAGAGGTAAGTTTTTTTTTTTAGAGGATTTGTATGTATTTTGTTTTTAATTTGAAATGAGAATCGGTTTAGAGTTTGAATTAGTTAGTTTTTTGGATTTTTTTTAGTTTTTATAATTTTTTTTTCGGACGGTTTTTAGAAGATAAAGGTAAGTTTATTAAAATTAT
+
IIIIIIIIIIIIIIIIIIIIIIIIIIIIIIIIIIIIIIIIIIIIIIIIIIIIIIIIIIIIIIIIIIIIIIIIIIIIIIIIIIIIIIIIIIIIIIIIIIIIIIIIIIIIIIIIIIIIIIIIIIIIIIIIIIIIIIIIIIIIIIIIIIIIIIIIIIIIIIIIIIIIIIIIIIIIIIIIIIIIIIIIIIIIIIIIIIIIIIIIIIIIIIIIIIIIIIIIIIIIIIIIIIIIIIIIIIIIIIIIIIIIIIIIIIIIIIIIIIIIIIIIIIIIIIIIIIIIIIIIIIIIIIIIIIIIIIIIIIIIIIIIIIIIIIIIIIIIIIIIIIIIIIIIIIIIIIIIIIIIIIIIIIIIII
@R0000259
CGTTCGGATTTTTTATTAGAGATTTTTAAAGATATTAAAGAGGTAGGATAGGAATGGGGGTTGGGGAGGGATTTATCGTTGTTTTTTAAGTAGATTTTTTTGATTTGGAGTTGTGTGTTTTGTATTAAATTTTTGTAGAATTTGGGGTAAATTTAAGGTTATGGTGGTTTTGATTTTGTGGATTTAGAGGTAAGTTTTTTTTTTTAGAGGATTTGTATGTATTTTGTTTTTAATTTGAAATGAGAATCGGTTTAGAGTTTGAATTAGTTAGTTTTTTGGATTTTTTTTAGTTTTTATAATTTTTTTTTCGGACGGTTTTTAGAAGATAAAGGTAAGTTTATTAAAATTAT
+
IIIIIIIIIIIIIIIIIIIIIIIIIIIIIIIIIIIIIIIIIIIIIIIIIIIIIIIIIIIIIIIIIIIIIIIIIIIIIIIIIIIIIIIIIIIIIIIIIIIIIIIIIIIIIIIIIIIIIIIIIIIIIIIIIIIIIIIIIIIIIIIIIIIIIIIIIIIIIIIIIIIIIIIIIIIIIIIIIIIIIIIIIIIIIIIIIIIIIIIIIIIIIIIIIIIIIIIIIIIIIIIIIIIIIIIIIIIIIIIIIIIIIIIIIIIIIIIIIIIIIIIIIIIIIIIIIIIIIIIIIIIIIIIIIIIIIIIIIIIIIIIIIIIIIIIIIIIIIIIIIIIIIIIIIIIIIIIIIIIIIIIIIIIIII
@R0000260
CGTTCGGATTTTTTATTAGAGATTTTTAAAGATATTAAAGAGGTAGGATAGGAATGGGGGTTGGGGAGGGATTTATCGTTGTTTTTTAAGTAGATTTTTTTGATTTGGAGTTGTGTGTTTTGTATTAAATTTTTGTAGAATTTGGGGTAAATTTAAGGTTATGGTGGTTTTGATTTTGTGGATTTAGAGGTAAGTTTTTTTTTTTAGAGGATTTGTATGTATTTTGTTTTTAATTTGAAATGAGAATCGGTTTAGAGTTTGAATTAGTTAGTTTTTTGGATTTTTTTTAGTTTTTATAATTTTTTTTTCGGACGGTTTTTAGAAGATAAAGGTAAGTTTATTAAAATTAT
+
IIIIIIIIIIIIIIIIIIIIIIIIIIIIIIIIIIIIIIIIIIIIIIIIIIIIIIIIIIIIIIIIIIIIIIIIIIIIIIIIIIIIIIIIIIIIIIIIIIIIIIIIIIIIIIIIIIIIIIIIIIIIIIIIIIIIIIIIIIIIIIIIIIIIIIIIIIIIIIIIIIIIIIIIIIIIIIIIIIIIIIIIIIIIIIIIIIIIIIIIIIIIIIIIIIIIIIIIIIIIIIIIIIIIIIIIIIIIIIIIIIIIIIIIIIIIIIIIIIIIIIIIIIIIIIIIIIIIIIIIIIIIIIIIIIIIIIIIIIIIIIIIIIIIIIIIIIIIIIIIIIIIIIIIIIIIIIIIIIIIIIIIIIIIII
@R0000261
CGTTCGGATTTTTTATTAGAGATTTTTAAAGATATTAAAGAGGTAGGATAGGAATGGGGGTTGGGGAGGGATTTATCGTTGTTTTTTAAGTAGATTTTTTTGATTTGGAGTTGTGTGTTTTGTATTAAATTTTTGTAGAATTTGGGGTAAATTTAAGGTTATGGTGGTTTTGATTTTGTGGATTTAGAGGTAAGTTTTTTTTTTTAGAGGATTTGTATGTATTTTGTTTTTAATTTGAAATGAGAATCGGTTTAGAGTTTGAATTAGTTAGTTTTTTGGATTTTTTTTAGTTTTTATAATTTTTTTTTCGGACGGTTTTTAGAAGATAAAGGTAAGTTTATTAAAATTAT
+
IIIIIIIIIIIIIIIIIIIIIIIIIIIIIIIIIIIIIIIIIIIIIIIIIIIIIIIIIIIIIIIIIIIIIIIIIIIIIIIIIIIIIIIIIIIIIIIIIIIIIIIIIIIIIIIIIIIIIIIIIIIIIIIIIIIIIIIIIIIIIIIIIIIIIIIIIIIIIIIIIIIIIIIIIIIIIIIIIIIIIIIIIIIIIIIIIIIIIIIIIIIIIIIIIIIIIIIIIIIIIIIIIIIIIIIIIIIIIIIIIIIIIIIIIIIIIIIIIIIIIIIIIIIIIIIIIIIIIIIIIIIIIIIIIIIIIIIIIIIIIIIIIIIIIIIIIIIIIIIIIIIIIIIIIIIIIIIIIIIIIIIIIIIIII
@R0000262
CGTTCGGATTTTTTATTAGAGATTTTTAAAGATATTAAAGAGGTAGGATAGGAATGGGGGTTGGGGAGGGATTTATCGTTGTTTTTTAAGTAGATTTTTTTGATTTGGAGTTGTGTGTTTTGTATTAAATTTTTGTAGAATTTGGGGTAAATTTAAGGTTATGGTGGTTTTGATTTTGTGGATTTAGAGGTAAGTTTTTTTTTTTAGAGGATTTGTATGTATTTTGTTTTTAATTTGAAATGAGAATCGGTTTAGAGTTTGAATTAGTTAGTTTTTTGGATTTTTTTTAGTTTTTATAATTTTTTTTTCGGACGGTTTTTAGAAGATAAAGGTAAGTTTATTAAAATTAT
+
IIIIIIIIIIIIIIIIIIIIIIIIIIIIIIIIIIIIIIIIIIIIIIIIIIIIIIIIIIIIIIIIIIIIIIIIIIIIIIIIIIIIIIIIIIIIIIIIIIIIIIIIIIIIIIIIIIIIIIIIIIIIIIIIIIIIIIIIIIIIIIIIIIIIIIIIIIIIIIIIIIIIIIIIIIIIIIIIIIIIIIIIIIIIIIIIIIIIIIIIIIIIIIIIIIIIIIIIIIIIIIIIIIIIIIIIIIIIIIIIIIIIIIIIIIIIIIIIIIIIIIIIIIIIIIIIIIIIIIIIIIIIIIIIIIIIIIIIIIIIIIIIIIIIIIIIIIIIIIIIIIIIIIIIIIIIIIIIIIIIIIIIIIIIII
@R0000263
CGTTCGGATTTTTTATTAGAGATTTTTAAAGATATTAAAGAGGTAGGATAGGAATGGGGGTTGGGGAGGGATTTATCGTTGTTTTTTAAGTAGATTTTTTTGATTTGGAGTTGTGTGTTTTGTATTAAATTTTTGTAGAATTTGGGGTAAATTTAAGGTTATGGTGGTTTTGATTTTGTGGATTTAGAGGTAAGTTTTTTTTTTTAGAGGATTTGTATGTATTTTGTTTTTAATTTGAAATGAGAATCGGTTTAGAGTTTGAATTAGTTAGTTTTTTGGATTTTTTTTAGTTTTTATAATTTTTTTTTCGGACGGTTTTTAGAAGATAAAGGTAAGTTTATTAAAATTAT
+
IIIIIIIIIIIIIIIIIIIIIIIIIIIIIIIIIIIIIIIIIIIIIIIIIIIIIIIIIIIIIIIIIIIIIIIIIIIIIIIIIIIIIIIIIIIIIIIIIIIIIIIIIIIIIIIIIIIIIIIIIIIIIIIIIIIIIIIIIIIIIIIIIIIIIIIIIIIIIIIIIIIIIIIIIIIIIIIIIIIIIIIIIIIIIIIIIIIIIIIIIIIIIIIIIIIIIIIIIIIIIIIIIIIIIIIIIIIIIIIIIIIIIIIIIIIIIIIIIIIIIIIIIIIIIIIIIIIIIIIIIIIIIIIIIIIIIIIIIIIIIIIIIIIIIIIIIIIIIIIIIIIIIIIIIIIIIIIIIIIIIIIIIIIIII
@R0000264
CGTTCGGATTTTTTATTAGAGATTTTTAAAGATATTAAAGAGGTAGGATAGGAATGGGGGTTGGGGAGGGATTTATTGTTGTTTTTTAAGTAGATTTTTTTGATTTGGAGTTGTGTGTTTTGTATTAAATTTTTGTAGAATTTGGGGTAAATTTAAGGTTATGGTGGTTTTGATTTTGTGGATTTAGAGGTAAGTTTTTTTTTTTAGAGGATTTGTATGTATTTTGTTTTTAATTTGAAATGAGAATCGGTTTAGAGTTTGAATTAGTTAGTTTTTTGGATTTTTTTTAGTTTTTATAATTTTTTTTTCGGACGGTTTTTAGAAGATAAAGGTAAGTTTATTAAAATTAT
+
IIIIIIIIIIIIIIIIIIIIIIIIIIIIIIIIIIIIIIIIIIIIIIIIIIIIIIIIIIIIIIIIIIIIIIIIIIIIIIIIIIIIIIIIIIIIIIIIIIIIIIIIIIIIIIIIIIIIIIIIIIIIIIIIIIIIIIIIIIIIIIIIIIIIIIIIIIIIIIIIIIIIIIIIIIIIIIIIIIIIIIIIIIIIIIIIIIIIIIIIIIIIIIIIIIIIIIIIIIIIIIIIIIIIIIIIIIIIIIIIIIIIIIIIIIIIIIIIIIIIIIIIIIIIIIIIIIIIIIIIIIIIIIIIIIIIIIIIIIIIIIIIIIIIIIIIIIIIIIIIIIIIIIIIIIIIIIIIIIIIIIIIIIIIII
@R0000265
CGTTCGGATTTTTTATTAGAGATTTTTAAAGATATTAAAGAGGTAGGATAGGAATGGGGGTTGGGGAGGGATTTATCGTTGTTTTTTAAGTAGATTTTTTTGATTTGGAGTTGTGTGTTTTGTATTAAATTTTTGTAGAATTTGGGGTAAATTTAAGGTTATGGTGGTTTTGATTTTGTGGATTTAGAGGTAAGTTTTTTTTTTTAGAGGATTTGTATGTATTTTGTTTTTAATTTGAAATGAGAATCGGTTTAGAGTTTGAATTAGTTAGTTTTTTGGATTTTTTTTAGTTTTTATAATTTTTTTTTCGGACGGTTTTTAGAAGATAAAGGTAAGTTTATTAAAATTAT
+
IIIIIIIIIIIIIIIIIIIIIIIIIIIIIIIIIIIIIIIIIIIIIIIIIIIIIIIIIIIIIIIIIIIIIIIIIIIIIIIIIIIIIIIIIIIIIIIIIIIIIIIIIIIIIIIIIIIIIIIIIIIIIIIIIIIIIIIIIIIIIIIIIIIIIIIIIIIIIIIIIIIIIIIIIIIIIIIIIIIIIIIIIIIIIIIIIIIIIIIIIIIIIIIIIIIIIIIIIIIIIIIIIIIIIIIIIIIIIIIIIIIIIIIIIIIIIIIIIIIIIIIIIIIIIIIIIIIIIIIIIIIIIIIIIIIIIIIIIIIIIIIIIIIIIIIIIIIIIIIIIIIIIIIIIIIIIIIIIIIIIIIIIIIIII
@R0000266
CGTTCGGATTTTTTATTAGAGATTTTTAAAGATATTAAAGAGGTAGGATAGGAATGGGGGTTGGGGAGGGATTTATCGTTGTTTTTTAAGTAGATTTTTTTGATTTGGAGTTGTGTGTTTTGTATTAAATTTTTGTAGAATTTGGGGTAAATTTAAGGTTATGGTGGTTTTGATTTTGTGGATTTAGAGGTAAGTTTTTTTTTTTAGAGGATTTGTATGTATTTTGTTTTTAATTTGAAATGAGAATCGGTTTAGAGTTTGAATTAGTTAGTTTTTTGGATTTTTTTTAGTTTTTATAATTTTTTTTTCGGACGGTTTTTAGAAGATAAAGGTAAGTTTATTAAAATTAT
+
IIIIIIIIIIIIIIIIIIIIIIIIIIIIIIIIIIIIIIIIIIIIIIIIIIIIIIIIIIIIIIIIIIIIIIIIIIIIIIIIIIIIIIIIIIIIIIIIIIIIIIIIIIIIIIIIIIIIIIIIIIIIIIIIIIIIIIIIIIIIIIIIIIIIIIIIIIIIIIIIIIIIIIIIIIIIIIIIIIIIIIIIIIIIIIIIIIIIIIIIIIIIIIIIIIIIIIIIIIIIIIIIIIIIIIIIIIIIIIIIIIIIIIIIIIIIIIIIIIIIIIIIIIIIIIIIIIIIIIIIIIIIIIIIIIIIIIIIIIIIIIIIIIIIIIIIIIIIIIIIIIIIIIIIIIIIIIIIIIIIIIIIIIIIII
@R0000267
CGTTCGGATTTTTTATTAGAGATTTTTAAAGATATTAAAGAGGTAGGATAGGAATGGGGGTTGGGGAGGGATTTATCGTTGTTTTTTAAGTAGATTTTTTTGATTTGGAGTTGTGTGTTTTGTATTAAATTTTTGTAGAATTTGGGGTAAATTTAAGGTTATGGTGGTTTTGATTTTGTGGATTTAGAGGTAAGTTTTTTTTTTTAGAGGATTTGTATGTATTTTGTTTTTAATTTGAAATGAGAATTGGTTTAGAGTTTGAATTAGTTAGTTTTTTGGATTTTTTTTAGTTTTTATAATTTTTTTTTCGGACGGTTTTTAGAAGATAAAGGTAAGTTTATTAAAATTAT
+
IIIIIIIIIIIIIIIIIIIIIIIIIIIIIIIIIIIIIIIIIIIIIIIIIIIIIIIIIIIIIIIIIIIIIIIIIIIIIIIIIIIIIIIIIIIIIIIIIIIIIIIIIIIIIIIIIIIIIIIIIIIIIIIIIIIIIIIIIIIIIIIIIIIIIIIIIIIIIIIIIIIIIIIIIIIIIIIIIIIIIIIIIIIIIIIIIIIIIIIIIIIIIIIIIIIIIIIIIIIIIIIIIIIIIIIIIIIIIIIIIIIIIIIIIIIIIIIIIIIIIIIIIIIIIIIIIIIIIIIIIIIIIIIIIIIIIIIIIIIIIIIIIIIIIIIIIIIIIIIIIIIIIIIIIIIIIIIIIIIIIIIIIIIIII
@R0000268
CGTTCGGATTTTTTATTAGAGATTTTTAAAGATATTAAAGAGGTAGGATAGGAATGGGGGTTGGGGAGGGATTTATCGTTGTTTTTTAAGTAGATTTTTTTGATTTGGAGTTGTGTGTTTTGTATTAAATTTTTGTAGAATTTGGGGTAAATTTAAGGTTATGGTGGTTTTGATTTTGTGGATTTAGAGGTAAGTTTTTTTTTTTAGAGGATTTGTATGTATTTTGTTTTTAATTTGAAATGAGAATCGGTTTAGAGTTTGAATTAGTTAGTTTTTTGGATTTTTTTTAGTTTTTATAATTTTTTTTTCGGACGGTTTTTAGAAGATAAAGGTAAGTTTATTAAAATTAT
+
IIIIIIIIIIIIIIIIIIIIIIIIIIIIIIIIIIIIIIIIIIIIIIIIIIIIIIIIIIIIIIIIIIIIIIIIIIIIIIIIIIIIIIIIIIIIIIIIIIIIIIIIIIIIIIIIIIIIIIIIIIIIIIIIIIIIIIIIIIIIIIIIIIIIIIIIIIIIIIIIIIIIIIIIIIIIIIIIIIIIIIIIIIIIIIIIIIIIIIIIIIIIIIIIIIIIIIIIIIIIIIIIIIIIIIIIIIIIIIIIIIIIIIIIIIIIIIIIIIIIIIIIIIIIIIIIIIIIIIIIIIIIIIIIIIIIIIIIIIIIIIIIIIIIIIIIIIIIIIIIIIIIIIIIIIIIIIIIIIIIIIIIIIIIII
@R0000269
CGTTCGGATTTTTTATTAGAGATTTTTAAAGATATTAAAGAGGTAGGATAGGAATGGGGGTTGGGGAGGGATTTATCGTTGTTTTTTAAGTAGATTTTTTTGATTTGGAGTTGTGTGTTTTGTATTAAATTTTTGTAGAATTTGGGGTAAATTTAAGGTTATGGTGGTTTTGATTTTGTGGATTTAGAGGTAAGTTTTTTTTTTTAGAGGATTTGTATGTATTTTGTTTTTAATTTGAAATGAGAATCGGTTTAGAGTTTGAATTAGTTAGTTTTTTGGATTTTTTTTAGTTTTTATAATTTTTTTTTCGGACGGTTTTTAGAAGATAAAGGTAAGTTTATTAAAATTAT
+
IIIIIIIIIIIIIIIIIIIIIIIIIIIIIIIIIIIIIIIIIIIIIIIIIIIIIIIIIIIIIIIIIIIIIIIIIIIIIIIIIIIIIIIIIIIIIIIIIIIIIIIIIIIIIIIIIIIIIIIIIIIIIIIIIIIIIIIIIIIIIIIIIIIIIIIIIIIIIIIIIIIIIIIIIIIIIIIIIIIIIIIIIIIIIIIIIIIIIIIIIIIIIIIIIIIIIIIIIIIIIIIIIIIIIIIIIIIIIIIIIIIIIIIIIIIIIIIIIIIIIIIIIIIIIIIIIIIIIIIIIIIIIIIIIIIIIIIIIIIIIIIIIIIIIIIIIIIIIIIIIIIIIIIIIIIIIIIIIIIIIIIIIIIIII
@R0000270
CGTTCGGATTTTTTATTAGAGATTTTTAAAGATATTAAAGAGGTAGGATAGGAATGGGGGTTGGGGAGGGATTTATCGTTGTTTTTTAAGTAGATTTTTTTGATTTGGAGTTGTGTGTTTTGTATTAAATTTTTGTAGAATTTGGGGTAAATTTAAGGTTATGGTGGTTTTGATTTTGTGGATTTAGAGGTAAGTTTTTTTTTTTAGAGGATTTGTATGTATTTTGTTTTTAATTTGAAATGAGAATCGGTTTAGAGTTTGAATTAGTTAGTTTTTTGGATTTTTTTTAGTTTTTATAATTTTTTTTTTGGACGGTTTTTAGAAGATAAAGGTAAGTTTATTAAAATTAT
+
IIIIIIIIIIIIIIIIIIIIIIIIIIIIIIIIIIIIIIIIIIIIIIIIIIIIIIIIIIIIIIIIIIIIIIIIIIIIIIIIIIIIIIIIIIIIIIIIIIIIIIIIIIIIIIIIIIIIIIIIIIIIIIIIIIIIIIIIIIIIIIIIIIIIIIIIIIIIIIIIIIIIIIIIIIIIIIIIIIIIIIIIIIIIIIIIIIIIIIIIIIIIIIIIIIIIIIIIIIIIIIIIIIIIIIIIIIIIIIIIIIIIIIIIIIIIIIIIIIIIIIIIIIIIIIIIIIIIIIIIIIIIIIIIIIIIIIIIIIIIIIIIIIIIIIIIIIIIIIIIIIIIIIIIIIIIIIIIIIIIIIIIIIIIII
@R0000271
CGTTCGGATTTTTTATTAGAGATTTTTAAAGATATTAAAGAGGTAGGATAGGAATGGGGGTTGGGGAGGGATTTATCGTTGTTTTTTAAGTAGATTTTTTTGATTTGGAGTTGTGTGTTTTGTATTAAATTTTTGTAGAATTTGGGGTAAATTTAAGGTTATGGTGGTTTTGATTTTGTGGATTTAGAGGTAAGTTTTTTTTTTTAGAGGATTTGTATGTATTTTGTTTTTAATTTGAAATGAGAATCGGTTTAGAGTTTGAATTAGTTAGTTTTTTGGATTTTTTTTAGTTTTTATAATTTTTTTTTCGGACGGTTTTTAGAAGATAAAGGTAAGTTTATTAAAATTAT
+
IIIIIIIIIIIIIIIIIIIIIIIIIIIIIIIIIIIIIIIIIIIIIIIIIIIIIIIIIIIIIIIIIIIIIIIIIIIIIIIIIIIIIIIIIIIIIIIIIIIIIIIIIIIIIIIIIIIIIIIIIIIIIIIIIIIIIIIIIIIIIIIIIIIIIIIIIIIIIIIIIIIIIIIIIIIIIIIIIIIIIIIIIIIIIIIIIIIIIIIIIIIIIIIIIIIIIIIIIIIIIIIIIIIIIIIIIIIIIIIIIIIIIIIIIIIIIIIIIIIIIIIIIIIIIIIIIIIIIIIIIIIIIIIIIIIIIIIIIIIIIIIIIIIIIIIIIIIIIIIIIIIIIIIIIIIIIIIIIIIIIIIIIIIIII
@R0000272
CGTTCGGATTTTTTATTAGAGATTTTTAAAGATATTAAAGAGGTAGGATAGGAATGGGGGTTGGGGAGGGATTTATCGTTGTTTTTTAAGTAGATTTTTTTGATTTGGAGTTGTGTGTTTTGTATTAAATTTTTGTAGAATTTGGGGTAAATTTAAGGTTATGGTGGTTTTGATTTTGTGGATTTAGAGGTAAGTTTTTTTTTTTAGAGGATTTGTATGTATTTTGTTTTTAATTTGAAATGAGAATCGGTTTAGAGTTTGAATTAGTTAGTTTTTTGGATTTTTTTTAGTTTTTATAATTTTTTTTTCGGACGGTTTTTAGAAGATAAAGGTAAGTTTATTAAAATTAT
+
IIIIIIIIIIIIIIIIIIIIIIIIIIIIIIIIIIIIIIIIIIIIIIIIIIIIIIIIIIIIIIIIIIIIIIIIIIIIIIIIIIIIIIIIIIIIIIIIIIIIIIIIIIIIIIIIIIIIIIIIIIIIIIIIIIIIIIIIIIIIIIIIIIIIIIIIIIIIIIIIIIIIIIIIIIIIIIIIIIIIIIIIIIIIIIIIIIIIIIIIIIIIIIIIIIIIIIIIIIIIIIIIIIIIIIIIIIIIIIIIIIIIIIIIIIIIIIIIIIIIIIIIIIIIIIIIIIIIIIIIIIIIIIIIIIIIIIIIIIIIIIIIIIIIIIIIIIIIIIIIIIIIIIIIIIIIIIIIIIIIIIIIIIIIII
@R0000273
CGTTCGGATTTTTTATTAGAGATTTTTAAAGATATTAAAGAGGTAGGATAGGAATGGGGGTTGGGGAGGGATTTATCGTTGTTTTTTAAGTAGATTTTTTTGATTTGGAGTTGTGTGTTTTGTATTAAATTTTTGTAGAATTTGGGGTAAATTTAAGGTTATGGTGGTTTTGATTTTGTGGATTTAGAGGTAAGTTTTTTTTTTTAGAGGATTTGTATGTATTTTGTTTTTAATTTGAAATGAGAATCGGTTTAGAGTTTGAATTAGTTAGTTTTTTGGATTTTTTTTAGTTTTTATAATTTTTTTTTCGGACGGTTTTTAGAAGATAAAGGTAAGTTTATTAAAATTAT
+
IIIIIIIIIIIIIIIIIIIIIIIIIIIIIIIIIIIIIIIIIIIIIIIIIIIIIIIIIIIIIIIIIIIIIIIIIIIIIIIIIIIIIIIIIIIIIIIIIIIIIIIIIIIIIIIIIIIIIIIIIIIIIIIIIIIIIIIIIIIIIIIIIIIIIIIIIIIIIIIIIIIIIIIIIIIIIIIIIIIIIIIIIIIIIIIIIIIIIIIIIIIIIIIIIIIIIIIIIIIIIIIIIIIIIIIIIIIIIIIIIIIIIIIIIIIIIIIIIIIIIIIIIIIIIIIIIIIIIIIIIIIIIIIIIIIIIIIIIIIIIIIIIIIIIIIIIIIIIIIIIIIIIIIIIIIIIIIIIIIIIIIIIIIIII
@R0000274
CGTTCGGATTTTTTATTAGAGATTTTTAAAGATATTAAAGAGGTAGGATAGGAATGGGGGTTGGGGAGGGATTTATCGTTGTTTTTTAAGTAGATTTTTTTGATTTGGAGTTGTGTGTTTTGTATTAAATTTTTGTAGAATTTGGGGTAAATTTAAGGTTATGGTGGTTTTGATTTTGTGGATTTAGAGGTAAGTTTTTTTTTTTAGAGGATTTGTATGTATTTTGTTTTTAATTTGAAATGAGAATCGGTTTAGAGTTTGAATTAGTTAGTTTTTTGGATTTTTTTTAGTTTTTATAATTTTTTTTTCGGACGGTTTTTAGAAGATAAAGGTAAGTTTATTAAAATTAT
+
IIIIIIIIIIIIIIIIIIIIIIIIIIIIIIIIIIIIIIIIIIIIIIIIIIIIIIIIIIIIIIIIIIIIIIIIIIIIIIIIIIIIIIIIIIIIIIIIIIIIIIIIIIIIIIIIIIIIIIIIIIIIIIIIIIIIIIIIIIIIIIIIIIIIIIIIIIIIIIIIIIIIIIIIIIIIIIIIIIIIIIIIIIIIIIIIIIIIIIIIIIIIIIIIIIIIIIIIIIIIIIIIIIIIIIIIIIIIIIIIIIIIIIIIIIIIIIIIIIIIIIIIIIIIIIIIIIIIIIIIIIIIIIIIIIIIIIIIIIIIIIIIIIIIIIIIIIIIIIIIIIIIIIIIIIIIIIIIIIIIIIIIIIIIII
@R0000275
CGTTCGGATTTTTTATTAGAGATTTTTAAAGATATTAAAGAGGTAGGATAGGAATGGGGGTTGGGGAGGGATTTATCGTTGTTTTTTAAGTAGATTTTTTTGATTTGGAGTTGTGTGTTTTGTATTAAATTTTTGTAGAATTTGGGGTAAATTTAAGGTTATGGTGGTTTTGATTTTGTGGATTTAGAGGTAAGTTTTTTTTTTTAGAGGATTTGTATGTATTTTGTTTTTAATTTGAAATGAGAATCGGTTTAGAGTTTGAATTAGTTAGTTTTTTGGATTTTTTTTAGTTTTTATAATTTTTTTTTCGGACGGTTTTTAGAAGATAAAGGTAAGTTTATTAAAATTAT
+
IIIIIIIIIIIIIIIIIIIIIIIIIIIIIIIIIIIIIIIIIIIIIIIIIIIIIIIIIIIIIIIIIIIIIIIIIIIIIIIIIIIIIIIIIIIIIIIIIIIIIIIIIIIIIIIIIIIIIIIIIIIIIIIIIIIIIIIIIIIIIIIIIIIIIIIIIIIIIIIIIIIIIIIIIIIIIIIIIIIIIIIIIIIIIIIIIIIIIIIIIIIIIIIIIIIIIIIIIIIIIIIIIIIIIIIIIIIIIIIIIIIIIIIIIIIIIIIIIIIIIIIIIIIIIIIIIIIIIIIIIIIIIIIIIIIIIIIIIIIIIIIIIIIIIIIIIIIIIIIIIIIIIIIIIIIIIIIIIIIIIIIIIIIIII
@R0000276
CGTTCGGATTTTTTATTAGAGATTTTTAAAGATATTAAAGAGGTAGGATAGGAATGGGGGTTGGGGAGGGATTTATCGTTGTTTTTTAAGTAGATTTTTTTGATTTGGAGTTGTGTGTTTTGTATTAAATTTTTGTAGAATTTGGGGTAAATTTAAGGTTATGGTGGTTTTGATTTTGTGGATTTAGAGGTAAGTTTTTTTTTTTAGAGGATTTGTATGTATTTTGTTTTTAATTTGAAATGAGAATCGGTTTAGAGTTTGAATTAGTTAGTTTTTTGGATTTTTTTTAGTTTTTATAATTTTTTTTTCGGACGGTTTTTAGAAGATAAAGGTAAGTTTATTAAAATTAT
+
IIIIIIIIIIIIIIIIIIIIIIIIIIIIIIIIIIIIIIIIIIIIIIIIIIIIIIIIIIIIIIIIIIIIIIIIIIIIIIIIIIIIIIIIIIIIIIIIIIIIIIIIIIIIIIIIIIIIIIIIIIIIIIIIIIIIIIIIIIIIIIIIIIIIIIIIIIIIIIIIIIIIIIIIIIIIIIIIIIIIIIIIIIIIIIIIIIIIIIIIIIIIIIIIIIIIIIIIIIIIIIIIIIIIIIIIIIIIIIIIIIIIIIIIIIIIIIIIIIIIIIIIIIIIIIIIIIIIIIIIIIIIIIIIIIIIIIIIIIIIIIIIIIIIIIIIIIIIIIIIIIIIIIIIIIIIIIIIIIIIIIIIIIIIII
@R0000277
CGTTCGGATTTTTTATTAGAGATTTTTAAAGATATTAAAGAGGTAGGATAGGAATGGGGGTTGGGGAGGGATTTATCGTTGTTTTTTAAGTAGATTTTTTTGATTTGGAGTTGTGTGTTTTGTATTAAATTTTTGTAGAATTTGGGGTAAATTTAAGGTTATGGTGGTTTTGATTTTGTGGATTTAGAGGTAAGTTTTTTTTTTTAGAGGATTTGTATGTATTTTGTTTTTAATTTGAAATGAGAATCGGTTTAGAGTTTGAATTAGTTAGTTTTTTGGATTTTTTTTAGTTTTTATAATTTTTTTTTCGGACGGTTTTTAGAAGATAAAGGTAAGTTTATTAAAATTAT
+
IIIIIIIIIIIIIIIIIIIIIIIIIIIIIIIIIIIIIIIIIIIIIIIIIIIIIIIIIIIIIIIIIIIIIIIIIIIIIIIIIIIIIIIIIIIIIIIIIIIIIIIIIIIIIIIIIIIIIIIIIIIIIIIIIIIIIIIIIIIIIIIIIIIIIIIIIIIIIIIIIIIIIIIIIIIIIIIIIIIIIIIIIIIIIIIIIIIIIIIIIIIIIIIIIIIIIIIIIIIIIIIIIIIIIIIIIIIIIIIIIIIIIIIIIIIIIIIIIIIIIIIIIIIIIIIIIIIIIIIIIIIIIIIIIIIIIIIIIIIIIIIIIIIIIIIIIIIIIIIIIIIIIIIIIIIIIIIIIIIIIIIIIIIIII
@R0000278
CGTTCGGATTTTTTATTAGAGATTTTTAAAGATATTAAAGAGGTAGGATAGGAATGGGGGTTGGGGAGGGATTTATCGTTGTTTTTTAAGTAGATTTTTTTGATTTGGAGTTGTGTGTTTTGTATTAAATTTTTGTAGAATTTGGGGTAAATTTAAGGTTATGGTGGTTTTGATTTTGTGGATTTAGAGGTAAGTTTTTTTTTTTAGAGGATTTGTATGTATTTTGTTTTTAATTTGAAATGAGAATCGGTTTAGAGTTTGAATTAGTTAGTTTTTTGGATTTTTTTTAGTTTTTATAATTTTTTTTTCGGACGGTTTTTAGAAGATAAAGGTAAGTTTATTAAAATTAT
+
IIIIIIIIIIIIIIIIIIIIIIIIIIIIIIIIIIIIIIIIIIIIIIIIIIIIIIIIIIIIIIIIIIIIIIIIIIIIIIIIIIIIIIIIIIIIIIIIIIIIIIIIIIIIIIIIIIIIIIIIIIIIIIIIIIIIIIIIIIIIIIIIIIIIIIIIIIIIIIIIIIIIIIIIIIIIIIIIIIIIIIIIIIIIIIIIIIIIIIIIIIIIIIIIIIIIIIIIIIIIIIIIIIIIIIIIIIIIIIIIIIIIIIIIIIIIIIIIIIIIIIIIIIIIIIIIIIIIIIIIIIIIIIIIIIIIIIIIIIIIIIIIIIIIIIIIIIIIIIIIIIIIIIIIIIIIIIIIIIIIIIIIIIIIII
@R0000279
CGTTCGGATTTTTTATTAGAGATTTTTAAAGATATTAAAGAGGTAGGATAGGAATGGGGGTTGGGGAGGGATTTATCGTTGTTTTTTAAGTAGATTTTTTTGATTTGGAGTTGTGTGTTTTGTATTAAATTTTTGTAGAATTTGGGGTAAATTTAAGGTTATGGTGGTTTTGATTTTGTGGATTTAGAGGTAAGTTTTTTTTTTTAGAGGATTTGTATGTATTTTGTTTTTAATTTGAAATGAGAATCGGTTTAGAGTTTGAATTAGTTAGTTTTTTGGATTTTTTTTAGTTTTTATAATTTTTTTTTCGGATGGTTTTTAGAAGATAAAGGTAAGTTTATTAAAATTAT
+
IIIIIIIIIIIIIIIIIIIIIIIIIIIIIIIIIIIIIIIIIIIIIIIIIIIIIIIIIIIIIIIIIIIIIIIIIIIIIIIIIIIIIIIIIIIIIIIIIIIIIIIIIIIIIIIIIIIIIIIIIIIIIIIIIIIIIIIIIIIIIIIIIIIIIIIIIIIIIIIIIIIIIIIIIIIIIIIIIIIIIIIIIIIIIIIIIIIIIIIIIIIIIIIIIIIIIIIIIIIIIIIIIIIIIIIIIIIIIIIIIIIIIIIIIIIIIIIIIIIIIIIIIIIIIIIIIIIIIIIIIIIIIIIIIIIIIIIIIIIIIIIIIIIIIIIIIIIIIIIIIIIIIIIIIIIIIIIIIIIIIIIIIIIIII
@R0000280
CGTTCGGATTTTTTATTAGAGATTTTTAAAGATATTAAAGAGGTAGGATAGGAATGGGGGTTGGGGAGGGATTTATCGTTGTTTTTTAAGTAGATTTTTTTGATTTGGAGTTGTGTGTTTTGTATTAAATTTTTGTAGAATTTGGGGTAAATTTAAGGTTATGGTGGTTTTGATTTTGTGGATTTAGAGGTAAGTTTTTTTTTTTAGAGGATTTGTATGTATTTTGTTTTTAATTTGAAATGAGAATCGGTTTAGAGTTTGAATTAGTTAGTTTTTTGGATTTTTTTTAGTTTTTATAATTTTTTTTTCGGACGGTTTTTAGAAGATAAAGGTAAGTTTATTAAAATTAT
+
IIIIIIIIIIIIIIIIIIIIIIIIIIIIIIIIIIIIIIIIIIIIIIIIIIIIIIIIIIIIIIIIIIIIIIIIIIIIIIIIIIIIIIIIIIIIIIIIIIIIIIIIIIIIIIIIIIIIIIIIIIIIIIIIIIIIIIIIIIIIIIIIIIIIIIIIIIIIIIIIIIIIIIIIIIIIIIIIIIIIIIIIIIIIIIIIIIIIIIIIIIIIIIIIIIIIIIIIIIIIIIIIIIIIIIIIIIIIIIIIIIIIIIIIIIIIIIIIIIIIIIIIIIIIIIIIIIIIIIIIIIIIIIIIIIIIIIIIIIIIIIIIIIIIIIIIIIIIIIIIIIIIIIIIIIIIIIIIIIIIIIIIIIIIII
@R0000281
CGTTCGGATTTTTTATTAGAGATTTTTAAAGATATTAAAGAGGTAGGATAGGAATGGGGGTTGGGGAGGGATTTATCGTTGTTTTTTAAGTAGATTTTTTTGATTTGGAGTTGTGTGTTTTGTATTAAATTTTTGTAGAATTTGGGGTAAATTTAAGGTTATGGTGGTTTTGATTTTGTGGATTTAGAGGTAAGTTTTTTTTTTTAGAGGATTTGTATGTATTTTGTTTTTAATTTGAAATGAGAATCGGTTTAGAGTTTGAATTAGTTAGTTTTTTGGATTTTTTTTAGTTTTTATAATTTTTTTTTCGGACGGTTTTTAGAAGATAAAGGTAAGTTTATTAAAATTAT
+
IIIIIIIIIIIIIIIIIIIIIIIIIIIIIIIIIIIIIIIIIIIIIIIIIIIIIIIIIIIIIIIIIIIIIIIIIIIIIIIIIIIIIIIIIIIIIIIIIIIIIIIIIIIIIIIIIIIIIIIIIIIIIIIIIIIIIIIIIIIIIIIIIIIIIIIIIIIIIIIIIIIIIIIIIIIIIIIIIIIIIIIIIIIIIIIIIIIIIIIIIIIIIIIIIIIIIIIIIIIIIIIIIIIIIIIIIIIIIIIIIIIIIIIIIIIIIIIIIIIIIIIIIIIIIIIIIIIIIIIIIIIIIIIIIIIIIIIIIIIIIIIIIIIIIIIIIIIIIIIIIIIIIIIIIIIIIIIIIIIIIIIIIIIIII
@R0000282
CGTTCGGATTTTTTATTAGAGATTTTTAAAGATATTAAAGAGGTAGGATAGGAATGGGGGTTGGGGAGGGATTTATCGTTGTTTTTTAAGTAGATTTTTTTGATTTGGAGTTGTGTGTTTTGTATTAAATTTTTGTAGAATTTGGGGTAAATTTAAGGTTATGGTGGTTTTGATTTTGTGGATTTAGAGGTAAGTTTTTTTTTTTAGAGGATTTGTATGTATTTTGTTTTTAATTTGAAATGAGAATCGGTTTAGAGTTTGAATTAGTTAGTTTTTTGGATTTTTTTTAGTTTTTATAATTTTTTTTTCGGACGGTTTTTAGAAGATAAAGGTAAGTTTATTAAAATTAT
+
IIIIIIIIIIIIIIIIIIIIIIIIIIIIIIIIIIIIIIIIIIIIIIIIIIIIIIIIIIIIIIIIIIIIIIIIIIIIIIIIIIIIIIIIIIIIIIIIIIIIIIIIIIIIIIIIIIIIIIIIIIIIIIIIIIIIIIIIIIIIIIIIIIIIIIIIIIIIIIIIIIIIIIIIIIIIIIIIIIIIIIIIIIIIIIIIIIIIIIIIIIIIIIIIIIIIIIIIIIIIIIIIIIIIIIIIIIIIIIIIIIIIIIIIIIIIIIIIIIIIIIIIIIIIIIIIIIIIIIIIIIIIIIIIIIIIIIIIIIIIIIIIIIIIIIIIIIIIIIIIIIIIIIIIIIIIIIIIIIIIIIIIIIIIII
@R0000283
CGTTCGGATTTTTTATTAGAGATTTTTAAAGATATTAAAGAGGTAGGATAGGAATGGGGGTTGGGGAGGGATTTATCGTTGTTTTTTAAGTAGATTTTTTTGATTTGGAGTTGTGTGTTTTGTATTAAATTTTTGTAGAATTTGGGGTAAATTTAAGGTTATGGTGGTTTTGATTTTGTGGATTTAGAGGTAAGTTTTTTTTTTTAGAGGATTTGTATGTATTTTGTTTTTAATTTGAAATGAGAATCGGTTTAGAGTTTGAATTAGTTAGTTTTTTGGATTTTTTTTAGTTTTTATAATTTTTTTTTTGGACGGTTTTTAGAAGATAAAGGTAAGTTTATTAAAATTAT
+
IIIIIIIIIIIIIIIIIIIIIIIIIIIIIIIIIIIIIIIIIIIIIIIIIIIIIIIIIIIIIIIIIIIIIIIIIIIIIIIIIIIIIIIIIIIIIIIIIIIIIIIIIIIIIIIIIIIIIIIIIIIIIIIIIIIIIIIIIIIIIIIIIIIIIIIIIIIIIIIIIIIIIIIIIIIIIIIIIIIIIIIIIIIIIIIIIIIIIIIIIIIIIIIIIIIIIIIIIIIIIIIIIIIIIIIIIIIIIIIIIIIIIIIIIIIIIIIIIIIIIIIIIIIIIIIIIIIIIIIIIIIIIIIIIIIIIIIIIIIIIIIIIIIIIIIIIIIIIIIIIIIIIIIIIIIIIIIIIIIIIIIIIIIIII
@R0000284
CGTTCGGATTTTTTATTAGAGATTTTTAAAGATATTAAAGAGGTAGGATAGGAATGGGGGTTGGGGAGGGATTTATCGTTGTTTTTTAAGTAGATTTTTTTGATTTGGAGTTGTGTGTTTTGTATTAAATTTTTGTAGAATTTGGGGTAAATTTAAGGTTATGGTGGTTTTGATTTTGTGGATTTAGAGGTAAGTTTTTTTTTTTAGAGGATTTGTATGTATTTTGTTTTTAATTTGAAATGAGAATCGGTTTAGAGTTTGAATTAGTTAGTTTTTTGGATTTTTTTTAGTTTTTATAATTTTTTTTTCGGACGGTTTTTAGAAGATAAAGGTAAGTTTATTAAAATTAT
+
IIIIIIIIIIIIIIIIIIIIIIIIIIIIIIIIIIIIIIIIIIIIIIIIIIIIIIIIIIIIIIIIIIIIIIIIIIIIIIIIIIIIIIIIIIIIIIIIIIIIIIIIIIIIIIIIIIIIIIIIIIIIIIIIIIIIIIIIIIIIIIIIIIIIIIIIIIIIIIIIIIIIIIIIIIIIIIIIIIIIIIIIIIIIIIIIIIIIIIIIIIIIIIIIIIIIIIIIIIIIIIIIIIIIIIIIIIIIIIIIIIIIIIIIIIIIIIIIIIIIIIIIIIIIIIIIIIIIIIIIIIIIIIIIIIIIIIIIIIIIIIIIIIIIIIIIIIIIIIIIIIIIIIIIIIIIIIIIIIIIIIIIIIIIII
@R0000285
CGTTCGGATTTTTTATTAGAGATTTTTAAAGATATTAAAGAGGTAGGATAGGAATGGGGGTTGGGGAGGGATTTATCGTTGTTTTTTAAGTAGATTTTTTTGATTTGGAGTTGTGTGTTTTGTATTAAATTTTTGTAGAATTTGGGGTAAATTTAAGGTTATGGTGGTTTTGATTTTGTGGATTTAGAGGTAAGTTTTTTTTTTTAGAGGATTTGTATGTATTTTGTTTTTAATTTGAAATGAGAATCGGTTTAGAGTTTGAATTAGTTAGTTTTTTGGATTTTTTTTAGTTTTTATAATTTTTTTTTCGGACGGTTTTTAGAAGATAAAGGTAAGTTTATTAAAATTAT
+
IIIIIIIIIIIIIIIIIIIIIIIIIIIIIIIIIIIIIIIIIIIIIIIIIIIIIIIIIIIIIIIIIIIIIIIIIIIIIIIIIIIIIIIIIIIIIIIIIIIIIIIIIIIIIIIIIIIIIIIIIIIIIIIIIIIIIIIIIIIIIIIIIIIIIIIIIIIIIIIIIIIIIIIIIIIIIIIIIIIIIIIIIIIIIIIIIIIIIIIIIIIIIIIIIIIIIIIIIIIIIIIIIIIIIIIIIIIIIIIIIIIIIIIIIIIIIIIIIIIIIIIIIIIIIIIIIIIIIIIIIIIIIIIIIIIIIIIIIIIIIIIIIIIIIIIIIIIIIIIIIIIIIIIIIIIIIIIIIIIIIIIIIIIIII
@R0000286
CGTTCGGATTTTTTATTAGAGATTTTTAAAGATATTAAAGAGGTAGGATAGGAATGGGGGTTGGGGAGGGATTTATCGTTGTTTTTTAAGTAGATTTTTTTGATTTGGAGTTGTGTGTTTTGTATTAAATTTTTGTAGAATTTGGGGTAAATTTAAGGTTATGGTGGTTTTGATTTTGTGGATTTAGAGGTAAGTTTTTTTTTTTAGAGGATTTGTATGTATTTTGTTTTTAATTTGAAATGAGAATCGGTTTAGAGTTTGAATTAGTTAGTTTTTTGGATTTTTTTTAGTTTTTATAATTTTTTTTTCGGACGGTTTTTAGAAGATAAAGGTAAGTTTATTAAAATTAT
+
IIIIIIIIIIIIIIIIIIIIIIIIIIIIIIIIIIIIIIIIIIIIIIIIIIIIIIIIIIIIIIIIIIIIIIIIIIIIIIIIIIIIIIIIIIIIIIIIIIIIIIIIIIIIIIIIIIIIIIIIIIIIIIIIIIIIIIIIIIIIIIIIIIIIIIIIIIIIIIIIIIIIIIIIIIIIIIIIIIIIIIIIIIIIIIIIIIIIIIIIIIIIIIIIIIIIIIIIIIIIIIIIIIIIIIIIIIIIIIIIIIIIIIIIIIIIIIIIIIIIIIIIIIIIIIIIIIIIIIIIIIIIIIIIIIIIIIIIIIIIIIIIIIIIIIIIIIIIIIIIIIIIIIIIIIIIIIIIIIIIIIIIIIIIII
@R0000287
CGTTCGGATTTTTTATTAGAGATTTTTAAAGATATTAAAGAGGTAGGATAGGAATGGGGGTTGGGGAGGGATTTATCGTTGTTTTTTAAGTAGATTTTTTTGATTTGGAGTTGTGTGTTTTGTATTAAATTTTTGTAGAATTTGGGGTAAATTTAAGGTTATGGTGGTTTTGATTTTGTGGATTTAGAGGTAAGTTTTTTTTTTTAGAGGATTTGTATGTATTTTGTTTTTAATTTGAAATGAGAATCGGTTTAGAGTTTGAATTAGTTAGTTTTTTGGATTTTTTTTAGTTTTTATAATTTTTTTTTCGGACGGTTTTTAGAAGATAAAGGTAAGTTTATTAAAATTAT
+
IIIIIIIIIIIIIIIIIIIIIIIIIIIIIIIIIIIIIIIIIIIIIIIIIIIIIIIIIIIIIIIIIIIIIIIIIIIIIIIIIIIIIIIIIIIIIIIIIIIIIIIIIIIIIIIIIIIIIIIIIIIIIIIIIIIIIIIIIIIIIIIIIIIIIIIIIIIIIIIIIIIIIIIIIIIIIIIIIIIIIIIIIIIIIIIIIIIIIIIIIIIIIIIIIIIIIIIIIIIIIIIIIIIIIIIIIIIIIIIIIIIIIIIIIIIIIIIIIIIIIIIIIIIIIIIIIIIIIIIIIIIIIIIIIIIIIIIIIIIIIIIIIIIIIIIIIIIIIIIIIIIIIIIIIIIIIIIIIIIIIIIIIIIIII
@R0000288
CGTTCGGATTTTTTATTAGAGATTTTTAAAGATATTAAAGAGGTAGGATAGGAATGGGGGTTGGGGAGGGATTTATCGTTGTTTTTTAAGTAGATTTTTTTGATTTGGAGTTGTGTGTTTTGTATTAAATTTTTGTAGAATTTGGGGTAAATTTAAGGTTATGGTGGTTTTGATTTTGTGGATTTAGAGGTAAGTTTTTTTTTTTAGAGGATTTGTATGTATTTTGTTTTTAATTTGAAATGAGAATCGGTTTAGAGTTTGAATTAGTTAGTTTTTTGGATTTTTTTTAGTTTTTATAATTTTTTTTTCGGACGGTTTTTAGAAGATAAAGGTAAGTTTATTAAAATTAT
+
IIIIIIIIIIIIIIIIIIIIIIIIIIIIIIIIIIIIIIIIIIIIIIIIIIIIIIIIIIIIIIIIIIIIIIIIIIIIIIIIIIIIIIIIIIIIIIIIIIIIIIIIIIIIIIIIIIIIIIIIIIIIIIIIIIIIIIIIIIIIIIIIIIIIIIIIIIIIIIIIIIIIIIIIIIIIIIIIIIIIIIIIIIIIIIIIIIIIIIIIIIIIIIIIIIIIIIIIIIIIIIIIIIIIIIIIIIIIIIIIIIIIIIIIIIIIIIIIIIIIIIIIIIIIIIIIIIIIIIIIIIIIIIIIIIIIIIIIIIIIIIIIIIIIIIIIIIIIIIIIIIIIIIIIIIIIIIIIIIIIIIIIIIIIII
@R0000289
CGTTCGGATTTTTTATTAGAGATTTTTAAAGATATTAAAGAGGTAGGATAGGAATGGGGGTTGGGGAGGGATTTATCGTTGTTTTTTAAGTAGATTTTTTTGATTTGGAGTTGTGTGTTTTGTATTAAATTTTTGTAGAATTTGGGGTAAATTTAAGGTTATGGTGGTTTTGATTTTGTGGATTTAGAGGTAAGTTTTTTTTTTTAGAGGATTTGTATGTATTTTGTTTTTAATTTGAAATGAGAATCGGTTTAGAGTTTGAATTAGTTAGTTTTTTGGATTTTTTTTAGTTTTTATAATTTTTTTTTCGGACGGTTTTTAGAAGATAAAGGTAAGTTTATTAAAATTAT
+
IIIIIIIIIIIIIIIIIIIIIIIIIIIIIIIIIIIIIIIIIIIIIIIIIIIIIIIIIIIIIIIIIIIIIIIIIIIIIIIIIIIIIIIIIIIIIIIIIIIIIIIIIIIIIIIIIIIIIIIIIIIIIIIIIIIIIIIIIIIIIIIIIIIIIIIIIIIIIIIIIIIIIIIIIIIIIIIIIIIIIIIIIIIIIIIIIIIIIIIIIIIIIIIIIIIIIIIIIIIIIIIIIIIIIIIIIIIIIIIIIIIIIIIIIIIIIIIIIIIIIIIIIIIIIIIIIIIIIIIIIIIIIIIIIIIIIIIIIIIIIIIIIIIIIIIIIIIIIIIIIIIIIIIIIIIIIIIIIIIIIIIIIIIIII
@R0000290
CGTTCGGATTTTTTATTAGAGATTTTTAAAGATATTAAAGAGGTAGGATAGGAATGGGGGTTGGGGAGGGATTTATCGTTGTTTTTTAAGTAGATTTTTTTGATTTGGAGTTGTGTGTTTTGTATTAAATTTTTGTAGAATTTGGGGTAAATTTAAGGTTATGGTGGTTTTGATTTTGTGGATTTAGAGGTAAGTTTTTTTTTTTAGAGGATTTGTATGTATTTTGTTTTTAATTTGAAATGAGAATCGGTTTAGAGTTTGAATTAGTTAGTTTTTTGGATTTTTTTTAGTTTTTATAATTTTTTTTTCGGACGGTTTTTAGAAGATAAAGGTAAGTTTATTAAAATTAT
+
IIIIIIIIIIIIIIIIIIIIIIIIIIIIIIIIIIIIIIIIIIIIIIIIIIIIIIIIIIIIIIIIIIIIIIIIIIIIIIIIIIIIIIIIIIIIIIIIIIIIIIIIIIIIIIIIIIIIIIIIIIIIIIIIIIIIIIIIIIIIIIIIIIIIIIIIIIIIIIIIIIIIIIIIIIIIIIIIIIIIIIIIIIIIIIIIIIIIIIIIIIIIIIIIIIIIIIIIIIIIIIIIIIIIIIIIIIIIIIIIIIIIIIIIIIIIIIIIIIIIIIIIIIIIIIIIIIIIIIIIIIIIIIIIIIIIIIIIIIIIIIIIIIIIIIIIIIIIIIIIIIIIIIIIIIIIIIIIIIIIIIIIIIIIII
@R0000291
CGTTTGGATTTTTTATTAGAGATTTTTAAAGATATTAAAGAGGTAGGATAGGAATGGGGGTTGGGGAGGGATTTATCGTTGTTTTTTAAGTAGATTTTTTTGATTTGGAGTTGTGTGTTTTGTATTAAATTTTTGTAGAATTTGGGGTAAATTTAAGGTTATGGTGGTTTTGATTTTGTGGATTTAGAGGTAAGTTTTTTTTTTTAGAGGATTTGTATGTATTTTGTTTTTAATTTGAAATGAGAATCGGTTTAGAGTTTGAATTAGTTAGTTTTTTGGATTTTTTTTAGTTTTTATAATTTTTTTTTCGGACGGTTTTTAGAAGATAAAGGTAAGTTTATTAAAATTAT
+
IIIIIIIIIIIIIIIIIIIIIIIIIIIIIIIIIIIIIIIIIIIIIIIIIIIIIIIIIIIIIIIIIIIIIIIIIIIIIIIIIIIIIIIIIIIIIIIIIIIIIIIIIIIIIIIIIIIIIIIIIIIIIIIIIIIIIIIIIIIIIIIIIIIIIIIIIIIIIIIIIIIIIIIIIIIIIIIIIIIIIIIIIIIIIIIIIIIIIIIIIIIIIIIIIIIIIIIIIIIIIIIIIIIIIIIIIIIIIIIIIIIIIIIIIIIIIIIIIIIIIIIIIIIIIIIIIIIIIIIIIIIIIIIIIIIIIIIIIIIIIIIIIIIIIIIIIIIIIIIIIIIIIIIIIIIIIIIIIIIIIIIIIIIIII
@R0000292
CGTTCGGATTTTTTATTAGAGATTTTTAAAGATATTAAAGAGGTAGGATAGGAATGGGGGTTGGGGAGGGATTTATCGTTGTTTTTTAAGTAGATTTTTTTGATTTGGAGTTGTGTGTTTTGTATTAAATTTTTGTAGAATTTGGGGTAAATTTAAGGTTATGGTGGTTTTGATTTTGTGGATTTAGAGGTAAGTTTTTTTTTTTAGAGGATTTGTATGTATTTTGTTTTTAATTTGAAATGAGAATCGGTTTAGAGTTTGAATTAGTTAGTTTTTTGGATTTTTTTTAGTTTTTATAATTTTTTTTTCGGACGGTTTTTAGAAGATAAAGGTAAGTTTATTAAAATTAT
+
IIIIIIIIIIIIIIIIIIIIIIIIIIIIIIIIIIIIIIIIIIIIIIIIIIIIIIIIIIIIIIIIIIIIIIIIIIIIIIIIIIIIIIIIIIIIIIIIIIIIIIIIIIIIIIIIIIIIIIIIIIIIIIIIIIIIIIIIIIIIIIIIIIIIIIIIIIIIIIIIIIIIIIIIIIIIIIIIIIIIIIIIIIIIIIIIIIIIIIIIIIIIIIIIIIIIIIIIIIIIIIIIIIIIIIIIIIIIIIIIIIIIIIIIIIIIIIIIIIIIIIIIIIIIIIIIIIIIIIIIIIIIIIIIIIIIIIIIIIIIIIIIIIIIIIIIIIIIIIIIIIIIIIIIIIIIIIIIIIIIIIIIIIIIII
@R0000293
CGTTCGGATTTTTTATTAGAGATTTTTAAAGATATTAAAGAGGTAGGATAGGAATGGGGGTTGGGGAGGGATTTATCGTTGTTTTTTAAGTAGATTTTTTTGATTTGGAGTTGTGTGTTTTGTATTAAATTTTTGTAGAATTTGGGGTAAATTTAAGGTTATGGTGGTTTTGATTTTGTGGATTTAGAGGTAAGTTTTTTTTTTTAGAGGATTTGTATGTATTTTGTTTTTAATTTGAAATGAGAATCGGTTTAGAGTTTGAATTAGTTAGTTTTTTGGATTTTTTTTAGTTTTTATAATTTTTTTTTCGGACGGTTTTTAGAAGATAAAGGTAAGTTTATTAAAATTAT
+
IIIIIIIIIIIIIIIIIIIIIIIIIIIIIIIIIIIIIIIIIIIIIIIIIIIIIIIIIIIIIIIIIIIIIIIIIIIIIIIIIIIIIIIIIIIIIIIIIIIIIIIIIIIIIIIIIIIIIIIIIIIIIIIIIIIIIIIIIIIIIIIIIIIIIIIIIIIIIIIIIIIIIIIIIIIIIIIIIIIIIIIIIIIIIIIIIIIIIIIIIIIIIIIIIIIIIIIIIIIIIIIIIIIIIIIIIIIIIIIIIIIIIIIIIIIIIIIIIIIIIIIIIIIIIIIIIIIIIIIIIIIIIIIIIIIIIIIIIIIIIIIIIIIIIIIIIIIIIIIIIIIIIIIIIIIIIIIIIIIIIIIIIIIIII
@R0000294
CGTTCGGATTTTTTATTAGAGATTTTTAAAGATATTAAAGAGGTAGGATAGGAATGGGGGTTGGGGAGGGATTTATCGTTGTTTTTTAAGTAGATTTTTTTGATTTGGAGTTGTGTGTTTTGTATTAAATTTTTGTAGAATTTGGGGTAAATTTAAGGTTATGGTGGTTTTGATTTTGTGGATTTAGAGGTAAGTTTTTTTTTTTAGAGGATTTGTATGTATTTTGTTTTTAATTTGAAATGAGAATCGGTTTAGAGTTTGAATTAGTTAGTTTTTTGGATTTTTTTTAGTTTTTATAATTTTTTTTTTGGACGGTTTTTAGAAGATAAAGGTAAGTTTATTAAAATTAT
+
IIIIIIIIIIIIIIIIIIIIIIIIIIIIIIIIIIIIIIIIIIIIIIIIIIIIIIIIIIIIIIIIIIIIIIIIIIIIIIIIIIIIIIIIIIIIIIIIIIIIIIIIIIIIIIIIIIIIIIIIIIIIIIIIIIIIIIIIIIIIIIIIIIIIIIIIIIIIIIIIIIIIIIIIIIIIIIIIIIIIIIIIIIIIIIIIIIIIIIIIIIIIIIIIIIIIIIIIIIIIIIIIIIIIIIIIIIIIIIIIIIIIIIIIIIIIIIIIIIIIIIIIIIIIIIIIIIIIIIIIIIIIIIIIIIIIIIIIIIIIIIIIIIIIIIIIIIIIIIIIIIIIIIIIIIIIIIIIIIIIIIIIIIIIII
@R0000295
CGTTCGGATTTTTTATTAGAGATTTTTAAAGATATTAAAGAGGTAGGATAGGAATGGGGGTTGGGGAGGGATTTATCGTTGTTTTTTAAGTAGATTTTTTTGATTTGGAGTTGTGTGTTTTGTATTAAATTTTTGTAGAATTTGGGGTAAATTTAAGGTTATGGTGGTTTTGATTTTGTGGATTTAGAGGTAAGTTTTTTTTTTTAGAGGATTTGTATGTATTTTGTTTTTAATTTGAAATGAGAATCGGTTTAGAGTTTGAATTAGTTAGTTTTTTGGATTTTTTTTAGTTTTTATAATTTTTTTTTCGGACGGTTTTTAGAAGATAAAGGTAAGTTTATTAAAATTAT
+
IIIIIIIIIIIIIIIIIIIIIIIIIIIIIIIIIIIIIIIIIIIIIIIIIIIIIIIIIIIIIIIIIIIIIIIIIIIIIIIIIIIIIIIIIIIIIIIIIIIIIIIIIIIIIIIIIIIIIIIIIIIIIIIIIIIIIIIIIIIIIIIIIIIIIIIIIIIIIIIIIIIIIIIIIIIIIIIIIIIIIIIIIIIIIIIIIIIIIIIIIIIIIIIIIIIIIIIIIIIIIIIIIIIIIIIIIIIIIIIIIIIIIIIIIIIIIIIIIIIIIIIIIIIIIIIIIIIIIIIIIIIIIIIIIIIIIIIIIIIIIIIIIIIIIIIIIIIIIIIIIIIIIIIIIIIIIIIIIIIIIIIIIIIIII
@R0000296
CGTTCGGATTTTTTATTAGAGATTTTTAAAGATATTAAAGAGGTAGGATAGGAATGGGGGTTGGGGAGGGATTTATCGTTGTTTTTTAAGTAGATTTTTTTGATTTGGAGTTGTGTGTTTTGTATTAAATTTTTGTAGAATTTGGGGTAAATTTAAGGTTATGGTGGTTTTGATTTTGTGGATTTAGAGGTAAGTTTTTTTTTTTAGAGGATTTGTATGTATTTTGTTTTTAATTTGAAATGAGAATCGGTTTAGAGTTTGAATTAGTTAGTTTTTTGGATTTTTTTTAGTTTTTATAATTTTTTTTTCGGACGGTTTTTAGAAGATAAAGGTAAGTTTATTAAAATTAT
+
IIIIIIIIIIIIIIIIIIIIIIIIIIIIIIIIIIIIIIIIIIIIIIIIIIIIIIIIIIIIIIIIIIIIIIIIIIIIIIIIIIIIIIIIIIIIIIIIIIIIIIIIIIIIIIIIIIIIIIIIIIIIIIIIIIIIIIIIIIIIIIIIIIIIIIIIIIIIIIIIIIIIIIIIIIIIIIIIIIIIIIIIIIIIIIIIIIIIIIIIIIIIIIIIIIIIIIIIIIIIIIIIIIIIIIIIIIIIIIIIIIIIIIIIIIIIIIIIIIIIIIIIIIIIIIIIIIIIIIIIIIIIIIIIIIIIIIIIIIIIIIIIIIIIIIIIIIIIIIIIIIIIIIIIIIIIIIIIIIIIIIIIIIIIII
@R0000297
CGTTCGGATTTTTTATTAGAGATTTTTAAAGATATTAAAGAGGTAGGATAGGAATGGGGGTTGGGGAGGGATTTATCGTTGTTTTTTAAGTAGATTTTTTTGATTTGGAGTTGTGTGTTTTGTATTAAATTTTTGTAGAATTTGGGGTAAATTTAAGGTTATGGTGGTTTTGATTTTGTGGATTTAGAGGTAAGTTTTTTTTTTTAGAGGATTTGTATGTATTTTGTTTTTAATTTGAAATGAGAATCGGTTTAGAGTTTGAATTAGTTAGTTTTTTGGATTTTTTTTAGTTTTTATAATTTTTTTTTCGGACGGTTTTTAGAAGATAAAGGTAAGTTTATTAAAATTAT
+
IIIIIIIIIIIIIIIIIIIIIIIIIIIIIIIIIIIIIIIIIIIIIIIIIIIIIIIIIIIIIIIIIIIIIIIIIIIIIIIIIIIIIIIIIIIIIIIIIIIIIIIIIIIIIIIIIIIIIIIIIIIIIIIIIIIIIIIIIIIIIIIIIIIIIIIIIIIIIIIIIIIIIIIIIIIIIIIIIIIIIIIIIIIIIIIIIIIIIIIIIIIIIIIIIIIIIIIIIIIIIIIIIIIIIIIIIIIIIIIIIIIIIIIIIIIIIIIIIIIIIIIIIIIIIIIIIIIIIIIIIIIIIIIIIIIIIIIIIIIIIIIIIIIIIIIIIIIIIIIIIIIIIIIIIIIIIIIIIIIIIIIIIIIIII
@R0000298
CGTTCGGATTTTTTATTAGAGATTTTTAAAGATATTAAAGAGGTAGGATAGGAATGGGGGTTGGGGAGGGATTTATCGTTGTTTTTTAAGTAGATTTTTTTGATTTGGAGTTGTGTGTTTTGTATTAAATTTTTGTAGAATTTGGGGTAAATTTAAGGTTATGGTGGTTTTGATTTTGTGGATTTAGAGGTAAGTTTTTTTTTTTAGAGGATTTGTATGTATTTTGTTTTTAATTTGAAATGAGAATCGGTTTAGAGTTTGAATTAGTTAGTTTTTTGGATTTTTTTTAGTTTTTATAATTTTTTTTTCGGACGGTTTTTAGAAGATAAAGGTAAGTTTATTAAAATTAT
+
IIIIIIIIIIIIIIIIIIIIIIIIIIIIIIIIIIIIIIIIIIIIIIIIIIIIIIIIIIIIIIIIIIIIIIIIIIIIIIIIIIIIIIIIIIIIIIIIIIIIIIIIIIIIIIIIIIIIIIIIIIIIIIIIIIIIIIIIIIIIIIIIIIIIIIIIIIIIIIIIIIIIIIIIIIIIIIIIIIIIIIIIIIIIIIIIIIIIIIIIIIIIIIIIIIIIIIIIIIIIIIIIIIIIIIIIIIIIIIIIIIIIIIIIIIIIIIIIIIIIIIIIIIIIIIIIIIIIIIIIIIIIIIIIIIIIIIIIIIIIIIIIIIIIIIIIIIIIIIIIIIIIIIIIIIIIIIIIIIIIIIIIIIIIII
@R0000299
CGTTCGGATTTTTTATTAGAGATTTTTAAAGATATTAAAGAGGTAGGATAGGAATGGGGGTTGGGGAGGGATTTATCGTTGTTTTTTAAGTAGATTTTTTTGATTTGGAGTTGTGTGTTTTGTATTAAATTTTTGTAGAATTTGGGGTAAATTTAAGGTTATGGTGGTTTTGATTTTGTGGATTTAGAGGTAAGTTTTTTTTTTTAGAGGATTTGTATGTATTTTGTTTTTAATTTGAAATGAGAATCGGTTTAGAGTTTGAATTAGTTAGTTTTTTGGATTTTTTTTAGTTTTTATAATTTTTTTTTCGGACGGTTTTTAGAAGATAAAGGTAAGTTTATTAAAATTAT
+
IIIIIIIIIIIIIIIIIIIIIIIIIIIIIIIIIIIIIIIIIIIIIIIIIIIIIIIIIIIIIIIIIIIIIIIIIIIIIIIIIIIIIIIIIIIIIIIIIIIIIIIIIIIIIIIIIIIIIIIIIIIIIIIIIIIIIIIIIIIIIIIIIIIIIIIIIIIIIIIIIIIIIIIIIIIIIIIIIIIIIIIIIIIIIIIIIIIIIIIIIIIIIIIIIIIIIIIIIIIIIIIIIIIIIIIIIIIIIIIIIIIIIIIIIIIIIIIIIIIIIIIIIIIIIIIIIIIIIIIIIIIIIIIIIIIIIIIIIIIIIIIIIIIIIIIIIIIIIIIIIIIIIIIIIIIIIIIIIIIIIIIIIIIIII
@R0000300
CGTTCGGATTTTTTATTAGAGATTTTTAAAGATATTAAAGAGGTAGGATAGGAATGGGGGTTGGGGAGGGATTTATCGTTGTTTTTTAAGTAGATTTTTTTGATTTGGAGTTGTGTGTTTTGTATTAAATTTTTGTAGAATTTGGGGTAAATTTAAGGTTATGGTGGTTTTGATTTTGTGGATTTAGAGGTAAGTTTTTTTTTTTAGAGGATTTGTATGTATTTTGTTTTTAATTTGAAATGAGAATCGGTTTAGAGTTTGAATTAGTTAGTTTTTTGGATTTTTTTTAGTTTTTATAATTTTTTTTTTGGACGGTTTTTAGAAGATAAAGGTAAGTTTATTAAAATTAT
+
IIIIIIIIIIIIIIIIIIIIIIIIIIIIIIIIIIIIIIIIIIIIIIIIIIIIIIIIIIIIIIIIIIIIIIIIIIIIIIIIIIIIIIIIIIIIIIIIIIIIIIIIIIIIIIIIIIIIIIIIIIIIIIIIIIIIIIIIIIIIIIIIIIIIIIIIIIIIIIIIIIIIIIIIIIIIIIIIIIIIIIIIIIIIIIIIIIIIIIIIIIIIIIIIIIIIIIIIIIIIIIIIIIIIIIIIIIIIIIIIIIIIIIIIIIIIIIIIIIIIIIIIIIIIIIIIIIIIIIIIIIIIIIIIIIIIIIIIIIIIIIIIIIIIIIIIIIIIIIIIIIIIIIIIIIIIIIIIIIIIIIIIIIIIII
@R0000301
CGTTCGGATTTTTTATTAGAGATTTTTAAAGATATTAAAGAGGTAGGATAGGAATGGGGGTTGGGGAGGGATTTATCGTTGTTTTTTAAGTAGATTTTTTTGATTTGGAGTTGTGTGTTTTGTATTAAATTTTTGTAGAATTTGGGGTAAATTTAAGGTTATGGTGGTTTTGATTTTGTGGATTTAGAGGTAAGTTTTTTTTTTTAGAGGATTTGTATGTATTTTGTTTTTAATTTGAAATGAGAATCGGTTTAGAGTTTGAATTAGTTAGTTTTTTGGATTTTTTTTAGTTTTTATAATTTTTTTTTCGGACGGTTTTTAGAAGATAAAGGTAAGTTTATTAAAATTAT
+
IIIIIIIIIIIIIIIIIIIIIIIIIIIIIIIIIIIIIIIIIIIIIIIIIIIIIIIIIIIIIIIIIIIIIIIIIIIIIIIIIIIIIIIIIIIIIIIIIIIIIIIIIIIIIIIIIIIIIIIIIIIIIIIIIIIIIIIIIIIIIIIIIIIIIIIIIIIIIIIIIIIIIIIIIIIIIIIIIIIIIIIIIIIIIIIIIIIIIIIIIIIIIIIIIIIIIIIIIIIIIIIIIIIIIIIIIIIIIIIIIIIIIIIIIIIIIIIIIIIIIIIIIIIIIIIIIIIIIIIIIIIIIIIIIIIIIIIIIIIIIIIIIIIIIIIIIIIIIIIIIIIIIIIIIIIIIIIIIIIIIIIIIIIIII
@R0000302
CGTTCGGATTTTTTATTAGAGATTTTTAAAGATATTAAAGAGGTAGGATAGGAATGGGGGTTGGGGAGGGATTTATCGTTGTTTTTTAAGTAGATTTTTTTGATTTGGAGTTGTGTGTTTTGTATTAAATTTTTGTAGAATTTGGGGTAAATTTAAGGTTATGGTGGTTTTGATTTTGTGGATTTAGAGGTAAGTTTTTTTTTTTAGAGGATTTGTATGTATTTTGTTTTTAATTTGAAATGAGAATCGGTTTAGAGTTTGAATTAGTTAGTTTTTTGGATTTTTTTTAGTTTTTATAATTTTTTTTTCGGATGGTTTTTAGAAGATAAAGGTAAGTTTATTAAAATTAT
+
IIIIIIIIIIIIIIIIIIIIIIIIIIIIIIIIIIIIIIIIIIIIIIIIIIIIIIIIIIIIIIIIIIIIIIIIIIIIIIIIIIIIIIIIIIIIIIIIIIIIIIIIIIIIIIIIIIIIIIIIIIIIIIIIIIIIIIIIIIIIIIIIIIIIIIIIIIIIIIIIIIIIIIIIIIIIIIIIIIIIIIIIIIIIIIIIIIIIIIIIIIIIIIIIIIIIIIIIIIIIIIIIIIIIIIIIIIIIIIIIIIIIIIIIIIIIIIIIIIIIIIIIIIIIIIIIIIIIIIIIIIIIIIIIIIIIIIIIIIIIIIIIIIIIIIIIIIIIIIIIIIIIIIIIIIIIIIIIIIIIIIIIIIIIII
@R0000303
CGTTCGGATTTTTTATTAGAGATTTTTAAAGATATTAAAGAGGTAGGATAGGAATGGGGGTTGGGGAGGGATTTATCGTTGTTTTTTAAGTAGATTTTTTTGATTTGGAGTTGTGTGTTTTGTATTAAATTTTTGTAGAATTTGGGGTAAATTTAAGGTTATGGTGGTTTTGATTTTGTGGATTTAGAGGTAAGTTTTTTTTTTTAGAGGATTTGTATGTATTTTGTTTTTAATTTGAAATGAGAATTGGTTTAGAGTTTGAATTAGTTAGTTTTTTGGATTTTTTTTAGTTTTTATAATTTTTTTTTCGGACGGTTTTTAGAAGATAAAGGTAAGTTTATTAAAATTAT
+
IIIIIIIIIIIIIIIIIIIIIIIIIIIIIIIIIIIIIIIIIIIIIIIIIIIIIIIIIIIIIIIIIIIIIIIIIIIIIIIIIIIIIIIIIIIIIIIIIIIIIIIIIIIIIIIIIIIIIIIIIIIIIIIIIIIIIIIIIIIIIIIIIIIIIIIIIIIIIIIIIIIIIIIIIIIIIIIIIIIIIIIIIIIIIIIIIIIIIIIIIIIIIIIIIIIIIIIIIIIIIIIIIIIIIIIIIIIIIIIIIIIIIIIIIIIIIIIIIIIIIIIIIIIIIIIIIIIIIIIIIIIIIIIIIIIIIIIIIIIIIIIIIIIIIIIIIIIIIIIIIIIIIIIIIIIIIIIIIIIIIIIIIIIIII
@R0000304
CGTTCGGATTTTTTATTAGAGATTTTTAAAGATATTAAAGAGGTAGGATAGGAATGGGGGTTGGGGAGGGATTTATCGTTGTTTTTTAAGTAGATTTTTTTGATTTGGAGTTGTGTGTTTTGTATTAAATTTTTGTAGAATTTGGGGTAAATTTAAGGTTATGGTGGTTTTGATTTTGTGGATTTAGAGGTAAGTTTTTTTTTTTAGAGGATTTGTATGTATTTTGTTTTTAATTTGAAATGAGAATCGGTTTAGAGTTTGAATTAGTTAGTTTTTTGGATTTTTTTTAGTTTTTATAATTTTTTTTTCGGACGGTTTTTAGAAGATAAAGGTAAGTTTATTAAAATTAT
+
IIIIIIIIIIIIIIIIIIIIIIIIIIIIIIIIIIIIIIIIIIIIIIIIIIIIIIIIIIIIIIIIIIIIIIIIIIIIIIIIIIIIIIIIIIIIIIIIIIIIIIIIIIIIIIIIIIIIIIIIIIIIIIIIIIIIIIIIIIIIIIIIIIIIIIIIIIIIIIIIIIIIIIIIIIIIIIIIIIIIIIIIIIIIIIIIIIIIIIIIIIIIIIIIIIIIIIIIIIIIIIIIIIIIIIIIIIIIIIIIIIIIIIIIIIIIIIIIIIIIIIIIIIIIIIIIIIIIIIIIIIIIIIIIIIIIIIIIIIIIIIIIIIIIIIIIIIIIIIIIIIIIIIIIIIIIIIIIIIIIIIIIIIIIII
@R0000305
CGTTCGGATTTTTTATTAGAGATTTTTAAAGATATTAAAGAGGTAGGATAGGAATGGGGGTTGGGGAGGGATTTATCGTTGTTTTTTAAGTAGATTTTTTTGATTTGGAGTTGTGTGTTTTGTATTAAATTTTTGTAGAATTTGGGGTAAATTTAAGGTTATGGTGGTTTTGATTTTGTGGATTTAGAGGTAAGTTTTTTTTTTTAGAGGATTTGTATGTATTTTGTTTTTAATTTGAAATGAGAATCGGTTTAGAGTTTGAATTAGTTAGTTTTTTGGATTTTTTTTAGTTTTTATAATTTTTTTTTCGGACGGTTTTTAGAAGATAAAGGTAAGTTTATTAAAATTAT
+
IIIIIIIIIIIIIIIIIIIIIIIIIIIIIIIIIIIIIIIIIIIIIIIIIIIIIIIIIIIIIIIIIIIIIIIIIIIIIIIIIIIIIIIIIIIIIIIIIIIIIIIIIIIIIIIIIIIIIIIIIIIIIIIIIIIIIIIIIIIIIIIIIIIIIIIIIIIIIIIIIIIIIIIIIIIIIIIIIIIIIIIIIIIIIIIIIIIIIIIIIIIIIIIIIIIIIIIIIIIIIIIIIIIIIIIIIIIIIIIIIIIIIIIIIIIIIIIIIIIIIIIIIIIIIIIIIIIIIIIIIIIIIIIIIIIIIIIIIIIIIIIIIIIIIIIIIIIIIIIIIIIIIIIIIIIIIIIIIIIIIIIIIIIIII
@R0000306
CGTTCGGATTTTTTATTAGAGATTTTTAAAGATATTAAAGAGGTAGGATAGGAATGGGGGTTGGGGAGGGATTTATCGTTGTTTTTTAAGTAGATTTTTTTGATTTGGAGTTGTGTGTTTTGTATTAAATTTTTGTAGAATTTGGGGTAAATTTAAGGTTATGGTGGTTTTGATTTTGTGGATTTAGAGGTAAGTTTTTTTTTTTAGAGGATTTGTATGTATTTTGTTTTTAATTTGAAATGAGAATCGGTTTAGAGTTTGAATTAGTTAGTTTTTTGGATTTTTTTTAGTTTTTATAATTTTTTTTTCGGACGGTTTTTAGAAGATAAAGGTAAGTTTATTAAAATTAT
+
IIIIIIIIIIIIIIIIIIIIIIIIIIIIIIIIIIIIIIIIIIIIIIIIIIIIIIIIIIIIIIIIIIIIIIIIIIIIIIIIIIIIIIIIIIIIIIIIIIIIIIIIIIIIIIIIIIIIIIIIIIIIIIIIIIIIIIIIIIIIIIIIIIIIIIIIIIIIIIIIIIIIIIIIIIIIIIIIIIIIIIIIIIIIIIIIIIIIIIIIIIIIIIIIIIIIIIIIIIIIIIIIIIIIIIIIIIIIIIIIIIIIIIIIIIIIIIIIIIIIIIIIIIIIIIIIIIIIIIIIIIIIIIIIIIIIIIIIIIIIIIIIIIIIIIIIIIIIIIIIIIIIIIIIIIIIIIIIIIIIIIIIIIIIII
@R0000307
CGTTCGGATTTTTTATTAGAGATTTTTAAAGATATTAAAGAGGTAGGATAGGAATGGGGGTTGGGGAGGGATTTATCGTTGTTTTTTAAGTAGATTTTTTTGATTTGGAGTTGTGTGTTTTGTATTAAATTTTTGTAGAATTTGGGGTAAATTTAAGGTTATGGTGGTTTTGATTTTGTGGATTTAGAGGTAAGTTTTTTTTTTTAGAGGATTTGTATGTATTTTGTTTTTAATTTGAAATGAGAATCGGTTTAGAGTTTGAATTAGTTAGTTTTTTGGATTTTTTTTAGTTTTTATAATTTTTTTTTCGGACGGTTTTTAGAAGATAAAGGTAAGTTTATTAAAATTAT
+
IIIIIIIIIIIIIIIIIIIIIIIIIIIIIIIIIIIIIIIIIIIIIIIIIIIIIIIIIIIIIIIIIIIIIIIIIIIIIIIIIIIIIIIIIIIIIIIIIIIIIIIIIIIIIIIIIIIIIIIIIIIIIIIIIIIIIIIIIIIIIIIIIIIIIIIIIIIIIIIIIIIIIIIIIIIIIIIIIIIIIIIIIIIIIIIIIIIIIIIIIIIIIIIIIIIIIIIIIIIIIIIIIIIIIIIIIIIIIIIIIIIIIIIIIIIIIIIIIIIIIIIIIIIIIIIIIIIIIIIIIIIIIIIIIIIIIIIIIIIIIIIIIIIIIIIIIIIIIIIIIIIIIIIIIIIIIIIIIIIIIIIIIIIIII
@R0000308
CGTTCGGATTTTTTATTAGAGATTTTTAAAGATATTAAAGAGGTAGGATAGGAATGGGGGTTGGGGAGGGATTTATCGTTGTTTTTTAAGTAGATTTTTTTGATTTGGAGTTGTGTGTTTTGTATTAAATTTTTGTAGAATTTGGGGTAAATTTAAGGTTATGGTGGTTTTGATTTTGTGGATTTAGAGGTAAGTTTTTTTTTTTAGAGGATTTGTATGTATTTTGTTTTTAATTTGAAATGAGAATCGGTTTAGAGTTTGAATTAGTTAGTTTTTTGGATTTTTTTTAGTTTTTATAATTTTTTTTTCGGACGGTTTTTAGAAGATAAAGGTAAGTTTATTAAAATTAT
+
IIIIIIIIIIIIIIIIIIIIIIIIIIIIIIIIIIIIIIIIIIIIIIIIIIIIIIIIIIIIIIIIIIIIIIIIIIIIIIIIIIIIIIIIIIIIIIIIIIIIIIIIIIIIIIIIIIIIIIIIIIIIIIIIIIIIIIIIIIIIIIIIIIIIIIIIIIIIIIIIIIIIIIIIIIIIIIIIIIIIIIIIIIIIIIIIIIIIIIIIIIIIIIIIIIIIIIIIIIIIIIIIIIIIIIIIIIIIIIIIIIIIIIIIIIIIIIIIIIIIIIIIIIIIIIIIIIIIIIIIIIIIIIIIIIIIIIIIIIIIIIIIIIIIIIIIIIIIIIIIIIIIIIIIIIIIIIIIIIIIIIIIIIIIII
@R0000309
CGTTCGGATTTTTTATTAGAGATTTTTAAAGATATTAAAGAGGTAGGATAGGAATGGGGGTTGGGGAGGGATTTATCGTTGTTTTTTAAGTAGATTTTTTTGATTTGGAGTTGTGTGTTTTGTATTAAATTTTTGTAGAATTTGGGGTAAATTTAAGGTTATGGTGGTTTTGATTTTGTGGATTTAGAGGTAAGTTTTTTTTTTTAGAGGATTTGTATGTATTTTGTTTTTAATTTGAAATGAGAATCGGTTTAGAGTTTGAATTAGTTAGTTTTTTGGATTTTTTTTAGTTTTTATAATTTTTTTTTCGGACGGTTTTTAGAAGATAAAGGTAAGTTTATTAAAATTAT
+
IIIIIIIIIIIIIIIIIIIIIIIIIIIIIIIIIIIIIIIIIIIIIIIIIIIIIIIIIIIIIIIIIIIIIIIIIIIIIIIIIIIIIIIIIIIIIIIIIIIIIIIIIIIIIIIIIIIIIIIIIIIIIIIIIIIIIIIIIIIIIIIIIIIIIIIIIIIIIIIIIIIIIIIIIIIIIIIIIIIIIIIIIIIIIIIIIIIIIIIIIIIIIIIIIIIIIIIIIIIIIIIIIIIIIIIIIIIIIIIIIIIIIIIIIIIIIIIIIIIIIIIIIIIIIIIIIIIIIIIIIIIIIIIIIIIIIIIIIIIIIIIIIIIIIIIIIIIIIIIIIIIIIIIIIIIIIIIIIIIIIIIIIIIIII
@R0000310
CGTTCGGATTTTTTATTAGAGATTTTTAAAGATATTAAAGAGGTAGGATAGGAATGGGGGTTGGGGAGGGATTTATCGTTGTTTTTTAAGTAGATTTTTTTGATTTGGAGTTGTGTGTTTTGTATTAAATTTTTGTAGAATTTGGGGTAAATTTAAGGTTATGGTGGTTTTGATTTTGTGGATTTAGAGGTAAGTTTTTTTTTTTAGAGGATTTGTATGTATTTTGTTTTTAATTTGAAATGAGAATCGGTTTAGAGTTTGAATTAGTTAGTTTTTTGGATTTTTTTTAGTTTTTATAATTTTTTTTTCGGACGGTTTTTAGAAGATAAAGGTAAGTTTATTAAAATTAT
+
IIIIIIIIIIIIIIIIIIIIIIIIIIIIIIIIIIIIIIIIIIIIIIIIIIIIIIIIIIIIIIIIIIIIIIIIIIIIIIIIIIIIIIIIIIIIIIIIIIIIIIIIIIIIIIIIIIIIIIIIIIIIIIIIIIIIIIIIIIIIIIIIIIIIIIIIIIIIIIIIIIIIIIIIIIIIIIIIIIIIIIIIIIIIIIIIIIIIIIIIIIIIIIIIIIIIIIIIIIIIIIIIIIIIIIIIIIIIIIIIIIIIIIIIIIIIIIIIIIIIIIIIIIIIIIIIIIIIIIIIIIIIIIIIIIIIIIIIIIIIIIIIIIIIIIIIIIIIIIIIIIIIIIIIIIIIIIIIIIIIIIIIIIIIII
@R0000311
CGTTCGGATTTTTTATTAGAGATTTTTAAAGATATTAAAGAGGTAGGATAGGAATGGGGGTTGGGGAGGGATTTATCGTTGTTTTTTAAGTAGATTTTTTTGATTTGGAGTTGTGTGTTTTGTATTAAATTTTTGTAGAATTTGGGGTAAATTTAAGGTTATGGTGGTTTTGATTTTGTGGATTTAGAGGTAAGTTTTTTTTTTTAGAGGATTTGTATGTATTTTGTTTTTAATTTGAAATGAGAATCGGTTTAGAGTTTGAATTAGTTAGTTTTTTGGATTTTTTTTAGTTTTTATAATTTTTTTTTCGGACGGTTTTTAGAAGATAAAGGTAAGTTTATTAAAATTAT
+
IIIIIIIIIIIIIIIIIIIIIIIIIIIIIIIIIIIIIIIIIIIIIIIIIIIIIIIIIIIIIIIIIIIIIIIIIIIIIIIIIIIIIIIIIIIIIIIIIIIIIIIIIIIIIIIIIIIIIIIIIIIIIIIIIIIIIIIIIIIIIIIIIIIIIIIIIIIIIIIIIIIIIIIIIIIIIIIIIIIIIIIIIIIIIIIIIIIIIIIIIIIIIIIIIIIIIIIIIIIIIIIIIIIIIIIIIIIIIIIIIIIIIIIIIIIIIIIIIIIIIIIIIIIIIIIIIIIIIIIIIIIIIIIIIIIIIIIIIIIIIIIIIIIIIIIIIIIIIIIIIIIIIIIIIIIIIIIIIIIIIIIIIIIIII
@R0000312
CGTTCGGATTTTTTATTAGAGATTTTTAAAGATATTAAAGAGGTAGGATAGGAATGGGGGTTGGGGAGGGATTTATCGTTGTTTTTTAAGTAGATTTTTTTGATTTGGAGTTGTGTGTTTTGTATTAAATTTTTGTAGAATTTGGGGTAAATTTAAGGTTATGGTGGTTTTGATTTTGTGGATTTAGAGGTAAGTTTTTTTTTTTAGAGGATTTGTATGTATTTTGTTTTTAATTTGAAATGAGAATCGGTTTAGAGTTTGAATTAGTTAGTTTTTTGGATTTTTTTTAGTTTTTATAATTTTTTTTTCGGACGGTTTTTAGAAGATAAAGGTAAGTTTATTAAAATTAT
+
IIIIIIIIIIIIIIIIIIIIIIIIIIIIIIIIIIIIIIIIIIIIIIIIIIIIIIIIIIIIIIIIIIIIIIIIIIIIIIIIIIIIIIIIIIIIIIIIIIIIIIIIIIIIIIIIIIIIIIIIIIIIIIIIIIIIIIIIIIIIIIIIIIIIIIIIIIIIIIIIIIIIIIIIIIIIIIIIIIIIIIIIIIIIIIIIIIIIIIIIIIIIIIIIIIIIIIIIIIIIIIIIIIIIIIIIIIIIIIIIIIIIIIIIIIIIIIIIIIIIIIIIIIIIIIIIIIIIIIIIIIIIIIIIIIIIIIIIIIIIIIIIIIIIIIIIIIIIIIIIIIIIIIIIIIIIIIIIIIIIIIIIIIIIII
@R0000313
CGTTCGGATTTTTTATTAGAGATTTTTAAAGATATTAAAGAGGTAGGATAGGAATGGGGGTTGGGGAGGGATTTATCGTTGTTTTTTAAGTAGATTTTTTTGATTTGGAGTTGTGTGTTTTGTATTAAATTTTTGTAGAATTTGGGGTAAATTTAAGGTTATGGTGGTTTTGATTTTGTGGATTTAGAGGTAAGTTTTTTTTTTTAGAGGATTTGTATGTATTTTGTTTTTAATTTGAAATGAGAATCGGTTTAGAGTTTGAATTAGTTAGTTTTTTGGATTTTTTTTAGTTTTTATAATTTTTTTTTCGGACGGTTTTTAGAAGATAAAGGTAAGTTTATTAAAATTAT
+
IIIIIIIIIIIIIIIIIIIIIIIIIIIIIIIIIIIIIIIIIIIIIIIIIIIIIIIIIIIIIIIIIIIIIIIIIIIIIIIIIIIIIIIIIIIIIIIIIIIIIIIIIIIIIIIIIIIIIIIIIIIIIIIIIIIIIIIIIIIIIIIIIIIIIIIIIIIIIIIIIIIIIIIIIIIIIIIIIIIIIIIIIIIIIIIIIIIIIIIIIIIIIIIIIIIIIIIIIIIIIIIIIIIIIIIIIIIIIIIIIIIIIIIIIIIIIIIIIIIIIIIIIIIIIIIIIIIIIIIIIIIIIIIIIIIIIIIIIIIIIIIIIIIIIIIIIIIIIIIIIIIIIIIIIIIIIIIIIIIIIIIIIIIIII
@R0000314
CGTTCGGATTTTTTATTAGAGATTTTTAAAGATATTAAAGAGGTAGGATAGGAATGGGGGTTGGGGAGGGATTTATCGTTGTTTTTTAAGTAGATTTTTTTGATTTGGAGTTGTGTGTTTTGTATTAAATTTTTGTAGAATTTGGGGTAAATTTAAGGTTATGGTGGTTTTGATTTTGTGGATTTAGAGGTAAGTTTTTTTTTTTAGAGGATTTGTATGTATTTTGTTTTTAATTTGAAATGAGAATCGGTTTAGAGTTTGAATTAGTTAGTTTTTTGGATTTTTTTTAGTTTTTATAATTTTTTTTTCGGACGGTTTTTAGAAGATAAAGGTAAGTTTATTAAAATTAT
+
IIIIIIIIIIIIIIIIIIIIIIIIIIIIIIIIIIIIIIIIIIIIIIIIIIIIIIIIIIIIIIIIIIIIIIIIIIIIIIIIIIIIIIIIIIIIIIIIIIIIIIIIIIIIIIIIIIIIIIIIIIIIIIIIIIIIIIIIIIIIIIIIIIIIIIIIIIIIIIIIIIIIIIIIIIIIIIIIIIIIIIIIIIIIIIIIIIIIIIIIIIIIIIIIIIIIIIIIIIIIIIIIIIIIIIIIIIIIIIIIIIIIIIIIIIIIIIIIIIIIIIIIIIIIIIIIIIIIIIIIIIIIIIIIIIIIIIIIIIIIIIIIIIIIIIIIIIIIIIIIIIIIIIIIIIIIIIIIIIIIIIIIIIIIII
@R0000315
CGTTCGGATTTTTTATTAGAGATTTTTAAAGATATTAAAGAGGTAGGATAGGAATGGGGGTTGGGGAGGGATTTATCGTTGTTTTTTAAGTAGATTTTTTTGATTTGGAGTTGTGTGTTTTGTATTAAATTTTTGTAGAATTTGGGGTAAATTTAAGGTTATGGTGGTTTTGATTTTGTGGATTTAGAGGTAAGTTTTTTTTTTTAGAGGATTTGTATGTATTTTGTTTTTAATTTGAAATGAGAATCGGTTTAGAGTTTGAATTAGTTAGTTTTTTGGATTTTTTTTAGTTTTTATAATTTTTTTTTCGGACGGTTTTTAGAAGATAAAGGTAAGTTTATTAAAATTAT
+
IIIIIIIIIIIIIIIIIIIIIIIIIIIIIIIIIIIIIIIIIIIIIIIIIIIIIIIIIIIIIIIIIIIIIIIIIIIIIIIIIIIIIIIIIIIIIIIIIIIIIIIIIIIIIIIIIIIIIIIIIIIIIIIIIIIIIIIIIIIIIIIIIIIIIIIIIIIIIIIIIIIIIIIIIIIIIIIIIIIIIIIIIIIIIIIIIIIIIIIIIIIIIIIIIIIIIIIIIIIIIIIIIIIIIIIIIIIIIIIIIIIIIIIIIIIIIIIIIIIIIIIIIIIIIIIIIIIIIIIIIIIIIIIIIIIIIIIIIIIIIIIIIIIIIIIIIIIIIIIIIIIIIIIIIIIIIIIIIIIIIIIIIIIIII
@R0000316
CGTTCGGATTTTTTATTAGAGATTTTTAAAGATATTAAAGAGGTAGGATAGGAATGGGGGTTGGGGAGGGATTTATCGTTGTTTTTTAAGTAGATTTTTTTGATTTGGAGTTGTGTGTTTTGTATTAAATTTTTGTAGAATTTGGGGTAAATTTAAGGTTATGGTGGTTTTGATTTTGTGGATTTAGAGGTAAGTTTTTTTTTTTAGAGGATTTGTATGTATTTTGTTTTTAATTTGAAATGAGAATCGGTTTAGAGTTTGAATTAGTTAGTTTTTTGGATTTTTTTTAGTTTTTATAATTTTTTTTTCGGACGGTTTTTAGAAGATAAAGGTAAGTTTATTAAAATTAT
+
IIIIIIIIIIIIIIIIIIIIIIIIIIIIIIIIIIIIIIIIIIIIIIIIIIIIIIIIIIIIIIIIIIIIIIIIIIIIIIIIIIIIIIIIIIIIIIIIIIIIIIIIIIIIIIIIIIIIIIIIIIIIIIIIIIIIIIIIIIIIIIIIIIIIIIIIIIIIIIIIIIIIIIIIIIIIIIIIIIIIIIIIIIIIIIIIIIIIIIIIIIIIIIIIIIIIIIIIIIIIIIIIIIIIIIIIIIIIIIIIIIIIIIIIIIIIIIIIIIIIIIIIIIIIIIIIIIIIIIIIIIIIIIIIIIIIIIIIIIIIIIIIIIIIIIIIIIIIIIIIIIIIIIIIIIIIIIIIIIIIIIIIIIIIII
@R0000317
CGTTCGGATTTTTTATTAGAGATTTTTAAAGATATTAAAGAGGTAGGATAGGAATGGGGGTTGGGGAGGGATTTATCGTTGTTTTTTAAGTAGATTTTTTTGATTTGGAGTTGTGTGTTTTGTATTAAATTTTTGTAGAATTTGGGGTAAATTTAAGGTTATGGTGGTTTTGATTTTGTGGATTTAGAGGTAAGTTTTTTTTTTTAGAGGATTTGTATGTATTTTGTTTTTAATTTGAAATGAGAATTGGTTTAGAGTTTGAATTAGTTAGTTTTTTGGATTTTTTTTAGTTTTTATAATTTTTTTTTCGGACGGTTTTTAGAAGATAAAGGTAAGTTTATTAAAATTAT
+
IIIIIIIIIIIIIIIIIIIIIIIIIIIIIIIIIIIIIIIIIIIIIIIIIIIIIIIIIIIIIIIIIIIIIIIIIIIIIIIIIIIIIIIIIIIIIIIIIIIIIIIIIIIIIIIIIIIIIIIIIIIIIIIIIIIIIIIIIIIIIIIIIIIIIIIIIIIIIIIIIIIIIIIIIIIIIIIIIIIIIIIIIIIIIIIIIIIIIIIIIIIIIIIIIIIIIIIIIIIIIIIIIIIIIIIIIIIIIIIIIIIIIIIIIIIIIIIIIIIIIIIIIIIIIIIIIIIIIIIIIIIIIIIIIIIIIIIIIIIIIIIIIIIIIIIIIIIIIIIIIIIIIIIIIIIIIIIIIIIIIIIIIIIIII
@R0000318
CGTTCGGATTTTTTATTAGAGATTTTTAAAGATATTAAAGAGGTAGGATAGGAATGGGGGTTGGGGAGGGATTTATCGTTGTTTTTTAAGTAGATTTTTTTGATTTGGAGTTGTGTGTTTTGTATTAAATTTTTGTAGAATTTGGGGTAAATTTAAGGTTATGGTGGTTTTGATTTTGTGGATTTAGAGGTAAGTTTTTTTTTTTAGAGGATTTGTATGTATTTTGTTTTTAATTTGAAATGAGAATCGGTTTAGAGTTTGAATTAGTTAGTTTTTTGGATTTTTTTTAGTTTTTATAATTTTTTTTTCGGACGGTTTTTAGAAGATAAAGGTAAGTTTATTAAAATTAT
+
IIIIIIIIIIIIIIIIIIIIIIIIIIIIIIIIIIIIIIIIIIIIIIIIIIIIIIIIIIIIIIIIIIIIIIIIIIIIIIIIIIIIIIIIIIIIIIIIIIIIIIIIIIIIIIIIIIIIIIIIIIIIIIIIIIIIIIIIIIIIIIIIIIIIIIIIIIIIIIIIIIIIIIIIIIIIIIIIIIIIIIIIIIIIIIIIIIIIIIIIIIIIIIIIIIIIIIIIIIIIIIIIIIIIIIIIIIIIIIIIIIIIIIIIIIIIIIIIIIIIIIIIIIIIIIIIIIIIIIIIIIIIIIIIIIIIIIIIIIIIIIIIIIIIIIIIIIIIIIIIIIIIIIIIIIIIIIIIIIIIIIIIIIIIII
@R0000319
CGTTCGGATTTTTTATTAGAGATTTTTAAAGATATTAAAGAGGTAGGATAGGAATGGGGGTTGGGGAGGGATTTATCGTTGTTTTTTAAGTAGATTTTTTTGATTTGGAGTTGTGTGTTTTGTATTAAATTTTTGTAGAATTTGGGGTAAATTTAAGGTTATGGTGGTTTTGATTTTGTGGATTTAGAGGTAAGTTTTTTTTTTTAGAGGATTTGTATGTATTTTGTTTTTAATTTGAAATGAGAATCGGTTTAGAGTTTGAATTAGTTAGTTTTTTGGATTTTTTTTAGTTTTTATAATTTTTTTTTCGGACGGTTTTTAGAAGATAAAGGTAAGTTTATTAAAATTAT
+
IIIIIIIIIIIIIIIIIIIIIIIIIIIIIIIIIIIIIIIIIIIIIIIIIIIIIIIIIIIIIIIIIIIIIIIIIIIIIIIIIIIIIIIIIIIIIIIIIIIIIIIIIIIIIIIIIIIIIIIIIIIIIIIIIIIIIIIIIIIIIIIIIIIIIIIIIIIIIIIIIIIIIIIIIIIIIIIIIIIIIIIIIIIIIIIIIIIIIIIIIIIIIIIIIIIIIIIIIIIIIIIIIIIIIIIIIIIIIIIIIIIIIIIIIIIIIIIIIIIIIIIIIIIIIIIIIIIIIIIIIIIIIIIIIIIIIIIIIIIIIIIIIIIIIIIIIIIIIIIIIIIIIIIIIIIIIIIIIIIIIIIIIIIIII
@R0000320
CGTTCGGATTTTTTATTAGAGATTTTTAAAGATATTAAAGAGGTAGGATAGGAATGGGGGTTGGGGAGGGATTTATCGTTGTTTTTTAAGTAGATTTTTTTGATTTGGAGTTGTGTGTTTTGTATTAAATTTTTGTAGAATTTGGGGTAAATTTAAGGTTATGGTGGTTTTGATTTTGTGGATTTAGAGGTAAGTTTTTTTTTTTAGAGGATTTGTATGTATTTTGTTTTTAATTTGAAATGAGAATCGGTTTAGAGTTTGAATTAGTTAGTTTTTTGGATTTTTTTTAGTTTTTATAATTTTTTTTTCGGACGGTTTTTAGAAGATAAAGGTAAGTTTATTAAAATTAT
+
IIIIIIIIIIIIIIIIIIIIIIIIIIIIIIIIIIIIIIIIIIIIIIIIIIIIIIIIIIIIIIIIIIIIIIIIIIIIIIIIIIIIIIIIIIIIIIIIIIIIIIIIIIIIIIIIIIIIIIIIIIIIIIIIIIIIIIIIIIIIIIIIIIIIIIIIIIIIIIIIIIIIIIIIIIIIIIIIIIIIIIIIIIIIIIIIIIIIIIIIIIIIIIIIIIIIIIIIIIIIIIIIIIIIIIIIIIIIIIIIIIIIIIIIIIIIIIIIIIIIIIIIIIIIIIIIIIIIIIIIIIIIIIIIIIIIIIIIIIIIIIIIIIIIIIIIIIIIIIIIIIIIIIIIIIIIIIIIIIIIIIIIIIIIII
@R0000321
CGTTCGGATTTTTTATTAGAGATTTTTAAAGATATTAAAGAGGTAGGATAGGAATGGGGGTTGGGGAGGGATTTATCGTTGTTTTTTAAGTAGATTTTTTTGATTTGGAGTTGTGTGTTTTGTATTAAATTTTTGTAGAATTTGGGGTAAATTTAAGGTTATGGTGGTTTTGATTTTGTGGATTTAGAGGTAAGTTTTTTTTTTTAGAGGATTTGTATGTATTTTGTTTTTAATTTGAAATGAGAATCGGTTTAGAGTTTGAATTAGTTAGTTTTTTGGATTTTTTTTAGTTTTTATAATTTTTTTTTCGGACGGTTTTTAGAAGATAAAGGTAAGTTTATTAAAATTAT
+
IIIIIIIIIIIIIIIIIIIIIIIIIIIIIIIIIIIIIIIIIIIIIIIIIIIIIIIIIIIIIIIIIIIIIIIIIIIIIIIIIIIIIIIIIIIIIIIIIIIIIIIIIIIIIIIIIIIIIIIIIIIIIIIIIIIIIIIIIIIIIIIIIIIIIIIIIIIIIIIIIIIIIIIIIIIIIIIIIIIIIIIIIIIIIIIIIIIIIIIIIIIIIIIIIIIIIIIIIIIIIIIIIIIIIIIIIIIIIIIIIIIIIIIIIIIIIIIIIIIIIIIIIIIIIIIIIIIIIIIIIIIIIIIIIIIIIIIIIIIIIIIIIIIIIIIIIIIIIIIIIIIIIIIIIIIIIIIIIIIIIIIIIIIIII
@R0000322
CGTTCGGATTTTTTATTAGAGATTTTTAAAGATATTAAAGAGGTAGGATAGGAATGGGGGTTGGGGAGGGATTTATCGTTGTTTTTTAAGTAGATTTTTTTGATTTGGAGTTGTGTGTTTTGTATTAAATTTTTGTAGAATTTGGGGTAAATTTAAGGTTATGGTGGTTTTGATTTTGTGGATTTAGAGGTAAGTTTTTTTTTTTAGAGGATTTGTATGTATTTTGTTTTTAATTTGAAATGAGAATCGGTTTAGAGTTTGAATTAGTTAGTTTTTTGGATTTTTTTTAGTTTTTATAATTTTTTTTTCGGACGGTTTTTAGAAGATAAAGGTAAGTTTATTAAAATTAT
+
IIIIIIIIIIIIIIIIIIIIIIIIIIIIIIIIIIIIIIIIIIIIIIIIIIIIIIIIIIIIIIIIIIIIIIIIIIIIIIIIIIIIIIIIIIIIIIIIIIIIIIIIIIIIIIIIIIIIIIIIIIIIIIIIIIIIIIIIIIIIIIIIIIIIIIIIIIIIIIIIIIIIIIIIIIIIIIIIIIIIIIIIIIIIIIIIIIIIIIIIIIIIIIIIIIIIIIIIIIIIIIIIIIIIIIIIIIIIIIIIIIIIIIIIIIIIIIIIIIIIIIIIIIIIIIIIIIIIIIIIIIIIIIIIIIIIIIIIIIIIIIIIIIIIIIIIIIIIIIIIIIIIIIIIIIIIIIIIIIIIIIIIIIIIII
@R0000323
CGTTCGGATTTTTTATTAGAGATTTTTAAAGATATTAAAGAGGTAGGATAGGAATGGGGGTTGGGGAGGGATTTATCGTTGTTTTTTAAGTAGATTTTTTTGATTTGGAGTTGTGTGTTTTGTATTAAATTTTTGTAGAATTTGGGGTAAATTTAAGGTTATGGTGGTTTTGATTTTGTGGATTTAGAGGTAAGTTTTTTTTTTTAGAGGATTTGTATGTATTTTGTTTTTAATTTGAAATGAGAATCGGTTTAGAGTTTGAATTAGTTAGTTTTTTGGATTTTTTTTAGTTTTTATAATTTTTTTTTCGGACGGTTTTTAGAAGATAAAGGTAAGTTTATTAAAATTAT
+
IIIIIIIIIIIIIIIIIIIIIIIIIIIIIIIIIIIIIIIIIIIIIIIIIIIIIIIIIIIIIIIIIIIIIIIIIIIIIIIIIIIIIIIIIIIIIIIIIIIIIIIIIIIIIIIIIIIIIIIIIIIIIIIIIIIIIIIIIIIIIIIIIIIIIIIIIIIIIIIIIIIIIIIIIIIIIIIIIIIIIIIIIIIIIIIIIIIIIIIIIIIIIIIIIIIIIIIIIIIIIIIIIIIIIIIIIIIIIIIIIIIIIIIIIIIIIIIIIIIIIIIIIIIIIIIIIIIIIIIIIIIIIIIIIIIIIIIIIIIIIIIIIIIIIIIIIIIIIIIIIIIIIIIIIIIIIIIIIIIIIIIIIIIIII
@R0000324
CGTTCGGATTTTTTATTAGAGATTTTTAAAGATATTAAAGAGGTAGGATAGGAATGGGGGTTGGGGAGGGATTTATCGTTGTTTTTTAAGTAGATTTTTTTGATTTGGAGTTGTGTGTTTTGTATTAAATTTTTGTAGAATTTGGGGTAAATTTAAGGTTATGGTGGTTTTGATTTTGTGGATTTAGAGGTAAGTTTTTTTTTTTAGAGGATTTGTATGTATTTTGTTTTTAATTTGAAATGAGAATCGGTTTAGAGTTTGAATTAGTTAGTTTTTTGGATTTTTTTTAGTTTTTATAATTTTTTTTTCGGACGGTTTTTAGAAGATAAAGGTAAGTTTATTAAAATTAT
+
IIIIIIIIIIIIIIIIIIIIIIIIIIIIIIIIIIIIIIIIIIIIIIIIIIIIIIIIIIIIIIIIIIIIIIIIIIIIIIIIIIIIIIIIIIIIIIIIIIIIIIIIIIIIIIIIIIIIIIIIIIIIIIIIIIIIIIIIIIIIIIIIIIIIIIIIIIIIIIIIIIIIIIIIIIIIIIIIIIIIIIIIIIIIIIIIIIIIIIIIIIIIIIIIIIIIIIIIIIIIIIIIIIIIIIIIIIIIIIIIIIIIIIIIIIIIIIIIIIIIIIIIIIIIIIIIIIIIIIIIIIIIIIIIIIIIIIIIIIIIIIIIIIIIIIIIIIIIIIIIIIIIIIIIIIIIIIIIIIIIIIIIIIIIII
@R0000325
CGTTCGGATTTTTTATTAGAGATTTTTAAAGATATTAAAGAGGTAGGATAGGAATGGGGGTTGGGGAGGGATTTATCGTTGTTTTTTAAGTAGATTTTTTTGATTTGGAGTTGTGTGTTTTGTATTAAATTTTTGTAGAATTTGGGGTAAATTTAAGGTTATGGTGGTTTTGATTTTGTGGATTTAGAGGTAAGTTTTTTTTTTTAGAGGATTTGTATGTATTTTGTTTTTAATTTGAAATGAGAATCGGTTTAGAGTTTGAATTAGTTAGTTTTTTGGATTTTTTTTAGTTTTTATAATTTTTTTTTCGGACGGTTTTTAGAAGATAAAGGTAAGTTTATTAAAATTAT
+
IIIIIIIIIIIIIIIIIIIIIIIIIIIIIIIIIIIIIIIIIIIIIIIIIIIIIIIIIIIIIIIIIIIIIIIIIIIIIIIIIIIIIIIIIIIIIIIIIIIIIIIIIIIIIIIIIIIIIIIIIIIIIIIIIIIIIIIIIIIIIIIIIIIIIIIIIIIIIIIIIIIIIIIIIIIIIIIIIIIIIIIIIIIIIIIIIIIIIIIIIIIIIIIIIIIIIIIIIIIIIIIIIIIIIIIIIIIIIIIIIIIIIIIIIIIIIIIIIIIIIIIIIIIIIIIIIIIIIIIIIIIIIIIIIIIIIIIIIIIIIIIIIIIIIIIIIIIIIIIIIIIIIIIIIIIIIIIIIIIIIIIIIIIIII
@R0000326
CGTTCGGATTTTTTATTAGAGATTTTTAAAGATATTAAAGAGGTAGGATAGGAATGGGGGTTGGGGAGGGATTTATCGTTGTTTTTTAAGTAGATTTTTTTGATTTGGAGTTGTGTGTTTTGTATTAAATTTTTGTAGAATTTGGGGTAAATTTAAGGTTATGGTGGTTTTGATTTTGTGGATTTAGAGGTAAGTTTTTTTTTTTAGAGGATTTGTATGTATTTTGTTTTTAATTTGAAATGAGAATCGGTTTAGAGTTTGAATTAGTTAGTTTTTTGGATTTTTTTTAGTTTTTATAATTTTTTTTTCGGACGGTTTTTAGAAGATAAAGGTAAGTTTATTAAAATTAT
+
IIIIIIIIIIIIIIIIIIIIIIIIIIIIIIIIIIIIIIIIIIIIIIIIIIIIIIIIIIIIIIIIIIIIIIIIIIIIIIIIIIIIIIIIIIIIIIIIIIIIIIIIIIIIIIIIIIIIIIIIIIIIIIIIIIIIIIIIIIIIIIIIIIIIIIIIIIIIIIIIIIIIIIIIIIIIIIIIIIIIIIIIIIIIIIIIIIIIIIIIIIIIIIIIIIIIIIIIIIIIIIIIIIIIIIIIIIIIIIIIIIIIIIIIIIIIIIIIIIIIIIIIIIIIIIIIIIIIIIIIIIIIIIIIIIIIIIIIIIIIIIIIIIIIIIIIIIIIIIIIIIIIIIIIIIIIIIIIIIIIIIIIIIIIII
@R0000327
CGTTCGGATTTTTTATTAGAGATTTTTAAAGATATTAAAGAGGTAGGATAGGAATGGGGGTTGGGGAGGGATTTATCGTTGTTTTTTAAGTAGATTTTTTTGATTTGGAGTTGTGTGTTTTGTATTAAATTTTTGTAGAATTTGGGGTAAATTTAAGGTTATGGTGGTTTTGATTTTGTGGATTTAGAGGTAAGTTTTTTTTTTTAGAGGATTTGTATGTATTTTGTTTTTAATTTGAAATGAGAATCGGTTTAGAGTTTGAATTAGTTAGTTTTTTGGATTTTTTTTAGTTTTTATAATTTTTTTTTCGGACGGTTTTTAGAAGATAAAGGTAAGTTTATTAAAATTAT
+
IIIIIIIIIIIIIIIIIIIIIIIIIIIIIIIIIIIIIIIIIIIIIIIIIIIIIIIIIIIIIIIIIIIIIIIIIIIIIIIIIIIIIIIIIIIIIIIIIIIIIIIIIIIIIIIIIIIIIIIIIIIIIIIIIIIIIIIIIIIIIIIIIIIIIIIIIIIIIIIIIIIIIIIIIIIIIIIIIIIIIIIIIIIIIIIIIIIIIIIIIIIIIIIIIIIIIIIIIIIIIIIIIIIIIIIIIIIIIIIIIIIIIIIIIIIIIIIIIIIIIIIIIIIIIIIIIIIIIIIIIIIIIIIIIIIIIIIIIIIIIIIIIIIIIIIIIIIIIIIIIIIIIIIIIIIIIIIIIIIIIIIIIIIIII
@R0000328
CGTTCGGATTTTTTATTAGAGATTTTTAAAGATATTAAAGAGGTAGGATAGGAATGGGGGTTGGGGAGGGATTTATCGTTGTTTTTTAAGTAGATTTTTTTGATTTGGAGTTGTGTGTTTTGTATTAAATTTTTGTAGAATTTGGGGTAAATTTAAGGTTATGGTGGTTTTGATTTTGTGGATTTAGAGGTAAGTTTTTTTTTTTAGAGGATTTGTATGTATTTTGTTTTTAATTTGAAATGAGAATCGGTTTAGAGTTTGAATTAGTTAGTTTTTTGGATTTTTTTTAGTTTTTATAATTTTTTTTTCGGACGGTTTTTAGAAGATAAAGGTAAGTTTATTAAAATTAT
+
IIIIIIIIIIIIIIIIIIIIIIIIIIIIIIIIIIIIIIIIIIIIIIIIIIIIIIIIIIIIIIIIIIIIIIIIIIIIIIIIIIIIIIIIIIIIIIIIIIIIIIIIIIIIIIIIIIIIIIIIIIIIIIIIIIIIIIIIIIIIIIIIIIIIIIIIIIIIIIIIIIIIIIIIIIIIIIIIIIIIIIIIIIIIIIIIIIIIIIIIIIIIIIIIIIIIIIIIIIIIIIIIIIIIIIIIIIIIIIIIIIIIIIIIIIIIIIIIIIIIIIIIIIIIIIIIIIIIIIIIIIIIIIIIIIIIIIIIIIIIIIIIIIIIIIIIIIIIIIIIIIIIIIIIIIIIIIIIIIIIIIIIIIIIII
@R0000329
CGTTCGGATTTTTTATTAGAGATTTTTAAAGATATTAAAGAGGTAGGATAGGAATGGGGGTTGGGGAGGGATTTATCGTTGTTTTTTAAGTAGATTTTTTTGATTTGGAGTTGTGTGTTTTGTATTAAATTTTTGTAGAATTTGGGGTAAATTTAAGGTTATGGTGGTTTTGATTTTGTGGATTTAGAGGTAAGTTTTTTTTTTTAGAGGATTTGTATGTATTTTGTTTTTAATTTGAAATGAGAATCGGTTTAGAGTTTGAATTAGTTAGTTTTTTGGATTTTTTTTAGTTTTTATAATTTTTTTTTCGGACGGTTTTTAGAAGATAAAGGTAAGTTTATTAAAATTAT
+
IIIIIIIIIIIIIIIIIIIIIIIIIIIIIIIIIIIIIIIIIIIIIIIIIIIIIIIIIIIIIIIIIIIIIIIIIIIIIIIIIIIIIIIIIIIIIIIIIIIIIIIIIIIIIIIIIIIIIIIIIIIIIIIIIIIIIIIIIIIIIIIIIIIIIIIIIIIIIIIIIIIIIIIIIIIIIIIIIIIIIIIIIIIIIIIIIIIIIIIIIIIIIIIIIIIIIIIIIIIIIIIIIIIIIIIIIIIIIIIIIIIIIIIIIIIIIIIIIIIIIIIIIIIIIIIIIIIIIIIIIIIIIIIIIIIIIIIIIIIIIIIIIIIIIIIIIIIIIIIIIIIIIIIIIIIIIIIIIIIIIIIIIIIIII
@R0000330
CGTTCGGATTTTTTATTAGAGATTTTTAAAGATATTAAAGAGGTAGGATAGGAATGGGGGTTGGGGAGGGATTTATCGTTGTTTTTTAAGTAGATTTTTTTGATTTGGAGTTGTGTGTTTTGTATTAAATTTTTGTAGAATTTGGGGTAAATTTAAGGTTATGGTGGTTTTGATTTTGTGGATTTAGAGGTAAGTTTTTTTTTTTAGAGGATTTGTATGTATTTTGTTTTTAATTTGAAATGAGAATCGGTTTAGAGTTTGAATTAGTTAGTTTTTTGGATTTTTTTTAGTTTTTATAATTTTTTTTTCGGACGGTTTTTAGAAGATAAAGGTAAGTTTATTAAAATTAT
+
IIIIIIIIIIIIIIIIIIIIIIIIIIIIIIIIIIIIIIIIIIIIIIIIIIIIIIIIIIIIIIIIIIIIIIIIIIIIIIIIIIIIIIIIIIIIIIIIIIIIIIIIIIIIIIIIIIIIIIIIIIIIIIIIIIIIIIIIIIIIIIIIIIIIIIIIIIIIIIIIIIIIIIIIIIIIIIIIIIIIIIIIIIIIIIIIIIIIIIIIIIIIIIIIIIIIIIIIIIIIIIIIIIIIIIIIIIIIIIIIIIIIIIIIIIIIIIIIIIIIIIIIIIIIIIIIIIIIIIIIIIIIIIIIIIIIIIIIIIIIIIIIIIIIIIIIIIIIIIIIIIIIIIIIIIIIIIIIIIIIIIIIIIIIII
@R0000331
CGTTCGGATTTTTTATTAGAGATTTTTAAAGATATTAAAGAGGTAGGATAGGAATGGGGGTTGGGGAGGGATTTATCGTTGTTTTTTAAGTAGATTTTTTTGATTCGGAGTTGTGTGTTTTGTATTAAATTTTTGTAGAATTTGGGGTAAATTTAAGGTTATGGTGGTTTTGATTTTGTGGATTTAGAGGTAAGTTTTTTTTTTTAGAGGATTTGTATGTATTTTGTTTTTAATTTGAAATGAGAATCGGTTTAGAGTTTGAATTAGTTAGTTTTTTGGATTTTTTTTAGTTTTTATAATTTTTTTTTCGGACGGTTTTTAGAAGATAAAGGTAAGTTTATTAAAATTAT
+
IIIIIIIIIIIIIIIIIIIIIIIIIIIIIIIIIIIIIIIIIIIIIIIIIIIIIIIIIIIIIIIIIIIIIIIIIIIIIIIIIIIIIIIIIIIIIIIIIIIIIIIIIIIIIIIIIIIIIIIIIIIIIIIIIIIIIIIIIIIIIIIIIIIIIIIIIIIIIIIIIIIIIIIIIIIIIIIIIIIIIIIIIIIIIIIIIIIIIIIIIIIIIIIIIIIIIIIIIIIIIIIIIIIIIIIIIIIIIIIIIIIIIIIIIIIIIIIIIIIIIIIIIIIIIIIIIIIIIIIIIIIIIIIIIIIIIIIIIIIIIIIIIIIIIIIIIIIIIIIIIIIIIIIIIIIIIIIIIIIIIIIIIIIIII
@R0000332
CGTTCGGATTTTTTATTAGAGATTTTTAAAGATATTAAAGAGGTAGGATAGGAATGGGGGTTGGGGAGGGATTTATCGTTGTTTTTTAAGTAGATTTTTTTGATTCGGAGTTGTGTGTTTTGTATTAAATTTTTGTAGAATTTGGGGTAAATTTAAGGTTATGGTGGTTTTGATTTTGTGGATTTAGAGGTAAGTTTTTTTTTTTAGAGGATTTGTATGTATTTTGTTTTTAATTTGAAATGAGAATCGGTTTAGAGTTTGAATTAGTTAGTTTTTTGGATTTTTTTTAGTTTTTATAATTTTTTTTTCGGACGGTTTTTAGAAGATAAAGGTAAGTTTATTAAAATTAT
+
IIIIIIIIIIIIIIIIIIIIIIIIIIIIIIIIIIIIIIIIIIIIIIIIIIIIIIIIIIIIIIIIIIIIIIIIIIIIIIIIIIIIIIIIIIIIIIIIIIIIIIIIIIIIIIIIIIIIIIIIIIIIIIIIIIIIIIIIIIIIIIIIIIIIIIIIIIIIIIIIIIIIIIIIIIIIIIIIIIIIIIIIIIIIIIIIIIIIIIIIIIIIIIIIIIIIIIIIIIIIIIIIIIIIIIIIIIIIIIIIIIIIIIIIIIIIIIIIIIIIIIIIIIIIIIIIIIIIIIIIIIIIIIIIIIIIIIIIIIIIIIIIIIIIIIIIIIIIIIIIIIIIIIIIIIIIIIIIIIIIIIIIIIIIII
@R0000333
CGTTCGGATTTTTTATTAGAGATTTTTAAAGATATTAAAGAGGTAGGATAGGAATGGGGGTTGGGGAGGGATTTATCGTTGTTTTTTAAGTAGATTTTTTTGATTTGGAGTTGTGTGTTTTGTATTAAATTTTTGTAGAATTTGGGGTAAATTTAAGGTTATGGTGGTTTTGATTTTGTGGATTTAGAGGTAAGTTTTTTTTTTTAGAGGATTTGTATGTATTTTGTTTTTAATTTGAAATGAGAATCGGTTTAGAGTTTGAATTAGTTAGTTTTTTGGATTTTTTTTAGTTTTTATAATTTTTTTTTCGGACGGTTTTTAGAAGATAAAGGTAAGTTTATTAAAATTAT
+
IIIIIIIIIIIIIIIIIIIIIIIIIIIIIIIIIIIIIIIIIIIIIIIIIIIIIIIIIIIIIIIIIIIIIIIIIIIIIIIIIIIIIIIIIIIIIIIIIIIIIIIIIIIIIIIIIIIIIIIIIIIIIIIIIIIIIIIIIIIIIIIIIIIIIIIIIIIIIIIIIIIIIIIIIIIIIIIIIIIIIIIIIIIIIIIIIIIIIIIIIIIIIIIIIIIIIIIIIIIIIIIIIIIIIIIIIIIIIIIIIIIIIIIIIIIIIIIIIIIIIIIIIIIIIIIIIIIIIIIIIIIIIIIIIIIIIIIIIIIIIIIIIIIIIIIIIIIIIIIIIIIIIIIIIIIIIIIIIIIIIIIIIIIIII
@R0000334
CGTTCGGATTTTTTATTAGAGATTTTTAAAGATATTAAAGAGGTAGGATAGGAATGGGGGTTGGGGAGGGATTTATCGTTGTTTTTTAAGTAGATTTTTTTGATTTGGAGTTGTGTGTTTTGTATTAAATTTTTGTAGAATTTGGGGTAAATTTAAGGTTATGGTGGTTTTGATTTTGTGGATTTAGAGGTAAGTTTTTTTTTTTAGAGGATTTGTATGTATTTTGTTTTTAATTTGAAATGAGAATCGGTTTAGAGTTTGAATTAGTTAGTTTTTTGGATTTTTTTTAGTTTTTATAATTTTTTTTTCGGACGGTTTTTAGAAGATAAAGGTAAGTTTATTAAAATTAT
+
IIIIIIIIIIIIIIIIIIIIIIIIIIIIIIIIIIIIIIIIIIIIIIIIIIIIIIIIIIIIIIIIIIIIIIIIIIIIIIIIIIIIIIIIIIIIIIIIIIIIIIIIIIIIIIIIIIIIIIIIIIIIIIIIIIIIIIIIIIIIIIIIIIIIIIIIIIIIIIIIIIIIIIIIIIIIIIIIIIIIIIIIIIIIIIIIIIIIIIIIIIIIIIIIIIIIIIIIIIIIIIIIIIIIIIIIIIIIIIIIIIIIIIIIIIIIIIIIIIIIIIIIIIIIIIIIIIIIIIIIIIIIIIIIIIIIIIIIIIIIIIIIIIIIIIIIIIIIIIIIIIIIIIIIIIIIIIIIIIIIIIIIIIIIII
@R0000335
CGTTTGGATTTTTTATTAGAGATTTTTAAAGATATTAAAGAGGTAGGATAGGAATGGGGGTTGGGGAGGGATTTATCGTTGTTTTTTAAGTAGATTTTTTTGATTTGGAGTTGTGTGTTTTGTATTAAATTTTTGTAGAATTTGGGGTAAATTTAAGGTTATGGTGGTTTTGATTTTGTGGATTTAGAGGTAAGTTTTTTTTTTTAGAGGATTTGTATGTATTTTGTTTTTAATTTGAAATGAGAATCGGTTTAGAGTTTGAATTAGTTAGTTTTTTGGATTTTTTTTAGTTTTTATAATTTTTTTTTCGGACGGTTTTTAGAAGATAAAGGTAAGTTTATTAAAATTAT
+
IIIIIIIIIIIIIIIIIIIIIIIIIIIIIIIIIIIIIIIIIIIIIIIIIIIIIIIIIIIIIIIIIIIIIIIIIIIIIIIIIIIIIIIIIIIIIIIIIIIIIIIIIIIIIIIIIIIIIIIIIIIIIIIIIIIIIIIIIIIIIIIIIIIIIIIIIIIIIIIIIIIIIIIIIIIIIIIIIIIIIIIIIIIIIIIIIIIIIIIIIIIIIIIIIIIIIIIIIIIIIIIIIIIIIIIIIIIIIIIIIIIIIIIIIIIIIIIIIIIIIIIIIIIIIIIIIIIIIIIIIIIIIIIIIIIIIIIIIIIIIIIIIIIIIIIIIIIIIIIIIIIIIIIIIIIIIIIIIIIIIIIIIIIIII
@R0000336
CGTTCGGATTTTTTATTAGAGATTTTTAAAGATATTAAAGAGGTAGGATAGGAATGGGGGTTGGGGAGGGATTTATCGTTGTTTTTTAAGTAGATTTTTTTGATTTGGAGTTGTGTGTTTTGTATTAAATTTTTGTAGAATTTGGGGTAAATTTAAGGTTATGGTGGTTTTGATTTTGTGGATTTAGAGGTAAGTTTTTTTTTTTAGAGGATTTGTATGTATTTTGTTTTTAATTTGAAATGAGAATCGGTTTAGAGTTTGAATTAGTTAGTTTTTTGGATTTTTTTTAGTTTTTATAATTTTTTTTTCGGACGGTTTTTAGAAGATAAAGGTAAGTTTATTAAAATTAT
+
IIIIIIIIIIIIIIIIIIIIIIIIIIIIIIIIIIIIIIIIIIIIIIIIIIIIIIIIIIIIIIIIIIIIIIIIIIIIIIIIIIIIIIIIIIIIIIIIIIIIIIIIIIIIIIIIIIIIIIIIIIIIIIIIIIIIIIIIIIIIIIIIIIIIIIIIIIIIIIIIIIIIIIIIIIIIIIIIIIIIIIIIIIIIIIIIIIIIIIIIIIIIIIIIIIIIIIIIIIIIIIIIIIIIIIIIIIIIIIIIIIIIIIIIIIIIIIIIIIIIIIIIIIIIIIIIIIIIIIIIIIIIIIIIIIIIIIIIIIIIIIIIIIIIIIIIIIIIIIIIIIIIIIIIIIIIIIIIIIIIIIIIIIIIII
@R0000337
CGTTCGGATTTTTTATTAGAGATTTTTAAAGATATTAAAGAGGTAGGATAGGAATGGGGGTTGGGGAGGGATTTATCGTTGTTTTTTAAGTAGATTTTTTTGATTTGGAGTTGTGTGTTTTGTATTAAATTTTTGTAGAATTTGGGGTAAATTTAAGGTTATGGTGGTTTTGATTTTGTGGATTTAGAGGTAAGTTTTTTTTTTTAGAGGATTTGTATGTATTTTGTTTTTAATTTGAAATGAGAATCGGTTTAGAGTTTGAATTAGTTAGTTTTTTGGATTTTTTTTAGTTTTTATAATTTTTTTTTCGGACGGTTTTTAGAAGATAAAGGTAAGTTTATTAAAATTAT
+
IIIIIIIIIIIIIIIIIIIIIIIIIIIIIIIIIIIIIIIIIIIIIIIIIIIIIIIIIIIIIIIIIIIIIIIIIIIIIIIIIIIIIIIIIIIIIIIIIIIIIIIIIIIIIIIIIIIIIIIIIIIIIIIIIIIIIIIIIIIIIIIIIIIIIIIIIIIIIIIIIIIIIIIIIIIIIIIIIIIIIIIIIIIIIIIIIIIIIIIIIIIIIIIIIIIIIIIIIIIIIIIIIIIIIIIIIIIIIIIIIIIIIIIIIIIIIIIIIIIIIIIIIIIIIIIIIIIIIIIIIIIIIIIIIIIIIIIIIIIIIIIIIIIIIIIIIIIIIIIIIIIIIIIIIIIIIIIIIIIIIIIIIIIIII
@R0000338
CGTTCGGATTTTTTATTAGAGATTTTTAAAGATATTAAAGAGGTAGGATAGGAATGGGGGTTGGGGAGGGATTTATCGTTGTTTTTTAAGTAGATTTTTTTGATTTGGAGTTGTGTGTTTTGTATTAAATTTTTGTAGAATTTGGGGTAAATTTAAGGTTATGGTGGTTTTGATTTTGTGGATTTAGAGGTAAGTTTTTTTTTTTAGAGGATTTGTATGTATTTTGTTTTTAATTTGAAATGAGAATCGGTTTAGAGTTTGAATTAGTTAGTTTTTTGGATTTTTTTTAGTTTTTATAATTTTTTTTTCGGACGGTTTTTAGAAGATAAAGGTAAGTTTATTAAAATTAT
+
IIIIIIIIIIIIIIIIIIIIIIIIIIIIIIIIIIIIIIIIIIIIIIIIIIIIIIIIIIIIIIIIIIIIIIIIIIIIIIIIIIIIIIIIIIIIIIIIIIIIIIIIIIIIIIIIIIIIIIIIIIIIIIIIIIIIIIIIIIIIIIIIIIIIIIIIIIIIIIIIIIIIIIIIIIIIIIIIIIIIIIIIIIIIIIIIIIIIIIIIIIIIIIIIIIIIIIIIIIIIIIIIIIIIIIIIIIIIIIIIIIIIIIIIIIIIIIIIIIIIIIIIIIIIIIIIIIIIIIIIIIIIIIIIIIIIIIIIIIIIIIIIIIIIIIIIIIIIIIIIIIIIIIIIIIIIIIIIIIIIIIIIIIIIII
@R0000339
CGTTCGGATTTTTTATTAGAGATTTTTAAAGATATTAAAGAGGTAGGATAGGAATGGGGGTTGGGGAGGGATTTATCGTTGTTTTTTAAGTAGATTTTTTTGATTTGGAGTTGTGTGTTTTGTATTAAATTTTTGTAGAATTTGGGGTAAATTTAAGGTTATGGTGGTTTTGATTTTGTGGATTTAGAGGTAAGTTTTTTTTTTTAGAGGATTTGTATGTATTTTGTTTTTAATTTGAAATGAGAATCGGTTTAGAGTTTGAATTAGTTAGTTTTTTGGATTTTTTTTAGTTTTTATAATTTTTTTTTCGGACGGTTTTTAGAAGATAAAGGTAAGTTTATTAAAATTAT
+
IIIIIIIIIIIIIIIIIIIIIIIIIIIIIIIIIIIIIIIIIIIIIIIIIIIIIIIIIIIIIIIIIIIIIIIIIIIIIIIIIIIIIIIIIIIIIIIIIIIIIIIIIIIIIIIIIIIIIIIIIIIIIIIIIIIIIIIIIIIIIIIIIIIIIIIIIIIIIIIIIIIIIIIIIIIIIIIIIIIIIIIIIIIIIIIIIIIIIIIIIIIIIIIIIIIIIIIIIIIIIIIIIIIIIIIIIIIIIIIIIIIIIIIIIIIIIIIIIIIIIIIIIIIIIIIIIIIIIIIIIIIIIIIIIIIIIIIIIIIIIIIIIIIIIIIIIIIIIIIIIIIIIIIIIIIIIIIIIIIIIIIIIIIIII
@R0000340
CGTTCGGATTTTTTATTAGAGATTTTTAAAGATATTAAAGAGGTAGGATAGGAATGGGGGTTGGGGAGGGATTTATCGTTGTTTTTTAAGTAGATTTTTTTGATTTGGAGTTGTGTGTTTTGTATTAAATTTTTGTAGAATTTGGGGTAAATTTAAGGTTATGGTGGTTTTGATTTTGTGGATTTAGAGGTAAGTTTTTTTTTTTAGAGGATTTGTATGTATTTTGTTTTTAATTTGAAATGAGAATCGGTTTAGAGTTTGAATTAGTTAGTTTTTTGGATTTTTTTTAGTTTTTATAATTTTTTTTTCGGACGGTTTTTAGAAGATAAAGGTAAGTTTATTAAAATTAT
+
IIIIIIIIIIIIIIIIIIIIIIIIIIIIIIIIIIIIIIIIIIIIIIIIIIIIIIIIIIIIIIIIIIIIIIIIIIIIIIIIIIIIIIIIIIIIIIIIIIIIIIIIIIIIIIIIIIIIIIIIIIIIIIIIIIIIIIIIIIIIIIIIIIIIIIIIIIIIIIIIIIIIIIIIIIIIIIIIIIIIIIIIIIIIIIIIIIIIIIIIIIIIIIIIIIIIIIIIIIIIIIIIIIIIIIIIIIIIIIIIIIIIIIIIIIIIIIIIIIIIIIIIIIIIIIIIIIIIIIIIIIIIIIIIIIIIIIIIIIIIIIIIIIIIIIIIIIIIIIIIIIIIIIIIIIIIIIIIIIIIIIIIIIIIII
@R0000341
CGTTCGGATTTTTTATTAGAGATTTTTAAAGATATTAAAGAGGTAGGATAGGAATGGGGGTTGGGGAGGGATTTATCGTTGTTTTTTAAGTAGATTTTTTTGATTTGGAGTTGTGTGTTTTGTATTAAATTTTTGTAGAATTTGGGGTAAATTTAAGGTTATGGTGGTTTTGATTTTGTGGATTTAGAGGTAAGTTTTTTTTTTTAGAGGATTTGTATGTATTTTGTTTTTAATTTGAAATGAGAATCGGTTTAGAGTTTGAATTAGTTAGTTTTTTGGATTTTTTTTAGTTTTTATAATTTTTTTTTCGGACGGTTTTTAGAAGATAAAGGTAAGTTTATTAAAATTAT
+
IIIIIIIIIIIIIIIIIIIIIIIIIIIIIIIIIIIIIIIIIIIIIIIIIIIIIIIIIIIIIIIIIIIIIIIIIIIIIIIIIIIIIIIIIIIIIIIIIIIIIIIIIIIIIIIIIIIIIIIIIIIIIIIIIIIIIIIIIIIIIIIIIIIIIIIIIIIIIIIIIIIIIIIIIIIIIIIIIIIIIIIIIIIIIIIIIIIIIIIIIIIIIIIIIIIIIIIIIIIIIIIIIIIIIIIIIIIIIIIIIIIIIIIIIIIIIIIIIIIIIIIIIIIIIIIIIIIIIIIIIIIIIIIIIIIIIIIIIIIIIIIIIIIIIIIIIIIIIIIIIIIIIIIIIIIIIIIIIIIIIIIIIIIIII
@R0000342
CGTTTGGATTTTTTATTAGAGATTTTTAAAGATATTAAAGAGGTAGGATAGGAATGGGGGTTGGGGAGGGATTTATCGTCGTTTTTTAAGTAGATTTTTTTGATTTGGAGTTGTGTGTTTTGTATTAAATTTTTGTAGAATTTGGGGTAAATTTAAGGTTATGGTGGTTTTGATTTTGTGGATTTAGAGGTAAGTTTTTTTTTTTAGAGGATTTGTATGTATTTTGTTTTTAATTTGAAATGAGAATCGGTTTAGAGTTTGAATTAGTTAGTTTTTTGGATTTTTTTTAGTTTTTATAATTTTTTTTTCGGACGGTTTTTAGAAGATAAAGGTAAGTTTATTAAAATTAT
+
IIIIIIIIIIIIIIIIIIIIIIIIIIIIIIIIIIIIIIIIIIIIIIIIIIIIIIIIIIIIIIIIIIIIIIIIIIIIIIIIIIIIIIIIIIIIIIIIIIIIIIIIIIIIIIIIIIIIIIIIIIIIIIIIIIIIIIIIIIIIIIIIIIIIIIIIIIIIIIIIIIIIIIIIIIIIIIIIIIIIIIIIIIIIIIIIIIIIIIIIIIIIIIIIIIIIIIIIIIIIIIIIIIIIIIIIIIIIIIIIIIIIIIIIIIIIIIIIIIIIIIIIIIIIIIIIIIIIIIIIIIIIIIIIIIIIIIIIIIIIIIIIIIIIIIIIIIIIIIIIIIIIIIIIIIIIIIIIIIIIIIIIIIIIII
@R0000343
CGTTCGGATTTTTTATTAGAGATTTTTAAAGATATTAAAGAGGTAGGATAGGAATGGGGGTTGGGGAGGGATTTATCGTTGTTTTTTAAGTAGATTTTTTTGATTTGGAGTTGTGTGTTTTGTATTAAATTTTTGTAGAATTTGGGGTAAATTTAAGGTTATGGTGGTTTTGATTTTGTGGATTTAGAGGTAAGTTTTTTTTTTTAGAGGATTTGTATGTATTTTGTTTTTAATTTGAAATGAGAATCGGTTTAGAGTTTGAATTAGTTAGTTTTTTGGATTTTTTTTAGTTTTTATAATTTTTTTTTCGGACGGTTTTTAGAAGATAAAGGTAAGTTTATTAAAATTAT
+
IIIIIIIIIIIIIIIIIIIIIIIIIIIIIIIIIIIIIIIIIIIIIIIIIIIIIIIIIIIIIIIIIIIIIIIIIIIIIIIIIIIIIIIIIIIIIIIIIIIIIIIIIIIIIIIIIIIIIIIIIIIIIIIIIIIIIIIIIIIIIIIIIIIIIIIIIIIIIIIIIIIIIIIIIIIIIIIIIIIIIIIIIIIIIIIIIIIIIIIIIIIIIIIIIIIIIIIIIIIIIIIIIIIIIIIIIIIIIIIIIIIIIIIIIIIIIIIIIIIIIIIIIIIIIIIIIIIIIIIIIIIIIIIIIIIIIIIIIIIIIIIIIIIIIIIIIIIIIIIIIIIIIIIIIIIIIIIIIIIIIIIIIIIIII
@R0000344
CGTTCGGATTTTTTATTAGAGATTTTTAAAGATATTAAAGAGGTAGGATAGGAATGGGGGTTGGGGAGGGATTTATCGTTGTTTTTTAAGTAGATTTTTTTGATTTGGAGTTGTGTGTTTTGTATTAAATTTTTGTAGAATTTGGGGTAAATTTAAGGTTATGGTGGTTTTGATTTTGTGGATTTAGAGGTAAGTTTTTTTTTTTAGAGGATTTGTATGTATTTTGTTTTTAATTTGAAATGAGAATCGGTTTAGAGTTTGAATTAGTTAGTTTTTTGGATTTTTTTTAGTTTTTATAATTTTTTTTTCGGACGGTTTTTAGAAGATAAAGGTAAGTTTATTAAAATTAT
+
IIIIIIIIIIIIIIIIIIIIIIIIIIIIIIIIIIIIIIIIIIIIIIIIIIIIIIIIIIIIIIIIIIIIIIIIIIIIIIIIIIIIIIIIIIIIIIIIIIIIIIIIIIIIIIIIIIIIIIIIIIIIIIIIIIIIIIIIIIIIIIIIIIIIIIIIIIIIIIIIIIIIIIIIIIIIIIIIIIIIIIIIIIIIIIIIIIIIIIIIIIIIIIIIIIIIIIIIIIIIIIIIIIIIIIIIIIIIIIIIIIIIIIIIIIIIIIIIIIIIIIIIIIIIIIIIIIIIIIIIIIIIIIIIIIIIIIIIIIIIIIIIIIIIIIIIIIIIIIIIIIIIIIIIIIIIIIIIIIIIIIIIIIIIII
@R0000345
CGTTTGGATTTTTTATTAGAGATTTTTAAAGATATTAAAGAGGTAGGATAGGAATGGGGGTTGGGGAGGGATTTATCGTTGTTTTTTAAGTAGATTTTTTTGATTTGGAGTTGTGTGTTTTGTATTAAATTTTTGTAGAATTTGGGGTAAATTTAAGGTTATGGTGGTTTTGATTTTGTGGATTTAGAGGTAAGTTTTTTTTTTTAGAGGATTTGTATGTATTTTGTTTTTAATTTGAAATGAGAATCGGTTTAGAGTTTGAATTAGTTAGTTTTTTGGATTTTTTTTAGTTTTTATAATTTTTTTTTCGGACGGTTTTTAGAAGATAAAGGTAAGTTTATTAAAATTAT
+
IIIIIIIIIIIIIIIIIIIIIIIIIIIIIIIIIIIIIIIIIIIIIIIIIIIIIIIIIIIIIIIIIIIIIIIIIIIIIIIIIIIIIIIIIIIIIIIIIIIIIIIIIIIIIIIIIIIIIIIIIIIIIIIIIIIIIIIIIIIIIIIIIIIIIIIIIIIIIIIIIIIIIIIIIIIIIIIIIIIIIIIIIIIIIIIIIIIIIIIIIIIIIIIIIIIIIIIIIIIIIIIIIIIIIIIIIIIIIIIIIIIIIIIIIIIIIIIIIIIIIIIIIIIIIIIIIIIIIIIIIIIIIIIIIIIIIIIIIIIIIIIIIIIIIIIIIIIIIIIIIIIIIIIIIIIIIIIIIIIIIIIIIIIIII
@R0000346
CGTTCGGATTTTTTATTAGAGATTTTTAAAGATATTAAAGAGGTAGGATAGGAATGGGGGTTGGGGAGGGATTTATCGTTGTTTTTTAAGTAGATTTTTTTGATTTGGAGTTGTGTGTTTTGTATTAAATTTTTGTAGAATTTGGGGTAAATTTAAGGTTATGGTGGTTTTGATTTTGTGGATTTAGAGGTAAGTTTTTTTTTTTAGAGGATTTGTATGTATTTTGTTTTTAATTTGAAATGAGAATCGGTTTAGAGTTTGAATTAGTTAGTTTTTTGGATTTTTTTTAGTTTTTATAATTTTTTTTTCGGACGGTTTTTAGAAGATAAAGGTAAGTTTATTAAAATTAT
+
IIIIIIIIIIIIIIIIIIIIIIIIIIIIIIIIIIIIIIIIIIIIIIIIIIIIIIIIIIIIIIIIIIIIIIIIIIIIIIIIIIIIIIIIIIIIIIIIIIIIIIIIIIIIIIIIIIIIIIIIIIIIIIIIIIIIIIIIIIIIIIIIIIIIIIIIIIIIIIIIIIIIIIIIIIIIIIIIIIIIIIIIIIIIIIIIIIIIIIIIIIIIIIIIIIIIIIIIIIIIIIIIIIIIIIIIIIIIIIIIIIIIIIIIIIIIIIIIIIIIIIIIIIIIIIIIIIIIIIIIIIIIIIIIIIIIIIIIIIIIIIIIIIIIIIIIIIIIIIIIIIIIIIIIIIIIIIIIIIIIIIIIIIIIII
@R0000347
CGTTCGGATTTTTTATTAGAGATTTTTAAAGATATTAAAGAGGTAGGATAGGAATGGGGGTTGGGGAGGGATTTATCGTTGTTTTTTAAGTAGATTTTTTTGATTTGGAGTTGTGTGTTTTGTATTAAATTTTTGTAGAATTTGGGGTAAATTTAAGGTTATGGTGGTTTTGATTTTGTGGATTTAGAGGTAAGTTTTTTTTTTTAGAGGATTTGTATGTATTTTGTTTTTAATTTGAAATGAGAATCGGTTTAGAGTTTGAATTAGTTAGTTTTTTGGATTTTTTTTAGTTTTTATAATTTTTTTTTCGGACGGTTTTTAGAAGATAAAGGTAAGTTTATTAAAATTAT
+
IIIIIIIIIIIIIIIIIIIIIIIIIIIIIIIIIIIIIIIIIIIIIIIIIIIIIIIIIIIIIIIIIIIIIIIIIIIIIIIIIIIIIIIIIIIIIIIIIIIIIIIIIIIIIIIIIIIIIIIIIIIIIIIIIIIIIIIIIIIIIIIIIIIIIIIIIIIIIIIIIIIIIIIIIIIIIIIIIIIIIIIIIIIIIIIIIIIIIIIIIIIIIIIIIIIIIIIIIIIIIIIIIIIIIIIIIIIIIIIIIIIIIIIIIIIIIIIIIIIIIIIIIIIIIIIIIIIIIIIIIIIIIIIIIIIIIIIIIIIIIIIIIIIIIIIIIIIIIIIIIIIIIIIIIIIIIIIIIIIIIIIIIIIIII
@R0000348
CGTTCGGATTTTTTATTAGAGATTTTTAAAGATATTAAAGAGGTAGGATAGGAATGGGGGTTGGGGAGGGATTTATCGTTGTTTTTTAAGTAGATTTTTTTGATTTGGAGTTGTGTGTTTTGTATTAAATTTTTGTAGAATTTGGGGTAAATTTAAGGTTATGGTGGTTTTGATTTTGTGGATTTAGAGGTAAGTTTTTTTTTTTAGAGGATTTGTATGTATTTTGTTTTTAATTTGAAATGAGAATCGGTTTAGAGTTTGAATTAGTTAGTTTTTTGGATTTTTTTTAGTTTTTATAATTTTTTTTTCGGACGGTTTTTAGAAGATAAAGGTAAGTTTATTAAAATTAT
+
IIIIIIIIIIIIIIIIIIIIIIIIIIIIIIIIIIIIIIIIIIIIIIIIIIIIIIIIIIIIIIIIIIIIIIIIIIIIIIIIIIIIIIIIIIIIIIIIIIIIIIIIIIIIIIIIIIIIIIIIIIIIIIIIIIIIIIIIIIIIIIIIIIIIIIIIIIIIIIIIIIIIIIIIIIIIIIIIIIIIIIIIIIIIIIIIIIIIIIIIIIIIIIIIIIIIIIIIIIIIIIIIIIIIIIIIIIIIIIIIIIIIIIIIIIIIIIIIIIIIIIIIIIIIIIIIIIIIIIIIIIIIIIIIIIIIIIIIIIIIIIIIIIIIIIIIIIIIIIIIIIIIIIIIIIIIIIIIIIIIIIIIIIIIII
@R0000349
CGTTCGGATTTTTTATTAGAGATTTTTAAAGATATTAAAGAGGTAGGATAGGAATGGGGGTTGGGGAGGGATTTATCGTTGTTTTTTAAGTAGATTTTTTTGATTTGGAGTTGTGTGTTTTGTATTAAATTTTTGTAGAATTTGGGGTAAATTTAAGGTTATGGTGGTTTTGATTTTGTGGATTTAGAGGTAAGTTTTTTTTTTTAGAGGATTTGTATGTATTTTGTTTTTAATTTGAAATGAGAATCGGTTTAGAGTTTGAATTAGTTAGTTTTTTGGATTTTTTTTAGTTTTTATAATTTTTTTTTCGGACGGTTTTTAGAAGATAAAGGTAAGTTTATTAAAATTAT
+
IIIIIIIIIIIIIIIIIIIIIIIIIIIIIIIIIIIIIIIIIIIIIIIIIIIIIIIIIIIIIIIIIIIIIIIIIIIIIIIIIIIIIIIIIIIIIIIIIIIIIIIIIIIIIIIIIIIIIIIIIIIIIIIIIIIIIIIIIIIIIIIIIIIIIIIIIIIIIIIIIIIIIIIIIIIIIIIIIIIIIIIIIIIIIIIIIIIIIIIIIIIIIIIIIIIIIIIIIIIIIIIIIIIIIIIIIIIIIIIIIIIIIIIIIIIIIIIIIIIIIIIIIIIIIIIIIIIIIIIIIIIIIIIIIIIIIIIIIIIIIIIIIIIIIIIIIIIIIIIIIIIIIIIIIIIIIIIIIIIIIIIIIIIIII
@R0000350
CGTTCGGATTTTTTATTAGAGATTTTTAAAGATATTAAAGAGGTAGGATAGGAATGGGGGTTGGGGAGGGATTTATCGTTGTTTTTTAAGTAGATTTTTTTGATTTGGAGTTGTGTGTTTTGTATTAAATTTTTGTAGAATTTGGGGTAAATTTAAGGTTATGGTGGTTTTGATTTTGTGGATTTAGAGGTAAGTTTTTTTTTTTAGAGGATTTGTATGTATTTTGTTTTTAATTTGAAATGAGAATCGGTTTAGAGTTTGAATTAGTTAGTTTTTTGGATTTTTTTTAGTTTTTATAATTTTTTTTTCGGACGGTTTTTAGAAGATAAAGGTAAGTTTATTAAAATTAT
+
IIIIIIIIIIIIIIIIIIIIIIIIIIIIIIIIIIIIIIIIIIIIIIIIIIIIIIIIIIIIIIIIIIIIIIIIIIIIIIIIIIIIIIIIIIIIIIIIIIIIIIIIIIIIIIIIIIIIIIIIIIIIIIIIIIIIIIIIIIIIIIIIIIIIIIIIIIIIIIIIIIIIIIIIIIIIIIIIIIIIIIIIIIIIIIIIIIIIIIIIIIIIIIIIIIIIIIIIIIIIIIIIIIIIIIIIIIIIIIIIIIIIIIIIIIIIIIIIIIIIIIIIIIIIIIIIIIIIIIIIIIIIIIIIIIIIIIIIIIIIIIIIIIIIIIIIIIIIIIIIIIIIIIIIIIIIIIIIIIIIIIIIIIIIII
@R0000351
CGTTCGGATTTTTTATTAGAGATTTTTAAAGATATTAAAGAGGTAGGATAGGAATGGGGGTTGGGGAGGGATTTATCGTTGTTTTTTAAGTAGATTTTTTTGATTTGGAGTTGTGTGTTTTGTATTAAATTTTTGTAGAATTTGGGGTAAATTTAAGGTTATGGTGGTTTTGATTTTGTGGATTTAGAGGTAAGTTTTTTTTTTTAGAGGATTTGTATGTATTTTGTTTTTAATTTGAAATGAGAATCGGTTTAGAGTTTGAATTAGTTAGTTTTTTGGATTTTTTTTAGTTTTTATAATTTTTTTTTCGGACGGTTTTTAGAAGATAAAGGTAAGTTTATTAAAATTAT
+
IIIIIIIIIIIIIIIIIIIIIIIIIIIIIIIIIIIIIIIIIIIIIIIIIIIIIIIIIIIIIIIIIIIIIIIIIIIIIIIIIIIIIIIIIIIIIIIIIIIIIIIIIIIIIIIIIIIIIIIIIIIIIIIIIIIIIIIIIIIIIIIIIIIIIIIIIIIIIIIIIIIIIIIIIIIIIIIIIIIIIIIIIIIIIIIIIIIIIIIIIIIIIIIIIIIIIIIIIIIIIIIIIIIIIIIIIIIIIIIIIIIIIIIIIIIIIIIIIIIIIIIIIIIIIIIIIIIIIIIIIIIIIIIIIIIIIIIIIIIIIIIIIIIIIIIIIIIIIIIIIIIIIIIIIIIIIIIIIIIIIIIIIIIIII
@R0000352
CGTTCGGATTTTTTATTAGAGATTTTTAAAGATATTAAAGAGGTAGGATAGGAATGGGGGTTGGGGAGGGATTTATCGTTGTTTTTTAAGTAGATTTTTTTGATTTGGAGTTGTGTGTTTTGTATTAAATTTTTGTAGAATTTGGGGTAAATTTAAGGTTATGGTGGTTTTGATTTTGTGGATTTAGAGGTAAGTTTTTTTTTTTAGAGGATTTGTATGTATTTTGTTTTTAATTTGAAATGAGAATCGGTTTAGAGTTTGAATTAGTTAGTTTTTTGGATTTTTTTTAGTTTTTATAATTTTTTTTTCGGACGGTTTTTAGAAGATAAAGGTAAGTTTATTAAAATTAT
+
IIIIIIIIIIIIIIIIIIIIIIIIIIIIIIIIIIIIIIIIIIIIIIIIIIIIIIIIIIIIIIIIIIIIIIIIIIIIIIIIIIIIIIIIIIIIIIIIIIIIIIIIIIIIIIIIIIIIIIIIIIIIIIIIIIIIIIIIIIIIIIIIIIIIIIIIIIIIIIIIIIIIIIIIIIIIIIIIIIIIIIIIIIIIIIIIIIIIIIIIIIIIIIIIIIIIIIIIIIIIIIIIIIIIIIIIIIIIIIIIIIIIIIIIIIIIIIIIIIIIIIIIIIIIIIIIIIIIIIIIIIIIIIIIIIIIIIIIIIIIIIIIIIIIIIIIIIIIIIIIIIIIIIIIIIIIIIIIIIIIIIIIIIIIII
@R0000353
CGTTCGGATTTTTTATTAGAGATTTTTAAAGATATTAAAGAGGTAGGATAGGAATGGGGGTTGGGGAGGGATTTATCGTTGTTTTTTAAGTAGATTTTTTTGATTTGGAGTTGTGTGTTTTGTATTAAATTTTTGTAGAATTTGGGGTAAATTTAAGGTTATGGTGGTTTTGATTTTGTGGATTTAGAGGTAAGTTTTTTTTTTTAGAGGATTTGTATGTATTTTGTTTTTAATTTGAAATGAGAATCGGTTTAGAGTTTGAATTAGTTAGTTTTTTGGATTTTTTTTAGTTTTTATAATTTTTTTTTCGGATGGTTTTTAGAAGATAAAGGTAAGTTTATTAAAATTAT
+
IIIIIIIIIIIIIIIIIIIIIIIIIIIIIIIIIIIIIIIIIIIIIIIIIIIIIIIIIIIIIIIIIIIIIIIIIIIIIIIIIIIIIIIIIIIIIIIIIIIIIIIIIIIIIIIIIIIIIIIIIIIIIIIIIIIIIIIIIIIIIIIIIIIIIIIIIIIIIIIIIIIIIIIIIIIIIIIIIIIIIIIIIIIIIIIIIIIIIIIIIIIIIIIIIIIIIIIIIIIIIIIIIIIIIIIIIIIIIIIIIIIIIIIIIIIIIIIIIIIIIIIIIIIIIIIIIIIIIIIIIIIIIIIIIIIIIIIIIIIIIIIIIIIIIIIIIIIIIIIIIIIIIIIIIIIIIIIIIIIIIIIIIIIIII
@R0000354
CGTTCGGATTTTTTATTAGAGATTTTTAAAGATATTAAAGAGGTAGGATAGGAATGGGGGTTGGGGAGGGATTTATCGTTGTTTTTTAAGTAGATTTTTTTGATTTGGAGTTGTGTGTTTTGTATTAAATTTTTGTAGAATTTGGGGTAAATTTAAGGTTATGGTGGTTTTGATTTTGTGGATTTAGAGGTAAGTTTTTTTTTTTAGAGGATTTGTATGTATTTTGTTTTTAATTTGAAATGAGAATCGGTTTAGAGTTTGAATTAGTTAGTTTTTTGGATTTTTTTTAGTTTTTATAATTTTTTTTTCGGACGGTTTTTAGAAGATAAAGGTAAGTTTATTAAAATTAT
+
IIIIIIIIIIIIIIIIIIIIIIIIIIIIIIIIIIIIIIIIIIIIIIIIIIIIIIIIIIIIIIIIIIIIIIIIIIIIIIIIIIIIIIIIIIIIIIIIIIIIIIIIIIIIIIIIIIIIIIIIIIIIIIIIIIIIIIIIIIIIIIIIIIIIIIIIIIIIIIIIIIIIIIIIIIIIIIIIIIIIIIIIIIIIIIIIIIIIIIIIIIIIIIIIIIIIIIIIIIIIIIIIIIIIIIIIIIIIIIIIIIIIIIIIIIIIIIIIIIIIIIIIIIIIIIIIIIIIIIIIIIIIIIIIIIIIIIIIIIIIIIIIIIIIIIIIIIIIIIIIIIIIIIIIIIIIIIIIIIIIIIIIIIIIII
@R0000355
CGTTCGGATTTTTTATTAGAGATTTTTAAAGATATTAAAGAGGTAGGATAGGAATGGGGGTTGGGGAGGGATTTATCGTTGTTTTTTAAGTAGATTTTTTTGATTTGGAGTTGTGTGTTTTGTATTAAATTTTTGTAGAATTTGGGGTAAATTTAAGGTTATGGTGGTTTTGATTTTGTGGATTTAGAGGTAAGTTTTTTTTTTTAGAGGATTTGTATGTATTTTGTTTTTAATTTGAAATGAGAATCGGTTTAGAGTTTGAATTAGTTAGTTTTTTGGATTTTTTTTAGTTTTTATAATTTTTTTTTCGGACGGTTTTTAGAAGATAAAGGTAAGTTTATTAAAATTAT
+
IIIIIIIIIIIIIIIIIIIIIIIIIIIIIIIIIIIIIIIIIIIIIIIIIIIIIIIIIIIIIIIIIIIIIIIIIIIIIIIIIIIIIIIIIIIIIIIIIIIIIIIIIIIIIIIIIIIIIIIIIIIIIIIIIIIIIIIIIIIIIIIIIIIIIIIIIIIIIIIIIIIIIIIIIIIIIIIIIIIIIIIIIIIIIIIIIIIIIIIIIIIIIIIIIIIIIIIIIIIIIIIIIIIIIIIIIIIIIIIIIIIIIIIIIIIIIIIIIIIIIIIIIIIIIIIIIIIIIIIIIIIIIIIIIIIIIIIIIIIIIIIIIIIIIIIIIIIIIIIIIIIIIIIIIIIIIIIIIIIIIIIIIIIIII
@R0000356
CGTTCGGATTTTTTATTAGAGATTTTTAAAGATATTAAAGAGGTAGGATAGGAATGGGGGTTGGGGAGGGATTTATCGTTGTTTTTTAAGTAGATTTTTTTGATTTGGAGTTGTGTGTTTTGTATTAAATTTTTGTAGAATTTGGGGTAAATTTAAGGTTATGGTGGTTTTGATTTTGTGGATTTAGAGGTAAGTTTTTTTTTTTAGAGGATTTGTATGTATTTTGTTTTTAATTTGAAATGAGAATCGGTTTAGAGTTTGAATTAGTTAGTTTTTTGGATTTTTTTTAGTTTTTATAATTTTTTTTTCGGACGGTTTTTAGAAGATAAAGGTAAGTTTATTAAAATTAT
+
IIIIIIIIIIIIIIIIIIIIIIIIIIIIIIIIIIIIIIIIIIIIIIIIIIIIIIIIIIIIIIIIIIIIIIIIIIIIIIIIIIIIIIIIIIIIIIIIIIIIIIIIIIIIIIIIIIIIIIIIIIIIIIIIIIIIIIIIIIIIIIIIIIIIIIIIIIIIIIIIIIIIIIIIIIIIIIIIIIIIIIIIIIIIIIIIIIIIIIIIIIIIIIIIIIIIIIIIIIIIIIIIIIIIIIIIIIIIIIIIIIIIIIIIIIIIIIIIIIIIIIIIIIIIIIIIIIIIIIIIIIIIIIIIIIIIIIIIIIIIIIIIIIIIIIIIIIIIIIIIIIIIIIIIIIIIIIIIIIIIIIIIIIIIII
@R0000357
CGTTTGGATTTTTTATTAGAGATTTTTAAAGATATTAAAGAGGTAGGATAGGAATGGGGGTTGGGGAGGGATTTATCGTTGTTTTTTAAGTAGATTTTTTTGATTTGGAGTTGTGTGTTTTGTATTAAATTTTTGTAGAATTTGGGGTAAATTTAAGGTTATGGTGGTTTTGATTTTGTGGATTTAGAGGTAAGTTTTTTTTTTTAGAGGATTTGTATGTATTTTGTTTTTAATTTGAAATGAGAATCGGTTTAGAGTTTGAATTAGTTAGTTTTTTGGATTTTTTTTAGTTTTTATAATTTTTTTTTCGGACGGTTTTTAGAAGATAAAGGTAAGTTTATTAAAATTAT
+
IIIIIIIIIIIIIIIIIIIIIIIIIIIIIIIIIIIIIIIIIIIIIIIIIIIIIIIIIIIIIIIIIIIIIIIIIIIIIIIIIIIIIIIIIIIIIIIIIIIIIIIIIIIIIIIIIIIIIIIIIIIIIIIIIIIIIIIIIIIIIIIIIIIIIIIIIIIIIIIIIIIIIIIIIIIIIIIIIIIIIIIIIIIIIIIIIIIIIIIIIIIIIIIIIIIIIIIIIIIIIIIIIIIIIIIIIIIIIIIIIIIIIIIIIIIIIIIIIIIIIIIIIIIIIIIIIIIIIIIIIIIIIIIIIIIIIIIIIIIIIIIIIIIIIIIIIIIIIIIIIIIIIIIIIIIIIIIIIIIIIIIIIIIIII
@R0000358
CGTTTGGATTTTTTATTAGAGATTTTTAAAGATATTAAAGAGGTAGGATAGGAATGGGGGTTGGGGAGGGATTTATCGTTGTTTTTTAAGTAGATTTTTTTGATTTGGAGTTGTGTGTTTTGTATTAAATTTTTGTAGAATTTGGGGTAAATTTAAGGTTATGGTGGTTTTGATTTTGTGGATTTAGAGGTAAGTTTTTTTTTTTAGAGGATTTGTATGTATTTTGTTTTTAATTTGAAATGAGAATCGGTTTAGAGTTTGAATTAGTTAGTTTTTTGGATTTTTTTTAGTTTTTATAATTTTTTTTTCGGACGGTTTTTAGAAGATAAAGGTAAGTTTATTAAAATTAT
+
IIIIIIIIIIIIIIIIIIIIIIIIIIIIIIIIIIIIIIIIIIIIIIIIIIIIIIIIIIIIIIIIIIIIIIIIIIIIIIIIIIIIIIIIIIIIIIIIIIIIIIIIIIIIIIIIIIIIIIIIIIIIIIIIIIIIIIIIIIIIIIIIIIIIIIIIIIIIIIIIIIIIIIIIIIIIIIIIIIIIIIIIIIIIIIIIIIIIIIIIIIIIIIIIIIIIIIIIIIIIIIIIIIIIIIIIIIIIIIIIIIIIIIIIIIIIIIIIIIIIIIIIIIIIIIIIIIIIIIIIIIIIIIIIIIIIIIIIIIIIIIIIIIIIIIIIIIIIIIIIIIIIIIIIIIIIIIIIIIIIIIIIIIIIII
@R0000359
CGTTCGGATTTTTTATTAGAGATTTTTAAAGATATTAAAGAGGTAGGATAGGAATGGGGGTTGGGGAGGGATTTATCGTTGTTTTTTAAGTAGATTTTTTTGATTTGGAGTTGTGTGTTTTGTATTAAATTTTTGTAGAATTTGGGGTAAATTTAAGGTTATGGTGGTTTTGATTTTGTGGATTTAGAGGTAAGTTTTTTTTTTTAGAGGATTTGTATGTATTTTGTTTTTAATTTGAAATGAGAATCGGTTTAGAGTTTGAATTAGTTAGTTTTTTGGATTTTTTTTAGTTTTTATAATTTTTTTTTCGGACGGTTTTTAGAAGATAAAGGTAAGTTTATTAAAATTAT
+
IIIIIIIIIIIIIIIIIIIIIIIIIIIIIIIIIIIIIIIIIIIIIIIIIIIIIIIIIIIIIIIIIIIIIIIIIIIIIIIIIIIIIIIIIIIIIIIIIIIIIIIIIIIIIIIIIIIIIIIIIIIIIIIIIIIIIIIIIIIIIIIIIIIIIIIIIIIIIIIIIIIIIIIIIIIIIIIIIIIIIIIIIIIIIIIIIIIIIIIIIIIIIIIIIIIIIIIIIIIIIIIIIIIIIIIIIIIIIIIIIIIIIIIIIIIIIIIIIIIIIIIIIIIIIIIIIIIIIIIIIIIIIIIIIIIIIIIIIIIIIIIIIIIIIIIIIIIIIIIIIIIIIIIIIIIIIIIIIIIIIIIIIIIIII
@R0000360
CGTTCGGATTTTTTATTAGAGATTTTTAAAGATATTAAAGAGGTAGGATAGGAATGGGGGTTGGGGAGGGATTTATCGTTGTTTTTTAAGTAGATTTTTTTGATTTGGAGTTGTGTGTTTTGTATTAAATTTTTGTAGAATTTGGGGTAAATTTAAGGTTATGGTGGTTTTGATTTTGTGGATTTAGAGGTAAGTTTTTTTTTTTAGAGGATTTGTATGTATTTTGTTTTTAATTTGAAATGAGAATCGGTTTAGAGTTTGAATTAGTTAGTTTTTTGGATTTTTTTTAGTTTTTATAATTTTTTTTTCGGACGGTTTTTAGAAGATAAAGGTAAGTTTATTAAAATTAT
+
IIIIIIIIIIIIIIIIIIIIIIIIIIIIIIIIIIIIIIIIIIIIIIIIIIIIIIIIIIIIIIIIIIIIIIIIIIIIIIIIIIIIIIIIIIIIIIIIIIIIIIIIIIIIIIIIIIIIIIIIIIIIIIIIIIIIIIIIIIIIIIIIIIIIIIIIIIIIIIIIIIIIIIIIIIIIIIIIIIIIIIIIIIIIIIIIIIIIIIIIIIIIIIIIIIIIIIIIIIIIIIIIIIIIIIIIIIIIIIIIIIIIIIIIIIIIIIIIIIIIIIIIIIIIIIIIIIIIIIIIIIIIIIIIIIIIIIIIIIIIIIIIIIIIIIIIIIIIIIIIIIIIIIIIIIIIIIIIIIIIIIIIIIIIII
@R0000361
CGTTCGGATTTTTTATTAGAGATTTTTAAAGATATTAAAGAGGTAGGATAGGAATGGGGGTTGGGGAGGGATTTATCGTTGTTTTTTAAGTAGATTTTTTTGATTTGGAGTTGTGTGTTTTGTATTAAATTTTTGTAGAATTTGGGGTAAATTTAAGGTTATGGTGGTTTTGATTTTGTGGATTTAGAGGTAAGTTTTTTTTTTTAGAGGATTTGTATGTATTTTGTTTTTAATTTGAAATGAGAATCGGTTTAGAGTTTGAATTAGTTAGTTTTTTGGATTTTTTTTAGTTTTTATAATTTTTTTTTCGGACGGTTTTTAGAAGATAAAGGTAAGTTTATTAAAATTAT
+
IIIIIIIIIIIIIIIIIIIIIIIIIIIIIIIIIIIIIIIIIIIIIIIIIIIIIIIIIIIIIIIIIIIIIIIIIIIIIIIIIIIIIIIIIIIIIIIIIIIIIIIIIIIIIIIIIIIIIIIIIIIIIIIIIIIIIIIIIIIIIIIIIIIIIIIIIIIIIIIIIIIIIIIIIIIIIIIIIIIIIIIIIIIIIIIIIIIIIIIIIIIIIIIIIIIIIIIIIIIIIIIIIIIIIIIIIIIIIIIIIIIIIIIIIIIIIIIIIIIIIIIIIIIIIIIIIIIIIIIIIIIIIIIIIIIIIIIIIIIIIIIIIIIIIIIIIIIIIIIIIIIIIIIIIIIIIIIIIIIIIIIIIIIIII
@R0000362
CGTTCGGATTTTTTATTAGAGATTTTTAAAGATATTAAAGAGGTAGGATAGGAATGGGGGTTGGGGAGGGATTTATCGTTGTTTTTTAAGTAGATTTTTTTGATTTGGAGTTGTGTGTTTTGTATTAAATTTTTGTAGAATTTGGGGTAAATTTAAGGTTATGGTGGTTTTGATTTTGTGGATTTAGAGGTAAGTTTTTTTTTTTAGAGGATTTGTATGTATTTTGTTTTTAATTTGAAATGAGAATCGGTTTAGAGTTTGAATTAGTTAGTTTTTTGGATTTTTTTTAGTTTTTATAATTTTTTTTTCGGACGGTTTTTAGAAGATAAAGGTAAGTTTATTAAAATTAT
+
IIIIIIIIIIIIIIIIIIIIIIIIIIIIIIIIIIIIIIIIIIIIIIIIIIIIIIIIIIIIIIIIIIIIIIIIIIIIIIIIIIIIIIIIIIIIIIIIIIIIIIIIIIIIIIIIIIIIIIIIIIIIIIIIIIIIIIIIIIIIIIIIIIIIIIIIIIIIIIIIIIIIIIIIIIIIIIIIIIIIIIIIIIIIIIIIIIIIIIIIIIIIIIIIIIIIIIIIIIIIIIIIIIIIIIIIIIIIIIIIIIIIIIIIIIIIIIIIIIIIIIIIIIIIIIIIIIIIIIIIIIIIIIIIIIIIIIIIIIIIIIIIIIIIIIIIIIIIIIIIIIIIIIIIIIIIIIIIIIIIIIIIIIIIII
@R0000363
CGTTCGGATTTTTTATTAGAGATTTTTAAAGATATTAAAGAGGTAGGATAGGAATGGGGGTTGGGGAGGGATTTATCGTTGTTTTTTAAGTAGATTTTTTTGATTTGGAGTTGTGTGTTTTGTATTAAATTTTTGTAGAATTTGGGGTAAATTTAAGGTTATGGTGGTTTTGATTTTGTGGATTTAGAGGTAAGTTTTTTTTTTTAGAGGATTTGTATGTATTTTGTTTTTAATTTGAAATGAGAATCGGTTTAGAGTTTGAATTAGTTAGTTTTTTGGATTTTTTTTAGTTTTTATAATTTTTTTTTCGGACGGTTTTTAGAAGATAAAGGTAAGTTTATTAAAATTAT
+
IIIIIIIIIIIIIIIIIIIIIIIIIIIIIIIIIIIIIIIIIIIIIIIIIIIIIIIIIIIIIIIIIIIIIIIIIIIIIIIIIIIIIIIIIIIIIIIIIIIIIIIIIIIIIIIIIIIIIIIIIIIIIIIIIIIIIIIIIIIIIIIIIIIIIIIIIIIIIIIIIIIIIIIIIIIIIIIIIIIIIIIIIIIIIIIIIIIIIIIIIIIIIIIIIIIIIIIIIIIIIIIIIIIIIIIIIIIIIIIIIIIIIIIIIIIIIIIIIIIIIIIIIIIIIIIIIIIIIIIIIIIIIIIIIIIIIIIIIIIIIIIIIIIIIIIIIIIIIIIIIIIIIIIIIIIIIIIIIIIIIIIIIIIIII
@R0000364
TGTTCGGATTTTTTATTAGAGATTTTTAAAGATATTAAAGAGGTAGGATAGGAATGGGGGTTGGGGAGGGATTTATCGTTGTTTTTTAAGTAGATTTTTTTGATTTGGAGTTGTGTGTTTTGTATTAAATTTTTGTAGAATTTGGGGTAAATTTAAGGTTATGGTGGTTTTGATTTTGTGGATTTAGAGGTAAGTTTTTTTTTTTAGAGGATTTGTATGTATTTTGTTTTTAATTTGAAATGAGAATCGGTTTAGAGTTTGAATTAGTTAGTTTTTTGGATTTTTTTTAGTTTTTATAATTTTTTTTTCGGACGGTTTTTAGAAGATAAAGGTAAGTTTATTAAAATTAT
+
IIIIIIIIIIIIIIIIIIIIIIIIIIIIIIIIIIIIIIIIIIIIIIIIIIIIIIIIIIIIIIIIIIIIIIIIIIIIIIIIIIIIIIIIIIIIIIIIIIIIIIIIIIIIIIIIIIIIIIIIIIIIIIIIIIIIIIIIIIIIIIIIIIIIIIIIIIIIIIIIIIIIIIIIIIIIIIIIIIIIIIIIIIIIIIIIIIIIIIIIIIIIIIIIIIIIIIIIIIIIIIIIIIIIIIIIIIIIIIIIIIIIIIIIIIIIIIIIIIIIIIIIIIIIIIIIIIIIIIIIIIIIIIIIIIIIIIIIIIIIIIIIIIIIIIIIIIIIIIIIIIIIIIIIIIIIIIIIIIIIIIIIIIIIII
@R0000365
CGTTCGGATTTTTTATTAGAGATTTTTAAAGATATTAAAGAGGTAGGATAGGAATGGGGGTTGGGGAGGGATTTATCGTTGTTTTTTAAGTAGATTTTTTTGATTTGGAGTTGTGTGTTTTGTATTAAATTTTTGTAGAATTTGGGGTAAATTTAAGGTTATGGTGGTTTTGATTTTGTGGATTTAGAGGTAAGTTTTTTTTTTTAGAGGATTTGTATGTATTTTGTTTTTAATTTGAAATGAGAATCGGTTTAGAGTTTGAATTAGTTAGTTTTTTGGATTTTTTTTAGTTTTTATAATTTTTTTTTCGGACGGTTTTTAGAAGATAAAGGTAAGTTTATTAAAATTAT
+
IIIIIIIIIIIIIIIIIIIIIIIIIIIIIIIIIIIIIIIIIIIIIIIIIIIIIIIIIIIIIIIIIIIIIIIIIIIIIIIIIIIIIIIIIIIIIIIIIIIIIIIIIIIIIIIIIIIIIIIIIIIIIIIIIIIIIIIIIIIIIIIIIIIIIIIIIIIIIIIIIIIIIIIIIIIIIIIIIIIIIIIIIIIIIIIIIIIIIIIIIIIIIIIIIIIIIIIIIIIIIIIIIIIIIIIIIIIIIIIIIIIIIIIIIIIIIIIIIIIIIIIIIIIIIIIIIIIIIIIIIIIIIIIIIIIIIIIIIIIIIIIIIIIIIIIIIIIIIIIIIIIIIIIIIIIIIIIIIIIIIIIIIIIIII
@R0000366
CGTTCGGATTTTTTATTAGAGATTTTTAAAGATATTAAAGAGGTAGGATAGGAATGGGGGTTGGGGAGGGATTTATCGTTGTTTTTTAAGTAGATTTTTTTGATTTGGAGTTGTGTGTTTTGTATTAAATTTTTGTAGAATTTGGGGTAAATTTAAGGTTATGGTGGTTTTGATTTTGTGGATTTAGAGGTAAGTTTTTTTTTTTAGAGGATTTGTATGTATTTTGTTTTTAATTTGAAATGAGAATCGGTTTAGAGTTTGAATTAGTTAGTTTTTTGGATTTTTTTTAGTTTTTATAATTTTTTTTTCGGACGGTTTTTAGAAGATAAAGGTAAGTTTATTAAAATTAT
+
IIIIIIIIIIIIIIIIIIIIIIIIIIIIIIIIIIIIIIIIIIIIIIIIIIIIIIIIIIIIIIIIIIIIIIIIIIIIIIIIIIIIIIIIIIIIIIIIIIIIIIIIIIIIIIIIIIIIIIIIIIIIIIIIIIIIIIIIIIIIIIIIIIIIIIIIIIIIIIIIIIIIIIIIIIIIIIIIIIIIIIIIIIIIIIIIIIIIIIIIIIIIIIIIIIIIIIIIIIIIIIIIIIIIIIIIIIIIIIIIIIIIIIIIIIIIIIIIIIIIIIIIIIIIIIIIIIIIIIIIIIIIIIIIIIIIIIIIIIIIIIIIIIIIIIIIIIIIIIIIIIIIIIIIIIIIIIIIIIIIIIIIIIIIII
@R0000367
CGTTCGGATTTTTTATTAGAGATTTTTAAAGATATTAAAGAGGTAGGATAGGAATGGGGGTTGGGGAGGGATTTATCGTTGTTTTTTAAGTAGATTTTTTTGATTTGGAGTTGTGTGTTTTGTATTAAATTTTTGTAGAATTTGGGGTAAATTTAAGGTTATGGTGGTTTTGATTTTGTGGATTTAGAGGTAAGTTTTTTTTTTTAGAGGATTTGTATGTATTTTGTTTTTAATTTGAAATGAGAATCGGTTTAGAGTTTGAATTAGTTAGTTTTTTGGATTTTTTTTAGTTTTTATAATTTTTTTTTCGGACGGTTTTTAGAAGATAAAGGTAAGTTTATTAAAATTAT
+
IIIIIIIIIIIIIIIIIIIIIIIIIIIIIIIIIIIIIIIIIIIIIIIIIIIIIIIIIIIIIIIIIIIIIIIIIIIIIIIIIIIIIIIIIIIIIIIIIIIIIIIIIIIIIIIIIIIIIIIIIIIIIIIIIIIIIIIIIIIIIIIIIIIIIIIIIIIIIIIIIIIIIIIIIIIIIIIIIIIIIIIIIIIIIIIIIIIIIIIIIIIIIIIIIIIIIIIIIIIIIIIIIIIIIIIIIIIIIIIIIIIIIIIIIIIIIIIIIIIIIIIIIIIIIIIIIIIIIIIIIIIIIIIIIIIIIIIIIIIIIIIIIIIIIIIIIIIIIIIIIIIIIIIIIIIIIIIIIIIIIIIIIIIIII
@R0000368
CGTTCGGATTTTTTATTAGAGATTTTTAAAGATATTAAAGAGGTAGGATAGGAATGGGGGTTGGGGAGGGATTTATCGTTGTTTTTTAAGTAGATTTTTTTGATTTGGAGTTGTGTGTTTTGTATTAAATTTTTGTAGAATTTGGGGTAAATTTAAGGTTATGGTGGTTTTGATTTTGTGGATTTAGAGGTAAGTTTTTTTTTTTAGAGGATTTGTATGTATTTTGTTTTTAATTTGAAATGAGAATCGGTTTAGAGTTTGAATTAGTTAGTTTTTTGGATTTTTTTTAGTTTTTATAATTTTTTTTTCGGACGGTTTTTAGAAGATAAAGGTAAGTTTATTAAAATTAT
+
IIIIIIIIIIIIIIIIIIIIIIIIIIIIIIIIIIIIIIIIIIIIIIIIIIIIIIIIIIIIIIIIIIIIIIIIIIIIIIIIIIIIIIIIIIIIIIIIIIIIIIIIIIIIIIIIIIIIIIIIIIIIIIIIIIIIIIIIIIIIIIIIIIIIIIIIIIIIIIIIIIIIIIIIIIIIIIIIIIIIIIIIIIIIIIIIIIIIIIIIIIIIIIIIIIIIIIIIIIIIIIIIIIIIIIIIIIIIIIIIIIIIIIIIIIIIIIIIIIIIIIIIIIIIIIIIIIIIIIIIIIIIIIIIIIIIIIIIIIIIIIIIIIIIIIIIIIIIIIIIIIIIIIIIIIIIIIIIIIIIIIIIIIIIII
@R0000369
CGTTCGGATTTTTTATTAGAGATTTTTAAAGATATTAAAGAGGTAGGATAGGAATGGGGGTTGGGGAGGGATTTATCGTTGTTTTTTAAGTAGATTTTTTTGATTTGGAGTTGTGTGTTTTGTATTAAATTTTTGTAGAATTTGGGGTAAATTTAAGGTTATGGTGGTTTTGATTTTGTGGATTTAGAGGTAAGTTTTTTTTTTTAGAGGATTTGTATGTATTTTGTTTTTAATTTGAAATGAGAATCGGTTTAGAGTTTGAATTAGTTAGTTTTTTGGATTTTTTTTAGTTTTTATAATTTTTTTTTCGGACGGTTTTTAGAAGATAAAGGTAAGTTTATTAAAATTAT
+
IIIIIIIIIIIIIIIIIIIIIIIIIIIIIIIIIIIIIIIIIIIIIIIIIIIIIIIIIIIIIIIIIIIIIIIIIIIIIIIIIIIIIIIIIIIIIIIIIIIIIIIIIIIIIIIIIIIIIIIIIIIIIIIIIIIIIIIIIIIIIIIIIIIIIIIIIIIIIIIIIIIIIIIIIIIIIIIIIIIIIIIIIIIIIIIIIIIIIIIIIIIIIIIIIIIIIIIIIIIIIIIIIIIIIIIIIIIIIIIIIIIIIIIIIIIIIIIIIIIIIIIIIIIIIIIIIIIIIIIIIIIIIIIIIIIIIIIIIIIIIIIIIIIIIIIIIIIIIIIIIIIIIIIIIIIIIIIIIIIIIIIIIIIIII
@R0000370
CGTTCGGATTTTTTATTAGAGATTTTTAAAGATATTAAAGAGGTAGGATAGGAATGGGGGTTGGGGAGGGATTTATCGTTGTTTTTTAAGTAGATTTTTTTGATTTGGAGTTGTGTGTTTTGTATTAAATTTTTGTAGAATTTGGGGTAAATTTAAGGTTATGGTGGTTTTGATTTTGTGGATTTAGAGGTAAGTTTTTTTTTTTAGAGGATTTGTATGTATTTTGTTTTTAATTTGAAATGAGAATCGGTTTAGAGTTTGAATTAGTTAGTTTTTTGGATTTTTTTTAGTTTTTATAATTTTTTTTTCGGACGGTTTTTAGAAGATAAAGGTAAGTTTATTAAAATTAT
+
IIIIIIIIIIIIIIIIIIIIIIIIIIIIIIIIIIIIIIIIIIIIIIIIIIIIIIIIIIIIIIIIIIIIIIIIIIIIIIIIIIIIIIIIIIIIIIIIIIIIIIIIIIIIIIIIIIIIIIIIIIIIIIIIIIIIIIIIIIIIIIIIIIIIIIIIIIIIIIIIIIIIIIIIIIIIIIIIIIIIIIIIIIIIIIIIIIIIIIIIIIIIIIIIIIIIIIIIIIIIIIIIIIIIIIIIIIIIIIIIIIIIIIIIIIIIIIIIIIIIIIIIIIIIIIIIIIIIIIIIIIIIIIIIIIIIIIIIIIIIIIIIIIIIIIIIIIIIIIIIIIIIIIIIIIIIIIIIIIIIIIIIIIIIII
@R0000371
CGTTCGGATTTTTTATTAGAGATTTTTAAAGATATTAAAGAGGTAGGATAGGAATGGGGGTTGGGGAGGGATTTATCGTTGTTTTTTAAGTAGATTTTTTTGATTTGGAGTTGTGTGTTTTGTATTAAATTTTTGTAGAATTTGGGGTAAATTTAAGGTTATGGTGGTTTTGATTTTGTGGATTTAGAGGTAAGTTTTTTTTTTTAGAGGATTTGTATGTATTTTGTTTTTAATTTGAAATGAGAATTGGTTTAGAGTTTGAATTAGTTAGTTTTTTGGATTTTTTTTAGTTTTTATAATTTTTTTTTCGGACGGTTTTTAGAAGATAAAGGTAAGTTTATTAAAATTAT
+
IIIIIIIIIIIIIIIIIIIIIIIIIIIIIIIIIIIIIIIIIIIIIIIIIIIIIIIIIIIIIIIIIIIIIIIIIIIIIIIIIIIIIIIIIIIIIIIIIIIIIIIIIIIIIIIIIIIIIIIIIIIIIIIIIIIIIIIIIIIIIIIIIIIIIIIIIIIIIIIIIIIIIIIIIIIIIIIIIIIIIIIIIIIIIIIIIIIIIIIIIIIIIIIIIIIIIIIIIIIIIIIIIIIIIIIIIIIIIIIIIIIIIIIIIIIIIIIIIIIIIIIIIIIIIIIIIIIIIIIIIIIIIIIIIIIIIIIIIIIIIIIIIIIIIIIIIIIIIIIIIIIIIIIIIIIIIIIIIIIIIIIIIIIIII
@R0000372
CGTTCGGATTTTTTATTAGAGATTTTTAAAGATATTAAAGAGGTAGGATAGGAATGGGGGTTGGGGAGGGATTTATCGTTGTTTTTTAAGTAGATTTTTTTGATTTGGAGTTGTGTGTTTTGTATTAAATTTTTGTAGAATTTGGGGTAAATTTAAGGTTATGGTGGTTTTGATTTTGTGGATTTAGAGGTAAGTTTTTTTTTTTAGAGGATTTGTATGTATTTTGTTTTTAATTTGAAATGAGAATCGGTTTAGAGTTTGAATTAGTTAGTTTTTTGGATTTTTTTTAGTTTTTATAATTTTTTTTTCGGACGGTTTTTAGAAGATAAAGGTAAGTTTATTAAAATTAT
+
IIIIIIIIIIIIIIIIIIIIIIIIIIIIIIIIIIIIIIIIIIIIIIIIIIIIIIIIIIIIIIIIIIIIIIIIIIIIIIIIIIIIIIIIIIIIIIIIIIIIIIIIIIIIIIIIIIIIIIIIIIIIIIIIIIIIIIIIIIIIIIIIIIIIIIIIIIIIIIIIIIIIIIIIIIIIIIIIIIIIIIIIIIIIIIIIIIIIIIIIIIIIIIIIIIIIIIIIIIIIIIIIIIIIIIIIIIIIIIIIIIIIIIIIIIIIIIIIIIIIIIIIIIIIIIIIIIIIIIIIIIIIIIIIIIIIIIIIIIIIIIIIIIIIIIIIIIIIIIIIIIIIIIIIIIIIIIIIIIIIIIIIIIIIII
@R0000373
CGTTCGGATTTTTTATTAGAGATTTTTAAAGATATTAAAGAGGTAGGATAGGAATGGGGGTTGGGGAGGGATTTATCGTTGTTTTTTAAGTAGATTTTTTTGATTTGGAGTTGTGTGTTTTGTATTAAATTTTTGTAGAATTTGGGGTAAATTTAAGGTTATGGTGGTTTTGATTTTGTGGATTTAGAGGTAAGTTTTTTTTTTTAGAGGATTTGTATGTATTTTGTTTTTAATTTGAAATGAGAATCGGTTTAGAGTTTGAATTAGTTAGTTTTTTGGATTTTTTTTAGTTTTTATAATTTTTTTTTCGGACGGTTTTTAGAAGATAAAGGTAAGTTTATTAAAATTAT
+
IIIIIIIIIIIIIIIIIIIIIIIIIIIIIIIIIIIIIIIIIIIIIIIIIIIIIIIIIIIIIIIIIIIIIIIIIIIIIIIIIIIIIIIIIIIIIIIIIIIIIIIIIIIIIIIIIIIIIIIIIIIIIIIIIIIIIIIIIIIIIIIIIIIIIIIIIIIIIIIIIIIIIIIIIIIIIIIIIIIIIIIIIIIIIIIIIIIIIIIIIIIIIIIIIIIIIIIIIIIIIIIIIIIIIIIIIIIIIIIIIIIIIIIIIIIIIIIIIIIIIIIIIIIIIIIIIIIIIIIIIIIIIIIIIIIIIIIIIIIIIIIIIIIIIIIIIIIIIIIIIIIIIIIIIIIIIIIIIIIIIIIIIIIIII
@R0000374
CGTTCGGATTTTTTATTAGAGATTTTTAAAGATATTAAAGAGGTAGGATAGGAATGGGGGTTGGGGAGGGATTTATCGTTGTTTTTTAAGTAGATTTTTTTGATTTGGAGTTGTGTGTTTTGTATTAAATTTTTGTAGAATTTGGGGTAAATTTAAGGTTATGGTGGTTTTGATTTTGTGGATTTAGAGGTAAGTTTTTTTTTTTAGAGGATTTGTATGTATTTTGTTTTTAATTTGAAATGAGAATCGGTTTAGAGTTTGAATTAGTTAGTTTTTTGGATTTTTTTTAGTTTTTATAATTTTTTTTTCGGACGGTTTTTAGAAGATAAAGGTAAGTTTATTAAAATTAT
+
IIIIIIIIIIIIIIIIIIIIIIIIIIIIIIIIIIIIIIIIIIIIIIIIIIIIIIIIIIIIIIIIIIIIIIIIIIIIIIIIIIIIIIIIIIIIIIIIIIIIIIIIIIIIIIIIIIIIIIIIIIIIIIIIIIIIIIIIIIIIIIIIIIIIIIIIIIIIIIIIIIIIIIIIIIIIIIIIIIIIIIIIIIIIIIIIIIIIIIIIIIIIIIIIIIIIIIIIIIIIIIIIIIIIIIIIIIIIIIIIIIIIIIIIIIIIIIIIIIIIIIIIIIIIIIIIIIIIIIIIIIIIIIIIIIIIIIIIIIIIIIIIIIIIIIIIIIIIIIIIIIIIIIIIIIIIIIIIIIIIIIIIIIIIII
@R0000375
CGTTCGGATTTTTTATTAGAGATTTTTAAAGATATTAAAGAGGTAGGATAGGAATGGGGGTTGGGGAGGGATTTATCGTTGTTTTTTAAGTAGATTTTTTTGATTTGGAGTTGTGTGTTTTGTATTAAATTTTTGTAGAATTTGGGGTAAATTTAAGGTTATGGTGGTTTTGATTTTGTGGATTTAGAGGTAAGTTTTTTTTTTTAGAGGATTTGTATGTATTTTGTTTTTAATTTGAAATGAGAATCGGTTTAGAGTTTGAATTAGTTAGTTTTTTGGATTTTTTTTAGTTTTTATAATTTTTTTTTCGGACGGTTTTTAGAAGATAAAGGTAAGTTTATTAAAATTAT
+
IIIIIIIIIIIIIIIIIIIIIIIIIIIIIIIIIIIIIIIIIIIIIIIIIIIIIIIIIIIIIIIIIIIIIIIIIIIIIIIIIIIIIIIIIIIIIIIIIIIIIIIIIIIIIIIIIIIIIIIIIIIIIIIIIIIIIIIIIIIIIIIIIIIIIIIIIIIIIIIIIIIIIIIIIIIIIIIIIIIIIIIIIIIIIIIIIIIIIIIIIIIIIIIIIIIIIIIIIIIIIIIIIIIIIIIIIIIIIIIIIIIIIIIIIIIIIIIIIIIIIIIIIIIIIIIIIIIIIIIIIIIIIIIIIIIIIIIIIIIIIIIIIIIIIIIIIIIIIIIIIIIIIIIIIIIIIIIIIIIIIIIIIIIIII
@R0000376
CGTTCGGATTTTTTATTAGAGATTTTTAAAGATATTAAAGAGGTAGGATAGGAATGGGGGTTGGGGAGGGATTTATCGTTGTTTTTTAAGTAGATTTTTTTGATTTGGAGTTGTGTGTTTTGTATTAAATTTTTGTAGAATTTGGGGTAAATTTAAGGTTATGGTGGTTTTGATTTTGTGGATTTAGAGGTAAGTTTTTTTTTTTAGAGGATTTGTATGTATTTTGTTTTTAATTTGAAATGAGAATCGGTTTAGAGTTTGAATTAGTTAGTTTTTTGGATTTTTTTTAGTTTTTATAATTTTTTTTTCGGACGGTTTTTAGAAGATAAAGGTAAGTTTATTAAAATTAT
+
IIIIIIIIIIIIIIIIIIIIIIIIIIIIIIIIIIIIIIIIIIIIIIIIIIIIIIIIIIIIIIIIIIIIIIIIIIIIIIIIIIIIIIIIIIIIIIIIIIIIIIIIIIIIIIIIIIIIIIIIIIIIIIIIIIIIIIIIIIIIIIIIIIIIIIIIIIIIIIIIIIIIIIIIIIIIIIIIIIIIIIIIIIIIIIIIIIIIIIIIIIIIIIIIIIIIIIIIIIIIIIIIIIIIIIIIIIIIIIIIIIIIIIIIIIIIIIIIIIIIIIIIIIIIIIIIIIIIIIIIIIIIIIIIIIIIIIIIIIIIIIIIIIIIIIIIIIIIIIIIIIIIIIIIIIIIIIIIIIIIIIIIIIIIII
@R0000377
CGTTCGGATTTTTTATTAGAGATTTTTAAAGATATTAAAGAGGTAGGATAGGAATGGGGGTTGGGGAGGGATTTATCGTTGTTTTTTAAGTAGATTTTTTTGATTTGGAGTTGTGTGTTTTGTATTAAATTTTTGTAGAATTTGGGGTAAATTTAAGGTTATGGTGGTTTTGATTTTGTGGATTTAGAGGTAAGTTTTTTTTTTTAGAGGATTTGTATGTATTTTGTTTTTAATTTGAAATGAGAATCGGTTTAGAGTTTGAATTAGTTAGTTTTTTGGATTTTTTTTAGTTTTTATAATTTTTTTTTCGGACGGTTTTTAGAAGATAAAGGTAAGTTTATTAAAATTAT
+
IIIIIIIIIIIIIIIIIIIIIIIIIIIIIIIIIIIIIIIIIIIIIIIIIIIIIIIIIIIIIIIIIIIIIIIIIIIIIIIIIIIIIIIIIIIIIIIIIIIIIIIIIIIIIIIIIIIIIIIIIIIIIIIIIIIIIIIIIIIIIIIIIIIIIIIIIIIIIIIIIIIIIIIIIIIIIIIIIIIIIIIIIIIIIIIIIIIIIIIIIIIIIIIIIIIIIIIIIIIIIIIIIIIIIIIIIIIIIIIIIIIIIIIIIIIIIIIIIIIIIIIIIIIIIIIIIIIIIIIIIIIIIIIIIIIIIIIIIIIIIIIIIIIIIIIIIIIIIIIIIIIIIIIIIIIIIIIIIIIIIIIIIIIIII
@R0000378
CGTTCGGATTTTTTATTAGAGATTTTTAAAGATATTAAAGAGGTAGGATAGGAATGGGGGTTGGGGAGGGATTTATCGTTGTTTTTTAAGTAGATTTTTTTGATTTGGAGTTGTGTGTTTTGTATTAAATTTTTGTAGAATTTGGGGTAAATTTAAGGTTATGGTGGTTTTGATTTTGTGGATTTAGAGGTAAGTTTTTTTTTTTAGAGGATTTGTATGTATTTTGTTTTTAATTTGAAATGAGAATCGGTTTAGAGTTTGAATTAGTTAGTTTTTTGGATTTTTTTTAGTTTTTATAATTTTTTTTTCGGACGGTTTTTAGAAGATAAAGGTAAGTTTATTAAAATTAT
+
IIIIIIIIIIIIIIIIIIIIIIIIIIIIIIIIIIIIIIIIIIIIIIIIIIIIIIIIIIIIIIIIIIIIIIIIIIIIIIIIIIIIIIIIIIIIIIIIIIIIIIIIIIIIIIIIIIIIIIIIIIIIIIIIIIIIIIIIIIIIIIIIIIIIIIIIIIIIIIIIIIIIIIIIIIIIIIIIIIIIIIIIIIIIIIIIIIIIIIIIIIIIIIIIIIIIIIIIIIIIIIIIIIIIIIIIIIIIIIIIIIIIIIIIIIIIIIIIIIIIIIIIIIIIIIIIIIIIIIIIIIIIIIIIIIIIIIIIIIIIIIIIIIIIIIIIIIIIIIIIIIIIIIIIIIIIIIIIIIIIIIIIIIIIII
@R0000379
CGTTCGGATTTTTTATTAGAGATTTTTAAAGATATTAAAGAGGTAGGATAGGAATGGGGGTTGGGGAGGGATTTATCGTTGTTTTTTAAGTAGATTTTTTTGATTTGGAGTTGTGCGTTTTGTATTAAATTTTTGTAGAATTTGGGGTAAATTTAAGGTTATGGTGGTTTTGATTTTGTGGATTTAGAGGTAAGTTTTTTTTTTTAGAGGATTTGTATGTATTTTGTTTTTAATTTGAAATGAGAATCGGTTTAGAGTTTGAATTAGTTAGTTTTTTGGATTTTTTTTAGTTTTTATAATTTTTTTTTCGGACGGTTTTTAGAAGATAAAGGTAAGTTTATTAAAATTAT
+
IIIIIIIIIIIIIIIIIIIIIIIIIIIIIIIIIIIIIIIIIIIIIIIIIIIIIIIIIIIIIIIIIIIIIIIIIIIIIIIIIIIIIIIIIIIIIIIIIIIIIIIIIIIIIIIIIIIIIIIIIIIIIIIIIIIIIIIIIIIIIIIIIIIIIIIIIIIIIIIIIIIIIIIIIIIIIIIIIIIIIIIIIIIIIIIIIIIIIIIIIIIIIIIIIIIIIIIIIIIIIIIIIIIIIIIIIIIIIIIIIIIIIIIIIIIIIIIIIIIIIIIIIIIIIIIIIIIIIIIIIIIIIIIIIIIIIIIIIIIIIIIIIIIIIIIIIIIIIIIIIIIIIIIIIIIIIIIIIIIIIIIIIIIIII
@R0000380
CGTTTGGATTTTTTATTAGAGATTTTTAAAGATATTAAAGAGGTAGGATAGGAATGGGGGTTGGGGAGGGATTTATCGTTGTTTTTTAAGTAGATTTTTTTGATTTGGAGTTGTGTGTTTTGTATTAAATTTTTGTAGAATTTGGGGTAAATTTAAGGTTATGGTGGTTTTGATTTTGTGGATTTAGAGGTAAGTTTTTTTTTTTAGAGGATTTGTATGTATTTTGTTTTTAATTTGAAATGAGAATCGGTTTAGAGTTTGAATTAGTTAGTTTTTTGGATTTTTTTTAGTTTTTATAATTTTTTTTTCGGACGGTTTTTAGAAGATAAAGGTAAGTTTATTAAAATTAT
+
IIIIIIIIIIIIIIIIIIIIIIIIIIIIIIIIIIIIIIIIIIIIIIIIIIIIIIIIIIIIIIIIIIIIIIIIIIIIIIIIIIIIIIIIIIIIIIIIIIIIIIIIIIIIIIIIIIIIIIIIIIIIIIIIIIIIIIIIIIIIIIIIIIIIIIIIIIIIIIIIIIIIIIIIIIIIIIIIIIIIIIIIIIIIIIIIIIIIIIIIIIIIIIIIIIIIIIIIIIIIIIIIIIIIIIIIIIIIIIIIIIIIIIIIIIIIIIIIIIIIIIIIIIIIIIIIIIIIIIIIIIIIIIIIIIIIIIIIIIIIIIIIIIIIIIIIIIIIIIIIIIIIIIIIIIIIIIIIIIIIIIIIIIIIII
@R0000381
CGTTCGGATTTTTTATTAGAGATTTTTAAAGATATTAAAGAGGTAGGATAGGAATGGGGGTTGGGGAGGGATTTATCGTTGTTTTTTAAGTAGATTTTTTTGATTTGGAGTTGTGTGTTTTGTATTAAATTTTTGTAGAATTTGGGGTAAATTTAAGGTTATGGTGGTTTTGATTTTGTGGATTTAGAGGTAAGTTTTTTTTTTTAGAGGATTTGTATGTATTTTGTTTTTAATTTGAAATGAGAATCGGTTTAGAGTTTGAATTAGTTAGTTTTTTGGATTTTTTTTAGTTTTTATAATTTTTTTTTCGGACGGTTTTTAGAAGATAAAGGTAAGTTTATTAAAATTAT
+
IIIIIIIIIIIIIIIIIIIIIIIIIIIIIIIIIIIIIIIIIIIIIIIIIIIIIIIIIIIIIIIIIIIIIIIIIIIIIIIIIIIIIIIIIIIIIIIIIIIIIIIIIIIIIIIIIIIIIIIIIIIIIIIIIIIIIIIIIIIIIIIIIIIIIIIIIIIIIIIIIIIIIIIIIIIIIIIIIIIIIIIIIIIIIIIIIIIIIIIIIIIIIIIIIIIIIIIIIIIIIIIIIIIIIIIIIIIIIIIIIIIIIIIIIIIIIIIIIIIIIIIIIIIIIIIIIIIIIIIIIIIIIIIIIIIIIIIIIIIIIIIIIIIIIIIIIIIIIIIIIIIIIIIIIIIIIIIIIIIIIIIIIIIIII
@R0000382
CGTTCGGATTTTTTATTAGAGATTTTTAAAGATATTAAAGAGGTAGGATAGGAATGGGGGTTGGGGAGGGATTTATCGTTGTTTTTTAAGTAGATTTTTTTGATTTGGAGTTGTGTGTTTTGTATTAAATTTTTGTAGAATTTGGGGTAAATTTAAGGTTATGGTGGTTTTGATTTTGTGGATTTAGAGGTAAGTTTTTTTTTTTAGAGGATTTGTATGTATTTTGTTTTTAATTTGAAATGAGAATCGGTTTAGAGTTTGAATTAGTTAGTTTTTTGGATTTTTTTTAGTTTTTATAATTTTTTTTTCGGACGGTTTTTAGAAGATAAAGGTAAGTTTATTAAAATTAT
+
IIIIIIIIIIIIIIIIIIIIIIIIIIIIIIIIIIIIIIIIIIIIIIIIIIIIIIIIIIIIIIIIIIIIIIIIIIIIIIIIIIIIIIIIIIIIIIIIIIIIIIIIIIIIIIIIIIIIIIIIIIIIIIIIIIIIIIIIIIIIIIIIIIIIIIIIIIIIIIIIIIIIIIIIIIIIIIIIIIIIIIIIIIIIIIIIIIIIIIIIIIIIIIIIIIIIIIIIIIIIIIIIIIIIIIIIIIIIIIIIIIIIIIIIIIIIIIIIIIIIIIIIIIIIIIIIIIIIIIIIIIIIIIIIIIIIIIIIIIIIIIIIIIIIIIIIIIIIIIIIIIIIIIIIIIIIIIIIIIIIIIIIIIIIII
@R0000383
CGTTCGGATTTTTTATTAGAGATTTTTAAAGATATTAAAGAGGTAGGATAGGAATGGGGGTTGGGGAGGGATTTATCGTTGTTTTTTAAGTAGATTTTTTTGATTTGGAGTTGTGTGTTTTGTATTAAATTTTTGTAGAATTTGGGGTAAATTTAAGGTTATGGTGGTTTTGATTTTGTGGATTTAGAGGTAAGTTTTTTTTTTTAGAGGATTTGTATGTATTTTGTTTTTAATTTGAAATGAGAATCGGTTTAGAGTTTGAATTAGTTAGTTTTTTGGATTTTTTTTAGTTTTTATAATTTTTTTTTCGGACGGTTTTTAGAAGATAAAGGTAAGTTTATTAAAATTAT
+
IIIIIIIIIIIIIIIIIIIIIIIIIIIIIIIIIIIIIIIIIIIIIIIIIIIIIIIIIIIIIIIIIIIIIIIIIIIIIIIIIIIIIIIIIIIIIIIIIIIIIIIIIIIIIIIIIIIIIIIIIIIIIIIIIIIIIIIIIIIIIIIIIIIIIIIIIIIIIIIIIIIIIIIIIIIIIIIIIIIIIIIIIIIIIIIIIIIIIIIIIIIIIIIIIIIIIIIIIIIIIIIIIIIIIIIIIIIIIIIIIIIIIIIIIIIIIIIIIIIIIIIIIIIIIIIIIIIIIIIIIIIIIIIIIIIIIIIIIIIIIIIIIIIIIIIIIIIIIIIIIIIIIIIIIIIIIIIIIIIIIIIIIIIIII
@R0000384
CGTTCGGATTTTTTATTAGAGATTTTTAAAGATATTAAAGAGGTAGGATAGGAATGGGGGTTGGGGAGGGATTTATCGTTGTTTTTTAAGTAGATTTTTTTGATTTGGAGTTGTGTGTTTTGTATTAAATTTTTGTAGAATTTGGGGTAAATTTAAGGTTATGGTGGTTTTGATTTTGTGGATTTAGAGGTAAGTTTTTTTTTTTAGAGGATTCGTATGTATTTTGTTTTTAATTTGAAATGAGAATCGGTTTAGAGTTTGAATTAGTTAGTTTTTTGGATTTTTTTTAGTTTTTATAATTTTTTTTTCGGACGGTTTTTAGAAGATAAAGGTAAGTTTATTAAAATTAT
+
IIIIIIIIIIIIIIIIIIIIIIIIIIIIIIIIIIIIIIIIIIIIIIIIIIIIIIIIIIIIIIIIIIIIIIIIIIIIIIIIIIIIIIIIIIIIIIIIIIIIIIIIIIIIIIIIIIIIIIIIIIIIIIIIIIIIIIIIIIIIIIIIIIIIIIIIIIIIIIIIIIIIIIIIIIIIIIIIIIIIIIIIIIIIIIIIIIIIIIIIIIIIIIIIIIIIIIIIIIIIIIIIIIIIIIIIIIIIIIIIIIIIIIIIIIIIIIIIIIIIIIIIIIIIIIIIIIIIIIIIIIIIIIIIIIIIIIIIIIIIIIIIIIIIIIIIIIIIIIIIIIIIIIIIIIIIIIIIIIIIIIIIIIIIII
@R0000385
CGTTCGGATTTTTTATTAGAGATTTTTAAAGATATTAAAGAGGTAGGATAGGAATGGGGGTTGGGGAGGGATTTATCGTTGTTTTTTAAGTAGATTTTTTTGATTTGGAGTTGTGTGTTTTGTATTAAATTTTTGTAGAATTTGGGGTAAATTTAAGGTTATGGTGGTTTTGATTTTGTGGATTTAGAGGTAAGTTTTTTTTTTTAGAGGATTTGTATGTATTTTGTTTTTAATTTGAAATGAGAATCGGTTTAGAGTTTGAATTAGTTAGTTTTTTGGATTTTTTTTAGTTTTTATAATTTTTTTTTCGGACGGTTTTTAGAAGATAAAGGTAAGTTTATTAAAATTAT
+
IIIIIIIIIIIIIIIIIIIIIIIIIIIIIIIIIIIIIIIIIIIIIIIIIIIIIIIIIIIIIIIIIIIIIIIIIIIIIIIIIIIIIIIIIIIIIIIIIIIIIIIIIIIIIIIIIIIIIIIIIIIIIIIIIIIIIIIIIIIIIIIIIIIIIIIIIIIIIIIIIIIIIIIIIIIIIIIIIIIIIIIIIIIIIIIIIIIIIIIIIIIIIIIIIIIIIIIIIIIIIIIIIIIIIIIIIIIIIIIIIIIIIIIIIIIIIIIIIIIIIIIIIIIIIIIIIIIIIIIIIIIIIIIIIIIIIIIIIIIIIIIIIIIIIIIIIIIIIIIIIIIIIIIIIIIIIIIIIIIIIIIIIIIIII
@R0000386
CGTTCGGATTTTTTATTAGAGATTTTTAAAGATATTAAAGAGGTAGGATAGGAATGGGGGTTGGGGAGGGATTTATCGTTGTTTTTTAAGTAGATTTTTTTGATTTGGAGTTGTGTGTTTTGTATTAAATTTTTGTAGAATTTGGGGTAAATTTAAGGTTATGGTGGTTTTGATTTTGTGGATTTAGAGGTAAGTTTTTTTTTTTAGAGGATTTGTATGTATTTTGTTTTTAATTTGAAATGAGAATCGGTTTAGAGTTTGAATTAGTTAGTTTTTTGGATTTTTTTTAGTTTTTATAATTTTTTTTTTGGACGGTTTTTAGAAGATAAAGGTAAGTTTATTAAAATTAT
+
IIIIIIIIIIIIIIIIIIIIIIIIIIIIIIIIIIIIIIIIIIIIIIIIIIIIIIIIIIIIIIIIIIIIIIIIIIIIIIIIIIIIIIIIIIIIIIIIIIIIIIIIIIIIIIIIIIIIIIIIIIIIIIIIIIIIIIIIIIIIIIIIIIIIIIIIIIIIIIIIIIIIIIIIIIIIIIIIIIIIIIIIIIIIIIIIIIIIIIIIIIIIIIIIIIIIIIIIIIIIIIIIIIIIIIIIIIIIIIIIIIIIIIIIIIIIIIIIIIIIIIIIIIIIIIIIIIIIIIIIIIIIIIIIIIIIIIIIIIIIIIIIIIIIIIIIIIIIIIIIIIIIIIIIIIIIIIIIIIIIIIIIIIIIII
@R0000387
CGTTCGGATTTTTTATTAGAGATTTTTAAAGATATTAAAGAGGTAGGATAGGAATGGGGGTTGGGGAGGGATTTATCGTTGTTTTTTAAGTAGATTTTTTTGATTTGGAGTTGTGTGTTTTGTATTAAATTTTTGTAGAATTTGGGGTAAATTTAAGGTTATGGTGGTTTTGATTTTGTGGATTTAGAGGTAAGTTTTTTTTTTTAGAGGATTTGTATGTATTTTGTTTTTAATTTGAAATGAGAATCGGTTTAGAGTTTGAATTAGTTAGTTTTTTGGATTTTTTTTAGTTTTTATAATTTTTTTTTCGGACGGTTTTTAGAAGATAAAGGTAAGTTTATTAAAATTAT
+
IIIIIIIIIIIIIIIIIIIIIIIIIIIIIIIIIIIIIIIIIIIIIIIIIIIIIIIIIIIIIIIIIIIIIIIIIIIIIIIIIIIIIIIIIIIIIIIIIIIIIIIIIIIIIIIIIIIIIIIIIIIIIIIIIIIIIIIIIIIIIIIIIIIIIIIIIIIIIIIIIIIIIIIIIIIIIIIIIIIIIIIIIIIIIIIIIIIIIIIIIIIIIIIIIIIIIIIIIIIIIIIIIIIIIIIIIIIIIIIIIIIIIIIIIIIIIIIIIIIIIIIIIIIIIIIIIIIIIIIIIIIIIIIIIIIIIIIIIIIIIIIIIIIIIIIIIIIIIIIIIIIIIIIIIIIIIIIIIIIIIIIIIIIIII
@R0000388
CGTTCGGATTTTTTATTAGAGATTTTTAAAGATATTAAAGAGGTAGGATAGGAATGGGGGTTGGGGAGGGATTTATCGTTGTTTTTTAAGTAGATTTTTTTGATTTGGAGTTGTGTGTTTTGTATTAAATTTTTGTAGAATTTGGGGTAAATTTAAGGTTATGGTGGTTTTGATTTTGTGGATTTAGAGGTAAGTTTTTTTTTTTAGAGGATTTGTATGTATTTTGTTTTTAATTTGAAATGAGAATCGGTTTAGAGTTTGAATTAGTTAGTTTTTTGGATTTTTTTTAGTTTTTATAATTTTTTTTTCGGACGGTTTTTAGAAGATAAAGGTAAGTTTATTAAAATTAT
+
IIIIIIIIIIIIIIIIIIIIIIIIIIIIIIIIIIIIIIIIIIIIIIIIIIIIIIIIIIIIIIIIIIIIIIIIIIIIIIIIIIIIIIIIIIIIIIIIIIIIIIIIIIIIIIIIIIIIIIIIIIIIIIIIIIIIIIIIIIIIIIIIIIIIIIIIIIIIIIIIIIIIIIIIIIIIIIIIIIIIIIIIIIIIIIIIIIIIIIIIIIIIIIIIIIIIIIIIIIIIIIIIIIIIIIIIIIIIIIIIIIIIIIIIIIIIIIIIIIIIIIIIIIIIIIIIIIIIIIIIIIIIIIIIIIIIIIIIIIIIIIIIIIIIIIIIIIIIIIIIIIIIIIIIIIIIIIIIIIIIIIIIIIIIII
@R0000389
TGTTCGGATTTTTTATTAGAGATTTTTAAAGATATTAAAGAGGTAGGATAGGAATGGGGGTTGGGGAGGGATTTATCGTTGTTTTTTAAGTAGATTTTTTTGATTTGGAGTTGTGTGTTTTGTATTAAATTTTTGTAGAATTTGGGGTAAATTTAAGGTTATGGTGGTTTTGATTTTGTGGATTTAGAGGTAAGTTTTTTTTTTTAGAGGATTTGTATGTATTTTGTTTTTAATTTGAAATGAGAATCGGTTTAGAGTTTGAATTAGTTAGTTTTTTGGATTTTTTTTAGTTTTTATAATTTTTTTTTCGGACGGTTTTTAGAAGATAAAGGTAAGTTTATTAAAATTAT
+
IIIIIIIIIIIIIIIIIIIIIIIIIIIIIIIIIIIIIIIIIIIIIIIIIIIIIIIIIIIIIIIIIIIIIIIIIIIIIIIIIIIIIIIIIIIIIIIIIIIIIIIIIIIIIIIIIIIIIIIIIIIIIIIIIIIIIIIIIIIIIIIIIIIIIIIIIIIIIIIIIIIIIIIIIIIIIIIIIIIIIIIIIIIIIIIIIIIIIIIIIIIIIIIIIIIIIIIIIIIIIIIIIIIIIIIIIIIIIIIIIIIIIIIIIIIIIIIIIIIIIIIIIIIIIIIIIIIIIIIIIIIIIIIIIIIIIIIIIIIIIIIIIIIIIIIIIIIIIIIIIIIIIIIIIIIIIIIIIIIIIIIIIIIIII
@R0000390
CGTTCGGATTTTTTATTAGAGATTTTTAAAGATATTAAAGAGGTAGGATAGGAATGGGGGTTGGGGAGGGATTTATCGTTGTTTTTTAAGTAGATTTTTTTGATTTGGAGTTGTGTGTTTTGTATTAAATTTTTGTAGAATTTGGGGTAAATTTAAGGTTATGGTGGTTTTGATTTTGTGGATTTAGAGGTAAGTTTTTTTTTTTAGAGGATTTGTATGTATTTTGTTTTTAATTTGAAATGAGAATCGGTTTAGAGTTTGAATTAGTTAGTTTTTTGGATTTTTTTTAGTTTTTATAATTTTTTTTTCGGACGGTTTTTAGAAGATAAAGGTAAGTTTATTAAAATTAT
+
IIIIIIIIIIIIIIIIIIIIIIIIIIIIIIIIIIIIIIIIIIIIIIIIIIIIIIIIIIIIIIIIIIIIIIIIIIIIIIIIIIIIIIIIIIIIIIIIIIIIIIIIIIIIIIIIIIIIIIIIIIIIIIIIIIIIIIIIIIIIIIIIIIIIIIIIIIIIIIIIIIIIIIIIIIIIIIIIIIIIIIIIIIIIIIIIIIIIIIIIIIIIIIIIIIIIIIIIIIIIIIIIIIIIIIIIIIIIIIIIIIIIIIIIIIIIIIIIIIIIIIIIIIIIIIIIIIIIIIIIIIIIIIIIIIIIIIIIIIIIIIIIIIIIIIIIIIIIIIIIIIIIIIIIIIIIIIIIIIIIIIIIIIIIII
@R0000391
CGTTCGGATTTTTTATTAGAGATTTTTAAAGATATTAAAGAGGTAGGATAGGAATGGGGGTTGGGGAGGGATTTATCGTTGTTTTTTAAGTAGATTTTTTTGATTTGGAGTTGTGTGTTTTGTATTAAATTTTTGTAGAATTTGGGGTAAATTTAAGGTTATGGTGGTTTTGATTTTGTGGATTTAGAGGTAAGTTTTTTTTTTTAGAGGATTTGTATGTATTTTGTTTTTAATTTGAAATGAGAATCGGTTTAGAGTTTGAATTAGTTAGTTTTTTGGATTTTTTTTAGTTTTTATAATTTTTTTTTCGGACGGTTTTTAGAAGATAAAGGTAAGTTTATTAAAATTAT
+
IIIIIIIIIIIIIIIIIIIIIIIIIIIIIIIIIIIIIIIIIIIIIIIIIIIIIIIIIIIIIIIIIIIIIIIIIIIIIIIIIIIIIIIIIIIIIIIIIIIIIIIIIIIIIIIIIIIIIIIIIIIIIIIIIIIIIIIIIIIIIIIIIIIIIIIIIIIIIIIIIIIIIIIIIIIIIIIIIIIIIIIIIIIIIIIIIIIIIIIIIIIIIIIIIIIIIIIIIIIIIIIIIIIIIIIIIIIIIIIIIIIIIIIIIIIIIIIIIIIIIIIIIIIIIIIIIIIIIIIIIIIIIIIIIIIIIIIIIIIIIIIIIIIIIIIIIIIIIIIIIIIIIIIIIIIIIIIIIIIIIIIIIIIIII
@R0000392
CGTTCGGATTTTTTATTAGAGATTTTTAAAGATATTAAAGAGGTAGGATAGGAATGGGGGTTGGGGAGGGATTTATCGTTGTTTTTTAAGTAGATTTTTTTGATTTGGAGTTGTGTGTTTTGTATTAAATTTTTGTAGAATTTGGGGTAAATTTAAGGTTATGGTGGTTTTGATTTTGTGGATTTAGAGGTAAGTTTTTTTTTTTAGAGGATTTGTATGTATTTTGTTTTTAATTTGAAATGAGAATCGGTTTAGAGTTTGAATTAGTTAGTTTTTTGGATTTTTTTTAGTTTTTATAATTTTTTTTTCGGACGGTTTTTAGAAGATAAAGGTAAGTTTATTAAAATTAT
+
IIIIIIIIIIIIIIIIIIIIIIIIIIIIIIIIIIIIIIIIIIIIIIIIIIIIIIIIIIIIIIIIIIIIIIIIIIIIIIIIIIIIIIIIIIIIIIIIIIIIIIIIIIIIIIIIIIIIIIIIIIIIIIIIIIIIIIIIIIIIIIIIIIIIIIIIIIIIIIIIIIIIIIIIIIIIIIIIIIIIIIIIIIIIIIIIIIIIIIIIIIIIIIIIIIIIIIIIIIIIIIIIIIIIIIIIIIIIIIIIIIIIIIIIIIIIIIIIIIIIIIIIIIIIIIIIIIIIIIIIIIIIIIIIIIIIIIIIIIIIIIIIIIIIIIIIIIIIIIIIIIIIIIIIIIIIIIIIIIIIIIIIIIIIII
@R0000393
CGTTCGGATTTTTTATTAGAGATTTTTAAAGATATTAAAGAGGTAGGATAGGAATGGGGGTTGGGGAGGGATTTATCGTTGTTTTTTAAGTAGATTTTTTTGATTTGGAGTTGTGTGTTTTGTATTAAATTTTTGTAGAATTTGGGGTAAATTTAAGGTTATGGTGGTTTTGATTTTGTGGATTTAGAGGTAAGTTTTTTTTTTTAGAGGATTTGTATGTATTTTGTTTTTAATTTGAAATGAGAATCGGTTTAGAGTTTGAATTAGTTAGTTTTTTGGATTTTTTTTAGTTTTTATAATTTTTTTTTCGGACGGTTTTTAGAAGATAAAGGTAAGTTTATTAAAATTAT
+
IIIIIIIIIIIIIIIIIIIIIIIIIIIIIIIIIIIIIIIIIIIIIIIIIIIIIIIIIIIIIIIIIIIIIIIIIIIIIIIIIIIIIIIIIIIIIIIIIIIIIIIIIIIIIIIIIIIIIIIIIIIIIIIIIIIIIIIIIIIIIIIIIIIIIIIIIIIIIIIIIIIIIIIIIIIIIIIIIIIIIIIIIIIIIIIIIIIIIIIIIIIIIIIIIIIIIIIIIIIIIIIIIIIIIIIIIIIIIIIIIIIIIIIIIIIIIIIIIIIIIIIIIIIIIIIIIIIIIIIIIIIIIIIIIIIIIIIIIIIIIIIIIIIIIIIIIIIIIIIIIIIIIIIIIIIIIIIIIIIIIIIIIIIIII
@R0000394
CGTTCGGATTTTTTATTAGAGATTTTTAAAGATATTAAAGAGGTAGGATAGGAATGGGGGTTGGGGAGGGATTTATCGTTGTTTTTTAAGTAGATTTTTTTGATTTGGAGTTGTGTGTTTTGTATTAAATTTTTGTAGAATTTGGGGTAAATTTAAGGTTATGGTGGTTTTGATTTTGTGGATTTAGAGGTAAGTTTTTTTTTTTAGAGGATTTGTATGTATTTTGTTTTTAATTTGAAATGAGAATCGGTTTAGAGTTTGAATTAGTTAGTTTTTTGGATTTTTTTTAGTTTTTATAATTTTTTTTTCGGACGGTTTTTAGAAGATAAAGGTAAGTTTATTAAAATTAT
+
IIIIIIIIIIIIIIIIIIIIIIIIIIIIIIIIIIIIIIIIIIIIIIIIIIIIIIIIIIIIIIIIIIIIIIIIIIIIIIIIIIIIIIIIIIIIIIIIIIIIIIIIIIIIIIIIIIIIIIIIIIIIIIIIIIIIIIIIIIIIIIIIIIIIIIIIIIIIIIIIIIIIIIIIIIIIIIIIIIIIIIIIIIIIIIIIIIIIIIIIIIIIIIIIIIIIIIIIIIIIIIIIIIIIIIIIIIIIIIIIIIIIIIIIIIIIIIIIIIIIIIIIIIIIIIIIIIIIIIIIIIIIIIIIIIIIIIIIIIIIIIIIIIIIIIIIIIIIIIIIIIIIIIIIIIIIIIIIIIIIIIIIIIIIII
@R0000395
CGTTCGGATTTTTTATTAGAGATTTTTAAAGATATTAAAGAGGTAGGATAGGAATGGGGGTTGGGGAGGGATTTATCGTTGTTTTTTAAGTAGATTTTTTTGATTTGGAGTTGTGTGTTTTGTATTAAATTTTTGTAGAATTTGGGGTAAATTTAAGGTTATGGTGGTTTTGATTTTGTGGATTTAGAGGTAAGTTTTTTTTTTTAGAGGATTTGTATGTATTTTGTTTTTAATTTGAAATGAGAATCGGTTTAGAGTTTGAATTAGTTAGTTTTTTGGATTTTTTTTAGTTTTTATAATTTTTTTTTCGGACGGTTTTTAGAAGATAAAGGTAAGTTTATTAAAATTAT
+
IIIIIIIIIIIIIIIIIIIIIIIIIIIIIIIIIIIIIIIIIIIIIIIIIIIIIIIIIIIIIIIIIIIIIIIIIIIIIIIIIIIIIIIIIIIIIIIIIIIIIIIIIIIIIIIIIIIIIIIIIIIIIIIIIIIIIIIIIIIIIIIIIIIIIIIIIIIIIIIIIIIIIIIIIIIIIIIIIIIIIIIIIIIIIIIIIIIIIIIIIIIIIIIIIIIIIIIIIIIIIIIIIIIIIIIIIIIIIIIIIIIIIIIIIIIIIIIIIIIIIIIIIIIIIIIIIIIIIIIIIIIIIIIIIIIIIIIIIIIIIIIIIIIIIIIIIIIIIIIIIIIIIIIIIIIIIIIIIIIIIIIIIIIIII
@R0000396
CGTTCGGATTTTTTATTAGAGATTTTTAAAGATATTAAAGAGGTAGGATAGGAATGGGGGTTGGGGAGGGATTTATCGTTGTTTTTTAAGTAGATTTTTTTGATTTGGAGTTGTGTGTTTTGTATTAAATTTTTGTAGAATTTGGGGTAAATTTAAGGTTATGGTGGTTTTGATTTTGTGGATTTAGAGGTAAGTTTTTTTTTTTAGAGGATTTGTATGTATTTTGTTTTTAATTTGAAATGAGAATCGGTTTAGAGTTTGAATTAGTTAGTTTTTTGGATTTTTTTTAGTTTTTATAATTTTTTTTTCGGACGGTTTTTAGAAGATAAAGGTAAGTTTATTAAAATTAT
+
IIIIIIIIIIIIIIIIIIIIIIIIIIIIIIIIIIIIIIIIIIIIIIIIIIIIIIIIIIIIIIIIIIIIIIIIIIIIIIIIIIIIIIIIIIIIIIIIIIIIIIIIIIIIIIIIIIIIIIIIIIIIIIIIIIIIIIIIIIIIIIIIIIIIIIIIIIIIIIIIIIIIIIIIIIIIIIIIIIIIIIIIIIIIIIIIIIIIIIIIIIIIIIIIIIIIIIIIIIIIIIIIIIIIIIIIIIIIIIIIIIIIIIIIIIIIIIIIIIIIIIIIIIIIIIIIIIIIIIIIIIIIIIIIIIIIIIIIIIIIIIIIIIIIIIIIIIIIIIIIIIIIIIIIIIIIIIIIIIIIIIIIIIIIII
@R0000397
CGTTCGGATTTTTTATTAGAGATTTTTAAAGATATTAAAGAGGTAGGATAGGAATGGGGGTTGGGGAGGGATTTATCGTTGTTTTTTAAGTAGATTTTTTTGATTTGGAGTTGTGTGTTTTGTATTAAATTTTTGTAGAATTTGGGGTAAATTTAAGGTTATGGTGGTTTTGATTTTGTGGATTTAGAGGTAAGTTTTTTTTTTTAGAGGATTTGTATGTATTTTGTTTTTAATTTGAAATGAGAATCGGTTTAGAGTTTGAATTAGTTAGTTTTTTGGATTTTTTTTAGTTTTTATAATTTTTTTTTCGGACGGTTTTTAGAAGATAAAGGTAAGTTTATTAAAATTAT
+
IIIIIIIIIIIIIIIIIIIIIIIIIIIIIIIIIIIIIIIIIIIIIIIIIIIIIIIIIIIIIIIIIIIIIIIIIIIIIIIIIIIIIIIIIIIIIIIIIIIIIIIIIIIIIIIIIIIIIIIIIIIIIIIIIIIIIIIIIIIIIIIIIIIIIIIIIIIIIIIIIIIIIIIIIIIIIIIIIIIIIIIIIIIIIIIIIIIIIIIIIIIIIIIIIIIIIIIIIIIIIIIIIIIIIIIIIIIIIIIIIIIIIIIIIIIIIIIIIIIIIIIIIIIIIIIIIIIIIIIIIIIIIIIIIIIIIIIIIIIIIIIIIIIIIIIIIIIIIIIIIIIIIIIIIIIIIIIIIIIIIIIIIIIIII
@R0000398
CGTTCGGATTTTTTATTAGAGATTTTTAAAGATATTAAAGAGGTAGGATAGGAATGGGGGTTGGGGAGGGATTTATCGTTGTTTTTTAAGTAGATTTTTTTGATTTGGAGTTGTGTGTTTTGTATTAAATTTTTGTAGAATTTGGGGTAAATTTAAGGTTATGGTGGTTTTGATTTTGTGGATTTAGAGGTAAGTTTTTTTTTTTAGAGGATTTGTATGTATTTTGTTTTTAATTTGAAATGAGAATCGGTTTAGAGTTTGAATTAGTTAGTTTTTTGGATTTTTTTTAGTTTTTATAATTTTTTTTTCGGACGGTTTTTAGAAGATAAAGGTAAGTTTATTAAAATTAT
+
IIIIIIIIIIIIIIIIIIIIIIIIIIIIIIIIIIIIIIIIIIIIIIIIIIIIIIIIIIIIIIIIIIIIIIIIIIIIIIIIIIIIIIIIIIIIIIIIIIIIIIIIIIIIIIIIIIIIIIIIIIIIIIIIIIIIIIIIIIIIIIIIIIIIIIIIIIIIIIIIIIIIIIIIIIIIIIIIIIIIIIIIIIIIIIIIIIIIIIIIIIIIIIIIIIIIIIIIIIIIIIIIIIIIIIIIIIIIIIIIIIIIIIIIIIIIIIIIIIIIIIIIIIIIIIIIIIIIIIIIIIIIIIIIIIIIIIIIIIIIIIIIIIIIIIIIIIIIIIIIIIIIIIIIIIIIIIIIIIIIIIIIIIIIII
@R0000399
CGTTCGGATTTTTTATTAGAGATTTTTAAAGATATTAAAGAGGTAGGATAGGAATGGGGGTTGGGGAGGGATTTATCGTTGTTTTTTAAGTAGATTTTTTTGATTTGGAGTTGTGTGTTTTGTATTAAATTTTTGTAGAATTTGGGGTAAATTTAAGGTTATGGTGGTTTTGATTTTGTGGATTTAGAGGTAAGTTTTTTTTTTTAGAGGATTTGTATGTATTTTGTTTTTAATTTGAAATGAGAATCGGTTTAGAGTTTGAATTAGTTAGTTTTTTGGATTTTTTTTAGTTTTTATAATTTTTTTTTCGGACGGTTTTTAGAAGATAAAGGTAAGTTTATTAAAATTAT
+
IIIIIIIIIIIIIIIIIIIIIIIIIIIIIIIIIIIIIIIIIIIIIIIIIIIIIIIIIIIIIIIIIIIIIIIIIIIIIIIIIIIIIIIIIIIIIIIIIIIIIIIIIIIIIIIIIIIIIIIIIIIIIIIIIIIIIIIIIIIIIIIIIIIIIIIIIIIIIIIIIIIIIIIIIIIIIIIIIIIIIIIIIIIIIIIIIIIIIIIIIIIIIIIIIIIIIIIIIIIIIIIIIIIIIIIIIIIIIIIIIIIIIIIIIIIIIIIIIIIIIIIIIIIIIIIIIIIIIIIIIIIIIIIIIIIIIIIIIIIIIIIIIIIIIIIIIIIIIIIIIIIIIIIIIIIIIIIIIIIIIIIIIIIIII
@R0000400
CGTTCGGATTTTTTATTAGAGATTTTTAAAGATATTAAAGAGGTAGGATAGGAATGGGGGTTGGGGAGGGATTTATCGTTGTTTTTTAAGTAGATTTTTTTGATTTGGAGTTGTGTGTTTTGTATTAAATTTTTGTAGAATTTGGGGTAAATTTAAGGTTATGGTGGTTTTGATTTTGTGGATTTAGAGGTAAGTTTTTTTTTTTAGAGGATTCGTATGTATTTTGTTTTTAATTTGAAATGAGAATCGGTTTAGAGTTTGAATTAGTTAGTTTTTTGGATTTTTTTTAGTTTTTATAATTTTTTTTTCGGACGGTTTTTAGAAGATAAAGGTAAGTTTATTAAAATTAT
+
IIIIIIIIIIIIIIIIIIIIIIIIIIIIIIIIIIIIIIIIIIIIIIIIIIIIIIIIIIIIIIIIIIIIIIIIIIIIIIIIIIIIIIIIIIIIIIIIIIIIIIIIIIIIIIIIIIIIIIIIIIIIIIIIIIIIIIIIIIIIIIIIIIIIIIIIIIIIIIIIIIIIIIIIIIIIIIIIIIIIIIIIIIIIIIIIIIIIIIIIIIIIIIIIIIIIIIIIIIIIIIIIIIIIIIIIIIIIIIIIIIIIIIIIIIIIIIIIIIIIIIIIIIIIIIIIIIIIIIIIIIIIIIIIIIIIIIIIIIIIIIIIIIIIIIIIIIIIIIIIIIIIIIIIIIIIIIIIIIIIIIIIIIIIII
@R0000401
CGTTCGGATTTTTTATTAGAGATTTTTAAAGATATTAAAGAGGTAGGATAGGAATGGGGGTTGGGGAGGGATTTATCGTTGTTTTTTAAGTAGATTTTTTTGATTTGGAGTTGTGTGTTTTGTATTAAATTTTTGTAGAATTTGGGGTAAATTTAAGGTTATGGTGGTTTTGATTTTGTGGATTTAGAGGTAAGTTTTTTTTTTTAGAGGATTTGTATGTATTTTGTTTTTAATTTGAAATGAGAATCGGTTTAGAGTTTGAATTAGTTAGTTTTTTGGATTTTTTTTAGTTTTTATAATTTTTTTTTCGGACGGTTTTTAGAAGATAAAGGTAAGTTTATTAAAATTAT
+
IIIIIIIIIIIIIIIIIIIIIIIIIIIIIIIIIIIIIIIIIIIIIIIIIIIIIIIIIIIIIIIIIIIIIIIIIIIIIIIIIIIIIIIIIIIIIIIIIIIIIIIIIIIIIIIIIIIIIIIIIIIIIIIIIIIIIIIIIIIIIIIIIIIIIIIIIIIIIIIIIIIIIIIIIIIIIIIIIIIIIIIIIIIIIIIIIIIIIIIIIIIIIIIIIIIIIIIIIIIIIIIIIIIIIIIIIIIIIIIIIIIIIIIIIIIIIIIIIIIIIIIIIIIIIIIIIIIIIIIIIIIIIIIIIIIIIIIIIIIIIIIIIIIIIIIIIIIIIIIIIIIIIIIIIIIIIIIIIIIIIIIIIIIIII
@R0000402
CGTTCGGATTTTTTATTAGAGATTTTTAAAGATATTAAAGAGGTAGGATAGGAATGGGGGTTGGGGAGGGATTTATCGTTGTTTTTTAAGTAGATTTTTTTGATTTGGAGTTGTGTGTTTTGTATTAAATTTTTGTAGAATTTGGGGTAAATTTAAGGTTATGGTGGTTTTGATTTTGTGGATTTAGAGGTAAGTTTTTTTTTTTAGAGGATTTGTATGTATTTTGTTTTTAATTTGAAATGAGAATCGGTTTAGAGTTTGAATTAGTTAGTTTTTTGGATTTTTTTTAGTTTTTATAATTTTTTTTTCGGACGGTTTTTAGAAGATAAAGGTAAGTTTATTAAAATTAT
+
IIIIIIIIIIIIIIIIIIIIIIIIIIIIIIIIIIIIIIIIIIIIIIIIIIIIIIIIIIIIIIIIIIIIIIIIIIIIIIIIIIIIIIIIIIIIIIIIIIIIIIIIIIIIIIIIIIIIIIIIIIIIIIIIIIIIIIIIIIIIIIIIIIIIIIIIIIIIIIIIIIIIIIIIIIIIIIIIIIIIIIIIIIIIIIIIIIIIIIIIIIIIIIIIIIIIIIIIIIIIIIIIIIIIIIIIIIIIIIIIIIIIIIIIIIIIIIIIIIIIIIIIIIIIIIIIIIIIIIIIIIIIIIIIIIIIIIIIIIIIIIIIIIIIIIIIIIIIIIIIIIIIIIIIIIIIIIIIIIIIIIIIIIIIII
@R0000403
CGTTCGGATTTTTTATTAGAGATTTTTAAAGATATTAAAGAGGTAGGATAGGAATGGGGGTTGGGGAGGGATTTATCGTTGTTTTTTAAGTAGATTTTTTTGATTTGGAGTTGTGCGTTTTGTATTAAATTTTTGTAGAATTTGGGGTAAATTTAAGGTTATGGTGGTTTTGATTTTGTGGATTTAGAGGTAAGTTTTTTTTTTTAGAGGATTTGTATGTATTTTGTTTTTAATTTGAAATGAGAATCGGTTTAGAGTTTGAATTAGTTAGTTTTTTGGATTTTTTTTAGTTTTTATAATTTTTTTTTCGGACGGTTTTTAGAAGATAAAGGTAAGTTTATTAAAATTAT
+
IIIIIIIIIIIIIIIIIIIIIIIIIIIIIIIIIIIIIIIIIIIIIIIIIIIIIIIIIIIIIIIIIIIIIIIIIIIIIIIIIIIIIIIIIIIIIIIIIIIIIIIIIIIIIIIIIIIIIIIIIIIIIIIIIIIIIIIIIIIIIIIIIIIIIIIIIIIIIIIIIIIIIIIIIIIIIIIIIIIIIIIIIIIIIIIIIIIIIIIIIIIIIIIIIIIIIIIIIIIIIIIIIIIIIIIIIIIIIIIIIIIIIIIIIIIIIIIIIIIIIIIIIIIIIIIIIIIIIIIIIIIIIIIIIIIIIIIIIIIIIIIIIIIIIIIIIIIIIIIIIIIIIIIIIIIIIIIIIIIIIIIIIIIIII
@R0000404
CGTTCGGATTTTTTATTAGAGATTTTTAAAGATATTAAAGAGGTAGGATAGGAATGGGGGTTGGGGAGGGATTTATCGTTGTTTTTTAAGTAGATTTTTTTGATTTGGAGTTGTGTGTTTTGTATTAAATTTTTGTAGAATTTGGGGTAAATTTAAGGTTATGGTGGTTTTGATTTTGTGGATTTAGAGGTAAGTTTTTTTTTTTAGAGGATTTGTATGTATTTTGTTTTTAATTTGAAATGAGAATCGGTTTAGAGTTTGAATTAGTTAGTTTTTTGGATTTTTTTTAGTTTTTATAATTTTTTTTTCGGACGGTTTTTAGAAGATAAAGGTAAGTTTATTAAAATTAT
+
IIIIIIIIIIIIIIIIIIIIIIIIIIIIIIIIIIIIIIIIIIIIIIIIIIIIIIIIIIIIIIIIIIIIIIIIIIIIIIIIIIIIIIIIIIIIIIIIIIIIIIIIIIIIIIIIIIIIIIIIIIIIIIIIIIIIIIIIIIIIIIIIIIIIIIIIIIIIIIIIIIIIIIIIIIIIIIIIIIIIIIIIIIIIIIIIIIIIIIIIIIIIIIIIIIIIIIIIIIIIIIIIIIIIIIIIIIIIIIIIIIIIIIIIIIIIIIIIIIIIIIIIIIIIIIIIIIIIIIIIIIIIIIIIIIIIIIIIIIIIIIIIIIIIIIIIIIIIIIIIIIIIIIIIIIIIIIIIIIIIIIIIIIIIII
@R0000405
CGTTCGGATTTTTTATTAGAGATTTTTAAAGATATTAAAGAGGTAGGATAGGAATGGGGGTTGGGGAGGGATTTATCGTTGTTTTTTAAGTAGATTTTTTTGATTTGGAGTTGTGTGTTTTGTATTAAATTTTTGTAGAATTTGGGGTAAATTTAAGGTTATGGTGGTTTTGATTTTGTGGATTTAGAGGTAAGTTTTTTTTTTTAGAGGATTTGTATGTATTTTGTTTTTAATTTGAAATGAGAATCGGTTTAGAGTTTGAATTAGTTAGTTTTTTGGATTTTTTTTAGTTTTTATAATTTTTTTTTCGGACGGTTTTTAGAAGATAAAGGTAAGTTTATTAAAATTAT
+
IIIIIIIIIIIIIIIIIIIIIIIIIIIIIIIIIIIIIIIIIIIIIIIIIIIIIIIIIIIIIIIIIIIIIIIIIIIIIIIIIIIIIIIIIIIIIIIIIIIIIIIIIIIIIIIIIIIIIIIIIIIIIIIIIIIIIIIIIIIIIIIIIIIIIIIIIIIIIIIIIIIIIIIIIIIIIIIIIIIIIIIIIIIIIIIIIIIIIIIIIIIIIIIIIIIIIIIIIIIIIIIIIIIIIIIIIIIIIIIIIIIIIIIIIIIIIIIIIIIIIIIIIIIIIIIIIIIIIIIIIIIIIIIIIIIIIIIIIIIIIIIIIIIIIIIIIIIIIIIIIIIIIIIIIIIIIIIIIIIIIIIIIIIIII
@R0000406
CGTTCGGATTTTTTATTAGAGATTTTTAAAGATATTAAAGAGGTAGGATAGGAATGGGGGTTGGGGAGGGATTTATCGTTGTTTTTTAAGTAGATTTTTTTGATTTGGAGTTGTGTGTTTTGTATTAAATTTTTGTAGAATTTGGGGTAAATTTAAGGTTATGGTGGTTTTGATTTTGTGGATTTAGAGGTAAGTTTTTTTTTTTAGAGGATTTGTATGTATTTTGTTTTTAATTTGAAATGAGAATCGGTTTAGAGTTTGAATTAGTTAGTTTTTTGGATTTTTTTTAGTTTTTATAATTTTTTTTTCGGACGGTTTTTAGAAGATAAAGGTAAGTTTATTAAAATTAT
+
IIIIIIIIIIIIIIIIIIIIIIIIIIIIIIIIIIIIIIIIIIIIIIIIIIIIIIIIIIIIIIIIIIIIIIIIIIIIIIIIIIIIIIIIIIIIIIIIIIIIIIIIIIIIIIIIIIIIIIIIIIIIIIIIIIIIIIIIIIIIIIIIIIIIIIIIIIIIIIIIIIIIIIIIIIIIIIIIIIIIIIIIIIIIIIIIIIIIIIIIIIIIIIIIIIIIIIIIIIIIIIIIIIIIIIIIIIIIIIIIIIIIIIIIIIIIIIIIIIIIIIIIIIIIIIIIIIIIIIIIIIIIIIIIIIIIIIIIIIIIIIIIIIIIIIIIIIIIIIIIIIIIIIIIIIIIIIIIIIIIIIIIIIIIII
@R0000407
CGTTCGGATTTTTTATTAGAGATTTTTAAAGATATTAAAGAGGTAGGATAGGAATGGGGGTTGGGGAGGGATTTATCGTTGTTTTTTAAGTAGATTTTTTTGATTTGGAGTTGTGTGTTTTGTATTAAATTTTTGTAGAATTTGGGGTAAATTTAAGGTTATGGTGGTTTTGATTTTGTGGATTTAGAGGTAAGTTTTTTTTTTTAGAGGATTTGTATGTATTTTGTTTTTAATTTGAAATGAGAATCGGTTTAGAGTTTGAATTAGTTAGTTTTTTGGATTTTTTTTAGTTTTTATAATTTTTTTTTCGGACGGTTTTTAGAAGATAAAGGTAAGTTTATTAAAATTAT
+
IIIIIIIIIIIIIIIIIIIIIIIIIIIIIIIIIIIIIIIIIIIIIIIIIIIIIIIIIIIIIIIIIIIIIIIIIIIIIIIIIIIIIIIIIIIIIIIIIIIIIIIIIIIIIIIIIIIIIIIIIIIIIIIIIIIIIIIIIIIIIIIIIIIIIIIIIIIIIIIIIIIIIIIIIIIIIIIIIIIIIIIIIIIIIIIIIIIIIIIIIIIIIIIIIIIIIIIIIIIIIIIIIIIIIIIIIIIIIIIIIIIIIIIIIIIIIIIIIIIIIIIIIIIIIIIIIIIIIIIIIIIIIIIIIIIIIIIIIIIIIIIIIIIIIIIIIIIIIIIIIIIIIIIIIIIIIIIIIIIIIIIIIIIIII
@R0000408
TGTTCGGATTTTTTATTAGAGATTTTTAAAGATATTAAAGAGGTAGGATAGGAATGGGGGTTGGGGAGGGATTTATCGTTGTTTTTTAAGTAGATTTTTTTGATTTGGAGTTGTGTGTTTTGTATTAAATTTTTGTAGAATTTGGGGTAAATTTAAGGTTATGGTGGTTTTGATTTTGTGGATTTAGAGGTAAGTTTTTTTTTTTAGAGGATTTGTATGTATTTTGTTTTTAATTTGAAATGAGAATCGGTTTAGAGTTTGAATTAGTTAGTTTTTTGGATTTTTTTTAGTTTTTATAATTTTTTTTTCGGACGGTTTTTAGAAGATAAAGGTAAGTTTATTAAAATTAT
+
IIIIIIIIIIIIIIIIIIIIIIIIIIIIIIIIIIIIIIIIIIIIIIIIIIIIIIIIIIIIIIIIIIIIIIIIIIIIIIIIIIIIIIIIIIIIIIIIIIIIIIIIIIIIIIIIIIIIIIIIIIIIIIIIIIIIIIIIIIIIIIIIIIIIIIIIIIIIIIIIIIIIIIIIIIIIIIIIIIIIIIIIIIIIIIIIIIIIIIIIIIIIIIIIIIIIIIIIIIIIIIIIIIIIIIIIIIIIIIIIIIIIIIIIIIIIIIIIIIIIIIIIIIIIIIIIIIIIIIIIIIIIIIIIIIIIIIIIIIIIIIIIIIIIIIIIIIIIIIIIIIIIIIIIIIIIIIIIIIIIIIIIIIIIII
@R0000409
CGTTCGGATTTTTTATTAGAGATTTTTAAAGATATTAAAGAGGTAGGATAGGAATGGGGGTTGGGGAGGGATTTATTGTTGTTTTTTAAGTAGATTTTTTTGATTTGGAGTTGTGTGTTTTGTATTAAATTTTTGTAGAATTTGGGGTAAATTTAAGGTTATGGTGGTTTTGATTTTGTGGATTTAGAGGTAAGTTTTTTTTTTTAGAGGATTTGTATGTATTTTGTTTTTAATTTGAAATGAGAATCGGTTTAGAGTTTGAATTAGTTAGTTTTTTGGATTTTTTTTAGTTTTTATAATTTTTTTTTTGGACGGTTTTTAGAAGATAAAGGTAAGTTTATTAAAATTAT
+
IIIIIIIIIIIIIIIIIIIIIIIIIIIIIIIIIIIIIIIIIIIIIIIIIIIIIIIIIIIIIIIIIIIIIIIIIIIIIIIIIIIIIIIIIIIIIIIIIIIIIIIIIIIIIIIIIIIIIIIIIIIIIIIIIIIIIIIIIIIIIIIIIIIIIIIIIIIIIIIIIIIIIIIIIIIIIIIIIIIIIIIIIIIIIIIIIIIIIIIIIIIIIIIIIIIIIIIIIIIIIIIIIIIIIIIIIIIIIIIIIIIIIIIIIIIIIIIIIIIIIIIIIIIIIIIIIIIIIIIIIIIIIIIIIIIIIIIIIIIIIIIIIIIIIIIIIIIIIIIIIIIIIIIIIIIIIIIIIIIIIIIIIIIIII
@R0000410
CGTTCGGATTTTTTATTAGAGATTTTTAAAGATATTAAAGAGGTAGGATAGGAATGGGGGTTGGGGAGGGATTTATCGTTGTTTTTTAAGTAGATTTTTTTGATTTGGAGTTGTGTGTTTTGTATTAAATTTTTGTAGAATTTGGGGTAAATTTAAGGTTATGGTGGTTTTGATTTTGTGGATTTAGAGGTAAGTTTTTTTTTTTAGAGGATTTGTATGTATTTTGTTTTTAATTTGAAATGAGAATCGGTTTAGAGTTTGAATTAGTTAGTTTTTTGGATTTTTTTTAGTTTTTATAATTTTTTTTTCGGACGGTTTTTAGAAGATAAAGGTAAGTTTATTAAAATTAT
+
IIIIIIIIIIIIIIIIIIIIIIIIIIIIIIIIIIIIIIIIIIIIIIIIIIIIIIIIIIIIIIIIIIIIIIIIIIIIIIIIIIIIIIIIIIIIIIIIIIIIIIIIIIIIIIIIIIIIIIIIIIIIIIIIIIIIIIIIIIIIIIIIIIIIIIIIIIIIIIIIIIIIIIIIIIIIIIIIIIIIIIIIIIIIIIIIIIIIIIIIIIIIIIIIIIIIIIIIIIIIIIIIIIIIIIIIIIIIIIIIIIIIIIIIIIIIIIIIIIIIIIIIIIIIIIIIIIIIIIIIIIIIIIIIIIIIIIIIIIIIIIIIIIIIIIIIIIIIIIIIIIIIIIIIIIIIIIIIIIIIIIIIIIIIII
@R0000411
CGTTCGGATTTTTTATTAGAGATTTTTAAAGATATTAAAGAGGTAGGATAGGAATGGGGGTTGGGGAGGGATTTATCGTTGTTTTTTAAGTAGATTTTTTTGATTTGGAGTTGTGTGTTTTGTATTAAATTTTTGTAGAATTTGGGGTAAATTTAAGGTTATGGTGGTTTTGATTTTGTGGATTTAGAGGTAAGTTTTTTTTTTTAGAGGATTTGTATGTATTTTGTTTTTAATTTGAAATGAGAATCGGTTTAGAGTTTGAATTAGTTAGTTTTTTGGATTTTTTTTAGTTTTTATAATTTTTTTTTCGGACGGTTTTTAGAAGATAAAGGTAAGTTTATTAAAATTAT
+
IIIIIIIIIIIIIIIIIIIIIIIIIIIIIIIIIIIIIIIIIIIIIIIIIIIIIIIIIIIIIIIIIIIIIIIIIIIIIIIIIIIIIIIIIIIIIIIIIIIIIIIIIIIIIIIIIIIIIIIIIIIIIIIIIIIIIIIIIIIIIIIIIIIIIIIIIIIIIIIIIIIIIIIIIIIIIIIIIIIIIIIIIIIIIIIIIIIIIIIIIIIIIIIIIIIIIIIIIIIIIIIIIIIIIIIIIIIIIIIIIIIIIIIIIIIIIIIIIIIIIIIIIIIIIIIIIIIIIIIIIIIIIIIIIIIIIIIIIIIIIIIIIIIIIIIIIIIIIIIIIIIIIIIIIIIIIIIIIIIIIIIIIIIIII
@R0000412
CGTTCGGATTTTTTATTAGAGATTTTTAAAGATATTAAAGAGGTAGGATAGGAATGGGGGTTGGGGAGGGATTTATCGTTGTTTTTTAAGTAGATTTTTTTGATTTGGAGTTGTGTGTTTTGTATTAAATTTTTGTAGAATTTGGGGTAAATTTAAGGTTATGGTGGTTTTGATTTTGTGGATTTAGAGGTAAGTTTTTTTTTTTAGAGGATTTGTATGTATTTTGTTTTTAATTTGAAATGAGAATCGGTTTAGAGTTTGAATTAGTTAGTTTTTTGGATTTTTTTTAGTTTTTATAATTTTTTTTTCGGACGGTTTTTAGAAGATAAAGGTAAGTTTATTAAAATTAT
+
IIIIIIIIIIIIIIIIIIIIIIIIIIIIIIIIIIIIIIIIIIIIIIIIIIIIIIIIIIIIIIIIIIIIIIIIIIIIIIIIIIIIIIIIIIIIIIIIIIIIIIIIIIIIIIIIIIIIIIIIIIIIIIIIIIIIIIIIIIIIIIIIIIIIIIIIIIIIIIIIIIIIIIIIIIIIIIIIIIIIIIIIIIIIIIIIIIIIIIIIIIIIIIIIIIIIIIIIIIIIIIIIIIIIIIIIIIIIIIIIIIIIIIIIIIIIIIIIIIIIIIIIIIIIIIIIIIIIIIIIIIIIIIIIIIIIIIIIIIIIIIIIIIIIIIIIIIIIIIIIIIIIIIIIIIIIIIIIIIIIIIIIIIIIII
@R0000413
CGTTCGGATTTTTTATTAGAGATTTTTAAAGATATTAAAGAGGTAGGATAGGAATGGGGGTTGGGGAGGGATTTATCGTTGTTTTTTAAGTAGATTTTTTTGATTTGGAGTTGTGTGTTTTGTATTAAATTTTTGTAGAATTTGGGGTAAATTTAAGGTTATGGTGGTTTTGATTTTGTGGATTTAGAGGTAAGTTTTTTTTTTTAGAGGATTTGTATGTATTTTGTTTTTAATTTGAAATGAGAATCGGTTTAGAGTTTGAATTAGTTAGTTTTTTGGATTTTTTTTAGTTTTTATAATTTTTTTTTCGGACGGTTTTTAGAAGATAAAGGTAAGTTTATTAAAATTAT
+
IIIIIIIIIIIIIIIIIIIIIIIIIIIIIIIIIIIIIIIIIIIIIIIIIIIIIIIIIIIIIIIIIIIIIIIIIIIIIIIIIIIIIIIIIIIIIIIIIIIIIIIIIIIIIIIIIIIIIIIIIIIIIIIIIIIIIIIIIIIIIIIIIIIIIIIIIIIIIIIIIIIIIIIIIIIIIIIIIIIIIIIIIIIIIIIIIIIIIIIIIIIIIIIIIIIIIIIIIIIIIIIIIIIIIIIIIIIIIIIIIIIIIIIIIIIIIIIIIIIIIIIIIIIIIIIIIIIIIIIIIIIIIIIIIIIIIIIIIIIIIIIIIIIIIIIIIIIIIIIIIIIIIIIIIIIIIIIIIIIIIIIIIIIIII
@R0000414
CGTTCGGATTTTTTATTAGAGATTTTTAAAGATATTAAAGAGGTAGGATAGGAATGGGGGTTGGGGAGGGATTTATCGTTGTTTTTTAAGTAGATTTTTTTGATTTGGAGTTGTGTGTTTTGTATTAAATTTTTGTAGAATTTGGGGTAAATTTAAGGTTATGGTGGTTTTGATTTTGTGGATTTAGAGGTAAGTTTTTTTTTTTAGAGGATTTGTATGTATTTTGTTTTTAATTTGAAATGAGAATCGGTTTAGAGTTTGAATTAGTTAGTTTTTTGGATTTTTTTTAGTTTTTATAATTTTTTTTTCGGACGGTTTTTAGAAGATAAAGGTAAGTTTATTAAAATTAT
+
IIIIIIIIIIIIIIIIIIIIIIIIIIIIIIIIIIIIIIIIIIIIIIIIIIIIIIIIIIIIIIIIIIIIIIIIIIIIIIIIIIIIIIIIIIIIIIIIIIIIIIIIIIIIIIIIIIIIIIIIIIIIIIIIIIIIIIIIIIIIIIIIIIIIIIIIIIIIIIIIIIIIIIIIIIIIIIIIIIIIIIIIIIIIIIIIIIIIIIIIIIIIIIIIIIIIIIIIIIIIIIIIIIIIIIIIIIIIIIIIIIIIIIIIIIIIIIIIIIIIIIIIIIIIIIIIIIIIIIIIIIIIIIIIIIIIIIIIIIIIIIIIIIIIIIIIIIIIIIIIIIIIIIIIIIIIIIIIIIIIIIIIIIIIII
@R0000415
CGTTCGGATTTTTTATTAGAGATTTTTAAAGATATTAAAGAGGTAGGATAGGAATGGGGGTTGGGGAGGGATTTATCGTTGTTTTTTAAGTAGATTTTTTTGATTTGGAGTTGTGTGTTTTGTATTAAATTTTTGTAGAATTTGGGGTAAATTTAAGGTTATGGTGGTTTTGATTTTGTGGATTTAGAGGTAAGTTTTTTTTTTTAGAGGATTTGTATGTATTTTGTTTTTAATTTGAAATGAGAATTGGTTTAGAGTTTGAATTAGTTAGTTTTTTGGATTTTTTTTAGTTTTTATAATTTTTTTTTCGGACGGTTTTTAGAAGATAAAGGTAAGTTTATTAAAATTAT
+
IIIIIIIIIIIIIIIIIIIIIIIIIIIIIIIIIIIIIIIIIIIIIIIIIIIIIIIIIIIIIIIIIIIIIIIIIIIIIIIIIIIIIIIIIIIIIIIIIIIIIIIIIIIIIIIIIIIIIIIIIIIIIIIIIIIIIIIIIIIIIIIIIIIIIIIIIIIIIIIIIIIIIIIIIIIIIIIIIIIIIIIIIIIIIIIIIIIIIIIIIIIIIIIIIIIIIIIIIIIIIIIIIIIIIIIIIIIIIIIIIIIIIIIIIIIIIIIIIIIIIIIIIIIIIIIIIIIIIIIIIIIIIIIIIIIIIIIIIIIIIIIIIIIIIIIIIIIIIIIIIIIIIIIIIIIIIIIIIIIIIIIIIIIIII
@R0000416
CGTTCGGATTTTTTATTAGAGATTTTTAAAGATATTAAAGAGGTAGGATAGGAATGGGGGTTGGGGAGGGATTTATCGTTGTTTTTTAAGTAGATTTTTTTGATTTGGAGTTGTGTGTTTTGTATTAAATTTTTGTAGAATTTGGGGTAAATTTAAGGTTATGGTGGTTTTGATTTTGTGGATTTAGAGGTAAGTTTTTTTTTTTAGAGGATTTGTATGTATTTTGTTTTTAATTTGAAATGAGAATCGGTTTAGAGTTTGAATTAGTTAGTTTTTTGGATTTTTTTTAGTTTTTATAATTTTTTTTTCGGACGGTTTTTAGAAGATAAAGGTAAGTTTATTAAAATTAT
+
IIIIIIIIIIIIIIIIIIIIIIIIIIIIIIIIIIIIIIIIIIIIIIIIIIIIIIIIIIIIIIIIIIIIIIIIIIIIIIIIIIIIIIIIIIIIIIIIIIIIIIIIIIIIIIIIIIIIIIIIIIIIIIIIIIIIIIIIIIIIIIIIIIIIIIIIIIIIIIIIIIIIIIIIIIIIIIIIIIIIIIIIIIIIIIIIIIIIIIIIIIIIIIIIIIIIIIIIIIIIIIIIIIIIIIIIIIIIIIIIIIIIIIIIIIIIIIIIIIIIIIIIIIIIIIIIIIIIIIIIIIIIIIIIIIIIIIIIIIIIIIIIIIIIIIIIIIIIIIIIIIIIIIIIIIIIIIIIIIIIIIIIIIIIII
@R0000417
CGTTCGGATTTTTTATTAGAGATTTTTAAAGATATTAAAGAGGTAGGATAGGAATGGGGGTTGGGGAGGGATTTATCGTTGTTTTTTAAGTAGATTTTTTTGATTTGGAGTTGTGTGTTTTGTATTAAATTTTTGTAGAATTTGGGGTAAATTTAAGGTTATGGTGGTTTTGATTTTGTGGATTTAGAGGTAAGTTTTTTTTTTTAGAGGATTTGTATGTATTTTGTTTTTAATTTGAAATGAGAATCGGTTTAGAGTTTGAATTAGTTAGTTTTTTGGATTTTTTTTAGTTTTTATAATTTTTTTTTCGGACGGTTTTTAGAAGATAAAGGTAAGTTTATTAAAATTAT
+
IIIIIIIIIIIIIIIIIIIIIIIIIIIIIIIIIIIIIIIIIIIIIIIIIIIIIIIIIIIIIIIIIIIIIIIIIIIIIIIIIIIIIIIIIIIIIIIIIIIIIIIIIIIIIIIIIIIIIIIIIIIIIIIIIIIIIIIIIIIIIIIIIIIIIIIIIIIIIIIIIIIIIIIIIIIIIIIIIIIIIIIIIIIIIIIIIIIIIIIIIIIIIIIIIIIIIIIIIIIIIIIIIIIIIIIIIIIIIIIIIIIIIIIIIIIIIIIIIIIIIIIIIIIIIIIIIIIIIIIIIIIIIIIIIIIIIIIIIIIIIIIIIIIIIIIIIIIIIIIIIIIIIIIIIIIIIIIIIIIIIIIIIIIIII
@R0000418
CGTTCGGATTTTTTATTAGAGATTTTTAAAGATATTAAAGAGGTAGGATAGGAATGGGGGTTGGGGAGGGATTTATCGTTGTTTTTTAAGTAGATTTTTTTGATTTGGAGTTGTGTGTTTTGTATTAAATTTTTGTAGAATTTGGGGTAAATTTAAGGTTATGGTGGTTTTGATTTTGTGGATTTAGAGGTAAGTTTTTTTTTTTAGAGGATTTGTATGTATTTTGTTTTTAATTTGAAATGAGAATCGGTTTAGAGTTTGAATTAGTTAGTTTTTTGGATTTTTTTTAGTTTTTATAATTTTTTTTTCGGATGGTTTTTAGAAGATAAAGGTAAGTTTATTAAAATTAT
+
IIIIIIIIIIIIIIIIIIIIIIIIIIIIIIIIIIIIIIIIIIIIIIIIIIIIIIIIIIIIIIIIIIIIIIIIIIIIIIIIIIIIIIIIIIIIIIIIIIIIIIIIIIIIIIIIIIIIIIIIIIIIIIIIIIIIIIIIIIIIIIIIIIIIIIIIIIIIIIIIIIIIIIIIIIIIIIIIIIIIIIIIIIIIIIIIIIIIIIIIIIIIIIIIIIIIIIIIIIIIIIIIIIIIIIIIIIIIIIIIIIIIIIIIIIIIIIIIIIIIIIIIIIIIIIIIIIIIIIIIIIIIIIIIIIIIIIIIIIIIIIIIIIIIIIIIIIIIIIIIIIIIIIIIIIIIIIIIIIIIIIIIIIIIII
@R0000419
CGTTCGGATTTTTTATTAGAGATTTTTAAAGATATTAAAGAGGTAGGATAGGAATGGGGGTTGGGGAGGGATTTATCGTTGTTTTTTAAGTAGATTTTTTTGATTTGGAGTTGTGTGTTTTGTATTAAATTTTTGTAGAATTTGGGGTAAATTTAAGGTTATGGTGGTTTTGATTTTGTGGATTTAGAGGTAAGTTTTTTTTTTTAGAGGATTTGTATGTATTTTGTTTTTAATTTGAAATGAGAATCGGTTTAGAGTTTGAATTAGTTAGTTTTTTGGATTTTTTTTAGTTTTTATAATTTTTTTTTCGGACGGTTTTTAGAAGATAAAGGTAAGTTTATTAAAATTAT
+
IIIIIIIIIIIIIIIIIIIIIIIIIIIIIIIIIIIIIIIIIIIIIIIIIIIIIIIIIIIIIIIIIIIIIIIIIIIIIIIIIIIIIIIIIIIIIIIIIIIIIIIIIIIIIIIIIIIIIIIIIIIIIIIIIIIIIIIIIIIIIIIIIIIIIIIIIIIIIIIIIIIIIIIIIIIIIIIIIIIIIIIIIIIIIIIIIIIIIIIIIIIIIIIIIIIIIIIIIIIIIIIIIIIIIIIIIIIIIIIIIIIIIIIIIIIIIIIIIIIIIIIIIIIIIIIIIIIIIIIIIIIIIIIIIIIIIIIIIIIIIIIIIIIIIIIIIIIIIIIIIIIIIIIIIIIIIIIIIIIIIIIIIIIIII
@R0000420
CGTTCGGATTTTTTATTAGAGATTTTTAAAGATATTAAAGAGGTAGGATAGGAATGGGGGTTGGGGAGGGATTTATCGTTGTTTTTTAAGTAGATTTTTTTGATTTGGAGTTGTGTGTTTTGTATTAAATTTTTGTAGAATTTGGGGTAAATTTAAGGTTATGGTGGTTTTGATTTTGTGGATTTAGAGGTAAGTTTTTTTTTTTAGAGGATTTGTATGTATTTTGTTTTTAATTTGAAATGAGAATCGGTTTAGAGTTTGAATTAGTTAGTTTTTTGGATTTTTTTTAGTTTTTATAATTTTTTTTTCGGACGGTTTTTAGAAGATAAAGGTAAGTTTATTAAAATTAT
+
IIIIIIIIIIIIIIIIIIIIIIIIIIIIIIIIIIIIIIIIIIIIIIIIIIIIIIIIIIIIIIIIIIIIIIIIIIIIIIIIIIIIIIIIIIIIIIIIIIIIIIIIIIIIIIIIIIIIIIIIIIIIIIIIIIIIIIIIIIIIIIIIIIIIIIIIIIIIIIIIIIIIIIIIIIIIIIIIIIIIIIIIIIIIIIIIIIIIIIIIIIIIIIIIIIIIIIIIIIIIIIIIIIIIIIIIIIIIIIIIIIIIIIIIIIIIIIIIIIIIIIIIIIIIIIIIIIIIIIIIIIIIIIIIIIIIIIIIIIIIIIIIIIIIIIIIIIIIIIIIIIIIIIIIIIIIIIIIIIIIIIIIIIIIII
@R0000421
CGTTCGGATTTTTTATTAGAGATTTTTAAAGATATTAAAGAGGTAGGATAGGAATGGGGGTTGGGGAGGGATTTATCGTTGTTTTTTAAGTAGATTTTTTTGATTTGGAGTTGTGTGTTTTGTATTAAATTTTTGTAGAATTTGGGGTAAATTTAAGGTTATGGTGGTTTTGATTTTGTGGATTTAGAGGTAAGTTTTTTTTTTTAGAGGATTTGTATGTATTTTGTTTTTAATTTGAAATGAGAATCGGTTTAGAGTTTGAATTAGTTAGTTTTTTGGATTTTTTTTAGTTTTTATAATTTTTTTTTCGGACGGTTTTTAGAAGATAAAGGTAAGTTTATTAAAATTAT
+
IIIIIIIIIIIIIIIIIIIIIIIIIIIIIIIIIIIIIIIIIIIIIIIIIIIIIIIIIIIIIIIIIIIIIIIIIIIIIIIIIIIIIIIIIIIIIIIIIIIIIIIIIIIIIIIIIIIIIIIIIIIIIIIIIIIIIIIIIIIIIIIIIIIIIIIIIIIIIIIIIIIIIIIIIIIIIIIIIIIIIIIIIIIIIIIIIIIIIIIIIIIIIIIIIIIIIIIIIIIIIIIIIIIIIIIIIIIIIIIIIIIIIIIIIIIIIIIIIIIIIIIIIIIIIIIIIIIIIIIIIIIIIIIIIIIIIIIIIIIIIIIIIIIIIIIIIIIIIIIIIIIIIIIIIIIIIIIIIIIIIIIIIIIIII
@R0000422
CGTTCGGATTTTTTATTAGAGATTTTTAAAGATATTAAAGAGGTAGGATAGGAATGGGGGTTGGGGAGGGATTTATCGTTGTTTTTTAAGTAGATTTTTTTGATTTGGAGTTGTGTGTTTTGTATTAAATTTTTGTAGAATTTGGGGTAAATTTAAGGTTATGGTGGTTTTGATTTTGTGGATTTAGAGGTAAGTTTTTTTTTTTAGAGGATTTGTATGTATTTTGTTTTTAATTTGAAATGAGAATCGGTTTAGAGTTTGAATTAGTTAGTTTTTTGGATTTTTTTTAGTTTTTATAATTTTTTTTTCGGACGGTTTTTAGAAGATAAAGGTAAGTTTATTAAAATTAT
+
IIIIIIIIIIIIIIIIIIIIIIIIIIIIIIIIIIIIIIIIIIIIIIIIIIIIIIIIIIIIIIIIIIIIIIIIIIIIIIIIIIIIIIIIIIIIIIIIIIIIIIIIIIIIIIIIIIIIIIIIIIIIIIIIIIIIIIIIIIIIIIIIIIIIIIIIIIIIIIIIIIIIIIIIIIIIIIIIIIIIIIIIIIIIIIIIIIIIIIIIIIIIIIIIIIIIIIIIIIIIIIIIIIIIIIIIIIIIIIIIIIIIIIIIIIIIIIIIIIIIIIIIIIIIIIIIIIIIIIIIIIIIIIIIIIIIIIIIIIIIIIIIIIIIIIIIIIIIIIIIIIIIIIIIIIIIIIIIIIIIIIIIIIIIII
@R0000423
CGTTCGGATTTTTTATTAGAGATTTTTAAAGATATTAAAGAGGTAGGATAGGAATGGGGGTTGGGGAGGGATTTATCGTTGTTTTTTAAGTAGATTTTTTTGATTTGGAGTTGTGTGTTTTGTATTAAATTTTTGTAGAATTTGGGGTAAATTTAAGGTTATGGTGGTTTTGATTTTGTGGATTTAGAGGTAAGTTTTTTTTTTTAGAGGATTTGTATGTATTTTGTTTTTAATTTGAAATGAGAATCGGTTTAGAGTTTGAATTAGTTAGTTTTTTGGATTTTTTTTAGTTTTTATAATTTTTTTTTCGGACGGTTTTTAGAAGATAAAGGTAAGTTTATTAAAATTAT
+
IIIIIIIIIIIIIIIIIIIIIIIIIIIIIIIIIIIIIIIIIIIIIIIIIIIIIIIIIIIIIIIIIIIIIIIIIIIIIIIIIIIIIIIIIIIIIIIIIIIIIIIIIIIIIIIIIIIIIIIIIIIIIIIIIIIIIIIIIIIIIIIIIIIIIIIIIIIIIIIIIIIIIIIIIIIIIIIIIIIIIIIIIIIIIIIIIIIIIIIIIIIIIIIIIIIIIIIIIIIIIIIIIIIIIIIIIIIIIIIIIIIIIIIIIIIIIIIIIIIIIIIIIIIIIIIIIIIIIIIIIIIIIIIIIIIIIIIIIIIIIIIIIIIIIIIIIIIIIIIIIIIIIIIIIIIIIIIIIIIIIIIIIIIIII
@R0000424
CGTTCGGATTTTTTATTAGAGATTTTTAAAGATATTAAAGAGGTAGGATAGGAATGGGGGTTGGGGAGGGATTTATCGTTGTTTTTTAAGTAGATTTTTTTGATTTGGAGTTGTGTGTTTTGTATTAAATTTTTGTAGAATTTGGGGTAAATTTAAGGTTATGGTGGTTTTGATTTTGTGGATTTAGAGGTAAGTTTTTTTTTTTAGAGGATTTGTATGTATTTTGTTTTTAATTTGAAATGAGAATCGGTTTAGAGTTTGAATTAGTTAGTTTTTTGGATTTTTTTTAGTTTTTATAATTTTTTTTTCGGACGGTTTTTAGAAGATAAAGGTAAGTTTATTAAAATTAT
+
IIIIIIIIIIIIIIIIIIIIIIIIIIIIIIIIIIIIIIIIIIIIIIIIIIIIIIIIIIIIIIIIIIIIIIIIIIIIIIIIIIIIIIIIIIIIIIIIIIIIIIIIIIIIIIIIIIIIIIIIIIIIIIIIIIIIIIIIIIIIIIIIIIIIIIIIIIIIIIIIIIIIIIIIIIIIIIIIIIIIIIIIIIIIIIIIIIIIIIIIIIIIIIIIIIIIIIIIIIIIIIIIIIIIIIIIIIIIIIIIIIIIIIIIIIIIIIIIIIIIIIIIIIIIIIIIIIIIIIIIIIIIIIIIIIIIIIIIIIIIIIIIIIIIIIIIIIIIIIIIIIIIIIIIIIIIIIIIIIIIIIIIIIIIII
@R0000425
CGTTCGGATTTTTTATTAGAGATTTTTAAAGATATTAAAGAGGTAGGATAGGAATGGGGGTTGGGGAGGGATTTATCGTTGTTTTTTAAGTAGATTTTTTTGATTTGGAGTTGTGTGTTTTGTATTAAATTTTTGTAGAATTTGGGGTAAATTTAAGGTTATGGTGGTTTTGATTTTGTGGATTTAGAGGTAAGTTTTTTTTTTTAGAGGATTTGTATGTATTTTGTTTTTAATTTGAAATGAGAATCGGTTTAGAGTTTGAATTAGTTAGTTTTTTGGATTTTTTTTAGTTTTTATAATTTTTTTTTCGGACGGTTTTTAGAAGATAAAGGTAAGTTTATTAAAATTAT
+
IIIIIIIIIIIIIIIIIIIIIIIIIIIIIIIIIIIIIIIIIIIIIIIIIIIIIIIIIIIIIIIIIIIIIIIIIIIIIIIIIIIIIIIIIIIIIIIIIIIIIIIIIIIIIIIIIIIIIIIIIIIIIIIIIIIIIIIIIIIIIIIIIIIIIIIIIIIIIIIIIIIIIIIIIIIIIIIIIIIIIIIIIIIIIIIIIIIIIIIIIIIIIIIIIIIIIIIIIIIIIIIIIIIIIIIIIIIIIIIIIIIIIIIIIIIIIIIIIIIIIIIIIIIIIIIIIIIIIIIIIIIIIIIIIIIIIIIIIIIIIIIIIIIIIIIIIIIIIIIIIIIIIIIIIIIIIIIIIIIIIIIIIIIIII
@R0000426
CGTTCGGATTTTTTATTAGAGATTTTTAAAGATATTAAAGAGGTAGGATAGGAATGGGGGTTGGGGAGGGATTTATCGTTGTTTTTTAAGTAGATTTTTTTGATTTGGAGTTGTGTGTTTTGTATTAAATTTTTGTAGAATTTGGGGTAAATTTAAGGTTATGGTGGTTTTGATTTTGTGGATTTAGAGGTAAGTTTTTTTTTTTAGAGGATTTGTATGTATTTTGTTTTTAATTTGAAATGAGAATCGGTTTAGAGTTTGAATTAGTTAGTTTTTTGGATTTTTTTTAGTTTTTATAATTTTTTTTTCGGACGGTTTTTAGAAGATAAAGGTAAGTTTATTAAAATTAT
+
IIIIIIIIIIIIIIIIIIIIIIIIIIIIIIIIIIIIIIIIIIIIIIIIIIIIIIIIIIIIIIIIIIIIIIIIIIIIIIIIIIIIIIIIIIIIIIIIIIIIIIIIIIIIIIIIIIIIIIIIIIIIIIIIIIIIIIIIIIIIIIIIIIIIIIIIIIIIIIIIIIIIIIIIIIIIIIIIIIIIIIIIIIIIIIIIIIIIIIIIIIIIIIIIIIIIIIIIIIIIIIIIIIIIIIIIIIIIIIIIIIIIIIIIIIIIIIIIIIIIIIIIIIIIIIIIIIIIIIIIIIIIIIIIIIIIIIIIIIIIIIIIIIIIIIIIIIIIIIIIIIIIIIIIIIIIIIIIIIIIIIIIIIIIII
@R0000427
CGTTCGGATTTTTTATTAGAGATTTTTAAAGATATTAAAGAGGTAGGATAGGAATGGGGGTTGGGGAGGGATTTATCGTTGTTTTTTAAGTAGATTTTTTTGATTTGGAGTTGTGTGTTTTGTATTAAATTTTTGTAGAATTTGGGGTAAATTTAAGGTTATGGTGGTTTTGATTTTGTGGATTTAGAGGTAAGTTTTTTTTTTTAGAGGATTTGTATGTATTTTGTTTTTAATTTGAAATGAGAATCGGTTTAGAGTTTGAATTAGTTAGTTTTTTGGATTTTTTTTAGTTTTTATAATTTTTTTTTCGGACGGTTTTTAGAAGATAAAGGTAAGTTTATTAAAATTAT
+
IIIIIIIIIIIIIIIIIIIIIIIIIIIIIIIIIIIIIIIIIIIIIIIIIIIIIIIIIIIIIIIIIIIIIIIIIIIIIIIIIIIIIIIIIIIIIIIIIIIIIIIIIIIIIIIIIIIIIIIIIIIIIIIIIIIIIIIIIIIIIIIIIIIIIIIIIIIIIIIIIIIIIIIIIIIIIIIIIIIIIIIIIIIIIIIIIIIIIIIIIIIIIIIIIIIIIIIIIIIIIIIIIIIIIIIIIIIIIIIIIIIIIIIIIIIIIIIIIIIIIIIIIIIIIIIIIIIIIIIIIIIIIIIIIIIIIIIIIIIIIIIIIIIIIIIIIIIIIIIIIIIIIIIIIIIIIIIIIIIIIIIIIIIIII
@R0000428
CGTTCGGATTTTTTATTAGAGATTTTTAAAGATATTAAAGAGGTAGGATAGGAATGGGGGTTGGGGAGGGATTTATCGTTGTTTTTTAAGTAGATTTTTTTGATTTGGAGTTGTGTGTTTTGTATTAAATTTTTGTAGAATTTGGGGTAAATTTAAGGTTATGGTGGTTTTGATTTTGTGGATTTAGAGGTAAGTTTTTTTTTTTAGAGGATTTGTATGTATTTTGTTTTTAATTTGAAATGAGAATCGGTTTAGAGTTTGAATTAGTTAGTTTTTTGGATTTTTTTTAGTTTTTATAATTTTTTTTTCGGACGGTTTTTAGAAGATAAAGGTAAGTTTATTAAAATTAT
+
IIIIIIIIIIIIIIIIIIIIIIIIIIIIIIIIIIIIIIIIIIIIIIIIIIIIIIIIIIIIIIIIIIIIIIIIIIIIIIIIIIIIIIIIIIIIIIIIIIIIIIIIIIIIIIIIIIIIIIIIIIIIIIIIIIIIIIIIIIIIIIIIIIIIIIIIIIIIIIIIIIIIIIIIIIIIIIIIIIIIIIIIIIIIIIIIIIIIIIIIIIIIIIIIIIIIIIIIIIIIIIIIIIIIIIIIIIIIIIIIIIIIIIIIIIIIIIIIIIIIIIIIIIIIIIIIIIIIIIIIIIIIIIIIIIIIIIIIIIIIIIIIIIIIIIIIIIIIIIIIIIIIIIIIIIIIIIIIIIIIIIIIIIIIII
@R0000429
CGTTCGGATTTTTTATTAGAGATTTTTAAAGATATTAAAGAGGTAGGATAGGAATGGGGGTTGGGGAGGGATTTATCGTTGTTTTTTAAGTAGATTTTTTTGATTTGGAGTTGTGTGTTTTGTATTAAATTTTTGTAGAATTTGGGGTAAATTTAAGGTTATGGTGGTTTTGATTTTGTGGATTTAGAGGTAAGTTTTTTTTTTTAGAGGATTTGTATGTATTTTGTTTTTAATTTGAAATGAGAATCGGTTTAGAGTTTGAATTAGTTAGTTTTTTGGATTTTTTTTAGTTTTTATAATTTTTTTTTCGGACGGTTTTTAGAAGATAAAGGTAAGTTTATTAAAATTAT
+
IIIIIIIIIIIIIIIIIIIIIIIIIIIIIIIIIIIIIIIIIIIIIIIIIIIIIIIIIIIIIIIIIIIIIIIIIIIIIIIIIIIIIIIIIIIIIIIIIIIIIIIIIIIIIIIIIIIIIIIIIIIIIIIIIIIIIIIIIIIIIIIIIIIIIIIIIIIIIIIIIIIIIIIIIIIIIIIIIIIIIIIIIIIIIIIIIIIIIIIIIIIIIIIIIIIIIIIIIIIIIIIIIIIIIIIIIIIIIIIIIIIIIIIIIIIIIIIIIIIIIIIIIIIIIIIIIIIIIIIIIIIIIIIIIIIIIIIIIIIIIIIIIIIIIIIIIIIIIIIIIIIIIIIIIIIIIIIIIIIIIIIIIIIIII
@R0000430
CGTTCGGATTTTTTATTAGAGATTTTTAAAGATATTAAAGAGGTAGGATAGGAATGGGGGTTGGGGAGGGATTTATCGTTGTTTTTTAAGTAGATTTTTTTGATTCGGAGTTGTGTGTTTTGTATTAAATTTTTGTAGAATTTGGGGTAAATTTAAGGTTATGGTGGTTTTGATTTTGTGGATTTAGAGGTAAGTTTTTTTTTTTAGAGGATTTGTATGTATTTTGTTTTTAATTTGAAATGAGAATCGGTTTAGAGTTTGAATTAGTTAGTTTTTTGGATTTTTTTTAGTTTTTATAATTTTTTTTTCGGATGGTTTTTAGAAGATAAAGGTAAGTTTATTAAAATTAT
+
IIIIIIIIIIIIIIIIIIIIIIIIIIIIIIIIIIIIIIIIIIIIIIIIIIIIIIIIIIIIIIIIIIIIIIIIIIIIIIIIIIIIIIIIIIIIIIIIIIIIIIIIIIIIIIIIIIIIIIIIIIIIIIIIIIIIIIIIIIIIIIIIIIIIIIIIIIIIIIIIIIIIIIIIIIIIIIIIIIIIIIIIIIIIIIIIIIIIIIIIIIIIIIIIIIIIIIIIIIIIIIIIIIIIIIIIIIIIIIIIIIIIIIIIIIIIIIIIIIIIIIIIIIIIIIIIIIIIIIIIIIIIIIIIIIIIIIIIIIIIIIIIIIIIIIIIIIIIIIIIIIIIIIIIIIIIIIIIIIIIIIIIIIIIII
@R0000431
CGTTCGGATTTTTTATTAGAGATTTTTAAAGATATTAAAGAGGTAGGATAGGAATGGGGGTTGGGGAGGGATTTATCGTTGTTTTTTAAGTAGATTTTTTTGATTTGGAGTTGTGTGTTTTGTATTAAATTTTTGTAGAATTTGGGGTAAATTTAAGGTTATGGTGGTTTTGATTTTGTGGATTTAGAGGTAAGTTTTTTTTTTTAGAGGATTTGTATGTATTTTGTTTTTAATTTGAAATGAGAATCGGTTTAGAGTTTGAATTAGTTAGTTTTTTGGATTTTTTTTAGTTTTTATAATTTTTTTTTCGGACGGTTTTTAGAAGATAAAGGTAAGTTTATTAAAATTAT
+
IIIIIIIIIIIIIIIIIIIIIIIIIIIIIIIIIIIIIIIIIIIIIIIIIIIIIIIIIIIIIIIIIIIIIIIIIIIIIIIIIIIIIIIIIIIIIIIIIIIIIIIIIIIIIIIIIIIIIIIIIIIIIIIIIIIIIIIIIIIIIIIIIIIIIIIIIIIIIIIIIIIIIIIIIIIIIIIIIIIIIIIIIIIIIIIIIIIIIIIIIIIIIIIIIIIIIIIIIIIIIIIIIIIIIIIIIIIIIIIIIIIIIIIIIIIIIIIIIIIIIIIIIIIIIIIIIIIIIIIIIIIIIIIIIIIIIIIIIIIIIIIIIIIIIIIIIIIIIIIIIIIIIIIIIIIIIIIIIIIIIIIIIIIIII
@R0000432
CGTTCGGATTTTTTATTAGAGATTTTTAAAGATATTAAAGAGGTAGGATAGGAATGGGGGTTGGGGAGGGATTTATCGTTGTTTTTTAAGTAGATTTTTTTGATTTGGAGTTGTGTGTTTTGTATTAAATTTTTGTAGAATTTGGGGTAAATTTAAGGTTATGGTGGTTTTGATTTTGTGGATTTAGAGGTAAGTTTTTTTTTTTAGAGGATTTGTATGTATTTTGTTTTTAATTTGAAATGAGAATCGGTTTAGAGTTTGAATTAGTTAGTTTTTTGGATTTTTTTTAGTTTTTATAATTTTTTTTTCGGACGGTTTTTAGAAGATAAAGGTAAGTTTATTAAAATTAT
+
IIIIIIIIIIIIIIIIIIIIIIIIIIIIIIIIIIIIIIIIIIIIIIIIIIIIIIIIIIIIIIIIIIIIIIIIIIIIIIIIIIIIIIIIIIIIIIIIIIIIIIIIIIIIIIIIIIIIIIIIIIIIIIIIIIIIIIIIIIIIIIIIIIIIIIIIIIIIIIIIIIIIIIIIIIIIIIIIIIIIIIIIIIIIIIIIIIIIIIIIIIIIIIIIIIIIIIIIIIIIIIIIIIIIIIIIIIIIIIIIIIIIIIIIIIIIIIIIIIIIIIIIIIIIIIIIIIIIIIIIIIIIIIIIIIIIIIIIIIIIIIIIIIIIIIIIIIIIIIIIIIIIIIIIIIIIIIIIIIIIIIIIIIIIII
@R0000433
CGTTCGGATTTTTTATTAGAGATTTTTAAAGATATTAAAGAGGTAGGATAGGAATGGGGGTTGGGGAGGGATTTATTGTTGTTTTTTAAGTAGATTTTTTTGATTTGGAGTTGTGTGTTTTGTATTAAATTTTTGTAGAATTTGGGGTAAATTTAAGGTTATGGTGGTTTTGATTTTGTGGATTTAGAGGTAAGTTTTTTTTTTTAGAGGATTTGTATGTATTTTGTTTTTAATTTGAAATGAGAATCGGTTTAGAGTTTGAATTAGTTAGTTTTTTGGATTTTTTTTAGTTTTTATAATTTTTTTTTCGGACGGTTTTTAGAAGATAAAGGTAAGTTTATTAAAATTAT
+
IIIIIIIIIIIIIIIIIIIIIIIIIIIIIIIIIIIIIIIIIIIIIIIIIIIIIIIIIIIIIIIIIIIIIIIIIIIIIIIIIIIIIIIIIIIIIIIIIIIIIIIIIIIIIIIIIIIIIIIIIIIIIIIIIIIIIIIIIIIIIIIIIIIIIIIIIIIIIIIIIIIIIIIIIIIIIIIIIIIIIIIIIIIIIIIIIIIIIIIIIIIIIIIIIIIIIIIIIIIIIIIIIIIIIIIIIIIIIIIIIIIIIIIIIIIIIIIIIIIIIIIIIIIIIIIIIIIIIIIIIIIIIIIIIIIIIIIIIIIIIIIIIIIIIIIIIIIIIIIIIIIIIIIIIIIIIIIIIIIIIIIIIIIIII
@R0000434
CGTTCGGATTTTTTATTAGAGATTTTTAAAGATATTAAAGAGGTAGGATAGGAATGGGGGTTGGGGAGGGATTTATCGTTGTTTTTTAAGTAGATTTTTTTGATTTGGAGTTGTGTGTTTTGTATTAAATTTTTGTAGAATTTGGGGTAAATTTAAGGTTATGGTGGTTTTGATTTTGTGGATTTAGAGGTAAGTTTTTTTTTTTAGAGGATTTGTATGTATTTTGTTTTTAATTTGAAATGAGAATCGGTTTAGAGTTTGAATTAGTTAGTTTTTTGGATTTTTTTTAGTTTTTATAATTTTTTTTTCGGACGGTTTTTAGAAGATAAAGGTAAGTTTATTAAAATTAT
+
IIIIIIIIIIIIIIIIIIIIIIIIIIIIIIIIIIIIIIIIIIIIIIIIIIIIIIIIIIIIIIIIIIIIIIIIIIIIIIIIIIIIIIIIIIIIIIIIIIIIIIIIIIIIIIIIIIIIIIIIIIIIIIIIIIIIIIIIIIIIIIIIIIIIIIIIIIIIIIIIIIIIIIIIIIIIIIIIIIIIIIIIIIIIIIIIIIIIIIIIIIIIIIIIIIIIIIIIIIIIIIIIIIIIIIIIIIIIIIIIIIIIIIIIIIIIIIIIIIIIIIIIIIIIIIIIIIIIIIIIIIIIIIIIIIIIIIIIIIIIIIIIIIIIIIIIIIIIIIIIIIIIIIIIIIIIIIIIIIIIIIIIIIIIII
@R0000435
CGTTCGGATTTTTTATTAGAGATTTTTAAAGATATTAAAGAGGTAGGATAGGAATGGGGGTTGGGGAGGGATTTATCGTTGTTTTTTAAGTAGATTTTTTTGATTTGGAGTTGTGTGTTTTGTATTAAATTTTTGTAGAATTTGGGGTAAATTTAAGGTTATGGTGGTTTTGATTTTGTGGATTTAGAGGTAAGTTTTTTTTTTTAGAGGATTTGTATGTATTTTGTTTTTAATTTGAAATGAGAATCGGTTTAGAGTTTGAATTAGTTAGTTTTTTGGATTTTTTTTAGTTTTTATAATTTTTTTTTCGGACGGTTTTTAGAAGATAAAGGTAAGTTTATTAAAATTAT
+
IIIIIIIIIIIIIIIIIIIIIIIIIIIIIIIIIIIIIIIIIIIIIIIIIIIIIIIIIIIIIIIIIIIIIIIIIIIIIIIIIIIIIIIIIIIIIIIIIIIIIIIIIIIIIIIIIIIIIIIIIIIIIIIIIIIIIIIIIIIIIIIIIIIIIIIIIIIIIIIIIIIIIIIIIIIIIIIIIIIIIIIIIIIIIIIIIIIIIIIIIIIIIIIIIIIIIIIIIIIIIIIIIIIIIIIIIIIIIIIIIIIIIIIIIIIIIIIIIIIIIIIIIIIIIIIIIIIIIIIIIIIIIIIIIIIIIIIIIIIIIIIIIIIIIIIIIIIIIIIIIIIIIIIIIIIIIIIIIIIIIIIIIIIIII
@R0000436
CGTTCGGATTTTTTATTAGAGATTTTTAAAGATATTAAAGAGGTAGGATAGGAATGGGGGTTGGGGAGGGATTTATCGTTGTTTTTTAAGTAGATTTTTTTGATTTGGAGTTGTGTGTTTTGTATTAAATTTTTGTAGAATTTGGGGTAAATTTAAGGTTATGGTGGTTTTGATTTTGTGGATTTAGAGGTAAGTTTTTTTTTTTAGAGGATTTGTATGTATTTTGTTTTTAATTTGAAATGAGAATCGGTTTAGAGTTTGAATTAGTTAGTTTTTTGGATTTTTTTTAGTTTTTATAATTTTTTTTTCGGACGGTTTTTAGAAGATAAAGGTAAGTTTATTAAAATTAT
+
IIIIIIIIIIIIIIIIIIIIIIIIIIIIIIIIIIIIIIIIIIIIIIIIIIIIIIIIIIIIIIIIIIIIIIIIIIIIIIIIIIIIIIIIIIIIIIIIIIIIIIIIIIIIIIIIIIIIIIIIIIIIIIIIIIIIIIIIIIIIIIIIIIIIIIIIIIIIIIIIIIIIIIIIIIIIIIIIIIIIIIIIIIIIIIIIIIIIIIIIIIIIIIIIIIIIIIIIIIIIIIIIIIIIIIIIIIIIIIIIIIIIIIIIIIIIIIIIIIIIIIIIIIIIIIIIIIIIIIIIIIIIIIIIIIIIIIIIIIIIIIIIIIIIIIIIIIIIIIIIIIIIIIIIIIIIIIIIIIIIIIIIIIIIII
@R0000437
CGTTCGGATTTTTTATTAGAGATTTTTAAAGATATTAAAGAGGTAGGATAGGAATGGGGGTTGGGGAGGGATTTATCGTTGTTTTTTAAGTAGATTTTTTTGATTTGGAGTTGTGTGTTTTGTATTAAATTTTTGTAGAATTTGGGGTAAATTTAAGGTTATGGTGGTTTTGATTTTGTGGATTTAGAGGTAAGTTTTTTTTTTTAGAGGATTTGTATGTATTTTGTTTTTAATTTGAAATGAGAATCGGTTTAGAGTTTGAATTAGTTAGTTTTTTGGATTTTTTTTAGTTTTTATAATTTTTTTTTCGGACGGTTTTTAGAAGATAAAGGTAAGTTTATTAAAATTAT
+
IIIIIIIIIIIIIIIIIIIIIIIIIIIIIIIIIIIIIIIIIIIIIIIIIIIIIIIIIIIIIIIIIIIIIIIIIIIIIIIIIIIIIIIIIIIIIIIIIIIIIIIIIIIIIIIIIIIIIIIIIIIIIIIIIIIIIIIIIIIIIIIIIIIIIIIIIIIIIIIIIIIIIIIIIIIIIIIIIIIIIIIIIIIIIIIIIIIIIIIIIIIIIIIIIIIIIIIIIIIIIIIIIIIIIIIIIIIIIIIIIIIIIIIIIIIIIIIIIIIIIIIIIIIIIIIIIIIIIIIIIIIIIIIIIIIIIIIIIIIIIIIIIIIIIIIIIIIIIIIIIIIIIIIIIIIIIIIIIIIIIIIIIIIIII
@R0000438
CGTTCGGATTTTTTATTAGAGATTTTTAAAGATATTAAAGAGGTAGGATAGGAATGGGGGTTGGGGAGGGATTTATCGTTGTTTTTTAAGTAGATTTTTTTGATTTGGAGTTGTGTGTTTTGTATTAAATTTTTGTAGAATTTGGGGTAAATTTAAGGTTATGGTGGTTTTGATTTTGTGGATTTAGAGGTAAGTTTTTTTTTTTAGAGGATTTGTATGTATTTTGTTTTTAATTTGAAATGAGAATCGGTTTAGAGTTTGAATTAGTTAGTTTTTTGGATTTTTTTTAGTTTTTATAATTTTTTTTTCGGACGGTTTTTAGAAGATAAAGGTAAGTTTATTAAAATTAT
+
IIIIIIIIIIIIIIIIIIIIIIIIIIIIIIIIIIIIIIIIIIIIIIIIIIIIIIIIIIIIIIIIIIIIIIIIIIIIIIIIIIIIIIIIIIIIIIIIIIIIIIIIIIIIIIIIIIIIIIIIIIIIIIIIIIIIIIIIIIIIIIIIIIIIIIIIIIIIIIIIIIIIIIIIIIIIIIIIIIIIIIIIIIIIIIIIIIIIIIIIIIIIIIIIIIIIIIIIIIIIIIIIIIIIIIIIIIIIIIIIIIIIIIIIIIIIIIIIIIIIIIIIIIIIIIIIIIIIIIIIIIIIIIIIIIIIIIIIIIIIIIIIIIIIIIIIIIIIIIIIIIIIIIIIIIIIIIIIIIIIIIIIIIIIII
@R0000439
CGTTCGGATTTTTTATTAGAGATTTTTAAAGATATTAAAGAGGTAGGATAGGAATGGGGGTTGGGGAGGGATTTATCGTTGTTTTTTAAGTAGATTTTTTTGATTTGGAGTTGTGTGTTTTGTATTAAATTTTTGTAGAATTTGGGGTAAATTTAAGGTTATGGTGGTTTTGATTTTGTGGATTTAGAGGTAAGTTTTTTTTTTTAGAGGATTTGTATGTATTTTGTTTTTAATTTGAAATGAGAATCGGTTTAGAGTTTGAATTAGTTAGTTTTTTGGATTTTTTTTAGTTTTTATAATTTTTTTTTCGGACGGTTTTTAGAAGATAAAGGTAAGTTTATTAAAATTAT
+
IIIIIIIIIIIIIIIIIIIIIIIIIIIIIIIIIIIIIIIIIIIIIIIIIIIIIIIIIIIIIIIIIIIIIIIIIIIIIIIIIIIIIIIIIIIIIIIIIIIIIIIIIIIIIIIIIIIIIIIIIIIIIIIIIIIIIIIIIIIIIIIIIIIIIIIIIIIIIIIIIIIIIIIIIIIIIIIIIIIIIIIIIIIIIIIIIIIIIIIIIIIIIIIIIIIIIIIIIIIIIIIIIIIIIIIIIIIIIIIIIIIIIIIIIIIIIIIIIIIIIIIIIIIIIIIIIIIIIIIIIIIIIIIIIIIIIIIIIIIIIIIIIIIIIIIIIIIIIIIIIIIIIIIIIIIIIIIIIIIIIIIIIIIIII
@R0000440
CGTTCGGATTTTTTATTAGAGATTTTTAAAGATATTAAAGAGGTAGGATAGGAATGGGGGTTGGGGAGGGATTTATCGTTGTTTTTTAAGTAGATTTTTTTGATTTGGAGTTGTGTGTTTTGTATTAAATTTTTGTAGAATTTGGGGTAAATTTAAGGTTATGGTGGTTTTGATTTTGTGGATTTAGAGGTAAGTTTTTTTTTTTAGAGGATTTGTATGTATTTTGTTTTTAATTTGAAATGAGAATCGGTTTAGAGTTTGAATTAGTTAGTTTTTTGGATTTTTTTTAGTTTTTATAATTTTTTTTTCGGACGGTTTTTAGAAGATAAAGGTAAGTTTATTAAAATTAT
+
IIIIIIIIIIIIIIIIIIIIIIIIIIIIIIIIIIIIIIIIIIIIIIIIIIIIIIIIIIIIIIIIIIIIIIIIIIIIIIIIIIIIIIIIIIIIIIIIIIIIIIIIIIIIIIIIIIIIIIIIIIIIIIIIIIIIIIIIIIIIIIIIIIIIIIIIIIIIIIIIIIIIIIIIIIIIIIIIIIIIIIIIIIIIIIIIIIIIIIIIIIIIIIIIIIIIIIIIIIIIIIIIIIIIIIIIIIIIIIIIIIIIIIIIIIIIIIIIIIIIIIIIIIIIIIIIIIIIIIIIIIIIIIIIIIIIIIIIIIIIIIIIIIIIIIIIIIIIIIIIIIIIIIIIIIIIIIIIIIIIIIIIIIIIII
@R0000441
CGTTTGGATTTTTTATTAGAGATTTTTAAAGATATTAAAGAGGTAGGATAGGAATGGGGGTTGGGGAGGGATTTATCGTTGTTTTTTAAGTAGATTTTTTTGATTTGGAGTTGTGTGTTTTGTATTAAATTTTTGTAGAATTTGGGGTAAATTTAAGGTTATGGTGGTTTTGATTTTGTGGATTTAGAGGTAAGTTTTTTTTTTTAGAGGATTTGTATGTATTTTGTTTTTAATTTGAAATGAGAATCGGTTTAGAGTTTGAATTAGTTAGTTTTTTGGATTTTTTTTAGTTTTTATAATTTTTTTTTCGGACGGTTTTTAGAAGATAAAGGTAAGTTTATTAAAATTAT
+
IIIIIIIIIIIIIIIIIIIIIIIIIIIIIIIIIIIIIIIIIIIIIIIIIIIIIIIIIIIIIIIIIIIIIIIIIIIIIIIIIIIIIIIIIIIIIIIIIIIIIIIIIIIIIIIIIIIIIIIIIIIIIIIIIIIIIIIIIIIIIIIIIIIIIIIIIIIIIIIIIIIIIIIIIIIIIIIIIIIIIIIIIIIIIIIIIIIIIIIIIIIIIIIIIIIIIIIIIIIIIIIIIIIIIIIIIIIIIIIIIIIIIIIIIIIIIIIIIIIIIIIIIIIIIIIIIIIIIIIIIIIIIIIIIIIIIIIIIIIIIIIIIIIIIIIIIIIIIIIIIIIIIIIIIIIIIIIIIIIIIIIIIIIIII
@R0000442
CGTTCGGATTTTTTATTAGAGATTTTTAAAGATATTAAAGAGGTAGGATAGGAATGGGGGTTGGGGAGGGATTTATCGTTGTTTTTTAAGTAGATTTTTTTGATTTGGAGTTGTGTGTTTTGTATTAAATTTTTGTAGAATTTGGGGTAAATTTAAGGTTATGGTGGTTTTGATTTTGTGGATTTAGAGGTAAGTTTTTTTTTTTAGAGGATTTGTATGTATTTTGTTTTTAATTTGAAATGAGAATCGGTTTAGAGTTTGAATTAGTTAGTTTTTTGGATTTTTTTTAGTTTTTATAATTTTTTTTTCGGACGGTTTTTAGAAGATAAAGGTAAGTTTATTAAAATTAT
+
IIIIIIIIIIIIIIIIIIIIIIIIIIIIIIIIIIIIIIIIIIIIIIIIIIIIIIIIIIIIIIIIIIIIIIIIIIIIIIIIIIIIIIIIIIIIIIIIIIIIIIIIIIIIIIIIIIIIIIIIIIIIIIIIIIIIIIIIIIIIIIIIIIIIIIIIIIIIIIIIIIIIIIIIIIIIIIIIIIIIIIIIIIIIIIIIIIIIIIIIIIIIIIIIIIIIIIIIIIIIIIIIIIIIIIIIIIIIIIIIIIIIIIIIIIIIIIIIIIIIIIIIIIIIIIIIIIIIIIIIIIIIIIIIIIIIIIIIIIIIIIIIIIIIIIIIIIIIIIIIIIIIIIIIIIIIIIIIIIIIIIIIIIIIII
@R0000443
CGTTCGGATTTTTTATTAGAGATTTTTAAAGATATTAAAGAGGTAGGATAGGAATGGGGGTTGGGGAGGGATTTATCGTTGTTTTTTAAGTAGATTTTTTTGATTTGGAGTTGTGTGTTTTGTATTAAATTTTTGTAGAATTTGGGGTAAATTTAAGGTTATGGTGGTTTTGATTTTGTGGATTTAGAGGTAAGTTTTTTTTTTTAGAGGATTTGTATGTATTTTGTTTTTAATTTGAAATGAGAATCGGTTTAGAGTTTGAATTAGTTAGTTTTTTGGATTTTTTTTAGTTTTTATAATTTTTTTTTCGGACGGTTTTTAGAAGATAAAGGTAAGTTTATTAAAATTAT
+
IIIIIIIIIIIIIIIIIIIIIIIIIIIIIIIIIIIIIIIIIIIIIIIIIIIIIIIIIIIIIIIIIIIIIIIIIIIIIIIIIIIIIIIIIIIIIIIIIIIIIIIIIIIIIIIIIIIIIIIIIIIIIIIIIIIIIIIIIIIIIIIIIIIIIIIIIIIIIIIIIIIIIIIIIIIIIIIIIIIIIIIIIIIIIIIIIIIIIIIIIIIIIIIIIIIIIIIIIIIIIIIIIIIIIIIIIIIIIIIIIIIIIIIIIIIIIIIIIIIIIIIIIIIIIIIIIIIIIIIIIIIIIIIIIIIIIIIIIIIIIIIIIIIIIIIIIIIIIIIIIIIIIIIIIIIIIIIIIIIIIIIIIIIIII
@R0000444
CGTTCGGATTTTTTATTAGAGATTTTTAAAGATATTAAAGAGGTAGGATAGGAATGGGGGTTGGGGAGGGATTTATCGTTGTTTTTTAAGTAGATTTTTTTGATTTGGAGTTGTGTGTTTTGTATTAAATTTTTGTAGAATTTGGGGTAAATTTAAGGTTATGGTGGTTTTGATTTTGTGGATTTAGAGGTAAGTTTTTTTTTTTAGAGGATTTGTATGTATTTTGTTTTTAATTTGAAATGAGAATCGGTTTAGAGTTTGAATTAGTTAGTTTTTTGGATTTTTTTTAGTTTTTATAATTTTTTTTTCGGACGGTTTTTAGAAGATAAAGGTAAGTTTATTAAAATTAT
+
IIIIIIIIIIIIIIIIIIIIIIIIIIIIIIIIIIIIIIIIIIIIIIIIIIIIIIIIIIIIIIIIIIIIIIIIIIIIIIIIIIIIIIIIIIIIIIIIIIIIIIIIIIIIIIIIIIIIIIIIIIIIIIIIIIIIIIIIIIIIIIIIIIIIIIIIIIIIIIIIIIIIIIIIIIIIIIIIIIIIIIIIIIIIIIIIIIIIIIIIIIIIIIIIIIIIIIIIIIIIIIIIIIIIIIIIIIIIIIIIIIIIIIIIIIIIIIIIIIIIIIIIIIIIIIIIIIIIIIIIIIIIIIIIIIIIIIIIIIIIIIIIIIIIIIIIIIIIIIIIIIIIIIIIIIIIIIIIIIIIIIIIIIIIII
@R0000445
CGTTTGGATTTTTTATTAGAGATTTTTAAAGATATTAAAGAGGTAGGATAGGAATGGGGGTTGGGGAGGGATTTATCGTCGTTTTTTAAGTAGATTTTTTTGATTTGGAGTTGTGTGTTTTGTATTAAATTTTTGTAGAATTTGGGGTAAATTTAAGGTTATGGTGGTTTTGATTTTGTGGATTTAGAGGTAAGTTTTTTTTTTTAGAGGATTTGTATGTATTTTGTTTTTAATTTGAAATGAGAATCGGTTTAGAGTTTGAATTAGTTAGTTTTTTGGATTTTTTTTAGTTTTTATAATTTTTTTTTCGGACGGTTTTTAGAAGATAAAGGTAAGTTTATTAAAATTAT
+
IIIIIIIIIIIIIIIIIIIIIIIIIIIIIIIIIIIIIIIIIIIIIIIIIIIIIIIIIIIIIIIIIIIIIIIIIIIIIIIIIIIIIIIIIIIIIIIIIIIIIIIIIIIIIIIIIIIIIIIIIIIIIIIIIIIIIIIIIIIIIIIIIIIIIIIIIIIIIIIIIIIIIIIIIIIIIIIIIIIIIIIIIIIIIIIIIIIIIIIIIIIIIIIIIIIIIIIIIIIIIIIIIIIIIIIIIIIIIIIIIIIIIIIIIIIIIIIIIIIIIIIIIIIIIIIIIIIIIIIIIIIIIIIIIIIIIIIIIIIIIIIIIIIIIIIIIIIIIIIIIIIIIIIIIIIIIIIIIIIIIIIIIIIIII
@R0000446
CGTTCGGATTTTTTATTAGAGATTTTTAAAGATATTAAAGAGGTAGGATAGGAATGGGGGTTGGGGAGGGATTTATCGTTGTTTTTTAAGTAGATTTTTTTGATTTGGAGTTGTGTGTTTTGTATTAAATTTTTGTAGAATTTGGGGTAAATTTAAGGTTATGGTGGTTTTGATTTTGTGGATTTAGAGGTAAGTTTTTTTTTTTAGAGGATTTGTATGTATTTTGTTTTTAATTTGAAATGAGAATCGGTTTAGAGTTTGAATTAGTTAGTTTTTTGGATTTTTTTTAGTTTTTATAATTTTTTTTTTGGACGGTTTTTAGAAGATAAAGGTAAGTTTATTAAAATTAT
+
IIIIIIIIIIIIIIIIIIIIIIIIIIIIIIIIIIIIIIIIIIIIIIIIIIIIIIIIIIIIIIIIIIIIIIIIIIIIIIIIIIIIIIIIIIIIIIIIIIIIIIIIIIIIIIIIIIIIIIIIIIIIIIIIIIIIIIIIIIIIIIIIIIIIIIIIIIIIIIIIIIIIIIIIIIIIIIIIIIIIIIIIIIIIIIIIIIIIIIIIIIIIIIIIIIIIIIIIIIIIIIIIIIIIIIIIIIIIIIIIIIIIIIIIIIIIIIIIIIIIIIIIIIIIIIIIIIIIIIIIIIIIIIIIIIIIIIIIIIIIIIIIIIIIIIIIIIIIIIIIIIIIIIIIIIIIIIIIIIIIIIIIIIIIII
@R0000447
CGTTCGGATTTTTTATTAGAGATTTTTAAAGATATTAAAGAGGTAGGATAGGAATGGGGGTTGGGGAGGGATTTATCGTTGTTTTTTAAGTAGATTTTTTTGATTTGGAGTTGTGTGTTTTGTATTAAATTTTTGTAGAATTTGGGGTAAATTTAAGGTTATGGTGGTTTTGATTTTGTGGATTTAGAGGTAAGTTTTTTTTTTTAGAGGATTTGTATGTATTTTGTTTTTAATTTGAAATGAGAATCGGTTTAGAGTTTGAATTAGTTAGTTTTTTGGATTTTTTTTAGTTTTTATAATTTTTTTTTCGGACGGTTTTTAGAAGATAAAGGTAAGTTTATTAAAATTAT
+
IIIIIIIIIIIIIIIIIIIIIIIIIIIIIIIIIIIIIIIIIIIIIIIIIIIIIIIIIIIIIIIIIIIIIIIIIIIIIIIIIIIIIIIIIIIIIIIIIIIIIIIIIIIIIIIIIIIIIIIIIIIIIIIIIIIIIIIIIIIIIIIIIIIIIIIIIIIIIIIIIIIIIIIIIIIIIIIIIIIIIIIIIIIIIIIIIIIIIIIIIIIIIIIIIIIIIIIIIIIIIIIIIIIIIIIIIIIIIIIIIIIIIIIIIIIIIIIIIIIIIIIIIIIIIIIIIIIIIIIIIIIIIIIIIIIIIIIIIIIIIIIIIIIIIIIIIIIIIIIIIIIIIIIIIIIIIIIIIIIIIIIIIIIIII
@R0000448
CGTTCGGATTTTTTATTAGAGATTTTTAAAGATATTAAAGAGGTAGGATAGGAATGGGGGTTGGGGAGGGATTTATCGTTGTTTTTTAAGTAGATTTTTTTGATTTGGAGTTGTGTGTTTTGTATTAAATTTTTGTAGAATTTGGGGTAAATTTAAGGTTATGGTGGTTTTGATTTTGTGGATTTAGAGGTAAGTTTTTTTTTTTAGAGGATTTGTATGTATTTTGTTTTTAATTTGAAATGAGAATTGGTTTAGAGTTTGAATTAGTTAGTTTTTTGGATTTTTTTTAGTTTTTATAATTTTTTTTTCGGACGGTTTTTAGAAGATAAAGGTAAGTTTATTAAAATTAT
+
IIIIIIIIIIIIIIIIIIIIIIIIIIIIIIIIIIIIIIIIIIIIIIIIIIIIIIIIIIIIIIIIIIIIIIIIIIIIIIIIIIIIIIIIIIIIIIIIIIIIIIIIIIIIIIIIIIIIIIIIIIIIIIIIIIIIIIIIIIIIIIIIIIIIIIIIIIIIIIIIIIIIIIIIIIIIIIIIIIIIIIIIIIIIIIIIIIIIIIIIIIIIIIIIIIIIIIIIIIIIIIIIIIIIIIIIIIIIIIIIIIIIIIIIIIIIIIIIIIIIIIIIIIIIIIIIIIIIIIIIIIIIIIIIIIIIIIIIIIIIIIIIIIIIIIIIIIIIIIIIIIIIIIIIIIIIIIIIIIIIIIIIIIIIII
@R0000449
CGTTCGGATTTTTTATTAGAGATTTTTAAAGATATTAAAGAGGTAGGATAGGAATGGGGGTTGGGGAGGGATTTATCGTTGTTTTTTAAGTAGATTTTTTTGATTTGGAGTTGTGTGTTTTGTATTAAATTTTTGTAGAATTTGGGGTAAATTTAAGGTTATGGTGGTTTTGATTTTGTGGATTTAGAGGTAAGTTTTTTTTTTTAGAGGATTTGTATGTATTTTGTTTTTAATTTGAAATGAGAATCGGTTTAGAGTTTGAATTAGTTAGTTTTTTGGATTTTTTTTAGTTTTTATAATTTTTTTTTCGGACGGTTTTTAGAAGATAAAGGTAAGTTTATTAAAATTAT
+
IIIIIIIIIIIIIIIIIIIIIIIIIIIIIIIIIIIIIIIIIIIIIIIIIIIIIIIIIIIIIIIIIIIIIIIIIIIIIIIIIIIIIIIIIIIIIIIIIIIIIIIIIIIIIIIIIIIIIIIIIIIIIIIIIIIIIIIIIIIIIIIIIIIIIIIIIIIIIIIIIIIIIIIIIIIIIIIIIIIIIIIIIIIIIIIIIIIIIIIIIIIIIIIIIIIIIIIIIIIIIIIIIIIIIIIIIIIIIIIIIIIIIIIIIIIIIIIIIIIIIIIIIIIIIIIIIIIIIIIIIIIIIIIIIIIIIIIIIIIIIIIIIIIIIIIIIIIIIIIIIIIIIIIIIIIIIIIIIIIIIIIIIIIIII
@R0000450
CGTTCGGATTTTTTATTAGAGATTTTTAAAGATATTAAAGAGGTAGGATAGGAATGGGGGTTGGGGAGGGATTTATCGTTGTTTTTTAAGTAGATTTTTTTGATTTGGAGTTGTGTGTTTTGTATTAAATTTTTGTAGAATTTGGGGTAAATTTAAGGTTATGGTGGTTTTGATTTTGTGGATTTAGAGGTAAGTTTTTTTTTTTAGAGGATTTGTATGTATTTTGTTTTTAATTTGAAATGAGAATCGGTTTAGAGTTTGAATTAGTTAGTTTTTTGGATTTTTTTTAGTTTTTATAATTTTTTTTTCGGACGGTTTTTAGAAGATAAAGGTAAGTTTATTAAAATTAT
+
IIIIIIIIIIIIIIIIIIIIIIIIIIIIIIIIIIIIIIIIIIIIIIIIIIIIIIIIIIIIIIIIIIIIIIIIIIIIIIIIIIIIIIIIIIIIIIIIIIIIIIIIIIIIIIIIIIIIIIIIIIIIIIIIIIIIIIIIIIIIIIIIIIIIIIIIIIIIIIIIIIIIIIIIIIIIIIIIIIIIIIIIIIIIIIIIIIIIIIIIIIIIIIIIIIIIIIIIIIIIIIIIIIIIIIIIIIIIIIIIIIIIIIIIIIIIIIIIIIIIIIIIIIIIIIIIIIIIIIIIIIIIIIIIIIIIIIIIIIIIIIIIIIIIIIIIIIIIIIIIIIIIIIIIIIIIIIIIIIIIIIIIIIIIII
@R0000451
CGTTCGGATTTTTTATTAGAGATTTTTAAAGATATTAAAGAGGTAGGATAGGAATGGGGGTTGGGGAGGGATTTATCGTTGTTTTTTAAGTAGATTTTTTTGATTTGGAGTTGTGTGTTTTGTATTAAATTTTTGTAGAATTTGGGGTAAATTTAAGGTTATGGTGGTTTTGATTTTGTGGATTTAGAGGTAAGTTTTTTTTTTTAGAGGATTTGTATGTATTTTGTTTTTAATTTGAAATGAGAATCGGTTTAGAGTTTGAATTAGTTAGTTTTTTGGATTTTTTTTAGTTTTTATAATTTTTTTTTCGGACGGTTTTTAGAAGATAAAGGTAAGTTTATTAAAATTAT
+
IIIIIIIIIIIIIIIIIIIIIIIIIIIIIIIIIIIIIIIIIIIIIIIIIIIIIIIIIIIIIIIIIIIIIIIIIIIIIIIIIIIIIIIIIIIIIIIIIIIIIIIIIIIIIIIIIIIIIIIIIIIIIIIIIIIIIIIIIIIIIIIIIIIIIIIIIIIIIIIIIIIIIIIIIIIIIIIIIIIIIIIIIIIIIIIIIIIIIIIIIIIIIIIIIIIIIIIIIIIIIIIIIIIIIIIIIIIIIIIIIIIIIIIIIIIIIIIIIIIIIIIIIIIIIIIIIIIIIIIIIIIIIIIIIIIIIIIIIIIIIIIIIIIIIIIIIIIIIIIIIIIIIIIIIIIIIIIIIIIIIIIIIIIIII
@R0000452
CGTTCGGATTTTTTATTAGAGATTTTTAAAGATATTAAAGAGGTAGGATAGGAATGGGGGTTGGGGAGGGATTTATCGTTGTTTTTTAAGTAGATTTTTTTGATTTGGAGTTGTGTGTTTTGTATTAAATTTTTGTAGAATTTGGGGTAAATTTAAGGTTATGGTGGTTTTGATTTTGTGGATTTAGAGGTAAGTTTTTTTTTTTAGAGGATTTGTATGTATTTTGTTTTTAATTTGAAATGAGAATCGGTTTAGAGTTTGAATTAGTTAGTTTTTTGGATTTTTTTTAGTTTTTATAATTTTTTTTTCGGACGGTTTTTAGAAGATAAAGGTAAGTTTATTAAAATTAT
+
IIIIIIIIIIIIIIIIIIIIIIIIIIIIIIIIIIIIIIIIIIIIIIIIIIIIIIIIIIIIIIIIIIIIIIIIIIIIIIIIIIIIIIIIIIIIIIIIIIIIIIIIIIIIIIIIIIIIIIIIIIIIIIIIIIIIIIIIIIIIIIIIIIIIIIIIIIIIIIIIIIIIIIIIIIIIIIIIIIIIIIIIIIIIIIIIIIIIIIIIIIIIIIIIIIIIIIIIIIIIIIIIIIIIIIIIIIIIIIIIIIIIIIIIIIIIIIIIIIIIIIIIIIIIIIIIIIIIIIIIIIIIIIIIIIIIIIIIIIIIIIIIIIIIIIIIIIIIIIIIIIIIIIIIIIIIIIIIIIIIIIIIIIIIII
@R0000453
CGTTCGGATTTTTTATTAGAGATTTTTAAAGATATTAAAGAGGTAGGATAGGAATGGGGGTTGGGGAGGGATTTATCGTTGTTTTTTAAGTAGATTTTTTTGATTTGGAGTTGTGTGTTTTGTATTAAATTTTTGTAGAATTTGGGGTAAATTTAAGGTTATGGTGGTTTTGATTTTGTGGATTTAGAGGTAAGTTTTTTTTTTTAGAGGATTTGTATGTATTTTGTTTTTAATTTGAAATGAGAATCGGTTTAGAGTTTGAATTAGTTAGTTTTTTGGATTTTTTTTAGTTTTTATAATTTTTTTTTCGGACGGTTTTTAGAAGATAAAGGTAAGTTTATTAAAATTAT
+
IIIIIIIIIIIIIIIIIIIIIIIIIIIIIIIIIIIIIIIIIIIIIIIIIIIIIIIIIIIIIIIIIIIIIIIIIIIIIIIIIIIIIIIIIIIIIIIIIIIIIIIIIIIIIIIIIIIIIIIIIIIIIIIIIIIIIIIIIIIIIIIIIIIIIIIIIIIIIIIIIIIIIIIIIIIIIIIIIIIIIIIIIIIIIIIIIIIIIIIIIIIIIIIIIIIIIIIIIIIIIIIIIIIIIIIIIIIIIIIIIIIIIIIIIIIIIIIIIIIIIIIIIIIIIIIIIIIIIIIIIIIIIIIIIIIIIIIIIIIIIIIIIIIIIIIIIIIIIIIIIIIIIIIIIIIIIIIIIIIIIIIIIIIIII
@R0000454
CGTTCGGATTTTTTATTAGAGATTTTTAAAGATATTAAAGAGGTAGGATAGGAATGGGGGTTGGGGAGGGATTTATCGTTGTTTTTTAAGTAGATTTTTTTGATTTGGAGTTGTGTGTTTTGTATTAAATTTTTGTAGAATTTGGGGTAAATTTAAGGTTATGGTGGTTTTGATTTTGTGGATTTAGAGGTAAGTTTTTTTTTTTAGAGGATTTGTATGTATTTTGTTTTTAATTTGAAATGAGAATCGGTTTAGAGTTTGAATTAGTTAGTTTTTTGGATTTTTTTTAGTTTTTATAATTTTTTTTTCGGACGGTTTTTAGAAGATAAAGGTAAGTTTATTAAAATTAT
+
IIIIIIIIIIIIIIIIIIIIIIIIIIIIIIIIIIIIIIIIIIIIIIIIIIIIIIIIIIIIIIIIIIIIIIIIIIIIIIIIIIIIIIIIIIIIIIIIIIIIIIIIIIIIIIIIIIIIIIIIIIIIIIIIIIIIIIIIIIIIIIIIIIIIIIIIIIIIIIIIIIIIIIIIIIIIIIIIIIIIIIIIIIIIIIIIIIIIIIIIIIIIIIIIIIIIIIIIIIIIIIIIIIIIIIIIIIIIIIIIIIIIIIIIIIIIIIIIIIIIIIIIIIIIIIIIIIIIIIIIIIIIIIIIIIIIIIIIIIIIIIIIIIIIIIIIIIIIIIIIIIIIIIIIIIIIIIIIIIIIIIIIIIIIII
@R0000455
CGTTCGGATTTTTTATTAGAGATTTTTAAAGATATTAAAGAGGTAGGATAGGAATGGGGGTTGGGGAGGGATTTATCGTTGTTTTTTAAGTAGATTTTTTTGATTTGGAGTTGTGTGTTTTGTATTAAATTTTTGTAGAATTTGGGGTAAATTTAAGGTTATGGTGGTTTTGATTTTGTGGATTTAGAGGTAAGTTTTTTTTTTTAGAGGATTTGTATGTATTTTGTTTTTAATTTGAAATGAGAATCGGTTTAGAGTTTGAATTAGTTAGTTTTTTGGATTTTTTTTAGTTTTTATAATTTTTTTTTCGGACGGTTTTTAGAAGATAAAGGTAAGTTTATTAAAATTAT
+
IIIIIIIIIIIIIIIIIIIIIIIIIIIIIIIIIIIIIIIIIIIIIIIIIIIIIIIIIIIIIIIIIIIIIIIIIIIIIIIIIIIIIIIIIIIIIIIIIIIIIIIIIIIIIIIIIIIIIIIIIIIIIIIIIIIIIIIIIIIIIIIIIIIIIIIIIIIIIIIIIIIIIIIIIIIIIIIIIIIIIIIIIIIIIIIIIIIIIIIIIIIIIIIIIIIIIIIIIIIIIIIIIIIIIIIIIIIIIIIIIIIIIIIIIIIIIIIIIIIIIIIIIIIIIIIIIIIIIIIIIIIIIIIIIIIIIIIIIIIIIIIIIIIIIIIIIIIIIIIIIIIIIIIIIIIIIIIIIIIIIIIIIIIIII
@R0000456
CGTTCGGATTTTTTATTAGAGATTTTTAAAGATATTAAAGAGGTAGGATAGGAATGGGGGTTGGGGAGGGATTTATCGTTGTTTTTTAAGTAGATTTTTTTGATTTGGAGTTGTGTGTTTTGTATTAAATTTTTGTAGAATTTGGGGTAAATTTAAGGTTATGGTGGTTTTGATTTTGTGGATTTAGAGGTAAGTTTTTTTTTTTAGAGGATTTGTATGTATTTTGTTTTTAATTTGAAATGAGAATCGGTTTAGAGTTTGAATTAGTTAGTTTTTTGGATTTTTTTTAGTTTTTATAATTTTTTTTTCGGACGGTTTTTAGAAGATAAAGGTAAGTTTATTAAAATTAT
+
IIIIIIIIIIIIIIIIIIIIIIIIIIIIIIIIIIIIIIIIIIIIIIIIIIIIIIIIIIIIIIIIIIIIIIIIIIIIIIIIIIIIIIIIIIIIIIIIIIIIIIIIIIIIIIIIIIIIIIIIIIIIIIIIIIIIIIIIIIIIIIIIIIIIIIIIIIIIIIIIIIIIIIIIIIIIIIIIIIIIIIIIIIIIIIIIIIIIIIIIIIIIIIIIIIIIIIIIIIIIIIIIIIIIIIIIIIIIIIIIIIIIIIIIIIIIIIIIIIIIIIIIIIIIIIIIIIIIIIIIIIIIIIIIIIIIIIIIIIIIIIIIIIIIIIIIIIIIIIIIIIIIIIIIIIIIIIIIIIIIIIIIIIIIII
@R0000457
CGTTCGGATTTTTTATTAGAGATTTTTAAAGATATTAAAGAGGTAGGATAGGAATGGGGGTTGGGGAGGGATTTATCGTTGTTTTTTAAGTAGATTTTTTTGATTTGGAGTTGTGTGTTTTGTATTAAATTTTTGTAGAATTTGGGGTAAATTTAAGGTTATGGTGGTTTTGATTTTGTGGATTTAGAGGTAAGTTTTTTTTTTTAGAGGATTTGTATGTATTTTGTTTTTAATTTGAAATGAGAATTGGTTTAGAGTTTGAATTAGTTAGTTTTTTGGATTTTTTTTAGTTTTTATAATTTTTTTTTCGGACGGTTTTTAGAAGATAAAGGTAAGTTTATTAAAATTAT
+
IIIIIIIIIIIIIIIIIIIIIIIIIIIIIIIIIIIIIIIIIIIIIIIIIIIIIIIIIIIIIIIIIIIIIIIIIIIIIIIIIIIIIIIIIIIIIIIIIIIIIIIIIIIIIIIIIIIIIIIIIIIIIIIIIIIIIIIIIIIIIIIIIIIIIIIIIIIIIIIIIIIIIIIIIIIIIIIIIIIIIIIIIIIIIIIIIIIIIIIIIIIIIIIIIIIIIIIIIIIIIIIIIIIIIIIIIIIIIIIIIIIIIIIIIIIIIIIIIIIIIIIIIIIIIIIIIIIIIIIIIIIIIIIIIIIIIIIIIIIIIIIIIIIIIIIIIIIIIIIIIIIIIIIIIIIIIIIIIIIIIIIIIIIIII
@R0000458
CGTTCGGATTTTTTATTAGAGATTTTTAAAGATATTAAAGAGGTAGGATAGGAATGGGGGTTGGGGAGGGATTTATCGTTGTTTTTTAAGTAGATTTTTTTGATTTGGAGTTGTGTGTTTTGTATTAAATTTTTGTAGAATTTGGGGTAAATTTAAGGTTATGGTGGTTTTGATTTTGTGGATTTAGAGGTAAGTTTTTTTTTTTAGAGGATTTGTATGTATTTTGTTTTTAATTTGAAATGAGAATCGGTTTAGAGTTTGAATTAGTTAGTTTTTTGGATTTTTTTTAGTTTTTATAATTTTTTTTTCGGACGGTTTTTAGAAGATAAAGGTAAGTTTATTAAAATTAT
+
IIIIIIIIIIIIIIIIIIIIIIIIIIIIIIIIIIIIIIIIIIIIIIIIIIIIIIIIIIIIIIIIIIIIIIIIIIIIIIIIIIIIIIIIIIIIIIIIIIIIIIIIIIIIIIIIIIIIIIIIIIIIIIIIIIIIIIIIIIIIIIIIIIIIIIIIIIIIIIIIIIIIIIIIIIIIIIIIIIIIIIIIIIIIIIIIIIIIIIIIIIIIIIIIIIIIIIIIIIIIIIIIIIIIIIIIIIIIIIIIIIIIIIIIIIIIIIIIIIIIIIIIIIIIIIIIIIIIIIIIIIIIIIIIIIIIIIIIIIIIIIIIIIIIIIIIIIIIIIIIIIIIIIIIIIIIIIIIIIIIIIIIIIIIII
@R0000459
CGTTCGGATTTTTTATTAGAGATTTTTAAAGATATTAAAGAGGTAGGATAGGAATGGGGGTTGGGGAGGGATTTATCGTTGTTTTTTAAGTAGATTTTTTTGATTTGGAGTTGTGTGTTTTGTATTAAATTTTTGTAGAATTTGGGGTAAATTTAAGGTTATGGTGGTTTTGATTTTGTGGATTTAGAGGTAAGTTTTTTTTTTTAGAGGATTTGTATGTATTTTGTTTTTAATTTGAAATGAGAATCGGTTTAGAGTTTGAATTAGTTAGTTTTTTGGATTTTTTTTAGTTTTTATAATTTTTTTTTCGGACGGTTTTTAGAAGATAAAGGTAAGTTTATTAAAATTAT
+
IIIIIIIIIIIIIIIIIIIIIIIIIIIIIIIIIIIIIIIIIIIIIIIIIIIIIIIIIIIIIIIIIIIIIIIIIIIIIIIIIIIIIIIIIIIIIIIIIIIIIIIIIIIIIIIIIIIIIIIIIIIIIIIIIIIIIIIIIIIIIIIIIIIIIIIIIIIIIIIIIIIIIIIIIIIIIIIIIIIIIIIIIIIIIIIIIIIIIIIIIIIIIIIIIIIIIIIIIIIIIIIIIIIIIIIIIIIIIIIIIIIIIIIIIIIIIIIIIIIIIIIIIIIIIIIIIIIIIIIIIIIIIIIIIIIIIIIIIIIIIIIIIIIIIIIIIIIIIIIIIIIIIIIIIIIIIIIIIIIIIIIIIIIIII
@R0000460
CGTTCGGATTTTTTATTAGAGATTTTTAAAGATATTAAAGAGGTAGGATAGGAATGGGGGTTGGGGAGGGATTTATCGTTGTTTTTTAAGTAGATTTTTTTGATTTGGAGTTGTGTGTTTTGTATTAAATTTTTGTAGAATTTGGGGTAAATTTAAGGTTATGGTGGTTTTGATTTTGTGGATTTAGAGGTAAGTTTTTTTTTTTAGAGGATTTGTATGTATTTTGTTTTTAATTTGAAATGAGAATTGGTTTAGAGTTTGAATTAGTTAGTTTTTTGGATTTTTTTTAGTTTTTATAATTTTTTTTTCGGACGGTTTTTAGAAGATAAAGGTAAGTTTATTAAAATTAT
+
IIIIIIIIIIIIIIIIIIIIIIIIIIIIIIIIIIIIIIIIIIIIIIIIIIIIIIIIIIIIIIIIIIIIIIIIIIIIIIIIIIIIIIIIIIIIIIIIIIIIIIIIIIIIIIIIIIIIIIIIIIIIIIIIIIIIIIIIIIIIIIIIIIIIIIIIIIIIIIIIIIIIIIIIIIIIIIIIIIIIIIIIIIIIIIIIIIIIIIIIIIIIIIIIIIIIIIIIIIIIIIIIIIIIIIIIIIIIIIIIIIIIIIIIIIIIIIIIIIIIIIIIIIIIIIIIIIIIIIIIIIIIIIIIIIIIIIIIIIIIIIIIIIIIIIIIIIIIIIIIIIIIIIIIIIIIIIIIIIIIIIIIIIIIII
@R0000461
CGTTCGGATTTTTTATTAGAGATTTTTAAAGATATTAAAGAGGTAGGATAGGAATGGGGGTTGGGGAGGGATTTATCGTTGTTTTTTAAGTAGATTTTTTTGATTTGGAGTTGTGTGTTTTGTATTAAATTTTTGTAGAATTTGGGGTAAATTTAAGGTTATGGTGGTTTTGATTTTGTGGATTTAGAGGTAAGTTTTTTTTTTTAGAGGATTTGTATGTATTTTGTTTTTAATTTGAAATGAGAATCGGTTTAGAGTTTGAATTAGTTAGTTTTTTGGATTTTTTTTAGTTTTTATAATTTTTTTTTCGGACGGTTTTTAGAAGATAAAGGTAAGTTTATTAAAATTAT
+
IIIIIIIIIIIIIIIIIIIIIIIIIIIIIIIIIIIIIIIIIIIIIIIIIIIIIIIIIIIIIIIIIIIIIIIIIIIIIIIIIIIIIIIIIIIIIIIIIIIIIIIIIIIIIIIIIIIIIIIIIIIIIIIIIIIIIIIIIIIIIIIIIIIIIIIIIIIIIIIIIIIIIIIIIIIIIIIIIIIIIIIIIIIIIIIIIIIIIIIIIIIIIIIIIIIIIIIIIIIIIIIIIIIIIIIIIIIIIIIIIIIIIIIIIIIIIIIIIIIIIIIIIIIIIIIIIIIIIIIIIIIIIIIIIIIIIIIIIIIIIIIIIIIIIIIIIIIIIIIIIIIIIIIIIIIIIIIIIIIIIIIIIIIIII
@R0000462
CGTTCGGATTTTTTATTAGAGATTTTTAAAGATATTAAAGAGGTAGGATAGGAATGGGGGTTGGGGAGGGATTTATCGTTGTTTTTTAAGTAGATTTTTTTGATTTGGAGTTGTGTGTTTTGTATTAAATTTTTGTAGAATTTGGGGTAAATTTAAGGTTATGGTGGTTTTGATTTTGTGGATTTAGAGGTAAGTTTTTTTTTTTAGAGGATTTGTATGTATTTTGTTTTTAATTTGAAATGAGAATCGGTTTAGAGTTTGAATTAGTTAGTTTTTTGGATTTTTTTTAGTTTTTATAATTTTTTTTTCGGACGGTTTTTAGAAGATAAAGGTAAGTTTATTAAAATTAT
+
IIIIIIIIIIIIIIIIIIIIIIIIIIIIIIIIIIIIIIIIIIIIIIIIIIIIIIIIIIIIIIIIIIIIIIIIIIIIIIIIIIIIIIIIIIIIIIIIIIIIIIIIIIIIIIIIIIIIIIIIIIIIIIIIIIIIIIIIIIIIIIIIIIIIIIIIIIIIIIIIIIIIIIIIIIIIIIIIIIIIIIIIIIIIIIIIIIIIIIIIIIIIIIIIIIIIIIIIIIIIIIIIIIIIIIIIIIIIIIIIIIIIIIIIIIIIIIIIIIIIIIIIIIIIIIIIIIIIIIIIIIIIIIIIIIIIIIIIIIIIIIIIIIIIIIIIIIIIIIIIIIIIIIIIIIIIIIIIIIIIIIIIIIIIII
@R0000463
CGTTCGGATTTTTTATTAGAGATTTTTAAAGATATTAAAGAGGTAGGATAGGAATGGGGGTTGGGGAGGGATTTATCGTTGTTTTTTAAGTAGATTTTTTTGATTTGGAGTTGTGTGTTTTGTATTAAATTTTTGTAGAATTTGGGGTAAATTTAAGGTTATGGTGGTTTTGATTTTGTGGATTTAGAGGTAAGTTTTTTTTTTTAGAGGATTTGTATGTATTTTGTTTTTAATTTGAAATGAGAATCGGTTTAGAGTTTGAATTAGTTAGTTTTTTGGATTTTTTTTAGTTTTTATAATTTTTTTTTCGGACGGTTTTTAGAAGATAAAGGTAAGTTTATTAAAATTAT
+
IIIIIIIIIIIIIIIIIIIIIIIIIIIIIIIIIIIIIIIIIIIIIIIIIIIIIIIIIIIIIIIIIIIIIIIIIIIIIIIIIIIIIIIIIIIIIIIIIIIIIIIIIIIIIIIIIIIIIIIIIIIIIIIIIIIIIIIIIIIIIIIIIIIIIIIIIIIIIIIIIIIIIIIIIIIIIIIIIIIIIIIIIIIIIIIIIIIIIIIIIIIIIIIIIIIIIIIIIIIIIIIIIIIIIIIIIIIIIIIIIIIIIIIIIIIIIIIIIIIIIIIIIIIIIIIIIIIIIIIIIIIIIIIIIIIIIIIIIIIIIIIIIIIIIIIIIIIIIIIIIIIIIIIIIIIIIIIIIIIIIIIIIIIIII
@R0000464
CGTTCGGATTTTTTATTAGAGATTTTTAAAGATATTAAAGAGGTAGGATAGGAATGGGGGTTGGGGAGGGATTTATCGTTGTTTTTTAAGTAGATTTTTTTGATTTGGAGTTGTGTGTTTTGTATTAAATTTTTGTAGAATTTGGGGTAAATTTAAGGTTATGGTGGTTTTGATTTTGTGGATTTAGAGGTAAGTTTTTTTTTTTAGAGGATTTGTATGTATTTTGTTTTTAATTTGAAATGAGAATCGGTTTAGAGTTTGAATTAGTTAGTTTTTTGGATTTTTTTTAGTTTTTATAATTTTTTTTTCGGACGGTTTTTAGAAGATAAAGGTAAGTTTATTAAAATTAT
+
IIIIIIIIIIIIIIIIIIIIIIIIIIIIIIIIIIIIIIIIIIIIIIIIIIIIIIIIIIIIIIIIIIIIIIIIIIIIIIIIIIIIIIIIIIIIIIIIIIIIIIIIIIIIIIIIIIIIIIIIIIIIIIIIIIIIIIIIIIIIIIIIIIIIIIIIIIIIIIIIIIIIIIIIIIIIIIIIIIIIIIIIIIIIIIIIIIIIIIIIIIIIIIIIIIIIIIIIIIIIIIIIIIIIIIIIIIIIIIIIIIIIIIIIIIIIIIIIIIIIIIIIIIIIIIIIIIIIIIIIIIIIIIIIIIIIIIIIIIIIIIIIIIIIIIIIIIIIIIIIIIIIIIIIIIIIIIIIIIIIIIIIIIIIII
@R0000465
CGTTCGGATTTTTTATTAGAGATTTTTAAAGATATTAAAGAGGTAGGATAGGAATGGGGGTTGGGGAGGGATTTATCGTTGTTTTTTAAGTAGATTTTTTTGATTTGGAGTTGTGCGTTTTGTATTAAATTTTTGTAGAATTTGGGGTAAATTTAAGGTTATGGTGGTTTTGATTTTGTGGATTTAGAGGTAAGTTTTTTTTTTTAGAGGATTTGTATGTATTTTGTTTTTAATTTGAAATGAGAATCGGTTTAGAGTTTGAATTAGTTAGTTTTTTGGATTTTTTTTAGTTTTTATAATTTTTTTTTCGGACGGTTTTTAGAAGATAAAGGTAAGTTTATTAAAATTAT
+
IIIIIIIIIIIIIIIIIIIIIIIIIIIIIIIIIIIIIIIIIIIIIIIIIIIIIIIIIIIIIIIIIIIIIIIIIIIIIIIIIIIIIIIIIIIIIIIIIIIIIIIIIIIIIIIIIIIIIIIIIIIIIIIIIIIIIIIIIIIIIIIIIIIIIIIIIIIIIIIIIIIIIIIIIIIIIIIIIIIIIIIIIIIIIIIIIIIIIIIIIIIIIIIIIIIIIIIIIIIIIIIIIIIIIIIIIIIIIIIIIIIIIIIIIIIIIIIIIIIIIIIIIIIIIIIIIIIIIIIIIIIIIIIIIIIIIIIIIIIIIIIIIIIIIIIIIIIIIIIIIIIIIIIIIIIIIIIIIIIIIIIIIIIIII
@R0000466
CGTTCGGATTTTTTATTAGAGATTTTTAAAGATATTAAAGAGGTAGGATAGGAATGGGGGTTGGGGAGGGATTTATCGTTGTTTTTTAAGTAGATTTTTTTGATTTGGAGTTGTGTGTTTTGTATTAAATTTTTGTAGAATTTGGGGTAAATTTAAGGTTATGGTGGTTTTGATTTTGTGGATTTAGAGGTAAGTTTTTTTTTTTAGAGGATTTGTATGTATTTTGTTTTTAATTTGAAATGAGAATCGGTTTAGAGTTTGAATTAGTTAGTTTTTTGGATTTTTTTTAGTTTTTATAATTTTTTTTTCGGACGGTTTTTAGAAGATAAAGGTAAGTTTATTAAAATTAT
+
IIIIIIIIIIIIIIIIIIIIIIIIIIIIIIIIIIIIIIIIIIIIIIIIIIIIIIIIIIIIIIIIIIIIIIIIIIIIIIIIIIIIIIIIIIIIIIIIIIIIIIIIIIIIIIIIIIIIIIIIIIIIIIIIIIIIIIIIIIIIIIIIIIIIIIIIIIIIIIIIIIIIIIIIIIIIIIIIIIIIIIIIIIIIIIIIIIIIIIIIIIIIIIIIIIIIIIIIIIIIIIIIIIIIIIIIIIIIIIIIIIIIIIIIIIIIIIIIIIIIIIIIIIIIIIIIIIIIIIIIIIIIIIIIIIIIIIIIIIIIIIIIIIIIIIIIIIIIIIIIIIIIIIIIIIIIIIIIIIIIIIIIIIIIII
@R0000467
CGTTCGGATTTTTTATTAGAGATTTTTAAAGATATTAAAGAGGTAGGATAGGAATGGGGGTTGGGGAGGGATTTATCGTTGTTTTTTAAGTAGATTTTTTTGATTTGGAGTTGTGTGTTTTGTATTAAATTTTTGTAGAATTTGGGGTAAATTTAAGGTTATGGTGGTTTTGATTTTGTGGATTTAGAGGTAAGTTTTTTTTTTTAGAGGATTTGTATGTATTTTGTTTTTAATTTGAAATGAGAATCGGTTTAGAGTTTGAATTAGTTAGTTTTTTGGATTTTTTTTAGTTTTTATAATTTTTTTTTCGGACGGTTTTTAGAAGATAAAGGTAAGTTTATTAAAATTAT
+
IIIIIIIIIIIIIIIIIIIIIIIIIIIIIIIIIIIIIIIIIIIIIIIIIIIIIIIIIIIIIIIIIIIIIIIIIIIIIIIIIIIIIIIIIIIIIIIIIIIIIIIIIIIIIIIIIIIIIIIIIIIIIIIIIIIIIIIIIIIIIIIIIIIIIIIIIIIIIIIIIIIIIIIIIIIIIIIIIIIIIIIIIIIIIIIIIIIIIIIIIIIIIIIIIIIIIIIIIIIIIIIIIIIIIIIIIIIIIIIIIIIIIIIIIIIIIIIIIIIIIIIIIIIIIIIIIIIIIIIIIIIIIIIIIIIIIIIIIIIIIIIIIIIIIIIIIIIIIIIIIIIIIIIIIIIIIIIIIIIIIIIIIIIIII
@R0000468
CGTTCGGATTTTTTATTAGAGATTTTTAAAGATATTAAAGAGGTAGGATAGGAATGGGGGTTGGGGAGGGATTTATCGTTGTTTTTTAAGTAGATTTTTTTGATTTGGAGTTGTGTGTTTTGTATTAAATTTTTGTAGAATTTGGGGTAAATTTAAGGTTATGGTGGTTTTGATTTTGTGGATTTAGAGGTAAGTTTTTTTTTTTAGAGGATTTGTATGTATTTTGTTTTTAATTTGAAATGAGAATCGGTTTAGAGTTTGAATTAGTTAGTTTTTTGGATTTTTTTTAGTTTTTATAATTTTTTTTTCGGACGGTTTTTAGAAGATAAAGGTAAGTTTATTAAAATTAT
+
IIIIIIIIIIIIIIIIIIIIIIIIIIIIIIIIIIIIIIIIIIIIIIIIIIIIIIIIIIIIIIIIIIIIIIIIIIIIIIIIIIIIIIIIIIIIIIIIIIIIIIIIIIIIIIIIIIIIIIIIIIIIIIIIIIIIIIIIIIIIIIIIIIIIIIIIIIIIIIIIIIIIIIIIIIIIIIIIIIIIIIIIIIIIIIIIIIIIIIIIIIIIIIIIIIIIIIIIIIIIIIIIIIIIIIIIIIIIIIIIIIIIIIIIIIIIIIIIIIIIIIIIIIIIIIIIIIIIIIIIIIIIIIIIIIIIIIIIIIIIIIIIIIIIIIIIIIIIIIIIIIIIIIIIIIIIIIIIIIIIIIIIIIIIII
@R0000469
CGTTCGGATTTTTTATTAGAGATTTTTAAAGATATTAAAGAGGTAGGATAGGAATGGGGGTTGGGGAGGGATTTATCGTTGTTTTTTAAGTAGATTTTTTTGATTTGGAGTTGTGTGTTTTGTATTAAATTTTTGTAGAATTTGGGGTAAATTTAAGGTTATGGTGGTTTTGATTTTGTGGATTTAGAGGTAAGTTTTTTTTTTTAGAGGATTTGTATGTATTTTGTTTTTAATTTGAAATGAGAATCGGTTTAGAGTTTGAATTAGTTAGTTTTTTGGATTTTTTTTAGTTTTTATAATTTTTTTTTCGGACGGTTTTTAGAAGATAAAGGTAAGTTTATTAAAATTAT
+
IIIIIIIIIIIIIIIIIIIIIIIIIIIIIIIIIIIIIIIIIIIIIIIIIIIIIIIIIIIIIIIIIIIIIIIIIIIIIIIIIIIIIIIIIIIIIIIIIIIIIIIIIIIIIIIIIIIIIIIIIIIIIIIIIIIIIIIIIIIIIIIIIIIIIIIIIIIIIIIIIIIIIIIIIIIIIIIIIIIIIIIIIIIIIIIIIIIIIIIIIIIIIIIIIIIIIIIIIIIIIIIIIIIIIIIIIIIIIIIIIIIIIIIIIIIIIIIIIIIIIIIIIIIIIIIIIIIIIIIIIIIIIIIIIIIIIIIIIIIIIIIIIIIIIIIIIIIIIIIIIIIIIIIIIIIIIIIIIIIIIIIIIIIIII
@R0000470
CGTTCGGATTTTTTATTAGAGATTTTTAAAGATATTAAAGAGGTAGGATAGGAATGGGGGTTGGGGAGGGATTTATCGTTGTTTTTTAAGTAGATTTTTTTGATTTGGAGTTGTGTGTTTTGTATTAAATTTTTGTAGAATTTGGGGTAAATTTAAGGTTATGGTGGTTTTGATTTTGTGGATTTAGAGGTAAGTTTTTTTTTTTAGAGGATTTGTATGTATTTTGTTTTTAATTTGAAATGAGAATCGGTTTAGAGTTTGAATTAGTTAGTTTTTTGGATTTTTTTTAGTTTTTATAATTTTTTTTTCGGACGGTTTTTAGAAGATAAAGGTAAGTTTATTAAAATTAT
+
IIIIIIIIIIIIIIIIIIIIIIIIIIIIIIIIIIIIIIIIIIIIIIIIIIIIIIIIIIIIIIIIIIIIIIIIIIIIIIIIIIIIIIIIIIIIIIIIIIIIIIIIIIIIIIIIIIIIIIIIIIIIIIIIIIIIIIIIIIIIIIIIIIIIIIIIIIIIIIIIIIIIIIIIIIIIIIIIIIIIIIIIIIIIIIIIIIIIIIIIIIIIIIIIIIIIIIIIIIIIIIIIIIIIIIIIIIIIIIIIIIIIIIIIIIIIIIIIIIIIIIIIIIIIIIIIIIIIIIIIIIIIIIIIIIIIIIIIIIIIIIIIIIIIIIIIIIIIIIIIIIIIIIIIIIIIIIIIIIIIIIIIIIIIII
@R0000471
CGTTCGGATTTTTTATTAGAGATTTTTAAAGATATTAAAGAGGTAGGATAGGAATGGGGGTTGGGGAGGGATTTATCGTTGTTTTTTAAGTAGATTTTTTTGATTTGGAGTTGTGTGTTTTGTATTAAATTTTTGTAGAATTTGGGGTAAATTTAAGGTTATGGTGGTTTTGATTTTGTGGATTTAGAGGTAAGTTTTTTTTTTTAGAGGATTTGTATGTATTTTGTTTTTAATTTGAAATGAGAATCGGTTTAGAGTTTGAATTAGTTAGTTTTTTGGATTTTTTTTAGTTTTTATAATTTTTTTTTCGGACGGTTTTTAGAAGATAAAGGTAAGTTTATTAAAATTAT
+
IIIIIIIIIIIIIIIIIIIIIIIIIIIIIIIIIIIIIIIIIIIIIIIIIIIIIIIIIIIIIIIIIIIIIIIIIIIIIIIIIIIIIIIIIIIIIIIIIIIIIIIIIIIIIIIIIIIIIIIIIIIIIIIIIIIIIIIIIIIIIIIIIIIIIIIIIIIIIIIIIIIIIIIIIIIIIIIIIIIIIIIIIIIIIIIIIIIIIIIIIIIIIIIIIIIIIIIIIIIIIIIIIIIIIIIIIIIIIIIIIIIIIIIIIIIIIIIIIIIIIIIIIIIIIIIIIIIIIIIIIIIIIIIIIIIIIIIIIIIIIIIIIIIIIIIIIIIIIIIIIIIIIIIIIIIIIIIIIIIIIIIIIIIIII
@R0000472
CGTTCGGATTTTTTATTAGAGATTTTTAAAGATATTAAAGAGGTAGGATAGGAATGGGGGTTGGGGAGGGATTTATCGTTGTTTTTTAAGTAGATTTTTTTGATTTGGAGTTGTGCGTTTTGTATTAAATTTTTGTAGAATTTGGGGTAAATTTAAGGTTATGGTGGTTTTGATTTTGTGGATTTAGAGGTAAGTTTTTTTTTTTAGAGGATTTGTATGTATTTTGTTTTTAATTTGAAATGAGAATCGGTTTAGAGTTTGAATTAGTTAGTTTTTTGGATTTTTTTTAGTTTTTATAATTTTTTTTTCGGACGGTTTTTAGAAGATAAAGGTAAGTTTATTAAAATTAT
+
IIIIIIIIIIIIIIIIIIIIIIIIIIIIIIIIIIIIIIIIIIIIIIIIIIIIIIIIIIIIIIIIIIIIIIIIIIIIIIIIIIIIIIIIIIIIIIIIIIIIIIIIIIIIIIIIIIIIIIIIIIIIIIIIIIIIIIIIIIIIIIIIIIIIIIIIIIIIIIIIIIIIIIIIIIIIIIIIIIIIIIIIIIIIIIIIIIIIIIIIIIIIIIIIIIIIIIIIIIIIIIIIIIIIIIIIIIIIIIIIIIIIIIIIIIIIIIIIIIIIIIIIIIIIIIIIIIIIIIIIIIIIIIIIIIIIIIIIIIIIIIIIIIIIIIIIIIIIIIIIIIIIIIIIIIIIIIIIIIIIIIIIIIIIII
@R0000473
CGTTCGGATTTTTTATTAGAGATTTTTAAAGATATTAAAGAGGTAGGATAGGAATGGGGGTTGGGGAGGGATTTATCGTTGTTTTTTAAGTAGATTTTTTTGATTTGGAGTTGTGTGTTTTGTATTAAATTTTTGTAGAATTTGGGGTAAATTTAAGGTTATGGTGGTTTTGATTTTGTGGATTTAGAGGTAAGTTTTTTTTTTTAGAGGATTTGTATGTATTTTGTTTTTAATTTGAAATGAGAATCGGTTTAGAGTTTGAATTAGTTAGTTTTTTGGATTTTTTTTAGTTTTTATAATTTTTTTTTCGGACGGTTTTTAGAAGATAAAGGTAAGTTTATTAAAATTAT
+
IIIIIIIIIIIIIIIIIIIIIIIIIIIIIIIIIIIIIIIIIIIIIIIIIIIIIIIIIIIIIIIIIIIIIIIIIIIIIIIIIIIIIIIIIIIIIIIIIIIIIIIIIIIIIIIIIIIIIIIIIIIIIIIIIIIIIIIIIIIIIIIIIIIIIIIIIIIIIIIIIIIIIIIIIIIIIIIIIIIIIIIIIIIIIIIIIIIIIIIIIIIIIIIIIIIIIIIIIIIIIIIIIIIIIIIIIIIIIIIIIIIIIIIIIIIIIIIIIIIIIIIIIIIIIIIIIIIIIIIIIIIIIIIIIIIIIIIIIIIIIIIIIIIIIIIIIIIIIIIIIIIIIIIIIIIIIIIIIIIIIIIIIIIIII
@R0000474
CGTTCGGATTTTTTATTAGAGATTTTTAAAGATATTAAAGAGGTAGGATAGGAATGGGGGTTGGGGAGGGATTTATCGTTGTTTTTTAAGTAGATTTTTTTGATTTGGAGTTGTGTGTTTTGTATTAAATTTTTGTAGAATTTGGGGTAAATTTAAGGTTATGGTGGTTTTGATTTTGTGGATTTAGAGGTAAGTTTTTTTTTTTAGAGGATTTGTATGTATTTTGTTTTTAATTTGAAATGAGAATCGGTTTAGAGTTTGAATTAGTTAGTTTTTTGGATTTTTTTTAGTTTTTATAATTTTTTTTTCGGACGGTTTTTAGAAGATAAAGGTAAGTTTATTAAAATTAT
+
IIIIIIIIIIIIIIIIIIIIIIIIIIIIIIIIIIIIIIIIIIIIIIIIIIIIIIIIIIIIIIIIIIIIIIIIIIIIIIIIIIIIIIIIIIIIIIIIIIIIIIIIIIIIIIIIIIIIIIIIIIIIIIIIIIIIIIIIIIIIIIIIIIIIIIIIIIIIIIIIIIIIIIIIIIIIIIIIIIIIIIIIIIIIIIIIIIIIIIIIIIIIIIIIIIIIIIIIIIIIIIIIIIIIIIIIIIIIIIIIIIIIIIIIIIIIIIIIIIIIIIIIIIIIIIIIIIIIIIIIIIIIIIIIIIIIIIIIIIIIIIIIIIIIIIIIIIIIIIIIIIIIIIIIIIIIIIIIIIIIIIIIIIIIII
@R0000475
CGTTCGGATTTTTTATTAGAGATTTTTAAAGATATTAAAGAGGTAGGATAGGAATGGGGGTTGGGGAGGGATTTATCGTTGTTTTTTAAGTAGATTTTTTTGATTTGGAGTTGTGTGTTTTGTATTAAATTTTTGTAGAATTTGGGGTAAATTTAAGGTTATGGTGGTTTTGATTTTGTGGATTTAGAGGTAAGTTTTTTTTTTTAGAGGATTTGTATGTATTTTGTTTTTAATTTGAAATGAGAATCGGTTTAGAGTTTGAATTAGTTAGTTTTTTGGATTTTTTTTAGTTTTTATAATTTTTTTTTCGGACGGTTTTTAGAAGATAAAGGTAAGTTTATTAAAATTAT
+
IIIIIIIIIIIIIIIIIIIIIIIIIIIIIIIIIIIIIIIIIIIIIIIIIIIIIIIIIIIIIIIIIIIIIIIIIIIIIIIIIIIIIIIIIIIIIIIIIIIIIIIIIIIIIIIIIIIIIIIIIIIIIIIIIIIIIIIIIIIIIIIIIIIIIIIIIIIIIIIIIIIIIIIIIIIIIIIIIIIIIIIIIIIIIIIIIIIIIIIIIIIIIIIIIIIIIIIIIIIIIIIIIIIIIIIIIIIIIIIIIIIIIIIIIIIIIIIIIIIIIIIIIIIIIIIIIIIIIIIIIIIIIIIIIIIIIIIIIIIIIIIIIIIIIIIIIIIIIIIIIIIIIIIIIIIIIIIIIIIIIIIIIIIIII
@R0000476
CGTTCGGATTTTTTATTAGAGATTTTTAAAGATATTAAAGAGGTAGGATAGGAATGGGGGTTGGGGAGGGATTTATCGTTGTTTTTTAAGTAGATTTTTTTGATTTGGAGTTGTGTGTTTTGTATTAAATTTTTGTAGAATTTGGGGTAAATTTAAGGTTATGGTGGTTTTGATTTTGTGGATTTAGAGGTAAGTTTTTTTTTTTAGAGGATTTGTATGTATTTTGTTTTTAATTTGAAATGAGAATCGGTTTAGAGTTTGAATTAGTTAGTTTTTTGGATTTTTTTTAGTTTTTATAATTTTTTTTTCGGACGGTTTTTAGAAGATAAAGGTAAGTTTATTAAAATTAT
+
IIIIIIIIIIIIIIIIIIIIIIIIIIIIIIIIIIIIIIIIIIIIIIIIIIIIIIIIIIIIIIIIIIIIIIIIIIIIIIIIIIIIIIIIIIIIIIIIIIIIIIIIIIIIIIIIIIIIIIIIIIIIIIIIIIIIIIIIIIIIIIIIIIIIIIIIIIIIIIIIIIIIIIIIIIIIIIIIIIIIIIIIIIIIIIIIIIIIIIIIIIIIIIIIIIIIIIIIIIIIIIIIIIIIIIIIIIIIIIIIIIIIIIIIIIIIIIIIIIIIIIIIIIIIIIIIIIIIIIIIIIIIIIIIIIIIIIIIIIIIIIIIIIIIIIIIIIIIIIIIIIIIIIIIIIIIIIIIIIIIIIIIIIIIII
@R0000477
CGTTCGGATTTTTTATTAGAGATTTTTAAAGATATTAAAGAGGTAGGATAGGAATGGGGGTTGGGGAGGGATTTATCGTTGTTTTTTAAGTAGATTTTTTTGATTTGGAGTTGTGTGTTTTGTATTAAATTTTTGTAGAATTTGGGGTAAATTTAAGGTTATGGTGGTTTTGATTTTGTGGATTTAGAGGTAAGTTTTTTTTTTTAGAGGATTTGTATGTATTTTGTTTTTAATTTGAAATGAGAATCGGTTTAGAGTTTGAATTAGTTAGTTTTTTGGATTTTTTTTAGTTTTTATAATTTTTTTTTCGGACGGTTTTTAGAAGATAAAGGTAAGTTTATTAAAATTAT
+
IIIIIIIIIIIIIIIIIIIIIIIIIIIIIIIIIIIIIIIIIIIIIIIIIIIIIIIIIIIIIIIIIIIIIIIIIIIIIIIIIIIIIIIIIIIIIIIIIIIIIIIIIIIIIIIIIIIIIIIIIIIIIIIIIIIIIIIIIIIIIIIIIIIIIIIIIIIIIIIIIIIIIIIIIIIIIIIIIIIIIIIIIIIIIIIIIIIIIIIIIIIIIIIIIIIIIIIIIIIIIIIIIIIIIIIIIIIIIIIIIIIIIIIIIIIIIIIIIIIIIIIIIIIIIIIIIIIIIIIIIIIIIIIIIIIIIIIIIIIIIIIIIIIIIIIIIIIIIIIIIIIIIIIIIIIIIIIIIIIIIIIIIIIIII
@R0000478
CGTTCGGATTTTTTATTAGAGATTTTTAAAGATATTAAAGAGGTAGGATAGGAATGGGGGTTGGGGAGGGATTTATCGTTGTTTTTTAAGTAGATTTTTTTGATTTGGAGTTGTGTGTTTTGTATTAAATTTTTGTAGAATTTGGGGTAAATTTAAGGTTATGGTGGTTTTGATTTTGTGGATTTAGAGGTAAGTTTTTTTTTTTAGAGGATTTGTATGTATTTTGTTTTTAATTTGAAATGAGAATCGGTTTAGAGTTTGAATTAGTTAGTTTTTTGGATTTTTTTTAGTTTTTATAATTTTTTTTTCGGACGGTTTTTAGAAGATAAAGGTAAGTTTATTAAAATTAT
+
IIIIIIIIIIIIIIIIIIIIIIIIIIIIIIIIIIIIIIIIIIIIIIIIIIIIIIIIIIIIIIIIIIIIIIIIIIIIIIIIIIIIIIIIIIIIIIIIIIIIIIIIIIIIIIIIIIIIIIIIIIIIIIIIIIIIIIIIIIIIIIIIIIIIIIIIIIIIIIIIIIIIIIIIIIIIIIIIIIIIIIIIIIIIIIIIIIIIIIIIIIIIIIIIIIIIIIIIIIIIIIIIIIIIIIIIIIIIIIIIIIIIIIIIIIIIIIIIIIIIIIIIIIIIIIIIIIIIIIIIIIIIIIIIIIIIIIIIIIIIIIIIIIIIIIIIIIIIIIIIIIIIIIIIIIIIIIIIIIIIIIIIIIIIII
@R0000479
CGTTCGGATTTTTTATTAGAGATTTTTAAAGATATTAAAGAGGTAGGATAGGAATGGGGGTTGGGGAGGGATTTATCGTTGTTTTTTAAGTAGATTTTTTTGATTTGGAGTTGTGCGTTTTGTATTAAATTTTTGTAGAATTTGGGGTAAATTTAAGGTTATGGTGGTTTTGATTTTGTGGATTTAGAGGTAAGTTTTTTTTTTTAGAGGATTCGTATGTATTTTGTTTTTAATTTGAAATGAGAATCGGTTTAGAGTTTGAATTAGTTAGTTTTTTGGATTTTTTTTAGTTTTTATAATTTTTTTTTCGGACGGTTTTTAGAAGATAAAGGTAAGTTTATTAAAATTAT
+
IIIIIIIIIIIIIIIIIIIIIIIIIIIIIIIIIIIIIIIIIIIIIIIIIIIIIIIIIIIIIIIIIIIIIIIIIIIIIIIIIIIIIIIIIIIIIIIIIIIIIIIIIIIIIIIIIIIIIIIIIIIIIIIIIIIIIIIIIIIIIIIIIIIIIIIIIIIIIIIIIIIIIIIIIIIIIIIIIIIIIIIIIIIIIIIIIIIIIIIIIIIIIIIIIIIIIIIIIIIIIIIIIIIIIIIIIIIIIIIIIIIIIIIIIIIIIIIIIIIIIIIIIIIIIIIIIIIIIIIIIIIIIIIIIIIIIIIIIIIIIIIIIIIIIIIIIIIIIIIIIIIIIIIIIIIIIIIIIIIIIIIIIIIIII
@R0000480
CGTTCGGATTTTTTATTAGAGATTTTTAAAGATATTAAAGAGGTAGGATAGGAATGGGGGTTGGGGAGGGATTTATCGTTGTTTTTTAAGTAGATTTTTTTGATTTGGAGTTGTGTGTTTTGTATTAAATTTTTGTAGAATTTGGGGTAAATTTAAGGTTATGGTGGTTTTGATTTTGTGGATTTAGAGGTAAGTTTTTTTTTTTAGAGGATTTGTATGTATTTTGTTTTTAATTTGAAATGAGAATCGGTTTAGAGTTTGAATTAGTTAGTTTTTTGGATTTTTTTTAGTTTTTATAATTTTTTTTTCGGACGGTTTTTAGAAGATAAAGGTAAGTTTATTAAAATTAT
+
IIIIIIIIIIIIIIIIIIIIIIIIIIIIIIIIIIIIIIIIIIIIIIIIIIIIIIIIIIIIIIIIIIIIIIIIIIIIIIIIIIIIIIIIIIIIIIIIIIIIIIIIIIIIIIIIIIIIIIIIIIIIIIIIIIIIIIIIIIIIIIIIIIIIIIIIIIIIIIIIIIIIIIIIIIIIIIIIIIIIIIIIIIIIIIIIIIIIIIIIIIIIIIIIIIIIIIIIIIIIIIIIIIIIIIIIIIIIIIIIIIIIIIIIIIIIIIIIIIIIIIIIIIIIIIIIIIIIIIIIIIIIIIIIIIIIIIIIIIIIIIIIIIIIIIIIIIIIIIIIIIIIIIIIIIIIIIIIIIIIIIIIIIIIII
@R0000481
CGTTCGGATTTTTTATTAGAGATTTTTAAAGATATTAAAGAGGTAGGATAGGAATGGGGGTTGGGGAGGGATTTATCGTTGTTTTTTAAGTAGATTTTTTTGATTTGGAGTTGTGTGTTTTGTATTAAATTTTTGTAGAATTTGGGGTAAATTTAAGGTTATGGTGGTTTTGATTTTGTGGATTTAGAGGTAAGTTTTTTTTTTTAGAGGATTTGTATGTATTTTGTTTTTAATTTGAAATGAGAATCGGTTTAGAGTTTGAATTAGTTAGTTTTTTGGATTTTTTTTAGTTTTTATAATTTTTTTTTCGGACGGTTTTTAGAAGATAAAGGTAAGTTTATTAAAATTAT
+
IIIIIIIIIIIIIIIIIIIIIIIIIIIIIIIIIIIIIIIIIIIIIIIIIIIIIIIIIIIIIIIIIIIIIIIIIIIIIIIIIIIIIIIIIIIIIIIIIIIIIIIIIIIIIIIIIIIIIIIIIIIIIIIIIIIIIIIIIIIIIIIIIIIIIIIIIIIIIIIIIIIIIIIIIIIIIIIIIIIIIIIIIIIIIIIIIIIIIIIIIIIIIIIIIIIIIIIIIIIIIIIIIIIIIIIIIIIIIIIIIIIIIIIIIIIIIIIIIIIIIIIIIIIIIIIIIIIIIIIIIIIIIIIIIIIIIIIIIIIIIIIIIIIIIIIIIIIIIIIIIIIIIIIIIIIIIIIIIIIIIIIIIIIIII
@R0000482
CGTTCGGATTTTTTATTAGAGATTTTTAAAGATATTAAAGAGGTAGGATAGGAATGGGGGTTGGGGAGGGATTTATCGTTGTTTTTTAAGTAGATTTTTTTGATTTGGAGTTGTGTGTTTTGTATTAAATTTTTGTAGAATTTGGGGTAAATTTAAGGTTATGGTGGTTTTGATTTTGTGGATTTAGAGGTAAGTTTTTTTTTTTAGAGGATTTGTATGTATTTTGTTTTTAATTTGAAATGAGAATCGGTTTAGAGTTTGAATTAGTTAGTTTTTTGGATTTTTTTTAGTTTTTATAATTTTTTTTTCGGACGGTTTTTAGAAGATAAAGGTAAGTTTATTAAAATTAT
+
IIIIIIIIIIIIIIIIIIIIIIIIIIIIIIIIIIIIIIIIIIIIIIIIIIIIIIIIIIIIIIIIIIIIIIIIIIIIIIIIIIIIIIIIIIIIIIIIIIIIIIIIIIIIIIIIIIIIIIIIIIIIIIIIIIIIIIIIIIIIIIIIIIIIIIIIIIIIIIIIIIIIIIIIIIIIIIIIIIIIIIIIIIIIIIIIIIIIIIIIIIIIIIIIIIIIIIIIIIIIIIIIIIIIIIIIIIIIIIIIIIIIIIIIIIIIIIIIIIIIIIIIIIIIIIIIIIIIIIIIIIIIIIIIIIIIIIIIIIIIIIIIIIIIIIIIIIIIIIIIIIIIIIIIIIIIIIIIIIIIIIIIIIIIII
@R0000483
CGTTCGGATTTTTTATTAGAGATTTTTAAAGATATTAAAGAGGTAGGATAGGAATGGGGGTTGGGGAGGGATTTATCGTTGTTTTTTAAGTAGATTTTTTTGATTTGGAGTTGTGTGTTTTGTATTAAATTTTTGTAGAATTTGGGGTAAATTTAAGGTTATGGTGGTTTTGATTTTGTGGATTTAGAGGTAAGTTTTTTTTTTTAGAGGATTTGTATGTATTTTGTTTTTAATTTGAAATGAGAATCGGTTTAGAGTTTGAATTAGTTAGTTTTTTGGATTTTTTTTAGTTTTTATAATTTTTTTTTCGGACGGTTTTTAGAAGATAAAGGTAAGTTTATTAAAATTAT
+
IIIIIIIIIIIIIIIIIIIIIIIIIIIIIIIIIIIIIIIIIIIIIIIIIIIIIIIIIIIIIIIIIIIIIIIIIIIIIIIIIIIIIIIIIIIIIIIIIIIIIIIIIIIIIIIIIIIIIIIIIIIIIIIIIIIIIIIIIIIIIIIIIIIIIIIIIIIIIIIIIIIIIIIIIIIIIIIIIIIIIIIIIIIIIIIIIIIIIIIIIIIIIIIIIIIIIIIIIIIIIIIIIIIIIIIIIIIIIIIIIIIIIIIIIIIIIIIIIIIIIIIIIIIIIIIIIIIIIIIIIIIIIIIIIIIIIIIIIIIIIIIIIIIIIIIIIIIIIIIIIIIIIIIIIIIIIIIIIIIIIIIIIIIIII
@R0000484
CGTTCGGATTTTTTATTAGAGATTTTTAAAGATATTAAAGAGGTAGGATAGGAATGGGGGTTGGGGAGGGATTTATCGTTGTTTTTTAAGTAGATTTTTTTGATTTGGAGTTGTGTGTTTTGTATTAAATTTTTGTAGAATTTGGGGTAAATTTAAGGTTATGGTGGTTTTGATTTTGTGGATTTAGAGGTAAGTTTTTTTTTTTAGAGGATTTGTATGTATTTTGTTTTTAATTTGAAATGAGAATCGGTTTAGAGTTTGAATTAGTTAGTTTTTTGGATTTTTTTTAGTTTTTATAATTTTTTTTTCGGACGGTTTTTAGAAGATAAAGGTAAGTTTATTAAAATTAT
+
IIIIIIIIIIIIIIIIIIIIIIIIIIIIIIIIIIIIIIIIIIIIIIIIIIIIIIIIIIIIIIIIIIIIIIIIIIIIIIIIIIIIIIIIIIIIIIIIIIIIIIIIIIIIIIIIIIIIIIIIIIIIIIIIIIIIIIIIIIIIIIIIIIIIIIIIIIIIIIIIIIIIIIIIIIIIIIIIIIIIIIIIIIIIIIIIIIIIIIIIIIIIIIIIIIIIIIIIIIIIIIIIIIIIIIIIIIIIIIIIIIIIIIIIIIIIIIIIIIIIIIIIIIIIIIIIIIIIIIIIIIIIIIIIIIIIIIIIIIIIIIIIIIIIIIIIIIIIIIIIIIIIIIIIIIIIIIIIIIIIIIIIIIIIII
@R0000485
CGTTCGGATTTTTTATTAGAGATTTTTAAAGATATTAAAGAGGTAGGATAGGAATGGGGGTTGGGGAGGGATTTATCGTTGTTTTTTAAGTAGATTTTTTTGATTTGGAGTTGTGTGTTTTGTATTAAATTTTTGTAGAATTTGGGGTAAATTTAAGGTTATGGTGGTTTTGATTTTGTGGATTTAGAGGTAAGTTTTTTTTTTTAGAGGATTTGTATGTATTTTGTTTTTAATTTGAAATGAGAATCGGTTTAGAGTTTGAATTAGTTAGTTTTTTGGATTTTTTTTAGTTTTTATAATTTTTTTTTCGGACGGTTTTTAGAAGATAAAGGTAAGTTTATTAAAATTAT
+
IIIIIIIIIIIIIIIIIIIIIIIIIIIIIIIIIIIIIIIIIIIIIIIIIIIIIIIIIIIIIIIIIIIIIIIIIIIIIIIIIIIIIIIIIIIIIIIIIIIIIIIIIIIIIIIIIIIIIIIIIIIIIIIIIIIIIIIIIIIIIIIIIIIIIIIIIIIIIIIIIIIIIIIIIIIIIIIIIIIIIIIIIIIIIIIIIIIIIIIIIIIIIIIIIIIIIIIIIIIIIIIIIIIIIIIIIIIIIIIIIIIIIIIIIIIIIIIIIIIIIIIIIIIIIIIIIIIIIIIIIIIIIIIIIIIIIIIIIIIIIIIIIIIIIIIIIIIIIIIIIIIIIIIIIIIIIIIIIIIIIIIIIIIIII
@R0000486
CGTTCGGATTTTTTATTAGAGATTTTTAAAGATATTAAAGAGGTAGGATAGGAATGGGGGTTGGGGAGGGATTTATCGTTGTTTTTTAAGTAGATTTTTTTGATTTGGAGTTGTGTGTTTTGTATTAAATTTTTGTAGAATTTGGGGTAAATTTAAGGTTATGGTGGTTTTGATTTTGTGGATTTAGAGGTAAGTTTTTTTTTTTAGAGGATTTGTATGTATTTTGTTTTTAATTTGAAATGAGAATCGGTTTAGAGTTTGAATTAGTTAGTTTTTTGGATTTTTTTTAGTTTTTATAATTTTTTTTTCGGACGGTTTTTAGAAGATAAAGGTAAGTTTATTAAAATTAT
+
IIIIIIIIIIIIIIIIIIIIIIIIIIIIIIIIIIIIIIIIIIIIIIIIIIIIIIIIIIIIIIIIIIIIIIIIIIIIIIIIIIIIIIIIIIIIIIIIIIIIIIIIIIIIIIIIIIIIIIIIIIIIIIIIIIIIIIIIIIIIIIIIIIIIIIIIIIIIIIIIIIIIIIIIIIIIIIIIIIIIIIIIIIIIIIIIIIIIIIIIIIIIIIIIIIIIIIIIIIIIIIIIIIIIIIIIIIIIIIIIIIIIIIIIIIIIIIIIIIIIIIIIIIIIIIIIIIIIIIIIIIIIIIIIIIIIIIIIIIIIIIIIIIIIIIIIIIIIIIIIIIIIIIIIIIIIIIIIIIIIIIIIIIIIII
@R0000487
CGTTCGGATTTTTTATTAGAGATTTTTAAAGATATTAAAGAGGTAGGATAGGAATGGGGGTTGGGGAGGGATTTATCGTTGTTTTTTAAGTAGATTTTTTTGATTTGGAGTTGTGTGTTTTGTATTAAATTTTTGTAGAATTTGGGGTAAATTTAAGGTTATGGTGGTTTTGATTTTGTGGATTTAGAGGTAAGTTTTTTTTTTTAGAGGATTTGTATGTATTTTGTTTTTAATTTGAAATGAGAATCGGTTTAGAGTTTGAATTAGTTAGTTTTTTGGATTTTTTTTAGTTTTTATAATTTTTTTTTCGGACGGTTTTTAGAAGATAAAGGTAAGTTTATTAAAATTAT
+
IIIIIIIIIIIIIIIIIIIIIIIIIIIIIIIIIIIIIIIIIIIIIIIIIIIIIIIIIIIIIIIIIIIIIIIIIIIIIIIIIIIIIIIIIIIIIIIIIIIIIIIIIIIIIIIIIIIIIIIIIIIIIIIIIIIIIIIIIIIIIIIIIIIIIIIIIIIIIIIIIIIIIIIIIIIIIIIIIIIIIIIIIIIIIIIIIIIIIIIIIIIIIIIIIIIIIIIIIIIIIIIIIIIIIIIIIIIIIIIIIIIIIIIIIIIIIIIIIIIIIIIIIIIIIIIIIIIIIIIIIIIIIIIIIIIIIIIIIIIIIIIIIIIIIIIIIIIIIIIIIIIIIIIIIIIIIIIIIIIIIIIIIIIIII
@R0000488
CGTTCGGATTTTTTATTAGAGATTTTTAAAGATATTAAAGAGGTAGGATAGGAATGGGGGTTGGGGAGGGATTTATCGTTGTTTTTTAAGTAGATTTTTTTGATTTGGAGTTGTGTGTTTTGTATTAAATTTTTGTAGAATTTGGGGTAAATTTAAGGTTATGGTGGTTTTGATTTTGTGGATTTAGAGGTAAGTTTTTTTTTTTAGAGGATTTGTATGTATTTTGTTTTTAATTTGAAATGAGAATCGGTTTAGAGTTTGAATTAGTTAGTTTTTTGGATTTTTTTTAGTTTTTATAATTTTTTTTTCGGACGGTTTTTAGAAGATAAAGGTAAGTTTATTAAAATTAT
+
IIIIIIIIIIIIIIIIIIIIIIIIIIIIIIIIIIIIIIIIIIIIIIIIIIIIIIIIIIIIIIIIIIIIIIIIIIIIIIIIIIIIIIIIIIIIIIIIIIIIIIIIIIIIIIIIIIIIIIIIIIIIIIIIIIIIIIIIIIIIIIIIIIIIIIIIIIIIIIIIIIIIIIIIIIIIIIIIIIIIIIIIIIIIIIIIIIIIIIIIIIIIIIIIIIIIIIIIIIIIIIIIIIIIIIIIIIIIIIIIIIIIIIIIIIIIIIIIIIIIIIIIIIIIIIIIIIIIIIIIIIIIIIIIIIIIIIIIIIIIIIIIIIIIIIIIIIIIIIIIIIIIIIIIIIIIIIIIIIIIIIIIIIIIII
@R0000489
CGTTCGGATTTTTTATTAGAGATTTTTAAAGATATTAAAGAGGTAGGATAGGAATGGGGGTTGGGGAGGGATTTATCGTTGTTTTTTAAGTAGATTTTTTTGATTTGGAGTTGTGTGTTTTGTATTAAATTTTTGTAGAATTTGGGGTAAATTTAAGGTTATGGTGGTTTTGATTTTGTGGATTTAGAGGTAAGTTTTTTTTTTTAGAGGATTTGTATGTATTTTGTTTTTAATTTGAAATGAGAATCGGTTTAGAGTTTGAATTAGTTAGTTTTTTGGATTTTTTTTAGTTTTTATAATTTTTTTTTCGGACGGTTTTTAGAAGATAAAGGTAAGTTTATTAAAATTAT
+
IIIIIIIIIIIIIIIIIIIIIIIIIIIIIIIIIIIIIIIIIIIIIIIIIIIIIIIIIIIIIIIIIIIIIIIIIIIIIIIIIIIIIIIIIIIIIIIIIIIIIIIIIIIIIIIIIIIIIIIIIIIIIIIIIIIIIIIIIIIIIIIIIIIIIIIIIIIIIIIIIIIIIIIIIIIIIIIIIIIIIIIIIIIIIIIIIIIIIIIIIIIIIIIIIIIIIIIIIIIIIIIIIIIIIIIIIIIIIIIIIIIIIIIIIIIIIIIIIIIIIIIIIIIIIIIIIIIIIIIIIIIIIIIIIIIIIIIIIIIIIIIIIIIIIIIIIIIIIIIIIIIIIIIIIIIIIIIIIIIIIIIIIIIIII
@R0000490
CGTTCGGATTTTTTATTAGAGATTTTTAAAGATATTAAAGAGGTAGGATAGGAATGGGGGTTGGGGAGGGATTTATCGTTGTTTTTTAAGTAGATTTTTTTGATTTGGAGTTGTGTGTTTTGTATTAAATTTTTGTAGAATTTGGGGTAAATTTAAGGTTATGGTGGTTTTGATTTTGTGGATTTAGAGGTAAGTTTTTTTTTTTAGAGGATTTGTATGTATTTTGTTTTTAATTTGAAATGAGAATCGGTTTAGAGTTTGAATTAGTTAGTTTTTTGGATTTTTTTTAGTTTTTATAATTTTTTTTTCGGACGGTTTTTAGAAGATAAAGGTAAGTTTATTAAAATTAT
+
IIIIIIIIIIIIIIIIIIIIIIIIIIIIIIIIIIIIIIIIIIIIIIIIIIIIIIIIIIIIIIIIIIIIIIIIIIIIIIIIIIIIIIIIIIIIIIIIIIIIIIIIIIIIIIIIIIIIIIIIIIIIIIIIIIIIIIIIIIIIIIIIIIIIIIIIIIIIIIIIIIIIIIIIIIIIIIIIIIIIIIIIIIIIIIIIIIIIIIIIIIIIIIIIIIIIIIIIIIIIIIIIIIIIIIIIIIIIIIIIIIIIIIIIIIIIIIIIIIIIIIIIIIIIIIIIIIIIIIIIIIIIIIIIIIIIIIIIIIIIIIIIIIIIIIIIIIIIIIIIIIIIIIIIIIIIIIIIIIIIIIIIIIIIII
@R0000491
CGTTCGGATTTTTTATTAGAGATTTTTAAAGATATTAAAGAGGTAGGATAGGAATGGGGGTTGGGGAGGGATTTATCGTTGTTTTTTAAGTAGATTTTTTTGATTTGGAGTTGTGTGTTTTGTATTAAATTTTTGTAGAATTTGGGGTAAATTTAAGGTTATGGTGGTTTTGATTTTGTGGATTTAGAGGTAAGTTTTTTTTTTTAGAGGATTTGTATGTATTTTGTTTTTAATTTGAAATGAGAATCGGTTTAGAGTTTGAATTAGTTAGTTTTTTGGATTTTTTTTAGTTTTTATAATTTTTTTTTCGGACGGTTTTTAGAAGATAAAGGTAAGTTTATTAAAATTAT
+
IIIIIIIIIIIIIIIIIIIIIIIIIIIIIIIIIIIIIIIIIIIIIIIIIIIIIIIIIIIIIIIIIIIIIIIIIIIIIIIIIIIIIIIIIIIIIIIIIIIIIIIIIIIIIIIIIIIIIIIIIIIIIIIIIIIIIIIIIIIIIIIIIIIIIIIIIIIIIIIIIIIIIIIIIIIIIIIIIIIIIIIIIIIIIIIIIIIIIIIIIIIIIIIIIIIIIIIIIIIIIIIIIIIIIIIIIIIIIIIIIIIIIIIIIIIIIIIIIIIIIIIIIIIIIIIIIIIIIIIIIIIIIIIIIIIIIIIIIIIIIIIIIIIIIIIIIIIIIIIIIIIIIIIIIIIIIIIIIIIIIIIIIIIIII
@R0000492
CGTTCGGATTTTTTATTAGAGATTTTTAAAGATATTAAAGAGGTAGGATAGGAATGGGGGTTGGGGAGGGATTTATCGTTGTTTTTTAAGTAGATTTTTTTGATTTGGAGTTGTGTGTTTTGTATTAAATTTTTGTAGAATTTGGGGTAAATTTAAGGTTATGGTGGTTTTGATTTTGTGGATTTAGAGGTAAGTTTTTTTTTTTAGAGGATTTGTATGTATTTTGTTTTTAATTTGAAATGAGAATCGGTTTAGAGTTTGAATTAGTTAGTTTTTTGGATTTTTTTTAGTTTTTATAATTTTTTTTTCGGACGGTTTTTAGAAGATAAAGGTAAGTTTATTAAAATTAT
+
IIIIIIIIIIIIIIIIIIIIIIIIIIIIIIIIIIIIIIIIIIIIIIIIIIIIIIIIIIIIIIIIIIIIIIIIIIIIIIIIIIIIIIIIIIIIIIIIIIIIIIIIIIIIIIIIIIIIIIIIIIIIIIIIIIIIIIIIIIIIIIIIIIIIIIIIIIIIIIIIIIIIIIIIIIIIIIIIIIIIIIIIIIIIIIIIIIIIIIIIIIIIIIIIIIIIIIIIIIIIIIIIIIIIIIIIIIIIIIIIIIIIIIIIIIIIIIIIIIIIIIIIIIIIIIIIIIIIIIIIIIIIIIIIIIIIIIIIIIIIIIIIIIIIIIIIIIIIIIIIIIIIIIIIIIIIIIIIIIIIIIIIIIIIII
@R0000493
CGTTCGGATTTTTTATTAGAGATTTTTAAAGATATTAAAGAGGTAGGATAGGAATGGGGGTTGGGGAGGGATTTATCGTTGTTTTTTAAGTAGATTTTTTTGATTTGGAGTTGTGTGTTTTGTATTAAATTTTTGTAGAATTTGGGGTAAATTTAAGGTTATGGTGGTTTTGATTTTGTGGATTTAGAGGTAAGTTTTTTTTTTTAGAGGATTTGTATGTATTTTGTTTTTAATTTGAAATGAGAATCGGTTTAGAGTTTGAATTAGTTAGTTTTTTGGATTTTTTTTAGTTTTTATAATTTTTTTTTCGGACGGTTTTTAGAAGATAAAGGTAAGTTTATTAAAATTAT
+
IIIIIIIIIIIIIIIIIIIIIIIIIIIIIIIIIIIIIIIIIIIIIIIIIIIIIIIIIIIIIIIIIIIIIIIIIIIIIIIIIIIIIIIIIIIIIIIIIIIIIIIIIIIIIIIIIIIIIIIIIIIIIIIIIIIIIIIIIIIIIIIIIIIIIIIIIIIIIIIIIIIIIIIIIIIIIIIIIIIIIIIIIIIIIIIIIIIIIIIIIIIIIIIIIIIIIIIIIIIIIIIIIIIIIIIIIIIIIIIIIIIIIIIIIIIIIIIIIIIIIIIIIIIIIIIIIIIIIIIIIIIIIIIIIIIIIIIIIIIIIIIIIIIIIIIIIIIIIIIIIIIIIIIIIIIIIIIIIIIIIIIIIIIIII
@R0000494
CGTTCGGATTTTTTATTAGAGATTTTTAAAGATATTAAAGAGGTAGGATAGGAATGGGGGTTGGGGAGGGATTTATCGTTGTTTTTTAAGTAGATTTTTTTGATTTGGAGTTGTGTGTTTTGTATTAAATTTTTGTAGAATTTGGGGTAAATTTAAGGTTATGGTGGTTTTGATTTTGTGGATTTAGAGGTAAGTTTTTTTTTTTAGAGGATTTGTATGTATTTTGTTTTTAATTTGAAATGAGAATCGGTTTAGAGTTTGAATTAGTTAGTTTTTTGGATTTTTTTTAGTTTTTATAATTTTTTTTTCGGACGGTTTTTAGAAGATAAAGGTAAGTTTATTAAAATTAT
+
IIIIIIIIIIIIIIIIIIIIIIIIIIIIIIIIIIIIIIIIIIIIIIIIIIIIIIIIIIIIIIIIIIIIIIIIIIIIIIIIIIIIIIIIIIIIIIIIIIIIIIIIIIIIIIIIIIIIIIIIIIIIIIIIIIIIIIIIIIIIIIIIIIIIIIIIIIIIIIIIIIIIIIIIIIIIIIIIIIIIIIIIIIIIIIIIIIIIIIIIIIIIIIIIIIIIIIIIIIIIIIIIIIIIIIIIIIIIIIIIIIIIIIIIIIIIIIIIIIIIIIIIIIIIIIIIIIIIIIIIIIIIIIIIIIIIIIIIIIIIIIIIIIIIIIIIIIIIIIIIIIIIIIIIIIIIIIIIIIIIIIIIIIIIII
@R0000495
CGTTCGGATTTTTTATTAGAGATTTTTAAAGATATTAAAGAGGTAGGATAGGAATGGGGGTTGGGGAGGGATTTATCGTCGTTTTTTAAGTAGATTTTTTTGATTTGGAGTTGTGTGTTTTGTATTAAATTTTTGTAGAATTTGGGGTAAATTTAAGGTTATGGTGGTTTTGATTTCGTGGATTTAGAGGTAAGTTTTTTTTTTTAGAGGATTTGTATGTATTTTGTTTTTAATTTGAAATGAGAATCGGTTTAGAGTTTGAATTAGTTAGTTTTTTGGATTTTTTTTAGTTTTTATAATTTTTTTTTCGGACGGTTTTTAGAAGATAAAGGTAAGTTTATTAAAATTAT
+
IIIIIIIIIIIIIIIIIIIIIIIIIIIIIIIIIIIIIIIIIIIIIIIIIIIIIIIIIIIIIIIIIIIIIIIIIIIIIIIIIIIIIIIIIIIIIIIIIIIIIIIIIIIIIIIIIIIIIIIIIIIIIIIIIIIIIIIIIIIIIIIIIIIIIIIIIIIIIIIIIIIIIIIIIIIIIIIIIIIIIIIIIIIIIIIIIIIIIIIIIIIIIIIIIIIIIIIIIIIIIIIIIIIIIIIIIIIIIIIIIIIIIIIIIIIIIIIIIIIIIIIIIIIIIIIIIIIIIIIIIIIIIIIIIIIIIIIIIIIIIIIIIIIIIIIIIIIIIIIIIIIIIIIIIIIIIIIIIIIIIIIIIIIIII
@R0000496
CGTTCGGATTTTTTATTAGAGATTTTTAAAGATATTAAAGAGGTAGGATAGGAATGGGGGTTGGGGAGGGATTTATCGTTGTTTTTTAAGTAGATTTTTTTGATTTGGAGTTGTGTGTTTTGTATTAAATTTTTGTAGAATTTGGGGTAAATTTAAGGTTATGGTGGTTTTGATTTTGTGGATTTAGAGGTAAGTTTTTTTTTTTAGAGGATTTGTATGTATTTTGTTTTTAATTTGAAATGAGAATCGGTTTAGAGTTTGAATTAGTTAGTTTTTTGGATTTTTTTTAGTTTTTATAATTTTTTTTTCGGACGGTTTTTAGAAGATAAAGGTAAGTTTATTAAAATTAT
+
IIIIIIIIIIIIIIIIIIIIIIIIIIIIIIIIIIIIIIIIIIIIIIIIIIIIIIIIIIIIIIIIIIIIIIIIIIIIIIIIIIIIIIIIIIIIIIIIIIIIIIIIIIIIIIIIIIIIIIIIIIIIIIIIIIIIIIIIIIIIIIIIIIIIIIIIIIIIIIIIIIIIIIIIIIIIIIIIIIIIIIIIIIIIIIIIIIIIIIIIIIIIIIIIIIIIIIIIIIIIIIIIIIIIIIIIIIIIIIIIIIIIIIIIIIIIIIIIIIIIIIIIIIIIIIIIIIIIIIIIIIIIIIIIIIIIIIIIIIIIIIIIIIIIIIIIIIIIIIIIIIIIIIIIIIIIIIIIIIIIIIIIIIIIII
@R0000497
CGTTCGGATTTTTTATTAGAGATTTTTAAAGATATTAAAGAGGTAGGATAGGAATGGGGGTTGGGGAGGGATTTATCGTTGTTTTTTAAGTAGATTTTTTTGATTTGGAGTTGTGTGTTTTGTATTAAATTTTTGTAGAATTTGGGGTAAATTTAAGGTTATGGTGGTTTTGATTTTGTGGATTTAGAGGTAAGTTTTTTTTTTTAGAGGATTTGTATGTATTTTGTTTTTAATTTGAAATGAGAATCGGTTTAGAGTTTGAATTAGTTAGTTTTTTGGATTTTTTTTAGTTTTTATAATTTTTTTTTCGGACGGTTTTTAGAAGATAAAGGTAAGTTTATTAAAATTAT
+
IIIIIIIIIIIIIIIIIIIIIIIIIIIIIIIIIIIIIIIIIIIIIIIIIIIIIIIIIIIIIIIIIIIIIIIIIIIIIIIIIIIIIIIIIIIIIIIIIIIIIIIIIIIIIIIIIIIIIIIIIIIIIIIIIIIIIIIIIIIIIIIIIIIIIIIIIIIIIIIIIIIIIIIIIIIIIIIIIIIIIIIIIIIIIIIIIIIIIIIIIIIIIIIIIIIIIIIIIIIIIIIIIIIIIIIIIIIIIIIIIIIIIIIIIIIIIIIIIIIIIIIIIIIIIIIIIIIIIIIIIIIIIIIIIIIIIIIIIIIIIIIIIIIIIIIIIIIIIIIIIIIIIIIIIIIIIIIIIIIIIIIIIIIIII
@R0000498
CGTTCGGATTTTTTATTAGAGATTTTTAAAGATATTAAAGAGGTAGGATAGGAATGGGGGTTGGGGAGGGATTTATCGTTGTTTTTTAAGTAGATTTTTTTGATTTGGAGTTGTGTGTTTTGTATTAAATTTTTGTAGAATTTGGGGTAAATTTAAGGTTATGGTGGTTTTGATTTTGTGGATTTAGAGGTAAGTTTTTTTTTTTAGAGGATTTGTATGTATTTTGTTTTTAATTTGAAATGAGAATCGGTTTAGAGTTTGAATTAGTTAGTTTTTTGGATTTTTTTTAGTTTTTATAATTTTTTTTTCGGACGGTTTTTAGAAGATAAAGGTAAGTTTATTAAAATTAT
+
IIIIIIIIIIIIIIIIIIIIIIIIIIIIIIIIIIIIIIIIIIIIIIIIIIIIIIIIIIIIIIIIIIIIIIIIIIIIIIIIIIIIIIIIIIIIIIIIIIIIIIIIIIIIIIIIIIIIIIIIIIIIIIIIIIIIIIIIIIIIIIIIIIIIIIIIIIIIIIIIIIIIIIIIIIIIIIIIIIIIIIIIIIIIIIIIIIIIIIIIIIIIIIIIIIIIIIIIIIIIIIIIIIIIIIIIIIIIIIIIIIIIIIIIIIIIIIIIIIIIIIIIIIIIIIIIIIIIIIIIIIIIIIIIIIIIIIIIIIIIIIIIIIIIIIIIIIIIIIIIIIIIIIIIIIIIIIIIIIIIIIIIIIIIII
@R0000499
CGTTCGGATTTTTTATTAGAGATTTTTAAAGATATTAAAGAGGTAGGATAGGAATGGGGGTTGGGGAGGGATTTATCGTTGTTTTTTAAGTAGATTTTTTTGATTTGGAGTTGTGTGTTTTGTATTAAATTTTTGTAGAATTTGGGGTAAATTTAAGGTTATGGTGGTTTTGATTTTGTGGATTTAGAGGTAAGTTTTTTTTTTTAGAGGATTTGTATGTATTTTGTTTTTAATTTGAAATGAGAATCGGTTTAGAGTTTGAATTAGTTAGTTTTTTGGATTTTTTTTAGTTTTTATAATTTTTTTTTCGGACGGTTTTTAGAAGATAAAGGTAAGTTTATTAAAATTAT
+
IIIIIIIIIIIIIIIIIIIIIIIIIIIIIIIIIIIIIIIIIIIIIIIIIIIIIIIIIIIIIIIIIIIIIIIIIIIIIIIIIIIIIIIIIIIIIIIIIIIIIIIIIIIIIIIIIIIIIIIIIIIIIIIIIIIIIIIIIIIIIIIIIIIIIIIIIIIIIIIIIIIIIIIIIIIIIIIIIIIIIIIIIIIIIIIIIIIIIIIIIIIIIIIIIIIIIIIIIIIIIIIIIIIIIIIIIIIIIIIIIIIIIIIIIIIIIIIIIIIIIIIIIIIIIIIIIIIIIIIIIIIIIIIIIIIIIIIIIIIIIIIIIIIIIIIIIIIIIIIIIIIIIIIIIIIIIIIIIIIIIIIIIIIIII
@R0000500
CGTTCGGATTTTTTATTAGAGATTTTTAAAGATATTAAAGAGGTAGGATAGGAATGGGGGTTGGGGAGGGATTTATCGTTGTTTTTTAAGTAGATTTTTTTGATTTGGAGTTGTGTGTTTTGTATTAAATTTTTGTAGAATTTGGGGTAAATTTAAGGTTATGGTGGTTTTGATTTTGTGGATTTAGAGGTAAGTTTTTTTTTTTAGAGGATTTGTATGTATTTTGTTTTTAATTTGAAATGAGAATCGGTTTAGAGTTTGAATTAGTTAGTTTTTTGGATTTTTTTTAGTTTTTATAATTTTTTTTTCGGACGGTTTTTAGAAGATAAAGGTAAGTTTATTAAAATTAT
+
IIIIIIIIIIIIIIIIIIIIIIIIIIIIIIIIIIIIIIIIIIIIIIIIIIIIIIIIIIIIIIIIIIIIIIIIIIIIIIIIIIIIIIIIIIIIIIIIIIIIIIIIIIIIIIIIIIIIIIIIIIIIIIIIIIIIIIIIIIIIIIIIIIIIIIIIIIIIIIIIIIIIIIIIIIIIIIIIIIIIIIIIIIIIIIIIIIIIIIIIIIIIIIIIIIIIIIIIIIIIIIIIIIIIIIIIIIIIIIIIIIIIIIIIIIIIIIIIIIIIIIIIIIIIIIIIIIIIIIIIIIIIIIIIIIIIIIIIIIIIIIIIIIIIIIIIIIIIIIIIIIIIIIIIIIIIIIIIIIIIIIIIIIIIII
@R0000501
CGTTCGGATTTTTTATTAGAGATTTTTAAAGATATTAAAGAGGTAGGATAGGAATGGGGGTTGGGGAGGGATTTATCGTTGTTTTTTAAGTAGATTTTTTTGATTTGGAGTTGTGTGTTTTGTATTAAATTTTTGTAGAATTTGGGGTAAATTTAAGGTTATGGTGGTTTTGATTTTGTGGATTTAGAGGTAAGTTTTTTTTTTTAGAGGATTTGTATGTATTTTGTTTTTAATTTGAAATGAGAATCGGTTTAGAGTTTGAATTAGTTAGTTTTTTGGATTTTTTTTAGTTTTTATAATTTTTTTTTCGGACGGTTTTTAGAAGATAAAGGTAAGTTTATTAAAATTAT
+
IIIIIIIIIIIIIIIIIIIIIIIIIIIIIIIIIIIIIIIIIIIIIIIIIIIIIIIIIIIIIIIIIIIIIIIIIIIIIIIIIIIIIIIIIIIIIIIIIIIIIIIIIIIIIIIIIIIIIIIIIIIIIIIIIIIIIIIIIIIIIIIIIIIIIIIIIIIIIIIIIIIIIIIIIIIIIIIIIIIIIIIIIIIIIIIIIIIIIIIIIIIIIIIIIIIIIIIIIIIIIIIIIIIIIIIIIIIIIIIIIIIIIIIIIIIIIIIIIIIIIIIIIIIIIIIIIIIIIIIIIIIIIIIIIIIIIIIIIIIIIIIIIIIIIIIIIIIIIIIIIIIIIIIIIIIIIIIIIIIIIIIIIIIIII
@R0000502
CGTTCGGATTTTTTATTAGAGATTTTTAAAGATATTAAAGAGGTAGGATAGGAATGGGGGTTGGGGAGGGATTTATCGTTGTTTTTTAAGTAGATTTTTTTGATTTGGAGTTGTGCGTTTTGTATTAAATTTTTGTAGAATTTGGGGTAAATTTAAGGTTATGGTGGTTTTGATTTTGTGGATTTAGAGGTAAGTTTTTTTTTTTAGAGGATTTGTATGTATTTTGTTTTTAATTTGAAATGAGAATCGGTTTAGAGTTTGAATTAGTTAGTTTTTTGGATTTTTTTTAGTTTTTATAATTTTTTTTTCGGACGGTTTTTAGAAGATAAAGGTAAGTTTATTAAAATTAT
+
IIIIIIIIIIIIIIIIIIIIIIIIIIIIIIIIIIIIIIIIIIIIIIIIIIIIIIIIIIIIIIIIIIIIIIIIIIIIIIIIIIIIIIIIIIIIIIIIIIIIIIIIIIIIIIIIIIIIIIIIIIIIIIIIIIIIIIIIIIIIIIIIIIIIIIIIIIIIIIIIIIIIIIIIIIIIIIIIIIIIIIIIIIIIIIIIIIIIIIIIIIIIIIIIIIIIIIIIIIIIIIIIIIIIIIIIIIIIIIIIIIIIIIIIIIIIIIIIIIIIIIIIIIIIIIIIIIIIIIIIIIIIIIIIIIIIIIIIIIIIIIIIIIIIIIIIIIIIIIIIIIIIIIIIIIIIIIIIIIIIIIIIIIIIII
@R0000503
CGTTCGGATTTTTTATTAGAGATTTTTAAAGATATTAAAGAGGTAGGATAGGAATGGGGGTTGGGGAGGGATTTATCGTTGTTTTTTAAGTAGATTTTTTTGATTTGGAGTTGTGTGTTTTGTATTAAATTTTTGTAGAATTTGGGGTAAATTTAAGGTTATGGTGGTTTTGATTTTGTGGATTTAGAGGTAAGTTTTTTTTTTTAGAGGATTTGTATGTATTTTGTTTTTAATTTGAAATGAGAATTGGTTTAGAGTTTGAATTAGTTAGTTTTTTGGATTTTTTTTAGTTTTTATAATTTTTTTTTCGGACGGTTTTTAGAAGATAAAGGTAAGTTTATTAAAATTAT
+
IIIIIIIIIIIIIIIIIIIIIIIIIIIIIIIIIIIIIIIIIIIIIIIIIIIIIIIIIIIIIIIIIIIIIIIIIIIIIIIIIIIIIIIIIIIIIIIIIIIIIIIIIIIIIIIIIIIIIIIIIIIIIIIIIIIIIIIIIIIIIIIIIIIIIIIIIIIIIIIIIIIIIIIIIIIIIIIIIIIIIIIIIIIIIIIIIIIIIIIIIIIIIIIIIIIIIIIIIIIIIIIIIIIIIIIIIIIIIIIIIIIIIIIIIIIIIIIIIIIIIIIIIIIIIIIIIIIIIIIIIIIIIIIIIIIIIIIIIIIIIIIIIIIIIIIIIIIIIIIIIIIIIIIIIIIIIIIIIIIIIIIIIIIIII
@R0000504
CGTTCGGATTTTTTATTAGAGATTTTTAAAGATATTAAAGAGGTAGGATAGGAATGGGGGTTGGGGAGGGATTTATCGTTGTTTTTTAAGTAGATTTTTTTGATTTGGAGTTGTGTGTTTTGTATTAAATTTTTGTAGAATTTGGGGTAAATTTAAGGTTATGGTGGTTTTGATTTTGTGGATTTAGAGGTAAGTTTTTTTTTTTAGAGGATTTGTATGTATTTTGTTTTTAATTTGAAATGAGAATCGGTTTAGAGTTTGAATTAGTTAGTTTTTTGGATTTTTTTTAGTTTTTATAATTTTTTTTTCGGACGGTTTTTAGAAGATAAAGGTAAGTTTATTAAAATTAT
+
IIIIIIIIIIIIIIIIIIIIIIIIIIIIIIIIIIIIIIIIIIIIIIIIIIIIIIIIIIIIIIIIIIIIIIIIIIIIIIIIIIIIIIIIIIIIIIIIIIIIIIIIIIIIIIIIIIIIIIIIIIIIIIIIIIIIIIIIIIIIIIIIIIIIIIIIIIIIIIIIIIIIIIIIIIIIIIIIIIIIIIIIIIIIIIIIIIIIIIIIIIIIIIIIIIIIIIIIIIIIIIIIIIIIIIIIIIIIIIIIIIIIIIIIIIIIIIIIIIIIIIIIIIIIIIIIIIIIIIIIIIIIIIIIIIIIIIIIIIIIIIIIIIIIIIIIIIIIIIIIIIIIIIIIIIIIIIIIIIIIIIIIIIIIII
@R0000505
CGTTCGGATTTTTTATTAGAGATTTTTAAAGATATTAAAGAGGTAGGATAGGAATGGGGGTTGGGGAGGGATTTATCGTTGTTTTTTAAGTAGATTTTTTTGATTTGGAGTTGTGTGTTTTGTATTAAATTTTTGTAGAATTTGGGGTAAATTTAAGGTTATGGTGGTTTTGATTTTGTGGATTTAGAGGTAAGTTTTTTTTTTTAGAGGATTTGTATGTATTTTGTTTTTAATTTGAAATGAGAATCGGTTTAGAGTTTGAATTAGTTAGTTTTTTGGATTTTTTTTAGTTTTTATAATTTTTTTTTCGGACGGTTTTTAGAAGATAAAGGTAAGTTTATTAAAATTAT
+
IIIIIIIIIIIIIIIIIIIIIIIIIIIIIIIIIIIIIIIIIIIIIIIIIIIIIIIIIIIIIIIIIIIIIIIIIIIIIIIIIIIIIIIIIIIIIIIIIIIIIIIIIIIIIIIIIIIIIIIIIIIIIIIIIIIIIIIIIIIIIIIIIIIIIIIIIIIIIIIIIIIIIIIIIIIIIIIIIIIIIIIIIIIIIIIIIIIIIIIIIIIIIIIIIIIIIIIIIIIIIIIIIIIIIIIIIIIIIIIIIIIIIIIIIIIIIIIIIIIIIIIIIIIIIIIIIIIIIIIIIIIIIIIIIIIIIIIIIIIIIIIIIIIIIIIIIIIIIIIIIIIIIIIIIIIIIIIIIIIIIIIIIIIIII
@R0000506
CGTTCGGATTTTTTATTAGAGATTTTTAAAGATATTAAAGAGGTAGGATAGGAATGGGGGTTGGGGAGGGATTTATCGTTGTTTTTTAAGTAGATTTTTTTGATTTGGAGTTGTGTGTTTTGTATTAAATTTTTGTAGAATTTGGGGTAAATTTAAGGTTATGGTGGTTTTGATTTTGTGGATTTAGAGGTAAGTTTTTTTTTTTAGAGGATTTGTATGTATTTTGTTTTTAATTTGAAATGAGAATCGGTTTAGAGTTTGAATTAGTTAGTTTTTTGGATTTTTTTTAGTTTTTATAATTTTTTTTTCGGACGGTTTTTAGAAGATAAAGGTAAGTTTATTAAAATTAT
+
IIIIIIIIIIIIIIIIIIIIIIIIIIIIIIIIIIIIIIIIIIIIIIIIIIIIIIIIIIIIIIIIIIIIIIIIIIIIIIIIIIIIIIIIIIIIIIIIIIIIIIIIIIIIIIIIIIIIIIIIIIIIIIIIIIIIIIIIIIIIIIIIIIIIIIIIIIIIIIIIIIIIIIIIIIIIIIIIIIIIIIIIIIIIIIIIIIIIIIIIIIIIIIIIIIIIIIIIIIIIIIIIIIIIIIIIIIIIIIIIIIIIIIIIIIIIIIIIIIIIIIIIIIIIIIIIIIIIIIIIIIIIIIIIIIIIIIIIIIIIIIIIIIIIIIIIIIIIIIIIIIIIIIIIIIIIIIIIIIIIIIIIIIIIII
@R0000507
CGTTCGGATTTTTTATTAGAGATTTTTAAAGATATTAAAGAGGTAGGATAGGAATGGGGGTTGGGGAGGGATTTATCGTTGTTTTTTAAGTAGATTTTTTTGATTTGGAGTTGTGTGTTTTGTATTAAATTTTTGTAGAATTTGGGGTAAATTTAAGGTTATGGTGGTTTTGATTTTGTGGATTTAGAGGTAAGTTTTTTTTTTTAGAGGATTTGTATGTATTTTGTTTTTAATTTGAAATGAGAATCGGTTTAGAGTTTGAATTAGTTAGTTTTTTGGATTTTTTTTAGTTTTTATAATTTTTTTTTCGGACGGTTTTTAGAAGATAAAGGTAAGTTTATTAAAATTAT
+
IIIIIIIIIIIIIIIIIIIIIIIIIIIIIIIIIIIIIIIIIIIIIIIIIIIIIIIIIIIIIIIIIIIIIIIIIIIIIIIIIIIIIIIIIIIIIIIIIIIIIIIIIIIIIIIIIIIIIIIIIIIIIIIIIIIIIIIIIIIIIIIIIIIIIIIIIIIIIIIIIIIIIIIIIIIIIIIIIIIIIIIIIIIIIIIIIIIIIIIIIIIIIIIIIIIIIIIIIIIIIIIIIIIIIIIIIIIIIIIIIIIIIIIIIIIIIIIIIIIIIIIIIIIIIIIIIIIIIIIIIIIIIIIIIIIIIIIIIIIIIIIIIIIIIIIIIIIIIIIIIIIIIIIIIIIIIIIIIIIIIIIIIIIIII
@R0000508
CGTTCGGATTTTTTATTAGAGATTTTTAAAGATATTAAAGAGGTAGGATAGGAATGGGGGTTGGGGAGGGATTTATCGTTGTTTTTTAAGTAGATTTTTTTGATTTGGAGTTGTGTGTTTTGTATTAAATTTTTGTAGAATTTGGGGTAAATTTAAGGTTATGGTGGTTTTGATTTTGTGGATTTAGAGGTAAGTTTTTTTTTTTAGAGGATTTGTATGTATTTTGTTTTTAATTTGAAATGAGAATCGGTTTAGAGTTTGAATTAGTTAGTTTTTTGGATTTTTTTTAGTTTTTATAATTTTTTTTTCGGACGGTTTTTAGAAGATAAAGGTAAGTTTATTAAAATTAT
+
IIIIIIIIIIIIIIIIIIIIIIIIIIIIIIIIIIIIIIIIIIIIIIIIIIIIIIIIIIIIIIIIIIIIIIIIIIIIIIIIIIIIIIIIIIIIIIIIIIIIIIIIIIIIIIIIIIIIIIIIIIIIIIIIIIIIIIIIIIIIIIIIIIIIIIIIIIIIIIIIIIIIIIIIIIIIIIIIIIIIIIIIIIIIIIIIIIIIIIIIIIIIIIIIIIIIIIIIIIIIIIIIIIIIIIIIIIIIIIIIIIIIIIIIIIIIIIIIIIIIIIIIIIIIIIIIIIIIIIIIIIIIIIIIIIIIIIIIIIIIIIIIIIIIIIIIIIIIIIIIIIIIIIIIIIIIIIIIIIIIIIIIIIIIII
@R0000509
CGTTCGGATTTTTTATTAGAGATTTTTAAAGATATTAAAGAGGTAGGATAGGAATGGGGGTTGGGGAGGGATTTATCGTTGTTTTTTAAGTAGATTTTTTTGATTTGGAGTTGTGTGTTTTGTATTAAATTTTTGTAGAATTTGGGGTAAATTTAAGGTTATGGTGGTTTTGATTTTGTGGATTTAGAGGTAAGTTTTTTTTTTTAGAGGATTTGTATGTATTTTGTTTTTAATTTGAAATGAGAATCGGTTTAGAGTTTGAATTAGTTAGTTTTTTGGATTTTTTTTAGTTTTTATAATTTTTTTTTCGGACGGTTTTTAGAAGATAAAGGTAAGTTTATTAAAATTAT
+
IIIIIIIIIIIIIIIIIIIIIIIIIIIIIIIIIIIIIIIIIIIIIIIIIIIIIIIIIIIIIIIIIIIIIIIIIIIIIIIIIIIIIIIIIIIIIIIIIIIIIIIIIIIIIIIIIIIIIIIIIIIIIIIIIIIIIIIIIIIIIIIIIIIIIIIIIIIIIIIIIIIIIIIIIIIIIIIIIIIIIIIIIIIIIIIIIIIIIIIIIIIIIIIIIIIIIIIIIIIIIIIIIIIIIIIIIIIIIIIIIIIIIIIIIIIIIIIIIIIIIIIIIIIIIIIIIIIIIIIIIIIIIIIIIIIIIIIIIIIIIIIIIIIIIIIIIIIIIIIIIIIIIIIIIIIIIIIIIIIIIIIIIIIIII
@R0000510
CGTTCGGATTTTTTATTAGAGATTTTTAAAGATATTAAAGAGGTAGGATAGGAATGGGGGTTGGGGAGGGATTTATCGTTGTTTTTTAAGTAGATTTTTTTGATTCGGAGTTGTGTGTTTTGTATTAAATTTTTGTAGAATTTGGGGTAAATTTAAGGTTATGGTGGTTTTGATTTTGTGGATTTAGAGGTAAGTTTTTTTTTTTAGAGGATTTGTATGTATTTTGTTTTTAATTTGAAATGAGAATCGGTTTAGAGTTTGAATTAGTTAGTTTTTTGGATTTTTTTTAGTTTTTATAATTTTTTTTTCGGACGGTTTTTAGAAGATAAAGGTAAGTTTATTAAAATTAT
+
IIIIIIIIIIIIIIIIIIIIIIIIIIIIIIIIIIIIIIIIIIIIIIIIIIIIIIIIIIIIIIIIIIIIIIIIIIIIIIIIIIIIIIIIIIIIIIIIIIIIIIIIIIIIIIIIIIIIIIIIIIIIIIIIIIIIIIIIIIIIIIIIIIIIIIIIIIIIIIIIIIIIIIIIIIIIIIIIIIIIIIIIIIIIIIIIIIIIIIIIIIIIIIIIIIIIIIIIIIIIIIIIIIIIIIIIIIIIIIIIIIIIIIIIIIIIIIIIIIIIIIIIIIIIIIIIIIIIIIIIIIIIIIIIIIIIIIIIIIIIIIIIIIIIIIIIIIIIIIIIIIIIIIIIIIIIIIIIIIIIIIIIIIIIII
@R0000511
CGTTCGGATTTTTTATTAGAGATTTTTAAAGATATTAAAGAGGTAGGATAGGAATGGGGGTTGGGGAGGGATTTATCGTTGTTTTTTAAGTAGATTTTTTTGATTTGGAGTTGTGTGTTTTGTATTAAATTTTTGTAGAATTTGGGGTAAATTTAAGGTTATGGTGGTTTTGATTTTGTGGATTTAGAGGTAAGTTTTTTTTTTTAGAGGATTTGTATGTATTTTGTTTTTAATTTGAAATGAGAATCGGTTTAGAGTTTGAATTAGTTAGTTTTTTGGATTTTTTTTAGTTTTTATAATTTTTTTTTCGGACGGTTTTTAGAAGATAAAGGTAAGTTTATTAAAATTAT
+
IIIIIIIIIIIIIIIIIIIIIIIIIIIIIIIIIIIIIIIIIIIIIIIIIIIIIIIIIIIIIIIIIIIIIIIIIIIIIIIIIIIIIIIIIIIIIIIIIIIIIIIIIIIIIIIIIIIIIIIIIIIIIIIIIIIIIIIIIIIIIIIIIIIIIIIIIIIIIIIIIIIIIIIIIIIIIIIIIIIIIIIIIIIIIIIIIIIIIIIIIIIIIIIIIIIIIIIIIIIIIIIIIIIIIIIIIIIIIIIIIIIIIIIIIIIIIIIIIIIIIIIIIIIIIIIIIIIIIIIIIIIIIIIIIIIIIIIIIIIIIIIIIIIIIIIIIIIIIIIIIIIIIIIIIIIIIIIIIIIIIIIIIIIIII
@R0000512
CGTTCGGATTTTTTATTAGAGATTTTTAAAGATATTAAAGAGGTAGGATAGGAATGGGGGTTGGGGAGGGATTTATCGTTGTTTTTTAAGTAGATTTTTTTGATTTGGAGTTGTGTGTTTTGTATTAAATTTTTGTAGAATTTGGGGTAAATTTAAGGTTATGGTGGTTTTGATTTTGTGGATTTAGAGGTAAGTTTTTTTTTTTAGAGGATTTGTATGTATTTTGTTTTTAATTTGAAATGAGAATCGGTTTAGAGTTTGAATTAGTTAGTTTTTTGGATTTTTTTTAGTTTTTATAATTTTTTTTTCGGACGGTTTTTAGAAGATAAAGGTAAGTTTATTAAAATTAT
+
IIIIIIIIIIIIIIIIIIIIIIIIIIIIIIIIIIIIIIIIIIIIIIIIIIIIIIIIIIIIIIIIIIIIIIIIIIIIIIIIIIIIIIIIIIIIIIIIIIIIIIIIIIIIIIIIIIIIIIIIIIIIIIIIIIIIIIIIIIIIIIIIIIIIIIIIIIIIIIIIIIIIIIIIIIIIIIIIIIIIIIIIIIIIIIIIIIIIIIIIIIIIIIIIIIIIIIIIIIIIIIIIIIIIIIIIIIIIIIIIIIIIIIIIIIIIIIIIIIIIIIIIIIIIIIIIIIIIIIIIIIIIIIIIIIIIIIIIIIIIIIIIIIIIIIIIIIIIIIIIIIIIIIIIIIIIIIIIIIIIIIIIIIIIII
@R0000513
CGTTCGGATTTTTTATTAGAGATTTTTAAAGATATTAAAGAGGTAGGATAGGAATGGGGGTTGGGGAGGGATTTATCGTTGTTTTTTAAGTAGATTTTTTTGATTTGGAGTTGTGTGTTTTGTATTAAATTTTTGTAGAATTTGGGGTAAATTTAAGGTTATGGTGGTTTTGATTTTGTGGATTTAGAGGTAAGTTTTTTTTTTTAGAGGATTTGTATGTATTTTGTTTTTAATTTGAAATGAGAATCGGTTTAGAGTTTGAATTAGTTAGTTTTTTGGATTTTTTTTAGTTTTTATAATTTTTTTTTCGGACGGTTTTTAGAAGATAAAGGTAAGTTTATTAAAATTAT
+
IIIIIIIIIIIIIIIIIIIIIIIIIIIIIIIIIIIIIIIIIIIIIIIIIIIIIIIIIIIIIIIIIIIIIIIIIIIIIIIIIIIIIIIIIIIIIIIIIIIIIIIIIIIIIIIIIIIIIIIIIIIIIIIIIIIIIIIIIIIIIIIIIIIIIIIIIIIIIIIIIIIIIIIIIIIIIIIIIIIIIIIIIIIIIIIIIIIIIIIIIIIIIIIIIIIIIIIIIIIIIIIIIIIIIIIIIIIIIIIIIIIIIIIIIIIIIIIIIIIIIIIIIIIIIIIIIIIIIIIIIIIIIIIIIIIIIIIIIIIIIIIIIIIIIIIIIIIIIIIIIIIIIIIIIIIIIIIIIIIIIIIIIIIIII
@R0000514
CGTTCGGATTTTTTATTAGAGATTTTTAAAGATATTAAAGAGGTAGGATAGGAATGGGGGTTGGGGAGGGATTTATCGTTGTTTTTTAAGTAGATTTTTTTGATTTGGAGTTGTGTGTTTTGTATTAAATTTTTGTAGAATTTGGGGTAAATTTAAGGTTATGGTGGTTTTGATTTTGTGGATTTAGAGGTAAGTTTTTTTTTTTAGAGGATTTGTATGTATTTTGTTTTTAATTTGAAATGAGAATCGGTTTAGAGTTTGAATTAGTTAGTTTTTTGGATTTTTTTTAGTTTTTATAATTTTTTTTTCGGACGGTTTTTAGAAGATAAAGGTAAGTTTATTAAAATTAT
+
IIIIIIIIIIIIIIIIIIIIIIIIIIIIIIIIIIIIIIIIIIIIIIIIIIIIIIIIIIIIIIIIIIIIIIIIIIIIIIIIIIIIIIIIIIIIIIIIIIIIIIIIIIIIIIIIIIIIIIIIIIIIIIIIIIIIIIIIIIIIIIIIIIIIIIIIIIIIIIIIIIIIIIIIIIIIIIIIIIIIIIIIIIIIIIIIIIIIIIIIIIIIIIIIIIIIIIIIIIIIIIIIIIIIIIIIIIIIIIIIIIIIIIIIIIIIIIIIIIIIIIIIIIIIIIIIIIIIIIIIIIIIIIIIIIIIIIIIIIIIIIIIIIIIIIIIIIIIIIIIIIIIIIIIIIIIIIIIIIIIIIIIIIIIII
@R0000515
CGTTCGGATTTTTTATTAGAGATTTTTAAAGATATTAAAGAGGTAGGATAGGAATGGGGGTTGGGGAGGGATTTATCGTTGTTTTTTAAGTAGATTTTTTTGATTTGGAGTTGTGTGTTTTGTATTAAATTTTTGTAGAATTTGGGGTAAATTTAAGGTTATGGTGGTTTTGATTTTGTGGATTTAGAGGTAAGTTTTTTTTTTTAGAGGATTTGTATGTATTTTGTTTTTAATTTGAAATGAGAATCGGTTTAGAGTTTGAATTAGTTAGTTTTTTGGATTTTTTTTAGTTTTTATAATTTTTTTTTCGGACGGTTTTTAGAAGATAAAGGTAAGTTTATTAAAATTAT
+
IIIIIIIIIIIIIIIIIIIIIIIIIIIIIIIIIIIIIIIIIIIIIIIIIIIIIIIIIIIIIIIIIIIIIIIIIIIIIIIIIIIIIIIIIIIIIIIIIIIIIIIIIIIIIIIIIIIIIIIIIIIIIIIIIIIIIIIIIIIIIIIIIIIIIIIIIIIIIIIIIIIIIIIIIIIIIIIIIIIIIIIIIIIIIIIIIIIIIIIIIIIIIIIIIIIIIIIIIIIIIIIIIIIIIIIIIIIIIIIIIIIIIIIIIIIIIIIIIIIIIIIIIIIIIIIIIIIIIIIIIIIIIIIIIIIIIIIIIIIIIIIIIIIIIIIIIIIIIIIIIIIIIIIIIIIIIIIIIIIIIIIIIIIIII
@R0000516
CGTTCGGATTTTTTATTAGAGATTTTTAAAGATATTAAAGAGGTAGGATAGGAATGGGGGTTGGGGAGGGATTTATCGTTGTTTTTTAAGTAGATTTTTTTGATTTGGAGTTGTGTGTTTTGTATTAAATTTTTGTAGAATTTGGGGTAAATTTAAGGTTATGGTGGTTTTGATTTTGTGGATTTAGAGGTAAGTTTTTTTTTTTAGAGGATTTGTATGTATTTTGTTTTTAATTTGAAATGAGAATCGGTTTAGAGTTTGAATTAGTTAGTTTTTTGGATTTTTTTTAGTTTTTATAATTTTTTTTTCGGACGGTTTTTAGAAGATAAAGGTAAGTTTATTAAAATTAT
+
IIIIIIIIIIIIIIIIIIIIIIIIIIIIIIIIIIIIIIIIIIIIIIIIIIIIIIIIIIIIIIIIIIIIIIIIIIIIIIIIIIIIIIIIIIIIIIIIIIIIIIIIIIIIIIIIIIIIIIIIIIIIIIIIIIIIIIIIIIIIIIIIIIIIIIIIIIIIIIIIIIIIIIIIIIIIIIIIIIIIIIIIIIIIIIIIIIIIIIIIIIIIIIIIIIIIIIIIIIIIIIIIIIIIIIIIIIIIIIIIIIIIIIIIIIIIIIIIIIIIIIIIIIIIIIIIIIIIIIIIIIIIIIIIIIIIIIIIIIIIIIIIIIIIIIIIIIIIIIIIIIIIIIIIIIIIIIIIIIIIIIIIIIIIII
@R0000517
CGTTCGGATTTTTTATTAGAGATTTTTAAAGATATTAAAGAGGTAGGATAGGAATGGGGGTTGGGGAGGGATTTATCGTTGTTTTTTAAGTAGATTTTTTTGATTTGGAGTTGTGTGTTTTGTATTAAATTTTTGTAGAATTTGGGGTAAATTTAAGGTTATGGTGGTTTTGATTTTGTGGATTTAGAGGTAAGTTTTTTTTTTTAGAGGATTTGTATGTATTTTGTTTTTAATTTGAAATGAGAATCGGTTTAGAGTTTGAATTAGTTAGTTTTTTGGATTTTTTTTAGTTTTTATAATTTTTTTTTCGGACGGTTTTTAGAAGATAAAGGTAAGTTTATTAAAATTAT
+
IIIIIIIIIIIIIIIIIIIIIIIIIIIIIIIIIIIIIIIIIIIIIIIIIIIIIIIIIIIIIIIIIIIIIIIIIIIIIIIIIIIIIIIIIIIIIIIIIIIIIIIIIIIIIIIIIIIIIIIIIIIIIIIIIIIIIIIIIIIIIIIIIIIIIIIIIIIIIIIIIIIIIIIIIIIIIIIIIIIIIIIIIIIIIIIIIIIIIIIIIIIIIIIIIIIIIIIIIIIIIIIIIIIIIIIIIIIIIIIIIIIIIIIIIIIIIIIIIIIIIIIIIIIIIIIIIIIIIIIIIIIIIIIIIIIIIIIIIIIIIIIIIIIIIIIIIIIIIIIIIIIIIIIIIIIIIIIIIIIIIIIIIIIIII
@R0000518
CGTTCGGATTTTTTATTAGAGATTTTTAAAGATATTAAAGAGGTAGGATAGGAATGGGGGTTGGGGAGGGATTTATCGTTGTTTTTTAAGTAGATTTTTTTGATTTGGAGTTGTGTGTTTTGTATTAAATTTTTGTAGAATTTGGGGTAAATTTAAGGTTATGGTGGTTTTGATTTTGTGGATTTAGAGGTAAGTTTTTTTTTTTAGAGGATTTGTATGTATTTTGTTTTTAATTTGAAATGAGAATCGGTTTAGAGTTTGAATTAGTTAGTTTTTTGGATTTTTTTTAGTTTTTATAATTTTTTTTTCGGACGGTTTTTAGAAGATAAAGGTAAGTTTATTAAAATTAT
+
IIIIIIIIIIIIIIIIIIIIIIIIIIIIIIIIIIIIIIIIIIIIIIIIIIIIIIIIIIIIIIIIIIIIIIIIIIIIIIIIIIIIIIIIIIIIIIIIIIIIIIIIIIIIIIIIIIIIIIIIIIIIIIIIIIIIIIIIIIIIIIIIIIIIIIIIIIIIIIIIIIIIIIIIIIIIIIIIIIIIIIIIIIIIIIIIIIIIIIIIIIIIIIIIIIIIIIIIIIIIIIIIIIIIIIIIIIIIIIIIIIIIIIIIIIIIIIIIIIIIIIIIIIIIIIIIIIIIIIIIIIIIIIIIIIIIIIIIIIIIIIIIIIIIIIIIIIIIIIIIIIIIIIIIIIIIIIIIIIIIIIIIIIIIII
@R0000519
CGTTCGGATTTTTTATTAGAGATTTTTAAAGATATTAAAGAGGTAGGATAGGAATGGGGGTTGGGGAGGGATTTATCGTTGTTTTTTAAGTAGATTTTTTTGATTTGGAGTTGTGTGTTTTGTATTAAATTTTTGTAGAATTTGGGGTAAATTTAAGGTTATGGTGGTTTTGATTTTGTGGATTTAGAGGTAAGTTTTTTTTTTTAGAGGATTTGTATGTATTTTGTTTTTAATTTGAAATGAGAATCGGTTTAGAGTTTGAATTAGTTAGTTTTTTGGATTTTTTTTAGTTTTTATAATTTTTTTTTCGGACGGTTTTTAGAAGATAAAGGTAAGTTTATTAAAATTAT
+
IIIIIIIIIIIIIIIIIIIIIIIIIIIIIIIIIIIIIIIIIIIIIIIIIIIIIIIIIIIIIIIIIIIIIIIIIIIIIIIIIIIIIIIIIIIIIIIIIIIIIIIIIIIIIIIIIIIIIIIIIIIIIIIIIIIIIIIIIIIIIIIIIIIIIIIIIIIIIIIIIIIIIIIIIIIIIIIIIIIIIIIIIIIIIIIIIIIIIIIIIIIIIIIIIIIIIIIIIIIIIIIIIIIIIIIIIIIIIIIIIIIIIIIIIIIIIIIIIIIIIIIIIIIIIIIIIIIIIIIIIIIIIIIIIIIIIIIIIIIIIIIIIIIIIIIIIIIIIIIIIIIIIIIIIIIIIIIIIIIIIIIIIIIIII
@R0000520
CGTTCGGATTTTTTATTAGAGATTTTTAAAGATATTAAAGAGGTAGGATAGGAATGGGGGTTGGGGAGGGATTTATCGTTGTTTTTTAAGTAGATTTTTTTGATTTGGAGTTGTGTGTTTTGTATTAAATTTTTGTAGAATTTGGGGTAAATTTAAGGTTATGGTGGTTTTGATTTTGTGGATTTAGAGGTAAGTTTTTTTTTTTAGAGGATTTGTATGTATTTTGTTTTTAATTTGAAATGAGAATCGGTTTAGAGTTTGAATTAGTTAGTTTTTTGGATTTTTTTTAGTTTTTATAATTTTTTTTTCGGACGGTTTTTAGAAGATAAAGGTAAGTTTATTAAAATTAT
+
IIIIIIIIIIIIIIIIIIIIIIIIIIIIIIIIIIIIIIIIIIIIIIIIIIIIIIIIIIIIIIIIIIIIIIIIIIIIIIIIIIIIIIIIIIIIIIIIIIIIIIIIIIIIIIIIIIIIIIIIIIIIIIIIIIIIIIIIIIIIIIIIIIIIIIIIIIIIIIIIIIIIIIIIIIIIIIIIIIIIIIIIIIIIIIIIIIIIIIIIIIIIIIIIIIIIIIIIIIIIIIIIIIIIIIIIIIIIIIIIIIIIIIIIIIIIIIIIIIIIIIIIIIIIIIIIIIIIIIIIIIIIIIIIIIIIIIIIIIIIIIIIIIIIIIIIIIIIIIIIIIIIIIIIIIIIIIIIIIIIIIIIIIIIII
@R0000521
CGTTCGGATTTTTTATTAGAGATTTTTAAAGATATTAAAGAGGTAGGATAGGAATGGGGGTTGGGGAGGGATTTATCGTTGTTTTTTAAGTAGATTTTTTTGATTTGGAGTTGTGTGTTTTGTATTAAATTTTTGTAGAATTTGGGGTAAATTTAAGGTTATGGTGGTTTTGATTTTGTGGATTTAGAGGTAAGTTTTTTTTTTTAGAGGATTTGTATGTATTTTGTTTTTAATTTGAAATGAGAATCGGTTTAGAGTTTGAATTAGTTAGTTTTTTGGATTTTTTTTAGTTTTTATAATTTTTTTTTCGGACGGTTTTTAGAAGATAAAGGTAAGTTTATTAAAATTAT
+
IIIIIIIIIIIIIIIIIIIIIIIIIIIIIIIIIIIIIIIIIIIIIIIIIIIIIIIIIIIIIIIIIIIIIIIIIIIIIIIIIIIIIIIIIIIIIIIIIIIIIIIIIIIIIIIIIIIIIIIIIIIIIIIIIIIIIIIIIIIIIIIIIIIIIIIIIIIIIIIIIIIIIIIIIIIIIIIIIIIIIIIIIIIIIIIIIIIIIIIIIIIIIIIIIIIIIIIIIIIIIIIIIIIIIIIIIIIIIIIIIIIIIIIIIIIIIIIIIIIIIIIIIIIIIIIIIIIIIIIIIIIIIIIIIIIIIIIIIIIIIIIIIIIIIIIIIIIIIIIIIIIIIIIIIIIIIIIIIIIIIIIIIIIIII
@R0000522
CGTTCGGATTTTTTATTAGAGATTTTTAAAGATATTAAAGAGGTAGGATAGGAATGGGGGTTGGGGAGGGATTTATCGTTGTTTTTTAAGTAGATTTTTTTGATTTGGAGTTGTGTGTTTTGTATTAAATTTTTGTAGAATTTGGGGTAAATTTAAGGTTATGGTGGTTTTGATTTTGTGGATTTAGAGGTAAGTTTTTTTTTTTAGAGGATTTGTATGTATTTTGTTTTTAATTTGAAATGAGAATCGGTTTAGAGTTTGAATTAGTTAGTTTTTTGGATTTTTTTTAGTTTTTATAATTTTTTTTTCGGACGGTTTTTAGAAGATAAAGGTAAGTTTATTAAAATTAT
+
IIIIIIIIIIIIIIIIIIIIIIIIIIIIIIIIIIIIIIIIIIIIIIIIIIIIIIIIIIIIIIIIIIIIIIIIIIIIIIIIIIIIIIIIIIIIIIIIIIIIIIIIIIIIIIIIIIIIIIIIIIIIIIIIIIIIIIIIIIIIIIIIIIIIIIIIIIIIIIIIIIIIIIIIIIIIIIIIIIIIIIIIIIIIIIIIIIIIIIIIIIIIIIIIIIIIIIIIIIIIIIIIIIIIIIIIIIIIIIIIIIIIIIIIIIIIIIIIIIIIIIIIIIIIIIIIIIIIIIIIIIIIIIIIIIIIIIIIIIIIIIIIIIIIIIIIIIIIIIIIIIIIIIIIIIIIIIIIIIIIIIIIIIIIII
@R0000523
CGTTCGGATTTTTTATTAGAGATTTTTAAAGATATTAAAGAGGTAGGATAGGAATGGGGGTTGGGGAGGGATTTATCGTTGTTTTTTAAGTAGATTTTTTTGATTTGGAGTTGTGTGTTTTGTATTAAATTTTTGTAGAATTTGGGGTAAATTTAAGGTTATGGTGGTTTTGATTTTGTGGATTTAGAGGTAAGTTTTTTTTTTTAGAGGATTTGTATGTATTTTGTTTTTAATTTGAAATGAGAATCGGTTTAGAGTTTGAATTAGTTAGTTTTTTGGATTTTTTTTAGTTTTTATAATTTTTTTTTCGGACGGTTTTTAGAAGATAAAGGTAAGTTTATTAAAATTAT
+
IIIIIIIIIIIIIIIIIIIIIIIIIIIIIIIIIIIIIIIIIIIIIIIIIIIIIIIIIIIIIIIIIIIIIIIIIIIIIIIIIIIIIIIIIIIIIIIIIIIIIIIIIIIIIIIIIIIIIIIIIIIIIIIIIIIIIIIIIIIIIIIIIIIIIIIIIIIIIIIIIIIIIIIIIIIIIIIIIIIIIIIIIIIIIIIIIIIIIIIIIIIIIIIIIIIIIIIIIIIIIIIIIIIIIIIIIIIIIIIIIIIIIIIIIIIIIIIIIIIIIIIIIIIIIIIIIIIIIIIIIIIIIIIIIIIIIIIIIIIIIIIIIIIIIIIIIIIIIIIIIIIIIIIIIIIIIIIIIIIIIIIIIIIIII
@R0000524
CGTTCGGATTTTTTATTAGAGATTTTTAAAGATATTAAAGAGGTAGGATAGGAATGGGGGTTGGGGAGGGATTTATCGTTGTTTTTTAAGTAGATTTTTTTGATTTGGAGTTGTGTGTTTTGTATTAAATTTTTGTAGAATTTGGGGTAAATTTAAGGTTATGGTGGTTTTGATTTTGTGGATTTAGAGGTAAGTTTTTTTTTTTAGAGGATTTGTATGTATTTTGTTTTTAATTTGAAATGAGAATCGGTTTAGAGTTTGAATTAGTTAGTTTTTTGGATTTTTTTTAGTTTTTATAATTTTTTTTTCGGACGGTTTTTAGAAGATAAAGGTAAGTTTATTAAAATTAT
+
IIIIIIIIIIIIIIIIIIIIIIIIIIIIIIIIIIIIIIIIIIIIIIIIIIIIIIIIIIIIIIIIIIIIIIIIIIIIIIIIIIIIIIIIIIIIIIIIIIIIIIIIIIIIIIIIIIIIIIIIIIIIIIIIIIIIIIIIIIIIIIIIIIIIIIIIIIIIIIIIIIIIIIIIIIIIIIIIIIIIIIIIIIIIIIIIIIIIIIIIIIIIIIIIIIIIIIIIIIIIIIIIIIIIIIIIIIIIIIIIIIIIIIIIIIIIIIIIIIIIIIIIIIIIIIIIIIIIIIIIIIIIIIIIIIIIIIIIIIIIIIIIIIIIIIIIIIIIIIIIIIIIIIIIIIIIIIIIIIIIIIIIIIIIII
@R0000525
CGTTCGGATTTTTTATTAGAGATTTTTAAAGATATTAAAGAGGTAGGATAGGAATGGGGGTTGGGGAGGGATTTATCGTTGTTTTTTAAGTAGATTTTTTTGATTTGGAGTTGTGTGTTTTGTATTAAATTTTTGTAGAATTTGGGGTAAATTTAAGGTTATGGTGGTTTTGATTTTGTGGATTTAGAGGTAAGTTTTTTTTTTTAGAGGATTTGTATGTATTTTGTTTTTAATTTGAAATGAGAATCGGTTTAGAGTTTGAATTAGTTAGTTTTTTGGATTTTTTTTAGTTTTTATAATTTTTTTTTCGGACGGTTTTTAGAAGATAAAGGTAAGTTTATTAAAATTAT
+
IIIIIIIIIIIIIIIIIIIIIIIIIIIIIIIIIIIIIIIIIIIIIIIIIIIIIIIIIIIIIIIIIIIIIIIIIIIIIIIIIIIIIIIIIIIIIIIIIIIIIIIIIIIIIIIIIIIIIIIIIIIIIIIIIIIIIIIIIIIIIIIIIIIIIIIIIIIIIIIIIIIIIIIIIIIIIIIIIIIIIIIIIIIIIIIIIIIIIIIIIIIIIIIIIIIIIIIIIIIIIIIIIIIIIIIIIIIIIIIIIIIIIIIIIIIIIIIIIIIIIIIIIIIIIIIIIIIIIIIIIIIIIIIIIIIIIIIIIIIIIIIIIIIIIIIIIIIIIIIIIIIIIIIIIIIIIIIIIIIIIIIIIIIIII
@R0000526
CGTTTGGATTTTTTATTAGAGATTTTTAAAGATATTAAAGAGGTAGGATAGGAATGGGGGTTGGGGAGGGATTTATCGTTGTTTTTTAAGTAGATTTTTTTGATTTGGAGTTGTGTGTTTTGTATTAAATTTTTGTAGAATTTGGGGTAAATTTAAGGTTATGGTGGTTTTGATTTTGTGGATTTAGAGGTAAGTTTTTTTTTTTAGAGGATTTGTATGTATTTTGTTTTTAATTTGAAATGAGAATCGGTTTAGAGTTTGAATTAGTTAGTTTTTTGGATTTTTTTTAGTTTTTATAATTTTTTTTTCGGACGGTTTTTAGAAGATAAAGGTAAGTTTATTAAAATTAT
+
IIIIIIIIIIIIIIIIIIIIIIIIIIIIIIIIIIIIIIIIIIIIIIIIIIIIIIIIIIIIIIIIIIIIIIIIIIIIIIIIIIIIIIIIIIIIIIIIIIIIIIIIIIIIIIIIIIIIIIIIIIIIIIIIIIIIIIIIIIIIIIIIIIIIIIIIIIIIIIIIIIIIIIIIIIIIIIIIIIIIIIIIIIIIIIIIIIIIIIIIIIIIIIIIIIIIIIIIIIIIIIIIIIIIIIIIIIIIIIIIIIIIIIIIIIIIIIIIIIIIIIIIIIIIIIIIIIIIIIIIIIIIIIIIIIIIIIIIIIIIIIIIIIIIIIIIIIIIIIIIIIIIIIIIIIIIIIIIIIIIIIIIIIIIII
@R0000527
CGTTCGGATTTTTTATTAGAGATTTTTAAAGATATTAAAGAGGTAGGATAGGAATGGGGGTTGGGGAGGGATTTATCGTTGTTTTTTAAGTAGATTTTTTTGATTTGGAGTTGTGTGTTTTGTATTAAATTTTTGTAGAATTTGGGGTAAATTTAAGGTTATGGTGGTTTTGATTTTGTGGATTTAGAGGTAAGTTTTTTTTTTTAGAGGATTTGTATGTATTTTGTTTTTAATTTGAAATGAGAATCGGTTTAGAGTTTGAATTAGTTAGTTTTTTGGATTTTTTTTAGTTTTTATAATTTTTTTTTCGGACGGTTTTTAGAAGATAAAGGTAAGTTTATTAAAATTAT
+
IIIIIIIIIIIIIIIIIIIIIIIIIIIIIIIIIIIIIIIIIIIIIIIIIIIIIIIIIIIIIIIIIIIIIIIIIIIIIIIIIIIIIIIIIIIIIIIIIIIIIIIIIIIIIIIIIIIIIIIIIIIIIIIIIIIIIIIIIIIIIIIIIIIIIIIIIIIIIIIIIIIIIIIIIIIIIIIIIIIIIIIIIIIIIIIIIIIIIIIIIIIIIIIIIIIIIIIIIIIIIIIIIIIIIIIIIIIIIIIIIIIIIIIIIIIIIIIIIIIIIIIIIIIIIIIIIIIIIIIIIIIIIIIIIIIIIIIIIIIIIIIIIIIIIIIIIIIIIIIIIIIIIIIIIIIIIIIIIIIIIIIIIIIIII
@R0000528
CGTTCGGATTTTTTATTAGAGATTTTTAAAGATATTAAAGAGGTAGGATAGGAATGGGGGTTGGGGAGGGATTTATCGTTGTTTTTTAAGTAGATTTTTTTGATTTGGAGTTGTGCGTTTTGTATTAAATTTTTGTAGAATTTGGGGTAAATTTAAGGTTATGGTGGTTTTGATTTTGTGGATTTAGAGGTAAGTTTTTTTTTTTAGAGGATTTGTATGTATTTTGTTTTTAATTTGAAATGAGAATCGGTTTAGAGTTTGAATTAGTTAGTTTTTTGGATTTTTTTTAGTTTTTATAATTTTTTTTTCGGACGGTTTTTAGAAGATAAAGGTAAGTTTATTAAAATTAT
+
IIIIIIIIIIIIIIIIIIIIIIIIIIIIIIIIIIIIIIIIIIIIIIIIIIIIIIIIIIIIIIIIIIIIIIIIIIIIIIIIIIIIIIIIIIIIIIIIIIIIIIIIIIIIIIIIIIIIIIIIIIIIIIIIIIIIIIIIIIIIIIIIIIIIIIIIIIIIIIIIIIIIIIIIIIIIIIIIIIIIIIIIIIIIIIIIIIIIIIIIIIIIIIIIIIIIIIIIIIIIIIIIIIIIIIIIIIIIIIIIIIIIIIIIIIIIIIIIIIIIIIIIIIIIIIIIIIIIIIIIIIIIIIIIIIIIIIIIIIIIIIIIIIIIIIIIIIIIIIIIIIIIIIIIIIIIIIIIIIIIIIIIIIIIII
@R0000529
CGTTCGGATTTTTTATTAGAGATTTTTAAAGATATTAAAGAGGTAGGATAGGAATGGGGGTTGGGGAGGGATTTATCGTTGTTTTTTAAGTAGATTTTTTTGATTTGGAGTTGTGTGTTTTGTATTAAATTTTTGTAGAATTTGGGGTAAATTTAAGGTTATGGTGGTTTTGATTTTGTGGATTTAGAGGTAAGTTTTTTTTTTTAGAGGATTTGTATGTATTTTGTTTTTAATTTGAAATGAGAATCGGTTTAGAGTTTGAATTAGTTAGTTTTTTGGATTTTTTTTAGTTTTTATAATTTTTTTTTCGGACGGTTTTTAGAAGATAAAGGTAAGTTTATTAAAATTAT
+
IIIIIIIIIIIIIIIIIIIIIIIIIIIIIIIIIIIIIIIIIIIIIIIIIIIIIIIIIIIIIIIIIIIIIIIIIIIIIIIIIIIIIIIIIIIIIIIIIIIIIIIIIIIIIIIIIIIIIIIIIIIIIIIIIIIIIIIIIIIIIIIIIIIIIIIIIIIIIIIIIIIIIIIIIIIIIIIIIIIIIIIIIIIIIIIIIIIIIIIIIIIIIIIIIIIIIIIIIIIIIIIIIIIIIIIIIIIIIIIIIIIIIIIIIIIIIIIIIIIIIIIIIIIIIIIIIIIIIIIIIIIIIIIIIIIIIIIIIIIIIIIIIIIIIIIIIIIIIIIIIIIIIIIIIIIIIIIIIIIIIIIIIIIIII
@R0000530
CGTTCGGATTTTTTATTAGAGATTTTTAAAGATATTAAAGAGGTAGGATAGGAATGGGGGTTGGGGAGGGATTTATCGTTGTTTTTTAAGTAGATTTTTTTGATTTGGAGTTGTGTGTTTTGTATTAAATTTTTGTAGAATTTGGGGTAAATTTAAGGTTATGGTGGTTTTGATTTTGTGGATTTAGAGGTAAGTTTTTTTTTTTAGAGGATTCGTATGTATTTTGTTTTTAATTTGAAATGAGAATCGGTTTAGAGTTTGAATTAGTTAGTTTTTTGGATTTTTTTTAGTTTTTATAATTTTTTTTTCGGACGGTTTTTAGAAGATAAAGGTAAGTTTATTAAAATTAT
+
IIIIIIIIIIIIIIIIIIIIIIIIIIIIIIIIIIIIIIIIIIIIIIIIIIIIIIIIIIIIIIIIIIIIIIIIIIIIIIIIIIIIIIIIIIIIIIIIIIIIIIIIIIIIIIIIIIIIIIIIIIIIIIIIIIIIIIIIIIIIIIIIIIIIIIIIIIIIIIIIIIIIIIIIIIIIIIIIIIIIIIIIIIIIIIIIIIIIIIIIIIIIIIIIIIIIIIIIIIIIIIIIIIIIIIIIIIIIIIIIIIIIIIIIIIIIIIIIIIIIIIIIIIIIIIIIIIIIIIIIIIIIIIIIIIIIIIIIIIIIIIIIIIIIIIIIIIIIIIIIIIIIIIIIIIIIIIIIIIIIIIIIIIIIII
@R0000531
CGTTCGGATTTTTTATTAGAGATTTTTAAAGATATTAAAGAGGTAGGATAGGAATGGGGGTTGGGGAGGGATTTATCGTTGTTTTTTAAGTAGATTTTTTTGATTTGGAGTTGTGTGTTTTGTATTAAATTTTTGTAGAATTTGGGGTAAATTTAAGGTTATGGTGGTTTTGATTTTGTGGATTTAGAGGTAAGTTTTTTTTTTTAGAGGATTTGTATGTATTTTGTTTTTAATTTGAAATGAGAATCGGTTTAGAGTTTGAATTAGTTAGTTTTTTGGATTTTTTTTAGTTTTTATAATTTTTTTTTCGGACGGTTTTTAGAAGATAAAGGTAAGTTTATTAAAATTAT
+
IIIIIIIIIIIIIIIIIIIIIIIIIIIIIIIIIIIIIIIIIIIIIIIIIIIIIIIIIIIIIIIIIIIIIIIIIIIIIIIIIIIIIIIIIIIIIIIIIIIIIIIIIIIIIIIIIIIIIIIIIIIIIIIIIIIIIIIIIIIIIIIIIIIIIIIIIIIIIIIIIIIIIIIIIIIIIIIIIIIIIIIIIIIIIIIIIIIIIIIIIIIIIIIIIIIIIIIIIIIIIIIIIIIIIIIIIIIIIIIIIIIIIIIIIIIIIIIIIIIIIIIIIIIIIIIIIIIIIIIIIIIIIIIIIIIIIIIIIIIIIIIIIIIIIIIIIIIIIIIIIIIIIIIIIIIIIIIIIIIIIIIIIIIIII
@R0000532
CGTTCGGATTTTTTATTAGAGATTTTTAAAGATATTAAAGAGGTAGGATAGGAATGGGGGTTGGGGAGGGATTTATCGTTGTTTTTTAAGTAGATTTTTTTGATTTGGAGTTGTGTGTTTTGTATTAAATTTTTGTAGAATTTGGGGTAAATTTAAGGTTATGGTGGTTTTGATTTTGTGGATTTAGAGGTAAGTTTTTTTTTTTAGAGGATTTGTATGTATTTTGTTTTTAATTTGAAATGAGAATCGGTTTAGAGTTTGAATTAGTTAGTTTTTTGGATTTTTTTTAGTTTTTATAATTTTTTTTTCGGACGGTTTTTAGAAGATAAAGGTAAGTTTATTAAAATTAT
+
IIIIIIIIIIIIIIIIIIIIIIIIIIIIIIIIIIIIIIIIIIIIIIIIIIIIIIIIIIIIIIIIIIIIIIIIIIIIIIIIIIIIIIIIIIIIIIIIIIIIIIIIIIIIIIIIIIIIIIIIIIIIIIIIIIIIIIIIIIIIIIIIIIIIIIIIIIIIIIIIIIIIIIIIIIIIIIIIIIIIIIIIIIIIIIIIIIIIIIIIIIIIIIIIIIIIIIIIIIIIIIIIIIIIIIIIIIIIIIIIIIIIIIIIIIIIIIIIIIIIIIIIIIIIIIIIIIIIIIIIIIIIIIIIIIIIIIIIIIIIIIIIIIIIIIIIIIIIIIIIIIIIIIIIIIIIIIIIIIIIIIIIIIIIII
@R0000533
CGTTCGGATTTTTTATTAGAGATTTTTAAAGATATTAAAGAGGTAGGATAGGAATGGGGGTTGGGGAGGGATTTATCGTTGTTTTTTAAGTAGATTTTTTTGATTTGGAGTTGTGTGTTTTGTATTAAATTTTTGTAGAATTTGGGGTAAATTTAAGGTTATGGTGGTTTTGATTTTGTGGATTTAGAGGTAAGTTTTTTTTTTTAGAGGATTTGTATGTATTTTGTTTTTAATTTGAAATGAGAATCGGTTTAGAGTTTGAATTAGTTAGTTTTTTGGATTTTTTTTAGTTTTTATAATTTTTTTTTCGGACGGTTTTTAGAAGATAAAGGTAAGTTTATTAAAATTAT
+
IIIIIIIIIIIIIIIIIIIIIIIIIIIIIIIIIIIIIIIIIIIIIIIIIIIIIIIIIIIIIIIIIIIIIIIIIIIIIIIIIIIIIIIIIIIIIIIIIIIIIIIIIIIIIIIIIIIIIIIIIIIIIIIIIIIIIIIIIIIIIIIIIIIIIIIIIIIIIIIIIIIIIIIIIIIIIIIIIIIIIIIIIIIIIIIIIIIIIIIIIIIIIIIIIIIIIIIIIIIIIIIIIIIIIIIIIIIIIIIIIIIIIIIIIIIIIIIIIIIIIIIIIIIIIIIIIIIIIIIIIIIIIIIIIIIIIIIIIIIIIIIIIIIIIIIIIIIIIIIIIIIIIIIIIIIIIIIIIIIIIIIIIIIIII
@R0000534
CGTTCGGATTTTTTATTAGAGATTTTTAAAGATATTAAAGAGGTAGGATAGGAATGGGGGTTGGGGAGGGATTTATCGTTGTTTTTTAAGTAGATTTTTTTGATTTGGAGTTGTGTGTTTTGTATTAAATTTTTGTAGAATTTGGGGTAAATTTAAGGTTATGGTGGTTTTGATTTTGTGGATTTAGAGGTAAGTTTTTTTTTTTAGAGGATTTGTATGTATTTTGTTTTTAATTTGAAATGAGAATCGGTTTAGAGTTTGAATTAGTTAGTTTTTTGGATTTTTTTTAGTTTTTATAATTTTTTTTTCGGACGGTTTTTAGAAGATAAAGGTAAGTTTATTAAAATTAT
+
IIIIIIIIIIIIIIIIIIIIIIIIIIIIIIIIIIIIIIIIIIIIIIIIIIIIIIIIIIIIIIIIIIIIIIIIIIIIIIIIIIIIIIIIIIIIIIIIIIIIIIIIIIIIIIIIIIIIIIIIIIIIIIIIIIIIIIIIIIIIIIIIIIIIIIIIIIIIIIIIIIIIIIIIIIIIIIIIIIIIIIIIIIIIIIIIIIIIIIIIIIIIIIIIIIIIIIIIIIIIIIIIIIIIIIIIIIIIIIIIIIIIIIIIIIIIIIIIIIIIIIIIIIIIIIIIIIIIIIIIIIIIIIIIIIIIIIIIIIIIIIIIIIIIIIIIIIIIIIIIIIIIIIIIIIIIIIIIIIIIIIIIIIIIII
@R0000535
CGTTCGGATTTTTTATTAGAGATTTTTAAAGATATTAAAGAGGTAGGATAGGAATGGGGGTTGGGGAGGGATTTATCGTTGTTTTTTAAGTAGATTTTTTTGATTTGGAGTTGTGTGTTTTGTATTAAATTTTTGTAGAATTTGGGGTAAATTTAAGGTTATGGTGGTTTTGATTTTGTGGATTTAGAGGTAAGTTTTTTTTTTTAGAGGATTTGTATGTATTTTGTTTTTAATTTGAAATGAGAATCGGTTTAGAGTTTGAATTAGTTAGTTTTTTGGATTTTTTTTAGTTTTTATAATTTTTTTTTCGGACGGTTTTTAGAAGATAAAGGTAAGTTTATTAAAATTAT
+
IIIIIIIIIIIIIIIIIIIIIIIIIIIIIIIIIIIIIIIIIIIIIIIIIIIIIIIIIIIIIIIIIIIIIIIIIIIIIIIIIIIIIIIIIIIIIIIIIIIIIIIIIIIIIIIIIIIIIIIIIIIIIIIIIIIIIIIIIIIIIIIIIIIIIIIIIIIIIIIIIIIIIIIIIIIIIIIIIIIIIIIIIIIIIIIIIIIIIIIIIIIIIIIIIIIIIIIIIIIIIIIIIIIIIIIIIIIIIIIIIIIIIIIIIIIIIIIIIIIIIIIIIIIIIIIIIIIIIIIIIIIIIIIIIIIIIIIIIIIIIIIIIIIIIIIIIIIIIIIIIIIIIIIIIIIIIIIIIIIIIIIIIIIIII
@R0000536
CGTTCGGATTTTTTATTAGAGATTTTTAAAGATATTAAAGAGGTAGGATAGGAATGGGGGTTGGGGAGGGATTTATCGTTGTTTTTTAAGTAGATTTTTTTGATTTGGAGTTGTGTGTTTTGTATTAAATTTTTGTAGAATTTGGGGTAAATTTAAGGTTATGGTGGTTTTGATTTTGTGGATTTAGAGGTAAGTTTTTTTTTTTAGAGGATTTGTATGTATTTTGTTTTTAATTTGAAATGAGAATCGGTTTAGAGTTTGAATTAGTTAGTTTTTTGGATTTTTTTTAGTTTTTATAATTTTTTTTTCGGACGGTTTTTAGAAGATAAAGGTAAGTTTATTAAAATTAT
+
IIIIIIIIIIIIIIIIIIIIIIIIIIIIIIIIIIIIIIIIIIIIIIIIIIIIIIIIIIIIIIIIIIIIIIIIIIIIIIIIIIIIIIIIIIIIIIIIIIIIIIIIIIIIIIIIIIIIIIIIIIIIIIIIIIIIIIIIIIIIIIIIIIIIIIIIIIIIIIIIIIIIIIIIIIIIIIIIIIIIIIIIIIIIIIIIIIIIIIIIIIIIIIIIIIIIIIIIIIIIIIIIIIIIIIIIIIIIIIIIIIIIIIIIIIIIIIIIIIIIIIIIIIIIIIIIIIIIIIIIIIIIIIIIIIIIIIIIIIIIIIIIIIIIIIIIIIIIIIIIIIIIIIIIIIIIIIIIIIIIIIIIIIIIII
@R0000537
CGTTCGGATTTTTTATTAGAGATTTTTAAAGATATTAAAGAGGTAGGATAGGAATGGGGGTTGGGGAGGGATTTATCGTTGTTTTTTAAGTAGATTTTTTTGATTTGGAGTTGTGTGTTTTGTATTAAATTTTTGTAGAATTTGGGGTAAATTTAAGGTTATGGTGGTTTTGATTTTGTGGATTTAGAGGTAAGTTTTTTTTTTTAGAGGATTTGTATGTATTTTGTTTTTAATTTGAAATGAGAATCGGTTTAGAGTTTGAATTAGTTAGTTTTTTGGATTTTTTTTAGTTTTTATAATTTTTTTTTCGGACGGTTTTTAGAAGATAAAGGTAAGTTTATTAAAATTAT
+
IIIIIIIIIIIIIIIIIIIIIIIIIIIIIIIIIIIIIIIIIIIIIIIIIIIIIIIIIIIIIIIIIIIIIIIIIIIIIIIIIIIIIIIIIIIIIIIIIIIIIIIIIIIIIIIIIIIIIIIIIIIIIIIIIIIIIIIIIIIIIIIIIIIIIIIIIIIIIIIIIIIIIIIIIIIIIIIIIIIIIIIIIIIIIIIIIIIIIIIIIIIIIIIIIIIIIIIIIIIIIIIIIIIIIIIIIIIIIIIIIIIIIIIIIIIIIIIIIIIIIIIIIIIIIIIIIIIIIIIIIIIIIIIIIIIIIIIIIIIIIIIIIIIIIIIIIIIIIIIIIIIIIIIIIIIIIIIIIIIIIIIIIIIIII
@R0000538
CGTTCGGATTTTTTATTAGAGATTTTTAAAGATATTAAAGAGGTAGGATAGGAATGGGGGTTGGGGAGGGATTTATCGTTGTTTTTTAAGTAGATTTTTTTGATTTGGAGTTGTGTGTTTTGTATTAAATTTTTGTAGAATTTGGGGTAAATTTAAGGTTATGGTGGTTTTGATTTTGTGGATTTAGAGGTAAGTTTTTTTTTTTAGAGGATTCGTATGTATTTTGTTTTTAATTTGAAATGAGAATCGGTTTAGAGTTTGAATTAGTTAGTTTTTTGGATTTTTTTTAGTTTTTATAATTTTTTTTTCGGACGGTTTTTAGAAGATAAAGGTAAGTTTATTAAAATTAT
+
IIIIIIIIIIIIIIIIIIIIIIIIIIIIIIIIIIIIIIIIIIIIIIIIIIIIIIIIIIIIIIIIIIIIIIIIIIIIIIIIIIIIIIIIIIIIIIIIIIIIIIIIIIIIIIIIIIIIIIIIIIIIIIIIIIIIIIIIIIIIIIIIIIIIIIIIIIIIIIIIIIIIIIIIIIIIIIIIIIIIIIIIIIIIIIIIIIIIIIIIIIIIIIIIIIIIIIIIIIIIIIIIIIIIIIIIIIIIIIIIIIIIIIIIIIIIIIIIIIIIIIIIIIIIIIIIIIIIIIIIIIIIIIIIIIIIIIIIIIIIIIIIIIIIIIIIIIIIIIIIIIIIIIIIIIIIIIIIIIIIIIIIIIIIII
@R0000539
CGTTCGGATTTTTTATTAGAGATTTTTAAAGATATTAAAGAGGTAGGATAGGAATGGGGGTTGGGGAGGGATTTATCGTTGTTTTTTAAGTAGATTTTTTTGATTTGGAGTTGTGTGTTTTGTATTAAATTTTTGTAGAATTTGGGGTAAATTTAAGGTTATGGTGGTTTTGATTTTGTGGATTTAGAGGTAAGTTTTTTTTTTTAGAGGATTTGTATGTATTTTGTTTTTAATTTGAAATGAGAATCGGTTTAGAGTTTGAATTAGTTAGTTTTTTGGATTTTTTTTAGTTTTTATAATTTTTTTTTCGGACGGTTTTTAGAAGATAAAGGTAAGTTTATTAAAATTAT
+
IIIIIIIIIIIIIIIIIIIIIIIIIIIIIIIIIIIIIIIIIIIIIIIIIIIIIIIIIIIIIIIIIIIIIIIIIIIIIIIIIIIIIIIIIIIIIIIIIIIIIIIIIIIIIIIIIIIIIIIIIIIIIIIIIIIIIIIIIIIIIIIIIIIIIIIIIIIIIIIIIIIIIIIIIIIIIIIIIIIIIIIIIIIIIIIIIIIIIIIIIIIIIIIIIIIIIIIIIIIIIIIIIIIIIIIIIIIIIIIIIIIIIIIIIIIIIIIIIIIIIIIIIIIIIIIIIIIIIIIIIIIIIIIIIIIIIIIIIIIIIIIIIIIIIIIIIIIIIIIIIIIIIIIIIIIIIIIIIIIIIIIIIIIIII
@R0000540
CGTTCGGATTTTTTATTAGAGATTTTTAAAGATATTAAAGAGGTAGGATAGGAATGGGGGTTGGGGAGGGATTTATCGTTGTTTTTTAAGTAGATTTTTTTGATTTGGAGTTGTGTGTTTTGTATTAAATTTTTGTAGAATTTGGGGTAAATTTAAGGTTATGGTGGTTTTGATTTTGTGGATTTAGAGGTAAGTTTTTTTTTTTAGAGGATTTGTATGTATTTTGTTTTTAATTTGAAATGAGAATCGGTTTAGAGTTTGAATTAGTTAGTTTTTTGGATTTTTTTTAGTTTTTATAATTTTTTTTTCGGACGGTTTTTAGAAGATAAAGGTAAGTTTATTAAAATTAT
+
IIIIIIIIIIIIIIIIIIIIIIIIIIIIIIIIIIIIIIIIIIIIIIIIIIIIIIIIIIIIIIIIIIIIIIIIIIIIIIIIIIIIIIIIIIIIIIIIIIIIIIIIIIIIIIIIIIIIIIIIIIIIIIIIIIIIIIIIIIIIIIIIIIIIIIIIIIIIIIIIIIIIIIIIIIIIIIIIIIIIIIIIIIIIIIIIIIIIIIIIIIIIIIIIIIIIIIIIIIIIIIIIIIIIIIIIIIIIIIIIIIIIIIIIIIIIIIIIIIIIIIIIIIIIIIIIIIIIIIIIIIIIIIIIIIIIIIIIIIIIIIIIIIIIIIIIIIIIIIIIIIIIIIIIIIIIIIIIIIIIIIIIIIIIII
@R0000541
CGTTCGGATTTTTTATTAGAGATTTTTAAAGATATTAAAGAGGTAGGATAGGAATGGGGGTTGGGGAGGGATTTATCGTTGTTTTTTAAGTAGATTTTTTTGATTTGGAGTTGTGTGTTTTGTATTAAATTTTTGTAGAATTTGGGGTAAATTTAAGGTTATGGTGGTTTTGATTTTGTGGATTTAGAGGTAAGTTTTTTTTTTTAGAGGATTTGTATGTATTTTGTTTTTAATTTGAAATGAGAATCGGTTTAGAGTTTGAATTAGTTAGTTTTTTGGATTTTTTTTAGTTTTTATAATTTTTTTTTCGGACGGTTTTTAGAAGATAAAGGTAAGTTTATTAAAATTAT
+
IIIIIIIIIIIIIIIIIIIIIIIIIIIIIIIIIIIIIIIIIIIIIIIIIIIIIIIIIIIIIIIIIIIIIIIIIIIIIIIIIIIIIIIIIIIIIIIIIIIIIIIIIIIIIIIIIIIIIIIIIIIIIIIIIIIIIIIIIIIIIIIIIIIIIIIIIIIIIIIIIIIIIIIIIIIIIIIIIIIIIIIIIIIIIIIIIIIIIIIIIIIIIIIIIIIIIIIIIIIIIIIIIIIIIIIIIIIIIIIIIIIIIIIIIIIIIIIIIIIIIIIIIIIIIIIIIIIIIIIIIIIIIIIIIIIIIIIIIIIIIIIIIIIIIIIIIIIIIIIIIIIIIIIIIIIIIIIIIIIIIIIIIIIIII
@R0000542
CGTTCGGATTTTTTATTAGAGATTTTTAAAGATATTAAAGAGGTAGGATAGGAATGGGGGTTGGGGAGGGATTTATCGTTGTTTTTTAAGTAGATTTTTTTGATTTGGAGTTGTGTGTTTTGTATTAAATTTTTGTAGAATTTGGGGTAAATTTAAGGTTATGGTGGTTTTGATTTTGTGGATTTAGAGGTAAGTTTTTTTTTTTAGAGGATTTGTATGTATTTTGTTTTTAATTTGAAATGAGAATCGGTTTAGAGTTTGAATTAGTTAGTTTTTTGGATTTTTTTTAGTTTTTATAATTTTTTTTTCGGACGGTTTTTAGAAGATAAAGGTAAGTTTATTAAAATTAT
+
IIIIIIIIIIIIIIIIIIIIIIIIIIIIIIIIIIIIIIIIIIIIIIIIIIIIIIIIIIIIIIIIIIIIIIIIIIIIIIIIIIIIIIIIIIIIIIIIIIIIIIIIIIIIIIIIIIIIIIIIIIIIIIIIIIIIIIIIIIIIIIIIIIIIIIIIIIIIIIIIIIIIIIIIIIIIIIIIIIIIIIIIIIIIIIIIIIIIIIIIIIIIIIIIIIIIIIIIIIIIIIIIIIIIIIIIIIIIIIIIIIIIIIIIIIIIIIIIIIIIIIIIIIIIIIIIIIIIIIIIIIIIIIIIIIIIIIIIIIIIIIIIIIIIIIIIIIIIIIIIIIIIIIIIIIIIIIIIIIIIIIIIIIIIII
@R0000543
CGTTCGGATTTTTTATTAGAGATTTTTAAAGATATTAAAGAGGTAGGATAGGAATGGGGGTTGGGGAGGGATTTATCGTTGTTTTTTAAGTAGATTTTTTTGATTTGGAGTTGTGTGTTTTGTATTAAATTTTTGTAGAATTTGGGGTAAATTTAAGGTTATGGTGGTTTTGATTTTGTGGATTTAGAGGTAAGTTTTTTTTTTTAGAGGATTTGTATGTATTTTGTTTTTAATTTGAAATGAGAATCGGTTTAGAGTTTGAATTAGTTAGTTTTTTGGATTTTTTTTAGTTTTTATAATTTTTTTTTCGGACGGTTTTTAGAAGATAAAGGTAAGTTTATTAAAATTAT
+
IIIIIIIIIIIIIIIIIIIIIIIIIIIIIIIIIIIIIIIIIIIIIIIIIIIIIIIIIIIIIIIIIIIIIIIIIIIIIIIIIIIIIIIIIIIIIIIIIIIIIIIIIIIIIIIIIIIIIIIIIIIIIIIIIIIIIIIIIIIIIIIIIIIIIIIIIIIIIIIIIIIIIIIIIIIIIIIIIIIIIIIIIIIIIIIIIIIIIIIIIIIIIIIIIIIIIIIIIIIIIIIIIIIIIIIIIIIIIIIIIIIIIIIIIIIIIIIIIIIIIIIIIIIIIIIIIIIIIIIIIIIIIIIIIIIIIIIIIIIIIIIIIIIIIIIIIIIIIIIIIIIIIIIIIIIIIIIIIIIIIIIIIIIIII
@R0000544
CGTTCGGATTTTTTATTAGAGATTTTTAAAGATATTAAAGAGGTAGGATAGGAATGGGGGTTGGGGAGGGATTTATCGTTGTTTTTTAAGTAGATTTTTTTGATTTGGAGTTGTGTGTTTTGTATTAAATTTTTGTAGAATTTGGGGTAAATTTAAGGTTATGGTGGTTTTGATTTTGTGGATTTAGAGGTAAGTTTTTTTTTTTAGAGGATTTGTATGTATTTTGTTTTTAATTTGAAATGAGAATCGGTTTAGAGTTTGAATTAGTTAGTTTTTTGGATTTTTTTTAGTTTTTATAATTTTTTTTTCGGACGGTTTTTAGAAGATAAAGGTAAGTTTATTAAAATTAT
+
IIIIIIIIIIIIIIIIIIIIIIIIIIIIIIIIIIIIIIIIIIIIIIIIIIIIIIIIIIIIIIIIIIIIIIIIIIIIIIIIIIIIIIIIIIIIIIIIIIIIIIIIIIIIIIIIIIIIIIIIIIIIIIIIIIIIIIIIIIIIIIIIIIIIIIIIIIIIIIIIIIIIIIIIIIIIIIIIIIIIIIIIIIIIIIIIIIIIIIIIIIIIIIIIIIIIIIIIIIIIIIIIIIIIIIIIIIIIIIIIIIIIIIIIIIIIIIIIIIIIIIIIIIIIIIIIIIIIIIIIIIIIIIIIIIIIIIIIIIIIIIIIIIIIIIIIIIIIIIIIIIIIIIIIIIIIIIIIIIIIIIIIIIIIII
@R0000545
CGTTCGGATTTTTTATTAGAGATTTTTAAAGATATTAAAGAGGTAGGATAGGAATGGGGGTTGGGGAGGGATTTATCGTTGTTTTTTAAGTAGATTTTTTTGATTTGGAGTTGTGTGTTTTGTATTAAATTTTTGTAGAATTTGGGGTAAATTTAAGGTTATGGTGGTTTTGATTTTGTGGATTTAGAGGTAAGTTTTTTTTTTTAGAGGATTTGTATGTATTTTGTTTTTAATTTGAAATGAGAATCGGTTTAGAGTTTGAATTAGTTAGTTTTTTGGATTTTTTTTAGTTTTTATAATTTTTTTTTCGGACGGTTTTTAGAAGATAAAGGTAAGTTTATTAAAATTAT
+
IIIIIIIIIIIIIIIIIIIIIIIIIIIIIIIIIIIIIIIIIIIIIIIIIIIIIIIIIIIIIIIIIIIIIIIIIIIIIIIIIIIIIIIIIIIIIIIIIIIIIIIIIIIIIIIIIIIIIIIIIIIIIIIIIIIIIIIIIIIIIIIIIIIIIIIIIIIIIIIIIIIIIIIIIIIIIIIIIIIIIIIIIIIIIIIIIIIIIIIIIIIIIIIIIIIIIIIIIIIIIIIIIIIIIIIIIIIIIIIIIIIIIIIIIIIIIIIIIIIIIIIIIIIIIIIIIIIIIIIIIIIIIIIIIIIIIIIIIIIIIIIIIIIIIIIIIIIIIIIIIIIIIIIIIIIIIIIIIIIIIIIIIIIIII
@R0000546
CGTTCGGATTTTTTATTAGAGATTTTTAAAGATATTAAAGAGGTAGGATAGGAATGGGGGTTGGGGAGGGATTTATCGTTGTTTTTTAAGTAGATTTTTTTGATTTGGAGTTGTGTGTTTTGTATTAAATTTTTGTAGAATTTGGGGTAAATTTAAGGTTATGGTGGTTTTGATTTTGTGGATTTAGAGGTAAGTTTTTTTTTTTAGAGGATTTGTATGTATTTTGTTTTTAATTTGAAATGAGAATCGGTTTAGAGTTTGAATTAGTTAGTTTTTTGGATTTTTTTTAGTTTTTATAATTTTTTTTTCGGACGGTTTTTAGAAGATAAAGGTAAGTTTATTAAAATTAT
+
IIIIIIIIIIIIIIIIIIIIIIIIIIIIIIIIIIIIIIIIIIIIIIIIIIIIIIIIIIIIIIIIIIIIIIIIIIIIIIIIIIIIIIIIIIIIIIIIIIIIIIIIIIIIIIIIIIIIIIIIIIIIIIIIIIIIIIIIIIIIIIIIIIIIIIIIIIIIIIIIIIIIIIIIIIIIIIIIIIIIIIIIIIIIIIIIIIIIIIIIIIIIIIIIIIIIIIIIIIIIIIIIIIIIIIIIIIIIIIIIIIIIIIIIIIIIIIIIIIIIIIIIIIIIIIIIIIIIIIIIIIIIIIIIIIIIIIIIIIIIIIIIIIIIIIIIIIIIIIIIIIIIIIIIIIIIIIIIIIIIIIIIIIIIII
@R0000547
CGTTCGGATTTTTTATTAGAGATTTTTAAAGATATTAAAGAGGTAGGATAGGAATGGGGGTTGGGGAGGGATTTATCGTTGTTTTTTAAGTAGATTTTTTTGATTTGGAGTTGTGTGTTTTGTATTAAATTTTTGTAGAATTTGGGGTAAATTTAAGGTTATGGTGGTTTTGATTTTGTGGATTTAGAGGTAAGTTTTTTTTTTTAGAGGATTTGTATGTATTTTGTTTTTAATTTGAAATGAGAATCGGTTTAGAGTTTGAATTAGTTAGTTTTTTGGATTTTTTTTAGTTTTTATAATTTTTTTTTCGGACGGTTTTTAGAAGATAAAGGTAAGTTTATTAAAATTAT
+
IIIIIIIIIIIIIIIIIIIIIIIIIIIIIIIIIIIIIIIIIIIIIIIIIIIIIIIIIIIIIIIIIIIIIIIIIIIIIIIIIIIIIIIIIIIIIIIIIIIIIIIIIIIIIIIIIIIIIIIIIIIIIIIIIIIIIIIIIIIIIIIIIIIIIIIIIIIIIIIIIIIIIIIIIIIIIIIIIIIIIIIIIIIIIIIIIIIIIIIIIIIIIIIIIIIIIIIIIIIIIIIIIIIIIIIIIIIIIIIIIIIIIIIIIIIIIIIIIIIIIIIIIIIIIIIIIIIIIIIIIIIIIIIIIIIIIIIIIIIIIIIIIIIIIIIIIIIIIIIIIIIIIIIIIIIIIIIIIIIIIIIIIIIIII
@R0000548
CGTTCGGATTTTTTATTAGAGATTTTTAAAGATATTAAAGAGGTAGGATAGGAATGGGGGTTGGGGAGGGATTTATCGTTGTTTTTTAAGTAGATTTTTTTGATTTGGAGTTGTGTGTTTTGTATTAAATTTTTGTAGAATTTGGGGTAAATTTAAGGTTATGGTGGTTTTGATTTTGTGGATTTAGAGGTAAGTTTTTTTTTTTAGAGGATTTGTATGTATTTTGTTTTTAATTTGAAATGAGAATCGGTTTAGAGTTTGAATTAGTTAGTTTTTTGGATTTTTTTTAGTTTTTATAATTTTTTTTTCGGACGGTTTTTAGAAGATAAAGGTAAGTTTATTAAAATTAT
+
IIIIIIIIIIIIIIIIIIIIIIIIIIIIIIIIIIIIIIIIIIIIIIIIIIIIIIIIIIIIIIIIIIIIIIIIIIIIIIIIIIIIIIIIIIIIIIIIIIIIIIIIIIIIIIIIIIIIIIIIIIIIIIIIIIIIIIIIIIIIIIIIIIIIIIIIIIIIIIIIIIIIIIIIIIIIIIIIIIIIIIIIIIIIIIIIIIIIIIIIIIIIIIIIIIIIIIIIIIIIIIIIIIIIIIIIIIIIIIIIIIIIIIIIIIIIIIIIIIIIIIIIIIIIIIIIIIIIIIIIIIIIIIIIIIIIIIIIIIIIIIIIIIIIIIIIIIIIIIIIIIIIIIIIIIIIIIIIIIIIIIIIIIIIII
@R0000549
CGTTCGGATTTTTTATTAGAGATTTTTAAAGATATTAAAGAGGTAGGATAGGAATGGGGGTTGGGGAGGGATTTATCGTTGTTTTTTAAGTAGATTTTTTTGATTTGGAGTTGTGTGTTTTGTATTAAATTTTTGTAGAATTTGGGGTAAATTTAAGGTTATGGTGGTTTTGATTTTGTGGATTTAGAGGTAAGTTTTTTTTTTTAGAGGATTTGTATGTATTTTGTTTTTAATTTGAAATGAGAATCGGTTTAGAGTTTGAATTAGTTAGTTTTTTGGATTTTTTTTAGTTTTTATAATTTTTTTTTCGGACGGTTTTTAGAAGATAAAGGTAAGTTTATTAAAATTAT
+
IIIIIIIIIIIIIIIIIIIIIIIIIIIIIIIIIIIIIIIIIIIIIIIIIIIIIIIIIIIIIIIIIIIIIIIIIIIIIIIIIIIIIIIIIIIIIIIIIIIIIIIIIIIIIIIIIIIIIIIIIIIIIIIIIIIIIIIIIIIIIIIIIIIIIIIIIIIIIIIIIIIIIIIIIIIIIIIIIIIIIIIIIIIIIIIIIIIIIIIIIIIIIIIIIIIIIIIIIIIIIIIIIIIIIIIIIIIIIIIIIIIIIIIIIIIIIIIIIIIIIIIIIIIIIIIIIIIIIIIIIIIIIIIIIIIIIIIIIIIIIIIIIIIIIIIIIIIIIIIIIIIIIIIIIIIIIIIIIIIIIIIIIIIIII
@R0000550
CGTTCGGATTTTTTATTAGAGATTTTTAAAGATATTAAAGAGGTAGGATAGGAATGGGGGTTGGGGAGGGATTTATCGTTGTTTTTTAAGTAGATTTTTTTGATTTGGAGTTGTGTGTTTTGTATTAAATTTTTGTAGAATTTGGGGTAAATTTAAGGTTATGGTGGTTTTGATTTTGTGGATTTAGAGGTAAGTTTTTTTTTTTAGAGGATTTGTATGTATTTTGTTTTTAATTTGAAATGAGAATCGGTTTAGAGTTTGAATTAGTTAGTTTTTTGGATTTTTTTTAGTTTTTATAATTTTTTTTTCGGACGGTTTTTAGAAGATAAAGGTAAGTTTATTAAAATTAT
+
IIIIIIIIIIIIIIIIIIIIIIIIIIIIIIIIIIIIIIIIIIIIIIIIIIIIIIIIIIIIIIIIIIIIIIIIIIIIIIIIIIIIIIIIIIIIIIIIIIIIIIIIIIIIIIIIIIIIIIIIIIIIIIIIIIIIIIIIIIIIIIIIIIIIIIIIIIIIIIIIIIIIIIIIIIIIIIIIIIIIIIIIIIIIIIIIIIIIIIIIIIIIIIIIIIIIIIIIIIIIIIIIIIIIIIIIIIIIIIIIIIIIIIIIIIIIIIIIIIIIIIIIIIIIIIIIIIIIIIIIIIIIIIIIIIIIIIIIIIIIIIIIIIIIIIIIIIIIIIIIIIIIIIIIIIIIIIIIIIIIIIIIIIIIII
@R0000551
CGTTCGGATTTTTTATTAGAGATTTTTAAAGATATTAAAGAGGTAGGATAGGAATGGGGGTTGGGGAGGGATTTATCGTTGTTTTTTAAGTAGATTTTTTTGATTTGGAGTTGTGTGTTTTGTATTAAATTTTTGTAGAATTTGGGGTAAATTTAAGGTTATGGTGGTTTTGATTTTGTGGATTTAGAGGTAAGTTTTTTTTTTTAGAGGATTTGTATGTATTTTGTTTTTAATTTGAAATGAGAATCGGTTTAGAGTTTGAATTAGTTAGTTTTTTGGATTTTTTTTAGTTTTTATAATTTTTTTTTCGGACGGTTTTTAGAAGATAAAGGTAAGTTTATTAAAATTAT
+
IIIIIIIIIIIIIIIIIIIIIIIIIIIIIIIIIIIIIIIIIIIIIIIIIIIIIIIIIIIIIIIIIIIIIIIIIIIIIIIIIIIIIIIIIIIIIIIIIIIIIIIIIIIIIIIIIIIIIIIIIIIIIIIIIIIIIIIIIIIIIIIIIIIIIIIIIIIIIIIIIIIIIIIIIIIIIIIIIIIIIIIIIIIIIIIIIIIIIIIIIIIIIIIIIIIIIIIIIIIIIIIIIIIIIIIIIIIIIIIIIIIIIIIIIIIIIIIIIIIIIIIIIIIIIIIIIIIIIIIIIIIIIIIIIIIIIIIIIIIIIIIIIIIIIIIIIIIIIIIIIIIIIIIIIIIIIIIIIIIIIIIIIIIIII
@R0000552
CGTTCGGATTTTTTATTAGAGATTTTTAAAGATATTAAAGAGGTAGGATAGGAATGGGGGTTGGGGAGGGATTTATCGTTGTTTTTTAAGTAGATTTTTTTGATTTGGAGTTGTGTGTTTTGTATTAAATTTTTGTAGAATTTGGGGTAAATTTAAGGTTATGGTGGTTTTGATTTTGTGGATTTAGAGGTAAGTTTTTTTTTTTAGAGGATTTGTATGTATTTTGTTTTTAATTTGAAATGAGAATCGGTTTAGAGTTTGAATTAGTTAGTTTTTTGGATTTTTTTTAGTTTTTATAATTTTTTTTTCGGACGGTTTTTAGAAGATAAAGGTAAGTTTATTAAAATTAT
+
IIIIIIIIIIIIIIIIIIIIIIIIIIIIIIIIIIIIIIIIIIIIIIIIIIIIIIIIIIIIIIIIIIIIIIIIIIIIIIIIIIIIIIIIIIIIIIIIIIIIIIIIIIIIIIIIIIIIIIIIIIIIIIIIIIIIIIIIIIIIIIIIIIIIIIIIIIIIIIIIIIIIIIIIIIIIIIIIIIIIIIIIIIIIIIIIIIIIIIIIIIIIIIIIIIIIIIIIIIIIIIIIIIIIIIIIIIIIIIIIIIIIIIIIIIIIIIIIIIIIIIIIIIIIIIIIIIIIIIIIIIIIIIIIIIIIIIIIIIIIIIIIIIIIIIIIIIIIIIIIIIIIIIIIIIIIIIIIIIIIIIIIIIIIII
@R0000553
CGTTCGGATTTTTTATTAGAGATTTTTAAAGATATTAAAGAGGTAGGATAGGAATGGGGGTTGGGGAGGGATTTATCGTTGTTTTTTAAGTAGATTTTTTTGATTTGGAGTTGTGTGTTTTGTATTAAATTTTTGTAGAATTTGGGGTAAATTTAAGGTTATGGTGGTTTTGATTTTGTGGATTTAGAGGTAAGTTTTTTTTTTTAGAGGATTTGTATGTATTTTGTTTTTAATTTGAAATGAGAATCGGTTTAGAGTTTGAATTAGTTAGTTTTTTGGATTTTTTTTAGTTTTTATAATTTTTTTTTCGGACGGTTTTTAGAAGATAAAGGTAAGTTTATTAAAATTAT
+
IIIIIIIIIIIIIIIIIIIIIIIIIIIIIIIIIIIIIIIIIIIIIIIIIIIIIIIIIIIIIIIIIIIIIIIIIIIIIIIIIIIIIIIIIIIIIIIIIIIIIIIIIIIIIIIIIIIIIIIIIIIIIIIIIIIIIIIIIIIIIIIIIIIIIIIIIIIIIIIIIIIIIIIIIIIIIIIIIIIIIIIIIIIIIIIIIIIIIIIIIIIIIIIIIIIIIIIIIIIIIIIIIIIIIIIIIIIIIIIIIIIIIIIIIIIIIIIIIIIIIIIIIIIIIIIIIIIIIIIIIIIIIIIIIIIIIIIIIIIIIIIIIIIIIIIIIIIIIIIIIIIIIIIIIIIIIIIIIIIIIIIIIIIIII
@R0000554
CGTTCGGATTTTTTATTAGAGATTTTTAAAGATATTAAAGAGGTAGGATAGGAATGGGGGTTGGGGAGGGATTTATCGTTGTTTTTTAAGTAGATTTTTTTGATTTGGAGTTGTGTGTTTTGTATTAAATTTTTGTAGAATTTGGGGTAAATTTAAGGTTATGGTGGTTTTGATTTTGTGGATTTAGAGGTAAGTTTTTTTTTTTAGAGGATTTGTATGTATTTTGTTTTTAATTTGAAATGAGAATCGGTTTAGAGTTTGAATTAGTTAGTTTTTTGGATTTTTTTTAGTTTTTATAATTTTTTTTTCGGACGGTTTTTAGAAGATAAAGGTAAGTTTATTAAAATTAT
+
IIIIIIIIIIIIIIIIIIIIIIIIIIIIIIIIIIIIIIIIIIIIIIIIIIIIIIIIIIIIIIIIIIIIIIIIIIIIIIIIIIIIIIIIIIIIIIIIIIIIIIIIIIIIIIIIIIIIIIIIIIIIIIIIIIIIIIIIIIIIIIIIIIIIIIIIIIIIIIIIIIIIIIIIIIIIIIIIIIIIIIIIIIIIIIIIIIIIIIIIIIIIIIIIIIIIIIIIIIIIIIIIIIIIIIIIIIIIIIIIIIIIIIIIIIIIIIIIIIIIIIIIIIIIIIIIIIIIIIIIIIIIIIIIIIIIIIIIIIIIIIIIIIIIIIIIIIIIIIIIIIIIIIIIIIIIIIIIIIIIIIIIIIIIII
@R0000555
CGTTCGGATTTTTTATTAGAGATTTTTAAAGATATTAAAGAGGTAGGATAGGAATGGGGGTTGGGGAGGGATTTATCGTTGTTTTTTAAGTAGATTTTTTTGATTTGGAGTTGTGTGTTTTGTATTAAATTTTTGTAGAATTTGGGGTAAATTTAAGGTTATGGTGGTTTTGATTTTGTGGATTTAGAGGTAAGTTTTTTTTTTTAGAGGATTTGTATGTATTTTGTTTTTAATTTGAAATGAGAATCGGTTTAGAGTTTGAATTAGTTAGTTTTTTGGATTTTTTTTAGTTTTTATAATTTTTTTTTCGGACGGTTTTTAGAAGATAAAGGTAAGTTTATTAAAATTAT
+
IIIIIIIIIIIIIIIIIIIIIIIIIIIIIIIIIIIIIIIIIIIIIIIIIIIIIIIIIIIIIIIIIIIIIIIIIIIIIIIIIIIIIIIIIIIIIIIIIIIIIIIIIIIIIIIIIIIIIIIIIIIIIIIIIIIIIIIIIIIIIIIIIIIIIIIIIIIIIIIIIIIIIIIIIIIIIIIIIIIIIIIIIIIIIIIIIIIIIIIIIIIIIIIIIIIIIIIIIIIIIIIIIIIIIIIIIIIIIIIIIIIIIIIIIIIIIIIIIIIIIIIIIIIIIIIIIIIIIIIIIIIIIIIIIIIIIIIIIIIIIIIIIIIIIIIIIIIIIIIIIIIIIIIIIIIIIIIIIIIIIIIIIIIIII
@R0000556
CGTTCGGATTTTTTATTAGAGATTTTTAAAGATATTAAAGAGGTAGGATAGGAATGGGGGTTGGGGAGGGATTTATCGTTGTTTTTTAAGTAGATTTTTTTGATTTGGAGTTGTGTGTTTTGTATTAAATTTTTGTAGAATTTGGGGTAAATTTAAGGTTATGGTGGTTTTGATTTTGTGGATTTAGAGGTAAGTTTTTTTTTTTAGAGGATTTGTATGTATTTTGTTTTTAATTTGAAATGAGAATCGGTTTAGAGTTTGAATTAGTTAGTTTTTTGGATTTTTTTTAGTTTTTATAATTTTTTTTTCGGACGGTTTTTAGAAGATAAAGGTAAGTTTATTAAAATTAT
+
IIIIIIIIIIIIIIIIIIIIIIIIIIIIIIIIIIIIIIIIIIIIIIIIIIIIIIIIIIIIIIIIIIIIIIIIIIIIIIIIIIIIIIIIIIIIIIIIIIIIIIIIIIIIIIIIIIIIIIIIIIIIIIIIIIIIIIIIIIIIIIIIIIIIIIIIIIIIIIIIIIIIIIIIIIIIIIIIIIIIIIIIIIIIIIIIIIIIIIIIIIIIIIIIIIIIIIIIIIIIIIIIIIIIIIIIIIIIIIIIIIIIIIIIIIIIIIIIIIIIIIIIIIIIIIIIIIIIIIIIIIIIIIIIIIIIIIIIIIIIIIIIIIIIIIIIIIIIIIIIIIIIIIIIIIIIIIIIIIIIIIIIIIIIII
@R0000557
CGTTCGGATTTTTTATTAGAGATTTTTAAAGATATTAAAGAGGTAGGATAGGAATGGGGGTTGGGGAGGGATTTATCGTTGTTTTTTAAGTAGATTTTTTTGATTTGGAGTTGTGTGTTTTGTATTAAATTTTTGTAGAATTTGGGGTAAATTTAAGGTTATGGTGGTTTTGATTTTGTGGATTTAGAGGTAAGTTTTTTTTTTTAGAGGATTTGTATGTATTTTGTTTTTAATTTGAAATGAGAATCGGTTTAGAGTTTGAATTAGTTAGTTTTTTGGATTTTTTTTAGTTTTTATAATTTTTTTTTCGGACGGTTTTTAGAAGATAAAGGTAAGTTTATTAAAATTAT
+
IIIIIIIIIIIIIIIIIIIIIIIIIIIIIIIIIIIIIIIIIIIIIIIIIIIIIIIIIIIIIIIIIIIIIIIIIIIIIIIIIIIIIIIIIIIIIIIIIIIIIIIIIIIIIIIIIIIIIIIIIIIIIIIIIIIIIIIIIIIIIIIIIIIIIIIIIIIIIIIIIIIIIIIIIIIIIIIIIIIIIIIIIIIIIIIIIIIIIIIIIIIIIIIIIIIIIIIIIIIIIIIIIIIIIIIIIIIIIIIIIIIIIIIIIIIIIIIIIIIIIIIIIIIIIIIIIIIIIIIIIIIIIIIIIIIIIIIIIIIIIIIIIIIIIIIIIIIIIIIIIIIIIIIIIIIIIIIIIIIIIIIIIIIIII
@R0000558
CGTTCGGATTTTTTATTAGAGATTTTTAAAGATATTAAAGAGGTAGGATAGGAATGGGGGTTGGGGAGGGATTTATTGTTGTTTTTTAAGTAGATTTTTTTGATTTGGAGTTGTGTGTTTTGTATTAAATTTTTGTAGAATTTGGGGTAAATTTAAGGTTATGGTGGTTTTGATTTTGTGGATTTAGAGGTAAGTTTTTTTTTTTAGAGGATTTGTATGTATTTTGTTTTTAATTTGAAATGAGAATCGGTTTAGAGTTTGAATTAGTTAGTTTTTTGGATTTTTTTTAGTTTTTATAATTTTTTTTTCGGACGGTTTTTAGAAGATAAAGGTAAGTTTATTAAAATTAT
+
IIIIIIIIIIIIIIIIIIIIIIIIIIIIIIIIIIIIIIIIIIIIIIIIIIIIIIIIIIIIIIIIIIIIIIIIIIIIIIIIIIIIIIIIIIIIIIIIIIIIIIIIIIIIIIIIIIIIIIIIIIIIIIIIIIIIIIIIIIIIIIIIIIIIIIIIIIIIIIIIIIIIIIIIIIIIIIIIIIIIIIIIIIIIIIIIIIIIIIIIIIIIIIIIIIIIIIIIIIIIIIIIIIIIIIIIIIIIIIIIIIIIIIIIIIIIIIIIIIIIIIIIIIIIIIIIIIIIIIIIIIIIIIIIIIIIIIIIIIIIIIIIIIIIIIIIIIIIIIIIIIIIIIIIIIIIIIIIIIIIIIIIIIIIII
@R0000559
CGTTCGGATTTTTTATTAGAGATTTTTAAAGATATTAAAGAGGTAGGATAGGAATGGGGGTTGGGGAGGGATTTATCGTTGTTTTTTAAGTAGATTTTTTTGATTTGGAGTTGTGTGTTTTGTATTAAATTTTTGTAGAATTTGGGGTAAATTTAAGGTTATGGTGGTTTTGATTTTGTGGATTTAGAGGTAAGTTTTTTTTTTTAGAGGATTTGTATGTATTTTGTTTTTAATTTGAAATGAGAATCGGTTTAGAGTTTGAATTAGTTAGTTTTTTGGATTTTTTTTAGTTTTTATAATTTTTTTTTCGGACGGTTTTTAGAAGATAAAGGTAAGTTTATTAAAATTAT
+
IIIIIIIIIIIIIIIIIIIIIIIIIIIIIIIIIIIIIIIIIIIIIIIIIIIIIIIIIIIIIIIIIIIIIIIIIIIIIIIIIIIIIIIIIIIIIIIIIIIIIIIIIIIIIIIIIIIIIIIIIIIIIIIIIIIIIIIIIIIIIIIIIIIIIIIIIIIIIIIIIIIIIIIIIIIIIIIIIIIIIIIIIIIIIIIIIIIIIIIIIIIIIIIIIIIIIIIIIIIIIIIIIIIIIIIIIIIIIIIIIIIIIIIIIIIIIIIIIIIIIIIIIIIIIIIIIIIIIIIIIIIIIIIIIIIIIIIIIIIIIIIIIIIIIIIIIIIIIIIIIIIIIIIIIIIIIIIIIIIIIIIIIIIIII
@R0000560
CGTTCGGATTTTTTATTAGAGATTTTTAAAGATATTAAAGAGGTAGGATAGGAATGGGGGTTGGGGAGGGATTTATCGTTGTTTTTTAAGTAGATTTTTTTGATTTGGAGTTGTGTGTTTTGTATTAAATTTTTGTAGAATTTGGGGTAAATTTAAGGTTATGGTGGTTTTGATTTTGTGGATTTAGAGGTAAGTTTTTTTTTTTAGAGGATTTGTATGTATTTTGTTTTTAATTTGAAATGAGAATCGGTTTAGAGTTTGAATTAGTTAGTTTTTTGGATTTTTTTTAGTTTTTATAATTTTTTTTTCGGACGGTTTTTAGAAGATAAAGGTAAGTTTATTAAAATTAT
+
IIIIIIIIIIIIIIIIIIIIIIIIIIIIIIIIIIIIIIIIIIIIIIIIIIIIIIIIIIIIIIIIIIIIIIIIIIIIIIIIIIIIIIIIIIIIIIIIIIIIIIIIIIIIIIIIIIIIIIIIIIIIIIIIIIIIIIIIIIIIIIIIIIIIIIIIIIIIIIIIIIIIIIIIIIIIIIIIIIIIIIIIIIIIIIIIIIIIIIIIIIIIIIIIIIIIIIIIIIIIIIIIIIIIIIIIIIIIIIIIIIIIIIIIIIIIIIIIIIIIIIIIIIIIIIIIIIIIIIIIIIIIIIIIIIIIIIIIIIIIIIIIIIIIIIIIIIIIIIIIIIIIIIIIIIIIIIIIIIIIIIIIIIIIII
@R0000561
CGTTCGGATTTTTTATTAGAGATTTTTAAAGATATTAAAGAGGTAGGATAGGAATGGGGGTTGGGGAGGGATTTATCGTTGTTTTTTAAGTAGATTTTTTTGATTTGGAGTTGTGTGTTTTGTATTAAATTTTTGTAGAATTTGGGGTAAATTTAAGGTTATGGTGGTTTTGATTTTGTGGATTTAGAGGTAAGTTTTTTTTTTTAGAGGATTTGTATGTATTTTGTTTTTAATTTGAAATGAGAATCGGTTTAGAGTTTGAATTAGTTAGTTTTTTGGATTTTTTTTAGTTTTTATAATTTTTTTTTCGGACGGTTTTTAGAAGATAAAGGTAAGTTTATTAAAATTAT
+
IIIIIIIIIIIIIIIIIIIIIIIIIIIIIIIIIIIIIIIIIIIIIIIIIIIIIIIIIIIIIIIIIIIIIIIIIIIIIIIIIIIIIIIIIIIIIIIIIIIIIIIIIIIIIIIIIIIIIIIIIIIIIIIIIIIIIIIIIIIIIIIIIIIIIIIIIIIIIIIIIIIIIIIIIIIIIIIIIIIIIIIIIIIIIIIIIIIIIIIIIIIIIIIIIIIIIIIIIIIIIIIIIIIIIIIIIIIIIIIIIIIIIIIIIIIIIIIIIIIIIIIIIIIIIIIIIIIIIIIIIIIIIIIIIIIIIIIIIIIIIIIIIIIIIIIIIIIIIIIIIIIIIIIIIIIIIIIIIIIIIIIIIIIIII
@R0000562
CGTTCGGATTTTTTATTAGAGATTTTTAAAGATATTAAAGAGGTAGGATAGGAATGGGGGTTGGGGAGGGATTTATCGTTGTTTTTTAAGTAGATTTTTTTGATTTGGAGTTGTGTGTTTTGTATTAAATTTTTGTAGAATTTGGGGTAAATTTAAGGTTATGGTGGTTTTGATTTTGTGGATTTAGAGGTAAGTTTTTTTTTTTAGAGGATTTGTATGTATTTTGTTTTTAATTTGAAATGAGAATCGGTTTAGAGTTTGAATTAGTTAGTTTTTTGGATTTTTTTTAGTTTTTATAATTTTTTTTTCGGACGGTTTTTAGAAGATAAAGGTAAGTTTATTAAAATTAT
+
IIIIIIIIIIIIIIIIIIIIIIIIIIIIIIIIIIIIIIIIIIIIIIIIIIIIIIIIIIIIIIIIIIIIIIIIIIIIIIIIIIIIIIIIIIIIIIIIIIIIIIIIIIIIIIIIIIIIIIIIIIIIIIIIIIIIIIIIIIIIIIIIIIIIIIIIIIIIIIIIIIIIIIIIIIIIIIIIIIIIIIIIIIIIIIIIIIIIIIIIIIIIIIIIIIIIIIIIIIIIIIIIIIIIIIIIIIIIIIIIIIIIIIIIIIIIIIIIIIIIIIIIIIIIIIIIIIIIIIIIIIIIIIIIIIIIIIIIIIIIIIIIIIIIIIIIIIIIIIIIIIIIIIIIIIIIIIIIIIIIIIIIIIIIII
@R0000563
CGTTCGGATTTTTTATTAGAGATTTTTAAAGATATTAAAGAGGTAGGATAGGAATGGGGGTTGGGGAGGGATTTATCGTTGTTTTTTAAGTAGATTTTTTTGATTTGGAGTTGTGTGTTTTGTATTAAATTTTTGTAGAATTTGGGGTAAATTTAAGGTTATGGTGGTTTTGATTTTGTGGATTTAGAGGTAAGTTTTTTTTTTTAGAGGATTTGTATGTATTTTGTTTTTAATTTGAAATGAGAATCGGTTTAGAGTTTGAATTAGTTAGTTTTTTGGATTTTTTTTAGTTTTTATAATTTTTTTTTCGGACGGTTTTTAGAAGATAAAGGTAAGTTTATTAAAATTAT
+
IIIIIIIIIIIIIIIIIIIIIIIIIIIIIIIIIIIIIIIIIIIIIIIIIIIIIIIIIIIIIIIIIIIIIIIIIIIIIIIIIIIIIIIIIIIIIIIIIIIIIIIIIIIIIIIIIIIIIIIIIIIIIIIIIIIIIIIIIIIIIIIIIIIIIIIIIIIIIIIIIIIIIIIIIIIIIIIIIIIIIIIIIIIIIIIIIIIIIIIIIIIIIIIIIIIIIIIIIIIIIIIIIIIIIIIIIIIIIIIIIIIIIIIIIIIIIIIIIIIIIIIIIIIIIIIIIIIIIIIIIIIIIIIIIIIIIIIIIIIIIIIIIIIIIIIIIIIIIIIIIIIIIIIIIIIIIIIIIIIIIIIIIIIIII
@R0000564
CGTTCGGATTTTTTATTAGAGATTTTTAAAGATATTAAAGAGGTAGGATAGGAATGGGGGTTGGGGAGGGATTTATCGTTGTTTTTTAAGTAGATTTTTTTGATTTGGAGTTGTGTGTTTTGTATTAAATTTTTGTAGAATTTGGGGTAAATTTAAGGTTATGGTGGTTTTGATTTTGTGGATTTAGAGGTAAGTTTTTTTTTTTAGAGGATTTGTATGTATTTTGTTTTTAATTTGAAATGAGAATCGGTTTAGAGTTTGAATTAGTTAGTTTTTTGGATTTTTTTTAGTTTTTATAATTTTTTTTTCGGACGGTTTTTAGAAGATAAAGGTAAGTTTATTAAAATTAT
+
IIIIIIIIIIIIIIIIIIIIIIIIIIIIIIIIIIIIIIIIIIIIIIIIIIIIIIIIIIIIIIIIIIIIIIIIIIIIIIIIIIIIIIIIIIIIIIIIIIIIIIIIIIIIIIIIIIIIIIIIIIIIIIIIIIIIIIIIIIIIIIIIIIIIIIIIIIIIIIIIIIIIIIIIIIIIIIIIIIIIIIIIIIIIIIIIIIIIIIIIIIIIIIIIIIIIIIIIIIIIIIIIIIIIIIIIIIIIIIIIIIIIIIIIIIIIIIIIIIIIIIIIIIIIIIIIIIIIIIIIIIIIIIIIIIIIIIIIIIIIIIIIIIIIIIIIIIIIIIIIIIIIIIIIIIIIIIIIIIIIIIIIIIIIII
@R0000565
CGTTCGGATTTTTTATTAGAGATTTTTAAAGATATTAAAGAGGTAGGATAGGAATGGGGGTTGGGGAGGGATTTATCGTTGTTTTTTAAGTAGATTTTTTTGATTTGGAGTTGTGTGTTTTGTATTAAATTTTTGTAGAATTTGGGGTAAATTTAAGGTTATGGTGGTTTTGATTTTGTGGATTTAGAGGTAAGTTTTTTTTTTTAGAGGATTTGTATGTATTTTGTTTTTAATTTGAAATGAGAATCGGTTTAGAGTTTGAATTAGTTAGTTTTTTGGATTTTTTTTAGTTTTTATAATTTTTTTTTCGGACGGTTTTTAGAAGATAAAGGTAAGTTTATTAAAATTAT
+
IIIIIIIIIIIIIIIIIIIIIIIIIIIIIIIIIIIIIIIIIIIIIIIIIIIIIIIIIIIIIIIIIIIIIIIIIIIIIIIIIIIIIIIIIIIIIIIIIIIIIIIIIIIIIIIIIIIIIIIIIIIIIIIIIIIIIIIIIIIIIIIIIIIIIIIIIIIIIIIIIIIIIIIIIIIIIIIIIIIIIIIIIIIIIIIIIIIIIIIIIIIIIIIIIIIIIIIIIIIIIIIIIIIIIIIIIIIIIIIIIIIIIIIIIIIIIIIIIIIIIIIIIIIIIIIIIIIIIIIIIIIIIIIIIIIIIIIIIIIIIIIIIIIIIIIIIIIIIIIIIIIIIIIIIIIIIIIIIIIIIIIIIIIIII
@R0000566
CGTTCGGATTTTTTATTAGAGATTTTTAAAGATATTAAAGAGGTAGGATAGGAATGGGGGTTGGGGAGGGATTTATCGTTGTTTTTTAAGTAGATTTTTTTGATTTGGAGTTGTGTGTTTTGTATTAAATTTTTGTAGAATTTGGGGTAAATTTAAGGTTATGGTGGTTTTGATTTTGTGGATTTAGAGGTAAGTTTTTTTTTTTAGAGGATTTGTATGTATTTTGTTTTTAATTTGAAATGAGAATCGGTTTAGAGTTTGAATTAGTTAGTTTTTTGGATTTTTTTTAGTTTTTATAATTTTTTTTTCGGACGGTTTTTAGAAGATAAAGGTAAGTTTATTAAAATTAT
+
IIIIIIIIIIIIIIIIIIIIIIIIIIIIIIIIIIIIIIIIIIIIIIIIIIIIIIIIIIIIIIIIIIIIIIIIIIIIIIIIIIIIIIIIIIIIIIIIIIIIIIIIIIIIIIIIIIIIIIIIIIIIIIIIIIIIIIIIIIIIIIIIIIIIIIIIIIIIIIIIIIIIIIIIIIIIIIIIIIIIIIIIIIIIIIIIIIIIIIIIIIIIIIIIIIIIIIIIIIIIIIIIIIIIIIIIIIIIIIIIIIIIIIIIIIIIIIIIIIIIIIIIIIIIIIIIIIIIIIIIIIIIIIIIIIIIIIIIIIIIIIIIIIIIIIIIIIIIIIIIIIIIIIIIIIIIIIIIIIIIIIIIIIIIII
@R0000567
CGTTCGGATTTTTTATTAGAGATTTTTAAAGATATTAAAGAGGTAGGATAGGAATGGGGGTTGGGGAGGGATTTATCGTTGTTTTTTAAGTAGATTTTTTTGATTTGGAGTTGTGTGTTTTGTATTAAATTTTTGTAGAATTTGGGGTAAATTTAAGGTTATGGTGGTTTTGATTTTGTGGATTTAGAGGTAAGTTTTTTTTTTTAGAGGATTTGTATGTATTTTGTTTTTAATTTGAAATGAGAATCGGTTTAGAGTTTGAATTAGTTAGTTTTTTGGATTTTTTTTAGTTTTTATAATTTTTTTTTCGGACGGTTTTTAGAAGATAAAGGTAAGTTTATTAAAATTAT
+
IIIIIIIIIIIIIIIIIIIIIIIIIIIIIIIIIIIIIIIIIIIIIIIIIIIIIIIIIIIIIIIIIIIIIIIIIIIIIIIIIIIIIIIIIIIIIIIIIIIIIIIIIIIIIIIIIIIIIIIIIIIIIIIIIIIIIIIIIIIIIIIIIIIIIIIIIIIIIIIIIIIIIIIIIIIIIIIIIIIIIIIIIIIIIIIIIIIIIIIIIIIIIIIIIIIIIIIIIIIIIIIIIIIIIIIIIIIIIIIIIIIIIIIIIIIIIIIIIIIIIIIIIIIIIIIIIIIIIIIIIIIIIIIIIIIIIIIIIIIIIIIIIIIIIIIIIIIIIIIIIIIIIIIIIIIIIIIIIIIIIIIIIIIIII
@R0000568
CGTTCGGATTTTTTATTAGAGATTTTTAAAGATATTAAAGAGGTAGGATAGGAATGGGGGTTGGGGAGGGATTTATCGTTGTTTTTTAAGTAGATTTTTTTGATTTGGAGTTGTGCGTTTTGTATTAAATTTTTGTAGAATTTGGGGTAAATTTAAGGTTATGGTGGTTTTGATTTTGTGGATTTAGAGGTAAGTTTTTTTTTTTAGAGGATTTGTATGTATTTTGTTTTTAATTTGAAATGAGAATCGGTTTAGAGTTTGAATTAGTTAGTTTTTTGGATTTTTTTTAGTTTTTATAATTTTTTTTTCGGACGGTTTTTAGAAGATAAAGGTAAGTTTATTAAAATTAT
+
IIIIIIIIIIIIIIIIIIIIIIIIIIIIIIIIIIIIIIIIIIIIIIIIIIIIIIIIIIIIIIIIIIIIIIIIIIIIIIIIIIIIIIIIIIIIIIIIIIIIIIIIIIIIIIIIIIIIIIIIIIIIIIIIIIIIIIIIIIIIIIIIIIIIIIIIIIIIIIIIIIIIIIIIIIIIIIIIIIIIIIIIIIIIIIIIIIIIIIIIIIIIIIIIIIIIIIIIIIIIIIIIIIIIIIIIIIIIIIIIIIIIIIIIIIIIIIIIIIIIIIIIIIIIIIIIIIIIIIIIIIIIIIIIIIIIIIIIIIIIIIIIIIIIIIIIIIIIIIIIIIIIIIIIIIIIIIIIIIIIIIIIIIIIII
@R0000569
CGTTCGGATTTTTTATTAGAGATTTTTAAAGATATTAAAGAGGTAGGATAGGAATGGGGGTTGGGGAGGGATTTATCGTTGTTTTTTAAGTAGATTTTTTTGATTTGGAGTTGTGTGTTTTGTATTAAATTTTTGTAGAATTTGGGGTAAATTTAAGGTTATGGTGGTTTTGATTTTGTGGATTTAGAGGTAAGTTTTTTTTTTTAGAGGATTTGTATGTATTTTGTTTTTAATTTGAAATGAGAATCGGTTTAGAGTTTGAATTAGTTAGTTTTTTGGATTTTTTTTAGTTTTTATAATTTTTTTTTCGGACGGTTTTTAGAAGATAAAGGTAAGTTTATTAAAATTAT
+
IIIIIIIIIIIIIIIIIIIIIIIIIIIIIIIIIIIIIIIIIIIIIIIIIIIIIIIIIIIIIIIIIIIIIIIIIIIIIIIIIIIIIIIIIIIIIIIIIIIIIIIIIIIIIIIIIIIIIIIIIIIIIIIIIIIIIIIIIIIIIIIIIIIIIIIIIIIIIIIIIIIIIIIIIIIIIIIIIIIIIIIIIIIIIIIIIIIIIIIIIIIIIIIIIIIIIIIIIIIIIIIIIIIIIIIIIIIIIIIIIIIIIIIIIIIIIIIIIIIIIIIIIIIIIIIIIIIIIIIIIIIIIIIIIIIIIIIIIIIIIIIIIIIIIIIIIIIIIIIIIIIIIIIIIIIIIIIIIIIIIIIIIIIIII
@R0000570
CGTTCGGATTTTTTATTAGAGATTTTTAAAGATATTAAAGAGGTAGGATAGGAATGGGGGTTGGGGAGGGATTTATCGTTGTTTTTTAAGTAGATTTTTTTGATTCGGAGTTGTGTGTTTTGTATTAAATTTTTGTAGAATTTGGGGTAAATTTAAGGTTATGGTGGTTTTGATTTTGTGGATTTAGAGGTAAGTTTTTTTTTTTAGAGGATTTGTATGTATTTTGTTTTTAATTTGAAATGAGAATCGGTTTAGAGTTTGAATTAGTTAGTTTTTTGGATTTTTTTTAGTTTTTATAATTTTTTTTTCGGATGGTTTTTAGAAGATAAAGGTAAGTTTATTAAAATTAT
+
IIIIIIIIIIIIIIIIIIIIIIIIIIIIIIIIIIIIIIIIIIIIIIIIIIIIIIIIIIIIIIIIIIIIIIIIIIIIIIIIIIIIIIIIIIIIIIIIIIIIIIIIIIIIIIIIIIIIIIIIIIIIIIIIIIIIIIIIIIIIIIIIIIIIIIIIIIIIIIIIIIIIIIIIIIIIIIIIIIIIIIIIIIIIIIIIIIIIIIIIIIIIIIIIIIIIIIIIIIIIIIIIIIIIIIIIIIIIIIIIIIIIIIIIIIIIIIIIIIIIIIIIIIIIIIIIIIIIIIIIIIIIIIIIIIIIIIIIIIIIIIIIIIIIIIIIIIIIIIIIIIIIIIIIIIIIIIIIIIIIIIIIIIIIII
@R0000571
CGTTCGGATTTTTTATTAGAGATTTTTAAAGATATTAAAGAGGTAGGATAGGAATGGGGGTTGGGGAGGGATTTATCGTTGTTTTTTAAGTAGATTTTTTTGATTTGGAGTTGTGTGTTTTGTATTAAATTTTTGTAGAATTTGGGGTAAATTTAAGGTTATGGTGGTTTTGATTTTGTGGATTTAGAGGTAAGTTTTTTTTTTTAGAGGATTTGTATGTATTTTGTTTTTAATTTGAAATGAGAATCGGTTTAGAGTTTGAATTAGTTAGTTTTTTGGATTTTTTTTAGTTTTTATAATTTTTTTTTCGGACGGTTTTTAGAAGATAAAGGTAAGTTTATTAAAATTAT
+
IIIIIIIIIIIIIIIIIIIIIIIIIIIIIIIIIIIIIIIIIIIIIIIIIIIIIIIIIIIIIIIIIIIIIIIIIIIIIIIIIIIIIIIIIIIIIIIIIIIIIIIIIIIIIIIIIIIIIIIIIIIIIIIIIIIIIIIIIIIIIIIIIIIIIIIIIIIIIIIIIIIIIIIIIIIIIIIIIIIIIIIIIIIIIIIIIIIIIIIIIIIIIIIIIIIIIIIIIIIIIIIIIIIIIIIIIIIIIIIIIIIIIIIIIIIIIIIIIIIIIIIIIIIIIIIIIIIIIIIIIIIIIIIIIIIIIIIIIIIIIIIIIIIIIIIIIIIIIIIIIIIIIIIIIIIIIIIIIIIIIIIIIIIIII
@R0000572
CGTTCGGATTTTTTATTAGAGATTTTTAAAGATATTAAAGAGGTAGGATAGGAATGGGGGTTGGGGAGGGATTTATCGTTGTTTTTTAAGTAGATTTTTTTGATTTGGAGTTGTGTGTTTTGTATTAAATTTTTGTAGAATTTGGGGTAAATTTAAGGTTATGGTGGTTTTGATTTTGTGGATTTAGAGGTAAGTTTTTTTTTTTAGAGGATTCGTATGTATTTTGTTTTTAATTTGAAATGAGAATCGGTTTAGAGTTTGAATTAGTTAGTTTTTTGGATTTTTTTTAGTTTTTATAATTTTTTTTTCGGACGGTTTTTAGAAGATAAAGGTAAGTTTATTAAAATTAT
+
IIIIIIIIIIIIIIIIIIIIIIIIIIIIIIIIIIIIIIIIIIIIIIIIIIIIIIIIIIIIIIIIIIIIIIIIIIIIIIIIIIIIIIIIIIIIIIIIIIIIIIIIIIIIIIIIIIIIIIIIIIIIIIIIIIIIIIIIIIIIIIIIIIIIIIIIIIIIIIIIIIIIIIIIIIIIIIIIIIIIIIIIIIIIIIIIIIIIIIIIIIIIIIIIIIIIIIIIIIIIIIIIIIIIIIIIIIIIIIIIIIIIIIIIIIIIIIIIIIIIIIIIIIIIIIIIIIIIIIIIIIIIIIIIIIIIIIIIIIIIIIIIIIIIIIIIIIIIIIIIIIIIIIIIIIIIIIIIIIIIIIIIIIIIII
@R0000573
CGTTTGGATTTTTTATTAGAGATTTTTAAAGATATTAAAGAGGTAGGATAGGAATGGGGGTTGGGGAGGGATTTATCGTTGTTTTTTAAGTAGATTTTTTTGATTTGGAGTTGTGTGTTTTGTATTAAATTTTTGTAGAATTTGGGGTAAATTTAAGGTTATGGTGGTTTTGATTTTGTGGATTTAGAGGTAAGTTTTTTTTTTTAGAGGATTTGTATGTATTTTGTTTTTAATTTGAAATGAGAATCGGTTTAGAGTTTGAATTAGTTAGTTTTTTGGATTTTTTTTAGTTTTTATAATTTTTTTTTCGGACGGTTTTTAGAAGATAAAGGTAAGTTTATTAAAATTAT
+
IIIIIIIIIIIIIIIIIIIIIIIIIIIIIIIIIIIIIIIIIIIIIIIIIIIIIIIIIIIIIIIIIIIIIIIIIIIIIIIIIIIIIIIIIIIIIIIIIIIIIIIIIIIIIIIIIIIIIIIIIIIIIIIIIIIIIIIIIIIIIIIIIIIIIIIIIIIIIIIIIIIIIIIIIIIIIIIIIIIIIIIIIIIIIIIIIIIIIIIIIIIIIIIIIIIIIIIIIIIIIIIIIIIIIIIIIIIIIIIIIIIIIIIIIIIIIIIIIIIIIIIIIIIIIIIIIIIIIIIIIIIIIIIIIIIIIIIIIIIIIIIIIIIIIIIIIIIIIIIIIIIIIIIIIIIIIIIIIIIIIIIIIIIIII
@R0000574
CGTTCGGATTTTTTATTAGAGATTTTTAAAGATATTAAAGAGGTAGGATAGGAATGGGGGTTGGGGAGGGATTTATCGTTGTTTTTTAAGTAGATTTTTTTGATTTGGAGTTGTGTGTTTTGTATTAAATTTTTGTAGAATTTGGGGTAAATTTAAGGTTATGGTGGTTTTGATTTTGTGGATTTAGAGGTAAGTTTTTTTTTTTAGAGGATTTGTATGTATTTTGTTTTTAATTTGAAATGAGAATCGGTTTAGAGTTTGAATTAGTTAGTTTTTTGGATTTTTTTTAGTTTTTATAATTTTTTTTTCGGACGGTTTTTAGAAGATAAAGGTAAGTTTATTAAAATTAT
+
IIIIIIIIIIIIIIIIIIIIIIIIIIIIIIIIIIIIIIIIIIIIIIIIIIIIIIIIIIIIIIIIIIIIIIIIIIIIIIIIIIIIIIIIIIIIIIIIIIIIIIIIIIIIIIIIIIIIIIIIIIIIIIIIIIIIIIIIIIIIIIIIIIIIIIIIIIIIIIIIIIIIIIIIIIIIIIIIIIIIIIIIIIIIIIIIIIIIIIIIIIIIIIIIIIIIIIIIIIIIIIIIIIIIIIIIIIIIIIIIIIIIIIIIIIIIIIIIIIIIIIIIIIIIIIIIIIIIIIIIIIIIIIIIIIIIIIIIIIIIIIIIIIIIIIIIIIIIIIIIIIIIIIIIIIIIIIIIIIIIIIIIIIIIII
@R0000575
CGTTCGGATTTTTTATTAGAGATTTTTAAAGATATTAAAGAGGTAGGATAGGAATGGGGGTTGGGGAGGGATTTATCGTTGTTTTTTAAGTAGATTTTTTTGATTTGGAGTTGTGTGTTTTGTATTAAATTTTTGTAGAATTTGGGGTAAATTTAAGGTTATGGTGGTTTTGATTTTGTGGATTTAGAGGTAAGTTTTTTTTTTTAGAGGATTTGTATGTATTTTGTTTTTAATTTGAAATGAGAATCGGTTTAGAGTTTGAATTAGTTAGTTTTTTGGATTTTTTTTAGTTTTTATAATTTTTTTTTCGGACGGTTTTTAGAAGATAAAGGTAAGTTTATTAAAATTAT
+
IIIIIIIIIIIIIIIIIIIIIIIIIIIIIIIIIIIIIIIIIIIIIIIIIIIIIIIIIIIIIIIIIIIIIIIIIIIIIIIIIIIIIIIIIIIIIIIIIIIIIIIIIIIIIIIIIIIIIIIIIIIIIIIIIIIIIIIIIIIIIIIIIIIIIIIIIIIIIIIIIIIIIIIIIIIIIIIIIIIIIIIIIIIIIIIIIIIIIIIIIIIIIIIIIIIIIIIIIIIIIIIIIIIIIIIIIIIIIIIIIIIIIIIIIIIIIIIIIIIIIIIIIIIIIIIIIIIIIIIIIIIIIIIIIIIIIIIIIIIIIIIIIIIIIIIIIIIIIIIIIIIIIIIIIIIIIIIIIIIIIIIIIIIIII
@R0000576
CGTTCGGATTTTTTATTAGAGATTTTTAAAGATATTAAAGAGGTAGGATAGGAATGGGGGTTGGGGAGGGATTTATCGTTGTTTTTTAAGTAGATTTTTTTGATTTGGAGTTGTGTGTTTTGTATTAAATTTTTGTAGAATTTGGGGTAAATTTAAGGTTATGGTGGTTTTGATTTTGTGGATTTAGAGGTAAGTTTTTTTTTTTAGAGGATTTGTATGTATTTTGTTTTTAATTTGAAATGAGAATCGGTTTAGAGTTTGAATTAGTTAGTTTTTTGGATTTTTTTTAGTTTTTATAATTTTTTTTTCGGACGGTTTTTAGAAGATAAAGGTAAGTTTATTAAAATTAT
+
IIIIIIIIIIIIIIIIIIIIIIIIIIIIIIIIIIIIIIIIIIIIIIIIIIIIIIIIIIIIIIIIIIIIIIIIIIIIIIIIIIIIIIIIIIIIIIIIIIIIIIIIIIIIIIIIIIIIIIIIIIIIIIIIIIIIIIIIIIIIIIIIIIIIIIIIIIIIIIIIIIIIIIIIIIIIIIIIIIIIIIIIIIIIIIIIIIIIIIIIIIIIIIIIIIIIIIIIIIIIIIIIIIIIIIIIIIIIIIIIIIIIIIIIIIIIIIIIIIIIIIIIIIIIIIIIIIIIIIIIIIIIIIIIIIIIIIIIIIIIIIIIIIIIIIIIIIIIIIIIIIIIIIIIIIIIIIIIIIIIIIIIIIIIII
@R0000577
CGTTCGGATTTTTTATTAGAGATTTTTAAAGATATTAAAGAGGTAGGATAGGAATGGGGGTTGGGGAGGGATTTATCGTCGTTTTTTAAGTAGATTTTTTTGATTTGGAGTTGTGCGTTTTGTATTAAATTTTTGTAGAATTTGGGGTAAATTTAAGGTTATGGTGGTTTTGATTTTGTGGATTTAGAGGTAAGTTTTTTTTTTTAGAGGATTTGTATGTATTTTGTTTTTAATTTGAAATGAGAATCGGTTTAGAGTTTGAATTAGTTAGTTTTTTGGATTTTTTTTAGTTTTTATAATTTTTTTTTCGGACGGTTTTTAGAAGATAAAGGTAAGTTTATTAAAATTAT
+
IIIIIIIIIIIIIIIIIIIIIIIIIIIIIIIIIIIIIIIIIIIIIIIIIIIIIIIIIIIIIIIIIIIIIIIIIIIIIIIIIIIIIIIIIIIIIIIIIIIIIIIIIIIIIIIIIIIIIIIIIIIIIIIIIIIIIIIIIIIIIIIIIIIIIIIIIIIIIIIIIIIIIIIIIIIIIIIIIIIIIIIIIIIIIIIIIIIIIIIIIIIIIIIIIIIIIIIIIIIIIIIIIIIIIIIIIIIIIIIIIIIIIIIIIIIIIIIIIIIIIIIIIIIIIIIIIIIIIIIIIIIIIIIIIIIIIIIIIIIIIIIIIIIIIIIIIIIIIIIIIIIIIIIIIIIIIIIIIIIIIIIIIIIIII
@R0000578
CGTTCGGATTTTTTATTAGAGATTTTTAAAGATATTAAAGAGGTAGGATAGGAATGGGGGTTGGGGAGGGATTTATCGTTGTTTTTTAAGTAGATTTTTTTGATTTGGAGTTGTGTGTTTTGTATTAAATTTTTGTAGAATTTGGGGTAAATTTAAGGTTATGGTGGTTTTGATTTTGTGGATTTAGAGGTAAGTTTTTTTTTTTAGAGGATTTGTATGTATTTTGTTTTTAATTTGAAATGAGAATCGGTTTAGAGTTTGAATTAGTTAGTTTTTTGGATTTTTTTTAGTTTTTATAATTTTTTTTTCGGACGGTTTTTAGAAGATAAAGGTAAGTTTATTAAAATTAT
+
IIIIIIIIIIIIIIIIIIIIIIIIIIIIIIIIIIIIIIIIIIIIIIIIIIIIIIIIIIIIIIIIIIIIIIIIIIIIIIIIIIIIIIIIIIIIIIIIIIIIIIIIIIIIIIIIIIIIIIIIIIIIIIIIIIIIIIIIIIIIIIIIIIIIIIIIIIIIIIIIIIIIIIIIIIIIIIIIIIIIIIIIIIIIIIIIIIIIIIIIIIIIIIIIIIIIIIIIIIIIIIIIIIIIIIIIIIIIIIIIIIIIIIIIIIIIIIIIIIIIIIIIIIIIIIIIIIIIIIIIIIIIIIIIIIIIIIIIIIIIIIIIIIIIIIIIIIIIIIIIIIIIIIIIIIIIIIIIIIIIIIIIIIIIII
@R0000579
CGTTCGGATTTTTTATTAGAGATTTTTAAAGATATTAAAGAGGTAGGATAGGAATGGGGGTTGGGGAGGGATTTATCGTTGTTTTTTAAGTAGATTTTTTTGATTTGGAGTTGTGTGTTTTGTATTAAATTTTTGTAGAATTTGGGGTAAATTTAAGGTTATGGTGGTTTTGATTTTGTGGATTTAGAGGTAAGTTTTTTTTTTTAGAGGATTTGTATGTATTTTGTTTTTAATTTGAAATGAGAATCGGTTTAGAGTTTGAATTAGTTAGTTTTTTGGATTTTTTTTAGTTTTTATAATTTTTTTTTCGGACGGTTTTTAGAAGATAAAGGTAAGTTTATTAAAATTAT
+
IIIIIIIIIIIIIIIIIIIIIIIIIIIIIIIIIIIIIIIIIIIIIIIIIIIIIIIIIIIIIIIIIIIIIIIIIIIIIIIIIIIIIIIIIIIIIIIIIIIIIIIIIIIIIIIIIIIIIIIIIIIIIIIIIIIIIIIIIIIIIIIIIIIIIIIIIIIIIIIIIIIIIIIIIIIIIIIIIIIIIIIIIIIIIIIIIIIIIIIIIIIIIIIIIIIIIIIIIIIIIIIIIIIIIIIIIIIIIIIIIIIIIIIIIIIIIIIIIIIIIIIIIIIIIIIIIIIIIIIIIIIIIIIIIIIIIIIIIIIIIIIIIIIIIIIIIIIIIIIIIIIIIIIIIIIIIIIIIIIIIIIIIIIIII
@R0000580
CGTTCGGATTTTTTATTAGAGATTTTTAAAGATATTAAAGAGGTAGGATAGGAATGGGGGTTGGGGAGGGATTTATCGTTGTTTTTTAAGTAGATTTTTTTGATTTGGAGTTGTGTGTTTTGTATTAAATTTTTGTAGAATTTGGGGTAAATTTAAGGTTATGGTGGTTTTGATTTTGTGGATTTAGAGGTAAGTTTTTTTTTTTAGAGGATTTGTATGTATTTTGTTTTTAATTTGAAATGAGAATCGGTTTAGAGTTTGAATTAGTTAGTTTTTTGGATTTTTTTTAGTTTTTATAATTTTTTTTTCGGACGGTTTTTAGAAGATAAAGGTAAGTTTATTAAAATTAT
+
IIIIIIIIIIIIIIIIIIIIIIIIIIIIIIIIIIIIIIIIIIIIIIIIIIIIIIIIIIIIIIIIIIIIIIIIIIIIIIIIIIIIIIIIIIIIIIIIIIIIIIIIIIIIIIIIIIIIIIIIIIIIIIIIIIIIIIIIIIIIIIIIIIIIIIIIIIIIIIIIIIIIIIIIIIIIIIIIIIIIIIIIIIIIIIIIIIIIIIIIIIIIIIIIIIIIIIIIIIIIIIIIIIIIIIIIIIIIIIIIIIIIIIIIIIIIIIIIIIIIIIIIIIIIIIIIIIIIIIIIIIIIIIIIIIIIIIIIIIIIIIIIIIIIIIIIIIIIIIIIIIIIIIIIIIIIIIIIIIIIIIIIIIIIII
@R0000581
CGTTCGGATTTTTTATTAGAGATTTTTAAAGATATTAAAGAGGTAGGATAGGAATGGGGGTTGGGGAGGGATTTATCGTTGTTTTTTAAGTAGATTTTTTTGATTTGGAGTTGTGTGTTTTGTATTAAATTTTTGTAGAATTTGGGGTAAATTTAAGGTTATGGTGGTTTTGATTTTGTGGATTTAGAGGTAAGTTTTTTTTTTTAGAGGATTTGTATGTATTTTGTTTTTAATTTGAAATGAGAATCGGTTTAGAGTTTGAATTAGTTAGTTTTTTGGATTTTTTTTAGTTTTTATAATTTTTTTTTCGGACGGTTTTTAGAAGATAAAGGTAAGTTTATTAAAATTAT
+
IIIIIIIIIIIIIIIIIIIIIIIIIIIIIIIIIIIIIIIIIIIIIIIIIIIIIIIIIIIIIIIIIIIIIIIIIIIIIIIIIIIIIIIIIIIIIIIIIIIIIIIIIIIIIIIIIIIIIIIIIIIIIIIIIIIIIIIIIIIIIIIIIIIIIIIIIIIIIIIIIIIIIIIIIIIIIIIIIIIIIIIIIIIIIIIIIIIIIIIIIIIIIIIIIIIIIIIIIIIIIIIIIIIIIIIIIIIIIIIIIIIIIIIIIIIIIIIIIIIIIIIIIIIIIIIIIIIIIIIIIIIIIIIIIIIIIIIIIIIIIIIIIIIIIIIIIIIIIIIIIIIIIIIIIIIIIIIIIIIIIIIIIIIIII
@R0000582
CGTTCGGATTTTTTATTAGAGATTTTTAAAGATATTAAAGAGGTAGGATAGGAATGGGGGTTGGGGAGGGATTTATCGTTGTTTTTTAAGTAGATTTTTTTGATTTGGAGTTGTGCGTTTTGTATTAAATTTTTGTAGAATTTGGGGTAAATTTAAGGTTATGGTGGTTTTGATTTTGTGGATTTAGAGGTAAGTTTTTTTTTTTAGAGGATTCGTATGTATTTTGTTTTTAATTTGAAATGAGAATCGGTTTAGAGTTTGAATTAGTTAGTTTTTTGGATTTTTTTTAGTTTTTATAATTTTTTTTTCGGACGGTTTTTAGAAGATAAAGGTAAGTTTATTAAAATTAT
+
IIIIIIIIIIIIIIIIIIIIIIIIIIIIIIIIIIIIIIIIIIIIIIIIIIIIIIIIIIIIIIIIIIIIIIIIIIIIIIIIIIIIIIIIIIIIIIIIIIIIIIIIIIIIIIIIIIIIIIIIIIIIIIIIIIIIIIIIIIIIIIIIIIIIIIIIIIIIIIIIIIIIIIIIIIIIIIIIIIIIIIIIIIIIIIIIIIIIIIIIIIIIIIIIIIIIIIIIIIIIIIIIIIIIIIIIIIIIIIIIIIIIIIIIIIIIIIIIIIIIIIIIIIIIIIIIIIIIIIIIIIIIIIIIIIIIIIIIIIIIIIIIIIIIIIIIIIIIIIIIIIIIIIIIIIIIIIIIIIIIIIIIIIIIII
@R0000583
CGTTCGGATTTTTTATTAGAGATTTTTAAAGATATTAAAGAGGTAGGATAGGAATGGGGGTTGGGGAGGGATTTATCGTTGTTTTTTAAGTAGATTTTTTTGATTTGGAGTTGTGTGTTTTGTATTAAATTTTTGTAGAATTTGGGGTAAATTTAAGGTTATGGTGGTTTTGATTTTGTGGATTTAGAGGTAAGTTTTTTTTTTTAGAGGATTTGTATGTATTTTGTTTTTAATTTGAAATGAGAATCGGTTTAGAGTTTGAATTAGTTAGTTTTTTGGATTTTTTTTAGTTTTTATAATTTTTTTTTCGGACGGTTTTTAGAAGATAAAGGTAAGTTTATTAAAATTAT
+
IIIIIIIIIIIIIIIIIIIIIIIIIIIIIIIIIIIIIIIIIIIIIIIIIIIIIIIIIIIIIIIIIIIIIIIIIIIIIIIIIIIIIIIIIIIIIIIIIIIIIIIIIIIIIIIIIIIIIIIIIIIIIIIIIIIIIIIIIIIIIIIIIIIIIIIIIIIIIIIIIIIIIIIIIIIIIIIIIIIIIIIIIIIIIIIIIIIIIIIIIIIIIIIIIIIIIIIIIIIIIIIIIIIIIIIIIIIIIIIIIIIIIIIIIIIIIIIIIIIIIIIIIIIIIIIIIIIIIIIIIIIIIIIIIIIIIIIIIIIIIIIIIIIIIIIIIIIIIIIIIIIIIIIIIIIIIIIIIIIIIIIIIIIIII
@R0000584
CGTTCGGATTTTTTATTAGAGATTTTTAAAGATATTAAAGAGGTAGGATAGGAATGGGGGTTGGGGAGGGATTTATCGTTGTTTTTTAAGTAGATTTTTTTGATTTGGAGTTGTGTGTTTTGTATTAAATTTTTGTAGAATTTGGGGTAAATTTAAGGTTATGGTGGTTTTGATTTTGTGGATTTAGAGGTAAGTTTTTTTTTTTAGAGGATTTGTATGTATTTTGTTTTTAATTTGAAATGAGAATCGGTTTAGAGTTTGAATTAGTTAGTTTTTTGGATTTTTTTTAGTTTTTATAATTTTTTTTTCGGACGGTTTTTAGAAGATAAAGGTAAGTTTATTAAAATTAT
+
IIIIIIIIIIIIIIIIIIIIIIIIIIIIIIIIIIIIIIIIIIIIIIIIIIIIIIIIIIIIIIIIIIIIIIIIIIIIIIIIIIIIIIIIIIIIIIIIIIIIIIIIIIIIIIIIIIIIIIIIIIIIIIIIIIIIIIIIIIIIIIIIIIIIIIIIIIIIIIIIIIIIIIIIIIIIIIIIIIIIIIIIIIIIIIIIIIIIIIIIIIIIIIIIIIIIIIIIIIIIIIIIIIIIIIIIIIIIIIIIIIIIIIIIIIIIIIIIIIIIIIIIIIIIIIIIIIIIIIIIIIIIIIIIIIIIIIIIIIIIIIIIIIIIIIIIIIIIIIIIIIIIIIIIIIIIIIIIIIIIIIIIIIIIII
@R0000585
CGTTCGGATTTTTTATTAGAGATTTTTAAAGATATTAAAGAGGTAGGATAGGAATGGGGGTTGGGGAGGGATTTATCGTTGTTTTTTAAGTAGATTTTTTTGATTTGGAGTTGTGTGTTTTGTATTAAATTTTTGTAGAATTTGGGGTAAATTTAAGGTTATGGTGGTTTTGATTTTGTGGATTTAGAGGTAAGTTTTTTTTTTTAGAGGATTTGTATGTATTTTGTTTTTAATTTGAAATGAGAATCGGTTTAGAGTTTGAATTAGTTAGTTTTTTGGATTTTTTTTAGTTTTTATAATTTTTTTTTCGGACGGTTTTTAGAAGATAAAGGTAAGTTTATTAAAATTAT
+
IIIIIIIIIIIIIIIIIIIIIIIIIIIIIIIIIIIIIIIIIIIIIIIIIIIIIIIIIIIIIIIIIIIIIIIIIIIIIIIIIIIIIIIIIIIIIIIIIIIIIIIIIIIIIIIIIIIIIIIIIIIIIIIIIIIIIIIIIIIIIIIIIIIIIIIIIIIIIIIIIIIIIIIIIIIIIIIIIIIIIIIIIIIIIIIIIIIIIIIIIIIIIIIIIIIIIIIIIIIIIIIIIIIIIIIIIIIIIIIIIIIIIIIIIIIIIIIIIIIIIIIIIIIIIIIIIIIIIIIIIIIIIIIIIIIIIIIIIIIIIIIIIIIIIIIIIIIIIIIIIIIIIIIIIIIIIIIIIIIIIIIIIIIIII
@R0000586
CGTTCGGATTTTTTATTAGAGATTTTTAAAGATATTAAAGAGGTAGGATAGGAATGGGGGTTGGGGAGGGATTTATCGTTGTTTTTTAAGTAGATTTTTTTGATTTGGAGTTGTGTGTTTTGTATTAAATTTTTGTAGAATTTGGGGTAAATTTAAGGTTATGGTGGTTTTGATTTTGTGGATTTAGAGGTAAGTTTTTTTTTTTAGAGGATTTGTATGTATTTTGTTTTTAATTTGAAATGAGAATCGGTTTAGAGTTTGAATTAGTTAGTTTTTTGGATTTTTTTTAGTTTTTATAATTTTTTTTTCGGACGGTTTTTAGAAGATAAAGGTAAGTTTATTAAAATTAT
+
IIIIIIIIIIIIIIIIIIIIIIIIIIIIIIIIIIIIIIIIIIIIIIIIIIIIIIIIIIIIIIIIIIIIIIIIIIIIIIIIIIIIIIIIIIIIIIIIIIIIIIIIIIIIIIIIIIIIIIIIIIIIIIIIIIIIIIIIIIIIIIIIIIIIIIIIIIIIIIIIIIIIIIIIIIIIIIIIIIIIIIIIIIIIIIIIIIIIIIIIIIIIIIIIIIIIIIIIIIIIIIIIIIIIIIIIIIIIIIIIIIIIIIIIIIIIIIIIIIIIIIIIIIIIIIIIIIIIIIIIIIIIIIIIIIIIIIIIIIIIIIIIIIIIIIIIIIIIIIIIIIIIIIIIIIIIIIIIIIIIIIIIIIIIII
@R0000587
CGTTCGGATTTTTTATTAGAGATTTTTAAAGATATTAAAGAGGTAGGATAGGAATGGGGGTTGGGGAGGGATTTATCGTTGTTTTTTAAGTAGATTTTTTTGATTTGGAGTTGTGTGTTTTGTATTAAATTTTTGTAGAATTTGGGGTAAATTTAAGGTTATGGTGGTTTTGATTTTGTGGATTTAGAGGTAAGTTTTTTTTTTTAGAGGATTTGTATGTATTTTGTTTTTAATTTGAAATGAGAATCGGTTTAGAGTTTGAATTAGTTAGTTTTTTGGATTTTTTTTAGTTTTTATAATTTTTTTTTCGGACGGTTTTTAGAAGATAAAGGTAAGTTTATTAAAATTAT
+
IIIIIIIIIIIIIIIIIIIIIIIIIIIIIIIIIIIIIIIIIIIIIIIIIIIIIIIIIIIIIIIIIIIIIIIIIIIIIIIIIIIIIIIIIIIIIIIIIIIIIIIIIIIIIIIIIIIIIIIIIIIIIIIIIIIIIIIIIIIIIIIIIIIIIIIIIIIIIIIIIIIIIIIIIIIIIIIIIIIIIIIIIIIIIIIIIIIIIIIIIIIIIIIIIIIIIIIIIIIIIIIIIIIIIIIIIIIIIIIIIIIIIIIIIIIIIIIIIIIIIIIIIIIIIIIIIIIIIIIIIIIIIIIIIIIIIIIIIIIIIIIIIIIIIIIIIIIIIIIIIIIIIIIIIIIIIIIIIIIIIIIIIIIIII
@R0000588
CGTTCGGATTTTTTATTAGAGATTTTTAAAGATATTAAAGAGGTAGGATAGGAATGGGGGTTGGGGAGGGATTTATCGTTGTTTTTTAAGTAGATTTTTTTGATTCGGAGTTGTGTGTTTTGTATTAAATTTTTGTAGAATTTGGGGTAAATTTAAGGTTATGGTGGTTTTGATTTTGTGGATTTAGAGGTAAGTTTTTTTTTTTAGAGGATTTGTATGTATTTTGTTTTTAATTTGAAATGAGAATCGGTTTAGAGTTTGAATTAGTTAGTTTTTTGGATTTTTTTTAGTTTTTATAATTTTTTTTTCGGATGGTTTTTAGAAGATAAAGGTAAGTTTATTAAAATTAT
+
IIIIIIIIIIIIIIIIIIIIIIIIIIIIIIIIIIIIIIIIIIIIIIIIIIIIIIIIIIIIIIIIIIIIIIIIIIIIIIIIIIIIIIIIIIIIIIIIIIIIIIIIIIIIIIIIIIIIIIIIIIIIIIIIIIIIIIIIIIIIIIIIIIIIIIIIIIIIIIIIIIIIIIIIIIIIIIIIIIIIIIIIIIIIIIIIIIIIIIIIIIIIIIIIIIIIIIIIIIIIIIIIIIIIIIIIIIIIIIIIIIIIIIIIIIIIIIIIIIIIIIIIIIIIIIIIIIIIIIIIIIIIIIIIIIIIIIIIIIIIIIIIIIIIIIIIIIIIIIIIIIIIIIIIIIIIIIIIIIIIIIIIIIIIII
@R0000589
CGTTCGGATTTTTTATTAGAGATTTTTAAAGATATTAAAGAGGTAGGATAGGAATGGGGGTTGGGGAGGGATTTATCGTTGTTTTTTAAGTAGATTTTTTTGATTTGGAGTTGTGTGTTTTGTATTAAATTTTTGTAGAATTTGGGGTAAATTTAAGGTTATGGTGGTTTTGATTTTGTGGATTTAGAGGTAAGTTTTTTTTTTTAGAGGATTTGTATGTATTTTGTTTTTAATTTGAAATGAGAATCGGTTTAGAGTTTGAATTAGTTAGTTTTTTGGATTTTTTTTAGTTTTTATAATTTTTTTTTCGGACGGTTTTTAGAAGATAAAGGTAAGTTTATTAAAATTAT
+
IIIIIIIIIIIIIIIIIIIIIIIIIIIIIIIIIIIIIIIIIIIIIIIIIIIIIIIIIIIIIIIIIIIIIIIIIIIIIIIIIIIIIIIIIIIIIIIIIIIIIIIIIIIIIIIIIIIIIIIIIIIIIIIIIIIIIIIIIIIIIIIIIIIIIIIIIIIIIIIIIIIIIIIIIIIIIIIIIIIIIIIIIIIIIIIIIIIIIIIIIIIIIIIIIIIIIIIIIIIIIIIIIIIIIIIIIIIIIIIIIIIIIIIIIIIIIIIIIIIIIIIIIIIIIIIIIIIIIIIIIIIIIIIIIIIIIIIIIIIIIIIIIIIIIIIIIIIIIIIIIIIIIIIIIIIIIIIIIIIIIIIIIIIIII
@R0000590
CGTTCGGATTTTTTATTAGAGATTTTTAAAGATATTAAAGAGGTAGGATAGGAATGGGGGTTGGGGAGGGATTTATCGTTGTTTTTTAAGTAGATTTTTTTGATTTGGAGTTGTGTGTTTTGTATTAAATTTTTGTAGAATTTGGGGTAAATTTAAGGTTATGGTGGTTTTGATTTTGTGGATTTAGAGGTAAGTTTTTTTTTTTAGAGGATTTGTATGTATTTTGTTTTTAATTTGAAATGAGAATCGGTTTAGAGTTTGAATTAGTTAGTTTTTTGGATTTTTTTTAGTTTTTATAATTTTTTTTTCGGACGGTTTTTAGAAGATAAAGGTAAGTTTATTAAAATTAT
+
IIIIIIIIIIIIIIIIIIIIIIIIIIIIIIIIIIIIIIIIIIIIIIIIIIIIIIIIIIIIIIIIIIIIIIIIIIIIIIIIIIIIIIIIIIIIIIIIIIIIIIIIIIIIIIIIIIIIIIIIIIIIIIIIIIIIIIIIIIIIIIIIIIIIIIIIIIIIIIIIIIIIIIIIIIIIIIIIIIIIIIIIIIIIIIIIIIIIIIIIIIIIIIIIIIIIIIIIIIIIIIIIIIIIIIIIIIIIIIIIIIIIIIIIIIIIIIIIIIIIIIIIIIIIIIIIIIIIIIIIIIIIIIIIIIIIIIIIIIIIIIIIIIIIIIIIIIIIIIIIIIIIIIIIIIIIIIIIIIIIIIIIIIIIII
@R0000591
CGTTCGGATTTTTTATTAGAGATTTTTAAAGATATTAAAGAGGTAGGATAGGAATGGGGGTTGGGGAGGGATTTATCGTTGTTTTTTAAGTAGATTTTTTTGATTTGGAGTTGTGTGTTTTGTATTAAATTTTTGTAGAATTTGGGGTAAATTTAAGGTTATGGTGGTTTTGATTTTGTGGATTTAGAGGTAAGTTTTTTTTTTTAGAGGATTTGTATGTATTTTGTTTTTAATTTGAAATGAGAATCGGTTTAGAGTTTGAATTAGTTAGTTTTTTGGATTTTTTTTAGTTTTTATAATTTTTTTTTCGGACGGTTTTTAGAAGATAAAGGTAAGTTTATTAAAATTAT
+
IIIIIIIIIIIIIIIIIIIIIIIIIIIIIIIIIIIIIIIIIIIIIIIIIIIIIIIIIIIIIIIIIIIIIIIIIIIIIIIIIIIIIIIIIIIIIIIIIIIIIIIIIIIIIIIIIIIIIIIIIIIIIIIIIIIIIIIIIIIIIIIIIIIIIIIIIIIIIIIIIIIIIIIIIIIIIIIIIIIIIIIIIIIIIIIIIIIIIIIIIIIIIIIIIIIIIIIIIIIIIIIIIIIIIIIIIIIIIIIIIIIIIIIIIIIIIIIIIIIIIIIIIIIIIIIIIIIIIIIIIIIIIIIIIIIIIIIIIIIIIIIIIIIIIIIIIIIIIIIIIIIIIIIIIIIIIIIIIIIIIIIIIIIIII
@R0000592
CGTTCGGATTTTTTATTAGAGATTTTTAAAGATATTAAAGAGGTAGGATAGGAATGGGGGTTGGGGAGGGATTTATCGTTGTTTTTTAAGTAGATTTTTTTGATTTGGAGTTGTGTGTTTTGTATTAAATTTTTGTAGAATTTGGGGTAAATTTAAGGTTATGGTGGTTTTGATTTTGTGGATTTAGAGGTAAGTTTTTTTTTTTAGAGGATTTGTATGTATTTTGTTTTTAATTTGAAATGAGAATCGGTTTAGAGTTTGAATTAGTTAGTTTTTTGGATTTTTTTTAGTTTTTATAATTTTTTTTTCGGACGGTTTTTAGAAGATAAAGGTAAGTTTATTAAAATTAT
+
IIIIIIIIIIIIIIIIIIIIIIIIIIIIIIIIIIIIIIIIIIIIIIIIIIIIIIIIIIIIIIIIIIIIIIIIIIIIIIIIIIIIIIIIIIIIIIIIIIIIIIIIIIIIIIIIIIIIIIIIIIIIIIIIIIIIIIIIIIIIIIIIIIIIIIIIIIIIIIIIIIIIIIIIIIIIIIIIIIIIIIIIIIIIIIIIIIIIIIIIIIIIIIIIIIIIIIIIIIIIIIIIIIIIIIIIIIIIIIIIIIIIIIIIIIIIIIIIIIIIIIIIIIIIIIIIIIIIIIIIIIIIIIIIIIIIIIIIIIIIIIIIIIIIIIIIIIIIIIIIIIIIIIIIIIIIIIIIIIIIIIIIIIIIII
@R0000593
CGTTCGGATTTTTTATTAGAGATTTTTAAAGATATTAAAGAGGTAGGATAGGAATGGGGGTTGGGGAGGGATTTATCGTTGTTTTTTAAGTAGATTTTTTTGATTTGGAGTTGTGTGTTTTGTATTAAATTTTTGTAGAATTTGGGGTAAATTTAAGGTTATGGTGGTTTTGATTTTGTGGATTTAGAGGTAAGTTTTTTTTTTTAGAGGATTTGTATGTATTTTGTTTTTAATTTGAAATGAGAATCGGTTTAGAGTTTGAATTAGTTAGTTTTTTGGATTTTTTTTAGTTTTTATAATTTTTTTTTCGGACGGTTTTTAGAAGATAAAGGTAAGTTTATTAAAATTAT
+
IIIIIIIIIIIIIIIIIIIIIIIIIIIIIIIIIIIIIIIIIIIIIIIIIIIIIIIIIIIIIIIIIIIIIIIIIIIIIIIIIIIIIIIIIIIIIIIIIIIIIIIIIIIIIIIIIIIIIIIIIIIIIIIIIIIIIIIIIIIIIIIIIIIIIIIIIIIIIIIIIIIIIIIIIIIIIIIIIIIIIIIIIIIIIIIIIIIIIIIIIIIIIIIIIIIIIIIIIIIIIIIIIIIIIIIIIIIIIIIIIIIIIIIIIIIIIIIIIIIIIIIIIIIIIIIIIIIIIIIIIIIIIIIIIIIIIIIIIIIIIIIIIIIIIIIIIIIIIIIIIIIIIIIIIIIIIIIIIIIIIIIIIIIIII
@R0000594
CGTTCGGATTTTTTATTAGAGATTTTTAAAGATATTAAAGAGGTAGGATAGGAATGGGGGTTGGGGAGGGATTTATCGTTGTTTTTTAAGTAGATTTTTTTGATTTGGAGTTGTGTGTTTTGTATTAAATTTTTGTAGAATTTGGGGTAAATTTAAGGTTATGGTGGTTTTGATTTTGTGGATTTAGAGGTAAGTTTTTTTTTTTAGAGGATTTGTATGTATTTTGTTTTTAATTTGAAATGAGAATCGGTTTAGAGTTTGAATTAGTTAGTTTTTTGGATTTTTTTTAGTTTTTATAATTTTTTTTTCGGACGGTTTTTAGAAGATAAAGGTAAGTTTATTAAAATTAT
+
IIIIIIIIIIIIIIIIIIIIIIIIIIIIIIIIIIIIIIIIIIIIIIIIIIIIIIIIIIIIIIIIIIIIIIIIIIIIIIIIIIIIIIIIIIIIIIIIIIIIIIIIIIIIIIIIIIIIIIIIIIIIIIIIIIIIIIIIIIIIIIIIIIIIIIIIIIIIIIIIIIIIIIIIIIIIIIIIIIIIIIIIIIIIIIIIIIIIIIIIIIIIIIIIIIIIIIIIIIIIIIIIIIIIIIIIIIIIIIIIIIIIIIIIIIIIIIIIIIIIIIIIIIIIIIIIIIIIIIIIIIIIIIIIIIIIIIIIIIIIIIIIIIIIIIIIIIIIIIIIIIIIIIIIIIIIIIIIIIIIIIIIIIIIII
@R0000595
CGTTCGGATTTTTTATTAGAGATTTTTAAAGATATTAAAGAGGTAGGATAGGAATGGGGGTTGGGGAGGGATTTATCGTTGTTTTTTAAGTAGATTTTTTTGATTTGGAGTTGTGTGTTTTGTATTAAATTTTTGTAGAATTTGGGGTAAATTTAAGGTTATGGTGGTTTTGATTTTGTGGATTTAGAGGTAAGTTTTTTTTTTTAGAGGATTTGTATGTATTTTGTTTTTAATTTGAAATGAGAATCGGTTTAGAGTTTGAATTAGTTAGTTTTTTGGATTTTTTTTAGTTTTTATAATTTTTTTTTCGGACGGTTTTTAGAAGATAAAGGTAAGTTTATTAAAATTAT
+
IIIIIIIIIIIIIIIIIIIIIIIIIIIIIIIIIIIIIIIIIIIIIIIIIIIIIIIIIIIIIIIIIIIIIIIIIIIIIIIIIIIIIIIIIIIIIIIIIIIIIIIIIIIIIIIIIIIIIIIIIIIIIIIIIIIIIIIIIIIIIIIIIIIIIIIIIIIIIIIIIIIIIIIIIIIIIIIIIIIIIIIIIIIIIIIIIIIIIIIIIIIIIIIIIIIIIIIIIIIIIIIIIIIIIIIIIIIIIIIIIIIIIIIIIIIIIIIIIIIIIIIIIIIIIIIIIIIIIIIIIIIIIIIIIIIIIIIIIIIIIIIIIIIIIIIIIIIIIIIIIIIIIIIIIIIIIIIIIIIIIIIIIIIIII
@R0000596
CGTTCGGATTTTTTATTAGAGATTTTTAAAGATATTAAAGAGGTAGGATAGGAATGGGGGTTGGGGAGGGATTTATCGTTGTTTTTTAAGTAGATTTTTTTGATTTGGAGTTGTGTGTTTTGTATTAAATTTTTGTAGAATTTGGGGTAAATTTAAGGTTATGGTGGTTTTGATTTTGTGGATTTAGAGGTAAGTTTTTTTTTTTAGAGGATTTGTATGTATTTTGTTTTTAATTTGAAATGAGAATCGGTTTAGAGTTTGAATTAGTTAGTTTTTTGGATTTTTTTTAGTTTTTATAATTTTTTTTTCGGACGGTTTTTAGAAGATAAAGGTAAGTTTATTAAAATTAT
+
IIIIIIIIIIIIIIIIIIIIIIIIIIIIIIIIIIIIIIIIIIIIIIIIIIIIIIIIIIIIIIIIIIIIIIIIIIIIIIIIIIIIIIIIIIIIIIIIIIIIIIIIIIIIIIIIIIIIIIIIIIIIIIIIIIIIIIIIIIIIIIIIIIIIIIIIIIIIIIIIIIIIIIIIIIIIIIIIIIIIIIIIIIIIIIIIIIIIIIIIIIIIIIIIIIIIIIIIIIIIIIIIIIIIIIIIIIIIIIIIIIIIIIIIIIIIIIIIIIIIIIIIIIIIIIIIIIIIIIIIIIIIIIIIIIIIIIIIIIIIIIIIIIIIIIIIIIIIIIIIIIIIIIIIIIIIIIIIIIIIIIIIIIIIII
@R0000597
CGTTCGGATTTTTTATTAGAGATTTTTAAAGATATTAAAGAGGTAGGATAGGAATGGGGGTTGGGGAGGGATTTATCGTTGTTTTTTAAGTAGATTTTTTTGATTTGGAGTTGTGTGTTTTGTATTAAATTTTTGTAGAATTTGGGGTAAATTTAAGGTTATGGTGGTTTTGATTTTGTGGATTTAGAGGTAAGTTTTTTTTTTTAGAGGATTTGTATGTATTTTGTTTTTAATTTGAAATGAGAATCGGTTTAGAGTTTGAATTAGTTAGTTTTTTGGATTTTTTTTAGTTTTTATAATTTTTTTTTCGGACGGTTTTTAGAAGATAAAGGTAAGTTTATTAAAATTAT
+
IIIIIIIIIIIIIIIIIIIIIIIIIIIIIIIIIIIIIIIIIIIIIIIIIIIIIIIIIIIIIIIIIIIIIIIIIIIIIIIIIIIIIIIIIIIIIIIIIIIIIIIIIIIIIIIIIIIIIIIIIIIIIIIIIIIIIIIIIIIIIIIIIIIIIIIIIIIIIIIIIIIIIIIIIIIIIIIIIIIIIIIIIIIIIIIIIIIIIIIIIIIIIIIIIIIIIIIIIIIIIIIIIIIIIIIIIIIIIIIIIIIIIIIIIIIIIIIIIIIIIIIIIIIIIIIIIIIIIIIIIIIIIIIIIIIIIIIIIIIIIIIIIIIIIIIIIIIIIIIIIIIIIIIIIIIIIIIIIIIIIIIIIIIIII
@R0000598
CGTTCGGATTTTTTATTAGAGATTTTTAAAGATATTAAAGAGGTAGGATAGGAATGGGGGTTGGGGAGGGATTTATCGTTGTTTTTTAAGTAGATTTTTTTGATTTGGAGTTGTGTGTTTTGTATTAAATTTTTGTAGAATTTGGGGTAAATTTAAGGTTATGGTGGTTTTGATTTTGTGGATTTAGAGGTAAGTTTTTTTTTTTAGAGGATTTGTATGTATTTTGTTTTTAATTTGAAATGAGAATCGGTTTAGAGTTTGAATTAGTTAGTTTTTTGGATTTTTTTTAGTTTTTATAATTTTTTTTTCGGACGGTTTTTAGAAGATAAAGGTAAGTTTATTAAAATTAT
+
IIIIIIIIIIIIIIIIIIIIIIIIIIIIIIIIIIIIIIIIIIIIIIIIIIIIIIIIIIIIIIIIIIIIIIIIIIIIIIIIIIIIIIIIIIIIIIIIIIIIIIIIIIIIIIIIIIIIIIIIIIIIIIIIIIIIIIIIIIIIIIIIIIIIIIIIIIIIIIIIIIIIIIIIIIIIIIIIIIIIIIIIIIIIIIIIIIIIIIIIIIIIIIIIIIIIIIIIIIIIIIIIIIIIIIIIIIIIIIIIIIIIIIIIIIIIIIIIIIIIIIIIIIIIIIIIIIIIIIIIIIIIIIIIIIIIIIIIIIIIIIIIIIIIIIIIIIIIIIIIIIIIIIIIIIIIIIIIIIIIIIIIIIIIII
@R0000599
CGTTCGGATTTTTTATTAGAGATTTTTAAAGATATTAAAGAGGTAGGATAGGAATGGGGGTTGGGGAGGGATTTATTGTTGTTTTTTAAGTAGATTTTTTTGATTTGGAGTTGTGTGTTTTGTATTAAATTTTTGTAGAATTTGGGGTAAATTTAAGGTTATGGTGGTTTTGATTTTGTGGATTTAGAGGTAAGTTTTTTTTTTTAGAGGATTTGTATGTATTTTGTTTTTAATTTGAAATGAGAATCGGTTTAGAGTTTGAATTAGTTAGTTTTTTGGATTTTTTTTAGTTTTTATAATTTTTTTTTCGGACGGTTTTTAGAAGATAAAGGTAAGTTTATTAAAATTAT
+
IIIIIIIIIIIIIIIIIIIIIIIIIIIIIIIIIIIIIIIIIIIIIIIIIIIIIIIIIIIIIIIIIIIIIIIIIIIIIIIIIIIIIIIIIIIIIIIIIIIIIIIIIIIIIIIIIIIIIIIIIIIIIIIIIIIIIIIIIIIIIIIIIIIIIIIIIIIIIIIIIIIIIIIIIIIIIIIIIIIIIIIIIIIIIIIIIIIIIIIIIIIIIIIIIIIIIIIIIIIIIIIIIIIIIIIIIIIIIIIIIIIIIIIIIIIIIIIIIIIIIIIIIIIIIIIIIIIIIIIIIIIIIIIIIIIIIIIIIIIIIIIIIIIIIIIIIIIIIIIIIIIIIIIIIIIIIIIIIIIIIIIIIIIIII
@R0000600
CGTTCGGATTTTTTATTAGAGATTTTTAAAGATATTAAAGAGGTAGGATAGGAATGGGGGTTGGGGAGGGATTTATCGTTGTTTTTTAAGTAGATTTTTTTGATTTGGAGTTGTGTGTTTTGTATTAAATTTTTGTAGAATTTGGGGTAAATTTAAGGTTATGGTGGTTTTGATTTTGTGGATTTAGAGGTAAGTTTTTTTTTTTAGAGGATTTGTATGTATTTTGTTTTTAATTTGAAATGAGAATCGGTTTAGAGTTTGAATTAGTTAGTTTTTTGGATTTTTTTTAGTTTTTATAATTTTTTTTTCGGATGGTTTTTAGAAGATAAAGGTAAGTTTATTAAAATTAT
+
IIIIIIIIIIIIIIIIIIIIIIIIIIIIIIIIIIIIIIIIIIIIIIIIIIIIIIIIIIIIIIIIIIIIIIIIIIIIIIIIIIIIIIIIIIIIIIIIIIIIIIIIIIIIIIIIIIIIIIIIIIIIIIIIIIIIIIIIIIIIIIIIIIIIIIIIIIIIIIIIIIIIIIIIIIIIIIIIIIIIIIIIIIIIIIIIIIIIIIIIIIIIIIIIIIIIIIIIIIIIIIIIIIIIIIIIIIIIIIIIIIIIIIIIIIIIIIIIIIIIIIIIIIIIIIIIIIIIIIIIIIIIIIIIIIIIIIIIIIIIIIIIIIIIIIIIIIIIIIIIIIIIIIIIIIIIIIIIIIIIIIIIIIIIII
@R0000601
CGTTCGGATTTTTTATTAGAGATTTTTAAAGATATTAAAGAGGTAGGATAGGAATGGGGGTTGGGGAGGGATTTATCGTTGTTTTTTAAGTAGATTTTTTTGATTTGGAGTTGTGTGTTTTGTATTAAATTTTTGTAGAATTTGGGGTAAATTTAAGGTTATGGTGGTTTTGATTTTGTGGATTTAGAGGTAAGTTTTTTTTTTTAGAGGATTTGTATGTATTTTGTTTTTAATTTGAAATGAGAATCGGTTTAGAGTTTGAATTAGTTAGTTTTTTGGATTTTTTTTAGTTTTTATAATTTTTTTTTTGGACGGTTTTTAGAAGATAAAGGTAAGTTTATTAAAATTAT
+
IIIIIIIIIIIIIIIIIIIIIIIIIIIIIIIIIIIIIIIIIIIIIIIIIIIIIIIIIIIIIIIIIIIIIIIIIIIIIIIIIIIIIIIIIIIIIIIIIIIIIIIIIIIIIIIIIIIIIIIIIIIIIIIIIIIIIIIIIIIIIIIIIIIIIIIIIIIIIIIIIIIIIIIIIIIIIIIIIIIIIIIIIIIIIIIIIIIIIIIIIIIIIIIIIIIIIIIIIIIIIIIIIIIIIIIIIIIIIIIIIIIIIIIIIIIIIIIIIIIIIIIIIIIIIIIIIIIIIIIIIIIIIIIIIIIIIIIIIIIIIIIIIIIIIIIIIIIIIIIIIIIIIIIIIIIIIIIIIIIIIIIIIIIIII
@R0000602
CGTTCGGATTTTTTATTAGAGATTTTTAAAGATATTAAAGAGGTAGGATAGGAATGGGGGTTGGGGAGGGATTTATCGTTGTTTTTTAAGTAGATTTTTTTGATTTGGAGTTGTGTGTTTTGTATTAAATTTTTGTAGAATTTGGGGTAAATTTAAGGTTATGGTGGTTTTGATTTTGTGGATTTAGAGGTAAGTTTTTTTTTTTAGAGGATTTGTATGTATTTTGTTTTTAATTTGAAATGAGAATCGGTTTAGAGTTTGAATTAGTTAGTTTTTTGGATTTTTTTTAGTTTTTATAATTTTTTTTTCGGACGGTTTTTAGAAGATAAAGGTAAGTTTATTAAAATTAT
+
IIIIIIIIIIIIIIIIIIIIIIIIIIIIIIIIIIIIIIIIIIIIIIIIIIIIIIIIIIIIIIIIIIIIIIIIIIIIIIIIIIIIIIIIIIIIIIIIIIIIIIIIIIIIIIIIIIIIIIIIIIIIIIIIIIIIIIIIIIIIIIIIIIIIIIIIIIIIIIIIIIIIIIIIIIIIIIIIIIIIIIIIIIIIIIIIIIIIIIIIIIIIIIIIIIIIIIIIIIIIIIIIIIIIIIIIIIIIIIIIIIIIIIIIIIIIIIIIIIIIIIIIIIIIIIIIIIIIIIIIIIIIIIIIIIIIIIIIIIIIIIIIIIIIIIIIIIIIIIIIIIIIIIIIIIIIIIIIIIIIIIIIIIIIII
@R0000603
CGTTTGGATTTTTTATTAGAGATTTTTAAAGATATTAAAGAGGTAGGATAGGAATGGGGGTTGGGGAGGGATTTATCGTCGTTTTTTAAGTAGATTTTTTTGATTTGGAGTTGTGTGTTTTGTATTAAATTTTTGTAGAATTTGGGGTAAATTTAAGGTTATGGTGGTTTTGATTTTGTGGATTTAGAGGTAAGTTTTTTTTTTTAGAGGATTTGTATGTATTTTGTTTTTAATTTGAAATGAGAATCGGTTTAGAGTTTGAATTAGTTAGTTTTTTGGATTTTTTTTAGTTTTTATAATTTTTTTTTCGGACGGTTTTTAGAAGATAAAGGTAAGTTTATTAAAATTAT
+
IIIIIIIIIIIIIIIIIIIIIIIIIIIIIIIIIIIIIIIIIIIIIIIIIIIIIIIIIIIIIIIIIIIIIIIIIIIIIIIIIIIIIIIIIIIIIIIIIIIIIIIIIIIIIIIIIIIIIIIIIIIIIIIIIIIIIIIIIIIIIIIIIIIIIIIIIIIIIIIIIIIIIIIIIIIIIIIIIIIIIIIIIIIIIIIIIIIIIIIIIIIIIIIIIIIIIIIIIIIIIIIIIIIIIIIIIIIIIIIIIIIIIIIIIIIIIIIIIIIIIIIIIIIIIIIIIIIIIIIIIIIIIIIIIIIIIIIIIIIIIIIIIIIIIIIIIIIIIIIIIIIIIIIIIIIIIIIIIIIIIIIIIIIIII
@R0000604
CGTTTGGATTTTTTATTAGAGATTTTTAAAGATATTAAAGAGGTAGGATAGGAATGGGGGTTGGGGAGGGATTTATCGTTGTTTTTTAAGTAGATTTTTTTGATTTGGAGTTGTGTGTTTTGTATTAAATTTTTGTAGAATTTGGGGTAAATTTAAGGTTATGGTGGTTTTGATTTTGTGGATTTAGAGGTAAGTTTTTTTTTTTAGAGGATTTGTATGTATTTTGTTTTTAATTTGAAATGAGAATCGGTTTAGAGTTTGAATTAGTTAGTTTTTTGGATTTTTTTTAGTTTTTATAATTTTTTTTTCGGACGGTTTTTAGAAGATAAAGGTAAGTTTATTAAAATTAT
+
IIIIIIIIIIIIIIIIIIIIIIIIIIIIIIIIIIIIIIIIIIIIIIIIIIIIIIIIIIIIIIIIIIIIIIIIIIIIIIIIIIIIIIIIIIIIIIIIIIIIIIIIIIIIIIIIIIIIIIIIIIIIIIIIIIIIIIIIIIIIIIIIIIIIIIIIIIIIIIIIIIIIIIIIIIIIIIIIIIIIIIIIIIIIIIIIIIIIIIIIIIIIIIIIIIIIIIIIIIIIIIIIIIIIIIIIIIIIIIIIIIIIIIIIIIIIIIIIIIIIIIIIIIIIIIIIIIIIIIIIIIIIIIIIIIIIIIIIIIIIIIIIIIIIIIIIIIIIIIIIIIIIIIIIIIIIIIIIIIIIIIIIIIIIII
@R0000605
CGTTCGGATTTTTTATTAGAGATTTTTAAAGATATTAAAGAGGTAGGATAGGAATGGGGGTTGGGGAGGGATTTATCGTTGTTTTTTAAGTAGATTTTTTTGATTTGGAGTTGTGTGTTTTGTATTAAATTTTTGTAGAATTTGGGGTAAATTTAAGGTTATGGTGGTTTTGATTTTGTGGATTTAGAGGTAAGTTTTTTTTTTTAGAGGATTTGTATGTATTTTGTTTTTAATTTGAAATGAGAATCGGTTTAGAGTTTGAATTAGTTAGTTTTTTGGATTTTTTTTAGTTTTTATAATTTTTTTTTCGGACGGTTTTTAGAAGATAAAGGTAAGTTTATTAAAATTAT
+
IIIIIIIIIIIIIIIIIIIIIIIIIIIIIIIIIIIIIIIIIIIIIIIIIIIIIIIIIIIIIIIIIIIIIIIIIIIIIIIIIIIIIIIIIIIIIIIIIIIIIIIIIIIIIIIIIIIIIIIIIIIIIIIIIIIIIIIIIIIIIIIIIIIIIIIIIIIIIIIIIIIIIIIIIIIIIIIIIIIIIIIIIIIIIIIIIIIIIIIIIIIIIIIIIIIIIIIIIIIIIIIIIIIIIIIIIIIIIIIIIIIIIIIIIIIIIIIIIIIIIIIIIIIIIIIIIIIIIIIIIIIIIIIIIIIIIIIIIIIIIIIIIIIIIIIIIIIIIIIIIIIIIIIIIIIIIIIIIIIIIIIIIIIIII
@R0000606
CGTTCGGATTTTTTATTAGAGATTTTTAAAGATATTAAAGAGGTAGGATAGGAATGGGGGTTGGGGAGGGATTTATCGTTGTTTTTTAAGTAGATTTTTTTGATTTGGAGTTGTGTGTTTTGTATTAAATTTTTGTAGAATTTGGGGTAAATTTAAGGTTATGGTGGTTTTGATTTTGTGGATTTAGAGGTAAGTTTTTTTTTTTAGAGGATTTGTATGTATTTTGTTTTTAATTTGAAATGAGAATCGGTTTAGAGTTTGAATTAGTTAGTTTTTTGGATTTTTTTTAGTTTTTATAATTTTTTTTTCGGACGGTTTTTAGAAGATAAAGGTAAGTTTATTAAAATTAT
+
IIIIIIIIIIIIIIIIIIIIIIIIIIIIIIIIIIIIIIIIIIIIIIIIIIIIIIIIIIIIIIIIIIIIIIIIIIIIIIIIIIIIIIIIIIIIIIIIIIIIIIIIIIIIIIIIIIIIIIIIIIIIIIIIIIIIIIIIIIIIIIIIIIIIIIIIIIIIIIIIIIIIIIIIIIIIIIIIIIIIIIIIIIIIIIIIIIIIIIIIIIIIIIIIIIIIIIIIIIIIIIIIIIIIIIIIIIIIIIIIIIIIIIIIIIIIIIIIIIIIIIIIIIIIIIIIIIIIIIIIIIIIIIIIIIIIIIIIIIIIIIIIIIIIIIIIIIIIIIIIIIIIIIIIIIIIIIIIIIIIIIIIIIIIII
@R0000607
CGTTCGGATTTTTTATTAGAGATTTTTAAAGATATTAAAGAGGTAGGATAGGAATGGGGGTTGGGGAGGGATTTATCGTTGTTTTTTAAGTAGATTTTTTTGATTTGGAGTTGTGTGTTTTGTATTAAATTTTTGTAGAATTTGGGGTAAATTTAAGGTTATGGTGGTTTTGATTTTGTGGATTTAGAGGTAAGTTTTTTTTTTTAGAGGATTTGTATGTATTTTGTTTTTAATTTGAAATGAGAATCGGTTTAGAGTTTGAATTAGTTAGTTTTTTGGATTTTTTTTAGTTTTTATAATTTTTTTTTCGGACGGTTTTTAGAAGATAAAGGTAAGTTTATTAAAATTAT
+
IIIIIIIIIIIIIIIIIIIIIIIIIIIIIIIIIIIIIIIIIIIIIIIIIIIIIIIIIIIIIIIIIIIIIIIIIIIIIIIIIIIIIIIIIIIIIIIIIIIIIIIIIIIIIIIIIIIIIIIIIIIIIIIIIIIIIIIIIIIIIIIIIIIIIIIIIIIIIIIIIIIIIIIIIIIIIIIIIIIIIIIIIIIIIIIIIIIIIIIIIIIIIIIIIIIIIIIIIIIIIIIIIIIIIIIIIIIIIIIIIIIIIIIIIIIIIIIIIIIIIIIIIIIIIIIIIIIIIIIIIIIIIIIIIIIIIIIIIIIIIIIIIIIIIIIIIIIIIIIIIIIIIIIIIIIIIIIIIIIIIIIIIIIIII
@R0000608
CGTTCGGATTTTTTATTAGAGATTTTTAAAGATATTAAAGAGGTAGGATAGGAATGGGGGTTGGGGAGGGATTTATCGTTGTTTTTTAAGTAGATTTTTTTGATTTGGAGTTGTGTGTTTTGTATTAAATTTTTGTAGAATTTGGGGTAAATTTAAGGTTATGGTGGTTTTGATTTTGTGGATTTAGAGGTAAGTTTTTTTTTTTAGAGGATTTGTATGTATTTTGTTTTTAATTTGAAATGAGAATCGGTTTAGAGTTTGAATTAGTTAGTTTTTTGGATTTTTTTTAGTTTTTATAATTTTTTTTTCGGACGGTTTTTAGAAGATAAAGGTAAGTTTATTAAAATTAT
+
IIIIIIIIIIIIIIIIIIIIIIIIIIIIIIIIIIIIIIIIIIIIIIIIIIIIIIIIIIIIIIIIIIIIIIIIIIIIIIIIIIIIIIIIIIIIIIIIIIIIIIIIIIIIIIIIIIIIIIIIIIIIIIIIIIIIIIIIIIIIIIIIIIIIIIIIIIIIIIIIIIIIIIIIIIIIIIIIIIIIIIIIIIIIIIIIIIIIIIIIIIIIIIIIIIIIIIIIIIIIIIIIIIIIIIIIIIIIIIIIIIIIIIIIIIIIIIIIIIIIIIIIIIIIIIIIIIIIIIIIIIIIIIIIIIIIIIIIIIIIIIIIIIIIIIIIIIIIIIIIIIIIIIIIIIIIIIIIIIIIIIIIIIIIII
@R0000609
CGTTCGGATTTTTTATTAGAGATTTTTAAAGATATTAAAGAGGTAGGATAGGAATGGGGGTTGGGGAGGGATTTATCGTTGTTTTTTAAGTAGATTTTTTTGATTTGGAGTTGTGTGTTTTGTATTAAATTTTTGTAGAATTTGGGGTAAATTTAAGGTTATGGTGGTTTTGATTTTGTGGATTTAGAGGTAAGTTTTTTTTTTTAGAGGATTTGTATGTATTTTGTTTTTAATTTGAAATGAGAATCGGTTTAGAGTTTGAATTAGTTAGTTTTTTGGATTTTTTTTAGTTTTTATAATTTTTTTTTCGGACGGTTTTTAGAAGATAAAGGTAAGTTTATTAAAATTAT
+
IIIIIIIIIIIIIIIIIIIIIIIIIIIIIIIIIIIIIIIIIIIIIIIIIIIIIIIIIIIIIIIIIIIIIIIIIIIIIIIIIIIIIIIIIIIIIIIIIIIIIIIIIIIIIIIIIIIIIIIIIIIIIIIIIIIIIIIIIIIIIIIIIIIIIIIIIIIIIIIIIIIIIIIIIIIIIIIIIIIIIIIIIIIIIIIIIIIIIIIIIIIIIIIIIIIIIIIIIIIIIIIIIIIIIIIIIIIIIIIIIIIIIIIIIIIIIIIIIIIIIIIIIIIIIIIIIIIIIIIIIIIIIIIIIIIIIIIIIIIIIIIIIIIIIIIIIIIIIIIIIIIIIIIIIIIIIIIIIIIIIIIIIIIIII
@R0000610
CGTTCGGATTTTTTATTAGAGATTTTTAAAGATATTAAAGAGGTAGGATAGGAATGGGGGTTGGGGAGGGATTTATCGTTGTTTTTTAAGTAGATTTTTTTGATTTGGAGTTGTGTGTTTTGTATTAAATTTTTGTAGAATTTGGGGTAAATTTAAGGTTATGGTGGTTTTGATTTTGTGGATTTAGAGGTAAGTTTTTTTTTTTAGAGGATTTGTATGTATTTTGTTTTTAATTTGAAATGAGAATCGGTTTAGAGTTTGAATTAGTTAGTTTTTTGGATTTTTTTTAGTTTTTATAATTTTTTTTTCGGACGGTTTTTAGAAGATAAAGGTAAGTTTATTAAAATTAT
+
IIIIIIIIIIIIIIIIIIIIIIIIIIIIIIIIIIIIIIIIIIIIIIIIIIIIIIIIIIIIIIIIIIIIIIIIIIIIIIIIIIIIIIIIIIIIIIIIIIIIIIIIIIIIIIIIIIIIIIIIIIIIIIIIIIIIIIIIIIIIIIIIIIIIIIIIIIIIIIIIIIIIIIIIIIIIIIIIIIIIIIIIIIIIIIIIIIIIIIIIIIIIIIIIIIIIIIIIIIIIIIIIIIIIIIIIIIIIIIIIIIIIIIIIIIIIIIIIIIIIIIIIIIIIIIIIIIIIIIIIIIIIIIIIIIIIIIIIIIIIIIIIIIIIIIIIIIIIIIIIIIIIIIIIIIIIIIIIIIIIIIIIIIIIII
@R0000611
CGTTCGGATTTTTTATTAGAGATTTTTAAAGATATTAAAGAGGTAGGATAGGAATGGGGGTTGGGGAGGGATTTATCGTTGTTTTTTAAGTAGATTTTTTTGATTTGGAGTTGTGTGTTTTGTATTAAATTTTTGTAGAATTTGGGGTAAATTTAAGGTTATGGTGGTTTTGATTTTGTGGATTTAGAGGTAAGTTTTTTTTTTTAGAGGATTTGTATGTATTTTGTTTTTAATTTGAAATGAGAATCGGTTTAGAGTTTGAATTAGTTAGTTTTTTGGATTTTTTTTAGTTTTTATAATTTTTTTTTCGGACGGTTTTTAGAAGATAAAGGTAAGTTTATTAAAATTAT
+
IIIIIIIIIIIIIIIIIIIIIIIIIIIIIIIIIIIIIIIIIIIIIIIIIIIIIIIIIIIIIIIIIIIIIIIIIIIIIIIIIIIIIIIIIIIIIIIIIIIIIIIIIIIIIIIIIIIIIIIIIIIIIIIIIIIIIIIIIIIIIIIIIIIIIIIIIIIIIIIIIIIIIIIIIIIIIIIIIIIIIIIIIIIIIIIIIIIIIIIIIIIIIIIIIIIIIIIIIIIIIIIIIIIIIIIIIIIIIIIIIIIIIIIIIIIIIIIIIIIIIIIIIIIIIIIIIIIIIIIIIIIIIIIIIIIIIIIIIIIIIIIIIIIIIIIIIIIIIIIIIIIIIIIIIIIIIIIIIIIIIIIIIIIIII
@R0000612
CGTTCGGATTTTTTATTAGAGATTTTTAAAGATATTAAAGAGGTAGGATAGGAATGGGGGTTGGGGAGGGATTTATTGTTGTTTTTTAAGTAGATTTTTTTGATTTGGAGTTGTGTGTTTTGTATTAAATTTTTGTAGAATTTGGGGTAAATTTAAGGTTATGGTGGTTTTGATTTTGTGGATTTAGAGGTAAGTTTTTTTTTTTAGAGGATTTGTATGTATTTTGTTTTTAATTTGAAATGAGAATCGGTTTAGAGTTTGAATTAGTTAGTTTTTTGGATTTTTTTTAGTTTTTATAATTTTTTTTTCGGACGGTTTTTAGAAGATAAAGGTAAGTTTATTAAAATTAT
+
IIIIIIIIIIIIIIIIIIIIIIIIIIIIIIIIIIIIIIIIIIIIIIIIIIIIIIIIIIIIIIIIIIIIIIIIIIIIIIIIIIIIIIIIIIIIIIIIIIIIIIIIIIIIIIIIIIIIIIIIIIIIIIIIIIIIIIIIIIIIIIIIIIIIIIIIIIIIIIIIIIIIIIIIIIIIIIIIIIIIIIIIIIIIIIIIIIIIIIIIIIIIIIIIIIIIIIIIIIIIIIIIIIIIIIIIIIIIIIIIIIIIIIIIIIIIIIIIIIIIIIIIIIIIIIIIIIIIIIIIIIIIIIIIIIIIIIIIIIIIIIIIIIIIIIIIIIIIIIIIIIIIIIIIIIIIIIIIIIIIIIIIIIIIII
@R0000613
CGTTCGGATTTTTTATTAGAGATTTTTAAAGATATTAAAGAGGTAGGATAGGAATGGGGGTTGGGGAGGGATTTATCGTTGTTTTTTAAGTAGATTTTTTTGATTTGGAGTTGTGTGTTTTGTATTAAATTTTTGTAGAATTTGGGGTAAATTTAAGGTTATGGTGGTTTTGATTTTGTGGATTTAGAGGTAAGTTTTTTTTTTTAGAGGATTTGTATGTATTTTGTTTTTAATTTGAAATGAGAATCGGTTTAGAGTTTGAATTAGTTAGTTTTTTGGATTTTTTTTAGTTTTTATAATTTTTTTTTCGGACGGTTTTTAGAAGATAAAGGTAAGTTTATTAAAATTAT
+
IIIIIIIIIIIIIIIIIIIIIIIIIIIIIIIIIIIIIIIIIIIIIIIIIIIIIIIIIIIIIIIIIIIIIIIIIIIIIIIIIIIIIIIIIIIIIIIIIIIIIIIIIIIIIIIIIIIIIIIIIIIIIIIIIIIIIIIIIIIIIIIIIIIIIIIIIIIIIIIIIIIIIIIIIIIIIIIIIIIIIIIIIIIIIIIIIIIIIIIIIIIIIIIIIIIIIIIIIIIIIIIIIIIIIIIIIIIIIIIIIIIIIIIIIIIIIIIIIIIIIIIIIIIIIIIIIIIIIIIIIIIIIIIIIIIIIIIIIIIIIIIIIIIIIIIIIIIIIIIIIIIIIIIIIIIIIIIIIIIIIIIIIIIIII
@R0000614
CGTTCGGATTTTTTATTAGAGATTTTTAAAGATATTAAAGAGGTAGGATAGGAATGGGGGTTGGGGAGGGATTTATCGTTGTTTTTTAAGTAGATTTTTTTGATTTGGAGTTGTGTGTTTTGTATTAAATTTTTGTAGAATTTGGGGTAAATTTAAGGTTATGGTGGTTTTGATTTTGTGGATTTAGAGGTAAGTTTTTTTTTTTAGAGGATTTGTATGTATTTTGTTTTTAATTTGAAATGAGAATCGGTTTAGAGTTTGAATTAGTTAGTTTTTTGGATTTTTTTTAGTTTTTATAATTTTTTTTTCGGATGGTTTTTAGAAGATAAAGGTAAGTTTATTAAAATTAT
+
IIIIIIIIIIIIIIIIIIIIIIIIIIIIIIIIIIIIIIIIIIIIIIIIIIIIIIIIIIIIIIIIIIIIIIIIIIIIIIIIIIIIIIIIIIIIIIIIIIIIIIIIIIIIIIIIIIIIIIIIIIIIIIIIIIIIIIIIIIIIIIIIIIIIIIIIIIIIIIIIIIIIIIIIIIIIIIIIIIIIIIIIIIIIIIIIIIIIIIIIIIIIIIIIIIIIIIIIIIIIIIIIIIIIIIIIIIIIIIIIIIIIIIIIIIIIIIIIIIIIIIIIIIIIIIIIIIIIIIIIIIIIIIIIIIIIIIIIIIIIIIIIIIIIIIIIIIIIIIIIIIIIIIIIIIIIIIIIIIIIIIIIIIIIII
@R0000615
CGTTCGGATTTTTTATTAGAGATTTTTAAAGATATTAAAGAGGTAGGATAGGAATGGGGGTTGGGGAGGGATTTATCGTTGTTTTTTAAGTAGATTTTTTTGATTTGGAGTTGTGTGTTTTGTATTAAATTTTTGTAGAATTTGGGGTAAATTTAAGGTTATGGTGGTTTTGATTTTGTGGATTTAGAGGTAAGTTTTTTTTTTTAGAGGATTTGTATGTATTTTGTTTTTAATTTGAAATGAGAATCGGTTTAGAGTTTGAATTAGTTAGTTTTTTGGATTTTTTTTAGTTTTTATAATTTTTTTTTCGGACGGTTTTTAGAAGATAAAGGTAAGTTTATTAAAATTAT
+
IIIIIIIIIIIIIIIIIIIIIIIIIIIIIIIIIIIIIIIIIIIIIIIIIIIIIIIIIIIIIIIIIIIIIIIIIIIIIIIIIIIIIIIIIIIIIIIIIIIIIIIIIIIIIIIIIIIIIIIIIIIIIIIIIIIIIIIIIIIIIIIIIIIIIIIIIIIIIIIIIIIIIIIIIIIIIIIIIIIIIIIIIIIIIIIIIIIIIIIIIIIIIIIIIIIIIIIIIIIIIIIIIIIIIIIIIIIIIIIIIIIIIIIIIIIIIIIIIIIIIIIIIIIIIIIIIIIIIIIIIIIIIIIIIIIIIIIIIIIIIIIIIIIIIIIIIIIIIIIIIIIIIIIIIIIIIIIIIIIIIIIIIIIIII
@R0000616
CGTTCGGATTTTTTATTAGAGATTTTTAAAGATATTAAAGAGGTAGGATAGGAATGGGGGTTGGGGAGGGATTTATCGTTGTTTTTTAAGTAGATTTTTTTGATTTGGAGTTGTGTGTTTTGTATTAAATTTTTGTAGAATTTGGGGTAAATTTAAGGTTATGGTGGTTTTGATTTTGTGGATTTAGAGGTAAGTTTTTTTTTTTAGAGGATTTGTATGTATTTTGTTTTTAATTTGAAATGAGAATCGGTTTAGAGTTTGAATTAGTTAGTTTTTTGGATTTTTTTTAGTTTTTATAATTTTTTTTTCGGACGGTTTTTAGAAGATAAAGGTAAGTTTATTAAAATTAT
+
IIIIIIIIIIIIIIIIIIIIIIIIIIIIIIIIIIIIIIIIIIIIIIIIIIIIIIIIIIIIIIIIIIIIIIIIIIIIIIIIIIIIIIIIIIIIIIIIIIIIIIIIIIIIIIIIIIIIIIIIIIIIIIIIIIIIIIIIIIIIIIIIIIIIIIIIIIIIIIIIIIIIIIIIIIIIIIIIIIIIIIIIIIIIIIIIIIIIIIIIIIIIIIIIIIIIIIIIIIIIIIIIIIIIIIIIIIIIIIIIIIIIIIIIIIIIIIIIIIIIIIIIIIIIIIIIIIIIIIIIIIIIIIIIIIIIIIIIIIIIIIIIIIIIIIIIIIIIIIIIIIIIIIIIIIIIIIIIIIIIIIIIIIIIII
@R0000617
CGTTCGGATTTTTTATTAGAGATTTTTAAAGATATTAAAGAGGTAGGATAGGAATGGGGGTTGGGGAGGGATTTATCGTTGTTTTTTAAGTAGATTTTTTTGATTTGGAGTTGTGTGTTTTGTATTAAATTTTTGTAGAATTTGGGGTAAATTTAAGGTTATGGTGGTTTTGATTTTGTGGATTTAGAGGTAAGTTTTTTTTTTTAGAGGATTTGTATGTATTTTGTTTTTAATTTGAAATGAGAATCGGTTTAGAGTTTGAATTAGTTAGTTTTTTGGATTTTTTTTAGTTTTTATAATTTTTTTTTCGGACGGTTTTTAGAAGATAAAGGTAAGTTTATTAAAATTAT
+
IIIIIIIIIIIIIIIIIIIIIIIIIIIIIIIIIIIIIIIIIIIIIIIIIIIIIIIIIIIIIIIIIIIIIIIIIIIIIIIIIIIIIIIIIIIIIIIIIIIIIIIIIIIIIIIIIIIIIIIIIIIIIIIIIIIIIIIIIIIIIIIIIIIIIIIIIIIIIIIIIIIIIIIIIIIIIIIIIIIIIIIIIIIIIIIIIIIIIIIIIIIIIIIIIIIIIIIIIIIIIIIIIIIIIIIIIIIIIIIIIIIIIIIIIIIIIIIIIIIIIIIIIIIIIIIIIIIIIIIIIIIIIIIIIIIIIIIIIIIIIIIIIIIIIIIIIIIIIIIIIIIIIIIIIIIIIIIIIIIIIIIIIIIIII
@R0000618
CGTTCGGATTTTTTATTAGAGATTTTTAAAGATATTAAAGAGGTAGGATAGGAATGGGGGTTGGGGAGGGATTTATCGTTGTTTTTTAAGTAGATTTTTTTGATTTGGAGTTGTGTGTTTTGTATTAAATTTTTGTAGAATTTGGGGTAAATTTAAGGTTATGGTGGTTTTGATTTTGTGGATTTAGAGGTAAGTTTTTTTTTTTAGAGGATTTGTATGTATTTTGTTTTTAATTTGAAATGAGAATCGGTTTAGAGTTTGAATTAGTTAGTTTTTTGGATTTTTTTTAGTTTTTATAATTTTTTTTTCGGACGGTTTTTAGAAGATAAAGGTAAGTTTATTAAAATTAT
+
IIIIIIIIIIIIIIIIIIIIIIIIIIIIIIIIIIIIIIIIIIIIIIIIIIIIIIIIIIIIIIIIIIIIIIIIIIIIIIIIIIIIIIIIIIIIIIIIIIIIIIIIIIIIIIIIIIIIIIIIIIIIIIIIIIIIIIIIIIIIIIIIIIIIIIIIIIIIIIIIIIIIIIIIIIIIIIIIIIIIIIIIIIIIIIIIIIIIIIIIIIIIIIIIIIIIIIIIIIIIIIIIIIIIIIIIIIIIIIIIIIIIIIIIIIIIIIIIIIIIIIIIIIIIIIIIIIIIIIIIIIIIIIIIIIIIIIIIIIIIIIIIIIIIIIIIIIIIIIIIIIIIIIIIIIIIIIIIIIIIIIIIIIIIII
@R0000619
CGTTCGGATTTTTTATTAGAGATTTTTAAAGATATTAAAGAGGTAGGATAGGAATGGGGGTTGGGGAGGGATTTATCGTTGTTTTTTAAGTAGATTTTTTTGATTTGGAGTTGTGTGTTTTGTATTAAATTTTTGTAGAATTTGGGGTAAATTTAAGGTTATGGTGGTTTTGATTTTGTGGATTTAGAGGTAAGTTTTTTTTTTTAGAGGATTTGTATGTATTTTGTTTTTAATTTGAAATGAGAATCGGTTTAGAGTTTGAATTAGTTAGTTTTTTGGATTTTTTTTAGTTTTTATAATTTTTTTTTCGGACGGTTTTTAGAAGATAAAGGTAAGTTTATTAAAATTAT
+
IIIIIIIIIIIIIIIIIIIIIIIIIIIIIIIIIIIIIIIIIIIIIIIIIIIIIIIIIIIIIIIIIIIIIIIIIIIIIIIIIIIIIIIIIIIIIIIIIIIIIIIIIIIIIIIIIIIIIIIIIIIIIIIIIIIIIIIIIIIIIIIIIIIIIIIIIIIIIIIIIIIIIIIIIIIIIIIIIIIIIIIIIIIIIIIIIIIIIIIIIIIIIIIIIIIIIIIIIIIIIIIIIIIIIIIIIIIIIIIIIIIIIIIIIIIIIIIIIIIIIIIIIIIIIIIIIIIIIIIIIIIIIIIIIIIIIIIIIIIIIIIIIIIIIIIIIIIIIIIIIIIIIIIIIIIIIIIIIIIIIIIIIIIIII
@R0000620
CGTTCGGATTTTTTATTAGAGATTTTTAAAGATATTAAAGAGGTAGGATAGGAATGGGGGTTGGGGAGGGATTTATCGTTGTTTTTTAAGTAGATTTTTTTGATTTGGAGTTGTGTGTTTTGTATTAAATTTTTGTAGAATTTGGGGTAAATTTAAGGTTATGGTGGTTTTGATTTTGTGGATTTAGAGGTAAGTTTTTTTTTTTAGAGGATTTGTATGTATTTTGTTTTTAATTTGAAATGAGAATCGGTTTAGAGTTTGAATTAGTTAGTTTTTTGGATTTTTTTTAGTTTTTATAATTTTTTTTTCGGACGGTTTTTAGAAGATAAAGGTAAGTTTATTAAAATTAT
+
IIIIIIIIIIIIIIIIIIIIIIIIIIIIIIIIIIIIIIIIIIIIIIIIIIIIIIIIIIIIIIIIIIIIIIIIIIIIIIIIIIIIIIIIIIIIIIIIIIIIIIIIIIIIIIIIIIIIIIIIIIIIIIIIIIIIIIIIIIIIIIIIIIIIIIIIIIIIIIIIIIIIIIIIIIIIIIIIIIIIIIIIIIIIIIIIIIIIIIIIIIIIIIIIIIIIIIIIIIIIIIIIIIIIIIIIIIIIIIIIIIIIIIIIIIIIIIIIIIIIIIIIIIIIIIIIIIIIIIIIIIIIIIIIIIIIIIIIIIIIIIIIIIIIIIIIIIIIIIIIIIIIIIIIIIIIIIIIIIIIIIIIIIIIII
@R0000621
CGTTCGGATTTTTTATTAGAGATTTTTAAAGATATTAAAGAGGTAGGATAGGAATGGGGGTTGGGGAGGGATTTATCGTTGTTTTTTAAGTAGATTTTTTTGATTTGGAGTTGTGTGTTTTGTATTAAATTTTTGTAGAATTTGGGGTAAATTTAAGGTTATGGTGGTTTTGATTTTGTGGATTTAGAGGTAAGTTTTTTTTTTTAGAGGATTTGTATGTATTTTGTTTTTAATTTGAAATGAGAATCGGTTTAGAGTTTGAATTAGTTAGTTTTTTGGATTTTTTTTAGTTTTTATAATTTTTTTTTCGGACGGTTTTTAGAAGATAAAGGTAAGTTTATTAAAATTAT
+
IIIIIIIIIIIIIIIIIIIIIIIIIIIIIIIIIIIIIIIIIIIIIIIIIIIIIIIIIIIIIIIIIIIIIIIIIIIIIIIIIIIIIIIIIIIIIIIIIIIIIIIIIIIIIIIIIIIIIIIIIIIIIIIIIIIIIIIIIIIIIIIIIIIIIIIIIIIIIIIIIIIIIIIIIIIIIIIIIIIIIIIIIIIIIIIIIIIIIIIIIIIIIIIIIIIIIIIIIIIIIIIIIIIIIIIIIIIIIIIIIIIIIIIIIIIIIIIIIIIIIIIIIIIIIIIIIIIIIIIIIIIIIIIIIIIIIIIIIIIIIIIIIIIIIIIIIIIIIIIIIIIIIIIIIIIIIIIIIIIIIIIIIIIIII
@R0000622
CGTTCGGATTTTTTATTAGAGATTTTTAAAGATATTAAAGAGGTAGGATAGGAATGGGGGTTGGGGAGGGATTTATCGTTGTTTTTTAAGTAGATTTTTTTGATTTGGAGTTGTGTGTTTTGTATTAAATTTTTGTAGAATTTGGGGTAAATTTAAGGTTATGGTGGTTTTGATTTTGTGGATTTAGAGGTAAGTTTTTTTTTTTAGAGGATTTGTATGTATTTTGTTTTTAATTTGAAATGAGAATCGGTTTAGAGTTTGAATTAGTTAGTTTTTTGGATTTTTTTTAGTTTTTATAATTTTTTTTTCGGACGGTTTTTAGAAGATAAAGGTAAGTTTATTAAAATTAT
+
IIIIIIIIIIIIIIIIIIIIIIIIIIIIIIIIIIIIIIIIIIIIIIIIIIIIIIIIIIIIIIIIIIIIIIIIIIIIIIIIIIIIIIIIIIIIIIIIIIIIIIIIIIIIIIIIIIIIIIIIIIIIIIIIIIIIIIIIIIIIIIIIIIIIIIIIIIIIIIIIIIIIIIIIIIIIIIIIIIIIIIIIIIIIIIIIIIIIIIIIIIIIIIIIIIIIIIIIIIIIIIIIIIIIIIIIIIIIIIIIIIIIIIIIIIIIIIIIIIIIIIIIIIIIIIIIIIIIIIIIIIIIIIIIIIIIIIIIIIIIIIIIIIIIIIIIIIIIIIIIIIIIIIIIIIIIIIIIIIIIIIIIIIIIII
@R0000623
CGTTTGGATTTTTTATTAGAGATTTTTAAAGATATTAAAGAGGTAGGATAGGAATGGGGGTTGGGGAGGGATTTATCGTTGTTTTTTAAGTAGATTTTTTTGATTTGGAGTTGTGTGTTTTGTATTAAATTTTTGTAGAATTTGGGGTAAATTTAAGGTTATGGTGGTTTTGATTTTGTGGATTTAGAGGTAAGTTTTTTTTTTTAGAGGATTTGTATGTATTTTGTTTTTAATTTGAAATGAGAATCGGTTTAGAGTTTGAATTAGTTAGTTTTTTGGATTTTTTTTAGTTTTTATAATTTTTTTTTCGGACGGTTTTTAGAAGATAAAGGTAAGTTTATTAAAATTAT
+
IIIIIIIIIIIIIIIIIIIIIIIIIIIIIIIIIIIIIIIIIIIIIIIIIIIIIIIIIIIIIIIIIIIIIIIIIIIIIIIIIIIIIIIIIIIIIIIIIIIIIIIIIIIIIIIIIIIIIIIIIIIIIIIIIIIIIIIIIIIIIIIIIIIIIIIIIIIIIIIIIIIIIIIIIIIIIIIIIIIIIIIIIIIIIIIIIIIIIIIIIIIIIIIIIIIIIIIIIIIIIIIIIIIIIIIIIIIIIIIIIIIIIIIIIIIIIIIIIIIIIIIIIIIIIIIIIIIIIIIIIIIIIIIIIIIIIIIIIIIIIIIIIIIIIIIIIIIIIIIIIIIIIIIIIIIIIIIIIIIIIIIIIIIIII
@R0000624
CGTTCGGATTTTTTATTAGAGATTTTTAAAGATATTAAAGAGGTAGGATAGGAATGGGGGTTGGGGAGGGATTTATCGTTGTTTTTTAAGTAGATTTTTTTGATTTGGAGTTGTGTGTTTTGTATTAAATTTTTGTAGAATTTGGGGTAAATTTAAGGTTATGGTGGTTTTGATTTTGTGGATTTAGAGGTAAGTTTTTTTTTTTAGAGGATTCGTATGTATTTTGTTTTTAATTTGAAATGAGAATCGGTTTAGAGTTTGAATTAGTTAGTTTTTTGGATTTTTTTTAGTTTTTATAATTTTTTTTTCGGACGGTTTTTAGAAGATAAAGGTAAGTTTATTAAAATTAT
+
IIIIIIIIIIIIIIIIIIIIIIIIIIIIIIIIIIIIIIIIIIIIIIIIIIIIIIIIIIIIIIIIIIIIIIIIIIIIIIIIIIIIIIIIIIIIIIIIIIIIIIIIIIIIIIIIIIIIIIIIIIIIIIIIIIIIIIIIIIIIIIIIIIIIIIIIIIIIIIIIIIIIIIIIIIIIIIIIIIIIIIIIIIIIIIIIIIIIIIIIIIIIIIIIIIIIIIIIIIIIIIIIIIIIIIIIIIIIIIIIIIIIIIIIIIIIIIIIIIIIIIIIIIIIIIIIIIIIIIIIIIIIIIIIIIIIIIIIIIIIIIIIIIIIIIIIIIIIIIIIIIIIIIIIIIIIIIIIIIIIIIIIIIIIII
@R0000625
CGTTCGGATTTTTTATTAGAGATTTTTAAAGATATTAAAGAGGTAGGATAGGAATGGGGGTTGGGGAGGGATTTATCGTTGTTTTTTAAGTAGATTTTTTTGATTTGGAGTTGTGTGTTTTGTATTAAATTTTTGTAGAATTTGGGGTAAATTTAAGGTTATGGTGGTTTTGATTTTGTGGATTTAGAGGTAAGTTTTTTTTTTTAGAGGATTTGTATGTATTTTGTTTTTAATTTGAAATGAGAATCGGTTTAGAGTTTGAATTAGTTAGTTTTTTGGATTTTTTTTAGTTTTTATAATTTTTTTTTCGGACGGTTTTTAGAAGATAAAGGTAAGTTTATTAAAATTAT
+
IIIIIIIIIIIIIIIIIIIIIIIIIIIIIIIIIIIIIIIIIIIIIIIIIIIIIIIIIIIIIIIIIIIIIIIIIIIIIIIIIIIIIIIIIIIIIIIIIIIIIIIIIIIIIIIIIIIIIIIIIIIIIIIIIIIIIIIIIIIIIIIIIIIIIIIIIIIIIIIIIIIIIIIIIIIIIIIIIIIIIIIIIIIIIIIIIIIIIIIIIIIIIIIIIIIIIIIIIIIIIIIIIIIIIIIIIIIIIIIIIIIIIIIIIIIIIIIIIIIIIIIIIIIIIIIIIIIIIIIIIIIIIIIIIIIIIIIIIIIIIIIIIIIIIIIIIIIIIIIIIIIIIIIIIIIIIIIIIIIIIIIIIIIIII
@R0000626
TGTTCGGATTTTTTATTAGAGATTTTTAAAGATATTAAAGAGGTAGGATAGGAATGGGGGTTGGGGAGGGATTTATCGTTGTTTTTTAAGTAGATTTTTTTGATTTGGAGTTGTGTGTTTTGTATTAAATTTTTGTAGAATTTGGGGTAAATTTAAGGTTATGGTGGTTTTGATTTTGTGGATTTAGAGGTAAGTTTTTTTTTTTAGAGGATTTGTATGTATTTTGTTTTTAATTTGAAATGAGAATCGGTTTAGAGTTTGAATTAGTTAGTTTTTTGGATTTTTTTTAGTTTTTATAATTTTTTTTTCGGACGGTTTTTAGAAGATAAAGGTAAGTTTATTAAAATTAT
+
IIIIIIIIIIIIIIIIIIIIIIIIIIIIIIIIIIIIIIIIIIIIIIIIIIIIIIIIIIIIIIIIIIIIIIIIIIIIIIIIIIIIIIIIIIIIIIIIIIIIIIIIIIIIIIIIIIIIIIIIIIIIIIIIIIIIIIIIIIIIIIIIIIIIIIIIIIIIIIIIIIIIIIIIIIIIIIIIIIIIIIIIIIIIIIIIIIIIIIIIIIIIIIIIIIIIIIIIIIIIIIIIIIIIIIIIIIIIIIIIIIIIIIIIIIIIIIIIIIIIIIIIIIIIIIIIIIIIIIIIIIIIIIIIIIIIIIIIIIIIIIIIIIIIIIIIIIIIIIIIIIIIIIIIIIIIIIIIIIIIIIIIIIIIII
@R0000627
CGTTCGGATTTTTTATTAGAGATTTTTAAAGATATTAAAGAGGTAGGATAGGAATGGGGGTTGGGGAGGGATTTATCGTTGTTTTTTAAGTAGATTTTTTTGATTTGGAGTTGTGTGTTTTGTATTAAATTTTTGTAGAATTTGGGGTAAATTTAAGGTTATGGTGGTTTTGATTTTGTGGATTTAGAGGTAAGTTTTTTTTTTTAGAGGATTTGTATGTATTTTGTTTTTAATTTGAAATGAGAATCGGTTTAGAGTTTGAATTAGTTAGTTTTTTGGATTTTTTTTAGTTTTTATAATTTTTTTTTCGGACGGTTTTTAGAAGATAAAGGTAAGTTTATTAAAATTAT
+
IIIIIIIIIIIIIIIIIIIIIIIIIIIIIIIIIIIIIIIIIIIIIIIIIIIIIIIIIIIIIIIIIIIIIIIIIIIIIIIIIIIIIIIIIIIIIIIIIIIIIIIIIIIIIIIIIIIIIIIIIIIIIIIIIIIIIIIIIIIIIIIIIIIIIIIIIIIIIIIIIIIIIIIIIIIIIIIIIIIIIIIIIIIIIIIIIIIIIIIIIIIIIIIIIIIIIIIIIIIIIIIIIIIIIIIIIIIIIIIIIIIIIIIIIIIIIIIIIIIIIIIIIIIIIIIIIIIIIIIIIIIIIIIIIIIIIIIIIIIIIIIIIIIIIIIIIIIIIIIIIIIIIIIIIIIIIIIIIIIIIIIIIIIIII
@R0000628
CGTTCGGATTTTTTATTAGAGATTTTTAAAGATATTAAAGAGGTAGGATAGGAATGGGGGTTGGGGAGGGATTTATCGTTGTTTTTTAAGTAGATTTTTTTGATTTGGAGTTGTGTGTTTTGTATTAAATTTTTGTAGAATTTGGGGTAAATTTAAGGTTATGGTGGTTTTGATTTTGTGGATTTAGAGGTAAGTTTTTTTTTTTAGAGGATTTGTATGTATTTTGTTTTTAATTTGAAATGAGAATCGGTTTAGAGTTTGAATTAGTTAGTTTTTTGGATTTTTTTTAGTTTTTATAATTTTTTTTTCGGACGGTTTTTAGAAGATAAAGGTAAGTTTATTAAAATTAT
+
IIIIIIIIIIIIIIIIIIIIIIIIIIIIIIIIIIIIIIIIIIIIIIIIIIIIIIIIIIIIIIIIIIIIIIIIIIIIIIIIIIIIIIIIIIIIIIIIIIIIIIIIIIIIIIIIIIIIIIIIIIIIIIIIIIIIIIIIIIIIIIIIIIIIIIIIIIIIIIIIIIIIIIIIIIIIIIIIIIIIIIIIIIIIIIIIIIIIIIIIIIIIIIIIIIIIIIIIIIIIIIIIIIIIIIIIIIIIIIIIIIIIIIIIIIIIIIIIIIIIIIIIIIIIIIIIIIIIIIIIIIIIIIIIIIIIIIIIIIIIIIIIIIIIIIIIIIIIIIIIIIIIIIIIIIIIIIIIIIIIIIIIIIIIII
@R0000629
CGTTCGGATTTTTTATTAGAGATTTTTAAAGATATTAAAGAGGTAGGATAGGAATGGGGGTTGGGGAGGGATTTATCGTTGTTTTTTAAGTAGATTTTTTTGATTTGGAGTTGTGTGTTTTGTATTAAATTTTTGTAGAATTTGGGGTAAATTTAAGGTTATGGTGGTTTTGATTTTGTGGATTTAGAGGTAAGTTTTTTTTTTTAGAGGATTTGTATGTATTTTGTTTTTAATTTGAAATGAGAATCGGTTTAGAGTTTGAATTAGTTAGTTTTTTGGATTTTTTTTAGTTTTTATAATTTTTTTTTCGGACGGTTTTTAGAAGATAAAGGTAAGTTTATTAAAATTAT
+
IIIIIIIIIIIIIIIIIIIIIIIIIIIIIIIIIIIIIIIIIIIIIIIIIIIIIIIIIIIIIIIIIIIIIIIIIIIIIIIIIIIIIIIIIIIIIIIIIIIIIIIIIIIIIIIIIIIIIIIIIIIIIIIIIIIIIIIIIIIIIIIIIIIIIIIIIIIIIIIIIIIIIIIIIIIIIIIIIIIIIIIIIIIIIIIIIIIIIIIIIIIIIIIIIIIIIIIIIIIIIIIIIIIIIIIIIIIIIIIIIIIIIIIIIIIIIIIIIIIIIIIIIIIIIIIIIIIIIIIIIIIIIIIIIIIIIIIIIIIIIIIIIIIIIIIIIIIIIIIIIIIIIIIIIIIIIIIIIIIIIIIIIIIIII
@R0000630
CGTTCGGATTTTTTATTAGAGATTTTTAAAGATATTAAAGAGGTAGGATAGGAATGGGGGTTGGGGAGGGATTTATCGTTGTTTTTTAAGTAGATTTTTTTGATTTGGAGTTGTGTGTTTTGTATTAAATTTTTGTAGAATTTGGGGTAAATTTAAGGTTATGGTGGTTTTGATTTTGTGGATTTAGAGGTAAGTTTTTTTTTTTAGAGGATTTGTATGTATTTTGTTTTTAATTTGAAATGAGAATCGGTTTAGAGTTTGAATTAGTTAGTTTTTTGGATTTTTTTTAGTTTTTATAATTTTTTTTTCGGACGGTTTTTAGAAGATAAAGGTAAGTTTATTAAAATTAT
+
IIIIIIIIIIIIIIIIIIIIIIIIIIIIIIIIIIIIIIIIIIIIIIIIIIIIIIIIIIIIIIIIIIIIIIIIIIIIIIIIIIIIIIIIIIIIIIIIIIIIIIIIIIIIIIIIIIIIIIIIIIIIIIIIIIIIIIIIIIIIIIIIIIIIIIIIIIIIIIIIIIIIIIIIIIIIIIIIIIIIIIIIIIIIIIIIIIIIIIIIIIIIIIIIIIIIIIIIIIIIIIIIIIIIIIIIIIIIIIIIIIIIIIIIIIIIIIIIIIIIIIIIIIIIIIIIIIIIIIIIIIIIIIIIIIIIIIIIIIIIIIIIIIIIIIIIIIIIIIIIIIIIIIIIIIIIIIIIIIIIIIIIIIIIII
@R0000631
CGTTCGGATTTTTTATTAGAGATTTTTAAAGATATTAAAGAGGTAGGATAGGAATGGGGGTTGGGGAGGGATTTATCGTTGTTTTTTAAGTAGATTTTTTTGATTTGGAGTTGTGTGTTTTGTATTAAATTTTTGTAGAATTTGGGGTAAATTTAAGGTTATGGTGGTTTTGATTTTGTGGATTTAGAGGTAAGTTTTTTTTTTTAGAGGATTTGTATGTATTTTGTTTTTAATTTGAAATGAGAATCGGTTTAGAGTTTGAATTAGTTAGTTTTTTGGATTTTTTTTAGTTTTTATAATTTTTTTTTCGGACGGTTTTTAGAAGATAAAGGTAAGTTTATTAAAATTAT
+
IIIIIIIIIIIIIIIIIIIIIIIIIIIIIIIIIIIIIIIIIIIIIIIIIIIIIIIIIIIIIIIIIIIIIIIIIIIIIIIIIIIIIIIIIIIIIIIIIIIIIIIIIIIIIIIIIIIIIIIIIIIIIIIIIIIIIIIIIIIIIIIIIIIIIIIIIIIIIIIIIIIIIIIIIIIIIIIIIIIIIIIIIIIIIIIIIIIIIIIIIIIIIIIIIIIIIIIIIIIIIIIIIIIIIIIIIIIIIIIIIIIIIIIIIIIIIIIIIIIIIIIIIIIIIIIIIIIIIIIIIIIIIIIIIIIIIIIIIIIIIIIIIIIIIIIIIIIIIIIIIIIIIIIIIIIIIIIIIIIIIIIIIIIIII
@R0000632
CGTTCGGATTTTTTATTAGAGATTTTTAAAGATATTAAAGAGGTAGGATAGGAATGGGGGTTGGGGAGGGATTTATCGTTGTTTTTTAAGTAGATTTTTTTGATTTGGAGTTGTGTGTTTTGTATTAAATTTTTGTAGAATTTGGGGTAAATTTAAGGTTATGGTGGTTTTGATTTTGTGGATTTAGAGGTAAGTTTTTTTTTTTAGAGGATTTGTATGTATTTTGTTTTTAATTTGAAATGAGAATCGGTTTAGAGTTTGAATTAGTTAGTTTTTTGGATTTTTTTTAGTTTTTATAATTTTTTTTTCGGACGGTTTTTAGAAGATAAAGGTAAGTTTATTAAAATTAT
+
IIIIIIIIIIIIIIIIIIIIIIIIIIIIIIIIIIIIIIIIIIIIIIIIIIIIIIIIIIIIIIIIIIIIIIIIIIIIIIIIIIIIIIIIIIIIIIIIIIIIIIIIIIIIIIIIIIIIIIIIIIIIIIIIIIIIIIIIIIIIIIIIIIIIIIIIIIIIIIIIIIIIIIIIIIIIIIIIIIIIIIIIIIIIIIIIIIIIIIIIIIIIIIIIIIIIIIIIIIIIIIIIIIIIIIIIIIIIIIIIIIIIIIIIIIIIIIIIIIIIIIIIIIIIIIIIIIIIIIIIIIIIIIIIIIIIIIIIIIIIIIIIIIIIIIIIIIIIIIIIIIIIIIIIIIIIIIIIIIIIIIIIIIIIII
@R0000633
CGTTCGGATTTTTTATTAGAGATTTTTAAAGATATTAAAGAGGTAGGATAGGAATGGGGGTTGGGGAGGGATTTATCGTTGTTTTTTAAGTAGATTTTTTTGATTTGGAGTTGTGTGTTTTGTATTAAATTTTTGTAGAATTTGGGGTAAATTTAAGGTTATGGTGGTTTTGATTTTGTGGATTTAGAGGTAAGTTTTTTTTTTTAGAGGATTTGTATGTATTTTGTTTTTAATTTGAAATGAGAATCGGTTTAGAGTTTGAATTAGTTAGTTTTTTGGATTTTTTTTAGTTTTTATAATTTTTTTTTCGGACGGTTTTTAGAAGATAAAGGTAAGTTTATTAAAATTAT
+
IIIIIIIIIIIIIIIIIIIIIIIIIIIIIIIIIIIIIIIIIIIIIIIIIIIIIIIIIIIIIIIIIIIIIIIIIIIIIIIIIIIIIIIIIIIIIIIIIIIIIIIIIIIIIIIIIIIIIIIIIIIIIIIIIIIIIIIIIIIIIIIIIIIIIIIIIIIIIIIIIIIIIIIIIIIIIIIIIIIIIIIIIIIIIIIIIIIIIIIIIIIIIIIIIIIIIIIIIIIIIIIIIIIIIIIIIIIIIIIIIIIIIIIIIIIIIIIIIIIIIIIIIIIIIIIIIIIIIIIIIIIIIIIIIIIIIIIIIIIIIIIIIIIIIIIIIIIIIIIIIIIIIIIIIIIIIIIIIIIIIIIIIIIIII
@R0000634
CGTTCGGATTTTTTATTAGAGATTTTTAAAGATATTAAAGAGGTAGGATAGGAATGGGGGTTGGGGAGGGATTTATCGTTGTTTTTTAAGTAGATTTTTTTGATTTGGAGTTGTGTGTTTTGTATTAAATTTTTGTAGAATTTGGGGTAAATTTAAGGTTATGGTGGTTTTGATTTTGTGGATTTAGAGGTAAGTTTTTTTTTTTAGAGGATTTGTATGTATTTTGTTTTTAATTTGAAATGAGAATCGGTTTAGAGTTTGAATTAGTTAGTTTTTTGGATTTTTTTTAGTTTTTATAATTTTTTTTTCGGACGGTTTTTAGAAGATAAAGGTAAGTTTATTAAAATTAT
+
IIIIIIIIIIIIIIIIIIIIIIIIIIIIIIIIIIIIIIIIIIIIIIIIIIIIIIIIIIIIIIIIIIIIIIIIIIIIIIIIIIIIIIIIIIIIIIIIIIIIIIIIIIIIIIIIIIIIIIIIIIIIIIIIIIIIIIIIIIIIIIIIIIIIIIIIIIIIIIIIIIIIIIIIIIIIIIIIIIIIIIIIIIIIIIIIIIIIIIIIIIIIIIIIIIIIIIIIIIIIIIIIIIIIIIIIIIIIIIIIIIIIIIIIIIIIIIIIIIIIIIIIIIIIIIIIIIIIIIIIIIIIIIIIIIIIIIIIIIIIIIIIIIIIIIIIIIIIIIIIIIIIIIIIIIIIIIIIIIIIIIIIIIIIII
@R0000635
CGTTCGGATTTTTTATTAGAGATTTTTAAAGATATTAAAGAGGTAGGATAGGAATGGGGGTTGGGGAGGGATTTATCGTTGTTTTTTAAGTAGATTTTTTTGATTTGGAGTTGTGTGTTTTGTATTAAATTTTTGTAGAATTTGGGGTAAATTTAAGGTTATGGTGGTTTTGATTTTGTGGATTTAGAGGTAAGTTTTTTTTTTTAGAGGATTTGTATGTATTTTGTTTTTAATTTGAAATGAGAATCGGTTTAGAGTTTGAATTAGTTAGTTTTTTGGATTTTTTTTAGTTTTTATAATTTTTTTTTCGGACGGTTTTTAGAAGATAAAGGTAAGTTTATTAAAATTAT
+
IIIIIIIIIIIIIIIIIIIIIIIIIIIIIIIIIIIIIIIIIIIIIIIIIIIIIIIIIIIIIIIIIIIIIIIIIIIIIIIIIIIIIIIIIIIIIIIIIIIIIIIIIIIIIIIIIIIIIIIIIIIIIIIIIIIIIIIIIIIIIIIIIIIIIIIIIIIIIIIIIIIIIIIIIIIIIIIIIIIIIIIIIIIIIIIIIIIIIIIIIIIIIIIIIIIIIIIIIIIIIIIIIIIIIIIIIIIIIIIIIIIIIIIIIIIIIIIIIIIIIIIIIIIIIIIIIIIIIIIIIIIIIIIIIIIIIIIIIIIIIIIIIIIIIIIIIIIIIIIIIIIIIIIIIIIIIIIIIIIIIIIIIIIIII
@R0000636
CGTTCGGATTTTTTATTAGAGATTTTTAAAGATATTAAAGAGGTAGGATAGGAATGGGGGTTGGGGAGGGATTTATCGTTGTTTTTTAAGTAGATTTTTTTGATTTGGAGTTGTGTGTTTTGTATTAAATTTTTGTAGAATTTGGGGTAAATTTAAGGTTATGGTGGTTTTGATTTTGTGGATTTAGAGGTAAGTTTTTTTTTTTAGAGGATTTGTATGTATTTTGTTTTTAATTTGAAATGAGAATCGGTTTAGAGTTTGAATTAGTTAGTTTTTTGGATTTTTTTTAGTTTTTATAATTTTTTTTTCGGACGGTTTTTAGAAGATAAAGGTAAGTTTATTAAAATTAT
+
IIIIIIIIIIIIIIIIIIIIIIIIIIIIIIIIIIIIIIIIIIIIIIIIIIIIIIIIIIIIIIIIIIIIIIIIIIIIIIIIIIIIIIIIIIIIIIIIIIIIIIIIIIIIIIIIIIIIIIIIIIIIIIIIIIIIIIIIIIIIIIIIIIIIIIIIIIIIIIIIIIIIIIIIIIIIIIIIIIIIIIIIIIIIIIIIIIIIIIIIIIIIIIIIIIIIIIIIIIIIIIIIIIIIIIIIIIIIIIIIIIIIIIIIIIIIIIIIIIIIIIIIIIIIIIIIIIIIIIIIIIIIIIIIIIIIIIIIIIIIIIIIIIIIIIIIIIIIIIIIIIIIIIIIIIIIIIIIIIIIIIIIIIIIII
@R0000637
CGTTCGGATTTTTTATTAGAGATTTTTAAAGATATTAAAGAGGTAGGATAGGAATGGGGGTTGGGGAGGGATTTATCGTTGTTTTTTAAGTAGATTTTTTTGATTTGGAGTTGTGTGTTTTGTATTAAATTTTTGTAGAATTTGGGGTAAATTTAAGGTTATGGTGGTTTTGATTTTGTGGATTTAGAGGTAAGTTTTTTTTTTTAGAGGATTTGTATGTATTTTGTTTTTAATTTGAAATGAGAATCGGTTTAGAGTTTGAATTAGTTAGTTTTTTGGATTTTTTTTAGTTTTTATAATTTTTTTTTCGGACGGTTTTTAGAAGATAAAGGTAAGTTTATTAAAATTAT
+
IIIIIIIIIIIIIIIIIIIIIIIIIIIIIIIIIIIIIIIIIIIIIIIIIIIIIIIIIIIIIIIIIIIIIIIIIIIIIIIIIIIIIIIIIIIIIIIIIIIIIIIIIIIIIIIIIIIIIIIIIIIIIIIIIIIIIIIIIIIIIIIIIIIIIIIIIIIIIIIIIIIIIIIIIIIIIIIIIIIIIIIIIIIIIIIIIIIIIIIIIIIIIIIIIIIIIIIIIIIIIIIIIIIIIIIIIIIIIIIIIIIIIIIIIIIIIIIIIIIIIIIIIIIIIIIIIIIIIIIIIIIIIIIIIIIIIIIIIIIIIIIIIIIIIIIIIIIIIIIIIIIIIIIIIIIIIIIIIIIIIIIIIIIIII
@R0000638
CGTTCGGATTTTTTATTAGAGATTTTTAAAGATATTAAAGAGGTAGGATAGGAATGGGGGTTGGGGAGGGATTTATCGTTGTTTTTTAAGTAGATTTTTTTGATTTGGAGTTGTGTGTTTTGTATTAAATTTTTGTAGAATTTGGGGTAAATTTAAGGTTATGGTGGTTTTGATTTTGTGGATTTAGAGGTAAGTTTTTTTTTTTAGAGGATTTGTATGTATTTTGTTTTTAATTTGAAATGAGAATCGGTTTAGAGTTTGAATTAGTTAGTTTTTTGGATTTTTTTTAGTTTTTATAATTTTTTTTTCGGACGGTTTTTAGAAGATAAAGGTAAGTTTATTAAAATTAT
+
IIIIIIIIIIIIIIIIIIIIIIIIIIIIIIIIIIIIIIIIIIIIIIIIIIIIIIIIIIIIIIIIIIIIIIIIIIIIIIIIIIIIIIIIIIIIIIIIIIIIIIIIIIIIIIIIIIIIIIIIIIIIIIIIIIIIIIIIIIIIIIIIIIIIIIIIIIIIIIIIIIIIIIIIIIIIIIIIIIIIIIIIIIIIIIIIIIIIIIIIIIIIIIIIIIIIIIIIIIIIIIIIIIIIIIIIIIIIIIIIIIIIIIIIIIIIIIIIIIIIIIIIIIIIIIIIIIIIIIIIIIIIIIIIIIIIIIIIIIIIIIIIIIIIIIIIIIIIIIIIIIIIIIIIIIIIIIIIIIIIIIIIIIIIII
@R0000639
TGTTCGGATTTTTTATTAGAGATTTTTAAAGATATTAAAGAGGTAGGATAGGAATGGGGGTTGGGGAGGGATTTATCGTTGTTTTTTAAGTAGATTTTTTTGATTTGGAGTTGTGTGTTTTGTATTAAATTTTTGTAGAATTTGGGGTAAATTTAAGGTTATGGTGGTTTTGATTTTGTGGATTTAGAGGTAAGTTTTTTTTTTTAGAGGATTTGTATGTATTTTGTTTTTAATTTGAAATGAGAATCGGTTTAGAGTTTGAATTAGTTAGTTTTTTGGATTTTTTTTAGTTTTTATAATTTTTTTTTCGGACGGTTTTTAGAAGATAAAGGTAAGTTTATTAAAATTAT
+
IIIIIIIIIIIIIIIIIIIIIIIIIIIIIIIIIIIIIIIIIIIIIIIIIIIIIIIIIIIIIIIIIIIIIIIIIIIIIIIIIIIIIIIIIIIIIIIIIIIIIIIIIIIIIIIIIIIIIIIIIIIIIIIIIIIIIIIIIIIIIIIIIIIIIIIIIIIIIIIIIIIIIIIIIIIIIIIIIIIIIIIIIIIIIIIIIIIIIIIIIIIIIIIIIIIIIIIIIIIIIIIIIIIIIIIIIIIIIIIIIIIIIIIIIIIIIIIIIIIIIIIIIIIIIIIIIIIIIIIIIIIIIIIIIIIIIIIIIIIIIIIIIIIIIIIIIIIIIIIIIIIIIIIIIIIIIIIIIIIIIIIIIIIIII
@R0000640
CGTTCGGATTTTTTATTAGAGATTTTTAAAGATATTAAAGAGGTAGGATAGGAATGGGGGTTGGGGAGGGATTTATCGTTGTTTTTTAAGTAGATTTTTTTGATTTGGAGTTGTGTGTTTTGTATTAAATTTTTGTAGAATTTGGGGTAAATTTAAGGTTATGGTGGTTTTGATTTTGTGGATTTAGAGGTAAGTTTTTTTTTTTAGAGGATTCGTATGTATTTTGTTTTTAATTTGAAATGAGAATCGGTTTAGAGTTTGAATTAGTTAGTTTTTTGGATTTTTTTTAGTTTTTATAATTTTTTTTTCGGACGGTTTTTAGAAGATAAAGGTAAGTTTATTAAAATTAT
+
IIIIIIIIIIIIIIIIIIIIIIIIIIIIIIIIIIIIIIIIIIIIIIIIIIIIIIIIIIIIIIIIIIIIIIIIIIIIIIIIIIIIIIIIIIIIIIIIIIIIIIIIIIIIIIIIIIIIIIIIIIIIIIIIIIIIIIIIIIIIIIIIIIIIIIIIIIIIIIIIIIIIIIIIIIIIIIIIIIIIIIIIIIIIIIIIIIIIIIIIIIIIIIIIIIIIIIIIIIIIIIIIIIIIIIIIIIIIIIIIIIIIIIIIIIIIIIIIIIIIIIIIIIIIIIIIIIIIIIIIIIIIIIIIIIIIIIIIIIIIIIIIIIIIIIIIIIIIIIIIIIIIIIIIIIIIIIIIIIIIIIIIIIIIII
@R0000641
CGTTCGGATTTTTTATTAGAGATTTTTAAAGATATTAAAGAGGTAGGATAGGAATGGGGGTTGGGGAGGGATTTATCGTTGTTTTTTAAGTAGATTTTTTTGATTTGGAGTTGTGTGTTTTGTATTAAATTTTTGTAGAATTTGGGGTAAATTTAAGGTTATGGTGGTTTTGATTTTGTGGATTTAGAGGTAAGTTTTTTTTTTTAGAGGATTTGTATGTATTTTGTTTTTAATTTGAAATGAGAATCGGTTTAGAGTTTGAATTAGTTAGTTTTTTGGATTTTTTTTAGTTTTTATAATTTTTTTTTCGGACGGTTTTTAGAAGATAAAGGTAAGTTTATTAAAATTAT
+
IIIIIIIIIIIIIIIIIIIIIIIIIIIIIIIIIIIIIIIIIIIIIIIIIIIIIIIIIIIIIIIIIIIIIIIIIIIIIIIIIIIIIIIIIIIIIIIIIIIIIIIIIIIIIIIIIIIIIIIIIIIIIIIIIIIIIIIIIIIIIIIIIIIIIIIIIIIIIIIIIIIIIIIIIIIIIIIIIIIIIIIIIIIIIIIIIIIIIIIIIIIIIIIIIIIIIIIIIIIIIIIIIIIIIIIIIIIIIIIIIIIIIIIIIIIIIIIIIIIIIIIIIIIIIIIIIIIIIIIIIIIIIIIIIIIIIIIIIIIIIIIIIIIIIIIIIIIIIIIIIIIIIIIIIIIIIIIIIIIIIIIIIIIIII
@R0000642
CGTTCGGATTTTTTATTAGAGATTTTTAAAGATATTAAAGAGGTAGGATAGGAATGGGGGTTGGGGAGGGATTTATCGTTGTTTTTTAAGTAGATTTTTTTGATTTGGAGTTGTGTGTTTTGTATTAAATTTTTGTAGAATTTGGGGTAAATTTAAGGTTATGGTGGTTTTGATTTTGTGGATTTAGAGGTAAGTTTTTTTTTTTAGAGGATTTGTATGTATTTTGTTTTTAATTTGAAATGAGAATCGGTTTAGAGTTTGAATTAGTTAGTTTTTTGGATTTTTTTTAGTTTTTATAATTTTTTTTTCGGACGGTTTTTAGAAGATAAAGGTAAGTTTATTAAAATTAT
+
IIIIIIIIIIIIIIIIIIIIIIIIIIIIIIIIIIIIIIIIIIIIIIIIIIIIIIIIIIIIIIIIIIIIIIIIIIIIIIIIIIIIIIIIIIIIIIIIIIIIIIIIIIIIIIIIIIIIIIIIIIIIIIIIIIIIIIIIIIIIIIIIIIIIIIIIIIIIIIIIIIIIIIIIIIIIIIIIIIIIIIIIIIIIIIIIIIIIIIIIIIIIIIIIIIIIIIIIIIIIIIIIIIIIIIIIIIIIIIIIIIIIIIIIIIIIIIIIIIIIIIIIIIIIIIIIIIIIIIIIIIIIIIIIIIIIIIIIIIIIIIIIIIIIIIIIIIIIIIIIIIIIIIIIIIIIIIIIIIIIIIIIIIIIII
@R0000643
CGTTCGGATTTTTTATTAGAGATTTTTAAAGATATTAAAGAGGTAGGATAGGAATGGGGGTTGGGGAGGGATTTATCGTTGTTTTTTAAGTAGATTTTTTTGATTTGGAGTTGTGTGTTTTGTATTAAATTTTTGTAGAATTTGGGGTAAATTTAAGGTTATGGTGGTTTTGATTTTGTGGATTTAGAGGTAAGTTTTTTTTTTTAGAGGATTTGTATGTATTTTGTTTTTAATTTGAAATGAGAATCGGTTTAGAGTTTGAATTAGTTAGTTTTTTGGATTTTTTTTAGTTTTTATAATTTTTTTTTCGGACGGTTTTTAGAAGATAAAGGTAAGTTTATTAAAATTAT
+
IIIIIIIIIIIIIIIIIIIIIIIIIIIIIIIIIIIIIIIIIIIIIIIIIIIIIIIIIIIIIIIIIIIIIIIIIIIIIIIIIIIIIIIIIIIIIIIIIIIIIIIIIIIIIIIIIIIIIIIIIIIIIIIIIIIIIIIIIIIIIIIIIIIIIIIIIIIIIIIIIIIIIIIIIIIIIIIIIIIIIIIIIIIIIIIIIIIIIIIIIIIIIIIIIIIIIIIIIIIIIIIIIIIIIIIIIIIIIIIIIIIIIIIIIIIIIIIIIIIIIIIIIIIIIIIIIIIIIIIIIIIIIIIIIIIIIIIIIIIIIIIIIIIIIIIIIIIIIIIIIIIIIIIIIIIIIIIIIIIIIIIIIIIIII
@R0000644
CGTTCGGATTTTTTATTAGAGATTTTTAAAGATATTAAAGAGGTAGGATAGGAATGGGGGTTGGGGAGGGATTTATCGTTGTTTTTTAAGTAGATTTTTTTGATTTGGAGTTGTGTGTTTTGTATTAAATTTTTGTAGAATTTGGGGTAAATTTAAGGTTATGGTGGTTTTGATTTTGTGGATTTAGAGGTAAGTTTTTTTTTTTAGAGGATTTGTATGTATTTTGTTTTTAATTTGAAATGAGAATCGGTTTAGAGTTTGAATTAGTTAGTTTTTTGGATTTTTTTTAGTTTTTATAATTTTTTTTTCGGACGGTTTTTAGAAGATAAAGGTAAGTTTATTAAAATTAT
+
IIIIIIIIIIIIIIIIIIIIIIIIIIIIIIIIIIIIIIIIIIIIIIIIIIIIIIIIIIIIIIIIIIIIIIIIIIIIIIIIIIIIIIIIIIIIIIIIIIIIIIIIIIIIIIIIIIIIIIIIIIIIIIIIIIIIIIIIIIIIIIIIIIIIIIIIIIIIIIIIIIIIIIIIIIIIIIIIIIIIIIIIIIIIIIIIIIIIIIIIIIIIIIIIIIIIIIIIIIIIIIIIIIIIIIIIIIIIIIIIIIIIIIIIIIIIIIIIIIIIIIIIIIIIIIIIIIIIIIIIIIIIIIIIIIIIIIIIIIIIIIIIIIIIIIIIIIIIIIIIIIIIIIIIIIIIIIIIIIIIIIIIIIIIII
@R0000645
CGTTCGGATTTTTTATTAGAGATTTTTAAAGATATTAAAGAGGTAGGATAGGAATGGGGGTTGGGGAGGGATTTATCGTTGTTTTTTAAGTAGATTTTTTTGATTTGGAGTTGTGTGTTTTGTATTAAATTTTTGTAGAATTTGGGGTAAATTTAAGGTTATGGTGGTTTTGATTTTGTGGATTTAGAGGTAAGTTTTTTTTTTTAGAGGATTTGTATGTATTTTGTTTTTAATTTGAAATGAGAATCGGTTTAGAGTTTGAATTAGTTAGTTTTTTGGATTTTTTTTAGTTTTTATAATTTTTTTTTCGGACGGTTTTTAGAAGATAAAGGTAAGTTTATTAAAATTAT
+
IIIIIIIIIIIIIIIIIIIIIIIIIIIIIIIIIIIIIIIIIIIIIIIIIIIIIIIIIIIIIIIIIIIIIIIIIIIIIIIIIIIIIIIIIIIIIIIIIIIIIIIIIIIIIIIIIIIIIIIIIIIIIIIIIIIIIIIIIIIIIIIIIIIIIIIIIIIIIIIIIIIIIIIIIIIIIIIIIIIIIIIIIIIIIIIIIIIIIIIIIIIIIIIIIIIIIIIIIIIIIIIIIIIIIIIIIIIIIIIIIIIIIIIIIIIIIIIIIIIIIIIIIIIIIIIIIIIIIIIIIIIIIIIIIIIIIIIIIIIIIIIIIIIIIIIIIIIIIIIIIIIIIIIIIIIIIIIIIIIIIIIIIIIIII
@R0000646
CGTTCGGATTTTTTATTAGAGATTTTTAAAGATATTAAAGAGGTAGGATAGGAATGGGGGTTGGGGAGGGATTTATCGTTGTTTTTTAAGTAGATTTTTTTGATTTGGAGTTGTGTGTTTTGTATTAAATTTTTGTAGAATTTGGGGTAAATTTAAGGTTATGGTGGTTTTGATTTTGTGGATTTAGAGGTAAGTTTTTTTTTTTAGAGGATTTGTATGTATTTTGTTTTTAATTTGAAATGAGAATCGGTTTAGAGTTTGAATTAGTTAGTTTTTTGGATTTTTTTTAGTTTTTATAATTTTTTTTTCGGACGGTTTTTAGAAGATAAAGGTAAGTTTATTAAAATTAT
+
IIIIIIIIIIIIIIIIIIIIIIIIIIIIIIIIIIIIIIIIIIIIIIIIIIIIIIIIIIIIIIIIIIIIIIIIIIIIIIIIIIIIIIIIIIIIIIIIIIIIIIIIIIIIIIIIIIIIIIIIIIIIIIIIIIIIIIIIIIIIIIIIIIIIIIIIIIIIIIIIIIIIIIIIIIIIIIIIIIIIIIIIIIIIIIIIIIIIIIIIIIIIIIIIIIIIIIIIIIIIIIIIIIIIIIIIIIIIIIIIIIIIIIIIIIIIIIIIIIIIIIIIIIIIIIIIIIIIIIIIIIIIIIIIIIIIIIIIIIIIIIIIIIIIIIIIIIIIIIIIIIIIIIIIIIIIIIIIIIIIIIIIIIIIII
@R0000647
CGTTCGGATTTTTTATTAGAGATTTTTAAAGATATTAAAGAGGTAGGATAGGAATGGGGGTTGGGGAGGGATTTATCGTTGTTTTTTAAGTAGATTTTTTTGATTTGGAGTTGTGTGTTTTGTATTAAATTTTTGTAGAATTTGGGGTAAATTTAAGGTTATGGTGGTTTTGATTTTGTGGATTTAGAGGTAAGTTTTTTTTTTTAGAGGATTTGTATGTATTTTGTTTTTAATTTGAAATGAGAATCGGTTTAGAGTTTGAATTAGTTAGTTTTTTGGATTTTTTTTAGTTTTTATAATTTTTTTTTCGGACGGTTTTTAGAAGATAAAGGTAAGTTTATTAAAATTAT
+
IIIIIIIIIIIIIIIIIIIIIIIIIIIIIIIIIIIIIIIIIIIIIIIIIIIIIIIIIIIIIIIIIIIIIIIIIIIIIIIIIIIIIIIIIIIIIIIIIIIIIIIIIIIIIIIIIIIIIIIIIIIIIIIIIIIIIIIIIIIIIIIIIIIIIIIIIIIIIIIIIIIIIIIIIIIIIIIIIIIIIIIIIIIIIIIIIIIIIIIIIIIIIIIIIIIIIIIIIIIIIIIIIIIIIIIIIIIIIIIIIIIIIIIIIIIIIIIIIIIIIIIIIIIIIIIIIIIIIIIIIIIIIIIIIIIIIIIIIIIIIIIIIIIIIIIIIIIIIIIIIIIIIIIIIIIIIIIIIIIIIIIIIIIIII
@R0000648
CGTTCGGATTTTTTATTAGAGATTTTTAAAGATATTAAAGAGGTAGGATAGGAATGGGGGTTGGGGAGGGATTTATCGTTGTTTTTTAAGTAGATTTTTTTGATTTGGAGTTGTGTGTTTTGTATTAAATTTTTGTAGAATTTGGGGTAAATTTAAGGTTATGGTGGTTTTGATTTTGTGGATTTAGAGGTAAGTTTTTTTTTTTAGAGGATTTGTATGTATTTTGTTTTTAATTTGAAATGAGAATCGGTTTAGAGTTTGAATTAGTTAGTTTTTTGGATTTTTTTTAGTTTTTATAATTTTTTTTTCGGACGGTTTTTAGAAGATAAAGGTAAGTTTATTAAAATTAT
+
IIIIIIIIIIIIIIIIIIIIIIIIIIIIIIIIIIIIIIIIIIIIIIIIIIIIIIIIIIIIIIIIIIIIIIIIIIIIIIIIIIIIIIIIIIIIIIIIIIIIIIIIIIIIIIIIIIIIIIIIIIIIIIIIIIIIIIIIIIIIIIIIIIIIIIIIIIIIIIIIIIIIIIIIIIIIIIIIIIIIIIIIIIIIIIIIIIIIIIIIIIIIIIIIIIIIIIIIIIIIIIIIIIIIIIIIIIIIIIIIIIIIIIIIIIIIIIIIIIIIIIIIIIIIIIIIIIIIIIIIIIIIIIIIIIIIIIIIIIIIIIIIIIIIIIIIIIIIIIIIIIIIIIIIIIIIIIIIIIIIIIIIIIIIII
@R0000649
CGTTCGGATTTTTTATTAGAGATTTTTAAAGATATTAAAGAGGTAGGATAGGAATGGGGGTTGGGGAGGGATTTATCGTTGTTTTTTAAGTAGATTTTTTTGATTTGGAGTTGTGTGTTTTGTATTAAATTTTTGTAGAATTTGGGGTAAATTTAAGGTTATGGTGGTTTTGATTTTGTGGATTTAGAGGTAAGTTTTTTTTTTTAGAGGATTTGTATGTATTTTGTTTTTAATTTGAAATGAGAATCGGTTTAGAGTTTGAATTAGTTAGTTTTTTGGATTTTTTTTAGTTTTTATAATTTTTTTTTCGGACGGTTTTTAGAAGATAAAGGTAAGTTTATTAAAATTAT
+
IIIIIIIIIIIIIIIIIIIIIIIIIIIIIIIIIIIIIIIIIIIIIIIIIIIIIIIIIIIIIIIIIIIIIIIIIIIIIIIIIIIIIIIIIIIIIIIIIIIIIIIIIIIIIIIIIIIIIIIIIIIIIIIIIIIIIIIIIIIIIIIIIIIIIIIIIIIIIIIIIIIIIIIIIIIIIIIIIIIIIIIIIIIIIIIIIIIIIIIIIIIIIIIIIIIIIIIIIIIIIIIIIIIIIIIIIIIIIIIIIIIIIIIIIIIIIIIIIIIIIIIIIIIIIIIIIIIIIIIIIIIIIIIIIIIIIIIIIIIIIIIIIIIIIIIIIIIIIIIIIIIIIIIIIIIIIIIIIIIIIIIIIIIIII
@R0000650
CGTTCGGATTTTTTATTAGAGATTTTTAAAGATATTAAAGAGGTAGGATAGGAATGGGGGTTGGGGAGGGATTTATCGTTGTTTTTTAAGTAGATTTTTTTGATTTGGAGTTGTGTGTTTTGTATTAAATTTTTGTAGAATTTGGGGTAAATTTAAGGTTATGGTGGTTTTGATTTTGTGGATTTAGAGGTAAGTTTTTTTTTTTAGAGGATTTGTATGTATTTTGTTTTTAATTTGAAATGAGAATCGGTTTAGAGTTTGAATTAGTTAGTTTTTTGGATTTTTTTTAGTTTTTATAATTTTTTTTTCGGACGGTTTTTAGAAGATAAAGGTAAGTTTATTAAAATTAT
+
IIIIIIIIIIIIIIIIIIIIIIIIIIIIIIIIIIIIIIIIIIIIIIIIIIIIIIIIIIIIIIIIIIIIIIIIIIIIIIIIIIIIIIIIIIIIIIIIIIIIIIIIIIIIIIIIIIIIIIIIIIIIIIIIIIIIIIIIIIIIIIIIIIIIIIIIIIIIIIIIIIIIIIIIIIIIIIIIIIIIIIIIIIIIIIIIIIIIIIIIIIIIIIIIIIIIIIIIIIIIIIIIIIIIIIIIIIIIIIIIIIIIIIIIIIIIIIIIIIIIIIIIIIIIIIIIIIIIIIIIIIIIIIIIIIIIIIIIIIIIIIIIIIIIIIIIIIIIIIIIIIIIIIIIIIIIIIIIIIIIIIIIIIIIII
@R0000651
CGTTCGGATTTTTTATTAGAGATTTTTAAAGATATTAAAGAGGTAGGATAGGAATGGGGGTTGGGGAGGGATTTATCGTTGTTTTTTAAGTAGATTTTTTTGATTTGGAGTTGTGTGTTTTGTATTAAATTTTTGTAGAATTTGGGGTAAATTTAAGGTTATGGTGGTTTTGATTTTGTGGATTTAGAGGTAAGTTTTTTTTTTTAGAGGATTTGTATGTATTTTGTTTTTAATTTGAAATGAGAATCGGTTTAGAGTTTGAATTAGTTAGTTTTTTGGATTTTTTTTAGTTTTTATAATTTTTTTTTCGGACGGTTTTTAGAAGATAAAGGTAAGTTTATTAAAATTAT
+
IIIIIIIIIIIIIIIIIIIIIIIIIIIIIIIIIIIIIIIIIIIIIIIIIIIIIIIIIIIIIIIIIIIIIIIIIIIIIIIIIIIIIIIIIIIIIIIIIIIIIIIIIIIIIIIIIIIIIIIIIIIIIIIIIIIIIIIIIIIIIIIIIIIIIIIIIIIIIIIIIIIIIIIIIIIIIIIIIIIIIIIIIIIIIIIIIIIIIIIIIIIIIIIIIIIIIIIIIIIIIIIIIIIIIIIIIIIIIIIIIIIIIIIIIIIIIIIIIIIIIIIIIIIIIIIIIIIIIIIIIIIIIIIIIIIIIIIIIIIIIIIIIIIIIIIIIIIIIIIIIIIIIIIIIIIIIIIIIIIIIIIIIIIIII
@R0000652
CGTTCGGATTTTTTATTAGAGATTTTTAAAGATATTAAAGAGGTAGGATAGGAATGGGGGTTGGGGAGGGATTTATCGTTGTTTTTTAAGTAGATTTTTTTGATTTGGAGTTGTGTGTTTTGTATTAAATTTTTGTAGAATTTGGGGTAAATTTAAGGTTATGGTGGTTTTGATTTTGTGGATTTAGAGGTAAGTTTTTTTTTTTAGAGGATTTGTATGTATTTTGTTTTTAATTTGAAATGAGAATCGGTTTAGAGTTTGAATTAGTTAGTTTTTTGGATTTTTTTTAGTTTTTATAATTTTTTTTTCGGACGGTTTTTAGAAGATAAAGGTAAGTTTATTAAAATTAT
+
IIIIIIIIIIIIIIIIIIIIIIIIIIIIIIIIIIIIIIIIIIIIIIIIIIIIIIIIIIIIIIIIIIIIIIIIIIIIIIIIIIIIIIIIIIIIIIIIIIIIIIIIIIIIIIIIIIIIIIIIIIIIIIIIIIIIIIIIIIIIIIIIIIIIIIIIIIIIIIIIIIIIIIIIIIIIIIIIIIIIIIIIIIIIIIIIIIIIIIIIIIIIIIIIIIIIIIIIIIIIIIIIIIIIIIIIIIIIIIIIIIIIIIIIIIIIIIIIIIIIIIIIIIIIIIIIIIIIIIIIIIIIIIIIIIIIIIIIIIIIIIIIIIIIIIIIIIIIIIIIIIIIIIIIIIIIIIIIIIIIIIIIIIIIII
@R0000653
CGTTCGGATTTTTTATTAGAGATTTTTAAAGATATTAAAGAGGTAGGATAGGAATGGGGGTTGGGGAGGGATTTATCGTTGTTTTTTAAGTAGATTTTTTTGATTTGGAGTTGTGTGTTTTGTATTAAATTTTTGTAGAATTTGGGGTAAATTTAAGGTTATGGTGGTTTTGATTTTGTGGATTTAGAGGTAAGTTTTTTTTTTTAGAGGATTTGTATGTATTTTGTTTTTAATTTGAAATGAGAATCGGTTTAGAGTTTGAATTAGTTAGTTTTTTGGATTTTTTTTAGTTTTTATAATTTTTTTTTCGGACGGTTTTTAGAAGATAAAGGTAAGTTTATTAAAATTAT
+
IIIIIIIIIIIIIIIIIIIIIIIIIIIIIIIIIIIIIIIIIIIIIIIIIIIIIIIIIIIIIIIIIIIIIIIIIIIIIIIIIIIIIIIIIIIIIIIIIIIIIIIIIIIIIIIIIIIIIIIIIIIIIIIIIIIIIIIIIIIIIIIIIIIIIIIIIIIIIIIIIIIIIIIIIIIIIIIIIIIIIIIIIIIIIIIIIIIIIIIIIIIIIIIIIIIIIIIIIIIIIIIIIIIIIIIIIIIIIIIIIIIIIIIIIIIIIIIIIIIIIIIIIIIIIIIIIIIIIIIIIIIIIIIIIIIIIIIIIIIIIIIIIIIIIIIIIIIIIIIIIIIIIIIIIIIIIIIIIIIIIIIIIIIIII
@R0000654
CGTTCGGATTTTTTATTAGAGATTTTTAAAGATATTAAAGAGGTAGGATAGGAATGGGGGTTGGGGAGGGATTTATCGTTGTTTTTTAAGTAGATTTTTTTGATTTGGAGTTGTGTGTTTTGTATTAAATTTTTGTAGAATTTGGGGTAAATTTAAGGTTATGGTGGTTTTGATTTTGTGGATTTAGAGGTAAGTTTTTTTTTTTAGAGGATTTGTATGTATTTTGTTTTTAATTTGAAATGAGAATCGGTTTAGAGTTTGAATTAGTTAGTTTTTTGGATTTTTTTTAGTTTTTATAATTTTTTTTTCGGACGGTTTTTAGAAGATAAAGGTAAGTTTATTAAAATTAT
+
IIIIIIIIIIIIIIIIIIIIIIIIIIIIIIIIIIIIIIIIIIIIIIIIIIIIIIIIIIIIIIIIIIIIIIIIIIIIIIIIIIIIIIIIIIIIIIIIIIIIIIIIIIIIIIIIIIIIIIIIIIIIIIIIIIIIIIIIIIIIIIIIIIIIIIIIIIIIIIIIIIIIIIIIIIIIIIIIIIIIIIIIIIIIIIIIIIIIIIIIIIIIIIIIIIIIIIIIIIIIIIIIIIIIIIIIIIIIIIIIIIIIIIIIIIIIIIIIIIIIIIIIIIIIIIIIIIIIIIIIIIIIIIIIIIIIIIIIIIIIIIIIIIIIIIIIIIIIIIIIIIIIIIIIIIIIIIIIIIIIIIIIIIIIII
@R0000655
CGTTCGGATTTTTTATTAGAGATTTTTAAAGATATTAAAGAGGTAGGATAGGAATGGGGGTTGGGGAGGGATTTATCGTTGTTTTTTAAGTAGATTTTTTTGATTTGGAGTTGTGTGTTTTGTATTAAATTTTTGTAGAATTTGGGGTAAATTTAAGGTTATGGTGGTTTTGATTTTGTGGATTTAGAGGTAAGTTTTTTTTTTTAGAGGATTTGTATGTATTTTGTTTTTAATTTGAAATGAGAATCGGTTTAGAGTTTGAATTAGTTAGTTTTTTGGATTTTTTTTAGTTTTTATAATTTTTTTTTCGGACGGTTTTTAGAAGATAAAGGTAAGTTTATTAAAATTAT
+
IIIIIIIIIIIIIIIIIIIIIIIIIIIIIIIIIIIIIIIIIIIIIIIIIIIIIIIIIIIIIIIIIIIIIIIIIIIIIIIIIIIIIIIIIIIIIIIIIIIIIIIIIIIIIIIIIIIIIIIIIIIIIIIIIIIIIIIIIIIIIIIIIIIIIIIIIIIIIIIIIIIIIIIIIIIIIIIIIIIIIIIIIIIIIIIIIIIIIIIIIIIIIIIIIIIIIIIIIIIIIIIIIIIIIIIIIIIIIIIIIIIIIIIIIIIIIIIIIIIIIIIIIIIIIIIIIIIIIIIIIIIIIIIIIIIIIIIIIIIIIIIIIIIIIIIIIIIIIIIIIIIIIIIIIIIIIIIIIIIIIIIIIIIIII
@R0000656
CGTTCGGATTTTTTATTAGAGATTTTTAAAGATATTAAAGAGGTAGGATAGGAATGGGGGTTGGGGAGGGATTTATCGTTGTTTTTTAAGTAGATTTTTTTGATTTGGAGTTGTGTGTTTTGTATTAAATTTTTGTAGAATTTGGGGTAAATTTAAGGTTATGGTGGTTTTGATTTTGTGGATTTAGAGGTAAGTTTTTTTTTTTAGAGGATTTGTATGTATTTTGTTTTTAATTTGAAATGAGAATCGGTTTAGAGTTTGAATTAGTTAGTTTTTTGGATTTTTTTTAGTTTTTATAATTTTTTTTTCGGACGGTTTTTAGAAGATAAAGGTAAGTTTATTAAAATTAT
+
IIIIIIIIIIIIIIIIIIIIIIIIIIIIIIIIIIIIIIIIIIIIIIIIIIIIIIIIIIIIIIIIIIIIIIIIIIIIIIIIIIIIIIIIIIIIIIIIIIIIIIIIIIIIIIIIIIIIIIIIIIIIIIIIIIIIIIIIIIIIIIIIIIIIIIIIIIIIIIIIIIIIIIIIIIIIIIIIIIIIIIIIIIIIIIIIIIIIIIIIIIIIIIIIIIIIIIIIIIIIIIIIIIIIIIIIIIIIIIIIIIIIIIIIIIIIIIIIIIIIIIIIIIIIIIIIIIIIIIIIIIIIIIIIIIIIIIIIIIIIIIIIIIIIIIIIIIIIIIIIIIIIIIIIIIIIIIIIIIIIIIIIIIIIII
@R0000657
CGTTCGGATTTTTTATTAGAGATTTTTAAAGATATTAAAGAGGTAGGATAGGAATGGGGGTTGGGGAGGGATTTATCGTTGTTTTTTAAGTAGATTTTTTTGATTCGGAGTTGTGTGTTTTGTATTAAATTTTTGTAGAATTTGGGGTAAATTTAAGGTTATGGTGGTTTTGATTTTGTGGATTTAGAGGTAAGTTTTTTTTTTTAGAGGATTTGTATGTATTTTGTTTTTAATTTGAAATGAGAATCGGTTTAGAGTTTGAATTAGTTAGTTTTTTGGATTTTTTTTAGTTTTTATAATTTTTTTTTCGGACGGTTTTTAGAAGATAAAGGTAAGTTTATTAAAATTAT
+
IIIIIIIIIIIIIIIIIIIIIIIIIIIIIIIIIIIIIIIIIIIIIIIIIIIIIIIIIIIIIIIIIIIIIIIIIIIIIIIIIIIIIIIIIIIIIIIIIIIIIIIIIIIIIIIIIIIIIIIIIIIIIIIIIIIIIIIIIIIIIIIIIIIIIIIIIIIIIIIIIIIIIIIIIIIIIIIIIIIIIIIIIIIIIIIIIIIIIIIIIIIIIIIIIIIIIIIIIIIIIIIIIIIIIIIIIIIIIIIIIIIIIIIIIIIIIIIIIIIIIIIIIIIIIIIIIIIIIIIIIIIIIIIIIIIIIIIIIIIIIIIIIIIIIIIIIIIIIIIIIIIIIIIIIIIIIIIIIIIIIIIIIIIIII
@R0000658
CGTTCGGATTTTTTATTAGAGATTTTTAAAGATATTAAAGAGGTAGGATAGGAATGGGGGTTGGGGAGGGATTTATCGTTGTTTTTTAAGTAGATTTTTTTGATTTGGAGTTGTGTGTTTTGTATTAAATTTTTGTAGAATTTGGGGTAAATTTAAGGTTATGGTGGTTTTGATTTTGTGGATTTAGAGGTAAGTTTTTTTTTTTAGAGGATTCGTATGTATTTTGTTTTTAATTTGAAATGAGAATCGGTTTAGAGTTTGAATTAGTTAGTTTTTTGGATTTTTTTTAGTTTTTATAATTTTTTTTTCGGACGGTTTTTAGAAGATAAAGGTAAGTTTATTAAAATTAT
+
IIIIIIIIIIIIIIIIIIIIIIIIIIIIIIIIIIIIIIIIIIIIIIIIIIIIIIIIIIIIIIIIIIIIIIIIIIIIIIIIIIIIIIIIIIIIIIIIIIIIIIIIIIIIIIIIIIIIIIIIIIIIIIIIIIIIIIIIIIIIIIIIIIIIIIIIIIIIIIIIIIIIIIIIIIIIIIIIIIIIIIIIIIIIIIIIIIIIIIIIIIIIIIIIIIIIIIIIIIIIIIIIIIIIIIIIIIIIIIIIIIIIIIIIIIIIIIIIIIIIIIIIIIIIIIIIIIIIIIIIIIIIIIIIIIIIIIIIIIIIIIIIIIIIIIIIIIIIIIIIIIIIIIIIIIIIIIIIIIIIIIIIIIIIII
@R0000659
CGTTCGGATTTTTTATTAGAGATTTTTAAAGATATTAAAGAGGTAGGATAGGAATGGGGGTTGGGGAGGGATTTATCGTTGTTTTTTAAGTAGATTTTTTTGATTTGGAGTTGTGCGTTTTGTATTAAATTTTTGTAGAATTTGGGGTAAATTTAAGGTTATGGTGGTTTTGATTTTGTGGATTTAGAGGTAAGTTTTTTTTTTTAGAGGATTTGTATGTATTTTGTTTTTAATTTGAAATGAGAATCGGTTTAGAGTTTGAATTAGTTAGTTTTTTGGATTTTTTTTAGTTTTTATAATTTTTTTTTCGGACGGTTTTTAGAAGATAAAGGTAAGTTTATTAAAATTAT
+
IIIIIIIIIIIIIIIIIIIIIIIIIIIIIIIIIIIIIIIIIIIIIIIIIIIIIIIIIIIIIIIIIIIIIIIIIIIIIIIIIIIIIIIIIIIIIIIIIIIIIIIIIIIIIIIIIIIIIIIIIIIIIIIIIIIIIIIIIIIIIIIIIIIIIIIIIIIIIIIIIIIIIIIIIIIIIIIIIIIIIIIIIIIIIIIIIIIIIIIIIIIIIIIIIIIIIIIIIIIIIIIIIIIIIIIIIIIIIIIIIIIIIIIIIIIIIIIIIIIIIIIIIIIIIIIIIIIIIIIIIIIIIIIIIIIIIIIIIIIIIIIIIIIIIIIIIIIIIIIIIIIIIIIIIIIIIIIIIIIIIIIIIIIIII
@R0000660
CGTTCGGATTTTTTATTAGAGATTTTTAAAGATATTAAAGAGGTAGGATAGGAATGGGGGTTGGGGAGGGATTTATCGTTGTTTTTTAAGTAGATTTTTTTGATTTGGAGTTGTGTGTTTTGTATTAAATTTTTGTAGAATTTGGGGTAAATTTAAGGTTATGGTGGTTTTGATTTTGTGGATTTAGAGGTAAGTTTTTTTTTTTAGAGGATTTGTATGTATTTTGTTTTTAATTTGAAATGAGAATCGGTTTAGAGTTTGAATTAGTTAGTTTTTTGGATTTTTTTTAGTTTTTATAATTTTTTTTTCGGACGGTTTTTAGAAGATAAAGGTAAGTTTATTAAAATTAT
+
IIIIIIIIIIIIIIIIIIIIIIIIIIIIIIIIIIIIIIIIIIIIIIIIIIIIIIIIIIIIIIIIIIIIIIIIIIIIIIIIIIIIIIIIIIIIIIIIIIIIIIIIIIIIIIIIIIIIIIIIIIIIIIIIIIIIIIIIIIIIIIIIIIIIIIIIIIIIIIIIIIIIIIIIIIIIIIIIIIIIIIIIIIIIIIIIIIIIIIIIIIIIIIIIIIIIIIIIIIIIIIIIIIIIIIIIIIIIIIIIIIIIIIIIIIIIIIIIIIIIIIIIIIIIIIIIIIIIIIIIIIIIIIIIIIIIIIIIIIIIIIIIIIIIIIIIIIIIIIIIIIIIIIIIIIIIIIIIIIIIIIIIIIIIII
@R0000661
CGTTCGGATTTTTTATTAGAGATTTTTAAAGATATTAAAGAGGTAGGATAGGAATGGGGGTTGGGGAGGGATTTATCGTTGTTTTTTAAGTAGATTTTTTTGATTTGGAGTTGTGTGTTTTGTATTAAATTTTTGTAGAATTTGGGGTAAATTTAAGGTTATGGTGGTTTTGATTTTGTGGATTTAGAGGTAAGTTTTTTTTTTTAGAGGATTTGTATGTATTTTGTTTTTAATTTGAAATGAGAATCGGTTTAGAGTTTGAATTAGTTAGTTTTTTGGATTTTTTTTAGTTTTTATAATTTTTTTTTCGGACGGTTTTTAGAAGATAAAGGTAAGTTTATTAAAATTAT
+
IIIIIIIIIIIIIIIIIIIIIIIIIIIIIIIIIIIIIIIIIIIIIIIIIIIIIIIIIIIIIIIIIIIIIIIIIIIIIIIIIIIIIIIIIIIIIIIIIIIIIIIIIIIIIIIIIIIIIIIIIIIIIIIIIIIIIIIIIIIIIIIIIIIIIIIIIIIIIIIIIIIIIIIIIIIIIIIIIIIIIIIIIIIIIIIIIIIIIIIIIIIIIIIIIIIIIIIIIIIIIIIIIIIIIIIIIIIIIIIIIIIIIIIIIIIIIIIIIIIIIIIIIIIIIIIIIIIIIIIIIIIIIIIIIIIIIIIIIIIIIIIIIIIIIIIIIIIIIIIIIIIIIIIIIIIIIIIIIIIIIIIIIIIIII
@R0000662
CGTTCGGATTTTTTATTAGAGATTTTTAAAGATATTAAAGAGGTAGGATAGGAATGGGGGTTGGGGAGGGATTTATCGTTGTTTTTTAAGTAGATTTTTTTGATTTGGAGTTGTGTGTTTTGTATTAAATTTTTGTAGAATTTGGGGTAAATTTAAGGTTATGGTGGTTTTGATTTTGTGGATTTAGAGGTAAGTTTTTTTTTTTAGAGGATTTGTATGTATTTTGTTTTTAATTTGAAATGAGAATCGGTTTAGAGTTTGAATTAGTTAGTTTTTTGGATTTTTTTTAGTTTTTATAATTTTTTTTTCGGACGGTTTTTAGAAGATAAAGGTAAGTTTATTAAAATTAT
+
IIIIIIIIIIIIIIIIIIIIIIIIIIIIIIIIIIIIIIIIIIIIIIIIIIIIIIIIIIIIIIIIIIIIIIIIIIIIIIIIIIIIIIIIIIIIIIIIIIIIIIIIIIIIIIIIIIIIIIIIIIIIIIIIIIIIIIIIIIIIIIIIIIIIIIIIIIIIIIIIIIIIIIIIIIIIIIIIIIIIIIIIIIIIIIIIIIIIIIIIIIIIIIIIIIIIIIIIIIIIIIIIIIIIIIIIIIIIIIIIIIIIIIIIIIIIIIIIIIIIIIIIIIIIIIIIIIIIIIIIIIIIIIIIIIIIIIIIIIIIIIIIIIIIIIIIIIIIIIIIIIIIIIIIIIIIIIIIIIIIIIIIIIIIII
@R0000663
CGTTCGGATTTTTTATTAGAGATTTTTAAAGATATTAAAGAGGTAGGATAGGAATGGGGGTTGGGGAGGGATTTATCGTTGTTTTTTAAGTAGATTTTTTTGATTTGGAGTTGTGTGTTTTGTATTAAATTTTTGTAGAATTTGGGGTAAATTTAAGGTTATGGTGGTTTTGATTTTGTGGATTTAGAGGTAAGTTTTTTTTTTTAGAGGATTTGTATGTATTTTGTTTTTAATTTGAAATGAGAATCGGTTTAGAGTTTGAATTAGTTAGTTTTTTGGATTTTTTTTAGTTTTTATAATTTTTTTTTCGGACGGTTTTTAGAAGATAAAGGTAAGTTTATTAAAATTAT
+
IIIIIIIIIIIIIIIIIIIIIIIIIIIIIIIIIIIIIIIIIIIIIIIIIIIIIIIIIIIIIIIIIIIIIIIIIIIIIIIIIIIIIIIIIIIIIIIIIIIIIIIIIIIIIIIIIIIIIIIIIIIIIIIIIIIIIIIIIIIIIIIIIIIIIIIIIIIIIIIIIIIIIIIIIIIIIIIIIIIIIIIIIIIIIIIIIIIIIIIIIIIIIIIIIIIIIIIIIIIIIIIIIIIIIIIIIIIIIIIIIIIIIIIIIIIIIIIIIIIIIIIIIIIIIIIIIIIIIIIIIIIIIIIIIIIIIIIIIIIIIIIIIIIIIIIIIIIIIIIIIIIIIIIIIIIIIIIIIIIIIIIIIIIIII
@R0000664
CGTTCGGATTTTTTATTAGAGATTTTTAAAGATATTAAAGAGGTAGGATAGGAATGGGGGTTGGGGAGGGATTTATCGTTGTTTTTTAAGTAGATTTTTTTGATTTGGAGTTGTGTGTTTTGTATTAAATTTTTGTAGAATTTGGGGTAAATTTAAGGTTATGGTGGTTTTGATTTTGTGGATTTAGAGGTAAGTTTTTTTTTTTAGAGGATTTGTATGTATTTTGTTTTTAATTTGAAATGAGAATCGGTTTAGAGTTTGAATTAGTTAGTTTTTTGGATTTTTTTTAGTTTTTATAATTTTTTTTTCGGACGGTTTTTAGAAGATAAAGGTAAGTTTATTAAAATTAT
+
IIIIIIIIIIIIIIIIIIIIIIIIIIIIIIIIIIIIIIIIIIIIIIIIIIIIIIIIIIIIIIIIIIIIIIIIIIIIIIIIIIIIIIIIIIIIIIIIIIIIIIIIIIIIIIIIIIIIIIIIIIIIIIIIIIIIIIIIIIIIIIIIIIIIIIIIIIIIIIIIIIIIIIIIIIIIIIIIIIIIIIIIIIIIIIIIIIIIIIIIIIIIIIIIIIIIIIIIIIIIIIIIIIIIIIIIIIIIIIIIIIIIIIIIIIIIIIIIIIIIIIIIIIIIIIIIIIIIIIIIIIIIIIIIIIIIIIIIIIIIIIIIIIIIIIIIIIIIIIIIIIIIIIIIIIIIIIIIIIIIIIIIIIIIII
@R0000665
CGTTCGGATTTTTTATTAGAGATTTTTAAAGATATTAAAGAGGTAGGATAGGAATGGGGGTTGGGGAGGGATTTATCGTTGTTTTTTAAGTAGATTTTTTTGATTTGGAGTTGTGTGTTTTGTATTAAATTTTTGTAGAATTTGGGGTAAATTTAAGGTTATGGTGGTTTTGATTTTGTGGATTTAGAGGTAAGTTTTTTTTTTTAGAGGATTTGTATGTATTTTGTTTTTAATTTGAAATGAGAATCGGTTTAGAGTTTGAATTAGTTAGTTTTTTGGATTTTTTTTAGTTTTTATAATTTTTTTTTCGGACGGTTTTTAGAAGATAAAGGTAAGTTTATTAAAATTAT
+
IIIIIIIIIIIIIIIIIIIIIIIIIIIIIIIIIIIIIIIIIIIIIIIIIIIIIIIIIIIIIIIIIIIIIIIIIIIIIIIIIIIIIIIIIIIIIIIIIIIIIIIIIIIIIIIIIIIIIIIIIIIIIIIIIIIIIIIIIIIIIIIIIIIIIIIIIIIIIIIIIIIIIIIIIIIIIIIIIIIIIIIIIIIIIIIIIIIIIIIIIIIIIIIIIIIIIIIIIIIIIIIIIIIIIIIIIIIIIIIIIIIIIIIIIIIIIIIIIIIIIIIIIIIIIIIIIIIIIIIIIIIIIIIIIIIIIIIIIIIIIIIIIIIIIIIIIIIIIIIIIIIIIIIIIIIIIIIIIIIIIIIIIIIIII
@R0000666
CGTTCGGATTTTTTATTAGAGATTTTTAAAGATATTAAAGAGGTAGGATAGGAATGGGGGTTGGGGAGGGATTTATCGTTGTTTTTTAAGTAGATTTTTTTGATTTGGAGTTGTGTGTTTTGTATTAAATTTTTGTAGAATTTGGGGTAAATTTAAGGTTATGGTGGTTTTGATTTTGTGGATTTAGAGGTAAGTTTTTTTTTTTAGAGGATTTGTATGTATTTTGTTTTTAATTTGAAATGAGAATCGGTTTAGAGTTTGAATTAGTTAGTTTTTTGGATTTTTTTTAGTTTTTATAATTTTTTTTTCGGACGGTTTTTAGAAGATAAAGGTAAGTTTATTAAAATTAT
+
IIIIIIIIIIIIIIIIIIIIIIIIIIIIIIIIIIIIIIIIIIIIIIIIIIIIIIIIIIIIIIIIIIIIIIIIIIIIIIIIIIIIIIIIIIIIIIIIIIIIIIIIIIIIIIIIIIIIIIIIIIIIIIIIIIIIIIIIIIIIIIIIIIIIIIIIIIIIIIIIIIIIIIIIIIIIIIIIIIIIIIIIIIIIIIIIIIIIIIIIIIIIIIIIIIIIIIIIIIIIIIIIIIIIIIIIIIIIIIIIIIIIIIIIIIIIIIIIIIIIIIIIIIIIIIIIIIIIIIIIIIIIIIIIIIIIIIIIIIIIIIIIIIIIIIIIIIIIIIIIIIIIIIIIIIIIIIIIIIIIIIIIIIIIII
@R0000667
TGTTCGGATTTTTTATTAGAGATTTTTAAAGATATTAAAGAGGTAGGATAGGAATGGGGGTTGGGGAGGGATTTATCGTTGTTTTTTAAGTAGATTTTTTTGATTTGGAGTTGTGTGTTTTGTATTAAATTTTTGTAGAATTTGGGGTAAATTTAAGGTTATGGTGGTTTTGATTTTGTGGATTTAGAGGTAAGTTTTTTTTTTTAGAGGATTTGTATGTATTTTGTTTTTAATTTGAAATGAGAATCGGTTTAGAGTTTGAATTAGTTAGTTTTTTGGATTTTTTTTAGTTTTTATAATTTTTTTTTCGGACGGTTTTTAGAAGATAAAGGTAAGTTTATTAAAATTAT
+
IIIIIIIIIIIIIIIIIIIIIIIIIIIIIIIIIIIIIIIIIIIIIIIIIIIIIIIIIIIIIIIIIIIIIIIIIIIIIIIIIIIIIIIIIIIIIIIIIIIIIIIIIIIIIIIIIIIIIIIIIIIIIIIIIIIIIIIIIIIIIIIIIIIIIIIIIIIIIIIIIIIIIIIIIIIIIIIIIIIIIIIIIIIIIIIIIIIIIIIIIIIIIIIIIIIIIIIIIIIIIIIIIIIIIIIIIIIIIIIIIIIIIIIIIIIIIIIIIIIIIIIIIIIIIIIIIIIIIIIIIIIIIIIIIIIIIIIIIIIIIIIIIIIIIIIIIIIIIIIIIIIIIIIIIIIIIIIIIIIIIIIIIIIIII
@R0000668
CGTTCGGATTTTTTATTAGAGATTTTTAAAGATATTAAAGAGGTAGGATAGGAATGGGGGTTGGGGAGGGATTTATCGTTGTTTTTTAAGTAGATTTTTTTGATTTGGAGTTGTGTGTTTTGTATTAAATTTTTGTAGAATTTGGGGTAAATTTAAGGTTATGGTGGTTTTGATTTTGTGGATTTAGAGGTAAGTTTTTTTTTTTAGAGGATTTGTATGTATTTTGTTTTTAATTTGAAATGAGAATTGGTTTAGAGTTTGAATTAGTTAGTTTTTTGGATTTTTTTTAGTTTTTATAATTTTTTTTTCGGACGGTTTTTAGAAGATAAAGGTAAGTTTATTAAAATTAT
+
IIIIIIIIIIIIIIIIIIIIIIIIIIIIIIIIIIIIIIIIIIIIIIIIIIIIIIIIIIIIIIIIIIIIIIIIIIIIIIIIIIIIIIIIIIIIIIIIIIIIIIIIIIIIIIIIIIIIIIIIIIIIIIIIIIIIIIIIIIIIIIIIIIIIIIIIIIIIIIIIIIIIIIIIIIIIIIIIIIIIIIIIIIIIIIIIIIIIIIIIIIIIIIIIIIIIIIIIIIIIIIIIIIIIIIIIIIIIIIIIIIIIIIIIIIIIIIIIIIIIIIIIIIIIIIIIIIIIIIIIIIIIIIIIIIIIIIIIIIIIIIIIIIIIIIIIIIIIIIIIIIIIIIIIIIIIIIIIIIIIIIIIIIIIII
@R0000669
CGTTCGGATTTTTTATTAGAGATTTTTAAAGATATTAAAGAGGTAGGATAGGAATGGGGGTTGGGGAGGGATTTATCGTTGTTTTTTAAGTAGATTTTTTTGATTTGGAGTTGTGTGTTTTGTATTAAATTTTTGTAGAATTTGGGGTAAATTTAAGGTTATGGTGGTTTTGATTTTGTGGATTTAGAGGTAAGTTTTTTTTTTTAGAGGATTTGTATGTATTTTGTTTTTAATTTGAAATGAGAATCGGTTTAGAGTTTGAATTAGTTAGTTTTTTGGATTTTTTTTAGTTTTTATAATTTTTTTTTCGGACGGTTTTTAGAAGATAAAGGTAAGTTTATTAAAATTAT
+
IIIIIIIIIIIIIIIIIIIIIIIIIIIIIIIIIIIIIIIIIIIIIIIIIIIIIIIIIIIIIIIIIIIIIIIIIIIIIIIIIIIIIIIIIIIIIIIIIIIIIIIIIIIIIIIIIIIIIIIIIIIIIIIIIIIIIIIIIIIIIIIIIIIIIIIIIIIIIIIIIIIIIIIIIIIIIIIIIIIIIIIIIIIIIIIIIIIIIIIIIIIIIIIIIIIIIIIIIIIIIIIIIIIIIIIIIIIIIIIIIIIIIIIIIIIIIIIIIIIIIIIIIIIIIIIIIIIIIIIIIIIIIIIIIIIIIIIIIIIIIIIIIIIIIIIIIIIIIIIIIIIIIIIIIIIIIIIIIIIIIIIIIIIIII
@R0000670
CGTTCGGATTTTTTATTAGAGATTTTTAAAGATATTAAAGAGGTAGGATAGGAATGGGGGTTGGGGAGGGATTTATCGTTGTTTTTTAAGTAGATTTTTTTGATTTGGAGTTGTGTGTTTTGTATTAAATTTTTGTAGAATTTGGGGTAAATTTAAGGTTATGGTGGTTTTGATTTTGTGGATTTAGAGGTAAGTTTTTTTTTTTAGAGGATTTGTATGTATTTTGTTTTTAATTTGAAATGAGAATCGGTTTAGAGTTTGAATTAGTTAGTTTTTTGGATTTTTTTTAGTTTTTATAATTTTTTTTTCGGACGGTTTTTAGAAGATAAAGGTAAGTTTATTAAAATTAT
+
IIIIIIIIIIIIIIIIIIIIIIIIIIIIIIIIIIIIIIIIIIIIIIIIIIIIIIIIIIIIIIIIIIIIIIIIIIIIIIIIIIIIIIIIIIIIIIIIIIIIIIIIIIIIIIIIIIIIIIIIIIIIIIIIIIIIIIIIIIIIIIIIIIIIIIIIIIIIIIIIIIIIIIIIIIIIIIIIIIIIIIIIIIIIIIIIIIIIIIIIIIIIIIIIIIIIIIIIIIIIIIIIIIIIIIIIIIIIIIIIIIIIIIIIIIIIIIIIIIIIIIIIIIIIIIIIIIIIIIIIIIIIIIIIIIIIIIIIIIIIIIIIIIIIIIIIIIIIIIIIIIIIIIIIIIIIIIIIIIIIIIIIIIIIII
@R0000671
CGTTCGGATTTTTTATTAGAGATTTTTAAAGATATTAAAGAGGTAGGATAGGAATGGGGGTTGGGGAGGGATTTATCGTTGTTTTTTAAGTAGATTTTTTTGATTTGGAGTTGTGTGTTTTGTATTAAATTTTTGTAGAATTTGGGGTAAATTTAAGGTTATGGTGGTTTTGATTTTGTGGATTTAGAGGTAAGTTTTTTTTTTTAGAGGATTTGTATGTATTTTGTTTTTAATTTGAAATGAGAATCGGTTTAGAGTTTGAATTAGTTAGTTTTTTGGATTTTTTTTAGTTTTTATAATTTTTTTTTCGGACGGTTTTTAGAAGATAAAGGTAAGTTTATTAAAATTAT
+
IIIIIIIIIIIIIIIIIIIIIIIIIIIIIIIIIIIIIIIIIIIIIIIIIIIIIIIIIIIIIIIIIIIIIIIIIIIIIIIIIIIIIIIIIIIIIIIIIIIIIIIIIIIIIIIIIIIIIIIIIIIIIIIIIIIIIIIIIIIIIIIIIIIIIIIIIIIIIIIIIIIIIIIIIIIIIIIIIIIIIIIIIIIIIIIIIIIIIIIIIIIIIIIIIIIIIIIIIIIIIIIIIIIIIIIIIIIIIIIIIIIIIIIIIIIIIIIIIIIIIIIIIIIIIIIIIIIIIIIIIIIIIIIIIIIIIIIIIIIIIIIIIIIIIIIIIIIIIIIIIIIIIIIIIIIIIIIIIIIIIIIIIIIIII
@R0000672
CGTTCGGATTTTTTATTAGAGATTTTTAAAGATATTAAAGAGGTAGGATAGGAATGGGGGTTGGGGAGGGATTTATCGTTGTTTTTTAAGTAGATTTTTTTGATTTGGAGTTGTGTGTTTTGTATTAAATTTTTGTAGAATTTGGGGTAAATTTAAGGTTATGGTGGTTTTGATTTTGTGGATTTAGAGGTAAGTTTTTTTTTTTAGAGGATTTGTATGTATTTTGTTTTTAATTTGAAATGAGAATCGGTTTAGAGTTTGAATTAGTTAGTTTTTTGGATTTTTTTTAGTTTTTATAATTTTTTTTTCGGACGGTTTTTAGAAGATAAAGGTAAGTTTATTAAAATTAT
+
IIIIIIIIIIIIIIIIIIIIIIIIIIIIIIIIIIIIIIIIIIIIIIIIIIIIIIIIIIIIIIIIIIIIIIIIIIIIIIIIIIIIIIIIIIIIIIIIIIIIIIIIIIIIIIIIIIIIIIIIIIIIIIIIIIIIIIIIIIIIIIIIIIIIIIIIIIIIIIIIIIIIIIIIIIIIIIIIIIIIIIIIIIIIIIIIIIIIIIIIIIIIIIIIIIIIIIIIIIIIIIIIIIIIIIIIIIIIIIIIIIIIIIIIIIIIIIIIIIIIIIIIIIIIIIIIIIIIIIIIIIIIIIIIIIIIIIIIIIIIIIIIIIIIIIIIIIIIIIIIIIIIIIIIIIIIIIIIIIIIIIIIIIIIII
@R0000673
CGTTCGGATTTTTTATTAGAGATTTTTAAAGATATTAAAGAGGTAGGATAGGAATGGGGGTTGGGGAGGGATTTATCGTTGTTTTTTAAGTAGATTTTTTTGATTTGGAGTTGTGCGTTTTGTATTAAATTTTTGTAGAATTTGGGGTAAATTTAAGGTTATGGTGGTTTTGATTTTGTGGATTTAGAGGTAAGTTTTTTTTTTTAGAGGATTTGTATGTATTTTGTTTTTAATTTGAAATGAGAATCGGTTTAGAGTTTGAATTAGTTAGTTTTTTGGATTTTTTTTAGTTTTTATAATTTTTTTTTCGGACGGTTTTTAGAAGATAAAGGTAAGTTTATTAAAATTAT
+
IIIIIIIIIIIIIIIIIIIIIIIIIIIIIIIIIIIIIIIIIIIIIIIIIIIIIIIIIIIIIIIIIIIIIIIIIIIIIIIIIIIIIIIIIIIIIIIIIIIIIIIIIIIIIIIIIIIIIIIIIIIIIIIIIIIIIIIIIIIIIIIIIIIIIIIIIIIIIIIIIIIIIIIIIIIIIIIIIIIIIIIIIIIIIIIIIIIIIIIIIIIIIIIIIIIIIIIIIIIIIIIIIIIIIIIIIIIIIIIIIIIIIIIIIIIIIIIIIIIIIIIIIIIIIIIIIIIIIIIIIIIIIIIIIIIIIIIIIIIIIIIIIIIIIIIIIIIIIIIIIIIIIIIIIIIIIIIIIIIIIIIIIIIIII
@R0000674
CGTTCGGATTTTTTATTAGAGATTTTTAAAGATATTAAAGAGGTAGGATAGGAATGGGGGTTGGGGAGGGATTTATCGTTGTTTTTTAAGTAGATTTTTTTGATTTGGAGTTGTGTGTTTTGTATTAAATTTTTGTAGAATTTGGGGTAAATTTAAGGTTATGGTGGTTTTGATTTTGTGGATTTAGAGGTAAGTTTTTTTTTTTAGAGGATTTGTATGTATTTTGTTTTTAATTTGAAATGAGAATCGGTTTAGAGTTTGAATTAGTTAGTTTTTTGGATTTTTTTTAGTTTTTATAATTTTTTTTTCGGACGGTTTTTAGAAGATAAAGGTAAGTTTATTAAAATTAT
+
IIIIIIIIIIIIIIIIIIIIIIIIIIIIIIIIIIIIIIIIIIIIIIIIIIIIIIIIIIIIIIIIIIIIIIIIIIIIIIIIIIIIIIIIIIIIIIIIIIIIIIIIIIIIIIIIIIIIIIIIIIIIIIIIIIIIIIIIIIIIIIIIIIIIIIIIIIIIIIIIIIIIIIIIIIIIIIIIIIIIIIIIIIIIIIIIIIIIIIIIIIIIIIIIIIIIIIIIIIIIIIIIIIIIIIIIIIIIIIIIIIIIIIIIIIIIIIIIIIIIIIIIIIIIIIIIIIIIIIIIIIIIIIIIIIIIIIIIIIIIIIIIIIIIIIIIIIIIIIIIIIIIIIIIIIIIIIIIIIIIIIIIIIIIII
@R0000675
CGTTCGGATTTTTTATTAGAGATTTTTAAAGATATTAAAGAGGTAGGATAGGAATGGGGGTTGGGGAGGGATTTATCGTTGTTTTTTAAGTAGATTTTTTTGATTTGGAGTTGTGTGTTTTGTATTAAATTTTTGTAGAATTTGGGGTAAATTTAAGGTTATGGTGGTTTTGATTTTGTGGATTTAGAGGTAAGTTTTTTTTTTTAGAGGATTTGTATGTATTTTGTTTTTAATTTGAAATGAGAATCGGTTTAGAGTTTGAATTAGTTAGTTTTTTGGATTTTTTTTAGTTTTTATAATTTTTTTTTCGGACGGTTTTTAGAAGATAAAGGTAAGTTTATTAAAATTAT
+
IIIIIIIIIIIIIIIIIIIIIIIIIIIIIIIIIIIIIIIIIIIIIIIIIIIIIIIIIIIIIIIIIIIIIIIIIIIIIIIIIIIIIIIIIIIIIIIIIIIIIIIIIIIIIIIIIIIIIIIIIIIIIIIIIIIIIIIIIIIIIIIIIIIIIIIIIIIIIIIIIIIIIIIIIIIIIIIIIIIIIIIIIIIIIIIIIIIIIIIIIIIIIIIIIIIIIIIIIIIIIIIIIIIIIIIIIIIIIIIIIIIIIIIIIIIIIIIIIIIIIIIIIIIIIIIIIIIIIIIIIIIIIIIIIIIIIIIIIIIIIIIIIIIIIIIIIIIIIIIIIIIIIIIIIIIIIIIIIIIIIIIIIIIIII
@R0000676
CGTTCGGATTTTTTATTAGAGATTTTTAAAGATATTAAAGAGGTAGGATAGGAATGGGGGTTGGGGAGGGATTTATCGTTGTTTTTTAAGTAGATTTTTTTGATTTGGAGTTGTGTGTTTTGTATTAAATTTTTGTAGAATTTGGGGTAAATTTAAGGTTATGGTGGTTTTGATTTTGTGGATTTAGAGGTAAGTTTTTTTTTTTAGAGGATTTGTATGTATTTTGTTTTTAATTTGAAATGAGAATCGGTTTAGAGTTTGAATTAGTTAGTTTTTTGGATTTTTTTTAGTTTTTATAATTTTTTTTTCGGACGGTTTTTAGAAGATAAAGGTAAGTTTATTAAAATTAT
+
IIIIIIIIIIIIIIIIIIIIIIIIIIIIIIIIIIIIIIIIIIIIIIIIIIIIIIIIIIIIIIIIIIIIIIIIIIIIIIIIIIIIIIIIIIIIIIIIIIIIIIIIIIIIIIIIIIIIIIIIIIIIIIIIIIIIIIIIIIIIIIIIIIIIIIIIIIIIIIIIIIIIIIIIIIIIIIIIIIIIIIIIIIIIIIIIIIIIIIIIIIIIIIIIIIIIIIIIIIIIIIIIIIIIIIIIIIIIIIIIIIIIIIIIIIIIIIIIIIIIIIIIIIIIIIIIIIIIIIIIIIIIIIIIIIIIIIIIIIIIIIIIIIIIIIIIIIIIIIIIIIIIIIIIIIIIIIIIIIIIIIIIIIIIII
@R0000677
CGTTCGGATTTTTTATTAGAGATTTTTAAAGATATTAAAGAGGTAGGATAGGAATGGGGGTTGGGGAGGGATTTATCGTTGTTTTTTAAGTAGATTTTTTTGATTTGGAGTTGTGTGTTTTGTATTAAATTTTTGTAGAATTTGGGGTAAATTTAAGGTTATGGTGGTTTTGATTTTGTGGATTTAGAGGTAAGTTTTTTTTTTTAGAGGATTTGTATGTATTTTGTTTTTAATTTGAAATGAGAATCGGTTTAGAGTTTGAATTAGTTAGTTTTTTGGATTTTTTTTAGTTTTTATAATTTTTTTTTCGGACGGTTTTTAGAAGATAAAGGTAAGTTTATTAAAATTAT
+
IIIIIIIIIIIIIIIIIIIIIIIIIIIIIIIIIIIIIIIIIIIIIIIIIIIIIIIIIIIIIIIIIIIIIIIIIIIIIIIIIIIIIIIIIIIIIIIIIIIIIIIIIIIIIIIIIIIIIIIIIIIIIIIIIIIIIIIIIIIIIIIIIIIIIIIIIIIIIIIIIIIIIIIIIIIIIIIIIIIIIIIIIIIIIIIIIIIIIIIIIIIIIIIIIIIIIIIIIIIIIIIIIIIIIIIIIIIIIIIIIIIIIIIIIIIIIIIIIIIIIIIIIIIIIIIIIIIIIIIIIIIIIIIIIIIIIIIIIIIIIIIIIIIIIIIIIIIIIIIIIIIIIIIIIIIIIIIIIIIIIIIIIIIIII
@R0000678
CGTTCGGATTTTTTATTAGAGATTTTTAAAGATATTAAAGAGGTAGGATAGGAATGGGGGTTGGGGAGGGATTTATCGTTGTTTTTTAAGTAGATTTTTTTGATTTGGAGTTGTGTGTTTTGTATTAAATTTTTGTAGAATTTGGGGTAAATTTAAGGTTATGGTGGTTTTGATTTTGTGGATTTAGAGGTAAGTTTTTTTTTTTAGAGGATTTGTATGTATTTTGTTTTTAATTTGAAATGAGAATCGGTTTAGAGTTTGAATTAGTTAGTTTTTTGGATTTTTTTTAGTTTTTATAATTTTTTTTTTGGACGGTTTTTAGAAGATAAAGGTAAGTTTATTAAAATTAT
+
IIIIIIIIIIIIIIIIIIIIIIIIIIIIIIIIIIIIIIIIIIIIIIIIIIIIIIIIIIIIIIIIIIIIIIIIIIIIIIIIIIIIIIIIIIIIIIIIIIIIIIIIIIIIIIIIIIIIIIIIIIIIIIIIIIIIIIIIIIIIIIIIIIIIIIIIIIIIIIIIIIIIIIIIIIIIIIIIIIIIIIIIIIIIIIIIIIIIIIIIIIIIIIIIIIIIIIIIIIIIIIIIIIIIIIIIIIIIIIIIIIIIIIIIIIIIIIIIIIIIIIIIIIIIIIIIIIIIIIIIIIIIIIIIIIIIIIIIIIIIIIIIIIIIIIIIIIIIIIIIIIIIIIIIIIIIIIIIIIIIIIIIIIIIII
@R0000679
CGTTCGGATTTTTTATTAGAGATTTTTAAAGATATTAAAGAGGTAGGATAGGAATGGGGGTTGGGGAGGGATTTATCGTTGTTTTTTAAGTAGATTTTTTTGATTTGGAGTTGTGTGTTTTGTATTAAATTTTTGTAGAATTTGGGGTAAATTTAAGGTTATGGTGGTTTTGATTTTGTGGATTTAGAGGTAAGTTTTTTTTTTTAGAGGATTTGTATGTATTTTGTTTTTAATTTGAAATGAGAATCGGTTTAGAGTTTGAATTAGTTAGTTTTTTGGATTTTTTTTAGTTTTTATAATTTTTTTTTCGGACGGTTTTTAGAAGATAAAGGTAAGTTTATTAAAATTAT
+
IIIIIIIIIIIIIIIIIIIIIIIIIIIIIIIIIIIIIIIIIIIIIIIIIIIIIIIIIIIIIIIIIIIIIIIIIIIIIIIIIIIIIIIIIIIIIIIIIIIIIIIIIIIIIIIIIIIIIIIIIIIIIIIIIIIIIIIIIIIIIIIIIIIIIIIIIIIIIIIIIIIIIIIIIIIIIIIIIIIIIIIIIIIIIIIIIIIIIIIIIIIIIIIIIIIIIIIIIIIIIIIIIIIIIIIIIIIIIIIIIIIIIIIIIIIIIIIIIIIIIIIIIIIIIIIIIIIIIIIIIIIIIIIIIIIIIIIIIIIIIIIIIIIIIIIIIIIIIIIIIIIIIIIIIIIIIIIIIIIIIIIIIIIIII
@R0000680
CGTTCGGATTTTTTATTAGAGATTTTTAAAGATATTAAAGAGGTAGGATAGGAATGGGGGTTGGGGAGGGATTTATCGTTGTTTTTTAAGTAGATTTTTTTGATTTGGAGTTGTGTGTTTTGTATTAAATTTTTGTAGAATTTGGGGTAAATTTAAGGTTATGGTGGTTTTGATTTTGTGGATTTAGAGGTAAGTTTTTTTTTTTAGAGGATTTGTATGTATTTTGTTTTTAATTTGAAATGAGAATCGGTTTAGAGTTTGAATTAGTTAGTTTTTTGGATTTTTTTTAGTTTTTATAATTTTTTTTTCGGACGGTTTTTAGAAGATAAAGGTAAGTTTATTAAAATTAT
+
IIIIIIIIIIIIIIIIIIIIIIIIIIIIIIIIIIIIIIIIIIIIIIIIIIIIIIIIIIIIIIIIIIIIIIIIIIIIIIIIIIIIIIIIIIIIIIIIIIIIIIIIIIIIIIIIIIIIIIIIIIIIIIIIIIIIIIIIIIIIIIIIIIIIIIIIIIIIIIIIIIIIIIIIIIIIIIIIIIIIIIIIIIIIIIIIIIIIIIIIIIIIIIIIIIIIIIIIIIIIIIIIIIIIIIIIIIIIIIIIIIIIIIIIIIIIIIIIIIIIIIIIIIIIIIIIIIIIIIIIIIIIIIIIIIIIIIIIIIIIIIIIIIIIIIIIIIIIIIIIIIIIIIIIIIIIIIIIIIIIIIIIIIIIII
@R0000681
CGTTCGGATTTTTTATTAGAGATTTTTAAAGATATTAAAGAGGTAGGATAGGAATGGGGGTTGGGGAGGGATTTATCGTTGTTTTTTAAGTAGATTTTTTTGATTTGGAGTTGTGTGTTTTGTATTAAATTTTTGTAGAATTTGGGGTAAATTTAAGGTTATGGTGGTTTTGATTTTGTGGATTTAGAGGTAAGTTTTTTTTTTTAGAGGATTTGTATGTATTTTGTTTTTAATTTGAAATGAGAATCGGTTTAGAGTTTGAATTAGTTAGTTTTTTGGATTTTTTTTAGTTTTTATAATTTTTTTTTCGGACGGTTTTTAGAAGATAAAGGTAAGTTTATTAAAATTAT
+
IIIIIIIIIIIIIIIIIIIIIIIIIIIIIIIIIIIIIIIIIIIIIIIIIIIIIIIIIIIIIIIIIIIIIIIIIIIIIIIIIIIIIIIIIIIIIIIIIIIIIIIIIIIIIIIIIIIIIIIIIIIIIIIIIIIIIIIIIIIIIIIIIIIIIIIIIIIIIIIIIIIIIIIIIIIIIIIIIIIIIIIIIIIIIIIIIIIIIIIIIIIIIIIIIIIIIIIIIIIIIIIIIIIIIIIIIIIIIIIIIIIIIIIIIIIIIIIIIIIIIIIIIIIIIIIIIIIIIIIIIIIIIIIIIIIIIIIIIIIIIIIIIIIIIIIIIIIIIIIIIIIIIIIIIIIIIIIIIIIIIIIIIIIIII
@R0000682
CGTTCGGATTTTTTATTAGAGATTTTTAAAGATATTAAAGAGGTAGGATAGGAATGGGGGTTGGGGAGGGATTTATCGTTGTTTTTTAAGTAGATTTTTTTGATTTGGAGTTGTGTGTTTTGTATTAAATTTTTGTAGAATTTGGGGTAAATTTAAGGTTATGGTGGTTTTGATTTTGTGGATTTAGAGGTAAGTTTTTTTTTTTAGAGGATTTGTATGTATTTTGTTTTTAATTTGAAATGAGAATCGGTTTAGAGTTTGAATTAGTTAGTTTTTTGGATTTTTTTTAGTTTTTATAATTTTTTTTTCGGACGGTTTTTAGAAGATAAAGGTAAGTTTATTAAAATTAT
+
IIIIIIIIIIIIIIIIIIIIIIIIIIIIIIIIIIIIIIIIIIIIIIIIIIIIIIIIIIIIIIIIIIIIIIIIIIIIIIIIIIIIIIIIIIIIIIIIIIIIIIIIIIIIIIIIIIIIIIIIIIIIIIIIIIIIIIIIIIIIIIIIIIIIIIIIIIIIIIIIIIIIIIIIIIIIIIIIIIIIIIIIIIIIIIIIIIIIIIIIIIIIIIIIIIIIIIIIIIIIIIIIIIIIIIIIIIIIIIIIIIIIIIIIIIIIIIIIIIIIIIIIIIIIIIIIIIIIIIIIIIIIIIIIIIIIIIIIIIIIIIIIIIIIIIIIIIIIIIIIIIIIIIIIIIIIIIIIIIIIIIIIIIIIII
@R0000683
CGTTCGGATTTTTTATTAGAGATTTTTAAAGATATTAAAGAGGTAGGATAGGAATGGGGGTTGGGGAGGGATTTATCGTTGTTTTTTAAGTAGATTTTTTTGATTTGGAGTTGTGTGTTTTGTATTAAATTTTTGTAGAATTTGGGGTAAATTTAAGGTTATGGTGGTTTTGATTTTGTGGATTTAGAGGTAAGTTTTTTTTTTTAGAGGATTTGTATGTATTTTGTTTTTAATTTGAAATGAGAATTGGTTTAGAGTTTGAATTAGTTAGTTTTTTGGATTTTTTTTAGTTTTTATAATTTTTTTTTCGGACGGTTTTTAGAAGATAAAGGTAAGTTTATTAAAATTAT
+
IIIIIIIIIIIIIIIIIIIIIIIIIIIIIIIIIIIIIIIIIIIIIIIIIIIIIIIIIIIIIIIIIIIIIIIIIIIIIIIIIIIIIIIIIIIIIIIIIIIIIIIIIIIIIIIIIIIIIIIIIIIIIIIIIIIIIIIIIIIIIIIIIIIIIIIIIIIIIIIIIIIIIIIIIIIIIIIIIIIIIIIIIIIIIIIIIIIIIIIIIIIIIIIIIIIIIIIIIIIIIIIIIIIIIIIIIIIIIIIIIIIIIIIIIIIIIIIIIIIIIIIIIIIIIIIIIIIIIIIIIIIIIIIIIIIIIIIIIIIIIIIIIIIIIIIIIIIIIIIIIIIIIIIIIIIIIIIIIIIIIIIIIIIIII
@R0000684
CGTTCGGATTTTTTATTAGAGATTTTTAAAGATATTAAAGAGGTAGGATAGGAATGGGGGTTGGGGAGGGATTTATCGTTGTTTTTTAAGTAGATTTTTTTGATTTGGAGTTGTGTGTTTTGTATTAAATTTTTGTAGAATTTGGGGTAAATTTAAGGTTATGGTGGTTTTGATTTTGTGGATTTAGAGGTAAGTTTTTTTTTTTAGAGGATTTGTATGTATTTTGTTTTTAATTTGAAATGAGAATCGGTTTAGAGTTTGAATTAGTTAGTTTTTTGGATTTTTTTTAGTTTTTATAATTTTTTTTTCGGACGGTTTTTAGAAGATAAAGGTAAGTTTATTAAAATTAT
+
IIIIIIIIIIIIIIIIIIIIIIIIIIIIIIIIIIIIIIIIIIIIIIIIIIIIIIIIIIIIIIIIIIIIIIIIIIIIIIIIIIIIIIIIIIIIIIIIIIIIIIIIIIIIIIIIIIIIIIIIIIIIIIIIIIIIIIIIIIIIIIIIIIIIIIIIIIIIIIIIIIIIIIIIIIIIIIIIIIIIIIIIIIIIIIIIIIIIIIIIIIIIIIIIIIIIIIIIIIIIIIIIIIIIIIIIIIIIIIIIIIIIIIIIIIIIIIIIIIIIIIIIIIIIIIIIIIIIIIIIIIIIIIIIIIIIIIIIIIIIIIIIIIIIIIIIIIIIIIIIIIIIIIIIIIIIIIIIIIIIIIIIIIIIII
@R0000685
CGTTCGGATTTTTTATTAGAGATTTTTAAAGATATTAAAGAGGTAGGATAGGAATGGGGGTTGGGGAGGGATTTATCGTTGTTTTTTAAGTAGATTTTTTTGATTTGGAGTTGTGTGTTTTGTATTAAATTTTTGTAGAATTTGGGGTAAATTTAAGGTTATGGTGGTTTTGATTTTGTGGATTTAGAGGTAAGTTTTTTTTTTTAGAGGATTTGTATGTATTTTGTTTTTAATTTGAAATGAGAATCGGTTTAGAGTTTGAATTAGTTAGTTTTTTGGATTTTTTTTAGTTTTTATAATTTTTTTTTCGGACGGTTTTTAGAAGATAAAGGTAAGTTTATTAAAATTAT
+
IIIIIIIIIIIIIIIIIIIIIIIIIIIIIIIIIIIIIIIIIIIIIIIIIIIIIIIIIIIIIIIIIIIIIIIIIIIIIIIIIIIIIIIIIIIIIIIIIIIIIIIIIIIIIIIIIIIIIIIIIIIIIIIIIIIIIIIIIIIIIIIIIIIIIIIIIIIIIIIIIIIIIIIIIIIIIIIIIIIIIIIIIIIIIIIIIIIIIIIIIIIIIIIIIIIIIIIIIIIIIIIIIIIIIIIIIIIIIIIIIIIIIIIIIIIIIIIIIIIIIIIIIIIIIIIIIIIIIIIIIIIIIIIIIIIIIIIIIIIIIIIIIIIIIIIIIIIIIIIIIIIIIIIIIIIIIIIIIIIIIIIIIIIIII
@R0000686
CGTTCGGATTTTTTATTAGAGATTTTTAAAGATATTAAAGAGGTAGGATAGGAATGGGGGTTGGGGAGGGATTTATCGTTGTTTTTTAAGTAGATTTTTTTGATTTGGAGTTGTGTGTTTTGTATTAAATTTTTGTAGAATTTGGGGTAAATTTAAGGTTATGGTGGTTTTGATTTTGTGGATTTAGAGGTAAGTTTTTTTTTTTAGAGGATTTGTATGTATTTTGTTTTTAATTTGAAATGAGAATCGGTTTAGAGTTTGAATTAGTTAGTTTTTTGGATTTTTTTTAGTTTTTATAATTTTTTTTTCGGACGGTTTTTAGAAGATAAAGGTAAGTTTATTAAAATTAT
+
IIIIIIIIIIIIIIIIIIIIIIIIIIIIIIIIIIIIIIIIIIIIIIIIIIIIIIIIIIIIIIIIIIIIIIIIIIIIIIIIIIIIIIIIIIIIIIIIIIIIIIIIIIIIIIIIIIIIIIIIIIIIIIIIIIIIIIIIIIIIIIIIIIIIIIIIIIIIIIIIIIIIIIIIIIIIIIIIIIIIIIIIIIIIIIIIIIIIIIIIIIIIIIIIIIIIIIIIIIIIIIIIIIIIIIIIIIIIIIIIIIIIIIIIIIIIIIIIIIIIIIIIIIIIIIIIIIIIIIIIIIIIIIIIIIIIIIIIIIIIIIIIIIIIIIIIIIIIIIIIIIIIIIIIIIIIIIIIIIIIIIIIIIIIII
@R0000687
CGTTCGGATTTTTTATTAGAGATTTTTAAAGATATTAAAGAGGTAGGATAGGAATGGGGGTTGGGGAGGGATTTATCGTTGTTTTTTAAGTAGATTTTTTTGATTTGGAGTTGTGTGTTTTGTATTAAATTTTTGTAGAATTTGGGGTAAATTTAAGGTTATGGTGGTTTTGATTTTGTGGATTTAGAGGTAAGTTTTTTTTTTTAGAGGATTTGTATGTATTTTGTTTTTAATTTGAAATGAGAATCGGTTTAGAGTTTGAATTAGTTAGTTTTTTGGATTTTTTTTAGTTTTTATAATTTTTTTTTCGGACGGTTTTTAGAAGATAAAGGTAAGTTTATTAAAATTAT
+
IIIIIIIIIIIIIIIIIIIIIIIIIIIIIIIIIIIIIIIIIIIIIIIIIIIIIIIIIIIIIIIIIIIIIIIIIIIIIIIIIIIIIIIIIIIIIIIIIIIIIIIIIIIIIIIIIIIIIIIIIIIIIIIIIIIIIIIIIIIIIIIIIIIIIIIIIIIIIIIIIIIIIIIIIIIIIIIIIIIIIIIIIIIIIIIIIIIIIIIIIIIIIIIIIIIIIIIIIIIIIIIIIIIIIIIIIIIIIIIIIIIIIIIIIIIIIIIIIIIIIIIIIIIIIIIIIIIIIIIIIIIIIIIIIIIIIIIIIIIIIIIIIIIIIIIIIIIIIIIIIIIIIIIIIIIIIIIIIIIIIIIIIIIIII
@R0000688
CGTTCGGATTTTTTATTAGAGATTTTTAAAGATATTAAAGAGGTAGGATAGGAATGGGGGTTGGGGAGGGATTTATCGTTGTTTTTTAAGTAGATTTTTTTGATTTGGAGTTGTGTGTTTTGTATTAAATTTTTGTAGAATTTGGGGTAAATTTAAGGTTATGGTGGTTTTGATTTTGTGGATTTAGAGGTAAGTTTTTTTTTTTAGAGGATTTGTATGTATTTTGTTTTTAATTTGAAATGAGAATCGGTTTAGAGTTTGAATTAGTTAGTTTTTTGGATTTTTTTTAGTTTTTATAATTTTTTTTTCGGACGGTTTTTAGAAGATAAAGGTAAGTTTATTAAAATTAT
+
IIIIIIIIIIIIIIIIIIIIIIIIIIIIIIIIIIIIIIIIIIIIIIIIIIIIIIIIIIIIIIIIIIIIIIIIIIIIIIIIIIIIIIIIIIIIIIIIIIIIIIIIIIIIIIIIIIIIIIIIIIIIIIIIIIIIIIIIIIIIIIIIIIIIIIIIIIIIIIIIIIIIIIIIIIIIIIIIIIIIIIIIIIIIIIIIIIIIIIIIIIIIIIIIIIIIIIIIIIIIIIIIIIIIIIIIIIIIIIIIIIIIIIIIIIIIIIIIIIIIIIIIIIIIIIIIIIIIIIIIIIIIIIIIIIIIIIIIIIIIIIIIIIIIIIIIIIIIIIIIIIIIIIIIIIIIIIIIIIIIIIIIIIIIII
@R0000689
CGTTCGGATTTTTTATTAGAGATTTTTAAAGATATTAAAGAGGTAGGATAGGAATGGGGGTTGGGGAGGGATTTATCGTTGTTTTTTAAGTAGATTTTTTTGATTTGGAGTTGTGTGTTTTGTATTAAATTTTTGTAGAATTTGGGGTAAATTTAAGGTTATGGTGGTTTTGATTTTGTGGATTTAGAGGTAAGTTTTTTTTTTTAGAGGATTTGTATGTATTTTGTTTTTAATTTGAAATGAGAATCGGTTTAGAGTTTGAATTAGTTAGTTTTTTGGATTTTTTTTAGTTTTTATAATTTTTTTTTCGGACGGTTTTTAGAAGATAAAGGTAAGTTTATTAAAATTAT
+
IIIIIIIIIIIIIIIIIIIIIIIIIIIIIIIIIIIIIIIIIIIIIIIIIIIIIIIIIIIIIIIIIIIIIIIIIIIIIIIIIIIIIIIIIIIIIIIIIIIIIIIIIIIIIIIIIIIIIIIIIIIIIIIIIIIIIIIIIIIIIIIIIIIIIIIIIIIIIIIIIIIIIIIIIIIIIIIIIIIIIIIIIIIIIIIIIIIIIIIIIIIIIIIIIIIIIIIIIIIIIIIIIIIIIIIIIIIIIIIIIIIIIIIIIIIIIIIIIIIIIIIIIIIIIIIIIIIIIIIIIIIIIIIIIIIIIIIIIIIIIIIIIIIIIIIIIIIIIIIIIIIIIIIIIIIIIIIIIIIIIIIIIIIIII
@R0000690
CGTTCGGATTTTTTATTAGAGATTTTTAAAGATATTAAAGAGGTAGGATAGGAATGGGGGTTGGGGAGGGATTTATCGTTGTTTTTTAAGTAGATTTTTTTGATTTGGAGTTGTGTGTTTTGTATTAAATTTTTGTAGAATTTGGGGTAAATTTAAGGTTATGGTGGTTTTGATTTTGTGGATTTAGAGGTAAGTTTTTTTTTTTAGAGGATTTGTATGTATTTTGTTTTTAATTTGAAATGAGAATCGGTTTAGAGTTTGAATTAGTTAGTTTTTTGGATTTTTTTTAGTTTTTATAATTTTTTTTTCGGACGGTTTTTAGAAGATAAAGGTAAGTTTATTAAAATTAT
+
IIIIIIIIIIIIIIIIIIIIIIIIIIIIIIIIIIIIIIIIIIIIIIIIIIIIIIIIIIIIIIIIIIIIIIIIIIIIIIIIIIIIIIIIIIIIIIIIIIIIIIIIIIIIIIIIIIIIIIIIIIIIIIIIIIIIIIIIIIIIIIIIIIIIIIIIIIIIIIIIIIIIIIIIIIIIIIIIIIIIIIIIIIIIIIIIIIIIIIIIIIIIIIIIIIIIIIIIIIIIIIIIIIIIIIIIIIIIIIIIIIIIIIIIIIIIIIIIIIIIIIIIIIIIIIIIIIIIIIIIIIIIIIIIIIIIIIIIIIIIIIIIIIIIIIIIIIIIIIIIIIIIIIIIIIIIIIIIIIIIIIIIIIIIII
@R0000691
CGTTCGGATTTTTTATTAGAGATTTTTAAAGATATTAAAGAGGTAGGATAGGAATGGGGGTTGGGGAGGGATTTATCGTTGTTTTTTAAGTAGATTTTTTTGATTTGGAGTTGTGTGTTTTGTATTAAATTTTTGTAGAATTTGGGGTAAATTTAAGGTTATGGTGGTTTTGATTTTGTGGATTTAGAGGTAAGTTTTTTTTTTTAGAGGATTTGTATGTATTTTGTTTTTAATTTGAAATGAGAATCGGTTTAGAGTTTGAATTAGTTAGTTTTTTGGATTTTTTTTAGTTTTTATAATTTTTTTTTCGGACGGTTTTTAGAAGATAAAGGTAAGTTTATTAAAATTAT
+
IIIIIIIIIIIIIIIIIIIIIIIIIIIIIIIIIIIIIIIIIIIIIIIIIIIIIIIIIIIIIIIIIIIIIIIIIIIIIIIIIIIIIIIIIIIIIIIIIIIIIIIIIIIIIIIIIIIIIIIIIIIIIIIIIIIIIIIIIIIIIIIIIIIIIIIIIIIIIIIIIIIIIIIIIIIIIIIIIIIIIIIIIIIIIIIIIIIIIIIIIIIIIIIIIIIIIIIIIIIIIIIIIIIIIIIIIIIIIIIIIIIIIIIIIIIIIIIIIIIIIIIIIIIIIIIIIIIIIIIIIIIIIIIIIIIIIIIIIIIIIIIIIIIIIIIIIIIIIIIIIIIIIIIIIIIIIIIIIIIIIIIIIIIIII
@R0000692
CGTTCGGATTTTTTATTAGAGATTTTTAAAGATATTAAAGAGGTAGGATAGGAATGGGGGTTGGGGAGGGATTTATCGTTGTTTTTTAAGTAGATTTTTTTGATTTGGAGTTGTGTGTTTTGTATTAAATTTTTGTAGAATTTGGGGTAAATTTAAGGTTATGGTGGTTTTGATTTTGTGGATTTAGAGGTAAGTTTTTTTTTTTAGAGGATTTGTATGTATTTTGTTTTTAATTTGAAATGAGAATCGGTTTAGAGTTTGAATTAGTTAGTTTTTTGGATTTTTTTTAGTTTTTATAATTTTTTTTTCGGACGGTTTTTAGAAGATAAAGGTAAGTTTATTAAAATTAT
+
IIIIIIIIIIIIIIIIIIIIIIIIIIIIIIIIIIIIIIIIIIIIIIIIIIIIIIIIIIIIIIIIIIIIIIIIIIIIIIIIIIIIIIIIIIIIIIIIIIIIIIIIIIIIIIIIIIIIIIIIIIIIIIIIIIIIIIIIIIIIIIIIIIIIIIIIIIIIIIIIIIIIIIIIIIIIIIIIIIIIIIIIIIIIIIIIIIIIIIIIIIIIIIIIIIIIIIIIIIIIIIIIIIIIIIIIIIIIIIIIIIIIIIIIIIIIIIIIIIIIIIIIIIIIIIIIIIIIIIIIIIIIIIIIIIIIIIIIIIIIIIIIIIIIIIIIIIIIIIIIIIIIIIIIIIIIIIIIIIIIIIIIIIIIII
@R0000693
CGTTCGGATTTTTTATTAGAGATTTTTAAAGATATTAAAGAGGTAGGATAGGAATGGGGGTTGGGGAGGGATTTATCGTTGTTTTTTAAGTAGATTTTTTTGATTTGGAGTTGTGTGTTTTGTATTAAATTTTTGTAGAATTTGGGGTAAATTTAAGGTTATGGTGGTTTTGATTTTGTGGATTTAGAGGTAAGTTTTTTTTTTTAGAGGATTTGTATGTATTTTGTTTTTAATTTGAAATGAGAATCGGTTTAGAGTTTGAATTAGTTAGTTTTTTGGATTTTTTTTAGTTTTTATAATTTTTTTTTCGGACGGTTTTTAGAAGATAAAGGTAAGTTTATTAAAATTAT
+
IIIIIIIIIIIIIIIIIIIIIIIIIIIIIIIIIIIIIIIIIIIIIIIIIIIIIIIIIIIIIIIIIIIIIIIIIIIIIIIIIIIIIIIIIIIIIIIIIIIIIIIIIIIIIIIIIIIIIIIIIIIIIIIIIIIIIIIIIIIIIIIIIIIIIIIIIIIIIIIIIIIIIIIIIIIIIIIIIIIIIIIIIIIIIIIIIIIIIIIIIIIIIIIIIIIIIIIIIIIIIIIIIIIIIIIIIIIIIIIIIIIIIIIIIIIIIIIIIIIIIIIIIIIIIIIIIIIIIIIIIIIIIIIIIIIIIIIIIIIIIIIIIIIIIIIIIIIIIIIIIIIIIIIIIIIIIIIIIIIIIIIIIIIIII
@R0000694
CGTTCGGATTTTTTATTAGAGATTTTTAAAGATATTAAAGAGGTAGGATAGGAATGGGGGTTGGGGAGGGATTTATCGTTGTTTTTTAAGTAGATTTTTTTGATTTGGAGTTGTGTGTTTTGTATTAAATTTTTGTAGAATTTGGGGTAAATTTAAGGTTATGGTGGTTTTGATTTTGTGGATTTAGAGGTAAGTTTTTTTTTTTAGAGGATTTGTATGTATTTTGTTTTTAATTTGAAATGAGAATCGGTTTAGAGTTTGAATTAGTTAGTTTTTTGGATTTTTTTTAGTTTTTATAATTTTTTTTTCGGACGGTTTTTAGAAGATAAAGGTAAGTTTATTAAAATTAT
+
IIIIIIIIIIIIIIIIIIIIIIIIIIIIIIIIIIIIIIIIIIIIIIIIIIIIIIIIIIIIIIIIIIIIIIIIIIIIIIIIIIIIIIIIIIIIIIIIIIIIIIIIIIIIIIIIIIIIIIIIIIIIIIIIIIIIIIIIIIIIIIIIIIIIIIIIIIIIIIIIIIIIIIIIIIIIIIIIIIIIIIIIIIIIIIIIIIIIIIIIIIIIIIIIIIIIIIIIIIIIIIIIIIIIIIIIIIIIIIIIIIIIIIIIIIIIIIIIIIIIIIIIIIIIIIIIIIIIIIIIIIIIIIIIIIIIIIIIIIIIIIIIIIIIIIIIIIIIIIIIIIIIIIIIIIIIIIIIIIIIIIIIIIIIII
@R0000695
CGTTCGGATTTTTTATTAGAGATTTTTAAAGATATTAAAGAGGTAGGATAGGAATGGGGGTTGGGGAGGGATTTATCGTTGTTTTTTAAGTAGATTTTTTTGATTTGGAGTTGTGTGTTTTGTATTAAATTTTTGTAGAATTTGGGGTAAATTTAAGGTTATGGTGGTTTTGATTTTGTGGATTTAGAGGTAAGTTTTTTTTTTTAGAGGATTTGTATGTATTTTGTTTTTAATTTGAAATGAGAATCGGTTTAGAGTTTGAATTAGTTAGTTTTTTGGATTTTTTTTAGTTTTTATAATTTTTTTTTCGGACGGTTTTTAGAAGATAAAGGTAAGTTTATTAAAATTAT
+
IIIIIIIIIIIIIIIIIIIIIIIIIIIIIIIIIIIIIIIIIIIIIIIIIIIIIIIIIIIIIIIIIIIIIIIIIIIIIIIIIIIIIIIIIIIIIIIIIIIIIIIIIIIIIIIIIIIIIIIIIIIIIIIIIIIIIIIIIIIIIIIIIIIIIIIIIIIIIIIIIIIIIIIIIIIIIIIIIIIIIIIIIIIIIIIIIIIIIIIIIIIIIIIIIIIIIIIIIIIIIIIIIIIIIIIIIIIIIIIIIIIIIIIIIIIIIIIIIIIIIIIIIIIIIIIIIIIIIIIIIIIIIIIIIIIIIIIIIIIIIIIIIIIIIIIIIIIIIIIIIIIIIIIIIIIIIIIIIIIIIIIIIIIIII
@R0000696
CGTTCGGATTTTTTATTAGAGATTTTTAAAGATATTAAAGAGGTAGGATAGGAATGGGGGTTGGGGAGGGATTTATCGTTGTTTTTTAAGTAGATTTTTTTGATTTGGAGTTGTGTGTTTTGTATTAAATTTTTGTAGAATTTGGGGTAAATTTAAGGTTATGGTGGTTTTGATTTTGTGGATTTAGAGGTAAGTTTTTTTTTTTAGAGGATTTGTATGTATTTTGTTTTTAATTTGAAATGAGAATCGGTTTAGAGTTTGAATTAGTTAGTTTTTTGGATTTTTTTTAGTTTTTATAATTTTTTTTTCGGACGGTTTTTAGAAGATAAAGGTAAGTTTATTAAAATTAT
+
IIIIIIIIIIIIIIIIIIIIIIIIIIIIIIIIIIIIIIIIIIIIIIIIIIIIIIIIIIIIIIIIIIIIIIIIIIIIIIIIIIIIIIIIIIIIIIIIIIIIIIIIIIIIIIIIIIIIIIIIIIIIIIIIIIIIIIIIIIIIIIIIIIIIIIIIIIIIIIIIIIIIIIIIIIIIIIIIIIIIIIIIIIIIIIIIIIIIIIIIIIIIIIIIIIIIIIIIIIIIIIIIIIIIIIIIIIIIIIIIIIIIIIIIIIIIIIIIIIIIIIIIIIIIIIIIIIIIIIIIIIIIIIIIIIIIIIIIIIIIIIIIIIIIIIIIIIIIIIIIIIIIIIIIIIIIIIIIIIIIIIIIIIIIII
@R0000697
CGTTCGGATTTTTTATTAGAGATTTTTAAAGATATTAAAGAGGTAGGATAGGAATGGGGGTTGGGGAGGGATTTATCGTTGTTTTTTAAGTAGATTTTTTTGATTTGGAGTTGTGTGTTTTGTATTAAATTTTTGTAGAATTTGGGGTAAATTTAAGGTTATGGTGGTTTTGATTTTGTGGATTTAGAGGTAAGTTTTTTTTTTTAGAGGATTTGTATGTATTTTGTTTTTAATTTGAAATGAGAATCGGTTTAGAGTTTGAATTAGTTAGTTTTTTGGATTTTTTTTAGTTTTTATAATTTTTTTTTCGGACGGTTTTTAGAAGATAAAGGTAAGTTTATTAAAATTAT
+
IIIIIIIIIIIIIIIIIIIIIIIIIIIIIIIIIIIIIIIIIIIIIIIIIIIIIIIIIIIIIIIIIIIIIIIIIIIIIIIIIIIIIIIIIIIIIIIIIIIIIIIIIIIIIIIIIIIIIIIIIIIIIIIIIIIIIIIIIIIIIIIIIIIIIIIIIIIIIIIIIIIIIIIIIIIIIIIIIIIIIIIIIIIIIIIIIIIIIIIIIIIIIIIIIIIIIIIIIIIIIIIIIIIIIIIIIIIIIIIIIIIIIIIIIIIIIIIIIIIIIIIIIIIIIIIIIIIIIIIIIIIIIIIIIIIIIIIIIIIIIIIIIIIIIIIIIIIIIIIIIIIIIIIIIIIIIIIIIIIIIIIIIIIIII
@R0000698
CGTTCGGATTTTTTATTAGAGATTTTTAAAGATATTAAAGAGGTAGGATAGGAATGGGGGTTGGGGAGGGATTTATCGTTGTTTTTTAAGTAGATTTTTTTGATTTGGAGTTGTGTGTTTTGTATTAAATTTTTGTAGAATTTGGGGTAAATTTAAGGTTATGGTGGTTTTGATTTTGTGGATTTAGAGGTAAGTTTTTTTTTTTAGAGGATTTGTATGTATTTTGTTTTTAATTTGAAATGAGAATCGGTTTAGAGTTTGAATTAGTTAGTTTTTTGGATTTTTTTTAGTTTTTATAATTTTTTTTTCGGACGGTTTTTAGAAGATAAAGGTAAGTTTATTAAAATTAT
+
IIIIIIIIIIIIIIIIIIIIIIIIIIIIIIIIIIIIIIIIIIIIIIIIIIIIIIIIIIIIIIIIIIIIIIIIIIIIIIIIIIIIIIIIIIIIIIIIIIIIIIIIIIIIIIIIIIIIIIIIIIIIIIIIIIIIIIIIIIIIIIIIIIIIIIIIIIIIIIIIIIIIIIIIIIIIIIIIIIIIIIIIIIIIIIIIIIIIIIIIIIIIIIIIIIIIIIIIIIIIIIIIIIIIIIIIIIIIIIIIIIIIIIIIIIIIIIIIIIIIIIIIIIIIIIIIIIIIIIIIIIIIIIIIIIIIIIIIIIIIIIIIIIIIIIIIIIIIIIIIIIIIIIIIIIIIIIIIIIIIIIIIIIIIII
@R0000699
CGTTCGGATTTTTTATTAGAGATTTTTAAAGATATTAAAGAGGTAGGATAGGAATGGGGGTTGGGGAGGGATTTATCGTTGTTTTTTAAGTAGATTTTTTTGATTCGGAGTTGTGTGTTTTGTATTAAATTTTTGTAGAATTTGGGGTAAATTTAAGGTTATGGTGGTTTTGATTTTGTGGATTTAGAGGTAAGTTTTTTTTTTTAGAGGATTTGTATGTATTTTGTTTTTAATTTGAAATGAGAATCGGTTTAGAGTTTGAATTAGTTAGTTTTTTGGATTTTTTTTAGTTTTTATAATTTTTTTTTCGGACGGTTTTTAGAAGATAAAGGTAAGTTTATTAAAATTAT
+
IIIIIIIIIIIIIIIIIIIIIIIIIIIIIIIIIIIIIIIIIIIIIIIIIIIIIIIIIIIIIIIIIIIIIIIIIIIIIIIIIIIIIIIIIIIIIIIIIIIIIIIIIIIIIIIIIIIIIIIIIIIIIIIIIIIIIIIIIIIIIIIIIIIIIIIIIIIIIIIIIIIIIIIIIIIIIIIIIIIIIIIIIIIIIIIIIIIIIIIIIIIIIIIIIIIIIIIIIIIIIIIIIIIIIIIIIIIIIIIIIIIIIIIIIIIIIIIIIIIIIIIIIIIIIIIIIIIIIIIIIIIIIIIIIIIIIIIIIIIIIIIIIIIIIIIIIIIIIIIIIIIIIIIIIIIIIIIIIIIIIIIIIIIIII
@R0000700
CGTTCGGATTTTTTATTAGAGATTTTTAAAGATATTAAAGAGGTAGGATAGGAATGGGGGTTGGGGAGGGATTTATCGTTGTTTTTTAAGTAGATTTTTTTGATTTGGAGTTGTGTGTTTTGTATTAAATTTTTGTAGAATTTGGGGTAAATTTAAGGTTATGGTGGTTTTGATTTTGTGGATTTAGAGGTAAGTTTTTTTTTTTAGAGGATTTGTATGTATTTTGTTTTTAATTTGAAATGAGAATCGGTTTAGAGTTTGAATTAGTTAGTTTTTTGGATTTTTTTTAGTTTTTATAATTTTTTTTTCGGACGGTTTTTAGAAGATAAAGGTAAGTTTATTAAAATTAT
+
IIIIIIIIIIIIIIIIIIIIIIIIIIIIIIIIIIIIIIIIIIIIIIIIIIIIIIIIIIIIIIIIIIIIIIIIIIIIIIIIIIIIIIIIIIIIIIIIIIIIIIIIIIIIIIIIIIIIIIIIIIIIIIIIIIIIIIIIIIIIIIIIIIIIIIIIIIIIIIIIIIIIIIIIIIIIIIIIIIIIIIIIIIIIIIIIIIIIIIIIIIIIIIIIIIIIIIIIIIIIIIIIIIIIIIIIIIIIIIIIIIIIIIIIIIIIIIIIIIIIIIIIIIIIIIIIIIIIIIIIIIIIIIIIIIIIIIIIIIIIIIIIIIIIIIIIIIIIIIIIIIIIIIIIIIIIIIIIIIIIIIIIIIIIII
@R0000701
CGTTCGGATTTTTTATTAGAGATTTTTAAAGATATTAAAGAGGTAGGATAGGAATGGGGGTTGGGGAGGGATTTATCGTTGTTTTTTAAGTAGATTTTTTTGATTTGGAGTTGTGTGTTTTGTATTAAATTTTTGTAGAATTTGGGGTAAATTTAAGGTTATGGTGGTTTTGATTTTGTGGATTTAGAGGTAAGTTTTTTTTTTTAGAGGATTTGTATGTATTTTGTTTTTAATTTGAAATGAGAATCGGTTTAGAGTTTGAATTAGTTAGTTTTTTGGATTTTTTTTAGTTTTTATAATTTTTTTTTCGGACGGTTTTTAGAAGATAAAGGTAAGTTTATTAAAATTAT
+
IIIIIIIIIIIIIIIIIIIIIIIIIIIIIIIIIIIIIIIIIIIIIIIIIIIIIIIIIIIIIIIIIIIIIIIIIIIIIIIIIIIIIIIIIIIIIIIIIIIIIIIIIIIIIIIIIIIIIIIIIIIIIIIIIIIIIIIIIIIIIIIIIIIIIIIIIIIIIIIIIIIIIIIIIIIIIIIIIIIIIIIIIIIIIIIIIIIIIIIIIIIIIIIIIIIIIIIIIIIIIIIIIIIIIIIIIIIIIIIIIIIIIIIIIIIIIIIIIIIIIIIIIIIIIIIIIIIIIIIIIIIIIIIIIIIIIIIIIIIIIIIIIIIIIIIIIIIIIIIIIIIIIIIIIIIIIIIIIIIIIIIIIIIIII
@R0000702
CGTTCGGATTTTTTATTAGAGATTTTTAAAGATATTAAAGAGGTAGGATAGGAATGGGGGTTGGGGAGGGATTTATCGTTGTTTTTTAAGTAGATTTTTTTGATTTGGAGTTGTGTGTTTTGTATTAAATTTTTGTAGAATTTGGGGTAAATTTAAGGTTATGGTGGTTTTGATTTTGTGGATTTAGAGGTAAGTTTTTTTTTTTAGAGGATTTGTATGTATTTTGTTTTTAATTTGAAATGAGAATCGGTTTAGAGTTTGAATTAGTTAGTTTTTTGGATTTTTTTTAGTTTTTATAATTTTTTTTTCGGACGGTTTTTAGAAGATAAAGGTAAGTTTATTAAAATTAT
+
IIIIIIIIIIIIIIIIIIIIIIIIIIIIIIIIIIIIIIIIIIIIIIIIIIIIIIIIIIIIIIIIIIIIIIIIIIIIIIIIIIIIIIIIIIIIIIIIIIIIIIIIIIIIIIIIIIIIIIIIIIIIIIIIIIIIIIIIIIIIIIIIIIIIIIIIIIIIIIIIIIIIIIIIIIIIIIIIIIIIIIIIIIIIIIIIIIIIIIIIIIIIIIIIIIIIIIIIIIIIIIIIIIIIIIIIIIIIIIIIIIIIIIIIIIIIIIIIIIIIIIIIIIIIIIIIIIIIIIIIIIIIIIIIIIIIIIIIIIIIIIIIIIIIIIIIIIIIIIIIIIIIIIIIIIIIIIIIIIIIIIIIIIIIII
@R0000703
TGTTCGGATTTTTTATTAGAGATTTTTAAAGATATTAAAGAGGTAGGATAGGAATGGGGGTTGGGGAGGGATTTATCGTTGTTTTTTAAGTAGATTTTTTTGATTTGGAGTTGTGTGTTTTGTATTAAATTTTTGTAGAATTTGGGGTAAATTTAAGGTTATGGTGGTTTTGATTTTGTGGATTTAGAGGTAAGTTTTTTTTTTTAGAGGATTTGTATGTATTTTGTTTTTAATTTGAAATGAGAATCGGTTTAGAGTTTGAATTAGTTAGTTTTTTGGATTTTTTTTAGTTTTTATAATTTTTTTTTCGGACGGTTTTTAGAAGATAAAGGTAAGTTTATTAAAATTAT
+
IIIIIIIIIIIIIIIIIIIIIIIIIIIIIIIIIIIIIIIIIIIIIIIIIIIIIIIIIIIIIIIIIIIIIIIIIIIIIIIIIIIIIIIIIIIIIIIIIIIIIIIIIIIIIIIIIIIIIIIIIIIIIIIIIIIIIIIIIIIIIIIIIIIIIIIIIIIIIIIIIIIIIIIIIIIIIIIIIIIIIIIIIIIIIIIIIIIIIIIIIIIIIIIIIIIIIIIIIIIIIIIIIIIIIIIIIIIIIIIIIIIIIIIIIIIIIIIIIIIIIIIIIIIIIIIIIIIIIIIIIIIIIIIIIIIIIIIIIIIIIIIIIIIIIIIIIIIIIIIIIIIIIIIIIIIIIIIIIIIIIIIIIIIIII
@R0000704
CGTTCGGATTTTTTATTAGAGATTTTTAAAGATATTAAAGAGGTAGGATAGGAATGGGGGTTGGGGAGGGATTTATCGTTGTTTTTTAAGTAGATTTTTTTGATTTGGAGTTGTGTGTTTTGTATTAAATTTTTGTAGAATTTGGGGTAAATTTAAGGTTATGGTGGTTTTGATTTTGTGGATTTAGAGGTAAGTTTTTTTTTTTAGAGGATTTGTATGTATTTTGTTTTTAATTTGAAATGAGAATCGGTTTAGAGTTTGAATTAGTTAGTTTTTTGGATTTTTTTTAGTTTTTATAATTTTTTTTTCGGACGGTTTTTAGAAGATAAAGGTAAGTTTATTAAAATTAT
+
IIIIIIIIIIIIIIIIIIIIIIIIIIIIIIIIIIIIIIIIIIIIIIIIIIIIIIIIIIIIIIIIIIIIIIIIIIIIIIIIIIIIIIIIIIIIIIIIIIIIIIIIIIIIIIIIIIIIIIIIIIIIIIIIIIIIIIIIIIIIIIIIIIIIIIIIIIIIIIIIIIIIIIIIIIIIIIIIIIIIIIIIIIIIIIIIIIIIIIIIIIIIIIIIIIIIIIIIIIIIIIIIIIIIIIIIIIIIIIIIIIIIIIIIIIIIIIIIIIIIIIIIIIIIIIIIIIIIIIIIIIIIIIIIIIIIIIIIIIIIIIIIIIIIIIIIIIIIIIIIIIIIIIIIIIIIIIIIIIIIIIIIIIIIII
@R0000705
CGTTTGGATTTTTTATTAGAGATTTTTAAAGATATTAAAGAGGTAGGATAGGAATGGGGGTTGGGGAGGGATTTATCGTTGTTTTTTAAGTAGATTTTTTTGATTTGGAGTTGTGTGTTTTGTATTAAATTTTTGTAGAATTTGGGGTAAATTTAAGGTTATGGTGGTTTTGATTTTGTGGATTTAGAGGTAAGTTTTTTTTTTTAGAGGATTTGTATGTATTTTGTTTTTAATTTGAAATGAGAATCGGTTTAGAGTTTGAATTAGTTAGTTTTTTGGATTTTTTTTAGTTTTTATAATTTTTTTTTCGGACGGTTTTTAGAAGATAAAGGTAAGTTTATTAAAATTAT
+
IIIIIIIIIIIIIIIIIIIIIIIIIIIIIIIIIIIIIIIIIIIIIIIIIIIIIIIIIIIIIIIIIIIIIIIIIIIIIIIIIIIIIIIIIIIIIIIIIIIIIIIIIIIIIIIIIIIIIIIIIIIIIIIIIIIIIIIIIIIIIIIIIIIIIIIIIIIIIIIIIIIIIIIIIIIIIIIIIIIIIIIIIIIIIIIIIIIIIIIIIIIIIIIIIIIIIIIIIIIIIIIIIIIIIIIIIIIIIIIIIIIIIIIIIIIIIIIIIIIIIIIIIIIIIIIIIIIIIIIIIIIIIIIIIIIIIIIIIIIIIIIIIIIIIIIIIIIIIIIIIIIIIIIIIIIIIIIIIIIIIIIIIIIIII
@R0000706
CGTTCGGATTTTTTATTAGAGATTTTTAAAGATATTAAAGAGGTAGGATAGGAATGGGGGTTGGGGAGGGATTTATCGTTGTTTTTTAAGTAGATTTTTTTGATTTGGAGTTGTGTGTTTTGTATTAAATTTTTGTAGAATTTGGGGTAAATTTAAGGTTATGGTGGTTTTGATTTTGTGGATTTAGAGGTAAGTTTTTTTTTTTAGAGGATTTGTATGTATTTTGTTTTTAATTTGAAATGAGAATCGGTTTAGAGTTTGAATTAGTTAGTTTTTTGGATTTTTTTTAGTTTTTATAATTTTTTTTTCGGACGGTTTTTAGAAGATAAAGGTAAGTTTATTAAAATTAT
+
IIIIIIIIIIIIIIIIIIIIIIIIIIIIIIIIIIIIIIIIIIIIIIIIIIIIIIIIIIIIIIIIIIIIIIIIIIIIIIIIIIIIIIIIIIIIIIIIIIIIIIIIIIIIIIIIIIIIIIIIIIIIIIIIIIIIIIIIIIIIIIIIIIIIIIIIIIIIIIIIIIIIIIIIIIIIIIIIIIIIIIIIIIIIIIIIIIIIIIIIIIIIIIIIIIIIIIIIIIIIIIIIIIIIIIIIIIIIIIIIIIIIIIIIIIIIIIIIIIIIIIIIIIIIIIIIIIIIIIIIIIIIIIIIIIIIIIIIIIIIIIIIIIIIIIIIIIIIIIIIIIIIIIIIIIIIIIIIIIIIIIIIIIIIII
@R0000707
CGTTCGGATTTTTTATTAGAGATTTTTAAAGATATTAAAGAGGTAGGATAGGAATGGGGGTTGGGGAGGGATTTATTGTTGTTTTTTAAGTAGATTTTTTTGATTTGGAGTTGTGTGTTTTGTATTAAATTTTTGTAGAATTTGGGGTAAATTTAAGGTTATGGTGGTTTTGATTTTGTGGATTTAGAGGTAAGTTTTTTTTTTTAGAGGATTTGTATGTATTTTGTTTTTAATTTGAAATGAGAATCGGTTTAGAGTTTGAATTAGTTAGTTTTTTGGATTTTTTTTAGTTTTTATAATTTTTTTTTTGGACGGTTTTTAGAAGATAAAGGTAAGTTTATTAAAATTAT
+
IIIIIIIIIIIIIIIIIIIIIIIIIIIIIIIIIIIIIIIIIIIIIIIIIIIIIIIIIIIIIIIIIIIIIIIIIIIIIIIIIIIIIIIIIIIIIIIIIIIIIIIIIIIIIIIIIIIIIIIIIIIIIIIIIIIIIIIIIIIIIIIIIIIIIIIIIIIIIIIIIIIIIIIIIIIIIIIIIIIIIIIIIIIIIIIIIIIIIIIIIIIIIIIIIIIIIIIIIIIIIIIIIIIIIIIIIIIIIIIIIIIIIIIIIIIIIIIIIIIIIIIIIIIIIIIIIIIIIIIIIIIIIIIIIIIIIIIIIIIIIIIIIIIIIIIIIIIIIIIIIIIIIIIIIIIIIIIIIIIIIIIIIIIIII
@R0000708
CGTTCGGATTTTTTATTAGAGATTTTTAAAGATATTAAAGAGGTAGGATAGGAATGGGGGTTGGGGAGGGATTTATCGTTGTTTTTTAAGTAGATTTTTTTGATTTGGAGTTGTGTGTTTTGTATTAAATTTTTGTAGAATTTGGGGTAAATTTAAGGTTATGGTGGTTTTGATTTTGTGGATTTAGAGGTAAGTTTTTTTTTTTAGAGGATTTGTATGTATTTTGTTTTTAATTTGAAATGAGAATCGGTTTAGAGTTTGAATTAGTTAGTTTTTTGGATTTTTTTTAGTTTTTATAATTTTTTTTTCGGACGGTTTTTAGAAGATAAAGGTAAGTTTATTAAAATTAT
+
IIIIIIIIIIIIIIIIIIIIIIIIIIIIIIIIIIIIIIIIIIIIIIIIIIIIIIIIIIIIIIIIIIIIIIIIIIIIIIIIIIIIIIIIIIIIIIIIIIIIIIIIIIIIIIIIIIIIIIIIIIIIIIIIIIIIIIIIIIIIIIIIIIIIIIIIIIIIIIIIIIIIIIIIIIIIIIIIIIIIIIIIIIIIIIIIIIIIIIIIIIIIIIIIIIIIIIIIIIIIIIIIIIIIIIIIIIIIIIIIIIIIIIIIIIIIIIIIIIIIIIIIIIIIIIIIIIIIIIIIIIIIIIIIIIIIIIIIIIIIIIIIIIIIIIIIIIIIIIIIIIIIIIIIIIIIIIIIIIIIIIIIIIIIII
@R0000709
CGTTCGGATTTTTTATTAGAGATTTTTAAAGATATTAAAGAGGTAGGATAGGAATGGGGGTTGGGGAGGGATTTATCGTTGTTTTTTAAGTAGATTTTTTTGATTTGGAGTTGTGTGTTTTGTATTAAATTTTTGTAGAATTTGGGGTAAATTTAAGGTTATGGTGGTTTTGATTTTGTGGATTTAGAGGTAAGTTTTTTTTTTTAGAGGATTTGTATGTATTTTGTTTTTAATTTGAAATGAGAATCGGTTTAGAGTTTGAATTAGTTAGTTTTTTGGATTTTTTTTAGTTTTTATAATTTTTTTTTCGGACGGTTTTTAGAAGATAAAGGTAAGTTTATTAAAATTAT
+
IIIIIIIIIIIIIIIIIIIIIIIIIIIIIIIIIIIIIIIIIIIIIIIIIIIIIIIIIIIIIIIIIIIIIIIIIIIIIIIIIIIIIIIIIIIIIIIIIIIIIIIIIIIIIIIIIIIIIIIIIIIIIIIIIIIIIIIIIIIIIIIIIIIIIIIIIIIIIIIIIIIIIIIIIIIIIIIIIIIIIIIIIIIIIIIIIIIIIIIIIIIIIIIIIIIIIIIIIIIIIIIIIIIIIIIIIIIIIIIIIIIIIIIIIIIIIIIIIIIIIIIIIIIIIIIIIIIIIIIIIIIIIIIIIIIIIIIIIIIIIIIIIIIIIIIIIIIIIIIIIIIIIIIIIIIIIIIIIIIIIIIIIIIIII
@R0000710
CGTTCGGATTTTTTATTAGAGATTTTTAAAGATATTAAAGAGGTAGGATAGGAATGGGGGTTGGGGAGGGATTTATCGTTGTTTTTTAAGTAGATTTTTTTGATTTGGAGTTGTGTGTTTTGTATTAAATTTTTGTAGAATTTGGGGTAAATTTAAGGTTATGGTGGTTTTGATTTTGTGGATTTAGAGGTAAGTTTTTTTTTTTAGAGGATTTGTATGTATTTTGTTTTTAATTTGAAATGAGAATCGGTTTAGAGTTTGAATTAGTTAGTTTTTTGGATTTTTTTTAGTTTTTATAATTTTTTTTTCGGACGGTTTTTAGAAGATAAAGGTAAGTTTATTAAAATTAT
+
IIIIIIIIIIIIIIIIIIIIIIIIIIIIIIIIIIIIIIIIIIIIIIIIIIIIIIIIIIIIIIIIIIIIIIIIIIIIIIIIIIIIIIIIIIIIIIIIIIIIIIIIIIIIIIIIIIIIIIIIIIIIIIIIIIIIIIIIIIIIIIIIIIIIIIIIIIIIIIIIIIIIIIIIIIIIIIIIIIIIIIIIIIIIIIIIIIIIIIIIIIIIIIIIIIIIIIIIIIIIIIIIIIIIIIIIIIIIIIIIIIIIIIIIIIIIIIIIIIIIIIIIIIIIIIIIIIIIIIIIIIIIIIIIIIIIIIIIIIIIIIIIIIIIIIIIIIIIIIIIIIIIIIIIIIIIIIIIIIIIIIIIIIIIII
@R0000711
CGTTCGGATTTTTTATTAGAGATTTTTAAAGATATTAAAGAGGTAGGATAGGAATGGGGGTTGGGGAGGGATTTATCGTTGTTTTTTAAGTAGATTTTTTTGATTTGGAGTTGTGTGTTTTGTATTAAATTTTTGTAGAATTTGGGGTAAATTTAAGGTTATGGTGGTTTTGATTTTGTGGATTTAGAGGTAAGTTTTTTTTTTTAGAGGATTTGTATGTATTTTGTTTTTAATTTGAAATGAGAATCGGTTTAGAGTTTGAATTAGTTAGTTTTTTGGATTTTTTTTAGTTTTTATAATTTTTTTTTCGGACGGTTTTTAGAAGATAAAGGTAAGTTTATTAAAATTAT
+
IIIIIIIIIIIIIIIIIIIIIIIIIIIIIIIIIIIIIIIIIIIIIIIIIIIIIIIIIIIIIIIIIIIIIIIIIIIIIIIIIIIIIIIIIIIIIIIIIIIIIIIIIIIIIIIIIIIIIIIIIIIIIIIIIIIIIIIIIIIIIIIIIIIIIIIIIIIIIIIIIIIIIIIIIIIIIIIIIIIIIIIIIIIIIIIIIIIIIIIIIIIIIIIIIIIIIIIIIIIIIIIIIIIIIIIIIIIIIIIIIIIIIIIIIIIIIIIIIIIIIIIIIIIIIIIIIIIIIIIIIIIIIIIIIIIIIIIIIIIIIIIIIIIIIIIIIIIIIIIIIIIIIIIIIIIIIIIIIIIIIIIIIIIIII
@R0000712
CGTTCGGATTTTTTATTAGAGATTTTTAAAGATATTAAAGAGGTAGGATAGGAATGGGGGTTGGGGAGGGATTTATCGTTGTTTTTTAAGTAGATTTTTTTGATTTGGAGTTGTGTGTTTTGTATTAAATTTTTGTAGAATTTGGGGTAAATTTAAGGTTATGGTGGTTTTGATTTTGTGGATTTAGAGGTAAGTTTTTTTTTTTAGAGGATTTGTATGTATTTTGTTTTTAATTTGAAATGAGAATCGGTTTAGAGTTTGAATTAGTTAGTTTTTTGGATTTTTTTTAGTTTTTATAATTTTTTTTTCGGACGGTTTTTAGAAGATAAAGGTAAGTTTATTAAAATTAT
+
IIIIIIIIIIIIIIIIIIIIIIIIIIIIIIIIIIIIIIIIIIIIIIIIIIIIIIIIIIIIIIIIIIIIIIIIIIIIIIIIIIIIIIIIIIIIIIIIIIIIIIIIIIIIIIIIIIIIIIIIIIIIIIIIIIIIIIIIIIIIIIIIIIIIIIIIIIIIIIIIIIIIIIIIIIIIIIIIIIIIIIIIIIIIIIIIIIIIIIIIIIIIIIIIIIIIIIIIIIIIIIIIIIIIIIIIIIIIIIIIIIIIIIIIIIIIIIIIIIIIIIIIIIIIIIIIIIIIIIIIIIIIIIIIIIIIIIIIIIIIIIIIIIIIIIIIIIIIIIIIIIIIIIIIIIIIIIIIIIIIIIIIIIIIII
@R0000713
CGTTCGGATTTTTTATTAGAGATTTTTAAAGATATTAAAGAGGTAGGATAGGAATGGGGGTTGGGGAGGGATTTATCGTTGTTTTTTAAGTAGATTTTTTTGATTTGGAGTTGTGTGTTTTGTATTAAATTTTTGTAGAATTTGGGGTAAATTTAAGGTTATGGTGGTTTTGATTTTGTGGATTTAGAGGTAAGTTTTTTTTTTTAGAGGATTTGTATGTATTTTGTTTTTAATTTGAAATGAGAATTGGTTTAGAGTTTGAATTAGTTAGTTTTTTGGATTTTTTTTAGTTTTTATAATTTTTTTTTCGGACGGTTTTTAGAAGATAAAGGTAAGTTTATTAAAATTAT
+
IIIIIIIIIIIIIIIIIIIIIIIIIIIIIIIIIIIIIIIIIIIIIIIIIIIIIIIIIIIIIIIIIIIIIIIIIIIIIIIIIIIIIIIIIIIIIIIIIIIIIIIIIIIIIIIIIIIIIIIIIIIIIIIIIIIIIIIIIIIIIIIIIIIIIIIIIIIIIIIIIIIIIIIIIIIIIIIIIIIIIIIIIIIIIIIIIIIIIIIIIIIIIIIIIIIIIIIIIIIIIIIIIIIIIIIIIIIIIIIIIIIIIIIIIIIIIIIIIIIIIIIIIIIIIIIIIIIIIIIIIIIIIIIIIIIIIIIIIIIIIIIIIIIIIIIIIIIIIIIIIIIIIIIIIIIIIIIIIIIIIIIIIIIIII
@R0000714
CGTTCGGATTTTTTATTAGAGATTTTTAAAGATATTAAAGAGGTAGGATAGGAATGGGGGTTGGGGAGGGATTTATCGTTGTTTTTTAAGTAGATTTTTTTGATTTGGAGTTGTGTGTTTTGTATTAAATTTTTGTAGAATTTGGGGTAAATTTAAGGTTATGGTGGTTTTGATTTTGTGGATTTAGAGGTAAGTTTTTTTTTTTAGAGGATTTGTATGTATTTTGTTTTTAATTTGAAATGAGAATCGGTTTAGAGTTTGAATTAGTTAGTTTTTTGGATTTTTTTTAGTTTTTATAATTTTTTTTTCGGACGGTTTTTAGAAGATAAAGGTAAGTTTATTAAAATTAT
+
IIIIIIIIIIIIIIIIIIIIIIIIIIIIIIIIIIIIIIIIIIIIIIIIIIIIIIIIIIIIIIIIIIIIIIIIIIIIIIIIIIIIIIIIIIIIIIIIIIIIIIIIIIIIIIIIIIIIIIIIIIIIIIIIIIIIIIIIIIIIIIIIIIIIIIIIIIIIIIIIIIIIIIIIIIIIIIIIIIIIIIIIIIIIIIIIIIIIIIIIIIIIIIIIIIIIIIIIIIIIIIIIIIIIIIIIIIIIIIIIIIIIIIIIIIIIIIIIIIIIIIIIIIIIIIIIIIIIIIIIIIIIIIIIIIIIIIIIIIIIIIIIIIIIIIIIIIIIIIIIIIIIIIIIIIIIIIIIIIIIIIIIIIIIII
@R0000715
CGTTCGGATTTTTTATTAGAGATTTTTAAAGATATTAAAGAGGTAGGATAGGAATGGGGGTTGGGGAGGGATTTATCGTTGTTTTTTAAGTAGATTTTTTTGATTTGGAGTTGTGTGTTTTGTATTAAATTTTTGTAGAATTTGGGGTAAATTTAAGGTTATGGTGGTTTTGATTTTGTGGATTTAGAGGTAAGTTTTTTTTTTTAGAGGATTTGTATGTATTTTGTTTTTAATTTGAAATGAGAATCGGTTTAGAGTTTGAATTAGTTAGTTTTTTGGATTTTTTTTAGTTTTTATAATTTTTTTTTCGGACGGTTTTTAGAAGATAAAGGTAAGTTTATTAAAATTAT
+
IIIIIIIIIIIIIIIIIIIIIIIIIIIIIIIIIIIIIIIIIIIIIIIIIIIIIIIIIIIIIIIIIIIIIIIIIIIIIIIIIIIIIIIIIIIIIIIIIIIIIIIIIIIIIIIIIIIIIIIIIIIIIIIIIIIIIIIIIIIIIIIIIIIIIIIIIIIIIIIIIIIIIIIIIIIIIIIIIIIIIIIIIIIIIIIIIIIIIIIIIIIIIIIIIIIIIIIIIIIIIIIIIIIIIIIIIIIIIIIIIIIIIIIIIIIIIIIIIIIIIIIIIIIIIIIIIIIIIIIIIIIIIIIIIIIIIIIIIIIIIIIIIIIIIIIIIIIIIIIIIIIIIIIIIIIIIIIIIIIIIIIIIIIIII
@R0000716
CGTTCGGATTTTTTATTAGAGATTTTTAAAGATATTAAAGAGGTAGGATAGGAATGGGGGTTGGGGAGGGATTTATCGTTGTTTTTTAAGTAGATTTTTTTGATTCGGAGTTGTGTGTTTTGTATTAAATTTTTGTAGAATTTGGGGTAAATTTAAGGTTATGGTGGTTTTGATTTTGTGGATTTAGAGGTAAGTTTTTTTTTTTAGAGGATTTGTATGTATTTTGTTTTTAATTTGAAATGAGAATCGGTTTAGAGTTTGAATTAGTTAGTTTTTTGGATTTTTTTTAGTTTTTATAATTTTTTTTTCGGACGGTTTTTAGAAGATAAAGGTAAGTTTATTAAAATTAT
+
IIIIIIIIIIIIIIIIIIIIIIIIIIIIIIIIIIIIIIIIIIIIIIIIIIIIIIIIIIIIIIIIIIIIIIIIIIIIIIIIIIIIIIIIIIIIIIIIIIIIIIIIIIIIIIIIIIIIIIIIIIIIIIIIIIIIIIIIIIIIIIIIIIIIIIIIIIIIIIIIIIIIIIIIIIIIIIIIIIIIIIIIIIIIIIIIIIIIIIIIIIIIIIIIIIIIIIIIIIIIIIIIIIIIIIIIIIIIIIIIIIIIIIIIIIIIIIIIIIIIIIIIIIIIIIIIIIIIIIIIIIIIIIIIIIIIIIIIIIIIIIIIIIIIIIIIIIIIIIIIIIIIIIIIIIIIIIIIIIIIIIIIIIIIII
@R0000717
CGTTCGGATTTTTTATTAGAGATTTTTAAAGATATTAAAGAGGTAGGATAGGAATGGGGGTTGGGGAGGGATTTATCGTTGTTTTTTAAGTAGATTTTTTTGATTTGGAGTTGTGTGTTTTGTATTAAATTTTTGTAGAATTTGGGGTAAATTTAAGGTTATGGTGGTTTTGATTTTGTGGATTTAGAGGTAAGTTTTTTTTTTTAGAGGATTTGTATGTATTTTGTTTTTAATTTGAAATGAGAATCGGTTTAGAGTTTGAATTAGTTAGTTTTTTGGATTTTTTTTAGTTTTTATAATTTTTTTTTCGGACGGTTTTTAGAAGATAAAGGTAAGTTTATTAAAATTAT
+
IIIIIIIIIIIIIIIIIIIIIIIIIIIIIIIIIIIIIIIIIIIIIIIIIIIIIIIIIIIIIIIIIIIIIIIIIIIIIIIIIIIIIIIIIIIIIIIIIIIIIIIIIIIIIIIIIIIIIIIIIIIIIIIIIIIIIIIIIIIIIIIIIIIIIIIIIIIIIIIIIIIIIIIIIIIIIIIIIIIIIIIIIIIIIIIIIIIIIIIIIIIIIIIIIIIIIIIIIIIIIIIIIIIIIIIIIIIIIIIIIIIIIIIIIIIIIIIIIIIIIIIIIIIIIIIIIIIIIIIIIIIIIIIIIIIIIIIIIIIIIIIIIIIIIIIIIIIIIIIIIIIIIIIIIIIIIIIIIIIIIIIIIIIIII
@R0000718
CGTTTGGATTTTTTATTAGAGATTTTTAAAGATATTAAAGAGGTAGGATAGGAATGGGGGTTGGGGAGGGATTTATCGTTGTTTTTTAAGTAGATTTTTTTGATTTGGAGTTGTGTGTTTTGTATTAAATTTTTGTAGAATTTGGGGTAAATTTAAGGTTATGGTGGTTTTGATTTTGTGGATTTAGAGGTAAGTTTTTTTTTTTAGAGGATTTGTATGTATTTTGTTTTTAATTTGAAATGAGAATCGGTTTAGAGTTTGAATTAGTTAGTTTTTTGGATTTTTTTTAGTTTTTATAATTTTTTTTTCGGACGGTTTTTAGAAGATAAAGGTAAGTTTATTAAAATTAT
+
IIIIIIIIIIIIIIIIIIIIIIIIIIIIIIIIIIIIIIIIIIIIIIIIIIIIIIIIIIIIIIIIIIIIIIIIIIIIIIIIIIIIIIIIIIIIIIIIIIIIIIIIIIIIIIIIIIIIIIIIIIIIIIIIIIIIIIIIIIIIIIIIIIIIIIIIIIIIIIIIIIIIIIIIIIIIIIIIIIIIIIIIIIIIIIIIIIIIIIIIIIIIIIIIIIIIIIIIIIIIIIIIIIIIIIIIIIIIIIIIIIIIIIIIIIIIIIIIIIIIIIIIIIIIIIIIIIIIIIIIIIIIIIIIIIIIIIIIIIIIIIIIIIIIIIIIIIIIIIIIIIIIIIIIIIIIIIIIIIIIIIIIIIIIII
@R0000719
CGTTCGGATTTTTTATTAGAGATTTTTAAAGATATTAAAGAGGTAGGATAGGAATGGGGGTTGGGGAGGGATTTATCGTTGTTTTTTAAGTAGATTTTTTTGATTTGGAGTTGTGTGTTTTGTATTAAATTTTTGTAGAATTTGGGGTAAATTTAAGGTTATGGTGGTTTTGATTTTGTGGATTTAGAGGTAAGTTTTTTTTTTTAGAGGATTTGTATGTATTTTGTTTTTAATTTGAAATGAGAATCGGTTTAGAGTTTGAATTAGTTAGTTTTTTGGATTTTTTTTAGTTTTTATAATTTTTTTTTCGGACGGTTTTTAGAAGATAAAGGTAAGTTTATTAAAATTAT
+
IIIIIIIIIIIIIIIIIIIIIIIIIIIIIIIIIIIIIIIIIIIIIIIIIIIIIIIIIIIIIIIIIIIIIIIIIIIIIIIIIIIIIIIIIIIIIIIIIIIIIIIIIIIIIIIIIIIIIIIIIIIIIIIIIIIIIIIIIIIIIIIIIIIIIIIIIIIIIIIIIIIIIIIIIIIIIIIIIIIIIIIIIIIIIIIIIIIIIIIIIIIIIIIIIIIIIIIIIIIIIIIIIIIIIIIIIIIIIIIIIIIIIIIIIIIIIIIIIIIIIIIIIIIIIIIIIIIIIIIIIIIIIIIIIIIIIIIIIIIIIIIIIIIIIIIIIIIIIIIIIIIIIIIIIIIIIIIIIIIIIIIIIIIIII
@R0000720
CGTTCGGATTTTTTATTAGAGATTTTTAAAGATATTAAAGAGGTAGGATAGGAATGGGGGTTGGGGAGGGATTTATCGTTGTTTTTTAAGTAGATTTTTTTGATTTGGAGTTGTGTGTTTTGTATTAAATTTTTGTAGAATTTGGGGTAAATTTAAGGTTATGGTGGTTTTGATTTTGTGGATTTAGAGGTAAGTTTTTTTTTTTAGAGGATTTGTATGTATTTTGTTTTTAATTTGAAATGAGAATCGGTTTAGAGTTTGAATTAGTTAGTTTTTTGGATTTTTTTTAGTTTTTATAATTTTTTTTTCGGACGGTTTTTAGAAGATAAAGGTAAGTTTATTAAAATTAT
+
IIIIIIIIIIIIIIIIIIIIIIIIIIIIIIIIIIIIIIIIIIIIIIIIIIIIIIIIIIIIIIIIIIIIIIIIIIIIIIIIIIIIIIIIIIIIIIIIIIIIIIIIIIIIIIIIIIIIIIIIIIIIIIIIIIIIIIIIIIIIIIIIIIIIIIIIIIIIIIIIIIIIIIIIIIIIIIIIIIIIIIIIIIIIIIIIIIIIIIIIIIIIIIIIIIIIIIIIIIIIIIIIIIIIIIIIIIIIIIIIIIIIIIIIIIIIIIIIIIIIIIIIIIIIIIIIIIIIIIIIIIIIIIIIIIIIIIIIIIIIIIIIIIIIIIIIIIIIIIIIIIIIIIIIIIIIIIIIIIIIIIIIIIIIII
@R0000721
CGTTCGGATTTTTTATTAGAGATTTTTAAAGATATTAAAGAGGTAGGATAGGAATGGGGGTTGGGGAGGGATTTATCGTTGTTTTTTAAGTAGATTTTTTTGATTTGGAGTTGTGTGTTTTGTATTAAATTTTTGTAGAATTTGGGGTAAATTTAAGGTTATGGTGGTTTTGATTTTGTGGATTTAGAGGTAAGTTTTTTTTTTTAGAGGATTTGTATGTATTTTGTTTTTAATTTGAAATGAGAATCGGTTTAGAGTTTGAATTAGTTAGTTTTTTGGATTTTTTTTAGTTTTTATAATTTTTTTTTCGGACGGTTTTTAGAAGATAAAGGTAAGTTTATTAAAATTAT
+
IIIIIIIIIIIIIIIIIIIIIIIIIIIIIIIIIIIIIIIIIIIIIIIIIIIIIIIIIIIIIIIIIIIIIIIIIIIIIIIIIIIIIIIIIIIIIIIIIIIIIIIIIIIIIIIIIIIIIIIIIIIIIIIIIIIIIIIIIIIIIIIIIIIIIIIIIIIIIIIIIIIIIIIIIIIIIIIIIIIIIIIIIIIIIIIIIIIIIIIIIIIIIIIIIIIIIIIIIIIIIIIIIIIIIIIIIIIIIIIIIIIIIIIIIIIIIIIIIIIIIIIIIIIIIIIIIIIIIIIIIIIIIIIIIIIIIIIIIIIIIIIIIIIIIIIIIIIIIIIIIIIIIIIIIIIIIIIIIIIIIIIIIIIIII
@R0000722
CGTTCGGATTTTTTATTAGAGATTTTTAAAGATATTAAAGAGGTAGGATAGGAATGGGGGTTGGGGAGGGATTTATCGTTGTTTTTTAAGTAGATTTTTTTGATTTGGAGTTGTGTGTTTTGTATTAAATTTTTGTAGAATTTGGGGTAAATTTAAGGTTATGGTGGTTTTGATTTTGTGGATTTAGAGGTAAGTTTTTTTTTTTAGAGGATTTGTATGTATTTTGTTTTTAATTTGAAATGAGAATCGGTTTAGAGTTTGAATTAGTTAGTTTTTTGGATTTTTTTTAGTTTTTATAATTTTTTTTTCGGACGGTTTTTAGAAGATAAAGGTAAGTTTATTAAAATTAT
+
IIIIIIIIIIIIIIIIIIIIIIIIIIIIIIIIIIIIIIIIIIIIIIIIIIIIIIIIIIIIIIIIIIIIIIIIIIIIIIIIIIIIIIIIIIIIIIIIIIIIIIIIIIIIIIIIIIIIIIIIIIIIIIIIIIIIIIIIIIIIIIIIIIIIIIIIIIIIIIIIIIIIIIIIIIIIIIIIIIIIIIIIIIIIIIIIIIIIIIIIIIIIIIIIIIIIIIIIIIIIIIIIIIIIIIIIIIIIIIIIIIIIIIIIIIIIIIIIIIIIIIIIIIIIIIIIIIIIIIIIIIIIIIIIIIIIIIIIIIIIIIIIIIIIIIIIIIIIIIIIIIIIIIIIIIIIIIIIIIIIIIIIIIIIII
@R0000723
CGTTCGGATTTTTTATTAGAGATTTTTAAAGATATTAAAGAGGTAGGATAGGAATGGGGGTTGGGGAGGGATTTATCGTTGTTTTTTAAGTAGATTTTTTTGATTTGGAGTTGTGTGTTTTGTATTAAATTTTTGTAGAATTTGGGGTAAATTTAAGGTTATGGTGGTTTTGATTTTGTGGATTTAGAGGTAAGTTTTTTTTTTTAGAGGATTTGTATGTATTTTGTTTTTAATTTGAAATGAGAATCGGTTTAGAGTTTGAATTAGTTAGTTTTTTGGATTTTTTTTAGTTTTTATAATTTTTTTTTCGGACGGTTTTTAGAAGATAAAGGTAAGTTTATTAAAATTAT
+
IIIIIIIIIIIIIIIIIIIIIIIIIIIIIIIIIIIIIIIIIIIIIIIIIIIIIIIIIIIIIIIIIIIIIIIIIIIIIIIIIIIIIIIIIIIIIIIIIIIIIIIIIIIIIIIIIIIIIIIIIIIIIIIIIIIIIIIIIIIIIIIIIIIIIIIIIIIIIIIIIIIIIIIIIIIIIIIIIIIIIIIIIIIIIIIIIIIIIIIIIIIIIIIIIIIIIIIIIIIIIIIIIIIIIIIIIIIIIIIIIIIIIIIIIIIIIIIIIIIIIIIIIIIIIIIIIIIIIIIIIIIIIIIIIIIIIIIIIIIIIIIIIIIIIIIIIIIIIIIIIIIIIIIIIIIIIIIIIIIIIIIIIIIIII
@R0000724
CGTTCGGATTTTTTATTAGAGATTTTTAAAGATATTAAAGAGGTAGGATAGGAATGGGGGTTGGGGAGGGATTTATCGTTGTTTTTTAAGTAGATTTTTTTGATTTGGAGTTGTGTGTTTTGTATTAAATTTTTGTAGAATTTGGGGTAAATTTAAGGTTATGGTGGTTTTGATTTTGTGGATTTAGAGGTAAGTTTTTTTTTTTAGAGGATTTGTATGTATTTTGTTTTTAATTTGAAATGAGAATCGGTTTAGAGTTTGAATTAGTTAGTTTTTTGGATTTTTTTTAGTTTTTATAATTTTTTTTTCGGATGGTTTTTAGAAGATAAAGGTAAGTTTATTAAAATTAT
+
IIIIIIIIIIIIIIIIIIIIIIIIIIIIIIIIIIIIIIIIIIIIIIIIIIIIIIIIIIIIIIIIIIIIIIIIIIIIIIIIIIIIIIIIIIIIIIIIIIIIIIIIIIIIIIIIIIIIIIIIIIIIIIIIIIIIIIIIIIIIIIIIIIIIIIIIIIIIIIIIIIIIIIIIIIIIIIIIIIIIIIIIIIIIIIIIIIIIIIIIIIIIIIIIIIIIIIIIIIIIIIIIIIIIIIIIIIIIIIIIIIIIIIIIIIIIIIIIIIIIIIIIIIIIIIIIIIIIIIIIIIIIIIIIIIIIIIIIIIIIIIIIIIIIIIIIIIIIIIIIIIIIIIIIIIIIIIIIIIIIIIIIIIIIII
@R0000725
CGTTCGGATTTTTTATTAGAGATTTTTAAAGATATTAAAGAGGTAGGATAGGAATGGGGGTTGGGGAGGGATTTATCGTTGTTTTTTAAGTAGATTTTTTTGATTTGGAGTTGTGTGTTTTGTATTAAATTTTTGTAGAATTTGGGGTAAATTTAAGGTTATGGTGGTTTTGATTTTGTGGATTTAGAGGTAAGTTTTTTTTTTTAGAGGATTTGTATGTATTTTGTTTTTAATTTGAAATGAGAATCGGTTTAGAGTTTGAATTAGTTAGTTTTTTGGATTTTTTTTAGTTTTTATAATTTTTTTTTCGGACGGTTTTTAGAAGATAAAGGTAAGTTTATTAAAATTAT
+
IIIIIIIIIIIIIIIIIIIIIIIIIIIIIIIIIIIIIIIIIIIIIIIIIIIIIIIIIIIIIIIIIIIIIIIIIIIIIIIIIIIIIIIIIIIIIIIIIIIIIIIIIIIIIIIIIIIIIIIIIIIIIIIIIIIIIIIIIIIIIIIIIIIIIIIIIIIIIIIIIIIIIIIIIIIIIIIIIIIIIIIIIIIIIIIIIIIIIIIIIIIIIIIIIIIIIIIIIIIIIIIIIIIIIIIIIIIIIIIIIIIIIIIIIIIIIIIIIIIIIIIIIIIIIIIIIIIIIIIIIIIIIIIIIIIIIIIIIIIIIIIIIIIIIIIIIIIIIIIIIIIIIIIIIIIIIIIIIIIIIIIIIIIIII
@R0000726
CGTTCGGATTTTTTATTAGAGATTTTTAAAGATATTAAAGAGGTAGGATAGGAATGGGGGTTGGGGAGGGATTTATCGTTGTTTTTTAAGTAGATTTTTTTGATTTGGAGTTGTGTGTTTTGTATTAAATTTTTGTAGAATTTGGGGTAAATTTAAGGTTATGGTGGTTTTGATTTTGTGGATTTAGAGGTAAGTTTTTTTTTTTAGAGGATTTGTATGTATTTTGTTTTTAATTTGAAATGAGAATCGGTTTAGAGTTTGAATTAGTTAGTTTTTTGGATTTTTTTTAGTTTTTATAATTTTTTTTTCGGACGGTTTTTAGAAGATAAAGGTAAGTTTATTAAAATTAT
+
IIIIIIIIIIIIIIIIIIIIIIIIIIIIIIIIIIIIIIIIIIIIIIIIIIIIIIIIIIIIIIIIIIIIIIIIIIIIIIIIIIIIIIIIIIIIIIIIIIIIIIIIIIIIIIIIIIIIIIIIIIIIIIIIIIIIIIIIIIIIIIIIIIIIIIIIIIIIIIIIIIIIIIIIIIIIIIIIIIIIIIIIIIIIIIIIIIIIIIIIIIIIIIIIIIIIIIIIIIIIIIIIIIIIIIIIIIIIIIIIIIIIIIIIIIIIIIIIIIIIIIIIIIIIIIIIIIIIIIIIIIIIIIIIIIIIIIIIIIIIIIIIIIIIIIIIIIIIIIIIIIIIIIIIIIIIIIIIIIIIIIIIIIIIII
@R0000727
CGTTCGGATTTTTTATTAGAGATTTTTAAAGATATTAAAGAGGTAGGATAGGAATGGGGGTTGGGGAGGGATTTATCGTTGTTTTTTAAGTAGATTTTTTTGATTTGGAGTTGTGTGTTTTGTATTAAATTTTTGTAGAATTTGGGGTAAATTTAAGGTTATGGTGGTTTTGATTTTGTGGATTTAGAGGTAAGTTTTTTTTTTTAGAGGATTTGTATGTATTTTGTTTTTAATTTGAAATGAGAATCGGTTTAGAGTTTGAATTAGTTAGTTTTTTGGATTTTTTTTAGTTTTTATAATTTTTTTTTCGGACGGTTTTTAGAAGATAAAGGTAAGTTTATTAAAATTAT
+
IIIIIIIIIIIIIIIIIIIIIIIIIIIIIIIIIIIIIIIIIIIIIIIIIIIIIIIIIIIIIIIIIIIIIIIIIIIIIIIIIIIIIIIIIIIIIIIIIIIIIIIIIIIIIIIIIIIIIIIIIIIIIIIIIIIIIIIIIIIIIIIIIIIIIIIIIIIIIIIIIIIIIIIIIIIIIIIIIIIIIIIIIIIIIIIIIIIIIIIIIIIIIIIIIIIIIIIIIIIIIIIIIIIIIIIIIIIIIIIIIIIIIIIIIIIIIIIIIIIIIIIIIIIIIIIIIIIIIIIIIIIIIIIIIIIIIIIIIIIIIIIIIIIIIIIIIIIIIIIIIIIIIIIIIIIIIIIIIIIIIIIIIIIIII
@R0000728
CGTTCGGATTTTTTATTAGAGATTTTTAAAGATATTAAAGAGGTAGGATAGGAATGGGGGTTGGGGAGGGATTTATCGTTGTTTTTTAAGTAGATTTTTTTGATTTGGAGTTGTGTGTTTTGTATTAAATTTTTGTAGAATTTGGGGTAAATTTAAGGTTATGGTGGTTTTGATTTTGTGGATTTAGAGGTAAGTTTTTTTTTTTAGAGGATTTGTATGTATTTTGTTTTTAATTTGAAATGAGAATCGGTTTAGAGTTTGAATTAGTTAGTTTTTTGGATTTTTTTTAGTTTTTATAATTTTTTTTTCGGACGGTTTTTAGAAGATAAAGGTAAGTTTATTAAAATTAT
+
IIIIIIIIIIIIIIIIIIIIIIIIIIIIIIIIIIIIIIIIIIIIIIIIIIIIIIIIIIIIIIIIIIIIIIIIIIIIIIIIIIIIIIIIIIIIIIIIIIIIIIIIIIIIIIIIIIIIIIIIIIIIIIIIIIIIIIIIIIIIIIIIIIIIIIIIIIIIIIIIIIIIIIIIIIIIIIIIIIIIIIIIIIIIIIIIIIIIIIIIIIIIIIIIIIIIIIIIIIIIIIIIIIIIIIIIIIIIIIIIIIIIIIIIIIIIIIIIIIIIIIIIIIIIIIIIIIIIIIIIIIIIIIIIIIIIIIIIIIIIIIIIIIIIIIIIIIIIIIIIIIIIIIIIIIIIIIIIIIIIIIIIIIIIII
@R0000729
CGTTCGGATTTTTTATTAGAGATTTTTAAAGATATTAAAGAGGTAGGATAGGAATGGGGGTTGGGGAGGGATTTATCGTTGTTTTTTAAGTAGATTTTTTTGATTTGGAGTTGTGTGTTTTGTATTAAATTTTTGTAGAATTTGGGGTAAATTTAAGGTTATGGTGGTTTTGATTTTGTGGATTTAGAGGTAAGTTTTTTTTTTTAGAGGATTTGTATGTATTTTGTTTTTAATTTGAAATGAGAATCGGTTTAGAGTTTGAATTAGTTAGTTTTTTGGATTTTTTTTAGTTTTTATAATTTTTTTTTCGGACGGTTTTTAGAAGATAAAGGTAAGTTTATTAAAATTAT
+
IIIIIIIIIIIIIIIIIIIIIIIIIIIIIIIIIIIIIIIIIIIIIIIIIIIIIIIIIIIIIIIIIIIIIIIIIIIIIIIIIIIIIIIIIIIIIIIIIIIIIIIIIIIIIIIIIIIIIIIIIIIIIIIIIIIIIIIIIIIIIIIIIIIIIIIIIIIIIIIIIIIIIIIIIIIIIIIIIIIIIIIIIIIIIIIIIIIIIIIIIIIIIIIIIIIIIIIIIIIIIIIIIIIIIIIIIIIIIIIIIIIIIIIIIIIIIIIIIIIIIIIIIIIIIIIIIIIIIIIIIIIIIIIIIIIIIIIIIIIIIIIIIIIIIIIIIIIIIIIIIIIIIIIIIIIIIIIIIIIIIIIIIIIIII
@R0000730
CGTTCGGATTTTTTATTAGAGATTTTTAAAGATATTAAAGAGGTAGGATAGGAATGGGGGTTGGGGAGGGATTTATCGTTGTTTTTTAAGTAGATTTTTTTGATTTGGAGTTGTGTGTTTTGTATTAAATTTTTGTAGAATTTGGGGTAAATTTAAGGTTATGGTGGTTTTGATTTTGTGGATTTAGAGGTAAGTTTTTTTTTTTAGAGGATTTGTATGTATTTTGTTTTTAATTTGAAATGAGAATCGGTTTAGAGTTTGAATTAGTTAGTTTTTTGGATTTTTTTTAGTTTTTATAATTTTTTTTTCGGACGGTTTTTAGAAGATAAAGGTAAGTTTATTAAAATTAT
+
IIIIIIIIIIIIIIIIIIIIIIIIIIIIIIIIIIIIIIIIIIIIIIIIIIIIIIIIIIIIIIIIIIIIIIIIIIIIIIIIIIIIIIIIIIIIIIIIIIIIIIIIIIIIIIIIIIIIIIIIIIIIIIIIIIIIIIIIIIIIIIIIIIIIIIIIIIIIIIIIIIIIIIIIIIIIIIIIIIIIIIIIIIIIIIIIIIIIIIIIIIIIIIIIIIIIIIIIIIIIIIIIIIIIIIIIIIIIIIIIIIIIIIIIIIIIIIIIIIIIIIIIIIIIIIIIIIIIIIIIIIIIIIIIIIIIIIIIIIIIIIIIIIIIIIIIIIIIIIIIIIIIIIIIIIIIIIIIIIIIIIIIIIIIII
@R0000731
CGTTCGGATTTTTTATTAGAGATTTTTAAAGATATTAAAGAGGTAGGATAGGAATGGGGGTTGGGGAGGGATTTATCGTTGTTTTTTAAGTAGATTTTTTTGATTTGGAGTTGTGTGTTTTGTATTAAATTTTTGTAGAATTTGGGGTAAATTTAAGGTTATGGTGGTTTTGATTTTGTGGATTTAGAGGTAAGTTTTTTTTTTTAGAGGATTTGTATGTATTTTGTTTTTAATTTGAAATGAGAATCGGTTTAGAGTTTGAATTAGTTAGTTTTTTGGATTTTTTTTAGTTTTTATAATTTTTTTTTCGGACGGTTTTTAGAAGATAAAGGTAAGTTTATTAAAATTAT
+
IIIIIIIIIIIIIIIIIIIIIIIIIIIIIIIIIIIIIIIIIIIIIIIIIIIIIIIIIIIIIIIIIIIIIIIIIIIIIIIIIIIIIIIIIIIIIIIIIIIIIIIIIIIIIIIIIIIIIIIIIIIIIIIIIIIIIIIIIIIIIIIIIIIIIIIIIIIIIIIIIIIIIIIIIIIIIIIIIIIIIIIIIIIIIIIIIIIIIIIIIIIIIIIIIIIIIIIIIIIIIIIIIIIIIIIIIIIIIIIIIIIIIIIIIIIIIIIIIIIIIIIIIIIIIIIIIIIIIIIIIIIIIIIIIIIIIIIIIIIIIIIIIIIIIIIIIIIIIIIIIIIIIIIIIIIIIIIIIIIIIIIIIIIIII
@R0000732
CGTTCGGATTTTTTATTAGAGATTTTTAAAGATATTAAAGAGGTAGGATAGGAATGGGGGTTGGGGAGGGATTTATCGTTGTTTTTTAAGTAGATTTTTTTGATTTGGAGTTGTGTGTTTTGTATTAAATTTTTGTAGAATTTGGGGTAAATTTAAGGTTATGGTGGTTTTGATTTTGTGGATTTAGAGGTAAGTTTTTTTTTTTAGAGGATTTGTATGTATTTTGTTTTTAATTTGAAATGAGAATCGGTTTAGAGTTTGAATTAGTTAGTTTTTTGGATTTTTTTTAGTTTTTATAATTTTTTTTTCGGACGGTTTTTAGAAGATAAAGGTAAGTTTATTAAAATTAT
+
IIIIIIIIIIIIIIIIIIIIIIIIIIIIIIIIIIIIIIIIIIIIIIIIIIIIIIIIIIIIIIIIIIIIIIIIIIIIIIIIIIIIIIIIIIIIIIIIIIIIIIIIIIIIIIIIIIIIIIIIIIIIIIIIIIIIIIIIIIIIIIIIIIIIIIIIIIIIIIIIIIIIIIIIIIIIIIIIIIIIIIIIIIIIIIIIIIIIIIIIIIIIIIIIIIIIIIIIIIIIIIIIIIIIIIIIIIIIIIIIIIIIIIIIIIIIIIIIIIIIIIIIIIIIIIIIIIIIIIIIIIIIIIIIIIIIIIIIIIIIIIIIIIIIIIIIIIIIIIIIIIIIIIIIIIIIIIIIIIIIIIIIIIIIII
@R0000733
CGTTCGGATTTTTTATTAGAGATTTTTAAAGATATTAAAGAGGTAGGATAGGAATGGGGGTTGGGGAGGGATTTATCGTTGTTTTTTAAGTAGATTTTTTTGATTTGGAGTTGTGTGTTTTGTATTAAATTTTTGTAGAATTTGGGGTAAATTTAAGGTTATGGTGGTTTTGATTTTGTGGATTTAGAGGTAAGTTTTTTTTTTTAGAGGATTTGTATGTATTTTGTTTTTAATTTGAAATGAGAATTGGTTTAGAGTTTGAATTAGTTAGTTTTTTGGATTTTTTTTAGTTTTTATAATTTTTTTTTCGGACGGTTTTTAGAAGATAAAGGTAAGTTTATTAAAATTAT
+
IIIIIIIIIIIIIIIIIIIIIIIIIIIIIIIIIIIIIIIIIIIIIIIIIIIIIIIIIIIIIIIIIIIIIIIIIIIIIIIIIIIIIIIIIIIIIIIIIIIIIIIIIIIIIIIIIIIIIIIIIIIIIIIIIIIIIIIIIIIIIIIIIIIIIIIIIIIIIIIIIIIIIIIIIIIIIIIIIIIIIIIIIIIIIIIIIIIIIIIIIIIIIIIIIIIIIIIIIIIIIIIIIIIIIIIIIIIIIIIIIIIIIIIIIIIIIIIIIIIIIIIIIIIIIIIIIIIIIIIIIIIIIIIIIIIIIIIIIIIIIIIIIIIIIIIIIIIIIIIIIIIIIIIIIIIIIIIIIIIIIIIIIIIIII
@R0000734
CGTTCGGATTTTTTATTAGAGATTTTTAAAGATATTAAAGAGGTAGGATAGGAATGGGGGTTGGGGAGGGATTTATCGTTGTTTTTTAAGTAGATTTTTTTGATTTGGAGTTGTGTGTTTTGTATTAAATTTTTGTAGAATTTGGGGTAAATTTAAGGTTATGGTGGTTTTGATTTTGTGGATTTAGAGGTAAGTTTTTTTTTTTAGAGGATTTGTATGTATTTTGTTTTTAATTTGAAATGAGAATCGGTTTAGAGTTTGAATTAGTTAGTTTTTTGGATTTTTTTTAGTTTTTATAATTTTTTTTTCGGACGGTTTTTAGAAGATAAAGGTAAGTTTATTAAAATTAT
+
IIIIIIIIIIIIIIIIIIIIIIIIIIIIIIIIIIIIIIIIIIIIIIIIIIIIIIIIIIIIIIIIIIIIIIIIIIIIIIIIIIIIIIIIIIIIIIIIIIIIIIIIIIIIIIIIIIIIIIIIIIIIIIIIIIIIIIIIIIIIIIIIIIIIIIIIIIIIIIIIIIIIIIIIIIIIIIIIIIIIIIIIIIIIIIIIIIIIIIIIIIIIIIIIIIIIIIIIIIIIIIIIIIIIIIIIIIIIIIIIIIIIIIIIIIIIIIIIIIIIIIIIIIIIIIIIIIIIIIIIIIIIIIIIIIIIIIIIIIIIIIIIIIIIIIIIIIIIIIIIIIIIIIIIIIIIIIIIIIIIIIIIIIIIII
@R0000735
CGTTCGGATTTTTTATTAGAGATTTTTAAAGATATTAAAGAGGTAGGATAGGAATGGGGGTTGGGGAGGGATTTATCGTTGTTTTTTAAGTAGATTTTTTTGATTTGGAGTTGTGTGTTTTGTATTAAATTTTTGTAGAATTTGGGGTAAATTTAAGGTTATGGTGGTTTTGATTTTGTGGATTTAGAGGTAAGTTTTTTTTTTTAGAGGATTTGTATGTATTTTGTTTTTAATTTGAAATGAGAATCGGTTTAGAGTTTGAATTAGTTAGTTTTTTGGATTTTTTTTAGTTTTTATAATTTTTTTTTCGGACGGTTTTTAGAAGATAAAGGTAAGTTTATTAAAATTAT
+
IIIIIIIIIIIIIIIIIIIIIIIIIIIIIIIIIIIIIIIIIIIIIIIIIIIIIIIIIIIIIIIIIIIIIIIIIIIIIIIIIIIIIIIIIIIIIIIIIIIIIIIIIIIIIIIIIIIIIIIIIIIIIIIIIIIIIIIIIIIIIIIIIIIIIIIIIIIIIIIIIIIIIIIIIIIIIIIIIIIIIIIIIIIIIIIIIIIIIIIIIIIIIIIIIIIIIIIIIIIIIIIIIIIIIIIIIIIIIIIIIIIIIIIIIIIIIIIIIIIIIIIIIIIIIIIIIIIIIIIIIIIIIIIIIIIIIIIIIIIIIIIIIIIIIIIIIIIIIIIIIIIIIIIIIIIIIIIIIIIIIIIIIIIIII
@R0000736
CGTTCGGATTTTTTATTAGAGATTTTTAAAGATATTAAAGAGGTAGGATAGGAATGGGGGTTGGGGAGGGATTTATCGTTGTTTTTTAAGTAGATTTTTTTGATTTGGAGTTGTGTGTTTTGTATTAAATTTTTGTAGAATTTGGGGTAAATTTAAGGTTATGGTGGTTTTGATTTTGTGGATTTAGAGGTAAGTTTTTTTTTTTAGAGGATTTGTATGTATTTTGTTTTTAATTTGAAATGAGAATCGGTTTAGAGTTTGAATTAGTTAGTTTTTTGGATTTTTTTTAGTTTTTATAATTTTTTTTTCGGACGGTTTTTAGAAGATAAAGGTAAGTTTATTAAAATTAT
+
IIIIIIIIIIIIIIIIIIIIIIIIIIIIIIIIIIIIIIIIIIIIIIIIIIIIIIIIIIIIIIIIIIIIIIIIIIIIIIIIIIIIIIIIIIIIIIIIIIIIIIIIIIIIIIIIIIIIIIIIIIIIIIIIIIIIIIIIIIIIIIIIIIIIIIIIIIIIIIIIIIIIIIIIIIIIIIIIIIIIIIIIIIIIIIIIIIIIIIIIIIIIIIIIIIIIIIIIIIIIIIIIIIIIIIIIIIIIIIIIIIIIIIIIIIIIIIIIIIIIIIIIIIIIIIIIIIIIIIIIIIIIIIIIIIIIIIIIIIIIIIIIIIIIIIIIIIIIIIIIIIIIIIIIIIIIIIIIIIIIIIIIIIIIII
@R0000737
CGTTCGGATTTTTTATTAGAGATTTTTAAAGATATTAAAGAGGTAGGATAGGAATGGGGGTTGGGGAGGGATTTATCGTTGTTTTTTAAGTAGATTTTTTTGATTTGGAGTTGTGTGTTTTGTATTAAATTTTTGTAGAATTTGGGGTAAATTTAAGGTTATGGTGGTTTTGATTTTGTGGATTTAGAGGTAAGTTTTTTTTTTTAGAGGATTTGTATGTATTTTGTTTTTAATTTGAAATGAGAATCGGTTTAGAGTTTGAATTAGTTAGTTTTTTGGATTTTTTTTAGTTTTTATAATTTTTTTTTCGGACGGTTTTTAGAAGATAAAGGTAAGTTTATTAAAATTAT
+
IIIIIIIIIIIIIIIIIIIIIIIIIIIIIIIIIIIIIIIIIIIIIIIIIIIIIIIIIIIIIIIIIIIIIIIIIIIIIIIIIIIIIIIIIIIIIIIIIIIIIIIIIIIIIIIIIIIIIIIIIIIIIIIIIIIIIIIIIIIIIIIIIIIIIIIIIIIIIIIIIIIIIIIIIIIIIIIIIIIIIIIIIIIIIIIIIIIIIIIIIIIIIIIIIIIIIIIIIIIIIIIIIIIIIIIIIIIIIIIIIIIIIIIIIIIIIIIIIIIIIIIIIIIIIIIIIIIIIIIIIIIIIIIIIIIIIIIIIIIIIIIIIIIIIIIIIIIIIIIIIIIIIIIIIIIIIIIIIIIIIIIIIIIIII
@R0000738
CGTTTGGATTTTTTATTAGAGATTTTTAAAGATATTAAAGAGGTAGGATAGGAATGGGGGTTGGGGAGGGATTTATCGTTGTTTTTTAAGTAGATTTTTTTGATTTGGAGTTGTGTGTTTTGTATTAAATTTTTGTAGAATTTGGGGTAAATTTAAGGTTATGGTGGTTTTGATTTTGTGGATTTAGAGGTAAGTTTTTTTTTTTAGAGGATTCGTATGTATTTTGTTTTTAATTTGAAATGAGAATCGGTTTAGAGTTTGAATTAGTTAGTTTTTTGGATTTTTTTTAGTTTTTATAATTTTTTTTTCGGACGGTTTTTAGAAGATAAAGGTAAGTTTATTAAAATTAT
+
IIIIIIIIIIIIIIIIIIIIIIIIIIIIIIIIIIIIIIIIIIIIIIIIIIIIIIIIIIIIIIIIIIIIIIIIIIIIIIIIIIIIIIIIIIIIIIIIIIIIIIIIIIIIIIIIIIIIIIIIIIIIIIIIIIIIIIIIIIIIIIIIIIIIIIIIIIIIIIIIIIIIIIIIIIIIIIIIIIIIIIIIIIIIIIIIIIIIIIIIIIIIIIIIIIIIIIIIIIIIIIIIIIIIIIIIIIIIIIIIIIIIIIIIIIIIIIIIIIIIIIIIIIIIIIIIIIIIIIIIIIIIIIIIIIIIIIIIIIIIIIIIIIIIIIIIIIIIIIIIIIIIIIIIIIIIIIIIIIIIIIIIIIIIII
@R0000739
CGTTCGGATTTTTTATTAGAGATTTTTAAAGATATTAAAGAGGTAGGATAGGAATGGGGGTTGGGGAGGGATTTATCGTTGTTTTTTAAGTAGATTTTTTTGATTTGGAGTTGTGTGTTTTGTATTAAATTTTTGTAGAATTTGGGGTAAATTTAAGGTTATGGTGGTTTTGATTTTGTGGATTTAGAGGTAAGTTTTTTTTTTTAGAGGATTTGTATGTATTTTGTTTTTAATTTGAAATGAGAATCGGTTTAGAGTTTGAATTAGTTAGTTTTTTGGATTTTTTTTAGTTTTTATAATTTTTTTTTCGGACGGTTTTTAGAAGATAAAGGTAAGTTTATTAAAATTAT
+
IIIIIIIIIIIIIIIIIIIIIIIIIIIIIIIIIIIIIIIIIIIIIIIIIIIIIIIIIIIIIIIIIIIIIIIIIIIIIIIIIIIIIIIIIIIIIIIIIIIIIIIIIIIIIIIIIIIIIIIIIIIIIIIIIIIIIIIIIIIIIIIIIIIIIIIIIIIIIIIIIIIIIIIIIIIIIIIIIIIIIIIIIIIIIIIIIIIIIIIIIIIIIIIIIIIIIIIIIIIIIIIIIIIIIIIIIIIIIIIIIIIIIIIIIIIIIIIIIIIIIIIIIIIIIIIIIIIIIIIIIIIIIIIIIIIIIIIIIIIIIIIIIIIIIIIIIIIIIIIIIIIIIIIIIIIIIIIIIIIIIIIIIIIIII
@R0000740
CGTTCGGATTTTTTATTAGAGATTTTTAAAGATATTAAAGAGGTAGGATAGGAATGGGGGTTGGGGAGGGATTTATCGTTGTTTTTTAAGTAGATTTTTTTGATTTGGAGTTGTGTGTTTTGTATTAAATTTTTGTAGAATTTGGGGTAAATTTAAGGTTATGGTGGTTTTGATTTTGTGGATTTAGAGGTAAGTTTTTTTTTTTAGAGGATTTGTATGTATTTTGTTTTTAATTTGAAATGAGAATCGGTTTAGAGTTTGAATTAGTTAGTTTTTTGGATTTTTTTTAGTTTTTATAATTTTTTTTTCGGACGGTTTTTAGAAGATAAAGGTAAGTTTATTAAAATTAT
+
IIIIIIIIIIIIIIIIIIIIIIIIIIIIIIIIIIIIIIIIIIIIIIIIIIIIIIIIIIIIIIIIIIIIIIIIIIIIIIIIIIIIIIIIIIIIIIIIIIIIIIIIIIIIIIIIIIIIIIIIIIIIIIIIIIIIIIIIIIIIIIIIIIIIIIIIIIIIIIIIIIIIIIIIIIIIIIIIIIIIIIIIIIIIIIIIIIIIIIIIIIIIIIIIIIIIIIIIIIIIIIIIIIIIIIIIIIIIIIIIIIIIIIIIIIIIIIIIIIIIIIIIIIIIIIIIIIIIIIIIIIIIIIIIIIIIIIIIIIIIIIIIIIIIIIIIIIIIIIIIIIIIIIIIIIIIIIIIIIIIIIIIIIIIII
@R0000741
CGTTCGGATTTTTTATTAGAGATTTTTAAAGATATTAAAGAGGTAGGATAGGAATGGGGGTTGGGGAGGGATTTATCGTTGTTTTTTAAGTAGATTTTTTTGATTTGGAGTTGTGTGTTTTGTATTAAATTTTTGTAGAATTTGGGGTAAATTTAAGGTTATGGTGGTTTTGATTTTGTGGATTTAGAGGTAAGTTTTTTTTTTTAGAGGATTTGTATGTATTTTGTTTTTAATTTGAAATGAGAATCGGTTTAGAGTTTGAATTAGTTAGTTTTTTGGATTTTTTTTAGTTTTTATAATTTTTTTTTCGGACGGTTTTTAGAAGATAAAGGTAAGTTTATTAAAATTAT
+
IIIIIIIIIIIIIIIIIIIIIIIIIIIIIIIIIIIIIIIIIIIIIIIIIIIIIIIIIIIIIIIIIIIIIIIIIIIIIIIIIIIIIIIIIIIIIIIIIIIIIIIIIIIIIIIIIIIIIIIIIIIIIIIIIIIIIIIIIIIIIIIIIIIIIIIIIIIIIIIIIIIIIIIIIIIIIIIIIIIIIIIIIIIIIIIIIIIIIIIIIIIIIIIIIIIIIIIIIIIIIIIIIIIIIIIIIIIIIIIIIIIIIIIIIIIIIIIIIIIIIIIIIIIIIIIIIIIIIIIIIIIIIIIIIIIIIIIIIIIIIIIIIIIIIIIIIIIIIIIIIIIIIIIIIIIIIIIIIIIIIIIIIIIIII
@R0000742
CGTTCGGATTTTTTATTAGAGATTTTTAAAGATATTAAAGAGGTAGGATAGGAATGGGGGTTGGGGAGGGATTTATCGTTGTTTTTTAAGTAGATTTTTTTGATTTGGAGTTGTGTGTTTTGTATTAAATTTTTGTAGAATTTGGGGTAAATTTAAGGTTATGGTGGTTTTGATTTTGTGGATTTAGAGGTAAGTTTTTTTTTTTAGAGGATTTGTATGTATTTTGTTTTTAATTTGAAATGAGAATCGGTTTAGAGTTTGAATTAGTTAGTTTTTTGGATTTTTTTTAGTTTTTATAATTTTTTTTTCGGACGGTTTTTAGAAGATAAAGGTAAGTTTATTAAAATTAT
+
IIIIIIIIIIIIIIIIIIIIIIIIIIIIIIIIIIIIIIIIIIIIIIIIIIIIIIIIIIIIIIIIIIIIIIIIIIIIIIIIIIIIIIIIIIIIIIIIIIIIIIIIIIIIIIIIIIIIIIIIIIIIIIIIIIIIIIIIIIIIIIIIIIIIIIIIIIIIIIIIIIIIIIIIIIIIIIIIIIIIIIIIIIIIIIIIIIIIIIIIIIIIIIIIIIIIIIIIIIIIIIIIIIIIIIIIIIIIIIIIIIIIIIIIIIIIIIIIIIIIIIIIIIIIIIIIIIIIIIIIIIIIIIIIIIIIIIIIIIIIIIIIIIIIIIIIIIIIIIIIIIIIIIIIIIIIIIIIIIIIIIIIIIIIII
@R0000743
CGTTCGGATTTTTTATTAGAGATTTTTAAAGATATTAAAGAGGTAGGATAGGAATGGGGGTTGGGGAGGGATTTATCGTTGTTTTTTAAGTAGATTTTTTTGATTTGGAGTTGTGTGTTTTGTATTAAATTTTTGTAGAATTTGGGGTAAATTTAAGGTTATGGTGGTTTTGATTTTGTGGATTTAGAGGTAAGTTTTTTTTTTTAGAGGATTTGTATGTATTTTGTTTTTAATTTGAAATGAGAATCGGTTTAGAGTTTGAATTAGTTAGTTTTTTGGATTTTTTTTAGTTTTTATAATTTTTTTTTCGGACGGTTTTTAGAAGATAAAGGTAAGTTTATTAAAATTAT
+
IIIIIIIIIIIIIIIIIIIIIIIIIIIIIIIIIIIIIIIIIIIIIIIIIIIIIIIIIIIIIIIIIIIIIIIIIIIIIIIIIIIIIIIIIIIIIIIIIIIIIIIIIIIIIIIIIIIIIIIIIIIIIIIIIIIIIIIIIIIIIIIIIIIIIIIIIIIIIIIIIIIIIIIIIIIIIIIIIIIIIIIIIIIIIIIIIIIIIIIIIIIIIIIIIIIIIIIIIIIIIIIIIIIIIIIIIIIIIIIIIIIIIIIIIIIIIIIIIIIIIIIIIIIIIIIIIIIIIIIIIIIIIIIIIIIIIIIIIIIIIIIIIIIIIIIIIIIIIIIIIIIIIIIIIIIIIIIIIIIIIIIIIIIIII
@R0000744
CGTTCGGATTTTTTATTAGAGATTTTTAAAGATATTAAAGAGGTAGGATAGGAATGGGGGTTGGGGAGGGATTTATCGTTGTTTTTTAAGTAGATTTTTTTGATTTGGAGTTGTGTGTTTTGTATTAAATTTTTGTAGAATTTGGGGTAAATTTAAGGTTATGGTGGTTTTGATTTTGTGGATTTAGAGGTAAGTTTTTTTTTTTAGAGGATTTGTATGTATTTTGTTTTTAATTTGAAATGAGAATCGGTTTAGAGTTTGAATTAGTTAGTTTTTTGGATTTTTTTTAGTTTTTATAATTTTTTTTTCGGACGGTTTTTAGAAGATAAAGGTAAGTTTATTAAAATTAT
+
IIIIIIIIIIIIIIIIIIIIIIIIIIIIIIIIIIIIIIIIIIIIIIIIIIIIIIIIIIIIIIIIIIIIIIIIIIIIIIIIIIIIIIIIIIIIIIIIIIIIIIIIIIIIIIIIIIIIIIIIIIIIIIIIIIIIIIIIIIIIIIIIIIIIIIIIIIIIIIIIIIIIIIIIIIIIIIIIIIIIIIIIIIIIIIIIIIIIIIIIIIIIIIIIIIIIIIIIIIIIIIIIIIIIIIIIIIIIIIIIIIIIIIIIIIIIIIIIIIIIIIIIIIIIIIIIIIIIIIIIIIIIIIIIIIIIIIIIIIIIIIIIIIIIIIIIIIIIIIIIIIIIIIIIIIIIIIIIIIIIIIIIIIIIII
@R0000745
CGTTCGGATTTTTTATTAGAGATTTTTAAAGATATTAAAGAGGTAGGATAGGAATGGGGGTTGGGGAGGGATTTATCGTTGTTTTTTAAGTAGATTTTTTTGATTTGGAGTTGTGTGTTTTGTATTAAATTTTTGTAGAATTTGGGGTAAATTTAAGGTTATGGTGGTTTTGATTTTGTGGATTTAGAGGTAAGTTTTTTTTTTTAGAGGATTTGTATGTATTTTGTTTTTAATTTGAAATGAGAATCGGTTTAGAGTTTGAATTAGTTAGTTTTTTGGATTTTTTTTAGTTTTTATAATTTTTTTTTCGGACGGTTTTTAGAAGATAAAGGTAAGTTTATTAAAATTAT
+
IIIIIIIIIIIIIIIIIIIIIIIIIIIIIIIIIIIIIIIIIIIIIIIIIIIIIIIIIIIIIIIIIIIIIIIIIIIIIIIIIIIIIIIIIIIIIIIIIIIIIIIIIIIIIIIIIIIIIIIIIIIIIIIIIIIIIIIIIIIIIIIIIIIIIIIIIIIIIIIIIIIIIIIIIIIIIIIIIIIIIIIIIIIIIIIIIIIIIIIIIIIIIIIIIIIIIIIIIIIIIIIIIIIIIIIIIIIIIIIIIIIIIIIIIIIIIIIIIIIIIIIIIIIIIIIIIIIIIIIIIIIIIIIIIIIIIIIIIIIIIIIIIIIIIIIIIIIIIIIIIIIIIIIIIIIIIIIIIIIIIIIIIIIIII
@R0000746
CGTTCGGATTTTTTATTAGAGATTTTTAAAGATATTAAAGAGGTAGGATAGGAATGGGGGTTGGGGAGGGATTTATCGTTGTTTTTTAAGTAGATTTTTTTGATTTGGAGTTGTGTGTTTTGTATTAAATTTTTGTAGAATTTGGGGTAAATTTAAGGTTATGGTGGTTTTGATTTTGTGGATTTAGAGGTAAGTTTTTTTTTTTAGAGGATTTGTATGTATTTTGTTTTTAATTTGAAATGAGAATCGGTTTAGAGTTTGAATTAGTTAGTTTTTTGGATTTTTTTTAGTTTTTATAATTTTTTTTTCGGACGGTTTTTAGAAGATAAAGGTAAGTTTATTAAAATTAT
+
IIIIIIIIIIIIIIIIIIIIIIIIIIIIIIIIIIIIIIIIIIIIIIIIIIIIIIIIIIIIIIIIIIIIIIIIIIIIIIIIIIIIIIIIIIIIIIIIIIIIIIIIIIIIIIIIIIIIIIIIIIIIIIIIIIIIIIIIIIIIIIIIIIIIIIIIIIIIIIIIIIIIIIIIIIIIIIIIIIIIIIIIIIIIIIIIIIIIIIIIIIIIIIIIIIIIIIIIIIIIIIIIIIIIIIIIIIIIIIIIIIIIIIIIIIIIIIIIIIIIIIIIIIIIIIIIIIIIIIIIIIIIIIIIIIIIIIIIIIIIIIIIIIIIIIIIIIIIIIIIIIIIIIIIIIIIIIIIIIIIIIIIIIIIII
@R0000747
CGTTCGGATTTTTTATTAGAGATTTTTAAAGATATTAAAGAGGTAGGATAGGAATGGGGGTTGGGGAGGGATTTATCGTTGTTTTTTAAGTAGATTTTTTTGATTTGGAGTTGTGTGTTTTGTATTAAATTTTTGTAGAATTTGGGGTAAATTTAAGGTTATGGTGGTTTTGATTTTGTGGATTTAGAGGTAAGTTTTTTTTTTTAGAGGATTTGTATGTATTTTGTTTTTAATTTGAAATGAGAATCGGTTTAGAGTTTGAATTAGTTAGTTTTTTGGATTTTTTTTAGTTTTTATAATTTTTTTTTCGGACGGTTTTTAGAAGATAAAGGTAAGTTTATTAAAATTAT
+
IIIIIIIIIIIIIIIIIIIIIIIIIIIIIIIIIIIIIIIIIIIIIIIIIIIIIIIIIIIIIIIIIIIIIIIIIIIIIIIIIIIIIIIIIIIIIIIIIIIIIIIIIIIIIIIIIIIIIIIIIIIIIIIIIIIIIIIIIIIIIIIIIIIIIIIIIIIIIIIIIIIIIIIIIIIIIIIIIIIIIIIIIIIIIIIIIIIIIIIIIIIIIIIIIIIIIIIIIIIIIIIIIIIIIIIIIIIIIIIIIIIIIIIIIIIIIIIIIIIIIIIIIIIIIIIIIIIIIIIIIIIIIIIIIIIIIIIIIIIIIIIIIIIIIIIIIIIIIIIIIIIIIIIIIIIIIIIIIIIIIIIIIIIIII
@R0000748
CGTTCGGATTTTTTATTAGAGATTTTTAAAGATATTAAAGAGGTAGGATAGGAATGGGGGTTGGGGAGGGATTTATCGTTGTTTTTTAAGTAGATTTTTTTGATTTGGAGTTGTGTGTTTTGTATTAAATTTTTGTAGAATTTGGGGTAAATTTAAGGTTATGGTGGTTTTGATTTTGTGGATTTAGAGGTAAGTTTTTTTTTTTAGAGGATTTGTATGTATTTTGTTTTTAATTTGAAATGAGAATCGGTTTAGAGTTTGAATTAGTTAGTTTTTTGGATTTTTTTTAGTTTTTATAATTTTTTTTTCGGACGGTTTTTAGAAGATAAAGGTAAGTTTATTAAAATTAT
+
IIIIIIIIIIIIIIIIIIIIIIIIIIIIIIIIIIIIIIIIIIIIIIIIIIIIIIIIIIIIIIIIIIIIIIIIIIIIIIIIIIIIIIIIIIIIIIIIIIIIIIIIIIIIIIIIIIIIIIIIIIIIIIIIIIIIIIIIIIIIIIIIIIIIIIIIIIIIIIIIIIIIIIIIIIIIIIIIIIIIIIIIIIIIIIIIIIIIIIIIIIIIIIIIIIIIIIIIIIIIIIIIIIIIIIIIIIIIIIIIIIIIIIIIIIIIIIIIIIIIIIIIIIIIIIIIIIIIIIIIIIIIIIIIIIIIIIIIIIIIIIIIIIIIIIIIIIIIIIIIIIIIIIIIIIIIIIIIIIIIIIIIIIIIII
@R0000749
CGTTCGGATTTTTTATTAGAGATTTTTAAAGATATTAAAGAGGTAGGATAGGAATGGGGGTTGGGGAGGGATTTATCGTTGTTTTTTAAGTAGATTTTTTTGATTTGGAGTTGTGTGTTTTGTATTAAATTTTTGTAGAATTTGGGGTAAATTTAAGGTTATGGTGGTTTTGATTTTGTGGATTTAGAGGTAAGTTTTTTTTTTTAGAGGATTTGTATGTATTTTGTTTTTAATTTGAAATGAGAATCGGTTTAGAGTTTGAATTAGTTAGTTTTTTGGATTTTTTTTAGTTTTTATAATTTTTTTTTCGGACGGTTTTTAGAAGATAAAGGTAAGTTTATTAAAATTAT
+
IIIIIIIIIIIIIIIIIIIIIIIIIIIIIIIIIIIIIIIIIIIIIIIIIIIIIIIIIIIIIIIIIIIIIIIIIIIIIIIIIIIIIIIIIIIIIIIIIIIIIIIIIIIIIIIIIIIIIIIIIIIIIIIIIIIIIIIIIIIIIIIIIIIIIIIIIIIIIIIIIIIIIIIIIIIIIIIIIIIIIIIIIIIIIIIIIIIIIIIIIIIIIIIIIIIIIIIIIIIIIIIIIIIIIIIIIIIIIIIIIIIIIIIIIIIIIIIIIIIIIIIIIIIIIIIIIIIIIIIIIIIIIIIIIIIIIIIIIIIIIIIIIIIIIIIIIIIIIIIIIIIIIIIIIIIIIIIIIIIIIIIIIIIIII
@R0000750
CGTTCGGATTTTTTATTAGAGATTTTTAAAGATATTAAAGAGGTAGGATAGGAATGGGGGTTGGGGAGGGATTTATCGTTGTTTTTTAAGTAGATTTTTTTGATTTGGAGTTGTGTGTTTTGTATTAAATTTTTGTAGAATTTGGGGTAAATTTAAGGTTATGGTGGTTTTGATTTTGTGGATTTAGAGGTAAGTTTTTTTTTTTAGAGGATTTGTATGTATTTTGTTTTTAATTTGAAATGAGAATCGGTTTAGAGTTTGAATTAGTTAGTTTTTTGGATTTTTTTTAGTTTTTATAATTTTTTTTTCGGACGGTTTTTAGAAGATAAAGGTAAGTTTATTAAAATTAT
+
IIIIIIIIIIIIIIIIIIIIIIIIIIIIIIIIIIIIIIIIIIIIIIIIIIIIIIIIIIIIIIIIIIIIIIIIIIIIIIIIIIIIIIIIIIIIIIIIIIIIIIIIIIIIIIIIIIIIIIIIIIIIIIIIIIIIIIIIIIIIIIIIIIIIIIIIIIIIIIIIIIIIIIIIIIIIIIIIIIIIIIIIIIIIIIIIIIIIIIIIIIIIIIIIIIIIIIIIIIIIIIIIIIIIIIIIIIIIIIIIIIIIIIIIIIIIIIIIIIIIIIIIIIIIIIIIIIIIIIIIIIIIIIIIIIIIIIIIIIIIIIIIIIIIIIIIIIIIIIIIIIIIIIIIIIIIIIIIIIIIIIIIIIIIII
@R0000751
CGTTCGGATTTTTTATTAGAGATTTTTAAAGATATTAAAGAGGTAGGATAGGAATGGGGGTTGGGGAGGGATTTATCGTTGTTTTTTAAGTAGATTTTTTTGATTTGGAGTTGTGTGTTTTGTATTAAATTTTTGTAGAATTTGGGGTAAATTTAAGGTTATGGTGGTTTTGATTTTGTGGATTTAGAGGTAAGTTTTTTTTTTTAGAGGATTTGTATGTATTTTGTTTTTAATTTGAAATGAGAATCGGTTTAGAGTTTGAATTAGTTAGTTTTTTGGATTTTTTTTAGTTTTTATAATTTTTTTTTCGGACGGTTTTTAGAAGATAAAGGTAAGTTTATTAAAATTAT
+
IIIIIIIIIIIIIIIIIIIIIIIIIIIIIIIIIIIIIIIIIIIIIIIIIIIIIIIIIIIIIIIIIIIIIIIIIIIIIIIIIIIIIIIIIIIIIIIIIIIIIIIIIIIIIIIIIIIIIIIIIIIIIIIIIIIIIIIIIIIIIIIIIIIIIIIIIIIIIIIIIIIIIIIIIIIIIIIIIIIIIIIIIIIIIIIIIIIIIIIIIIIIIIIIIIIIIIIIIIIIIIIIIIIIIIIIIIIIIIIIIIIIIIIIIIIIIIIIIIIIIIIIIIIIIIIIIIIIIIIIIIIIIIIIIIIIIIIIIIIIIIIIIIIIIIIIIIIIIIIIIIIIIIIIIIIIIIIIIIIIIIIIIIIIII
@R0000752
CGTTCGGATTTTTTATTAGAGATTTTTAAAGATATTAAAGAGGTAGGATAGGAATGGGGGTTGGGGAGGGATTTATCGTTGTTTTTTAAGTAGATTTTTTTGATTTGGAGTTGTGTGTTTTGTATTAAATTTTTGTAGAATTTGGGGTAAATTTAAGGTTATGGTGGTTTTGATTTTGTGGATTTAGAGGTAAGTTTTTTTTTTTAGAGGATTTGTATGTATTTTGTTTTTAATTTGAAATGAGAATCGGTTTAGAGTTTGAATTAGTTAGTTTTTTGGATTTTTTTTAGTTTTTATAATTTTTTTTTCGGACGGTTTTTAGAAGATAAAGGTAAGTTTATTAAAATTAT
+
IIIIIIIIIIIIIIIIIIIIIIIIIIIIIIIIIIIIIIIIIIIIIIIIIIIIIIIIIIIIIIIIIIIIIIIIIIIIIIIIIIIIIIIIIIIIIIIIIIIIIIIIIIIIIIIIIIIIIIIIIIIIIIIIIIIIIIIIIIIIIIIIIIIIIIIIIIIIIIIIIIIIIIIIIIIIIIIIIIIIIIIIIIIIIIIIIIIIIIIIIIIIIIIIIIIIIIIIIIIIIIIIIIIIIIIIIIIIIIIIIIIIIIIIIIIIIIIIIIIIIIIIIIIIIIIIIIIIIIIIIIIIIIIIIIIIIIIIIIIIIIIIIIIIIIIIIIIIIIIIIIIIIIIIIIIIIIIIIIIIIIIIIIIIII
@R0000753
CGTTCGGATTTTTTATTAGAGATTTTTAAAGATATTAAAGAGGTAGGATAGGAATGGGGGTTGGGGAGGGATTTATCGTTGTTTTTTAAGTAGATTTTTTTGATTTGGAGTTGTGTGTTTTGTATTAAATTTTTGTAGAATTTGGGGTAAATTTAAGGTTATGGTGGTTTTGATTTTGTGGATTTAGAGGTAAGTTTTTTTTTTTAGAGGATTTGTATGTATTTTGTTTTTAATTTGAAATGAGAATCGGTTTAGAGTTTGAATTAGTTAGTTTTTTGGATTTTTTTTAGTTTTTATAATTTTTTTTTCGGACGGTTTTTAGAAGATAAAGGTAAGTTTATTAAAATTAT
+
IIIIIIIIIIIIIIIIIIIIIIIIIIIIIIIIIIIIIIIIIIIIIIIIIIIIIIIIIIIIIIIIIIIIIIIIIIIIIIIIIIIIIIIIIIIIIIIIIIIIIIIIIIIIIIIIIIIIIIIIIIIIIIIIIIIIIIIIIIIIIIIIIIIIIIIIIIIIIIIIIIIIIIIIIIIIIIIIIIIIIIIIIIIIIIIIIIIIIIIIIIIIIIIIIIIIIIIIIIIIIIIIIIIIIIIIIIIIIIIIIIIIIIIIIIIIIIIIIIIIIIIIIIIIIIIIIIIIIIIIIIIIIIIIIIIIIIIIIIIIIIIIIIIIIIIIIIIIIIIIIIIIIIIIIIIIIIIIIIIIIIIIIIIIII
@R0000754
CGTTCGGATTTTTTATTAGAGATTTTTAAAGATATTAAAGAGGTAGGATAGGAATGGGGGTTGGGGAGGGATTTATCGTTGTTTTTTAAGTAGATTTTTTTGATTTGGAGTTGTGTGTTTTGTATTAAATTTTTGTAGAATTTGGGGTAAATTTAAGGTTATGGTGGTTTTGATTTTGTGGATTTAGAGGTAAGTTTTTTTTTTTAGAGGATTTGTATGTATTTTGTTTTTAATTTGAAATGAGAATCGGTTTAGAGTTTGAATTAGTTAGTTTTTTGGATTTTTTTTAGTTTTTATAATTTTTTTTTCGGACGGTTTTTAGAAGATAAAGGTAAGTTTATTAAAATTAT
+
IIIIIIIIIIIIIIIIIIIIIIIIIIIIIIIIIIIIIIIIIIIIIIIIIIIIIIIIIIIIIIIIIIIIIIIIIIIIIIIIIIIIIIIIIIIIIIIIIIIIIIIIIIIIIIIIIIIIIIIIIIIIIIIIIIIIIIIIIIIIIIIIIIIIIIIIIIIIIIIIIIIIIIIIIIIIIIIIIIIIIIIIIIIIIIIIIIIIIIIIIIIIIIIIIIIIIIIIIIIIIIIIIIIIIIIIIIIIIIIIIIIIIIIIIIIIIIIIIIIIIIIIIIIIIIIIIIIIIIIIIIIIIIIIIIIIIIIIIIIIIIIIIIIIIIIIIIIIIIIIIIIIIIIIIIIIIIIIIIIIIIIIIIIIII
@R0000755
CGTTCGGATTTTTTATTAGAGATTTTTAAAGATATTAAAGAGGTAGGATAGGAATGGGGGTTGGGGAGGGATTTATCGTTGTTTTTTAAGTAGATTTTTTTGATTTGGAGTTGTGTGTTTTGTATTAAATTTTTGTAGAATTTGGGGTAAATTTAAGGTTATGGTGGTTTTGATTTTGTGGATTTAGAGGTAAGTTTTTTTTTTTAGAGGATTTGTATGTATTTTGTTTTTAATTTGAAATGAGAATCGGTTTAGAGTTTGAATTAGTTAGTTTTTTGGATTTTTTTTAGTTTTTATAATTTTTTTTTCGGACGGTTTTTAGAAGATAAAGGTAAGTTTATTAAAATTAT
+
IIIIIIIIIIIIIIIIIIIIIIIIIIIIIIIIIIIIIIIIIIIIIIIIIIIIIIIIIIIIIIIIIIIIIIIIIIIIIIIIIIIIIIIIIIIIIIIIIIIIIIIIIIIIIIIIIIIIIIIIIIIIIIIIIIIIIIIIIIIIIIIIIIIIIIIIIIIIIIIIIIIIIIIIIIIIIIIIIIIIIIIIIIIIIIIIIIIIIIIIIIIIIIIIIIIIIIIIIIIIIIIIIIIIIIIIIIIIIIIIIIIIIIIIIIIIIIIIIIIIIIIIIIIIIIIIIIIIIIIIIIIIIIIIIIIIIIIIIIIIIIIIIIIIIIIIIIIIIIIIIIIIIIIIIIIIIIIIIIIIIIIIIIIIII
@R0000756
CGTTCGGATTTTTTATTAGAGATTTTTAAAGATATTAAAGAGGTAGGATAGGAATGGGGGTTGGGGAGGGATTTATCGTTGTTTTTTAAGTAGATTTTTTTGATTTGGAGTTGTGTGTTTTGTATTAAATTTTTGTAGAATTTGGGGTAAATTTAAGGTTATGGTGGTTTTGATTTCGTGGATTTAGAGGTAAGTTTTTTTTTTTAGAGGATTTGTATGTATTTTGTTTTTAATTTGAAATGAGAATCGGTTTAGAGTTTGAATTAGTTAGTTTTTTGGATTTTTTTTAGTTTTTATAATTTTTTTTTCGGACGGTTTTTAGAAGATAAAGGTAAGTTTATTAAAATTAT
+
IIIIIIIIIIIIIIIIIIIIIIIIIIIIIIIIIIIIIIIIIIIIIIIIIIIIIIIIIIIIIIIIIIIIIIIIIIIIIIIIIIIIIIIIIIIIIIIIIIIIIIIIIIIIIIIIIIIIIIIIIIIIIIIIIIIIIIIIIIIIIIIIIIIIIIIIIIIIIIIIIIIIIIIIIIIIIIIIIIIIIIIIIIIIIIIIIIIIIIIIIIIIIIIIIIIIIIIIIIIIIIIIIIIIIIIIIIIIIIIIIIIIIIIIIIIIIIIIIIIIIIIIIIIIIIIIIIIIIIIIIIIIIIIIIIIIIIIIIIIIIIIIIIIIIIIIIIIIIIIIIIIIIIIIIIIIIIIIIIIIIIIIIIIIII
@R0000757
CGTTCGGATTTTTTATTAGAGATTTTTAAAGATATTAAAGAGGTAGGATAGGAATGGGGGTTGGGGAGGGATTTATCGTTGTTTTTTAAGTAGATTTTTTTGATTTGGAGTTGTGTGTTTTGTATTAAATTTTTGTAGAATTTGGGGTAAATTTAAGGTTATGGTGGTTTTGATTTTGTGGATTTAGAGGTAAGTTTTTTTTTTTAGAGGATTTGTATGTATTTTGTTTTTAATTTGAAATGAGAATTGGTTTAGAGTTTGAATTAGTTAGTTTTTTGGATTTTTTTTAGTTTTTATAATTTTTTTTTCGGACGGTTTTTAGAAGATAAAGGTAAGTTTATTAAAATTAT
+
IIIIIIIIIIIIIIIIIIIIIIIIIIIIIIIIIIIIIIIIIIIIIIIIIIIIIIIIIIIIIIIIIIIIIIIIIIIIIIIIIIIIIIIIIIIIIIIIIIIIIIIIIIIIIIIIIIIIIIIIIIIIIIIIIIIIIIIIIIIIIIIIIIIIIIIIIIIIIIIIIIIIIIIIIIIIIIIIIIIIIIIIIIIIIIIIIIIIIIIIIIIIIIIIIIIIIIIIIIIIIIIIIIIIIIIIIIIIIIIIIIIIIIIIIIIIIIIIIIIIIIIIIIIIIIIIIIIIIIIIIIIIIIIIIIIIIIIIIIIIIIIIIIIIIIIIIIIIIIIIIIIIIIIIIIIIIIIIIIIIIIIIIIIIII
@R0000758
CGTTCGGATTTTTTATTAGAGATTTTTAAAGATATTAAAGAGGTAGGATAGGAATGGGGGTTGGGGAGGGATTTATCGTTGTTTTTTAAGTAGATTTTTTTGATTTGGAGTTGTGTGTTTTGTATTAAATTTTTGTAGAATTTGGGGTAAATTTAAGGTTATGGTGGTTTTGATTTTGTGGATTTAGAGGTAAGTTTTTTTTTTTAGAGGATTTGTATGTATTTTGTTTTTAATTTGAAATGAGAATCGGTTTAGAGTTTGAATTAGTTAGTTTTTTGGATTTTTTTTAGTTTTTATAATTTTTTTTTCGGACGGTTTTTAGAAGATAAAGGTAAGTTTATTAAAATTAT
+
IIIIIIIIIIIIIIIIIIIIIIIIIIIIIIIIIIIIIIIIIIIIIIIIIIIIIIIIIIIIIIIIIIIIIIIIIIIIIIIIIIIIIIIIIIIIIIIIIIIIIIIIIIIIIIIIIIIIIIIIIIIIIIIIIIIIIIIIIIIIIIIIIIIIIIIIIIIIIIIIIIIIIIIIIIIIIIIIIIIIIIIIIIIIIIIIIIIIIIIIIIIIIIIIIIIIIIIIIIIIIIIIIIIIIIIIIIIIIIIIIIIIIIIIIIIIIIIIIIIIIIIIIIIIIIIIIIIIIIIIIIIIIIIIIIIIIIIIIIIIIIIIIIIIIIIIIIIIIIIIIIIIIIIIIIIIIIIIIIIIIIIIIIIIII
@R0000759
CGTTCGGATTTTTTATTAGAGATTTTTAAAGATATTAAAGAGGTAGGATAGGAATGGGGGTTGGGGAGGGATTTATCGTTGTTTTTTAAGTAGATTTTTTTGATTTGGAGTTGTGTGTTTTGTATTAAATTTTTGTAGAATTTGGGGTAAATTTAAGGTTATGGTGGTTTTGATTTTGTGGATTTAGAGGTAAGTTTTTTTTTTTAGAGGATTTGTATGTATTTTGTTTTTAATTTGAAATGAGAATCGGTTTAGAGTTTGAATTAGTTAGTTTTTTGGATTTTTTTTAGTTTTTATAATTTTTTTTTCGGACGGTTTTTAGAAGATAAAGGTAAGTTTATTAAAATTAT
+
IIIIIIIIIIIIIIIIIIIIIIIIIIIIIIIIIIIIIIIIIIIIIIIIIIIIIIIIIIIIIIIIIIIIIIIIIIIIIIIIIIIIIIIIIIIIIIIIIIIIIIIIIIIIIIIIIIIIIIIIIIIIIIIIIIIIIIIIIIIIIIIIIIIIIIIIIIIIIIIIIIIIIIIIIIIIIIIIIIIIIIIIIIIIIIIIIIIIIIIIIIIIIIIIIIIIIIIIIIIIIIIIIIIIIIIIIIIIIIIIIIIIIIIIIIIIIIIIIIIIIIIIIIIIIIIIIIIIIIIIIIIIIIIIIIIIIIIIIIIIIIIIIIIIIIIIIIIIIIIIIIIIIIIIIIIIIIIIIIIIIIIIIIIIII
@R0000760
CGTTCGGATTTTTTATTAGAGATTTTTAAAGATATTAAAGAGGTAGGATAGGAATGGGGGTTGGGGAGGGATTTATCGTTGTTTTTTAAGTAGATTTTTTTGATTTGGAGTTGTGTGTTTTGTATTAAATTTTTGTAGAATTTGGGGTAAATTTAAGGTTATGGTGGTTTTGATTTTGTGGATTTAGAGGTAAGTTTTTTTTTTTAGAGGATTTGTATGTATTTTGTTTTTAATTTGAAATGAGAATCGGTTTAGAGTTTGAATTAGTTAGTTTTTTGGATTTTTTTTAGTTTTTATAATTTTTTTTTCGGACGGTTTTTAGAAGATAAAGGTAAGTTTATTAAAATTAT
+
IIIIIIIIIIIIIIIIIIIIIIIIIIIIIIIIIIIIIIIIIIIIIIIIIIIIIIIIIIIIIIIIIIIIIIIIIIIIIIIIIIIIIIIIIIIIIIIIIIIIIIIIIIIIIIIIIIIIIIIIIIIIIIIIIIIIIIIIIIIIIIIIIIIIIIIIIIIIIIIIIIIIIIIIIIIIIIIIIIIIIIIIIIIIIIIIIIIIIIIIIIIIIIIIIIIIIIIIIIIIIIIIIIIIIIIIIIIIIIIIIIIIIIIIIIIIIIIIIIIIIIIIIIIIIIIIIIIIIIIIIIIIIIIIIIIIIIIIIIIIIIIIIIIIIIIIIIIIIIIIIIIIIIIIIIIIIIIIIIIIIIIIIIIIII
@R0000761
CGTTCGGATTTTTTATTAGAGATTTTTAAAGATATTAAAGAGGTAGGATAGGAATGGGGGTTGGGGAGGGATTTATCGTTGTTTTTTAAGTAGATTTTTTTGATTTGGAGTTGTGTGTTTTGTATTAAATTTTTGTAGAATTTGGGGTAAATTTAAGGTTATGGTGGTTTTGATTTTGTGGATTTAGAGGTAAGTTTTTTTTTTTAGAGGATTTGTATGTATTTTGTTTTTAATTTGAAATGAGAATCGGTTTAGAGTTTGAATTAGTTAGTTTTTTGGATTTTTTTTAGTTTTTATAATTTTTTTTTCGGACGGTTTTTAGAAGATAAAGGTAAGTTTATTAAAATTAT
+
IIIIIIIIIIIIIIIIIIIIIIIIIIIIIIIIIIIIIIIIIIIIIIIIIIIIIIIIIIIIIIIIIIIIIIIIIIIIIIIIIIIIIIIIIIIIIIIIIIIIIIIIIIIIIIIIIIIIIIIIIIIIIIIIIIIIIIIIIIIIIIIIIIIIIIIIIIIIIIIIIIIIIIIIIIIIIIIIIIIIIIIIIIIIIIIIIIIIIIIIIIIIIIIIIIIIIIIIIIIIIIIIIIIIIIIIIIIIIIIIIIIIIIIIIIIIIIIIIIIIIIIIIIIIIIIIIIIIIIIIIIIIIIIIIIIIIIIIIIIIIIIIIIIIIIIIIIIIIIIIIIIIIIIIIIIIIIIIIIIIIIIIIIIIII
@R0000762
CGTTCGGATTTTTTATTAGAGATTTTTAAAGATATTAAAGAGGTAGGATAGGAATGGGGGTTGGGGAGGGATTTATCGTTGTTTTTTAAGTAGATTTTTTTGATTTGGAGTTGTGTGTTTTGTATTAAATTTTTGTAGAATTTGGGGTAAATTTAAGGTTATGGTGGTTTTGATTTTGTGGATTTAGAGGTAAGTTTTTTTTTTTAGAGGATTTGTATGTATTTTGTTTTTAATTTGAAATGAGAATCGGTTTAGAGTTTGAATTAGTTAGTTTTTTGGATTTTTTTTAGTTTTTATAATTTTTTTTTCGGACGGTTTTTAGAAGATAAAGGTAAGTTTATTAAAATTAT
+
IIIIIIIIIIIIIIIIIIIIIIIIIIIIIIIIIIIIIIIIIIIIIIIIIIIIIIIIIIIIIIIIIIIIIIIIIIIIIIIIIIIIIIIIIIIIIIIIIIIIIIIIIIIIIIIIIIIIIIIIIIIIIIIIIIIIIIIIIIIIIIIIIIIIIIIIIIIIIIIIIIIIIIIIIIIIIIIIIIIIIIIIIIIIIIIIIIIIIIIIIIIIIIIIIIIIIIIIIIIIIIIIIIIIIIIIIIIIIIIIIIIIIIIIIIIIIIIIIIIIIIIIIIIIIIIIIIIIIIIIIIIIIIIIIIIIIIIIIIIIIIIIIIIIIIIIIIIIIIIIIIIIIIIIIIIIIIIIIIIIIIIIIIIIII
@R0000763
CGTTCGGATTTTTTATTAGAGATTTTTAAAGATATTAAAGAGGTAGGATAGGAATGGGGGTTGGGGAGGGATTTATCGTTGTTTTTTAAGTAGATTTTTTTGATTTGGAGTTGTGTGTTTTGTATTAAATTTTTGTAGAATTTGGGGTAAATTTAAGGTTATGGTGGTTTTGATTTTGTGGATTTAGAGGTAAGTTTTTTTTTTTAGAGGATTTGTATGTATTTTGTTTTTAATTTGAAATGAGAATCGGTTTAGAGTTTGAATTAGTTAGTTTTTTGGATTTTTTTTAGTTTTTATAATTTTTTTTTCGGACGGTTTTTAGAAGATAAAGGTAAGTTTATTAAAATTAT
+
IIIIIIIIIIIIIIIIIIIIIIIIIIIIIIIIIIIIIIIIIIIIIIIIIIIIIIIIIIIIIIIIIIIIIIIIIIIIIIIIIIIIIIIIIIIIIIIIIIIIIIIIIIIIIIIIIIIIIIIIIIIIIIIIIIIIIIIIIIIIIIIIIIIIIIIIIIIIIIIIIIIIIIIIIIIIIIIIIIIIIIIIIIIIIIIIIIIIIIIIIIIIIIIIIIIIIIIIIIIIIIIIIIIIIIIIIIIIIIIIIIIIIIIIIIIIIIIIIIIIIIIIIIIIIIIIIIIIIIIIIIIIIIIIIIIIIIIIIIIIIIIIIIIIIIIIIIIIIIIIIIIIIIIIIIIIIIIIIIIIIIIIIIIIII
@R0000764
CGTTCGGATTTTTTATTAGAGATTTTTAAAGATATTAAAGAGGTAGGATAGGAATGGGGGTTGGGGAGGGATTTATCGTTGTTTTTTAAGTAGATTTTTTTGATTTGGAGTTGTGTGTTTTGTATTAAATTTTTGTAGAATTTGGGGTAAATTTAAGGTTATGGTGGTTTTGATTTTGTGGATTTAGAGGTAAGTTTTTTTTTTTAGAGGATTTGTATGTATTTTGTTTTTAATTTGAAATGAGAATCGGTTTAGAGTTTGAATTAGTTAGTTTTTTGGATTTTTTTTAGTTTTTATAATTTTTTTTTCGGACGGTTTTTAGAAGATAAAGGTAAGTTTATTAAAATTAT
+
IIIIIIIIIIIIIIIIIIIIIIIIIIIIIIIIIIIIIIIIIIIIIIIIIIIIIIIIIIIIIIIIIIIIIIIIIIIIIIIIIIIIIIIIIIIIIIIIIIIIIIIIIIIIIIIIIIIIIIIIIIIIIIIIIIIIIIIIIIIIIIIIIIIIIIIIIIIIIIIIIIIIIIIIIIIIIIIIIIIIIIIIIIIIIIIIIIIIIIIIIIIIIIIIIIIIIIIIIIIIIIIIIIIIIIIIIIIIIIIIIIIIIIIIIIIIIIIIIIIIIIIIIIIIIIIIIIIIIIIIIIIIIIIIIIIIIIIIIIIIIIIIIIIIIIIIIIIIIIIIIIIIIIIIIIIIIIIIIIIIIIIIIIIIII
@R0000765
CGTTCGGATTTTTTATTAGAGATTTTTAAAGATATTAAAGAGGTAGGATAGGAATGGGGGTTGGGGAGGGATTTATCGTTGTTTTTTAAGTAGATTTTTTTGATTTGGAGTTGTGTGTTTTGTATTAAATTTTTGTAGAATTTGGGGTAAATTTAAGGTTATGGTGGTTTTGATTTTGTGGATTTAGAGGTAAGTTTTTTTTTTTAGAGGATTTGTATGTATTTTGTTTTTAATTTGAAATGAGAATCGGTTTAGAGTTTGAATTAGTTAGTTTTTTGGATTTTTTTTAGTTTTTATAATTTTTTTTTCGGACGGTTTTTAGAAGATAAAGGTAAGTTTATTAAAATTAT
+
IIIIIIIIIIIIIIIIIIIIIIIIIIIIIIIIIIIIIIIIIIIIIIIIIIIIIIIIIIIIIIIIIIIIIIIIIIIIIIIIIIIIIIIIIIIIIIIIIIIIIIIIIIIIIIIIIIIIIIIIIIIIIIIIIIIIIIIIIIIIIIIIIIIIIIIIIIIIIIIIIIIIIIIIIIIIIIIIIIIIIIIIIIIIIIIIIIIIIIIIIIIIIIIIIIIIIIIIIIIIIIIIIIIIIIIIIIIIIIIIIIIIIIIIIIIIIIIIIIIIIIIIIIIIIIIIIIIIIIIIIIIIIIIIIIIIIIIIIIIIIIIIIIIIIIIIIIIIIIIIIIIIIIIIIIIIIIIIIIIIIIIIIIIIII
@R0000766
CGTTCGGATTTTTTATTAGAGATTTTTAAAGATATTAAAGAGGTAGGATAGGAATGGGGGTTGGGGAGGGATTTATCGTTGTTTTTTAAGTAGATTTTTTTGATTTGGAGTTGTGTGTTTTGTATTAAATTTTTGTAGAATTTGGGGTAAATTTAAGGTTATGGTGGTTTTGATTTTGTGGATTTAGAGGTAAGTTTTTTTTTTTAGAGGATTTGTATGTATTTTGTTTTTAATTTGAAATGAGAATCGGTTTAGAGTTTGAATTAGTTAGTTTTTTGGATTTTTTTTAGTTTTTATAATTTTTTTTTCGGACGGTTTTTAGAAGATAAAGGTAAGTTTATTAAAATTAT
+
IIIIIIIIIIIIIIIIIIIIIIIIIIIIIIIIIIIIIIIIIIIIIIIIIIIIIIIIIIIIIIIIIIIIIIIIIIIIIIIIIIIIIIIIIIIIIIIIIIIIIIIIIIIIIIIIIIIIIIIIIIIIIIIIIIIIIIIIIIIIIIIIIIIIIIIIIIIIIIIIIIIIIIIIIIIIIIIIIIIIIIIIIIIIIIIIIIIIIIIIIIIIIIIIIIIIIIIIIIIIIIIIIIIIIIIIIIIIIIIIIIIIIIIIIIIIIIIIIIIIIIIIIIIIIIIIIIIIIIIIIIIIIIIIIIIIIIIIIIIIIIIIIIIIIIIIIIIIIIIIIIIIIIIIIIIIIIIIIIIIIIIIIIIIII
@R0000767
CGTTCGGATTTTTTATTAGAGATTTTTAAAGATATTAAAGAGGTAGGATAGGAATGGGGGTTGGGGAGGGATTTATCGTTGTTTTTTAAGTAGATTTTTTTGATTTGGAGTTGTGTGTTTTGTATTAAATTTTTGTAGAATTTGGGGTAAATTTAAGGTTATGGTGGTTTTGATTTTGTGGATTTAGAGGTAAGTTTTTTTTTTTAGAGGATTTGTATGTATTTTGTTTTTAATTTGAAATGAGAATCGGTTTAGAGTTTGAATTAGTTAGTTTTTTGGATTTTTTTTAGTTTTTATAATTTTTTTTTCGGACGGTTTTTAGAAGATAAAGGTAAGTTTATTAAAATTAT
+
IIIIIIIIIIIIIIIIIIIIIIIIIIIIIIIIIIIIIIIIIIIIIIIIIIIIIIIIIIIIIIIIIIIIIIIIIIIIIIIIIIIIIIIIIIIIIIIIIIIIIIIIIIIIIIIIIIIIIIIIIIIIIIIIIIIIIIIIIIIIIIIIIIIIIIIIIIIIIIIIIIIIIIIIIIIIIIIIIIIIIIIIIIIIIIIIIIIIIIIIIIIIIIIIIIIIIIIIIIIIIIIIIIIIIIIIIIIIIIIIIIIIIIIIIIIIIIIIIIIIIIIIIIIIIIIIIIIIIIIIIIIIIIIIIIIIIIIIIIIIIIIIIIIIIIIIIIIIIIIIIIIIIIIIIIIIIIIIIIIIIIIIIIIIII
@R0000768
CGTTCGGATTTTTTATTAGAGATTTTTAAAGATATTAAAGAGGTAGGATAGGAATGGGGGTTGGGGAGGGATTTATCGTTGTTTTTTAAGTAGATTTTTTTGATTTGGAGTTGTGTGTTTTGTATTAAATTTTTGTAGAATTTGGGGTAAATTTAAGGTTATGGTGGTTTTGATTTTGTGGATTTAGAGGTAAGTTTTTTTTTTTAGAGGATTTGTATGTATTTTGTTTTTAATTTGAAATGAGAATCGGTTTAGAGTTTGAATTAGTTAGTTTTTTGGATTTTTTTTAGTTTTTATAATTTTTTTTTCGGACGGTTTTTAGAAGATAAAGGTAAGTTTATTAAAATTAT
+
IIIIIIIIIIIIIIIIIIIIIIIIIIIIIIIIIIIIIIIIIIIIIIIIIIIIIIIIIIIIIIIIIIIIIIIIIIIIIIIIIIIIIIIIIIIIIIIIIIIIIIIIIIIIIIIIIIIIIIIIIIIIIIIIIIIIIIIIIIIIIIIIIIIIIIIIIIIIIIIIIIIIIIIIIIIIIIIIIIIIIIIIIIIIIIIIIIIIIIIIIIIIIIIIIIIIIIIIIIIIIIIIIIIIIIIIIIIIIIIIIIIIIIIIIIIIIIIIIIIIIIIIIIIIIIIIIIIIIIIIIIIIIIIIIIIIIIIIIIIIIIIIIIIIIIIIIIIIIIIIIIIIIIIIIIIIIIIIIIIIIIIIIIIIII
@R0000769
CGTTCGGATTTTTTATTAGAGATTTTTAAAGATATTAAAGAGGTAGGATAGGAATGGGGGTTGGGGAGGGATTTATCGTTGTTTTTTAAGTAGATTTTTTTGATTTGGAGTTGTGTGTTTTGTATTAAATTTTTGTAGAATTTGGGGTAAATTTAAGGTTATGGTGGTTTTGATTTTGTGGATTTAGAGGTAAGTTTTTTTTTTTAGAGGATTTGTATGTATTTTGTTTTTAATTTGAAATGAGAATCGGTTTAGAGTTTGAATTAGTTAGTTTTTTGGATTTTTTTTAGTTTTTATAATTTTTTTTTCGGACGGTTTTTAGAAGATAAAGGTAAGTTTATTAAAATTAT
+
IIIIIIIIIIIIIIIIIIIIIIIIIIIIIIIIIIIIIIIIIIIIIIIIIIIIIIIIIIIIIIIIIIIIIIIIIIIIIIIIIIIIIIIIIIIIIIIIIIIIIIIIIIIIIIIIIIIIIIIIIIIIIIIIIIIIIIIIIIIIIIIIIIIIIIIIIIIIIIIIIIIIIIIIIIIIIIIIIIIIIIIIIIIIIIIIIIIIIIIIIIIIIIIIIIIIIIIIIIIIIIIIIIIIIIIIIIIIIIIIIIIIIIIIIIIIIIIIIIIIIIIIIIIIIIIIIIIIIIIIIIIIIIIIIIIIIIIIIIIIIIIIIIIIIIIIIIIIIIIIIIIIIIIIIIIIIIIIIIIIIIIIIIIIII
@R0000770
CGTTCGGATTTTTTATTAGAGATTTTTAAAGATATTAAAGAGGTAGGATAGGAATGGGGGTTGGGGAGGGATTTATCGTTGTTTTTTAAGTAGATTTTTTTGATTTGGAGTTGTGTGTTTTGTATTAAATTTTTGTAGAATTTGGGGTAAATTTAAGGTTATGGTGGTTTTGATTTTGTGGATTTAGAGGTAAGTTTTTTTTTTTAGAGGATTTGTATGTATTTTGTTTTTAATTTGAAATGAGAATCGGTTTAGAGTTTGAATTAGTTAGTTTTTTGGATTTTTTTTAGTTTTTATAATTTTTTTTTCGGACGGTTTTTAGAAGATAAAGGTAAGTTTATTAAAATTAT
+
IIIIIIIIIIIIIIIIIIIIIIIIIIIIIIIIIIIIIIIIIIIIIIIIIIIIIIIIIIIIIIIIIIIIIIIIIIIIIIIIIIIIIIIIIIIIIIIIIIIIIIIIIIIIIIIIIIIIIIIIIIIIIIIIIIIIIIIIIIIIIIIIIIIIIIIIIIIIIIIIIIIIIIIIIIIIIIIIIIIIIIIIIIIIIIIIIIIIIIIIIIIIIIIIIIIIIIIIIIIIIIIIIIIIIIIIIIIIIIIIIIIIIIIIIIIIIIIIIIIIIIIIIIIIIIIIIIIIIIIIIIIIIIIIIIIIIIIIIIIIIIIIIIIIIIIIIIIIIIIIIIIIIIIIIIIIIIIIIIIIIIIIIIIIII
@R0000771
CGTTCGGATTTTTTATTAGAGATTTTTAAAGATATTAAAGAGGTAGGATAGGAATGGGGGTTGGGGAGGGATTTATCGTTGTTTTTTAAGTAGATTTTTTTGATTTGGAGTTGTGTGTTTTGTATTAAATTTTTGTAGAATTTGGGGTAAATTTAAGGTTATGGTGGTTTTGATTTTGTGGATTTAGAGGTAAGTTTTTTTTTTTAGAGGATTTGTATGTATTTTGTTTTTAATTTGAAATGAGAATCGGTTTAGAGTTTGAATTAGTTAGTTTTTTGGATTTTTTTTAGTTTTTATAATTTTTTTTTCGGACGGTTTTTAGAAGATAAAGGTAAGTTTATTAAAATTAT
+
IIIIIIIIIIIIIIIIIIIIIIIIIIIIIIIIIIIIIIIIIIIIIIIIIIIIIIIIIIIIIIIIIIIIIIIIIIIIIIIIIIIIIIIIIIIIIIIIIIIIIIIIIIIIIIIIIIIIIIIIIIIIIIIIIIIIIIIIIIIIIIIIIIIIIIIIIIIIIIIIIIIIIIIIIIIIIIIIIIIIIIIIIIIIIIIIIIIIIIIIIIIIIIIIIIIIIIIIIIIIIIIIIIIIIIIIIIIIIIIIIIIIIIIIIIIIIIIIIIIIIIIIIIIIIIIIIIIIIIIIIIIIIIIIIIIIIIIIIIIIIIIIIIIIIIIIIIIIIIIIIIIIIIIIIIIIIIIIIIIIIIIIIIIIII
@R0000772
CGTTCGGATTTTTTATTAGAGATTTTTAAAGATATTAAAGAGGTAGGATAGGAATGGGGGTTGGGGAGGGATTTATCGTTGTTTTTTAAGTAGATTTTTTTGATTTGGAGTTGTGTGTTTTGTATTAAATTTTTGTAGAATTTGGGGTAAATTTAAGGTTATGGTGGTTTTGATTTTGTGGATTTAGAGGTAAGTTTTTTTTTTTAGAGGATTTGTATGTATTTTGTTTTTAATTTGAAATGAGAATCGGTTTAGAGTTTGAATTAGTTAGTTTTTTGGATTTTTTTTAGTTTTTATAATTTTTTTTTTGGACGGTTTTTAGAAGATAAAGGTAAGTTTATTAAAATTAT
+
IIIIIIIIIIIIIIIIIIIIIIIIIIIIIIIIIIIIIIIIIIIIIIIIIIIIIIIIIIIIIIIIIIIIIIIIIIIIIIIIIIIIIIIIIIIIIIIIIIIIIIIIIIIIIIIIIIIIIIIIIIIIIIIIIIIIIIIIIIIIIIIIIIIIIIIIIIIIIIIIIIIIIIIIIIIIIIIIIIIIIIIIIIIIIIIIIIIIIIIIIIIIIIIIIIIIIIIIIIIIIIIIIIIIIIIIIIIIIIIIIIIIIIIIIIIIIIIIIIIIIIIIIIIIIIIIIIIIIIIIIIIIIIIIIIIIIIIIIIIIIIIIIIIIIIIIIIIIIIIIIIIIIIIIIIIIIIIIIIIIIIIIIIIIII
@R0000773
CGTTCGGATTTTTTATTAGAGATTTTTAAAGATATTAAAGAGGTAGGATAGGAATGGGGGTTGGGGAGGGATTTATCGTTGTTTTTTAAGTAGATTTTTTTGATTTGGAGTTGTGTGTTTTGTATTAAATTTTTGTAGAATTTGGGGTAAATTTAAGGTTATGGTGGTTTTGATTTTGTGGATTTAGAGGTAAGTTTTTTTTTTTAGAGGATTTGTATGTATTTTGTTTTTAATTTGAAATGAGAATCGGTTTAGAGTTTGAATTAGTTAGTTTTTTGGATTTTTTTTAGTTTTTATAATTTTTTTTTCGGACGGTTTTTAGAAGATAAAGGTAAGTTTATTAAAATTAT
+
IIIIIIIIIIIIIIIIIIIIIIIIIIIIIIIIIIIIIIIIIIIIIIIIIIIIIIIIIIIIIIIIIIIIIIIIIIIIIIIIIIIIIIIIIIIIIIIIIIIIIIIIIIIIIIIIIIIIIIIIIIIIIIIIIIIIIIIIIIIIIIIIIIIIIIIIIIIIIIIIIIIIIIIIIIIIIIIIIIIIIIIIIIIIIIIIIIIIIIIIIIIIIIIIIIIIIIIIIIIIIIIIIIIIIIIIIIIIIIIIIIIIIIIIIIIIIIIIIIIIIIIIIIIIIIIIIIIIIIIIIIIIIIIIIIIIIIIIIIIIIIIIIIIIIIIIIIIIIIIIIIIIIIIIIIIIIIIIIIIIIIIIIIIIII
@R0000774
CGTTCGGATTTTTTATTAGAGATTTTTAAAGATATTAAAGAGGTAGGATAGGAATGGGGGTTGGGGAGGGATTTATCGTTGTTTTTTAAGTAGATTTTTTTGATTCGGAGTTGTGTGTTTTGTATTAAATTTTTGTAGAATTTGGGGTAAATTTAAGGTTATGGTGGTTTTGATTTTGTGGATTTAGAGGTAAGTTTTTTTTTTTAGAGGATTTGTATGTATTTTGTTTTTAATTTGAAATGAGAATCGGTTTAGAGTTTGAATTAGTTAGTTTTTTGGATTTTTTTTAGTTTTTATAATTTTTTTTTCGGACGGTTTTTAGAAGATAAAGGTAAGTTTATTAAAATTAT
+
IIIIIIIIIIIIIIIIIIIIIIIIIIIIIIIIIIIIIIIIIIIIIIIIIIIIIIIIIIIIIIIIIIIIIIIIIIIIIIIIIIIIIIIIIIIIIIIIIIIIIIIIIIIIIIIIIIIIIIIIIIIIIIIIIIIIIIIIIIIIIIIIIIIIIIIIIIIIIIIIIIIIIIIIIIIIIIIIIIIIIIIIIIIIIIIIIIIIIIIIIIIIIIIIIIIIIIIIIIIIIIIIIIIIIIIIIIIIIIIIIIIIIIIIIIIIIIIIIIIIIIIIIIIIIIIIIIIIIIIIIIIIIIIIIIIIIIIIIIIIIIIIIIIIIIIIIIIIIIIIIIIIIIIIIIIIIIIIIIIIIIIIIIIIII
@R0000775
CGTTCGGATTTTTTATTAGAGATTTTTAAAGATATTAAAGAGGTAGGATAGGAATGGGGGTTGGGGAGGGATTTATCGTTGTTTTTTAAGTAGATTTTTTTGATTTGGAGTTGTGTGTTTTGTATTAAATTTTTGTAGAATTTGGGGTAAATTTAAGGTTATGGTGGTTTTGATTTTGTGGATTTAGAGGTAAGTTTTTTTTTTTAGAGGATTTGTATGTATTTTGTTTTTAATTTGAAATGAGAATCGGTTTAGAGTTTGAATTAGTTAGTTTTTTGGATTTTTTTTAGTTTTTATAATTTTTTTTTCGGACGGTTTTTAGAAGATAAAGGTAAGTTTATTAAAATTAT
+
IIIIIIIIIIIIIIIIIIIIIIIIIIIIIIIIIIIIIIIIIIIIIIIIIIIIIIIIIIIIIIIIIIIIIIIIIIIIIIIIIIIIIIIIIIIIIIIIIIIIIIIIIIIIIIIIIIIIIIIIIIIIIIIIIIIIIIIIIIIIIIIIIIIIIIIIIIIIIIIIIIIIIIIIIIIIIIIIIIIIIIIIIIIIIIIIIIIIIIIIIIIIIIIIIIIIIIIIIIIIIIIIIIIIIIIIIIIIIIIIIIIIIIIIIIIIIIIIIIIIIIIIIIIIIIIIIIIIIIIIIIIIIIIIIIIIIIIIIIIIIIIIIIIIIIIIIIIIIIIIIIIIIIIIIIIIIIIIIIIIIIIIIIIIII
@R0000776
CGTTTGGATTTTTTATTAGAGATTTTTAAAGATATTAAAGAGGTAGGATAGGAATGGGGGTTGGGGAGGGATTTATCGTTGTTTTTTAAGTAGATTTTTTTGATTTGGAGTTGTGTGTTTTGTATTAAATTTTTGTAGAATTTGGGGTAAATTTAAGGTTATGGTGGTTTTGATTTTGTGGATTTAGAGGTAAGTTTTTTTTTTTAGAGGATTTGTATGTATTTTGTTTTTAATTTGAAATGAGAATCGGTTTAGAGTTTGAATTAGTTAGTTTTTTGGATTTTTTTTAGTTTTTATAATTTTTTTTTCGGACGGTTTTTAGAAGATAAAGGTAAGTTTATTAAAATTAT
+
IIIIIIIIIIIIIIIIIIIIIIIIIIIIIIIIIIIIIIIIIIIIIIIIIIIIIIIIIIIIIIIIIIIIIIIIIIIIIIIIIIIIIIIIIIIIIIIIIIIIIIIIIIIIIIIIIIIIIIIIIIIIIIIIIIIIIIIIIIIIIIIIIIIIIIIIIIIIIIIIIIIIIIIIIIIIIIIIIIIIIIIIIIIIIIIIIIIIIIIIIIIIIIIIIIIIIIIIIIIIIIIIIIIIIIIIIIIIIIIIIIIIIIIIIIIIIIIIIIIIIIIIIIIIIIIIIIIIIIIIIIIIIIIIIIIIIIIIIIIIIIIIIIIIIIIIIIIIIIIIIIIIIIIIIIIIIIIIIIIIIIIIIIIIII
@R0000777
CGTTCGGATTTTTTATTAGAGATTTTTAAAGATATTAAAGAGGTAGGATAGGAATGGGGGTTGGGGAGGGATTTATCGTTGTTTTTTAAGTAGATTTTTTTGATTTGGAGTTGTGTGTTTTGTATTAAATTTTTGTAGAATTTGGGGTAAATTTAAGGTTATGGTGGTTTTGATTTTGTGGATTTAGAGGTAAGTTTTTTTTTTTAGAGGATTTGTATGTATTTTGTTTTTAATTTGAAATGAGAATCGGTTTAGAGTTTGAATTAGTTAGTTTTTTGGATTTTTTTTAGTTTTTATAATTTTTTTTTCGGACGGTTTTTAGAAGATAAAGGTAAGTTTATTAAAATTAT
+
IIIIIIIIIIIIIIIIIIIIIIIIIIIIIIIIIIIIIIIIIIIIIIIIIIIIIIIIIIIIIIIIIIIIIIIIIIIIIIIIIIIIIIIIIIIIIIIIIIIIIIIIIIIIIIIIIIIIIIIIIIIIIIIIIIIIIIIIIIIIIIIIIIIIIIIIIIIIIIIIIIIIIIIIIIIIIIIIIIIIIIIIIIIIIIIIIIIIIIIIIIIIIIIIIIIIIIIIIIIIIIIIIIIIIIIIIIIIIIIIIIIIIIIIIIIIIIIIIIIIIIIIIIIIIIIIIIIIIIIIIIIIIIIIIIIIIIIIIIIIIIIIIIIIIIIIIIIIIIIIIIIIIIIIIIIIIIIIIIIIIIIIIIIIII
@R0000778
CGTTCGGATTTTTTATTAGAGATTTTTAAAGATATTAAAGAGGTAGGATAGGAATGGGGGTTGGGGAGGGATTTATCGTTGTTTTTTAAGTAGATTTTTTTGATTTGGAGTTGTGTGTTTTGTATTAAATTTTTGTAGAATTTGGGGTAAATTTAAGGTTATGGTGGTTTTGATTTTGTGGATTTAGAGGTAAGTTTTTTTTTTTAGAGGATTTGTATGTATTTTGTTTTTAATTTGAAATGAGAATCGGTTTAGAGTTTGAATTAGTTAGTTTTTTGGATTTTTTTTAGTTTTTATAATTTTTTTTTCGGACGGTTTTTAGAAGATAAAGGTAAGTTTATTAAAATTAT
+
IIIIIIIIIIIIIIIIIIIIIIIIIIIIIIIIIIIIIIIIIIIIIIIIIIIIIIIIIIIIIIIIIIIIIIIIIIIIIIIIIIIIIIIIIIIIIIIIIIIIIIIIIIIIIIIIIIIIIIIIIIIIIIIIIIIIIIIIIIIIIIIIIIIIIIIIIIIIIIIIIIIIIIIIIIIIIIIIIIIIIIIIIIIIIIIIIIIIIIIIIIIIIIIIIIIIIIIIIIIIIIIIIIIIIIIIIIIIIIIIIIIIIIIIIIIIIIIIIIIIIIIIIIIIIIIIIIIIIIIIIIIIIIIIIIIIIIIIIIIIIIIIIIIIIIIIIIIIIIIIIIIIIIIIIIIIIIIIIIIIIIIIIIIIII
@R0000779
CGTTCGGATTTTTTATTAGAGATTTTTAAAGATATTAAAGAGGTAGGATAGGAATGGGGGTTGGGGAGGGATTTATCGTTGTTTTTTAAGTAGATTTTTTTGATTTGGAGTTGTGTGTTTTGTATTAAATTTTTGTAGAATTTGGGGTAAATTTAAGGTTATGGTGGTTTTGATTTTGTGGATTTAGAGGTAAGTTTTTTTTTTTAGAGGATTTGTATGTATTTTGTTTTTAATTTGAAATGAGAATCGGTTTAGAGTTTGAATTAGTTAGTTTTTTGGATTTTTTTTAGTTTTTATAATTTTTTTTTCGGACGGTTTTTAGAAGATAAAGGTAAGTTTATTAAAATTAT
+
IIIIIIIIIIIIIIIIIIIIIIIIIIIIIIIIIIIIIIIIIIIIIIIIIIIIIIIIIIIIIIIIIIIIIIIIIIIIIIIIIIIIIIIIIIIIIIIIIIIIIIIIIIIIIIIIIIIIIIIIIIIIIIIIIIIIIIIIIIIIIIIIIIIIIIIIIIIIIIIIIIIIIIIIIIIIIIIIIIIIIIIIIIIIIIIIIIIIIIIIIIIIIIIIIIIIIIIIIIIIIIIIIIIIIIIIIIIIIIIIIIIIIIIIIIIIIIIIIIIIIIIIIIIIIIIIIIIIIIIIIIIIIIIIIIIIIIIIIIIIIIIIIIIIIIIIIIIIIIIIIIIIIIIIIIIIIIIIIIIIIIIIIIIIII
@R0000780
CGTTCGGATTTTTTATTAGAGATTTTTAAAGATATTAAAGAGGTAGGATAGGAATGGGGGTTGGGGAGGGATTTATCGTTGTTTTTTAAGTAGATTTTTTTGATTCGGAGTTGTGTGTTTTGTATTAAATTTTTGTAGAATTTGGGGTAAATTTAAGGTTATGGTGGTTTTGATTTTGTGGATTTAGAGGTAAGTTTTTTTTTTTAGAGGATTTGTATGTATTTTGTTTTTAATTTGAAATGAGAATCGGTTTAGAGTTTGAATTAGTTAGTTTTTTGGATTTTTTTTAGTTTTTATAATTTTTTTTTCGGACGGTTTTTAGAAGATAAAGGTAAGTTTATTAAAATTAT
+
IIIIIIIIIIIIIIIIIIIIIIIIIIIIIIIIIIIIIIIIIIIIIIIIIIIIIIIIIIIIIIIIIIIIIIIIIIIIIIIIIIIIIIIIIIIIIIIIIIIIIIIIIIIIIIIIIIIIIIIIIIIIIIIIIIIIIIIIIIIIIIIIIIIIIIIIIIIIIIIIIIIIIIIIIIIIIIIIIIIIIIIIIIIIIIIIIIIIIIIIIIIIIIIIIIIIIIIIIIIIIIIIIIIIIIIIIIIIIIIIIIIIIIIIIIIIIIIIIIIIIIIIIIIIIIIIIIIIIIIIIIIIIIIIIIIIIIIIIIIIIIIIIIIIIIIIIIIIIIIIIIIIIIIIIIIIIIIIIIIIIIIIIIIIII
@R0000781
CGTTCGGATTTTTTATTAGAGATTTTTAAAGATATTAAAGAGGTAGGATAGGAATGGGGGTTGGGGAGGGATTTATCGTTGTTTTTTAAGTAGATTTTTTTGATTTGGAGTTGTGTGTTTTGTATTAAATTTTTGTAGAATTTGGGGTAAATTTAAGGTTATGGTGGTTTTGATTTTGTGGATTTAGAGGTAAGTTTTTTTTTTTAGAGGATTTGTATGTATTTTGTTTTTAATTTGAAATGAGAATCGGTTTAGAGTTTGAATTAGTTAGTTTTTTGGATTTTTTTTAGTTTTTATAATTTTTTTTTCGGACGGTTTTTAGAAGATAAAGGTAAGTTTATTAAAATTAT
+
IIIIIIIIIIIIIIIIIIIIIIIIIIIIIIIIIIIIIIIIIIIIIIIIIIIIIIIIIIIIIIIIIIIIIIIIIIIIIIIIIIIIIIIIIIIIIIIIIIIIIIIIIIIIIIIIIIIIIIIIIIIIIIIIIIIIIIIIIIIIIIIIIIIIIIIIIIIIIIIIIIIIIIIIIIIIIIIIIIIIIIIIIIIIIIIIIIIIIIIIIIIIIIIIIIIIIIIIIIIIIIIIIIIIIIIIIIIIIIIIIIIIIIIIIIIIIIIIIIIIIIIIIIIIIIIIIIIIIIIIIIIIIIIIIIIIIIIIIIIIIIIIIIIIIIIIIIIIIIIIIIIIIIIIIIIIIIIIIIIIIIIIIIIIII
@R0000782
CGTTCGGATTTTTTATTAGAGATTTTTAAAGATATTAAAGAGGTAGGATAGGAATGGGGGTTGGGGAGGGATTTATCGTTGTTTTTTAAGTAGATTTTTTTGATTTGGAGTTGTGTGTTTTGTATTAAATTTTTGTAGAATTTGGGGTAAATTTAAGGTTATGGTGGTTTTGATTTTGTGGATTTAGAGGTAAGTTTTTTTTTTTAGAGGATTTGTATGTATTTTGTTTTTAATTTGAAATGAGAATCGGTTTAGAGTTTGAATTAGTTAGTTTTTTGGATTTTTTTTAGTTTTTATAATTTTTTTTTCGGACGGTTTTTAGAAGATAAAGGTAAGTTTATTAAAATTAT
+
IIIIIIIIIIIIIIIIIIIIIIIIIIIIIIIIIIIIIIIIIIIIIIIIIIIIIIIIIIIIIIIIIIIIIIIIIIIIIIIIIIIIIIIIIIIIIIIIIIIIIIIIIIIIIIIIIIIIIIIIIIIIIIIIIIIIIIIIIIIIIIIIIIIIIIIIIIIIIIIIIIIIIIIIIIIIIIIIIIIIIIIIIIIIIIIIIIIIIIIIIIIIIIIIIIIIIIIIIIIIIIIIIIIIIIIIIIIIIIIIIIIIIIIIIIIIIIIIIIIIIIIIIIIIIIIIIIIIIIIIIIIIIIIIIIIIIIIIIIIIIIIIIIIIIIIIIIIIIIIIIIIIIIIIIIIIIIIIIIIIIIIIIIIIII
@R0000783
CGTTTGGATTTTTTATTAGAGATTTTTAAAGATATTAAAGAGGTAGGATAGGAATGGGGGTTGGGGAGGGATTTATCGTTGTTTTTTAAGTAGATTTTTTTGATTTGGAGTTGTGTGTTTTGTATTAAATTTTTGTAGAATTTGGGGTAAATTTAAGGTTATGGTGGTTTTGATTTTGTGGATTTAGAGGTAAGTTTTTTTTTTTAGAGGATTTGTATGTATTTTGTTTTTAATTTGAAATGAGAATCGGTTTAGAGTTTGAATTAGTTAGTTTTTTGGATTTTTTTTAGTTTTTATAATTTTTTTTTCGGACGGTTTTTAGAAGATAAAGGTAAGTTTATTAAAATTAT
+
IIIIIIIIIIIIIIIIIIIIIIIIIIIIIIIIIIIIIIIIIIIIIIIIIIIIIIIIIIIIIIIIIIIIIIIIIIIIIIIIIIIIIIIIIIIIIIIIIIIIIIIIIIIIIIIIIIIIIIIIIIIIIIIIIIIIIIIIIIIIIIIIIIIIIIIIIIIIIIIIIIIIIIIIIIIIIIIIIIIIIIIIIIIIIIIIIIIIIIIIIIIIIIIIIIIIIIIIIIIIIIIIIIIIIIIIIIIIIIIIIIIIIIIIIIIIIIIIIIIIIIIIIIIIIIIIIIIIIIIIIIIIIIIIIIIIIIIIIIIIIIIIIIIIIIIIIIIIIIIIIIIIIIIIIIIIIIIIIIIIIIIIIIIIII
@R0000784
CGTTCGGATTTTTTATTAGAGATTTTTAAAGATATTAAAGAGGTAGGATAGGAATGGGGGTTGGGGAGGGATTTATCGTTGTTTTTTAAGTAGATTTTTTTGATTTGGAGTTGTGTGTTTTGTATTAAATTTTTGTAGAATTTGGGGTAAATTTAAGGTTATGGTGGTTTTGATTTTGTGGATTTAGAGGTAAGTTTTTTTTTTTAGAGGATTTGTATGTATTTTGTTTTTAATTTGAAATGAGAATCGGTTTAGAGTTTGAATTAGTTAGTTTTTTGGATTTTTTTTAGTTTTTATAATTTTTTTTTCGGACGGTTTTTAGAAGATAAAGGTAAGTTTATTAAAATTAT
+
IIIIIIIIIIIIIIIIIIIIIIIIIIIIIIIIIIIIIIIIIIIIIIIIIIIIIIIIIIIIIIIIIIIIIIIIIIIIIIIIIIIIIIIIIIIIIIIIIIIIIIIIIIIIIIIIIIIIIIIIIIIIIIIIIIIIIIIIIIIIIIIIIIIIIIIIIIIIIIIIIIIIIIIIIIIIIIIIIIIIIIIIIIIIIIIIIIIIIIIIIIIIIIIIIIIIIIIIIIIIIIIIIIIIIIIIIIIIIIIIIIIIIIIIIIIIIIIIIIIIIIIIIIIIIIIIIIIIIIIIIIIIIIIIIIIIIIIIIIIIIIIIIIIIIIIIIIIIIIIIIIIIIIIIIIIIIIIIIIIIIIIIIIIIII
@R0000785
CGTTCGGATTTTTTATTAGAGATTTTTAAAGATATTAAAGAGGTAGGATAGGAATGGGGGTTGGGGAGGGATTTATCGTTGTTTTTTAAGTAGATTTTTTTGATTTGGAGTTGTGTGTTTTGTATTAAATTTTTGTAGAATTTGGGGTAAATTTAAGGTTATGGTGGTTTTGATTTTGTGGATTTAGAGGTAAGTTTTTTTTTTTAGAGGATTTGTATGTATTTTGTTTTTAATTTGAAATGAGAATCGGTTTAGAGTTTGAATTAGTTAGTTTTTTGGATTTTTTTTAGTTTTTATAATTTTTTTTTCGGACGGTTTTTAGAAGATAAAGGTAAGTTTATTAAAATTAT
+
IIIIIIIIIIIIIIIIIIIIIIIIIIIIIIIIIIIIIIIIIIIIIIIIIIIIIIIIIIIIIIIIIIIIIIIIIIIIIIIIIIIIIIIIIIIIIIIIIIIIIIIIIIIIIIIIIIIIIIIIIIIIIIIIIIIIIIIIIIIIIIIIIIIIIIIIIIIIIIIIIIIIIIIIIIIIIIIIIIIIIIIIIIIIIIIIIIIIIIIIIIIIIIIIIIIIIIIIIIIIIIIIIIIIIIIIIIIIIIIIIIIIIIIIIIIIIIIIIIIIIIIIIIIIIIIIIIIIIIIIIIIIIIIIIIIIIIIIIIIIIIIIIIIIIIIIIIIIIIIIIIIIIIIIIIIIIIIIIIIIIIIIIIIIII
@R0000786
CGTTCGGATTTTTTATTAGAGATTTTTAAAGATATTAAAGAGGTAGGATAGGAATGGGGGTTGGGGAGGGATTTATCGTTGTTTTTTAAGTAGATTTTTTTGATTTGGAGTTGTGTGTTTTGTATTAAATTTTTGTAGAATTTGGGGTAAATTTAAGGTTATGGTGGTTTTGATTTTGTGGATTTAGAGGTAAGTTTTTTTTTTTAGAGGATTTGTATGTATTTTGTTTTTAATTTGAAATGAGAATCGGTTTAGAGTTTGAATTAGTTAGTTTTTTGGATTTTTTTTAGTTTTTATAATTTTTTTTTCGGACGGTTTTTAGAAGATAAAGGTAAGTTTATTAAAATTAT
+
IIIIIIIIIIIIIIIIIIIIIIIIIIIIIIIIIIIIIIIIIIIIIIIIIIIIIIIIIIIIIIIIIIIIIIIIIIIIIIIIIIIIIIIIIIIIIIIIIIIIIIIIIIIIIIIIIIIIIIIIIIIIIIIIIIIIIIIIIIIIIIIIIIIIIIIIIIIIIIIIIIIIIIIIIIIIIIIIIIIIIIIIIIIIIIIIIIIIIIIIIIIIIIIIIIIIIIIIIIIIIIIIIIIIIIIIIIIIIIIIIIIIIIIIIIIIIIIIIIIIIIIIIIIIIIIIIIIIIIIIIIIIIIIIIIIIIIIIIIIIIIIIIIIIIIIIIIIIIIIIIIIIIIIIIIIIIIIIIIIIIIIIIIIIII
@R0000787
CGTTCGGATTTTTTATTAGAGATTTTTAAAGATATTAAAGAGGTAGGATAGGAATGGGGGTTGGGGAGGGATTTATCGTTGTTTTTTAAGTAGATTTTTTTGATTTGGAGTTGTGTGTTTTGTATTAAATTTTTGTAGAATTTGGGGTAAATTTAAGGTTATGGTGGTTTTGATTTTGTGGATTTAGAGGTAAGTTTTTTTTTTTAGAGGATTTGTATGTATTTTGTTTTTAATTTGAAATGAGAATCGGTTTAGAGTTTGAATTAGTTAGTTTTTTGGATTTTTTTTAGTTTTTATAATTTTTTTTTCGGACGGTTTTTAGAAGATAAAGGTAAGTTTATTAAAATTAT
+
IIIIIIIIIIIIIIIIIIIIIIIIIIIIIIIIIIIIIIIIIIIIIIIIIIIIIIIIIIIIIIIIIIIIIIIIIIIIIIIIIIIIIIIIIIIIIIIIIIIIIIIIIIIIIIIIIIIIIIIIIIIIIIIIIIIIIIIIIIIIIIIIIIIIIIIIIIIIIIIIIIIIIIIIIIIIIIIIIIIIIIIIIIIIIIIIIIIIIIIIIIIIIIIIIIIIIIIIIIIIIIIIIIIIIIIIIIIIIIIIIIIIIIIIIIIIIIIIIIIIIIIIIIIIIIIIIIIIIIIIIIIIIIIIIIIIIIIIIIIIIIIIIIIIIIIIIIIIIIIIIIIIIIIIIIIIIIIIIIIIIIIIIIIIII
@R0000788
CGTTCGGATTTTTTATTAGAGATTTTTAAAGATATTAAAGAGGTAGGATAGGAATGGGGGTTGGGGAGGGATTTATCGTTGTTTTTTAAGTAGATTTTTTTGATTTGGAGTTGTGTGTTTTGTATTAAATTTTTGTAGAATTTGGGGTAAATTTAAGGTTATGGTGGTTTTGATTTTGTGGATTTAGAGGTAAGTTTTTTTTTTTAGAGGATTTGTATGTATTTTGTTTTTAATTTGAAATGAGAATTGGTTTAGAGTTTGAATTAGTTAGTTTTTTGGATTTTTTTTAGTTTTTATAATTTTTTTTTCGGACGGTTTTTAGAAGATAAAGGTAAGTTTATTAAAATTAT
+
IIIIIIIIIIIIIIIIIIIIIIIIIIIIIIIIIIIIIIIIIIIIIIIIIIIIIIIIIIIIIIIIIIIIIIIIIIIIIIIIIIIIIIIIIIIIIIIIIIIIIIIIIIIIIIIIIIIIIIIIIIIIIIIIIIIIIIIIIIIIIIIIIIIIIIIIIIIIIIIIIIIIIIIIIIIIIIIIIIIIIIIIIIIIIIIIIIIIIIIIIIIIIIIIIIIIIIIIIIIIIIIIIIIIIIIIIIIIIIIIIIIIIIIIIIIIIIIIIIIIIIIIIIIIIIIIIIIIIIIIIIIIIIIIIIIIIIIIIIIIIIIIIIIIIIIIIIIIIIIIIIIIIIIIIIIIIIIIIIIIIIIIIIIIII
@R0000789
CGTTCGGATTTTTTATTAGAGATTTTTAAAGATATTAAAGAGGTAGGATAGGAATGGGGGTTGGGGAGGGATTTATCGTTGTTTTTTAAGTAGATTTTTTTGATTTGGAGTTGTGTGTTTTGTATTAAATTTTTGTAGAATTTGGGGTAAATTTAAGGTTATGGTGGTTTTGATTTTGTGGATTTAGAGGTAAGTTTTTTTTTTTAGAGGATTTGTATGTATTTTGTTTTTAATTTGAAATGAGAATCGGTTTAGAGTTTGAATTAGTTAGTTTTTTGGATTTTTTTTAGTTTTTATAATTTTTTTTTCGGACGGTTTTTAGAAGATAAAGGTAAGTTTATTAAAATTAT
+
IIIIIIIIIIIIIIIIIIIIIIIIIIIIIIIIIIIIIIIIIIIIIIIIIIIIIIIIIIIIIIIIIIIIIIIIIIIIIIIIIIIIIIIIIIIIIIIIIIIIIIIIIIIIIIIIIIIIIIIIIIIIIIIIIIIIIIIIIIIIIIIIIIIIIIIIIIIIIIIIIIIIIIIIIIIIIIIIIIIIIIIIIIIIIIIIIIIIIIIIIIIIIIIIIIIIIIIIIIIIIIIIIIIIIIIIIIIIIIIIIIIIIIIIIIIIIIIIIIIIIIIIIIIIIIIIIIIIIIIIIIIIIIIIIIIIIIIIIIIIIIIIIIIIIIIIIIIIIIIIIIIIIIIIIIIIIIIIIIIIIIIIIIIIII
@R0000790
CGTTCGGATTTTTTATTAGAGATTTTTAAAGATATTAAAGAGGTAGGATAGGAATGGGGGTTGGGGAGGGATTTATCGTTGTTTTTTAAGTAGATTTTTTTGATTTGGAGTTGTGTGTTTTGTATTAAATTTTTGTAGAATTTGGGGTAAATTTAAGGTTATGGTGGTTTTGATTTTGTGGATTTAGAGGTAAGTTTTTTTTTTTAGAGGATTTGTATGTATTTTGTTTTTAATTTGAAATGAGAATCGGTTTAGAGTTTGAATTAGTTAGTTTTTTGGATTTTTTTTAGTTTTTATAATTTTTTTTTCGGACGGTTTTTAGAAGATAAAGGTAAGTTTATTAAAATTAT
+
IIIIIIIIIIIIIIIIIIIIIIIIIIIIIIIIIIIIIIIIIIIIIIIIIIIIIIIIIIIIIIIIIIIIIIIIIIIIIIIIIIIIIIIIIIIIIIIIIIIIIIIIIIIIIIIIIIIIIIIIIIIIIIIIIIIIIIIIIIIIIIIIIIIIIIIIIIIIIIIIIIIIIIIIIIIIIIIIIIIIIIIIIIIIIIIIIIIIIIIIIIIIIIIIIIIIIIIIIIIIIIIIIIIIIIIIIIIIIIIIIIIIIIIIIIIIIIIIIIIIIIIIIIIIIIIIIIIIIIIIIIIIIIIIIIIIIIIIIIIIIIIIIIIIIIIIIIIIIIIIIIIIIIIIIIIIIIIIIIIIIIIIIIIIII
@R0000791
CGTTCGGATTTTTTATTAGAGATTTTTAAAGATATTAAAGAGGTAGGATAGGAATGGGGGTTGGGGAGGGATTTATCGTTGTTTTTTAAGTAGATTTTTTTGATTTGGAGTTGTGTGTTTTGTATTAAATTTTTGTAGAATTTGGGGTAAATTTAAGGTTATGGTGGTTTTGATTTTGTGGATTTAGAGGTAAGTTTTTTTTTTTAGAGGATTTGTATGTATTTTGTTTTTAATTTGAAATGAGAATCGGTTTAGAGTTTGAATTAGTTAGTTTTTTGGATTTTTTTTAGTTTTTATAATTTTTTTTTCGGACGGTTTTTAGAAGATAAAGGTAAGTTTATTAAAATTAT
+
IIIIIIIIIIIIIIIIIIIIIIIIIIIIIIIIIIIIIIIIIIIIIIIIIIIIIIIIIIIIIIIIIIIIIIIIIIIIIIIIIIIIIIIIIIIIIIIIIIIIIIIIIIIIIIIIIIIIIIIIIIIIIIIIIIIIIIIIIIIIIIIIIIIIIIIIIIIIIIIIIIIIIIIIIIIIIIIIIIIIIIIIIIIIIIIIIIIIIIIIIIIIIIIIIIIIIIIIIIIIIIIIIIIIIIIIIIIIIIIIIIIIIIIIIIIIIIIIIIIIIIIIIIIIIIIIIIIIIIIIIIIIIIIIIIIIIIIIIIIIIIIIIIIIIIIIIIIIIIIIIIIIIIIIIIIIIIIIIIIIIIIIIIIIII
@R0000792
CGTTCGGATTTTTTATTAGAGATTTTTAAAGATATTAAAGAGGTAGGATAGGAATGGGGGTTGGGGAGGGATTTATCGTTGTTTTTTAAGTAGATTTTTTTGATTTGGAGTTGTGTGTTTTGTATTAAATTTTTGTAGAATTTGGGGTAAATTTAAGGTTATGGTGGTTTTGATTTTGTGGATTTAGAGGTAAGTTTTTTTTTTTAGAGGATTTGTATGTATTTTGTTTTTAATTTGAAATGAGAATCGGTTTAGAGTTTGAATTAGTTAGTTTTTTGGATTTTTTTTAGTTTTTATAATTTTTTTTTCGGACGGTTTTTAGAAGATAAAGGTAAGTTTATTAAAATTAT
+
IIIIIIIIIIIIIIIIIIIIIIIIIIIIIIIIIIIIIIIIIIIIIIIIIIIIIIIIIIIIIIIIIIIIIIIIIIIIIIIIIIIIIIIIIIIIIIIIIIIIIIIIIIIIIIIIIIIIIIIIIIIIIIIIIIIIIIIIIIIIIIIIIIIIIIIIIIIIIIIIIIIIIIIIIIIIIIIIIIIIIIIIIIIIIIIIIIIIIIIIIIIIIIIIIIIIIIIIIIIIIIIIIIIIIIIIIIIIIIIIIIIIIIIIIIIIIIIIIIIIIIIIIIIIIIIIIIIIIIIIIIIIIIIIIIIIIIIIIIIIIIIIIIIIIIIIIIIIIIIIIIIIIIIIIIIIIIIIIIIIIIIIIIIIII
@R0000793
CGTTCGGATTTTTTATTAGAGATTTTTAAAGATATTAAAGAGGTAGGATAGGAATGGGGGTTGGGGAGGGATTTATCGTTGTTTTTTAAGTAGATTTTTTTGATTTGGAGTTGTGTGTTTTGTATTAAATTTTTGTAGAATTTGGGGTAAATTTAAGGTTATGGTGGTTTTGATTTTGTGGATTTAGAGGTAAGTTTTTTTTTTTAGAGGATTTGTATGTATTTTGTTTTTAATTTGAAATGAGAATCGGTTTAGAGTTTGAATTAGTTAGTTTTTTGGATTTTTTTTAGTTTTTATAATTTTTTTTTCGGACGGTTTTTAGAAGATAAAGGTAAGTTTATTAAAATTAT
+
IIIIIIIIIIIIIIIIIIIIIIIIIIIIIIIIIIIIIIIIIIIIIIIIIIIIIIIIIIIIIIIIIIIIIIIIIIIIIIIIIIIIIIIIIIIIIIIIIIIIIIIIIIIIIIIIIIIIIIIIIIIIIIIIIIIIIIIIIIIIIIIIIIIIIIIIIIIIIIIIIIIIIIIIIIIIIIIIIIIIIIIIIIIIIIIIIIIIIIIIIIIIIIIIIIIIIIIIIIIIIIIIIIIIIIIIIIIIIIIIIIIIIIIIIIIIIIIIIIIIIIIIIIIIIIIIIIIIIIIIIIIIIIIIIIIIIIIIIIIIIIIIIIIIIIIIIIIIIIIIIIIIIIIIIIIIIIIIIIIIIIIIIIIIII
@R0000794
CGTTTGGATTTTTTATTAGAGATTTTTAAAGATATTAAAGAGGTAGGATAGGAATGGGGGTTGGGGAGGGATTTATCGTTGTTTTTTAAGTAGATTTTTTTGATTTGGAGTTGTGTGTTTTGTATTAAATTTTTGTAGAATTTGGGGTAAATTTAAGGTTATGGTGGTTTTGATTTTGTGGATTTAGAGGTAAGTTTTTTTTTTTAGAGGATTTGTATGTATTTTGTTTTTAATTTGAAATGAGAATCGGTTTAGAGTTTGAATTAGTTAGTTTTTTGGATTTTTTTTAGTTTTTATAATTTTTTTTTCGGACGGTTTTTAGAAGATAAAGGTAAGTTTATTAAAATTAT
+
IIIIIIIIIIIIIIIIIIIIIIIIIIIIIIIIIIIIIIIIIIIIIIIIIIIIIIIIIIIIIIIIIIIIIIIIIIIIIIIIIIIIIIIIIIIIIIIIIIIIIIIIIIIIIIIIIIIIIIIIIIIIIIIIIIIIIIIIIIIIIIIIIIIIIIIIIIIIIIIIIIIIIIIIIIIIIIIIIIIIIIIIIIIIIIIIIIIIIIIIIIIIIIIIIIIIIIIIIIIIIIIIIIIIIIIIIIIIIIIIIIIIIIIIIIIIIIIIIIIIIIIIIIIIIIIIIIIIIIIIIIIIIIIIIIIIIIIIIIIIIIIIIIIIIIIIIIIIIIIIIIIIIIIIIIIIIIIIIIIIIIIIIIIIII
@R0000795
CGTTCGGATTTTTTATTAGAGATTTTTAAAGATATTAAAGAGGTAGGATAGGAATGGGGGTTGGGGAGGGATTTATCGTTGTTTTTTAAGTAGATTTTTTTGATTTGGAGTTGTGTGTTTTGTATTAAATTTTTGTAGAATTTGGGGTAAATTTAAGGTTATGGTGGTTTTGATTTTGTGGATTTAGAGGTAAGTTTTTTTTTTTAGAGGATTTGTATGTATTTTGTTTTTAATTTGAAATGAGAATCGGTTTAGAGTTTGAATTAGTTAGTTTTTTGGATTTTTTTTAGTTTTTATAATTTTTTTTTCGGACGGTTTTTAGAAGATAAAGGTAAGTTTATTAAAATTAT
+
IIIIIIIIIIIIIIIIIIIIIIIIIIIIIIIIIIIIIIIIIIIIIIIIIIIIIIIIIIIIIIIIIIIIIIIIIIIIIIIIIIIIIIIIIIIIIIIIIIIIIIIIIIIIIIIIIIIIIIIIIIIIIIIIIIIIIIIIIIIIIIIIIIIIIIIIIIIIIIIIIIIIIIIIIIIIIIIIIIIIIIIIIIIIIIIIIIIIIIIIIIIIIIIIIIIIIIIIIIIIIIIIIIIIIIIIIIIIIIIIIIIIIIIIIIIIIIIIIIIIIIIIIIIIIIIIIIIIIIIIIIIIIIIIIIIIIIIIIIIIIIIIIIIIIIIIIIIIIIIIIIIIIIIIIIIIIIIIIIIIIIIIIIIIII
@R0000796
CGTTTGGATTTTTTATTAGAGATTTTTAAAGATATTAAAGAGGTAGGATAGGAATGGGGGTTGGGGAGGGATTTATCGTCGTTTTTTAAGTAGATTTTTTTGATTTGGAGTTGTGTGTTTTGTATTAAATTTTTGTAGAATTTGGGGTAAATTTAAGGTTATGGTGGTTTTGATTTTGTGGATTTAGAGGTAAGTTTTTTTTTTTAGAGGATTTGTATGTATTTTGTTTTTAATTTGAAATGAGAATCGGTTTAGAGTTTGAATTAGTTAGTTTTTTGGATTTTTTTTAGTTTTTATAATTTTTTTTTCGGACGGTTTTTAGAAGATAAAGGTAAGTTTATTAAAATTAT
+
IIIIIIIIIIIIIIIIIIIIIIIIIIIIIIIIIIIIIIIIIIIIIIIIIIIIIIIIIIIIIIIIIIIIIIIIIIIIIIIIIIIIIIIIIIIIIIIIIIIIIIIIIIIIIIIIIIIIIIIIIIIIIIIIIIIIIIIIIIIIIIIIIIIIIIIIIIIIIIIIIIIIIIIIIIIIIIIIIIIIIIIIIIIIIIIIIIIIIIIIIIIIIIIIIIIIIIIIIIIIIIIIIIIIIIIIIIIIIIIIIIIIIIIIIIIIIIIIIIIIIIIIIIIIIIIIIIIIIIIIIIIIIIIIIIIIIIIIIIIIIIIIIIIIIIIIIIIIIIIIIIIIIIIIIIIIIIIIIIIIIIIIIIIIII
@R0000797
CGTTTGGATTTTTTATTAGAGATTTTTAAAGATATTAAAGAGGTAGGATAGGAATGGGGGTTGGGGAGGGATTTATCGTTGTTTTTTAAGTAGATTTTTTTGATTTGGAGTTGTGTGTTTTGTATTAAATTTTTGTAGAATTTGGGGTAAATTTAAGGTTATGGTGGTTTTGATTTTGTGGATTTAGAGGTAAGTTTTTTTTTTTAGAGGATTTGTATGTATTTTGTTTTTAATTTGAAATGAGAATCGGTTTAGAGTTTGAATTAGTTAGTTTTTTGGATTTTTTTTAGTTTTTATAATTTTTTTTTCGGACGGTTTTTAGAAGATAAAGGTAAGTTTATTAAAATTAT
+
IIIIIIIIIIIIIIIIIIIIIIIIIIIIIIIIIIIIIIIIIIIIIIIIIIIIIIIIIIIIIIIIIIIIIIIIIIIIIIIIIIIIIIIIIIIIIIIIIIIIIIIIIIIIIIIIIIIIIIIIIIIIIIIIIIIIIIIIIIIIIIIIIIIIIIIIIIIIIIIIIIIIIIIIIIIIIIIIIIIIIIIIIIIIIIIIIIIIIIIIIIIIIIIIIIIIIIIIIIIIIIIIIIIIIIIIIIIIIIIIIIIIIIIIIIIIIIIIIIIIIIIIIIIIIIIIIIIIIIIIIIIIIIIIIIIIIIIIIIIIIIIIIIIIIIIIIIIIIIIIIIIIIIIIIIIIIIIIIIIIIIIIIIIIII
@R0000798
CGTTCGGATTTTTTATTAGAGATTTTTAAAGATATTAAAGAGGTAGGATAGGAATGGGGGTTGGGGAGGGATTTATCGTTGTTTTTTAAGTAGATTTTTTTGATTTGGAGTTGTGTGTTTTGTATTAAATTTTTGTAGAATTTGGGGTAAATTTAAGGTTATGGTGGTTTTGATTTTGTGGATTTAGAGGTAAGTTTTTTTTTTTAGAGGATTTGTATGTATTTTGTTTTTAATTTGAAATGAGAATCGGTTTAGAGTTTGAATTAGTTAGTTTTTTGGATTTTTTTTAGTTTTTATAATTTTTTTTTCGGACGGTTTTTAGAAGATAAAGGTAAGTTTATTAAAATTAT
+
IIIIIIIIIIIIIIIIIIIIIIIIIIIIIIIIIIIIIIIIIIIIIIIIIIIIIIIIIIIIIIIIIIIIIIIIIIIIIIIIIIIIIIIIIIIIIIIIIIIIIIIIIIIIIIIIIIIIIIIIIIIIIIIIIIIIIIIIIIIIIIIIIIIIIIIIIIIIIIIIIIIIIIIIIIIIIIIIIIIIIIIIIIIIIIIIIIIIIIIIIIIIIIIIIIIIIIIIIIIIIIIIIIIIIIIIIIIIIIIIIIIIIIIIIIIIIIIIIIIIIIIIIIIIIIIIIIIIIIIIIIIIIIIIIIIIIIIIIIIIIIIIIIIIIIIIIIIIIIIIIIIIIIIIIIIIIIIIIIIIIIIIIIIIII
@R0000799
CGTTCGGATTTTTTATTAGAGATTTTTAAAGATATTAAAGAGGTAGGATAGGAATGGGGGTTGGGGAGGGATTTATCGTTGTTTTTTAAGTAGATTTTTTTGATTTGGAGTTGTGTGTTTTGTATTAAATTTTTGTAGAATTTGGGGTAAATTTAAGGTTATGGTGGTTTTGATTTTGTGGATTTAGAGGTAAGTTTTTTTTTTTAGAGGATTTGTATGTATTTTGTTTTTAATTTGAAATGAGAATCGGTTTAGAGTTTGAATTAGTTAGTTTTTTGGATTTTTTTTAGTTTTTATAATTTTTTTTTCGGACGGTTTTTAGAAGATAAAGGTAAGTTTATTAAAATTAT
+
IIIIIIIIIIIIIIIIIIIIIIIIIIIIIIIIIIIIIIIIIIIIIIIIIIIIIIIIIIIIIIIIIIIIIIIIIIIIIIIIIIIIIIIIIIIIIIIIIIIIIIIIIIIIIIIIIIIIIIIIIIIIIIIIIIIIIIIIIIIIIIIIIIIIIIIIIIIIIIIIIIIIIIIIIIIIIIIIIIIIIIIIIIIIIIIIIIIIIIIIIIIIIIIIIIIIIIIIIIIIIIIIIIIIIIIIIIIIIIIIIIIIIIIIIIIIIIIIIIIIIIIIIIIIIIIIIIIIIIIIIIIIIIIIIIIIIIIIIIIIIIIIIIIIIIIIIIIIIIIIIIIIIIIIIIIIIIIIIIIIIIIIIIIIII
@R0000800
CGTTCGGATTTTTTATTAGAGATTTTTAAAGATATTAAAGAGGTAGGATAGGAATGGGGGTTGGGGAGGGATTTATCGTTGTTTTTTAAGTAGATTTTTTTGATTTGGAGTTGTGTGTTTTGTATTAAATTTTTGTAGAATTTGGGGTAAATTTAAGGTTATGGTGGTTTTGATTTTGTGGATTTAGAGGTAAGTTTTTTTTTTTAGAGGATTTGTATGTATTTTGTTTTTAATTTGAAATGAGAATCGGTTTAGAGTTTGAATTAGTTAGTTTTTTGGATTTTTTTTAGTTTTTATAATTTTTTTTTCGGACGGTTTTTAGAAGATAAAGGTAAGTTTATTAAAATTAT
+
IIIIIIIIIIIIIIIIIIIIIIIIIIIIIIIIIIIIIIIIIIIIIIIIIIIIIIIIIIIIIIIIIIIIIIIIIIIIIIIIIIIIIIIIIIIIIIIIIIIIIIIIIIIIIIIIIIIIIIIIIIIIIIIIIIIIIIIIIIIIIIIIIIIIIIIIIIIIIIIIIIIIIIIIIIIIIIIIIIIIIIIIIIIIIIIIIIIIIIIIIIIIIIIIIIIIIIIIIIIIIIIIIIIIIIIIIIIIIIIIIIIIIIIIIIIIIIIIIIIIIIIIIIIIIIIIIIIIIIIIIIIIIIIIIIIIIIIIIIIIIIIIIIIIIIIIIIIIIIIIIIIIIIIIIIIIIIIIIIIIIIIIIIIIII
@R0000801
CGTTCGGATTTTTTATTAGAGATTTTTAAAGATATTAAAGAGGTAGGATAGGAATGGGGGTTGGGGAGGGATTTATTGTTGTTTTTTAAGTAGATTTTTTTGATTTGGAGTTGTGTGTTTTGTATTAAATTTTTGTAGAATTTGGGGTAAATTTAAGGTTATGGTGGTTTTGATTTTGTGGATTTAGAGGTAAGTTTTTTTTTTTAGAGGATTTGTATGTATTTTGTTTTTAATTTGAAATGAGAATCGGTTTAGAGTTTGAATTAGTTAGTTTTTTGGATTTTTTTTAGTTTTTATAATTTTTTTTTCGGACGGTTTTTAGAAGATAAAGGTAAGTTTATTAAAATTAT
+
IIIIIIIIIIIIIIIIIIIIIIIIIIIIIIIIIIIIIIIIIIIIIIIIIIIIIIIIIIIIIIIIIIIIIIIIIIIIIIIIIIIIIIIIIIIIIIIIIIIIIIIIIIIIIIIIIIIIIIIIIIIIIIIIIIIIIIIIIIIIIIIIIIIIIIIIIIIIIIIIIIIIIIIIIIIIIIIIIIIIIIIIIIIIIIIIIIIIIIIIIIIIIIIIIIIIIIIIIIIIIIIIIIIIIIIIIIIIIIIIIIIIIIIIIIIIIIIIIIIIIIIIIIIIIIIIIIIIIIIIIIIIIIIIIIIIIIIIIIIIIIIIIIIIIIIIIIIIIIIIIIIIIIIIIIIIIIIIIIIIIIIIIIIIII
@R0000802
CGTTCGGATTTTTTATTAGAGATTTTTAAAGATATTAAAGAGGTAGGATAGGAATGGGGGTTGGGGAGGGATTTATCGTTGTTTTTTAAGTAGATTTTTTTGATTTGGAGTTGTGTGTTTTGTATTAAATTTTTGTAGAATTTGGGGTAAATTTAAGGTTATGGTGGTTTTGATTTTGTGGATTTAGAGGTAAGTTTTTTTTTTTAGAGGATTTGTATGTATTTTGTTTTTAATTTGAAATGAGAATCGGTTTAGAGTTTGAATTAGTTAGTTTTTTGGATTTTTTTTAGTTTTTATAATTTTTTTTTCGGACGGTTTTTAGAAGATAAAGGTAAGTTTATTAAAATTAT
+
IIIIIIIIIIIIIIIIIIIIIIIIIIIIIIIIIIIIIIIIIIIIIIIIIIIIIIIIIIIIIIIIIIIIIIIIIIIIIIIIIIIIIIIIIIIIIIIIIIIIIIIIIIIIIIIIIIIIIIIIIIIIIIIIIIIIIIIIIIIIIIIIIIIIIIIIIIIIIIIIIIIIIIIIIIIIIIIIIIIIIIIIIIIIIIIIIIIIIIIIIIIIIIIIIIIIIIIIIIIIIIIIIIIIIIIIIIIIIIIIIIIIIIIIIIIIIIIIIIIIIIIIIIIIIIIIIIIIIIIIIIIIIIIIIIIIIIIIIIIIIIIIIIIIIIIIIIIIIIIIIIIIIIIIIIIIIIIIIIIIIIIIIIIIII
@R0000803
CGTTCGGATTTTTTATTAGAGATTTTTAAAGATATTAAAGAGGTAGGATAGGAATGGGGGTTGGGGAGGGATTTATCGTTGTTTTTTAAGTAGATTTTTTTGATTTGGAGTTGTGTGTTTTGTATTAAATTTTTGTAGAATTTGGGGTAAATTTAAGGTTATGGTGGTTTTGATTTTGTGGATTTAGAGGTAAGTTTTTTTTTTTAGAGGATTTGTATGTATTTTGTTTTTAATTTGAAATGAGAATCGGTTTAGAGTTTGAATTAGTTAGTTTTTTGGATTTTTTTTAGTTTTTATAATTTTTTTTTCGGACGGTTTTTAGAAGATAAAGGTAAGTTTATTAAAATTAT
+
IIIIIIIIIIIIIIIIIIIIIIIIIIIIIIIIIIIIIIIIIIIIIIIIIIIIIIIIIIIIIIIIIIIIIIIIIIIIIIIIIIIIIIIIIIIIIIIIIIIIIIIIIIIIIIIIIIIIIIIIIIIIIIIIIIIIIIIIIIIIIIIIIIIIIIIIIIIIIIIIIIIIIIIIIIIIIIIIIIIIIIIIIIIIIIIIIIIIIIIIIIIIIIIIIIIIIIIIIIIIIIIIIIIIIIIIIIIIIIIIIIIIIIIIIIIIIIIIIIIIIIIIIIIIIIIIIIIIIIIIIIIIIIIIIIIIIIIIIIIIIIIIIIIIIIIIIIIIIIIIIIIIIIIIIIIIIIIIIIIIIIIIIIIIII
@R0000804
CGTTCGGATTTTTTATTAGAGATTTTTAAAGATATTAAAGAGGTAGGATAGGAATGGGGGTTGGGGAGGGATTTATCGTTGTTTTTTAAGTAGATTTTTTTGATTTGGAGTTGTGTGTTTTGTATTAAATTTTTGTAGAATTTGGGGTAAATTTAAGGTTATGGTGGTTTTGATTTTGTGGATTTAGAGGTAAGTTTTTTTTTTTAGAGGATTTGTATGTATTTTGTTTTTAATTTGAAATGAGAATCGGTTTAGAGTTTGAATTAGTTAGTTTTTTGGATTTTTTTTAGTTTTTATAATTTTTTTTTCGGACGGTTTTTAGAAGATAAAGGTAAGTTTATTAAAATTAT
+
IIIIIIIIIIIIIIIIIIIIIIIIIIIIIIIIIIIIIIIIIIIIIIIIIIIIIIIIIIIIIIIIIIIIIIIIIIIIIIIIIIIIIIIIIIIIIIIIIIIIIIIIIIIIIIIIIIIIIIIIIIIIIIIIIIIIIIIIIIIIIIIIIIIIIIIIIIIIIIIIIIIIIIIIIIIIIIIIIIIIIIIIIIIIIIIIIIIIIIIIIIIIIIIIIIIIIIIIIIIIIIIIIIIIIIIIIIIIIIIIIIIIIIIIIIIIIIIIIIIIIIIIIIIIIIIIIIIIIIIIIIIIIIIIIIIIIIIIIIIIIIIIIIIIIIIIIIIIIIIIIIIIIIIIIIIIIIIIIIIIIIIIIIIIII
@R0000805
CGTTCGGATTTTTTATTAGAGATTTTTAAAGATATTAAAGAGGTAGGATAGGAATGGGGGTTGGGGAGGGATTTATCGTTGTTTTTTAAGTAGATTTTTTTGATTTGGAGTTGTGTGTTTTGTATTAAATTTTTGTAGAATTTGGGGTAAATTTAAGGTTATGGTGGTTTTGATTTTGTGGATTTAGAGGTAAGTTTTTTTTTTTAGAGGATTTGTATGTATTTTGTTTTTAATTTGAAATGAGAATCGGTTTAGAGTTTGAATTAGTTAGTTTTTTGGATTTTTTTTAGTTTTTATAATTTTTTTTTCGGACGGTTTTTAGAAGATAAAGGTAAGTTTATTAAAATTAT
+
IIIIIIIIIIIIIIIIIIIIIIIIIIIIIIIIIIIIIIIIIIIIIIIIIIIIIIIIIIIIIIIIIIIIIIIIIIIIIIIIIIIIIIIIIIIIIIIIIIIIIIIIIIIIIIIIIIIIIIIIIIIIIIIIIIIIIIIIIIIIIIIIIIIIIIIIIIIIIIIIIIIIIIIIIIIIIIIIIIIIIIIIIIIIIIIIIIIIIIIIIIIIIIIIIIIIIIIIIIIIIIIIIIIIIIIIIIIIIIIIIIIIIIIIIIIIIIIIIIIIIIIIIIIIIIIIIIIIIIIIIIIIIIIIIIIIIIIIIIIIIIIIIIIIIIIIIIIIIIIIIIIIIIIIIIIIIIIIIIIIIIIIIIIIII
@R0000806
CGTTCGGATTTTTTATTAGAGATTTTTAAAGATATTAAAGAGGTAGGATAGGAATGGGGGTTGGGGAGGGATTTATCGTTGTTTTTTAAGTAGATTTTTTTGATTTGGAGTTGTGTGTTTTGTATTAAATTTTTGTAGAATTTGGGGTAAATTTAAGGTTATGGTGGTTTTGATTTTGTGGATTTAGAGGTAAGTTTTTTTTTTTAGAGGATTTGTATGTATTTTGTTTTTAATTTGAAATGAGAATCGGTTTAGAGTTTGAATTAGTTAGTTTTTTGGATTTTTTTTAGTTTTTATAATTTTTTTTTCGGACGGTTTTTAGAAGATAAAGGTAAGTTTATTAAAATTAT
+
IIIIIIIIIIIIIIIIIIIIIIIIIIIIIIIIIIIIIIIIIIIIIIIIIIIIIIIIIIIIIIIIIIIIIIIIIIIIIIIIIIIIIIIIIIIIIIIIIIIIIIIIIIIIIIIIIIIIIIIIIIIIIIIIIIIIIIIIIIIIIIIIIIIIIIIIIIIIIIIIIIIIIIIIIIIIIIIIIIIIIIIIIIIIIIIIIIIIIIIIIIIIIIIIIIIIIIIIIIIIIIIIIIIIIIIIIIIIIIIIIIIIIIIIIIIIIIIIIIIIIIIIIIIIIIIIIIIIIIIIIIIIIIIIIIIIIIIIIIIIIIIIIIIIIIIIIIIIIIIIIIIIIIIIIIIIIIIIIIIIIIIIIIIIII
@R0000807
CGTTCGGATTTTTTATTAGAGATTTTTAAAGATATTAAAGAGGTAGGATAGGAATGGGGGTTGGGGAGGGATTTATCGTTGTTTTTTAAGTAGATTTTTTTGATTTGGAGTTGTGTGTTTTGTATTAAATTTTTGTAGAATTTGGGGTAAATTTAAGGTTATGGTGGTTTTGATTTTGTGGATTTAGAGGTAAGTTTTTTTTTTTAGAGGATTTGTATGTATTTTGTTTTTAATTTGAAATGAGAATCGGTTTAGAGTTTGAATTAGTTAGTTTTTTGGATTTTTTTTAGTTTTTATAATTTTTTTTTCGGACGGTTTTTAGAAGATAAAGGTAAGTTTATTAAAATTAT
+
IIIIIIIIIIIIIIIIIIIIIIIIIIIIIIIIIIIIIIIIIIIIIIIIIIIIIIIIIIIIIIIIIIIIIIIIIIIIIIIIIIIIIIIIIIIIIIIIIIIIIIIIIIIIIIIIIIIIIIIIIIIIIIIIIIIIIIIIIIIIIIIIIIIIIIIIIIIIIIIIIIIIIIIIIIIIIIIIIIIIIIIIIIIIIIIIIIIIIIIIIIIIIIIIIIIIIIIIIIIIIIIIIIIIIIIIIIIIIIIIIIIIIIIIIIIIIIIIIIIIIIIIIIIIIIIIIIIIIIIIIIIIIIIIIIIIIIIIIIIIIIIIIIIIIIIIIIIIIIIIIIIIIIIIIIIIIIIIIIIIIIIIIIIIII
@R0000808
CGTTCGGATTTTTTATTAGAGATTTTTAAAGATATTAAAGAGGTAGGATAGGAATGGGGGTTGGGGAGGGATTTATCGTTGTTTTTTAAGTAGATTTTTTTGATTTGGAGTTGTGTGTTTTGTATTAAATTTTTGTAGAATTTGGGGTAAATTTAAGGTTATGGTGGTTTTGATTTTGTGGATTTAGAGGTAAGTTTTTTTTTTTAGAGGATTTGTATGTATTTTGTTTTTAATTTGAAATGAGAATCGGTTTAGAGTTTGAATTAGTTAGTTTTTTGGATTTTTTTTAGTTTTTATAATTTTTTTTTCGGACGGTTTTTAGAAGATAAAGGTAAGTTTATTAAAATTAT
+
IIIIIIIIIIIIIIIIIIIIIIIIIIIIIIIIIIIIIIIIIIIIIIIIIIIIIIIIIIIIIIIIIIIIIIIIIIIIIIIIIIIIIIIIIIIIIIIIIIIIIIIIIIIIIIIIIIIIIIIIIIIIIIIIIIIIIIIIIIIIIIIIIIIIIIIIIIIIIIIIIIIIIIIIIIIIIIIIIIIIIIIIIIIIIIIIIIIIIIIIIIIIIIIIIIIIIIIIIIIIIIIIIIIIIIIIIIIIIIIIIIIIIIIIIIIIIIIIIIIIIIIIIIIIIIIIIIIIIIIIIIIIIIIIIIIIIIIIIIIIIIIIIIIIIIIIIIIIIIIIIIIIIIIIIIIIIIIIIIIIIIIIIIIIII
@R0000809
CGTTCGGATTTTTTATTAGAGATTTTTAAAGATATTAAAGAGGTAGGATAGGAATGGGGGTTGGGGAGGGATTTATCGTTGTTTTTTAAGTAGATTTTTTTGATTTGGAGTTGTGTGTTTTGTATTAAATTTTTGTAGAATTTGGGGTAAATTTAAGGTTATGGTGGTTTTGATTTTGTGGATTTAGAGGTAAGTTTTTTTTTTTAGAGGATTTGTATGTATTTTGTTTTTAATTTGAAATGAGAATCGGTTTAGAGTTTGAATTAGTTAGTTTTTTGGATTTTTTTTAGTTTTTATAATTTTTTTTTCGGACGGTTTTTAGAAGATAAAGGTAAGTTTATTAAAATTAT
+
IIIIIIIIIIIIIIIIIIIIIIIIIIIIIIIIIIIIIIIIIIIIIIIIIIIIIIIIIIIIIIIIIIIIIIIIIIIIIIIIIIIIIIIIIIIIIIIIIIIIIIIIIIIIIIIIIIIIIIIIIIIIIIIIIIIIIIIIIIIIIIIIIIIIIIIIIIIIIIIIIIIIIIIIIIIIIIIIIIIIIIIIIIIIIIIIIIIIIIIIIIIIIIIIIIIIIIIIIIIIIIIIIIIIIIIIIIIIIIIIIIIIIIIIIIIIIIIIIIIIIIIIIIIIIIIIIIIIIIIIIIIIIIIIIIIIIIIIIIIIIIIIIIIIIIIIIIIIIIIIIIIIIIIIIIIIIIIIIIIIIIIIIIIIII
@R0000810
CGTTCGGATTTTTTATTAGAGATTTTTAAAGATATTAAAGAGGTAGGATAGGAATGGGGGTTGGGGAGGGATTTATCGTTGTTTTTTAAGTAGATTTTTTTGATTTGGAGTTGTGTGTTTTGTATTAAATTTTTGTAGAATTTGGGGTAAATTTAAGGTTATGGTGGTTTTGATTTTGTGGATTTAGAGGTAAGTTTTTTTTTTTAGAGGATTTGTATGTATTTTGTTTTTAATTTGAAATGAGAATCGGTTTAGAGTTTGAATTAGTTAGTTTTTTGGATTTTTTTTAGTTTTTATAATTTTTTTTTCGGACGGTTTTTAGAAGATAAAGGTAAGTTTATTAAAATTAT
+
IIIIIIIIIIIIIIIIIIIIIIIIIIIIIIIIIIIIIIIIIIIIIIIIIIIIIIIIIIIIIIIIIIIIIIIIIIIIIIIIIIIIIIIIIIIIIIIIIIIIIIIIIIIIIIIIIIIIIIIIIIIIIIIIIIIIIIIIIIIIIIIIIIIIIIIIIIIIIIIIIIIIIIIIIIIIIIIIIIIIIIIIIIIIIIIIIIIIIIIIIIIIIIIIIIIIIIIIIIIIIIIIIIIIIIIIIIIIIIIIIIIIIIIIIIIIIIIIIIIIIIIIIIIIIIIIIIIIIIIIIIIIIIIIIIIIIIIIIIIIIIIIIIIIIIIIIIIIIIIIIIIIIIIIIIIIIIIIIIIIIIIIIIIIII
@R0000811
CGTTCGGATTTTTTATTAGAGATTTTTAAAGATATTAAAGAGGTAGGATAGGAATGGGGGTTGGGGAGGGATTTATCGTTGTTTTTTAAGTAGATTTTTTTGATTTGGAGTTGTGTGTTTTGTATTAAATTTTTGTAGAATTTGGGGTAAATTTAAGGTTATGGTGGTTTTGATTTTGTGGATTTAGAGGTAAGTTTTTTTTTTTAGAGGATTTGTATGTATTTTGTTTTTAATTTGAAATGAGAATCGGTTTAGAGTTTGAATTAGTTAGTTTTTTGGATTTTTTTTAGTTTTTATAATTTTTTTTTCGGACGGTTTTTAGAAGATAAAGGTAAGTTTATTAAAATTAT
+
IIIIIIIIIIIIIIIIIIIIIIIIIIIIIIIIIIIIIIIIIIIIIIIIIIIIIIIIIIIIIIIIIIIIIIIIIIIIIIIIIIIIIIIIIIIIIIIIIIIIIIIIIIIIIIIIIIIIIIIIIIIIIIIIIIIIIIIIIIIIIIIIIIIIIIIIIIIIIIIIIIIIIIIIIIIIIIIIIIIIIIIIIIIIIIIIIIIIIIIIIIIIIIIIIIIIIIIIIIIIIIIIIIIIIIIIIIIIIIIIIIIIIIIIIIIIIIIIIIIIIIIIIIIIIIIIIIIIIIIIIIIIIIIIIIIIIIIIIIIIIIIIIIIIIIIIIIIIIIIIIIIIIIIIIIIIIIIIIIIIIIIIIIIIII
@R0000812
CGTTTGGATTTTTTATTAGAGATTTTTAAAGATATTAAAGAGGTAGGATAGGAATGGGGGTTGGGGAGGGATTTATCGTTGTTTTTTAAGTAGATTTTTTTGATTTGGAGTTGTGTGTTTTGTATTAAATTTTTGTAGAATTTGGGGTAAATTTAAGGTTATGGTGGTTTTGATTTTGTGGATTTAGAGGTAAGTTTTTTTTTTTAGAGGATTTGTATGTATTTTGTTTTTAATTTGAAATGAGAATCGGTTTAGAGTTTGAATTAGTTAGTTTTTTGGATTTTTTTTAGTTTTTATAATTTTTTTTTCGGACGGTTTTTAGAAGATAAAGGTAAGTTTATTAAAATTAT
+
IIIIIIIIIIIIIIIIIIIIIIIIIIIIIIIIIIIIIIIIIIIIIIIIIIIIIIIIIIIIIIIIIIIIIIIIIIIIIIIIIIIIIIIIIIIIIIIIIIIIIIIIIIIIIIIIIIIIIIIIIIIIIIIIIIIIIIIIIIIIIIIIIIIIIIIIIIIIIIIIIIIIIIIIIIIIIIIIIIIIIIIIIIIIIIIIIIIIIIIIIIIIIIIIIIIIIIIIIIIIIIIIIIIIIIIIIIIIIIIIIIIIIIIIIIIIIIIIIIIIIIIIIIIIIIIIIIIIIIIIIIIIIIIIIIIIIIIIIIIIIIIIIIIIIIIIIIIIIIIIIIIIIIIIIIIIIIIIIIIIIIIIIIIIII
@R0000813
CGTTCGGATTTTTTATTAGAGATTTTTAAAGATATTAAAGAGGTAGGATAGGAATGGGGGTTGGGGAGGGATTTATCGTTGTTTTTTAAGTAGATTTTTTTGATTTGGAGTTGTGTGTTTTGTATTAAATTTTTGTAGAATTTGGGGTAAATTTAAGGTTATGGTGGTTTTGATTTTGTGGATTTAGAGGTAAGTTTTTTTTTTTAGAGGATTTGTATGTATTTTGTTTTTAATTTGAAATGAGAATCGGTTTAGAGTTTGAATTAGTTAGTTTTTTGGATTTTTTTTAGTTTTTATAATTTTTTTTTCGGACGGTTTTTAGAAGATAAAGGTAAGTTTATTAAAATTAT
+
IIIIIIIIIIIIIIIIIIIIIIIIIIIIIIIIIIIIIIIIIIIIIIIIIIIIIIIIIIIIIIIIIIIIIIIIIIIIIIIIIIIIIIIIIIIIIIIIIIIIIIIIIIIIIIIIIIIIIIIIIIIIIIIIIIIIIIIIIIIIIIIIIIIIIIIIIIIIIIIIIIIIIIIIIIIIIIIIIIIIIIIIIIIIIIIIIIIIIIIIIIIIIIIIIIIIIIIIIIIIIIIIIIIIIIIIIIIIIIIIIIIIIIIIIIIIIIIIIIIIIIIIIIIIIIIIIIIIIIIIIIIIIIIIIIIIIIIIIIIIIIIIIIIIIIIIIIIIIIIIIIIIIIIIIIIIIIIIIIIIIIIIIIIIII
@R0000814
CGTTCGGATTTTTTATTAGAGATTTTTAAAGATATTAAAGAGGTAGGATAGGAATGGGGGTTGGGGAGGGATTTATCGTTGTTTTTTAAGTAGATTTTTTTGATTTGGAGTTGTGTGTTTTGTATTAAATTTTTGTAGAATTTGGGGTAAATTTAAGGTTATGGTGGTTTTGATTTTGTGGATTTAGAGGTAAGTTTTTTTTTTTAGAGGATTTGTATGTATTTTGTTTTTAATTTGAAATGAGAATCGGTTTAGAGTTTGAATTAGTTAGTTTTTTGGATTTTTTTTAGTTTTTATAATTTTTTTTTCGGACGGTTTTTAGAAGATAAAGGTAAGTTTATTAAAATTAT
+
IIIIIIIIIIIIIIIIIIIIIIIIIIIIIIIIIIIIIIIIIIIIIIIIIIIIIIIIIIIIIIIIIIIIIIIIIIIIIIIIIIIIIIIIIIIIIIIIIIIIIIIIIIIIIIIIIIIIIIIIIIIIIIIIIIIIIIIIIIIIIIIIIIIIIIIIIIIIIIIIIIIIIIIIIIIIIIIIIIIIIIIIIIIIIIIIIIIIIIIIIIIIIIIIIIIIIIIIIIIIIIIIIIIIIIIIIIIIIIIIIIIIIIIIIIIIIIIIIIIIIIIIIIIIIIIIIIIIIIIIIIIIIIIIIIIIIIIIIIIIIIIIIIIIIIIIIIIIIIIIIIIIIIIIIIIIIIIIIIIIIIIIIIIIII
@R0000815
CGTTCGGATTTTTTATTAGAGATTTTTAAAGATATTAAAGAGGTAGGATAGGAATGGGGGTTGGGGAGGGATTTATCGTTGTTTTTTAAGTAGATTTTTTTGATTTGGAGTTGTGTGTTTTGTATTAAATTTTTGTAGAATTTGGGGTAAATTTAAGGTTATGGTGGTTTTGATTTTGTGGATTTAGAGGTAAGTTTTTTTTTTTAGAGGATTTGTATGTATTTTGTTTTTAATTTGAAATGAGAATCGGTTTAGAGTTTGAATTAGTTAGTTTTTTGGATTTTTTTTAGTTTTTATAATTTTTTTTTCGGACGGTTTTTAGAAGATAAAGGTAAGTTTATTAAAATTAT
+
IIIIIIIIIIIIIIIIIIIIIIIIIIIIIIIIIIIIIIIIIIIIIIIIIIIIIIIIIIIIIIIIIIIIIIIIIIIIIIIIIIIIIIIIIIIIIIIIIIIIIIIIIIIIIIIIIIIIIIIIIIIIIIIIIIIIIIIIIIIIIIIIIIIIIIIIIIIIIIIIIIIIIIIIIIIIIIIIIIIIIIIIIIIIIIIIIIIIIIIIIIIIIIIIIIIIIIIIIIIIIIIIIIIIIIIIIIIIIIIIIIIIIIIIIIIIIIIIIIIIIIIIIIIIIIIIIIIIIIIIIIIIIIIIIIIIIIIIIIIIIIIIIIIIIIIIIIIIIIIIIIIIIIIIIIIIIIIIIIIIIIIIIIIIII
@R0000816
CGTTCGGATTTTTTATTAGAGATTTTTAAAGATATTAAAGAGGTAGGATAGGAATGGGGGTTGGGGAGGGATTTATCGTTGTTTTTTAAGTAGATTTTTTTGATTTGGAGTTGTGTGTTTTGTATTAAATTTTTGTAGAATTTGGGGTAAATTTAAGGTTATGGTGGTTTTGATTTTGTGGATTTAGAGGTAAGTTTTTTTTTTTAGAGGATTTGTATGTATTTTGTTTTTAATTTGAAATGAGAATCGGTTTAGAGTTTGAATTAGTTAGTTTTTTGGATTTTTTTTAGTTTTTATAATTTTTTTTTCGGACGGTTTTTAGAAGATAAAGGTAAGTTTATTAAAATTAT
+
IIIIIIIIIIIIIIIIIIIIIIIIIIIIIIIIIIIIIIIIIIIIIIIIIIIIIIIIIIIIIIIIIIIIIIIIIIIIIIIIIIIIIIIIIIIIIIIIIIIIIIIIIIIIIIIIIIIIIIIIIIIIIIIIIIIIIIIIIIIIIIIIIIIIIIIIIIIIIIIIIIIIIIIIIIIIIIIIIIIIIIIIIIIIIIIIIIIIIIIIIIIIIIIIIIIIIIIIIIIIIIIIIIIIIIIIIIIIIIIIIIIIIIIIIIIIIIIIIIIIIIIIIIIIIIIIIIIIIIIIIIIIIIIIIIIIIIIIIIIIIIIIIIIIIIIIIIIIIIIIIIIIIIIIIIIIIIIIIIIIIIIIIIIIII
@R0000817
CGTTCGGATTTTTTATTAGAGATTTTTAAAGATATTAAAGAGGTAGGATAGGAATGGGGGTTGGGGAGGGATTTATCGTTGTTTTTTAAGTAGATTTTTTTGATTTGGAGTTGTGTGTTTTGTATTAAATTTTTGTAGAATTTGGGGTAAATTTAAGGTTATGGTGGTTTTGATTTTGTGGATTTAGAGGTAAGTTTTTTTTTTTAGAGGATTTGTATGTATTTTGTTTTTAATTTGAAATGAGAATCGGTTTAGAGTTTGAATTAGTTAGTTTTTTGGATTTTTTTTAGTTTTTATAATTTTTTTTTCGGACGGTTTTTAGAAGATAAAGGTAAGTTTATTAAAATTAT
+
IIIIIIIIIIIIIIIIIIIIIIIIIIIIIIIIIIIIIIIIIIIIIIIIIIIIIIIIIIIIIIIIIIIIIIIIIIIIIIIIIIIIIIIIIIIIIIIIIIIIIIIIIIIIIIIIIIIIIIIIIIIIIIIIIIIIIIIIIIIIIIIIIIIIIIIIIIIIIIIIIIIIIIIIIIIIIIIIIIIIIIIIIIIIIIIIIIIIIIIIIIIIIIIIIIIIIIIIIIIIIIIIIIIIIIIIIIIIIIIIIIIIIIIIIIIIIIIIIIIIIIIIIIIIIIIIIIIIIIIIIIIIIIIIIIIIIIIIIIIIIIIIIIIIIIIIIIIIIIIIIIIIIIIIIIIIIIIIIIIIIIIIIIIIII
@R0000818
CGTTCGGATTTTTTATTAGAGATTTTTAAAGATATTAAAGAGGTAGGATAGGAATGGGGGTTGGGGAGGGATTTATCGTTGTTTTTTAAGTAGATTTTTTTGATTTGGAGTTGTGTGTTTTGTATTAAATTTTTGTAGAATTTGGGGTAAATTTAAGGTTATGGTGGTTTTGATTTTGTGGATTTAGAGGTAAGTTTTTTTTTTTAGAGGATTTGTATGTATTTTGTTTTTAATTTGAAATGAGAATCGGTTTAGAGTTTGAATTAGTTAGTTTTTTGGATTTTTTTTAGTTTTTATAATTTTTTTTTCGGACGGTTTTTAGAAGATAAAGGTAAGTTTATTAAAATTAT
+
IIIIIIIIIIIIIIIIIIIIIIIIIIIIIIIIIIIIIIIIIIIIIIIIIIIIIIIIIIIIIIIIIIIIIIIIIIIIIIIIIIIIIIIIIIIIIIIIIIIIIIIIIIIIIIIIIIIIIIIIIIIIIIIIIIIIIIIIIIIIIIIIIIIIIIIIIIIIIIIIIIIIIIIIIIIIIIIIIIIIIIIIIIIIIIIIIIIIIIIIIIIIIIIIIIIIIIIIIIIIIIIIIIIIIIIIIIIIIIIIIIIIIIIIIIIIIIIIIIIIIIIIIIIIIIIIIIIIIIIIIIIIIIIIIIIIIIIIIIIIIIIIIIIIIIIIIIIIIIIIIIIIIIIIIIIIIIIIIIIIIIIIIIIIII
@R0000819
CGTTCGGATTTTTTATTAGAGATTTTTAAAGATATTAAAGAGGTAGGATAGGAATGGGGGTTGGGGAGGGATTTATCGTTGTTTTTTAAGTAGATTTTTTTGATTTGGAGTTGTGTGTTTTGTATTAAATTTTTGTAGAATTTGGGGTAAATTTAAGGTTATGGTGGTTTTGATTTTGTGGATTTAGAGGTAAGTTTTTTTTTTTAGAGGATTTGTATGTATTTTGTTTTTAATTTGAAATGAGAATCGGTTTAGAGTTTGAATTAGTTAGTTTTTTGGATTTTTTTTAGTTTTTATAATTTTTTTTTCGGACGGTTTTTAGAAGATAAAGGTAAGTTTATTAAAATTAT
+
IIIIIIIIIIIIIIIIIIIIIIIIIIIIIIIIIIIIIIIIIIIIIIIIIIIIIIIIIIIIIIIIIIIIIIIIIIIIIIIIIIIIIIIIIIIIIIIIIIIIIIIIIIIIIIIIIIIIIIIIIIIIIIIIIIIIIIIIIIIIIIIIIIIIIIIIIIIIIIIIIIIIIIIIIIIIIIIIIIIIIIIIIIIIIIIIIIIIIIIIIIIIIIIIIIIIIIIIIIIIIIIIIIIIIIIIIIIIIIIIIIIIIIIIIIIIIIIIIIIIIIIIIIIIIIIIIIIIIIIIIIIIIIIIIIIIIIIIIIIIIIIIIIIIIIIIIIIIIIIIIIIIIIIIIIIIIIIIIIIIIIIIIIIIII
@R0000820
CGTTCGGATTTTTTATTAGAGATTTTTAAAGATATTAAAGAGGTAGGATAGGAATGGGGGTTGGGGAGGGATTTATCGTTGTTTTTTAAGTAGATTTTTTTGATTTGGAGTTGTGTGTTTTGTATTAAATTTTTGTAGAATTTGGGGTAAATTTAAGGTTATGGTGGTTTTGATTTTGTGGATTTAGAGGTAAGTTTTTTTTTTTAGAGGATTTGTATGTATTTTGTTTTTAATTTGAAATGAGAATCGGTTTAGAGTTTGAATTAGTTAGTTTTTTGGATTTTTTTTAGTTTTTATAATTTTTTTTTCGGACGGTTTTTAGAAGATAAAGGTAAGTTTATTAAAATTAT
+
IIIIIIIIIIIIIIIIIIIIIIIIIIIIIIIIIIIIIIIIIIIIIIIIIIIIIIIIIIIIIIIIIIIIIIIIIIIIIIIIIIIIIIIIIIIIIIIIIIIIIIIIIIIIIIIIIIIIIIIIIIIIIIIIIIIIIIIIIIIIIIIIIIIIIIIIIIIIIIIIIIIIIIIIIIIIIIIIIIIIIIIIIIIIIIIIIIIIIIIIIIIIIIIIIIIIIIIIIIIIIIIIIIIIIIIIIIIIIIIIIIIIIIIIIIIIIIIIIIIIIIIIIIIIIIIIIIIIIIIIIIIIIIIIIIIIIIIIIIIIIIIIIIIIIIIIIIIIIIIIIIIIIIIIIIIIIIIIIIIIIIIIIIIIII
@R0000821
CGTTCGGATTTTTTATTAGAGATTTTTAAAGATATTAAAGAGGTAGGATAGGAATGGGGGTTGGGGAGGGATTTATCGTTGTTTTTTAAGTAGATTTTTTTGATTTGGAGTTGTGTGTTTTGTATTAAATTTTTGTAGAATTTGGGGTAAATTTAAGGTTATGGTGGTTTTGATTTTGTGGATTTAGAGGTAAGTTTTTTTTTTTAGAGGATTTGTATGTATTTTGTTTTTAATTTGAAATGAGAATCGGTTTAGAGTTTGAATTAGTTAGTTTTTTGGATTTTTTTTAGTTTTTATAATTTTTTTTTCGGACGGTTTTTAGAAGATAAAGGTAAGTTTATTAAAATTAT
+
IIIIIIIIIIIIIIIIIIIIIIIIIIIIIIIIIIIIIIIIIIIIIIIIIIIIIIIIIIIIIIIIIIIIIIIIIIIIIIIIIIIIIIIIIIIIIIIIIIIIIIIIIIIIIIIIIIIIIIIIIIIIIIIIIIIIIIIIIIIIIIIIIIIIIIIIIIIIIIIIIIIIIIIIIIIIIIIIIIIIIIIIIIIIIIIIIIIIIIIIIIIIIIIIIIIIIIIIIIIIIIIIIIIIIIIIIIIIIIIIIIIIIIIIIIIIIIIIIIIIIIIIIIIIIIIIIIIIIIIIIIIIIIIIIIIIIIIIIIIIIIIIIIIIIIIIIIIIIIIIIIIIIIIIIIIIIIIIIIIIIIIIIIIIII
@R0000822
CGTTCGGATTTTTTATTAGAGATTTTTAAAGATATTAAAGAGGTAGGATAGGAATGGGGGTTGGGGAGGGATTTATCGTTGTTTTTTAAGTAGATTTTTTTGATTTGGAGTTGTGTGTTTTGTATTAAATTTTTGTAGAATTTGGGGTAAATTTAAGGTTATGGTGGTTTTGATTTTGTGGATTTAGAGGTAAGTTTTTTTTTTTAGAGGATTTGTATGTATTTTGTTTTTAATTTGAAATGAGAATCGGTTTAGAGTTTGAATTAGTTAGTTTTTTGGATTTTTTTTAGTTTTTATAATTTTTTTTTCGGACGGTTTTTAGAAGATAAAGGTAAGTTTATTAAAATTAT
+
IIIIIIIIIIIIIIIIIIIIIIIIIIIIIIIIIIIIIIIIIIIIIIIIIIIIIIIIIIIIIIIIIIIIIIIIIIIIIIIIIIIIIIIIIIIIIIIIIIIIIIIIIIIIIIIIIIIIIIIIIIIIIIIIIIIIIIIIIIIIIIIIIIIIIIIIIIIIIIIIIIIIIIIIIIIIIIIIIIIIIIIIIIIIIIIIIIIIIIIIIIIIIIIIIIIIIIIIIIIIIIIIIIIIIIIIIIIIIIIIIIIIIIIIIIIIIIIIIIIIIIIIIIIIIIIIIIIIIIIIIIIIIIIIIIIIIIIIIIIIIIIIIIIIIIIIIIIIIIIIIIIIIIIIIIIIIIIIIIIIIIIIIIIIII
@R0000823
CGTTCGGATTTTTTATTAGAGATTTTTAAAGATATTAAAGAGGTAGGATAGGAATGGGGGTTGGGGAGGGATTTATCGTTGTTTTTTAAGTAGATTTTTTTGATTTGGAGTTGTGTGTTTTGTATTAAATTTTTGTAGAATTTGGGGTAAATTTAAGGTTATGGTGGTTTTGATTTTGTGGATTTAGAGGTAAGTTTTTTTTTTTAGAGGATTTGTATGTATTTTGTTTTTAATTTGAAATGAGAATCGGTTTAGAGTTTGAATTAGTTAGTTTTTTGGATTTTTTTTAGTTTTTATAATTTTTTTTTCGGACGGTTTTTAGAAGATAAAGGTAAGTTTATTAAAATTAT
+
IIIIIIIIIIIIIIIIIIIIIIIIIIIIIIIIIIIIIIIIIIIIIIIIIIIIIIIIIIIIIIIIIIIIIIIIIIIIIIIIIIIIIIIIIIIIIIIIIIIIIIIIIIIIIIIIIIIIIIIIIIIIIIIIIIIIIIIIIIIIIIIIIIIIIIIIIIIIIIIIIIIIIIIIIIIIIIIIIIIIIIIIIIIIIIIIIIIIIIIIIIIIIIIIIIIIIIIIIIIIIIIIIIIIIIIIIIIIIIIIIIIIIIIIIIIIIIIIIIIIIIIIIIIIIIIIIIIIIIIIIIIIIIIIIIIIIIIIIIIIIIIIIIIIIIIIIIIIIIIIIIIIIIIIIIIIIIIIIIIIIIIIIIIIII
@R0000824
CGTTCGGATTTTTTATTAGAGATTTTTAAAGATATTAAAGAGGTAGGATAGGAATGGGGGTTGGGGAGGGATTTATCGTTGTTTTTTAAGTAGATTTTTTTGATTTGGAGTTGTGTGTTTTGTATTAAATTTTTGTAGAATTTGGGGTAAATTTAAGGTTATGGTGGTTTTGATTTTGTGGATTTAGAGGTAAGTTTTTTTTTTTAGAGGATTTGTATGTATTTTGTTTTTAATTTGAAATGAGAATCGGTTTAGAGTTTGAATTAGTTAGTTTTTTGGATTTTTTTTAGTTTTTATAATTTTTTTTTCGGACGGTTTTTAGAAGATAAAGGTAAGTTTATTAAAATTAT
+
IIIIIIIIIIIIIIIIIIIIIIIIIIIIIIIIIIIIIIIIIIIIIIIIIIIIIIIIIIIIIIIIIIIIIIIIIIIIIIIIIIIIIIIIIIIIIIIIIIIIIIIIIIIIIIIIIIIIIIIIIIIIIIIIIIIIIIIIIIIIIIIIIIIIIIIIIIIIIIIIIIIIIIIIIIIIIIIIIIIIIIIIIIIIIIIIIIIIIIIIIIIIIIIIIIIIIIIIIIIIIIIIIIIIIIIIIIIIIIIIIIIIIIIIIIIIIIIIIIIIIIIIIIIIIIIIIIIIIIIIIIIIIIIIIIIIIIIIIIIIIIIIIIIIIIIIIIIIIIIIIIIIIIIIIIIIIIIIIIIIIIIIIIIIII
@R0000825
CGTTCGGATTTTTTATTAGAGATTTTTAAAGATATTAAAGAGGTAGGATAGGAATGGGGGTTGGGGAGGGATTTATCGTTGTTTTTTAAGTAGATTTTTTTGATTTGGAGTTGTGTGTTTTGTATTAAATTTTTGTAGAATTTGGGGTAAATTTAAGGTTATGGTGGTTTTGATTTTGTGGATTTAGAGGTAAGTTTTTTTTTTTAGAGGATTTGTATGTATTTTGTTTTTAATTTGAAATGAGAATCGGTTTAGAGTTTGAATTAGTTAGTTTTTTGGATTTTTTTTAGTTTTTATAATTTTTTTTTCGGACGGTTTTTAGAAGATAAAGGTAAGTTTATTAAAATTAT
+
IIIIIIIIIIIIIIIIIIIIIIIIIIIIIIIIIIIIIIIIIIIIIIIIIIIIIIIIIIIIIIIIIIIIIIIIIIIIIIIIIIIIIIIIIIIIIIIIIIIIIIIIIIIIIIIIIIIIIIIIIIIIIIIIIIIIIIIIIIIIIIIIIIIIIIIIIIIIIIIIIIIIIIIIIIIIIIIIIIIIIIIIIIIIIIIIIIIIIIIIIIIIIIIIIIIIIIIIIIIIIIIIIIIIIIIIIIIIIIIIIIIIIIIIIIIIIIIIIIIIIIIIIIIIIIIIIIIIIIIIIIIIIIIIIIIIIIIIIIIIIIIIIIIIIIIIIIIIIIIIIIIIIIIIIIIIIIIIIIIIIIIIIIIIII
@R0000826
CGTTCGGATTTTTTATTAGAGATTTTTAAAGATATTAAAGAGGTAGGATAGGAATGGGGGTTGGGGAGGGATTTATCGTTGTTTTTTAAGTAGATTTTTTTGATTTGGAGTTGTGTGTTTTGTATTAAATTTTTGTAGAATTTGGGGTAAATTTAAGGTTATGGTGGTTTTGATTTTGTGGATTTAGAGGTAAGTTTTTTTTTTTAGAGGATTTGTATGTATTTTGTTTTTAATTTGAAATGAGAATCGGTTTAGAGTTTGAATTAGTTAGTTTTTTGGATTTTTTTTAGTTTTTATAATTTTTTTTTCGGACGGTTTTTAGAAGATAAAGGTAAGTTTATTAAAATTAT
+
IIIIIIIIIIIIIIIIIIIIIIIIIIIIIIIIIIIIIIIIIIIIIIIIIIIIIIIIIIIIIIIIIIIIIIIIIIIIIIIIIIIIIIIIIIIIIIIIIIIIIIIIIIIIIIIIIIIIIIIIIIIIIIIIIIIIIIIIIIIIIIIIIIIIIIIIIIIIIIIIIIIIIIIIIIIIIIIIIIIIIIIIIIIIIIIIIIIIIIIIIIIIIIIIIIIIIIIIIIIIIIIIIIIIIIIIIIIIIIIIIIIIIIIIIIIIIIIIIIIIIIIIIIIIIIIIIIIIIIIIIIIIIIIIIIIIIIIIIIIIIIIIIIIIIIIIIIIIIIIIIIIIIIIIIIIIIIIIIIIIIIIIIIIIII
@R0000827
CGTTCGGATTTTTTATTAGAGATTTTTAAAGATATTAAAGAGGTAGGATAGGAATGGGGGTTGGGGAGGGATTTATCGTTGTTTTTTAAGTAGATTTTTTTGATTTGGAGTTGTGTGTTTTGTATTAAATTTTTGTAGAATTTGGGGTAAATTTAAGGTTATGGTGGTTTTGATTTTGTGGATTTAGAGGTAAGTTTTTTTTTTTAGAGGATTTGTATGTATTTTGTTTTTAATTTGAAATGAGAATCGGTTTAGAGTTTGAATTAGTTAGTTTTTTGGATTTTTTTTAGTTTTTATAATTTTTTTTTCGGACGGTTTTTAGAAGATAAAGGTAAGTTTATTAAAATTAT
+
IIIIIIIIIIIIIIIIIIIIIIIIIIIIIIIIIIIIIIIIIIIIIIIIIIIIIIIIIIIIIIIIIIIIIIIIIIIIIIIIIIIIIIIIIIIIIIIIIIIIIIIIIIIIIIIIIIIIIIIIIIIIIIIIIIIIIIIIIIIIIIIIIIIIIIIIIIIIIIIIIIIIIIIIIIIIIIIIIIIIIIIIIIIIIIIIIIIIIIIIIIIIIIIIIIIIIIIIIIIIIIIIIIIIIIIIIIIIIIIIIIIIIIIIIIIIIIIIIIIIIIIIIIIIIIIIIIIIIIIIIIIIIIIIIIIIIIIIIIIIIIIIIIIIIIIIIIIIIIIIIIIIIIIIIIIIIIIIIIIIIIIIIIIIII
@R0000828
CGTTCGGATTTTTTATTAGAGATTTTTAAAGATATTAAAGAGGTAGGATAGGAATGGGGGTTGGGGAGGGATTTATCGTTGTTTTTTAAGTAGATTTTTTTGATTTGGAGTTGTGTGTTTTGTATTAAATTTTTGTAGAATTTGGGGTAAATTTAAGGTTATGGTGGTTTTGATTTTGTGGATTTAGAGGTAAGTTTTTTTTTTTAGAGGATTTGTATGTATTTTGTTTTTAATTTGAAATGAGAATCGGTTTAGAGTTTGAATTAGTTAGTTTTTTGGATTTTTTTTAGTTTTTATAATTTTTTTTTCGGACGGTTTTTAGAAGATAAAGGTAAGTTTATTAAAATTAT
+
IIIIIIIIIIIIIIIIIIIIIIIIIIIIIIIIIIIIIIIIIIIIIIIIIIIIIIIIIIIIIIIIIIIIIIIIIIIIIIIIIIIIIIIIIIIIIIIIIIIIIIIIIIIIIIIIIIIIIIIIIIIIIIIIIIIIIIIIIIIIIIIIIIIIIIIIIIIIIIIIIIIIIIIIIIIIIIIIIIIIIIIIIIIIIIIIIIIIIIIIIIIIIIIIIIIIIIIIIIIIIIIIIIIIIIIIIIIIIIIIIIIIIIIIIIIIIIIIIIIIIIIIIIIIIIIIIIIIIIIIIIIIIIIIIIIIIIIIIIIIIIIIIIIIIIIIIIIIIIIIIIIIIIIIIIIIIIIIIIIIIIIIIIIIII
@R0000829
CGTTCGGATTTTTTATTAGAGATTTTTAAAGATATTAAAGAGGTAGGATAGGAATGGGGGTTGGGGAGGGATTTATCGTTGTTTTTTAAGTAGATTTTTTTGATTTGGAGTTGTGTGTTTTGTATTAAATTTTTGTAGAATTTGGGGTAAATTTAAGGTTATGGTGGTTTTGATTTTGTGGATTTAGAGGTAAGTTTTTTTTTTTAGAGGATTTGTATGTATTTTGTTTTTAATTTGAAATGAGAATCGGTTTAGAGTTTGAATTAGTTAGTTTTTTGGATTTTTTTTAGTTTTTATAATTTTTTTTTCGGACGGTTTTTAGAAGATAAAGGTAAGTTTATTAAAATTAT
+
IIIIIIIIIIIIIIIIIIIIIIIIIIIIIIIIIIIIIIIIIIIIIIIIIIIIIIIIIIIIIIIIIIIIIIIIIIIIIIIIIIIIIIIIIIIIIIIIIIIIIIIIIIIIIIIIIIIIIIIIIIIIIIIIIIIIIIIIIIIIIIIIIIIIIIIIIIIIIIIIIIIIIIIIIIIIIIIIIIIIIIIIIIIIIIIIIIIIIIIIIIIIIIIIIIIIIIIIIIIIIIIIIIIIIIIIIIIIIIIIIIIIIIIIIIIIIIIIIIIIIIIIIIIIIIIIIIIIIIIIIIIIIIIIIIIIIIIIIIIIIIIIIIIIIIIIIIIIIIIIIIIIIIIIIIIIIIIIIIIIIIIIIIIIII
@R0000830
CGTTCGGATTTTTTATTAGAGATTTTTAAAGATATTAAAGAGGTAGGATAGGAATGGGGGTTGGGGAGGGATTTATCGTTGTTTTTTAAGTAGATTTTTTTGATTTGGAGTTGTGTGTTTTGTATTAAATTTTTGTAGAATTTGGGGTAAATTTAAGGTTATGGTGGTTTTGATTTTGTGGATTTAGAGGTAAGTTTTTTTTTTTAGAGGATTTGTATGTATTTTGTTTTTAATTTGAAATGAGAATCGGTTTAGAGTTTGAATTAGTTAGTTTTTTGGATTTTTTTTAGTTTTTATAATTTTTTTTTCGGACGGTTTTTAGAAGATAAAGGTAAGTTTATTAAAATTAT
+
IIIIIIIIIIIIIIIIIIIIIIIIIIIIIIIIIIIIIIIIIIIIIIIIIIIIIIIIIIIIIIIIIIIIIIIIIIIIIIIIIIIIIIIIIIIIIIIIIIIIIIIIIIIIIIIIIIIIIIIIIIIIIIIIIIIIIIIIIIIIIIIIIIIIIIIIIIIIIIIIIIIIIIIIIIIIIIIIIIIIIIIIIIIIIIIIIIIIIIIIIIIIIIIIIIIIIIIIIIIIIIIIIIIIIIIIIIIIIIIIIIIIIIIIIIIIIIIIIIIIIIIIIIIIIIIIIIIIIIIIIIIIIIIIIIIIIIIIIIIIIIIIIIIIIIIIIIIIIIIIIIIIIIIIIIIIIIIIIIIIIIIIIIIIII
@R0000831
CGTTCGGATTTTTTATTAGAGATTTTTAAAGATATTAAAGAGGTAGGATAGGAATGGGGGTTGGGGAGGGATTTATCGTTGTTTTTTAAGTAGATTTTTTTGATTTGGAGTTGTGTGTTTTGTATTAAATTTTTGTAGAATTTGGGGTAAATTTAAGGTTATGGTGGTTTTGATTTCGTGGATTTAGAGGTAAGTTTTTTTTTTTAGAGGATTTGTATGTATTTTGTTTTTAATTTGAAATGAGAATCGGTTTAGAGTTTGAATTAGTTAGTTTTTTGGATTTTTTTTAGTTTTTATAATTTTTTTTTCGGACGGTTTTTAGAAGATAAAGGTAAGTTTATTAAAATTAT
+
IIIIIIIIIIIIIIIIIIIIIIIIIIIIIIIIIIIIIIIIIIIIIIIIIIIIIIIIIIIIIIIIIIIIIIIIIIIIIIIIIIIIIIIIIIIIIIIIIIIIIIIIIIIIIIIIIIIIIIIIIIIIIIIIIIIIIIIIIIIIIIIIIIIIIIIIIIIIIIIIIIIIIIIIIIIIIIIIIIIIIIIIIIIIIIIIIIIIIIIIIIIIIIIIIIIIIIIIIIIIIIIIIIIIIIIIIIIIIIIIIIIIIIIIIIIIIIIIIIIIIIIIIIIIIIIIIIIIIIIIIIIIIIIIIIIIIIIIIIIIIIIIIIIIIIIIIIIIIIIIIIIIIIIIIIIIIIIIIIIIIIIIIIIIII
@R0000832
CGTTCGGATTTTTTATTAGAGATTTTTAAAGATATTAAAGAGGTAGGATAGGAATGGGGGTTGGGGAGGGATTTATCGTTGTTTTTTAAGTAGATTTTTTTGATTTGGAGTTGTGTGTTTTGTATTAAATTTTTGTAGAATTTGGGGTAAATTTAAGGTTATGGTGGTTTTGATTTTGTGGATTTAGAGGTAAGTTTTTTTTTTTAGAGGATTTGTATGTATTTTGTTTTTAATTTGAAATGAGAATCGGTTTAGAGTTTGAATTAGTTAGTTTTTTGGATTTTTTTTAGTTTTTATAATTTTTTTTTCGGACGGTTTTTAGAAGATAAAGGTAAGTTTATTAAAATTAT
+
IIIIIIIIIIIIIIIIIIIIIIIIIIIIIIIIIIIIIIIIIIIIIIIIIIIIIIIIIIIIIIIIIIIIIIIIIIIIIIIIIIIIIIIIIIIIIIIIIIIIIIIIIIIIIIIIIIIIIIIIIIIIIIIIIIIIIIIIIIIIIIIIIIIIIIIIIIIIIIIIIIIIIIIIIIIIIIIIIIIIIIIIIIIIIIIIIIIIIIIIIIIIIIIIIIIIIIIIIIIIIIIIIIIIIIIIIIIIIIIIIIIIIIIIIIIIIIIIIIIIIIIIIIIIIIIIIIIIIIIIIIIIIIIIIIIIIIIIIIIIIIIIIIIIIIIIIIIIIIIIIIIIIIIIIIIIIIIIIIIIIIIIIIIIII
@R0000833
CGTTCGGATTTTTTATTAGAGATTTTTAAAGATATTAAAGAGGTAGGATAGGAATGGGGGTTGGGGAGGGATTTATCGTTGTTTTTTAAGTAGATTTTTTTGATTTGGAGTTGTGTGTTTTGTATTAAATTTTTGTAGAATTTGGGGTAAATTTAAGGTTATGGTGGTTTTGATTTTGTGGATTTAGAGGTAAGTTTTTTTTTTTAGAGGATTTGTATGTATTTTGTTTTTAATTTGAAATGAGAATCGGTTTAGAGTTTGAATTAGTTAGTTTTTTGGATTTTTTTTAGTTTTTATAATTTTTTTTTCGGACGGTTTTTAGAAGATAAAGGTAAGTTTATTAAAATTAT
+
IIIIIIIIIIIIIIIIIIIIIIIIIIIIIIIIIIIIIIIIIIIIIIIIIIIIIIIIIIIIIIIIIIIIIIIIIIIIIIIIIIIIIIIIIIIIIIIIIIIIIIIIIIIIIIIIIIIIIIIIIIIIIIIIIIIIIIIIIIIIIIIIIIIIIIIIIIIIIIIIIIIIIIIIIIIIIIIIIIIIIIIIIIIIIIIIIIIIIIIIIIIIIIIIIIIIIIIIIIIIIIIIIIIIIIIIIIIIIIIIIIIIIIIIIIIIIIIIIIIIIIIIIIIIIIIIIIIIIIIIIIIIIIIIIIIIIIIIIIIIIIIIIIIIIIIIIIIIIIIIIIIIIIIIIIIIIIIIIIIIIIIIIIIIII
@R0000834
CGTTCGGATTTTTTATTAGAGATTTTTAAAGATATTAAAGAGGTAGGATAGGAATGGGGGTTGGGGAGGGATTTATCGTTGTTTTTTAAGTAGATTTTTTTGATTTGGAGTTGTGTGTTTTGTATTAAATTTTTGTAGAATTTGGGGTAAATTTAAGGTTATGGTGGTTTTGATTTTGTGGATTTAGAGGTAAGTTTTTTTTTTTAGAGGATTTGTATGTATTTTGTTTTTAATTTGAAATGAGAATCGGTTTAGAGTTTGAATTAGTTAGTTTTTTGGATTTTTTTTAGTTTTTATAATTTTTTTTTCGGACGGTTTTTAGAAGATAAAGGTAAGTTTATTAAAATTAT
+
IIIIIIIIIIIIIIIIIIIIIIIIIIIIIIIIIIIIIIIIIIIIIIIIIIIIIIIIIIIIIIIIIIIIIIIIIIIIIIIIIIIIIIIIIIIIIIIIIIIIIIIIIIIIIIIIIIIIIIIIIIIIIIIIIIIIIIIIIIIIIIIIIIIIIIIIIIIIIIIIIIIIIIIIIIIIIIIIIIIIIIIIIIIIIIIIIIIIIIIIIIIIIIIIIIIIIIIIIIIIIIIIIIIIIIIIIIIIIIIIIIIIIIIIIIIIIIIIIIIIIIIIIIIIIIIIIIIIIIIIIIIIIIIIIIIIIIIIIIIIIIIIIIIIIIIIIIIIIIIIIIIIIIIIIIIIIIIIIIIIIIIIIIIIII
@R0000835
CGTTCGGATTTTTTATTAGAGATTTTTAAAGATATTAAAGAGGTAGGATAGGAATGGGGGTTGGGGAGGGATTTATCGTTGTTTTTTAAGTAGATTTTTTTGATTCGGAGTTGTGTGTTTTGTATTAAATTTTTGTAGAATTTGGGGTAAATTTAAGGTTATGGTGGTTTTGATTTTGTGGATTTAGAGGTAAGTTTTTTTTTTTAGAGGATTTGTATGTATTTTGTTTTTAATTTGAAATGAGAATCGGTTTAGAGTTTGAATTAGTTAGTTTTTTGGATTTTTTTTAGTTTTTATAATTTTTTTTTCGGACGGTTTTTAGAAGATAAAGGTAAGTTTATTAAAATTAT
+
IIIIIIIIIIIIIIIIIIIIIIIIIIIIIIIIIIIIIIIIIIIIIIIIIIIIIIIIIIIIIIIIIIIIIIIIIIIIIIIIIIIIIIIIIIIIIIIIIIIIIIIIIIIIIIIIIIIIIIIIIIIIIIIIIIIIIIIIIIIIIIIIIIIIIIIIIIIIIIIIIIIIIIIIIIIIIIIIIIIIIIIIIIIIIIIIIIIIIIIIIIIIIIIIIIIIIIIIIIIIIIIIIIIIIIIIIIIIIIIIIIIIIIIIIIIIIIIIIIIIIIIIIIIIIIIIIIIIIIIIIIIIIIIIIIIIIIIIIIIIIIIIIIIIIIIIIIIIIIIIIIIIIIIIIIIIIIIIIIIIIIIIIIIIII
@R0000836
CGTTCGGATTTTTTATTAGAGATTTTTAAAGATATTAAAGAGGTAGGATAGGAATGGGGGTTGGGGAGGGATTTATCGTTGTTTTTTAAGTAGATTTTTTTGATTTGGAGTTGTGTGTTTTGTATTAAATTTTTGTAGAATTTGGGGTAAATTTAAGGTTATGGTGGTTTTGATTTTGTGGATTTAGAGGTAAGTTTTTTTTTTTAGAGGATTTGTATGTATTTTGTTTTTAATTTGAAATGAGAATCGGTTTAGAGTTTGAATTAGTTAGTTTTTTGGATTTTTTTTAGTTTTTATAATTTTTTTTTCGGACGGTTTTTAGAAGATAAAGGTAAGTTTATTAAAATTAT
+
IIIIIIIIIIIIIIIIIIIIIIIIIIIIIIIIIIIIIIIIIIIIIIIIIIIIIIIIIIIIIIIIIIIIIIIIIIIIIIIIIIIIIIIIIIIIIIIIIIIIIIIIIIIIIIIIIIIIIIIIIIIIIIIIIIIIIIIIIIIIIIIIIIIIIIIIIIIIIIIIIIIIIIIIIIIIIIIIIIIIIIIIIIIIIIIIIIIIIIIIIIIIIIIIIIIIIIIIIIIIIIIIIIIIIIIIIIIIIIIIIIIIIIIIIIIIIIIIIIIIIIIIIIIIIIIIIIIIIIIIIIIIIIIIIIIIIIIIIIIIIIIIIIIIIIIIIIIIIIIIIIIIIIIIIIIIIIIIIIIIIIIIIIIIII
@R0000837
CGTTCGGATTTTTTATTAGAGATTTTTAAAGATATTAAAGAGGTAGGATAGGAATGGGGGTTGGGGAGGGATTTATCGTTGTTTTTTAAGTAGATTTTTTTGATTTGGAGTTGTGTGTTTTGTATTAAATTTTTGTAGAATTTGGGGTAAATTTAAGGTTATGGTGGTTTTGATTTTGTGGATTTAGAGGTAAGTTTTTTTTTTTAGAGGATTTGTATGTATTTTGTTTTTAATTTGAAATGAGAATCGGTTTAGAGTTTGAATTAGTTAGTTTTTTGGATTTTTTTTAGTTTTTATAATTTTTTTTTCGGACGGTTTTTAGAAGATAAAGGTAAGTTTATTAAAATTAT
+
IIIIIIIIIIIIIIIIIIIIIIIIIIIIIIIIIIIIIIIIIIIIIIIIIIIIIIIIIIIIIIIIIIIIIIIIIIIIIIIIIIIIIIIIIIIIIIIIIIIIIIIIIIIIIIIIIIIIIIIIIIIIIIIIIIIIIIIIIIIIIIIIIIIIIIIIIIIIIIIIIIIIIIIIIIIIIIIIIIIIIIIIIIIIIIIIIIIIIIIIIIIIIIIIIIIIIIIIIIIIIIIIIIIIIIIIIIIIIIIIIIIIIIIIIIIIIIIIIIIIIIIIIIIIIIIIIIIIIIIIIIIIIIIIIIIIIIIIIIIIIIIIIIIIIIIIIIIIIIIIIIIIIIIIIIIIIIIIIIIIIIIIIIIIII
@R0000838
CGTTCGGATTTTTTATTAGAGATTTTTAAAGATATTAAAGAGGTAGGATAGGAATGGGGGTTGGGGAGGGATTTATCGTTGTTTTTTAAGTAGATTTTTTTGATTTGGAGTTGTGTGTTTTGTATTAAATTTTTGTAGAATTTGGGGTAAATTTAAGGTTATGGTGGTTTTGATTTTGTGGATTTAGAGGTAAGTTTTTTTTTTTAGAGGATTTGTATGTATTTTGTTTTTAATTTGAAATGAGAATCGGTTTAGAGTTTGAATTAGTTAGTTTTTTGGATTTTTTTTAGTTTTTATAATTTTTTTTTCGGACGGTTTTTAGAAGATAAAGGTAAGTTTATTAAAATTAT
+
IIIIIIIIIIIIIIIIIIIIIIIIIIIIIIIIIIIIIIIIIIIIIIIIIIIIIIIIIIIIIIIIIIIIIIIIIIIIIIIIIIIIIIIIIIIIIIIIIIIIIIIIIIIIIIIIIIIIIIIIIIIIIIIIIIIIIIIIIIIIIIIIIIIIIIIIIIIIIIIIIIIIIIIIIIIIIIIIIIIIIIIIIIIIIIIIIIIIIIIIIIIIIIIIIIIIIIIIIIIIIIIIIIIIIIIIIIIIIIIIIIIIIIIIIIIIIIIIIIIIIIIIIIIIIIIIIIIIIIIIIIIIIIIIIIIIIIIIIIIIIIIIIIIIIIIIIIIIIIIIIIIIIIIIIIIIIIIIIIIIIIIIIIIIII
@R0000839
CGTTCGGATTTTTTATTAGAGATTTTTAAAGATATTAAAGAGGTAGGATAGGAATGGGGGTTGGGGAGGGATTTATCGTTGTTTTTTAAGTAGATTTTTTTGATTTGGAGTTGTGTGTTTTGTATTAAATTTTTGTAGAATTTGGGGTAAATTTAAGGTTATGGTGGTTTTGATTTTGTGGATTTAGAGGTAAGTTTTTTTTTTTAGAGGATTTGTATGTATTTTGTTTTTAATTTGAAATGAGAATCGGTTTAGAGTTTGAATTAGTTAGTTTTTTGGATTTTTTTTAGTTTTTATAATTTTTTTTTCGGACGGTTTTTAGAAGATAAAGGTAAGTTTATTAAAATTAT
+
IIIIIIIIIIIIIIIIIIIIIIIIIIIIIIIIIIIIIIIIIIIIIIIIIIIIIIIIIIIIIIIIIIIIIIIIIIIIIIIIIIIIIIIIIIIIIIIIIIIIIIIIIIIIIIIIIIIIIIIIIIIIIIIIIIIIIIIIIIIIIIIIIIIIIIIIIIIIIIIIIIIIIIIIIIIIIIIIIIIIIIIIIIIIIIIIIIIIIIIIIIIIIIIIIIIIIIIIIIIIIIIIIIIIIIIIIIIIIIIIIIIIIIIIIIIIIIIIIIIIIIIIIIIIIIIIIIIIIIIIIIIIIIIIIIIIIIIIIIIIIIIIIIIIIIIIIIIIIIIIIIIIIIIIIIIIIIIIIIIIIIIIIIIIII
@R0000840
CGTTCGGATTTTTTATTAGAGATTTTTAAAGATATTAAAGAGGTAGGATAGGAATGGGGGTTGGGGAGGGATTTATCGTTGTTTTTTAAGTAGATTTTTTTGATTTGGAGTTGTGTGTTTTGTATTAAATTTTTGTAGAATTTGGGGTAAATTTAAGGTTATGGTGGTTTTGATTTTGTGGATTTAGAGGTAAGTTTTTTTTTTTAGAGGATTTGTATGTATTTTGTTTTTAATTTGAAATGAGAATCGGTTTAGAGTTTGAATTAGTTAGTTTTTTGGATTTTTTTTAGTTTTTATAATTTTTTTTTCGGACGGTTTTTAGAAGATAAAGGTAAGTTTATTAAAATTAT
+
IIIIIIIIIIIIIIIIIIIIIIIIIIIIIIIIIIIIIIIIIIIIIIIIIIIIIIIIIIIIIIIIIIIIIIIIIIIIIIIIIIIIIIIIIIIIIIIIIIIIIIIIIIIIIIIIIIIIIIIIIIIIIIIIIIIIIIIIIIIIIIIIIIIIIIIIIIIIIIIIIIIIIIIIIIIIIIIIIIIIIIIIIIIIIIIIIIIIIIIIIIIIIIIIIIIIIIIIIIIIIIIIIIIIIIIIIIIIIIIIIIIIIIIIIIIIIIIIIIIIIIIIIIIIIIIIIIIIIIIIIIIIIIIIIIIIIIIIIIIIIIIIIIIIIIIIIIIIIIIIIIIIIIIIIIIIIIIIIIIIIIIIIIIIII
@R0000841
CGTTCGGATTTTTTATTAGAGATTTTTAAAGATATTAAAGAGGTAGGATAGGAATGGGGGTTGGGGAGGGATTTATCGTTGTTTTTTAAGTAGATTTTTTTGATTTGGAGTTGTGTGTTTTGTATTAAATTTTTGTAGAATTTGGGGTAAATTTAAGGTTATGGTGGTTTTGATTTTGTGGATTTAGAGGTAAGTTTTTTTTTTTAGAGGATTTGTATGTATTTTGTTTTTAATTTGAAATGAGAATCGGTTTAGAGTTTGAATTAGTTAGTTTTTTGGATTTTTTTTAGTTTTTATAATTTTTTTTTCGGACGGTTTTTAGAAGATAAAGGTAAGTTTATTAAAATTAT
+
IIIIIIIIIIIIIIIIIIIIIIIIIIIIIIIIIIIIIIIIIIIIIIIIIIIIIIIIIIIIIIIIIIIIIIIIIIIIIIIIIIIIIIIIIIIIIIIIIIIIIIIIIIIIIIIIIIIIIIIIIIIIIIIIIIIIIIIIIIIIIIIIIIIIIIIIIIIIIIIIIIIIIIIIIIIIIIIIIIIIIIIIIIIIIIIIIIIIIIIIIIIIIIIIIIIIIIIIIIIIIIIIIIIIIIIIIIIIIIIIIIIIIIIIIIIIIIIIIIIIIIIIIIIIIIIIIIIIIIIIIIIIIIIIIIIIIIIIIIIIIIIIIIIIIIIIIIIIIIIIIIIIIIIIIIIIIIIIIIIIIIIIIIIIII
@R0000842
CGTTCGGATTTTTTATTAGAGATTTTTAAAGATATTAAAGAGGTAGGATAGGAATGGGGGTTGGGGAGGGATTTATCGTTGTTTTTTAAGTAGATTTTTTTGATTTGGAGTTGTGTGTTTTGTATTAAATTTTTGTAGAATTTGGGGTAAATTTAAGGTTATGGTGGTTTTGATTTTGTGGATTTAGAGGTAAGTTTTTTTTTTTAGAGGATTTGTATGTATTTTGTTTTTAATTTGAAATGAGAATCGGTTTAGAGTTTGAATTAGTTAGTTTTTTGGATTTTTTTTAGTTTTTATAATTTTTTTTTCGGACGGTTTTTAGAAGATAAAGGTAAGTTTATTAAAATTAT
+
IIIIIIIIIIIIIIIIIIIIIIIIIIIIIIIIIIIIIIIIIIIIIIIIIIIIIIIIIIIIIIIIIIIIIIIIIIIIIIIIIIIIIIIIIIIIIIIIIIIIIIIIIIIIIIIIIIIIIIIIIIIIIIIIIIIIIIIIIIIIIIIIIIIIIIIIIIIIIIIIIIIIIIIIIIIIIIIIIIIIIIIIIIIIIIIIIIIIIIIIIIIIIIIIIIIIIIIIIIIIIIIIIIIIIIIIIIIIIIIIIIIIIIIIIIIIIIIIIIIIIIIIIIIIIIIIIIIIIIIIIIIIIIIIIIIIIIIIIIIIIIIIIIIIIIIIIIIIIIIIIIIIIIIIIIIIIIIIIIIIIIIIIIIIII
@R0000843
CGTTCGGATTTTTTATTAGAGATTTTTAAAGATATTAAAGAGGTAGGATAGGAATGGGGGTTGGGGAGGGATTTATCGTTGTTTTTTAAGTAGATTTTTTTGATTTGGAGTTGTGTGTTTTGTATTAAATTTTTGTAGAATTTGGGGTAAATTTAAGGTTATGGTGGTTTTGATTTTGTGGATTTAGAGGTAAGTTTTTTTTTTTAGAGGATTTGTATGTATTTTGTTTTTAATTTGAAATGAGAATCGGTTTAGAGTTTGAATTAGTTAGTTTTTTGGATTTTTTTTAGTTTTTATAATTTTTTTTTCGGACGGTTTTTAGAAGATAAAGGTAAGTTTATTAAAATTAT
+
IIIIIIIIIIIIIIIIIIIIIIIIIIIIIIIIIIIIIIIIIIIIIIIIIIIIIIIIIIIIIIIIIIIIIIIIIIIIIIIIIIIIIIIIIIIIIIIIIIIIIIIIIIIIIIIIIIIIIIIIIIIIIIIIIIIIIIIIIIIIIIIIIIIIIIIIIIIIIIIIIIIIIIIIIIIIIIIIIIIIIIIIIIIIIIIIIIIIIIIIIIIIIIIIIIIIIIIIIIIIIIIIIIIIIIIIIIIIIIIIIIIIIIIIIIIIIIIIIIIIIIIIIIIIIIIIIIIIIIIIIIIIIIIIIIIIIIIIIIIIIIIIIIIIIIIIIIIIIIIIIIIIIIIIIIIIIIIIIIIIIIIIIIIIII
@R0000844
CGTTCGGATTTTTTATTAGAGATTTTTAAAGATATTAAAGAGGTAGGATAGGAATGGGGGTTGGGGAGGGATTTATCGTTGTTTTTTAAGTAGATTTTTTTGATTCGGAGTTGTGTGTTTTGTATTAAATTTTTGTAGAATTTGGGGTAAATTTAAGGTTATGGTGGTTTTGATTTTGTGGATTTAGAGGTAAGTTTTTTTTTTTAGAGGATTTGTATGTATTTTGTTTTTAATTTGAAATGAGAATCGGTTTAGAGTTTGAATTAGTTAGTTTTTTGGATTTTTTTTAGTTTTTATAATTTTTTTTTCGGACGGTTTTTAGAAGATAAAGGTAAGTTTATTAAAATTAT
+
IIIIIIIIIIIIIIIIIIIIIIIIIIIIIIIIIIIIIIIIIIIIIIIIIIIIIIIIIIIIIIIIIIIIIIIIIIIIIIIIIIIIIIIIIIIIIIIIIIIIIIIIIIIIIIIIIIIIIIIIIIIIIIIIIIIIIIIIIIIIIIIIIIIIIIIIIIIIIIIIIIIIIIIIIIIIIIIIIIIIIIIIIIIIIIIIIIIIIIIIIIIIIIIIIIIIIIIIIIIIIIIIIIIIIIIIIIIIIIIIIIIIIIIIIIIIIIIIIIIIIIIIIIIIIIIIIIIIIIIIIIIIIIIIIIIIIIIIIIIIIIIIIIIIIIIIIIIIIIIIIIIIIIIIIIIIIIIIIIIIIIIIIIIIII
@R0000845
CGTTCGGATTTTTTATTAGAGATTTTTAAAGATATTAAAGAGGTAGGATAGGAATGGGGGTTGGGGAGGGATTTATCGTTGTTTTTTAAGTAGATTTTTTTGATTTGGAGTTGTGTGTTTTGTATTAAATTTTTGTAGAATTTGGGGTAAATTTAAGGTTATGGTGGTTTTGATTTTGTGGATTTAGAGGTAAGTTTTTTTTTTTAGAGGATTTGTATGTATTTTGTTTTTAATTTGAAATGAGAATCGGTTTAGAGTTTGAATTAGTTAGTTTTTTGGATTTTTTTTAGTTTTTATAATTTTTTTTTCGGACGGTTTTTAGAAGATAAAGGTAAGTTTATTAAAATTAT
+
IIIIIIIIIIIIIIIIIIIIIIIIIIIIIIIIIIIIIIIIIIIIIIIIIIIIIIIIIIIIIIIIIIIIIIIIIIIIIIIIIIIIIIIIIIIIIIIIIIIIIIIIIIIIIIIIIIIIIIIIIIIIIIIIIIIIIIIIIIIIIIIIIIIIIIIIIIIIIIIIIIIIIIIIIIIIIIIIIIIIIIIIIIIIIIIIIIIIIIIIIIIIIIIIIIIIIIIIIIIIIIIIIIIIIIIIIIIIIIIIIIIIIIIIIIIIIIIIIIIIIIIIIIIIIIIIIIIIIIIIIIIIIIIIIIIIIIIIIIIIIIIIIIIIIIIIIIIIIIIIIIIIIIIIIIIIIIIIIIIIIIIIIIIIII
@R0000846
CGTTCGGATTTTTTATTAGAGATTTTTAAAGATATTAAAGAGGTAGGATAGGAATGGGGGTTGGGGAGGGATTTATCGTTGTTTTTTAAGTAGATTTTTTTGATTTGGAGTTGTGTGTTTTGTATTAAATTTTTGTAGAATTTGGGGTAAATTTAAGGTTATGGTGGTTTTGATTTTGTGGATTTAGAGGTAAGTTTTTTTTTTTAGAGGATTTGTATGTATTTTGTTTTTAATTTGAAATGAGAATCGGTTTAGAGTTTGAATTAGTTAGTTTTTTGGATTTTTTTTAGTTTTTATAATTTTTTTTTCGGACGGTTTTTAGAAGATAAAGGTAAGTTTATTAAAATTAT
+
IIIIIIIIIIIIIIIIIIIIIIIIIIIIIIIIIIIIIIIIIIIIIIIIIIIIIIIIIIIIIIIIIIIIIIIIIIIIIIIIIIIIIIIIIIIIIIIIIIIIIIIIIIIIIIIIIIIIIIIIIIIIIIIIIIIIIIIIIIIIIIIIIIIIIIIIIIIIIIIIIIIIIIIIIIIIIIIIIIIIIIIIIIIIIIIIIIIIIIIIIIIIIIIIIIIIIIIIIIIIIIIIIIIIIIIIIIIIIIIIIIIIIIIIIIIIIIIIIIIIIIIIIIIIIIIIIIIIIIIIIIIIIIIIIIIIIIIIIIIIIIIIIIIIIIIIIIIIIIIIIIIIIIIIIIIIIIIIIIIIIIIIIIIIII
@R0000847
CGTTCGGATTTTTTATTAGAGATTTTTAAAGATATTAAAGAGGTAGGATAGGAATGGGGGTTGGGGAGGGATTTATCGTTGTTTTTTAAGTAGATTTTTTTGATTTGGAGTTGTGTGTTTTGTATTAAATTTTTGTAGAATTTGGGGTAAATTTAAGGTTATGGTGGTTTTGATTTTGTGGATTTAGAGGTAAGTTTTTTTTTTTAGAGGATTTGTATGTATTTTGTTTTTAATTTGAAATGAGAATCGGTTTAGAGTTTGAATTAGTTAGTTTTTTGGATTTTTTTTAGTTTTTATAATTTTTTTTTCGGACGGTTTTTAGAAGATAAAGGTAAGTTTATTAAAATTAT
+
IIIIIIIIIIIIIIIIIIIIIIIIIIIIIIIIIIIIIIIIIIIIIIIIIIIIIIIIIIIIIIIIIIIIIIIIIIIIIIIIIIIIIIIIIIIIIIIIIIIIIIIIIIIIIIIIIIIIIIIIIIIIIIIIIIIIIIIIIIIIIIIIIIIIIIIIIIIIIIIIIIIIIIIIIIIIIIIIIIIIIIIIIIIIIIIIIIIIIIIIIIIIIIIIIIIIIIIIIIIIIIIIIIIIIIIIIIIIIIIIIIIIIIIIIIIIIIIIIIIIIIIIIIIIIIIIIIIIIIIIIIIIIIIIIIIIIIIIIIIIIIIIIIIIIIIIIIIIIIIIIIIIIIIIIIIIIIIIIIIIIIIIIIIIII
@R0000848
CGTTCGGATTTTTTATTAGAGATTTTTAAAGATATTAAAGAGGTAGGATAGGAATGGGGGTTGGGGAGGGATTTATCGTTGTTTTTTAAGTAGATTTTTTTGATTTGGAGTTGTGTGTTTTGTATTAAATTTTTGTAGAATTTGGGGTAAATTTAAGGTTATGGTGGTTTTGATTTTGTGGATTTAGAGGTAAGTTTTTTTTTTTAGAGGATTCGTATGTATTTTGTTTTTAATTTGAAATGAGAATCGGTTTAGAGTTTGAATTAGTTAGTTTTTTGGATTTTTTTTAGTTTTTATAATTTTTTTTTCGGACGGTTTTTAGAAGATAAAGGTAAGTTTATTAAAATTAT
+
IIIIIIIIIIIIIIIIIIIIIIIIIIIIIIIIIIIIIIIIIIIIIIIIIIIIIIIIIIIIIIIIIIIIIIIIIIIIIIIIIIIIIIIIIIIIIIIIIIIIIIIIIIIIIIIIIIIIIIIIIIIIIIIIIIIIIIIIIIIIIIIIIIIIIIIIIIIIIIIIIIIIIIIIIIIIIIIIIIIIIIIIIIIIIIIIIIIIIIIIIIIIIIIIIIIIIIIIIIIIIIIIIIIIIIIIIIIIIIIIIIIIIIIIIIIIIIIIIIIIIIIIIIIIIIIIIIIIIIIIIIIIIIIIIIIIIIIIIIIIIIIIIIIIIIIIIIIIIIIIIIIIIIIIIIIIIIIIIIIIIIIIIIIIII
@R0000849
CGTTTGGATTTTTTATTAGAGATTTTTAAAGATATTAAAGAGGTAGGATAGGAATGGGGGTTGGGGAGGGATTTATCGTTGTTTTTTAAGTAGATTTTTTTGATTTGGAGTTGTGTGTTTTGTATTAAATTTTTGTAGAATTTGGGGTAAATTTAAGGTTATGGTGGTTTTGATTTTGTGGATTTAGAGGTAAGTTTTTTTTTTTAGAGGATTCGTATGTATTTTGTTTTTAATTTGAAATGAGAATCGGTTTAGAGTTTGAATTAGTTAGTTTTTTGGATTTTTTTTAGTTTTTATAATTTTTTTTTCGGACGGTTTTTAGAAGATAAAGGTAAGTTTATTAAAATTAT
+
IIIIIIIIIIIIIIIIIIIIIIIIIIIIIIIIIIIIIIIIIIIIIIIIIIIIIIIIIIIIIIIIIIIIIIIIIIIIIIIIIIIIIIIIIIIIIIIIIIIIIIIIIIIIIIIIIIIIIIIIIIIIIIIIIIIIIIIIIIIIIIIIIIIIIIIIIIIIIIIIIIIIIIIIIIIIIIIIIIIIIIIIIIIIIIIIIIIIIIIIIIIIIIIIIIIIIIIIIIIIIIIIIIIIIIIIIIIIIIIIIIIIIIIIIIIIIIIIIIIIIIIIIIIIIIIIIIIIIIIIIIIIIIIIIIIIIIIIIIIIIIIIIIIIIIIIIIIIIIIIIIIIIIIIIIIIIIIIIIIIIIIIIIIIII
@R0000850
CGTTCGGATTTTTTATTAGAGATTTTTAAAGATATTAAAGAGGTAGGATAGGAATGGGGGTTGGGGAGGGATTTATCGTTGTTTTTTAAGTAGATTTTTTTGATTTGGAGTTGTGTGTTTTGTATTAAATTTTTGTAGAATTTGGGGTAAATTTAAGGTTATGGTGGTTTTGATTTTGTGGATTTAGAGGTAAGTTTTTTTTTTTAGAGGATTTGTATGTATTTTGTTTTTAATTTGAAATGAGAATCGGTTTAGAGTTTGAATTAGTTAGTTTTTTGGATTTTTTTTAGTTTTTATAATTTTTTTTTCGGACGGTTTTTAGAAGATAAAGGTAAGTTTATTAAAATTAT
+
IIIIIIIIIIIIIIIIIIIIIIIIIIIIIIIIIIIIIIIIIIIIIIIIIIIIIIIIIIIIIIIIIIIIIIIIIIIIIIIIIIIIIIIIIIIIIIIIIIIIIIIIIIIIIIIIIIIIIIIIIIIIIIIIIIIIIIIIIIIIIIIIIIIIIIIIIIIIIIIIIIIIIIIIIIIIIIIIIIIIIIIIIIIIIIIIIIIIIIIIIIIIIIIIIIIIIIIIIIIIIIIIIIIIIIIIIIIIIIIIIIIIIIIIIIIIIIIIIIIIIIIIIIIIIIIIIIIIIIIIIIIIIIIIIIIIIIIIIIIIIIIIIIIIIIIIIIIIIIIIIIIIIIIIIIIIIIIIIIIIIIIIIIIIII
@R0000851
CGTTCGGATTTTTTATTAGAGATTTTTAAAGATATTAAAGAGGTAGGATAGGAATGGGGGTTGGGGAGGGATTTATCGTTGTTTTTTAAGTAGATTTTTTTGATTTGGAGTTGTGTGTTTTGTATTAAATTTTTGTAGAATTTGGGGTAAATTTAAGGTTATGGTGGTTTTGATTTTGTGGATTTAGAGGTAAGTTTTTTTTTTTAGAGGATTTGTATGTATTTTGTTTTTAATTTGAAATGAGAATCGGTTTAGAGTTTGAATTAGTTAGTTTTTTGGATTTTTTTTAGTTTTTATAATTTTTTTTTCGGACGGTTTTTAGAAGATAAAGGTAAGTTTATTAAAATTAT
+
IIIIIIIIIIIIIIIIIIIIIIIIIIIIIIIIIIIIIIIIIIIIIIIIIIIIIIIIIIIIIIIIIIIIIIIIIIIIIIIIIIIIIIIIIIIIIIIIIIIIIIIIIIIIIIIIIIIIIIIIIIIIIIIIIIIIIIIIIIIIIIIIIIIIIIIIIIIIIIIIIIIIIIIIIIIIIIIIIIIIIIIIIIIIIIIIIIIIIIIIIIIIIIIIIIIIIIIIIIIIIIIIIIIIIIIIIIIIIIIIIIIIIIIIIIIIIIIIIIIIIIIIIIIIIIIIIIIIIIIIIIIIIIIIIIIIIIIIIIIIIIIIIIIIIIIIIIIIIIIIIIIIIIIIIIIIIIIIIIIIIIIIIIIIII
@R0000852
CGTTCGGATTTTTTATTAGAGATTTTTAAAGATATTAAAGAGGTAGGATAGGAATGGGGGTTGGGGAGGGATTTATCGTTGTTTTTTAAGTAGATTTTTTTGATTTGGAGTTGTGTGTTTTGTATTAAATTTTTGTAGAATTTGGGGTAAATTTAAGGTTATGGTGGTTTTGATTTTGTGGATTTAGAGGTAAGTTTTTTTTTTTAGAGGATTTGTATGTATTTTGTTTTTAATTTGAAATGAGAATCGGTTTAGAGTTTGAATTAGTTAGTTTTTTGGATTTTTTTTAGTTTTTATAATTTTTTTTTCGGACGGTTTTTAGAAGATAAAGGTAAGTTTATTAAAATTAT
+
IIIIIIIIIIIIIIIIIIIIIIIIIIIIIIIIIIIIIIIIIIIIIIIIIIIIIIIIIIIIIIIIIIIIIIIIIIIIIIIIIIIIIIIIIIIIIIIIIIIIIIIIIIIIIIIIIIIIIIIIIIIIIIIIIIIIIIIIIIIIIIIIIIIIIIIIIIIIIIIIIIIIIIIIIIIIIIIIIIIIIIIIIIIIIIIIIIIIIIIIIIIIIIIIIIIIIIIIIIIIIIIIIIIIIIIIIIIIIIIIIIIIIIIIIIIIIIIIIIIIIIIIIIIIIIIIIIIIIIIIIIIIIIIIIIIIIIIIIIIIIIIIIIIIIIIIIIIIIIIIIIIIIIIIIIIIIIIIIIIIIIIIIIIIII
@R0000853
CGTTCGGATTTTTTATTAGAGATTTTTAAAGATATTAAAGAGGTAGGATAGGAATGGGGGTTGGGGAGGGATTTATCGTTGTTTTTTAAGTAGATTTTTTTGATTCGGAGTTGTGTGTTTTGTATTAAATTTTTGTAGAATTTGGGGTAAATTTAAGGTTATGGTGGTTTTGATTTTGTGGATTTAGAGGTAAGTTTTTTTTTTTAGAGGATTTGTATGTATTTTGTTTTTAATTTGAAATGAGAATCGGTTTAGAGTTTGAATTAGTTAGTTTTTTGGATTTTTTTTAGTTTTTATAATTTTTTTTTCGGACGGTTTTTAGAAGATAAAGGTAAGTTTATTAAAATTAT
+
IIIIIIIIIIIIIIIIIIIIIIIIIIIIIIIIIIIIIIIIIIIIIIIIIIIIIIIIIIIIIIIIIIIIIIIIIIIIIIIIIIIIIIIIIIIIIIIIIIIIIIIIIIIIIIIIIIIIIIIIIIIIIIIIIIIIIIIIIIIIIIIIIIIIIIIIIIIIIIIIIIIIIIIIIIIIIIIIIIIIIIIIIIIIIIIIIIIIIIIIIIIIIIIIIIIIIIIIIIIIIIIIIIIIIIIIIIIIIIIIIIIIIIIIIIIIIIIIIIIIIIIIIIIIIIIIIIIIIIIIIIIIIIIIIIIIIIIIIIIIIIIIIIIIIIIIIIIIIIIIIIIIIIIIIIIIIIIIIIIIIIIIIIIIII
@R0000854
CGTTCGGATTTTTTATTAGAGATTTTTAAAGATATTAAAGAGGTAGGATAGGAATGGGGGTTGGGGAGGGATTTATCGTTGTTTTTTAAGTAGATTTTTTTGATTTGGAGTTGTGTGTTTTGTATTAAATTTTTGTAGAATTTGGGGTAAATTTAAGGTTATGGTGGTTTTGATTTTGTGGATTTAGAGGTAAGTTTTTTTTTTTAGAGGATTTGTATGTATTTTGTTTTTAATTTGAAATGAGAATCGGTTTAGAGTTTGAATTAGTTAGTTTTTTGGATTTTTTTTAGTTTTTATAATTTTTTTTTCGGACGGTTTTTAGAAGATAAAGGTAAGTTTATTAAAATTAT
+
IIIIIIIIIIIIIIIIIIIIIIIIIIIIIIIIIIIIIIIIIIIIIIIIIIIIIIIIIIIIIIIIIIIIIIIIIIIIIIIIIIIIIIIIIIIIIIIIIIIIIIIIIIIIIIIIIIIIIIIIIIIIIIIIIIIIIIIIIIIIIIIIIIIIIIIIIIIIIIIIIIIIIIIIIIIIIIIIIIIIIIIIIIIIIIIIIIIIIIIIIIIIIIIIIIIIIIIIIIIIIIIIIIIIIIIIIIIIIIIIIIIIIIIIIIIIIIIIIIIIIIIIIIIIIIIIIIIIIIIIIIIIIIIIIIIIIIIIIIIIIIIIIIIIIIIIIIIIIIIIIIIIIIIIIIIIIIIIIIIIIIIIIIIIII
@R0000855
CGTTCGGATTTTTTATTAGAGATTTTTAAAGATATTAAAGAGGTAGGATAGGAATGGGGGTTGGGGAGGGATTTATCGTTGTTTTTTAAGTAGATTTTTTTGATTTGGAGTTGTGTGTTTTGTATTAAATTTTTGTAGAATTTGGGGTAAATTTAAGGTTATGGTGGTTTTGATTTTGTGGATTTAGAGGTAAGTTTTTTTTTTTAGAGGATTTGTATGTATTTTGTTTTTAATTTGAAATGAGAATCGGTTTAGAGTTTGAATTAGTTAGTTTTTTGGATTTTTTTTAGTTTTTATAATTTTTTTTTCGGACGGTTTTTAGAAGATAAAGGTAAGTTTATTAAAATTAT
+
IIIIIIIIIIIIIIIIIIIIIIIIIIIIIIIIIIIIIIIIIIIIIIIIIIIIIIIIIIIIIIIIIIIIIIIIIIIIIIIIIIIIIIIIIIIIIIIIIIIIIIIIIIIIIIIIIIIIIIIIIIIIIIIIIIIIIIIIIIIIIIIIIIIIIIIIIIIIIIIIIIIIIIIIIIIIIIIIIIIIIIIIIIIIIIIIIIIIIIIIIIIIIIIIIIIIIIIIIIIIIIIIIIIIIIIIIIIIIIIIIIIIIIIIIIIIIIIIIIIIIIIIIIIIIIIIIIIIIIIIIIIIIIIIIIIIIIIIIIIIIIIIIIIIIIIIIIIIIIIIIIIIIIIIIIIIIIIIIIIIIIIIIIIIII
@R0000856
CGTTCGGATTTTTTATTAGAGATTTTTAAAGATATTAAAGAGGTAGGATAGGAATGGGGGTTGGGGAGGGATTTATCGTTGTTTTTTAAGTAGATTTTTTTGATTTGGAGTTGTGTGTTTTGTATTAAATTTTTGTAGAATTTGGGGTAAATTTAAGGTTATGGTGGTTTTGATTTTGTGGATTTAGAGGTAAGTTTTTTTTTTTAGAGGATTTGTATGTATTTTGTTTTTAATTTGAAATGAGAATCGGTTTAGAGTTTGAATTAGTTAGTTTTTTGGATTTTTTTTAGTTTTTATAATTTTTTTTTCGGATGGTTTTTAGAAGATAAAGGTAAGTTTATTAAAATTAT
+
IIIIIIIIIIIIIIIIIIIIIIIIIIIIIIIIIIIIIIIIIIIIIIIIIIIIIIIIIIIIIIIIIIIIIIIIIIIIIIIIIIIIIIIIIIIIIIIIIIIIIIIIIIIIIIIIIIIIIIIIIIIIIIIIIIIIIIIIIIIIIIIIIIIIIIIIIIIIIIIIIIIIIIIIIIIIIIIIIIIIIIIIIIIIIIIIIIIIIIIIIIIIIIIIIIIIIIIIIIIIIIIIIIIIIIIIIIIIIIIIIIIIIIIIIIIIIIIIIIIIIIIIIIIIIIIIIIIIIIIIIIIIIIIIIIIIIIIIIIIIIIIIIIIIIIIIIIIIIIIIIIIIIIIIIIIIIIIIIIIIIIIIIIIIII
@R0000857
CGTTCGGATTTTTTATTAGAGATTTTTAAAGATATTAAAGAGGTAGGATAGGAATGGGGGTTGGGGAGGGATTTATCGTTGTTTTTTAAGTAGATTTTTTTGATTTGGAGTTGTGTGTTTTGTATTAAATTTTTGTAGAATTTGGGGTAAATTTAAGGTTATGGTGGTTTTGATTTTGTGGATTTAGAGGTAAGTTTTTTTTTTTAGAGGATTTGTATGTATTTTGTTTTTAATTTGAAATGAGAATCGGTTTAGAGTTTGAATTAGTTAGTTTTTTGGATTTTTTTTAGTTTTTATAATTTTTTTTTCGGACGGTTTTTAGAAGATAAAGGTAAGTTTATTAAAATTAT
+
IIIIIIIIIIIIIIIIIIIIIIIIIIIIIIIIIIIIIIIIIIIIIIIIIIIIIIIIIIIIIIIIIIIIIIIIIIIIIIIIIIIIIIIIIIIIIIIIIIIIIIIIIIIIIIIIIIIIIIIIIIIIIIIIIIIIIIIIIIIIIIIIIIIIIIIIIIIIIIIIIIIIIIIIIIIIIIIIIIIIIIIIIIIIIIIIIIIIIIIIIIIIIIIIIIIIIIIIIIIIIIIIIIIIIIIIIIIIIIIIIIIIIIIIIIIIIIIIIIIIIIIIIIIIIIIIIIIIIIIIIIIIIIIIIIIIIIIIIIIIIIIIIIIIIIIIIIIIIIIIIIIIIIIIIIIIIIIIIIIIIIIIIIIIII
@R0000858
CGTTCGGATTTTTTATTAGAGATTTTTAAAGATATTAAAGAGGTAGGATAGGAATGGGGGTTGGGGAGGGATTTATCGTTGTTTTTTAAGTAGATTTTTTTGATTTGGAGTTGTGTGTTTTGTATTAAATTTTTGTAGAATTTGGGGTAAATTTAAGGTTATGGTGGTTTTGATTTTGTGGATTTAGAGGTAAGTTTTTTTTTTTAGAGGATTTGTATGTATTTTGTTTTTAATTTGAAATGAGAATCGGTTTAGAGTTTGAATTAGTTAGTTTTTTGGATTTTTTTTAGTTTTTATAATTTTTTTTTCGGACGGTTTTTAGAAGATAAAGGTAAGTTTATTAAAATTAT
+
IIIIIIIIIIIIIIIIIIIIIIIIIIIIIIIIIIIIIIIIIIIIIIIIIIIIIIIIIIIIIIIIIIIIIIIIIIIIIIIIIIIIIIIIIIIIIIIIIIIIIIIIIIIIIIIIIIIIIIIIIIIIIIIIIIIIIIIIIIIIIIIIIIIIIIIIIIIIIIIIIIIIIIIIIIIIIIIIIIIIIIIIIIIIIIIIIIIIIIIIIIIIIIIIIIIIIIIIIIIIIIIIIIIIIIIIIIIIIIIIIIIIIIIIIIIIIIIIIIIIIIIIIIIIIIIIIIIIIIIIIIIIIIIIIIIIIIIIIIIIIIIIIIIIIIIIIIIIIIIIIIIIIIIIIIIIIIIIIIIIIIIIIIIIII
@R0000859
CGTTCGGATTTTTTATTAGAGATTTTTAAAGATATTAAAGAGGTAGGATAGGAATGGGGGTTGGGGAGGGATTTATCGTTGTTTTTTAAGTAGATTTTTTTGATTTGGAGTTGTGTGTTTTGTATTAAATTTTTGTAGAATTTGGGGTAAATTTAAGGTTATGGTGGTTTTGATTTTGTGGATTTAGAGGTAAGTTTTTTTTTTTAGAGGATTTGTATGTATTTTGTTTTTAATTTGAAATGAGAATCGGTTTAGAGTTTGAATTAGTTAGTTTTTTGGATTTTTTTTAGTTTTTATAATTTTTTTTTCGGACGGTTTTTAGAAGATAAAGGTAAGTTTATTAAAATTAT
+
IIIIIIIIIIIIIIIIIIIIIIIIIIIIIIIIIIIIIIIIIIIIIIIIIIIIIIIIIIIIIIIIIIIIIIIIIIIIIIIIIIIIIIIIIIIIIIIIIIIIIIIIIIIIIIIIIIIIIIIIIIIIIIIIIIIIIIIIIIIIIIIIIIIIIIIIIIIIIIIIIIIIIIIIIIIIIIIIIIIIIIIIIIIIIIIIIIIIIIIIIIIIIIIIIIIIIIIIIIIIIIIIIIIIIIIIIIIIIIIIIIIIIIIIIIIIIIIIIIIIIIIIIIIIIIIIIIIIIIIIIIIIIIIIIIIIIIIIIIIIIIIIIIIIIIIIIIIIIIIIIIIIIIIIIIIIIIIIIIIIIIIIIIIIII
@R0000860
CGTTCGGATTTTTTATTAGAGATTTTTAAAGATATTAAAGAGGTAGGATAGGAATGGGGGTTGGGGAGGGATTTATCGTTGTTTTTTAAGTAGATTTTTTTGATTTGGAGTTGTGTGTTTTGTATTAAATTTTTGTAGAATTTGGGGTAAATTTAAGGTTATGGTGGTTTTGATTTCGTGGATTTAGAGGTAAGTTTTTTTTTTTAGAGGATTTGTATGTATTTTGTTTTTAATTTGAAATGAGAATCGGTTTAGAGTTTGAATTAGTTAGTTTTTTGGATTTTTTTTAGTTTTTATAATTTTTTTTTCGGACGGTTTTTAGAAGATAAAGGTAAGTTTATTAAAATTAT
+
IIIIIIIIIIIIIIIIIIIIIIIIIIIIIIIIIIIIIIIIIIIIIIIIIIIIIIIIIIIIIIIIIIIIIIIIIIIIIIIIIIIIIIIIIIIIIIIIIIIIIIIIIIIIIIIIIIIIIIIIIIIIIIIIIIIIIIIIIIIIIIIIIIIIIIIIIIIIIIIIIIIIIIIIIIIIIIIIIIIIIIIIIIIIIIIIIIIIIIIIIIIIIIIIIIIIIIIIIIIIIIIIIIIIIIIIIIIIIIIIIIIIIIIIIIIIIIIIIIIIIIIIIIIIIIIIIIIIIIIIIIIIIIIIIIIIIIIIIIIIIIIIIIIIIIIIIIIIIIIIIIIIIIIIIIIIIIIIIIIIIIIIIIIIII
@R0000861
CGTTCGGATTTTTTATTAGAGATTTTTAAAGATATTAAAGAGGTAGGATAGGAATGGGGGTTGGGGAGGGATTTATCGTTGTTTTTTAAGTAGATTTTTTTGATTTGGAGTTGTGCGTTTTGTATTAAATTTTTGTAGAATTTGGGGTAAATTTAAGGTTATGGTGGTTTTGATTTTGTGGATTTAGAGGTAAGTTTTTTTTTTTAGAGGATTTGTATGTATTTTGTTTTTAATTTGAAATGAGAATTGGTTTAGAGTTTGAATTAGTTAGTTTTTTGGATTTTTTTTAGTTTTTATAATTTTTTTTTCGGACGGTTTTTAGAAGATAAAGGTAAGTTTATTAAAATTAT
+
IIIIIIIIIIIIIIIIIIIIIIIIIIIIIIIIIIIIIIIIIIIIIIIIIIIIIIIIIIIIIIIIIIIIIIIIIIIIIIIIIIIIIIIIIIIIIIIIIIIIIIIIIIIIIIIIIIIIIIIIIIIIIIIIIIIIIIIIIIIIIIIIIIIIIIIIIIIIIIIIIIIIIIIIIIIIIIIIIIIIIIIIIIIIIIIIIIIIIIIIIIIIIIIIIIIIIIIIIIIIIIIIIIIIIIIIIIIIIIIIIIIIIIIIIIIIIIIIIIIIIIIIIIIIIIIIIIIIIIIIIIIIIIIIIIIIIIIIIIIIIIIIIIIIIIIIIIIIIIIIIIIIIIIIIIIIIIIIIIIIIIIIIIIIII
@R0000862
CGTTCGGATTTTTTATTAGAGATTTTTAAAGATATTAAAGAGGTAGGATAGGAATGGGGGTTGGGGAGGGATTTATCGTTGTTTTTTAAGTAGATTTTTTTGATTTGGAGTTGTGTGTTTTGTATTAAATTTTTGTAGAATTTGGGGTAAATTTAAGGTTATGGTGGTTTTGATTTTGTGGATTTAGAGGTAAGTTTTTTTTTTTAGAGGATTTGTATGTATTTTGTTTTTAATTTGAAATGAGAATCGGTTTAGAGTTTGAATTAGTTAGTTTTTTGGATTTTTTTTAGTTTTTATAATTTTTTTTTCGGACGGTTTTTAGAAGATAAAGGTAAGTTTATTAAAATTAT
+
IIIIIIIIIIIIIIIIIIIIIIIIIIIIIIIIIIIIIIIIIIIIIIIIIIIIIIIIIIIIIIIIIIIIIIIIIIIIIIIIIIIIIIIIIIIIIIIIIIIIIIIIIIIIIIIIIIIIIIIIIIIIIIIIIIIIIIIIIIIIIIIIIIIIIIIIIIIIIIIIIIIIIIIIIIIIIIIIIIIIIIIIIIIIIIIIIIIIIIIIIIIIIIIIIIIIIIIIIIIIIIIIIIIIIIIIIIIIIIIIIIIIIIIIIIIIIIIIIIIIIIIIIIIIIIIIIIIIIIIIIIIIIIIIIIIIIIIIIIIIIIIIIIIIIIIIIIIIIIIIIIIIIIIIIIIIIIIIIIIIIIIIIIIIII
@R0000863
CGTTTGGATTTTTTATTAGAGATTTTTAAAGATATTAAAGAGGTAGGATAGGAATGGGGGTTGGGGAGGGATTTATCGTCGTTTTTTAAGTAGATTTTTTTGATTTGGAGTTGTGTGTTTTGTATTAAATTTTTGTAGAATTTGGGGTAAATTTAAGGTTATGGTGGTTTTGATTTTGTGGATTTAGAGGTAAGTTTTTTTTTTTAGAGGATTTGTATGTATTTTGTTTTTAATTTGAAATGAGAATCGGTTTAGAGTTTGAATTAGTTAGTTTTTTGGATTTTTTTTAGTTTTTATAATTTTTTTTTCGGACGGTTTTTAGAAGATAAAGGTAAGTTTATTAAAATTAT
+
IIIIIIIIIIIIIIIIIIIIIIIIIIIIIIIIIIIIIIIIIIIIIIIIIIIIIIIIIIIIIIIIIIIIIIIIIIIIIIIIIIIIIIIIIIIIIIIIIIIIIIIIIIIIIIIIIIIIIIIIIIIIIIIIIIIIIIIIIIIIIIIIIIIIIIIIIIIIIIIIIIIIIIIIIIIIIIIIIIIIIIIIIIIIIIIIIIIIIIIIIIIIIIIIIIIIIIIIIIIIIIIIIIIIIIIIIIIIIIIIIIIIIIIIIIIIIIIIIIIIIIIIIIIIIIIIIIIIIIIIIIIIIIIIIIIIIIIIIIIIIIIIIIIIIIIIIIIIIIIIIIIIIIIIIIIIIIIIIIIIIIIIIIIIII
@R0000864
CGTTCGGATTTTTTATTAGAGATTTTTAAAGATATTAAAGAGGTAGGATAGGAATGGGGGTTGGGGAGGGATTTATCGTTGTTTTTTAAGTAGATTTTTTTGATTTGGAGTTGTGTGTTTTGTATTAAATTTTTGTAGAATTTGGGGTAAATTTAAGGTTATGGTGGTTTTGATTTTGTGGATTTAGAGGTAAGTTTTTTTTTTTAGAGGATTTGTATGTATTTTGTTTTTAATTTGAAATGAGAATCGGTTTAGAGTTTGAATTAGTTAGTTTTTTGGATTTTTTTTAGTTTTTATAATTTTTTTTTCGGACGGTTTTTAGAAGATAAAGGTAAGTTTATTAAAATTAT
+
IIIIIIIIIIIIIIIIIIIIIIIIIIIIIIIIIIIIIIIIIIIIIIIIIIIIIIIIIIIIIIIIIIIIIIIIIIIIIIIIIIIIIIIIIIIIIIIIIIIIIIIIIIIIIIIIIIIIIIIIIIIIIIIIIIIIIIIIIIIIIIIIIIIIIIIIIIIIIIIIIIIIIIIIIIIIIIIIIIIIIIIIIIIIIIIIIIIIIIIIIIIIIIIIIIIIIIIIIIIIIIIIIIIIIIIIIIIIIIIIIIIIIIIIIIIIIIIIIIIIIIIIIIIIIIIIIIIIIIIIIIIIIIIIIIIIIIIIIIIIIIIIIIIIIIIIIIIIIIIIIIIIIIIIIIIIIIIIIIIIIIIIIIIIII
@R0000865
CGTTCGGATTTTTTATTAGAGATTTTTAAAGATATTAAAGAGGTAGGATAGGAATGGGGGTTGGGGAGGGATTTATCGTTGTTTTTTAAGTAGATTTTTTTGATTTGGAGTTGTGTGTTTTGTATTAAATTTTTGTAGAATTTGGGGTAAATTTAAGGTTATGGTGGTTTTGATTTTGTGGATTTAGAGGTAAGTTTTTTTTTTTAGAGGATTTGTATGTATTTTGTTTTTAATTTGAAATGAGAATCGGTTTAGAGTTTGAATTAGTTAGTTTTTTGGATTTTTTTTAGTTTTTATAATTTTTTTTTCGGACGGTTTTTAGAAGATAAAGGTAAGTTTATTAAAATTAT
+
IIIIIIIIIIIIIIIIIIIIIIIIIIIIIIIIIIIIIIIIIIIIIIIIIIIIIIIIIIIIIIIIIIIIIIIIIIIIIIIIIIIIIIIIIIIIIIIIIIIIIIIIIIIIIIIIIIIIIIIIIIIIIIIIIIIIIIIIIIIIIIIIIIIIIIIIIIIIIIIIIIIIIIIIIIIIIIIIIIIIIIIIIIIIIIIIIIIIIIIIIIIIIIIIIIIIIIIIIIIIIIIIIIIIIIIIIIIIIIIIIIIIIIIIIIIIIIIIIIIIIIIIIIIIIIIIIIIIIIIIIIIIIIIIIIIIIIIIIIIIIIIIIIIIIIIIIIIIIIIIIIIIIIIIIIIIIIIIIIIIIIIIIIIIII
@R0000866
CGTTCGGATTTTTTATTAGAGATTTTTAAAGATATTAAAGAGGTAGGATAGGAATGGGGGTTGGGGAGGGATTTATCGTTGTTTTTTAAGTAGATTTTTTTGATTTGGAGTTGTGTGTTTTGTATTAAATTTTTGTAGAATTTGGGGTAAATTTAAGGTTATGGTGGTTTTGATTTTGTGGATTTAGAGGTAAGTTTTTTTTTTTAGAGGATTTGTATGTATTTTGTTTTTAATTTGAAATGAGAATCGGTTTAGAGTTTGAATTAGTTAGTTTTTTGGATTTTTTTTAGTTTTTATAATTTTTTTTTCGGACGGTTTTTAGAAGATAAAGGTAAGTTTATTAAAATTAT
+
IIIIIIIIIIIIIIIIIIIIIIIIIIIIIIIIIIIIIIIIIIIIIIIIIIIIIIIIIIIIIIIIIIIIIIIIIIIIIIIIIIIIIIIIIIIIIIIIIIIIIIIIIIIIIIIIIIIIIIIIIIIIIIIIIIIIIIIIIIIIIIIIIIIIIIIIIIIIIIIIIIIIIIIIIIIIIIIIIIIIIIIIIIIIIIIIIIIIIIIIIIIIIIIIIIIIIIIIIIIIIIIIIIIIIIIIIIIIIIIIIIIIIIIIIIIIIIIIIIIIIIIIIIIIIIIIIIIIIIIIIIIIIIIIIIIIIIIIIIIIIIIIIIIIIIIIIIIIIIIIIIIIIIIIIIIIIIIIIIIIIIIIIIIIII
@R0000867
CGTTTGGATTTTTTATTAGAGATTTTTAAAGATATTAAAGAGGTAGGATAGGAATGGGGGTTGGGGAGGGATTTATCGTCGTTTTTTAAGTAGATTTTTTTGATTTGGAGTTGTGTGTTTTGTATTAAATTTTTGTAGAATTTGGGGTAAATTTAAGGTTATGGTGGTTTTGATTTTGTGGATTTAGAGGTAAGTTTTTTTTTTTAGAGGATTTGTATGTATTTTGTTTTTAATTTGAAATGAGAATCGGTTTAGAGTTTGAATTAGTTAGTTTTTTGGATTTTTTTTAGTTTTTATAATTTTTTTTTCGGACGGTTTTTAGAAGATAAAGGTAAGTTTATTAAAATTAT
+
IIIIIIIIIIIIIIIIIIIIIIIIIIIIIIIIIIIIIIIIIIIIIIIIIIIIIIIIIIIIIIIIIIIIIIIIIIIIIIIIIIIIIIIIIIIIIIIIIIIIIIIIIIIIIIIIIIIIIIIIIIIIIIIIIIIIIIIIIIIIIIIIIIIIIIIIIIIIIIIIIIIIIIIIIIIIIIIIIIIIIIIIIIIIIIIIIIIIIIIIIIIIIIIIIIIIIIIIIIIIIIIIIIIIIIIIIIIIIIIIIIIIIIIIIIIIIIIIIIIIIIIIIIIIIIIIIIIIIIIIIIIIIIIIIIIIIIIIIIIIIIIIIIIIIIIIIIIIIIIIIIIIIIIIIIIIIIIIIIIIIIIIIIIIII
@R0000868
CGTTCGGATTTTTTATTAGAGATTTTTAAAGATATTAAAGAGGTAGGATAGGAATGGGGGTTGGGGAGGGATTTATCGTTGTTTTTTAAGTAGATTTTTTTGATTTGGAGTTGTGTGTTTTGTATTAAATTTTTGTAGAATTTGGGGTAAATTTAAGGTTATGGTGGTTTTGATTTTGTGGATTTAGAGGTAAGTTTTTTTTTTTAGAGGATTTGTATGTATTTTGTTTTTAATTTGAAATGAGAATCGGTTTAGAGTTTGAATTAGTTAGTTTTTTGGATTTTTTTTAGTTTTTATAATTTTTTTTTCGGACGGTTTTTAGAAGATAAAGGTAAGTTTATTAAAATTAT
+
IIIIIIIIIIIIIIIIIIIIIIIIIIIIIIIIIIIIIIIIIIIIIIIIIIIIIIIIIIIIIIIIIIIIIIIIIIIIIIIIIIIIIIIIIIIIIIIIIIIIIIIIIIIIIIIIIIIIIIIIIIIIIIIIIIIIIIIIIIIIIIIIIIIIIIIIIIIIIIIIIIIIIIIIIIIIIIIIIIIIIIIIIIIIIIIIIIIIIIIIIIIIIIIIIIIIIIIIIIIIIIIIIIIIIIIIIIIIIIIIIIIIIIIIIIIIIIIIIIIIIIIIIIIIIIIIIIIIIIIIIIIIIIIIIIIIIIIIIIIIIIIIIIIIIIIIIIIIIIIIIIIIIIIIIIIIIIIIIIIIIIIIIIIIII
@R0000869
TGTTCGGATTTTTTATTAGAGATTTTTAAAGATATTAAAGAGGTAGGATAGGAATGGGGGTTGGGGAGGGATTTATCGTTGTTTTTTAAGTAGATTTTTTTGATTTGGAGTTGTGTGTTTTGTATTAAATTTTTGTAGAATTTGGGGTAAATTTAAGGTTATGGTGGTTTTGATTTTGTGGATTTAGAGGTAAGTTTTTTTTTTTAGAGGATTTGTATGTATTTTGTTTTTAATTTGAAATGAGAATCGGTTTAGAGTTTGAATTAGTTAGTTTTTTGGATTTTTTTTAGTTTTTATAATTTTTTTTTCGGACGGTTTTTAGAAGATAAAGGTAAGTTTATTAAAATTAT
+
IIIIIIIIIIIIIIIIIIIIIIIIIIIIIIIIIIIIIIIIIIIIIIIIIIIIIIIIIIIIIIIIIIIIIIIIIIIIIIIIIIIIIIIIIIIIIIIIIIIIIIIIIIIIIIIIIIIIIIIIIIIIIIIIIIIIIIIIIIIIIIIIIIIIIIIIIIIIIIIIIIIIIIIIIIIIIIIIIIIIIIIIIIIIIIIIIIIIIIIIIIIIIIIIIIIIIIIIIIIIIIIIIIIIIIIIIIIIIIIIIIIIIIIIIIIIIIIIIIIIIIIIIIIIIIIIIIIIIIIIIIIIIIIIIIIIIIIIIIIIIIIIIIIIIIIIIIIIIIIIIIIIIIIIIIIIIIIIIIIIIIIIIIIIII
@R0000870
CGTTCGGATTTTTTATTAGAGATTTTTAAAGATATTAAAGAGGTAGGATAGGAATGGGGGTTGGGGAGGGATTTATCGTTGTTTTTTAAGTAGATTTTTTTGATTTGGAGTTGTGTGTTTTGTATTAAATTTTTGTAGAATTTGGGGTAAATTTAAGGTTATGGTGGTTTTGATTTTGTGGATTTAGAGGTAAGTTTTTTTTTTTAGAGGATTCGTATGTATTTTGTTTTTAATTTGAAATGAGAATCGGTTTAGAGTTTGAATTAGTTAGTTTTTTGGATTTTTTTTAGTTTTTATAATTTTTTTTTCGGACGGTTTTTAGAAGATAAAGGTAAGTTTATTAAAATTAT
+
IIIIIIIIIIIIIIIIIIIIIIIIIIIIIIIIIIIIIIIIIIIIIIIIIIIIIIIIIIIIIIIIIIIIIIIIIIIIIIIIIIIIIIIIIIIIIIIIIIIIIIIIIIIIIIIIIIIIIIIIIIIIIIIIIIIIIIIIIIIIIIIIIIIIIIIIIIIIIIIIIIIIIIIIIIIIIIIIIIIIIIIIIIIIIIIIIIIIIIIIIIIIIIIIIIIIIIIIIIIIIIIIIIIIIIIIIIIIIIIIIIIIIIIIIIIIIIIIIIIIIIIIIIIIIIIIIIIIIIIIIIIIIIIIIIIIIIIIIIIIIIIIIIIIIIIIIIIIIIIIIIIIIIIIIIIIIIIIIIIIIIIIIIIIII
@R0000871
CGTTCGGATTTTTTATTAGAGATTTTTAAAGATATTAAAGAGGTAGGATAGGAATGGGGGTTGGGGAGGGATTTATCGTTGTTTTTTAAGTAGATTTTTTTGATTTGGAGTTGTGTGTTTTGTATTAAATTTTTGTAGAATTTGGGGTAAATTTAAGGTTATGGTGGTTTTGATTTTGTGGATTTAGAGGTAAGTTTTTTTTTTTAGAGGATTTGTATGTATTTTGTTTTTAATTTGAAATGAGAATCGGTTTAGAGTTTGAATTAGTTAGTTTTTTGGATTTTTTTTAGTTTTTATAATTTTTTTTTCGGACGGTTTTTAGAAGATAAAGGTAAGTTTATTAAAATTAT
+
IIIIIIIIIIIIIIIIIIIIIIIIIIIIIIIIIIIIIIIIIIIIIIIIIIIIIIIIIIIIIIIIIIIIIIIIIIIIIIIIIIIIIIIIIIIIIIIIIIIIIIIIIIIIIIIIIIIIIIIIIIIIIIIIIIIIIIIIIIIIIIIIIIIIIIIIIIIIIIIIIIIIIIIIIIIIIIIIIIIIIIIIIIIIIIIIIIIIIIIIIIIIIIIIIIIIIIIIIIIIIIIIIIIIIIIIIIIIIIIIIIIIIIIIIIIIIIIIIIIIIIIIIIIIIIIIIIIIIIIIIIIIIIIIIIIIIIIIIIIIIIIIIIIIIIIIIIIIIIIIIIIIIIIIIIIIIIIIIIIIIIIIIIIIII
@R0000872
CGTTTGGATTTTTTATTAGAGATTTTTAAAGATATTAAAGAGGTAGGATAGGAATGGGGGTTGGGGAGGGATTTATCGTTGTTTTTTAAGTAGATTTTTTTGATTTGGAGTTGTGTGTTTTGTATTAAATTTTTGTAGAATTTGGGGTAAATTTAAGGTTATGGTGGTTTTGATTTTGTGGATTTAGAGGTAAGTTTTTTTTTTTAGAGGATTTGTATGTATTTTGTTTTTAATTTGAAATGAGAATCGGTTTAGAGTTTGAATTAGTTAGTTTTTTGGATTTTTTTTAGTTTTTATAATTTTTTTTTCGGACGGTTTTTAGAAGATAAAGGTAAGTTTATTAAAATTAT
+
IIIIIIIIIIIIIIIIIIIIIIIIIIIIIIIIIIIIIIIIIIIIIIIIIIIIIIIIIIIIIIIIIIIIIIIIIIIIIIIIIIIIIIIIIIIIIIIIIIIIIIIIIIIIIIIIIIIIIIIIIIIIIIIIIIIIIIIIIIIIIIIIIIIIIIIIIIIIIIIIIIIIIIIIIIIIIIIIIIIIIIIIIIIIIIIIIIIIIIIIIIIIIIIIIIIIIIIIIIIIIIIIIIIIIIIIIIIIIIIIIIIIIIIIIIIIIIIIIIIIIIIIIIIIIIIIIIIIIIIIIIIIIIIIIIIIIIIIIIIIIIIIIIIIIIIIIIIIIIIIIIIIIIIIIIIIIIIIIIIIIIIIIIIIII
@R0000873
CGTTCGGATTTTTTATTAGAGATTTTTAAAGATATTAAAGAGGTAGGATAGGAATGGGGGTTGGGGAGGGATTTATCGTTGTTTTTTAAGTAGATTTTTTTGATTTGGAGTTGTGTGTTTTGTATTAAATTTTTGTAGAATTTGGGGTAAATTTAAGGTTATGGTGGTTTTGATTTTGTGGATTTAGAGGTAAGTTTTTTTTTTTAGAGGATTTGTATGTATTTTGTTTTTAATTTGAAATGAGAATCGGTTTAGAGTTTGAATTAGTTAGTTTTTTGGATTTTTTTTAGTTTTTATAATTTTTTTTTCGGACGGTTTTTAGAAGATAAAGGTAAGTTTATTAAAATTAT
+
IIIIIIIIIIIIIIIIIIIIIIIIIIIIIIIIIIIIIIIIIIIIIIIIIIIIIIIIIIIIIIIIIIIIIIIIIIIIIIIIIIIIIIIIIIIIIIIIIIIIIIIIIIIIIIIIIIIIIIIIIIIIIIIIIIIIIIIIIIIIIIIIIIIIIIIIIIIIIIIIIIIIIIIIIIIIIIIIIIIIIIIIIIIIIIIIIIIIIIIIIIIIIIIIIIIIIIIIIIIIIIIIIIIIIIIIIIIIIIIIIIIIIIIIIIIIIIIIIIIIIIIIIIIIIIIIIIIIIIIIIIIIIIIIIIIIIIIIIIIIIIIIIIIIIIIIIIIIIIIIIIIIIIIIIIIIIIIIIIIIIIIIIIIIII
@R0000874
CGTTTGGATTTTTTATTAGAGATTTTTAAAGATATTAAAGAGGTAGGATAGGAATGGGGGTTGGGGAGGGATTTATCGTTGTTTTTTAAGTAGATTTTTTTGATTTGGAGTTGTGTGTTTTGTATTAAATTTTTGTAGAATTTGGGGTAAATTTAAGGTTATGGTGGTTTTGATTTTGTGGATTTAGAGGTAAGTTTTTTTTTTTAGAGGATTTGTATGTATTTTGTTTTTAATTTGAAATGAGAATCGGTTTAGAGTTTGAATTAGTTAGTTTTTTGGATTTTTTTTAGTTTTTATAATTTTTTTTTCGGACGGTTTTTAGAAGATAAAGGTAAGTTTATTAAAATTAT
+
IIIIIIIIIIIIIIIIIIIIIIIIIIIIIIIIIIIIIIIIIIIIIIIIIIIIIIIIIIIIIIIIIIIIIIIIIIIIIIIIIIIIIIIIIIIIIIIIIIIIIIIIIIIIIIIIIIIIIIIIIIIIIIIIIIIIIIIIIIIIIIIIIIIIIIIIIIIIIIIIIIIIIIIIIIIIIIIIIIIIIIIIIIIIIIIIIIIIIIIIIIIIIIIIIIIIIIIIIIIIIIIIIIIIIIIIIIIIIIIIIIIIIIIIIIIIIIIIIIIIIIIIIIIIIIIIIIIIIIIIIIIIIIIIIIIIIIIIIIIIIIIIIIIIIIIIIIIIIIIIIIIIIIIIIIIIIIIIIIIIIIIIIIIIII
@R0000875
CGTTCGGATTTTTTATTAGAGATTTTTAAAGATATTAAAGAGGTAGGATAGGAATGGGGGTTGGGGAGGGATTTATCGTTGTTTTTTAAGTAGATTTTTTTGATTTGGAGTTGTGTGTTTTGTATTAAATTTTTGTAGAATTTGGGGTAAATTTAAGGTTATGGTGGTTTTGATTTTGTGGATTTAGAGGTAAGTTTTTTTTTTTAGAGGATTTGTATGTATTTTGTTTTTAATTTGAAATGAGAATCGGTTTAGAGTTTGAATTAGTTAGTTTTTTGGATTTTTTTTAGTTTTTATAATTTTTTTTTCGGACGGTTTTTAGAAGATAAAGGTAAGTTTATTAAAATTAT
+
IIIIIIIIIIIIIIIIIIIIIIIIIIIIIIIIIIIIIIIIIIIIIIIIIIIIIIIIIIIIIIIIIIIIIIIIIIIIIIIIIIIIIIIIIIIIIIIIIIIIIIIIIIIIIIIIIIIIIIIIIIIIIIIIIIIIIIIIIIIIIIIIIIIIIIIIIIIIIIIIIIIIIIIIIIIIIIIIIIIIIIIIIIIIIIIIIIIIIIIIIIIIIIIIIIIIIIIIIIIIIIIIIIIIIIIIIIIIIIIIIIIIIIIIIIIIIIIIIIIIIIIIIIIIIIIIIIIIIIIIIIIIIIIIIIIIIIIIIIIIIIIIIIIIIIIIIIIIIIIIIIIIIIIIIIIIIIIIIIIIIIIIIIIIII
@R0000876
CGTTCGGATTTTTTATTAGAGATTTTTAAAGATATTAAAGAGGTAGGATAGGAATGGGGGTTGGGGAGGGATTTATCGTTGTTTTTTAAGTAGATTTTTTTGATTTGGAGTTGTGTGTTTTGTATTAAATTTTTGTAGAATTTGGGGTAAATTTAAGGTTATGGTGGTTTTGATTTTGTGGATTTAGAGGTAAGTTTTTTTTTTTAGAGGATTTGTATGTATTTTGTTTTTAATTTGAAATGAGAATCGGTTTAGAGTTTGAATTAGTTAGTTTTTTGGATTTTTTTTAGTTTTTATAATTTTTTTTTCGGACGGTTTTTAGAAGATAAAGGTAAGTTTATTAAAATTAT
+
IIIIIIIIIIIIIIIIIIIIIIIIIIIIIIIIIIIIIIIIIIIIIIIIIIIIIIIIIIIIIIIIIIIIIIIIIIIIIIIIIIIIIIIIIIIIIIIIIIIIIIIIIIIIIIIIIIIIIIIIIIIIIIIIIIIIIIIIIIIIIIIIIIIIIIIIIIIIIIIIIIIIIIIIIIIIIIIIIIIIIIIIIIIIIIIIIIIIIIIIIIIIIIIIIIIIIIIIIIIIIIIIIIIIIIIIIIIIIIIIIIIIIIIIIIIIIIIIIIIIIIIIIIIIIIIIIIIIIIIIIIIIIIIIIIIIIIIIIIIIIIIIIIIIIIIIIIIIIIIIIIIIIIIIIIIIIIIIIIIIIIIIIIIIII
@R0000877
CGTTCGGATTTTTTATTAGAGATTTTTAAAGATATTAAAGAGGTAGGATAGGAATGGGGGTTGGGGAGGGATTTATCGTTGTTTTTTAAGTAGATTTTTTTGATTTGGAGTTGTGTGTTTTGTATTAAATTTTTGTAGAATTTGGGGTAAATTTAAGGTTATGGTGGTTTTGATTTTGTGGATTTAGAGGTAAGTTTTTTTTTTTAGAGGATTTGTATGTATTTTGTTTTTAATTTGAAATGAGAATCGGTTTAGAGTTTGAATTAGTTAGTTTTTTGGATTTTTTTTAGTTTTTATAATTTTTTTTTCGGACGGTTTTTAGAAGATAAAGGTAAGTTTATTAAAATTAT
+
IIIIIIIIIIIIIIIIIIIIIIIIIIIIIIIIIIIIIIIIIIIIIIIIIIIIIIIIIIIIIIIIIIIIIIIIIIIIIIIIIIIIIIIIIIIIIIIIIIIIIIIIIIIIIIIIIIIIIIIIIIIIIIIIIIIIIIIIIIIIIIIIIIIIIIIIIIIIIIIIIIIIIIIIIIIIIIIIIIIIIIIIIIIIIIIIIIIIIIIIIIIIIIIIIIIIIIIIIIIIIIIIIIIIIIIIIIIIIIIIIIIIIIIIIIIIIIIIIIIIIIIIIIIIIIIIIIIIIIIIIIIIIIIIIIIIIIIIIIIIIIIIIIIIIIIIIIIIIIIIIIIIIIIIIIIIIIIIIIIIIIIIIIIIII
@R0000878
CGTTCGGATTTTTTATTAGAGATTTTTAAAGATATTAAAGAGGTAGGATAGGAATGGGGGTTGGGGAGGGATTTATCGTTGTTTTTTAAGTAGATTTTTTTGATTTGGAGTTGTGTGTTTTGTATTAAATTTTTGTAGAATTTGGGGTAAATTTAAGGTTATGGTGGTTTTGATTTTGTGGATTTAGAGGTAAGTTTTTTTTTTTAGAGGATTTGTATGTATTTTGTTTTTAATTTGAAATGAGAATCGGTTTAGAGTTTGAATTAGTTAGTTTTTTGGATTTTTTTTAGTTTTTATAATTTTTTTTTCGGACGGTTTTTAGAAGATAAAGGTAAGTTTATTAAAATTAT
+
IIIIIIIIIIIIIIIIIIIIIIIIIIIIIIIIIIIIIIIIIIIIIIIIIIIIIIIIIIIIIIIIIIIIIIIIIIIIIIIIIIIIIIIIIIIIIIIIIIIIIIIIIIIIIIIIIIIIIIIIIIIIIIIIIIIIIIIIIIIIIIIIIIIIIIIIIIIIIIIIIIIIIIIIIIIIIIIIIIIIIIIIIIIIIIIIIIIIIIIIIIIIIIIIIIIIIIIIIIIIIIIIIIIIIIIIIIIIIIIIIIIIIIIIIIIIIIIIIIIIIIIIIIIIIIIIIIIIIIIIIIIIIIIIIIIIIIIIIIIIIIIIIIIIIIIIIIIIIIIIIIIIIIIIIIIIIIIIIIIIIIIIIIIIII
@R0000879
CGTTCGGATTTTTTATTAGAGATTTTTAAAGATATTAAAGAGGTAGGATAGGAATGGGGGTTGGGGAGGGATTTATCGTTGTTTTTTAAGTAGATTTTTTTGATTTGGAGTTGTGTGTTTTGTATTAAATTTTTGTAGAATTTGGGGTAAATTTAAGGTTATGGTGGTTTTGATTTTGTGGATTTAGAGGTAAGTTTTTTTTTTTAGAGGATTTGTATGTATTTTGTTTTTAATTTGAAATGAGAATCGGTTTAGAGTTTGAATTAGTTAGTTTTTTGGATTTTTTTTAGTTTTTATAATTTTTTTTTCGGACGGTTTTTAGAAGATAAAGGTAAGTTTATTAAAATTAT
+
IIIIIIIIIIIIIIIIIIIIIIIIIIIIIIIIIIIIIIIIIIIIIIIIIIIIIIIIIIIIIIIIIIIIIIIIIIIIIIIIIIIIIIIIIIIIIIIIIIIIIIIIIIIIIIIIIIIIIIIIIIIIIIIIIIIIIIIIIIIIIIIIIIIIIIIIIIIIIIIIIIIIIIIIIIIIIIIIIIIIIIIIIIIIIIIIIIIIIIIIIIIIIIIIIIIIIIIIIIIIIIIIIIIIIIIIIIIIIIIIIIIIIIIIIIIIIIIIIIIIIIIIIIIIIIIIIIIIIIIIIIIIIIIIIIIIIIIIIIIIIIIIIIIIIIIIIIIIIIIIIIIIIIIIIIIIIIIIIIIIIIIIIIIIII
@R0000880
CGTTCGGATTTTTTATTAGAGATTTTTAAAGATATTAAAGAGGTAGGATAGGAATGGGGGTTGGGGAGGGATTTATCGTTGTTTTTTAAGTAGATTTTTTTGATTTGGAGTTGTGTGTTTTGTATTAAATTTTTGTAGAATTTGGGGTAAATTTAAGGTTATGGTGGTTTTGATTTTGTGGATTTAGAGGTAAGTTTTTTTTTTTAGAGGATTTGTATGTATTTTGTTTTTAATTTGAAATGAGAATTGGTTTAGAGTTTGAATTAGTTAGTTTTTTGGATTTTTTTTAGTTTTTATAATTTTTTTTTCGGACGGTTTTTAGAAGATAAAGGTAAGTTTATTAAAATTAT
+
IIIIIIIIIIIIIIIIIIIIIIIIIIIIIIIIIIIIIIIIIIIIIIIIIIIIIIIIIIIIIIIIIIIIIIIIIIIIIIIIIIIIIIIIIIIIIIIIIIIIIIIIIIIIIIIIIIIIIIIIIIIIIIIIIIIIIIIIIIIIIIIIIIIIIIIIIIIIIIIIIIIIIIIIIIIIIIIIIIIIIIIIIIIIIIIIIIIIIIIIIIIIIIIIIIIIIIIIIIIIIIIIIIIIIIIIIIIIIIIIIIIIIIIIIIIIIIIIIIIIIIIIIIIIIIIIIIIIIIIIIIIIIIIIIIIIIIIIIIIIIIIIIIIIIIIIIIIIIIIIIIIIIIIIIIIIIIIIIIIIIIIIIIIIII
@R0000881
CGTTCGGATTTTTTATTAGAGATTTTTAAAGATATTAAAGAGGTAGGATAGGAATGGGGGTTGGGGAGGGATTTATCGTTGTTTTTTAAGTAGATTTTTTTGATTTGGAGTTGTGTGTTTTGTATTAAATTTTTGTAGAATTTGGGGTAAATTTAAGGTTATGGTGGTTTTGATTTTGTGGATTTAGAGGTAAGTTTTTTTTTTTAGAGGATTTGTATGTATTTTGTTTTTAATTTGAAATGAGAATTGGTTTAGAGTTTGAATTAGTTAGTTTTTTGGATTTTTTTTAGTTTTTATAATTTTTTTTTCGGACGGTTTTTAGAAGATAAAGGTAAGTTTATTAAAATTAT
+
IIIIIIIIIIIIIIIIIIIIIIIIIIIIIIIIIIIIIIIIIIIIIIIIIIIIIIIIIIIIIIIIIIIIIIIIIIIIIIIIIIIIIIIIIIIIIIIIIIIIIIIIIIIIIIIIIIIIIIIIIIIIIIIIIIIIIIIIIIIIIIIIIIIIIIIIIIIIIIIIIIIIIIIIIIIIIIIIIIIIIIIIIIIIIIIIIIIIIIIIIIIIIIIIIIIIIIIIIIIIIIIIIIIIIIIIIIIIIIIIIIIIIIIIIIIIIIIIIIIIIIIIIIIIIIIIIIIIIIIIIIIIIIIIIIIIIIIIIIIIIIIIIIIIIIIIIIIIIIIIIIIIIIIIIIIIIIIIIIIIIIIIIIIIII
@R0000882
CGTTTGGATTTTTTATTAGAGATTTTTAAAGATATTAAAGAGGTAGGATAGGAATGGGGGTTGGGGAGGGATTTATCGTTGTTTTTTAAGTAGATTTTTTTGATTTGGAGTTGTGTGTTTTGTATTAAATTTTTGTAGAATTTGGGGTAAATTTAAGGTTATGGTGGTTTTGATTTTGTGGATTTAGAGGTAAGTTTTTTTTTTTAGAGGATTTGTATGTATTTTGTTTTTAATTTGAAATGAGAATCGGTTTAGAGTTTGAATTAGTTAGTTTTTTGGATTTTTTTTAGTTTTTATAATTTTTTTTTCGGACGGTTTTTAGAAGATAAAGGTAAGTTTATTAAAATTAT
+
IIIIIIIIIIIIIIIIIIIIIIIIIIIIIIIIIIIIIIIIIIIIIIIIIIIIIIIIIIIIIIIIIIIIIIIIIIIIIIIIIIIIIIIIIIIIIIIIIIIIIIIIIIIIIIIIIIIIIIIIIIIIIIIIIIIIIIIIIIIIIIIIIIIIIIIIIIIIIIIIIIIIIIIIIIIIIIIIIIIIIIIIIIIIIIIIIIIIIIIIIIIIIIIIIIIIIIIIIIIIIIIIIIIIIIIIIIIIIIIIIIIIIIIIIIIIIIIIIIIIIIIIIIIIIIIIIIIIIIIIIIIIIIIIIIIIIIIIIIIIIIIIIIIIIIIIIIIIIIIIIIIIIIIIIIIIIIIIIIIIIIIIIIIIII
@R0000883
CGTTCGGATTTTTTATTAGAGATTTTTAAAGATATTAAAGAGGTAGGATAGGAATGGGGGTTGGGGAGGGATTTATCGTTGTTTTTTAAGTAGATTTTTTTGATTCGGAGTTGTGTGTTTTGTATTAAATTTTTGTAGAATTTGGGGTAAATTTAAGGTTATGGTGGTTTTGATTTTGTGGATTTAGAGGTAAGTTTTTTTTTTTAGAGGATTTGTATGTATTTTGTTTTTAATTTGAAATGAGAATCGGTTTAGAGTTTGAATTAGTTAGTTTTTTGGATTTTTTTTAGTTTTTATAATTTTTTTTTCGGACGGTTTTTAGAAGATAAAGGTAAGTTTATTAAAATTAT
+
IIIIIIIIIIIIIIIIIIIIIIIIIIIIIIIIIIIIIIIIIIIIIIIIIIIIIIIIIIIIIIIIIIIIIIIIIIIIIIIIIIIIIIIIIIIIIIIIIIIIIIIIIIIIIIIIIIIIIIIIIIIIIIIIIIIIIIIIIIIIIIIIIIIIIIIIIIIIIIIIIIIIIIIIIIIIIIIIIIIIIIIIIIIIIIIIIIIIIIIIIIIIIIIIIIIIIIIIIIIIIIIIIIIIIIIIIIIIIIIIIIIIIIIIIIIIIIIIIIIIIIIIIIIIIIIIIIIIIIIIIIIIIIIIIIIIIIIIIIIIIIIIIIIIIIIIIIIIIIIIIIIIIIIIIIIIIIIIIIIIIIIIIIIIII
@R0000884
CGTTCGGATTTTTTATTAGAGATTTTTAAAGATATTAAAGAGGTAGGATAGGAATGGGGGTTGGGGAGGGATTTATTGTTGTTTTTTAAGTAGATTTTTTTGATTTGGAGTTGTGTGTTTTGTATTAAATTTTTGTAGAATTTGGGGTAAATTTAAGGTTATGGTGGTTTTGATTTTGTGGATTTAGAGGTAAGTTTTTTTTTTTAGAGGATTTGTATGTATTTTGTTTTTAATTTGAAATGAGAATCGGTTTAGAGTTTGAATTAGTTAGTTTTTTGGATTTTTTTTAGTTTTTATAATTTTTTTTTTGGACGGTTTTTAGAAGATAAAGGTAAGTTTATTAAAATTAT
+
IIIIIIIIIIIIIIIIIIIIIIIIIIIIIIIIIIIIIIIIIIIIIIIIIIIIIIIIIIIIIIIIIIIIIIIIIIIIIIIIIIIIIIIIIIIIIIIIIIIIIIIIIIIIIIIIIIIIIIIIIIIIIIIIIIIIIIIIIIIIIIIIIIIIIIIIIIIIIIIIIIIIIIIIIIIIIIIIIIIIIIIIIIIIIIIIIIIIIIIIIIIIIIIIIIIIIIIIIIIIIIIIIIIIIIIIIIIIIIIIIIIIIIIIIIIIIIIIIIIIIIIIIIIIIIIIIIIIIIIIIIIIIIIIIIIIIIIIIIIIIIIIIIIIIIIIIIIIIIIIIIIIIIIIIIIIIIIIIIIIIIIIIIIIII
@R0000885
CGTTCGGATTTTTTATTAGAGATTTTTAAAGATATTAAAGAGGTAGGATAGGAATGGGGGTTGGGGAGGGATTTATCGTTGTTTTTTAAGTAGATTTTTTTGATTTGGAGTTGTGTGTTTTGTATTAAATTTTTGTAGAATTTGGGGTAAATTTAAGGTTATGGTGGTTTTGATTTTGTGGATTTAGAGGTAAGTTTTTTTTTTTAGAGGATTTGTATGTATTTTGTTTTTAATTTGAAATGAGAATCGGTTTAGAGTTTGAATTAGTTAGTTTTTTGGATTTTTTTTAGTTTTTATAATTTTTTTTTCGGACGGTTTTTAGAAGATAAAGGTAAGTTTATTAAAATTAT
+
IIIIIIIIIIIIIIIIIIIIIIIIIIIIIIIIIIIIIIIIIIIIIIIIIIIIIIIIIIIIIIIIIIIIIIIIIIIIIIIIIIIIIIIIIIIIIIIIIIIIIIIIIIIIIIIIIIIIIIIIIIIIIIIIIIIIIIIIIIIIIIIIIIIIIIIIIIIIIIIIIIIIIIIIIIIIIIIIIIIIIIIIIIIIIIIIIIIIIIIIIIIIIIIIIIIIIIIIIIIIIIIIIIIIIIIIIIIIIIIIIIIIIIIIIIIIIIIIIIIIIIIIIIIIIIIIIIIIIIIIIIIIIIIIIIIIIIIIIIIIIIIIIIIIIIIIIIIIIIIIIIIIIIIIIIIIIIIIIIIIIIIIIIIIII
@R0000886
CGTTCGGATTTTTTATTAGAGATTTTTAAAGATATTAAAGAGGTAGGATAGGAATGGGGGTTGGGGAGGGATTTATCGTTGTTTTTTAAGTAGATTTTTTTGATTTGGAGTTGTGTGTTTTGTATTAAATTTTTGTAGAATTTGGGGTAAATTTAAGGTTATGGTGGTTTTGATTTTGTGGATTTAGAGGTAAGTTTTTTTTTTTAGAGGATTTGTATGTATTTTGTTTTTAATTTGAAATGAGAATCGGTTTAGAGTTTGAATTAGTTAGTTTTTTGGATTTTTTTTAGTTTTTATAATTTTTTTTTCGGACGGTTTTTAGAAGATAAAGGTAAGTTTATTAAAATTAT
+
IIIIIIIIIIIIIIIIIIIIIIIIIIIIIIIIIIIIIIIIIIIIIIIIIIIIIIIIIIIIIIIIIIIIIIIIIIIIIIIIIIIIIIIIIIIIIIIIIIIIIIIIIIIIIIIIIIIIIIIIIIIIIIIIIIIIIIIIIIIIIIIIIIIIIIIIIIIIIIIIIIIIIIIIIIIIIIIIIIIIIIIIIIIIIIIIIIIIIIIIIIIIIIIIIIIIIIIIIIIIIIIIIIIIIIIIIIIIIIIIIIIIIIIIIIIIIIIIIIIIIIIIIIIIIIIIIIIIIIIIIIIIIIIIIIIIIIIIIIIIIIIIIIIIIIIIIIIIIIIIIIIIIIIIIIIIIIIIIIIIIIIIIIIIII
@R0000887
CGTTCGGATTTTTTATTAGAGATTTTTAAAGATATTAAAGAGGTAGGATAGGAATGGGGGTTGGGGAGGGATTTATCGTTGTTTTTTAAGTAGATTTTTTTGATTTGGAGTTGTGTGTTTTGTATTAAATTTTTGTAGAATTTGGGGTAAATTTAAGGTTATGGTGGTTTTGATTTTGTGGATTTAGAGGTAAGTTTTTTTTTTTAGAGGATTTGTATGTATTTTGTTTTTAATTTGAAATGAGAATCGGTTTAGAGTTTGAATTAGTTAGTTTTTTGGATTTTTTTTAGTTTTTATAATTTTTTTTTTGGACGGTTTTTAGAAGATAAAGGTAAGTTTATTAAAATTAT
+
IIIIIIIIIIIIIIIIIIIIIIIIIIIIIIIIIIIIIIIIIIIIIIIIIIIIIIIIIIIIIIIIIIIIIIIIIIIIIIIIIIIIIIIIIIIIIIIIIIIIIIIIIIIIIIIIIIIIIIIIIIIIIIIIIIIIIIIIIIIIIIIIIIIIIIIIIIIIIIIIIIIIIIIIIIIIIIIIIIIIIIIIIIIIIIIIIIIIIIIIIIIIIIIIIIIIIIIIIIIIIIIIIIIIIIIIIIIIIIIIIIIIIIIIIIIIIIIIIIIIIIIIIIIIIIIIIIIIIIIIIIIIIIIIIIIIIIIIIIIIIIIIIIIIIIIIIIIIIIIIIIIIIIIIIIIIIIIIIIIIIIIIIIIIII
@R0000888
CGTTCGGATTTTTTATTAGAGATTTTTAAAGATATTAAAGAGGTAGGATAGGAATGGGGGTTGGGGAGGGATTTATCGTTGTTTTTTAAGTAGATTTTTTTGATTTGGAGTTGTGTGTTTTGTATTAAATTTTTGTAGAATTTGGGGTAAATTTAAGGTTATGGTGGTTTTGATTTTGTGGATTTAGAGGTAAGTTTTTTTTTTTAGAGGATTTGTATGTATTTTGTTTTTAATTTGAAATGAGAATCGGTTTAGAGTTTGAATTAGTTAGTTTTTTGGATTTTTTTTAGTTTTTATAATTTTTTTTTCGGACGGTTTTTAGAAGATAAAGGTAAGTTTATTAAAATTAT
+
IIIIIIIIIIIIIIIIIIIIIIIIIIIIIIIIIIIIIIIIIIIIIIIIIIIIIIIIIIIIIIIIIIIIIIIIIIIIIIIIIIIIIIIIIIIIIIIIIIIIIIIIIIIIIIIIIIIIIIIIIIIIIIIIIIIIIIIIIIIIIIIIIIIIIIIIIIIIIIIIIIIIIIIIIIIIIIIIIIIIIIIIIIIIIIIIIIIIIIIIIIIIIIIIIIIIIIIIIIIIIIIIIIIIIIIIIIIIIIIIIIIIIIIIIIIIIIIIIIIIIIIIIIIIIIIIIIIIIIIIIIIIIIIIIIIIIIIIIIIIIIIIIIIIIIIIIIIIIIIIIIIIIIIIIIIIIIIIIIIIIIIIIIIIII
@R0000889
CGTTCGGATTTTTTATTAGAGATTTTTAAAGATATTAAAGAGGTAGGATAGGAATGGGGGTTGGGGAGGGATTTATCGTTGTTTTTTAAGTAGATTTTTTTGATTTGGAGTTGTGTGTTTTGTATTAAATTTTTGTAGAATTTGGGGTAAATTTAAGGTTATGGTGGTTTTGATTTTGTGGATTTAGAGGTAAGTTTTTTTTTTTAGAGGATTTGTATGTATTTTGTTTTTAATTTGAAATGAGAATCGGTTTAGAGTTTGAATTAGTTAGTTTTTTGGATTTTTTTTAGTTTTTATAATTTTTTTTTCGGACGGTTTTTAGAAGATAAAGGTAAGTTTATTAAAATTAT
+
IIIIIIIIIIIIIIIIIIIIIIIIIIIIIIIIIIIIIIIIIIIIIIIIIIIIIIIIIIIIIIIIIIIIIIIIIIIIIIIIIIIIIIIIIIIIIIIIIIIIIIIIIIIIIIIIIIIIIIIIIIIIIIIIIIIIIIIIIIIIIIIIIIIIIIIIIIIIIIIIIIIIIIIIIIIIIIIIIIIIIIIIIIIIIIIIIIIIIIIIIIIIIIIIIIIIIIIIIIIIIIIIIIIIIIIIIIIIIIIIIIIIIIIIIIIIIIIIIIIIIIIIIIIIIIIIIIIIIIIIIIIIIIIIIIIIIIIIIIIIIIIIIIIIIIIIIIIIIIIIIIIIIIIIIIIIIIIIIIIIIIIIIIIIII
@R0000890
CGTTCGGATTTTTTATTAGAGATTTTTAAAGATATTAAAGAGGTAGGATAGGAATGGGGGTTGGGGAGGGATTTATCGTTGTTTTTTAAGTAGATTTTTTTGATTTGGAGTTGTGTGTTTTGTATTAAATTTTTGTAGAATTTGGGGTAAATTTAAGGTTATGGTGGTTTTGATTTTGTGGATTTAGAGGTAAGTTTTTTTTTTTAGAGGATTTGTATGTATTTTGTTTTTAATTTGAAATGAGAATCGGTTTAGAGTTTGAATTAGTTAGTTTTTTGGATTTTTTTTAGTTTTTATAATTTTTTTTTCGGACGGTTTTTAGAAGATAAAGGTAAGTTTATTAAAATTAT
+
IIIIIIIIIIIIIIIIIIIIIIIIIIIIIIIIIIIIIIIIIIIIIIIIIIIIIIIIIIIIIIIIIIIIIIIIIIIIIIIIIIIIIIIIIIIIIIIIIIIIIIIIIIIIIIIIIIIIIIIIIIIIIIIIIIIIIIIIIIIIIIIIIIIIIIIIIIIIIIIIIIIIIIIIIIIIIIIIIIIIIIIIIIIIIIIIIIIIIIIIIIIIIIIIIIIIIIIIIIIIIIIIIIIIIIIIIIIIIIIIIIIIIIIIIIIIIIIIIIIIIIIIIIIIIIIIIIIIIIIIIIIIIIIIIIIIIIIIIIIIIIIIIIIIIIIIIIIIIIIIIIIIIIIIIIIIIIIIIIIIIIIIIIIIII
@R0000891
CGTTCGGATTTTTTATTAGAGATTTTTAAAGATATTAAAGAGGTAGGATAGGAATGGGGGTTGGGGAGGGATTTATCGTTGTTTTTTAAGTAGATTTTTTTGATTTGGAGTTGTGCGTTTTGTATTAAATTTTTGTAGAATTTGGGGTAAATTTAAGGTTATGGTGGTTTTGATTTTGTGGATTTAGAGGTAAGTTTTTTTTTTTAGAGGATTTGTATGTATTTTGTTTTTAATTTGAAATGAGAATCGGTTTAGAGTTTGAATTAGTTAGTTTTTTGGATTTTTTTTAGTTTTTATAATTTTTTTTTCGGACGGTTTTTAGAAGATAAAGGTAAGTTTATTAAAATTAT
+
IIIIIIIIIIIIIIIIIIIIIIIIIIIIIIIIIIIIIIIIIIIIIIIIIIIIIIIIIIIIIIIIIIIIIIIIIIIIIIIIIIIIIIIIIIIIIIIIIIIIIIIIIIIIIIIIIIIIIIIIIIIIIIIIIIIIIIIIIIIIIIIIIIIIIIIIIIIIIIIIIIIIIIIIIIIIIIIIIIIIIIIIIIIIIIIIIIIIIIIIIIIIIIIIIIIIIIIIIIIIIIIIIIIIIIIIIIIIIIIIIIIIIIIIIIIIIIIIIIIIIIIIIIIIIIIIIIIIIIIIIIIIIIIIIIIIIIIIIIIIIIIIIIIIIIIIIIIIIIIIIIIIIIIIIIIIIIIIIIIIIIIIIIIIII
@R0000892
CGTTCGGATTTTTTATTAGAGATTTTTAAAGATATTAAAGAGGTAGGATAGGAATGGGGGTTGGGGAGGGATTTATCGTTGTTTTTTAAGTAGATTTTTTTGATTTGGAGTTGTGTGTTTTGTATTAAATTTTTGTAGAATTTGGGGTAAATTTAAGGTTATGGTGGTTTTGATTTTGTGGATTTAGAGGTAAGTTTTTTTTTTTAGAGGATTTGTATGTATTTTGTTTTTAATTTGAAATGAGAATCGGTTTAGAGTTTGAATTAGTTAGTTTTTTGGATTTTTTTTAGTTTTTATAATTTTTTTTTCGGACGGTTTTTAGAAGATAAAGGTAAGTTTATTAAAATTAT
+
IIIIIIIIIIIIIIIIIIIIIIIIIIIIIIIIIIIIIIIIIIIIIIIIIIIIIIIIIIIIIIIIIIIIIIIIIIIIIIIIIIIIIIIIIIIIIIIIIIIIIIIIIIIIIIIIIIIIIIIIIIIIIIIIIIIIIIIIIIIIIIIIIIIIIIIIIIIIIIIIIIIIIIIIIIIIIIIIIIIIIIIIIIIIIIIIIIIIIIIIIIIIIIIIIIIIIIIIIIIIIIIIIIIIIIIIIIIIIIIIIIIIIIIIIIIIIIIIIIIIIIIIIIIIIIIIIIIIIIIIIIIIIIIIIIIIIIIIIIIIIIIIIIIIIIIIIIIIIIIIIIIIIIIIIIIIIIIIIIIIIIIIIIIIII
@R0000893
CGTTCGGATTTTTTATTAGAGATTTTTAAAGATATTAAAGAGGTAGGATAGGAATGGGGGTTGGGGAGGGATTTATCGTTGTTTTTTAAGTAGATTTTTTTGATTTGGAGTTGTGTGTTTTGTATTAAATTTTTGTAGAATTTGGGGTAAATTTAAGGTTATGGTGGTTTTGATTTTGTGGATTTAGAGGTAAGTTTTTTTTTTTAGAGGATTTGTATGTATTTTGTTTTTAATTTGAAATGAGAATCGGTTTAGAGTTTGAATTAGTTAGTTTTTTGGATTTTTTTTAGTTTTTATAATTTTTTTTTCGGACGGTTTTTAGAAGATAAAGGTAAGTTTATTAAAATTAT
+
IIIIIIIIIIIIIIIIIIIIIIIIIIIIIIIIIIIIIIIIIIIIIIIIIIIIIIIIIIIIIIIIIIIIIIIIIIIIIIIIIIIIIIIIIIIIIIIIIIIIIIIIIIIIIIIIIIIIIIIIIIIIIIIIIIIIIIIIIIIIIIIIIIIIIIIIIIIIIIIIIIIIIIIIIIIIIIIIIIIIIIIIIIIIIIIIIIIIIIIIIIIIIIIIIIIIIIIIIIIIIIIIIIIIIIIIIIIIIIIIIIIIIIIIIIIIIIIIIIIIIIIIIIIIIIIIIIIIIIIIIIIIIIIIIIIIIIIIIIIIIIIIIIIIIIIIIIIIIIIIIIIIIIIIIIIIIIIIIIIIIIIIIIIIII
@R0000894
CGTTCGGATTTTTTATTAGAGATTTTTAAAGATATTAAAGAGGTAGGATAGGAATGGGGGTTGGGGAGGGATTTATCGTTGTTTTTTAAGTAGATTTTTTTGATTTGGAGTTGTGTGTTTTGTATTAAATTTTTGTAGAATTTGGGGTAAATTTAAGGTTATGGTGGTTTTGATTTTGTGGATTTAGAGGTAAGTTTTTTTTTTTAGAGGATTTGTATGTATTTTGTTTTTAATTTGAAATGAGAATCGGTTTAGAGTTTGAATTAGTTAGTTTTTTGGATTTTTTTTAGTTTTTATAATTTTTTTTTCGGACGGTTTTTAGAAGATAAAGGTAAGTTTATTAAAATTAT
+
IIIIIIIIIIIIIIIIIIIIIIIIIIIIIIIIIIIIIIIIIIIIIIIIIIIIIIIIIIIIIIIIIIIIIIIIIIIIIIIIIIIIIIIIIIIIIIIIIIIIIIIIIIIIIIIIIIIIIIIIIIIIIIIIIIIIIIIIIIIIIIIIIIIIIIIIIIIIIIIIIIIIIIIIIIIIIIIIIIIIIIIIIIIIIIIIIIIIIIIIIIIIIIIIIIIIIIIIIIIIIIIIIIIIIIIIIIIIIIIIIIIIIIIIIIIIIIIIIIIIIIIIIIIIIIIIIIIIIIIIIIIIIIIIIIIIIIIIIIIIIIIIIIIIIIIIIIIIIIIIIIIIIIIIIIIIIIIIIIIIIIIIIIIIII
@R0000895
CGTTTGGATTTTTTATTAGAGATTTTTAAAGATATTAAAGAGGTAGGATAGGAATGGGGGTTGGGGAGGGATTTATCGTTGTTTTTTAAGTAGATTTTTTTGATTTGGAGTTGTGTGTTTTGTATTAAATTTTTGTAGAATTTGGGGTAAATTTAAGGTTATGGTGGTTTTGATTTTGTGGATTTAGAGGTAAGTTTTTTTTTTTAGAGGATTCGTATGTATTTTGTTTTTAATTTGAAATGAGAATCGGTTTAGAGTTTGAATTAGTTAGTTTTTTGGATTTTTTTTAGTTTTTATAATTTTTTTTTCGGACGGTTTTTAGAAGATAAAGGTAAGTTTATTAAAATTAT
+
IIIIIIIIIIIIIIIIIIIIIIIIIIIIIIIIIIIIIIIIIIIIIIIIIIIIIIIIIIIIIIIIIIIIIIIIIIIIIIIIIIIIIIIIIIIIIIIIIIIIIIIIIIIIIIIIIIIIIIIIIIIIIIIIIIIIIIIIIIIIIIIIIIIIIIIIIIIIIIIIIIIIIIIIIIIIIIIIIIIIIIIIIIIIIIIIIIIIIIIIIIIIIIIIIIIIIIIIIIIIIIIIIIIIIIIIIIIIIIIIIIIIIIIIIIIIIIIIIIIIIIIIIIIIIIIIIIIIIIIIIIIIIIIIIIIIIIIIIIIIIIIIIIIIIIIIIIIIIIIIIIIIIIIIIIIIIIIIIIIIIIIIIIIIII
@R0000896
CGTTCGGATTTTTTATTAGAGATTTTTAAAGATATTAAAGAGGTAGGATAGGAATGGGGGTTGGGGAGGGATTTATCGTTGTTTTTTAAGTAGATTTTTTTGATTTGGAGTTGTGTGTTTTGTATTAAATTTTTGTAGAATTTGGGGTAAATTTAAGGTTATGGTGGTTTTGATTTTGTGGATTTAGAGGTAAGTTTTTTTTTTTAGAGGATTTGTATGTATTTTGTTTTTAATTTGAAATGAGAATCGGTTTAGAGTTTGAATTAGTTAGTTTTTTGGATTTTTTTTAGTTTTTATAATTTTTTTTTCGGACGGTTTTTAGAAGATAAAGGTAAGTTTATTAAAATTAT
+
IIIIIIIIIIIIIIIIIIIIIIIIIIIIIIIIIIIIIIIIIIIIIIIIIIIIIIIIIIIIIIIIIIIIIIIIIIIIIIIIIIIIIIIIIIIIIIIIIIIIIIIIIIIIIIIIIIIIIIIIIIIIIIIIIIIIIIIIIIIIIIIIIIIIIIIIIIIIIIIIIIIIIIIIIIIIIIIIIIIIIIIIIIIIIIIIIIIIIIIIIIIIIIIIIIIIIIIIIIIIIIIIIIIIIIIIIIIIIIIIIIIIIIIIIIIIIIIIIIIIIIIIIIIIIIIIIIIIIIIIIIIIIIIIIIIIIIIIIIIIIIIIIIIIIIIIIIIIIIIIIIIIIIIIIIIIIIIIIIIIIIIIIIIIII
@R0000897
CGTTCGGATTTTTTATTAGAGATTTTTAAAGATATTAAAGAGGTAGGATAGGAATGGGGGTTGGGGAGGGATTTATCGTTGTTTTTTAAGTAGATTTTTTTGATTTGGAGTTGTGTGTTTTGTATTAAATTTTTGTAGAATTTGGGGTAAATTTAAGGTTATGGTGGTTTTGATTTTGTGGATTTAGAGGTAAGTTTTTTTTTTTAGAGGATTTGTATGTATTTTGTTTTTAATTTGAAATGAGAATCGGTTTAGAGTTTGAATTAGTTAGTTTTTTGGATTTTTTTTAGTTTTTATAATTTTTTTTTCGGACGGTTTTTAGAAGATAAAGGTAAGTTTATTAAAATTAT
+
IIIIIIIIIIIIIIIIIIIIIIIIIIIIIIIIIIIIIIIIIIIIIIIIIIIIIIIIIIIIIIIIIIIIIIIIIIIIIIIIIIIIIIIIIIIIIIIIIIIIIIIIIIIIIIIIIIIIIIIIIIIIIIIIIIIIIIIIIIIIIIIIIIIIIIIIIIIIIIIIIIIIIIIIIIIIIIIIIIIIIIIIIIIIIIIIIIIIIIIIIIIIIIIIIIIIIIIIIIIIIIIIIIIIIIIIIIIIIIIIIIIIIIIIIIIIIIIIIIIIIIIIIIIIIIIIIIIIIIIIIIIIIIIIIIIIIIIIIIIIIIIIIIIIIIIIIIIIIIIIIIIIIIIIIIIIIIIIIIIIIIIIIIIIII
@R0000898
CGTTCGGATTTTTTATTAGAGATTTTTAAAGATATTAAAGAGGTAGGATAGGAATGGGGGTTGGGGAGGGATTTATCGTTGTTTTTTAAGTAGATTTTTTTGATTTGGAGTTGTGTGTTTTGTATTAAATTTTTGTAGAATTTGGGGTAAATTTAAGGTTATGGTGGTTTTGATTTTGTGGATTTAGAGGTAAGTTTTTTTTTTTAGAGGATTTGTATGTATTTTGTTTTTAATTTGAAATGAGAATCGGTTTAGAGTTTGAATTAGTTAGTTTTTTGGATTTTTTTTAGTTTTTATAATTTTTTTTTCGGACGGTTTTTAGAAGATAAAGGTAAGTTTATTAAAATTAT
+
IIIIIIIIIIIIIIIIIIIIIIIIIIIIIIIIIIIIIIIIIIIIIIIIIIIIIIIIIIIIIIIIIIIIIIIIIIIIIIIIIIIIIIIIIIIIIIIIIIIIIIIIIIIIIIIIIIIIIIIIIIIIIIIIIIIIIIIIIIIIIIIIIIIIIIIIIIIIIIIIIIIIIIIIIIIIIIIIIIIIIIIIIIIIIIIIIIIIIIIIIIIIIIIIIIIIIIIIIIIIIIIIIIIIIIIIIIIIIIIIIIIIIIIIIIIIIIIIIIIIIIIIIIIIIIIIIIIIIIIIIIIIIIIIIIIIIIIIIIIIIIIIIIIIIIIIIIIIIIIIIIIIIIIIIIIIIIIIIIIIIIIIIIIIII
@R0000899
CGTTCGGATTTTTTATTAGAGATTTTTAAAGATATTAAAGAGGTAGGATAGGAATGGGGGTTGGGGAGGGATTTATCGTTGTTTTTTAAGTAGATTTTTTTGATTCGGAGTTGTGTGTTTTGTATTAAATTTTTGTAGAATTTGGGGTAAATTTAAGGTTATGGTGGTTTTGATTTTGTGGATTTAGAGGTAAGTTTTTTTTTTTAGAGGATTTGTATGTATTTTGTTTTTAATTTGAAATGAGAATCGGTTTAGAGTTTGAATTAGTTAGTTTTTTGGATTTTTTTTAGTTTTTATAATTTTTTTTTCGGACGGTTTTTAGAAGATAAAGGTAAGTTTATTAAAATTAT
+
IIIIIIIIIIIIIIIIIIIIIIIIIIIIIIIIIIIIIIIIIIIIIIIIIIIIIIIIIIIIIIIIIIIIIIIIIIIIIIIIIIIIIIIIIIIIIIIIIIIIIIIIIIIIIIIIIIIIIIIIIIIIIIIIIIIIIIIIIIIIIIIIIIIIIIIIIIIIIIIIIIIIIIIIIIIIIIIIIIIIIIIIIIIIIIIIIIIIIIIIIIIIIIIIIIIIIIIIIIIIIIIIIIIIIIIIIIIIIIIIIIIIIIIIIIIIIIIIIIIIIIIIIIIIIIIIIIIIIIIIIIIIIIIIIIIIIIIIIIIIIIIIIIIIIIIIIIIIIIIIIIIIIIIIIIIIIIIIIIIIIIIIIIIIII
@R0000900
CGTTCGGATTTTTTATTAGAGATTTTTAAAGATATTAAAGAGGTAGGATAGGAATGGGGGTTGGGGAGGGATTTATCGTTGTTTTTTAAGTAGATTTTTTTGATTTGGAGTTGTGTGTTTTGTATTAAATTTTTGTAGAATTTGGGGTAAATTTAAGGTTATGGTGGTTTTGATTTTGTGGATTTAGAGGTAAGTTTTTTTTTTTAGAGGATTTGTATGTATTTTGTTTTTAATTTGAAATGAGAATCGGTTTAGAGTTTGAATTAGTTAGTTTTTTGGATTTTTTTTAGTTTTTATAATTTTTTTTTCGGACGGTTTTTAGAAGATAAAGGTAAGTTTATTAAAATTAT
+
IIIIIIIIIIIIIIIIIIIIIIIIIIIIIIIIIIIIIIIIIIIIIIIIIIIIIIIIIIIIIIIIIIIIIIIIIIIIIIIIIIIIIIIIIIIIIIIIIIIIIIIIIIIIIIIIIIIIIIIIIIIIIIIIIIIIIIIIIIIIIIIIIIIIIIIIIIIIIIIIIIIIIIIIIIIIIIIIIIIIIIIIIIIIIIIIIIIIIIIIIIIIIIIIIIIIIIIIIIIIIIIIIIIIIIIIIIIIIIIIIIIIIIIIIIIIIIIIIIIIIIIIIIIIIIIIIIIIIIIIIIIIIIIIIIIIIIIIIIIIIIIIIIIIIIIIIIIIIIIIIIIIIIIIIIIIIIIIIIIIIIIIIIIIII
@R0000901
CGTTCGGATTTTTTATTAGAGATTTTTAAAGATATTAAAGAGGTAGGATAGGAATGGGGGTTGGGGAGGGATTTATCGTTGTTTTTTAAGTAGATTTTTTTGATTTGGAGTTGTGTGTTTTGTATTAAATTTTTGTAGAATTTGGGGTAAATTTAAGGTTATGGTGGTTTTGATTTTGTGGATTTAGAGGTAAGTTTTTTTTTTTAGAGGATTTGTATGTATTTTGTTTTTAATTTGAAATGAGAATCGGTTTAGAGTTTGAATTAGTTAGTTTTTTGGATTTTTTTTAGTTTTTATAATTTTTTTTTCGGACGGTTTTTAGAAGATAAAGGTAAGTTTATTAAAATTAT
+
IIIIIIIIIIIIIIIIIIIIIIIIIIIIIIIIIIIIIIIIIIIIIIIIIIIIIIIIIIIIIIIIIIIIIIIIIIIIIIIIIIIIIIIIIIIIIIIIIIIIIIIIIIIIIIIIIIIIIIIIIIIIIIIIIIIIIIIIIIIIIIIIIIIIIIIIIIIIIIIIIIIIIIIIIIIIIIIIIIIIIIIIIIIIIIIIIIIIIIIIIIIIIIIIIIIIIIIIIIIIIIIIIIIIIIIIIIIIIIIIIIIIIIIIIIIIIIIIIIIIIIIIIIIIIIIIIIIIIIIIIIIIIIIIIIIIIIIIIIIIIIIIIIIIIIIIIIIIIIIIIIIIIIIIIIIIIIIIIIIIIIIIIIIIII
@R0000902
CGTTCGGATTTTTTATTAGAGATTTTTAAAGATATTAAAGAGGTAGGATAGGAATGGGGGTTGGGGAGGGATTTATCGTTGTTTTTTAAGTAGATTTTTTTGATTTGGAGTTGTGTGTTTTGTATTAAATTTTTGTAGAATTTGGGGTAAATTTAAGGTTATGGTGGTTTTGATTTTGTGGATTTAGAGGTAAGTTTTTTTTTTTAGAGGATTTGTATGTATTTTGTTTTTAATTTGAAATGAGAATCGGTTTAGAGTTTGAATTAGTTAGTTTTTTGGATTTTTTTTAGTTTTTATAATTTTTTTTTCGGACGGTTTTTAGAAGATAAAGGTAAGTTTATTAAAATTAT
+
IIIIIIIIIIIIIIIIIIIIIIIIIIIIIIIIIIIIIIIIIIIIIIIIIIIIIIIIIIIIIIIIIIIIIIIIIIIIIIIIIIIIIIIIIIIIIIIIIIIIIIIIIIIIIIIIIIIIIIIIIIIIIIIIIIIIIIIIIIIIIIIIIIIIIIIIIIIIIIIIIIIIIIIIIIIIIIIIIIIIIIIIIIIIIIIIIIIIIIIIIIIIIIIIIIIIIIIIIIIIIIIIIIIIIIIIIIIIIIIIIIIIIIIIIIIIIIIIIIIIIIIIIIIIIIIIIIIIIIIIIIIIIIIIIIIIIIIIIIIIIIIIIIIIIIIIIIIIIIIIIIIIIIIIIIIIIIIIIIIIIIIIIIIIII
@R0000903
CGTTCGGATTTTTTATTAGAGATTTTTAAAGATATTAAAGAGGTAGGATAGGAATGGGGGTTGGGGAGGGATTTATCGTTGTTTTTTAAGTAGATTTTTTTGATTTGGAGTTGTGTGTTTTGTATTAAATTTTTGTAGAATTTGGGGTAAATTTAAGGTTATGGTGGTTTTGATTTTGTGGATTTAGAGGTAAGTTTTTTTTTTTAGAGGATTTGTATGTATTTTGTTTTTAATTTGAAATGAGAATCGGTTTAGAGTTTGAATTAGTTAGTTTTTTGGATTTTTTTTAGTTTTTATAATTTTTTTTTCGGACGGTTTTTAGAAGATAAAGGTAAGTTTATTAAAATTAT
+
IIIIIIIIIIIIIIIIIIIIIIIIIIIIIIIIIIIIIIIIIIIIIIIIIIIIIIIIIIIIIIIIIIIIIIIIIIIIIIIIIIIIIIIIIIIIIIIIIIIIIIIIIIIIIIIIIIIIIIIIIIIIIIIIIIIIIIIIIIIIIIIIIIIIIIIIIIIIIIIIIIIIIIIIIIIIIIIIIIIIIIIIIIIIIIIIIIIIIIIIIIIIIIIIIIIIIIIIIIIIIIIIIIIIIIIIIIIIIIIIIIIIIIIIIIIIIIIIIIIIIIIIIIIIIIIIIIIIIIIIIIIIIIIIIIIIIIIIIIIIIIIIIIIIIIIIIIIIIIIIIIIIIIIIIIIIIIIIIIIIIIIIIIIIII
@R0000904
CGTTCGGATTTTTTATTAGAGATTTTTAAAGATATTAAAGAGGTAGGATAGGAATGGGGGTTGGGGAGGGATTTATCGTTGTTTTTTAAGTAGATTTTTTTGATTTGGAGTTGTGTGTTTTGTATTAAATTTTTGTAGAATTTGGGGTAAATTTAAGGTTATGGTGGTTTTGATTTTGTGGATTTAGAGGTAAGTTTTTTTTTTTAGAGGATTTGTATGTATTTTGTTTTTAATTTGAAATGAGAATCGGTTTAGAGTTTGAATTAGTTAGTTTTTTGGATTTTTTTTAGTTTTTATAATTTTTTTTTCGGACGGTTTTTAGAAGATAAAGGTAAGTTTATTAAAATTAT
+
IIIIIIIIIIIIIIIIIIIIIIIIIIIIIIIIIIIIIIIIIIIIIIIIIIIIIIIIIIIIIIIIIIIIIIIIIIIIIIIIIIIIIIIIIIIIIIIIIIIIIIIIIIIIIIIIIIIIIIIIIIIIIIIIIIIIIIIIIIIIIIIIIIIIIIIIIIIIIIIIIIIIIIIIIIIIIIIIIIIIIIIIIIIIIIIIIIIIIIIIIIIIIIIIIIIIIIIIIIIIIIIIIIIIIIIIIIIIIIIIIIIIIIIIIIIIIIIIIIIIIIIIIIIIIIIIIIIIIIIIIIIIIIIIIIIIIIIIIIIIIIIIIIIIIIIIIIIIIIIIIIIIIIIIIIIIIIIIIIIIIIIIIIIIII
@R0000905
CGTTCGGATTTTTTATTAGAGATTTTTAAAGATATTAAAGAGGTAGGATAGGAATGGGGGTTGGGGAGGGATTTATCGTTGTTTTTTAAGTAGATTTTTTTGATTTGGAGTTGTGTGTTTTGTATTAAATTTTTGTAGAATTTGGGGTAAATTTAAGGTTATGGTGGTTTTGATTTTGTGGATTTAGAGGTAAGTTTTTTTTTTTAGAGGATTTGTATGTATTTTGTTTTTAATTTGAAATGAGAATCGGTTTAGAGTTTGAATTAGTTAGTTTTTTGGATTTTTTTTAGTTTTTATAATTTTTTTTTCGGACGGTTTTTAGAAGATAAAGGTAAGTTTATTAAAATTAT
+
IIIIIIIIIIIIIIIIIIIIIIIIIIIIIIIIIIIIIIIIIIIIIIIIIIIIIIIIIIIIIIIIIIIIIIIIIIIIIIIIIIIIIIIIIIIIIIIIIIIIIIIIIIIIIIIIIIIIIIIIIIIIIIIIIIIIIIIIIIIIIIIIIIIIIIIIIIIIIIIIIIIIIIIIIIIIIIIIIIIIIIIIIIIIIIIIIIIIIIIIIIIIIIIIIIIIIIIIIIIIIIIIIIIIIIIIIIIIIIIIIIIIIIIIIIIIIIIIIIIIIIIIIIIIIIIIIIIIIIIIIIIIIIIIIIIIIIIIIIIIIIIIIIIIIIIIIIIIIIIIIIIIIIIIIIIIIIIIIIIIIIIIIIIIII
@R0000906
CGTTCGGATTTTTTATTAGAGATTTTTAAAGATATTAAAGAGGTAGGATAGGAATGGGGGTTGGGGAGGGATTTATCGTTGTTTTTTAAGTAGATTTTTTTGATTTGGAGTTGTGTGTTTTGTATTAAATTTTTGTAGAATTTGGGGTAAATTTAAGGTTATGGTGGTTTTGATTTTGTGGATTTAGAGGTAAGTTTTTTTTTTTAGAGGATTTGTATGTATTTTGTTTTTAATTTGAAATGAGAATCGGTTTAGAGTTTGAATTAGTTAGTTTTTTGGATTTTTTTTAGTTTTTATAATTTTTTTTTCGGACGGTTTTTAGAAGATAAAGGTAAGTTTATTAAAATTAT
+
IIIIIIIIIIIIIIIIIIIIIIIIIIIIIIIIIIIIIIIIIIIIIIIIIIIIIIIIIIIIIIIIIIIIIIIIIIIIIIIIIIIIIIIIIIIIIIIIIIIIIIIIIIIIIIIIIIIIIIIIIIIIIIIIIIIIIIIIIIIIIIIIIIIIIIIIIIIIIIIIIIIIIIIIIIIIIIIIIIIIIIIIIIIIIIIIIIIIIIIIIIIIIIIIIIIIIIIIIIIIIIIIIIIIIIIIIIIIIIIIIIIIIIIIIIIIIIIIIIIIIIIIIIIIIIIIIIIIIIIIIIIIIIIIIIIIIIIIIIIIIIIIIIIIIIIIIIIIIIIIIIIIIIIIIIIIIIIIIIIIIIIIIIIIII
@R0000907
CGTTCGGATTTTTTATTAGAGATTTTTAAAGATATTAAAGAGGTAGGATAGGAATGGGGGTTGGGGAGGGATTTATCGTTGTTTTTTAAGTAGATTTTTTTGATTTGGAGTTGTGTGTTTTGTATTAAATTTTTGTAGAATTTGGGGTAAATTTAAGGTTATGGTGGTTTTGATTTTGTGGATTTAGAGGTAAGTTTTTTTTTTTAGAGGATTTGTATGTATTTTGTTTTTAATTTGAAATGAGAATCGGTTTAGAGTTTGAATTAGTTAGTTTTTTGGATTTTTTTTAGTTTTTATAATTTTTTTTTCGGACGGTTTTTAGAAGATAAAGGTAAGTTTATTAAAATTAT
+
IIIIIIIIIIIIIIIIIIIIIIIIIIIIIIIIIIIIIIIIIIIIIIIIIIIIIIIIIIIIIIIIIIIIIIIIIIIIIIIIIIIIIIIIIIIIIIIIIIIIIIIIIIIIIIIIIIIIIIIIIIIIIIIIIIIIIIIIIIIIIIIIIIIIIIIIIIIIIIIIIIIIIIIIIIIIIIIIIIIIIIIIIIIIIIIIIIIIIIIIIIIIIIIIIIIIIIIIIIIIIIIIIIIIIIIIIIIIIIIIIIIIIIIIIIIIIIIIIIIIIIIIIIIIIIIIIIIIIIIIIIIIIIIIIIIIIIIIIIIIIIIIIIIIIIIIIIIIIIIIIIIIIIIIIIIIIIIIIIIIIIIIIIIIII
@R0000908
CGTTTGGATTTTTTATTAGAGATTTTTAAAGATATTAAAGAGGTAGGATAGGAATGGGGGTTGGGGAGGGATTTATCGTTGTTTTTTAAGTAGATTTTTTTGATTTGGAGTTGTGTGTTTTGTATTAAATTTTTGTAGAATTTGGGGTAAATTTAAGGTTATGGTGGTTTTGATTTTGTGGATTTAGAGGTAAGTTTTTTTTTTTAGAGGATTTGTATGTATTTTGTTTTTAATTTGAAATGAGAATCGGTTTAGAGTTTGAATTAGTTAGTTTTTTGGATTTTTTTTAGTTTTTATAATTTTTTTTTCGGACGGTTTTTAGAAGATAAAGGTAAGTTTATTAAAATTAT
+
IIIIIIIIIIIIIIIIIIIIIIIIIIIIIIIIIIIIIIIIIIIIIIIIIIIIIIIIIIIIIIIIIIIIIIIIIIIIIIIIIIIIIIIIIIIIIIIIIIIIIIIIIIIIIIIIIIIIIIIIIIIIIIIIIIIIIIIIIIIIIIIIIIIIIIIIIIIIIIIIIIIIIIIIIIIIIIIIIIIIIIIIIIIIIIIIIIIIIIIIIIIIIIIIIIIIIIIIIIIIIIIIIIIIIIIIIIIIIIIIIIIIIIIIIIIIIIIIIIIIIIIIIIIIIIIIIIIIIIIIIIIIIIIIIIIIIIIIIIIIIIIIIIIIIIIIIIIIIIIIIIIIIIIIIIIIIIIIIIIIIIIIIIIIII
@R0000909
CGTTCGGATTTTTTATTAGAGATTTTTAAAGATATTAAAGAGGTAGGATAGGAATGGGGGTTGGGGAGGGATTTATCGTTGTTTTTTAAGTAGATTTTTTTGATTTGGAGTTGTGTGTTTTGTATTAAATTTTTGTAGAATTTGGGGTAAATTTAAGGTTATGGTGGTTTTGATTTTGTGGATTTAGAGGTAAGTTTTTTTTTTTAGAGGATTTGTATGTATTTTGTTTTTAATTTGAAATGAGAATCGGTTTAGAGTTTGAATTAGTTAGTTTTTTGGATTTTTTTTAGTTTTTATAATTTTTTTTTTGGACGGTTTTTAGAAGATAAAGGTAAGTTTATTAAAATTAT
+
IIIIIIIIIIIIIIIIIIIIIIIIIIIIIIIIIIIIIIIIIIIIIIIIIIIIIIIIIIIIIIIIIIIIIIIIIIIIIIIIIIIIIIIIIIIIIIIIIIIIIIIIIIIIIIIIIIIIIIIIIIIIIIIIIIIIIIIIIIIIIIIIIIIIIIIIIIIIIIIIIIIIIIIIIIIIIIIIIIIIIIIIIIIIIIIIIIIIIIIIIIIIIIIIIIIIIIIIIIIIIIIIIIIIIIIIIIIIIIIIIIIIIIIIIIIIIIIIIIIIIIIIIIIIIIIIIIIIIIIIIIIIIIIIIIIIIIIIIIIIIIIIIIIIIIIIIIIIIIIIIIIIIIIIIIIIIIIIIIIIIIIIIIIIII
@R0000910
CGTTCGGATTTTTTATTAGAGATTTTTAAAGATATTAAAGAGGTAGGATAGGAATGGGGGTTGGGGAGGGATTTATCGTTGTTTTTTAAGTAGATTTTTTTGATTTGGAGTTGTGTGTTTTGTATTAAATTTTTGTAGAATTTGGGGTAAATTTAAGGTTATGGTGGTTTTGATTTTGTGGATTTAGAGGTAAGTTTTTTTTTTTAGAGGATTTGTATGTATTTTGTTTTTAATTTGAAATGAGAATCGGTTTAGAGTTTGAATTAGTTAGTTTTTTGGATTTTTTTTAGTTTTTATAATTTTTTTTTCGGACGGTTTTTAGAAGATAAAGGTAAGTTTATTAAAATTAT
+
IIIIIIIIIIIIIIIIIIIIIIIIIIIIIIIIIIIIIIIIIIIIIIIIIIIIIIIIIIIIIIIIIIIIIIIIIIIIIIIIIIIIIIIIIIIIIIIIIIIIIIIIIIIIIIIIIIIIIIIIIIIIIIIIIIIIIIIIIIIIIIIIIIIIIIIIIIIIIIIIIIIIIIIIIIIIIIIIIIIIIIIIIIIIIIIIIIIIIIIIIIIIIIIIIIIIIIIIIIIIIIIIIIIIIIIIIIIIIIIIIIIIIIIIIIIIIIIIIIIIIIIIIIIIIIIIIIIIIIIIIIIIIIIIIIIIIIIIIIIIIIIIIIIIIIIIIIIIIIIIIIIIIIIIIIIIIIIIIIIIIIIIIIIIII
@R0000911
CGTTCGGATTTTTTATTAGAGATTTTTAAAGATATTAAAGAGGTAGGATAGGAATGGGGGTTGGGGAGGGATTTATCGTTGTTTTTTAAGTAGATTTTTTTGATTTGGAGTTGTGTGTTTTGTATTAAATTTTTGTAGAATTTGGGGTAAATTTAAGGTTATGGTGGTTTTGATTTTGTGGATTTAGAGGTAAGTTTTTTTTTTTAGAGGATTTGTATGTATTTTGTTTTTAATTTGAAATGAGAATCGGTTTAGAGTTTGAATTAGTTAGTTTTTTGGATTTTTTTTAGTTTTTATAATTTTTTTTTCGGACGGTTTTTAGAAGATAAAGGTAAGTTTATTAAAATTAT
+
IIIIIIIIIIIIIIIIIIIIIIIIIIIIIIIIIIIIIIIIIIIIIIIIIIIIIIIIIIIIIIIIIIIIIIIIIIIIIIIIIIIIIIIIIIIIIIIIIIIIIIIIIIIIIIIIIIIIIIIIIIIIIIIIIIIIIIIIIIIIIIIIIIIIIIIIIIIIIIIIIIIIIIIIIIIIIIIIIIIIIIIIIIIIIIIIIIIIIIIIIIIIIIIIIIIIIIIIIIIIIIIIIIIIIIIIIIIIIIIIIIIIIIIIIIIIIIIIIIIIIIIIIIIIIIIIIIIIIIIIIIIIIIIIIIIIIIIIIIIIIIIIIIIIIIIIIIIIIIIIIIIIIIIIIIIIIIIIIIIIIIIIIIIIII
@R0000912
CGTTCGGATTTTTTATTAGAGATTTTTAAAGATATTAAAGAGGTAGGATAGGAATGGGGGTTGGGGAGGGATTTATCGTTGTTTTTTAAGTAGATTTTTTTGATTTGGAGTTGTGTGTTTTGTATTAAATTTTTGTAGAATTTGGGGTAAATTTAAGGTTATGGTGGTTTTGATTTTGTGGATTTAGAGGTAAGTTTTTTTTTTTAGAGGATTTGTATGTATTTTGTTTTTAATTTGAAATGAGAATCGGTTTAGAGTTTGAATTAGTTAGTTTTTTGGATTTTTTTTAGTTTTTATAATTTTTTTTTCGGACGGTTTTTAGAAGATAAAGGTAAGTTTATTAAAATTAT
+
IIIIIIIIIIIIIIIIIIIIIIIIIIIIIIIIIIIIIIIIIIIIIIIIIIIIIIIIIIIIIIIIIIIIIIIIIIIIIIIIIIIIIIIIIIIIIIIIIIIIIIIIIIIIIIIIIIIIIIIIIIIIIIIIIIIIIIIIIIIIIIIIIIIIIIIIIIIIIIIIIIIIIIIIIIIIIIIIIIIIIIIIIIIIIIIIIIIIIIIIIIIIIIIIIIIIIIIIIIIIIIIIIIIIIIIIIIIIIIIIIIIIIIIIIIIIIIIIIIIIIIIIIIIIIIIIIIIIIIIIIIIIIIIIIIIIIIIIIIIIIIIIIIIIIIIIIIIIIIIIIIIIIIIIIIIIIIIIIIIIIIIIIIIIII
@R0000913
CGTTCGGATTTTTTATTAGAGATTTTTAAAGATATTAAAGAGGTAGGATAGGAATGGGGGTTGGGGAGGGATTTATCGTTGTTTTTTAAGTAGATTTTTTTGATTTGGAGTTGTGTGTTTTGTATTAAATTTTTGTAGAATTTGGGGTAAATTTAAGGTTATGGTGGTTTTGATTTTGTGGATTTAGAGGTAAGTTTTTTTTTTTAGAGGATTTGTATGTATTTTGTTTTTAATTTGAAATGAGAATCGGTTTAGAGTTTGAATTAGTTAGTTTTTTGGATTTTTTTTAGTTTTTATAATTTTTTTTTCGGACGGTTTTTAGAAGATAAAGGTAAGTTTATTAAAATTAT
+
IIIIIIIIIIIIIIIIIIIIIIIIIIIIIIIIIIIIIIIIIIIIIIIIIIIIIIIIIIIIIIIIIIIIIIIIIIIIIIIIIIIIIIIIIIIIIIIIIIIIIIIIIIIIIIIIIIIIIIIIIIIIIIIIIIIIIIIIIIIIIIIIIIIIIIIIIIIIIIIIIIIIIIIIIIIIIIIIIIIIIIIIIIIIIIIIIIIIIIIIIIIIIIIIIIIIIIIIIIIIIIIIIIIIIIIIIIIIIIIIIIIIIIIIIIIIIIIIIIIIIIIIIIIIIIIIIIIIIIIIIIIIIIIIIIIIIIIIIIIIIIIIIIIIIIIIIIIIIIIIIIIIIIIIIIIIIIIIIIIIIIIIIIIIII
@R0000914
CGTTCGGATTTTTTATTAGAGATTTTTAAAGATATTAAAGAGGTAGGATAGGAATGGGGGTTGGGGAGGGATTTATCGTTGTTTTTTAAGTAGATTTTTTTGATTTGGAGTTGTGTGTTTTGTATTAAATTTTTGTAGAATTTGGGGTAAATTTAAGGTTATGGTGGTTTTGATTTTGTGGATTTAGAGGTAAGTTTTTTTTTTTAGAGGATTTGTATGTATTTTGTTTTTAATTTGAAATGAGAATCGGTTTAGAGTTTGAATTAGTTAGTTTTTTGGATTTTTTTTAGTTTTTATAATTTTTTTTTCGGACGGTTTTTAGAAGATAAAGGTAAGTTTATTAAAATTAT
+
IIIIIIIIIIIIIIIIIIIIIIIIIIIIIIIIIIIIIIIIIIIIIIIIIIIIIIIIIIIIIIIIIIIIIIIIIIIIIIIIIIIIIIIIIIIIIIIIIIIIIIIIIIIIIIIIIIIIIIIIIIIIIIIIIIIIIIIIIIIIIIIIIIIIIIIIIIIIIIIIIIIIIIIIIIIIIIIIIIIIIIIIIIIIIIIIIIIIIIIIIIIIIIIIIIIIIIIIIIIIIIIIIIIIIIIIIIIIIIIIIIIIIIIIIIIIIIIIIIIIIIIIIIIIIIIIIIIIIIIIIIIIIIIIIIIIIIIIIIIIIIIIIIIIIIIIIIIIIIIIIIIIIIIIIIIIIIIIIIIIIIIIIIIIII
@R0000915
CGTTCGGATTTTTTATTAGAGATTTTTAAAGATATTAAAGAGGTAGGATAGGAATGGGGGTTGGGGAGGGATTTATCGTTGTTTTTTAAGTAGATTTTTTTGATTTGGAGTTGTGTGTTTTGTATTAAATTTTTGTAGAATTTGGGGTAAATTTAAGGTTATGGTGGTTTTGATTTTGTGGATTTAGAGGTAAGTTTTTTTTTTTAGAGGATTTGTATGTATTTTGTTTTTAATTTGAAATGAGAATCGGTTTAGAGTTTGAATTAGTTAGTTTTTTGGATTTTTTTTAGTTTTTATAATTTTTTTTTCGGACGGTTTTTAGAAGATAAAGGTAAGTTTATTAAAATTAT
+
IIIIIIIIIIIIIIIIIIIIIIIIIIIIIIIIIIIIIIIIIIIIIIIIIIIIIIIIIIIIIIIIIIIIIIIIIIIIIIIIIIIIIIIIIIIIIIIIIIIIIIIIIIIIIIIIIIIIIIIIIIIIIIIIIIIIIIIIIIIIIIIIIIIIIIIIIIIIIIIIIIIIIIIIIIIIIIIIIIIIIIIIIIIIIIIIIIIIIIIIIIIIIIIIIIIIIIIIIIIIIIIIIIIIIIIIIIIIIIIIIIIIIIIIIIIIIIIIIIIIIIIIIIIIIIIIIIIIIIIIIIIIIIIIIIIIIIIIIIIIIIIIIIIIIIIIIIIIIIIIIIIIIIIIIIIIIIIIIIIIIIIIIIIIII
@R0000916
CGTTCGGATTTTTTATTAGAGATTTTTAAAGATATTAAAGAGGTAGGATAGGAATGGGGGTTGGGGAGGGATTTATCGTTGTTTTTTAAGTAGATTTTTTTGATTTGGAGTTGTGTGTTTTGTATTAAATTTTTGTAGAATTTGGGGTAAATTTAAGGTTATGGTGGTTTTGATTTTGTGGATTTAGAGGTAAGTTTTTTTTTTTAGAGGATTTGTATGTATTTTGTTTTTAATTTGAAATGAGAATCGGTTTAGAGTTTGAATTAGTTAGTTTTTTGGATTTTTTTTAGTTTTTATAATTTTTTTTTCGGACGGTTTTTAGAAGATAAAGGTAAGTTTATTAAAATTAT
+
IIIIIIIIIIIIIIIIIIIIIIIIIIIIIIIIIIIIIIIIIIIIIIIIIIIIIIIIIIIIIIIIIIIIIIIIIIIIIIIIIIIIIIIIIIIIIIIIIIIIIIIIIIIIIIIIIIIIIIIIIIIIIIIIIIIIIIIIIIIIIIIIIIIIIIIIIIIIIIIIIIIIIIIIIIIIIIIIIIIIIIIIIIIIIIIIIIIIIIIIIIIIIIIIIIIIIIIIIIIIIIIIIIIIIIIIIIIIIIIIIIIIIIIIIIIIIIIIIIIIIIIIIIIIIIIIIIIIIIIIIIIIIIIIIIIIIIIIIIIIIIIIIIIIIIIIIIIIIIIIIIIIIIIIIIIIIIIIIIIIIIIIIIIIII
@R0000917
CGTTCGGATTTTTTATTAGAGATTTTTAAAGATATTAAAGAGGTAGGATAGGAATGGGGGTTGGGGAGGGATTTATCGTTGTTTTTTAAGTAGATTTTTTTGATTTGGAGTTGTGTGTTTTGTATTAAATTTTTGTAGAATTTGGGGTAAATTTAAGGTTATGGTGGTTTTGATTTTGTGGATTTAGAGGTAAGTTTTTTTTTTTAGAGGATTTGTATGTATTTTGTTTTTAATTTGAAATGAGAATCGGTTTAGAGTTTGAATTAGTTAGTTTTTTGGATTTTTTTTAGTTTTTATAATTTTTTTTTCGGACGGTTTTTAGAAGATAAAGGTAAGTTTATTAAAATTAT
+
IIIIIIIIIIIIIIIIIIIIIIIIIIIIIIIIIIIIIIIIIIIIIIIIIIIIIIIIIIIIIIIIIIIIIIIIIIIIIIIIIIIIIIIIIIIIIIIIIIIIIIIIIIIIIIIIIIIIIIIIIIIIIIIIIIIIIIIIIIIIIIIIIIIIIIIIIIIIIIIIIIIIIIIIIIIIIIIIIIIIIIIIIIIIIIIIIIIIIIIIIIIIIIIIIIIIIIIIIIIIIIIIIIIIIIIIIIIIIIIIIIIIIIIIIIIIIIIIIIIIIIIIIIIIIIIIIIIIIIIIIIIIIIIIIIIIIIIIIIIIIIIIIIIIIIIIIIIIIIIIIIIIIIIIIIIIIIIIIIIIIIIIIIIIII
@R0000918
CGTTCGGATTTTTTATTAGAGATTTTTAAAGATATTAAAGAGGTAGGATAGGAATGGGGGTTGGGGAGGGATTTATCGTTGTTTTTTAAGTAGATTTTTTTGATTTGGAGTTGTGTGTTTTGTATTAAATTTTTGTAGAATTTGGGGTAAATTTAAGGTTATGGTGGTTTTGATTTTGTGGATTTAGAGGTAAGTTTTTTTTTTTAGAGGATTTGTATGTATTTTGTTTTTAATTTGAAATGAGAATCGGTTTAGAGTTTGAATTAGTTAGTTTTTTGGATTTTTTTTAGTTTTTATAATTTTTTTTTCGGACGGTTTTTAGAAGATAAAGGTAAGTTTATTAAAATTAT
+
IIIIIIIIIIIIIIIIIIIIIIIIIIIIIIIIIIIIIIIIIIIIIIIIIIIIIIIIIIIIIIIIIIIIIIIIIIIIIIIIIIIIIIIIIIIIIIIIIIIIIIIIIIIIIIIIIIIIIIIIIIIIIIIIIIIIIIIIIIIIIIIIIIIIIIIIIIIIIIIIIIIIIIIIIIIIIIIIIIIIIIIIIIIIIIIIIIIIIIIIIIIIIIIIIIIIIIIIIIIIIIIIIIIIIIIIIIIIIIIIIIIIIIIIIIIIIIIIIIIIIIIIIIIIIIIIIIIIIIIIIIIIIIIIIIIIIIIIIIIIIIIIIIIIIIIIIIIIIIIIIIIIIIIIIIIIIIIIIIIIIIIIIIIIII
@R0000919
CGTTTGGATTTTTTATTAGAGATTTTTAAAGATATTAAAGAGGTAGGATAGGAATGGGGGTTGGGGAGGGATTTATCGTTGTTTTTTAAGTAGATTTTTTTGATTTGGAGTTGTGTGTTTTGTATTAAATTTTTGTAGAATTTGGGGTAAATTTAAGGTTATGGTGGTTTTGATTTTGTGGATTTAGAGGTAAGTTTTTTTTTTTAGAGGATTTGTATGTATTTTGTTTTTAATTTGAAATGAGAATCGGTTTAGAGTTTGAATTAGTTAGTTTTTTGGATTTTTTTTAGTTTTTATAATTTTTTTTTCGGACGGTTTTTAGAAGATAAAGGTAAGTTTATTAAAATTAT
+
IIIIIIIIIIIIIIIIIIIIIIIIIIIIIIIIIIIIIIIIIIIIIIIIIIIIIIIIIIIIIIIIIIIIIIIIIIIIIIIIIIIIIIIIIIIIIIIIIIIIIIIIIIIIIIIIIIIIIIIIIIIIIIIIIIIIIIIIIIIIIIIIIIIIIIIIIIIIIIIIIIIIIIIIIIIIIIIIIIIIIIIIIIIIIIIIIIIIIIIIIIIIIIIIIIIIIIIIIIIIIIIIIIIIIIIIIIIIIIIIIIIIIIIIIIIIIIIIIIIIIIIIIIIIIIIIIIIIIIIIIIIIIIIIIIIIIIIIIIIIIIIIIIIIIIIIIIIIIIIIIIIIIIIIIIIIIIIIIIIIIIIIIIIIII
@R0000920
CGTTCGGATTTTTTATTAGAGATTTTTAAAGATATTAAAGAGGTAGGATAGGAATGGGGGTTGGGGAGGGATTTATCGTTGTTTTTTAAGTAGATTTTTTTGATTTGGAGTTGTGTGTTTTGTATTAAATTTTTGTAGAATTTGGGGTAAATTTAAGGTTATGGTGGTTTTGATTTTGTGGATTTAGAGGTAAGTTTTTTTTTTTAGAGGATTTGTATGTATTTTGTTTTTAATTTGAAATGAGAATCGGTTTAGAGTTTGAATTAGTTAGTTTTTTGGATTTTTTTTAGTTTTTATAATTTTTTTTTCGGACGGTTTTTAGAAGATAAAGGTAAGTTTATTAAAATTAT
+
IIIIIIIIIIIIIIIIIIIIIIIIIIIIIIIIIIIIIIIIIIIIIIIIIIIIIIIIIIIIIIIIIIIIIIIIIIIIIIIIIIIIIIIIIIIIIIIIIIIIIIIIIIIIIIIIIIIIIIIIIIIIIIIIIIIIIIIIIIIIIIIIIIIIIIIIIIIIIIIIIIIIIIIIIIIIIIIIIIIIIIIIIIIIIIIIIIIIIIIIIIIIIIIIIIIIIIIIIIIIIIIIIIIIIIIIIIIIIIIIIIIIIIIIIIIIIIIIIIIIIIIIIIIIIIIIIIIIIIIIIIIIIIIIIIIIIIIIIIIIIIIIIIIIIIIIIIIIIIIIIIIIIIIIIIIIIIIIIIIIIIIIIIIIII
@R0000921
CGTTCGGATTTTTTATTAGAGATTTTTAAAGATATTAAAGAGGTAGGATAGGAATGGGGGTTGGGGAGGGATTTATCGTTGTTTTTTAAGTAGATTTTTTTGATTTGGAGTTGTGTGTTTTGTATTAAATTTTTGTAGAATTTGGGGTAAATTTAAGGTTATGGTGGTTTTGATTTTGTGGATTTAGAGGTAAGTTTTTTTTTTTAGAGGATTTGTATGTATTTTGTTTTTAATTTGAAATGAGAATCGGTTTAGAGTTTGAATTAGTTAGTTTTTTGGATTTTTTTTAGTTTTTATAATTTTTTTTTCGGACGGTTTTTAGAAGATAAAGGTAAGTTTATTAAAATTAT
+
IIIIIIIIIIIIIIIIIIIIIIIIIIIIIIIIIIIIIIIIIIIIIIIIIIIIIIIIIIIIIIIIIIIIIIIIIIIIIIIIIIIIIIIIIIIIIIIIIIIIIIIIIIIIIIIIIIIIIIIIIIIIIIIIIIIIIIIIIIIIIIIIIIIIIIIIIIIIIIIIIIIIIIIIIIIIIIIIIIIIIIIIIIIIIIIIIIIIIIIIIIIIIIIIIIIIIIIIIIIIIIIIIIIIIIIIIIIIIIIIIIIIIIIIIIIIIIIIIIIIIIIIIIIIIIIIIIIIIIIIIIIIIIIIIIIIIIIIIIIIIIIIIIIIIIIIIIIIIIIIIIIIIIIIIIIIIIIIIIIIIIIIIIIIII
@R0000922
CGTTCGGATTTTTTATTAGAGATTTTTAAAGATATTAAAGAGGTAGGATAGGAATGGGGGTTGGGGAGGGATTTATCGTTGTTTTTTAAGTAGATTTTTTTGATTTGGAGTTGTGTGTTTTGTATTAAATTTTTGTAGAATTTGGGGTAAATTTAAGGTTATGGTGGTTTTGATTTTGTGGATTTAGAGGTAAGTTTTTTTTTTTAGAGGATTTGTATGTATTTTGTTTTTAATTTGAAATGAGAATCGGTTTAGAGTTTGAATTAGTTAGTTTTTTGGATTTTTTTTAGTTTTTATAATTTTTTTTTCGGACGGTTTTTAGAAGATAAAGGTAAGTTTATTAAAATTAT
+
IIIIIIIIIIIIIIIIIIIIIIIIIIIIIIIIIIIIIIIIIIIIIIIIIIIIIIIIIIIIIIIIIIIIIIIIIIIIIIIIIIIIIIIIIIIIIIIIIIIIIIIIIIIIIIIIIIIIIIIIIIIIIIIIIIIIIIIIIIIIIIIIIIIIIIIIIIIIIIIIIIIIIIIIIIIIIIIIIIIIIIIIIIIIIIIIIIIIIIIIIIIIIIIIIIIIIIIIIIIIIIIIIIIIIIIIIIIIIIIIIIIIIIIIIIIIIIIIIIIIIIIIIIIIIIIIIIIIIIIIIIIIIIIIIIIIIIIIIIIIIIIIIIIIIIIIIIIIIIIIIIIIIIIIIIIIIIIIIIIIIIIIIIIIII
@R0000923
CGTTCGGATTTTTTATTAGAGATTTTTAAAGATATTAAAGAGGTAGGATAGGAATGGGGGTTGGGGAGGGATTTATCGTTGTTTTTTAAGTAGATTTTTTTGATTTGGAGTTGTGTGTTTTGTATTAAATTTTTGTAGAATTTGGGGTAAATTTAAGGTTATGGTGGTTTTGATTTTGTGGATTTAGAGGTAAGTTTTTTTTTTTAGAGGATTTGTATGTATTTTGTTTTTAATTTGAAATGAGAATCGGTTTAGAGTTTGAATTAGTTAGTTTTTTGGATTTTTTTTAGTTTTTATAATTTTTTTTTCGGACGGTTTTTAGAAGATAAAGGTAAGTTTATTAAAATTAT
+
IIIIIIIIIIIIIIIIIIIIIIIIIIIIIIIIIIIIIIIIIIIIIIIIIIIIIIIIIIIIIIIIIIIIIIIIIIIIIIIIIIIIIIIIIIIIIIIIIIIIIIIIIIIIIIIIIIIIIIIIIIIIIIIIIIIIIIIIIIIIIIIIIIIIIIIIIIIIIIIIIIIIIIIIIIIIIIIIIIIIIIIIIIIIIIIIIIIIIIIIIIIIIIIIIIIIIIIIIIIIIIIIIIIIIIIIIIIIIIIIIIIIIIIIIIIIIIIIIIIIIIIIIIIIIIIIIIIIIIIIIIIIIIIIIIIIIIIIIIIIIIIIIIIIIIIIIIIIIIIIIIIIIIIIIIIIIIIIIIIIIIIIIIIIII
@R0000924
CGTTCGGATTTTTTATTAGAGATTTTTAAAGATATTAAAGAGGTAGGATAGGAATGGGGGTTGGGGAGGGATTTATCGTTGTTTTTTAAGTAGATTTTTTTGATTTGGAGTTGTGTGTTTTGTATTAAATTTTTGTAGAATTTGGGGTAAATTTAAGGTTATGGTGGTTTTGATTTTGTGGATTTAGAGGTAAGTTTTTTTTTTTAGAGGATTTGTATGTATTTTGTTTTTAATTTGAAATGAGAATCGGTTTAGAGTTTGAATTAGTTAGTTTTTTGGATTTTTTTTAGTTTTTATAATTTTTTTTTCGGACGGTTTTTAGAAGATAAAGGTAAGTTTATTAAAATTAT
+
IIIIIIIIIIIIIIIIIIIIIIIIIIIIIIIIIIIIIIIIIIIIIIIIIIIIIIIIIIIIIIIIIIIIIIIIIIIIIIIIIIIIIIIIIIIIIIIIIIIIIIIIIIIIIIIIIIIIIIIIIIIIIIIIIIIIIIIIIIIIIIIIIIIIIIIIIIIIIIIIIIIIIIIIIIIIIIIIIIIIIIIIIIIIIIIIIIIIIIIIIIIIIIIIIIIIIIIIIIIIIIIIIIIIIIIIIIIIIIIIIIIIIIIIIIIIIIIIIIIIIIIIIIIIIIIIIIIIIIIIIIIIIIIIIIIIIIIIIIIIIIIIIIIIIIIIIIIIIIIIIIIIIIIIIIIIIIIIIIIIIIIIIIIIII
@R0000925
CGTTCGGATTTTTTATTAGAGATTTTTAAAGATATTAAAGAGGTAGGATAGGAATGGGGGTTGGGGAGGGATTTATCGTTGTTTTTTAAGTAGATTTTTTTGATTTGGAGTTGTGTGTTTTGTATTAAATTTTTGTAGAATTTGGGGTAAATTTAAGGTTATGGTGGTTTTGATTTTGTGGATTTAGAGGTAAGTTTTTTTTTTTAGAGGATTTGTATGTATTTTGTTTTTAATTTGAAATGAGAATCGGTTTAGAGTTTGAATTAGTTAGTTTTTTGGATTTTTTTTAGTTTTTATAATTTTTTTTTCGGACGGTTTTTAGAAGATAAAGGTAAGTTTATTAAAATTAT
+
IIIIIIIIIIIIIIIIIIIIIIIIIIIIIIIIIIIIIIIIIIIIIIIIIIIIIIIIIIIIIIIIIIIIIIIIIIIIIIIIIIIIIIIIIIIIIIIIIIIIIIIIIIIIIIIIIIIIIIIIIIIIIIIIIIIIIIIIIIIIIIIIIIIIIIIIIIIIIIIIIIIIIIIIIIIIIIIIIIIIIIIIIIIIIIIIIIIIIIIIIIIIIIIIIIIIIIIIIIIIIIIIIIIIIIIIIIIIIIIIIIIIIIIIIIIIIIIIIIIIIIIIIIIIIIIIIIIIIIIIIIIIIIIIIIIIIIIIIIIIIIIIIIIIIIIIIIIIIIIIIIIIIIIIIIIIIIIIIIIIIIIIIIIIII
@R0000926
CGTTCGGATTTTTTATTAGAGATTTTTAAAGATATTAAAGAGGTAGGATAGGAATGGGGGTTGGGGAGGGATTTATCGTTGTTTTTTAAGTAGATTTTTTTGATTTGGAGTTGTGTGTTTTGTATTAAATTTTTGTAGAATTTGGGGTAAATTTAAGGTTATGGTGGTTTTGATTTTGTGGATTTAGAGGTAAGTTTTTTTTTTTAGAGGATTTGTATGTATTTTGTTTTTAATTTGAAATGAGAATCGGTTTAGAGTTTGAATTAGTTAGTTTTTTGGATTTTTTTTAGTTTTTATAATTTTTTTTTCGGACGGTTTTTAGAAGATAAAGGTAAGTTTATTAAAATTAT
+
IIIIIIIIIIIIIIIIIIIIIIIIIIIIIIIIIIIIIIIIIIIIIIIIIIIIIIIIIIIIIIIIIIIIIIIIIIIIIIIIIIIIIIIIIIIIIIIIIIIIIIIIIIIIIIIIIIIIIIIIIIIIIIIIIIIIIIIIIIIIIIIIIIIIIIIIIIIIIIIIIIIIIIIIIIIIIIIIIIIIIIIIIIIIIIIIIIIIIIIIIIIIIIIIIIIIIIIIIIIIIIIIIIIIIIIIIIIIIIIIIIIIIIIIIIIIIIIIIIIIIIIIIIIIIIIIIIIIIIIIIIIIIIIIIIIIIIIIIIIIIIIIIIIIIIIIIIIIIIIIIIIIIIIIIIIIIIIIIIIIIIIIIIIIII
@R0000927
CGTTCGGATTTTTTATTAGAGATTTTTAAAGATATTAAAGAGGTAGGATAGGAATGGGGGTTGGGGAGGGATTTATCGTTGTTTTTTAAGTAGATTTTTTTGATTTGGAGTTGTGTGTTTTGTATTAAATTTTTGTAGAATTTGGGGTAAATTTAAGGTTATGGTGGTTTTGATTTTGTGGATTTAGAGGTAAGTTTTTTTTTTTAGAGGATTTGTATGTATTTTGTTTTTAATTTGAAATGAGAATCGGTTTAGAGTTTGAATTAGTTAGTTTTTTGGATTTTTTTTAGTTTTTATAATTTTTTTTTCGGACGGTTTTTAGAAGATAAAGGTAAGTTTATTAAAATTAT
+
IIIIIIIIIIIIIIIIIIIIIIIIIIIIIIIIIIIIIIIIIIIIIIIIIIIIIIIIIIIIIIIIIIIIIIIIIIIIIIIIIIIIIIIIIIIIIIIIIIIIIIIIIIIIIIIIIIIIIIIIIIIIIIIIIIIIIIIIIIIIIIIIIIIIIIIIIIIIIIIIIIIIIIIIIIIIIIIIIIIIIIIIIIIIIIIIIIIIIIIIIIIIIIIIIIIIIIIIIIIIIIIIIIIIIIIIIIIIIIIIIIIIIIIIIIIIIIIIIIIIIIIIIIIIIIIIIIIIIIIIIIIIIIIIIIIIIIIIIIIIIIIIIIIIIIIIIIIIIIIIIIIIIIIIIIIIIIIIIIIIIIIIIIIIII
@R0000928
CGTTCGGATTTTTTATTAGAGATTTTTAAAGATATTAAAGAGGTAGGATAGGAATGGGGGTTGGGGAGGGATTTATCGTTGTTTTTTAAGTAGATTTTTTTGATTTGGAGTTGTGTGTTTTGTATTAAATTTTTGTAGAATTTGGGGTAAATTTAAGGTTATGGTGGTTTTGATTTTGTGGATTTAGAGGTAAGTTTTTTTTTTTAGAGGATTTGTATGTATTTTGTTTTTAATTTGAAATGAGAATTGGTTTAGAGTTTGAATTAGTTAGTTTTTTGGATTTTTTTTAGTTTTTATAATTTTTTTTTCGGACGGTTTTTAGAAGATAAAGGTAAGTTTATTAAAATTAT
+
IIIIIIIIIIIIIIIIIIIIIIIIIIIIIIIIIIIIIIIIIIIIIIIIIIIIIIIIIIIIIIIIIIIIIIIIIIIIIIIIIIIIIIIIIIIIIIIIIIIIIIIIIIIIIIIIIIIIIIIIIIIIIIIIIIIIIIIIIIIIIIIIIIIIIIIIIIIIIIIIIIIIIIIIIIIIIIIIIIIIIIIIIIIIIIIIIIIIIIIIIIIIIIIIIIIIIIIIIIIIIIIIIIIIIIIIIIIIIIIIIIIIIIIIIIIIIIIIIIIIIIIIIIIIIIIIIIIIIIIIIIIIIIIIIIIIIIIIIIIIIIIIIIIIIIIIIIIIIIIIIIIIIIIIIIIIIIIIIIIIIIIIIIIIII
@R0000929
CGTTCGGATTTTTTATTAGAGATTTTTAAAGATATTAAAGAGGTAGGATAGGAATGGGGGTTGGGGAGGGATTTATCGTTGTTTTTTAAGTAGATTTTTTTGATTTGGAGTTGTGTGTTTTGTATTAAATTTTTGTAGAATTTGGGGTAAATTTAAGGTTATGGTGGTTTTGATTTTGTGGATTTAGAGGTAAGTTTTTTTTTTTAGAGGATTTGTATGTATTTTGTTTTTAATTTGAAATGAGAATCGGTTTAGAGTTTGAATTAGTTAGTTTTTTGGATTTTTTTTAGTTTTTATAATTTTTTTTTCGGACGGTTTTTAGAAGATAAAGGTAAGTTTATTAAAATTAT
+
IIIIIIIIIIIIIIIIIIIIIIIIIIIIIIIIIIIIIIIIIIIIIIIIIIIIIIIIIIIIIIIIIIIIIIIIIIIIIIIIIIIIIIIIIIIIIIIIIIIIIIIIIIIIIIIIIIIIIIIIIIIIIIIIIIIIIIIIIIIIIIIIIIIIIIIIIIIIIIIIIIIIIIIIIIIIIIIIIIIIIIIIIIIIIIIIIIIIIIIIIIIIIIIIIIIIIIIIIIIIIIIIIIIIIIIIIIIIIIIIIIIIIIIIIIIIIIIIIIIIIIIIIIIIIIIIIIIIIIIIIIIIIIIIIIIIIIIIIIIIIIIIIIIIIIIIIIIIIIIIIIIIIIIIIIIIIIIIIIIIIIIIIIIIII
@R0000930
CGTTCGGATTTTTTATTAGAGATTTTTAAAGATATTAAAGAGGTAGGATAGGAATGGGGGTTGGGGAGGGATTTATCGTTGTTTTTTAAGTAGATTTTTTTGATTTGGAGTTGTGTGTTTTGTATTAAATTTTTGTAGAATTTGGGGTAAATTTAAGGTTATGGTGGTTTTGATTTTGTGGATTTAGAGGTAAGTTTTTTTTTTTAGAGGATTTGTATGTATTTTGTTTTTAATTTGAAATGAGAATCGGTTTAGAGTTTGAATTAGTTAGTTTTTTGGATTTTTTTTAGTTTTTATAATTTTTTTTTCGGACGGTTTTTAGAAGATAAAGGTAAGTTTATTAAAATTAT
+
IIIIIIIIIIIIIIIIIIIIIIIIIIIIIIIIIIIIIIIIIIIIIIIIIIIIIIIIIIIIIIIIIIIIIIIIIIIIIIIIIIIIIIIIIIIIIIIIIIIIIIIIIIIIIIIIIIIIIIIIIIIIIIIIIIIIIIIIIIIIIIIIIIIIIIIIIIIIIIIIIIIIIIIIIIIIIIIIIIIIIIIIIIIIIIIIIIIIIIIIIIIIIIIIIIIIIIIIIIIIIIIIIIIIIIIIIIIIIIIIIIIIIIIIIIIIIIIIIIIIIIIIIIIIIIIIIIIIIIIIIIIIIIIIIIIIIIIIIIIIIIIIIIIIIIIIIIIIIIIIIIIIIIIIIIIIIIIIIIIIIIIIIIIIII
@R0000931
CGTTCGGATTTTTTATTAGAGATTTTTAAAGATATTAAAGAGGTAGGATAGGAATGGGGGTTGGGGAGGGATTTATCGTTGTTTTTTAAGTAGATTTTTTTGATTTGGAGTTGTGTGTTTTGTATTAAATTTTTGTAGAATTTGGGGTAAATTTAAGGTTATGGTGGTTTTGATTTTGTGGATTTAGAGGTAAGTTTTTTTTTTTAGAGGATTTGTATGTATTTTGTTTTTAATTTGAAATGAGAATCGGTTTAGAGTTTGAATTAGTTAGTTTTTTGGATTTTTTTTAGTTTTTATAATTTTTTTTTCGGACGGTTTTTAGAAGATAAAGGTAAGTTTATTAAAATTAT
+
IIIIIIIIIIIIIIIIIIIIIIIIIIIIIIIIIIIIIIIIIIIIIIIIIIIIIIIIIIIIIIIIIIIIIIIIIIIIIIIIIIIIIIIIIIIIIIIIIIIIIIIIIIIIIIIIIIIIIIIIIIIIIIIIIIIIIIIIIIIIIIIIIIIIIIIIIIIIIIIIIIIIIIIIIIIIIIIIIIIIIIIIIIIIIIIIIIIIIIIIIIIIIIIIIIIIIIIIIIIIIIIIIIIIIIIIIIIIIIIIIIIIIIIIIIIIIIIIIIIIIIIIIIIIIIIIIIIIIIIIIIIIIIIIIIIIIIIIIIIIIIIIIIIIIIIIIIIIIIIIIIIIIIIIIIIIIIIIIIIIIIIIIIIIII
@R0000932
CGTTCGGATTTTTTATTAGAGATTTTTAAAGATATTAAAGAGGTAGGATAGGAATGGGGGTTGGGGAGGGATTTATCGTTGTTTTTTAAGTAGATTTTTTTGATTTGGAGTTGTGTGTTTTGTATTAAATTTTTGTAGAATTTGGGGTAAATTTAAGGTTATGGTGGTTTTGATTTTGTGGATTTAGAGGTAAGTTTTTTTTTTTAGAGGATTTGTATGTATTTTGTTTTTAATTTGAAATGAGAATCGGTTTAGAGTTTGAATTAGTTAGTTTTTTGGATTTTTTTTAGTTTTTATAATTTTTTTTTCGGACGGTTTTTAGAAGATAAAGGTAAGTTTATTAAAATTAT
+
IIIIIIIIIIIIIIIIIIIIIIIIIIIIIIIIIIIIIIIIIIIIIIIIIIIIIIIIIIIIIIIIIIIIIIIIIIIIIIIIIIIIIIIIIIIIIIIIIIIIIIIIIIIIIIIIIIIIIIIIIIIIIIIIIIIIIIIIIIIIIIIIIIIIIIIIIIIIIIIIIIIIIIIIIIIIIIIIIIIIIIIIIIIIIIIIIIIIIIIIIIIIIIIIIIIIIIIIIIIIIIIIIIIIIIIIIIIIIIIIIIIIIIIIIIIIIIIIIIIIIIIIIIIIIIIIIIIIIIIIIIIIIIIIIIIIIIIIIIIIIIIIIIIIIIIIIIIIIIIIIIIIIIIIIIIIIIIIIIIIIIIIIIIIII
@R0000933
CGTTCGGATTTTTTATTAGAGATTTTTAAAGATATTAAAGAGGTAGGATAGGAATGGGGGTTGGGGAGGGATTTATCGTTGTTTTTTAAGTAGATTTTTTTGATTTGGAGTTGTGTGTTTTGTATTAAATTTTTGTAGAATTTGGGGTAAATTTAAGGTTATGGTGGTTTTGATTTTGTGGATTTAGAGGTAAGTTTTTTTTTTTAGAGGATTTGTATGTATTTTGTTTTTAATTTGAAATGAGAATCGGTTTAGAGTTTGAATTAGTTAGTTTTTTGGATTTTTTTTAGTTTTTATAATTTTTTTTTCGGACGGTTTTTAGAAGATAAAGGTAAGTTTATTAAAATTAT
+
IIIIIIIIIIIIIIIIIIIIIIIIIIIIIIIIIIIIIIIIIIIIIIIIIIIIIIIIIIIIIIIIIIIIIIIIIIIIIIIIIIIIIIIIIIIIIIIIIIIIIIIIIIIIIIIIIIIIIIIIIIIIIIIIIIIIIIIIIIIIIIIIIIIIIIIIIIIIIIIIIIIIIIIIIIIIIIIIIIIIIIIIIIIIIIIIIIIIIIIIIIIIIIIIIIIIIIIIIIIIIIIIIIIIIIIIIIIIIIIIIIIIIIIIIIIIIIIIIIIIIIIIIIIIIIIIIIIIIIIIIIIIIIIIIIIIIIIIIIIIIIIIIIIIIIIIIIIIIIIIIIIIIIIIIIIIIIIIIIIIIIIIIIIIII
@R0000934
CGTTCGGATTTTTTATTAGAGATTTTTAAAGATATTAAAGAGGTAGGATAGGAATGGGGGTTGGGGAGGGATTTATCGTTGTTTTTTAAGTAGATTTTTTTGATTTGGAGTTGTGTGTTTTGTATTAAATTTTTGTAGAATTTGGGGTAAATTTAAGGTTATGGTGGTTTTGATTTTGTGGATTTAGAGGTAAGTTTTTTTTTTTAGAGGATTTGTATGTATTTTGTTTTTAATTTGAAATGAGAATCGGTTTAGAGTTTGAATTAGTTAGTTTTTTGGATTTTTTTTAGTTTTTATAATTTTTTTTTCGGACGGTTTTTAGAAGATAAAGGTAAGTTTATTAAAATTAT
+
IIIIIIIIIIIIIIIIIIIIIIIIIIIIIIIIIIIIIIIIIIIIIIIIIIIIIIIIIIIIIIIIIIIIIIIIIIIIIIIIIIIIIIIIIIIIIIIIIIIIIIIIIIIIIIIIIIIIIIIIIIIIIIIIIIIIIIIIIIIIIIIIIIIIIIIIIIIIIIIIIIIIIIIIIIIIIIIIIIIIIIIIIIIIIIIIIIIIIIIIIIIIIIIIIIIIIIIIIIIIIIIIIIIIIIIIIIIIIIIIIIIIIIIIIIIIIIIIIIIIIIIIIIIIIIIIIIIIIIIIIIIIIIIIIIIIIIIIIIIIIIIIIIIIIIIIIIIIIIIIIIIIIIIIIIIIIIIIIIIIIIIIIIIIII
@R0000935
CGTTCGGATTTTTTATTAGAGATTTTTAAAGATATTAAAGAGGTAGGATAGGAATGGGGGTTGGGGAGGGATTTATCGTTGTTTTTTAAGTAGATTTTTTTGATTTGGAGTTGTGTGTTTTGTATTAAATTTTTGTAGAATTTGGGGTAAATTTAAGGTTATGGTGGTTTTGATTTTGTGGATTTAGAGGTAAGTTTTTTTTTTTAGAGGATTTGTATGTATTTTGTTTTTAATTTGAAATGAGAATCGGTTTAGAGTTTGAATTAGTTAGTTTTTTGGATTTTTTTTAGTTTTTATAATTTTTTTTTCGGACGGTTTTTAGAAGATAAAGGTAAGTTTATTAAAATTAT
+
IIIIIIIIIIIIIIIIIIIIIIIIIIIIIIIIIIIIIIIIIIIIIIIIIIIIIIIIIIIIIIIIIIIIIIIIIIIIIIIIIIIIIIIIIIIIIIIIIIIIIIIIIIIIIIIIIIIIIIIIIIIIIIIIIIIIIIIIIIIIIIIIIIIIIIIIIIIIIIIIIIIIIIIIIIIIIIIIIIIIIIIIIIIIIIIIIIIIIIIIIIIIIIIIIIIIIIIIIIIIIIIIIIIIIIIIIIIIIIIIIIIIIIIIIIIIIIIIIIIIIIIIIIIIIIIIIIIIIIIIIIIIIIIIIIIIIIIIIIIIIIIIIIIIIIIIIIIIIIIIIIIIIIIIIIIIIIIIIIIIIIIIIIIIII
@R0000936
CGTTCGGATTTTTTATTAGAGATTTTTAAAGATATTAAAGAGGTAGGATAGGAATGGGGGTTGGGGAGGGATTTATCGTTGTTTTTTAAGTAGATTTTTTTGATTTGGAGTTGTGTGTTTTGTATTAAATTTTTGTAGAATTTGGGGTAAATTTAAGGTTATGGTGGTTTTGATTTTGTGGATTTAGAGGTAAGTTTTTTTTTTTAGAGGATTTGTATGTATTTTGTTTTTAATTTGAAATGAGAATCGGTTTAGAGTTTGAATTAGTTAGTTTTTTGGATTTTTTTTAGTTTTTATAATTTTTTTTTCGGACGGTTTTTAGAAGATAAAGGTAAGTTTATTAAAATTAT
+
IIIIIIIIIIIIIIIIIIIIIIIIIIIIIIIIIIIIIIIIIIIIIIIIIIIIIIIIIIIIIIIIIIIIIIIIIIIIIIIIIIIIIIIIIIIIIIIIIIIIIIIIIIIIIIIIIIIIIIIIIIIIIIIIIIIIIIIIIIIIIIIIIIIIIIIIIIIIIIIIIIIIIIIIIIIIIIIIIIIIIIIIIIIIIIIIIIIIIIIIIIIIIIIIIIIIIIIIIIIIIIIIIIIIIIIIIIIIIIIIIIIIIIIIIIIIIIIIIIIIIIIIIIIIIIIIIIIIIIIIIIIIIIIIIIIIIIIIIIIIIIIIIIIIIIIIIIIIIIIIIIIIIIIIIIIIIIIIIIIIIIIIIIIIII
@R0000937
CGTTCGGATTTTTTATTAGAGATTTTTAAAGATATTAAAGAGGTAGGATAGGAATGGGGGTTGGGGAGGGATTTATCGTTGTTTTTTAAGTAGATTTTTTTGATTTGGAGTTGTGTGTTTTGTATTAAATTTTTGTAGAATTTGGGGTAAATTTAAGGTTATGGTGGTTTTGATTTTGTGGATTTAGAGGTAAGTTTTTTTTTTTAGAGGATTTGTATGTATTTTGTTTTTAATTTGAAATGAGAATCGGTTTAGAGTTTGAATTAGTTAGTTTTTTGGATTTTTTTTAGTTTTTATAATTTTTTTTTCGGACGGTTTTTAGAAGATAAAGGTAAGTTTATTAAAATTAT
+
IIIIIIIIIIIIIIIIIIIIIIIIIIIIIIIIIIIIIIIIIIIIIIIIIIIIIIIIIIIIIIIIIIIIIIIIIIIIIIIIIIIIIIIIIIIIIIIIIIIIIIIIIIIIIIIIIIIIIIIIIIIIIIIIIIIIIIIIIIIIIIIIIIIIIIIIIIIIIIIIIIIIIIIIIIIIIIIIIIIIIIIIIIIIIIIIIIIIIIIIIIIIIIIIIIIIIIIIIIIIIIIIIIIIIIIIIIIIIIIIIIIIIIIIIIIIIIIIIIIIIIIIIIIIIIIIIIIIIIIIIIIIIIIIIIIIIIIIIIIIIIIIIIIIIIIIIIIIIIIIIIIIIIIIIIIIIIIIIIIIIIIIIIIIII
@R0000938
CGTTCGGATTTTTTATTAGAGATTTTTAAAGATATTAAAGAGGTAGGATAGGAATGGGGGTTGGGGAGGGATTTATCGTTGTTTTTTAAGTAGATTTTTTTGATTTGGAGTTGTGTGTTTTGTATTAAATTTTTGTAGAATTTGGGGTAAATTTAAGGTTATGGTGGTTTTGATTTTGTGGATTTAGAGGTAAGTTTTTTTTTTTAGAGGATTTGTATGTATTTTGTTTTTAATTTGAAATGAGAATCGGTTTAGAGTTTGAATTAGTTAGTTTTTTGGATTTTTTTTAGTTTTTATAATTTTTTTTTCGGACGGTTTTTAGAAGATAAAGGTAAGTTTATTAAAATTAT
+
IIIIIIIIIIIIIIIIIIIIIIIIIIIIIIIIIIIIIIIIIIIIIIIIIIIIIIIIIIIIIIIIIIIIIIIIIIIIIIIIIIIIIIIIIIIIIIIIIIIIIIIIIIIIIIIIIIIIIIIIIIIIIIIIIIIIIIIIIIIIIIIIIIIIIIIIIIIIIIIIIIIIIIIIIIIIIIIIIIIIIIIIIIIIIIIIIIIIIIIIIIIIIIIIIIIIIIIIIIIIIIIIIIIIIIIIIIIIIIIIIIIIIIIIIIIIIIIIIIIIIIIIIIIIIIIIIIIIIIIIIIIIIIIIIIIIIIIIIIIIIIIIIIIIIIIIIIIIIIIIIIIIIIIIIIIIIIIIIIIIIIIIIIIIII
@R0000939
CGTTCGGATTTTTTATTAGAGATTTTTAAAGATATTAAAGAGGTAGGATAGGAATGGGGGTTGGGGAGGGATTTATCGTTGTTTTTTAAGTAGATTTTTTTGATTTGGAGTTGTGTGTTTTGTATTAAATTTTTGTAGAATTTGGGGTAAATTTAAGGTTATGGTGGTTTTGATTTTGTGGATTTAGAGGTAAGTTTTTTTTTTTAGAGGATTTGTATGTATTTTGTTTTTAATTTGAAATGAGAATCGGTTTAGAGTTTGAATTAGTTAGTTTTTTGGATTTTTTTTAGTTTTTATAATTTTTTTTTCGGACGGTTTTTAGAAGATAAAGGTAAGTTTATTAAAATTAT
+
IIIIIIIIIIIIIIIIIIIIIIIIIIIIIIIIIIIIIIIIIIIIIIIIIIIIIIIIIIIIIIIIIIIIIIIIIIIIIIIIIIIIIIIIIIIIIIIIIIIIIIIIIIIIIIIIIIIIIIIIIIIIIIIIIIIIIIIIIIIIIIIIIIIIIIIIIIIIIIIIIIIIIIIIIIIIIIIIIIIIIIIIIIIIIIIIIIIIIIIIIIIIIIIIIIIIIIIIIIIIIIIIIIIIIIIIIIIIIIIIIIIIIIIIIIIIIIIIIIIIIIIIIIIIIIIIIIIIIIIIIIIIIIIIIIIIIIIIIIIIIIIIIIIIIIIIIIIIIIIIIIIIIIIIIIIIIIIIIIIIIIIIIIIIII
@R0000940
CGTTCGGATTTTTTATTAGAGATTTTTAAAGATATTAAAGAGGTAGGATAGGAATGGGGGTTGGGGAGGGATTTATCGTTGTTTTTTAAGTAGATTTTTTTGATTTGGAGTTGTGTGTTTTGTATTAAATTTTTGTAGAATTTGGGGTAAATTTAAGGTTATGGTGGTTTTGATTTTGTGGATTTAGAGGTAAGTTTTTTTTTTTAGAGGATTTGTATGTATTTTGTTTTTAATTTGAAATGAGAATCGGTTTAGAGTTTGAATTAGTTAGTTTTTTGGATTTTTTTTAGTTTTTATAATTTTTTTTTCGGACGGTTTTTAGAAGATAAAGGTAAGTTTATTAAAATTAT
+
IIIIIIIIIIIIIIIIIIIIIIIIIIIIIIIIIIIIIIIIIIIIIIIIIIIIIIIIIIIIIIIIIIIIIIIIIIIIIIIIIIIIIIIIIIIIIIIIIIIIIIIIIIIIIIIIIIIIIIIIIIIIIIIIIIIIIIIIIIIIIIIIIIIIIIIIIIIIIIIIIIIIIIIIIIIIIIIIIIIIIIIIIIIIIIIIIIIIIIIIIIIIIIIIIIIIIIIIIIIIIIIIIIIIIIIIIIIIIIIIIIIIIIIIIIIIIIIIIIIIIIIIIIIIIIIIIIIIIIIIIIIIIIIIIIIIIIIIIIIIIIIIIIIIIIIIIIIIIIIIIIIIIIIIIIIIIIIIIIIIIIIIIIIIII
@R0000941
CGTTCGGATTTTTTATTAGAGATTTTTAAAGATATTAAAGAGGTAGGATAGGAATGGGGGTTGGGGAGGGATTTATCGTTGTTTTTTAAGTAGATTTTTTTGATTTGGAGTTGTGTGTTTTGTATTAAATTTTTGTAGAATTTGGGGTAAATTTAAGGTTATGGTGGTTTTGATTTTGTGGATTTAGAGGTAAGTTTTTTTTTTTAGAGGATTTGTATGTATTTTGTTTTTAATTTGAAATGAGAATCGGTTTAGAGTTTGAATTAGTTAGTTTTTTGGATTTTTTTTAGTTTTTATAATTTTTTTTTCGGACGGTTTTTAGAAGATAAAGGTAAGTTTATTAAAATTAT
+
IIIIIIIIIIIIIIIIIIIIIIIIIIIIIIIIIIIIIIIIIIIIIIIIIIIIIIIIIIIIIIIIIIIIIIIIIIIIIIIIIIIIIIIIIIIIIIIIIIIIIIIIIIIIIIIIIIIIIIIIIIIIIIIIIIIIIIIIIIIIIIIIIIIIIIIIIIIIIIIIIIIIIIIIIIIIIIIIIIIIIIIIIIIIIIIIIIIIIIIIIIIIIIIIIIIIIIIIIIIIIIIIIIIIIIIIIIIIIIIIIIIIIIIIIIIIIIIIIIIIIIIIIIIIIIIIIIIIIIIIIIIIIIIIIIIIIIIIIIIIIIIIIIIIIIIIIIIIIIIIIIIIIIIIIIIIIIIIIIIIIIIIIIIIII
@R0000942
CGTTCGGATTTTTTATTAGAGATTTTTAAAGATATTAAAGAGGTAGGATAGGAATGGGGGTTGGGGAGGGATTTATCGTTGTTTTTTAAGTAGATTTTTTTGATTTGGAGTTGTGTGTTTTGTATTAAATTTTTGTAGAATTTGGGGTAAATTTAAGGTTATGGTGGTTTTGATTTTGTGGATTTAGAGGTAAGTTTTTTTTTTTAGAGGATTTGTATGTATTTTGTTTTTAATTTGAAATGAGAATCGGTTTAGAGTTTGAATTAGTTAGTTTTTTGGATTTTTTTTAGTTTTTATAATTTTTTTTTCGGACGGTTTTTAGAAGATAAAGGTAAGTTTATTAAAATTAT
+
IIIIIIIIIIIIIIIIIIIIIIIIIIIIIIIIIIIIIIIIIIIIIIIIIIIIIIIIIIIIIIIIIIIIIIIIIIIIIIIIIIIIIIIIIIIIIIIIIIIIIIIIIIIIIIIIIIIIIIIIIIIIIIIIIIIIIIIIIIIIIIIIIIIIIIIIIIIIIIIIIIIIIIIIIIIIIIIIIIIIIIIIIIIIIIIIIIIIIIIIIIIIIIIIIIIIIIIIIIIIIIIIIIIIIIIIIIIIIIIIIIIIIIIIIIIIIIIIIIIIIIIIIIIIIIIIIIIIIIIIIIIIIIIIIIIIIIIIIIIIIIIIIIIIIIIIIIIIIIIIIIIIIIIIIIIIIIIIIIIIIIIIIIIIII
@R0000943
CGTTCGGATTTTTTATTAGAGATTTTTAAAGATATTAAAGAGGTAGGATAGGAATGGGGGTTGGGGAGGGATTTATCGTTGTTTTTTAAGTAGATTTTTTTGATTTGGAGTTGTGTGTTTTGTATTAAATTTTTGTAGAATTTGGGGTAAATTTAAGGTTATGGTGGTTTTGATTTTGTGGATTTAGAGGTAAGTTTTTTTTTTTAGAGGATTTGTATGTATTTTGTTTTTAATTTGAAATGAGAATTGGTTTAGAGTTTGAATTAGTTAGTTTTTTGGATTTTTTTTAGTTTTTATAATTTTTTTTTCGGACGGTTTTTAGAAGATAAAGGTAAGTTTATTAAAATTAT
+
IIIIIIIIIIIIIIIIIIIIIIIIIIIIIIIIIIIIIIIIIIIIIIIIIIIIIIIIIIIIIIIIIIIIIIIIIIIIIIIIIIIIIIIIIIIIIIIIIIIIIIIIIIIIIIIIIIIIIIIIIIIIIIIIIIIIIIIIIIIIIIIIIIIIIIIIIIIIIIIIIIIIIIIIIIIIIIIIIIIIIIIIIIIIIIIIIIIIIIIIIIIIIIIIIIIIIIIIIIIIIIIIIIIIIIIIIIIIIIIIIIIIIIIIIIIIIIIIIIIIIIIIIIIIIIIIIIIIIIIIIIIIIIIIIIIIIIIIIIIIIIIIIIIIIIIIIIIIIIIIIIIIIIIIIIIIIIIIIIIIIIIIIIIIII
@R0000944
CGTTCGGATTTTTTATTAGAGATTTTTAAAGATATTAAAGAGGTAGGATAGGAATGGGGGTTGGGGAGGGATTTATCGTTGTTTTTTAAGTAGATTTTTTTGATTTGGAGTTGTGTGTTTTGTATTAAATTTTTGTAGAATTTGGGGTAAATTTAAGGTTATGGTGGTTTTGATTTTGTGGATTTAGAGGTAAGTTTTTTTTTTTAGAGGATTTGTATGTATTTTGTTTTTAATTTGAAATGAGAATCGGTTTAGAGTTTGAATTAGTTAGTTTTTTGGATTTTTTTTAGTTTTTATAATTTTTTTTTCGGACGGTTTTTAGAAGATAAAGGTAAGTTTATTAAAATTAT
+
IIIIIIIIIIIIIIIIIIIIIIIIIIIIIIIIIIIIIIIIIIIIIIIIIIIIIIIIIIIIIIIIIIIIIIIIIIIIIIIIIIIIIIIIIIIIIIIIIIIIIIIIIIIIIIIIIIIIIIIIIIIIIIIIIIIIIIIIIIIIIIIIIIIIIIIIIIIIIIIIIIIIIIIIIIIIIIIIIIIIIIIIIIIIIIIIIIIIIIIIIIIIIIIIIIIIIIIIIIIIIIIIIIIIIIIIIIIIIIIIIIIIIIIIIIIIIIIIIIIIIIIIIIIIIIIIIIIIIIIIIIIIIIIIIIIIIIIIIIIIIIIIIIIIIIIIIIIIIIIIIIIIIIIIIIIIIIIIIIIIIIIIIIIIII
@R0000945
CGTTCGGATTTTTTATTAGAGATTTTTAAAGATATTAAAGAGGTAGGATAGGAATGGGGGTTGGGGAGGGATTTATCGTTGTTTTTTAAGTAGATTTTTTTGATTTGGAGTTGTGTGTTTTGTATTAAATTTTTGTAGAATTTGGGGTAAATTTAAGGTTATGGTGGTTTTGATTTTGTGGATTTAGAGGTAAGTTTTTTTTTTTAGAGGATTTGTATGTATTTTGTTTTTAATTTGAAATGAGAATCGGTTTAGAGTTTGAATTAGTTAGTTTTTTGGATTTTTTTTAGTTTTTATAATTTTTTTTTCGGACGGTTTTTAGAAGATAAAGGTAAGTTTATTAAAATTAT
+
IIIIIIIIIIIIIIIIIIIIIIIIIIIIIIIIIIIIIIIIIIIIIIIIIIIIIIIIIIIIIIIIIIIIIIIIIIIIIIIIIIIIIIIIIIIIIIIIIIIIIIIIIIIIIIIIIIIIIIIIIIIIIIIIIIIIIIIIIIIIIIIIIIIIIIIIIIIIIIIIIIIIIIIIIIIIIIIIIIIIIIIIIIIIIIIIIIIIIIIIIIIIIIIIIIIIIIIIIIIIIIIIIIIIIIIIIIIIIIIIIIIIIIIIIIIIIIIIIIIIIIIIIIIIIIIIIIIIIIIIIIIIIIIIIIIIIIIIIIIIIIIIIIIIIIIIIIIIIIIIIIIIIIIIIIIIIIIIIIIIIIIIIIIIII
@R0000946
CGTTCGGATTTTTTATTAGAGATTTTTAAAGATATTAAAGAGGTAGGATAGGAATGGGGGTTGGGGAGGGATTTATCGTTGTTTTTTAAGTAGATTTTTTTGATTTGGAGTTGTGTGTTTTGTATTAAATTTTTGTAGAATTTGGGGTAAATTTAAGGTTATGGTGGTTTTGATTTTGTGGATTTAGAGGTAAGTTTTTTTTTTTAGAGGATTTGTATGTATTTTGTTTTTAATTTGAAATGAGAATCGGTTTAGAGTTTGAATTAGTTAGTTTTTTGGATTTTTTTTAGTTTTTATAATTTTTTTTTCGGACGGTTTTTAGAAGATAAAGGTAAGTTTATTAAAATTAT
+
IIIIIIIIIIIIIIIIIIIIIIIIIIIIIIIIIIIIIIIIIIIIIIIIIIIIIIIIIIIIIIIIIIIIIIIIIIIIIIIIIIIIIIIIIIIIIIIIIIIIIIIIIIIIIIIIIIIIIIIIIIIIIIIIIIIIIIIIIIIIIIIIIIIIIIIIIIIIIIIIIIIIIIIIIIIIIIIIIIIIIIIIIIIIIIIIIIIIIIIIIIIIIIIIIIIIIIIIIIIIIIIIIIIIIIIIIIIIIIIIIIIIIIIIIIIIIIIIIIIIIIIIIIIIIIIIIIIIIIIIIIIIIIIIIIIIIIIIIIIIIIIIIIIIIIIIIIIIIIIIIIIIIIIIIIIIIIIIIIIIIIIIIIIIII
@R0000947
CGTTCGGATTTTTTATTAGAGATTTTTAAAGATATTAAAGAGGTAGGATAGGAATGGGGGTTGGGGAGGGATTTATCGTCGTTTTTTAAGTAGATTTTTTTGATTTGGAGTTGTGTGTTTTGTATTAAATTTTTGTAGAATTTGGGGTAAATTTAAGGTTATGGTGGTTTTGATTTCGTGGATTTAGAGGTAAGTTTTTTTTTTTAGAGGATTTGTATGTATTTTGTTTTTAATTTGAAATGAGAATCGGTTTAGAGTTTGAATTAGTTAGTTTTTTGGATTTTTTTTAGTTTTTATAATTTTTTTTTCGGACGGTTTTTAGAAGATAAAGGTAAGTTTATTAAAATTAT
+
IIIIIIIIIIIIIIIIIIIIIIIIIIIIIIIIIIIIIIIIIIIIIIIIIIIIIIIIIIIIIIIIIIIIIIIIIIIIIIIIIIIIIIIIIIIIIIIIIIIIIIIIIIIIIIIIIIIIIIIIIIIIIIIIIIIIIIIIIIIIIIIIIIIIIIIIIIIIIIIIIIIIIIIIIIIIIIIIIIIIIIIIIIIIIIIIIIIIIIIIIIIIIIIIIIIIIIIIIIIIIIIIIIIIIIIIIIIIIIIIIIIIIIIIIIIIIIIIIIIIIIIIIIIIIIIIIIIIIIIIIIIIIIIIIIIIIIIIIIIIIIIIIIIIIIIIIIIIIIIIIIIIIIIIIIIIIIIIIIIIIIIIIIIIII
@R0000948
CGTTCGGATTTTTTATTAGAGATTTTTAAAGATATTAAAGAGGTAGGATAGGAATGGGGGTTGGGGAGGGATTTATCGTTGTTTTTTAAGTAGATTTTTTTGATTTGGAGTTGTGTGTTTTGTATTAAATTTTTGTAGAATTTGGGGTAAATTTAAGGTTATGGTGGTTTTGATTTTGTGGATTTAGAGGTAAGTTTTTTTTTTTAGAGGATTTGTATGTATTTTGTTTTTAATTTGAAATGAGAATCGGTTTAGAGTTTGAATTAGTTAGTTTTTTGGATTTTTTTTAGTTTTTATAATTTTTTTTTCGGACGGTTTTTAGAAGATAAAGGTAAGTTTATTAAAATTAT
+
IIIIIIIIIIIIIIIIIIIIIIIIIIIIIIIIIIIIIIIIIIIIIIIIIIIIIIIIIIIIIIIIIIIIIIIIIIIIIIIIIIIIIIIIIIIIIIIIIIIIIIIIIIIIIIIIIIIIIIIIIIIIIIIIIIIIIIIIIIIIIIIIIIIIIIIIIIIIIIIIIIIIIIIIIIIIIIIIIIIIIIIIIIIIIIIIIIIIIIIIIIIIIIIIIIIIIIIIIIIIIIIIIIIIIIIIIIIIIIIIIIIIIIIIIIIIIIIIIIIIIIIIIIIIIIIIIIIIIIIIIIIIIIIIIIIIIIIIIIIIIIIIIIIIIIIIIIIIIIIIIIIIIIIIIIIIIIIIIIIIIIIIIIIIII
@R0000949
CGTTCGGATTTTTTATTAGAGATTTTTAAAGATATTAAAGAGGTAGGATAGGAATGGGGGTTGGGGAGGGATTTATCGTTGTTTTTTAAGTAGATTTTTTTGATTTGGAGTTGTGTGTTTTGTATTAAATTTTTGTAGAATTTGGGGTAAATTTAAGGTTATGGTGGTTTTGATTTTGTGGATTTAGAGGTAAGTTTTTTTTTTTAGAGGATTTGTATGTATTTTGTTTTTAATTTGAAATGAGAATCGGTTTAGAGTTTGAATTAGTTAGTTTTTTGGATTTTTTTTAGTTTTTATAATTTTTTTTTCGGACGGTTTTTAGAAGATAAAGGTAAGTTTATTAAAATTAT
+
IIIIIIIIIIIIIIIIIIIIIIIIIIIIIIIIIIIIIIIIIIIIIIIIIIIIIIIIIIIIIIIIIIIIIIIIIIIIIIIIIIIIIIIIIIIIIIIIIIIIIIIIIIIIIIIIIIIIIIIIIIIIIIIIIIIIIIIIIIIIIIIIIIIIIIIIIIIIIIIIIIIIIIIIIIIIIIIIIIIIIIIIIIIIIIIIIIIIIIIIIIIIIIIIIIIIIIIIIIIIIIIIIIIIIIIIIIIIIIIIIIIIIIIIIIIIIIIIIIIIIIIIIIIIIIIIIIIIIIIIIIIIIIIIIIIIIIIIIIIIIIIIIIIIIIIIIIIIIIIIIIIIIIIIIIIIIIIIIIIIIIIIIIIIII
@R0000950
CGTTCGGATTTTTTATTAGAGATTTTTAAAGATATTAAAGAGGTAGGATAGGAATGGGGGTTGGGGAGGGATTTATCGTTGTTTTTTAAGTAGATTTTTTTGATTTGGAGTTGTGTGTTTTGTATTAAATTTTTGTAGAATTTGGGGTAAATTTAAGGTTATGGTGGTTTTGATTTTGTGGATTTAGAGGTAAGTTTTTTTTTTTAGAGGATTTGTATGTATTTTGTTTTTAATTTGAAATGAGAATCGGTTTAGAGTTTGAATTAGTTAGTTTTTTGGATTTTTTTTAGTTTTTATAATTTTTTTTTCGGACGGTTTTTAGAAGATAAAGGTAAGTTTATTAAAATTAT
+
IIIIIIIIIIIIIIIIIIIIIIIIIIIIIIIIIIIIIIIIIIIIIIIIIIIIIIIIIIIIIIIIIIIIIIIIIIIIIIIIIIIIIIIIIIIIIIIIIIIIIIIIIIIIIIIIIIIIIIIIIIIIIIIIIIIIIIIIIIIIIIIIIIIIIIIIIIIIIIIIIIIIIIIIIIIIIIIIIIIIIIIIIIIIIIIIIIIIIIIIIIIIIIIIIIIIIIIIIIIIIIIIIIIIIIIIIIIIIIIIIIIIIIIIIIIIIIIIIIIIIIIIIIIIIIIIIIIIIIIIIIIIIIIIIIIIIIIIIIIIIIIIIIIIIIIIIIIIIIIIIIIIIIIIIIIIIIIIIIIIIIIIIIIIII
@R0000951
CGTTCGGATTTTTTATTAGAGATTTTTAAAGATATTAAAGAGGTAGGATAGGAATGGGGGTTGGGGAGGGATTTATCGTTGTTTTTTAAGTAGATTTTTTTGATTTGGAGTTGTGTGTTTTGTATTAAATTTTTGTAGAATTTGGGGTAAATTTAAGGTTATGGTGGTTTTGATTTTGTGGATTTAGAGGTAAGTTTTTTTTTTTAGAGGATTTGTATGTATTTTGTTTTTAATTTGAAATGAGAATCGGTTTAGAGTTTGAATTAGTTAGTTTTTTGGATTTTTTTTAGTTTTTATAATTTTTTTTTCGGACGGTTTTTAGAAGATAAAGGTAAGTTTATTAAAATTAT
+
IIIIIIIIIIIIIIIIIIIIIIIIIIIIIIIIIIIIIIIIIIIIIIIIIIIIIIIIIIIIIIIIIIIIIIIIIIIIIIIIIIIIIIIIIIIIIIIIIIIIIIIIIIIIIIIIIIIIIIIIIIIIIIIIIIIIIIIIIIIIIIIIIIIIIIIIIIIIIIIIIIIIIIIIIIIIIIIIIIIIIIIIIIIIIIIIIIIIIIIIIIIIIIIIIIIIIIIIIIIIIIIIIIIIIIIIIIIIIIIIIIIIIIIIIIIIIIIIIIIIIIIIIIIIIIIIIIIIIIIIIIIIIIIIIIIIIIIIIIIIIIIIIIIIIIIIIIIIIIIIIIIIIIIIIIIIIIIIIIIIIIIIIIIIII
@R0000952
CGTTCGGATTTTTTATTAGAGATTTTTAAAGATATTAAAGAGGTAGGATAGGAATGGGGGTTGGGGAGGGATTTATCGTTGTTTTTTAAGTAGATTTTTTTGATTTGGAGTTGTGTGTTTTGTATTAAATTTTTGTAGAATTTGGGGTAAATTTAAGGTTATGGTGGTTTTGATTTTGTGGATTTAGAGGTAAGTTTTTTTTTTTAGAGGATTTGTATGTATTTTGTTTTTAATTTGAAATGAGAATCGGTTTAGAGTTTGAATTAGTTAGTTTTTTGGATTTTTTTTAGTTTTTATAATTTTTTTTTCGGACGGTTTTTAGAAGATAAAGGTAAGTTTATTAAAATTAT
+
IIIIIIIIIIIIIIIIIIIIIIIIIIIIIIIIIIIIIIIIIIIIIIIIIIIIIIIIIIIIIIIIIIIIIIIIIIIIIIIIIIIIIIIIIIIIIIIIIIIIIIIIIIIIIIIIIIIIIIIIIIIIIIIIIIIIIIIIIIIIIIIIIIIIIIIIIIIIIIIIIIIIIIIIIIIIIIIIIIIIIIIIIIIIIIIIIIIIIIIIIIIIIIIIIIIIIIIIIIIIIIIIIIIIIIIIIIIIIIIIIIIIIIIIIIIIIIIIIIIIIIIIIIIIIIIIIIIIIIIIIIIIIIIIIIIIIIIIIIIIIIIIIIIIIIIIIIIIIIIIIIIIIIIIIIIIIIIIIIIIIIIIIIIIII
@R0000953
CGTTCGGATTTTTTATTAGAGATTTTTAAAGATATTAAAGAGGTAGGATAGGAATGGGGGTTGGGGAGGGATTTATCGTTGTTTTTTAAGTAGATTTTTTTGATTTGGAGTTGTGTGTTTTGTATTAAATTTTTGTAGAATTTGGGGTAAATTTAAGGTTATGGTGGTTTTGATTTTGTGGATTTAGAGGTAAGTTTTTTTTTTTAGAGGATTTGTATGTATTTTGTTTTTAATTTGAAATGAGAATCGGTTTAGAGTTTGAATTAGTTAGTTTTTTGGATTTTTTTTAGTTTTTATAATTTTTTTTTCGGACGGTTTTTAGAAGATAAAGGTAAGTTTATTAAAATTAT
+
IIIIIIIIIIIIIIIIIIIIIIIIIIIIIIIIIIIIIIIIIIIIIIIIIIIIIIIIIIIIIIIIIIIIIIIIIIIIIIIIIIIIIIIIIIIIIIIIIIIIIIIIIIIIIIIIIIIIIIIIIIIIIIIIIIIIIIIIIIIIIIIIIIIIIIIIIIIIIIIIIIIIIIIIIIIIIIIIIIIIIIIIIIIIIIIIIIIIIIIIIIIIIIIIIIIIIIIIIIIIIIIIIIIIIIIIIIIIIIIIIIIIIIIIIIIIIIIIIIIIIIIIIIIIIIIIIIIIIIIIIIIIIIIIIIIIIIIIIIIIIIIIIIIIIIIIIIIIIIIIIIIIIIIIIIIIIIIIIIIIIIIIIIIIII
@R0000954
CGTTCGGATTTTTTATTAGAGATTTTTAAAGATATTAAAGAGGTAGGATAGGAATGGGGGTTGGGGAGGGATTTATCGTTGTTTTTTAAGTAGATTTTTTTGATTTGGAGTTGTGTGTTTTGTATTAAATTTTTGTAGAATTTGGGGTAAATTTAAGGTTATGGTGGTTTTGATTTTGTGGATTTAGAGGTAAGTTTTTTTTTTTAGAGGATTTGTATGTATTTTGTTTTTAATTTGAAATGAGAATCGGTTTAGAGTTTGAATTAGTTAGTTTTTTGGATTTTTTTTAGTTTTTATAATTTTTTTTTCGGACGGTTTTTAGAAGATAAAGGTAAGTTTATTAAAATTAT
+
IIIIIIIIIIIIIIIIIIIIIIIIIIIIIIIIIIIIIIIIIIIIIIIIIIIIIIIIIIIIIIIIIIIIIIIIIIIIIIIIIIIIIIIIIIIIIIIIIIIIIIIIIIIIIIIIIIIIIIIIIIIIIIIIIIIIIIIIIIIIIIIIIIIIIIIIIIIIIIIIIIIIIIIIIIIIIIIIIIIIIIIIIIIIIIIIIIIIIIIIIIIIIIIIIIIIIIIIIIIIIIIIIIIIIIIIIIIIIIIIIIIIIIIIIIIIIIIIIIIIIIIIIIIIIIIIIIIIIIIIIIIIIIIIIIIIIIIIIIIIIIIIIIIIIIIIIIIIIIIIIIIIIIIIIIIIIIIIIIIIIIIIIIIIII
@R0000955
CGTTCGGATTTTTTATTAGAGATTTTTAAAGATATTAAAGAGGTAGGATAGGAATGGGGGTTGGGGAGGGATTTATCGTTGTTTTTTAAGTAGATTTTTTTGATTTGGAGTTGTGTGTTTTGTATTAAATTTTTGTAGAATTTGGGGTAAATTTAAGGTTATGGTGGTTTTGATTTTGTGGATTTAGAGGTAAGTTTTTTTTTTTAGAGGATTTGTATGTATTTTGTTTTTAATTTGAAATGAGAATCGGTTTAGAGTTTGAATTAGTTAGTTTTTTGGATTTTTTTTAGTTTTTATAATTTTTTTTTCGGACGGTTTTTAGAAGATAAAGGTAAGTTTATTAAAATTAT
+
IIIIIIIIIIIIIIIIIIIIIIIIIIIIIIIIIIIIIIIIIIIIIIIIIIIIIIIIIIIIIIIIIIIIIIIIIIIIIIIIIIIIIIIIIIIIIIIIIIIIIIIIIIIIIIIIIIIIIIIIIIIIIIIIIIIIIIIIIIIIIIIIIIIIIIIIIIIIIIIIIIIIIIIIIIIIIIIIIIIIIIIIIIIIIIIIIIIIIIIIIIIIIIIIIIIIIIIIIIIIIIIIIIIIIIIIIIIIIIIIIIIIIIIIIIIIIIIIIIIIIIIIIIIIIIIIIIIIIIIIIIIIIIIIIIIIIIIIIIIIIIIIIIIIIIIIIIIIIIIIIIIIIIIIIIIIIIIIIIIIIIIIIIIIII
@R0000956
CGTTCGGATTTTTTATTAGAGATTTTTAAAGATATTAAAGAGGTAGGATAGGAATGGGGGTTGGGGAGGGATTTATCGTTGTTTTTTAAGTAGATTTTTTTGATTTGGAGTTGTGTGTTTTGTATTAAATTTTTGTAGAATTTGGGGTAAATTTAAGGTTATGGTGGTTTTGATTTTGTGGATTTAGAGGTAAGTTTTTTTTTTTAGAGGATTTGTATGTATTTTGTTTTTAATTTGAAATGAGAATCGGTTTAGAGTTTGAATTAGTTAGTTTTTTGGATTTTTTTTAGTTTTTATAATTTTTTTTTCGGACGGTTTTTAGAAGATAAAGGTAAGTTTATTAAAATTAT
+
IIIIIIIIIIIIIIIIIIIIIIIIIIIIIIIIIIIIIIIIIIIIIIIIIIIIIIIIIIIIIIIIIIIIIIIIIIIIIIIIIIIIIIIIIIIIIIIIIIIIIIIIIIIIIIIIIIIIIIIIIIIIIIIIIIIIIIIIIIIIIIIIIIIIIIIIIIIIIIIIIIIIIIIIIIIIIIIIIIIIIIIIIIIIIIIIIIIIIIIIIIIIIIIIIIIIIIIIIIIIIIIIIIIIIIIIIIIIIIIIIIIIIIIIIIIIIIIIIIIIIIIIIIIIIIIIIIIIIIIIIIIIIIIIIIIIIIIIIIIIIIIIIIIIIIIIIIIIIIIIIIIIIIIIIIIIIIIIIIIIIIIIIIIIII
@R0000957
CGTTCGGATTTTTTATTAGAGATTTTTAAAGATATTAAAGAGGTAGGATAGGAATGGGGGTTGGGGAGGGATTTATCGTTGTTTTTTAAGTAGATTTTTTTGATTTGGAGTTGTGTGTTTTGTATTAAATTTTTGTAGAATTTGGGGTAAATTTAAGGTTATGGTGGTTTTGATTTTGTGGATTTAGAGGTAAGTTTTTTTTTTTAGAGGATTCGTATGTATTTTGTTTTTAATTTGAAATGAGAATCGGTTTAGAGTTTGAATTAGTTAGTTTTTTGGATTTTTTTTAGTTTTTATAATTTTTTTTTCGGACGGTTTTTAGAAGATAAAGGTAAGTTTATTAAAATTAT
+
IIIIIIIIIIIIIIIIIIIIIIIIIIIIIIIIIIIIIIIIIIIIIIIIIIIIIIIIIIIIIIIIIIIIIIIIIIIIIIIIIIIIIIIIIIIIIIIIIIIIIIIIIIIIIIIIIIIIIIIIIIIIIIIIIIIIIIIIIIIIIIIIIIIIIIIIIIIIIIIIIIIIIIIIIIIIIIIIIIIIIIIIIIIIIIIIIIIIIIIIIIIIIIIIIIIIIIIIIIIIIIIIIIIIIIIIIIIIIIIIIIIIIIIIIIIIIIIIIIIIIIIIIIIIIIIIIIIIIIIIIIIIIIIIIIIIIIIIIIIIIIIIIIIIIIIIIIIIIIIIIIIIIIIIIIIIIIIIIIIIIIIIIIIIII
@R0000958
CGTTCGGATTTTTTATTAGAGATTTTTAAAGATATTAAAGAGGTAGGATAGGAATGGGGGTTGGGGAGGGATTTATCGTTGTTTTTTAAGTAGATTTTTTTGATTTGGAGTTGTGTGTTTTGTATTAAATTTTTGTAGAATTTGGGGTAAATTTAAGGTTATGGTGGTTTTGATTTTGTGGATTTAGAGGTAAGTTTTTTTTTTTAGAGGATTTGTATGTATTTTGTTTTTAATTTGAAATGAGAATCGGTTTAGAGTTTGAATTAGTTAGTTTTTTGGATTTTTTTTAGTTTTTATAATTTTTTTTTCGGACGGTTTTTAGAAGATAAAGGTAAGTTTATTAAAATTAT
+
IIIIIIIIIIIIIIIIIIIIIIIIIIIIIIIIIIIIIIIIIIIIIIIIIIIIIIIIIIIIIIIIIIIIIIIIIIIIIIIIIIIIIIIIIIIIIIIIIIIIIIIIIIIIIIIIIIIIIIIIIIIIIIIIIIIIIIIIIIIIIIIIIIIIIIIIIIIIIIIIIIIIIIIIIIIIIIIIIIIIIIIIIIIIIIIIIIIIIIIIIIIIIIIIIIIIIIIIIIIIIIIIIIIIIIIIIIIIIIIIIIIIIIIIIIIIIIIIIIIIIIIIIIIIIIIIIIIIIIIIIIIIIIIIIIIIIIIIIIIIIIIIIIIIIIIIIIIIIIIIIIIIIIIIIIIIIIIIIIIIIIIIIIIIII
@R0000959
CGTTCGGATTTTTTATTAGAGATTTTTAAAGATATTAAAGAGGTAGGATAGGAATGGGGGTTGGGGAGGGATTTATCGTTGTTTTTTAAGTAGATTTTTTTGATTTGGAGTTGTGTGTTTTGTATTAAATTTTTGTAGAATTTGGGGTAAATTTAAGGTTATGGTGGTTTTGATTTTGTGGATTTAGAGGTAAGTTTTTTTTTTTAGAGGATTTGTATGTATTTTGTTTTTAATTTGAAATGAGAATCGGTTTAGAGTTTGAATTAGTTAGTTTTTTGGATTTTTTTTAGTTTTTATAATTTTTTTTTCGGACGGTTTTTAGAAGATAAAGGTAAGTTTATTAAAATTAT
+
IIIIIIIIIIIIIIIIIIIIIIIIIIIIIIIIIIIIIIIIIIIIIIIIIIIIIIIIIIIIIIIIIIIIIIIIIIIIIIIIIIIIIIIIIIIIIIIIIIIIIIIIIIIIIIIIIIIIIIIIIIIIIIIIIIIIIIIIIIIIIIIIIIIIIIIIIIIIIIIIIIIIIIIIIIIIIIIIIIIIIIIIIIIIIIIIIIIIIIIIIIIIIIIIIIIIIIIIIIIIIIIIIIIIIIIIIIIIIIIIIIIIIIIIIIIIIIIIIIIIIIIIIIIIIIIIIIIIIIIIIIIIIIIIIIIIIIIIIIIIIIIIIIIIIIIIIIIIIIIIIIIIIIIIIIIIIIIIIIIIIIIIIIIIII
@R0000960
CGTTCGGATTTTTTATTAGAGATTTTTAAAGATATTAAAGAGGTAGGATAGGAATGGGGGTTGGGGAGGGATTTATCGTTGTTTTTTAAGTAGATTTTTTTGATTTGGAGTTGTGTGTTTTGTATTAAATTTTTGTAGAATTTGGGGTAAATTTAAGGTTATGGTGGTTTTGATTTTGTGGATTTAGAGGTAAGTTTTTTTTTTTAGAGGATTTGTATGTATTTTGTTTTTAATTTGAAATGAGAATCGGTTTAGAGTTTGAATTAGTTAGTTTTTTGGATTTTTTTTAGTTTTTATAATTTTTTTTTCGGACGGTTTTTAGAAGATAAAGGTAAGTTTATTAAAATTAT
+
IIIIIIIIIIIIIIIIIIIIIIIIIIIIIIIIIIIIIIIIIIIIIIIIIIIIIIIIIIIIIIIIIIIIIIIIIIIIIIIIIIIIIIIIIIIIIIIIIIIIIIIIIIIIIIIIIIIIIIIIIIIIIIIIIIIIIIIIIIIIIIIIIIIIIIIIIIIIIIIIIIIIIIIIIIIIIIIIIIIIIIIIIIIIIIIIIIIIIIIIIIIIIIIIIIIIIIIIIIIIIIIIIIIIIIIIIIIIIIIIIIIIIIIIIIIIIIIIIIIIIIIIIIIIIIIIIIIIIIIIIIIIIIIIIIIIIIIIIIIIIIIIIIIIIIIIIIIIIIIIIIIIIIIIIIIIIIIIIIIIIIIIIIIIII
@R0000961
CGTTCGGATTTTTTATTAGAGATTTTTAAAGATATTAAAGAGGTAGGATAGGAATGGGGGTTGGGGAGGGATTTATCGTTGTTTTTTAAGTAGATTTTTTTGATTTGGAGTTGTGCGTTTTGTATTAAATTTTTGTAGAATTTGGGGTAAATTTAAGGTTATGGTGGTTTTGATTTTGTGGATTTAGAGGTAAGTTTTTTTTTTTAGAGGATTCGTATGTATTTTGTTTTTAATTTGAAATGAGAATCGGTTTAGAGTTTGAATTAGTTAGTTTTTTGGATTTTTTTTAGTTTTTATAATTTTTTTTTCGGACGGTTTTTAGAAGATAAAGGTAAGTTTATTAAAATTAT
+
IIIIIIIIIIIIIIIIIIIIIIIIIIIIIIIIIIIIIIIIIIIIIIIIIIIIIIIIIIIIIIIIIIIIIIIIIIIIIIIIIIIIIIIIIIIIIIIIIIIIIIIIIIIIIIIIIIIIIIIIIIIIIIIIIIIIIIIIIIIIIIIIIIIIIIIIIIIIIIIIIIIIIIIIIIIIIIIIIIIIIIIIIIIIIIIIIIIIIIIIIIIIIIIIIIIIIIIIIIIIIIIIIIIIIIIIIIIIIIIIIIIIIIIIIIIIIIIIIIIIIIIIIIIIIIIIIIIIIIIIIIIIIIIIIIIIIIIIIIIIIIIIIIIIIIIIIIIIIIIIIIIIIIIIIIIIIIIIIIIIIIIIIIIIII
@R0000962
CGTTCGGATTTTTTATTAGAGATTTTTAAAGATATTAAAGAGGTAGGATAGGAATGGGGGTTGGGGAGGGATTTATCGTTGTTTTTTAAGTAGATTTTTTTGATTTGGAGTTGTGTGTTTTGTATTAAATTTTTGTAGAATTTGGGGTAAATTTAAGGTTATGGTGGTTTTGATTTTGTGGATTTAGAGGTAAGTTTTTTTTTTTAGAGGATTTGTATGTATTTTGTTTTTAATTTGAAATGAGAATCGGTTTAGAGTTTGAATTAGTTAGTTTTTTGGATTTTTTTTAGTTTTTATAATTTTTTTTTCGGACGGTTTTTAGAAGATAAAGGTAAGTTTATTAAAATTAT
+
IIIIIIIIIIIIIIIIIIIIIIIIIIIIIIIIIIIIIIIIIIIIIIIIIIIIIIIIIIIIIIIIIIIIIIIIIIIIIIIIIIIIIIIIIIIIIIIIIIIIIIIIIIIIIIIIIIIIIIIIIIIIIIIIIIIIIIIIIIIIIIIIIIIIIIIIIIIIIIIIIIIIIIIIIIIIIIIIIIIIIIIIIIIIIIIIIIIIIIIIIIIIIIIIIIIIIIIIIIIIIIIIIIIIIIIIIIIIIIIIIIIIIIIIIIIIIIIIIIIIIIIIIIIIIIIIIIIIIIIIIIIIIIIIIIIIIIIIIIIIIIIIIIIIIIIIIIIIIIIIIIIIIIIIIIIIIIIIIIIIIIIIIIIIII
@R0000963
CGTTCGGATTTTTTATTAGAGATTTTTAAAGATATTAAAGAGGTAGGATAGGAATGGGGGTTGGGGAGGGATTTATCGTTGTTTTTTAAGTAGATTTTTTTGATTTGGAGTTGTGTGTTTTGTATTAAATTTTTGTAGAATTTGGGGTAAATTTAAGGTTATGGTGGTTTTGATTTTGTGGATTTAGAGGTAAGTTTTTTTTTTTAGAGGATTTGTATGTATTTTGTTTTTAATTTGAAATGAGAATCGGTTTAGAGTTTGAATTAGTTAGTTTTTTGGATTTTTTTTAGTTTTTATAATTTTTTTTTCGGACGGTTTTTAGAAGATAAAGGTAAGTTTATTAAAATTAT
+
IIIIIIIIIIIIIIIIIIIIIIIIIIIIIIIIIIIIIIIIIIIIIIIIIIIIIIIIIIIIIIIIIIIIIIIIIIIIIIIIIIIIIIIIIIIIIIIIIIIIIIIIIIIIIIIIIIIIIIIIIIIIIIIIIIIIIIIIIIIIIIIIIIIIIIIIIIIIIIIIIIIIIIIIIIIIIIIIIIIIIIIIIIIIIIIIIIIIIIIIIIIIIIIIIIIIIIIIIIIIIIIIIIIIIIIIIIIIIIIIIIIIIIIIIIIIIIIIIIIIIIIIIIIIIIIIIIIIIIIIIIIIIIIIIIIIIIIIIIIIIIIIIIIIIIIIIIIIIIIIIIIIIIIIIIIIIIIIIIIIIIIIIIIIII
@R0000964
CGTTCGGATTTTTTATTAGAGATTTTTAAAGATATTAAAGAGGTAGGATAGGAATGGGGGTTGGGGAGGGATTTATCGTTGTTTTTTAAGTAGATTTTTTTGATTTGGAGTTGTGTGTTTTGTATTAAATTTTTGTAGAATTTGGGGTAAATTTAAGGTTATGGTGGTTTTGATTTTGTGGATTTAGAGGTAAGTTTTTTTTTTTAGAGGATTTGTATGTATTTTGTTTTTAATTTGAAATGAGAATCGGTTTAGAGTTTGAATTAGTTAGTTTTTTGGATTTTTTTTAGTTTTTATAATTTTTTTTTCGGACGGTTTTTAGAAGATAAAGGTAAGTTTATTAAAATTAT
+
IIIIIIIIIIIIIIIIIIIIIIIIIIIIIIIIIIIIIIIIIIIIIIIIIIIIIIIIIIIIIIIIIIIIIIIIIIIIIIIIIIIIIIIIIIIIIIIIIIIIIIIIIIIIIIIIIIIIIIIIIIIIIIIIIIIIIIIIIIIIIIIIIIIIIIIIIIIIIIIIIIIIIIIIIIIIIIIIIIIIIIIIIIIIIIIIIIIIIIIIIIIIIIIIIIIIIIIIIIIIIIIIIIIIIIIIIIIIIIIIIIIIIIIIIIIIIIIIIIIIIIIIIIIIIIIIIIIIIIIIIIIIIIIIIIIIIIIIIIIIIIIIIIIIIIIIIIIIIIIIIIIIIIIIIIIIIIIIIIIIIIIIIIIIII
@R0000965
CGTTCGGATTTTTTATTAGAGATTTTTAAAGATATTAAAGAGGTAGGATAGGAATGGGGGTTGGGGAGGGATTTATCGTTGTTTTTTAAGTAGATTTTTTTGATTTGGAGTTGTGTGTTTTGTATTAAATTTTTGTAGAATTTGGGGTAAATTTAAGGTTATGGTGGTTTTGATTTTGTGGATTTAGAGGTAAGTTTTTTTTTTTAGAGGATTTGTATGTATTTTGTTTTTAATTTGAAATGAGAATCGGTTTAGAGTTTGAATTAGTTAGTTTTTTGGATTTTTTTTAGTTTTTATAATTTTTTTTTCGGACGGTTTTTAGAAGATAAAGGTAAGTTTATTAAAATTAT
+
IIIIIIIIIIIIIIIIIIIIIIIIIIIIIIIIIIIIIIIIIIIIIIIIIIIIIIIIIIIIIIIIIIIIIIIIIIIIIIIIIIIIIIIIIIIIIIIIIIIIIIIIIIIIIIIIIIIIIIIIIIIIIIIIIIIIIIIIIIIIIIIIIIIIIIIIIIIIIIIIIIIIIIIIIIIIIIIIIIIIIIIIIIIIIIIIIIIIIIIIIIIIIIIIIIIIIIIIIIIIIIIIIIIIIIIIIIIIIIIIIIIIIIIIIIIIIIIIIIIIIIIIIIIIIIIIIIIIIIIIIIIIIIIIIIIIIIIIIIIIIIIIIIIIIIIIIIIIIIIIIIIIIIIIIIIIIIIIIIIIIIIIIIIIII
@R0000966
CGTTTGGATTTTTTATTAGAGATTTTTAAAGATATTAAAGAGGTAGGATAGGAATGGGGGTTGGGGAGGGATTTATCGTTGTTTTTTAAGTAGATTTTTTTGATTTGGAGTTGTGTGTTTTGTATTAAATTTTTGTAGAATTTGGGGTAAATTTAAGGTTATGGTGGTTTTGATTTTGTGGATTTAGAGGTAAGTTTTTTTTTTTAGAGGATTTGTATGTATTTTGTTTTTAATTTGAAATGAGAATCGGTTTAGAGTTTGAATTAGTTAGTTTTTTGGATTTTTTTTAGTTTTTATAATTTTTTTTTCGGACGGTTTTTAGAAGATAAAGGTAAGTTTATTAAAATTAT
+
IIIIIIIIIIIIIIIIIIIIIIIIIIIIIIIIIIIIIIIIIIIIIIIIIIIIIIIIIIIIIIIIIIIIIIIIIIIIIIIIIIIIIIIIIIIIIIIIIIIIIIIIIIIIIIIIIIIIIIIIIIIIIIIIIIIIIIIIIIIIIIIIIIIIIIIIIIIIIIIIIIIIIIIIIIIIIIIIIIIIIIIIIIIIIIIIIIIIIIIIIIIIIIIIIIIIIIIIIIIIIIIIIIIIIIIIIIIIIIIIIIIIIIIIIIIIIIIIIIIIIIIIIIIIIIIIIIIIIIIIIIIIIIIIIIIIIIIIIIIIIIIIIIIIIIIIIIIIIIIIIIIIIIIIIIIIIIIIIIIIIIIIIIIIII
@R0000967
CGTTCGGATTTTTTATTAGAGATTTTTAAAGATATTAAAGAGGTAGGATAGGAATGGGGGTTGGGGAGGGATTTATCGTTGTTTTTTAAGTAGATTTTTTTGATTTGGAGTTGTGTGTTTTGTATTAAATTTTTGTAGAATTTGGGGTAAATTTAAGGTTATGGTGGTTTTGATTTTGTGGATTTAGAGGTAAGTTTTTTTTTTTAGAGGATTTGTATGTATTTTGTTTTTAATTTGAAATGAGAATCGGTTTAGAGTTTGAATTAGTTAGTTTTTTGGATTTTTTTTAGTTTTTATAATTTTTTTTTCGGACGGTTTTTAGAAGATAAAGGTAAGTTTATTAAAATTAT
+
IIIIIIIIIIIIIIIIIIIIIIIIIIIIIIIIIIIIIIIIIIIIIIIIIIIIIIIIIIIIIIIIIIIIIIIIIIIIIIIIIIIIIIIIIIIIIIIIIIIIIIIIIIIIIIIIIIIIIIIIIIIIIIIIIIIIIIIIIIIIIIIIIIIIIIIIIIIIIIIIIIIIIIIIIIIIIIIIIIIIIIIIIIIIIIIIIIIIIIIIIIIIIIIIIIIIIIIIIIIIIIIIIIIIIIIIIIIIIIIIIIIIIIIIIIIIIIIIIIIIIIIIIIIIIIIIIIIIIIIIIIIIIIIIIIIIIIIIIIIIIIIIIIIIIIIIIIIIIIIIIIIIIIIIIIIIIIIIIIIIIIIIIIIIII
@R0000968
CGTTCGGATTTTTTATTAGAGATTTTTAAAGATATTAAAGAGGTAGGATAGGAATGGGGGTTGGGGAGGGATTTATCGTTGTTTTTTAAGTAGATTTTTTTGATTTGGAGTTGTGTGTTTTGTATTAAATTTTTGTAGAATTTGGGGTAAATTTAAGGTTATGGTGGTTTTGATTTTGTGGATTTAGAGGTAAGTTTTTTTTTTTAGAGGATTTGTATGTATTTTGTTTTTAATTTGAAATGAGAATCGGTTTAGAGTTTGAATTAGTTAGTTTTTTGGATTTTTTTTAGTTTTTATAATTTTTTTTTCGGACGGTTTTTAGAAGATAAAGGTAAGTTTATTAAAATTAT
+
IIIIIIIIIIIIIIIIIIIIIIIIIIIIIIIIIIIIIIIIIIIIIIIIIIIIIIIIIIIIIIIIIIIIIIIIIIIIIIIIIIIIIIIIIIIIIIIIIIIIIIIIIIIIIIIIIIIIIIIIIIIIIIIIIIIIIIIIIIIIIIIIIIIIIIIIIIIIIIIIIIIIIIIIIIIIIIIIIIIIIIIIIIIIIIIIIIIIIIIIIIIIIIIIIIIIIIIIIIIIIIIIIIIIIIIIIIIIIIIIIIIIIIIIIIIIIIIIIIIIIIIIIIIIIIIIIIIIIIIIIIIIIIIIIIIIIIIIIIIIIIIIIIIIIIIIIIIIIIIIIIIIIIIIIIIIIIIIIIIIIIIIIIIIII
@R0000969
CGTTCGGATTTTTTATTAGAGATTTTTAAAGATATTAAAGAGGTAGGATAGGAATGGGGGTTGGGGAGGGATTTATCGTTGTTTTTTAAGTAGATTTTTTTGATTTGGAGTTGTGTGTTTTGTATTAAATTTTTGTAGAATTTGGGGTAAATTTAAGGTTATGGTGGTTTTGATTTTGTGGATTTAGAGGTAAGTTTTTTTTTTTAGAGGATTTGTATGTATTTTGTTTTTAATTTGAAATGAGAATCGGTTTAGAGTTTGAATTAGTTAGTTTTTTGGATTTTTTTTAGTTTTTATAATTTTTTTTTCGGACGGTTTTTAGAAGATAAAGGTAAGTTTATTAAAATTAT
+
IIIIIIIIIIIIIIIIIIIIIIIIIIIIIIIIIIIIIIIIIIIIIIIIIIIIIIIIIIIIIIIIIIIIIIIIIIIIIIIIIIIIIIIIIIIIIIIIIIIIIIIIIIIIIIIIIIIIIIIIIIIIIIIIIIIIIIIIIIIIIIIIIIIIIIIIIIIIIIIIIIIIIIIIIIIIIIIIIIIIIIIIIIIIIIIIIIIIIIIIIIIIIIIIIIIIIIIIIIIIIIIIIIIIIIIIIIIIIIIIIIIIIIIIIIIIIIIIIIIIIIIIIIIIIIIIIIIIIIIIIIIIIIIIIIIIIIIIIIIIIIIIIIIIIIIIIIIIIIIIIIIIIIIIIIIIIIIIIIIIIIIIIIIIII
@R0000970
CGTTCGGATTTTTTATTAGAGATTTTTAAAGATATTAAAGAGGTAGGATAGGAATGGGGGTTGGGGAGGGATTTATCGTTGTTTTTTAAGTAGATTTTTTTGATTTGGAGTTGTGTGTTTTGTATTAAATTTTTGTAGAATTTGGGGTAAATTTAAGGTTATGGTGGTTTTGATTTTGTGGATTTAGAGGTAAGTTTTTTTTTTTAGAGGATTTGTATGTATTTTGTTTTTAATTTGAAATGAGAATCGGTTTAGAGTTTGAATTAGTTAGTTTTTTGGATTTTTTTTAGTTTTTATAATTTTTTTTTCGGACGGTTTTTAGAAGATAAAGGTAAGTTTATTAAAATTAT
+
IIIIIIIIIIIIIIIIIIIIIIIIIIIIIIIIIIIIIIIIIIIIIIIIIIIIIIIIIIIIIIIIIIIIIIIIIIIIIIIIIIIIIIIIIIIIIIIIIIIIIIIIIIIIIIIIIIIIIIIIIIIIIIIIIIIIIIIIIIIIIIIIIIIIIIIIIIIIIIIIIIIIIIIIIIIIIIIIIIIIIIIIIIIIIIIIIIIIIIIIIIIIIIIIIIIIIIIIIIIIIIIIIIIIIIIIIIIIIIIIIIIIIIIIIIIIIIIIIIIIIIIIIIIIIIIIIIIIIIIIIIIIIIIIIIIIIIIIIIIIIIIIIIIIIIIIIIIIIIIIIIIIIIIIIIIIIIIIIIIIIIIIIIIIII
@R0000971
CGTTCGGATTTTTTATTAGAGATTTTTAAAGATATTAAAGAGGTAGGATAGGAATGGGGGTTGGGGAGGGATTTATCGTTGTTTTTTAAGTAGATTTTTTTGATTTGGAGTTGTGTGTTTTGTATTAAATTTTTGTAGAATTTGGGGTAAATTTAAGGTTATGGTGGTTTTGATTTTGTGGATTTAGAGGTAAGTTTTTTTTTTTAGAGGATTTGTATGTATTTTGTTTTTAATTTGAAATGAGAATCGGTTTAGAGTTTGAATTAGTTAGTTTTTTGGATTTTTTTTAGTTTTTATAATTTTTTTTTCGGACGGTTTTTAGAAGATAAAGGTAAGTTTATTAAAATTAT
+
IIIIIIIIIIIIIIIIIIIIIIIIIIIIIIIIIIIIIIIIIIIIIIIIIIIIIIIIIIIIIIIIIIIIIIIIIIIIIIIIIIIIIIIIIIIIIIIIIIIIIIIIIIIIIIIIIIIIIIIIIIIIIIIIIIIIIIIIIIIIIIIIIIIIIIIIIIIIIIIIIIIIIIIIIIIIIIIIIIIIIIIIIIIIIIIIIIIIIIIIIIIIIIIIIIIIIIIIIIIIIIIIIIIIIIIIIIIIIIIIIIIIIIIIIIIIIIIIIIIIIIIIIIIIIIIIIIIIIIIIIIIIIIIIIIIIIIIIIIIIIIIIIIIIIIIIIIIIIIIIIIIIIIIIIIIIIIIIIIIIIIIIIIIIII
@R0000972
CGTTCGGATTTTTTATTAGAGATTTTTAAAGATATTAAAGAGGTAGGATAGGAATGGGGGTTGGGGAGGGATTTATCGTTGTTTTTTAAGTAGATTTTTTTGATTTGGAGTTGTGTGTTTTGTATTAAATTTTTGTAGAATTTGGGGTAAATTTAAGGTTATGGTGGTTTTGATTTTGTGGATTTAGAGGTAAGTTTTTTTTTTTAGAGGATTTGTATGTATTTTGTTTTTAATTTGAAATGAGAATCGGTTTAGAGTTTGAATTAGTTAGTTTTTTGGATTTTTTTTAGTTTTTATAATTTTTTTTTCGGACGGTTTTTAGAAGATAAAGGTAAGTTTATTAAAATTAT
+
IIIIIIIIIIIIIIIIIIIIIIIIIIIIIIIIIIIIIIIIIIIIIIIIIIIIIIIIIIIIIIIIIIIIIIIIIIIIIIIIIIIIIIIIIIIIIIIIIIIIIIIIIIIIIIIIIIIIIIIIIIIIIIIIIIIIIIIIIIIIIIIIIIIIIIIIIIIIIIIIIIIIIIIIIIIIIIIIIIIIIIIIIIIIIIIIIIIIIIIIIIIIIIIIIIIIIIIIIIIIIIIIIIIIIIIIIIIIIIIIIIIIIIIIIIIIIIIIIIIIIIIIIIIIIIIIIIIIIIIIIIIIIIIIIIIIIIIIIIIIIIIIIIIIIIIIIIIIIIIIIIIIIIIIIIIIIIIIIIIIIIIIIIIIII
@R0000973
CGTTCGGATTTTTTATTAGAGATTTTTAAAGATATTAAAGAGGTAGGATAGGAATGGGGGTTGGGGAGGGATTTATCGTTGTTTTTTAAGTAGATTTTTTTGATTCGGAGTTGTGTGTTTTGTATTAAATTTTTGTAGAATTTGGGGTAAATTTAAGGTTATGGTGGTTTTGATTTTGTGGATTTAGAGGTAAGTTTTTTTTTTTAGAGGATTTGTATGTATTTTGTTTTTAATTTGAAATGAGAATCGGTTTAGAGTTTGAATTAGTTAGTTTTTTGGATTTTTTTTAGTTTTTATAATTTTTTTTTCGGACGGTTTTTAGAAGATAAAGGTAAGTTTATTAAAATTAT
+
IIIIIIIIIIIIIIIIIIIIIIIIIIIIIIIIIIIIIIIIIIIIIIIIIIIIIIIIIIIIIIIIIIIIIIIIIIIIIIIIIIIIIIIIIIIIIIIIIIIIIIIIIIIIIIIIIIIIIIIIIIIIIIIIIIIIIIIIIIIIIIIIIIIIIIIIIIIIIIIIIIIIIIIIIIIIIIIIIIIIIIIIIIIIIIIIIIIIIIIIIIIIIIIIIIIIIIIIIIIIIIIIIIIIIIIIIIIIIIIIIIIIIIIIIIIIIIIIIIIIIIIIIIIIIIIIIIIIIIIIIIIIIIIIIIIIIIIIIIIIIIIIIIIIIIIIIIIIIIIIIIIIIIIIIIIIIIIIIIIIIIIIIIIIII
@R0000974
CGTTCGGATTTTTTATTAGAGATTTTTAAAGATATTAAAGAGGTAGGATAGGAATGGGGGTTGGGGAGGGATTTATCGTTGTTTTTTAAGTAGATTTTTTTGATTTGGAGTTGTGTGTTTTGTATTAAATTTTTGTAGAATTTGGGGTAAATTTAAGGTTATGGTGGTTTTGATTTTGTGGATTTAGAGGTAAGTTTTTTTTTTTAGAGGATTTGTATGTATTTTGTTTTTAATTTGAAATGAGAATCGGTTTAGAGTTTGAATTAGTTAGTTTTTTGGATTTTTTTTAGTTTTTATAATTTTTTTTTCGGACGGTTTTTAGAAGATAAAGGTAAGTTTATTAAAATTAT
+
IIIIIIIIIIIIIIIIIIIIIIIIIIIIIIIIIIIIIIIIIIIIIIIIIIIIIIIIIIIIIIIIIIIIIIIIIIIIIIIIIIIIIIIIIIIIIIIIIIIIIIIIIIIIIIIIIIIIIIIIIIIIIIIIIIIIIIIIIIIIIIIIIIIIIIIIIIIIIIIIIIIIIIIIIIIIIIIIIIIIIIIIIIIIIIIIIIIIIIIIIIIIIIIIIIIIIIIIIIIIIIIIIIIIIIIIIIIIIIIIIIIIIIIIIIIIIIIIIIIIIIIIIIIIIIIIIIIIIIIIIIIIIIIIIIIIIIIIIIIIIIIIIIIIIIIIIIIIIIIIIIIIIIIIIIIIIIIIIIIIIIIIIIIIII
@R0000975
CGTTCGGATTTTTTATTAGAGATTTTTAAAGATATTAAAGAGGTAGGATAGGAATGGGGGTTGGGGAGGGATTTATCGTCGTTTTTTAAGTAGATTTTTTTGATTTGGAGTTGTGTGTTTTGTATTAAATTTTTGTAGAATTTGGGGTAAATTTAAGGTTATGGTGGTTTTGATTTTGTGGATTTAGAGGTAAGTTTTTTTTTTTAGAGGATTTGTATGTATTTTGTTTTTAATTTGAAATGAGAATCGGTTTAGAGTTTGAATTAGTTAGTTTTTTGGATTTTTTTTAGTTTTTATAATTTTTTTTTCGGACGGTTTTTAGAAGATAAAGGTAAGTTTATTAAAATTAT
+
IIIIIIIIIIIIIIIIIIIIIIIIIIIIIIIIIIIIIIIIIIIIIIIIIIIIIIIIIIIIIIIIIIIIIIIIIIIIIIIIIIIIIIIIIIIIIIIIIIIIIIIIIIIIIIIIIIIIIIIIIIIIIIIIIIIIIIIIIIIIIIIIIIIIIIIIIIIIIIIIIIIIIIIIIIIIIIIIIIIIIIIIIIIIIIIIIIIIIIIIIIIIIIIIIIIIIIIIIIIIIIIIIIIIIIIIIIIIIIIIIIIIIIIIIIIIIIIIIIIIIIIIIIIIIIIIIIIIIIIIIIIIIIIIIIIIIIIIIIIIIIIIIIIIIIIIIIIIIIIIIIIIIIIIIIIIIIIIIIIIIIIIIIIIII
@R0000976
CGTTCGGATTTTTTATTAGAGATTTTTAAAGATATTAAAGAGGTAGGATAGGAATGGGGGTTGGGGAGGGATTTATCGTTGTTTTTTAAGTAGATTTTTTTGATTTGGAGTTGTGTGTTTTGTATTAAATTTTTGTAGAATTTGGGGTAAATTTAAGGTTATGGTGGTTTTGATTTTGTGGATTTAGAGGTAAGTTTTTTTTTTTAGAGGATTTGTATGTATTTTGTTTTTAATTTGAAATGAGAATCGGTTTAGAGTTTGAATTAGTTAGTTTTTTGGATTTTTTTTAGTTTTTATAATTTTTTTTTCGGACGGTTTTTAGAAGATAAAGGTAAGTTTATTAAAATTAT
+
IIIIIIIIIIIIIIIIIIIIIIIIIIIIIIIIIIIIIIIIIIIIIIIIIIIIIIIIIIIIIIIIIIIIIIIIIIIIIIIIIIIIIIIIIIIIIIIIIIIIIIIIIIIIIIIIIIIIIIIIIIIIIIIIIIIIIIIIIIIIIIIIIIIIIIIIIIIIIIIIIIIIIIIIIIIIIIIIIIIIIIIIIIIIIIIIIIIIIIIIIIIIIIIIIIIIIIIIIIIIIIIIIIIIIIIIIIIIIIIIIIIIIIIIIIIIIIIIIIIIIIIIIIIIIIIIIIIIIIIIIIIIIIIIIIIIIIIIIIIIIIIIIIIIIIIIIIIIIIIIIIIIIIIIIIIIIIIIIIIIIIIIIIIIII
@R0000977
CGTTCGGATTTTTTATTAGAGATTTTTAAAGATATTAAAGAGGTAGGATAGGAATGGGGGTTGGGGAGGGATTTATCGTTGTTTTTTAAGTAGATTTTTTTGATTTGGAGTTGTGTGTTTTGTATTAAATTTTTGTAGAATTTGGGGTAAATTTAAGGTTATGGTGGTTTTGATTTTGTGGATTTAGAGGTAAGTTTTTTTTTTTAGAGGATTTGTATGTATTTTGTTTTTAATTTGAAATGAGAATCGGTTTAGAGTTTGAATTAGTTAGTTTTTTGGATTTTTTTTAGTTTTTATAATTTTTTTTTCGGACGGTTTTTAGAAGATAAAGGTAAGTTTATTAAAATTAT
+
IIIIIIIIIIIIIIIIIIIIIIIIIIIIIIIIIIIIIIIIIIIIIIIIIIIIIIIIIIIIIIIIIIIIIIIIIIIIIIIIIIIIIIIIIIIIIIIIIIIIIIIIIIIIIIIIIIIIIIIIIIIIIIIIIIIIIIIIIIIIIIIIIIIIIIIIIIIIIIIIIIIIIIIIIIIIIIIIIIIIIIIIIIIIIIIIIIIIIIIIIIIIIIIIIIIIIIIIIIIIIIIIIIIIIIIIIIIIIIIIIIIIIIIIIIIIIIIIIIIIIIIIIIIIIIIIIIIIIIIIIIIIIIIIIIIIIIIIIIIIIIIIIIIIIIIIIIIIIIIIIIIIIIIIIIIIIIIIIIIIIIIIIIIIII
@R0000978
CGTTCGGATTTTTTATTAGAGATTTTTAAAGATATTAAAGAGGTAGGATAGGAATGGGGGTTGGGGAGGGATTTATCGTTGTTTTTTAAGTAGATTTTTTTGATTTGGAGTTGTGTGTTTTGTATTAAATTTTTGTAGAATTTGGGGTAAATTTAAGGTTATGGTGGTTTTGATTTTGTGGATTTAGAGGTAAGTTTTTTTTTTTAGAGGATTTGTATGTATTTTGTTTTTAATTTGAAATGAGAATCGGTTTAGAGTTTGAATTAGTTAGTTTTTTGGATTTTTTTTAGTTTTTATAATTTTTTTTTCGGACGGTTTTTAGAAGATAAAGGTAAGTTTATTAAAATTAT
+
IIIIIIIIIIIIIIIIIIIIIIIIIIIIIIIIIIIIIIIIIIIIIIIIIIIIIIIIIIIIIIIIIIIIIIIIIIIIIIIIIIIIIIIIIIIIIIIIIIIIIIIIIIIIIIIIIIIIIIIIIIIIIIIIIIIIIIIIIIIIIIIIIIIIIIIIIIIIIIIIIIIIIIIIIIIIIIIIIIIIIIIIIIIIIIIIIIIIIIIIIIIIIIIIIIIIIIIIIIIIIIIIIIIIIIIIIIIIIIIIIIIIIIIIIIIIIIIIIIIIIIIIIIIIIIIIIIIIIIIIIIIIIIIIIIIIIIIIIIIIIIIIIIIIIIIIIIIIIIIIIIIIIIIIIIIIIIIIIIIIIIIIIIIIII
@R0000979
CGTTCGGATTTTTTATTAGAGATTTTTAAAGATATTAAAGAGGTAGGATAGGAATGGGGGTTGGGGAGGGATTTATCGTTGTTTTTTAAGTAGATTTTTTTGATTTGGAGTTGTGTGTTTTGTATTAAATTTTTGTAGAATTTGGGGTAAATTTAAGGTTATGGTGGTTTTGATTTTGTGGATTTAGAGGTAAGTTTTTTTTTTTAGAGGATTTGTATGTATTTTGTTTTTAATTTGAAATGAGAATCGGTTTAGAGTTTGAATTAGTTAGTTTTTTGGATTTTTTTTAGTTTTTATAATTTTTTTTTCGGACGGTTTTTAGAAGATAAAGGTAAGTTTATTAAAATTAT
+
IIIIIIIIIIIIIIIIIIIIIIIIIIIIIIIIIIIIIIIIIIIIIIIIIIIIIIIIIIIIIIIIIIIIIIIIIIIIIIIIIIIIIIIIIIIIIIIIIIIIIIIIIIIIIIIIIIIIIIIIIIIIIIIIIIIIIIIIIIIIIIIIIIIIIIIIIIIIIIIIIIIIIIIIIIIIIIIIIIIIIIIIIIIIIIIIIIIIIIIIIIIIIIIIIIIIIIIIIIIIIIIIIIIIIIIIIIIIIIIIIIIIIIIIIIIIIIIIIIIIIIIIIIIIIIIIIIIIIIIIIIIIIIIIIIIIIIIIIIIIIIIIIIIIIIIIIIIIIIIIIIIIIIIIIIIIIIIIIIIIIIIIIIIIII
@R0000980
CGTTCGGATTTTTTATTAGAGATTTTTAAAGATATTAAAGAGGTAGGATAGGAATGGGGGTTGGGGAGGGATTTATCGTTGTTTTTTAAGTAGATTTTTTTGATTTGGAGTTGTGTGTTTTGTATTAAATTTTTGTAGAATTTGGGGTAAATTTAAGGTTATGGTGGTTTTGATTTTGTGGATTTAGAGGTAAGTTTTTTTTTTTAGAGGATTCGTATGTATTTTGTTTTTAATTTGAAATGAGAATCGGTTTAGAGTTTGAATTAGTTAGTTTTTTGGATTTTTTTTAGTTTTTATAATTTTTTTTTCGGACGGTTTTTAGAAGATAAAGGTAAGTTTATTAAAATTAT
+
IIIIIIIIIIIIIIIIIIIIIIIIIIIIIIIIIIIIIIIIIIIIIIIIIIIIIIIIIIIIIIIIIIIIIIIIIIIIIIIIIIIIIIIIIIIIIIIIIIIIIIIIIIIIIIIIIIIIIIIIIIIIIIIIIIIIIIIIIIIIIIIIIIIIIIIIIIIIIIIIIIIIIIIIIIIIIIIIIIIIIIIIIIIIIIIIIIIIIIIIIIIIIIIIIIIIIIIIIIIIIIIIIIIIIIIIIIIIIIIIIIIIIIIIIIIIIIIIIIIIIIIIIIIIIIIIIIIIIIIIIIIIIIIIIIIIIIIIIIIIIIIIIIIIIIIIIIIIIIIIIIIIIIIIIIIIIIIIIIIIIIIIIIIIII
@R0000981
CGTTCGGATTTTTTATTAGAGATTTTTAAAGATATTAAAGAGGTAGGATAGGAATGGGGGTTGGGGAGGGATTTATCGTTGTTTTTTAAGTAGATTTTTTTGATTTGGAGTTGTGTGTTTTGTATTAAATTTTTGTAGAATTTGGGGTAAATTTAAGGTTATGGTGGTTTTGATTTTGTGGATTTAGAGGTAAGTTTTTTTTTTTAGAGGATTTGTATGTATTTTGTTTTTAATTTGAAATGAGAATCGGTTTAGAGTTTGAATTAGTTAGTTTTTTGGATTTTTTTTAGTTTTTATAATTTTTTTTTCGGACGGTTTTTAGAAGATAAAGGTAAGTTTATTAAAATTAT
+
IIIIIIIIIIIIIIIIIIIIIIIIIIIIIIIIIIIIIIIIIIIIIIIIIIIIIIIIIIIIIIIIIIIIIIIIIIIIIIIIIIIIIIIIIIIIIIIIIIIIIIIIIIIIIIIIIIIIIIIIIIIIIIIIIIIIIIIIIIIIIIIIIIIIIIIIIIIIIIIIIIIIIIIIIIIIIIIIIIIIIIIIIIIIIIIIIIIIIIIIIIIIIIIIIIIIIIIIIIIIIIIIIIIIIIIIIIIIIIIIIIIIIIIIIIIIIIIIIIIIIIIIIIIIIIIIIIIIIIIIIIIIIIIIIIIIIIIIIIIIIIIIIIIIIIIIIIIIIIIIIIIIIIIIIIIIIIIIIIIIIIIIIIIIII
@R0000982
CGTTCGGATTTTTTATTAGAGATTTTTAAAGATATTAAAGAGGTAGGATAGGAATGGGGGTTGGGGAGGGATTTATCGTTGTTTTTTAAGTAGATTTTTTTGATTTGGAGTTGTGTGTTTTGTATTAAATTTTTGTAGAATTTGGGGTAAATTTAAGGTTATGGTGGTTTTGATTTTGTGGATTTAGAGGTAAGTTTTTTTTTTTAGAGGATTTGTATGTATTTTGTTTTTAATTTGAAATGAGAATCGGTTTAGAGTTTGAATTAGTTAGTTTTTTGGATTTTTTTTAGTTTTTATAATTTTTTTTTCGGACGGTTTTTAGAAGATAAAGGTAAGTTTATTAAAATTAT
+
IIIIIIIIIIIIIIIIIIIIIIIIIIIIIIIIIIIIIIIIIIIIIIIIIIIIIIIIIIIIIIIIIIIIIIIIIIIIIIIIIIIIIIIIIIIIIIIIIIIIIIIIIIIIIIIIIIIIIIIIIIIIIIIIIIIIIIIIIIIIIIIIIIIIIIIIIIIIIIIIIIIIIIIIIIIIIIIIIIIIIIIIIIIIIIIIIIIIIIIIIIIIIIIIIIIIIIIIIIIIIIIIIIIIIIIIIIIIIIIIIIIIIIIIIIIIIIIIIIIIIIIIIIIIIIIIIIIIIIIIIIIIIIIIIIIIIIIIIIIIIIIIIIIIIIIIIIIIIIIIIIIIIIIIIIIIIIIIIIIIIIIIIIIIII
@R0000983
CGTTCGGATTTTTTATTAGAGATTTTTAAAGATATTAAAGAGGTAGGATAGGAATGGGGGTTGGGGAGGGATTTATCGTTGTTTTTTAAGTAGATTTTTTTGATTTGGAGTTGTGTGTTTTGTATTAAATTTTTGTAGAATTTGGGGTAAATTTAAGGTTATGGTGGTTTTGATTTTGTGGATTTAGAGGTAAGTTTTTTTTTTTAGAGGATTTGTATGTATTTTGTTTTTAATTTGAAATGAGAATCGGTTTAGAGTTTGAATTAGTTAGTTTTTTGGATTTTTTTTAGTTTTTATAATTTTTTTTTCGGACGGTTTTTAGAAGATAAAGGTAAGTTTATTAAAATTAT
+
IIIIIIIIIIIIIIIIIIIIIIIIIIIIIIIIIIIIIIIIIIIIIIIIIIIIIIIIIIIIIIIIIIIIIIIIIIIIIIIIIIIIIIIIIIIIIIIIIIIIIIIIIIIIIIIIIIIIIIIIIIIIIIIIIIIIIIIIIIIIIIIIIIIIIIIIIIIIIIIIIIIIIIIIIIIIIIIIIIIIIIIIIIIIIIIIIIIIIIIIIIIIIIIIIIIIIIIIIIIIIIIIIIIIIIIIIIIIIIIIIIIIIIIIIIIIIIIIIIIIIIIIIIIIIIIIIIIIIIIIIIIIIIIIIIIIIIIIIIIIIIIIIIIIIIIIIIIIIIIIIIIIIIIIIIIIIIIIIIIIIIIIIIIIII
@R0000984
CGTTCGGATTTTTTATTAGAGATTTTTAAAGATATTAAAGAGGTAGGATAGGAATGGGGGTTGGGGAGGGATTTATCGTTGTTTTTTAAGTAGATTTTTTTGATTTGGAGTTGTGTGTTTTGTATTAAATTTTTGTAGAATTTGGGGTAAATTTAAGGTTATGGTGGTTTTGATTTTGTGGATTTAGAGGTAAGTTTTTTTTTTTAGAGGATTTGTATGTATTTTGTTTTTAATTTGAAATGAGAATCGGTTTAGAGTTTGAATTAGTTAGTTTTTTGGATTTTTTTTAGTTTTTATAATTTTTTTTTCGGACGGTTTTTAGAAGATAAAGGTAAGTTTATTAAAATTAT
+
IIIIIIIIIIIIIIIIIIIIIIIIIIIIIIIIIIIIIIIIIIIIIIIIIIIIIIIIIIIIIIIIIIIIIIIIIIIIIIIIIIIIIIIIIIIIIIIIIIIIIIIIIIIIIIIIIIIIIIIIIIIIIIIIIIIIIIIIIIIIIIIIIIIIIIIIIIIIIIIIIIIIIIIIIIIIIIIIIIIIIIIIIIIIIIIIIIIIIIIIIIIIIIIIIIIIIIIIIIIIIIIIIIIIIIIIIIIIIIIIIIIIIIIIIIIIIIIIIIIIIIIIIIIIIIIIIIIIIIIIIIIIIIIIIIIIIIIIIIIIIIIIIIIIIIIIIIIIIIIIIIIIIIIIIIIIIIIIIIIIIIIIIIIIII
@R0000985
CGTTCGGATTTTTTATTAGAGATTTTTAAAGATATTAAAGAGGTAGGATAGGAATGGGGGTTGGGGAGGGATTTATCGTTGTTTTTTAAGTAGATTTTTTTGATTTGGAGTTGTGTGTTTTGTATTAAATTTTTGTAGAATTTGGGGTAAATTTAAGGTTATGGTGGTTTTGATTTTGTGGATTTAGAGGTAAGTTTTTTTTTTTAGAGGATTTGTATGTATTTTGTTTTTAATTTGAAATGAGAATCGGTTTAGAGTTTGAATTAGTTAGTTTTTTGGATTTTTTTTAGTTTTTATAATTTTTTTTTCGGACGGTTTTTAGAAGATAAAGGTAAGTTTATTAAAATTAT
+
IIIIIIIIIIIIIIIIIIIIIIIIIIIIIIIIIIIIIIIIIIIIIIIIIIIIIIIIIIIIIIIIIIIIIIIIIIIIIIIIIIIIIIIIIIIIIIIIIIIIIIIIIIIIIIIIIIIIIIIIIIIIIIIIIIIIIIIIIIIIIIIIIIIIIIIIIIIIIIIIIIIIIIIIIIIIIIIIIIIIIIIIIIIIIIIIIIIIIIIIIIIIIIIIIIIIIIIIIIIIIIIIIIIIIIIIIIIIIIIIIIIIIIIIIIIIIIIIIIIIIIIIIIIIIIIIIIIIIIIIIIIIIIIIIIIIIIIIIIIIIIIIIIIIIIIIIIIIIIIIIIIIIIIIIIIIIIIIIIIIIIIIIIIIII
@R0000986
CGTTCGGATTTTTTATTAGAGATTTTTAAAGATATTAAAGAGGTAGGATAGGAATGGGGGTTGGGGAGGGATTTATCGTTGTTTTTTAAGTAGATTTTTTTGATTTGGAGTTGTGTGTTTTGTATTAAATTTTTGTAGAATTTGGGGTAAATTTAAGGTTATGGTGGTTTTGATTTTGTGGATTTAGAGGTAAGTTTTTTTTTTTAGAGGATTTGTATGTATTTTGTTTTTAATTTGAAATGAGAATCGGTTTAGAGTTTGAATTAGTTAGTTTTTTGGATTTTTTTTAGTTTTTATAATTTTTTTTTCGGACGGTTTTTAGAAGATAAAGGTAAGTTTATTAAAATTAT
+
IIIIIIIIIIIIIIIIIIIIIIIIIIIIIIIIIIIIIIIIIIIIIIIIIIIIIIIIIIIIIIIIIIIIIIIIIIIIIIIIIIIIIIIIIIIIIIIIIIIIIIIIIIIIIIIIIIIIIIIIIIIIIIIIIIIIIIIIIIIIIIIIIIIIIIIIIIIIIIIIIIIIIIIIIIIIIIIIIIIIIIIIIIIIIIIIIIIIIIIIIIIIIIIIIIIIIIIIIIIIIIIIIIIIIIIIIIIIIIIIIIIIIIIIIIIIIIIIIIIIIIIIIIIIIIIIIIIIIIIIIIIIIIIIIIIIIIIIIIIIIIIIIIIIIIIIIIIIIIIIIIIIIIIIIIIIIIIIIIIIIIIIIIIIII
@R0000987
CGTTCGGATTTTTTATTAGAGATTTTTAAAGATATTAAAGAGGTAGGATAGGAATGGGGGTTGGGGAGGGATTTATCGTTGTTTTTTAAGTAGATTTTTTTGATTTGGAGTTGTGTGTTTTGTATTAAATTTTTGTAGAATTTGGGGTAAATTTAAGGTTATGGTGGTTTTGATTTTGTGGATTTAGAGGTAAGTTTTTTTTTTTAGAGGATTTGTATGTATTTTGTTTTTAATTTGAAATGAGAATCGGTTTAGAGTTTGAATTAGTTAGTTTTTTGGATTTTTTTTAGTTTTTATAATTTTTTTTTCGGACGGTTTTTAGAAGATAAAGGTAAGTTTATTAAAATTAT
+
IIIIIIIIIIIIIIIIIIIIIIIIIIIIIIIIIIIIIIIIIIIIIIIIIIIIIIIIIIIIIIIIIIIIIIIIIIIIIIIIIIIIIIIIIIIIIIIIIIIIIIIIIIIIIIIIIIIIIIIIIIIIIIIIIIIIIIIIIIIIIIIIIIIIIIIIIIIIIIIIIIIIIIIIIIIIIIIIIIIIIIIIIIIIIIIIIIIIIIIIIIIIIIIIIIIIIIIIIIIIIIIIIIIIIIIIIIIIIIIIIIIIIIIIIIIIIIIIIIIIIIIIIIIIIIIIIIIIIIIIIIIIIIIIIIIIIIIIIIIIIIIIIIIIIIIIIIIIIIIIIIIIIIIIIIIIIIIIIIIIIIIIIIIIII
@R0000988
CGTTCGGATTTTTTATTAGAGATTTTTAAAGATATTAAAGAGGTAGGATAGGAATGGGGGTTGGGGAGGGATTTATCGTTGTTTTTTAAGTAGATTTTTTTGATTTGGAGTTGTGTGTTTTGTATTAAATTTTTGTAGAATTTGGGGTAAATTTAAGGTTATGGTGGTTTTGATTTTGTGGATTTAGAGGTAAGTTTTTTTTTTTAGAGGATTTGTATGTATTTTGTTTTTAATTTGAAATGAGAATCGGTTTAGAGTTTGAATTAGTTAGTTTTTTGGATTTTTTTTAGTTTTTATAATTTTTTTTTCGGACGGTTTTTAGAAGATAAAGGTAAGTTTATTAAAATTAT
+
IIIIIIIIIIIIIIIIIIIIIIIIIIIIIIIIIIIIIIIIIIIIIIIIIIIIIIIIIIIIIIIIIIIIIIIIIIIIIIIIIIIIIIIIIIIIIIIIIIIIIIIIIIIIIIIIIIIIIIIIIIIIIIIIIIIIIIIIIIIIIIIIIIIIIIIIIIIIIIIIIIIIIIIIIIIIIIIIIIIIIIIIIIIIIIIIIIIIIIIIIIIIIIIIIIIIIIIIIIIIIIIIIIIIIIIIIIIIIIIIIIIIIIIIIIIIIIIIIIIIIIIIIIIIIIIIIIIIIIIIIIIIIIIIIIIIIIIIIIIIIIIIIIIIIIIIIIIIIIIIIIIIIIIIIIIIIIIIIIIIIIIIIIIIII
@R0000989
CGTTCGGATTTTTTATTAGAGATTTTTAAAGATATTAAAGAGGTAGGATAGGAATGGGGGTTGGGGAGGGATTTATCGTTGTTTTTTAAGTAGATTTTTTTGATTTGGAGTTGTGTGTTTTGTATTAAATTTTTGTAGAATTTGGGGTAAATTTAAGGTTATGGTGGTTTTGATTTTGTGGATTTAGAGGTAAGTTTTTTTTTTTAGAGGATTTGTATGTATTTTGTTTTTAATTTGAAATGAGAATCGGTTTAGAGTTTGAATTAGTTAGTTTTTTGGATTTTTTTTAGTTTTTATAATTTTTTTTTCGGACGGTTTTTAGAAGATAAAGGTAAGTTTATTAAAATTAT
+
IIIIIIIIIIIIIIIIIIIIIIIIIIIIIIIIIIIIIIIIIIIIIIIIIIIIIIIIIIIIIIIIIIIIIIIIIIIIIIIIIIIIIIIIIIIIIIIIIIIIIIIIIIIIIIIIIIIIIIIIIIIIIIIIIIIIIIIIIIIIIIIIIIIIIIIIIIIIIIIIIIIIIIIIIIIIIIIIIIIIIIIIIIIIIIIIIIIIIIIIIIIIIIIIIIIIIIIIIIIIIIIIIIIIIIIIIIIIIIIIIIIIIIIIIIIIIIIIIIIIIIIIIIIIIIIIIIIIIIIIIIIIIIIIIIIIIIIIIIIIIIIIIIIIIIIIIIIIIIIIIIIIIIIIIIIIIIIIIIIIIIIIIIIIII
@R0000990
CGTTCGGATTTTTTATTAGAGATTTTTAAAGATATTAAAGAGGTAGGATAGGAATGGGGGTTGGGGAGGGATTTATCGTTGTTTTTTAAGTAGATTTTTTTGATTTGGAGTTGTGTGTTTTGTATTAAATTTTTGTAGAATTTGGGGTAAATTTAAGGTTATGGTGGTTTTGATTTTGTGGATTTAGAGGTAAGTTTTTTTTTTTAGAGGATTTGTATGTATTTTGTTTTTAATTTGAAATGAGAATCGGTTTAGAGTTTGAATTAGTTAGTTTTTTGGATTTTTTTTAGTTTTTATAATTTTTTTTTCGGACGGTTTTTAGAAGATAAAGGTAAGTTTATTAAAATTAT
+
IIIIIIIIIIIIIIIIIIIIIIIIIIIIIIIIIIIIIIIIIIIIIIIIIIIIIIIIIIIIIIIIIIIIIIIIIIIIIIIIIIIIIIIIIIIIIIIIIIIIIIIIIIIIIIIIIIIIIIIIIIIIIIIIIIIIIIIIIIIIIIIIIIIIIIIIIIIIIIIIIIIIIIIIIIIIIIIIIIIIIIIIIIIIIIIIIIIIIIIIIIIIIIIIIIIIIIIIIIIIIIIIIIIIIIIIIIIIIIIIIIIIIIIIIIIIIIIIIIIIIIIIIIIIIIIIIIIIIIIIIIIIIIIIIIIIIIIIIIIIIIIIIIIIIIIIIIIIIIIIIIIIIIIIIIIIIIIIIIIIIIIIIIIIII
@R0000991
CGTTCGGATTTTTTATTAGAGATTTTTAAAGATATTAAAGAGGTAGGATAGGAATGGGGGTTGGGGAGGGATTTATCGTTGTTTTTTAAGTAGATTTTTTTGATTTGGAGTTGTGTGTTTTGTATTAAATTTTTGTAGAATTTGGGGTAAATTTAAGGTTATGGTGGTTTTGATTTTGTGGATTTAGAGGTAAGTTTTTTTTTTTAGAGGATTTGTATGTATTTTGTTTTTAATTTGAAATGAGAATCGGTTTAGAGTTTGAATTAGTTAGTTTTTTGGATTTTTTTTAGTTTTTATAATTTTTTTTTCGGACGGTTTTTAGAAGATAAAGGTAAGTTTATTAAAATTAT
+
IIIIIIIIIIIIIIIIIIIIIIIIIIIIIIIIIIIIIIIIIIIIIIIIIIIIIIIIIIIIIIIIIIIIIIIIIIIIIIIIIIIIIIIIIIIIIIIIIIIIIIIIIIIIIIIIIIIIIIIIIIIIIIIIIIIIIIIIIIIIIIIIIIIIIIIIIIIIIIIIIIIIIIIIIIIIIIIIIIIIIIIIIIIIIIIIIIIIIIIIIIIIIIIIIIIIIIIIIIIIIIIIIIIIIIIIIIIIIIIIIIIIIIIIIIIIIIIIIIIIIIIIIIIIIIIIIIIIIIIIIIIIIIIIIIIIIIIIIIIIIIIIIIIIIIIIIIIIIIIIIIIIIIIIIIIIIIIIIIIIIIIIIIIIII
@R0000992
CGTTCGGATTTTTTATTAGAGATTTTTAAAGATATTAAAGAGGTAGGATAGGAATGGGGGTTGGGGAGGGATTTATCGTTGTTTTTTAAGTAGATTTTTTTGATTTGGAGTTGTGTGTTTTGTATTAAATTTTTGTAGAATTTGGGGTAAATTTAAGGTTATGGTGGTTTTGATTTTGTGGATTTAGAGGTAAGTTTTTTTTTTTAGAGGATTTGTATGTATTTTGTTTTTAATTTGAAATGAGAATCGGTTTAGAGTTTGAATTAGTTAGTTTTTTGGATTTTTTTTAGTTTTTATAATTTTTTTTTCGGACGGTTTTTAGAAGATAAAGGTAAGTTTATTAAAATTAT
+
IIIIIIIIIIIIIIIIIIIIIIIIIIIIIIIIIIIIIIIIIIIIIIIIIIIIIIIIIIIIIIIIIIIIIIIIIIIIIIIIIIIIIIIIIIIIIIIIIIIIIIIIIIIIIIIIIIIIIIIIIIIIIIIIIIIIIIIIIIIIIIIIIIIIIIIIIIIIIIIIIIIIIIIIIIIIIIIIIIIIIIIIIIIIIIIIIIIIIIIIIIIIIIIIIIIIIIIIIIIIIIIIIIIIIIIIIIIIIIIIIIIIIIIIIIIIIIIIIIIIIIIIIIIIIIIIIIIIIIIIIIIIIIIIIIIIIIIIIIIIIIIIIIIIIIIIIIIIIIIIIIIIIIIIIIIIIIIIIIIIIIIIIIIIII
@R0000993
CGTTCGGATTTTTTATTAGAGATTTTTAAAGATATTAAAGAGGTAGGATAGGAATGGGGGTTGGGGAGGGATTTATCGTTGTTTTTTAAGTAGATTTTTTTGATTTGGAGTTGTGTGTTTTGTATTAAATTTTTGTAGAATTTGGGGTAAATTTAAGGTTATGGTGGTTTTGATTTTGTGGATTTAGAGGTAAGTTTTTTTTTTTAGAGGATTTGTATGTATTTTGTTTTTAATTTGAAATGAGAATCGGTTTAGAGTTTGAATTAGTTAGTTTTTTGGATTTTTTTTAGTTTTTATAATTTTTTTTTCGGACGGTTTTTAGAAGATAAAGGTAAGTTTATTAAAATTAT
+
IIIIIIIIIIIIIIIIIIIIIIIIIIIIIIIIIIIIIIIIIIIIIIIIIIIIIIIIIIIIIIIIIIIIIIIIIIIIIIIIIIIIIIIIIIIIIIIIIIIIIIIIIIIIIIIIIIIIIIIIIIIIIIIIIIIIIIIIIIIIIIIIIIIIIIIIIIIIIIIIIIIIIIIIIIIIIIIIIIIIIIIIIIIIIIIIIIIIIIIIIIIIIIIIIIIIIIIIIIIIIIIIIIIIIIIIIIIIIIIIIIIIIIIIIIIIIIIIIIIIIIIIIIIIIIIIIIIIIIIIIIIIIIIIIIIIIIIIIIIIIIIIIIIIIIIIIIIIIIIIIIIIIIIIIIIIIIIIIIIIIIIIIIIIII
@R0000994
CGTTCGGATTTTTTATTAGAGATTTTTAAAGATATTAAAGAGGTAGGATAGGAATGGGGGTTGGGGAGGGATTTATCGTTGTTTTTTAAGTAGATTTTTTTGATTTGGAGTTGTGTGTTTTGTATTAAATTTTTGTAGAATTTGGGGTAAATTTAAGGTTATGGTGGTTTTGATTTTGTGGATTTAGAGGTAAGTTTTTTTTTTTAGAGGATTTGTATGTATTTTGTTTTTAATTTGAAATGAGAATCGGTTTAGAGTTTGAATTAGTTAGTTTTTTGGATTTTTTTTAGTTTTTATAATTTTTTTTTCGGACGGTTTTTAGAAGATAAAGGTAAGTTTATTAAAATTAT
+
IIIIIIIIIIIIIIIIIIIIIIIIIIIIIIIIIIIIIIIIIIIIIIIIIIIIIIIIIIIIIIIIIIIIIIIIIIIIIIIIIIIIIIIIIIIIIIIIIIIIIIIIIIIIIIIIIIIIIIIIIIIIIIIIIIIIIIIIIIIIIIIIIIIIIIIIIIIIIIIIIIIIIIIIIIIIIIIIIIIIIIIIIIIIIIIIIIIIIIIIIIIIIIIIIIIIIIIIIIIIIIIIIIIIIIIIIIIIIIIIIIIIIIIIIIIIIIIIIIIIIIIIIIIIIIIIIIIIIIIIIIIIIIIIIIIIIIIIIIIIIIIIIIIIIIIIIIIIIIIIIIIIIIIIIIIIIIIIIIIIIIIIIIIIII
@R0000995
CGTTCGGATTTTTTATTAGAGATTTTTAAAGATATTAAAGAGGTAGGATAGGAATGGGGGTTGGGGAGGGATTTATCGTTGTTTTTTAAGTAGATTTTTTTGATTTGGAGTTGTGTGTTTTGTATTAAATTTTTGTAGAATTTGGGGTAAATTTAAGGTTATGGTGGTTTTGATTTTGTGGATTTAGAGGTAAGTTTTTTTTTTTAGAGGATTTGTATGTATTTTGTTTTTAATTTGAAATGAGAATCGGTTTAGAGTTTGAATTAGTTAGTTTTTTGGATTTTTTTTAGTTTTTATAATTTTTTTTTCGGACGGTTTTTAGAAGATAAAGGTAAGTTTATTAAAATTAT
+
IIIIIIIIIIIIIIIIIIIIIIIIIIIIIIIIIIIIIIIIIIIIIIIIIIIIIIIIIIIIIIIIIIIIIIIIIIIIIIIIIIIIIIIIIIIIIIIIIIIIIIIIIIIIIIIIIIIIIIIIIIIIIIIIIIIIIIIIIIIIIIIIIIIIIIIIIIIIIIIIIIIIIIIIIIIIIIIIIIIIIIIIIIIIIIIIIIIIIIIIIIIIIIIIIIIIIIIIIIIIIIIIIIIIIIIIIIIIIIIIIIIIIIIIIIIIIIIIIIIIIIIIIIIIIIIIIIIIIIIIIIIIIIIIIIIIIIIIIIIIIIIIIIIIIIIIIIIIIIIIIIIIIIIIIIIIIIIIIIIIIIIIIIIIII
@R0000996
CGTTCGGATTTTTTATTAGAGATTTTTAAAGATATTAAAGAGGTAGGATAGGAATGGGGGTTGGGGAGGGATTTATCGTTGTTTTTTAAGTAGATTTTTTTGATTTGGAGTTGTGTGTTTTGTATTAAATTTTTGTAGAATTTGGGGTAAATTTAAGGTTATGGTGGTTTTGATTTTGTGGATTTAGAGGTAAGTTTTTTTTTTTAGAGGATTTGTATGTATTTTGTTTTTAATTTGAAATGAGAATCGGTTTAGAGTTTGAATTAGTTAGTTTTTTGGATTTTTTTTAGTTTTTATAATTTTTTTTTCGGACGGTTTTTAGAAGATAAAGGTAAGTTTATTAAAATTAT
+
IIIIIIIIIIIIIIIIIIIIIIIIIIIIIIIIIIIIIIIIIIIIIIIIIIIIIIIIIIIIIIIIIIIIIIIIIIIIIIIIIIIIIIIIIIIIIIIIIIIIIIIIIIIIIIIIIIIIIIIIIIIIIIIIIIIIIIIIIIIIIIIIIIIIIIIIIIIIIIIIIIIIIIIIIIIIIIIIIIIIIIIIIIIIIIIIIIIIIIIIIIIIIIIIIIIIIIIIIIIIIIIIIIIIIIIIIIIIIIIIIIIIIIIIIIIIIIIIIIIIIIIIIIIIIIIIIIIIIIIIIIIIIIIIIIIIIIIIIIIIIIIIIIIIIIIIIIIIIIIIIIIIIIIIIIIIIIIIIIIIIIIIIIIIII
@R0000997
CGTTCGGATTTTTTATTAGAGATTTTTAAAGATATTAAAGAGGTAGGATAGGAATGGGGGTTGGGGAGGGATTTATCGTTGTTTTTTAAGTAGATTTTTTTGATTTGGAGTTGTGTGTTTTGTATTAAATTTTTGTAGAATTTGGGGTAAATTTAAGGTTATGGTGGTTTTGATTTTGTGGATTTAGAGGTAAGTTTTTTTTTTTAGAGGATTTGTATGTATTTTGTTTTTAATTTGAAATGAGAATCGGTTTAGAGTTTGAATTAGTTAGTTTTTTGGATTTTTTTTAGTTTTTATAATTTTTTTTTCGGACGGTTTTTAGAAGATAAAGGTAAGTTTATTAAAATTAT
+
IIIIIIIIIIIIIIIIIIIIIIIIIIIIIIIIIIIIIIIIIIIIIIIIIIIIIIIIIIIIIIIIIIIIIIIIIIIIIIIIIIIIIIIIIIIIIIIIIIIIIIIIIIIIIIIIIIIIIIIIIIIIIIIIIIIIIIIIIIIIIIIIIIIIIIIIIIIIIIIIIIIIIIIIIIIIIIIIIIIIIIIIIIIIIIIIIIIIIIIIIIIIIIIIIIIIIIIIIIIIIIIIIIIIIIIIIIIIIIIIIIIIIIIIIIIIIIIIIIIIIIIIIIIIIIIIIIIIIIIIIIIIIIIIIIIIIIIIIIIIIIIIIIIIIIIIIIIIIIIIIIIIIIIIIIIIIIIIIIIIIIIIIIIIII
@R0000998
CGTTCGGATTTTTTATTAGAGATTTTTAAAGATATTAAAGAGGTAGGATAGGAATGGGGGTTGGGGAGGGATTTATCGTTGTTTTTTAAGTAGATTTTTTTGATTTGGAGTTGTGTGTTTTGTATTAAATTTTTGTAGAATTTGGGGTAAATTTAAGGTTATGGTGGTTTTGATTTTGTGGATTTAGAGGTAAGTTTTTTTTTTTAGAGGATTTGTATGTATTTTGTTTTTAATTTGAAATGAGAATCGGTTTAGAGTTTGAATTAGTTAGTTTTTTGGATTTTTTTTAGTTTTTATAATTTTTTTTTCGGACGGTTTTTAGAAGATAAAGGTAAGTTTATTAAAATTAT
+
IIIIIIIIIIIIIIIIIIIIIIIIIIIIIIIIIIIIIIIIIIIIIIIIIIIIIIIIIIIIIIIIIIIIIIIIIIIIIIIIIIIIIIIIIIIIIIIIIIIIIIIIIIIIIIIIIIIIIIIIIIIIIIIIIIIIIIIIIIIIIIIIIIIIIIIIIIIIIIIIIIIIIIIIIIIIIIIIIIIIIIIIIIIIIIIIIIIIIIIIIIIIIIIIIIIIIIIIIIIIIIIIIIIIIIIIIIIIIIIIIIIIIIIIIIIIIIIIIIIIIIIIIIIIIIIIIIIIIIIIIIIIIIIIIIIIIIIIIIIIIIIIIIIIIIIIIIIIIIIIIIIIIIIIIIIIIIIIIIIIIIIIIIIIII
@R0000999
CGTTCGGATTTTTTATTAGAGATTTTTAAAGATATTAAAGAGGTAGGATAGGAATGGGGGTTGGGGAGGGATTTATCGTTGTTTTTTAAGTAGATTTTTTTGATTTGGAGTTGTGTGTTTTGTATTAAATTTTTGTAGAATTTGGGGTAAATTTAAGGTTATGGTGGTTTTGATTTTGTGGATTTAGAGGTAAGTTTTTTTTTTTAGAGGATTTGTATGTATTTTGTTTTTAATTTGAAATGAGAATCGGTTTAGAGTTTGAATTAGTTAGTTTTTTGGATTTTTTTTAGTTTTTATAATTTTTTTTTCGGACGGTTTTTAGAAGATAAAGGTAAGTTTATTAAAATTAT
+
IIIIIIIIIIIIIIIIIIIIIIIIIIIIIIIIIIIIIIIIIIIIIIIIIIIIIIIIIIIIIIIIIIIIIIIIIIIIIIIIIIIIIIIIIIIIIIIIIIIIIIIIIIIIIIIIIIIIIIIIIIIIIIIIIIIIIIIIIIIIIIIIIIIIIIIIIIIIIIIIIIIIIIIIIIIIIIIIIIIIIIIIIIIIIIIIIIIIIIIIIIIIIIIIIIIIIIIIIIIIIIIIIIIIIIIIIIIIIIIIIIIIIIIIIIIIIIIIIIIIIIIIIIIIIIIIIIIIIIIIIIIIIIIIIIIIIIIIIIIIIIIIIIIIIIIIIIIIIIIIIIIIIIIIIIIIIIIIIIIIIIIIIIIIII
@R0001000
CGTTCGGATTTTTTATTAGAGATTTTTAAAGATATTAAAGAGGTAGGATAGGAATGGGGGTTGGGGAGGGATTTATCGTTGTTTTTTAAGTAGATTTTTTTGATTTGGAGTTGTGTGTTTTGTATTAAATTTTTGTAGAATTTGGGGTAAATTTAAGGTTATGGTGGTTTTGATTTTGTGGATTTAGAGGTAAGTTTTTTTTTTTAGAGGATTTGTATGTATTTTGTTTTTAATTTGAAATGAGAATCGGTTTAGAGTTTGAATTAGTTAGTTTTTTGGATTTTTTTTAGTTTTTATAATTTTTTTTTCGGACGGTTTTTAGAAGATAAAGGTAAGTTTATTAAAATTAT
+
IIIIIIIIIIIIIIIIIIIIIIIIIIIIIIIIIIIIIIIIIIIIIIIIIIIIIIIIIIIIIIIIIIIIIIIIIIIIIIIIIIIIIIIIIIIIIIIIIIIIIIIIIIIIIIIIIIIIIIIIIIIIIIIIIIIIIIIIIIIIIIIIIIIIIIIIIIIIIIIIIIIIIIIIIIIIIIIIIIIIIIIIIIIIIIIIIIIIIIIIIIIIIIIIIIIIIIIIIIIIIIIIIIIIIIIIIIIIIIIIIIIIIIIIIIIIIIIIIIIIIIIIIIIIIIIIIIIIIIIIIIIIIIIIIIIIIIIIIIIIIIIIIIIIIIIIIIIIIIIIIIIIIIIIIIIIIIIIIIIIIIIIIIIIII
@R0001001
CGTTCGGATTTTTTATTAGAGATTTTTAAAGATATTAAAGAGGTAGGATAGGAATGGGGGTTGGGGAGGGATTTATCGTTGTTTTTTAAGTAGATTTTTTTGATTTGGAGTTGTGTGTTTTGTATTAAATTTTTGTAGAATTTGGGGTAAATTTAAGGTTATGGTGGTTTTGATTTTGTGGATTTAGAGGTAAGTTTTTTTTTTTAGAGGATTTGTATGTATTTTGTTTTTAATTTGAAATGAGAATCGGTTTAGAGTTTGAATTAGTTAGTTTTTTGGATTTTTTTTAGTTTTTATAATTTTTTTTTCGGACGGTTTTTAGAAGATAAAGGTAAGTTTATTAAAATTAT
+
IIIIIIIIIIIIIIIIIIIIIIIIIIIIIIIIIIIIIIIIIIIIIIIIIIIIIIIIIIIIIIIIIIIIIIIIIIIIIIIIIIIIIIIIIIIIIIIIIIIIIIIIIIIIIIIIIIIIIIIIIIIIIIIIIIIIIIIIIIIIIIIIIIIIIIIIIIIIIIIIIIIIIIIIIIIIIIIIIIIIIIIIIIIIIIIIIIIIIIIIIIIIIIIIIIIIIIIIIIIIIIIIIIIIIIIIIIIIIIIIIIIIIIIIIIIIIIIIIIIIIIIIIIIIIIIIIIIIIIIIIIIIIIIIIIIIIIIIIIIIIIIIIIIIIIIIIIIIIIIIIIIIIIIIIIIIIIIIIIIIIIIIIIIIII
@R0001002
CGTTCGGATTTTTTATTAGAGATTTTTAAAGATATTAAAGAGGTAGGATAGGAATGGGGGTTGGGGAGGGATTTATCGTTGTTTTTTAAGTAGATTTTTTTGATTTGGAGTTGTGTGTTTTGTATTAAATTTTTGTAGAATTTGGGGTAAATTTAAGGTTATGGTGGTTTTGATTTTGTGGATTTAGAGGTAAGTTTTTTTTTTTAGAGGATTTGTATGTATTTTGTTTTTAATTTGAAATGAGAATCGGTTTAGAGTTTGAATTAGTTAGTTTTTTGGATTTTTTTTAGTTTTTATAATTTTTTTTTCGGACGGTTTTTAGAAGATAAAGGTAAGTTTATTAAAATTAT
+
IIIIIIIIIIIIIIIIIIIIIIIIIIIIIIIIIIIIIIIIIIIIIIIIIIIIIIIIIIIIIIIIIIIIIIIIIIIIIIIIIIIIIIIIIIIIIIIIIIIIIIIIIIIIIIIIIIIIIIIIIIIIIIIIIIIIIIIIIIIIIIIIIIIIIIIIIIIIIIIIIIIIIIIIIIIIIIIIIIIIIIIIIIIIIIIIIIIIIIIIIIIIIIIIIIIIIIIIIIIIIIIIIIIIIIIIIIIIIIIIIIIIIIIIIIIIIIIIIIIIIIIIIIIIIIIIIIIIIIIIIIIIIIIIIIIIIIIIIIIIIIIIIIIIIIIIIIIIIIIIIIIIIIIIIIIIIIIIIIIIIIIIIIIIII
@R0001003
CGTTCGGATTTTTTATTAGAGATTTTTAAAGATATTAAAGAGGTAGGATAGGAATGGGGGTTGGGGAGGGATTTATCGTTGTTTTTTAAGTAGATTTTTTTGATTTGGAGTTGTGTGTTTTGTATTAAATTTTTGTAGAATTTGGGGTAAATTTAAGGTTATGGTGGTTTTGATTTTGTGGATTTAGAGGTAAGTTTTTTTTTTTAGAGGATTTGTATGTATTTTGTTTTTAATTTGAAATGAGAATCGGTTTAGAGTTTGAATTAGTTAGTTTTTTGGATTTTTTTTAGTTTTTATAATTTTTTTTTCGGACGGTTTTTAGAAGATAAAGGTAAGTTTATTAAAATTAT
+
IIIIIIIIIIIIIIIIIIIIIIIIIIIIIIIIIIIIIIIIIIIIIIIIIIIIIIIIIIIIIIIIIIIIIIIIIIIIIIIIIIIIIIIIIIIIIIIIIIIIIIIIIIIIIIIIIIIIIIIIIIIIIIIIIIIIIIIIIIIIIIIIIIIIIIIIIIIIIIIIIIIIIIIIIIIIIIIIIIIIIIIIIIIIIIIIIIIIIIIIIIIIIIIIIIIIIIIIIIIIIIIIIIIIIIIIIIIIIIIIIIIIIIIIIIIIIIIIIIIIIIIIIIIIIIIIIIIIIIIIIIIIIIIIIIIIIIIIIIIIIIIIIIIIIIIIIIIIIIIIIIIIIIIIIIIIIIIIIIIIIIIIIIIIII
@R0001004
CGTTCGGATTTTTTATTAGAGATTTTTAAAGATATTAAAGAGGTAGGATAGGAATGGGGGTTGGGGAGGGATTTATCGTTGTTTTTTAAGTAGATTTTTTTGATTTGGAGTTGTGTGTTTTGTATTAAATTTTTGTAGAATTTGGGGTAAATTTAAGGTTATGGTGGTTTTGATTTTGTGGATTTAGAGGTAAGTTTTTTTTTTTAGAGGATTTGTATGTATTTTGTTTTTAATTTGAAATGAGAATCGGTTTAGAGTTTGAATTAGTTAGTTTTTTGGATTTTTTTTAGTTTTTATAATTTTTTTTTCGGACGGTTTTTAGAAGATAAAGGTAAGTTTATTAAAATTAT
+
IIIIIIIIIIIIIIIIIIIIIIIIIIIIIIIIIIIIIIIIIIIIIIIIIIIIIIIIIIIIIIIIIIIIIIIIIIIIIIIIIIIIIIIIIIIIIIIIIIIIIIIIIIIIIIIIIIIIIIIIIIIIIIIIIIIIIIIIIIIIIIIIIIIIIIIIIIIIIIIIIIIIIIIIIIIIIIIIIIIIIIIIIIIIIIIIIIIIIIIIIIIIIIIIIIIIIIIIIIIIIIIIIIIIIIIIIIIIIIIIIIIIIIIIIIIIIIIIIIIIIIIIIIIIIIIIIIIIIIIIIIIIIIIIIIIIIIIIIIIIIIIIIIIIIIIIIIIIIIIIIIIIIIIIIIIIIIIIIIIIIIIIIIIIII
@R0001005
CGTTCGGATTTTTTATTAGAGATTTTTAAAGATATTAAAGAGGTAGGATAGGAATGGGGGTTGGGGAGGGATTTATCGTTGTTTTTTAAGTAGATTTTTTTGATTTGGAGTTGTGTGTTTTGTATTAAATTTTTGTAGAATTTGGGGTAAATTTAAGGTTATGGTGGTTTTGATTTTGTGGATTTAGAGGTAAGTTTTTTTTTTTAGAGGATTTGTATGTATTTTGTTTTTAATTTGAAATGAGAATCGGTTTAGAGTTTGAATTAGTTAGTTTTTTGGATTTTTTTTAGTTTTTATAATTTTTTTTTCGGACGGTTTTTAGAAGATAAAGGTAAGTTTATTAAAATTAT
+
IIIIIIIIIIIIIIIIIIIIIIIIIIIIIIIIIIIIIIIIIIIIIIIIIIIIIIIIIIIIIIIIIIIIIIIIIIIIIIIIIIIIIIIIIIIIIIIIIIIIIIIIIIIIIIIIIIIIIIIIIIIIIIIIIIIIIIIIIIIIIIIIIIIIIIIIIIIIIIIIIIIIIIIIIIIIIIIIIIIIIIIIIIIIIIIIIIIIIIIIIIIIIIIIIIIIIIIIIIIIIIIIIIIIIIIIIIIIIIIIIIIIIIIIIIIIIIIIIIIIIIIIIIIIIIIIIIIIIIIIIIIIIIIIIIIIIIIIIIIIIIIIIIIIIIIIIIIIIIIIIIIIIIIIIIIIIIIIIIIIIIIIIIIIII
@R0001006
CGTTCGGATTTTTTATTAGAGATTTTTAAAGATATTAAAGAGGTAGGATAGGAATGGGGGTTGGGGAGGGATTTATCGTTGTTTTTTAAGTAGATTTTTTTGATTTGGAGTTGTGTGTTTTGTATTAAATTTTTGTAGAATTTGGGGTAAATTTAAGGTTATGGTGGTTTTGATTTTGTGGATTTAGAGGTAAGTTTTTTTTTTTAGAGGATTTGTATGTATTTTGTTTTTAATTTGAAATGAGAATCGGTTTAGAGTTTGAATTAGTTAGTTTTTTGGATTTTTTTTAGTTTTTATAATTTTTTTTTCGGACGGTTTTTAGAAGATAAAGGTAAGTTTATTAAAATTAT
+
IIIIIIIIIIIIIIIIIIIIIIIIIIIIIIIIIIIIIIIIIIIIIIIIIIIIIIIIIIIIIIIIIIIIIIIIIIIIIIIIIIIIIIIIIIIIIIIIIIIIIIIIIIIIIIIIIIIIIIIIIIIIIIIIIIIIIIIIIIIIIIIIIIIIIIIIIIIIIIIIIIIIIIIIIIIIIIIIIIIIIIIIIIIIIIIIIIIIIIIIIIIIIIIIIIIIIIIIIIIIIIIIIIIIIIIIIIIIIIIIIIIIIIIIIIIIIIIIIIIIIIIIIIIIIIIIIIIIIIIIIIIIIIIIIIIIIIIIIIIIIIIIIIIIIIIIIIIIIIIIIIIIIIIIIIIIIIIIIIIIIIIIIIIIII
@R0001007
CGTTCGGATTTTTTATTAGAGATTTTTAAAGATATTAAAGAGGTAGGATAGGAATGGGGGTTGGGGAGGGATTTATCGTTGTTTTTTAAGTAGATTTTTTTGATTTGGAGTTGTGTGTTTTGTATTAAATTTTTGTAGAATTTGGGGTAAATTTAAGGTTATGGTGGTTTTGATTTTGTGGATTTAGAGGTAAGTTTTTTTTTTTAGAGGATTTGTATGTATTTTGTTTTTAATTTGAAATGAGAATCGGTTTAGAGTTTGAATTAGTTAGTTTTTTGGATTTTTTTTAGTTTTTATAATTTTTTTTTCGGACGGTTTTTAGAAGATAAAGGTAAGTTTATTAAAATTAT
+
IIIIIIIIIIIIIIIIIIIIIIIIIIIIIIIIIIIIIIIIIIIIIIIIIIIIIIIIIIIIIIIIIIIIIIIIIIIIIIIIIIIIIIIIIIIIIIIIIIIIIIIIIIIIIIIIIIIIIIIIIIIIIIIIIIIIIIIIIIIIIIIIIIIIIIIIIIIIIIIIIIIIIIIIIIIIIIIIIIIIIIIIIIIIIIIIIIIIIIIIIIIIIIIIIIIIIIIIIIIIIIIIIIIIIIIIIIIIIIIIIIIIIIIIIIIIIIIIIIIIIIIIIIIIIIIIIIIIIIIIIIIIIIIIIIIIIIIIIIIIIIIIIIIIIIIIIIIIIIIIIIIIIIIIIIIIIIIIIIIIIIIIIIIIII
@R0001008
CGTTCGGATTTTTTATTAGAGATTTTTAAAGATATTAAAGAGGTAGGATAGGAATGGGGGTTGGGGAGGGATTTATCGTTGTTTTTTAAGTAGATTTTTTTGATTTGGAGTTGTGTGTTTTGTATTAAATTTTTGTAGAATTTGGGGTAAATTTAAGGTTATGGTGGTTTTGATTTTGTGGATTTAGAGGTAAGTTTTTTTTTTTAGAGGATTTGTATGTATTTTGTTTTTAATTTGAAATGAGAATCGGTTTAGAGTTTGAATTAGTTAGTTTTTTGGATTTTTTTTAGTTTTTATAATTTTTTTTTCGGACGGTTTTTAGAAGATAAAGGTAAGTTTATTAAAATTAT
+
IIIIIIIIIIIIIIIIIIIIIIIIIIIIIIIIIIIIIIIIIIIIIIIIIIIIIIIIIIIIIIIIIIIIIIIIIIIIIIIIIIIIIIIIIIIIIIIIIIIIIIIIIIIIIIIIIIIIIIIIIIIIIIIIIIIIIIIIIIIIIIIIIIIIIIIIIIIIIIIIIIIIIIIIIIIIIIIIIIIIIIIIIIIIIIIIIIIIIIIIIIIIIIIIIIIIIIIIIIIIIIIIIIIIIIIIIIIIIIIIIIIIIIIIIIIIIIIIIIIIIIIIIIIIIIIIIIIIIIIIIIIIIIIIIIIIIIIIIIIIIIIIIIIIIIIIIIIIIIIIIIIIIIIIIIIIIIIIIIIIIIIIIIIIII
@R0001009
CGTTCGGATTTTTTATTAGAGATTTTTAAAGATATTAAAGAGGTAGGATAGGAATGGGGGTTGGGGAGGGATTTATCGTTGTTTTTTAAGTAGATTTTTTTGATTTGGAGTTGTGTGTTTTGTATTAAATTTTTGTAGAATTTGGGGTAAATTTAAGGTTATGGTGGTTTTGATTTTGTGGATTTAGAGGTAAGTTTTTTTTTTTAGAGGATTTGTATGTATTTTGTTTTTAATTTGAAATGAGAATCGGTTTAGAGTTTGAATTAGTTAGTTTTTTGGATTTTTTTTAGTTTTTATAATTTTTTTTTCGGACGGTTTTTAGAAGATAAAGGTAAGTTTATTAAAATTAT
+
IIIIIIIIIIIIIIIIIIIIIIIIIIIIIIIIIIIIIIIIIIIIIIIIIIIIIIIIIIIIIIIIIIIIIIIIIIIIIIIIIIIIIIIIIIIIIIIIIIIIIIIIIIIIIIIIIIIIIIIIIIIIIIIIIIIIIIIIIIIIIIIIIIIIIIIIIIIIIIIIIIIIIIIIIIIIIIIIIIIIIIIIIIIIIIIIIIIIIIIIIIIIIIIIIIIIIIIIIIIIIIIIIIIIIIIIIIIIIIIIIIIIIIIIIIIIIIIIIIIIIIIIIIIIIIIIIIIIIIIIIIIIIIIIIIIIIIIIIIIIIIIIIIIIIIIIIIIIIIIIIIIIIIIIIIIIIIIIIIIIIIIIIIIIII
@R0001010
CGTTCGGATTTTTTATTAGAGATTTTTAAAGATATTAAAGAGGTAGGATAGGAATGGGGGTTGGGGAGGGATTTATCGTTGTTTTTTAAGTAGATTTTTTTGATTTGGAGTTGTGTGTTTTGTATTAAATTTTTGTAGAATTTGGGGTAAATTTAAGGTTATGGTGGTTTTGATTTTGTGGATTTAGAGGTAAGTTTTTTTTTTTAGAGGATTTGTATGTATTTTGTTTTTAATTTGAAATGAGAATCGGTTTAGAGTTTGAATTAGTTAGTTTTTTGGATTTTTTTTAGTTTTTATAATTTTTTTTTCGGACGGTTTTTAGAAGATAAAGGTAAGTTTATTAAAATTAT
+
IIIIIIIIIIIIIIIIIIIIIIIIIIIIIIIIIIIIIIIIIIIIIIIIIIIIIIIIIIIIIIIIIIIIIIIIIIIIIIIIIIIIIIIIIIIIIIIIIIIIIIIIIIIIIIIIIIIIIIIIIIIIIIIIIIIIIIIIIIIIIIIIIIIIIIIIIIIIIIIIIIIIIIIIIIIIIIIIIIIIIIIIIIIIIIIIIIIIIIIIIIIIIIIIIIIIIIIIIIIIIIIIIIIIIIIIIIIIIIIIIIIIIIIIIIIIIIIIIIIIIIIIIIIIIIIIIIIIIIIIIIIIIIIIIIIIIIIIIIIIIIIIIIIIIIIIIIIIIIIIIIIIIIIIIIIIIIIIIIIIIIIIIIIIII
@R0001011
CGTTCGGATTTTTTATTAGAGATTTTTAAAGATATTAAAGAGGTAGGATAGGAATGGGGGTTGGGGAGGGATTTATCGTTGTTTTTTAAGTAGATTTTTTTGATTTGGAGTTGTGTGTTTTGTATTAAATTTTTGTAGAATTTGGGGTAAATTTAAGGTTATGGTGGTTTTGATTTTGTGGATTTAGAGGTAAGTTTTTTTTTTTAGAGGATTTGTATGTATTTTGTTTTTAATTTGAAATGAGAATCGGTTTAGAGTTTGAATTAGTTAGTTTTTTGGATTTTTTTTAGTTTTTATAATTTTTTTTTCGGACGGTTTTTAGAAGATAAAGGTAAGTTTATTAAAATTAT
+
IIIIIIIIIIIIIIIIIIIIIIIIIIIIIIIIIIIIIIIIIIIIIIIIIIIIIIIIIIIIIIIIIIIIIIIIIIIIIIIIIIIIIIIIIIIIIIIIIIIIIIIIIIIIIIIIIIIIIIIIIIIIIIIIIIIIIIIIIIIIIIIIIIIIIIIIIIIIIIIIIIIIIIIIIIIIIIIIIIIIIIIIIIIIIIIIIIIIIIIIIIIIIIIIIIIIIIIIIIIIIIIIIIIIIIIIIIIIIIIIIIIIIIIIIIIIIIIIIIIIIIIIIIIIIIIIIIIIIIIIIIIIIIIIIIIIIIIIIIIIIIIIIIIIIIIIIIIIIIIIIIIIIIIIIIIIIIIIIIIIIIIIIIIIII
@R0001012
CGTTCGGATTTTTTATTAGAGATTTTTAAAGATATTAAAGAGGTAGGATAGGAATGGGGGTTGGGGAGGGATTTATCGTTGTTTTTTAAGTAGATTTTTTTGATTTGGAGTTGTGTGTTTTGTATTAAATTTTTGTAGAATTTGGGGTAAATTTAAGGTTATGGTGGTTTTGATTTTGTGGATTTAGAGGTAAGTTTTTTTTTTTAGAGGATTTGTATGTATTTTGTTTTTAATTTGAAATGAGAATCGGTTTAGAGTTTGAATTAGTTAGTTTTTTGGATTTTTTTTAGTTTTTATAATTTTTTTTTCGGACGGTTTTTAGAAGATAAAGGTAAGTTTATTAAAATTAT
+
IIIIIIIIIIIIIIIIIIIIIIIIIIIIIIIIIIIIIIIIIIIIIIIIIIIIIIIIIIIIIIIIIIIIIIIIIIIIIIIIIIIIIIIIIIIIIIIIIIIIIIIIIIIIIIIIIIIIIIIIIIIIIIIIIIIIIIIIIIIIIIIIIIIIIIIIIIIIIIIIIIIIIIIIIIIIIIIIIIIIIIIIIIIIIIIIIIIIIIIIIIIIIIIIIIIIIIIIIIIIIIIIIIIIIIIIIIIIIIIIIIIIIIIIIIIIIIIIIIIIIIIIIIIIIIIIIIIIIIIIIIIIIIIIIIIIIIIIIIIIIIIIIIIIIIIIIIIIIIIIIIIIIIIIIIIIIIIIIIIIIIIIIIIIII
@R0001013
CGTTCGGATTTTTTATTAGAGATTTTTAAAGATATTAAAGAGGTAGGATAGGAATGGGGGTTGGGGAGGGATTTATCGTTGTTTTTTAAGTAGATTTTTTTGATTTGGAGTTGTGTGTTTTGTATTAAATTTTTGTAGAATTTGGGGTAAATTTAAGGTTATGGTGGTTTTGATTTTGTGGATTTAGAGGTAAGTTTTTTTTTTTAGAGGATTCGTATGTATTTTGTTTTTAATTTGAAATGAGAATCGGTTTAGAGTTTGAATTAGTTAGTTTTTTGGATTTTTTTTAGTTTTTATAATTTTTTTTTCGGACGGTTTTTAGAAGATAAAGGTAAGTTTATTAAAATTAT
+
IIIIIIIIIIIIIIIIIIIIIIIIIIIIIIIIIIIIIIIIIIIIIIIIIIIIIIIIIIIIIIIIIIIIIIIIIIIIIIIIIIIIIIIIIIIIIIIIIIIIIIIIIIIIIIIIIIIIIIIIIIIIIIIIIIIIIIIIIIIIIIIIIIIIIIIIIIIIIIIIIIIIIIIIIIIIIIIIIIIIIIIIIIIIIIIIIIIIIIIIIIIIIIIIIIIIIIIIIIIIIIIIIIIIIIIIIIIIIIIIIIIIIIIIIIIIIIIIIIIIIIIIIIIIIIIIIIIIIIIIIIIIIIIIIIIIIIIIIIIIIIIIIIIIIIIIIIIIIIIIIIIIIIIIIIIIIIIIIIIIIIIIIIIIII
@R0001014
CGTTCGGATTTTTTATTAGAGATTTTTAAAGATATTAAAGAGGTAGGATAGGAATGGGGGTTGGGGAGGGATTTATCGTCGTTTTTTAAGTAGATTTTTTTGATTTGGAGTTGTGCGTTTTGTATTAAATTTTTGTAGAATTTGGGGTAAATTTAAGGTTATGGTGGTTTTGATTTTGTGGATTTAGAGGTAAGTTTTTTTTTTTAGAGGATTTGTATGTATTTTGTTTTTAATTTGAAATGAGAATCGGTTTAGAGTTTGAATTAGTTAGTTTTTTGGATTTTTTTTAGTTTTTATAATTTTTTTTTCGGACGGTTTTTAGAAGATAAAGGTAAGTTTATTAAAATTAT
+
IIIIIIIIIIIIIIIIIIIIIIIIIIIIIIIIIIIIIIIIIIIIIIIIIIIIIIIIIIIIIIIIIIIIIIIIIIIIIIIIIIIIIIIIIIIIIIIIIIIIIIIIIIIIIIIIIIIIIIIIIIIIIIIIIIIIIIIIIIIIIIIIIIIIIIIIIIIIIIIIIIIIIIIIIIIIIIIIIIIIIIIIIIIIIIIIIIIIIIIIIIIIIIIIIIIIIIIIIIIIIIIIIIIIIIIIIIIIIIIIIIIIIIIIIIIIIIIIIIIIIIIIIIIIIIIIIIIIIIIIIIIIIIIIIIIIIIIIIIIIIIIIIIIIIIIIIIIIIIIIIIIIIIIIIIIIIIIIIIIIIIIIIIIIII
@R0001015
CGTTCGGATTTTTTATTAGAGATTTTTAAAGATATTAAAGAGGTAGGATAGGAATGGGGGTTGGGGAGGGATTTATCGTTGTTTTTTAAGTAGATTTTTTTGATTTGGAGTTGTGTGTTTTGTATTAAATTTTTGTAGAATTTGGGGTAAATTTAAGGTTATGGTGGTTTTGATTTTGTGGATTTAGAGGTAAGTTTTTTTTTTTAGAGGATTTGTATGTATTTTGTTTTTAATTTGAAATGAGAATCGGTTTAGAGTTTGAATTAGTTAGTTTTTTGGATTTTTTTTAGTTTTTATAATTTTTTTTTCGGACGGTTTTTAGAAGATAAAGGTAAGTTTATTAAAATTAT
+
IIIIIIIIIIIIIIIIIIIIIIIIIIIIIIIIIIIIIIIIIIIIIIIIIIIIIIIIIIIIIIIIIIIIIIIIIIIIIIIIIIIIIIIIIIIIIIIIIIIIIIIIIIIIIIIIIIIIIIIIIIIIIIIIIIIIIIIIIIIIIIIIIIIIIIIIIIIIIIIIIIIIIIIIIIIIIIIIIIIIIIIIIIIIIIIIIIIIIIIIIIIIIIIIIIIIIIIIIIIIIIIIIIIIIIIIIIIIIIIIIIIIIIIIIIIIIIIIIIIIIIIIIIIIIIIIIIIIIIIIIIIIIIIIIIIIIIIIIIIIIIIIIIIIIIIIIIIIIIIIIIIIIIIIIIIIIIIIIIIIIIIIIIIIII
@R0001016
CGTTTGGATTTTTTATTAGAGATTTTTAAAGATATTAAAGAGGTAGGATAGGAATGGGGGTTGGGGAGGGATTTATCGTTGTTTTTTAAGTAGATTTTTTTGATTTGGAGTTGTGTGTTTTGTATTAAATTTTTGTAGAATTTGGGGTAAATTTAAGGTTATGGTGGTTTTGATTTTGTGGATTTAGAGGTAAGTTTTTTTTTTTAGAGGATTTGTATGTATTTTGTTTTTAATTTGAAATGAGAATCGGTTTAGAGTTTGAATTAGTTAGTTTTTTGGATTTTTTTTAGTTTTTATAATTTTTTTTTCGGACGGTTTTTAGAAGATAAAGGTAAGTTTATTAAAATTAT
+
IIIIIIIIIIIIIIIIIIIIIIIIIIIIIIIIIIIIIIIIIIIIIIIIIIIIIIIIIIIIIIIIIIIIIIIIIIIIIIIIIIIIIIIIIIIIIIIIIIIIIIIIIIIIIIIIIIIIIIIIIIIIIIIIIIIIIIIIIIIIIIIIIIIIIIIIIIIIIIIIIIIIIIIIIIIIIIIIIIIIIIIIIIIIIIIIIIIIIIIIIIIIIIIIIIIIIIIIIIIIIIIIIIIIIIIIIIIIIIIIIIIIIIIIIIIIIIIIIIIIIIIIIIIIIIIIIIIIIIIIIIIIIIIIIIIIIIIIIIIIIIIIIIIIIIIIIIIIIIIIIIIIIIIIIIIIIIIIIIIIIIIIIIIIII
@R0001017
CGTTCGGATTTTTTATTAGAGATTTTTAAAGATATTAAAGAGGTAGGATAGGAATGGGGGTTGGGGAGGGATTTATCGTTGTTTTTTAAGTAGATTTTTTTGATTTGGAGTTGTGTGTTTTGTATTAAATTTTTGTAGAATTTGGGGTAAATTTAAGGTTATGGTGGTTTTGATTTTGTGGATTTAGAGGTAAGTTTTTTTTTTTAGAGGATTTGTATGTATTTTGTTTTTAATTTGAAATGAGAATCGGTTTAGAGTTTGAATTAGTTAGTTTTTTGGATTTTTTTTAGTTTTTATAATTTTTTTTTCGGACGGTTTTTAGAAGATAAAGGTAAGTTTATTAAAATTAT
+
IIIIIIIIIIIIIIIIIIIIIIIIIIIIIIIIIIIIIIIIIIIIIIIIIIIIIIIIIIIIIIIIIIIIIIIIIIIIIIIIIIIIIIIIIIIIIIIIIIIIIIIIIIIIIIIIIIIIIIIIIIIIIIIIIIIIIIIIIIIIIIIIIIIIIIIIIIIIIIIIIIIIIIIIIIIIIIIIIIIIIIIIIIIIIIIIIIIIIIIIIIIIIIIIIIIIIIIIIIIIIIIIIIIIIIIIIIIIIIIIIIIIIIIIIIIIIIIIIIIIIIIIIIIIIIIIIIIIIIIIIIIIIIIIIIIIIIIIIIIIIIIIIIIIIIIIIIIIIIIIIIIIIIIIIIIIIIIIIIIIIIIIIIIIII
@R0001018
CGTTCGGATTTTTTATTAGAGATTTTTAAAGATATTAAAGAGGTAGGATAGGAATGGGGGTTGGGGAGGGATTTATCGTTGTTTTTTAAGTAGATTTTTTTGATTTGGAGTTGTGTGTTTTGTATTAAATTTTTGTAGAATTTGGGGTAAATTTAAGGTTATGGTGGTTTTGATTTTGTGGATTTAGAGGTAAGTTTTTTTTTTTAGAGGATTTGTATGTATTTTGTTTTTAATTTGAAATGAGAATTGGTTTAGAGTTTGAATTAGTTAGTTTTTTGGATTTTTTTTAGTTTTTATAATTTTTTTTTCGGACGGTTTTTAGAAGATAAAGGTAAGTTTATTAAAATTAT
+
IIIIIIIIIIIIIIIIIIIIIIIIIIIIIIIIIIIIIIIIIIIIIIIIIIIIIIIIIIIIIIIIIIIIIIIIIIIIIIIIIIIIIIIIIIIIIIIIIIIIIIIIIIIIIIIIIIIIIIIIIIIIIIIIIIIIIIIIIIIIIIIIIIIIIIIIIIIIIIIIIIIIIIIIIIIIIIIIIIIIIIIIIIIIIIIIIIIIIIIIIIIIIIIIIIIIIIIIIIIIIIIIIIIIIIIIIIIIIIIIIIIIIIIIIIIIIIIIIIIIIIIIIIIIIIIIIIIIIIIIIIIIIIIIIIIIIIIIIIIIIIIIIIIIIIIIIIIIIIIIIIIIIIIIIIIIIIIIIIIIIIIIIIIIII
@R0001019
CGTTCGGATTTTTTATTAGAGATTTTTAAAGATATTAAAGAGGTAGGATAGGAATGGGGGTTGGGGAGGGATTTATCGTTGTTTTTTAAGTAGATTTTTTTGATTTGGAGTTGTGTGTTTTGTATTAAATTTTTGTAGAATTTGGGGTAAATTTAAGGTTATGGTGGTTTTGATTTTGTGGATTTAGAGGTAAGTTTTTTTTTTTAGAGGATTTGTATGTATTTTGTTTTTAATTTGAAATGAGAATCGGTTTAGAGTTTGAATTAGTTAGTTTTTTGGATTTTTTTTAGTTTTTATAATTTTTTTTTCGGACGGTTTTTAGAAGATAAAGGTAAGTTTATTAAAATTAT
+
IIIIIIIIIIIIIIIIIIIIIIIIIIIIIIIIIIIIIIIIIIIIIIIIIIIIIIIIIIIIIIIIIIIIIIIIIIIIIIIIIIIIIIIIIIIIIIIIIIIIIIIIIIIIIIIIIIIIIIIIIIIIIIIIIIIIIIIIIIIIIIIIIIIIIIIIIIIIIIIIIIIIIIIIIIIIIIIIIIIIIIIIIIIIIIIIIIIIIIIIIIIIIIIIIIIIIIIIIIIIIIIIIIIIIIIIIIIIIIIIIIIIIIIIIIIIIIIIIIIIIIIIIIIIIIIIIIIIIIIIIIIIIIIIIIIIIIIIIIIIIIIIIIIIIIIIIIIIIIIIIIIIIIIIIIIIIIIIIIIIIIIIIIIIII
@R0001020
CGTTCGGATTTTTTATTAGAGATTTTTAAAGATATTAAAGAGGTAGGATAGGAATGGGGGTTGGGGAGGGATTTATCGTTGTTTTTTAAGTAGATTTTTTTGATTTGGAGTTGTGTGTTTTGTATTAAATTTTTGTAGAATTTGGGGTAAATTTAAGGTTATGGTGGTTTTGATTTTGTGGATTTAGAGGTAAGTTTTTTTTTTTAGAGGATTTGTATGTATTTTGTTTTTAATTTGAAATGAGAATCGGTTTAGAGTTTGAATTAGTTAGTTTTTTGGATTTTTTTTAGTTTTTATAATTTTTTTTTCGGACGGTTTTTAGAAGATAAAGGTAAGTTTATTAAAATTAT
+
IIIIIIIIIIIIIIIIIIIIIIIIIIIIIIIIIIIIIIIIIIIIIIIIIIIIIIIIIIIIIIIIIIIIIIIIIIIIIIIIIIIIIIIIIIIIIIIIIIIIIIIIIIIIIIIIIIIIIIIIIIIIIIIIIIIIIIIIIIIIIIIIIIIIIIIIIIIIIIIIIIIIIIIIIIIIIIIIIIIIIIIIIIIIIIIIIIIIIIIIIIIIIIIIIIIIIIIIIIIIIIIIIIIIIIIIIIIIIIIIIIIIIIIIIIIIIIIIIIIIIIIIIIIIIIIIIIIIIIIIIIIIIIIIIIIIIIIIIIIIIIIIIIIIIIIIIIIIIIIIIIIIIIIIIIIIIIIIIIIIIIIIIIIIII
@R0001021
CGTTCGGATTTTTTATTAGAGATTTTTAAAGATATTAAAGAGGTAGGATAGGAATGGGGGTTGGGGAGGGATTTATCGTTGTTTTTTAAGTAGATTTTTTTGATTTGGAGTTGTGTGTTTTGTATTAAATTTTTGTAGAATTTGGGGTAAATTTAAGGTTATGGTGGTTTTGATTTTGTGGATTTAGAGGTAAGTTTTTTTTTTTAGAGGATTTGTATGTATTTTGTTTTTAATTTGAAATGAGAATCGGTTTAGAGTTTGAATTAGTTAGTTTTTTGGATTTTTTTTAGTTTTTATAATTTTTTTTTCGGACGGTTTTTAGAAGATAAAGGTAAGTTTATTAAAATTAT
+
IIIIIIIIIIIIIIIIIIIIIIIIIIIIIIIIIIIIIIIIIIIIIIIIIIIIIIIIIIIIIIIIIIIIIIIIIIIIIIIIIIIIIIIIIIIIIIIIIIIIIIIIIIIIIIIIIIIIIIIIIIIIIIIIIIIIIIIIIIIIIIIIIIIIIIIIIIIIIIIIIIIIIIIIIIIIIIIIIIIIIIIIIIIIIIIIIIIIIIIIIIIIIIIIIIIIIIIIIIIIIIIIIIIIIIIIIIIIIIIIIIIIIIIIIIIIIIIIIIIIIIIIIIIIIIIIIIIIIIIIIIIIIIIIIIIIIIIIIIIIIIIIIIIIIIIIIIIIIIIIIIIIIIIIIIIIIIIIIIIIIIIIIIIIII
@R0001022
CGTTCGGATTTTTTATTAGAGATTTTTAAAGATATTAAAGAGGTAGGATAGGAATGGGGGTTGGGGAGGGATTTATCGTTGTTTTTTAAGTAGATTTTTTTGATTTGGAGTTGTGTGTTTTGTATTAAATTTTTGTAGAATTTGGGGTAAATTTAAGGTTATGGTGGTTTTGATTTTGTGGATTTAGAGGTAAGTTTTTTTTTTTAGAGGATTTGTATGTATTTTGTTTTTAATTTGAAATGAGAATCGGTTTAGAGTTTGAATTAGTTAGTTTTTTGGATTTTTTTTAGTTTTTATAATTTTTTTTTCGGACGGTTTTTAGAAGATAAAGGTAAGTTTATTAAAATTAT
+
IIIIIIIIIIIIIIIIIIIIIIIIIIIIIIIIIIIIIIIIIIIIIIIIIIIIIIIIIIIIIIIIIIIIIIIIIIIIIIIIIIIIIIIIIIIIIIIIIIIIIIIIIIIIIIIIIIIIIIIIIIIIIIIIIIIIIIIIIIIIIIIIIIIIIIIIIIIIIIIIIIIIIIIIIIIIIIIIIIIIIIIIIIIIIIIIIIIIIIIIIIIIIIIIIIIIIIIIIIIIIIIIIIIIIIIIIIIIIIIIIIIIIIIIIIIIIIIIIIIIIIIIIIIIIIIIIIIIIIIIIIIIIIIIIIIIIIIIIIIIIIIIIIIIIIIIIIIIIIIIIIIIIIIIIIIIIIIIIIIIIIIIIIIIII
@R0001023
CGTTCGGATTTTTTATTAGAGATTTTTAAAGATATTAAAGAGGTAGGATAGGAATGGGGGTTGGGGAGGGATTTATCGTTGTTTTTTAAGTAGATTTTTTTGATTTGGAGTTGTGTGTTTTGTATTAAATTTTTGTAGAATTTGGGGTAAATTTAAGGTTATGGTGGTTTTGATTTTGTGGATTTAGAGGTAAGTTTTTTTTTTTAGAGGATTTGTATGTATTTTGTTTTTAATTTGAAATGAGAATCGGTTTAGAGTTTGAATTAGTTAGTTTTTTGGATTTTTTTTAGTTTTTATAATTTTTTTTTCGGACGGTTTTTAGAAGATAAAGGTAAGTTTATTAAAATTAT
+
IIIIIIIIIIIIIIIIIIIIIIIIIIIIIIIIIIIIIIIIIIIIIIIIIIIIIIIIIIIIIIIIIIIIIIIIIIIIIIIIIIIIIIIIIIIIIIIIIIIIIIIIIIIIIIIIIIIIIIIIIIIIIIIIIIIIIIIIIIIIIIIIIIIIIIIIIIIIIIIIIIIIIIIIIIIIIIIIIIIIIIIIIIIIIIIIIIIIIIIIIIIIIIIIIIIIIIIIIIIIIIIIIIIIIIIIIIIIIIIIIIIIIIIIIIIIIIIIIIIIIIIIIIIIIIIIIIIIIIIIIIIIIIIIIIIIIIIIIIIIIIIIIIIIIIIIIIIIIIIIIIIIIIIIIIIIIIIIIIIIIIIIIIIIII
@R0001024
CGTTCGGATTTTTTATTAGAGATTTTTAAAGATATTAAAGAGGTAGGATAGGAATGGGGGTTGGGGAGGGATTTATCGTTGTTTTTTAAGTAGATTTTTTTGATTTGGAGTTGTGTGTTTTGTATTAAATTTTTGTAGAATTTGGGGTAAATTTAAGGTTATGGTGGTTTTGATTTTGTGGATTTAGAGGTAAGTTTTTTTTTTTAGAGGATTTGTATGTATTTTGTTTTTAATTTGAAATGAGAATCGGTTTAGAGTTTGAATTAGTTAGTTTTTTGGATTTTTTTTAGTTTTTATAATTTTTTTTTCGGACGGTTTTTAGAAGATAAAGGTAAGTTTATTAAAATTAT
+
IIIIIIIIIIIIIIIIIIIIIIIIIIIIIIIIIIIIIIIIIIIIIIIIIIIIIIIIIIIIIIIIIIIIIIIIIIIIIIIIIIIIIIIIIIIIIIIIIIIIIIIIIIIIIIIIIIIIIIIIIIIIIIIIIIIIIIIIIIIIIIIIIIIIIIIIIIIIIIIIIIIIIIIIIIIIIIIIIIIIIIIIIIIIIIIIIIIIIIIIIIIIIIIIIIIIIIIIIIIIIIIIIIIIIIIIIIIIIIIIIIIIIIIIIIIIIIIIIIIIIIIIIIIIIIIIIIIIIIIIIIIIIIIIIIIIIIIIIIIIIIIIIIIIIIIIIIIIIIIIIIIIIIIIIIIIIIIIIIIIIIIIIIIIII
@R0001025
CGTTCGGATTTTTTATTAGAGATTTTTAAAGATATTAAAGAGGTAGGATAGGAATGGGGGTTGGGGAGGGATTTATCGTTGTTTTTTAAGTAGATTTTTTTGATTTGGAGTTGTGTGTTTTGTATTAAATTTTTGTAGAATTTGGGGTAAATTTAAGGTTATGGTGGTTTTGATTTTGTGGATTTAGAGGTAAGTTTTTTTTTTTAGAGGATTTGTATGTATTTTGTTTTTAATTTGAAATGAGAATCGGTTTAGAGTTTGAATTAGTTAGTTTTTTGGATTTTTTTTAGTTTTTATAATTTTTTTTTCGGACGGTTTTTAGAAGATAAAGGTAAGTTTATTAAAATTAT
+
IIIIIIIIIIIIIIIIIIIIIIIIIIIIIIIIIIIIIIIIIIIIIIIIIIIIIIIIIIIIIIIIIIIIIIIIIIIIIIIIIIIIIIIIIIIIIIIIIIIIIIIIIIIIIIIIIIIIIIIIIIIIIIIIIIIIIIIIIIIIIIIIIIIIIIIIIIIIIIIIIIIIIIIIIIIIIIIIIIIIIIIIIIIIIIIIIIIIIIIIIIIIIIIIIIIIIIIIIIIIIIIIIIIIIIIIIIIIIIIIIIIIIIIIIIIIIIIIIIIIIIIIIIIIIIIIIIIIIIIIIIIIIIIIIIIIIIIIIIIIIIIIIIIIIIIIIIIIIIIIIIIIIIIIIIIIIIIIIIIIIIIIIIIIII
@R0001026
CGTTCGGATTTTTTATTAGAGATTTTTAAAGATATTAAAGAGGTAGGATAGGAATGGGGGTTGGGGAGGGATTTATCGTTGTTTTTTAAGTAGATTTTTTTGATTTGGAGTTGTGTGTTTTGTATTAAATTTTTGTAGAATTTGGGGTAAATTTAAGGTTATGGTGGTTTTGATTTTGTGGATTTAGAGGTAAGTTTTTTTTTTTAGAGGATTTGTATGTATTTTGTTTTTAATTTGAAATGAGAATCGGTTTAGAGTTTGAATTAGTTAGTTTTTTGGATTTTTTTTAGTTTTTATAATTTTTTTTTCGGACGGTTTTTAGAAGATAAAGGTAAGTTTATTAAAATTAT
+
IIIIIIIIIIIIIIIIIIIIIIIIIIIIIIIIIIIIIIIIIIIIIIIIIIIIIIIIIIIIIIIIIIIIIIIIIIIIIIIIIIIIIIIIIIIIIIIIIIIIIIIIIIIIIIIIIIIIIIIIIIIIIIIIIIIIIIIIIIIIIIIIIIIIIIIIIIIIIIIIIIIIIIIIIIIIIIIIIIIIIIIIIIIIIIIIIIIIIIIIIIIIIIIIIIIIIIIIIIIIIIIIIIIIIIIIIIIIIIIIIIIIIIIIIIIIIIIIIIIIIIIIIIIIIIIIIIIIIIIIIIIIIIIIIIIIIIIIIIIIIIIIIIIIIIIIIIIIIIIIIIIIIIIIIIIIIIIIIIIIIIIIIIIIII
@R0001027
CGTTCGGATTTTTTATTAGAGATTTTTAAAGATATTAAAGAGGTAGGATAGGAATGGGGGTTGGGGAGGGATTTATCGTTGTTTTTTAAGTAGATTTTTTTGATTTGGAGTTGTGTGTTTTGTATTAAATTTTTGTAGAATTTGGGGTAAATTTAAGGTTATGGTGGTTTTGATTTTGTGGATTTAGAGGTAAGTTTTTTTTTTTAGAGGATTTGTATGTATTTTGTTTTTAATTTGAAATGAGAATCGGTTTAGAGTTTGAATTAGTTAGTTTTTTGGATTTTTTTTAGTTTTTATAATTTTTTTTTCGGACGGTTTTTAGAAGATAAAGGTAAGTTTATTAAAATTAT
+
IIIIIIIIIIIIIIIIIIIIIIIIIIIIIIIIIIIIIIIIIIIIIIIIIIIIIIIIIIIIIIIIIIIIIIIIIIIIIIIIIIIIIIIIIIIIIIIIIIIIIIIIIIIIIIIIIIIIIIIIIIIIIIIIIIIIIIIIIIIIIIIIIIIIIIIIIIIIIIIIIIIIIIIIIIIIIIIIIIIIIIIIIIIIIIIIIIIIIIIIIIIIIIIIIIIIIIIIIIIIIIIIIIIIIIIIIIIIIIIIIIIIIIIIIIIIIIIIIIIIIIIIIIIIIIIIIIIIIIIIIIIIIIIIIIIIIIIIIIIIIIIIIIIIIIIIIIIIIIIIIIIIIIIIIIIIIIIIIIIIIIIIIIIIII
@R0001028
CGTTCGGATTTTTTATTAGAGATTTTTAAAGATATTAAAGAGGTAGGATAGGAATGGGGGTTGGGGAGGGATTTATCGTTGTTTTTTAAGTAGATTTTTTTGATTTGGAGTTGTGTGTTTTGTATTAAATTTTTGTAGAATTTGGGGTAAATTTAAGGTTATGGTGGTTTTGATTTTGTGGATTTAGAGGTAAGTTTTTTTTTTTAGAGGATTTGTATGTATTTTGTTTTTAATTTGAAATGAGAATCGGTTTAGAGTTTGAATTAGTTAGTTTTTTGGATTTTTTTTAGTTTTTATAATTTTTTTTTCGGACGGTTTTTAGAAGATAAAGGTAAGTTTATTAAAATTAT
+
IIIIIIIIIIIIIIIIIIIIIIIIIIIIIIIIIIIIIIIIIIIIIIIIIIIIIIIIIIIIIIIIIIIIIIIIIIIIIIIIIIIIIIIIIIIIIIIIIIIIIIIIIIIIIIIIIIIIIIIIIIIIIIIIIIIIIIIIIIIIIIIIIIIIIIIIIIIIIIIIIIIIIIIIIIIIIIIIIIIIIIIIIIIIIIIIIIIIIIIIIIIIIIIIIIIIIIIIIIIIIIIIIIIIIIIIIIIIIIIIIIIIIIIIIIIIIIIIIIIIIIIIIIIIIIIIIIIIIIIIIIIIIIIIIIIIIIIIIIIIIIIIIIIIIIIIIIIIIIIIIIIIIIIIIIIIIIIIIIIIIIIIIIIIII
@R0001029
CGTTCGGATTTTTTATTAGAGATTTTTAAAGATATTAAAGAGGTAGGATAGGAATGGGGGTTGGGGAGGGATTTATCGTTGTTTTTTAAGTAGATTTTTTTGATTTGGAGTTGTGTGTTTTGTATTAAATTTTTGTAGAATTTGGGGTAAATTTAAGGTTATGGTGGTTTTGATTTTGTGGATTTAGAGGTAAGTTTTTTTTTTTAGAGGATTTGTATGTATTTTGTTTTTAATTTGAAATGAGAATCGGTTTAGAGTTTGAATTAGTTAGTTTTTTGGATTTTTTTTAGTTTTTATAATTTTTTTTTCGGACGGTTTTTAGAAGATAAAGGTAAGTTTATTAAAATTAT
+
IIIIIIIIIIIIIIIIIIIIIIIIIIIIIIIIIIIIIIIIIIIIIIIIIIIIIIIIIIIIIIIIIIIIIIIIIIIIIIIIIIIIIIIIIIIIIIIIIIIIIIIIIIIIIIIIIIIIIIIIIIIIIIIIIIIIIIIIIIIIIIIIIIIIIIIIIIIIIIIIIIIIIIIIIIIIIIIIIIIIIIIIIIIIIIIIIIIIIIIIIIIIIIIIIIIIIIIIIIIIIIIIIIIIIIIIIIIIIIIIIIIIIIIIIIIIIIIIIIIIIIIIIIIIIIIIIIIIIIIIIIIIIIIIIIIIIIIIIIIIIIIIIIIIIIIIIIIIIIIIIIIIIIIIIIIIIIIIIIIIIIIIIIIIII
@R0001030
CGTTCGGATTTTTTATTAGAGATTTTTAAAGATATTAAAGAGGTAGGATAGGAATGGGGGTTGGGGAGGGATTTATCGTTGTTTTTTAAGTAGATTTTTTTGATTTGGAGTTGTGTGTTTTGTATTAAATTTTTGTAGAATTTGGGGTAAATTTAAGGTTATGGTGGTTTTGATTTTGTGGATTTAGAGGTAAGTTTTTTTTTTTAGAGGATTTGTATGTATTTTGTTTTTAATTTGAAATGAGAATCGGTTTAGAGTTTGAATTAGTTAGTTTTTTGGATTTTTTTTAGTTTTTATAATTTTTTTTTCGGACGGTTTTTAGAAGATAAAGGTAAGTTTATTAAAATTAT
+
IIIIIIIIIIIIIIIIIIIIIIIIIIIIIIIIIIIIIIIIIIIIIIIIIIIIIIIIIIIIIIIIIIIIIIIIIIIIIIIIIIIIIIIIIIIIIIIIIIIIIIIIIIIIIIIIIIIIIIIIIIIIIIIIIIIIIIIIIIIIIIIIIIIIIIIIIIIIIIIIIIIIIIIIIIIIIIIIIIIIIIIIIIIIIIIIIIIIIIIIIIIIIIIIIIIIIIIIIIIIIIIIIIIIIIIIIIIIIIIIIIIIIIIIIIIIIIIIIIIIIIIIIIIIIIIIIIIIIIIIIIIIIIIIIIIIIIIIIIIIIIIIIIIIIIIIIIIIIIIIIIIIIIIIIIIIIIIIIIIIIIIIIIIIII
@R0001031
CGTTCGGATTTTTTATTAGAGATTTTTAAAGATATTAAAGAGGTAGGATAGGAATGGGGGTTGGGGAGGGATTTATCGTTGTTTTTTAAGTAGATTTTTTTGATTTGGAGTTGTGTGTTTTGTATTAAATTTTTGTAGAATTTGGGGTAAATTTAAGGTTATGGTGGTTTTGATTTTGTGGATTTAGAGGTAAGTTTTTTTTTTTAGAGGATTTGTATGTATTTTGTTTTTAATTTGAAATGAGAATCGGTTTAGAGTTTGAATTAGTTAGTTTTTTGGATTTTTTTTAGTTTTTATAATTTTTTTTTCGGACGGTTTTTAGAAGATAAAGGTAAGTTTATTAAAATTAT
+
IIIIIIIIIIIIIIIIIIIIIIIIIIIIIIIIIIIIIIIIIIIIIIIIIIIIIIIIIIIIIIIIIIIIIIIIIIIIIIIIIIIIIIIIIIIIIIIIIIIIIIIIIIIIIIIIIIIIIIIIIIIIIIIIIIIIIIIIIIIIIIIIIIIIIIIIIIIIIIIIIIIIIIIIIIIIIIIIIIIIIIIIIIIIIIIIIIIIIIIIIIIIIIIIIIIIIIIIIIIIIIIIIIIIIIIIIIIIIIIIIIIIIIIIIIIIIIIIIIIIIIIIIIIIIIIIIIIIIIIIIIIIIIIIIIIIIIIIIIIIIIIIIIIIIIIIIIIIIIIIIIIIIIIIIIIIIIIIIIIIIIIIIIIIII
@R0001032
CGTTCGGATTTTTTATTAGAGATTTTTAAAGATATTAAAGAGGTAGGATAGGAATGGGGGTTGGGGAGGGATTTATCGTTGTTTTTTAAGTAGATTTTTTTGATTTGGAGTTGTGTGTTTTGTATTAAATTTTTGTAGAATTTGGGGTAAATTTAAGGTTATGGTGGTTTTGATTTTGTGGATTTAGAGGTAAGTTTTTTTTTTTAGAGGATTTGTATGTATTTTGTTTTTAATTTGAAATGAGAATCGGTTTAGAGTTTGAATTAGTTAGTTTTTTGGATTTTTTTTAGTTTTTATAATTTTTTTTTCGGACGGTTTTTAGAAGATAAAGGTAAGTTTATTAAAATTAT
+
IIIIIIIIIIIIIIIIIIIIIIIIIIIIIIIIIIIIIIIIIIIIIIIIIIIIIIIIIIIIIIIIIIIIIIIIIIIIIIIIIIIIIIIIIIIIIIIIIIIIIIIIIIIIIIIIIIIIIIIIIIIIIIIIIIIIIIIIIIIIIIIIIIIIIIIIIIIIIIIIIIIIIIIIIIIIIIIIIIIIIIIIIIIIIIIIIIIIIIIIIIIIIIIIIIIIIIIIIIIIIIIIIIIIIIIIIIIIIIIIIIIIIIIIIIIIIIIIIIIIIIIIIIIIIIIIIIIIIIIIIIIIIIIIIIIIIIIIIIIIIIIIIIIIIIIIIIIIIIIIIIIIIIIIIIIIIIIIIIIIIIIIIIIIII
@R0001033
CGTTCGGATTTTTTATTAGAGATTTTTAAAGATATTAAAGAGGTAGGATAGGAATGGGGGTTGGGGAGGGATTTATCGTTGTTTTTTAAGTAGATTTTTTTGATTTGGAGTTGTGTGTTTTGTATTAAATTTTTGTAGAATTTGGGGTAAATTTAAGGTTATGGTGGTTTTGATTTTGTGGATTTAGAGGTAAGTTTTTTTTTTTAGAGGATTTGTATGTATTTTGTTTTTAATTTGAAATGAGAATCGGTTTAGAGTTTGAATTAGTTAGTTTTTTGGATTTTTTTTAGTTTTTATAATTTTTTTTTCGGACGGTTTTTAGAAGATAAAGGTAAGTTTATTAAAATTAT
+
IIIIIIIIIIIIIIIIIIIIIIIIIIIIIIIIIIIIIIIIIIIIIIIIIIIIIIIIIIIIIIIIIIIIIIIIIIIIIIIIIIIIIIIIIIIIIIIIIIIIIIIIIIIIIIIIIIIIIIIIIIIIIIIIIIIIIIIIIIIIIIIIIIIIIIIIIIIIIIIIIIIIIIIIIIIIIIIIIIIIIIIIIIIIIIIIIIIIIIIIIIIIIIIIIIIIIIIIIIIIIIIIIIIIIIIIIIIIIIIIIIIIIIIIIIIIIIIIIIIIIIIIIIIIIIIIIIIIIIIIIIIIIIIIIIIIIIIIIIIIIIIIIIIIIIIIIIIIIIIIIIIIIIIIIIIIIIIIIIIIIIIIIIIIII
@R0001034
CGTTCGGATTTTTTATTAGAGATTTTTAAAGATATTAAAGAGGTAGGATAGGAATGGGGGTTGGGGAGGGATTTATCGTTGTTTTTTAAGTAGATTTTTTTGATTTGGAGTTGTGTGTTTTGTATTAAATTTTTGTAGAATTTGGGGTAAATTTAAGGTTATGGTGGTTTTGATTTTGTGGATTTAGAGGTAAGTTTTTTTTTTTAGAGGATTTGTATGTATTTTGTTTTTAATTTGAAATGAGAATCGGTTTAGAGTTTGAATTAGTTAGTTTTTTGGATTTTTTTTAGTTTTTATAATTTTTTTTTCGGACGGTTTTTAGAAGATAAAGGTAAGTTTATTAAAATTAT
+
IIIIIIIIIIIIIIIIIIIIIIIIIIIIIIIIIIIIIIIIIIIIIIIIIIIIIIIIIIIIIIIIIIIIIIIIIIIIIIIIIIIIIIIIIIIIIIIIIIIIIIIIIIIIIIIIIIIIIIIIIIIIIIIIIIIIIIIIIIIIIIIIIIIIIIIIIIIIIIIIIIIIIIIIIIIIIIIIIIIIIIIIIIIIIIIIIIIIIIIIIIIIIIIIIIIIIIIIIIIIIIIIIIIIIIIIIIIIIIIIIIIIIIIIIIIIIIIIIIIIIIIIIIIIIIIIIIIIIIIIIIIIIIIIIIIIIIIIIIIIIIIIIIIIIIIIIIIIIIIIIIIIIIIIIIIIIIIIIIIIIIIIIIIIII
@R0001035
CGTTCGGATTTTTTATTAGAGATTTTTAAAGATATTAAAGAGGTAGGATAGGAATGGGGGTTGGGGAGGGATTTATCGTTGTTTTTTAAGTAGATTTTTTTGATTTGGAGTTGTGTGTTTTGTATTAAATTTTTGTAGAATTTGGGGTAAATTTAAGGTTATGGTGGTTTTGATTTTGTGGATTTAGAGGTAAGTTTTTTTTTTTAGAGGATTTGTATGTATTTTGTTTTTAATTTGAAATGAGAATCGGTTTAGAGTTTGAATTAGTTAGTTTTTTGGATTTTTTTTAGTTTTTATAATTTTTTTTTCGGACGGTTTTTAGAAGATAAAGGTAAGTTTATTAAAATTAT
+
IIIIIIIIIIIIIIIIIIIIIIIIIIIIIIIIIIIIIIIIIIIIIIIIIIIIIIIIIIIIIIIIIIIIIIIIIIIIIIIIIIIIIIIIIIIIIIIIIIIIIIIIIIIIIIIIIIIIIIIIIIIIIIIIIIIIIIIIIIIIIIIIIIIIIIIIIIIIIIIIIIIIIIIIIIIIIIIIIIIIIIIIIIIIIIIIIIIIIIIIIIIIIIIIIIIIIIIIIIIIIIIIIIIIIIIIIIIIIIIIIIIIIIIIIIIIIIIIIIIIIIIIIIIIIIIIIIIIIIIIIIIIIIIIIIIIIIIIIIIIIIIIIIIIIIIIIIIIIIIIIIIIIIIIIIIIIIIIIIIIIIIIIIIIII
@R0001036
CGTTCGGATTTTTTATTAGAGATTTTTAAAGATATTAAAGAGGTAGGATAGGAATGGGGGTTGGGGAGGGATTTATCGTTGTTTTTTAAGTAGATTTTTTTGATTTGGAGTTGTGTGTTTTGTATTAAATTTTTGTAGAATTTGGGGTAAATTTAAGGTTATGGTGGTTTTGATTTTGTGGATTTAGAGGTAAGTTTTTTTTTTTAGAGGATTTGTATGTATTTTGTTTTTAATTTGAAATGAGAATCGGTTTAGAGTTTGAATTAGTTAGTTTTTTGGATTTTTTTTAGTTTTTATAATTTTTTTTTCGGACGGTTTTTAGAAGATAAAGGTAAGTTTATTAAAATTAT
+
IIIIIIIIIIIIIIIIIIIIIIIIIIIIIIIIIIIIIIIIIIIIIIIIIIIIIIIIIIIIIIIIIIIIIIIIIIIIIIIIIIIIIIIIIIIIIIIIIIIIIIIIIIIIIIIIIIIIIIIIIIIIIIIIIIIIIIIIIIIIIIIIIIIIIIIIIIIIIIIIIIIIIIIIIIIIIIIIIIIIIIIIIIIIIIIIIIIIIIIIIIIIIIIIIIIIIIIIIIIIIIIIIIIIIIIIIIIIIIIIIIIIIIIIIIIIIIIIIIIIIIIIIIIIIIIIIIIIIIIIIIIIIIIIIIIIIIIIIIIIIIIIIIIIIIIIIIIIIIIIIIIIIIIIIIIIIIIIIIIIIIIIIIIIII
@R0001037
CGTTCGGATTTTTTATTAGAGATTTTTAAAGATATTAAAGAGGTAGGATAGGAATGGGGGTTGGGGAGGGATTTATCGTTGTTTTTTAAGTAGATTTTTTTGATTTGGAGTTGTGTGTTTTGTATTAAATTTTTGTAGAATTTGGGGTAAATTTAAGGTTATGGTGGTTTTGATTTTGTGGATTTAGAGGTAAGTTTTTTTTTTTAGAGGATTTGTATGTATTTTGTTTTTAATTTGAAATGAGAATCGGTTTAGAGTTTGAATTAGTTAGTTTTTTGGATTTTTTTTAGTTTTTATAATTTTTTTTTCGGACGGTTTTTAGAAGATAAAGGTAAGTTTATTAAAATTAT
+
IIIIIIIIIIIIIIIIIIIIIIIIIIIIIIIIIIIIIIIIIIIIIIIIIIIIIIIIIIIIIIIIIIIIIIIIIIIIIIIIIIIIIIIIIIIIIIIIIIIIIIIIIIIIIIIIIIIIIIIIIIIIIIIIIIIIIIIIIIIIIIIIIIIIIIIIIIIIIIIIIIIIIIIIIIIIIIIIIIIIIIIIIIIIIIIIIIIIIIIIIIIIIIIIIIIIIIIIIIIIIIIIIIIIIIIIIIIIIIIIIIIIIIIIIIIIIIIIIIIIIIIIIIIIIIIIIIIIIIIIIIIIIIIIIIIIIIIIIIIIIIIIIIIIIIIIIIIIIIIIIIIIIIIIIIIIIIIIIIIIIIIIIIIIII
@R0001038
CGTTCGGATTTTTTATTAGAGATTTTTAAAGATATTAAAGAGGTAGGATAGGAATGGGGGTTGGGGAGGGATTTATCGTTGTTTTTTAAGTAGATTTTTTTGATTTGGAGTTGTGTGTTTTGTATTAAATTTTTGTAGAATTTGGGGTAAATTTAAGGTTATGGTGGTTTTGATTTTGTGGATTTAGAGGTAAGTTTTTTTTTTTAGAGGATTTGTATGTATTTTGTTTTTAATTTGAAATGAGAATCGGTTTAGAGTTTGAATTAGTTAGTTTTTTGGATTTTTTTTAGTTTTTATAATTTTTTTTTCGGACGGTTTTTAGAAGATAAAGGTAAGTTTATTAAAATTAT
+
IIIIIIIIIIIIIIIIIIIIIIIIIIIIIIIIIIIIIIIIIIIIIIIIIIIIIIIIIIIIIIIIIIIIIIIIIIIIIIIIIIIIIIIIIIIIIIIIIIIIIIIIIIIIIIIIIIIIIIIIIIIIIIIIIIIIIIIIIIIIIIIIIIIIIIIIIIIIIIIIIIIIIIIIIIIIIIIIIIIIIIIIIIIIIIIIIIIIIIIIIIIIIIIIIIIIIIIIIIIIIIIIIIIIIIIIIIIIIIIIIIIIIIIIIIIIIIIIIIIIIIIIIIIIIIIIIIIIIIIIIIIIIIIIIIIIIIIIIIIIIIIIIIIIIIIIIIIIIIIIIIIIIIIIIIIIIIIIIIIIIIIIIIIIII
@R0001039
CGTTCGGATTTTTTATTAGAGATTTTTAAAGATATTAAAGAGGTAGGATAGGAATGGGGGTTGGGGAGGGATTTATCGTTGTTTTTTAAGTAGATTTTTTTGATTTGGAGTTGTGTGTTTTGTATTAAATTTTTGTAGAATTTGGGGTAAATTTAAGGTTATGGTGGTTTTGATTTTGTGGATTTAGAGGTAAGTTTTTTTTTTTAGAGGATTTGTATGTATTTTGTTTTTAATTTGAAATGAGAATCGGTTTAGAGTTTGAATTAGTTAGTTTTTTGGATTTTTTTTAGTTTTTATAATTTTTTTTTCGGACGGTTTTTAGAAGATAAAGGTAAGTTTATTAAAATTAT
+
IIIIIIIIIIIIIIIIIIIIIIIIIIIIIIIIIIIIIIIIIIIIIIIIIIIIIIIIIIIIIIIIIIIIIIIIIIIIIIIIIIIIIIIIIIIIIIIIIIIIIIIIIIIIIIIIIIIIIIIIIIIIIIIIIIIIIIIIIIIIIIIIIIIIIIIIIIIIIIIIIIIIIIIIIIIIIIIIIIIIIIIIIIIIIIIIIIIIIIIIIIIIIIIIIIIIIIIIIIIIIIIIIIIIIIIIIIIIIIIIIIIIIIIIIIIIIIIIIIIIIIIIIIIIIIIIIIIIIIIIIIIIIIIIIIIIIIIIIIIIIIIIIIIIIIIIIIIIIIIIIIIIIIIIIIIIIIIIIIIIIIIIIIIIII
@R0001040
CGTTCGGATTTTTTATTAGAGATTTTTAAAGATATTAAAGAGGTAGGATAGGAATGGGGGTTGGGGAGGGATTTATCGTTGTTTTTTAAGTAGATTTTTTTGATTTGGAGTTGTGTGTTTTGTATTAAATTTTTGTAGAATTTGGGGTAAATTTAAGGTTATGGTGGTTTTGATTTTGTGGATTTAGAGGTAAGTTTTTTTTTTTAGAGGATTTGTATGTATTTTGTTTTTAATTTGAAATGAGAATCGGTTTAGAGTTTGAATTAGTTAGTTTTTTGGATTTTTTTTAGTTTTTATAATTTTTTTTTCGGACGGTTTTTAGAAGATAAAGGTAAGTTTATTAAAATTAT
+
IIIIIIIIIIIIIIIIIIIIIIIIIIIIIIIIIIIIIIIIIIIIIIIIIIIIIIIIIIIIIIIIIIIIIIIIIIIIIIIIIIIIIIIIIIIIIIIIIIIIIIIIIIIIIIIIIIIIIIIIIIIIIIIIIIIIIIIIIIIIIIIIIIIIIIIIIIIIIIIIIIIIIIIIIIIIIIIIIIIIIIIIIIIIIIIIIIIIIIIIIIIIIIIIIIIIIIIIIIIIIIIIIIIIIIIIIIIIIIIIIIIIIIIIIIIIIIIIIIIIIIIIIIIIIIIIIIIIIIIIIIIIIIIIIIIIIIIIIIIIIIIIIIIIIIIIIIIIIIIIIIIIIIIIIIIIIIIIIIIIIIIIIIIIII
@R0001041
CGTTCGGATTTTTTATTAGAGATTTTTAAAGATATTAAAGAGGTAGGATAGGAATGGGGGTTGGGGAGGGATTTATCGTTGTTTTTTAAGTAGATTTTTTTGATTTGGAGTTGTGTGTTTTGTATTAAATTTTTGTAGAATTTGGGGTAAATTTAAGGTTATGGTGGTTTTGATTTTGTGGATTTAGAGGTAAGTTTTTTTTTTTAGAGGATTTGTATGTATTTTGTTTTTAATTTGAAATGAGAATCGGTTTAGAGTTTGAATTAGTTAGTTTTTTGGATTTTTTTTAGTTTTTATAATTTTTTTTTCGGACGGTTTTTAGAAGATAAAGGTAAGTTTATTAAAATTAT
+
IIIIIIIIIIIIIIIIIIIIIIIIIIIIIIIIIIIIIIIIIIIIIIIIIIIIIIIIIIIIIIIIIIIIIIIIIIIIIIIIIIIIIIIIIIIIIIIIIIIIIIIIIIIIIIIIIIIIIIIIIIIIIIIIIIIIIIIIIIIIIIIIIIIIIIIIIIIIIIIIIIIIIIIIIIIIIIIIIIIIIIIIIIIIIIIIIIIIIIIIIIIIIIIIIIIIIIIIIIIIIIIIIIIIIIIIIIIIIIIIIIIIIIIIIIIIIIIIIIIIIIIIIIIIIIIIIIIIIIIIIIIIIIIIIIIIIIIIIIIIIIIIIIIIIIIIIIIIIIIIIIIIIIIIIIIIIIIIIIIIIIIIIIIIII
@R0001042
CGTTCGGATTTTTTATTAGAGATTTTTAAAGATATTAAAGAGGTAGGATAGGAATGGGGGTTGGGGAGGGATTTATCGTTGTTTTTTAAGTAGATTTTTTTGATTTGGAGTTGTGTGTTTTGTATTAAATTTTTGTAGAATTTGGGGTAAATTTAAGGTTATGGTGGTTTTGATTTTGTGGATTTAGAGGTAAGTTTTTTTTTTTAGAGGATTTGTATGTATTTTGTTTTTAATTTGAAATGAGAATCGGTTTAGAGTTTGAATTAGTTAGTTTTTTGGATTTTTTTTAGTTTTTATAATTTTTTTTTCGGACGGTTTTTAGAAGATAAAGGTAAGTTTATTAAAATTAT
+
IIIIIIIIIIIIIIIIIIIIIIIIIIIIIIIIIIIIIIIIIIIIIIIIIIIIIIIIIIIIIIIIIIIIIIIIIIIIIIIIIIIIIIIIIIIIIIIIIIIIIIIIIIIIIIIIIIIIIIIIIIIIIIIIIIIIIIIIIIIIIIIIIIIIIIIIIIIIIIIIIIIIIIIIIIIIIIIIIIIIIIIIIIIIIIIIIIIIIIIIIIIIIIIIIIIIIIIIIIIIIIIIIIIIIIIIIIIIIIIIIIIIIIIIIIIIIIIIIIIIIIIIIIIIIIIIIIIIIIIIIIIIIIIIIIIIIIIIIIIIIIIIIIIIIIIIIIIIIIIIIIIIIIIIIIIIIIIIIIIIIIIIIIIIII
@R0001043
CGTTCGGATTTTTTATTAGAGATTTTTAAAGATATTAAAGAGGTAGGATAGGAATGGGGGTTGGGGAGGGATTTATCGTTGTTTTTTAAGTAGATTTTTTTGATTTGGAGTTGTGTGTTTTGTATTAAATTTTTGTAGAATTTGGGGTAAATTTAAGGTTATGGTGGTTTTGATTTTGTGGATTTAGAGGTAAGTTTTTTTTTTTAGAGGATTTGTATGTATTTTGTTTTTAATTTGAAATGAGAATCGGTTTAGAGTTTGAATTAGTTAGTTTTTTGGATTTTTTTTAGTTTTTATAATTTTTTTTTCGGACGGTTTTTAGAAGATAAAGGTAAGTTTATTAAAATTAT
+
IIIIIIIIIIIIIIIIIIIIIIIIIIIIIIIIIIIIIIIIIIIIIIIIIIIIIIIIIIIIIIIIIIIIIIIIIIIIIIIIIIIIIIIIIIIIIIIIIIIIIIIIIIIIIIIIIIIIIIIIIIIIIIIIIIIIIIIIIIIIIIIIIIIIIIIIIIIIIIIIIIIIIIIIIIIIIIIIIIIIIIIIIIIIIIIIIIIIIIIIIIIIIIIIIIIIIIIIIIIIIIIIIIIIIIIIIIIIIIIIIIIIIIIIIIIIIIIIIIIIIIIIIIIIIIIIIIIIIIIIIIIIIIIIIIIIIIIIIIIIIIIIIIIIIIIIIIIIIIIIIIIIIIIIIIIIIIIIIIIIIIIIIIIIII
@R0001044
CGTTCGGATTTTTTATTAGAGATTTTTAAAGATATTAAAGAGGTAGGATAGGAATGGGGGTTGGGGAGGGATTTATCGTTGTTTTTTAAGTAGATTTTTTTGATTTGGAGTTGTGTGTTTTGTATTAAATTTTTGTAGAATTTGGGGTAAATTTAAGGTTATGGTGGTTTTGATTTTGTGGATTTAGAGGTAAGTTTTTTTTTTTAGAGGATTTGTATGTATTTTGTTTTTAATTTGAAATGAGAATCGGTTTAGAGTTTGAATTAGTTAGTTTTTTGGATTTTTTTTAGTTTTTATAATTTTTTTTTCGGACGGTTTTTAGAAGATAAAGGTAAGTTTATTAAAATTAT
+
IIIIIIIIIIIIIIIIIIIIIIIIIIIIIIIIIIIIIIIIIIIIIIIIIIIIIIIIIIIIIIIIIIIIIIIIIIIIIIIIIIIIIIIIIIIIIIIIIIIIIIIIIIIIIIIIIIIIIIIIIIIIIIIIIIIIIIIIIIIIIIIIIIIIIIIIIIIIIIIIIIIIIIIIIIIIIIIIIIIIIIIIIIIIIIIIIIIIIIIIIIIIIIIIIIIIIIIIIIIIIIIIIIIIIIIIIIIIIIIIIIIIIIIIIIIIIIIIIIIIIIIIIIIIIIIIIIIIIIIIIIIIIIIIIIIIIIIIIIIIIIIIIIIIIIIIIIIIIIIIIIIIIIIIIIIIIIIIIIIIIIIIIIIIII
@R0001045
CGTTCGGATTTTTTATTAGAGATTTTTAAAGATATTAAAGAGGTAGGATAGGAATGGGGGTTGGGGAGGGATTTATCGTTGTTTTTTAAGTAGATTTTTTTGATTTGGAGTTGTGTGTTTTGTATTAAATTTTTGTAGAATTTGGGGTAAATTTAAGGTTATGGTGGTTTTGATTTTGTGGATTTAGAGGTAAGTTTTTTTTTTTAGAGGATTTGTATGTATTTTGTTTTTAATTTGAAATGAGAATCGGTTTAGAGTTTGAATTAGTTAGTTTTTTGGATTTTTTTTAGTTTTTATAATTTTTTTTTCGGACGGTTTTTAGAAGATAAAGGTAAGTTTATTAAAATTAT
+
IIIIIIIIIIIIIIIIIIIIIIIIIIIIIIIIIIIIIIIIIIIIIIIIIIIIIIIIIIIIIIIIIIIIIIIIIIIIIIIIIIIIIIIIIIIIIIIIIIIIIIIIIIIIIIIIIIIIIIIIIIIIIIIIIIIIIIIIIIIIIIIIIIIIIIIIIIIIIIIIIIIIIIIIIIIIIIIIIIIIIIIIIIIIIIIIIIIIIIIIIIIIIIIIIIIIIIIIIIIIIIIIIIIIIIIIIIIIIIIIIIIIIIIIIIIIIIIIIIIIIIIIIIIIIIIIIIIIIIIIIIIIIIIIIIIIIIIIIIIIIIIIIIIIIIIIIIIIIIIIIIIIIIIIIIIIIIIIIIIIIIIIIIIIII
@R0001046
CGTTCGGATTTTTTATTAGAGATTTTTAAAGATATTAAAGAGGTAGGATAGGAATGGGGGTTGGGGAGGGATTTATCGTTGTTTTTTAAGTAGATTTTTTTGATTTGGAGTTGTGTGTTTTGTATTAAATTTTTGTAGAATTTGGGGTAAATTTAAGGTTATGGTGGTTTTGATTTTGTGGATTTAGAGGTAAGTTTTTTTTTTTAGAGGATTTGTATGTATTTTGTTTTTAATTTGAAATGAGAATCGGTTTAGAGTTTGAATTAGTTAGTTTTTTGGATTTTTTTTAGTTTTTATAATTTTTTTTTCGGACGGTTTTTAGAAGATAAAGGTAAGTTTATTAAAATTAT
+
IIIIIIIIIIIIIIIIIIIIIIIIIIIIIIIIIIIIIIIIIIIIIIIIIIIIIIIIIIIIIIIIIIIIIIIIIIIIIIIIIIIIIIIIIIIIIIIIIIIIIIIIIIIIIIIIIIIIIIIIIIIIIIIIIIIIIIIIIIIIIIIIIIIIIIIIIIIIIIIIIIIIIIIIIIIIIIIIIIIIIIIIIIIIIIIIIIIIIIIIIIIIIIIIIIIIIIIIIIIIIIIIIIIIIIIIIIIIIIIIIIIIIIIIIIIIIIIIIIIIIIIIIIIIIIIIIIIIIIIIIIIIIIIIIIIIIIIIIIIIIIIIIIIIIIIIIIIIIIIIIIIIIIIIIIIIIIIIIIIIIIIIIIIIII
@R0001047
CGTTCGGATTTTTTATTAGAGATTTTTAAAGATATTAAAGAGGTAGGATAGGAATGGGGGTTGGGGAGGGATTTATCGTTGTTTTTTAAGTAGATTTTTTTGATTTGGAGTTGTGTGTTTTGTATTAAATTTTTGTAGAATTTGGGGTAAATTTAAGGTTATGGTGGTTTTGATTTTGTGGATTTAGAGGTAAGTTTTTTTTTTTAGAGGATTTGTATGTATTTTGTTTTTAATTTGAAATGAGAATCGGTTTAGAGTTTGAATTAGTTAGTTTTTTGGATTTTTTTTAGTTTTTATAATTTTTTTTTCGGACGGTTTTTAGAAGATAAAGGTAAGTTTATTAAAATTAT
+
IIIIIIIIIIIIIIIIIIIIIIIIIIIIIIIIIIIIIIIIIIIIIIIIIIIIIIIIIIIIIIIIIIIIIIIIIIIIIIIIIIIIIIIIIIIIIIIIIIIIIIIIIIIIIIIIIIIIIIIIIIIIIIIIIIIIIIIIIIIIIIIIIIIIIIIIIIIIIIIIIIIIIIIIIIIIIIIIIIIIIIIIIIIIIIIIIIIIIIIIIIIIIIIIIIIIIIIIIIIIIIIIIIIIIIIIIIIIIIIIIIIIIIIIIIIIIIIIIIIIIIIIIIIIIIIIIIIIIIIIIIIIIIIIIIIIIIIIIIIIIIIIIIIIIIIIIIIIIIIIIIIIIIIIIIIIIIIIIIIIIIIIIIIIII
@R0001048
CGTTCGGATTTTTTATTAGAGATTTTTAAAGATATTAAAGAGGTAGGATAGGAATGGGGGTTGGGGAGGGATTTATCGTTGTTTTTTAAGTAGATTTTTTTGATTTGGAGTTGTGTGTTTTGTATTAAATTTTTGTAGAATTTGGGGTAAATTTAAGGTTATGGTGGTTTTGATTTTGTGGATTTAGAGGTAAGTTTTTTTTTTTAGAGGATTTGTATGTATTTTGTTTTTAATTTGAAATGAGAATCGGTTTAGAGTTTGAATTAGTTAGTTTTTTGGATTTTTTTTAGTTTTTATAATTTTTTTTTCGGACGGTTTTTAGAAGATAAAGGTAAGTTTATTAAAATTAT
+
IIIIIIIIIIIIIIIIIIIIIIIIIIIIIIIIIIIIIIIIIIIIIIIIIIIIIIIIIIIIIIIIIIIIIIIIIIIIIIIIIIIIIIIIIIIIIIIIIIIIIIIIIIIIIIIIIIIIIIIIIIIIIIIIIIIIIIIIIIIIIIIIIIIIIIIIIIIIIIIIIIIIIIIIIIIIIIIIIIIIIIIIIIIIIIIIIIIIIIIIIIIIIIIIIIIIIIIIIIIIIIIIIIIIIIIIIIIIIIIIIIIIIIIIIIIIIIIIIIIIIIIIIIIIIIIIIIIIIIIIIIIIIIIIIIIIIIIIIIIIIIIIIIIIIIIIIIIIIIIIIIIIIIIIIIIIIIIIIIIIIIIIIIIIII
@R0001049
CGTTCGGATTTTTTATTAGAGATTTTTAAAGATATTAAAGAGGTAGGATAGGAATGGGGGTTGGGGAGGGATTTATCGTTGTTTTTTAAGTAGATTTTTTTGATTTGGAGTTGTGTGTTTTGTATTAAATTTTTGTAGAATTTGGGGTAAATTTAAGGTTATGGTGGTTTTGATTTTGTGGATTTAGAGGTAAGTTTTTTTTTTTAGAGGATTTGTATGTATTTTGTTTTTAATTTGAAATGAGAATCGGTTTAGAGTTTGAATTAGTTAGTTTTTTGGATTTTTTTTAGTTTTTATAATTTTTTTTTCGGACGGTTTTTAGAAGATAAAGGTAAGTTTATTAAAATTAT
+
IIIIIIIIIIIIIIIIIIIIIIIIIIIIIIIIIIIIIIIIIIIIIIIIIIIIIIIIIIIIIIIIIIIIIIIIIIIIIIIIIIIIIIIIIIIIIIIIIIIIIIIIIIIIIIIIIIIIIIIIIIIIIIIIIIIIIIIIIIIIIIIIIIIIIIIIIIIIIIIIIIIIIIIIIIIIIIIIIIIIIIIIIIIIIIIIIIIIIIIIIIIIIIIIIIIIIIIIIIIIIIIIIIIIIIIIIIIIIIIIIIIIIIIIIIIIIIIIIIIIIIIIIIIIIIIIIIIIIIIIIIIIIIIIIIIIIIIIIIIIIIIIIIIIIIIIIIIIIIIIIIIIIIIIIIIIIIIIIIIIIIIIIIIIII
@R0001050
CGTTCGGATTTTTTATTAGAGATTTTTAAAGATATTAAAGAGGTAGGATAGGAATGGGGGTTGGGGAGGGATTTATCGTTGTTTTTTAAGTAGATTTTTTTGATTTGGAGTTGTGTGTTTTGTATTAAATTTTTGTAGAATTTGGGGTAAATTTAAGGTTATGGTGGTTTTGATTTTGTGGATTTAGAGGTAAGTTTTTTTTTTTAGAGGATTTGTATGTATTTTGTTTTTAATTTGAAATGAGAATCGGTTTAGAGTTTGAATTAGTTAGTTTTTTGGATTTTTTTTAGTTTTTATAATTTTTTTTTCGGACGGTTTTTAGAAGATAAAGGTAAGTTTATTAAAATTAT
+
IIIIIIIIIIIIIIIIIIIIIIIIIIIIIIIIIIIIIIIIIIIIIIIIIIIIIIIIIIIIIIIIIIIIIIIIIIIIIIIIIIIIIIIIIIIIIIIIIIIIIIIIIIIIIIIIIIIIIIIIIIIIIIIIIIIIIIIIIIIIIIIIIIIIIIIIIIIIIIIIIIIIIIIIIIIIIIIIIIIIIIIIIIIIIIIIIIIIIIIIIIIIIIIIIIIIIIIIIIIIIIIIIIIIIIIIIIIIIIIIIIIIIIIIIIIIIIIIIIIIIIIIIIIIIIIIIIIIIIIIIIIIIIIIIIIIIIIIIIIIIIIIIIIIIIIIIIIIIIIIIIIIIIIIIIIIIIIIIIIIIIIIIIIIII
@R0001051
CGTTCGGATTTTTTATTAGAGATTTTTAAAGATATTAAAGAGGTAGGATAGGAATGGGGGTTGGGGAGGGATTTATCGTTGTTTTTTAAGTAGATTTTTTTGATTTGGAGTTGTGTGTTTTGTATTAAATTTTTGTAGAATTTGGGGTAAATTTAAGGTTATGGTGGTTTTGATTTTGTGGATTTAGAGGTAAGTTTTTTTTTTTAGAGGATTTGTATGTATTTTGTTTTTAATTTGAAATGAGAATCGGTTTAGAGTTTGAATTAGTTAGTTTTTTGGATTTTTTTTAGTTTTTATAATTTTTTTTTCGGACGGTTTTTAGAAGATAAAGGTAAGTTTATTAAAATTAT
+
IIIIIIIIIIIIIIIIIIIIIIIIIIIIIIIIIIIIIIIIIIIIIIIIIIIIIIIIIIIIIIIIIIIIIIIIIIIIIIIIIIIIIIIIIIIIIIIIIIIIIIIIIIIIIIIIIIIIIIIIIIIIIIIIIIIIIIIIIIIIIIIIIIIIIIIIIIIIIIIIIIIIIIIIIIIIIIIIIIIIIIIIIIIIIIIIIIIIIIIIIIIIIIIIIIIIIIIIIIIIIIIIIIIIIIIIIIIIIIIIIIIIIIIIIIIIIIIIIIIIIIIIIIIIIIIIIIIIIIIIIIIIIIIIIIIIIIIIIIIIIIIIIIIIIIIIIIIIIIIIIIIIIIIIIIIIIIIIIIIIIIIIIIIIII
@R0001052
CGTTCGGATTTTTTATTAGAGATTTTTAAAGATATTAAAGAGGTAGGATAGGAATGGGGGTTGGGGAGGGATTTATCGTTGTTTTTTAAGTAGATTTTTTTGATTTGGAGTTGTGTGTTTTGTATTAAATTTTTGTAGAATTTGGGGTAAATTTAAGGTTATGGTGGTTTTGATTTTGTGGATTTAGAGGTAAGTTTTTTTTTTTAGAGGATTTGTATGTATTTTGTTTTTAATTTGAAATGAGAATCGGTTTAGAGTTTGAATTAGTTAGTTTTTTGGATTTTTTTTAGTTTTTATAATTTTTTTTTCGGACGGTTTTTAGAAGATAAAGGTAAGTTTATTAAAATTAT
+
IIIIIIIIIIIIIIIIIIIIIIIIIIIIIIIIIIIIIIIIIIIIIIIIIIIIIIIIIIIIIIIIIIIIIIIIIIIIIIIIIIIIIIIIIIIIIIIIIIIIIIIIIIIIIIIIIIIIIIIIIIIIIIIIIIIIIIIIIIIIIIIIIIIIIIIIIIIIIIIIIIIIIIIIIIIIIIIIIIIIIIIIIIIIIIIIIIIIIIIIIIIIIIIIIIIIIIIIIIIIIIIIIIIIIIIIIIIIIIIIIIIIIIIIIIIIIIIIIIIIIIIIIIIIIIIIIIIIIIIIIIIIIIIIIIIIIIIIIIIIIIIIIIIIIIIIIIIIIIIIIIIIIIIIIIIIIIIIIIIIIIIIIIIIII
@R0001053
CGTTCGGATTTTTTATTAGAGATTTTTAAAGATATTAAAGAGGTAGGATAGGAATGGGGGTTGGGGAGGGATTTATCGTTGTTTTTTAAGTAGATTTTTTTGATTTGGAGTTGTGTGTTTTGTATTAAATTTTTGTAGAATTTGGGGTAAATTTAAGGTTATGGTGGTTTTGATTTTGTGGATTTAGAGGTAAGTTTTTTTTTTTAGAGGATTTGTATGTATTTTGTTTTTAATTTGAAATGAGAATCGGTTTAGAGTTTGAATTAGTTAGTTTTTTGGATTTTTTTTAGTTTTTATAATTTTTTTTTCGGACGGTTTTTAGAAGATAAAGGTAAGTTTATTAAAATTAT
+
IIIIIIIIIIIIIIIIIIIIIIIIIIIIIIIIIIIIIIIIIIIIIIIIIIIIIIIIIIIIIIIIIIIIIIIIIIIIIIIIIIIIIIIIIIIIIIIIIIIIIIIIIIIIIIIIIIIIIIIIIIIIIIIIIIIIIIIIIIIIIIIIIIIIIIIIIIIIIIIIIIIIIIIIIIIIIIIIIIIIIIIIIIIIIIIIIIIIIIIIIIIIIIIIIIIIIIIIIIIIIIIIIIIIIIIIIIIIIIIIIIIIIIIIIIIIIIIIIIIIIIIIIIIIIIIIIIIIIIIIIIIIIIIIIIIIIIIIIIIIIIIIIIIIIIIIIIIIIIIIIIIIIIIIIIIIIIIIIIIIIIIIIIIIII
@R0001054
CGTTCGGATTTTTTATTAGAGATTTTTAAAGATATTAAAGAGGTAGGATAGGAATGGGGGTTGGGGAGGGATTTATCGTTGTTTTTTAAGTAGATTTTTTTGATTTGGAGTTGTGTGTTTTGTATTAAATTTTTGTAGAATTTGGGGTAAATTTAAGGTTATGGTGGTTTTGATTTTGTGGATTTAGAGGTAAGTTTTTTTTTTTAGAGGATTTGTATGTATTTTGTTTTTAATTTGAAATGAGAATCGGTTTAGAGTTTGAATTAGTTAGTTTTTTGGATTTTTTTTAGTTTTTATAATTTTTTTTTCGGACGGTTTTTAGAAGATAAAGGTAAGTTTATTAAAATTAT
+
IIIIIIIIIIIIIIIIIIIIIIIIIIIIIIIIIIIIIIIIIIIIIIIIIIIIIIIIIIIIIIIIIIIIIIIIIIIIIIIIIIIIIIIIIIIIIIIIIIIIIIIIIIIIIIIIIIIIIIIIIIIIIIIIIIIIIIIIIIIIIIIIIIIIIIIIIIIIIIIIIIIIIIIIIIIIIIIIIIIIIIIIIIIIIIIIIIIIIIIIIIIIIIIIIIIIIIIIIIIIIIIIIIIIIIIIIIIIIIIIIIIIIIIIIIIIIIIIIIIIIIIIIIIIIIIIIIIIIIIIIIIIIIIIIIIIIIIIIIIIIIIIIIIIIIIIIIIIIIIIIIIIIIIIIIIIIIIIIIIIIIIIIIIIII
@R0001055
CGTTCGGATTTTTTATTAGAGATTTTTAAAGATATTAAAGAGGTAGGATAGGAATGGGGGTTGGGGAGGGATTTATCGTTGTTTTTTAAGTAGATTTTTTTGATTTGGAGTTGTGTGTTTTGTATTAAATTTTTGTAGAATTTGGGGTAAATTTAAGGTTATGGTGGTTTTGATTTTGTGGATTTAGAGGTAAGTTTTTTTTTTTAGAGGATTTGTATGTATTTTGTTTTTAATTTGAAATGAGAATCGGTTTAGAGTTTGAATTAGTTAGTTTTTTGGATTTTTTTTAGTTTTTATAATTTTTTTTTCGGACGGTTTTTAGAAGATAAAGGTAAGTTTATTAAAATTAT
+
IIIIIIIIIIIIIIIIIIIIIIIIIIIIIIIIIIIIIIIIIIIIIIIIIIIIIIIIIIIIIIIIIIIIIIIIIIIIIIIIIIIIIIIIIIIIIIIIIIIIIIIIIIIIIIIIIIIIIIIIIIIIIIIIIIIIIIIIIIIIIIIIIIIIIIIIIIIIIIIIIIIIIIIIIIIIIIIIIIIIIIIIIIIIIIIIIIIIIIIIIIIIIIIIIIIIIIIIIIIIIIIIIIIIIIIIIIIIIIIIIIIIIIIIIIIIIIIIIIIIIIIIIIIIIIIIIIIIIIIIIIIIIIIIIIIIIIIIIIIIIIIIIIIIIIIIIIIIIIIIIIIIIIIIIIIIIIIIIIIIIIIIIIIIII
@R0001056
CGTTCGGATTTTTTATTAGAGATTTTTAAAGATATTAAAGAGGTAGGATAGGAATGGGGGTTGGGGAGGGATTTATCGTTGTTTTTTAAGTAGATTTTTTTGATTTGGAGTTGTGTGTTTTGTATTAAATTTTTGTAGAATTTGGGGTAAATTTAAGGTTATGGTGGTTTTGATTTTGTGGATTTAGAGGTAAGTTTTTTTTTTTAGAGGATTTGTATGTATTTTGTTTTTAATTTGAAATGAGAATCGGTTTAGAGTTTGAATTAGTTAGTTTTTTGGATTTTTTTTAGTTTTTATAATTTTTTTTTCGGACGGTTTTTAGAAGATAAAGGTAAGTTTATTAAAATTAT
+
IIIIIIIIIIIIIIIIIIIIIIIIIIIIIIIIIIIIIIIIIIIIIIIIIIIIIIIIIIIIIIIIIIIIIIIIIIIIIIIIIIIIIIIIIIIIIIIIIIIIIIIIIIIIIIIIIIIIIIIIIIIIIIIIIIIIIIIIIIIIIIIIIIIIIIIIIIIIIIIIIIIIIIIIIIIIIIIIIIIIIIIIIIIIIIIIIIIIIIIIIIIIIIIIIIIIIIIIIIIIIIIIIIIIIIIIIIIIIIIIIIIIIIIIIIIIIIIIIIIIIIIIIIIIIIIIIIIIIIIIIIIIIIIIIIIIIIIIIIIIIIIIIIIIIIIIIIIIIIIIIIIIIIIIIIIIIIIIIIIIIIIIIIIIII
@R0001057
CGTTTGGATTTTTTATTAGAGATTTTTAAAGATATTAAAGAGGTAGGATAGGAATGGGGGTTGGGGAGGGATTTATCGTCGTTTTTTAAGTAGATTTTTTTGATTTGGAGTTGTGTGTTTTGTATTAAATTTTTGTAGAATTTGGGGTAAATTTAAGGTTATGGTGGTTTTGATTTTGTGGATTTAGAGGTAAGTTTTTTTTTTTAGAGGATTTGTATGTATTTTGTTTTTAATTTGAAATGAGAATCGGTTTAGAGTTTGAATTAGTTAGTTTTTTGGATTTTTTTTAGTTTTTATAATTTTTTTTTCGGACGGTTTTTAGAAGATAAAGGTAAGTTTATTAAAATTAT
+
IIIIIIIIIIIIIIIIIIIIIIIIIIIIIIIIIIIIIIIIIIIIIIIIIIIIIIIIIIIIIIIIIIIIIIIIIIIIIIIIIIIIIIIIIIIIIIIIIIIIIIIIIIIIIIIIIIIIIIIIIIIIIIIIIIIIIIIIIIIIIIIIIIIIIIIIIIIIIIIIIIIIIIIIIIIIIIIIIIIIIIIIIIIIIIIIIIIIIIIIIIIIIIIIIIIIIIIIIIIIIIIIIIIIIIIIIIIIIIIIIIIIIIIIIIIIIIIIIIIIIIIIIIIIIIIIIIIIIIIIIIIIIIIIIIIIIIIIIIIIIIIIIIIIIIIIIIIIIIIIIIIIIIIIIIIIIIIIIIIIIIIIIIIIII
@R0001058
CGTTCGGATTTTTTATTAGAGATTTTTAAAGATATTAAAGAGGTAGGATAGGAATGGGGGTTGGGGAGGGATTTATCGTTGTTTTTTAAGTAGATTTTTTTGATTTGGAGTTGTGTGTTTTGTATTAAATTTTTGTAGAATTTGGGGTAAATTTAAGGTTATGGTGGTTTTGATTTTGTGGATTTAGAGGTAAGTTTTTTTTTTTAGAGGATTTGTATGTATTTTGTTTTTAATTTGAAATGAGAATCGGTTTAGAGTTTGAATTAGTTAGTTTTTTGGATTTTTTTTAGTTTTTATAATTTTTTTTTCGGACGGTTTTTAGAAGATAAAGGTAAGTTTATTAAAATTAT
+
IIIIIIIIIIIIIIIIIIIIIIIIIIIIIIIIIIIIIIIIIIIIIIIIIIIIIIIIIIIIIIIIIIIIIIIIIIIIIIIIIIIIIIIIIIIIIIIIIIIIIIIIIIIIIIIIIIIIIIIIIIIIIIIIIIIIIIIIIIIIIIIIIIIIIIIIIIIIIIIIIIIIIIIIIIIIIIIIIIIIIIIIIIIIIIIIIIIIIIIIIIIIIIIIIIIIIIIIIIIIIIIIIIIIIIIIIIIIIIIIIIIIIIIIIIIIIIIIIIIIIIIIIIIIIIIIIIIIIIIIIIIIIIIIIIIIIIIIIIIIIIIIIIIIIIIIIIIIIIIIIIIIIIIIIIIIIIIIIIIIIIIIIIIIII
@R0001059
CGTTTGGATTTTTTATTAGAGATTTTTAAAGATATTAAAGAGGTAGGATAGGAATGGGGGTTGGGGAGGGATTTATCGTTGTTTTTTAAGTAGATTTTTTTGATTTGGAGTTGTGTGTTTTGTATTAAATTTTTGTAGAATTTGGGGTAAATTTAAGGTTATGGTGGTTTTGATTTTGTGGATTTAGAGGTAAGTTTTTTTTTTTAGAGGATTTGTATGTATTTTGTTTTTAATTTGAAATGAGAATCGGTTTAGAGTTTGAATTAGTTAGTTTTTTGGATTTTTTTTAGTTTTTATAATTTTTTTTTCGGACGGTTTTTAGAAGATAAAGGTAAGTTTATTAAAATTAT
+
IIIIIIIIIIIIIIIIIIIIIIIIIIIIIIIIIIIIIIIIIIIIIIIIIIIIIIIIIIIIIIIIIIIIIIIIIIIIIIIIIIIIIIIIIIIIIIIIIIIIIIIIIIIIIIIIIIIIIIIIIIIIIIIIIIIIIIIIIIIIIIIIIIIIIIIIIIIIIIIIIIIIIIIIIIIIIIIIIIIIIIIIIIIIIIIIIIIIIIIIIIIIIIIIIIIIIIIIIIIIIIIIIIIIIIIIIIIIIIIIIIIIIIIIIIIIIIIIIIIIIIIIIIIIIIIIIIIIIIIIIIIIIIIIIIIIIIIIIIIIIIIIIIIIIIIIIIIIIIIIIIIIIIIIIIIIIIIIIIIIIIIIIIIIII
@R0001060
CGTTCGGATTTTTTATTAGAGATTTTTAAAGATATTAAAGAGGTAGGATAGGAATGGGGGTTGGGGAGGGATTTATCGTTGTTTTTTAAGTAGATTTTTTTGATTTGGAGTTGTGTGTTTTGTATTAAATTTTTGTAGAATTTGGGGTAAATTTAAGGTTATGGTGGTTTTGATTTTGTGGATTTAGAGGTAAGTTTTTTTTTTTAGAGGATTTGTATGTATTTTGTTTTTAATTTGAAATGAGAATCGGTTTAGAGTTTGAATTAGTTAGTTTTTTGGATTTTTTTTAGTTTTTATAATTTTTTTTTCGGACGGTTTTTAGAAGATAAAGGTAAGTTTATTAAAATTAT
+
IIIIIIIIIIIIIIIIIIIIIIIIIIIIIIIIIIIIIIIIIIIIIIIIIIIIIIIIIIIIIIIIIIIIIIIIIIIIIIIIIIIIIIIIIIIIIIIIIIIIIIIIIIIIIIIIIIIIIIIIIIIIIIIIIIIIIIIIIIIIIIIIIIIIIIIIIIIIIIIIIIIIIIIIIIIIIIIIIIIIIIIIIIIIIIIIIIIIIIIIIIIIIIIIIIIIIIIIIIIIIIIIIIIIIIIIIIIIIIIIIIIIIIIIIIIIIIIIIIIIIIIIIIIIIIIIIIIIIIIIIIIIIIIIIIIIIIIIIIIIIIIIIIIIIIIIIIIIIIIIIIIIIIIIIIIIIIIIIIIIIIIIIIIIII
@R0001061
CGTTCGGATTTTTTATTAGAGATTTTTAAAGATATTAAAGAGGTAGGATAGGAATGGGGGTTGGGGAGGGATTTATCGTTGTTTTTTAAGTAGATTTTTTTGATTTGGAGTTGTGTGTTTTGTATTAAATTTTTGTAGAATTTGGGGTAAATTTAAGGTTATGGTGGTTTTGATTTTGTGGATTTAGAGGTAAGTTTTTTTTTTTAGAGGATTTGTATGTATTTTGTTTTTAATTTGAAATGAGAATCGGTTTAGAGTTTGAATTAGTTAGTTTTTTGGATTTTTTTTAGTTTTTATAATTTTTTTTTCGGACGGTTTTTAGAAGATAAAGGTAAGTTTATTAAAATTAT
+
IIIIIIIIIIIIIIIIIIIIIIIIIIIIIIIIIIIIIIIIIIIIIIIIIIIIIIIIIIIIIIIIIIIIIIIIIIIIIIIIIIIIIIIIIIIIIIIIIIIIIIIIIIIIIIIIIIIIIIIIIIIIIIIIIIIIIIIIIIIIIIIIIIIIIIIIIIIIIIIIIIIIIIIIIIIIIIIIIIIIIIIIIIIIIIIIIIIIIIIIIIIIIIIIIIIIIIIIIIIIIIIIIIIIIIIIIIIIIIIIIIIIIIIIIIIIIIIIIIIIIIIIIIIIIIIIIIIIIIIIIIIIIIIIIIIIIIIIIIIIIIIIIIIIIIIIIIIIIIIIIIIIIIIIIIIIIIIIIIIIIIIIIIIIII
@R0001062
CGTTCGGATTTTTTATTAGAGATTTTTAAAGATATTAAAGAGGTAGGATAGGAATGGGGGTTGGGGAGGGATTTATCGTTGTTTTTTAAGTAGATTTTTTTGATTTGGAGTTGTGTGTTTTGTATTAAATTTTTGTAGAATTTGGGGTAAATTTAAGGTTATGGTGGTTTTGATTTTGTGGATTTAGAGGTAAGTTTTTTTTTTTAGAGGATTTGTATGTATTTTGTTTTTAATTTGAAATGAGAATCGGTTTAGAGTTTGAATTAGTTAGTTTTTTGGATTTTTTTTAGTTTTTATAATTTTTTTTTCGGACGGTTTTTAGAAGATAAAGGTAAGTTTATTAAAATTAT
+
IIIIIIIIIIIIIIIIIIIIIIIIIIIIIIIIIIIIIIIIIIIIIIIIIIIIIIIIIIIIIIIIIIIIIIIIIIIIIIIIIIIIIIIIIIIIIIIIIIIIIIIIIIIIIIIIIIIIIIIIIIIIIIIIIIIIIIIIIIIIIIIIIIIIIIIIIIIIIIIIIIIIIIIIIIIIIIIIIIIIIIIIIIIIIIIIIIIIIIIIIIIIIIIIIIIIIIIIIIIIIIIIIIIIIIIIIIIIIIIIIIIIIIIIIIIIIIIIIIIIIIIIIIIIIIIIIIIIIIIIIIIIIIIIIIIIIIIIIIIIIIIIIIIIIIIIIIIIIIIIIIIIIIIIIIIIIIIIIIIIIIIIIIIIII
@R0001063
CGTTCGGATTTTTTATTAGAGATTTTTAAAGATATTAAAGAGGTAGGATAGGAATGGGGGTTGGGGAGGGATTTATCGTTGTTTTTTAAGTAGATTTTTTTGATTTGGAGTTGTGTGTTTTGTATTAAATTTTTGTAGAATTTGGGGTAAATTTAAGGTTATGGTGGTTTTGATTTTGTGGATTTAGAGGTAAGTTTTTTTTTTTAGAGGATTTGTATGTATTTTGTTTTTAATTTGAAATGAGAATCGGTTTAGAGTTTGAATTAGTTAGTTTTTTGGATTTTTTTTAGTTTTTATAATTTTTTTTTCGGACGGTTTTTAGAAGATAAAGGTAAGTTTATTAAAATTAT
+
IIIIIIIIIIIIIIIIIIIIIIIIIIIIIIIIIIIIIIIIIIIIIIIIIIIIIIIIIIIIIIIIIIIIIIIIIIIIIIIIIIIIIIIIIIIIIIIIIIIIIIIIIIIIIIIIIIIIIIIIIIIIIIIIIIIIIIIIIIIIIIIIIIIIIIIIIIIIIIIIIIIIIIIIIIIIIIIIIIIIIIIIIIIIIIIIIIIIIIIIIIIIIIIIIIIIIIIIIIIIIIIIIIIIIIIIIIIIIIIIIIIIIIIIIIIIIIIIIIIIIIIIIIIIIIIIIIIIIIIIIIIIIIIIIIIIIIIIIIIIIIIIIIIIIIIIIIIIIIIIIIIIIIIIIIIIIIIIIIIIIIIIIIIIII
@R0001064
CGTTCGGATTTTTTATTAGAGATTTTTAAAGATATTAAAGAGGTAGGATAGGAATGGGGGTTGGGGAGGGATTTATCGTTGTTTTTTAAGTAGATTTTTTTGATTTGGAGTTGTGTGTTTTGTATTAAATTTTTGTAGAATTTGGGGTAAATTTAAGGTTATGGTGGTTTTGATTTTGTGGATTTAGAGGTAAGTTTTTTTTTTTAGAGGATTTGTATGTATTTTGTTTTTAATTTGAAATGAGAATCGGTTTAGAGTTTGAATTAGTTAGTTTTTTGGATTTTTTTTAGTTTTTATAATTTTTTTTTCGGACGGTTTTTAGAAGATAAAGGTAAGTTTATTAAAATTAT
+
IIIIIIIIIIIIIIIIIIIIIIIIIIIIIIIIIIIIIIIIIIIIIIIIIIIIIIIIIIIIIIIIIIIIIIIIIIIIIIIIIIIIIIIIIIIIIIIIIIIIIIIIIIIIIIIIIIIIIIIIIIIIIIIIIIIIIIIIIIIIIIIIIIIIIIIIIIIIIIIIIIIIIIIIIIIIIIIIIIIIIIIIIIIIIIIIIIIIIIIIIIIIIIIIIIIIIIIIIIIIIIIIIIIIIIIIIIIIIIIIIIIIIIIIIIIIIIIIIIIIIIIIIIIIIIIIIIIIIIIIIIIIIIIIIIIIIIIIIIIIIIIIIIIIIIIIIIIIIIIIIIIIIIIIIIIIIIIIIIIIIIIIIIIIII
@R0001065
CGTTCGGATTTTTTATTAGAGATTTTTAAAGATATTAAAGAGGTAGGATAGGAATGGGGGTTGGGGAGGGATTTATCGTTGTTTTTTAAGTAGATTTTTTTGATTTGGAGTTGTGTGTTTTGTATTAAATTTTTGTAGAATTTGGGGTAAATTTAAGGTTATGGTGGTTTTGATTTTGTGGATTTAGAGGTAAGTTTTTTTTTTTAGAGGATTTGTATGTATTTTGTTTTTAATTTGAAATGAGAATCGGTTTAGAGTTTGAATTAGTTAGTTTTTTGGATTTTTTTTAGTTTTTATAATTTTTTTTTCGGACGGTTTTTAGAAGATAAAGGTAAGTTTATTAAAATTAT
+
IIIIIIIIIIIIIIIIIIIIIIIIIIIIIIIIIIIIIIIIIIIIIIIIIIIIIIIIIIIIIIIIIIIIIIIIIIIIIIIIIIIIIIIIIIIIIIIIIIIIIIIIIIIIIIIIIIIIIIIIIIIIIIIIIIIIIIIIIIIIIIIIIIIIIIIIIIIIIIIIIIIIIIIIIIIIIIIIIIIIIIIIIIIIIIIIIIIIIIIIIIIIIIIIIIIIIIIIIIIIIIIIIIIIIIIIIIIIIIIIIIIIIIIIIIIIIIIIIIIIIIIIIIIIIIIIIIIIIIIIIIIIIIIIIIIIIIIIIIIIIIIIIIIIIIIIIIIIIIIIIIIIIIIIIIIIIIIIIIIIIIIIIIIIII
@R0001066
CGTTCGGATTTTTTATTAGAGATTTTTAAAGATATTAAAGAGGTAGGATAGGAATGGGGGTTGGGGAGGGATTTATCGTTGTTTTTTAAGTAGATTTTTTTGATTTGGAGTTGTGTGTTTTGTATTAAATTTTTGTAGAATTTGGGGTAAATTTAAGGTTATGGTGGTTTTGATTTTGTGGATTTAGAGGTAAGTTTTTTTTTTTAGAGGATTTGTATGTATTTTGTTTTTAATTTGAAATGAGAATCGGTTTAGAGTTTGAATTAGTTAGTTTTTTGGATTTTTTTTAGTTTTTATAATTTTTTTTTCGGACGGTTTTTAGAAGATAAAGGTAAGTTTATTAAAATTAT
+
IIIIIIIIIIIIIIIIIIIIIIIIIIIIIIIIIIIIIIIIIIIIIIIIIIIIIIIIIIIIIIIIIIIIIIIIIIIIIIIIIIIIIIIIIIIIIIIIIIIIIIIIIIIIIIIIIIIIIIIIIIIIIIIIIIIIIIIIIIIIIIIIIIIIIIIIIIIIIIIIIIIIIIIIIIIIIIIIIIIIIIIIIIIIIIIIIIIIIIIIIIIIIIIIIIIIIIIIIIIIIIIIIIIIIIIIIIIIIIIIIIIIIIIIIIIIIIIIIIIIIIIIIIIIIIIIIIIIIIIIIIIIIIIIIIIIIIIIIIIIIIIIIIIIIIIIIIIIIIIIIIIIIIIIIIIIIIIIIIIIIIIIIIIIII
@R0001067
CGTTCGGATTTTTTATTAGAGATTTTTAAAGATATTAAAGAGGTAGGATAGGAATGGGGGTTGGGGAGGGATTTATCGTTGTTTTTTAAGTAGATTTTTTTGATTTGGAGTTGTGTGTTTTGTATTAAATTTTTGTAGAATTTGGGGTAAATTTAAGGTTATGGTGGTTTTGATTTTGTGGATTTAGAGGTAAGTTTTTTTTTTTAGAGGATTTGTATGTATTTTGTTTTTAATTTGAAATGAGAATCGGTTTAGAGTTTGAATTAGTTAGTTTTTTGGATTTTTTTTAGTTTTTATAATTTTTTTTTCGGACGGTTTTTAGAAGATAAAGGTAAGTTTATTAAAATTAT
+
IIIIIIIIIIIIIIIIIIIIIIIIIIIIIIIIIIIIIIIIIIIIIIIIIIIIIIIIIIIIIIIIIIIIIIIIIIIIIIIIIIIIIIIIIIIIIIIIIIIIIIIIIIIIIIIIIIIIIIIIIIIIIIIIIIIIIIIIIIIIIIIIIIIIIIIIIIIIIIIIIIIIIIIIIIIIIIIIIIIIIIIIIIIIIIIIIIIIIIIIIIIIIIIIIIIIIIIIIIIIIIIIIIIIIIIIIIIIIIIIIIIIIIIIIIIIIIIIIIIIIIIIIIIIIIIIIIIIIIIIIIIIIIIIIIIIIIIIIIIIIIIIIIIIIIIIIIIIIIIIIIIIIIIIIIIIIIIIIIIIIIIIIIIIII
@R0001068
CGTTCGGATTTTTTATTAGAGATTTTTAAAGATATTAAAGAGGTAGGATAGGAATGGGGGTTGGGGAGGGATTTATCGTTGTTTTTTAAGTAGATTTTTTTGATTTGGAGTTGTGTGTTTTGTATTAAATTTTTGTAGAATTTGGGGTAAATTTAAGGTTATGGTGGTTTTGATTTTGTGGATTTAGAGGTAAGTTTTTTTTTTTAGAGGATTTGTATGTATTTTGTTTTTAATTTGAAATGAGAATCGGTTTAGAGTTTGAATTAGTTAGTTTTTTGGATTTTTTTTAGTTTTTATAATTTTTTTTTCGGACGGTTTTTAGAAGATAAAGGTAAGTTTATTAAAATTAT
+
IIIIIIIIIIIIIIIIIIIIIIIIIIIIIIIIIIIIIIIIIIIIIIIIIIIIIIIIIIIIIIIIIIIIIIIIIIIIIIIIIIIIIIIIIIIIIIIIIIIIIIIIIIIIIIIIIIIIIIIIIIIIIIIIIIIIIIIIIIIIIIIIIIIIIIIIIIIIIIIIIIIIIIIIIIIIIIIIIIIIIIIIIIIIIIIIIIIIIIIIIIIIIIIIIIIIIIIIIIIIIIIIIIIIIIIIIIIIIIIIIIIIIIIIIIIIIIIIIIIIIIIIIIIIIIIIIIIIIIIIIIIIIIIIIIIIIIIIIIIIIIIIIIIIIIIIIIIIIIIIIIIIIIIIIIIIIIIIIIIIIIIIIIIIII
@R0001069
TGTTCGGATTTTTTATTAGAGATTTTTAAAGATATTAAAGAGGTAGGATAGGAATGGGGGTTGGGGAGGGATTTATCGTTGTTTTTTAAGTAGATTTTTTTGATTTGGAGTTGTGTGTTTTGTATTAAATTTTTGTAGAATTTGGGGTAAATTTAAGGTTATGGTGGTTTTGATTTTGTGGATTTAGAGGTAAGTTTTTTTTTTTAGAGGATTTGTATGTATTTTGTTTTTAATTTGAAATGAGAATCGGTTTAGAGTTTGAATTAGTTAGTTTTTTGGATTTTTTTTAGTTTTTATAATTTTTTTTTCGGACGGTTTTTAGAAGATAAAGGTAAGTTTATTAAAATTAT
+
IIIIIIIIIIIIIIIIIIIIIIIIIIIIIIIIIIIIIIIIIIIIIIIIIIIIIIIIIIIIIIIIIIIIIIIIIIIIIIIIIIIIIIIIIIIIIIIIIIIIIIIIIIIIIIIIIIIIIIIIIIIIIIIIIIIIIIIIIIIIIIIIIIIIIIIIIIIIIIIIIIIIIIIIIIIIIIIIIIIIIIIIIIIIIIIIIIIIIIIIIIIIIIIIIIIIIIIIIIIIIIIIIIIIIIIIIIIIIIIIIIIIIIIIIIIIIIIIIIIIIIIIIIIIIIIIIIIIIIIIIIIIIIIIIIIIIIIIIIIIIIIIIIIIIIIIIIIIIIIIIIIIIIIIIIIIIIIIIIIIIIIIIIIIII
@R0001070
CGTTCGGATTTTTTATTAGAGATTTTTAAAGATATTAAAGAGGTAGGATAGGAATGGGGGTTGGGGAGGGATTTATCGTTGTTTTTTAAGTAGATTTTTTTGATTTGGAGTTGTGTGTTTTGTATTAAATTTTTGTAGAATTTGGGGTAAATTTAAGGTTATGGTGGTTTTGATTTTGTGGATTTAGAGGTAAGTTTTTTTTTTTAGAGGATTTGTATGTATTTTGTTTTTAATTTGAAATGAGAATCGGTTTAGAGTTTGAATTAGTTAGTTTTTTGGATTTTTTTTAGTTTTTATAATTTTTTTTTCGGACGGTTTTTAGAAGATAAAGGTAAGTTTATTAAAATTAT
+
IIIIIIIIIIIIIIIIIIIIIIIIIIIIIIIIIIIIIIIIIIIIIIIIIIIIIIIIIIIIIIIIIIIIIIIIIIIIIIIIIIIIIIIIIIIIIIIIIIIIIIIIIIIIIIIIIIIIIIIIIIIIIIIIIIIIIIIIIIIIIIIIIIIIIIIIIIIIIIIIIIIIIIIIIIIIIIIIIIIIIIIIIIIIIIIIIIIIIIIIIIIIIIIIIIIIIIIIIIIIIIIIIIIIIIIIIIIIIIIIIIIIIIIIIIIIIIIIIIIIIIIIIIIIIIIIIIIIIIIIIIIIIIIIIIIIIIIIIIIIIIIIIIIIIIIIIIIIIIIIIIIIIIIIIIIIIIIIIIIIIIIIIIIIII
@R0001071
CGTTCGGATTTTTTATTAGAGATTTTTAAAGATATTAAAGAGGTAGGATAGGAATGGGGGTTGGGGAGGGATTTATCGTTGTTTTTTAAGTAGATTTTTTTGATTTGGAGTTGTGTGTTTTGTATTAAATTTTTGTAGAATTTGGGGTAAATTTAAGGTTATGGTGGTTTTGATTTTGTGGATTTAGAGGTAAGTTTTTTTTTTTAGAGGATTTGTATGTATTTTGTTTTTAATTTGAAATGAGAATCGGTTTAGAGTTTGAATTAGTTAGTTTTTTGGATTTTTTTTAGTTTTTATAATTTTTTTTTCGGACGGTTTTTAGAAGATAAAGGTAAGTTTATTAAAATTAT
+
IIIIIIIIIIIIIIIIIIIIIIIIIIIIIIIIIIIIIIIIIIIIIIIIIIIIIIIIIIIIIIIIIIIIIIIIIIIIIIIIIIIIIIIIIIIIIIIIIIIIIIIIIIIIIIIIIIIIIIIIIIIIIIIIIIIIIIIIIIIIIIIIIIIIIIIIIIIIIIIIIIIIIIIIIIIIIIIIIIIIIIIIIIIIIIIIIIIIIIIIIIIIIIIIIIIIIIIIIIIIIIIIIIIIIIIIIIIIIIIIIIIIIIIIIIIIIIIIIIIIIIIIIIIIIIIIIIIIIIIIIIIIIIIIIIIIIIIIIIIIIIIIIIIIIIIIIIIIIIIIIIIIIIIIIIIIIIIIIIIIIIIIIIIIII
@R0001072
CGTTCGGATTTTTTATTAGAGATTTTTAAAGATATTAAAGAGGTAGGATAGGAATGGGGGTTGGGGAGGGATTTATCGTTGTTTTTTAAGTAGATTTTTTTGATTTGGAGTTGTGTGTTTTGTATTAAATTTTTGTAGAATTTGGGGTAAATTTAAGGTTATGGTGGTTTTGATTTTGTGGATTTAGAGGTAAGTTTTTTTTTTTAGAGGATTTGTATGTATTTTGTTTTTAATTTGAAATGAGAATCGGTTTAGAGTTTGAATTAGTTAGTTTTTTGGATTTTTTTTAGTTTTTATAATTTTTTTTTCGGACGGTTTTTAGAAGATAAAGGTAAGTTTATTAAAATTAT
+
IIIIIIIIIIIIIIIIIIIIIIIIIIIIIIIIIIIIIIIIIIIIIIIIIIIIIIIIIIIIIIIIIIIIIIIIIIIIIIIIIIIIIIIIIIIIIIIIIIIIIIIIIIIIIIIIIIIIIIIIIIIIIIIIIIIIIIIIIIIIIIIIIIIIIIIIIIIIIIIIIIIIIIIIIIIIIIIIIIIIIIIIIIIIIIIIIIIIIIIIIIIIIIIIIIIIIIIIIIIIIIIIIIIIIIIIIIIIIIIIIIIIIIIIIIIIIIIIIIIIIIIIIIIIIIIIIIIIIIIIIIIIIIIIIIIIIIIIIIIIIIIIIIIIIIIIIIIIIIIIIIIIIIIIIIIIIIIIIIIIIIIIIIIIII
@R0001073
CGTTCGGATTTTTTATTAGAGATTTTTAAAGATATTAAAGAGGTAGGATAGGAATGGGGGTTGGGGAGGGATTTATCGTTGTTTTTTAAGTAGATTTTTTTGATTTGGAGTTGTGTGTTTTGTATTAAATTTTTGTAGAATTTGGGGTAAATTTAAGGTTATGGTGGTTTTGATTTTGTGGATTTAGAGGTAAGTTTTTTTTTTTAGAGGATTTGTATGTATTTTGTTTTTAATTTGAAATGAGAATCGGTTTAGAGTTTGAATTAGTTAGTTTTTTGGATTTTTTTTAGTTTTTATAATTTTTTTTTCGGACGGTTTTTAGAAGATAAAGGTAAGTTTATTAAAATTAT
+
IIIIIIIIIIIIIIIIIIIIIIIIIIIIIIIIIIIIIIIIIIIIIIIIIIIIIIIIIIIIIIIIIIIIIIIIIIIIIIIIIIIIIIIIIIIIIIIIIIIIIIIIIIIIIIIIIIIIIIIIIIIIIIIIIIIIIIIIIIIIIIIIIIIIIIIIIIIIIIIIIIIIIIIIIIIIIIIIIIIIIIIIIIIIIIIIIIIIIIIIIIIIIIIIIIIIIIIIIIIIIIIIIIIIIIIIIIIIIIIIIIIIIIIIIIIIIIIIIIIIIIIIIIIIIIIIIIIIIIIIIIIIIIIIIIIIIIIIIIIIIIIIIIIIIIIIIIIIIIIIIIIIIIIIIIIIIIIIIIIIIIIIIIIIII
@R0001074
CGTTCGGATTTTTTATTAGAGATTTTTAAAGATATTAAAGAGGTAGGATAGGAATGGGGGTTGGGGAGGGATTTATCGTTGTTTTTTAAGTAGATTTTTTTGATTTGGAGTTGTGTGTTTTGTATTAAATTTTTGTAGAATTTGGGGTAAATTTAAGGTTATGGTGGTTTTGATTTTGTGGATTTAGAGGTAAGTTTTTTTTTTTAGAGGATTTGTATGTATTTTGTTTTTAATTTGAAATGAGAATCGGTTTAGAGTTTGAATTAGTTAGTTTTTTGGATTTTTTTTAGTTTTTATAATTTTTTTTTCGGACGGTTTTTAGAAGATAAAGGTAAGTTTATTAAAATTAT
+
IIIIIIIIIIIIIIIIIIIIIIIIIIIIIIIIIIIIIIIIIIIIIIIIIIIIIIIIIIIIIIIIIIIIIIIIIIIIIIIIIIIIIIIIIIIIIIIIIIIIIIIIIIIIIIIIIIIIIIIIIIIIIIIIIIIIIIIIIIIIIIIIIIIIIIIIIIIIIIIIIIIIIIIIIIIIIIIIIIIIIIIIIIIIIIIIIIIIIIIIIIIIIIIIIIIIIIIIIIIIIIIIIIIIIIIIIIIIIIIIIIIIIIIIIIIIIIIIIIIIIIIIIIIIIIIIIIIIIIIIIIIIIIIIIIIIIIIIIIIIIIIIIIIIIIIIIIIIIIIIIIIIIIIIIIIIIIIIIIIIIIIIIIIIII
@R0001075
CGTTCGGATTTTTTATTAGAGATTTTTAAAGATATTAAAGAGGTAGGATAGGAATGGGGGTTGGGGAGGGATTTATCGTTGTTTTTTAAGTAGATTTTTTTGATTTGGAGTTGTGTGTTTTGTATTAAATTTTTGTAGAATTTGGGGTAAATTTAAGGTTATGGTGGTTTTGATTTTGTGGATTTAGAGGTAAGTTTTTTTTTTTAGAGGATTCGTATGTATTTTGTTTTTAATTTGAAATGAGAATCGGTTTAGAGTTTGAATTAGTTAGTTTTTTGGATTTTTTTTAGTTTTTATAATTTTTTTTTCGGACGGTTTTTAGAAGATAAAGGTAAGTTTATTAAAATTAT
+
IIIIIIIIIIIIIIIIIIIIIIIIIIIIIIIIIIIIIIIIIIIIIIIIIIIIIIIIIIIIIIIIIIIIIIIIIIIIIIIIIIIIIIIIIIIIIIIIIIIIIIIIIIIIIIIIIIIIIIIIIIIIIIIIIIIIIIIIIIIIIIIIIIIIIIIIIIIIIIIIIIIIIIIIIIIIIIIIIIIIIIIIIIIIIIIIIIIIIIIIIIIIIIIIIIIIIIIIIIIIIIIIIIIIIIIIIIIIIIIIIIIIIIIIIIIIIIIIIIIIIIIIIIIIIIIIIIIIIIIIIIIIIIIIIIIIIIIIIIIIIIIIIIIIIIIIIIIIIIIIIIIIIIIIIIIIIIIIIIIIIIIIIIIIII
@R0001076
CGTTCGGATTTTTTATTAGAGATTTTTAAAGATATTAAAGAGGTAGGATAGGAATGGGGGTTGGGGAGGGATTTATCGTTGTTTTTTAAGTAGATTTTTTTGATTTGGAGTTGTGTGTTTTGTATTAAATTTTTGTAGAATTTGGGGTAAATTTAAGGTTATGGTGGTTTTGATTTTGTGGATTTAGAGGTAAGTTTTTTTTTTTAGAGGATTTGTATGTATTTTGTTTTTAATTTGAAATGAGAATCGGTTTAGAGTTTGAATTAGTTAGTTTTTTGGATTTTTTTTAGTTTTTATAATTTTTTTTTCGGACGGTTTTTAGAAGATAAAGGTAAGTTTATTAAAATTAT
+
IIIIIIIIIIIIIIIIIIIIIIIIIIIIIIIIIIIIIIIIIIIIIIIIIIIIIIIIIIIIIIIIIIIIIIIIIIIIIIIIIIIIIIIIIIIIIIIIIIIIIIIIIIIIIIIIIIIIIIIIIIIIIIIIIIIIIIIIIIIIIIIIIIIIIIIIIIIIIIIIIIIIIIIIIIIIIIIIIIIIIIIIIIIIIIIIIIIIIIIIIIIIIIIIIIIIIIIIIIIIIIIIIIIIIIIIIIIIIIIIIIIIIIIIIIIIIIIIIIIIIIIIIIIIIIIIIIIIIIIIIIIIIIIIIIIIIIIIIIIIIIIIIIIIIIIIIIIIIIIIIIIIIIIIIIIIIIIIIIIIIIIIIIIIII
@R0001077
CGTTCGGATTTTTTATTAGAGATTTTTAAAGATATTAAAGAGGTAGGATAGGAATGGGGGTTGGGGAGGGATTTATCGTTGTTTTTTAAGTAGATTTTTTTGATTTGGAGTTGTGTGTTTTGTATTAAATTTTTGTAGAATTTGGGGTAAATTTAAGGTTATGGTGGTTTTGATTTTGTGGATTTAGAGGTAAGTTTTTTTTTTTAGAGGATTTGTATGTATTTTGTTTTTAATTTGAAATGAGAATCGGTTTAGAGTTTGAATTAGTTAGTTTTTTGGATTTTTTTTAGTTTTTATAATTTTTTTTTCGGACGGTTTTTAGAAGATAAAGGTAAGTTTATTAAAATTAT
+
IIIIIIIIIIIIIIIIIIIIIIIIIIIIIIIIIIIIIIIIIIIIIIIIIIIIIIIIIIIIIIIIIIIIIIIIIIIIIIIIIIIIIIIIIIIIIIIIIIIIIIIIIIIIIIIIIIIIIIIIIIIIIIIIIIIIIIIIIIIIIIIIIIIIIIIIIIIIIIIIIIIIIIIIIIIIIIIIIIIIIIIIIIIIIIIIIIIIIIIIIIIIIIIIIIIIIIIIIIIIIIIIIIIIIIIIIIIIIIIIIIIIIIIIIIIIIIIIIIIIIIIIIIIIIIIIIIIIIIIIIIIIIIIIIIIIIIIIIIIIIIIIIIIIIIIIIIIIIIIIIIIIIIIIIIIIIIIIIIIIIIIIIIIIII
@R0001078
CGTTCGGATTTTTTATTAGAGATTTTTAAAGATATTAAAGAGGTAGGATAGGAATGGGGGTTGGGGAGGGATTTATCGTTGTTTTTTAAGTAGATTTTTTTGATTTGGAGTTGTGTGTTTTGTATTAAATTTTTGTAGAATTTGGGGTAAATTTAAGGTTATGGTGGTTTTGATTTTGTGGATTTAGAGGTAAGTTTTTTTTTTTAGAGGATTTGTATGTATTTTGTTTTTAATTTGAAATGAGAATCGGTTTAGAGTTTGAATTAGTTAGTTTTTTGGATTTTTTTTAGTTTTTATAATTTTTTTTTCGGACGGTTTTTAGAAGATAAAGGTAAGTTTATTAAAATTAT
+
IIIIIIIIIIIIIIIIIIIIIIIIIIIIIIIIIIIIIIIIIIIIIIIIIIIIIIIIIIIIIIIIIIIIIIIIIIIIIIIIIIIIIIIIIIIIIIIIIIIIIIIIIIIIIIIIIIIIIIIIIIIIIIIIIIIIIIIIIIIIIIIIIIIIIIIIIIIIIIIIIIIIIIIIIIIIIIIIIIIIIIIIIIIIIIIIIIIIIIIIIIIIIIIIIIIIIIIIIIIIIIIIIIIIIIIIIIIIIIIIIIIIIIIIIIIIIIIIIIIIIIIIIIIIIIIIIIIIIIIIIIIIIIIIIIIIIIIIIIIIIIIIIIIIIIIIIIIIIIIIIIIIIIIIIIIIIIIIIIIIIIIIIIIIII
@R0001079
CGTTCGGATTTTTTATTAGAGATTTTTAAAGATATTAAAGAGGTAGGATAGGAATGGGGGTTGGGGAGGGATTTATCGTTGTTTTTTAAGTAGATTTTTTTGATTTGGAGTTGTGTGTTTTGTATTAAATTTTTGTAGAATTTGGGGTAAATTTAAGGTTATGGTGGTTTTGATTTTGTGGATTTAGAGGTAAGTTTTTTTTTTTAGAGGATTTGTATGTATTTTGTTTTTAATTTGAAATGAGAATCGGTTTAGAGTTTGAATTAGTTAGTTTTTTGGATTTTTTTTAGTTTTTATAATTTTTTTTTCGGACGGTTTTTAGAAGATAAAGGTAAGTTTATTAAAATTAT
+
IIIIIIIIIIIIIIIIIIIIIIIIIIIIIIIIIIIIIIIIIIIIIIIIIIIIIIIIIIIIIIIIIIIIIIIIIIIIIIIIIIIIIIIIIIIIIIIIIIIIIIIIIIIIIIIIIIIIIIIIIIIIIIIIIIIIIIIIIIIIIIIIIIIIIIIIIIIIIIIIIIIIIIIIIIIIIIIIIIIIIIIIIIIIIIIIIIIIIIIIIIIIIIIIIIIIIIIIIIIIIIIIIIIIIIIIIIIIIIIIIIIIIIIIIIIIIIIIIIIIIIIIIIIIIIIIIIIIIIIIIIIIIIIIIIIIIIIIIIIIIIIIIIIIIIIIIIIIIIIIIIIIIIIIIIIIIIIIIIIIIIIIIIIIII
@R0001080
CGTTCGGATTTTTTATTAGAGATTTTTAAAGATATTAAAGAGGTAGGATAGGAATGGGGGTTGGGGAGGGATTTATCGTTGTTTTTTAAGTAGATTTTTTTGATTTGGAGTTGTGTGTTTTGTATTAAATTTTTGTAGAATTTGGGGTAAATTTAAGGTTATGGTGGTTTTGATTTTGTGGATTTAGAGGTAAGTTTTTTTTTTTAGAGGATTTGTATGTATTTTGTTTTTAATTTGAAATGAGAATCGGTTTAGAGTTTGAATTAGTTAGTTTTTTGGATTTTTTTTAGTTTTTATAATTTTTTTTTCGGACGGTTTTTAGAAGATAAAGGTAAGTTTATTAAAATTAT
+
IIIIIIIIIIIIIIIIIIIIIIIIIIIIIIIIIIIIIIIIIIIIIIIIIIIIIIIIIIIIIIIIIIIIIIIIIIIIIIIIIIIIIIIIIIIIIIIIIIIIIIIIIIIIIIIIIIIIIIIIIIIIIIIIIIIIIIIIIIIIIIIIIIIIIIIIIIIIIIIIIIIIIIIIIIIIIIIIIIIIIIIIIIIIIIIIIIIIIIIIIIIIIIIIIIIIIIIIIIIIIIIIIIIIIIIIIIIIIIIIIIIIIIIIIIIIIIIIIIIIIIIIIIIIIIIIIIIIIIIIIIIIIIIIIIIIIIIIIIIIIIIIIIIIIIIIIIIIIIIIIIIIIIIIIIIIIIIIIIIIIIIIIIIIII
@R0001081
CGTTCGGATTTTTTATTAGAGATTTTTAAAGATATTAAAGAGGTAGGATAGGAATGGGGGTTGGGGAGGGATTTATCGTTGTTTTTTAAGTAGATTTTTTTGATTTGGAGTTGTGTGTTTTGTATTAAATTTTTGTAGAATTTGGGGTAAATTTAAGGTTATGGTGGTTTTGATTTTGTGGATTTAGAGGTAAGTTTTTTTTTTTAGAGGATTTGTATGTATTTTGTTTTTAATTTGAAATGAGAATCGGTTTAGAGTTTGAATTAGTTAGTTTTTTGGATTTTTTTTAGTTTTTATAATTTTTTTTTCGGACGGTTTTTAGAAGATAAAGGTAAGTTTATTAAAATTAT
+
IIIIIIIIIIIIIIIIIIIIIIIIIIIIIIIIIIIIIIIIIIIIIIIIIIIIIIIIIIIIIIIIIIIIIIIIIIIIIIIIIIIIIIIIIIIIIIIIIIIIIIIIIIIIIIIIIIIIIIIIIIIIIIIIIIIIIIIIIIIIIIIIIIIIIIIIIIIIIIIIIIIIIIIIIIIIIIIIIIIIIIIIIIIIIIIIIIIIIIIIIIIIIIIIIIIIIIIIIIIIIIIIIIIIIIIIIIIIIIIIIIIIIIIIIIIIIIIIIIIIIIIIIIIIIIIIIIIIIIIIIIIIIIIIIIIIIIIIIIIIIIIIIIIIIIIIIIIIIIIIIIIIIIIIIIIIIIIIIIIIIIIIIIIIII
@R0001082
CGTTCGGATTTTTTATTAGAGATTTTTAAAGATATTAAAGAGGTAGGATAGGAATGGGGGTTGGGGAGGGATTTATCGTTGTTTTTTAAGTAGATTTTTTTGATTTGGAGTTGTGTGTTTTGTATTAAATTTTTGTAGAATTTGGGGTAAATTTAAGGTTATGGTGGTTTTGATTTTGTGGATTTAGAGGTAAGTTTTTTTTTTTAGAGGATTTGTATGTATTTTGTTTTTAATTTGAAATGAGAATCGGTTTAGAGTTTGAATTAGTTAGTTTTTTGGATTTTTTTTAGTTTTTATAATTTTTTTTTCGGACGGTTTTTAGAAGATAAAGGTAAGTTTATTAAAATTAT
+
IIIIIIIIIIIIIIIIIIIIIIIIIIIIIIIIIIIIIIIIIIIIIIIIIIIIIIIIIIIIIIIIIIIIIIIIIIIIIIIIIIIIIIIIIIIIIIIIIIIIIIIIIIIIIIIIIIIIIIIIIIIIIIIIIIIIIIIIIIIIIIIIIIIIIIIIIIIIIIIIIIIIIIIIIIIIIIIIIIIIIIIIIIIIIIIIIIIIIIIIIIIIIIIIIIIIIIIIIIIIIIIIIIIIIIIIIIIIIIIIIIIIIIIIIIIIIIIIIIIIIIIIIIIIIIIIIIIIIIIIIIIIIIIIIIIIIIIIIIIIIIIIIIIIIIIIIIIIIIIIIIIIIIIIIIIIIIIIIIIIIIIIIIIIII
@R0001083
CGTTCGGATTTTTTATTAGAGATTTTTAAAGATATTAAAGAGGTAGGATAGGAATGGGGGTTGGGGAGGGATTTATCGTTGTTTTTTAAGTAGATTTTTTTGATTTGGAGTTGTGTGTTTTGTATTAAATTTTTGTAGAATTTGGGGTAAATTTAAGGTTATGGTGGTTTTGATTTTGTGGATTTAGAGGTAAGTTTTTTTTTTTAGAGGATTTGTATGTATTTTGTTTTTAATTTGAAATGAGAATCGGTTTAGAGTTTGAATTAGTTAGTTTTTTGGATTTTTTTTAGTTTTTATAATTTTTTTTTCGGACGGTTTTTAGAAGATAAAGGTAAGTTTATTAAAATTAT
+
IIIIIIIIIIIIIIIIIIIIIIIIIIIIIIIIIIIIIIIIIIIIIIIIIIIIIIIIIIIIIIIIIIIIIIIIIIIIIIIIIIIIIIIIIIIIIIIIIIIIIIIIIIIIIIIIIIIIIIIIIIIIIIIIIIIIIIIIIIIIIIIIIIIIIIIIIIIIIIIIIIIIIIIIIIIIIIIIIIIIIIIIIIIIIIIIIIIIIIIIIIIIIIIIIIIIIIIIIIIIIIIIIIIIIIIIIIIIIIIIIIIIIIIIIIIIIIIIIIIIIIIIIIIIIIIIIIIIIIIIIIIIIIIIIIIIIIIIIIIIIIIIIIIIIIIIIIIIIIIIIIIIIIIIIIIIIIIIIIIIIIIIIIIIII
@R0001084
CGTTCGGATTTTTTATTAGAGATTTTTAAAGATATTAAAGAGGTAGGATAGGAATGGGGGTTGGGGAGGGATTTATCGTTGTTTTTTAAGTAGATTTTTTTGATTTGGAGTTGTGTGTTTTGTATTAAATTTTTGTAGAATTTGGGGTAAATTTAAGGTTATGGTGGTTTTGATTTTGTGGATTTAGAGGTAAGTTTTTTTTTTTAGAGGATTTGTATGTATTTTGTTTTTAATTTGAAATGAGAATCGGTTTAGAGTTTGAATTAGTTAGTTTTTTGGATTTTTTTTAGTTTTTATAATTTTTTTTTCGGACGGTTTTTAGAAGATAAAGGTAAGTTTATTAAAATTAT
+
IIIIIIIIIIIIIIIIIIIIIIIIIIIIIIIIIIIIIIIIIIIIIIIIIIIIIIIIIIIIIIIIIIIIIIIIIIIIIIIIIIIIIIIIIIIIIIIIIIIIIIIIIIIIIIIIIIIIIIIIIIIIIIIIIIIIIIIIIIIIIIIIIIIIIIIIIIIIIIIIIIIIIIIIIIIIIIIIIIIIIIIIIIIIIIIIIIIIIIIIIIIIIIIIIIIIIIIIIIIIIIIIIIIIIIIIIIIIIIIIIIIIIIIIIIIIIIIIIIIIIIIIIIIIIIIIIIIIIIIIIIIIIIIIIIIIIIIIIIIIIIIIIIIIIIIIIIIIIIIIIIIIIIIIIIIIIIIIIIIIIIIIIIIIII
@R0001085
CGTTCGGATTTTTTATTAGAGATTTTTAAAGATATTAAAGAGGTAGGATAGGAATGGGGGTTGGGGAGGGATTTATCGTTGTTTTTTAAGTAGATTTTTTTGATTTGGAGTTGTGTGTTTTGTATTAAATTTTTGTAGAATTTGGGGTAAATTTAAGGTTATGGTGGTTTTGATTTTGTGGATTTAGAGGTAAGTTTTTTTTTTTAGAGGATTTGTATGTATTTTGTTTTTAATTTGAAATGAGAATCGGTTTAGAGTTTGAATTAGTTAGTTTTTTGGATTTTTTTTAGTTTTTATAATTTTTTTTTCGGACGGTTTTTAGAAGATAAAGGTAAGTTTATTAAAATTAT
+
IIIIIIIIIIIIIIIIIIIIIIIIIIIIIIIIIIIIIIIIIIIIIIIIIIIIIIIIIIIIIIIIIIIIIIIIIIIIIIIIIIIIIIIIIIIIIIIIIIIIIIIIIIIIIIIIIIIIIIIIIIIIIIIIIIIIIIIIIIIIIIIIIIIIIIIIIIIIIIIIIIIIIIIIIIIIIIIIIIIIIIIIIIIIIIIIIIIIIIIIIIIIIIIIIIIIIIIIIIIIIIIIIIIIIIIIIIIIIIIIIIIIIIIIIIIIIIIIIIIIIIIIIIIIIIIIIIIIIIIIIIIIIIIIIIIIIIIIIIIIIIIIIIIIIIIIIIIIIIIIIIIIIIIIIIIIIIIIIIIIIIIIIIIIII
@R0001086
CGTTCGGATTTTTTATTAGAGATTTTTAAAGATATTAAAGAGGTAGGATAGGAATGGGGGTTGGGGAGGGATTTATCGTTGTTTTTTAAGTAGATTTTTTTGATTTGGAGTTGTGTGTTTTGTATTAAATTTTTGTAGAATTTGGGGTAAATTTAAGGTTATGGTGGTTTTGATTTTGTGGATTTAGAGGTAAGTTTTTTTTTTTAGAGGATTTGTATGTATTTTGTTTTTAATTTGAAATGAGAATCGGTTTAGAGTTTGAATTAGTTAGTTTTTTGGATTTTTTTTAGTTTTTATAATTTTTTTTTCGGACGGTTTTTAGAAGATAAAGGTAAGTTTATTAAAATTAT
+
IIIIIIIIIIIIIIIIIIIIIIIIIIIIIIIIIIIIIIIIIIIIIIIIIIIIIIIIIIIIIIIIIIIIIIIIIIIIIIIIIIIIIIIIIIIIIIIIIIIIIIIIIIIIIIIIIIIIIIIIIIIIIIIIIIIIIIIIIIIIIIIIIIIIIIIIIIIIIIIIIIIIIIIIIIIIIIIIIIIIIIIIIIIIIIIIIIIIIIIIIIIIIIIIIIIIIIIIIIIIIIIIIIIIIIIIIIIIIIIIIIIIIIIIIIIIIIIIIIIIIIIIIIIIIIIIIIIIIIIIIIIIIIIIIIIIIIIIIIIIIIIIIIIIIIIIIIIIIIIIIIIIIIIIIIIIIIIIIIIIIIIIIIIIII
@R0001087
CGTTCGGATTTTTTATTAGAGATTTTTAAAGATATTAAAGAGGTAGGATAGGAATGGGGGTTGGGGAGGGATTTATCGTTGTTTTTTAAGTAGATTTTTTTGATTTGGAGTTGTGTGTTTTGTATTAAATTTTTGTAGAATTTGGGGTAAATTTAAGGTTATGGTGGTTTTGATTTTGTGGATTTAGAGGTAAGTTTTTTTTTTTAGAGGATTTGTATGTATTTTGTTTTTAATTTGAAATGAGAATCGGTTTAGAGTTTGAATTAGTTAGTTTTTTGGATTTTTTTTAGTTTTTATAATTTTTTTTTCGGACGGTTTTTAGAAGATAAAGGTAAGTTTATTAAAATTAT
+
IIIIIIIIIIIIIIIIIIIIIIIIIIIIIIIIIIIIIIIIIIIIIIIIIIIIIIIIIIIIIIIIIIIIIIIIIIIIIIIIIIIIIIIIIIIIIIIIIIIIIIIIIIIIIIIIIIIIIIIIIIIIIIIIIIIIIIIIIIIIIIIIIIIIIIIIIIIIIIIIIIIIIIIIIIIIIIIIIIIIIIIIIIIIIIIIIIIIIIIIIIIIIIIIIIIIIIIIIIIIIIIIIIIIIIIIIIIIIIIIIIIIIIIIIIIIIIIIIIIIIIIIIIIIIIIIIIIIIIIIIIIIIIIIIIIIIIIIIIIIIIIIIIIIIIIIIIIIIIIIIIIIIIIIIIIIIIIIIIIIIIIIIIIIII
@R0001088
CGTTCGGATTTTTTATTAGAGATTTTTAAAGATATTAAAGAGGTAGGATAGGAATGGGGGTTGGGGAGGGATTTATCGTTGTTTTTTAAGTAGATTTTTTTGATTTGGAGTTGTGTGTTTTGTATTAAATTTTTGTAGAATTTGGGGTAAATTTAAGGTTATGGTGGTTTTGATTTTGTGGATTTAGAGGTAAGTTTTTTTTTTTAGAGGATTTGTATGTATTTTGTTTTTAATTTGAAATGAGAATCGGTTTAGAGTTTGAATTAGTTAGTTTTTTGGATTTTTTTTAGTTTTTATAATTTTTTTTTCGGACGGTTTTTAGAAGATAAAGGTAAGTTTATTAAAATTAT
+
IIIIIIIIIIIIIIIIIIIIIIIIIIIIIIIIIIIIIIIIIIIIIIIIIIIIIIIIIIIIIIIIIIIIIIIIIIIIIIIIIIIIIIIIIIIIIIIIIIIIIIIIIIIIIIIIIIIIIIIIIIIIIIIIIIIIIIIIIIIIIIIIIIIIIIIIIIIIIIIIIIIIIIIIIIIIIIIIIIIIIIIIIIIIIIIIIIIIIIIIIIIIIIIIIIIIIIIIIIIIIIIIIIIIIIIIIIIIIIIIIIIIIIIIIIIIIIIIIIIIIIIIIIIIIIIIIIIIIIIIIIIIIIIIIIIIIIIIIIIIIIIIIIIIIIIIIIIIIIIIIIIIIIIIIIIIIIIIIIIIIIIIIIIIII
@R0001089
CGTTCGGATTTTTTATTAGAGATTTTTAAAGATATTAAAGAGGTAGGATAGGAATGGGGGTTGGGGAGGGATTTATCGTTGTTTTTTAAGTAGATTTTTTTGATTTGGAGTTGTGTGTTTTGTATTAAATTTTTGTAGAATTTGGGGTAAATTTAAGGTTATGGTGGTTTTGATTTTGTGGATTTAGAGGTAAGTTTTTTTTTTTAGAGGATTTGTATGTATTTTGTTTTTAATTTGAAATGAGAATCGGTTTAGAGTTTGAATTAGTTAGTTTTTTGGATTTTTTTTAGTTTTTATAATTTTTTTTTCGGACGGTTTTTAGAAGATAAAGGTAAGTTTATTAAAATTAT
+
IIIIIIIIIIIIIIIIIIIIIIIIIIIIIIIIIIIIIIIIIIIIIIIIIIIIIIIIIIIIIIIIIIIIIIIIIIIIIIIIIIIIIIIIIIIIIIIIIIIIIIIIIIIIIIIIIIIIIIIIIIIIIIIIIIIIIIIIIIIIIIIIIIIIIIIIIIIIIIIIIIIIIIIIIIIIIIIIIIIIIIIIIIIIIIIIIIIIIIIIIIIIIIIIIIIIIIIIIIIIIIIIIIIIIIIIIIIIIIIIIIIIIIIIIIIIIIIIIIIIIIIIIIIIIIIIIIIIIIIIIIIIIIIIIIIIIIIIIIIIIIIIIIIIIIIIIIIIIIIIIIIIIIIIIIIIIIIIIIIIIIIIIIIIII
@R0001090
CGTTCGGATTTTTTATTAGAGATTTTTAAAGATATTAAAGAGGTAGGATAGGAATGGGGGTTGGGGAGGGATTTATCGTTGTTTTTTAAGTAGATTTTTTTGATTTGGAGTTGTGTGTTTTGTATTAAATTTTTGTAGAATTTGGGGTAAATTTAAGGTTATGGTGGTTTTGATTTTGTGGATTTAGAGGTAAGTTTTTTTTTTTAGAGGATTTGTATGTATTTTGTTTTTAATTTGAAATGAGAATCGGTTTAGAGTTTGAATTAGTTAGTTTTTTGGATTTTTTTTAGTTTTTATAATTTTTTTTTCGGACGGTTTTTAGAAGATAAAGGTAAGTTTATTAAAATTAT
+
IIIIIIIIIIIIIIIIIIIIIIIIIIIIIIIIIIIIIIIIIIIIIIIIIIIIIIIIIIIIIIIIIIIIIIIIIIIIIIIIIIIIIIIIIIIIIIIIIIIIIIIIIIIIIIIIIIIIIIIIIIIIIIIIIIIIIIIIIIIIIIIIIIIIIIIIIIIIIIIIIIIIIIIIIIIIIIIIIIIIIIIIIIIIIIIIIIIIIIIIIIIIIIIIIIIIIIIIIIIIIIIIIIIIIIIIIIIIIIIIIIIIIIIIIIIIIIIIIIIIIIIIIIIIIIIIIIIIIIIIIIIIIIIIIIIIIIIIIIIIIIIIIIIIIIIIIIIIIIIIIIIIIIIIIIIIIIIIIIIIIIIIIIIIII
@R0001091
CGTTCGGATTTTTTATTAGAGATTTTTAAAGATATTAAAGAGGTAGGATAGGAATGGGGGTTGGGGAGGGATTTATCGTTGTTTTTTAAGTAGATTTTTTTGATTTGGAGTTGTGTGTTTTGTATTAAATTTTTGTAGAATTTGGGGTAAATTTAAGGTTATGGTGGTTTTGATTTTGTGGATTTAGAGGTAAGTTTTTTTTTTTAGAGGATTTGTATGTATTTTGTTTTTAATTTGAAATGAGAATCGGTTTAGAGTTTGAATTAGTTAGTTTTTTGGATTTTTTTTAGTTTTTATAATTTTTTTTTCGGACGGTTTTTAGAAGATAAAGGTAAGTTTATTAAAATTAT
+
IIIIIIIIIIIIIIIIIIIIIIIIIIIIIIIIIIIIIIIIIIIIIIIIIIIIIIIIIIIIIIIIIIIIIIIIIIIIIIIIIIIIIIIIIIIIIIIIIIIIIIIIIIIIIIIIIIIIIIIIIIIIIIIIIIIIIIIIIIIIIIIIIIIIIIIIIIIIIIIIIIIIIIIIIIIIIIIIIIIIIIIIIIIIIIIIIIIIIIIIIIIIIIIIIIIIIIIIIIIIIIIIIIIIIIIIIIIIIIIIIIIIIIIIIIIIIIIIIIIIIIIIIIIIIIIIIIIIIIIIIIIIIIIIIIIIIIIIIIIIIIIIIIIIIIIIIIIIIIIIIIIIIIIIIIIIIIIIIIIIIIIIIIIIII
@R0001092
CGTTCGGATTTTTTATTAGAGATTTTTAAAGATATTAAAGAGGTAGGATAGGAATGGGGGTTGGGGAGGGATTTATCGTTGTTTTTTAAGTAGATTTTTTTGATTTGGAGTTGTGTGTTTTGTATTAAATTTTTGTAGAATTTGGGGTAAATTTAAGGTTATGGTGGTTTTGATTTTGTGGATTTAGAGGTAAGTTTTTTTTTTTAGAGGATTTGTATGTATTTTGTTTTTAATTTGAAATGAGAATCGGTTTAGAGTTTGAATTAGTTAGTTTTTTGGATTTTTTTTAGTTTTTATAATTTTTTTTTCGGACGGTTTTTAGAAGATAAAGGTAAGTTTATTAAAATTAT
+
IIIIIIIIIIIIIIIIIIIIIIIIIIIIIIIIIIIIIIIIIIIIIIIIIIIIIIIIIIIIIIIIIIIIIIIIIIIIIIIIIIIIIIIIIIIIIIIIIIIIIIIIIIIIIIIIIIIIIIIIIIIIIIIIIIIIIIIIIIIIIIIIIIIIIIIIIIIIIIIIIIIIIIIIIIIIIIIIIIIIIIIIIIIIIIIIIIIIIIIIIIIIIIIIIIIIIIIIIIIIIIIIIIIIIIIIIIIIIIIIIIIIIIIIIIIIIIIIIIIIIIIIIIIIIIIIIIIIIIIIIIIIIIIIIIIIIIIIIIIIIIIIIIIIIIIIIIIIIIIIIIIIIIIIIIIIIIIIIIIIIIIIIIIIII
@R0001093
CGTTCGGATTTTTTATTAGAGATTTTTAAAGATATTAAAGAGGTAGGATAGGAATGGGGGTTGGGGAGGGATTTATCGTTGTTTTTTAAGTAGATTTTTTTGATTTGGAGTTGTGTGTTTTGTATTAAATTTTTGTAGAATTTGGGGTAAATTTAAGGTTATGGTGGTTTTGATTTTGTGGATTTAGAGGTAAGTTTTTTTTTTTAGAGGATTTGTATGTATTTTGTTTTTAATTTGAAATGAGAATCGGTTTAGAGTTTGAATTAGTTAGTTTTTTGGATTTTTTTTAGTTTTTATAATTTTTTTTTCGGACGGTTTTTAGAAGATAAAGGTAAGTTTATTAAAATTAT
+
IIIIIIIIIIIIIIIIIIIIIIIIIIIIIIIIIIIIIIIIIIIIIIIIIIIIIIIIIIIIIIIIIIIIIIIIIIIIIIIIIIIIIIIIIIIIIIIIIIIIIIIIIIIIIIIIIIIIIIIIIIIIIIIIIIIIIIIIIIIIIIIIIIIIIIIIIIIIIIIIIIIIIIIIIIIIIIIIIIIIIIIIIIIIIIIIIIIIIIIIIIIIIIIIIIIIIIIIIIIIIIIIIIIIIIIIIIIIIIIIIIIIIIIIIIIIIIIIIIIIIIIIIIIIIIIIIIIIIIIIIIIIIIIIIIIIIIIIIIIIIIIIIIIIIIIIIIIIIIIIIIIIIIIIIIIIIIIIIIIIIIIIIIIIII
@R0001094
CGTTCGGATTTTTTATTAGAGATTTTTAAAGATATTAAAGAGGTAGGATAGGAATGGGGGTTGGGGAGGGATTTATCGTTGTTTTTTAAGTAGATTTTTTTGATTTGGAGTTGTGTGTTTTGTATTAAATTTTTGTAGAATTTGGGGTAAATTTAAGGTTATGGTGGTTTTGATTTTGTGGATTTAGAGGTAAGTTTTTTTTTTTAGAGGATTTGTATGTATTTTGTTTTTAATTTGAAATGAGAATCGGTTTAGAGTTTGAATTAGTTAGTTTTTTGGATTTTTTTTAGTTTTTATAATTTTTTTTTCGGACGGTTTTTAGAAGATAAAGGTAAGTTTATTAAAATTAT
+
IIIIIIIIIIIIIIIIIIIIIIIIIIIIIIIIIIIIIIIIIIIIIIIIIIIIIIIIIIIIIIIIIIIIIIIIIIIIIIIIIIIIIIIIIIIIIIIIIIIIIIIIIIIIIIIIIIIIIIIIIIIIIIIIIIIIIIIIIIIIIIIIIIIIIIIIIIIIIIIIIIIIIIIIIIIIIIIIIIIIIIIIIIIIIIIIIIIIIIIIIIIIIIIIIIIIIIIIIIIIIIIIIIIIIIIIIIIIIIIIIIIIIIIIIIIIIIIIIIIIIIIIIIIIIIIIIIIIIIIIIIIIIIIIIIIIIIIIIIIIIIIIIIIIIIIIIIIIIIIIIIIIIIIIIIIIIIIIIIIIIIIIIIIIII
@R0001095
CGTTCGGATTTTTTATTAGAGATTTTTAAAGATATTAAAGAGGTAGGATAGGAATGGGGGTTGGGGAGGGATTTATCGTTGTTTTTTAAGTAGATTTTTTTGATTTGGAGTTGTGTGTTTTGTATTAAATTTTTGTAGAATTTGGGGTAAATTTAAGGTTATGGTGGTTTTGATTTTGTGGATTTAGAGGTAAGTTTTTTTTTTTAGAGGATTTGTATGTATTTTGTTTTTAATTTGAAATGAGAATCGGTTTAGAGTTTGAATTAGTTAGTTTTTTGGATTTTTTTTAGTTTTTATAATTTTTTTTTCGGACGGTTTTTAGAAGATAAAGGTAAGTTTATTAAAATTAT
+
IIIIIIIIIIIIIIIIIIIIIIIIIIIIIIIIIIIIIIIIIIIIIIIIIIIIIIIIIIIIIIIIIIIIIIIIIIIIIIIIIIIIIIIIIIIIIIIIIIIIIIIIIIIIIIIIIIIIIIIIIIIIIIIIIIIIIIIIIIIIIIIIIIIIIIIIIIIIIIIIIIIIIIIIIIIIIIIIIIIIIIIIIIIIIIIIIIIIIIIIIIIIIIIIIIIIIIIIIIIIIIIIIIIIIIIIIIIIIIIIIIIIIIIIIIIIIIIIIIIIIIIIIIIIIIIIIIIIIIIIIIIIIIIIIIIIIIIIIIIIIIIIIIIIIIIIIIIIIIIIIIIIIIIIIIIIIIIIIIIIIIIIIIIIII
@R0001096
CGTTCGGATTTTTTATTAGAGATTTTTAAAGATATTAAAGAGGTAGGATAGGAATGGGGGTTGGGGAGGGATTTATCGTTGTTTTTTAAGTAGATTTTTTTGATTTGGAGTTGTGTGTTTTGTATTAAATTTTTGTAGAATTTGGGGTAAATTTAAGGTTATGGTGGTTTTGATTTTGTGGATTTAGAGGTAAGTTTTTTTTTTTAGAGGATTTGTATGTATTTTGTTTTTAATTTGAAATGAGAATCGGTTTAGAGTTTGAATTAGTTAGTTTTTTGGATTTTTTTTAGTTTTTATAATTTTTTTTTCGGACGGTTTTTAGAAGATAAAGGTAAGTTTATTAAAATTAT
+
IIIIIIIIIIIIIIIIIIIIIIIIIIIIIIIIIIIIIIIIIIIIIIIIIIIIIIIIIIIIIIIIIIIIIIIIIIIIIIIIIIIIIIIIIIIIIIIIIIIIIIIIIIIIIIIIIIIIIIIIIIIIIIIIIIIIIIIIIIIIIIIIIIIIIIIIIIIIIIIIIIIIIIIIIIIIIIIIIIIIIIIIIIIIIIIIIIIIIIIIIIIIIIIIIIIIIIIIIIIIIIIIIIIIIIIIIIIIIIIIIIIIIIIIIIIIIIIIIIIIIIIIIIIIIIIIIIIIIIIIIIIIIIIIIIIIIIIIIIIIIIIIIIIIIIIIIIIIIIIIIIIIIIIIIIIIIIIIIIIIIIIIIIIIII
@R0001097
CGTTCGGATTTTTTATTAGAGATTTTTAAAGATATTAAAGAGGTAGGATAGGAATGGGGGTTGGGGAGGGATTTATCGTTGTTTTTTAAGTAGATTTTTTTGATTTGGAGTTGTGTGTTTTGTATTAAATTTTTGTAGAATTTGGGGTAAATTTAAGGTTATGGTGGTTTTGATTTTGTGGATTTAGAGGTAAGTTTTTTTTTTTAGAGGATTTGTATGTATTTTGTTTTTAATTTGAAATGAGAATCGGTTTAGAGTTTGAATTAGTTAGTTTTTTGGATTTTTTTTAGTTTTTATAATTTTTTTTTCGGACGGTTTTTAGAAGATAAAGGTAAGTTTATTAAAATTAT
+
IIIIIIIIIIIIIIIIIIIIIIIIIIIIIIIIIIIIIIIIIIIIIIIIIIIIIIIIIIIIIIIIIIIIIIIIIIIIIIIIIIIIIIIIIIIIIIIIIIIIIIIIIIIIIIIIIIIIIIIIIIIIIIIIIIIIIIIIIIIIIIIIIIIIIIIIIIIIIIIIIIIIIIIIIIIIIIIIIIIIIIIIIIIIIIIIIIIIIIIIIIIIIIIIIIIIIIIIIIIIIIIIIIIIIIIIIIIIIIIIIIIIIIIIIIIIIIIIIIIIIIIIIIIIIIIIIIIIIIIIIIIIIIIIIIIIIIIIIIIIIIIIIIIIIIIIIIIIIIIIIIIIIIIIIIIIIIIIIIIIIIIIIIIIII
@R0001098
CGTTCGGATTTTTTATTAGAGATTTTTAAAGATATTAAAGAGGTAGGATAGGAATGGGGGTTGGGGAGGGATTTATCGTTGTTTTTTAAGTAGATTTTTTTGATTTGGAGTTGTGTGTTTTGTATTAAATTTTTGTAGAATTTGGGGTAAATTTAAGGTTATGGTGGTTTTGATTTTGTGGATTTAGAGGTAAGTTTTTTTTTTTAGAGGATTTGTATGTATTTTGTTTTTAATTTGAAATGAGAATCGGTTTAGAGTTTGAATTAGTTAGTTTTTTGGATTTTTTTTAGTTTTTATAATTTTTTTTTCGGACGGTTTTTAGAAGATAAAGGTAAGTTTATTAAAATTAT
+
IIIIIIIIIIIIIIIIIIIIIIIIIIIIIIIIIIIIIIIIIIIIIIIIIIIIIIIIIIIIIIIIIIIIIIIIIIIIIIIIIIIIIIIIIIIIIIIIIIIIIIIIIIIIIIIIIIIIIIIIIIIIIIIIIIIIIIIIIIIIIIIIIIIIIIIIIIIIIIIIIIIIIIIIIIIIIIIIIIIIIIIIIIIIIIIIIIIIIIIIIIIIIIIIIIIIIIIIIIIIIIIIIIIIIIIIIIIIIIIIIIIIIIIIIIIIIIIIIIIIIIIIIIIIIIIIIIIIIIIIIIIIIIIIIIIIIIIIIIIIIIIIIIIIIIIIIIIIIIIIIIIIIIIIIIIIIIIIIIIIIIIIIIIIII
@R0001099
CGTTTGGATTTTTTATTAGAGATTTTTAAAGATATTAAAGAGGTAGGATAGGAATGGGGGTTGGGGAGGGATTTATCGTTGTTTTTTAAGTAGATTTTTTTGATTTGGAGTTGTGTGTTTTGTATTAAATTTTTGTAGAATTTGGGGTAAATTTAAGGTTATGGTGGTTTTGATTTTGTGGATTTAGAGGTAAGTTTTTTTTTTTAGAGGATTTGTATGTATTTTGTTTTTAATTTGAAATGAGAATCGGTTTAGAGTTTGAATTAGTTAGTTTTTTGGATTTTTTTTAGTTTTTATAATTTTTTTTTCGGACGGTTTTTAGAAGATAAAGGTAAGTTTATTAAAATTAT
+
IIIIIIIIIIIIIIIIIIIIIIIIIIIIIIIIIIIIIIIIIIIIIIIIIIIIIIIIIIIIIIIIIIIIIIIIIIIIIIIIIIIIIIIIIIIIIIIIIIIIIIIIIIIIIIIIIIIIIIIIIIIIIIIIIIIIIIIIIIIIIIIIIIIIIIIIIIIIIIIIIIIIIIIIIIIIIIIIIIIIIIIIIIIIIIIIIIIIIIIIIIIIIIIIIIIIIIIIIIIIIIIIIIIIIIIIIIIIIIIIIIIIIIIIIIIIIIIIIIIIIIIIIIIIIIIIIIIIIIIIIIIIIIIIIIIIIIIIIIIIIIIIIIIIIIIIIIIIIIIIIIIIIIIIIIIIIIIIIIIIIIIIIIIIII
@R0001100
CGTTCGGATTTTTTATTAGAGATTTTTAAAGATATTAAAGAGGTAGGATAGGAATGGGGGTTGGGGAGGGATTTATCGTTGTTTTTTAAGTAGATTTTTTTGATTTGGAGTTGTGTGTTTTGTATTAAATTTTTGTAGAATTTGGGGTAAATTTAAGGTTATGGTGGTTTTGATTTTGTGGATTTAGAGGTAAGTTTTTTTTTTTAGAGGATTTGTATGTATTTTGTTTTTAATTTGAAATGAGAATCGGTTTAGAGTTTGAATTAGTTAGTTTTTTGGATTTTTTTTAGTTTTTATAATTTTTTTTTCGGACGGTTTTTAGAAGATAAAGGTAAGTTTATTAAAATTAT
+
IIIIIIIIIIIIIIIIIIIIIIIIIIIIIIIIIIIIIIIIIIIIIIIIIIIIIIIIIIIIIIIIIIIIIIIIIIIIIIIIIIIIIIIIIIIIIIIIIIIIIIIIIIIIIIIIIIIIIIIIIIIIIIIIIIIIIIIIIIIIIIIIIIIIIIIIIIIIIIIIIIIIIIIIIIIIIIIIIIIIIIIIIIIIIIIIIIIIIIIIIIIIIIIIIIIIIIIIIIIIIIIIIIIIIIIIIIIIIIIIIIIIIIIIIIIIIIIIIIIIIIIIIIIIIIIIIIIIIIIIIIIIIIIIIIIIIIIIIIIIIIIIIIIIIIIIIIIIIIIIIIIIIIIIIIIIIIIIIIIIIIIIIIIIII
@R0001101
CGTTCGGATTTTTTATTAGAGATTTTTAAAGATATTAAAGAGGTAGGATAGGAATGGGGGTTGGGGAGGGATTTATCGTTGTTTTTTAAGTAGATTTTTTTGATTTGGAGTTGTGTGTTTTGTATTAAATTTTTGTAGAATTTGGGGTAAATTTAAGGTTATGGTGGTTTTGATTTTGTGGATTTAGAGGTAAGTTTTTTTTTTTAGAGGATTTGTATGTATTTTGTTTTTAATTTGAAATGAGAATCGGTTTAGAGTTTGAATTAGTTAGTTTTTTGGATTTTTTTTAGTTTTTATAATTTTTTTTTCGGACGGTTTTTAGAAGATAAAGGTAAGTTTATTAAAATTAT
+
IIIIIIIIIIIIIIIIIIIIIIIIIIIIIIIIIIIIIIIIIIIIIIIIIIIIIIIIIIIIIIIIIIIIIIIIIIIIIIIIIIIIIIIIIIIIIIIIIIIIIIIIIIIIIIIIIIIIIIIIIIIIIIIIIIIIIIIIIIIIIIIIIIIIIIIIIIIIIIIIIIIIIIIIIIIIIIIIIIIIIIIIIIIIIIIIIIIIIIIIIIIIIIIIIIIIIIIIIIIIIIIIIIIIIIIIIIIIIIIIIIIIIIIIIIIIIIIIIIIIIIIIIIIIIIIIIIIIIIIIIIIIIIIIIIIIIIIIIIIIIIIIIIIIIIIIIIIIIIIIIIIIIIIIIIIIIIIIIIIIIIIIIIIIII
@R0001102
CGTTCGGATTTTTTATTAGAGATTTTTAAAGATATTAAAGAGGTAGGATAGGAATGGGGGTTGGGGAGGGATTTATCGTTGTTTTTTAAGTAGATTTTTTTGATTTGGAGTTGTGTGTTTTGTATTAAATTTTTGTAGAATTTGGGGTAAATTTAAGGTTATGGTGGTTTTGATTTTGTGGATTTAGAGGTAAGTTTTTTTTTTTAGAGGATTTGTATGTATTTTGTTTTTAATTTGAAATGAGAATCGGTTTAGAGTTTGAATTAGTTAGTTTTTTGGATTTTTTTTAGTTTTTATAATTTTTTTTTCGGACGGTTTTTAGAAGATAAAGGTAAGTTTATTAAAATTAT
+
IIIIIIIIIIIIIIIIIIIIIIIIIIIIIIIIIIIIIIIIIIIIIIIIIIIIIIIIIIIIIIIIIIIIIIIIIIIIIIIIIIIIIIIIIIIIIIIIIIIIIIIIIIIIIIIIIIIIIIIIIIIIIIIIIIIIIIIIIIIIIIIIIIIIIIIIIIIIIIIIIIIIIIIIIIIIIIIIIIIIIIIIIIIIIIIIIIIIIIIIIIIIIIIIIIIIIIIIIIIIIIIIIIIIIIIIIIIIIIIIIIIIIIIIIIIIIIIIIIIIIIIIIIIIIIIIIIIIIIIIIIIIIIIIIIIIIIIIIIIIIIIIIIIIIIIIIIIIIIIIIIIIIIIIIIIIIIIIIIIIIIIIIIIIII
@R0001103
CGTTCGGATTTTTTATTAGAGATTTTTAAAGATATTAAAGAGGTAGGATAGGAATGGGGGTTGGGGAGGGATTTATCGTTGTTTTTTAAGTAGATTTTTTTGATTTGGAGTTGTGTGTTTTGTATTAAATTTTTGTAGAATTTGGGGTAAATTTAAGGTTATGGTGGTTTTGATTTTGTGGATTTAGAGGTAAGTTTTTTTTTTTAGAGGATTTGTATGTATTTTGTTTTTAATTTGAAATGAGAATCGGTTTAGAGTTTGAATTAGTTAGTTTTTTGGATTTTTTTTAGTTTTTATAATTTTTTTTTCGGACGGTTTTTAGAAGATAAAGGTAAGTTTATTAAAATTAT
+
IIIIIIIIIIIIIIIIIIIIIIIIIIIIIIIIIIIIIIIIIIIIIIIIIIIIIIIIIIIIIIIIIIIIIIIIIIIIIIIIIIIIIIIIIIIIIIIIIIIIIIIIIIIIIIIIIIIIIIIIIIIIIIIIIIIIIIIIIIIIIIIIIIIIIIIIIIIIIIIIIIIIIIIIIIIIIIIIIIIIIIIIIIIIIIIIIIIIIIIIIIIIIIIIIIIIIIIIIIIIIIIIIIIIIIIIIIIIIIIIIIIIIIIIIIIIIIIIIIIIIIIIIIIIIIIIIIIIIIIIIIIIIIIIIIIIIIIIIIIIIIIIIIIIIIIIIIIIIIIIIIIIIIIIIIIIIIIIIIIIIIIIIIIIII
@R0001104
CGTTCGGATTTTTTATTAGAGATTTTTAAAGATATTAAAGAGGTAGGATAGGAATGGGGGTTGGGGAGGGATTTATCGTTGTTTTTTAAGTAGATTTTTTTGATTTGGAGTTGTGTGTTTTGTATTAAATTTTTGTAGAATTTGGGGTAAATTTAAGGTTATGGTGGTTTTGATTTTGTGGATTTAGAGGTAAGTTTTTTTTTTTAGAGGATTTGTATGTATTTTGTTTTTAATTTGAAATGAGAATCGGTTTAGAGTTTGAATTAGTTAGTTTTTTGGATTTTTTTTAGTTTTTATAATTTTTTTTTCGGACGGTTTTTAGAAGATAAAGGTAAGTTTATTAAAATTAT
+
IIIIIIIIIIIIIIIIIIIIIIIIIIIIIIIIIIIIIIIIIIIIIIIIIIIIIIIIIIIIIIIIIIIIIIIIIIIIIIIIIIIIIIIIIIIIIIIIIIIIIIIIIIIIIIIIIIIIIIIIIIIIIIIIIIIIIIIIIIIIIIIIIIIIIIIIIIIIIIIIIIIIIIIIIIIIIIIIIIIIIIIIIIIIIIIIIIIIIIIIIIIIIIIIIIIIIIIIIIIIIIIIIIIIIIIIIIIIIIIIIIIIIIIIIIIIIIIIIIIIIIIIIIIIIIIIIIIIIIIIIIIIIIIIIIIIIIIIIIIIIIIIIIIIIIIIIIIIIIIIIIIIIIIIIIIIIIIIIIIIIIIIIIIIII
@R0001105
CGTTCGGATTTTTTATTAGAGATTTTTAAAGATATTAAAGAGGTAGGATAGGAATGGGGGTTGGGGAGGGATTTATCGTTGTTTTTTAAGTAGATTTTTTTGATTTGGAGTTGTGTGTTTTGTATTAAATTTTTGTAGAATTTGGGGTAAATTTAAGGTTATGGTGGTTTTGATTTTGTGGATTTAGAGGTAAGTTTTTTTTTTTAGAGGATTTGTATGTATTTTGTTTTTAATTTGAAATGAGAATCGGTTTAGAGTTTGAATTAGTTAGTTTTTTGGATTTTTTTTAGTTTTTATAATTTTTTTTTCGGACGGTTTTTAGAAGATAAAGGTAAGTTTATTAAAATTAT
+
IIIIIIIIIIIIIIIIIIIIIIIIIIIIIIIIIIIIIIIIIIIIIIIIIIIIIIIIIIIIIIIIIIIIIIIIIIIIIIIIIIIIIIIIIIIIIIIIIIIIIIIIIIIIIIIIIIIIIIIIIIIIIIIIIIIIIIIIIIIIIIIIIIIIIIIIIIIIIIIIIIIIIIIIIIIIIIIIIIIIIIIIIIIIIIIIIIIIIIIIIIIIIIIIIIIIIIIIIIIIIIIIIIIIIIIIIIIIIIIIIIIIIIIIIIIIIIIIIIIIIIIIIIIIIIIIIIIIIIIIIIIIIIIIIIIIIIIIIIIIIIIIIIIIIIIIIIIIIIIIIIIIIIIIIIIIIIIIIIIIIIIIIIIIII
@R0001106
CGTTCGGATTTTTTATTAGAGATTTTTAAAGATATTAAAGAGGTAGGATAGGAATGGGGGTTGGGGAGGGATTTATCGTTGTTTTTTAAGTAGATTTTTTTGATTTGGAGTTGTGTGTTTTGTATTAAATTTTTGTAGAATTTGGGGTAAATTTAAGGTTATGGTGGTTTTGATTTTGTGGATTTAGAGGTAAGTTTTTTTTTTTAGAGGATTTGTATGTATTTTGTTTTTAATTTGAAATGAGAATCGGTTTAGAGTTTGAATTAGTTAGTTTTTTGGATTTTTTTTAGTTTTTATAATTTTTTTTTCGGACGGTTTTTAGAAGATAAAGGTAAGTTTATTAAAATTAT
+
IIIIIIIIIIIIIIIIIIIIIIIIIIIIIIIIIIIIIIIIIIIIIIIIIIIIIIIIIIIIIIIIIIIIIIIIIIIIIIIIIIIIIIIIIIIIIIIIIIIIIIIIIIIIIIIIIIIIIIIIIIIIIIIIIIIIIIIIIIIIIIIIIIIIIIIIIIIIIIIIIIIIIIIIIIIIIIIIIIIIIIIIIIIIIIIIIIIIIIIIIIIIIIIIIIIIIIIIIIIIIIIIIIIIIIIIIIIIIIIIIIIIIIIIIIIIIIIIIIIIIIIIIIIIIIIIIIIIIIIIIIIIIIIIIIIIIIIIIIIIIIIIIIIIIIIIIIIIIIIIIIIIIIIIIIIIIIIIIIIIIIIIIIIIII
@R0001107
CGTTCGGATTTTTTATTAGAGATTTTTAAAGATATTAAAGAGGTAGGATAGGAATGGGGGTTGGGGAGGGATTTATCGTTGTTTTTTAAGTAGATTTTTTTGATTTGGAGTTGTGTGTTTTGTATTAAATTTTTGTAGAATTTGGGGTAAATTTAAGGTTATGGTGGTTTTGATTTTGTGGATTTAGAGGTAAGTTTTTTTTTTTAGAGGATTTGTATGTATTTTGTTTTTAATTTGAAATGAGAATCGGTTTAGAGTTTGAATTAGTTAGTTTTTTGGATTTTTTTTAGTTTTTATAATTTTTTTTTCGGACGGTTTTTAGAAGATAAAGGTAAGTTTATTAAAATTAT
+
IIIIIIIIIIIIIIIIIIIIIIIIIIIIIIIIIIIIIIIIIIIIIIIIIIIIIIIIIIIIIIIIIIIIIIIIIIIIIIIIIIIIIIIIIIIIIIIIIIIIIIIIIIIIIIIIIIIIIIIIIIIIIIIIIIIIIIIIIIIIIIIIIIIIIIIIIIIIIIIIIIIIIIIIIIIIIIIIIIIIIIIIIIIIIIIIIIIIIIIIIIIIIIIIIIIIIIIIIIIIIIIIIIIIIIIIIIIIIIIIIIIIIIIIIIIIIIIIIIIIIIIIIIIIIIIIIIIIIIIIIIIIIIIIIIIIIIIIIIIIIIIIIIIIIIIIIIIIIIIIIIIIIIIIIIIIIIIIIIIIIIIIIIIIII
@R0001108
CGTTCGGATTTTTTATTAGAGATTTTTAAAGATATTAAAGAGGTAGGATAGGAATGGGGGTTGGGGAGGGATTTATCGTTGTTTTTTAAGTAGATTTTTTTGATTTGGAGTTGTGTGTTTTGTATTAAATTTTTGTAGAATTTGGGGTAAATTTAAGGTTATGGTGGTTTTGATTTTGTGGATTTAGAGGTAAGTTTTTTTTTTTAGAGGATTTGTATGTATTTTGTTTTTAATTTGAAATGAGAATCGGTTTAGAGTTTGAATTAGTTAGTTTTTTGGATTTTTTTTAGTTTTTATAATTTTTTTTTCGGACGGTTTTTAGAAGATAAAGGTAAGTTTATTAAAATTAT
+
IIIIIIIIIIIIIIIIIIIIIIIIIIIIIIIIIIIIIIIIIIIIIIIIIIIIIIIIIIIIIIIIIIIIIIIIIIIIIIIIIIIIIIIIIIIIIIIIIIIIIIIIIIIIIIIIIIIIIIIIIIIIIIIIIIIIIIIIIIIIIIIIIIIIIIIIIIIIIIIIIIIIIIIIIIIIIIIIIIIIIIIIIIIIIIIIIIIIIIIIIIIIIIIIIIIIIIIIIIIIIIIIIIIIIIIIIIIIIIIIIIIIIIIIIIIIIIIIIIIIIIIIIIIIIIIIIIIIIIIIIIIIIIIIIIIIIIIIIIIIIIIIIIIIIIIIIIIIIIIIIIIIIIIIIIIIIIIIIIIIIIIIIIIIII
@R0001109
CGTTCGGATTTTTTATTAGAGATTTTTAAAGATATTAAAGAGGTAGGATAGGAATGGGGGTTGGGGAGGGATTTATCGTTGTTTTTTAAGTAGATTTTTTTGATTTGGAGTTGTGTGTTTTGTATTAAATTTTTGTAGAATTTGGGGTAAATTTAAGGTTATGGTGGTTTTGATTTTGTGGATTTAGAGGTAAGTTTTTTTTTTTAGAGGATTTGTATGTATTTTGTTTTTAATTTGAAATGAGAATCGGTTTAGAGTTTGAATTAGTTAGTTTTTTGGATTTTTTTTAGTTTTTATAATTTTTTTTTCGGACGGTTTTTAGAAGATAAAGGTAAGTTTATTAAAATTAT
+
IIIIIIIIIIIIIIIIIIIIIIIIIIIIIIIIIIIIIIIIIIIIIIIIIIIIIIIIIIIIIIIIIIIIIIIIIIIIIIIIIIIIIIIIIIIIIIIIIIIIIIIIIIIIIIIIIIIIIIIIIIIIIIIIIIIIIIIIIIIIIIIIIIIIIIIIIIIIIIIIIIIIIIIIIIIIIIIIIIIIIIIIIIIIIIIIIIIIIIIIIIIIIIIIIIIIIIIIIIIIIIIIIIIIIIIIIIIIIIIIIIIIIIIIIIIIIIIIIIIIIIIIIIIIIIIIIIIIIIIIIIIIIIIIIIIIIIIIIIIIIIIIIIIIIIIIIIIIIIIIIIIIIIIIIIIIIIIIIIIIIIIIIIIIII
@R0001110
CGTTCGGATTTTTTATTAGAGATTTTTAAAGATATTAAAGAGGTAGGATAGGAATGGGGGTTGGGGAGGGATTTATCGTTGTTTTTTAAGTAGATTTTTTTGATTTGGAGTTGTGTGTTTTGTATTAAATTTTTGTAGAATTTGGGGTAAATTTAAGGTTATGGTGGTTTTGATTTTGTGGATTTAGAGGTAAGTTTTTTTTTTTAGAGGATTTGTATGTATTTTGTTTTTAATTTGAAATGAGAATCGGTTTAGAGTTTGAATTAGTTAGTTTTTTGGATTTTTTTTAGTTTTTATAATTTTTTTTTCGGACGGTTTTTAGAAGATAAAGGTAAGTTTATTAAAATTAT
+
IIIIIIIIIIIIIIIIIIIIIIIIIIIIIIIIIIIIIIIIIIIIIIIIIIIIIIIIIIIIIIIIIIIIIIIIIIIIIIIIIIIIIIIIIIIIIIIIIIIIIIIIIIIIIIIIIIIIIIIIIIIIIIIIIIIIIIIIIIIIIIIIIIIIIIIIIIIIIIIIIIIIIIIIIIIIIIIIIIIIIIIIIIIIIIIIIIIIIIIIIIIIIIIIIIIIIIIIIIIIIIIIIIIIIIIIIIIIIIIIIIIIIIIIIIIIIIIIIIIIIIIIIIIIIIIIIIIIIIIIIIIIIIIIIIIIIIIIIIIIIIIIIIIIIIIIIIIIIIIIIIIIIIIIIIIIIIIIIIIIIIIIIIIIII
@R0001111
CGTTCGGATTTTTTATTAGAGATTTTTAAAGATATTAAAGAGGTAGGATAGGAATGGGGGTTGGGGAGGGATTTATCGTTGTTTTTTAAGTAGATTTTTTTGATTTGGAGTTGTGTGTTTTGTATTAAATTTTTGTAGAATTTGGGGTAAATTTAAGGTTATGGTGGTTTTGATTTTGTGGATTTAGAGGTAAGTTTTTTTTTTTAGAGGATTTGTATGTATTTTGTTTTTAATTTGAAATGAGAATCGGTTTAGAGTTTGAATTAGTTAGTTTTTTGGATTTTTTTTAGTTTTTATAATTTTTTTTTCGGACGGTTTTTAGAAGATAAAGGTAAGTTTATTAAAATTAT
+
IIIIIIIIIIIIIIIIIIIIIIIIIIIIIIIIIIIIIIIIIIIIIIIIIIIIIIIIIIIIIIIIIIIIIIIIIIIIIIIIIIIIIIIIIIIIIIIIIIIIIIIIIIIIIIIIIIIIIIIIIIIIIIIIIIIIIIIIIIIIIIIIIIIIIIIIIIIIIIIIIIIIIIIIIIIIIIIIIIIIIIIIIIIIIIIIIIIIIIIIIIIIIIIIIIIIIIIIIIIIIIIIIIIIIIIIIIIIIIIIIIIIIIIIIIIIIIIIIIIIIIIIIIIIIIIIIIIIIIIIIIIIIIIIIIIIIIIIIIIIIIIIIIIIIIIIIIIIIIIIIIIIIIIIIIIIIIIIIIIIIIIIIIIIII
@R0001112
CGTTCGGATTTTTTATTAGAGATTTTTAAAGATATTAAAGAGGTAGGATAGGAATGGGGGTTGGGGAGGGATTTATCGTTGTTTTTTAAGTAGATTTTTTTGATTTGGAGTTGTGTGTTTTGTATTAAATTTTTGTAGAATTTGGGGTAAATTTAAGGTTATGGTGGTTTTGATTTTGTGGATTTAGAGGTAAGTTTTTTTTTTTAGAGGATTTGTATGTATTTTGTTTTTAATTTGAAATGAGAATCGGTTTAGAGTTTGAATTAGTTAGTTTTTTGGATTTTTTTTAGTTTTTATAATTTTTTTTTCGGACGGTTTTTAGAAGATAAAGGTAAGTTTATTAAAATTAT
+
IIIIIIIIIIIIIIIIIIIIIIIIIIIIIIIIIIIIIIIIIIIIIIIIIIIIIIIIIIIIIIIIIIIIIIIIIIIIIIIIIIIIIIIIIIIIIIIIIIIIIIIIIIIIIIIIIIIIIIIIIIIIIIIIIIIIIIIIIIIIIIIIIIIIIIIIIIIIIIIIIIIIIIIIIIIIIIIIIIIIIIIIIIIIIIIIIIIIIIIIIIIIIIIIIIIIIIIIIIIIIIIIIIIIIIIIIIIIIIIIIIIIIIIIIIIIIIIIIIIIIIIIIIIIIIIIIIIIIIIIIIIIIIIIIIIIIIIIIIIIIIIIIIIIIIIIIIIIIIIIIIIIIIIIIIIIIIIIIIIIIIIIIIIIII
@R0001113
CGTTCGGATTTTTTATTAGAGATTTTTAAAGATATTAAAGAGGTAGGATAGGAATGGGGGTTGGGGAGGGATTTATCGTTGTTTTTTAAGTAGATTTTTTTGATTTGGAGTTGTGTGTTTTGTATTAAATTTTTGTAGAATTTGGGGTAAATTTAAGGTTATGGTGGTTTTGATTTTGTGGATTTAGAGGTAAGTTTTTTTTTTTAGAGGATTTGTATGTATTTTGTTTTTAATTTGAAATGAGAATCGGTTTAGAGTTTGAATTAGTTAGTTTTTTGGATTTTTTTTAGTTTTTATAATTTTTTTTTCGGACGGTTTTTAGAAGATAAAGGTAAGTTTATTAAAATTAT
+
IIIIIIIIIIIIIIIIIIIIIIIIIIIIIIIIIIIIIIIIIIIIIIIIIIIIIIIIIIIIIIIIIIIIIIIIIIIIIIIIIIIIIIIIIIIIIIIIIIIIIIIIIIIIIIIIIIIIIIIIIIIIIIIIIIIIIIIIIIIIIIIIIIIIIIIIIIIIIIIIIIIIIIIIIIIIIIIIIIIIIIIIIIIIIIIIIIIIIIIIIIIIIIIIIIIIIIIIIIIIIIIIIIIIIIIIIIIIIIIIIIIIIIIIIIIIIIIIIIIIIIIIIIIIIIIIIIIIIIIIIIIIIIIIIIIIIIIIIIIIIIIIIIIIIIIIIIIIIIIIIIIIIIIIIIIIIIIIIIIIIIIIIIIIII
@R0001114
CGTTCGGATTTTTTATTAGAGATTTTTAAAGATATTAAAGAGGTAGGATAGGAATGGGGGTTGGGGAGGGATTTATCGTTGTTTTTTAAGTAGATTTTTTTGATTTGGAGTTGTGTGTTTTGTATTAAATTTTTGTAGAATTTGGGGTAAATTTAAGGTTATGGTGGTTTTGATTTTGTGGATTTAGAGGTAAGTTTTTTTTTTTAGAGGATTTGTATGTATTTTGTTTTTAATTTGAAATGAGAATCGGTTTAGAGTTTGAATTAGTTAGTTTTTTGGATTTTTTTTAGTTTTTATAATTTTTTTTTCGGACGGTTTTTAGAAGATAAAGGTAAGTTTATTAAAATTAT
+
IIIIIIIIIIIIIIIIIIIIIIIIIIIIIIIIIIIIIIIIIIIIIIIIIIIIIIIIIIIIIIIIIIIIIIIIIIIIIIIIIIIIIIIIIIIIIIIIIIIIIIIIIIIIIIIIIIIIIIIIIIIIIIIIIIIIIIIIIIIIIIIIIIIIIIIIIIIIIIIIIIIIIIIIIIIIIIIIIIIIIIIIIIIIIIIIIIIIIIIIIIIIIIIIIIIIIIIIIIIIIIIIIIIIIIIIIIIIIIIIIIIIIIIIIIIIIIIIIIIIIIIIIIIIIIIIIIIIIIIIIIIIIIIIIIIIIIIIIIIIIIIIIIIIIIIIIIIIIIIIIIIIIIIIIIIIIIIIIIIIIIIIIIIIII
@R0001115
CGTTCGGATTTTTTATTAGAGATTTTTAAAGATATTAAAGAGGTAGGATAGGAATGGGGGTTGGGGAGGGATTTATCGTTGTTTTTTAAGTAGATTTTTTTGATTTGGAGTTGTGTGTTTTGTATTAAATTTTTGTAGAATTTGGGGTAAATTTAAGGTTATGGTGGTTTTGATTTTGTGGATTTAGAGGTAAGTTTTTTTTTTTAGAGGATTTGTATGTATTTTGTTTTTAATTTGAAATGAGAATCGGTTTAGAGTTTGAATTAGTTAGTTTTTTGGATTTTTTTTAGTTTTTATAATTTTTTTTTCGGACGGTTTTTAGAAGATAAAGGTAAGTTTATTAAAATTAT
+
IIIIIIIIIIIIIIIIIIIIIIIIIIIIIIIIIIIIIIIIIIIIIIIIIIIIIIIIIIIIIIIIIIIIIIIIIIIIIIIIIIIIIIIIIIIIIIIIIIIIIIIIIIIIIIIIIIIIIIIIIIIIIIIIIIIIIIIIIIIIIIIIIIIIIIIIIIIIIIIIIIIIIIIIIIIIIIIIIIIIIIIIIIIIIIIIIIIIIIIIIIIIIIIIIIIIIIIIIIIIIIIIIIIIIIIIIIIIIIIIIIIIIIIIIIIIIIIIIIIIIIIIIIIIIIIIIIIIIIIIIIIIIIIIIIIIIIIIIIIIIIIIIIIIIIIIIIIIIIIIIIIIIIIIIIIIIIIIIIIIIIIIIIIIII
@R0001116
CGTTCGGATTTTTTATTAGAGATTTTTAAAGATATTAAAGAGGTAGGATAGGAATGGGGGTTGGGGAGGGATTTATCGTTGTTTTTTAAGTAGATTTTTTTGATTTGGAGTTGTGTGTTTTGTATTAAATTTTTGTAGAATTTGGGGTAAATTTAAGGTTATGGTGGTTTTGATTTTGTGGATTTAGAGGTAAGTTTTTTTTTTTAGAGGATTTGTATGTATTTTGTTTTTAATTTGAAATGAGAATCGGTTTAGAGTTTGAATTAGTTAGTTTTTTGGATTTTTTTTAGTTTTTATAATTTTTTTTTCGGACGGTTTTTAGAAGATAAAGGTAAGTTTATTAAAATTAT
+
IIIIIIIIIIIIIIIIIIIIIIIIIIIIIIIIIIIIIIIIIIIIIIIIIIIIIIIIIIIIIIIIIIIIIIIIIIIIIIIIIIIIIIIIIIIIIIIIIIIIIIIIIIIIIIIIIIIIIIIIIIIIIIIIIIIIIIIIIIIIIIIIIIIIIIIIIIIIIIIIIIIIIIIIIIIIIIIIIIIIIIIIIIIIIIIIIIIIIIIIIIIIIIIIIIIIIIIIIIIIIIIIIIIIIIIIIIIIIIIIIIIIIIIIIIIIIIIIIIIIIIIIIIIIIIIIIIIIIIIIIIIIIIIIIIIIIIIIIIIIIIIIIIIIIIIIIIIIIIIIIIIIIIIIIIIIIIIIIIIIIIIIIIIIII
@R0001117
CGTTCGGATTTTTTATTAGAGATTTTTAAAGATATTAAAGAGGTAGGATAGGAATGGGGGTTGGGGAGGGATTTATCGTTGTTTTTTAAGTAGATTTTTTTGATTTGGAGTTGTGTGTTTTGTATTAAATTTTTGTAGAATTTGGGGTAAATTTAAGGTTATGGTGGTTTTGATTTTGTGGATTTAGAGGTAAGTTTTTTTTTTTAGAGGATTTGTATGTATTTTGTTTTTAATTTGAAATGAGAATCGGTTTAGAGTTTGAATTAGTTAGTTTTTTGGATTTTTTTTAGTTTTTATAATTTTTTTTTCGGACGGTTTTTAGAAGATAAAGGTAAGTTTATTAAAATTAT
+
IIIIIIIIIIIIIIIIIIIIIIIIIIIIIIIIIIIIIIIIIIIIIIIIIIIIIIIIIIIIIIIIIIIIIIIIIIIIIIIIIIIIIIIIIIIIIIIIIIIIIIIIIIIIIIIIIIIIIIIIIIIIIIIIIIIIIIIIIIIIIIIIIIIIIIIIIIIIIIIIIIIIIIIIIIIIIIIIIIIIIIIIIIIIIIIIIIIIIIIIIIIIIIIIIIIIIIIIIIIIIIIIIIIIIIIIIIIIIIIIIIIIIIIIIIIIIIIIIIIIIIIIIIIIIIIIIIIIIIIIIIIIIIIIIIIIIIIIIIIIIIIIIIIIIIIIIIIIIIIIIIIIIIIIIIIIIIIIIIIIIIIIIIIIII
@R0001118
CGTTCGGATTTTTTATTAGAGATTTTTAAAGATATTAAAGAGGTAGGATAGGAATGGGGGTTGGGGAGGGATTTATCGTTGTTTTTTAAGTAGATTTTTTTGATTTGGAGTTGTGTGTTTTGTATTAAATTTTTGTAGAATTTGGGGTAAATTTAAGGTTATGGTGGTTTTGATTTTGTGGATTTAGAGGTAAGTTTTTTTTTTTAGAGGATTTGTATGTATTTTGTTTTTAATTTGAAATGAGAATCGGTTTAGAGTTTGAATTAGTTAGTTTTTTGGATTTTTTTTAGTTTTTATAATTTTTTTTTCGGACGGTTTTTAGAAGATAAAGGTAAGTTTATTAAAATTAT
+
IIIIIIIIIIIIIIIIIIIIIIIIIIIIIIIIIIIIIIIIIIIIIIIIIIIIIIIIIIIIIIIIIIIIIIIIIIIIIIIIIIIIIIIIIIIIIIIIIIIIIIIIIIIIIIIIIIIIIIIIIIIIIIIIIIIIIIIIIIIIIIIIIIIIIIIIIIIIIIIIIIIIIIIIIIIIIIIIIIIIIIIIIIIIIIIIIIIIIIIIIIIIIIIIIIIIIIIIIIIIIIIIIIIIIIIIIIIIIIIIIIIIIIIIIIIIIIIIIIIIIIIIIIIIIIIIIIIIIIIIIIIIIIIIIIIIIIIIIIIIIIIIIIIIIIIIIIIIIIIIIIIIIIIIIIIIIIIIIIIIIIIIIIIIII
@R0001119
CGTTCGGATTTTTTATTAGAGATTTTTAAAGATATTAAAGAGGTAGGATAGGAATGGGGGTTGGGGAGGGATTTATCGTTGTTTTTTAAGTAGATTTTTTTGATTTGGAGTTGTGTGTTTTGTATTAAATTTTTGTAGAATTTGGGGTAAATTTAAGGTTATGGTGGTTTTGATTTTGTGGATTTAGAGGTAAGTTTTTTTTTTTAGAGGATTTGTATGTATTTTGTTTTTAATTTGAAATGAGAATCGGTTTAGAGTTTGAATTAGTTAGTTTTTTGGATTTTTTTTAGTTTTTATAATTTTTTTTTCGGACGGTTTTTAGAAGATAAAGGTAAGTTTATTAAAATTAT
+
IIIIIIIIIIIIIIIIIIIIIIIIIIIIIIIIIIIIIIIIIIIIIIIIIIIIIIIIIIIIIIIIIIIIIIIIIIIIIIIIIIIIIIIIIIIIIIIIIIIIIIIIIIIIIIIIIIIIIIIIIIIIIIIIIIIIIIIIIIIIIIIIIIIIIIIIIIIIIIIIIIIIIIIIIIIIIIIIIIIIIIIIIIIIIIIIIIIIIIIIIIIIIIIIIIIIIIIIIIIIIIIIIIIIIIIIIIIIIIIIIIIIIIIIIIIIIIIIIIIIIIIIIIIIIIIIIIIIIIIIIIIIIIIIIIIIIIIIIIIIIIIIIIIIIIIIIIIIIIIIIIIIIIIIIIIIIIIIIIIIIIIIIIIIII
@R0001120
CGTTCGGATTTTTTATTAGAGATTTTTAAAGATATTAAAGAGGTAGGATAGGAATGGGGGTTGGGGAGGGATTTATCGTTGTTTTTTAAGTAGATTTTTTTGATTCGGAGTTGTGTGTTTTGTATTAAATTTTTGTAGAATTTGGGGTAAATTTAAGGTTATGGTGGTTTTGATTTTGTGGATTTAGAGGTAAGTTTTTTTTTTTAGAGGATTTGTATGTATTTTGTTTTTAATTTGAAATGAGAATCGGTTTAGAGTTTGAATTAGTTAGTTTTTTGGATTTTTTTTAGTTTTTATAATTTTTTTTTCGGACGGTTTTTAGAAGATAAAGGTAAGTTTATTAAAATTAT
+
IIIIIIIIIIIIIIIIIIIIIIIIIIIIIIIIIIIIIIIIIIIIIIIIIIIIIIIIIIIIIIIIIIIIIIIIIIIIIIIIIIIIIIIIIIIIIIIIIIIIIIIIIIIIIIIIIIIIIIIIIIIIIIIIIIIIIIIIIIIIIIIIIIIIIIIIIIIIIIIIIIIIIIIIIIIIIIIIIIIIIIIIIIIIIIIIIIIIIIIIIIIIIIIIIIIIIIIIIIIIIIIIIIIIIIIIIIIIIIIIIIIIIIIIIIIIIIIIIIIIIIIIIIIIIIIIIIIIIIIIIIIIIIIIIIIIIIIIIIIIIIIIIIIIIIIIIIIIIIIIIIIIIIIIIIIIIIIIIIIIIIIIIIIIII
@R0001121
CGTTCGGATTTTTTATTAGAGATTTTTAAAGATATTAAAGAGGTAGGATAGGAATGGGGGTTGGGGAGGGATTTATCGTTGTTTTTTAAGTAGATTTTTTTGATTTGGAGTTGTGTGTTTTGTATTAAATTTTTGTAGAATTTGGGGTAAATTTAAGGTTATGGTGGTTTTGATTTTGTGGATTTAGAGGTAAGTTTTTTTTTTTAGAGGATTTGTATGTATTTTGTTTTTAATTTGAAATGAGAATCGGTTTAGAGTTTGAATTAGTTAGTTTTTTGGATTTTTTTTAGTTTTTATAATTTTTTTTTCGGACGGTTTTTAGAAGATAAAGGTAAGTTTATTAAAATTAT
+
IIIIIIIIIIIIIIIIIIIIIIIIIIIIIIIIIIIIIIIIIIIIIIIIIIIIIIIIIIIIIIIIIIIIIIIIIIIIIIIIIIIIIIIIIIIIIIIIIIIIIIIIIIIIIIIIIIIIIIIIIIIIIIIIIIIIIIIIIIIIIIIIIIIIIIIIIIIIIIIIIIIIIIIIIIIIIIIIIIIIIIIIIIIIIIIIIIIIIIIIIIIIIIIIIIIIIIIIIIIIIIIIIIIIIIIIIIIIIIIIIIIIIIIIIIIIIIIIIIIIIIIIIIIIIIIIIIIIIIIIIIIIIIIIIIIIIIIIIIIIIIIIIIIIIIIIIIIIIIIIIIIIIIIIIIIIIIIIIIIIIIIIIIIIII
@R0001122
CGTTCGGATTTTTTATTAGAGATTTTTAAAGATATTAAAGAGGTAGGATAGGAATGGGGGTTGGGGAGGGATTTATCGTTGTTTTTTAAGTAGATTTTTTTGATTTGGAGTTGTGTGTTTTGTATTAAATTTTTGTAGAATTTGGGGTAAATTTAAGGTTATGGTGGTTTTGATTTTGTGGATTTAGAGGTAAGTTTTTTTTTTTAGAGGATTTGTATGTATTTTGTTTTTAATTTGAAATGAGAATCGGTTTAGAGTTTGAATTAGTTAGTTTTTTGGATTTTTTTTAGTTTTTATAATTTTTTTTTCGGACGGTTTTTAGAAGATAAAGGTAAGTTTATTAAAATTAT
+
IIIIIIIIIIIIIIIIIIIIIIIIIIIIIIIIIIIIIIIIIIIIIIIIIIIIIIIIIIIIIIIIIIIIIIIIIIIIIIIIIIIIIIIIIIIIIIIIIIIIIIIIIIIIIIIIIIIIIIIIIIIIIIIIIIIIIIIIIIIIIIIIIIIIIIIIIIIIIIIIIIIIIIIIIIIIIIIIIIIIIIIIIIIIIIIIIIIIIIIIIIIIIIIIIIIIIIIIIIIIIIIIIIIIIIIIIIIIIIIIIIIIIIIIIIIIIIIIIIIIIIIIIIIIIIIIIIIIIIIIIIIIIIIIIIIIIIIIIIIIIIIIIIIIIIIIIIIIIIIIIIIIIIIIIIIIIIIIIIIIIIIIIIIIII
@R0001123
CGTTCGGATTTTTTATTAGAGATTTTTAAAGATATTAAAGAGGTAGGATAGGAATGGGGGTTGGGGAGGGATTTATCGTTGTTTTTTAAGTAGATTTTTTTGATTTGGAGTTGTGTGTTTTGTATTAAATTTTTGTAGAATTTGGGGTAAATTTAAGGTTATGGTGGTTTTGATTTTGTGGATTTAGAGGTAAGTTTTTTTTTTTAGAGGATTTGTATGTATTTTGTTTTTAATTTGAAATGAGAATCGGTTTAGAGTTTGAATTAGTTAGTTTTTTGGATTTTTTTTAGTTTTTATAATTTTTTTTTCGGACGGTTTTTAGAAGATAAAGGTAAGTTTATTAAAATTAT
+
IIIIIIIIIIIIIIIIIIIIIIIIIIIIIIIIIIIIIIIIIIIIIIIIIIIIIIIIIIIIIIIIIIIIIIIIIIIIIIIIIIIIIIIIIIIIIIIIIIIIIIIIIIIIIIIIIIIIIIIIIIIIIIIIIIIIIIIIIIIIIIIIIIIIIIIIIIIIIIIIIIIIIIIIIIIIIIIIIIIIIIIIIIIIIIIIIIIIIIIIIIIIIIIIIIIIIIIIIIIIIIIIIIIIIIIIIIIIIIIIIIIIIIIIIIIIIIIIIIIIIIIIIIIIIIIIIIIIIIIIIIIIIIIIIIIIIIIIIIIIIIIIIIIIIIIIIIIIIIIIIIIIIIIIIIIIIIIIIIIIIIIIIIIIII
@R0001124
CGTTCGGATTTTTTATTAGAGATTTTTAAAGATATTAAAGAGGTAGGATAGGAATGGGGGTTGGGGAGGGATTTATCGTTGTTTTTTAAGTAGATTTTTTTGATTTGGAGTTGTGTGTTTTGTATTAAATTTTTGTAGAATTTGGGGTAAATTTAAGGTTATGGTGGTTTTGATTTTGTGGATTTAGAGGTAAGTTTTTTTTTTTAGAGGATTTGTATGTATTTTGTTTTTAATTTGAAATGAGAATCGGTTTAGAGTTTGAATTAGTTAGTTTTTTGGATTTTTTTTAGTTTTTATAATTTTTTTTTCGGACGGTTTTTAGAAGATAAAGGTAAGTTTATTAAAATTAT
+
IIIIIIIIIIIIIIIIIIIIIIIIIIIIIIIIIIIIIIIIIIIIIIIIIIIIIIIIIIIIIIIIIIIIIIIIIIIIIIIIIIIIIIIIIIIIIIIIIIIIIIIIIIIIIIIIIIIIIIIIIIIIIIIIIIIIIIIIIIIIIIIIIIIIIIIIIIIIIIIIIIIIIIIIIIIIIIIIIIIIIIIIIIIIIIIIIIIIIIIIIIIIIIIIIIIIIIIIIIIIIIIIIIIIIIIIIIIIIIIIIIIIIIIIIIIIIIIIIIIIIIIIIIIIIIIIIIIIIIIIIIIIIIIIIIIIIIIIIIIIIIIIIIIIIIIIIIIIIIIIIIIIIIIIIIIIIIIIIIIIIIIIIIIIII
@R0001125
CGTTCGGATTTTTTATTAGAGATTTTTAAAGATATTAAAGAGGTAGGATAGGAATGGGGGTTGGGGAGGGATTTATCGTTGTTTTTTAAGTAGATTTTTTTGATTTGGAGTTGTGTGTTTTGTATTAAATTTTTGTAGAATTTGGGGTAAATTTAAGGTTATGGTGGTTTTGATTTTGTGGATTTAGAGGTAAGTTTTTTTTTTTAGAGGATTTGTATGTATTTTGTTTTTAATTTGAAATGAGAATCGGTTTAGAGTTTGAATTAGTTAGTTTTTTGGATTTTTTTTAGTTTTTATAATTTTTTTTTCGGACGGTTTTTAGAAGATAAAGGTAAGTTTATTAAAATTAT
+
IIIIIIIIIIIIIIIIIIIIIIIIIIIIIIIIIIIIIIIIIIIIIIIIIIIIIIIIIIIIIIIIIIIIIIIIIIIIIIIIIIIIIIIIIIIIIIIIIIIIIIIIIIIIIIIIIIIIIIIIIIIIIIIIIIIIIIIIIIIIIIIIIIIIIIIIIIIIIIIIIIIIIIIIIIIIIIIIIIIIIIIIIIIIIIIIIIIIIIIIIIIIIIIIIIIIIIIIIIIIIIIIIIIIIIIIIIIIIIIIIIIIIIIIIIIIIIIIIIIIIIIIIIIIIIIIIIIIIIIIIIIIIIIIIIIIIIIIIIIIIIIIIIIIIIIIIIIIIIIIIIIIIIIIIIIIIIIIIIIIIIIIIIIIII
@R0001126
CGTTCGGATTTTTTATTAGAGATTTTTAAAGATATTAAAGAGGTAGGATAGGAATGGGGGTTGGGGAGGGATTTATCGTTGTTTTTTAAGTAGATTTTTTTGATTTGGAGTTGTGTGTTTTGTATTAAATTTTTGTAGAATTTGGGGTAAATTTAAGGTTATGGTGGTTTTGATTTTGTGGATTTAGAGGTAAGTTTTTTTTTTTAGAGGATTTGTATGTATTTTGTTTTTAATTTGAAATGAGAATCGGTTTAGAGTTTGAATTAGTTAGTTTTTTGGATTTTTTTTAGTTTTTATAATTTTTTTTTCGGACGGTTTTTAGAAGATAAAGGTAAGTTTATTAAAATTAT
+
IIIIIIIIIIIIIIIIIIIIIIIIIIIIIIIIIIIIIIIIIIIIIIIIIIIIIIIIIIIIIIIIIIIIIIIIIIIIIIIIIIIIIIIIIIIIIIIIIIIIIIIIIIIIIIIIIIIIIIIIIIIIIIIIIIIIIIIIIIIIIIIIIIIIIIIIIIIIIIIIIIIIIIIIIIIIIIIIIIIIIIIIIIIIIIIIIIIIIIIIIIIIIIIIIIIIIIIIIIIIIIIIIIIIIIIIIIIIIIIIIIIIIIIIIIIIIIIIIIIIIIIIIIIIIIIIIIIIIIIIIIIIIIIIIIIIIIIIIIIIIIIIIIIIIIIIIIIIIIIIIIIIIIIIIIIIIIIIIIIIIIIIIIIIII
@R0001127
CGTTCGGATTTTTTATTAGAGATTTTTAAAGATATTAAAGAGGTAGGATAGGAATGGGGGTTGGGGAGGGATTTATCGTTGTTTTTTAAGTAGATTTTTTTGATTTGGAGTTGTGTGTTTTGTATTAAATTTTTGTAGAATTTGGGGTAAATTTAAGGTTATGGTGGTTTTGATTTTGTGGATTTAGAGGTAAGTTTTTTTTTTTAGAGGATTTGTATGTATTTTGTTTTTAATTTGAAATGAGAATCGGTTTAGAGTTTGAATTAGTTAGTTTTTTGGATTTTTTTTAGTTTTTATAATTTTTTTTTCGGACGGTTTTTAGAAGATAAAGGTAAGTTTATTAAAATTAT
+
IIIIIIIIIIIIIIIIIIIIIIIIIIIIIIIIIIIIIIIIIIIIIIIIIIIIIIIIIIIIIIIIIIIIIIIIIIIIIIIIIIIIIIIIIIIIIIIIIIIIIIIIIIIIIIIIIIIIIIIIIIIIIIIIIIIIIIIIIIIIIIIIIIIIIIIIIIIIIIIIIIIIIIIIIIIIIIIIIIIIIIIIIIIIIIIIIIIIIIIIIIIIIIIIIIIIIIIIIIIIIIIIIIIIIIIIIIIIIIIIIIIIIIIIIIIIIIIIIIIIIIIIIIIIIIIIIIIIIIIIIIIIIIIIIIIIIIIIIIIIIIIIIIIIIIIIIIIIIIIIIIIIIIIIIIIIIIIIIIIIIIIIIIIIII
@R0001128
CGTTCGGATTTTTTATTAGAGATTTTTAAAGATATTAAAGAGGTAGGATAGGAATGGGGGTTGGGGAGGGATTTATCGTTGTTTTTTAAGTAGATTTTTTTGATTTGGAGTTGTGTGTTTTGTATTAAATTTTTGTAGAATTTGGGGTAAATTTAAGGTTATGGTGGTTTTGATTTTGTGGATTTAGAGGTAAGTTTTTTTTTTTAGAGGATTTGTATGTATTTTGTTTTTAATTTGAAATGAGAATCGGTTTAGAGTTTGAATTAGTTAGTTTTTTGGATTTTTTTTAGTTTTTATAATTTTTTTTTCGGACGGTTTTTAGAAGATAAAGGTAAGTTTATTAAAATTAT
+
IIIIIIIIIIIIIIIIIIIIIIIIIIIIIIIIIIIIIIIIIIIIIIIIIIIIIIIIIIIIIIIIIIIIIIIIIIIIIIIIIIIIIIIIIIIIIIIIIIIIIIIIIIIIIIIIIIIIIIIIIIIIIIIIIIIIIIIIIIIIIIIIIIIIIIIIIIIIIIIIIIIIIIIIIIIIIIIIIIIIIIIIIIIIIIIIIIIIIIIIIIIIIIIIIIIIIIIIIIIIIIIIIIIIIIIIIIIIIIIIIIIIIIIIIIIIIIIIIIIIIIIIIIIIIIIIIIIIIIIIIIIIIIIIIIIIIIIIIIIIIIIIIIIIIIIIIIIIIIIIIIIIIIIIIIIIIIIIIIIIIIIIIIIIII
@R0001129
CGTTCGGATTTTTTATTAGAGATTTTTAAAGATATTAAAGAGGTAGGATAGGAATGGGGGTTGGGGAGGGATTTATCGTTGTTTTTTAAGTAGATTTTTTTGATTTGGAGTTGTGTGTTTTGTATTAAATTTTTGTAGAATTTGGGGTAAATTTAAGGTTATGGTGGTTTTGATTTTGTGGATTTAGAGGTAAGTTTTTTTTTTTAGAGGATTTGTATGTATTTTGTTTTTAATTTGAAATGAGAATCGGTTTAGAGTTTGAATTAGTTAGTTTTTTGGATTTTTTTTAGTTTTTATAATTTTTTTTTCGGACGGTTTTTAGAAGATAAAGGTAAGTTTATTAAAATTAT
+
IIIIIIIIIIIIIIIIIIIIIIIIIIIIIIIIIIIIIIIIIIIIIIIIIIIIIIIIIIIIIIIIIIIIIIIIIIIIIIIIIIIIIIIIIIIIIIIIIIIIIIIIIIIIIIIIIIIIIIIIIIIIIIIIIIIIIIIIIIIIIIIIIIIIIIIIIIIIIIIIIIIIIIIIIIIIIIIIIIIIIIIIIIIIIIIIIIIIIIIIIIIIIIIIIIIIIIIIIIIIIIIIIIIIIIIIIIIIIIIIIIIIIIIIIIIIIIIIIIIIIIIIIIIIIIIIIIIIIIIIIIIIIIIIIIIIIIIIIIIIIIIIIIIIIIIIIIIIIIIIIIIIIIIIIIIIIIIIIIIIIIIIIIIIII
@R0001130
CGTTCGGATTTTTTATTAGAGATTTTTAAAGATATTAAAGAGGTAGGATAGGAATGGGGGTTGGGGAGGGATTTATCGTTGTTTTTTAAGTAGATTTTTTTGATTTGGAGTTGTGTGTTTTGTATTAAATTTTTGTAGAATTTGGGGTAAATTTAAGGTTATGGTGGTTTTGATTTCGTGGATTTAGAGGTAAGTTTTTTTTTTTAGAGGATTTGTATGTATTTTGTTTTTAATTTGAAATGAGAATCGGTTTAGAGTTTGAATTAGTTAGTTTTTTGGATTTTTTTTAGTTTTTATAATTTTTTTTTCGGACGGTTTTTAGAAGATAAAGGTAAGTTTATTAAAATTAT
+
IIIIIIIIIIIIIIIIIIIIIIIIIIIIIIIIIIIIIIIIIIIIIIIIIIIIIIIIIIIIIIIIIIIIIIIIIIIIIIIIIIIIIIIIIIIIIIIIIIIIIIIIIIIIIIIIIIIIIIIIIIIIIIIIIIIIIIIIIIIIIIIIIIIIIIIIIIIIIIIIIIIIIIIIIIIIIIIIIIIIIIIIIIIIIIIIIIIIIIIIIIIIIIIIIIIIIIIIIIIIIIIIIIIIIIIIIIIIIIIIIIIIIIIIIIIIIIIIIIIIIIIIIIIIIIIIIIIIIIIIIIIIIIIIIIIIIIIIIIIIIIIIIIIIIIIIIIIIIIIIIIIIIIIIIIIIIIIIIIIIIIIIIIIIII
@R0001131
CGTTCGGATTTTTTATTAGAGATTTTTAAAGATATTAAAGAGGTAGGATAGGAATGGGGGTTGGGGAGGGATTTATCGTTGTTTTTTAAGTAGATTTTTTTGATTTGGAGTTGTGTGTTTTGTATTAAATTTTTGTAGAATTTGGGGTAAATTTAAGGTTATGGTGGTTTTGATTTTGTGGATTTAGAGGTAAGTTTTTTTTTTTAGAGGATTTGTATGTATTTTGTTTTTAATTTGAAATGAGAATCGGTTTAGAGTTTGAATTAGTTAGTTTTTTGGATTTTTTTTAGTTTTTATAATTTTTTTTTCGGACGGTTTTTAGAAGATAAAGGTAAGTTTATTAAAATTAT
+
IIIIIIIIIIIIIIIIIIIIIIIIIIIIIIIIIIIIIIIIIIIIIIIIIIIIIIIIIIIIIIIIIIIIIIIIIIIIIIIIIIIIIIIIIIIIIIIIIIIIIIIIIIIIIIIIIIIIIIIIIIIIIIIIIIIIIIIIIIIIIIIIIIIIIIIIIIIIIIIIIIIIIIIIIIIIIIIIIIIIIIIIIIIIIIIIIIIIIIIIIIIIIIIIIIIIIIIIIIIIIIIIIIIIIIIIIIIIIIIIIIIIIIIIIIIIIIIIIIIIIIIIIIIIIIIIIIIIIIIIIIIIIIIIIIIIIIIIIIIIIIIIIIIIIIIIIIIIIIIIIIIIIIIIIIIIIIIIIIIIIIIIIIIIII
@R0001132
CGTTCGGATTTTTTATTAGAGATTTTTAAAGATATTAAAGAGGTAGGATAGGAATGGGGGTTGGGGAGGGATTTATCGTTGTTTTTTAAGTAGATTTTTTTGATTTGGAGTTGTGTGTTTTGTATTAAATTTTTGTAGAATTTGGGGTAAATTTAAGGTTATGGTGGTTTTGATTTTGTGGATTTAGAGGTAAGTTTTTTTTTTTAGAGGATTTGTATGTATTTTGTTTTTAATTTGAAATGAGAATCGGTTTAGAGTTTGAATTAGTTAGTTTTTTGGATTTTTTTTAGTTTTTATAATTTTTTTTTCGGACGGTTTTTAGAAGATAAAGGTAAGTTTATTAAAATTAT
+
IIIIIIIIIIIIIIIIIIIIIIIIIIIIIIIIIIIIIIIIIIIIIIIIIIIIIIIIIIIIIIIIIIIIIIIIIIIIIIIIIIIIIIIIIIIIIIIIIIIIIIIIIIIIIIIIIIIIIIIIIIIIIIIIIIIIIIIIIIIIIIIIIIIIIIIIIIIIIIIIIIIIIIIIIIIIIIIIIIIIIIIIIIIIIIIIIIIIIIIIIIIIIIIIIIIIIIIIIIIIIIIIIIIIIIIIIIIIIIIIIIIIIIIIIIIIIIIIIIIIIIIIIIIIIIIIIIIIIIIIIIIIIIIIIIIIIIIIIIIIIIIIIIIIIIIIIIIIIIIIIIIIIIIIIIIIIIIIIIIIIIIIIIIIII
@R0001133
CGTTCGGATTTTTTATTAGAGATTTTTAAAGATATTAAAGAGGTAGGATAGGAATGGGGGTTGGGGAGGGATTTATCGTTGTTTTTTAAGTAGATTTTTTTGATTTGGAGTTGTGTGTTTTGTATTAAATTTTTGTAGAATTTGGGGTAAATTTAAGGTTATGGTGGTTTTGATTTTGTGGATTTAGAGGTAAGTTTTTTTTTTTAGAGGATTTGTATGTATTTTGTTTTTAATTTGAAATGAGAATCGGTTTAGAGTTTGAATTAGTTAGTTTTTTGGATTTTTTTTAGTTTTTATAATTTTTTTTTCGGACGGTTTTTAGAAGATAAAGGTAAGTTTATTAAAATTAT
+
IIIIIIIIIIIIIIIIIIIIIIIIIIIIIIIIIIIIIIIIIIIIIIIIIIIIIIIIIIIIIIIIIIIIIIIIIIIIIIIIIIIIIIIIIIIIIIIIIIIIIIIIIIIIIIIIIIIIIIIIIIIIIIIIIIIIIIIIIIIIIIIIIIIIIIIIIIIIIIIIIIIIIIIIIIIIIIIIIIIIIIIIIIIIIIIIIIIIIIIIIIIIIIIIIIIIIIIIIIIIIIIIIIIIIIIIIIIIIIIIIIIIIIIIIIIIIIIIIIIIIIIIIIIIIIIIIIIIIIIIIIIIIIIIIIIIIIIIIIIIIIIIIIIIIIIIIIIIIIIIIIIIIIIIIIIIIIIIIIIIIIIIIIIIII
@R0001134
CGTTCGGATTTTTTATTAGAGATTTTTAAAGATATTAAAGAGGTAGGATAGGAATGGGGGTTGGGGAGGGATTTATCGTTGTTTTTTAAGTAGATTTTTTTGATTTGGAGTTGTGTGTTTTGTATTAAATTTTTGTAGAATTTGGGGTAAATTTAAGGTTATGGTGGTTTTGATTTTGTGGATTTAGAGGTAAGTTTTTTTTTTTAGAGGATTTGTATGTATTTTGTTTTTAATTTGAAATGAGAATCGGTTTAGAGTTTGAATTAGTTAGTTTTTTGGATTTTTTTTAGTTTTTATAATTTTTTTTTCGGACGGTTTTTAGAAGATAAAGGTAAGTTTATTAAAATTAT
+
IIIIIIIIIIIIIIIIIIIIIIIIIIIIIIIIIIIIIIIIIIIIIIIIIIIIIIIIIIIIIIIIIIIIIIIIIIIIIIIIIIIIIIIIIIIIIIIIIIIIIIIIIIIIIIIIIIIIIIIIIIIIIIIIIIIIIIIIIIIIIIIIIIIIIIIIIIIIIIIIIIIIIIIIIIIIIIIIIIIIIIIIIIIIIIIIIIIIIIIIIIIIIIIIIIIIIIIIIIIIIIIIIIIIIIIIIIIIIIIIIIIIIIIIIIIIIIIIIIIIIIIIIIIIIIIIIIIIIIIIIIIIIIIIIIIIIIIIIIIIIIIIIIIIIIIIIIIIIIIIIIIIIIIIIIIIIIIIIIIIIIIIIIIIII
@R0001135
CGTTCGGATTTTTTATTAGAGATTTTTAAAGATATTAAAGAGGTAGGATAGGAATGGGGGTTGGGGAGGGATTTATCGTTGTTTTTTAAGTAGATTTTTTTGATTTGGAGTTGTGTGTTTTGTATTAAATTTTTGTAGAATTTGGGGTAAATTTAAGGTTATGGTGGTTTTGATTTTGTGGATTTAGAGGTAAGTTTTTTTTTTTAGAGGATTTGTATGTATTTTGTTTTTAATTTGAAATGAGAATCGGTTTAGAGTTTGAATTAGTTAGTTTTTTGGATTTTTTTTAGTTTTTATAATTTTTTTTTCGGACGGTTTTTAGAAGATAAAGGTAAGTTTATTAAAATTAT
+
IIIIIIIIIIIIIIIIIIIIIIIIIIIIIIIIIIIIIIIIIIIIIIIIIIIIIIIIIIIIIIIIIIIIIIIIIIIIIIIIIIIIIIIIIIIIIIIIIIIIIIIIIIIIIIIIIIIIIIIIIIIIIIIIIIIIIIIIIIIIIIIIIIIIIIIIIIIIIIIIIIIIIIIIIIIIIIIIIIIIIIIIIIIIIIIIIIIIIIIIIIIIIIIIIIIIIIIIIIIIIIIIIIIIIIIIIIIIIIIIIIIIIIIIIIIIIIIIIIIIIIIIIIIIIIIIIIIIIIIIIIIIIIIIIIIIIIIIIIIIIIIIIIIIIIIIIIIIIIIIIIIIIIIIIIIIIIIIIIIIIIIIIIIIII
@R0001136
CGTTCGGATTTTTTATTAGAGATTTTTAAAGATATTAAAGAGGTAGGATAGGAATGGGGGTTGGGGAGGGATTTATCGTTGTTTTTTAAGTAGATTTTTTTGATTTGGAGTTGTGTGTTTTGTATTAAATTTTTGTAGAATTTGGGGTAAATTTAAGGTTATGGTGGTTTTGATTTTGTGGATTTAGAGGTAAGTTTTTTTTTTTAGAGGATTTGTATGTATTTTGTTTTTAATTTGAAATGAGAATCGGTTTAGAGTTTGAATTAGTTAGTTTTTTGGATTTTTTTTAGTTTTTATAATTTTTTTTTCGGACGGTTTTTAGAAGATAAAGGTAAGTTTATTAAAATTAT
+
IIIIIIIIIIIIIIIIIIIIIIIIIIIIIIIIIIIIIIIIIIIIIIIIIIIIIIIIIIIIIIIIIIIIIIIIIIIIIIIIIIIIIIIIIIIIIIIIIIIIIIIIIIIIIIIIIIIIIIIIIIIIIIIIIIIIIIIIIIIIIIIIIIIIIIIIIIIIIIIIIIIIIIIIIIIIIIIIIIIIIIIIIIIIIIIIIIIIIIIIIIIIIIIIIIIIIIIIIIIIIIIIIIIIIIIIIIIIIIIIIIIIIIIIIIIIIIIIIIIIIIIIIIIIIIIIIIIIIIIIIIIIIIIIIIIIIIIIIIIIIIIIIIIIIIIIIIIIIIIIIIIIIIIIIIIIIIIIIIIIIIIIIIIIII
@R0001137
CGTTCGGATTTTTTATTAGAGATTTTTAAAGATATTAAAGAGGTAGGATAGGAATGGGGGTTGGGGAGGGATTTATCGTTGTTTTTTAAGTAGATTTTTTTGATTTGGAGTTGTGTGTTTTGTATTAAATTTTTGTAGAATTTGGGGTAAATTTAAGGTTATGGTGGTTTTGATTTTGTGGATTTAGAGGTAAGTTTTTTTTTTTAGAGGATTTGTATGTATTTTGTTTTTAATTTGAAATGAGAATCGGTTTAGAGTTTGAATTAGTTAGTTTTTTGGATTTTTTTTAGTTTTTATAATTTTTTTTTCGGACGGTTTTTAGAAGATAAAGGTAAGTTTATTAAAATTAT
+
IIIIIIIIIIIIIIIIIIIIIIIIIIIIIIIIIIIIIIIIIIIIIIIIIIIIIIIIIIIIIIIIIIIIIIIIIIIIIIIIIIIIIIIIIIIIIIIIIIIIIIIIIIIIIIIIIIIIIIIIIIIIIIIIIIIIIIIIIIIIIIIIIIIIIIIIIIIIIIIIIIIIIIIIIIIIIIIIIIIIIIIIIIIIIIIIIIIIIIIIIIIIIIIIIIIIIIIIIIIIIIIIIIIIIIIIIIIIIIIIIIIIIIIIIIIIIIIIIIIIIIIIIIIIIIIIIIIIIIIIIIIIIIIIIIIIIIIIIIIIIIIIIIIIIIIIIIIIIIIIIIIIIIIIIIIIIIIIIIIIIIIIIIIIII
@R0001138
CGTTCGGATTTTTTATTAGAGATTTTTAAAGATATTAAAGAGGTAGGATAGGAATGGGGGTTGGGGAGGGATTTATCGTTGTTTTTTAAGTAGATTTTTTTGATTTGGAGTTGTGTGTTTTGTATTAAATTTTTGTAGAATTTGGGGTAAATTTAAGGTTATGGTGGTTTTGATTTTGTGGATTTAGAGGTAAGTTTTTTTTTTTAGAGGATTTGTATGTATTTTGTTTTTAATTTGAAATGAGAATCGGTTTAGAGTTTGAATTAGTTAGTTTTTTGGATTTTTTTTAGTTTTTATAATTTTTTTTTCGGACGGTTTTTAGAAGATAAAGGTAAGTTTATTAAAATTAT
+
IIIIIIIIIIIIIIIIIIIIIIIIIIIIIIIIIIIIIIIIIIIIIIIIIIIIIIIIIIIIIIIIIIIIIIIIIIIIIIIIIIIIIIIIIIIIIIIIIIIIIIIIIIIIIIIIIIIIIIIIIIIIIIIIIIIIIIIIIIIIIIIIIIIIIIIIIIIIIIIIIIIIIIIIIIIIIIIIIIIIIIIIIIIIIIIIIIIIIIIIIIIIIIIIIIIIIIIIIIIIIIIIIIIIIIIIIIIIIIIIIIIIIIIIIIIIIIIIIIIIIIIIIIIIIIIIIIIIIIIIIIIIIIIIIIIIIIIIIIIIIIIIIIIIIIIIIIIIIIIIIIIIIIIIIIIIIIIIIIIIIIIIIIIIII
@R0001139
CGTTCGGATTTTTTATTAGAGATTTTTAAAGATATTAAAGAGGTAGGATAGGAATGGGGGTTGGGGAGGGATTTATCGTTGTTTTTTAAGTAGATTTTTTTGATTTGGAGTTGTGTGTTTTGTATTAAATTTTTGTAGAATTTGGGGTAAATTTAAGGTTATGGTGGTTTTGATTTTGTGGATTTAGAGGTAAGTTTTTTTTTTTAGAGGATTTGTATGTATTTTGTTTTTAATTTGAAATGAGAATCGGTTTAGAGTTTGAATTAGTTAGTTTTTTGGATTTTTTTTAGTTTTTATAATTTTTTTTTCGGACGGTTTTTAGAAGATAAAGGTAAGTTTATTAAAATTAT
+
IIIIIIIIIIIIIIIIIIIIIIIIIIIIIIIIIIIIIIIIIIIIIIIIIIIIIIIIIIIIIIIIIIIIIIIIIIIIIIIIIIIIIIIIIIIIIIIIIIIIIIIIIIIIIIIIIIIIIIIIIIIIIIIIIIIIIIIIIIIIIIIIIIIIIIIIIIIIIIIIIIIIIIIIIIIIIIIIIIIIIIIIIIIIIIIIIIIIIIIIIIIIIIIIIIIIIIIIIIIIIIIIIIIIIIIIIIIIIIIIIIIIIIIIIIIIIIIIIIIIIIIIIIIIIIIIIIIIIIIIIIIIIIIIIIIIIIIIIIIIIIIIIIIIIIIIIIIIIIIIIIIIIIIIIIIIIIIIIIIIIIIIIIIIII
@R0001140
CGTTCGGATTTTTTATTAGAGATTTTTAAAGATATTAAAGAGGTAGGATAGGAATGGGGGTTGGGGAGGGATTTATCGTTGTTTTTTAAGTAGATTTTTTTGATTTGGAGTTGTGTGTTTTGTATTAAATTTTTGTAGAATTTGGGGTAAATTTAAGGTTATGGTGGTTTTGATTTTGTGGATTTAGAGGTAAGTTTTTTTTTTTAGAGGATTTGTATGTATTTTGTTTTTAATTTGAAATGAGAATCGGTTTAGAGTTTGAATTAGTTAGTTTTTTGGATTTTTTTTAGTTTTTATAATTTTTTTTTCGGACGGTTTTTAGAAGATAAAGGTAAGTTTATTAAAATTAT
+
IIIIIIIIIIIIIIIIIIIIIIIIIIIIIIIIIIIIIIIIIIIIIIIIIIIIIIIIIIIIIIIIIIIIIIIIIIIIIIIIIIIIIIIIIIIIIIIIIIIIIIIIIIIIIIIIIIIIIIIIIIIIIIIIIIIIIIIIIIIIIIIIIIIIIIIIIIIIIIIIIIIIIIIIIIIIIIIIIIIIIIIIIIIIIIIIIIIIIIIIIIIIIIIIIIIIIIIIIIIIIIIIIIIIIIIIIIIIIIIIIIIIIIIIIIIIIIIIIIIIIIIIIIIIIIIIIIIIIIIIIIIIIIIIIIIIIIIIIIIIIIIIIIIIIIIIIIIIIIIIIIIIIIIIIIIIIIIIIIIIIIIIIIIIII
@R0001141
CGTTCGGATTTTTTATTAGAGATTTTTAAAGATATTAAAGAGGTAGGATAGGAATGGGGGTTGGGGAGGGATTTATCGTTGTTTTTTAAGTAGATTTTTTTGATTTGGAGTTGTGTGTTTTGTATTAAATTTTTGTAGAATTTGGGGTAAATTTAAGGTTATGGTGGTTTTGATTTTGTGGATTTAGAGGTAAGTTTTTTTTTTTAGAGGATTTGTATGTATTTTGTTTTTAATTTGAAATGAGAATCGGTTTAGAGTTTGAATTAGTTAGTTTTTTGGATTTTTTTTAGTTTTTATAATTTTTTTTTCGGACGGTTTTTAGAAGATAAAGGTAAGTTTATTAAAATTAT
+
IIIIIIIIIIIIIIIIIIIIIIIIIIIIIIIIIIIIIIIIIIIIIIIIIIIIIIIIIIIIIIIIIIIIIIIIIIIIIIIIIIIIIIIIIIIIIIIIIIIIIIIIIIIIIIIIIIIIIIIIIIIIIIIIIIIIIIIIIIIIIIIIIIIIIIIIIIIIIIIIIIIIIIIIIIIIIIIIIIIIIIIIIIIIIIIIIIIIIIIIIIIIIIIIIIIIIIIIIIIIIIIIIIIIIIIIIIIIIIIIIIIIIIIIIIIIIIIIIIIIIIIIIIIIIIIIIIIIIIIIIIIIIIIIIIIIIIIIIIIIIIIIIIIIIIIIIIIIIIIIIIIIIIIIIIIIIIIIIIIIIIIIIIIIII
@R0001142
CGTTCGGATTTTTTATTAGAGATTTTTAAAGATATTAAAGAGGTAGGATAGGAATGGGGGTTGGGGAGGGATTTATCGTTGTTTTTTAAGTAGATTTTTTTGATTTGGAGTTGTGTGTTTTGTATTAAATTTTTGTAGAATTTGGGGTAAATTTAAGGTTATGGTGGTTTTGATTTTGTGGATTTAGAGGTAAGTTTTTTTTTTTAGAGGATTTGTATGTATTTTGTTTTTAATTTGAAATGAGAATCGGTTTAGAGTTTGAATTAGTTAGTTTTTTGGATTTTTTTTAGTTTTTATAATTTTTTTTTCGGACGGTTTTTAGAAGATAAAGGTAAGTTTATTAAAATTAT
+
IIIIIIIIIIIIIIIIIIIIIIIIIIIIIIIIIIIIIIIIIIIIIIIIIIIIIIIIIIIIIIIIIIIIIIIIIIIIIIIIIIIIIIIIIIIIIIIIIIIIIIIIIIIIIIIIIIIIIIIIIIIIIIIIIIIIIIIIIIIIIIIIIIIIIIIIIIIIIIIIIIIIIIIIIIIIIIIIIIIIIIIIIIIIIIIIIIIIIIIIIIIIIIIIIIIIIIIIIIIIIIIIIIIIIIIIIIIIIIIIIIIIIIIIIIIIIIIIIIIIIIIIIIIIIIIIIIIIIIIIIIIIIIIIIIIIIIIIIIIIIIIIIIIIIIIIIIIIIIIIIIIIIIIIIIIIIIIIIIIIIIIIIIIIII
@R0001143
CGTTCGGATTTTTTATTAGAGATTTTTAAAGATATTAAAGAGGTAGGATAGGAATGGGGGTTGGGGAGGGATTTATCGTTGTTTTTTAAGTAGATTTTTTTGATTTGGAGTTGTGTGTTTTGTATTAAATTTTTGTAGAATTTGGGGTAAATTTAAGGTTATGGTGGTTTTGATTTTGTGGATTTAGAGGTAAGTTTTTTTTTTTAGAGGATTTGTATGTATTTTGTTTTTAATTTGAAATGAGAATCGGTTTAGAGTTTGAATTAGTTAGTTTTTTGGATTTTTTTTAGTTTTTATAATTTTTTTTTCGGACGGTTTTTAGAAGATAAAGGTAAGTTTATTAAAATTAT
+
IIIIIIIIIIIIIIIIIIIIIIIIIIIIIIIIIIIIIIIIIIIIIIIIIIIIIIIIIIIIIIIIIIIIIIIIIIIIIIIIIIIIIIIIIIIIIIIIIIIIIIIIIIIIIIIIIIIIIIIIIIIIIIIIIIIIIIIIIIIIIIIIIIIIIIIIIIIIIIIIIIIIIIIIIIIIIIIIIIIIIIIIIIIIIIIIIIIIIIIIIIIIIIIIIIIIIIIIIIIIIIIIIIIIIIIIIIIIIIIIIIIIIIIIIIIIIIIIIIIIIIIIIIIIIIIIIIIIIIIIIIIIIIIIIIIIIIIIIIIIIIIIIIIIIIIIIIIIIIIIIIIIIIIIIIIIIIIIIIIIIIIIIIIIII
@R0001144
CGTTCGGATTTTTTATTAGAGATTTTTAAAGATATTAAAGAGGTAGGATAGGAATGGGGGTTGGGGAGGGATTTATCGTTGTTTTTTAAGTAGATTTTTTTGATTTGGAGTTGTGTGTTTTGTATTAAATTTTTGTAGAATTTGGGGTAAATTTAAGGTTATGGTGGTTTTGATTTTGTGGATTTAGAGGTAAGTTTTTTTTTTTAGAGGATTTGTATGTATTTTGTTTTTAATTTGAAATGAGAATCGGTTTAGAGTTTGAATTAGTTAGTTTTTTGGATTTTTTTTAGTTTTTATAATTTTTTTTTCGGACGGTTTTTAGAAGATAAAGGTAAGTTTATTAAAATTAT
+
IIIIIIIIIIIIIIIIIIIIIIIIIIIIIIIIIIIIIIIIIIIIIIIIIIIIIIIIIIIIIIIIIIIIIIIIIIIIIIIIIIIIIIIIIIIIIIIIIIIIIIIIIIIIIIIIIIIIIIIIIIIIIIIIIIIIIIIIIIIIIIIIIIIIIIIIIIIIIIIIIIIIIIIIIIIIIIIIIIIIIIIIIIIIIIIIIIIIIIIIIIIIIIIIIIIIIIIIIIIIIIIIIIIIIIIIIIIIIIIIIIIIIIIIIIIIIIIIIIIIIIIIIIIIIIIIIIIIIIIIIIIIIIIIIIIIIIIIIIIIIIIIIIIIIIIIIIIIIIIIIIIIIIIIIIIIIIIIIIIIIIIIIIIIII
@R0001145
CGTTCGGATTTTTTATTAGAGATTTTTAAAGATATTAAAGAGGTAGGATAGGAATGGGGGTTGGGGAGGGATTTATCGTTGTTTTTTAAGTAGATTTTTTTGATTTGGAGTTGTGTGTTTTGTATTAAATTTTTGTAGAATTTGGGGTAAATTTAAGGTTATGGTGGTTTTGATTTTGTGGATTTAGAGGTAAGTTTTTTTTTTTAGAGGATTTGTATGTATTTTGTTTTTAATTTGAAATGAGAATCGGTTTAGAGTTTGAATTAGTTAGTTTTTTGGATTTTTTTTAGTTTTTATAATTTTTTTTTCGGACGGTTTTTAGAAGATAAAGGTAAGTTTATTAAAATTAT
+
IIIIIIIIIIIIIIIIIIIIIIIIIIIIIIIIIIIIIIIIIIIIIIIIIIIIIIIIIIIIIIIIIIIIIIIIIIIIIIIIIIIIIIIIIIIIIIIIIIIIIIIIIIIIIIIIIIIIIIIIIIIIIIIIIIIIIIIIIIIIIIIIIIIIIIIIIIIIIIIIIIIIIIIIIIIIIIIIIIIIIIIIIIIIIIIIIIIIIIIIIIIIIIIIIIIIIIIIIIIIIIIIIIIIIIIIIIIIIIIIIIIIIIIIIIIIIIIIIIIIIIIIIIIIIIIIIIIIIIIIIIIIIIIIIIIIIIIIIIIIIIIIIIIIIIIIIIIIIIIIIIIIIIIIIIIIIIIIIIIIIIIIIIIIII
@R0001146
CGTTCGGATTTTTTATTAGAGATTTTTAAAGATATTAAAGAGGTAGGATAGGAATGGGGGTTGGGGAGGGATTTATCGTTGTTTTTTAAGTAGATTTTTTTGATTTGGAGTTGTGTGTTTTGTATTAAATTTTTGTAGAATTTGGGGTAAATTTAAGGTTATGGTGGTTTTGATTTTGTGGATTTAGAGGTAAGTTTTTTTTTTTAGAGGATTTGTATGTATTTTGTTTTTAATTTGAAATGAGAATCGGTTTAGAGTTTGAATTAGTTAGTTTTTTGGATTTTTTTTAGTTTTTATAATTTTTTTTTCGGACGGTTTTTAGAAGATAAAGGTAAGTTTATTAAAATTAT
+
IIIIIIIIIIIIIIIIIIIIIIIIIIIIIIIIIIIIIIIIIIIIIIIIIIIIIIIIIIIIIIIIIIIIIIIIIIIIIIIIIIIIIIIIIIIIIIIIIIIIIIIIIIIIIIIIIIIIIIIIIIIIIIIIIIIIIIIIIIIIIIIIIIIIIIIIIIIIIIIIIIIIIIIIIIIIIIIIIIIIIIIIIIIIIIIIIIIIIIIIIIIIIIIIIIIIIIIIIIIIIIIIIIIIIIIIIIIIIIIIIIIIIIIIIIIIIIIIIIIIIIIIIIIIIIIIIIIIIIIIIIIIIIIIIIIIIIIIIIIIIIIIIIIIIIIIIIIIIIIIIIIIIIIIIIIIIIIIIIIIIIIIIIIIII
@R0001147
CGTTCGGATTTTTTATTAGAGATTTTTAAAGATATTAAAGAGGTAGGATAGGAATGGGGGTTGGGGAGGGATTTATCGTTGTTTTTTAAGTAGATTTTTTTGATTTGGAGTTGTGTGTTTTGTATTAAATTTTTGTAGAATTTGGGGTAAATTTAAGGTTATGGTGGTTTTGATTTTGTGGATTTAGAGGTAAGTTTTTTTTTTTAGAGGATTTGTATGTATTTTGTTTTTAATTTGAAATGAGAATCGGTTTAGAGTTTGAATTAGTTAGTTTTTTGGATTTTTTTTAGTTTTTATAATTTTTTTTTCGGACGGTTTTTAGAAGATAAAGGTAAGTTTATTAAAATTAT
+
IIIIIIIIIIIIIIIIIIIIIIIIIIIIIIIIIIIIIIIIIIIIIIIIIIIIIIIIIIIIIIIIIIIIIIIIIIIIIIIIIIIIIIIIIIIIIIIIIIIIIIIIIIIIIIIIIIIIIIIIIIIIIIIIIIIIIIIIIIIIIIIIIIIIIIIIIIIIIIIIIIIIIIIIIIIIIIIIIIIIIIIIIIIIIIIIIIIIIIIIIIIIIIIIIIIIIIIIIIIIIIIIIIIIIIIIIIIIIIIIIIIIIIIIIIIIIIIIIIIIIIIIIIIIIIIIIIIIIIIIIIIIIIIIIIIIIIIIIIIIIIIIIIIIIIIIIIIIIIIIIIIIIIIIIIIIIIIIIIIIIIIIIIIIII
@R0001148
CGTTCGGATTTTTTATTAGAGATTTTTAAAGATATTAAAGAGGTAGGATAGGAATGGGGGTTGGGGAGGGATTTATCGTTGTTTTTTAAGTAGATTTTTTTGATTTGGAGTTGTGTGTTTTGTATTAAATTTTTGTAGAATTTGGGGTAAATTTAAGGTTATGGTGGTTTTGATTTTGTGGATTTAGAGGTAAGTTTTTTTTTTTAGAGGATTTGTATGTATTTTGTTTTTAATTTGAAATGAGAATCGGTTTAGAGTTTGAATTAGTTAGTTTTTTGGATTTTTTTTAGTTTTTATAATTTTTTTTTCGGACGGTTTTTAGAAGATAAAGGTAAGTTTATTAAAATTAT
+
IIIIIIIIIIIIIIIIIIIIIIIIIIIIIIIIIIIIIIIIIIIIIIIIIIIIIIIIIIIIIIIIIIIIIIIIIIIIIIIIIIIIIIIIIIIIIIIIIIIIIIIIIIIIIIIIIIIIIIIIIIIIIIIIIIIIIIIIIIIIIIIIIIIIIIIIIIIIIIIIIIIIIIIIIIIIIIIIIIIIIIIIIIIIIIIIIIIIIIIIIIIIIIIIIIIIIIIIIIIIIIIIIIIIIIIIIIIIIIIIIIIIIIIIIIIIIIIIIIIIIIIIIIIIIIIIIIIIIIIIIIIIIIIIIIIIIIIIIIIIIIIIIIIIIIIIIIIIIIIIIIIIIIIIIIIIIIIIIIIIIIIIIIIIII
@R0001149
CGTTCGGATTTTTTATTAGAGATTTTTAAAGATATTAAAGAGGTAGGATAGGAATGGGGGTTGGGGAGGGATTTATCGTTGTTTTTTAAGTAGATTTTTTTGATTTGGAGTTGTGTGTTTTGTATTAAATTTTTGTAGAATTTGGGGTAAATTTAAGGTTATGGTGGTTTTGATTTTGTGGATTTAGAGGTAAGTTTTTTTTTTTAGAGGATTTGTATGTATTTTGTTTTTAATTTGAAATGAGAATCGGTTTAGAGTTTGAATTAGTTAGTTTTTTGGATTTTTTTTAGTTTTTATAATTTTTTTTTCGGACGGTTTTTAGAAGATAAAGGTAAGTTTATTAAAATTAT
+
IIIIIIIIIIIIIIIIIIIIIIIIIIIIIIIIIIIIIIIIIIIIIIIIIIIIIIIIIIIIIIIIIIIIIIIIIIIIIIIIIIIIIIIIIIIIIIIIIIIIIIIIIIIIIIIIIIIIIIIIIIIIIIIIIIIIIIIIIIIIIIIIIIIIIIIIIIIIIIIIIIIIIIIIIIIIIIIIIIIIIIIIIIIIIIIIIIIIIIIIIIIIIIIIIIIIIIIIIIIIIIIIIIIIIIIIIIIIIIIIIIIIIIIIIIIIIIIIIIIIIIIIIIIIIIIIIIIIIIIIIIIIIIIIIIIIIIIIIIIIIIIIIIIIIIIIIIIIIIIIIIIIIIIIIIIIIIIIIIIIIIIIIIIIII
@R0001150
CGTTCGGATTTTTTATTAGAGATTTTTAAAGATATTAAAGAGGTAGGATAGGAATGGGGGTTGGGGAGGGATTTATCGTTGTTTTTTAAGTAGATTTTTTTGATTTGGAGTTGTGTGTTTTGTATTAAATTTTTGTAGAATTTGGGGTAAATTTAAGGTTATGGTGGTTTTGATTTTGTGGATTTAGAGGTAAGTTTTTTTTTTTAGAGGATTTGTATGTATTTTGTTTTTAATTTGAAATGAGAATCGGTTTAGAGTTTGAATTAGTTAGTTTTTTGGATTTTTTTTAGTTTTTATAATTTTTTTTTCGGACGGTTTTTAGAAGATAAAGGTAAGTTTATTAAAATTAT
+
IIIIIIIIIIIIIIIIIIIIIIIIIIIIIIIIIIIIIIIIIIIIIIIIIIIIIIIIIIIIIIIIIIIIIIIIIIIIIIIIIIIIIIIIIIIIIIIIIIIIIIIIIIIIIIIIIIIIIIIIIIIIIIIIIIIIIIIIIIIIIIIIIIIIIIIIIIIIIIIIIIIIIIIIIIIIIIIIIIIIIIIIIIIIIIIIIIIIIIIIIIIIIIIIIIIIIIIIIIIIIIIIIIIIIIIIIIIIIIIIIIIIIIIIIIIIIIIIIIIIIIIIIIIIIIIIIIIIIIIIIIIIIIIIIIIIIIIIIIIIIIIIIIIIIIIIIIIIIIIIIIIIIIIIIIIIIIIIIIIIIIIIIIIIII
@R0001151
CGTTCGGATTTTTTATTAGAGATTTTTAAAGATATTAAAGAGGTAGGATAGGAATGGGGGTTGGGGAGGGATTTATCGTTGTTTTTTAAGTAGATTTTTTTGATTTGGAGTTGTGTGTTTTGTATTAAATTTTTGTAGAATTTGGGGTAAATTTAAGGTTATGGTGGTTTTGATTTTGTGGATTTAGAGGTAAGTTTTTTTTTTTAGAGGATTTGTATGTATTTTGTTTTTAATTTGAAATGAGAATCGGTTTAGAGTTTGAATTAGTTAGTTTTTTGGATTTTTTTTAGTTTTTATAATTTTTTTTTCGGACGGTTTTTAGAAGATAAAGGTAAGTTTATTAAAATTAT
+
IIIIIIIIIIIIIIIIIIIIIIIIIIIIIIIIIIIIIIIIIIIIIIIIIIIIIIIIIIIIIIIIIIIIIIIIIIIIIIIIIIIIIIIIIIIIIIIIIIIIIIIIIIIIIIIIIIIIIIIIIIIIIIIIIIIIIIIIIIIIIIIIIIIIIIIIIIIIIIIIIIIIIIIIIIIIIIIIIIIIIIIIIIIIIIIIIIIIIIIIIIIIIIIIIIIIIIIIIIIIIIIIIIIIIIIIIIIIIIIIIIIIIIIIIIIIIIIIIIIIIIIIIIIIIIIIIIIIIIIIIIIIIIIIIIIIIIIIIIIIIIIIIIIIIIIIIIIIIIIIIIIIIIIIIIIIIIIIIIIIIIIIIIIIII
@R0001152
CGTTCGGATTTTTTATTAGAGATTTTTAAAGATATTAAAGAGGTAGGATAGGAATGGGGGTTGGGGAGGGATTTATCGTTGTTTTTTAAGTAGATTTTTTTGATTTGGAGTTGTGTGTTTTGTATTAAATTTTTGTAGAATTTGGGGTAAATTTAAGGTTATGGTGGTTTTGATTTTGTGGATTTAGAGGTAAGTTTTTTTTTTTAGAGGATTTGTATGTATTTTGTTTTTAATTTGAAATGAGAATCGGTTTAGAGTTTGAATTAGTTAGTTTTTTGGATTTTTTTTAGTTTTTATAATTTTTTTTTCGGACGGTTTTTAGAAGATAAAGGTAAGTTTATTAAAATTAT
+
IIIIIIIIIIIIIIIIIIIIIIIIIIIIIIIIIIIIIIIIIIIIIIIIIIIIIIIIIIIIIIIIIIIIIIIIIIIIIIIIIIIIIIIIIIIIIIIIIIIIIIIIIIIIIIIIIIIIIIIIIIIIIIIIIIIIIIIIIIIIIIIIIIIIIIIIIIIIIIIIIIIIIIIIIIIIIIIIIIIIIIIIIIIIIIIIIIIIIIIIIIIIIIIIIIIIIIIIIIIIIIIIIIIIIIIIIIIIIIIIIIIIIIIIIIIIIIIIIIIIIIIIIIIIIIIIIIIIIIIIIIIIIIIIIIIIIIIIIIIIIIIIIIIIIIIIIIIIIIIIIIIIIIIIIIIIIIIIIIIIIIIIIIIIII
@R0001153
CGTTCGGATTTTTTATTAGAGATTTTTAAAGATATTAAAGAGGTAGGATAGGAATGGGGGTTGGGGAGGGATTTATCGTTGTTTTTTAAGTAGATTTTTTTGATTTGGAGTTGTGTGTTTTGTATTAAATTTTTGTAGAATTTGGGGTAAATTTAAGGTTATGGTGGTTTTGATTTTGTGGATTTAGAGGTAAGTTTTTTTTTTTAGAGGATTTGTATGTATTTTGTTTTTAATTTGAAATGAGAATCGGTTTAGAGTTTGAATTAGTTAGTTTTTTGGATTTTTTTTAGTTTTTATAATTTTTTTTTCGGACGGTTTTTAGAAGATAAAGGTAAGTTTATTAAAATTAT
+
IIIIIIIIIIIIIIIIIIIIIIIIIIIIIIIIIIIIIIIIIIIIIIIIIIIIIIIIIIIIIIIIIIIIIIIIIIIIIIIIIIIIIIIIIIIIIIIIIIIIIIIIIIIIIIIIIIIIIIIIIIIIIIIIIIIIIIIIIIIIIIIIIIIIIIIIIIIIIIIIIIIIIIIIIIIIIIIIIIIIIIIIIIIIIIIIIIIIIIIIIIIIIIIIIIIIIIIIIIIIIIIIIIIIIIIIIIIIIIIIIIIIIIIIIIIIIIIIIIIIIIIIIIIIIIIIIIIIIIIIIIIIIIIIIIIIIIIIIIIIIIIIIIIIIIIIIIIIIIIIIIIIIIIIIIIIIIIIIIIIIIIIIIIIII
@R0001154
CGTTCGGATTTTTTATTAGAGATTTTTAAAGATATTAAAGAGGTAGGATAGGAATGGGGGTTGGGGAGGGATTTATCGTTGTTTTTTAAGTAGATTTTTTTGATTTGGAGTTGTGCGTTTTGTATTAAATTTTTGTAGAATTTGGGGTAAATTTAAGGTTATGGTGGTTTTGATTTTGTGGATTTAGAGGTAAGTTTTTTTTTTTAGAGGATTTGTATGTATTTTGTTTTTAATTTGAAATGAGAATCGGTTTAGAGTTTGAATTAGTTAGTTTTTTGGATTTTTTTTAGTTTTTATAATTTTTTTTTCGGACGGTTTTTAGAAGATAAAGGTAAGTTTATTAAAATTAT
+
IIIIIIIIIIIIIIIIIIIIIIIIIIIIIIIIIIIIIIIIIIIIIIIIIIIIIIIIIIIIIIIIIIIIIIIIIIIIIIIIIIIIIIIIIIIIIIIIIIIIIIIIIIIIIIIIIIIIIIIIIIIIIIIIIIIIIIIIIIIIIIIIIIIIIIIIIIIIIIIIIIIIIIIIIIIIIIIIIIIIIIIIIIIIIIIIIIIIIIIIIIIIIIIIIIIIIIIIIIIIIIIIIIIIIIIIIIIIIIIIIIIIIIIIIIIIIIIIIIIIIIIIIIIIIIIIIIIIIIIIIIIIIIIIIIIIIIIIIIIIIIIIIIIIIIIIIIIIIIIIIIIIIIIIIIIIIIIIIIIIIIIIIIIIII
@R0001155
CGTTCGGATTTTTTATTAGAGATTTTTAAAGATATTAAAGAGGTAGGATAGGAATGGGGGTTGGGGAGGGATTTATCGTTGTTTTTTAAGTAGATTTTTTTGATTTGGAGTTGTGTGTTTTGTATTAAATTTTTGTAGAATTTGGGGTAAATTTAAGGTTATGGTGGTTTTGATTTTGTGGATTTAGAGGTAAGTTTTTTTTTTTAGAGGATTTGTATGTATTTTGTTTTTAATTTGAAATGAGAATCGGTTTAGAGTTTGAATTAGTTAGTTTTTTGGATTTTTTTTAGTTTTTATAATTTTTTTTTCGGACGGTTTTTAGAAGATAAAGGTAAGTTTATTAAAATTAT
+
IIIIIIIIIIIIIIIIIIIIIIIIIIIIIIIIIIIIIIIIIIIIIIIIIIIIIIIIIIIIIIIIIIIIIIIIIIIIIIIIIIIIIIIIIIIIIIIIIIIIIIIIIIIIIIIIIIIIIIIIIIIIIIIIIIIIIIIIIIIIIIIIIIIIIIIIIIIIIIIIIIIIIIIIIIIIIIIIIIIIIIIIIIIIIIIIIIIIIIIIIIIIIIIIIIIIIIIIIIIIIIIIIIIIIIIIIIIIIIIIIIIIIIIIIIIIIIIIIIIIIIIIIIIIIIIIIIIIIIIIIIIIIIIIIIIIIIIIIIIIIIIIIIIIIIIIIIIIIIIIIIIIIIIIIIIIIIIIIIIIIIIIIIIIII
@R0001156
CGTTCGGATTTTTTATTAGAGATTTTTAAAGATATTAAAGAGGTAGGATAGGAATGGGGGTTGGGGAGGGATTTATCGTTGTTTTTTAAGTAGATTTTTTTGATTTGGAGTTGTGTGTTTTGTATTAAATTTTTGTAGAATTTGGGGTAAATTTAAGGTTATGGTGGTTTTGATTTTGTGGATTTAGAGGTAAGTTTTTTTTTTTAGAGGATTTGTATGTATTTTGTTTTTAATTTGAAATGAGAATCGGTTTAGAGTTTGAATTAGTTAGTTTTTTGGATTTTTTTTAGTTTTTATAATTTTTTTTTCGGACGGTTTTTAGAAGATAAAGGTAAGTTTATTAAAATTAT
+
IIIIIIIIIIIIIIIIIIIIIIIIIIIIIIIIIIIIIIIIIIIIIIIIIIIIIIIIIIIIIIIIIIIIIIIIIIIIIIIIIIIIIIIIIIIIIIIIIIIIIIIIIIIIIIIIIIIIIIIIIIIIIIIIIIIIIIIIIIIIIIIIIIIIIIIIIIIIIIIIIIIIIIIIIIIIIIIIIIIIIIIIIIIIIIIIIIIIIIIIIIIIIIIIIIIIIIIIIIIIIIIIIIIIIIIIIIIIIIIIIIIIIIIIIIIIIIIIIIIIIIIIIIIIIIIIIIIIIIIIIIIIIIIIIIIIIIIIIIIIIIIIIIIIIIIIIIIIIIIIIIIIIIIIIIIIIIIIIIIIIIIIIIIIII
@R0001157
CGTTCGGATTTTTTATTAGAGATTTTTAAAGATATTAAAGAGGTAGGATAGGAATGGGGGTTGGGGAGGGATTTATCGTTGTTTTTTAAGTAGATTTTTTTGATTTGGAGTTGTGTGTTTTGTATTAAATTTTTGTAGAATTTGGGGTAAATTTAAGGTTATGGTGGTTTTGATTTTGTGGATTTAGAGGTAAGTTTTTTTTTTTAGAGGATTTGTATGTATTTTGTTTTTAATTTGAAATGAGAATCGGTTTAGAGTTTGAATTAGTTAGTTTTTTGGATTTTTTTTAGTTTTTATAATTTTTTTTTCGGACGGTTTTTAGAAGATAAAGGTAAGTTTATTAAAATTAT
+
IIIIIIIIIIIIIIIIIIIIIIIIIIIIIIIIIIIIIIIIIIIIIIIIIIIIIIIIIIIIIIIIIIIIIIIIIIIIIIIIIIIIIIIIIIIIIIIIIIIIIIIIIIIIIIIIIIIIIIIIIIIIIIIIIIIIIIIIIIIIIIIIIIIIIIIIIIIIIIIIIIIIIIIIIIIIIIIIIIIIIIIIIIIIIIIIIIIIIIIIIIIIIIIIIIIIIIIIIIIIIIIIIIIIIIIIIIIIIIIIIIIIIIIIIIIIIIIIIIIIIIIIIIIIIIIIIIIIIIIIIIIIIIIIIIIIIIIIIIIIIIIIIIIIIIIIIIIIIIIIIIIIIIIIIIIIIIIIIIIIIIIIIIIIII
@R0001158
CGTTCGGATTTTTTATTAGAGATTTTTAAAGATATTAAAGAGGTAGGATAGGAATGGGGGTTGGGGAGGGATTTATCGTTGTTTTTTAAGTAGATTTTTTTGATTTGGAGTTGTGTGTTTTGTATTAAATTTTTGTAGAATTTGGGGTAAATTTAAGGTTATGGTGGTTTTGATTTTGTGGATTTAGAGGTAAGTTTTTTTTTTTAGAGGATTTGTATGTATTTTGTTTTTAATTTGAAATGAGAATCGGTTTAGAGTTTGAATTAGTTAGTTTTTTGGATTTTTTTTAGTTTTTATAATTTTTTTTTCGGACGGTTTTTAGAAGATAAAGGTAAGTTTATTAAAATTAT
+
IIIIIIIIIIIIIIIIIIIIIIIIIIIIIIIIIIIIIIIIIIIIIIIIIIIIIIIIIIIIIIIIIIIIIIIIIIIIIIIIIIIIIIIIIIIIIIIIIIIIIIIIIIIIIIIIIIIIIIIIIIIIIIIIIIIIIIIIIIIIIIIIIIIIIIIIIIIIIIIIIIIIIIIIIIIIIIIIIIIIIIIIIIIIIIIIIIIIIIIIIIIIIIIIIIIIIIIIIIIIIIIIIIIIIIIIIIIIIIIIIIIIIIIIIIIIIIIIIIIIIIIIIIIIIIIIIIIIIIIIIIIIIIIIIIIIIIIIIIIIIIIIIIIIIIIIIIIIIIIIIIIIIIIIIIIIIIIIIIIIIIIIIIIIII
@R0001159
CGTTCGGATTTTTTATTAGAGATTTTTAAAGATATTAAAGAGGTAGGATAGGAATGGGGGTTGGGGAGGGATTTATCGTTGTTTTTTAAGTAGATTTTTTTGATTTGGAGTTGTGTGTTTTGTATTAAATTTTTGTAGAATTTGGGGTAAATTTAAGGTTATGGTGGTTTTGATTTTGTGGATTTAGAGGTAAGTTTTTTTTTTTAGAGGATTTGTATGTATTTTGTTTTTAATTTGAAATGAGAATCGGTTTAGAGTTTGAATTAGTTAGTTTTTTGGATTTTTTTTAGTTTTTATAATTTTTTTTTCGGACGGTTTTTAGAAGATAAAGGTAAGTTTATTAAAATTAT
+
IIIIIIIIIIIIIIIIIIIIIIIIIIIIIIIIIIIIIIIIIIIIIIIIIIIIIIIIIIIIIIIIIIIIIIIIIIIIIIIIIIIIIIIIIIIIIIIIIIIIIIIIIIIIIIIIIIIIIIIIIIIIIIIIIIIIIIIIIIIIIIIIIIIIIIIIIIIIIIIIIIIIIIIIIIIIIIIIIIIIIIIIIIIIIIIIIIIIIIIIIIIIIIIIIIIIIIIIIIIIIIIIIIIIIIIIIIIIIIIIIIIIIIIIIIIIIIIIIIIIIIIIIIIIIIIIIIIIIIIIIIIIIIIIIIIIIIIIIIIIIIIIIIIIIIIIIIIIIIIIIIIIIIIIIIIIIIIIIIIIIIIIIIIIII
@R0001160
CGTTCGGATTTTTTATTAGAGATTTTTAAAGATATTAAAGAGGTAGGATAGGAATGGGGGTTGGGGAGGGATTTATCGTTGTTTTTTAAGTAGATTTTTTTGATTTGGAGTTGTGTGTTTTGTATTAAATTTTTGTAGAATTTGGGGTAAATTTAAGGTTATGGTGGTTTTGATTTTGTGGATTTAGAGGTAAGTTTTTTTTTTTAGAGGATTTGTATGTATTTTGTTTTTAATTTGAAATGAGAATCGGTTTAGAGTTTGAATTAGTTAGTTTTTTGGATTTTTTTTAGTTTTTATAATTTTTTTTTCGGACGGTTTTTAGAAGATAAAGGTAAGTTTATTAAAATTAT
+
IIIIIIIIIIIIIIIIIIIIIIIIIIIIIIIIIIIIIIIIIIIIIIIIIIIIIIIIIIIIIIIIIIIIIIIIIIIIIIIIIIIIIIIIIIIIIIIIIIIIIIIIIIIIIIIIIIIIIIIIIIIIIIIIIIIIIIIIIIIIIIIIIIIIIIIIIIIIIIIIIIIIIIIIIIIIIIIIIIIIIIIIIIIIIIIIIIIIIIIIIIIIIIIIIIIIIIIIIIIIIIIIIIIIIIIIIIIIIIIIIIIIIIIIIIIIIIIIIIIIIIIIIIIIIIIIIIIIIIIIIIIIIIIIIIIIIIIIIIIIIIIIIIIIIIIIIIIIIIIIIIIIIIIIIIIIIIIIIIIIIIIIIIIIII
@R0001161
CGTTCGGATTTTTTATTAGAGATTTTTAAAGATATTAAAGAGGTAGGATAGGAATGGGGGTTGGGGAGGGATTTATCGTTGTTTTTTAAGTAGATTTTTTTGATTTGGAGTTGTGTGTTTTGTATTAAATTTTTGTAGAATTTGGGGTAAATTTAAGGTTATGGTGGTTTTGATTTTGTGGATTTAGAGGTAAGTTTTTTTTTTTAGAGGATTTGTATGTATTTTGTTTTTAATTTGAAATGAGAATCGGTTTAGAGTTTGAATTAGTTAGTTTTTTGGATTTTTTTTAGTTTTTATAATTTTTTTTTCGGACGGTTTTTAGAAGATAAAGGTAAGTTTATTAAAATTAT
+
IIIIIIIIIIIIIIIIIIIIIIIIIIIIIIIIIIIIIIIIIIIIIIIIIIIIIIIIIIIIIIIIIIIIIIIIIIIIIIIIIIIIIIIIIIIIIIIIIIIIIIIIIIIIIIIIIIIIIIIIIIIIIIIIIIIIIIIIIIIIIIIIIIIIIIIIIIIIIIIIIIIIIIIIIIIIIIIIIIIIIIIIIIIIIIIIIIIIIIIIIIIIIIIIIIIIIIIIIIIIIIIIIIIIIIIIIIIIIIIIIIIIIIIIIIIIIIIIIIIIIIIIIIIIIIIIIIIIIIIIIIIIIIIIIIIIIIIIIIIIIIIIIIIIIIIIIIIIIIIIIIIIIIIIIIIIIIIIIIIIIIIIIIIIII
@R0001162
CGTTCGGATTTTTTATTAGAGATTTTTAAAGATATTAAAGAGGTAGGATAGGAATGGGGGTTGGGGAGGGATTTATCGTTGTTTTTTAAGTAGATTTTTTTGATTTGGAGTTGTGTGTTTTGTATTAAATTTTTGTAGAATTTGGGGTAAATTTAAGGTTATGGTGGTTTTGATTTTGTGGATTTAGAGGTAAGTTTTTTTTTTTAGAGGATTTGTATGTATTTTGTTTTTAATTTGAAATGAGAATCGGTTTAGAGTTTGAATTAGTTAGTTTTTTGGATTTTTTTTAGTTTTTATAATTTTTTTTTCGGACGGTTTTTAGAAGATAAAGGTAAGTTTATTAAAATTAT
+
IIIIIIIIIIIIIIIIIIIIIIIIIIIIIIIIIIIIIIIIIIIIIIIIIIIIIIIIIIIIIIIIIIIIIIIIIIIIIIIIIIIIIIIIIIIIIIIIIIIIIIIIIIIIIIIIIIIIIIIIIIIIIIIIIIIIIIIIIIIIIIIIIIIIIIIIIIIIIIIIIIIIIIIIIIIIIIIIIIIIIIIIIIIIIIIIIIIIIIIIIIIIIIIIIIIIIIIIIIIIIIIIIIIIIIIIIIIIIIIIIIIIIIIIIIIIIIIIIIIIIIIIIIIIIIIIIIIIIIIIIIIIIIIIIIIIIIIIIIIIIIIIIIIIIIIIIIIIIIIIIIIIIIIIIIIIIIIIIIIIIIIIIIIIII
@R0001163
CGTTCGGATTTTTTATTAGAGATTTTTAAAGATATTAAAGAGGTAGGATAGGAATGGGGGTTGGGGAGGGATTTATCGTTGTTTTTTAAGTAGATTTTTTTGATTTGGAGTTGTGTGTTTTGTATTAAATTTTTGTAGAATTTGGGGTAAATTTAAGGTTATGGTGGTTTTGATTTTGTGGATTTAGAGGTAAGTTTTTTTTTTTAGAGGATTTGTATGTATTTTGTTTTTAATTTGAAATGAGAATCGGTTTAGAGTTTGAATTAGTTAGTTTTTTGGATTTTTTTTAGTTTTTATAATTTTTTTTTCGGACGGTTTTTAGAAGATAAAGGTAAGTTTATTAAAATTAT
+
IIIIIIIIIIIIIIIIIIIIIIIIIIIIIIIIIIIIIIIIIIIIIIIIIIIIIIIIIIIIIIIIIIIIIIIIIIIIIIIIIIIIIIIIIIIIIIIIIIIIIIIIIIIIIIIIIIIIIIIIIIIIIIIIIIIIIIIIIIIIIIIIIIIIIIIIIIIIIIIIIIIIIIIIIIIIIIIIIIIIIIIIIIIIIIIIIIIIIIIIIIIIIIIIIIIIIIIIIIIIIIIIIIIIIIIIIIIIIIIIIIIIIIIIIIIIIIIIIIIIIIIIIIIIIIIIIIIIIIIIIIIIIIIIIIIIIIIIIIIIIIIIIIIIIIIIIIIIIIIIIIIIIIIIIIIIIIIIIIIIIIIIIIIIII
@R0001164
CGTTCGGATTTTTTATTAGAGATTTTTAAAGATATTAAAGAGGTAGGATAGGAATGGGGGTTGGGGAGGGATTTATCGTTGTTTTTTAAGTAGATTTTTTTGATTTGGAGTTGTGTGTTTTGTATTAAATTTTTGTAGAATTTGGGGTAAATTTAAGGTTATGGTGGTTTTGATTTTGTGGATTTAGAGGTAAGTTTTTTTTTTTAGAGGATTTGTATGTATTTTGTTTTTAATTTGAAATGAGAATCGGTTTAGAGTTTGAATTAGTTAGTTTTTTGGATTTTTTTTAGTTTTTATAATTTTTTTTTCGGACGGTTTTTAGAAGATAAAGGTAAGTTTATTAAAATTAT
+
IIIIIIIIIIIIIIIIIIIIIIIIIIIIIIIIIIIIIIIIIIIIIIIIIIIIIIIIIIIIIIIIIIIIIIIIIIIIIIIIIIIIIIIIIIIIIIIIIIIIIIIIIIIIIIIIIIIIIIIIIIIIIIIIIIIIIIIIIIIIIIIIIIIIIIIIIIIIIIIIIIIIIIIIIIIIIIIIIIIIIIIIIIIIIIIIIIIIIIIIIIIIIIIIIIIIIIIIIIIIIIIIIIIIIIIIIIIIIIIIIIIIIIIIIIIIIIIIIIIIIIIIIIIIIIIIIIIIIIIIIIIIIIIIIIIIIIIIIIIIIIIIIIIIIIIIIIIIIIIIIIIIIIIIIIIIIIIIIIIIIIIIIIIIII
@R0001165
CGTTCGGATTTTTTATTAGAGATTTTTAAAGATATTAAAGAGGTAGGATAGGAATGGGGGTTGGGGAGGGATTTATCGTTGTTTTTTAAGTAGATTTTTTTGATTTGGAGTTGTGTGTTTTGTATTAAATTTTTGTAGAATTTGGGGTAAATTTAAGGTTATGGTGGTTTTGATTTTGTGGATTTAGAGGTAAGTTTTTTTTTTTAGAGGATTTGTATGTATTTTGTTTTTAATTTGAAATGAGAATCGGTTTAGAGTTTGAATTAGTTAGTTTTTTGGATTTTTTTTAGTTTTTATAATTTTTTTTTCGGACGGTTTTTAGAAGATAAAGGTAAGTTTATTAAAATTAT
+
IIIIIIIIIIIIIIIIIIIIIIIIIIIIIIIIIIIIIIIIIIIIIIIIIIIIIIIIIIIIIIIIIIIIIIIIIIIIIIIIIIIIIIIIIIIIIIIIIIIIIIIIIIIIIIIIIIIIIIIIIIIIIIIIIIIIIIIIIIIIIIIIIIIIIIIIIIIIIIIIIIIIIIIIIIIIIIIIIIIIIIIIIIIIIIIIIIIIIIIIIIIIIIIIIIIIIIIIIIIIIIIIIIIIIIIIIIIIIIIIIIIIIIIIIIIIIIIIIIIIIIIIIIIIIIIIIIIIIIIIIIIIIIIIIIIIIIIIIIIIIIIIIIIIIIIIIIIIIIIIIIIIIIIIIIIIIIIIIIIIIIIIIIIIII
@R0001166
CGTTCGGATTTTTTATTAGAGATTTTTAAAGATATTAAAGAGGTAGGATAGGAATGGGGGTTGGGGAGGGATTTATCGTTGTTTTTTAAGTAGATTTTTTTGATTTGGAGTTGTGTGTTTTGTATTAAATTTTTGTAGAATTTGGGGTAAATTTAAGGTTATGGTGGTTTTGATTTTGTGGATTTAGAGGTAAGTTTTTTTTTTTAGAGGATTTGTATGTATTTTGTTTTTAATTTGAAATGAGAATCGGTTTAGAGTTTGAATTAGTTAGTTTTTTGGATTTTTTTTAGTTTTTATAATTTTTTTTTCGGACGGTTTTTAGAAGATAAAGGTAAGTTTATTAAAATTAT
+
IIIIIIIIIIIIIIIIIIIIIIIIIIIIIIIIIIIIIIIIIIIIIIIIIIIIIIIIIIIIIIIIIIIIIIIIIIIIIIIIIIIIIIIIIIIIIIIIIIIIIIIIIIIIIIIIIIIIIIIIIIIIIIIIIIIIIIIIIIIIIIIIIIIIIIIIIIIIIIIIIIIIIIIIIIIIIIIIIIIIIIIIIIIIIIIIIIIIIIIIIIIIIIIIIIIIIIIIIIIIIIIIIIIIIIIIIIIIIIIIIIIIIIIIIIIIIIIIIIIIIIIIIIIIIIIIIIIIIIIIIIIIIIIIIIIIIIIIIIIIIIIIIIIIIIIIIIIIIIIIIIIIIIIIIIIIIIIIIIIIIIIIIIIIII
@R0001167
CGTTCGGATTTTTTATTAGAGATTTTTAAAGATATTAAAGAGGTAGGATAGGAATGGGGGTTGGGGAGGGATTTATCGTTGTTTTTTAAGTAGATTTTTTTGATTTGGAGTTGTGTGTTTTGTATTAAATTTTTGTAGAATTTGGGGTAAATTTAAGGTTATGGTGGTTTTGATTTTGTGGATTTAGAGGTAAGTTTTTTTTTTTAGAGGATTTGTATGTATTTTGTTTTTAATTTGAAATGAGAATCGGTTTAGAGTTTGAATTAGTTAGTTTTTTGGATTTTTTTTAGTTTTTATAATTTTTTTTTCGGACGGTTTTTAGAAGATAAAGGTAAGTTTATTAAAATTAT
+
IIIIIIIIIIIIIIIIIIIIIIIIIIIIIIIIIIIIIIIIIIIIIIIIIIIIIIIIIIIIIIIIIIIIIIIIIIIIIIIIIIIIIIIIIIIIIIIIIIIIIIIIIIIIIIIIIIIIIIIIIIIIIIIIIIIIIIIIIIIIIIIIIIIIIIIIIIIIIIIIIIIIIIIIIIIIIIIIIIIIIIIIIIIIIIIIIIIIIIIIIIIIIIIIIIIIIIIIIIIIIIIIIIIIIIIIIIIIIIIIIIIIIIIIIIIIIIIIIIIIIIIIIIIIIIIIIIIIIIIIIIIIIIIIIIIIIIIIIIIIIIIIIIIIIIIIIIIIIIIIIIIIIIIIIIIIIIIIIIIIIIIIIIIIII
@R0001168
CGTTCGGATTTTTTATTAGAGATTTTTAAAGATATTAAAGAGGTAGGATAGGAATGGGGGTTGGGGAGGGATTTATCGTTGTTTTTTAAGTAGATTTTTTTGATTTGGAGTTGTGTGTTTTGTATTAAATTTTTGTAGAATTTGGGGTAAATTTAAGGTTATGGTGGTTTTGATTTTGTGGATTTAGAGGTAAGTTTTTTTTTTTAGAGGATTTGTATGTATTTTGTTTTTAATTTGAAATGAGAATCGGTTTAGAGTTTGAATTAGTTAGTTTTTTGGATTTTTTTTAGTTTTTATAATTTTTTTTTCGGACGGTTTTTAGAAGATAAAGGTAAGTTTATTAAAATTAT
+
IIIIIIIIIIIIIIIIIIIIIIIIIIIIIIIIIIIIIIIIIIIIIIIIIIIIIIIIIIIIIIIIIIIIIIIIIIIIIIIIIIIIIIIIIIIIIIIIIIIIIIIIIIIIIIIIIIIIIIIIIIIIIIIIIIIIIIIIIIIIIIIIIIIIIIIIIIIIIIIIIIIIIIIIIIIIIIIIIIIIIIIIIIIIIIIIIIIIIIIIIIIIIIIIIIIIIIIIIIIIIIIIIIIIIIIIIIIIIIIIIIIIIIIIIIIIIIIIIIIIIIIIIIIIIIIIIIIIIIIIIIIIIIIIIIIIIIIIIIIIIIIIIIIIIIIIIIIIIIIIIIIIIIIIIIIIIIIIIIIIIIIIIIIIII
@R0001169
CGTTCGGATTTTTTATTAGAGATTTTTAAAGATATTAAAGAGGTAGGATAGGAATGGGGGTTGGGGAGGGATTTATCGTCGTTTTTTAAGTAGATTTTTTTGATTTGGAGTTGTGTGTTTTGTATTAAATTTTTGTAGAATTTGGGGTAAATTTAAGGTTATGGTGGTTTTGATTTTGTGGATTTAGAGGTAAGTTTTTTTTTTTAGAGGATTTGTATGTATTTTGTTTTTAATTTGAAATGAGAATCGGTTTAGAGTTTGAATTAGTTAGTTTTTTGGATTTTTTTTAGTTTTTATAATTTTTTTTTCGGACGGTTTTTAGAAGATAAAGGTAAGTTTATTAAAATTAT
+
IIIIIIIIIIIIIIIIIIIIIIIIIIIIIIIIIIIIIIIIIIIIIIIIIIIIIIIIIIIIIIIIIIIIIIIIIIIIIIIIIIIIIIIIIIIIIIIIIIIIIIIIIIIIIIIIIIIIIIIIIIIIIIIIIIIIIIIIIIIIIIIIIIIIIIIIIIIIIIIIIIIIIIIIIIIIIIIIIIIIIIIIIIIIIIIIIIIIIIIIIIIIIIIIIIIIIIIIIIIIIIIIIIIIIIIIIIIIIIIIIIIIIIIIIIIIIIIIIIIIIIIIIIIIIIIIIIIIIIIIIIIIIIIIIIIIIIIIIIIIIIIIIIIIIIIIIIIIIIIIIIIIIIIIIIIIIIIIIIIIIIIIIIIIII
@R0001170
CGTTCGGATTTTTTATTAGAGATTTTTAAAGATATTAAAGAGGTAGGATAGGAATGGGGGTTGGGGAGGGATTTATCGTTGTTTTTTAAGTAGATTTTTTTGATTTGGAGTTGTGTGTTTTGTATTAAATTTTTGTAGAATTTGGGGTAAATTTAAGGTTATGGTGGTTTTGATTTTGTGGATTTAGAGGTAAGTTTTTTTTTTTAGAGGATTTGTATGTATTTTGTTTTTAATTTGAAATGAGAATCGGTTTAGAGTTTGAATTAGTTAGTTTTTTGGATTTTTTTTAGTTTTTATAATTTTTTTTTCGGACGGTTTTTAGAAGATAAAGGTAAGTTTATTAAAATTAT
+
IIIIIIIIIIIIIIIIIIIIIIIIIIIIIIIIIIIIIIIIIIIIIIIIIIIIIIIIIIIIIIIIIIIIIIIIIIIIIIIIIIIIIIIIIIIIIIIIIIIIIIIIIIIIIIIIIIIIIIIIIIIIIIIIIIIIIIIIIIIIIIIIIIIIIIIIIIIIIIIIIIIIIIIIIIIIIIIIIIIIIIIIIIIIIIIIIIIIIIIIIIIIIIIIIIIIIIIIIIIIIIIIIIIIIIIIIIIIIIIIIIIIIIIIIIIIIIIIIIIIIIIIIIIIIIIIIIIIIIIIIIIIIIIIIIIIIIIIIIIIIIIIIIIIIIIIIIIIIIIIIIIIIIIIIIIIIIIIIIIIIIIIIIIIII
@R0001171
CGTTCGGATTTTTTATTAGAGATTTTTAAAGATATTAAAGAGGTAGGATAGGAATGGGGGTTGGGGAGGGATTTATCGTTGTTTTTTAAGTAGATTTTTTTGATTTGGAGTTGTGTGTTTTGTATTAAATTTTTGTAGAATTTGGGGTAAATTTAAGGTTATGGTGGTTTTGATTTTGTGGATTTAGAGGTAAGTTTTTTTTTTTAGAGGATTTGTATGTATTTTGTTTTTAATTTGAAATGAGAATCGGTTTAGAGTTTGAATTAGTTAGTTTTTTGGATTTTTTTTAGTTTTTATAATTTTTTTTTCGGACGGTTTTTAGAAGATAAAGGTAAGTTTATTAAAATTAT
+
IIIIIIIIIIIIIIIIIIIIIIIIIIIIIIIIIIIIIIIIIIIIIIIIIIIIIIIIIIIIIIIIIIIIIIIIIIIIIIIIIIIIIIIIIIIIIIIIIIIIIIIIIIIIIIIIIIIIIIIIIIIIIIIIIIIIIIIIIIIIIIIIIIIIIIIIIIIIIIIIIIIIIIIIIIIIIIIIIIIIIIIIIIIIIIIIIIIIIIIIIIIIIIIIIIIIIIIIIIIIIIIIIIIIIIIIIIIIIIIIIIIIIIIIIIIIIIIIIIIIIIIIIIIIIIIIIIIIIIIIIIIIIIIIIIIIIIIIIIIIIIIIIIIIIIIIIIIIIIIIIIIIIIIIIIIIIIIIIIIIIIIIIIIIII
@R0001172
TGTTCGGATTTTTTATTAGAGATTTTTAAAGATATTAAAGAGGTAGGATAGGAATGGGGGTTGGGGAGGGATTTATCGTTGTTTTTTAAGTAGATTTTTTTGATTTGGAGTTGTGTGTTTTGTATTAAATTTTTGTAGAATTTGGGGTAAATTTAAGGTTATGGTGGTTTTGATTTTGTGGATTTAGAGGTAAGTTTTTTTTTTTAGAGGATTTGTATGTATTTTGTTTTTAATTTGAAATGAGAATCGGTTTAGAGTTTGAATTAGTTAGTTTTTTGGATTTTTTTTAGTTTTTATAATTTTTTTTTCGGACGGTTTTTAGAAGATAAAGGTAAGTTTATTAAAATTAT
+
IIIIIIIIIIIIIIIIIIIIIIIIIIIIIIIIIIIIIIIIIIIIIIIIIIIIIIIIIIIIIIIIIIIIIIIIIIIIIIIIIIIIIIIIIIIIIIIIIIIIIIIIIIIIIIIIIIIIIIIIIIIIIIIIIIIIIIIIIIIIIIIIIIIIIIIIIIIIIIIIIIIIIIIIIIIIIIIIIIIIIIIIIIIIIIIIIIIIIIIIIIIIIIIIIIIIIIIIIIIIIIIIIIIIIIIIIIIIIIIIIIIIIIIIIIIIIIIIIIIIIIIIIIIIIIIIIIIIIIIIIIIIIIIIIIIIIIIIIIIIIIIIIIIIIIIIIIIIIIIIIIIIIIIIIIIIIIIIIIIIIIIIIIIIII
@R0001173
CGTTCGGATTTTTTATTAGAGATTTTTAAAGATATTAAAGAGGTAGGATAGGAATGGGGGTTGGGGAGGGATTTATCGTTGTTTTTTAAGTAGATTTTTTTGATTTGGAGTTGTGTGTTTTGTATTAAATTTTTGTAGAATTTGGGGTAAATTTAAGGTTATGGTGGTTTTGATTTTGTGGATTTAGAGGTAAGTTTTTTTTTTTAGAGGATTTGTATGTATTTTGTTTTTAATTTGAAATGAGAATCGGTTTAGAGTTTGAATTAGTTAGTTTTTTGGATTTTTTTTAGTTTTTATAATTTTTTTTTCGGACGGTTTTTAGAAGATAAAGGTAAGTTTATTAAAATTAT
+
IIIIIIIIIIIIIIIIIIIIIIIIIIIIIIIIIIIIIIIIIIIIIIIIIIIIIIIIIIIIIIIIIIIIIIIIIIIIIIIIIIIIIIIIIIIIIIIIIIIIIIIIIIIIIIIIIIIIIIIIIIIIIIIIIIIIIIIIIIIIIIIIIIIIIIIIIIIIIIIIIIIIIIIIIIIIIIIIIIIIIIIIIIIIIIIIIIIIIIIIIIIIIIIIIIIIIIIIIIIIIIIIIIIIIIIIIIIIIIIIIIIIIIIIIIIIIIIIIIIIIIIIIIIIIIIIIIIIIIIIIIIIIIIIIIIIIIIIIIIIIIIIIIIIIIIIIIIIIIIIIIIIIIIIIIIIIIIIIIIIIIIIIIIIII
@R0001174
CGTTCGGATTTTTTATTAGAGATTTTTAAAGATATTAAAGAGGTAGGATAGGAATGGGGGTTGGGGAGGGATTTATCGTTGTTTTTTAAGTAGATTTTTTTGATTTGGAGTTGTGTGTTTTGTATTAAATTTTTGTAGAATTTGGGGTAAATTTAAGGTTATGGTGGTTTTGATTTTGTGGATTTAGAGGTAAGTTTTTTTTTTTAGAGGATTTGTATGTATTTTGTTTTTAATTTGAAATGAGAATCGGTTTAGAGTTTGAATTAGTTAGTTTTTTGGATTTTTTTTAGTTTTTATAATTTTTTTTTTGGACGGTTTTTAGAAGATAAAGGTAAGTTTATTAAAATTAT
+
IIIIIIIIIIIIIIIIIIIIIIIIIIIIIIIIIIIIIIIIIIIIIIIIIIIIIIIIIIIIIIIIIIIIIIIIIIIIIIIIIIIIIIIIIIIIIIIIIIIIIIIIIIIIIIIIIIIIIIIIIIIIIIIIIIIIIIIIIIIIIIIIIIIIIIIIIIIIIIIIIIIIIIIIIIIIIIIIIIIIIIIIIIIIIIIIIIIIIIIIIIIIIIIIIIIIIIIIIIIIIIIIIIIIIIIIIIIIIIIIIIIIIIIIIIIIIIIIIIIIIIIIIIIIIIIIIIIIIIIIIIIIIIIIIIIIIIIIIIIIIIIIIIIIIIIIIIIIIIIIIIIIIIIIIIIIIIIIIIIIIIIIIIIIII
@R0001175
CGTTCGGATTTTTTATTAGAGATTTTTAAAGATATTAAAGAGGTAGGATAGGAATGGGGGTTGGGGAGGGATTTATCGTTGTTTTTTAAGTAGATTTTTTTGATTTGGAGTTGTGTGTTTTGTATTAAATTTTTGTAGAATTTGGGGTAAATTTAAGGTTATGGTGGTTTTGATTTTGTGGATTTAGAGGTAAGTTTTTTTTTTTAGAGGATTTGTATGTATTTTGTTTTTAATTTGAAATGAGAATCGGTTTAGAGTTTGAATTAGTTAGTTTTTTGGATTTTTTTTAGTTTTTATAATTTTTTTTTCGGACGGTTTTTAGAAGATAAAGGTAAGTTTATTAAAATTAT
+
IIIIIIIIIIIIIIIIIIIIIIIIIIIIIIIIIIIIIIIIIIIIIIIIIIIIIIIIIIIIIIIIIIIIIIIIIIIIIIIIIIIIIIIIIIIIIIIIIIIIIIIIIIIIIIIIIIIIIIIIIIIIIIIIIIIIIIIIIIIIIIIIIIIIIIIIIIIIIIIIIIIIIIIIIIIIIIIIIIIIIIIIIIIIIIIIIIIIIIIIIIIIIIIIIIIIIIIIIIIIIIIIIIIIIIIIIIIIIIIIIIIIIIIIIIIIIIIIIIIIIIIIIIIIIIIIIIIIIIIIIIIIIIIIIIIIIIIIIIIIIIIIIIIIIIIIIIIIIIIIIIIIIIIIIIIIIIIIIIIIIIIIIIIIII
@R0001176
CGTTCGGATTTTTTATTAGAGATTTTTAAAGATATTAAAGAGGTAGGATAGGAATGGGGGTTGGGGAGGGATTTATCGTTGTTTTTTAAGTAGATTTTTTTGATTTGGAGTTGTGTGTTTTGTATTAAATTTTTGTAGAATTTGGGGTAAATTTAAGGTTATGGTGGTTTTGATTTTGTGGATTTAGAGGTAAGTTTTTTTTTTTAGAGGATTTGTATGTATTTTGTTTTTAATTTGAAATGAGAATCGGTTTAGAGTTTGAATTAGTTAGTTTTTTGGATTTTTTTTAGTTTTTATAATTTTTTTTTCGGACGGTTTTTAGAAGATAAAGGTAAGTTTATTAAAATTAT
+
IIIIIIIIIIIIIIIIIIIIIIIIIIIIIIIIIIIIIIIIIIIIIIIIIIIIIIIIIIIIIIIIIIIIIIIIIIIIIIIIIIIIIIIIIIIIIIIIIIIIIIIIIIIIIIIIIIIIIIIIIIIIIIIIIIIIIIIIIIIIIIIIIIIIIIIIIIIIIIIIIIIIIIIIIIIIIIIIIIIIIIIIIIIIIIIIIIIIIIIIIIIIIIIIIIIIIIIIIIIIIIIIIIIIIIIIIIIIIIIIIIIIIIIIIIIIIIIIIIIIIIIIIIIIIIIIIIIIIIIIIIIIIIIIIIIIIIIIIIIIIIIIIIIIIIIIIIIIIIIIIIIIIIIIIIIIIIIIIIIIIIIIIIIIII
@R0001177
CGTTCGGATTTTTTATTAGAGATTTTTAAAGATATTAAAGAGGTAGGATAGGAATGGGGGTTGGGGAGGGATTTATCGTTGTTTTTTAAGTAGATTTTTTTGATTTGGAGTTGTGTGTTTTGTATTAAATTTTTGTAGAATTTGGGGTAAATTTAAGGTTATGGTGGTTTTGATTTTGTGGATTTAGAGGTAAGTTTTTTTTTTTAGAGGATTTGTATGTATTTTGTTTTTAATTTGAAATGAGAATCGGTTTAGAGTTTGAATTAGTTAGTTTTTTGGATTTTTTTTAGTTTTTATAATTTTTTTTTCGGACGGTTTTTAGAAGATAAAGGTAAGTTTATTAAAATTAT
+
IIIIIIIIIIIIIIIIIIIIIIIIIIIIIIIIIIIIIIIIIIIIIIIIIIIIIIIIIIIIIIIIIIIIIIIIIIIIIIIIIIIIIIIIIIIIIIIIIIIIIIIIIIIIIIIIIIIIIIIIIIIIIIIIIIIIIIIIIIIIIIIIIIIIIIIIIIIIIIIIIIIIIIIIIIIIIIIIIIIIIIIIIIIIIIIIIIIIIIIIIIIIIIIIIIIIIIIIIIIIIIIIIIIIIIIIIIIIIIIIIIIIIIIIIIIIIIIIIIIIIIIIIIIIIIIIIIIIIIIIIIIIIIIIIIIIIIIIIIIIIIIIIIIIIIIIIIIIIIIIIIIIIIIIIIIIIIIIIIIIIIIIIIIIII
@R0001178
CGTTCGGATTTTTTATTAGAGATTTTTAAAGATATTAAAGAGGTAGGATAGGAATGGGGGTTGGGGAGGGATTTATCGTTGTTTTTTAAGTAGATTTTTTTGATTTGGAGTTGTGTGTTTTGTATTAAATTTTTGTAGAATTTGGGGTAAATTTAAGGTTATGGTGGTTTTGATTTTGTGGATTTAGAGGTAAGTTTTTTTTTTTAGAGGATTTGTATGTATTTTGTTTTTAATTTGAAATGAGAATCGGTTTAGAGTTTGAATTAGTTAGTTTTTTGGATTTTTTTTAGTTTTTATAATTTTTTTTTCGGACGGTTTTTAGAAGATAAAGGTAAGTTTATTAAAATTAT
+
IIIIIIIIIIIIIIIIIIIIIIIIIIIIIIIIIIIIIIIIIIIIIIIIIIIIIIIIIIIIIIIIIIIIIIIIIIIIIIIIIIIIIIIIIIIIIIIIIIIIIIIIIIIIIIIIIIIIIIIIIIIIIIIIIIIIIIIIIIIIIIIIIIIIIIIIIIIIIIIIIIIIIIIIIIIIIIIIIIIIIIIIIIIIIIIIIIIIIIIIIIIIIIIIIIIIIIIIIIIIIIIIIIIIIIIIIIIIIIIIIIIIIIIIIIIIIIIIIIIIIIIIIIIIIIIIIIIIIIIIIIIIIIIIIIIIIIIIIIIIIIIIIIIIIIIIIIIIIIIIIIIIIIIIIIIIIIIIIIIIIIIIIIIIII
@R0001179
CGTTCGGATTTTTTATTAGAGATTTTTAAAGATATTAAAGAGGTAGGATAGGAATGGGGGTTGGGGAGGGATTTATCGTTGTTTTTTAAGTAGATTTTTTTGATTTGGAGTTGTGCGTTTTGTATTAAATTTTTGTAGAATTTGGGGTAAATTTAAGGTTATGGTGGTTTTGATTTTGTGGATTTAGAGGTAAGTTTTTTTTTTTAGAGGATTTGTATGTATTTTGTTTTTAATTTGAAATGAGAATCGGTTTAGAGTTTGAATTAGTTAGTTTTTTGGATTTTTTTTAGTTTTTATAATTTTTTTTTCGGACGGTTTTTAGAAGATAAAGGTAAGTTTATTAAAATTAT
+
IIIIIIIIIIIIIIIIIIIIIIIIIIIIIIIIIIIIIIIIIIIIIIIIIIIIIIIIIIIIIIIIIIIIIIIIIIIIIIIIIIIIIIIIIIIIIIIIIIIIIIIIIIIIIIIIIIIIIIIIIIIIIIIIIIIIIIIIIIIIIIIIIIIIIIIIIIIIIIIIIIIIIIIIIIIIIIIIIIIIIIIIIIIIIIIIIIIIIIIIIIIIIIIIIIIIIIIIIIIIIIIIIIIIIIIIIIIIIIIIIIIIIIIIIIIIIIIIIIIIIIIIIIIIIIIIIIIIIIIIIIIIIIIIIIIIIIIIIIIIIIIIIIIIIIIIIIIIIIIIIIIIIIIIIIIIIIIIIIIIIIIIIIIIII
@R0001180
CGTTCGGATTTTTTATTAGAGATTTTTAAAGATATTAAAGAGGTAGGATAGGAATGGGGGTTGGGGAGGGATTTATCGTTGTTTTTTAAGTAGATTTTTTTGATTTGGAGTTGTGTGTTTTGTATTAAATTTTTGTAGAATTTGGGGTAAATTTAAGGTTATGGTGGTTTTGATTTTGTGGATTTAGAGGTAAGTTTTTTTTTTTAGAGGATTTGTATGTATTTTGTTTTTAATTTGAAATGAGAATCGGTTTAGAGTTTGAATTAGTTAGTTTTTTGGATTTTTTTTAGTTTTTATAATTTTTTTTTCGGACGGTTTTTAGAAGATAAAGGTAAGTTTATTAAAATTAT
+
IIIIIIIIIIIIIIIIIIIIIIIIIIIIIIIIIIIIIIIIIIIIIIIIIIIIIIIIIIIIIIIIIIIIIIIIIIIIIIIIIIIIIIIIIIIIIIIIIIIIIIIIIIIIIIIIIIIIIIIIIIIIIIIIIIIIIIIIIIIIIIIIIIIIIIIIIIIIIIIIIIIIIIIIIIIIIIIIIIIIIIIIIIIIIIIIIIIIIIIIIIIIIIIIIIIIIIIIIIIIIIIIIIIIIIIIIIIIIIIIIIIIIIIIIIIIIIIIIIIIIIIIIIIIIIIIIIIIIIIIIIIIIIIIIIIIIIIIIIIIIIIIIIIIIIIIIIIIIIIIIIIIIIIIIIIIIIIIIIIIIIIIIIIIII
@R0001181
CGTTCGGATTTTTTATTAGAGATTTTTAAAGATATTAAAGAGGTAGGATAGGAATGGGGGTTGGGGAGGGATTTATCGTTGTTTTTTAAGTAGATTTTTTTGATTTGGAGTTGTGTGTTTTGTATTAAATTTTTGTAGAATTTGGGGTAAATTTAAGGTTATGGTGGTTTTGATTTTGTGGATTTAGAGGTAAGTTTTTTTTTTTAGAGGATTTGTATGTATTTTGTTTTTAATTTGAAATGAGAATCGGTTTAGAGTTTGAATTAGTTAGTTTTTTGGATTTTTTTTAGTTTTTATAATTTTTTTTTCGGACGGTTTTTAGAAGATAAAGGTAAGTTTATTAAAATTAT
+
IIIIIIIIIIIIIIIIIIIIIIIIIIIIIIIIIIIIIIIIIIIIIIIIIIIIIIIIIIIIIIIIIIIIIIIIIIIIIIIIIIIIIIIIIIIIIIIIIIIIIIIIIIIIIIIIIIIIIIIIIIIIIIIIIIIIIIIIIIIIIIIIIIIIIIIIIIIIIIIIIIIIIIIIIIIIIIIIIIIIIIIIIIIIIIIIIIIIIIIIIIIIIIIIIIIIIIIIIIIIIIIIIIIIIIIIIIIIIIIIIIIIIIIIIIIIIIIIIIIIIIIIIIIIIIIIIIIIIIIIIIIIIIIIIIIIIIIIIIIIIIIIIIIIIIIIIIIIIIIIIIIIIIIIIIIIIIIIIIIIIIIIIIIIII
@R0001182
CGTTCGGATTTTTTATTAGAGATTTTTAAAGATATTAAAGAGGTAGGATAGGAATGGGGGTTGGGGAGGGATTTATCGTTGTTTTTTAAGTAGATTTTTTTGATTCGGAGTTGTGTGTTTTGTATTAAATTTTTGTAGAATTTGGGGTAAATTTAAGGTTATGGTGGTTTTGATTTTGTGGATTTAGAGGTAAGTTTTTTTTTTTAGAGGATTTGTATGTATTTTGTTTTTAATTTGAAATGAGAATCGGTTTAGAGTTTGAATTAGTTAGTTTTTTGGATTTTTTTTAGTTTTTATAATTTTTTTTTCGGACGGTTTTTAGAAGATAAAGGTAAGTTTATTAAAATTAT
+
IIIIIIIIIIIIIIIIIIIIIIIIIIIIIIIIIIIIIIIIIIIIIIIIIIIIIIIIIIIIIIIIIIIIIIIIIIIIIIIIIIIIIIIIIIIIIIIIIIIIIIIIIIIIIIIIIIIIIIIIIIIIIIIIIIIIIIIIIIIIIIIIIIIIIIIIIIIIIIIIIIIIIIIIIIIIIIIIIIIIIIIIIIIIIIIIIIIIIIIIIIIIIIIIIIIIIIIIIIIIIIIIIIIIIIIIIIIIIIIIIIIIIIIIIIIIIIIIIIIIIIIIIIIIIIIIIIIIIIIIIIIIIIIIIIIIIIIIIIIIIIIIIIIIIIIIIIIIIIIIIIIIIIIIIIIIIIIIIIIIIIIIIIIIII
@R0001183
CGTTCGGATTTTTTATTAGAGATTTTTAAAGATATTAAAGAGGTAGGATAGGAATGGGGGTTGGGGAGGGATTTATCGTTGTTTTTTAAGTAGATTTTTTTGATTTGGAGTTGTGTGTTTTGTATTAAATTTTTGTAGAATTTGGGGTAAATTTAAGGTTATGGTGGTTTTGATTTTGTGGATTTAGAGGTAAGTTTTTTTTTTTAGAGGATTTGTATGTATTTTGTTTTTAATTTGAAATGAGAATCGGTTTAGAGTTTGAATTAGTTAGTTTTTTGGATTTTTTTTAGTTTTTATAATTTTTTTTTTGGACGGTTTTTAGAAGATAAAGGTAAGTTTATTAAAATTAT
+
IIIIIIIIIIIIIIIIIIIIIIIIIIIIIIIIIIIIIIIIIIIIIIIIIIIIIIIIIIIIIIIIIIIIIIIIIIIIIIIIIIIIIIIIIIIIIIIIIIIIIIIIIIIIIIIIIIIIIIIIIIIIIIIIIIIIIIIIIIIIIIIIIIIIIIIIIIIIIIIIIIIIIIIIIIIIIIIIIIIIIIIIIIIIIIIIIIIIIIIIIIIIIIIIIIIIIIIIIIIIIIIIIIIIIIIIIIIIIIIIIIIIIIIIIIIIIIIIIIIIIIIIIIIIIIIIIIIIIIIIIIIIIIIIIIIIIIIIIIIIIIIIIIIIIIIIIIIIIIIIIIIIIIIIIIIIIIIIIIIIIIIIIIIIII
@R0001184
CGTTCGGATTTTTTATTAGAGATTTTTAAAGATATTAAAGAGGTAGGATAGGAATGGGGGTTGGGGAGGGATTTATCGTTGTTTTTTAAGTAGATTTTTTTGATTTGGAGTTGTGTGTTTTGTATTAAATTTTTGTAGAATTTGGGGTAAATTTAAGGTTATGGTGGTTTTGATTTTGTGGATTTAGAGGTAAGTTTTTTTTTTTAGAGGATTTGTATGTATTTTGTTTTTAATTTGAAATGAGAATCGGTTTAGAGTTTGAATTAGTTAGTTTTTTGGATTTTTTTTAGTTTTTATAATTTTTTTTTCGGACGGTTTTTAGAAGATAAAGGTAAGTTTATTAAAATTAT
+
IIIIIIIIIIIIIIIIIIIIIIIIIIIIIIIIIIIIIIIIIIIIIIIIIIIIIIIIIIIIIIIIIIIIIIIIIIIIIIIIIIIIIIIIIIIIIIIIIIIIIIIIIIIIIIIIIIIIIIIIIIIIIIIIIIIIIIIIIIIIIIIIIIIIIIIIIIIIIIIIIIIIIIIIIIIIIIIIIIIIIIIIIIIIIIIIIIIIIIIIIIIIIIIIIIIIIIIIIIIIIIIIIIIIIIIIIIIIIIIIIIIIIIIIIIIIIIIIIIIIIIIIIIIIIIIIIIIIIIIIIIIIIIIIIIIIIIIIIIIIIIIIIIIIIIIIIIIIIIIIIIIIIIIIIIIIIIIIIIIIIIIIIIIIII
@R0001185
CGTTCGGATTTTTTATTAGAGATTTTTAAAGATATTAAAGAGGTAGGATAGGAATGGGGGTTGGGGAGGGATTTATCGTTGTTTTTTAAGTAGATTTTTTTGATTTGGAGTTGTGTGTTTTGTATTAAATTTTTGTAGAATTTGGGGTAAATTTAAGGTTATGGTGGTTTTGATTTTGTGGATTTAGAGGTAAGTTTTTTTTTTTAGAGGATTTGTATGTATTTTGTTTTTAATTTGAAATGAGAATCGGTTTAGAGTTTGAATTAGTTAGTTTTTTGGATTTTTTTTAGTTTTTATAATTTTTTTTTCGGACGGTTTTTAGAAGATAAAGGTAAGTTTATTAAAATTAT
+
IIIIIIIIIIIIIIIIIIIIIIIIIIIIIIIIIIIIIIIIIIIIIIIIIIIIIIIIIIIIIIIIIIIIIIIIIIIIIIIIIIIIIIIIIIIIIIIIIIIIIIIIIIIIIIIIIIIIIIIIIIIIIIIIIIIIIIIIIIIIIIIIIIIIIIIIIIIIIIIIIIIIIIIIIIIIIIIIIIIIIIIIIIIIIIIIIIIIIIIIIIIIIIIIIIIIIIIIIIIIIIIIIIIIIIIIIIIIIIIIIIIIIIIIIIIIIIIIIIIIIIIIIIIIIIIIIIIIIIIIIIIIIIIIIIIIIIIIIIIIIIIIIIIIIIIIIIIIIIIIIIIIIIIIIIIIIIIIIIIIIIIIIIIIII
@R0001186
CGTTCGGATTTTTTATTAGAGATTTTTAAAGATATTAAAGAGGTAGGATAGGAATGGGGGTTGGGGAGGGATTTATCGTTGTTTTTTAAGTAGATTTTTTTGATTTGGAGTTGTGTGTTTTGTATTAAATTTTTGTAGAATTTGGGGTAAATTTAAGGTTATGGTGGTTTTGATTTTGTGGATTTAGAGGTAAGTTTTTTTTTTTAGAGGATTTGTATGTATTTTGTTTTTAATTTGAAATGAGAATCGGTTTAGAGTTTGAATTAGTTAGTTTTTTGGATTTTTTTTAGTTTTTATAATTTTTTTTTCGGACGGTTTTTAGAAGATAAAGGTAAGTTTATTAAAATTAT
+
IIIIIIIIIIIIIIIIIIIIIIIIIIIIIIIIIIIIIIIIIIIIIIIIIIIIIIIIIIIIIIIIIIIIIIIIIIIIIIIIIIIIIIIIIIIIIIIIIIIIIIIIIIIIIIIIIIIIIIIIIIIIIIIIIIIIIIIIIIIIIIIIIIIIIIIIIIIIIIIIIIIIIIIIIIIIIIIIIIIIIIIIIIIIIIIIIIIIIIIIIIIIIIIIIIIIIIIIIIIIIIIIIIIIIIIIIIIIIIIIIIIIIIIIIIIIIIIIIIIIIIIIIIIIIIIIIIIIIIIIIIIIIIIIIIIIIIIIIIIIIIIIIIIIIIIIIIIIIIIIIIIIIIIIIIIIIIIIIIIIIIIIIIIIII
@R0001187
CGTTCGGATTTTTTATTAGAGATTTTTAAAGATATTAAAGAGGTAGGATAGGAATGGGGGTTGGGGAGGGATTTATCGTTGTTTTTTAAGTAGATTTTTTTGATTTGGAGTTGTGTGTTTTGTATTAAATTTTTGTAGAATTTGGGGTAAATTTAAGGTTATGGTGGTTTTGATTTTGTGGATTTAGAGGTAAGTTTTTTTTTTTAGAGGATTTGTATGTATTTTGTTTTTAATTTGAAATGAGAATCGGTTTAGAGTTTGAATTAGTTAGTTTTTTGGATTTTTTTTAGTTTTTATAATTTTTTTTTCGGACGGTTTTTAGAAGATAAAGGTAAGTTTATTAAAATTAT
+
IIIIIIIIIIIIIIIIIIIIIIIIIIIIIIIIIIIIIIIIIIIIIIIIIIIIIIIIIIIIIIIIIIIIIIIIIIIIIIIIIIIIIIIIIIIIIIIIIIIIIIIIIIIIIIIIIIIIIIIIIIIIIIIIIIIIIIIIIIIIIIIIIIIIIIIIIIIIIIIIIIIIIIIIIIIIIIIIIIIIIIIIIIIIIIIIIIIIIIIIIIIIIIIIIIIIIIIIIIIIIIIIIIIIIIIIIIIIIIIIIIIIIIIIIIIIIIIIIIIIIIIIIIIIIIIIIIIIIIIIIIIIIIIIIIIIIIIIIIIIIIIIIIIIIIIIIIIIIIIIIIIIIIIIIIIIIIIIIIIIIIIIIIIIII
@R0001188
CGTTCGGATTTTTTATTAGAGATTTTTAAAGATATTAAAGAGGTAGGATAGGAATGGGGGTTGGGGAGGGATTTATCGTTGTTTTTTAAGTAGATTTTTTTGATTTGGAGTTGTGTGTTTTGTATTAAATTTTTGTAGAATTTGGGGTAAATTTAAGGTTATGGTGGTTTTGATTTTGTGGATTTAGAGGTAAGTTTTTTTTTTTAGAGGATTTGTATGTATTTTGTTTTTAATTTGAAATGAGAATCGGTTTAGAGTTTGAATTAGTTAGTTTTTTGGATTTTTTTTAGTTTTTATAATTTTTTTTTCGGACGGTTTTTAGAAGATAAAGGTAAGTTTATTAAAATTAT
+
IIIIIIIIIIIIIIIIIIIIIIIIIIIIIIIIIIIIIIIIIIIIIIIIIIIIIIIIIIIIIIIIIIIIIIIIIIIIIIIIIIIIIIIIIIIIIIIIIIIIIIIIIIIIIIIIIIIIIIIIIIIIIIIIIIIIIIIIIIIIIIIIIIIIIIIIIIIIIIIIIIIIIIIIIIIIIIIIIIIIIIIIIIIIIIIIIIIIIIIIIIIIIIIIIIIIIIIIIIIIIIIIIIIIIIIIIIIIIIIIIIIIIIIIIIIIIIIIIIIIIIIIIIIIIIIIIIIIIIIIIIIIIIIIIIIIIIIIIIIIIIIIIIIIIIIIIIIIIIIIIIIIIIIIIIIIIIIIIIIIIIIIIIIIII
@R0001189
CGTTCGGATTTTTTATTAGAGATTTTTAAAGATATTAAAGAGGTAGGATAGGAATGGGGGTTGGGGAGGGATTTATCGTTGTTTTTTAAGTAGATTTTTTTGATTTGGAGTTGTGTGTTTTGTATTAAATTTTTGTAGAATTTGGGGTAAATTTAAGGTTATGGTGGTTTTGATTTTGTGGATTTAGAGGTAAGTTTTTTTTTTTAGAGGATTTGTATGTATTTTGTTTTTAATTTGAAATGAGAATCGGTTTAGAGTTTGAATTAGTTAGTTTTTTGGATTTTTTTTAGTTTTTATAATTTTTTTTTCGGACGGTTTTTAGAAGATAAAGGTAAGTTTATTAAAATTAT
+
IIIIIIIIIIIIIIIIIIIIIIIIIIIIIIIIIIIIIIIIIIIIIIIIIIIIIIIIIIIIIIIIIIIIIIIIIIIIIIIIIIIIIIIIIIIIIIIIIIIIIIIIIIIIIIIIIIIIIIIIIIIIIIIIIIIIIIIIIIIIIIIIIIIIIIIIIIIIIIIIIIIIIIIIIIIIIIIIIIIIIIIIIIIIIIIIIIIIIIIIIIIIIIIIIIIIIIIIIIIIIIIIIIIIIIIIIIIIIIIIIIIIIIIIIIIIIIIIIIIIIIIIIIIIIIIIIIIIIIIIIIIIIIIIIIIIIIIIIIIIIIIIIIIIIIIIIIIIIIIIIIIIIIIIIIIIIIIIIIIIIIIIIIIIII
@R0001190
CGTTCGGATTTTTTATTAGAGATTTTTAAAGATATTAAAGAGGTAGGATAGGAATGGGGGTTGGGGAGGGATTTATCGTTGTTTTTTAAGTAGATTTTTTTGATTTGGAGTTGTGTGTTTTGTATTAAATTTTTGTAGAATTTGGGGTAAATTTAAGGTTATGGTGGTTTTGATTTTGTGGATTTAGAGGTAAGTTTTTTTTTTTAGAGGATTTGTATGTATTTTGTTTTTAATTTGAAATGAGAATCGGTTTAGAGTTTGAATTAGTTAGTTTTTTGGATTTTTTTTAGTTTTTATAATTTTTTTTTCGGACGGTTTTTAGAAGATAAAGGTAAGTTTATTAAAATTAT
+
IIIIIIIIIIIIIIIIIIIIIIIIIIIIIIIIIIIIIIIIIIIIIIIIIIIIIIIIIIIIIIIIIIIIIIIIIIIIIIIIIIIIIIIIIIIIIIIIIIIIIIIIIIIIIIIIIIIIIIIIIIIIIIIIIIIIIIIIIIIIIIIIIIIIIIIIIIIIIIIIIIIIIIIIIIIIIIIIIIIIIIIIIIIIIIIIIIIIIIIIIIIIIIIIIIIIIIIIIIIIIIIIIIIIIIIIIIIIIIIIIIIIIIIIIIIIIIIIIIIIIIIIIIIIIIIIIIIIIIIIIIIIIIIIIIIIIIIIIIIIIIIIIIIIIIIIIIIIIIIIIIIIIIIIIIIIIIIIIIIIIIIIIIIIII
@R0001191
CGTTCGGATTTTTTATTAGAGATTTTTAAAGATATTAAAGAGGTAGGATAGGAATGGGGGTTGGGGAGGGATTTATCGTTGTTTTTTAAGTAGATTTTTTTGATTTGGAGTTGTGTGTTTTGTATTAAATTTTTGTAGAATTTGGGGTAAATTTAAGGTTATGGTGGTTTTGATTTTGTGGATTTAGAGGTAAGTTTTTTTTTTTAGAGGATTTGTATGTATTTTGTTTTTAATTTGAAATGAGAATCGGTTTAGAGTTTGAATTAGTTAGTTTTTTGGATTTTTTTTAGTTTTTATAATTTTTTTTTCGGACGGTTTTTAGAAGATAAAGGTAAGTTTATTAAAATTAT
+
IIIIIIIIIIIIIIIIIIIIIIIIIIIIIIIIIIIIIIIIIIIIIIIIIIIIIIIIIIIIIIIIIIIIIIIIIIIIIIIIIIIIIIIIIIIIIIIIIIIIIIIIIIIIIIIIIIIIIIIIIIIIIIIIIIIIIIIIIIIIIIIIIIIIIIIIIIIIIIIIIIIIIIIIIIIIIIIIIIIIIIIIIIIIIIIIIIIIIIIIIIIIIIIIIIIIIIIIIIIIIIIIIIIIIIIIIIIIIIIIIIIIIIIIIIIIIIIIIIIIIIIIIIIIIIIIIIIIIIIIIIIIIIIIIIIIIIIIIIIIIIIIIIIIIIIIIIIIIIIIIIIIIIIIIIIIIIIIIIIIIIIIIIIIII
@R0001192
CGTTCGGATTTTTTATTAGAGATTTTTAAAGATATTAAAGAGGTAGGATAGGAATGGGGGTTGGGGAGGGATTTATCGTTGTTTTTTAAGTAGATTTTTTTGATTTGGAGTTGTGTGTTTTGTATTAAATTTTTGTAGAATTTGGGGTAAATTTAAGGTTATGGTGGTTTTGATTTTGTGGATTTAGAGGTAAGTTTTTTTTTTTAGAGGATTTGTATGTATTTTGTTTTTAATTTGAAATGAGAATCGGTTTAGAGTTTGAATTAGTTAGTTTTTTGGATTTTTTTTAGTTTTTATAATTTTTTTTTCGGACGGTTTTTAGAAGATAAAGGTAAGTTTATTAAAATTAT
+
IIIIIIIIIIIIIIIIIIIIIIIIIIIIIIIIIIIIIIIIIIIIIIIIIIIIIIIIIIIIIIIIIIIIIIIIIIIIIIIIIIIIIIIIIIIIIIIIIIIIIIIIIIIIIIIIIIIIIIIIIIIIIIIIIIIIIIIIIIIIIIIIIIIIIIIIIIIIIIIIIIIIIIIIIIIIIIIIIIIIIIIIIIIIIIIIIIIIIIIIIIIIIIIIIIIIIIIIIIIIIIIIIIIIIIIIIIIIIIIIIIIIIIIIIIIIIIIIIIIIIIIIIIIIIIIIIIIIIIIIIIIIIIIIIIIIIIIIIIIIIIIIIIIIIIIIIIIIIIIIIIIIIIIIIIIIIIIIIIIIIIIIIIIIII
@R0001193
CGTTCGGATTTTTTATTAGAGATTTTTAAAGATATTAAAGAGGTAGGATAGGAATGGGGGTTGGGGAGGGATTTATCGTTGTTTTTTAAGTAGATTTTTTTGATTTGGAGTTGTGTGTTTTGTATTAAATTTTTGTAGAATTTGGGGTAAATTTAAGGTTATGGTGGTTTTGATTTTGTGGATTTAGAGGTAAGTTTTTTTTTTTAGAGGATTTGTATGTATTTTGTTTTTAATTTGAAATGAGAATCGGTTTAGAGTTTGAATTAGTTAGTTTTTTGGATTTTTTTTAGTTTTTATAATTTTTTTTTCGGACGGTTTTTAGAAGATAAAGGTAAGTTTATTAAAATTAT
+
IIIIIIIIIIIIIIIIIIIIIIIIIIIIIIIIIIIIIIIIIIIIIIIIIIIIIIIIIIIIIIIIIIIIIIIIIIIIIIIIIIIIIIIIIIIIIIIIIIIIIIIIIIIIIIIIIIIIIIIIIIIIIIIIIIIIIIIIIIIIIIIIIIIIIIIIIIIIIIIIIIIIIIIIIIIIIIIIIIIIIIIIIIIIIIIIIIIIIIIIIIIIIIIIIIIIIIIIIIIIIIIIIIIIIIIIIIIIIIIIIIIIIIIIIIIIIIIIIIIIIIIIIIIIIIIIIIIIIIIIIIIIIIIIIIIIIIIIIIIIIIIIIIIIIIIIIIIIIIIIIIIIIIIIIIIIIIIIIIIIIIIIIIIIII
@R0001194
CGTTCGGATTTTTTATTAGAGATTTTTAAAGATATTAAAGAGGTAGGATAGGAATGGGGGTTGGGGAGGGATTTATCGTTGTTTTTTAAGTAGATTTTTTTGATTTGGAGTTGTGTGTTTTGTATTAAATTTTTGTAGAATTTGGGGTAAATTTAAGGTTATGGTGGTTTTGATTTTGTGGATTTAGAGGTAAGTTTTTTTTTTTAGAGGATTTGTATGTATTTTGTTTTTAATTTGAAATGAGAATCGGTTTAGAGTTTGAATTAGTTAGTTTTTTGGATTTTTTTTAGTTTTTATAATTTTTTTTTCGGACGGTTTTTAGAAGATAAAGGTAAGTTTATTAAAATTAT
+
IIIIIIIIIIIIIIIIIIIIIIIIIIIIIIIIIIIIIIIIIIIIIIIIIIIIIIIIIIIIIIIIIIIIIIIIIIIIIIIIIIIIIIIIIIIIIIIIIIIIIIIIIIIIIIIIIIIIIIIIIIIIIIIIIIIIIIIIIIIIIIIIIIIIIIIIIIIIIIIIIIIIIIIIIIIIIIIIIIIIIIIIIIIIIIIIIIIIIIIIIIIIIIIIIIIIIIIIIIIIIIIIIIIIIIIIIIIIIIIIIIIIIIIIIIIIIIIIIIIIIIIIIIIIIIIIIIIIIIIIIIIIIIIIIIIIIIIIIIIIIIIIIIIIIIIIIIIIIIIIIIIIIIIIIIIIIIIIIIIIIIIIIIIIII
@R0001195
CGTTCGGATTTTTTATTAGAGATTTTTAAAGATATTAAAGAGGTAGGATAGGAATGGGGGTTGGGGAGGGATTTATCGTTGTTTTTTAAGTAGATTTTTTTGATTTGGAGTTGTGTGTTTTGTATTAAATTTTTGTAGAATTTGGGGTAAATTTAAGGTTATGGTGGTTTTGATTTTGTGGATTTAGAGGTAAGTTTTTTTTTTTAGAGGATTTGTATGTATTTTGTTTTTAATTTGAAATGAGAATCGGTTTAGAGTTTGAATTAGTTAGTTTTTTGGATTTTTTTTAGTTTTTATAATTTTTTTTTCGGACGGTTTTTAGAAGATAAAGGTAAGTTTATTAAAATTAT
+
IIIIIIIIIIIIIIIIIIIIIIIIIIIIIIIIIIIIIIIIIIIIIIIIIIIIIIIIIIIIIIIIIIIIIIIIIIIIIIIIIIIIIIIIIIIIIIIIIIIIIIIIIIIIIIIIIIIIIIIIIIIIIIIIIIIIIIIIIIIIIIIIIIIIIIIIIIIIIIIIIIIIIIIIIIIIIIIIIIIIIIIIIIIIIIIIIIIIIIIIIIIIIIIIIIIIIIIIIIIIIIIIIIIIIIIIIIIIIIIIIIIIIIIIIIIIIIIIIIIIIIIIIIIIIIIIIIIIIIIIIIIIIIIIIIIIIIIIIIIIIIIIIIIIIIIIIIIIIIIIIIIIIIIIIIIIIIIIIIIIIIIIIIIIII
@R0001196
CGTTCGGATTTTTTATTAGAGATTTTTAAAGATATTAAAGAGGTAGGATAGGAATGGGGGTTGGGGAGGGATTTATTGTTGTTTTTTAAGTAGATTTTTTTGATTTGGAGTTGTGTGTTTTGTATTAAATTTTTGTAGAATTTGGGGTAAATTTAAGGTTATGGTGGTTTTGATTTTGTGGATTTAGAGGTAAGTTTTTTTTTTTAGAGGATTTGTATGTATTTTGTTTTTAATTTGAAATGAGAATCGGTTTAGAGTTTGAATTAGTTAGTTTTTTGGATTTTTTTTAGTTTTTATAATTTTTTTTTTGGACGGTTTTTAGAAGATAAAGGTAAGTTTATTAAAATTAT
+
IIIIIIIIIIIIIIIIIIIIIIIIIIIIIIIIIIIIIIIIIIIIIIIIIIIIIIIIIIIIIIIIIIIIIIIIIIIIIIIIIIIIIIIIIIIIIIIIIIIIIIIIIIIIIIIIIIIIIIIIIIIIIIIIIIIIIIIIIIIIIIIIIIIIIIIIIIIIIIIIIIIIIIIIIIIIIIIIIIIIIIIIIIIIIIIIIIIIIIIIIIIIIIIIIIIIIIIIIIIIIIIIIIIIIIIIIIIIIIIIIIIIIIIIIIIIIIIIIIIIIIIIIIIIIIIIIIIIIIIIIIIIIIIIIIIIIIIIIIIIIIIIIIIIIIIIIIIIIIIIIIIIIIIIIIIIIIIIIIIIIIIIIIIIII
@R0001197
CGTTCGGATTTTTTATTAGAGATTTTTAAAGATATTAAAGAGGTAGGATAGGAATGGGGGTTGGGGAGGGATTTATCGTTGTTTTTTAAGTAGATTTTTTTGATTTGGAGTTGTGTGTTTTGTATTAAATTTTTGTAGAATTTGGGGTAAATTTAAGGTTATGGTGGTTTTGATTTTGTGGATTTAGAGGTAAGTTTTTTTTTTTAGAGGATTTGTATGTATTTTGTTTTTAATTTGAAATGAGAATCGGTTTAGAGTTTGAATTAGTTAGTTTTTTGGATTTTTTTTAGTTTTTATAATTTTTTTTTCGGACGGTTTTTAGAAGATAAAGGTAAGTTTATTAAAATTAT
+
IIIIIIIIIIIIIIIIIIIIIIIIIIIIIIIIIIIIIIIIIIIIIIIIIIIIIIIIIIIIIIIIIIIIIIIIIIIIIIIIIIIIIIIIIIIIIIIIIIIIIIIIIIIIIIIIIIIIIIIIIIIIIIIIIIIIIIIIIIIIIIIIIIIIIIIIIIIIIIIIIIIIIIIIIIIIIIIIIIIIIIIIIIIIIIIIIIIIIIIIIIIIIIIIIIIIIIIIIIIIIIIIIIIIIIIIIIIIIIIIIIIIIIIIIIIIIIIIIIIIIIIIIIIIIIIIIIIIIIIIIIIIIIIIIIIIIIIIIIIIIIIIIIIIIIIIIIIIIIIIIIIIIIIIIIIIIIIIIIIIIIIIIIIIII
@R0001198
CGTTCGGATTTTTTATTAGAGATTTTTAAAGATATTAAAGAGGTAGGATAGGAATGGGGGTTGGGGAGGGATTTATCGTTGTTTTTTAAGTAGATTTTTTTGATTCGGAGTTGTGTGTTTTGTATTAAATTTTTGTAGAATTTGGGGTAAATTTAAGGTTATGGTGGTTTTGATTTTGTGGATTTAGAGGTAAGTTTTTTTTTTTAGAGGATTTGTATGTATTTTGTTTTTAATTTGAAATGAGAATCGGTTTAGAGTTTGAATTAGTTAGTTTTTTGGATTTTTTTTAGTTTTTATAATTTTTTTTTCGGACGGTTTTTAGAAGATAAAGGTAAGTTTATTAAAATTAT
+
IIIIIIIIIIIIIIIIIIIIIIIIIIIIIIIIIIIIIIIIIIIIIIIIIIIIIIIIIIIIIIIIIIIIIIIIIIIIIIIIIIIIIIIIIIIIIIIIIIIIIIIIIIIIIIIIIIIIIIIIIIIIIIIIIIIIIIIIIIIIIIIIIIIIIIIIIIIIIIIIIIIIIIIIIIIIIIIIIIIIIIIIIIIIIIIIIIIIIIIIIIIIIIIIIIIIIIIIIIIIIIIIIIIIIIIIIIIIIIIIIIIIIIIIIIIIIIIIIIIIIIIIIIIIIIIIIIIIIIIIIIIIIIIIIIIIIIIIIIIIIIIIIIIIIIIIIIIIIIIIIIIIIIIIIIIIIIIIIIIIIIIIIIIIII
@R0001199
CGTTCGGATTTTTTATTAGAGATTTTTAAAGATATTAAAGAGGTAGGATAGGAATGGGGGTTGGGGAGGGATTTATCGTTGTTTTTTAAGTAGATTTTTTTGATTTGGAGTTGTGCGTTTTGTATTAAATTTTTGTAGAATTTGGGGTAAATTTAAGGTTATGGTGGTTTTGATTTTGTGGATTTAGAGGTAAGTTTTTTTTTTTAGAGGATTTGTATGTATTTTGTTTTTAATTTGAAATGAGAATCGGTTTAGAGTTTGAATTAGTTAGTTTTTTGGATTTTTTTTAGTTTTTATAATTTTTTTTTCGGACGGTTTTTAGAAGATAAAGGTAAGTTTATTAAAATTAT
+
IIIIIIIIIIIIIIIIIIIIIIIIIIIIIIIIIIIIIIIIIIIIIIIIIIIIIIIIIIIIIIIIIIIIIIIIIIIIIIIIIIIIIIIIIIIIIIIIIIIIIIIIIIIIIIIIIIIIIIIIIIIIIIIIIIIIIIIIIIIIIIIIIIIIIIIIIIIIIIIIIIIIIIIIIIIIIIIIIIIIIIIIIIIIIIIIIIIIIIIIIIIIIIIIIIIIIIIIIIIIIIIIIIIIIIIIIIIIIIIIIIIIIIIIIIIIIIIIIIIIIIIIIIIIIIIIIIIIIIIIIIIIIIIIIIIIIIIIIIIIIIIIIIIIIIIIIIIIIIIIIIIIIIIIIIIIIIIIIIIIIIIIIIIIII
@R0001200
CGTTCGGATTTTTTATTAGAGATTTTTAAAGATATTAAAGAGGTAGGATAGGAATGGGGGTTGGGGAGGGATTTATCGTTGTTTTTTAAGTAGATTTTTTTGATTTGGAGTTGTGTGTTTTGTATTAAATTTTTGTAGAATTTGGGGTAAATTTAAGGTTATGGTGGTTTTGATTTTGTGGATTTAGAGGTAAGTTTTTTTTTTTAGAGGATTTGTATGTATTTTGTTTTTAATTTGAAATGAGAATCGGTTTAGAGTTTGAATTAGTTAGTTTTTTGGATTTTTTTTAGTTTTTATAATTTTTTTTTCGGACGGTTTTTAGAAGATAAAGGTAAGTTTATTAAAATTAT
+
IIIIIIIIIIIIIIIIIIIIIIIIIIIIIIIIIIIIIIIIIIIIIIIIIIIIIIIIIIIIIIIIIIIIIIIIIIIIIIIIIIIIIIIIIIIIIIIIIIIIIIIIIIIIIIIIIIIIIIIIIIIIIIIIIIIIIIIIIIIIIIIIIIIIIIIIIIIIIIIIIIIIIIIIIIIIIIIIIIIIIIIIIIIIIIIIIIIIIIIIIIIIIIIIIIIIIIIIIIIIIIIIIIIIIIIIIIIIIIIIIIIIIIIIIIIIIIIIIIIIIIIIIIIIIIIIIIIIIIIIIIIIIIIIIIIIIIIIIIIIIIIIIIIIIIIIIIIIIIIIIIIIIIIIIIIIIIIIIIIIIIIIIIIIII
```
