## Supplementary material for "PANDA: Phased Analysis of DNA Amplicons for Read-Level Methylation Profiling and Heterogeneity Assessment": Data_S1: PANDA_controlled_benchmark_data_generation.R

```
#!/usr/bin/env Rscript
# PANDA controlled computational benchmark generator
# Reproducibility: one fixed RNG seed, 11. All coordinates are 1-based.
# Synthetic methylation states are model assumptions, not measured states.
# Usage: source('PANDA_controlled_benchmark_data_generation.R')
#        Rscript PANDA_controlled_benchmark_data_generation.R --out /path/to/PANDA_Controlled_Benchmarks
#        Rscript PANDA_controlled_benchmark_data_generation.R --out smoke --quick --reference-dir /path/to/old/references
#        Rscript PANDA_controlled_benchmark_data_generation.R --out /path/to/base_output --reference-dir references --scalability-only
# The reference-dir option reuses verified mm10 FASTAs from a prior generation.
# Otherwise, missing Bioconductor packages are installed automatically.
# A completed PANDA benchmark output can be updated in place on rerun.
# Unrelated directories and existing PANDA_Demo files are untouched.

options(stringsAsFactors = FALSE)
set.seed(11)
SEED <- 11L

args <- commandArgs(trailingOnly = TRUE)
out_flag <- match('--out', args)
reference_flag <- match('--reference-dir', args)
quick <- '--quick' %in% args
scalability_only <- '--scalability-only' %in% args
ROOT_DIR <- 'PANDA_Controlled_Benchmarks'
if (!is.na(out_flag) && out_flag == length(args)) stop('Missing directory after --out')
if (!is.na(reference_flag) && reference_flag == length(args))
  stop('Missing directory after --reference-dir')
root <- if (!is.na(out_flag)) args[[out_flag + 1L]] else ROOT_DIR
reference_dir <- if (!is.na(reference_flag)) args[[reference_flag + 1L]] else
  Sys.getenv('PANDA_BENCHMARK_REFERENCE_DIR', unset='')
if (!nzchar(reference_dir)) reference_dir <- NULL
if (is.null(reference_dir)) {
  previous_references <- file.path(ROOT_DIR, 'references')
  if (file.exists(file.path(previous_references, 'reference_manifest.csv')))
    reference_dir <- previous_references
}
if (file.exists(root) && !dir.exists(root)) stop('Output path is a file: ', root)
if (dir.exists(root)) {
  markers <- c(file.path(root, 'scenario_manifest.csv'),
               file.path(root, 'references', 'reference_manifest.csv'))
  if (!all(file.exists(markers)))
    stop('Existing output is not a PANDA controlled benchmark directory: ', root)
  message('Updating existing PANDA benchmark directory: ', root)
}
message('Output directory: ', normalizePath(dirname(root), mustWork=TRUE), '/', basename(root))

load_benchmark_packages <- function() {
  required <- c('BSgenome', 'Biostrings', 'BSgenome.Mmusculus.UCSC.mm10')
  missing <- required[!vapply(required, requireNamespace, logical(1L), quietly = TRUE)]
  if (length(missing)) {
    active_renv <- requireNamespace('renv', quietly = TRUE) &&
      !is.null(renv::project(default = NULL))
    if (active_renv) {
      # renv's install.packages shim can otherwise search CRAN for these names.
      # The bioc:: prefix selects the Bioconductor repository explicitly.
      message('Installing missing packages into the active renv project: ',
              paste(missing, collapse = ', '))
      renv::install(paste0('bioc::', missing), prompt = FALSE)
    } else {
      if (!requireNamespace('BiocManager', quietly = TRUE)) {
        message('Installing BiocManager from CRAN')
        install.packages('BiocManager', repos = 'https://cloud.r-project.org')
      }
      if (!requireNamespace('BiocManager', quietly = TRUE)) {
        stop('Could not install BiocManager. Check the R library path and network connection.')
      }
      message('Installing missing Bioconductor packages: ', paste(missing, collapse = ', '))
      BiocManager::install(missing, ask = FALSE, update = FALSE)
    }
  }
  missing <- required[!vapply(required, requireNamespace, logical(1L), quietly = TRUE)]
  if (length(missing)) {
    stop('Required packages are still unavailable: ', paste(missing, collapse = ', '),
         '. Check the installation messages above.')
  }
  suppressPackageStartupMessages({
    library(BSgenome)
    library(Biostrings)
    library(BSgenome.Mmusculus.UCSC.mm10)
  })
}

if (is.null(reference_dir)) load_benchmark_packages()

revcomp <- function(x) {
  paste(rev(chartr('ACGT', 'TGCA', strsplit(x, '', fixed = TRUE)[[1L]])), collapse = '')
}
chars <- function(x) strsplit(x, '', fixed = TRUE)[[1L]]
cpg_positions <- function(x) {
  hits <- gregexpr('CG', x, fixed = TRUE)[[1L]]
  if (length(hits) == 1L && hits[[1L]] == -1L) integer() else as.integer(hits)
}
write_fasta <- function(path, names, sequences) {
  lines <- as.vector(rbind(paste0('>', names), sequences))
  writeLines(lines, path)
}
write_fastq <- function(path, ids, sequences) {
  con <- gzfile(path, 'wt')
  on.exit(close(con))
  for (i in seq_along(ids)) {
    writeLines(c(paste0('@', ids[[i]]), sequences[[i]], '+',
                 paste(rep('I', nchar(sequences[[i]])), collapse = '')), con)
  }
}
write_csv <- function(x, path) write.csv(x, path, row.names = FALSE, na = '')

read_reference_bundle <- function(dir) {
  manifest_path <- file.path(dir, 'reference_manifest.csv')
  if (!file.exists(manifest_path)) stop('Reference manifest not found: ', manifest_path)
  manifest <- read.csv(manifest_path, stringsAsFactors=FALSE)
  expected <- c(H19='mm10_H19_DMR', Nanog='mm10_Nanog_Promoter',
                Meg3='mm10_Meg3_DMR')
  widths <- c(H19=350L, Nanog=350L, Meg3=320L)
  chromosomes <- c(H19='chr7', Nanog='chr6', Meg3='chr12')
  refs <- lapply(names(expected), function(name) {
    row <- manifest[manifest$Reference == expected[[name]], , drop=FALSE]
    if (nrow(row) != 1L || row$Assembly != 'GRCm38/mm10' ||
        row$Chromosome != chromosomes[[name]] || row$Width != widths[[name]]) {
      stop('Unexpected mm10 reference manifest entry for ', name)
    }
    fasta_path <- file.path(dir, paste0(row$Reference, '.fasta'))
    if (!file.exists(fasta_path)) stop('Reference FASTA not found: ', fasta_path)
    lines <- readLines(fasta_path, warn=FALSE)
    if (length(lines) < 2L || !startsWith(lines[[1L]], '>') ||
        sub('^>([^[:space:]]+).*$', '\\1', lines[[1L]]) != row$Reference ||
        any(startsWith(lines[-1L], '>'))) stop('Invalid reference FASTA: ', fasta_path)
    sequence <- toupper(paste(lines[-1L], collapse=''))
    cpg <- cpg_positions(sequence)
    if (grepl('[^ACGT]', sequence) || nchar(sequence) != row$Width ||
        length(cpg) != row$CpG_Count || row$End-row$Start+1L != row$Width) {
      stop('Reference sequence disagrees with manifest: ', fasta_path)
    }
    list(id=row$Reference, chr=row$Chromosome, start=as.integer(row$Start),
         end=as.integer(row$End), sequence=sequence, cpg=cpg,
         source='BSgenome.Mmusculus.UCSC.mm10 (reused verified FASTA)')
  })
  names(refs) <- names(expected)
  refs
}

# Select the highest-CpG window inside a predeclared biologically annotated
# interval. Ties resolve to the first genomic coordinate. No coordinates are
# inferred from synthetic results.
get_dense_amplicon <- function(genome, id, chr, interval_start, interval_end, width, source) {
  full <- as.character(BSgenome::getSeq(genome, chr, start = interval_start,
                                       end = interval_end))
  if (nchar(full) < width) stop('Reference interval shorter than amplicon: ', id)
  if (grepl('[^ACGT]', full)) stop('Non-ACGT base in reference interval: ', id)
  hits <- cpg_positions(full)
  starts <- seq_len(nchar(full) - width + 1L)
  counts <- vapply(starts, function(i) sum(hits >= i & hits < i + width), integer(1L))
  idx <- which.max(counts)
  seq <- substr(full, idx, idx + width - 1L)
  cp <- cpg_positions(seq)
  if (length(cp) < 6L) stop('Fewer than six CpGs in selected interval: ', id)
  list(id = id, chr = chr, start = interval_start + idx - 1L,
       end = interval_start + idx + width - 2L, sequence = seq,
       cpg = cp, source = source)
}

# CpG states are assigned at the original-molecule level. The pattern models
# isolate linkage structure while using the same real genomic sequence.
make_molecules <- function(ref, n, model, variant_position = NA_integer_) {
  k <- length(ref$cpg)
  if (model %in% c('bimodal', 'block', 'checker', 'haplotype')) {
    group <- sample(rep(c(0L, 1L), length.out = n))
  } else group <- rep(NA_integer_, n)
  states <- matrix(0L, nrow = n, ncol = k)
  if (model == 'bimodal') {
    states <- matrix(rep(group, k), nrow = n)
  } else if (model == 'block') {
    template <- c(rep(0L, floor(k / 2)), rep(1L, k - floor(k / 2)))
    states <- t(vapply(group, function(g) if (g == 0L) template else 1L-template, integer(k)))
  } else if (model == 'checker') {
    template <- rep(c(0L, 1L), length.out = k)
    states <- t(vapply(group, function(g) if (g == 0L) template else 1L-template, integer(k)))
  } else if (model == 'independent') {
    states <- matrix(rbinom(n * k, 1L, 0.5), nrow = n)
  } else if (model == 'haplotype') {
    for (i in seq_len(n)) states[i, ] <- rbinom(k, 1L, if (group[[i]] == 0L) 0.02 else 0.98)
  } else if (model == 'nanog_shift') {
    profile <- rep(0.98, k)
    profile[(floor(0.3*k)+1L):ceiling(0.7*k)] <- 0.02
    for (i in seq_len(n)) states[i, ] <- rbinom(k, 1L, profile)
  } else stop('Unknown methylation model: ', model)
  colnames(states) <- paste0('CpG_', ref$cpg)
  ids <- sprintf('M%06d', seq_len(n))
  hap <- if (model == 'haplotype') ifelse(group == 0L, 'A', 'G') else rep('', n)
  list(ids = ids, state = states, haplotype = hap,
       variant_position = variant_position, model = model)
}

# Choose a 21-bp motif around an engineered non-C/T A/G site. Prefer a
# window without CpGs so exact motif matching is not itself methylation-dependent.
choose_motif_site <- function(ref) {
  x <- chars(ref$sequence); k <- length(x); cp <- ref$cpg
  candidates <- which(x == 'C' & !seq_along(x) %in% cp)
  candidates <- candidates[candidates >= 11L & candidates <= k - 10L]
  if (!length(candidates)) stop('No eligible motif site in ', ref$id)
  n_cpg <- vapply(candidates, function(i) sum(cp >= i-10L & cp <= i+10L), integer(1L))
  if (min(n_cpg) != 0L) stop('No 21-bp CpG-free motif window in ', ref$id)
  candidates[[order(n_cpg, abs(candidates - k/2), candidates)[[1L]]]]
}
motif_for <- function(ref, site, allele) {
  x <- chars(ref$sequence)
  x[x == 'C' & !seq_along(x) %in% ref$cpg] <- 'T'
  x[site] <- allele
  paste(x[(site-10L):(site+10L)], collapse = '')
}

# True methylation is fixed before bisulfite conversion. The conversion
# parameter acts on unmethylated CpGs and non-CpG cytosines. Methylated CpGs
# remain C. Errors are introduced after amplification at read level.
converted_molecule <- function(ref, states, haplotype = '', variant_position = NA_integer_,
                               conversion = 1) {
  x <- chars(ref$sequence)
  if (!is.na(variant_position) && nzchar(haplotype)) x[variant_position] <- haplotype
  non_cpg <- setdiff(which(x == 'C'), ref$cpg)
  for (p in non_cpg) if (runif(1) < conversion) x[p] <- 'T'
  for (j in seq_along(ref$cpg)) {
    if (states[[j]] == 0L && runif(1) < conversion) x[ref$cpg[[j]]] <- 'T'
  }
  paste(x, collapse = '')
}
mutate_read <- function(sequence, coordinates, substitution = 0, indel = 0) {
  x <- chars(sequence); pos <- coordinates
  n_sub <- 0L; n_ins <- 0L; n_del <- 0L
  if (substitution > 0) {
    target <- which(runif(length(x)) < substitution)
    for (j in target) x[[j]] <- sample(setdiff(c('A','C','G','T'), x[[j]]), 1L)
    n_sub <- length(target)
  }
  if (indel > 0 && runif(1) < indel && length(x) > 10L) {
    j <- sample(6L:(length(x)-5L), 1L)
    if (runif(1) < 0.5) {
      x <- append(x, sample(c('A','C','G','T'), 1L), after = j)
      pos <- append(pos, NA_integer_, after = j)
      n_ins <- 1L
    } else {
      x <- x[-j]; pos <- pos[-j]; n_del <- 1L
    }
  }
  list(sequence = paste(x, collapse = ''), coordinates = pos,
       substitutions = n_sub, insertions = n_ins, deletions = n_del)
}

# Physical coordinates follow the bases through slicing and reverse
# complementation, including inserted bases (NA coordinate) and deletions.
make_read <- function(converted, start, end, reverse = FALSE,
                      substitution = 0, indel = 0) {
  x <- substr(converted, start, end)
  coords <- seq.int(start, end)
  if (reverse) { x <- revcomp(x); coords <- rev(coords) }
  mutate_read(x, coords, substitution, indel)
}

truth_metrics <- function(states, weights) {
  weights <- as.numeric(weights)
  n <- sum(weights); k <- ncol(states)
  if (n < 2) return(data.frame(Methylation_Pct = NA_real_, PDR_Pct = NA_real_,
                               Window_Epipolymorphism = NA_real_, qFDRP = NA_real_))
  means <- colSums(states * weights) / n
  discordant <- rowSums(states) > 0L & rowSums(states) < k
  pdr <- 100 * sum(weights * discordant) / n
  epi <- numeric(k - 3L)
  for (a in seq_len(k - 3L)) {
    pattern <- apply(states[, a:(a+3L), drop=FALSE], 1L, paste0, collapse='')
    mass <- tapply(weights, pattern, sum)
    epi[[a]] <- 1 - sum((mass/sum(mass))^2)
  }
  methylated <- colSums(states * weights)
  qfdrp <- mean(methylated * (n - methylated) / choose(n, 2))
  data.frame(Methylation_Pct = 100 * mean(means), PDR_Pct = pdr,
             Window_Epipolymorphism = mean(epi), qFDRP = qfdrp)
}

scenario_rows <- list()
record_scenario <- function(family, id, ref, n_molecules, n_reads, layout,
                            conversion, substitution, indel, pcr_bias, expected_flip) {
  scenario_rows[[length(scenario_rows)+1L]] <<- data.frame(
    Family=family, Scenario=id, Reference=ref$id, Assembly='GRCm38/mm10',
    Chromosome=ref$chr, Amplicon_Start=ref$start, Amplicon_End=ref$end,
    CpG_Count=length(ref$cpg), Molecules=n_molecules, Reads=n_reads,
    Layout=layout, Conversion_Probability=conversion,
    Substitution_Probability=substitution, Indel_Probability=indel,
    PCR_Log_Bias=pcr_bias, Expected_Reference_Flip=expected_flip, Seed=SEED)
}

write_truth <- function(dir, ref, mol, parent, read_meta, read_cpg, conversion_pct,
                        include_read_cpg = TRUE) {
  m <- data.frame(Molecule_ID=mol$ids, Haplotype=mol$haplotype,
                  Model=mol$model, True_NonCpG_Conversion_Pct=conversion_pct,
                  mol$state, check.names=FALSE)
  write_csv(m, file.path(dir, 'molecule_truth.csv'))
  write_csv(read_meta, file.path(dir, 'read_truth.csv'))
  if (include_read_cpg) write_csv(read_cpg, file.path(dir, 'read_cpg_truth.csv'))
  counts <- tabulate(parent, nbins=length(mol$ids))
  targets <- rbind(
    cbind(Estimand='Original molecules', truth_metrics(mol$state, rep(1L,length(mol$ids)))),
    cbind(Estimand='Observed reads before errors', truth_metrics(mol$state, counts))
  )
  write_csv(targets, file.path(dir, 'population_truth.csv'))
}

# Generate single-end or unmerged paired-end reads and their full truth.
emit_sample <- function(family, id, ref, mol, parent, layout='full',
                        conversion=1, substitution=0, indel=0,
                        contaminant_fraction=0, reverse_reference=FALSE,
                        motif_site=NA_integer_, sanger_n=0L,
                        include_read_cpg=TRUE, pcr_bias=0) {
  dir <- file.path(root, family, id)
  dir.create(dir, recursive=TRUE, showWarnings=FALSE)
  seq_ref <- if (reverse_reference) revcomp(ref$sequence) else ref$sequence
  write_fasta(file.path(dir, 'reference.fasta'), ref$id, seq_ref)
  if (!is.na(motif_site)) {
    writeLines(c(motif_for(ref,motif_site,'A'), motif_for(ref,motif_site,'G')),
               file.path(dir, 'haplotype_motifs.txt'))
    write_csv(data.frame(Reference=ref$id,
      Variant_Forward_Reference_Position=motif_site,
      Variant_Genome_Position=ref$start+motif_site-1L,
      Allele_A_Motif=motif_for(ref,motif_site,'A'),
      Allele_G_Motif=motif_for(ref,motif_site,'G')),
      file.path(dir,'haplotype_truth.csv'))
  }
  n <- length(parent); left <- 151L; width <- nchar(ref$sequence)
  if (layout %in% c('pair','left','right') && width != 320L) stop('Partial layouts require 320 bp.')
  ids1 <- character(n); seq1 <- character(n); ids2 <- character()
  seq2 <- character(); meta <- vector('list', if (layout=='pair') 2L*n else n)
  calls <- if (include_read_cpg) vector('list', length(meta)) else list()
  contaminants <- logical(n)
  # Bisulfite conversion precedes PCR amplification. All descendants of one
  # original molecule therefore share its conversion outcomes in a scenario.
  converted_by_molecule <- vapply(seq_along(mol$ids), function(p)
    converted_molecule(ref,mol$state[p,],mol$haplotype[[p]],
                       mol$variant_position,conversion), character(1L))
  original_bases <- chars(ref$sequence)
  non_cpg <- setdiff(which(original_bases=='C'),ref$cpg)
  if (!is.na(mol$variant_position)) non_cpg <- setdiff(non_cpg,mol$variant_position)
  conversion_pct <- vapply(converted_by_molecule,function(x)
    if(length(non_cpg)) 100*mean(chars(x)[non_cpg]=='T') else NA_real_,numeric(1L))
  idx <- 0L
  for (i in seq_len(n)) {
    p <- parent[[i]]; pair_id <- sprintf('R%07d', i)
    is_contaminant <- contaminant_fraction > 0 && runif(1) < contaminant_fraction
    contaminants[[i]] <- is_contaminant
    template <- if (is_contaminant) paste(rep('A',width),collapse='') else
      converted_by_molecule[[p]]
    windows <- switch(layout,
      full=list(c(1L,width,0L)),
      truncated=list(c(16L,width-15L,0L)),
      left=list(c(1L,left,0L)),
      right=list(c(width-left+1L,width,1L)),
      pair=list(c(1L,left,0L),c(width-left+1L,width,1L)))
    for (end_i in seq_along(windows)) {
      w <- windows[[end_i]]
      read <- make_read(template,w[[1L]],w[[2L]],as.logical(w[[3L]]),substitution,indel)
      if (is_contaminant) read$coordinates[] <- NA_integer_
      rid <- if (layout=='pair') paste0(pair_id,'/',end_i) else pair_id
      if (end_i==1L) {ids1[[i]] <- rid; seq1[[i]] <- read$sequence}
      else {ids2[[i]] <- rid; seq2[[i]] <- read$sequence}
      idx <- idx+1L
      meta[[idx]] <- data.frame(Read_ID=rid, Pair_ID=pair_id,
        Molecule_ID=if(is_contaminant) '' else mol$ids[[p]],
        Haplotype=if(is_contaminant) '' else mol$haplotype[[p]],
        Contaminant=is_contaminant, True_On_Target=!is_contaminant,
        True_NonCpG_Conversion_Pct=if(is_contaminant) NA_real_ else {
          covered <- non_cpg[non_cpg>=w[[1L]] & non_cpg<=w[[2L]]]
          if(length(covered)) 100*mean(chars(template)[covered]=='T') else NA_real_
        }, Read_End=end_i,
        Reference_Start=if(is_contaminant) NA_integer_ else min(w[[1L]],w[[2L]]),
        Reference_End=if(is_contaminant) NA_integer_ else max(w[[1L]],w[[2L]]),
        Supplied_Reference_Start=if(is_contaminant) NA_integer_ else
          if(reverse_reference) width-w[[2L]]+1L else w[[1L]],
        Supplied_Reference_End=if(is_contaminant) NA_integer_ else
          if(reverse_reference) width-w[[1L]]+1L else w[[2L]],
        Reverse_Complement=as.logical(w[[3L]]),
        Substitutions=read$substitutions, Insertions=read$insertions,
        Deletions=read$deletions)
      if (include_read_cpg) {
        observed <- sort(intersect(ref$cpg,read$coordinates))
        if (is_contaminant) observed <- integer()
        calls[[idx]] <- data.frame(Read_ID=rep(rid,length(observed)),
          CpG_Forward_Reference_Position=observed,
          CpG_Supplied_Reference_Position=if(reverse_reference) width-observed else observed,
          CpG_Genome_Position=ref$start+observed-1L,
          True_Methylation=mol$state[p,match(observed,ref$cpg)])
      }
    }
  }
  write_fastq(file.path(dir,'reads_R1.fastq.gz'),ids1,seq1)
  if (layout=='pair') write_fastq(file.path(dir,'reads_R2.fastq.gz'),ids2,seq2)
  if (sanger_n>0L) {
    chosen <- seq_len(min(sanger_n,length(mol$ids)))
    clone_seq <- converted_by_molecule[chosen]
    clone_ids <- sprintf('Clone_%03d',chosen)
    write_fasta(file.path(dir,'synthetic_sanger_clones.fasta'),clone_ids,clone_seq)
    write_csv(data.frame(Clone_ID=clone_ids,Molecule_ID=mol$ids[chosen]),
              file.path(dir,'sanger_clone_truth.csv'))
  }
  read_meta <- do.call(rbind,meta)
  read_cpg <- if (include_read_cpg) do.call(rbind,calls) else data.frame()
  write_truth(dir,ref,mol,parent[!contaminants],read_meta,read_cpg,
              conversion_pct,include_read_cpg)
  record_scenario(family,id,ref,length(mol$ids),n,layout,conversion,
                  substitution,indel,pcr_bias,reverse_reference)
}

scalability_specs <- function(quick=FALSE) {
  if (quick) return(data.frame(reads=c(100L,200L), variants=c(10L,20L)))
  data.frame(reads=c(rep(20000L,5L),10000L,50000L),
             variants=c(500L,1000L,3000L,5000L,10000L,3000L,3000L))
}

generate_scalability <- function(ref, quick=FALSE) {
  # Keep this family identical whether it is generated alone or with the others.
  set.seed(SEED)
  specs <- scalability_specs(quick)
  for (i in seq_len(nrow(specs))) {
    n <- specs$reads[[i]]; u <- specs$variants[[i]]
    if (u > n) stop('Unique patterns exceed read depth.')
    k <- length(ref$cpg)
    if (k < ceiling(log2(u))) stop('Too few CpGs for exact unique-pattern target.')
    seen <- new.env(hash=TRUE,parent=emptyenv())
    states <- matrix(0L,nrow=u,ncol=k); collected <- 0L
    while (collected<u) {
      x <- rbinom(k,1L,0.5); key <- paste(x,collapse='')
      if (!exists(key,seen,inherits=FALSE)) {
        assign(key,TRUE,seen); collected <- collected+1L; states[collected,] <- x
      }
    }
    colnames(states) <- paste0('CpG_',ref$cpg)
    mol <- list(ids=sprintf('V%06d',seq_len(u)),state=states,
                haplotype=rep('',u),variant_position=NA_integer_,model='unique_pattern_pool')
    parents <- sample(c(seq_len(u),sample(seq_len(u),n-u,replace=TRUE)))
    id <- sprintf('reads%05d_variants%05d',n,u)
    emit_sample('scalability',id,ref,mol,parents,include_read_cpg=FALSE)
  }
  invisible(specs)
}

replace_scalability_only <- function(ref) {
  manifest_path <- file.path(root,'scenario_manifest.csv')
  if (!file.exists(manifest_path)) stop('Existing scenario manifest required: ',manifest_path)
  previous <- read.csv(manifest_path,check.names=FALSE,stringsAsFactors=FALSE)
  if (!all(c('Family','Scenario','Seed') %in% names(previous)) ||
      any(previous$Seed != SEED) ||
      anyDuplicated(paste(previous$Family,previous$Scenario,sep='/')))
    stop('Existing scenario manifest is invalid or uses another seed.')
  old_root <- root
  stage <- file.path(old_root,paste0('.scalability_stage_',Sys.getpid()))
  backup <- file.path(old_root,paste0('.scalability_backup_',Sys.getpid()))
  if (dir.exists(stage) || dir.exists(backup)) stop('A scalability staging path already exists.')
  dir.create(stage)
  root <<- stage
  on.exit({root <<- old_root; if (dir.exists(stage)) unlink(stage,recursive=TRUE)},add=TRUE)
  specs <- generate_scalability(ref,quick)
  root <<- old_root
  replacement <- do.call(rbind,scenario_rows)
  expected_ids <- sprintf('reads%05d_variants%05d',specs$reads,specs$variants)
  if (nrow(replacement) != nrow(specs) ||
      !setequal(replacement$Scenario,expected_ids) ||
      !all(replacement$Family == 'scalability')) stop('Generated scalability manifest is incomplete.')
  writeLines(c(
    'Synthetic H19 scalability benchmark (GRCm38/mm10; seed 11).',
    'The read-depth and exact unique methylation-pattern targets are in scenario_manifest.csv.',
    'Five scenarios hold read depth at 20,000 while varying distinct patterns:',
    '500, 1,000, 3,000, 5,000, and 10,000.',
    'Two further scenarios hold patterns at 3,000 with 10,000 or 50,000 reads.',
    'All methylation patterns and reads are synthetic; no sequencing-error perturbation is applied.',
    'Runtime and memory are measured by the separate PANDA scalability runner.'
  ),file.path(stage,'scalability','README.txt'))
  combined <- rbind(previous[previous$Family != 'scalability',,drop=FALSE],replacement)
  if (anyDuplicated(paste(combined$Family,combined$Scenario,sep='/')))
    stop('Replacement would duplicate a scenario.')
  old_dir <- file.path(old_root,'scalability')
  new_dir <- file.path(stage,'scalability')
  if (dir.exists(old_dir) && !file.rename(old_dir,backup))
    stop('Could not stage the old scalability data for replacement.')
  if (!file.rename(new_dir,old_dir)) {
    if (dir.exists(backup)) file.rename(backup,old_dir)
    stop('Could not install the new scalability data.')
  }
  temp_manifest <- paste0(manifest_path,'.new')
  write_csv(combined,temp_manifest)
  if (!file.rename(temp_manifest,manifest_path)) {
    unlink(old_dir,recursive=TRUE)
    if (dir.exists(backup)) file.rename(backup,old_dir)
    stop('Could not update the scenario manifest.')
  }
  if (dir.exists(backup)) unlink(backup,recursive=TRUE)
  writeLines(capture.output(sessionInfo()),file.path(old_root,'sessionInfo_scalability.txt'))
  message('Replaced scalability data with ',nrow(replacement),' scenarios in ',old_dir)
  invisible(NULL)
}

run_generation <- function(refs_override=NULL) {
  if (is.null(refs_override)) {
    if (!is.null(reference_dir)) {
      refs <- read_reference_bundle(reference_dir)
    } else {
      genome <- BSgenome.Mmusculus.UCSC.mm10::BSgenome.Mmusculus.UCSC.mm10
      refs <- list(
        H19=get_dense_amplicon(genome,'mm10_H19_DMR','chr7',142570000L,142585000L,350L,
          'PANDA_demo_data_generation.R; original H19 interval'),
        Nanog=get_dense_amplicon(genome,'mm10_Nanog_Promoter','chr6',122700000L,122715000L,350L,
          'PANDA_demo_data_generation.R; original Nanog interval'),
        Meg3=get_dense_amplicon(genome,'mm10_Meg3_DMR','chr12',109540014L,109542041L,320L,
          'https://pubmed.ncbi.nlm.nih.gov/30084829/; mm10 Meg3-DMR interval'))
    }
  } else {
    refs <- refs_override
  }
  if (scalability_only) {
    replace_scalability_only(refs$H19)
    return(invisible(NULL))
  }
  if (!dir.exists(root)) dir.create(root,recursive=TRUE)
  if (!dir.exists(file.path(root,'references')))
    dir.create(file.path(root,'references'))
  for (r in refs) write_fasta(file.path(root,'references',paste0(r$id,'.fasta')),r$id,r$sequence)
  ref_table <- do.call(rbind,lapply(refs,function(r)data.frame(Reference=r$id,
    Assembly='GRCm38/mm10',Chromosome=r$chr,Start=r$start,End=r$end,
    Width=nchar(r$sequence),CpG_Count=length(r$cpg),Source=r$source)))
  write_csv(ref_table,file.path(root,'references','reference_manifest.csv'))
  cpg_table <- do.call(rbind,lapply(refs,function(r)data.frame(Reference=r$id,
    CpG_Reference_Position=r$cpg,CpG_Genome_Position=r$start+r$cpg-1L)))
  write_csv(cpg_table,file.path(root,'references','cpg_coordinates.csv'))

  n_mol <- if(quick) 20L else 300L
  n_reads <- if(quick) 40L else 1200L
  motif_site <- choose_motif_site(refs$H19)
  motif_mol <- make_molecules(refs$H19,n_mol,'haplotype',motif_site)
  replicate_parents <- vector('list', if(quick) 1L else 3L)
  # The same original molecule states are reused across perturbations.
  for (replicate in seq_len(if(quick) 1L else 3L)) {
    parents <- sample(seq_len(n_mol),n_reads,replace=TRUE)
    replicate_parents[[replicate]] <- parents
    for (conv in c(1,0.95,0.90)) for (err in c(0,0.005,0.02)) {
      id <- sprintf('rep%d_conv%03d_err%04d',replicate,round(100*conv),round(1000*err))
      emit_sample('error_conversion',id,refs$H19,motif_mol,parents,
        conversion=conv,substitution=err,motif_site=motif_site,
        sanger_n=if(err==0 && conv==1) 16L else 0L)
    }
  }

  pcr_mol <- make_molecules(refs$H19,if(quick) 24L else 500L,'bimodal')
  pcr_n <- if(quick) 72L else 3000L
  for (bias in c(0,2,4)) for (err in c(0,0.01)) {
    mean_m <- rowMeans(pcr_mol$state)
    random_efficiency <- rgamma(length(mean_m),shape=4,rate=4)
    probabilities <- random_efficiency*exp(bias*(mean_m-0.5))
    parents <- sample(seq_along(mean_m),pcr_n,replace=TRUE,prob=probabilities)
    id <- sprintf('bias%d_err%04d',bias,round(1000*err))
    emit_sample('pcr_weighting',id,refs$H19,pcr_mol,parents,
      substitution=err,pcr_bias=bias)
  }

  h_n <- if(quick) 20L else 400L
  for (model in c('bimodal','block','checker','independent')) {
    mol <- make_molecules(refs$Meg3,h_n,model)
    parents <- sample(seq_len(h_n),if(quick) 40L else 1200L,replace=TRUE)
    emit_sample('heterogeneity',model,refs$Meg3,mol,parents)
  }
  nanog_mol <- make_molecules(refs$Nanog,h_n,'nanog_shift')
  emit_sample('heterogeneity','nanog_spatial_shift',refs$Nanog,nanog_mol,
    sample(seq_len(h_n),if(quick) 40L else 1200L,replace=TRUE))

  a_n <- if(quick) 20L else 150L
  a_mol <- make_molecules(refs$Meg3,a_n,'bimodal')
  a_parents <- sample(seq_len(a_n),if(quick) 20L else 300L,replace=TRUE)
  align_specs <- list(
    list('full_length','full',0,0,FALSE,0,1),
    list('left_151','left',0,0,FALSE,0,1),
    list('right_151','right',0,0,FALSE,0,1),
    list('unmerged_pair_151_151','pair',0,0,FALSE,0,1),
    list('terminal_truncation','truncated',0.005,0,FALSE,0,1),
    list('substitution_indel','pair',0.01,0.25,FALSE,0,1),
    list('reverse_reference','pair',0,0,TRUE,0,1),
    list('contaminated_20pct','pair',0.005,0,FALSE,0.20,1),
    list('contaminated_50pct','pair',0.005,0,FALSE,0.50,1),
    list('reverse_reference_contaminated_50pct','pair',0.005,0,TRUE,0.50,1),
    list('low_conversion_75pct','pair',0,0,FALSE,0,0.75))
  for (spec in align_specs) emit_sample('alignment_strand',spec[[1L]],refs$Meg3,
    a_mol,a_parents,layout=spec[[2L]],substitution=spec[[3L]],
    indel=spec[[4L]],reverse_reference=spec[[5L]],
    contaminant_fraction=spec[[6L]],conversion=spec[[7L]])

  # Scale total reads and exact distinct converted patterns independently.
  scale_n <- if(quick) c(100L,200L) else c(1000L,5000L,10000L)
  scale_u <- if(quick) c(10L,20L) else c(100L,500L,1000L)
  for (n in scale_n) for (u in scale_u) {
    if (u>n) next
    k <- length(refs$H19$cpg)
    if (k < ceiling(log2(u))) stop('Too few CpGs for exact unique-pattern target.')
    seen <- new.env(hash=TRUE,parent=emptyenv())
    states <- matrix(0L,nrow=u,ncol=k); collected <- 0L
    while (collected<u) {
      x <- rbinom(k,1L,0.5); key <- paste(x,collapse='')
      if (!exists(key,seen,inherits=FALSE)) {
        assign(key,TRUE,seen); collected <- collected+1L; states[collected,] <- x
      }
    }
    colnames(states) <- paste0('CpG_',refs$H19$cpg)
    mol <- list(ids=sprintf('V%06d',seq_len(u)),state=states,
      haplotype=rep('',u),variant_position=NA_integer_,model='unique_pattern_pool')
    parents <- c(seq_len(u),sample(seq_len(u),n-u,replace=TRUE))
    parents <- sample(parents)
    id <- sprintf('reads%05d_variants%04d',n,u)
    emit_sample('scalability',id,refs$H19,mol,parents,
      include_read_cpg=FALSE)
  }
  # Append the high-conversion conditions after the original scenarios. This
  # preserves the seed-11 RNG stream and files for all 58 earlier scenarios.
  # In particular, 97.5% needs a four-digit token: conv0975, not conv098.
  high_conversion <- list(list(probability=0.99, token='099'),
                          list(probability=0.975, token='0975'))
  for (replicate in seq_along(replicate_parents)) {
    parents <- replicate_parents[[replicate]]
    for (condition in high_conversion) for (err in c(0,0.005,0.02)) {
      id <- sprintf('rep%d_conv%s_err%04d', replicate, condition$token,
                    round(1000*err))
      emit_sample('error_conversion',id,refs$H19,motif_mol,parents,
        conversion=condition$probability,substitution=err,motif_site=motif_site)
    }
  }
  # Append moderate PCR read-abundance perturbations after the existing 76
  # scenarios. This preserves the seed-11 files and RNG sequence of those
  # scenarios. The parameter is a log ratio of selection weights, not a
  # per-cycle PCR efficiency. Both directions and a paired baseline are used.
  moderate_pcr <- list(
    list(id='moderate_unmeth3', ratio=1/3),
    list(id='moderate_unmeth1p5', ratio=1/1.5),
    list(id='moderate_equal', ratio=1),
    list(id='moderate_meth1p5', ratio=1.5),
    list(id='moderate_meth3', ratio=3)
  )
  mean_m <- rowMeans(pcr_mol$state)
  common_efficiency <- rgamma(length(mean_m), shape=4, rate=4)
  common_uniforms <- runif(pcr_n)
  for (condition in moderate_pcr) {
    log_bias <- log(condition$ratio)
    weights <- common_efficiency * exp(log_bias * (mean_m - 0.5))
    cumulative <- c(0, cumsum(weights / sum(weights)))
    parents <- pmax(1L, pmin(length(weights),
      findInterval(common_uniforms, cumulative, rightmost.closed=TRUE)))
    for (err in c(0, 0.01)) {
      id <- sprintf('%s_err%04d', condition$id, round(1000*err))
      emit_sample('pcr_weighting', id, refs$H19, pcr_mol, parents,
                  substitution=err, pcr_bias=log_bias)
    }
  }
  write_csv(do.call(rbind,scenario_rows),file.path(root,'scenario_manifest.csv'))
  writeLines(capture.output(sessionInfo()),file.path(root,'sessionInfo.txt'))
  writeLines(c(
    'PANDA controlled computational benchmark datasets',
    'Generator: PANDA_controlled_benchmark_data_generation.R at the repository root.',
    'Assembly: GRCm38/mm10; fixed RNG seed: 11.',
    'All methylation patterns, haplotypes, PCR copies and sequencing errors are synthetic.',
    'The error/conversion family uses 100%, 99%, 97.5%, 95%, and 90% conversion.',
    'The PCR family includes 6 legacy stress scenarios and 10 moderate scenarios.',
    'Moderate methylated:unmethylated selection-weight ratios are 1:3, 1:1.5,',
    '1:1, 1.5:1, and 3:1, each with 0% or 1% read-level substitution error.',
    'Moderate scenarios share the same original molecules, molecule-specific',
    'random efficiencies, and uniform draws for parent selection across ratios.',
    'The 0% and 1% error conditions reuse the same selected parents.',
    'PCR_Log_Bias is the log selection-weight ratio; no PCR cycles are simulated.',
    'No ST8SIA1 experimental reads are used or generated here.',
    'References are real genomic windows; see references/reference_manifest.csv.',
    'Each scenario contains FASTQ, reference FASTA, molecule/read truth and population truth.',
    'Truth columns use 1-based reference and genome coordinates.',
    'population_truth.csv distinguishes original molecules from observed read abundance.',
    'synthetic_sanger_clones.fasta is sequence-level simulation, not AB1 chromatogram validation.',
    'For paired FASTQ, R1 and R2 rows are in matching order.',
    'The scalability family contains exact unique-pattern targets, but no recorded runtime:',
    'measure PANDA with a separate benchmark runner on specified hardware.',
    'Do not interpret these simulated profiles as measured methylation at these loci.'
  ),file.path(root,'README.txt'))
  message('Created ',length(scenario_rows),' synthetic scenarios in ',root)
}

run_generation()
```
