## Supplementary material for "PANDA: Phased Analysis of DNA Amplicons for Read-Level Methylation Profiling and Heterogeneity Assessment": Data_S1: PANDA_pcr_weighting_data_generation.R

```
#!/usr/bin/env Rscript
# PCR-only synthetic benchmark. Seed 11; base R only; no experimental reads.
# Rscript PANDA_pcr_weighting_data_generation.R
# Optional: --reference-dir DIR --out DIR

options(stringsAsFactors=FALSE)
set.seed(11L)
args <- commandArgs(trailingOnly=TRUE)
value <- function(flag, default) {
  i <- match(flag,args)
  if (is.na(i)) return(default)
  if (i == length(args) || startsWith(args[[i+1L]],'--')) stop(flag,' needs a path.')
  args[[i+1L]]
}
reference_dir <- value('--reference-dir',
  'references')
out <- value('--out',
  'pcr_weighting_generated')
if (!dir.exists(reference_dir)) stop('Reference directory not found: ',reference_dir)
ref_manifest <- read.csv(file.path(reference_dir,'reference_manifest.csv'))
ref_row <- ref_manifest[ref_manifest$Reference=='mm10_H19_DMR',,drop=FALSE]
if (nrow(ref_row)!=1L || ref_row$Assembly!='GRCm38/mm10' ||
    ref_row$Width!=350L) stop('Unexpected H19 reference manifest.')
ref_lines <- readLines(file.path(reference_dir,'mm10_H19_DMR.fasta'),warn=FALSE)
if (length(ref_lines)<2L || !startsWith(ref_lines[[1L]],'>mm10_H19_DMR'))
  stop('Invalid H19 FASTA.')
ref <- toupper(paste(ref_lines[-1L],collapse=''))
if (nchar(ref)!=350L || grepl('[^ACGT]',ref)) stop('Invalid H19 sequence.')
cpg <- gregexpr('CG',ref,fixed=TRUE)[[1L]]
if (length(cpg)!=ref_row$CpG_Count || any(cpg<1L))
  stop('H19 CpG count disagrees with reference manifest.')
if (length(cpg)!=19L) stop('Expected 19 CpGs for the H19 benchmark.')

marker <- file.path(out,'PANDA_PCR_WEIGHTING_DATA.txt')
if (file.exists(out) && !dir.exists(out)) stop('Output is a file: ',out)
if (dir.exists(out) && !file.exists(marker))
  stop('Existing directory has no PCR benchmark marker: ',out)
dir.create(out,recursive=TRUE,showWarnings=FALSE)
dir.create(file.path(out,'references'),showWarnings=FALSE)
writeLines(c('PCR bias benchmark, seed 11',
  'This directory is managed by PANDA_pcr_weighting_data_generation.R.'),marker)
if (!isTRUE(file.copy(file.path(reference_dir,'mm10_H19_DMR.fasta'),
                       file.path(out,'references','mm10_H19_DMR.fasta'),
                       overwrite=TRUE))) stop('Could not copy verified H19 reference.')
write.csv(ref_row,file.path(out,'references','reference_manifest.csv'),row.names=FALSE)
write.csv(data.frame(Reference=ref_row$Reference,
  CpG_Reference_Position=cpg,
  CpG_Genome_Position=ref_row$Start+cpg-1L),
  file.path(out,'references','cpg_coordinates.csv'),row.names=FALSE)

write_csv <- function(x,path) write.csv(x,path,row.names=FALSE,na='')
write_fastq <- function(path,ids,seqs) {
  con <- gzfile(path,'wt'); on.exit(close(con))
  for (i in seq_along(ids)) writeLines(c(paste0('@',ids[[i]]),seqs[[i]],'+',
    strrep('I',nchar(seqs[[i]]))),con)
}
# Exactly 16 distinct epialleles in eight complementary pairs. Each pair
# makes every CpG 50% methylated in the original 320-molecule population.
pattern_counts <- c(0L,2L,4L,6L,8L,10L,12L,15L)
make_pattern <- function(n_on,used) {
  if (n_on==0L) return(rep(0L,length(cpg)))
  repeat {
    x <- integer(length(cpg)); x[sample.int(length(cpg),n_on)] <- 1L
    key <- paste0(x,collapse=''); comp <- paste0(1L-x,collapse='')
    if (!key %in% used && !comp %in% used) return(x)
  }
}
base <- matrix(0L,nrow=length(pattern_counts),ncol=length(cpg))
used <- character()
for (i in seq_along(pattern_counts)) {
  base[i,] <- make_pattern(pattern_counts[[i]],used)
  used <- c(used,paste0(base[i,],collapse=''),paste0(1L-base[i,],collapse=''))
}
patterns <- rbind(base,1L-base)
stopifnot(nrow(unique(as.data.frame(patterns)))==16L)
# 20 physical molecules per epiallele; molecule IDs remain distinct even when
# converted sequences are identical.
states <- patterns[rep(seq_len(16L),each=20L),,drop=FALSE]
states <- states[sample.int(nrow(states)),,drop=FALSE]
colnames(states) <- paste0('CpG_',cpg)
molecule_ids <- sprintf('M%06d',seq_len(nrow(states)))
molecule_truth <- data.frame(Molecule_ID=molecule_ids,Haplotype='',
  Model='complementary_16_epialleles',True_NonCpG_Conversion_Pct=100,
  states,check.names=FALSE)
stopifnot(nrow(states)==320L, all(colMeans(states)==0.5),
          length(unique(apply(states,1L,paste0,collapse='')))==16L)

# Complete bisulfite conversion is applied once per original molecule.
# A read-level substitution is then applied independently after resampling.
ref_chars <- strsplit(ref,'',fixed=TRUE)[[1L]]
non_cpg <- setdiff(which(ref_chars=='C'),cpg)
converted <- vapply(seq_len(nrow(states)),function(i) {
  x <- ref_chars; x[non_cpg] <- 'T'
  x[cpg[states[i,]==0L]] <- 'T'
  paste0(x,collapse='')
},character(1L))

truth_metrics <- function(weights) {
  n <- sum(weights); site <- colSums(states*weights)/n
  pdr <- 100*sum(weights*(rowSums(states)>0L & rowSums(states)<ncol(states)))/n
  epi <- vapply(seq_len(ncol(states)-3L),function(j) {
    pat <- apply(states[,j:(j+3L),drop=FALSE],1L,paste0,collapse='')
    mass <- tapply(weights,pat,sum); 1-sum((mass/sum(mass))^2)
  },numeric(1L))
  meth <- colSums(states*weights)
  data.frame(Methylation_Pct=100*mean(site),PDR_Pct=pdr,
    Window_Epipolymorphism=mean(epi),
    qFDRP=mean(meth*(n-meth)/choose(n,2)))
}

n_reads <- 600L
# One gamma draw and one uniform stream are shared across conditions.
# The gamma CV is 1/sqrt(2), representing molecule-specific yield variation.
random_efficiency <- rgamma(nrow(states),shape=2,rate=2)
common_uniforms <- runif(n_reads)
mean_m <- rowMeans(states)
conditions <- data.frame(Condition=c('uniform','variable_yield','meth1p5','unmeth1p5'),
  Weight_Model=c('equal','gamma','gamma_methylation','gamma_methylation'),
  Selection_Ratio=c(1,1,1.5,1/1.5),stringsAsFactors=FALSE)
scenarios <- list(); idx <- 0L
for (j in seq_len(nrow(conditions))) {
  setting <- conditions[j,]
  ratio <- setting$Selection_Ratio
  weights <- if (setting$Weight_Model=='equal') rep(1,nrow(states)) else
    random_efficiency*exp(log(ratio)*(mean_m-0.5))
  cumulative <- c(0,cumsum(weights/sum(weights)))
  parents <- pmax(1L,pmin(length(weights),
    findInterval(common_uniforms,cumulative,rightmost.closed=TRUE)))
  effective_templates <- sum(weights)^2/sum(weights^2)
  for (err in c(0,0.005)) {
    label <- sprintf('%s_err%04d',setting$Condition,round(1000*err))
    dest <- file.path(out,'pcr_weighting',label)
    dir.create(dest,recursive=TRUE,showWarnings=FALSE)
    writeLines(c('>mm10_H19_DMR',ref),file.path(dest,'reference.fasta'))
    read_ids <- sprintf('R%07d',seq_len(n_reads))
    seqs <- converted[parents]
    substitutions <- integer(n_reads)
    if (err>0) for (i in seq_len(n_reads)) {
      x <- strsplit(seqs[[i]],'',fixed=TRUE)[[1L]]
      at <- which(runif(length(x))<err)
      for (p in at) x[[p]] <- sample(setdiff(c('A','C','G','T'),x[[p]]),1L)
      seqs[[i]] <- paste0(x,collapse='')
      substitutions[[i]] <- length(at)
    }
    write_fastq(file.path(dest,'reads_R1.fastq.gz'),read_ids,seqs)
    read_truth <- data.frame(Read_ID=read_ids,Pair_ID=read_ids,
      Molecule_ID=molecule_ids[parents],Haplotype='',Contaminant=FALSE,
      True_On_Target=TRUE,True_NonCpG_Conversion_Pct=100,Read_End=1L,
      Reference_Start=1L,Reference_End=nchar(ref),
      Supplied_Reference_Start=1L,Supplied_Reference_End=nchar(ref),
      Reverse_Complement=FALSE,Substitutions=substitutions,
      Insertions=0L,Deletions=0L)
    write_csv(molecule_truth,file.path(dest,'molecule_truth.csv'))
    write_csv(read_truth,file.path(dest,'read_truth.csv'))
    read_cpg <- data.frame(Read_ID=rep(read_ids,each=length(cpg)),
      CpG_Forward_Reference_Position=rep(cpg,times=n_reads),
      CpG_Supplied_Reference_Position=rep(cpg,times=n_reads),
      CpG_Genome_Position=rep(ref_row$Start+cpg-1L,times=n_reads),
      True_Methylation=as.vector(t(states[parents,,drop=FALSE])))
    write_csv(read_cpg,file.path(dest,'read_cpg_truth.csv'))
    counts <- tabulate(parents,nbins=nrow(states))
    population <- rbind(cbind(Estimand='Original molecules',
      truth_metrics(rep(1L,nrow(states)))),
      cbind(Estimand='Observed reads before errors',truth_metrics(counts)))
    write_csv(population,file.path(dest,'population_truth.csv'))
    idx <- idx+1L
    scenarios[[idx]] <- data.frame(Family='pcr_weighting',Scenario=label,
      Reference=ref_row$Reference,Assembly=ref_row$Assembly,
      Chromosome=ref_row$Chromosome,Amplicon_Start=ref_row$Start,
      Amplicon_End=ref_row$End,CpG_Count=length(cpg),
      Molecules=nrow(states),Reads=n_reads,Layout='full',
      Conversion_Probability=1,Substitution_Probability=err,
      Indel_Probability=0,PCR_Log_Bias=log(ratio),
      Expected_Reference_Flip=FALSE,Seed=11L,
      Weight_Model=setting$Weight_Model,
      Methylated_Unmethylated_Ratio=ratio,
      Gamma_Shape=if (setting$Weight_Model=='equal') NA_real_ else 2,
      Effective_Weighted_Templates=effective_templates)
    message('[',idx,'/8] ',label)
  }
}
manifest <- do.call(rbind,scenarios)
stopifnot(nrow(manifest)==8L,!anyDuplicated(manifest$Scenario))
write_csv(manifest,file.path(out,'scenario_manifest.csv'))
writeLines(c(
  'PANDA PCR weighting benchmark; seed 11; mm10 H19 DMR, 350 bp, 19 CpGs.',
  'The initial pool contains 320 physical molecules in 16 distinct CpG patterns.',
  'Eight complementary pattern pairs give exactly 50% methylation at every CpG.',
  'Uniform: equal molecule weights. Variable yield: Gamma(shape=2, rate=2) molecule weights.',
  'Meth1p5 and unmeth1p5 add a 1.5-fold group-selection factor to those weights.',
  'Selection weight = gamma weight * exp(log(ratio)*(methylation_fraction-0.5)).',
  'The factor compares fully methylated and fully unmethylated templates;',
  'mixed patterns receive intermediate weights. No PCR cycles are simulated.',
  '600 reads are sampled with replacement. 0 or 0.5% independent per-base',
  'substitution error is applied after sampling. Error pairs share parent IDs.',
  'The same molecules, gamma draws and sampling uniforms are used in all settings.',
  'Truth distinguishes original molecule frequencies from observed read frequencies.',
  'This is a controlled sensitivity analysis, not an empirical PCR calibration.'
),file.path(out,'README.txt'))
message('Generated PCR-only benchmark: ',normalizePath(out))
```
