## Supplementary material for "PANDA: Phased Analysis of DNA Amplicons for Read-Level Methylation Profiling and Heterogeneity Assessment": Data_S1: README.txt

```
PANDA PCR weighting benchmark; seed 11; mm10 H19 DMR, 350 bp, 19 CpGs.
The initial pool contains 320 physical molecules in 16 distinct CpG patterns.
Eight complementary pattern pairs give exactly 50% methylation at every CpG.
Uniform: equal molecule weights. Variable yield: Gamma(shape=2, rate=2) molecule weights.
Meth1p5 and unmeth1p5 add a 1.5-fold group-selection factor to those weights.
Selection weight = gamma weight * exp(log(ratio)*(methylation_fraction-0.5)).
The factor compares fully methylated and fully unmethylated templates;
mixed patterns receive intermediate weights. No PCR cycles are simulated.
600 reads are sampled with replacement. 0 or 0.5% independent per-base
substitution error is applied after sampling. Error pairs share parent IDs.
The same molecules, gamma draws and sampling uniforms are used in all settings.
Truth distinguishes original molecule frequencies from observed read frequencies.
This is a controlled sensitivity analysis, not an empirical PCR calibration.
```
