## Supplementary material for "PANDA: Phased Analysis of DNA Amplicons for Read-Level Methylation Profiling and Heterogeneity Assessment": Data_S1: README.txt

```
PANDA controlled computational benchmark datasets (Data S1; 70 scenarios)
=========================================================================

These synthetic datasets use real GRCm38/mm10 reference amplicons. All
methylation states and reads are simulated with seed 11; no experimental
ST8SIA1 reads are included. Source-molecule identities, CpG states, read
assignments, and reference coordinates are provided as ground truth.

Contents
--------
scenario_manifest.csv lists all 70 included scenarios and their generator.
references/ contains the reference FASTAs, CpG coordinates, and metadata.
Each scenario directory contains its FASTQ, reference FASTA, and truth files.
The two R files in this directory generate the included data; their full
outputs also contain intermediate or additional scenarios not packaged here.
Analysis results, plots, logs, and experimental data are not included.

Included scenarios
------------------
error_conversion: 45 (five conversion probabilities x three substitution
  rates x three independently generated synthetic replicates)
heterogeneity: 5
strand_orientation: 5
scalability: 7
pcr_weighting: 8
Total: 70

The scalability datasets hold read depth at 20,000 while varying exact
unique sequence patterns across 500, 1,000, 3,000, 5,000, and 10,000.
Two further datasets hold patterns at 3,000 with 10,000 or 50,000 reads.
The seven directories here are the datasets used for the final scalability
analysis; earlier 100/500/1,000-pattern pilot conditions are excluded.

The PCR scenarios are uniform, variable_yield, meth1p5, and unmeth1p5,
each with 0% or 0.5% substitution error. Variable_yield uses per-molecule
Gamma(shape=2, rate=2) sampling weights. This models differential read
yield, not PCR cycles. See pcr_weighting/README.txt for details.

Reproduction
------------
The first generator produces the base controlled datasets. Its
--scalability-only option then replaces the base scalability scenarios
with the seven final scenarios without regenerating the other families.
The second generator produces the eight PCR scenarios packaged here.
From this Data S1 directory, with new output paths outside this directory, run:

  Rscript PANDA_controlled_benchmark_data_generation.R --reference-dir references --out /path/to/base_output
  Rscript PANDA_controlled_benchmark_data_generation.R --reference-dir references --out /path/to/base_output --scalability-only
  Rscript PANDA_pcr_weighting_data_generation.R --reference-dir references --out /path/to/pcr_output

Select the error_conversion (45), heterogeneity (5), and scalability (7)
scenarios listed in this manifest from base_output. Copy the five listed
alignment_strand scenarios as strand_orientation, and the eight listed
pcr_weighting scenarios from pcr_output. The included reference FASTAs
are mm10 sequences; synthetic profiles must not be interpreted as
observations at these loci.
```
