## Supplementary material for "PANDA: Phased Analysis of DNA Amplicons for Read-Level Methylation Profiling and Heterogeneity Assessment": Data_S1: README.txt

```
Synthetic H19 scalability benchmark (GRCm38/mm10; seed 11).
The read-depth and exact unique methylation-pattern targets are in scenario_manifest.csv.
Five scenarios hold read depth at 20,000 while varying distinct patterns:
500, 1,000, 3,000, 5,000, and 10,000.
Two further scenarios hold patterns at 3,000 with 10,000 or 50,000 reads.
All methylation patterns and reads are synthetic; no sequencing-error perturbation is applied.
Runtime and memory are measured by the separate PANDA scalability runner.
```
