## Supplementary material for "PANDA: Phased Analysis of DNA Amplicons for Read-Level Methylation Profiling and Heterogeneity Assessment": Data_S1: reads_R1.fastq

```
@R0000001/1
AAAAAGAAAAAAAAAAAAAAAAAAAAAAAAAAAAAAAAAAAAAAAAAAAAAAAAAAAAAAAAAAAAAAAAAAAAAAAAAAAAAAAAAAAAAAAAAAAAAAAAAAAAAAAAAAAAAAAAAAAAAAAAAAAAAAAAAAAAAAAAAAAAAAAAA
+
IIIIIIIIIIIIIIIIIIIIIIIIIIIIIIIIIIIIIIIIIIIIIIIIIIIIIIIIIIIIIIIIIIIIIIIIIIIIIIIIIIIIIIIIIIIIIIIIIIIIIIIIIIIIIIIIIIIIIIIIIIIIIIIIIIIIIIIIIIIIIIIIIIIIIII
@R0000002/1
TATGGTGGTGATGTATTATTTTGTAAGTTTTATAAAATGGGGGGGGGGTATTTGAAAAGGGGGGTTTTGAGTTATTTTTTTTTTTTAGTTAGGTTTTTGGTGGAATGTGGGTGTAAGATTTAGAGGTTTATGTTGATTAGTAATTTTGAAT
+
IIIIIIIIIIIIIIIIIIIIIIIIIIIIIIIIIIIIIIIIIIIIIIIIIIIIIIIIIIIIIIIIIIIIIIIIIIIIIIIIIIIIIIIIIIIIIIIIIIIIIIIIIIIIIIIIIIIIIIIIIIIIIIIIIIIIIIIIIIIIIIIIIIIIIII
@R0000003/1
TATGGCGGCGATGTATTATTTCGTAAGTTTTATAAAATGGGGGGGGGGTATTTGAAAAGGGGGGTTTCGAGTTATTTTTTTTTTTTAGTTAGGTTTTCGGCGGAACGTGGGCGTAAGATTTAGAGGTTTATGTTGATTAGTAATTTTGAAT
+
IIIIIIIIIIIIIIIIIIIIIIIIIIIIIIIIIIIIIIIIIIIIIIIIIIIIIIIIIIIIIIIIIIIIIIIIIIIIIIIIIIIIIIIIIIIIIIIIIIIIIIIIIIIIIIIIIIIIIIIIIIIIIIIIIIIIIIIIIIIIIIIIIIIIIII
@R0000004/1
TATGGCGGCGATGTATTATTTCGTAAGTTTTATAAAATGGGGGGGGGGTATTTGAAAAGGGGGGTTTCGAGTTATTTTTTTTTTTTAGTTAGGTTTTCGGCGGAACGTGGGCGTAAGATTTAGAGGTTTATGTTGATTAGTAATTTTGAAT
+
IIIIIIIIIIIIIIIIIIIIIIIIIIIIIIIIIIIIIIIIIIIIIIIIIIIIIIIIIIIIIIIIIIIIIIIIIIIIIIIIIIIIIIIIIIIIIIIIIIIIIIIIIIIIIIIIIIIIIIIIIIIIIIIIIIIIIIIIIIIIIIIIIIIIIII
@R0000005/1
TATGGCGGCGATGTATTATTTCGTAAGTTTTATAAAATGGGGGGGGGGTATTTGAAAAGGGGGGTTTCGAGTTATTTTTTTTTTTTAGTTAGGTTTTCGGCGGAACGTGGGCGTAAGATTTAGAGGTTTATGTTGATTAGTAATTTTGAAT
+
IIIIIIIIIIIIIIIIIIIIIIIIIIIIIIIIIIIIIIIIIIIIIIIIIIIIIIIIIIIIIIIIIIIIIIIIIIIIIIIIIIIIIIIIIIIIIIIIIIIIIIIIIIIIIIIIIIIIIIIIIIIIIIIIIIIIIIIIIIIIIIIIIIIIIII
@R0000006/1
TATGGTGGTGATGTATTATTTTGTAAGTTTTATAAAATGGGGGGGGGGTATTTGAAAAGGGGGGTTTTGAGTTATTTTTTTTTTTTAGTTAGGTTTTTGGTGGAATGTGGGTGTAAGATTTAGAGGTTTATGTTGATTAGTAATTTTGAGT
+
IIIIIIIIIIIIIIIIIIIIIIIIIIIIIIIIIIIIIIIIIIIIIIIIIIIIIIIIIIIIIIIIIIIIIIIIIIIIIIIIIIIIIIIIIIIIIIIIIIIIIIIIIIIIIIIIIIIIIIIIIIIIIIIIIIIIIIIIIIIIIIIIIIIIIII
@R0000007/1
TATGGCGGCGATGTATTATTTCGTAAGTTTTATAAAATGGGGGGGGGTTATTTGAAAAGGGGGGTTTCGAGTTATTTTTTTTTTTTAGTTAGGTTTTCGGCGCAACGTGGGCGTAAGATTTAGAGGTTTATGTTGATTAGTAATTTTGAAT
+
IIIIIIIIIIIIIIIIIIIIIIIIIIIIIIIIIIIIIIIIIIIIIIIIIIIIIIIIIIIIIIIIIIIIIIIIIIIIIIIIIIIIIIIIIIIIIIIIIIIIIIIIIIIIIIIIIIIIIIIIIIIIIIIIIIIIIIIIIIIIIIIIIIIIIII
@R0000008/1
TATGGTGGTGATGTATTATTTTGTAAGTTTTATAAAATGGGGGGGGGGTATTTGAAAAGGGGGGTTTTGAGTTATTTTTTTTTTTTAGTTAGGTTTTTGGTGGAATGTGGGTGTAAGATTTAGAGGTTTATGTTGATTAGTAATTTTGAAT
+
IIIIIIIIIIIIIIIIIIIIIIIIIIIIIIIIIIIIIIIIIIIIIIIIIIIIIIIIIIIIIIIIIIIIIIIIIIIIIIIIIIIIIIIIIIIIIIIIIIIIIIIIIIIIIIIIIIIIIIIIIIIIIIIIIIIIIIIIIIIIIIIIIIIIIII
@R0000009/1
TATGGTGGTGATGTATTATTTTGTAAGTTTTATAAAATGGGGGGGGGGTATTTGAAAAGGGGGTTTTTGAGTTAATTTTTTTTTTTAGTTAGGTTTTTGGTGGAATGGGGGTGTAAGATTTAGAGGTTTATGTTGATTAGTAATTTTGAAT
+
IIIIIIIIIIIIIIIIIIIIIIIIIIIIIIIIIIIIIIIIIIIIIIIIIIIIIIIIIIIIIIIIIIIIIIIIIIIIIIIIIIIIIIIIIIIIIIIIIIIIIIIIIIIIIIIIIIIIIIIIIIIIIIIIIIIIIIIIIIIIIIIIIIIIIII
@R0000010/1
TATGGCGGCGATGTATTATTTCGTAAGTTTTATAAAATGGGGGGGGGGTATTTGAAAAGGGGGGTTTCGAGTTATTTTTTTTTTTTAGTTAGGTTTTCGGCGTAACGTGGGCGTAAGATTTAGAGGTTTATGTTGATTAGTAATTTTGAAT
+
IIIIIIIIIIIIIIIIIIIIIIIIIIIIIIIIIIIIIIIIIIIIIIIIIIIIIIIIIIIIIIIIIIIIIIIIIIIIIIIIIIIIIIIIIIIIIIIIIIIIIIIIIIIIIIIIIIIIIIIIIIIIIIIIIIIIIIIIIIIIIIIIIIIIIII
@R0000011/1
TATGGCGGCGATGTATTATTTCGTAAGTTTTATAAAATGGGGGGGGGGTATTTGAAAAGGGGGGTTTCGAGTTATTTTTTTTTTTTAGTTAGGTTTTCGGCGGAACGTGGGCGTAAGATTTAGAGGTTTATGTTGATTAGTAATTTTGAAT
+
IIIIIIIIIIIIIIIIIIIIIIIIIIIIIIIIIIIIIIIIIIIIIIIIIIIIIIIIIIIIIIIIIIIIIIIIIIIIIIIIIIIIIIIIIIIIIIIIIIIIIIIIIIIIIIIIIIIIIIIIIIIIIIIIIIIIIIIIIIIIIIIIIIIIIII
@R0000012/1
AAAAAAAAAAAAAAAAAAAAAAAAAAAAAAAAAAAAAAAAAAAAAAAAAAAAAAAAAAAAAAAAAAAAAAAAAAAAAAAAAAAAAAAAAAAAAAAAAAAAAAAAAAAAAAAAAAAAAAAAAAAAAAAAAAAAAAAAAAAAAAAAAAAAAAA
+
IIIIIIIIIIIIIIIIIIIIIIIIIIIIIIIIIIIIIIIIIIIIIIIIIIIIIIIIIIIIIIIIIIIIIIIIIIIIIIIIIIIIIIIIIIIIIIIIIIIIIIIIIIIIIIIIIIIIIIIIIIIIIIIIIIIIIIIIIIIIIIIIIIIIIII
@R0000013/1
TATGGTGGTGATGTATTATTTTGTAAGTTTTATAAAATGGGGGGGGGGTATTTGAAAAGGGGGGTTTTGAGTTATTTTTTTTTTTTAGTTAGGTTTTTGGTGGAATGTGGGTGTAAGATTTAGAGGTGTATGTTGATTAGTAATTTTGAAT
+
IIIIIIIIIIIIIIIIIIIIIIIIIIIIIIIIIIIIIIIIIIIIIIIIIIIIIIIIIIIIIIIIIIIIIIIIIIIIIIIIIIIIIIIIIIIIIIIIIIIIIIIIIIIIIIIIIIIIIIIIIIIIIIIIIIIIIIIIIIIIIIIIIIIIIII
@R0000014/1
TAAAAAAAAAAAAAAAAAAAAAAAAAAAAAAAAAAAAAAAAAAAAAAAAAAAAAAAAAAAAAAAAAAAAAAAAAAAAAAAAAAAAAAAAAAAAAAAAAAAAAAAAAAAAAAAAAAAAAAAAAAAAAAAAAAAAAAAAAAAAAAAAAAAAAA
+
IIIIIIIIIIIIIIIIIIIIIIIIIIIIIIIIIIIIIIIIIIIIIIIIIIIIIIIIIIIIIIIIIIIIIIIIIIIIIIIIIIIIIIIIIIIIIIIIIIIIIIIIIIIIIIIIIIIIIIIIIIIIIIIIIIIIIIIIIIIIIIIIIIIIIII
@R0000015/1
TACGGTGGTGATGTATTATTTTGTAAGTTTTATAAAATGGGGGGGGGGTATTTGAAAAGGGGGGTTTTGAGTTATTTTTTTTTTTTAGTTAGGTTTTTGGTGGAATGTGGGTGTAAGATTTGGATGTTTATGTTGATTAGTAATTTTGAAT
+
IIIIIIIIIIIIIIIIIIIIIIIIIIIIIIIIIIIIIIIIIIIIIIIIIIIIIIIIIIIIIIIIIIIIIIIIIIIIIIIIIIIIIIIIIIIIIIIIIIIIIIIIIIIIIIIIIIIIIIIIIIIIIIIIIIIIIIIIIIIIIIIIIIIIIII
@R0000016/1
TATGGTGGTGATGTATTATTTTGTAAGTTTAATAAAATGGGGGGGGGGTATTTGAAAAGGGGGGTTTTGAGTTATTTTTTTTTTTTAGTTAGGTTTTTGGTGGAATGTGGGTGTAAGATTTAGAGGTTTATGTTGATTAGTAATTTTGAAT
+
IIIIIIIIIIIIIIIIIIIIIIIIIIIIIIIIIIIIIIIIIIIIIIIIIIIIIIIIIIIIIIIIIIIIIIIIIIIIIIIIIIIIIIIIIIIIIIIIIIIIIIIIIIIIIIIIIIIIIIIIIIIIIIIIIIIIIIIIIIIIIIIIIIIIIII
@R0000017/1
TATGGTGGTGATGTATTATTTTGTAAGTTTTATAAAATGGGGGGGGGGTATTTGAAAAGGGGGGTTTTGAGTTATTTTTTTTTTTTAGTTAGGTTTTTGGTGCAATGTGGGTGTAAGATTTAGAGGTTTATGTTGATTAGTAATTTTGAAT
+
IIIIIIIIIIIIIIIIIIIIIIIIIIIIIIIIIIIIIIIIIIIIIIIIIIIIIIIIIIIIIIIIIIIIIIIIIIIIIIIIIIIIIIIIIIIIIIIIIIIIIIIIIIIIIIIIIIIIIIIIIIIIIIIIIIIIIIIIIIIIIIIIIIIIIII
@R0000018/1
TATGGCGGCGATGTATTATTTCGTAAGTTTTATAAAATGGGGGGGGGGTATTTGAAAAGGGGGGTTTCGAGTTATTTTTTTTTTTTAGTTAGGTTTTCGGCGGAACGTGGGCGTAAGATTTAGAGGTTTATGTTGATTAGTAATTTTGAAT
+
IIIIIIIIIIIIIIIIIIIIIIIIIIIIIIIIIIIIIIIIIIIIIIIIIIIIIIIIIIIIIIIIIIIIIIIIIIIIIIIIIIIIIIIIIIIIIIIIIIIIIIIIIIIIIIIIIIIIIIIIIIIIIIIIIIIIIIIIIIIIIIIIIIIIIII
@R0000019/1
TATGGTGGTGATGTATTATTTTGTAAGTTTTATAAAATGGGGGGGGGGTATTTGAAAAGGGGGGTTTTGAGTTATTTTTTTTTTTTAGTTAGGTTTTTGGTGGAATGTGGGTGTAAGATTTAGAGGTTTATGTTGATTAGTAATTTTGAAT
+
IIIIIIIIIIIIIIIIIIIIIIIIIIIIIIIIIIIIIIIIIIIIIIIIIIIIIIIIIIIIIIIIIIIIIIIIIIIIIIIIIIIIIIIIIIIIIIIIIIIIIIIIIIIIIIIIIIIIIIIIIIIIIIIIIIIIIIIIIIIIIIIIIIIIIII
@R0000020/1
TATGGTGGTGATGTATTATTTTGTAAGATTTATAAAATGGGGGGGGGGTATTTGAAAAGGGGGGTTTTGAGTTAATTTTTTTTTTTAGTTAGGTTTTTGGTGGAATGTGGGTGTAAGATTTAGAGGTTTATGTTGATTAGTAATTTTGAAT
+
IIIIIIIIIIIIIIIIIIIIIIIIIIIIIIIIIIIIIIIIIIIIIIIIIIIIIIIIIIIIIIIIIIIIIIIIIIIIIIIIIIIIIIIIIIIIIIIIIIIIIIIIIIIIIIIIIIIIIIIIIIIIIIIIIIIIIIIIIIIIIIIIIIIIIII
@R0000021/1
TATGGCGGCGATGTATTATTTCGTAAGTTTTATAAAATGGGGGGGGGGTATTTGAAAAGGGGGGTTTCGAGTTATTTTTTTTTTTTAGTTCGGTTTTCGGCGGAACGTGGGCGTAAGATTTAGAGGTTTATGTTGATTAGTAATTTTGAAT
+
IIIIIIIIIIIIIIIIIIIIIIIIIIIIIIIIIIIIIIIIIIIIIIIIIIIIIIIIIIIIIIIIIIIIIIIIIIIIIIIIIIIIIIIIIIIIIIIIIIIIIIIIIIIIIIIIIIIIIIIIIIIIIIIIIIIIIIIIIIIIIIIIIIIIIII
@R0000022/1
TATGGTGGTGATGTATTATTTTGTAAGTTTTATAAATTGGGGGGGGGGTATTTGAAAAGGGGGGTTTTGAGTTATTTTTTTTTTTTAGTTAGGTTTTTGGTGGAATGTGGGTGTAAGATTTAGAGGTTTATGTTGATTAGTAATTTTGAAT
+
IIIIIIIIIIIIIIIIIIIIIIIIIIIIIIIIIIIIIIIIIIIIIIIIIIIIIIIIIIIIIIIIIIIIIIIIIIIIIIIIIIIIIIIIIIIIIIIIIIIIIIIIIIIIIIIIIIIIIIIIIIIIIIIIIIIIIIIIIIIIIIIIIIIIIII
@R0000023/1
AAAAAAAAAAAAAAAAAAAAAAAAAAAAAAAAAAAAAAAAAAAAAAAAAAAAAAAAAAAAAAAAAAAAAAAAAAAAAAAAAAAAAAAAAAAAAAAAAAAAAAAAAAAAAAAAAAAAAAAAAAAAAAAAAAAAAAAAAAAAAAAAAAAAAAA
+
IIIIIIIIIIIIIIIIIIIIIIIIIIIIIIIIIIIIIIIIIIIIIIIIIIIIIIIIIIIIIIIIIIIIIIIIIIIIIIIIIIIIIIIIIIIIIIIIIIIIIIIIIIIIIIIIIIIIIIIIIIIIIIIIIIIIIIIIIIIIIIIIIIIIIII
@R0000024/1
TATGGTGGTGATGTATTATTTTGTAAGTTTTATAAAATGGGGGGGGGGTATTTGAAAAGGGGGGTTTTGAGTTATTTTTTTTTTTTAGTTAGGTTTTTGGTGGAATGTGGGTGTAAGATTTAGAGGTTTATGTTGATTAGTAATTTTGAAT
+
IIIIIIIIIIIIIIIIIIIIIIIIIIIIIIIIIIIIIIIIIIIIIIIIIIIIIIIIIIIIIIIIIIIIIIIIIIIIIIIIIIIIIIIIIIIIIIIIIIIIIIIIIIIIIIIIIIIIIIIIIIIIIIIIIIIIIIIIIIIIIIIIIIIIIII
@R0000025/1
AAAAAAAAAAAAAAAAAAAAAAAAAAAAAAAAAAAAAAAAAAAAAAAAAAAAAAAAAAAAAAAAAAAAAAAAAAAAAAAAAAAAAAAAAAAAAAAAAAAAAAAAAAAAAAAAAAAAAAAAAAAAAAAAAAAAAAAAAAAAAAAAAAAAAAA
+
IIIIIIIIIIIIIIIIIIIIIIIIIIIIIIIIIIIIIIIIIIIIIIIIIIIIIIIIIIIIIIIIIIIIIIIIIIIIIIIIIIIIIIIIIIIIIIIIIIIIIIIIIIIIIIIIIIIIIIIIIIIIIIIIIIIIIIIIIIIIIIIIIIIIIII
@R0000026/1
TATGGTGGTGATGTATTATTTTGTAAGTTTTATAAAATGGGGGGGGGGTATTTGAAAAGGGGGGTTTTGAGTTATTTTTTTTTTTTAGTTAGGTTTTTGGTGGAATGTGGGTGTAAGATTTAGAGGTTTATGTTGATTAGTAATTTTGAAT
+
IIIIIIIIIIIIIIIIIIIIIIIIIIIIIIIIIIIIIIIIIIIIIIIIIIIIIIIIIIIIIIIIIIIIIIIIIIIIIIIIIIIIIIIIIIIIIIIIIIIIIIIIIIIIIIIIIIIIIIIIIIIIIIIIIIIIIIIIIIIIIIIIIIIIIII
@R0000027/1
TATGGTGGTGATGTATTATTTTGTAAGTTTTATAAAATGGGGGGGGGGTATTTGAAAAGGGGGGTTTTGAGTTATTTTTTTTTTTTAGTTAGGTTTTTGGTGGAATGTGGGTGTAAGATTTAGAGGTTTATGTTGATTAGTAATTTTGAAT
+
IIIIIIIIIIIIIIIIIIIIIIIIIIIIIIIIIIIIIIIIIIIIIIIIIIIIIIIIIIIIIIIIIIIIIIIIIIIIIIIIIIIIIIIIIIIIIIIIIIIIIIIIIIIIIIIIIIIIIIIIIIIIIIIIIIIIIIIIIIIIIIIIIIIIIII
@R0000028/1
TATGGCGGCGATGTATTATTTCGTAAGTTTTATAAAATGGGGGGGGGGTATTTGAAAAGGGGGGTTTCGAGTTATTTTTTTTTTTTAGTTAGGTTTTCGGCGGAACGTGGGCGTAAGATTTAGAGGTTTATGTTGATTAGTAATTTTGAAT
+
IIIIIIIIIIIIIIIIIIIIIIIIIIIIIIIIIIIIIIIIIIIIIIIIIIIIIIIIIIIIIIIIIIIIIIIIIIIIIIIIIIIIIIIIIIIIIIIIIIIIIIIIIIIIIIIIIIIIIIIIIIIIIIIIIIIIIIIIIIIIIIIIIIIIIII
@R0000029/1
TATGGCGGCGATGTATTATTTCGTAAGTTTTATAAAATGGGGGGGGGGTATTTGAAAAGGGGCGTTTCGAGTTATTTTTTTTTTTTAGTTAGGTTTTCGGCGGAACGTGGGCGTAAGATTTAGAGGTTTATGTTGATTAGTAATTTTGAAT
+
IIIIIIIIIIIIIIIIIIIIIIIIIIIIIIIIIIIIIIIIIIIIIIIIIIIIIIIIIIIIIIIIIIIIIIIIIIIIIIIIIIIIIIIIIIIIIIIIIIIIIIIIIIIIIIIIIIIIIIIIIIIIIIIIIIIIIIIIIIIIIIIIIIIIIII
@R0000030/1
TATGGTGGTGATGTATTATTTTGTAAGTTTTATAAAATGGGGGGGGGGTATTTGAAAAGGGGGGTTTTGAGTTATTTTTTTTTTTTAGGTAGGTTTTTGGTGGAATGTGGGTGTAAGATTTAGAGGTTTATGTTGATTAGTAATTTTGAAT
+
IIIIIIIIIIIIIIIIIIIIIIIIIIIIIIIIIIIIIIIIIIIIIIIIIIIIIIIIIIIIIIIIIIIIIIIIIIIIIIIIIIIIIIIIIIIIIIIIIIIIIIIIIIIIIIIIIIIIIIIIIIIIIIIIIIIIIIIIIIIIIIIIIIIIIII
@R0000031/1
AAAAAAAAAAAAAAAAAAAAAAAAAAAAAAAAAAAAAAAAAAAAAAAAAAAAAAAAAAAAAAAAAAAAAAAAAAAAAAAAAAAAAAAAAAAAAAAAAAAAAAAAAAAAAAAAAAAAAAAAAAAAAAAAAAAAAAAAAAAAAAAAAAAAAAA
+
IIIIIIIIIIIIIIIIIIIIIIIIIIIIIIIIIIIIIIIIIIIIIIIIIIIIIIIIIIIIIIIIIIIIIIIIIIIIIIIIIIIIIIIIIIIIIIIIIIIIIIIIIIIIIIIIIIIIIIIIIIIIIIIIIIIIIIIIIIIIIIIIIIIIIII
@R0000032/1
TATGGCGGCGATGTATTATTTCGTAAGTTTTATAAAATGGGGGGGGGGTATTTGAAAAGGGGGGTTTCGAGTTATTTTTTTTTTTTAGTTAGGTTTTCGGCGGAACGTGGGCGTAAGATTTAGAGGTTTATGTTGATTAGTAATTTTGAAT
+
IIIIIIIIIIIIIIIIIIIIIIIIIIIIIIIIIIIIIIIIIIIIIIIIIIIIIIIIIIIIIIIIIIIIIIIIIIIIIIIIIIIIIIIIIIIIIIIIIIIIIIIIIIIIIIIIIIIIIIIIIIIIIIIIIIIIIIIIIIIIIIIIIIIIIII
@R0000033/1
TATGGCGGCGATGTATTATTTCGTAAGTTTTATAAAATGGGGTGGGGGTATTTGAAAAGGGGGGTTTCGAGTTATTTTTTTTTTTTAGTTAGGTTTTCGGCGGAACGTGGGCGTAAGATTTAGAGGTTTATGTTGATTAGTAATTTTGAAT
+
IIIIIIIIIIIIIIIIIIIIIIIIIIIIIIIIIIIIIIIIIIIIIIIIIIIIIIIIIIIIIIIIIIIIIIIIIIIIIIIIIIIIIIIIIIIIIIIIIIIIIIIIIIIIIIIIIIIIIIIIIIIIIIIIIIIIIIIIIIIIIIIIIIIIIII
@R0000034/1
TATGGTGGTGATGTATTATTTTGTAAGTTTTATAAAATGGGGGGGGGGTATTTGAAAAGGGGGGTTTTGAGTTATTTTTTTTTTTTAGTTAGGTTTTTGGTGGAATGTGGGTGTAAGATTTAGAGGTTTATGTTGATTAGTAATTTTGAAT
+
IIIIIIIIIIIIIIIIIIIIIIIIIIIIIIIIIIIIIIIIIIIIIIIIIIIIIIIIIIIIIIIIIIIIIIIIIIIIIIIIIIIIIIIIIIIIIIIIIIIIIIIIIIIIIIIIIIIIIIIIIIIIIIIIIIIIIIIIIIIIIIIIIIIIIII
@R0000035/1
TATGGCGGCGATGTATTATTTCGTAAGTTTTATAAAATGGGGGGGGGGTATTTGAAAAGGGGGGTTTCGAGTTATTTTTTTTTTTTAGTTAGGTTTTCGGCGGAACGTGGGCGTAAGATTTAGAGGTTTATGTTGATTAGTAATTTTGAAT
+
IIIIIIIIIIIIIIIIIIIIIIIIIIIIIIIIIIIIIIIIIIIIIIIIIIIIIIIIIIIIIIIIIIIIIIIIIIIIIIIIIIIIIIIIIIIIIIIIIIIIIIIIIIIIIIIIIIIIIIIIIIIIIIIIIIIIIIIIIIIIIIIIIIIIIII
@R0000036/1
AAAAAAAAAAAAAAAAAAAAAAAAAAAAAATAAAAAAAAAAAAAAAAAAAAAAAAAAAAAAAAAAAAAAAAAAAAAAAAAAAAAAAAAAAAAAAAAAAAAAAAAAAAAAAAAAAAAAAAAAAAAAAAAAAAAAAAAAAAAAAAAAAAAAAA
+
IIIIIIIIIIIIIIIIIIIIIIIIIIIIIIIIIIIIIIIIIIIIIIIIIIIIIIIIIIIIIIIIIIIIIIIIIIIIIIIIIIIIIIIIIIIIIIIIIIIIIIIIIIIIIIIIIIIIIIIIIIIIIIIIIIIIIIIIIIIIIIIIIIIIIII
@R0000037/1
TATGGTGGTGATGTATTATTTTGTAAGTTTTATAAAATGGGGGGGGGGTATTTGAAAAGGGGGGTTTTGAGTTATTTTTTTTTTTTAGTTAGGTTTTTGGCGGAATGTGGGTGTAAGATTTAGAGGTTTATGTTGATTAGTAATTTTGAAT
+
IIIIIIIIIIIIIIIIIIIIIIIIIIIIIIIIIIIIIIIIIIIIIIIIIIIIIIIIIIIIIIIIIIIIIIIIIIIIIIIIIIIIIIIIIIIIIIIIIIIIIIIIIIIIIIIIIIIIIIIIIIIIIIIIIIIIIIIIIIIIIIIIIIIIIII
@R0000038/1
TATGGTGGTGATGTATTATTTTGTAAGTTTTATAAAATGGGGGGGGGGTATTTGAAAAGGGGGGTTTTGAGTTATTTTTTTTTTTTAGTTCGGTTTTTGGTGGAATGTGGGTGTAAGATTTAGAGGTTTATGTTGATTAGTAATTTTGAAT
+
IIIIIIIIIIIIIIIIIIIIIIIIIIIIIIIIIIIIIIIIIIIIIIIIIIIIIIIIIIIIIIIIIIIIIIIIIIIIIIIIIIIIIIIIIIIIIIIIIIIIIIIIIIIIIIIIIIIIIIIIIIIIIIIIIIIIIIIIIIIIIIIIIIIIIII
@R0000039/1
TATGGCGGCGATGTATTATTTCGTAAGTTTTATAAAATGGGGGGGGGGTATTTGAAAAGGGGGGTTTCGAGTTATTTTTTTTTTTTAGTTAGGTTTTCGGCGGAACGTGGGCGTAAGATTTAGAGGTTTATGTTGATTAGTAATTTTGAAT
+
IIIIIIIIIIIIIIIIIIIIIIIIIIIIIIIIIIIIIIIIIIIIIIIIIIIIIIIIIIIIIIIIIIIIIIIIIIIIIIIIIIIIIIIIIIIIIIIIIIIIIIIIIIIIIIIIIIIIIIIIIIIIIIIIIIIIIIIIIIIIIIIIIIIIIII
@R0000040/1
TATGGCGGCGATGTATTATTTCGTAAGTTTTATAAAATGGGGGGGGGGTATTTGAAAAGGGGGGTTTCGAGTTATTTTTTTTTTTTAGTTAGGTTTTCGGCGGAACGTGGGCGTAAGATTTAGAGGTTTATGTTGATTAGTAATTTTGAAT
+
IIIIIIIIIIIIIIIIIIIIIIIIIIIIIIIIIIIIIIIIIIIIIIIIIIIIIIIIIIIIIIIIIIIIIIIIIIIIIIIIIIIIIIIIIIIIIIIIIIIIIIIIIIIIIIIIIIIIIIIIIIIIIIIIIIIIIIIIIIIIIIIIIIIIIII
@R0000041/1
TATGGCGGCGATGTATTATTTCGTAAGTTTTATAAAATGGGGGGGGGGTATTTGAAAAGGGGGGTTTCGAGTTATTTTTTTTTTTTAGTTAGGTTTTCGGCGGAACGTGGGCGTAAGATTTAGAGGTTTATGTTGATTAGTAATTTTGAAT
+
IIIIIIIIIIIIIIIIIIIIIIIIIIIIIIIIIIIIIIIIIIIIIIIIIIIIIIIIIIIIIIIIIIIIIIIIIIIIIIIIIIIIIIIIIIIIIIIIIIIIIIIIIIIIIIIIIIIIIIIIIIIIIIIIIIIIIIIIIIIIIIIIIIIIIII
@R0000042/1
TATGGCGGCGATGTATTATTTCGTAAGTTTTATAAAATGGGGGGGGGGTATTTGAAAAGGGGGGTTTCGAGTTATTTTTTTTTTTTAGTTAGGTTTTCGGCGGAACGTGGGCGTAAGATTTAGAGGTTTATGTTGATTAGTAATTTTGAAT
+
IIIIIIIIIIIIIIIIIIIIIIIIIIIIIIIIIIIIIIIIIIIIIIIIIIIIIIIIIIIIIIIIIIIIIIIIIIIIIIIIIIIIIIIIIIIIIIIIIIIIIIIIIIIIIIIIIIIIIIIIIIIIIIIIIIIIIIIIIIIIIIIIIIIIIII
@R0000043/1
TATGGCGGCGATGTATTATTTCGTAAGTTTTATAAAATGGGGGGGGGGTATTTGAAAAGGGGGGTTTCGAGTTATTTTTTTTTTTTAGTTAGGTTTTCGGCGGAACGTGGGCGTAAGATTTAGAGGTTTATGTTGATTAGTAATTTTGAAT
+
IIIIIIIIIIIIIIIIIIIIIIIIIIIIIIIIIIIIIIIIIIIIIIIIIIIIIIIIIIIIIIIIIIIIIIIIIIIIIIIIIIIIIIIIIIIIIIIIIIIIIIIIIIIIIIIIIIIIIIIIIIIIIIIIIIIIIIIIIIIIIIIIIIIIIII
@R0000044/1
TATGGTGGTGATGTATTATTTTGTAAGTTTTATAAAATGGGGGGGGGGTATTTGAAAAGGGGGGTTTTGAGTTATTTTTTTTTTTTAGTTAGGTTTTTGGTGGAATGTGGGTGTAAGATTTAGAGGTTTATGTTGATTAGTAATTTTGAAT
+
IIIIIIIIIIIIIIIIIIIIIIIIIIIIIIIIIIIIIIIIIIIIIIIIIIIIIIIIIIIIIIIIIIIIIIIIIIIIIIIIIIIIIIIIIIIIIIIIIIIIIIIIIIIIIIIIIIIIIIIIIIIIIIIIIIIIIIIIIIIIIIIIIIIIIII
@R0000045/1
TATGGTGGTGATGTAATATTTTGTAAGTTTTATAAAATGGGGGGGGGGTATTTGAAAAGGGGGGTTTTGAGTTATTTTTTTTTTTTAGTTAGGTTTTTGGTGGAATGTGGGTGTAAGATTTAGAGGTTTATGTTGATTAGTAATTTTGAAT
+
IIIIIIIIIIIIIIIIIIIIIIIIIIIIIIIIIIIIIIIIIIIIIIIIIIIIIIIIIIIIIIIIIIIIIIIIIIIIIIIIIIIIIIIIIIIIIIIIIIIIIIIIIIIIIIIIIIIIIIIIIIIIIIIIIIIIIIIIIIIIIIIIIIIIIII
@R0000046/1
TATGGTGGCGATGTATTATTTCGTAAGTTTTATAAAATGGGGGGGGGGTATTTGAAAAGGGGGGTTTCGAGTTATTTTTTTTTTTTGGTTAGGTTTTCGGCGGAACGTGGGCGTAAGATTTAGAGGTTTAAGTTGATTAGTAATTTTGAAT
+
IIIIIIIIIIIIIIIIIIIIIIIIIIIIIIIIIIIIIIIIIIIIIIIIIIIIIIIIIIIIIIIIIIIIIIIIIIIIIIIIIIIIIIIIIIIIIIIIIIIIIIIIIIIIIIIIIIIIIIIIIIIIIIIIIIIIIIIIIIIIIIIIIIIIIII
@R0000047/1
TATGGTGGTGATGTATTATTTTGTAAGTTTTATAAAATGGGGGGGGGGTATTTGAAAAGGGGGGTTTTGAGTTATTTTTTTTTTTTAGTTAGGTTTTTGGTGGAATGTGGGTGTAAGATTTAGAGGTTTATGTTGATTAGTAATTTTGAAT
+
IIIIIIIIIIIIIIIIIIIIIIIIIIIIIIIIIIIIIIIIIIIIIIIIIIIIIIIIIIIIIIIIIIIIIIIIIIIIIIIIIIIIIIIIIIIIIIIIIIIIIIIIIIIIIIIIIIIIIIIIIIIIIIIIIIIIIIIIIIIIIIIIIIIIIII
@R0000048/1
TATGGTGGTGATGTATTATTTTGTAAGTTTTATAAAATGGGGGGGGGGTATTTGAAAAGGGGGGTTTTGAGTTATTTTTTTTTTTTAGTTAGGTTTTTGGTGGAATGTGGGTGTAAGATTTAGAGGTTTATGTTGATTAGTAATTTTGAAT
+
IIIIIIIIIIIIIIIIIIIIIIIIIIIIIIIIIIIIIIIIIIIIIIIIIIIIIIIIIIIIIIIIIIIIIIIIIIIIIIIIIIIIIIIIIIIIIIIIIIIIIIIIIIIIIIIIIIIIIIIIIIIIIIIIIIIIIIIIIIIIIIIIIIIIIII
@R0000049/1
TATGGTGGTGATGTATTATTTTGTAAGTTTTATAAAATGGGGGGGGGGTATTTGAAAAGGGGGGTTTTGAGTTATTTTTTTTTTTTAGTTAGGTTTTTGGTGGAATGTGGGTGTAAGATTTAGAGGTTTATGTTGATTAGTAATTTTGAAT
+
IIIIIIIIIIIIIIIIIIIIIIIIIIIIIIIIIIIIIIIIIIIIIIIIIIIIIIIIIIIIIIIIIIIIIIIIIIIIIIIIIIIIIIIIIIIIIIIIIIIIIIIIIIIIIIIIIIIIIIIIIIIIIIIIIIIIIIIIIIIIIIIIIIIIIII
@R0000050/1
TATGGCGGCGATGTATTATTTCGTAAGTTTTATAAAATGGGGGGGGGGTATTTGAAAAGGGGGGTTTCGAGTTATTTTTTTTTTTTAGTTAGGTTTTCGGCGGAACGTGGGCGTAAGATTTAGAGGTTTATGTTGATTAGTAATTTTGAAT
+
IIIIIIIIIIIIIIIIIIIIIIIIIIIIIIIIIIIIIIIIIIIIIIIIIIIIIIIIIIIIIIIIIIIIIIIIIIIIIIIIIIIIIIIIIIIIIIIIIIIIIIIIIIIIIIIIIIIIIIIIIIIIIIIIIIIIIIIIIIIIIIIIIIIIIII
@R0000051/1
TATGACGGCGATGTATTATTTCGTAAGTTTTATAAAATGGGGGGGGGGTATTTGAAAAGGGGGGTTTCGAGTTATTTTTTTTTTTTAGTTAGGTTTTCGGCGGAACGTGGGCGTAAGATTTAGAGGTTTATGTTGATTAGTAATTTTGAAT
+
IIIIIIIIIIIIIIIIIIIIIIIIIIIIIIIIIIIIIIIIIIIIIIIIIIIIIIIIIIIIIIIIIIIIIIIIIIIIIIIIIIIIIIIIIIIIIIIIIIIIIIIIIIIIIIIIIIIIIIIIIIIIIIIIIIIIIIIIIIIIIIIIIIIIIII
@R0000052/1
TATGGTGGTGATGTATTATTTTGTAAGTTTTATAAAATGGGGGGGGGGTATTTGAAAAGGGGGGTTATGAGTTATTTTTTTTTTTTAGTTAGGTTTTTGGTGGAATGTGGGTGTAAGATTTAGAGGTTTATGTTGATTAGTAATTTTGAAT
+
IIIIIIIIIIIIIIIIIIIIIIIIIIIIIIIIIIIIIIIIIIIIIIIIIIIIIIIIIIIIIIIIIIIIIIIIIIIIIIIIIIIIIIIIIIIIIIIIIIIIIIIIIIIIIIIIIIIIIIIIIIIIIIIIIIIIIIIIIIIIIIIIIIIIIII
@R0000053/1
TATGGCGGCGATGTATTATTTCGTAAGTTTTATAAAATGGGGGGGGGGTATTTGAAAAGGGGGGTTTCGAGTTATTTTTTTTTTTTAGTTAGGTTTTCGGCGGAACGTGGGCGTAAGATTTAGAGGTTTATGTTCATTAGTAATTTTGAAT
+
IIIIIIIIIIIIIIIIIIIIIIIIIIIIIIIIIIIIIIIIIIIIIIIIIIIIIIIIIIIIIIIIIIIIIIIIIIIIIIIIIIIIIIIIIIIIIIIIIIIIIIIIIIIIIIIIIIIIIIIIIIIIIIIIIIIIIIIIIIIIIIIIIIIIIII
@R0000054/1
TATGGCGGCGATGTATTATTTCGTAAGTTTTATAAAATGGGGGGGGGGTATTTGAAAAGTGGGGTTTCGAGTTATTTTTTTTTTTTAGTTAGGTTTTCGGTGGAACGTGGGCGTAAGATTTAGAGGTTTATGTTGATTAGTAATTTTGAAT
+
IIIIIIIIIIIIIIIIIIIIIIIIIIIIIIIIIIIIIIIIIIIIIIIIIIIIIIIIIIIIIIIIIIIIIIIIIIIIIIIIIIIIIIIIIIIIIIIIIIIIIIIIIIIIIIIIIIIIIIIIIIIIIIIIIIIIIIIIIIIIIIIIIIIIIII
@R0000055/1
AAAAAAAAAAAAAAAAAAAAAAAAAAAAAAAAAAAAAAAAAAAAAAAAAAAAAAAAAAAAAAAAAAAAAAAAAAAAAAAAAAAAAAAAAAAAAAAAAAAAAAAAAAAAAAAAAAAAAAAAAAAAAAAAACAAAAAAAAAAAAAAAAAAAAA
+
IIIIIIIIIIIIIIIIIIIIIIIIIIIIIIIIIIIIIIIIIIIIIIIIIIIIIIIIIIIIIIIIIIIIIIIIIIIIIIIIIIIIIIIIIIIIIIIIIIIIIIIIIIIIIIIIIIIIIIIIIIIIIIIIIIIIIIIIIIIIIIIIIIIIIII
@R0000056/1
TATGGCGGCGATGTATTATTTCGTAAGTTTTATAAAATGGGGGGGGGGTATTTGAAAAGGGGGGTTTCGAGTTATTTTTTTTTTTTAGTTAGGTTTTCGGCGGAACGTGCGCGTAAGATTTAGAGGTTTATGTTGATTAGTAATTTTGAAT
+
IIIIIIIIIIIIIIIIIIIIIIIIIIIIIIIIIIIIIIIIIIIIIIIIIIIIIIIIIIIIIIIIIIIIIIIIIIIIIIIIIIIIIIIIIIIIIIIIIIIIIIIIIIIIIIIIIIIIIIIIIIIIIIIIIIIIIIIIIIIIIIIIIIIIIII
@R0000057/1
TATGGTGGTGATGTATTATTTTGTAAGTTTTATAAAATGGGGGGGGGGTATTTGAAAAGGGGGGTTTTGAGTTATTTTTTTTTTTTAGTTAGGTTTTTGGTGGAATGTGGGTGTAAGATTTAGAGGTTTATGTTGATTAGTAATTTTGAAT
+
IIIIIIIIIIIIIIIIIIIIIIIIIIIIIIIIIIIIIIIIIIIIIIIIIIIIIIIIIIIIIIIIIIIIIIIIIIIIIIIIIIIIIIIIIIIIIIIIIIIIIIIIIIIIIIIIIIIIIIIIIIIIIIIIIIIIIIIIIIIIIIIIIIIIIII
@R0000058/1
TATGGTGGTGATGTATTATTTTGTAAGTTTTATAAAATGGGGGGGGGGTATTTGAAAAGGGGGGTTTTGAGTTATTTTTTTTTTTTAGTTAGGTTTTTGGTGGAATGTGGGTGTAAGATTTAGAGGTTTATGTTGATTAGTAATTTTGAAT
+
IIIIIIIIIIIIIIIIIIIIIIIIIIIIIIIIIIIIIIIIIIIIIIIIIIIIIIIIIIIIIIIIIIIIIIIIIIIIIIIIIIIIIIIIIIIIIIIIIIIIIIIIIIIIIIIIIIIIIIIIIIIIIIIIIIIIIIIIIIIIIIIIIIIIIII
@R0000059/1
TATGGTGGTGATGTATTATTTTGTAAGTTTTATAAAATGGGGGGGGGGTATTTGAAAAGGGGGGTTTTGAGTTATTTTTTTTTTTTAGTTAGGTTTTTGGTGGAATGTGGGTGTAAGATTTAGAGGTTTATGTTGATTAGTAATTTTGAAT
+
IIIIIIIIIIIIIIIIIIIIIIIIIIIIIIIIIIIIIIIIIIIIIIIIIIIIIIIIIIIIIIIIIIIIIIIIIIIIIIIIIIIIIIIIIIIIIIIIIIIIIIIIIIIIIIIIIIIIIIIIIIIIIIIIIIIIIIIIIIIIIIIIIIIIIII
@R0000060/1
TATGGCGGCGATGTATTATTTCGTAAGTTTTATAAAATGGGGGGGGGGAATTTGAAAAGGGGGGTTTCGAGTTATTTTTTTTTTTTAGTTAGGTTTTCGGCGGAACGTGGGCGTAAGATTTAGAGGTTTATGTTGATTAGTAATTTTGAAT
+
IIIIIIIIIIIIIIIIIIIIIIIIIIIIIIIIIIIIIIIIIIIIIIIIIIIIIIIIIIIIIIIIIIIIIIIIIIIIIIIIIIIIIIIIIIIIIIIIIIIIIIIIIIIIIIIIIIIIIIIIIIIIIIIIIIIIIIIIIIIIIIIIIIIIIII
@R0000061/1
TATGGCGGCGATGTATTATTTCGTAAGTTTTATAAAATGGGGGGGGGGTATTTGAAAAGGGGGGTTTCGAGTTATTTTTTTTTTTTAGTTAGGTTTTCGGCGGAACGTGGGCGTAAGATTTGGAGGTTTATGTTGATTAGTAATTTTGAAT
+
IIIIIIIIIIIIIIIIIIIIIIIIIIIIIIIIIIIIIIIIIIIIIIIIIIIIIIIIIIIIIIIIIIIIIIIIIIIIIIIIIIIIIIIIIIIIIIIIIIIIIIIIIIIIIIIIIIIIIIIIIIIIIIIIIIIIIIIIIIIIIIIIIIIIIII
@R0000062/1
TATGGCGGCGATGTATTATTTCGTAAGTTTTATAAAATGGGGGGGGGGTATTTGAAAAGGGGGGTTTCGAGTTATTTTTTTTTTTTAGTTAGGTTTTCGGCGGAACGTGGGCGTAAGATTTAGAGGTTTATGTTGATTAGTAATTTTGAAT
+
IIIIIIIIIIIIIIIIIIIIIIIIIIIIIIIIIIIIIIIIIIIIIIIIIIIIIIIIIIIIIIIIIIIIIIIIIIIIIIIIIIIIIIIIIIIIIIIIIIIIIIIIIIIIIIIIIIIIIIIIIIIIIIIIIIIIIIIIIIIIIIIIIIIIIII
@R0000063/1
TATGGCGGCGATGTATTATTTCGTAAGTTTTATAAAATGGGGGGGGGGTATTTGAAAAGGGGGGTTTCGAGTTATTTTTTTTTTTTAGTTAGGTTTTCGGCGGAACGTGGGCGTAAGATTTAGAGGTTTATGTTGATTAGTAATTTTGAAT
+
IIIIIIIIIIIIIIIIIIIIIIIIIIIIIIIIIIIIIIIIIIIIIIIIIIIIIIIIIIIIIIIIIIIIIIIIIIIIIIIIIIIIIIIIIIIIIIIIIIIIIIIIIIIIIIIIIIIIIIIIIIIIIIIIIIIIIIIIIIIIIIIIIIIIIII
@R0000064/1
TATGGTGGTGATGTATTATTGTGTAAGTTTTATAAAATGGGGGGGGGGTATTTGAAAAGGGGGGTTTTGAGTTATTTTTTTTTTTTAGTTAGGTTTTTGGTGGAATGTGGGTGTAAGATTTAGAGGTTTATGTTGATTAGTAATTTTGAAT
+
IIIIIIIIIIIIIIIIIIIIIIIIIIIIIIIIIIIIIIIIIIIIIIIIIIIIIIIIIIIIIIIIIIIIIIIIIIIIIIIIIIIIIIIIIIIIIIIIIIIIIIIIIIIIIIIIIIIIIIIIIIIIIIIIIIIIIIIIIIIIIIIIIIIIIII
@R0000065/1
TATGGCGGCGATGTATTATTTCGTAAGTTTTATAAAATGGGGGGGGGGTATTGGAAAAGGGGGGTTTCGAGTTATTTCTTTTTTTTAGTTAGGTTTTCGGCGGAACGTGGGCGTAAGATTTAGAGGTTTATGTTGATTAGTAATTTTGAAT
+
IIIIIIIIIIIIIIIIIIIIIIIIIIIIIIIIIIIIIIIIIIIIIIIIIIIIIIIIIIIIIIIIIIIIIIIIIIIIIIIIIIIIIIIIIIIIIIIIIIIIIIIIIIIIIIIIIIIIIIIIIIIIIIIIIIIIIIIIIIIIIIIIIIIIIII
@R0000066/1
AAAAAAAAAAAAAAAAAAAAAAAAAAAAAAAAAAAAAAAAAAAAAAAAAAAAAAAAAAAAAAAAAAAAAAAAAAAAAAAAAAAAAAAAAAAAAAAAAAAAAAAAAAAAAAAAAAAAAAAAAAAAAAAAAAAAAAAAAAAAAAAAAAAAAAA
+
IIIIIIIIIIIIIIIIIIIIIIIIIIIIIIIIIIIIIIIIIIIIIIIIIIIIIIIIIIIIIIIIIIIIIIIIIIIIIIIIIIIIIIIIIIIIIIIIIIIIIIIIIIIIIIIIIIIIIIIIIIIIIIIIIIIIIIIIIIIIIIIIIIIIIII
@R0000067/1
TATGGCGGCGATGTATTATTTCGTAAGTTTTATAAAATGGGGGGGGGGTATTTGAAAAGGGGGGTTTCGAGTTATTGTTTTTTTTTAGTTAGGTTTTCGGCGGAACGTGGGCGTAAGATTTAGAGGTTTATGTTGATTAGTAATTTTGAAT
+
IIIIIIIIIIIIIIIIIIIIIIIIIIIIIIIIIIIIIIIIIIIIIIIIIIIIIIIIIIIIIIIIIIIIIIIIIIIIIIIIIIIIIIIIIIIIIIIIIIIIIIIIIIIIIIIIIIIIIIIIIIIIIIIIIIIIIIIIIIIIIIIIIIIIIII
@R0000068/1
TATGGCGGCGATGTATTATTTCGTAAGTTTTATAAAATGGGGGGGGGGTATTTGAAAAGGGGGGTTTCGAGTTATTTTTTTTTTTTAGTTAGGTTTTCGGCGGAACGTGGGCGTAAGATTTAGAGGTTTATGTTGATTAGTAATTTTGAAT
+
IIIIIIIIIIIIIIIIIIIIIIIIIIIIIIIIIIIIIIIIIIIIIIIIIIIIIIIIIIIIIIIIIIIIIIIIIIIIIIIIIIIIIIIIIIIIIIIIIIIIIIIIIIIIIIIIIIIIIIIIIIIIIIIIIIIIIIIIIIIIIIIIIIIIIII
@R0000069/1
TATGGCGGCGATGTATTATTTCGTAAGTTTTATAAAATGGGGGGGGGGTATTTGAAAAGGGGGGTTTCGAGTTATTTTTTTTTTTTAGTTAGGTTTTCGGCGGAACGTGGGCGTAAGATTTAGAGGTTTATGTTGATTAGTAATTTTGAAT
+
IIIIIIIIIIIIIIIIIIIIIIIIIIIIIIIIIIIIIIIIIIIIIIIIIIIIIIIIIIIIIIIIIIIIIIIIIIIIIIIIIIIIIIIIIIIIIIIIIIIIIIIIIIIIIIIIIIIIIIIIIIIIIIIIIIIIIIIIIIIIIIIIIIIIIII
@R0000070/1
TATGGTGGTGATGTATTATTTTGTAAGTTTTATAAAATGGGGGGGGGGTATTTGAAAAGGGGGGTTTTGAGTTATTTTTTTTTTTTAGTTAGGTTTTTGGTGGAATGTGGGTGTAAGATTTAGAGGTTTATGTTGATTAGTAATTTTGAAT
+
IIIIIIIIIIIIIIIIIIIIIIIIIIIIIIIIIIIIIIIIIIIIIIIIIIIIIIIIIIIIIIIIIIIIIIIIIIIIIIIIIIIIIIIIIIIIIIIIIIIIIIIIIIIIIIIIIIIIIIIIIIIIIIIIIIIIIIIIIIIIIIIIIIIIIII
@R0000071/1
TATGGCGGCGATGTATTATTTCGTAAGTTTTATAAAATGGGGGGGGGGTATTTGAAAAGGGGGGTTTCGAGTTATTTTTTTTTTTTAGTTAGGTTTTCGGCGGAACGTGGGCGTAAGATTTAGAGGTTTATGTTGATTAGTAATTTTGAAT
+
IIIIIIIIIIIIIIIIIIIIIIIIIIIIIIIIIIIIIIIIIIIIIIIIIIIIIIIIIIIIIIIIIIIIIIIIIIIIIIIIIIIIIIIIIIIIIIIIIIIIIIIIIIIIIIIIIIIIIIIIIIIIIIIIIIIIIIIIIIIIIIIIIIIIIII
@R0000072/1
TATGGCGGCGATGTATTATTTCGTAAGTTTTATAAAATGGGGGGGGGGTATTTGAAAAGGGGGGTTTCGAGTTATTTTTTTTTTTTAGTTAGGTTTTCGGCGGAACGTGGGCGTAAGATTTAGAGGTTTATGCTGATTAGTAATGTTGAAT
+
IIIIIIIIIIIIIIIIIIIIIIIIIIIIIIIIIIIIIIIIIIIIIIIIIIIIIIIIIIIIIIIIIIIIIIIIIIIIIIIIIIIIIIIIIIIIIIIIIIIIIIIIIIIIIIIIIIIIIIIIIIIIIIIIIIIIIIIIIIIIIIIIIIIIIII
@R0000073/1
TATGGTGGTGATGTATTATTTTGTAAGTTTTATAAAATGGGGGGGGGGTATTTGAAAAGGGGGGTTTTGAGTTATTTTTTTTTTTTAGTTAGGTTTTTGGTGGAATGTGGGTGTAAGATTTAGAGGTTTATGTTGATTAGTAATTTTGAAT
+
IIIIIIIIIIIIIIIIIIIIIIIIIIIIIIIIIIIIIIIIIIIIIIIIIIIIIIIIIIIIIIIIIIIIIIIIIIIIIIIIIIIIIIIIIIIIIIIIIIIIIIIIIIIIIIIIIIIIIIIIIIIIIIIIIIIIIIIIIIIIIIIIIIIIIII
@R0000074/1
TATGGTGGTGATGTATTATTTTGTAAGTTTTATAAAATGGGGGGGGGCTATTTGAAAAGGGGGGTTTTGAGTTATTTTTTTTTTTTATTTAGGTTTTTGGTAGAATGTGGGTGTAAGATTTAGAGGTTTATGTTGATTAGTAATTTTGAAT
+
IIIIIIIIIIIIIIIIIIIIIIIIIIIIIIIIIIIIIIIIIIIIIIIIIIIIIIIIIIIIIIIIIIIIIIIIIIIIIIIIIIIIIIIIIIIIIIIIIIIIIIIIIIIIIIIIIIIIIIIIIIIIIIIIIIIIIIIIIIIIIIIIIIIIIII
@R0000075/1
TATGGCGGCGATGTATTATTTCGTAAGTTTTATAAAATGGGGGGGGGGTATTTGAAAAGGGGGGTTTCGAGTTATTTTTTTTTTTTAGTTAGGTTTTCGGCGGAACGTGGGCGTAAGATTTAGAGGTTTATGTTGATTAGTAATTTTGAAT
+
IIIIIIIIIIIIIIIIIIIIIIIIIIIIIIIIIIIIIIIIIIIIIIIIIIIIIIIIIIIIIIIIIIIIIIIIIIIIIIIIIIIIIIIIIIIIIIIIIIIIIIIIIIIIIIIIIIIIIIIIIIIIIIIIIIIIIIIIIIIIIIIIIIIIIII
@R0000076/1
TATGGTGGTGATGTATTATTTTGTAAGTTTTATAAAATGGGGGGGGGGTATTTGAAAAGGGGGGTTTTGAGTTATTTTTTTTTTTTAGTTAGGTTTTTGGTGGAATGTGGGTGTAAGATTTAGAGGTTTATGTTGATTAGTAATTTTGAAT
+
IIIIIIIIIIIIIIIIIIIIIIIIIIIIIIIIIIIIIIIIIIIIIIIIIIIIIIIIIIIIIIIIIIIIIIIIIIIIIIIIIIIIIIIIIIIIIIIIIIIIIIIIIIIIIIIIIIIIIIIIIIIIIIIIIIIIIIIIIIIIIIIIIIIIIII
@R0000077/1
AAAAAAAAAAAAAAAAAAAAAAAAAAAAAAAAAATAAAAAAAAAAAAAAAAAAAAAAAAAAAAAAAAAAAAAAAAAAAAAAAAAAAAAAAAAAAAAAAAAAAAAAAAAAAAAAAAAAAAAAAAAAAAAAAAAAAAAAAAAAAAAAAAAAAA
+
IIIIIIIIIIIIIIIIIIIIIIIIIIIIIIIIIIIIIIIIIIIIIIIIIIIIIIIIIIIIIIIIIIIIIIIIIIIIIIIIIIIIIIIIIIIIIIIIIIIIIIIIIIIIIIIIIIIIIIIIIIIIIIIIIIIIIIIIIIIIIIIIIIIIIII
@R0000078/1
AAAAAAAAAAGAAAAAAAAAAAAAAAAAAAAAAAAAAAAAAAAAAAAAAAAAAAAAAAAAAAAAAAAAAAAAAAAAAAAAAAAAAAAAAAAAAAAAAAAAAAAAAAAAAAAAAAAAAAAAAAAAAAAAAAAAAAAAAAAAAAAAAAAAAAA
+
IIIIIIIIIIIIIIIIIIIIIIIIIIIIIIIIIIIIIIIIIIIIIIIIIIIIIIIIIIIIIIIIIIIIIIIIIIIIIIIIIIIIIIIIIIIIIIIIIIIIIIIIIIIIIIIIIIIIIIIIIIIIIIIIIIIIIIIIIIIIIIIIIIIIIII
@R0000079/1
TATGGCGGCGATGTATTATTTCGTAAGTTTTATAAAATGGGGGGGGGGTATTTGAAAAGGGGGGTTTCGAGTTATTTTTTTTTTTTAGTTAGGTTTTCGGCGGAACGTGGGCGTAAGATTTAGAGGTTTATGTTGATTAGTAATTTTGAAT
+
IIIIIIIIIIIIIIIIIIIIIIIIIIIIIIIIIIIIIIIIIIIIIIIIIIIIIIIIIIIIIIIIIIIIIIIIIIIIIIIIIIIIIIIIIIIIIIIIIIIIIIIIIIIIIIIIIIIIIIIIIIIIIIIIIIIIIIIIIIIIIIIIIIIIIII
@R0000080/1
TATGGCGGCGATGTATTATTTCGTAAGTTTTATAAAATGGGGGGGGGGTATTTGAAAAGGGGGGTTTCGAGTTATTTTTTTTTTTTAGTTAGGTTTTCGGCGGAACGTGGGCGTAAGATTTAGAGGTTTATGTTGATTAGTAATTATGAAT
+
IIIIIIIIIIIIIIIIIIIIIIIIIIIIIIIIIIIIIIIIIIIIIIIIIIIIIIIIIIIIIIIIIIIIIIIIIIIIIIIIIIIIIIIIIIIIIIIIIIIIIIIIIIIIIIIIIIIIIIIIIIIIIIIIIIIIIIIIIIIIIIIIIIIIIII
@R0000081/1
AAAAAAAAAAAAAAAAAAAAAAAAAAAAAAAAAAAAAAAAAAAAAAAAAAAAAAAAAAAAAAAAAAAAAAAAAAAAAAAAAAAAAAAAAAAAAAAAAAAATAAAAAAAAAAAAAAAAAAAAAAAAAAAAAAAAAAAAAAAAAAAAAAAAAA
+
IIIIIIIIIIIIIIIIIIIIIIIIIIIIIIIIIIIIIIIIIIIIIIIIIIIIIIIIIIIIIIIIIIIIIIIIIIIIIIIIIIIIIIIIIIIIIIIIIIIIIIIIIIIIIIIIIIIIIIIIIIIIIIIIIIIIIIIIIIIIIIIIIIIIIII
@R0000082/1
TATGGTGGTGATGTATTATTTTGTAAGTTTTATAAAATGGGGGGGGGGTATTTGAAAAGGGGGGTTTTGAGTTATTTTTTTTTTTTAGTTAGGTTTTTGGTGGAATGTGGGTGTAAGATTTAGAGGTTTATGTTGATTAGTAATTTTGAAT
+
IIIIIIIIIIIIIIIIIIIIIIIIIIIIIIIIIIIIIIIIIIIIIIIIIIIIIIIIIIIIIIIIIIIIIIIIIIIIIIIIIIIIIIIIIIIIIIIIIIIIIIIIIIIIIIIIIIIIIIIIIIIIIIIIIIIIIIIIIIIIIIIIIIIIIII
@R0000083/1
TATGGCGGCGATGTATTATTTCGTAAGTTTTCTAAAACGGGGGGGGGGTATTTGAAAAGGGGGGTTTCGAGTTATTTTTTTTTTTTAGTTAGGTTTTCGGCGGAACGTGGGCGTAAGATTTCGAGGTTTATGTTGATTAGTAATTTTGAAT
+
IIIIIIIIIIIIIIIIIIIIIIIIIIIIIIIIIIIIIIIIIIIIIIIIIIIIIIIIIIIIIIIIIIIIIIIIIIIIIIIIIIIIIIIIIIIIIIIIIIIIIIIIIIIIIIIIIIIIIIIIIIIIIIIIIIIIIIIIIIIIIIIIIIIIIII
@R0000084/1
TATGGTGGTGATGTATTATTTTGTAAGTTTTATAAAATGCGGGGGGGGTATTTGAAAAGGGGGGTTTTGAGTTATTTTTTTTTTTTAGTTAGGTTTTTGGTGGAATGTGGGAGTAAGATTTAGAGGTTTATGTTGATTAGTAATTTTGAAT
+
IIIIIIIIIIIIIIIIIIIIIIIIIIIIIIIIIIIIIIIIIIIIIIIIIIIIIIIIIIIIIIIIIIIIIIIIIIIIIIIIIIIIIIIIIIIIIIIIIIIIIIIIIIIIIIIIIIIIIIIIIIIIIIIIIIIIIIIIIIIIIIIIIIIIIII
@R0000085/1
TATGGCGGCGATGTATTATTTCGTAAGTTTTATAAAATGGGAGGGGGGTATTTGAAAAGGGGGGTTTCGAGTTATTTTTTTTTTTTAGTTAGGGTTTCGGCGGGACGTGGGCGTAAGATTTAGAGGTTTATGTTGATTAGTAATTTTGAAT
+
IIIIIIIIIIIIIIIIIIIIIIIIIIIIIIIIIIIIIIIIIIIIIIIIIIIIIIIIIIIIIIIIIIIIIIIIIIIIIIIIIIIIIIIIIIIIIIIIIIIIIIIIIIIIIIIIIIIIIIIIIIIIIIIIIIIIIIIIIIIIIIIIIIIIIII
@R0000086/1
AAAAAAAAAAAAAAAAAAAAAAAAAAAAAAAAAAAAAAAAAAAAAAAAAAAAAAAAAAAAAAAAAAAAAAAAAAAAAAAAAAAAAAAAAAAAAAAAAAAAAAAAAAAAAAAAAAAAAAAAAAAAAAAAAAAAAAAAAAAAAAAAAAAAAAA
+
IIIIIIIIIIIIIIIIIIIIIIIIIIIIIIIIIIIIIIIIIIIIIIIIIIIIIIIIIIIIIIIIIIIIIIIIIIIIIIIIIIIIIIIIIIIIIIIIIIIIIIIIIIIIIIIIIIIIIIIIIIIIIIIIIIIIIIIIIIIIIIIIIIIIIII
@R0000087/1
TATGGCGGCGATGTATTATTTCGTAAGTTTTATAAAATGGGGGGGGGGTATTTGAAAAGGGGGGTTTCGAGTTATTTTTTTTTTTTAGTTAGGTTTTCGGCGGAACGTGGGCGTAAGATTTAGAGGTTTATGTTGATTAGTAATTTTGAAT
+
IIIIIIIIIIIIIIIIIIIIIIIIIIIIIIIIIIIIIIIIIIIIIIIIIIIIIIIIIIIIIIIIIIIIIIIIIIIIIIIIIIIIIIIIIIIIIIIIIIIIIIIIIIIIIIIIIIIIIIIIIIIIIIIIIIIIIIIIIIIIIIIIIIIIIII
@R0000088/1
TATCGCGGCGATGTATTATTTCGTAAGTTTTATAAAATGGGGGGGGGGTATTTGAAAAGGGGGGTTTCGAGTTATTTTTTTTTTTTAGTTAGGTTTTCGGCGGAACGTGGGCGTAAGATTTAGAGGTTTATGTTGATTAGTAATTTTGAAT
+
IIIIIIIIIIIIIIIIIIIIIIIIIIIIIIIIIIIIIIIIIIIIIIIIIIIIIIIIIIIIIIIIIIIIIIIIIIIIIIIIIIIIIIIIIIIIIIIIIIIIIIIIIIIIIIIIIIIIIIIIIIIIIIIIIIIIIIIIIIIIIIIIIIIIIII
@R0000089/1
AAAAAAAAAAAAAAAAAAAAAAAAAAAAAAAAAAAAAAAAAAAACAAAAAAAAAAAAAAAAAAAAAAACAAAAAAAAAAAAAAAAAAAAAAAAAAAAAAAAAAAAAAAAAAAAAAAAAAAAAAAAAAAAAAAAAAAAAAAAAAAAAAAAAA
+
IIIIIIIIIIIIIIIIIIIIIIIIIIIIIIIIIIIIIIIIIIIIIIIIIIIIIIIIIIIIIIIIIIIIIIIIIIIIIIIIIIIIIIIIIIIIIIIIIIIIIIIIIIIIIIIIIIIIIIIIIIIIIIIIIIIIIIIIIIIIIIIIIIIIIII
@R0000090/1
TATGGCGGCGATGTATTATTTCGTAAGTTTTATAAAATGGGGGGGGGGTATTTGAAAAGGGGGGTTTCGAGTTATTTTTTTTTTTTAGTTAGGTTTTCGGCGGAACGTGGGCGTAAGATTTAGAGGTTTATGTTGATTAGTAATTTTGAAT
+
IIIIIIIIIIIIIIIIIIIIIIIIIIIIIIIIIIIIIIIIIIIIIIIIIIIIIIIIIIIIIIIIIIIIIIIIIIIIIIIIIIIIIIIIIIIIIIIIIIIIIIIIIIIIIIIIIIIIIIIIIIIIIIIIIIIIIIIIIIIIIIIIIIIIIII
@R0000091/1
TATGGCGGCGATGTATTATTTCGTAAGTTTTATAAAATGGGGGGGGGGTATTTGAAAAGGGGGGTTTCGAGTTATTTTTTTTTTTTAGTTAGGTTTTGGGCGGAACGTGGGCGTAAGATTTAGAGGTTTATGTTGATTAGTAATTTTGAAT
+
IIIIIIIIIIIIIIIIIIIIIIIIIIIIIIIIIIIIIIIIIIIIIIIIIIIIIIIIIIIIIIIIIIIIIIIIIIIIIIIIIIIIIIIIIIIIIIIIIIIIIIIIIIIIIIIIIIIIIIIIIIIIIIIIIIIIIIIIIIIIIIIIIIIIIII
@R0000092/1
TATGGCGGCGATGTATTATTTCGTAAGTTTTATAAAATGGGGGGGGGGTATTTGAAAAGGGGGGTTTCGAGTTATTTTTTTTTTTTAGTTAGGTTTACGGCGGAACGTGGGCGTAAGATTTAGAGGTTTATGTTGATTAGTAATTTTGAAT
+
IIIIIIIIIIIIIIIIIIIIIIIIIIIIIIIIIIIIIIIIIIIIIIIIIIIIIIIIIIIIIIIIIIIIIIIIIIIIIIIIIIIIIIIIIIIIIIIIIIIIIIIIIIIIIIIIIIIIIIIIIIIIIIIIIIIIIIIIIIIIIIIIIIIIIII
@R0000093/1
TATGGCGGCGATGTATTATTTCGTAAGTTTTATAAAATGGGGGGGGGGTATTTGAAAAGGGGGGTTTCGAGTTATTTTTTTTTTTTAGTTAGGTTTTCGGCGGAACGTGGGCGTAAGATTTAGAGGTTTATGTTGATTAGTAATTTTGAAT
+
IIIIIIIIIIIIIIIIIIIIIIIIIIIIIIIIIIIIIIIIIIIIIIIIIIIIIIIIIIIIIIIIIIIIIIIIIIIIIIIIIIIIIIIIIIIIIIIIIIIIIIIIIIIIIIIIIIIIIIIIIIIIIIIIIIIIIIIIIIIIIIIIIIIIIII
@R0000094/1
TATGGCGGCGATGTATTATTTCGTAAGTTTTATAAAATGGGGGGGGGGTATTTGAAAAGGGGGGTTTCGAGTTATTTTTTTTTTTTAGTTAGGTTTTCGGCGGAACGTGGGCGTAAGATTTAGAGGTTTATGTTGATTAGTAATTTTGAAT
+
IIIIIIIIIIIIIIIIIIIIIIIIIIIIIIIIIIIIIIIIIIIIIIIIIIIIIIIIIIIIIIIIIIIIIIIIIIIIIIIIIIIIIIIIIIIIIIIIIIIIIIIIIIIIIIIIIIIIIIIIIIIIIIIIIIIIIIIIIIIIIIIIIIIIIII
@R0000095/1
AAAAAAAAAAAAAAAAAAAAAAAAAAAAAAAAAAAAAAAAAAAAAAAAAAAAAAAAAAAAAAAAAAAAAAAAAAAAAAAAAAAAAAAAAAAAAAAAAAAAAAAAAAAAAAAAAAAAAAAAAAAAAAAAAAAAAAAAAAAAAAAAAAAAAAA
+
IIIIIIIIIIIIIIIIIIIIIIIIIIIIIIIIIIIIIIIIIIIIIIIIIIIIIIIIIIIIIIIIIIIIIIIIIIIIIIIIIIIIIIIIIIIIIIIIIIIIIIIIIIIIIIIIIIIIIIIIIIIIIIIIIIIIIIIIIIIIIIIIIIIIIII
@R0000096/1
TATGGCGGCGATGTATTATTTCGTAAGTTTTATAAAATGGGGGGGGGGTATTTGAAAAGGGGGGTTTCGAGTTATTTTTTTTTTTTAGTTAGGTTTTCGGCGGAACGTGGGCGTAAGATTTAGAGGTTTATGTTGATTAGTAATTTTGAAT
+
IIIIIIIIIIIIIIIIIIIIIIIIIIIIIIIIIIIIIIIIIIIIIIIIIIIIIIIIIIIIIIIIIIIIIIIIIIIIIIIIIIIIIIIIIIIIIIIIIIIIIIIIIIIIIIIIIIIIIIIIIIIIIIIIIIIIIIIIIIIIIIIIIIIIIII
@R0000097/1
TATGGTGGTGATGTATTATTTTGTAAGTTTTATAAAATGGGGGGGGGGTATTTGAAAAGGGGGGTTTTGAGTTATTTTTTTTTTTTAGTTAGGATTTTGGTGGAATGTGGGTGTAAGATTTAGAGGTTTATGTTGATTAGTAATTTTGAAT
+
IIIIIIIIIIIIIIIIIIIIIIIIIIIIIIIIIIIIIIIIIIIIIIIIIIIIIIIIIIIIIIIIIIIIIIIIIIIIIIIIIIIIIIIIIIIIIIIIIIIIIIIIIIIIIIIIIIIIIIIIIIIIIIIIIIIIIIIIIIIIIIIIIIIIIII
@R0000098/1
TATGGCGGCGATGTATTATTTCGTAAGTTTTATAAAATGGGGGGGGGGTATTTGAAAAGGGGGGTTTCGAGTTATTTTTTTTTTTTAGTTAGGTTTTCGGCGGAACGTGGGCGTAAGATTTAGAGGTTTATGTTGATTAGTAATTTTGAAT
+
IIIIIIIIIIIIIIIIIIIIIIIIIIIIIIIIIIIIIIIIIIIIIIIIIIIIIIIIIIIIIIIIIIIIIIIIIIIIIIIIIIIIIIIIIIIIIIIIIIIIIIIIIIIIIIIIIIIIIIIIIIIIIIIIIIIIIIIIIIIIIIIIIIIIIII
@R0000099/1
TATGGCGGCGATGTATTATTTCGTAAGTTTTATAAAATGGGGGGGGGGTATTTGAAAAGGGGGGTTTCGAGTTATTTTTTTTTTTTAGTTAGGTTTTCGGCGGAACGTGGGCGTAAGATTTAGAGGTTTATGTTGATTAGTAATTGTGAAT
+
IIIIIIIIIIIIIIIIIIIIIIIIIIIIIIIIIIIIIIIIIIIIIIIIIIIIIIIIIIIIIIIIIIIIIIIIIIIIIIIIIIIIIIIIIIIIIIIIIIIIIIIIIIIIIIIIIIIIIIIIIIIIIIIIIIIIIIIIIIIIIIIIIIIIIII
@R0000100/1
TATGGTGGTGATGTATTATTTTGTAAGTTTTATAAAATGGGGGGGGGGTATTTGAAAAGGGGGGTTTTGAGTTATTTTTTTTTTTTAGTTAGGTTTTTGGTGGAATGTGGGTGTAAGATTTAGAGGTTTATGTTGATTAGTAATTTTGAAT
+
IIIIIIIIIIIIIIIIIIIIIIIIIIIIIIIIIIIIIIIIIIIIIIIIIIIIIIIIIIIIIIIIIIIIIIIIIIIIIIIIIIIIIIIIIIIIIIIIIIIIIIIIIIIIIIIIIIIIIIIIIIIIIIIIIIIIIIIIIIIIIIIIIIIIIII
@R0000101/1
TATGGTGGTGATGTATTATTTTGTAAGTTTTATAAAATGGGGGGGGGGTATTTGAAAAGGGGGGTTTTGAGTTATTTTTTTTTTTTAGTTAGGTTTTTGGTGGAATGTGGGTGTAAGATTTAGAGGTTTATGTTGATTAGTAATTTTGAAT
+
IIIIIIIIIIIIIIIIIIIIIIIIIIIIIIIIIIIIIIIIIIIIIIIIIIIIIIIIIIIIIIIIIIIIIIIIIIIIIIIIIIIIIIIIIIIIIIIIIIIIIIIIIIIIIIIIIIIIIIIIIIIIIIIIIIIIIIIIIIIIIIIIIIIIIII
@R0000102/1
TATGGCGGCGATGTATTATTTCGTAAGTTTTATAAAATGGGGGGGGGGTATTTGAAAAGGGGGGTTTCGAGTTATTTTTTTTTTTTAGTGAGGTTTTCGGCGGAACGTGGGCGTAAGATTTAGAGGTTTATGTTGATTAGTAATTTTGAAT
+
IIIIIIIIIIIIIIIIIIIIIIIIIIIIIIIIIIIIIIIIIIIIIIIIIIIIIIIIIIIIIIIIIIIIIIIIIIIIIIIIIIIIIIIIIIIIIIIIIIIIIIIIIIIIIIIIIIIIIIIIIIIIIIIIIIIIIIIIIIIIIIIIIIIIIII
@R0000103/1
TATGGCGGCGATGTATTATTTCGTAAGTTTTATAAAATGGGGGGGGGGTATTTGAAAAGGGGGGTTTCGAGTTATTTTTTTTTTTTAGTTAGGTTTTCGGCGGAACGTGGGCGTAAGATTTAGAGGTTTATGTTGATTAGTAATTTTGAAT
+
IIIIIIIIIIIIIIIIIIIIIIIIIIIIIIIIIIIIIIIIIIIIIIIIIIIIIIIIIIIIIIIIIIIIIIIIIIIIIIIIIIIIIIIIIIIIIIIIIIIIIIIIIIIIIIIIIIIIIIIIIIIIIIIIIIIIIIIIIIIIIIIIIIIIIII
@R0000104/1
TATGGCGGCGATGTATTATTTCGTAAGTTTTATAAAATGGGGGGGTGGTATTTGAAAAGGGGGGTTTCGACTTATTTTTTTTTTTTAGTTAGGTTTTCGGCGGAACGTGGGCGTAAGATTTAGAGGTTTATGTTGATTAGTAATTTTGAAT
+
IIIIIIIIIIIIIIIIIIIIIIIIIIIIIIIIIIIIIIIIIIIIIIIIIIIIIIIIIIIIIIIIIIIIIIIIIIIIIIIIIIIIIIIIIIIIIIIIIIIIIIIIIIIIIIIIIIIIIIIIIIIIIIIIIIIIIIIIIIIIIIIIIIIIIII
@R0000105/1
TATGGCTGCGATGTATTATTTCGTAAGTTTTATAAAATGGGGGGGGGGTATTTGAAAAGGGGGGTTTCGAGTTATTTTTTTTTTTTAGTTAGGTTTTCGGCGGAACGTGGGCGTAAGATTTAGAGGTTTATGTTGATTAGTAATTTTGAAT
+
IIIIIIIIIIIIIIIIIIIIIIIIIIIIIIIIIIIIIIIIIIIIIIIIIIIIIIIIIIIIIIIIIIIIIIIIIIIIIIIIIIIIIIIIIIIIIIIIIIIIIIIIIIIIIIIIIIIIIIIIIIIIIIIIIIIIIIIIIIIIIIIIIIIIIII
@R0000106/1
TATGGTGGTGATGTATTATTTTGTAAGTTTTATAAAATGGGGGGGGGGTATTTGAAAAGGGGGGTTTTGAGTTATTTTTTTTTTTTAGTTAGGTTTTTGGTGGAATGTGGGTGTAAGATTGAGAGGTTTATGTTGATTAGTAATTTTGAAT
+
IIIIIIIIIIIIIIIIIIIIIIIIIIIIIIIIIIIIIIIIIIIIIIIIIIIIIIIIIIIIIIIIIIIIIIIIIIIIIIIIIIIIIIIIIIIIIIIIIIIIIIIIIIIIIIIIIIIIIIIIIIIIIIIIIIIIIIIIIIIIIIIIIIIIIII
@R0000107/1
TATGGCGGCGATGTATTATTTCGTAAGTTTTATAAAATGGGGGGGGGGTATTTGAAAAGGGGGGTTTCGAGTTATTTTTTTTTTTTAGTTAGGTTTTCGGCGGAACGTCGGCGTAAGATTTAGAGGTTTATGTTGATTAGTAATTTTGAAT
+
IIIIIIIIIIIIIIIIIIIIIIIIIIIIIIIIIIIIIIIIIIIIIIIIIIIIIIIIIIIIIIIIIIIIIIIIIIIIIIIIIIIIIIIIIIIIIIIIIIIIIIIIIIIIIIIIIIIIIIIIIIIIIIIIIIIIIIIIIIIIIIIIIIIIIII
@R0000108/1
TATGGTGGTGATGTATTATTTTGTAAGTTTTATAAAATGGGGGGGGGGTATTTGAAAAGGGGGGTTTTGAGTTATTTTTTTTTTTTAGTTAGGTTTTTGGTGGAATGTGGGTGTAAGATTTAGAGGTTTATGTTGATTAGTAATTTTGAAT
+
IIIIIIIIIIIIIIIIIIIIIIIIIIIIIIIIIIIIIIIIIIIIIIIIIIIIIIIIIIIIIIIIIIIIIIIIIIIIIIIIIIIIIIIIIIIIIIIIIIIIIIIIIIIIIIIIIIIIIIIIIIIIIIIIIIIIIIIIIIIIIIIIIIIIIII
@R0000109/1
TATGGCGGCGATGTATTATTTCGTAAGTTTTATAAAATGGGTGGGGGGTATTTGAAAAGGGGGGTTTCGAGTTATTTTTTTTTTTTAGGTAGGTTTTCGGCGGAACGTGGGCGTAAGATTTAGAGGTTTATGTTGATTAGTAATTTTGAAT
+
IIIIIIIIIIIIIIIIIIIIIIIIIIIIIIIIIIIIIIIIIIIIIIIIIIIIIIIIIIIIIIIIIIIIIIIIIIIIIIIIIIIIIIIIIIIIIIIIIIIIIIIIIIIIIIIIIIIIIIIIIIIIIIIIIIIIIIIIIIIIIIIIIIIIIII
@R0000110/1
TATGGCGGCGATGTATTATTTCGTAAGTTTTATAAAATGGGGGGGAGGTATTTGAAAAGGGGGGTTTCGAGTTATTTTTTTTTTTTAGTTAGGTTTTCGGCGGAACGTGGGCGTAAGATTTAGAGGTTTATGTTGATTAGTAATTTTGAAT
+
IIIIIIIIIIIIIIIIIIIIIIIIIIIIIIIIIIIIIIIIIIIIIIIIIIIIIIIIIIIIIIIIIIIIIIIIIIIIIIIIIIIIIIIIIIIIIIIIIIIIIIIIIIIIIIIIIIIIIIIIIIIIIIIIIIIIIIIIIIIIIIIIIIIIIII
@R0000111/1
TATGGTGGTGATGTATTATTTTGTAAGTTTTATAAAATGGGGGGGGGGTATTTGAAAAGGGGGGTTTTGAGTTATTTTTTGTTTTTAGTTAGGTTTTTGGTGGAATGTGAGTGTAAGATTTAGGGGTTTATGTTGATTAGTAATTTTGAAT
+
IIIIIIIIIIIIIIIIIIIIIIIIIIIIIIIIIIIIIIIIIIIIIIIIIIIIIIIIIIIIIIIIIIIIIIIIIIIIIIIIIIIIIIIIIIIIIIIIIIIIIIIIIIIIIIIIIIIIIIIIIIIIIIIIIIIIIIIIIIIIIIIIIIIIIII
@R0000112/1
TATGGCGGCGATGTATTATTTCGTAAGTTTTATAAAATGGGGGGGGGGTATTTGAAAAGGGGGGTTTCGAGTTATTTTTTTTTTTTAGTTAGGTTTTCGGCGGAACGTGGGCGTAAGATTTAGAGGTTTATGTTGATTAGTAATTTTGAAT
+
IIIIIIIIIIIIIIIIIIIIIIIIIIIIIIIIIIIIIIIIIIIIIIIIIIIIIIIIIIIIIIIIIIIIIIIIIIIIIIIIIIIIIIIIIIIIIIIIIIIIIIIIIIIIIIIIIIIIIIIIIIIIIIIIIIIIIIIIIIIIIIIIIIIIIII
@R0000113/1
TATGGTGTTGATGTATTATTTTGTAAGTTTTATAAAATGGGGGGGGGGTATTTGAAAAGGGGGGTTTTGAGTTATTTTTTTTTTTTAGTTAGGTTTTTGGTGGAATGTGGGTGTAAGATTTAGAGGTTTATGTTGATTAGTAATTTTGAAT
+
IIIIIIIIIIIIIIIIIIIIIIIIIIIIIIIIIIIIIIIIIIIIIIIIIIIIIIIIIIIIIIIIIIIIIIIIIIIIIIIIIIIIIIIIIIIIIIIIIIIIIIIIIIIIIIIIIIIIIIIIIIIIIIIIIIIIIIIIIIIIIIIIIIIIIII
@R0000114/1
TATGGCGGCGATGTATTATTTCGTAAGTTTTATAAAATGGGGGGGGGGTATTTGAAAAGGGGGGTTTCGAGTTATTTTTTTTTTTTAGTTAGGTTTTCGGCGGAACGTGGGCGTAAGATTTAGAGGTTTATGTTGATTAGTAATTTTGAAT
+
IIIIIIIIIIIIIIIIIIIIIIIIIIIIIIIIIIIIIIIIIIIIIIIIIIIIIIIIIIIIIIIIIIIIIIIIIIIIIIIIIIIIIIIIIIIIIIIIIIIIIIIIIIIIIIIIIIIIIIIIIIIIIIIIIIIIIIIIIIIIIIIIIIIIIII
@R0000115/1
TATGGCGGCGATGTATTATTTCGTAAGTTTTATAAAATGGGGGGGGGGTATTTGAAAAGGGGGGTTTCGAGTTATTTTTTTTTTTTAGTTAGGTTTTCGGCGGAACGTGGGCGTAAAATTTAGAGGTTTATGTTGATTAGTAATTTTGAAT
+
IIIIIIIIIIIIIIIIIIIIIIIIIIIIIIIIIIIIIIIIIIIIIIIIIIIIIIIIIIIIIIIIIIIIIIIIIIIIIIIIIIIIIIIIIIIIIIIIIIIIIIIIIIIIIIIIIIIIIIIIIIIIIIIIIIIIIIIIIIIIIIIIIIIIIII
@R0000116/1
TATGGTGGTGATGTATTATTTTGTAAGTTTTATAAAATGGGGGGGGGGTATTTGAAAAGGGGGGTTTTGAGTTATTTTTTTTTTTTAGTTAGGTTTTTGGTGGAATGTGGGTGTAAGATTTAGAGGTTTATGTTGATTAGTAATTTTGAAT
+
IIIIIIIIIIIIIIIIIIIIIIIIIIIIIIIIIIIIIIIIIIIIIIIIIIIIIIIIIIIIIIIIIIIIIIIIIIIIIIIIIIIIIIIIIIIIIIIIIIIIIIIIIIIIIIIIIIIIIIIIIIIIIIIIIIIIIIIIIIIIIIIIIIIIIII
@R0000117/1
TATGGCGGCGATGTATTATTTCGTAAGTTTTATAAAATGGGGGGGGGGTATTTGAAAAGGGGGGTTTCGAGTTATTTTTTTTTTTTAGTTAGGTTTTCGGCGGAACGTGGGCGTAAGATTTAGAGGTTTATGTTGATTAGTAATTTTGAAT
+
IIIIIIIIIIIIIIIIIIIIIIIIIIIIIIIIIIIIIIIIIIIIIIIIIIIIIIIIIIIIIIIIIIIIIIIIIIIIIIIIIIIIIIIIIIIIIIIIIIIIIIIIIIIIIIIIIIIIIIIIIIIIIIIIIIIIIIIIIIIIIIIIIIIIIII
@R0000118/1
TATGGCGGCGATGTATTATTTCGTAAGTTTTATAAAATGGGGGGGGGGTATTTGAAAAGGGGGGTTTCGAGTTATTTTTTTTTTTTAGTTAGGTTTTCGGCGGAACGTGGGCGTAAGATTTAGAGGTTTATGTTGATTAGTAATTTTGAAT
+
IIIIIIIIIIIIIIIIIIIIIIIIIIIIIIIIIIIIIIIIIIIIIIIIIIIIIIIIIIIIIIIIIIIIIIIIIIIIIIIIIIIIIIIIIIIIIIIIIIIIIIIIIIIIIIIIIIIIIIIIIIIIIIIIIIIIIIIIIIIIIIIIIIIIIII
@R0000119/1
TATGGCGGCGATGTATTATTTCGTAAGTTTTATAAAATGGGGGGGGGGTATTTGAAAAGGGGGGTTTCGAGTTATTTTTTTTTTTTAGTTAGGTTTTCGGCGGAACGTGGGCGTAAGATTTAGAGGTTTATGTTGATTAGTAATTTTGAAT
+
IIIIIIIIIIIIIIIIIIIIIIIIIIIIIIIIIIIIIIIIIIIIIIIIIIIIIIIIIIIIIIIIIIIIIIIIIIIIIIIIIIIIIIIIIIIIIIIIIIIIIIIIIIIIIIIIIIIIIIIIIIIIIIIIIIIIIIIIIIIIIIIIIIIIIII
@R0000120/1
TATGGTGGTGATGTATTATTTTGTAAGTTTTATAAAATGGGGGGGGGGTATTTGAAAAGGGGGGTTTTGAGTTATTTTTTTTTTTTAGTTAGGTTTTTGGTGGAATGTGGGTGTAAGATTTAGAGGTTTATGTTGATTAGTAATTTTGAAT
+
IIIIIIIIIIIIIIIIIIIIIIIIIIIIIIIIIIIIIIIIIIIIIIIIIIIIIIIIIIIIIIIIIIIIIIIIIIIIIIIIIIIIIIIIIIIIIIIIIIIIIIIIIIIIIIIIIIIIIIIIIIIIIIIIIIIIIIIIIIIIIIIIIIIIIII
@R0000121/1
TATGGCGGCGATGTATTATTTCGTAAGTTTTATAAAATGGGGGGGGGGTATTTGAAAAGGGGGGTTTCGAGTTATTTTTTTTTTTTAGTTAGGTTTTCGGCGGAACGTGGGCGTAAGATTTAGAGGTTTATGTTGATTAGTAATTTTGAAT
+
IIIIIIIIIIIIIIIIIIIIIIIIIIIIIIIIIIIIIIIIIIIIIIIIIIIIIIIIIIIIIIIIIIIIIIIIIIIIIIIIIIIIIIIIIIIIIIIIIIIIIIIIIIIIIIIIIIIIIIIIIIIIIIIIIIIIIIIIIIIIIIIIIIIIIII
@R0000122/1
TATTGTGGTGATATATTATTTTGTAAGTTTTATAAAATGGGGGGGGGGTATTTGAAAAGGGGGGTTTTGAGTTATTTTTTTTTTTTAGTTAGGTTTTTGGTGGAATGTGGGTGTAAGATTTAGAGGTTTATGTTGATTAGTAATTTTGAAT
+
IIIIIIIIIIIIIIIIIIIIIIIIIIIIIIIIIIIIIIIIIIIIIIIIIIIIIIIIIIIIIIIIIIIIIIIIIIIIIIIIIIIIIIIIIIIIIIIIIIIIIIIIIIIIIIIIIIIIIIIIIIIIIIIIIIIIIIIIIIIIIIIIIIIIIII
@R0000123/1
TATGGTGGTGATGTATTATTTTGTAAGTTTTATAAAATGGGGGGGGGGTATTTGAAAAGGGGGGTTTTGAGTTATTTTTTTTTTTTAGTTAGGTTTTTGGTGGAATGTGGGTGTAAGATTTAGAGGTTTATGTTGATTAGTAATTTTGAAT
+
IIIIIIIIIIIIIIIIIIIIIIIIIIIIIIIIIIIIIIIIIIIIIIIIIIIIIIIIIIIIIIIIIIIIIIIIIIIIIIIIIIIIIIIIIIIIIIIIIIIIIIIIIIIIIIIIIIIIIIIIIIIIIIIIIIIIIIIIIIIIIIIIIIIIIII
@R0000124/1
TATGGTGGTGATGTATTATTTTGTAAGTTTTATAAAATGGGGGGGGGGTATTTGAAAAGGGGGGTTTTGAGTTATTTTTTTTTTTTAGTTAGGTTTTTGGTGGAATGTGGGTGTAAGATTTAGAGGTTTATGTTGATTAGTAATTTTGAAT
+
IIIIIIIIIIIIIIIIIIIIIIIIIIIIIIIIIIIIIIIIIIIIIIIIIIIIIIIIIIIIIIIIIIIIIIIIIIIIIIIIIIIIIIIIIIIIIIIIIIIIIIIIIIIIIIIIIIIIIIIIIIIIIIIIIIIIIIIIIIIIIIIIIIIIIII
@R0000125/1
TATGGTGGTGATGTATTATTTTGTAGGTTTTATAAAATGGGGGGGGGGTATTTGAAAAGGGGGGTTTTGAGTTATTTTTTTTTTTTAGTTAGGTTTTTGGTGGAATGTGGGTGTAACATTTAGAGGTTTATGTTGATTAGTAATTTTGAAT
+
IIIIIIIIIIIIIIIIIIIIIIIIIIIIIIIIIIIIIIIIIIIIIIIIIIIIIIIIIIIIIIIIIIIIIIIIIIIIIIIIIIIIIIIIIIIIIIIIIIIIIIIIIIIIIIIIIIIIIIIIIIIIIIIIIIIIIIIIIIIIIIIIIIIIIII
@R0000126/1
TATGGCGGCGATGTATTATTTCGTAAGTTTCATAAAATGGGGGGGGGGTATTTGAAAAGGGGGGTTTCGAGTTATTTTTTTTTTTTAGTTAGGTTTTCGGCGGAACGTGGGCGTAAGATTTAGAGGATTATGTTGATTAGTAATTTTGAAT
+
IIIIIIIIIIIIIIIIIIIIIIIIIIIIIIIIIIIIIIIIIIIIIIIIIIIIIIIIIIIIIIIIIIIIIIIIIIIIIIIIIIIIIIIIIIIIIIIIIIIIIIIIIIIIIIIIIIIIIIIIIIIIIIIIIIIIIIIIIIIIIIIIIIIIIII
@R0000127/1
TATGGTGGTGATGTATTATTTTGTAAGTTCTATAAAATGGGGGGGGGGTATTTGAAAAGGGGGGTTTTGAGTTATTTTTTTTTTTTAGTTAGGTTTTTGGTGGAATGTGGGTGTAAGATTTAGAGGTTTATGTTGATTAGTAATTTTGAAT
+
IIIIIIIIIIIIIIIIIIIIIIIIIIIIIIIIIIIIIIIIIIIIIIIIIIIIIIIIIIIIIIIIIIIIIIIIIIIIIIIIIIIIIIIIIIIIIIIIIIIIIIIIIIIIIIIIIIIIIIIIIIIIIIIIIIIIIIIIIIIIIIIIIIIIIII
@R0000128/1
TATGGCGGCGATGTATTATTTCGTAAGTTTTATAAAATGGGGGGGGGGTATTTGAAAAGGGGGGTTTCGAGTTAATTTTTTTTTTTAGTTAGGTTTTCGGCGGAACGTGGGCGTAAGATTTAGAGGTTTATGTTGATTAGTAATTTTGAAT
+
IIIIIIIIIIIIIIIIIIIIIIIIIIIIIIIIIIIIIIIIIIIIIIIIIIIIIIIIIIIIIIIIIIIIIIIIIIIIIIIIIIIIIIIIIIIIIIIIIIIIIIIIIIIIIIIIIIIIIIIIIIIIIIIIIIIIIIIIIIIIIIIIIIIIIII
@R0000129/1
TATGGTGGTGATGTATTATTTTGTAAGTTTTATAAAATGGGGGGGGGGTATTTGAAAAGGGGGGTTTTGAGTTATTTTTTTTTTTTAGTTAGGTTTTTGGTGGAATGTGGGTGTAAGATTTAGAGGTTTATGTTGATTAGTAATTTTGAAT
+
IIIIIIIIIIIIIIIIIIIIIIIIIIIIIIIIIIIIIIIIIIIIIIIIIIIIIIIIIIIIIIIIIIIIIIIIIIIIIIIIIIIIIIIIIIIIIIIIIIIIIIIIIIIIIIIIIIIIIIIIIIIIIIIIIIIIIIIIIIIIIIIIIIIIIII
@R0000130/1
TATGGTCGTGATGTATTATTTTGTAAGTTTTATAAAATGGGGGGGTGGTATTTGAAAAGGGGGGTTTTGAGTTATTTTTTTTTTTTAGTTAGGTTTTTGGTGGAATGTGGGTGTAAGATTTAGGGGTTTATGTTGATTAGTTATTTTGAAT
+
IIIIIIIIIIIIIIIIIIIIIIIIIIIIIIIIIIIIIIIIIIIIIIIIIIIIIIIIIIIIIIIIIIIIIIIIIIIIIIIIIIIIIIIIIIIIIIIIIIIIIIIIIIIIIIIIIIIIIIIIIIIIIIIIIIIIIIIIIIIIIIIIIIIIIII
@R0000131/1
TATGGCGGCGATGTATTATTTCGTAAGTTTTATAAAATGGGGGGGGGGTATTTGAAAAGGGGGGTTTCGAGTTATTTTTTTTTTTTAGTTAGGTTTTCGGCGGAACGTGGGCGTAAGATTTAGAGGTTTATGTTGATTAGTAATTTTGAAT
+
IIIIIIIIIIIIIIIIIIIIIIIIIIIIIIIIIIIIIIIIIIIIIIIIIIIIIIIIIIIIIIIIIIIIIIIIIIIIIIIIIIIIIIIIIIIIIIIIIIIIIIIIIIIIIIIIIIIIIIIIIIIIIIIIIIIIIIIIIIIIIIIIIIIIIII
@R0000132/1
TATGGCGGCGATGTATTATTTCGTAAGTTTTATAAAATGGGGGGGGGGTATTTGAAAAGGGGGGTTTCGAGTTATTTTTTTTTTTTAGTTAGGTTTTCGGCGGAACGTGGGCGTAAGATTTAGAGGTTTATGTTGATTAGTAATTTTGAAT
+
IIIIIIIIIIIIIIIIIIIIIIIIIIIIIIIIIIIIIIIIIIIIIIIIIIIIIIIIIIIIIIIIIIIIIIIIIIIIIIIIIIIIIIIIIIIIIIIIIIIIIIIIIIIIIIIIIIIIIIIIIIIIIIIIIIIIIIIIIIIIIIIIIIIIIII
@R0000133/1
TATGGTGGTGATGTATTATTTTGTAAGTTTTATAAAATGGGGGGGGGGTATTTGAAAAGGGGGGTTTTGAGTTATTTTTTTTTTTTAGTTAGGTTTTTGGTGGAATGTGGGTGTAAGATTTAGAGGTTTATGTTGATTAGTAATTTTGAAT
+
IIIIIIIIIIIIIIIIIIIIIIIIIIIIIIIIIIIIIIIIIIIIIIIIIIIIIIIIIIIIIIIIIIIIIIIIIIIIIIIIIIIIIIIIIIIIIIIIIIIIIIIIIIIIIIIIIIIIIIIIIIIIIIIIIIIIIIIIIIIIIIIIIIIIIII
@R0000134/1
TATGGTGGTGATGTATTATTTTGTAAGTTTTATAAAATGGGGGGGGGGTATTTGAAAAGGGGGGTTTTGAGTTATTTTTTTTTTTTAGTTAGGTTTTTGGTGGAATGTGGGTGTAAGATTTAGAGGTTTATGTTGATTAGTAATTTTGAAT
+
IIIIIIIIIIIIIIIIIIIIIIIIIIIIIIIIIIIIIIIIIIIIIIIIIIIIIIIIIIIIIIIIIIIIIIIIIIIIIIIIIIIIIIIIIIIIIIIIIIIIIIIIIIIIIIIIIIIIIIIIIIIIIIIIIIIIIIIIIIIIIIIIIIIIIII
@R0000135/1
TATGGCGGCGATGTATTATTTCGTAAGTTTTATAAAATGGGGGGGGGGTATTTGAAAAGGGGGGTTTCGAGTTATTTTTTTTTTTTAGTTAGGTTTTCGGCGGAACGTGGGCGTAAGATTTAGAGGTTTATGTTGATTAGTAATTTTAAAT
+
IIIIIIIIIIIIIIIIIIIIIIIIIIIIIIIIIIIIIIIIIIIIIIIIIIIIIIIIIIIIIIIIIIIIIIIIIIIIIIIIIIIIIIIIIIIIIIIIIIIIIIIIIIIIIIIIIIIIIIIIIIIIIIIIIIIIIIIIIIIIIIIIIIIIIII
@R0000136/1
TATGGTGGTGATGTATTATTTTGTAAGTTTTATAAAATGGGGGGGGGGTATTTGAAAAGGGGGGTTTTGAGTTATTTTTTTTTTTTAGTTATGTTTTTGGTGGAATGTGGGTGTAAGATTTAGAGGTTTATGTTGATTAGTAATTTTGAAT
+
IIIIIIIIIIIIIIIIIIIIIIIIIIIIIIIIIIIIIIIIIIIIIIIIIIIIIIIIIIIIIIIIIIIIIIIIIIIIIIIIIIIIIIIIIIIIIIIIIIIIIIIIIIIIIIIIIIIIIIIIIIIIIIIIIIIIIIIIIIIIIIIIIIIIIII
@R0000137/1
TATGGTGGTGATGTATTATTTTGTAAGTTTTATAAAATGGGGGGGGGGTATTTGAAAAGGGGGGTTTTGAGTTATTTTTTTTTTTTAGTTAGGTTTTTGGTGGAATGTGGGTGTAAGATTTAGAGGTTTATGCTGATTAATAATTTTGAAT
+
IIIIIIIIIIIIIIIIIIIIIIIIIIIIIIIIIIIIIIIIIIIIIIIIIIIIIIIIIIIIIIIIIIIIIIIIIIIIIIIIIIIIIIIIIIIIIIIIIIIIIIIIIIIIIIIIIIIIIIIIIIIIIIIIIIIIIIIIIIIIIIIIIIIIIII
@R0000138/1
TACGGTGGTGATGTATTATTTTGTAAGTTTTATAAAATGGGGGGGGGGTATTTGAAAAGGGGGGTTTTGAGTTATTTTTTTTTTTTAGTTAGGTTTTTGGTGGAATGTGGGTGTAAGATTTAGAGGTTTATGTTGCTTAGTAATTTTGAAT
+
IIIIIIIIIIIIIIIIIIIIIIIIIIIIIIIIIIIIIIIIIIIIIIIIIIIIIIIIIIIIIIIIIIIIIIIIIIIIIIIIIIIIIIIIIIIIIIIIIIIIIIIIIIIIIIIIIIIIIIIIIIIIIIIIIIIIIIIIIIIIIIIIIIIIIII
@R0000139/1
TATGGTGGTGATGTATTATTTTGTAAGTTTTATAAAATGGTGGGGGGGTATTTGAAAAGGGGGGTTTTGAGGTATTTTTTTTTTTTAGTTAGGTTTTTGGTGGAATGTGGGTGTAAGATTTAGAGGTTTATGTTGATTAGTAATTTTGAAT
+
IIIIIIIIIIIIIIIIIIIIIIIIIIIIIIIIIIIIIIIIIIIIIIIIIIIIIIIIIIIIIIIIIIIIIIIIIIIIIIIIIIIIIIIIIIIIIIIIIIIIIIIIIIIIIIIIIIIIIIIIIIIIIIIIIIIIIIIIIIIIIIIIIIIIIII
@R0000140/1
AAAAAAAAAAAAAAAAAAAAAAAAAAAAAAAAAAAAAAAAAAAAAAAAAAAAAAAAAAAAAAAAAAAAAAAAAAAAAAAAAAAAAAAAAAAAAAAAAAAAAAAAAAAAAAAAAAAAAAAAAAAAAAAAAAAAAAAAAAAAAAAAAAAAAAA
+
IIIIIIIIIIIIIIIIIIIIIIIIIIIIIIIIIIIIIIIIIIIIIIIIIIIIIIIIIIIIIIIIIIIIIIIIIIIIIIIIIIIIIIIIIIIIIIIIIIIIIIIIIIIIIIIIIIIIIIIIIIIIIIIIIIIIIIIIIIIIIIIIIIIIIII
@R0000141/1
AAAAAAAAAAAAAAAAAAAAAAAAAAAAAAAAAAAAAAAAAAAAAAAAAAAAAAAAAAAAAAAAAAAAAAAAAAAAAAAAAAAAAAAAAAAAAAAAAAAAAAAAAAAAAAAAAAAAAAAAAAAAAAAAAAAAAATAAAAAAAAAAAAAAAA
+
IIIIIIIIIIIIIIIIIIIIIIIIIIIIIIIIIIIIIIIIIIIIIIIIIIIIIIIIIIIIIIIIIIIIIIIIIIIIIIIIIIIIIIIIIIIIIIIIIIIIIIIIIIIIIIIIIIIIIIIIIIIIIIIIIIIIIIIIIIIIIIIIIIIIIII
@R0000142/1
TATGGCGGCGATGTATTATTTCGTAAGTTTTATAAAATGGGGGGGGGGTATTTGAAAAGGGGGGTTTCGAGTTATTTTTTTTTTTTAGTTAGGTTTTCGGCGGAACGTGGGCGTAAGATTTAGAGGTTTATGTTGATTAGTAATTTTGAAT
+
IIIIIIIIIIIIIIIIIIIIIIIIIIIIIIIIIIIIIIIIIIIIIIIIIIIIIIIIIIIIIIIIIIIIIIIIIIIIIIIIIIIIIIIIIIIIIIIIIIIIIIIIIIIIIIIIIIIIIIIIIIIIIIIIIIIIIIIIIIIIIIIIIIIIIII
@R0000143/1
TATGGTGGTGATGTATTATTTTGTAAGTTTTATAAAATGGGGGGGGGGTATTTGAAAAGGGGGGTTTTGAGTTATTTTTTTTTTTTAGTTAGGTTTTTGGTGGACTGTGGGTGTAAGATTTAGAGGTTTATGTTGATTAGTAATTTTGAAT
+
IIIIIIIIIIIIIIIIIIIIIIIIIIIIIIIIIIIIIIIIIIIIIIIIIIIIIIIIIIIIIIIIIIIIIIIIIIIIIIIIIIIIIIIIIIIIIIIIIIIIIIIIIIIIIIIIIIIIIIIIIIIIIIIIIIIIIIIIIIIIIIIIIIIIIII
@R0000144/1
TATGGTGGTGATGTATTATTTTGTAAGTTTTATAAAATGGGGGGGGGGTATTTGAAAAGGGGGGTTTTGAGTTATTTTTTTTTTTTAGTTAGGTTTTTGGTGGAATGTGGGTGTAAGATTTAGAGGTTTATGTTGATTAGTAATTTTGAAT
+
IIIIIIIIIIIIIIIIIIIIIIIIIIIIIIIIIIIIIIIIIIIIIIIIIIIIIIIIIIIIIIIIIIIIIIIIIIIIIIIIIIIIIIIIIIIIIIIIIIIIIIIIIIIIIIIIIIIIIIIIIIIIIIIIIIIIIIIIIIIIIIIIIIIIIII
@R0000145/1
TATGGTGGTGATGTATTATTTTGTAAGTTTTATAAAATGGGGGGGGGGTATTTGAAAAGGGGGGTTTTGAGTTATTTTTTTTTTTTAGTTAGGTTTTTGGTGGAATGTGGGTGTAAGATTTAGAGGTTTATGTTGATTAGTAATTTTGAAT
+
IIIIIIIIIIIIIIIIIIIIIIIIIIIIIIIIIIIIIIIIIIIIIIIIIIIIIIIIIIIIIIIIIIIIIIIIIIIIIIIIIIIIIIIIIIIIIIIIIIIIIIIIIIIIIIIIIIIIIIIIIIIIIIIIIIIIIIIIIIIIIIIIIIIIIII
@R0000146/1
TATGGCGGCGATGTATTATTTCGTAAGTTTTATAAAATGGGGGGGGGGTATTTGAAAAGGGGGGTTTCGAGTTATTTTTTTTTTTTAGTTAGGTTTTCGGCGGAACGTGGGCGTAAGATTTAGAGGTTTATGTTGATTAGTAATTTTGAAT
+
IIIIIIIIIIIIIIIIIIIIIIIIIIIIIIIIIIIIIIIIIIIIIIIIIIIIIIIIIIIIIIIIIIIIIIIIIIIIIIIIIIIIIIIIIIIIIIIIIIIIIIIIIIIIIIIIIIIIIIIIIIIIIIIIIIIIIIIIIIIIIIIIIIIIIII
@R0000147/1
TATGGCGGCGATGTATTATTTCGTAAGTTTTATAAAATGGGGGGGGGGTATTTGAAAAGGGGGGTTTCGAGTTATTTTTTTTTTTTAGTTAGGTTTTCGGCGGAACGTGGGCGTAAGATTTAGAGGTTTATGTTGATTAGTAATTTTGAAT
+
IIIIIIIIIIIIIIIIIIIIIIIIIIIIIIIIIIIIIIIIIIIIIIIIIIIIIIIIIIIIIIIIIIIIIIIIIIIIIIIIIIIIIIIIIIIIIIIIIIIIIIIIIIIIIIIIIIIIIIIIIIIIIIIIIIIIIIIIIIIIIIIIIIIIIII
@R0000148/1
AAAAAAAAAAAAAGAAAAAAAAAAAAAAAAAAAAAAAAAAAAAAAAAAAAAAAAAAAAAAAAAAAAAAAAAAAAAAAAAAAAAAAAAAAAAAAAAAAAAAAAAAAAAAAAAATAAAAAAAAAAAAAAAAAAAAAAAAAAAAAAAAAAAAAA
+
IIIIIIIIIIIIIIIIIIIIIIIIIIIIIIIIIIIIIIIIIIIIIIIIIIIIIIIIIIIIIIIIIIIIIIIIIIIIIIIIIIIIIIIIIIIIIIIIIIIIIIIIIIIIIIIIIIIIIIIIIIIIIIIIIIIIIIIIIIIIIIIIIIIIIII
@R0000149/1
TATGGTGGTGATGTATTATTTTGTAAGTTTTATAAAATGGGGGGGGGGTATTTGAAAAGGGGGGTTTTGAGTTATTTTTTTTTTTTAGTTAGGTTTTTGGTGGAATGTGGGTGTAAGATTTAGAGGTTTATGTTGATTAGTAATTTTGAAT
+
IIIIIIIIIIIIIIIIIIIIIIIIIIIIIIIIIIIIIIIIIIIIIIIIIIIIIIIIIIIIIIIIIIIIIIIIIIIIIIIIIIIIIIIIIIIIIIIIIIIIIIIIIIIIIIIIIIIIIIIIIIIIIIIIIIIIIIIIIIIIIIIIIIIIIII
@R0000150/1
TATGGTGGTGAAGTATTATTTTGTAAGTTTTATAAAATGGGGGGGGGGTATTTGAAAAGGGGGGTTTTGAGTTATTTTTTTTTTTTAGTTAGGTTTTTGGTGGAATGTGGGTGTAAGATTTAGAGGTTTATGTTGATTAGTAATTTTGAAT
+
IIIIIIIIIIIIIIIIIIIIIIIIIIIIIIIIIIIIIIIIIIIIIIIIIIIIIIIIIIIIIIIIIIIIIIIIIIIIIIIIIIIIIIIIIIIIIIIIIIIIIIIIIIIIIIIIIIIIIIIIIIIIIIIIIIIIIIIIIIIIIIIIIIIIIII
@R0000151/1
TATGGTGGTGATGTATTATTTTGTAAGTTTTATAAAATGGGGGGGGGGTATTTGAAAAGGGGGGTTTTGAGTTATTTTTTTTTTTTAGTTAGGTTTTTGGTGGAATGTGGGTGTAAGATTTAGAGGTTTATGTTGATTAGTAATTTTGAAT
+
IIIIIIIIIIIIIIIIIIIIIIIIIIIIIIIIIIIIIIIIIIIIIIIIIIIIIIIIIIIIIIIIIIIIIIIIIIIIIIIIIIIIIIIIIIIIIIIIIIIIIIIIIIIIIIIIIIIIIIIIIIIIIIIIIIIIIIIIIIIIIIIIIIIIIII
@R0000152/1
AAAAAAAAAAAAAAAAAAAAAAAAAAAAAAAAAAAAAAAAAAAAAAAAAAAAAAAAAAAAAAAAAAAAAAAAAAAAAAAAAAAAAAAAAAAAAAAAAAAAAAAAAAAAAAAAAAAAAAAAAAAAAAAAAAAAAAAAAAAAAAAAAAAAAAA
+
IIIIIIIIIIIIIIIIIIIIIIIIIIIIIIIIIIIIIIIIIIIIIIIIIIIIIIIIIIIIIIIIIIIIIIIIIIIIIIIIIIIIIIIIIIIIIIIIIIIIIIIIIIIIIIIIIIIIIIIIIIIIIIIIIIIIIIIIIIIIIIIIIIIIIII
@R0000153/1
TATGGTGGTGATGTATTATTTTGTAAGTTTTATAATATGGGGGGGGGGTATTTGAAAAGGGGGGTTTTGAGTTATTTTTTTTTTTTAGTTAGGTTTTTGGTGGAATGTGGGTGTAAGATTTAGAGGTTTATGTTGATTAGTAATTTTGAAT
+
IIIIIIIIIIIIIIIIIIIIIIIIIIIIIIIIIIIIIIIIIIIIIIIIIIIIIIIIIIIIIIIIIIIIIIIIIIIIIIIIIIIIIIIIIIIIIIIIIIIIIIIIIIIIIIIIIIIIIIIIIIIIIIIIIIIIIIIIIIIIIIIIIIIIIII
@R0000154/1
TATGGCGGTGATGTATTATTTCGTAAGTTTTATAAAATGGGGGGGGGGTATTTGAAAAGGGGGGTTTCGAGTTATTTTTTTTTTTTAGTTAGGTTTTCGGCGGAACGTGGGCGTAAGATTTAGAGGTTTATGTTGATTAGTAATTTTGAAT
+
IIIIIIIIIIIIIIIIIIIIIIIIIIIIIIIIIIIIIIIIIIIIIIIIIIIIIIIIIIIIIIIIIIIIIIIIIIIIIIIIIIIIIIIIIIIIIIIIIIIIIIIIIIIIIIIIIIIIIIIIIIIIIIIIIIIIIIIIIIIIIIIIIIIIIII
@R0000155/1
TATGGTGGTGATGTATTATTTTGTAAGTTTTATAAAATGGGGGGGGGGTATTTGAAAAGGGGGGTTTTGAGTTATTTTTTTTTTTCAGTTAGGTTTTTGGTGGAATGTGGGTGTAAGATTTAGAGGTTTATGTTGATTAGTAATTTTGAAT
+
IIIIIIIIIIIIIIIIIIIIIIIIIIIIIIIIIIIIIIIIIIIIIIIIIIIIIIIIIIIIIIIIIIIIIIIIIIIIIIIIIIIIIIIIIIIIIIIIIIIIIIIIIIIIIIIIIIIIIIIIIIIIIIIIIIIIIIIIIIIIIIIIIIIIIII
@R0000156/1
TATGGTGGTGATGTATTATTTTGTAAGTTTTATAAAATGGGGGGGGGGTATTTGAAAAGGGGGGTTTTGAGTTATTTTTTTTTTTTAGTTAGGTTTTTGGTGGAATGTGGGTGTAAGATTTAGAGGTTTATGTTGATTAGTAATTTTGAAT
+
IIIIIIIIIIIIIIIIIIIIIIIIIIIIIIIIIIIIIIIIIIIIIIIIIIIIIIIIIIIIIIIIIIIIIIIIIIIIIIIIIIIIIIIIIIIIIIIIIIIIIIIIIIIIIIIIIIIIIIIIIIIIIIIIIIIIIIIIIIIIIIIIIIIIIII
@R0000157/1
TATGGCGGCGATGTATTATTTCGTAAGTTTTATAAAATGGGGGGGGGGTATTTGAAAAGGGGGGTTTCGAGTTATTTTTTTTTTTTAGTTAGGTTTTCGGCGGAACGTGGGCGTAAGATTTAGAGGTTTATGTTGATTAGTAATTTTGAAT
+
IIIIIIIIIIIIIIIIIIIIIIIIIIIIIIIIIIIIIIIIIIIIIIIIIIIIIIIIIIIIIIIIIIIIIIIIIIIIIIIIIIIIIIIIIIIIIIIIIIIIIIIIIIIIIIIIIIIIIIIIIIIIIIIIIIIIIIIIIIIIIIIIIIIIIII
@R0000158/1
TATGGTGGTGATGTATTATTTTGTAAGTTTTATAAAATGGGGGGCGGGTATTTGAAAAGGGGGGTTTTGAGTTATTTTATTTTTTTAGTTAGGTTTTTGGTGGAATGTGGGTGTAAGATTTAGAGGTTTATGTTGATTAGTAATTTTGAAT
+
IIIIIIIIIIIIIIIIIIIIIIIIIIIIIIIIIIIIIIIIIIIIIIIIIIIIIIIIIIIIIIIIIIIIIIIIIIIIIIIIIIIIIIIIIIIIIIIIIIIIIIIIIIIIIIIIIIIIIIIIIIIIIIIIIIIIIIIIIIIIIIIIIIIIIII
@R0000159/1
AAAAAAAAAAAAAAAAAAATAAAAAAAAAAAAAAAAAAAAAAAAAAAAAACAAAAAAAAAAAAAAAAAAAAACAAAAAAAAACAAAAAAAAAAAAAAAAAAAAAAAAAAAAATAAAAAAAAAAAAAAAAAAAAAAAAAACAAAAAAAAAAA
+
IIIIIIIIIIIIIIIIIIIIIIIIIIIIIIIIIIIIIIIIIIIIIIIIIIIIIIIIIIIIIIIIIIIIIIIIIIIIIIIIIIIIIIIIIIIIIIIIIIIIIIIIIIIIIIIIIIIIIIIIIIIIIIIIIIIIIIIIIIIIIIIIIIIIIII
@R0000160/1
AAAAAAAAAAAAAAAAAAAAAAAAAAAAAAAAAAAAAAAAAAAAAAAAAAAAAAAAAAAAAAAAAAAAAAAAAAATAAAAAAAAAAAAAAAAAAAAAAAAAAAAAAAAAAAAAAAAAAAAAAAAAAAAAAAAAAAAAAAAAAAAAAAAAAA
+
IIIIIIIIIIIIIIIIIIIIIIIIIIIIIIIIIIIIIIIIIIIIIIIIIIIIIIIIIIIIIIIIIIIIIIIIIIIIIIIIIIIIIIIIIIIIIIIIIIIIIIIIIIIIIIIIIIIIIIIIIIIIIIIIIIIIIIIIIIIIIIIIIIIIIII
@R0000161/1
TATGGCGGCGATGTATTATTTCGTAAGTTTTATAAAATGGGGGGGGGGTATTTGAAAAGGGGGGTTTCGAGTTATTTTTTTTTTTTAGTTAGGTTTTCGGCGGAACGTGGGCGTAAGATTTAGAGGTTTATGTTGATTAGTAATTTTGAAT
+
IIIIIIIIIIIIIIIIIIIIIIIIIIIIIIIIIIIIIIIIIIIIIIIIIIIIIIIIIIIIIIIIIIIIIIIIIIIIIIIIIIIIIIIIIIIIIIIIIIIIIIIIIIIIIIIIIIIIIIIIIIIIIIIIIIIIIIIIIIIIIIIIIIIIIII
@R0000162/1
AAAAAAAAAAAAAAAAAAAAAAAAAAAAAAAAAAAAAAAAAAAAAAAAAAAAAAAAAAAAAAAAAAAAAAAAAAAAAAAAAAAAAAAAAAAAAAAAAAAAAAAAAAAAAAAAAAAAAAAAAAAAAAAAAAAAAAAAAAAAAAAAAAAAAAA
+
IIIIIIIIIIIIIIIIIIIIIIIIIIIIIIIIIIIIIIIIIIIIIIIIIIIIIIIIIIIIIIIIIIIIIIIIIIIIIIIIIIIIIIIIIIIIIIIIIIIIIIIIIIIIIIIIIIIIIIIIIIIIIIIIIIIIIIIIIIIIIIIIIIIIIII
@R0000163/1
TATGGCGGCGATGTATTATTTCGTAAGTTTTATAAAATGGGGGGGGGGTATTTGAAAAGGGGGGCTTCGAGTTATTTTTTTTTTTTAGTTAGGTTTTCGGCGGAACGTGGGCGTAAGATTTTGAGGTTTATGTTGATTAGTACTTTTGAAT
+
IIIIIIIIIIIIIIIIIIIIIIIIIIIIIIIIIIIIIIIIIIIIIIIIIIIIIIIIIIIIIIIIIIIIIIIIIIIIIIIIIIIIIIIIIIIIIIIIIIIIIIIIIIIIIIIIIIIIIIIIIIIIIIIIIIIIIIIIIIIIIIIIIIIIIII
@R0000164/1
TATGGCGGCGATGTATTATTTCGTAAGTTTTATAAAATGGGGGGGGGGTATTTGAAAAGGGGGGTTTCGAGTTATTTTTTTTTTTTAGTTAGGTTTTCGGCGGAACGTGGGCGTAAGATTTAGAGGTTTATGTTGATTAGTAATTTTGAAT
+
IIIIIIIIIIIIIIIIIIIIIIIIIIIIIIIIIIIIIIIIIIIIIIIIIIIIIIIIIIIIIIIIIIIIIIIIIIIIIIIIIIIIIIIIIIIIIIIIIIIIIIIIIIIIIIIIIIIIIIIIIIIIIIIIIIIIIIIIIIIIIIIIIIIIIII
@R0000165/1
TATGGTAGTGATGTATTATTTTGTAAGTTTTATAAAATGGGGGGGGGGTATTTGAAAAGGGGGGTTTTGAGTTATTTTTTTTTTTTAGTTAGGTTTTTGGTGGAATGTGGGTGTAAGATTTAGAGGTTCATGGTGATTAGTAATTTTGAAT
+
IIIIIIIIIIIIIIIIIIIIIIIIIIIIIIIIIIIIIIIIIIIIIIIIIIIIIIIIIIIIIIIIIIIIIIIIIIIIIIIIIIIIIIIIIIIIIIIIIIIIIIIIIIIIIIIIIIIIIIIIIIIIIIIIIIIIIIIIIIIIIIIIIIIIIII
@R0000166/1
TATGGTGGTGATGTATTATTTTGTAAGTTTTATAAAATGGGGGGGGGGTATTTGAAAAGGGGGGTTTTGAGTTATTTTTTTTTTTTAGTTAGGTTTTTGGTGGAATGTGGGTGTAAGATTTAGAGGTTTATGTTGATTAGTAATTTTGAAT
+
IIIIIIIIIIIIIIIIIIIIIIIIIIIIIIIIIIIIIIIIIIIIIIIIIIIIIIIIIIIIIIIIIIIIIIIIIIIIIIIIIIIIIIIIIIIIIIIIIIIIIIIIIIIIIIIIIIIIIIIIIIIIIIIIIIIIIIIIIIIIIIIIIIIIIII
@R0000167/1
TATGGTGGTGATGTATTATTTTGTAAGTTTTATAAAATGGGGGGGGGGTATTTGAAAAGGGGGGTTTTGAGTTATTTTTTTTTTTTAGTTAGGTTTTTGGTGGAATGTGGGTGTAAGATTTAGAGGTTTATGTTTATTAGTAATTTTGAAT
+
IIIIIIIIIIIIIIIIIIIIIIIIIIIIIIIIIIIIIIIIIIIIIIIIIIIIIIIIIIIIIIIIIIIIIIIIIIIIIIIIIIIIIIIIIIIIIIIIIIIIIIIIIIIIIIIIIIIIIIIIIIIIIIIIIIIIIIIIIIIIIIIIIIIIIII
@R0000168/1
TATGGTGGTGATGTATTATTTTGTAAGTTTTATAAAATGGGGGGGGGGTATTTGAAAAGGGGGGTTTTGAGTTATTTTTTTTTTTTAGTTAGGTTTTTGGTGGAATGTGGGTGTAAGATTTAGAGGTTTATGTTGATTAGTAATTTTGAAT
+
IIIIIIIIIIIIIIIIIIIIIIIIIIIIIIIIIIIIIIIIIIIIIIIIIIIIIIIIIIIIIIIIIIIIIIIIIIIIIIIIIIIIIIIIIIIIIIIIIIIIIIIIIIIIIIIIIIIIIIIIIIIIIIIIIIIIIIIIIIIIIIIIIIIIIII
@R0000169/1
TATGGTGGTGATGTATTATTTTGTAAGTGTTATAAAATGGGGGGGGGGTATTTGAAAAGGGGGGTTTTGAGTTATTTTTTTTTTTTAGTTAGGTTTTTGGTGGAATGTGGGTGTAAGATTTAGAGGTTTATGTTGATTAGTAATTTTGAAT
+
IIIIIIIIIIIIIIIIIIIIIIIIIIIIIIIIIIIIIIIIIIIIIIIIIIIIIIIIIIIIIIIIIIIIIIIIIIIIIIIIIIIIIIIIIIIIIIIIIIIIIIIIIIIIIIIIIIIIIIIIIIIIIIIIIIIIIIIIIIIIIIIIIIIIIII
@R0000170/1
TATGGCGGCGATGTATTATTTCGTAAGTTTTATAAAATGGGGGGGGGGTATTTGAAAAGGGGGGTTTCGAGTTATTTTTTTTTTTTAGTTAGGTTTTCGGCGGAACGTGGGCGTAAGATTTAGAGGTTTATGTTGATTAGTAATTTTGAAT
+
IIIIIIIIIIIIIIIIIIIIIIIIIIIIIIIIIIIIIIIIIIIIIIIIIIIIIIIIIIIIIIIIIIIIIIIIIIIIIIIIIIIIIIIIIIIIIIIIIIIIIIIIIIIIIIIIIIIIIIIIIIIIIIIIIIIIIIIIIIIIIIIIIIIIIII
@R0000171/1
TATGGTGGTGATGTATTATTTTGTAAGTTTTATAAAATGGGGGGGGGGTATTTGAAAAGGGGGGTTTTGAGTTATTTTTTTTTTTTAGTTAGGTTTTTGGTGGAATGTGGGTGTAAGATTTAGAGGTTTATGTTGATTAGTAATTTTGAAT
+
IIIIIIIIIIIIIIIIIIIIIIIIIIIIIIIIIIIIIIIIIIIIIIIIIIIIIIIIIIIIIIIIIIIIIIIIIIIIIIIIIIIIIIIIIIIIIIIIIIIIIIIIIIIIIIIIIIIIIIIIIIIIIIIIIIIIIIIIIIIIIIIIIIIIIII
@R0000172/1
AAAAAAAAAAAAAAAAAAAAAAAAAAAAAAAAAAAAAAAAAAAAAAAAAAAAAAAAAAAAAAAAAAAAAAAAAAAAAAAAAAAAAAAAAAAAAAAAAAAAAAAAAAAAAAAAAAAAAAAAAAAAAAAAAAAAAAAAAAAAAAAAAAAAAAA
+
IIIIIIIIIIIIIIIIIIIIIIIIIIIIIIIIIIIIIIIIIIIIIIIIIIIIIIIIIIIIIIIIIIIIIIIIIIIIIIIIIIIIIIIIIIIIIIIIIIIIIIIIIIIIIIIIIIIIIIIIIIIIIIIIIIIIIIIIIIIIIIIIIIIIIII
@R0000173/1
AAAAAAAAAAAAAAAAAAAAAAAAAAAAAAAAAAAAAAAAAAAAAAAAAAAAAAAAAAAAAAAGAAAAAAAAAAAAAAAAAAAAAAAAAAAAAAAAAAAAAAAAAAAAAAAAAAAAAAAAAAAGAAAAAAAAAAAAAAAAAAAAAAAAAAA
+
IIIIIIIIIIIIIIIIIIIIIIIIIIIIIIIIIIIIIIIIIIIIIIIIIIIIIIIIIIIIIIIIIIIIIIIIIIIIIIIIIIIIIIIIIIIIIIIIIIIIIIIIIIIIIIIIIIIIIIIIIIIIIIIIIIIIIIIIIIIIIIIIIIIIIII
@R0000174/1
TATGGTGGTGATGTATTATTTTGTAAGTTTTATAAAATGGGGGGGGGGTATTTGAAAAGGGGGGTTTTGAGTTATTTTTTTTTTTTAGTTAGGTTTTTGGTGGAATGTGGGTGTAAGATTTAGAGGTTTATGTTGATTAGTAATTTTGAAT
+
IIIIIIIIIIIIIIIIIIIIIIIIIIIIIIIIIIIIIIIIIIIIIIIIIIIIIIIIIIIIIIIIIIIIIIIIIIIIIIIIIIIIIIIIIIIIIIIIIIIIIIIIIIIIIIIIIIIIIIIIIIIIIIIIIIIIIIIIIIIIIIIIIIIIIII
@R0000175/1
AAAAAAAAAAAAAAAAAAAAAAAAAAAAAAAAAAAAAAAAAAAAAAAAAAAAAAAAAAAAAAAAAAAAAAAAAAAAAAAAAAAAAAAAAAAAAAAAAAAAAAAAAAAAAAAAAAAAAAAAAAAAAAAAAAAAAAAAAAAAAAAAAAAAAAA
+
IIIIIIIIIIIIIIIIIIIIIIIIIIIIIIIIIIIIIIIIIIIIIIIIIIIIIIIIIIIIIIIIIIIIIIIIIIIIIIIIIIIIIIIIIIIIIIIIIIIIIIIIIIIIIIIIIIIIIIIIIIIIIIIIIIIIIIIIIIIIIIIIIIIIIII
@R0000176/1
TATGGCGGCGATGTATTATTTCGTAAGTTTTATAAAATGGGGGGGGGGTATTTGAAAAGGGGGGTTTCGAGTTATTTTTTTTTTTTAGTTAGGTTTTCGGCTGAACGTGGGCGTAAGATTTAGAGGTTTATGTTGATTAGTAATTTTGAAT
+
IIIIIIIIIIIIIIIIIIIIIIIIIIIIIIIIIIIIIIIIIIIIIIIIIIIIIIIIIIIIIIIIIIIIIIIIIIIIIIIIIIIIIIIIIIIIIIIIIIIIIIIIIIIIIIIIIIIIIIIIIIIIIIIIIIIIIIIIIIIIIIIIIIIIIII
@R0000177/1
AAAAAAAAAAAAAAAAAAAAAAAAAAAAAAAAAAAAAAAAAAAAAAAAAAAAAAAAAAAAAAAAAAAAAAAAAAAAAAAAAAAAAAAAAAAAAAAAAAAAAAAAAAAAAAAAAAAAAAAAAAAAAAAAAAAAAAAAAAAAAAAAAAAAAAA
+
IIIIIIIIIIIIIIIIIIIIIIIIIIIIIIIIIIIIIIIIIIIIIIIIIIIIIIIIIIIIIIIIIIIIIIIIIIIIIIIIIIIIIIIIIIIIIIIIIIIIIIIIIIIIIIIIIIIIIIIIIIIIIIIIIIIIIIIIIIIIIIIIIIIIIII
@R0000178/1
TATGGCGGCGATGTATTATTTCGTAAGTTTTATAAAATGGGGGGGGGGTATTTGAAAAGGGGGGTTTCGAGTTATTTTTTTTTTTTAGTTAGGTTTTCGGCGGAACGTGGGCGTAAGATTTAGGGGTTTATGTTGATTAGTAATTTTGAAT
+
IIIIIIIIIIIIIIIIIIIIIIIIIIIIIIIIIIIIIIIIIIIIIIIIIIIIIIIIIIIIIIIIIIIIIIIIIIIIIIIIIIIIIIIIIIIIIIIIIIIIIIIIIIIIIIIIIIIIIIIIIIIIIIIIIIIIIIIIIIIIIIIIIIIIIII
@R0000179/1
AAAAAAAAAAAAAAAAAAAAAAAAAAAAAAAAAAAAAAAAAAAAAAAAAAAAAAAAAAAAAAAAAAAAAAAAAAAAAAAAAAAAAAAAAAAAAAAAAAAAAAAAAAAAAAAAAAAAAAAAAAAAAAAAAAAAAAAAAAAAAAAAAAAAAAA
+
IIIIIIIIIIIIIIIIIIIIIIIIIIIIIIIIIIIIIIIIIIIIIIIIIIIIIIIIIIIIIIIIIIIIIIIIIIIIIIIIIIIIIIIIIIIIIIIIIIIIIIIIIIIIIIIIIIIIIIIIIIIIIIIIIIIIIIIIIIIIIIIIIIIIIII
@R0000180/1
TATGGCGGCGATGTATTATTTCGTAAGTTTTATAAAATGGGGGGGGGGTATTTGAAAAGGGGGGTTTCGCGTTATTTTTTTTTTTTAGTTAGGTTTTCGGCGGAACGTGGGCGTAAGATTTAGAGGTTTATGTTGATTAGTAATTTTGAAT
+
IIIIIIIIIIIIIIIIIIIIIIIIIIIIIIIIIIIIIIIIIIIIIIIIIIIIIIIIIIIIIIIIIIIIIIIIIIIIIIIIIIIIIIIIIIIIIIIIIIIIIIIIIIIIIIIIIIIIIIIIIIIIIIIIIIIIIIIIIIIIIIIIIIIIIII
@R0000181/1
TATGGTGGAGATGTATTATTTTGTAAGTTTTATAAAATGGGGGGGGGGTATTTGAAAAGGGGGGTTTTGAGTTATTTTTTTTTTTTAGTTAGGTTTTTGGTGGAATGTGGGTGTAAGATTTAGAGGTTTATGTTGATTAGTAATTTTGAAT
+
IIIIIIIIIIIIIIIIIIIIIIIIIIIIIIIIIIIIIIIIIIIIIIIIIIIIIIIIIIIIIIIIIIIIIIIIIIIIIIIIIIIIIIIIIIIIIIIIIIIIIIIIIIIIIIIIIIIIIIIIIIIIIIIIIIIIIIIIIIIIIIIIIIIIIII
@R0000182/1
TATGGCGGCGATGTATTATTTCGTAAGTTTTATAAAATGGGGGGGGGGTATTTGAAAAGGGGGGTTTCGAGTTATTTTTTTTTTTTAGTTAGGTTTTCGGCGGAACGTGGGCGTAAGATTTAGAGGTTTATGTTGATTAGTAATTTTGAAT
+
IIIIIIIIIIIIIIIIIIIIIIIIIIIIIIIIIIIIIIIIIIIIIIIIIIIIIIIIIIIIIIIIIIIIIIIIIIIIIIIIIIIIIIIIIIIIIIIIIIIIIIIIIIIIIIIIIIIIIIIIIIIIIIIIIIIIIIIIIIIIIIIIIIIIIII
@R0000183/1
TATGGCGGCGATGTATTATTTCGTAAGTTTTATAAAATGGGGGGGGGGTATTTGAAAAGGGGGGTTTCGAGTTATTTTTTTTTTTTAGTTAGGTTTTCGGCGGAACGTGGGCGTAAGATTTAGAGGTTTATGTTGATTAGTAATTTTGAAT
+
IIIIIIIIIIIIIIIIIIIIIIIIIIIIIIIIIIIIIIIIIIIIIIIIIIIIIIIIIIIIIIIIIIIIIIIIIIIIIIIIIIIIIIIIIIIIIIIIIIIIIIIIIIIIIIIIIIIIIIIIIIIIIIIIIIIIIIIIIIIIIIIIIIIIIII
@R0000184/1
TATGGTGGTGATGTATTATTTTGTAAGTTTTATAAAATGGGGGGGGGGTATTTGAAAAGGGGGGTTTTGAGTTATTTTTTTTTTTTAGTTAGGTTTTTGGTGGAATGTGGGTGTAAGATTTAGAGGTTTATGTTGATTAGTAATTTTGAAT
+
IIIIIIIIIIIIIIIIIIIIIIIIIIIIIIIIIIIIIIIIIIIIIIIIIIIIIIIIIIIIIIIIIIIIIIIIIIIIIIIIIIIIIIIIIIIIIIIIIIIIIIIIIIIIIIIIIIIIIIIIIIIIIIIIIIIIIIIIIIIIIIIIIIIIIII
@R0000185/1
TATGGTGGTGATGTATTATTTTGTAAGTTTTATAAAATGGGGGGGGGGTATTTGAAAAGGGGGGTTTTGAGTTATTTTTTTTTTTTAGTTAGGTTTTTGGTGGAATGTGGGTGTAAGATTTAGAGGTTTATGTTGATTAGTAATTTTGAAT
+
IIIIIIIIIIIIIIIIIIIIIIIIIIIIIIIIIIIIIIIIIIIIIIIIIIIIIIIIIIIIIIIIIIIIIIIIIIIIIIIIIIIIIIIIIIIIIIIIIIIIIIIIIIIIIIIIIIIIIIIIIIIIIIIIIIIIIIIIIIIIIIIIIIIIIII
@R0000186/1
TATGGTGGTGATGTATTATTTTGTAAGTTTTATAAAATGGGGGGGGGGTATTTGAAAAGGGGGGTTTTGAGTTATTTTTTTTTTTTAGTTAGGTTTTTGGTGGAATGTGGGTGTAAGATTTAGAGGTTTATGTTGATTAGTAATTTTGAAT
+
IIIIIIIIIIIIIIIIIIIIIIIIIIIIIIIIIIIIIIIIIIIIIIIIIIIIIIIIIIIIIIIIIIIIIIIIIIIIIIIIIIIIIIIIIIIIIIIIIIIIIIIIIIIIIIIIIIIIIIIIIIIIIIIIIIIIIIIIIIIIIIIIIIIIIII
@R0000187/1
TATGGCGGCGATGTATTATTTCGTAAGTTTTATAAAATGGGGGGGGGGTATTTGAAAAGGGGGGTTTCGAGTTATTTTTTTTTTTTAGTTAGGTTTTCGGCGGAACGTGGGCGTAAGATTTAGAGGTTTATGTTGATTAGTAATTTTGAAT
+
IIIIIIIIIIIIIIIIIIIIIIIIIIIIIIIIIIIIIIIIIIIIIIIIIIIIIIIIIIIIIIIIIIIIIIIIIIIIIIIIIIIIIIIIIIIIIIIIIIIIIIIIIIIIIIIIIIIIIIIIIIIIIIIIIIIIIIIIIIIIIIIIIIIIIII
@R0000188/1
AAAAAAAAAAAAAAAAAAAAAAAAAAAAAAAAAAAAAAAAAAAAAAAAAAAAAAAAAAAAAAAAAAAAAAAAAAAAAAAAAAAAAAAAAAAAAAAAAAAAAAAAAAAAAAAAAAAAAAAAAAAAAAAAAAAAAAAAAAAAAAAAAAAAAAA
+
IIIIIIIIIIIIIIIIIIIIIIIIIIIIIIIIIIIIIIIIIIIIIIIIIIIIIIIIIIIIIIIIIIIIIIIIIIIIIIIIIIIIIIIIIIIIIIIIIIIIIIIIIIIIIIIIIIIIIIIIIIIIIIIIIIIIIIIIIIIIIIIIIIIIIII
@R0000189/1
TATGGTGGTGATGTATTATTTTGTAAGTTTTATAAAATGGGGGGGGGGTATTTGAAAAGGGGGGTTTTGTGTTATTTTTTTTTTTTAGTTAGGTTTTTGGTGGAATGTGGGTGTAAGATTTAGAGGTTTATGTTGATTAGTAATTTTGAAT
+
IIIIIIIIIIIIIIIIIIIIIIIIIIIIIIIIIIIIIIIIIIIIIIIIIIIIIIIIIIIIIIIIIIIIIIIIIIIIIIIIIIIIIIIIIIIIIIIIIIIIIIIIIIIIIIIIIIIIIIIIIIIIIIIIIIIIIIIIIIIIIIIIIIIIIII
@R0000190/1
TATGGCGGCGATGTTTTATTTCGTAAGTTTTATAAAATGGGGGGGGGGTATTTGAAAAGGGGGGTTTCGAGTTATTTTTTTTTTTTAGTTAGGTTTTCGGCGGAACGTGGGCGTAAGATTTAGAGGTTTATGTTGATTAGTAATTTTGAAT
+
IIIIIIIIIIIIIIIIIIIIIIIIIIIIIIIIIIIIIIIIIIIIIIIIIIIIIIIIIIIIIIIIIIIIIIIIIIIIIIIIIIIIIIIIIIIIIIIIIIIIIIIIIIIIIIIIIIIIIIIIIIIIIIIIIIIIIIIIIIIIIIIIIIIIIII
@R0000191/1
TATGGTGGTGATGTATTATTTTGTAAGTTTTATAAAATGGGGGGGGGGTATTTGAAAAGGGGGGTTTTGAGTTATTTTTTTTTTTTAGTTAGGTTTTTGGTGGAATGTGGGTGTAAGATTTAGAGGTTTATGTTGATTAGTAATTTTGAAT
+
IIIIIIIIIIIIIIIIIIIIIIIIIIIIIIIIIIIIIIIIIIIIIIIIIIIIIIIIIIIIIIIIIIIIIIIIIIIIIIIIIIIIIIIIIIIIIIIIIIIIIIIIIIIIIIIIIIIIIIIIIIIIIIIIIIIIIIIIIIIIIIIIIIIIIII
@R0000192/1
AAAAAAAAAAAAAAAAAAAAAAAAAAAAAAAAAAAAAAAAACAAAAAAAAAAAAAAAAAAAAAAAAAAAAAAAAAAAAAAAAAAAAAAAAAAAAAAAAAAAAAAAAAAAAAAAAAAAAAACAAAAAAAAAAAAAAAAACAAAAAAAAAAAA
+
IIIIIIIIIIIIIIIIIIIIIIIIIIIIIIIIIIIIIIIIIIIIIIIIIIIIIIIIIIIIIIIIIIIIIIIIIIIIIIIIIIIIIIIIIIIIIIIIIIIIIIIIIIIIIIIIIIIIIIIIIIIIIIIIIIIIIIIIIIIIIIIIIIIIIII
@R0000193/1
TATGGTGGTGATGTATTATTTTGTAAGTTTTATAAAATGGGGGGGGGGTATTTGAAAAGGGGGGTTTTGAGTTATTTTTTTTTTTTAGTTAGGTTTTTGGTGGAATGTGGGTGTAAGATTTAGAGGTTTATGTTGATTAGTAATTTTGCAT
+
IIIIIIIIIIIIIIIIIIIIIIIIIIIIIIIIIIIIIIIIIIIIIIIIIIIIIIIIIIIIIIIIIIIIIIIIIIIIIIIIIIIIIIIIIIIIIIIIIIIIIIIIIIIIIIIIIIIIIIIIIIIIIIIIIIIIIIIIIIIIIIIIIIIIIII
@R0000194/1
AAAAAAAAAAAAAAAAAAAAAAAAAAAAAAAAAAAAAAAAAAAAAAAAAAAAAAAAAAAAAAAAAAAAAAAAAAAAAAAAAAAAAAAAAAAAAAAAAAAAAAAAAAAAAAAAAAAAAAAAAAAAAAAAAAAAAAAAAAAAAAAAAAAAAAA
+
IIIIIIIIIIIIIIIIIIIIIIIIIIIIIIIIIIIIIIIIIIIIIIIIIIIIIIIIIIIIIIIIIIIIIIIIIIIIIIIIIIIIIIIIIIIIIIIIIIIIIIIIIIIIIIIIIIIIIIIIIIIIIIIIIIIIIIIIIIIIIIIIIIIIIII
@R0000195/1
TATGGCGGCGATGTATTATTTCGTAAGTTTTATAAAATGGGGTGGGGGTATTTGAAAAGGGGGGTTTCGAGTTATTTTTTTTTTTTAGTTAGGTTTTCGGCGGAACGTGGGCGTAAGATTTAGAGGTTTATGTTGATTAGTAATTTTGAAT
+
IIIIIIIIIIIIIIIIIIIIIIIIIIIIIIIIIIIIIIIIIIIIIIIIIIIIIIIIIIIIIIIIIIIIIIIIIIIIIIIIIIIIIIIIIIIIIIIIIIIIIIIIIIIIIIIIIIIIIIIIIIIIIIIIIIIIIIIIIIIIIIIIIIIIIII
@R0000196/1
TATGGCGGCGATGTATTATTTCGTAAGTTTTATAAAATGGGGGGGGGGTATTTGAAAAGGGGGGTTTCGAGTTATTTTTTTTTTTTAGTTAGGTTTTCGGCGGAACGTGGGCGTAAGATTTAGAGGTTTATGTTGATTAGTAATTTTGAAT
+
IIIIIIIIIIIIIIIIIIIIIIIIIIIIIIIIIIIIIIIIIIIIIIIIIIIIIIIIIIIIIIIIIIIIIIIIIIIIIIIIIIIIIIIIIIIIIIIIIIIIIIIIIIIIIIIIIIIIIIIIIIIIIIIIIIIIIIIIIIIIIIIIIIIIIII
@R0000197/1
TATGGTGGTGATGTATTATTTTGTAAGTTTTATAAAATGGGGGGGGGGTATTTGAAAAGGGGGGTTTTGAGTTATTTTTTTTTTTTAGTTAGGTTTTTGGTGGAATGTGGGTGTAAGATTTAGAGGTTTATGTTGATTAGTAATTTTGAAT
+
IIIIIIIIIIIIIIIIIIIIIIIIIIIIIIIIIIIIIIIIIIIIIIIIIIIIIIIIIIIIIIIIIIIIIIIIIIIIIIIIIIIIIIIIIIIIIIIIIIIIIIIIIIIIIIIIIIIIIIIIIIIIIIIIIIIIIIIIIIIIIIIIIIIIIII
@R0000198/1
TATGGCGGCGATGTATTATTTCGTAAGTTTTATAAAATGGGGGGGGGGTATTTGAAAAGGGGGGTTTCGAGTTATTTTTTTTTTTTAGTTAGGTTTTCGGCGGAACGTGGGCGTAAGATTTAGAGGTTTATGTTGATTAGTAATTTTGAAT
+
IIIIIIIIIIIIIIIIIIIIIIIIIIIIIIIIIIIIIIIIIIIIIIIIIIIIIIIIIIIIIIIIIIIIIIIIIIIIIIIIIIIIIIIIIIIIIIIIIIIIIIIIIIIIIIIIIIIIIIIIIIIIIIIIIIIIIIIIIIIIIIIIIIIIIII
@R0000199/1
TATGGCGGCGATGTATTATTTCGTAAGTTTTATAAAATGGGGGGGGGGTATTTGAAAAGGGGGGTTTCGAGTTATTTTTTTTTTTTAGTTAGGTTTTCGGCGGAACGTGGGCGTCAGATTTAGAGGTTTATGTTGATTAGTAATTTTGAAT
+
IIIIIIIIIIIIIIIIIIIIIIIIIIIIIIIIIIIIIIIIIIIIIIIIIIIIIIIIIIIIIIIIIIIIIIIIIIIIIIIIIIIIIIIIIIIIIIIIIIIIIIIIIIIIIIIIIIIIIIIIIIIIIIIIIIIIIIIIIIIIIIIIIIIIIII
@R0000200/1
AAAAAAAAAAAAAAAAAAAAAAAAAAAAAAAAAAAAAAAAAAAAAAAAAAAAAAAAAAAAAAAAAAAAAAAAAAAAAAAAAAAAAAAAAAAAAAAAAAAAAAAAAAAAAAAAAAAAAAAAAAAAAAAAAAAAAAAAAAAAAAAAAAAAAAA
+
IIIIIIIIIIIIIIIIIIIIIIIIIIIIIIIIIIIIIIIIIIIIIIIIIIIIIIIIIIIIIIIIIIIIIIIIIIIIIIIIIIIIIIIIIIIIIIIIIIIIIIIIIIIIIIIIIIIIIIIIIIIIIIIIIIIIIIIIIIIIIIIIIIIIIII
@R0000201/1
GATGGTGGTGATGTATTATTTTGTAAGTTTTATAAAATTGGGGGGGGGTATTTGAAAAGGGGGGTTTTGAGTTATTTTTTTTTTTTAGTTAGGTTTTTTGTGGAATGTGGGTGTAAGATTTAGAGGTTTATGTTGATTAGTAATTTTGAAT
+
IIIIIIIIIIIIIIIIIIIIIIIIIIIIIIIIIIIIIIIIIIIIIIIIIIIIIIIIIIIIIIIIIIIIIIIIIIIIIIIIIIIIIIIIIIIIIIIIIIIIIIIIIIIIIIIIIIIIIIIIIIIIIIIIIIIIIIIIIIIIIIIIIIIIIII
@R0000202/1
TATGGCGGCGATGTATTATTTCGTAAGTTTTATAAAATGGGGGGGGGGTATTTGAAAAGGGGGGTTTCGAGTTATTTTTTTTTTTTAGTTAGGTTTTCGGCGGAACGTGGGCGTAAGATTTAGAGGTTTATGTTGATTAGTAATTTTGAAT
+
IIIIIIIIIIIIIIIIIIIIIIIIIIIIIIIIIIIIIIIIIIIIIIIIIIIIIIIIIIIIIIIIIIIIIIIIIIIIIIIIIIIIIIIIIIIIIIIIIIIIIIIIIIIIIIIIIIIIIIIIIIIIIIIIIIIIIIIIIIIIIIIIIIIIIII
@R0000203/1
TATGGCGGCGATGTATTATTTCGTAAGTTTTATAAAATGGGGGGGGGGTATTTGAAAAGGGGGGTTTCGAGTTATTTTTTTTTTTTAGTTAGGTTTTCGGCGGAACGTGGGCGTAAGATTTAGAGGTTTATGTTGATCAGTAATTTTGAAT
+
IIIIIIIIIIIIIIIIIIIIIIIIIIIIIIIIIIIIIIIIIIIIIIIIIIIIIIIIIIIIIIIIIIIIIIIIIIIIIIIIIIIIIIIIIIIIIIIIIIIIIIIIIIIIIIIIIIIIIIIIIIIIIIIIIIIIIIIIIIIIIIIIIIIIIII
@R0000204/1
TATGGTGGTGATGTATTATTTTGTAAGTTTTATAAAATGGGGGGGGGGTATATGAAAAGGGGGGTTTTGAGTTATTTTTTTTTTTTAGTTAGGTTTTTGGTGGAATGTGGGTGTAAGATTTAGAGGTTTATGTTGATTAGTAATTTTGAAT
+
IIIIIIIIIIIIIIIIIIIIIIIIIIIIIIIIIIIIIIIIIIIIIIIIIIIIIIIIIIIIIIIIIIIIIIIIIIIIIIIIIIIIIIIIIIIIIIIIIIIIIIIIIIIIIIIIIIIIIIIIIIIIIIIIIIIIIIIIIIIIIIIIIIIIIII
@R0000205/1
TATGGCGGCGATGTATTATTTCGTAAGTTTTATAAAATGGGGGGGGGGTATTTGAAAAGGGGGGTTTCGAGTTATTTTTTTTTTTTAGTTAGGTTTTCGGCGGAACGTGGGCGTAAGATTTAGAGGTTTATGTTGATGAGTAATTTTGAAT
+
IIIIIIIIIIIIIIIIIIIIIIIIIIIIIIIIIIIIIIIIIIIIIIIIIIIIIIIIIIIIIIIIIIIIIIIIIIIIIIIIIIIIIIIIIIIIIIIIIIIIIIIIIIIIIIIIIIIIIIIIIIIIIIIIIIIIIIIIIIIIIIIIIIIIIII
@R0000206/1
TATGGTGGTGATGTATTATTTTGTAAGTTTTATAAAATGGGGGGGGGGTATTTGAAAAGGGGGGTTTTGAGTTATTTTTTTTTTTTAGTTAGGTTTTTGGTGGAATGTGGGTGTAAGATTTAGAGGTTTATGTTGAGTATTAATTTTGAAT
+
IIIIIIIIIIIIIIIIIIIIIIIIIIIIIIIIIIIIIIIIIIIIIIIIIIIIIIIIIIIIIIIIIIIIIIIIIIIIIIIIIIIIIIIIIIIIIIIIIIIIIIIIIIIIIIIIIIIIIIIIIIIIIIIIIIIIIIIIIIIIIIIIIIIIIII
@R0000207/1
TATGGTGGTGATGTATTATTTTGTAAGTTTTATAAAATGGGGGGGGGGTATTTGAAAAGGGGGGTTTTGAGTTATTTTTTTTTTTTAGTTAGGTTTTTGGTGGAATGTGGGTGTAAGAGTTAGAGGTTTATGTTGATTAGTAATTTTGAAT
+
IIIIIIIIIIIIIIIIIIIIIIIIIIIIIIIIIIIIIIIIIIIIIIIIIIIIIIIIIIIIIIIIIIIIIIIIIIIIIIIIIIIIIIIIIIIIIIIIIIIIIIIIIIIIIIIIIIIIIIIIIIIIIIIIIIIIIIIIIIIIIIIIIIIIIII
@R0000208/1
TATGGTGGGGATGTATTATTTTGTAAGTTTTATAAAATGGGGGGGGGGTATTTGAAAAGGGGGCTTTTGAGTTATTTTCTTTTTTTAGTTAGGTTTTTGGTGGAATGTGGGTGTAAGATTTAGAGGTTTATGTTGATTAGTAATTTTGAAT
+
IIIIIIIIIIIIIIIIIIIIIIIIIIIIIIIIIIIIIIIIIIIIIIIIIIIIIIIIIIIIIIIIIIIIIIIIIIIIIIIIIIIIIIIIIIIIIIIIIIIIIIIIIIIIIIIIIIIIIIIIIIIIIIIIIIIIIIIIIIIIIIIIIIIIIII
@R0000209/1
AAAAAAAAAAAAAAAAAAAAAAAAAAAAAAAAAAAAAAAAAAAAAAAAAAAAAAAAAAAAAAAATAAAAAAAAAAAAAAAAAAAGAAAAAAAAAAAAAAAAAAAAAAAAAAAAAAAAAAAAAAAAAAAAAAAAAAAAAAAAAAAAAAAAAA
+
IIIIIIIIIIIIIIIIIIIIIIIIIIIIIIIIIIIIIIIIIIIIIIIIIIIIIIIIIIIIIIIIIIIIIIIIIIIIIIIIIIIIIIIIIIIIIIIIIIIIIIIIIIIIIIIIIIIIIIIIIIIIIIIIIIIIIIIIIIIIIIIIIIIIIII
@R0000210/1
TATGGCGGCGATGTATTATTTCGTAAGTTTTATAAAATGGGGGGGGGGTATTTGAAAAGGGGGGTTTCGAGTTATTTTTTTTTTTTAGTTAGGTTTTCGGCGGAACGTGGGCGTAAGATTTAGAGGTTTATGTTGATTAGTAATTTTGAAT
+
IIIIIIIIIIIIIIIIIIIIIIIIIIIIIIIIIIIIIIIIIIIIIIIIIIIIIIIIIIIIIIIIIIIIIIIIIIIIIIIIIIIIIIIIIIIIIIIIIIIIIIIIIIIIIIIIIIIIIIIIIIIIIIIIIIIIIIIIIIIIIIIIIIIIIII
@R0000211/1
TATGGCGGCGATGTATTATTTCGTAAGTTTTATAAAATGGGGGGGGGGTATTTGAAAAGGGGGGTTTCGAGGTATTTTTTTTTTTTAGTTAGGTTTTCGGCGGAACGTGGGCGTAAGATTTAGAGGTTTATGTTGATTAGTAATTTTGAAT
+
IIIIIIIIIIIIIIIIIIIIIIIIIIIIIIIIIIIIIIIIIIIIIIIIIIIIIIIIIIIIIIIIIIIIIIIIIIIIIIIIIIIIIIIIIIIIIIIIIIIIIIIIIIIIIIIIIIIIIIIIIIIIIIIIIIIIIIIIIIIIIIIIIIIIIII
@R0000212/1
AAAAAAAAAAAAAAAAAAAAAAAAAAAAAAAAAAAAAAAAAAAAAAAAAAAAAAAAAAAAAAAAAAAAAAAAAAAAAAAAAAAAAAAAAAAAAAAAAAAAAAAAAAAAAAAAAAAAAAAAAAAAAAAAAAAAAAAAAAAAAAAAAAAAAAA
+
IIIIIIIIIIIIIIIIIIIIIIIIIIIIIIIIIIIIIIIIIIIIIIIIIIIIIIIIIIIIIIIIIIIIIIIIIIIIIIIIIIIIIIIIIIIIIIIIIIIIIIIIIIIIIIIIIIIIIIIIIIIIIIIIIIIIIIIIIIIIIIIIIIIIIII
@R0000213/1
TATGGTGGTGATGTATTATTTTGTAAGTTTTATAAAATGGGGGGGGGGTATTTGAAAAGGGGGGTTTTGAGTTATTTTTTTTTTTTAGTTAGGTTTTTGGTGGAATGTGGGTGTAAGATTTAGAGGTTTATGTTGATTAGTAATTTTGAAT
+
IIIIIIIIIIIIIIIIIIIIIIIIIIIIIIIIIIIIIIIIIIIIIIIIIIIIIIIIIIIIIIIIIIIIIIIIIIIIIIIIIIIIIIIIIIIIIIIIIIIIIIIIIIIIIIIIIIIIIIIIIIIIIIIIIIIIIIIIIIIIIIIIIIIIIII
@R0000214/1
TATGGTGGTGATGTATTATTTTGTAAGTTTTATAAAATGGGGGGGGGGTATTTGAAAAGGGGGGTTTTGAGTTATTTTTTTTTTTTAGTTAGGTTTTTGGTGGAATGTGGGTGTAGGATTTAGAGGTTTATGTTGATTAGTAATTTTGAAT
+
IIIIIIIIIIIIIIIIIIIIIIIIIIIIIIIIIIIIIIIIIIIIIIIIIIIIIIIIIIIIIIIIIIIIIIIIIIIIIIIIIIIIIIIIIIIIIIIIIIIIIIIIIIIIIIIIIIIIIIIIIIIIIIIIIIIIIIIIIIIIIIIIIIIIIII
@R0000215/1
AAAAAAAAAAAAAAAAAAAAAAAAAAAAAAAAAAAAAAAAAAAAAAAAAAAAAAAAAAAAAAAAAAAAAAAAAAAAAAAAAAAAAAAAAAAAAAAAAAAAAAAAAAAAAAAAAAAAAAAAAAAAAAAAAAAAAAAAAAAAAAAAAAAAAAA
+
IIIIIIIIIIIIIIIIIIIIIIIIIIIIIIIIIIIIIIIIIIIIIIIIIIIIIIIIIIIIIIIIIIIIIIIIIIIIIIIIIIIIIIIIIIIIIIIIIIIIIIIIIIIIIIIIIIIIIIIIIIIIIIIIIIIIIIIIIIIIIIIIIIIIIII
@R0000216/1
TATGGCGGCGATGTATTATTTCGTAAGTTTTATAAAATGGGGGGGGGGTATTTGAAAAGGGGGGTTTCGAGTTATTTTTTTTTTTTAGTTAGGTTTTCGGCGGAACGTGGGCGTAAGATATAGAGGTTTATGTTGATTAGTAATTTTGAAT
+
IIIIIIIIIIIIIIIIIIIIIIIIIIIIIIIIIIIIIIIIIIIIIIIIIIIIIIIIIIIIIIIIIIIIIIIIIIIIIIIIIIIIIIIIIIIIIIIIIIIIIIIIIIIIIIIIIIIIIIIIIIIIIIIIIIIIIIIIIIIIIIIIIIIIIII
@R0000217/1
TATGGCGGCGATGTATTATTTCGTAAGTTTTATAAAAGGGGGGGGGGGTATTTGAAAAGGGGGGTTTCGAGTTATTTTTTTTTTTTAGTTAGGTTTTCGGCGGAACGTGGGCGTAAGATTTAGAGGTTTATGTGGATTAGTAATTTTGAAT
+
IIIIIIIIIIIIIIIIIIIIIIIIIIIIIIIIIIIIIIIIIIIIIIIIIIIIIIIIIIIIIIIIIIIIIIIIIIIIIIIIIIIIIIIIIIIIIIIIIIIIIIIIIIIIIIIIIIIIIIIIIIIIIIIIIIIIIIIIIIIIIIIIIIIIIII
@R0000218/1
AAAAAAAAAAAAAAAAAAAAAAAAAAAAAAAAAAAAAAGAAAAAAAAAAAAAACAAAAAAAAAAAAAAAAAAAAAGAAAAAAAAAAAAAAAAAAAAAAAAAGAAAAAAAAAAAAAAAAAAAAAAAAAAAAAAAAAAAAAAAAAAAAAAAAA
+
IIIIIIIIIIIIIIIIIIIIIIIIIIIIIIIIIIIIIIIIIIIIIIIIIIIIIIIIIIIIIIIIIIIIIIIIIIIIIIIIIIIIIIIIIIIIIIIIIIIIIIIIIIIIIIIIIIIIIIIIIIIIIIIIIIIIIIIIIIIIIIIIIIIIIII
@R0000219/1
AAAAAAAAAAAAAAAAAAAAAAAAAAAAAAAAAAAAAAAAAAAAAAAAAAAAAAAAAAAAAAAAAAAAAAAAAAAAAAAAAAAAAAAAAAAAAAAAAAAAAAAAAAAAAAAAAAAAAAAAAAAAAAAAAAAAAAAAAAAAAAAAAAAAAAA
+
IIIIIIIIIIIIIIIIIIIIIIIIIIIIIIIIIIIIIIIIIIIIIIIIIIIIIIIIIIIIIIIIIIIIIIIIIIIIIIIIIIIIIIIIIIIIIIIIIIIIIIIIIIIIIIIIIIIIIIIIIIIIIIIIIIIIIIIIIIIIIIIIIIIIIII
@R0000220/1
TATGGTGGTGATGTATTATTTTGTAAGTTTTATAAAATGGGGGGGGGGTATTTGAAAAGGGGGGTTTTGAGTTATTTTTTTTTTTTAGTTAGGTTTTTGGTGGAATGTGGGTGTAAGATTTAGAGGTTTATGTTGATTAGTAATTTTGAAT
+
IIIIIIIIIIIIIIIIIIIIIIIIIIIIIIIIIIIIIIIIIIIIIIIIIIIIIIIIIIIIIIIIIIIIIIIIIIIIIIIIIIIIIIIIIIIIIIIIIIIIIIIIIIIIIIIIIIIIIIIIIIIIIIIIIIIIIIIIIIIIIIIIIIIIIII
@R0000221/1
TATGGCGGCGATGTATTATTTCGTAAGTTTTATAAAATGGGGGGGGGGTATTTGAAAAGGGGGGTTTCGAGTTATTTTTTTTTTTTAGTTAGGTTTTCGGCGGAACGTGGGCGTAAGATTTAGAGGTTTATGTTGATTAGTAATTTTGAAT
+
IIIIIIIIIIIIIIIIIIIIIIIIIIIIIIIIIIIIIIIIIIIIIIIIIIIIIIIIIIIIIIIIIIIIIIIIIIIIIIIIIIIIIIIIIIIIIIIIIIIIIIIIIIIIIIIIIIIIIIIIIIIIIIIIIIIIIIIIIIIIIIIIIIIIIII
@R0000222/1
TATGGTGGTGATGTATTATTTTGTAAGTTTTATAAAATGGGGGGGGGGTATTTGAAAAGGGGGGTTTTGAGTTATTTTTTTTTTTTAGTTAGGTTTTTGGTGGAATGTGGGTGTAAGATTTAGAGGTTTATGTTGATTAGTAATTTTGAAT
+
IIIIIIIIIIIIIIIIIIIIIIIIIIIIIIIIIIIIIIIIIIIIIIIIIIIIIIIIIIIIIIIIIIIIIIIIIIIIIIIIIIIIIIIIIIIIIIIIIIIIIIIIIIIIIIIIIIIIIIIIIIIIIIIIIIIIIIIIIIIIIIIIIIIIIII
@R0000223/1
TATGGCGGCGATGTATTATTTCGTAAGATTTATAAAATGGGGGGGGGGTATTTGAAAAGGGGGGTTTCGAGTTATTTTTTTTTTTTAGTTAGGTTTTCGGCGGAACGTGGGCGTAAGATTTAGAGGTTTATGTTGATTAGTAATTTTGAAT
+
IIIIIIIIIIIIIIIIIIIIIIIIIIIIIIIIIIIIIIIIIIIIIIIIIIIIIIIIIIIIIIIIIIIIIIIIIIIIIIIIIIIIIIIIIIIIIIIIIIIIIIIIIIIIIIIIIIIIIIIIIIIIIIIIIIIIIIIIIIIIIIIIIIIIIII
@R0000224/1
AAAAAAAAAAAAAAAAAAAAAAAAAAAAAAAAAAAAAAAAAAAAAAAAAAAAAAAAAAAAAAAAAAAAAAAAAAAAAAAAAAAAAAAAAAAAAAAAAAGAAAAAAAAAAAAAAAAAAAAAAAAAAAAAAAAAAAAAAATAAAAAAAAAAAA
+
IIIIIIIIIIIIIIIIIIIIIIIIIIIIIIIIIIIIIIIIIIIIIIIIIIIIIIIIIIIIIIIIIIIIIIIIIIIIIIIIIIIIIIIIIIIIIIIIIIIIIIIIIIIIIIIIIIIIIIIIIIIIIIIIIIIIIIIIIIIIIIIIIIIIIII
@R0000225/1
TATGGCGGCGATGTATTATTTCGTAAGTTTTATAAAATGGGGGGGGGGTATTTGATAAGGGGGGTTTCGAGTAATTTTTTTTTTTTAGTTAGGTTTTCGGCGGAACGTGGGCGTAAGATTTAGAGGTTTATGTTGATTAGTAATTTTGAAT
+
IIIIIIIIIIIIIIIIIIIIIIIIIIIIIIIIIIIIIIIIIIIIIIIIIIIIIIIIIIIIIIIIIIIIIIIIIIIIIIIIIIIIIIIIIIIIIIIIIIIIIIIIIIIIIIIIIIIIIIIIIIIIIIIIIIIIIIIIIIIIIIIIIIIIIII
@R0000226/1
AAAAAAAAAAAAAAAAAAAAAAAAAAAAAAAAAAAAAAAAAAAAAAAAAAAAAAAAAAAAAAAAAAGAAAAAAAAAAAAAAAAAAAAAAAAAAAAAAAAAAAAAAAAAAAAAAAAAAAAAAAAAAAAAAAAAAAAAAAAAAAAAAAAAAAA
+
IIIIIIIIIIIIIIIIIIIIIIIIIIIIIIIIIIIIIIIIIIIIIIIIIIIIIIIIIIIIIIIIIIIIIIIIIIIIIIIIIIIIIIIIIIIIIIIIIIIIIIIIIIIIIIIIIIIIIIIIIIIIIIIIIIIIIIIIIIIIIIIIIIIIIII
@R0000227/1
TATGGTGGTGATGTATTATTTTGTAAGTTTTATAAAATGGGGGGGGGGTATTTGAAAAGGGGGGTTTTGAGTTATTTTTTTTTTTTAGTTAGGTTTTTGGTGGAATGTGGGTGTAAGATTTAGAGGTTTATGTTGATTAGTAATTTTGAAT
+
IIIIIIIIIIIIIIIIIIIIIIIIIIIIIIIIIIIIIIIIIIIIIIIIIIIIIIIIIIIIIIIIIIIIIIIIIIIIIIIIIIIIIIIIIIIIIIIIIIIIIIIIIIIIIIIIIIIIIIIIIIIIIIIIIIIIIIIIIIIIIIIIIIIIIII
@R0000228/1
TATGGTGGTGATGTATTATTTTGTAAGTTTTATAAAATGGGGGGGGGGTATTTGACAAGGGGGGTTTTGAGTTATTTTTTTTTTTTAGTTAGGTTTTTGGTGGAATGTGGGTGTAAGATTTAGAGGTTTATGTTGATTAGTAATTTTGAAT
+
IIIIIIIIIIIIIIIIIIIIIIIIIIIIIIIIIIIIIIIIIIIIIIIIIIIIIIIIIIIIIIIIIIIIIIIIIIIIIIIIIIIIIIIIIIIIIIIIIIIIIIIIIIIIIIIIIIIIIIIIIIIIIIIIIIIIIIIIIIIIIIIIIIIIIII
@R0000229/1
TATGGCCGCGATGTATTATTTCGTAAGTTTTATAAAATGGGGGGGGGGTATTTGAAAAGGGGGGTTTCGAGTTATTTTTTTTTTTTAGTTAGGTTTTCGGCGGAACGTGGGCGTAAGATTTAGAGGTTTATGTTGATTAGTAATTTTGAAT
+
IIIIIIIIIIIIIIIIIIIIIIIIIIIIIIIIIIIIIIIIIIIIIIIIIIIIIIIIIIIIIIIIIIIIIIIIIIIIIIIIIIIIIIIIIIIIIIIIIIIIIIIIIIIIIIIIIIIIIIIIIIIIIIIIIIIIIIIIIIIIIIIIIIIIIII
@R0000230/1
TATGGTGGTGATGTATTATTTTGTAAGTTTTATAAAATGGGGGGGGGGTATTTGAAAAGGGGGGTTTTGAGTTATTTTTTTTTTTTAGTTAGGTTTTTGGTGGAATGTGGGTGTAAGATTTAGAGGTTTATGTTGATTAGTAATTTTGAAT
+
IIIIIIIIIIIIIIIIIIIIIIIIIIIIIIIIIIIIIIIIIIIIIIIIIIIIIIIIIIIIIIIIIIIIIIIIIIIIIIIIIIIIIIIIIIIIIIIIIIIIIIIIIIIIIIIIIIIIIIIIIIIIIIIIIIIIIIIIIIIIIIIIIIIIIII
@R0000231/1
TATGGCGGCGATGTATTATTTCGTAAGTTTTATAAAATGGGGGAGGGGTATTTGAAAAGGGGGGTTTCGAGTTATTTTTTTTTTTTAGTTAGGTTTTCGGCGGAACGTGGGCGTAAGATTTAGAGGTTTATGTTGATTAGTAATTTTGAAT
+
IIIIIIIIIIIIIIIIIIIIIIIIIIIIIIIIIIIIIIIIIIIIIIIIIIIIIIIIIIIIIIIIIIIIIIIIIIIIIIIIIIIIIIIIIIIIIIIIIIIIIIIIIIIIIIIIIIIIIIIIIIIIIIIIIIIIIIIIIIIIIIIIIIIIIII
@R0000232/1
TATGGCGGCGATGTATTATTTCGTAAGATTTATAAAATGGGGGGGGGGTATTTGAAAAGGGGGGTTTCGAGTTATTTTTTTTCTTTAGTTAGGTTTTCGGCGGAACGTGGGCGTAAGATTTAGAGGTTTATGTTGATTAGTAATTTTGAAT
+
IIIIIIIIIIIIIIIIIIIIIIIIIIIIIIIIIIIIIIIIIIIIIIIIIIIIIIIIIIIIIIIIIIIIIIIIIIIIIIIIIIIIIIIIIIIIIIIIIIIIIIIIIIIIIIIIIIIIIIIIIIIIIIIIIIIIIIIIIIIIIIIIIIIIIII
@R0000233/1
TATGGTGGTGATGTATTATTTTGTAAGTTTTATAAAATGGTGGGGAGGTATTTGAAAAGGGGGGTTTTGAGTTATTTTTTTTTTTTAGTTAGGTTTTTGGTGGAATGTGGGTGTAAGATTTAGAGGTTTATGTTGATTAGTAATTTTGAAT
+
IIIIIIIIIIIIIIIIIIIIIIIIIIIIIIIIIIIIIIIIIIIIIIIIIIIIIIIIIIIIIIIIIIIIIIIIIIIIIIIIIIIIIIIIIIIIIIIIIIIIIIIIIIIIIIIIIIIIIIIIIIIIIIIIIIIIIIIIIIIIIIIIIIIIIII
@R0000234/1
TATGGCGGCGATGTATTATTTCGTAAGTTTTATAAAATGGGGGGGGGGTATTTGAAAAGGGGGGTTTCGAGTTATTTTTTTTTTTTAGTTAGGTTTTCGGCGGAACGTGGGCGTAAGATTTAGAGGTTTATGTTGATTAGTAATTTTGAAT
+
IIIIIIIIIIIIIIIIIIIIIIIIIIIIIIIIIIIIIIIIIIIIIIIIIIIIIIIIIIIIIIIIIIIIIIIIIIIIIIIIIIIIIIIIIIIIIIIIIIIIIIIIIIIIIIIIIIIIIIIIIIIIIIIIIIIIIIIIIIIIIIIIIIIIIII
@R0000235/1
TATGGTGGTGATGTATTATTTTGTAAGTTTTATAAAATGGGGGGGGGGTATTTGAAAAGGGGGGTTTTGAGTTATTTTTTTTTTTTAGTTAGGTTTTTGGTGGAATGTGGGTGTAAGATTTAGAGGTTTACGTTGATTAGTAATTTTGAAT
+
IIIIIIIIIIIIIIIIIIIIIIIIIIIIIIIIIIIIIIIIIIIIIIIIIIIIIIIIIIIIIIIIIIIIIIIIIIIIIIIIIIIIIIIIIIIIIIIIIIIIIIIIIIIIIIIIIIIIIIIIIIIIIIIIIIIIIIIIIIIIIIIIIIIIIII
@R0000236/1
TATGGTGGTGATGTATTATTTTGTAAGTTTTATAAAATGGGGGGGGGGTATTTGAAAAGGGGGGTTTTGAGTTATCTTTTTTTTTTAGTTAGGTTTTTGGTGGAATGTGGGTGTAAGATTTAGAGGTTTATGTTGATTAGTAATTTTGAAT
+
IIIIIIIIIIIIIIIIIIIIIIIIIIIIIIIIIIIIIIIIIIIIIIIIIIIIIIIIIIIIIIIIIIIIIIIIIIIIIIIIIIIIIIIIIIIIIIIIIIIIIIIIIIIIIIIIIIIIIIIIIIIIIIIIIIIIIIIIIIIIIIIIIIIIIII
@R0000237/1
TATGGTGGTGATGTATTATTTTGTAAGTTTTATAAAATGGGGGGGGGGTATTTGAAAAGGGGGGTTTTGAGTTATTTTTTTTTTTTAGTTAGGTTTTTGGTGGAATGTGGGTGTAAGATTTAGAGGTTTATGTTGATTAGTAATTTTGAAT
+
IIIIIIIIIIIIIIIIIIIIIIIIIIIIIIIIIIIIIIIIIIIIIIIIIIIIIIIIIIIIIIIIIIIIIIIIIIIIIIIIIIIIIIIIIIIIIIIIIIIIIIIIIIIIIIIIIIIIIIIIIIIIIIIIIIIIIIIIIIIIIIIIIIIIIII
@R0000238/1
TATGGCGGCGATGTATTATTTCGTAAGTTTTATAAAATGGGGGGGGGGTATTTGAAAAGGGGGGTTTCGAGTTATTTTTTTTTTTTAGTTAGGTTTTCGGCGGAACGTGGGCGTAAGATTTAGAGGTTTATGTTGATTAGTAATTTTGAAT
+
IIIIIIIIIIIIIIIIIIIIIIIIIIIIIIIIIIIIIIIIIIIIIIIIIIIIIIIIIIIIIIIIIIIIIIIIIIIIIIIIIIIIIIIIIIIIIIIIIIIIIIIIIIIIIIIIIIIIIIIIIIIIIIIIIIIIIIIIIIIIIIIIIIIIIII
@R0000239/1
TATGGTGGTGATGTATTATTTTGTAAGTTTTATAAAATGGGGGGGGGGTATTTGAAAAGGGGGGTTTTGAGTTATTTTTTTTTTTTAGTTAGGTTTTTGGTGGAATGTGGGTGTAAGATTTAGAGGTTTATGTTGATTAGTAATTTTGAAT
+
IIIIIIIIIIIIIIIIIIIIIIIIIIIIIIIIIIIIIIIIIIIIIIIIIIIIIIIIIIIIIIIIIIIIIIIIIIIIIIIIIIIIIIIIIIIIIIIIIIIIIIIIIIIIIIIIIIIIIIIIIIIIIIIIIIIIIIIIIIIIIIIIIIIIIII
@R0000240/1
TATGGCGGCGATGTATTATTTCGTAAGTTTTATATAATGGGGGGGGGGTATTTGAAAAGGGGGGTTTCGAGTTATTTTTTTTTTTTAGTTAGGTTTTCGGCGGAACGTGGGCGTAAGATTTAGAGGTTTATGTTGATTAGTAAGTTTGAAT
+
IIIIIIIIIIIIIIIIIIIIIIIIIIIIIIIIIIIIIIIIIIIIIIIIIIIIIIIIIIIIIIIIIIIIIIIIIIIIIIIIIIIIIIIIIIIIIIIIIIIIIIIIIIIIIIIIIIIIIIIIIIIIIIIIIIIIIIIIIIIIIIIIIIIIIII
@R0000241/1
TATGGTGGTGATGTATTATTTTGTAAGTTTTATAAAATGGGGGGGGGGTATTTGAAAAGGGGGGTTTTGAGTTATTTTTTTTTTTTAGTTAGGTTTTTGGTGGAATGTGGGTGTAAGATTTAGAGGTTTATGTTGATTAGTAATTTTGAAT
+
IIIIIIIIIIIIIIIIIIIIIIIIIIIIIIIIIIIIIIIIIIIIIIIIIIIIIIIIIIIIIIIIIIIIIIIIIIIIIIIIIIIIIIIIIIIIIIIIIIIIIIIIIIIIIIIIIIIIIIIIIIIIIIIIIIIIIIIIIIIIIIIIIIIIIII
@R0000242/1
TATGGCGGCGATGTATTATTTCGTAAGTTTTATAAAATGGGGGGGGGGTATTTGAAAAGGGGGGTTTCGAGTTATTTTTTTTTTTTAGTTAGGTTTTCGGCGGAACGTGGGCGTAAGATTTAGAGGTTTATGTTGATTAGTAATTTTGAAT
+
IIIIIIIIIIIIIIIIIIIIIIIIIIIIIIIIIIIIIIIIIIIIIIIIIIIIIIIIIIIIIIIIIIIIIIIIIIIIIIIIIIIIIIIIIIIIIIIIIIIIIIIIIIIIIIIIIIIIIIIIIIIIIIIIIIIIIIIIIIIIIIIIIIIIIII
@R0000243/1
TATGGTGGTGATGTATTATTTTGTAAGTTTTATAAAATGGGGGGGGGGTATTTGAAAAGGGGGGTTTTGAGTTATTTTTTTTTTTTAGTTAGGTTTTTGGTGGAATGTGGGTGTAAGATTTAGAGGTTTATGTTGATTAGTAATTTTGAAT
+
IIIIIIIIIIIIIIIIIIIIIIIIIIIIIIIIIIIIIIIIIIIIIIIIIIIIIIIIIIIIIIIIIIIIIIIIIIIIIIIIIIIIIIIIIIIIIIIIIIIIIIIIIIIIIIIIIIIIIIIIIIIIIIIIIIIIIIIIIIIIIIIIIIIIIII
@R0000244/1
TATGGCGGCGATGTATTATTTCGTAAGTTTTATAAAATGGGGGGGGGGTATTTGAAAAGGGGGGTTTCGAGTTATTTTTTTTTTTTAGTTAGGTTTTCGGCGGAACGTGGGCGTAAGATTTAGAGGTTTATGTTGATTAGTAATTTTGAAT
+
IIIIIIIIIIIIIIIIIIIIIIIIIIIIIIIIIIIIIIIIIIIIIIIIIIIIIIIIIIIIIIIIIIIIIIIIIIIIIIIIIIIIIIIIIIIIIIIIIIIIIIIIIIIIIIIIIIIIIIIIIIIIIIIIIIIIIIIIIIIIIIIIIIIIIII
@R0000245/1
AAAAAAAAAAAAAAAAAAAAAAAAAAAAAAAAAAAAAAAAAAAAAAAAAAAAAAAAAAAAAAAAAAAAAAAAAAAAAAAAAAAAAAAAAAAAAAAAAAAAAAAAAAAAAAAAAAAAAAAAAAAAAAAAAAAAAAAAAAAAAAAAAAAAAAA
+
IIIIIIIIIIIIIIIIIIIIIIIIIIIIIIIIIIIIIIIIIIIIIIIIIIIIIIIIIIIIIIIIIIIIIIIIIIIIIIIIIIIIIIIIIIIIIIIIIIIIIIIIIIIIIIIIIIIIIIIIIIIIIIIIIIIIIIIIIIIIIIIIIIIIIII
@R0000246/1
TATGGTGGTGATGTATTATTTTGTAAGTTTTATAAAATGGGGGGGGGGTATTTGAAAAGGGGGGTTTTGAGTTATTTTTTTTTTTTAGTTAGGTTTTTGGTGGAATGTGGGTGTAAGATTTAGAGGTTTATGTTGATTAGTAATTTTGAAT
+
IIIIIIIIIIIIIIIIIIIIIIIIIIIIIIIIIIIIIIIIIIIIIIIIIIIIIIIIIIIIIIIIIIIIIIIIIIIIIIIIIIIIIIIIIIIIIIIIIIIIIIIIIIIIIIIIIIIIIIIIIIIIIIIIIIIIIIIIIIIIIIIIIIIIIII
@R0000247/1
TATGGTGGTGATGTATTATTTTGTAAGTTTTATAAAATGGGGGGGGGGTATTTGAAAAGGGGGGTTTTGAGTTATTTTTTTTTTTTAGTTAGGTTTTTGGTGGAATGTGGGTGTAAGATTTAGAGGTTTATGTTGATTAGTAATTTTGAAT
+
IIIIIIIIIIIIIIIIIIIIIIIIIIIIIIIIIIIIIIIIIIIIIIIIIIIIIIIIIIIIIIIIIIIIIIIIIIIIIIIIIIIIIIIIIIIIIIIIIIIIIIIIIIIIIIIIIIIIIIIIIIIIIIIIIIIIIIIIIIIIIIIIIIIIIII
@R0000248/1
AAAAAAAAAAACAAGAAAAAAAAAAAAAAAAAAAAAAAAAAAAAAAAAAAAAAAAAAACAAAAAAAAAAAAAAAAAAAAAAAAAAAAAAAAAAAAAAAAAAAAAAAAAAAAAAAAAAAAAAAAAAAAAAAAAAAAAAAAAAAAAAAAAAAA
+
IIIIIIIIIIIIIIIIIIIIIIIIIIIIIIIIIIIIIIIIIIIIIIIIIIIIIIIIIIIIIIIIIIIIIIIIIIIIIIIIIIIIIIIIIIIIIIIIIIIIIIIIIIIIIIIIIIIIIIIIIIIIIIIIIIIIIIIIIIIIIIIIIIIIIII
@R0000249/1
TATGGCGGCGATGTATTATTTCGTAAGTTTTATAAAATGGGGGGGGGGTATTTGAAAGGGGGGGTTTCGAGTTATTTTTTTTTTTTAGTCAGGTTTTCGGCGGAACGTGGGCGTAAGATTTAGAGGTTTATGTTGATTAGTAATTTTGAAT
+
IIIIIIIIIIIIIIIIIIIIIIIIIIIIIIIIIIIIIIIIIIIIIIIIIIIIIIIIIIIIIIIIIIIIIIIIIIIIIIIIIIIIIIIIIIIIIIIIIIIIIIIIIIIIIIIIIIIIIIIIIIIIIIIIIIIIIIIIIIIIIIIIIIIIIII
@R0000250/1
TATGGCGGCGATGTATTATTTCGTAAGTTTTATAAAATGGGGGGGGGGTATTTGAAAAGGGGGGTTTCGAGTTAGTTTTTTTTTTTAGTTAGGTTTTCGGCGGAACGTGGGCGTAAGATTTAGAGGTTTATGTTGATTAGTAATTTTGAAT
+
IIIIIIIIIIIIIIIIIIIIIIIIIIIIIIIIIIIIIIIIIIIIIIIIIIIIIIIIIIIIIIIIIIIIIIIIIIIIIIIIIIIIIIIIIIIIIIIIIIIIIIIIIIIIIIIIIIIIIIIIIIIIIIIIIIIIIIIIIIIIIIIIIIIIIII
@R0000251/1
TATGGTGGTGATGTATTATTTTGTAAGTTTTATAAAATGGGGGGGGGGTATTTGAAAAGGGGGGTTTTGAGTTATTTTTTTTTTTTAGTTAGGTTTTTGGTGGAATGTGGGTTTAAGATTTAGAGGTTTATGTTGATTAGTAATTTTGAAT
+
IIIIIIIIIIIIIIIIIIIIIIIIIIIIIIIIIIIIIIIIIIIIIIIIIIIIIIIIIIIIIIIIIIIIIIIIIIIIIIIIIIIIIIIIIIIIIIIIIIIIIIIIIIIIIIIIIIIIIIIIIIIIIIIIIIIIIIIIIIIIIIIIIIIIIII
@R0000252/1
TATGGCGGCGATGTATTATTTCGTAAGTTTTATAAAATGGGGGGGGGGTATTTGAAAAGGGGGGTTTCGAGTTATTTTTTTTTTTTAGTTAGGTTTTCGGCGGAACGTGGGCGTAAGATTTAGAGGTTTATGTTGATCAGTAATTTTGAAT
+
IIIIIIIIIIIIIIIIIIIIIIIIIIIIIIIIIIIIIIIIIIIIIIIIIIIIIIIIIIIIIIIIIIIIIIIIIIIIIIIIIIIIIIIIIIIIIIIIIIIIIIIIIIIIIIIIIIIIIIIIIIIIIIIIIIIIIIIIIIIIIIIIIIIIIII
@R0000253/1
TATGGTGGTGATGTATTATTTTGTAAGTTTTATAAAATGGGGGGGGGGTATTTGAAAAGGGGGGTTTTGAGTTATTTTTTTTTTTTAGTTAGGTTTTTGGTGGAATGTGGGTGTAAGATTTAGAGGTTTATGTTGATTAGTAATTTTGAAT
+
IIIIIIIIIIIIIIIIIIIIIIIIIIIIIIIIIIIIIIIIIIIIIIIIIIIIIIIIIIIIIIIIIIIIIIIIIIIIIIIIIIIIIIIIIIIIIIIIIIIIIIIIIIIIIIIIIIIIIIIIIIIIIIIIIIIIIIIIIIIIIIIIIIIIIII
@R0000254/1
TATGGCGGCGATGTATTATTTCGTAAGTTTTATAAAATGGGGGGGGGGTATTTGAAAAGGAGGGTTTCGAGTTATTTTTTTTTTTTAGTTAGGTTTTCGGCGGAACGTGGGCGTAAGATTTAGAGGTTTATGTTGATTAGTAATTTTGAAT
+
IIIIIIIIIIIIIIIIIIIIIIIIIIIIIIIIIIIIIIIIIIIIIIIIIIIIIIIIIIIIIIIIIIIIIIIIIIIIIIIIIIIIIIIIIIIIIIIIIIIIIIIIIIIIIIIIIIIIIIIIIIIIIIIIIIIIIIIIIIIIIIIIIIIIIII
@R0000255/1
TATGGTGGTGATGTATTATTTTGTAAGTTTTATAAAATGGGGGGGGGGTATTTGAAAAGGGGGGTTTTGAGTTATTTTTTTTTTTTAGTTAGGTTTTTGGTGGAATGTGGGTGTAAGATTTAGAGGTTTATGTTGATTAGTAATTTTGAAT
+
IIIIIIIIIIIIIIIIIIIIIIIIIIIIIIIIIIIIIIIIIIIIIIIIIIIIIIIIIIIIIIIIIIIIIIIIIIIIIIIIIIIIIIIIIIIIIIIIIIIIIIIIIIIIIIIIIIIIIIIIIIIIIIIIIIIIIIIIIIIIIIIIIIIIIII
@R0000256/1
TATGGTGGTGATGTATTATTTTGTAAGTTTTATAAAATGGGGGGGGGGTATTTGAAAAGGGGGGTTTTGAGTTATTTTTTTTTTTTAGTTAGGTTTTTGGTGGAATGTGGGTGTAAGATTTAGAGGTTTATGTTGATTAGTAATTTTGAAT
+
IIIIIIIIIIIIIIIIIIIIIIIIIIIIIIIIIIIIIIIIIIIIIIIIIIIIIIIIIIIIIIIIIIIIIIIIIIIIIIIIIIIIIIIIIIIIIIIIIIIIIIIIIIIIIIIIIIIIIIIIIIIIIIIIIIIIIIIIIIIIIIIIIIIIIII
@R0000257/1
TATGGCGGCGATGTATTATTTCGTAAGTTTTATAAAATGGGGGGGGGGTATTTGAAAAGGGGGGTTTCGAGTTATTTTTTTTTTTTAGTTAGGTTTTCGGCGGAACGTGGGCTTAAGATTTAGAGGTTTATGTTGATTAGTAATTTTGAAT
+
IIIIIIIIIIIIIIIIIIIIIIIIIIIIIIIIIIIIIIIIIIIIIIIIIIIIIIIIIIIIIIIIIIIIIIIIIIIIIIIIIIIIIIIIIIIIIIIIIIIIIIIIIIIIIIIIIIIIIIIIIIIIIIIIIIIIIIIIIIIIIIIIIIIIIII
@R0000258/1
AAAAAAAAAAAAAAAAAAAAAAAAAAAAAAAAAAAAAAAAAAAAAAAAAAAAAAAAAAAAAAAAAAAAAAAAAAAAAAAAAAAAAAAAAAAAAAAAAAAAAAAAAAAAAAAAAAAAAAAAAAAAAAAAAAAAAAAAAAAAAAAAAAAAAAA
+
IIIIIIIIIIIIIIIIIIIIIIIIIIIIIIIIIIIIIIIIIIIIIIIIIIIIIIIIIIIIIIIIIIIIIIIIIIIIIIIIIIIIIIIIIIIIIIIIIIIIIIIIIIIIIIIIIIIIIIIIIIIIIIIIIIIIIIIIIIIIIIIIIIIIIII
@R0000259/1
TATGGCGGCGATGTATTATTTCGTAAGTTTTATAAAATGGGGGGGGGGTATTTGAAAAGGGGGGTTTCGAGTTATTTTTTTTTTTTAGTTAGGTTTACGGCGGAATGTGGGCGTAAGATTTAGAGGTTTATGTTGATTAGTAATTTTGAAT
+
IIIIIIIIIIIIIIIIIIIIIIIIIIIIIIIIIIIIIIIIIIIIIIIIIIIIIIIIIIIIIIIIIIIIIIIIIIIIIIIIIIIIIIIIIIIIIIIIIIIIIIIIIIIIIIIIIIIIIIIIIIIIIIIIIIIIIIIIIIIIIIIIIIIIIII
@R0000260/1
TATGGCGGCGATGTATTATTTCGTAAGTTTTATAAAATGGGGGGGGGGTATTTGAAAAGGGGGGTTTCGAGTTATTTTTTTTTTTTAGTTAGGTTTTCGGCGGAACGTGGGCGTAAGATTTAGAGGTTTATGTTGATTAGTAATTTTGAAT
+
IIIIIIIIIIIIIIIIIIIIIIIIIIIIIIIIIIIIIIIIIIIIIIIIIIIIIIIIIIIIIIIIIIIIIIIIIIIIIIIIIIIIIIIIIIIIIIIIIIIIIIIIIIIIIIIIIIIIIIIIIIIIIIIIIIIIIIIIIIIIIIIIIIIIIII
@R0000261/1
AAAAAAAAAAAAAAAAAAAAAAAAAAAAAAAAAAAAAAAAAAAAAAAAAAAAAAAAAAAAAAAAAAAAAAAAAAAAAAAAAAAAGAAAAAAAAAAAAAAAAAAAAAAAAAAAAAAAAAAAAAAAAAAAAAAAAAAAAAAAAAAAAAGAAAA
+
IIIIIIIIIIIIIIIIIIIIIIIIIIIIIIIIIIIIIIIIIIIIIIIIIIIIIIIIIIIIIIIIIIIIIIIIIIIIIIIIIIIIIIIIIIIIIIIIIIIIIIIIIIIIIIIIIIIIIIIIIIIIIIIIIIIIIIIIIIIIIIIIIIIIIII
@R0000262/1
TATGGCGGCGATGTATTATTACGTAAGTTTTATAAAATGGGGGGGGGGTATTTGAAAAGGGGGGTTTCGAGCTATTTTTTTTTTTTAGTTAGGTTTTCGGCGGAACGTGGGCGTAAGATTTAGAGGTTTATGTTGATTAGTAATTTTGAAT
+
IIIIIIIIIIIIIIIIIIIIIIIIIIIIIIIIIIIIIIIIIIIIIIIIIIIIIIIIIIIIIIIIIIIIIIIIIIIIIIIIIIIIIIIIIIIIIIIIIIIIIIIIIIIIIIIIIIIIIIIIIIIIIIIIIIIIIIIIIIIIIIIIIIIIIII
@R0000263/1
TATGGTGGTTATGTATTATTTTGTAAGTTTTATAAAATGGGGGGGGGGTATTTGAAAAGGGGGGTTTTGAGTTATTTTTTTTTTTTAGTTAGGTTTTTGGTGGAATGTGGGTGTAAGATTTAGAGGTTCATGTTGATTAGTAATTTTGAAT
+
IIIIIIIIIIIIIIIIIIIIIIIIIIIIIIIIIIIIIIIIIIIIIIIIIIIIIIIIIIIIIIIIIIIIIIIIIIIIIIIIIIIIIIIIIIIIIIIIIIIIIIIIIIIIIIIIIIIIIIIIIIIIIIIIIIIIIIIIIIIIIIIIIIIIIII
@R0000264/1
TATGGCGGCGATGTATTATTTCGTAAGTTTTATAAAATGGGGGGGGGGTATTTGAAAAGGGGGGTTTCGAGTTATTTTTTTTTTTTAGTTAGGTTTTCGGCGGAACGTGGGCGTAAGATTTAGAGGTTTATGTTGATTAGTAATTTTGAAT
+
IIIIIIIIIIIIIIIIIIIIIIIIIIIIIIIIIIIIIIIIIIIIIIIIIIIIIIIIIIIIIIIIIIIIIIIIIIIIIIIIIIIIIIIIIIIIIIIIIIIIIIIIIIIIIIIIIIIIIIIIIIIIIIIIIIIIIIIIIIIIIIIIIIIIIII
@R0000265/1
TATGGCGGCGATGTATTATTTCGTAAGTTTTATAAAATGGTGGGGGGGTATTTGAAAAGGGGGGTTTCGAGTTATTTTTTTTTTTTAGTTAGGTTTTCGGCGGAACGTGGGCGTAAGATTTAGAGGTTTATGTTGATTAGTAATTTTGAAT
+
IIIIIIIIIIIIIIIIIIIIIIIIIIIIIIIIIIIIIIIIIIIIIIIIIIIIIIIIIIIIIIIIIIIIIIIIIIIIIIIIIIIIIIIIIIIIIIIIIIIIIIIIIIIIIIIIIIIIIIIIIIIIIIIIIIIIIIIIIIIIIIIIIIIIIII
@R0000266/1
TATGGTGGTGATGTATTATTTTGTAAGTGTTATAAAATGGGGGGGGGGTATTTGAAAAGGGGGGTTTTGAGTTATTTTTTTTTTTTAGTTAGGTTTTTGGTGGAATGTGGGTGTAAGATTTAGAGGTTTATGTTGATTAGTAACTTTGAAT
+
IIIIIIIIIIIIIIIIIIIIIIIIIIIIIIIIIIIIIIIIIIIIIIIIIIIIIIIIIIIIIIIIIIIIIIIIIIIIIIIIIIIIIIIIIIIIIIIIIIIIIIIIIIIIIIIIIIIIIIIIIIIIIIIIIIIIIIIIIIIIIIIIIIIIIII
@R0000267/1
TATGGTGGTGATGTATTATTTTGTAAGTTTTATAAAATGGGGGGGGGGTATTTGAAAAGGGGGGTTTTGAGTTATTTTTTTTTTTTAGTTAGGTTTTTGGTGGAATGTGGGTGTAAGATTTAGAGGTTTATGTTGATTAGTAATTTAGAAT
+
IIIIIIIIIIIIIIIIIIIIIIIIIIIIIIIIIIIIIIIIIIIIIIIIIIIIIIIIIIIIIIIIIIIIIIIIIIIIIIIIIIIIIIIIIIIIIIIIIIIIIIIIIIIIIIIIIIIIIIIIIIIIIIIIIIIIIIIIIIIIIIIIIIIIIII
@R0000268/1
TATGGTGGTGATGTATTATTTTGTAAGTTTTATAAAATGGGGGGGGGGTATTTGAAAAGGGGGGTTTTGAGTTATTTTTTTTTTTTAGTTAGGTTTTTGGTGGCATGTGGGTGTAAGATTTAGAGGTTTATGTTGATTAGTAATTTTGAAT
+
IIIIIIIIIIIIIIIIIIIIIIIIIIIIIIIIIIIIIIIIIIIIIIIIIIIIIIIIIIIIIIIIIIIIIIIIIIIIIIIIIIIIIIIIIIIIIIIIIIIIIIIIIIIIIIIIIIIIIIIIIIIIIIIIIIIIIIIIIIIIIIIIIIIIIII
@R0000269/1
TATGGTGGTGATGTATTATTTTGTAAGTTTTATAAAATGGGGGGGGGGTATTTGAAAAGGGGGGTTTTGAGTTATTTTTTTTTTTTAGTTAGGTTTTTGGTGGAATGTGGGTGTAAGATTTAGAGGTATATGTTGATTAGTAATTTTGAAT
+
IIIIIIIIIIIIIIIIIIIIIIIIIIIIIIIIIIIIIIIIIIIIIIIIIIIIIIIIIIIIIIIIIIIIIIIIIIIIIIIIIIIIIIIIIIIIIIIIIIIIIIIIIIIIIIIIIIIIIIIIIIIIIIIIIIIIIIIIIIIIIIIIIIIIIII
@R0000270/1
TATGGCGGCGATGTATTATTTCGTAAGTTTTATAAAATGGGGGGGGGGTATTTGAAAAGGGGGGTTTCGAGTTATTTTATTTTTTTAGTTAGCTTTTCGGCGGAACGTGGGCGTAAGATTTAGAGGTTTATGTTGATTAGTAATTTTGAAT
+
IIIIIIIIIIIIIIIIIIIIIIIIIIIIIIIIIIIIIIIIIIIIIIIIIIIIIIIIIIIIIIIIIIIIIIIIIIIIIIIIIIIIIIIIIIIIIIIIIIIIIIIIIIIIIIIIIIIIIIIIIIIIIIIIIIIIIIIIIIIIIIIIIIIIIII
@R0000271/1
TATGGTGGTGATGTATTATTTTGTAAGTGTTATAAAATGGGGGGGGGGTATTTGAAAAGGGGGGTTTTGAGTTATTTTTTTTTTTTAGTTAGGTTTTTGGTGGAATGTGGGTGTAAGATTTAGAGGTTTATGTTGATTAGTAATTTTGAAT
+
IIIIIIIIIIIIIIIIIIIIIIIIIIIIIIIIIIIIIIIIIIIIIIIIIIIIIIIIIIIIIIIIIIIIIIIIIIIIIIIIIIIIIIIIIIIIIIIIIIIIIIIIIIIIIIIIIIIIIIIIIIIIIIIIIIIIIIIIIIIIIIIIIIIIIII
@R0000272/1
AAAAAAAAAAAAAAAAAAAAAAAAAAAAAAAAAAAAAAAAAAAAAAAAAAAAAAAAAAAAAAAAAAAAAAAAAAAAAAAAAAAAAAAAAAAAAAAAAAAAAAAAAAAAAAAAAAAAAAAAAAAAAAAAAAAAAAAAAAAAAAAAAAAAAAA
+
IIIIIIIIIIIIIIIIIIIIIIIIIIIIIIIIIIIIIIIIIIIIIIIIIIIIIIIIIIIIIIIIIIIIIIIIIIIIIIIIIIIIIIIIIIIIIIIIIIIIIIIIIIIIIIIIIIIIIIIIIIIIIIIIIIIIIIIIIIIIIIIIIIIIIII
@R0000273/1
TATGGTGGTGATGTATTATTTTGTAAGTTTTATAAAATGGGGGGGGGGTATTTGAAAAGGGGGGTTTTGAGTTATTTTTTTTTTTTAGTTAGGTTTTTGGTGGAATGTGGGTGTAAGATTTAGAGGTTTATGTTGATTAGTAATTTTGAAT
+
IIIIIIIIIIIIIIIIIIIIIIIIIIIIIIIIIIIIIIIIIIIIIIIIIIIIIIIIIIIIIIIIIIIIIIIIIIIIIIIIIIIIIIIIIIIIIIIIIIIIIIIIIIIIIIIIIIIIIIIIIIIIIIIIIIIIIIIIIIIIIIIIIIIIIII
@R0000274/1
TATGGTGGTGAAGTATTATTTTGTAAGTTTTATAAAATGGGGGGGGGGTATTTGAAAAGGGGGGTTTTGAGTTATTTTTTTTTTTTAGTTAGGTTTGTGGTGGAATGTGGGTGTAAGATTTAGAGCTTTATGTTGATTAGTAATTTTGAAT
+
IIIIIIIIIIIIIIIIIIIIIIIIIIIIIIIIIIIIIIIIIIIIIIIIIIIIIIIIIIIIIIIIIIIIIIIIIIIIIIIIIIIIIIIIIIIIIIIIIIIIIIIIIIIIIIIIIIIIIIIIIIIIIIIIIIIIIIIIIIIIIIIIIIIIIII
@R0000275/1
TATGGTGGTGATGTATTATTTTGTAAGTTTTATAAAATGGGGGGTGGGTATTTGAAAAGGGGGGTTTTGAGTTATTTTTTTTTTTTAGTTAGGTTTTTGGTGGAATGTGGGTGTAAGATTTAGAGGTTTATGTTGATTAGTAATTTTGAAT
+
IIIIIIIIIIIIIIIIIIIIIIIIIIIIIIIIIIIIIIIIIIIIIIIIIIIIIIIIIIIIIIIIIIIIIIIIIIIIIIIIIIIIIIIIIIIIIIIIIIIIIIIIIIIIIIIIIIIIIIIIIIIIIIIIIIIIIIIIIIIIIIIIIIIIIII
@R0000276/1
TATGGCGGCGATGTATTATTTCGTAAGTTTTATAAAATGGGGGGGGGGTATTTGAAAAGGGGGGTTTCGAGTTATTTTTTTTTTTTAGTTAGGTTTTCGGCGGTACGTGGGCGTAAGATTTAGAGGTTTATGTTGATTAGTAATTTTGAAT
+
IIIIIIIIIIIIIIIIIIIIIIIIIIIIIIIIIIIIIIIIIIIIIIIIIIIIIIIIIIIIIIIIIIIIIIIIIIIIIIIIIIIIIIIIIIIIIIIIIIIIIIIIIIIIIIIIIIIIIIIIIIIIIIIIIIIIIIIIIIIIIIIIIIIIIII
@R0000277/1
TATGGTGGTGATGTATTATTTTGTAAGTTTTATAAAATGGGGGGGGGGTATTTGAAAAGGAGGGTTTTGAGTTATTTTTTTTTTTTAGTTAGGTTTTTGGTGGAATGTGGGTGTAAGATTTAGAGGTTTATGTTGATTAGTAATTTTGAAT
+
IIIIIIIIIIIIIIIIIIIIIIIIIIIIIIIIIIIIIIIIIIIIIIIIIIIIIIIIIIIIIIIIIIIIIIIIIIIIIIIIIIIIIIIIIIIIIIIIIIIIIIIIIIIIIIIIIIIIIIIIIIIIIIIIIIIIIIIIIIIIIIIIIIIIIII
@R0000278/1
TATGGTGGTGATGTATTATTTTGTAAGTTTTATAAAATGGGGGGGGGGTATTTGAAAAGGGGGGTTTTGAGTTATTTTTTTTTTTTAGTTAGGTTTTTGGTGGTATGTGGGTGTAAGATTTAGAGGTTTATGTTGATTAGTAATTTTGAAT
+
IIIIIIIIIIIIIIIIIIIIIIIIIIIIIIIIIIIIIIIIIIIIIIIIIIIIIIIIIIIIIIIIIIIIIIIIIIIIIIIIIIIIIIIIIIIIIIIIIIIIIIIIIIIIIIIIIIIIIIIIIIIIIIIIIIIIIIIIIIIIIIIIIIIIIII
@R0000279/1
TATGGCGGCGATGTATTATTTCGTAAGTTTTATAAAATGGGGGGGGGGTATTTGAAAAGGGGGGTTTCGAGTTATTTTTTTTTTTTAGTTAGGTTTTCGGCGGAACGTGGGCGTAAGATTTAGAGGTTTATGTTGATTAGTAATTTTGAAT
+
IIIIIIIIIIIIIIIIIIIIIIIIIIIIIIIIIIIIIIIIIIIIIIIIIIIIIIIIIIIIIIIIIIIIIIIIIIIIIIIIIIIIIIIIIIIIIIIIIIIIIIIIIIIIIIIIIIIIIIIIIIIIIIIIIIIIIIIIIIIIIIIIIIIIIII
@R0000280/1
TATGGCGGCGATGTATTATTTCTTAAGTTTTATAAAATGGGGGGGGGGTATTTGAAAAGGGGGGTTTCGAGTTATTTTTTTTTTTTAGTTAGGTTTTCGGCGGAACGTGGGCGTAAGATTTAGAGGTTTATGTTGATTAGTAATTTTGAAT
+
IIIIIIIIIIIIIIIIIIIIIIIIIIIIIIIIIIIIIIIIIIIIIIIIIIIIIIIIIIIIIIIIIIIIIIIIIIIIIIIIIIIIIIIIIIIIIIIIIIIIIIIIIIIIIIIIIIIIIIIIIIIIIIIIIIIIIIIIIIIIIIIIIIIIIII
@R0000281/1
TATGGTGGTGATGTATTATTTTGTAAGTTTTATAAAATGGGGGGGGGGTATTTGAAAAGGGGGGTTTTGAGTTATTTTTTTTTTTTAGTTAGGTTCTTGGTGGAATGTGGGTGTAAGATTTAGAGGTTTATGTTGATTAGTAATTTTGAAT
+
IIIIIIIIIIIIIIIIIIIIIIIIIIIIIIIIIIIIIIIIIIIIIIIIIIIIIIIIIIIIIIIIIIIIIIIIIIIIIIIIIIIIIIIIIIIIIIIIIIIIIIIIIIIIIIIIIIIIIIIIIIIIIIIIIIIIIIIIIIIIIIIIIIIIIII
@R0000282/1
TATGGCGGCGATGTATTATTTCGTAAGTTTTATAAAATGGGGGGGGGGTATTTTAAAAGGGGGGTTTCGAGTTATTTTTTTTTTTTAGTTAGGTTTTCGGCGGAACGTGGGCGTAAGATTTAGAGGTTTATGTTGATTAGTAATTTTGAAT
+
IIIIIIIIIIIIIIIIIIIIIIIIIIIIIIIIIIIIIIIIIIIIIIIIIIIIIIIIIIIIIIIIIIIIIIIIIIIIIIIIIIIIIIIIIIIIIIIIIIIIIIIIIIIIIIIIIIIIIIIIIIIIIIIIIIIIIIIIIIIIIIIIIIIIIII
@R0000283/1
TATGGTGGTGATGTATTATTTTGTAAGTTTTATAAAATGGGGGGGGGGTATTTGAAAAGGGGGGTTTTGAGTTATTTTTTTTTTTTAGTTAGGTTTTTGGTGGAATGTGGGCGTAAGATTTAGAGGTTTATGTTGATTAGTAATTTTGAAT
+
IIIIIIIIIIIIIIIIIIIIIIIIIIIIIIIIIIIIIIIIIIIIIIIIIIIIIIIIIIIIIIIIIIIIIIIIIIIIIIIIIIIIIIIIIIIIIIIIIIIIIIIIIIIIIIIIIIIIIIIIIIIIIIIIIIIIIIIIIIIIIIIIIIIIIII
@R0000284/1
TATGGCGGCGATGTATTATTTCGTAAGTTTTATAAAATGGGGGGGGGGTATTTGAAAAGGGGGGTTTCGAGTTATTTTTTTTTTTTAGTTCGGTTTTCGGCGGAACGAGGGCGTAAGATTTAGAGGTTTATGTTGATTAGTAATTTTGAAT
+
IIIIIIIIIIIIIIIIIIIIIIIIIIIIIIIIIIIIIIIIIIIIIIIIIIIIIIIIIIIIIIIIIIIIIIIIIIIIIIIIIIIIIIIIIIIIIIIIIIIIIIIIIIIIIIIIIIIIIIIIIIIIIIIIIIIIIIIIIIIIIIIIIIIIIII
@R0000285/1
TATGGCGGCGATGTATTATTTCGTAAGTTTTATAAAATGGGGGGGGGGTATTTGAAAAGGGGGGTTTCGAGTTATTTTTTTTTTTTAGTTAGGTTTTCGGCGGAACGTGGGCGTAAGATTTAGAGGTTTATGTTGATTAGTAATTTTGAAT
+
IIIIIIIIIIIIIIIIIIIIIIIIIIIIIIIIIIIIIIIIIIIIIIIIIIIIIIIIIIIIIIIIIIIIIIIIIIIIIIIIIIIIIIIIIIIIIIIIIIIIIIIIIIIIIIIIIIIIIIIIIIIIIIIIIIIIIIIIIIIIIIIIIIIIIII
@R0000286/1
TATGGCGGCGATGTATTATTTCGTAAGTTTTATAAAATGGGGGGGGGGTATTTGAAAAGGGGGGTTTCGATTTATTTTTTTTTTTTAGTTAGGTTTTCGGCGGAACGTGGGCGTAAGATTTAGAGGTTTATGTTGATTAGTAATTTTGAAT
+
IIIIIIIIIIIIIIIIIIIIIIIIIIIIIIIIIIIIIIIIIIIIIIIIIIIIIIIIIIIIIIIIIIIIIIIIIIIIIIIIIIIIIIIIIIIIIIIIIIIIIIIIIIIIIIIIIIIIIIIIIIIIIIIIIIIIIIIIIIIIIIIIIIIIIII
@R0000287/1
TATGGCGGCGATGTATTATTTCGTAAGTTTTATAAAATGGGGGGGGGGTATTTGAAAAGGGGGGTTTCGAGATATTTTTTTTTTTTAGTTAGGTTTTCGGCGGAACGTGGGCGTAAGATTTAGAGGTTTATGTTGATTAGTAATTTTGAAT
+
IIIIIIIIIIIIIIIIIIIIIIIIIIIIIIIIIIIIIIIIIIIIIIIIIIIIIIIIIIIIIIIIIIIIIIIIIIIIIIIIIIIIIIIIIIIIIIIIIIIIIIIIIIIIIIIIIIIIIIIIIIIIIIIIIIIIIIIIIIIIIIIIIIIIIII
@R0000288/1
TATGGTGCTGATGTATTATTTTGTAAGTTTTATAAAATGGGGGGGGGGTATTTGAAAAGGGGGGTTTTGAGTTATTTTTTTTTTTTAGTTAGGTTTTTGGTGGAATGTGGGTGTAAGATTTAGAGGTTTATGTTAATTAGTAATTTTGAAT
+
IIIIIIIIIIIIIIIIIIIIIIIIIIIIIIIIIIIIIIIIIIIIIIIIIIIIIIIIIIIIIIIIIIIIIIIIIIIIIIIIIIIIIIIIIIIIIIIIIIIIIIIIIIIIIIIIIIIIIIIIIIIIIIIIIIIIIIIIIIIIIIIIIIIIIII
@R0000289/1
TATGGCGGCGATGTATTATTTCGTAAGTTTTATAAAATGGGGGGGGGGTATTTGAAAAGGGGGGTTTCGAGTTATTTTTTTTTTTTAGTTAGGTTTTCGGCGGAACGTGGGCGTAAGATTTAGAGGTTTATGTTGATTAGTAATTTTGAAT
+
IIIIIIIIIIIIIIIIIIIIIIIIIIIIIIIIIIIIIIIIIIIIIIIIIIIIIIIIIIIIIIIIIIIIIIIIIIIIIIIIIIIIIIIIIIIIIIIIIIIIIIIIIIIIIIIIIIIIIIIIIIIIIIIIIIIIIIIIIIIIIIIIIIIIIII
@R0000290/1
TATGGTGGTGATGTATTATTTTGTAAGTTTTATATAATGGGGGGGGGGTATTTGAAAAGGGGGGTTTTTAGTTATTTTTTTTTTTTAGTTAGGTTTTTGGTGGAATGTGGGTGTAAGATTTAGAGGTTTATGTTGATTAGTAATTTTGAAT
+
IIIIIIIIIIIIIIIIIIIIIIIIIIIIIIIIIIIIIIIIIIIIIIIIIIIIIIIIIIIIIIIIIIIIIIIIIIIIIIIIIIIIIIIIIIIIIIIIIIIIIIIIIIIIIIIIIIIIIIIIIIIIIIIIIIIIIIIIIIIIIIIIIIIIIII
@R0000291/1
TATGGTGGTGATGTATTATTTTGTAAGTTTTATAAAATGGGGGGGGGGTATTTGAAAAGGGGGGTTTTGAGTTATTTTTTTTTTTTAGTTAGGTTTTTGGTGGAATGTGGGTGTAAGATTTAGAGGTTTATGTTGATTCGTAATTTTGAAT
+
IIIIIIIIIIIIIIIIIIIIIIIIIIIIIIIIIIIIIIIIIIIIIIIIIIIIIIIIIIIIIIIIIIIIIIIIIIIIIIIIIIIIIIIIIIIIIIIIIIIIIIIIIIIIIIIIIIIIIIIIIIIIIIIIIIIIIIIIIIIIIIIIIIIIIII
@R0000292/1
AAAAAAAAAAAAAAAAAAAAAAAAAAAAAAAAAAAAAAAAAAAAAAAAAAAAAAAAAAAAAAAAAAAAAAAAAAAAAAAAAAAAAAAAAAAAAAAAAAAAAAAAAAAAAAAAAAAAAAAAAAAAAAAAAAAAAAAAAAAAAAAAAAAAAAA
+
IIIIIIIIIIIIIIIIIIIIIIIIIIIIIIIIIIIIIIIIIIIIIIIIIIIIIIIIIIIIIIIIIIIIIIIIIIIIIIIIIIIIIIIIIIIIIIIIIIIIIIIIIIIIIIIIIIIIIIIIIIIIIIIIIIIIIIIIIIIIIIIIIIIIIII
@R0000293/1
TATGGTGGTGATGTATTATTTTGTAAGTTTTATAAAATGGGGGGGGGGTATTTGAAAAGGGGGGTTTTGAGTTATTTTTTTTTTTTAGTTAGGTTTTTGGTGGAATGTGGGTGTAAGATTTAGAGGTTTATGTTGATTAGTAATTTTGAAT
+
IIIIIIIIIIIIIIIIIIIIIIIIIIIIIIIIIIIIIIIIIIIIIIIIIIIIIIIIIIIIIIIIIIIIIIIIIIIIIIIIIIIIIIIIIIIIIIIIIIIIIIIIIIIIIIIIIIIIIIIIIIIIIIIIIIIIIIIIIIIIIIIIIIIIIII
@R0000294/1
TATGGCGGCGATGTATTATTTCGTAAGTTTTATAAAATGGGGGGGGGGTATTTGAAAAGGGGGGTTTCGAGTTATTTTTTTTTTTTAGTTAGGTTTTCGGCGGAACGTGGGCGTAAGATTTAGAGGTTTATGTTGATTAGTAATTTTGAAT
+
IIIIIIIIIIIIIIIIIIIIIIIIIIIIIIIIIIIIIIIIIIIIIIIIIIIIIIIIIIIIIIIIIIIIIIIIIIIIIIIIIIIIIIIIIIIIIIIIIIIIIIIIIIIIIIIIIIIIIIIIIIIIIIIIIIIIIIIIIIIIIIIIIIIIIII
@R0000295/1
TATGGCGGCGATGTATTATTTCGTAAGTTTTATAAAATGGGGGGGGGGTATTTGAAAAGGGGGGTTTCGAGTTATTTTTTTTTTTTAGTTAGGTTTTCGGCGGAACGTGGGCGTAAGATTTAGAGGTTTATGTTGATTAGTAATTTTGAAT
+
IIIIIIIIIIIIIIIIIIIIIIIIIIIIIIIIIIIIIIIIIIIIIIIIIIIIIIIIIIIIIIIIIIIIIIIIIIIIIIIIIIIIIIIIIIIIIIIIIIIIIIIIIIIIIIIIIIIIIIIIIIIIIIIIIIIIIIIIIIIIIIIIIIIIIII
@R0000296/1
TATGGTGGTGATGTATTATTTTGTAAGTTTTATAAAATGGGGGGGGGGTATTTGAAAAGGGGGGTTTTGAGTTAGTTTTTTTTTTTAGTTAGGTTTTTGGTGGAATGTGGGTGTAAGATTTAGAGGTTTATGTTGATTAGTAATTTTGAAT
+
IIIIIIIIIIIIIIIIIIIIIIIIIIIIIIIIIIIIIIIIIIIIIIIIIIIIIIIIIIIIIIIIIIIIIIIIIIIIIIIIIIIIIIIIIIIIIIIIIIIIIIIIIIIIIIIIIIIIIIIIIIIIIIIIIIIIIIIIIIIIIIIIIIIIIII
@R0000297/1
TATGTCGGCGATGTATTATTTCGTAAGTTTTATAAAATGGGGGGGGGGTATTTGAAAAGGGGGGTTTCGAGTTATTTTTTTTTTTTAGTTAGGTTTTCGGCGGAACGTGGGCGTAAGATTTAGAGGTTTATGTTGATTAGTAATTTTGAAT
+
IIIIIIIIIIIIIIIIIIIIIIIIIIIIIIIIIIIIIIIIIIIIIIIIIIIIIIIIIIIIIIIIIIIIIIIIIIIIIIIIIIIIIIIIIIIIIIIIIIIIIIIIIIIIIIIIIIIIIIIIIIIIIIIIIIIIIIIIIIIIIIIIIIIIIII
@R0000298/1
TATGGTGGTGATGTATTATTTTGTAAGTTTTATAAAATGGGGGGGGGGTATTTGAAAAGGGGGGTTTTGAGTTATTTTTTTTTTTTGGTTAGGTTTTTGGTGGAATGTGGGTGTAAGATTTAGCGGTTTATGTTGATTAGTAATTTTGAAT
+
IIIIIIIIIIIIIIIIIIIIIIIIIIIIIIIIIIIIIIIIIIIIIIIIIIIIIIIIIIIIIIIIIIIIIIIIIIIIIIIIIIIIIIIIIIIIIIIIIIIIIIIIIIIIIIIIIIIIIIIIIIIIIIIIIIIIIIIIIIIIIIIIIIIIIII
@R0000299/1
TATGGTGGTGATGTATTATTTTGTAAGTTTTATAAAATGGGGGGGGGGTATTTAAAAAGGGGGGTTTTGAGTTATTTTTTTTTTTTGGTTAGGTTTTTGGTGGAATGTGGGTGTAAGATTTAGAGGTTTATGTTGATTAGTAATTTTGAAT
+
IIIIIIIIIIIIIIIIIIIIIIIIIIIIIIIIIIIIIIIIIIIIIIIIIIIIIIIIIIIIIIIIIIIIIIIIIIIIIIIIIIIIIIIIIIIIIIIIIIIIIIIIIIIIIIIIIIIIIIIIIIIIIIIIIIIIIIIIIIIIIIIIIIIIIII
@R0000300/1
TATGGTGGTGATGTATTATTTTGTAAGTTTTATAAAATGGGGGGGGGGTATTTGAAAAGGGGGGTTTTGAGTTATTTTTTTTTTTTAGTTAGGTTTTTGGTGGAATGTGGGTGTAAGATTTAGAGGTTTATGTTGATTAGTAATTTTGAAT
+
IIIIIIIIIIIIIIIIIIIIIIIIIIIIIIIIIIIIIIIIIIIIIIIIIIIIIIIIIIIIIIIIIIIIIIIIIIIIIIIIIIIIIIIIIIIIIIIIIIIIIIIIIIIIIIIIIIIIIIIIIIIIIIIIIIIIIIIIIIIIIIIIIIIIIII
```
