## Supplementary material for "PANDA: Phased Analysis of DNA Amplicons for Read-Level Methylation Profiling and Heterogeneity Assessment": Data_S1: reads_R2.fastq

```
@R0000001/2
TTTTTTTTTTTTTTTTTTTTTTTTTTTTTTTTTTTTTTTTTTTTTTTTTTTTTTTTTTTTTTTTTTTTTTTTTTTTTTTTTTTTTTTTTTTTTTTGTTTTTTTTTTTTTTTTTTTTTTTTTTTTTTTTTTTTTTTTTTTTTTTTTTTTTTT
+
IIIIIIIIIIIIIIIIIIIIIIIIIIIIIIIIIIIIIIIIIIIIIIIIIIIIIIIIIIIIIIIIIIIIIIIIIIIIIIIIIIIIIIIIIIIIIIIIIIIIIIIIIIIIIIIIIIIIIIIIIIIIIIIIIIIIIIIIIIIIIIIIIIIIIII
@R0000002/2
AATTCCACAACCTTCTCTATAATCTAAAAATCTCCAACTAAATTTACCTTTAACACCCTCTCTTTCCACTATTAAAATAACTACATCAAAAAACAACTAATAATAATTACATTTTTTTTCCCACTATATTTTACCCAAAATTAAATCTATA
+
IIIIIIIIIIIIIIIIIIIIIIIIIIIIIIIIIIIIIIIIIIIIIIIIIIIIIIIIIIIIIIIIIIIIIIIIIIIIIIIIIIIIIIIIIIIIIIIIIIIIIIIIIIIIIIIIIIIIIIIIIIIIIIIIIIIIIIIIIIIIIIIIIIIIIII
@R0000003/2
AATTCCGCAACCTACTCTATAATCTAAAAATCTCCGACTAAATTTACCTTTAACGCCCTCTCTTTCCGCTATTAAAATAACTACGTCAAAAAACGACTAATAATAATTACATTTTTTTTCCCACTATATTTTACCCGAAATTAAATCTATA
+
IIIIIIIIIIIIIIIIIIIIIIIIIIIIIIIIIIIIIIIIIIIIIIIIIIIIIIIIIIIIIIIIIIIIIIIIIIIIIIIIIIIIIIIIIIIIIIIIIIIIIIIIIIIIIIIIIIIIIIIIIIIIIIIIIIIIIIIIIIIIIIIIIIIIIII
@R0000004/2
AATTCCGCAGCCTTCTCTATAATCTAAAAATCTCCGACTAAATTTACCTTTAACGCCCTCTCTTTCCGCTCTTAAAATAACTACGTCAAAAAACGACTAATAATAATTACATTTTTTTTCCCACTATATTTTACCCGAAATTAAATCTATA
+
IIIIIIIIIIIIIIIIIIIIIIIIIIIIIIIIIIIIIIIIIIIIIIIIIIIIIIIIIIIIIIIIIIIIIIIIIIIIIIIIIIIIIIIIIIIIIIIIIIIIIIIIIIIIIIIIIIIIIIIIIIIIIIIIIIIIIIIIIIIIIIIIIIIIIII
@R0000005/2
AATTCCGCAACCTTCTCTATAATCTAAAAATCTCCGACTAAATTTACCTTTAACGCCCTCTCTTTCCGCTATTAAAATAACTACGTCAAAAAACGACTAATAATAATTACATTTTTTTTCCCACTATATTTTACCCGAAATTAAATCTATA
+
IIIIIIIIIIIIIIIIIIIIIIIIIIIIIIIIIIIIIIIIIIIIIIIIIIIIIIIIIIIIIIIIIIIIIIIIIIIIIIIIIIIIIIIIIIIIIIIIIIIIIIIIIIIIIIIIIIIIIIIIIIIIIIIIIIIIIIIIIIIIIIIIIIIIIII
@R0000006/2
AATTCCACATCCTTCTCAATAATCTAAAAATCTCCAACTAAATTTACCTTTAACACCCTCTCTTTCCACTATTAAAATAACTACATCAAAAAACAACTAATAATAATTACATTTTTTTTCCCACTATATTTTACCCAAAATTAAATCTATA
+
IIIIIIIIIIIIIIIIIIIIIIIIIIIIIIIIIIIIIIIIIIIIIIIIIIIIIIIIIIIIIIIIIIIIIIIIIIIIIIIIIIIIIIIIIIIIIIIIIIIIIIIIIIIIIIIIIIIIIIIIIIIIIIIIIIIIIIIIIIIIIIIIIIIIIII
@R0000007/2
AATTCCGCAACCTTCTCTATAATCTAAAAATCTCCGACTAAATTTACCTTTAACGCCCTCTCTTTCCGCTATTAAAATAACTACGTCAAAAAACGACTAATAATAATTACATTTTTTTTCCCACTATATTTTACCCGAAATTAAATCTATA
+
IIIIIIIIIIIIIIIIIIIIIIIIIIIIIIIIIIIIIIIIIIIIIIIIIIIIIIIIIIIIIIIIIIIIIIIIIIIIIIIIIIIIIIIIIIIIIIIIIIIIIIIIIIIIIIIIIIIIIIIIIIIIIIIIIIIIIIIIIIIIIIIIIIIIIII
@R0000008/2
AATTCCACAACCTTCTCTATAATCTAAAAATCTCCAACTAAATTTACCTTTAACACCCTCTCTTTCCACTATTAAAATAACTACATCAAAAAACAACTAATAAGAATTACATTTTTTTTCCCACTATATTTTACCCAAAATTAAATCTATA
+
IIIIIIIIIIIIIIIIIIIIIIIIIIIIIIIIIIIIIIIIIIIIIIIIIIIIIIIIIIIIIIIIIIIIIIIIIIIIIIIIIIIIIIIIIIIIIIIIIIIIIIIIIIIIIIIIIIIIIIIIIIIIIIIIIIIIIIIIIIIIIIIIIIIIIII
@R0000009/2
AATTCCACAACCTTCTCTATAATCTAAAAATCTGCAACTAAATTTACCTTTAACACCCTCTCTTTCCACTATTAAAATAACTACATCAAAAAACAACTAATAATAATTACATTTTTTTTCCCACTATATTTTACCCATAATTAAATCTATA
+
IIIIIIIIIIIIIIIIIIIIIIIIIIIIIIIIIIIIIIIIIIIIIIIIIIIIIIIIIIIIIIIIIIIIIIIIIIIIIIIIIIIIIIIIIIIIIIIIIIIIIIIIIIIIIIIIIIIIIIIIIIIIIIIIIIIIIIIIIIIIIIIIIIIIIII
@R0000010/2
AATTCCGCAACCTTCTCTATAATCTAAAAATCTCCGACTAAATTTACCTTTAACGCCCTCTCTTTCCGCTATTAAAATAACTACGTCAAAAAACGACTAATAATAATTACATTTTTTTTCCCACTATATTTTACCCGAAATTAAATCTATA
+
IIIIIIIIIIIIIIIIIIIIIIIIIIIIIIIIIIIIIIIIIIIIIIIIIIIIIIIIIIIIIIIIIIIIIIIIIIIIIIIIIIIIIIIIIIIIIIIIIIIIIIIIIIIIIIIIIIIIIIIIIIIIIIIIIIIIIIIIIIIIIIIIIIIIIII
@R0000011/2
AATTCCGCAACCTTCTCTATAATCTAAAAATCTCCGACTAAATTTACCTTTAACGCCCTCTCTTTCCGCTATTAAAATAACTACGTCAAAAAACGACTAATAATAATTACATTTTTTTTCCCACTATATTTTACCCGAAATTAAATCTATA
+
IIIIIIIIIIIIIIIIIIIIIIIIIIIIIIIIIIIIIIIIIIIIIIIIIIIIIIIIIIIIIIIIIIIIIIIIIIIIIIIIIIIIIIIIIIIIIIIIIIIIIIIIIIIIIIIIIIIIIIIIIIIIIIIIIIIIIIIIIIIIIIIIIIIIIII
@R0000012/2
TTTTTTTTTTTTTTTTTTTTTTTTTTTTTTTTTTTTTTTTTTTTTTTTTTTTTTTTTTTTTTTTTTTTTTTTTTTTTTTTTTTTTTTTTTTTTTTTTTTTTTTTTTTTTTTTTTTTTTTTTTTTTTTTTTTTTTTTTTTTTTTTTTTTTTT
+
IIIIIIIIIIIIIIIIIIIIIIIIIIIIIIIIIIIIIIIIIIIIIIIIIIIIIIIIIIIIIIIIIIIIIIIIIIIIIIIIIIIIIIIIIIIIIIIIIIIIIIIIIIIIIIIIIIIIIIIIIIIIIIIIIIIIIIIIIIIIIIIIIIIIIII
@R0000013/2
AATTCCACAACCTTCTCTATAATCTAAAAATCTCCAACTAAATTTACCTTTAACACCCTCTCTTTCCACTATTAAAATAACTACATCAAAAAACAACTAATAATAATTACATTTTTTTTCCCACTATATTTTACCCAAAATTAAATCTATA
+
IIIIIIIIIIIIIIIIIIIIIIIIIIIIIIIIIIIIIIIIIIIIIIIIIIIIIIIIIIIIIIIIIIIIIIIIIIIIIIIIIIIIIIIIIIIIIIIIIIIIIIIIIIIIIIIIIIIIIIIIIIIIIIIIIIIIIIIIIIIIIIIIIIIIIII
@R0000014/2
TTTTTTTTTTTTTTTTTTTTTTTTTTTTTTTTTTTTTTTTTTTTTTTTTGTTTTTTTTTTTTTTTTTTTTTTTTTTTTTTTTTTTTTTTTTTTTTTTTTTTTTTTTTTTTTTTTTTTTTTTTTTTTTTTTTTTTTTTTTTTTTTTTTTTTT
+
IIIIIIIIIIIIIIIIIIIIIIIIIIIIIIIIIIIIIIIIIIIIIIIIIIIIIIIIIIIIIIIIIIIIIIIIIIIIIIIIIIIIIIIIIIIIIIIIIIIIIIIIIIIIIIIIIIIIIIIIIIIIIIIIIIIIIIIIIIIIIIIIIIIIIII
@R0000015/2
AATTCCACAACCTTCTCTATAATCTAAAAATCTCCAACTAAATTTACCTTTAACACCCTCTCTTTCCACTATTAAAATAACTACATCAAAAAACAACTAATAATAATTACATTTTTTTTCCCACTATATTTTACCCAAAATTAAATCTATA
+
IIIIIIIIIIIIIIIIIIIIIIIIIIIIIIIIIIIIIIIIIIIIIIIIIIIIIIIIIIIIIIIIIIIIIIIIIIIIIIIIIIIIIIIIIIIIIIIIIIIIIIIIIIIIIIIIIIIIIIIIIIIIIIIIIIIIIIIIIIIIIIIIIIIIIII
@R0000016/2
AATTCCACAACCTTCTCTATAATCTAAAAATCTCCAACTAAATTTACCTTTAACACCCTCTCTTTCCACAATTAAAATAACTACATCAAAAAACAACTAATAATAATTACATTTTTTTTCCCACTATATTTTACCCAAAATTAAATCTATA
+
IIIIIIIIIIIIIIIIIIIIIIIIIIIIIIIIIIIIIIIIIIIIIIIIIIIIIIIIIIIIIIIIIIIIIIIIIIIIIIIIIIIIIIIIIIIIIIIIIIIIIIIIIIIIIIIIIIIIIIIIIIIIIIIIIIIIIIIIIIIIIIIIIIIIIII
@R0000017/2
AATCCCAGAACCTTCTCTATAATCTAAAAATCTCCAACTAAATTTACCTTTAACACCCTCTCTTTCCACTATTAAAATAACTACATCAAAAAACAACTAATAATAATTACATTTTTTTTCCCACTATATTTTACCCAAAATTAAATCTATA
+
IIIIIIIIIIIIIIIIIIIIIIIIIIIIIIIIIIIIIIIIIIIIIIIIIIIIIIIIIIIIIIIIIIIIIIIIIIIIIIIIIIIIIIIIIIIIIIIIIIIIIIIIIIIIIIIIIIIIIIIIIIIIIIIIIIIIIIIIIIIIIIIIIIIIIII
@R0000018/2
AATTCCGCAACCTTCTCTATAATCTAAAAATCTCCGACTAAATTTACCTTTAACGCCCTCTCTTTCCGCTATTAAAATAACTACGTCAAAAAACGACTAATAATAATTACATTTTTTTTCCCACTATATTTTACCCGAAATTAAATCTATA
+
IIIIIIIIIIIIIIIIIIIIIIIIIIIIIIIIIIIIIIIIIIIIIIIIIIIIIIIIIIIIIIIIIIIIIIIIIIIIIIIIIIIIIIIIIIIIIIIIIIIIIIIIIIIIIIIIIIIIIIIIIIIIIIIIIIIIIIIIIIIIIIIIIIIIIII
@R0000019/2
AATTCCACAACCTTCTCTATAATCTAAAAATCTCCAACTAAATTTACCTTTAACACCCTCTCTTTCCACTATTAAAATAACTACATCAAAAAACAACTAATAATAATTACATTTTTTTTCCCACTATATTTTACCCAAAATTAAATCTATA
+
IIIIIIIIIIIIIIIIIIIIIIIIIIIIIIIIIIIIIIIIIIIIIIIIIIIIIIIIIIIIIIIIIIIIIIIIIIIIIIIIIIIIIIIIIIIIIIIIIIIIIIIIIIIIIIIIIIIIIIIIIIIIIIIIIIIIIIIIIIIIIIIIIIIIIII
@R0000020/2
AATTCCACAACCTTCTCTATAATCTAAAAATCTCCAACTAAATTTACCTTTAACACCCTCTCTTTCCACTATTAAAATAACTACATCAAAAAACAACTAATAATAATTACATTTTTTTTCCCACTATATTTTACCCAAAATTAAATCTATA
+
IIIIIIIIIIIIIIIIIIIIIIIIIIIIIIIIIIIIIIIIIIIIIIIIIIIIIIIIIIIIIIIIIIIIIIIIIIIIIIIIIIIIIIIIIIIIIIIIIIIIIIIIIIIIIIIIIIIIIIIIIIIIIIIIIIIIIIIIIIIIIIIIIIIIIII
@R0000021/2
AATTCCGCAACCTTCTCTATAATCTAAAAATCTCCGACTAAATTTACCTTTAACGCCCTCTCTTTCCGCTATTAAAATAACTACGTCAAAAAACGACTAATAATAATTACATTTTTTTTCCCACTATATTTTACCCGAAATTAAATCTATA
+
IIIIIIIIIIIIIIIIIIIIIIIIIIIIIIIIIIIIIIIIIIIIIIIIIIIIIIIIIIIIIIIIIIIIIIIIIIIIIIIIIIIIIIIIIIIIIIIIIIIIIIIIIIIIIIIIIIIIIIIIIIIIIIIIIIIIIIIIIIIIIIIIIIIIIII
@R0000022/2
AATTCCACAACCTTCTCTATAATCTAAAAATCTCCAACTAAATTTACCTGTAACACCCTCTCTTTCCACTATTAAAATAACTACATCAAAAAACAACTAATAATAATTACATTTTTTTTCCCACTATATTTTACCCAAAATTAAATCTATA
+
IIIIIIIIIIIIIIIIIIIIIIIIIIIIIIIIIIIIIIIIIIIIIIIIIIIIIIIIIIIIIIIIIIIIIIIIIIIIIIIIIIIIIIIIIIIIIIIIIIIIIIIIIIIIIIIIIIIIIIIIIIIIIIIIIIIIIIIIIIIIIIIIIIIIIII
@R0000023/2
TTTTTTTTTTTTTTTTTTTTTTTTTTTTTTTTTTTTTTTTTTTTTTTTTTTTTTTTTTTTTTTTTTTTTTTTTTTTTTTTTTTTTTTTTTTTTTTTTTTTTTTTTTTTTTTTTTTTTTTTTTTTTTTTTTTTTTTTTTTTTTTTTTTTTTT
+
IIIIIIIIIIIIIIIIIIIIIIIIIIIIIIIIIIIIIIIIIIIIIIIIIIIIIIIIIIIIIIIIIIIIIIIIIIIIIIIIIIIIIIIIIIIIIIIIIIIIIIIIIIIIIIIIIIIIIIIIIIIIIIIIIIIIIIIIIIIIIIIIIIIIIII
@R0000024/2
AATTCCACAACCTTCACTATAATCTAAAAATCTCCAACTAAATTTACCTTTAACACCCTCTCTTTCCACTATTAAAATAACTACATCAAAAAACAACTAATAATAATTACATTTTTTTTCCCACTATATTTTACCCAAAATTAAATCTATA
+
IIIIIIIIIIIIIIIIIIIIIIIIIIIIIIIIIIIIIIIIIIIIIIIIIIIIIIIIIIIIIIIIIIIIIIIIIIIIIIIIIIIIIIIIIIIIIIIIIIIIIIIIIIIIIIIIIIIIIIIIIIIIIIIIIIIIIIIIIIIIIIIIIIIIIII
@R0000025/2
TTTTTTTTTTTTTTTTTTTTTTTTTTTTTTTTTTTTTTTTTTTTTTTTTTTTTTTTTTTTTTTTTTTTTTTTTTTTTTTTATTTTTTTTTTTTTTTTTTTTTTTTTTTTTTTTTTTTTTTTTTTTTTTTTTTTTTTTTTTTTTTTTTTTTT
+
IIIIIIIIIIIIIIIIIIIIIIIIIIIIIIIIIIIIIIIIIIIIIIIIIIIIIIIIIIIIIIIIIIIIIIIIIIIIIIIIIIIIIIIIIIIIIIIIIIIIIIIIIIIIIIIIIIIIIIIIIIIIIIIIIIIIIIIIIIIIIIIIIIIIIII
@R0000026/2
AATTCCACAACCTTCTCTATAATCTAAAAATCTCCAACTAAATTTACCTTTAACACCCTCTCTTTCCACTATTAAAATAACTACATCAAAAAACAACTAATAATAATTACATTTTTTTTCCCACTATATTTTACCCAAAATTAAATCTATA
+
IIIIIIIIIIIIIIIIIIIIIIIIIIIIIIIIIIIIIIIIIIIIIIIIIIIIIIIIIIIIIIIIIIIIIIIIIIIIIIIIIIIIIIIIIIIIIIIIIIIIIIIIIIIIIIIIIIIIIIIIIIIIIIIIIIIIIIIIIIIIIIIIIIIIIII
@R0000027/2
AATTCCACAACCTTCTCTATAATCTAAAAATCTCCAACTAAATTTACCTTTAACACCCTCTCTTTCCACTATTAAAATAACTACATCAAAAAACAACTAATAATAATTACATTTTTTTTCCCACTATATTTTACCCAAAATTAAATCTATA
+
IIIIIIIIIIIIIIIIIIIIIIIIIIIIIIIIIIIIIIIIIIIIIIIIIIIIIIIIIIIIIIIIIIIIIIIIIIIIIIIIIIIIIIIIIIIIIIIIIIIIIIIIIIIIIIIIIIIIIIIIIIIIIIIIIIIIIIIIIIIIIIIIIIIIIII
@R0000028/2
AATTCCGCAACCTTCTCTATAATCTAAAAATCTCCGACCAAATTTACCTTTAACGCCCTCTCTTTCCGCTATTAAAATAACTACGTCAAAAAACGACTAATAATAATTACATTTTTTTTCCCACTATATTTTACCCGAAATTAAATCTATA
+
IIIIIIIIIIIIIIIIIIIIIIIIIIIIIIIIIIIIIIIIIIIIIIIIIIIIIIIIIIIIIIIIIIIIIIIIIIIIIIIIIIIIIIIIIIIIIIIIIIIIIIIIIIIIIIIIIIIIIIIIIIIIIIIIIIIIIIIIIIIIIIIIIIIIIII
@R0000029/2
AATTCCGCAACCTACTCTATAATCTAAAAATCTCCGACTAAATTTACCTTTAACGCCCTCTCTTTCCGCTATTAAAATAACTACGTCAAAAAACGACTAATAATAATTACATTTTTTTTCCCACTATATTTTACCCGAAATTAAATCTATA
+
IIIIIIIIIIIIIIIIIIIIIIIIIIIIIIIIIIIIIIIIIIIIIIIIIIIIIIIIIIIIIIIIIIIIIIIIIIIIIIIIIIIIIIIIIIIIIIIIIIIIIIIIIIIIIIIIIIIIIIIIIIIIIIIIIIIIIIIIIIIIIIIIIIIIIII
@R0000030/2
AATTCCACAACCTTCTCTATAATCTAAAAATCTCCAACTAAATTTACCTTTAACACCCTCTCTTTCCACTATTAAAATAACTACATCAAAAAACAACTAATAATAATTACATTTTTTTTCCCACTATATTTTACCCAAAAATAAATCTATA
+
IIIIIIIIIIIIIIIIIIIIIIIIIIIIIIIIIIIIIIIIIIIIIIIIIIIIIIIIIIIIIIIIIIIIIIIIIIIIIIIIIIIIIIIIIIIIIIIIIIIIIIIIIIIIIIIIIIIIIIIIIIIIIIIIIIIIIIIIIIIIIIIIIIIIIII
@R0000031/2
TTTTTTTTTTTTTTTTTTTTTTTTTTTTTTTTTTTTTTTTTTTTTTTTTTTTTTTTTTTTTTTTTTTTTTTTTTTTTTTTTTTTTTTTGTTTTTTTTTTTTTTTTTTTTTTTTTTTTTTTTTTTTTTTTTTTTTTTTTTTTTTTTTTTTTT
+
IIIIIIIIIIIIIIIIIIIIIIIIIIIIIIIIIIIIIIIIIIIIIIIIIIIIIIIIIIIIIIIIIIIIIIIIIIIIIIIIIIIIIIIIIIIIIIIIIIIIIIIIIIIIIIIIIIIIIIIIIIIIIIIIIIIIIIIIIIIIIIIIIIIIIII
@R0000032/2
AATTCCGCAACCTTCTCTATAATCTAAAAATCTCCGGCTAAATTTACCTTTAACGCCCTCTCTTTCCGCTATTAAAATAACTACGTCAAAAAACGACTAATAATAATTACATTTTTTTTCCCACTATATTTTACCCGAAATTAAATCTATA
+
IIIIIIIIIIIIIIIIIIIIIIIIIIIIIIIIIIIIIIIIIIIIIIIIIIIIIIIIIIIIIIIIIIIIIIIIIIIIIIIIIIIIIIIIIIIIIIIIIIIIIIIIIIIIIIIIIIIIIIIIIIIIIIIIIIIIIIIIIIIIIIIIIIIIIII
@R0000033/2
AATTCCGCAACCTTCTCTATAATCTAAAAATCTCCGACTAAATTTACCTTTAACGCCCTCTCTTTCCGCTATTAAAATAACTACGTCAAAAAACGACTAATAATAATTACATTTTTTTTCCCACCATATTTTACCCGAAATTAAATCTATA
+
IIIIIIIIIIIIIIIIIIIIIIIIIIIIIIIIIIIIIIIIIIIIIIIIIIIIIIIIIIIIIIIIIIIIIIIIIIIIIIIIIIIIIIIIIIIIIIIIIIIIIIIIIIIIIIIIIIIIIIIIIIIIIIIIIIIIIIIIIIIIIIIIIIIIIII
@R0000034/2
AATTCCACAACCTTCTCTATAATCTAAAAATCTCCAACTAAATTTACCTTTAACACCCTCTCTTTCCACTATTAAAATAACTACATCAAAAAACAACTAATAATAATTACATTTTTTTTCCCACTATATTTTACCCAAAATTAAATCTATA
+
IIIIIIIIIIIIIIIIIIIIIIIIIIIIIIIIIIIIIIIIIIIIIIIIIIIIIIIIIIIIIIIIIIIIIIIIIIIIIIIIIIIIIIIIIIIIIIIIIIIIIIIIIIIIIIIIIIIIIIIIIIIIIIIIIIIIIIIIIIIIIIIIIIIIIII
@R0000035/2
AATTCCGCAACCTTCTCTATCATGTAAAAATCTCCGACTAAATTTACCTTTAACGCCCTCTCTTTCCGCTATTAAAATAACTACGTCAAAAAACGACTAATAATAATTACATTTTTTTTCCCACTATATTTTACCCGAAATTAAATCTATA
+
IIIIIIIIIIIIIIIIIIIIIIIIIIIIIIIIIIIIIIIIIIIIIIIIIIIIIIIIIIIIIIIIIIIIIIIIIIIIIIIIIIIIIIIIIIIIIIIIIIIIIIIIIIIIIIIIIIIIIIIIIIIIIIIIIIIIIIIIIIIIIIIIIIIIIII
@R0000036/2
TTTTTTTTTTTTTTTTTTTTTTGTTTTTTTTTTTTTTTTTTTTTTTTTTTTTTTTTTTTTTTTTTTTTTTTTTTTTTTTTTTTTTTTTTTTTTTTTTTTTTTTTTTTTTTTTTTTTTTTTTTTTTTTTTTTTTTTTTTTTTTTTTTTTTTT
+
IIIIIIIIIIIIIIIIIIIIIIIIIIIIIIIIIIIIIIIIIIIIIIIIIIIIIIIIIIIIIIIIIIIIIIIIIIIIIIIIIIIIIIIIIIIIIIIIIIIIIIIIIIIIIIIIIIIIIIIIIIIIIIIIIIIIIIIIIIIIIIIIIIIIIII
@R0000037/2
AATTCCACAACCTTCTATATAATCTAAAAATCTCCAACTAAATTTACCTGTAACACCCTCTCTTTCCACTATTAAAATAACTACATCAAAAAACAACTAATAATAATTACATTTTTTTTCCCACTATATTTTACCCAAAATTAAATCTATA
+
IIIIIIIIIIIIIIIIIIIIIIIIIIIIIIIIIIIIIIIIIIIIIIIIIIIIIIIIIIIIIIIIIIIIIIIIIIIIIIIIIIIIIIIIIIIIIIIIIIIIIIIIIIIIIIIIIIIIIIIIIIIIIIIIIIIIIIIIIIIIIIIIIIIIIII
@R0000038/2
AATTCCACAACCTTCTCTATAATCTAAAAATCTCCAACTAAATTTACCTTTAACACCCTCTCTTTCCACTATTAAAATAACTACATCAAAAAAGAACTAATAATAATTACATTTTTTTTCCCACTATATTTTACCCAAAATTAAATCTATA
+
IIIIIIIIIIIIIIIIIIIIIIIIIIIIIIIIIIIIIIIIIIIIIIIIIIIIIIIIIIIIIIIIIIIIIIIIIIIIIIIIIIIIIIIIIIIIIIIIIIIIIIIIIIIIIIIIIIIIIIIIIIIIIIIIIIIIIIIIIIIIIIIIIIIIIII
@R0000039/2
AATTCCGCAACCTTCTCGATAATCTAAAAATCTCCGACTAAATTTACCTTTAACGCCCTCTCTTTCCGCTATTAAAATAACTACGTCAAAAAACGACTAATAATAATTACATTTTTTTTCCCACTATATTTTACCCGAAATTAAATCCATA
+
IIIIIIIIIIIIIIIIIIIIIIIIIIIIIIIIIIIIIIIIIIIIIIIIIIIIIIIIIIIIIIIIIIIIIIIIIIIIIIIIIIIIIIIIIIIIIIIIIIIIIIIIIIIIIIIIIIIIIIIIIIIIIIIIIIIIIIIIIIIIIIIIIIIIIII
@R0000040/2
AATTCCGCAACCTTCTCTATAATCTAAAAATCTCCGACTAGATTTACCTTTAACGCCCTCTCTTTCCGCAATTAAAATAACTACGTCAAAAAACGACTAATAATAATTACATTTTTTTTCCCACTATATTTTACCCGAAATTAAATCTATA
+
IIIIIIIIIIIIIIIIIIIIIIIIIIIIIIIIIIIIIIIIIIIIIIIIIIIIIIIIIIIIIIIIIIIIIIIIIIIIIIIIIIIIIIIIIIIIIIIIIIIIIIIIIIIIIIIIIIIIIIIIIIIIIIIIIIIIIIIIIIIIIIIIIIIIIII
@R0000041/2
AATTCCGCAACCTTCTCTATAATCTAAAAATCTCCGACTAAATTTAACTTTAACGCCCTCTCTTTCCGCTATTAAAATAACTACGTCAAAAAACGACTAATAATAATTACATTTTTTTTCCCACTATATTTTACCCGAAATTAAATCTATA
+
IIIIIIIIIIIIIIIIIIIIIIIIIIIIIIIIIIIIIIIIIIIIIIIIIIIIIIIIIIIIIIIIIIIIIIIIIIIIIIIIIIIIIIIIIIIIIIIIIIIIIIIIIIIIIIIIIIIIIIIIIIIIIIIIIIIIIIIIIIIIIIIIIIIIIII
@R0000042/2
AATTCCGCAACCTTCTCTATAATCTAAAAATCTCCGACTAAATTTACCTTTAACGCCCTCTCTTTCCGCTATTAAAATAACTACGTCAAAAAACGACTAATAATAATTACATTTTTTTTCCCACTATATTTTACCCGAAATTAAATCTATA
+
IIIIIIIIIIIIIIIIIIIIIIIIIIIIIIIIIIIIIIIIIIIIIIIIIIIIIIIIIIIIIIIIIIIIIIIIIIIIIIIIIIIIIIIIIIIIIIIIIIIIIIIIIIIIIIIIIIIIIIIIIIIIIIIIIIIIIIIIIIIIIIIIIIIIIII
@R0000043/2
AATTCCGCAACCTTCTCTATAATCTAAAAATCTCCGACTAAATTTACCTTTAACGCCCTCTCTTTCCGCTATTAAAATAACTACGTCAAAAAACGACTAATAATAATTACATTTTTTTTCCCTCTATATTTTACCCGAAATTAAATCTATA
+
IIIIIIIIIIIIIIIIIIIIIIIIIIIIIIIIIIIIIIIIIIIIIIIIIIIIIIIIIIIIIIIIIIIIIIIIIIIIIIIIIIIIIIIIIIIIIIIIIIIIIIIIIIIIIIIIIIIIIIIIIIIIIIIIIIIIIIIIIIIIIIIIIIIIIII
@R0000044/2
AATTCCACAACCTTCTCTATAATCTAAAAATCTCCAACTAAATTTACCTTTAACACCCTCTCTTTACACTATTAAAATAACTACATCAAAAAACAACTAATAATAATTACATTTTTTTTCCCACTATATTTTACCCAAAATTAAATCTATA
+
IIIIIIIIIIIIIIIIIIIIIIIIIIIIIIIIIIIIIIIIIIIIIIIIIIIIIIIIIIIIIIIIIIIIIIIIIIIIIIIIIIIIIIIIIIIIIIIIIIIIIIIIIIIIIIIIIIIIIIIIIIIIIIIIIIIIIIIIIIIIIIIIIIIIIII
@R0000045/2
AATTCCACAAACTTCTCTATAATCTAAAAATCTCCAACTAAATTTACCTTTAACACCCTCTCTTTCCACTATTAAAATAACTACATCAAAAAACAACTAATAATAATTACATTTTTTTTCCCACTATATTTTACCCAAAATTAAATCTATA
+
IIIIIIIIIIIIIIIIIIIIIIIIIIIIIIIIIIIIIIIIIIIIIIIIIIIIIIIIIIIIIIIIIIIIIIIIIIIIIIIIIIIIIIIIIIIIIIIIIIIIIIIIIIIIIIIIIIIIIIIIIIIIIIIIIIIIIIIIIIIIIIIIIIIIIII
@R0000046/2
AATTCCGCAACCTTCTCTATAATCTAAAAATCTCCGACTAAATTTACCTTTAACGCCCTCTCTTTCCGCTATTAAAATAACTACGTCAAAAAACGACTAATAATAATTACATTTTTTTTCCCACTATATTTTACCCGAAATTAAATCTATA
+
IIIIIIIIIIIIIIIIIIIIIIIIIIIIIIIIIIIIIIIIIIIIIIIIIIIIIIIIIIIIIIIIIIIIIIIIIIIIIIIIIIIIIIIIIIIIIIIIIIIIIIIIIIIIIIIIIIIIIIIIIIIIIIIIIIIIIIIIIIIIIIIIIIIIIII
@R0000047/2
AATTCCGCAACCTTCTCTATAATCTAAAAATCTCCAACTAAATTTACCTTTAACACCCTCTCTTTCCACTATTAAAATAACTACATCAAAAAACAACTAATAATAATTACATTTTTTTTCCCACTATATTTTACCCAAAATTAAATCTATA
+
IIIIIIIIIIIIIIIIIIIIIIIIIIIIIIIIIIIIIIIIIIIIIIIIIIIIIIIIIIIIIIIIIIIIIIIIIIIIIIIIIIIIIIIIIIIIIIIIIIIIIIIIIIIIIIIIIIIIIIIIIIIIIIIIIIIIIIIIIIIIIIIIIIIIIII
@R0000048/2
AATTCCACAACCTTCTCTATAATCTAAAAATCTCCAACTAAATTTACCTTTAACACCCTCTCTTTCCACTATTAAAATAACTACATCAAAAAACAACTAATAATAATTACATTTTTTTTCCCACTATATTTTACCCAAAATTAAATCTATA
+
IIIIIIIIIIIIIIIIIIIIIIIIIIIIIIIIIIIIIIIIIIIIIIIIIIIIIIIIIIIIIIIIIIIIIIIIIIIIIIIIIIIIIIIIIIIIIIIIIIIIIIIIIIIIIIIIIIIIIIIIIIIIIIIIIIIIIIIIIIIIIIIIIIIIIII
@R0000049/2
AATTCCACAACCTTCTCTATAATCTAAAAATCTCCAACTAAATTTACCTTTAACACCCTCTCTTTCCACTATTAAAATAACTACATCAAAAAACAACTAATAATAATTACATTTTTTTTCCCACTATATTTTACCCAAAATTAAATCTATA
+
IIIIIIIIIIIIIIIIIIIIIIIIIIIIIIIIIIIIIIIIIIIIIIIIIIIIIIIIIIIIIIIIIIIIIIIIIIIIIIIIIIIIIIIIIIIIIIIIIIIIIIIIIIIIIIIIIIIIIIIIIIIIIIIIIIIIIIIIIIIIIIIIIIIIIII
@R0000050/2
AATTCCGCAACCTTCTCTATAATCTAAAAATCTCCGACTAAATTTACCTTTAACGCCCTCTCTTTCCGCTATTAAAATAACTACGTCAAAAAACGACTAATAATAATTACATTTTTTTTCCCACTATATTTTACCCGAAATTAAATCTATA
+
IIIIIIIIIIIIIIIIIIIIIIIIIIIIIIIIIIIIIIIIIIIIIIIIIIIIIIIIIIIIIIIIIIIIIIIIIIIIIIIIIIIIIIIIIIIIIIIIIIIIIIIIIIIIIIIIIIIIIIIIIIIIIIIIIIIIIIIIIIIIIIIIIIIIIII
@R0000051/2
AATTCCGCAACCTTCTCTATAATCTATAAATCTCCGACTAAATTTACCTTTAACGCCCTCTCTTTCCGCTATTAAAATAACTACGTCAAAAAACGACTAATAATAATTACATTTTTTTTCCCACTATATTTTACCCGAAATTAAATCTATA
+
IIIIIIIIIIIIIIIIIIIIIIIIIIIIIIIIIIIIIIIIIIIIIIIIIIIIIIIIIIIIIIIIIIIIIIIIIIIIIIIIIIIIIIIIIIIIIIIIIIIIIIIIIIIIIIIIIIIIIIIIIIIIIIIIIIIIIIIIIIIIIIIIIIIIIII
@R0000052/2
AATTCCACAACCTTCTCTATAATCTAAAAATCTCCAACTAAATTTACCTCTAACACCCTCTCTTTCCACTATTAAAATAACTACATCAAAAAACAACTAATAATAATTACCTTTTTTTTCCCACTATATTTTACCCAAAATTAAATCTATA
+
IIIIIIIIIIIIIIIIIIIIIIIIIIIIIIIIIIIIIIIIIIIIIIIIIIIIIIIIIIIIIIIIIIIIIIIIIIIIIIIIIIIIIIIIIIIIIIIIIIIIIIIIIIIIIIIIIIIIIIIIIIIIIIIIIIIIIIIIIIIIIIIIIIIIIII
@R0000053/2
AATTCCGCAACCTTCTCTATAATCTAAAAATCTCCGACTAAATTTACCTTTAACGCCCTCTCTTTCCGCTATTAAAATAACTACGTCAAAAAACGACTAATAATAATTACATTTTTTTTCCCACTATATTTTACCCGAAATTAAATCTATA
+
IIIIIIIIIIIIIIIIIIIIIIIIIIIIIIIIIIIIIIIIIIIIIIIIIIIIIIIIIIIIIIIIIIIIIIIIIIIIIIIIIIIIIIIIIIIIIIIIIIIIIIIIIIIIIIIIIIIIIIIIIIIIIIIIIIIIIIIIIIIIIIIIIIIIIII
@R0000054/2
AATTCCGCAACCTTCTCTATAATCTAAAAATCTCCGACTAAATTTACCTTTAACGCCCTCTCTTTCCGCTATTAAAATAACTACGTCAAAAAACGACTAATAATAATTACATTTTTTTTCCCACTATATTTTACCCGAAATTAAATCTATA
+
IIIIIIIIIIIIIIIIIIIIIIIIIIIIIIIIIIIIIIIIIIIIIIIIIIIIIIIIIIIIIIIIIIIIIIIIIIIIIIIIIIIIIIIIIIIIIIIIIIIIIIIIIIIIIIIIIIIIIIIIIIIIIIIIIIIIIIIIIIIIIIIIIIIIIII
@R0000055/2
TTTTTTTTTTTTTTTTTTTTTTTTTTTTTTTTTTTTTTTTTTTTTTTTTTTTTTTTTTTTTTTTTTTTTTTTTTTTATTTTTTTTTTTTTTTTTTTTTTTTTTTTTTTTTTTTTTTTGTTTTTTTTTTTTTTTTTTTTTTTTTTTTTTTTT
+
IIIIIIIIIIIIIIIIIIIIIIIIIIIIIIIIIIIIIIIIIIIIIIIIIIIIIIIIIIIIIIIIIIIIIIIIIIIIIIIIIIIIIIIIIIIIIIIIIIIIIIIIIIIIIIIIIIIIIIIIIIIIIIIIIIIIIIIIIIIIIIIIIIIIIII
@R0000056/2
AATTCCGCAACCTTCTCTATAATCTAAAAATCTCCGACTAAATTTACCTTTAACGCCCTCTCTTTCCGCTATTAAAATAACTACGTCAAAAAACGACTAATAATTATTATATTTTTTTTCCCACTATATTTTACCCGAAATTAAATCTATA
+
IIIIIIIIIIIIIIIIIIIIIIIIIIIIIIIIIIIIIIIIIIIIIIIIIIIIIIIIIIIIIIIIIIIIIIIIIIIIIIIIIIIIIIIIIIIIIIIIIIIIIIIIIIIIIIIIIIIIIIIIIIIIIIIIIIIIIIIIIIIIIIIIIIIIIII
@R0000057/2
AATTCCACAACCTTCTCTATAATCTAAAAATCTCCAACTAAATTTACCTTTAACACCCTCTCTTTCCACTATTAAAATAACTACATCAAAAAACAACTAATAATAATTACATTTTTTTTCCCACTATATTTTACCCAAAATTAAATCTATA
+
IIIIIIIIIIIIIIIIIIIIIIIIIIIIIIIIIIIIIIIIIIIIIIIIIIIIIIIIIIIIIIIIIIIIIIIIIIIIIIIIIIIIIIIIIIIIIIIIIIIIIIIIIIIIIIIIIIIIIIIIIIIIIIIIIIIIIIIIIIIIIIIIIIIIIII
@R0000058/2
AATTCCACAACCTTCTCTATAATCTAAAAATCTCCAACTAAATTTACCTTTAACACCCTCTCTTTCCACTATTAAAATAACTACATCAAAAAACAACTAATAATAATTACATTTTTTTTCCCACTATATTTTACCCAAAATTAAATCTATA
+
IIIIIIIIIIIIIIIIIIIIIIIIIIIIIIIIIIIIIIIIIIIIIIIIIIIIIIIIIIIIIIIIIIIIIIIIIIIIIIIIIIIIIIIIIIIIIIIIIIIIIIIIIIIIIIIIIIIIIIIIIIIIIIIIIIIIIIIIIIIIIIIIIIIIIII
@R0000059/2
AATTCCACAACCTCCTCTATAATCTAAAAATCTCCAACTAAATTTACCTTTAACACCCTCTCTTTCCACTATTAAAATAACTACATCAAAAAACAACTCATAATAATTACATTTTTTTTCCCACTATATTTTACCCAAAGTTAAATCTATA
+
IIIIIIIIIIIIIIIIIIIIIIIIIIIIIIIIIIIIIIIIIIIIIIIIIIIIIIIIIIIIIIIIIIIIIIIIIIIIIIIIIIIIIIIIIIIIIIIIIIIIIIIIIIIIIIIIIIIIIIIIIIIIIIIIIIIIIIIIIIIIIIIIIIIIIII
@R0000060/2
AATTCCGCAACCTTCTCTATAATCTAAAAATCTCCGACTAAATTTACCTTTAACGCCCTCTCTTTCCGCTATTAAAAGAACTACGTCAAAAAACGACTAATAATAAGTACATTTTTTTTCCCACTATATTTTACCCGAAATTAAATCTATA
+
IIIIIIIIIIIIIIIIIIIIIIIIIIIIIIIIIIIIIIIIIIIIIIIIIIIIIIIIIIIIIIIIIIIIIIIIIIIIIIIIIIIIIIIIIIIIIIIIIIIIIIIIIIIIIIIIIIIIIIIIIIIIIIIIIIIIIIIIIIIIIIIIIIIIIII
@R0000061/2
AATTCCGCAACCTTCTCTATAATCTAAAAATCTCCGACTAAATTTACCTTTAACGCCCTCTCTTTCCGCTATTAAAATAACTACGTCAAAAAACGACTAATAATAATTACATTTTTTTTCCCACTATATTTTACCCGAAATTAAATCTATA
+
IIIIIIIIIIIIIIIIIIIIIIIIIIIIIIIIIIIIIIIIIIIIIIIIIIIIIIIIIIIIIIIIIIIIIIIIIIIIIIIIIIIIIIIIIIIIIIIIIIIIIIIIIIIIIIIIIIIIIIIIIIIIIIIIIIIIIIIIIIIIIIIIIIIIIII
@R0000062/2
AATTCCGCAACCTTCTCTATAATCTAAAAATCTCCGACTAAATTTACCTTTAACGCCCTCTCTTTCCGCTATTAAAATAACTACGTCAAAAAACGACTAATAATAATTACATTTTTTTTCCCACTATATTTTACCCGAAATTAAATCTATA
+
IIIIIIIIIIIIIIIIIIIIIIIIIIIIIIIIIIIIIIIIIIIIIIIIIIIIIIIIIIIIIIIIIIIIIIIIIIIIIIIIIIIIIIIIIIIIIIIIIIIIIIIIIIIIIIIIIIIIIIIIIIIIIIIIIIIIIIIIIIIIIIIIIIIIIII
@R0000063/2
AATTCCGCAACCTTCTCTATAATCTAAAAATCTCCGACTAAATTTACCTTTAACGCCCTCTCTTTCCGCTATTAAAATAACTACGTCAAAAAACGACTAATAATAATTACATTTTTTTTCCCACTATATTTTACCGGAAATTAAATCTATA
+
IIIIIIIIIIIIIIIIIIIIIIIIIIIIIIIIIIIIIIIIIIIIIIIIIIIIIIIIIIIIIIIIIIIIIIIIIIIIIIIIIIIIIIIIIIIIIIIIIIIIIIIIIIIIIIIIIIIIIIIIIIIIIIIIIIIIIIIIIIIIIIIIIIIIIII
@R0000064/2
AATTCCACAACCTTCTCTATAATCTAAAAATCTCCAACTAAATTTACCTTTAACACCCTCTCTTTCCACTATTAAAATAACTACATCAAAAAACAACTAATAATAATTACATTTTTTTTCCCACTATATTTTACCCAAAATTAAATCTATA
+
IIIIIIIIIIIIIIIIIIIIIIIIIIIIIIIIIIIIIIIIIIIIIIIIIIIIIIIIIIIIIIIIIIIIIIIIIIIIIIIIIIIIIIIIIIIIIIIIIIIIIIIIIIIIIIIIIIIIIIIIIIIIIIIIIIIIIIIIIIIIIIIIIIIIIII
@R0000065/2
AATTCCGCAACCTTCTCTATAATCTAAAAATCTCCGACTAAATTTACCTTTAACGCCCTTTCTTTCCGCGATTAAAATAACTACGTCAAAAAACGACTAATAATAATTACATTTTTTTTACCACTATATTTTACCCGAAATTAAATCTATA
+
IIIIIIIIIIIIIIIIIIIIIIIIIIIIIIIIIIIIIIIIIIIIIIIIIIIIIIIIIIIIIIIIIIIIIIIIIIIIIIIIIIIIIIIIIIIIIIIIIIIIIIIIIIIIIIIIIIIIIIIIIIIIIIIIIIIIIIIIIIIIIIIIIIIIIII
@R0000066/2
TTTTTTTTTTTTTTTTTTTTTTTTTTTTTTTTTTTTTTTTTTTTTTTTTTTTTTTTTTTTTTTTTTTTTTTTTTTTTTTTTTTTTTTTTTTTTTTTTTTTTTTTTTTTTTTTTTTTTTTTTTTTTTTTTTTTTTTTTTTTTTTTTTTTTTT
+
IIIIIIIIIIIIIIIIIIIIIIIIIIIIIIIIIIIIIIIIIIIIIIIIIIIIIIIIIIIIIIIIIIIIIIIIIIIIIIIIIIIIIIIIIIIIIIIIIIIIIIIIIIIIIIIIIIIIIIIIIIIIIIIIIIIIIIIIIIIIIIIIIIIIIII
@R0000067/2
AATTCCGCAACCTTCTCTATAATCTAAAAATCTCCGACTAAATTTACCTTTAACGCCCTCTCTTTCCGCTATTAAAATAACTACGTCAAAAAACGACTAATAATAATTACATTTTTTTTCCCACTATATTTTACCCGAAATTAAATCTATA
+
IIIIIIIIIIIIIIIIIIIIIIIIIIIIIIIIIIIIIIIIIIIIIIIIIIIIIIIIIIIIIIIIIIIIIIIIIIIIIIIIIIIIIIIIIIIIIIIIIIIIIIIIIIIIIIIIIIIIIIIIIIIIIIIIIIIIIIIIIIIIIIIIIIIIIII
@R0000068/2
AATTCCGCAACCTTCTCTATAATCTAAAAATCTCCGACTAAATTTACCTTTAACGCCCTCTCTTTCCGCTATTAAAATAACTACGTCAAAAAACGACTAATAATAATTACATTTTTTTTCCCACTATATTTTACCCGAAATTAAATCTATA
+
IIIIIIIIIIIIIIIIIIIIIIIIIIIIIIIIIIIIIIIIIIIIIIIIIIIIIIIIIIIIIIIIIIIIIIIIIIIIIIIIIIIIIIIIIIIIIIIIIIIIIIIIIIIIIIIIIIIIIIIIIIIIIIIIIIIIIIIIIIIIIIIIIIIIIII
@R0000069/2
AATTCCGCAACCTTCTCTATAATCTAAAAATCTCCCACTAAATTTACCTTTAACGCCCTCTCTTTCCGCTATTAAAATAACTACGTCAAAAAACGACTAATAATAATTACATTTTTTTTCCCACTATATTTTACCCGAAATTAAATCTATA
+
IIIIIIIIIIIIIIIIIIIIIIIIIIIIIIIIIIIIIIIIIIIIIIIIIIIIIIIIIIIIIIIIIIIIIIIIIIIIIIIIIIIIIIIIIIIIIIIIIIIIIIIIIIIIIIIIIIIIIIIIIIIIIIIIIIIIIIIIIIIIIIIIIIIIIII
@R0000070/2
AATTCCACAACCTTCTCTATAATCTAAAAATCTCCAACTAAATTTACCTTTAACACCCTCTCTTTCCACTATTAAAATAACTACATCAAAAAACAACTACTAATAATTACATTTTTTTTCCCACTATATTTTACCCAAAATTAAATCTATA
+
IIIIIIIIIIIIIIIIIIIIIIIIIIIIIIIIIIIIIIIIIIIIIIIIIIIIIIIIIIIIIIIIIIIIIIIIIIIIIIIIIIIIIIIIIIIIIIIIIIIIIIIIIIIIIIIIIIIIIIIIIIIIIIIIIIIIIIIIIIIIIIIIIIIIIII
@R0000071/2
AATTCCGCAACCTTCTCTATAATCTAAAAATCTCCGACTAAATTTACCTTTAACGCCCTCTCTTTCCGCTATTAAAATAACTACGTCAAAAAACGACTAATAATAATTACATTTTTTTTCCCACTATATTTTACCCGAAATTAAATCTATA
+
IIIIIIIIIIIIIIIIIIIIIIIIIIIIIIIIIIIIIIIIIIIIIIIIIIIIIIIIIIIIIIIIIIIIIIIIIIIIIIIIIIIIIIIIIIIIIIIIIIIIIIIIIIIIIIIIIIIIIIIIIIIIIIIIIIIIIIIIIIIIIIIIIIIIIII
@R0000072/2
AATTCCGCAACATCCTCTATAATCTAAAAATCTCCGACTAAATTTACCTTTAACGCCCTCTCTTTCCGCTATTAAAATAACTACGTCAAAAAACGACTAATAATAATTACATTTTTTTTCCCACTATATTTTACCCGAAATTAAATCTATA
+
IIIIIIIIIIIIIIIIIIIIIIIIIIIIIIIIIIIIIIIIIIIIIIIIIIIIIIIIIIIIIIIIIIIIIIIIIIIIIIIIIIIIIIIIIIIIIIIIIIIIIIIIIIIIIIIIIIIIIIIIIIIIIIIIIIIIIIIIIIIIIIIIIIIIIII
@R0000073/2
AATTCCACAACCTTCTCTATAATCTAAAAATCTCCAACTAAATTTACCTTTAACACCCTCTCTTTCCACTATTAAAATAACTACATCAAAAAACAACTAATAATAATTACATTTTTTTTCCCACTATATTTTACCCAAAATTAAATCTATA
+
IIIIIIIIIIIIIIIIIIIIIIIIIIIIIIIIIIIIIIIIIIIIIIIIIIIIIIIIIIIIIIIIIIIIIIIIIIIIIIIIIIIIIIIIIIIIIIIIIIIIIIIIIIIIIIIIIIIIIIIIIIIIIIIIIIIIIIIIIIIIIIIIIIIIIII
@R0000074/2
AATTCCACAACCTTCTCTATAATCTAAAAATCTCCAACTAAATTTACCTTTAACACCCTCTCTTTCCACGATTAAAATAACTACATCAAAAAACAACTAATAATAATTACATTTTTTTTCCCACTATATTTTACCCAAAATTAAATCTATA
+
IIIIIIIIIIIIIIIIIIIIIIIIIIIIIIIIIIIIIIIIIIIIIIIIIIIIIIIIIIIIIIIIIIIIIIIIIIIIIIIIIIIIIIIIIIIIIIIIIIIIIIIIIIIIIIIIIIIIIIIIIIIIIIIIIIIIIIIIIIIIIIIIIIIIIII
@R0000075/2
AATTCCGCAACCTCCTCTATAATCTAAAAATCTCCGAATAAATTTACCTTTAACGCCCTCTCTTTCCGCTATTAAAATAACTACGTCAAAAAACGACTAATAATAATTACATTTTTTTTCCCACTATATTTTACCCGAAATTAAATCTATA
+
IIIIIIIIIIIIIIIIIIIIIIIIIIIIIIIIIIIIIIIIIIIIIIIIIIIIIIIIIIIIIIIIIIIIIIIIIIIIIIIIIIIIIIIIIIIIIIIIIIIIIIIIIIIIIIIIIIIIIIIIIIIIIIIIIIIIIIIIIIIIIIIIIIIIIII
@R0000076/2
AATTCCACAACCTTCTCTATAATCTAAAAATCTCCAACTAAATTTACCTTTAACACCCTCTCTTTCCACTATTAAAATAACTACATCAAAAAACAACTAATAATAATTACATTTTTTTTCCCACTATATTTTACCCAAAATTAAATCTATA
+
IIIIIIIIIIIIIIIIIIIIIIIIIIIIIIIIIIIIIIIIIIIIIIIIIIIIIIIIIIIIIIIIIIIIIIIIIIIIIIIIIIIIIIIIIIIIIIIIIIIIIIIIIIIIIIIIIIIIIIIIIIIIIIIIIIIIIIIIIIIIIIIIIIIIIII
@R0000077/2
TTTTTTTTTTTTTTTTTTTTTTTTTTTTTTTTTTTTTTTTTTTTTTTTTTTTTTTTTTTTTTTTTTTTTTTTTTTTTTTTTTTTTTTTTTTTTTTTTTTTTTTTTTTTTTTTTTTTTTTTTTTTTTTTTTTTTTTTTTTTTTTTTTTTTTT
+
IIIIIIIIIIIIIIIIIIIIIIIIIIIIIIIIIIIIIIIIIIIIIIIIIIIIIIIIIIIIIIIIIIIIIIIIIIIIIIIIIIIIIIIIIIIIIIIIIIIIIIIIIIIIIIIIIIIIIIIIIIIIIIIIIIIIIIIIIIIIIIIIIIIIIII
@R0000078/2
TATTTTTTTTTTTTTTTTTTTTTTTTTTTTTTTTTTTTTTTTTTTTTTTTTTTTTTTTTTTTTTTTTTTTTTTTTTTTTTTTTTTTTTTTTTTTTTTTTTTTTTTTTTTTTTTTTTTTTTTTTTTTTTTTTTTTTTTTTTTTTTTTTTTTT
+
IIIIIIIIIIIIIIIIIIIIIIIIIIIIIIIIIIIIIIIIIIIIIIIIIIIIIIIIIIIIIIIIIIIIIIIIIIIIIIIIIIIIIIIIIIIIIIIIIIIIIIIIIIIIIIIIIIIIIIIIIIIIIIIIIIIIIIIIIIIIIIIIIIIIIII
@R0000079/2
AATTCCGCAACCTTCTCTATAATCTAAAAATCTCCGACTAAATTTACCTTTAACGCCCTCTCTTTCCGATATTAAAATAACTACGTCAAAAAACGACTAATAATAATTACATTATTTTTCCCACTATATTTTACCCGAAATTAAATCTATA
+
IIIIIIIIIIIIIIIIIIIIIIIIIIIIIIIIIIIIIIIIIIIIIIIIIIIIIIIIIIIIIIIIIIIIIIIIIIIIIIIIIIIIIIIIIIIIIIIIIIIIIIIIIIIIIIIIIIIIIIIIIIIIIIIIIIIIIIIIIIIIIIIIIIIIIII
@R0000080/2
AATTCCGCAACCTTCTCTATAATCTAAAAATCTCCGACTAAATTTACCTTTAACGCCCTCTCTTTCCGCTATTAAAATAACTACGTCAAAAAACGACTAATAATAATTACATTTTTTTTCCCACTATATTTTACCCGAAATTAAATCTATA
+
IIIIIIIIIIIIIIIIIIIIIIIIIIIIIIIIIIIIIIIIIIIIIIIIIIIIIIIIIIIIIIIIIIIIIIIIIIIIIIIIIIIIIIIIIIIIIIIIIIIIIIIIIIIIIIIIIIIIIIIIIIIIIIIIIIIIIIIIIIIIIIIIIIIIIII
@R0000081/2
TTTTTTTTTTTTTTTTTTTTTTTTTTTTTTTTTTTTTTTTTTTTTTTTTTTTTTTTTTTTTTTTTTTTTTTTTTTTTTTTTTTTTTTTTTTTTTTTTTTTTTTTTTTTTTTTTTTTTTTTTTTTATTTTTTTTTTTTTTTTTTTTTTTTTT
+
IIIIIIIIIIIIIIIIIIIIIIIIIIIIIIIIIIIIIIIIIIIIIIIIIIIIIIIIIIIIIIIIIIIIIIIIIIIIIIIIIIIIIIIIIIIIIIIIIIIIIIIIIIIIIIIIIIIIIIIIIIIIIIIIIIIIIIIIIIIIIIIIIIIIIII
@R0000082/2
AATTCCACAACCATCTCTATAATCTAAAAATCTCCAACTAAATTTACCTTTAACACCCTCTCTTTCCACTATTAAAATAACTACATCAAAAAACAACTAATAATAATTACATTTTTTTTCCCACTATATTTTACCCAAAATTAAATCTATA
+
IIIIIIIIIIIIIIIIIIIIIIIIIIIIIIIIIIIIIIIIIIIIIIIIIIIIIIIIIIIIIIIIIIIIIIIIIIIIIIIIIIIIIIIIIIIIIIIIIIIIIIIIIIIIIIIIIIIIIIIIIIIIIIIIIIIIIIIIIIIIIIIIIIIIIII
@R0000083/2
AATTCCGCAACCTTCTCTATAATCTAAAAATCTCCGACTAAATTTACCTTTAACGCCCTCTCTTTCCGCTATTAAAATAACTACGTCAAAAAACGACTAATAATAATTACATTTTTTTTCCCACTATATTTTACCCGAAATTAAATCTATA
+
IIIIIIIIIIIIIIIIIIIIIIIIIIIIIIIIIIIIIIIIIIIIIIIIIIIIIIIIIIIIIIIIIIIIIIIIIIIIIIIIIIIIIIIIIIIIIIIIIIIIIIIIIIIIIIIIIIIIIIIIIIIIIIIIIIIIIIIIIIIIIIIIIIIIIII
@R0000084/2
AATTCCACAACCTTCTCTATAATCTAAAAATCTCCAACTAAATTTACCTTTAACACCCTCTCTTTCCACTATTAAAATAACTACATCAAAAAACAACTAATAATAATTACATTTTTTTTCCCACTATATTTTACCCAAAATTAAATCTATA
+
IIIIIIIIIIIIIIIIIIIIIIIIIIIIIIIIIIIIIIIIIIIIIIIIIIIIIIIIIIIIIIIIIIIIIIIIIIIIIIIIIIIIIIIIIIIIIIIIIIIIIIIIIIIIIIIIIIIIIIIIIIIIIIIIIIIIIIIIIIIIIIIIIIIIIII
@R0000085/2
AATTCCGCAACCTTCTCTATAATCTAAAAATCTCCGACTAAATTTACCTTTAACGCCCTCTCTTTCCGCTATTAAAATAACTACGTCAAAAAACGACTAATAATAATTACATTTTTTTTCCCACTATATTTTACCCGAAATTAAATCTATA
+
IIIIIIIIIIIIIIIIIIIIIIIIIIIIIIIIIIIIIIIIIIIIIIIIIIIIIIIIIIIIIIIIIIIIIIIIIIIIIIIIIIIIIIIIIIIIIIIIIIIIIIIIIIIIIIIIIIIIIIIIIIIIIIIIIIIIIIIIIIIIIIIIIIIIIII
@R0000086/2
TTTTTTTTTTTTTTTTTTTTTTTTTTTTTTTTTTTTTTTTTTTTTTTTTTTTTTTTTTTTTTTTTTTTTTTTTTTTTTTTTTTTTTTTTTTTTTTTTTTTTTTTTTTTTTTTTTTTTTTTTTTTTTTTTTTTTTTTTTTTTTTTTTTTTTT
+
IIIIIIIIIIIIIIIIIIIIIIIIIIIIIIIIIIIIIIIIIIIIIIIIIIIIIIIIIIIIIIIIIIIIIIIIIIIIIIIIIIIIIIIIIIIIIIIIIIIIIIIIIIIIIIIIIIIIIIIIIIIIIIIIIIIIIIIIIIIIIIIIIIIIIII
@R0000087/2
AATTCCGCAACCTTCTCTATAATCTAAAAATCTCCGACTAAATTTACCTTTAACGCCCTCTCTTTCCGCTATTAAAATAACTACGTCAAAAAACGACTAATAATAATTACATTTTTTTTCCCACTATATTTTACCCGAAATTAAATCTATA
+
IIIIIIIIIIIIIIIIIIIIIIIIIIIIIIIIIIIIIIIIIIIIIIIIIIIIIIIIIIIIIIIIIIIIIIIIIIIIIIIIIIIIIIIIIIIIIIIIIIIIIIIIIIIIIIIIIIIIIIIIIIIIIIIIIIIIIIIIIIIIIIIIIIIIIII
@R0000088/2
AATTCCGCAACCTTCTCTATAATCTAAAAATCTCCGACTAAATTTACCTTTAACGCCCTCTCTTTCCGCTATTAAAATACCTACGTCAAAAAACGACTAATAATAATTACATTTTTTTTCCCACTATATTTTACCCGAAATTAAATCTATA
+
IIIIIIIIIIIIIIIIIIIIIIIIIIIIIIIIIIIIIIIIIIIIIIIIIIIIIIIIIIIIIIIIIIIIIIIIIIIIIIIIIIIIIIIIIIIIIIIIIIIIIIIIIIIIIIIIIIIIIIIIIIIIIIIIIIIIIIIIIIIIIIIIIIIIIII
@R0000089/2
TTTTTTTTTTTTTTTTTTTTTTTTTTTTTTTTTTTTTTTTTTTTTTTTTTTTTTTTTTTTTTTTTTTTTTTTTTTTTTTTTTTTTTTTTTTTTTTTTTTTTTTTTTTTTTTTTTTTTTTTTTTTTTTTTTTTTTTTTTTTTTTTTTTTTTT
+
IIIIIIIIIIIIIIIIIIIIIIIIIIIIIIIIIIIIIIIIIIIIIIIIIIIIIIIIIIIIIIIIIIIIIIIIIIIIIIIIIIIIIIIIIIIIIIIIIIIIIIIIIIIIIIIIIIIIIIIIIIIIIIIIIIIIIIIIIIIIIIIIIIIIIII
@R0000090/2
AATTCCGCAACCTTCTCTATAATCTAAAAATCTCCGACTAAATTTACCTTTAACGCCCTCTCTTTCCGCTATTAAAATAACTACGTCATAAAACGACTAATAATAATTACATTTTTTTTCCCACTATATTTTACCCGAAATTAAATCTATA
+
IIIIIIIIIIIIIIIIIIIIIIIIIIIIIIIIIIIIIIIIIIIIIIIIIIIIIIIIIIIIIIIIIIIIIIIIIIIIIIIIIIIIIIIIIIIIIIIIIIIIIIIIIIIIIIIIIIIIIIIIIIIIIIIIIIIIIIIIIIIIIIIIIIIIIII
@R0000091/2
AATTCCGCAACCTTCTCTATAATCTAAAAATCTCCGACTAAATTTACCTTTAACGCCCTCTCTTTCCGCTATTAAAATAACTACGTCAAAAAACGACTAATAATAATTACATTTTTTTTCCCACTATATTTTACCCGAAATTAAATCTATA
+
IIIIIIIIIIIIIIIIIIIIIIIIIIIIIIIIIIIIIIIIIIIIIIIIIIIIIIIIIIIIIIIIIIIIIIIIIIIIIIIIIIIIIIIIIIIIIIIIIIIIIIIIIIIIIIIIIIIIIIIIIIIIIIIIIIIIIIIIIIIIIIIIIIIIIII
@R0000092/2
AATTCCGCAACCTTCTCTATAATCTAAAAATCTCCGACTAAATTTACCTTTAACGCCCTCTCTTTCCGCTATTAAAATAACTACGGCACAAAACGACTAATAATAATTACATTTTTTTTCCCACTATATTTTACCCGAAATTAAATCTATA
+
IIIIIIIIIIIIIIIIIIIIIIIIIIIIIIIIIIIIIIIIIIIIIIIIIIIIIIIIIIIIIIIIIIIIIIIIIIIIIIIIIIIIIIIIIIIIIIIIIIIIIIIIIIIIIIIIIIIIIIIIIIIIIIIIIIIIIIIIIIIIIIIIIIIIIII
@R0000093/2
AATTCCGCAACCTTCTCTATAATCTAGAAATCTCCGACTAAATTTACCTTTAACGCCCTCTCTTTCCGCTATTAAAATAACTACGTCAAAAAACGACTAATAATAATTACATTTTTTTTCCCACTATATTTTACCCGAAATTAAATCTATA
+
IIIIIIIIIIIIIIIIIIIIIIIIIIIIIIIIIIIIIIIIIIIIIIIIIIIIIIIIIIIIIIIIIIIIIIIIIIIIIIIIIIIIIIIIIIIIIIIIIIIIIIIIIIIIIIIIIIIIIIIIIIIIIIIIIIIIIIIIIIIIIIIIIIIIIII
@R0000094/2
AATTCCGCAACCTTCTCTATAATCTAAAAATCTCCGACTAAATTTACCTTTAACGCCCTCTCTTTCCGCTATTAAAATAACTACGTCAAAAAACGACTAATAATAATTACATTTTTTTTCCCACTATATTTTACCCGAAATTAAATCTATA
+
IIIIIIIIIIIIIIIIIIIIIIIIIIIIIIIIIIIIIIIIIIIIIIIIIIIIIIIIIIIIIIIIIIIIIIIIIIIIIIIIIIIIIIIIIIIIIIIIIIIIIIIIIIIIIIIIIIIIIIIIIIIIIIIIIIIIIIIIIIIIIIIIIIIIIII
@R0000095/2
TTTTTTTTTTTTTTTTTTTTTTTTTTTTTTTTTTTTTTTTTTTTTTTTTTTTTTTTTTTTTTTTTTTTTTTTTTTTTTTTTTTTTTTTTTTTTTTTTTTTTTTTTTTTTTTTTTTTTTTTTTTTTTTTTTTTTTTTTTTTTTTTTTTTTTT
+
IIIIIIIIIIIIIIIIIIIIIIIIIIIIIIIIIIIIIIIIIIIIIIIIIIIIIIIIIIIIIIIIIIIIIIIIIIIIIIIIIIIIIIIIIIIIIIIIIIIIIIIIIIIIIIIIIIIIIIIIIIIIIIIIIIIIIIIIIIIIIIIIIIIIIII
@R0000096/2
AATTCCGCAACCTTCTCTATAATCTAAAAATCTCCGACTAAATTTACCTTTAACGCCCTCTCTTTCCGCTATTAAAATAGCTACGTCAAAAAACGACTAATAATAATTACATTTTTTTTCCCACTATATTTTACCCGAAATTAAATCTATA
+
IIIIIIIIIIIIIIIIIIIIIIIIIIIIIIIIIIIIIIIIIIIIIIIIIIIIIIIIIIIIIIIIIIIIIIIIIIIIIIIIIIIIIIIIIIIIIIIIIIIIIIIIIIIIIIIIIIIIIIIIIIIIIIIIIIIIIIIIIIIIIIIIIIIIIII
@R0000097/2
AATTCCACAACCTTCTCTATAATCTAAAAATCTCCAACTAAATTTACCTTTAACACCCTCTCTTTCCACTATTAAAATAACTACATCAAAAAACAACTAATAATAATTACATTTTTTTTCCCACTATATTTTACCCAAAATTAAATCTATA
+
IIIIIIIIIIIIIIIIIIIIIIIIIIIIIIIIIIIIIIIIIIIIIIIIIIIIIIIIIIIIIIIIIIIIIIIIIIIIIIIIIIIIIIIIIIIIIIIIIIIIIIIIIIIIIIIIIIIIIIIIIIIIIIIIIIIIIIIIIIIIIIIIIIIIIII
@R0000098/2
AATTCCGCAACCTTCTCTATAATCTAAAAATCTCCGACTAAATTTACCTTTAACGCCCTCTCTTTCCGCTATTAAAATAACTACGTCAAAAAACGACTAATAATAATTACATTTTTTATCCCACTATATTTTACCCGAAATTAAATCTATA
+
IIIIIIIIIIIIIIIIIIIIIIIIIIIIIIIIIIIIIIIIIIIIIIIIIIIIIIIIIIIIIIIIIIIIIIIIIIIIIIIIIIIIIIIIIIIIIIIIIIIIIIIIIIIIIIIIIIIIIIIIIIIIIIIIIIIIIIIIIIIIIIIIIIIIIII
@R0000099/2
AATTCCGCAACCTTCTCTATAATCTAAAAATCTCCGACTAAATTTACCTTTAACGCCCTCTCTTTCCGCTTTTAAAATAACTACGTCAAAAAACGACTAATAATCATTACGTTTTTTTTCCCACTATATTTTACCCGAAATTAAATCTATA
+
IIIIIIIIIIIIIIIIIIIIIIIIIIIIIIIIIIIIIIIIIIIIIIIIIIIIIIIIIIIIIIIIIIIIIIIIIIIIIIIIIIIIIIIIIIIIIIIIIIIIIIIIIIIIIIIIIIIIIIIIIIIIIIIIIIIIIIIIIIIIIIIIIIIIIII
@R0000100/2
AATTCCACAACCTCCTCTATAATCTAAAAATCTACAACTAAATTTACCTTTAACTCCCTCTCTTTCCACTATTAAAATAACTACATCAAAAAACAACTAATAATAATTACATTTTTTTTCCCACTATATTTTACCCAAAATTAAATCTATA
+
IIIIIIIIIIIIIIIIIIIIIIIIIIIIIIIIIIIIIIIIIIIIIIIIIIIIIIIIIIIIIIIIIIIIIIIIIIIIIIIIIIIIIIIIIIIIIIIIIIIIIIIIIIIIIIIIIIIIIIIIIIIIIIIIIIIIIIIIIIIIIIIIIIIIIII
@R0000101/2
AATTCCACAACCTTCTCTATAATCTAAAAATCTCCAACTAAATTTACCTTTAACACCCTCTCTTTCGACTATTAAAATAACTACATCAAAAAACAACTAATAATAATTACATTTTTTTTCCCACTATATTTTACCCAAAATTAAATCTATA
+
IIIIIIIIIIIIIIIIIIIIIIIIIIIIIIIIIIIIIIIIIIIIIIIIIIIIIIIIIIIIIIIIIIIIIIIIIIIIIIIIIIIIIIIIIIIIIIIIIIIIIIIIIIIIIIIIIIIIIIIIIIIIIIIIIIIIIIIIIIIIIIIIIIIIIII
@R0000102/2
AATTCCGCAACCTTCTCTATAATCTAAAAATCTCCGACTAAATTTACCTTTAACGCCCTCTCTTTCCGCTATTAAAATAACTACGTCAAAAAACGACTAATAATAATTACATTTTTTTTCCCACTATATTTTACCCGAAATTAAATCTATA
+
IIIIIIIIIIIIIIIIIIIIIIIIIIIIIIIIIIIIIIIIIIIIIIIIIIIIIIIIIIIIIIIIIIIIIIIIIIIIIIIIIIIIIIIIIIIIIIIIIIIIIIIIIIIIIIIIIIIIIIIIIIIIIIIIIIIIIIIIIIIIIIIIIIIIIII
@R0000103/2
AATTCCGCAACCTTCTCTATAATCTAAAAATCTCCGACTAAATTTACCTTTAACGCCCTCTCTTTCCGCTATTAAAATAACTACGTCAAAAAACGACTTATAACAATTACATTTTTTTTCCCACTATATTTTACCCGAAATTAAATCTATA
+
IIIIIIIIIIIIIIIIIIIIIIIIIIIIIIIIIIIIIIIIIIIIIIIIIIIIIIIIIIIIIIIIIIIIIIIIIIIIIIIIIIIIIIIIIIIIIIIIIIIIIIIIIIIIIIIIIIIIIIIIIIIIIIIIIIIIIIIIIIIIIIIIIIIIIII
@R0000104/2
AATTCGGCAACCTTCTCTATAATCTAAAAATCTCCGACTAAATTTACCTTTAACGCCCTCTCTTTCCGCTATTAAAATAACTACGTCAAAAAACGACTAATAATAATTACATTTTTTTTCCCACTATATTTTACCCGAAATTAAATCTATA
+
IIIIIIIIIIIIIIIIIIIIIIIIIIIIIIIIIIIIIIIIIIIIIIIIIIIIIIIIIIIIIIIIIIIIIIIIIIIIIIIIIIIIIIIIIIIIIIIIIIIIIIIIIIIIIIIIIIIIIIIIIIIIIIIIIIIIIIIIIIIIIIIIIIIIIII
@R0000105/2
AATTCCGCAACCTTCTCTATAATCTAAAAATCTCCGACTAAATTTACCGTTAACGCCCTCTCTTTCCGCTATTAAAACAACTACGTCAAAAAACGACTAATAATAATTACATTTTTTTTCCCACTATATTTTACCCGAAATTAAATCTATA
+
IIIIIIIIIIIIIIIIIIIIIIIIIIIIIIIIIIIIIIIIIIIIIIIIIIIIIIIIIIIIIIIIIIIIIIIIIIIIIIIIIIIIIIIIIIIIIIIIIIIIIIIIIIIIIIIIIIIIIIIIIIIIIIIIIIIIIIIIIIIIIIIIIIIIIII
@R0000106/2
AATTCCACAACCTTCTCTATAATCTAAAAATCTCCAACTAAATTTACCTTTAACACCCTCTCTTTCGACTATTAAAATAACTACATCAAAAAACAACTAATAATAATTACATTTTTTTTCCCACTATATTTTACCCAAAATTAAATCTATA
+
IIIIIIIIIIIIIIIIIIIIIIIIIIIIIIIIIIIIIIIIIIIIIIIIIIIIIIIIIIIIIIIIIIIIIIIIIIIIIIIIIIIIIIIIIIIIIIIIIIIIIIIIIIIIIIIIIIIIIIIIIIIIIIIIIIIIIIIIIIIIIIIIIIIIIII
@R0000107/2
AATTCCGCAACCTTCTCTATAATCTAAAAATCTCCGACTAAATTTACCTTTAACGCCCTCTCTTTCCGCTATTAAAATAACTACGTCAAAAAACGACTAATAATAATTACATTTTTTTTCCCACTATATTTTACCCGAAATTAAATCTATA
+
IIIIIIIIIIIIIIIIIIIIIIIIIIIIIIIIIIIIIIIIIIIIIIIIIIIIIIIIIIIIIIIIIIIIIIIIIIIIIIIIIIIIIIIIIIIIIIIIIIIIIIIIIIIIIIIIIIIIIIIIIIIIIIIIIIIIIIIIIIIIIIIIIIIIIII
@R0000108/2
AATTCCACAACCTTCTCTATAATCTAAAAATCTCCAACTAAATTTACCTTTAACACCCTCTCTTTCCACTATTAAAATAACTACATCAAAAAACAACTAATAATAATTACATTTTTTTTCCCACTATATTTTACCCAAAATTAAATCTATA
+
IIIIIIIIIIIIIIIIIIIIIIIIIIIIIIIIIIIIIIIIIIIIIIIIIIIIIIIIIIIIIIIIIIIIIIIIIIIIIIIIIIIIIIIIIIIIIIIIIIIIIIIIIIIIIIIIIIIIIIIIIIIIIIIIIIIIIIIIIIIIIIIIIIIIIII
@R0000109/2
AATTCCGCAACCTTCTCTATAATATAAAAATCTCCGACTAAATTTACCTTTAACGCCCTCTCTTTCCGCTATTAAAATAACTACGTCAAAAAACGACTAATAATAATTACATTTTTTTTCCCACTATATTTTACCCGAAATTAAATCTATA
+
IIIIIIIIIIIIIIIIIIIIIIIIIIIIIIIIIIIIIIIIIIIIIIIIIIIIIIIIIIIIIIIIIIIIIIIIIIIIIIIIIIIIIIIIIIIIIIIIIIIIIIIIIIIIIIIIIIIIIIIIIIIIIIIIIIIIIIIIIIIIIIIIIIIIIII
@R0000110/2
AATTCCGCAACCTTCTCTATAATCTAAAAATCTCCGACTAAATTTACCTTTAACGCCCTCTCTTTCCGCTATTAAAATAACTACGTCAAAAAACGACTAATAATAATTACATTTTTTTTCCCACTATATTTTACCCGAAATTAAATCTATA
+
IIIIIIIIIIIIIIIIIIIIIIIIIIIIIIIIIIIIIIIIIIIIIIIIIIIIIIIIIIIIIIIIIIIIIIIIIIIIIIIIIIIIIIIIIIIIIIIIIIIIIIIIIIIIIIIIIIIIIIIIIIIIIIIIIIIIIIIIIIIIIIIIIIIIIII
@R0000111/2
AATTCCACAACCTTCTCTATAATCTAAAAATCTCCAACTAAATTTACCTTTAACACCCTCTCTTTCCACTATTAAAATAACTACATCAAAAAACAACTAATAATTATTACATTTTTTTTCCCACTATATTTTACCCAAAATTAAATCTATA
+
IIIIIIIIIIIIIIIIIIIIIIIIIIIIIIIIIIIIIIIIIIIIIIIIIIIIIIIIIIIIIIIIIIIIIIIIIIIIIIIIIIIIIIIIIIIIIIIIIIIIIIIIIIIIIIIIIIIIIIIIIIIIIIIIIIIIIIIIIIIIIIIIIIIIIII
@R0000112/2
AATTCCGCAACCTTCTCTATAATCTAAAAATCTCCGACTAATTTTACCTTTAACGCCCTACCTTTCCGCTATTAAAATAACTACGTCAAAAAACGACTAATAATTATTACATTTTTTTTCCCACTATATTTTACCCGAAATTAAATCTATA
+
IIIIIIIIIIIIIIIIIIIIIIIIIIIIIIIIIIIIIIIIIIIIIIIIIIIIIIIIIIIIIIIIIIIIIIIIIIIIIIIIIIIIIIIIIIIIIIIIIIIIIIIIIIIIIIIIIIIIIIIIIIIIIIIIIIIIIIIIIIIIIIIIIIIIIII
@R0000113/2
AATTCCACAACCTTCTCTATAATCTCAAAATCTCCAACTAAATTTACCTTTAACACCCTCTCTTTCCACTATTAAAATAACTACATCTAGAAACAACTAATAATAATTACATTTTTTTTCCCACTATATTTTACCCAAAATTAAATCTATA
+
IIIIIIIIIIIIIIIIIIIIIIIIIIIIIIIIIIIIIIIIIIIIIIIIIIIIIIIIIIIIIIIIIIIIIIIIIIIIIIIIIIIIIIIIIIIIIIIIIIIIIIIIIIIIIIIIIIIIIIIIIIIIIIIIIIIIIIIIIIIIIIIIIIIIIII
@R0000114/2
AATTCCGCAACCTTCTCTATAATCTAAACATCTCCGACTAAATTTACCTTTAACGCCCTCTCTTTCCGCTATTAAAATAACTACGTCAAAAAACGACTAATAATAATTACATTTTTTTTCCCACTATATTTTACCCGAAATTAAATCTATA
+
IIIIIIIIIIIIIIIIIIIIIIIIIIIIIIIIIIIIIIIIIIIIIIIIIIIIIIIIIIIIIIIIIIIIIIIIIIIIIIIIIIIIIIIIIIIIIIIIIIIIIIIIIIIIIIIIIIIIIIIIIIIIIIIIIIIIIIIIIIIIIIIIIIIIIII
@R0000115/2
AATTCCGCAACCTTCTCCATAATCTAAAAATCTCCGACTAAATTTACCTTTAACGCCCTCTCTTTCCGCTATTAAAATAACTACGTCAAAAAACGACTAATAATAATTACATTTTTTTTCCCACTATATTTTACCCGAAATTAAATCTATA
+
IIIIIIIIIIIIIIIIIIIIIIIIIIIIIIIIIIIIIIIIIIIIIIIIIIIIIIIIIIIIIIIIIIIIIIIIIIIIIIIIIIIIIIIIIIIIIIIIIIIIIIIIIIIIIIIIIIIIIIIIIIIIIIIIIIIIIIIIIIIIIIIIIIIIIII
@R0000116/2
AATTCCACAACCTTCTCTATAATCTAAAAATCTCCAACTAAATTTACCTTTAACACCCTCTCTTTCCACTATTAAAATAACTACATCAAAAAACAACTAATAATAATTACATTTTTTTTCCCACTATATTTTACCCAAAATTAAATCTATA
+
IIIIIIIIIIIIIIIIIIIIIIIIIIIIIIIIIIIIIIIIIIIIIIIIIIIIIIIIIIIIIIIIIIIIIIIIIIIIIIIIIIIIIIIIIIIIIIIIIIIIIIIIIIIIIIIIIIIIIIIIIIIIIIIIIIIIIIIIIIIIIIIIIIIIIII
@R0000117/2
AATTCCGCAACCTTCTCTATAATCTAAAAATCTCCGACTAAATTTACCTTTAACGCCCTCTCTTTCCGCTATTAAAATAACTACGTCAAAAAACGACTAATAATAATTACATTTTTTTTCCCACCATATTTTACCCGAAATTAAATCTATA
+
IIIIIIIIIIIIIIIIIIIIIIIIIIIIIIIIIIIIIIIIIIIIIIIIIIIIIIIIIIIIIIIIIIIIIIIIIIIIIIIIIIIIIIIIIIIIIIIIIIIIIIIIIIIIIIIIIIIIIIIIIIIIIIIIIIIIIIIIIIIIIIIIIIIIIII
@R0000118/2
AATTCCGCAACCTTCTCTATAATCTAAAAATCTCAGACTAAATTTACCTTTAACGCCCTCTCTTTCCGCTATTAAAATAACTACGTCAAAAAACGACTAATAATAATTACATTTTTTTTCCCACTATATTTTACCCGAAATTAAATCTATA
+
IIIIIIIIIIIIIIIIIIIIIIIIIIIIIIIIIIIIIIIIIIIIIIIIIIIIIIIIIIIIIIIIIIIIIIIIIIIIIIIIIIIIIIIIIIIIIIIIIIIIIIIIIIIIIIIIIIIIIIIIIIIIIIIIIIIIIIIIIIIIIIIIIIIIIII
@R0000119/2
AATTCCGCAACCTTCTCTATAATCTAAAAATCTCCGACTAAATTTACCTTTAACGCCCTCTCTTTCCGCTATTAAAATAACTACGTCAAAAAACGACTAATAATAATTACATTTTTTTTCCCACTATATTTTACCCGAAATAAAATCTATA
+
IIIIIIIIIIIIIIIIIIIIIIIIIIIIIIIIIIIIIIIIIIIIIIIIIIIIIIIIIIIIIIIIIIIIIIIIIIIIIIIIIIIIIIIIIIIIIIIIIIIIIIIIIIIIIIIIIIIIIIIIIIIIIIIIIIIIIIIIIIIIIIIIIIIIIII
@R0000120/2
AATTCCACAACCTTCTCTATAATCTAAAAATCTCCAACTAAATTTACCTTTAACACCCTCTCTTTCCACTATTAAAATAACTACATCAAAAAACAACTAATAATAATTACATTTTTTTTCCCACTATATTTTACCCAAAATTAAATCTATA
+
IIIIIIIIIIIIIIIIIIIIIIIIIIIIIIIIIIIIIIIIIIIIIIIIIIIIIIIIIIIIIIIIIIIIIIIIIIIIIIIIIIIIIIIIIIIIIIIIIIIIIIIIIIIIIIIIIIIIIIIIIIIIIIIIIIIIIIIIIIIIIIIIIIIIIII
@R0000121/2
AATTCCGCAACCTTCTCTATAATCTAAAAATCTCCGACTAAATTTACCTTTAACGCCCTCTCTTTCCGCTATTAAAATAACTACGTCAAAAAACGACTAATAATAATTACATTTTTTTTCCCACTATATTTTACCCGAAATTAAATCTATA
+
IIIIIIIIIIIIIIIIIIIIIIIIIIIIIIIIIIIIIIIIIIIIIIIIIIIIIIIIIIIIIIIIIIIIIIIIIIIIIIIIIIIIIIIIIIIIIIIIIIIIIIIIIIIIIIIIIIIIIIIIIIIIIIIIIIIIIIIIIIIIIIIIIIIIIII
@R0000122/2
AATTCCACAACCTTCTCTATAATCTAAAAATCTCCAACTAAATTTACCTTTAACACCCTCTCTTTCCACTATTAAAATAACTACATCAAAAAACAACTAATAATAATTACATTTTTTTTCCCACTATATTTTACCCAAAATTAAATCTATA
+
IIIIIIIIIIIIIIIIIIIIIIIIIIIIIIIIIIIIIIIIIIIIIIIIIIIIIIIIIIIIIIIIIIIIIIIIIIIIIIIIIIIIIIIIIIIIIIIIIIIIIIIIIIIIIIIIIIIIIIIIIIIIIIIIIIIIIIIIIIIIIIIIIIIIIII
@R0000123/2
AATTCCACAACCTTCTCTATAATCTAAAAATCTCCAACTAAATTTACCTTTAACACCCTCTCTTTCCACTATTAAAATAACTACATCAAAAAACAACTAATAATAATTACATTTTTTTTCCCACTATATTTTACCCAAAATTAAATCTATA
+
IIIIIIIIIIIIIIIIIIIIIIIIIIIIIIIIIIIIIIIIIIIIIIIIIIIIIIIIIIIIIIIIIIIIIIIIIIIIIIIIIIIIIIIIIIIIIIIIIIIIIIIIIIIIIIIIIIIIIIIIIIIIIIIIIIIIIIIIIIIIIIIIIIIIIII
@R0000124/2
TATTCCACAACCTTCTCTATAATCTAAAAATCTCCAACTAAATTTACCTTTAACACCCTCTCTTTCCACTATTAAAATAACTACATCAAAAAGCAACTAATAATAATTACATTTTTTTTCCCACTATATTTTACCCAAAATTAAATCTATA
+
IIIIIIIIIIIIIIIIIIIIIIIIIIIIIIIIIIIIIIIIIIIIIIIIIIIIIIIIIIIIIIIIIIIIIIIIIIIIIIIIIIIIIIIIIIIIIIIIIIIIIIIIIIIIIIIIIIIIIIIIIIIIIIIIIIIIIIIIIIIIIIIIIIIIIII
@R0000125/2
AATTCCACAACCTTCTCTATAATCTAAAAATCTCCAACTAAATTTACCTTTAACACCCTCTCTTTCCACTATTAAAATAACTACATCAAAAAACAACTAATAATAATTACCTTTTTTTTCCCACTATATTTTACCCAAAATTAAATCTATA
+
IIIIIIIIIIIIIIIIIIIIIIIIIIIIIIIIIIIIIIIIIIIIIIIIIIIIIIIIIIIIIIIIIIIIIIIIIIIIIIIIIIIIIIIIIIIIIIIIIIIIIIIIIIIIIIIIIIIIIIIIIIIIIIIIIIIIIIIIIIIIIIIIIIIIIII
@R0000126/2
AATTCCGCAACCTTCTCTATAATCTAAAAATCTCCGACTAAATTTACCTTTAACGCCCTCTCTTTCCGCTATTAAAATAACTACGTCAAAAAACGACTAATAATAATTACATTTTTTTTCCCACTATATTTTACCCGAAATTAAATCTATA
+
IIIIIIIIIIIIIIIIIIIIIIIIIIIIIIIIIIIIIIIIIIIIIIIIIIIIIIIIIIIIIIIIIIIIIIIIIIIIIIIIIIIIIIIIIIIIIIIIIIIIIIIIIIIIIIIIIIIIIIIIIIIIIIIIIIIIIIIIIIIIIIIIIIIIIII
@R0000127/2
AATTCCACAACCTTCTCTATAATCTAAAAATCTCCAACTAAATTTACCTTTAACACCCTCTCTTTCCACTATTAAAATAACTACATCAAAAAACAACTAACAATAATTACATTTTTTTTCCCACTATATTTTACCCAAAATTAAATCTATA
+
IIIIIIIIIIIIIIIIIIIIIIIIIIIIIIIIIIIIIIIIIIIIIIIIIIIIIIIIIIIIIIIIIIIIIIIIIIIIIIIIIIIIIIIIIIIIIIIIIIIIIIIIIIIIIIIIIIIIIIIIIIIIIIIIIIIIIIIIIIIIIIIIIIIIIII
@R0000128/2
AATTCCGCAACCTTCTCTATAATCTAAAAATCTCCGACTAAATTTACCTTTAACGCCCACTCTTTCCGCTATTAAAATAACTACGTCAAAAAACGACTAATAATAATTACATTTTTTTTCCCACTATATTTTACCCGAAATTAAATCTATA
+
IIIIIIIIIIIIIIIIIIIIIIIIIIIIIIIIIIIIIIIIIIIIIIIIIIIIIIIIIIIIIIIIIIIIIIIIIIIIIIIIIIIIIIIIIIIIIIIIIIIIIIIIIIIIIIIIIIIIIIIIIIIIIIIIIIIIIIIIIIIIIIIIIIIIIII
@R0000129/2
AATTCCACAACCTTCTCTATAATCTAAAAATCTCCAACTAAATTTACCTTTAACACCCTCTCTTTCCACTATTAAAATAACTACATCAAAAAACAACTAATAATAATTACATTTTTTTTCCCACTATATTTTACCCAAAATTAAATCTATA
+
IIIIIIIIIIIIIIIIIIIIIIIIIIIIIIIIIIIIIIIIIIIIIIIIIIIIIIIIIIIIIIIIIIIIIIIIIIIIIIIIIIIIIIIIIIIIIIIIIIIIIIIIIIIIIIIIIIIIIIIIIIIIIIIIIIIIIIIIIIIIIIIIIIIIIII
@R0000130/2
AATTCCACAACCTTCTCTATAATCTAAAAATCTCCAACTAAATTTACCTTTAACACCCTCTCTTTCCACTATTAAAATAACTACATCAAAAAACAACTAATAATAATTACATTTTTTTTCCCACTATATTTTACCCAAAATTAAATCTATA
+
IIIIIIIIIIIIIIIIIIIIIIIIIIIIIIIIIIIIIIIIIIIIIIIIIIIIIIIIIIIIIIIIIIIIIIIIIIIIIIIIIIIIIIIIIIIIIIIIIIIIIIIIIIIIIIIIIIIIIIIIIIIIIIIIIIIIIIIIIIIIIIIIIIIIIII
@R0000131/2
AATTCCGCAACCTTCTCTATAATCTAAAAATCTCCGACTAAATTTACCTTTAACGCCCTCTCTTTCCGCTATTAAAATAACTACGTCAAAAAACGACTAATAATAATTACATTTTTTTTCCCACTATATTTTACCCGAAATTAAATCTATA
+
IIIIIIIIIIIIIIIIIIIIIIIIIIIIIIIIIIIIIIIIIIIIIIIIIIIIIIIIIIIIIIIIIIIIIIIIIIIIIIIIIIIIIIIIIIIIIIIIIIIIIIIIIIIIIIIIIIIIIIIIIIIIIIIIIIIIIIIIIIIIIIIIIIIIIII
@R0000132/2
AATTCCGCAACCTTCTCTATAATCTAAAAATCTCCGACTAAATTTACCTTTAACGCCCTCTCTTTCCGCTATTAAAATAACTACGTCAAAAAACGACTAATCATAATTACATTTTTTTTCCCACTATATTTTACCCGAAATTAAATCTATA
+
IIIIIIIIIIIIIIIIIIIIIIIIIIIIIIIIIIIIIIIIIIIIIIIIIIIIIIIIIIIIIIIIIIIIIIIIIIIIIIIIIIIIIIIIIIIIIIIIIIIIIIIIIIIIIIIIIIIIIIIIIIIIIIIIIIIIIIIIIIIIIIIIIIIIIII
@R0000133/2
AATTCCACAACCTTCTCTATAATCTAAAAATCTCCAACTAAATTTACCTTTAACACCCTCTCTTTCCACTATTAAAATAACTACATCAAAAAACAACTAATAATAATTACATTTTTTTTCCCACTATATTTTACCCAAAATTAAATCTATA
+
IIIIIIIIIIIIIIIIIIIIIIIIIIIIIIIIIIIIIIIIIIIIIIIIIIIIIIIIIIIIIIIIIIIIIIIIIIIIIIIIIIIIIIIIIIIIIIIIIIIIIIIIIIIIIIIIIIIIIIIIIIIIIIIIIIIIIIIIIIIIIIIIIIIIIII
@R0000134/2
AATTCCACAACCTTCTCTATAATCTAAAAATCTCCAACTAAATTTACCTTTAACACCCTCTCTTTCCACTATTAAAATAACTACATCAAAAAACAACTAATAATAATTACATTTTTTTTCCCACTATATTTTACCCAAAATTAAATCTATA
+
IIIIIIIIIIIIIIIIIIIIIIIIIIIIIIIIIIIIIIIIIIIIIIIIIIIIIIIIIIIIIIIIIIIIIIIIIIIIIIIIIIIIIIIIIIIIIIIIIIIIIIIIIIIIIIIIIIIIIIIIIIIIIIIIIIIIIIIIIIIIIIIIIIIIIII
@R0000135/2
AATTCCGCAACCTTCTCTATAATCTAAAAATCTCCGACTAAATTTACCTTTAACGCCCTCTCTTTCCGCTATTAAAATAACTACGTCAAAAAACGACTAATAATAATTACATTTTTTTTCCCACTATATTTTACCCGAAATTAAATCTATA
+
IIIIIIIIIIIIIIIIIIIIIIIIIIIIIIIIIIIIIIIIIIIIIIIIIIIIIIIIIIIIIIIIIIIIIIIIIIIIIIIIIIIIIIIIIIIIIIIIIIIIIIIIIIIIIIIIIIIIIIIIIIIIIIIIIIIIIIIIIIIIIIIIIIIIIII
@R0000136/2
AATTCCACAACCTTCTCTATAATCTAAAAATCTCCAACTAAATTTACCTTTAACACCCTCTCTTTCCACTATTAAAATAACTACATCAAAAAACAACTAATAATAATTACATTTTTTTTCCCACTATATTTTACCCAAAATTAAATCTATA
+
IIIIIIIIIIIIIIIIIIIIIIIIIIIIIIIIIIIIIIIIIIIIIIIIIIIIIIIIIIIIIIIIIIIIIIIIIIIIIIIIIIIIIIIIIIIIIIIIIIIIIIIIIIIIIIIIIIIIIIIIIIIIIIIIIIIIIIIIIIIIIIIIIIIIIII
@R0000137/2
AATTCCACAACCTTCTCTATGATCTAAAAATCTCCAACTAAATTTACCTTTAACACCCTCTCTTTCCACTATTAAAATAACTACATCAAAAAACACCTAATAATAATTACATTTTTTTTCCCACTATATTTTACCCAAAATTAAATCTATA
+
IIIIIIIIIIIIIIIIIIIIIIIIIIIIIIIIIIIIIIIIIIIIIIIIIIIIIIIIIIIIIIIIIIIIIIIIIIIIIIIIIIIIIIIIIIIIIIIIIIIIIIIIIIIIIIIIIIIIIIIIIIIIIIIIIIIIIIIIIIIIIIIIIIIIIII
@R0000138/2
AATTCCACAACCTTCTCTATAATCTAAAAATCTCCAACTAAATTTACCTTTAACACCCTCTCTTTCCCCTATTAAAATAACTACATCAAAAAACAACTAATAATAATTACATTTTTTTTCCCACTATATTTTACCCAAAATTAAATCTATA
+
IIIIIIIIIIIIIIIIIIIIIIIIIIIIIIIIIIIIIIIIIIIIIIIIIIIIIIIIIIIIIIIIIIIIIIIIIIIIIIIIIIIIIIIIIIIIIIIIIIIIIIIIIIIIIIIIIIIIIIIIIIIIIIIIIIIIIIIIIIIIIIIIIIIIIII
@R0000139/2
AATTCCACAACCTTCTCTATAATCTAAAAATCTCCAACTAAATTTACCTTTAACACCCTCTCTTTCCACTATTAAAATAACTACATCAAAAAACAACTAATAATAATTACATTTTTTTTCCCACTATATTTTACCCAAAATTAAATCTATA
+
IIIIIIIIIIIIIIIIIIIIIIIIIIIIIIIIIIIIIIIIIIIIIIIIIIIIIIIIIIIIIIIIIIIIIIIIIIIIIIIIIIIIIIIIIIIIIIIIIIIIIIIIIIIIIIIIIIIIIIIIIIIIIIIIIIIIIIIIIIIIIIIIIIIIIII
@R0000140/2
TTTTTTTTTTTTTTTTTTTTTTTTTTTTTTTTTTTTTTTTTTTTTTTTTTTTTATTTTTTTTTTTTTTTTTTTTTTTTTTTTTTTTTTTTTTTTTTTTTTTTTTTTTTTTTTTTTTTTTTTTTTTTTTTTTTTTTTTTTTTTTTTTTTTTT
+
IIIIIIIIIIIIIIIIIIIIIIIIIIIIIIIIIIIIIIIIIIIIIIIIIIIIIIIIIIIIIIIIIIIIIIIIIIIIIIIIIIIIIIIIIIIIIIIIIIIIIIIIIIIIIIIIIIIIIIIIIIIIIIIIIIIIIIIIIIIIIIIIIIIIIII
@R0000141/2
TTTTTTTTTTTTTTTTTTTTTTTTTTTTTTTTTTTTTTTTTTTTTTTTTTTTTTTTTTTTTTTTTTTTTTTTTTTTTTTTTTTTTTTTTTTTTTTTTTTTTTTTTTTTTTTTTTTTTTTTTTTTTTTTTTTTTTTTTTTTTTTTTTTTTTT
+
IIIIIIIIIIIIIIIIIIIIIIIIIIIIIIIIIIIIIIIIIIIIIIIIIIIIIIIIIIIIIIIIIIIIIIIIIIIIIIIIIIIIIIIIIIIIIIIIIIIIIIIIIIIIIIIIIIIIIIIIIIIIIIIIIIIIIIIIIIIIIIIIIIIIIII
@R0000142/2
AATTCCGCAACCTTCTCTATAATCTAAAAATCTCCGACTAAATTTACCTTTAACGCCCTCTCTTTCCGCTATTAAAATAACTACGTCAAAAAACGACTAATAATAATTACATTTTTTTTCCCACTATATTTTACCCGAAATTAAATCTATA
+
IIIIIIIIIIIIIIIIIIIIIIIIIIIIIIIIIIIIIIIIIIIIIIIIIIIIIIIIIIIIIIIIIIIIIIIIIIIIIIIIIIIIIIIIIIIIIIIIIIIIIIIIIIIIIIIIIIIIIIIIIIIIIIIIIIIIIIIIIIIIIIIIIIIIIII
@R0000143/2
AATTCCACAACCTTCTCTATAATCTAAAAATCTCCAACTAAATTTACCTTTAACACCCTCTCTTTCCACTATTAAAATAACTACATCAAAAAACAACTAATAATAATTACATTTTTTTTCCCACTATATTTTACCCAAAATTAAATCTATA
+
IIIIIIIIIIIIIIIIIIIIIIIIIIIIIIIIIIIIIIIIIIIIIIIIIIIIIIIIIIIIIIIIIIIIIIIIIIIIIIIIIIIIIIIIIIIIIIIIIIIIIIIIIIIIIIIIIIIIIIIIIIIIIIIIIIIIIIIIIIIIIIIIIIIIIII
@R0000144/2
AATTCCACAACCTTCTCTATAATCTAAAAATCTCCAACTAAATTTACCTTTAACACCCTCTCTTTCCACTATTAAAATAACTACATCAAAAAACAACTAATAATAATTACATTTTTTTTCCCACTATATTTTACCCAAAATTAAATCTATA
+
IIIIIIIIIIIIIIIIIIIIIIIIIIIIIIIIIIIIIIIIIIIIIIIIIIIIIIIIIIIIIIIIIIIIIIIIIIIIIIIIIIIIIIIIIIIIIIIIIIIIIIIIIIIIIIIIIIIIIIIIIIIIIIIIIIIIIIIIIIIIIIIIIIIIIII
@R0000145/2
AATTCCACAACCTTCTCTATAATCTAAAAATCTCCAACTAAATTTACCTTTAACACCCTCTCTTTCCACTATTAAAATAACTACATCAAAAAACAACTAATAATAATTACATTTTTTTTCCCACTATATTTTAACCAAAATTAAATCTATA
+
IIIIIIIIIIIIIIIIIIIIIIIIIIIIIIIIIIIIIIIIIIIIIIIIIIIIIIIIIIIIIIIIIIIIIIIIIIIIIIIIIIIIIIIIIIIIIIIIIIIIIIIIIIIIIIIIIIIIIIIIIIIIIIIIIIIIIIIIIIIIIIIIIIIIIII
@R0000146/2
AATTCCGCAACATTCTCTATAATCTAAAAATCTCCGACTAAATTTACCTTTAACGCCCTCTCTTTCCGCTATTAAAATAACTACGTCAAAAAACGACTAATAATAATTACATTTTTTTTCCCACTATATTTTACCCGAAATTAAATCTATA
+
IIIIIIIIIIIIIIIIIIIIIIIIIIIIIIIIIIIIIIIIIIIIIIIIIIIIIIIIIIIIIIIIIIIIIIIIIIIIIIIIIIIIIIIIIIIIIIIIIIIIIIIIIIIIIIIIIIIIIIIIIIIIIIIIIIIIIIIIIIIIIIIIIIIIIII
@R0000147/2
AATTCCGCAACCTTCTCTATAATCTAAAAATCTCCGACTAGATTTACCTTTAACGCCCTCTCTTTCCGCTATTAAAATAACTACGTCAAAAAACGACTAATAATAATTACATTTTCTTTCCCACTATATTTTACCCGAAATTAAATCTATA
+
IIIIIIIIIIIIIIIIIIIIIIIIIIIIIIIIIIIIIIIIIIIIIIIIIIIIIIIIIIIIIIIIIIIIIIIIIIIIIIIIIIIIIIIIIIIIIIIIIIIIIIIIIIIIIIIIIIIIIIIIIIIIIIIIIIIIIIIIIIIIIIIIIIIIIII
@R0000148/2
TTTTTTTTTTTTTTTTTTTTTTTTTTTTTTATTTTTTTTTTTTTTTTTTTTTTTTTTTTTTTTTTTTTTTTTTTTTTTTTTTTTTTTTTTTTTTTTTTTTTTTTTTTTTTTTTTTTTTTTTTTTTTTTTTTTTTTTTTTTTTTTTTTTTTT
+
IIIIIIIIIIIIIIIIIIIIIIIIIIIIIIIIIIIIIIIIIIIIIIIIIIIIIIIIIIIIIIIIIIIIIIIIIIIIIIIIIIIIIIIIIIIIIIIIIIIIIIIIIIIIIIIIIIIIIIIIIIIIIIIIIIIIIIIIIIIIIIIIIIIIIII
@R0000149/2
AATTCCACAACCTTCTCTATAATCTAAAAATCTCCAACTAAATTTACCTTTAACACCCTCTCTTTCCACTATTAAAATAACTACATCAAAAAACAACTAATAATAATTACATTTTTTTTCCCACTATATTTTACCCAAAATTAAATCTATA
+
IIIIIIIIIIIIIIIIIIIIIIIIIIIIIIIIIIIIIIIIIIIIIIIIIIIIIIIIIIIIIIIIIIIIIIIIIIIIIIIIIIIIIIIIIIIIIIIIIIIIIIIIIIIIIIIIIIIIIIIIIIIIIIIIIIIIIIIIIIIIIIIIIIIIIII
@R0000150/2
AATTCCACAACCTTCTCTATAATCTAAAAATCTCCAACTAAATTTACCTTTAACACCCTCTCTTTCCACTATTAAAATAACTACATCAAAAAACAACTAATAATAATTACATTTTTTTTCCCACTATATTTTACCCAAAATTAAATCTATA
+
IIIIIIIIIIIIIIIIIIIIIIIIIIIIIIIIIIIIIIIIIIIIIIIIIIIIIIIIIIIIIIIIIIIIIIIIIIIIIIIIIIIIIIIIIIIIIIIIIIIIIIIIIIIIIIIIIIIIIIIIIIIIIIIIIIIIIIIIIIIIIIIIIIIIIII
@R0000151/2
AATTCCACAACCTTCTCTATAATCTAAAAATCTCCAACTAAATTTACCTTTAACACCCTCTCTTTCCACTATTAAAATAACTACATCAAAAAACAACTAATAATAATTACATTTTTTTTCCCACTATATTTTACCCAAAATTAAATCTATA
+
IIIIIIIIIIIIIIIIIIIIIIIIIIIIIIIIIIIIIIIIIIIIIIIIIIIIIIIIIIIIIIIIIIIIIIIIIIIIIIIIIIIIIIIIIIIIIIIIIIIIIIIIIIIIIIIIIIIIIIIIIIIIIIIIIIIIIIIIIIIIIIIIIIIIIII
@R0000152/2
TTTTTTTTTTTTTTTTTTTTTTTTTTTTTTTTTTTTTTTTTTTTTTTTTTTTTTTTTTTTTTTTTTTTTTTTTTTTTTTTTTTTTTTTTTTTTTTTTTTTTTTTTTTTTTTTTTTTTTTTTTTTTTTTTTTTTTTTTTTTATTTTTTTTTT
+
IIIIIIIIIIIIIIIIIIIIIIIIIIIIIIIIIIIIIIIIIIIIIIIIIIIIIIIIIIIIIIIIIIIIIIIIIIIIIIIIIIIIIIIIIIIIIIIIIIIIIIIIIIIIIIIIIIIIIIIIIIIIIIIIIIIIIIIIIIIIIIIIIIIIIII
@R0000153/2
AATTCCACAACCTTCTCTATAATCTAAAAATCTCCAACTAAATTTACCTTTAACACCCTCTCTTTCCACTATTAAAATAACTACATCAAAAAACAACTAATAATAATTACATTTTTTTTCCCACTATATTTTACCCAAAATTAAATCTATA
+
IIIIIIIIIIIIIIIIIIIIIIIIIIIIIIIIIIIIIIIIIIIIIIIIIIIIIIIIIIIIIIIIIIIIIIIIIIIIIIIIIIIIIIIIIIIIIIIIIIIIIIIIIIIIIIIIIIIIIIIIIIIIIIIIIIIIIIIIIIIIIIIIIIIIIII
@R0000154/2
AATTCCGCAACCTTCTCTATAATCTAAAAATCTCCGACTAAATTTACCTTTAACGCCCTCTCTTTCCGCTATTAAAATAACTACGTCAAAAAACGACTAATAATAATTACATTTTTTTTCCCACTATATTTTACCCGAAATTAAATCTATA
+
IIIIIIIIIIIIIIIIIIIIIIIIIIIIIIIIIIIIIIIIIIIIIIIIIIIIIIIIIIIIIIIIIIIIIIIIIIIIIIIIIIIIIIIIIIIIIIIIIIIIIIIIIIIIIIIIIIIIIIIIIIIIIIIIIIIIIIIIIIIIIIIIIIIIIII
@R0000155/2
AATTCCACAACCTTCTCTATAATCTAAAAATCTCCAACTAAATTTACCTTTAACACCCTCTCTTTCCACTATTAAAATAACTACATCAAAAAACAACTAATAATAATTACATTTTTTTTCCCACTATATTTTACCCAAAATTAAATCTATA
+
IIIIIIIIIIIIIIIIIIIIIIIIIIIIIIIIIIIIIIIIIIIIIIIIIIIIIIIIIIIIIIIIIIIIIIIIIIIIIIIIIIIIIIIIIIIIIIIIIIIIIIIIIIIIIIIIIIIIIIIIIIIIIIIIIIIIIIIIIIIIIIIIIIIIIII
@R0000156/2
AATTCCACAACCTTCTCTATAATCTAAAAATCTCCAACTAAATTTACCTTTAACACCCTCTCTTTCCACTATTAAAATAACTACATCAAAAAACAACGAATAATAATTACATTTTTTTTCCCACTAAAATTTACCCAAAATTAAATCTATA
+
IIIIIIIIIIIIIIIIIIIIIIIIIIIIIIIIIIIIIIIIIIIIIIIIIIIIIIIIIIIIIIIIIIIIIIIIIIIIIIIIIIIIIIIIIIIIIIIIIIIIIIIIIIIIIIIIIIIIIIIIIIIIIIIIIIIIIIIIIIIIIIIIIIIIIII
@R0000157/2
AATTCCGCAACCTTCTCTATAATCTAAAAATCTCCGACTAAATTTACCTTTAACGCCCTCTCTTTCCGCTATTAAAATAACTACATCAAAAAACGACTAATAATAATTACATTTTTTTTCCCACTATATTTTACCCGAAATTAAATCTATA
+
IIIIIIIIIIIIIIIIIIIIIIIIIIIIIIIIIIIIIIIIIIIIIIIIIIIIIIIIIIIIIIIIIIIIIIIIIIIIIIIIIIIIIIIIIIIIIIIIIIIIIIIIIIIIIIIIIIIIIIIIIIIIIIIIIIIIIIIIIIIIIIIIIIIIIII
@R0000158/2
AATTCGACAACCTTCTCTATAATCTAAAAATCTACAACTAAATTTACCTTTAACACCCTCTCTTTGCACTATTAAAATAACTACATCAAAAAACAACTAATAATAATTACATTTTTTTTCCCACTATATTTTACCCAAAATTAAATCTATA
+
IIIIIIIIIIIIIIIIIIIIIIIIIIIIIIIIIIIIIIIIIIIIIIIIIIIIIIIIIIIIIIIIIIIIIIIIIIIIIIIIIIIIIIIIIIIIIIIIIIIIIIIIIIIIIIIIIIIIIIIIIIIIIIIIIIIIIIIIIIIIIIIIIIIIIII
@R0000159/2
TTTTTTTTTTTTTTTTTTTTTTTTTTTTTTTTTTTTTTTTTTTTTTTTTTTTTTTTTTTTTTTGTTTTTTTTTTTTTTTTTTTTTTTTTTTTTTTTTTTTTTTTTTTTTTTTTTTTTTTTTTTTTTTTTTTTTTTTTTTTTTTTTTTTTTT
+
IIIIIIIIIIIIIIIIIIIIIIIIIIIIIIIIIIIIIIIIIIIIIIIIIIIIIIIIIIIIIIIIIIIIIIIIIIIIIIIIIIIIIIIIIIIIIIIIIIIIIIIIIIIIIIIIIIIIIIIIIIIIIIIIIIIIIIIIIIIIIIIIIIIIIII
@R0000160/2
TTTTTTTTTTTTTTTTTTTTTTTTTTTTTTTTTTTTTTTTTTTTTTTTTTTTTTTGTTTTTTTTTTTTTTTTTTTTTTTTTTTTTTTTTTTTTTTTTTTTTTTTTTTTTTTTTTTTTTTTTTTTTTTTTTTTTTTTTTTTTTTTTTTTTTT
+
IIIIIIIIIIIIIIIIIIIIIIIIIIIIIIIIIIIIIIIIIIIIIIIIIIIIIIIIIIIIIIIIIIIIIIIIIIIIIIIIIIIIIIIIIIIIIIIIIIIIIIIIIIIIIIIIIIIIIIIIIIIIIIIIIIIIIIIIIIIIIIIIIIIIIII
@R0000161/2
AATTCCGCAACCTTCTCTATAATCTAAAAATCTCCGACTAAATTTACCTTTAACGCCCTCTCTTTCCGCTATTAAAATAACTACGTCAAAAAACGACTAATAATAATTACATTTTTTTTCCCACTATATTTTACCCGAAATTAAATCTATA
+
IIIIIIIIIIIIIIIIIIIIIIIIIIIIIIIIIIIIIIIIIIIIIIIIIIIIIIIIIIIIIIIIIIIIIIIIIIIIIIIIIIIIIIIIIIIIIIIIIIIIIIIIIIIIIIIIIIIIIIIIIIIIIIIIIIIIIIIIIIIIIIIIIIIIIII
@R0000162/2
TTTTTTTTTTTTTTTTTTTTTTTTTTTTTTTTTTTTTTTTTTTTTGTTTTTTTTTTTTTTTTTTTTTTTTTTTTTTTTTTTTTTTTTTTTTTTTTTTTTTTTTTTTTTTTTTTTTTTTTTTTTTTTTTTTTTTTTTTTTTTTGTTTTTTTT
+
IIIIIIIIIIIIIIIIIIIIIIIIIIIIIIIIIIIIIIIIIIIIIIIIIIIIIIIIIIIIIIIIIIIIIIIIIIIIIIIIIIIIIIIIIIIIIIIIIIIIIIIIIIIIIIIIIIIIIIIIIIIIIIIIIIIIIIIIIIIIIIIIIIIIIII
@R0000163/2
AATTCCGCAACCTTCTCTATAATCTAAAAATCTCCGACTAAATTTACCTTTAACGCCCTCTCTTTCCGCTATTAAAATAACTACGTCAAAAAACGACTAATAATAATTACATTTTTTTTCCCACTATATTTTACCCGAAATTAAATCTATA
+
IIIIIIIIIIIIIIIIIIIIIIIIIIIIIIIIIIIIIIIIIIIIIIIIIIIIIIIIIIIIIIIIIIIIIIIIIIIIIIIIIIIIIIIIIIIIIIIIIIIIIIIIIIIIIIIIIIIIIIIIIIIIIIIIIIIIIIIIIIIIIIIIIIIIIII
@R0000164/2
AATTCCGCAACCTTCTCTATAATCTAAAAATCTCCGACTAAATTTACCTTTAACGCCCTCTCTTTCCGCTATTAAAATAACTACGTCAAAAAACGACTAATAATAATTACATTTTTTTTCCCACTATATTTTACCCGAAATTAAATCTATA
+
IIIIIIIIIIIIIIIIIIIIIIIIIIIIIIIIIIIIIIIIIIIIIIIIIIIIIIIIIIIIIIIIIIIIIIIIIIIIIIIIIIIIIIIIIIIIIIIIIIIIIIIIIIIIIIIIIIIIIIIIIIIIIIIIIIIIIIIIIIIIIIIIIIIIIII
@R0000165/2
AATTCCACAACCTTCTCTATAATCTAAAAATCTCCAACTAAATTTACCTTTAACACCCTCTCTTTCCACTATTAAAATAACTACATCAAAAAACAACTAATAATAATTACATTTTTTTTCCCACTATATTTTACCCAAACTTAAATCTATA
+
IIIIIIIIIIIIIIIIIIIIIIIIIIIIIIIIIIIIIIIIIIIIIIIIIIIIIIIIIIIIIIIIIIIIIIIIIIIIIIIIIIIIIIIIIIIIIIIIIIIIIIIIIIIIIIIIIIIIIIIIIIIIIIIIIIIIIIIIIIIIIIIIIIIIIII
@R0000166/2
AATTACACAACCTTCTCTATAATCTAAAAATCTCCAACTAAATTTACCTATAACACCCTCTCTTTCCACTATTAAAATAACTACATCAAAAAACAACTAATAATAATTACATTTTTTTTCCCACTATATTTTACCCAAAATTAAATCTATA
+
IIIIIIIIIIIIIIIIIIIIIIIIIIIIIIIIIIIIIIIIIIIIIIIIIIIIIIIIIIIIIIIIIIIIIIIIIIIIIIIIIIIIIIIIIIIIIIIIIIIIIIIIIIIIIIIIIIIIIIIIIIIIIIIIIIIIIIIIIIIIIIIIIIIIIII
@R0000167/2
AATTCCACAACCTTCTCTATAATCTAAAAATGTCCAACTAAATTTACCTTTAACACCCTCTCTTTCCACTATTAAAATAACTACATCAAAAAACAACTAATAATAATGACATTTTTTTTCCCACTATATTTTACCCAAAATTAAATCTATA
+
IIIIIIIIIIIIIIIIIIIIIIIIIIIIIIIIIIIIIIIIIIIIIIIIIIIIIIIIIIIIIIIIIIIIIIIIIIIIIIIIIIIIIIIIIIIIIIIIIIIIIIIIIIIIIIIIIIIIIIIIIIIIIIIIIIIIIIIIIIIIIIIIIIIIIII
@R0000168/2
AATTCCACAACCTTCTCTATAATCTAAAAATCTCCAACTAAATTTACCTTTAACACCCTGTCTTTCCACTATTAAAATAACTACATCAAAAAACAACTAATAATAATTACATTTTTTTTCCCACTATATTTTACCCAAAATTAAATCTATA
+
IIIIIIIIIIIIIIIIIIIIIIIIIIIIIIIIIIIIIIIIIIIIIIIIIIIIIIIIIIIIIIIIIIIIIIIIIIIIIIIIIIIIIIIIIIIIIIIIIIIIIIIIIIIIIIIIIIIIIIIIIIIIIIIIIIIIIIIIIIIIIIIIIIIIIII
@R0000169/2
AATTCCACAACCTTCTCTATAATCTAAAAATCTCCAACTAAATTTACCTTTAACACCCTCTGTTTCCACTATTAAAATAACTACATCAAAAAACAACTAATAATAATTACATTTTTTTTCCCACTATATTTTACCCAAAATTAAATCTATA
+
IIIIIIIIIIIIIIIIIIIIIIIIIIIIIIIIIIIIIIIIIIIIIIIIIIIIIIIIIIIIIIIIIIIIIIIIIIIIIIIIIIIIIIIIIIIIIIIIIIIIIIIIIIIIIIIIIIIIIIIIIIIIIIIIIIIIIIIIIIIIIIIIIIIIIII
@R0000170/2
AATTCCGCAACCTTCTCTATAATCTAAAAATCTCCGACTAAATTTACCTTTAACGCCCTCTCTTTCCGCTATTAAAATAGCTACGTCAAAAAACGACTAATAATAATTACATTTTTTTTCCCACTATATTTTACCCGAAATTAAATCTATA
+
IIIIIIIIIIIIIIIIIIIIIIIIIIIIIIIIIIIIIIIIIIIIIIIIIIIIIIIIIIIIIIIIIIIIIIIIIIIIIIIIIIIIIIIIIIIIIIIIIIIIIIIIIIIIIIIIIIIIIIIIIIIIIIIIIIIIIIIIIIIIIIIIIIIIIII
@R0000171/2
AATTCCACAACTTTCTCTATAATCTAAAAATCTCCAACTAAATTTACCTTTAACACCCTCTCTTTCCACTATTAAAATAACTACATCAAAAAACAACTAATAATAATTACATTTTTTTTCCCACTATATTTTACCCAAAATTAAATCTATA
+
IIIIIIIIIIIIIIIIIIIIIIIIIIIIIIIIIIIIIIIIIIIIIIIIIIIIIIIIIIIIIIIIIIIIIIIIIIIIIIIIIIIIIIIIIIIIIIIIIIIIIIIIIIIIIIIIIIIIIIIIIIIIIIIIIIIIIIIIIIIIIIIIIIIIIII
@R0000172/2
TTTTTTTTTTTTTTTTTTTTTTTTTTTTTTTTTTTTTTTTTTTTTTTTTTTTTTTTTTTTTTTTTTTTTTTTTTTTTTTTTTTTTTTTTTTTTTTTTTTTTTTTTTTTTTTTTTTTTTTTTTTTTTTTTTTTTTTTTTTTTTTTTTTTTTT
+
IIIIIIIIIIIIIIIIIIIIIIIIIIIIIIIIIIIIIIIIIIIIIIIIIIIIIIIIIIIIIIIIIIIIIIIIIIIIIIIIIIIIIIIIIIIIIIIIIIIIIIIIIIIIIIIIIIIIIIIIIIIIIIIIIIIIIIIIIIIIIIIIIIIIIII
@R0000173/2
TTTTTTTTTTTTTTTTTTTTTTTTTTTTTTTTTTTTTTTTTTTTTTTTTTTTTTTTTTTTTTTTTTTTTTTTTTTTTTTTTTTTTTTTTTTTTTTTTTTTTTTTTTTTTTTTTTTTTTTTTTTTTTTTTTTTTTTTTTTTTTTTTTTTTTT
+
IIIIIIIIIIIIIIIIIIIIIIIIIIIIIIIIIIIIIIIIIIIIIIIIIIIIIIIIIIIIIIIIIIIIIIIIIIIIIIIIIIIIIIIIIIIIIIIIIIIIIIIIIIIIIIIIIIIIIIIIIIIIIIIIIIIIIIIIIIIIIIIIIIIIIII
@R0000174/2
AATTCCACAACCTACTCTATAATCTAAAAATCTCCAACTAAATTTACCTTTAACACCCTCTCTTTCCACTATTAAAATAACTACATCAAAAAACAACTAATAATAATTACATTTTTTTTCCCACTATATTTTACCCAAAATTAAATCTATA
+
IIIIIIIIIIIIIIIIIIIIIIIIIIIIIIIIIIIIIIIIIIIIIIIIIIIIIIIIIIIIIIIIIIIIIIIIIIIIIIIIIIIIIIIIIIIIIIIIIIIIIIIIIIIIIIIIIIIIIIIIIIIIIIIIIIIIIIIIIIIIIIIIIIIIIII
@R0000175/2
TTTTTTTTTTTTTTTTTTTTTTTTTTTTTTTTTTTTTTTTTTTTTTTTTTTTTTTTTTTTTTTTTTTTTTTTTTTTTTTTTTTTTTTTTTTTTTTTTTTTTTTTTTTTTTTTTTTTTTTTTTTTTTTTTTTTTTTTTTTTTTTTTTTATTT
+
IIIIIIIIIIIIIIIIIIIIIIIIIIIIIIIIIIIIIIIIIIIIIIIIIIIIIIIIIIIIIIIIIIIIIIIIIIIIIIIIIIIIIIIIIIIIIIIIIIIIIIIIIIIIIIIIIIIIIIIIIIIIIIIIIIIIIIIIIIIIIIIIIIIIIII
@R0000176/2
AATTCCGCAACCTTCTCTATAATCTAAAAATCTCCGACTAAATTTACCTTTAACGCCCTCTCTTTCCGCTATTAAAATAACTACGTCAAAAAACGACTAATAATAATTACATTTTTTTTCCCACTATATTTTACCCGAAATTAAATCTATA
+
IIIIIIIIIIIIIIIIIIIIIIIIIIIIIIIIIIIIIIIIIIIIIIIIIIIIIIIIIIIIIIIIIIIIIIIIIIIIIIIIIIIIIIIIIIIIIIIIIIIIIIIIIIIIIIIIIIIIIIIIIIIIIIIIIIIIIIIIIIIIIIIIIIIIIII
@R0000177/2
TTTTTTTTTTTTTTTTTTTTTTTTTTTTTTTTTTTTTTTTTTTTTTTTTTCTTTTTTTTTTTTTTTTTTTTTTTTTTTTTTTTTTTTTTTTTTTTTTTTTTTTTTTTTTTTTTTTTTTTTTTTTTTTTTTTTTTTTTTTTTTTTTTTTTTT
+
IIIIIIIIIIIIIIIIIIIIIIIIIIIIIIIIIIIIIIIIIIIIIIIIIIIIIIIIIIIIIIIIIIIIIIIIIIIIIIIIIIIIIIIIIIIIIIIIIIIIIIIIIIIIIIIIIIIIIIIIIIIIIIIIIIIIIIIIIIIIIIIIIIIIIII
@R0000178/2
AATTCCGCAACCTTCTCTATAATCTAAAAATCTCCGACTAAATTTACCTTTAACGCCCTCTCTTACCTCTATTAAAATAACTACGTCAAAAAACGACTAATAATAATTACATTTTTTTTCCCACTATATTTTACCCGAAATTAAATCTATA
+
IIIIIIIIIIIIIIIIIIIIIIIIIIIIIIIIIIIIIIIIIIIIIIIIIIIIIIIIIIIIIIIIIIIIIIIIIIIIIIIIIIIIIIIIIIIIIIIIIIIIIIIIIIIIIIIIIIIIIIIIIIIIIIIIIIIIIIIIIIIIIIIIIIIIIII
@R0000179/2
TTTTTTTTTTTTTTTTTTTTTTTTTTTTTTTTTTTTTTTTTTTTTTTTTTTTTTTTTTTTTTTTTTTTTTTTTTTTTTTTTTTTTTTTTTTTTTTTTTTTTTTTTTTTTTTTTTTTTTTTTTTTTTTTTTTTTTTTTTTTTTTTTTTTTTT
+
IIIIIIIIIIIIIIIIIIIIIIIIIIIIIIIIIIIIIIIIIIIIIIIIIIIIIIIIIIIIIIIIIIIIIIIIIIIIIIIIIIIIIIIIIIIIIIIIIIIIIIIIIIIIIIIIIIIIIIIIIIIIIIIIIIIIIIIIIIIIIIIIIIIIIII
@R0000180/2
AATTCCGCAACCTTCTCTATAATCTAAAAAGCTCCGACTAAATTTACCTTTAACGCCCTCTCTTTCCGCTATTAAAATAACTACGTCAAAAAACGACTAATAATAATTACATTTTTTTTCCCACTATACTTTACCCGAAATTAAATCTATA
+
IIIIIIIIIIIIIIIIIIIIIIIIIIIIIIIIIIIIIIIIIIIIIIIIIIIIIIIIIIIIIIIIIIIIIIIIIIIIIIIIIIIIIIIIIIIIIIIIIIIIIIIIIIIIIIIIIIIIIIIIIIIIIIIIIIIIIIIIIIIIIIIIIIIIIII
@R0000181/2
AATTCCACAACCTTCTCTATAATCTAAAAATCTCCAACTAAATTTACCTTTAACACCCTCTCTTTCCACTATTAAAATAACTACATCAAAAAACAACTAATAATAATTACATTTTTTTTCCCACTATATTTTACCCAAAATTAAATCTATA
+
IIIIIIIIIIIIIIIIIIIIIIIIIIIIIIIIIIIIIIIIIIIIIIIIIIIIIIIIIIIIIIIIIIIIIIIIIIIIIIIIIIIIIIIIIIIIIIIIIIIIIIIIIIIIIIIIIIIIIIIIIIIIIIIIIIIIIIIIIIIIIIIIIIIIIII
@R0000182/2
AATTCCGCAACCTTCTCTATAATCAAAAAATCCCCGACTAAATTTACCTTTAACGCCCTCTCTTTCCGCTATTAAAATAACTACGTCAAAAAACGACTAATAATAATTACATTTTTTTTCCCACTATATTTTACCCGAAATTAAATCTATA
+
IIIIIIIIIIIIIIIIIIIIIIIIIIIIIIIIIIIIIIIIIIIIIIIIIIIIIIIIIIIIIIIIIIIIIIIIIIIIIIIIIIIIIIIIIIIIIIIIIIIIIIIIIIIIIIIIIIIIIIIIIIIIIIIIIIIIIIIIIIIIIIIIIIIIIII
@R0000183/2
AATTCCGCAACCTTCTCTATAATCTAAAAATCTCCGACTAAATTTACCTTTAACGCCCTCTCTTTCCGCTATTAAAATAACTACGTCAAAAAACGACTAATAATAATTACATTTTTTTTCCCACTATATTTTACCCGAAATTAAATCTATA
+
IIIIIIIIIIIIIIIIIIIIIIIIIIIIIIIIIIIIIIIIIIIIIIIIIIIIIIIIIIIIIIIIIIIIIIIIIIIIIIIIIIIIIIIIIIIIIIIIIIIIIIIIIIIIIIIIIIIIIIIIIIIIIIIIIIIIIIIIIIIIIIIIIIIIIII
@R0000184/2
AATTCCACAACCTTCTCTATAATCTAAAAATCTCCAACTAAATTTACCTTTAATACCCTCTCTTTCCACTATTAAAATAACTACATCAAAAAACAACTAATAATAATTACATTTTTTTTCCCACTATATTTTACCCAAAATTAAATCTATA
+
IIIIIIIIIIIIIIIIIIIIIIIIIIIIIIIIIIIIIIIIIIIIIIIIIIIIIIIIIIIIIIIIIIIIIIIIIIIIIIIIIIIIIIIIIIIIIIIIIIIIIIIIIIIIIIIIIIIIIIIIIIIIIIIIIIIIIIIIIIIIIIIIIIIIIII
@R0000185/2
AATTCCACAACCTTCTCTATAATCTAAAAATCTCCAACTAAAGTTACCTTTAACACCCTCTCTTTCCACTATTAAAATAACTACATCAAAAAACAACTAATAATAATTACATTTTTTTTCCCACTATATTTTACCCAAAATTAAATCTATA
+
IIIIIIIIIIIIIIIIIIIIIIIIIIIIIIIIIIIIIIIIIIIIIIIIIIIIIIIIIIIIIIIIIIIIIIIIIIIIIIIIIIIIIIIIIIIIIIIIIIIIIIIIIIIIIIIIIIIIIIIIIIIIIIIIIIIIIIIIIIIIIIIIIIIIIII
@R0000186/2
AATTCCACAACCTTCTCTATAATCTAAAAATCTCCAACTAAATTTACCTTTAACACCCTCTCTTTCCACTATTAAAATAACTACATCAAAAAACAACTAATAATAATTGCATTTTTTTTCCCACTATATTTTACCCAAAATTAAATCTATA
+
IIIIIIIIIIIIIIIIIIIIIIIIIIIIIIIIIIIIIIIIIIIIIIIIIIIIIIIIIIIIIIIIIIIIIIIIIIIIIIIIIIIIIIIIIIIIIIIIIIIIIIIIIIIIIIIIIIIIIIIIIIIIIIIIIIIIIIIIIIIIIIIIIIIIIII
@R0000187/2
AATTCCGCAACCTTCTCTATAATCTAAACATCTCCGACTAAATTTACCTTTAACGCCCTCTCTTTCCGCTATTAAAATAACTACGTCAAAAAACGACTAATAATAATTACATTTTTTTTCCCACTATATTTTACCCGAAATTAAATCTATA
+
IIIIIIIIIIIIIIIIIIIIIIIIIIIIIIIIIIIIIIIIIIIIIIIIIIIIIIIIIIIIIIIIIIIIIIIIIIIIIIIIIIIIIIIIIIIIIIIIIIIIIIIIIIIIIIIIIIIIIIIIIIIIIIIIIIIIIIIIIIIIIIIIIIIIIII
@R0000188/2
TTTTTTTTTTTTTTTTTTTTTTTTTTTTTTTTTTTTTTTTTTTTTTTTTTTTTTTTTTTTTTTTTTTTTTTTTTTTTTTTTTTTTTTATTTTTTTTTTTTTTTTTTTTTTTTTTTTTTTTTTTTTGTTTTTTTTTTGTTTTTTTTTTTTTT
+
IIIIIIIIIIIIIIIIIIIIIIIIIIIIIIIIIIIIIIIIIIIIIIIIIIIIIIIIIIIIIIIIIIIIIIIIIIIIIIIIIIIIIIIIIIIIIIIIIIIIIIIIIIIIIIIIIIIIIIIIIIIIIIIIIIIIIIIIIIIIIIIIIIIIIII
@R0000189/2
AATTCCACAACCTTCTCTATAATCTAAAAATCTCCAACTAAATTTACCTTTAACACCCTCTCTTTCCACTATTAAAATAACTACATCAAAAAACAACTAATAATAATTACATTTTTTTTCCCACTATATTTTACCCAAAATTAAATCTATA
+
IIIIIIIIIIIIIIIIIIIIIIIIIIIIIIIIIIIIIIIIIIIIIIIIIIIIIIIIIIIIIIIIIIIIIIIIIIIIIIIIIIIIIIIIIIIIIIIIIIIIIIIIIIIIIIIIIIIIIIIIIIIIIIIIIIIIIIIIIIIIIIIIIIIIIII
@R0000190/2
AATTCCGCAACCTTCTCTATAATCTAAAAATCTCCGACTAAATTTACCTTTAACGCCCTCTCTTTCCGCTATTAAAATAACTACGTCAAAAAACGACTAATAATAATTACATTTTTTTTCCCACTATATTTTACCCGAAGTTAAATCTATA
+
IIIIIIIIIIIIIIIIIIIIIIIIIIIIIIIIIIIIIIIIIIIIIIIIIIIIIIIIIIIIIIIIIIIIIIIIIIIIIIIIIIIIIIIIIIIIIIIIIIIIIIIIIIIIIIIIIIIIIIIIIIIIIIIIIIIIIIIIIIIIIIIIIIIIIII
@R0000191/2
AATTCCACAACCTTCTCTACAATCTAAAAATCTCCAACTAAATTTACCTTTAACACCCTCTCTTTCCACTATTAAAATAACTACATCAAAAAACAACTAATAATAATTACATTTTTTTTCCCACTATATTTTACCCAAAATTAAATCTATA
+
IIIIIIIIIIIIIIIIIIIIIIIIIIIIIIIIIIIIIIIIIIIIIIIIIIIIIIIIIIIIIIIIIIIIIIIIIIIIIIIIIIIIIIIIIIIIIIIIIIIIIIIIIIIIIIIIIIIIIIIIIIIIIIIIIIIIIIIIIIIIIIIIIIIIIII
@R0000192/2
TTTTTTTTTTTTTTTTTTTTTTTTTTTTTTTTTTTTTTTTTTTTTTTTTTTTTTTTTTTTTTTTTTTTTTTTTTTTTTTTTTTTTTTTTTTTTTTTTTTTTTTTTTTTTTTTTTTTTTTTTTTTTTTTTTTTTTTTTTTTTTTTTTTTTTT
+
IIIIIIIIIIIIIIIIIIIIIIIIIIIIIIIIIIIIIIIIIIIIIIIIIIIIIIIIIIIIIIIIIIIIIIIIIIIIIIIIIIIIIIIIIIIIIIIIIIIIIIIIIIIIIIIIIIIIIIIIIIIIIIIIIIIIIIIIIIIIIIIIIIIIIII
@R0000193/2
AATTCCACAACCTTCTCTATAATCTAAAAATCTCCAACTAAATTTACCTTTAACACCCTCTCTTTCCACTATTAAAATAACTACATCAAAAAACAACTAATAATAATTACATTTTTTTTCCCACTATATTTTACCCAAAATTAAATCTATA
+
IIIIIIIIIIIIIIIIIIIIIIIIIIIIIIIIIIIIIIIIIIIIIIIIIIIIIIIIIIIIIIIIIIIIIIIIIIIIIIIIIIIIIIIIIIIIIIIIIIIIIIIIIIIIIIIIIIIIIIIIIIIIIIIIIIIIIIIIIIIIIIIIIIIIIII
@R0000194/2
TTTTTTTTTTTTTTTTTTTTTTTTTTTTTTTTTTTTTTTTTTTTTTTTTTTTTTTTTTTTTTTTTTTTTTTTTTTTTTTTTTTTTTTTTTTTTTTTTTTTTTTCTTTTTTTTTTTTTTTTTTTTTTTTTTTTTTTTTTTTTTTTTTTTTTT
+
IIIIIIIIIIIIIIIIIIIIIIIIIIIIIIIIIIIIIIIIIIIIIIIIIIIIIIIIIIIIIIIIIIIIIIIIIIIIIIIIIIIIIIIIIIIIIIIIIIIIIIIIIIIIIIIIIIIIIIIIIIIIIIIIIIIIIIIIIIIIIIIIIIIIIII
@R0000195/2
AATTCCGCAACCTTCTCTATAATCTAAAAATCTCCGACTAAATTTACCTTTAACGCCCTCTCTTTCCGCTATTAAAATAACTACGTCAAAAAACGACTAATAATAATTACATTTTTTTTCTCACTATATTTTACGCGAAATTAAATCTATA
+
IIIIIIIIIIIIIIIIIIIIIIIIIIIIIIIIIIIIIIIIIIIIIIIIIIIIIIIIIIIIIIIIIIIIIIIIIIIIIIIIIIIIIIIIIIIIIIIIIIIIIIIIIIIIIIIIIIIIIIIIIIIIIIIIIIIIIIIIIIIIIIIIIIIIIII
@R0000196/2
AATTCCGCAACCTTCTCTATAATCTAAAAATCTCCGACTAAATTGACCTTTAACGCCCTCTCTTTCCGCTATTAAAATAACTACGTCAAAAAACGACTAATAATAATTACATTTTATTTCCCACTATATTTTACCCGAAATTAAATCTATA
+
IIIIIIIIIIIIIIIIIIIIIIIIIIIIIIIIIIIIIIIIIIIIIIIIIIIIIIIIIIIIIIIIIIIIIIIIIIIIIIIIIIIIIIIIIIIIIIIIIIIIIIIIIIIIIIIIIIIIIIIIIIIIIIIIIIIIIIIIIIIIIIIIIIIIIII
@R0000197/2
AATTCCACAACCTTCTCTATAATCTAAAAATCTCCAACTAAATTTACCTTTAACACCCTCTCTTTCCACTATTAAACTAACTACATCAAAAAACAACTAATAATAATTACATTTTTTGTCCCACTATATTTTACCCAAAATTAAATCTATA
+
IIIIIIIIIIIIIIIIIIIIIIIIIIIIIIIIIIIIIIIIIIIIIIIIIIIIIIIIIIIIIIIIIIIIIIIIIIIIIIIIIIIIIIIIIIIIIIIIIIIIIIIIIIIIIIIIIIIIIIIIIIIIIIIIIIIIIIIIIIIIIIIIIIIIIII
@R0000198/2
AATTCCGCAACCTTCTCTATAATGTAAAAATCTCCGACTAAATTTACCTTTAACGCCCTCTCTTTCCGCTATTAAAATAACTACGTCAAAAAACGACTAATAATAATTACATTTTTTTTCCCACTATATTTTACCCGAAATTAAATCTATA
+
IIIIIIIIIIIIIIIIIIIIIIIIIIIIIIIIIIIIIIIIIIIIIIIIIIIIIIIIIIIIIIIIIIIIIIIIIIIIIIIIIIIIIIIIIIIIIIIIIIIIIIIIIIIIIIIIIIIIIIIIIIIIIIIIIIIIIIIIIIIIIIIIIIIIIII
@R0000199/2
AATTCCGCAACCTTCTCTATAATCTAAAAATCTCCGACTAAATTTACCTTTAACGCCCTCTCTTTCCGCTATTAAAATAACTACGTCAAAAAACGACTAATAATAATTACATTTTTTTTCCCACTATATTTTACCCGAAATTAAATCTATA
+
IIIIIIIIIIIIIIIIIIIIIIIIIIIIIIIIIIIIIIIIIIIIIIIIIIIIIIIIIIIIIIIIIIIIIIIIIIIIIIIIIIIIIIIIIIIIIIIIIIIIIIIIIIIIIIIIIIIIIIIIIIIIIIIIIIIIIIIIIIIIIIIIIIIIIII
@R0000200/2
TTTTTTTTTTTTTTTTTTTTTTTTTTTTTTTTTTTTTTTTTTTTTTTTTTTTTTTTTTTTTTTTTTTTTTTTTTTTTTTTTTTTTTTTTTTTTTTTTTTTTTTTTTTTTTTTTTTTTTTTTTTTTTTTTTTTTTTTTTTTTTTTTTTTTTT
+
IIIIIIIIIIIIIIIIIIIIIIIIIIIIIIIIIIIIIIIIIIIIIIIIIIIIIIIIIIIIIIIIIIIIIIIIIIIIIIIIIIIIIIIIIIIIIIIIIIIIIIIIIIIIIIIIIIIIIIIIIIIIIIIIIIIIIIIIIIIIIIIIIIIIIII
@R0000201/2
AATTCCACAACCTTCTCTATAATCTAAAAATCTCCAACTAAATTTACCTTTAACACCCTCTCTTTCCACTATTAAAATAACTACATCAAAAAACAACTAATAATAATTACATTTTTTTTCCCACTATATTTTACCCAAAATTAAATCTATA
+
IIIIIIIIIIIIIIIIIIIIIIIIIIIIIIIIIIIIIIIIIIIIIIIIIIIIIIIIIIIIIIIIIIIIIIIIIIIIIIIIIIIIIIIIIIIIIIIIIIIIIIIIIIIIIIIIIIIIIIIIIIIIIIIIIIIIIIIIIIIIIIIIIIIIIII
@R0000202/2
AATTCCGCAACCTTCTCTATAATCTAAAAATCTCCGACTAAATTTACCTTTAACGCCCTCTCTTTCCGCTATTAAAATAACTACGTCAAAAAACGACTAATAATGATTACATTTTTTTTCCCACTATATTTTACCCGAAATTAAATCTATA
+
IIIIIIIIIIIIIIIIIIIIIIIIIIIIIIIIIIIIIIIIIIIIIIIIIIIIIIIIIIIIIIIIIIIIIIIIIIIIIIIIIIIIIIIIIIIIIIIIIIIIIIIIIIIIIIIIIIIIIIIIIIIIIIIIIIIIIIIIIIIIIIIIIIIIIII
@R0000203/2
AATTCCGCAACCTTCTCTATAATCTAAAAATCTCCGACTAAATTTACCTTTAACGCCCTCTCTTTCCGCTATTAAAATAACTACGTCAAAAAACGACTAATAATAATTACATTTTTTTTCCCACTATATTTTACCCGAAATTAAATCTATA
+
IIIIIIIIIIIIIIIIIIIIIIIIIIIIIIIIIIIIIIIIIIIIIIIIIIIIIIIIIIIIIIIIIIIIIIIIIIIIIIIIIIIIIIIIIIIIIIIIIIIIIIIIIIIIIIIIIIIIIIIIIIIIIIIIIIIIIIIIIIIIIIIIIIIIIII
@R0000204/2
AATTCCACAACCTTCTCTATAATCTAAAAATCTCCAACTAAATTTACCTTTAACACCCTCTCTTTCCACTATTAAAATAACTACATCAAAAAACAACTAATAATAATTACATTTTTTTTCCCACTATATTTTACCCAAAATTAAATCTATA
+
IIIIIIIIIIIIIIIIIIIIIIIIIIIIIIIIIIIIIIIIIIIIIIIIIIIIIIIIIIIIIIIIIIIIIIIIIIIIIIIIIIIIIIIIIIIIIIIIIIIIIIIIIIIIIIIIIIIIIIIIIIIIIIIIIIIIIIIIIIIIIIIIIIIIIII
@R0000205/2
AATTCCGCAACCTTCTCTATAATCTAAAAATCTCCGACTAAATTTACCTTTAACGCCCTCTCTTTCCGCTATTAAAATAACTACGTCAAAAAACGACTAATAATAATTACATTTTTTTTCCCACTATATTTTACCCGAAATTAAATCTATA
+
IIIIIIIIIIIIIIIIIIIIIIIIIIIIIIIIIIIIIIIIIIIIIIIIIIIIIIIIIIIIIIIIIIIIIIIIIIIIIIIIIIIIIIIIIIIIIIIIIIIIIIIIIIIIIIIIIIIIIIIIIIIIIIIIIIIIIIIIIIIIIIIIIIIIIII
@R0000206/2
AATTCCACAACCTTCTCTATAATCTAAAAATCTCCAACTAAATTTACCTTTAACACCCTCTCTATCCACTATTAAAATAACTACATCAAAAAACAAATAATAATAATTACATTTTTTTTCCCACTATATTTTACCCAAAATTAAATCTATA
+
IIIIIIIIIIIIIIIIIIIIIIIIIIIIIIIIIIIIIIIIIIIIIIIIIIIIIIIIIIIIIIIIIIIIIIIIIIIIIIIIIIIIIIIIIIIIIIIIIIIIIIIIIIIIIIIIIIIIIIIIIIIIIIIIIIIIIIIIIIIIIIIIIIIIIII
@R0000207/2
AATTCCACAACCTTCTCTATAATCTAAAAATCTCCAACTAAATTTACCTTTAACACCCTCTCTTTCCACTATTAAAATAACTACATCAAAAAACAACAAATAATAATTACATTTTTTTTCCCACTATATTTTACCCAAAATTAAATCTATA
+
IIIIIIIIIIIIIIIIIIIIIIIIIIIIIIIIIIIIIIIIIIIIIIIIIIIIIIIIIIIIIIIIIIIIIIIIIIIIIIIIIIIIIIIIIIIIIIIIIIIIIIIIIIIIIIIIIIIIIIIIIIIIIIIIIIIIIIIIIIIIIIIIIIIIIII
@R0000208/2
AATTCCACAACCTTCTCTATAATCTAAAAATCTCCAACTAAATTTACCTTTAACACCCTCTCTTTCCACTATTAAAATAACTACATCAAAAAACAACTAATAATAATTACATTTTTTTTCCCACTATATTTTACCCAAAATTAAATCTATA
+
IIIIIIIIIIIIIIIIIIIIIIIIIIIIIIIIIIIIIIIIIIIIIIIIIIIIIIIIIIIIIIIIIIIIIIIIIIIIIIIIIIIIIIIIIIIIIIIIIIIIIIIIIIIIIIIIIIIIIIIIIIIIIIIIIIIIIIIIIIIIIIIIIIIIIII
@R0000209/2
TTTTTTTTTTTTTTTTTTTTTTTTTTTTTTTTTTTTTTTTTTTTTTTTTTTTTTTTTTTTTTTTTTTTTTTTTTTTTTTTTTTTTTTTTTTTTTTTTTTTTTTTTTTTTTTTTTTTTTTTTTTTTTTTTTTTTTTTTTTTTTTTTTTTTTT
+
IIIIIIIIIIIIIIIIIIIIIIIIIIIIIIIIIIIIIIIIIIIIIIIIIIIIIIIIIIIIIIIIIIIIIIIIIIIIIIIIIIIIIIIIIIIIIIIIIIIIIIIIIIIIIIIIIIIIIIIIIIIIIIIIIIIIIIIIIIIIIIIIIIIIIII
@R0000210/2
AATTCCGCAACCTTCTCTATAATCTAAAAATCTCCGACTAAATTTACCTTTAACGCCCTCTCTTTCCGCTATTAAAATAACTACGTCAAAAAACGACTAATAATAATTACATTTTTTTTCCCACTATATTTTACCCGAAATTAAATCTATA
+
IIIIIIIIIIIIIIIIIIIIIIIIIIIIIIIIIIIIIIIIIIIIIIIIIIIIIIIIIIIIIIIIIIIIIIIIIIIIIIIIIIIIIIIIIIIIIIIIIIIIIIIIIIIIIIIIIIIIIIIIIIIIIIIIIIIIIIIIIIIIIIIIIIIIIII
@R0000211/2
AATTCCGCAACCTTCTCTATAATCTAAAAATCTCCGACTAAATTTACCTTTAACGCCCTCTCTTTCCACTATTAAAATAACTACGTCAAAAAACGACTAATAATAATTACATTTTTTTTCCCACTATATTTTACCCGAAATTAAATCTATA
+
IIIIIIIIIIIIIIIIIIIIIIIIIIIIIIIIIIIIIIIIIIIIIIIIIIIIIIIIIIIIIIIIIIIIIIIIIIIIIIIIIIIIIIIIIIIIIIIIIIIIIIIIIIIIIIIIIIIIIIIIIIIIIIIIIIIIIIIIIIIIIIIIIIIIIII
@R0000212/2
TTTTTTTTTTTTTTTTTTTTTTTTTTTTTTTTTTTTTTTTTTTTGTTTTTTTTTTTTTTTTTTTTTTTTTTTTTTTTTTTTTTTTTTTTTTTTTTTTTTTTTTTTTTTTTTTTTTTTTTTTTTTTTTTTTTTTTTTTTTTTTTTTTTTTTT
+
IIIIIIIIIIIIIIIIIIIIIIIIIIIIIIIIIIIIIIIIIIIIIIIIIIIIIIIIIIIIIIIIIIIIIIIIIIIIIIIIIIIIIIIIIIIIIIIIIIIIIIIIIIIIIIIIIIIIIIIIIIIIIIIIIIIIIIIIIIIIIIIIIIIIIII
@R0000213/2
AATTGCACAACCTTCTCTATAATCTAAAAATCTCCAACTAAATTAACCTTTAACACCCTCTCTTTCCACAATTAAAATAACTACATCAAAAAACAACTAATAATAATTACATTTTTTTTCCCACTATATTTTACCCAAAATTAAATCTATA
+
IIIIIIIIIIIIIIIIIIIIIIIIIIIIIIIIIIIIIIIIIIIIIIIIIIIIIIIIIIIIIIIIIIIIIIIIIIIIIIIIIIIIIIIIIIIIIIIIIIIIIIIIIIIIIIIIIIIIIIIIIIIIIIIIIIIIIIIIIIIIIIIIIIIIIII
@R0000214/2
AATTCCACAACCTTCTCTATAATCTAAAAATCTCCAACTAAATTTACCTTTAACACCCTCTCTTTCGACTATTAAAATAACTACATCAAAAAACAACTAATAATAATTACATTTTTTTTCCCACTATATTTTACCCAAAATTAAATCTATA
+
IIIIIIIIIIIIIIIIIIIIIIIIIIIIIIIIIIIIIIIIIIIIIIIIIIIIIIIIIIIIIIIIIIIIIIIIIIIIIIIIIIIIIIIIIIIIIIIIIIIIIIIIIIIIIIIIIIIIIIIIIIIIIIIIIIIIIIIIIIIIIIIIIIIIIII
@R0000215/2
TTTTTTTTTTTGTTTTTTTTTTTTTTTTTTTTTTTTTTTTTTTTTTTTTTTTGTTTTTTTTTTTTTTTTTTTTTTTTTTTTTTTTTTTTTTTTTTTTTTTTTTTTTTTTGTTTTTTTTTTTTTTTTTTTTTTTTTTTTTTTTTTTTTTTTT
+
IIIIIIIIIIIIIIIIIIIIIIIIIIIIIIIIIIIIIIIIIIIIIIIIIIIIIIIIIIIIIIIIIIIIIIIIIIIIIIIIIIIIIIIIIIIIIIIIIIIIIIIIIIIIIIIIIIIIIIIIIIIIIIIIIIIIIIIIIIIIIIIIIIIIIII
@R0000216/2
AATTCCGCAACCTTCTCTATAATCTAAAAATCTCCGACTAAATTTACCTTTAACGCCCTCTCTTTCCGCTATTAAAATAACTACGTCAAAAAACGACTAATAATAATTACATTTTTTTTCCCACAATATTTTACCCGAAATTAAATCTATA
+
IIIIIIIIIIIIIIIIIIIIIIIIIIIIIIIIIIIIIIIIIIIIIIIIIIIIIIIIIIIIIIIIIIIIIIIIIIIIIIIIIIIIIIIIIIIIIIIIIIIIIIIIIIIIIIIIIIIIIIIIIIIIIIIIIIIIIIIIIIIIIIIIIIIIIII
@R0000217/2
AATTCCGCAACCTTCTCTATAATCTAAAAATCTCCGACTAAATTTACCTTTAACGCCCTCTCTTTCCGCTATGAAAATAACTACGTCAAAAAACGACTAATAATAATTACATTTTTTTCCCCACTATATTTTACCCGAAATTAAATCTATA
+
IIIIIIIIIIIIIIIIIIIIIIIIIIIIIIIIIIIIIIIIIIIIIIIIIIIIIIIIIIIIIIIIIIIIIIIIIIIIIIIIIIIIIIIIIIIIIIIIIIIIIIIIIIIIIIIIIIIIIIIIIIIIIIIIIIIIIIIIIIIIIIIIIIIIIII
@R0000218/2
TTTTTTTTTTTTTTTTTTTTTTTTTTTTTTTTTTTTTTTTTTTTTTTTTTTTTTTTTTTTTTTTTTTTTTTTTTTTTTTTTTTTTTTTTTTTTTTTTTTTTTTTTTTTTTTTTTTTTTTTTTTTTTTTTTTTTTTTTTTTTTTTTTTTTTT
+
IIIIIIIIIIIIIIIIIIIIIIIIIIIIIIIIIIIIIIIIIIIIIIIIIIIIIIIIIIIIIIIIIIIIIIIIIIIIIIIIIIIIIIIIIIIIIIIIIIIIIIIIIIIIIIIIIIIIIIIIIIIIIIIIIIIIIIIIIIIIIIIIIIIIIII
@R0000219/2
TTTTTTTTTTTTTTTTTTTTTTTTTTTTTTTTTTTTTTTTTTTTTTTTTTTTTTTTTTTTTTTTTTTTTTTTTTTTTTTTTTTTTTTTTTTTTTTTTTTTTTTTTTTTTTTTTTTTTTTTTTTTTTTTTTTTTTTTTTTTTTTTTTTTTTT
+
IIIIIIIIIIIIIIIIIIIIIIIIIIIIIIIIIIIIIIIIIIIIIIIIIIIIIIIIIIIIIIIIIIIIIIIIIIIIIIIIIIIIIIIIIIIIIIIIIIIIIIIIIIIIIIIIIIIIIIIIIIIIIIIIIIIIIIIIIIIIIIIIIIIIIII
@R0000220/2
AATGCCACAACCTTCTCTATAATCTAAAAATCTCCAACTAAATTTACCTTTAACACCCTCTCTTTCCACTATTAAAATAACTACATCAAAAAAGAACTAATAATAATTACATTTTTTTTCCCACTATATTTTACCCAAAATTAAATCTATA
+
IIIIIIIIIIIIIIIIIIIIIIIIIIIIIIIIIIIIIIIIIIIIIIIIIIIIIIIIIIIIIIIIIIIIIIIIIIIIIIIIIIIIIIIIIIIIIIIIIIIIIIIIIIIIIIIIIIIIIIIIIIIIIIIIIIIIIIIIIIIIIIIIIIIIIII
@R0000221/2
AATTCCGCAACCTTTTCTATAAACTAAAAATCTCCGACTAAATTTACCTTTAACGCCCTCTCTTTCCGCTATTAAAATAACTACGTCAAAAAACGACTAATAATAATTACATTTTTTTTCCCACTATATTTTACCCGAAATTAAATCTATA
+
IIIIIIIIIIIIIIIIIIIIIIIIIIIIIIIIIIIIIIIIIIIIIIIIIIIIIIIIIIIIIIIIIIIIIIIIIIIIIIIIIIIIIIIIIIIIIIIIIIIIIIIIIIIIIIIIIIIIIIIIIIIIIIIIIIIIIIIIIIIIIIIIIIIIIII
@R0000222/2
AATTCCACAACCTTCTCTATAATCTAAACATCTCCAACTAAATTTACCTTTAACACCCTCTCTTTCCACTATTAAAATAACTACATCAAAAAACAACTAATAATAATTACATTTTTTTTCCCACTATATTTTACCCAAAATTAAATCTATA
+
IIIIIIIIIIIIIIIIIIIIIIIIIIIIIIIIIIIIIIIIIIIIIIIIIIIIIIIIIIIIIIIIIIIIIIIIIIIIIIIIIIIIIIIIIIIIIIIIIIIIIIIIIIIIIIIIIIIIIIIIIIIIIIIIIIIIIIIIIIIIIIIIIIIIIII
@R0000223/2
AATTCCGCAACCTTCTCTATAATCTAAAAATCTCCGACTAAATTTACCTTTAACGCCATCTCTTTCCGCTATTAAAATAACTACGTCAAAAAACGACTAATAATAATTACATTTTTTTTCCCACTATATTTTACCCGAAATTAAATCTATA
+
IIIIIIIIIIIIIIIIIIIIIIIIIIIIIIIIIIIIIIIIIIIIIIIIIIIIIIIIIIIIIIIIIIIIIIIIIIIIIIIIIIIIIIIIIIIIIIIIIIIIIIIIIIIIIIIIIIIIIIIIIIIIIIIIIIIIIIIIIIIIIIIIIIIIIII
@R0000224/2
TTTTTTTTTTTTTTTTTTTTTTTTTTTTTTTTTTTTTTTTTTTTTTTTTTTTTTTTTTTTTTTTTTTTTTTTTTTTTTTTTTTTTTTTTTTTTTTTTTTTTTTTTTTTTTTTTTTTTTTTTTTTTTTTTTTTTTTTTTTTTTTTTTTTTTT
+
IIIIIIIIIIIIIIIIIIIIIIIIIIIIIIIIIIIIIIIIIIIIIIIIIIIIIIIIIIIIIIIIIIIIIIIIIIIIIIIIIIIIIIIIIIIIIIIIIIIIIIIIIIIIIIIIIIIIIIIIIIIIIIIIIIIIIIIIIIIIIIIIIIIIIII
@R0000225/2
AATTCCGCAACCTTCTCTATAATCTAAAAATCTCCGACTAAATTTACCTTTAACGCCCTCTCTTTCCGCTATTAAAATAACTACGTCAAAAAACGACTAATAATAATTACATTTTTTATCCCACTATATTTTACCCGAAATTAAATCTATA
+
IIIIIIIIIIIIIIIIIIIIIIIIIIIIIIIIIIIIIIIIIIIIIIIIIIIIIIIIIIIIIIIIIIIIIIIIIIIIIIIIIIIIIIIIIIIIIIIIIIIIIIIIIIIIIIIIIIIIIIIIIIIIIIIIIIIIIIIIIIIIIIIIIIIIIII
@R0000226/2
TTTTTTTTTTTTTTTTTTTTTTTTTTTTTTTTTTTTTTTTTTTTTTTTTTTTTTTTTTTTTTTTTTTTTTTTTTTTTTTTTTTTTTTTTTTTTTTTTTTTTTTTTTTTTTTTTTTTTTTTTTTTTTTTTTTTTTTTTTTTTTTTTTTTTTT
+
IIIIIIIIIIIIIIIIIIIIIIIIIIIIIIIIIIIIIIIIIIIIIIIIIIIIIIIIIIIIIIIIIIIIIIIIIIIIIIIIIIIIIIIIIIIIIIIIIIIIIIIIIIIIIIIIIIIIIIIIIIIIIIIIIIIIIIIIIIIIIIIIIIIIIII
@R0000227/2
AATTCCACAACCTTCTCTATAATCTAAAAATCTCCAACTAAATTTACCTTTAACACCCTCTCTTTCCACTATTAAAATAACTACATCAAAAAACAACTAATAATAATTACATTTTTTTTCCCACTATATTTTACCCAAAATTAAATCTATA
+
IIIIIIIIIIIIIIIIIIIIIIIIIIIIIIIIIIIIIIIIIIIIIIIIIIIIIIIIIIIIIIIIIIIIIIIIIIIIIIIIIIIIIIIIIIIIIIIIIIIIIIIIIIIIIIIIIIIIIIIIIIIIIIIIIIIIIIIIIIIIIIIIIIIIIII
@R0000228/2
AATTCCACAACCTTCTCTATAATCTAAAAATCTCCAACTAAATTTACCTTTAACACCCTCTCTTTCCACTATTAAAATAACTACATCAAAAAACAACTAATAATAATTACATTTTTTTTCCCACTATATTTTACCCAAAATTAAATCTATA
+
IIIIIIIIIIIIIIIIIIIIIIIIIIIIIIIIIIIIIIIIIIIIIIIIIIIIIIIIIIIIIIIIIIIIIIIIIIIIIIIIIIIIIIIIIIIIIIIIIIIIIIIIIIIIIIIIIIIIIIIIIIIIIIIIIIIIIIIIIIIIIIIIIIIIIII
@R0000229/2
AATTCCGCAACCTTCTCTATAATCTAAAAATCTCCGACTAAATTTACCTTTAACGCCCTCTCTTTCCGCTATTAAAATAACTACGTCAAAAAACGACTAATAATAATTACATTTTTTTTCCCACTATATTTTACCCGAAATTAAATCTATA
+
IIIIIIIIIIIIIIIIIIIIIIIIIIIIIIIIIIIIIIIIIIIIIIIIIIIIIIIIIIIIIIIIIIIIIIIIIIIIIIIIIIIIIIIIIIIIIIIIIIIIIIIIIIIIIIIIIIIIIIIIIIIIIIIIIIIIIIIIIIIIIIIIIIIIIII
@R0000230/2
AATTCCACAACCTTCTCTATAATCTAAAAATCTCCAACTAAATTTACCTTTAACACCCTCTCTTTCCACTTTTAAAATAACTACATCAAAAAACAACTAATAATAATTACATTTTTTTTCCCACTATATTTTACCCAAAATTAAATCTATA
+
IIIIIIIIIIIIIIIIIIIIIIIIIIIIIIIIIIIIIIIIIIIIIIIIIIIIIIIIIIIIIIIIIIIIIIIIIIIIIIIIIIIIIIIIIIIIIIIIIIIIIIIIIIIIIIIIIIIIIIIIIIIIIIIIIIIIIIIIIIIIIIIIIIIIIII
@R0000231/2
AATTCCGCAACCTTCTCTATAATCTAAAAATCTCCGACTAAATTTACCTTTAACGCCCTCTCTTTCCGCTATTAAAATAACTACGTCAAAAAACGACTAATAATAATTACATTTTTTTTCCCACTATATTTTACCCGAAATTAAATCTATA
+
IIIIIIIIIIIIIIIIIIIIIIIIIIIIIIIIIIIIIIIIIIIIIIIIIIIIIIIIIIIIIIIIIIIIIIIIIIIIIIIIIIIIIIIIIIIIIIIIIIIIIIIIIIIIIIIIIIIIIIIIIIIIIIIIIIIIIIIIIIIIIIIIIIIIIII
@R0000232/2
AATTCCGCAACCTTCTCTATAATCTAAAAATCTCCGACTAAATTTACCTTTAACGCCCTGTCTTTCCGCTATTAAAATAACTACGTCAAAAAACGACTAATAATAATTACATTTTTTTTCCCACTATATTTTACCCGAAATTAAATCTTTA
+
IIIIIIIIIIIIIIIIIIIIIIIIIIIIIIIIIIIIIIIIIIIIIIIIIIIIIIIIIIIIIIIIIIIIIIIIIIIIIIIIIIIIIIIIIIIIIIIIIIIIIIIIIIIIIIIIIIIIIIIIIIIIIIIIIIIIIIIIIIIIIIIIIIIIIII
@R0000233/2
AATTCCACAACCTTCTCTATAATCTAAAAATCTCCAACTAAATTTACCTTTAACACCCTCTCTTACCACTATTAAAATAACTACATCAAAAAACAACTAATAATAATTACATTTTTTTTCCCACTATATTTTACCCAAAATTAAATCTATA
+
IIIIIIIIIIIIIIIIIIIIIIIIIIIIIIIIIIIIIIIIIIIIIIIIIIIIIIIIIIIIIIIIIIIIIIIIIIIIIIIIIIIIIIIIIIIIIIIIIIIIIIIIIIIIIIIIIIIIIIIIIIIIIIIIIIIIIIIIIIIIIIIIIIIIIII
@R0000234/2
AATTCCGCAACCTTCTCTATAATCTAAAAATCTCCGACTAAATTTACCTTTAACGCCCTCTCTTTCCGCTATTAAAATAACTACGTCAAAAAACGACTAATAATAATTACATTTTTTTTCCCACTATATTTTACCCGAAATTAAATCTATA
+
IIIIIIIIIIIIIIIIIIIIIIIIIIIIIIIIIIIIIIIIIIIIIIIIIIIIIIIIIIIIIIIIIIIIIIIIIIIIIIIIIIIIIIIIIIIIIIIIIIIIIIIIIIIIIIIIIIIIIIIIIIIIIIIIIIIIIIIIIIIIIIIIIIIIIII
@R0000235/2
AATTCCACAACCTTCTCTATAATCTAAAAATCTCCAACTAAATTTACCTTTAACACCCTCTCTTTCCACTATTAAAATAACTACATCAAAAAACAACTAATAATAATTACATTTTTTTTCCCACTATATTTTACCCAAAATTAAAGCTATA
+
IIIIIIIIIIIIIIIIIIIIIIIIIIIIIIIIIIIIIIIIIIIIIIIIIIIIIIIIIIIIIIIIIIIIIIIIIIIIIIIIIIIIIIIIIIIIIIIIIIIIIIIIIIIIIIIIIIIIIIIIIIIIIIIIIIIIIIIIIIIIIIIIIIIIIII
@R0000236/2
AATTCCACAACCTTCTCTATAATCTAAAAATCTCCAACTAAATTTACCTTTAACACCCTCTCTCTCCACTATTAAAATAACTACATCAAAAAACAACTAATAATAATTACATTTTTTTTCCCACTATATTTTACCCAAAATTAAATCTATA
+
IIIIIIIIIIIIIIIIIIIIIIIIIIIIIIIIIIIIIIIIIIIIIIIIIIIIIIIIIIIIIIIIIIIIIIIIIIIIIIIIIIIIIIIIIIIIIIIIIIIIIIIIIIIIIIIIIIIIIIIIIIIIIIIIIIIIIIIIIIIIIIIIIIIIIII
@R0000237/2
AATTCCACAACCTTCTCTATAATCTAAAAATCTCCAACTAAATTTACCTTTAACACCCTCTCTTTCCACTATTAAAATAACTACATCAAAAAACAACTAATAATAATTACATTTTTTTTCCCACTATATTTTACCCAAAATTAAATCTATA
+
IIIIIIIIIIIIIIIIIIIIIIIIIIIIIIIIIIIIIIIIIIIIIIIIIIIIIIIIIIIIIIIIIIIIIIIIIIIIIIIIIIIIIIIIIIIIIIIIIIIIIIIIIIIIIIIIIIIIIIIIIIIIIIIIIIIIIIIIIIIIIIIIIIIIIII
@R0000238/2
AATTACGCAACCTTCTCTATAATCTAAAAATCTCCGACTAAATTTACCTTTAACGCCCTCTCTTTCCGCTATTAAAATAACTACGTCAAAAAACGACTAATAATAATTACATTTTTTTTCCCACTATATTTTACCCGAAATTAAATCTATA
+
IIIIIIIIIIIIIIIIIIIIIIIIIIIIIIIIIIIIIIIIIIIIIIIIIIIIIIIIIIIIIIIIIIIIIIIIIIIIIIIIIIIIIIIIIIIIIIIIIIIIIIIIIIIIIIIIIIIIIIIIIIIIIIIIIIIIIIIIIIIIIIIIIIIIIII
@R0000239/2
AATTCCACAACCTTCTCTATAATCTAAAAATCTCCAACTAAATTTACCTTTAACACCCTCTCTTTCCACTATTACAATAACTACATCAAAAAACAACTAATAATAATTACATTTTTTTTCCCACTATATTTTACCCAAAATTAAATCTATA
+
IIIIIIIIIIIIIIIIIIIIIIIIIIIIIIIIIIIIIIIIIIIIIIIIIIIIIIIIIIIIIIIIIIIIIIIIIIIIIIIIIIIIIIIIIIIIIIIIIIIIIIIIIIIIIIIIIIIIIIIIIIIIIIIIIIIIIIIIIIIIIIIIIIIIIII
@R0000240/2
AATTCCGCAACCTTCTCTATAAACTAAAAATCTCCGACTAAATTTACCTTTAACGCCCTCTCTTTCCGCTATTAAAATAACTACGTCAAAAAACGACTAATAATAATTACATTTTTTTTCCCACTATATTTTACCCGAAATTAAATCTATA
+
IIIIIIIIIIIIIIIIIIIIIIIIIIIIIIIIIIIIIIIIIIIIIIIIIIIIIIIIIIIIIIIIIIIIIIIIIIIIIIIIIIIIIIIIIIIIIIIIIIIIIIIIIIIIIIIIIIIIIIIIIIIIIIIIIIIIIIIIIIIIIIIIIIIIIII
@R0000241/2
AATTCCACAACCTTCTCTATAATCTAAAAATCTCCAACTAAATTTACCTTTAACACCCTCTCTTTCCACTATTAAAATAACTACATCAAAAAACAACTAATAATAATTACATTTTTTTTCCCACTATATTTTACCCAAAATTAAATCTATA
+
IIIIIIIIIIIIIIIIIIIIIIIIIIIIIIIIIIIIIIIIIIIIIIIIIIIIIIIIIIIIIIIIIIIIIIIIIIIIIIIIIIIIIIIIIIIIIIIIIIIIIIIIIIIIIIIIIIIIIIIIIIIIIIIIIIIIIIIIIIIIIIIIIIIIIII
@R0000242/2
AATTCCGCAACCTTCTCTATAATCTAAAAATCTCCGACTAAATTGACCTTTAACGCCCTCTCTTTCCGCTATTAAAATAACTACGTCAAAAAACGACTAATAATAATTACATTTTTTTTCCCACTATATTTTACCCGAAATTAAATCTATA
+
IIIIIIIIIIIIIIIIIIIIIIIIIIIIIIIIIIIIIIIIIIIIIIIIIIIIIIIIIIIIIIIIIIIIIIIIIIIIIIIIIIIIIIIIIIIIIIIIIIIIIIIIIIIIIIIIIIIIIIIIIIIIIIIIIIIIIIIIIIIIIIIIIIIIIII
@R0000243/2
AATTCCACAACCTTCTCTATAATCTAAAAATCTCCAACTAAATTTACCTTTAACACCCTCTCTTTCCACTATTAAAATAACTACATCAAAAAACAACTAATAATAATTACATTTTTTTTCCCACTATATTTTACCCAAAATTAAATCTATA
+
IIIIIIIIIIIIIIIIIIIIIIIIIIIIIIIIIIIIIIIIIIIIIIIIIIIIIIIIIIIIIIIIIIIIIIIIIIIIIIIIIIIIIIIIIIIIIIIIIIIIIIIIIIIIIIIIIIIIIIIIIIIIIIIIIIIIIIIIIIIIIIIIIIIIIII
@R0000244/2
AATTCCGCAACCTTCTCTATAATCTAAAAATCTCCGACTAAATTTACCTTTAACGCCCTCTCTTTCCGCTATTAAAATAACTACGGCAAAAAACGACTAATAATAATTACATTGTTTTTCCCACTATATTTTACCCGAAATTAAATCTATA
+
IIIIIIIIIIIIIIIIIIIIIIIIIIIIIIIIIIIIIIIIIIIIIIIIIIIIIIIIIIIIIIIIIIIIIIIIIIIIIIIIIIIIIIIIIIIIIIIIIIIIIIIIIIIIIIIIIIIIIIIIIIIIIIIIIIIIIIIIIIIIIIIIIIIIIII
@R0000245/2
TTTTTTTTTTTTTTTTTTTTTTTTTTTTTTTTTTTTTTTTTTTTTTTTTTTTTTTTTTTTTTTTTTTTTTTTTTTTTTTTTTTTTTTTTTTTTTTTTTTTTTTTTTTTTTTTTTTTTTTTTTTTTTTTTTTTTTTTTTGTTTTTTTTTTTT
+
IIIIIIIIIIIIIIIIIIIIIIIIIIIIIIIIIIIIIIIIIIIIIIIIIIIIIIIIIIIIIIIIIIIIIIIIIIIIIIIIIIIIIIIIIIIIIIIIIIIIIIIIIIIIIIIIIIIIIIIIIIIIIIIIIIIIIIIIIIIIIIIIIIIIIII
@R0000246/2
AATTCCACAACCTTCTCTATAATCTAAAAATCTCCAACTAAATTTACCTTTAACACCCTCTCTTTCCACTATTAAAATAACTACATCAAAAAACAACTAATAATAATTACATTTTTTTTCCCACTATATTTTACCCAAAATTAAATCTATA
+
IIIIIIIIIIIIIIIIIIIIIIIIIIIIIIIIIIIIIIIIIIIIIIIIIIIIIIIIIIIIIIIIIIIIIIIIIIIIIIIIIIIIIIIIIIIIIIIIIIIIIIIIIIIIIIIIIIIIIIIIIIIIIIIIIIIIIIIIIIIIIIIIIIIIIII
@R0000247/2
AATTCCACAACCTTCTCTATAATCTAAAAATCTCCAACTAAATTTACCTTTAACACCCTCTCTTTCCACTATTAAAATAACTACATCAAAAAACAACTAATAATAATTACATTTTTTTTCCCACTATATTTTACCCAAAATTAAATCTATA
+
IIIIIIIIIIIIIIIIIIIIIIIIIIIIIIIIIIIIIIIIIIIIIIIIIIIIIIIIIIIIIIIIIIIIIIIIIIIIIIIIIIIIIIIIIIIIIIIIIIIIIIIIIIIIIIIIIIIIIIIIIIIIIIIIIIIIIIIIIIIIIIIIIIIIIII
@R0000248/2
TTTTTTTTTTTTTTTTTTTTTTTTTTTTTTTTTTTTTTTTTTTTTTTTTTTTTTTTTTTTTTTTTTTTTTTTTTTTTTTTTTTTTTTTTTTTTTTTTTTTTTTTTTTTTTTTTTTTTTTTTTTTTTTTTTTTTTTTTTTTTTTTTTTTTTT
+
IIIIIIIIIIIIIIIIIIIIIIIIIIIIIIIIIIIIIIIIIIIIIIIIIIIIIIIIIIIIIIIIIIIIIIIIIIIIIIIIIIIIIIIIIIIIIIIIIIIIIIIIIIIIIIIIIIIIIIIIIIIIIIIIIIIIIIIIIIIIIIIIIIIIIII
@R0000249/2
AATTCCGCAACCTTCTCTATAATCTAAAAATCTCCGACTAAATTTACCTTTAACGCCCTCTCTTTCCGCTATTAAAATAACTACGTCAAAAAACGACTAATAATAATTACATTTTTTTTCCCACTATATTTTACCCGAAATTAAATCTATA
+
IIIIIIIIIIIIIIIIIIIIIIIIIIIIIIIIIIIIIIIIIIIIIIIIIIIIIIIIIIIIIIIIIIIIIIIIIIIIIIIIIIIIIIIIIIIIIIIIIIIIIIIIIIIIIIIIIIIIIIIIIIIIIIIIIIIIIIIIIIIIIIIIIIIIIII
@R0000250/2
AATTCCGCAACCTTCTCTATAATCTAAAAATCTCCGACTAAATTTACCTTTAACGCCCTCTCTTTCCGCTATTAAAATAACTACGTCAAAAAACGACTAATAATAATTACATTTTTTTTCCCACTATATTTTACCCGAAATTAAATCTATA
+
IIIIIIIIIIIIIIIIIIIIIIIIIIIIIIIIIIIIIIIIIIIIIIIIIIIIIIIIIIIIIIIIIIIIIIIIIIIIIIIIIIIIIIIIIIIIIIIIIIIIIIIIIIIIIIIIIIIIIIIIIIIIIIIIIIIIIIIIIIIIIIIIIIIIIII
@R0000251/2
AATTCCACAACCTTCTCTATAATCTAAAAATCTCCAACTAAATTTACCTTTAACACCCTCTCTTTCCACTATTAAAATAACTACATCAAAAAACAACTAATAATAATTACATTTTTTTTCCCACTATATTTTACCCAAAATTAAATCTATA
+
IIIIIIIIIIIIIIIIIIIIIIIIIIIIIIIIIIIIIIIIIIIIIIIIIIIIIIIIIIIIIIIIIIIIIIIIIIIIIIIIIIIIIIIIIIIIIIIIIIIIIIIIIIIIIIIIIIIIIIIIIIIIIIIIIIIIIIIIIIIIIIIIIIIIIII
@R0000252/2
AATTCCGCAACCTTCTCTATAATCTAAAAATCTCCGACTAAATTTACCTTTAACGCCCTCTCTTTCCGCTATTAAAATAACTACGTCAAAAAATGACTAATAATAATTACATTTTTTTTCCCACTATATTTTACCCGAAATTAAATCTATA
+
IIIIIIIIIIIIIIIIIIIIIIIIIIIIIIIIIIIIIIIIIIIIIIIIIIIIIIIIIIIIIIIIIIIIIIIIIIIIIIIIIIIIIIIIIIIIIIIIIIIIIIIIIIIIIIIIIIIIIIIIIIIIIIIIIIIIIIIIIIIIIIIIIIIIIII
@R0000253/2
AATTCCACAACCTTCTCTATAGTCTAAAAATCTCCAACTAAATTTACCTTTAACACCCTCTCTTTCCACTATTAAAATAACTACATCAAAAAACAACTAATAATAATTACATTTTTTTTCCCACTATATTTTACCCAAAATTAAATCTATA
+
IIIIIIIIIIIIIIIIIIIIIIIIIIIIIIIIIIIIIIIIIIIIIIIIIIIIIIIIIIIIIIIIIIIIIIIIIIIIIIIIIIIIIIIIIIIIIIIIIIIIIIIIIIIIIIIIIIIIIIIIIIIIIIIIIIIIIIIIIIIIIIIIIIIIIII
@R0000254/2
AATTCCGCAACCTTCTCTATAATCTAAAAATCTCCGACTAAATTTACCTTTAACGCCCTCTCTTTCCGCTATTAAAATAACTACGTCAAAAAACGACTAATAATAATTACATTTTTTTTCCCACTATATTTTACCCGAAATTAAATCTATA
+
IIIIIIIIIIIIIIIIIIIIIIIIIIIIIIIIIIIIIIIIIIIIIIIIIIIIIIIIIIIIIIIIIIIIIIIIIIIIIIIIIIIIIIIIIIIIIIIIIIIIIIIIIIIIIIIIIIIIIIIIIIIIIIIIIIIIIIIIIIIIIIIIIIIIIII
@R0000255/2
AATTCCACAACCTTCTCTATAATCTAAAAATCTCCAACTAAATTTACCTTTAACACCCTCTCTTTCCACTATTAAAATAACTACATCAAAAAACAACTAATAATAATTACATTTTTTTTCCCACTAAATTTTACCCAAAATTAAATCTATA
+
IIIIIIIIIIIIIIIIIIIIIIIIIIIIIIIIIIIIIIIIIIIIIIIIIIIIIIIIIIIIIIIIIIIIIIIIIIIIIIIIIIIIIIIIIIIIIIIIIIIIIIIIIIIIIIIIIIIIIIIIIIIIIIIIIIIIIIIIIIIIIIIIIIIIIII
@R0000256/2
AATTCCACAACCTTCTCTATAATCTAAAAATCTCCAACTAAATTTACCTTTAACACCCTCTCTTTCCACTATTAAAATAACTACATCAAAAAACAACTAATAATAATTACATTTTTTTTCCCACTATATTTTACCCAAAATTAAATCTATA
+
IIIIIIIIIIIIIIIIIIIIIIIIIIIIIIIIIIIIIIIIIIIIIIIIIIIIIIIIIIIIIIIIIIIIIIIIIIIIIIIIIIIIIIIIIIIIIIIIIIIIIIIIIIIIIIIIIIIIIIIIIIIIIIIIIIIIIIIIIIIIIIIIIIIIIII
@R0000257/2
AATTCCGCAACCTTGTCTATAATCTAAAAATCTCCGACTAAATTTACCTTTAACGCCCTCTCTTTCCGCTATTAAAATAACTACGTCAAAAAACGACTAATAATAATTACATTTTTTTTCCCACTATATTTTACCCGAAATTAAATCTATA
+
IIIIIIIIIIIIIIIIIIIIIIIIIIIIIIIIIIIIIIIIIIIIIIIIIIIIIIIIIIIIIIIIIIIIIIIIIIIIIIIIIIIIIIIIIIIIIIIIIIIIIIIIIIIIIIIIIIIIIIIIIIIIIIIIIIIIIIIIIIIIIIIIIIIIIII
@R0000258/2
TTTTTTTTTTTTTTTTTTTTTTTTTTTTTTTTTTTTTTTTTTTTTTTTTTTTTTTTTTTTTTTTTTTTTTTTTTTTTTTTTTTTTTTTTTTTTTTTTTTTTTTTTTTTTTTTTTTTTTTTTTTTTTTTTTTTTTTTTTTTTTTTTTTTTTT
+
IIIIIIIIIIIIIIIIIIIIIIIIIIIIIIIIIIIIIIIIIIIIIIIIIIIIIIIIIIIIIIIIIIIIIIIIIIIIIIIIIIIIIIIIIIIIIIIIIIIIIIIIIIIIIIIIIIIIIIIIIIIIIIIIIIIIIIIIIIIIIIIIIIIIIII
@R0000259/2
AATTCCGCAACCTTCTCTATAATCTAAAAATCTCCGACTAAATTTACCTTTAACGCCCTCTCTTTCCGCTATTAAAATAACTACGTCAAAAAACGACTAATAATAATTACATTTTTTTTCCCACTATATTTTACCCGAAATTAAATCTATA
+
IIIIIIIIIIIIIIIIIIIIIIIIIIIIIIIIIIIIIIIIIIIIIIIIIIIIIIIIIIIIIIIIIIIIIIIIIIIIIIIIIIIIIIIIIIIIIIIIIIIIIIIIIIIIIIIIIIIIIIIIIIIIIIIIIIIIIIIIIIIIIIIIIIIIIII
@R0000260/2
AATTCCGCAACCTTCTCTATAATCTAAAAATCTCCGACTAAATTTACCTTTAACGCCCTCTCTTTCCGCTATTAAAATAACTACGTCAAAAAACGACTAATAATAATTACATTTTTTTTCCCACTATATTTTACCCGAAATTAAATCTATA
+
IIIIIIIIIIIIIIIIIIIIIIIIIIIIIIIIIIIIIIIIIIIIIIIIIIIIIIIIIIIIIIIIIIIIIIIIIIIIIIIIIIIIIIIIIIIIIIIIIIIIIIIIIIIIIIIIIIIIIIIIIIIIIIIIIIIIIIIIIIIIIIIIIIIIIII
@R0000261/2
TTTTTTTTTTTTTTTTTTTTTTTTTTTTTTTTTTTTTTTTTTTTTTTTTTTTTTTTTTTTTTTTTTTTTTTTTTTTTTTTTTTTTTTTTTTTTTTTTTTTTTTTTTTTTTTTTTTTTTTTTTTTTTTTTTTTTTTTTTTTTTTTTTTTTTT
+
IIIIIIIIIIIIIIIIIIIIIIIIIIIIIIIIIIIIIIIIIIIIIIIIIIIIIIIIIIIIIIIIIIIIIIIIIIIIIIIIIIIIIIIIIIIIIIIIIIIIIIIIIIIIIIIIIIIIIIIIIIIIIIIIIIIIIIIIIIIIIIIIIIIIIII
@R0000262/2
AATTCCGCAACCTTCTCTATAATCTAAAAATCTCCGACTAAATTTACTTTTAACGCCCTCTCTTTCCGCTATTAAAATAACTACGTCAAAAAACGACTAATAATAATTACATTTTTTTTCCCACTATATTTTACCCGAAATTAAATCTATA
+
IIIIIIIIIIIIIIIIIIIIIIIIIIIIIIIIIIIIIIIIIIIIIIIIIIIIIIIIIIIIIIIIIIIIIIIIIIIIIIIIIIIIIIIIIIIIIIIIIIIIIIIIIIIIIIIIIIIIIIIIIIIIIIIIIIIIIIIIIIIIIIIIIIIIIII
@R0000263/2
AATTCCACAACCTTCTCTATAATCTAAAAATCTCCAACTAAATTTACCTTTAACACCCTCTCTTTCCACTATTAAAATAACTACATCAAAAAACAACTAATAATAATTACATTTTTTTTCCCACTATATTTTACCCAAAATTAAATCTATA
+
IIIIIIIIIIIIIIIIIIIIIIIIIIIIIIIIIIIIIIIIIIIIIIIIIIIIIIIIIIIIIIIIIIIIIIIIIIIIIIIIIIIIIIIIIIIIIIIIIIIIIIIIIIIIIIIIIIIIIIIIIIIIIIIIIIIIIIIIIIIIIIIIIIIIIII
@R0000264/2
AATTCCGCAACCTTCTCTATAATCTAAAAATCTCCGACTAAATTTACCTTTAACGCCCTCTCTTTCCGCTATTAAAATAACTACGTCAAAAAACGACTAATAATAATTACATTTTTTTTCCCACTATATTTTACCCGAAATTAAATCTATA
+
IIIIIIIIIIIIIIIIIIIIIIIIIIIIIIIIIIIIIIIIIIIIIIIIIIIIIIIIIIIIIIIIIIIIIIIIIIIIIIIIIIIIIIIIIIIIIIIIIIIIIIIIIIIIIIIIIIIIIIIIIIIIIIIIIIIIIIIIIIIIIIIIIIIIIII
@R0000265/2
AATTCCGCAACCTTCTCTATAATCTAAAAATCTCCGACTAAATTTACCTTTAACGCCCTCTCTTTCCGCTATTAAAATAACTACGTCAAAAAACGACTAATAATAATTACATTTTTTTTCCCACTATATTTTACCCGAAATTAAATCTATA
+
IIIIIIIIIIIIIIIIIIIIIIIIIIIIIIIIIIIIIIIIIIIIIIIIIIIIIIIIIIIIIIIIIIIIIIIIIIIIIIIIIIIIIIIIIIIIIIIIIIIIIIIIIIIIIIIIIIIIIIIIIIIIIIIIIIIIIIIIIIIIIIIIIIIIIII
@R0000266/2
AATTCCACAACCTTCTCTATAATCTAAAAATCTCCAACTAAATTTACCTTTAACACCCTCTCTTTCCACTATTAAAATAACTACATCAAAAAACAACTAATAATAATTACATTTTTTTTCCCACTATATTTTACCCAAAATTAAATCTATA
+
IIIIIIIIIIIIIIIIIIIIIIIIIIIIIIIIIIIIIIIIIIIIIIIIIIIIIIIIIIIIIIIIIIIIIIIIIIIIIIIIIIIIIIIIIIIIIIIIIIIIIIIIIIIIIIIIIIIIIIIIIIIIIIIIIIIIIIIIIIIIIIIIIIIIIII
@R0000267/2
AATTCCACAACCTTCTCTATAATCTAAAAATCTCCAACTAAATTTACCTTTAACACCCTCTCTTTCCACTATTAAAATAACTACATCAAAAAACAACTAATAATAATTACATTTTTTTTCCCACTATATTTTACCCAAAATTAAATCTATA
+
IIIIIIIIIIIIIIIIIIIIIIIIIIIIIIIIIIIIIIIIIIIIIIIIIIIIIIIIIIIIIIIIIIIIIIIIIIIIIIIIIIIIIIIIIIIIIIIIIIIIIIIIIIIIIIIIIIIIIIIIIIIIIIIIIIIIIIIIIIIIIIIIIIIIIII
@R0000268/2
AATTCCACAACCTTCTCTATAATCTAAAAATCTCCAACTAAATTTACCTTTAACACCCTCTCTTTCCACTATTAAAATAACTACATCAAAACACAACTAATAATAATTACATTTTTTTTCCCACTATATTTTACCCAAAATTAAATCTATA
+
IIIIIIIIIIIIIIIIIIIIIIIIIIIIIIIIIIIIIIIIIIIIIIIIIIIIIIIIIIIIIIIIIIIIIIIIIIIIIIIIIIIIIIIIIIIIIIIIIIIIIIIIIIIIIIIIIIIIIIIIIIIIIIIIIIIIIIIIIIIIIIIIIIIIIII
@R0000269/2
AATTCCACAACCTTCTCTATAATCTAAAAATCTCCAACTAAATTTACCTTTAACACCCTCTCTTTCCACTATTAAAATAACTACATCAAAAAACAACTAATAATAATTACATTTTTTTTCCCACTATATTTTACCCAAAATTCAATCTATA
+
IIIIIIIIIIIIIIIIIIIIIIIIIIIIIIIIIIIIIIIIIIIIIIIIIIIIIIIIIIIIIIIIIIIIIIIIIIIIIIIIIIIIIIIIIIIIIIIIIIIIIIIIIIIIIIIIIIIIIIIIIIIIIIIIIIIIIIIIIIIIIIIIIIIIIII
@R0000270/2
AATTCCGCAACCTTCTCTATAATCTAAAAATCTCCGACTAAATTTACCTTTTACGCCCTCTCTTTCCGCTATTAAAATAACTACGTCAAAAAACGACTAATAATAATTACATTTTTTTTCCCACTATATTTTACCCGAAATTAAATCTATA
+
IIIIIIIIIIIIIIIIIIIIIIIIIIIIIIIIIIIIIIIIIIIIIIIIIIIIIIIIIIIIIIIIIIIIIIIIIIIIIIIIIIIIIIIIIIIIIIIIIIIIIIIIIIIIIIIIIIIIIIIIIIIIIIIIIIIIIIIIIIIIIIIIIIIIIII
@R0000271/2
AATTCCACAACCTTCTCTATAATCTAAAAATCTCCAACTAAATTTACCTTTAACACCCTCTCTTTCCACTATTAAAATAACTACATCAAAAAACAACTAATAATAATTACATTTTTTTTCCCACTATATTTTACCCAAAATTAAATCTATA
+
IIIIIIIIIIIIIIIIIIIIIIIIIIIIIIIIIIIIIIIIIIIIIIIIIIIIIIIIIIIIIIIIIIIIIIIIIIIIIIIIIIIIIIIIIIIIIIIIIIIIIIIIIIIIIIIIIIIIIIIIIIIIIIIIIIIIIIIIIIIIIIIIIIIIIII
@R0000272/2
TTTTTTTTTTTTTTTTTTTTTTTTTTTTTTTTTTTTTTTTTTTTTTTTTTTTTTTTTTTTTTTTTTTTTTTTTTTTTTTTTTTTTTTTTTTTTTTTTTTTTTTTTTTTTTTTTTTTTTTTTTTTTTTTTTTTTTTTTTTTTTTTTTTTTTT
+
IIIIIIIIIIIIIIIIIIIIIIIIIIIIIIIIIIIIIIIIIIIIIIIIIIIIIIIIIIIIIIIIIIIIIIIIIIIIIIIIIIIIIIIIIIIIIIIIIIIIIIIIIIIIIIIIIIIIIIIIIIIIIIIIIIIIIIIIIIIIIIIIIIIIIII
@R0000273/2
AATTCCACACCCTTCTCTATAATCTAAAAATCTCCAACTAAATTTACCTTTAACACCCTCTCTTTCCACTATTAAAATAACTACATCAAAAAACAACTAATAATAATTACATTTTTTTTCCCACTATATTTTACCCAAAATTAAATCTATA
+
IIIIIIIIIIIIIIIIIIIIIIIIIIIIIIIIIIIIIIIIIIIIIIIIIIIIIIIIIIIIIIIIIIIIIIIIIIIIIIIIIIIIIIIIIIIIIIIIIIIIIIIIIIIIIIIIIIIIIIIIIIIIIIIIIIIIIIIIIIIIIIIIIIIIIII
@R0000274/2
AATTCCACAACCTTCTCTATAATCTAAAAATCTCCAACTAAATTTACCTTTAACACCCTCTCTTTCCACTATTAAAATAACTACATCAAAAAACAACTAATAATAATTACATTTTTTTTCCCACTATATCTTACCCAAAATTAAATCTATA
+
IIIIIIIIIIIIIIIIIIIIIIIIIIIIIIIIIIIIIIIIIIIIIIIIIIIIIIIIIIIIIIIIIIIIIIIIIIIIIIIIIIIIIIIIIIIIIIIIIIIIIIIIIIIIIIIIIIIIIIIIIIIIIIIIIIIIIIIIIIIIIIIIIIIIIII
@R0000275/2
AATTCCACAACCTTCTCTATAATCTAAAAATCTCCAACTAAATTTACCTTTAACACCCTCTCTTTCCACTATTAAAATAACTACATCAAAAAACAACTAATAATAATTACATTTTTTTTCCCACTATATTTTACCCAGAATTAAATCTATA
+
IIIIIIIIIIIIIIIIIIIIIIIIIIIIIIIIIIIIIIIIIIIIIIIIIIIIIIIIIIIIIIIIIIIIIIIIIIIIIIIIIIIIIIIIIIIIIIIIIIIIIIIIIIIIIIIIIIIIIIIIIIIIIIIIIIIIIIIIIIIIIIIIIIIIIII
@R0000276/2
AATTCCGCAACCTTCTCTATAATCTAAAAATCTCCGACTAAATTTACCTTTAACGCCCTCTCTTTCCGCTATTAAAATAACTACGTCAAAAAACGACTAATAATAATTACATTTTTTTTCCCACTATATTTTTCCCGAAATTAAATCTATA
+
IIIIIIIIIIIIIIIIIIIIIIIIIIIIIIIIIIIIIIIIIIIIIIIIIIIIIIIIIIIIIIIIIIIIIIIIIIIIIIIIIIIIIIIIIIIIIIIIIIIIIIIIIIIIIIIIIIIIIIIIIIIIIIIIIIIIIIIIIIIIIIIIIIIIIII
@R0000277/2
AATTCCACAACCTTCTCTATAATCTAAAAATCTCCAACTAAATTTACCTTTAATACCCTCTCTTTCCACTATTAAAATAACTACATCAAAAAACAACTAATAATAATTACATTTTTTTTCCCACTATATTTTACCCAAAATTAAATCTATA
+
IIIIIIIIIIIIIIIIIIIIIIIIIIIIIIIIIIIIIIIIIIIIIIIIIIIIIIIIIIIIIIIIIIIIIIIIIIIIIIIIIIIIIIIIIIIIIIIIIIIIIIIIIIIIIIIIIIIIIIIIIIIIIIIIIIIIIIIIIIIIIIIIIIIIIII
@R0000278/2
AATTCCACCACCTTCTCTATAATCTAAAAATCTCCAACTAAATTTACCTTTAACACCCTCTCTTTCCACTATTAAAATAACTACATCAAAAAACAACTAATAATAATTACATTTTTTTTCCCACTATATTTTACCCAAAATTAAATCTATA
+
IIIIIIIIIIIIIIIIIIIIIIIIIIIIIIIIIIIIIIIIIIIIIIIIIIIIIIIIIIIIIIIIIIIIIIIIIIIIIIIIIIIIIIIIIIIIIIIIIIIIIIIIIIIIIIIIIIIIIIIIIIIIIIIIIIIIIIIIIIIIIIIIIIIIIII
@R0000279/2
AATTCCGCAACCTTCTCTATAATCTAAAAATCTCCGACTAAATTTACCTTTAACGCCCTCTCTTTCCGCTATTAAAATAACTACGTCAAAAAACGACTAATAATAATTACATTTTTTTTCCCACTATATTTTACCCGAAATTAAATCTATA
+
IIIIIIIIIIIIIIIIIIIIIIIIIIIIIIIIIIIIIIIIIIIIIIIIIIIIIIIIIIIIIIIIIIIIIIIIIIIIIIIIIIIIIIIIIIIIIIIIIIIIIIIIIIIIIIIIIIIIIIIIIIIIIIIIIIIIIIIIIIIIIIIIIIIIIII
@R0000280/2
AATTCCGCAACCTTCTCTATAATCTAAAAATCTCCGACTAAATTTACCTTTAACGCCCTCTCTTTCCGCTATTAAAATAACTACGTCAAAAAACGACTAATAATAATTACATTTTTTTTCCCACTATATTTTACCCGAAATTAAATCTATA
+
IIIIIIIIIIIIIIIIIIIIIIIIIIIIIIIIIIIIIIIIIIIIIIIIIIIIIIIIIIIIIIIIIIIIIIIIIIIIIIIIIIIIIIIIIIIIIIIIIIIIIIIIIIIIIIIIIIIIIIIIIIIIIIIIIIIIIIIIIIIIIIIIIIIIIII
@R0000281/2
AATTCCACAACCTTCTCTATAATCTAAAAATCTCCAACTAAATTTACCTTTAACACCCTCTCTTTCCACTATTAAAATAACTACATCAAAAAACAACTAATAATAATTACATTTTTTTTCCCACTATATTTTACCCAAAATTAAATCTATA
+
IIIIIIIIIIIIIIIIIIIIIIIIIIIIIIIIIIIIIIIIIIIIIIIIIIIIIIIIIIIIIIIIIIIIIIIIIIIIIIIIIIIIIIIIIIIIIIIIIIIIIIIIIIIIIIIIIIIIIIIIIIIIIIIIIIIIIIIIIIIIIIIIIIIIIII
@R0000282/2
AATTCCGCAACCTTCTCTATAATCTAAAAATCTCCGACTAAATTTACCTTTAACGCCCTCTCTTTCCGCTATTAAAATAACTACGTCAAAAAACGACTAATAATAATTACATTTTTTTTCCCACTATATTTTACCCGAAATTAAATCTATA
+
IIIIIIIIIIIIIIIIIIIIIIIIIIIIIIIIIIIIIIIIIIIIIIIIIIIIIIIIIIIIIIIIIIIIIIIIIIIIIIIIIIIIIIIIIIIIIIIIIIIIIIIIIIIIIIIIIIIIIIIIIIIIIIIIIIIIIIIIIIIIIIIIIIIIIII
@R0000283/2
AATTCCACAACCTTCTCTATAATCTAAAAATCTCCAACTAAATTTACCTTTAACACCCTCTCTTTCCACTATTAAAATAACTACATCAAAAAACAACTAATAATAATTACATTTTTTTTCCCACTATATTTTACCCAAAATTAAATCTATA
+
IIIIIIIIIIIIIIIIIIIIIIIIIIIIIIIIIIIIIIIIIIIIIIIIIIIIIIIIIIIIIIIIIIIIIIIIIIIIIIIIIIIIIIIIIIIIIIIIIIIIIIIIIIIIIIIIIIIIIIIIIIIIIIIIIIIIIIIIIIIIIIIIIIIIIII
@R0000284/2
AATTCCGCAACCTTCTCTATAATCTAAAAATCTCCGACTAGATTTACCTTTAACGCCCTCTCTTTCCGCTATTAAAATAACTACGTCAAAAAACGACTAATAATAATTACATTTTTTTTCCCACTATATTTTACCCGAAATTAAATCTATA
+
IIIIIIIIIIIIIIIIIIIIIIIIIIIIIIIIIIIIIIIIIIIIIIIIIIIIIIIIIIIIIIIIIIIIIIIIIIIIIIIIIIIIIIIIIIIIIIIIIIIIIIIIIIIIIIIIIIIIIIIIIIIIIIIIIIIIIIIIIIIIIIIIIIIIIII
@R0000285/2
AATTCCGCAACCTTCTCTATAATCTAAAAATCTCCGACTAAATTTACCTTTAACGCCCTCTCTTTCCGCTATTAAAATAACTACGTCAAAAAACGACTAATAATAATTACATTTTTTTTCCCACTATATTTTACCCGAAATTAAATCTATA
+
IIIIIIIIIIIIIIIIIIIIIIIIIIIIIIIIIIIIIIIIIIIIIIIIIIIIIIIIIIIIIIIIIIIIIIIIIIIIIIIIIIIIIIIIIIIIIIIIIIIIIIIIIIIIIIIIIIIIIIIIIIIIIIIIIIIIIIIIIIIIIIIIIIIIIII
@R0000286/2
AATTCCGCAACCTTCTCTATAATCTAAAAATCTCCGACTAAATTTACCTTTAACGCCCTCTCTTTCCGCTATTAAAATAACTACGTCAAAAAACGACTAATAATAATTACATTTTTTTTCCCACTATATTTTACCCGAAATTAAATCTATA
+
IIIIIIIIIIIIIIIIIIIIIIIIIIIIIIIIIIIIIIIIIIIIIIIIIIIIIIIIIIIIIIIIIIIIIIIIIIIIIIIIIIIIIIIIIIIIIIIIIIIIIIIIIIIIIIIIIIIIIIIIIIIIIIIIIIIIIIIIIIIIIIIIIIIIIII
@R0000287/2
AATTCCGCAACCTTCTCTATAATCTAAAAATCTCCGACTAAATTTACCTTTAACGCCCTCTCTTTCCGCTATTAAAATAACTACGTCAAAAAACGACTAATAATAATTACATTTTTTTTCCCACTATATTTTACCCGAAATTAAATCTATA
+
IIIIIIIIIIIIIIIIIIIIIIIIIIIIIIIIIIIIIIIIIIIIIIIIIIIIIIIIIIIIIIIIIIIIIIIIIIIIIIIIIIIIIIIIIIIIIIIIIIIIIIIIIIIIIIIIIIIIIIIIIIIIIIIIIIIIIIIIIIIIIIIIIIIIIII
@R0000288/2
AATTCCCCAACCTTCTCTATAATCTAAAAATCTCCAACTAAATTTACCTTTAACACCCTCTCTTTCCACTATTAAAATAACTACATCAAAAAACAACTAATAATAATTACATTTTTTTTCCCACTATATTTTACCCAAAATTAAATCTATA
+
IIIIIIIIIIIIIIIIIIIIIIIIIIIIIIIIIIIIIIIIIIIIIIIIIIIIIIIIIIIIIIIIIIIIIIIIIIIIIIIIIIIIIIIIIIIIIIIIIIIIIIIIIIIIIIIIIIIIIIIIIIIIIIIIIIIIIIIIIIIIIIIIIIIIIII
@R0000289/2
AATTCCGCAACCTTCTATATAATCTAATAATCTCCGACTAAATTTACCTTTAACGCCCTCTCTTTCCGCTATTAAAATAACTACGTCAAAAAACGACTAATAATAATTACATTTTTTTTCCCACTATATTTTACCCGAAATTAAATCTATA
+
IIIIIIIIIIIIIIIIIIIIIIIIIIIIIIIIIIIIIIIIIIIIIIIIIIIIIIIIIIIIIIIIIIIIIIIIIIIIIIIIIIIIIIIIIIIIIIIIIIIIIIIIIIIIIIIIIIIIIIIIIIIIIIIIIIIIIIIIIIIIIIIIIIIIIII
@R0000290/2
AATTCCACAACCTTCTCTACAATCTAAAAATCTCCAACTAAATTTACCTTTAACACCCACTCTTTCCACTATTAAAATAACTACATCAAAAAACAACTAATAATAATTACATTTTTTTTCCCACTATATTTTACCCAAAATTAAATCTATA
+
IIIIIIIIIIIIIIIIIIIIIIIIIIIIIIIIIIIIIIIIIIIIIIIIIIIIIIIIIIIIIIIIIIIIIIIIIIIIIIIIIIIIIIIIIIIIIIIIIIIIIIIIIIIIIIIIIIIIIIIIIIIIIIIIIIIIIIIIIIIIIIIIIIIIIII
@R0000291/2
AATTCCACAACCTTCTCTATAATCTAAAAATCTCCAACTAAATTTACCTTTAACACCCTCTCTTTCCACTATTAAAATAACTACATCAAAAAACAACTAATAATAATTACATTTTTTTTCCCACTATATTTTACCCAAAATTAAATCTGTA
+
IIIIIIIIIIIIIIIIIIIIIIIIIIIIIIIIIIIIIIIIIIIIIIIIIIIIIIIIIIIIIIIIIIIIIIIIIIIIIIIIIIIIIIIIIIIIIIIIIIIIIIIIIIIIIIIIIIIIIIIIIIIIIIIIIIIIIIIIIIIIIIIIIIIIIII
@R0000292/2
TTTTTTTTTTTTTTTTTTTTTTTTTTTGTTTTTTTTTTTTTTTTTTTTTTTTTTTTTTTTTTTTTTTTTTTTTTTTTTTTTTTTTTTTTTTTTTTTTTTTTTTTTTTTTTTTTTTTTTTTTTTTTTTTTTTTTTTTTTTTTTTTTTTTTTT
+
IIIIIIIIIIIIIIIIIIIIIIIIIIIIIIIIIIIIIIIIIIIIIIIIIIIIIIIIIIIIIIIIIIIIIIIIIIIIIIIIIIIIIIIIIIIIIIIIIIIIIIIIIIIIIIIIIIIIIIIIIIIIIIIIIIIIIIIIIIIIIIIIIIIIIII
@R0000293/2
AATTCCACAACCTTCTCTATAATCTGAAAATCTCCAACTAAATTTACCTTTAACACCCTCTCTTTCCACTATTAAAATAACTACATCAAAAAACAACTAATAATAATTACATTTTTTTTCCCACTATATTTTACCCAAAATTAAATCTATA
+
IIIIIIIIIIIIIIIIIIIIIIIIIIIIIIIIIIIIIIIIIIIIIIIIIIIIIIIIIIIIIIIIIIIIIIIIIIIIIIIIIIIIIIIIIIIIIIIIIIIIIIIIIIIIIIIIIIIIIIIIIIIIIIIIIIIIIIIIIIIIIIIIIIIIIII
@R0000294/2
AATTCCGTAACCTTCTCTATACTCTAAAAATCTCCGACTAAATTTACCTTTAACGCCCTCTCTTTCCGCTATTAAAATAACTACGTCAAAAAACGACTAATAATAATTACATTTTTTTTCCCACTATATTTTACCCGAAATTAAATCTATA
+
IIIIIIIIIIIIIIIIIIIIIIIIIIIIIIIIIIIIIIIIIIIIIIIIIIIIIIIIIIIIIIIIIIIIIIIIIIIIIIIIIIIIIIIIIIIIIIIIIIIIIIIIIIIIIIIIIIIIIIIIIIIIIIIIIIIIIIIIIIIIIIIIIIIIIII
@R0000295/2
AATTCCGCAACCATCTCTATAATCTAAAAATCTCCGACTAAATTTACCTTTAACGCCCTCTCTTTCCGCTATTAAAATAACTACGTCAAAAAACGACTAATAATAATTACATTTTTTTTCCCACTATATTTTACCCGAAATTAAATCTATA
+
IIIIIIIIIIIIIIIIIIIIIIIIIIIIIIIIIIIIIIIIIIIIIIIIIIIIIIIIIIIIIIIIIIIIIIIIIIIIIIIIIIIIIIIIIIIIIIIIIIIIIIIIIIIIIIIIIIIIIIIIIIIIIIIIIIIIIIIIIIIIIIIIIIIIIII
@R0000296/2
AATTCCACAACCTTCTCTATAATCTAAAAATCTCCAACTAAATTTACCTTTAACACCCTCTCTTTCCACTATTAAAATAACTACATCAAAAAACAACTAATAATAATTACATTTTTTTTCCCACTATATTTTACCCAAAATTAAATCTATA
+
IIIIIIIIIIIIIIIIIIIIIIIIIIIIIIIIIIIIIIIIIIIIIIIIIIIIIIIIIIIIIIIIIIIIIIIIIIIIIIIIIIIIIIIIIIIIIIIIIIIIIIIIIIIIIIIIIIIIIIIIIIIIIIIIIIIIIIIIIIIIIIIIIIIIIII
@R0000297/2
AATTCCGCAACCTTCTCTATAATCTAAAAATCTCCGACTAAATTTACCTTTAACGCCCTCTCTTTCCGCTATTAAAATAACTACGTCAAAAAACGACTAATAATAATTACATTTTTTTTCCCACTATATTTTACCCGAAATTAAATCTATA
+
IIIIIIIIIIIIIIIIIIIIIIIIIIIIIIIIIIIIIIIIIIIIIIIIIIIIIIIIIIIIIIIIIIIIIIIIIIIIIIIIIIIIIIIIIIIIIIIIIIIIIIIIIIIIIIIIIIIIIIIIIIIIIIIIIIIIIIIIIIIIIIIIIIIIIII
@R0000298/2
AATTCCACAACCTCCTCTATAATCTAAAAATCTCCAACTAAATTTACCTTTAACACCCTCTCTTTCCCCTATTAAAATAACTACATCAAAAAACAACTAATAATAATTACATTTTTTTTCCCACTATATTTTACCCAAAATTAAATCTATA
+
IIIIIIIIIIIIIIIIIIIIIIIIIIIIIIIIIIIIIIIIIIIIIIIIIIIIIIIIIIIIIIIIIIIIIIIIIIIIIIIIIIIIIIIIIIIIIIIIIIIIIIIIIIIIIIIIIIIIIIIIIIIIIIIIIIIIIIIIIIIIIIIIIIIIIII
@R0000299/2
AATTCCACAACCTTCTCTATAATCTAAAAATCTCCAACTAAATTTACCTTTAACACCCTCTCTTTCCACTATTAAAATAACTACATCAAAAAACAACTAATAATAATTACATTTTTTTTCCCACTATATTTTACCCAAAATTAAATCTATA
+
IIIIIIIIIIIIIIIIIIIIIIIIIIIIIIIIIIIIIIIIIIIIIIIIIIIIIIIIIIIIIIIIIIIIIIIIIIIIIIIIIIIIIIIIIIIIIIIIIIIIIIIIIIIIIIIIIIIIIIIIIIIIIIIIIIIIIIIIIIIIIIIIIIIIIII
@R0000300/2
AATTCCACAACCTTCTCTATAATCTAAAAATCTCCAACTAAATTTACCTTTAACACCCTCTCTTTCCACTATTAAAATAACGACATCAAAAAACAACTAATAATAATTACATTTTTTTTCCCACTATATTTTACCCAAAATTAAATCTCTA
+
IIIIIIIIIIIIIIIIIIIIIIIIIIIIIIIIIIIIIIIIIIIIIIIIIIIIIIIIIIIIIIIIIIIIIIIIIIIIIIIIIIIIIIIIIIIIIIIIIIIIIIIIIIIIIIIIIIIIIIIIIIIIIIIIIIIIIIIIIIIIIIIIIIIIIII
```
