## Supplementary material for "PANDA: Phased Analysis of DNA Amplicons for Read-Level Methylation Profiling and Heterogeneity Assessment": Data_S1: reads_R1.fastq

```
@R0000001/1
TATGGTGGTGATGCATTATCCTGTAAGTTCTATAAAATGGGGGGGGGGTATCTGAAAAGGGGGGTTTTGAGTTATTTTTTTTTTTTAGTTAGGTTCTTGGTGGAACGTGGGTGTAAGATTTAGAGGTTCATGTTGATTAGCAATTTTGAAT
+
IIIIIIIIIIIIIIIIIIIIIIIIIIIIIIIIIIIIIIIIIIIIIIIIIIIIIIIIIIIIIIIIIIIIIIIIIIIIIIIIIIIIIIIIIIIIIIIIIIIIIIIIIIIIIIIIIIIIIIIIIIIIIIIIIIIIIIIIIIIIIIIIIIIIIII
@R0000002/1
TATGGCGGTGATGTATCATTTCGTAAGTCTTATAAAATGGGGGGGGGGTATTTGAAAAGGGGGGTCTTGAGTTATTTTTTTCTTCTAGTTAGGTTTTTGGCGGAATGTGGGCGTAAGATTTAGAGGTTCATGTTGATTAGTAATTCTGAAT
+
IIIIIIIIIIIIIIIIIIIIIIIIIIIIIIIIIIIIIIIIIIIIIIIIIIIIIIIIIIIIIIIIIIIIIIIIIIIIIIIIIIIIIIIIIIIIIIIIIIIIIIIIIIIIIIIIIIIIIIIIIIIIIIIIIIIIIIIIIIIIIIIIIIIIIII
@R0000003/1
CATGGCGGCGATGTATTATTTCGTAAGTCTTATAAAATGGGGGGGGGGTACTTGAAAAGGGGGGTTTCGAGTTATCTTTTTTTTCTAGTTAGGTTTTCGGCGGAACGTGGGCGTAAGATTTAGAGGTTTATGTTGATTAGTAATTCTGAAT
+
IIIIIIIIIIIIIIIIIIIIIIIIIIIIIIIIIIIIIIIIIIIIIIIIIIIIIIIIIIIIIIIIIIIIIIIIIIIIIIIIIIIIIIIIIIIIIIIIIIIIIIIIIIIIIIIIIIIIIIIIIIIIIIIIIIIIIIIIIIIIIIIIIIIIIII
@R0000004/1
TATGGCGGCGATGTATCATTTCGTAAGTTTTATAAAATGGGGGGGGGGTACCTGAAAAGGGGGGTCTCGAGCTATTTTTTTTTTTTAGTTAGGTTTTCGGCGGAACGTGGGCGTAAGATTTAGAGGTTTATGTTGATCAGTAATTCTGAAT
+
IIIIIIIIIIIIIIIIIIIIIIIIIIIIIIIIIIIIIIIIIIIIIIIIIIIIIIIIIIIIIIIIIIIIIIIIIIIIIIIIIIIIIIIIIIIIIIIIIIIIIIIIIIIIIIIIIIIIIIIIIIIIIIIIIIIIIIIIIIIIIIIIIIIIIII
@R0000005/1
CATGGCGGCGATGTATTATTTCGTAAGTCTTATAAAATGGGGGGGGGGTACTTGAAAAGGGGGGTTTCGAGTTATCTTTTTTTTCTAGTTAGGTTTTCGGCGGAACGTGGGCGTAAGATTTAGAGGTTTATGTTGATTAGTAATTCTGAAT
+
IIIIIIIIIIIIIIIIIIIIIIIIIIIIIIIIIIIIIIIIIIIIIIIIIIIIIIIIIIIIIIIIIIIIIIIIIIIIIIIIIIIIIIIIIIIIIIIIIIIIIIIIIIIIIIIIIIIIIIIIIIIIIIIIIIIIIIIIIIIIIIIIIIIIIII
@R0000006/1
TATGGTGGTGATGTATCATTCCGTAAGTTTCATAAAATGGGGGGGGGGTATTTGAAAAGGGGGGTTTCGAGTTATTTTTTTTTTCTAGCTAGGTTTTTGGCGGAACGTGGGTGTAAGATTTAGAGGTTCATGTTGATCAGTAATTTTGAAT
+
IIIIIIIIIIIIIIIIIIIIIIIIIIIIIIIIIIIIIIIIIIIIIIIIIIIIIIIIIIIIIIIIIIIIIIIIIIIIIIIIIIIIIIIIIIIIIIIIIIIIIIIIIIIIIIIIIIIIIIIIIIIIIIIIIIIIIIIIIIIIIIIIIIIIIII
@R0000007/1
TATGGCGGCGATGTATTATTTCGTAAGCTTTATAAAATGGGGGGGGGGTATCTGAAAAGGGGGGTTTCGAGCTATTTTTTTTTCTTAGTTAGGTTCTCGGCGGAACGTGGGCGTAAGATTTAGAGGTTTATGTTGATTAGTAATTCTGAAT
+
IIIIIIIIIIIIIIIIIIIIIIIIIIIIIIIIIIIIIIIIIIIIIIIIIIIIIIIIIIIIIIIIIIIIIIIIIIIIIIIIIIIIIIIIIIIIIIIIIIIIIIIIIIIIIIIIIIIIIIIIIIIIIIIIIIIIIIIIIIIIIIIIIIIIIII
@R0000008/1
TATGGTGGTGATGCATCATCTCGTAAGTTCTATAAAATGGGGGGGGGGTATTTGAAAAGGGGGGTTTTGAGCCATTTTTTTTTCTTAGTCAGGTTTTTGGTGGAATGTGGGTGTAAGATTTAGAGGTTTATGTTGATTAGTAATTTTGAAT
+
IIIIIIIIIIIIIIIIIIIIIIIIIIIIIIIIIIIIIIIIIIIIIIIIIIIIIIIIIIIIIIIIIIIIIIIIIIIIIIIIIIIIIIIIIIIIIIIIIIIIIIIIIIIIIIIIIIIIIIIIIIIIIIIIIIIIIIIIIIIIIIIIIIIIIII
@R0000009/1
TATGGTGGCGATGTATTATTTTGTAAGCCCCATAAAATGGGGGGGGGGTACTTGAAAAGGGGGGTTTTGAGTTATTTTTTTTTTCTAGCTAGGTTTTTGGCGGAATGTGGGTGTAAGATTTAGAGGTTTATGTTGATCAGTAATTTTGAAT
+
IIIIIIIIIIIIIIIIIIIIIIIIIIIIIIIIIIIIIIIIIIIIIIIIIIIIIIIIIIIIIIIIIIIIIIIIIIIIIIIIIIIIIIIIIIIIIIIIIIIIIIIIIIIIIIIIIIIIIIIIIIIIIIIIIIIIIIIIIIIIIIIIIIIIIII
@R0000010/1
TATGGCGGCGATGTATTATTCCGTAAGTTTTATAAAATGGGGGGGGGGTACCTGAAAAGGGGGGTTTCGAGTTATTTTTTTTTTTTAGTCAGGTTTTCGGCGGAACGTGGGCGTAAGATTTAGAGGTTTATGTTGATTAGTAATTCTGAAT
+
IIIIIIIIIIIIIIIIIIIIIIIIIIIIIIIIIIIIIIIIIIIIIIIIIIIIIIIIIIIIIIIIIIIIIIIIIIIIIIIIIIIIIIIIIIIIIIIIIIIIIIIIIIIIIIIIIIIIIIIIIIIIIIIIIIIIIIIIIIIIIIIIIIIIIII
@R0000011/1
TATGGCGGCGATGTATTATTTCGTAAGTTTTATAAAATGGGGGGGGGGTATTTGAAAAGGGGGGTTTCGAGCTATTTTTTTTTCCTAGTTAGGTTTTCGGCGGAACGTGGGCGTAAGATTTAGAGGTTTATGTTGATCAGTAATTTTGAAT
+
IIIIIIIIIIIIIIIIIIIIIIIIIIIIIIIIIIIIIIIIIIIIIIIIIIIIIIIIIIIIIIIIIIIIIIIIIIIIIIIIIIIIIIIIIIIIIIIIIIIIIIIIIIIIIIIIIIIIIIIIIIIIIIIIIIIIIIIIIIIIIIIIIIIIIII
@R0000012/1
TATGGTGGCGATGTATTATTTTGTAAGTTTTATAAAATGGGGGGGGGGTACTTGAAAAGGGGGGTCTTGAGTCATTTTTTTTTCTTAGCTAGGTTTTTGGTGGAATGTGGGTGTAAGATTTAGAGGTTTATGTTGATTAGTAATTCTGAAT
+
IIIIIIIIIIIIIIIIIIIIIIIIIIIIIIIIIIIIIIIIIIIIIIIIIIIIIIIIIIIIIIIIIIIIIIIIIIIIIIIIIIIIIIIIIIIIIIIIIIIIIIIIIIIIIIIIIIIIIIIIIIIIIIIIIIIIIIIIIIIIIIIIIIIIIII
@R0000013/1
TATGGTGGTGATGTATTATTTTGCAAGCCTCATAAAATGGGGGGGGGGTACTTGAAAAGGGGGGTTTTGAGTCATTTTTTTCTTTTAGTTAGGTTTTTGGTGGAACGTGGGTGTAAGATTTAGAGGTTTATGTTGATTAGTAATTTTGAAT
+
IIIIIIIIIIIIIIIIIIIIIIIIIIIIIIIIIIIIIIIIIIIIIIIIIIIIIIIIIIIIIIIIIIIIIIIIIIIIIIIIIIIIIIIIIIIIIIIIIIIIIIIIIIIIIIIIIIIIIIIIIIIIIIIIIIIIIIIIIIIIIIIIIIIIIII
@R0000014/1
TATGGCGGCGATGCATTATTTCGTAAGCTTTATAAAATGGGGGGGGGGTACTTGAAAAGGGGGGTTTCGAGTTATTTTTTTTTTTTAGTTAGGTTTTCGGCGGAACGTGGGCGTAAGATTTAGAGGTTCATGTTGACCAGCAATTTTGAAT
+
IIIIIIIIIIIIIIIIIIIIIIIIIIIIIIIIIIIIIIIIIIIIIIIIIIIIIIIIIIIIIIIIIIIIIIIIIIIIIIIIIIIIIIIIIIIIIIIIIIIIIIIIIIIIIIIIIIIIIIIIIIIIIIIIIIIIIIIIIIIIIIIIIIIIIII
@R0000015/1
CATGGTGGTGATGTATTATTTTGTAAGTTTTATAAAATGGGGGGGGGGTATTTGAAAAGGGGGGTTTTGAGTTATTTTTTTTTCTTAGTTAGGTTTTTGGTGGAATGTGGGCGTAAGATTTAGAGGTTCATGTTGATCAGTAATTTTGAAT
+
IIIIIIIIIIIIIIIIIIIIIIIIIIIIIIIIIIIIIIIIIIIIIIIIIIIIIIIIIIIIIIIIIIIIIIIIIIIIIIIIIIIIIIIIIIIIIIIIIIIIIIIIIIIIIIIIIIIIIIIIIIIIIIIIIIIIIIIIIIIIIIIIIIIIIII
@R0000016/1
TATGGTGGTGATGTATTATCTTGTAAGTCCCATAAAATGGGGGGGGGGTACTTGAAAAGGGGGGTCTCGAGTTATTTTTTTTTTCTAGTCAGGTTTTTGGTGGAATGTGGGTGTAAGATTTAGAGGTTCATGTTGATTAGTAATTTTGAAT
+
IIIIIIIIIIIIIIIIIIIIIIIIIIIIIIIIIIIIIIIIIIIIIIIIIIIIIIIIIIIIIIIIIIIIIIIIIIIIIIIIIIIIIIIIIIIIIIIIIIIIIIIIIIIIIIIIIIIIIIIIIIIIIIIIIIIIIIIIIIIIIIIIIIIIIII
@R0000017/1
CATGGTGGTGATGTATTATTTTGCAAGTCTCATAAAATGGGGGGGGGGTATTTGAAAAGGGGGGTTTCGAGCCATTTTTTTTTCTTAGCTAGGTTTTCGGTGGAATGTGGGTGTAAGATTTAGAGGTTTATGTTGACTAGTAATTTTGAAT
+
IIIIIIIIIIIIIIIIIIIIIIIIIIIIIIIIIIIIIIIIIIIIIIIIIIIIIIIIIIIIIIIIIIIIIIIIIIIIIIIIIIIIIIIIIIIIIIIIIIIIIIIIIIIIIIIIIIIIIIIIIIIIIIIIIIIIIIIIIIIIIIIIIIIIIII
@R0000018/1
CATGGCGGCGATGTATTATCTCGTAAGTTTTATAAAATGGGGGGGGGGTATCTGAAAAGGGGGGTCTCGAGTTATTTTTTTTTTTTAGTTAGGTTTTCGGCGGAACGTGGGCGTAAGATTTAGAGGTTTATGTTGACTAGTAATTCTGAAT
+
IIIIIIIIIIIIIIIIIIIIIIIIIIIIIIIIIIIIIIIIIIIIIIIIIIIIIIIIIIIIIIIIIIIIIIIIIIIIIIIIIIIIIIIIIIIIIIIIIIIIIIIIIIIIIIIIIIIIIIIIIIIIIIIIIIIIIIIIIIIIIIIIIIIIIII
@R0000019/1
TATGGTGGCGATGTATTATTTTGTAAGCTTTATAAAATGGGGGGGGGGTATTTGAAAAGGGGGGTTTTGAGTTATTTTTTTTTTTTAGTTAGGTTCTCGGTGGAATGTGGGTGTAAGATTTAGAGGTTTATGTTGATTAGTAATTTTGAAT
+
IIIIIIIIIIIIIIIIIIIIIIIIIIIIIIIIIIIIIIIIIIIIIIIIIIIIIIIIIIIIIIIIIIIIIIIIIIIIIIIIIIIIIIIIIIIIIIIIIIIIIIIIIIIIIIIIIIIIIIIIIIIIIIIIIIIIIIIIIIIIIIIIIIIIIII
@R0000020/1
TATGGTGGTGATGTATTATTTTGTAAGCTTTATAAAATGGGGGGGGGGTATTTGAAAAGGGGGGTTTTGAGCTATTTTTTTCTTTTAGTTAGGTTCTTGGCGGAATGTGGGTGTAAGATTTAGAGGTTCATGTTGATTAGTAATTTTGAAT
+
IIIIIIIIIIIIIIIIIIIIIIIIIIIIIIIIIIIIIIIIIIIIIIIIIIIIIIIIIIIIIIIIIIIIIIIIIIIIIIIIIIIIIIIIIIIIIIIIIIIIIIIIIIIIIIIIIIIIIIIIIIIIIIIIIIIIIIIIIIIIIIIIIIIIIII
@R0000021/1
TATGGCGGCGATGCATTATTCCGCAAGTTTTATAAAATGGGGGGGGGGTACTTGAAAAGGGGGGTTTCGAGCTATTTTTTTCTTCTAGCTAGGTTCTCGGCGGAACGTGGGCGTAAGATTTAGAGGTTTATGTTGATTAGCAATTTTGAAT
+
IIIIIIIIIIIIIIIIIIIIIIIIIIIIIIIIIIIIIIIIIIIIIIIIIIIIIIIIIIIIIIIIIIIIIIIIIIIIIIIIIIIIIIIIIIIIIIIIIIIIIIIIIIIIIIIIIIIIIIIIIIIIIIIIIIIIIIIIIIIIIIIIIIIIIII
@R0000022/1
TATGGTGGTGATGCATTATCCCGTAAGTTTCATAAAATGGGGGGGGGGTATTTGAAAAGGGGGGTCTCGAGTTATTTTTTTTTTCTAGTTAGGTTTTTGGTGGAATGTGGGTGTAAGATTTAGAGGTTCATGTTGATTAGTAATTTTGAAT
+
IIIIIIIIIIIIIIIIIIIIIIIIIIIIIIIIIIIIIIIIIIIIIIIIIIIIIIIIIIIIIIIIIIIIIIIIIIIIIIIIIIIIIIIIIIIIIIIIIIIIIIIIIIIIIIIIIIIIIIIIIIIIIIIIIIIIIIIIIIIIIIIIIIIIIII
@R0000023/1
CATGGCGGCGATGTATTATTCCGTAAGTTCTATAAAATGGGGGGGGGGTATTTGAAAAGGGGGGTTTCGAGTTATTTTTTTTTTCTAGTCAGGTTTTCGGCGGAACGTGGGCGTAAGATTTAGAGGTTTATGTTGACTAGTAATTTTGAAT
+
IIIIIIIIIIIIIIIIIIIIIIIIIIIIIIIIIIIIIIIIIIIIIIIIIIIIIIIIIIIIIIIIIIIIIIIIIIIIIIIIIIIIIIIIIIIIIIIIIIIIIIIIIIIIIIIIIIIIIIIIIIIIIIIIIIIIIIIIIIIIIIIIIIIIIII
@R0000024/1
TATGGTGGTGATGTATCATTTTGTAAGTCCTATAAAATGGGGGGGGGGTATTTGAAAAGGGGGGTTTTGAGTTATTTTTTTTTCCTAGTCAGGTTTTTGGTGGAATGTGGGTGTAAGATTTAGAGGTTTATGTTGATTAGTAATTTTGAAT
+
IIIIIIIIIIIIIIIIIIIIIIIIIIIIIIIIIIIIIIIIIIIIIIIIIIIIIIIIIIIIIIIIIIIIIIIIIIIIIIIIIIIIIIIIIIIIIIIIIIIIIIIIIIIIIIIIIIIIIIIIIIIIIIIIIIIIIIIIIIIIIIIIIIIIIII
@R0000025/1
TATGGTGGTGATGTATTATCTTGTAAGTCCCATAAAATGGGGGGGGGGTACTTGAAAAGGGGGGTCTCGAGTTATTTTTTTTTTCTAGTCAGGTTTTTGGTGGAATGTGGGTGTAAGATTTAGAGGTTCATGTTGATTAGTAATTTTGAAT
+
IIIIIIIIIIIIIIIIIIIIIIIIIIIIIIIIIIIIIIIIIIIIIIIIIIIIIIIIIIIIIIIIIIIIIIIIIIIIIIIIIIIIIIIIIIIIIIIIIIIIIIIIIIIIIIIIIIIIIIIIIIIIIIIIIIIIIIIIIIIIIIIIIIIIIII
@R0000026/1
TATGGTGGTGATGTATTATTTTGTAAGTTTTATAAAATGGGGGGGGGGTATCTGAAAAGGGGGGTTTCGAGTTATTTTTTTTTTTTAGCCAGGTTTTTGGTGGAATGTGGGTGTAAGATTTAGAGGTTTATGTTGACCAGTAATTTTGAAT
+
IIIIIIIIIIIIIIIIIIIIIIIIIIIIIIIIIIIIIIIIIIIIIIIIIIIIIIIIIIIIIIIIIIIIIIIIIIIIIIIIIIIIIIIIIIIIIIIIIIIIIIIIIIIIIIIIIIIIIIIIIIIIIIIIIIIIIIIIIIIIIIIIIIIIIII
@R0000027/1
TATGGTGGTGATGTATTATCTTGTAAGTTTTATAAAATGGGGGGGGGGTATTTGAAAAGGGGGGTTTTGAGTCATTTTTTTTTCCTAGTTAGGTTTTTGGCGGAATGTGGGTGTAAGATTTAGAGGTTTATGTTGATTAGTAATTTTGAAT
+
IIIIIIIIIIIIIIIIIIIIIIIIIIIIIIIIIIIIIIIIIIIIIIIIIIIIIIIIIIIIIIIIIIIIIIIIIIIIIIIIIIIIIIIIIIIIIIIIIIIIIIIIIIIIIIIIIIIIIIIIIIIIIIIIIIIIIIIIIIIIIIIIIIIIIII
@R0000028/1
CATGGCGGCGATGTATTATCCCGCAAGTCTTATAAAATGGGGGGGGGGTACTTGAAAAGGGGGGTTTCGAGTCATCTTTTTTTTTTAGTTAGGTTCTCGGCGGAACGTGGGCGTAAGATTTAGAGGTTCATGTTGATCAGTAATTTTGAAT
+
IIIIIIIIIIIIIIIIIIIIIIIIIIIIIIIIIIIIIIIIIIIIIIIIIIIIIIIIIIIIIIIIIIIIIIIIIIIIIIIIIIIIIIIIIIIIIIIIIIIIIIIIIIIIIIIIIIIIIIIIIIIIIIIIIIIIIIIIIIIIIIIIIIIIIII
@R0000029/1
TATGGCGGCGATGTATTATTCCGCAAGCTTTATAAAATGGGGGGGGGGTATTTGAAAAGGGGGGTTTCGAGCCATTTTTTTTTTCTAGTTAGGTTTTCGGCGGAACGTGGGCGTAAGATTTAGAGGTTCATGTTGATTAGCAATTTTGAAT
+
IIIIIIIIIIIIIIIIIIIIIIIIIIIIIIIIIIIIIIIIIIIIIIIIIIIIIIIIIIIIIIIIIIIIIIIIIIIIIIIIIIIIIIIIIIIIIIIIIIIIIIIIIIIIIIIIIIIIIIIIIIIIIIIIIIIIIIIIIIIIIIIIIIIIIII
@R0000030/1
TATGGTGGCGATGTATCATTTTGTAAGTCTTATAAAATGGGGGGGGGGTATTTGAAAAGGGGGGTTTCGAGTTATTTTTTTTTTTTAGTCAGGTTTTTGGTGGAATGTGGGTGTAAGATTTAGAGGTTCATGTTGATTAGTAATTTTGAAT
+
IIIIIIIIIIIIIIIIIIIIIIIIIIIIIIIIIIIIIIIIIIIIIIIIIIIIIIIIIIIIIIIIIIIIIIIIIIIIIIIIIIIIIIIIIIIIIIIIIIIIIIIIIIIIIIIIIIIIIIIIIIIIIIIIIIIIIIIIIIIIIIIIIIIIIII
@R0000031/1
TATGGCGGCGATGCATTATCTCGTAAGTTTTATAAAATGGGGGGGGGGTATTTGAAAAGGGGGGTCTCGAGTTATTTTTTTCTTTTAGTTAGGTTTTCGGCGGAACGTGGGCGTAAGATTTAGAGGTTCATGTTGATTAGCAATTTTGAAT
+
IIIIIIIIIIIIIIIIIIIIIIIIIIIIIIIIIIIIIIIIIIIIIIIIIIIIIIIIIIIIIIIIIIIIIIIIIIIIIIIIIIIIIIIIIIIIIIIIIIIIIIIIIIIIIIIIIIIIIIIIIIIIIIIIIIIIIIIIIIIIIIIIIIIIIII
@R0000032/1
TATGGCGGCGATGTATTATTTCGTAAGCCTCATAAAATGGGGGGGGGGTATTTGAAAAGGGGGGTTTCGAGTTATTTTTTTTTTCTAGTTAGGTTCTCGGCGGAACGTGGGCGTAAGATTTAGAGGTTTATGTTGATTAGTAATTTTGAAT
+
IIIIIIIIIIIIIIIIIIIIIIIIIIIIIIIIIIIIIIIIIIIIIIIIIIIIIIIIIIIIIIIIIIIIIIIIIIIIIIIIIIIIIIIIIIIIIIIIIIIIIIIIIIIIIIIIIIIIIIIIIIIIIIIIIIIIIIIIIIIIIIIIIIIIIII
@R0000033/1
TATGGCGGCGATGTATCATTCCGTAAGCTCCATAAAATGGGGGGGGGGTATTTGAAAAGGGGGGTTTCGAGTCATCTTTTTTTCTTAGCTAGGTTTTCGGCGGAACGTGGGCGTAAGATTTAGAGGTTCATGTTGACCAGTAATTTTGAAT
+
IIIIIIIIIIIIIIIIIIIIIIIIIIIIIIIIIIIIIIIIIIIIIIIIIIIIIIIIIIIIIIIIIIIIIIIIIIIIIIIIIIIIIIIIIIIIIIIIIIIIIIIIIIIIIIIIIIIIIIIIIIIIIIIIIIIIIIIIIIIIIIIIIIIIIII
@R0000034/1
TATGGTGGTGATGTATTATTCCGCAAGTTTTATAAAATGGGGGGGGGGTACCTGAAAAGGGGGGTTTTGAGTTATCTTTTTCTCTTAGTTAGGTTTTTGGTGGAACGTGGGTGTAAGATTTAGAGGTTTATGTTGATCAGTAATTTTGAAT
+
IIIIIIIIIIIIIIIIIIIIIIIIIIIIIIIIIIIIIIIIIIIIIIIIIIIIIIIIIIIIIIIIIIIIIIIIIIIIIIIIIIIIIIIIIIIIIIIIIIIIIIIIIIIIIIIIIIIIIIIIIIIIIIIIIIIIIIIIIIIIIIIIIIIIIII
@R0000035/1
TATGGCGGCGATGCATTATTTCGCAAGTCCTATAAAATGGGGGGGGGGTATCTGAAAAGGGGGGTTTCGAGTCATTTTTTTCTTCTAGTTAGGTTTTCGGCGGAACGTGGGCGTAAGATTTAGAGGTTCATGTTGATCAGCAATTTTGAAT
+
IIIIIIIIIIIIIIIIIIIIIIIIIIIIIIIIIIIIIIIIIIIIIIIIIIIIIIIIIIIIIIIIIIIIIIIIIIIIIIIIIIIIIIIIIIIIIIIIIIIIIIIIIIIIIIIIIIIIIIIIIIIIIIIIIIIIIIIIIIIIIIIIIIIIIII
@R0000036/1
TATGGCGGCGATGCATTATTCCGCAAGTTTTATAAAATGGGGGGGGGGTATCTGAAAAGGGGGGTTTCGAGCCATTTTTTTTTTTTAGTTAGGTTCTCGGCGGAACGTGGGCGTAAGATTTAGAGGTTCATGTTGACCAGTAATTCTGAAT
+
IIIIIIIIIIIIIIIIIIIIIIIIIIIIIIIIIIIIIIIIIIIIIIIIIIIIIIIIIIIIIIIIIIIIIIIIIIIIIIIIIIIIIIIIIIIIIIIIIIIIIIIIIIIIIIIIIIIIIIIIIIIIIIIIIIIIIIIIIIIIIIIIIIIIIII
@R0000037/1
TATGGTGGTGATGTATTATTTTGTAAGCCTTATAAAATGGGGGGGGGGTATTTGAAAAGGGGGGTCTTGAGCCATTTTTTTTTCTTAGTCAGGTTTTTGGTGGAATGTGGGTGTAAGATTTAGAGGTTTATGTTGACCAGCAATTTTGAAT
+
IIIIIIIIIIIIIIIIIIIIIIIIIIIIIIIIIIIIIIIIIIIIIIIIIIIIIIIIIIIIIIIIIIIIIIIIIIIIIIIIIIIIIIIIIIIIIIIIIIIIIIIIIIIIIIIIIIIIIIIIIIIIIIIIIIIIIIIIIIIIIIIIIIIIIII
@R0000038/1
CATGGTGGTGATGTATTATTTCGTAAGTCTTATAAAATGGGGGGGGGGTACTTGAAAAGGGGGGTTTTGAGTTATTTTTTTCTTCTAGTTAGGTTTTTGGTGGAATGTGGGTGTAAGATTTAGAGGTTTATGTTGATTAGTAATTCTGAAT
+
IIIIIIIIIIIIIIIIIIIIIIIIIIIIIIIIIIIIIIIIIIIIIIIIIIIIIIIIIIIIIIIIIIIIIIIIIIIIIIIIIIIIIIIIIIIIIIIIIIIIIIIIIIIIIIIIIIIIIIIIIIIIIIIIIIIIIIIIIIIIIIIIIIIIIII
@R0000039/1
TATGGCGGCGATGCATTATTTCGTAAGCTTTATAAAATGGGGGGGGGGTATTTGAAAAGGGGGGTCTCGAGTTATCTTTTTTTCTTAGTTAGGTTTTCGGCGGAACGTGGGCGTAAGATTTAGAGGTTTATGTTGATTAGTAATTTTGAAT
+
IIIIIIIIIIIIIIIIIIIIIIIIIIIIIIIIIIIIIIIIIIIIIIIIIIIIIIIIIIIIIIIIIIIIIIIIIIIIIIIIIIIIIIIIIIIIIIIIIIIIIIIIIIIIIIIIIIIIIIIIIIIIIIIIIIIIIIIIIIIIIIIIIIIIIII
@R0000040/1
TATGGCGGCGATGCATTATCTCGTAAGTTTTATAAAATGGGGGGGGGGTATTTGAAAAGGGGGGTTTCGAGTTATTTTTTTTTTTTAGTTAGGTTCTCGGCGGAACGTGGGCGTAAGATTTAGAGGTTTATGTTGATCAGTAATTCTGAAT
+
IIIIIIIIIIIIIIIIIIIIIIIIIIIIIIIIIIIIIIIIIIIIIIIIIIIIIIIIIIIIIIIIIIIIIIIIIIIIIIIIIIIIIIIIIIIIIIIIIIIIIIIIIIIIIIIIIIIIIIIIIIIIIIIIIIIIIIIIIIIIIIIIIIIIIII
@R0000041/1
TATGGCGGCGATGTATTATTTCGCAAGCTTTATAAAATGGGGGGGGGGTATTTGAAAAGGGGGGTTTCGAGTTATTTTTTTTTTTTAGTTAGGTTCTCGGCGGAACGTGGGCGTAAGATTTAGAGGTTTATGTTGATTAGTAATTCTGAAT
+
IIIIIIIIIIIIIIIIIIIIIIIIIIIIIIIIIIIIIIIIIIIIIIIIIIIIIIIIIIIIIIIIIIIIIIIIIIIIIIIIIIIIIIIIIIIIIIIIIIIIIIIIIIIIIIIIIIIIIIIIIIIIIIIIIIIIIIIIIIIIIIIIIIIIIII
@R0000042/1
TATGGCGGCGATGTATCATTTCGTAAGTTTTATAAAATGGGGGGGGGGTATCTGAAAAGGGGGGTTTCGAGTCATCTTTTTTTCTTAGTCAGGTTTTCGGCGGAACGTGGGCGTAAGATTTAGAGGTTCATGTTGACTAGTAATTTTGAAT
+
IIIIIIIIIIIIIIIIIIIIIIIIIIIIIIIIIIIIIIIIIIIIIIIIIIIIIIIIIIIIIIIIIIIIIIIIIIIIIIIIIIIIIIIIIIIIIIIIIIIIIIIIIIIIIIIIIIIIIIIIIIIIIIIIIIIIIIIIIIIIIIIIIIIIIII
@R0000043/1
TATGGCGGCGATGTATCATTTCGTAAGTTTTATAAAATGGGGGGGGGGTACCTGAAAAGGGGGGTCTCGAGCTATTTTTTTTTTTTAGTTAGGTTTTCGGCGGAACGTGGGCGTAAGATTTAGAGGTTTATGTTGATCAGTAATTCTGAAT
+
IIIIIIIIIIIIIIIIIIIIIIIIIIIIIIIIIIIIIIIIIIIIIIIIIIIIIIIIIIIIIIIIIIIIIIIIIIIIIIIIIIIIIIIIIIIIIIIIIIIIIIIIIIIIIIIIIIIIIIIIIIIIIIIIIIIIIIIIIIIIIIIIIIIIIII
@R0000044/1
TATGGTGGTGATGCATTATCCCGTAAGTTTCATAAAATGGGGGGGGGGTATTTGAAAAGGGGGGTCTCGAGTTATTTTTTTTTTCTAGTTAGGTTTTTGGTGGAATGTGGGTGTAAGATTTAGAGGTTCATGTTGATTAGTAATTTTGAAT
+
IIIIIIIIIIIIIIIIIIIIIIIIIIIIIIIIIIIIIIIIIIIIIIIIIIIIIIIIIIIIIIIIIIIIIIIIIIIIIIIIIIIIIIIIIIIIIIIIIIIIIIIIIIIIIIIIIIIIIIIIIIIIIIIIIIIIIIIIIIIIIIIIIIIIIII
@R0000045/1
CATGGTGGTGATGTATTATTTTGCAAGCCTTATAAAATGGGGGGGGGGTATTTGAAAAGGGGGGTCTTGAGTTATTTTTTTTTCTTAGTTAGGTTTTTGGTGGAATGTGGGCGTAAGATTTAGAGGTTTATGTTGATTAGTAATTCTGAAT
+
IIIIIIIIIIIIIIIIIIIIIIIIIIIIIIIIIIIIIIIIIIIIIIIIIIIIIIIIIIIIIIIIIIIIIIIIIIIIIIIIIIIIIIIIIIIIIIIIIIIIIIIIIIIIIIIIIIIIIIIIIIIIIIIIIIIIIIIIIIIIIIIIIIIIIII
@R0000046/1
TATGGCGGCGATGTATCATTCCGTAAGCTCCATAAAATGGGGGGGGGGTATTTGAAAAGGGGGGTTTCGAGTCATCTTTTTTTCTTAGCTAGGTTTTCGGCGGAACGTGGGCGTAAGATTTAGAGGTTCATGTTGACCAGTAATTTTGAAT
+
IIIIIIIIIIIIIIIIIIIIIIIIIIIIIIIIIIIIIIIIIIIIIIIIIIIIIIIIIIIIIIIIIIIIIIIIIIIIIIIIIIIIIIIIIIIIIIIIIIIIIIIIIIIIIIIIIIIIIIIIIIIIIIIIIIIIIIIIIIIIIIIIIIIIIII
@R0000047/1
TATGGCGGTGATGCATTATTTTGCAAGCTTTATAAAATGGGGGGGGGGTATTTGAAAAGGGGGGTCTTGAGTTATTTTTTTTTCTTAGCCAGGTTTTTGGTGGAATGTGGGCGTAAGATTTAGAGGTTTATGTTGACTAGTAATTTTGAAT
+
IIIIIIIIIIIIIIIIIIIIIIIIIIIIIIIIIIIIIIIIIIIIIIIIIIIIIIIIIIIIIIIIIIIIIIIIIIIIIIIIIIIIIIIIIIIIIIIIIIIIIIIIIIIIIIIIIIIIIIIIIIIIIIIIIIIIIIIIIIIIIIIIIIIIIII
@R0000048/1
TATGGCGGTGATGCATTATTTTGCAAGCTTTATAAAATGGGGGGGGGGTATTTGAAAAGGGGGGTCTTGAGTTATTTTTTTTTCTTAGCCAGGTTTTTGGTGGAATGTGGGCGTAAGATTTAGAGGTTTATGTTGACTAGTAATTTTGAAT
+
IIIIIIIIIIIIIIIIIIIIIIIIIIIIIIIIIIIIIIIIIIIIIIIIIIIIIIIIIIIIIIIIIIIIIIIIIIIIIIIIIIIIIIIIIIIIIIIIIIIIIIIIIIIIIIIIIIIIIIIIIIIIIIIIIIIIIIIIIIIIIIIIIIIIIII
@R0000049/1
CATGGCGGTGATGTATTATTTTGTAAGCTCTATAAAATGGGGGGGGGGTATTTGAAAAGGGGGGTCTTGAGTTATTTTTTTTTTCTAGTTAGGTTTTTGGTGGAATGTGGGTGTAAGATTTAGAGGTTTATGTTGATTAGTAATTTTGAAT
+
IIIIIIIIIIIIIIIIIIIIIIIIIIIIIIIIIIIIIIIIIIIIIIIIIIIIIIIIIIIIIIIIIIIIIIIIIIIIIIIIIIIIIIIIIIIIIIIIIIIIIIIIIIIIIIIIIIIIIIIIIIIIIIIIIIIIIIIIIIIIIIIIIIIIIII
@R0000050/1
TATGGCGGCGATGCATTATTTCGTAAGCTTTATAAAATGGGGGGGGGGTACTTGAAAAGGGGGGTTTCGAGTTATTTTTTTTTTTTAGTTAGGTTTTCGGCGGAACGTGGGCGTAAGATTTAGAGGTTCATGTTGACCAGCAATTTTGAAT
+
IIIIIIIIIIIIIIIIIIIIIIIIIIIIIIIIIIIIIIIIIIIIIIIIIIIIIIIIIIIIIIIIIIIIIIIIIIIIIIIIIIIIIIIIIIIIIIIIIIIIIIIIIIIIIIIIIIIIIIIIIIIIIIIIIIIIIIIIIIIIIIIIIIIIIII
@R0000051/1
TATGGCGGCGATGTATCATTCCGTAAGCTCCATAAAATGGGGGGGGGGTATTTGAAAAGGGGGGTTTCGAGTCATCTTTTTTTCTTAGCTAGGTTTTCGGCGGAACGTGGGCGTAAGATTTAGAGGTTCATGTTGACCAGTAATTTTGAAT
+
IIIIIIIIIIIIIIIIIIIIIIIIIIIIIIIIIIIIIIIIIIIIIIIIIIIIIIIIIIIIIIIIIIIIIIIIIIIIIIIIIIIIIIIIIIIIIIIIIIIIIIIIIIIIIIIIIIIIIIIIIIIIIIIIIIIIIIIIIIIIIIIIIIIIIII
@R0000052/1
TATGGTGGTGATGCATTATCCCGTAAGTTTCATAAAATGGGGGGGGGGTATTTGAAAAGGGGGGTCTCGAGTTATTTTTTTTTTCTAGTTAGGTTTTTGGTGGAATGTGGGTGTAAGATTTAGAGGTTCATGTTGATTAGTAATTTTGAAT
+
IIIIIIIIIIIIIIIIIIIIIIIIIIIIIIIIIIIIIIIIIIIIIIIIIIIIIIIIIIIIIIIIIIIIIIIIIIIIIIIIIIIIIIIIIIIIIIIIIIIIIIIIIIIIIIIIIIIIIIIIIIIIIIIIIIIIIIIIIIIIIIIIIIIIIII
@R0000053/1
TATGGCGGCGATGCATTATTTCGTAAGTTTCATAAAATGGGGGGGGGGTATCTGAAAAGGGGGGTTTCGAGTTATTTTTTTTTTTTAGCTAGGTTTTCGGCGGAACGTGGGCGTAAGATTTAGAGGTTCATGTTGACTAGTAATTTTGAAT
+
IIIIIIIIIIIIIIIIIIIIIIIIIIIIIIIIIIIIIIIIIIIIIIIIIIIIIIIIIIIIIIIIIIIIIIIIIIIIIIIIIIIIIIIIIIIIIIIIIIIIIIIIIIIIIIIIIIIIIIIIIIIIIIIIIIIIIIIIIIIIIIIIIIIIIII
@R0000054/1
TATGGCGGCGATGTATCATTTCGTAAGTTTTATAAAATGGGGGGGGGGTACCTGAAAAGGGGGGTCTCGAGCTATTTTTTTTTTTTAGTTAGGTTTTCGGCGGAACGTGGGCGTAAGATTTAGAGGTTTATGTTGATCAGTAATTCTGAAT
+
IIIIIIIIIIIIIIIIIIIIIIIIIIIIIIIIIIIIIIIIIIIIIIIIIIIIIIIIIIIIIIIIIIIIIIIIIIIIIIIIIIIIIIIIIIIIIIIIIIIIIIIIIIIIIIIIIIIIIIIIIIIIIIIIIIIIIIIIIIIIIIIIIIIIIII
@R0000055/1
TATGGCGGTGATGTATTATTTTGTAAGCTTCATAAAATGGGGGGGGGGTATTTGAAAAGGGGGGTCTTGAGTTATTTTTTTCTTTTAGTTAGGTTTTCGGTGGAATGTGGGTGTAAGATTTAGAGGTTCATGTTGACCAGTAATTTTGAAT
+
IIIIIIIIIIIIIIIIIIIIIIIIIIIIIIIIIIIIIIIIIIIIIIIIIIIIIIIIIIIIIIIIIIIIIIIIIIIIIIIIIIIIIIIIIIIIIIIIIIIIIIIIIIIIIIIIIIIIIIIIIIIIIIIIIIIIIIIIIIIIIIIIIIIIIII
@R0000056/1
CATGGCGGCGATGTATCATTTCGCAAGTTTTATAAAATGGGGGGGGGGTACTTGAAAAGGGGGGTTTCGAGTTATTTTTTTTTCTTAGTTAGGTTCTCGGCGGAACGTGGGCGTAAGATTTAGAGGTTTATGTTGATTAGTAATTTTGAAT
+
IIIIIIIIIIIIIIIIIIIIIIIIIIIIIIIIIIIIIIIIIIIIIIIIIIIIIIIIIIIIIIIIIIIIIIIIIIIIIIIIIIIIIIIIIIIIIIIIIIIIIIIIIIIIIIIIIIIIIIIIIIIIIIIIIIIIIIIIIIIIIIIIIIIIIII
@R0000057/1
TATGGTGGTGATGTATTATTCTGCAAGCTTCATAAAATGGGGGGGGGGTATTTGAAAAGGGGGGTTTTGAGTTATTTTTTTTTTTTAGTTAGGTTTTCGGTGGAATGTGGGTGTAAGATTTAGAGGTTTATGTTGACTAGTAATTTTGAAT
+
IIIIIIIIIIIIIIIIIIIIIIIIIIIIIIIIIIIIIIIIIIIIIIIIIIIIIIIIIIIIIIIIIIIIIIIIIIIIIIIIIIIIIIIIIIIIIIIIIIIIIIIIIIIIIIIIIIIIIIIIIIIIIIIIIIIIIIIIIIIIIIIIIIIIIII
@R0000058/1
TATGGCGGTGATGTATTATTTTGTAAGTTTTATAAAATGGGGGGGGGGTATTTGAAAAGGGGGGTTTTGAGTTATTTTTTTTTTCTAGCTAGGTTTTTGGCGGAATGTGGGCGTAAGATTTAGAGGTTTATGTTGATCAGTAATTTTGAAT
+
IIIIIIIIIIIIIIIIIIIIIIIIIIIIIIIIIIIIIIIIIIIIIIIIIIIIIIIIIIIIIIIIIIIIIIIIIIIIIIIIIIIIIIIIIIIIIIIIIIIIIIIIIIIIIIIIIIIIIIIIIIIIIIIIIIIIIIIIIIIIIIIIIIIIIII
@R0000059/1
CATGGTGGTGATGCATTATCTCGTAAGTTTTATAAAATGGGGGGGGGGTATTTGAAAAGGGGGGTTTTGAGTTATTTTTTTCTTTTAGTTAGGTTCTCGGTGGAATGTGGGTGTAAGATTTAGAGGTTCATGTTGATTAGTAATTCTGAAT
+
IIIIIIIIIIIIIIIIIIIIIIIIIIIIIIIIIIIIIIIIIIIIIIIIIIIIIIIIIIIIIIIIIIIIIIIIIIIIIIIIIIIIIIIIIIIIIIIIIIIIIIIIIIIIIIIIIIIIIIIIIIIIIIIIIIIIIIIIIIIIIIIIIIIIIII
@R0000060/1
TATGGCGGCGATGTATCATCTCGTAAGCTTTATAAAATGGGGGGGGGGTATTTGAAAAGGGGGGTTTCGAGTTATTTTTTTTTTTTAGTCAGGTTTTCGGCGGAACGTGGGCGTAAGATTTAGAGGTTTATGTTGACTAGTAATTTTGAAT
+
IIIIIIIIIIIIIIIIIIIIIIIIIIIIIIIIIIIIIIIIIIIIIIIIIIIIIIIIIIIIIIIIIIIIIIIIIIIIIIIIIIIIIIIIIIIIIIIIIIIIIIIIIIIIIIIIIIIIIIIIIIIIIIIIIIIIIIIIIIIIIIIIIIIIIII
@R0000061/1
TATGGCGGCGATGCATTATTTCGCAAGTCCTATAAAATGGGGGGGGGGTATCTGAAAAGGGGGGTTTCGAGTCATTTTTTTCTTCTAGTTAGGTTTTCGGCGGAACGTGGGCGTAAGATTTAGAGGTTCATGTTGATCAGCAATTTTGAAT
+
IIIIIIIIIIIIIIIIIIIIIIIIIIIIIIIIIIIIIIIIIIIIIIIIIIIIIIIIIIIIIIIIIIIIIIIIIIIIIIIIIIIIIIIIIIIIIIIIIIIIIIIIIIIIIIIIIIIIIIIIIIIIIIIIIIIIIIIIIIIIIIIIIIIIIII
@R0000062/1
TATGGCGGCGATGTATTATTCCGTAAGTTTTATAAAATGGGGGGGGGGTACTTGAAAAGGGGGGTTTCGAGTTATTTTTTTTTCTTAGTTAGGTTTTCGGCGGAACGTGGGCGTAAGATTTAGAGGTTCATGTTGATCAGTAATTTTGAAT
+
IIIIIIIIIIIIIIIIIIIIIIIIIIIIIIIIIIIIIIIIIIIIIIIIIIIIIIIIIIIIIIIIIIIIIIIIIIIIIIIIIIIIIIIIIIIIIIIIIIIIIIIIIIIIIIIIIIIIIIIIIIIIIIIIIIIIIIIIIIIIIIIIIIIIIII
@R0000063/1
TATGGCGGCGATGCATTATTCCGTAAGTTCTATAAAATGGGGGGGGGGTACTTGAAAAGGGGGGTTTCGAGTTATCTTTTTTTTTTAGTCAGGTTTTCGGCGGAACGTGGGCGTAAGATTTAGAGGTTTATGTTGATTAGCAATTTTGAAT
+
IIIIIIIIIIIIIIIIIIIIIIIIIIIIIIIIIIIIIIIIIIIIIIIIIIIIIIIIIIIIIIIIIIIIIIIIIIIIIIIIIIIIIIIIIIIIIIIIIIIIIIIIIIIIIIIIIIIIIIIIIIIIIIIIIIIIIIIIIIIIIIIIIIIIIII
@R0000064/1
TATGGCGGCGATGTATTATTTTGTAAGTTTTATAAAATGGGGGGGGGGTATCTGAAAAGGGGGGTTTCGAGCCATTTTTTTTTTCTAGTTAGGTTTTTGGTGGAATGTGGGTGTAAGATTTAGAGGTTTATGTTGATTAGTAATTCTGAAT
+
IIIIIIIIIIIIIIIIIIIIIIIIIIIIIIIIIIIIIIIIIIIIIIIIIIIIIIIIIIIIIIIIIIIIIIIIIIIIIIIIIIIIIIIIIIIIIIIIIIIIIIIIIIIIIIIIIIIIIIIIIIIIIIIIIIIIIIIIIIIIIIIIIIIIIII
@R0000065/1
TATGGCGGCGATGCATTATTCCGCAAGTCCTATAAAATGGGGGGGGGGTATCTGAAAAGGGGGGTTTCGAGTTATTTTTTTCTTCTAGTTAGGTTTTCGGCGGAACGTGGGCGTAAGATTTAGAGGTTCATGTTGACCAGCAATTTTGAAT
+
IIIIIIIIIIIIIIIIIIIIIIIIIIIIIIIIIIIIIIIIIIIIIIIIIIIIIIIIIIIIIIIIIIIIIIIIIIIIIIIIIIIIIIIIIIIIIIIIIIIIIIIIIIIIIIIIIIIIIIIIIIIIIIIIIIIIIIIIIIIIIIIIIIIIIII
@R0000066/1
TATGGCGGCGATGCATTATCTCGTAAGTTTTATAAAATGGGGGGGGGGTATTTGAAAAGGGGGGTTTCGAGTTATTTTTTTTTTTTAGTTAGGTTCTCGGCGGAACGTGGGCGTAAGATTTAGAGGTTTATGTTGATCAGTAATTCTGAAT
+
IIIIIIIIIIIIIIIIIIIIIIIIIIIIIIIIIIIIIIIIIIIIIIIIIIIIIIIIIIIIIIIIIIIIIIIIIIIIIIIIIIIIIIIIIIIIIIIIIIIIIIIIIIIIIIIIIIIIIIIIIIIIIIIIIIIIIIIIIIIIIIIIIIIIIII
@R0000067/1
TATGGCGGCGATGCATTATTTCGCAAGTCCTATAAAATGGGGGGGGGGTATCTGAAAAGGGGGGTTTCGAGTCATTTTTTTCTTCTAGTTAGGTTTTCGGCGGAACGTGGGCGTAAGATTTAGAGGTTCATGTTGATCAGCAATTTTGAAT
+
IIIIIIIIIIIIIIIIIIIIIIIIIIIIIIIIIIIIIIIIIIIIIIIIIIIIIIIIIIIIIIIIIIIIIIIIIIIIIIIIIIIIIIIIIIIIIIIIIIIIIIIIIIIIIIIIIIIIIIIIIIIIIIIIIIIIIIIIIIIIIIIIIIIIIII
@R0000068/1
TATGGCGGCGATGCATTATTCCGCAAGTCCTATAAAATGGGGGGGGGGTATCTGAAAAGGGGGGTTTCGAGTTATTTTTTTCTTCTAGTTAGGTTTTCGGCGGAACGTGGGCGTAAGATTTAGAGGTTCATGTTGACCAGCAATTTTGAAT
+
IIIIIIIIIIIIIIIIIIIIIIIIIIIIIIIIIIIIIIIIIIIIIIIIIIIIIIIIIIIIIIIIIIIIIIIIIIIIIIIIIIIIIIIIIIIIIIIIIIIIIIIIIIIIIIIIIIIIIIIIIIIIIIIIIIIIIIIIIIIIIIIIIIIIIII
@R0000069/1
TATGGCGGCGATGCATTATTTCGTAAGTTTCATAAAATGGGGGGGGGGTATCTGAAAAGGGGGGTTTCGAGTTATTTTTTTTTTTTAGCTAGGTTTTCGGCGGAACGTGGGCGTAAGATTTAGAGGTTCATGTTGACTAGTAATTTTGAAT
+
IIIIIIIIIIIIIIIIIIIIIIIIIIIIIIIIIIIIIIIIIIIIIIIIIIIIIIIIIIIIIIIIIIIIIIIIIIIIIIIIIIIIIIIIIIIIIIIIIIIIIIIIIIIIIIIIIIIIIIIIIIIIIIIIIIIIIIIIIIIIIIIIIIIIIII
@R0000070/1
TATGGTGGTGATGTATTATCTTGCAAGTTTTATAAAATGGGGGGGGGGTATTTGAAAAGGGGGGTTTTGAGTTATTTTTTTTTTCTAGCTAGGTTCTTGGTGGAATGTGGGCGTAAGATTTAGAGGTTTATGTTGACTAGTAATTTTGAAT
+
IIIIIIIIIIIIIIIIIIIIIIIIIIIIIIIIIIIIIIIIIIIIIIIIIIIIIIIIIIIIIIIIIIIIIIIIIIIIIIIIIIIIIIIIIIIIIIIIIIIIIIIIIIIIIIIIIIIIIIIIIIIIIIIIIIIIIIIIIIIIIIIIIIIIIII
@R0000071/1
TATGGCGGCGATGTATCATTCCGTAAGTCTTATAAAATGGGGGGGGGGTATTTGAAAAGGGGGGTTTCGAGTTATCTTTTTTTTTTAGTTAGGTTTTCGGCGGAACGTGGGCGTAAGATTTAGAGGTTTATGTTGATTAGTAATTTTGAAT
+
IIIIIIIIIIIIIIIIIIIIIIIIIIIIIIIIIIIIIIIIIIIIIIIIIIIIIIIIIIIIIIIIIIIIIIIIIIIIIIIIIIIIIIIIIIIIIIIIIIIIIIIIIIIIIIIIIIIIIIIIIIIIIIIIIIIIIIIIIIIIIIIIIIIIIII
@R0000072/1
TATGGCGGCGATGTATCATCTCGTAAGTCTTATAAAATGGGGGGGGGGTATTTGAAAAGGGGGGTTTCGAGTTATTTTTTTTTTTTAGCCAGGTTTTCGGCGGAACGTGGGCGTAAGATTTAGAGGTTCATGTTGATCAGTAATTTTGAAT
+
IIIIIIIIIIIIIIIIIIIIIIIIIIIIIIIIIIIIIIIIIIIIIIIIIIIIIIIIIIIIIIIIIIIIIIIIIIIIIIIIIIIIIIIIIIIIIIIIIIIIIIIIIIIIIIIIIIIIIIIIIIIIIIIIIIIIIIIIIIIIIIIIIIIIIII
@R0000073/1
TATGGTGGTGATGTATTATTCTGTAAGTTCTATAAAATGGGGGGGGGGTATTTGAAAAGGGGGGTTTCGAGTTATTTTTTTTTTTTAGTTAGGTTTTTGGTGGAATGTGGGTGTAAGATTTAGAGGTTTATGTTGATCAGTAATTTTGAAT
+
IIIIIIIIIIIIIIIIIIIIIIIIIIIIIIIIIIIIIIIIIIIIIIIIIIIIIIIIIIIIIIIIIIIIIIIIIIIIIIIIIIIIIIIIIIIIIIIIIIIIIIIIIIIIIIIIIIIIIIIIIIIIIIIIIIIIIIIIIIIIIIIIIIIIIII
@R0000074/1
TATGGTGGTGATGCATTATTTTGTAAGTTCTATAAAATGGGGGGGGGGTACTTGAAAAGGGGGGTTTCGAGCTATCTTTTTCTTTTAGTTAGGTTTTTGGTGGAATGTGGGCGTAAGATTTAGAGGTTTATGTTGATTAGTAATTTTGAAT
+
IIIIIIIIIIIIIIIIIIIIIIIIIIIIIIIIIIIIIIIIIIIIIIIIIIIIIIIIIIIIIIIIIIIIIIIIIIIIIIIIIIIIIIIIIIIIIIIIIIIIIIIIIIIIIIIIIIIIIIIIIIIIIIIIIIIIIIIIIIIIIIIIIIIIIII
@R0000075/1
TATGGCGGCGATGTATCATTTCGTAAGTTTTATAAAATGGGGGGGGGGTATCTGAAAAGGGGGGTTTCGAGTCATCTTTTTTTCTTAGTCAGGTTTTCGGCGGAACGTGGGCGTAAGATTTAGAGGTTCATGTTGACTAGTAATTTTGAAT
+
IIIIIIIIIIIIIIIIIIIIIIIIIIIIIIIIIIIIIIIIIIIIIIIIIIIIIIIIIIIIIIIIIIIIIIIIIIIIIIIIIIIIIIIIIIIIIIIIIIIIIIIIIIIIIIIIIIIIIIIIIIIIIIIIIIIIIIIIIIIIIIIIIIIIIII
@R0000076/1
CATGGTGGTGATGTATTATTTTGTAAGTTTTATAAAATGGGGGGGGGGTATTTGAAAAGGGGGGTTTTGAGTTATTTTTTTTTCTTAGTTAGGTTTTTGGTGGAATGTGGGCGTAAGATTTAGAGGTTCATGTTGATCAGTAATTTTGAAT
+
IIIIIIIIIIIIIIIIIIIIIIIIIIIIIIIIIIIIIIIIIIIIIIIIIIIIIIIIIIIIIIIIIIIIIIIIIIIIIIIIIIIIIIIIIIIIIIIIIIIIIIIIIIIIIIIIIIIIIIIIIIIIIIIIIIIIIIIIIIIIIIIIIIIIIII
@R0000077/1
TATGGCGGCGATGTATCATTTCGTAAGCTTCATAAAATGGGGGGGGGGTATTTGAAAAGGGGGGTTTCGAGTCATTTTTTTTTCTTAGTTAGGTTCTCGGCGGAACGTGGGCGTAAGATTTAGAGGTTCATGTTGACTAGCAATTTTGAAT
+
IIIIIIIIIIIIIIIIIIIIIIIIIIIIIIIIIIIIIIIIIIIIIIIIIIIIIIIIIIIIIIIIIIIIIIIIIIIIIIIIIIIIIIIIIIIIIIIIIIIIIIIIIIIIIIIIIIIIIIIIIIIIIIIIIIIIIIIIIIIIIIIIIIIIIII
@R0000078/1
TATGGTGGTGATGTATTATCTTGTAAGTTTTATAAAATGGGGGGGGGGTATTTGAAAAGGGGGGTCTTGAGCCATTTTTTTCTTTTAGTTAGGTTCTCGGTGGAATGTGGGCGTAAGATTTAGAGGTTTATGTTGACTAGTAATTTTGAAT
+
IIIIIIIIIIIIIIIIIIIIIIIIIIIIIIIIIIIIIIIIIIIIIIIIIIIIIIIIIIIIIIIIIIIIIIIIIIIIIIIIIIIIIIIIIIIIIIIIIIIIIIIIIIIIIIIIIIIIIIIIIIIIIIIIIIIIIIIIIIIIIIIIIIIIIII
@R0000079/1
TATGGCGGCGATGTATTATTTCGTAAGTCCTATAAAATGGGGGGGGGGTATTTGAAAAGGGGGGTTTCGAGTCATTTTTTTTTTTTAGTTAGGTTTTCGGCGGAACGTGGGCGTAAGATTTAGAGGTTTATGTTGACTAGCAATTTTGAAT
+
IIIIIIIIIIIIIIIIIIIIIIIIIIIIIIIIIIIIIIIIIIIIIIIIIIIIIIIIIIIIIIIIIIIIIIIIIIIIIIIIIIIIIIIIIIIIIIIIIIIIIIIIIIIIIIIIIIIIIIIIIIIIIIIIIIIIIIIIIIIIIIIIIIIIIII
@R0000080/1
TATGGCGGCGATGTATCATCTCGTAAGTCTTATAAAATGGGGGGGGGGTATTTGAAAAGGGGGGTTTCGAGCTATTTTTTTTTTCTAGTTAGGTTTTCGGCGGAACGTGGGCGTAAGATTTAGAGGTTTATGTTGATTAGCAATTTTGAAT
+
IIIIIIIIIIIIIIIIIIIIIIIIIIIIIIIIIIIIIIIIIIIIIIIIIIIIIIIIIIIIIIIIIIIIIIIIIIIIIIIIIIIIIIIIIIIIIIIIIIIIIIIIIIIIIIIIIIIIIIIIIIIIIIIIIIIIIIIIIIIIIIIIIIIIIII
@R0000081/1
TATGGTGGTGATGCATTATCCCGTAAGTTTCATAAAATGGGGGGGGGGTATTTGAAAAGGGGGGTCTCGAGTTATTTTTTTTTTCTAGTTAGGTTTTTGGTGGAATGTGGGTGTAAGATTTAGAGGTTCATGTTGATTAGTAATTTTGAAT
+
IIIIIIIIIIIIIIIIIIIIIIIIIIIIIIIIIIIIIIIIIIIIIIIIIIIIIIIIIIIIIIIIIIIIIIIIIIIIIIIIIIIIIIIIIIIIIIIIIIIIIIIIIIIIIIIIIIIIIIIIIIIIIIIIIIIIIIIIIIIIIIIIIIIIIII
@R0000082/1
TATGGTGGTGATGTATTATCTTGTAAGTTTTATAAAATGGGGGGGGGGTACTTGAAAAGGGGGGTTTTGAGCTATTTTTTTTTTCTAGTTAGGTTCTTGGTGGAATGTGGGTGTAAGATTTAGAGGTTTATGTTGATTAGTAATTCTGAAT
+
IIIIIIIIIIIIIIIIIIIIIIIIIIIIIIIIIIIIIIIIIIIIIIIIIIIIIIIIIIIIIIIIIIIIIIIIIIIIIIIIIIIIIIIIIIIIIIIIIIIIIIIIIIIIIIIIIIIIIIIIIIIIIIIIIIIIIIIIIIIIIIIIIIIIIII
@R0000083/1
TATGGCGGCGATGTATTATTTCGTAAGCCTCATAAAATGGGGGGGGGGTATTTGAAAAGGGGGGTTTCGAGTTATTTTTTTTTTCTAGTTAGGTTCTCGGCGGAACGTGGGCGTAAGATTTAGAGGTTTATGTTGATTAGTAATTTTGAAT
+
IIIIIIIIIIIIIIIIIIIIIIIIIIIIIIIIIIIIIIIIIIIIIIIIIIIIIIIIIIIIIIIIIIIIIIIIIIIIIIIIIIIIIIIIIIIIIIIIIIIIIIIIIIIIIIIIIIIIIIIIIIIIIIIIIIIIIIIIIIIIIIIIIIIIIII
@R0000084/1
TATGGTGGTGATGTATCATCTTGTAAGCTCTATAAAATGGGGGGGGGGTATTTGAAAAGGGGGGTTTTGAGTTATTTTTTTTTTTTAGTTAGGTTCTTGGTGGAATGTGGGTGTAAGATTTAGAGGTTCATGTTGATCAGCAATTTTGAAT
+
IIIIIIIIIIIIIIIIIIIIIIIIIIIIIIIIIIIIIIIIIIIIIIIIIIIIIIIIIIIIIIIIIIIIIIIIIIIIIIIIIIIIIIIIIIIIIIIIIIIIIIIIIIIIIIIIIIIIIIIIIIIIIIIIIIIIIIIIIIIIIIIIIIIIIII
@R0000085/1
TATGGCGGCGATGTATTATCTCGTAAGTTTCATAAAATGGGGGGGGGGTATTTGAAAAGGGGGGTCTCGAGTTATTTTTTTTTTTTAGTTAGGTTCTCGGCGGAACGTGGGCGTAAGATTTAGAGGTTTATGTTGATTAGTAATTTTGAAT
+
IIIIIIIIIIIIIIIIIIIIIIIIIIIIIIIIIIIIIIIIIIIIIIIIIIIIIIIIIIIIIIIIIIIIIIIIIIIIIIIIIIIIIIIIIIIIIIIIIIIIIIIIIIIIIIIIIIIIIIIIIIIIIIIIIIIIIIIIIIIIIIIIIIIIIII
@R0000086/1
TATGGCGGCGATGTATCATTTCGTAAGTTTTATAAAATGGGGGGGGGGTATCTGAAAAGGGGGGTTTCGAGTCATCTTTTTTTCTTAGTCAGGTTTTCGGCGGAACGTGGGCGTAAGATTTAGAGGTTCATGTTGACTAGTAATTTTGAAT
+
IIIIIIIIIIIIIIIIIIIIIIIIIIIIIIIIIIIIIIIIIIIIIIIIIIIIIIIIIIIIIIIIIIIIIIIIIIIIIIIIIIIIIIIIIIIIIIIIIIIIIIIIIIIIIIIIIIIIIIIIIIIIIIIIIIIIIIIIIIIIIIIIIIIIIII
@R0000087/1
TATGGCGGCGATGTATCATTTCGTAAGTTTCATAAAATGGGGGGGGGGTACTTGAAAAGGGGGGTTTCGAGTTATTTTTTTCTCCTAGCTAGGTTTTCGGCGGAACGTGGGCGTAAGATTTAGAGGTTTATGTTGATTAGTAATTTTGAAT
+
IIIIIIIIIIIIIIIIIIIIIIIIIIIIIIIIIIIIIIIIIIIIIIIIIIIIIIIIIIIIIIIIIIIIIIIIIIIIIIIIIIIIIIIIIIIIIIIIIIIIIIIIIIIIIIIIIIIIIIIIIIIIIIIIIIIIIIIIIIIIIIIIIIIIIII
@R0000088/1
TATGGCGGCGATGTATCATTTCGTAAGTTTTATAAAATGGGGGGGGGGTACCTGAAAAGGGGGGTCTCGAGCTATTTTTTTTTTTTAGTTAGGTTTTCGGCGGAACGTGGGCGTAAGATTTAGAGGTTTATGTTGATCAGTAATTCTGAAT
+
IIIIIIIIIIIIIIIIIIIIIIIIIIIIIIIIIIIIIIIIIIIIIIIIIIIIIIIIIIIIIIIIIIIIIIIIIIIIIIIIIIIIIIIIIIIIIIIIIIIIIIIIIIIIIIIIIIIIIIIIIIIIIIIIIIIIIIIIIIIIIIIIIIIIIII
@R0000089/1
TATGGTGGCGATGTATTATTTTGTAAGCCCCATAAAATGGGGGGGGGGTACTTGAAAAGGGGGGTTTTGAGTTATTTTTTTTTTCTAGCTAGGTTTTTGGCGGAATGTGGGTGTAAGATTTAGAGGTTTATGTTGATCAGTAATTTTGAAT
+
IIIIIIIIIIIIIIIIIIIIIIIIIIIIIIIIIIIIIIIIIIIIIIIIIIIIIIIIIIIIIIIIIIIIIIIIIIIIIIIIIIIIIIIIIIIIIIIIIIIIIIIIIIIIIIIIIIIIIIIIIIIIIIIIIIIIIIIIIIIIIIIIIIIIIII
@R0000090/1
TATGGCGGCGATGCATTATCTCGTAAGTTTTATAAAATGGGGGGGGGGTATTTGAAAAGGGGGGTTTCGAGTTATTTTTTTTTTTTAGTTAGGTTCTCGGCGGAACGTGGGCGTAAGATTTAGAGGTTTATGTTGATCAGTAATTCTGAAT
+
IIIIIIIIIIIIIIIIIIIIIIIIIIIIIIIIIIIIIIIIIIIIIIIIIIIIIIIIIIIIIIIIIIIIIIIIIIIIIIIIIIIIIIIIIIIIIIIIIIIIIIIIIIIIIIIIIIIIIIIIIIIIIIIIIIIIIIIIIIIIIIIIIIIIIII
@R0000091/1
TATGGCGGCGATGTATTATTTCGCAAGCTTTATAAAATGGGGGGGGGGTATTTGAAAAGGGGGGTTTCGAGTTATTTTTTTTTTTTAGTTAGGTTCTCGGCGGAACGTGGGCGTAAGATTTAGAGGTTTATGTTGATTAGTAATTCTGAAT
+
IIIIIIIIIIIIIIIIIIIIIIIIIIIIIIIIIIIIIIIIIIIIIIIIIIIIIIIIIIIIIIIIIIIIIIIIIIIIIIIIIIIIIIIIIIIIIIIIIIIIIIIIIIIIIIIIIIIIIIIIIIIIIIIIIIIIIIIIIIIIIIIIIIIIIII
@R0000092/1
TATGGCGGCGATGCATTATTTCGCAAGTCTTATAAAATGGGGGGGGGGTATTTGAAAAGGGGGGTTTCGAGTTATCTTTTTTTTTTAGTTAGGTTTTCGGCGGAACGTGGGCGTAAGATTTAGAGGTTTATGTTGATTAGCAATTTTGAAT
+
IIIIIIIIIIIIIIIIIIIIIIIIIIIIIIIIIIIIIIIIIIIIIIIIIIIIIIIIIIIIIIIIIIIIIIIIIIIIIIIIIIIIIIIIIIIIIIIIIIIIIIIIIIIIIIIIIIIIIIIIIIIIIIIIIIIIIIIIIIIIIIIIIIIIIII
@R0000093/1
TATGGCGGCGATGTATTATCTCGTAAGTTTCATAAAATGGGGGGGGGGTATTTGAAAAGGGGGGTCTCGAGTTATTTTTTTTTTTTAGTTAGGTTCTCGGCGGAACGTGGGCGTAAGATTTAGAGGTTTATGTTGATTAGTAATTTTGAAT
+
IIIIIIIIIIIIIIIIIIIIIIIIIIIIIIIIIIIIIIIIIIIIIIIIIIIIIIIIIIIIIIIIIIIIIIIIIIIIIIIIIIIIIIIIIIIIIIIIIIIIIIIIIIIIIIIIIIIIIIIIIIIIIIIIIIIIIIIIIIIIIIIIIIIIIII
@R0000094/1
CATGGCGGCGATGTATTATTTCGTAAGTTTCATAAAATGGGGGGGGGGTATTTGAAAAGGGGGGTTTCGAGTTATCTTTTTTTCTTAGTTAGGTTTTCGGCGGAACGTGGGCGTAAGATTTAGAGGTTCATGTTGACTAGTAATTTTGAAT
+
IIIIIIIIIIIIIIIIIIIIIIIIIIIIIIIIIIIIIIIIIIIIIIIIIIIIIIIIIIIIIIIIIIIIIIIIIIIIIIIIIIIIIIIIIIIIIIIIIIIIIIIIIIIIIIIIIIIIIIIIIIIIIIIIIIIIIIIIIIIIIIIIIIIIIII
@R0000095/1
TATGGTGGCGATGCATTATTTTGTAAGTTCTATAAAATGGGGGGGGGGTACTTGAAAAGGGGGGTCTTGAGTCATTTTTTTTTTTTAGTTAGGTTCTTGGCGGAATGTGGGTGTAAGATTTAGAGGTTTATGTTGACCAGTAATTTTGAAT
+
IIIIIIIIIIIIIIIIIIIIIIIIIIIIIIIIIIIIIIIIIIIIIIIIIIIIIIIIIIIIIIIIIIIIIIIIIIIIIIIIIIIIIIIIIIIIIIIIIIIIIIIIIIIIIIIIIIIIIIIIIIIIIIIIIIIIIIIIIIIIIIIIIIIIIII
@R0000096/1
CATGGCGGCGATGTATTATTTCGTAAGTTTCATAAAATGGGGGGGGGGTATTTGAAAAGGGGGGTTTCGAGTTATCTTTTTTTCTTAGTTAGGTTTTCGGCGGAACGTGGGCGTAAGATTTAGAGGTTCATGTTGACTAGTAATTTTGAAT
+
IIIIIIIIIIIIIIIIIIIIIIIIIIIIIIIIIIIIIIIIIIIIIIIIIIIIIIIIIIIIIIIIIIIIIIIIIIIIIIIIIIIIIIIIIIIIIIIIIIIIIIIIIIIIIIIIIIIIIIIIIIIIIIIIIIIIIIIIIIIIIIIIIIIIIII
@R0000097/1
TATGGTGGTGATGTATTATCTTGTAAGTTTTATAAAATGGGGGGGGGGTACTTGAAAAGGGGGGTTTTGAGCTATTTTTTTTTTCTAGTTAGGTTCTTGGTGGAATGTGGGTGTAAGATTTAGAGGTTTATGTTGATTAGTAATTCTGAAT
+
IIIIIIIIIIIIIIIIIIIIIIIIIIIIIIIIIIIIIIIIIIIIIIIIIIIIIIIIIIIIIIIIIIIIIIIIIIIIIIIIIIIIIIIIIIIIIIIIIIIIIIIIIIIIIIIIIIIIIIIIIIIIIIIIIIIIIIIIIIIIIIIIIIIIIII
@R0000098/1
CATGGCGGCGATGCATTATTTCGTAAGTTTCATAAAATGGGGGGGGGGTATTTGAAAAGGGGGGTTTCGAGTTATTTTTTTTTTTTAGTCAGGTTTTCGGCGGAACGTGGGCGTAAGATTTAGAGGTTTATGTTGATCAGCAATTTTGAAT
+
IIIIIIIIIIIIIIIIIIIIIIIIIIIIIIIIIIIIIIIIIIIIIIIIIIIIIIIIIIIIIIIIIIIIIIIIIIIIIIIIIIIIIIIIIIIIIIIIIIIIIIIIIIIIIIIIIIIIIIIIIIIIIIIIIIIIIIIIIIIIIIIIIIIIIII
@R0000099/1
CATGGCGGCGATGTATTATTTCGCAAGTCTCATAAAATGGGGGGGGGGTATTTGAAAAGGGGGGTTTCGAGTTATTTTTTTTTTTTAGTCAGGTTTTCGGCGGAACGTGGGCGTAAGATTTAGAGGTTCATGTTGATTAGTAATTCTGAAT
+
IIIIIIIIIIIIIIIIIIIIIIIIIIIIIIIIIIIIIIIIIIIIIIIIIIIIIIIIIIIIIIIIIIIIIIIIIIIIIIIIIIIIIIIIIIIIIIIIIIIIIIIIIIIIIIIIIIIIIIIIIIIIIIIIIIIIIIIIIIIIIIIIIIIIIII
@R0000100/1
TATGGTGGCGATGTATTATTTTGTAAGCCCCATAAAATGGGGGGGGGGTACTTGAAAAGGGGGGTTTTGAGTTATTTTTTTTTTCTAGCTAGGTTTTTGGCGGAATGTGGGTGTAAGATTTAGAGGTTTATGTTGATCAGTAATTTTGAAT
+
IIIIIIIIIIIIIIIIIIIIIIIIIIIIIIIIIIIIIIIIIIIIIIIIIIIIIIIIIIIIIIIIIIIIIIIIIIIIIIIIIIIIIIIIIIIIIIIIIIIIIIIIIIIIIIIIIIIIIIIIIIIIIIIIIIIIIIIIIIIIIIIIIIIIIII
@R0000101/1
TATGGTGGCGATGTATTATTTCGTAAGTCTTATAAAATGGGGGGGGGGTACCTGAAAAGGGGGGTTTTGAGCTATTTTTTTTTTTTAGCTAGGTTCTCGGCGGAATGTGGGCGTAAGATTTAGAGGTTCATGTTGATTAGTAATTTTGAAT
+
IIIIIIIIIIIIIIIIIIIIIIIIIIIIIIIIIIIIIIIIIIIIIIIIIIIIIIIIIIIIIIIIIIIIIIIIIIIIIIIIIIIIIIIIIIIIIIIIIIIIIIIIIIIIIIIIIIIIIIIIIIIIIIIIIIIIIIIIIIIIIIIIIIIIIII
@R0000102/1
TATGGCGGCGATGTATCATTTCGTAAGCTTCATAAAATGGGGGGGGGGTATTTGAAAAGGGGGGTTTCGAGTCATTTTTTTTTCTTAGTTAGGTTCTCGGCGGAACGTGGGCGTAAGATTTAGAGGTTCATGTTGACTAGCAATTTTGAAT
+
IIIIIIIIIIIIIIIIIIIIIIIIIIIIIIIIIIIIIIIIIIIIIIIIIIIIIIIIIIIIIIIIIIIIIIIIIIIIIIIIIIIIIIIIIIIIIIIIIIIIIIIIIIIIIIIIIIIIIIIIIIIIIIIIIIIIIIIIIIIIIIIIIIIIIII
@R0000103/1
TATGGCGGCGATGTATCATCTCGTAAGTCTTATAAAATGGGGGGGGGGTATTTGAAAAGGGGGGTTTCGAGTTATTTTTTTTTTTTAGCCAGGTTTTCGGCGGAACGTGGGCGTAAGATTTAGAGGTTCATGTTGATCAGTAATTTTGAAT
+
IIIIIIIIIIIIIIIIIIIIIIIIIIIIIIIIIIIIIIIIIIIIIIIIIIIIIIIIIIIIIIIIIIIIIIIIIIIIIIIIIIIIIIIIIIIIIIIIIIIIIIIIIIIIIIIIIIIIIIIIIIIIIIIIIIIIIIIIIIIIIIIIIIIIIII
@R0000104/1
TATGGCGGCGATGTATCATTTCGTAAGTTTTATAAAATGGGGGGGGGGTACCTGAAAAGGGGGGTCTCGAGCTATTTTTTTTTTTTAGTTAGGTTTTCGGCGGAACGTGGGCGTAAGATTTAGAGGTTTATGTTGATCAGTAATTCTGAAT
+
IIIIIIIIIIIIIIIIIIIIIIIIIIIIIIIIIIIIIIIIIIIIIIIIIIIIIIIIIIIIIIIIIIIIIIIIIIIIIIIIIIIIIIIIIIIIIIIIIIIIIIIIIIIIIIIIIIIIIIIIIIIIIIIIIIIIIIIIIIIIIIIIIIIIIII
@R0000105/1
CATGGCGGCGATGCATCATTTCGTAAGCTTTATAAAATGGGGGGGGGGTATTTGAAAAGGGGGGTTTCGAGTTATCTTTTTTTTTTAGTTAGGTTTTCGGCGGAACGTGGGCGTAAGATTTAGAGGTTCATGTTGACCAGTAATTTTGAAT
+
IIIIIIIIIIIIIIIIIIIIIIIIIIIIIIIIIIIIIIIIIIIIIIIIIIIIIIIIIIIIIIIIIIIIIIIIIIIIIIIIIIIIIIIIIIIIIIIIIIIIIIIIIIIIIIIIIIIIIIIIIIIIIIIIIIIIIIIIIIIIIIIIIIIIIII
@R0000106/1
TATGGTGGTGATGTATTATTCCGCAAGTTTTATAAAATGGGGGGGGGGTACCTGAAAAGGGGGGTTTTGAGTTATCTTTTTCTCTTAGTTAGGTTTTTGGTGGAACGTGGGTGTAAGATTTAGAGGTTTATGTTGATCAGTAATTTTGAAT
+
IIIIIIIIIIIIIIIIIIIIIIIIIIIIIIIIIIIIIIIIIIIIIIIIIIIIIIIIIIIIIIIIIIIIIIIIIIIIIIIIIIIIIIIIIIIIIIIIIIIIIIIIIIIIIIIIIIIIIIIIIIIIIIIIIIIIIIIIIIIIIIIIIIIIIII
@R0000107/1
TATGGCGGCGATGTATCATTTCGTAAGCTTTATAAAATGGGGGGGGGGTATTTGAAAAGGGGGGTTTCGAGCTATTTTTTTTTTTTAGTCAGGTTTTCGGCGGAACGTGGGCGTAAGATTTAGAGGTTTATGTTGATTAGCAATTTTGAAT
+
IIIIIIIIIIIIIIIIIIIIIIIIIIIIIIIIIIIIIIIIIIIIIIIIIIIIIIIIIIIIIIIIIIIIIIIIIIIIIIIIIIIIIIIIIIIIIIIIIIIIIIIIIIIIIIIIIIIIIIIIIIIIIIIIIIIIIIIIIIIIIIIIIIIIIII
@R0000108/1
CATGGTGGTGATGTATCATCTTGTAAGTCTTATAAAATGGGGGGGGGGTATTTGAAAAGGGGGGTTTCGAGTTATCTTTTTTTTTTAGTCAGGTTCTTGGTGGAACGTGGGTGTAAGATTTAGAGGTTTATGTTGACTAGTAATTTTGAAT
+
IIIIIIIIIIIIIIIIIIIIIIIIIIIIIIIIIIIIIIIIIIIIIIIIIIIIIIIIIIIIIIIIIIIIIIIIIIIIIIIIIIIIIIIIIIIIIIIIIIIIIIIIIIIIIIIIIIIIIIIIIIIIIIIIIIIIIIIIIIIIIIIIIIIIIII
@R0000109/1
TATGGCGGCGATGTATCATCTCGTAAGTCTCATAAAATGGGGGGGGGGTATTTGAAAAGGGGGGTTTCGAGCCATTTTTTTTTTTTAGTTAGGTTTTCGGCGGAACGTGGGCGTAAGATTTAGAGGTTTATGTTGATTAGTAATTTTGAAT
+
IIIIIIIIIIIIIIIIIIIIIIIIIIIIIIIIIIIIIIIIIIIIIIIIIIIIIIIIIIIIIIIIIIIIIIIIIIIIIIIIIIIIIIIIIIIIIIIIIIIIIIIIIIIIIIIIIIIIIIIIIIIIIIIIIIIIIIIIIIIIIIIIIIIIIII
@R0000110/1
TATGGCGGCGATGTATCATTCCGTAAGTCTTATAAAATGGGGGGGGGGTATTTGAAAAGGGGGGTTTCGAGTTATCTTTTTTTTTTAGTTAGGTTTTCGGCGGAACGTGGGCGTAAGATTTAGAGGTTTATGTTGATTAGTAATTTTGAAT
+
IIIIIIIIIIIIIIIIIIIIIIIIIIIIIIIIIIIIIIIIIIIIIIIIIIIIIIIIIIIIIIIIIIIIIIIIIIIIIIIIIIIIIIIIIIIIIIIIIIIIIIIIIIIIIIIIIIIIIIIIIIIIIIIIIIIIIIIIIIIIIIIIIIIIIII
@R0000111/1
TATGGTGGTGATGTATTATTCTGCAAGTTTCATAAAATGGGGGGGGGGTACTTGAAAAGGGGGGTCTTGAGCTATTTTTTTCTTCTAGTCAGGTTTTTGGTGGAATGTGGGTGTAAGATTTAGAGGTTTATGTTGATTAGTAATTTTGAAT
+
IIIIIIIIIIIIIIIIIIIIIIIIIIIIIIIIIIIIIIIIIIIIIIIIIIIIIIIIIIIIIIIIIIIIIIIIIIIIIIIIIIIIIIIIIIIIIIIIIIIIIIIIIIIIIIIIIIIIIIIIIIIIIIIIIIIIIIIIIIIIIIIIIIIIIII
@R0000112/1
TATGGCGGCGATGTATCATTTCGTAAGTTTTATAAAATGGGGGGGGGGTATCTGAAAAGGGGGGTTTCGAGTCATCTTTTTTTCTTAGTCAGGTTTTCGGCGGAACGTGGGCGTAAGATTTAGAGGTTCATGTTGACTAGTAATTTTGAAT
+
IIIIIIIIIIIIIIIIIIIIIIIIIIIIIIIIIIIIIIIIIIIIIIIIIIIIIIIIIIIIIIIIIIIIIIIIIIIIIIIIIIIIIIIIIIIIIIIIIIIIIIIIIIIIIIIIIIIIIIIIIIIIIIIIIIIIIIIIIIIIIIIIIIIIIII
@R0000113/1
TATGGTGGTGATGCATTATCCTGTAAGTTCTATAAAATGGGGGGGGGGTATCTGAAAAGGGGGGTTTTGAGTTATTTTTTTTTTTTAGTTAGGTTCTTGGTGGAACGTGGGTGTAAGATTTAGAGGTTCATGTTGATTAGCAATTTTGAAT
+
IIIIIIIIIIIIIIIIIIIIIIIIIIIIIIIIIIIIIIIIIIIIIIIIIIIIIIIIIIIIIIIIIIIIIIIIIIIIIIIIIIIIIIIIIIIIIIIIIIIIIIIIIIIIIIIIIIIIIIIIIIIIIIIIIIIIIIIIIIIIIIIIIIIIIII
@R0000114/1
TATGGCGGCGATGTATTATCTCGCAAGTTTTATAAAATGGGGGGGGGGTATTTGAAAAGGGGGGTTTCGAGTTATCTTTTTTTTTTAGTTAGGTTTTCGGCGGAACGTGGGCGTAAGATTTAGAGGTTTATGTTGATCAGTAATTTTGAAT
+
IIIIIIIIIIIIIIIIIIIIIIIIIIIIIIIIIIIIIIIIIIIIIIIIIIIIIIIIIIIIIIIIIIIIIIIIIIIIIIIIIIIIIIIIIIIIIIIIIIIIIIIIIIIIIIIIIIIIIIIIIIIIIIIIIIIIIIIIIIIIIIIIIIIIIII
@R0000115/1
TATGGCGGCGATGTATTATCTCGCAAGTTTTATAAAATGGGGGGGGGGTATTTGAAAAGGGGGGTTTCGAGTTATCTTTTTTTTTTAGTTAGGTTTTCGGCGGAACGTGGGCGTAAGATTTAGAGGTTTATGTTGATCAGTAATTTTGAAT
+
IIIIIIIIIIIIIIIIIIIIIIIIIIIIIIIIIIIIIIIIIIIIIIIIIIIIIIIIIIIIIIIIIIIIIIIIIIIIIIIIIIIIIIIIIIIIIIIIIIIIIIIIIIIIIIIIIIIIIIIIIIIIIIIIIIIIIIIIIIIIIIIIIIIIIII
@R0000116/1
TATGGCGGTGATGTATTATTTTGCAAGTTTTATAAAATGGGGGGGGGGTATCTGAAAAGGGGGGTTTTGAGTCATTTTTTTTTCCTAGCTAGGTTTTTGGTGGAATGTGGGTGTAAGATTTAGAGGTTTATGTTGATCAGTAATTTTGAAT
+
IIIIIIIIIIIIIIIIIIIIIIIIIIIIIIIIIIIIIIIIIIIIIIIIIIIIIIIIIIIIIIIIIIIIIIIIIIIIIIIIIIIIIIIIIIIIIIIIIIIIIIIIIIIIIIIIIIIIIIIIIIIIIIIIIIIIIIIIIIIIIIIIIIIIIII
@R0000117/1
TATGGCGGCGATGCATTATTTCGCAAGTTTTATAAAATGGGGGGGGGGTATCTGAAAAGGGGGGTTTCGAGTTATTTTTTTTTCTTAGTCAGGTTTTCGGCGGAACGTGGGCGTAAGATTTAGAGGTTTATGTTGACTAGCAATTCTGAAT
+
IIIIIIIIIIIIIIIIIIIIIIIIIIIIIIIIIIIIIIIIIIIIIIIIIIIIIIIIIIIIIIIIIIIIIIIIIIIIIIIIIIIIIIIIIIIIIIIIIIIIIIIIIIIIIIIIIIIIIIIIIIIIIIIIIIIIIIIIIIIIIIIIIIIIIII
@R0000118/1
TATGGCGGCGATGCATTATTTCGTAAGTCCCATAAAATGGGGGGGGGGTATCTGAAAAGGGGGGTTTCGAGCCATCTTTTTTTTTTAGTTAGGTTTTCGGCGGAACGTGGGCGTAAGATTTAGAGGTTTATGTTGATTAGTAATTTTGAAT
+
IIIIIIIIIIIIIIIIIIIIIIIIIIIIIIIIIIIIIIIIIIIIIIIIIIIIIIIIIIIIIIIIIIIIIIIIIIIIIIIIIIIIIIIIIIIIIIIIIIIIIIIIIIIIIIIIIIIIIIIIIIIIIIIIIIIIIIIIIIIIIIIIIIIIIII
@R0000119/1
TATGGCGGCGATGTATTATTTCGTAAGTCCTATAAAATGGGGGGGGGGTATTTGAAAAGGGGGGTTTCGAGTCATTTTTTTTTTTTAGTTAGGTTTTCGGCGGAACGTGGGCGTAAGATTTAGAGGTTTATGTTGACTAGCAATTTTGAAT
+
IIIIIIIIIIIIIIIIIIIIIIIIIIIIIIIIIIIIIIIIIIIIIIIIIIIIIIIIIIIIIIIIIIIIIIIIIIIIIIIIIIIIIIIIIIIIIIIIIIIIIIIIIIIIIIIIIIIIIIIIIIIIIIIIIIIIIIIIIIIIIIIIIIIIIII
@R0000120/1
TATGGTGGTGATGTATTATTCCGCAAGTTTTATAAAATGGGGGGGGGGTACCTGAAAAGGGGGGTTTTGAGTTATCTTTTTCTCTTAGTTAGGTTTTTGGTGGAACGTGGGTGTAAGATTTAGAGGTTTATGTTGATCAGTAATTTTGAAT
+
IIIIIIIIIIIIIIIIIIIIIIIIIIIIIIIIIIIIIIIIIIIIIIIIIIIIIIIIIIIIIIIIIIIIIIIIIIIIIIIIIIIIIIIIIIIIIIIIIIIIIIIIIIIIIIIIIIIIIIIIIIIIIIIIIIIIIIIIIIIIIIIIIIIIIII
@R0000121/1
TATGGCGGCGATGTATCATCTCGTAAGTCTCATAAAATGGGGGGGGGGTATTTGAAAAGGGGGGTCTCGAGCTATCTTTTTTTCTTAGCTAGGTTTTCGGCGGAACGTGGGCGTAAGATTTAGAGGTTTATGTTGATTAGTAATTCTGAAT
+
IIIIIIIIIIIIIIIIIIIIIIIIIIIIIIIIIIIIIIIIIIIIIIIIIIIIIIIIIIIIIIIIIIIIIIIIIIIIIIIIIIIIIIIIIIIIIIIIIIIIIIIIIIIIIIIIIIIIIIIIIIIIIIIIIIIIIIIIIIIIIIIIIIIIIII
@R0000122/1
TATGGTGGTGATGCATCATTTCGTAAGCTCCATAAAATGGGGGGGGGGTATTTGAAAAGGGGGGTTTTGAGTTATTTTTTTTTTTTAGTCAGGTTTTCGGTGGAATGTGGGTGTAAGATTTAGAGGTTTATGTTGATTAGCAATTTTGAAT
+
IIIIIIIIIIIIIIIIIIIIIIIIIIIIIIIIIIIIIIIIIIIIIIIIIIIIIIIIIIIIIIIIIIIIIIIIIIIIIIIIIIIIIIIIIIIIIIIIIIIIIIIIIIIIIIIIIIIIIIIIIIIIIIIIIIIIIIIIIIIIIIIIIIIIIII
@R0000123/1
TATGGTGGCGATGTATTATTCTGCAAGTTTTATAAAATGGGGGGGGGGTATTTGAAAAGGGGGGTCTTGAGTCATTTTTTTTTCTTAGTTAGGTTTTTGGCGGAATGTGGGTGTAAGATTTAGAGGTTCATGTTGATTAGTAATTTTGAAT
+
IIIIIIIIIIIIIIIIIIIIIIIIIIIIIIIIIIIIIIIIIIIIIIIIIIIIIIIIIIIIIIIIIIIIIIIIIIIIIIIIIIIIIIIIIIIIIIIIIIIIIIIIIIIIIIIIIIIIIIIIIIIIIIIIIIIIIIIIIIIIIIIIIIIIIII
@R0000124/1
TATGGTGGTGATGTATTATTCTGTAAGTTCTATAAAATGGGGGGGGGGTATTTGAAAAGGGGGGTTTCGAGTTATTTTTTTTTTTTAGTTAGGTTTTTGGTGGAATGTGGGTGTAAGATTTAGAGGTTTATGTTGATCAGTAATTTTGAAT
+
IIIIIIIIIIIIIIIIIIIIIIIIIIIIIIIIIIIIIIIIIIIIIIIIIIIIIIIIIIIIIIIIIIIIIIIIIIIIIIIIIIIIIIIIIIIIIIIIIIIIIIIIIIIIIIIIIIIIIIIIIIIIIIIIIIIIIIIIIIIIIIIIIIIIIII
@R0000125/1
TATGGCGGTGATGTATTATTCTGCAAGTTTCATAAAATGGGGGGGGGGTATTTGAAAAGGGGGGTCTTGAGTTATTTTTTTCTCCTAGTTAGGTTTTTGGTGGAATGTGGGTGTAAGATTTAGAGGTTTATGTTGATTAGCAATTTTGAAT
+
IIIIIIIIIIIIIIIIIIIIIIIIIIIIIIIIIIIIIIIIIIIIIIIIIIIIIIIIIIIIIIIIIIIIIIIIIIIIIIIIIIIIIIIIIIIIIIIIIIIIIIIIIIIIIIIIIIIIIIIIIIIIIIIIIIIIIIIIIIIIIIIIIIIIIII
@R0000126/1
TATGGCGGCGATGTATTATTTCGTAAGTTTTATAAAATGGGGGGGGGGTATTTGAAAAGGGGGGTTTCGAGTTATTTTTTTTTTTTAGCTAGGTTCTCGGCGGAACGTGGGCGTAAGATTTAGAGGTTCATGTTGACCAGTAATTTTGAAT
+
IIIIIIIIIIIIIIIIIIIIIIIIIIIIIIIIIIIIIIIIIIIIIIIIIIIIIIIIIIIIIIIIIIIIIIIIIIIIIIIIIIIIIIIIIIIIIIIIIIIIIIIIIIIIIIIIIIIIIIIIIIIIIIIIIIIIIIIIIIIIIIIIIIIIIII
@R0000127/1
TATGGTGGTGATGTATTATCTTGTAAGTTTTATAAAATGGGGGGGGGGTACTTGAAAAGGGGGGTTTTGAGCTATTTTTTTTTTCTAGTTAGGTTCTTGGTGGAATGTGGGTGTAAGATTTAGAGGTTTATGTTGATTAGTAATTCTGAAT
+
IIIIIIIIIIIIIIIIIIIIIIIIIIIIIIIIIIIIIIIIIIIIIIIIIIIIIIIIIIIIIIIIIIIIIIIIIIIIIIIIIIIIIIIIIIIIIIIIIIIIIIIIIIIIIIIIIIIIIIIIIIIIIIIIIIIIIIIIIIIIIIIIIIIIIII
@R0000128/1
TATGGCGGCGATGTATTATCTCGCAAGCTCCATAAAATGGGGGGGGGGTACTTGAAAAGGGGGGTTTCGAGCTATTTTTTTCTTTTAGTTAGGTTTTCGGCGGAACGTGGGCGTAAGATTTAGAGGTTCATGTTGACTAGTAATTCTGAAT
+
IIIIIIIIIIIIIIIIIIIIIIIIIIIIIIIIIIIIIIIIIIIIIIIIIIIIIIIIIIIIIIIIIIIIIIIIIIIIIIIIIIIIIIIIIIIIIIIIIIIIIIIIIIIIIIIIIIIIIIIIIIIIIIIIIIIIIIIIIIIIIIIIIIIIIII
@R0000129/1
CATGGTGGTGATGCATCATCCTGCAAGTTTTATAAAATGGGGGGGGGGTATTTGAAAAGGGGGGTTTTGAGCTATTTTTTTTTTCTAGCCAGGTTTTTGGTGGAACGTGGGCGTAAGATTTAGAGGTTCATGTTGACTAGCAATTTTGAAT
+
IIIIIIIIIIIIIIIIIIIIIIIIIIIIIIIIIIIIIIIIIIIIIIIIIIIIIIIIIIIIIIIIIIIIIIIIIIIIIIIIIIIIIIIIIIIIIIIIIIIIIIIIIIIIIIIIIIIIIIIIIIIIIIIIIIIIIIIIIIIIIIIIIIIIIII
@R0000130/1
CATGGTGGTGATGTATTATCCTGTAAGCTTTATAAAATGGGGGGGGGGTATTTGAAAAGGGGGGTTTTGAGCCATTTTTTTTTTTTAGCTAGGTTTTCGGCGGAACGTGGGCGTAAGATTTAGAGGTTCATGTTGATTAGCAATTCTGAAT
+
IIIIIIIIIIIIIIIIIIIIIIIIIIIIIIIIIIIIIIIIIIIIIIIIIIIIIIIIIIIIIIIIIIIIIIIIIIIIIIIIIIIIIIIIIIIIIIIIIIIIIIIIIIIIIIIIIIIIIIIIIIIIIIIIIIIIIIIIIIIIIIIIIIIIIII
@R0000131/1
CATGGCGGCGATGTATCATTTCGCAAGTTTTATAAAATGGGGGGGGGGTACTTGAAAAGGGGGGTTTCGAGTTATTTTTTTTTCTTAGTTAGGTTCTCGGCGGAACGTGGGCGTAAGATTTAGAGGTTTATGTTGATTAGTAATTTTGAAT
+
IIIIIIIIIIIIIIIIIIIIIIIIIIIIIIIIIIIIIIIIIIIIIIIIIIIIIIIIIIIIIIIIIIIIIIIIIIIIIIIIIIIIIIIIIIIIIIIIIIIIIIIIIIIIIIIIIIIIIIIIIIIIIIIIIIIIIIIIIIIIIIIIIIIIIII
@R0000132/1
TATGGCGGCGATGTATCATCTCGTAAGCTTTATAAAATGGGGGGGGGGTATTTGAAAAGGGGGGTTTCGAGTTATTTTTTTTTTTTAGTCAGGTTTTCGGCGGAACGTGGGCGTAAGATTTAGAGGTTTATGTTGACTAGTAATTTTGAAT
+
IIIIIIIIIIIIIIIIIIIIIIIIIIIIIIIIIIIIIIIIIIIIIIIIIIIIIIIIIIIIIIIIIIIIIIIIIIIIIIIIIIIIIIIIIIIIIIIIIIIIIIIIIIIIIIIIIIIIIIIIIIIIIIIIIIIIIIIIIIIIIIIIIIIIIII
@R0000133/1
CATGGTGGTGATGCATTATCTCGTAAGTTTTATAAAATGGGGGGGGGGTATTTGAAAAGGGGGGTTTTGAGTTATTTTTTTCTTTTAGTTAGGTTCTCGGTGGAATGTGGGTGTAAGATTTAGAGGTTCATGTTGATTAGTAATTCTGAAT
+
IIIIIIIIIIIIIIIIIIIIIIIIIIIIIIIIIIIIIIIIIIIIIIIIIIIIIIIIIIIIIIIIIIIIIIIIIIIIIIIIIIIIIIIIIIIIIIIIIIIIIIIIIIIIIIIIIIIIIIIIIIIIIIIIIIIIIIIIIIIIIIIIIIIIIII
@R0000134/1
TATGGCGGCGATGTATTATTTTGTAAGTTTTATAAAATGGGGGGGGGGTATCTGAAAAGGGGGGTTTCGAGCCATTTTTTTTTTCTAGTTAGGTTTTTGGTGGAATGTGGGTGTAAGATTTAGAGGTTTATGTTGATTAGTAATTCTGAAT
+
IIIIIIIIIIIIIIIIIIIIIIIIIIIIIIIIIIIIIIIIIIIIIIIIIIIIIIIIIIIIIIIIIIIIIIIIIIIIIIIIIIIIIIIIIIIIIIIIIIIIIIIIIIIIIIIIIIIIIIIIIIIIIIIIIIIIIIIIIIIIIIIIIIIIIII
@R0000135/1
TATGGCGGCGATGTATCATTTCGTAAGCTTTATAAAATGGGGGGGGGGTATTTGAAAAGGGGGGTTTCGAGCTATTTTTTTTTTTTAGTCAGGTTTTCGGCGGAACGTGGGCGTAAGATTTAGAGGTTTATGTTGATTAGCAATTTTGAAT
+
IIIIIIIIIIIIIIIIIIIIIIIIIIIIIIIIIIIIIIIIIIIIIIIIIIIIIIIIIIIIIIIIIIIIIIIIIIIIIIIIIIIIIIIIIIIIIIIIIIIIIIIIIIIIIIIIIIIIIIIIIIIIIIIIIIIIIIIIIIIIIIIIIIIIIII
@R0000136/1
TATGGTGGCGATGTATTATTCTGCAAGTTTTATAAAATGGGGGGGGGGTATTTGAAAAGGGGGGTCTTGAGTCATTTTTTTTTCTTAGTTAGGTTTTTGGCGGAATGTGGGTGTAAGATTTAGAGGTTCATGTTGATTAGTAATTTTGAAT
+
IIIIIIIIIIIIIIIIIIIIIIIIIIIIIIIIIIIIIIIIIIIIIIIIIIIIIIIIIIIIIIIIIIIIIIIIIIIIIIIIIIIIIIIIIIIIIIIIIIIIIIIIIIIIIIIIIIIIIIIIIIIIIIIIIIIIIIIIIIIIIIIIIIIIIII
@R0000137/1
TATGGTGGTGATGCATTATTTTGCAAGCTCTATAAAATGGGGGGGGGGTACTTGAAAAGGGGGGTTTTGAGTCATTTTTTTTTTCTAGTCAGGTTTTTGGCGGAATGTGGGTGTAAGATTTAGAGGTTCATGTTGATTAGTAATTTTGAAT
+
IIIIIIIIIIIIIIIIIIIIIIIIIIIIIIIIIIIIIIIIIIIIIIIIIIIIIIIIIIIIIIIIIIIIIIIIIIIIIIIIIIIIIIIIIIIIIIIIIIIIIIIIIIIIIIIIIIIIIIIIIIIIIIIIIIIIIIIIIIIIIIIIIIIIIII
@R0000138/1
TATGGTGGTGATGCATCATTTCGTAAGCTCCATAAAATGGGGGGGGGGTATTTGAAAAGGGGGGTTTTGAGTTATTTTTTTTTTTTAGTCAGGTTTTCGGTGGAATGTGGGTGTAAGATTTAGAGGTTTATGTTGATTAGCAATTTTGAAT
+
IIIIIIIIIIIIIIIIIIIIIIIIIIIIIIIIIIIIIIIIIIIIIIIIIIIIIIIIIIIIIIIIIIIIIIIIIIIIIIIIIIIIIIIIIIIIIIIIIIIIIIIIIIIIIIIIIIIIIIIIIIIIIIIIIIIIIIIIIIIIIIIIIIIIIII
@R0000139/1
TATGGTGGCGATGTATCATTTTGTAAGTCTTATAAAATGGGGGGGGGGTATTTGAAAAGGGGGGTTTCGAGTTATTTTTTTTTTTTAGTCAGGTTTTTGGTGGAATGTGGGTGTAAGATTTAGAGGTTCATGTTGATTAGTAATTTTGAAT
+
IIIIIIIIIIIIIIIIIIIIIIIIIIIIIIIIIIIIIIIIIIIIIIIIIIIIIIIIIIIIIIIIIIIIIIIIIIIIIIIIIIIIIIIIIIIIIIIIIIIIIIIIIIIIIIIIIIIIIIIIIIIIIIIIIIIIIIIIIIIIIIIIIIIIIII
@R0000140/1
TATGGCGGCGATGTATTATTTTGTAAGTTTTATAAAATGGGGGGGGGGTATCTGAAAAGGGGGGTTTCGAGCCATTTTTTTTTTCTAGTTAGGTTTTTGGTGGAATGTGGGTGTAAGATTTAGAGGTTTATGTTGATTAGTAATTCTGAAT
+
IIIIIIIIIIIIIIIIIIIIIIIIIIIIIIIIIIIIIIIIIIIIIIIIIIIIIIIIIIIIIIIIIIIIIIIIIIIIIIIIIIIIIIIIIIIIIIIIIIIIIIIIIIIIIIIIIIIIIIIIIIIIIIIIIIIIIIIIIIIIIIIIIIIIIII
@R0000141/1
CATGGCGGCGATGTATTATCTCGTAAGTTTTATAAAATGGGGGGGGGGTATCTGAAAAGGGGGGTCTCGAGTTATTTTTTTTTTTTAGTTAGGTTTTCGGCGGAACGTGGGCGTAAGATTTAGAGGTTTATGTTGACTAGTAATTCTGAAT
+
IIIIIIIIIIIIIIIIIIIIIIIIIIIIIIIIIIIIIIIIIIIIIIIIIIIIIIIIIIIIIIIIIIIIIIIIIIIIIIIIIIIIIIIIIIIIIIIIIIIIIIIIIIIIIIIIIIIIIIIIIIIIIIIIIIIIIIIIIIIIIIIIIIIIIII
@R0000142/1
CATGGCGGCGATGTATTATTCCGTAAGTTCTATAAAATGGGGGGGGGGTATTTGAAAAGGGGGGTTTCGAGTTATTTTTTTTTTCTAGTCAGGTTTTCGGCGGAACGTGGGCGTAAGATTTAGAGGTTTATGTTGACTAGTAATTTTGAAT
+
IIIIIIIIIIIIIIIIIIIIIIIIIIIIIIIIIIIIIIIIIIIIIIIIIIIIIIIIIIIIIIIIIIIIIIIIIIIIIIIIIIIIIIIIIIIIIIIIIIIIIIIIIIIIIIIIIIIIIIIIIIIIIIIIIIIIIIIIIIIIIIIIIIIIIII
@R0000143/1
TATGGCGGCGATGTATTATTTTGTAAGTTTTATAAAATGGGGGGGGGGTATCTGAAAAGGGGGGTTTCGAGCCATTTTTTTTTTCTAGTTAGGTTTTTGGTGGAATGTGGGTGTAAGATTTAGAGGTTTATGTTGATTAGTAATTCTGAAT
+
IIIIIIIIIIIIIIIIIIIIIIIIIIIIIIIIIIIIIIIIIIIIIIIIIIIIIIIIIIIIIIIIIIIIIIIIIIIIIIIIIIIIIIIIIIIIIIIIIIIIIIIIIIIIIIIIIIIIIIIIIIIIIIIIIIIIIIIIIIIIIIIIIIIIIII
@R0000144/1
CATGGTGGTGATGTATCATTTTGTAAGTTCTATAAAATGGGGGGGGGGTATTTGAAAAGGGGGGTCTTGAGTTATTTTTTTTTTTTAGTTAGGTTTTTGGTGGAATGTGGGCGTAAGATTTAGAGGTTCATGTTGATTAGCAATTCTGAAT
+
IIIIIIIIIIIIIIIIIIIIIIIIIIIIIIIIIIIIIIIIIIIIIIIIIIIIIIIIIIIIIIIIIIIIIIIIIIIIIIIIIIIIIIIIIIIIIIIIIIIIIIIIIIIIIIIIIIIIIIIIIIIIIIIIIIIIIIIIIIIIIIIIIIIIIII
@R0000145/1
TATGGTGGTGATGTATCATTTTGTAAGTCCTATAAAATGGGGGGGGGGTATTTGAAAAGGGGGGTTTTGAGTTATTTTTTTTTCCTAGTCAGGTTTTTGGTGGAATGTGGGTGTAAGATTTAGAGGTTTATGTTGATTAGTAATTTTGAAT
+
IIIIIIIIIIIIIIIIIIIIIIIIIIIIIIIIIIIIIIIIIIIIIIIIIIIIIIIIIIIIIIIIIIIIIIIIIIIIIIIIIIIIIIIIIIIIIIIIIIIIIIIIIIIIIIIIIIIIIIIIIIIIIIIIIIIIIIIIIIIIIIIIIIIIIII
@R0000146/1
CATGGCGGCGATGTATCATTTCGTAAGTTCTATAAAATGGGGGGGGGGTACCTGAAAAGGGGGGTTTCGAGTTATTTTTTTTTCTTAGTTAGGTTTTCGGCGGAACGTGGGCGTAAGATTTAGAGGTTTATGTTGATTAGTAATTCTGAAT
+
IIIIIIIIIIIIIIIIIIIIIIIIIIIIIIIIIIIIIIIIIIIIIIIIIIIIIIIIIIIIIIIIIIIIIIIIIIIIIIIIIIIIIIIIIIIIIIIIIIIIIIIIIIIIIIIIIIIIIIIIIIIIIIIIIIIIIIIIIIIIIIIIIIIIIII
@R0000147/1
TATGGCGGCGATGTATTATTTCGTAAGTCCTATAAAATGGGGGGGGGGTATTTGAAAAGGGGGGTTTCGAGTCATTTTTTTTTTTTAGTTAGGTTTTCGGCGGAACGTGGGCGTAAGATTTAGAGGTTTATGTTGACTAGCAATTTTGAAT
+
IIIIIIIIIIIIIIIIIIIIIIIIIIIIIIIIIIIIIIIIIIIIIIIIIIIIIIIIIIIIIIIIIIIIIIIIIIIIIIIIIIIIIIIIIIIIIIIIIIIIIIIIIIIIIIIIIIIIIIIIIIIIIIIIIIIIIIIIIIIIIIIIIIIIIII
@R0000148/1
TATGGCGGCGATGTATTATTCCGTAAGTTCCATAAAATGGGGGGGGGGTACCTGAAAAGGGGGGTTTCGAGTTATCTTTTTTTCTTAGCTAGGTTTTCGGCGGAACGTGGGCGTAAGATTTAGAGGTTTATGTTGACTAGTAATTCTGAAT
+
IIIIIIIIIIIIIIIIIIIIIIIIIIIIIIIIIIIIIIIIIIIIIIIIIIIIIIIIIIIIIIIIIIIIIIIIIIIIIIIIIIIIIIIIIIIIIIIIIIIIIIIIIIIIIIIIIIIIIIIIIIIIIIIIIIIIIIIIIIIIIIIIIIIIIII
@R0000149/1
CATGGCGGTGATGTATTATTTTGTAAGCTCTATAAAATGGGGGGGGGGTATTTGAAAAGGGGGGTCTTGAGTTATTTTTTTTTTCTAGTTAGGTTTTTGGTGGAATGTGGGTGTAAGATTTAGAGGTTTATGTTGATTAGTAATTTTGAAT
+
IIIIIIIIIIIIIIIIIIIIIIIIIIIIIIIIIIIIIIIIIIIIIIIIIIIIIIIIIIIIIIIIIIIIIIIIIIIIIIIIIIIIIIIIIIIIIIIIIIIIIIIIIIIIIIIIIIIIIIIIIIIIIIIIIIIIIIIIIIIIIIIIIIIIIII
@R0000150/1
TATGGTGGTGATGCATTATTTTGCAAGCTCTATAAAATGGGGGGGGGGTACTTGAAAAGGGGGGTTTTGAGTCATTTTTTTTTTCTAGTCAGGTTTTTGGCGGAATGTGGGTGTAAGATTTAGAGGTTCATGTTGATTAGTAATTTTGAAT
+
IIIIIIIIIIIIIIIIIIIIIIIIIIIIIIIIIIIIIIIIIIIIIIIIIIIIIIIIIIIIIIIIIIIIIIIIIIIIIIIIIIIIIIIIIIIIIIIIIIIIIIIIIIIIIIIIIIIIIIIIIIIIIIIIIIIIIIIIIIIIIIIIIIIIIII
@R0000151/1
TATGGTGGTGATGCATCATCTCGTAAGTTCTATAAAATGGGGGGGGGGTATTTGAAAAGGGGGGTTTTGAGCCATTTTTTTTTCTTAGTCAGGTTTTTGGTGGAATGTGGGTGTAAGATTTAGAGGTTTATGTTGATTAGTAATTTTGAAT
+
IIIIIIIIIIIIIIIIIIIIIIIIIIIIIIIIIIIIIIIIIIIIIIIIIIIIIIIIIIIIIIIIIIIIIIIIIIIIIIIIIIIIIIIIIIIIIIIIIIIIIIIIIIIIIIIIIIIIIIIIIIIIIIIIIIIIIIIIIIIIIIIIIIIIIII
@R0000152/1
TATGGCGGCGATGTATTATTTCGTAAGTTTTATAAAATGGGGGGGGGGTATTTGAAAAGGGGGGTTTCGAGCTATTTTTTTTTCCTAGTTAGGTTTTCGGCGGAACGTGGGCGTAAGATTTAGAGGTTTATGTTGATCAGTAATTTTGAAT
+
IIIIIIIIIIIIIIIIIIIIIIIIIIIIIIIIIIIIIIIIIIIIIIIIIIIIIIIIIIIIIIIIIIIIIIIIIIIIIIIIIIIIIIIIIIIIIIIIIIIIIIIIIIIIIIIIIIIIIIIIIIIIIIIIIIIIIIIIIIIIIIIIIIIIIII
@R0000153/1
TATGGTGGTGATGTATTATCCTGTAAGTTTTATAAAATGGGGGGGGGGTACTTGAAAAGGGGGGTCTTGAGTCATTTTTTTTTTTTAGCTAGGTTCTTGGTGGAATGTGGGTGTAAGATTTAGAGGTTCATGTTGATTAGTAATTTTGAAT
+
IIIIIIIIIIIIIIIIIIIIIIIIIIIIIIIIIIIIIIIIIIIIIIIIIIIIIIIIIIIIIIIIIIIIIIIIIIIIIIIIIIIIIIIIIIIIIIIIIIIIIIIIIIIIIIIIIIIIIIIIIIIIIIIIIIIIIIIIIIIIIIIIIIIIIII
@R0000154/1
TATGGCGGCGATGTATCATCTCGTAAGTCTTATAAAATGGGGGGGGGGTATTTGAAAAGGGGGGTTTCGAGTTATTTTTTTTTTTTAGCCAGGTTTTCGGCGGAACGTGGGCGTAAGATTTAGAGGTTCATGTTGATCAGTAATTTTGAAT
+
IIIIIIIIIIIIIIIIIIIIIIIIIIIIIIIIIIIIIIIIIIIIIIIIIIIIIIIIIIIIIIIIIIIIIIIIIIIIIIIIIIIIIIIIIIIIIIIIIIIIIIIIIIIIIIIIIIIIIIIIIIIIIIIIIIIIIIIIIIIIIIIIIIIIIII
@R0000155/1
TATGGTGGCGATGCATCATCTTGCAAGTTCCATAAAATGGGGGGGGGGTATTTGAAAAGGGGGGTCTCGAGTTATCTTTTTTTTTTAGTTAGGTTTTCGGCGGAACGTGGGCGTAAGATTTAGAGGTTTATGTTGATTAGTAATTTTGAAT
+
IIIIIIIIIIIIIIIIIIIIIIIIIIIIIIIIIIIIIIIIIIIIIIIIIIIIIIIIIIIIIIIIIIIIIIIIIIIIIIIIIIIIIIIIIIIIIIIIIIIIIIIIIIIIIIIIIIIIIIIIIIIIIIIIIIIIIIIIIIIIIIIIIIIIIII
@R0000156/1
CATGGTGGTGATGTATTATTTTGTAAGCTTCATAAAATGGGGGGGGGGTACTTGAAAAGGGGGGTCTCGAGTTATTTTTTTCTCCTAGTCAGGTTTTTGGTGGAACGTGGGTGTAAGATTTAGAGGTTTATGTTGACCAGTAATTTTGAAT
+
IIIIIIIIIIIIIIIIIIIIIIIIIIIIIIIIIIIIIIIIIIIIIIIIIIIIIIIIIIIIIIIIIIIIIIIIIIIIIIIIIIIIIIIIIIIIIIIIIIIIIIIIIIIIIIIIIIIIIIIIIIIIIIIIIIIIIIIIIIIIIIIIIIIIIII
@R0000157/1
TATGGCGGCGATGTATCATTTCGTAAGCTTCATAAAATGGGGGGGGGGTATTTGAAAAGGGGGGTTTCGAGTCATTTTTTTTTCTTAGTTAGGTTCTCGGCGGAACGTGGGCGTAAGATTTAGAGGTTCATGTTGACTAGCAATTTTGAAT
+
IIIIIIIIIIIIIIIIIIIIIIIIIIIIIIIIIIIIIIIIIIIIIIIIIIIIIIIIIIIIIIIIIIIIIIIIIIIIIIIIIIIIIIIIIIIIIIIIIIIIIIIIIIIIIIIIIIIIIIIIIIIIIIIIIIIIIIIIIIIIIIIIIIIIIII
@R0000158/1
TATGGTGGTGATGCATTATTTTGTAAGTTCTATAAAATGGGGGGGGGGTACTTGAAAAGGGGGGTTTCGAGCTATCTTTTTCTTTTAGTTAGGTTTTTGGTGGAATGTGGGCGTAAGATTTAGAGGTTTATGTTGATTAGTAATTTTGAAT
+
IIIIIIIIIIIIIIIIIIIIIIIIIIIIIIIIIIIIIIIIIIIIIIIIIIIIIIIIIIIIIIIIIIIIIIIIIIIIIIIIIIIIIIIIIIIIIIIIIIIIIIIIIIIIIIIIIIIIIIIIIIIIIIIIIIIIIIIIIIIIIIIIIIIIIII
@R0000159/1
TATGGCGGCGATGTATTATTTCGTAAGTCCTATAAAATGGGGGGGGGGTATTTGAAAAGGGGGGTTTCGAGTCATTTTTTTTTTTTAGTTAGGTTTTCGGCGGAACGTGGGCGTAAGATTTAGAGGTTTATGTTGACTAGCAATTTTGAAT
+
IIIIIIIIIIIIIIIIIIIIIIIIIIIIIIIIIIIIIIIIIIIIIIIIIIIIIIIIIIIIIIIIIIIIIIIIIIIIIIIIIIIIIIIIIIIIIIIIIIIIIIIIIIIIIIIIIIIIIIIIIIIIIIIIIIIIIIIIIIIIIIIIIIIIIII
@R0000160/1
TATGGCGGCGATGTATTATTTCGCAAGTTTCATAAAATGGGGGGGGGGTATTTGAAAAGGGGGGTTTCGAGCTATTTTTTTTTTCTAGCTAGGTTCTCGGCGGAACGTGGGCGTAAGATTTAGAGGTTTATGTTGATTAGCAATTTTGAAT
+
IIIIIIIIIIIIIIIIIIIIIIIIIIIIIIIIIIIIIIIIIIIIIIIIIIIIIIIIIIIIIIIIIIIIIIIIIIIIIIIIIIIIIIIIIIIIIIIIIIIIIIIIIIIIIIIIIIIIIIIIIIIIIIIIIIIIIIIIIIIIIIIIIIIIIII
@R0000161/1
TATGGCGGCGATGCATTATCTCGTAAGTTCTATAAAATGGGGGGGGGGTACCTGAAAAGGGGGGTTTCGAGTTATTTTTTTTTTTTAGTTAGGTTTTCGGCGGAACGTGGGCGTAAGATTTAGAGGTTTATGTTGATTAGTAATTCTGAAT
+
IIIIIIIIIIIIIIIIIIIIIIIIIIIIIIIIIIIIIIIIIIIIIIIIIIIIIIIIIIIIIIIIIIIIIIIIIIIIIIIIIIIIIIIIIIIIIIIIIIIIIIIIIIIIIIIIIIIIIIIIIIIIIIIIIIIIIIIIIIIIIIIIIIIIIII
@R0000162/1
TATGGCGGCGATGTATCATCTCGTAAGCTTTATAAAATGGGGGGGGGGTATTTGAAAAGGGGGGTTTCGAGTTATTTTTTTTTTTTAGTCAGGTTTTCGGCGGAACGTGGGCGTAAGATTTAGAGGTTTATGTTGACTAGTAATTTTGAAT
+
IIIIIIIIIIIIIIIIIIIIIIIIIIIIIIIIIIIIIIIIIIIIIIIIIIIIIIIIIIIIIIIIIIIIIIIIIIIIIIIIIIIIIIIIIIIIIIIIIIIIIIIIIIIIIIIIIIIIIIIIIIIIIIIIIIIIIIIIIIIIIIIIIIIIIII
@R0000163/1
TATGGCGGCGATGTATCATTTCGTAAGTTTTATAAAATGGGGGGGGGGTATCTGAAAAGGGGGGTTTCGAGTCATCTTTTTTTCTTAGTCAGGTTTTCGGCGGAACGTGGGCGTAAGATTTAGAGGTTCATGTTGACTAGTAATTTTGAAT
+
IIIIIIIIIIIIIIIIIIIIIIIIIIIIIIIIIIIIIIIIIIIIIIIIIIIIIIIIIIIIIIIIIIIIIIIIIIIIIIIIIIIIIIIIIIIIIIIIIIIIIIIIIIIIIIIIIIIIIIIIIIIIIIIIIIIIIIIIIIIIIIIIIIIIIII
@R0000164/1
TATGGCGGCGATGCATTATTCCGCAAGTTTTATAAAATGGGGGGGGGGTACTTGAAAAGGGGGGTTTCGAGCTATTTTTTTCTTCTAGCTAGGTTCTCGGCGGAACGTGGGCGTAAGATTTAGAGGTTTATGTTGATTAGCAATTTTGAAT
+
IIIIIIIIIIIIIIIIIIIIIIIIIIIIIIIIIIIIIIIIIIIIIIIIIIIIIIIIIIIIIIIIIIIIIIIIIIIIIIIIIIIIIIIIIIIIIIIIIIIIIIIIIIIIIIIIIIIIIIIIIIIIIIIIIIIIIIIIIIIIIIIIIIIIIII
@R0000165/1
TATGGTGGTGATGTATTATTCCGTAAGTTTCATAAAATGGGGGGGGGGTACCTGAAAAGGGGGGTTTTGAGTTATTTTTTTCTTTTAGTCAGGTTTTCGGCGGAATGTGGGCGTAAGATTTAGAGGTTTATGTTGACTAGCAATTTTGAAT
+
IIIIIIIIIIIIIIIIIIIIIIIIIIIIIIIIIIIIIIIIIIIIIIIIIIIIIIIIIIIIIIIIIIIIIIIIIIIIIIIIIIIIIIIIIIIIIIIIIIIIIIIIIIIIIIIIIIIIIIIIIIIIIIIIIIIIIIIIIIIIIIIIIIIIIII
@R0000166/1
TATGGTGGCGATGTATTATTTTGTAAGTTTTATAAAATGGGGGGGGGGTACTTGAAAAGGGGGGTCTTGAGTCATTTTTTTTTCTTAGCTAGGTTTTTGGTGGAATGTGGGTGTAAGATTTAGAGGTTTATGTTGATTAGTAATTCTGAAT
+
IIIIIIIIIIIIIIIIIIIIIIIIIIIIIIIIIIIIIIIIIIIIIIIIIIIIIIIIIIIIIIIIIIIIIIIIIIIIIIIIIIIIIIIIIIIIIIIIIIIIIIIIIIIIIIIIIIIIIIIIIIIIIIIIIIIIIIIIIIIIIIIIIIIIIII
@R0000167/1
TATGGTGGCGATGTATTATTTTGTAAGCCCCATAAAATGGGGGGGGGGTACTTGAAAAGGGGGGTTTTGAGTTATTTTTTTTTTCTAGCTAGGTTTTTGGCGGAATGTGGGTGTAAGATTTAGAGGTTTATGTTGATCAGTAATTTTGAAT
+
IIIIIIIIIIIIIIIIIIIIIIIIIIIIIIIIIIIIIIIIIIIIIIIIIIIIIIIIIIIIIIIIIIIIIIIIIIIIIIIIIIIIIIIIIIIIIIIIIIIIIIIIIIIIIIIIIIIIIIIIIIIIIIIIIIIIIIIIIIIIIIIIIIIIIII
@R0000168/1
TATGGTGGTGATGTATTATTTTGCAAGTTTCATAAAATGGGGGGGGGGTATTTGAAAAGGGGGGTTTTGAGTTATTTTTTTTTCCTAGTTAGGTTTTCGGCGGAATGTGGGTGTAAGATTTAGAGGTTTATGTTGATCAGCAATTTTGAAT
+
IIIIIIIIIIIIIIIIIIIIIIIIIIIIIIIIIIIIIIIIIIIIIIIIIIIIIIIIIIIIIIIIIIIIIIIIIIIIIIIIIIIIIIIIIIIIIIIIIIIIIIIIIIIIIIIIIIIIIIIIIIIIIIIIIIIIIIIIIIIIIIIIIIIIIII
@R0000169/1
TATGGTGGCGATGTATTATTTTGTAAGTTTTATAAAATGGGGGGGGGGTACTTGAAAAGGGGGGTCTTGAGTCATTTTTTTTTCTTAGCTAGGTTTTTGGTGGAATGTGGGTGTAAGATTTAGAGGTTTATGTTGATTAGTAATTCTGAAT
+
IIIIIIIIIIIIIIIIIIIIIIIIIIIIIIIIIIIIIIIIIIIIIIIIIIIIIIIIIIIIIIIIIIIIIIIIIIIIIIIIIIIIIIIIIIIIIIIIIIIIIIIIIIIIIIIIIIIIIIIIIIIIIIIIIIIIIIIIIIIIIIIIIIIIIII
@R0000170/1
TATGGCGGCGATGTATTATTTCGTAAGTTTTATAAAATGGGGGGGGGGTATTTGAAAAGGGGGGTTTCGAGTTATTTTTTTTTTTTAGCTAGGTTCTCGGCGGAACGTGGGCGTAAGATTTAGAGGTTCATGTTGACCAGTAATTTTGAAT
+
IIIIIIIIIIIIIIIIIIIIIIIIIIIIIIIIIIIIIIIIIIIIIIIIIIIIIIIIIIIIIIIIIIIIIIIIIIIIIIIIIIIIIIIIIIIIIIIIIIIIIIIIIIIIIIIIIIIIIIIIIIIIIIIIIIIIIIIIIIIIIIIIIIIIIII
@R0000171/1
TATGGTGGTGATGTATTATTCTGTAAGTTCTATAAAATGGGGGGGGGGTATTTGAAAAGGGGGGTTTCGAGTTATTTTTTTTTTTTAGTTAGGTTTTTGGTGGAATGTGGGTGTAAGATTTAGAGGTTTATGTTGATCAGTAATTTTGAAT
+
IIIIIIIIIIIIIIIIIIIIIIIIIIIIIIIIIIIIIIIIIIIIIIIIIIIIIIIIIIIIIIIIIIIIIIIIIIIIIIIIIIIIIIIIIIIIIIIIIIIIIIIIIIIIIIIIIIIIIIIIIIIIIIIIIIIIIIIIIIIIIIIIIIIIIII
@R0000172/1
TATGGCGGCGATGTATCATTTCGTAAGTTTTATAAAATGGGGGGGGGGTATTTGAAAAGGGGGGTCTCGAGTTATTTTTTTTTTTTAGCTAGGTTCTCGGCGGAACGTGGGCGTAAGATTTAGAGGTTTATGTTGATTAGTAATTTTGAAT
+
IIIIIIIIIIIIIIIIIIIIIIIIIIIIIIIIIIIIIIIIIIIIIIIIIIIIIIIIIIIIIIIIIIIIIIIIIIIIIIIIIIIIIIIIIIIIIIIIIIIIIIIIIIIIIIIIIIIIIIIIIIIIIIIIIIIIIIIIIIIIIIIIIIIIIII
@R0000173/1
TATGGCGGCGATGTATTATCTCGTAAGTCTTATAAAATGGGGGGGGGGTACCTGAAAAGGGGGGTCTCGAGTCATTTTTTTTTCTTAGTTAGGTTTTCGGCGGAACGTGGGCGTAAGATTTAGAGGTTTATGTTGATTAGCAATTCTGAAT
+
IIIIIIIIIIIIIIIIIIIIIIIIIIIIIIIIIIIIIIIIIIIIIIIIIIIIIIIIIIIIIIIIIIIIIIIIIIIIIIIIIIIIIIIIIIIIIIIIIIIIIIIIIIIIIIIIIIIIIIIIIIIIIIIIIIIIIIIIIIIIIIIIIIIIIII
@R0000174/1
TATGGTGGTGATGTATCATTCCGTAAGTTTCATAAAATGGGGGGGGGGTATTTGAAAAGGGGGGTTTCGAGTTATTTTTTTTTTCTAGCTAGGTTTTTGGCGGAACGTGGGTGTAAGATTTAGAGGTTCATGTTGATCAGTAATTTTGAAT
+
IIIIIIIIIIIIIIIIIIIIIIIIIIIIIIIIIIIIIIIIIIIIIIIIIIIIIIIIIIIIIIIIIIIIIIIIIIIIIIIIIIIIIIIIIIIIIIIIIIIIIIIIIIIIIIIIIIIIIIIIIIIIIIIIIIIIIIIIIIIIIIIIIIIIIII
@R0000175/1
CATGGTGGTGATGTATTATTTCGTAAGTCTTATAAAATGGGGGGGGGGTACTTGAAAAGGGGGGTTTTGAGTTATTTTTTTCTTCTAGTTAGGTTTTTGGTGGAATGTGGGTGTAAGATTTAGAGGTTTATGTTGATTAGTAATTCTGAAT
+
IIIIIIIIIIIIIIIIIIIIIIIIIIIIIIIIIIIIIIIIIIIIIIIIIIIIIIIIIIIIIIIIIIIIIIIIIIIIIIIIIIIIIIIIIIIIIIIIIIIIIIIIIIIIIIIIIIIIIIIIIIIIIIIIIIIIIIIIIIIIIIIIIIIIIII
@R0000176/1
TATGGCGGCGATGTATCATTTCGTAAGTTTCATAAAATGGGGGGGGGGTACTTGAAAAGGGGGGTTTCGAGTTATTTTTTTCTCCTAGCTAGGTTTTCGGCGGAACGTGGGCGTAAGATTTAGAGGTTTATGTTGATTAGTAATTTTGAAT
+
IIIIIIIIIIIIIIIIIIIIIIIIIIIIIIIIIIIIIIIIIIIIIIIIIIIIIIIIIIIIIIIIIIIIIIIIIIIIIIIIIIIIIIIIIIIIIIIIIIIIIIIIIIIIIIIIIIIIIIIIIIIIIIIIIIIIIIIIIIIIIIIIIIIIIII
@R0000177/1
TATGGTGGTGATGCATCATCTCGTAAGTTCTATAAAATGGGGGGGGGGTATTTGAAAAGGGGGGTTTTGAGCCATTTTTTTTTCTTAGTCAGGTTTTTGGTGGAATGTGGGTGTAAGATTTAGAGGTTTATGTTGATTAGTAATTTTGAAT
+
IIIIIIIIIIIIIIIIIIIIIIIIIIIIIIIIIIIIIIIIIIIIIIIIIIIIIIIIIIIIIIIIIIIIIIIIIIIIIIIIIIIIIIIIIIIIIIIIIIIIIIIIIIIIIIIIIIIIIIIIIIIIIIIIIIIIIIIIIIIIIIIIIIIIIII
@R0000178/1
TATGGCGGCGATGTATTATTCCGTAAGTTCCATAAAATGGGGGGGGGGTACCTGAAAAGGGGGGTTTCGAGTTATCTTTTTTTCTTAGCTAGGTTTTCGGCGGAACGTGGGCGTAAGATTTAGAGGTTTATGTTGACTAGTAATTCTGAAT
+
IIIIIIIIIIIIIIIIIIIIIIIIIIIIIIIIIIIIIIIIIIIIIIIIIIIIIIIIIIIIIIIIIIIIIIIIIIIIIIIIIIIIIIIIIIIIIIIIIIIIIIIIIIIIIIIIIIIIIIIIIIIIIIIIIIIIIIIIIIIIIIIIIIIIIII
@R0000179/1
TATGGTGGCGATGTATTATTTTGTAAGTTTTATAAAATGGGGGGGGGGTACTTGAAAAGGGGGGTCTTGAGTCATTTTTTTTTCTTAGCTAGGTTTTTGGTGGAATGTGGGTGTAAGATTTAGAGGTTTATGTTGATTAGTAATTCTGAAT
+
IIIIIIIIIIIIIIIIIIIIIIIIIIIIIIIIIIIIIIIIIIIIIIIIIIIIIIIIIIIIIIIIIIIIIIIIIIIIIIIIIIIIIIIIIIIIIIIIIIIIIIIIIIIIIIIIIIIIIIIIIIIIIIIIIIIIIIIIIIIIIIIIIIIIIII
@R0000180/1
TATGGCGGCGATGTATCATTTCGTAAGCTTCATAAAATGGGGGGGGGGTATTTGAAAAGGGGGGTTTCGAGTCATTTTTTTTTCTTAGTTAGGTTCTCGGCGGAACGTGGGCGTAAGATTTAGAGGTTCATGTTGACTAGCAATTTTGAAT
+
IIIIIIIIIIIIIIIIIIIIIIIIIIIIIIIIIIIIIIIIIIIIIIIIIIIIIIIIIIIIIIIIIIIIIIIIIIIIIIIIIIIIIIIIIIIIIIIIIIIIIIIIIIIIIIIIIIIIIIIIIIIIIIIIIIIIIIIIIIIIIIIIIIIIIII
@R0000181/1
CATGGCGGTGATGTATTATTTTGTAAGCTCTATAAAATGGGGGGGGGGTATTTGAAAAGGGGGGTCTTGAGTTATTTTTTTTTTCTAGTTAGGTTTTTGGTGGAATGTGGGTGTAAGATTTAGAGGTTTATGTTGATTAGTAATTTTGAAT
+
IIIIIIIIIIIIIIIIIIIIIIIIIIIIIIIIIIIIIIIIIIIIIIIIIIIIIIIIIIIIIIIIIIIIIIIIIIIIIIIIIIIIIIIIIIIIIIIIIIIIIIIIIIIIIIIIIIIIIIIIIIIIIIIIIIIIIIIIIIIIIIIIIIIIIII
@R0000182/1
TATGGCGGCGATGTATTATTTCGTAAGTTTTATAAAATGGGGGGGGGGTACCTGAAAAGGGGGGTTTCGAGTTATCTTTTTTTTTTAGCTAGGTTTTCGGCGGAACGTGGGCGTAAGATTTAGAGGTTTATGTTGATTAGTAATTTTGAAT
+
IIIIIIIIIIIIIIIIIIIIIIIIIIIIIIIIIIIIIIIIIIIIIIIIIIIIIIIIIIIIIIIIIIIIIIIIIIIIIIIIIIIIIIIIIIIIIIIIIIIIIIIIIIIIIIIIIIIIIIIIIIIIIIIIIIIIIIIIIIIIIIIIIIIIIII
@R0000183/1
TATGGCGGCGATGCATTATTTCGTAAGCTTTATAAAATGGGGGGGGGGTATTTGAAAAGGGGGGTCTCGAGTTATCTTTTTTTCTTAGTTAGGTTTTCGGCGGAACGTGGGCGTAAGATTTAGAGGTTTATGTTGATTAGTAATTTTGAAT
+
IIIIIIIIIIIIIIIIIIIIIIIIIIIIIIIIIIIIIIIIIIIIIIIIIIIIIIIIIIIIIIIIIIIIIIIIIIIIIIIIIIIIIIIIIIIIIIIIIIIIIIIIIIIIIIIIIIIIIIIIIIIIIIIIIIIIIIIIIIIIIIIIIIIIIII
@R0000184/1
CATGGTGGTGATGTATTATCCTGTAAGCTTTATAAAATGGGGGGGGGGTATTTGAAAAGGGGGGTTTTGAGCCATTTTTTTTTTTTAGCTAGGTTTTCGGCGGAACGTGGGCGTAAGATTTAGAGGTTCATGTTGATTAGCAATTCTGAAT
+
IIIIIIIIIIIIIIIIIIIIIIIIIIIIIIIIIIIIIIIIIIIIIIIIIIIIIIIIIIIIIIIIIIIIIIIIIIIIIIIIIIIIIIIIIIIIIIIIIIIIIIIIIIIIIIIIIIIIIIIIIIIIIIIIIIIIIIIIIIIIIIIIIIIIIII
@R0000185/1
CATGGCGGTGATGTATTATTTTGTAAGCTCTATAAAATGGGGGGGGGGTATTTGAAAAGGGGGGTCTTGAGTTATTTTTTTTTTCTAGTTAGGTTTTTGGTGGAATGTGGGTGTAAGATTTAGAGGTTTATGTTGATTAGTAATTTTGAAT
+
IIIIIIIIIIIIIIIIIIIIIIIIIIIIIIIIIIIIIIIIIIIIIIIIIIIIIIIIIIIIIIIIIIIIIIIIIIIIIIIIIIIIIIIIIIIIIIIIIIIIIIIIIIIIIIIIIIIIIIIIIIIIIIIIIIIIIIIIIIIIIIIIIIIIIII
@R0000186/1
TATGGTGGTGATGTATTATTTTGCAAGCCTCATAAAATGGGGGGGGGGTACTTGAAAAGGGGGGTTTTGAGTCATTTTTTTCTTTTAGTTAGGTTTTTGGTGGAACGTGGGTGTAAGATTTAGAGGTTTATGTTGATTAGTAATTTTGAAT
+
IIIIIIIIIIIIIIIIIIIIIIIIIIIIIIIIIIIIIIIIIIIIIIIIIIIIIIIIIIIIIIIIIIIIIIIIIIIIIIIIIIIIIIIIIIIIIIIIIIIIIIIIIIIIIIIIIIIIIIIIIIIIIIIIIIIIIIIIIIIIIIIIIIIIIII
@R0000187/1
TATGGCGGCGATGTATTATTTCGTAAGTTTTATAAAATGGGGGGGGGGTACCTGAAAAGGGGGGTTTCGAGTTATCTTTTTTTTTTAGCTAGGTTTTCGGCGGAACGTGGGCGTAAGATTTAGAGGTTTATGTTGATTAGTAATTTTGAAT
+
IIIIIIIIIIIIIIIIIIIIIIIIIIIIIIIIIIIIIIIIIIIIIIIIIIIIIIIIIIIIIIIIIIIIIIIIIIIIIIIIIIIIIIIIIIIIIIIIIIIIIIIIIIIIIIIIIIIIIIIIIIIIIIIIIIIIIIIIIIIIIIIIIIIIIII
@R0000188/1
TATGGCGGCGATGTATCATCTCGTAAGCTTTATAAAATGGGGGGGGGGTATTTGAAAAGGGGGGTTTCGAGTTATTTTTTTTTTTTAGTCAGGTTTTCGGCGGAACGTGGGCGTAAGATTTAGAGGTTTATGTTGACTAGTAATTTTGAAT
+
IIIIIIIIIIIIIIIIIIIIIIIIIIIIIIIIIIIIIIIIIIIIIIIIIIIIIIIIIIIIIIIIIIIIIIIIIIIIIIIIIIIIIIIIIIIIIIIIIIIIIIIIIIIIIIIIIIIIIIIIIIIIIIIIIIIIIIIIIIIIIIIIIIIIIII
@R0000189/1
TATGGTGGCGATGTATTATTCTGCAAGTTTTATAAAATGGGGGGGGGGTATTTGAAAAGGGGGGTCTTGAGTCATTTTTTTTTCTTAGTTAGGTTTTTGGCGGAATGTGGGTGTAAGATTTAGAGGTTCATGTTGATTAGTAATTTTGAAT
+
IIIIIIIIIIIIIIIIIIIIIIIIIIIIIIIIIIIIIIIIIIIIIIIIIIIIIIIIIIIIIIIIIIIIIIIIIIIIIIIIIIIIIIIIIIIIIIIIIIIIIIIIIIIIIIIIIIIIIIIIIIIIIIIIIIIIIIIIIIIIIIIIIIIIIII
@R0000190/1
TATGGCGGCGATGTATCATTCCGTAAGCCTTATAAAATGGGGGGGGGGTATTTGAAAAGGGGGGTTTCGAGTTATCTTTTTTTTTTAGTTAGGTTTTCGGCGGAACGTGGGCGTAAGATTTAGAGGTTTATGTTGATTAGTAATTCTGAAT
+
IIIIIIIIIIIIIIIIIIIIIIIIIIIIIIIIIIIIIIIIIIIIIIIIIIIIIIIIIIIIIIIIIIIIIIIIIIIIIIIIIIIIIIIIIIIIIIIIIIIIIIIIIIIIIIIIIIIIIIIIIIIIIIIIIIIIIIIIIIIIIIIIIIIIIII
@R0000191/1
TATGGTGGCGATGCATTATTTTGTAAGTTCTATAAAATGGGGGGGGGGTACTTGAAAAGGGGGGTCTTGAGTCATTTTTTTTTTTTAGTTAGGTTCTTGGCGGAATGTGGGTGTAAGATTTAGAGGTTTATGTTGACCAGTAATTTTGAAT
+
IIIIIIIIIIIIIIIIIIIIIIIIIIIIIIIIIIIIIIIIIIIIIIIIIIIIIIIIIIIIIIIIIIIIIIIIIIIIIIIIIIIIIIIIIIIIIIIIIIIIIIIIIIIIIIIIIIIIIIIIIIIIIIIIIIIIIIIIIIIIIIIIIIIIIII
@R0000192/1
TATGGTGGTGATGTATTATCTTGTAAGTTTTATAAAATGGGGGGGGGGTATTTGAAAAGGGGGGTTTTGAGTCATTTTTTTTTCCTAGTTAGGTTTTTGGCGGAATGTGGGTGTAAGATTTAGAGGTTTATGTTGATTAGTAATTTTGAAT
+
IIIIIIIIIIIIIIIIIIIIIIIIIIIIIIIIIIIIIIIIIIIIIIIIIIIIIIIIIIIIIIIIIIIIIIIIIIIIIIIIIIIIIIIIIIIIIIIIIIIIIIIIIIIIIIIIIIIIIIIIIIIIIIIIIIIIIIIIIIIIIIIIIIIIIII
@R0000193/1
TATGGTGGCGATGTATCATTTTGTAAGTCTTATAAAATGGGGGGGGGGTATTTGAAAAGGGGGGTTTCGAGTTATTTTTTTTTTTTAGTCAGGTTTTTGGTGGAATGTGGGTGTAAGATTTAGAGGTTCATGTTGATTAGTAATTTTGAAT
+
IIIIIIIIIIIIIIIIIIIIIIIIIIIIIIIIIIIIIIIIIIIIIIIIIIIIIIIIIIIIIIIIIIIIIIIIIIIIIIIIIIIIIIIIIIIIIIIIIIIIIIIIIIIIIIIIIIIIIIIIIIIIIIIIIIIIIIIIIIIIIIIIIIIIIII
@R0000194/1
TATGGTGGTGATGTATTATTCCGTAAGTTTCATAAAATGGGGGGGGGGTACCTGAAAAGGGGGGTTTTGAGTTATTTTTTTCTTTTAGTCAGGTTTTCGGCGGAATGTGGGCGTAAGATTTAGAGGTTTATGTTGACTAGCAATTTTGAAT
+
IIIIIIIIIIIIIIIIIIIIIIIIIIIIIIIIIIIIIIIIIIIIIIIIIIIIIIIIIIIIIIIIIIIIIIIIIIIIIIIIIIIIIIIIIIIIIIIIIIIIIIIIIIIIIIIIIIIIIIIIIIIIIIIIIIIIIIIIIIIIIIIIIIIIIII
@R0000195/1
CATGGCGGCGATGTATTATCTCGTAAGTTTTATAAAATGGGGGGGGGGTATCTGAAAAGGGGGGTCTCGAGTTATTTTTTTTTTTTAGTTAGGTTTTCGGCGGAACGTGGGCGTAAGATTTAGAGGTTTATGTTGACTAGTAATTCTGAAT
+
IIIIIIIIIIIIIIIIIIIIIIIIIIIIIIIIIIIIIIIIIIIIIIIIIIIIIIIIIIIIIIIIIIIIIIIIIIIIIIIIIIIIIIIIIIIIIIIIIIIIIIIIIIIIIIIIIIIIIIIIIIIIIIIIIIIIIIIIIIIIIIIIIIIIIII
@R0000196/1
TATGGCGGCGATGCATCATTTCGTAAGTTTTATAAAATGGGGGGGGGGTATTTGAAAAGGGGGGTTTCGAGTCATTTTTTTCTTTTAGTTAGGTTTTCGGCGGAACGTGGGCGTAAGATTTAGAGGTTTATGTTGATCAGTAATTCTGAAT
+
IIIIIIIIIIIIIIIIIIIIIIIIIIIIIIIIIIIIIIIIIIIIIIIIIIIIIIIIIIIIIIIIIIIIIIIIIIIIIIIIIIIIIIIIIIIIIIIIIIIIIIIIIIIIIIIIIIIIIIIIIIIIIIIIIIIIIIIIIIIIIIIIIIIIIII
@R0000197/1
TATGGTGGTGATGTATTATTCTGTAAGTTCTATAAAATGGGGGGGGGGTATTTGAAAAGGGGGGTTTCGAGTTATTTTTTTTTTTTAGTTAGGTTTTTGGTGGAATGTGGGTGTAAGATTTAGAGGTTTATGTTGATCAGTAATTTTGAAT
+
IIIIIIIIIIIIIIIIIIIIIIIIIIIIIIIIIIIIIIIIIIIIIIIIIIIIIIIIIIIIIIIIIIIIIIIIIIIIIIIIIIIIIIIIIIIIIIIIIIIIIIIIIIIIIIIIIIIIIIIIIIIIIIIIIIIIIIIIIIIIIIIIIIIIIII
@R0000198/1
TATGGCGGCGATGCATTATCTCGTAAGTTCTATAAAATGGGGGGGGGGTACCTGAAAAGGGGGGTTTCGAGTTATTTTTTTTTTTTAGTTAGGTTTTCGGCGGAACGTGGGCGTAAGATTTAGAGGTTTATGTTGATTAGTAATTCTGAAT
+
IIIIIIIIIIIIIIIIIIIIIIIIIIIIIIIIIIIIIIIIIIIIIIIIIIIIIIIIIIIIIIIIIIIIIIIIIIIIIIIIIIIIIIIIIIIIIIIIIIIIIIIIIIIIIIIIIIIIIIIIIIIIIIIIIIIIIIIIIIIIIIIIIIIIIII
@R0000199/1
TATGGCGGCGATGTATCATTTCGTAAGCTTTATAAAATGGGGGGGGGGTATTTGAAAAGGGGGGTTTCGAGCTATTTTTTTTTTTTAGTCAGGTTTTCGGCGGAACGTGGGCGTAAGATTTAGAGGTTTATGTTGATTAGCAATTTTGAAT
+
IIIIIIIIIIIIIIIIIIIIIIIIIIIIIIIIIIIIIIIIIIIIIIIIIIIIIIIIIIIIIIIIIIIIIIIIIIIIIIIIIIIIIIIIIIIIIIIIIIIIIIIIIIIIIIIIIIIIIIIIIIIIIIIIIIIIIIIIIIIIIIIIIIIIIII
@R0000200/1
TATGGTGGTGATGCATCATTTCGTAAGCTCCATAAAATGGGGGGGGGGTATTTGAAAAGGGGGGTTTTGAGTTATTTTTTTTTTTTAGTCAGGTTTTCGGTGGAATGTGGGTGTAAGATTTAGAGGTTTATGTTGATTAGCAATTTTGAAT
+
IIIIIIIIIIIIIIIIIIIIIIIIIIIIIIIIIIIIIIIIIIIIIIIIIIIIIIIIIIIIIIIIIIIIIIIIIIIIIIIIIIIIIIIIIIIIIIIIIIIIIIIIIIIIIIIIIIIIIIIIIIIIIIIIIIIIIIIIIIIIIIIIIIIIIII
@R0000201/1
TATGGTGGTGATGCATCATTTTGTAAGTCTTATAAAATGGGGGGGGGGTATTTGAAAAGGGGGGTTTTGAGCTATTTTTTTTTCTTAGTCAGGTTTTTGGTGGAACGTGGGTGTAAGATTTAGAGGTTTATGTTGACTAGTAATTCTGAAT
+
IIIIIIIIIIIIIIIIIIIIIIIIIIIIIIIIIIIIIIIIIIIIIIIIIIIIIIIIIIIIIIIIIIIIIIIIIIIIIIIIIIIIIIIIIIIIIIIIIIIIIIIIIIIIIIIIIIIIIIIIIIIIIIIIIIIIIIIIIIIIIIIIIIIIIII
@R0000202/1
TATGGCGGCGATGTATTATTTCGCAAGTTTCATAAAATGGGGGGGGGGTATTTGAAAAGGGGGGTTTCGAGCTATTTTTTTTTTCTAGCTAGGTTCTCGGCGGAACGTGGGCGTAAGATTTAGAGGTTTATGTTGATTAGCAATTTTGAAT
+
IIIIIIIIIIIIIIIIIIIIIIIIIIIIIIIIIIIIIIIIIIIIIIIIIIIIIIIIIIIIIIIIIIIIIIIIIIIIIIIIIIIIIIIIIIIIIIIIIIIIIIIIIIIIIIIIIIIIIIIIIIIIIIIIIIIIIIIIIIIIIIIIIIIIIII
@R0000203/1
TATGGCGGCGATGTATTATTTCGCAAGCTTTATAAAATGGGGGGGGGGTATTTGAAAAGGGGGGTTTCGAGTTATTTTTTTTTTTTAGTTAGGTTCTCGGCGGAACGTGGGCGTAAGATTTAGAGGTTTATGTTGATTAGTAATTCTGAAT
+
IIIIIIIIIIIIIIIIIIIIIIIIIIIIIIIIIIIIIIIIIIIIIIIIIIIIIIIIIIIIIIIIIIIIIIIIIIIIIIIIIIIIIIIIIIIIIIIIIIIIIIIIIIIIIIIIIIIIIIIIIIIIIIIIIIIIIIIIIIIIIIIIIIIIIII
@R0000204/1
TATGGTGGTGATGCATTATTTCGTAAGTTTTATAAAATGGGGGGGGGGTATTTGAAAAGGGGGGTCTTGAGTTATCTTTTTTTTTTAGTTAGGTTTTTGGCGGAATGTGGGCGTAAGATTTAGAGGTTTATGTTGACCAGTAATTTTGAAT
+
IIIIIIIIIIIIIIIIIIIIIIIIIIIIIIIIIIIIIIIIIIIIIIIIIIIIIIIIIIIIIIIIIIIIIIIIIIIIIIIIIIIIIIIIIIIIIIIIIIIIIIIIIIIIIIIIIIIIIIIIIIIIIIIIIIIIIIIIIIIIIIIIIIIIIII
@R0000205/1
TATGGCGGCGATGTATCATTCCGTAAGTCTTATAAAATGGGGGGGGGGTATTTGAAAAGGGGGGTTTCGAGTTATCTTTTTTTTTTAGTTAGGTTTTCGGCGGAACGTGGGCGTAAGATTTAGAGGTTTATGTTGATTAGTAATTTTGAAT
+
IIIIIIIIIIIIIIIIIIIIIIIIIIIIIIIIIIIIIIIIIIIIIIIIIIIIIIIIIIIIIIIIIIIIIIIIIIIIIIIIIIIIIIIIIIIIIIIIIIIIIIIIIIIIIIIIIIIIIIIIIIIIIIIIIIIIIIIIIIIIIIIIIIIIIII
@R0000206/1
CATGGTGGTGATGTATTATTTTGCAAGTCTCATAAAATGGGGGGGGGGTATTTGAAAAGGGGGGTTTCGAGCCATTTTTTTTTCTTAGCTAGGTTTTCGGTGGAATGTGGGTGTAAGATTTAGAGGTTTATGTTGACTAGTAATTTTGAAT
+
IIIIIIIIIIIIIIIIIIIIIIIIIIIIIIIIIIIIIIIIIIIIIIIIIIIIIIIIIIIIIIIIIIIIIIIIIIIIIIIIIIIIIIIIIIIIIIIIIIIIIIIIIIIIIIIIIIIIIIIIIIIIIIIIIIIIIIIIIIIIIIIIIIIIIII
@R0000207/1
TATGGCGGTGATGCATTATTTTGCAAGCTTTATAAAATGGGGGGGGGGTATTTGAAAAGGGGGGTCTTGAGTTATTTTTTTTTCTTAGCCAGGTTTTTGGTGGAATGTGGGCGTAAGATTTAGAGGTTTATGTTGACTAGTAATTTTGAAT
+
IIIIIIIIIIIIIIIIIIIIIIIIIIIIIIIIIIIIIIIIIIIIIIIIIIIIIIIIIIIIIIIIIIIIIIIIIIIIIIIIIIIIIIIIIIIIIIIIIIIIIIIIIIIIIIIIIIIIIIIIIIIIIIIIIIIIIIIIIIIIIIIIIIIIIII
@R0000208/1
TATGGTGGCGATGTATTATTTCGTAAGTCTTATAAAATGGGGGGGGGGTACCTGAAAAGGGGGGTTTTGAGCTATTTTTTTTTTTTAGCTAGGTTCTCGGCGGAATGTGGGCGTAAGATTTAGAGGTTCATGTTGATTAGTAATTTTGAAT
+
IIIIIIIIIIIIIIIIIIIIIIIIIIIIIIIIIIIIIIIIIIIIIIIIIIIIIIIIIIIIIIIIIIIIIIIIIIIIIIIIIIIIIIIIIIIIIIIIIIIIIIIIIIIIIIIIIIIIIIIIIIIIIIIIIIIIIIIIIIIIIIIIIIIIIII
@R0000209/1
TATGGCGGCGATGTATTATTCCGCAAGCTTTATAAAATGGGGGGGGGGTATTTGAAAAGGGGGGTTTCGAGCCATTTTTTTTTTCTAGTTAGGTTTTCGGCGGAACGTGGGCGTAAGATTTAGAGGTTCATGTTGATTAGCAATTTTGAAT
+
IIIIIIIIIIIIIIIIIIIIIIIIIIIIIIIIIIIIIIIIIIIIIIIIIIIIIIIIIIIIIIIIIIIIIIIIIIIIIIIIIIIIIIIIIIIIIIIIIIIIIIIIIIIIIIIIIIIIIIIIIIIIIIIIIIIIIIIIIIIIIIIIIIIIIII
@R0000210/1
CATGGCGGCGATGTATCATTTCGCAAGTTCTATAAAATGGGGGGGGGGTATTTGAAAAGGGGGGTCTCGAGTTATTTTTTTTTCTTAGTTAGGTTTTCGGCGGAACGTGGGCGTAAGATTTAGAGGTTTATGTTGATTAGTAATTTTGAAT
+
IIIIIIIIIIIIIIIIIIIIIIIIIIIIIIIIIIIIIIIIIIIIIIIIIIIIIIIIIIIIIIIIIIIIIIIIIIIIIIIIIIIIIIIIIIIIIIIIIIIIIIIIIIIIIIIIIIIIIIIIIIIIIIIIIIIIIIIIIIIIIIIIIIIIIII
@R0000211/1
TATGGCGGCGATGTATCATCTCGTAAGTCTCATAAAATGGGGGGGGGGTATTTGAAAAGGGGGGTTTCGAGCCATTTTTTTTTTTTAGTTAGGTTTTCGGCGGAACGTGGGCGTAAGATTTAGAGGTTTATGTTGATTAGTAATTTTGAAT
+
IIIIIIIIIIIIIIIIIIIIIIIIIIIIIIIIIIIIIIIIIIIIIIIIIIIIIIIIIIIIIIIIIIIIIIIIIIIIIIIIIIIIIIIIIIIIIIIIIIIIIIIIIIIIIIIIIIIIIIIIIIIIIIIIIIIIIIIIIIIIIIIIIIIIIII
@R0000212/1
TATGGTGGCGATGTATTATTCTGCAAGTTTTATAAAATGGGGGGGGGGTATTTGAAAAGGGGGGTCTTGAGTCATTTTTTTTTCTTAGTTAGGTTTTTGGCGGAATGTGGGTGTAAGATTTAGAGGTTCATGTTGATTAGTAATTTTGAAT
+
IIIIIIIIIIIIIIIIIIIIIIIIIIIIIIIIIIIIIIIIIIIIIIIIIIIIIIIIIIIIIIIIIIIIIIIIIIIIIIIIIIIIIIIIIIIIIIIIIIIIIIIIIIIIIIIIIIIIIIIIIIIIIIIIIIIIIIIIIIIIIIIIIIIIIII
@R0000213/1
CATGGTGGCGATGCATCATTTTGCAAGTTCTATAAAATGGGGGGGGGGTATCTGAAAAGGGGGGTTTTGAGTCATCTTTTTTTTTTAGTTAGGTTCTTGGTGGAATGTGGGTGTAAGATTTAGAGGTTCATGTTGATCAGTAATTCTGAAT
+
IIIIIIIIIIIIIIIIIIIIIIIIIIIIIIIIIIIIIIIIIIIIIIIIIIIIIIIIIIIIIIIIIIIIIIIIIIIIIIIIIIIIIIIIIIIIIIIIIIIIIIIIIIIIIIIIIIIIIIIIIIIIIIIIIIIIIIIIIIIIIIIIIIIIIII
@R0000214/1
TATGGTGGTGATGTATTATTTTGCAAGTTTCATAAAATGGGGGGGGGGTATTTGAAAAGGGGGGTTTTGAGTTATTTTTTTTTCCTAGTTAGGTTTTCGGCGGAATGTGGGTGTAAGATTTAGAGGTTTATGTTGATCAGCAATTTTGAAT
+
IIIIIIIIIIIIIIIIIIIIIIIIIIIIIIIIIIIIIIIIIIIIIIIIIIIIIIIIIIIIIIIIIIIIIIIIIIIIIIIIIIIIIIIIIIIIIIIIIIIIIIIIIIIIIIIIIIIIIIIIIIIIIIIIIIIIIIIIIIIIIIIIIIIIIII
@R0000215/1
TATGGTGGCGATGTATTATTTTGTAAGCCCCATAAAATGGGGGGGGGGTACTTGAAAAGGGGGGTTTTGAGTTATTTTTTTTTTCTAGCTAGGTTTTTGGCGGAATGTGGGTGTAAGATTTAGAGGTTTATGTTGATCAGTAATTTTGAAT
+
IIIIIIIIIIIIIIIIIIIIIIIIIIIIIIIIIIIIIIIIIIIIIIIIIIIIIIIIIIIIIIIIIIIIIIIIIIIIIIIIIIIIIIIIIIIIIIIIIIIIIIIIIIIIIIIIIIIIIIIIIIIIIIIIIIIIIIIIIIIIIIIIIIIIIII
@R0000216/1
TATGGCGGCGATGCATTATTCCGTAAGTTCTATAAAATGGGGGGGGGGTACTTGAAAAGGGGGGTTTCGAGTTATCTTTTTTTTTTAGTCAGGTTTTCGGCGGAACGTGGGCGTAAGATTTAGAGGTTTATGTTGATTAGCAATTTTGAAT
+
IIIIIIIIIIIIIIIIIIIIIIIIIIIIIIIIIIIIIIIIIIIIIIIIIIIIIIIIIIIIIIIIIIIIIIIIIIIIIIIIIIIIIIIIIIIIIIIIIIIIIIIIIIIIIIIIIIIIIIIIIIIIIIIIIIIIIIIIIIIIIIIIIIIIIII
@R0000217/1
TATGGCGGCGATGTATCATCTCGTAAGCTTTATAAAATGGGGGGGGGGTATTTGAAAAGGGGGGTTTCGAGTTATTTTTTTTTTTTAGTCAGGTTTTCGGCGGAACGTGGGCGTAAGATTTAGAGGTTTATGTTGACTAGTAATTTTGAAT
+
IIIIIIIIIIIIIIIIIIIIIIIIIIIIIIIIIIIIIIIIIIIIIIIIIIIIIIIIIIIIIIIIIIIIIIIIIIIIIIIIIIIIIIIIIIIIIIIIIIIIIIIIIIIIIIIIIIIIIIIIIIIIIIIIIIIIIIIIIIIIIIIIIIIIIII
@R0000218/1
CATGGCGGCGATGTATTATTTCGTAAGTTTTATAAAATGGGGGGGGGGTATTTGAAAAGGGGGGTTTCGAGTTATTTTTTTCTTTTAGTTAGGTTTTCGGCGGAACGTGGGCGTAAGATTTAGAGGTTTATGTTGATTAGCAATTTTGAAT
+
IIIIIIIIIIIIIIIIIIIIIIIIIIIIIIIIIIIIIIIIIIIIIIIIIIIIIIIIIIIIIIIIIIIIIIIIIIIIIIIIIIIIIIIIIIIIIIIIIIIIIIIIIIIIIIIIIIIIIIIIIIIIIIIIIIIIIIIIIIIIIIIIIIIIIII
@R0000219/1
TATGGTGGTGATGCATCATTTCGTAAGCTCCATAAAATGGGGGGGGGGTATTTGAAAAGGGGGGTTTTGAGTTATTTTTTTTTTTTAGTCAGGTTTTCGGTGGAATGTGGGTGTAAGATTTAGAGGTTTATGTTGATTAGCAATTTTGAAT
+
IIIIIIIIIIIIIIIIIIIIIIIIIIIIIIIIIIIIIIIIIIIIIIIIIIIIIIIIIIIIIIIIIIIIIIIIIIIIIIIIIIIIIIIIIIIIIIIIIIIIIIIIIIIIIIIIIIIIIIIIIIIIIIIIIIIIIIIIIIIIIIIIIIIIIII
@R0000220/1
TATGGCGGCGATGTATTATTTTGTAAGTTTCATAAAATGGGGGGGGGGTACTTGAAAAGGGGGGTTTTGAGTTATTTTTTTTTTCTAGTTAGGTTTTCGGTGGAATGTGGGTGTAAGATTTAGAGGTTTATGTTGATTAGTAATTTTGAAT
+
IIIIIIIIIIIIIIIIIIIIIIIIIIIIIIIIIIIIIIIIIIIIIIIIIIIIIIIIIIIIIIIIIIIIIIIIIIIIIIIIIIIIIIIIIIIIIIIIIIIIIIIIIIIIIIIIIIIIIIIIIIIIIIIIIIIIIIIIIIIIIIIIIIIIIII
@R0000221/1
TATGGCGGCGATGTATTATTTCGCAAGCTTTATAAAATGGGGGGGGGGTATTTGAAAAGGGGGGTTTCGAGTTATTTTTTTTTTTTAGTTAGGTTCTCGGCGGAACGTGGGCGTAAGATTTAGAGGTTTATGTTGATTAGTAATTCTGAAT
+
IIIIIIIIIIIIIIIIIIIIIIIIIIIIIIIIIIIIIIIIIIIIIIIIIIIIIIIIIIIIIIIIIIIIIIIIIIIIIIIIIIIIIIIIIIIIIIIIIIIIIIIIIIIIIIIIIIIIIIIIIIIIIIIIIIIIIIIIIIIIIIIIIIIIIII
@R0000222/1
TATGGTGGTGATGCATTATCCCGTAAGTTTCATAAAATGGGGGGGGGGTATTTGAAAAGGGGGGTCTCGAGTTATTTTTTTTTTCTAGTTAGGTTTTTGGTGGAATGTGGGTGTAAGATTTAGAGGTTCATGTTGATTAGTAATTTTGAAT
+
IIIIIIIIIIIIIIIIIIIIIIIIIIIIIIIIIIIIIIIIIIIIIIIIIIIIIIIIIIIIIIIIIIIIIIIIIIIIIIIIIIIIIIIIIIIIIIIIIIIIIIIIIIIIIIIIIIIIIIIIIIIIIIIIIIIIIIIIIIIIIIIIIIIIIII
@R0000223/1
TATGGCGGCGATGTATTATTTCGTAAGTTTTATAAAATGGGGGGGGGGTATTTGAAAAGGGGGGTTTCGAGTTATTTTTTTTTTTTAGCTAGGTTCTCGGCGGAACGTGGGCGTAAGATTTAGAGGTTCATGTTGACCAGTAATTTTGAAT
+
IIIIIIIIIIIIIIIIIIIIIIIIIIIIIIIIIIIIIIIIIIIIIIIIIIIIIIIIIIIIIIIIIIIIIIIIIIIIIIIIIIIIIIIIIIIIIIIIIIIIIIIIIIIIIIIIIIIIIIIIIIIIIIIIIIIIIIIIIIIIIIIIIIIIIII
@R0000224/1
CATGGTGGTGATGTATCATCTTGTAAGTCTTATAAAATGGGGGGGGGGTATTTGAAAAGGGGGGTTTCGAGTTATCTTTTTTTTTTAGTCAGGTTCTTGGTGGAACGTGGGTGTAAGATTTAGAGGTTTATGTTGACTAGTAATTTTGAAT
+
IIIIIIIIIIIIIIIIIIIIIIIIIIIIIIIIIIIIIIIIIIIIIIIIIIIIIIIIIIIIIIIIIIIIIIIIIIIIIIIIIIIIIIIIIIIIIIIIIIIIIIIIIIIIIIIIIIIIIIIIIIIIIIIIIIIIIIIIIIIIIIIIIIIIIII
@R0000225/1
TATGGCGGCGATGTATCATTTCGTAAGCTTCATAAAATGGGGGGGGGGTATTTGAAAAGGGGGGTTTCGAGTCATTTTTTTTTCTTAGTTAGGTTCTCGGCGGAACGTGGGCGTAAGATTTAGAGGTTCATGTTGACTAGCAATTTTGAAT
+
IIIIIIIIIIIIIIIIIIIIIIIIIIIIIIIIIIIIIIIIIIIIIIIIIIIIIIIIIIIIIIIIIIIIIIIIIIIIIIIIIIIIIIIIIIIIIIIIIIIIIIIIIIIIIIIIIIIIIIIIIIIIIIIIIIIIIIIIIIIIIIIIIIIIIII
@R0000226/1
TATGGTGGCGATGTATTATCTTGTAAGTTTCATAAAATGGGGGGGGGGTACTTGAAAAGGGGGGTTTTGAGTCATTTTTTTTTTTTAGCTAGGTTTTCGGTGGAATGTGGGTGTAAGATTTAGAGGTTTATGTTGATTAGCAATTCTGAAT
+
IIIIIIIIIIIIIIIIIIIIIIIIIIIIIIIIIIIIIIIIIIIIIIIIIIIIIIIIIIIIIIIIIIIIIIIIIIIIIIIIIIIIIIIIIIIIIIIIIIIIIIIIIIIIIIIIIIIIIIIIIIIIIIIIIIIIIIIIIIIIIIIIIIIIIII
@R0000227/1
CATGGTGGTGATGTATCATCTTGTAAGTCTTATAAAATGGGGGGGGGGTATTTGAAAAGGGGGGTTTCGAGTTATCTTTTTTTTTTAGTCAGGTTCTTGGTGGAACGTGGGTGTAAGATTTAGAGGTTTATGTTGACTAGTAATTTTGAAT
+
IIIIIIIIIIIIIIIIIIIIIIIIIIIIIIIIIIIIIIIIIIIIIIIIIIIIIIIIIIIIIIIIIIIIIIIIIIIIIIIIIIIIIIIIIIIIIIIIIIIIIIIIIIIIIIIIIIIIIIIIIIIIIIIIIIIIIIIIIIIIIIIIIIIIIII
@R0000228/1
TATGGCGGTGATGTATCATTTCGTAAGTCTTATAAAATGGGGGGGGGGTATTTGAAAAGGGGGGTCTTGAGTTATTTTTTTCTTCTAGTTAGGTTTTTGGCGGAATGTGGGCGTAAGATTTAGAGGTTCATGTTGATTAGTAATTCTGAAT
+
IIIIIIIIIIIIIIIIIIIIIIIIIIIIIIIIIIIIIIIIIIIIIIIIIIIIIIIIIIIIIIIIIIIIIIIIIIIIIIIIIIIIIIIIIIIIIIIIIIIIIIIIIIIIIIIIIIIIIIIIIIIIIIIIIIIIIIIIIIIIIIIIIIIIIII
@R0000229/1
TATGGCGGCGATGTATTATTTCGCAAGTTCTATAAAATGGGGGGGGGGTATTTGAAAAGGGGGGTTTCGAGCTATTTTTTTTTTCTAGCTAGGTTTTCGGCGGAACGTGGGCGTAAGATTTAGAGGTTCATGTTGACCAGCAATTCTGAAT
+
IIIIIIIIIIIIIIIIIIIIIIIIIIIIIIIIIIIIIIIIIIIIIIIIIIIIIIIIIIIIIIIIIIIIIIIIIIIIIIIIIIIIIIIIIIIIIIIIIIIIIIIIIIIIIIIIIIIIIIIIIIIIIIIIIIIIIIIIIIIIIIIIIIIIIII
@R0000230/1
TATGGTGGTGATGTATCATCTTGTAAGCTCTATAAAATGGGGGGGGGGTATTTGAAAAGGGGGGTTTTGAGTTATTTTTTTTTTTTAGTTAGGTTCTTGGTGGAATGTGGGTGTAAGATTTAGAGGTTCATGTTGATCAGCAATTTTGAAT
+
IIIIIIIIIIIIIIIIIIIIIIIIIIIIIIIIIIIIIIIIIIIIIIIIIIIIIIIIIIIIIIIIIIIIIIIIIIIIIIIIIIIIIIIIIIIIIIIIIIIIIIIIIIIIIIIIIIIIIIIIIIIIIIIIIIIIIIIIIIIIIIIIIIIIIII
@R0000231/1
TATGGCGGCGATGCATTATTCCGCAAGTTTTATAAAATGGGGGGGGGGTACTTGAAAAGGGGGGTTTCGAGCTATTTTTTTCTTCTAGCTAGGTTCTCGGCGGAACGTGGGCGTAAGATTTAGAGGTTTATGTTGATTAGCAATTTTGAAT
+
IIIIIIIIIIIIIIIIIIIIIIIIIIIIIIIIIIIIIIIIIIIIIIIIIIIIIIIIIIIIIIIIIIIIIIIIIIIIIIIIIIIIIIIIIIIIIIIIIIIIIIIIIIIIIIIIIIIIIIIIIIIIIIIIIIIIIIIIIIIIIIIIIIIIIII
@R0000232/1
TATGGCGGCGATGTATTATTTCGTAAGTTCTATAAAATGGGGGGGGGGTATTTGAAAAGGGGGGTCTCGAGTCATTTTTTTTTTCTAGTTAGGTTCTCGGCGGAACGTGGGCGTAAGATTTAGAGGTTCATGTTGATCAGTAATTTTGAAT
+
IIIIIIIIIIIIIIIIIIIIIIIIIIIIIIIIIIIIIIIIIIIIIIIIIIIIIIIIIIIIIIIIIIIIIIIIIIIIIIIIIIIIIIIIIIIIIIIIIIIIIIIIIIIIIIIIIIIIIIIIIIIIIIIIIIIIIIIIIIIIIIIIIIIIIII
@R0000233/1
CATGGCGGTGATGTATTATTTTGTAAGCTCTATAAAATGGGGGGGGGGTATTTGAAAAGGGGGGTCTTGAGTTATTTTTTTTTTCTAGTTAGGTTTTTGGTGGAATGTGGGTGTAAGATTTAGAGGTTTATGTTGATTAGTAATTTTGAAT
+
IIIIIIIIIIIIIIIIIIIIIIIIIIIIIIIIIIIIIIIIIIIIIIIIIIIIIIIIIIIIIIIIIIIIIIIIIIIIIIIIIIIIIIIIIIIIIIIIIIIIIIIIIIIIIIIIIIIIIIIIIIIIIIIIIIIIIIIIIIIIIIIIIIIIIII
@R0000234/1
TATGGCGGCGATGTATCATTCCGTAAGCCTTATAAAATGGGGGGGGGGTATTTGAAAAGGGGGGTTTCGAGTTATCTTTTTTTTTTAGTTAGGTTTTCGGCGGAACGTGGGCGTAAGATTTAGAGGTTTATGTTGATTAGTAATTCTGAAT
+
IIIIIIIIIIIIIIIIIIIIIIIIIIIIIIIIIIIIIIIIIIIIIIIIIIIIIIIIIIIIIIIIIIIIIIIIIIIIIIIIIIIIIIIIIIIIIIIIIIIIIIIIIIIIIIIIIIIIIIIIIIIIIIIIIIIIIIIIIIIIIIIIIIIIIII
@R0000235/1
TATGGTGGTGATGTATCATTCCGTAAGTTTCATAAAATGGGGGGGGGGTATTTGAAAAGGGGGGTTTCGAGTTATTTTTTTTTTCTAGCTAGGTTTTTGGCGGAACGTGGGTGTAAGATTTAGAGGTTCATGTTGATCAGTAATTTTGAAT
+
IIIIIIIIIIIIIIIIIIIIIIIIIIIIIIIIIIIIIIIIIIIIIIIIIIIIIIIIIIIIIIIIIIIIIIIIIIIIIIIIIIIIIIIIIIIIIIIIIIIIIIIIIIIIIIIIIIIIIIIIIIIIIIIIIIIIIIIIIIIIIIIIIIIIIII
@R0000236/1
TATGGTGGTGATGTATTATTCTGCAAGCTTCATAAAATGGGGGGGGGGTATTTGAAAAGGGGGGTTTTGAGTTATTTTTTTTTTTTAGTTAGGTTTTCGGTGGAATGTGGGTGTAAGATTTAGAGGTTTATGTTGACTAGTAATTTTGAAT
+
IIIIIIIIIIIIIIIIIIIIIIIIIIIIIIIIIIIIIIIIIIIIIIIIIIIIIIIIIIIIIIIIIIIIIIIIIIIIIIIIIIIIIIIIIIIIIIIIIIIIIIIIIIIIIIIIIIIIIIIIIIIIIIIIIIIIIIIIIIIIIIIIIIIIIII
@R0000237/1
TATGGCGGCGATGTATTATTTTGTAAGTTTTATAAAATGGGGGGGGGGTATCTGAAAAGGGGGGTTTCGAGCCATTTTTTTTTTCTAGTTAGGTTTTTGGTGGAATGTGGGTGTAAGATTTAGAGGTTTATGTTGATTAGTAATTCTGAAT
+
IIIIIIIIIIIIIIIIIIIIIIIIIIIIIIIIIIIIIIIIIIIIIIIIIIIIIIIIIIIIIIIIIIIIIIIIIIIIIIIIIIIIIIIIIIIIIIIIIIIIIIIIIIIIIIIIIIIIIIIIIIIIIIIIIIIIIIIIIIIIIIIIIIIIIII
@R0000238/1
TATGGCGGCGATGTATTATCTCGTAAGTTTCATAAAATGGGGGGGGGGTATTTGAAAAGGGGGGTCTCGAGTTATTTTTTTTTTTTAGTTAGGTTCTCGGCGGAACGTGGGCGTAAGATTTAGAGGTTTATGTTGATTAGTAATTTTGAAT
+
IIIIIIIIIIIIIIIIIIIIIIIIIIIIIIIIIIIIIIIIIIIIIIIIIIIIIIIIIIIIIIIIIIIIIIIIIIIIIIIIIIIIIIIIIIIIIIIIIIIIIIIIIIIIIIIIIIIIIIIIIIIIIIIIIIIIIIIIIIIIIIIIIIIIIII
@R0000239/1
TATGGCGGTGATGTATTATTTTGTAAGTCTTATAAAATGGGGGGGGGGTATCTGAAAAGGGGGGTCTCGAGTTATTTTTTTTTCTTAGTTAGGTTTTTGGCGGAACGTGGGTGTAAGATTTAGAGGTTCATGTTGATTAGCAATTTTGAAT
+
IIIIIIIIIIIIIIIIIIIIIIIIIIIIIIIIIIIIIIIIIIIIIIIIIIIIIIIIIIIIIIIIIIIIIIIIIIIIIIIIIIIIIIIIIIIIIIIIIIIIIIIIIIIIIIIIIIIIIIIIIIIIIIIIIIIIIIIIIIIIIIIIIIIIIII
@R0000240/1
TATGGCGGCGATGCATCATTTCGTAAGTCCTATAAAATGGGGGGGGGGTATTTGAAAAGGGGGGTCTCGAGTCATTTTTTTTTCTTAGTTAGGTTTTCGGCGGAACGTGGGCGTAAGATTTAGAGGTTTATGTTGATTAGTAATTTTGAAT
+
IIIIIIIIIIIIIIIIIIIIIIIIIIIIIIIIIIIIIIIIIIIIIIIIIIIIIIIIIIIIIIIIIIIIIIIIIIIIIIIIIIIIIIIIIIIIIIIIIIIIIIIIIIIIIIIIIIIIIIIIIIIIIIIIIIIIIIIIIIIIIIIIIIIIIII
@R0000241/1
TATGGTGGCGATGTATTATCTTGTAAGTTTCATAAAATGGGGGGGGGGTACTTGAAAAGGGGGGTTTTGAGTCATTTTTTTTTTTTAGCTAGGTTTTCGGTGGAATGTGGGTGTAAGATTTAGAGGTTTATGTTGATTAGCAATTCTGAAT
+
IIIIIIIIIIIIIIIIIIIIIIIIIIIIIIIIIIIIIIIIIIIIIIIIIIIIIIIIIIIIIIIIIIIIIIIIIIIIIIIIIIIIIIIIIIIIIIIIIIIIIIIIIIIIIIIIIIIIIIIIIIIIIIIIIIIIIIIIIIIIIIIIIIIIIII
@R0000242/1
TATGGCGGCGATGCATTATTTCGTAAGCTTTATAAAATGGGGGGGGGGTACTTGAAAAGGGGGGTTTCGAGTTATTTTTTTTTTTTAGTTAGGTTTTCGGCGGAACGTGGGCGTAAGATTTAGAGGTTCATGTTGACCAGCAATTTTGAAT
+
IIIIIIIIIIIIIIIIIIIIIIIIIIIIIIIIIIIIIIIIIIIIIIIIIIIIIIIIIIIIIIIIIIIIIIIIIIIIIIIIIIIIIIIIIIIIIIIIIIIIIIIIIIIIIIIIIIIIIIIIIIIIIIIIIIIIIIIIIIIIIIIIIIIIIII
@R0000243/1
TATGGTGGTGATGCATTATCCTGTAAGTTCTATAAAATGGGGGGGGGGTATCTGAAAAGGGGGGTTTTGAGTTATTTTTTTTTTTTAGTTAGGTTCTTGGTGGAACGTGGGTGTAAGATTTAGAGGTTCATGTTGATTAGCAATTTTGAAT
+
IIIIIIIIIIIIIIIIIIIIIIIIIIIIIIIIIIIIIIIIIIIIIIIIIIIIIIIIIIIIIIIIIIIIIIIIIIIIIIIIIIIIIIIIIIIIIIIIIIIIIIIIIIIIIIIIIIIIIIIIIIIIIIIIIIIIIIIIIIIIIIIIIIIIIII
@R0000244/1
CATGGCGGCGATGTATCATTTCGCAAGTTTTATAAAATGGGGGGGGGGTACTTGAAAAGGGGGGTTTCGAGTTATTTTTTTTTCTTAGTTAGGTTCTCGGCGGAACGTGGGCGTAAGATTTAGAGGTTTATGTTGATTAGTAATTTTGAAT
+
IIIIIIIIIIIIIIIIIIIIIIIIIIIIIIIIIIIIIIIIIIIIIIIIIIIIIIIIIIIIIIIIIIIIIIIIIIIIIIIIIIIIIIIIIIIIIIIIIIIIIIIIIIIIIIIIIIIIIIIIIIIIIIIIIIIIIIIIIIIIIIIIIIIIIII
@R0000245/1
TATGGCGGCGATGCATCATTTCGTAAGCTCTATAAAATGGGGGGGGGGTATTTGAAAAGGGGGGTCTCGAGTTATCTTTTTTTTTTAGTCAGGTTTTCGGCGGAACGTGGGCGTAAGATTTAGAGGTTTATGTTGACTAGTAATTTTGAAT
+
IIIIIIIIIIIIIIIIIIIIIIIIIIIIIIIIIIIIIIIIIIIIIIIIIIIIIIIIIIIIIIIIIIIIIIIIIIIIIIIIIIIIIIIIIIIIIIIIIIIIIIIIIIIIIIIIIIIIIIIIIIIIIIIIIIIIIIIIIIIIIIIIIIIIIII
@R0000246/1
CATGGTGGTGATGTATTATTTCGTAAGTCTTATAAAATGGGGGGGGGGTACTTGAAAAGGGGGGTTTTGAGTTATTTTTTTCTTCTAGTTAGGTTTTTGGTGGAATGTGGGTGTAAGATTTAGAGGTTTATGTTGATTAGTAATTCTGAAT
+
IIIIIIIIIIIIIIIIIIIIIIIIIIIIIIIIIIIIIIIIIIIIIIIIIIIIIIIIIIIIIIIIIIIIIIIIIIIIIIIIIIIIIIIIIIIIIIIIIIIIIIIIIIIIIIIIIIIIIIIIIIIIIIIIIIIIIIIIIIIIIIIIIIIIIII
@R0000247/1
TATGGTGGCGATGTATTATCTTGTAAGTTTCATAAAATGGGGGGGGGGTACTTGAAAAGGGGGGTTTTGAGTCATTTTTTTTTTTTAGCTAGGTTTTCGGTGGAATGTGGGTGTAAGATTTAGAGGTTTATGTTGATTAGCAATTCTGAAT
+
IIIIIIIIIIIIIIIIIIIIIIIIIIIIIIIIIIIIIIIIIIIIIIIIIIIIIIIIIIIIIIIIIIIIIIIIIIIIIIIIIIIIIIIIIIIIIIIIIIIIIIIIIIIIIIIIIIIIIIIIIIIIIIIIIIIIIIIIIIIIIIIIIIIIIII
@R0000248/1
TATGGCGGCGATGTATTATTCCGTAAGTTTTATAAAATGGGGGGGGGGTACTTGAAAAGGGGGGTTTCGAGTTATTTTTTTTTCTTAGTTAGGTTTTCGGCGGAACGTGGGCGTAAGATTTAGAGGTTCATGTTGATCAGTAATTTTGAAT
+
IIIIIIIIIIIIIIIIIIIIIIIIIIIIIIIIIIIIIIIIIIIIIIIIIIIIIIIIIIIIIIIIIIIIIIIIIIIIIIIIIIIIIIIIIIIIIIIIIIIIIIIIIIIIIIIIIIIIIIIIIIIIIIIIIIIIIIIIIIIIIIIIIIIIIII
@R0000249/1
CATGGCGGCGATGTATTATTTCGCAAGTCTCATAAAATGGGGGGGGGGTATTTGAAAAGGGGGGTTTCGAGTTATTTTTTTTTTTTAGTCAGGTTTTCGGCGGAACGTGGGCGTAAGATTTAGAGGTTCATGTTGATTAGTAATTCTGAAT
+
IIIIIIIIIIIIIIIIIIIIIIIIIIIIIIIIIIIIIIIIIIIIIIIIIIIIIIIIIIIIIIIIIIIIIIIIIIIIIIIIIIIIIIIIIIIIIIIIIIIIIIIIIIIIIIIIIIIIIIIIIIIIIIIIIIIIIIIIIIIIIIIIIIIIIII
@R0000250/1
TATGGCGGCGATGTATTATTCCGTAAGTTTTATAAAATGGGGGGGGGGTACCTGAAAAGGGGGGTTTCGAGTTATTTTTTTTTTTTAGTCAGGTTTTCGGCGGAACGTGGGCGTAAGATTTAGAGGTTTATGTTGATTAGTAATTCTGAAT
+
IIIIIIIIIIIIIIIIIIIIIIIIIIIIIIIIIIIIIIIIIIIIIIIIIIIIIIIIIIIIIIIIIIIIIIIIIIIIIIIIIIIIIIIIIIIIIIIIIIIIIIIIIIIIIIIIIIIIIIIIIIIIIIIIIIIIIIIIIIIIIIIIIIIIIII
@R0000251/1
TATGGTGGTGATGTATCATCTTGTAAGCTCTATAAAATGGGGGGGGGGTATTTGAAAAGGGGGGTTTTGAGTTATTTTTTTTTTTTAGTTAGGTTCTTGGTGGAATGTGGGTGTAAGATTTAGAGGTTCATGTTGATCAGCAATTTTGAAT
+
IIIIIIIIIIIIIIIIIIIIIIIIIIIIIIIIIIIIIIIIIIIIIIIIIIIIIIIIIIIIIIIIIIIIIIIIIIIIIIIIIIIIIIIIIIIIIIIIIIIIIIIIIIIIIIIIIIIIIIIIIIIIIIIIIIIIIIIIIIIIIIIIIIIIIII
@R0000252/1
TATGGCGGCGATGTATTATTTCGTAAGCTTTATAAAATGGGGGGGGGGTATCTGAAAAGGGGGGTTTCGAGCTATTTTTTTTTCTTAGTTAGGTTCTCGGCGGAACGTGGGCGTAAGATTTAGAGGTTTATGTTGATTAGTAATTCTGAAT
+
IIIIIIIIIIIIIIIIIIIIIIIIIIIIIIIIIIIIIIIIIIIIIIIIIIIIIIIIIIIIIIIIIIIIIIIIIIIIIIIIIIIIIIIIIIIIIIIIIIIIIIIIIIIIIIIIIIIIIIIIIIIIIIIIIIIIIIIIIIIIIIIIIIIIIII
@R0000253/1
TATGGTGGTGATGTATTATTTTGCAAGTCTTATAAAATGGGGGGGGGGTATCTGAAAAGGGGGGTTTTGAGTTATTTTTTTCTTTTAGTTAGGTTTTTGGCGGAATGTGGGTGTAAGATTTAGAGGTTTATGTTGACCAGTAATTTTGAAT
+
IIIIIIIIIIIIIIIIIIIIIIIIIIIIIIIIIIIIIIIIIIIIIIIIIIIIIIIIIIIIIIIIIIIIIIIIIIIIIIIIIIIIIIIIIIIIIIIIIIIIIIIIIIIIIIIIIIIIIIIIIIIIIIIIIIIIIIIIIIIIIIIIIIIIIII
@R0000254/1
TATGGCGGCGATGTATCATTTCGTAAGCTCCATAAAATGGGGGGGGGGTACTTGAAAAGGGGGGTTTCGAGCTATTTTTTTTTCTTAGTTAGGTTTTCGGCGGAACGTGGGCGTAAGATTTAGAGGTTTATGTTGATTAGTAATTTTGAAT
+
IIIIIIIIIIIIIIIIIIIIIIIIIIIIIIIIIIIIIIIIIIIIIIIIIIIIIIIIIIIIIIIIIIIIIIIIIIIIIIIIIIIIIIIIIIIIIIIIIIIIIIIIIIIIIIIIIIIIIIIIIIIIIIIIIIIIIIIIIIIIIIIIIIIIIII
@R0000255/1
TATGGCGGTGATGTATTATTTTGCAAGTTTTATAAAATGGGGGGGGGGTATCTGAAAAGGGGGGTTTTGAGTCATTTTTTTTTCCTAGCTAGGTTTTTGGTGGAATGTGGGTGTAAGATTTAGAGGTTTATGTTGATCAGTAATTTTGAAT
+
IIIIIIIIIIIIIIIIIIIIIIIIIIIIIIIIIIIIIIIIIIIIIIIIIIIIIIIIIIIIIIIIIIIIIIIIIIIIIIIIIIIIIIIIIIIIIIIIIIIIIIIIIIIIIIIIIIIIIIIIIIIIIIIIIIIIIIIIIIIIIIIIIIIIIII
@R0000256/1
TATGGTGGCGATGTATTATTTCGTAAGTCTTATAAAATGGGGGGGGGGTACCTGAAAAGGGGGGTTTTGAGCTATTTTTTTTTTTTAGCTAGGTTCTCGGCGGAATGTGGGCGTAAGATTTAGAGGTTCATGTTGATTAGTAATTTTGAAT
+
IIIIIIIIIIIIIIIIIIIIIIIIIIIIIIIIIIIIIIIIIIIIIIIIIIIIIIIIIIIIIIIIIIIIIIIIIIIIIIIIIIIIIIIIIIIIIIIIIIIIIIIIIIIIIIIIIIIIIIIIIIIIIIIIIIIIIIIIIIIIIIIIIIIIIII
@R0000257/1
TATGGCGGCGATGCATTATTCCGTAAGTCTTATAAAATGGGGGGGGGGTACTTGAAAAGGGGGGTTTCGAGTTATCTTTTTCTTTTAGCTAGGTTTTCGGCGGAACGTGGGCGTAAGATTTAGAGGTTCATGTTGATTAGCAATTTTGAAT
+
IIIIIIIIIIIIIIIIIIIIIIIIIIIIIIIIIIIIIIIIIIIIIIIIIIIIIIIIIIIIIIIIIIIIIIIIIIIIIIIIIIIIIIIIIIIIIIIIIIIIIIIIIIIIIIIIIIIIIIIIIIIIIIIIIIIIIIIIIIIIIIIIIIIIIII
@R0000258/1
TATGGCGGCGATGTATTATTCCGTAAGTTTTATAAAATGGGGGGGGGGTACTTGAAAAGGGGGGTTTCGAGTTATTTTTTTTTCTTAGTTAGGTTTTCGGCGGAACGTGGGCGTAAGATTTAGAGGTTCATGTTGATCAGTAATTTTGAAT
+
IIIIIIIIIIIIIIIIIIIIIIIIIIIIIIIIIIIIIIIIIIIIIIIIIIIIIIIIIIIIIIIIIIIIIIIIIIIIIIIIIIIIIIIIIIIIIIIIIIIIIIIIIIIIIIIIIIIIIIIIIIIIIIIIIIIIIIIIIIIIIIIIIIIIIII
@R0000259/1
TATGGCGGCGATGTATCATTTCGTAAGCTTTATAAAATGGGGGGGGGGTATTTGAAAAGGGGGGTTTCGAGCTATTTTTTTTTTTTAGTCAGGTTTTCGGCGGAACGTGGGCGTAAGATTTAGAGGTTTATGTTGATTAGCAATTTTGAAT
+
IIIIIIIIIIIIIIIIIIIIIIIIIIIIIIIIIIIIIIIIIIIIIIIIIIIIIIIIIIIIIIIIIIIIIIIIIIIIIIIIIIIIIIIIIIIIIIIIIIIIIIIIIIIIIIIIIIIIIIIIIIIIIIIIIIIIIIIIIIIIIIIIIIIIIII
@R0000260/1
CATGGCGGCGATGTATTATCTCGTAAGCTTTATAAAATGGGGGGGGGGTACTTGAAAAGGGGGGTCTCGAGTCATTTTTTTTTTCTAGTTAGGTTTTCGGCGGAACGTGGGCGTAAGATTTAGAGGTTTATGTTGACTAGTAATTTTGAAT
+
IIIIIIIIIIIIIIIIIIIIIIIIIIIIIIIIIIIIIIIIIIIIIIIIIIIIIIIIIIIIIIIIIIIIIIIIIIIIIIIIIIIIIIIIIIIIIIIIIIIIIIIIIIIIIIIIIIIIIIIIIIIIIIIIIIIIIIIIIIIIIIIIIIIIIII
@R0000261/1
TATGGTGGTGATGTATTATCTTGCAAGTTTTATAAAATGGGGGGGGGGTATTTGAAAAGGGGGGTTTTGAGTTATTTTTTTTTTCTAGCTAGGTTCTTGGTGGAATGTGGGCGTAAGATTTAGAGGTTTATGTTGACTAGTAATTTTGAAT
+
IIIIIIIIIIIIIIIIIIIIIIIIIIIIIIIIIIIIIIIIIIIIIIIIIIIIIIIIIIIIIIIIIIIIIIIIIIIIIIIIIIIIIIIIIIIIIIIIIIIIIIIIIIIIIIIIIIIIIIIIIIIIIIIIIIIIIIIIIIIIIIIIIIIIIII
@R0000262/1
TATGGCGGCGATGTATTATTTCGCAAGTTTCATAAAATGGGGGGGGGGTATTTGAAAAGGGGGGTTTCGAGCTATTTTTTTTTTCTAGCTAGGTTCTCGGCGGAACGTGGGCGTAAGATTTAGAGGTTTATGTTGATTAGCAATTTTGAAT
+
IIIIIIIIIIIIIIIIIIIIIIIIIIIIIIIIIIIIIIIIIIIIIIIIIIIIIIIIIIIIIIIIIIIIIIIIIIIIIIIIIIIIIIIIIIIIIIIIIIIIIIIIIIIIIIIIIIIIIIIIIIIIIIIIIIIIIIIIIIIIIIIIIIIIIII
@R0000263/1
TATGGTGGTGATGTATTATTCTGTAAGTTCTATAAAATGGGGGGGGGGTATTTGAAAAGGGGGGTTTCGAGTTATTTTTTTTTTTTAGTTAGGTTTTTGGTGGAATGTGGGTGTAAGATTTAGAGGTTTATGTTGATCAGTAATTTTGAAT
+
IIIIIIIIIIIIIIIIIIIIIIIIIIIIIIIIIIIIIIIIIIIIIIIIIIIIIIIIIIIIIIIIIIIIIIIIIIIIIIIIIIIIIIIIIIIIIIIIIIIIIIIIIIIIIIIIIIIIIIIIIIIIIIIIIIIIIIIIIIIIIIIIIIIIIII
@R0000264/1
TATGGCGGCGATGTATCATCTCGTAAGTCTTATAAAATGGGGGGGGGGTATTTGAAAAGGGGGGTTTCGAGTTATTTTTTTTTTTTAGCCAGGTTTTCGGCGGAACGTGGGCGTAAGATTTAGAGGTTCATGTTGATCAGTAATTTTGAAT
+
IIIIIIIIIIIIIIIIIIIIIIIIIIIIIIIIIIIIIIIIIIIIIIIIIIIIIIIIIIIIIIIIIIIIIIIIIIIIIIIIIIIIIIIIIIIIIIIIIIIIIIIIIIIIIIIIIIIIIIIIIIIIIIIIIIIIIIIIIIIIIIIIIIIIIII
@R0000265/1
CATGGCGGCGATGTATCATTTCGTAAGTTCTATAAAATGGGGGGGGGGTATCTGAAAAGGGGGGTTTCGAGTTATTTTTTTTTTTTAGCTAGGTTCTCGGCGGAACGTGGGCGTAAGATTTAGAGGTTTATGTTGATTAGTAATTTTGAAT
+
IIIIIIIIIIIIIIIIIIIIIIIIIIIIIIIIIIIIIIIIIIIIIIIIIIIIIIIIIIIIIIIIIIIIIIIIIIIIIIIIIIIIIIIIIIIIIIIIIIIIIIIIIIIIIIIIIIIIIIIIIIIIIIIIIIIIIIIIIIIIIIIIIIIIIII
@R0000266/1
CATGGTGGTGATGTATTATCTTGTAAGCTCCATAAAATGGGGGGGGGGTATTTGAAAAGGGGGGTTTTGAGTCATTTTTTTTTCTTAGTTAGGTTCTCGGTGGAACGTGGGCGTAAGATTTAGAGGTTCATGTTGACTAGTAATTCTGAAT
+
IIIIIIIIIIIIIIIIIIIIIIIIIIIIIIIIIIIIIIIIIIIIIIIIIIIIIIIIIIIIIIIIIIIIIIIIIIIIIIIIIIIIIIIIIIIIIIIIIIIIIIIIIIIIIIIIIIIIIIIIIIIIIIIIIIIIIIIIIIIIIIIIIIIIIII
@R0000267/1
TATGGTGGTGATGCATTATCCTGTAAGTTCTATAAAATGGGGGGGGGGTATCTGAAAAGGGGGGTTTTGAGTTATTTTTTTTTTTTAGTTAGGTTCTTGGTGGAACGTGGGTGTAAGATTTAGAGGTTCATGTTGATTAGCAATTTTGAAT
+
IIIIIIIIIIIIIIIIIIIIIIIIIIIIIIIIIIIIIIIIIIIIIIIIIIIIIIIIIIIIIIIIIIIIIIIIIIIIIIIIIIIIIIIIIIIIIIIIIIIIIIIIIIIIIIIIIIIIIIIIIIIIIIIIIIIIIIIIIIIIIIIIIIIIIII
@R0000268/1
TATGGTGGCGATGTATTATCTTGTAAGTTTCATAAAATGGGGGGGGGGTACTTGAAAAGGGGGGTTTTGAGTCATTTTTTTTTTTTAGCTAGGTTTTCGGTGGAATGTGGGTGTAAGATTTAGAGGTTTATGTTGATTAGCAATTCTGAAT
+
IIIIIIIIIIIIIIIIIIIIIIIIIIIIIIIIIIIIIIIIIIIIIIIIIIIIIIIIIIIIIIIIIIIIIIIIIIIIIIIIIIIIIIIIIIIIIIIIIIIIIIIIIIIIIIIIIIIIIIIIIIIIIIIIIIIIIIIIIIIIIIIIIIIIIII
@R0000269/1
TATGGTGGTGATGTATTATTCTGTAAGTTCTATAAAATGGGGGGGGGGTATTTGAAAAGGGGGGTTTCGAGTTATTTTTTTTTTTTAGTTAGGTTTTTGGTGGAATGTGGGTGTAAGATTTAGAGGTTTATGTTGATCAGTAATTTTGAAT
+
IIIIIIIIIIIIIIIIIIIIIIIIIIIIIIIIIIIIIIIIIIIIIIIIIIIIIIIIIIIIIIIIIIIIIIIIIIIIIIIIIIIIIIIIIIIIIIIIIIIIIIIIIIIIIIIIIIIIIIIIIIIIIIIIIIIIIIIIIIIIIIIIIIIIIII
@R0000270/1
TATGGCGGCGATGCATCATTTCGTAAGTTTTATAAAATGGGGGGGGGGTATTTGAAAAGGGGGGTTTCGAGTCATTTTTTTCTTTTAGTTAGGTTTTCGGCGGAACGTGGGCGTAAGATTTAGAGGTTTATGTTGATCAGTAATTCTGAAT
+
IIIIIIIIIIIIIIIIIIIIIIIIIIIIIIIIIIIIIIIIIIIIIIIIIIIIIIIIIIIIIIIIIIIIIIIIIIIIIIIIIIIIIIIIIIIIIIIIIIIIIIIIIIIIIIIIIIIIIIIIIIIIIIIIIIIIIIIIIIIIIIIIIIIIIII
@R0000271/1
TATGGTGGTGATGCATTATTTTGCAAGCTCTATAAAATGGGGGGGGGGTACTTGAAAAGGGGGGTTTTGAGTCATTTTTTTTTTCTAGTCAGGTTTTTGGCGGAATGTGGGTGTAAGATTTAGAGGTTCATGTTGATTAGTAATTTTGAAT
+
IIIIIIIIIIIIIIIIIIIIIIIIIIIIIIIIIIIIIIIIIIIIIIIIIIIIIIIIIIIIIIIIIIIIIIIIIIIIIIIIIIIIIIIIIIIIIIIIIIIIIIIIIIIIIIIIIIIIIIIIIIIIIIIIIIIIIIIIIIIIIIIIIIIIIII
@R0000272/1
TATGGCGGTGATGTATTATTTTGTAAGTCTTATAAAATGGGGGGGGGGTATCTGAAAAGGGGGGTCTCGAGTTATTTTTTTTTCTTAGTTAGGTTTTTGGCGGAACGTGGGTGTAAGATTTAGAGGTTCATGTTGATTAGCAATTTTGAAT
+
IIIIIIIIIIIIIIIIIIIIIIIIIIIIIIIIIIIIIIIIIIIIIIIIIIIIIIIIIIIIIIIIIIIIIIIIIIIIIIIIIIIIIIIIIIIIIIIIIIIIIIIIIIIIIIIIIIIIIIIIIIIIIIIIIIIIIIIIIIIIIIIIIIIIIII
@R0000273/1
TATGGTGGCGATGCATCATCTTGCAAGTTCCATAAAATGGGGGGGGGGTATTTGAAAAGGGGGGTCTCGAGTTATCTTTTTTTTTTAGTTAGGTTTTCGGCGGAACGTGGGCGTAAGATTTAGAGGTTTATGTTGATTAGTAATTTTGAAT
+
IIIIIIIIIIIIIIIIIIIIIIIIIIIIIIIIIIIIIIIIIIIIIIIIIIIIIIIIIIIIIIIIIIIIIIIIIIIIIIIIIIIIIIIIIIIIIIIIIIIIIIIIIIIIIIIIIIIIIIIIIIIIIIIIIIIIIIIIIIIIIIIIIIIIIII
@R0000274/1
TATGGTGGTGATGTATTATCTTGTAAGTTTTATAAAATGGGGGGGGGGTACTTGAAAAGGGGGGTTTTGAGCTATTTTTTTTTTCTAGTTAGGTTCTTGGTGGAATGTGGGTGTAAGATTTAGAGGTTTATGTTGATTAGTAATTCTGAAT
+
IIIIIIIIIIIIIIIIIIIIIIIIIIIIIIIIIIIIIIIIIIIIIIIIIIIIIIIIIIIIIIIIIIIIIIIIIIIIIIIIIIIIIIIIIIIIIIIIIIIIIIIIIIIIIIIIIIIIIIIIIIIIIIIIIIIIIIIIIIIIIIIIIIIIIII
@R0000275/1
TATGGTGGTGATGTATTATTCTGCAAGCTTCATAAAATGGGGGGGGGGTATTTGAAAAGGGGGGTTTTGAGTTATTTTTTTTTTTTAGTTAGGTTTTCGGTGGAATGTGGGTGTAAGATTTAGAGGTTTATGTTGACTAGTAATTTTGAAT
+
IIIIIIIIIIIIIIIIIIIIIIIIIIIIIIIIIIIIIIIIIIIIIIIIIIIIIIIIIIIIIIIIIIIIIIIIIIIIIIIIIIIIIIIIIIIIIIIIIIIIIIIIIIIIIIIIIIIIIIIIIIIIIIIIIIIIIIIIIIIIIIIIIIIIIII
@R0000276/1
CATGGCGGCGATGTATTATTTCGTAAGTCTTATAAAATGGGGGGGGGGTACTTGAAAAGGGGGGTTTCGAGTTATCTTTTTTTTCTAGTTAGGTTTTCGGCGGAACGTGGGCGTAAGATTTAGAGGTTTATGTTGATTAGTAATTCTGAAT
+
IIIIIIIIIIIIIIIIIIIIIIIIIIIIIIIIIIIIIIIIIIIIIIIIIIIIIIIIIIIIIIIIIIIIIIIIIIIIIIIIIIIIIIIIIIIIIIIIIIIIIIIIIIIIIIIIIIIIIIIIIIIIIIIIIIIIIIIIIIIIIIIIIIIIIII
@R0000277/1
TATGGTGGTGATGTATTATTCCGTAAGTTTCATAAAATGGGGGGGGGGTACCTGAAAAGGGGGGTTTTGAGTTATTTTTTTCTTTTAGTCAGGTTTTCGGCGGAATGTGGGCGTAAGATTTAGAGGTTTATGTTGACTAGCAATTTTGAAT
+
IIIIIIIIIIIIIIIIIIIIIIIIIIIIIIIIIIIIIIIIIIIIIIIIIIIIIIIIIIIIIIIIIIIIIIIIIIIIIIIIIIIIIIIIIIIIIIIIIIIIIIIIIIIIIIIIIIIIIIIIIIIIIIIIIIIIIIIIIIIIIIIIIIIIIII
@R0000278/1
CATGGCGGTGATGTATTATTTTGTAAGCTCTATAAAATGGGGGGGGGGTATTTGAAAAGGGGGGTCTTGAGTTATTTTTTTTTTCTAGTTAGGTTTTTGGTGGAATGTGGGTGTAAGATTTAGAGGTTTATGTTGATTAGTAATTTTGAAT
+
IIIIIIIIIIIIIIIIIIIIIIIIIIIIIIIIIIIIIIIIIIIIIIIIIIIIIIIIIIIIIIIIIIIIIIIIIIIIIIIIIIIIIIIIIIIIIIIIIIIIIIIIIIIIIIIIIIIIIIIIIIIIIIIIIIIIIIIIIIIIIIIIIIIIIII
@R0000279/1
TATGGCGGCGATGTATTATTTCGTAAGTTTTATAAAATGGGGGGGGGGTATTTGAAAAGGGGGGTTTCGAGTTATTTTTTTTTTTTAGCTAGGTTCTCGGCGGAACGTGGGCGTAAGATTTAGAGGTTCATGTTGACCAGTAATTTTGAAT
+
IIIIIIIIIIIIIIIIIIIIIIIIIIIIIIIIIIIIIIIIIIIIIIIIIIIIIIIIIIIIIIIIIIIIIIIIIIIIIIIIIIIIIIIIIIIIIIIIIIIIIIIIIIIIIIIIIIIIIIIIIIIIIIIIIIIIIIIIIIIIIIIIIIIIIII
@R0000280/1
TATGGCGGCGATGCATCATTTCGTAAGTTTTATAAAATGGGGGGGGGGTATTTGAAAAGGGGGGTTTCGAGTCATTTTTTTCTTTTAGTTAGGTTTTCGGCGGAACGTGGGCGTAAGATTTAGAGGTTTATGTTGATCAGTAATTCTGAAT
+
IIIIIIIIIIIIIIIIIIIIIIIIIIIIIIIIIIIIIIIIIIIIIIIIIIIIIIIIIIIIIIIIIIIIIIIIIIIIIIIIIIIIIIIIIIIIIIIIIIIIIIIIIIIIIIIIIIIIIIIIIIIIIIIIIIIIIIIIIIIIIIIIIIIIIII
@R0000281/1
TATGGTGGCGATGCATTATTTTGTAAGTTCTATAAAATGGGGGGGGGGTACTTGAAAAGGGGGGTCTTGAGTCATTTTTTTTTTTTAGTTAGGTTCTTGGCGGAATGTGGGTGTAAGATTTAGAGGTTTATGTTGACCAGTAATTTTGAAT
+
IIIIIIIIIIIIIIIIIIIIIIIIIIIIIIIIIIIIIIIIIIIIIIIIIIIIIIIIIIIIIIIIIIIIIIIIIIIIIIIIIIIIIIIIIIIIIIIIIIIIIIIIIIIIIIIIIIIIIIIIIIIIIIIIIIIIIIIIIIIIIIIIIIIIIII
@R0000282/1
TATGGCGGCGATGTATTATTTCGTAAGCTTTATAAAATGGGGGGGGGGTATCTGAAAAGGGGGGTTTCGAGCTATTTTTTTTTCTTAGTTAGGTTCTCGGCGGAACGTGGGCGTAAGATTTAGAGGTTTATGTTGATTAGTAATTCTGAAT
+
IIIIIIIIIIIIIIIIIIIIIIIIIIIIIIIIIIIIIIIIIIIIIIIIIIIIIIIIIIIIIIIIIIIIIIIIIIIIIIIIIIIIIIIIIIIIIIIIIIIIIIIIIIIIIIIIIIIIIIIIIIIIIIIIIIIIIIIIIIIIIIIIIIIIIII
@R0000283/1
TATGGTGGTGATGTATTATCTTGTAAGTTTTATAAAATGGGGGGGGGGTACTTGAAAAGGGGGGTTTTGAGCTATTTTTTTTTTCTAGTTAGGTTCTTGGTGGAATGTGGGTGTAAGATTTAGAGGTTTATGTTGATTAGTAATTCTGAAT
+
IIIIIIIIIIIIIIIIIIIIIIIIIIIIIIIIIIIIIIIIIIIIIIIIIIIIIIIIIIIIIIIIIIIIIIIIIIIIIIIIIIIIIIIIIIIIIIIIIIIIIIIIIIIIIIIIIIIIIIIIIIIIIIIIIIIIIIIIIIIIIIIIIIIIIII
@R0000284/1
TATGGCGGCGATGCATTATCCCGTAAGTCTTATAAAATGGGGGGGGGGTATTTGAAAAGGGGGGTTTCGAGTCATTTTTTTTTCTTAGTTAGGTTTTCGGCGGAACGTGGGCGTAAGATTTAGAGGTTCATGTTGATCAGTAATTCTGAAT
+
IIIIIIIIIIIIIIIIIIIIIIIIIIIIIIIIIIIIIIIIIIIIIIIIIIIIIIIIIIIIIIIIIIIIIIIIIIIIIIIIIIIIIIIIIIIIIIIIIIIIIIIIIIIIIIIIIIIIIIIIIIIIIIIIIIIIIIIIIIIIIIIIIIIIIII
@R0000285/1
TATGGCGGCGATGCATTATTTCGCAAGTCTTATAAAATGGGGGGGGGGTATTTGAAAAGGGGGGTTTCGAGTTATCTTTTTTTTTTAGTTAGGTTTTCGGCGGAACGTGGGCGTAAGATTTAGAGGTTTATGTTGATTAGCAATTTTGAAT
+
IIIIIIIIIIIIIIIIIIIIIIIIIIIIIIIIIIIIIIIIIIIIIIIIIIIIIIIIIIIIIIIIIIIIIIIIIIIIIIIIIIIIIIIIIIIIIIIIIIIIIIIIIIIIIIIIIIIIIIIIIIIIIIIIIIIIIIIIIIIIIIIIIIIIIII
@R0000286/1
CATGGCGGCGATGTATTATTTCGTAAGTTTTATAAAATGGGGGGGGGGTATTTGAAAAGGGGGGTTTCGAGTTATTTTTTTCTTTTAGTTAGGTTTTCGGCGGAACGTGGGCGTAAGATTTAGAGGTTTATGTTGATTAGCAATTTTGAAT
+
IIIIIIIIIIIIIIIIIIIIIIIIIIIIIIIIIIIIIIIIIIIIIIIIIIIIIIIIIIIIIIIIIIIIIIIIIIIIIIIIIIIIIIIIIIIIIIIIIIIIIIIIIIIIIIIIIIIIIIIIIIIIIIIIIIIIIIIIIIIIIIIIIIIIIII
@R0000287/1
TATGGCGGCGATGTATTATCTCGTAAGTTTCATAAAATGGGGGGGGGGTATTTGAAAAGGGGGGTCTCGAGTTATTTTTTTTTTTTAGTTAGGTTCTCGGCGGAACGTGGGCGTAAGATTTAGAGGTTTATGTTGATTAGTAATTTTGAAT
+
IIIIIIIIIIIIIIIIIIIIIIIIIIIIIIIIIIIIIIIIIIIIIIIIIIIIIIIIIIIIIIIIIIIIIIIIIIIIIIIIIIIIIIIIIIIIIIIIIIIIIIIIIIIIIIIIIIIIIIIIIIIIIIIIIIIIIIIIIIIIIIIIIIIIIII
@R0000288/1
TATGGTGGCGATGTATTATTCTGCAAGTTTTATAAAATGGGGGGGGGGTATTTGAAAAGGGGGGTCTTGAGTCATTTTTTTTTCTTAGTTAGGTTTTTGGCGGAATGTGGGTGTAAGATTTAGAGGTTCATGTTGATTAGTAATTTTGAAT
+
IIIIIIIIIIIIIIIIIIIIIIIIIIIIIIIIIIIIIIIIIIIIIIIIIIIIIIIIIIIIIIIIIIIIIIIIIIIIIIIIIIIIIIIIIIIIIIIIIIIIIIIIIIIIIIIIIIIIIIIIIIIIIIIIIIIIIIIIIIIIIIIIIIIIIII
@R0000289/1
CATGGCGGCGATGTATCATTTCGTAAGTTCTATAAAATGGGGGGGGGGTATCTGAAAAGGGGGGTTTCGAGTTATTTTTTTTTTTTAGCTAGGTTCTCGGCGGAACGTGGGCGTAAGATTTAGAGGTTTATGTTGATTAGTAATTTTGAAT
+
IIIIIIIIIIIIIIIIIIIIIIIIIIIIIIIIIIIIIIIIIIIIIIIIIIIIIIIIIIIIIIIIIIIIIIIIIIIIIIIIIIIIIIIIIIIIIIIIIIIIIIIIIIIIIIIIIIIIIIIIIIIIIIIIIIIIIIIIIIIIIIIIIIIIIII
@R0000290/1
TATGGCGGTGATGTATTATTTTGCAAGTTTTATAAAATGGGGGGGGGGTATCTGAAAAGGGGGGTTTTGAGTCATTTTTTTTTCCTAGCTAGGTTTTTGGTGGAATGTGGGTGTAAGATTTAGAGGTTTATGTTGATCAGTAATTTTGAAT
+
IIIIIIIIIIIIIIIIIIIIIIIIIIIIIIIIIIIIIIIIIIIIIIIIIIIIIIIIIIIIIIIIIIIIIIIIIIIIIIIIIIIIIIIIIIIIIIIIIIIIIIIIIIIIIIIIIIIIIIIIIIIIIIIIIIIIIIIIIIIIIIIIIIIIIII
@R0000291/1
CATGGTGGTGATGTATCATTTTGTAAGTTTCATAAAATGGGGGGGGGGTATTTGAAAAGGGGGGTTTTGAGTTATTTTTTTTTTTTAGTCAGGTTCTCGGTGGAATGTGGGCGTAAGATTTAGAGGTTTATGTTGATTAGTAATTTTGAAT
+
IIIIIIIIIIIIIIIIIIIIIIIIIIIIIIIIIIIIIIIIIIIIIIIIIIIIIIIIIIIIIIIIIIIIIIIIIIIIIIIIIIIIIIIIIIIIIIIIIIIIIIIIIIIIIIIIIIIIIIIIIIIIIIIIIIIIIIIIIIIIIIIIIIIIIII
@R0000292/1
TATGGCGGTGATGTATTATTTTGTAAGTCTTATAAAATGGGGGGGGGGTATCTGAAAAGGGGGGTCTCGAGTTATTTTTTTTTCTTAGTTAGGTTTTTGGCGGAACGTGGGTGTAAGATTTAGAGGTTCATGTTGATTAGCAATTTTGAAT
+
IIIIIIIIIIIIIIIIIIIIIIIIIIIIIIIIIIIIIIIIIIIIIIIIIIIIIIIIIIIIIIIIIIIIIIIIIIIIIIIIIIIIIIIIIIIIIIIIIIIIIIIIIIIIIIIIIIIIIIIIIIIIIIIIIIIIIIIIIIIIIIIIIIIIIII
@R0000293/1
CATGGTGGTGATGTATCATTTTGTAAGTTCTATAAAATGGGGGGGGGGTATTTGAAAAGGGGGGTCTTGAGTTATTTTTTTTTTTTAGTTAGGTTTTTGGTGGAATGTGGGCGTAAGATTTAGAGGTTCATGTTGATTAGCAATTCTGAAT
+
IIIIIIIIIIIIIIIIIIIIIIIIIIIIIIIIIIIIIIIIIIIIIIIIIIIIIIIIIIIIIIIIIIIIIIIIIIIIIIIIIIIIIIIIIIIIIIIIIIIIIIIIIIIIIIIIIIIIIIIIIIIIIIIIIIIIIIIIIIIIIIIIIIIIIII
@R0000294/1
TATGGCGGCGATGTATTATCTCGTAAGTTTCATAAAATGGGGGGGGGGTATTTGAAAAGGGGGGTCTCGAGTTATTTTTTTTTTTTAGTTAGGTTCTCGGCGGAACGTGGGCGTAAGATTTAGAGGTTTATGTTGATTAGTAATTTTGAAT
+
IIIIIIIIIIIIIIIIIIIIIIIIIIIIIIIIIIIIIIIIIIIIIIIIIIIIIIIIIIIIIIIIIIIIIIIIIIIIIIIIIIIIIIIIIIIIIIIIIIIIIIIIIIIIIIIIIIIIIIIIIIIIIIIIIIIIIIIIIIIIIIIIIIIIIII
@R0000295/1
TATGGCGGCGATGCATTATTTCGCAAGTCTTATAAAATGGGGGGGGGGTATTTGAAAAGGGGGGTTTCGAGTTATCTTTTTTTTTTAGTTAGGTTTTCGGCGGAACGTGGGCGTAAGATTTAGAGGTTTATGTTGATTAGCAATTTTGAAT
+
IIIIIIIIIIIIIIIIIIIIIIIIIIIIIIIIIIIIIIIIIIIIIIIIIIIIIIIIIIIIIIIIIIIIIIIIIIIIIIIIIIIIIIIIIIIIIIIIIIIIIIIIIIIIIIIIIIIIIIIIIIIIIIIIIIIIIIIIIIIIIIIIIIIIIII
@R0000296/1
TATGGTGGTGATGTATTATTCTGCAAGTTTCATAAAATGGGGGGGGGGTACTTGAAAAGGGGGGTCTTGAGCTATTTTTTTCTTCTAGTCAGGTTTTTGGTGGAATGTGGGTGTAAGATTTAGAGGTTTATGTTGATTAGTAATTTTGAAT
+
IIIIIIIIIIIIIIIIIIIIIIIIIIIIIIIIIIIIIIIIIIIIIIIIIIIIIIIIIIIIIIIIIIIIIIIIIIIIIIIIIIIIIIIIIIIIIIIIIIIIIIIIIIIIIIIIIIIIIIIIIIIIIIIIIIIIIIIIIIIIIIIIIIIIIII
@R0000297/1
CATGGCGGCGATGTATCATTTCGCAAGTTTTATAAAATGGGGGGGGGGTACTTGAAAAGGGGGGTTTCGAGTTATTTTTTTTTCTTAGTTAGGTTCTCGGCGGAACGTGGGCGTAAGATTTAGAGGTTTATGTTGATTAGTAATTTTGAAT
+
IIIIIIIIIIIIIIIIIIIIIIIIIIIIIIIIIIIIIIIIIIIIIIIIIIIIIIIIIIIIIIIIIIIIIIIIIIIIIIIIIIIIIIIIIIIIIIIIIIIIIIIIIIIIIIIIIIIIIIIIIIIIIIIIIIIIIIIIIIIIIIIIIIIIIII
@R0000298/1
TATGGTGGTGATGCATCATTTCGTAAGCTCCATAAAATGGGGGGGGGGTATTTGAAAAGGGGGGTTTTGAGTTATTTTTTTTTTTTAGTCAGGTTTTCGGTGGAATGTGGGTGTAAGATTTAGAGGTTTATGTTGATTAGCAATTTTGAAT
+
IIIIIIIIIIIIIIIIIIIIIIIIIIIIIIIIIIIIIIIIIIIIIIIIIIIIIIIIIIIIIIIIIIIIIIIIIIIIIIIIIIIIIIIIIIIIIIIIIIIIIIIIIIIIIIIIIIIIIIIIIIIIIIIIIIIIIIIIIIIIIIIIIIIIIII
@R0000299/1
TATGGTGGTGATGTATTATCTTGCAAGTTTTATAAAATGGGGGGGGGGTATTTGAAAAGGGGGGTCTCGAGTTATCTTTTTTTTTTAGTTAGGTTTTCGGCGGAATGTGGGTGTAAGATTTAGAGGTTTATGTTGATTAGTAATTTTGAAT
+
IIIIIIIIIIIIIIIIIIIIIIIIIIIIIIIIIIIIIIIIIIIIIIIIIIIIIIIIIIIIIIIIIIIIIIIIIIIIIIIIIIIIIIIIIIIIIIIIIIIIIIIIIIIIIIIIIIIIIIIIIIIIIIIIIIIIIIIIIIIIIIIIIIIIIII
@R0000300/1
CATGGTGGTGATGTATTATCTTGTAAGCTCCATAAAATGGGGGGGGGGTATTTGAAAAGGGGGGTTTTGAGTCATTTTTTTTTCTTAGTTAGGTTCTCGGTGGAACGTGGGCGTAAGATTTAGAGGTTCATGTTGACTAGTAATTCTGAAT
+
IIIIIIIIIIIIIIIIIIIIIIIIIIIIIIIIIIIIIIIIIIIIIIIIIIIIIIIIIIIIIIIIIIIIIIIIIIIIIIIIIIIIIIIIIIIIIIIIIIIIIIIIIIIIIIIIIIIIIIIIIIIIIIIIIIIIIIIIIIIIIIIIIIIIIII
```
