## Supplementary material for "PANDA: Phased Analysis of DNA Amplicons for Read-Level Methylation Profiling and Heterogeneity Assessment": Data_S1: reads_R2.fastq

```
@R0000001/2
AATTCCGCAGCCTTCTCTATGATCTAAAGGTCTCCAACTAAATTTACCTTTAACACCCTCTCTTTCCACTATTAAAATAACTGCGTCAGGAAACAACTAATAATGATTACATTTTTTTTCCCACTATATTTTACCCGAAATTAGATCTATA
+
IIIIIIIIIIIIIIIIIIIIIIIIIIIIIIIIIIIIIIIIIIIIIIIIIIIIIIIIIIIIIIIIIIIIIIIIIIIIIIIIIIIIIIIIIIIIIIIIIIIIIIIIIIIIIIIIIIIIIIIIIIIIIIIIIIIIIIIIIIIIIIIIIIIIIII
@R0000002/2
AATTCCACAACCTTCTCTATGATCTGAAGATCTCCGGCTAAATTTACCTTTAACACCCTCTCTTTCCACTATTAAAGTAGCTACGTCAAGAAACAACTAATAATAATTACATTTTTTTTCCCACTATATTTTACCCAAAATTAAATCTATA
+
IIIIIIIIIIIIIIIIIIIIIIIIIIIIIIIIIIIIIIIIIIIIIIIIIIIIIIIIIIIIIIIIIIIIIIIIIIIIIIIIIIIIIIIIIIIIIIIIIIIIIIIIIIIIIIIIIIIIIIIIIIIIIIIIIIIIIIIIIIIIIIIIIIIIIII
@R0000003/2
GATTCCGCAACCTTCTCTATAATCTAAAAATCTCCGACTAGATTTACCTTTGACGCCCTCTCTTTCCGCTATTAAAGTAGCTACGTCAAAAAACGACTAATAATAGTTACATTTTTTTTCCCACTATATTTTACCCGAAATTAAATCTATA
+
IIIIIIIIIIIIIIIIIIIIIIIIIIIIIIIIIIIIIIIIIIIIIIIIIIIIIIIIIIIIIIIIIIIIIIIIIIIIIIIIIIIIIIIIIIIIIIIIIIIIIIIIIIIIIIIIIIIIIIIIIIIIIIIIIIIIIIIIIIIIIIIIIIIIIII
@R0000004/2
AATTCCGCAACCTTCTCTATAATCTGGGAATCTCCGACTAAATTTACCTTTAACGCCCTCTCTTTCCGCTATTAAAATAGCTGCGTCAAAAAACGACTAGTAATGATTACATTTTTTTTCCCACTATATTTTGCCCGAGATTAAATCTATA
+
IIIIIIIIIIIIIIIIIIIIIIIIIIIIIIIIIIIIIIIIIIIIIIIIIIIIIIIIIIIIIIIIIIIIIIIIIIIIIIIIIIIIIIIIIIIIIIIIIIIIIIIIIIIIIIIIIIIIIIIIIIIIIIIIIIIIIIIIIIIIIIIIIIIIIII
@R0000005/2
GATTCCGCAACCTTCTCTATAATCTAAAAATCTCCGACTAGATTTACCTTTGACGCCCTCTCTTTCCGCTATTAAAGTAGCTACGTCAAAAAACGACTAATAATAGTTACATTTTTTTTCCCACTATATTTTACCCGAAATTAAATCTATA
+
IIIIIIIIIIIIIIIIIIIIIIIIIIIIIIIIIIIIIIIIIIIIIIIIIIIIIIIIIIIIIIIIIIIIIIIIIIIIIIIIIIIIIIIIIIIIIIIIIIIIIIIIIIIIIIIIIIIIIIIIIIIIIIIIIIIIIIIIIIIIIIIIIIIIIII
@R0000006/2
GATTCCACAACCTTCTCTATAATCTAAGAGTCTCCAGCTAAATTTACCTTTAACACCCTCTCTTTCCACTATTAAAATAACTACATCAAAAAACAACTAATAATAGTTACATTTTTTTTCCCACTATATTTTACCCAAAATTAAATCTATA
+
IIIIIIIIIIIIIIIIIIIIIIIIIIIIIIIIIIIIIIIIIIIIIIIIIIIIIIIIIIIIIIIIIIIIIIIIIIIIIIIIIIIIIIIIIIIIIIIIIIIIIIIIIIIIIIIIIIIIIIIIIIIIIIIIIIIIIIIIIIIIIIIIIIIIIII
@R0000007/2
AATTCCGCAACCTTCTCTGTAATCTGAAAATCTCCGGCTAAATTTACCTTTAACGCCCTCTCTTTCCGCTATTAAAATAGCTACGTCAGAAAACGACTAATAATAATTACATTTTTTTTCCCACTATATTTTGCCCGAGATTAAATCTATA
+
IIIIIIIIIIIIIIIIIIIIIIIIIIIIIIIIIIIIIIIIIIIIIIIIIIIIIIIIIIIIIIIIIIIIIIIIIIIIIIIIIIIIIIIIIIIIIIIIIIIIIIIIIIIIIIIIIIIIIIIIIIIIIIIIIIIIIIIIIIIIIIIIIIIIIII
@R0000008/2
AATTCCACAACCTTCTCTATAATCTAAAAATCTCCAACTAAATTTGCCTTTAACACCCTCTCTTTCCGCTATTAAAGTAACTACATCAAAAAACAGCTAATAATAATTACATTTTTTTTCCCACTATATTTTACCCAAAATTAAGTCTATA
+
IIIIIIIIIIIIIIIIIIIIIIIIIIIIIIIIIIIIIIIIIIIIIIIIIIIIIIIIIIIIIIIIIIIIIIIIIIIIIIIIIIIIIIIIIIIIIIIIIIIIIIIIIIIIIIIIIIIIIIIIIIIIIIIIIIIIIIIIIIIIIIIIIIIIIII
@R0000009/2
GGTTCCACAACCTTCTCTATAATCTAGAGATCTCCGACTAAATTTACCTTTAACACCCTCTCTTTCCACTATTAAAGTAACTGCGTCAAGAAACGACTAGTAATAGTTACATTTTTTTTCCCACTATATTTTACCCAAAGTTAGGTCTATA
+
IIIIIIIIIIIIIIIIIIIIIIIIIIIIIIIIIIIIIIIIIIIIIIIIIIIIIIIIIIIIIIIIIIIIIIIIIIIIIIIIIIIIIIIIIIIIIIIIIIIIIIIIIIIIIIIIIIIIIIIIIIIIIIIIIIIIIIIIIIIIIIIIIIIIIII
@R0000010/2
AATTCCGCAACCTTCTCTATGATCTAGAAGTCTCCGACTAAATTTACCTTTGACGCCCTCTCTTTCCGCTATTAAAATAGCTACGTCAAAAAACGACTAATAATGATTACATTTTTTTTCCCACTATATTTTACCCGAAGTTAAATCTATA
+
IIIIIIIIIIIIIIIIIIIIIIIIIIIIIIIIIIIIIIIIIIIIIIIIIIIIIIIIIIIIIIIIIIIIIIIIIIIIIIIIIIIIIIIIIIIIIIIIIIIIIIIIIIIIIIIIIIIIIIIIIIIIIIIIIIIIIIIIIIIIIIIIIIIIIII
@R0000011/2
AATTCCGCAGCCTTCTCTGTAATCTAGAAATCTCCGGCTAAATTTGCCTTTAACGCCCTCTCTTTCCGCTATTAAAATAACTACGTCAAAAAACGGCTAATAATGGTTACATTTTTTTTCCCACTATATTTTACCCGAAATTAAATCTATA
+
IIIIIIIIIIIIIIIIIIIIIIIIIIIIIIIIIIIIIIIIIIIIIIIIIIIIIIIIIIIIIIIIIIIIIIIIIIIIIIIIIIIIIIIIIIIIIIIIIIIIIIIIIIIIIIIIIIIIIIIIIIIIIIIIIIIIIIIIIIIIIIIIIIIIIII
@R0000012/2
AATTCCACAACCTTCTCTGTAATCTAAAAATCTCCGGCTAAATTTGCCTTTAACACCCTCTCTTTCCACTATTAAAGTAACTACATCAAAAAACAACTAGTAATAATTACATTTTTTTTCCCACTATATTTTACCCGAGATTAAGTCTATA
+
IIIIIIIIIIIIIIIIIIIIIIIIIIIIIIIIIIIIIIIIIIIIIIIIIIIIIIIIIIIIIIIIIIIIIIIIIIIIIIIIIIIIIIIIIIIIIIIIIIIIIIIIIIIIIIIIIIIIIIIIIIIIIIIIIIIIIIIIIIIIIIIIIIIIIII
@R0000013/2
GATTCCACAGCCTTCTCTATAATCTAAGAGTCTCCAACTAGATTTGCCTTTAACACCCTCTCTTTCCGCTGTTAAAATAGCTACGTCAAAAAACAACTAATAATAATTACATTTTTTTTCCCACTATATTTTACCCGAGATTAAATCTATA
+
IIIIIIIIIIIIIIIIIIIIIIIIIIIIIIIIIIIIIIIIIIIIIIIIIIIIIIIIIIIIIIIIIIIIIIIIIIIIIIIIIIIIIIIIIIIIIIIIIIIIIIIIIIIIIIIIIIIIIIIIIIIIIIIIIIIIIIIIIIIIIIIIIIIIIII
@R0000014/2
AATTCCGCAACCTTCTCTATAATCTAGAAATCTCCGACTAAATTTACCTTTAACGCCCTCTCTTTCCGCTATTAAAATAACTACGTCAGAAAACGACTAATAATAATTACATTTTTTTTCCCACTATATTTTACCCGAGATTAAATCTATA
+
IIIIIIIIIIIIIIIIIIIIIIIIIIIIIIIIIIIIIIIIIIIIIIIIIIIIIIIIIIIIIIIIIIIIIIIIIIIIIIIIIIIIIIIIIIIIIIIIIIIIIIIIIIIIIIIIIIIIIIIIIIIIIIIIIIIIIIIIIIIIIIIIIIIIIII
@R0000015/2
GGTTCCGCAACCTTCTCTGTAATCTAAGAATCTCCAACTAAATTTACCTTTAACACCCTCTCTTTCCACTGTTAAAATAGCTGCATCAGAAAACGACTAATAATAGTTACATTTTTTTTCCCACTATATTTTACCCAAAGTTAGATCTATA
+
IIIIIIIIIIIIIIIIIIIIIIIIIIIIIIIIIIIIIIIIIIIIIIIIIIIIIIIIIIIIIIIIIIIIIIIIIIIIIIIIIIIIIIIIIIIIIIIIIIIIIIIIIIIIIIIIIIIIIIIIIIIIIIIIIIIIIIIIIIIIIIIIIIIIIII
@R0000016/2
AATTCCGCAACCTTCTCTATAATCTGAGGGTCTCCAACTAGATTTACCTTTAACACCCTCTCTTTCCACTATTAAAATAACTACATCAGGAAACAACTAATAATAATTACATTTTTTTTCCCACTATATTTTACCCAAGATTAGATCTATA
+
IIIIIIIIIIIIIIIIIIIIIIIIIIIIIIIIIIIIIIIIIIIIIIIIIIIIIIIIIIIIIIIIIIIIIIIIIIIIIIIIIIIIIIIIIIIIIIIIIIIIIIIIIIIIIIIIIIIIIIIIIIIIIIIIIIIIIIIIIIIIIIIIIIIIIII
@R0000017/2
GATTCCACAACCTTCTCTGTAATCTGAAAATCTCCAACTAAATTTGCCTTTGACACCCTCTCTTTCCACTATTAAAATAACTACATCAAAAAACAACTAATAATAATTACATTTTTTTTCCCACTATATTTTGCCCAAGATTAGATCTATA
+
IIIIIIIIIIIIIIIIIIIIIIIIIIIIIIIIIIIIIIIIIIIIIIIIIIIIIIIIIIIIIIIIIIIIIIIIIIIIIIIIIIIIIIIIIIIIIIIIIIIIIIIIIIIIIIIIIIIIIIIIIIIIIIIIIIIIIIIIIIIIIIIIIIIIIII
@R0000018/2
AATTCCGCAACCTTCTCTATAATCTAAAAATCTCCGGCTAGATTTACCTTTAACGCCCTCTCTTTCCGCTATTAAAATAACTACGTCAAAAAACGACTAATAATAGTTACATTTTTTTTCCCACTATATTTTACCCGAAGTTAAATCTATA
+
IIIIIIIIIIIIIIIIIIIIIIIIIIIIIIIIIIIIIIIIIIIIIIIIIIIIIIIIIIIIIIIIIIIIIIIIIIIIIIIIIIIIIIIIIIIIIIIIIIIIIIIIIIIIIIIIIIIIIIIIIIIIIIIIIIIIIIIIIIIIIIIIIIIIIII
@R0000019/2
AATTCCACAGCCTTCTCTATAATCTAAGAATCTCCAGCTAAATTTACCTTTAACACCCTCTCTTTCCACTGTTAAAATAGCTACATCAAAAAACAACTAATAATAATTACATTTTTTTTCCCACTATATTTTACCCGAAATTAAATCTATA
+
IIIIIIIIIIIIIIIIIIIIIIIIIIIIIIIIIIIIIIIIIIIIIIIIIIIIIIIIIIIIIIIIIIIIIIIIIIIIIIIIIIIIIIIIIIIIIIIIIIIIIIIIIIIIIIIIIIIIIIIIIIIIIIIIIIIIIIIIIIIIIIIIIIIIIII
@R0000020/2
AGTTCCACAGCCTTCTCTGTGATCTAGAAATCTCCAACTAAATTTGCCTTTAACACCCTCTCTTTCCGCTATTAAAATAACTGCATCAAAAAACAGCTAGTAATAATTACATTTTTTTTCCCACTATATTTTGCCCAAGGTTAGATCTATA
+
IIIIIIIIIIIIIIIIIIIIIIIIIIIIIIIIIIIIIIIIIIIIIIIIIIIIIIIIIIIIIIIIIIIIIIIIIIIIIIIIIIIIIIIIIIIIIIIIIIIIIIIIIIIIIIIIIIIIIIIIIIIIIIIIIIIIIIIIIIIIIIIIIIIIIII
@R0000021/2
AATTCCGCAGCCTTCTCTGTAATCTGAGAGTCTCCGACTAAATTTGCCTTTAACGCCCTCTCTTTCCGCTATTAAAATAACTGCGTCAAAAAACGGCTAATAATAATTACATTTTTTTTCCCACTATATTTTACCCGAGATTAAATCTATA
+
IIIIIIIIIIIIIIIIIIIIIIIIIIIIIIIIIIIIIIIIIIIIIIIIIIIIIIIIIIIIIIIIIIIIIIIIIIIIIIIIIIIIIIIIIIIIIIIIIIIIIIIIIIIIIIIIIIIIIIIIIIIIIIIIIIIIIIIIIIIIIIIIIIIIIII
@R0000022/2
AGTTCCACAACCTTCTCTATAATCTAAAAATCTCCAACTAAATTTACCTTTGACGCCCTCTCTTTCCACTATTAAAATAGCTACATCAGGAAACGACTAATAATGATTACATTTTTTTTCCCACTATATTTTACCCAAGATTAGATCTATA
+
IIIIIIIIIIIIIIIIIIIIIIIIIIIIIIIIIIIIIIIIIIIIIIIIIIIIIIIIIIIIIIIIIIIIIIIIIIIIIIIIIIIIIIIIIIIIIIIIIIIIIIIIIIIIIIIIIIIIIIIIIIIIIIIIIIIIIIIIIIIIIIIIIIIIIII
@R0000023/2
AATTCCGCAACCTTCTCTATGATCTAAAGGTCTCCGACTAAATTTACCTTTGACGCCCTCTCTTTCCGCTATTAAAATAACTACGTCAAAAAACGGCTAATAATGATTACATTTTTTTTCCCACTATATTTTGCCCGAGATTAAATCTATA
+
IIIIIIIIIIIIIIIIIIIIIIIIIIIIIIIIIIIIIIIIIIIIIIIIIIIIIIIIIIIIIIIIIIIIIIIIIIIIIIIIIIIIIIIIIIIIIIIIIIIIIIIIIIIIIIIIIIIIIIIIIIIIIIIIIIIIIIIIIIIIIIIIIIIIIII
@R0000024/2
AATTCCACAGCCTTCTCTATGATCTAAAAATCTCCAACTAAATTTACCTTTAACACCCTCTCTTTCCACTGTTAAAATAACTGCATCAAAAAACAACTAGTAATGATTACATTTTTTTTCCCACTATATTTTACCCGAAATTAAATCTATA
+
IIIIIIIIIIIIIIIIIIIIIIIIIIIIIIIIIIIIIIIIIIIIIIIIIIIIIIIIIIIIIIIIIIIIIIIIIIIIIIIIIIIIIIIIIIIIIIIIIIIIIIIIIIIIIIIIIIIIIIIIIIIIIIIIIIIIIIIIIIIIIIIIIIIIIII
@R0000025/2
AATTCCGCAACCTTCTCTATAATCTGAGGGTCTCCAACTAGATTTACCTTTAACACCCTCTCTTTCCACTATTAAAATAACTACATCAGGAAACAACTAATAATAATTACATTTTTTTTCCCACTATATTTTACCCAAGATTAGATCTATA
+
IIIIIIIIIIIIIIIIIIIIIIIIIIIIIIIIIIIIIIIIIIIIIIIIIIIIIIIIIIIIIIIIIIIIIIIIIIIIIIIIIIIIIIIIIIIIIIIIIIIIIIIIIIIIIIIIIIIIIIIIIIIIIIIIIIIIIIIIIIIIIIIIIIIIIII
@R0000026/2
AGTTCCACAACCTTCTCTATAATCTAAGAGTCTCCAACTAAATTTACCTTTAACACCCTCTCTTTCCGCTATTAAAATAACTGCATCAAAAAACGGCTAATAATAATTACATTTTTTTTCCCACTATATTTTGCCCGAAGTTAGGTCTATA
+
IIIIIIIIIIIIIIIIIIIIIIIIIIIIIIIIIIIIIIIIIIIIIIIIIIIIIIIIIIIIIIIIIIIIIIIIIIIIIIIIIIIIIIIIIIIIIIIIIIIIIIIIIIIIIIIIIIIIIIIIIIIIIIIIIIIIIIIIIIIIIIIIIIIIIII
@R0000027/2
AATTCCACAACCTTCTCTATGATCTAAGAATCTCCAACTAAATTTGCCTTTAACACCCTCTCTTTCCGCTATTAAAATAACTGCATCAAGAAACAACTAGTAATAATTACATTTTTTTTCCCACTATATTTTACCCGAGATTAGATCTATA
+
IIIIIIIIIIIIIIIIIIIIIIIIIIIIIIIIIIIIIIIIIIIIIIIIIIIIIIIIIIIIIIIIIIIIIIIIIIIIIIIIIIIIIIIIIIIIIIIIIIIIIIIIIIIIIIIIIIIIIIIIIIIIIIIIIIIIIIIIIIIIIIIIIIIIIII
@R0000028/2
AATTCCGCAACCTTCTCTGTAATCTAAAAGTCTCCGGCTAAATTTACCTTTAACGCCCTCTCTTTCCGCTATTAAAATAACTGCGTCAAAAAACGACTAATAATAGTTACATTTTTTTTCCCACTATATTTTGCCCGAGATTAAGTCTATA
+
IIIIIIIIIIIIIIIIIIIIIIIIIIIIIIIIIIIIIIIIIIIIIIIIIIIIIIIIIIIIIIIIIIIIIIIIIIIIIIIIIIIIIIIIIIIIIIIIIIIIIIIIIIIIIIIIIIIIIIIIIIIIIIIIIIIIIIIIIIIIIIIIIIIIIII
@R0000029/2
GATTCCGCAGCCTTCTCTGTAATCTAAAAATCTCCGACTAAATTTACCTTTGACGCCCTCTCTTTCCGCTATTAAAGTAACTACGTCAGAAAACGACTAATAATGATTACATTTTTTTTCCCACTATATTTTGCCCGAAATTAAATCTATA
+
IIIIIIIIIIIIIIIIIIIIIIIIIIIIIIIIIIIIIIIIIIIIIIIIIIIIIIIIIIIIIIIIIIIIIIIIIIIIIIIIIIIIIIIIIIIIIIIIIIIIIIIIIIIIIIIIIIIIIIIIIIIIIIIIIIIIIIIIIIIIIIIIIIIIIII
@R0000030/2
AATTCCGCAACCTTCTCTATGATCTGAAGGTCTCCAACTAAATTTACCTTTAACACCCTCTCTTTCCACTATTAAAATAGCTACATCAGAAAACGACTAATAATAGTTACATTTTTTTTCCCACTATATTTTACCCGAAATTAGGTCTATA
+
IIIIIIIIIIIIIIIIIIIIIIIIIIIIIIIIIIIIIIIIIIIIIIIIIIIIIIIIIIIIIIIIIIIIIIIIIIIIIIIIIIIIIIIIIIIIIIIIIIIIIIIIIIIIIIIIIIIIIIIIIIIIIIIIIIIIIIIIIIIIIIIIIIIIIII
@R0000031/2
AATTCCGCAACCTTCTCTGTAATCTAGGAATCTCCGACTAGATTTGCCTTTAACGCCCTCTCTTTCCGCTATTAAAGTAACTACGTCAAAAAACGACTAGTAATAATTACATTTTTTTTCCCACTATATTTTACCCGAAGTTAAATCTATA
+
IIIIIIIIIIIIIIIIIIIIIIIIIIIIIIIIIIIIIIIIIIIIIIIIIIIIIIIIIIIIIIIIIIIIIIIIIIIIIIIIIIIIIIIIIIIIIIIIIIIIIIIIIIIIIIIIIIIIIIIIIIIIIIIIIIIIIIIIIIIIIIIIIIIIIII
@R0000032/2
AGTTCCGCAACCTTCTCTATAATCTAAAAATCTCCGACTAAATTTACCTTTAACGCCCTCTCTTTCCGCTATTAAAATAACTACGTCAGGAAACGACTAATAATAATTACATTTTTTTTCCCACTATATTTTACCCGAGATTAAATCTATA
+
IIIIIIIIIIIIIIIIIIIIIIIIIIIIIIIIIIIIIIIIIIIIIIIIIIIIIIIIIIIIIIIIIIIIIIIIIIIIIIIIIIIIIIIIIIIIIIIIIIIIIIIIIIIIIIIIIIIIIIIIIIIIIIIIIIIIIIIIIIIIIIIIIIIIIII
@R0000033/2
AATTCCGCAGCCTTCTCTGTAATCTAAAAGTCTCCGACTAAATTTACCTTTAACGCCCTCTCTTTCCGCTATTAAAATAACTACGTCAAAAAACGACTAATAATAATTACATTTTTTTTCCCACTATATTTTACCCGAAATTAAGTCTATA
+
IIIIIIIIIIIIIIIIIIIIIIIIIIIIIIIIIIIIIIIIIIIIIIIIIIIIIIIIIIIIIIIIIIIIIIIIIIIIIIIIIIIIIIIIIIIIIIIIIIIIIIIIIIIIIIIIIIIIIIIIIIIIIIIIIIIIIIIIIIIIIIIIIIIIIII
@R0000034/2
AATTCCGCAACCTTCTCTATAATCTAGAAATCTCCAGCTAGATTTGCCTTTAACGCCCTCTCTTTCCACTATTAAAATAACTACATCAAAAAACAGCTAATAATGATTACATTTTTTTTCCCACTATATTTTGCCCAAAGTTAAGTCTATA
+
IIIIIIIIIIIIIIIIIIIIIIIIIIIIIIIIIIIIIIIIIIIIIIIIIIIIIIIIIIIIIIIIIIIIIIIIIIIIIIIIIIIIIIIIIIIIIIIIIIIIIIIIIIIIIIIIIIIIIIIIIIIIIIIIIIIIIIIIIIIIIIIIIIIIIII
@R0000035/2
AATTCCGCAACCTTCTCTGTAATCTAGAGGTCTCCGACTAAATTTACCTTTAACGCCCTCTCTTTCCGCTGTTAAAGTAACTACGTCAAGAAACGACTAATAATAATTACATTTTTTTTCCCACTATATTTTGCCCGAGATTAAGTCTATA
+
IIIIIIIIIIIIIIIIIIIIIIIIIIIIIIIIIIIIIIIIIIIIIIIIIIIIIIIIIIIIIIIIIIIIIIIIIIIIIIIIIIIIIIIIIIIIIIIIIIIIIIIIIIIIIIIIIIIIIIIIIIIIIIIIIIIIIIIIIIIIIIIIIIIIIII
@R0000036/2
AATTCCGCAGCCTTCTCTATAATCTAAAGATCTCCGACTAAATTTACCTTTAACGCCCTCTCTTTCCGCTATTAAAATAACTACGTCAAAAAACGACTAGTAATAATTACATTTTTTTTCCCACTATATTTTACCCGAAATTAAATCTATA
+
IIIIIIIIIIIIIIIIIIIIIIIIIIIIIIIIIIIIIIIIIIIIIIIIIIIIIIIIIIIIIIIIIIIIIIIIIIIIIIIIIIIIIIIIIIIIIIIIIIIIIIIIIIIIIIIIIIIIIIIIIIIIIIIIIIIIIIIIIIIIIIIIIIIIIII
@R0000037/2
AATTCCACAACCTTCTCTATGATCTAAGAATCTCCGACTAGATTTACCTTTAACACCCTCTCTTTCCACTATTAAAATAACTGCATCAAAAAACAGCTAATAATAATTACATTTTTTTTCCCACTATATTTTACCCGAAATTAGATCTATA
+
IIIIIIIIIIIIIIIIIIIIIIIIIIIIIIIIIIIIIIIIIIIIIIIIIIIIIIIIIIIIIIIIIIIIIIIIIIIIIIIIIIIIIIIIIIIIIIIIIIIIIIIIIIIIIIIIIIIIIIIIIIIIIIIIIIIIIIIIIIIIIIIIIIIIIII
@R0000038/2
AATTCCACAACCTTCTCTATGATCTAAAAATCTCCAACTAAATTTACCTTTAACGCCCTCTCTTTCCACTATTAAAATAGCTACGTCAAGAAACGGCTAGTAATGGTTACATTTTTTTTCCCACTATATTTTGCCCAAAGTTAAGTCTATA
+
IIIIIIIIIIIIIIIIIIIIIIIIIIIIIIIIIIIIIIIIIIIIIIIIIIIIIIIIIIIIIIIIIIIIIIIIIIIIIIIIIIIIIIIIIIIIIIIIIIIIIIIIIIIIIIIIIIIIIIIIIIIIIIIIIIIIIIIIIIIIIIIIIIIIIII
@R0000039/2
AGTTCCGCAACCTTCTCTATAATCTAGAAATCTCCGACTAAATTTGCCTTTAACGCCCTCTCTTTCCGCTATTAAAATAACTACGTCAAAAAACGACTAATAATAATTACATTTTTTTTCCCACTATATTTTGCCCGAGGTTAAATCTATA
+
IIIIIIIIIIIIIIIIIIIIIIIIIIIIIIIIIIIIIIIIIIIIIIIIIIIIIIIIIIIIIIIIIIIIIIIIIIIIIIIIIIIIIIIIIIIIIIIIIIIIIIIIIIIIIIIIIIIIIIIIIIIIIIIIIIIIIIIIIIIIIIIIIIIIIII
@R0000040/2
AGTTCCGCAACCTTCTCTGTAATCTAAAAGTCTCCGACTAAATTTACCTTTAACGCCCTCTCTTTCCGCTATTAAAATAACTACGTCAAAAAACGACTAATAATGATTACATTTTTTTTCCCACTATATTTTGCCCGAAATTAAATCTATA
+
IIIIIIIIIIIIIIIIIIIIIIIIIIIIIIIIIIIIIIIIIIIIIIIIIIIIIIIIIIIIIIIIIIIIIIIIIIIIIIIIIIIIIIIIIIIIIIIIIIIIIIIIIIIIIIIIIIIIIIIIIIIIIIIIIIIIIIIIIIIIIIIIIIIIIII
@R0000041/2
AATTCCGCAACCTTCTCTATAATCTAAAAATCTCCGACTAGATTTACCTTTAACGCCCTCTCTTTCCGCTATTAAAATAACTGCGTCAAAAAACGACTAATAATAATTACATTTTTTTTCCCACTATATTTTACCCGAAATTAAGTCTATA
+
IIIIIIIIIIIIIIIIIIIIIIIIIIIIIIIIIIIIIIIIIIIIIIIIIIIIIIIIIIIIIIIIIIIIIIIIIIIIIIIIIIIIIIIIIIIIIIIIIIIIIIIIIIIIIIIIIIIIIIIIIIIIIIIIIIIIIIIIIIIIIIIIIIIIIII
@R0000042/2
GATTCCGCAACCTTCTCTATAATCTAAAGATCTCCGACTAAATTTACCTTTAACGCCCTCTCTTTCCGCTATTAAAATAGCTGCGTCAGAAAACGACTAATAATAATTACATTTTTTTTCCCACTATATTTTGCCCGAAATTAAATCTATA
+
IIIIIIIIIIIIIIIIIIIIIIIIIIIIIIIIIIIIIIIIIIIIIIIIIIIIIIIIIIIIIIIIIIIIIIIIIIIIIIIIIIIIIIIIIIIIIIIIIIIIIIIIIIIIIIIIIIIIIIIIIIIIIIIIIIIIIIIIIIIIIIIIIIIIIII
@R0000043/2
AATTCCGCAACCTTCTCTATAATCTGGGAATCTCCGACTAAATTTACCTTTAACGCCCTCTCTTTCCGCTATTAAAATAGCTGCGTCAAAAAACGACTAGTAATGATTACATTTTTTTTCCCACTATATTTTGCCCGAGATTAAATCTATA
+
IIIIIIIIIIIIIIIIIIIIIIIIIIIIIIIIIIIIIIIIIIIIIIIIIIIIIIIIIIIIIIIIIIIIIIIIIIIIIIIIIIIIIIIIIIIIIIIIIIIIIIIIIIIIIIIIIIIIIIIIIIIIIIIIIIIIIIIIIIIIIIIIIIIIIII
@R0000044/2
AGTTCCACAACCTTCTCTATAATCTAAAAATCTCCAACTAAATTTACCTTTGACGCCCTCTCTTTCCACTATTAAAATAGCTACATCAGGAAACGACTAATAATGATTACATTTTTTTTCCCACTATATTTTACCCAAGATTAGATCTATA
+
IIIIIIIIIIIIIIIIIIIIIIIIIIIIIIIIIIIIIIIIIIIIIIIIIIIIIIIIIIIIIIIIIIIIIIIIIIIIIIIIIIIIIIIIIIIIIIIIIIIIIIIIIIIIIIIIIIIIIIIIIIIIIIIIIIIIIIIIIIIIIIIIIIIIIII
@R0000045/2
AATTCCGCAGCCTTCTCTGTGATCTGAAAATCTCCGACTAAATTTGCCTTTAACACCCTCTCTTTCCACTGTTAAAATAACTACATCAAAAAACAACTAGTAATAATTACATTTTTTTTCCCACTATATTTTACCCGAGATTAAATCTATA
+
IIIIIIIIIIIIIIIIIIIIIIIIIIIIIIIIIIIIIIIIIIIIIIIIIIIIIIIIIIIIIIIIIIIIIIIIIIIIIIIIIIIIIIIIIIIIIIIIIIIIIIIIIIIIIIIIIIIIIIIIIIIIIIIIIIIIIIIIIIIIIIIIIIIIIII
@R0000046/2
AATTCCGCAGCCTTCTCTGTAATCTAAAAGTCTCCGACTAAATTTACCTTTAACGCCCTCTCTTTCCGCTATTAAAATAACTACGTCAAAAAACGACTAATAATAATTACATTTTTTTTCCCACTATATTTTACCCGAAATTAAGTCTATA
+
IIIIIIIIIIIIIIIIIIIIIIIIIIIIIIIIIIIIIIIIIIIIIIIIIIIIIIIIIIIIIIIIIIIIIIIIIIIIIIIIIIIIIIIIIIIIIIIIIIIIIIIIIIIIIIIIIIIIIIIIIIIIIIIIIIIIIIIIIIIIIIIIIIIIIII
@R0000047/2
AGTTCCACAACCTTCTCTGTGATCTGAAAATCTCCAACTAAATTTGCCTTTAACACCCTCTCTTTCCACTGTTAAAATAACTACATCAAGAAACAACTAATAATAATTACATTTTTTTTCCCACTATATTTTGCCCGAAATTAAATCTATA
+
IIIIIIIIIIIIIIIIIIIIIIIIIIIIIIIIIIIIIIIIIIIIIIIIIIIIIIIIIIIIIIIIIIIIIIIIIIIIIIIIIIIIIIIIIIIIIIIIIIIIIIIIIIIIIIIIIIIIIIIIIIIIIIIIIIIIIIIIIIIIIIIIIIIIIII
@R0000048/2
AGTTCCACAACCTTCTCTGTGATCTGAAAATCTCCAACTAAATTTGCCTTTAACACCCTCTCTTTCCACTGTTAAAATAACTACATCAAGAAACAACTAATAATAATTACATTTTTTTTCCCACTATATTTTGCCCGAAATTAAATCTATA
+
IIIIIIIIIIIIIIIIIIIIIIIIIIIIIIIIIIIIIIIIIIIIIIIIIIIIIIIIIIIIIIIIIIIIIIIIIIIIIIIIIIIIIIIIIIIIIIIIIIIIIIIIIIIIIIIIIIIIIIIIIIIIIIIIIIIIIIIIIIIIIIIIIIIIIII
@R0000049/2
AATTCCACAACCTTCTCTATAATCTGAGAGTCTCCAGCTAAATTTGCCTTTAACACCCTCTCTTTCCACTGTTAAAATAGCTACATCAGGAAACAACTAATAATAATTACATTTTTTTTCCCACTATATTTTGCCCAAGATTAAATCTATA
+
IIIIIIIIIIIIIIIIIIIIIIIIIIIIIIIIIIIIIIIIIIIIIIIIIIIIIIIIIIIIIIIIIIIIIIIIIIIIIIIIIIIIIIIIIIIIIIIIIIIIIIIIIIIIIIIIIIIIIIIIIIIIIIIIIIIIIIIIIIIIIIIIIIIIIII
@R0000050/2
AATTCCGCAACCTTCTCTATAATCTAGAAATCTCCGACTAAATTTACCTTTAACGCCCTCTCTTTCCGCTATTAAAATAACTACGTCAGAAAACGACTAATAATAATTACATTTTTTTTCCCACTATATTTTACCCGAGATTAAATCTATA
+
IIIIIIIIIIIIIIIIIIIIIIIIIIIIIIIIIIIIIIIIIIIIIIIIIIIIIIIIIIIIIIIIIIIIIIIIIIIIIIIIIIIIIIIIIIIIIIIIIIIIIIIIIIIIIIIIIIIIIIIIIIIIIIIIIIIIIIIIIIIIIIIIIIIIIII
@R0000051/2
AATTCCGCAGCCTTCTCTGTAATCTAAAAGTCTCCGACTAAATTTACCTTTAACGCCCTCTCTTTCCGCTATTAAAATAACTACGTCAAAAAACGACTAATAATAATTACATTTTTTTTCCCACTATATTTTACCCGAAATTAAGTCTATA
+
IIIIIIIIIIIIIIIIIIIIIIIIIIIIIIIIIIIIIIIIIIIIIIIIIIIIIIIIIIIIIIIIIIIIIIIIIIIIIIIIIIIIIIIIIIIIIIIIIIIIIIIIIIIIIIIIIIIIIIIIIIIIIIIIIIIIIIIIIIIIIIIIIIIIIII
@R0000052/2
AGTTCCACAACCTTCTCTATAATCTAAAAATCTCCAACTAAATTTACCTTTGACGCCCTCTCTTTCCACTATTAAAATAGCTACATCAGGAAACGACTAATAATGATTACATTTTTTTTCCCACTATATTTTACCCAAGATTAGATCTATA
+
IIIIIIIIIIIIIIIIIIIIIIIIIIIIIIIIIIIIIIIIIIIIIIIIIIIIIIIIIIIIIIIIIIIIIIIIIIIIIIIIIIIIIIIIIIIIIIIIIIIIIIIIIIIIIIIIIIIIIIIIIIIIIIIIIIIIIIIIIIIIIIIIIIIIIII
@R0000053/2
GGTTCCGCAACCTTCTCTATAATCTAAAAGTCTCCGACTAAATTTACCTTTAACGCCCTCTCTTTCCGCTGTTAAAATAACTACGTCAGAAAACGACTAATAATAGTTACATTTTTTTTCCCACTATATTTTGCCCGAAATTAAATCTATA
+
IIIIIIIIIIIIIIIIIIIIIIIIIIIIIIIIIIIIIIIIIIIIIIIIIIIIIIIIIIIIIIIIIIIIIIIIIIIIIIIIIIIIIIIIIIIIIIIIIIIIIIIIIIIIIIIIIIIIIIIIIIIIIIIIIIIIIIIIIIIIIIIIIIIIIII
@R0000054/2
AATTCCGCAACCTTCTCTATAATCTGGGAATCTCCGACTAAATTTACCTTTAACGCCCTCTCTTTCCGCTATTAAAATAGCTGCGTCAAAAAACGACTAGTAATGATTACATTTTTTTTCCCACTATATTTTGCCCGAGATTAAATCTATA
+
IIIIIIIIIIIIIIIIIIIIIIIIIIIIIIIIIIIIIIIIIIIIIIIIIIIIIIIIIIIIIIIIIIIIIIIIIIIIIIIIIIIIIIIIIIIIIIIIIIIIIIIIIIIIIIIIIIIIIIIIIIIIIIIIIIIIIIIIIIIIIIIIIIIIIII
@R0000055/2
AGTTCCACAACCTTCTCTATAATCTAGAAATCTCCAGCTAAATTTACCTTTAACACCCTCTCTTTCCACTATTAAAATAACTGCGTCAAAAAACGGCTAGTAATGATTACATTTTTTTTCCCACTATATTTTACCCAAAATTAAATCTATA
+
IIIIIIIIIIIIIIIIIIIIIIIIIIIIIIIIIIIIIIIIIIIIIIIIIIIIIIIIIIIIIIIIIIIIIIIIIIIIIIIIIIIIIIIIIIIIIIIIIIIIIIIIIIIIIIIIIIIIIIIIIIIIIIIIIIIIIIIIIIIIIIIIIIIIIII
@R0000056/2
AATTCCGCAACCTTCTCTATGATCTAAAAGTCTCCGACTAAATTTACCTTTGACGCCCTCTCTTTCCGCTATTAAAATAACTACGTCAAAAAACGACTAATAATAATTACATTTTTTTTCCCACTATATTTTACCCGAAATTAAATCTATA
+
IIIIIIIIIIIIIIIIIIIIIIIIIIIIIIIIIIIIIIIIIIIIIIIIIIIIIIIIIIIIIIIIIIIIIIIIIIIIIIIIIIIIIIIIIIIIIIIIIIIIIIIIIIIIIIIIIIIIIIIIIIIIIIIIIIIIIIIIIIIIIIIIIIIIIII
@R0000057/2
AATTCCACAACCTTCTCTATAATCTAGAAATCTCCAACTAAATTTACCTTTAACGCCCTCTCTTTCCACTATTAAAATAACTGCATCAGAAAACGACTAATAATAATTACATTTTTTTTCCCACTATATTTTACCCAAAATTAGATCTATA
+
IIIIIIIIIIIIIIIIIIIIIIIIIIIIIIIIIIIIIIIIIIIIIIIIIIIIIIIIIIIIIIIIIIIIIIIIIIIIIIIIIIIIIIIIIIIIIIIIIIIIIIIIIIIIIIIIIIIIIIIIIIIIIIIIIIIIIIIIIIIIIIIIIIIIIII
@R0000058/2
AGTTCCACAGCCTTCTCTATAATCTGAAAATCTCCAACTAGATTTGCCTTTAACACCCTCTCTTTCCACTATTAAAATAGCTACGTCAGGAAACGACTAGTAATGATTACATTTTTTTTCCCACTATATTTTACCCAAAATTAAATCTATA
+
IIIIIIIIIIIIIIIIIIIIIIIIIIIIIIIIIIIIIIIIIIIIIIIIIIIIIIIIIIIIIIIIIIIIIIIIIIIIIIIIIIIIIIIIIIIIIIIIIIIIIIIIIIIIIIIIIIIIIIIIIIIIIIIIIIIIIIIIIIIIIIIIIIIIIII
@R0000059/2
AATTCCGCAACCTTCTCTATAATCTAAAAATCTCCGGCTAAATTTACCTTTAACACCCTCTCTTTCCACTGTTAAAATAACTACGTCAAAAAACAACTAGTAATGATTACATTTTTTTTCCCACTATATTTTACCCAAAATTAAGTCTATA
+
IIIIIIIIIIIIIIIIIIIIIIIIIIIIIIIIIIIIIIIIIIIIIIIIIIIIIIIIIIIIIIIIIIIIIIIIIIIIIIIIIIIIIIIIIIIIIIIIIIIIIIIIIIIIIIIIIIIIIIIIIIIIIIIIIIIIIIIIIIIIIIIIIIIIIII
@R0000060/2
AATTCCGCAGCCTTCTCTGTAATCTAAAGATCTCCGACTAAATTTACCTTTAACGCCCTCTCTTTCCGCTATTAAAATAGCTGCGTCAAGAAACGACTAATAATAATTACATTTTTTTTCCCACTATATTTTACCCGAGATTAAGTCTATA
+
IIIIIIIIIIIIIIIIIIIIIIIIIIIIIIIIIIIIIIIIIIIIIIIIIIIIIIIIIIIIIIIIIIIIIIIIIIIIIIIIIIIIIIIIIIIIIIIIIIIIIIIIIIIIIIIIIIIIIIIIIIIIIIIIIIIIIIIIIIIIIIIIIIIIIII
@R0000061/2
AATTCCGCAACCTTCTCTGTAATCTAGAGGTCTCCGACTAAATTTACCTTTAACGCCCTCTCTTTCCGCTGTTAAAGTAACTACGTCAAGAAACGACTAATAATAATTACATTTTTTTTCCCACTATATTTTGCCCGAGATTAAGTCTATA
+
IIIIIIIIIIIIIIIIIIIIIIIIIIIIIIIIIIIIIIIIIIIIIIIIIIIIIIIIIIIIIIIIIIIIIIIIIIIIIIIIIIIIIIIIIIIIIIIIIIIIIIIIIIIIIIIIIIIIIIIIIIIIIIIIIIIIIIIIIIIIIIIIIIIIIII
@R0000062/2
AATTCCGCAACCTTCTCTATAATCTAGAAATCTCCGGCTAGATTTACCTTTAACGCCCTCTCTTTCCGCTATTAAAGTAACTACGTCAAAAAACGGCTAATAATGATTACATTTTTTTTCCCACTATATTTTACCCGAGATTAAATCTATA
+
IIIIIIIIIIIIIIIIIIIIIIIIIIIIIIIIIIIIIIIIIIIIIIIIIIIIIIIIIIIIIIIIIIIIIIIIIIIIIIIIIIIIIIIIIIIIIIIIIIIIIIIIIIIIIIIIIIIIIIIIIIIIIIIIIIIIIIIIIIIIIIIIIIIIIII
@R0000063/2
AATTCCGCAACCTTCTCTGTAATCTAGAAATCTCCGGCTAAATTTACCTTTAACGCCCTCTCTTTCCGCTATTAAAATAACTACGTCAAAAAACGACTAATAATGATTACATTTTTTTTCCCACTATATTTTGCCCGAGATTAAGTCTATA
+
IIIIIIIIIIIIIIIIIIIIIIIIIIIIIIIIIIIIIIIIIIIIIIIIIIIIIIIIIIIIIIIIIIIIIIIIIIIIIIIIIIIIIIIIIIIIIIIIIIIIIIIIIIIIIIIIIIIIIIIIIIIIIIIIIIIIIIIIIIIIIIIIIIIIIII
@R0000064/2
AATTCCACAACCTTCTCTATAATCTAAAAATCTCCAACTAAATTTACCTTTGACGCCCTCTCTTTCCACTATTAAAGTAACTACATCAAAAAACGACTAGTAATAATTACATTTTTTTTCCCACTATATTTTACCCAAAATTAAATCTATA
+
IIIIIIIIIIIIIIIIIIIIIIIIIIIIIIIIIIIIIIIIIIIIIIIIIIIIIIIIIIIIIIIIIIIIIIIIIIIIIIIIIIIIIIIIIIIIIIIIIIIIIIIIIIIIIIIIIIIIIIIIIIIIIIIIIIIIIIIIIIIIIIIIIIIIIII
@R0000065/2
AATTCCGCAACCTTCTCTGTAATCTGAGAATCTCCGGCTAAATTTGCCTTTAACGCCCTCTCTTTCCGCTATTAAAATAGCTGCGTCAAAAAACGACTAGTAATGATTACATTTTTTTTCCCACTATATTTTACCCGAAGTTAGATCTATA
+
IIIIIIIIIIIIIIIIIIIIIIIIIIIIIIIIIIIIIIIIIIIIIIIIIIIIIIIIIIIIIIIIIIIIIIIIIIIIIIIIIIIIIIIIIIIIIIIIIIIIIIIIIIIIIIIIIIIIIIIIIIIIIIIIIIIIIIIIIIIIIIIIIIIIIII
@R0000066/2
AGTTCCGCAACCTTCTCTGTAATCTAAAAGTCTCCGACTAAATTTACCTTTAACGCCCTCTCTTTCCGCTATTAAAATAACTACGTCAAAAAACGACTAATAATGATTACATTTTTTTTCCCACTATATTTTGCCCGAAATTAAATCTATA
+
IIIIIIIIIIIIIIIIIIIIIIIIIIIIIIIIIIIIIIIIIIIIIIIIIIIIIIIIIIIIIIIIIIIIIIIIIIIIIIIIIIIIIIIIIIIIIIIIIIIIIIIIIIIIIIIIIIIIIIIIIIIIIIIIIIIIIIIIIIIIIIIIIIIIIII
@R0000067/2
AATTCCGCAACCTTCTCTGTAATCTAGAGGTCTCCGACTAAATTTACCTTTAACGCCCTCTCTTTCCGCTGTTAAAGTAACTACGTCAAGAAACGACTAATAATAATTACATTTTTTTTCCCACTATATTTTGCCCGAGATTAAGTCTATA
+
IIIIIIIIIIIIIIIIIIIIIIIIIIIIIIIIIIIIIIIIIIIIIIIIIIIIIIIIIIIIIIIIIIIIIIIIIIIIIIIIIIIIIIIIIIIIIIIIIIIIIIIIIIIIIIIIIIIIIIIIIIIIIIIIIIIIIIIIIIIIIIIIIIIIIII
@R0000068/2
AATTCCGCAACCTTCTCTGTAATCTGAGAATCTCCGGCTAAATTTGCCTTTAACGCCCTCTCTTTCCGCTATTAAAATAGCTGCGTCAAAAAACGACTAGTAATGATTACATTTTTTTTCCCACTATATTTTACCCGAAGTTAGATCTATA
+
IIIIIIIIIIIIIIIIIIIIIIIIIIIIIIIIIIIIIIIIIIIIIIIIIIIIIIIIIIIIIIIIIIIIIIIIIIIIIIIIIIIIIIIIIIIIIIIIIIIIIIIIIIIIIIIIIIIIIIIIIIIIIIIIIIIIIIIIIIIIIIIIIIIIIII
@R0000069/2
GGTTCCGCAACCTTCTCTATAATCTAAAAGTCTCCGACTAAATTTACCTTTAACGCCCTCTCTTTCCGCTGTTAAAATAACTACGTCAGAAAACGACTAATAATAGTTACATTTTTTTTCCCACTATATTTTGCCCGAAATTAAATCTATA
+
IIIIIIIIIIIIIIIIIIIIIIIIIIIIIIIIIIIIIIIIIIIIIIIIIIIIIIIIIIIIIIIIIIIIIIIIIIIIIIIIIIIIIIIIIIIIIIIIIIIIIIIIIIIIIIIIIIIIIIIIIIIIIIIIIIIIIIIIIIIIIIIIIIIIIII
@R0000070/2
AGTTCCACAACCTTCTCTATAATCTAAAGGTCTCCAACTAAATTTACCTTTAACACCCTCTCTTTCCACTATTAAAATAACTACGTCAAAAAACGGCTAGTAATAATTACATTTTTTTTCCCACTATATTTTACCCGAAATTAAATCTATA
+
IIIIIIIIIIIIIIIIIIIIIIIIIIIIIIIIIIIIIIIIIIIIIIIIIIIIIIIIIIIIIIIIIIIIIIIIIIIIIIIIIIIIIIIIIIIIIIIIIIIIIIIIIIIIIIIIIIIIIIIIIIIIIIIIIIIIIIIIIIIIIIIIIIIIIII
@R0000071/2
GATTCCGCAGCCTTCTCTATAATCTGGGAATCTCCGACTAGATTTACCTTTAACGCCCTCTCTTTCCGCTATTAAAATAACTACGTCAAAAAACGACTAGTAATAATTACATTTTTTTTCCCACTATATTTTACCCGAAGTTAGATCTATA
+
IIIIIIIIIIIIIIIIIIIIIIIIIIIIIIIIIIIIIIIIIIIIIIIIIIIIIIIIIIIIIIIIIIIIIIIIIIIIIIIIIIIIIIIIIIIIIIIIIIIIIIIIIIIIIIIIIIIIIIIIIIIIIIIIIIIIIIIIIIIIIIIIIIIIIII
@R0000072/2
GATTCCGCAACCTTCTCTATAATCTAGAAGTCTCCGGCTAGATTTACCTTTAACGCCCTCTCTTTCCGCTATTAAAATAACTACGTCAAAAAACGACTAATAATAATTACATTTTTTTTCCCACTATATTTTACCCGAAATTAAATCTATA
+
IIIIIIIIIIIIIIIIIIIIIIIIIIIIIIIIIIIIIIIIIIIIIIIIIIIIIIIIIIIIIIIIIIIIIIIIIIIIIIIIIIIIIIIIIIIIIIIIIIIIIIIIIIIIIIIIIIIIIIIIIIIIIIIIIIIIIIIIIIIIIIIIIIIIIII
@R0000073/2
AATTCCACAGCCTTCTCTATAATCTAAAAGTCTCCAACTAAATTTACCTTTAACACCCTCTCTTTCCACTATTAAAATAGCTACATCAAAAAACAACTAATAATGATTACATTTTTTTTCCCACTATATTTTACCCAAGATTAAGTCTATA
+
IIIIIIIIIIIIIIIIIIIIIIIIIIIIIIIIIIIIIIIIIIIIIIIIIIIIIIIIIIIIIIIIIIIIIIIIIIIIIIIIIIIIIIIIIIIIIIIIIIIIIIIIIIIIIIIIIIIIIIIIIIIIIIIIIIIIIIIIIIIIIIIIIIIIIII
@R0000074/2
GATTCCACAACCTTCTCTGTGATCTAGGAGTCTCCAGCTAGATTTACCTTTGACACCCTCTCTTTCCACTGTTAAAATAACTACATCAAAAAACAGCTAGTAATAATTACATTTTTTTTCCCACTATATTTTGCCCGAAGTTAAGTCTATA
+
IIIIIIIIIIIIIIIIIIIIIIIIIIIIIIIIIIIIIIIIIIIIIIIIIIIIIIIIIIIIIIIIIIIIIIIIIIIIIIIIIIIIIIIIIIIIIIIIIIIIIIIIIIIIIIIIIIIIIIIIIIIIIIIIIIIIIIIIIIIIIIIIIIIIIII
@R0000075/2
GATTCCGCAACCTTCTCTATAATCTAAAGATCTCCGACTAAATTTACCTTTAACGCCCTCTCTTTCCGCTATTAAAATAGCTGCGTCAGAAAACGACTAATAATAATTACATTTTTTTTCCCACTATATTTTGCCCGAAATTAAATCTATA
+
IIIIIIIIIIIIIIIIIIIIIIIIIIIIIIIIIIIIIIIIIIIIIIIIIIIIIIIIIIIIIIIIIIIIIIIIIIIIIIIIIIIIIIIIIIIIIIIIIIIIIIIIIIIIIIIIIIIIIIIIIIIIIIIIIIIIIIIIIIIIIIIIIIIIIII
@R0000076/2
GGTTCCGCAACCTTCTCTGTAATCTAAGAATCTCCAACTAAATTTACCTTTAACACCCTCTCTTTCCACTGTTAAAATAGCTGCATCAGAAAACGACTAATAATAGTTACATTTTTTTTCCCACTATATTTTACCCAAAGTTAGATCTATA
+
IIIIIIIIIIIIIIIIIIIIIIIIIIIIIIIIIIIIIIIIIIIIIIIIIIIIIIIIIIIIIIIIIIIIIIIIIIIIIIIIIIIIIIIIIIIIIIIIIIIIIIIIIIIIIIIIIIIIIIIIIIIIIIIIIIIIIIIIIIIIIIIIIIIIIII
@R0000077/2
AATTCCGCAGCCTTCTCTATGATCTGAAGATCTCCGACTAAATTTGCCTTTAACGCCCTCTCTTTCCGCTATTAAAATAACTGCGTCAAAAAACGGCTAATAATAATTACATTTTTTTTCCCACTATATTTTACCCGAGATTAAGTCTATA
+
IIIIIIIIIIIIIIIIIIIIIIIIIIIIIIIIIIIIIIIIIIIIIIIIIIIIIIIIIIIIIIIIIIIIIIIIIIIIIIIIIIIIIIIIIIIIIIIIIIIIIIIIIIIIIIIIIIIIIIIIIIIIIIIIIIIIIIIIIIIIIIIIIIIIIII
@R0000078/2
GATTCCACAACCTTCTCTATAATCTAGAGATCTCCAACTAAATTTACCTTTAACGCCCTCTCTTTCCACTATTAAAATAACTACATCAAAAAACAACTAGTAATAATTACATTTTTTTTCCCACTATATTTTACCCAAGATTAGATCTATA
+
IIIIIIIIIIIIIIIIIIIIIIIIIIIIIIIIIIIIIIIIIIIIIIIIIIIIIIIIIIIIIIIIIIIIIIIIIIIIIIIIIIIIIIIIIIIIIIIIIIIIIIIIIIIIIIIIIIIIIIIIIIIIIIIIIIIIIIIIIIIIIIIIIIIIIII
@R0000079/2
AATTCCGCAACCTTCTCTATAATCTAAAAATCTCCGACTAAATTTACCTTTGACGCCCTCTCTTTCCGCTATTAAAGTAACTACGTCAAAAAACGACTAGTAATAGTTACATTTTTTTTCCCACTATATTTTGCCCGAAATTAAATCTATA
+
IIIIIIIIIIIIIIIIIIIIIIIIIIIIIIIIIIIIIIIIIIIIIIIIIIIIIIIIIIIIIIIIIIIIIIIIIIIIIIIIIIIIIIIIIIIIIIIIIIIIIIIIIIIIIIIIIIIIIIIIIIIIIIIIIIIIIIIIIIIIIIIIIIIIIII
@R0000080/2
AATTCCGCAGCCTTCTCTATAATCTAAAGATCTCCGACTAAATTTGCCTTTAACGCCCTCTCTTTCCGCTGTTAAAATAGCTACGTCAGAAAACGACTAATAATAATTACATTTTTTTTCCCACTATATTTTACCCGAAATTAAGTCTATA
+
IIIIIIIIIIIIIIIIIIIIIIIIIIIIIIIIIIIIIIIIIIIIIIIIIIIIIIIIIIIIIIIIIIIIIIIIIIIIIIIIIIIIIIIIIIIIIIIIIIIIIIIIIIIIIIIIIIIIIIIIIIIIIIIIIIIIIIIIIIIIIIIIIIIIIII
@R0000081/2
AGTTCCACAACCTTCTCTATAATCTAAAAATCTCCAACTAAATTTACCTTTGACGCCCTCTCTTTCCACTATTAAAATAGCTACATCAGGAAACGACTAATAATGATTACATTTTTTTTCCCACTATATTTTACCCAAGATTAGATCTATA
+
IIIIIIIIIIIIIIIIIIIIIIIIIIIIIIIIIIIIIIIIIIIIIIIIIIIIIIIIIIIIIIIIIIIIIIIIIIIIIIIIIIIIIIIIIIIIIIIIIIIIIIIIIIIIIIIIIIIIIIIIIIIIIIIIIIIIIIIIIIIIIIIIIIIIIII
@R0000082/2
AGTTCCACAACCTTCTCTATAATCTAAAGATCTCCAGCTAAATTTACCTTTAACACCCTCTCTTTCCACTATTAAAATAGCTACATCAGAAAACAGCTAATAATAGTTACATTTTTTTTCCCACTATATTTTGCCCAAAATTAAATCTATA
+
IIIIIIIIIIIIIIIIIIIIIIIIIIIIIIIIIIIIIIIIIIIIIIIIIIIIIIIIIIIIIIIIIIIIIIIIIIIIIIIIIIIIIIIIIIIIIIIIIIIIIIIIIIIIIIIIIIIIIIIIIIIIIIIIIIIIIIIIIIIIIIIIIIIIIII
@R0000083/2
AGTTCCGCAACCTTCTCTATAATCTAAAAATCTCCGACTAAATTTACCTTTAACGCCCTCTCTTTCCGCTATTAAAATAACTACGTCAGGAAACGACTAATAATAATTACATTTTTTTTCCCACTATATTTTACCCGAGATTAAATCTATA
+
IIIIIIIIIIIIIIIIIIIIIIIIIIIIIIIIIIIIIIIIIIIIIIIIIIIIIIIIIIIIIIIIIIIIIIIIIIIIIIIIIIIIIIIIIIIIIIIIIIIIIIIIIIIIIIIIIIIIIIIIIIIIIIIIIIIIIIIIIIIIIIIIIIIIIII
@R0000084/2
AATTCCACAGCCTTCTCTATGATCTAAGAATCTCCAACTAAATTTACCTTTGACACCCTCTCTTTCCACTATTAAAATAACTACATCAGGAAACAACTAATAATAATTACATTTTTTTTCCCACTATATTTTACCCGAGATTAAGTCTATA
+
IIIIIIIIIIIIIIIIIIIIIIIIIIIIIIIIIIIIIIIIIIIIIIIIIIIIIIIIIIIIIIIIIIIIIIIIIIIIIIIIIIIIIIIIIIIIIIIIIIIIIIIIIIIIIIIIIIIIIIIIIIIIIIIIIIIIIIIIIIIIIIIIIIIIIII
@R0000085/2
AATTCCGCAACCTTCTCTATAATCTGAGAGTCTCCGGCTAAATTTACCTTTAACGCCCTCTCTTTCCGCTATTAAAATAACTGCGTCAAAAAACGGCTAATAATAATTACATTTTTTTTCCCACTATATTTTGCCCGAAATTAAGTCTATA
+
IIIIIIIIIIIIIIIIIIIIIIIIIIIIIIIIIIIIIIIIIIIIIIIIIIIIIIIIIIIIIIIIIIIIIIIIIIIIIIIIIIIIIIIIIIIIIIIIIIIIIIIIIIIIIIIIIIIIIIIIIIIIIIIIIIIIIIIIIIIIIIIIIIIIIII
@R0000086/2
GATTCCGCAACCTTCTCTATAATCTAAAGATCTCCGACTAAATTTACCTTTAACGCCCTCTCTTTCCGCTATTAAAATAGCTGCGTCAGAAAACGACTAATAATAATTACATTTTTTTTCCCACTATATTTTGCCCGAAATTAAATCTATA
+
IIIIIIIIIIIIIIIIIIIIIIIIIIIIIIIIIIIIIIIIIIIIIIIIIIIIIIIIIIIIIIIIIIIIIIIIIIIIIIIIIIIIIIIIIIIIIIIIIIIIIIIIIIIIIIIIIIIIIIIIIIIIIIIIIIIIIIIIIIIIIIIIIIIIIII
@R0000087/2
GATTCCGCAGCCTTCTCTGTAATCTAAGAATCTCCGACTAAATTTGCCTTTGACGCCCTCTCTTTCCGCTATTAAAATAGCTACGTCAGGAAACGACTAATAATGATTACATTTTTTTTCCCACTATATTTTACCCGAAATTAAATCTATA
+
IIIIIIIIIIIIIIIIIIIIIIIIIIIIIIIIIIIIIIIIIIIIIIIIIIIIIIIIIIIIIIIIIIIIIIIIIIIIIIIIIIIIIIIIIIIIIIIIIIIIIIIIIIIIIIIIIIIIIIIIIIIIIIIIIIIIIIIIIIIIIIIIIIIIIII
@R0000088/2
AATTCCGCAACCTTCTCTATAATCTGGGAATCTCCGACTAAATTTACCTTTAACGCCCTCTCTTTCCGCTATTAAAATAGCTGCGTCAAAAAACGACTAGTAATGATTACATTTTTTTTCCCACTATATTTTGCCCGAGATTAAATCTATA
+
IIIIIIIIIIIIIIIIIIIIIIIIIIIIIIIIIIIIIIIIIIIIIIIIIIIIIIIIIIIIIIIIIIIIIIIIIIIIIIIIIIIIIIIIIIIIIIIIIIIIIIIIIIIIIIIIIIIIIIIIIIIIIIIIIIIIIIIIIIIIIIIIIIIIIII
@R0000089/2
GGTTCCACAACCTTCTCTATAATCTAGAGATCTCCGACTAAATTTACCTTTAACACCCTCTCTTTCCACTATTAAAGTAACTGCGTCAAGAAACGACTAGTAATAGTTACATTTTTTTTCCCACTATATTTTACCCAAAGTTAGGTCTATA
+
IIIIIIIIIIIIIIIIIIIIIIIIIIIIIIIIIIIIIIIIIIIIIIIIIIIIIIIIIIIIIIIIIIIIIIIIIIIIIIIIIIIIIIIIIIIIIIIIIIIIIIIIIIIIIIIIIIIIIIIIIIIIIIIIIIIIIIIIIIIIIIIIIIIIIII
@R0000090/2
AGTTCCGCAACCTTCTCTGTAATCTAAAAGTCTCCGACTAAATTTACCTTTAACGCCCTCTCTTTCCGCTATTAAAATAACTACGTCAAAAAACGACTAATAATGATTACATTTTTTTTCCCACTATATTTTGCCCGAAATTAAATCTATA
+
IIIIIIIIIIIIIIIIIIIIIIIIIIIIIIIIIIIIIIIIIIIIIIIIIIIIIIIIIIIIIIIIIIIIIIIIIIIIIIIIIIIIIIIIIIIIIIIIIIIIIIIIIIIIIIIIIIIIIIIIIIIIIIIIIIIIIIIIIIIIIIIIIIIIIII
@R0000091/2
AATTCCGCAACCTTCTCTATAATCTAAAAATCTCCGACTAGATTTACCTTTAACGCCCTCTCTTTCCGCTATTAAAATAACTGCGTCAAAAAACGACTAATAATAATTACATTTTTTTTCCCACTATATTTTACCCGAAATTAAGTCTATA
+
IIIIIIIIIIIIIIIIIIIIIIIIIIIIIIIIIIIIIIIIIIIIIIIIIIIIIIIIIIIIIIIIIIIIIIIIIIIIIIIIIIIIIIIIIIIIIIIIIIIIIIIIIIIIIIIIIIIIIIIIIIIIIIIIIIIIIIIIIIIIIIIIIIIIIII
@R0000092/2
GATTCCGCAGCCTTCTCTGTGATCTGGAGATCTCCGACTAAATTTACCTTTAACGCCCTCTCTTTCCGCTGTTAAAATAGCTGCGTCAAAAAACGACTAATAATAGTTACATTTTTTTTCCCACTATATTTTACCCGAGATTAAGTCTATA
+
IIIIIIIIIIIIIIIIIIIIIIIIIIIIIIIIIIIIIIIIIIIIIIIIIIIIIIIIIIIIIIIIIIIIIIIIIIIIIIIIIIIIIIIIIIIIIIIIIIIIIIIIIIIIIIIIIIIIIIIIIIIIIIIIIIIIIIIIIIIIIIIIIIIIIII
@R0000093/2
AATTCCGCAACCTTCTCTATAATCTGAGAGTCTCCGGCTAAATTTACCTTTAACGCCCTCTCTTTCCGCTATTAAAATAACTGCGTCAAAAAACGGCTAATAATAATTACATTTTTTTTCCCACTATATTTTGCCCGAAATTAAGTCTATA
+
IIIIIIIIIIIIIIIIIIIIIIIIIIIIIIIIIIIIIIIIIIIIIIIIIIIIIIIIIIIIIIIIIIIIIIIIIIIIIIIIIIIIIIIIIIIIIIIIIIIIIIIIIIIIIIIIIIIIIIIIIIIIIIIIIIIIIIIIIIIIIIIIIIIIIII
@R0000094/2
AATTCCGCAACCTTCTCTATAATCTAAAAGTCTCCGGCTAAATTTACCTTTAACGCCCTCTCTTTCCGCTGTTAAAGTAACTACGTCAGAAAACGACTAATAATGATTACATTTTTTTTCCCACTATATTTTGCCCGAAATTAAATCTATA
+
IIIIIIIIIIIIIIIIIIIIIIIIIIIIIIIIIIIIIIIIIIIIIIIIIIIIIIIIIIIIIIIIIIIIIIIIIIIIIIIIIIIIIIIIIIIIIIIIIIIIIIIIIIIIIIIIIIIIIIIIIIIIIIIIIIIIIIIIIIIIIIIIIIIIIII
@R0000095/2
AATTCCACAGCCTTCTCTATAATCTAAAAATCTCCGACTAAATTTACCTTTAACACCCTCTCTTTCCACTATTAAAATAACTGCATCAGAAAACAGCTAATAATAGTTACATTTTTTTTCCCACTATATTTTACCCGAAATTAAATCTATA
+
IIIIIIIIIIIIIIIIIIIIIIIIIIIIIIIIIIIIIIIIIIIIIIIIIIIIIIIIIIIIIIIIIIIIIIIIIIIIIIIIIIIIIIIIIIIIIIIIIIIIIIIIIIIIIIIIIIIIIIIIIIIIIIIIIIIIIIIIIIIIIIIIIIIIIII
@R0000096/2
AATTCCGCAACCTTCTCTATAATCTAAAAGTCTCCGGCTAAATTTACCTTTAACGCCCTCTCTTTCCGCTGTTAAAGTAACTACGTCAGAAAACGACTAATAATGATTACATTTTTTTTCCCACTATATTTTGCCCGAAATTAAATCTATA
+
IIIIIIIIIIIIIIIIIIIIIIIIIIIIIIIIIIIIIIIIIIIIIIIIIIIIIIIIIIIIIIIIIIIIIIIIIIIIIIIIIIIIIIIIIIIIIIIIIIIIIIIIIIIIIIIIIIIIIIIIIIIIIIIIIIIIIIIIIIIIIIIIIIIIIII
@R0000097/2
AGTTCCACAACCTTCTCTATAATCTAAAGATCTCCAGCTAAATTTACCTTTAACACCCTCTCTTTCCACTATTAAAATAGCTACATCAGAAAACAGCTAATAATAGTTACATTTTTTTTCCCACTATATTTTGCCCAAAATTAAATCTATA
+
IIIIIIIIIIIIIIIIIIIIIIIIIIIIIIIIIIIIIIIIIIIIIIIIIIIIIIIIIIIIIIIIIIIIIIIIIIIIIIIIIIIIIIIIIIIIIIIIIIIIIIIIIIIIIIIIIIIIIIIIIIIIIIIIIIIIIIIIIIIIIIIIIIIIIII
@R0000098/2
AATTCCGCAACCTTCTCTATAATCTAAAGATCTCCGACTAGATTTACCTTTGACGCCCTCTCTTTCCGCTATTAAAGTAGCTACGTCAAAAAACGGCTAATAATAATTACATTTTTTTTCCCACTATATTTTACCCGAAATTAAATCTATA
+
IIIIIIIIIIIIIIIIIIIIIIIIIIIIIIIIIIIIIIIIIIIIIIIIIIIIIIIIIIIIIIIIIIIIIIIIIIIIIIIIIIIIIIIIIIIIIIIIIIIIIIIIIIIIIIIIIIIIIIIIIIIIIIIIIIIIIIIIIIIIIIIIIIIIIII
@R0000099/2
GATTCCGCAACCTTCTCTGTGATCTAAAAATCTCCGACTAAATTTACCTTTAACGCCCTCTCTTTCCGCTATTAAAATAACTACGTCAAAAAACGACTAATAATAATTACATTTTTTTTCCCACTATATTTTACCCGAAGTTAAATCTATA
+
IIIIIIIIIIIIIIIIIIIIIIIIIIIIIIIIIIIIIIIIIIIIIIIIIIIIIIIIIIIIIIIIIIIIIIIIIIIIIIIIIIIIIIIIIIIIIIIIIIIIIIIIIIIIIIIIIIIIIIIIIIIIIIIIIIIIIIIIIIIIIIIIIIIIIII
@R0000100/2
GGTTCCACAACCTTCTCTATAATCTAGAGATCTCCGACTAAATTTACCTTTAACACCCTCTCTTTCCACTATTAAAGTAACTGCGTCAAGAAACGACTAGTAATAGTTACATTTTTTTTCCCACTATATTTTACCCAAAGTTAGGTCTATA
+
IIIIIIIIIIIIIIIIIIIIIIIIIIIIIIIIIIIIIIIIIIIIIIIIIIIIIIIIIIIIIIIIIIIIIIIIIIIIIIIIIIIIIIIIIIIIIIIIIIIIIIIIIIIIIIIIIIIIIIIIIIIIIIIIIIIIIIIIIIIIIIIIIIIIIII
@R0000101/2
AATTCCACAACCTTCTCTATAATCTAAGGGTCTCCAGCTAGATTTACCTTTGACACCCTCTCTTTCCACTATTAAAGTAGCTACATCAGAAAACAACTAATAATAATTACATTTTTTTTCCCACTATATTTTGCCCGAGATTAAATCTATA
+
IIIIIIIIIIIIIIIIIIIIIIIIIIIIIIIIIIIIIIIIIIIIIIIIIIIIIIIIIIIIIIIIIIIIIIIIIIIIIIIIIIIIIIIIIIIIIIIIIIIIIIIIIIIIIIIIIIIIIIIIIIIIIIIIIIIIIIIIIIIIIIIIIIIIIII
@R0000102/2
AATTCCGCAGCCTTCTCTATGATCTGAAGATCTCCGACTAAATTTGCCTTTAACGCCCTCTCTTTCCGCTATTAAAATAACTGCGTCAAAAAACGGCTAATAATAATTACATTTTTTTTCCCACTATATTTTACCCGAGATTAAGTCTATA
+
IIIIIIIIIIIIIIIIIIIIIIIIIIIIIIIIIIIIIIIIIIIIIIIIIIIIIIIIIIIIIIIIIIIIIIIIIIIIIIIIIIIIIIIIIIIIIIIIIIIIIIIIIIIIIIIIIIIIIIIIIIIIIIIIIIIIIIIIIIIIIIIIIIIIIII
@R0000103/2
GATTCCGCAACCTTCTCTATAATCTAGAAGTCTCCGGCTAGATTTACCTTTAACGCCCTCTCTTTCCGCTATTAAAATAACTACGTCAAAAAACGACTAATAATAATTACATTTTTTTTCCCACTATATTTTACCCGAAATTAAATCTATA
+
IIIIIIIIIIIIIIIIIIIIIIIIIIIIIIIIIIIIIIIIIIIIIIIIIIIIIIIIIIIIIIIIIIIIIIIIIIIIIIIIIIIIIIIIIIIIIIIIIIIIIIIIIIIIIIIIIIIIIIIIIIIIIIIIIIIIIIIIIIIIIIIIIIIIIII
@R0000104/2
AATTCCGCAACCTTCTCTATAATCTGGGAATCTCCGACTAAATTTACCTTTAACGCCCTCTCTTTCCGCTATTAAAATAGCTGCGTCAAAAAACGACTAGTAATGATTACATTTTTTTTCCCACTATATTTTGCCCGAGATTAAATCTATA
+
IIIIIIIIIIIIIIIIIIIIIIIIIIIIIIIIIIIIIIIIIIIIIIIIIIIIIIIIIIIIIIIIIIIIIIIIIIIIIIIIIIIIIIIIIIIIIIIIIIIIIIIIIIIIIIIIIIIIIIIIIIIIIIIIIIIIIIIIIIIIIIIIIIIIIII
@R0000105/2
AATTCCGCAGCCTTCTCTATAATCTAAAAATCTCCGGCTAGATTTACCTTTAACGCCCTCTCTTTCCGCTATTAAAATAACTACGTCAAGAAACGACTAATAATAGTTACATTTTTTTTCCCACTATATTTTGCCCGAAGTTAAATCTATA
+
IIIIIIIIIIIIIIIIIIIIIIIIIIIIIIIIIIIIIIIIIIIIIIIIIIIIIIIIIIIIIIIIIIIIIIIIIIIIIIIIIIIIIIIIIIIIIIIIIIIIIIIIIIIIIIIIIIIIIIIIIIIIIIIIIIIIIIIIIIIIIIIIIIIIIII
@R0000106/2
AATTCCGCAACCTTCTCTATAATCTAGAAATCTCCAGCTAGATTTGCCTTTAACGCCCTCTCTTTCCACTATTAAAATAACTACATCAAAAAACAGCTAATAATGATTACATTTTTTTTCCCACTATATTTTGCCCAAAGTTAAGTCTATA
+
IIIIIIIIIIIIIIIIIIIIIIIIIIIIIIIIIIIIIIIIIIIIIIIIIIIIIIIIIIIIIIIIIIIIIIIIIIIIIIIIIIIIIIIIIIIIIIIIIIIIIIIIIIIIIIIIIIIIIIIIIIIIIIIIIIIIIIIIIIIIIIIIIIIIIII
@R0000107/2
GATTCCGCAGCCTTCTCTGTAATCTAGAGATCTCCGACTAAATTTACCTTTAACGCCCTCTCTTTCCGCTATTAAAATAGCTACGTCAAAAAACGACTAGTAATAATTACATTTTTTTTCCCACTATATTTTGCCCGAAATTAGATCTATA
+
IIIIIIIIIIIIIIIIIIIIIIIIIIIIIIIIIIIIIIIIIIIIIIIIIIIIIIIIIIIIIIIIIIIIIIIIIIIIIIIIIIIIIIIIIIIIIIIIIIIIIIIIIIIIIIIIIIIIIIIIIIIIIIIIIIIIIIIIIIIIIIIIIIIIIII
@R0000108/2
AATTCCACAACCTTCTCTATAATCTAAAGGTCTCCAGCTAGATTTACCTTTAACACCCTCTCTTTCCACTATTAAAATAGCTACGTCAGAAAACAACTAGTAATAGTTACATTTTTTTTCCCACTATATTTTACCCAAAATTAAATCTATA
+
IIIIIIIIIIIIIIIIIIIIIIIIIIIIIIIIIIIIIIIIIIIIIIIIIIIIIIIIIIIIIIIIIIIIIIIIIIIIIIIIIIIIIIIIIIIIIIIIIIIIIIIIIIIIIIIIIIIIIIIIIIIIIIIIIIIIIIIIIIIIIIIIIIIIIII
@R0000109/2
GATTCCGCAGCCTTCTCTGTAATCTAAGGATCTCCGACTAGATTTACCTTTAACGCCCTCTCTTTCCGCTATTAAAATAACTACGTCAGGAAACGGCTAGTAATAATTACATTTTTTTTCCCACTATATTTTACCCGAAATTAAATCTATA
+
IIIIIIIIIIIIIIIIIIIIIIIIIIIIIIIIIIIIIIIIIIIIIIIIIIIIIIIIIIIIIIIIIIIIIIIIIIIIIIIIIIIIIIIIIIIIIIIIIIIIIIIIIIIIIIIIIIIIIIIIIIIIIIIIIIIIIIIIIIIIIIIIIIIIIII
@R0000110/2
GATTCCGCAGCCTTCTCTATAATCTGGGAATCTCCGACTAGATTTACCTTTAACGCCCTCTCTTTCCGCTATTAAAATAACTACGTCAAAAAACGACTAGTAATAATTACATTTTTTTTCCCACTATATTTTACCCGAAGTTAGATCTATA
+
IIIIIIIIIIIIIIIIIIIIIIIIIIIIIIIIIIIIIIIIIIIIIIIIIIIIIIIIIIIIIIIIIIIIIIIIIIIIIIIIIIIIIIIIIIIIIIIIIIIIIIIIIIIIIIIIIIIIIIIIIIIIIIIIIIIIIIIIIIIIIIIIIIIIIII
@R0000111/2
AATTCCGCAGCCTTCTCTATAATCTGAGGATCTCCAACTAAATTTACCTTTAACACCCTCTCTTTCCACTATTAAAATAGCTACATCAAGAAACAACTAATAATAATTACATTTTTTTTCCCACTATATTTTACCCAAAATTAGATCTATA
+
IIIIIIIIIIIIIIIIIIIIIIIIIIIIIIIIIIIIIIIIIIIIIIIIIIIIIIIIIIIIIIIIIIIIIIIIIIIIIIIIIIIIIIIIIIIIIIIIIIIIIIIIIIIIIIIIIIIIIIIIIIIIIIIIIIIIIIIIIIIIIIIIIIIIIII
@R0000112/2
GATTCCGCAACCTTCTCTATAATCTAAAGATCTCCGACTAAATTTACCTTTAACGCCCTCTCTTTCCGCTATTAAAATAGCTGCGTCAGAAAACGACTAATAATAATTACATTTTTTTTCCCACTATATTTTGCCCGAAATTAAATCTATA
+
IIIIIIIIIIIIIIIIIIIIIIIIIIIIIIIIIIIIIIIIIIIIIIIIIIIIIIIIIIIIIIIIIIIIIIIIIIIIIIIIIIIIIIIIIIIIIIIIIIIIIIIIIIIIIIIIIIIIIIIIIIIIIIIIIIIIIIIIIIIIIIIIIIIIIII
@R0000113/2
AATTCCGCAGCCTTCTCTATGATCTAAAGGTCTCCAACTAAATTTACCTTTAACACCCTCTCTTTCCACTATTAAAATAACTGCGTCAGGAAACAACTAATAATGATTACATTTTTTTTCCCACTATATTTTACCCGAAATTAGATCTATA
+
IIIIIIIIIIIIIIIIIIIIIIIIIIIIIIIIIIIIIIIIIIIIIIIIIIIIIIIIIIIIIIIIIIIIIIIIIIIIIIIIIIIIIIIIIIIIIIIIIIIIIIIIIIIIIIIIIIIIIIIIIIIIIIIIIIIIIIIIIIIIIIIIIIIIIII
@R0000114/2
AATTCCGCAACCTTCTCTGTAATCTAGAAATCTCCGACTAAATTTACCTTTAACGCCCTCTCTTTCCGCTATTAAAATAACTACGTCAAGAAACGACTAATAATAATTACATTTTTTTTCCCACTATATTTTACCCGAGATTAAATCTATA
+
IIIIIIIIIIIIIIIIIIIIIIIIIIIIIIIIIIIIIIIIIIIIIIIIIIIIIIIIIIIIIIIIIIIIIIIIIIIIIIIIIIIIIIIIIIIIIIIIIIIIIIIIIIIIIIIIIIIIIIIIIIIIIIIIIIIIIIIIIIIIIIIIIIIIIII
@R0000115/2
AATTCCGCAACCTTCTCTGTAATCTAGAAATCTCCGACTAAATTTACCTTTAACGCCCTCTCTTTCCGCTATTAAAATAACTACGTCAAGAAACGACTAATAATAATTACATTTTTTTTCCCACTATATTTTACCCGAGATTAAATCTATA
+
IIIIIIIIIIIIIIIIIIIIIIIIIIIIIIIIIIIIIIIIIIIIIIIIIIIIIIIIIIIIIIIIIIIIIIIIIIIIIIIIIIIIIIIIIIIIIIIIIIIIIIIIIIIIIIIIIIIIIIIIIIIIIIIIIIIIIIIIIIIIIIIIIIIIIII
@R0000116/2
AATTCCACAACCTTCTCTATAATCTGAAGATCTCCAGCTAAATTTGCCTTTAACACCCTCTCTTTCCACTATTAAAATAGCTACATCAAAAAACAACTAATAATAATTACATTTTTTTTCCCACTATATTTTACCCAAAGTTAAATCTATA
+
IIIIIIIIIIIIIIIIIIIIIIIIIIIIIIIIIIIIIIIIIIIIIIIIIIIIIIIIIIIIIIIIIIIIIIIIIIIIIIIIIIIIIIIIIIIIIIIIIIIIIIIIIIIIIIIIIIIIIIIIIIIIIIIIIIIIIIIIIIIIIIIIIIIIIII
@R0000117/2
AATTCCGCAGCCTTCTCTATAATCTGAAAGTCTCCGGCTAAATTTACCTTTGACGCCCTCTCTTTCCGCTGTTAAAATAGCTACGTCAAAAAACGGCTAGTAATAATTACATTTTTTTTCCCACTATATTTTACCCGAAGTTAAATCTATA
+
IIIIIIIIIIIIIIIIIIIIIIIIIIIIIIIIIIIIIIIIIIIIIIIIIIIIIIIIIIIIIIIIIIIIIIIIIIIIIIIIIIIIIIIIIIIIIIIIIIIIIIIIIIIIIIIIIIIIIIIIIIIIIIIIIIIIIIIIIIIIIIIIIIIIIII
@R0000118/2
AATTCCGCAACCTTCTCTGTGATCTAAAAATCTCCGACTAAATTTGCCTTTAACGCCCTCTCTTTCCGCTGTTAAAGTAGCTACGTCAGAAAACGACTAATAATAATTACATTTTTTTTCCCACTATATTTTACCCGAAGTTAAGTCTATA
+
IIIIIIIIIIIIIIIIIIIIIIIIIIIIIIIIIIIIIIIIIIIIIIIIIIIIIIIIIIIIIIIIIIIIIIIIIIIIIIIIIIIIIIIIIIIIIIIIIIIIIIIIIIIIIIIIIIIIIIIIIIIIIIIIIIIIIIIIIIIIIIIIIIIIIII
@R0000119/2
AATTCCGCAACCTTCTCTATAATCTAAAAATCTCCGACTAAATTTACCTTTGACGCCCTCTCTTTCCGCTATTAAAGTAACTACGTCAAAAAACGACTAGTAATAGTTACATTTTTTTTCCCACTATATTTTGCCCGAAATTAAATCTATA
+
IIIIIIIIIIIIIIIIIIIIIIIIIIIIIIIIIIIIIIIIIIIIIIIIIIIIIIIIIIIIIIIIIIIIIIIIIIIIIIIIIIIIIIIIIIIIIIIIIIIIIIIIIIIIIIIIIIIIIIIIIIIIIIIIIIIIIIIIIIIIIIIIIIIIIII
@R0000120/2
AATTCCGCAACCTTCTCTATAATCTAGAAATCTCCAGCTAGATTTGCCTTTAACGCCCTCTCTTTCCACTATTAAAATAACTACATCAAAAAACAGCTAATAATGATTACATTTTTTTTCCCACTATATTTTGCCCAAAGTTAAGTCTATA
+
IIIIIIIIIIIIIIIIIIIIIIIIIIIIIIIIIIIIIIIIIIIIIIIIIIIIIIIIIIIIIIIIIIIIIIIIIIIIIIIIIIIIIIIIIIIIIIIIIIIIIIIIIIIIIIIIIIIIIIIIIIIIIIIIIIIIIIIIIIIIIIIIIIIIIII
@R0000121/2
GATTCCGCAACCTTCTCTATAATCTAAAAGTCTCCGACTAAATTTGCCTTTAACGCCCTCTCTTTCCGCTGTTAAAATAACTACGTCAAAAAACGACTAGTAATAGTTACATTTTTTTTCCCACTATATTTTACCCGAAATTAAATCTATA
+
IIIIIIIIIIIIIIIIIIIIIIIIIIIIIIIIIIIIIIIIIIIIIIIIIIIIIIIIIIIIIIIIIIIIIIIIIIIIIIIIIIIIIIIIIIIIIIIIIIIIIIIIIIIIIIIIIIIIIIIIIIIIIIIIIIIIIIIIIIIIIIIIIIIIIII
@R0000122/2
AATTCCGCAACCTTCTCTATGATCTAAGAGTCTCCAACTAAATTTGCCTTTAACACCCTCTCTTTCCACTATTAAAATAACTGCGTCAAGAAACAGCTAATAATGATTACATTTTTTTTCCCACTATATTTTACCCAAAATTAGATCTATA
+
IIIIIIIIIIIIIIIIIIIIIIIIIIIIIIIIIIIIIIIIIIIIIIIIIIIIIIIIIIIIIIIIIIIIIIIIIIIIIIIIIIIIIIIIIIIIIIIIIIIIIIIIIIIIIIIIIIIIIIIIIIIIIIIIIIIIIIIIIIIIIIIIIIIIIII
@R0000123/2
AATTCCACAACCTTCTCTATGATCTGAAGATCTCCAACTAGATTTACCTTTAACGCCCTCTCTTTCCACTATTAAAGTAACTACATCAAAAAACAACTAGTAATAATTACATTTTTTTTCCCACTATATTTTACCCGAGATTAAATCTATA
+
IIIIIIIIIIIIIIIIIIIIIIIIIIIIIIIIIIIIIIIIIIIIIIIIIIIIIIIIIIIIIIIIIIIIIIIIIIIIIIIIIIIIIIIIIIIIIIIIIIIIIIIIIIIIIIIIIIIIIIIIIIIIIIIIIIIIIIIIIIIIIIIIIIIIIII
@R0000124/2
AATTCCACAGCCTTCTCTATAATCTAAAAGTCTCCAACTAAATTTACCTTTAACACCCTCTCTTTCCACTATTAAAATAGCTACATCAAAAAACAACTAATAATGATTACATTTTTTTTCCCACTATATTTTACCCAAGATTAAGTCTATA
+
IIIIIIIIIIIIIIIIIIIIIIIIIIIIIIIIIIIIIIIIIIIIIIIIIIIIIIIIIIIIIIIIIIIIIIIIIIIIIIIIIIIIIIIIIIIIIIIIIIIIIIIIIIIIIIIIIIIIIIIIIIIIIIIIIIIIIIIIIIIIIIIIIIIIIII
@R0000125/2
AGTTCCACAACCTTCTCTGTAATCTAAAAATCTCCAACTAAATTTACCTTTGACGCCCTCTCTTTCCACTATTAAAATAACTACATCAGAAAACGACTAGTAATAATTACATTTTTTTTCCCACTATATTTTGCCCGAAATTAAATCTATA
+
IIIIIIIIIIIIIIIIIIIIIIIIIIIIIIIIIIIIIIIIIIIIIIIIIIIIIIIIIIIIIIIIIIIIIIIIIIIIIIIIIIIIIIIIIIIIIIIIIIIIIIIIIIIIIIIIIIIIIIIIIIIIIIIIIIIIIIIIIIIIIIIIIIIIIII
@R0000126/2
GATTCCGCAACCTTCTCTATAATCTAGGAATCTCCGGCTAAATTTACCTTTAACGCCCTCTCTTTCCGCTATTAAAATAACTGCGTCAGAAAACGACTAATAATAATTACATTTTTTTTCCCACTATATTTTACCCGAAATTAAGTCTATA
+
IIIIIIIIIIIIIIIIIIIIIIIIIIIIIIIIIIIIIIIIIIIIIIIIIIIIIIIIIIIIIIIIIIIIIIIIIIIIIIIIIIIIIIIIIIIIIIIIIIIIIIIIIIIIIIIIIIIIIIIIIIIIIIIIIIIIIIIIIIIIIIIIIIIIIII
@R0000127/2
AGTTCCACAACCTTCTCTATAATCTAAAGATCTCCAGCTAAATTTACCTTTAACACCCTCTCTTTCCACTATTAAAATAGCTACATCAGAAAACAGCTAATAATAGTTACATTTTTTTTCCCACTATATTTTGCCCAAAATTAAATCTATA
+
IIIIIIIIIIIIIIIIIIIIIIIIIIIIIIIIIIIIIIIIIIIIIIIIIIIIIIIIIIIIIIIIIIIIIIIIIIIIIIIIIIIIIIIIIIIIIIIIIIIIIIIIIIIIIIIIIIIIIIIIIIIIIIIIIIIIIIIIIIIIIIIIIIIIIII
@R0000128/2
GATTCCGCAACCTTCTCTGTAATCTAAAAATCTCCGACTAAATTTACCTTTAACGCCCTCTCTTTCCGCTATTAAAATAACTACGTCAAAAAACGACTAATAATGATTACATTTTTTTTCCCACTATATTTTGCCCGAAATTAAATCTATA
+
IIIIIIIIIIIIIIIIIIIIIIIIIIIIIIIIIIIIIIIIIIIIIIIIIIIIIIIIIIIIIIIIIIIIIIIIIIIIIIIIIIIIIIIIIIIIIIIIIIIIIIIIIIIIIIIIIIIIIIIIIIIIIIIIIIIIIIIIIIIIIIIIIIIIIII
@R0000129/2
AATTCCGCAACCTTCTCTGTGATCTAGAAATCTCCGGCTAAATTTACCTTTAACACCCTCTCTTTCCACTATTAAAGTAACTGCATCAGAAAACAACTAATAATAATTACATTTTTTTTCCCACTATATTTTACCCAAAGTTAAGTCTATA
+
IIIIIIIIIIIIIIIIIIIIIIIIIIIIIIIIIIIIIIIIIIIIIIIIIIIIIIIIIIIIIIIIIIIIIIIIIIIIIIIIIIIIIIIIIIIIIIIIIIIIIIIIIIIIIIIIIIIIIIIIIIIIIIIIIIIIIIIIIIIIIIIIIIIIIII
@R0000130/2
AATTCCACAACCTTCTCTATGATCTGAAGATCTCCAGCTAGATTTACCTTTAACGCCCTCTCTTTCCACTATTAAAATAACTACATCAAAAAACGACTAATAATGATTACATTTTTTTTCCCACTATATTTTACCCGAGGTTAGGTCTATA
+
IIIIIIIIIIIIIIIIIIIIIIIIIIIIIIIIIIIIIIIIIIIIIIIIIIIIIIIIIIIIIIIIIIIIIIIIIIIIIIIIIIIIIIIIIIIIIIIIIIIIIIIIIIIIIIIIIIIIIIIIIIIIIIIIIIIIIIIIIIIIIIIIIIIIIII
@R0000131/2
AATTCCGCAACCTTCTCTATGATCTAAAAGTCTCCGACTAAATTTACCTTTGACGCCCTCTCTTTCCGCTATTAAAATAACTACGTCAAAAAACGACTAATAATAATTACATTTTTTTTCCCACTATATTTTACCCGAAATTAAATCTATA
+
IIIIIIIIIIIIIIIIIIIIIIIIIIIIIIIIIIIIIIIIIIIIIIIIIIIIIIIIIIIIIIIIIIIIIIIIIIIIIIIIIIIIIIIIIIIIIIIIIIIIIIIIIIIIIIIIIIIIIIIIIIIIIIIIIIIIIIIIIIIIIIIIIIIIIII
@R0000132/2
AATTCCGCAGCCTTCTCTGTAATCTAAAGATCTCCGACTAAATTTACCTTTAACGCCCTCTCTTTCCGCTATTAAAATAGCTGCGTCAAGAAACGACTAATAATAATTACATTTTTTTTCCCACTATATTTTACCCGAGATTAAGTCTATA
+
IIIIIIIIIIIIIIIIIIIIIIIIIIIIIIIIIIIIIIIIIIIIIIIIIIIIIIIIIIIIIIIIIIIIIIIIIIIIIIIIIIIIIIIIIIIIIIIIIIIIIIIIIIIIIIIIIIIIIIIIIIIIIIIIIIIIIIIIIIIIIIIIIIIIIII
@R0000133/2
AATTCCGCAACCTTCTCTATAATCTAAAAATCTCCGGCTAAATTTACCTTTAACACCCTCTCTTTCCACTGTTAAAATAACTACGTCAAAAAACAACTAGTAATGATTACATTTTTTTTCCCACTATATTTTACCCAAAATTAAGTCTATA
+
IIIIIIIIIIIIIIIIIIIIIIIIIIIIIIIIIIIIIIIIIIIIIIIIIIIIIIIIIIIIIIIIIIIIIIIIIIIIIIIIIIIIIIIIIIIIIIIIIIIIIIIIIIIIIIIIIIIIIIIIIIIIIIIIIIIIIIIIIIIIIIIIIIIIIII
@R0000134/2
AATTCCACAACCTTCTCTATAATCTAAAAATCTCCAACTAAATTTACCTTTGACGCCCTCTCTTTCCACTATTAAAGTAACTACATCAAAAAACGACTAGTAATAATTACATTTTTTTTCCCACTATATTTTACCCAAAATTAAATCTATA
+
IIIIIIIIIIIIIIIIIIIIIIIIIIIIIIIIIIIIIIIIIIIIIIIIIIIIIIIIIIIIIIIIIIIIIIIIIIIIIIIIIIIIIIIIIIIIIIIIIIIIIIIIIIIIIIIIIIIIIIIIIIIIIIIIIIIIIIIIIIIIIIIIIIIIIII
@R0000135/2
GATTCCGCAGCCTTCTCTGTAATCTAGAGATCTCCGACTAAATTTACCTTTAACGCCCTCTCTTTCCGCTATTAAAATAGCTACGTCAAAAAACGACTAGTAATAATTACATTTTTTTTCCCACTATATTTTGCCCGAAATTAGATCTATA
+
IIIIIIIIIIIIIIIIIIIIIIIIIIIIIIIIIIIIIIIIIIIIIIIIIIIIIIIIIIIIIIIIIIIIIIIIIIIIIIIIIIIIIIIIIIIIIIIIIIIIIIIIIIIIIIIIIIIIIIIIIIIIIIIIIIIIIIIIIIIIIIIIIIIIIII
@R0000136/2
AATTCCACAACCTTCTCTATGATCTGAAGATCTCCAACTAGATTTACCTTTAACGCCCTCTCTTTCCACTATTAAAGTAACTACATCAAAAAACAACTAGTAATAATTACATTTTTTTTCCCACTATATTTTACCCGAGATTAAATCTATA
+
IIIIIIIIIIIIIIIIIIIIIIIIIIIIIIIIIIIIIIIIIIIIIIIIIIIIIIIIIIIIIIIIIIIIIIIIIIIIIIIIIIIIIIIIIIIIIIIIIIIIIIIIIIIIIIIIIIIIIIIIIIIIIIIIIIIIIIIIIIIIIIIIIIIIIII
@R0000137/2
GGTTCCACAACCTTCTCTATGATCTGAAGGTCTCCAGCTAGATTTACCTTTAACACCCTCTCTTTCCACTGTTAAAATAGCTGCGTCAGGAAACAACTAATAATAATTACATTTTTTTTCCCACTATATTTTACCCAAAATTAAGTCTATA
+
IIIIIIIIIIIIIIIIIIIIIIIIIIIIIIIIIIIIIIIIIIIIIIIIIIIIIIIIIIIIIIIIIIIIIIIIIIIIIIIIIIIIIIIIIIIIIIIIIIIIIIIIIIIIIIIIIIIIIIIIIIIIIIIIIIIIIIIIIIIIIIIIIIIIIII
@R0000138/2
AATTCCGCAACCTTCTCTATGATCTAAGAGTCTCCAACTAAATTTGCCTTTAACACCCTCTCTTTCCACTATTAAAATAACTGCGTCAAGAAACAGCTAATAATGATTACATTTTTTTTCCCACTATATTTTACCCAAAATTAGATCTATA
+
IIIIIIIIIIIIIIIIIIIIIIIIIIIIIIIIIIIIIIIIIIIIIIIIIIIIIIIIIIIIIIIIIIIIIIIIIIIIIIIIIIIIIIIIIIIIIIIIIIIIIIIIIIIIIIIIIIIIIIIIIIIIIIIIIIIIIIIIIIIIIIIIIIIIIII
@R0000139/2
AATTCCGCAACCTTCTCTATGATCTGAAGGTCTCCAACTAAATTTACCTTTAACACCCTCTCTTTCCACTATTAAAATAGCTACATCAGAAAACGACTAATAATAGTTACATTTTTTTTCCCACTATATTTTACCCGAAATTAGGTCTATA
+
IIIIIIIIIIIIIIIIIIIIIIIIIIIIIIIIIIIIIIIIIIIIIIIIIIIIIIIIIIIIIIIIIIIIIIIIIIIIIIIIIIIIIIIIIIIIIIIIIIIIIIIIIIIIIIIIIIIIIIIIIIIIIIIIIIIIIIIIIIIIIIIIIIIIIII
@R0000140/2
AATTCCACAACCTTCTCTATAATCTAAAAATCTCCAACTAAATTTACCTTTGACGCCCTCTCTTTCCACTATTAAAGTAACTACATCAAAAAACGACTAGTAATAATTACATTTTTTTTCCCACTATATTTTACCCAAAATTAAATCTATA
+
IIIIIIIIIIIIIIIIIIIIIIIIIIIIIIIIIIIIIIIIIIIIIIIIIIIIIIIIIIIIIIIIIIIIIIIIIIIIIIIIIIIIIIIIIIIIIIIIIIIIIIIIIIIIIIIIIIIIIIIIIIIIIIIIIIIIIIIIIIIIIIIIIIIIIII
@R0000141/2
AATTCCGCAACCTTCTCTATAATCTAAAAATCTCCGGCTAGATTTACCTTTAACGCCCTCTCTTTCCGCTATTAAAATAACTACGTCAAAAAACGACTAATAATAGTTACATTTTTTTTCCCACTATATTTTACCCGAAGTTAAATCTATA
+
IIIIIIIIIIIIIIIIIIIIIIIIIIIIIIIIIIIIIIIIIIIIIIIIIIIIIIIIIIIIIIIIIIIIIIIIIIIIIIIIIIIIIIIIIIIIIIIIIIIIIIIIIIIIIIIIIIIIIIIIIIIIIIIIIIIIIIIIIIIIIIIIIIIIIII
@R0000142/2
AATTCCGCAACCTTCTCTATGATCTAAAGGTCTCCGACTAAATTTACCTTTGACGCCCTCTCTTTCCGCTATTAAAATAACTACGTCAAAAAACGGCTAATAATGATTACATTTTTTTTCCCACTATATTTTGCCCGAGATTAAATCTATA
+
IIIIIIIIIIIIIIIIIIIIIIIIIIIIIIIIIIIIIIIIIIIIIIIIIIIIIIIIIIIIIIIIIIIIIIIIIIIIIIIIIIIIIIIIIIIIIIIIIIIIIIIIIIIIIIIIIIIIIIIIIIIIIIIIIIIIIIIIIIIIIIIIIIIIIII
@R0000143/2
AATTCCACAACCTTCTCTATAATCTAAAAATCTCCAACTAAATTTACCTTTGACGCCCTCTCTTTCCACTATTAAAGTAACTACATCAAAAAACGACTAGTAATAATTACATTTTTTTTCCCACTATATTTTACCCAAAATTAAATCTATA
+
IIIIIIIIIIIIIIIIIIIIIIIIIIIIIIIIIIIIIIIIIIIIIIIIIIIIIIIIIIIIIIIIIIIIIIIIIIIIIIIIIIIIIIIIIIIIIIIIIIIIIIIIIIIIIIIIIIIIIIIIIIIIIIIIIIIIIIIIIIIIIIIIIIIIIII
@R0000144/2
GGTTCCACAACCTTCTCTGTGATCTAAGGATCTCCGACTAAATTTGCCTTTAACACCCTCTCTTTCCACTATTAAAATAGCTGCGTCAGAAAACAACTAGTAATAATTACATTTTTTTTCCCACTATATTTTACCCAAAATTAAATCTATA
+
IIIIIIIIIIIIIIIIIIIIIIIIIIIIIIIIIIIIIIIIIIIIIIIIIIIIIIIIIIIIIIIIIIIIIIIIIIIIIIIIIIIIIIIIIIIIIIIIIIIIIIIIIIIIIIIIIIIIIIIIIIIIIIIIIIIIIIIIIIIIIIIIIIIIIII
@R0000145/2
AATTCCACAGCCTTCTCTATGATCTAAAAATCTCCAACTAAATTTACCTTTAACACCCTCTCTTTCCACTGTTAAAATAACTGCATCAAAAAACAACTAGTAATGATTACATTTTTTTTCCCACTATATTTTACCCGAAATTAAATCTATA
+
IIIIIIIIIIIIIIIIIIIIIIIIIIIIIIIIIIIIIIIIIIIIIIIIIIIIIIIIIIIIIIIIIIIIIIIIIIIIIIIIIIIIIIIIIIIIIIIIIIIIIIIIIIIIIIIIIIIIIIIIIIIIIIIIIIIIIIIIIIIIIIIIIIIIIII
@R0000146/2
AGTTCCGCAGCCTTCTCTATAATCTAAAAATCTCCGACTAAATTTACCTTTGACGCCCTCTCTTTCCGCTATTAAAATAGCTACGTCAAAAAACGGCTAATAATGATTACATTTTTTTTCCCACTATATTTTACCCGAGATTAAATCTATA
+
IIIIIIIIIIIIIIIIIIIIIIIIIIIIIIIIIIIIIIIIIIIIIIIIIIIIIIIIIIIIIIIIIIIIIIIIIIIIIIIIIIIIIIIIIIIIIIIIIIIIIIIIIIIIIIIIIIIIIIIIIIIIIIIIIIIIIIIIIIIIIIIIIIIIIII
@R0000147/2
AATTCCGCAACCTTCTCTATAATCTAAAAATCTCCGACTAAATTTACCTTTGACGCCCTCTCTTTCCGCTATTAAAGTAACTACGTCAAAAAACGACTAGTAATAGTTACATTTTTTTTCCCACTATATTTTGCCCGAAATTAAATCTATA
+
IIIIIIIIIIIIIIIIIIIIIIIIIIIIIIIIIIIIIIIIIIIIIIIIIIIIIIIIIIIIIIIIIIIIIIIIIIIIIIIIIIIIIIIIIIIIIIIIIIIIIIIIIIIIIIIIIIIIIIIIIIIIIIIIIIIIIIIIIIIIIIIIIIIIIII
@R0000148/2
AGTTCCGCAACCTTCTCTATAATCTAAGAGTCTCCGACTAAATTTACCTTTAACGCCCTCTCTTTCCGCTATTAAAGTAACTACGTCAGAAAACGGCTAATAATGATTACATTTTTTTTCCCACTATATTTTACCCGAAATTAAATCTATA
+
IIIIIIIIIIIIIIIIIIIIIIIIIIIIIIIIIIIIIIIIIIIIIIIIIIIIIIIIIIIIIIIIIIIIIIIIIIIIIIIIIIIIIIIIIIIIIIIIIIIIIIIIIIIIIIIIIIIIIIIIIIIIIIIIIIIIIIIIIIIIIIIIIIIIIII
@R0000149/2
AATTCCACAACCTTCTCTATAATCTGAGAGTCTCCAGCTAAATTTGCCTTTAACACCCTCTCTTTCCACTGTTAAAATAGCTACATCAGGAAACAACTAATAATAATTACATTTTTTTTCCCACTATATTTTGCCCAAGATTAAATCTATA
+
IIIIIIIIIIIIIIIIIIIIIIIIIIIIIIIIIIIIIIIIIIIIIIIIIIIIIIIIIIIIIIIIIIIIIIIIIIIIIIIIIIIIIIIIIIIIIIIIIIIIIIIIIIIIIIIIIIIIIIIIIIIIIIIIIIIIIIIIIIIIIIIIIIIIIII
@R0000150/2
GGTTCCACAACCTTCTCTATGATCTGAAGGTCTCCAGCTAGATTTACCTTTAACACCCTCTCTTTCCACTGTTAAAATAGCTGCGTCAGGAAACAACTAATAATAATTACATTTTTTTTCCCACTATATTTTACCCAAAATTAAGTCTATA
+
IIIIIIIIIIIIIIIIIIIIIIIIIIIIIIIIIIIIIIIIIIIIIIIIIIIIIIIIIIIIIIIIIIIIIIIIIIIIIIIIIIIIIIIIIIIIIIIIIIIIIIIIIIIIIIIIIIIIIIIIIIIIIIIIIIIIIIIIIIIIIIIIIIIIIII
@R0000151/2
AATTCCACAACCTTCTCTATAATCTAAAAATCTCCAACTAAATTTGCCTTTAACACCCTCTCTTTCCGCTATTAAAGTAACTACATCAAAAAACAGCTAATAATAATTACATTTTTTTTCCCACTATATTTTACCCAAAATTAAGTCTATA
+
IIIIIIIIIIIIIIIIIIIIIIIIIIIIIIIIIIIIIIIIIIIIIIIIIIIIIIIIIIIIIIIIIIIIIIIIIIIIIIIIIIIIIIIIIIIIIIIIIIIIIIIIIIIIIIIIIIIIIIIIIIIIIIIIIIIIIIIIIIIIIIIIIIIIIII
@R0000152/2
AATTCCGCAGCCTTCTCTGTAATCTAGAAATCTCCGGCTAAATTTGCCTTTAACGCCCTCTCTTTCCGCTATTAAAATAACTACGTCAAAAAACGGCTAATAATGGTTACATTTTTTTTCCCACTATATTTTACCCGAAATTAAATCTATA
+
IIIIIIIIIIIIIIIIIIIIIIIIIIIIIIIIIIIIIIIIIIIIIIIIIIIIIIIIIIIIIIIIIIIIIIIIIIIIIIIIIIIIIIIIIIIIIIIIIIIIIIIIIIIIIIIIIIIIIIIIIIIIIIIIIIIIIIIIIIIIIIIIIIIIIII
@R0000153/2
AATTCCACAGCCTTCTCTGTAATCTGGAGGTCTCCGGCTAAATTTACCTTTAACACCCTCTCTTTCCACTATTAAAGTAACTACATCAAGAAACAGCTAATAATAATTACATTTTTTTTCCCACTATATTTTGCCCAAAGTTAAATCTATA
+
IIIIIIIIIIIIIIIIIIIIIIIIIIIIIIIIIIIIIIIIIIIIIIIIIIIIIIIIIIIIIIIIIIIIIIIIIIIIIIIIIIIIIIIIIIIIIIIIIIIIIIIIIIIIIIIIIIIIIIIIIIIIIIIIIIIIIIIIIIIIIIIIIIIIIII
@R0000154/2
GATTCCGCAACCTTCTCTATAATCTAGAAGTCTCCGGCTAGATTTACCTTTAACGCCCTCTCTTTCCGCTATTAAAATAACTACGTCAAAAAACGACTAATAATAATTACATTTTTTTTCCCACTATATTTTACCCGAAATTAAATCTATA
+
IIIIIIIIIIIIIIIIIIIIIIIIIIIIIIIIIIIIIIIIIIIIIIIIIIIIIIIIIIIIIIIIIIIIIIIIIIIIIIIIIIIIIIIIIIIIIIIIIIIIIIIIIIIIIIIIIIIIIIIIIIIIIIIIIIIIIIIIIIIIIIIIIIIIIII
@R0000155/2
AATTCCGCAACCTTCTCTATAATCTAAAAGTCTCCAGCTAAATTTGCCTTTGACACCCTCTCTTTCCACTATTAAAATAGCTACATCAAAAAACGACTAATAATAGTTACATTTTTTTTCCCACTATATTTTGCCCAAAGTTAAATCTATA
+
IIIIIIIIIIIIIIIIIIIIIIIIIIIIIIIIIIIIIIIIIIIIIIIIIIIIIIIIIIIIIIIIIIIIIIIIIIIIIIIIIIIIIIIIIIIIIIIIIIIIIIIIIIIIIIIIIIIIIIIIIIIIIIIIIIIIIIIIIIIIIIIIIIIIIII
@R0000156/2
AATTCCACAACCTTCTCTATAATCTAAAAATCTCCAACTAAATTTACCTTTAACACCCTCTCTTTCCGCTATTAAAATAACTACATCAAGAAACAACTAGTAATGATTACATTTTTTTTCCCACTATATTTTGCCCGAAATTAAATCTATA
+
IIIIIIIIIIIIIIIIIIIIIIIIIIIIIIIIIIIIIIIIIIIIIIIIIIIIIIIIIIIIIIIIIIIIIIIIIIIIIIIIIIIIIIIIIIIIIIIIIIIIIIIIIIIIIIIIIIIIIIIIIIIIIIIIIIIIIIIIIIIIIIIIIIIIIII
@R0000157/2
AATTCCGCAGCCTTCTCTATGATCTGAAGATCTCCGACTAAATTTGCCTTTAACGCCCTCTCTTTCCGCTATTAAAATAACTGCGTCAAAAAACGGCTAATAATAATTACATTTTTTTTCCCACTATATTTTACCCGAGATTAAGTCTATA
+
IIIIIIIIIIIIIIIIIIIIIIIIIIIIIIIIIIIIIIIIIIIIIIIIIIIIIIIIIIIIIIIIIIIIIIIIIIIIIIIIIIIIIIIIIIIIIIIIIIIIIIIIIIIIIIIIIIIIIIIIIIIIIIIIIIIIIIIIIIIIIIIIIIIIIII
@R0000158/2
GATTCCACAACCTTCTCTGTGATCTAGGAGTCTCCAGCTAGATTTACCTTTGACACCCTCTCTTTCCACTGTTAAAATAACTACATCAAAAAACAGCTAGTAATAATTACATTTTTTTTCCCACTATATTTTGCCCGAAGTTAAGTCTATA
+
IIIIIIIIIIIIIIIIIIIIIIIIIIIIIIIIIIIIIIIIIIIIIIIIIIIIIIIIIIIIIIIIIIIIIIIIIIIIIIIIIIIIIIIIIIIIIIIIIIIIIIIIIIIIIIIIIIIIIIIIIIIIIIIIIIIIIIIIIIIIIIIIIIIIIII
@R0000159/2
AATTCCGCAACCTTCTCTATAATCTAAAAATCTCCGACTAAATTTACCTTTGACGCCCTCTCTTTCCGCTATTAAAGTAACTACGTCAAAAAACGACTAGTAATAGTTACATTTTTTTTCCCACTATATTTTGCCCGAAATTAAATCTATA
+
IIIIIIIIIIIIIIIIIIIIIIIIIIIIIIIIIIIIIIIIIIIIIIIIIIIIIIIIIIIIIIIIIIIIIIIIIIIIIIIIIIIIIIIIIIIIIIIIIIIIIIIIIIIIIIIIIIIIIIIIIIIIIIIIIIIIIIIIIIIIIIIIIIIIIII
@R0000160/2
AGTTCCGCAACCTTCTCTATAATCTAAAGATCTCCGGCTAAATTTACCTTTAACGCCCTCTCTTTCCGCTATTAAAATAACTACGTCAAAAAACGACTAATAATGGTTACATTTTTTTTCCCACTATATTTTGCCCGAAATTAAGTCTATA
+
IIIIIIIIIIIIIIIIIIIIIIIIIIIIIIIIIIIIIIIIIIIIIIIIIIIIIIIIIIIIIIIIIIIIIIIIIIIIIIIIIIIIIIIIIIIIIIIIIIIIIIIIIIIIIIIIIIIIIIIIIIIIIIIIIIIIIIIIIIIIIIIIIIIIIII
@R0000161/2
AATTCCGCAACCTTCTCTGTAATCTGAAAATCTCCGGCTAAATTTACCTTTGACGCCCTCTCTTTCCGCTATTAAAATAACTACGTCAAAAAACGACTAATAATAATTACATTTTTTTTCCCACTATATTTTACCCGAAATTAAATCTATA
+
IIIIIIIIIIIIIIIIIIIIIIIIIIIIIIIIIIIIIIIIIIIIIIIIIIIIIIIIIIIIIIIIIIIIIIIIIIIIIIIIIIIIIIIIIIIIIIIIIIIIIIIIIIIIIIIIIIIIIIIIIIIIIIIIIIIIIIIIIIIIIIIIIIIIIII
@R0000162/2
AATTCCGCAGCCTTCTCTGTAATCTAAAGATCTCCGACTAAATTTACCTTTAACGCCCTCTCTTTCCGCTATTAAAATAGCTGCGTCAAGAAACGACTAATAATAATTACATTTTTTTTCCCACTATATTTTACCCGAGATTAAGTCTATA
+
IIIIIIIIIIIIIIIIIIIIIIIIIIIIIIIIIIIIIIIIIIIIIIIIIIIIIIIIIIIIIIIIIIIIIIIIIIIIIIIIIIIIIIIIIIIIIIIIIIIIIIIIIIIIIIIIIIIIIIIIIIIIIIIIIIIIIIIIIIIIIIIIIIIIIII
@R0000163/2
GATTCCGCAACCTTCTCTATAATCTAAAGATCTCCGACTAAATTTACCTTTAACGCCCTCTCTTTCCGCTATTAAAATAGCTGCGTCAGAAAACGACTAATAATAATTACATTTTTTTTCCCACTATATTTTGCCCGAAATTAAATCTATA
+
IIIIIIIIIIIIIIIIIIIIIIIIIIIIIIIIIIIIIIIIIIIIIIIIIIIIIIIIIIIIIIIIIIIIIIIIIIIIIIIIIIIIIIIIIIIIIIIIIIIIIIIIIIIIIIIIIIIIIIIIIIIIIIIIIIIIIIIIIIIIIIIIIIIIIII
@R0000164/2
AATTCCGCAGCCTTCTCTGTAATCTGAGAGTCTCCGACTAAATTTGCCTTTAACGCCCTCTCTTTCCGCTATTAAAATAACTGCGTCAAAAAACGGCTAATAATAATTACATTTTTTTTCCCACTATATTTTACCCGAGATTAAATCTATA
+
IIIIIIIIIIIIIIIIIIIIIIIIIIIIIIIIIIIIIIIIIIIIIIIIIIIIIIIIIIIIIIIIIIIIIIIIIIIIIIIIIIIIIIIIIIIIIIIIIIIIIIIIIIIIIIIIIIIIIIIIIIIIIIIIIIIIIIIIIIIIIIIIIIIIIII
@R0000165/2
AGTTCCACAGCCTTCTCTATAATCTAAGAATCTCCAACTAGATTTACCTTTGACACCCTCTCTTTCCACTATTAAAGTAGCTGCGTCAAGAAACAACTAATAATAATTACATTTTTTTTCCCACTATATTTTACCCAAAATTAAATCTATA
+
IIIIIIIIIIIIIIIIIIIIIIIIIIIIIIIIIIIIIIIIIIIIIIIIIIIIIIIIIIIIIIIIIIIIIIIIIIIIIIIIIIIIIIIIIIIIIIIIIIIIIIIIIIIIIIIIIIIIIIIIIIIIIIIIIIIIIIIIIIIIIIIIIIIIIII
@R0000166/2
AATTCCACAACCTTCTCTGTAATCTAAAAATCTCCGGCTAAATTTGCCTTTAACACCCTCTCTTTCCACTATTAAAGTAACTACATCAAAAAACAACTAGTAATAATTACATTTTTTTTCCCACTATATTTTACCCGAGATTAAGTCTATA
+
IIIIIIIIIIIIIIIIIIIIIIIIIIIIIIIIIIIIIIIIIIIIIIIIIIIIIIIIIIIIIIIIIIIIIIIIIIIIIIIIIIIIIIIIIIIIIIIIIIIIIIIIIIIIIIIIIIIIIIIIIIIIIIIIIIIIIIIIIIIIIIIIIIIIIII
@R0000167/2
GGTTCCACAACCTTCTCTATAATCTAGAGATCTCCGACTAAATTTACCTTTAACACCCTCTCTTTCCACTATTAAAGTAACTGCGTCAAGAAACGACTAGTAATAGTTACATTTTTTTTCCCACTATATTTTACCCAAAGTTAGGTCTATA
+
IIIIIIIIIIIIIIIIIIIIIIIIIIIIIIIIIIIIIIIIIIIIIIIIIIIIIIIIIIIIIIIIIIIIIIIIIIIIIIIIIIIIIIIIIIIIIIIIIIIIIIIIIIIIIIIIIIIIIIIIIIIIIIIIIIIIIIIIIIIIIIIIIIIIIII
@R0000168/2
AATTCCACAACCTTCTCTGTGATCTAAAAATCTCCAACTAAATTTACCTTTAACACCCTCTCTTTCCGCTATTAAAGTAACTACGTCAAGAAACGACTAGTAATAGTTACATTTTTTTTCCCACTATATTTTGCCCGAGATTAGATCTATA
+
IIIIIIIIIIIIIIIIIIIIIIIIIIIIIIIIIIIIIIIIIIIIIIIIIIIIIIIIIIIIIIIIIIIIIIIIIIIIIIIIIIIIIIIIIIIIIIIIIIIIIIIIIIIIIIIIIIIIIIIIIIIIIIIIIIIIIIIIIIIIIIIIIIIIIII
@R0000169/2
AATTCCACAACCTTCTCTGTAATCTAAAAATCTCCGGCTAAATTTGCCTTTAACACCCTCTCTTTCCACTATTAAAGTAACTACATCAAAAAACAACTAGTAATAATTACATTTTTTTTCCCACTATATTTTACCCGAGATTAAGTCTATA
+
IIIIIIIIIIIIIIIIIIIIIIIIIIIIIIIIIIIIIIIIIIIIIIIIIIIIIIIIIIIIIIIIIIIIIIIIIIIIIIIIIIIIIIIIIIIIIIIIIIIIIIIIIIIIIIIIIIIIIIIIIIIIIIIIIIIIIIIIIIIIIIIIIIIIIII
@R0000170/2
GATTCCGCAACCTTCTCTATAATCTAGGAATCTCCGGCTAAATTTACCTTTAACGCCCTCTCTTTCCGCTATTAAAATAACTGCGTCAGAAAACGACTAATAATAATTACATTTTTTTTCCCACTATATTTTACCCGAAATTAAGTCTATA
+
IIIIIIIIIIIIIIIIIIIIIIIIIIIIIIIIIIIIIIIIIIIIIIIIIIIIIIIIIIIIIIIIIIIIIIIIIIIIIIIIIIIIIIIIIIIIIIIIIIIIIIIIIIIIIIIIIIIIIIIIIIIIIIIIIIIIIIIIIIIIIIIIIIIIIII
@R0000171/2
AATTCCACAGCCTTCTCTATAATCTAAAAGTCTCCAACTAAATTTACCTTTAACACCCTCTCTTTCCACTATTAAAATAGCTACATCAAAAAACAACTAATAATGATTACATTTTTTTTCCCACTATATTTTACCCAAGATTAAGTCTATA
+
IIIIIIIIIIIIIIIIIIIIIIIIIIIIIIIIIIIIIIIIIIIIIIIIIIIIIIIIIIIIIIIIIIIIIIIIIIIIIIIIIIIIIIIIIIIIIIIIIIIIIIIIIIIIIIIIIIIIIIIIIIIIIIIIIIIIIIIIIIIIIIIIIIIIIII
@R0000172/2
GGTTCCGCAACCTTCTCTGTAATCTAGAGATCTCCGGCTAAATTTACCTTTGACGCCCTCTCTTTCCGCTATTAAAATAACTGCGTCAAAAAACGACTAATAATGATTACATTTTTTTTCCCACTATATTTTGCCCGAAATTAGGTCTATA
+
IIIIIIIIIIIIIIIIIIIIIIIIIIIIIIIIIIIIIIIIIIIIIIIIIIIIIIIIIIIIIIIIIIIIIIIIIIIIIIIIIIIIIIIIIIIIIIIIIIIIIIIIIIIIIIIIIIIIIIIIIIIIIIIIIIIIIIIIIIIIIIIIIIIIIII
@R0000173/2
AATTCCGCAACCTTCTCTATAATCTAAAAATCTCCGACTAAATTTACCTTTAACGCCCTCTCTTTCCGCTATTAAAGTAACTACGTCAGAAAACGACTAATAATAATTACATTTTTTTTCCCACTATATTTTACCCGAAATTAGATCTATA
+
IIIIIIIIIIIIIIIIIIIIIIIIIIIIIIIIIIIIIIIIIIIIIIIIIIIIIIIIIIIIIIIIIIIIIIIIIIIIIIIIIIIIIIIIIIIIIIIIIIIIIIIIIIIIIIIIIIIIIIIIIIIIIIIIIIIIIIIIIIIIIIIIIIIIIII
@R0000174/2
GATTCCACAACCTTCTCTATAATCTAAGAGTCTCCAGCTAAATTTACCTTTAACACCCTCTCTTTCCACTATTAAAATAACTACATCAAAAAACAACTAATAATAGTTACATTTTTTTTCCCACTATATTTTACCCAAAATTAAATCTATA
+
IIIIIIIIIIIIIIIIIIIIIIIIIIIIIIIIIIIIIIIIIIIIIIIIIIIIIIIIIIIIIIIIIIIIIIIIIIIIIIIIIIIIIIIIIIIIIIIIIIIIIIIIIIIIIIIIIIIIIIIIIIIIIIIIIIIIIIIIIIIIIIIIIIIIIII
@R0000175/2
AATTCCACAACCTTCTCTATGATCTAAAAATCTCCAACTAAATTTACCTTTAACGCCCTCTCTTTCCACTATTAAAATAGCTACGTCAAGAAACGGCTAGTAATGGTTACATTTTTTTTCCCACTATATTTTGCCCAAAGTTAAGTCTATA
+
IIIIIIIIIIIIIIIIIIIIIIIIIIIIIIIIIIIIIIIIIIIIIIIIIIIIIIIIIIIIIIIIIIIIIIIIIIIIIIIIIIIIIIIIIIIIIIIIIIIIIIIIIIIIIIIIIIIIIIIIIIIIIIIIIIIIIIIIIIIIIIIIIIIIIII
@R0000176/2
GATTCCGCAGCCTTCTCTGTAATCTAAGAATCTCCGACTAAATTTGCCTTTGACGCCCTCTCTTTCCGCTATTAAAATAGCTACGTCAGGAAACGACTAATAATGATTACATTTTTTTTCCCACTATATTTTACCCGAAATTAAATCTATA
+
IIIIIIIIIIIIIIIIIIIIIIIIIIIIIIIIIIIIIIIIIIIIIIIIIIIIIIIIIIIIIIIIIIIIIIIIIIIIIIIIIIIIIIIIIIIIIIIIIIIIIIIIIIIIIIIIIIIIIIIIIIIIIIIIIIIIIIIIIIIIIIIIIIIIIII
@R0000177/2
AATTCCACAACCTTCTCTATAATCTAAAAATCTCCAACTAAATTTGCCTTTAACACCCTCTCTTTCCGCTATTAAAGTAACTACATCAAAAAACAGCTAATAATAATTACATTTTTTTTCCCACTATATTTTACCCAAAATTAAGTCTATA
+
IIIIIIIIIIIIIIIIIIIIIIIIIIIIIIIIIIIIIIIIIIIIIIIIIIIIIIIIIIIIIIIIIIIIIIIIIIIIIIIIIIIIIIIIIIIIIIIIIIIIIIIIIIIIIIIIIIIIIIIIIIIIIIIIIIIIIIIIIIIIIIIIIIIIIII
@R0000178/2
AGTTCCGCAACCTTCTCTATAATCTAAGAGTCTCCGACTAAATTTACCTTTAACGCCCTCTCTTTCCGCTATTAAAGTAACTACGTCAGAAAACGGCTAATAATGATTACATTTTTTTTCCCACTATATTTTACCCGAAATTAAATCTATA
+
IIIIIIIIIIIIIIIIIIIIIIIIIIIIIIIIIIIIIIIIIIIIIIIIIIIIIIIIIIIIIIIIIIIIIIIIIIIIIIIIIIIIIIIIIIIIIIIIIIIIIIIIIIIIIIIIIIIIIIIIIIIIIIIIIIIIIIIIIIIIIIIIIIIIIII
@R0000179/2
AATTCCACAACCTTCTCTGTAATCTAAAAATCTCCGGCTAAATTTGCCTTTAACACCCTCTCTTTCCACTATTAAAGTAACTACATCAAAAAACAACTAGTAATAATTACATTTTTTTTCCCACTATATTTTACCCGAGATTAAGTCTATA
+
IIIIIIIIIIIIIIIIIIIIIIIIIIIIIIIIIIIIIIIIIIIIIIIIIIIIIIIIIIIIIIIIIIIIIIIIIIIIIIIIIIIIIIIIIIIIIIIIIIIIIIIIIIIIIIIIIIIIIIIIIIIIIIIIIIIIIIIIIIIIIIIIIIIIIII
@R0000180/2
AATTCCGCAGCCTTCTCTATGATCTGAAGATCTCCGACTAAATTTGCCTTTAACGCCCTCTCTTTCCGCTATTAAAATAACTGCGTCAAAAAACGGCTAATAATAATTACATTTTTTTTCCCACTATATTTTACCCGAGATTAAGTCTATA
+
IIIIIIIIIIIIIIIIIIIIIIIIIIIIIIIIIIIIIIIIIIIIIIIIIIIIIIIIIIIIIIIIIIIIIIIIIIIIIIIIIIIIIIIIIIIIIIIIIIIIIIIIIIIIIIIIIIIIIIIIIIIIIIIIIIIIIIIIIIIIIIIIIIIIIII
@R0000181/2
AATTCCACAACCTTCTCTATAATCTGAGAGTCTCCAGCTAAATTTGCCTTTAACACCCTCTCTTTCCACTGTTAAAATAGCTACATCAGGAAACAACTAATAATAATTACATTTTTTTTCCCACTATATTTTGCCCAAGATTAAATCTATA
+
IIIIIIIIIIIIIIIIIIIIIIIIIIIIIIIIIIIIIIIIIIIIIIIIIIIIIIIIIIIIIIIIIIIIIIIIIIIIIIIIIIIIIIIIIIIIIIIIIIIIIIIIIIIIIIIIIIIIIIIIIIIIIIIIIIIIIIIIIIIIIIIIIIIIIII
@R0000182/2
AATTCCGCAGCCTTCTCTGTAATCTGGAGATCTCCGGCTAGATTTACCTTTGACGCCCTCTCTTTCCGCTATTAAAATAGCTGCGTCAAAAAACGACTAGTAATAATTACATTTTTTTTCCCACTATATTTTACCCGAAATTAAGTCTATA
+
IIIIIIIIIIIIIIIIIIIIIIIIIIIIIIIIIIIIIIIIIIIIIIIIIIIIIIIIIIIIIIIIIIIIIIIIIIIIIIIIIIIIIIIIIIIIIIIIIIIIIIIIIIIIIIIIIIIIIIIIIIIIIIIIIIIIIIIIIIIIIIIIIIIIIII
@R0000183/2
AGTTCCGCAACCTTCTCTATAATCTAGAAATCTCCGACTAAATTTGCCTTTAACGCCCTCTCTTTCCGCTATTAAAATAACTACGTCAAAAAACGACTAATAATAATTACATTTTTTTTCCCACTATATTTTGCCCGAGGTTAAATCTATA
+
IIIIIIIIIIIIIIIIIIIIIIIIIIIIIIIIIIIIIIIIIIIIIIIIIIIIIIIIIIIIIIIIIIIIIIIIIIIIIIIIIIIIIIIIIIIIIIIIIIIIIIIIIIIIIIIIIIIIIIIIIIIIIIIIIIIIIIIIIIIIIIIIIIIIIII
@R0000184/2
AATTCCACAACCTTCTCTATGATCTGAAGATCTCCAGCTAGATTTACCTTTAACGCCCTCTCTTTCCACTATTAAAATAACTACATCAAAAAACGACTAATAATGATTACATTTTTTTTCCCACTATATTTTACCCGAGGTTAGGTCTATA
+
IIIIIIIIIIIIIIIIIIIIIIIIIIIIIIIIIIIIIIIIIIIIIIIIIIIIIIIIIIIIIIIIIIIIIIIIIIIIIIIIIIIIIIIIIIIIIIIIIIIIIIIIIIIIIIIIIIIIIIIIIIIIIIIIIIIIIIIIIIIIIIIIIIIIIII
@R0000185/2
AATTCCACAACCTTCTCTATAATCTGAGAGTCTCCAGCTAAATTTGCCTTTAACACCCTCTCTTTCCACTGTTAAAATAGCTACATCAGGAAACAACTAATAATAATTACATTTTTTTTCCCACTATATTTTGCCCAAGATTAAATCTATA
+
IIIIIIIIIIIIIIIIIIIIIIIIIIIIIIIIIIIIIIIIIIIIIIIIIIIIIIIIIIIIIIIIIIIIIIIIIIIIIIIIIIIIIIIIIIIIIIIIIIIIIIIIIIIIIIIIIIIIIIIIIIIIIIIIIIIIIIIIIIIIIIIIIIIIIII
@R0000186/2
GATTCCACAGCCTTCTCTATAATCTAAGAGTCTCCAACTAGATTTGCCTTTAACACCCTCTCTTTCCGCTGTTAAAATAGCTACGTCAAAAAACAACTAATAATAATTACATTTTTTTTCCCACTATATTTTACCCGAGATTAAATCTATA
+
IIIIIIIIIIIIIIIIIIIIIIIIIIIIIIIIIIIIIIIIIIIIIIIIIIIIIIIIIIIIIIIIIIIIIIIIIIIIIIIIIIIIIIIIIIIIIIIIIIIIIIIIIIIIIIIIIIIIIIIIIIIIIIIIIIIIIIIIIIIIIIIIIIIIIII
@R0000187/2
AATTCCGCAGCCTTCTCTGTAATCTGGAGATCTCCGGCTAGATTTACCTTTGACGCCCTCTCTTTCCGCTATTAAAATAGCTGCGTCAAAAAACGACTAGTAATAATTACATTTTTTTTCCCACTATATTTTACCCGAAATTAAGTCTATA
+
IIIIIIIIIIIIIIIIIIIIIIIIIIIIIIIIIIIIIIIIIIIIIIIIIIIIIIIIIIIIIIIIIIIIIIIIIIIIIIIIIIIIIIIIIIIIIIIIIIIIIIIIIIIIIIIIIIIIIIIIIIIIIIIIIIIIIIIIIIIIIIIIIIIIIII
@R0000188/2
AATTCCGCAGCCTTCTCTGTAATCTAAAGATCTCCGACTAAATTTACCTTTAACGCCCTCTCTTTCCGCTATTAAAATAGCTGCGTCAAGAAACGACTAATAATAATTACATTTTTTTTCCCACTATATTTTACCCGAGATTAAGTCTATA
+
IIIIIIIIIIIIIIIIIIIIIIIIIIIIIIIIIIIIIIIIIIIIIIIIIIIIIIIIIIIIIIIIIIIIIIIIIIIIIIIIIIIIIIIIIIIIIIIIIIIIIIIIIIIIIIIIIIIIIIIIIIIIIIIIIIIIIIIIIIIIIIIIIIIIIII
@R0000189/2
AATTCCACAACCTTCTCTATGATCTGAAGATCTCCAACTAGATTTACCTTTAACGCCCTCTCTTTCCACTATTAAAGTAACTACATCAAAAAACAACTAGTAATAATTACATTTTTTTTCCCACTATATTTTACCCGAGATTAAATCTATA
+
IIIIIIIIIIIIIIIIIIIIIIIIIIIIIIIIIIIIIIIIIIIIIIIIIIIIIIIIIIIIIIIIIIIIIIIIIIIIIIIIIIIIIIIIIIIIIIIIIIIIIIIIIIIIIIIIIIIIIIIIIIIIIIIIIIIIIIIIIIIIIIIIIIIIIII
@R0000190/2
AATTCCGCAACCTTCTCTGTAATCTAAAAATCTCCGGCTAAATTTACCTTTGACGCCCTCTCTTTCCGCTATTAAAATAACTGCGTCAAGAAACGGCTAATAATAATTACATTTTTTTTCCCACTATATTTTACCCGAGATTAGGTCTATA
+
IIIIIIIIIIIIIIIIIIIIIIIIIIIIIIIIIIIIIIIIIIIIIIIIIIIIIIIIIIIIIIIIIIIIIIIIIIIIIIIIIIIIIIIIIIIIIIIIIIIIIIIIIIIIIIIIIIIIIIIIIIIIIIIIIIIIIIIIIIIIIIIIIIIIIII
@R0000191/2
AATTCCACAGCCTTCTCTATAATCTAAAAATCTCCGACTAAATTTACCTTTAACACCCTCTCTTTCCACTATTAAAATAACTGCATCAGAAAACAGCTAATAATAGTTACATTTTTTTTCCCACTATATTTTACCCGAAATTAAATCTATA
+
IIIIIIIIIIIIIIIIIIIIIIIIIIIIIIIIIIIIIIIIIIIIIIIIIIIIIIIIIIIIIIIIIIIIIIIIIIIIIIIIIIIIIIIIIIIIIIIIIIIIIIIIIIIIIIIIIIIIIIIIIIIIIIIIIIIIIIIIIIIIIIIIIIIIIII
@R0000192/2
AATTCCACAACCTTCTCTATGATCTAAGAATCTCCAACTAAATTTGCCTTTAACACCCTCTCTTTCCGCTATTAAAATAACTGCATCAAGAAACAACTAGTAATAATTACATTTTTTTTCCCACTATATTTTACCCGAGATTAGATCTATA
+
IIIIIIIIIIIIIIIIIIIIIIIIIIIIIIIIIIIIIIIIIIIIIIIIIIIIIIIIIIIIIIIIIIIIIIIIIIIIIIIIIIIIIIIIIIIIIIIIIIIIIIIIIIIIIIIIIIIIIIIIIIIIIIIIIIIIIIIIIIIIIIIIIIIIIII
@R0000193/2
AATTCCGCAACCTTCTCTATGATCTGAAGGTCTCCAACTAAATTTACCTTTAACACCCTCTCTTTCCACTATTAAAATAGCTACATCAGAAAACGACTAATAATAGTTACATTTTTTTTCCCACTATATTTTACCCGAAATTAGGTCTATA
+
IIIIIIIIIIIIIIIIIIIIIIIIIIIIIIIIIIIIIIIIIIIIIIIIIIIIIIIIIIIIIIIIIIIIIIIIIIIIIIIIIIIIIIIIIIIIIIIIIIIIIIIIIIIIIIIIIIIIIIIIIIIIIIIIIIIIIIIIIIIIIIIIIIIIIII
@R0000194/2
AGTTCCACAGCCTTCTCTATAATCTAAGAATCTCCAACTAGATTTACCTTTGACACCCTCTCTTTCCACTATTAAAGTAGCTGCGTCAAGAAACAACTAATAATAATTACATTTTTTTTCCCACTATATTTTACCCAAAATTAAATCTATA
+
IIIIIIIIIIIIIIIIIIIIIIIIIIIIIIIIIIIIIIIIIIIIIIIIIIIIIIIIIIIIIIIIIIIIIIIIIIIIIIIIIIIIIIIIIIIIIIIIIIIIIIIIIIIIIIIIIIIIIIIIIIIIIIIIIIIIIIIIIIIIIIIIIIIIIII
@R0000195/2
AATTCCGCAACCTTCTCTATAATCTAAAAATCTCCGGCTAGATTTACCTTTAACGCCCTCTCTTTCCGCTATTAAAATAACTACGTCAAAAAACGACTAATAATAGTTACATTTTTTTTCCCACTATATTTTACCCGAAGTTAAATCTATA
+
IIIIIIIIIIIIIIIIIIIIIIIIIIIIIIIIIIIIIIIIIIIIIIIIIIIIIIIIIIIIIIIIIIIIIIIIIIIIIIIIIIIIIIIIIIIIIIIIIIIIIIIIIIIIIIIIIIIIIIIIIIIIIIIIIIIIIIIIIIIIIIIIIIIIIII
@R0000196/2
GATTCCGCAGCCTTCTCTATAATCTGAGGATCTCCGACTAAATTTGCCTTTGACGCCCTCTCTTTCCGCTATTAAAGTAGCTGCGTCAGAAAACGACTAGTAATAATTACATTTTTTTTCCCACTATATTTTACCCGAGATTAAATCTATA
+
IIIIIIIIIIIIIIIIIIIIIIIIIIIIIIIIIIIIIIIIIIIIIIIIIIIIIIIIIIIIIIIIIIIIIIIIIIIIIIIIIIIIIIIIIIIIIIIIIIIIIIIIIIIIIIIIIIIIIIIIIIIIIIIIIIIIIIIIIIIIIIIIIIIIIII
@R0000197/2
AATTCCACAGCCTTCTCTATAATCTAAAAGTCTCCAACTAAATTTACCTTTAACACCCTCTCTTTCCACTATTAAAATAGCTACATCAAAAAACAACTAATAATGATTACATTTTTTTTCCCACTATATTTTACCCAAGATTAAGTCTATA
+
IIIIIIIIIIIIIIIIIIIIIIIIIIIIIIIIIIIIIIIIIIIIIIIIIIIIIIIIIIIIIIIIIIIIIIIIIIIIIIIIIIIIIIIIIIIIIIIIIIIIIIIIIIIIIIIIIIIIIIIIIIIIIIIIIIIIIIIIIIIIIIIIIIIIIII
@R0000198/2
AATTCCGCAACCTTCTCTGTAATCTGAAAATCTCCGGCTAAATTTACCTTTGACGCCCTCTCTTTCCGCTATTAAAATAACTACGTCAAAAAACGACTAATAATAATTACATTTTTTTTCCCACTATATTTTACCCGAAATTAAATCTATA
+
IIIIIIIIIIIIIIIIIIIIIIIIIIIIIIIIIIIIIIIIIIIIIIIIIIIIIIIIIIIIIIIIIIIIIIIIIIIIIIIIIIIIIIIIIIIIIIIIIIIIIIIIIIIIIIIIIIIIIIIIIIIIIIIIIIIIIIIIIIIIIIIIIIIIIII
@R0000199/2
GATTCCGCAGCCTTCTCTGTAATCTAGAGATCTCCGACTAAATTTACCTTTAACGCCCTCTCTTTCCGCTATTAAAATAGCTACGTCAAAAAACGACTAGTAATAATTACATTTTTTTTCCCACTATATTTTGCCCGAAATTAGATCTATA
+
IIIIIIIIIIIIIIIIIIIIIIIIIIIIIIIIIIIIIIIIIIIIIIIIIIIIIIIIIIIIIIIIIIIIIIIIIIIIIIIIIIIIIIIIIIIIIIIIIIIIIIIIIIIIIIIIIIIIIIIIIIIIIIIIIIIIIIIIIIIIIIIIIIIIIII
@R0000200/2
AATTCCGCAACCTTCTCTATGATCTAAGAGTCTCCAACTAAATTTGCCTTTAACACCCTCTCTTTCCACTATTAAAATAACTGCGTCAAGAAACAGCTAATAATGATTACATTTTTTTTCCCACTATATTTTACCCAAAATTAGATCTATA
+
IIIIIIIIIIIIIIIIIIIIIIIIIIIIIIIIIIIIIIIIIIIIIIIIIIIIIIIIIIIIIIIIIIIIIIIIIIIIIIIIIIIIIIIIIIIIIIIIIIIIIIIIIIIIIIIIIIIIIIIIIIIIIIIIIIIIIIIIIIIIIIIIIIIIIII
@R0000201/2
GATTCCGCAACCTTCTCTATGATCTAAAAATCTCCAACTAGATTTACCTTTAACACCCTCTCTTTCCGCTATTAAAATAACTACATCAAGAAACGACTAATAATGGTTACATTTTTTTTCCCACTATATTTTACCCAAAATTAAATCTATA
+
IIIIIIIIIIIIIIIIIIIIIIIIIIIIIIIIIIIIIIIIIIIIIIIIIIIIIIIIIIIIIIIIIIIIIIIIIIIIIIIIIIIIIIIIIIIIIIIIIIIIIIIIIIIIIIIIIIIIIIIIIIIIIIIIIIIIIIIIIIIIIIIIIIIIIII
@R0000202/2
AGTTCCGCAACCTTCTCTATAATCTAAAGATCTCCGGCTAAATTTACCTTTAACGCCCTCTCTTTCCGCTATTAAAATAACTACGTCAAAAAACGACTAATAATGGTTACATTTTTTTTCCCACTATATTTTGCCCGAAATTAAGTCTATA
+
IIIIIIIIIIIIIIIIIIIIIIIIIIIIIIIIIIIIIIIIIIIIIIIIIIIIIIIIIIIIIIIIIIIIIIIIIIIIIIIIIIIIIIIIIIIIIIIIIIIIIIIIIIIIIIIIIIIIIIIIIIIIIIIIIIIIIIIIIIIIIIIIIIIIIII
@R0000203/2
AATTCCGCAACCTTCTCTATAATCTAAAAATCTCCGACTAGATTTACCTTTAACGCCCTCTCTTTCCGCTATTAAAATAACTGCGTCAAAAAACGACTAATAATAATTACATTTTTTTTCCCACTATATTTTACCCGAAATTAAGTCTATA
+
IIIIIIIIIIIIIIIIIIIIIIIIIIIIIIIIIIIIIIIIIIIIIIIIIIIIIIIIIIIIIIIIIIIIIIIIIIIIIIIIIIIIIIIIIIIIIIIIIIIIIIIIIIIIIIIIIIIIIIIIIIIIIIIIIIIIIIIIIIIIIIIIIIIIIII
@R0000204/2
AATTCCACAACCTTCTCTATAATCTGAGAGTCTCCGGCTAAATTTACCTTTAACACCCTCTCTTTCCACTATTAAAGTAACTACGTCAAAAAACGACTAATAATAATTACATTTTTTTTCCCACTATATTTTACCCGAAATTAGATCTATA
+
IIIIIIIIIIIIIIIIIIIIIIIIIIIIIIIIIIIIIIIIIIIIIIIIIIIIIIIIIIIIIIIIIIIIIIIIIIIIIIIIIIIIIIIIIIIIIIIIIIIIIIIIIIIIIIIIIIIIIIIIIIIIIIIIIIIIIIIIIIIIIIIIIIIIIII
@R0000205/2
GATTCCGCAGCCTTCTCTATAATCTGGGAATCTCCGACTAGATTTACCTTTAACGCCCTCTCTTTCCGCTATTAAAATAACTACGTCAAAAAACGACTAGTAATAATTACATTTTTTTTCCCACTATATTTTACCCGAAGTTAGATCTATA
+
IIIIIIIIIIIIIIIIIIIIIIIIIIIIIIIIIIIIIIIIIIIIIIIIIIIIIIIIIIIIIIIIIIIIIIIIIIIIIIIIIIIIIIIIIIIIIIIIIIIIIIIIIIIIIIIIIIIIIIIIIIIIIIIIIIIIIIIIIIIIIIIIIIIIIII
@R0000206/2
GATTCCACAACCTTCTCTGTAATCTGAAAATCTCCAACTAAATTTGCCTTTGACACCCTCTCTTTCCACTATTAAAATAACTACATCAAAAAACAACTAATAATAATTACATTTTTTTTCCCACTATATTTTGCCCAAGATTAGATCTATA
+
IIIIIIIIIIIIIIIIIIIIIIIIIIIIIIIIIIIIIIIIIIIIIIIIIIIIIIIIIIIIIIIIIIIIIIIIIIIIIIIIIIIIIIIIIIIIIIIIIIIIIIIIIIIIIIIIIIIIIIIIIIIIIIIIIIIIIIIIIIIIIIIIIIIIIII
@R0000207/2
AGTTCCACAACCTTCTCTGTGATCTGAAAATCTCCAACTAAATTTGCCTTTAACACCCTCTCTTTCCACTGTTAAAATAACTACATCAAGAAACAACTAATAATAATTACATTTTTTTTCCCACTATATTTTGCCCGAAATTAAATCTATA
+
IIIIIIIIIIIIIIIIIIIIIIIIIIIIIIIIIIIIIIIIIIIIIIIIIIIIIIIIIIIIIIIIIIIIIIIIIIIIIIIIIIIIIIIIIIIIIIIIIIIIIIIIIIIIIIIIIIIIIIIIIIIIIIIIIIIIIIIIIIIIIIIIIIIIIII
@R0000208/2
AATTCCACAACCTTCTCTATAATCTAAGGGTCTCCAGCTAGATTTACCTTTGACACCCTCTCTTTCCACTATTAAAGTAGCTACATCAGAAAACAACTAATAATAATTACATTTTTTTTCCCACTATATTTTGCCCGAGATTAAATCTATA
+
IIIIIIIIIIIIIIIIIIIIIIIIIIIIIIIIIIIIIIIIIIIIIIIIIIIIIIIIIIIIIIIIIIIIIIIIIIIIIIIIIIIIIIIIIIIIIIIIIIIIIIIIIIIIIIIIIIIIIIIIIIIIIIIIIIIIIIIIIIIIIIIIIIIIIII
@R0000209/2
GATTCCGCAGCCTTCTCTGTAATCTAAAAATCTCCGACTAAATTTACCTTTGACGCCCTCTCTTTCCGCTATTAAAGTAACTACGTCAGAAAACGACTAATAATGATTACATTTTTTTTCCCACTATATTTTGCCCGAAATTAAATCTATA
+
IIIIIIIIIIIIIIIIIIIIIIIIIIIIIIIIIIIIIIIIIIIIIIIIIIIIIIIIIIIIIIIIIIIIIIIIIIIIIIIIIIIIIIIIIIIIIIIIIIIIIIIIIIIIIIIIIIIIIIIIIIIIIIIIIIIIIIIIIIIIIIIIIIIIIII
@R0000210/2
GATTCCGCAACCTTCTCTATGATCTAAGAATCTCCGACTAAATTTACCTTTAACGCCCTCTCTTTCCGCTATTAAAATAACTACGTCAAGAAACGACTAATAATAGTTACATTTTTTTTCCCACTATATTTTACCCGAAATTAAATCTATA
+
IIIIIIIIIIIIIIIIIIIIIIIIIIIIIIIIIIIIIIIIIIIIIIIIIIIIIIIIIIIIIIIIIIIIIIIIIIIIIIIIIIIIIIIIIIIIIIIIIIIIIIIIIIIIIIIIIIIIIIIIIIIIIIIIIIIIIIIIIIIIIIIIIIIIIII
@R0000211/2
GATTCCGCAGCCTTCTCTGTAATCTAAGGATCTCCGACTAGATTTACCTTTAACGCCCTCTCTTTCCGCTATTAAAATAACTACGTCAGGAAACGGCTAGTAATAATTACATTTTTTTTCCCACTATATTTTACCCGAAATTAAATCTATA
+
IIIIIIIIIIIIIIIIIIIIIIIIIIIIIIIIIIIIIIIIIIIIIIIIIIIIIIIIIIIIIIIIIIIIIIIIIIIIIIIIIIIIIIIIIIIIIIIIIIIIIIIIIIIIIIIIIIIIIIIIIIIIIIIIIIIIIIIIIIIIIIIIIIIIIII
@R0000212/2
AATTCCACAACCTTCTCTATGATCTGAAGATCTCCAACTAGATTTACCTTTAACGCCCTCTCTTTCCACTATTAAAGTAACTACATCAAAAAACAACTAGTAATAATTACATTTTTTTTCCCACTATATTTTACCCGAGATTAAATCTATA
+
IIIIIIIIIIIIIIIIIIIIIIIIIIIIIIIIIIIIIIIIIIIIIIIIIIIIIIIIIIIIIIIIIIIIIIIIIIIIIIIIIIIIIIIIIIIIIIIIIIIIIIIIIIIIIIIIIIIIIIIIIIIIIIIIIIIIIIIIIIIIIIIIIIIIIII
@R0000213/2
GATTCCACAACCTTCTCTATAATCTGGAAATCTCCAGCTAAATTTACCTTTAACACCCTCTCTTTCCGCTATTAAAATAACTACATCAAAAAACAACTAATAATAATTACATTTTTTTTCCCACTATATTTTACCCAAAGTTAAGTCTATA
+
IIIIIIIIIIIIIIIIIIIIIIIIIIIIIIIIIIIIIIIIIIIIIIIIIIIIIIIIIIIIIIIIIIIIIIIIIIIIIIIIIIIIIIIIIIIIIIIIIIIIIIIIIIIIIIIIIIIIIIIIIIIIIIIIIIIIIIIIIIIIIIIIIIIIIII
@R0000214/2
AATTCCACAACCTTCTCTGTGATCTAAAAATCTCCAACTAAATTTACCTTTAACACCCTCTCTTTCCGCTATTAAAGTAACTACGTCAAGAAACGACTAGTAATAGTTACATTTTTTTTCCCACTATATTTTGCCCGAGATTAGATCTATA
+
IIIIIIIIIIIIIIIIIIIIIIIIIIIIIIIIIIIIIIIIIIIIIIIIIIIIIIIIIIIIIIIIIIIIIIIIIIIIIIIIIIIIIIIIIIIIIIIIIIIIIIIIIIIIIIIIIIIIIIIIIIIIIIIIIIIIIIIIIIIIIIIIIIIIIII
@R0000215/2
GGTTCCACAACCTTCTCTATAATCTAGAGATCTCCGACTAAATTTACCTTTAACACCCTCTCTTTCCACTATTAAAGTAACTGCGTCAAGAAACGACTAGTAATAGTTACATTTTTTTTCCCACTATATTTTACCCAAAGTTAGGTCTATA
+
IIIIIIIIIIIIIIIIIIIIIIIIIIIIIIIIIIIIIIIIIIIIIIIIIIIIIIIIIIIIIIIIIIIIIIIIIIIIIIIIIIIIIIIIIIIIIIIIIIIIIIIIIIIIIIIIIIIIIIIIIIIIIIIIIIIIIIIIIIIIIIIIIIIIIII
@R0000216/2
AATTCCGCAACCTTCTCTGTAATCTAGAAATCTCCGGCTAAATTTACCTTTAACGCCCTCTCTTTCCGCTATTAAAATAACTACGTCAAAAAACGACTAATAATGATTACATTTTTTTTCCCACTATATTTTGCCCGAGATTAAGTCTATA
+
IIIIIIIIIIIIIIIIIIIIIIIIIIIIIIIIIIIIIIIIIIIIIIIIIIIIIIIIIIIIIIIIIIIIIIIIIIIIIIIIIIIIIIIIIIIIIIIIIIIIIIIIIIIIIIIIIIIIIIIIIIIIIIIIIIIIIIIIIIIIIIIIIIIIIII
@R0000217/2
AATTCCGCAGCCTTCTCTGTAATCTAAAGATCTCCGACTAAATTTACCTTTAACGCCCTCTCTTTCCGCTATTAAAATAGCTGCGTCAAGAAACGACTAATAATAATTACATTTTTTTTCCCACTATATTTTACCCGAGATTAAGTCTATA
+
IIIIIIIIIIIIIIIIIIIIIIIIIIIIIIIIIIIIIIIIIIIIIIIIIIIIIIIIIIIIIIIIIIIIIIIIIIIIIIIIIIIIIIIIIIIIIIIIIIIIIIIIIIIIIIIIIIIIIIIIIIIIIIIIIIIIIIIIIIIIIIIIIIIIIII
@R0000218/2
AATTCCGCAACCTTCTCTATGATCTAAAAATCTCCGACTAAATTTGCCTTTGACGCCCTCTCTTTCCGCTGTTAAAATAACTGCGTCAGGAAACGACTAATAATAATTACATTTTTTTTCCCACTATATTTTACCCGAAATTAAATCTATA
+
IIIIIIIIIIIIIIIIIIIIIIIIIIIIIIIIIIIIIIIIIIIIIIIIIIIIIIIIIIIIIIIIIIIIIIIIIIIIIIIIIIIIIIIIIIIIIIIIIIIIIIIIIIIIIIIIIIIIIIIIIIIIIIIIIIIIIIIIIIIIIIIIIIIIIII
@R0000219/2
AATTCCGCAACCTTCTCTATGATCTAAGAGTCTCCAACTAAATTTGCCTTTAACACCCTCTCTTTCCACTATTAAAATAACTGCGTCAAGAAACAGCTAATAATGATTACATTTTTTTTCCCACTATATTTTACCCAAAATTAGATCTATA
+
IIIIIIIIIIIIIIIIIIIIIIIIIIIIIIIIIIIIIIIIIIIIIIIIIIIIIIIIIIIIIIIIIIIIIIIIIIIIIIIIIIIIIIIIIIIIIIIIIIIIIIIIIIIIIIIIIIIIIIIIIIIIIIIIIIIIIIIIIIIIIIIIIIIIIII
@R0000220/2
GATTCCACAACCTTCTCTATAATCTAAAGATCTCCAACTAGATTTACCTTTGACGCCCTCTCTTTCCACTATTAAAATAACTACATCAGAAAACAACTAGTAATAGTTACATTTTTTTTCCCACTATATTTTACCCAAGATTAAATCTATA
+
IIIIIIIIIIIIIIIIIIIIIIIIIIIIIIIIIIIIIIIIIIIIIIIIIIIIIIIIIIIIIIIIIIIIIIIIIIIIIIIIIIIIIIIIIIIIIIIIIIIIIIIIIIIIIIIIIIIIIIIIIIIIIIIIIIIIIIIIIIIIIIIIIIIIIII
@R0000221/2
AATTCCGCAACCTTCTCTATAATCTAAAAATCTCCGACTAGATTTACCTTTAACGCCCTCTCTTTCCGCTATTAAAATAACTGCGTCAAAAAACGACTAATAATAATTACATTTTTTTTCCCACTATATTTTACCCGAAATTAAGTCTATA
+
IIIIIIIIIIIIIIIIIIIIIIIIIIIIIIIIIIIIIIIIIIIIIIIIIIIIIIIIIIIIIIIIIIIIIIIIIIIIIIIIIIIIIIIIIIIIIIIIIIIIIIIIIIIIIIIIIIIIIIIIIIIIIIIIIIIIIIIIIIIIIIIIIIIIIII
@R0000222/2
AGTTCCACAACCTTCTCTATAATCTAAAAATCTCCAACTAAATTTACCTTTGACGCCCTCTCTTTCCACTATTAAAATAGCTACATCAGGAAACGACTAATAATGATTACATTTTTTTTCCCACTATATTTTACCCAAGATTAGATCTATA
+
IIIIIIIIIIIIIIIIIIIIIIIIIIIIIIIIIIIIIIIIIIIIIIIIIIIIIIIIIIIIIIIIIIIIIIIIIIIIIIIIIIIIIIIIIIIIIIIIIIIIIIIIIIIIIIIIIIIIIIIIIIIIIIIIIIIIIIIIIIIIIIIIIIIIIII
@R0000223/2
GATTCCGCAACCTTCTCTATAATCTAGGAATCTCCGGCTAAATTTACCTTTAACGCCCTCTCTTTCCGCTATTAAAATAACTGCGTCAGAAAACGACTAATAATAATTACATTTTTTTTCCCACTATATTTTACCCGAAATTAAGTCTATA
+
IIIIIIIIIIIIIIIIIIIIIIIIIIIIIIIIIIIIIIIIIIIIIIIIIIIIIIIIIIIIIIIIIIIIIIIIIIIIIIIIIIIIIIIIIIIIIIIIIIIIIIIIIIIIIIIIIIIIIIIIIIIIIIIIIIIIIIIIIIIIIIIIIIIIIII
@R0000224/2
AATTCCACAACCTTCTCTATAATCTAAAGGTCTCCAGCTAGATTTACCTTTAACACCCTCTCTTTCCACTATTAAAATAGCTACGTCAGAAAACAACTAGTAATAGTTACATTTTTTTTCCCACTATATTTTACCCAAAATTAAATCTATA
+
IIIIIIIIIIIIIIIIIIIIIIIIIIIIIIIIIIIIIIIIIIIIIIIIIIIIIIIIIIIIIIIIIIIIIIIIIIIIIIIIIIIIIIIIIIIIIIIIIIIIIIIIIIIIIIIIIIIIIIIIIIIIIIIIIIIIIIIIIIIIIIIIIIIIIII
@R0000225/2
AATTCCGCAGCCTTCTCTATGATCTGAAGATCTCCGACTAAATTTGCCTTTAACGCCCTCTCTTTCCGCTATTAAAATAACTGCGTCAAAAAACGGCTAATAATAATTACATTTTTTTTCCCACTATATTTTACCCGAGATTAAGTCTATA
+
IIIIIIIIIIIIIIIIIIIIIIIIIIIIIIIIIIIIIIIIIIIIIIIIIIIIIIIIIIIIIIIIIIIIIIIIIIIIIIIIIIIIIIIIIIIIIIIIIIIIIIIIIIIIIIIIIIIIIIIIIIIIIIIIIIIIIIIIIIIIIIIIIIIIIII
@R0000226/2
GATTCCACAACCTTCTCTATAATCTGAGAATCTCCAACTAAATTTACCTTTGACACCCTCTCTTTCCACTATTAAAGTAACTACATCAAAAAACGACTAATAATGATTACATTTTTTTTCCCACTATATTTTGCCCAAAATTAGATCTATA
+
IIIIIIIIIIIIIIIIIIIIIIIIIIIIIIIIIIIIIIIIIIIIIIIIIIIIIIIIIIIIIIIIIIIIIIIIIIIIIIIIIIIIIIIIIIIIIIIIIIIIIIIIIIIIIIIIIIIIIIIIIIIIIIIIIIIIIIIIIIIIIIIIIIIIIII
@R0000227/2
AATTCCACAACCTTCTCTATAATCTAAAGGTCTCCAGCTAGATTTACCTTTAACACCCTCTCTTTCCACTATTAAAATAGCTACGTCAGAAAACAACTAGTAATAGTTACATTTTTTTTCCCACTATATTTTACCCAAAATTAAATCTATA
+
IIIIIIIIIIIIIIIIIIIIIIIIIIIIIIIIIIIIIIIIIIIIIIIIIIIIIIIIIIIIIIIIIIIIIIIIIIIIIIIIIIIIIIIIIIIIIIIIIIIIIIIIIIIIIIIIIIIIIIIIIIIIIIIIIIIIIIIIIIIIIIIIIIIIIII
@R0000228/2
AATTCCACAACCTTCTCTATGATCTGAAGATCTCCGGCTAAATTTACCTTTAACACCCTCTCTTTCCACTATTAAAGTAGCTACGTCAAGAAACAACTAATAATAATTACATTTTTTTTCCCACTATATTTTACCCAAAATTAAATCTATA
+
IIIIIIIIIIIIIIIIIIIIIIIIIIIIIIIIIIIIIIIIIIIIIIIIIIIIIIIIIIIIIIIIIIIIIIIIIIIIIIIIIIIIIIIIIIIIIIIIIIIIIIIIIIIIIIIIIIIIIIIIIIIIIIIIIIIIIIIIIIIIIIIIIIIIIII
@R0000229/2
AATTCCGCAGCCTTCTCTATGATCTAAAAGTCTCCGACTAAATTTACCTTTGACGCCCTCTCTTTCCGCTATTAAAATAGCTACGTCAAAAAACGACTAATAATGATTACATTTTTTTTCCCACTATATTTTACCCGAAATTAGATCTATA
+
IIIIIIIIIIIIIIIIIIIIIIIIIIIIIIIIIIIIIIIIIIIIIIIIIIIIIIIIIIIIIIIIIIIIIIIIIIIIIIIIIIIIIIIIIIIIIIIIIIIIIIIIIIIIIIIIIIIIIIIIIIIIIIIIIIIIIIIIIIIIIIIIIIIIIII
@R0000230/2
AATTCCACAGCCTTCTCTATGATCTAAGAATCTCCAACTAAATTTACCTTTGACACCCTCTCTTTCCACTATTAAAATAACTACATCAGGAAACAACTAATAATAATTACATTTTTTTTCCCACTATATTTTACCCGAGATTAAGTCTATA
+
IIIIIIIIIIIIIIIIIIIIIIIIIIIIIIIIIIIIIIIIIIIIIIIIIIIIIIIIIIIIIIIIIIIIIIIIIIIIIIIIIIIIIIIIIIIIIIIIIIIIIIIIIIIIIIIIIIIIIIIIIIIIIIIIIIIIIIIIIIIIIIIIIIIIIII
@R0000231/2
AATTCCGCAGCCTTCTCTGTAATCTGAGAGTCTCCGACTAAATTTGCCTTTAACGCCCTCTCTTTCCGCTATTAAAATAACTGCGTCAAAAAACGGCTAATAATAATTACATTTTTTTTCCCACTATATTTTACCCGAGATTAAATCTATA
+
IIIIIIIIIIIIIIIIIIIIIIIIIIIIIIIIIIIIIIIIIIIIIIIIIIIIIIIIIIIIIIIIIIIIIIIIIIIIIIIIIIIIIIIIIIIIIIIIIIIIIIIIIIIIIIIIIIIIIIIIIIIIIIIIIIIIIIIIIIIIIIIIIIIIIII
@R0000232/2
GATTCCGCAACCTTCTCTATAATCTGGAAATCTCCGACTAAATTTACCTTTAACGCCCTCTCTTTCCGCTGTTAAAATAACTACGTCAAAAAACGACTAGTAATAATTACATTTTTTTTCCCACTATATTTTGCCCGAGGTTAAATCTATA
+
IIIIIIIIIIIIIIIIIIIIIIIIIIIIIIIIIIIIIIIIIIIIIIIIIIIIIIIIIIIIIIIIIIIIIIIIIIIIIIIIIIIIIIIIIIIIIIIIIIIIIIIIIIIIIIIIIIIIIIIIIIIIIIIIIIIIIIIIIIIIIIIIIIIIIII
@R0000233/2
AATTCCACAACCTTCTCTATAATCTGAGAGTCTCCAGCTAAATTTGCCTTTAACACCCTCTCTTTCCACTGTTAAAATAGCTACATCAGGAAACAACTAATAATAATTACATTTTTTTTCCCACTATATTTTGCCCAAGATTAAATCTATA
+
IIIIIIIIIIIIIIIIIIIIIIIIIIIIIIIIIIIIIIIIIIIIIIIIIIIIIIIIIIIIIIIIIIIIIIIIIIIIIIIIIIIIIIIIIIIIIIIIIIIIIIIIIIIIIIIIIIIIIIIIIIIIIIIIIIIIIIIIIIIIIIIIIIIIIII
@R0000234/2
AATTCCGCAACCTTCTCTGTAATCTAAAAATCTCCGGCTAAATTTACCTTTGACGCCCTCTCTTTCCGCTATTAAAATAACTGCGTCAAGAAACGGCTAATAATAATTACATTTTTTTTCCCACTATATTTTACCCGAGATTAGGTCTATA
+
IIIIIIIIIIIIIIIIIIIIIIIIIIIIIIIIIIIIIIIIIIIIIIIIIIIIIIIIIIIIIIIIIIIIIIIIIIIIIIIIIIIIIIIIIIIIIIIIIIIIIIIIIIIIIIIIIIIIIIIIIIIIIIIIIIIIIIIIIIIIIIIIIIIIIII
@R0000235/2
GATTCCACAACCTTCTCTATAATCTAAGAGTCTCCAGCTAAATTTACCTTTAACACCCTCTCTTTCCACTATTAAAATAACTACATCAAAAAACAACTAATAATAGTTACATTTTTTTTCCCACTATATTTTACCCAAAATTAAATCTATA
+
IIIIIIIIIIIIIIIIIIIIIIIIIIIIIIIIIIIIIIIIIIIIIIIIIIIIIIIIIIIIIIIIIIIIIIIIIIIIIIIIIIIIIIIIIIIIIIIIIIIIIIIIIIIIIIIIIIIIIIIIIIIIIIIIIIIIIIIIIIIIIIIIIIIIIII
@R0000236/2
AATTCCACAACCTTCTCTATAATCTAGAAATCTCCAACTAAATTTACCTTTAACGCCCTCTCTTTCCACTATTAAAATAACTGCATCAGAAAACGACTAATAATAATTACATTTTTTTTCCCACTATATTTTACCCAAAATTAGATCTATA
+
IIIIIIIIIIIIIIIIIIIIIIIIIIIIIIIIIIIIIIIIIIIIIIIIIIIIIIIIIIIIIIIIIIIIIIIIIIIIIIIIIIIIIIIIIIIIIIIIIIIIIIIIIIIIIIIIIIIIIIIIIIIIIIIIIIIIIIIIIIIIIIIIIIIIIII
@R0000237/2
AATTCCACAACCTTCTCTATAATCTAAAAATCTCCAACTAAATTTACCTTTGACGCCCTCTCTTTCCACTATTAAAGTAACTACATCAAAAAACGACTAGTAATAATTACATTTTTTTTCCCACTATATTTTACCCAAAATTAAATCTATA
+
IIIIIIIIIIIIIIIIIIIIIIIIIIIIIIIIIIIIIIIIIIIIIIIIIIIIIIIIIIIIIIIIIIIIIIIIIIIIIIIIIIIIIIIIIIIIIIIIIIIIIIIIIIIIIIIIIIIIIIIIIIIIIIIIIIIIIIIIIIIIIIIIIIIIIII
@R0000238/2
AATTCCGCAACCTTCTCTATAATCTGAGAGTCTCCGGCTAAATTTACCTTTAACGCCCTCTCTTTCCGCTATTAAAATAACTGCGTCAAAAAACGGCTAATAATAATTACATTTTTTTTCCCACTATATTTTGCCCGAAATTAAGTCTATA
+
IIIIIIIIIIIIIIIIIIIIIIIIIIIIIIIIIIIIIIIIIIIIIIIIIIIIIIIIIIIIIIIIIIIIIIIIIIIIIIIIIIIIIIIIIIIIIIIIIIIIIIIIIIIIIIIIIIIIIIIIIIIIIIIIIIIIIIIIIIIIIIIIIIIIIII
@R0000239/2
AATTCCGCAGCCTTCTCTGTGATCTAGAAATCTCCAACTAAATTTACCTTTAACGCCCTCTCTTTCCGCTGTTAAAATAACTACGTCAAGAAACAACTAATAATGGTTACATTTTTTTTCCCACTATATTTTACCCAAAATTAAATCTATA
+
IIIIIIIIIIIIIIIIIIIIIIIIIIIIIIIIIIIIIIIIIIIIIIIIIIIIIIIIIIIIIIIIIIIIIIIIIIIIIIIIIIIIIIIIIIIIIIIIIIIIIIIIIIIIIIIIIIIIIIIIIIIIIIIIIIIIIIIIIIIIIIIIIIIIIII
@R0000240/2
AATTCCGCAACCTTCTCTATAATCTAGAAATCTCCGACTAAATTTACCTTTAACGCCCTCTCTTTCCGCTATTAAAATAACTACGTCAAAAAACGACTAATAATAATTACATTTTTTTTCCCACTATATTTTACCCGAGGTTAAATCTATA
+
IIIIIIIIIIIIIIIIIIIIIIIIIIIIIIIIIIIIIIIIIIIIIIIIIIIIIIIIIIIIIIIIIIIIIIIIIIIIIIIIIIIIIIIIIIIIIIIIIIIIIIIIIIIIIIIIIIIIIIIIIIIIIIIIIIIIIIIIIIIIIIIIIIIIIII
@R0000241/2
GATTCCACAACCTTCTCTATAATCTGAGAATCTCCAACTAAATTTACCTTTGACACCCTCTCTTTCCACTATTAAAGTAACTACATCAAAAAACGACTAATAATGATTACATTTTTTTTCCCACTATATTTTGCCCAAAATTAGATCTATA
+
IIIIIIIIIIIIIIIIIIIIIIIIIIIIIIIIIIIIIIIIIIIIIIIIIIIIIIIIIIIIIIIIIIIIIIIIIIIIIIIIIIIIIIIIIIIIIIIIIIIIIIIIIIIIIIIIIIIIIIIIIIIIIIIIIIIIIIIIIIIIIIIIIIIIIII
@R0000242/2
AATTCCGCAACCTTCTCTATAATCTAGAAATCTCCGACTAAATTTACCTTTAACGCCCTCTCTTTCCGCTATTAAAATAACTACGTCAGAAAACGACTAATAATAATTACATTTTTTTTCCCACTATATTTTACCCGAGATTAAATCTATA
+
IIIIIIIIIIIIIIIIIIIIIIIIIIIIIIIIIIIIIIIIIIIIIIIIIIIIIIIIIIIIIIIIIIIIIIIIIIIIIIIIIIIIIIIIIIIIIIIIIIIIIIIIIIIIIIIIIIIIIIIIIIIIIIIIIIIIIIIIIIIIIIIIIIIIIII
@R0000243/2
AATTCCGCAGCCTTCTCTATGATCTAAAGGTCTCCAACTAAATTTACCTTTAACACCCTCTCTTTCCACTATTAAAATAACTGCGTCAGGAAACAACTAATAATGATTACATTTTTTTTCCCACTATATTTTACCCGAAATTAGATCTATA
+
IIIIIIIIIIIIIIIIIIIIIIIIIIIIIIIIIIIIIIIIIIIIIIIIIIIIIIIIIIIIIIIIIIIIIIIIIIIIIIIIIIIIIIIIIIIIIIIIIIIIIIIIIIIIIIIIIIIIIIIIIIIIIIIIIIIIIIIIIIIIIIIIIIIIIII
@R0000244/2
AATTCCGCAACCTTCTCTATGATCTAAAAGTCTCCGACTAAATTTACCTTTGACGCCCTCTCTTTCCGCTATTAAAATAACTACGTCAAAAAACGACTAATAATAATTACATTTTTTTTCCCACTATATTTTACCCGAAATTAAATCTATA
+
IIIIIIIIIIIIIIIIIIIIIIIIIIIIIIIIIIIIIIIIIIIIIIIIIIIIIIIIIIIIIIIIIIIIIIIIIIIIIIIIIIIIIIIIIIIIIIIIIIIIIIIIIIIIIIIIIIIIIIIIIIIIIIIIIIIIIIIIIIIIIIIIIIIIIII
@R0000245/2
GATTCCGCAACCTTCTCTATAATCTAAAAATCTCCGACTAAATTTACCTTTGACGCCCTCTCTTTCCGCTATTAAAATAACTACGTCAAAAAACGACTAGTAATAATTACATTTTTTTTCCCACTATATTTTGCCCGAAATTAAATCTATA
+
IIIIIIIIIIIIIIIIIIIIIIIIIIIIIIIIIIIIIIIIIIIIIIIIIIIIIIIIIIIIIIIIIIIIIIIIIIIIIIIIIIIIIIIIIIIIIIIIIIIIIIIIIIIIIIIIIIIIIIIIIIIIIIIIIIIIIIIIIIIIIIIIIIIIIII
@R0000246/2
AATTCCACAACCTTCTCTATGATCTAAAAATCTCCAACTAAATTTACCTTTAACGCCCTCTCTTTCCACTATTAAAATAGCTACGTCAAGAAACGGCTAGTAATGGTTACATTTTTTTTCCCACTATATTTTGCCCAAAGTTAAGTCTATA
+
IIIIIIIIIIIIIIIIIIIIIIIIIIIIIIIIIIIIIIIIIIIIIIIIIIIIIIIIIIIIIIIIIIIIIIIIIIIIIIIIIIIIIIIIIIIIIIIIIIIIIIIIIIIIIIIIIIIIIIIIIIIIIIIIIIIIIIIIIIIIIIIIIIIIIII
@R0000247/2
GATTCCACAACCTTCTCTATAATCTGAGAATCTCCAACTAAATTTACCTTTGACACCCTCTCTTTCCACTATTAAAGTAACTACATCAAAAAACGACTAATAATGATTACATTTTTTTTCCCACTATATTTTGCCCAAAATTAGATCTATA
+
IIIIIIIIIIIIIIIIIIIIIIIIIIIIIIIIIIIIIIIIIIIIIIIIIIIIIIIIIIIIIIIIIIIIIIIIIIIIIIIIIIIIIIIIIIIIIIIIIIIIIIIIIIIIIIIIIIIIIIIIIIIIIIIIIIIIIIIIIIIIIIIIIIIIIII
@R0000248/2
AATTCCGCAACCTTCTCTATAATCTAGAAATCTCCGGCTAGATTTACCTTTAACGCCCTCTCTTTCCGCTATTAAAGTAACTACGTCAAAAAACGGCTAATAATGATTACATTTTTTTTCCCACTATATTTTACCCGAGATTAAATCTATA
+
IIIIIIIIIIIIIIIIIIIIIIIIIIIIIIIIIIIIIIIIIIIIIIIIIIIIIIIIIIIIIIIIIIIIIIIIIIIIIIIIIIIIIIIIIIIIIIIIIIIIIIIIIIIIIIIIIIIIIIIIIIIIIIIIIIIIIIIIIIIIIIIIIIIIIII
@R0000249/2
GATTCCGCAACCTTCTCTGTGATCTAAAAATCTCCGACTAAATTTACCTTTAACGCCCTCTCTTTCCGCTATTAAAATAACTACGTCAAAAAACGACTAATAATAATTACATTTTTTTTCCCACTATATTTTACCCGAAGTTAAATCTATA
+
IIIIIIIIIIIIIIIIIIIIIIIIIIIIIIIIIIIIIIIIIIIIIIIIIIIIIIIIIIIIIIIIIIIIIIIIIIIIIIIIIIIIIIIIIIIIIIIIIIIIIIIIIIIIIIIIIIIIIIIIIIIIIIIIIIIIIIIIIIIIIIIIIIIIIII
@R0000250/2
AATTCCGCAACCTTCTCTATGATCTAGAAGTCTCCGACTAAATTTACCTTTGACGCCCTCTCTTTCCGCTATTAAAATAGCTACGTCAAAAAACGACTAATAATGATTACATTTTTTTTCCCACTATATTTTACCCGAAGTTAAATCTATA
+
IIIIIIIIIIIIIIIIIIIIIIIIIIIIIIIIIIIIIIIIIIIIIIIIIIIIIIIIIIIIIIIIIIIIIIIIIIIIIIIIIIIIIIIIIIIIIIIIIIIIIIIIIIIIIIIIIIIIIIIIIIIIIIIIIIIIIIIIIIIIIIIIIIIIIII
@R0000251/2
AATTCCACAGCCTTCTCTATGATCTAAGAATCTCCAACTAAATTTACCTTTGACACCCTCTCTTTCCACTATTAAAATAACTACATCAGGAAACAACTAATAATAATTACATTTTTTTTCCCACTATATTTTACCCGAGATTAAGTCTATA
+
IIIIIIIIIIIIIIIIIIIIIIIIIIIIIIIIIIIIIIIIIIIIIIIIIIIIIIIIIIIIIIIIIIIIIIIIIIIIIIIIIIIIIIIIIIIIIIIIIIIIIIIIIIIIIIIIIIIIIIIIIIIIIIIIIIIIIIIIIIIIIIIIIIIIIII
@R0000252/2
AATTCCGCAACCTTCTCTGTAATCTGAAAATCTCCGGCTAAATTTACCTTTAACGCCCTCTCTTTCCGCTATTAAAATAGCTACGTCAGAAAACGACTAATAATAATTACATTTTTTTTCCCACTATATTTTGCCCGAGATTAAATCTATA
+
IIIIIIIIIIIIIIIIIIIIIIIIIIIIIIIIIIIIIIIIIIIIIIIIIIIIIIIIIIIIIIIIIIIIIIIIIIIIIIIIIIIIIIIIIIIIIIIIIIIIIIIIIIIIIIIIIIIIIIIIIIIIIIIIIIIIIIIIIIIIIIIIIIIIIII
@R0000253/2
AATTCCACAGCCTTCTCTATAATCTGAAAATCTCCAACTAAATTTACCTTTAACACCCTCTCTTTCCACTATTAAAATAACTACATCAAGAAACAGCTAATAATGGTTACATTTTTTTTCCCACTATATTTTACCCAAAATTAAATCTATA
+
IIIIIIIIIIIIIIIIIIIIIIIIIIIIIIIIIIIIIIIIIIIIIIIIIIIIIIIIIIIIIIIIIIIIIIIIIIIIIIIIIIIIIIIIIIIIIIIIIIIIIIIIIIIIIIIIIIIIIIIIIIIIIIIIIIIIIIIIIIIIIIIIIIIIIII
@R0000254/2
AGTTCCGCAACCTTCTCTGTAATCTAAGAGTCTCCGGCTAAATTTGCCTTTAACGCCCTCTCTTTCCGCTGTTAAAGTAACTACGTCAGGAAACGACTAGTAATAATTACATTTTTTTTCCCACTATATTTTACCCGAAATTAAATCTATA
+
IIIIIIIIIIIIIIIIIIIIIIIIIIIIIIIIIIIIIIIIIIIIIIIIIIIIIIIIIIIIIIIIIIIIIIIIIIIIIIIIIIIIIIIIIIIIIIIIIIIIIIIIIIIIIIIIIIIIIIIIIIIIIIIIIIIIIIIIIIIIIIIIIIIIIII
@R0000255/2
AATTCCACAACCTTCTCTATAATCTGAAGATCTCCAGCTAAATTTGCCTTTAACACCCTCTCTTTCCACTATTAAAATAGCTACATCAAAAAACAACTAATAATAATTACATTTTTTTTCCCACTATATTTTACCCAAAGTTAAATCTATA
+
IIIIIIIIIIIIIIIIIIIIIIIIIIIIIIIIIIIIIIIIIIIIIIIIIIIIIIIIIIIIIIIIIIIIIIIIIIIIIIIIIIIIIIIIIIIIIIIIIIIIIIIIIIIIIIIIIIIIIIIIIIIIIIIIIIIIIIIIIIIIIIIIIIIIIII
@R0000256/2
AATTCCACAACCTTCTCTATAATCTAAGGGTCTCCAGCTAGATTTACCTTTGACACCCTCTCTTTCCACTATTAAAGTAGCTACATCAGAAAACAACTAATAATAATTACATTTTTTTTCCCACTATATTTTGCCCGAGATTAAATCTATA
+
IIIIIIIIIIIIIIIIIIIIIIIIIIIIIIIIIIIIIIIIIIIIIIIIIIIIIIIIIIIIIIIIIIIIIIIIIIIIIIIIIIIIIIIIIIIIIIIIIIIIIIIIIIIIIIIIIIIIIIIIIIIIIIIIIIIIIIIIIIIIIIIIIIIIIII
@R0000257/2
GATTCCGCAACCTTCTCTATGATCTAGAGATCTCCGGCTAAATTTGCCTTTGACGCCCTCTCTTTCCGCTGTTAAAATAACTGCGTCAAAAAACGACTAATAATAGTTACATTTTTTTTCCCACTATATTTTACCCGAAATTAAGTCTATA
+
IIIIIIIIIIIIIIIIIIIIIIIIIIIIIIIIIIIIIIIIIIIIIIIIIIIIIIIIIIIIIIIIIIIIIIIIIIIIIIIIIIIIIIIIIIIIIIIIIIIIIIIIIIIIIIIIIIIIIIIIIIIIIIIIIIIIIIIIIIIIIIIIIIIIIII
@R0000258/2
AATTCCGCAACCTTCTCTATAATCTAGAAATCTCCGGCTAGATTTACCTTTAACGCCCTCTCTTTCCGCTATTAAAGTAACTACGTCAAAAAACGGCTAATAATGATTACATTTTTTTTCCCACTATATTTTACCCGAGATTAAATCTATA
+
IIIIIIIIIIIIIIIIIIIIIIIIIIIIIIIIIIIIIIIIIIIIIIIIIIIIIIIIIIIIIIIIIIIIIIIIIIIIIIIIIIIIIIIIIIIIIIIIIIIIIIIIIIIIIIIIIIIIIIIIIIIIIIIIIIIIIIIIIIIIIIIIIIIIIII
@R0000259/2
GATTCCGCAGCCTTCTCTGTAATCTAGAGATCTCCGACTAAATTTACCTTTAACGCCCTCTCTTTCCGCTATTAAAATAGCTACGTCAAAAAACGACTAGTAATAATTACATTTTTTTTCCCACTATATTTTGCCCGAAATTAGATCTATA
+
IIIIIIIIIIIIIIIIIIIIIIIIIIIIIIIIIIIIIIIIIIIIIIIIIIIIIIIIIIIIIIIIIIIIIIIIIIIIIIIIIIIIIIIIIIIIIIIIIIIIIIIIIIIIIIIIIIIIIIIIIIIIIIIIIIIIIIIIIIIIIIIIIIIIIII
@R0000260/2
GATTCCGCAACCTTCTCTATGATCTGAGAGTCTCCGACTAAATTTACCTTTAACGCCCTCTCTTTCCGCTATTAAAATAACTGCGTCAAAAAACGGCTAGTAATAGTTACATTTTTTTTCCCACTATATTTTGCCCGAAGTTAGATCTATA
+
IIIIIIIIIIIIIIIIIIIIIIIIIIIIIIIIIIIIIIIIIIIIIIIIIIIIIIIIIIIIIIIIIIIIIIIIIIIIIIIIIIIIIIIIIIIIIIIIIIIIIIIIIIIIIIIIIIIIIIIIIIIIIIIIIIIIIIIIIIIIIIIIIIIIIII
@R0000261/2
AGTTCCACAACCTTCTCTATAATCTAAAGGTCTCCAACTAAATTTACCTTTAACACCCTCTCTTTCCACTATTAAAATAACTACGTCAAAAAACGGCTAGTAATAATTACATTTTTTTTCCCACTATATTTTACCCGAAATTAAATCTATA
+
IIIIIIIIIIIIIIIIIIIIIIIIIIIIIIIIIIIIIIIIIIIIIIIIIIIIIIIIIIIIIIIIIIIIIIIIIIIIIIIIIIIIIIIIIIIIIIIIIIIIIIIIIIIIIIIIIIIIIIIIIIIIIIIIIIIIIIIIIIIIIIIIIIIIIII
@R0000262/2
AGTTCCGCAACCTTCTCTATAATCTAAAGATCTCCGGCTAAATTTACCTTTAACGCCCTCTCTTTCCGCTATTAAAATAACTACGTCAAAAAACGACTAATAATGGTTACATTTTTTTTCCCACTATATTTTGCCCGAAATTAAGTCTATA
+
IIIIIIIIIIIIIIIIIIIIIIIIIIIIIIIIIIIIIIIIIIIIIIIIIIIIIIIIIIIIIIIIIIIIIIIIIIIIIIIIIIIIIIIIIIIIIIIIIIIIIIIIIIIIIIIIIIIIIIIIIIIIIIIIIIIIIIIIIIIIIIIIIIIIIII
@R0000263/2
AATTCCACAGCCTTCTCTATAATCTAAAAGTCTCCAACTAAATTTACCTTTAACACCCTCTCTTTCCACTATTAAAATAGCTACATCAAAAAACAACTAATAATGATTACATTTTTTTTCCCACTATATTTTACCCAAGATTAAGTCTATA
+
IIIIIIIIIIIIIIIIIIIIIIIIIIIIIIIIIIIIIIIIIIIIIIIIIIIIIIIIIIIIIIIIIIIIIIIIIIIIIIIIIIIIIIIIIIIIIIIIIIIIIIIIIIIIIIIIIIIIIIIIIIIIIIIIIIIIIIIIIIIIIIIIIIIIIII
@R0000264/2
GATTCCGCAACCTTCTCTATAATCTAGAAGTCTCCGGCTAGATTTACCTTTAACGCCCTCTCTTTCCGCTATTAAAATAACTACGTCAAAAAACGACTAATAATAATTACATTTTTTTTCCCACTATATTTTACCCGAAATTAAATCTATA
+
IIIIIIIIIIIIIIIIIIIIIIIIIIIIIIIIIIIIIIIIIIIIIIIIIIIIIIIIIIIIIIIIIIIIIIIIIIIIIIIIIIIIIIIIIIIIIIIIIIIIIIIIIIIIIIIIIIIIIIIIIIIIIIIIIIIIIIIIIIIIIIIIIIIIIII
@R0000265/2
AATTCCGCAACCTTCTCTATAATCTAAAGATCTCCGACTAGATTTACCTTTAACGCCCTCTCTTTCCGCTATTAAAATAACTACGTCAAAAAACGGCTAGTAATAATTACATTTTTTTTCCCACTATATTTTACCCGAGGTTAAGTCTATA
+
IIIIIIIIIIIIIIIIIIIIIIIIIIIIIIIIIIIIIIIIIIIIIIIIIIIIIIIIIIIIIIIIIIIIIIIIIIIIIIIIIIIIIIIIIIIIIIIIIIIIIIIIIIIIIIIIIIIIIIIIIIIIIIIIIIIIIIIIIIIIIIIIIIIIIII
@R0000266/2
AGTTCCACAACCTTCTCTATAATCTAAAAGTCTCCAACTAAATTTACCTTTAACACCCTCTCTTTCCACTGTTAAAATAACTACATCAGAAAACAACTAATAATAGTTACATTTTTTTTCCCACTATATTTTACCCAAAATTAAATCTATA
+
IIIIIIIIIIIIIIIIIIIIIIIIIIIIIIIIIIIIIIIIIIIIIIIIIIIIIIIIIIIIIIIIIIIIIIIIIIIIIIIIIIIIIIIIIIIIIIIIIIIIIIIIIIIIIIIIIIIIIIIIIIIIIIIIIIIIIIIIIIIIIIIIIIIIIII
@R0000267/2
AATTCCGCAGCCTTCTCTATGATCTAAAGGTCTCCAACTAAATTTACCTTTAACACCCTCTCTTTCCACTATTAAAATAACTGCGTCAGGAAACAACTAATAATGATTACATTTTTTTTCCCACTATATTTTACCCGAAATTAGATCTATA
+
IIIIIIIIIIIIIIIIIIIIIIIIIIIIIIIIIIIIIIIIIIIIIIIIIIIIIIIIIIIIIIIIIIIIIIIIIIIIIIIIIIIIIIIIIIIIIIIIIIIIIIIIIIIIIIIIIIIIIIIIIIIIIIIIIIIIIIIIIIIIIIIIIIIIIII
@R0000268/2
GATTCCACAACCTTCTCTATAATCTGAGAATCTCCAACTAAATTTACCTTTGACACCCTCTCTTTCCACTATTAAAGTAACTACATCAAAAAACGACTAATAATGATTACATTTTTTTTCCCACTATATTTTGCCCAAAATTAGATCTATA
+
IIIIIIIIIIIIIIIIIIIIIIIIIIIIIIIIIIIIIIIIIIIIIIIIIIIIIIIIIIIIIIIIIIIIIIIIIIIIIIIIIIIIIIIIIIIIIIIIIIIIIIIIIIIIIIIIIIIIIIIIIIIIIIIIIIIIIIIIIIIIIIIIIIIIIII
@R0000269/2
AATTCCACAGCCTTCTCTATAATCTAAAAGTCTCCAACTAAATTTACCTTTAACACCCTCTCTTTCCACTATTAAAATAGCTACATCAAAAAACAACTAATAATGATTACATTTTTTTTCCCACTATATTTTACCCAAGATTAAGTCTATA
+
IIIIIIIIIIIIIIIIIIIIIIIIIIIIIIIIIIIIIIIIIIIIIIIIIIIIIIIIIIIIIIIIIIIIIIIIIIIIIIIIIIIIIIIIIIIIIIIIIIIIIIIIIIIIIIIIIIIIIIIIIIIIIIIIIIIIIIIIIIIIIIIIIIIIIII
@R0000270/2
GATTCCGCAGCCTTCTCTATAATCTGAGGATCTCCGACTAAATTTGCCTTTGACGCCCTCTCTTTCCGCTATTAAAGTAGCTGCGTCAGAAAACGACTAGTAATAATTACATTTTTTTTCCCACTATATTTTACCCGAGATTAAATCTATA
+
IIIIIIIIIIIIIIIIIIIIIIIIIIIIIIIIIIIIIIIIIIIIIIIIIIIIIIIIIIIIIIIIIIIIIIIIIIIIIIIIIIIIIIIIIIIIIIIIIIIIIIIIIIIIIIIIIIIIIIIIIIIIIIIIIIIIIIIIIIIIIIIIIIIIIII
@R0000271/2
GGTTCCACAACCTTCTCTATGATCTGAAGGTCTCCAGCTAGATTTACCTTTAACACCCTCTCTTTCCACTGTTAAAATAGCTGCGTCAGGAAACAACTAATAATAATTACATTTTTTTTCCCACTATATTTTACCCAAAATTAAGTCTATA
+
IIIIIIIIIIIIIIIIIIIIIIIIIIIIIIIIIIIIIIIIIIIIIIIIIIIIIIIIIIIIIIIIIIIIIIIIIIIIIIIIIIIIIIIIIIIIIIIIIIIIIIIIIIIIIIIIIIIIIIIIIIIIIIIIIIIIIIIIIIIIIIIIIIIIIII
@R0000272/2
AATTCCGCAGCCTTCTCTGTGATCTAGAAATCTCCAACTAAATTTACCTTTAACGCCCTCTCTTTCCGCTGTTAAAATAACTACGTCAAGAAACAACTAATAATGGTTACATTTTTTTTCCCACTATATTTTACCCAAAATTAAATCTATA
+
IIIIIIIIIIIIIIIIIIIIIIIIIIIIIIIIIIIIIIIIIIIIIIIIIIIIIIIIIIIIIIIIIIIIIIIIIIIIIIIIIIIIIIIIIIIIIIIIIIIIIIIIIIIIIIIIIIIIIIIIIIIIIIIIIIIIIIIIIIIIIIIIIIIIIII
@R0000273/2
AATTCCGCAACCTTCTCTATAATCTAAAAGTCTCCAGCTAAATTTGCCTTTGACACCCTCTCTTTCCACTATTAAAATAGCTACATCAAAAAACGACTAATAATAGTTACATTTTTTTTCCCACTATATTTTGCCCAAAGTTAAATCTATA
+
IIIIIIIIIIIIIIIIIIIIIIIIIIIIIIIIIIIIIIIIIIIIIIIIIIIIIIIIIIIIIIIIIIIIIIIIIIIIIIIIIIIIIIIIIIIIIIIIIIIIIIIIIIIIIIIIIIIIIIIIIIIIIIIIIIIIIIIIIIIIIIIIIIIIIII
@R0000274/2
AGTTCCACAACCTTCTCTATAATCTAAAGATCTCCAGCTAAATTTACCTTTAACACCCTCTCTTTCCACTATTAAAATAGCTACATCAGAAAACAGCTAATAATAGTTACATTTTTTTTCCCACTATATTTTGCCCAAAATTAAATCTATA
+
IIIIIIIIIIIIIIIIIIIIIIIIIIIIIIIIIIIIIIIIIIIIIIIIIIIIIIIIIIIIIIIIIIIIIIIIIIIIIIIIIIIIIIIIIIIIIIIIIIIIIIIIIIIIIIIIIIIIIIIIIIIIIIIIIIIIIIIIIIIIIIIIIIIIIII
@R0000275/2
AATTCCACAACCTTCTCTATAATCTAGAAATCTCCAACTAAATTTACCTTTAACGCCCTCTCTTTCCACTATTAAAATAACTGCATCAGAAAACGACTAATAATAATTACATTTTTTTTCCCACTATATTTTACCCAAAATTAGATCTATA
+
IIIIIIIIIIIIIIIIIIIIIIIIIIIIIIIIIIIIIIIIIIIIIIIIIIIIIIIIIIIIIIIIIIIIIIIIIIIIIIIIIIIIIIIIIIIIIIIIIIIIIIIIIIIIIIIIIIIIIIIIIIIIIIIIIIIIIIIIIIIIIIIIIIIIIII
@R0000276/2
GATTCCGCAACCTTCTCTATAATCTAAAAATCTCCGACTAGATTTACCTTTGACGCCCTCTCTTTCCGCTATTAAAGTAGCTACGTCAAAAAACGACTAATAATAGTTACATTTTTTTTCCCACTATATTTTACCCGAAATTAAATCTATA
+
IIIIIIIIIIIIIIIIIIIIIIIIIIIIIIIIIIIIIIIIIIIIIIIIIIIIIIIIIIIIIIIIIIIIIIIIIIIIIIIIIIIIIIIIIIIIIIIIIIIIIIIIIIIIIIIIIIIIIIIIIIIIIIIIIIIIIIIIIIIIIIIIIIIIIII
@R0000277/2
AGTTCCACAGCCTTCTCTATAATCTAAGAATCTCCAACTAGATTTACCTTTGACACCCTCTCTTTCCACTATTAAAGTAGCTGCGTCAAGAAACAACTAATAATAATTACATTTTTTTTCCCACTATATTTTACCCAAAATTAAATCTATA
+
IIIIIIIIIIIIIIIIIIIIIIIIIIIIIIIIIIIIIIIIIIIIIIIIIIIIIIIIIIIIIIIIIIIIIIIIIIIIIIIIIIIIIIIIIIIIIIIIIIIIIIIIIIIIIIIIIIIIIIIIIIIIIIIIIIIIIIIIIIIIIIIIIIIIIII
@R0000278/2
AATTCCACAACCTTCTCTATAATCTGAGAGTCTCCAGCTAAATTTGCCTTTAACACCCTCTCTTTCCACTGTTAAAATAGCTACATCAGGAAACAACTAATAATAATTACATTTTTTTTCCCACTATATTTTGCCCAAGATTAAATCTATA
+
IIIIIIIIIIIIIIIIIIIIIIIIIIIIIIIIIIIIIIIIIIIIIIIIIIIIIIIIIIIIIIIIIIIIIIIIIIIIIIIIIIIIIIIIIIIIIIIIIIIIIIIIIIIIIIIIIIIIIIIIIIIIIIIIIIIIIIIIIIIIIIIIIIIIIII
@R0000279/2
GATTCCGCAACCTTCTCTATAATCTAGGAATCTCCGGCTAAATTTACCTTTAACGCCCTCTCTTTCCGCTATTAAAATAACTGCGTCAGAAAACGACTAATAATAATTACATTTTTTTTCCCACTATATTTTACCCGAAATTAAGTCTATA
+
IIIIIIIIIIIIIIIIIIIIIIIIIIIIIIIIIIIIIIIIIIIIIIIIIIIIIIIIIIIIIIIIIIIIIIIIIIIIIIIIIIIIIIIIIIIIIIIIIIIIIIIIIIIIIIIIIIIIIIIIIIIIIIIIIIIIIIIIIIIIIIIIIIIIIII
@R0000280/2
GATTCCGCAGCCTTCTCTATAATCTGAGGATCTCCGACTAAATTTGCCTTTGACGCCCTCTCTTTCCGCTATTAAAGTAGCTGCGTCAGAAAACGACTAGTAATAATTACATTTTTTTTCCCACTATATTTTACCCGAGATTAAATCTATA
+
IIIIIIIIIIIIIIIIIIIIIIIIIIIIIIIIIIIIIIIIIIIIIIIIIIIIIIIIIIIIIIIIIIIIIIIIIIIIIIIIIIIIIIIIIIIIIIIIIIIIIIIIIIIIIIIIIIIIIIIIIIIIIIIIIIIIIIIIIIIIIIIIIIIIIII
@R0000281/2
AATTCCACAGCCTTCTCTATAATCTAAAAATCTCCGACTAAATTTACCTTTAACACCCTCTCTTTCCACTATTAAAATAACTGCATCAGAAAACAGCTAATAATAGTTACATTTTTTTTCCCACTATATTTTACCCGAAATTAAATCTATA
+
IIIIIIIIIIIIIIIIIIIIIIIIIIIIIIIIIIIIIIIIIIIIIIIIIIIIIIIIIIIIIIIIIIIIIIIIIIIIIIIIIIIIIIIIIIIIIIIIIIIIIIIIIIIIIIIIIIIIIIIIIIIIIIIIIIIIIIIIIIIIIIIIIIIIIII
@R0000282/2
AATTCCGCAACCTTCTCTGTAATCTGAAAATCTCCGGCTAAATTTACCTTTAACGCCCTCTCTTTCCGCTATTAAAATAGCTACGTCAGAAAACGACTAATAATAATTACATTTTTTTTCCCACTATATTTTGCCCGAGATTAAATCTATA
+
IIIIIIIIIIIIIIIIIIIIIIIIIIIIIIIIIIIIIIIIIIIIIIIIIIIIIIIIIIIIIIIIIIIIIIIIIIIIIIIIIIIIIIIIIIIIIIIIIIIIIIIIIIIIIIIIIIIIIIIIIIIIIIIIIIIIIIIIIIIIIIIIIIIIIII
@R0000283/2
AGTTCCACAACCTTCTCTATAATCTAAAGATCTCCAGCTAAATTTACCTTTAACACCCTCTCTTTCCACTATTAAAATAGCTACATCAGAAAACAGCTAATAATAGTTACATTTTTTTTCCCACTATATTTTGCCCAAAATTAAATCTATA
+
IIIIIIIIIIIIIIIIIIIIIIIIIIIIIIIIIIIIIIIIIIIIIIIIIIIIIIIIIIIIIIIIIIIIIIIIIIIIIIIIIIIIIIIIIIIIIIIIIIIIIIIIIIIIIIIIIIIIIIIIIIIIIIIIIIIIIIIIIIIIIIIIIIIIIII
@R0000284/2
AATTCCGCAACCTTCTCTATGATCTAAGAGTCTCCGACTAAATTTGCCTTTAACGCCCTCTCTTTCCGCTATTAAAATAACTACGTCAAGAAACGGCTAATAATGATTACATTTTTTTTCCCACTATATTTTACCCGAAGTTAAATCTATA
+
IIIIIIIIIIIIIIIIIIIIIIIIIIIIIIIIIIIIIIIIIIIIIIIIIIIIIIIIIIIIIIIIIIIIIIIIIIIIIIIIIIIIIIIIIIIIIIIIIIIIIIIIIIIIIIIIIIIIIIIIIIIIIIIIIIIIIIIIIIIIIIIIIIIIIII
@R0000285/2
GATTCCGCAGCCTTCTCTGTGATCTGGAGATCTCCGACTAAATTTACCTTTAACGCCCTCTCTTTCCGCTGTTAAAATAGCTGCGTCAAAAAACGACTAATAATAGTTACATTTTTTTTCCCACTATATTTTACCCGAGATTAAGTCTATA
+
IIIIIIIIIIIIIIIIIIIIIIIIIIIIIIIIIIIIIIIIIIIIIIIIIIIIIIIIIIIIIIIIIIIIIIIIIIIIIIIIIIIIIIIIIIIIIIIIIIIIIIIIIIIIIIIIIIIIIIIIIIIIIIIIIIIIIIIIIIIIIIIIIIIIIII
@R0000286/2
AATTCCGCAACCTTCTCTATGATCTAAAAATCTCCGACTAAATTTGCCTTTGACGCCCTCTCTTTCCGCTGTTAAAATAACTGCGTCAGGAAACGACTAATAATAATTACATTTTTTTTCCCACTATATTTTACCCGAAATTAAATCTATA
+
IIIIIIIIIIIIIIIIIIIIIIIIIIIIIIIIIIIIIIIIIIIIIIIIIIIIIIIIIIIIIIIIIIIIIIIIIIIIIIIIIIIIIIIIIIIIIIIIIIIIIIIIIIIIIIIIIIIIIIIIIIIIIIIIIIIIIIIIIIIIIIIIIIIIIII
@R0000287/2
AATTCCGCAACCTTCTCTATAATCTGAGAGTCTCCGGCTAAATTTACCTTTAACGCCCTCTCTTTCCGCTATTAAAATAACTGCGTCAAAAAACGGCTAATAATAATTACATTTTTTTTCCCACTATATTTTGCCCGAAATTAAGTCTATA
+
IIIIIIIIIIIIIIIIIIIIIIIIIIIIIIIIIIIIIIIIIIIIIIIIIIIIIIIIIIIIIIIIIIIIIIIIIIIIIIIIIIIIIIIIIIIIIIIIIIIIIIIIIIIIIIIIIIIIIIIIIIIIIIIIIIIIIIIIIIIIIIIIIIIIIII
@R0000288/2
AATTCCACAACCTTCTCTATGATCTGAAGATCTCCAACTAGATTTACCTTTAACGCCCTCTCTTTCCACTATTAAAGTAACTACATCAAAAAACAACTAGTAATAATTACATTTTTTTTCCCACTATATTTTACCCGAGATTAAATCTATA
+
IIIIIIIIIIIIIIIIIIIIIIIIIIIIIIIIIIIIIIIIIIIIIIIIIIIIIIIIIIIIIIIIIIIIIIIIIIIIIIIIIIIIIIIIIIIIIIIIIIIIIIIIIIIIIIIIIIIIIIIIIIIIIIIIIIIIIIIIIIIIIIIIIIIIIII
@R0000289/2
AATTCCGCAACCTTCTCTATAATCTAAAGATCTCCGACTAGATTTACCTTTAACGCCCTCTCTTTCCGCTATTAAAATAACTACGTCAAAAAACGGCTAGTAATAATTACATTTTTTTTCCCACTATATTTTACCCGAGGTTAAGTCTATA
+
IIIIIIIIIIIIIIIIIIIIIIIIIIIIIIIIIIIIIIIIIIIIIIIIIIIIIIIIIIIIIIIIIIIIIIIIIIIIIIIIIIIIIIIIIIIIIIIIIIIIIIIIIIIIIIIIIIIIIIIIIIIIIIIIIIIIIIIIIIIIIIIIIIIIIII
@R0000290/2
AATTCCACAACCTTCTCTATAATCTGAAGATCTCCAGCTAAATTTGCCTTTAACACCCTCTCTTTCCACTATTAAAATAGCTACATCAAAAAACAACTAATAATAATTACATTTTTTTTCCCACTATATTTTACCCAAAGTTAAATCTATA
+
IIIIIIIIIIIIIIIIIIIIIIIIIIIIIIIIIIIIIIIIIIIIIIIIIIIIIIIIIIIIIIIIIIIIIIIIIIIIIIIIIIIIIIIIIIIIIIIIIIIIIIIIIIIIIIIIIIIIIIIIIIIIIIIIIIIIIIIIIIIIIIIIIIIIIII
@R0000291/2
AATTCCACAACCTTCTCTGTGATCTAAAGATCTCCAACTAAATTTACCTTTGACGCCCTCTCTTTCCGCTATTAAAATAACTGCATCAGAAAACGACTAATAATAATTACATTTTTTTTCCCACTATATTTTACCCAAAATTAAATCTATA
+
IIIIIIIIIIIIIIIIIIIIIIIIIIIIIIIIIIIIIIIIIIIIIIIIIIIIIIIIIIIIIIIIIIIIIIIIIIIIIIIIIIIIIIIIIIIIIIIIIIIIIIIIIIIIIIIIIIIIIIIIIIIIIIIIIIIIIIIIIIIIIIIIIIIIIII
@R0000292/2
AATTCCGCAGCCTTCTCTGTGATCTAGAAATCTCCAACTAAATTTACCTTTAACGCCCTCTCTTTCCGCTGTTAAAATAACTACGTCAAGAAACAACTAATAATGGTTACATTTTTTTTCCCACTATATTTTACCCAAAATTAAATCTATA
+
IIIIIIIIIIIIIIIIIIIIIIIIIIIIIIIIIIIIIIIIIIIIIIIIIIIIIIIIIIIIIIIIIIIIIIIIIIIIIIIIIIIIIIIIIIIIIIIIIIIIIIIIIIIIIIIIIIIIIIIIIIIIIIIIIIIIIIIIIIIIIIIIIIIIIII
@R0000293/2
GGTTCCACAACCTTCTCTGTGATCTAAGGATCTCCGACTAAATTTGCCTTTAACACCCTCTCTTTCCACTATTAAAATAGCTGCGTCAGAAAACAACTAGTAATAATTACATTTTTTTTCCCACTATATTTTACCCAAAATTAAATCTATA
+
IIIIIIIIIIIIIIIIIIIIIIIIIIIIIIIIIIIIIIIIIIIIIIIIIIIIIIIIIIIIIIIIIIIIIIIIIIIIIIIIIIIIIIIIIIIIIIIIIIIIIIIIIIIIIIIIIIIIIIIIIIIIIIIIIIIIIIIIIIIIIIIIIIIIIII
@R0000294/2
AATTCCGCAACCTTCTCTATAATCTGAGAGTCTCCGGCTAAATTTACCTTTAACGCCCTCTCTTTCCGCTATTAAAATAACTGCGTCAAAAAACGGCTAATAATAATTACATTTTTTTTCCCACTATATTTTGCCCGAAATTAAGTCTATA
+
IIIIIIIIIIIIIIIIIIIIIIIIIIIIIIIIIIIIIIIIIIIIIIIIIIIIIIIIIIIIIIIIIIIIIIIIIIIIIIIIIIIIIIIIIIIIIIIIIIIIIIIIIIIIIIIIIIIIIIIIIIIIIIIIIIIIIIIIIIIIIIIIIIIIIII
@R0000295/2
GATTCCGCAGCCTTCTCTGTGATCTGGAGATCTCCGACTAAATTTACCTTTAACGCCCTCTCTTTCCGCTGTTAAAATAGCTGCGTCAAAAAACGACTAATAATAGTTACATTTTTTTTCCCACTATATTTTACCCGAGATTAAGTCTATA
+
IIIIIIIIIIIIIIIIIIIIIIIIIIIIIIIIIIIIIIIIIIIIIIIIIIIIIIIIIIIIIIIIIIIIIIIIIIIIIIIIIIIIIIIIIIIIIIIIIIIIIIIIIIIIIIIIIIIIIIIIIIIIIIIIIIIIIIIIIIIIIIIIIIIIIII
@R0000296/2
AATTCCGCAGCCTTCTCTATAATCTGAGGATCTCCAACTAAATTTACCTTTAACACCCTCTCTTTCCACTATTAAAATAGCTACATCAAGAAACAACTAATAATAATTACATTTTTTTTCCCACTATATTTTACCCAAAATTAGATCTATA
+
IIIIIIIIIIIIIIIIIIIIIIIIIIIIIIIIIIIIIIIIIIIIIIIIIIIIIIIIIIIIIIIIIIIIIIIIIIIIIIIIIIIIIIIIIIIIIIIIIIIIIIIIIIIIIIIIIIIIIIIIIIIIIIIIIIIIIIIIIIIIIIIIIIIIIII
@R0000297/2
AATTCCGCAACCTTCTCTATGATCTAAAAGTCTCCGACTAAATTTACCTTTGACGCCCTCTCTTTCCGCTATTAAAATAACTACGTCAAAAAACGACTAATAATAATTACATTTTTTTTCCCACTATATTTTACCCGAAATTAAATCTATA
+
IIIIIIIIIIIIIIIIIIIIIIIIIIIIIIIIIIIIIIIIIIIIIIIIIIIIIIIIIIIIIIIIIIIIIIIIIIIIIIIIIIIIIIIIIIIIIIIIIIIIIIIIIIIIIIIIIIIIIIIIIIIIIIIIIIIIIIIIIIIIIIIIIIIIIII
@R0000298/2
AATTCCGCAACCTTCTCTATGATCTAAGAGTCTCCAACTAAATTTGCCTTTAACACCCTCTCTTTCCACTATTAAAATAACTGCGTCAAGAAACAGCTAATAATGATTACATTTTTTTTCCCACTATATTTTACCCAAAATTAGATCTATA
+
IIIIIIIIIIIIIIIIIIIIIIIIIIIIIIIIIIIIIIIIIIIIIIIIIIIIIIIIIIIIIIIIIIIIIIIIIIIIIIIIIIIIIIIIIIIIIIIIIIIIIIIIIIIIIIIIIIIIIIIIIIIIIIIIIIIIIIIIIIIIIIIIIIIIIII
@R0000299/2
AATTCCGCAACCTTCTCTATAATCTAAAAATCTCCGACTAAATTTACCTTTGACACCCTCTCTTTCCACTATTAAAATAACTACGTCAGAAAACGACTAGTAATAATTACATTTTTTTTCCCACTATATTTTACCCGAAATTAAGTCTATA
+
IIIIIIIIIIIIIIIIIIIIIIIIIIIIIIIIIIIIIIIIIIIIIIIIIIIIIIIIIIIIIIIIIIIIIIIIIIIIIIIIIIIIIIIIIIIIIIIIIIIIIIIIIIIIIIIIIIIIIIIIIIIIIIIIIIIIIIIIIIIIIIIIIIIIIII
@R0000300/2
AGTTCCACAACCTTCTCTATAATCTAAAAGTCTCCAACTAAATTTACCTTTAACACCCTCTCTTTCCACTGTTAAAATAACTACATCAGAAAACAACTAATAATAGTTACATTTTTTTTCCCACTATATTTTACCCAAAATTAAATCTATA
+
IIIIIIIIIIIIIIIIIIIIIIIIIIIIIIIIIIIIIIIIIIIIIIIIIIIIIIIIIIIIIIIIIIIIIIIIIIIIIIIIIIIIIIIIIIIIIIIIIIIIIIIIIIIIIIIIIIIIIIIIIIIIIIIIIIIIIIIIIIIIIIIIIIIIIII
```
